## Supplementary material for "Engineering a virus-like particle to display peptide insertions using an apparent fitness landscape": Sequencing text files, python code, and primer descriptions: eHTS074S33_s1_pe (part 1 of 41)

```
@M02034:409:000000000-BFKT7:1:1101:13400:1808 1:N:0:33
TAAGTCGAGGTGCCTAAAGTGGCAACCCAGACTGGGAGTACTGTTGGTGGTGTAGAGCTTCCTGTAGCCGCATGGCGTTCGTACTTAAATATGGAACTAACCATTCCAATTTTCGCTGTCTCTTATACACATCTCCGAGCCCACGAGACT
+
33>ABFBABBBAFFFFGBDGGFGHHHF2FHHGHF2GAFEFHHFHGHEGGGGGHGHEGBHHFFHHHHHFHGGGGGGGGGGGGGHHHHFHHHHHHH3FEHGHHFGGHHHD4GGHHFEGGDGHHHGHFGGGG?FGFHFFGCCCCEHFGCGGGH
@M02034:409:000000000-BFKT7:1:1101:15100:1832 1:N:0:33
AAAGTCGAGGTGCCTAAAGTGGCAACCCAGACTTCTTCTACTGTTGGTGGTGTAGAGCTTCCTGTAGCCGCATGGCGTTCGTACTTAAATATGGAACTAACCATTCCAATTTTCGCTGTCTCTTATACACATCTCCGAGCCCACGAGACT
+
3>>AAFAABBBBFGGGGGGGFGGGHHHEGGHGHHHHHHHGHHHHHE2EFEGGHFHFFFHHFFHHHHHHHGGEEGHHGFGGGFGHGFGFHH4EFHFGGHHHHGFHHHHFFHHHHBEDEEFHFHHHDFGHFFGHFHHFFCGFGGEFG?DGGF
@M02034:409:000000000-BFKT7:1:1101:17157:1838 1:N:0:33
AAAGTCGAGGTGCCTAAAGTGGCAACCCAGACTGGGTCGCCGGTTGGTGGTGTAGAGCTTCCTGTAGCCGCATGGCGTTCGTACTTAAATATGGAACTAACCATTCCAATTTTCGCTGTCTCTTATACACATCTCCGAGCCCACGAGACT
+
3AABBFBBBBBBGGGFFGGGGGGHHHHGGGHGHHHFHGGGGGGGGGFGGGGGHEHGHHHHGGHHHHHHHGGEFGHHGGGGGGFHGHGFHHFHHHEGHHHHHHHHHHGHHHHHHHGGGGGHHHGHGHHHFHFHHHFGE@FGFGHGGDGFGB
@M02034:409:000000000-BFKT7:1:1101:15562:1850 1:N:0:33
AAAGTCGAGGTGCCTAAAGTGGCAACCCAGACTACTAAGAGTGTTGGTGGTGTAGAGCTTCCTGTAGCCGCATGGCGTTCGTACTTAAATATGGAACTAACCATTCCAATTTTCGCTGTCTCTTATACACATCTCCGAGCCCACGAGACT
+
3ABABFBBBBBBGGGGGGGGGGGGHHHEGHHGHHHHHHHCGHHHHHEECEEFHFHFHGHHHEHHHHHHHGGFFGHHGGGGGGGHHHHHHHHHHHGHHHHHHHGHHHHGGHHHHHGGGEEHHHHHGHGHGFHHHGFDE?DCGFEGG?GGDH
@M02034:409:000000000-BFKT7:1:1101:18951:1853 1:N:0:33
TAAGTCGAGGTGCCTAAAGTGGCAACCCAGACTCAGAATAATGTTGGTGGTGTAGAGCTTCCTGTAGCCGCATGGCGTTCGTACTTAAATATGGAACTAACCATTCCAATTTTCGCTGTCTCTTATACACATCTCCGAGCCCACGAGACT
+
3>>AAFBAD@ABGGGFEFGGGGGHHHHGGDHFHBCFEGFEBDFDFGEGGGAFGFHDGHHHHCGHHGHGABEEEGHHGEGFGGFGGHHGHHDHHHDEFGFGGHHGFGFHHHHHHGGEGGGGHHHHFFBBBBDGFFFFE?D/CGCF@@DGDH
@M02034:409:000000000-BFKT7:1:1101:17674:1860 1:N:0:33
TAAGTCGAGGTGCCTAAAGTGGCAACCCAGACTTCTGCTCGTGTTGGTGGTGTAGAGCTTCCTGTAGCCGCATGGCGTTCGTACTTAAATATGGAACTAACCATTCCAATTTTCGCTGTCTCTTATACACATCTCCGAGCCCACGAGACT
+
3>ABBFBBBBBBGGGGGGGGGGGHHHHGGHHGHHGHHHGGGGHHHGGGGGGGGGGEGHHHHGHHHHHHHGGEEGHHGGGGGGHHHHGHHHHHHHGHHHHCFHFGGHH4HHHHHFGGGDEFHHHHHHDHDGGHGHHHF@GFGGHEG?DGFG
@M02034:409:000000000-BFKT7:1:1101:18478:1871 1:N:0:33
AAAGTCGAGGTGCCTAAAGTGGCAACCCAGACTCATCCTCCGGTTGGTGGTGTAGAGCTTCCTGTAGCCGCATGGCGTTCGTACTTAAATATGGAACTAACCATTCCAATTTTCGCTGTCTCTTATACACATCTCCGAGCCCACGAGACT
+
3>ABAFCBCBCCGGGGGGGGGGGHHHGGGHFGHHHHHHHHGGGEFGGGGGEFGGHGHHHHGHHHHHHGHGGEGGHGGGGGGGFHHHHGHHGHHHHFFGGHHHHHHHGHFGHHHHGGGGGGHHHHHHFGFGGHGHGBE/C@DGHFCDFGGH
@M02034:409:000000000-BFKT7:1:1101:18950:1872 1:N:0:33
TAAGTCGAGGTGCCTAAAGTGGCAACCCAGACTCAGAATAATGTTGGTGGTGTAGAGCTTCCTGTAGCCGCATGGCGTTCGTACTTAAATATGGAACTAACCATTCCAATTTTCGCTGTCTCTTATACACATCTCCGAGCCCACGAGACT
+
3>AAAFABDDBBGGGGGGGGGGGHHHHGGHHGHHHHHGGBGHHHHHEGGEEFGHHFHHHH5GHHHHHGHEGGGGHHGGGGGGFHHHFGHHHHH3FHHHHHHHHGHHHFEGHFGHGGG/E?FGHHGG4FFGFHHHFFACDF@EFG/C@CFH
@M02034:409:000000000-BFKT7:1:1101:18195:1892 1:N:0:33
AAAGTCGAGGTGCCTAAAGTGGCAACCCAGACTGCTCAGGTGGTTGGTGGTGTAGAGCTTCCTGTAGCCGCATGGCGTTCGTACTTAAATATGGAACTAACCATTCCAATTTTCGCTGTCTCTTATACACATCTCCGAGCCCACGAGACT
+
3>ABBFCCCCAAGGGGGGGGGGGHGHHGGHHGHHHHHHHGFGGGGGGEFFAFHFFFGHHGHHHHFGGHHGGGGGHHGGGGGGHGHHHHHHFHHHHHHHHHHHHHHFHDGHFHHHGGGCGHFHHHFHHHHFGHHGHGGCFGGGEGG?@EGF
@M02034:409:000000000-BFKT7:1:1101:18478:1893 1:N:0:33
TAAGTCGAGGTGCCTAAAGTGGCAACCCAGACTCATCCTCCGGTTGGTGGGGTAGAGCTTCCTGTAGCCGCATGGCGTTCGTACTTAAATATGGAACTAACCATTCCAATTTTCGCTGTCTCTTATACACATCTC
+
3>A3AFABDBBAFGGFGGF6GFFHHHHGGGHGBFFFGHHGHFEAAEEE1A0AAEGFFFBHFHHHGDHHHGGEGGHHGFGEDEGHHFFGGHHHHBFFFHFFHGHHBBGB4GHHHF/CE/EFDG?FGHFFFF<<GFD
@M02034:409:000000000-BFKT7:1:1101:12558:1967 1:N:0:33
AAAGTCGAGGTGCCTAAAGTGGCAACCCAGACTATTGATCATGTTGGTGGTGTAGAGCTTCCTGTAGCCGCATGGCGTTCGTACTTAAATATGGAACTAACCATTCCAATTTTCGCTGTCTCTTATACACATCTCCGAGCCCACGAGACT
+
>AAAADABDD2ACGGFGGGGGFGBFAAAEGDCFAGFFHFFHHHHHGGFFFEFGBG5F5GGGFGGGHHHHG?0AEHHGEEFGGGHHHFEGH4FGF3FGHHHHGHHHHHBFGFHFBEDGGEG4FFGFGFGG3FCFHHEFCCGGEGGC?DGGH
@M02034:409:000000000-BFKT7:1:1101:13063:1970 1:N:0:33
AAAGTCGAGGTGCCTAAAGTGGCAACCCAGACTCGGCCTACTGTTGGTGGTGTAGAGCTTCCTGGAGCCGCATGGCGTTCGTACTTAAATATGGAACTAACCATTCCAATTTTCGCTGTCTCTTATACACATCTCCGAGCCCACGAGACT
+
AABCCFCBCBCCGGGGGGGGGGGHHHHGGHHGHFGGFEGHHHHHHHGEFE1FF3D5DAFHFGHH32AAAEC@FGF1EE?EFEEHEHGHGFGGHHE3EGHHGEFHGHGBDGFHHDE?FEEEFHGHFFGFF?DGGGF2E/<DCFAFC@CEGH
@M02034:409:000000000-BFKT7:1:1101:12475:1972 1:N:0:33
AAAGTCGAGGTGCCTAAAGTGGCAACCCAGACTTATAAGAATGTTGGTGGTGTAGAGCTTCCTGTAGCCGCATGGCGTTCGTACTTAAATATGGAACTAACCATTCCAATTTTCGCTGTCTCTTATACACATCTCCGAGCCCACGAGACT
+
3AABBFBBBBBBGGGGGGGFGGGHHHHGGHEGHHHHHHHHHHHGHHGEFGEFGHGFGHFHHHHHGHHFHEECEGHHGGGGGGHHHHGGHHHHHHGFHHGFHHHHHHHFDGGHHHGFGDFHFGHHGHFHDHFHHHGFGCGGGGHGGCGGGH
@M02034:409:000000000-BFKT7:1:1101:15910:1984 1:N:0:33
AAAGTCGAGGTGCCTAAAGTGGCAACCCAGACTCAGTCGAAGGTTGGTGGTGTAGAGCTTCCTGTAGCCGCATGGCGTTCGTACTTAAATATGGAACTAACCATTCCAATTTTTCGCTGTCTCTTATACACATCTCCGAGCCCACGAGA
+
1AAAAFA?DDAAGGFG1GFFGGGHHFGECHAF1GHHGHEAAF?FGGE/AEGFFFHGF1AG1EGGFDGDBB@>EEFFGEEFE?EGGFHFHHHHED11GEBB10DEEBD2DGHHHH0</?EEHG2FGDFGFBGGHGFHFE?@CGGGCCCCG
@M02034:409:000000000-BFKT7:1:1101:14701:1985 1:N:0:33
AAAGTCGAGGTGCCTAAAGTGGCAACCCAGACTAATAAGAAGGTTGGTGGTGTAGAGCTTCCTGTAGCCGCATGGCGTTCGTACTTAAATATGGAACTAACCATTCCAATTTTCGCTGTCTCTTAACACATCTCCGAGCCCACGAGACTA
+
AABBBFB>DDBBGGGGGGGGGGGHHHHGGHHGHHHHHHHGHHHHHHGEFGEFGHHFGGHHDGFHFGGEFEEEGFHFEEEGGEGHHHHBDGFFFHFFHHHHHHEGHFFGBGHHFHEDFGFBGFFHFHFHHFGHHHHFCGGGGHGC@CDGHG
@M02034:409:000000000-BFKT7:1:1101:14197:2014 1:N:0:33
AAAGTCGAGGTGCCTAAAGTGGCAACCCAGACTAAGCATAATGTTGGTGGTGTAGAGCTTCCTGTAGCCGCATGGCGTTCGTACTTAAATATGGAACTAACCATTCCAATTTTCGCTGTCTCTTATACACATCTCCGAGCCCACGAGACT
+
AAABBFB>A2>AGGGGCGGFGGFFHFGEFGHCFHHGCGGHHGHGHHHEFDAFFDGDFFGH5FHHEGGDGEEEGGGHGGGGEE?GHHGHHHGHHHFFFFFFGHGGHBBGGHHGHFFEGGEFHBFGEGGGFFBHCG3?C@CBDFGEDFGGFF
@M02034:409:000000000-BFKT7:1:1101:14681:2025 1:N:0:33
AAAGTCGAGGTGCCTAAAGTGGCAACCCAGACTCCTAAGAATGTTGGTGGTGTAGAGCTTCCTGTAGCCGCATGGCGTTCGTACTTAAATATGGAACTAACCATTCCAATTTTCGCTGTCTCTTATACACATCTCCGAGCCCACGAGACT
+
3AAABFBBBBAACGEGGGGFGGGFFHGFGHHGHHFHGGHHHHHHHHHFFGEFFDGAGGHHHCHHFGGGHGECGGHGGEGGFEEHHHHFHHGFHHHHHHHHHHGHHHGGHHHHHHGGGFGHHHHHGHHHHHHHHHHEGCGGGGHGGGGGGG
@M02034:409:000000000-BFKT7:1:1101:18131:2042 1:N:0:33
AAAGTCGAGGTGCCTAAAGTGGCAACCCAGACTCCGCGTACTGTTGGTGGTGTAGAGCTTCCTGTAGCCGCATGGCGTTCGTACTTAAATATGGAACTAACCATTCCAATTTTCGCTGTCTCTTATACACATCTCCGAGCCCACGAGACT
+
A>AAAFBBBBBAFGGGGFGGGGGHHHHGFDHGHHHGGGGE2FFGFFEEEG1FGFHGGFHGHFHHGGHFFEGEGGGFCEGFGE?GCHH3FGEGGFEFGGHEHHFGHFFGBFFHGBEAFGGBGDGHFGFFGF2F2FBDE/B@@FFFGCGGG<
@M02034:409:000000000-BFKT7:1:1101:18117:2054 1:N:0:33
AAAGTCGAGGTGCCTAAAGTGGCAACCCAGACTCCGCGTACTGTTGGTGGTGTAGAGCTTCCTGTAGCCGCATGGCGTTCGTACTTAAATATGGAACTAACCATTCCAATTTTCGCTGTCTCTTATACACATCTCCGAGCCCACGAGACT
+
BBCCBFCCCCBBGGGGGGGGGGGHHHHGGHHGHHHGGGFEGHHHHHHGGGEFGHHGHHHHHGHHGHHHGGGFGGGHGGGGGGHHHHHHHHHHHHHGHHHGHHGHHHHHHHHHHHGGGGGHHFHHGHHHGGFHHHGGGCGGGGHGGCGGDG
@M02034:409:000000000-BFKT7:1:1101:11452:2065 1:N:0:33
AAAGTCGAGGTGCCTAAAGTGGCAACCCAGACTAAGAATAATGTTGGTGGTGTAGAGCTTCCTGTAGCCGCATGGCGTTCGTACTTAAATATGGAACTAACCATTCCAATTTTCGCTGTCTCTTATACACATCTCCGAGCCCACGTGACT
+
BBBBAF@BDDAAGFGGGBGFGGGHGHHGFHHGHHGFFHHHHHHHHHHACEFFGBGDBGHHHGHEF5GEGGGFFGGFFGGEFEGFHHGGHBFFFB3@GHGHCHGGHFHEHHHHH4@FFF?3BFFG4G4GFFHFGHHE?/B@CEHEC/<FFH
@M02034:409:000000000-BFKT7:1:1101:18140:2075 1:N:0:33
AAAGTCGAGGTGCCTAAAGTGGCAACCCAGACTGC
+
BBCCAFBABCCCGGGGGGGGGFGGHHHGGHHGH3B
@M02034:409:000000000-BFKT7:1:1101:13540:2083 1:N:0:33
AAAGTCGAGGTGCCTAAAGTGGCAACCCAGACTAATTC
+
CCCCCFBBCCBAGGGGGGGGGGGHHHHGGHGFFCFF55
@M02034:409:000000000-BFKT7:1:1101:18838:2085 1:N:0:33
AAAGTCGAGGTGCCTAAAGTGGCAACCCAGACTACGTGTCCTGTTGGTGGTGTAGAGCTTCCTGTAGCCGCGTGGCGTTCGT
+
BCBBBFABBCCCGGGGGFGGGGGHHHHGGG22B332BBGE5DGHDH2AA2E113D555A35B555AA5AAE0>>//>?>?1>
@M02034:409:000000000-BFKT7:1:1101:14488:2093 1:N:0:33
AAAGTCGAGGTGCCTAAAGTGGCAACCCAGACTAATGATCATGTTGGTGGTGTAGAGCTTCCTGTAGCCGCATGGCGTTCGTACTTAAATATGGAACTAACCATTCCAATTTTCGCTGTCTCTTATACACATCTCCGAGCCCACGAGACT
+
ABCBAFCBCBAAGGGGGGGGGGGHGHHGGHHGHHHHHHHHHHHFHHHEFGEFGHHDGHHHGHHHFHGGHGGEEFGGGGGGFEHHHHHGGHHHHHHHHGHHHHGHHHHHHHHHFHGGGGGEHHHGGHGHFFHHGGHHFCGFGGHGGGGGGG
@M02034:409:000000000-BFKT7:1:1101:12306:2100 1:N:0:33
AAAGTCGAGGTGCCTAAAGTGGCAACCCAGACTCCGGGGG
+
BBCCBFCBCCCBGGGGGGGGGGGHHHHGGH22BG3B222A
@M02034:409:000000000-BFKT7:1:1101:16833:2112 1:N:0:33
AAAGTCGAGGTGCCTAAAGTGGCAACCCAGACTAGTCAGAATGTTGGTGGTGTAGAGCTTCCTGTAGCCGCATGGCGTTCGTACTTAAATATGGAACTAACCATTCCAATTTTCGCTGTCTCTTATACACATCTCCGAGCCCACGAGACT
+
BBBBAFBBBDBAGGGDGGGFFGGHHHHGGHHGHHHHHHHHBGHHHHHEFGEFFGHGGHHHHHHHHFHGHGGEGGHGGGGGGGHHHHBGHHGHHHHGGGGHFFGHGHGHGFHHHHFFGGGHHFHHGHHHFGFHHFGGGCGGGGGGGGGGGH
@M02034:409:000000000-BFKT7:1:1101:12310:2118 1:N:0:33
AAAGTCGAGGTGCCTAAAGTGGCAACCCAGACTCAGCAGGAGGTTGGTGGTGTAGAGCTTCCTGTAGCCGCATGGCGTTCGTACTTAAATATGGAACTAACCATTCCAATTTTCGCTGTCTCTTATACACATCTCCGAGCCCACGAGACT
+
AAABBFCBCCBBGGGGGGGGGGGHHHHGGHHGHHHHHGHHFGGECHGAFGGFEHGEHGHH5GHHEGHHFGGEGGHFGEGFGGHHHHGFHHGHHEDBGHHHGFBGHHHFFGHHHHGFGGEBGEGHHHFHHHF2FGBDFC@CFFHGGGGGFH
@M02034:409:000000000-BFKT7:1:1101:12032:2142 1:N:0:33
AAAGTCGAGGTGCCTAAAGTGGCAACCCAGACTGCTGCTTGGGTTGGTGGTGTAGAGCTTCCTGTAGCCGCATGGCGTTCGTACTTAAATATGGAACTAACCATTCCAATTTTCGCTGCTCTTATACACATCTCCGAGCCCACGCGACT
+
ABCAAFABCBABGGGGGGGGGGGHHHHGGHHEHHHGHHHHHGHGGG?EFGGEF3F5DFGFDGHHFDDABEGEFGAAEEEFGGEGGHHF3GHDFGB3GFGFE03FFDGBFGFHHBEEGGGHGHGFG3DFGF?FF3FD//@DGGFC/<@@C
@M02034:409:000000000-BFKT7:1:1101:17353:2152 1:N:0:33
AAAGTCGAGGTGCCTAAAGTGGCAACCCAGACTAAGAAGCAGGTTGGTGGTGTAGAGCTTCCTGTAGCCGCATGGCGTTCGTACTTAAATATGGAACTAACCATTCCAATTTTCGCTGTCTCTTATACACATCTCCGAGCCCACGAGACT
+
CCCCBFABCCCCGGGFGGGFGGGHHHHGGHHGHHBCGBHHHHHHFHEEEGGFGGGDEDHHFHHFFAGFHGGEEEF1E?EE?EFFEGHFHFFGFHBDHHHHEF3GF?HBFHHHHGGGGD/BG4FHHHEHHHHFHHHFD//B@F/F/<@CAD
@M02034:409:000000000-BFKT7:1:1101:18563:2161 1:N:0:33
AAAGTCGAGGTGCCTAAAGTGGCAACCCAGACTAATCATACTGTTGGTGGTGTAGAGCTTCCTGTAGCCGCATGGCGTTCGTACTTAAATATGGAACTAACCATTCCAATTTTCGCTGTCTCTTATACACATCTCCGAGCCCACGAGACT
+
AA?AAFABBBABGGGGGGGGGFEHGHFGGHHGHHFFHHHHHGGGHFFEFFEFFDGBGFHHHEFHGHHFFFCEEFHFFEGGGGFHHHF@DGBGHGHFHHGHHHHHHFDHHHHHGGFGGGGFFFGFFHBHHCFFFBBFD@?@@FFCCCCFFH
@M02034:409:000000000-BFKT7:1:1101:11256:2169 1:N:0:33
AAAGTCGAGGTGCCTAAAGTGGCAACCCAGACTACGAGTAAGGTTGGTGGTGTAGAGCTTCCTGTAGCCGCATGGCGTTCGTACTTAAATATGGAACTAACCATTCCAATTTTCGCTGTCTCTTATACACATCTCCGAGCCCACGAGACT
+
BBBCBFBCCCBCGGGFGFFFGGGHHHHGGHHGHHHGCGGHHHHHGHGEFGEFHFHGGGHHHHHHGGHHHGGGGGHHGGGGGGHHHHGFFFEHHHHEGGGHHHHHHHHHHHHHHHGGFGGGH4FG?FDHHGFGBGGGDCGGFGHGGGGGGH
@M02034:409:000000000-BFKT7:1:1101:19024:2181 1:N:0:33
AAAGTCGAGGTGCCTAAAGTGGCAACCCAGACTAATAAGCAGGTTGGTGGTGTAGAGCTTCCTGTAGCCGCATGGCGTTCGTACTTAAATATGGAACTAACCATTCCAATTTTCGCTGTCTCTTATACACATCTCCGAGCCCACGAGACT
+
ABBBAFBCCCCCGGGGCGGGGGGHHHHGGHHGHHHHHHGHFHHHHHGFFGEFGHHHHGHHHHHHHHHHHGGGGGHHGGGEGFGHHHGFHHHHHEFFEGHHHHHHHHGHHHHHHHGGGGGFHGHHHHGHHHGFHHHFGDGGGGHGCGFGGH
@M02034:409:000000000-BFKT7:1:1101:17150:2192 1:N:0:33
AAAGTCGAGGTGCCTAAAGTGGCAACCCAGACTACGAGTCAGGTTGGTGGTGTAGAGCTTCCTGTAGCCGCATGGCGTTCGTACTTAAATATGGAACTAACCATTCCAATTTTCGCTGTCTCTTATACACATCTCCGAGCCCACGAGACT
+
ABBBBFCCCCBAGGGGGGGGGGGHHHHGGHHGHHHGGGGHHHGHGHEAFGFFEGGBFGHHHHHHHHHFFGGEEGHFGEEGGGFHFHHHFEFGHHBBGHHHEHHGFFFHEHHHHHGGGGEHHHGHFHHHHHFHHHHED>BDCEHGGCGGGH
@M02034:409:000000000-BFKT7:1:1101:14984:2208 1:N:0:33
AAAGTCGAGGTGCCTAAAGTGGCAACCCAGACTCAGGCGAATGTTGGTGGTGTAGAGCTTCCTGTAGCCGCATGGCGTTCGTACTTAAATATGGAACTAACCATTCCAATTTTCGCTGTCTCTTATACACATCTCCGAGCCCACGAGACT
+
BBCCBFCCCCABGGGGGGGGGGGHHHHGGHHGHHHHHHFEFGHGHHHFFFEFFDGDGFHHHFHGFHHHHGGEEEHHGFGFEEGGHHHEHHFHHHHFHHHGHHHHHHHHHHHHHFEGGGGHHHHHGGGFHFHHHHHEF@GGGGHGGGGGGH
@M02034:409:000000000-BFKT7:1:1101:16038:2220 1:N:0:33
AAAGTCGAGGTGCCTAAAGTGGCAACCCAGACTGATAATAAGGTTGGTGGTGTAGAGCTTCCTGTAGCCG
+
1>>AAFA1>A1>ACGGGFGBGF0FG0FEECHGGF1DFDHHD1FGH0?AFEAABBFAGFHHD1FGGHG21B
@M02034:409:000000000-BFKT7:1:1101:17869:2222 1:N:0:33
AAAGTCGAGGTGCCTAAAGTGGCAACCCAGACTGAGAAGAAGGTTGGTGGTGTAGAGCTTCCTGTAGCCGCATGGCGTTCGTACTTAAATATGGAACTAACCATTCCAATTTTCGCTGTCTCTTATACACATCTCCGAGCCCACGAGACT
+
AABAAFCABCCCGGGGGGGGGGGGHHHGGHHGHHHHHHHHHHHAFGGEFGEGHHHHGEGHHHHGBFGGGEEEEGGGEEEFFFGHHHHHEGGHHHGFGHGFGHGHHHHFHHHHHHFEGEEEHFHHGHFHFGFHHHFHGFGGGAHGGGGDDG
@M02034:409:000000000-BFKT7:1:1101:14299:2225 1:N:0:33
AAAGTCGAGGTGCCTAAAGTGGCAACCCAGACTAAGAAGAATGTTGGTGGTGTAGAGCTTCCTGTAGCCGCATGGCGTTCGTACTTAAATATGGAACTAACCATTCCAATTTTCGCTGTCTCTTATACACATCTCCGAGCCCACGAGACT
+
ABBBBFCBCCBBGGGGGGFFGGGHGHHGGHHGHHHHHHHHHHHGHHHGFGEFFFGEGHHHHHHHEFGEGFGFGGHHGEGGGGGEHHGFHHFHHHGFHHHHHHGFHHGGHHHHHHGFFGFGHHHHHHFGGGBGCGGHFBG/BFHGGGCGGG
@M02034:409:000000000-BFKT7:1:1101:14570:2228 1:N:0:33
AAAGTCGAGGTGCCTAAAGTGGCAACCCAGACTCATCCGCAGGTTGGTGGTGTAGAGCTTCCTGTAGCCGCATGGCGTTCGTACTTAAATATGGAACTAACCATTCCAATTTTCGCTGTCTCTTATACACATCTCCGAGCCCACGAGACT
+
CCCCCFCBCCBBGGGGBGGGGGGHHHHGGHHGHHHHHHGGGGGGGHGEGGEFGFHGHHHHHGHHHHHGHGGGGGHHGGGGFGGHHHGGHHHHHHHGHHHFGHGHFFHFHHHHHHGFGGFFHHHHHHHHFHHHHHGGF?FFGGGGGDGGFH
@M02034:409:000000000-BFKT7:1:1101:17876:2239 1:N:0:33
AAAGTCGAGGTGCCTAAAGTGGCAACCCAGACTGAGAAGAAGGTTGGTGGTGTAGAGCTTCCTGTAGCCGCATGGCGTTCGTACTTAAATATGGAACTAACCATTCCAATTTTCGCTGTCTCTTATACACATCTCCGAGCCCACGAGACT
+
AAABAFBBDDABFCGGGGGFGGGHHHHGGHHGHHGHFHHHHHGEGH2EFEEFGHHHHEGHFFGFEDGHHGGCGGGHGE?FGGHGEHGDFGGHHHFFGGFFBHFFHGH4BGBDEFEDEGEFBFHFHHGHBGBF?FDGG@C/CGHGGCGGGB
@M02034:409:000000000-BFKT7:1:1101:14578:2245 1:N:0:33
AAAGTCGAGGTGCCTAAAGTGGCAACCCAGACTCATCCGCAGGTTGGTGGTGTAGAGCTTCCTGTAGCCGCATGGCGTTCGTACTTAAATATGGAACTAACCATTCCAATTTTCGCTGTCTCTTATACACATCTCCGAGCCCACGAGACT
+
AAAABFBBDDBBGGGGGGGGGGGFGHHGGHHGHHHHHHGGGGGGFFCEFDEFADHHHEHHHHHHGFGGHGGEEGHHGGGGGGHHHHGHHEHFHHEHFHGGHHHHHHGEFHHHHGGGG//BDHHFFHD3FG22FFFBB@@?CEEG/@/?CG
@M02034:409:000000000-BFKT7:1:1101:20578:2294 1:N:0:33
AAAGTCGAGGTGCCTAAAGTGGCAACCCAGACTGCGCATGTGGTTGGTGGTGTAGAGCTTCCTGTAGCCGCATGGCGTTCGTACTTAAATATG
+
AAABAFB@BBBAGFG5BGGGGGFHHHGGGHGGH33FEEGGFFFHEA0BCFEC13D5E53B5BFG55D5@BE0EEE1>?E1??11?EDFFBF4G
@M02034:409:000000000-BFKT7:1:1101:17352:2296 1:N:0:33
AAAGTCGAGGTGCCTAAAGTGGCAACCCAGACTTATCCGACTGTTG
+
DDDDCFCCDDCCGGGFGGGFGGGFHHHGGHHGFAFG55E22EFHFA
@M02034:409:000000000-BFKT7:1:1101:20735:2305 1:N:0:33
AAAGTCGAGGTGCCTAAAGTGGCAACCCAGACTGGTGGGCGGGTTGGTGGTGTAGAGCTTCCTGTAGCCGCATGGCGTTCGTACTTAAATATGGAACTAACCATTCCAATTTTCGCTGTCTCTTATACACATCTCCGAGCCCACGAGACT
+
BBCCAFCACBBCGGGGGGGGGGGHHHHGGHGGHHHHGEGGGGGEFGGEFFEFGHGFGHHHHHHHHHHGHEGEGGHHGEFFGFHHHHGGFHGHGHGFHHGHHHHHHHHHHHGHHHGFGGEGHFHHGGFGDCFHGHHHG-D-CEGGGGGGGH
@M02034:409:000000000-BFKT7:1:1101:14021:2322 1:N:0:33
AAAGTCGAGGTGCCTAAAGTGGCAACCCAGACTAATCGTCTGGTTGGTGGTGTAGAGCTTCCTGTAGCCGCATGGCGTTCGTACTTAAATATGGAACTAACCATTCCAATTTTCGCTGTCTCTTATACACATCTCCGAGCCCACGAGACT
+
BBCCBFCADBBBGGGFGGGGFGGHHHHGGHHGHHHHFFEGAFHHHGGEFGEFGHHFHGHHHHHHHHGHHGGGGGHHGGGGGGHHHHGGHHHHHHHGHHGHGHFHHHGHHHHHHHGGGGGGGHHHHHGHHHGHGHHHGCFGGGHGGGGGGH
@M02034:409:000000000-BFKT7:1:1101:13826:2347 1:N:0:33
AAAGTCGAGGTGCCTAAAGTGGCAACCCAGACTGAGATTCGGGTTGGTGGTGTAGAGCTTCCTGTAGCCGCATGGCGTTCGTACTTAAATATGGAACTAACCATTCCAATTTTCGCTGTCTCTTATACACATCTCCGAGCCCACGAGACT
+
BCCBBFCCCBBBGGG5BFFGGGGHHHHGGHHGHHHHHHHHGHGGFGGEFGEFGHHGGHHHHGHHHHHHHFE?EGHHEFGGGGHHHHHGHHHHHHHGHHHHGHHGHHFHFGHHHHGGGGEFHGHHHHGHGHGHGHGFE@FFGFAGFCDGGH
@M02034:409:000000000-BFKT7:1:1101:19999:2348 1:N:0:33
AAAGTCGAGGTGCCTAAAGTGGCAACCCAGACTGGGGGTGGGGTTGGTGGTGTAGAGCTTCCTGTAGCCGCATGGCGTTCGTACTTAAATATGGAACTAACCATTCCAATTTTCGCTGTCTCTTATACACATCTCCGAGCCCACGAGACT
+
CCCCCFCBCCBAGGGGGGGFGGGHHHHGGHHFHHHHGGAEGGGEEGGEFGEFFFHFGGHHHHHHGFHHHEFGGGHHGEGGGFGHHHGFGHFHHHGHHHGGHHGHGHHHGHHHHHGEGGDFHHHHHHHFGHFGHHGHECGDGGHGGGGGGF
@M02034:409:000000000-BFKT7:1:1101:11884:2351 1:N:0:33
AAAGTCGAGGTGCCTAAAGTGGCAACCCAGACTGGTAGGGGGGTTGGTGGTGTAGAGCTTCCTGTAGCCGCATGGCGTTCGTACTTAAATATGGAACTAACCATTCCAATTTTCGCTGTCTCTTATACACATCTCCGAGCCCACGAGACT
+
>>AABBAADBAAFGFGF4GGFGGGGHHG2FGDHHHGHHGGGGG/BCCC?DCFGGHHHHGHHFHFGHHGHF@@CDGHG<CFDGHEHHHEFHDHFHDGFBGHHGFG0C0GGHHHHHGDDDAFFGGGGGFGFFBFFF9CE-B?BFGFB-=DFF
@M02034:409:000000000-BFKT7:1:1101:13544:2364 1:N:0:33
AAAGTCGAGGTGCCTAAAGTGGCAACCCAGACTACTAATCATGTTGGTGGTGTAGAGCTTCCTGTAGCCGCATGGCGTTCGTACTTAAATATGGAACTAACCATTCCAATTTTCGCTGTCTCTTATACACATCTCCGAGCCCACGAGACT
+
CCCCBFCCBCBCGGGGGGGGGGGHHHHGGHHGHHHHHHHHHHHHHHHGGGGFFFHGHHHHHHHHHHHHHGGFGGHHGGGGGFGHHHHHFGGHHHHHHHHHHHHHGHGHHHHHHHGGGGGHHHHHHHGHHHFHHHHHGCCCGGHGGGGGGH
@M02034:409:000000000-BFKT7:1:1101:18164:2375 1:N:0:33
AAAGTCGAGGTGCCTAAAGTGGCAACCCAGACTCGTCCGCCGGTTGGTGGTGTAGAGCTTCCTGTAGCCGCATGGCGTTCGTACTTAAATATGGAACTAACCATTCCAATTTTCGCTGTCTCTTATACACATCTCCGAGCCCACGAGACT
+
CCCCCFCCCCBCGGGGGGGGGGGHHHHGGHHGHHGHGGGGGGGGGGGGGGEFFGFFGHGHHHHGBGHHHEEEGGHHFEGGEFGHHHHHHHHHHHGGHHGHHHGHHHHEHHHHHHFFGGGGHGHHGHFHFGHHHHHHE@DCGFHFGGGGGH
@M02034:409:000000000-BFKT7:1:1101:17326:2389 1:N:0:33
AAAGTCGAGGTGCCTAAAGTGGCAACCCAGACTGCTCATCATGTTGGTGGTGTAGAGCTTCCTGTAGCCGCATGGCGTTCGTACTTAAATATGGAACTAACCATTCCAATTTTCGCTGTCTCTTATACACATCTCCGAGCCCACGAGACT
+
BCCCBFCCCCBCGGGGGGGGGGGHHHHGGHHGHHHHHHHHHGHHHHHGFGEFHHHGHHHHHHHHHHHHHGGGGGHHGGGGGGHHHHHGHHHHHHGHHHHFHHHHHHGHHHHHHHGGGGGHHHHHHHFHFGDGFGGHGCGGGGHGGGGGGH
@M02034:409:000000000-BFKT7:1:1101:17709:2391 1:N:0:33
AAAGTCGAGGTGCCTAAAGTGGCAACCCAGACTACTCAGCGTGTTGGTGGTGTAGAGCTTCCTGTAGCCGCATGGCGTTCGTACTTAAATATGGAACTAACCATTCCAATTTTCGCTGTCTCTTATACACATCTCCGAGCCCACGAGACT
+
BBBBAFBABBAAGGGGGGGFGGGFHHHGGHHGHHHHHHHHGGGGHHHGFGEFGGHGHHHHHHHFBFGDGEEEGFHHGGGGEFBGHHHHHHGHHHFHHGFFHHFGHHHEDHHHHHGGGGGHHHHHGHFHGHEFGHHFDDGGGGFG@ADGGH
@M02034:409:000000000-BFKT7:1:1101:16354:2394 1:N:0:33
AAAGTCGAGGTGCCTAAAGTGGCAACCCAGACTGGGGTGGGGGTTGGTGGTGTAGAGCTTCCTGTAGCCGCATGGCGTTCGTACTTAAATATGGAACTAACCATTCCAATTTTCGCTGTCTCTTATACACATCTCCGAGCCCACGAGACT
+
BBCCCFCBCCCBGGGGGGGGGGGHHHHGGHHGHHHHGBAEGFGEFGGEFGEFBFGDGFHHGHHHGGHHHGGEGGGHGFGGGGHHHHHFHHGHHHHHFHHFGHFHGGHFFHHHHHGGGGGHHHHHGHFHHGGFHHHHGCGDGAGGGGGGGH
@M02034:409:000000000-BFKT7:1:1101:19763:2395 1:N:0:33
AAAGTCGAGGTGCCTAAAGTGGCAACCCAGACTGTGGGTGCGGTTGGTGGTGTAGAGCTTCCTGTAGCCGCATGGCGTTCGTACTTAAATATGGAACTAACCATTCCAATTTTCGCTGTCTCTTATACACATCTCCGAGCCCACGAGACT
+
CCCCCFCCCCCCGGGGGGGGGGGHHHHGGHHGHHHHHGGGGGGGGGGGGGGFHHHGHHHHHHHHHHHHHGGGGGHHGGGGGGHHHHFGFHGHHHHHHHHHHHGHHHGGHHHHHHGGGFGHHHHHFHFHHHGHHHHHGFGGGGHGGDCEGH
@M02034:409:000000000-BFKT7:1:1101:17106:2399 1:N:0:33
AAAGTCGAGGTGCCTAAAGTGGCAACCCAGACTTGTAAGAATGTTGGTGGTGTAGAGCTTCCTGTAGCCGCATGGCGTTCGTACTTAAATATGGAACTAACCATTCCAATTTTCGCTGTCTCTTATACACATCTCCGAGCCCACGAGACT
+
>AAAAFAA@A>A11FF1FGFGFFH1GHAFHA0AFDFE2EFDGHGGHAEGFBFFGG2GHEGBGHHFBF2FEEEEEHGEEEEEGFEGGHG@GDFFFB1GGHGHHEGHGGFFHGFHGEEGGEDH2BGGFBFBFGFFFGGFGC/>/F/B?CGCG
@M02034:409:000000000-BFKT7:1:1101:13435:2400 1:N:0:33
AAAGTCGAGGTGCCTAAAGTGGCAACCCAGACTCAGAATCGTGTTGGTGGTGTAGAGCTTCCTGTAGCCGCATGGCGTTCGTACTTAAATATGGAACTAACCATTCCAATTTTCGCTGTCTCTTATACACATCTCCGAGCCCACGAGACT
+
ABBCCFCCCCCAGGGGGGGGGGGHHHHGGHHGFFHHHHHGHHHHHHGAFGGFHGHFHHHHGHHHFFGGGGGCGGHHGGFGGGGFHHHGHHHHHGBFGHHHHHEGHGHFHHHHGEEGDFFHHHHHFHGFHFHHGHFFGGFCGGFGGGGGGH
@M02034:409:000000000-BFKT7:1:1101:20402:2408 1:N:0:33
AAAGTCGAGGTGCCTAAAGTGGCAACCCAGACTAATTATAATGTTGGTGGTGTAGAGCTTCCTGTAGCCGCATGGCGTTCGTACTTAAATATGGAACTAACCATTCCAATTTTCGCTGTCTCTTATACACATCTCCGAGCCCACGAGACT
+
CCCCCFCCCCAAGGGGFGGGGGGHHHHGGHHGHHHHHHHHHHHHHHHGGGEFGGGFGHHHHHHHHHHHHGGGGGHHGFGFGFHHHHHHHHHHHHHHGHHHHHHHGGHGHHHHHFGGGGGGHHHHHHGHFGFGFHGGE?DCGEHGGGGGGH
@M02034:409:000000000-BFKT7:1:1101:12740:2411 1:N:0:33
AAAGTCGAGGTGCCTAAAGTGGCAACCCAGACTCAGCGGACTGTTGGTGGTGTAGAGCTTCCTGTAGCCGCATGGCGTTCGTACTTAAATATGGAACTAACCATTCCAATTTTCGCTGTCTCTTATACACATCTCCGAGCCCACGAGACT
+
AABBAFAADDBAFGFGBGGGGGGGHHGGGHHGHHHHCFGGGGGGGHHEF?ABFFGBHGEHHFGHHFHFHFEFGGH1EFCEFGEHHHEBGHBGHH3BFBGC?G3GHHHB4FHHFHGED???B3GG3GDFFG22FGFFD@G?//FA/<@DDG
@M02034:409:000000000-BFKT7:1:1101:18038:2413 1:N:0:33
AAAGTCGAGGTGCCTAAAGTGGCAACCCAGACTAATCAGCATGTTGGTGGTGTAGAGCTTCCTGTAGCCGCATGGCGTTCGTACTTAAATATGGAACTAACCATTCCAATTTTCGCTGTCTCTTATACACATCTCCGAGCCCACGAGACT
+
ACBBAFAABCAAGGGGGGFFGFGGHHHGGHHGHHHHHHHHHHHHHHHEFGAFGFGFGGHHHGHHHHHHHEGEGFHHGEGGGEHHHHHGHHGHHGFFHHHHGGFHHHHBEGHHHHGGGGFFHFFHFHHHGHGHHHHHFCGCDFHGFDGGDG
@M02034:409:000000000-BFKT7:1:1101:11992:2413 1:N:0:33
AAAGTCGAGGTGCCTAAAGTGGCAACCCAGACTCAGAAGAATGTTGGTGGTGTAGAGCTTCCTGTAGCCGCATGGCGTTCGTACTTAAATATGGAACTAACCATTCCAATTTTCGCTGTCTCTTATACACATCTCCGAGCCCACGAGACT
+
BBBBBFBBBBBBGGGGGGGGGGGHHHHFFHFGHFHHHHHFHHHGHHHGGGFFHFHFGGHHHHHGFFGGGEEEEEHFEEGGFEGHHHHGHHFHHHFFBGGFHHGHHHGGHHHHHGEEGGGHGHHHHHGHHHHHGHGGDC?>CAHGG@DGGH
@M02034:409:000000000-BFKT7:1:1101:12418:2419 1:N:0:33
AAAGTCGAGGTGCCTAAAGTGGCAACCCAGATTAATATGAAGGTTGGTGGTGTAGAGCTTCCTGTAGCCGCATGGCGTTCGTACTTAAATATGGAACTAACCATTCCAATTTTCGCTGTCTCTTATACACATCTCCGAG
+
A1AAABA>DD1>1FFEEGGBGFGGHG0AFFH11BDFGDGGHBEGGHCEGGBBFGFDGGFF1FFGFAFFBE//>EG0E?EFEEFFAG@@GGDDFGF1BEFCGAHC1FGHHHHHHHG/EGGBHGHEDGGF2F1C1G1<B>C
@M02034:409:000000000-BFKT7:1:1101:14776:2425 1:N:0:33
AAAGTCGAGGTGCCTAAAGTGGCAACCCAGACTCATACGACTGTTGGTGGTGTAGAGCTTCCTGTAGCCGCATGGCGTTCGTACTTAAATATGGAACTAACCATTCCAATTTTCGCTGTCTCTTATACACATCTCCGAGCCCACGAGACT
+
BBCBBFCCCCBBGGGGGGGGGGGHHHHGGHHGHHHHHHHGGGGGGHHEFEFFFFG5GHHHHHHHGGGFGFGGGGHFGEGGGFFHHHHHHHHGFHFBHHHHHGFHHHHFHHHHHHGGGGAGHHHHGHFHHHHHHHGFE@C<BFGFGGDFEG
@M02034:409:000000000-BFKT7:1:1101:12472:2428 1:N:0:33
AAAGTCGAGGTGCCTAAAGTGGCAACCCAGACTAAGACGAAGGTTGGTGGTGTAGAGCTTCCTGTAGCCGCATGGCGTTCGTACTTAAATATGGAACTAACCATTCCAATTTTCGCTGTCTCTTATACACATCTCCGAGCCCACGAGACT
+
CCCCCFCBCCCAGGGGGGGDGGGGHHHGGHHGHHHHHHGGGGGGHHGEFGEFGHHFHHHHFHHHGHHGHGGEGGGHGGGGGGHHHHHHHHHHHHHGFFHHHHGHHHGGHHHHHGGGGGGHHGHHHHHHHHEHGHHHGCFCGGHGGGGGGH
@M02034:409:000000000-BFKT7:1:1101:15999:2430 1:N:0:33
AAAGTCGAGGTGCCTAAAGTGGCAACCCAGACTAAGAAGAATGTTGGTGGTGTAGAGCTTCCTGTAGCCGCATGGCGTTCGTACTTAAATATGGAACTAACCATTCCAATTTTCGCTGTCTCTTATACACATCTCCGAGCCCACGAGACT
+
ABBBAFBBBBBBGGGGGGGBGGFFHHHGGGHGGHHHHHHHHHHFHHHFFGBFBGGDGHHHHHHGGFHFGEEEGGGGGEGGFEHHHHHHHHGFGHFFGFGFFFFGHGHFFHHHHFEEGGEGFFFHHHHHHHBHHHGFC@DCCGHGGGGGGH
@M02034:409:000000000-BFKT7:1:1101:10418:2435 1:N:0:33
AAAGTCGAGGTGCCTAAAGTGGCAACCCAGACTGGTCCGGCGGTTGG
+
BCCCBFCCCCCCGGGFGGGFGGGHHHHGGHHCGHGH5FCGAEEE0EE
@M02034:409:000000000-BFKT7:1:1101:12471:2446 1:N:0:33
AAAGTCGAGGTGCCTAAAGTGGCAACCCAGACTAAGACGAAGGTTGGTGGTGTAGAGCTTCCTGTAGCCGCATGGCGTTCGTACTTAAATATGGAACTAACCATTCCAATTTTCGCTGTCTCTTATACACATCTCCGAGCCCACGAGACT
+
ABBBAFBBBBABGGFGGGGGGGGHGHHGGHHGFHHHHGGEEGGFFHCGFGAFGHHFDHHHFHHHFHHHHGGGGGHHGGFGGEHFHHHFHHHFGHHGHFHHHHEHHHFFHHHHHHGGGCGHHHHHBGBGFGFHHGHHF???FGGFGGCDDD
@M02034:409:000000000-BFKT7:1:1101:18463:2455 1:N:0:33
AAAGTCGAGGTGCCTAAAGTGGCAACCCAGACTAATGCTCTTGTTGGTGGTGTAGAGCTTCCTGTAGCCGCATGGCGTTCGTACTTAAATATGGAACTAACCATTCCAATTTTCGCTGTCTCTTATACACATCTCCGAGCCCACGAGACT
+
CCCCBFBADCBBGGGGGGGGGGGHHHHGGHHGHHHHHHHHHHHHHHHGFGEFHHHEGHHHHHHHHFGGHFFEGGHHGGGGGGHHHHDGHHHHHHFEHGGHHHGHHHFHHHHHHHGGGGGGHHHHHHHHBGHHHHGFFCGFGGHGGCGGGH
@M02034:409:000000000-BFKT7:1:1101:14823:2468 1:N:0:33
AAAGTCGAGGTGCCTAAAGTGGCAACCCAGACTAATAATCATGTTGGTGGTGTAGAGCTTCCTGTAGCCGCATGGCGTTCGTACTTAAATATGGAACTAACCATTCCAATTTTCGCTGTCTCTTATACACATCTCCGAGCCCACGAGACT
+
BBBABFBBCCABGGGGGGGGGGGHHHHGGHHGHHHHHHHHHHHGHHHEFGGFHHHEGHHHHHHGFGHHHGGEEFHHGEGFFFGHHHHHHHHHHHFFHHHFGHEGHHHGGHHHHHGFGGEHHGGHHHHHFHFHHHHGDCGGGGHGGGGGGF
@M02034:409:000000000-BFKT7:1:1101:14841:2469 1:N:0:33
AAAGTCGAGGTGCCTAAAGTGGCAACCCAGACTAATAATCATGTTGGTGGTGTAGAGCTTCCTGTAGCCGCATGGCGTTCGTACTTAAATATGGAACTAACCATTCCAATTTTCGCTGTCTCTTATACACATCTCCG
+
AABABFBBBBBBGGFGGGGGGGGHFHHGGHGGHGFBGFHHGHHHFFH?AEEFHFHEF5FGBFGGGFHGGFGGGGGFGGGGGFGHGHHFFHFHHGEBEHFFC13FDDB4FGFGF4EDDE/B4FGGFGG?4FFFFGFGD
@M02034:409:000000000-BFKT7:1:1101:14776:2477 1:N:0:33
AAAGTCGAGGTGCCTAAAGTGGCAACCCAGACTCATCAGCCTGTTGGTGGTGTAGAGCTTCCTGTAGCCGCATGGCGTTCGTACTTAAATATGGAACTAACCATTCCAATTTTCGCTGTCTCTTATACACATCTCCGAGCCCACGAGACT
+
>AAAAFAAAD>AAGGGGGGGGGFHFCFEFHGGHHHHHFHHHHHGHHGEFGEFFDFGHFH3GFGFGFHDHE0>EEHHGEEGE?FEG4DFFG4EFF3FGGHHHHFHFHHBFGGHHFGCEEGEGHGHHHB4BCBHCGD1?</><FHGGCCD/?
@M02034:409:000000000-BFKT7:1:1101:20023:2480 1:N:0:33
AAAGTCGAGGTGCCTAAAGTGGCAACCCAGACTAAGCCGCAGGTTGGTGGTGTAGAGCTTCCTGTAGCCGCATGGCGTTCGTACTTAAATATGGAACTAACCATTCCAATTTTCGCTGTCTCTTATACACATCTCCGAGCCCACGAGACT
+
ABAAAFAADB>AFGGGGGGGGCFFHHHDGHHGHHHHHHECCCEEFECGFFAFFGG5GHHHFFHFHGFDB>>EGGHHGGGGEEGGGHGHGHFHGBB?EGFFHHGHHHHHHHHHHGGGGGEBDFHGGHFDFHFHFFGHFCGG?/FFCA?DGF
@M02034:409:000000000-BFKT7:1:1101:18002:2495 1:N:0:33
AAAGTCGAGGTGCCTAAAGTGGCAACCCAGACTAGTAGTCAGGTTGGTGGTGTAGAGCTTCCTGTAGCCGCATGGCGTTCGTACTTAAATATGGAACTAACCATTCCAATTTTCGCTGTCTCTTATACACATCTCCGAGCCCACGAGACT
+
ACBCBFCCCCCCGGGGGGGGGGGHHHHGGHHGHHHHHHHHHHHHHHGEFFEFGGHFHGHHGFHHGHHGHGGGGGHHGFGGGGHGHHHFHHHHHHHHHHHHHHFHHHHFHHGHHHGGGGGHHGHHHHFHHHGHHHGGGC?CGGHGGGGDGF
@M02034:409:000000000-BFKT7:1:1101:18490:2511 1:N:0:33
AAAGTCGAGGTGCCTAAAGTGGCAACCCAGACTATTAGTCGGGTTGGTGGTGTAGAGCTTCCTGTAGCCGCATGGCGTTCGTACTTAAATATGGAACTAACCATTCCAATTTTCGCTGTCTCTTATACACATCTCCGAGCCCACGAGACT
+
ABCBBFBBBBABGFGGGGGFGGGGHHGFFHHGHGHHGHHHGFGFFGGEFGAFGFGFHHHHFFHHFGHGHFEEEGHHGGGGGGFHHHGFHHHHHHFFHHHGHHHHHGGDHHHHHHGGGGGHEHHHFHFGHHHFHFHEECGFGGHGGFDGGH
@M02034:409:000000000-BFKT7:1:1101:14251:2513 1:N:0:33
AAAGTCGAGGTGCCTAAAGTGGCAACCCAGACTACTCGTCAGGTTGGTGGTGTAGAGCTTCCTGTAGCCGCATGGCGTTCGTACTTAAATATGGAACTAACCATTCCAATTTTCGCTGTCTCTTATACACATCTCCGAGCCCACGAGAC
+
CCCCCFBBBCBBGGGGFGGGGGGHHHHGGHHGHHFHFGHGEFHHGHGGGGEFHGGFGHHHHHGHGGGBHGGFGGHHGEGFGEHHHHHFFGHHGHBEGHHHGHGHFGHFHHHHHGEAEGAB4FFHDGF33FFFFD3DC<C@DE/FC?@DD
@M02034:409:000000000-BFKT7:1:1101:21300:2518 1:N:0:33
AAAGTCGAGGTGCCTAAAGTGGCAACCCAGACTGATAGGCAGGTTGGTGGTGTAGAGCTTCCTGTAGCCGCATGGCGTTCGTACTTAAATATGGAACTAACCATTCCAATTTTCGCTGTCTCTTATACACATCTCCGAGCCCACGAGACT
+
ACCCCFCCBCABGGGGGGGGGGGHHHHGGHHGHHHHHHHHHGGHHHGFGGGFGGHFGGHHHHHHHHGHFEFEEFHFGGGGFGHHHHHHHHHHHHFFFHHGEFFGHGHGHHHHHHGEGGGHHGGHHGGHGFHFGHGFE@CFGGHGGCDGCH
@M02034:409:000000000-BFKT7:1:1101:14651:2526 1:N:0:33
AAAGTCGAGGTGCCTAAAGTGGCAACCCAGACTTGTCCGCGGGTTGGTGGTGTAGAGCTTCCTGTAGCCGCATGGCGTTCGTACTTAAATATGGAACTAACCATTCCAATTTTCGCTGTCTCTTATACACATCTCCGAGCCCACGAGACT
+
ABBABFABBBAAFFGGGGGGGFGGGHHGGCFGFHHHHHEEECFEGGGEFE?FFBGDGFHHHFHFBEEBBEEEEEHFE?EFEEECGGGFHHGHGFEFGHHHFHHHFHHGHHHHHFDCGGCG2GFGDHFDFGHFHHHGGGFFGFGGDGGGFG
@M02034:409:000000000-BFKT7:1:1101:10832:2543 1:N:0:33
AAAGTCGAGGTGCCTAAAGTGGCAACCCAGACTCCGTCTCCTGTTGGTGGTGTAGAGCTTCCTGTAGCCGCATGGCGTTCGTACTTAAATATGGAACTAACCATTCCAATTTTCGCTGTCTCTTATACACATCTCCGAGCCCACGAGACT
+
CCCCCFAACCCCGGGGGGGFGGGHHHHGGHHGHHHGGHHGHHHHHHHFEEEFFFHFGGHHEHHHGHFFFEEEGGGFGGGGFEFHHHGHFHHHGHFDFHFFFCFGHGFFHHHHHFGFGGFFHHHHGHFFFHGHHGGFGCGGGGHGGDGGGH
@M02034:409:000000000-BFKT7:1:1101:13975:2550 1:N:0:33
AAAGTCGAGGTGCCTAAAGTGGCAACCCAGACTAAGCAGCATGTTGGTGGTGTAGAGCTTCCTGTAGCCGCATGGCGTTCGTACTTAAATATGGAACTAACCATTCCAATTTTCGCTGTCTCTTATACACATCTCCGAGCCCACGAGACT
+
AAAAAFBADBAAFGGBGGGFGGFFGEGGGHHFHHHHHHHHFHHGGHHEFEBFFFHFGFGHHBGGFFHFHEEEFEHGEBFFEEHHHHGHHHFFGHBFGGDFFGHHHHHFHHHHHHGGGGGBE4FHHHFHFHFHFHGHC<DCDFHEF@@FGE
@M02034:409:000000000-BFKT7:1:1101:13107:2553 1:N:0:33
AAAGTCGAGGTGCCTAAAGTGGCAACCCAGACTGCTATTCCGGTTGGTGGTGTAGAGCTTCCTGTAGCCGCATGGCGTTCGTACTTAAATATGGAACTAACCATTCCAATTTTCGCTGTCTCTTATACACATCTCCGAGCCCACGAGACT
+
BCCCCFDCCCCCGGGGGGGGGGGHHHHGGHFFH3FGH5GBEAEGGGG?E?FFGAFBGDGHFHHHGFGGBEGCFFHFGEFGGGHHEHHHFHHFHHB3GGHHFF3GHFG4DFFHHFEGGGEFHHGH3HGHGFFHFHHEGCGGGEHGGGGGGG
@M02034:409:000000000-BFKT7:1:1101:20454:2557 1:N:0:33
AAAGTCGAGGTGCCTAAAGTGGCAACCCAGACTACGCATGGGGTTGGTGGTGTAGAGCTTCCTGTAGCCGCATGGCGTTCGTACTTAAATATGGAACTAACCATTCCAATTTTCGCTGTCTCTTATACACATCTCCGAGCCCACGAGACT
+
BCCBBFBCCCBBGGGGGGGFGFGGGGHGGHHGHHHGGGGGHHGGGGGEFFEFGFHEGGHHHGHFFFGGHGGFEGHHGFGGFFHHHHHFHHGHHHFGHHHHHFGHHHHGHHHHHFGGGGFFFFHHHFGFFGGHHHHFE?C@DGHGGGGGGH
@M02034:409:000000000-BFKT7:1:1101:14498:2578 1:N:0:33
AAAGTCGAGGTGCCTAAAGTGGCAACCCAGACTGGGGGGAGGGTTGGTGGTGTAGAGCTTCCTGTAGCCGCATGGCGTTCGTACTTAAATATGGAACTAACCATTCCAATTTTCGCTGTCTCTTATACACATCTCCGAGCCCACGAGACT
+
BCBBCFCBBCBCGGGGGGGGGGGHHHHGGHFGHHHHGGGGGGGDHGGCFDCFGFGFGGHHHGHHGFHHHGGCGFHHGGGGGD/CHHGFHHGHHGFHHHHHHHHHHHGFHHHHHGDFGGGGGGGGGFFGFFGEGGGGGAFGGGFFFAFFFF
@M02034:409:000000000-BFKT7:1:1101:14892:2600 1:N:0:33
AAAGTCGAGGTGCCTAAAGTGGCAACCCAGACTAAGGATCAGGTTGGTGGTGTAGAGCTTCCTGTAGCCGCATGGCGTTCGTACTTAAATATGGAACTAACCATTCCAATTTTCGCTGTCTCTTATACACATCTCCGAGCCCACGAGACT
+
BCBBCFCCCCBBGGGGGGGFGGGHHGHGGHHGHHHHHHHHGHHHHHGEFGGCAEGAFGHHFHHHFDGEEEGEGGGCEEFGG?BGGHFGFHHHGHD3FGHHBFBGFHHEGHHHHHGGGGFHHHHHHGFGHHHFHHHHFCFGGGFGGGGGGH
@M02034:409:000000000-BFKT7:1:1101:10435:2602 1:N:0:33
AAAGTCGAGGTGCCTAAAGTGGCAACCCAGACTGTGCTGGGTGGTGTAGAGCTTCCTGTAGCCGCATGGCGTTCGTACTTAAATATGGAACTAACCATTCCAATTTTCGCTGTCTCTTATACACATCTACG
+
>3>>>F?>>>AAFGGBFGGGBGFHCEGGFGGGHHG5AGHHGGDE2FAAFEGGGGBBGGF5D5AE00E1FBEEEEEGGEGHFFDB4BF@@FCBFG31EGGB44B4F4G4>?EE??F4B?FF44B3B?BF11?
@M02034:409:000000000-BFKT7:1:1101:21250:2622 1:N:0:33
AAAGTCGAGGTGCCTAAAGTGGCAACCCAGACTCCTCAGAGTGTTGGTGGTGTAGAGCTTCCTGTAGCCGCATGGCGTTCGTACTTAAATATGGAACTAACCATTCCAATTTTCGCTGTCTCTTATACACATCTCCGAGCCCACGAGACT
+
?A3>AFBBBBABGGGGGGGGGFF4BFAEGHHFHFHB23BF3GDHGEGA2A1BG3D5AAGGFCGDGHHHHDEC>EGF0EEFEE2??GEEFG4FG33GFHGHHHBGBGHGHHGHHH@GGEEHHHHHFEFGDC11B1F?CB@D/FGEGGCGDD
@M02034:409:000000000-BFKT7:1:1101:16543:2622 1:N:0:33
AAAGTCGAGGTGCCTAAAGTGGCAACCCAGACTGGGCCGCTGGTTGGTGGTGTAGAGCTTCCTGTAGCCGCATGGCGTTCGTACTTAAATATGGAACTAACCATTCCAATTTTCGCTGTCTCTTATACACATCTCCG
+
ABAAAFCCCCCAGGGGGGGFGGGGHHHGGHHGHHGGHGGEGFGHFEEBFEGEF3D5F5FG@FGGFE@53EG/EEA1E?EFE12?EGHHDFHBFE33FCGHB03BEBH44GEHE4>/CA/B3BD?3>FDH2FFGHH2B
@M02034:409:000000000-BFKT7:1:1101:10439:2624 1:N:0:33
AAAGTCGAGGTGCCTAAAGTGGCAACCCAGACTGTGCTGGGTGGTGGAGAGCTTCCTGTAGCCGCATG
+
CCCCCFCCCCBCGGGGGGGGGGGHHHHGGHHGHHGH5AFAE3B2BF2AF311BFA35BG5AD3B0A1>
@M02034:409:000000000-BFKT7:1:1101:17739:2648 1:N:0:33
AAAGTCGAGGTGCCTAAAGTGGCAACCCAGACTCCTAGGGATGTTGGTGGTGTAGAGCTTCCTGTAGCCGCATGGCGTTCGTACTTAAATATGGAACTAACCATTCCAATTTTCGCTGTCTCTTATACACATCTCCGAGCCCACGAGACT
+
ABCCBFBBCCBBGGGGGGGFGGGHHHHGGHHGHHHHHHHHFHGHHHHFFGEFHHHFHHHHHHHHGHHGHGGGGGHHGGGGGFHGHHHHGHHHHHGFGHGFHHFHGHGHHHHHHHGFGGGFHHFHHHHHHHFHHGGHGBCFGGEGGGGGGH
@M02034:409:000000000-BFKT7:1:1101:15623:2661 1:N:0:33
AAAGTCGAGGTGCCTAAAGTGGCAACCCAGACTACGCCGCCTGTTGGTGGTGTAGAGCTTCCTGTAGCCGCATGGCGTTCGTACTTAAATATGGAACTAACCATTCCAATTTTCGCTGTCTCTTATACACATCTCCGAGCCCACGAGACT
+
BBCCCFCBCCBBGGGGGGGGGGGGHHHGGHHGHHHGGGGGGGHHHHHFFGEFFGGFHHHHHHHGFFGFGEGGGEGFGEFGEFHHHHHHHHHHGHFFFHHHHHFHHHGHHHHHHHGFGGFHHHHHHHGHGHHHHHHHCBFCFGHGGGGGGH
@M02034:409:000000000-BFKT7:1:1101:15739:2679 1:N:0:33
AAAGTCGAGGTGCCTAAAGTGGCAACCCAGACTAGTAATCATGTTGGTGGTGTAGAGCTTCCTGTAGCCGCATGGCGTTCGTACTTAAATATGGAACTAACCATTCCAATTTTCGCTGTCTCTTATACACATCTCCGAGCCCACGAGACT
+
BBCCBFCCCCCCGGGFGGFFGGGHHHHGGHHDHHHGHHHHHHHHHHHEFFEFGGHFFGHHHHHHGHHFFGGGGGHFGGGGFEGHHHHHHHGHHHHFHHGHFHFHHHHHHHHHHHGGGGFHHHHHHHHHHHHHHHFGE@G@GGHGGGGGGH
@M02034:409:000000000-BFKT7:1:1101:10057:2684 1:N:0:33
AAAGTCGAGGTGCCTAAAGTGGCAACCCAGACTACGACTGCTGTTGGTGGTGTAGAGCTTCCTGTAGCCGCATGGCGTTCGTACTTAAATATGGAACTAACCATTCCAATTTTCGCTGTCTCTTATACACATCTCCGAGCCCACGAGACT
+
ABBBAFBBBBABFGG5GGGFGGGHFGGEGHHGHGHGGGGGHHHHHHHGGGGGHFGFGGHHHGHHH5GGFEGEFFHGGGGFFGFGGHHFFHHHHHFFFHFFFFF?GFBGHHHHHHGGG?EGFFGHHHGGEFFGHHFFE/C?/FCFG@@A?F
@M02034:409:000000000-BFKT7:1:1101:11068:2696 1:N:0:33
AAAGTCGAGGTGCCTAAAGTGGCAACCCAGACTAATAAGAAGGTTGGTGGTGTAGAGCTTCCTGTAGCCGCATGGCGTTCGTACTTAAATATGGAACTAACCATTCCAATTTTCGCTGTCTCTTATACACATCTCCGAGCCCACGAGACT
+
BBBCBFCBBCABGGGGGGGGGGGGHHHGGHHGHHHHHHHHHHHHHHGEFGAFGGGFGHHHHHHHGHHGGEEEFGHHGEGGGGHGHHGFHHFHHHDFHHHHHHHHHHGGFHHHHHGFGGEFHBGHFHGHHHGHHH?FEBFBGGHGG@DGGH
@M02034:409:000000000-BFKT7:1:1101:10929:2697 1:N:0:33
AAAGTCGAGGTGCCTAAAGTGGCAACCCAGACTAAGAATAATGTTGGTGGTGTAGAGCTTCCTGTAGCCGCATGGCGTTCGTACTTAAATATGGAACTAACCATTCCAATTTTCGCTGTCTCTTATACACATCTCCGAGCCCACGAGACT
+
?AAAADAADDAABGG111BEDGCGHHGACGHFFGFGGHHHHHHBGHHBFEEFAFH2F1BGFGHGFFHGHEEEGEHFGEGGGGHHHHGFGHHHHHFF1FB1CGDGFFFBDGHHHFEEEEEDGF2FBGEGF<1F1FDFC/B<BFA<CB?ECH
@M02034:409:000000000-BFKT7:1:1101:12212:2714 1:N:0:33
AAAGTCGAGGTGCCTAAAGTGGCAACCCAGACTAAGAAGCAGGTTGGTGGTGTAGAGCTTCCTGTAGCCGCATGGCGTTCGTACTTAAATATGGAACTAACCATTCCAATTTTCGCTGTCTCTTATACACATCTCCGAGCCCACGAGACT
+
BBABBFBADBBAGGGFGFGGFGGFHHHGGH2FHHHHHHHCHHHFGHGAFFEFHHHFGEGHFHHHHHHFFGGEEGHGGGGGEECHHHFEHH4GGFFGEGGFFHHHGGFHHGHHHDEEEGEEHFHHFGBDBFDG2BF2E@/>CGHG?<@EDH
@M02034:409:000000000-BFKT7:1:1101:12604:2714 1:N:0:33
AAAGTCGAGGTGCCTAAAGTGGCAACCCAGACTGCTTCGCCTGTTGGTGGTGTAGAGCTTCCTGTAGCCGCATGGCGTTCGTACTTAAATATGGAACTAACCATTCCAATTTTCGCTGTCTCTTATACACATCTCCGAGCCCACGAGACT
+
BBBBAFBBBBBBGGGGGGGFGGGHHHGGGGHGHHGHHHGGGGHHHHHGGGGGHFGGGHHHHHHHHFGGGECEEGHFFEGGGGHHGHGFDGGHHHGFGHHGHHGHHHEHGHHHHGEEGGGGGGHHGHHHHBDGFGFFGGG?DFFC@@DFGH
@M02034:409:000000000-BFKT7:1:1101:15303:2725 1:N:0:33
AAAGTCGAGGTGCCTAAAGTGGCAACCCAGACTGTTTCTTCTGTTGGTGGTGTAGAGCTTCCTGTAGCCGCATGGCGTTCGTACTTAAATATGGAACTAACCATTCCAATTTTCGCTGTCTCTTATACACATCTCCGAGCCCACGAGACT
+
AABABFCCBCBBGGGGGGGGGGGHHHHFGHHGHHHHHHHHHHHHHHHGGGGFHFGDHHHHHHHHGFHHHGGGGGHFGGGGGGHHHHHHHHHHGGFEHHHHGHEHHHHGHHHHHHGGGCEFFFHHFFHGFHFFFHGDF/DFGGHEGGGGFH
@M02034:409:000000000-BFKT7:1:1101:12617:2726 1:N:0:33
AAAGTCGAGGTGCCTAAAGTGGCAACCCAGACTGCTTCGCCTGTTGGTGGTGTAGAGCTTCCTGTAGCCGCATGGCGTTCGTACTTAAATATGGAACTAACCATTCCAATTTTCGCTGTCTCTTATACACATCTCCGAGCCCACGAGACT
+
BBB?ADAAADAAGGGGGGGGGGGHHHHGGHHGHHHHGGGGGG2FGFEEGGEFGHHGHHEHGHHHHHHGHGGGGGHHGGGGGGHHHHHGHHGFHGHHHHHGHHFHGHGHHHHHHHGGGGGEHHHHGHHHGHEHGHHHGG/BCEHFGGFGGH
@M02034:409:000000000-BFKT7:1:1101:17769:2726 1:N:0:33
AAAGTCGAGGTGCCTAAAGTGGCAACCCAGACTAGGGGGGGGGTTG
+
>>11AD>ADDAABEGGGGGBGD00GHH?AAEAGB1EGFEGG==-99
@M02034:409:000000000-BFKT7:1:1101:17721:2732 1:N:0:33
AAAGTCGAGGTGCCTAAAGTGGCAACCCAGACTATTACTCGGGTTGGTGGTGTAGAGCTTCCTGTAGCCGCATGGCGTTCGTACTTAAATATGGAACTAACCATTCCAATTTTCGCTGTCTCTTATACACTCTCCGAGCCCACGAGACTA
+
CCCCBFCCCCCCGGGGGGGGGGGHHHHGGHHGHHHHHHHHGGGGGFGEFGFFFFGFGFHHHHHHHHHGGEGFGFHGEFGGGFHHHHHHHHHHGHGFHHHGHHFHHHGHHHHHHHGGGGGHHGHHHHHHHFHHHHHECFGGGHGGGGGGHG
@M02034:409:000000000-BFKT7:1:1101:10240:2748 1:N:0:33
AAAGTCGAGGTGCCTAAAGTGGCAACCCAGACTCATCAGCGTGTTGGTGGTGTAGAGCTTCCTGTAGCCGCATGGCGTTCGTACTTAAATATGGAACTAACCATTCCAATTTTCGCTGTCTCTTATACACATCTCCGAGCCCACGAGACT
+
BCCCBFCBCCBCGGGGGGGGGGGHGHHGGHHGHHHHHHHHGGGGHHHEFGFFHHHGGGHHHHHHHHHHHEEEGGHHGGGGGFHHGHGFHHHHHHGHHHGFGHHHHHHHHHHHHHGFGGGGHHHHHHHHGHBHGGGFFCD?DFHGGGGGGD
@M02034:409:000000000-BFKT7:1:1101:19204:2752 1:N:0:33
AAAGTCGAGGTGCCTAAAGTGGCAACCCAGACTTATAATCATGTTGGTGGTGTAGAGCTTCCTGTAGCCGCATGGCGTTCGTACTTAAATATGGAACTAACCATTCCAATTTTCGCTGTCTCTTATACACATCTCCGAGCCCACGAGACT
+
3AAAADAADBAAGGGGGGGFGBFEFGH?CEAFGHHDGF5DGGBGHFEABAABG3A5F5FGH3FFFHHHFEEAEEHFGEGEEE21FGDBGB4@FD@GFFGHH1GHBGHBGHFHFDE?GGEF?GFGGGGHFBFGHHHEF?DG/FCACCCGGH
@M02034:409:000000000-BFKT7:1:1101:12259:2772 1:N:0:33
AAAGTCGAGGTGCCTAAAGTGGCAACCCAGACTTCGACTCATGTTGGTGGTGTAGAGCTTCCTGTAGCCGCATGGCGTTCGTACTTAAATATGGAACTAACCATTCCAATTTTCGCTGTCTCTTATACACATCTCCGAGCCCACGAGACT
+
BCCBBFCCCCABGGGGGGGGGGGHHHHGGHHGHHHGHGGGGHHHHHEEFGFGFFGDGFGHEGHHFBFDDEE>EGHAEEGGEEFHGFHGDGHGHHFBGHHGFFBGFEHFHHHHHFEEFGEGHGHHGHHGHHFBCGGFE@CBGGHGGGGGGH
@M02034:409:000000000-BFKT7:1:1101:9734:2774 1:N:0:33
AAAGTCGAGGTGCCTAAAGTGGCAACCCAGACTTCGATGCAGGTTGGTGGTGTAGAGCTTCCTGTAGCCGCATGGCGTTCGTACTTAAATATGGAACTAACCATTCCAATTTTCGCTGTCTCTTATACACATCTCCGAGCCCACGAGACT
+
ABBBBFBABBABFGGGGGGGGGGHHHHGGHHGHHHGHHHGHGHFFGGGGGGGHHHFHGHHHHHFHGHHHFGEGGHHGGGGGGHHHGGHHHFHHHBDFGFHGHGHHHGHHHHHHHGGGGGHFHHHHHHHHHFHHGHGGBCCGGHGCGFGGH
@M02034:409:000000000-BFKT7:1:1101:17776:2798 1:N:0:33
AAAGTCGAGGTGCCTAAAGTGGCAACCCAGACTCCGACGCCTGTTGGTGGTGTAGAGCTTCCTGTAGCCGCATGGCGTTCGTACTTAAATATGGAACTAACCATTCCAATTTTCGCTGTCTCTTATACACATCTCCGAGCCCACGAGACT
+
CBCCCFCBCCBCGGGGGGGGGGGHHHHGGHGGHHHG2EGEGHHHHHHGGGEFGHGEGHHHHHHHGHHGHFGEGGHHGEGGGFGHHH@EGHFHHHHGHHHGHHHHHHFGHHHHHHGGGGFHHBHHDHHHGHGHHHFHD<CAGGHGGG@FGH
@M02034:409:000000000-BFKT7:1:1101:15227:2799 1:N:0:33
AAAGTCGAGGTGCCTAAAGTGGCAACCCAGACTCAGCGTCCGGTTGGTGGTGTAGAGCTTCCTGTAGCCGCATGGCGTTCGTACTTAAATATGGAACTAACCATTCCAATTTTCGCTGTCTCTTATACACATCTCCGAGCCCACGAGACT
+
AA?AAFBBDBAAFFGGGGGBFGGHHHHAFFHGHHGHHGGGGGFGGCGEGGFEBFGEGFHHGFHFBDGBGEE@EEFAEFEEEECGGHF3GFFHHHFDGHFB3GGFFFHBGGHHHHEEGDDGFHHFDDBF?@GHFH@GE//>CFFCDCFGGH
@M02034:409:000000000-BFKT7:1:1101:9907:2803 1:N:0:33
AAAGTCGAGGTGCCTAAAGTGGCAACCCAGACTAATAAGCAGGTTGGTGGTGTAGAGCTTCCTGTAGCCGCATGGCGTTCGTACTTAAATATGGAACTAACCATTCCAATTTTCGCTGTCTCTTATACACATCTCCGAGCCCACGAGACT
+
AABBADAA>A>AGGGGGCGGGGGHHGFGGHHGHHFHFHHHHGGEGHFFFEEFFEHFGBHHGHHFFHHBFEF0BEHEGEFGGEGHHHGGGHHHHHFHHHHGHFDGF4D4BGHHHHEFGGEGHHFFGFFGB2G2FGFGA/>@DGFGCGGGFH
@M02034:409:000000000-BFKT7:1:1101:15226:2817 1:N:0:33
AAAGTCGAGGTGCCTAAAGTGGCAACCCAGACTCAGCGTCCGGTTGGTGGTGTAGAGCTTCCTGTAGCCGCATGGCGTTCGTACTTAAATATGGAACTAACCATTCCAATTTTCGCTGTCTCTTATACACATCTCCGAGCCTAC
+
3ABBBFBBBBBBGGGGCGGFGGGHHHHGGHHGHHHHHFGGGGGGFEEGGGAF1FG5DEHHGHHHHHHHGGGGGGHFGGGGGGGEHHHFHHFFGGBFFGGHGHHHHFHFFHHHHHGDGCDHHGHFHHGHHHEFFGFHGC/>>01?
@M02034:409:000000000-BFKT7:1:1101:14187:2820 1:N:0:33
AAAGTCGAGGTGCCTAAAGTGGCAACCCAGACTCAGAAGAATGTTGGTGGTGTAGAGCTTCCTGTAGCCGCATGGCGTTCGTACTTAAATATGGAACTAACCATTCCAATTTTCGCTGTCTCTTATACACATCTCCGAGCCCACGAGACT
+
BBCCBFCCCCCCGGGGGGGGGGGGHHHGGHHDHCGCBBF3AFFGDG2AA2ECB3D5A5AB5BFGB5A53AE0EEC1>?>F1?2?1@FFBFHDDB33BGHH313B??F44FEHG4>EF/?B?4DB4FHED?F?GDG2B/BCG=?=BGGDDH
@M02034:409:000000000-BFKT7:1:1101:12699:2826 1:N:0:33
AAAGTCGAGGTGCCTAAAGTGGCAACCCAGACTGCTGCGCATGTTGGTGGTGTAGAGCTTCCTGTAGCCGCATGGCGTTCGTACTTAAATATGGAACTAACCATTCCAATTTTCGCTGTCTCTTATACACATCTCCGAGCCCACGAGACT
+
AAA3AFB?D2>AGBFGGGGGGGGHHGFEFHHDHFFGHCEEEFGFGHHEFG1FGHGDF5FGGCGFGHHHFE?>EFHAEEGEEE1FGHDE@FFBGHF3EEFBGAGFGFFFBFDGFGEEEGEBFBBGFGDGBGBGFD1?C//<CCA/A/>?AH
@M02034:409:000000000-BFKT7:1:1101:15187:2840 1:N:0:33
AAAGTCGAGGTGCCTAAAGTGGCAACCCAGACTGAGCCGCCGGTTGGTGGTGTAGAGCTTCCTGTAGCCGCATGGCGTTCGTACTTAAATATGGAACTAACCATTCCAATTTTCGCTGTCTCTTATACACATCTCCGAGCCCACGAGACT
+
AABAAFBABBBAGGGGGGGGGGGHHHHFGDHDHHHFBFGFGGGEEFGEFGE1BEGBDGHHDFFFG5FGFGGCEEFEEEE1?>B/FGFFBGHFFF3?GGFFBFDGHBG43BGHHHGAD/C2GBFG>FF@FCDFFG@?C<@>/<CFDG-DGH
@M02034:409:000000000-BFKT7:1:1101:18730:2841 1:N:0:33
AAAGTCGAGGTGCCTAAAGTGGCAACCCAGACTGCGCGTAAGGTTGGTGGTGTAGAGCTTCCTGTAGCCGCATGGCGTTCGTACTTAAATATGGAACTAACCATTCCAATTTTCGCTGTCTCTTATACACATCTCCGAGCCCACGAGACT
+
ABABBFBBBB>AGGGG4BGDGFGHHHHGGECGFHCEGCEEEHFGBGE1AEEFHHHHHHHHHHHHFGHGGGGGEGHGGDE1FFHHHHHGHHH4GFGGGHGFGFFHHHGGGHHHHGGGDCDFHHHHGHBHFH2GCDF<EC/<D<GC/@CDDF
@M02034:409:000000000-BFKT7:1:1101:17609:2850 1:N:0:33
AAAGTCGAGGTGCCTAAAGTGGCAACCCAGACTCCGTTGTGTGTTGGTGGTGTAGAGCTTCCTGTAGCCGCATGGCGTTCGTACTTAAATATGGAACTAACCATTCCAATTTTCGCTGTCTCTTATACACATCTCCGAGCCCACGAGACT
+
AAAAAFAADBBAFGGGGGGGGGGHHHHDFHHFHGFEBGEFEHGHHHHFFGEFG3GDGGHHBEHGBEGHFEGGGGGFGEGEFEGHHHEHGHHHHHFFGHFC3?BGFHDDFGFHHFGEFGFFB4BGGGFHGHHHEGGBD/BCCEHGGC?EGH
@M02034:409:000000000-BFKT7:1:1101:15171:2853 1:N:0:33
AAAGTCGAGGTGCCTAAAGTGGCAACCCAGACTGAGCCGCCGGTTGGTGGTGTAGAGCTTCCTGTAGCCGCATGGCGTTCGTACTTAAATATGGAACTAACCATTCCAATTTTCGCTGTCTCTTATACACATCTCCGAGCCCACGAGACT
+
AABBAFBBBBAAFGGGGGGGGGGGGHHGGHHGHHHHHHGGGGGFFGGFFGGGGGGGGHHHHFHHHHHHHGGFGGHGGEFGGGHHHHHGGHGHHGBGFHFHHHBHHGHGFHHHGHGGF/EFGHHHFHHHGFGHFGHFE?GGGGGGCGGGGH
@M02034:409:000000000-BFKT7:1:1101:15186:2865 1:N:0:33
AAAGTCGAGGTGCCTAAAGTGGCAACCCAGACTGAGCCGCCGGTT
+
AAAAAD>ADBABGGGFGGFF54FGFHHDFC2F33ACCCEEFCC0A
@M02034:409:000000000-BFKT7:1:1101:17718:2872 1:N:0:33
AAAGTCGAGGTGCCTAAAGTGGCAACCCAGACTGCTTGTGTTGTTGGTGGTGTAGAGCTTCCTGTAGCCGCATGGCGTTCGTACTTAAATATGGAACTAACCATTCCAATTTTCGCTGTCTCTTATACACATCTCCGAGCCCACGAGACT
+
BCCBAFCCCCCCGGGGGGGGGGGHHHHGGHHGHHHHHHHHGGHHHHHGFGEFFFHGGGHHHHHGFGGFGEEEGGHHGEFGFEHHHHGFHHHHHHFFHHGGHHHHHHHGHHHHHHEGGGFFHHHHHHHGGHGHHHGGC@DCFEHGCCGEGG
@M02034:409:000000000-BFKT7:1:1101:15454:2888 1:N:0:33
AAAGTCGAGGTGCCTAAAGTGGCAACCCAGACTCCTCCTGCTGTTGGTGGTGTAGAGCTTCCTGTAGCCGCATGGCGTTCGTACTTAAATATGGAACTAACCATTCCAATTTTCGCTGTCTCTTATACACATCTCCG
+
AABA>DAADDAAGGGGGFFFEGGHGDHGGHHGFFFHHFHHHG35GFGA22AFB3D55E3FHHGFFFGG3EAEGGHFGGGGGGHEHHFFFHHFFFFFFCD@FEEFHHEB4FHHGGCCG/<3BFGHHGFG32BGGFD2?
@M02034:409:000000000-BFKT7:1:1101:16154:2898 1:N:0:33
AAAGTCGAGGGCCTAAAGTGGCAACCCAGACTCCTCAGCAGGTTGGTGGTGTAGAGCTTCCTGTAGCCGCATGGCGTTCGTACTTAAATATGGAACTAACCATTCCAATTTTCGCTGTCTCTTATACACATCTCCGAGCCCACGAGACTA
+
AAABAFCCCCBAF24FGFGGGGHHHHGGHHGHHHHHHHHHHHGHHGBFEBFBGHHHHHHHFHHHHHHFFEGGEGGFEGGFEGFHHHHHGHHHHHGEFHHHHGHHHGHGHHHHHGFGGEGHGHGHHHGHGFHHFHHEDCDDFGFGGGGDHH
@M02034:409:000000000-BFKT7:1:1101:21743:2906 1:N:0:33
AAAGTCGAGGTGCCTAAAGTGGCAACCCAGACTCCTAATAAGGTTGGTGGTGTAGAGCTTCCTGTAGCCGCATGGCGTTCGTACTTAAATATGGAACTAACCATTCCAATTTTCGCTGTCTCTTATACACATCTCCGAGCCCACGAGACT
+
BBBBBFBBBBBAGGGGGGGGGGGHHGHGGHHGHGHHHHFGHHGGGGEAFEBFFFGDGBHHHHHHHGGDGEEEEGHFGEGGEEGHHHGFHHHHGHFGGGHHHHHHHGGFHHHHHGGGGGFHHHHGHHGHHCHHHHGDDCGDCFEFFGGGGH
@M02034:409:000000000-BFKT7:1:1101:12011:2910 1:N:0:33
AAAGTCGAGGTGCCTAAAGTGGCAACCCAGACTACTAATATGGTTGGTGGTGTAGAGCTTCCTGTAGCCGCATGGCGTTCGTACTTAAATATGGAACTAACCATTCCAATTTCCGCTGTCTCTTATACACATCTCCGAGCCCACGAGACT
+
>1>>A@1A@DAACGEGGGGGFDE0AAGAFHFFG1FF12B2D2DGG?//AE/FG1D2B1AGGCHF1FFFFE?/?EH0>?EBE/BFGGFBGGDFHFBBFEBGCFFGDGGBFGFH22?EE/?EBGGFBF>>D<FGGFHBE<BCCEGGC@CGGH
@M02034:409:000000000-BFKT7:1:1101:20050:2919 1:N:0:33
AAAGTCGAGGTGCCTAAAGTGGCAACCCAGACTTGGGGGGGGGTTGGT
+
AABBBFAAD?AAGFGGGGGGGFDHFHHGFHHDHGFHHGFGCFF@@-=9
@M02034:409:000000000-BFKT7:1:1101:14919:2919 1:N:0:33
AAAGTCGAGGTGCCTAAAGTGGCAACCCAGACTCTGCCGTCTGTTGGTGGTGTAGAGCTTCCTGTAGCCGCATGGCGTTCGTACTTAAATATGGAACTAACCATTCCAATTTTCGCTGTCTCTTATACACATCTCCGAGCCCACGAGACT
+
1AAAAFA1A?AAGGGGGFFFFGGHHEHEFEGCFFHFFHGEFHGHHHHGGCACGFGHDHHHGHHHGHGGFFCGGGGHGEGEFEEGEH@BGHDGHFEHEGDHECHEHHHGFHHHHFGGG/EG2DGEGHBH2<1<FGG1</B<CF/CCCGGGH
@M02034:409:000000000-BFKT7:1:1101:17191:2932 1:N:0:33
AAAGTCGAGGTGCCTAAAGTGGCAACCCAGACTCGGGAGGAGGTTGGTGGTGTAGAGCTTCCTGTAGCCGCATGGCGTTCGTACTTAAATATGGAACTAACCATTCCAATTTTCGCTGTCTCTTATACACATCTCCGAGCCCACGAGACT
+
CCCCBFBCCCABGGGGFGGGGGGHHHHGGHHGHHGGGGGGGGGEGHGGGGEFGHHGHHHHHHHHHHHHHGGFGGHHGGGGGGGHHHGHHHHHHHHHHHHGHHHHHHHHHHHHHGGGGGGHHHHHHHHHHHHHGHDGGCGGGGGGF@FGGH
@M02034:409:000000000-BFKT7:1:1101:17746:2938 1:N:0:33
AAAGTCGAGGTGCCTAAAGTGGCAACCCAGACTACGAATGTTGTTGGTGGTGTAGAGCTTCCTGTAGCCGCATGGCGTTCGTACTTAAATATGGAACTAACCATTCCAATTTTCGCTGTCTCTTATACACATCTCCGAGCCCACGAGACT
+
BBBBBFBABBBBGGGGBGGGGGGHHHHGGHECHHCEEGGGDGHHGHHEFFFFADFAF5DGBGFGGBF53EEEEFF1EEEFFE2GGHHHHHHBEF33FEHH3?3G3FH4FGHHHHEFGDEB?4B?4DDFHHG?GFGFB/@DCGFE@D/CFG
@M02034:409:000000000-BFKT7:1:1101:17737:2953 1:N:0:33
AAAGTCGAGGTGCCTAAAGTGGCAACCCAGACTACGAATGTTGTTGGTGGTGTAGAGCTTCCTGTAGCCGCATGGCGTTCGTACTTAAATATGGAACTAACCATTCCAATTTTCGCTGTCTCTTATACACATCTCCGAGCCCACGAGAC
+
AAAAADAAD@AAFFGDFGGFGFGHGGFEGHHDHHHGFDHHHHHHHHHFGGAFFGFHHE3GFFBGHFHEFEGGGGHHGGGGGGFHHHGFHHHBGHFFHFFHCGHHHGHB4?FGGHGFGGDBHGFHHHHFDGHFHHB2EC?CCGHGF//?E
@M02034:409:000000000-BFKT7:1:1101:20283:2955 1:N:0:33
AAAGTCGAGGTGCCTAAAGTGGCAACCCAGACTCCGCATCCGGTTGGTGGTGTAGAGCTTCCTGTAGCCGCATGGCGTTCGTACTTAAATATGGAACTAACCATTCCAATTTTCGCTGTCTCTTATACACATCTCCGAGCCCACGAGACT
+
BCCCBFCCCDCCGGGGGGGGGGGHHHHGGHHGHHHFGGDGHFGEFGG1E?EFGFHFFGHGGGGHGFHGHGGGFGHFGEGGFFFGHGFFGHHHHHBDHHHGGF3FGGFFHHHHHHGGGGDHFGHHFHHHGHGHHHHGGC<CCFGGGGGDGH
@M02034:409:000000000-BFKT7:1:1101:22070:2958 1:N:0:33
AAAGTCGAGGTGCCTAAAGTGGCAACCCAGACTGTGTCTTCTGTTGGTGGTGTAGAGCTTCCTGTAGCCGCATGGCGTTCGTACTTAAATATGGAACTAACCATTCCAATTTTCGCTGTCTCTTATACACATCTCCGAGCCCACGAGACT
+
CCCCCFCCCCCCGGGDGGGGGGGHHGHGGHHGHHGHDFHHGFHHHHHEFGFFFGHGHHHHHHHHHFGFGFGEEGHFGFGGGGHHHHHHHHGHHHFHFHHHGHFHHHGHGHHHHFFGGGGHHHHHGFHFDGFHHHGFF/C?GGHGG/CGFH
@M02034:409:000000000-BFKT7:1:1101:11531:2964 1:N:0:33
AAAGTCGAGGTGCCTAAAGTGGCAACCCAGACTAATAATACTGTTGGTGGTGTAGAGCTTCCTGTAGCCGCATGGCGTTCGTACTTAAATATGGAACTAACCATTCCAATTTTCGCTGTCTCTTATACACATCTCCGAGCCCACGAGACT
+
AAAA3DAADBBBGFGFFGGGGGGGFHGGGHHGGGFFGHHHHHHHGFH2AEEFCEGGFEGFBFBH5DGHHGGGGGHHGGCFDEFE1FGFHHFFGF33GFBFGGBGFFGBGHFHFFEF?/EGHHHGFEFFFEFHHHHFG/@CGGHFCDFAAF
@M02034:409:000000000-BFKT7:1:1101:20037:2966 1:N:0:33
AAAGTCGAGGTGCCTAAAGTGGCAACCCAGACTACGAAGCAGGTTGGTGGTGTAGAGCTTCCTGTAGCCGCATGGCGTTCGTACTTAAATATGGAACTAACCATTCCAATTTTCGCTGTCTCTTATACACATCTCCGAGCCCACGAGACT
+
ABCBAFCBBCBBGGGGGGGFGGGGHHHGGHHGHHHGGHGGHHHGHHGGFGEFGHHFGGHHHGHHHHHEGEEEEFHHGGGGFFGHHHHHHHHHGHFFGHFFGHGHFHEHHHHHHHFAEGEFFHHHGHFGFFFHHHDHGCGDGGFFGGGGGH
@M02034:409:000000000-BFKT7:1:1101:15961:2976 1:N:0:33
AAAGTCGAGGTGCCTAAAGTGGCAACCCAGACTCATAATGCTGTTGGTGGTGTAGAGCTTCCTGTAGCCGCATGGCGTTCGTACTTAAATATGGAACTAACCATTCCAATTTTCGCTGTCTCTTATACACATCTCCGAGCCCACGAGACT
+
BBBBAFBADDABGGGGGGGFGGGHHHHGGHHGHHFHHHHHHHHHGHGEFEFFFDGBFGHHFHGGBDFA3EE0EEF1E?EFF>2?FGFGFHHHHHFDGHGHCF3FFEHBHHFHH4EEFC?BF4FD4FFHHEFHHFH2A@@BFAGGG@CFCG
@M02034:409:000000000-BFKT7:1:1101:16811:2982 1:N:0:33
AAAGTCGAGGTGCCTAAAGTGGCAACCCAGACTGGTAATAGTGTTGGTGGTGTAGAGCTTCCTGTAGCCGCATGGCGTTCGTACTTAAATATGGAACTAACCATTCCAATTTTCGCTGTCTCTTATACACATCTCCGAGCCCACGAGACT
+
AABBAFCBBBBAGGGGGGGFGGGHHHHGGHGGHHHFGHHHHGHHHHHEFGBFFGGGHHHHHHHHFHGGHFGFGFHHGFGGGGHHHHHHHHHHHHHGHHGFHHFHHHHHHHHHHHGFGGGGHHHHGHGHGHGHHFHFF@GGGGHGGCGGGF
@M02034:409:000000000-BFKT7:1:1101:12139:2989 1:N:0:33
AAAGTCGAGGTGCCTAAAGTGGCAACCCAGACTATGCCGGGGGTTGGTGGTGTAGAGCTTCCTGTAGCCGCATGGCGTTCGTACTTAAATATGGAACTAACCATTCCAATTTTCGCTGTCTCTTATACACATCTCCGAGCC
+
A3?3AFAA3D>ACGFGGGGGGFGBCDH2EC2AAFGDEFA2AE?EEEC>1??BGEHBF4DFHBGEBFGHHGCCEEHFEGGEFEGAFD?3FH2DGDBGEHGHHFBFFHHFDHHBH2CGGGCGHHHHFHFFFFHHGFGDDC--<
@M02034:409:000000000-BFKT7:1:1101:17294:2990 1:N:0:33
AAAGTCGAGGTGCCTAAAGTGGCAACCCAGACTGGGGGGGCTGTTGGTGGTGTAGAGCTTCCTGTAGCCGCATGGCGTTCGTACTTAAATATGGAACTAACCATTCCAATTTTCGCTGTCTCTTATACACATCTCCGAGCCCACGAGACT
+
ABCCAFBBCBBCGGGGGGGFGFGGGHHGGHHGHFCHCEGGGGGHHHHDCG;CEFFFGGGGFGGFCFFFGGGGGGGFGFFFFFFFFFFFFFFFFFFFFFFFFFBFFFFFFFFFFFFFFFFFFFFFFFFFFFFFFFFFDAFCFFFFFFFFFF
@M02034:409:000000000-BFKT7:1:1101:20712:2992 1:N:0:33
AAAGTCGAGGTGCCTAAAGTGGCAACCCAGACTCAGAAGAGTGTTGGTGGTGTAGAGCTTCCTGTAGC
+
BCBBAFBABCCCGGGGGGGGGGGHHHHGGFHGH33B3DG32BFH5FA22AFEA3F5A5A35BB5A555
@M02034:409:000000000-BFKT7:1:1101:19784:2993 1:N:0:33
AAAGTCGAGGTGCCTAAAGTGGCAACCCAGACTATTGCTCCGGTTGGTGGTGTAGAGCTTCCTGTAGCCGCATGGCGTTCGTACTTAAATATGGAACTAACCATTCCAATTTTCGCTGTCTCTTATACACATCTCCGAGCCCACGAGACT
+
BBBBBFBBBBBBGGGGGGGGGGGHFGHEFHHGHHHHHHHHHGGGGGFGFGEFHFHFHHHHHHHHEGHHHGGGGGHFGEGFGGHHHHGHHHDHFFFHHHGGFHHHHHHGHGHHHHGGGGFBHHHHHHHHHFFHCGGFFC@CGGHGGGCFGH
@M02034:409:000000000-BFKT7:1:1101:19529:2996 1:N:0:33
AAAGTCGAGGTGCCTAAAGTGGCAACCCAGACTCTTAAGCAGGTTGGTGGTGTAGAGCTTCCTGTAGCCGCATGGCGTTCGTACTTAAATATGGAACTAACCATTCCAATTTTCGCTGTCTCTTATACACTCTCCGAGCCCACGAGACTA
+
BBCCBFDCCCCCGGGGGGGFGGGHHHHGGHHGHHHHHHHHHHHGGHGEFEBFGFHGGGHHFHHHGHHGGEEEGGHHGGGGGGHHHHGGHHHHHHHGHHGGHHHHHHGFHHHHHHEEGGFGHHHHHGFHGGHHHHFFFGGCEHFFGGGDHH
@M02034:409:000000000-BFKT7:1:1101:11176:2997 1:N:0:33
AAAGTCGAGGTGCCTAAAGTGGCAACCCAGACTTGTTGTAGGGTTGGTGGTGTAGAGCTTCCTGTAGCCGCATGGCGTTCGTACTTAAATATGGAACTAACCATTCCAATTTTCGCTGTCTCTTATACACATCTCCGAGCCCACGAGACT
+
ABBBBFBADBABGGGGGGGGGGGGCFGDGHHGFHHGHHFHHHGCGGGGFGBFGFHFGGHHHHHHGGGGFGG@EEHHGGGGGGHHHHGFHHFHHFGHHHHFFHFHHHHH4FHHHDFEGGGHHHHHGGFGFHFHFHD2CCGBGGHGFCGDDG
@M02034:409:000000000-BFKT7:1:1101:17252:3000 1:N:0:33
AAAGTCGAGGTGCCTAAAGTGGCAACCCAGACTCAGCATACGGTTGGTGGTGTAGAGCTTCCTGTAGCCGCATGGCGTTCGTACTTAAATATGGAACTAACCATTCCAATTTTCGCTGTCTCTTATACACATCTCCGAGCCCACGAGACT
+
CCCCCFCCCBBBGGGGGGGGGGGHHHHGGHHGHHHHHHHHHHGGGGGGGGEFGHHFGHHHHHHHGHHGHEGGGGHHGFGGGGHHHHHGHHHHHHHGHHHGHHGHHHGHHHHHHHGGGGGHHGHHHHHHFHHHHHHGE@FFGGHGGGGGGG
@M02034:409:000000000-BFKT7:1:1101:18607:3006 1:N:0:33
AAAGTCGAGGTGCCTAAAGTGGCAACCCAGACTTTGCATCAGGTTGGTGGTGTAGAGCTTCCTGTAGCCGCATGGCGTTCGTACTTAAATATGGAACTAACCATTCCAATTTTCGCTGTCTCTTATACACATCTCCGAGCCCACGAGACT
+
BBCCCFBABCBBGGGGGGGFGGGHHHHGGHHGHHHHHHHHHHHGHHGGFGEFHHHEFGHHHHHHGGGFHEEEGGHGGGGGGGFHHHHFHHHHHHEGHHHHGHFHHHGGHHHHHHGGGGGFHHHHHHHHHHGHHHHHG/DDGGHGGGGGGH
@M02034:409:000000000-BFKT7:1:1101:9684:3011 1:N:0:33
AAAGTCGAGGTGCCTAAAGTGGCAACCCAGACTGCGGGTTCTGTTGGGGGTGTAGAGCTTCCTGTAGCCGCATGGCGTTCGTACTTAAATATGGAACTAACCATTCCAATTTTCGCTGTCTCTTATACA
+
AABBABAAADBAFGGGGGGDDFFFFHFGAGHG3FGECEEFGGGHHH10AEEGGHGHHHFHHHHHFFGFHDGGGGGHGGGEFEHHHHFFHHHHGF3FCCBCFGFGHHFBDHHHHED?EGGFHHHHHFF1@
@M02034:409:000000000-BFKT7:1:1101:17246:3016 1:N:0:33
AAAGTCGAGGTGCCTAAAGTGGCAACCCAGACTCAGCATACGGTTGG
+
ABAA>FAADDAAGGGG4FDGFGFHFHHGGGGGH3G3G5E53B22BEA
@M02034:409:000000000-BFKT7:1:1101:9828:3050 1:N:0:33
AAAGTCGAGGTGCCTAAAGTGGCAACCCAGACTCAGGGTGCGGTTGGTGGTGTAGAGCTTCCTGTAGCCGCATGGCGTTCGTACTTAAATATGGAACTAACCATTCCAATTTTCGCTGTCTCTTATACACATCTCCGAGCCCACGAGACT
+
ABAABFBBBBABGGGGGGGGGGGFGHFEGHHGHHHHHHFFGGCGGGGEFEAFFEGFHHHHHFHHFGHGHGFEEFHHEEGFGGHHHHHFHHGHGFDGFGGFHHGHGHHGHHHHHFFGGGFHHFGHFHFHHFHHHFFFE?BC@FGEG@DGGH
@M02034:409:000000000-BFKT7:1:1101:17419:3076 1:N:0:33
AAAGTCGAGGTGCCTAAAGTGGCAACCCAGACTCCGGCGACGGTTGGTGGTGGAGAGCTTCCTGTAGCCGCATGGCGTTCGTACTTAAATATGGAACTAACCATTCCAATTTTCGCTGTC
+
ABAAAFABBD>AFGGGGGGGGFGFFCGAFFFEEGF2EEC?EEEEF?EGGCGE11?3>F@FD@3FB4BBFEE/?EAFGE/?EFBCFHF3?DGEBBFFFGE11F1FGFDBGDGGFFC?D//?
@M02034:409:000000000-BFKT7:1:1101:20527:3111 1:N:0:33
AAAGTCGAGGTGCCTAAAGTGGCAACCCAGACTGAGAAGACGGTTGGTGGTGTAGAGCTTCCTGTAGCCGCATGGCGTTCGTACTTAAATATGGAACTAACCATTCCAATTTTCGCTGTCTCTTATACACATCTCCGAGCCCACGAGACT
+
ABBBBFBBBBBAGGGGGGGGGGGFHHHGGHHGHHFHHHHHHGGEFFGEEFBFHHHFFDGHEHHHFGFEFEEEFGHHGGGGFG?1GGHHHHFHGHFFHHFFHHGGHFGHFGGHHFEEFGFFGHHFFHHHGBGHGHGGEBFF?FG/C/DGGH
@M02034:409:000000000-BFKT7:1:1101:9394:3115 1:N:0:33
AAAGTCGAGGTGCCTAAAGTGGCAACCCAGACTAAGGGTGGGGTTGGTGGTGTAGAGCTTCCTGTAGCCGCATGGCGTTCGTACTTAAATATGGAACTAACCATTCCAATTTTCGCTGTCTCTTATACACATCTCCGAGCCCACGAGACT
+
CCCCBFCCCCCCGGGGGGGGGGGHHHHGGHHGHGHGHHGFGGGEEGGEFGEFGGGDEGHHHHHHHGHFHEFEEGHFGGGGGEGHHHHGFFBGHHBGFGGHHGHFGFFGHHGHHFGFGGGHHHHHFHGHHFBGHGG2C@DGGEEGGCDGGH
@M02034:409:000000000-BFKT7:1:1101:22393:3126 1:N:0:33
AAAGTCGAGGTGCCTAAAGTGGCAACCCAGACTGGGTCTCCTGTTGGTGGTGTAGAGCTTCCTGTAGCCGCATGGCGTTCGTACTTAAATATGGAACTAACCATTCCAATTTTCGCTGTCTCTTATACACATCTCCGAGCCCACGAGACT
+
BBBBBFBBBBBBGGGGFGGGGGGHHHHGGHHGHHHGGHHHHHHHHHHFGGGGHHHFHHHHHHHHHHHHHGGFGGHHGGGGGFGHHHGHHHGHHHHHGHHHHHHHHHGHHHHHHHGGGGGHHHHHHHGHHHGHGHHHGCCDGGHGFGCGGH
@M02034:409:000000000-BFKT7:1:1101:9406:3128 1:N:0:33
AAAGTCGAGGTGCCTAAAGTGGCAACCCAGACTAAGGGTGGGGTTGGTGGTGTAGAGCTTCCTGTAGCCGCATGGCGTTCGTACTTAAATATGGAACTAACCATTCCAATTTTCGCTGTCTCTTATACACATCTCCGAGCCCACGAGACT
+
AAAB3DAADDAAGGGGGGGAGGGHHHHGGHHGHHHFCAFFGFGEGG?EFEEGHHGFGFFHFGHHFEGFHGGEEEHHGAFGGFHEHHFGBGFGGFBGFHGGFHBG3?GFFHHHGFGGGDAGGDGHHHFFFCHHHHHHDC@@FGGE--ACEH
@M02034:409:000000000-BFKT7:1:1101:16380:3142 1:N:0:33
AAAGTCGAGGTGCCTAAAGTGGCAACCCAGACTGCGGTGGGGGTTGGTGGTGTAGAGCTTCCTGTAGCCGCATGGCGTTCGTACTTAAATATGGAACTAACCATTCCAATTTTCGCTGTCTCTTATACACATCTCCGAGCCCACGAGACT
+
ABBBAFBBBBAAGGGGBGGGGGFGHHHGGHHGGHHGGEEECGGGEGGGGGGFCFHHHHHHHGHGFGHHHGGGGGGHGAEFGGHHHHGHHGFGHHGGHHHFGHFHHHGHHHHHHHGGGC/FHHHFHHHFDFHFHHHHDCGGGGHGGGGEFG
@M02034:409:000000000-BFKT7:1:1101:21180:3143 1:N:0:33
AAAGTCGAGGTGCCTAAAGTGGCAACCCAGACTCGTGAGACGGTTGGTGGTGTAGAGCTTCCTGTAGCCGCATGGCGTTCGTACTTAAATATGGAACTAACCATTCCAATTTTCCGCTGTCTCTTATACACATCTCCGAGCCCACGAGAC
+
CCCCCFCCCCBBGGGGGGGGFGGHHHHGGHHGHHGHHGGHHGGGFGGGGGEFHFHGHHHHHHHHHHHHHGGGGGHHGGGGGGHHHHGGHHGHHHHHGHGHHHHGHHGGHHHHHHHGGGGGGHHHHGHHGHHHHGHHFGGGGGGHGGGGGC
@M02034:409:000000000-BFKT7:1:1101:14336:3145 1:N:0:33
AAAGTCGAGGTGCCTAAAGTGGCAACCCAGACTACTACTTCTGTTGGTGGTGTAGAGCTTCCTGTAGCCGCATGGCGTTCGTACTTAAATATGGAACTAACCATTCCAATTTTCGCTGTCTCTTATACACATCTCCGAGCCCACGAGACT
+
BCCCBFCCBAAAGGGGGGGGGGGFHHHEGEHAGHFHHHGFFHHG5BGEFEAFFFG5FFGHBGFGFDG5GEEFEGHFFE@FEEB?FHHFFHH4BGD3GFGHFFFHGHHGGHHHHFEFGGEDFFGHFHFGGHFFGFHHE?FBBGEFCCCGCG
@M02034:409:000000000-BFKT7:1:1101:10479:3146 1:N:0:33
AAAGTCGAGGTGCCTAAAGTGGCAACCCAGACTGCTAGTTTGGTTGGTGGTGTAGAGCTTCCTGTAGCCGCATGGCGTTCGTACTTAAATATGGAACTAACCATTCCAATTTTCGCTGTCTCTTATACACATCTCCGAGCCCACGAGACT
+
@AAAAFABBDABGGGGGGGGGFGFGEHDCFCCGFHHGGFHFFFHGGGEFEEFGBFEGDFGGHHFGGHFHGEEEGHHGFGGGGFEFGGG@GFGHEFHHHHHHHFHHGHFHHGHHBEAEGGHGFHGFGDGGHHHHHHGGC?CGGHGGGGGGH
@M02034:409:000000000-BFKT7:1:1101:19105:3161 1:N:0:33
AAAGTCGAGGTGCCTAAAGTGGCAACCCAGACTCCGCATTCTGTTGGTGGTGTAGAGCTTCCTGTAGCCGCATGGCGTTCGTACTTAAATATGGAACTAACCATTC
+
>3A33B>>A>AACGGFGGGFGGGHGHHGCCHGFHB2AAEAGHBFF3BA11AA1ADEGH3F5FGFBAAEDG>EEFEAGEEF1B2EGD4F3FFB4@333FB3CC3BG?
@M02034:409:000000000-BFKT7:1:1101:14344:3164 1:N:0:33
AAAGTCGAGGTGCCTAAAGTGGCAACCCAGACTACTACTTCTGTTGGTGGTGTAGAGCTTCCTGTAGCCGCATGGCGTTCGTACTTAAATATGGAACTAACCATTCCAATTTTCGCTGTCTCTTATACACATCTCCGAGCCCACGAGACT
+
BBBAAFCBBCBCGGGGGGGGGGGGHHHFGDGGGHHHHCHHHFHFGGHGGG?F1FG5FHGHBHHHBEGEHEGGGGHHGEGGFFFFHHHHGHGFHEDBGFHHHHFHHHHHEFGHHHGGGGFGHGHHHHHHHHEGFFGBD/B@FCAFG@@EFH
@M02034:409:000000000-BFKT7:1:1101:10974:3164 1:N:0:33
AAAGTCGAGGTGCCTAAAGTGGCAACCCAGACTAAGAATTATGTTGGTGGTGTAGAGCTTCCTGTAGCCGCATGGCGTTCGTACTTAAATATGGAACTAACCATTCCAATTTTCGCTGTCTCTTATACACATCTCCGAGCCCACGAGACT
+
BCCCCFCCCCCCGGGGGGGGGGGHHHHGGHHGHHHHHHFAGGHHHHHGFGEFGHHGHHHHHHHHGHHHHGGGGGHHGGGGGGHHHHHFFHHHHHGFGHGHHHGHHGHHGGHHHHGGGGGGHHHHHHHHFHFHHHHHGFCDGGHGGDCGGH
@M02034:409:000000000-BFKT7:1:1101:19121:3168 1:N:0:33
AAAGTCGAGGTGCCTAAAGTGGCAACCCAGACTCCGCATTCTGTTGGTGGTGTAGAGCTTCCTGTAGCCGCATGGCGTTCGTACTTAAATATGGAACTAACCATTCCAATTTTCGCTGTCTCTTATACACATCTCCGAGCCCACGAGACT
+
BBBBBFBB@BBBGGGGGGGGGGGGFHGFFHHGHGFGGGGGHHHHGH2EFDGFGGHF5HFHHHHHGHGGHEF@EEHFEGGEFEFHGHHGHHFHHB3EFGGHFFHFFHH4?F3GFDEGG??3BFBDDF3DGC2?GGHFB>@BCEGGGCD/EH
@M02034:409:000000000-BFKT7:1:1101:12662:3168 1:N:0:33
AAAGTCGAGGTGCCTAAAGTGGCAACCCAGACTACGAAGGTTGTTGGTGGTGTAGAGCTTCCTGTAGCCGCATGGCGTTCGTACTTAAATATGGAACTAACCATTCCAATTTTCGCTGTCTCTTATACACATCTCCGAGCCCACGAGACT
+
BCCDCFCCCCBBGGGGGGGFGGGHHHHGGHHGHHHGGHGGFGHGHHHEFFFFEFGBFFGHGHHHHGHFFEGEGGHGGEGGGGHHHHHHGHHHHHFFHHHHFGFGHGHFHHHHHHGEGGGGGHHHFHHHHGGHHHHEE@DGGGHGGGGGGH
@M02034:409:000000000-BFKT7:1:1101:10983:3182 1:N:0:33
AAAGTCGAGGTGCCTAAAGTGGCAACCCAGACTAAGAATTATGTTG
+
AAA3>BAABDB?GGGGGGGFGGGGHHHGGFHFHHHCHFH5GFAFGB
@M02034:409:000000000-BFKT7:1:1101:17192:3191 1:N:0:33
AAAGTCGAGGTGCCTAAAGTGGCAACCCAGACTCAGCTTCATGTTGGTGGTGTAGAGCTTCCTGTAGCCGCATGGCGTTCGTACTTAAATATGGAACTAACCATTCCAATTTTCGCTGTCTCTTATACACATCTCCGAGCCCACGAGACT
+
BBBBBFBBBDABGGGGGGGGFGGHHHHGGHHFHHHGHCHHHHHGHHGFGGGFFEGGDHHHHHHHGFGGHFGEEEHGEGGGGGHHHHGHHHHHHHHGFFFC3?3FHHHBDGFGHFGGGGGHGFHFFHEHFFFHHHFGGCGFFGFFGFGGGH
@M02034:409:000000000-BFKT7:1:1101:9048:3203 1:N:0:33
AAAGTCGAGGTGCCTAAAGTGGCAACCCAGACTTCTCCTACGGTTGGTGGTGTAGAGCTTCCTGTAGCCGCATGGCGTTCGTACTTAAATATGGAACTAACCATTCCAATTTTCGCTGTCTCTTATACACATCTCCGAGCCCACGAGACT
+
AAAAAFBBBBBBGGGGGGGGGGGGHHHGGHHGHF5FDGGGCEGHGGCAFFGFG3F5D5AF5FEFF5FEFAE0EEH1EEGEEA2?FGFEFHGHHE33BFGGC03BG4F4FGHHG4E/EE/B?4BF3FFGB2B2FFG2</<C?<CF?/AECH
@M02034:409:000000000-BFKT7:1:1101:19315:3206 1:N:0:33
AAAGTCGAGGTGCCTAAAGTGGCAACCCAGACTCCGCAGTGTGTTGGTGGTGTAGAGCTTCCTGTAGCCGCATGGCGTTCGTACTTAAATATGGAACTAACCATTCCAATTTTCGCTGTCTCTTATACACATCTCCGAGCCCACGAGACT
+
CCCCBFCCCCBCGGGGGGGGGGGHHHHGGHHGHFHGGEF2C5FGGHHFFEBFHHHHHHHHHHHHHHHHHGGGGGHHGGGGGFGHHHHHHHFHHGFHGHHHHHHHHHHHHHHHHHGFGGGHHHHHHHHHHHFHHHGHGFFGGGGGGGCFGH
@M02034:409:000000000-BFKT7:1:1101:8790:3209 1:N:0:33
AAAGTCGAGGTGCCTAAAGTGGCAACCCAGACTAGTAATCGTGTTGGTGGTGTAGAGCTTCCTGTAGCCGCATGGCGTTCGTACTTAAATATGGAACTAACCATTCCAATTTTCGCTGTCTCTTATACACATCTCCGAGCCCACGAGACT
+
AAAABFBBBDAAGFGGGGGGGFCFFDHCGCHGHHH5DHGHFGCHHHHBFEAFHFG5FFGHHEHHGGHGHE?>BEHFEECFGE2EGGB@GH@GGFBFGHGFFFEGHHGFHHHHHFE?EGFHGGGHDGGHHF2FGGG?D//B?FFGG@CDDH
@M02034:409:000000000-BFKT7:1:1101:22059:3218 1:N:0:33
AAAGTCGAGGTGCCTAAAGTGGCAACCCAGACTGTGAAGGAGGTTGGTGGTGTAGAGCTTCCTGTAGCCGCATGGCGTTCGTACTTAAATATGGAACTAACCATTCCAATTTTCGCTGTCTCTTATACACATCTCCGAGCCCACGAGACT
+
CCDDDFCCCCDDGGGGGGGGGGGHHHHGGHGGHHH5FHGHFEE2BFCEE1EC13F5FA335FGFGBB53AE@EGF10BEFAE2EFGHFGFHGFE33B@GHC?3BF4H4FFFHHD/EE?/BBEFGD3FDHEH2FGHFF/BDGGAF@/@DGH
@M02034:409:000000000-BFKT7:1:1101:20918:3238 1:N:0:33
AAAGTCGAGGTGCCTAAAGTGGCAACCCAGACTGATGGGCGGGTTGGTGGTGTAGAGCTTCCTGT
+
CCCCCFBBCCBBGGGFGGGGGGGHHHHGGHHGHFHHHHEFEEGGG0EEF?E??3B334@@3FFF@
@M02034:409:000000000-BFKT7:1:1101:9891:3242 1:N:0:33
AAAGTCGAGGTGCCTAAAGTGGCAACCCAGACTACGAAGAATGTTGGTGGTGTAGAGCTTCCTGTAGCCGCATGGCGTTCGTACTTAAATATGGAACTAACCATTCCAATTTTCGCTGTCTCTTATACACATCTCCGAGCCCACGAGACT
+
BBCCBFCBCCCCGGGGGGGFGGGHHHHGGHHGHHHGGHGGHHHHHHHGGGEFHHHGGGHHHHHHGHHHHEEEGGHHGGGGGFHHHHGHHHGHHHHFHHGHHHHHHHHGHHHHHFFFGGGHHGHHGHGFFGGHGHHFFCGCGGHGGGGGGH
@M02034:409:000000000-BFKT7:1:1101:20018:3253 1:N:0:33
AAAGTCGAGGTGCCTAAAGTGGCAACCCAGACTGGTACGGGTGTTGGTGGTGTAGAGC
+
BBBCCFBCCCCCGGGGGGGGGGGHHHHGGHHGH3G55DAFGFEGEHHAA1BC13D555
@M02034:409:000000000-BFKT7:1:1101:14932:3256 1:N:0:33
AAAGTCGAGGTGCCTAAAGTGGCAACCCAGACTAATAAGAATGTTGGTGGTGTAGAGCTTCCTGTAGCCGCATGGCGTTCGTACTTAAATATGGAACTAACCATTCCAATTTTCGCTGTCTCTTATACACATCTCCGAGCCCACGAGACT
+
ABBBBFCBCCBBGGGGGGGGGGGHHHHGGHHGHHHHHHHHHHHHHHHEFGEFGGHFGGHHHHHHHHHGHGGGGGHHGGGGGEGHHHHHHHGHHHGFHHHHHHGHHHHHHHHHHHGGGGGHHHHHHHHHGHEHHHHHECGGGGHGGGGGGH
@M02034:409:000000000-BFKT7:1:1101:20262:3275 1:N:0:33
AAAGTCGAGGTGCCTAAAGTGGCAACCCAGACTCCTCCGCCTGTTGGTGGTGTAGAGCTTCCTGTAGCCGCATGGCGTTCGTACTTAAATATGGAACTAACCATTCCAATTTTCGCTGTCTCTTATACACATCTCCGAGCCCACGAGACT
+
BBBABFABDBABGGGGGGGGGFFFFHHGGHGGHGHHHHEFGGGHHHFEFFAFGEFFGHHHHGHFFHGGGGGEEEHCEEEGGEGHGHGGHHGHHGEGFHFHHHHHHHGGFGGHHHGGGGEFGHHHHFGHHFHFHHH2C@DCGEGEF/@EAF
@M02034:409:000000000-BFKT7:1:1101:16213:3283 1:N:0:33
AAAGTCGAGGTGCCTAAAGTGGCAACCCAGACTAAGAATGGGGTTGGTGGTGTAGAGCTTCCTGTAGCCGCATGGCGTTCGTACTTAAATATGGAACTAACCATTCCAATTTTCGCTGTCTCTTATACACATCTCCGAGCCCACGAGACT
+
BCCCBFCCCCABGGGGGGGGGGGHGHHGGHHGHHHHHHHHHHGGGGGEFGEFGHHGHHHHHHHHGHHHHGGGGGHHGGGGGEHHHHHGHHHHHHGHHHHGHHFHHHHHHHHHHHGGGGGHHHHHHHHHGGGHGHHHGGGCGGHGGGGFFH
@M02034:409:000000000-BFKT7:1:1101:20707:3286 1:N:0:33
AAAGTCGAGGTGCCTAAAGTGGCAACCCAGACTCAGAAGCATGTTGGTGGTGTAGAGCTTCCTGTAGCCGCATGGCGTTCGTACTTAAATATGGAACTAACCATTCCAATTTTCGCTGTCTCTTATACACATCTCCGAGCCCACGAGAC
+
BBCCBFBBCCBBGGGGGGGGGGGHHHHGGHHGH3GCGH33F5FGGHHGGGGFHHHFHHHHHHHHGHHHHGGGGGHHGGGGGGHHHHHHHHHHHHHHHHHHHHGHHHHHHHHHHHGGGGGFHHHHHHFHHHGEFHFHGCGGGGHGG?DGG
@M02034:409:000000000-BFKT7:1:1101:9659:3293 1:N:0:33
AAAGTCGAGGTGCCTAAAGTGGCAACCCAGACTCATAAGTCGGTTGGTGGTGTAGAGCTTCCTGTAGCCGCATGGCGTTCGTACTTAAATATGGAACTAACCATTCCAATTTTCGCTGTCTCTTATACACATCTCCGAGCCCACGAGACT
+
AABCCFCABCCCGGGGGGGGGGGHHHHGGHHGHHHHHHHHHGGGGGGGGGGGHHHGGGHHHGHHHHHHHGGEGGGGFGGGGGHHHHFHGHFHHHFHGHHHHHGHHHFHHHHHHGGGGGGGEHGHGHFHHHGHHHFFGBDGGEHGGCGGGH
@M02034:409:000000000-BFKT7:1:1101:14480:3309 1:N:0:33
AAAGTCGAGGTGCCTAAAGTGGCAACCCAGACTCATCGTACTGTTGGTGGTGTAGAGCTTCCTGTAGCCGCATGGCGTTCGTACTTAAATATGGAACTAACCATTCCAATTTTCGCTGTCTCTTATACACATCTCCGAGCCCACGAGACT
+
BACCCFCABCABGGGGGGGGGGGHHHHGGHHGHHHFHHEGHHHHHHH2FFEFGFHGHHHHFHHHHHHHGGGGGGHHGFGGGGHHHHHHHHHHHHGHGGHGGHEHHHGHHHHHHHGGGGFGHHHHFHFHHHGFFHHHFFGFGGHGGGGGGH
@M02034:409:000000000-BFKT7:1:1101:15336:3316 1:N:0:33
AAAGTCGAGGTGCCTAAAGTGGCAACCCAGACTGTTAGGGGTGTTGGTGGTG
+
1>1AAFAADDA>1FFFFBGGGGGBBCGCEHGFHHFHBGFCFAEEEHHEFG/B
@M02034:409:000000000-BFKT7:1:1101:10552:3321 1:N:0:33
AAAGTCGAGGTGCCTAAAGTGGCAACCCAGACTACTAATCGGGTTGGTGGTGTAGAGCTTCCTGTAGCCGCATGGCGTTCGTACTTAAATATGGAACTAACCATTCCAATTTTCGCTGTCTCTTATACACATCTCCGAGCCCACGAGACT
+
AAAAAFABDBABGGGGGGGGGCFCFHHGGHAFF3FGHCFB2EEHG?EAF?EFH3FBGBEGHHHHHFDFGEGCGGHGGEFGGECGEHGEHHFHHB3GFGHHHFGG?GG?FGGHF4<EEEEG3GGB33BFFFG?GFHEGC/B<CGC@C/AFF
@M02034:409:000000000-BFKT7:1:1101:11848:3343 1:N:0:33
AAAGTCGAGGTGCCTAAAGTGGCAACCCAGACTATTCGTTCGGTTGGTGGTGTAGAGCTTCCTGTAGCCGCATGGCGTTCGTACTTAAATATGGAACTAACCATTCCAATTTTCGCTGTCTCTTATACACATCTCCGAGCCCACGAGACT
+
ABBBBFBBBBBBGGGGGGGFGGGHHHHGGHHGHHHHHHHGHGGGGGGEFDAFFDGEGGHHFHFHFFHFHEGFGGHGFGGGGGHHHHHEHHHHHG3DGGHHHCFGHDHB?FHHHGEEFE<BHHDHFHFBGGFFCGHDA?DFCFHGG?DDGH
@M02034:409:000000000-BFKT7:1:1101:9444:3348 1:N:0:33
AAAGTCGAGGTGCCTAAAGTGGCAACCCAGACTCAGCTGACTGTTGGTGGTGTAGAGCTTCCTGTAGCCGCATGGCGTTCGTACTTAAATATGGAACTAACCATTCCAATTTTCGCTGTCTCTTATACACATCTCCGAGCCCACGAGACT
+
BBBCCFCCCCCCGGGGGGGGGGGGHHHGGHHGHHHHHHHHHHHGHHHEFEEGHGHFGHHHHHHHFGHHHGGGGGHHGGGGGGGHHHDGHHHHHGFFFHFHFHHGHHFHHHHHHHGAFGGHHHHHGHHHGGBGHHHGG/DCGGHGGCGFGH
@M02034:409:000000000-BFKT7:1:1101:19979:3362 1:N:0:33
AAAGTCGAGGTGCCTAAAGTGGCAACCCAGACTACTGATAAGGTTGGTGGTGTAGAGCTTCCTGTAGCCGCATGGCGTTCGTACTTAAATATGGAACTAACCATTCCAATTTTCGCTGTCTCTTATACACATCTCCGAGCCAACGAGACT
+
BABBBFBBDDAAGGGGGGGGGGGGHGHGAHA23F3GH5FGAFHHBGGEFEGEA3F5EGD35FGHAFFFFFGEEEA1EE?FGFFEFGHH3FGFEGDFGGHH@03BE?G44BBGG4EEGDEGBGFGD4BBBG2BGDGGEBFGG2FFDA?DDH
@M02034:409:000000000-BFKT7:1:1101:21300:3367 1:N:0:33
AAAGTCGAGGTGCCTAAAGTGGCAACCCAGACTAGTAAGGAGGTTGGTGGTGTAGAGCTTCCTGTAGCCGCATGGCGTTCGTACTTAAATATGGAACTAACCATTCCAATTTTCGCTGTCTCTTATACACATCTCCGAGCCCACGAGACT
+
AABABFABBBBBGGGGGGGGGGGHHHHGGHFGHHHGHHGGHHGGHHEEFEEFHHHFGHHHHHHHHHHHHGGGEGHHGGGGGGHFHHFFHHGHHHFHGHHHHHHGHHHGGGHHHHFDGDFGHHGHGHGHEHHHHHHFF@DDFGHGGGGGGH
@M02034:409:000000000-BFKT7:1:1101:14158:3397 1:N:0:33
AAAGTCGAGGTGCCTAAAGTGGCAACCCAGACTGGGATGGGTGTTGGTGGTGTAGAGC
+
BBBBBFBADBBBGGGGGFGGGGGHHHHGGHHGHHC22BBFHHGGAEE11BF113D5A5
@M02034:409:000000000-BFKT7:1:1101:19911:3397 1:N:0:33
AAAGTCGAGGTGCCTAAAGTGGCAACCCAGACTCAGACTCTTGTTGGTGGTGTAGAGCTTCCTGTAGCCGCATGGCGTTCGTACTTAAATATGGAACTAACCATTCCAATTTTCGCTGTCTCTTATACACATCTCCGAGCCCACGAGACT
+
ABBBBFCBBCBBGGGGGGGFGGGHHHHGGHHGHHGHHHHHHHHHHHHEFGEFGHHFHGHHHHHHHHHHHGGGGGHHGEGGGGHGHHHGHHGHHGGEFGHHHHGHHHHHHHHHHHGGFFEGHHHHHHHHHGFFFHGEGGGGGGGGG?FGDH
@M02034:409:000000000-BFKT7:1:1101:11866:3397 1:N:0:33
AAAGTCGAGGTGCCTAAAGTGGCAACCCAGACTGGGTCTAATGTTGGTGGTGTAGAGCTTCCTGTAGCCGCATGGCGTTCGTACTTAAATATGGAACTAACCATTCCAATTTTCGCTGTCTCTTATACACATCTCCGAGCCCACGAGACT
+
BBBBAFBABBAAGGGDGFGFGGGGHCH2FAGDHHACBFH5GCHDGHEFFEAFGEGEGHHFFHHHHHHFGFGEEFHHGGGGGGGHHHGD3FEHHHFHHHHHHHGGHHGHHHHHHHGGGGGHHHHHHHFHBFHHHHHHGGGCGGHGGFGGGH
@M02034:409:000000000-BFKT7:1:1101:18569:3397 1:N:0:33
AAAGTCGAGGTGCCTAAAGTGGCAACCCAGACTCAGCATAATGTTGGTGGTGTAGAGCTTCCTGTAGCCGCATGGCGTTCGTACTTAAATATGGAACTAACCATTCCAATTTTCGCTGTCTCTTATACACATCTCCGAGCCCACGAGACT
+
BCCCCFCCCCBCGGGGGGGGGGGHHHHGGHHGHHHHHHHHFGHGGHGGGGEFHFHGGHHHHHHHHHHHHGGGFGHHGGGGGGHHHHHGHHHHHFHHHHHHHHGHHHGHHHHHHHGGGGGHHHHHHHHHFHFHHHHHGGCGGFHGGFGGGH
@M02034:409:000000000-BFKT7:1:1101:13679:3399 1:N:0:33
AAAGTCGAGGTGCCTAAAGTGGCAACCCAGACTCATATGGGTGTTGGTGGTGTAGAGCTTCCTGTAGCCGCATGGCGTTCGTACTTAAATATGGAACTAACCATTCCAATTTTCGCTGTCTCTTATACACATCTCCGAGCCCACGAGACT
+
BCCCBFAABCABGGGGGGGGGGGHHHHGGHHFHHHHHHHHHGFGGHHGFGEFGFHGHHHHHHHHFGGFHGGEGGHFFEGGGGHHHHHHHHGHHGEFHHGHFHHHHHHGHHGHHFFGGGFGHHHHFHHHFFHHHHHFGCFG?<GGGGGGGH
@M02034:409:000000000-BFKT7:1:1101:8825:3403 1:N:0:33
AAAGTCGAGGTGCCTAAAGTGGCAACCCAGACTAATAGTGAGGTTGGTGGTGTAGAGCTTCCTGTAGCCGCATGGCGTTCGTACTTAAATATGGAACTAACCATTCCAATTTTCGCTGTCTCTTATACACATCTCCGAGCCCACGAGACT
+
BBBBBFBBBBBAGGGGGGGGGGGGFHHGCGHGFHHHHHHFGHHHHHFEFGGGHFFAFHHGHGHGGFHFFGEEGGHHGEGGGEGFEGHHHHFGHFFGHHHHHGEGHGHDHFHHHHGGGGGHHHHHHFFHFBFFHHFGECCB@FHGCCCEGH
@M02034:409:000000000-BFKT7:1:1101:11467:3415 1:N:0:33
AAAGTCGAGGTGCCTAAAGTGGCAACCCAGACTTATAATTGTGTTGGTGGTGTAGAGCTTCCTGTAGCCGCATGGCGTTCGTACTTAAATATGGAACTAACCATTCCAATTTTCGCTGTCTCTTATACACATCTCCGAGCCCACGAGACT
+
BCCCCFCBCCCCGGGDGGGGGGGHHHHGGHGGHHHHHHHHHHHHHHHGGGFGHHGGGHHHHHHHHHHGGGFEGGHHGGGGGGHHHHHHHHHHHHHFHHHGHHGHHHGHHHHHHHGGGGGEHHHHHHHHFGGHHHDGGCGCGGHGGCGGGH
@M02034:409:000000000-BFKT7:1:1101:14164:3416 1:N:0:33
AAAGTCGAGGTGCCTAAAGTGGCAACCCAGACTGGGATGGGTGTTGGTGGTGTAGAGCTTCCTGTAGCCGCATGGCGTTCGTACTTAAATATGGAACTAACCATTCCAATTTTCGCTGTCTCTTATACACATCTCCGAGCCCACGAGACT
+
CCCCCFBABBBCGGGGGGGGGGGHHHHGGHHGHHHHHHGGHHGGGHHEFGFGHHHGHHHHHHHHGHHHHGGGGGHHGGGGGGHHHGHHHHHHHHGGHHGGFHGHHHHHGHHHHHGGGGGHHHHHHHHHHHGFFHGHGCGGGGHGGGGGGH
@M02034:409:000000000-BFKT7:1:1101:8810:3418 1:N:0:33
AAAGTCGAGGTGCCTAAAGTGGCAACCCAGACTTCGAATCAGGTTGGTGGTGTAGAGCTTCCTGTAGCCGCATGGCGTTCGTACTTAAATATGGAACTAACCATTCCAATTTTCGCTGTCCTTATACACATCTCCGAGCCCACGAGACTA
+
AAABBFBABBBBGGGGGGGGGGGHHHHGGCHFHGHGHHHGHHHHHHGEFGGGHEHDFGHHDGHHHGGGGEFCFGHHGGGGGFHHHGGGHHHHHGDGHHHFCFEHHHHEGGHHHHGCEEGHHHHHHGFHGECGHHECBB/BFHGGGGGDHG
@M02034:409:000000000-BFKT7:1:1101:11520:3429 1:N:0:33
AAAGTCGAGGTGCCTAAAGTGGCAACCCAGACTGCGGCTTATGTTGGTGGTGTAGAGCTTCCTGTAGCCGCATGGCGTTCGTACTTAAATATGGAACTAACCATTCCAATTTTCGCTGTCTCTTATACACATCTCCGAGCCCACGAGACT
+
@ABBBFBADDAAGGGG44FDFGGHGHHGGHCDHHHGGGGGFGHFGHFEFGAFGDGBGHHGGHHHHFFFGEE0EFHFEAEFEGGHFHFGFGDGHH3BEGBFFGHHHFFFGHHHHHGGGEDGGFGHHHFGFHFFGH1DE/DCDF/CC//CFH
@M02034:409:000000000-BFKT7:1:1101:12809:3429 1:N:0:33
AAAGTCGAGGTGCCTAAAGTGGCAACCCAGACTAATGAGGATGTTGGTGGTGTAGAGCTTCCTGTAGCCGCATGGCGTTCGTACTTAAATATGGAACTAACCATTCCAATTTTCGCTGTCTCTTATACACATCTCCGAGCCCACGAGACT
+
CCCBCFCCCCBBGGGGGGGGGGGHHHHGGHHGHHHHHHHHHHHHHHHEFGEFHHGFHHFHHGHGGHHHHGGGEGHHGGGGFFHHHHFGHHFHHHGHGHHHHHHHGHGEHHHHHHGGGGFFHHHHHHHHFHFHFHGFG@FCGGHGG?FGGH
@M02034:409:000000000-BFKT7:1:1101:14883:3437 1:N:0:33
AAAGTCGAGGTGCCTAAAGTGGCAACCCAGACTCCTGAGTCTGTTGGTGGTGTAGAGCTTCCTGTAGCCGCATGGCGTTCGTACTTAAATATGGAACTAACCATTCCAATTTTCGCTGTCTCTTATACACATCTCCGAGCCCACGAGACT
+
BCCCBFCCCCBBGGGGGGGGGGGHHHHGGHHGHHHHHHHHHGHHHHHEFGEFGHHGHHHHHHHHGHGGHGGFGGHHGGGGGGHHHHHHHHHHHHEFHHHHHHGHHHHGHHHHHHGGGGFHFHHHHHHHGHGGHHHHGGGCGGHGGGFGGH
@M02034:409:000000000-BFKT7:1:1101:17486:3440 1:N:0:33
AAAGTCGAGGTGCCTAAAGTGGCAACCCAGACTGGTGGGGGGGTTGGTGGTGTAGAGCTTCCTGTAG
+
BABBBFBABBBBGGGGBGGGGGGHHHHGGHDGHHCFHGGGGGGFDGGAADDA90;09;990CFFC09
@M02034:409:000000000-BFKT7:1:1101:18326:3444 1:N:0:33
AAAGTCGAGGTGCCTAAAGTGGCAACCCAGACTGTGCCTAAGGTTGGTGGTGTAGAGCTTCCTGTAGCCGCATGGCGTTCGTACTTAAATATGGAACTAACCATTCCAATTTTCGCTGTCTCTTATACACATCTCCGAGCCCACGAGACT
+
BCCCAFCBCCCCGGGGGGGGGGGHHHHGGHHGHHHHHHHHHHHGHHGGGGEFGHHHGHHHHHHHHHHGHGGGGGHGGGGGGGHHHHHHHHHHHHHGHHGHHHGHHHHHHHHHHGGGGGGHHHHHFHGHGHGHHHHHGGGGGGHGGGGGGH
@M02034:409:000000000-BFKT7:1:1101:12521:3448 1:N:0:33
AAAGTCGAGGTGCCTAAAGTGGCAACCCAGACTAAGAAGGAGGTTGGTGGTGTAGAGCTTCCTGTAGCCACATGGCGTTCGTACTTAAATATGGAACTAACCATTCCAATTTTCGCTGTCTCTTATACACATCTCCGAGCCCACGAGACT
+
AAAAAFABDBAAGGGGGGGGGGGCCGHEGHHGGHHHHHHHHHGGHHGEFFEFHHHFHFFHHFHFFGHHHGHHHHHHGGGGGGCHHHFDHHGHGGHHGHHHHHHHHHFFHHHHHHGGGGGHFHGHFHHHHHGHHHHHE@DDGEHGGCGGGH
@M02034:409:000000000-BFKT7:1:1101:12405:3452 1:N:0:33
AAAGTCGAGGTGCCTAAAGTGGCAACCCAGACTAATAATGTGGTTGGTGGTGTAGAGCTTCCTGTAGCCGCATGGCGTTCGTACTTAAATATGGAACTAACCATTCCAATTTTCGCTGTCTCTTATACACATCTCCGAGCCCACGAGACT
+
CABCAFAABCCBGGGGGGGGGGGHHHHGGGHCHBFFFHHH55FCFGC?F?EFAFGGHHHHHFFHHGHHFGECGFFFE1EFGDHHHHGHGGBFHH33FHHGFA3GFHHFHHHHHHGGGGGFFFHHFHFHHH2BCGHHGGGCBEHG/<@EDH
@M02034:409:000000000-BFKT7:1:1101:18313:3456 1:N:0:33
AAAGTCGAGGTGCCTAAAGTGGCAACCCAGACTGTGCCTAAGGTTGGTGGTGTAGAGCTTCCTGTAGCCGCATGGCGTTCGTACTTAAATATGGAACTAACCATTCCAATTTTCGCTGTCTCTTATACACATCTCCGAGCCCACGAGACT
+
AAAAADAADBAABGFGGGGFGBFFFHGFGHD2GGGBGHDDFHFGGH?AA2EFH3F5B5EGDFHF5BB5FEE0EEHFGEEGEE2CFFHHHHHHHG3FFGHHE0BF?BF4?EEGF4EEE?/B44FF4BBGFGFHHF?BA?/<<FCA/<AC/F
@M02034:409:000000000-BFKT7:1:1101:20342:3463 1:N:0:33
AAAGTCGAGGTGCCTAAAGTGGCAACCCAGACTTGTGTTCCTGTTGGTGGTGTAGAGCTTCCTGTAGCCGCATGGCGTTCGTACTTAAATATGGAACTAACCATTCCAATTTTCGCTGTCTCTTATACACATCTCCGAGCCCACGAGACT
+
BCBBCFCCCCCCGGGGGGGFGGGGHHFGFHGFHHHGHHHHHHHHHHGEFFEFGDGFHFHHHGHHHHHHHGGFEFHHGGGGGFGHHHFFHHFHHHGHFHHGHFGHHHHFHHHHHHGGGGEHHHHHHHHGHGHHHHHGF<BCFGHGGGGGCH
@M02034:409:000000000-BFKT7:1:1101:11716:3472 1:N:0:33
AAAGTCGAGGTGCCTAAAGTGGCAACCCAGACTAATAATAATGTTGGTGGTGTAGAGCTTCCTGTAGCCGCATGGCGTTCGTACTTAAATATGGAACTAACCATTCCAATTTTCGCTGTCTCTTATACACATCTCCGAGCCCACGAGACT
+
BBBBBFBBBBABGGGGGGGGGGGHHHHGGGHGHHHHHHHHHGHHHHHGGGGFHHHFGHHHFHHHHHHGHGGGFGHHGGGGGGGHHHGHEHHHHHGHHHHHGHFHHHHGHHHHHHGGGGGHHHHHHGGHGHFHHHFGGGG@FGHGGFGGGH
@M02034:409:000000000-BFKT7:1:1101:16715:3474 1:N:0:33
AAAGTCGAGGTGCCTAAAGTGGCAACCCAGACTACTAAGAATGTTGGTGGTGTAGAGCTTCCTGTAGCCGCATGGCGTTCGTACTTAAATATGGAACTAACCATTCCAATTTTCGCTGTCTCTTATACACATCTCCGAGCCCACGAGACT
+
ABCCAFBABCCCGGGGGGGGGGGHHHHGGHHGHGHHHHHFFGHHFHHAEDEFFDFAFFHHBGFGGFGAFFGEEFF1EEEGEEFFHFHHFHHHHFB3GHHHEG3FG4FBDGHHHGEDGFEGGHFHGHHFHGHHHHGHF?GFGEHFGGCGGH
@M02034:409:000000000-BFKT7:1:1101:15432:3477 1:N:0:33
AAAGTCGAGGTGCCTAAAGTGGCAACCCAGACTCCGCCTCCGGTTGGTGGTGTAGAGCTTCCTGTAGCCGCATGGCGTTCGTACTTAAATATGGAACTAACCATTCCAATTTTCGCTGTCTCTTATACACATCTCCGAGCCCACGAGACT
+
BCCCCFCCCCBCGGGGGGGGGGGHHHHGGHHGHHHGGGGGHGGGGGGEFGEFFGHHHHHHHHHHGHHGHGGGGGHHGGGGGGHHHHGHHHHHHHHHHHHGHHHHHHHGHHHHHHGGGGGHHHHHHHHHHHFHGHHHEDGCCGHGGGGGGH
@M02034:409:000000000-BFKT7:1:1101:21512:3480 1:N:0:33
AAAGTCGAGGTGCCTAAAGTGGCAACCCAGACTGATCGGCGTGTTGGTGGTGTAGAGCTTCCTGTAGCCGCATGGCGTTCGTACTTAAATATGGAACTAACCATTCCAATTTTCGCTGTCTCTTATACACATCTCCGAGCCCACGAGACT
+
CCCCCFCCBCABGGGGGGGGGGGHHHHGGHHGHHHHHGGGGGGGHHHEFGFGHFHDGGHHHGHHGHHHHGEEGGHHGGGGGEGHHHGHHHFHHHGHGHHGHHHHHHGHHHHHHHGGGGDHHHHHGHFFDHHHFHFFEBFGGGHGGGGGGH
@M02034:409:000000000-BFKT7:1:1101:14948:3481 1:N:0:33
AAAGTCGAGGTGCCTAAAGTGGCAACCCAGACTGCGCAGAAGGTTGGTGGTGTAGAGCTTCCTGTAGCCGCATGGCGTTCGTACTTAAATATGGAACTAACCATTCCAATTTTCGCTGTCTCTTATACACATCTCCGAGCCCACGAGACT
+
BBBBAFAAB>AAFGGGFGGGGGGHHHHGGHHGHHHGGGGGCGHGHHGEFG1FGFHGFBGHHHHGFDGFFEEEFGHFEEGGGDFGHGFFHHHFHHEFFGBEFGHGHGFGFGHHHHFEAEFBGDGHBGFFBFFFCGFDE@F?C//?CFFGGF
@M02034:409:000000000-BFKT7:1:1101:14171:3482 1:N:0:33
AAAGTCGAGGTGCCTAAAGTGGCAACCCAGACTCAGCATCCTGTTGGTGGTGTAGAGCTTCCTGTAGCCGCATGGCGTTCGTACTTAAATATGGAACTAACCATTCCAATTTTCGCTGTCTCTTATACACATCTCCGAGCCCACGAGACT
+
ABAABFAADB>AGGGGGGGGGFGBFHHEGHGFHHGHCHHFGHHHGGEFGEEFFGGDGHHHFHHHHFGFGEEGFGHHGEEGEFCGHHGHEHFBGHEGFFHHHGHHHHHHGFHBGHGGGFEBGGHHHHGGGHFFFHHGGC?@CGHECCCDGH
@M02034:409:000000000-BFKT7:1:1101:16684:3492 1:N:0:33
AAAGTCGAGGTGCCTAAAGTGGCAACCCAGACTGGTGTGCCGGTTGGTGGTGTAGAGCTTCCTGTAGCCGCATGGCGTTCGTACTTAAATATGGAACTAACCATTCCAATTTTCGCTGTCTTTATACACATCTCCGAGCCCACGAGACTA
+
ABBBBFBBBBBBGGGGGGGGGGGGHHHGGHHGHHHHHHEHHFGEEGGGFGEFGGGFGHHHHHHHFFGFGGGEGGGHGGGGGFGHHHHHHHGHHGGFHHHGHHGHHHHHHHHHHHGGGGGGHHHHHHGHGGHGHHHFCGGGGHGGGGGFGG
@M02034:409:000000000-BFKT7:1:1101:14206:3493 1:N:0:33
AAAGTCGAGGTGCCTAAAGTGGCAACCCAGACTCCGCC
+
CCDDBFCBCCCBGGGGGGGGGGGHHHHGGHHGH3FF2E
@M02034:409:000000000-BFKT7:1:1101:17411:3504 1:N:0:33
AAAGTCGAGGTGCCTAAAGTGGCAACCCAGACTAATCGTAATGTTGGTGGTGTAGAGC
+
BBBBAFABBBBBGGGGGGGGGGGHFHHGGHHGH33GFCGFCFHHF52A22EFA3D555
@M02034:409:000000000-BFKT7:1:1101:14216:3508 1:N:0:33
AAAGTCGAGGTGCCTAAAGTGGCAACCCAGACTTCGTCGAAGGTTGGTGGTGTAGAGCTTCCTGTAGCCGCATGGCGTTCGTACTTAAATATGGAACTAACCATTCCAATTTTCGCTGTCTCTTATACACATCTCCGAGCCCACGAGACT
+
BBCCCFCCCCCCGGGGGGGGGGGGHHHGGHHGHHHG222AA2BFGGGGGGGFGHHHHHHHHHHHHHHHHGGGGGHHGGGGGGHHHHHHHHHGHHGHGHHHHHGHHHHHHHHHHHGGGGGHHHHHHHHHHGFHHHHGF@CFGGHGGGGGG<
@M02034:409:000000000-BFKT7:1:1101:18146:3523 1:N:0:33
AAAGTCGAGGTGCCTAAAGTGGCAACCCAGACTAGGAGTCAGGTTGGTGGTGTAGAGCTTCCTGTAGCCGCATGGCGTTCGTACTTAAATATGGAACTAACCATTCCAATTTTCGCTGTCTCTTATACACATCTCCGAGCCCACGAGACT
+
CCBBCFCCCCCCGGGGGGGGGGGHHHHGGHHGHH333AFGH5BFGHGGFGEFHHHFGHHHHHHHHHHHHECFFGHHGGGGGGHHHHHHHHFHHHHHHHHGHHHHHHHHHHHHHHGGGGGHHHHHHHHHHHGHHHHHGFGGGGGGGGGGGH
@M02034:409:000000000-BFKT7:1:1101:11858:3532 1:N:0:33
AAAGTCGAGGTGCCTAAAGTGGCAACCCAGACTGTGCCTCAGGTTGGTGGTGTAGAGCTTCCTGTAGCCGCATGGCGTTCGTACTTAAATATGGAACTAACCATTCCGATTTTCGCTGTCTCTTATACACATCTCC
+
BBCCCFCCCCCCGGGGGGGGGGGHHHHGGHHGHFADGHHGECFH3F?2A2EAA3F5BEGG5BFFAAF53AE@EE?1>1>FEE21?GH33BGF4E33FGHHBE3FG4GB?EAFFBE/EEE?FHGH?FB3F22BGGGF
@M02034:409:000000000-BFKT7:1:1101:21154:3536 1:N:0:33
AAAGTCGAGGTGCCTAAAGTGGCAACCCAGACTACTCCGTCGGTTGGTGGTGTAGAGCTTCCTGTAGCCGCATGGCGTTCGTACTTAAATATGGAACTAACCATTCCAATTTTCGCTGTCTCTTATACACATCTCCGAGCCCACGAGACT
+
CCCCCFCCCBBCGGGGGGGGGGGHHHHGGGHGHHHHHHGHHGGGGGGGFGEEHGHFFFGHHHHHDGFGFGGEEGHFGGGGGFFHHHHFFGFFHHDGGHHHGFGHHGHGFHGHGGEFGGDHFFHGGGDHHFEHHHGHGBDGGEGG?@@DGH
@M02034:409:000000000-BFKT7:1:1101:11874:3548 1:N:0:33
AAAGTCGAGGTGCCTAAAGTGGCAACCCAGACTGTGCCTCATG
+
CCCCCFCCCCCCGGGGGGGGGGGHHHHGGHHGHHH555DG355
@M02034:409:000000000-BFKT7:1:1101:9101:3557 1:N:0:33
AAAGTCGAGGTGCCTAAAGTGGCAACCCAGACTCCTTCTTCGGTTGGTGGTGTAGAGCTTCCTGTAGCCGCATGGCGTTCGTACTTAAATATGGAACTAACCATTCCAATTTTCGCTGTCTCTTATACACATCTCCGAGCCCACGAGACT
+
AAA3AFABDBAACCGGGGGGGDACFHHDFHEGHFFHHHFHHGDCAEGGGGAFGGHEGFHHFHHFFGHFFEEEFGHHGGGFEEB1?GGFGHEHHHFEGHGBHHHHHHHG4GHHHGGGGGFFHHGFGGBB2BBB1GHHD/<?@<</@CCD?G
@M02034:409:000000000-BFKT7:1:1101:13997:3558 1:N:0:33
AAAGTCGAGGTGCCTAAAGTGGCAACCCAGACTCTTGCGAATGTTGGTGGTGTAGAGCTTCCTGTAGCCGCATGGCGTTCGTACTTAAATATGGAACTAACCATTCCAATTTTCGCTGTCTCTTATACACATCTCCGAGCCCACGAGACT
+
AAAAAFBBBBAAGGGGGGGGGFGHGHHFGHDFFHHHHHGGCEHHHHHGFGEFHFHFGGHHHGHHFGFDGEEEGGHHGEGGGGHHHHHHHHGHHHHFHGHHHHHHHHHHHHHHHHGGGGFFHHHHHHFFFGFHHHHFD/BBDGHGGGGGGH
@M02034:409:000000000-BFKT7:1:1101:14833:3576 1:N:0:33
AAAGTCGAGGTGCCTAAAGTGGCAACCCAGACTCAGAGTCCGGTTGGTGGTGTAGAGCTTCCTGTAGCCGCATGGCGTTCGTACTTAAATATGGAACTAACCATTCCAATTTTCGCTGTCTCTTATACACATCTCCGAGCCCACGAGACT
+
AAAABFBBDBAAGGGGGFGGGFDFHDFFGHHGHHHHGHFHHGEFGGGEFFAFGGGAGGHHHHHFGHHGHGGGEEHFEEGFGEGEHHHGHHFHGFGHHHHHGHHHHHGHHHHHGGGDGGFHHBGGHHHHFFHFHHFHCBDFCAGGG@CGGH
@M02034:409:000000000-BFKT7:1:1101:8224:3588 1:N:0:33
AAAGTCGAGGTGCCTAAAGTGGCAACCCAGACTGCTTTTCCTGTTGGTGGTGTAGAGCTTCCTGTAGCCGCATGGCGTTCGTACTTAAATATGGAACTAACCATTCCAATTTTCGCTGTCTCTTATACACATCTCCGAGCCCACGAGACT
+
ABBABFBBBBBAFFGGGFGGGGGHHHGGGCEGHFHHCFH5BFGHHHGGGGGGHHHDFHHHGHHHHHHHHGGFEEFHGGGFGGHHGGGBFHGHHHGHFHHEGHBGHHEBFHHHHHGEGGGH44BGFFHHGGFHHGFGGGFGGGEGCADGGG
@M02034:409:000000000-BFKT7:1:1101:12787:3596 1:N:0:33
AAAGTCGCGGTGCCTAAAGTGGCAACCCAGACTCCGTCGCCGGTTGGTGGTGTAGAGCTTCCTGTAGCCGCATGGCGTTCGTACTTAAATATGGAACTAACCATTCCAATTTTCGCTGTCTCTTATACACTTCTCC
+
AAA@A3A>AAADGGG111BGGFGHHEC?FAACFGH?HHGGGGEGGGGAFF>FE112FHHHHHGFHBHHDE@/EEFEEGGFGGGGHHBBHHEGHH1FBG<GCFG1FF>BBFGHGFCGCGGGFFGHFGGF1F1?<F1?
@M02034:409:000000000-BFKT7:1:1101:15824:3599 1:N:0:33
AAAGTCGAGGTGCCTAAAGTGGCAACCCAGACTACGGTTGGTGGTGAAGAGCTTCCTGTAGCCG
+
AAAAAFAA11A>GBGGGDEBFGGBFGHCE0GEHHEAF0FA//AEEE1B110BFC11FDF2F2AE
@M02034:409:000000000-BFKT7:1:1101:22021:3602 1:N:0:33
AAAGTCGAGGTGCCTAAAGTGGCAACCCAGACTAATAGGTCGGTTGGTGGTGTAGAGCTTCCTGTAGCCGCATGGCGTTCGTACTTAAATATGGAACTAACCATTCCAATTTTCGCTGTCTCTTATACACATCTCCGAGCCCACGAGACT
+
AABBBFABB@ABGGGFGGGGGGGHHGHGGHHGHHHGHFFDGEE2EFCEC1FC1AG5ADGEFHHHHFGEDFE>EEAC@EEF?EEHHFGDFGHDB33?FGHHEF3FGGHFHHFHGBEFGGA2?FFB33BFHFEBGHG<E//B@FG/</<CCH
@M02034:409:000000000-BFKT7:1:1101:13267:3604 1:N:0:33
AAAGTCGAGGTGCCTAAAGTGGCAACCCAGACTCGGGAGAATGTTGGTGGTGTAGAGCTTCCTGTAGCCGCATGGCGTTCGTACTTAAATATGGAACTAACCATTCCAATTTTCGCTGTCTCTTATACACATCTCCGAGCCCACGAGACT
+
BBCCCFCCCCBBGGGGGGGGGGGHHHHGGHHGHHGGGGGGHGHHHHHGGGEGHHHHHHHHHHHHHHHHHEGEGGHGGGGGGGHHHHHFHHHHHHHHHHHHHHHHHHHHHGHHHHGGGGGHHHHHDHGHFHFHHHBGGDGGGGHGGCCDGH
@M02034:409:000000000-BFKT7:1:1101:13888:3613 1:N:0:33
AAAGTCGAGGTGCCTAAAGTGGCAACCCAGACTATTCAGGCTGTTGGTGGTGTAGAGCTTCCTGTAGCCGCATGGCGTTCGTACTTAAATATGGAACTAACCATTCCAATTTTCGCTGTCTCTTATACACATCTCCGAGCCCACGAGACT
+
ABBCAFCCCCCCGGGGGGGGGGGHHHHGGHHGHHHHHHHHHHHHHHHGGGGFHFHGHHHHHHHHHHHHHGGGGGHHGGGGGFHHHHGHFHHHHHFGHHHHHHHGHHHHHHHHHFGGGGGHHHHHHHHHHBGHHHEGE/CBFFHGGGGGGH
@M02034:409:000000000-BFKT7:1:1101:9555:3617 1:N:0:33
AAAGTCGAGGTGCCTAAAGTGGCAACCCAGATTCATCA
+
BBBBBFABBBBBGFGGFGGGFGGHHHGGGG23D555DA
@M02034:409:000000000-BFKT7:1:1101:20918:3627 1:N:0:33
AAAGTCGAGGTGCCTAAAGTGGCAACCCAGACTCCTACTTCGGTTGGTGGTGTAGAGCTTCCTGTAGCCGCATGGCGTTCGTACTTAAATATGGAACTAACCATTCCAATTTTCGCTTCTCTTATACACATCTCCGAGCCCACGAGACTA
+
AAAABFB?DBABGGGGBGGGGGGHHHGGGHHGHHHHHHGHGGGGEGGEGGFFHFGDGHHHGFHGFGGHHFEEEFHHGEEFFFFGGGFG3FGHHHGGHHHGHHHGHFHFFGHGGFEEFHDGHHHHGBFBGBGHHFFGDGGGGHGC/AADG>
@M02034:409:000000000-BFKT7:1:1101:14574:3632 1:N:0:33
AAAGTCGAGGTGCCTAAAGTGGCAACCCAGACTCCGCCTCCTGTTGGTGGTGTAGAGCTTCCTGTAGCCGCATGGCGTTCGTACTTAAATATGGAACTAACCATTCCAATTTTCGCTGTCTCTTATACACATCTCCGAGCCCACGAGACT
+
AABCAFCBCCBBGGGGGGGGGGGHHHHGGHHGHHHGGGGGHHHHHHHFFG1FFGGFGHHHFHHHGHHGHGGGGGHGFEGGGGHHHHHGHHHHHHGGHHHFGHHHHHHGHHHHFHGFGGGHGGHHHHHHGHHHHHHFFCCDCGHGGGGGGG
@M02034:409:000000000-BFKT7:1:1101:12042:3632 1:N:0:33
AAAGTCGAGGTGCCTAAAGTGGCAACCCAGACTACGCATCCGGTTGGTGGTGTAGAGCTTCCTGTAGCCGCATGGCGTTCGTACTTAAATATGGAACTAACCATTCCAATTTTCGCTGTCTCTTATACACATCTCCGAGCCCACGAGACT
+
ABAABFBBBBBAGGFGGGGGGGGHHHHGFHHGG33AA2AE3BEGGGGGGGGFHGGEEHHHHFHFGFHHHGE@EEGGGGGFGGGHFHHGHHGHHHGHGHHHHHHHFFGFHHHHHFEGGDDHHHGHFFB?FGBGHHFBCBCCFGHGGGGGGH
@M02034:409:000000000-BFKT7:1:1101:22568:3632 1:N:0:33
AAAGTCGAGGTGCCTAAAGTGGCAACCCAGACTCCGCCGGCTGTTGGTGGTGTAGAGCTTCCTGTAGCCGCATGGCGTTCGTACTTAAATATGGAACTAACCATTCCAATTTTCGCTGTCTCTTATACACATCTCCGAGCCCACGAGACT
+
ABAABFCCCCCCGGGGGGGGGGGHHHHGGHHGHHHG?EGGFEEFGHGGGGGGHHHFHHHHHHHHGFHHHGGFGGHGGGGGGGFGHHHHHHHHHBHHFHHHHHGHHHHHEGGHHHGGGDGHHFEHFHHHHHHHGHDFAD/@CFHG@@@AFD
@M02034:409:000000000-BFKT7:1:1101:18033:3638 1:N:0:33
AAAGTCGAGGTGCCTAAAGTGGCAACCCAGACTCAGTCTAGTGTTGGTGGTGTAGAGCTTCCTGTAGCCGCATGGCGTTCGTACTTAAATATGGAACTAACCATTCCAATTTTCGCTGTCTCTTATACACATCTCCGAGCCCACGAGACT
+
BBBBBFBBBBAAGGGGGGGGGFGGGHGGGHHGHHHFHHHHHHFHHGFAFABFGFFFHFHHHHHGGHHFHFEEEGHHEEGGGECFHHGEHFDHHGFGHHHHHHHHHHGEGHHHHGGGGGFHFGGHFGHHGGHHHHHFF?DCGGHGGFFGGH
@M02034:409:000000000-BFKT7:1:1101:16892:3638 1:N:0:33
AAAGTCGAGGTGCCTAAAGTGGCAACCCAGACTTCGAGGGGGGTTGGTGGTGTAGAGCTTCCTGTAGCCGCATGGCGTTCGTACTTAAATATGGAACTAACCATTCCAATTTTCGCTGT
+
AAABAFBABDAAGGGGG4FFGGG4FGFEEHHFHHHGHHGGGGF<BCGBFFDFGDG2FFGHHHHHHHFFFDC@DFGC@CFGGD/CGG==GF0;CFC0GCBBCC0CGCGFHHHHHCDDFFC
@M02034:409:000000000-BFKT7:1:1101:22589:3639 1:N:0:33
AAAGTCGAGGTGCCTAAAGTGGCAACCCAGACTCCGCCGGCTGTTGGTGGTGTAGAGCTTCCTGTAGCCGCATGGCGTTCGTACTTAAATATGGAACTAACCATTCCAATTTTCGCTGTCTCTTATACACATCTCCGAGCCCACGAGACT
+
ABBBBFAABBBBGGGGFFGFGGGHFGHGGHHGHHHGGGGGGGGHHHEGGGEFHGHBFHHHDGHHGFHFHGFEEGGFGGGGGGFEHHFFHHFGHBEBGHGHHHFGGEHF4GGHHGFDGAFFHHHHHHGHDGEGHHGHG@?AFGHGGFGGGH
@M02034:409:000000000-BFKT7:1:1101:15235:3645 1:N:0:33
AAAGTCGAGGTGCCTAAAGTGGCAACCCAGACTCCTCGTGGGGTTGGTGGTGTAGAGCTTCCTGTAGCCGCATGGCGTTCGTACTTAAATATGGAACTAACCATTCCAATTTTCGCTGTCTCTTATACACATCTCCGAGCCCACGAGACT
+
BBBBBFBBBBBAGGGGGGGGGGGHHHHGGHHGHHGHHGEHGGGEAEGGFGEGGHHHHHHHHHHHGFHFHFEEEFHHGGGGGFHHGHFHHHGHHHHBGHHFHFFGHHHHHHHHHHGGGD<BHFGFFHDFGHGHFGHHGFCCGGFEC-ADDF
@M02034:409:000000000-BFKT7:1:1101:16308:3649 1:N:0:33
AAAGTCGAGGTGCCTAAAGTGGCAACCCAGACTCCTAGGAATTTGGTGGTGTAGAGCTTCCTGTAGCCGCATGGCGTTCGTACTTAAATATGGAACTAACCATTCCAATTTTCGCTGTCTCTTATACACATCTCCGAGCCCACGAGACTA
+
AABBBFBBDBAAGGGGGGGGFFGGHHHGGHHGGHHHHHHHHHGHHHFFFBFFFF5FFGHHHHHHEHHHEEEGGHGEBFCEEFGGHFGHFHHHFHGHFHHHHGGHHHHHHHHHHGGGGGHHHHHHHHHHHHHHHHHGGGGGGHGGGGGFGG
@M02034:409:000000000-BFKT7:1:1101:20376:3651 1:N:0:33
AAAGTCGAGGTGCCTAAAGTGGCAACCCAGACTAATATGTCGGTTGGTGGTGTAGAGCTTCCTGTAGCCGCATGGCGTTCGTACTTAAATATGGAACTAACCATTCCAATTTTCGCTGTCTCTTATACACATCTCCGAGCCCACGAGACT
+
?ABA?DAADDABGGGFGGBBGGGHGHHCGCFDFBGGGDGFGDEEGGGABE1EBFHFAFHHBGHHFFGFHGGCEEHHGGGGG1CCHFGH3BBGGEHFCGBBGHBFGFGH4BFF4FEDDE/BDBGHHHHHGCFGFGDFD@GC@CFFC//?AF
@M02034:409:000000000-BFKT7:1:1101:13256:3663 1:N:0:33
AAAGTCGAGGTGCCTAAAGTGGCAACCCAGACTAATAATAGGGTTGGTGGTGTAGAGCTTCCTGTAGCCGCATGGCGTTCGTACTTAAATATGGAACTAACCATTCCAATTTTCGCTGTCTCTTATACACATCTCCGAGCCCACGAGACT
+
BCBCBFBBBBCCGGGGGGGGGGGHHHGGGHHGHHHHHHHHGHHHHGGGGGAFHHHEHHHHFGHHHHGHHGGGGGHHGGGGGFGEHHHEHHGHHHHHFGFFHHHHHHHHHHHHHHGGGGGHHGHHFGBHHHEHHHDFGBCDCGHGGGFGGG
@M02034:409:000000000-BFKT7:1:1101:23453:3669 1:N:0:33
AAAGTCGAGGTGCCTAAAGTGGCAACCCAGACTGTTCCTTGTGTTGGTGGTGTAGAGCTTCCTGTAGCCGCATGGCGTTCGTACTTAAATATGGAACTAACCATTCCAATTTTCGCTGTCTCTTATACACATCTCCGAGCCCACGAGAGG
+
ABAABFBBBBABEGGGGGGG5EFFFGHEGF2AFFGGBGHHHFFHH2FAAE1BGBFEEDHHHEGFGHHHHGCAEFHGGEGGEEBEGFD3FGEFGGE3FGFHHG3GDHGFGFGHHGG?EEGHHHHHFH4FFFBHHHHEG@CG@GHEGCGGGG
@M02034:409:000000000-BFKT7:1:1101:20384:3673 1:N:0:33
AAAGTCGAGGTGCCTAAAGTGGCAACCCAGACTAATATGGCGGTTGGTGGTGTAGAGCTTCCTGTAGCCGCATGGCGTTCGTACTTAAATATGGTACTAACCATTCCAATTTTTGCTGTCTCTTATACACATCTCCG
+
CCCCCFBBCCCCGGGGGFGGGGGHHHHGGHHGHHHHB555A22AAEA1A1BA13F5D5AB5B@5B5B53?E/EEC1>?/F?E2??GGEFGHD?344BBGH303B?4?4BD?FD4/?F3?B?FFD3D3BDB2CGFG2C
@M02034:409:000000000-BFKT7:1:1101:16868:3676 1:N:0:33
AAAGTCGAGGTGCCTAAAGTGGCAACCCAGACTACTTCTCAGGTTGGTGGTGTAGAGCTTCCTGTAGCCGCATGGCGTTCGTACTTAAATATGGAACTAACCATTCCAATTTTCGCTGTCTCTTATACACATCTCCGAGCCCACGAGACT
+
BCBCBFCCDCCCGGGGGGGFGGGHHHHGGHGGHHHHHHHHGGHDFGGGGGEFGFHFGHGHHHHHHHHGHGGGGGHHGGGGGGHHHHHHHHHHHHFFFHGHGHFHHHGHHHHHHGGGGGGFFHHHHHGHHHFFHHHHDCGGGGHGGGGGGG
@M02034:409:000000000-BFKT7:1:1101:20771:3680 1:N:0:33
AAAGTCGAGGTGCCTAAAGTGGCAACCCAGACTACTGGGCATGTTGGTGGTGTAGAGCTTCCTGTAGCCGCATGGCGTTCGTACTTAAATATGGAACTAACCATTCCAATTTTCGCTGTCTCTTATACACATCTCCGAGCCCACGAGACT
+
BCCCCFCCCCBCGGGGGGGGGGGHHHHGGHHGHHHHHHHHHHHHHHHGFGGFHHHGHHHHHHHHHHHHHGGEGGHFGGGGGFHHHHGHHHHHHHFGHHHGFHFHHGHGGGGHHHGGGGGHHHHHHHHHHHFHHHHGGG?DGGGGGGGGGH
@M02034:409:000000000-BFKT7:1:1101:22511:3685 1:N:0:33
AAAGTCGAGGTGCCTAAAGTGGCAACCCAGACTAAGATGAATGTTGGTGGTGTAGAGCTTCCTGTAGCCGCATGGCGTTCGTACTTAAATATGGAACTAACCATTCCAATTTTCGCTGTCTCTTATACACATCTCCGAGCCCACGAGACT
+
CCCCBFCACCCAGGGGFGGGGGGHHHHGGHHGHHHHGHHHHGHFGHHGGGGFHHHHHHHHHHHHFGHHHGGEEGHHGFGGGGGHHHGFHHFHHFGGFGHHHHGHGHFHHHHHHHGGGGGGHHHHHHHHEHEHHFFBFFGGGGHGGGGGGH
@M02034:409:000000000-BFKT7:1:1101:9915:3686 1:N:0:33
AAAGTCGAGGTGCCTAAAGTGGCAACCCAGACT
+
AAAAAFAA1A?A1GGG11BBBEFCFHGGGCAFH
@M02034:409:000000000-BFKT7:1:1101:9640:3697 1:N:0:33
AAAGTCGAGGTGCCTAAAGTGGCAACCCAGACTAAGAATATGGTTGGTGGTGTAGAGCTTCCTGTAGCCGCATGGCGTTCGTACTTAAATATGGAACTAACCATTCCAATTTTCGCTGTCTCTTATACACATCTCCGAGCCCACGAGACT
+
AABBBFBBBBBBGGGGGGGGGGGHHHGGGGHGH33BBBF5AGFGGGGGFGEFHHHBHGHHHFHHHHHHHGGCFGHHGGGGGFHHHGGGFHGHHHGHHHFHHHEFHFGGGGHHHGGGGGGHHHHHGHGHFHBHHHFFDBCGGGHGCGGGGH
@M02034:409:000000000-BFKT7:1:1101:11937:3699 1:N:0:33
AAAGTCGAGGTGCCTAAAGTGGCAACCCAGACTTTTAAGAATGTTGGTGGTGTAGAGCTTCCTGTAGCCGCATGGCGTTCGTACTTAAATATGGAACTAACCATTCCAATTTTCGCTGTCTCTTATACACATCTCCGAGCCCACGCGACT
+
BBBBBFBABBBBGGGGGFGFGGGHHHHGGHHGHHHHFEFDFFHGFHEAA2EAA3F5AA3F5BBBBBDB3EFEEEAFE?@EEEFEGGG@3BB@FD33FGFG3?3BBBFEFGEHGFF/?<?B44BFBG4FGBGFCGG2D/CFGGHCD/ADCG
@M02034:409:000000000-BFKT7:1:1101:18181:3708 1:N:0:33
AAAGTCGAGGTGCCTAAAGTGGCAACCCAGACTACGAAGGTTGTTGGTGGTGTAGAGCTTCCTGTAGCCGCATGGCGTTCGTACTTAAATATGGAACTAACCATTCCAATTTTCGCTGTCTCTTATACACATCTCCGAGCCCACGAGACT
+
CCCCCFCCCCBBGGGGGGGGGGGHHHHGGHHGHHHGGHGGGGHGHHHGFGEFHHHHHHHHHHHHGHHHHFGGGGHHGGGGGGHHHHHHHHHHHHHGHHHHHHHHHHHHHHHHHHGGGGGGHHHHGHGHHHHHHGHHG@GCGGHGGGGGGF
@M02034:409:000000000-BFKT7:1:1101:14253:3710 1:N:0:33
AAAGTCGAGGTGCCTAAAGTGGCAACCCAGACTACGCCGTATGTTGGTGGTGTAGAGCTTCCTGTAGCCGCATGGCGTTCGTACTTAAATATGGAACTAACCATTCCAATTTTCGCTGTCTCTTATACACATCTCCGAGCCCACGAGACT
+
CCCCCFCBCCCBGGGGGGGGGGGHHHHGGHHGHHHGGGGEGHHHHHHFFGFFGGHDGHHHFHHHGHHHHFGFFGGFGEGGGGHHHHHHHHHGHHHGHHHGGHGHHHHGHHHHHHGGGGGHGFHHGHHHGGHHHHHHF<DGGGHGGGGGGH
@M02034:409:000000000-BFKT7:1:1101:11211:3711 1:N:0:33
AAAGTCGAGGTGCCTAAAGTGGCAACCCAGACTAATAATCATGTTGGTGGTGTAGAGCTTCCTGTAGCCGCATGGCGTTCGTACTTAAATATGGAACTAACCATTCCAATTTTCGCTGTCTCTTATACACATCTCCGAGCCCACGAGACT
+
BBBCBFCBCCCCGGGGGGGGGGGHHHHGGHHGHHHHHHHHHHHHHHHGGGGGHHGGHHHHHHHHGHHHHGGGGGHHGGGGGGHHHHFGHHHHHHHGHHHHHHGHHHFFGHHHHHGGGGGHHHHHHHFHFHHHHHFHG?CBFFHGG@DGGH
@M02034:409:000000000-BFKT7:1:1101:10256:3714 1:N:0:33
AAAGTCGAGGTGCCTAAAGTGGCAACCCAGACTCAGAATAAGGTTGGTGGTGTAGAGCTTCCTGTAGCCGCATGGCGTTCGTACTTAAATATG
+
33A3>FA3ADAAGFGFCFGEGGGHGGHDGGFFGCFHBGF5DDGGHHCEFFEGGFH5DGEGH3BGFGFGBAE0EFH1@EEAA12?BGB3GF4FF
@M02034:409:000000000-BFKT7:1:1101:10539:3729 1:N:0:33
AAAGTCGAGGTGCCTAAAGTGGCAACCCAGACTAAGAATCAGGTTGGTGGTGTAGAGCTTCCTGTAGCCGCATGGCGTTCGTACTTAAATATGGAACTAACCATTCCAATTTTCGCTGTCTCTTATACACATCTCCGAGCCCACGAGACT
+
CCCCCFCCCCCCGGGGGGGGGGGHHHHGDHHGHB33FGGFHHHHHHGGGGGGHHHFHHHHHHHHHHHGHGGGGGHHGGGGGGHHHHHHHHGHHHHHHHHHHHFHHHGHHHHHHHGGGGGHHHHHHHHHHHFHHGHHGCCFGGHGGGGGG?
@M02034:409:000000000-BFKT7:1:1101:10249:3731 1:N:0:33
AAAGTCGAGGTGCCTAAAGTGGCAACCCAGACTCAGAATAAGGTTGGTGGTGTAGAGCTTCCTGTAGCCGCATGGCGTTCGTACTTAAATATGGAACTAACCATTCCAATTTTCGCTGTCTCTTATACACATCTCCGAGCCCACGAGACT
+
BCCCBFCCCCCCGGGGEGGGGGGHHHHGGHHGHHHHHHHHFHHGGHGGGGGGHHHHHHHHHHHHHHHHHGGFGGHHGGGGGGHHHHHHGHHHHHHHGHHHHHGHHHGHHHHHHHGGGGGHGHHHGHHHGHFHHHGHGGCCGGHGGFFGGH
@M02034:409:000000000-BFKT7:1:1101:10231:3733 1:N:0:33
AATGTCGAGGTGCCTAAAGTGGCAACCCAGACTCAGAATAAGGTTGGTGGTGTAGAGCTTCCTGTAGCCGCATGGCGTTCGTACTTAAATATGGAACTAACCATTCCAATTTTCGCTGTCTCTTATACACATCTC
+
1>1>A3AA@D1AABFGFFGDFDCCCCF0F0FFFFBB11BDGFFHGEEEFC/FGAG2B1AGG1GE1DGGHCA/EEHGEEEEGF0F>FB1GF2D@F1FFGHHH0FHFHG2BFFGF2E<E//BGHGHGFF2F1<BFD>
@M02034:409:000000000-BFKT7:1:1101:10969:3747 1:N:0:33
AAAGTCGAGGTGCCTAAAGTGGCAACCCAGACTCTGGGGCGTGTTGGTGGTGTAGAGCTTCCTGTAGCCGCATGGCGTTCGTACTTAAATATGGAACTAACCATTCCAATTTTCGCTGTCTCTTATACACATCTCCGAGCCCACGAGACT
+
A?A?AFAADBBBGCG5EFGGGGGHGHGEGA2ECGHFFFGGEEEGHHHEEE1FG@F5F5DGGFGFGHHGHD@>?EHFEEEFEEBEGFB3GGFFHFE3BG3?3BBGHHHBEFGHHGDDGDGFFFFG@G@FFC1<1>1FE>//>CHGG@CDGH
@M02034:409:000000000-BFKT7:1:1101:17835:3752 1:N:0:33
AAAGTCGAGGTGCCTAAAGTGGCAACCCAGACTGAGAAGCATGTTGGTGGTGTAGAGCTTCCTGTAGCCGCATGGCGTTCGTACTTAAATATGGAACTAACCATTCCAATTTTCGCTTCTCTTATACACATCTCCGAGCCCACGAGACTA
+
CCCCCFCBCCBCGGGGGGGGGGGHHHHGGHHGHHHHHHHHHHHGHHHGGGGFHGHFHHHHHHHHHHHFGEGEGGHHGGGGGGHHHHHHHHHHHHGFHHGHHHHGHHHGHHHHHHGGGHGHHHHGHHGHHGHHHHHGGGGGEHGGGGGGHF
@M02034:409:000000000-BFKT7:1:1101:19490:3753 1:N:0:33
AAAGTCGAGGTGCCTAAAGTGGCAACCCAGACTACGAAGAATGTTGGTGGTGTAGAGCTTCCTGTAGCCGCATGGCGTTCGTACTTAAATATGGAACTAACCATTCCAATTTTCGCTGTCTCTTATACACATCTCCGAGCCCACGAGACT
+
BBBBBFBBBBBBGGGGGGGGGGGFHHHDFADFEGFEEGE23BGGHGHGGCGEEFDFFHGHFFGH5DGHHGGEEGHHGGGGEGGEHH4B3BGGG@FGHHECBG3FGEF4FGFFHFFEE/EGFGBFGHDD3FGBGGFGDC@/CGHF?CCFDD
@M02034:409:000000000-BFKT7:1:1101:12782:3753 1:N:0:33
AAAGTCGAGGTGCCTAAAGTGGCAACCCAGACTCATCCTACTGTTGGTGGTGTAGAGCTTCCTGTAGCCGCATGGCGTTCGTACTTAAATATGGAACTAACCATTCCAATTTTCGCTGTCTCTTATACACATCTCCGAGCCCACGAGACT
+
ABCBBFCBCCCCGGGGGGGGGGGHHHHGGHHGHHHHHHHHHHHHHHGGGGFGHHHFHHHHHGHHGHHHHGGGGGHHGGGGGGHHHHGFFHGHHHHHGHHGHHEHHHFHHHHHHHGGGGGHHGHHHHHH4GGHHGFFG@GCGGHGGDGGGH
@M02034:409:000000000-BFKT7:1:1101:21090:3761 1:N:0:33
AAAGTCGAGGTGCCTAAAGTGGCAACCCAGACTCCGGTTGATGTTGGTGGTGTAGAGCTTCCTGTAGCCGCATGGCGTTCGTACTTAAATATGGAACTAACCATTCCAATTTTCGCTGTCTCTTATACACATCTCCGAGCCCACGAGACT
+
A3AAAFBBBB?ACFFGGFGGFCFFFHF2AECFHHHE?EAAHHBGG5FEFGEFHBFFDGFGHFHHGBGGGAC>>EHHEEGGG>1FFGBEGG4FGF33FGEGGA3FFHBFFGGHHHEEGGGHHGHHDG2F2?1GFG1FFCCCGGHGC@/?EG
@M02034:409:000000000-BFKT7:1:1101:14707:3766 1:N:0:33
AAAGTCGAGGTGCCTAAAGTGGCAACCCAGACTAGTCCTCATGTTGGTGGTGTAGAGCTTCCTGTAGCCGCATGGCGTTCGTACTTAAATATGGAACTAACCATTCCAATTTTCGCTGTCTCTTATACACATCTCCGAGCCCACGAGACT
+
BCCCBFBCCCABGGGGGGGGGGGHHGHGGHHGHHHGHHHHHHHGGHHEFGEFHHHGHHHHHHHHGHHGHGGEEGHHGGGGGGHHHHHHHHHHHGFHHHHHHHHHHHHHHHHHHHGGGGFHHHHHHHHHGHHHHHHGFCGGGGHGGGGGGF
@M02034:409:000000000-BFKT7:1:1101:11650:3768 1:N:0:33
AAAGTCGAGGTGCCTAAAGTGGCAACCCAGACTCCGCATCCGGTTGGTGGTGTAGAGCTTCCTGTAGCCGCATGGCGTTCGTACTTAAATATGGAACTAACCATTCCAATTTTCGCTGTCTCTTATACACATCTCCGAGCCCACGAGACT
+
CCCCCFCCCCCBGGGGGGGGGGGHHHHGGHHGHHHGGGGGHGGGGGGGGGEFGHHHHHHHHHHHHHHHHGGFGGHHGGGGGGFHHHFGFGFHHHHHFHHFHHEHHHHGHHHHHHGGGGGHHHHHFHGHFHFHHGFGGBFCGGGGCDGGGH
@M02034:409:000000000-BFKT7:1:1101:10285:3769 1:N:0:33
AAAGTCGAGGTGCCTAAAGTGGCAACCCAGACTCCTCCTTCGGT
+
AAABBFAABBABGGGGGGGGGGGHHHHGGHHGHB33ABGD52EF
@M02034:409:000000000-BFKT7:1:1101:15979:3777 1:N:0:33
AAAGTCGAGGTGCCTAAAGTGGCAACCCAGACTAATTCTGCTGTTGGTGGTGTAGAGCTTCCTGTAGCCGCATGGCGTTCGTACTTAAATATGGAACTAACCATTCCAATTTTCGCTGTCTCTTATACACATCTCCGAGCCCACGAGACT
+
BBCBAFCBCCCCGGGGGGGGGGGHHHHGGHHGHD3F55D5F5GHHHHGGGEFHHHHGHHHHGHHGHHHHGGEEGGFGGGGGFHHHHHHHHHHHHHHHHHHGHHHHHGGHHHHHHGGGGGHHHHHHHHHGHGHHHGHFCFGGGHGGGGGGF
@M02034:409:000000000-BFKT7:1:1101:19323:3778 1:N:0:33
AAAGTCGAGGTGCCTAAAGTGGCAACCCAGACTGGTGGTATGGTTGGTGGTGTAGAGCTTCCTGTAGCCGCATGGCGTTCGTACTTAAATATGGAACTAACCATTCCAATTTTCGCTGTCTCTTATACACATCTCCGAGCCCACGAGACT
+
BBCCCFCCCCCCGGGGGGGGGGGHHHHGGHHGHHCGHGGFHHHHHGGFEFGFHHGBFFHHFHHHFGFFGGGEEGHHGEGGGGFFHHHHHHFHGGFFHHHHGHEGHHHFHHGHGGEGGFFDHHHGFGDHFFFHFHHFG?@DGEHGGCGGGH
@M02034:409:000000000-BFKT7:1:1101:10907:3803 1:N:0:33
AAAGTCGAGGTGCCTAAAGTGGCAACCCAGACTCTGTCGCATGTTGGTGGTGTAGAGCTTCCTGTAGCCGCATGGCGTTCGTACTTAAATATGGAACTAACCATTCCAATTTTCGCTGTCTCTTATACACATCTCCGAGCCCACGAGACT
+
??AAADA1DDAAGGGG1AFGBGGFGHHFGHHGHHHHFGGHCFFFHHHEFGAFFFFGGBGHHFGBEGHGGEEEFGHHGGGGGEGHHHGGEEBDHGFFFGGFHEFGHHBFHHHHHHGGGGEGHHGHFFFBFBBGCGD1</CBC<GF@//ACH
@M02034:409:000000000-BFKT7:1:1101:22996:3809 1:N:0:33
AAAGTCGAGGTGCCTAAAGTGGCAACCCAGACTCGTAAGAATGTTGGTGGTGTAGAGCTTCCTGTAGCCGCATGGCGTTCGTACTTAAATATGGAACTAACCATTCCAATTTTCGCTTCTCTTATACACATCTCCGAGCCCACGAGACT
+
ABBBBFAADBAAGGGGCFGGGGGHHHGADHHGHHCHGHGFHFGGHHGGGGEFHHHFGHHHFHHHHGHHHFGCGGHHGGGGGGFHHHHBGF4BGF3F@GGHHGBGBGFGGGFHHFGFGGEEFHHHHF4GG2?GHGFDB@<B<CGG/<EDF
@M02034:409:000000000-BFKT7:1:1101:19143:3814 1:N:0:33
AAAGTCGAGGTGCCTAAAGTGGCAACCCAGACTCATAATCCGGTTGGTGGTGTAGAGCTTCCTGTAGCCG
+
BABBBFBBBBBBGGGFGFGGGGGHHHHGGHHGHGBGF5F55E2EEFCAAE1BA3A5A5BBG3BEAAAF3>
@M02034:409:000000000-BFKT7:1:1101:10396:3814 1:N:0:33
AAAGTCGAGGTGCCTAAAGTGGCAACCCAGACTACTAATATTGTTGGTGGTGTAGAGCTTCCTGTAGCCGCATGGCGTTCGTACTTAAATATGGAACTAACCATTCCAATTTTCGCTGTCTCTTATACACATCTCCGAGCCCACGAGACT
+
CCCCCFABDBBCGGGGGGGGGGGHHHHGGHHGH3BGH5DFE5DFFFHEGGGGHHGDGGHHHHHHHFHGFGGEFCHFFFEGGEFGGHHHHHGGHHEDFHHHFFFFGFHDHHHHHHGGGGGHHHHHGGDHFGGHEHHFC/@FGEFGGGCDGG
@M02034:409:000000000-BFKT7:1:1101:8131:3816 1:N:0:33
AAAGTCGGAGGTGCCTAAAGTGGCAACCCAGACTATTAAGTCGGTTGGTGGTGTAGAGCTTCCTGTAGCCGCATGGCGTTCGTACTTAAATATGGAACTAACCATTCCAATTTTCGCTGTCTCTTATACACATCTCCGAGCCCACGAGAC
+
BBBBBFB3>DBBGGGGGGFGGGHGHHCGGGHHGHHHHHGHHHGGEGGGFGFFGHHGGHHHHHHHHGHHHHEEEEGHFFGGGGGHHHHFHHHHHHHEFFGGFFFHHHGFHFFGHHGCGGGGHHHHHDGHFGFHHFHHFE/CGGGGGFCGG<
@M02034:409:000000000-BFKT7:1:1101:14653:3816 1:N:0:33
AAAGTCGAGGTGCCTAAAGTGGCAACCCAGACTGCGTATAAGGTTGGTGGTGTAGAGCTTCCTGTAGCCGCATGGCGTTCGTACTTAAATATGGAACTAACCATTCCAATTTTCGCTGTCTCTTATACACATCTCCGAGCCCACGAGACT
+
BCCCCFCBCCBCGGGGEGGFGGGHHHHGGHHGHHHGEGGHHHHHHHGGGGGFGHHGHHHHHGHHGHHHHGGGFGHHGGGGGGHHHHHHHHHHHHHHHHHHHHHHHHHHGHHHHHGFGGGHHHHHHHHHHHGGHHGGFCGGGGHGGGGGGH
@M02034:409:000000000-BFKT7:1:1101:22940:3820 1:N:0:33
AAAGTCGAGGTGCCTAAAGTGGCAACCCAGACTTCGATGCGTGTTGGTGGTGTAGAGCTTCCTGTAGCCGCATGGCGTTCGTACTTAAATATGGAACTAACCATTCCAATTTTCGCTGTCTCTTATACACATCTCCGAGCCCACGAGACT
+
ABBBBFBABBBBGGGG4BGGGGGHHHHGGHHGHHHGGHHGGGGGHHHGGGEFHFHEGHGHHHHHHHHHHEFGGGHHGGGGGGGHHHHHFHGHHHDFHHHGHHHHHHFGFGHHHHGGGGEDFGGGHHGGFFFHGGFFFCGFGFFFCFGGGH
@M02034:409:000000000-BFKT7:1:1101:10008:3822 1:N:0:33
AAAGTCGAGGTGCCTAAAGTGGCAACCCAGACTAAGAATAATGTTGGTGGTGTAGGGCTTCCTGTAGCCGCATGGCGTTCGTCCTTAAATATGGAACT
+
11AAAFAAA1>AGFGFFGGFFGGH1FF0FGGGHFGFFGGHDGFGF2/BFEEFH1A1A0FAFGGBFAFFHF?/BE00EEEFGE//BE@@EFBGHF1@1F
@M02034:409:000000000-BFKT7:1:1101:12687:3825 1:N:0:33
AAAGTCGAGGTGCCTAAAGTGGCAACCCAGACTAATACTACTGTTGGTGGTGTAGAGCTTCCTGTAGCCGCATGGCGTTCGTACTTAAATATGGAACTAACCATTCCAATTTTCGCTGTCTCTTATACACATCTCCGAGCCCACGAGACT
+
CCCCCFCCCCCBGGGGGGGGGGGHHHHGGHHGHHHHHHHHHHHGHHHGGGEFHHHHHHHHHHHHHHHHHGG0EGHHGGGGGGHHHHHHFGGHHGHHHHHHGHHHHHGHFHHHHHGGGGGHHHHHHHGHHGFHHGFHGCGCGGHGGGGGGH
@M02034:409:000000000-BFKT7:1:1101:17350:3830 1:N:0:33
AAAGTCGAGGTGCCTAAAGTGGCAACCCAGACTCCGGCTAATGTTGGTGGTGTAGAGCTTCCTGTAGCCGCATGGCGTTCGTACTTAAATATGGAACTAACCATTCCAATTTTCGCTGTCTCTTATACACATCTCCGAGCCCACGAGACT
+
DCDDDFCCCCCCGGGGGGGGGGGHHHHGGHDAGHH2ECGGGGHHDGEACEGC1BF5BAGF5GGHADD5EFE0EEA1/B>FEE2FFFGGDFHDGH33FFHHBC3F3?F?4F?GHFEEGGEHHFHDFGDGH2DGHGGFDBDG/FGF?/>D/G
@M02034:409:000000000-BFKT7:1:1101:18458:3832 1:N:0:33
AAAGTCGAGGTGCCTAAAGTGGCAACCCAGACTCTTCATACTGTTGGTGGTGTAGAGCTTCCTGTAGCCGCATGGCGTTCGTACTTAAATATGGAACTAACCATTCCAATTTTCGCTGTCTCTTATACACATCTCCGAGCCCACGAGACT
+
BBCCCFCBBBABGGGFGGGGGGGHHHHGGHHGHHHHHGHHHHHHHHHGFGEGHHHDGGHHGHHHGHHHFEE?EEGGGECGGGFHHHGFHHHHHHGEHGFCFGHFGFFEFGHHHHGDGGFGHFHGGHGGEFGGHGG?</B@CGFFC/@EGH
@M02034:409:000000000-BFKT7:1:1101:13023:3835 1:N:0:33
AAAGTCGAGGTGCCTAAAGTGGCAACCCAGACTAATAATAATGTTGGTGGTGTAGAGCTTCCTGTAGCCGCATGGCGTTCGTACTTAAATATGGAACTAACCATTCCAATTTTCGCTGTCTCTTATACACATCTCCGAGCCCACGAGACT
+
AAAABFBAB2AAGGGGGGGGGGGHGHHGGEHGHHFHHHHGFHGGGFHEFEAFGHHHHHHHHFHGGFHHHGGFGGGHGGGGGGFHGHGFFGDHFGHGEHHHGFHHHGFHHHHHHHGGGGGEHHHGFGGHGFDFFGDGG/BCGGEFCFGGGH
@M02034:409:000000000-BFKT7:1:1101:18441:3839 1:N:0:33
AAAGTCGAGGTGCCTAAAGTGGCAACCCAGACTCTTCATACTGTTGGTGGTGTAGAGCTTCCTGTAGCCGCATGGCGTTCGTACTTAAATATGGAACTAACCATTCCAATTTTCGCTGTCTCTTATACACATCTCCGAGCCCACGAGACT
+
BBCBAFBBCCCBGGGGGGGGGGGHHHHGGHHGHHHGHHHHHHHHHHHGFGFGHHHHHHHHHHHHGHHHHGGGGGHHGGGGGGHHHHHHHHFHHHHGHHHGHHGHHHEHHHHHHHGGGGGHHGHHHHHHGHEHFHGGGGGGCGHGCFGGGG
@M02034:409:000000000-BFKT7:1:1101:9658:3840 1:N:0:33
AAAGTCGAGGTGCCTAAAGTGGCAACCCAGACTACTCGTCAGGTTGGTGGTGTAGAGCTTCCTGTAGCCGCATGGCGTTCGTACTTAAATATGGAACTAACCATTCCAATTTTCGCTGTCTCTTATACACATCTCCGAGCCCACGAGACT
+
CCCCCFCCCCCCGGGGGGGGGGGHHHHGGHHGHGHHHGHGGGHHGHGGGGEFHHHHHHHHHHHHHHHHHGGFGGHHGGGGGGEHHHGGHHHHHHFHHHGGHHHHFHHGHHHHHHGGGGGHHHHHGHBGFGHHHHHHG/C?FGHGGFGGGH
@M02034:409:000000000-BFKT7:1:1101:20765:3841 1:N:0:33
AAAGTCGAGGTGCCTAAAGTGGCAACCCAGACTAATAATCAGGTTGGTGGTGTAGAGCTTCCTGTAGCCGCATGGCGTTCGTACTTAAATATGGAACTAACCATTCCAATTTTCGCTGTCTCTTATACACATCTCCGAGCCCACGAGACT
+
AAAAAFBBB@ABGGGG4FGGGGGHHHHGGHHGHHHHHHHHHHHHHHGGGFAFHHHGHHHHHFHHFGGHHGGEEGGHGGGGGGBGGHGHHHHHHHGHGHHHHHDGFHHEHHHHHHGGGGGGHHHGBGGFGFFHHHHGFGGGGGHGFFCGGH
@M02034:409:000000000-BFKT7:1:1101:20891:3844 1:N:0:33
AAAGTCGAGGTGCCTAAAGTGGCAACCCAGACTCCGACTCCGGTTGGTGGTGTAGAGCTTCCTGTAGCCGCATGGCGTTCGTACTTAAATATGGAACTAACCATTCCAATTTTCGCTGTCTCTTATACACATCTCCGAGCCCACGAGACT
+
CCCCCFBABCCCGGGGGGGGGGGHHHHGGHHGHHHGGGGGHGGGGGGGGDFFHGHFHHHHHHHHHHHHHGGGGGHFGGGGGGHHHHHHHHGHHHHHHHHHHHEHHHHBDGHHHHGGG?EHHHHHDGFGGHHHFHFHGCGC@GCGGF?EGF
@M02034:409:000000000-BFKT7:1:1101:22182:3846 1:N:0:33
AAAGTCGAGGTGCCTAAAGTGGCAACCCAGACTCCGCCTCAGGTTGGTGGTGTAGAGCTTCCTGTAGCCGCATGGCGTTCGTACTTAAATATGGAACTAACCATTCCAATTTTCGCTGTCTCTTATACACATCTCCG
+
AAA?>FAAD2AAGGGGBGDGGGEGFHHGGCGFHHHGGGGGECHGGFFFGGGGHGHHHGGGHGHHHFFEHGG?EEAGEEGGGGHHGG@F@FGGF33BGF33BGHEFFE4FGGHGFFCFAFHHHGHHFEHBGFHHHF2<
@M02034:409:000000000-BFKT7:1:1101:13038:3847 1:N:0:33
AAAGTCGAGGTGCCTAAAGTGGCAACCCAGACTAATAATAATGTTGGTGGTGTAGAGCTTCCTGTAGCCGCATGGCGTTCGTACTTAAATATGGAACTAACCATTCCAATTTTCGCTGTCTCTTATACACATCTCCGAGCCCACGAGACT
+
BBBABFBCCCBBGGGGGGGGGGGHHGHGGHHGHHHHHGHHHHHHHHHGEGFFGEF5GH3FGHHHHEFFGGGEEGGCEEFGGEHHHHGGHHFHHH33FGHHCFBGGGHB?GGHH4EEFEAFGHFDGHHHHHFCGGHEF?@CCCHFG//EDH
@M02034:409:000000000-BFKT7:1:1101:9680:3850 1:N:0:33
AAAGTCGAGGTGCCTAAAGTGGCAACCCAGACTACGCGTACGGTTGGTGGTGTAGAGCTTCCTGTAGCCGCATGGCGTTCGTACTTAACTATGGTACTA
+
AAAAA3>AD?AACGG11BBFFGC0CGFEC0CC1ACAEGEGGGGCFEEEF?AEF1D2FFFGE1G1F@FHGEE/B>ABE?>/E>0EEGEG1BFEGG2BBFF
@M02034:409:000000000-BFKT7:1:1101:9063:3857 1:N:0:33
AAAGTCGAGGTGCCTAAAGTGGCAACCCAGACTACGAGGGATGTTGGTGGTGTAGAGCTTCCTGTATCCGCATGGCGTTCGTACTTAAATATGGAACTAACCATTCCAATTTTCGCTGTCTCTTATACACATCTCCGAGCCCACGAGACT
+
CCCCCFCBCCCCGGGGGGGGGGGHHHHGGHHGHHFGEEGGGHGHHHGEFFGFFFGAFAGGFGHHHHFFDEF>FEFGGEEFGGGHGHHHHHHHHF3BFGGHFCDFFEFBBFGHHGFEGGFFHHGHDGFDGFHHHFGDD<BCCGHGGGCGGH
@M02034:409:000000000-BFKT7:1:1101:22183:3864 1:N:0:33
AAAGTCGAGGTGCCTAAAGTGGCAACCCAGACTCCGCCTCAGGTTGGTGGTGTAGAGCTTCCTGTAGCCGCATGGCGTTCGTACTTAAATATGGAACTAACCATTCCAATTTTCGCTGTCTCTTATACACATCTCCGAGCCCACGAGACT
+
BCCCCFCBBBCCGGGGGGGGGGGHHHHGGHHGHHHGGGGGHGHHHHGGGDGFHHHHHHHHHHHHHHHFHGGGGGHHGGGGGGHGHHGHHHHHHHGHGHGHHHGHHHGHHHHHHHGGGGGHHHHHHHDHFGHHHHGGG?CGGGHGGGFGGH
@M02034:409:000000000-BFKT7:1:1101:15138:3866 1:N:0:33
AAAGTCGAGGTGCCTAAAGTGGCAACCCAGACTGCGCGGGGGGTTGGTGGTGTAGAGCTTCCTGTAGCCGCATGGCGTTCGTACTTAAATATGGAACTAACCATCCAATTTTCGCTGTCTCTTATACACATCTCCGAGCCCACGAGACTA
+
BBCCCFCCCCCCGGGGGGGGGGGHHHHGGHHGHHHGGGGGGGGFGGGDFG<CGHHGHHHHHHHHGHHGHGGGGGHHGGGGGGGGGGFFGFFGGGGGGGGGGGGGGGGGGFFFFFFFFDFFFFFFFFFFFFFFFFFFFFFCFFFFFFFFFF
@M02034:409:000000000-BFKT7:1:1101:17889:3867 1:N:0:33
AAAGTCGAGGTGCCTAAAGTGGCAACCCAGACTAGTGGTCGGGTTGGTGGTGTAGAGCTTCCTGTAGCCGCATGGCGTTCGTACTTAAATATGGAACTAACCATTCCAATTTTCGCTGTCTCTTATACACATCTCCGAGCCCACGAGACT
+
BABCCFCCCCCCGGGGGGGGGGGHGHHGGHCFGFHHHHHHGGGHFGGEFGGGGHGEGFGHBHHHGGHGFEFEEGGAEEEGGGFHHHHHBGHHHHBBGHHHF0BFG4EDGGHHHDEFGGFGHHHHGFHHHFFHHGFFDCFGCEHGGCGEFH
@M02034:409:000000000-BFKT7:1:1101:9062:3876 1:N:0:33
AAAGTCGAGGTGCCTAAAGTGGCAACCCAGACTACGAGGGATGTTGGTGGTGTAGAGCTTCCTGTATCCGCATGGCGTTCGTACTTAAATATGGAACTAACCATTCCAATTTTCGCT
+
1AA?1DAADDAAGFG1FFGB1BFGHGHGGCE0GGHFGGGGEFFCBGEFEEGAEHHGEFHFEFFHHGFFHEFGCGHHGGCGCGHGHGEF1FB2B1E1F1BBGHDBGGFHGHBFHHEGG
@M02034:409:000000000-BFKT7:1:1101:15466:3879 1:N:0:33
AAAGTCGAGGTGCCTAAAGTGGCAACCCAGACTCCTCCTTCTGTTGGTGGTGTAGAGCTTCCTGTAGCCGCATGGCGTTCGTACTTAAATATGGAACTAACCATTCCAATTTTCGCTGTCTCTTATACACATCTCCGAGCCCACGAGACT
+
ABCCCFCCCCABGGGGGGGGGGGHGHHGGHHGHHHHHHHHHHGHHHFEFEFFGHHFHGHHGHHHFDGFGGGGGGHHGGGGGGFHHHHHHHHHHGGHHHHHFHGHHHHHGHHHHGGGGGGHHGHHHHDHHHFHHHGFGC@DGGHECG@DGH
@M02034:409:000000000-BFKT7:1:1101:15145:3884 1:N:0:33
AAAGTCGAGGTGCCTAAAGTGGCAACCCAGACTGCGCGGGGGGTTGGTGGTGTAGAGCTTCCTGTAGCCGCATGGCGTTCGTACTTAAATATGGAACGAACCATCCA
+
>>A33DAABBAAFGGFGGGGGGGBGHHEEHHGBFFGGGGGFGG->A-.>DA<CDFBDDFFGHHHGHHEFDC?DGHGGCAEA.BAFGGB00BFFFCBG..ABFFFF.B
@M02034:409:000000000-BFKT7:1:1101:19827:3892 1:N:0:33
AAAGTCGAGGTGCCTAAAGTGGCAACCCAGACTAATAATAATGTTGGTGGTGTAGAGCTTCCTGTAGCCGCATGGCGTTCGTACTTAAATATGGAACTAACCATTCCAATTTTCGCTGTCTCTTATACACATCTCCGAGCCCACGAGACT
+
CCCCCFCCBBABGGGGGGGGGGGHHHHGGHHGHHHHHHHGHHHHHHHGGGGGHGHFHHHHHHHHGHHGHGGEGGHHGGGGGGHHHHHHHHHHHHFFHHHHHFFGFFHGHHHHHFGGGGGFHHHHEHHHHHFHHHHFDCBDGGHGGC?CFG
@M02034:409:000000000-BFKT7:1:1101:20867:3903 1:N:0:33
AAAGTCGAGGTGCCTAAAGTGGCAACCCAGACTCATAATGGTGTTGGTGGTGTAGAGCTTCCTGTAGCCGCATGGCGTTCGTACTTAAATATGGAACTAACCATTCCAATTTTCGCTGTCTCTTATACACATCTCCGAGCCCACGAGACT
+
BCBCCFCCCCCCGGGGGGGGGGGHHHHGGHHGHHHHHHHHHHHHGHHGGGGFHHHGHHHHHGHHHHHHHGGGGGHHGGGGGGHHHHGGHHHHHHHHHHHGHHHHHHHGHHHHHHGGGGGGHHHHFHHHGHHHHHGHGGGCGGGGGGFGGH
@M02034:409:000000000-BFKT7:1:1101:17943:3931 1:N:0:33
AAAGTCGAGGTGCCTAAAGTGGCAACCCAGACTCTGGGGCCGGTTGGTGGTGTAGAGCTTCCTGTAGCCGCATGGCGTTCGTACTTAAATATGGAACTAACCATTCCAATTTTCGCTGTCTCTTATACACATCTCCGAGCCCACGAGACT
+
BBCCBFCCCCBBGGGDGGGGGGGHHHHGGHHGHHHHHHGGGGGGGGGGGGGGHHHDHGHHFHHHGHHFFGGEGGHEGGGGGGHHHHGHHHGHGHEDGHHHGFBGHHHFFHHHHHGGG?EHFDHFHHHHHHFHHGHGGFDFGGHFG?FEGF
@M02034:409:000000000-BFKT7:1:1101:11159:3932 1:N:0:33
AAAGTCGAGGTGCCTAAAGTGGCAACCCAGACTGCTCCTCGGGTTGGTGGTGTAGAGCTTCCTGTAGCCGCATGGCGTTCGTACTTAAATATGGAACTAACCATTCCAATTTTCGCTGTCTCTTATACACATCTCCGAGCCCACGAGACT
+
CCBCCFCCCCCAGGGGGGGGGGGHHHHGGHHGHHHHHHHHGGGHGGGGGGGFHHHGHHHHHGHHGHHHHGGGGGHHGGGGGGHHHHHHHHHHHHHGFHHHHHGHHHHGGHHHHHGGGGFHHHHHHHHHHFGHHHHHGFGGGGHGGGFGGH
@M02034:409:000000000-BFKT7:1:1101:16283:3939 1:N:0:33
AAAGTCGAGGTGCCTAAAGTGGCAACCCAGACTCAGAATCATGTTGGTGGTGTAGAGCTTCCTGTAGCCGCATGGCGTTCGTACTTAAATATGGAACAACCATTCCAATTTTCGCTGTCTCTTATACACATCTCCGAGCCCACGAGACTA
+
CCCCCFCCCCBCGGGGGGGGGGGHHHHGGHHGHHHHHHHHHHHHHHHGFGEFHGHHHHHHHHHHHHHHHGGGGFGHGGGGGGHHHHHHHHHHHHHHGHHHGFHHHHHFHHHHHGGGFEHHHHHHHHHHHHHHHHHFBCGGEFGGGGGGHG
@M02034:409:000000000-BFKT7:1:1101:19279:3943 1:N:0:33
AAAGTCGAGGTGCCTAAAGTGGCAACCCAGACTAAGAAGAATGTTGGTGGTGTAGAGCTTCCTGTAGCCGCATGGCGTTCGTACTTAAATATGGAACTAACCATTCCAATTTTCGCTGTCTCTTATACACATCTCCGAGCCCACGAGACT
+
CCCCCFBBCCCBGGGGGGGGGGGHHHHGGHHGHHHHHHHHHHHHHHHGGGGFHHHGHHHHHHHGHHHHHGGGGGHHGGGGGGHHHHHHFHHHHHHHGHHHHHHHHHHHHHHHHFGGGGGHHHHHFHGHGHFHHHHHF@DBCGHGGGGGGH
@M02034:409:000000000-BFKT7:1:1101:10245:3952 1:N:0:33
AAAGTCGAGGTGCCTAAAGTGGCAACCCAGACTCGGACTGGTGTTGGTGGTGTAGAGCTTCCTGTAGCCGCATGGCGTTCGTACTTAAATATGGAACTAACCATTCCAATTTTCGCTGTCTCTTATACACATCTCCGAGCCCACGAGACT
+
ABBCBFCCBBAAGGGGGGGGGGGHHHGGGHHGHHGGGGGHGFHHGHHGGGFGHHHGHHHHFHHHFGHHHECEEFHHGGGGEEGHHHHF3FFGGHHFFHFFHHHHFGFHGHHHGHGDGGGFHFHHHHFFFHEFFFFFG?BCCGHGGGGGGH
@M02034:409:000000000-BFKT7:1:1101:11273:3956 1:N:0:33
AAAGTCGAGGTGCCTAAAGTGGCAACCCAGACTCCTCCTCGGGTTGGTGGTGTAGAGCTTCCTGTAGCCGCATGGCGTTCGTACTTAAATATGGAACTAACCATTCCAATTTTCGCTGTCTCTTATACACATCTCCGAGCCCACGAGACT
+
>ABBAFBBBBAAGGGGGGGGGGGGHFHEGHHGHHHHHHHHGGGHGGGEFGFFGHGFHHGHHFHHFHHGHGGGGGHHGEGGGGGHHHHFHHFHFEFFHHFGGHBHHFHEHHHHHHGGGGGFFHHHHHDGGFEFFGGH//BCCGHGC??EGH
@M02034:409:000000000-BFKT7:1:1101:18159:3959 1:N:0:33
AAAGTCGAGGTGCCTAAAGTGGCAACCCAGACTCAGCATATGGTTGGTGGTGTTGA
+
BBBBBFABBBBBGGGGGDGFGGGHHHHGGHHGHC33ABEA5F5FGG2B22B111B5
@M02034:409:000000000-BFKT7:1:1101:7669:3964 1:N:0:33
AAAGTCGAGGTGCCTAAAGTGGCAACCCAGACTCATAATAATGTTGGTGGTGTAGAGCTTCCTGTAGCCGCATGGCGTTCGTACTTAAATATGGAACTAACCATTCCAATTTTCGCTGTCTCTTATACACATCTCCGAGCCCACGAGACT
+
AAB?AFA>@@>ACGGGGGGGGFEFFAG?F22FFFCDFGHHHHHHHGEAFEEFHHGDGFHHHBGFGHHHGGCAAEHHCGCEEE2FFGFFHFDHHH3@FG3GHHFGGDHDFGFHHHECGGGHHHGGFDFGBF1FHHGFD</CCFHE@<<DDG
@M02034:409:000000000-BFKT7:1:1101:22686:3967 1:N:0:33
AAAGTCGAGGTGCCTAAAGTGGCAACCCAGACTAAGAAGGAGGTTGGTGGTGTAGAGCTTCCTGTAGCCGCATGGCGTTCGTACTTAAATATGGAACTAACCATTCCAATTTTCGCTGTCTCTTATACACATCTCCGAGCCCACGAGACT
+
CCCCCFCACCBBGGGGGGGFGGGHHHHGGHHGHGHHFHHHHHGGHHGGGGGFHHHGGHHHHHHHHHHHHGGGGGHHGGGGGGGHHHFGFHGHHHGHGHHHHHGHHHHGHHHHHHGGGGGHHHHHHHHHHFFGHHHHGGGGGGHGGGGGGH
@M02034:409:000000000-BFKT7:1:1101:17785:3969 1:N:0:33
AAAGTCGAGGTGCCTAAAGTGGCAACCCAGACTGCGAATGGGGTTGGTGGTGTAGAGCTTCCTGTAGCCGCATGGCGTTCGTACTTAAATATGGAACTAACCATTCCAATTTTCGCTGTCTCTTATACACATCTCCGAGCCCACGAGACT
+
AAAAAFAA@D>AGGGFGGGGGGGHGHHFGHHGHHHGGCEHHGGEEGGEFGEFGGGHHGHHHGEFGHHFHGCEEGHEEEGEFGHHFHHHHHDGHGE1FHGFGHHHHGFFGHHHHHGFGGGFHHHHHHHHGC1GHFFGCCG@CFHFGGGGGH
@M02034:409:000000000-BFKT7:1:1101:16105:3976 1:N:0:33
AAAGTCGAGGTGCCTAAAGTGGCAACCCAGACTACTAAGAATGTTGGTGGTGTAGAGCTTCCTGTAGCCGCATGGCGTTCGTACTTAAATATGGAACTAACCATTCCAATTTTCGCTGTCTCTTATACACATCTCCGAGCCCACGAGACT
+
BCCCBFBCCCBBGGGGGGGGGGGHHHHGGHHGHHHHHHHHHHHHHGFFE?EFFDF5EEGHGHHHBAFABEF?FGF1EE@FEBFGHHHHHHHHFF33FGHHC1@FF?EFFGGHF4EEFE??44DF4GHFFCGHHFH?E?@DCAGE@DGGDG
@M02034:409:000000000-BFKT7:1:1101:8128:3977 1:N:0:33
AAAGTCGAGGTGCCTAAAGTGGCAACCCAGACTCATAAGGATGTTGGTGGTGTAGAGCTTCCTGTAGCCGCATGGCGTTCGTACTTAAATATGGAACTAACCATTCCAATTTTCGCTGTCTCTTATACACATCTCCGAGCCCACGAGACT
+
AABBAFBBBBBAGGGGFGGGGGGHHHFGGHHGHHHHHHHGHHGGGHHEGGEFGHHFFGHHFGHHHHHHHEEEGGHHGGGGFFGHHHHFHHEHHHHBGHFFGHGHHHHFHHHHHHEEFGEBHGHGFHEHFHGGFBD2C<CFDAGFGFGGGH
@M02034:409:000000000-BFKT7:1:1101:14185:3983 1:N:0:33
AAAGTCGAGGTGCCTAAAGTGGCAACCCAGACTATGAATCGTTTTGGTGGTGTAGAGCTTCCTGTAGCCGCATGGCGTTCGTACTTAAATATGGAACTAACCATTCCAATTTTCGCTGTCTCTTATACACATCTCCGAGCCCACGAGACT
+
CCCCBFCCCCBCGGGGGGGFGGGHHHHGGHHGHHHHHGHHHHDFFHEFFEFFFDGDFFHHFHHHFEHGHGGFGGG1FEGGFEBHHHHHHHHHHGEFHHHFFGDFGGHGHHHHHFEGGEEGGHHHFHHHHGHHHFHEGCGGGGFEF@@DGF
@M02034:409:000000000-BFKT7:1:1101:16106:3994 1:N:0:33
AAAGTCGAGGTGCCTAAAGTGGCAACCCAGACTACTAAGAATGTTGGTGGGGTAGAGCTTCCTGTAGCCGCATGGCGTTCGTACTTAAATATGGAACTAACCATTCCAATTTTCGCTGTCTCTTATACACATCTCCGAG
+
>>A?3DAABDAAFGFFB4BAFGGHHHHGFAGFGBCDBGHGGFFFGH22B20ABEED5FBB5BEBBGHHDAEEEEHEEFGGG?GEEEE3GFFGFFBFFB3?GGFCFGDDFGHGEF?E/<EF2BFF12?FFFB1BGFGG/@
@M02034:409:000000000-BFKT7:1:1101:22722:3996 1:N:0:33
AAAGTCGAGGTGCCTAAAGTGGCAACCCAGACTATTACTAATGTTGGTGGTGTAGAGCTTCCTGTAGCCGCATGGCGTTCGTACTTAAATATGGAACTAACCATTCCAATTTTCGCTGTCTCTTATACACATCTCCGAGCCCACGAGACT
+
CCCCCFCCCCBCGGGGGGGGFGGHHHHGGHHGHHHHHGHDFGHHHHHGGGEFHHHFFHHHHHHHHHHGHGGGGGHHGGGGGGHHHHGHHHHHHGHHHHHHHHHHHHHHGHHHHHGGGGGHHHHHHHHHFGHHHHHHGCGGGGHGGGGGGH
@M02034:409:000000000-BFKT7:1:1101:18293:3998 1:N:0:33
AAAGTCGAGGTGCCTAAAGTGGCAACCCAGACTCCTCGTAAGGTTGGTGGTGTAGAGCTTCCTGTAGCCGCATGGCGTTCGTACTTAAATATGGTACTAACCATTCCAATTTTCGCTGTCTCTTATACACATCTCCGGGC
+
CCCCCFCCCCCCGGGGGGGGGGGHHHHGGHA2B33BBFH?2FGHFHEAAAFFF3F5B53F5GGBA5D5AEE0EEF1E?EFEA2??GHG3BGDFG44BBGH303B?4F44FFHF4/?E?<?DFGG3BFBF22FGGHBD//<
@M02034:409:000000000-BFKT7:1:1101:22704:3999 1:N:0:33
AAAGTCGAGGTGCCTAAAGTGGCAACCCAGACTATTACTAATGTTGGTGGTGTAGAGCTTCCTGTAGCCGCATGGCGTTCGTACTTAAATATGGAACTAACCATTCCAATTTTCGCTTTCTCTTATACACATCTCCGAGCCCACGAGACT
+
BBBBAFBABBBBGGGGGFGGGGFHHHHGGHHGHHHHHHHHHHGGHHEGGGEFHHHHEGHHHGHHHHHHHGAEEEHHGFGGGGGHHHGGHHHHGHGHHHHFHHGHFHHHHHGHHHGGG/??GBFGDGFHEF3GGGFDDG//@GAFC//CDH
@M02034:409:000000000-BFKT7:1:1101:12286:4002 1:N:0:33
AAAGTCGAGGTGCCTAAAGTGGCAACCCAGACTGAGAATAAGGTTGGTGGTGTAGAGCTTCCTGTAGCCGCATGGCGTTCGTACTTAAATATGGAACTAACCATTCCAATTTTCGCTGTCTCTTATCACATCTCCGAGCCCACGAGACTA
+
AAAAAFBBBBBBGGGFEGGFGGGHHHHGGHHGHHHHGHHHHHGHGHGEFFAFGGGFHHHHHHHHHHGHHGGFGGHHGGGGGDHHHHHGHHFFHHFFHHGHHHFHGFFHGHFHHGGGGGGHHFHHHHGHGDFFHHHGCFG@EFF/A@E?GG
@M02034:409:000000000-BFKT7:1:1101:11105:4003 1:N:0:33
AAAGTCGAAGGTGCCTAAAGTGGCAACCCAGACTACTAAGTTGGTTGGTGGTGTAGAGCTTCCTGTAGCCGCATGGCGTTCGTACTTAAATATGGAACTAACCATTCCAATTTTCGCTGTCTCTTATACACATCTCCGAGCCCACGAGAC
+
BCBBBFBCCCCFGGGGGGGGGGGGHHHHGGHHGHHHHGHHHGHHGHGGGGGEFHHHHHHHHGHHHHHHHGFEEFGHHGGGGGEHHHHEHHHHHHHHHFHHHGHHHHGHEHFHHHHGEGGGHHGHHHHFHGHHHFHGHGGGFGGHGGGGF<
@M02034:409:000000000-BFKT7:1:1101:17249:4004 1:N:0:33
AAAGTCGAGGTGCCTAAAGTGGCAACCCAGACTGGGAAGGAGGTTGGTGGTGTAGAGCTTCCTGTAGCCGCATGGCGTTCGTACTTAAATATGGAACTAACCATTCCAATTTTCGCTGTCTCTTATACACATCTCCGAGCCCACGAGACT
+
CCCCCFCBCCBBGGGGGGGGGGGHHHHGGHHGHHHHHHGGHHGEHHGEFGFGHHHHGHHHHHHHHHHHGGGGGGHHGGGGGGHHHHHGHHHHHHHFHHHGHHHHHHGHHHHHHHGGGGGHHGHHHHFHHGHHGHHHGCGGGGHGGGGGGH
@M02034:409:000000000-BFKT7:1:1101:21416:4006 1:N:0:33
AAAGTCGAGGTGCCTAAAGTGGCAACCCAGACTCATAATCAGGTTGGTGGTGTAGAGCTTCCTGTAGCCGCATGGCGTTCGTACTTAAATATGGAACTAACCATTCCAATTTTCGCTGTCTCTTATACACATCTCCGAGCCCACGAGACT
+
BBCCCFCBCBABGGGGGGGGGGGGHHHGGHHFHHHHHHHHHHHFHHGGGGEFHHHFGHHHHHHHHHHFHEEEFGHHGGGGGFFHHHFFHHHHHHHHHHHHHGHHHHFFHHHHHGEGGGGGHHHHGHHHEHGHGHFFFCG/DGHFGGGGGH
@M02034:409:000000000-BFKT7:1:1101:15818:4013 1:N:0:33
AAAGTCGAGGTGCCTAAAGTGGCAACCCAGACTAATAAGCATGTTGGTGGTGTAGAGCTTCCTGTAGCCGCATGGCGTTCGTACTTAAATATGGAACTAACCATTCCAATTTTCGCTGTCTCTTATACACATCTCCGAGCCCACGAGACT
+
ABCCBFCCDCAAGGGGGGGGGGGHHHHGGHHGHHHHHHHHHHHHHHHEFGEFHHHHHHHHHHHHGHHHHGGGGGHHGGGGGGHHHHHHHHHHHHFFGHHHHHGHHHHHHHHHHHGGGGGHHHHHHHHHFHBHHHHGGGFFGGHGFGGGGH
@M02034:409:000000000-BFKT7:1:1101:19206:4013 1:N:0:33
AAAGTCGAGGTGCCTAAAGTGGCAACCCAGACTCGGCCTACTGTTGGTGGTGTAGAGCTTCCTGTAGCCGCATGGCGTTCGTACTTAAATATGGAACTAACCATTCCAATTTTCGCTGTCTCTTATACACATCTCCGAGCCCACGAGACT
+
BABBAFAABBAAGFGGGFFFGGGFGGH?2FFFGFDFGGGHHGGEGBGAAE1BEBGBGHGHHGHGHHHHFFFEEFHHGGFEGGHGHHHEFG4FGGFFFHHEEGFFF4DGGFHHHEEF?E?3FBFGFGFHBBFFFBFB//<<@EEEGFGGGH
@M02034:409:000000000-BFKT7:1:1101:18420:4014 1:N:0:33
AAAGTCGAGGTGCCTAAAGTGGCAACCCAGACTCAGAACCATGTTGGTGGTGTAGAGCTTCCTGTAGCCGCATGGCGTTCGTACTTAAATATGGAACTAACCATTCCAATTTTCGCTGTCTCTTATACACATCTCCGAG
+
ABABBFBBBBABGGGGGGGGGGGFHHHEGGHGHHFGFG2FCFHEFHGGFGGGABGDGFGGABGEFADFHGGEEGGFFG?FEGFHGHHFHHFHFF33GGFCGHGHHGGFHFHHHDEGG?EDFHHGGFDFBFGHFGHEG/<
@M02034:409:000000000-BFKT7:1:1101:21519:4023 1:N:0:33
AAAGTCGAGGTGCCTAAAGTGGCAACCCAGACTGGGCGGGATGTTGGTGGTGTAGAGCTTCCTGTAGCCGCATGGCGTTCGTACTTAAATATGGAACTAACCATTCCAATTTTCGCTGTCTCTTATACACATCTCCGAGCCCACGAGACT
+
ABBBBFBBB@ABGGGGCGGGGGGHHHHGGHHDHFHCCFGGFEGHHFFEEDEFFFHFEFHHFGHHHHHHHDGGGGFGGEGFEGGHHFH3GHHHHHB?GG?GHFFGHGF>DFBGHFGGGGGG1GGFFG1FGBFHHHH1E?<@CGEC-CDFGH
@M02034:409:000000000-BFKT7:1:1101:12838:4027 1:N:0:33
AAAGTCGAGGTGCCTAAAGTGGCAACCCAGACTAATGAGAGGGTTGGTGGTGTAGAGCTTCCTGTAGCCGCATGGCGTTCGTACTTAAATATGGAACTAACCATTCCAATTTTCGCTGTCTCTTATACACATCTCCGAGCCCACGAGACT
+
AA1>ADAADD>A1BGGGDGGGCEBH000FFF01GGEBBGFF?/EFEEAFAEFG1E2G1GGH1GGGHHBGE/>>FH0EEEEEBFGHHB1FGGFGBBGFHFHHFHHHHGGGHHHH2E/EEEFGEFHDFFBF1GHHHHHECC@CGHFCCGGGH
@M02034:409:000000000-BFKT7:1:1101:8683:4036 1:N:0:33
AAAGTCGAGGTGCCTAAAGTGGCAACCCAGACTAGGGCTGGGGTTGGTGGTGTAGAGCTTCCTGTAGCCGCATGGCGTTCGTACTTAAATATGGAACTAACCATTCCAATTTTCGCTGTCTCTTATACACATCTCCGAGCCCACGAGACT
+
AA1AADA?DD>AEGGFGDGAF1FBFEHGGHHGCGHFHHHGGGEEFECEFAAFHDGDG1GGHFHHHGHHHGGGGFHHGGGGGEBHHGBFHHGHHGBGGHFHHHHFHHHBGHHFHFE?FFCFFHGHHHGFFGFHHHHGGCCGGGHGGGGFGH
@M02034:409:000000000-BFKT7:1:1101:18452:4039 1:N:0:33
AAAGTCGAGGTGCCTAAAGTGGCAACCCAGACTACTCGTTAT
+
>A1>AD1A1>>A1GGGGGGG1AF01GFAFHGCFHCGFGF//A
@M02034:409:000000000-BFKT7:1:1101:21516:4047 1:N:0:33
AAAGTCGAGGTGCCTAAAGTGGCAACCCAGACTAAGAATAATGTTGGTGGTGTAGAGCTTCCTGTAGCCGCATGGCGTTCGTACTTAAATATGGAACTAACCATTCCAATTTTCGCTGTCTCTTATACACATCTCCGAGCCCACGAGACT
+
CCCBCFCCCCBBGGGGFGGGGGGHHHHGGHHGHHGHHHHHGHHHHGHGGGEFGGHBGHHHHHHHHHHHHGGGFGHHGGGGGGHHHHGGHHFHHHGHHHHHHHHHFHHHHHHHHHGGGGGHHHHHHHHHHHGFGHHHGCGFGGHGGGGGGH
@M02034:409:000000000-BFKT7:1:1101:22804:4055 1:N:0:33
AAAGTCGAGGTGCCTAAAGTGGCAACCCAGACTCCGCATCATGTTGGTGGTGTAGAGCTTCCTGTAGCCGCATGGCGTTCGTACTTAAATATGGAACTAACCATTCCAATTTTCGCTGTCTCTTATACACATCTCCGAGCCCACGAGACT
+
BCCCCFBCBCCCGGGGGGGGGGGHHHHGGHHGHHHGG?EGHGHHHHHGGFGEHFHFGGHHFHHHHHHEHGCEEGGFEEGGGEGHFFF@GGGHHHFDGGHHFFHGHGHFHHHHHHCGGGEHHHHFGHFBHHEHHHFD?BDFCGHGCGGGGH
@M02034:409:000000000-BFKT7:1:1101:8714:4059 1:N:0:33
AAAGTCGAGGTGCCTAAAGTGGCAACCCAGACTGAGAGGGTTGTTGGTGGTGTAGAGCTTCCTGTAGCCGCATGGCGTTCGTACTTAAATATGGAACTAACCATTCCAATTTTCGCTGTCTCTTATACACATCTCCGAGCCCACGAGACT
+
AAAABFBABBAAFGGGGFFFGGGHHHHGGGHGFHGCGHGGEGEEHHHEFFBFGDFAGBHHHGFGFFFDGFEEEGHFGEGFFEBGFFGEFHFHHGBDGHGFHHHHHHHBHHGHH4EEGFEHHHHFFGGGGFHFFGFFE?FCGGGFD?@FGH
@M02034:409:000000000-BFKT7:1:1101:10016:4064 1:N:0:33
AAAGTCGAGGTGCCTAAAGTGGCAACCCAGACTCCGCAGTCTGTTGGTGGTGTAGAGCTTCCTGTAGCCGCATGGCGTTCGTACTTAAATATGGAACTAACCATTCCAATTTTCGCTGTCTCTTATACACATCTCCGAGCCCACGAGACT
+
ACCBBFCCCCBAGGGGGGGGGGGHHHHEGHHGHHHGGGGEHGHGHHHGGGGGHHHHHHHHHFHHHHHHHGG?FGHHGGGGGGFHHHGGEGGHHFGFGHHGEFFGHHHGHHHHHHGFEGGHHHHHFGFHEFFHHHHFFCGCGGHGG/CEGH
@M02034:409:000000000-BFKT7:1:1101:13987:4066 1:N:0:33
AAAGTCGAGGTGCCTAAAGTGGCAACCCAGACTAGTACGACTGTTGGTGGTGTAGAGCTTCCTGTAGCCGCATGGCGTTCGTACTTAAATATGGAACTAACCATTCCAATTTTCGCTGTCTCTTATACACATCTCCGAGCCCACGAGACT
+
CCCCCFCCCCBBGGGGGGGFGGGHGHHGGHHGHHHGHHGGGGGHHHHGGGFFGHHFHHHHHGHHGHHHHGGGGGHHGGGGGGHHHHGHHHHHHHFHHHHHHHGHHHHFHHHHHGGGGGEGFFGHHHHHHHHHHHHHF@FGGGHGGGGGGG
@M02034:409:000000000-BFKT7:1:1101:22556:4096 1:N:0:33
AAAGTCGAGGTGCCTAAAGTGGCAACCCAGACTGGGCGTTATGTTGGTGGTGTAGAGCTTCCTGTAGCCGCATGGCGTTCGTACTTAAATATGGAACTAACCATTCCAATTTTCGCTGTCTCTTATACACATCTCCGAGCCCACGAGACT
+
CCCCCFCBCBBCGGGGGGGGGGGHHHHGDHHGHHHHGGGGGHGHHHHGGGEFGFHFGGHHHHHHGFHHHGGFGGHFGGGGGGHGHHHGHHHHHHEFHHGGHCEHHFFFHHHHGHGGGDEHGHGHBGBFFGFFGH3FC@C/@FHECCCF?H
@M02034:409:000000000-BFKT7:1:1101:18686:4104 1:N:0:33
AAAGTCGAGGTGCCTAAAGTGGCAACCCAGACTGCTACTCATGTTGGTGGTGTAGAGCTTCCTGTAGCCGCATGGCGTTCGTACTTAAATATGGAACTAACCATTCCAATTTTCGCTGTCTCTTATACACATCTCCGAGCCCACGAGACT
+
BBAABFBBBBABGGGGGGGGGGGFGHHGGGFGHFFHHGHGHHHHHHHGGDEFGFFFGHHHHGHFGGHHHGGFEEHHGEGGEEEHGHFFHFGHHEFHHHHGHHHHHHGGHHHHHHGGGGGHHHHHHHGHFFFFHHGFGBCGGGHGGGGGGH
@M02034:409:000000000-BFKT7:1:1101:11530:4109 1:N:0:33
AAAGTCGAGGTGCCTAAAGTGGCAACCCAGACTGGGGGGGGGGTTGGTGGTGTAGAGCTTCCTGTAGCCGCATGGCGTTCGTACTTAAATATGGAACTAACCATTCCAATTTTCGCTGTCTCTTATACACATCTCCGAGCCCACGAGACT
+
BBCCCFCCCCCCGGGGGGGFGGGGHFFEGHHGHHGHGGGGFFFFFFFDEF.AEBFBF0BFFBFFBBBFFFFADDF.BFF?DDFEEFFF0F0FFFFBBFFFFFBF0FFFBFFFFEDDDFDFEFBF0FBFFFFFFFB0A9-@C.AEFB-DFF
@M02034:409:000000000-BFKT7:1:1101:7905:4116 1:N:0:33
AAAGTCGAGGTGCCTAAAGTGGCAACCCAGACTCAGAATGGGGTTGGTGGTGTAGAGCTTCCTGTAGCCGCATGGCGTTCGTACTTAAATATGGAACTAACCATTCCAATTTTCGCTTCTCTTATACACATCTCCGAGCCCACGAGACTA
+
BCCCBFCBBCBCGGGGGGGGGGGHHHHGGHHGHHHHHHHHHHGGGGGEFGGGGHGFGHHHHHHHGHHGHGFEFGHHGGGGGFFHHHHFHHGHGHFHFHHGHHGHHHHHHGHHHHGGGHEHHHHFHHGHHFHFHHHFCGGDGCGGGGGGH>
@M02034:409:000000000-BFKT7:1:1101:23851:4121 1:N:0:33
AAAGTCGAGGTGCCTAAAGTGGCAACCCAGACTCTGTCGACTGTTGGTGGTGTAGAGCTTCCTGTAGCCGCATGGCGTTCGTACTTAAATATGGAACTAACCATTCCAATTTTCGCTGTCTCTTATACACATCTCCGAGCCCACGAGACT
+
A?ABBFABBBBBGGGGGGGGGGGHHHHGGHHFHHHHHGGHGGGHHHAEFFGFHFHEHFHHHGHHHGHFHGGCFGHHGEGGGGGHHHHGHHHGHHFGGHGHHHFHHFHFHHHHHGFGGGADGHHHFGFGGHHEHHGFF?FGGGHGC/<EGH
@M02034:409:000000000-BFKT7:1:1101:14784:4131 1:N:0:33
AAAGTCGAGGTGCCTAAAGTGGCAACCCAGACTAATAAGAATGTTGGTGGTGTAGAGCTTCCTGTAGCCGCATGGCGTTCGTACTTAAATATGGAACTAACCATTCCAATTTTCGCTGTCTCTTATACACATCTCCGAGCCCACGAGACT
+
BBBBAFABBBBBGGGGGFGGGGGFFGHGFHGGHFFGGEHFGFFHHHE2B?EFG3FAF5AFFCGHDDGBGEAAEEG1>EEFF???GHFFGFDGFB@FGHHHFF3B3BF4EHDHFBE?EE?GEDFGB?FHHHHGHFGDD</BCEHGC?@EGH
@M02034:409:000000000-BFKT7:1:1101:20587:4142 1:N:0:33
AAAGTCGAGGTGCCTAAAGTGGCAACCCAGACTGGTAGGGGGGTTGGTGGTGTAGAGCTTCCTGTAGCCGCATGGCGTTCGTACTTAAATATGGAACTAACCATTCCATTTTCGCTGTCTCTTATACACATCTCCGAGCCCACGAGACTA
+
CCCCCFCABCCCGGGGGGGGGGGHHHHGGHHGHHHHFFA2AEGGFDD<?/CC?2F2>2?C2FFHGBD11AC<DDC0<<@FD</<<DHHDDGGDF00<CGH0:0=;:C0;GCHHC.A:;FFGFFFF;FBF09FFBFEDAGFGFEFFFFFFF
@M02034:409:000000000-BFKT7:1:1101:18312:4150 1:N:0:33
AAAGTCGAGGTGCCTAAAGTGGCAACCCAGACTGTTGGGAAGGTTGGTGGTGTAGAGCTTCCTGTAGCCGCATGGCGTTCGTACTTAAATATGGAACTAACCATTCCAATTTTCGCTGTCTCTTATACACATCTCCGAGCCCACGAGACT
+
CBCCCFCCCCCCGGGGGGGGGGGHHHHGGHHGH33B32A232BGGHFGGGGGHGHFHGHHHHHHHHHGHGGGGGHGGGGGGGHHHHGGHHHHGHGFHHHGFGFHHGFFGGHHHHGFGGGGHHHHHHHHGGFHHHGFGCBCFGEFGGFDFH
@M02034:409:000000000-BFKT7:1:1101:18292:4154 1:N:0:33
AAAGTCGAGGTGCCTAAAGTGGCAACCCAGACTGTTGGGAAGGTTGGTGGTGTAGAGCTTCCTGTAGCCGCATGGCGTTCGTACTTAAATATGGAACTAACCATTCCAATTTTCGCTGTCTCTTATACACATCTCCGAGCCCACGAGACT
+
BBBBBFBBBBBBGGGGGGGFGGGGHHHGGHHGHHHHHHGHHGGHHHGGGGGGHHHFGHHHGHHHGEHFGGGEEGHHGGGGGGFHHHGFHH@GHHFBFHGFFFFHHDFFHHHHHHGGGGGFHHHHGHGHDGFHEGFBE@DGCGFGGDG?DH
@M02034:409:000000000-BFKT7:1:1101:10562:4156 1:N:0:33
AAAGTCGAGGTGCCTAAAGTGGCAACCCAGACTGGTTATGATGTTGGTGGTGTAGAGCTTCCTGTAGCCGCATGGCGTTCGTACTTAAATATGGAACTAACCATTCCAATTTTCGCTGTCTCTTATACACATCTCCGAGCCCACGAGACT
+
ABBABFBABBAAGGGGGGGGGGGGGHHGGHHEHHHGHHHHHHHHHHHFFGEFHFHFHHHHHHHGHFHGHEEEGGHHGGGGGFGHGHHGHHFHHHFHFHHGGHHHHHHGHHHHHHGGGGGHHGHHHHHHGHHHFHGBE@CFGGHGGGGGGH
@M02034:409:000000000-BFKT7:1:1101:12080:4172 1:N:0:33
AAAGTCGAGGTGCCTAAAGTGGCCACCCAGACTACTGCGCCTGTTGGTGGTGTAGAGCTTCCTGTAGCCGCATGGCGTTCGTACTTAAATATGGAACTAACCATTCCAATTTTCGCTGTCTCTTATACACATCTCCGAGCCCACGAGACT
+
BBBBBFBBBBAAGGGGGGGGGGG4FFHGGGHGHHHHHHGE?EHHHHHGFGEFGFHGHHHHHGHHGHHHHGGGGGHHGGGGGEGHHHHHHHHHHHFHGHHHHHFHGHHGHHHHHHGGGGFGHHGHHF3BFHFHGHHGGCDFGGHEGGCDGH
@M02034:409:000000000-BFKT7:1:1101:23386:4179 1:N:0:33
AAAGTCGAGGTGCCTAAAGTGGCAACCCAGACTCATAATCATGTTGGTGGTGTAGAGCTTCCTGTAGCCGCATGGCGTTCGTACTTAAATATGGAACTAACCATTCCAATTTTCGCTGTCTCTTATACACATCTCCGAGCCCACGAGACT
+
BBBBBF3ADBAAGGGGGGGGGGFGHEFEFEFFHFHFGHGHHHHHHHGEFGABFBFDGGHHHFHFGHHHHGGGGFHHG>EFEFGHGHHFHFFHHHEFGHGGHHHHGHHGFGHHHHGGGGFHHGHFFHHHFFFHHHH1?<C@DGHGGGDFGH
@M02034:409:000000000-BFKT7:1:1101:10270:4185 1:N:0:33
AAAGTCGAGGTGCCTAAAGTGGCAACCCAGACTCAGGAGGCGGTTGGTGGTGTAGAGCTTCCTGTAGCCGCATGGCGTTCGTACTTAAATATGGAACTAACCATTCCAATTTTCGCTGTCTCTTATACACATCTCCGAGCC
+
ABAAAFB3DDAAFFGGGGGBFFGHHAEEFEEFFFFHHGGGGGGEEEGEFFGGGBFDFFHHGFHHGFHHHEFGGGHHGEGGFE?GGFGDHHFHHHGFCHEGFGHFHFHFDGHHHHCADFDHHHHHFHHB2FDGHHE1CC//@
@M02034:409:000000000-BFKT7:1:1101:17565:4192 1:N:0:33
AAAGTCGAGGTGCCTAAAGTGGCAACCCAGACTAATAAGCAGGTTGGTGGTGTAGAGCTTCCTGTAGCCGCATGGCGTTCGTACTTAAATATGGAACTAACCATTCCAATTTTCGCTGTCTCTTATACACATCTCCGAGCCCACGAGACT
+
BBBBAFBBBBBBGGGFFGGGGGGFHHHGGHHGHHHHHHHHHHHEGHGGGGGFGGGFGGHHHHHHGHHHGEFFGGHFGGGGGGHHHHHFHHGHHHHHHHHHHHFHHHHGHHHHHHGGGGGHHFHHHHFHHHEHHHHHGCGGCGGGGFGGGH
@M02034:409:000000000-BFKT7:1:1101:22925:4202 1:N:0:33
AAAGTCGAGGTGCCTAAAGTGGCAACCCAGACTAATACTGAGGTTGGTGGTGTAGAGCTTCCTGTAGCCGCATGGCGTTCGTACTTAAATATGGAACTAACCATTCCAATTTTCGCTGTCTCTTATACACATCTCCGAGCCCACGAGACT
+
CBCCBFCABCBCGGGGGGGGGGGHHHHGGHHGHHHHHFGHACFHBF?EA?FFGEG5FGGHBGGHHEGFGEEEGGFFEGCEFEBGGGGBEGHHFGD3GGHFFF3FHFFFEGFHHEEFGGGHFFFFDFHHHFFHHGFFGBCCGEGGGCGDDH
@M02034:409:000000000-BFKT7:1:1101:19347:4228 1:N:0:33
AAAGTCGAGGTGCCTAAAGTGGCAACCCAGACTCATAATCAGGTTGGTGGTGTAGAGCTTCCTGTAGCCGCATGGCGTTCGTACTTAAATATGGAACTAACCATTCCAATTTTCGCTGTCTCTTATACACATCTCCGAGCCCACGAGACT
+
BCBCBFCADBCBGGGGGGGGGGGHHHHGGHHGHHHHHHHHHHHGGHGGFGEFHHHHHHHHHGHHHHHHHGGGGGHHGGGGGGHHHHHGHHHHHHGHGHHHHHGHGHHHHHHHHHGGGGGHHGHHHHHHGHGHHHGGGFGCGGHGGGGGGF
@M02034:409:000000000-BFKT7:1:1101:19328:4230 1:N:0:33
AAAGTCGAGGTGCCTAAAGTGGCAACCCAGACTCATAATCAGGTTGGTGGTGTAGAGCTTCCTGTAGCCGCATGGCGTTCGTACTTAAATATGGAACTAACCATTCCAATTTTCGCTGTCTCTTATACACATCTCCGAGCCCACGAGACT
+
BBBBBFBBBBBBGGGGGGGGGGGHGHHGGHHGHHHHHHHHHHGHHHGGGGEFGGHGHHHHHHHGGHHHHGGCEGHHGGGGGFHHHHFGHHHHHHHHHHHGHHGHGHHGEHHHHHGGGGEHHGHHHHGFFHFHHHFFDCFCDFHGGGGGGH
@M02034:409:000000000-BFKT7:1:1101:14701:4231 1:N:0:33
AAAGTCGAGGTGCCTAAAGTGGCAACCCAGACTACTAAGCAGGTTGGTGGTGTAGAGCTTCCTGTAGCCGCATGGCGTTCGTACTTAAATATGGAACTAACCATTCCAATTTTCGCTGTCTCTTATACACATCTCCGAGCCCACGAGACT
+
AAAABFBBBBABGGGGGGGGGGGFFGHEGHHGHGGGHHHHHHGHHHGEFEAFFAF5GDBGHFHHFGEFGEECEEHFEEEFFEFGHHHFGDDGHFBGHHFHGFGHHHHGGHHHHFGGGGEHGHGHFFHHHFFHHHHGD@CGGGHEGGGGGH
@M02034:409:000000000-BFKT7:1:1101:23231:4233 1:N:0:33
AAAGTCGAGGTGCCTAAAGTGGCAACCCAGACTAATTCGCCGGTTGGTGGTGTAGAGCTTCCTGTAGCCGCATGGCGTTCGTACTTAACTATGGAACTAACCATTCCAATTTTCGCTGTCTCTTATACACATCTCC
+
AAABAFAAD2AAFFFFGAFBFGDFHG4AFGHGHBGHFGFDDEFAEFCACEEFGGG5A5BGBFGGEGHEFEEEFECA@EEAEGBCGFGG3FGHHG3FGHFF3?3G344?4F3EHFCD?BD2FBBH3GF>FGFHFH2@
@M02034:409:000000000-BFKT7:1:1101:9390:4237 1:N:0:33
AAAGTCGAGGTGCCTAAAGTGGCAACCCAGACTGGTCCTAGTGTTGGTGGTGTAGAGCTTCCTGTAGCCGCATGGCGTTCGTACTTAAATATGGAACTAACCATTCCAATTTTCGCTGTCTCTTATACACATCTCCGAGCCCACGAGACT
+
BCCBBFCCCCCCGGGGGGGGGGGHHHHGGHHGHHHHHGHHHHHHHHHGGGEFHFHGFGHHHHHHHHHHHFGFGGHHGGGGGGHHGHFHHHFHHHGGGHHFFHHHHHHGHHHHHHGGGGGHHHGHFHFHHGHHHHGFF?FCDFHGF@CGGH
@M02034:409:000000000-BFKT7:1:1101:19337:4246 1:N:0:33
AAAGTCGAGGTGCCTAAAGTGGCAACCCAGACTCATAATCAGGTTGGTGGTGTAGAGCTTCCTGTAGCCGCATGGCGTTCGTACTTAAATATGGAACTAACCATTCCAATTTTCGCTGTCTCTTATACACATCTCCGAGCCCACGAGACT
+
AAA?AFAADD>AGGGGGGGGGGGHHHHGGFHGHHHHFHHHHCHBAA2AF2BBFFGFFGGHHHHHGFGHFEEEEGGFC>EFGEFGHHBGHHFFHHB3BGHHBFBGHGHEDBFGHG/EDAEGHHFGFHBDFGFBFHHH/</BCAGGBD@CCD
@M02034:409:000000000-BFKT7:1:1101:22457:4247 1:N:0:33
AAAGTCGAGGTGCCTAAAGTGGCAACCCAGACTGGGGCGAAGGTTGGTGGTGTAGAGCTTCCTGTAGCCGCATGGCGTTCGTACTTAAATATGGAACTAACCATTCCAATTTTCGCTGTCTCTTATACACATCTCCGAGCCCACGAGACT
+
BBAABFBBBBBBFGGGFGGGGGGHHHHGGHGGHHHHGGGEEEGFGHGEFGGFGHHHHFHHHHHHGHHGGGGGGGHHGGGGGEFHHHGGHFHHHHGHGFGEHHHHGHHGHHHHHGDGGGDHHHHHGHFHFHFHHHFFECC-@FFGFCGFGH
@M02034:409:000000000-BFKT7:1:1101:8693:4250 1:N:0:33
AAAGTCGAGGTGCCTAAAGTGGCAACCCAGACTACGAAGCATGTTGGTGGTGTAGAGCTTCCTGTAGCCGCATGGCGTTCGTACTTAAATATGGAACTAACCATTCCAATTTTCGCTGTCTCTTATACACATCTCCGAGCCCACGAGACT
+
>3A3>DAABBBBGGGGGGGGBGEHHFHF2GDGGHGGGHGG35GGHHFGGCEGFFHGHBGHEGHHHHHEGGGEGEGFEEEEGE?CGGGBDGHHHG3FFHEGFA3FFFFFFHFGGFE//EFFGFGDFHGFFGGHGF?2C/<BC<FCD/>CEG
@M02034:409:000000000-BFKT7:1:1101:20159:4251 1:N:0:33
AAAGTCGAGGTGCCTAAAGTGGCAACCCAGACTCCGAATACGGTTGGTGGTGTAGAGCTTCCTGTAGCCGCATGGCGTTCGTACTTAAATATGGAACTAACCATTCCAATTTTCGCTGTCTCTTATACACATCTCCGAGCCCACGAGACT
+
CCCCCFCCCDBCGGGGGGGFGGGHHHHGGHHGHH3E22B23BFFFGGGGGEFHHHGHHHHHHHHHHHHHGGGGGHHGGGGGGHHHHHHHHHHHHFGHHGHHHGHHHHHHHHHHHGGGGGGHHHHHHGHHHGHHHHFGCFFGGHGGGGGGH
@M02034:409:000000000-BFKT7:1:1101:23225:4257 1:N:0:33
AAAGTCGAGGTGCCTAAAGTGGCAACCCAGACTAATTCGCCGGTTGGTGGTGTAGAGCTTCCTGTAGCCGCATGGCGTTCGTACTTAAATATGGAACTAACCATTCCAATTTTCGCTGTCTCTTATACACATCTCCGAGCCCACGAGACT
+
CCCCCFCCCCABGGGFGGGGGGGGHHHGGHHGHHHHHHGGGGGFEGGGGCEFFGHHGHHHHHHHHHHEFGGGFGHHGGGGGGHHHHHFFHHHFHHHEHFHHHHHHHHHFFHHHHCGGDFHHHHHHHGFFHFHHGGHGGC@@FHFGCGGGH
@M02034:409:000000000-BFKT7:1:1101:11289:4259 1:N:0:33
AAAGTCGAGGTGCCTAAAGTGGCAACCCAGACTAGGGGTGGTGTTGGTGGTGTAGAGCTTCCTGTAGCCGCATGGCGTTCGTACTTAAATATGGAACTAACCATTCCAATTTTCGCTGTCTCTTATACACATCTCCGAGCCCACGAGACT
+
ABCCAFCBBCCCGGGGGGGFGGGHHHHGGHHGHHHHHGEFGGGHGHHEFGEFGHHHHHHHHHHHGHHHHGFEFGHHGGGGGGHHHHGFHHHHHHHFHHGHHHHGHHHHHHHHHHGGGGGHHGHHGHGHGFGGFHHFGGGGGGHGGGGGGH
@M02034:409:000000000-BFKT7:1:1101:22804:4264 1:N:0:33
AAAGTCGAGGTGCCTAAAGTGGCAACCCAGACTAATAATAAGGTTGGTGGTGTAGAGCTTCCTGTAGCCGCATGGCGTTCGTACTTAAATATGGAACTAACCATTCCAATTTTCGCTGTCTCTTATACACATCTCCGAGCCCACGAGACT
+
BBBBAFBABBBBGGGGGGGFGGGHHHHGGHHGHHHHHHHGHGHHHHGGGGGGHHHHHHHHHGHHGHHHHGGGGGHHGGGGGGFHHHGHHHGHHHHHGHGGHHHHHHGHGHHHHHGGGGGHHHHHGHFHGHHGGHHHGG?<DGHGGGGGGH
@M02034:409:000000000-BFKT7:1:1101:19595:4265 1:N:0:33
AAAGTCGAGGTGCCTAAAGTGGCAACCCAGACTTCGTCTCAGGTTG
+
AAABAF3ADDABGGGEGGGGDGFFGHHGCEG2B5DF22A255BD3B
@M02034:409:000000000-BFKT7:1:1101:23672:4271 1:N:0:33
AAAGTCGAGGTGCCTAAAGTGGCAACCCAGACTCCTCCGGCGGTTGGTGGTGTAGAGCTTCCTGTAGCCGCATGGCGTTCGTACTTAAATATGGAACTAACCATTCCAATTTTCGCTG
+
CCCCCFCCCCBCGGGGGGGGGGGHHHHGGHHGHGH323B2A2AEEAEAECEFG3G55@BFFFHB@FGFHD/>EEGFGAEAFE?F?G???EFG4F3FGFBFCFBFHFF3GGGHH2/?C?
@M02034:409:000000000-BFKT7:1:1101:20730:4275 1:N:0:33
AAAGTCGAGGTGCCTAAAGTGGCAACCCAGACTAATAATCATGTTGGTGGTGTAGAGCTTCCTGTAGCCGCATGGCGTTCGTACTTAAATATGGAACTAACCATTCCAATTTTCGCTGTCTCTTATACACATCTCCGAGCCCACGAGACT
+
BCCCBFCBBBACGFGGGGFGFGGHHHHGGHGGGFGGHGHHDFHGFHGAC?FGEGGFFFGHFHHHHAGFDEG?FGHFEGEGGFHGFFFGHGGHHH3@FFFGGCBFHDFHFGHHHFGGGGGHFHHHEHGHHHFHGGHFGCGGCCHG@<@AFH
@M02034:409:000000000-BFKT7:1:1101:16599:4279 1:N:0:33
AAAGTCGAGGTGCCTAAAGTGGCAACCCAGACTACGCCTCCTGTTGGTGGTGTAGAGCTTCCTGTAGCCGCATGGCGTTCGTACTTAAATATGGAACTAACCATTCCAATTTTCGCTGTCTCTTATACACATCTCCGAGCCCACGAGACT
+
BBCCBFCADBCCGGGGGGGGGGGHHHHGGHHGHGFEFGHFHHGGHFHGEEFFCDGDG5GHFHHHDAGDFFG0EGGFEEGGGFHHHHHGFHHFFB@3GHHGFG3GFBGFHHFHHHCEGGFHHHHHHHBFGFHHHHHGG/CGGGHG/@DGGH
@M02034:409:000000000-BFKT7:1:1101:7530:4300 1:N:0:33
AAAGTCGAGGTGCCTAAAGTGGCAACCCAGACTCGGGGGGATGTTGGTGGTGTAGAGCTTCCTGTAGCCGCATGGCGTTCGTACTTAAATATGGAACTAACCATTCCAATTTTCGCTGTCTCTTAACACATCTCCGAGCCCACGAGACTA
+
BBBBBFAADBABGGGGGGGGGGEHHGGGGHHGHHGGGGGGGGGHHHHDFFBFGGHDGHHHHHHHHHHGGDC@DFHGDGGGGDGHHHHFHHFFHHHHHHCGFHHHFGHG:CGGGGGGGGGGGGFGF;9FFEFGGGGGAFCDEFFF;BFFFB
@M02034:409:000000000-BFKT7:1:1101:15486:4310 1:N:0:33
AAAGTCGAGGTGCCTAAAGTGGCAACCCAGACTACTCATCGGGTTGGTGGTGTAGAGCTTCCTGTAGCCGCATGGCGTTCGTACTTAAATATGGAACTAACCATTCCAATTTTCGCTGTCTCTTATACACATCTCCGAGCCCACGAGACT
+
BBCBBFCCCCCCGGGGGGGGGGGGHHHGGHHGHHGHHHHGHGGGFGGEFGEFHHHGHGHHHHHHGHHGHGGGGGHHEEGGGGHHHHFGHHHHHHFGHHGFHHFGHHHHFHHHHGGGGGGGGFHHFHHHGHEHGHHGDBCGGEGFGCGGGF
@M02034:409:000000000-BFKT7:1:1101:24298:4311 1:N:0:33
AAAGTCGAGGTGCCTAAAGTGGCAACCCAGACTCCGAATCAGGTTGGTGGTGTAGAGCTTCCTGTAGCCGCATGGCGTTCGTACTTAAATATGGAACTAACCATTCCAATTTTCGCTGTCTCTTATACACATCTCCG
+
ACBCCFBBCCBBGGGGGGGGGGGHHHHGGHHGHGHGGDGGGHHHHHFGEEFF13F5FGFFEGHFFFFEGEGCGGCBE?EFGFBGHHHHFHG4FD33FFGHFA3FFFH4FGGHF4<FGE/B4FBDBG3BGFBCGHH2C
@M02034:409:000000000-BFKT7:1:1101:18068:4312 1:N:0:33
AAAGTCGAGGTGCCTAAAGTGGCAACCCAGACTCTGAATAATGTTGGTGGTGTAGAGCTTCCTGTAGCCGCATGGCGTTCGTACTTAAATATGGAACTAACCATTCCAATTTTCGCTGTCTCTTATACACATCTCCGAGCCCACGAGACT
+
CCBCCFCCCCBCGGGGGGGGGGGHHHHGGDHGHHHGHGHHFHHHHHHGGGGGHGHGHFHHFHHHHFHBGGG?EGHFGGGGGGHEGHGFFHDHHGFBFHFEEFDGHGFFHHHHHHGFGGGGHHHHHHFFBFFHGGFDF/B@<F/FG/DDEH
@M02034:409:000000000-BFKT7:1:1101:22012:4318 1:N:0:33
AAAGTCGAGGTGCCTAAAGTGGCAACCCAGACTCGGCCTCATGTTGGTGGTGTAGAGCTTCCTGTAGCCGCATGGCGTTCGTACTTAAATATGGAACTAACCATTCCAATTTTCGCTGTCTCTTATACACATCTCCGAGCCCACGAGACT
+
BBCBBFAABBABGGGGGGGFEGGGHAGEGHHGHCGGGGGHGGGGGHHEFGEFHFGFEAFGFHHHFGH5FBEEEFHGEEFEGEGHGFGGHHGHGH3FFGFFFHFHHH4G?4FGHHEAEGFEFBHF?FBGDHGFGGDFC/B?CEHGGFGGGH
@M02034:409:000000000-BFKT7:1:1101:19654:4325 1:N:0:33
AAAGTCGAGGTGCCTAAAGTGGCAACCCAGACTAATTTTGCGGTTGGTGGTGTAGAGCTTCCTGTAGCCGCATGGCGTTCGTACTTAAATATGGAACTAACCATTCCAATTTTCGCTGTCTCTTATACACATCTCCGAGCCCCACGAGAC
+
CCDDCFCCCCCCGGGFGGGFGGGHHHHGGHHGHHHHHHHHHGGGGGGGFGFFHHHHGHHHHHHHHHHGHGGGGGHHGGGGGGHHHHHHHHHHHHHGGHHHHHFHHHHHHHHHHHFFGGGHHHHHHHHGFHFHHHHHE?DCGGGGGGGGE>
@M02034:409:000000000-BFKT7:1:1101:15246:4326 1:N:0:33
AAAGTCGAGGTGCCTAAAGTGGCAACCCAGACTAATAATAATGTTGGTGGTGTAGAGCTTCCTGTAGCCGCATGGCGTTCGTACTTAAATATGGAACTAACCATTCCAATTTTCGCTGTCTCTTATACACATCTCCGAGCCCACGAGACT
+
AACCCFCCCBBBGGGGGGGGGGGHHHHGGHHGHHHHHHHHHHHHGHHEFGEFHHHHHHHHHHHHGHHHHGGGGGHHGFGGGGHHHHHHHHHHHHFFHHHGHHFHHGHHHHHHHHGGGGEHHHHHHHHHFFHGHHHHECGCGGHGGGGGGD
@M02034:409:000000000-BFKT7:1:1101:16908:4331 1:N:0:33
AAAGTCGAGGTGCCTAAAGTGGCAACCCAGACTAATAAGCATGTTGGTGGTGTAGAGCTTCCTGTAGCCGCATGGCGTTCGTACTTAAATATGGAACTAACCATTCAATTTTCGCTGTCTCTTATACACATCCCGAGCCCACGAGACTAA
+
BCCCBFCCCCABGGGGGGGGGGGHHHHGGHHGHHHHHHHGHHHHHHHFFGEFGHHHHHHHHHHHGHHHHGGGGGHHGGGGGGHHHHFHHHHHHHHHHHHGHHGHHHHHHHHHHGGGGGHHHHHHFGFHGHHGHHF?BDFFHGGGGGGHHD
@M02034:409:000000000-BFKT7:1:1101:23352:4338 1:N:0:33
AAAGTCGAGGTGCCTAAAGTGGCAACCCAGACTTATAATAATGTTGGTGGTGTAGAGCTTCCTGTAGCCGCATGGCGTTCGTACTTAAATATGGAACTAACCATTCCAATTTTCGCTGTCTCTTATACACATCTCCGAGCCCACGAGACT
+
BBBBBFBBBB2AGGGGGGGFGGGFHGHGGHGGHGHHHHHHHHHHHHHGGGEFGHHFHHHHHHHHHHHGHGGFEGHHGGGGGGGHHHGHGHHHHGFHHHHHHHGHHFHFHHHHHHGGGGGHHHHHHHHHHHHHHHGFFCGDGGGGGGGGDH
@M02034:409:000000000-BFKT7:1:1101:15336:4348 1:N:0:33
AAAGTCGAGGTGCCTAAAGTGGCAACCCAGACTGGGGTGAATGTTGGTGGTGTAGAGCTTCCTGTAGCCGCATGGCGTTCGTACTTAAATATGGAACTAACCATTCCAATTTTCGCTGTCTCTTATACACATCTCCGAGCCCACGAGACT
+
AAAAAFBBDDABGGGGGGGBGFGHHHHGGHHGHGDHE2AFDGHHHHFEGGGFFGHHHHHHHGHHGHHHHGGGGGHHGEGGGGHHHGHFHH4GHBFBGBFFFHBGHHHHHHFHHFGGG?EDHHHFGFHGFHFHFHGHGCGGGGHG?FGGGH
@M02034:409:000000000-BFKT7:1:1101:19749:4349 1:N:0:33
AAAGTCGAGGTGCCTAAAGTGGCAACCCAGACTGGGCGGGGTGTTGGTGGTGTAGAGCTTCCTGTAGCCGCATGGCGTTCGTACTTAAATATGGAACTAACCATTCCAATTTTCGCTGTCTCTTATACACATCTCCGAGCCCACGAGACT
+
BBBAAFAABBABGGGGGGGFGFGCFHHAFEAAHHGFHGCGC0>>?1AEFC1??FH@GGHHEHHFFDGBE><EFGHHGCC/?DFGGHHHGHFFGFFBFHGHFGHHGHHHBFGHHHGGGC>1=GGHFGGF<GBGGGGHD-A-AEEGG-ADDG
@M02034:409:000000000-BFKT7:1:1101:18698:4364 1:N:0:33
AAAGTCGAGGTGCCTAAAGTGGCAACCCAGACTGGTGGTCGTGTTGGTGGTGTAGAGCTTCCTGTAGCCGCATGGCGTTCGTACTTAAATATGGAACTAACCATTCCAATTTTCGCTGTCTCTTATACACATCTCCGAGCCCACGAGACT
+
CCBCCFCCCCCCGGGGGGGGGGGHHHHGGHHGHFAHHE2FEEEHHFEGFDFFAAGDGFFGDGHHHFGEFEGEFGF1EEGGFFFEGHHFHHHFGFBDGHHHFC3FFFHBGHFHHDEEGGEGFHGFFGFBGFHCFHHBD/DGCGHGGFFGGH
@M02034:409:000000000-BFKT7:1:1101:17566:4371 1:N:0:33
AAAGTCGAGGTGCCTAAAGTGGCAACCCAGACTAATCCGCGGGTTG
+
CCCCCFCCCBCBGGGGGGGGGGGHHHHGGHHGHFHH35A22EFE1A
@M02034:409:000000000-BFKT7:1:1101:8448:4374 1:N:0:33
AAAGTCGAGGTGCCTAAAGTGGCAACCCAGACTAATAATGAGGTTGGTGGTGTAGAGCTTCCTGTAGCCGCATGGCGTTCGTACTTAAATATGGAACTAACCATTCCAATTTTCGCTGTCTCTTATACACATCTCCG
+
AAABBFBADAAAFGGGGGGGFGGHHEHGAGHGHHHGFDGHGHHHHHG2BE1FHHEHGGFHHFFFGDFAFEGGEGHFCGGEFE21BFBFGHGHGBFGHGFB3GEGFFFFGGGHHGG/AEFBHGGHEGDGBBDFFF?2<
@M02034:409:000000000-BFKT7:1:1101:18712:4379 1:N:0:33
AAAGTCGAGGTGCCTAAAGTGGCAACCCAGACTGGTGGGCGTGTTGGTGGTGTAGAGCTTCCTGTAGCCGCATGGCGTTCGTACTTAAATATGGAACTAACCATTCCAATTTTCGCTGTCTCTTATACACATCTCCGAGCCCACGAGACT
+
BBAABFBBBBBBFGGGG4FAFGGHHGGGGHAFH32FG22A22AECA1EFDECGHGDGHHHHGHHFFGFFGGEGEHFGGGEDGFHHHDF3FBGHGGGB?DFFFFHHGFHHHHHHDEFC/?1FDGGFG?B2B?FCGFFA//<CGAFC@@FDH
@M02034:409:000000000-BFKT7:1:1101:22592:4382 1:N:0:33
AAAGTCGAGGTGCCTAAAGTGGCAACCCAGACTGCGAATTCGGTTGGTGGTGTAGAGCTTCCTGTAGCCGCATGGCGTTCGTACTTAAATATGGAACTAACCATTCCAATTTTCGCTGTCTCTTATACACATCTCCGAGCCCACGAGACT
+
ABBCAFCCCCCCGGGGGGGFGGGHHHHGGHHGHHHGGGGHHGHGGGGEFGEFGHHHHHHHHHHHGHHHHGGEEGHGGGGGGGHHHHGFHHHHHHHHFHHHHHGHHHGHHHHHHGGGGGGGFGHHGHFHHHHHHHHHGCGFGGHGGGGGGH
@M02034:409:000000000-BFKT7:1:1101:19243:4390 1:N:0:33
AAAGTCGAGGTGCCTAAAGTGGCAACCCAGACTACTCGGACTGTTGGTGGTGTAGAGCTTCCTGTAGCCGCATGGCGTTCGTACTTAAATATGGAACTAACCATTCCAATTTTCGCTGTCTCTTATACACATCTCCGAGCCCACGAGAC
+
BCCBAFCCCCBBGGGGGGGFGGGHHHHGGHHGHHHHHGGGGGHHHHHGFGEFHFHGGHHHHHHHHHHHHGGFGGHHGGGGGGHHHHHHHHFHHHHHFHHHHHFHGHHFHHHHHHGGGGFFFHGHGGGGFGHHHGGDECGGGGHGGGGGG
@M02034:409:000000000-BFKT7:1:1101:12672:4405 1:N:0:33
AAAGTCGAGGTGCCTAAAGTGGCAACCCAGACTGAGAATCCGGTTGGTGGTGTAGAGCTTCCTGTAGCCGCATGGCGTTCGTACTTAAATATGGAACTAACCATTCCAATTTTCGCTGTCTCTTATACACATCTCCGAGCCCACGAGACT
+
BBCBCFCCCCBBGGGGGGGGGGGHGHHGGHHGHGHHHHHGHGGFGGGEFGEFGFHBGDGHEHHHGHHGGEEEGGGGGEEFGGHHHHHHHHGHGHFDGHHHHHFHHHHEHHHHHHGFGGGFHHHGGHBGBGEHHHFGDBGFGGHFGGGGGH
@M02034:409:000000000-BFKT7:1:1101:21153:4415 1:N:0:33
AAAGTCGAGGTGCCTAAAGTGGCAACCCAGACTGGGCTGTCGGTTGGTGGTGTAGAGCTTCCTGTAGCCGCATGGCGTTCGTACTTAAATATGGAACTAACCATTCCAATTTTCGCTGTCTCTTATACACATCTCCGAGCCCACGAGACT
+
BCCCBFCCCCCCGGGGGGGFGGGHHHHGGHHGHHHHHHGHHGGGGGGGGGGGHHHFHHHHHHHHGHHHHGGGGGHHGGGGGGHHHHHHHHHHHHFFHHHHGGHHHHHHHHHHHHGGGGGHHHHHHHEHHHHGHHHHGGCBFGHGFCGGGH
@M02034:409:000000000-BFKT7:1:1101:22519:4415 1:N:0:33
AAAGTCGAGGTGCCTAAAGTGGCAACCCAGACTAATAAGATGGTTGGTGGTGTAGAGCTTCCTGTAGCCGCATGGCGTTCGTACTTAAATATGGAACTAACCATTCCAATTTTCGCTGTCTCTTATACACATCTCCGAGCCCACGAGACT
+
BCCCCFCBCCABGGGGBFGGFGGHHHHGGHHDHHHHHHHFHHHHHGGGGGGGHHHFGHHHGHHGGHHFHEFEEGHFEEFGGGHHHHHGHHHHHHFFHHHHGAFGHFFHHHHHHHGFGGEGHEGH4GGHFHHHHH3GFCC@FFEFGFGGGH
@M02034:409:000000000-BFKT7:1:1101:9513:4427 1:N:0:33
AAAGTCGAGGTGCCTAAAGTGGCAACCCAGACTAATAATCATGTTGGTGGTGTAGAGCTTCCTGTAGCCGCATGGCGTTCGTACTTAAATATGGAACTAACCATTCCAATTTTCGCTGTCTCTTATACACATCTCCGAGCCCACGAGACT
+
CCCCCFCCCCCCGGGGGGGGGGGHHHHGGGHGHHHHHHHHHHHHHHHGGGGFHHHGHHHHHHHHHHHHHGGFGGHHGGGGGGHHHHHHHHGHHHGHGHHHHHGHHHGHHHHHHHGFGGGHHHHHGHGHFHGGHHFGG@FGGGHGGGGGGH
@M02034:409:000000000-BFKT7:1:1101:22518:4435 1:N:0:33
AAAGTCGAGGTGCCTAAAGTGGCAACCCAGACTAATAAGATGGTTGGTGGTGTAGAGCTTCCTGTAGCCGCATGGCGTTCGTACTTAAATATGGAACTAACCATTCCAATTTTCGCTGTCTCTTATACACATCTCCGAGCCCACGAGACT
+
BBBCBFCCDBBCGGGGGGGGGGGHHHHGGHHGHGHHHHHHHHHHHGGEFGGFGHHGHHHHHHHHHHHHHGGGGGHHGGGGGGHHHHHGHHHHHHHHHHHHHHGHHHHHHHHHHHGGGFFHHHHHHHHHGHGHHHHHFGCFGGHGGGGGGH
@M02034:409:000000000-BFKT7:1:1101:12875:4451 1:N:0:33
AAAGTCGAGGTGCCTAAAGTGGCAACCCAGACTAATGCGCCTGTTGGTGGTGTAGAGCTTCCTGTAGCCGCATGGCGTTCGTACTTAAATATGGAACTAACCATTCCAATTTTCGCTGTCTCTTATACACATCTCCGAGCCCACGAGACT
+
AAA3AFABBBABFFGGGGGAG4FBCFG?FE2EFGGHFHGGGGHHHHHGFAEFGEF5FGHHFCGDFGFAGGEE1EGHGGGEAEGGEHEG3@FGGBGFHHHGFHFGHFGEHHHHHHGGGGEHHHFHHGGHEGHHHHFHFGCDGEHGGC@GGH
@M02034:409:000000000-BFKT7:1:1101:18608:4458 1:N:0:33
AAAGTCGAGGTGCCTAAAGTGGCAACCCAGACTAATCATTCTGTTGGTGGTGTAGAGCTTCCTGTAGCCGCATGGCGTTCGTACTTAAATATGGAACTAACCATTCCAATTTTCGCTGTCTCTTATACACATCTCCGAGCCCACGAGACT
+
ABABAFCCCCCCGGGGGGGGGGGHHHHGGHHGHHHHHHHHHHHHHHHGGGGGHHHGGHHHHHHHGHHGGGGFGGHHGGGGGFFHHHHGFHHHHGFFGHGFGGFHHGHGHHHHHHGGGGGGHHHHHHGGFHFHGHFFGC??DGHGGCFGGH
@M02034:409:000000000-BFKT7:1:1101:22930:4460 1:N:0:33
AAAGTCGAGGTGCCTAAAGTGGCAACCCAGACTCATAAGTCGGTTGGTGGTGTAGAGCTTCCTGTAGCCGCATGGCGTTCGTACTTAAATATGGAACTAACCATTCCAATTTTCGCTGTCTCTTATACACATCTCCGAGCCCACGAGACT
+
BCBBAFBBBBBCGGGFGGGGGGGHHHHGGHEAGGFHFGHEF?FGGGGFGCGGHHG5FDFGEBGGHEFAFEEEEGHFGEEGFG2GGFGEGHHGGH3@FGFHF0BFGGHGFHHHGGEGGGAFFHFHHGFHFFFGHHHFE/BBDGHGG?DGGH
@M02034:409:000000000-BFKT7:1:1101:14518:4462 1:N:0:33
AAAGTCGAGGTGCCTAAAGTGGCAACCCAGACTGTGCATCATGTTGGTGGTGTAGAGCTTCCTGTAGCCGCATGGCGTTCGTACTTAAATATGGAACTAACCATTCCAATTTTCGCTGTCTCTTATACACATCTCCGAGCCCACGAGACT
+
CCCCBFCCCCABGGGGGGGGGGGHHHHGGHHGHHHHHHHHHHHHHHHEFGEFFDGFHHHHGHHHFFGFGEGGGGHFFEFGGFHHHHHHHHHHHHGFHHHHGHFHHHHGHHHHHHGGGGGHHGHHFHHHHHHHHHHHFCGGGGHGGGGGGF
@M02034:409:000000000-BFKT7:1:1101:20025:4466 1:N:0:33
AAAGTCGAGGTGCCTAAAGTGGCAACCCAGACTGGTCGTACGGTTGGTGGTGTAGAGCTTCCTGTAGCCGCATGGCGTTCGTACTTAAATATGGAACTAACCATTCCAATTTTCGCTGTCTCTTATACACATCTCCGAGCCCACGAGACT
+
BBBCCFBCCCCCGGGGGGGGGGGHHHHGGHHGHGF5FEGHGEG2FEGGFEEFHHHGHHHHHGHHGHHGHEGEGGHHGGGGGGGHHHHHHHHHHHHFGHHHGHHHHHGHGGHHHHGFGGGHHHHHGHHHHHHHHHHHGGGGGGHGCF?EGG
@M02034:409:000000000-BFKT7:1:1101:6947:4469 1:N:0:33
AAAGTCGAGGTGCCTAAAGTGGCAACCCAGACTTCGAATCCTGTTGGTGGTGTAGAGCTTCCTGTAGCCGCATGGCGTTCGTACTTAAATATGGAACTAACCATTCCAATTTTCGCTGTCTCTTATACACATCTCCGAGCCCACGAGACT
+
>AAAAFABDBAACFGGGGGFEGCFFHAEGHGGHHHGGGHG35GHHHEGFGEFGHHA5GHHDEEGBDF5GFEGGGHFEGGFGGHHHHGHEGBGHHFHFHHHBGHGBGBGFFFGHDE/E/?FFHGGFFBGGFHFHFFDECC?@/FFGGDGFF
@M02034:409:000000000-BFKT7:1:1101:10634:4473 1:N:0:33
AAAGTCGAGGTGCCTAAAGTGGCAACCCAGACTCATACGATTGTTGGTGGTGTAGAGCTTCCTGTAGCCGCATGGCGTTCGTACTTAAATATGGAACTAACCATTCCAATTTTCGCTGTCTCTTATACACATCTCCGAGCCCACGAGACT
+
BBBBBFBABBAAGGGGGGGGGGGHGHGGGHHGGHHHHHHGHHGHHHHEFGBFGGGGHGHHHGHHHHHEGGGGEGHHGGGGGGHHHHFHHHGHHHHHHHGHHGFHGHGHHHHHHHGGGGGGHEHHHHGHHFBGHGGFDCC/CGHGG??CDH
@M02034:409:000000000-BFKT7:1:1101:10904:4499 1:N:0:33
AAAGTCGAGGTGCCTAAAGTGGCAACCCAGACTCATCAGACGGTTGGTGGTGTAGAGCTTGCTGGAGGCGCATGGCG
+
BBCCBFCCCBAAGGGGGGGGGGGHHHHGGHHAFFGDEDGDEEGG2FAAAAEAA3D5B53A3B5B31B11>E/EEE1>
@M02034:409:000000000-BFKT7:1:1101:22562:4511 1:N:0:33
AAAGTCGAGGTGCCTAAAGTGGCAACCCAGACTCATGAGAATGTTGGTGGTGTAGAGCTTCCTGTAGCCGCATGGCGTTCGTACTTAAATATGGAACTAACCATTCCAATTTTCGCTGTCTCTTATACACATCTCCGAGCCCACGAGACT
+
AABBBFBADDBBGGGGFGGGGGGHHHHGGHHGHHHHHHHHHGHHHHHEGGEFGGHHFGHHFHHHHFHHHGGEFGGCEGGGGGFGHHHHHHFFHHFGHHHHFHFGHGFHFHHHHFFGGGGHGHGHGHHFFH2FHG3FD@?CFFEGGCGGGG
@M02034:409:000000000-BFKT7:1:1101:11249:4516 1:N:0:33
AAAGTCGAGGTGCCTAAAGTGGCAACCCAGACTCCGGTTAATGTTGGTGGTGTAGAGCTTCCTGTAGCCGCATGGCGTTCGTACTTAAATATGGAACTAACCATTCCAATTTTCGCTGTCTCTTATACACATCTCCGAGCCCACGAGACT
+
ABCCAFCCCCCCGGGGGGGGGGGHHHHGGHHGHHHGGEGGHHHHHHHGGGEFFGHHHHHHHHHHHHHHHGGGGGHHGGGGGGHHHHHHHHHHHHHGGHHGHHGHHHHHFHHHHHGGGGGHHHHHHHGHFHHHHGFGGCGGGGHGGGGGGH
@M02034:409:000000000-BFKT7:1:1101:17295:4517 1:N:0:33
AAAGTCGAGGTGCCTAAAGTGGCAACCCAGACTCAGACTCAGGTTGGTGGTGTAGAGCTTCCTGTAGCCGCATGGCGTTCGTACTTAAATATGGAACTAACCATTCCAATTTTCGCTGTCTCTTATACACATCTCGGAGC
+
ABBBAFABCBAAGGGGFGFGGGGFGGHGGGHGHBGG33B33FHF3FEAEEEEFBFBD53B5FGGH5D5BAE@GCFFG1>FEECE1FFHH4GFGE33FGGGCF3GHHH4?GHHB4><E//BB4FD4EB?B2D2BGH0F//>
@M02034:409:000000000-BFKT7:1:1101:19822:4521 1:N:0:33
AAAGTCGAGGTGCCTAAAGTGGCAACCCAGACTCAGAAGTAGGTTGGTGGTGTAGAGCTTCCTGTAGCCGCATGGCGTTCGTACTTAAATATGGAACTAACCATTCCAATTTTCGCTGTCTCTTATACACATCTCCGAGCCCAC
+
BABBBFB@BBBBGGGF4GGFGGGFHHGGGFGGHHFHFHHAFEHHGF?GGGEFGFHBFHHHGHHHHFHFFGGCGGHFGEEGGGGHGFHFFFBHH3@FGHFFFGFHHHFBFHBGHGFDG/EFHHHFGGBF3FBGGHFFCCGCG/?F
@M02034:409:000000000-BFKT7:1:1101:18201:4523 1:N:0:33
AAAGTCGAGGTGCCTAAAGTGGCAACCCAGACTGGTAGGGGGGTTGGTGGTGTAGAG
+
AAAAADAABBABFGGGGGGGGFGFGHF2CG2AFB2B5GCAECEEDGGGE?DGG1?2?
@M02034:409:000000000-BFKT7:1:1101:22577:4524 1:N:0:33
AAAGTCGAGGTGCCTAAAGTGGCAACCCAGACTCATGAGAATGTTGGTGGTGTAGAGCTTCCTGTAGCCGCATGGCGTTCGTACTTAAATATGGAACTAACCATTCCAATTTTCGCTGTCTCTTATACACATCTCCGAGCCCACGAGACT
+
BBBBBFBADDBBGGGGGGGFFGGHGHHGGHGGHHHGHHGFGGHHHHEFGGGFGFG5DFFHHGHHFGGGHGEEGGHGGGGFFFGHHF4BGGBFG33FBGFFHHEHGHBHHHHHHFG?F?EFHGHFFH4DGG22?BGFGDCC<FEGG/>EDG
@M02034:409:000000000-BFKT7:1:1101:22557:4528 1:N:0:33
AAAGTCGAGGTGCCTAAAGTGGCAACCCAGACTCATGAGAATGTTGGTGGTGTAGAGCTTCCTGTAGCCGCATGGCGTTCGTACTTAAATATGGAACTAACCATTCCAATTTTCGCTGTCTCTTATACACATCTCCGAGCCCACGAGACT
+
ABBBAFBBBBBBGGGGGFGGGGGHHHHGGHGGHHHHHHHHHHHHHHEEFDEFEGHHHGFHHGHHHHHHHGGGGGHHGGGGGGHGHHGHFHHHHHGFGHHGHHHHGHFHHHHGFFGGGGGHHHHGHHEHFFDCHHHHG@/CGGHGDGGGGH
@M02034:409:000000000-BFKT7:1:1101:7852:4530 1:N:0:33
AAAGTCGAGGTGCCTAAAGTGGCAACCCAGACTCAGACTCCTGTTGGTGGTGTAGAGCTTCCTGTAGCCGCATGGCGTTCGTACTTAAATATGGAACTAACCATTCCAATTTTCGCTGTCTCTTATACACATCTCCGAGCCCACGAGACT
+
BCCCCFCCCCCBGGGGGGGGGGGGGHHGGHHGHHHHHHHHHHHHHHHGFGGGGFH5GGFHGHHHHGHFGEGGGGHFGFGGGGHHHHHHFHEGGGBBGHHFHF3GFFHFHHHHHFGGGGAEGHHGEHHHHFFHGHHFF?CCGGHGGFFGGF
@M02034:409:000000000-BFKT7:1:1101:8533:4534 1:N:0:33
AAAGTCGAGGTGCCTAAAGTGGCAACCCAGACTGCTCCGTCGGTTGGTGGTGTAGAGCTTCCTGTAGCCGCATGGCGTTCGTACTTAAATATGGAACTAACCATTCCAATTTTCGCTGTCTCTTATACACATCTCCGAGCCCACGAGACT
+
BBBBBFCCCCCCGGGGGGGGGGGHHHHGGHHGGHHHHHGAFEGGEGGEFGEFGFHEFFFH5GHHBDHHFFF0EEHFEEFEFEFHHHHGGFFFHF33FHEF3F3FHBHF?GHHHFEEGDDGHEFHFGBFB2@=FFF2A/<CDGHGCDGGGH
@M02034:409:000000000-BFKT7:1:1101:8513:4534 1:N:0:33
AAAGTCGAGGTGCCTAAAGTGGCAACCCAGACTGCTCCGTCGGTTGGTGGTGTAGAGCTTCCTGTAGCCGCATGGCGTTCGTACTTAAATATGGAACTAACCATTCCAATTTTCGCTGTCTCTTATACACATCTCCGAGCCCACGAGACT
+
BBCCAFBBCCCCGGGGGBGFGGGGHHHGGHHGH33BE3A22AEGGFCFFGGGEFGFHFHHHHHHFFFGHGGGGGHEGGFGDFG?GHHHHGHHFHFEFHHHFFFFHFHDGGGHHDEEG/CHGHHFFDFGGFHFHGHGGC/@@C/FFFCDFH
@M02034:409:000000000-BFKT7:1:1101:15663:4538 1:N:0:33
AAAGTCGAGGTGCCTAAAGTGGCAACCCAGACTCGGGCTGCGGTAGG
+
BBBBBFB3DBABGGGGBGGGGGGHHHHGGHHGH322A2EG2AEE1BA
@M02034:409:000000000-BFKT7:1:1101:13187:4541 1:N:0:33
AAAGTCGAGGTGCCTAAAGTGGCAACCCAGACTCCGTCTGCTGTTGGTGGTGTAGAGCTTCCTGTAGCCGCATGGCGTTCGTACTTAAATATGGAACTAACCATTCCAATTTTCGCTGTCTCTTATACACATCTCCGAGCCCACGAGACT
+
CCCCCFCBCCCCGGGGGGGGGGGHHHHGGHHGH332BBF2FGHHHHHGGGEFHHHHHHHHHGHHHHHHHGGEEGHHGGGGGGHHHHFFFGFHHHBGHHFFHHHGHHGHFHHHHHGGGGGGHHHHDHHHHHEHHHHHGGCGGGHGGGFGG<
@M02034:409:000000000-BFKT7:1:1101:8522:4553 1:N:0:33
AAAGTCGAGGTGCCTAAAGTGGCAACCCAGACTGCTCCGTCGGTTGGTGGTGTAGAGCTTCCTGTAGCCGCATGGCGTTCGTACTTAAATATGGAACTAACCATTCCAATTTTCGCTGTCTCTTATACACATCTCCGAGCCCACGAGACT
+
3AAAAFABDBAA4GGGGGGBFAF4FCCDECEFGGFBFFEHFEEGECE1AAABGDE5FBEGH3F@5DEFGE00>EHHEEEEG>?GHHFBGF?EF33FGGHHFCFHHHGBFHBGHDEFGGDHFHFFDGGDFFFHHGF1</DCDFEGGGGFCG
@M02034:409:000000000-BFKT7:1:1101:13653:4553 1:N:0:33
AAAGTCGAGGTGCCTAAAGTGGCAACCCAGACTACGCATCATGTTGGTGGTGTAGAGCTTCCTGTAGCCGCATGGCGTTCGTACTTAAATATGGAACTAACCATTCCAATTTTCGCTGTCTCTTATACACATCTCCGAGCCCACGAGACT
+
AABBAFBADBAAGFGGGGGGGFFHGHHGGFHGHHFGGGGGHHGHHHHGFFEFFFHFGHHHHHHHFGHGGEEGGGHHGGGGFFGHHHHGHGFHHHGFGFEGGHGHFGFDFHHHHFG/EGEGHFHHFHFHFGHFGGF2?<B>CEGGGGGGGF
@M02034:409:000000000-BFKT7:1:1101:16714:4554 1:N:0:33
AAAGTCGAGGTGCCTAAAGTGGCAACCCAGACTATTCAGAATGTTGGTGGTGTAGAGCTTCCTGTAGCCGCATGGCGTTCGTACTTAAATATGGAACTAACCATTCCAATTTTCGCTGTCTCTTATACACATCTCCGAGCCCACGAGACT
+
ABBBAFCBCCBBGGGGGGGGGGGHHHHGGHHGHHHHHHHHGHHGHHHEFGBFGHGFGHHHHHHHHFHHHGGGGGHHGGGGGGHHHHHHHHGHHHHFHGHGHHFHHHHGHHHHHHGGGGGHHFHHHHHHHHGHHHFFFCGCGGHGGGGGGF
@M02034:409:000000000-BFKT7:1:1101:9195:4556 1:N:0:33
AAAGTCGAGGTGCCTAAAGTGGCAACCCAGACTAATCCTAAGGTTGGTGGTGTAGAGCTTCCTGTAGCCGCATGGCGTTCGTACTTAAATATGGAACTAACCATTCCAATTTTCGCTGTCTCTTATACACATCTCCGAGCCCACGAGACT
+
CCCCBFCCCCCCGGGGGGGGGGGHHHHGGHHGHHBGHHHHHHGHHHGGEAEEGEGFDBGHDGHHGGGDFEGEEGFFEEFGGFHHHHHHBGHFFHFFHHHH3EEGGHHDHHHHHHGEGGEHHHHHFFGGGFGHGHFFA@CDGEEGC@FDDH
@M02034:409:000000000-BFKT7:1:1101:21126:4556 1:N:0:33
AAAGTCGAGGTGCCTAAAGTGGCAACCCAGACTTATAATCATGTTGGTGGTGTAGAGCTTCCTGTAGCCGCATGGCGTTCGTACTTAAATATGGAACTAACCATTCCAATTTTCGCTGTCTCTTATACACATCTCCGAGCCCACGAGACT
+
BBCCCFCCCCCCGGGGGCGGGGGHHHHGGHHGHHHHHHHHHHHHHHGGGGGFHHHHHHHHHHHHHHHHHGGGGGHHGGGGGGHHHHHHHHFHHHFHHHHHHHGHHHHHHHHHHHGGGGGGHHHHHHHHHHFHHHFHGGGGGGGGGGFFFH
@M02034:409:000000000-BFKT7:1:1101:15647:4561 1:N:0:33
AAAGTCGAGGTGCCTAAAGTGGCAACCCAGACTCGGACTGCGGTTGGTGGTGTAGAGCTTCCTGTAGCCGCATGGCGTTCGTACTTAAATATGGAACTAACCATTCCAATTTTCGCTGTCTCTTATACACATCTCCGAGCCCACGAGACT
+
BBBBBFABBBAAGGGGGGGGGGGHCHHGGHHGHB2E2AEHCEGEFGGFFGEFGFHHHHHGHHHHGHHFHGGFGGHHGGGGGEGHHHHHGGFFHHHGHHFHHHHFHHHGHHFHHFGGDDDFFHFHHHHHGHEHHHHHGCGGGGHGGGGGGH
@M02034:409:000000000-BFKT7:1:1101:21342:4564 1:N:0:33
AAAGTCGAGGTGCCTAAAGTGGCAACCCAGACTTTGACTAAGGTTGGTGGTGTAGAGCTTCCTGTAGCCGCATGGCGTTCGTACTTAAATATGGAACTAACCATTCCAATTTTCGCTGTCTCTTATACACATCTCCGAGCCCACGAGACT
+
CCCCCFBABBCCGGGGGGGGGGGHHHHGGHHGHHHHHHHHHHHHHHGEFGEFHHHFGFHHHHHHHHHHGGGFFGHHGGGGGGHHHHHGHHHHHHHHHHHGHHFHHHGHHHHHHHGGGGEHHHHHHHHHFHHHHHFHF?FDGGHGGGGGGH
@M02034:409:000000000-BFKT7:1:1101:7662:4565 1:N:0:33
AAAGTCGAGGTGCCTAAAGTGGCAACCCAGACTAATAAGCCGGTTGGTGGTGTAGAGCTTCCTGTAGCCGCATGGCGTTCGTACTTAAATATGGAACTAACCATTCCAATTTTCGCT
+
AAAAAFAADDAAG1EFFGFFFF0GCFGA0CFGFHHHHFFHHEGEEEGEFAAFGFHBEHHH1BGGGHHHFE?EFFHHGEGAEGFHHHFFFE2FGHBDCG1BCGDGGHHGHGFHH2<EE
@M02034:409:000000000-BFKT7:1:1101:16722:4573 1:N:0:33
AAAGTCGAGGTGCCTAAAGTGGCAACCCAGACTATTCAGAATGTTGGTGGTGTAGAGCTTCCTGTAGCCGCATGGCGTTCGTACTTAAATATGGAACTAACCATTCCAATTTTCGCTGTCTCTTATACACATCTCCGAGCCCACGAGACT
+
AAAAAFBBBBAAGEDFGFGBGFGFCEGGGHHDCGH5GGHGGHGHHHAEFE2CGHHEDFDHBFGHGHHEFD?0AEFGFE0FEGFEGGFDFHFFGHH3BEFFGEDFHFH44F3FFHFD/EEHGEGHHEFFDCF22?FFDCGGCACFG/<EDF
@M02034:409:000000000-BFKT7:1:1101:17088:4578 1:N:0:33
AAAGTCGAGGTGCCTAAAGTGGCAACCCAGACTCTGCCGCGGGTTGGTGGTGTAGAGCTTCCTGTAGCCGCATGGCGTTCGTACTTAAATATGGAACTAACCATTCCAATTTTCGCTGTCTCTTATACACATCTCCGAGCCCACGAGACT
+
CCCCCFCABBCCGGGGGGGGGGGHHHHGGHHGHHGGBF2AEFGGGGGGGGGGGFGEFGHHFHHHGHFFGGG?EGGFGGGGGGGHHHHGHHHHHHBBHHHHFHEGFFFFDGGHHGFGGGEHGHHHFGFHHGGHHHHFGFGCGGHGCDCDG<
@M02034:409:000000000-BFKT7:1:1101:7668:4582 1:N:0:33
AAAGTCGAGGTGCCTAAAGTGGCAACCCAGACTAATAAGCCGGTTGGTGGTGTAGAGCTTCCTGTAGCCGCATGGCGTTCGTACTTAAATATGGAACTAACCATTCCAATTTTCGCTGTCTCTTATACACATCTCCGAGCCCACGAGACT
+
33AAAFB@>AAACGCGFGGGGGGFGH4AGEHGHHGGHHHHGGGEEGC1BEABAFGFGHHHGHFH55FFEGCEEEGFEGFGGAHHFFGFFGEFHGHHGBGFGGGH3EGBBGHHHFFGDGGHFGFGFFF3FCB2?FGHDCG?CFGG?/<C.F
@M02034:409:000000000-BFKT7:1:1101:10914:4589 1:N:0:33
AAAGTCGAGGTGCCTAAAGTGGCAACCCAGACTTTGGGTAAGGTTGGTGGTGTAGAGCTTCCTGTAGCCGCATGGCGTTCGTACTTAAATATGGAACTAACCATTCCAATTTTCGCTGTCTCTTATACACATCTCCGAGCCCACGAGACT
+
ABAABFABDBAAFGGGGGGGGFGGGHHFCEGGFHHHHGEGHFFGHHFEFGAFGGFAGGHHHFHHGHHDGFEEEEHFEEGGGEHHHHFFHFFHHFFHFHHHHHHHHHGFGHHHHHGFGGEHHGHHHHHHHHHHHHHFDCGFGEHGCGGGGH
@M02034:409:000000000-BFKT7:1:1101:17000:4594 1:N:0:33
AAAGTCGAGGTGCCTAAAGTGGCAACCCAGACTACTAAGAATGTTGGTGGTGTAGAGCTTCCTGTAGCCGCATGGCGTTCGTACTTAAATATGGAACTAACCATTCCAATTTTCGCTGTCTCTTATACACATCTCCGAGCCCACGAGACT
+
CCCCCFCCDCCBGGGGGGGGGGGHHHHGGHHGHHHHHHHHHHHGHHHEFGBFGHGFHHHHHHHHHHHHHGGGGGGHGGGGGGHHHHHHHHHHHHHHHHHHHHHHHHHGHHHHHHGGGGGHHGHHHHHFHHGHHHHHGCGGGGGGGGGGGH
@M02034:409:000000000-BFKT7:1:1101:7186:4601 1:N:0:33
AAAGTCGAGGTGCCTAAAGTGGCAACCCAGACTAATTTTAAGGTTGGTGGTGTAGAGCTTCCTGTAGCCGCATGGCGTTCGTACTTAAATATGGAACTAACCATTCCAATTTTCGCTGTCTCTTATACACATCTCCGAGCCCACGAGACT
+
ABBAAFBBBBAAGGGGGGGFGFGGHHHFGGHGHHHHHHHHHHGHHHGAFEEFGBGDHFFHHFHHGFHGGFEEEGHHEEGGGEHHFHGHHHFHHHFHHHHHFGHHHHHEFHHHHGGGGGFGHHGFFGHHHGGHHHHGGCGGGGHGGGGGDG
@M02034:409:000000000-BFKT7:1:1101:20848:4602 1:N:0:33
AAAGTCGAGGTGCCTAAAGTGGCAACCCAGACTAATAAGAATGTTGGTGGTGTAGAGCTTCCTGTAGCCGCATGGCGTTCGTACTTAAATATGGAACTAACCATTCCAATTTTCGCTGTCTCTTATACACATCTCCGAGCCCACGAGACT
+
BBCCCFDCCDCBGGGGGGGFGGGHHHHGGHHGHHHHHHHHHHHHHHHGGGEFHHHGHHHHHHHHFGHHHGGGGGHHGGGGGGHHHHHHHHHHHHHGGHHHHHGHHHHHHHHHHHGGGGGGHHHHHHHGFHGHHHHHG?GCFGHGGGGGGH
@M02034:409:000000000-BFKT7:1:1101:10240:4606 1:N:0:33
AAAGTCGAGGTGCCTAAAGTGGCAACCCAGACTTTTAATCAGGTTGGTGGTGTAGAGCTTCCTGTAGCCGCATGGCGTTCGTACTTAAATATGGAACTAACCATTCCAATTTTCGCTGTCTCTTATACACATCTCCGAGCCCACGAGACT
+
AAAAAFA?DDAAGGG1BDGGGGGHHHHGGHHGHHHHHHHHHHHGHHGAEEEFGHGAGGHHGGHGFGHHHGGEGGHGGGGGGEFFGHFGHHHHHHFGGHGFEGBGHGFHHGHHHHGEGGGHHHHHHHFGFCGHFHHHCBCGGFFEGGGGGH
@M02034:409:000000000-BFKT7:1:1101:17458:4609 1:N:0:33
AAAGTCGAGGTGCCTAAAGTGGCAACCCAGACTAAGAATAATGTTGGTGGTGTAGAGCTTCCTGTAGCCGCATGGCGTTCGTACTTAAATATGGAACTAACCATTCCAATTTTCGCTGTCTCTTATACACATCTCCGAGCCCACGAGACT
+
3>AA3DAA>DAAGGGFGFFBBFFHFGFEEHHGHCG3GHHFDGFDDGFFAE2AABGFFFHEBGHFFFHDFAEAFACAEEEEDEFHHFBFHEFGGHGBEGEFBEDGGFHE?B3FHHEAGEFEG44FFGGHH3DGHGFDCCCG@FEGGC/CE?
@M02034:409:000000000-BFKT7:1:1101:7241:4615 1:N:0:33
AAAGTCGAGGTGCCTAAAGTGGCAACCCAGACTAATAAGACGGTTGGTGGTGTAGAGCTTCCTGTAGCCGCATGGCGTTCGTACTTAAATATGGAACTAACCATTCCAATTTTCGCTGTCTCTTATACACATCTCCGAGCCCACGAGACT
+
AAABAFBBBBABGGFGGDBEGGGHFGFGGFHGHHHHHGHHHGGEFEGEGGEFFGHGGHHHHHHGHHHGHEEEGGHHGGGGEFHHHHHGHHHHHHFGEGFHHHGHHHEHHFHHHHGGGGGGHFGFFHFHGHEHHHFGE/D@DCECDGDFGF
@M02034:409:000000000-BFKT7:1:1101:15938:4621 1:N:0:33
AAAGTCGAGGTGCCTAAAGTGGCAACCCAGACTGTGGGTGGGGTTGGTGGTGTAGAGCTTCCTGTAGCCGCATGGCGTTCGTACTTAAATATGGAACTAACCATTCCAATTTTCGCTGTCTCTTAACACATCTCCGAGCCCACGAGACTA
+
BBBCBFCCCBBBGGGGGGGGGGGHHHHGFHHFHHHGHGAEEGGFFGGEFGBFGFHGGGHHHFHGBGFFGGGGGGHHGEGGEEGHHHGGHHGHHHGGHHHFGHGHHHHGHHHHHHGGGGGHHHHHGHGHHHHHHHHGGGGCGHGGGGGDGH
@M02034:409:000000000-BFKT7:1:1101:9889:4624 1:N:0:33
AAAGTCGAGGTGCCTAAAGTGGCAACCCAGACTGATGCGCGGGTTGGTGGTGTAGAGCTTCCTGTAGCCGCATGGCGTTCGTACTTAAATATGGAACTAACCATTCCAATTTTCGCTGTCTCTTATACACATCTCCGAGCCCACGAGACT
+
AABCAFCCCCABGGGGGGGGGGGHHHHGGHHGHHFHHHGGGGGEFGGFEEGGGGGGGFGHHGHHFGGFFFEEEGHFGEFGGGHHHHHFHHHHHHFGFHHGFHBGHDHFHHHHHFDCGFEHHHHHHHHHEHHHHHFFDCG?CFHGGGGGGH
@M02034:409:000000000-BFKT7:1:1101:14457:4627 1:N:0:33
AAAGTCGAGGTGCCTAAAGTGGCAACCCAGACTTTGGGTGGGGTTGGTGGTGTAGAGCTTCCTGTAGCCGCATGGCGTTCGTACTTAAATATGGAACTAACCATTCCAATTTTCGCTGTCTCTTATACACATCTCCGAGCCCACGAGACT
+
ABCCAFCBCCBBGGGGGGGGGGGHGHHGGHHGHGHHHGGGFGGGGGGGFGEFGFHGGHHHHHHHGHHHHGGGGGHHGGGGGGHHHHHGHHHHHHGFHHHGHHGHHHHHHHHHHHGGGGDHHHHHHHHHGHHHHHHHGGGGGGHGGGGGGF
@M02034:409:000000000-BFKT7:1:1101:11545:4629 1:N:0:33
AAAGTCGAGGTGCCTAAAGTGGCAACCCAGACTGGTAGGGAGGTTGGTGGTGTAGAGCTTCCTGTAGCCGCATGGCGTTCGTACTTAAATATGGAACTTAACCATTCCAATTTTCGCTGTCTCTTATACACATCTCCGAGCCCACGAGAC
+
CCCBCFCCCCABGGGGFFGFGGGHHHHGCHHGHHGGHHGGHGGGGHCFFGEFGHHHHHHHHHHGHHHFHGGGGGHHGGGGGEHHHHGFHHFHHHGFHHHHHHEHHHHHHHFHHHHGGGGGHHHHHGHHGFHHFFHHDFCFGGFHGGG?C<
@M02034:409:000000000-BFKT7:1:1101:8978:4630 1:N:0:33
AAAGTCGAGGTGCCTAAAGTGGCAACCCAGACTGAGAATAATGTTGGTGGTGTAGAGCTTCCTGTAGCCGCATGGCGTTCGTACTTAAATATGGAACTAACCATTCCAATTTTCGCTGTCTCTTATACACATCTCCGAGCCCACGAGAC
+
CCCCCFCCCCCCGGG5FGGGGGGHHHHGGHHGH333DGH5F5GHHHHGGGGGHHHHHHHHHHHHHHHHHGGGGGHHGGGGGGHHHHGHHHHHHHHHHHHGGHHHHHGHHHHHHHGGGGGHHHHHHHHHHHGHHGGHGGGGGGHGFGGGG
@M02034:409:000000000-BFKT7:1:1101:23038:4632 1:N:0:33
AAAGTCGAGGTGCCTAAAGTGGCAACCCAGACTGCTATGCATGTTGGTGGTGTAGAGCTTCCTGTAGCCGCATGGCGTTCGTACTTAAATATGGAACTAACCATTCCAATTTTCGCTGTCTCTTATACACATCTCCGAGCCCACGAGACT
+
BBAABFBBBBABGGGGGGGGGGGGHHHGGHHGHB35D5B3FGHHHHHGGGFGHHHGHHHHHHHHHHHHHGGGGGHHGGGGGGHHHHHFHHGHHHFHGHHHHHHHHHHHHGHHHHGGGGGGHHHHHHGHHHGHHHHFGCGGGGHGGGGGG?
@M02034:409:000000000-BFKT7:1:1101:8983:4651 1:N:0:33
AAAGTCGAGGTGCCTAAAGTGGCAACCCAGACTAAGAATAATGTTGGTGGTGTAGAGCTTCCTGTAGCCGCATGGCGTTCGTACTTAAATATGGAACTAACCATTCCAATTTTCGCTGTCTCTTATACACATCTCCGAGCCCACGAGACT
+
AAAAAFBBBBAAGGGBFGGBBGGHGHHGGHHGCGHHHHGHHCHHHHEEFG2BAFGGFHFFGGFHFDHHHGGGGGHHGGGGGEFHGGGFHHHHHHGHHGFGFHGFHGGGFHHHHHGCGEEHFHFGFHEGFEDBFFGDECC<CGCFFCGGGF
@M02034:409:000000000-BFKT7:1:1101:22143:4653 1:N:0:33
AAAGTCGAGGTGCCTAAAGTGGCAACCCAGACTTCGTGTGCTGTTGGTGGTGTAGAGCTTCCTGTAGCCGCATGGCGTTCGTACTTAAATATGGAACTAACCATTCCAATTTTCGCTGTCTCTTATACACATCTCCGAGCCCACGAGACT
+
ABCCBFCCCCCCGGGGGGGGGGGHHHHGGHHGH55BFFHC5FGGHHGGGGEGHHHHHHHHHHHHHHHHHEGGGGHHGGGGGGHHHHHHHHHHHHHGHHGHHHHHHHHHGGHHHHGGGGGHHHHHHHGHEGFHHHGHGCGGGGHECCCGGH
@M02034:409:000000000-BFKT7:1:1101:15707:4655 1:N:0:33
AAAGTCGAGGTGCCTAAAGTGGCAACCCAGACTAATCTGCAGGTTGGTGGTGTAGAGCTTCCTGTAGCCGCATGGCGTTCGTACTTAAATATGGAACTAACCATTCCAATTTTCGCTGTCTCTTATACACATCTCCGAGCCCACGAGACT
+
BBABAFBBBDAAGGGFG4BFGFGHFGFGGHHGGHFHBHHGFHCHHGCAFEEGHFFDGHHHHHHHH5FGHEGGGGHHGEGEFEFHHHGFEHFFFFGFHHHHGHBGHGHFFHHHHBEEGAEDBGGGGHGHBGFGHHH2A/CBC//FCGCDGH
@M02034:409:000000000-BFKT7:1:1101:17928:4657 1:N:0:33
AAAGTCGAGGTGCCTAAAGTGGCAACCCAGACTAATACGAAGGTTGGTGGTGTAGAGCTTCCTGTAGCCGCATGGCGTTCGTACTTAAATATGGAACTAACCATTCCAATTTTCGCTGTCTCTTATACACATCTCCGAGCCCACGAGACT
+
AAABAFBBBBBBFGGGGGGGGGGHGHFFGHHGHHHHHHHGGGGHHHGGGGGGHFGBGHHHFFHHGFHFHGGEEGHAFGGFGGGHHHFFGHGHHHB@FGFF3?DGHGF4FHHHHHGFGGGFHGHHGHFGDCDGFH3DF?D/BF/<C/CDGH
@M02034:409:000000000-BFKT7:1:1101:20526:4662 1:N:0:33
AAAGTCGAGGTGCCTAAAGTGGCAACCCAGACTACGAATAATGTTGGTGGTGTAGAGCTTCCTGTAGCCGCATGGCGTTCGTACTTAAATATGGAACTAACCATTCCAATTTTCGCTGTCTCTTATACACATCTCCGAGCCCACGATAC
+
BBBBBFAA>DAAGGGGGBFGGGGGHHHGCDHFHHHGGHHGFHFGHHAEF1BBGFHFHGFHEBHHGGHBGEFGGGHHGGGFGEGHFHHGHHHHHGEGFHFBCGBFBGHGBGHHHGGDA/?3FEHHFGFFGGFFFBG2?/>@DEHGGG/F@
@M02034:409:000000000-BFKT7:1:1101:13645:4667 1:N:0:33
AAAGTCGAGGTGCCTAAAGTGGCAACCCAGACTCCGCATAATGTTGGTGGTGTAGAGCTTCCTGTAGCCGCATGGCGTTCGTACTTAAATATGGAACTAACCATTCCAATTTTCGCTGTCTCTTATACACATCTCCGAGCCCACGAGACT
+
?BA?AF@ADAAABFGGGFDEGGGGHDFDFHGAGHHGEGFGHHHADDGGGGAFHFEFFFHHHFGFHBADFA@EGGGHGEGGEFFHFGHFEHFBGFEGFGHHGHBGHHEHFEGHHHGGGG?3FGGFHHHBGHGFGHDGD/@BDGHGGC/CDD
@M02034:409:000000000-BFKT7:1:1101:22135:4676 1:N:0:33
AAAGTCGAGGTGCCTAAAGTGGCAACCCAGACTTCGTGTGCTGTTGGTGGTGTAGAGCTTCCTGTAGCCGCATGGCGTTCGTACTTAAATATGGAACTAACCATTCCAATTTTCGCTGTCTCTTATACACATCTCCGAGCCCACGAGACT
+
BBCCCFCCCCBBGGGGGGGGGGGHGHHGGHHGHHFGFEFEBGHHHHHGGGEFGHHFHHHHHHHHHHHHHGGEEGHFGFGGGGHHHHHHHHHHHFFHFHHHGHGHHHGGEGHHHHGGGGGHHHHHHHHHHHGHHHHHGGGGGGHGGGGGG?
@M02034:409:000000000-BFKT7:1:1101:9733:4694 1:N:0:33
AAAGTCGAGGTGCCTAAAGTGGCAACCCAGACTACTTCGACTGTTGGTGGTGTAGAGCTTCCTGTAGCCGCATGGCGTTCGTACTTAAATATGGAACTAACCATTCCAATTTTCGCTGTCTCTTATACACATCTCCGAGCCCACGAGACT
+
BBBCBFCCCCCCGGGFGGGGGGGHGHHGGHHGHHFFDFFFAEGHHHEEFGFGHHFFGHHHHHHHBAGBFFGEGGHGGFGGGFFGFHFGFG@GGHFHHHH3BEEGFHGFHHHHHHGGG?FFFHGHFHDHFFBFGHFDF@CFGGHGC/@EEH
@M02034:409:000000000-BFKT7:1:1101:10459:4695 1:N:0:33
AAAGTCGAGGTGCCTAAAGTGGCAACCCAGACTAAGAATCAGGTTGGTGGTGTAGAGCTTCCTGTAGCCGCATGGCGTTCGTACTTAAATATGGAACTAACCATTCCAATTTTCGCTGTCTCTTATACACATCTCCGAGCCCACGAGACT
+
BCCCBFBBCCAAGGGGFGGGFGGGHHHGGHHGHHHGHGHHHHHHHHGFFGEFHHGFHHHHHHHHGHHHHGGFGGHHGGGGGFHHHHHGHHFHHHHHGHHHHHGHHHGHHHHHHGGGGGEFHHHHGHHHGHHHHHHFC@DGGGHGGGGGGH
@M02034:409:000000000-BFKT7:1:1101:9752:4698 1:N:0:33
AAAGTCGAGGTGCCTAAAGTGGCAACCCAGACTACTTCGACTGTTGGTGGTGTAGAGCTTCCTGTAGCCGCATGGCGTTCGTACTTAAATATGGAACTAACCATTCCAATTTTCGCTGTCTCTTATACACATCTCCGAGCCCACGAGACT
+
BBBBBFBBBBBAGGGGGGGGGGGHGHHGGHHGHHHHHHGHGGGHHHHGGGGFHHHHHHHHHHHHHGHHHGGGGGHHGGGGGFHHHHGFHHHHHHHGGHGHGHFHHFFFHHHHHHGGGGGHHHHHHHGGFHFGBFGDFCFCCGHGGGGGGH
@M02034:409:000000000-BFKT7:1:1101:11027:4709 1:N:0:33
AAAGTCGAGGTGCCTAAAGTGGCAACCCAGACTCATAGTTGTGTTGGTGGTGTAGAGCTTCCTGTAGCCGCATGGCGTTCGTACTTAAATATGGAACTAACCATTCCAATTTTCGCTGTCTCTTATACACATCTCCGAGCCCACGAGACT
+
AAAABFAADBABFGGGGGGGGFDFGEHDFEFF3BGHHHGHGGEHHHGEFG1BFDGDHFBGHGHFFFGEGFAEEEF?EEEEFEFGGHFDGHBGHGFGHHHHHHHFFGFFFHBHHHGDGGEHHBGGFGHFGFFFGDFDC?CFG/FFCGCGGH
@M02034:409:000000000-BFKT7:1:1101:15731:4718 1:N:0:33
AAAGTCGAGGTGCCTAAAGTGGCAACCCAGACTCATAGGGGTGTTCGTGGTGTAGAGCTTCCTGTAGCCGCATGGCGTTCGTACTTAAATATGGAACTAACCATTCCAATTTTCGCTGTCTCTTATACACATCTCCGAGCCCACGAGACT
+
AAAAA@AADD>AGGGGGFGABAFBCCFAEGCAACE5GGBEDAAEEFEAAAABFED5GD3FHBGBGHGGHEECEEHFEBEFE>?1FGEBHHBFGB3FCHGHHEFGHHFBFGFHHHEFGG?DDFGFB2F2BBG?GFGGGCCD@FHGCDCGDH
@M02034:409:000000000-BFKT7:1:1101:8783:4723 1:N:0:33
AAAGTCGAGGTGCCTAAAGTGGCAACCCAGACTAAGAATCCGGTTGGTGGTGTAGAGCTTCCTGTAGCCGCATGGCGTTCGTACTTAAATATGGAACTAACCATTCCAATTTTCGCTGTTCTTATACACATCTCCGAGCCCACGAGACTA
+
BBBAAFABBBBBGGGGGGGGGGGFHHGEGHHGHHGHHHHHHFEEFFGEFGEFHFFBGHHHGFHHFGFFFEEEEGHHGEFGGGHHHHFGFHGHGHDGEHFGFHGHHGGHHHHHHHGFEGGHDFHFHHFHHHHHHHHG/BCBEHGGGGGGHD
@M02034:409:000000000-BFKT7:1:1101:20935:4739 1:N:0:33
AAAGTCGAGGTGCCTAAAGTAGCAACCCAGACTAGGCGGCCTGTTGGTGGTGTAGAGCTTCCTGTAGCCGCATGGCGTTCGTACTTAAATATGGAACTAACCATTCCAATTTTCGCTGTCTCTTATACACATCTCCGAGCCCACGAGACT
+
BBBBBFBBBBBBGGGGGGGG5BGFHHHGGFHGHBC3BEGGGGGHHHEEFGGGHFGDHHHHHHHHGFFDHGGEEGHFGFGGGGGHHHHHGHGHHGFHHHHHBHHGHHHFFHFHGFFGGGGHHHHFGGFFDGFGHHHEGFCGCGGF?@GGGH
@M02034:409:000000000-BFKT7:1:1101:15994:4739 1:N:0:33
AAAGTCGAGGTGCCTAAAGTGGCAACCCAGACTGAGAATAAGGTTGGTGGTGTAGAGCTTCCTGTAGCCGCATGGCGTTCGTACTTAAATATGGAACTAACCATTCCAATTTTCGCTGTCTCTTATACACATCTCCGAGCCCACGAGACT
+
>A3>>B>>>DABFFGGGGGAGCDGF4AEFGDFFGFGGHGFHHGHGGAAFEABFBFBGF3GHBGFBFGGHCA0EEFBE?EFEEBEGBGBGH4GHEBGFCFFGCGHEHHFDGDHHFC?EA<BFDGGG?GGHFH2FFHBA<<BCAE<@<@AAF
@M02034:409:000000000-BFKT7:1:1101:23487:4740 1:N:0:33
AAAGTCGAGGTGCCTAAAGTGGCAACCCAGACTAAGACGGCTGTTGGTGGTGTAGAGCTTCCTGTAGCCGCATGGCGTTCGTACTTAAATATGGAACTAACCATTCCAATTTTCGCTGTCTCTTATACACATCTCCGAGCCCACGAGACT
+
CCCCCFCCCCCCGGGGGGGGGGGHHHHGGHHGHHHGHDAEFGGH3G1AAEEAA3F5BB3F5GFGFGEB3EG0EEF1>?>CEE2F?GHEFHHHHF33FFHH3?3FD?GBFGEGF4//EE<??GGFDBGFH2DCFGD2?</>D//<<@@/AG
@M02034:409:000000000-BFKT7:1:1101:17415:4748 1:N:0:33
AAAGTCGAGGTGCCTAAAGTGGCAACCCAGACTAATAATAATGTTGGTGGTGTAGAGCTTCCTGTAGCCGCATGGCGTTCGTACTTAAATATGGAACTAACCATTCCAATTTTCGCTGTCTCTTATACACATCTCCGAGCCCACGAGACT
+
CCCCCFCCCCBBGGGGGGGGGFGGHHHGGHHGHHHHHHGHHHHHHHHGFGEFGHHGHHHHHHHGGHHHHEGGGGHFGFGGGGHHHHHHHHFHHHGHHHHHHHHHHHHHHHHHHHGGGGGHHGHHHHHHHHFFGHHGGFGGGGHGGGGGGG
@M02034:409:000000000-BFKT7:1:1101:18042:4748 1:N:0:33
AAAGTCGAGGTGCCTAAAGTGGCAACCCAGACTAATAATAAGGTTGGTGGTGTAGAGCTTCCTGTAGCCGCATGGCGTTCGTACTTAAATATGGAACTAACCATTCCAATTTTCGCTGTCTCTTATACACATCTCCGAGCC
+
BBAAADAAD?>AFGGGGGGGGGGBFGFA2AACGBFGFDEE5F3GGHCEFCFGHBG5F5GHGEGFHFBFAE00BEF10EECEE2FFGB@3FDGHH33@GFC31?BGFF4BFFHF4>EFEGFDGGHDEFF????FGD1</</<
@M02034:409:000000000-BFKT7:1:1101:17268:4751 1:N:0:33
AAAGTCGAGGTGCCTAAAGTGGCAACCCAGACTGCGGGGGAGGTTGGTGGTGTAGAGCTTCCTGTAGCCGCATGGCGTTCGTACTTAAATATGGAACTAACCATTCCAATTTTCGCTGTCTCTTATACACATCTCCGAGCCCACGAGACT
+
AABBAFBCCCCBGGGGGGGGFGGHHHHGGHHGHGGGGGGGGFGAGHGFFF>FGHHHHHHHGHHHHHHHHGGEFGGGGGGGGGHHHHHGHHHHHHHHHHHHHHHHHHFHHHHHHHGGGGGHHHHHHHHHHHHHHHFGD@C@FFHGGGGGGG
@M02034:409:000000000-BFKT7:1:1101:13567:4753 1:N:0:33
AAAGTCGAGGTGCCTAAAGTGGCAACCCAGACTTCGCATACTGTTGGTGGTGTAGAGCTTCCTGTAGCCGCATGGCGTTCGTACTTAAATATGGAACTAACCATTCCAATTTTCGCTGTCTCTTATACACATCTCCTAGCCCACGAGACT
+
3>AA3DAAB2ABGCGGGGGGGGGHHHHGGHGGFFGDGGEGHHGDGGHGEEFFGFGBFFDHHFHHFDFFGEGE?EHAEGFGGGECGHFGFFFDGFGD@FFFCCGG34BFEFHHG4E/?A?34EGGGHF332FCCD?B3B32FFEFC<BEGF
@M02034:409:000000000-BFKT7:1:1101:18656:4756 1:N:0:33
AAAGTCGAGGTGCCTAAAGTGGCAACCCAGACTATTTCTGCTGTTGGTGGTGTAGAGCTTCCTGTAGCCGCATG
+
AAAABFBBBBBBGGGGGGGFGGFHHHHGGHHGHFGHDEGHFGFHF32EA2B1A3F555A35FFEBAB53AE0EE
@M02034:409:000000000-BFKT7:1:1101:23614:4756 1:N:0:33
AAAGTCGAGGTGCCTAAAGTGGCAACCCAGACTAGGAAGGATGTTGGTGGTGTAGAGCTTCCTGTAGCCGCATGGCGTTCGTACTTAAATATGGAACTAACCATTCCAATTTTCGCTGTCTCTTATACACATCTCCGAGCCCACGAGACT
+
CCCCCFCCCCBBGGGGGGGGGGGHHHHGGHHGHFHHFHHGHHHHHHHEFGGFGFHBGHHHHHHHHGHGHGGGGGHHGGGGGGHGHHGHHHHHHDGGFHHHHHHHHHGHFHHHHHGGGGGHHHHHHHHFHHGHFHFGGCGGGGHGGGGGDH
@M02034:409:000000000-BFKT7:1:1101:13543:4756 1:N:0:33
AAAGTCGAGGTGCCTAAAGTGGCAACCCAGACTTCGCATACTGTTGGTGGTGTAGAGCTTCCTGTAGCCGCATGGCGTTCGTACTTAAATATGGAACTAACCATTCCAATTTTCGCTGTCTCTTATACACATCTCCGAGCCCACGAGACT
+
CCCCBFBCCCBBGGGGGGGGGGGHGHHGGHHGHFHGGGGGHHHHHHHGGGGGHHHHHHHHHHHHHHHHHGGEGGHHGGGGGGHHHHHHHHGHHHHHHHHGHHBGHHHHHHHHHHGGGGFHHHHHGHHHHHFHHHHFFDGGGGEGGGGEDF
@M02034:409:000000000-BFKT7:1:1101:9877:4758 1:N:0:33
AAAGTCGAGGTGCCTAAAGTGGCAACCCAGACT
+
BBBBBFBABBBBGGGGGFGFGG2GGHHGGHHGH
@M02034:409:000000000-BFKT7:1:1101:22786:4760 1:N:0:33
AAAGTCGAGGTGCCTAAAGTGGCAACCCAGACTGGTAATCATGTTGGTGGTGCTGT
+
CCCCCFBBCCBCGGGGGGGGGGGHHHHGGHHGH32B55555DFG552B22B133DA
@M02034:409:000000000-BFKT7:1:1101:6581:4762 1:N:0:33
AAAGTCGAGGTGCCTAAAGTGGCAACCCAGACTGAGTCTAAGGTTGGTGGTGTAGAGCTTCCTGTAGCCGCATGGCGTTCGTACTTAAATATGGAACTAACCATTCCAATTTTCGCTGTCTCTTATACACATCTCCGAGCCCACGAGACT
+
BCCCCFCCCCAAGGGGGGGGGGGHHHFGGHHGHHHHHHHHHHHHHHGFFGEFGHHFHHFHHHHHGFHHHGFFGGHHGFGGGGHHHHHHHHGHHHHFFHHGHHEHHHHGHHHHHHGEFGGHHHHHGHHHHHFHFHGBFCGGCAGFC<@GFH
@M02034:409:000000000-BFKT7:1:1101:24430:4763 1:N:0:33
AAAGTCGAGGTGCCTAAAGTGGCAACCCAGACTGGGAATCAGGTTGGTGGTGTAGAGCTTCCTGTAGCCGCATGGCGTTCGTACTTAAATATGGAACTAACCATTCCAATTTTCGCTGTCTCTTATACACATCTCCGAGCCACGAGACTA
+
CCCCCFCABCBCGGGGGGGGGGGHHHHGGHHGHHHHHHHHHHHHHHGGFEEFGGHFGGHHHHHHHFGFGEGEGGGAFEFGFEEEHHHHHHGHHGFFHHGGFFHFGFHHHHHHHGEGGG?F4FGHGHFDFFBCFGHBFDCCDHHGGGGGHG
@M02034:409:000000000-BFKT7:1:1101:7535:4764 1:N:0:33
AAAGTCGAGGTGCCTAAAGTGGCAACCCAGACTCGGGGGGGGGTTGGTGGTGTAGAGCTTCCTGTAGCCGCATGGCGTTCGTACTTAAATATGGAACTAACCATTCCAATTTTCGCTGTCTCTTATACACATCTCCGAGCCCACGAGACT
+
AABCCFBBCCCCGGGGGGGGGGGHHHHGGHHGHHGGGGGGGFFFBFFFFFFFFFFBBFFFFFFFFFFFFDF@DDFABFFFDDBEEFFFFFFFFFFFFFFFFFFBFFFFFFFFFFFFFFDBFFBFFFFFFFFFFFFFA;==@EFFFFAFFF
@M02034:409:000000000-BFKT7:1:1101:23481:4765 1:N:0:33
AAAGTCGAGGTGCCTAAAGTGGCAACCCAGACTAAGACGGCTGTTGGTGGTGTAGAGCTTCCTGTAGCCGCATGGCGTTCGTACTTAAATATGGAACTAACCATTCCAATTTTCGCTGTCTCTTATACACATCTCCGAGCCCACGAGAC
+
ABBBBFBBDD>AGGGFGFGGGGGHGHHGGHHGHHGHHHGGGGGFHHGDEGGFGHHHHHGHHFHHGHHHHGGGGGHHGEGGGFHGHHHGGHGBGFFHGFFGEGHHEEFFHHHHGHGGGGFFFHHHFH3GBGBFFHHGDGCCGAG/<A/ED
@M02034:409:000000000-BFKT7:1:1101:8789:4766 1:N:0:33
AAAGTCGAGGTGCCTAAAGTGGCAACCCAGACTAAGCAGACGGTTGGTGGTGTAGAGCTTCCTGTAGCCGCATGGCGTTCGTACTTAAATATGGAACTAACCATTCCAATTTTCGCTGTCTCTTATACACATCTCCGAGCCCACGAGACT
+
CCCCCFCBCCBBGGGGGGGGGGGHHHHGGHHGHHGGCGFFHGGGGCAAAAEEA3F555BB5FFGA5B5ABE0EEF1E1>?E?21?FGFDFFFGD33BEGH303BG4F4BGFHD4/<?A?D?GF333FDFB2BGFG2C<<@BF=F@@@AAH
@M02034:409:000000000-BFKT7:1:1101:6598:4768 1:N:0:33
AAAGTCGAGGTGCCTAAAGTGGCAACCCAGACTGAGTCTAAGGTTGGTGGTGTAGAGCTTCCTGTAGCCGCATGGCGTTCGTACTTAAATATGGAACTAACCATTCCAATTTTCGCTGTCTCTTATACACATCTCCGAGCCCACGAGA
+
>AABAFBBDAAACGGGGGGGGGGHFGHGGHHGFHHG5GHHGFHHHHGFG2E1FGHF5FGHBFFFADE53BEEEGHGG?EGGECFEHGFGF4GGBDBGFDGEGFFHBFGFHGHFGGFGCEGGGFGFHHHFFDGFHFFDCCCD/G/@/C?
@M02034:409:000000000-BFKT7:1:1101:8774:4775 1:N:0:33
AAAGTCGAGGTGCCTAAAGTGGCAACCCAGACTAAGCAGACGGTTGGTGGTGTAGAGCTTCCTGTAGCCGCATGGCGTTCGTACTTAAATATGGAACTAACCATTCCAATTTTCGCTGTCTCTTATACACATCTCCGAGCCCACGAGACT
+
AABCCFCABBABGGGGGGGGGGGHHHHGGHGFHHHHHHHHHGGEGGGAFGEFGHHHHHHHFGHHFGHFHGGGGGHFGGGGGGHHHHHGHHGHHHGFFHHHHHFGFHHHHHHHHHGFGGGHHHHHFHGHBGEGHHG@A?CCCFHGC/CEDH
@M02034:409:000000000-BFKT7:1:1101:11265:4775 1:N:0:33
AAAGTCGAGGTGCCTAAAGTGGCAACCCAGACTCAGCAGCCTGTTGGTGGTGTAGAGCTTCCTGTAGCCGCATGGCGTTCGTACTTAAATATGGAACTAACCATTCCAATTTTCGCTGTCTTTATACACATCTCCGAGCCCACGAGACTA
+
ABBBBFBBCCBBGGGGGGGGGGGHHHHGGHHGHHHHHHHHHHHHHHHGFGEFGFHEHHHHHHHHGHGFGEEEGGHHGGGGGFHHHHHGHHBHHHHGHHHGHHEHHHHHFHHHHHGGGGFFHHHGHHFHGFHGHHHD@DGCGGGGDDGGHG
@M02034:409:000000000-BFKT7:1:1101:11877:4781 1:N:0:33
AAAGTCGAGGTGCCTAAAGTGGCAACCCAGACTAAGCCTCAGGTTGGTGGTGTAGAGCTTCCTGTAGCCGCATGGCGTTCGTACTTAAATATGGAACTAACCATTCCAATTTTCGCTGTCTCTTATACACATCTCCGAGCCCACGAGACT
+
ABCCBFBBCCAAGGGGGGGGGGGHHHHGGHGFHHHHHHHHHHHGHHGGFGEFHHHHHHGHHHHGGHHHHGGGGGHHGGGGGGHHHHHFHHGFGGHHFHGHHHGHFHHHEHHHHHGEGGGFHFFHHHGHFHEHEHHGFCGGGGHGGGGGGH
@M02034:409:000000000-BFKT7:1:1101:23191:4783 1:N:0:33
AAAGTCGAGGTGCCTAAAGTGGCAACCCAGACTGCTCATAATGTTGGTGGTGTAGAGCTTCCTGTAG
+
BBBBBFBABBBBGGGGGGGGGGGHHHHGGHHGHH3G55D55D55D5AE2AE113D55B335BAAB55
@M02034:409:000000000-BFKT7:1:1101:14489:4802 1:N:0:33
AAAGTCGAGGTGCCTAAAGTGGCAACCCAGACTCTTCCTCCGGTTGGTGGTGTAGAGCTTCCTGTAGCCGCATGGCGTTCGTACTTAAATATGGAACTAACCATTCCAATTTTCGCTGTCTCTTATACACATCTCCGAGCCCACGAGAC
+
BBB33D?3>DABGFGEGEGGFGGHHHHGGGHGHCHHHGHHH2AAEEGGGGGGHGHHHHHHHHHFGHHHGGGGGEHA/EEFGG1FGH43EF@FGHEGHFHFFF?FFFF?FGGHHFEEF/E?B?GG1FBGFF1FBB1@ACC?D//?C//<<
@M02034:409:000000000-BFKT7:1:1101:19527:4804 1:N:0:33
AAAGTCGAGGTGCCTAAAGTGGCAACCCAGACTCAGAATAAGGTTGGTGGTGTAGAGCTTCCTGTAGCCGCATGGCGTTCGTACTTAAATATGGAACTAACCATTCCAATTTTCGCTGTCTCTTATACACATCTCCGAGCCCACGAGACT
+
BABBBFBBDDAAGGGGGFGBEGFGGHHGGHAFHHHHBHHBGHHFGFEEFEBFHHHHHHHHGHHGEGGGHEGGGGHHGGGGGGFGGFFHHHHHHHFFBGGHHHHHHFHG?FGHHHGGGGEHHHHHGGFFFGEHHHHHGGCFGFGGG@CGGH
@M02034:409:000000000-BFKT7:1:1101:14471:4809 1:N:0:33
AAAGTCGAGGTGCCTAAAGTGGCAACCCAGACTCTTCCTCCGGTTGGTGGTGTAGAGCTTCCTGTAGCCGCATGGCGTTCGTACTTAAATATGGAACTAACCATTCCAATTTTCGCTGTCTCTTATACACATCTCCGAGCCCACGAGACT
+
BCCBBFCCBCAAGGGGGGGGGGGHFHHGGHHGGHHHHHHHHGGEEGGEFFAFGFHGHFHHFGHFGHGFGGFEEEHHGEGGGGHHHHHGHHGHHHGHHHHHHHFHHHHGHHHHHHGGGGEGHFHHHHHFHHGHHGGHECCDGGHGGGGGGG
@M02034:409:000000000-BFKT7:1:1101:7437:4813 1:N:0:33
AAAGTCGAGGTGCCTAAAGTGGTAACCCAGACTAAGCATCAGGTTGGTGGTGTAGAGCTTC
+
AAA3AFAADBAAFFGGGGGGGFAFDDF4F4A2A3BBGGGGBBGHHFGEFEGFGDEEEG335
@M02034:409:000000000-BFKT7:1:1101:7456:4816 1:N:0:33
AAAGTCGAGGTGCCTAAAGTGGTAACCCAGACTAATCATCAGGTTGGTGGTGTAGAGCTTCCTGTAGCCGCATGGCGTTCGTACTTAAATATGGAACTAATCTTTCCAATTTTCGCT
+
AAAABDABBBABGGGFGGGFGG5EGHHFGHFABBF5AEGBD3GHD22AF?E1A3D5A5FA5B55A5A531A0BE110E0F1>2?1FHF3BG44B3@G3FF434B@4F44B?FG4//E
@M02034:409:000000000-BFKT7:1:1101:18409:4818 1:N:0:33
AAAGTCAAGGTGCCTAAAGTGGCAACCCAGACTCCTAATGCTGTTGGTGGTGTAGAGCTTCCTGTAGCCGCATGGCGTTCGTACTTAAATATGGAACTAACCATTCCAATTTTCGCTGTCTCTTATACACATCTCCGAGCCCACGAGACT
+
BBBBBFBFFFFFCGGGFGGEGGGFFGFGGHHFGHFHGHHGGHHGGHHEFGEFHFHGHHHHHHHHFGHGHGGEGGHGGGGGGGFHHHHHGHHHHHFEHHHGFCFGFGHFGHHHHDEDGGGEFHHHDGDGGFFHHGG2C<B@CFHFGFGGGH
@M02034:409:000000000-BFKT7:1:1101:15468:4819 1:N:0:33
AAAGTCGAGGTGCCTAAAGTGGCAACCCAGACTGGGGCTCGGGTTGGTGGTGTAGAGCTTCCTGTAGCCGCATGGCGTTCGTACTTAAATATGGAACTAACCATTCCAATTTTCGCTGTCTCTTATACACATCTCCGAGCCCACGAGACT
+
BCCCBFCBCCBCGGGGGGGFGGGGHHHFGHHGHHGHGGGHGGGFFGGFFGEFFFHGHHHHHHHHGHHFHGGGGGGHGGGGGGHHHHGGHHHHHHGGGHGGGHHHHHHHHHHHHHFGGGGGHHHHHHGHHHHHHHFFECGGGGHGGGGGGH
@M02034:409:000000000-BFKT7:1:1101:13501:4823 1:N:0:33
AAAGTCGAGGTGCCTAAAGTGGCAACCCAGACTAATACGCATGTTGGTGGTGTAGAGCTTCCTGTAGCCGCATGGCGTTCGTACTTAAATATGGAACTAACCATTCCAATTTTCGCTGTCTCTTATACACATCTCCGAGCCCACGAGACT
+
AA?3A@A>ABAAFGGGFGGDDFFBEGHDDHFGHF3G5F2EFFFAGHEGFGFEGHHEDDHHHBGHFGFAGEE?EGF1F>EFGE?GEHH3FFGFHHBG3B3GFHHHHH4FHHGHHFE?EEEFGHGFFGEHDF1BFDGHG@/?/CGCCCDEA?
@M02034:409:000000000-BFKT7:1:1101:16178:4828 1:N:0:33
AAAGTCGAGGTGCCTAAAGTGGCAACCCAGACTAGGGGTGTGGTTGGTGGTGTAGAGCTTCCTGTAGCCGCATGGCGTTCGTACTTAAATATGGAACTAACCATTCCAATTTTCGCTGTCTCTTATACACATCTCCGAGCCCACGAGACT
+
BCCCBFCCCCABGGGGGGGGGGGHHHHGGHHGHHHHHGEEEEEGGGGFFGFFGHHFGGHHHHHHGFHGHFGGGGHHGGGGGGGHHHHGHHGHHHFFFHHGHHFHHHHGHHHHHHGGGGFHHHHHHHGHFHFHHHGHECG@GGHGCDFGFF
@M02034:409:000000000-BFKT7:1:1101:12198:4832 1:N:0:33
AAAGTCGAGGTGCCTAAAGTGGCAACCCAGACTCATCGTAATGTTGGTGGTGTAGAGCTTCCTGTAGCCGCATGGCGTTCGTACTTAAATATGGAACTAACCATTCCAATTTTCGCTGTCTCTTATACACATCTCCGAGCCCACGAGACT
+
BBCBCFCCCCABGGGGGGGGGGGHHHHGGHHGHHHHHHGHHGHHHHHGFGEFFHHFHHHHHGHHFFGGGEGGGGHHGGGGGGHHHHHHHHHHGHHFFHHHHHFHHGGGGHHHHHGGGGFFHGHHHHHHHHEHFGHGGCFGGGGGGGGGGH
@M02034:409:000000000-BFKT7:1:1101:11719:4836 1:N:0:33
AAAGTCGAGGTGCCTAAAGTGGCAACCCAGACTCAGTCTTCGGTTGGTGGTGTAGAGCTTCCTGTAGCCGCATGGCGTTCGTACTTAAATATGGAACTAACCATTCCAATTTTCGCTGTCTCTTATACACATCTCCGAGCCCACGAGACT
+
BCBBCFCCCCBCGGGGGGGGGGGHHHHGGHHGHHHHHHHHHHGGGGGGFGEFGGHHGHHHHHHHHHGGHEEGGGHHGGGGGGHHHHHHHHHHHHHFFHGHHHEHHHHHHHHHHHGFGGGFHHHHHHHHHHGHHHGGGGGGGGHGGFGGGH
@M02034:409:000000000-BFKT7:1:1101:8129:4838 1:N:0:33
AAAGTCGAGGTGCCTAAAGTGGCAACCCAGACTGAGGCGCGGGTTGGTGGTGTAGAGCTTCCTGTAGCCGCATGGCGTTCGTACTTAAATATGGAACTAACCATTCCAATTTTCGCTGTCTCTTATACACATCTCCGAGCCCACGAGACT
+
CBCCCFCCCCBBGGGGGGGGFGGFHHHGGHHGHHHHGGGGGGGAFGGFFGEFGGHHHHHHHHHHGHHFHGFEFGHHGGGGFEHHHHHHHHHHGHGHFHFFHHHGBGFHHHHHHHFEGGEFHHHHHHGHFHEHGHFGGCGGGGHGGGGGGG
@M02034:409:000000000-BFKT7:1:1101:19748:4843 1:N:0:33
AAAGTCGAGGTGCCTAAAGTGGCAACCCAGACTAGGGTGATGGTTGGTGGTGTAGAGCTTCCTGTAGCCGCATGGCGTTCGTACTTAAATATGGAACTAACCATTCCAATTTTCGCTGTCTCTTATACACATCTCCGAGCCCACGAGACT
+
BBBCBFCCDDCCGGGGGGGGGGGHHHHGGHHGHHHHHGFHHHHHHGGGFGFFFFHFGFHHHHHHHHHHHFGFGGHGGFGGGFFHHHHHHHGHHHEFFHHHHFFHHHGFHHHHHGFGGGFHHHHHHHHHGHHHHHHHD@DFGGHGGGGGGH
@M02034:409:000000000-BFKT7:1:1101:18201:4847 1:N:0:33
AAAGTCGAGGTGCCTAAAGTGGCAACCCAGACTCATACGATGGTTGGTGGTGTAGAGCTTCCTGTAGCCGCATGGCGTTCGTACTTAAATATGGAACTAACCATTCCAATTTTCGCTGTCTCTTATACACATCTCCGAGCCCACGAGACT
+
ABBBBFBBBBBBFGGGGGGGGGGHHHHEGHEFHFFHFHHEHGAHGGGGGGGGHHHFGHHHFFHHHFHBGGGEEGHAFGGGGGFGGHGFFHGHHGDBFGFFCE3GHDDD4GHHHFEEGFGFHGHHFHFFFCBHFGB?E?/<<F<FD?@EEH
@M02034:409:000000000-BFKT7:1:1101:6719:4853 1:N:0:33
AAAGTCGAGGTGCCTAAAGTGGCAACCCAGACTCATACTACTGTTGGTGGTGTAGAGCTTCCTGTAGCCGCATGGCGTTCGTACTTAAATATGGAACTAACCATTCCAATTTTCGCTGTCTCTTATACACATCTCCGAGCCCACGAGACT
+
BABCBFCCCCBAGGGFFGGGGGGGFHFGGHHGHHHHHHHHHHHHHHHEFGEFGHHFGFHHHHHHGFHFFFGEFGH1EEGGGFGHHHHHHHGHHHFBGHHGFG3GHHHBFHHHHFEEGGGFHHHHFFFHFBDHFHFBECG//FGGGGGGDG
@M02034:409:000000000-BFKT7:1:1101:8119:4853 1:N:0:33
AAAGTCGAGGTGCCTAAAGTGGCAACCCAGACTGAGGCGCGGGTTGGTGGTGTAGAGCTTCCTGTAGCCGCATGGCGTTCGTACTTAAATATGGAACTAACCATTCCAATTTTCGCTGTCTCTTATACACATCTCCGGGCCCACGAGACT
+
BCCCBFABCCCCGGGGGGGGGGGGHH4EGHGGHHB3FFFGGGGGFEE1?1?F13F@FDGF3FB3B4BDFFGEEDC0/E@GFFFGHHHFBGHDGF33BGFF202FGBHFHGGFF2/?E<<22??F1@1FFFHFHFGBD-<A-<<ECC@CEF
@M02034:409:000000000-BFKT7:1:1101:15345:4862 1:N:0:33
AAAGTCAGGTGCCTAAAGTGGCAACCCAGACTAAGCAGAAGGTTGGTGGTGTAGAGCTTCCTGTAGCCGCATGGCGTTCGTACTTAAATATGGAACTAACCATTCCAATTTTCGCTGTCTCTTATACACATCTCCGAGCCCACGAGACTA
+
ABB>AFF@CDFBGG5FGGGFFGG44BEEHGFHCG3FDFBGG23B2AA2AEF2FFGHGHGGGFHHDFD3EA0EE11>?FGGEBGHEGGHHHHFFEEGBGCFFDFH4FBFFHHHECEFG/FHDFFFGBDGGBCHFHH?/<B/FECC@C?/<?
@M02034:409:000000000-BFKT7:1:1101:6731:4868 1:N:0:33
AAAGTCGAGGTGCCTAAAGTGGCAACCCAGACTAATGGTAGGGTTGG
+
ABBBBFCCBCAAGGGGGGGGGGGHHHGGGHHGH3AF55D552BF2AA
@M02034:409:000000000-BFKT7:1:1101:20429:4868 1:N:0:33
AAAGTCGAGGTGCCTAAAGTGGCAACCCAGACTGCTAAGTGTGTTGGTGGTGTAGAGCTTCCTGTAGCCGCATGGCGTTCGTACTTAAATATGGAACTAACCATTCCAATTTTCGCTGTCTCTTATACACATCTCCGAGCCCACGAGACT
+
BBBBBFBBBBAAFGGGGGGGGGGHHHHGGHHGGHHHHHHGHHHGHHHGFGBBFGHFHHHHHHHHFFHGFGGFGGHHGGGGGGGHHHHGHHGHHFFFHHHHHHFHHHHHHHHHHHGGGGGFHHHHHHHHGFEHGHFGFFFCGFHGGCGGEH
@M02034:409:000000000-BFKT7:1:1101:6712:4870 1:N:0:33
AAAGTCGAGGTGCCTAAAGTGGCAACCCAGACTAATCATAATGTTGGTGGTGTAGAGCTTCCTGTAGCCGCATGGCGTTCGTACTTAAATATGGAACTAACCATTCCAATTTTCGCTGTCTCTTATACACATCTCCGAGCCCACGAGACT
+
>>AAAFAADBAA4F5DBFGBBBFFF44AAFHDC33E3ADE55D5FFABBAAFFFF5FFBGGEHH5B5GGEEGGFHHGGCECEH1GHFB3B44@FFBFEFBCA3GBD?DHF3BG4EEDA<B44?FEGBGB31?FBDBEC/<B<//<@CFAG
@M02034:409:000000000-BFKT7:1:1101:19561:4870 1:N:0:33
AAAGTCGAGGTGCCTAAAGTGGCAACCCAGACTCCTCCTCGGGTTGGTGGTGTAGAGCTTCCTGTAGCCGCATGGCGTTCGTACTTAAATATGGAACTAACCATTCCAATTTTCGCTGTCTCTTATACACATCTCCGAGCCCACGAGACT
+
BBCBCFCCCCBCGGGGGGGFGGGHHHHGGHHGHHHHHHHHGGGFFGGEFG1FGFHFGGHHHHHHHGHHHGGGGGHGGEGGFFFHHHGHHHHHHHHGGHHGHHFHHHHFFHHHHGGEGGEGHHGHGHHHFGHHHGDGEDG?CFHGGGGGGE
@M02034:409:000000000-BFKT7:1:1101:21317:4875 1:N:0:33
AAAGTCGAGGTGCCTAAAGTGGCAACCCAGACTGCTGGTCCGGTTGGTGGTGTAGAGCTTCCTGTAGCCGCATGGCGTTCGTACTTAAATATGGAACTAACCATTCCAATTTTCGCTGTCTCTTATACACATCTCCGAGCCCACGAGACT
+
BCCCAFBCCCBCGGGGGGGFGGGHHHHGGGGFHHGHCGFECCGGGGEE11EFAFFAFFEFAFGHGFF5@EEEEEF1EEEEFEBGHHGGEGHFDG3?FFGH30?FE4FDFGHHHG@EFEDHHHHGFBBDGBGHHHHBE</B/FCFFCGG?H
@M02034:409:000000000-BFKT7:1:1101:9807:4886 1:N:0:33
AAAGTCGAGGTGCCTAAAGTGGCAACCCAGACTACTAGTCGGGTTGGTGGTGTAGAGCTTCCTGTAGCCGCATGGCGTTCGTACTTAAATATGGAACTAACCATTCCAATTTTCGCTGTCTCTTATACACATCTCCGAGCCCACGAGACT
+
CCCCCFCCCCAAGGGGGGGGGGGHHHHGGHHGHHHHHHHHGGGHGGGEFEEGHFHDHHHHHGHHHHHHHGGEFGHHGGGGGGHHHHHHHHGHHHFGHHHHHHHHHHHFHHHHHHGGGGGFHHHHHHHHGHHHHHHFE@DCFGHGGGGEDH
@M02034:409:000000000-BFKT7:1:1101:22963:4902 1:N:0:33
AAAGTCGAGGTGCCTAAAGTGGCAACCCAGACTAAGAAGGAGGTTGGTGGTGTAGAGCTTCCTGTAGCCGCATGGCGTTCGTACTTAAATATGGAACTAACCATTCCAATTTTCGCTGTCTCTTATACACATCTCCGAGCCCACGAGACT
+
CCDDBFCCCCCCGGGGGGGGGGGGHHHGGHHGHHHHHHHHHHGGHHGGGGGGHHHHHHHHHHHHHHHHHGGFGGHHGGGGGGHHHHHHHHHHHHGGGHGHHHGGHHHHHHHHHHGGGGGHHGHHHHHHGHHGHHHHGCCCGGHGGGGGGH
@M02034:409:000000000-BFKT7:1:1101:15727:4904 1:N:0:33
AAAGTCGAGGTGCCTAAGGTGGCAACCCAGACTCAGGATGATGTTGGTGGTGTAGAGCTTCCTGTAGCCGCATGGCGTTCGTACTTAAATATGGAACTAACCATTCCAATTTTCGCTGTCTCTTATACACATCTCGAGCCCACGAGACTA
+
BBCCBFCCCBCCGGGGGGGFGGHHHHHGGHHGHHHHHHHHHHHHHHHFFGEFGHHGHHHHGHHHGHHGHGGGGGHHGEEGGFHHHHHGHHGHHHHHHHHGHHGHHHHHHHHHHHGGGGFHHHHHHHGHGHFHHHHHFFFFGHGGGGGGHG
@M02034:409:000000000-BFKT7:1:1101:17735:4908 1:N:0:33
AAAGTCGAGGTGCCTAAAGTGGCAACCCAGACTGTGAGGAATGTTGGTGGTGTAGAGCTTCCTGTAGCCGCATGGCGTTCGTACTTAAATATGGAACTAACCATTCCAATTTTCGCTGTCTCTTATACACATCTCCGAGCCCACGAGACT
+
ABBBBFBBBDAAGGGF4GGFFGGHHFGEGHHGHHHFHHHFHGHHHHHEFGEFGGHFGHHGFHHHGHHHGECEEEHFEEGGGEBCGHGEHHHHHHEDFGHECGGGHHEFGFGHHFEGGGEGHHHHHHHHHHFGHHF1CBDC@GHFG@CADG
@M02034:409:000000000-BFKT7:1:1101:13779:4911 1:N:0:33
AAAGTCGAGGTGCCTAAAGTGGCAACCCAGACTTTTTCGTCTGTTGGTGGTGTAGAGCTTCCTGTAGCCGCATGGCGTTCGTACTTAAATATGGAACTAACCATTCCAATTTTCGCTGTCTCTTATACACATCTCCGAGCCCACGAGACT
+
ABBBBFCCCCBCGGGGGGGGGGGHHHHGGHHGHHHHHHGHGHGHHHHEFGEFGFGFGFHHGHHH5GGGHGGGGGHHGEGGGGHHHHGHHHGHHHHHHHHHHHHHGHHGHHHHHGGGGGEGFFHHGFHHFHHHHHHBD/<BDGHGGGGGGH
@M02034:409:000000000-BFKT7:1:1101:22849:4918 1:N:0:33
AAAGTCGAGGTGCCTAAAGTGGCAACCCAGACTACGCTTCCTGTTGGTGGTGTAGAGCTTCCTGTAGCCGCATGGCGTTCGTACTTAAATATGGAACTAACCATTCCAATTTTCGCTGTCTCTTATACACATCTCCGAGCCCACGAGACT
+
CCDDCFBCCCCCGGGGGGGFGGGHHHHGGHGGHHHGGEFEHGFFGHHECEGFGFG5DAAFAFFGGGGGDEEEEEF1EEEEEE2FGGD@BFG@FH33FGHECFDFGDHDFGGHFEEGGGEGFGFF3GDHHGFHHFGFF?DC@FECDGGC/G
@M02034:409:000000000-BFKT7:1:1101:15093:4921 1:N:0:33
AAAGTCGAGGTGCCTAAAGTGGCAACCCAGACTCAGGATTGTGTTGGTGGTGTAGAGCTTCCTGTAGCCGCATGGCGTTCGTACTTAAATATGGAACTAACCATTCCAATTTTCGCTGTCTCTTATACACATCTCCGAGCCCACGAGACT
+
ABBBBFBCCCBAGGGGGGGGGGGGHHHFGGHGHHHHHHHHHHHHHHHGFFBFGGHGHHHHHHHHGFHDGGGGGGHHGGGGGGHHHHHHHHGHHHFFHHHHHHHHHHHGHHHHHHGGGGGFHHHHHHHHGGGFGHGFDCGCGGHGGGGGGH
@M02034:409:000000000-BFKT7:1:1101:18330:4928 1:N:0:33
AAAGTCGAGGTGCCTAAAGTGGCAACCCAGACTAGGGCTGGGGTTGGTGGTGTAGAGCTTCCTGTAGCCGCATGGCGTTCGTACTTAAATATGGAACTAACCATTCCAATTTTCGCTGTCTCTTATACACATCTCCGAG
+
AA1AA3AADDAAFGGGFGGGFFG0CGH0FF0EFEFGCFFE/EAEEE/EFGEEGFH2FGHHDFHHH2F2@E@@EEHGGFGGGGBGGHG1FGBFDG11BGGGFCGHHHHBFHHHHHGGGAC1BDGFFGG2B<BGFDF1E/@
@M02034:409:000000000-BFKT7:1:1101:11779:4937 1:N:0:33
AAAGTCGAGGTGGCTAAAGTGGCAACCCAGACTCATAATCAGGTTGGTGGTGTAGAGCTTCCTGTAGCCGCATGGCGTTCGTACTTAAATATGGAACTAACCATTCCAATTTTCGCTGTCTCTTATACACATCTCCGAGCCCACGAGACT
+
BBBBBFBBBBBB2GGGGGGGGGGFFEHGGGHGHHHHHHHHHGHGHHGGFGBFGHHFHFHHHHHGGHHHHEEEGGHHGEFGGFHHHHHFHHGHHHHGGHGHHHFHHHFFGHHHHHGEFEEFHHHHHHFHGHFHHGG?E/DCDFCFG?DEGG
@M02034:409:000000000-BFKT7:1:1101:21662:4944 1:N:0:33
AAAGTCGAGGTGCCTAAAGTGGCAACCCAGACTGGGCTTCCGGTTGGTGGTGTAGAGCTTCCTGTAGCCGCATGGCGTTCGTACTTAAATATGGAACTAACCATTCCAATTTTCGCTGTCTCTTATACACATCTCCGAGCCCACGAGACT
+
BBBBBFBBBBAAGGGGGGGGGGGFHHHDGHHGHHGGHHFHHGGGGGGGGGEFGHHGHHHHHHHGHHHHHFGGGFHHGEGGFGHHGHHHGHFHGHFHGHHHHHGGHHHHHHHHHHGGGGGGFHHHHHHHGHFHHHHHGGGCCFHGGGGGGH
@M02034:409:000000000-BFKT7:1:1101:25099:4951 1:N:0:33
AAAGTCGAGGTGCCTAAAGTGGCAACCCAGACTTGTGCTGCGGTTGGTGGTGTAGAGCTTCCTGTAGCCGCATGGCGTTCGTACTTAAATATGGAACTAACCATTCCAATTTTCGCTGTCTCTTATACACATCTCCGAGCCCACGAGACT
+
BBBBBFBADBBBGGGDGDGFFGGHHEHGGHHGHHHHHGHHHGGEEGGGFGEFGHHGHHFHHHHHFGGDFEEEGGHHEEEGEEGHHHHGHHHHHHHGHHHFHHHHFGGHHHHHHHGEEGDEHHGHHHHGBGFHBFDGC/C?@FGEGGGGGH
@M02034:409:000000000-BFKT7:1:1101:10039:4952 1:N:0:33
AAAGTCGAGGTGCCTAAAGTGGCAACCCAGACTAATAAGTCTGTTGGTGGTGTAGAGCTTCCTGTAGCCGCATGGCGTTCGTACTTAAATATGGAACTAACCATTCCAATTTTCGCTGTCTCTTATACACATCCCGAGCCCACGAGACTA
+
BBCCBFCCCCBCGGGGGGGFGGGHHHGGGHGGHHHHHHHDGGHHHHHGFFGGHFHFHHHHGHHHHFHGGEGCGGGFGEGGGEGHHHHHEGHHHG3BGHGHBEBGGFHFHHHHHFGFGGDHHHHHHHGFHHFHHHHG/BFGGGGCBFGGGF
@M02034:409:000000000-BFKT7:1:1101:18017:4954 1:N:0:33
AAAGTCGAGGTGCCTAAAGTGGCAACCCAGACTGAGTATCCTGTTGGTGGTGTAGAGCTTCCTGTAGCCGCATGGCGTTCGTACTTAAATATGGAACTAACCATTCCAATTTTCGCTGTCTCTTATACACATCTCCGAGCCCACGAGACT
+
CCBCCFCCCCCCGGGGGGGGGGGHHHHGGHHGHFHHHFHHHHFHHHHGGGGGHGHGHHHHHGHHHHHGHGGGGGHFGGGGGGHHHHGFFHHHHGFEFHGFFC@GHFFEHHHHHFEGGGGHHHHHGHFGFGFHHGFDD/<@@CGFC?CDGH
@M02034:409:000000000-BFKT7:1:1101:14378:4956 1:N:0:33
AAAGTCGAGGTGCCTAAAGTGGCAACCCAGACTAATAAGGATGTTGGTGGTGTAGAGCTTCCTGTAGCCGCATGGCGTTCGTACTTAAATATGGAACTAACCATTCCAATTTTCGCTGTCTCTTATACACATCTCCGAGCCCACGAGAC
+
ABAA3DAABDA?FGGGGFGGFGFGCEEGCHACGB3AFG5G3FFAFGHECA2AAGHHHHFHGHHGFFHEEEGCEEHHGE@FEEGFGHF3FHFGHHBFBGFFEFGGHHBHHHGHHHGGGGEFFGHH4BBF?GHFFF?DA/<BDEGEBDCDF
@M02034:409:000000000-BFKT7:1:1101:11567:4959 1:N:0:33
AAAGTCGAGGTGCCTAAAGTGGCAACCCAGACTAAGAATCAGGTTGGTGGTGTAGAGCTTCCTGTAGCCGCATGGCGTTCGTACTTAAATATGGAACTAACCATTCCAATTTTCGCTGTCTCTTATACACATCTCCGAGCCCACGAGACT
+
CCCCBFCBCBBBGGGGGGGGGGGHHHHGGHHGHHHHHHHHHHHHHHGGFFEFHHHHHHHHGHHHHHHHHFGGGGHHGGGGGGHHHHGFHHHHHFFGHHHGHHGHGHFHHHHHHHGGGGGHHHHHHHHHGHHHGHHHGGGCGGHGGGGGGH
@M02034:409:000000000-BFKT7:1:1101:9611:4965 1:N:0:33
AAAGTCGAGGTGCCTAAAGTGGCAACCCAGACTTCTACGCAGGTTGGTGGTGTAGAGCTTCCTGTAGCCGCATGGCGTTCGTACTTAAATATGGAACTAACCATTCCAATTTTCGCTGTCTCTTATACACATCTCCGAGCCCACGAGACT
+
3AABAF?ADDAAGGGGFGGGGGGHHHHGGHHGHHHHHHGGGGGHHGGEFGEFGHHFHHGHHHHHGHHEGEFFGGHGGEGEGFHHHHGFHHHHGBFFFFBGHHHHHHFFHFHHGHGGGGGHHFHHEHG3?B2GBFF2C/B?CFFE/@GDD<
@M02034:409:000000000-BFKT7:1:1101:23635:4968 1:N:0:33
AAAGTCGAGGTGCCTAAAGTGGCAACCCAGACTCAGAAGAATGTTGGTGGTGTAGAGCTTCCTGTAGCCGCATGGCGTTCGTACTTAAATATGGAACTAACCATTCCAATTTTCGCTGTCTCTTATACACATCTCCGAGCCCACGAGACT
+
CCCCCFCCCCCBGGGGGGGFGGGHHHHGGHHGHHHHHHHHHHHHHHHEFGEFHHHHHHHHHHHHGHHHHGGEGGHHGGGGGGHHHHHHHHHHHHHHHHHGHHHHHHHHHHHHHHGGGGGGHHHHHHGHGHGHHHFHFDGCGGFGGGGGGH
@M02034:409:000000000-BFKT7:1:1101:10755:4975 1:N:0:33
AAAGTCGAGGTGCCTAAAGTGGCAACCCAGACTCGTTCGCCGGTTGGTGGTGTAGAGCTTCCTGTAGCCGCATGGCGTTCGTACTTAAATATGGAACTAACCATTCCAATTTTCGCTGTCTCTTATACACATCTCCGAGCCCACGAGACT
+
BBBCBFBBBCABGGGGGGGFGGGHHHHGGHHGHHGHGHGGGGGEGGGGFGEFHHHHHHHHHHHHHHHFHGGFGGHHGGGGGGHHHHHFHHHHHHHFHHHHHHHHHHHGHHHHHHGDGGGGHHHHGHHEGHFFFGFHE@G/DGHGGGGGGH
@M02034:409:000000000-BFKT7:1:1101:14369:4979 1:N:0:33
AAAGTCGAGGTGCCTAAAGTGGCAACCCAGACTAATAAGAATGTTGGTGGTGTAGAGCTTCCTGTAGCCGCATGGCGTTCGTACTTAAATATGGAACTAACCATTCCAATTTTCGCTGTCTCTTATACACATCTCCGAGCCCACGAGACT
+
CCCCCFBBCBAAGGGGGGGGGGGGHHHGGHHGHH35DGH5FGHHHHHGGGGGHHHHHHHHHHHHFHHHHGGGGGHHGGGGGGFHHHHHHHHHHHHGHHHHHHFGHHHHHHHHHHGGGGGHHHHHFHHHHHFFHHHHGCCGGGHGGGGDEF
@M02034:409:000000000-BFKT7:1:1101:8563:4992 1:N:0:33
AAAGTCGAGGTGCCTAAAGTGGCAACCCAGACTAATAAGAATGTTGGTGGTGTAGAGCTTCCTGTAGCCGCATGGCGTTCGTACTTAAATATGGAACTAACCATTCCAATTTTCGCTGTCTCTTATACACATCTCCGAGCCCACGAGACT
+
AAAABFBBDBAAFGGGFGFBFGGGFHHGGHGGHFHHHHHHHFHFFGGEFGEFHHHEGGHGHHHHGFHFHGGEGFHGEFEFFAHHHHFFHHHGHHFBFGFBFGGFHGGH4FFHFFFFEGGFH4FGEHFHF3DFHFFDDCC@/FCFCC/?CG
@M02034:409:000000000-BFKT7:1:1101:8581:4994 1:N:0:33
AAAGTCGAGGTGCCTAAAGTGGCAACCCAGACTAATAAGAATGTTGGTGGTGTAGAGCTTCCTGTAGCCGCATGGCGTTCGTACTTAAATATGGAACTAACCATTCCAATTTTCGCTGTCTCTTATACACATCTCCGAGCCCACGAGACT
+
ABBAAFBABBBBGGGGGGGGGGGHHHHGGHHGHHHHHHHHHHGHHHHGGGEFGFHEHHHHHGHHHHEFHEEEGGHHGFGGGGGHHHHEHHHHHHBGGHFHGHFHHHFFHHHHHHGGGGGHHFHHHHHBBGBGHHDFE/C@CAEFCCGGDH
@M02034:409:000000000-BFKT7:1:1101:14379:4995 1:N:0:33
AAAGTCGAGGTGCCTAAAGTGGCAACCCAGACTACGAAGAATGTTGGTGGTGTAGAGCTTCCTGTAGCCGCATGGCGTTCGTACTTAAATATGGAACTAACCAATCCAATTTTCGCTGTCTCTTATACACATCTCCGAGCCCACGAGACT
+
BCCCCFBCCBAAGGGGGGGGGGGHEGGGGHHGHHHGGHGGHHHHHHHEFGGFBFHGHHGGFHGHHFGGHGGCGGGFGGGGFEFEHHHGHHHFGHFFHFFHGHF/BGHHGGFHHFGGGD?FGHFHFHHHGHBBCFGFEC@BDEHE@CGDDB
@M02034:409:000000000-BFKT7:1:1101:23080:4996 1:N:0:33
AAAGTCGAGGTGCCTAAAGTGGCAACCCAGACTAGTAATGATGTTGGTGGTGTAGAGCTTCCTGTAGCCGCATGGCGTTCGTACTTAAATATGGAACTAACCATTCCAATTTTCGCTGTCTCTTATACACATCTCCGAGCCCACGAGACT
+
CCCCCFCCCCCCGGGGGGGGGGGHHHHGGHHGHHCAGGHHFHHHHHHGGGEFHFHFHHHHHHHHHHGHHGGFGGHFGGGGGGGHHHHHHHHHHHGGGHHHHHHHHHGHHHHHHGCGGGFHHHHHHHHHGHFFHHHGFCCCDFHGF?CGGB
@M02034:409:000000000-BFKT7:1:1101:6741:5000 1:N:0:33
AAAGTCGAGGTGCCTAAAGTGGCAACCCAGACTATGAAGTCGGTTGGTGGTGTAGAGCTTCCTGTAGCCGCATGGCGTTCGTACTTAAATATGGAACTAACCATTCCAATTTTCGCTGTCTCTTATACACATCTCCGAGCCCACGAGACT
+
AAABBFBBBBBBGGGGGGGGGDFFCGFAEFHGHHHFHHHGHFEAEGGFGGGFGFGFGFHHHFHHGHHFFEEEEEHHGGGGGFGFHHGGFHDHGHGFHGGFFHHHHHGHHHHHHFEDGGFBHBFGGHHFDGFHFFFDEGGGCGHGGGGGGH
@M02034:409:000000000-BFKT7:1:1101:7480:5001 1:N:0:33
AAAGTCGAGGTGCCTAAAGTGGCAACCCAGACTGCGACTTCGGTTGGTGGTGTAGAGCTTCCTGTAGCCGCATGGCGTTCGTACTTAAATATGGAACTAACCATTCCAATTTTCGCTGTCTCTTATACACATCTCCGAGCCCACGAGACT
+
AABCBFBCBBABGGGGGGGGGGGHHHHGGHHGHGHGGGGGHGGFEGGFFCEFGHHEFFHHFGFG@DHFHGG@FGGHGEGGGGHHFHHHHHFHHHFFFHHHGHFHHHHFFHHHHFGGGGGHHEGFHHFGHEHHHHHDFCGC?AGGC/@CEG
@M02034:409:000000000-BFKT7:1:1101:23724:5004 1:N:0:33
AAAGTCGAGGTGCCTAAAGTGGCAACCCAGACTTTTAATAATGTTGGTGGTGTAGAGCTTCCTGTAGCCGCATGGCGTTCGTACTTAAATATGGAACTAACCATTCCAATTTTCGCTGTCTCTTATACACATCTCCGAGCCCACGAGACT
+
BCABBFCBCCCCGGGGGGGGGGGHHHHGGHHGHHHGHHHHHHHHHHHGFGEFHHHFGFHHHHHHGHHHHGGGGGHHGEGGGFHGHHHHHHHGHHHFGHHHHHHHHHHGHHHHHHFFGGFFGHHHHHFFGGFHHHHFGDGFGGHGGGGGGH
@M02034:409:000000000-BFKT7:1:1101:19502:5005 1:N:0:33
AAAGTCGAGGTGCCTAAAGTGGCAACCCAGACTAAGGAGACTGTTGGTGGTGTAGAGCTTCCTGTAGCCGCATGGCGTTCGTACTTAAATATGGAACTAACCATTCCAATTTTCGCTGTCTCTTATACACATCTCCGAGCCCACGAGACT
+
ABCCBFCCCCBCGGGGGGGGGGGGHGHGGHHGHHHHHHHHGHHHHHHEFGEFGFHFHGHHHHHHGHHGHGGGGGHHGEGGFEHHHHGFHHGHHHFGGHHHHHHHHHHGGHHHHHGGGGGHHHHHGHHGGHFHHHHHE/@CCGHGGGGGGH
@M02034:409:000000000-BFKT7:1:1101:8573:5011 1:N:0:33
AAAGTCGAGGTGCCTAAAGGGGCAACCCAGACTAATAAGAATGTTGGTGGTGTAGAGCTTCCTGTAGCCGCATGGCGTTCGTACTTAAATATGGAAC
+
1>>A1B>>ADA?GGGFE1B10AAEF00AFAB0BA11BD11DFHFBD//FE/BBAGHHHGHHFFE1ADEEA?/AEFF>/>>?/BA/@D1F2FBGGFHB
@M02034:409:000000000-BFKT7:1:1101:17456:5015 1:N:0:33
AAAGTCGAGGTGCCTAAAGTGGCAACCCAGACTCCCCTCAGGTTGGTGGTGTAGAGCTTCCTGTAGCCGCATGGCGTTCGTACTTAAATATGGAACTAACCATTCCAATTTTCGCTTCTCTTATACACATCTCCGAGCCCACGAGACTAA
+
CCDCCFCCDCBBGGGGGGGGGGGHHHHGGHHGHHHHGHGHHHFGHGEFGEFGHHHHHGHHHHHHGHHGGEFGFGGGEGEFEFHHHHHHHHHHHHGFHHHFHHHHHHHHHHHHHGEFHGGHHHHHGFHHHHHHHHD?C@CFHGGDGEGHHG
@M02034:409:000000000-BFKT7:1:1101:20392:5025 1:N:0:33
AAAGTCGAGGTGCCTAAAGTGGCAACCCAGACTGGTAAGAATGTTGGTGGTGTAGAGCTTCCTGTAGCCGCATGGCGTTCGTACTTAAATATGGAACTAACCATTCCAATTTTCGCTGTCTCTTATACACATCTCCGAGCCCACGAGACT
+
BBBCBFCBCCABGGGGGGGFGGGHGHHGGHGGHHHGHHHHHHHHHHHGFGEFFGHHHHHHHHHHHHHHHEGFGGHHGGGGGGHHHHHHHHHHHHHGHHHGHGHHHHHHGHHHHHGGGGGHHHHHHHGGFFFHHHBFF@GDGGHEGGGGGH
@M02034:409:000000000-BFKT7:1:1101:21162:5033 1:N:0:33
AAAGTCGAGGTGCCTAAAGTGGCAACCCAGACTAGTACTCCGGTTGGTGGTGTAGAGCTTCCTGTAGCCGCATGGCGTTCGTACTTAAATATGGAACTAACCATTCCAATTTTCGCTGTCTCTTATACACATCTCCGAGCCCACGAGACT
+
BBCCBFCCBCBCGGGGGGGGGGGHHHHGGHHGHHHHHHHHHGGGGGGEFGGFGHHGFHHHHHHHHHHHHGGEFGHHGGGGGGGHHHHGHFHHHFGFGHGHGGHHHHGGHHHHHHGGGGGGHHHHHHGHGHGHHHHFGGFCFEHGGCCGGH
@M02034:409:000000000-BFKT7:1:1101:7204:5042 1:N:0:33
AAAGTCGAGGTGCCTAAAGTGGCAACCCAGACTGAGCAGCAGGTTGGTGGTGTAGAGCTTCCTGTAGCCGCATGGCGTTCGTACTTAAATATGGAACTAACCATTCCAATTTTCGCTGTCTCTTATACACATCTCCGAGCCCACGAGACT
+
CCCCCFCCBBBBGGGGFFGFFGGHHHHGCGHGHFHB33BB2BGGGHGGGGFFHHHGGHHHHHHHHHHHHGGGEGHGGGGGGGEHHFGDHHHHHHHHGHGCHHHHHHHHHHHHGHGGCGGHHGHHHHGHDGGFFHFHG/@@GGEGDCFEFG
@M02034:409:000000000-BFKT7:1:1101:14500:5044 1:N:0:33
AAAGTCGAGGTGCCTAAAGTGGCAACCCAGACTCCGCGGCCTGTTGGTGGTGTAGAGCTTCCTGTAGCCGCATGGCGTTCGTACTTAAATATGGAACTAACCATTCCAATTTTCGCTGTCTCTTATACACATCTCCGAGCCCACGAGAC
+
BCCCBFCABBCCGGGGGGGFGGGHHHHGGHHGHHHG22A0AEFFHHHGFGEGHHHHHHHHHHHHFHHHHGGGGGGHGGGGGGHHHHHHFHHHHHHGHHGHHHFHGHFHHHHHHHGGGGGGHHHHGHHHGHGGFHHHGGGGGGGGGGGGG
@M02034:409:000000000-BFKT7:1:1101:20852:5049 1:N:0:33
AAAGTCGAGGTGCCTAAAGTGGCAACCCAGACTCCGCTGCCGGTTGGTGGTGTAGAGCTTCCTGTAGCCGCATGGCGTTCG
+
CCCCBFBBCCCCGGGGGGGGGGGHHHHGGGHGH3GEEEEEF2EFAEEA1AEAA3F5A5BA@F5BB5@53?E/EE11>?>1?
@M02034:409:000000000-BFKT7:1:1101:16495:5051 1:N:0:33
AAAGTCGAGGTGCCTAAAGTGGCAACCCAGACTACTCGTGAGGTTGGTGGTGTAGAGCTTCCTGTAGCCGCATGGCGTTCGTACTTAAATATGGAACTAACCATTCCAATTTTCGCTGTCTCTTATACACATCTCCGAGCCCACGAGACT
+
BBBBAFCCCCAAGGGGGGGGGGGHHHHGGHHGHHHHHGHHHGHGHHGEFGBFGHHHHHHGHHHHGHHHHGGGGGHHGGGGGGHHHHHGHHGHHHHGHHFHHHFHHHGGGHHHHHGGGGGGHHHHHHGGGHGHHHHHEDCCGGHGGCGGGF
@M02034:409:000000000-BFKT7:1:1101:21217:5053 1:N:0:33
AAAGTCGAGGTGCCTAAAGTGGCAACCCAGACTAGTAATCATGTTGGTGGTGTAGAGCTTCCTGTAGCCGCATGGCGTTCGTACTTAAATATGGAACTAACCATTCCAATTTTCGCTGTCTCTTATACACATCTCCGAGCCCACGAGACT
+
BBCCCFCCCCBCGGGGGGGGGGGHHHHGGHHGHGHGHHHHHHHHHHHGFGEFGHHFHHHHHHHHHHHHHGGGGGHHGGGGGGHHHHHHHHHHHHGHGHGHHHGHGHHGHHHHHHGGGGGHHHHHGHHHHHFHGHGHGCGGGGHGGGGGGH
@M02034:409:000000000-BFKT7:1:1101:7217:5054 1:N:0:33
AAAGTCGAGGTGCCTAAAGTGGCAACCCAGACTGAGAAGCAGGTTGGTGGTGTAGAGCTTCCTGTAGCCGCATGGCGTTCGTACTTAAATATGGAACTAACCATTCCAATTTTCGCTGTCTCTTATACACATCTCCGAGCCCACGAGACT
+
BCBCBFCABCBBGGGGGGGGGGGHHHHGGHHGHHFHHHHHHHHHHHGEFAFFHHHGHHHHHHHHHHHGHEGEGGHGGGGGGGHHHHHHHHHHHHFFGHHFFGHHHFHHHHHHHFGGGGGHHHHHGGHHGGHHHHHFGCGGFGHGGGGDDF
@M02034:409:000000000-BFKT7:1:1101:13958:5055 1:N:0:33
AAAGTCGAGGTGCCTAAAGTGGCAACCCAGACTCAGAAGAAGGTTGGTGGTGTAGAGCTTCCTGTAGCCGCATGGCGTTCGTACTTAAATATGGAACTAACCATTCCAATTTTCGCTGTCTCTTATACACATCTCCGAGCCCACGAGACT
+
ABABAFABCCBCGGGGGGGGGGGHHHGGGHHGHHHHHGHHHHHCGHGEGGFFGGHHHHHHHHHHFFHHHGGEEGHGGGGGGGGHGHHGHHHHHHGHHHGFHHGHHHGGHHHHHHGGGGGHFHHHFHHHHHHGHHFFECDGGGHFGGCGGH
@M02034:409:000000000-BFKT7:1:1101:14408:5061 1:N:0:33
AAAGTCGAGGTGCCTAAAGTGGCAACCCAGACTGCGAATCGTGTTGGTGGTGTAGAGCTTCCTGTAGCCGCATGGCGTTCGTACTTAAATATGGAACTAACCATTCCAATTTTCGCTGTCTCTTATACACATCTCCGAGCCCACGAGACT
+
ABAA>FBBBBAAGFGGGGGGGGGFHHHGGHHFHHHGGGGGHHHGGHHAFEAAFAGGGGHHGGHEBBGGFEEEGFFHFBEFFEGHHHHHHHHGHFHBFHHFHCFGHFFHFGGHHHEEEG?DGFGHHHGBGGBGHHGFB?CGGGFGGGGGGD
@M02034:409:000000000-BFKT7:1:1101:24227:5062 1:N:0:33
AAAGTCGAGGTGCCTAAAGTGGCAACCCAGACTGAGTGTCGGGTTGGTGGTGTAGAGCTTCCTGTAGCCGCATGGCGTTCGTACTTAAATATGGAACTAACCATTCCAATTTTCGCTGTCTCTTATACACATCTCCGAGCCCACGAGACT
+
BBCCBFCADDBCGGGGGGGGFGGHHHHGGHHGHHHHGGHHGGGHGGGEGGEFGFHHHHGHHHHHGHHFHFGGGGHGGEFGGEGHHHGHGHHHHFFFFHGGGHHHHHHHHHHHHHGDGGFBGHHHHHGHGHFGGHFHC>CCGGHGGGGGGH
@M02034:409:000000000-BFKT7:1:1101:16492:5069 1:N:0:33
AAAGTCGAGGTGCCTAAAGTGGCAACCCAGACTACTCGTGAGGTTGGTGGTGTAGAGCTTCCTGTAGCCGCATGGCGTTCGTACTTAAATATGGAACTAACCATTCCAATTTTCTCTGTCTCTTATACACATCTCCGAGC
+
AAA>AF?A@D2AFGGGFGGGCFFFEGHEGHGGFHHCGG2EEDF3B2AEF1AAA3G5FF3EFA5A5AFFEE?EEDFA@BEFDE2FFHHFFHHFFF33@EGG3B3FFFHFHFFDGF4FG4BBDBFBFHFFGH22GFF2D//<
@M02034:409:000000000-BFKT7:1:1101:23393:5074 1:N:0:33
AAAGTCGAGGTGCCTAAAGTGGCAACCCAGACTCTGACGCCTGTTGGTGGTGTAGAGCTTCCTGTAGCCGCATGGCGTTCGTACTTAAATATGGAACTAACCATTCCAATTTTCGCTGTCTCTTATACACATCTCCGAGCCCACGAGACT
+
AAA3AFABBBABGGGGGGGGGFGBFGGEEHHGHHHFEFE2EG2GHF2AFEAFF3ABFDFGHFHFGHFGHFCEEEHGEEFEGDFFEGD@FGFGFF3GFHFHFHBGGHGDGHGHHFCDEE/G4FFGFFGFHHF1GFGED?/BDGHE@@DGDH
@M02034:409:000000000-BFKT7:1:1101:15441:5075 1:N:0:33
AAAGTCGAGGTGCCTAAAGTGGCAACCCAGACTACGCATCATGTTGGTGGTGTAGAGCTTCCTGTAGCCGCATGGCGTTCGTACTTAAATATGGAACTAACCATTCCAATTTTCGCTTCTCTTATACACATCTCCGAGCCCACGAGACTA
+
ABBABFBBBBABGFGGGGGGGGGGGHHGGFGGHHGEGGGGHHHHHHFEFEAFGFGDHHHHHGHFGHHGHGGCEEHHEEEFFEGHHHHFHHFHHHFHHHFHGHHHHHHHHHGHHHGGGHGHHHHHHHFHHGHHHHHFDG?DEHGGGFGGHG
@M02034:409:000000000-BFKT7:1:1101:15586:5081 1:N:0:33
AAAGTCGAGGTGCCTAAAGTGGCAACCCAGACTAATAATAATGTTGGTGGTGTAGAGCTTCCTGTAGCCGCATGGCGTTCGTACTTAAATATGGAACTAACCATTCCAATTTTCGCTGTCTCTTATACACATCTCCGAGCCCACGAGACT
+
AABCAFBBBBABGGGGGGGGGGGHHHHGGHHGHGHHHHHHHHHFFHEEFGEFHFHHHHHHHHHHHHHHHGGGGGHHGEGGGGHHHHHFHHFHHHGHHGGGFHGHHHHFHHHHHGGGGGAHHFHGHHHHGFFGHGFGFGGGGEHGGGGGGH
@M02034:409:000000000-BFKT7:1:1101:20822:5085 1:N:0:33
AAAGTCGAGGTGCCTAAAGTGGCAACCCAGACTAGGGGTGGGGTTGGTGGTGTAGAGCTTCCTGTAGCCGCATGGCGTTCGTACTTAAATATGGAACTAACCATTCCAATTTTCGCTGTCTCTTATACACATCTCCGAGCCCACGAGACT
+
BBBBBFBBBBAAGGGGGGGGGGGFHHHGGHHFFHGHHGGGGGGGEEFFGGEFGHHGHHHHGHHHHHHHHGGGGGHHGGGGFFFHHHGHHHHHHFBDGHHHHHGHHHFFHHHHHHGGGGGGGHHHGHHHFHHHHHHFF@?@DGGGGGCGDH
@M02034:409:000000000-BFKT7:1:1101:19334:5099 1:N:0:33
AAAGTCGAGGTGCCTAAAGTGGCAACCCAGACTAATACGAAGGTTGGTGGTGTAGAGCTTCCTGTAGCCGCATGGCGTTCGTACTTAAATATGGAACTAACCATTCCAATTTTCGCTGTCTCTTATACACATCTCCGAGCCCACGAGACT
+
CCCCCFCCCCABGGGGGGGGGGGHHHHGGHHGHHHHHHHGHGGGGHGGFGEFGHHHGHHHHHHHFHHGHEFGGGHFFGGGGFGHHHGFHHBHHHFFFFFFHHGHHHHHHHHHHGGFGGGGHGHHGHGFHHBHHHHGGGFGGGHGGGGGGH
@M02034:409:000000000-BFKT7:1:1101:11936:5104 1:N:0:33
AAAGTCGAGGTGCCTAAAGTGGCAACCCAGACTGGGTATGGGGTTGGTGGTGTAGAGCTTCCTGTAGCCGCATGGCGTTCGTACTTAAATATGGAACTAACCATTCCAATTTTCGCTGTCTCTTATACACATCTCCGAGCCCACGAGACT
+
ABBBBFCCCCBCGGGGGGGGGGGGHHHGGGFGHHHGFGHHHHGGEEGEFEEFGHHHHHHHHHHGGHHHHGGGGGHHGGGGGEHHHHHGHHFHHHHHFHHHHHHHHHHFFHHHHHGGGGGGHHHHGHGHHHFHHHHFGCGGGGHGGGGGGH
@M02034:409:000000000-BFKT7:1:1101:12590:5122 1:N:0:33
AAAGTCGAGGTGCCTAAAGTGGCAACCCAGACTCCGCAGAAGGTTGGTGGTGTAGAGCTTCCTGTAGCCGCATGGCGTTCGTACTTAAATATGGAACTAACCATTCCAATTTTCGCTGTCTCTTATACACATCTCCGAGCCCACGAGACT
+
BBCCBFCCCCBCGGGGGGGGGGGHHHHGGHHGHHHGGGGGHHHHHHGGGGEFHHHHHHHHHHHHHHHHHGGGGGHHGGGGGGHHHHHGHHHHHGHGHHHGHHGHHHGHHHHHHHGFGGGHHHHHHHHHHGHHHHHHGGGGGGHGGGGGGH
@M02034:409:000000000-BFKT7:1:1101:11244:5123 1:N:0:33
AAAGTCGAGGTGCCTAAAGTGGCAACCCAGACTAAGCAGCATGTTGGTGGTGTAGAGCTTCCTGTAGCCGCATGGCGTTCGTACTTAAATATGGAACTAACCATTCCAATTTTCGCTGTCTCTTATACACATCTCCGAGCCCACGAGACT
+
BBBBBFB?DDBBGGGCGGGGFGGHFHFGGEFFHHHHHGHHHGHHHHGGGG1FGEHHHGHHHHHFGDFGHGGEGGFHGGGGGGHFHFBGGGGHHEHFGGFBC1FFHFEBDGGGHHFD?AFBGGHHBGBFFF222BFFDB/<C/GA@C/?AF
@M02034:409:000000000-BFKT7:1:1101:11265:5123 1:N:0:33
AAAGTCGAGGTGCCTAAAGTGGCAACCCAGACTAAGCAGCATGTTGGTGGTGTAGAGCTTCCTGTAGCCGCATGGCGTTCGTACTTAAATATGGAACTAACCATTCCAATTTTCGCTGTCTCTTATACACATCTCCGAGCCCACGAGACT
+
BBBCBFCCBCBBGGGGGGGGGGGHHHHGGHGFHHHHHHHHCHHHHHHGFGGFHHHFHHHHGHHHHHHHHGGGGGHHGGGGGEGHHHHFFHGHHHFHGHFFGGBHHHHGHHHHHHGGGGGHGHHHFHFHDFFFHHHHG?CCGGHGGGGGGG
@M02034:409:000000000-BFKT7:1:1101:19662:5127 1:N:0:33
AAAGTCGAGGTGCCTAAAGTGGCAACCCAGACTCCTAAGGAGGTTGGTGGTGTAGAGCTTCCTGTAGCCGCATGGCGTTCGTACTTAAATATGGAACTAACCATTCCAATTTTCGCTGTCTCTTATACACATCTCCGAGCCCACGAGACT
+
AABBAFBABBAAGGGGGGGGGGGHHHHGGHHGHHHHHHHHGHFBFGGEFGEFGHHHHFFHHHHHGHHFHEGGGGHGGGGGGEGHHHFHHHHHHHHFHHGHGHGHFHFGHHHHHHGGGGEFHGHHHHHGFHHHHHFHGGGCGGHGGGGGGH
@M02034:409:000000000-BFKT7:1:1101:13937:5131 1:N:0:33
AAAGTCGAGGTGCCTAAAGTGGCAACCCAGACTCATACGCATGTTGGTGGTGTAGAGCTTCCTGTAGCCGCATGGCGTTCGTACTTAAATATGGAACTAACCATTCCAATTTTCGCTGTCTCTTATACACATCTCCGAGCCCACGAGACT
+
ABAAAFABBBAAGGGGGGGGFGGGFHHGFHHGGFHGGHGGGGGGGHFEEEFFGHG5GGGHHHHHAFGBGEGGGGHHGEGGGGHGHHFFHHHGHHFBGHGHHHFHHGHHHHHHHGGGG?/3FGHFHGFGFGEGEHHHGCCBCEHGGGGGGH
@M02034:409:000000000-BFKT7:1:1101:14644:5142 1:N:0:33
AAAGTCGAGGTGCCTAAAGTGGCAACCCAGACTGGGGTGGGTGTTGGTGGTGTAGAGCTTCCTGTAGCCGCATGGCGTTCGTACTTAAATATGGAACTAACCATTCCAATTTTCGCTGTCTCTTATACACATCTCCGAGCCCACGAGACT
+
ABBABFBBBBABGGGGGGGGGGGHHHHGGEGFHGHHG2AEGAEEFHHGGGGFGHHHHHGHHHHFGFHFHGGGGGHHGGGGGGHHHHHHHFHHHHHGGHHFHHEHHGHHHHHHHHGFGGFFHHHHFHGDFHHHHHFHE@CCFEHGGGGGDG
@M02034:409:000000000-BFKT7:1:1101:17825:5143 1:N:0:33
AAAGTCGAGGTGCCTAAAGTGGCAACCCAGACTATGGGTTGTGTTGGTGGTGTAGAGCTTCCTGTAGCCGCATGGCGTTCGTACTTAAATATGGAACTAACCATTCCAATTTTCGCTGTCTCTTATACACATCTCCGAGCCCACGAGACT
+
BBBBBFBBBBBBFGGGGGGGGFGHHHHGGHHGHHHHHGHGGGGHHGHGGGGGHGGFHHHHHHHHHHHFGGGFGGHGGGGGGGFHHHFEHFFHHF3EGHHHFEDGHGGGHHHHHFFGGFFFGHHGEFFHF2GHHHHFDC/?BFEFG/CAAH
@M02034:409:000000000-BFKT7:1:1101:9108:5147 1:N:0:33
AAAGTCGAGGTGCCTAAAGTGGCAACCCAGACTACGGGGCCGGTTGGTGGTGTAGAGCTTCCTGTAGCCGCATGGCGTTCGTACTTAAATATGGAACTAACCATTCCAATTTTCGCTGTCTCTTATACACATCTCCGAGCCCACGAGACT
+
BCBBCFCCCCABGGGGGGGGGGGHGHHGGHHGHHHGGGGGGGGGGGGEFGEFGHHGHGHHHHHHGHHHHGGEGGHHGGGGGFHHHHHGHHHHHHGHHHGHHHHHHHGHHHHHHHGGGGGHHHHHHHGHFHHHHHHGGGGGGGHGCADDGH
@M02034:409:000000000-BFKT7:1:1101:20387:5147 1:N:0:33
AAAGTCGAGGTGCCTAAAGTGGCAACCCAGACTCAGCAGCCGGTTGGTGGTGTAGAGCTTCCTGTAGCCGCATGGCGTTCGTACTTAAATATGGAACTAACCATTCCAATTTTCGCTGTCTCTTATACACAT
+
3AAAABA3>DABGGFFCFFGEFEGFGFE2FGGHGBFF5FHHGCEAEG1AE1BFGHFHBFHHHHHB@EF@EEEEGHFEEEGGEGEGHHGHG4FGB?33FFBGFFFHFHFBFGHHFEEEDEF2?F2BFFFFHFG
@M02034:409:000000000-BFKT7:1:1101:20082:5156 1:N:0:33
AAAGTCGAGGTGCCTAAAGTGGCAACCCAGACTACGCGGCCGGTTGGTGGTGTAGAGCTTCCTGTAGCCGCATGGCGTTCGTACTTAAATATGGAACTAACCATTCCAATTTTCGCTGTCTCTTATACACATCTCCGAGCCCACGAGACT
+
BBCCCFCCCCCCGGGGGGGGGGGHHHHGGHHGHCB2AEEA?EGEEGGGGGEGHGHHHHHHHHHHGHHHHGGEGGHHGGGGGGHHHHHHHHHHHHFGHGHHHHGHHHGGHHGHHHGGGDGFHGHHHHHHGHHHGFGHGCGFGGGGGGGGGG
@M02034:409:000000000-BFKT7:1:1101:23048:5162 1:N:0:33
AAAGTCGAGGTGCCTAAAGTGGCAACCCAGACTAATAAGAATGTTGGTGGTGTAGAGCTTCCTGTAGCCGCATGGCGTTCGTACTTAAATATGGAACTAACCATTCCAATTTTCGCTGTCTCTTATACACATCTCCGAGCCCACGAGACT
+
BBAAAFBBBBAAFGGGGGGGGFGHFHHEFGFAHDHFFHHFFFFFGHEGGGEFFGHBGHFHGHHGGFHDFECGFGHHGGGGGGFHGHHBGGFFGEFDGHHHHHHHHHHHFGHHHHGGGDEDGHGHHHGHGHFHHGHHGCGCGGGGCCGGGH
@M02034:409:000000000-BFKT7:1:1101:12861:5163 1:N:0:33
AAAGTCGAGGTGCCTAAAGTGGCAACCCAGACTAAGACTAAGGTTGGTGGTGTAGAGCTTCCTGTAGCCGCATGGCGTCCGTACTTAAATATGGAACTAACCATTCCAATTTTCGCTGTCTCTTATACACATCTCCGAGCCCACGAGACT
+
BCCBCFBCBBAAGGGGGGGFGGGHHHHGGHHGHHHHHHHHHHHHHHGEGDFFHFHEHGHHHHHHGFHHHGFGGGHHGEGGGHFFHHHGHHGFHHHFHHHHFHGHHHHGHHHHHFGFEGEEFHHHHHGHFHHHGHHGGCFFCGHGGGGGGH
@M02034:409:000000000-BFKT7:1:1101:9213:5166 1:N:0:33
AAAGTCGAGGTGCCTAAAGTGGCAACCCAGACTATGAGTC
+
>A1AAFAAD@AABGF1BFGGGGGHBFHF0GHGH11A21AD
@M02034:409:000000000-BFKT7:1:1101:15711:5167 1:N:0:33
AAAGTCGAGGTGCCTAAAGTGGCAACCCAGACTAATAAGAATGTTGGTGGTGTAGAGCTTCCTGTAGCCGCATGGCGTTCG
+
BBCCAFBBCBBBGGGGGGGGGGGHHHHGGHHCHBEGD5AA5BGG5G2EC2EEGAFA5AAB5B5F55A5BAE0EAE10?>BE
@M02034:409:000000000-BFKT7:1:1101:20397:5168 1:N:0:33
AAAGTCGAGGTGCCTAAAGTGGCAACCCAGACTCAGCAGCCGGTTGGTGGTGTAGAGCTTCCTGTAGCCGCATGGCGTTCGTACTTAAATATGGAACTAACCATTCCAATTTTCGCTGTCTCTTATACACATCTCCGAGCCCACGAGACT
+
CCCCBFCBCCBAGGGGGGGGGGGHHHHGGHHGHHHHHHHHHGGGGGGGFGFFHHHHHHHHHHHHHHHHHGGGGGHHGGGGGGHHHHHGHHHHHHHHHHHHHHHHGGGHHHHHHHGGGGGHHGHHHHHHGHHHHHHHGGGGGGHGGGGDGH
@M02034:409:000000000-BFKT7:1:1101:24076:5171 1:N:0:33
AAAGTCGAGGTGCCTAAAGTGGCAACCCAGACTCAGCAGTATGTTGGTGGTGTAGAGCTTCCTGTAGCCGCATGGCGTTCGTACTTAAATATGGAACTAACCATTCCAATTTTCGCTGTCTCTTATACACATCTCCGAGCCCCGAGACTA
+
ABBBBFBBBBAAGGGGGFF6DF2AGHHFFHGGHHHHHGHAGHHGGHHFFGEAAGGGHHGHHHFGBFGDEEGEGGHGE>EFFEGGHHFGHHHHHHFGGHFHFHFHFHGHHHHFFDEDFGE3GFGHHGFG4F1GHHHFD/C<DGGGCCGGHG
@M02034:409:000000000-BFKT7:1:1101:9188:5172 1:N:0:33
AAAGTCGAGGTGCCTAAAGTGGCAACCCAGACTAGGAATCAGGTTGGTGGTGTAGAGCTTCCTGTAGCCGCAT
+
BBBBBFBABBBBGFFGGGGGG4FHFHHGGHEFH3BCADEFFHFBD2AAF1B1B3DEDG3CGFGH55D53BA0?
@M02034:409:000000000-BFKT7:1:1101:24034:5173 1:N:0:33
AAAGTCGAGGTGCCTAAAGTGGCAACCCAGACTTCTGAGAAGGTTGGTGGTGTAGAGCTTCCTGTAGCCGCATGGCGTTCGTACTTAAATATGGAACTAACCATTCCAATTTTCGCTGTCTCTTATACACATCTCCGAGCCCACGAGACT
+
BBCCCFBBCCCBGGGGGGGGGGGHFFFEGHHGHHHHHHHHHHHGHHGFFGEFFGHHHHHHHHHHHHHGGEEEGGHHFEGFFFHHHHHHHHHFHHHHGEHFGFFHFHFFHHHHHHGFGGFFHGHHGHFHBGFFGHFHFGGFGGHGGGGGGH
@M02034:409:000000000-BFKT7:1:1101:17833:5179 1:N:0:33
AAAGTCGAGGTGCCTAAAGTGGCAACCCAGACTCTTCCTCGGGTTGGTGGTGTAGAGCTTCCTGTAGCCGCATGGCGTTCGTACTTAAATATGGAACTAACCATTCCAATTTTCGCTGTCTCTTATACACATCTCCGAGCCCACGAGACT
+
BBCCBFCBCCBBGGGGGGGGGGGHHHHGGHHGHHHHHHHHGGGGFGGFGGGGHFHFGHHHHHHHFFHFGGGGFGHFGGGGGGGHHHHHGHHHHHFFFHGFFFFHHFHFHHHHHGGGGGGHHHHHGGHHHFHHHHHGGCGGGGHFGCGGGH
@M02034:409:000000000-BFKT7:1:1101:11091:5181 1:N:0:33
AAAGTCGAGGTGCCTAAAGTGGCAACCCAGACTGCGAATCTGGTTGGTGGTGTAGAGCTTCCTGTAGCCGCATGGCGTTCGTACTTAAATATGGAACTAACCATTCCAATTTTCGCTGTCTCTTATACACATCTCCGAGCCCACGAGACT
+
BBBBBFBBBBABGGGEFGGGGGGHHHHGGHGGHGHGGGGGHHHHHGGFFGEFGHHFGHHHHGHHGHHHHGGEGGHHGGGGGGEHHHFFHHFHHFHFHFGFHHHHHGFFHHHHHHGGGGGHHFGHFHFHFHFFFHGFD?DDGGHGGGGGGH
@M02034:409:000000000-BFKT7:1:1101:15702:5183 1:N:0:33
AAAGTCGAGGTGCCTAAAGTGGCAACCCAGACTAATAAGAATGTTGGTGGTGTAGAGCTTCCTGTAGCCGCATGGCGTTCGTACTTAAATATGGAACTAACCATTCCAATTTTCGCTGTCTCTTATACACATCTCCGAGCCCACGAGACT
+
ABC@ADAABBABGGGGGGGFGGGHHHHGGHHGHHHHHHHHHHHFHFHFFFEFFEGDFHHHGHHHHFGFFGGGGGHFG?EFGGHHHHGHHHGHHFFFGHHHFHBHHHHGHHHHHHEGG?EFF?DHFHHFGCFFHHHFD?CCGCGFGGGGGD
@M02034:409:000000000-BFKT7:1:1101:13097:5187 1:N:0:33
AAAGTCGAGGTGCCTAAAGTGGCAACCCAGACTACTACTCCGGTTGGTGGTGTAGAGCTTCCTGTAGCCGCATGGCGTTCGTACTTAAATATGGAACTAACCATTCCAATTTTCGCTGTCTCTTATACACATCTCCGAGCCCACGAGACT
+
CCCCCFCCCCCCGGGGFGGGGGGHHHGGGHHGHGHHHHHHGGGGGGEEFGEFHEHDBBGGFGHHHHGEFEGEEFE1EEFGGEFFEFFGGGHGHF33FFHH30EFD?GBGGFHH4E?ED?2?3BGDGB?FCG2GFF2/>C?CEH//<@/CH
@M02034:409:000000000-BFKT7:1:1101:13105:5206 1:N:0:33
AAAGTCGAGGTGCCTAAAGTGGCAACCCAGACTACTACTCCGGTTGGTGGTGTAGAGCTTCCTGTAGCCGCATGGCGTTCGTACTTAAATATGGAACTAACCATTCCAATTTTCGCTGTCTCTTATACACATCTCCGAGCCCACGAGACT
+
ABCCAFAABDBAGGGGGGGGGGGHHHHGGHHGHHGHHHHHHGGGGGGEFGEFEFHGHHHHHHHHHGHHHGGGGGHGGGGGGGHHHHGEHHHHHHHGHHGEHFFHEHHFEFHGHHGGGEFGHGFHHHGHHHDFHGGFGGGCGGHGGGGCEG
@M02034:409:000000000-BFKT7:1:1101:24367:5208 1:N:0:33
AAAGTCGAGGTGCCTAAAGTGGCAACCCAGACTGGGGTGCAGGTTGGTGGTGTAGAGCTTCCTGTAGCCGCATGGCGTTCGTACTTAAATATGGAACTAACCATTCCAATTTTCGCTGTCTCTTATACACATCTCCGAGCCCACGAGACT
+
BCBCCFBBBBBBGGGGGGGGGGGGHHHGGHHGHHCFG2AEGHHCFHGGGGEFHHHHHGHHHGHHHHHHHFGEFGHHGEGGGGHHHHHHFHFHHHGHHHHGHHHHHHHGGHHHHHGGGGCBHHHHHHHFBHEHFHFHGFGGGGHGGGGFGG
@M02034:409:000000000-BFKT7:1:1101:18186:5217 1:N:0:33
AAAGTCGAGGTGCCTAAAGTGGCAACCCAGACTAATAGTCAGGTTGGTGGTGTAGAGCTTCCTGTAGCCGCATGGCGTTCGTACTTAAATATGGAACTAACCATTCCAATTTTCGCTGTCTCTTATACACATCTCCGAGCC
+
AAAAAFAAD1AABGG1BFGGCFFGHFFEFCAAGD1FFGHFFGBHHFGGGGGGHFHBGDGHFFGHHBF2AEE@EEGAEGGEEF0/GHEDFGBGGG11BFDB10>EFDD22FGHH2EFGCEFHHHHGGF2B1B<CFDBE/</<
@M02034:409:000000000-BFKT7:1:1101:22891:5220 1:N:0:33
AAAGTCGAGGTGCCTAAAGTGGCAACCCAGACTACGAATCATGTTGGTGGTGTAGAGCTTCCTGTAGCCGCATGGCGTTCGTACTTAAATATGGAACTAACCATTCCAATTTTCGCTGTCTCTTATACACATCTCCGAGCCCACGAGACT
+
AABA>DAABDBAGGGGGGGFGGGGHHHGGHHGHHHGGHHGGHHGHFHFEEEFGGHGFHHHHGHHFGGFHFFEEGGHGGGGGGHHHHHGGGGHHHHGHHFEFHFHH?DGHHHHHHFEEFGHGFHHGBFF3CDFBFFGGCGCCFHE?FFF?F
@M02034:409:000000000-BFKT7:1:1101:24800:5226 1:N:0:33
AAAGTCGAGGTGCCTAAAGTGGCAACCCAGACTAGTCAGCATGTTGGTGGTGTAGAGCTTCCTGTAGCCGCATGGCGTTCGTACTTAAATATGGAACTAACCATTCCAATTTTCGCTGTCTCTTATACACATCTCCG
+
BBABBFBBCCAAGGGGGGGFGGGHHHHGGHHGHHHHHHHHHHHHHHHGGGEFGHHGHGHHHHHHHHHHHGCGGGHHGGGGGGHHHHHFHHHHHHHHFHHBFFGFHHHHHHHHHHGGGGG3BFHHHHHFHHHHHHFHF
@M02034:409:000000000-BFKT7:1:1101:9978:5231 1:N:0:33
AAAGTCGAGGTGCCTAAAGTGGCAACCCAGACTTCTGGGCGTGTTGGTGGTGTAGAGCTTCCTGTAGCCGCATGGCGTTCGTACTTAAATATGGAACTAACCATTCCAATTTTCGCTGTCTCTTATACA
+
AABABFBADDBBFGFG4GGGGGGHGHFGGDFGHCG5AGCAAEFGHHHGFGAFHHHGHFHHFHHHGFFFHFFGGFHHGGGEGF2EGHHF3FBGHHEFFHG33FGGFGGHDGFHHHGEGGGHHGGHD333?
@M02034:409:000000000-BFKT7:1:1101:21650:5231 1:N:0:33
AAAGTCGAGGTGCCTAAAGTGGCAACCCAGACTCAGACTCCGGTTGGTGGTGTAGAGCTTCCTGTAGCCGCATGGCGTTCGTACTTAAATATGGAACTAACCATTCCAATTTTCGCTGTCTCTTAACACATCTCCGAGCCCACGAGACTA
+
CCCCCFCBCCCCGGGGGGGGGGGHHHHGGHGGHGHGCFHHFEGGGGGGEAFEA3G5FBEF5GGFFBEE@EE?EGF1EEEFA>2?EGHH3EGDBF33FFGH303FBDGBDG3FE4/EEE?GBFFD3B?FG/?GBDGG?DCGEFGG/@ADH<
@M02034:409:000000000-BFKT7:1:1101:18626:5232 1:N:0:33
AAAGTCGAGGTGCCTAAAGTGGCAACCCAGACTCAGGCGGGTGTTGGTGGTGTAGAGCTTCCTGTAGCCGCATGGCGTTCGTACTTAAATATGGAACTAACCATTCCAATTTTCGCTGTCTCTTATACACATCTCCGAGCCCACGAGACT
+
BBBCBFCBCCCCGGGGGGGGGGGHHHHGGGHGHHHHHHGGGGGGGHHGFGEFHHHGGHHHHHHHHHHGHEEEEGHGGEEFGGHHHHGBHHGHHHHHHHFFHHGHHHFHHHHHHDDDFGGFHFHHGHEFFGFHFGFFDCG@CFHFC@-EDH
@M02034:409:000000000-BFKT7:1:1101:19757:5233 1:N:0:33
AAAGTCGAGGTGCCTAAAGTGGCAACCCAGACTGGGGGGCTTGTTGGTGGTGTAGAGCTTCCTGTAGCCGCATGGCGTTCGTACTTAAATATGGAACTAACCATTCCAATTTTCGCTGTCTCTTATACAC
+
AAABAFAB?ABAGGFGFGFGGGGGGEHGADHGHHHFGGGGGHFFGHGDFGDFGGHFHEHF2GHHHHHHGGGGGGHHG.AFGAGHHHBDGHFFHBD0CGFFCCFGCGHFHHHHGG??DD:0BFGEFFB0;B
@M02034:409:000000000-BFKT7:1:1101:22884:5238 1:N:0:33
AAAGTCGAGGTGCCTAAAGTGGCAACCCAGACTACGAATCATGTTGGTGGTGTAGAGCTTCCTGTAGCCGCATGGCGTTCGTACTTAAATATGGAACTAACCATTCCAATTTTCGCTGTCTCTTATACACATCTCCGAGCCCACGAGACT
+
BBBCCFCCCCCCGGGGGGGGGGGHHHHGGHGGHHHGGHHGHHHHHHEEGDAFGHHHFHHHHGHHGHHHGGGGGGHGGGGGGGHHHHGHFFHHHEGFHHHGHHGHHHHHFHHHHFEEGDGHHGHHGHFHHHFHHHHFFGCCDGHGGCFDFG
@M02034:409:000000000-BFKT7:1:1101:7744:5238 1:N:0:33
AAAGTCGAGGTGCCTAAAGTGGCAACCCAGACTCATCATCCGGTTGGTGGTGTAGAGCTTCCTGTAGCCGCATGGCGTTCGTACTTAAATATGGAACTAACCATTCCAATTTTCGCTGTCTCTTATACACATCTCCGAGCCCACGAGACT
+
CCCCBFCCCCBCGGGGGGGGGGGHHHHGGHHGHGHGFHHHHGG?EFGFFGGGHGHGGHHHGHHHHHHFHGGEFEHFEAEFGGHHHHFFFFGFHHHFHHHHEFFGHFHHHHHHHHGEGGEHHGHHFGDDDGFFHHFFDDC?DFGFGC?DDG
@M02034:409:000000000-BFKT7:1:1101:9963:5242 1:N:0:33
AAAGTCGAGGTGCCTAAAGTGGCAACCCAGACTCCT
+
CCCCCFABBCCCGGGGGGGGGGGHHHHGGHHGH33B
@M02034:409:000000000-BFKT7:1:1101:8858:5249 1:N:0:33
AAAGTCGAGGTGCCTAAAGTGGCAACCCAGACTCCTGAGAGGGTTGGTGGTGTAGAGCTTCCTGTAGCCGCATGGCGTTCGTACTTAAATATGGAACTAACCATTCCAATTTTCGCTGTCTCTTATACACATCTCCGAGCCCACGAGACT
+
BBCCBFBBCBBBGGGGGGGGGGGHGHHGGHHGHHHHHHHGHGGEGGGGFGAFHHGHHHHHHHHHFGHHHEG0EGHHGGGGGFFHHHGH3GFGHG3GGGBFGH3FHGFGHHHHHFGGGGGHHHHHBHGHEFFFHGFBEC?C/FGFGFGGDH
@M02034:409:000000000-BFKT7:1:1101:24808:5250 1:N:0:33
AAAGTCGAGGTGCCTAAAGTGGCAACCCAGACTTGGAATAATGTTGGTGGTGTAGAGCTTCCTGTAGCCGCATGGCGTTCGTACTTAAATATGGAACTAACCATTCCAATTTTCGCTGTCTCTTATACACATCTCCGAGCCCACGAGACT
+
BBBBBFAABDBBBFGG4FGGGFGGHHHGGCAF3GHBCGGHGGGDGHEEEGEFEHHFDEDG5FGHHFGBGEEAEGHHF?@FFFGHGHGFHFGHHFFBFFF3BCFG3BGFHHH4GFEC?EFEFHHHFFFFBFGHGG3?CCD/@?GEC>CDFD
@M02034:409:000000000-BFKT7:1:1101:6862:5253 1:N:0:33
AAAGTCGAGGTGCCTAAAGTGGCAACCCAGACTCAGGCTCATGTTGGTGGTGTAGAGCTTCCTGTAGCCGCATGGCGTTCGTACTTAAATATGGAACTAACCATTCCAATTTTCGCTGTCTCTTATACACATCTCCGAGCCCACGAGACT
+
AAAAAFAA>D1ACGFGFGGFFFE0CFG?FHEFHHHFBGGAGFHHHGHEFGECFDF21BFHF1FEA2FDGE?/?EEGEGGGGGBCCGHFHFHFHGFHHFBB@E1BGFHBFGGFF2E?EE?1>FGDD>B2FFFHHHBDC><CCFHCC@CC/D
@M02034:409:000000000-BFKT7:1:1101:7159:5253 1:N:0:33
AAAGTCGAGGTGCCTAAAGTGGCAACCCAGACTAATCGGGCTGTTGGTGGTGTAGAGCTTCCTGTAGCCGCATGGCGTTCGTACTTAAATATGGAACTAACCATTCCAATTTTCGCTGTCTCTTATACACATCTCCGAGCCCACGAGACT
+
BBBBBFBBBB>AFGGFFFFFGGEFF44EFGHFFFHHHGGGCEGHHHHEFFEFGFHDGHHHBBGHHHFFFGCEEEHEEGGFEEGHHHGFHHFHHHGFFHFFHHFFHH?FHHHHHGE/EFGGHF?GGHFFFFEHCDFD?/C??<FC?CGFFH
@M02034:409:000000000-BFKT7:1:1101:15157:5256 1:N:0:33
AAAGTCGAGGTGCCTAAAGTGGCAACCCAGACTACGAGGACTGTTGGTGGTGTAGAGCTTCCTGTAGCCGCATGGCGTTCGTACTTAAATATGGAACTAACCATTCCAATTTTCGCTGTCTCTTATACACATCTCCGAGCCCACGAGACT
+
ABBBAFBBBBABGGGGGGGFGGGHHHHGGHHGHGHGA?FEHHHGGHHGGGEFHHHHHHHHHHHHHHHHHGGEEGHHGGGGGE2GGHGFDGGHHHGHHHHHHHHHHHHHGHHHHHGGGGGGHHHHHHGHGHFGGHFHGGCGGGFGGGGGGF
@M02034:409:000000000-BFKT7:1:1101:7176:5258 1:N:0:33
AAAGTCGAGGTGCCTAAAGTGGCAACCCAGACTAATCGGGCTGTTGGTGGTGTAGAGCTTCCTGTAGCCGCATGGCGTTCGTACTTAAATATGGAACTAACCATTCCAATTTTCGCTGTCTCTTATACACATCTCCGAGCCCACGAGACT
+
BABBBFBBBBBBGGGGGGGGGGGHHHHGGHHGHHHHHGGGGGGHHHHGFGEFGHHFHHHHHHHHHFHHHGGGGEHHGGGGGGHHHHHHHHGHHHGHHHHHHHFHHHHHHHHHHHGGGGFFHHHHHHFHHHEHGHHFGDCGGGHGGGGGGD
@M02034:409:000000000-BFKT7:1:1101:15141:5264 1:N:0:33
AAAGTCGAGGTGCCTAAAGTGGCAACCCAGACTACGAGGACTGTTGGTGGTGTAGAGCTTCCTGTAGCCGCATGGCGTTCGTACTTAAATATGGAACTAACCATTCCAATTTTCGCTGTCTCTTATACACATCTCCGAGCCCACGAGACT
+
AABBAFABBBBBGGGGGGGEGFFHHHHGGHHGHHHGGGGGHHHHHHGEFGEFGHHGGFHHHHHGGHHHHGGGGGHHFEGGGEFHGHHFHHFHHFGDGHFFBGFHHHHHFHHHGHGDGGEGHHFHHHHHFFFHHHHBECGGGGHFCDCFDG
@M02034:409:000000000-BFKT7:1:1101:17705:5272 1:N:0:33
AAAGTCGAGGTGCCTAAAGTGGCAACCCAGACTGCGACTACGGTTGGTGGTGTAGAGCTTCCTGTAGCCGCATGGCGTTCGTACTTAAATATGGAACTAACCATTCCAATTTTCGCTGTCTCTTATACACATCTCCGAGCCCACGAGACT
+
BBCCCFBBCCCCGGGGGGGGGGGHHHHGGHHGHHHGGGGGHGGGGGGGGGGFGHHEGGHHHHHHGHGFGFGEGGHHGGGGGGGHHHHHHHGHHHFGGHHHHFFHHHHFHHHHHHGGGGGGHHHHHHHHGFFHHHHHGCGGDGHGGCFGGH
@M02034:409:000000000-BFKT7:1:1101:9617:5283 1:N:0:33
AAAGTCGAGGTGCCTAAAGTGGCAACCCAGACTCTGCATCCGGTTGGTGGTGTAGAGCTTCCTGTAGCCGCATGGCGTTCGTACTTAAATATGGAACTAACCATTCCAATTTTCGCTGTCTCTTATACACATCTCCGAGCCCACGAGACT
+
BBCCBFAABCBCGGGGGGGFGGGHHHHGGHHGHHHHHHHHHGGGGGGGFGEGHHHGHHHHHHHHHHHHHGGGGGHHGGGGGGFHGHFFFHHHHHHFFHHHHHGHHHFHHHHHHHGEGGGFHHHHHHHHFHHHHHHGG?CCGGGGGGGGGH
@M02034:409:000000000-BFKT7:1:1101:19686:5285 1:N:0:33
AAAGTCGAGGTGCCTAAAGTGGCAACCCAGACTCCGGCTACTGTTGGTGGTGTAGAGCTTCCTGTAGCCGCATGGCGTTCGTACTTAAATATGGAACTAACCATTCCAATTTTCGCTGTCTCTTATACACATCTCCGAGCCCACGAGACT
+
BBBAAFBBDBAAGGGGGGGFGFFGGHFFGGDFHHHGGGGGHHGGGFGEFGAFGHFFHFHHHFHGHHHHFFEGEGHHGEFGGEHGGHGFHHEHHEGFFHHHHHHHGHHGHHHHHGGGGGGHHHHFGDGHGHFFFFHFDCFCGGHG?DCFGH
@M02034:409:000000000-BFKT7:1:1101:7923:5291 1:N:0:33
AAAGTCGAGGTGCCTAAAGTGGCAACCCAGACTGATAATAAGGTTGGTGGTGTAGAGCTTCCTGTAGCCGCATGGCGTTCGTACTTAAATATGGAACTAACCATTCCAATTTTCGCTGTCTCTTATACACATCTCCGAGCCCACGAGACT
+
1>1>AFAA?D>ABGFGGGGFGFFCEE0A0EAF1FFAA2FFHFAGFBAAAAAFG1E2A1AFG1GF1FA2FF/>?EHFEEEEG?CEGHFFGF2GFHGHFHFH@GGH1FGFHG>GF2E<E/?EEGG2FF2GFFHHHHHFA?@CGGHGGGGGFF
@M02034:409:000000000-BFKT7:1:1101:8128:5297 1:N:0:33
AAAGTCGAGGTGCCTAAAGTGGCAACCCAGACTGGGGATAAGGTTGGTGGTGTAGAGCTTCCTGTAGCCGCATGGCGTTCGTACTTAAATATGGAACTAACCATTCCAATTTTCGCTGTCTCTTATACACATCTCCGAGCCCACGAGACT
+
AAABBFAADB2AFGFGGGGFGGGFFHF2FHFFHHHHGEGHHHHHGFEGGGGGFHHBFHHHFGFFEFGAGEGGGGHFGFGGGGGHGFHGHHGHHFBDHFHGGHFHHHHHGGHHHHGGGFGHHHHFHHHGHHF2GHHGG?@CFEEFGCCDDF
@M02034:409:000000000-BFKT7:1:1101:15218:5311 1:N:0:33
AAAGTCGAGGTGCCTAAAGTGGCAACCCAGACTCAGAAGGAGGTTGGTGGTGTAGAGCTTCCTGTAGCCGCATGGCGTTCGTACTTAAATATGGAACTAACCATTCCAATTTTCGCTGTCTCTTATACACATCTCCGAGCCCACGAGACT
+
BBBCBFCCCCCCGGGGGGGGGGGHHHHGGHHGHHHHHHHGGHGGHHGEFGGFHHHHHHHHHHHGHHHHHGGGGGHHGGGGGGHHHHHHHHHHHHHFFHHFHHHHHHHHHHHHHHGGGGGGHHHHEHFHHHBHHHHHGGGGGGHGGGCGGH
@M02034:409:000000000-BFKT7:1:1101:9745:5312 1:N:0:33
AAAGTCGAGGTGCCTAAAGTGGCAACCCAGACTACGTTTAGGGTTGGTGGTGTAGAGCTTCCTGTAGCCGCATGGCGTTCGTACTTAAATATGGAACTAACCATTCCAATTTTCGCTGTCTCTTATACACATCTCCGAGCCCACGAGACT
+
CCCCCFCBCBCCGGGDGGGFGGGHHHHGGHHEHHHGGHHHHHHHHGGGFGGGGHHBGHHHHHHHHGHGGGGEGGHAEGGGGGHHGHHGHHHHHHFGGHHGFFFGHFHHHHHHHHGGGGGHHHHHHGGHGGHHHHFHGBCGCGHGGGGGGH
@M02034:409:000000000-BFKT7:1:1101:6953:5316 1:N:0:33
AAAGTCGAGGTGCCTAAAGTGGCAACCCAGACTAATTGTCGGGTTGGTGGTGTAGAGCTTCCTGTAGCCGCATGGCGTTCGTACTTAAATATGGAACTAACCATTCCAATTTTCGCTGTCTCTTATACACATCTCCGAGCCCACGAGACT
+
BBBCBFCBCCBCGGGGGGGGGGGHHHHGGHHGHHHHHHHGGGGHGGGGFFEGGFHGGHHHGHHHGFHHHGGFGGGFGGGGGGHHHHHFHG@GGHFGGHGFGHEHHHHHHHGHHHGFGGGFHFGHGHHHFFGHFHHHGCCGGGHGGGGGGH
@M02034:409:000000000-BFKT7:1:1101:18770:5320 1:N:0:33
AAAGTCGAGGTGCCTAAAGTGGCAACCCAGACTAAGTCGGCTGTTGGTGGTGTAGAGCTTCCTGTAGCCGCATGGCGTTCGTACTTAAATATGGAACTAACCATTCCAATTTTCGCTGTCTCTTATACACATCTCCGAGCCCACGAGACT
+
AAABAFAADB2AGGGFGGGGGGGHHHHGGFDFHHHHHHGGGGFHHHHGFGEFGHHGHHHHHHHFAFFGHGGEGGHGGGGGFECEGHGHHHFHHHDGGFDCFHGHGHHHHHHHHHGFGGGHHHHHGFFGFG?GGHGBDC/>CFGGC@@CDG
@M02034:409:000000000-BFKT7:1:1101:21613:5321 1:N:0:33
AAAGTCGAGGTGCCTAAAGTGGCAACCCAGACTAAGCCGCCTGTTGGTGGTGTAGAGCTTCCTGTAGCCGCATGGCGTTCGTACTTAAATATGGAACTAACCATTCCAATTTTCGCTGTCTCTTATACACATCTCCGAGCCCACGAGACT
+
CCCCCFCCCCBBGGGGGGGGGGGHHHGGGHHGHHHHHHGGGEHHHHGGGGEFGHHDGHHHFFHHHHHBGFGEFGHAEGGGGGHHHHHGFHHHGGFGHHGHCFFHHHHGHHHHHHGGGGEFGHGHFGHHFHFFGF@GDCDFGGHGGGGGGH
@M02034:409:000000000-BFKT7:1:1101:7203:5327 1:N:0:33
AAAGTCGAGGTGCCTAAAGTGGCAACCCAGACTTCGACTTCGGTTGGTGGTGTAGAGCTTCCTGTAGCCGCATGGCGTTCGTACTTAAATATGGAACTAACCATTCCAATTTTCGCTGTCTCTTATACACATCTCCGAGCCCACGAGACT
+
CCCCCFBCCCCCGGGGGGGGGGGHHHHGGHHGHHHGHGGGHGGGGGGEFGGGHGHDHHHHGHHHGHHHHGGEFGHGGGGGGFFHHHHGHHFGGHFBBGGFHHHHHHHGFHHHHHGGGGDHHHHHFHDH3BBGFGFHD@CFGGHFGFFCFF
@M02034:409:000000000-BFKT7:1:1101:6954:5335 1:N:0:33
AAAGTCGAGGTGCCTAAAGTGGCAACCCAGACTACTT
+
BBBBBFBBBBABGGGGGGGGGGGHHHFGGHHGHH355
@M02034:409:000000000-BFKT7:1:1101:17723:5338 1:N:0:33
AAAGTCGAGGTGCCTAAAGTGGCAACCCAGACTCGTGATCGGGTTGGTGGTGTAGAGCTTCCTGTAGCCGCATGGCGTTCGTACTTAAATATGGAACTAACCATTCCAATTTTCGCTGTCTCTTATACACATCTCCGAGCCCACGAGACT
+
ABA?ABAADBAAFFGGGGGGFFGCFHHGGHHGHHGEGFEGFGCGFGGEFEAFHFGBGEFHHGHFGFFGHGEEEGHFEEEEGEEFFHFFHHEDGGEGHHHHHGHHHGHBFHGHHFGFGGAGGBFGFHHHHFHHHHHEF@@CCGHGG@<AEH
@M02034:409:000000000-BFKT7:1:1101:7189:5340 1:N:0:33
AAAGTCGAGGTGCCTAAAGTGGCAACCCAGACTTCGACTTCGGTTGGTGGTGTAGAGCTTCCTGTAGCCGCATGGCGTTCGTACTTAAATATGGAACTAACCATTCCAATTTTCGCTGTCTCTTATACACATCTCCGAGCCCACGAGACT
+
ABABBFBBBBABGFGGGGGGGGGFHHHGGHHGHHHGHGGGGGGFEGGEFGEFGGHFGHHHHHHHHGHFHGGFGEFFFGGFGFHHHHHFHHFHGHHHHHGFGHFHHHHFHHHHHHGGGGGGHGHHFHFHGGFGFHGF?CCCGFEFGDCDGH
@M02034:409:000000000-BFKT7:1:1101:13847:5341 1:N:0:33
AAAGTCGAGGTGCCTAAAGTGGCAACCCAGACTATGAATAAGGTTGGTGGTGTAGAGCTTCCTGTAGCCGCATGGCGTTCGTACTTAAATATGGAACTAACCATTCCAATTTTCGCTGTCTCTTATACACATCTCCGAGCCCACGAGACT
+
CCCCCFCCCCCCGGGGGGGGGGGHHHHGGHFFHGHHFFHGHHHHHHEAAAEF13F5DAFG5FGH55F5FEEAFFF1EEEGDE?GFGHHFHHBFFBDGHHG3?3FD4GBDHGHHBEGGFEGD4FGBFHGFEGGFFHFB<CFGFFGGGGGGH
@M02034:409:000000000-BFKT7:1:1101:18774:5342 1:N:0:33
AAAGTCGAGGTGCCTAAAGTGGCAACCCAGACTAAGTCGGCTGTTGGTGGTGTAGAGCTTCCTGTAGCCGCATGGCGTTCGTACTTAAATATGGAACTAACCATTCCAATTTTCGCTGTCTCTTATACACATCTCCGAGCCCACGAGACT
+
CCCCCFBCBCCCGGGGGGGGGGGHHHGGGHHGHHHHHHGGGFFGHHHGGGGFHHHHHHHHHHHHHHHHHGGEGFHFGFGGGEF1FGGFHHFHHHGFGHHHHHHGHGHHHHGHHHGGG??E3GHHGHDDDFFCGGDDD/CGGGGGGFDDAG
@M02034:409:000000000-BFKT7:1:1101:22786:5345 1:N:0:33
AAAGTCGAGGTGCCTAAAGTGGCAACCCAGACTAATAAGAAGGTTGGTGGTGTAGAGCTTCCTGTAGCCGCATGGCGTTCGTACTTAAATATGGAACTAACCATTCCAATTTTCGCTGTCTCTTATACACATCTCCGAGCCCACGAGACT
+
BBCBBFCCCCCCGGGGGGGFGGGHHHHGGHHGHHHHHHHGHHHHGHGGGGEGHHHHGHHHHHHHHHHHHGGEGGHHGGGGGGHHHHHGHHHHHHGHHHHHHHHHHHHHHHHHHHGFGGGGGHHHFHHHHHGHHHGHG<@DGGHGGGGGGH
@M02034:409:000000000-BFKT7:1:1101:20946:5361 1:N:0:33
AAAGTCGAGGTGCCTAAAGTGGCAACCCAGACTCCTAAGACTGTTGGTGGTGTAGAGCTTCCTGTAGCCGCATGGCGTTCGTACTTAAATATGGAACTAACCATTCCAATTTTCGCTGTCTCTTATACACATCTCCGAGCCCACGAGACT
+
BCCCCFCCCCCCGGGGGGGGGGGHHHHGGHHGHHHHHHHGHHHHHHHGGGFFHHHHHHHHHHHHHHHHHGGGGGHHGGGGGGHHHHHHHHHHHHGGHHHHHHHHHHHHHHHHHHGGGGGGHHHHGHGHHHHHHHGGFFGDGGHGGGGGGH
@M02034:409:000000000-BFKT7:1:1101:19661:5366 1:N:0:33
AAAGTCGAGGTGCCTAAGGTGGCAACCCAGACTACGACTAGGGTTGGTGGTGTAGAGCTTCCTGTAGCCGCATGGCGTTCGTACTTAAATATGGAACTAACCATTCCAATTTTCGCTGTCTCTTATACACATCTCCGAGCCCACGAGACT
+
AAAAAFAADDAAG1BGG1BGBC00BGAEFHHCGGGGFGGCG0ABFECGEEGEB1GAEDGHH1FGGGGDGEG@EFF0EEEGGEGHHHFBGDHGHHBF>FHHHHGFFFHHHHFHHHGCGGGHHHHHGFFGFFHEGHFHB?GBCGEGCGGGGG
@M02034:409:000000000-BFKT7:1:1101:23564:5378 1:N:0:33
AAAGTCGAGGTGCCTAAAGTGGCAACCCAGACTTTGTGTCAGGTTGGTGGTGTAGAGCTTCCTGTAGCCGCATGGCGTTCGTACTTAAATATGGAACTAACCATTCCAATTTTCGCTGTCTCTTATACACATCCCGAGCCCACGAGACTA
+
AAAAADAADBABGGGGEGGGGGGBGHHGCEEFHFHFGHFFHHHHHHGEGFBFHFHBGFHHHFHFGHGGHGEEEGHHGEGFGFFHEHFEGHEFHHFFFHHHHHHHHHGGHHHHHGCGGGEFGGGGFHHGGHFHHFF?DGCCGGGG?DEGG?
@M02034:409:000000000-BFKT7:1:1101:9345:5384 1:N:0:33
AAAGTCGAGGTGCCTAAAGTGGCAACCCAGACTCTTACGCGTGTTGGTGGTGTAGAGCTTCCTGTAGCCGCATGGCGTTCGTACTTAAATATGGAACTAACCATTCCAATTTTCGCTGTCTCTTATACACATCTCCGAGCCCACGAGACT
+
ABCABFCCCCBCGGGGGGGGGGGHHHHGGHHGHHHHHHGGGGGGHHHEFGEFHHHFGHHHHHHHHHHHHGGEFGHHGGGGGGHHHHHFHHHHHGFHGHHGHHGHHHHGHHHHHHGEGGDGHHHHHHHHFGHHHHHFFCGGGGHGGGGGGH
@M02034:409:000000000-BFKT7:1:1101:9328:5388 1:N:0:33
AAAGTCGAGGTGCCTAAAGTGGCAACCCAGACTCTTACGCGTGTTGGTGGTGTAGAGCTTCCTGTAGCCGCATGGCGTTCGTACTTAAATATGGAACTAACCATTCCAATTTTCGCTGTCTCTTATACACATCTCCGAGCCCACGAGACT
+
BBBABFBBD2>AGGGC4FFFFGGHHHHGGGHGHHHGCHGGEEEGHHHAFAAFGFHFE5GHHGHHHBHFHGFEEGH1EEEFFG2FGGGEHFFHHE3FGFFFFFFGEFFHHHGHHFEFGGGHHHHHGFHHHCFFH2@@?/</>/F<@/<EGH
@M02034:409:000000000-BFKT7:1:1101:25473:5396 1:N:0:33
AAAGTCGAGGTGCCTAAAGTGGCAACCCAGACTAATTTTATTGTTGGTGGTGTAGAGCTTCCTGTAGCCGCATGGCGTTCGTACTTAAATATGGAACTAACCATTCCAATTTTCGCTGTCTCTTATACACATCTCCGAGCCCACGAGACT
+
CCDDCFDCDDCDGGGGGGGGGGGHHHHGGHHGHHHHHHHHHHHFHHHFFFGGHGHFHHHHHHHHHGHFGFGFGGHHGGGGGGHHHHHFHHHHHHEDFFHGHFBGHHHGHHHHHHGGGGGFHHHHHHFHFFFGFHGHGGGGGGGGGGGGGH
@M02034:409:000000000-BFKT7:1:1101:21919:5428 1:N:0:33
AAAGTCGAGGTGCCTAAAGTGGCAACCCAGACTTTTCCGCCTGTTGGTGGTGTAGAGCTTCCTGTAGCCGCATGGCGTTCGTACTTAAATATGGAACTAACCATTCCAATTTTCGCTGTCTCTTATACACATCTCCGAGCCCACGAGACT
+
CCCCCFBCCCCCGGGGGGGGGGGHHHHGGGDFHHHFHFGEGEHHHHHFFGGFHFHGGFHGHHHHHEGGFFGEGGHHGGGGGGFHHHHHHHFHHHEHHHHHGHFHHHGGHHGHHHGGGGFHFHHHHFHFFFFFHHGFDCCCCGHGG?DGGG
@M02034:409:000000000-BFKT7:1:1101:18007:5437 1:N:0:33
AAAGTCGAGGTGCCTAAAGTGGCAACCCAGACTAGTAAGCAGGTTGGTGGTGTAGAGCTTCCTGTAGCCGCATGGCGTTCGTACTTAAATATGGAACTAACCATTCCAATTTTCGCTGTCTCTTATACACATCTCCGAGCCCACGAGACT
+
CCCCCFCCCBCBGGGGGGGGGGGHHHHGGHHGHHHHHHHHHHHHHHGGGGFGHHHHHHHHHHHHHHHHHGGGGGHHGGGGGGHHHHHGHHHHHHFFGHHHGHFHHHHHHHHHHHGGGGGHHHHHHHGHHHHHHHHHGCGGGGHGGGGGGH
@M02034:409:000000000-BFKT7:1:1101:18512:5446 1:N:0:33
AAAGTCGAGGTGCCTAAAGTGGCAACCCAGACTTATGCGACTGTTGGTGGTGTAGAGCTTCCTGTAGCCGCATGGCGTTCGTACTTAAATATGGAACTAACCATTCCAATTTTCGCTGTCTCTTATACACATCTCCGAGCCCACGAGACT
+
BCCCBFBBCCCCGGGGGGGGGGGHHHHGGHHGHHHHHHGGGGGHHHFGGGEFHHHFHHHHHHHHHGHGHGGGGGHHGGGGGGHHHHHHHHHHHHHFHHHHHHGHHHHHHHHHHHGGGGGGHHHHHHHHHHEHHHGFGDGCGGGGGCGGGH
@M02034:409:000000000-BFKT7:1:1101:25393:5448 1:N:0:33
AAAGTCGAGGTGCCTAAAGTGGCAACCCAGACTAGGAATACGGTTGGTGGTGTAGAGCTTCCTGTAGCCGCATG
+
CCCCCFBCBDBCGGGGGGGGGGGHHHHGGHHDHF3CGFGGFGGHEFEFF1EC1BF5AD3BAFFEGGGDFEG?EE
@M02034:409:000000000-BFKT7:1:1101:21192:5451 1:N:0:33
AAAGTCGAGGTGCCTAAAGTGGCAACCCAGACTCAGAAGCATGTTGGTGGTGTAGAGCTTCCTGTAGCCGCATGGCGTTCGTACTTAAATATGGAACTAACCATTCCAATTTTCGCTGTCTCTTATACACATCTCCGAGCCCACGAGACT
+
AAAA1DA?ADAAGGG1BFGBGFGHHHHGGHHGGHHHFHHHFHGGFHHEFGEFHHHGHGFHHFHHGHHHDEGEGEGHGG?EGFFHHHDFHHBFGEFFFGGHHGHHHHGHHHFHHGEGGEEBBEGHGHDGHHBHFFFHF?@<CGHECC?C?D
@M02034:409:000000000-BFKT7:1:1101:12639:5455 1:N:0:33
AAAGTCGAGGTGCCTAAAGTGGCAACCCAGACTACGCAGCATGTTGGTGGTGTAGAGCTTCCTGTAGCCGCATGGCGTTCGTACTTAAATATGGAACTAACCATTCCAATTTTCGCTGTCTCTTATACACATCTCCGAGCCCACGAGACT
+
BCBCCFBABCABGGGGGGGGGGGHHHHGGHHGHHHGGGGGHHHHHHHFFEEFGFHGHHHGHHHHHHHHHGGGGGHHGGGGGGHHHHHGHFFHHHGHHHHGHGFHGHHGHHHHHHGGGGGHHHHHHHHHFHGHHHHHGGCCFGHGGGGGFH
@M02034:409:000000000-BFKT7:1:1101:15754:5455 1:N:0:33
AAAGTCGAGGTGCCTAAAGTGGCAACCCAGACTAGGAATAAGGTTGGTGGTGTAGAGCTTCCTGTAGCCGCATGGCGTTCGTACTTAAATATGGAACTAACCATTCCAATTTTCGCTGTCTCTTATACACATCTCCGAGCCCACGAGACT
+
BBCCCFCBBCBCGGGGGGGGGGGHHHHGGHHGHHHHHHHHHHHHHHGEFGEFGGGEGHHHFHHHGHGGGFGEFGFFEEGGGFGHHHHGHHHHHF3DGHHHEHFGHHFEHHHHHHGGGGFHHGHHGFHFGHHHHGHGEBCFG/CFG@CGGH
@M02034:409:000000000-BFKT7:1:1101:25407:5460 1:N:0:33
AAAGTCGAGGTGCCTAAAGTGGCAACCCAGACTAGGAATACGGTTGGTGGTGTAGAGCTTCCTGTAGCCGCATGGCGTTCGTACTTAAATATGGAACTAACCATTCCAATTTTCGCTGTCTCTTATACACATCTCCGAGCCCACGAGACT
+
BCCCCFACDBCCGGGGGGGGGGGHHHHGGHHGHHFHHGHHHGEHFEGGGGGGHHHHHHHHHHHHHHHHHGGGGGHHGEGGGGHGHHGFHHFHHFFGHHGFHHGHGHHGHHHHHHG?FGGHHHHHHHGFFFFFHHGGG@FFGGHGGFGGGH
@M02034:409:000000000-BFKT7:1:1101:10686:5462 1:N:0:33
AAAGTCGAGGTGCCTAAAGTGGCAACCCAGACTCATAATATGGTTGGTGGTGTAGAGCTTCCTGTAGCCGCATGGCGTTCGTACTTAAATATGGAACTAACCATTCCAATTTTCGCTGTCTCTTATACACATCTCCGAGCCCACGAGACT
+
BCCCAFBBCCCCGGGGGGGGGGGHHHHGGHHGHGHHHHHHHHHGHGGEFGEFHHHHHHHHHHHHHHHHHGGGGGHHGGGGGGHHHHHHHHGHHHHHGHGHHHHHHHHHHHHHHHGGGGGHHHHHHHHHHHGHHHFHGGGGGGHGGGGGGH
@M02034:409:000000000-BFKT7:1:1101:9525:5462 1:N:0:33
AAAGTCGAGGTGCCTAAAGTGGCAACCCAGACT
+
ABBA>B3>AAAAGGFGFGGGGFEFHHGGGAGEH
@M02034:409:000000000-BFKT7:1:1101:21000:5466 1:N:0:33
AAAGTCGAGGTGCCTAAAGTGGCAACCCAGACTCATAATAAGGTTGGTGGTGTAGAGCTTCCTGTAGCCGCATGGCGTTCGTACTTAAATATGGAACTAACCATTCCAATTTTCGCTTCTCTTATACACATCTCCGAGCCC
+
CBCCCFCACCCCGGGGGGGGGGGHHHHGGHHGHHHFDFF5DEHHGHGGGGGFHHHHHHHHHHHGHHHHHGGGGGHHGGGGGGGHHHGGHHGHHGHHHHGHHHHHHHGHHHHHHHGGGGAF34F4F4B4B2B??3F</</BF
@M02034:409:000000000-BFKT7:1:1101:9542:5482 1:N:0:33
AAAGTCGAGGTGCCTAAAGTGGCAACCCAGACTCCGAGGGATGTTGGTGGTGTAGAGCTTCCTGTAGCCGCATGGCGTTCGTACTTAAATATGGAACTAACCATTCAATTTTCGCTGTCTCTTATACAC
+
A?AA3B3>32>AFGGFFAE6FGDHFFG2FGGGFHHGGGC2EFFGHHGEA1BAGGHEGHGHG3GGHFHFFE?EEGGFCEECDE1GFF43FFGGG3E3BBBFBGFGFGBDGFHHF/EEA<BFFF21GFDFG
@M02034:409:000000000-BFKT7:1:1101:11252:5486 1:N:0:33
AAAGTCGAGGTGCCTAAAGTGGCAACCCAGACTCCGGATCTTGTTGGTGGTGTAGAGCTTCCTGTAGCCGCATGGCGTTCGTACTTAAATATGGAACTAACCATTCCAATTTTCGCTGTCTCTTATACACATCTCCGAGCCCACGAGACT
+
CCCCCFCCCCBCGGGGGGGFGGGHHHHGGHHGHHHGGGGGHHHHHHHGFGEFHGHFHHHHHHHHHHHHHGGGGGHHGGGGGGHHHHHHHHGHHGHHHHHGHHHHHHGHGHHHHHGGGGGHHHHHHHHHHHHHHHHGGGGGGGHGGGCGGH
@M02034:409:000000000-BFKT7:1:1101:20750:5487 1:N:0:33
AAAGTCGAGGTGCCTAAAGTGGCAACCCAGACTAAGAAGGAGGTTGGTGGTGTAGAGCTTCCTGTAGCCGCATGGCGTTCGTACTTAAATATGGAACTAACCATTCCAATTTTCGCTGTCTCTTATACACATCTCCGAGCCCACGAGACT
+
CCCDCFCBBCCCGGGGGGGGGGGHHHHGGHHGHHHHHHHHHHGGHHGGFGEFHHHHHHHHHHHHHHGGHGGGGGHHGGGGGGFHHHHFHHGHHHGHHHHHHHGGHHHHHHHHHHGGGGGGHGHHHHGHHHGHHHHHGCGDGGGGGGGGGH
@M02034:409:000000000-BFKT7:1:1101:10429:5492 1:N:0:33
AAAGTCGAGGTGCCTAAAGTGGCAACCCAGACTCAGGGTGTTGTTGGTGGTGTAGAGCTTCCTGTAGCCGCATGGCGTTCGTACTTAAATATGGAACTAACCATTCCAATTTTCGCTGTCTCTTATACACATCTCCGAGCCCACGAGACT
+
BBBBBFBBBBBBGGGGCGGGGGGGHHHGGHHGHHHGHHEFEEHHHHHEGGEFHHHFHHHHHHHGGHHFHGGEEGHHGEGGGGHHHHHHHHFHHHHFGHGHHHHHHHHGHHHHHHGDGGGGHHHHHHHHHHHHHHHFE/CDGEHGGCCGGH
@M02034:409:000000000-BFKT7:1:1101:16741:5501 1:N:0:33
AAAGTCGAGGTGCCTAAAGTGGCAACCCAGACTAATAATCAGGTTGGTGGTGTAGAGCTTCCTGTAGCCGCATGGCGTTCGTACTTAAATATGGAACTAACCATTCCAATTTTCGCTGTCTCTTATACACATCTCCGAGCCCACGAGAC
+
BABBBFBBBBBBGGGGGFGFGGGGHHHGGHHGHB3DF5DG5BGGGHGGGGEFHHHHHHHHHHHHHHHFHGGGGGHHGGGGGGHHHHHGHHGHHHFGHHGGHHGHHHHHHHHHHHGGGGGHHFHHHHHHGHHHHHHHFCFGGGHGGGGGG
@M02034:409:000000000-BFKT7:1:1101:22586:5515 1:N:0:33
AAAGTCGAGGTGCCTAAAGTGGCAACCCAGACTACGAATTCGGTTGGTGGTGTAGAGCTTCCTGTAGCCGCATGGCGTTCGTACTTAAATATGGAACTAACCATTCCAATTTCGCTGTCTCTTATACACATCTCGAGCCCACGAGACTA
+
BBCCCFCCBCABGGGGGGGGGGGHGHHGGHHGHFEE?CFGHGGGF?AB1EEFF3D5FDFGFFHHGDFD@EE0EEFCE?EFFEFGHHGDHGFFGG3BFFHHF0GGGFHBEF3FHF/?E?GFHHHGH3FGF2BGFFHBC?/FFC<<@/<?F
@M02034:409:000000000-BFKT7:1:1101:14124:5530 1:N:0:33
AAAGTCGAGGTGCCTAAAGTGGCAACCCAGACTAATCTGCAGGTTGGTGGTGTAGAGCTTCCTGTAGCCGCATGGCGTTCGTACTTAAATATGGAACTAACCATTCCAATTTTCGCTGTCTCTTATACACATCTCCGAGCCCACGAGACT
+
AABBAFBBBBBBGGGGFGGFFGGHHHHGGHHGHHHHHHHHHHHCGHGEFFEFGHHHHHHHHHHHGFHHHGGGGGGGGGGGGBFGGHFGHHGHHHGGGHHHGFFHHHHHHHHHHGGGGGGHHHHHHHGHHHHHHHGGGGGGGGHE?GGGGH
@M02034:409:000000000-BFKT7:1:1101:8405:5531 1:N:0:33
AAAGTCGAGGTGCCTAAAGTGGCAACCCAGACTATGCAGCTGGTTGGTGGTGTAGAGCTTCCTGTAGCCGCATGGCGTTCGTACTTAAATATGGAACTAACCATTCCAATTTTCGCTGTCTCTTATACACATCTCCGAGCCCACGAGACT
+
CCCCCFCBCCABGGGGGGGGGGGHHHHGGHHGHHHHHHHHHGHHHGGFGGEFGFGDGFHHHFHHGHHHHGGFGGHHGGGGGFGHHHHGHHHHHHFFHHFHHHFHHHHGHHHHHFGFGGGHHHHHGHHHEGEHHGGBE/CCGGHGGGGGGH
@M02034:409:000000000-BFKT7:1:1101:23993:5538 1:N:0:33
AAAGTCGAGGTGCCTAAAGTGGCAACCCAGACTACTAAGCATGTTGGTGGTGCAGAGCTTCCTGTAGCCGCATGGTGTTCGTACTTAAATATGGAACTAACCATTCCAATTTTCGCTGTCTCTTATACACATCTCCG
+
BBBBBFBBBBBBGGGGGGFFFGGCGHHGGFHGGBGH5FGC5FFFFBCE22EF33D5AFAAFFHH55A5BBE0BEF5B??5B>2?BFFF3G4@BB33B3GF313FD4F44F3BF?E?EE/B4FF44E4B4B33F?B2C
@M02034:409:000000000-BFKT7:1:1101:23028:5545 1:N:0:33
AAAGTCGAGGTGCCTAAAGTGGCAACCCAGACTCGGAAGAGGGTTGGTGGTGTAGAGCTTCCTGTAGCCGCATGGCGTTCGTACTTAAATATGGAACTAACCATTCCAATTTTCGCTGTCTCTTATACACATCTCCGAGCCCACGAGACT
+
BBAABFBBBBBBGGGGGGGGGFFFHHHGFHHGFHGDEFE2FGDGGGGAFEEFHGHFGDGHHGHFGHFFHGGEEGHFEEFGGEFHEHHFHHHHHHEHHHHGHHHFGHHFHHHHHHGGGGDHHHFGFGGHGGFGHHFHG@DCFEGGGGGGGH
@M02034:409:000000000-BFKT7:1:1101:25018:5551 1:N:0:33
AAAGTCGAGGTGCCTAAAGTGGCAACCCAGACTCTTGGGCATGTTGGTGGTGTAGAGCTTCCTGTAGCCGCATGGCGTTCGTACTTAAATATGGAACTAACCATTCCAATTTTCGCTGTCTCTTATACACATCTCCGAGCCCACGAGACT
+
AABBBFBBBBBBGGGGGGGGGGGGBHHGCFEGHFHHHHHHHHHHHFHEFGEFHHHGGHHHHHHHHGHFGGC0?FGGGGGGGGGAGFGGHHHBHGFHHHGFHHHHHHBDGHGHHGEEG/?3BFGG?FBFHFEHHGFGD/B/BEHG?/ADDG
@M02034:409:000000000-BFKT7:1:1101:16307:5555 1:N:0:33
AAAGTCGAGGTGCCTCAAGTGGCAACCCAGCCTAATTCGACGGGTGGTGGTGTAGAGCTTCCTGTAGCCGCATGGCGTTCGTACTTAAATATGGAACTAACC
+
>1A11BA1AD11BBGFG1BFG1FGGCGE0A0BGGHF2GFGGEG/AEGABEBFFG1DFGEBGGFFBD2FGEE?EEFAEEEEEE0FHH2B1>GHD1BFBB111B
@M02034:409:000000000-BFKT7:1:1101:24013:5573 1:N:0:33
AAAGTCGAGGTGCCTAAAGTGGCAACCCAGACTGATAAGCAGGTTGGTGGTGTAGAGCTTCCTGTAGCCGCATGGCGTTCGTACTTAAATATGGAACTAACCATTCCAATTTTCGCTGTCTCTTATACACATCTCCGAGCCCACGAGACT
+
BBBBBFAABBBBGGGFGGGGGGGHHHHGGHHGHHHHHHHHHHHFHHGGGGGGHHHHHHHHHHHHHHHHHGGGGGHHGGGGGGHHHHHHHHHHHHFFHHGHHHHHHHHHGHHHHHGDGGEFHHHHHHHGGHHHGHFFGGCGGGHEGGGEGH
@M02034:409:000000000-BFKT7:1:1101:16311:5574 1:N:0:33
AAAGTCGAGGTGCCTAAAGTGGCAACCCAGACTAATTCGACGGTTGGTGGTGTAGAGCTTCCTGTAGCCGCATGGCGTTCGTACTTAAATATGGAACTAACCATTCCAATTTTCGCTGTCTCTTATACACATCTCCGAGCCCACGAGACT
+
ABCCAFCCCCBBGGGGGGGGGGGHHHHGGHHGHHHGHHGHGGGGGGGEFGEFHHHGHHHHHHHHGHHHHGGGGGHHGGGGGGHHHHHGHHHHHHHHHHGGHHHHGHHGHHHHHHGGGGGHHGHHHHGHFHFHHHHHGGGGGGHGGGGGGH
@M02034:409:000000000-BFKT7:1:1101:5887:5575 1:N:0:33
AACTTCTCTTTTCCTAAAGTGGCAACGCAGACTCTGCATCAGGTTGGTGGTGTAGAGCTTCCTGTAGCCGCATGGCGTTCGTACTTAAATATGGAACTAACCATTCCAATTTTCGCTGTCTCTTATACA
+
>3>>>BBBBD5B5AGGGFGGGFGHHC2AAEEG3AFHHHCF33ADGHG2A2EBB3GFGHHFD35FB5FGHGG0EEGCE1FEDGGEHF4@@F@G@3B@3BFB31@3B44B44EBGFE?//?B4G44DGGBF
@M02034:409:000000000-BFKT7:1:1101:7348:5585 1:N:0:33
AAAGTCGAGGTGCCTAAAGTGGCAACCCAGACTGGGCATGGGGTTGGTGGTGTAGAGCTTCCTGTAGCCGCATGGCGTTCGTACTTAAATATGGAACTAACCATTCCAATTTTCGCTGTCTCTTATACACATCT
+
AAAAAFABBBAABABF4BF6GFFHFC4AFHHGHGHHHCFHHHG2EEE1BEEAAFG5GHFHFGEHHHHFGEC0EFHFEGGCEEFGGHFDGG4@FF3B3C33EC?GG?B?FGHHHBFFEG?2GFHBBD3?3FDFBG
@M02034:409:000000000-BFKT7:1:1101:23408:5589 1:N:0:33
AAAGTCGAGGTGCCTAAAGTGGCAACCCAGACTATGGGGCAGGTTGGTGGTGTAGAGCTTCCTGTAGCCGCATGGCGTTCGTACTTAAATATGGAACTAACCATTCCAATTTTCGT
+
BBBBBFBADBAAGGGFFFGFFGGHHHHGGGHGHHFG322AE2AFGHGGGGEFGFHDGGGHHHHHH5GHFGGEFGHGGGGGGEHHHHFFHGGHHFFBFGHFCGGG3?4?4BBGBB<?
@M02034:409:000000000-BFKT7:1:1101:9533:5601 1:N:0:33
AAAGTCGAGGTGCCTAAAGTGGCAACCCAGACTCTGAATGATGTTGGTGGTGTAGAGCTTCCTGTAGCCGCATGGCGTTCGTACTTAAATATGGAACTAACCATTCCAATTTTCGCTGTCTCTTATACACATCTCCG
+
BBBBBFBBDBBBGGGGGBGFGGGHHHHGGEHGHHGHGHHGGHGGGGHGGGGGHHHHHHHHHHHHGFHHHGGFGGHHGGGGGGHHHHHHHHHHHGHGFHHGHHHHHHGFHHHHHHGGGFGHHGHHGHGGFFHGHHD2C
@M02034:409:000000000-BFKT7:1:1101:18015:5608 1:N:0:33
AAAGTCGAGGTGCCTAAAGTGGCAACCCAGACTCCTTATCGTGTTGGTGGTGTAGAGCTTCCTGTAGCCGCATGGCGTTCGTACTTAAATATGGAACT
+
BABBADAAD2>AGGGGGBGGGGFHHHHGGHHEHFFHHDGHHH2BGGEFFGEFGFGFFBGHGFHHHHBAGEGEGGF10?EA>BGHFGHHEHH4FB33BB
@M02034:409:000000000-BFKT7:1:1101:8871:5609 1:N:0:33
AAAGTCGAGGTGCCTAAAGTGGCAACCCAGACTGTTACTCAGGTTGGTGGTGTAGAGCTTCCTGTAGCCGCATGGCGTTCGTACTTAAATATGGAACTAACCATTCCAATTTTCGCTGTCTCTTATACACATCTCCGAGCCCACGAGACT
+
AAAAAFBADBBBGGGGFGGGGGGHFHHFCGHGHHHFHGHHHHCHGHCAFEEFHEGFGBGHHFHFGHHHEFGEEGHHGEGGG?GGFGFEGGGHHHBGFHHHFHFGHHFDHGHHHGGFGGGHGGHHFHHHFFHHHGHGGCGGGGGGGG/EGH
@M02034:409:000000000-BFKT7:1:1101:15455:5614 1:N:0:33
AAAGTCGAGGTGCCTAAAGTGGCAACCCAGACTGCTGAGCATGTTGGTGGTGTAGAGCTTCCTGTAGCCGCATGGCGTTCGTACTTAAATATGGAACTAACCATTCCAATTTTCGCTGTCTCTTATACACATCTCCGAGCCCACGAGACT
+
CCCCBFBCBCCCGGGGGGGGGGGHHHHGGHHGHHCHHFHF3FHHHHG2A2FABAGEEBAE5FEGAAFEEEG?EEE1>?>?E?2??FFB3BG@BD3@BCHH3?3B?4FBFFFHFDEAE<EF4?F?DDBFGBG2FDGF?/<CGAHG?/<ADH
@M02034:409:000000000-BFKT7:1:1101:16892:5615 1:N:0:33
AAAGTCGAGGTGCCTAAAGTGGCAACCCAGACTGATAAGAGTGTTGGTGGTGTAGAGCTTCCTGTAGCCGCATGGCGTTCGTACTTAAATATGGAACTAACCATTCCAATTTTCGCTGTCTCTTATACACATCTCCGAGCCCACGAGACT
+
CCCCBFCCCCCCGGGGGGGGGGGHHHHGGHHGHHHHHHHHHHHHHHHGFGGGHHHHHHHHHHHHGFHHHFGGGGHHGGGGGGHHHHHHHHHHHHGFHHHHHHFHHHGHFHHHHHGGGGFHHHHHHHHHHHHHHHGFGCGGGGHGGGGGGH
@M02034:409:000000000-BFKT7:1:1101:20997:5619 1:N:0:33
AAAGTCGAGGTGCCTAAAGTGGCAACCCAGACTAATGCGCATGTTGGTGGTGTAGAGCTTCCTGTAGCCGCATGGCGTTCGTACTTAAATATGGAACTAACCATTCCAATTTTCGCTGTCTCTTATACACATCTCCGAGCCCACGAGACT
+
ABBCCFCCCCCCGGGGGGGGGGGHHHHGGHHGHGHHDGGGCFFHHHEGGCAFFBGBGBHHGFHHFAEEGDE?FEGG@E@FFDGEGGH3BFBHHF3ECHFG3FBHHHHDFFBHHGE?FEFFHHHHFHBFDGFGHHDFD/<@DGHFCCC/?D
@M02034:409:000000000-BFKT7:1:1101:14882:5624 1:N:0:33
AAAGTCGAGGTGCCTAAAGTGGCAACCCAGACTCGGAAGGAGGTTGGTGGTGTAGAGCTTCCTGTAGCCGCATGGCGTTCGTACTTAAATATGGAACTAACCATTCCAATTTTCGCTGTCTCTTATACACATCTCCGAGCCCACGAGACT
+
BBCCBFCBCCBBGGGGGGGGGGGHHHH2FHHGHHGGGGGGHHGGHHGGGGEFHHHHHHHHHHHHHHHHHGGGGGHHGGGGGGHHHHHHHHFHHHHGHHHGHHGHHHHHHHHHHHGGGGGHHHHHHHHHGHHHHHHHGGGFGGHGGGGGGH
@M02034:409:000000000-BFKT7:1:1101:12187:5625 1:N:0:33
AAAGTCGAGGTGCCTAAAGTGGCAACCCAGACTCCTAGTCATGTTGGTGGTGTAGAGCTTCCTGTAGCCGCATGGCGTTCGTACTTAAATATGGAACTAACCATTCCAATTTTCGCTGTCTCTTATACACATCTCCGAGCCCACGAGACT
+
BBCCCFCCCCCCGGGGGGGGGGGHHHHGGHHGHHHHHHHHHHHHHHHEGGGFHHHHHHHHHHHGHHHHHGGGGGHHGGGGGGHHHHHGHHHHHGHHHHHHHHHHHHHGHHHHHHGGGGGGHHHHHHHHHHGHHHHGGGGGGGGGGGGGGH
@M02034:409:000000000-BFKT7:1:1101:18015:5627 1:N:0:33
AAAGTCGAGGTGCCTAAAGTGGCAACCCAGACTCCTTATCGTGTTGGTGGTGTAGAGCTTCCTGTAGCCGCATGGCGTTCGTACTTAAATATGGAACTAACCATTCCAATTTTCGCTGTCTCTTATACACATCTCCGAGCCCACGAGACT
+
CCCCCFCCCCCCGGGGGGGGGGGHHHHGGHHGHHHHHHHHHHHHHHHGGGFFHHHGGGHHHHHHGHHHHGGGGGHHGEGGGGHHHHHGHHHHHHHHHHHHHHFHHHHHHHHHHHGGGGGHHHHHHHFHHHFHHHHFD@DDGFHGGGGDDG
@M02034:409:000000000-BFKT7:1:1101:20781:5628 1:N:0:33
AAAGTCGAGGTGCCTAAAGTGGCAACCCAGACTCCGCGGGAGGTTGGTGGTGTAGAGCTTCCTGTAGCCGCATGGCGTTCGTACTTAAATATGGAACTAACCATTCCAATTTTCGCTGTCTCTTATACACATCTCCGAGCCCACGAGACT
+
CCCCCFCCCCCCGGGGFGGFGGGHHHHGGHHGHHHGGGGGGGGFGHGGFFEFHHHHHGHHHGHHGHHGHGGGGGHHGGGGGGHHHHHFHHFGHEHHHHGHFHHHHHHHGHHHHHGGGEFFHHHHHHHHGHGHHHHHG/CCGGHGGGGGGH
@M02034:409:000000000-BFKT7:1:1101:7611:5629 1:N:0:33
AAAGTCGAGGTGCCTAAAGTGGCAACCCAGACTCATCCTAATGTTGGTGGTGTAGAGCTTCCTGTAGCCGCATGGCGTTCGTACTTAAATATGGAACTAACCATTCCAATTTTCGCTGTCTCTTATACACATCTCCGAGCCCACGAGACT
+
BBBBBFBBBBBBGGGGGFGGGGGGHGHGGHHGHHGHHHHHHHHHHHGEGGFGHGHGGHHHHGHHHHHHGGGFEGHHGGGGGGGHHHGGHHHHHHHHHHGGHHFHHHHHHHHHHHGGGGGHHHHHGGBHFGFHHHGFGBCCCGHGGGGGGG
@M02034:409:000000000-BFKT7:1:1101:25716:5632 1:N:0:33
AAAGTCGAGGTGCCTAAAGTGGCAACCCAGACTCCTCCTCCGGTTGATGGTGTAGAGCTTCCTGTAGCCTCATG
+
A?>AAFBB?DAAGGGGFGGGGFGHGGHGCEHGH33FF3EEE2E2B03D53BFA355A53B5GFBF55A35B3BD
@M02034:409:000000000-BFKT7:1:1101:16895:5633 1:N:0:33
AAAGTCGAGGTGCCTAAAGTGGCAACCCAGACTGATAAGAGTGTTGGTGGTGTAGAGCTTCCTGTAGCCGCATGGCGTTCGTACTTAAATATGGAACTAACCATTCCAATTTTCGCTGTCTCTTATACACATCTCCGAGC
+
>3AA3F@ABDAAGGGGCGDFDGGGHHHGAFGGGHHCHFGHHGHFGH2AAFEFHHGFDFFHHBHGFFDFGGG?EEGGGGGEDEHHHHFBGGFFHHHFGGG3FHBCFDGFGHDGF4EEFGGFGFHFHFBGFE2FFGFBD//>
@M02034:409:000000000-BFKT7:1:1101:17324:5639 1:N:0:33
AAAGTCGAGGTGCCTAAAGTGGCAACCCAGACTACGAAGAAGGTTGGTGGTGTAGAGCTTCCTGTAGCCGCATGGCGTTCGTACTTAAATATGGAACTAACCATTCCAATTTTCGCTGTCTCTTATACACATCTCCGAGCCCACGAGACT
+
BCCCCFAABBBBGGGGGGGGGGGHHHHGGHHGHH3A22EAFGCH3CAEAAEFEEG5ABFE5FGF5DD5FFF0EACFEE/FFEFCFGHF3FG4E@33FGHHGH3GG?GEGHBFFE@EG?/B4BFB?F3BF?G2FBGBB</><AGGC/CG?G
@M02034:409:000000000-BFKT7:1:1101:22822:5642 1:N:0:33
AAAGTCGAGGTGCCTAAAGTGGCAACCCAGACTACTAATCAGGTTGGTGGTGTAGAGCTTCCTGTAGCCGCATGGCGTTCGTACTTAAATATGGAACTAACCATTCCAATTTTCGCTGTCTCTTATACACATCTCCGAGCCCACGAGACT
+
CCCDCFCCDDDCGGGGGGGGGGGHFHHGGHHGHHHHHHHHHHHHHHGGGGGGHGHHHHHHHHHHHHHHHGGGGGHHGGGGGGFHHHHHFGHFHHFGFHHGHHHGHGHHGHGHHFGGGGGHHHHHHGGGFGGHHGGHGF<CDFHGGGGGGH
@M02034:409:000000000-BFKT7:1:1101:7624:5643 1:N:0:33
AAAGTCGAGGTGCCTAAAGTGGCAACCCAGACTCATCCTAATGTTGGTGGTGTAGAGCTTCCTGTAGCCGCATGGCGTTCGTACTTAAATATGGAACTAACCATTCCAATTTTCGCTGTCTCTTATACACATCTCCGAGCCCAC
+
BBBBAF?ADDBAGFDGGFGFFGGHFGHCGGHFGHBGHHHFGGBGEGEACFEFFGHGFFHHGHGH5BGH3FE0EGHEGGCGGGGHEF@GFHBHGHHHHHGEFCGE34FGHHHHGHEED/?EGHGGHGBGDCFHHHHFG/@C/F/F
@M02034:409:000000000-BFKT7:1:1101:12950:5643 1:N:0:33
AAAGTCGAGGTGCCTAAAGTGGCAACCCAGACTAATCATCATGTTGGTGGTGTAGAGCTTCCTGTAGCCGCATGGCGTTCGTACTTAAATATGGAACTAACCATTCCAATTTTCGCTGTCTCTTATACACATCTCCGAGCCCACGAGACT
+
CCCCCFBCCCCCGGGGGGGGGGGHHHHGGHHGHHGHHHHHHHHHHHGFFGEFHHHGHHHHHHHHHHHHHGGGGGHHGGGGGGHHHHGHHHHHHHGHGHHHHHHHHHHGHHHHHHGGGGFHHHHHFHGHGHFFHHFHGG@FGGHGGGGGGH
@M02034:409:000000000-BFKT7:1:1101:20596:5646 1:N:0:33
AAAGTCGAGGTGCCTAAAGTGGCAAATCCGGTTGGTGGTGTAGAGCTTCCTGTAGCCGCATGGCGTTCGTACTTAAATATGGAACTAACCATTCCAATTTT
+
CCCCCFCABCCBGGGGGGGGGGGHHFBGCEF2AE2AFEGG2AG55BBGGBGHGFHFDEEAE111E1>?1>?GGE433B@DG3DB3FGHFFFFFHHD4FGEG
@M02034:409:000000000-BFKT7:1:1101:23567:5654 1:N:0:33
AAAGTCGAGGTGCCTAAAGTGGCAACCCAGACTGGGATTGAGGTTGGTGGTGTAGAGCTTCCTGTAGCCGCATGGCGTTCGTACTTAAATATGGAACTAACCATTCCAATTTTCGCTGTCTCTTATACACATCTCCGAGCCCACGAGACT
+
BBBBBFAABBAAGGGGGGGGFGGHHHHGGHHGHHHABCGGHHHHFHCAC?FCAFG5BDGG5GFGHFGFHEG?EFFFCEFG?ECFCGH3DEHHH33FFGFF303FHDFE?FGHHF/FG//B4FGGFGGFHF2GCFFBF/<<BGHGGGGGGH
@M02034:409:000000000-BFKT7:1:1101:7746:5657 1:N:0:33
AAAGTCGAGGTGCCTAAAGTGGCAACCCAGACTCGGATTCCGGTTGGTGGTGTAGAGCTTCCTGTAGCCGCATGGCGTTCGTACTTAAATATGGAACTAACCATTCCAATTTTCGCTGTCTCTTATACACATCTCCGAGCCCACGAGACT
+
CCCCCFCCCCCCGGGGGGGGGGGHHHHGGHHGHHGGGGGHHHGGEFGGGGGGHHHHHHHHHHHHHHHHHGGGGGGHGGGGGGHHHHHHGHGHHHGHHHHHHHHHHHHHHHHHHHGGGGGHHHHHHHHHHHFHHHHGGGGGGGFGGCFEGH
@M02034:409:000000000-BFKT7:1:1101:7764:5658 1:N:0:33
AAAGTCGAGGTGCCTCAAGTGGCAACCCAGACTCGTATTCCGGTTGGTGGTGTAGAGCTTCCTGTAGCCGCATGGCGTTCGTACTTAAATATGGAACTAACCATTCCAATTTTCGCTGTCTCTTATACACATCTCCGAGCCCACGAGACT
+
AAA?AFBB?DBAGGG4AEGGGGFC4GCEFHHGHF22A3BF532ABEEEF?EEHHHFHGGHHHHHHHFFHGGEGGHGGGG1?EHHHHBHHHGGFHEHFHHHFHH3GEGDFGHHHHCDGGGHHHFHHGFF2B1CBG1DD</BDGHFGCGG.>
@M02034:409:000000000-BFKT7:1:1101:25064:5662 1:N:0:33
AAAGTCGAGGTGCCTAAAGTGGCAACCCAGACTCCTCCTCCTGTTGGTGGTGTAGAGCTTCCTGTAGCCGCATGGCGTTCGTACTTAAATATGGAACTAACCATTCCAATTTTCGCTGTCTCTTATACACATCTCCGAGCCCACGAGACT
+
CCCCCFCCBCBBGGGGGGGGGGGHHHHGGHHGHHHHHHHHHHFHHHHGGGGGHHHFGFHHHHHGGHHHHGGFEGHHGGGGGEFHHHGHGGFGHHHHHHHHHHHHHGHHHHFHHHGGGGFHHGHGGH4B3FDHGHDGDCFCG/FFFGCGGH
@M02034:409:000000000-BFKT7:1:1101:17081:5665 1:N:0:33
AAAGTCGAGGTGCCTAAAGTGGCAACCCAGACTAATTCTCAGGTTGGTGGTGTAGAGCTTCCTGTAGCCGCATGGCGTTCGTACTTAAATATGGAACTAACCATTCCAATTTTCGCTGTCTCTTATACACATCTCCGAGCCCACGAGACT
+
CCCDCFABCCBCGGGGGGGGGGGHHHHGGHHGHGHHHHHHFHGHHHGEFE1FFEGFGHHHHFFHGFGHFDGEFGFFFGGEFFFEGGHHHGFHHHHFFFHBGEBFGHHHGHHHHEEEEEFFEFGGFFGFFH2FCFGFG@BCF/==BDCDCF
@M02034:409:000000000-BFKT7:1:1101:17447:5670 1:N:0:33
AAAGTCGAGGTGCCTAAAGTGGCAACCCAGACTTTTTCTCATGTTGGTGGTGTAGAGCTTCCTGTAGCCGCATGGCGTTCGTACTTAAATATGGAACTAACCATTCCAATTTTCGCTGTCTCTTATACACATCTCCGAGCCCACGAGACT
+
BCCCBFCCCCCCGGGGGGGGGGGHHHHGGHHGHHHHHHHFGGHHHHHFFGGGFFHFGHHHHHHHBGHGHGGFGGHGGGGGGGGHHHHHHHHHHHBGHHHFHHFHHHGGHHHHHFGDGGGFBFHHFHFHDGHFHFFGF?B@DGHGGDCFGH
@M02034:409:000000000-BFKT7:1:1101:20784:5672 1:N:0:33
AAAGTCGAGGTGCCTAAAGTGGCAACCCAGACTAATCAGCCGGTTGGTGGTGTAGAGCTTCCTGTAGCCGCATGGCGTTCGTACTTAAATATGGAACTAACCATTCCAATTTTCGCTGTCTCTTATACACATCTCCGAGCCCACGAGACT
+
BBBBBFBBBBBBFGGGGGGGGGGGHHHDDHFGHHHHHHHHHGGGGGGGGGEFHHHGHHHHHHHFGHHHHEEFFGHHGGGGGGHHHHHHHHHHHHHHGHHGHHGHHHHHHHHHHGGGGGGHHHHHHHGHFGFHHHGHGGGGGGHGGGGGGH
@M02034:409:000000000-BFKT7:1:1101:22991:5683 1:N:0:33
AAAGTCGAGGTGCCTAAAGTGGCAACCCAGACTCCGCGGGGTGTTGGTGGTGTAGAGCTTCCTGTAGCCGCATGGCGTTCGTACTTAAATATGGAACTAACCATTCCAATTTTCGCTGTCTCTTATACACATCTCCGAGCCCACGAGACT
+
CCCCBFCBBCBCGGGGGGGGGGGHHHHGGHHGHGHGGGGGGGGGGHE>F1EFGDGDGFDG@GHGFFEGDEGEEEHAEEEFFGEAFGHFFFGGFHEDGHHHHHFGHGHHEGGHG>CDFAEHDGGG1D<FGF1FGFGFDA-ACEGE-@FGGH
@M02034:409:000000000-BFKT7:1:1101:19056:5683 1:N:0:33
AAAGTCGAGGTGCCTAAAGTGGCAACCCAGACTAATAATCTGGTTGGTGGTGTAGAGCTTCCTGTAGCCGCATGGCGTTCGTACTTAAATATGGAACTAACCATTCCAATTTTCGCTGTCTCTTATACACATCTCCGAGCCCACGAGACT
+
AAACAFABCDABGGGGGGGFFGGHHHGGGHHGHHGHHDGHHCGBFECFFDEFHHHHHHHHHFHHBFGHHGGGGGHHGGGGEFCFGHHFHHHGHGBGFGDFFHGHHGGHFGHHHGGGGG/FHHHH4B44B2D2CG3FD?//CFHG?C/CDH
@M02034:409:000000000-BFKT7:1:1101:8907:5687 1:N:0:33
AAAGTCGAGGTGCCTAAAGTGGCAACCCAGACTAAGCAGCAGGTTGGTGGTGTAGAGCTTCCTGTAGCCGCATGGCGTTCGTACTTAAATATGGAACTAACCATTCCAATTTTCGCTGTCTCTTATACACATCTCCGAGCCCACGAGACT
+
AAAAAD3ADDBBGGGGFGGGGGGGFHHGGFGFFGHHHHHHHHHFGHGFFCEFHHHHGHHHHGHHHHEGHGGGGGGHGGGGGGHHHHEHHHFFHFFHHHGHGHECHGFFHHGHFHGGGGGHHGHHHHEHFFFHHHHDEDGGGGHGC//?CF
@M02034:409:000000000-BFKT7:1:1101:17439:5687 1:N:0:33
AAAGTCGAGGTGCCTAAAGTGGCAACCCAGACTTTTTCTCATGTTGGTGGTGTAGAGCTTCCTGTAGCCGCATGGCGTTCGTACTTAAATATGGAACTAACCATTCCAATTTTCGCTGTCTCTTATACACATCTCCGAGCCCACGAGAC
+
AABBBFAAD@>4FGFGGGGFFCGHFAGGGHHGFHFHHFHHHHHGFFHGGDABFFHFHHGHGHHHGFHHHGGEEGHHGGGAFGHHHHGFHHFHHB@FHFGEEGBCBBGHGHFGFFEDG?AGHGGGFFEGGFFHB?FFGCGCBFE</@@EG
@M02034:409:000000000-BFKT7:1:1101:19458:5688 1:N:0:33
AAAGTCGAGGTGCCTAAAGTGGCAACCCAGACTAATAAGAGTGTTGGTGGTGTAGAGCTTCCTGTAGCCGCATGGCGTTCGTACTTAAATATGGAACTAACCATTCCAATTTTCGCTGTCTCTTATACACATCTCCGAGCCCACGAGACT
+
CBCBBFCCCCCCGGGGGGGFGGGHHHHGGHHGHHHHHHHHHHHHHHHFFGEFGHHHGHHHHHHHHHHHHEEFGGHHGGGGGGGHHHGHHHHHHHHHGHHHHHHHHHGGHHHHHHGGGGGGHHHH?GDGFGFHHHHHG?GGGGHGGFGGGH
@M02034:409:000000000-BFKT7:1:1101:6917:5688 1:N:0:33
GCTCTTAAAGAGGAGAAAGGTCATGGCTTCTAACTTTACTCAGTTCGTTCTCGTCGACATTGGCGAAACTGGCGACGT
+
>AABBFFFFFFFAGGGGGGGGGHHHGFH44BAGDG5DEFGFG3FG522AGA52AEF0AA15D3BA0AEEFDGHG0E?E
@M02034:409:000000000-BFKT7:1:1101:21965:5689 1:N:0:33
AAAGTCGAGGTGCCTAAAGTGGCAACCCAGACTCAGAAGAATGTTGGTGGTGTAGAGCTTCCTGTAGCCGCATGGCGTTCGTACTTAAATATGGAACTAACCATTCCAATTTTCGCTGTCTCTTATACACATCTCCGAGCCCACGAGACT
+
BBBBBFBBBBABGGGFGGGGGGGGFHHGGHHGHHHHHHHFGHHHHFEEFGAFGHGDHHHHHHHHFGHHHGGGGGHHGGGGGGHGHHHGHHGHHHGHHHHGHHHHHHGGHHHHHHGGGGGGHHHHGGGHFGFHHHHGGDGGGGHGGGGGGH
@M02034:409:000000000-BFKT7:1:1101:13473:5690 1:N:0:33
AAAGTCGAGGTGCCTAAAGTGGCAACCCAGACTCCGAAGAATGTTGGTGGTGTAGAGCTTCTTGTAGCCGCATGGCGTTCGTACTTAAATATGGAACTAACCATTCCAATTTTCGCTGTCTCTTATACACATCTCCGAGCCCACGAGACT
+
CCCCCFBCBCCCGGGGGGGGGGGHGHHGGFHGHHHGGGGGHHHHHHHGFEEFHHHGHFHHH5FHFGHHHGGGGGHHGGGGGGHHHHHGHHHHHHHGHHHGHHHGHHHHHHHHHHGGGGGFGHGHGHFHGHHHHHHHGF@DGEFGDGGGGH
@M02034:409:000000000-BFKT7:1:1101:24039:5698 1:N:0:33
AAAGTCGAGGTGCCTAAAGTGGCAACCCAGACTGGGGGGGGGGTTGGTGGTGTAGAGCTTCCTGTAGCCGCATGGCGTTCGTACTTAAATATGGAA
+
BBBABFBBBBBBGGGGGGGGGDFHHHHGGCAFFHFEGGGGFF-9@9-DAB;.;BF/BFBFBFFFB/9/FA9BDFFFF.9EDFBAABFF9F/9F//9
@M02034:409:000000000-BFKT7:1:1101:11641:5698 1:N:0:33
AAAGTCGAGGTGCCTAAAGTGGCAACCCAGACTCATAATCCTGTTGGTGGTGTAGAGCTTCCTGTAGCCGCATGGCGTTCGTACTTAAATATGGAACTAACCATTCCAATTTTCGCTGTCTCTTATACACATCTCCGAGCCCACGAGACT
+
AABBBFBABBBBGGGGGGGGGGGHGHHGGGHGHHHHHHHHHHHGGHHGGGFFGFHGHHHHGHHHHHHHHGEGEGHHGGGGGGHHHHHFHGEGHHBHFHGFHHHHHFGHHGHHHHGFGGGGHHHHHHHHFGEHHGD2F?DDC/CFGFFDDH
@M02034:409:000000000-BFKT7:1:1101:13350:5705 1:N:0:33
AAAGTCGGGTGCCTAAAGTGGCAACCCAGACTTATCCGTCTGTTGGTGGTGTAGAGCTTCCTGTAGCCGCATGGCGTTCGTACTTAAATATGGAACTAACCATTCCAATTTTCGCTGTCTCTTATACACATCTCCGAGCCCACGAGACTA
+
CCCCCFCDBBCCGGGGGGGGGGHHHHGGHHGHHHHHHGGHHGHHHHGGGGGHHHHHHHHHHHHHHHHHGGGGGHHGGGGGGHHHHHGGGGHHHHGGHHHGHHHHHGHGHHHHHGGGGGHHHHHHHHHHHGHHHHFF@DGGGHGGGGGGHG
@M02034:409:000000000-BFKT7:1:1101:25214:5710 1:N:0:33
AAAGTCGAGGTGCCTAAAGTGGCAACCCAGACTGAGAGGAATGTTGGTGGTGTAGAGCTTCCTGTAGCCGCATGGCGTTCGTACTTAAATATGGAACTAACCATTCCAATTTTCGCTGTCTCTTATACACATCTCCGAGCCCACGAGACT
+
3AAAAFBBBB?ABGGGGGGDGECGFHF?FGCFGGGAAFEGHHHHGFGAFEABGFGDGDDGFFGEBGGFHFEEAEHFGEEFFEFHHHFHHHDFG33BEGBGHHHGFHHFFGHHHHG/E?<BEGBFFG4B2F1FGHHFGCGGCGHGCGGGGG
@M02034:409:000000000-BFKT7:1:1101:6493:5711 1:N:0:33
AAAGTCGAGGTGCCTAAAGTGGCAACCCAGACTCAGCAGAATGTTGGTGGTGTAGAGCTTCCTGTAGC
+
ABABBFBCBCAAGGGGGGGGGGGGHGHFGHH23BE3BDGBCGHHFHABA?EFF3D5D5AB5FFG5555
@M02034:409:000000000-BFKT7:1:1101:24757:5712 1:N:0:33
AAAGTCGAGGTGCCTAAAGTGGCAACCCAGACTCAGATGCATGTTGGTGGTGTAGAGCTTCCTGTAGCCGCATGGCGTTCGTACTTAAATATGGAACTAACCATTCCAATTTTCGCTGTCTCTTATACACATCTCCGAGCCCACGAGACT
+
CCCCCFCCCCCCGGGGGGGGGGGHHHHGGHHGGGHHHGGHHHHHHHHGGGGGHHHGHHHHHHHHHHHHHGGGGGHHGGGGGGHHHHFHHHHHHFHGHHHGHHHHHHHHHHGHHHGGGGGHHGHHFHFHEGFHHHGHF//BDFEGGCGGGH
@M02034:409:000000000-BFKT7:1:1101:25727:5722 1:N:0:33
AAAGTCGAGGTGCCTAAAGTGGCAACCCAGACTCCGGTTGAGGTTGGTGGTGTAGAGCTTCCTGTAGCCGCATGGCGTTCGTACTTAAATATGGAACTAACCATTCCAATTTTCGCTGTCTCTTATACACATCTCCGAGCCCACGAGACT
+
AAAAAFCABCCBGGGBGGGGGGGHHHHGGHCDHFHFGEEG3GGHHFEGCEEC13GFDFGFFGGHHGGGDEEEEGF1EEFGGEEGGHHEFBEEGFDFFGHHGCDGDFH4FHFHHFEFGGBDDFHGGHFFF2?FGFDFE/>@CGHGCC?EFH
@M02034:409:000000000-BFKT7:1:1101:7690:5726 1:N:0:33
AAAGTCGAGGTGCCTAAAGTGGCAACCCAGACTAAGAATCAGGTTGGTGGTGTAGAGCTTCCTGTAGCCGCATGGCGTTCGTACTTAAATATGGAACTAACCATTCCAATTTTCGCTGTCTCTTATACACATCTCCGAGCCCACGAGACT
+
BBCCAFBABCCCGGGGGGGGGGGHHHHGGHHGHHHHHHHHHHHHHHGGFGGGHHHHFHHGHHHHGHHGHGGGGGGHGGGGGGHHHHGGFHHHHHBGHHHHGHGHHGHHHHHHHHGGGGGHHHHHGHFHFGHHHHHFDCGGFFHGGGGGGG
@M02034:409:000000000-BFKT7:1:1101:7550:5727 1:N:0:33
AAAGTCGAGGTGCCTAAAGTGGCAACCCAGACTCATAATATGGTTGGTGGTGTAGAGCTTCCTGTAGCCGCATGGCGTTCGTACTTAAATATGGAACTAACCATTCCAATTTTCGCTGTCTCTTATACACATCTCCGAGCCCACGAGACT
+
CCCCCFCACCCCGGGGGGGFGGGHHHHGGHHGHFHHFCGFFHHHFGCACEGGG3GB5AAF5FG5BAFEAFF>EEFAEEGAEECGGHH3FGHEGF33FGGH3?3BG?GEGGGHFF@EFDEFEHFHGGHHDC?GHHHFFCCGGGEECGCDDF
@M02034:409:000000000-BFKT7:1:1101:21989:5736 1:N:0:33
AAAGTCGAGGTGCCTAAAGTGGCAACCCAGACTCCGTCTACTGTTGGTGGTGTAGAGCTTCCTGTAGCCGCATGGCGTTCGTACTTAAATATGGAACTAACCATTCCAATTTTCGCTGTCTCTTATACACATCTCCGAGCCCACGAGACT
+
BCCCCFCCCCBCGGGGGGGGGGGHHHHGGHHGHHHGHHHHHHHHHHHGGGFFHHHHHHHHHHHHHHHHHGGGGGHHGGGGGGHHHHHHHHHHHHHGGHHHHHHHHHHHHHHHHHGGGGGGHHHHHHHHGHFHHHGFGGFCGGHGGGGGGH
@M02034:409:000000000-BFKT7:1:1101:8523:5738 1:N:0:33
AAAGTCGAGGTGCCTAAAGTGGCAACCCAGACTGCGAATGCGGTTGGTGGTGTAGAGCTTCCTGTAGCCGCATGGCGTTCGTACTTAAATATGGAACTAACCATTCCAATTTTCGCTGTCTCTTATACACATCTCCGAGCCCACGCGACT
+
BBBBBFAABBBBGGGGGGGGGGGHHHHGGGHGHHHGGGGHHGGGGGGEFGGGHHHGGHHHHGHHHHGGHEG/EFHHGGGGFEHHHHFGGHHHHEFFFHFBGHGHHHHHHHHHHHGGGGGHHHFHGHFHFFHHGGGH?CCCDACFG/<AGG
@M02034:409:000000000-BFKT7:1:1101:12937:5741 1:N:0:33
AAAGTCGAGGTGCCTAAAGTGGCAACCCAGACTCATCCGCCGGTTGGTGGTGTAGAGCTTCCTGTAGCCGCATGGCGTTCGTACTTAAATATGGAACTAACCATTCCAATTTTCGCTGTCTCTTATACACATCTCCGAGCCCACGAGACT
+
CCCCCFCCBCBCGGGGGGGGGGGHHHHGGHHGHHHHHHGGGGGEGGGGFGEFGFHHHHHHHHHHGHHFHGGEGGHHGGGGGGHHHHGFGHGHHHHHGHHHHHHHHHGHFHHHHHGGGGGGHHHHFHHHHHEHHHHFD@DCGGHGGGGGGH
@M02034:409:000000000-BFKT7:1:1101:22946:5746 1:N:0:33
AAAGTCGAGGTGCCTAAAGTGGCAACCCAGACTGCTACTAATGTTGGTGGTGTAGAGCTTCCTGTAGCCGCATGGCGTTCGTACTTAAATATGGAACTAACCATTCCAATTTTCGCTGTCTCTTATACACATCTCCGAGCCCACGAGACT
+
CCCCCFAADBBCGGGGGGGGGGGHHHHGGHHGHHHHHHH5GGHHHHHGGGGGHHHGHHHHGHHHHHHHHGGGEGHHGGGGGGHHHHHGHHHHHFHHGHHHHHHHHHGHHHHHHHGGGGGHHHHHGHFHHHGHHHHHGG/>DGHGFB@EGH
@M02034:409:000000000-BFKT7:1:1101:21093:5752 1:N:0:33
AAAGTCGAGGTGCCTAAAGTGGCAACCCAGACTTCGTTTCCTGTTGGTGGTGTAGAGCTTCCTGTAGCCGCATGGCGTTCGTACTTAAATATGGAACTAACCATTCCAATTTTCGCTGTCTCTTATACACATCTCCGAGCCCACGAGACT
+
AAA1AFAA?D>AEGGGGGGGG1FCEGGE0A0FBGFFHHGGHHDHGGA/AAAFHGFDGFGHHCHFGHFGHGGCEEHHGEGGGEEH>GFDGDBGHFBFFF1GHHHHHHHGGHGHHFGEFFGHHHHE>BBGHFFHFFHFC?CGG/FFCGCGFH
@M02034:409:000000000-BFKT7:1:1101:12461:5757 1:N:0:33
AAAGTCGAGGTGCCTAAAGTGGCAACCCAGACTTCTCGGGCGGTTGGTGGTGTAGAGCTTCCTGTAGCCGCATGGCGTTCGTACTTAAATATGGAACTAACCATTCCAATTTTCGCTGTCTCTTATACACATCTCCGAGCCCACGAGACT
+
BCCCBFCCCCCCGGGFGGGFGGGGHHHGGHHGHFFFHGCGGGGGGGGGGGGFGHHHHHHHHGHHHHHHHGGFGGHHGGGGGGHHHHHHHHHHHHHHGHHHHHHHHHGHHHHHHHGGGGGGHHHHHHHHGGEHHHGHGCFGGGHGGGGGGH
@M02034:409:000000000-BFKT7:1:1101:14614:5761 1:N:0:33
AAAGTCGAGGTGCCTAAAGTGGCAACCCAGACTAATACTCATGTTGGTGGTGTAGAGCTTCCTGTAGCCGCATGGCGTTCGTACTTAAATATGGAACTAACCATTCCAATTTTCGCTGTCTCTTATACACATCTCCGAGCCCACGAGACT
+
AB@AAFAADD>AGCFGGGGGGFFBGHGGGHHGHHHHGGHFHCHHHFHEFD2BAFGDGFHHHFHHHHGGGGEGDGHGGEGGFEGHHHFDHFGFFDFFHHGHEGGHEGHGHFFGHHGGGGEFFFHHHEFEFHHHGFGFABCG/CECCCDECF
@M02034:409:000000000-BFKT7:1:1101:18982:5770 1:N:0:33
AAAGTCGAGGTGCCTAAAGTGGCAACCCAGACTTCGCGTGGTGTTGGTGGTGTAGAGCTTCCTGTAGCCGCATGGCGTTCGTACTTAAATATGGAACTAACCATTCCAATTTTCGCTGTTTTTATTCACATCTCC
+
ABABCFCCCCBCGGGGGGGGGGGHGHHGGHHGHHHGEEFG2GFHGHAFFGFFGHHFHHHHHGHHHHHGHGGGGGHHGEGEGGHHHHFGHHDHHEFFGHHFHFHHHHGGHGHHHHGGGG?F3?F?333?FDHHG2@
@M02034:409:000000000-BFKT7:1:1101:22568:5774 1:N:0:33
AAAGTCGAGGTGCCTAAAGTGGCAACCCAGACTCAGAAGCCGGTTGGTGGTGTAGAGCTTCCTGTAGCCGCATGGCGTTCGTACTTAAATATGGAACTAACCATTCCAATTTTCGCTGTCTCTTATACACATCTCCGAGCCCACGAGACT
+
CCCCCFCBCCCCGGGGGGGGGGGHHHHGGHHGHHHHCHHHHGGGGGGGFGFFGGHFHHHHHHHHHHHGHFG0EFHHGEGGGEGFGHHHHHHHHHHHHHHHGHGHHHGGHHHHHGGGGGFGHHHHGHGHGCDGHHGFC/>@GGHGGGCEGH
@M02034:409:000000000-BFKT7:1:1101:18634:5778 1:N:0:33
AAAGTCGAGGTGCCTAAAGTGGCAACCCAGACTAAGTTGCCTGTTGGTGGTGTAGAGCTTCCTGTAGCCGCATGGCGTTCGTACTTAAATATGGAACTAACCATTCCAATTTTCGCTGTCTCTTATACACATCTCCGAGCCCACGAGACT
+
BCCCCFCBCCBCGGGGGGGGGGGHHHHGGHHGHHHHHHHHHHHHHHHGGGEFGHHGGHHHHHHHHHHHHGGGGGHHGGGGGGHHHHHHHHHHHGHHGHGHFHHHHHGHHHHHHHGGGGGGHHHHHHGHHGFHHHHHGGGFFGGGGGGGGH
@M02034:409:000000000-BFKT7:1:1101:22712:5780 1:N:0:33
AAAGTCGAGGTGCCTAAAGTGGCAACCCAGACTGGTTATCCGGTTGGTG
+
CCCCCFCCCBCAGGGGGGGGGGGHHHHGGHF2GH2GEEHFFAEG?E01A
@M02034:409:000000000-BFKT7:1:1101:7958:5784 1:N:0:33
AAAGTCGAGGTGCCTAAAGTGGCAACCCAGACTAAGTCTAGTGTTGGTGGTGTAGAGCTTCCTGTAGCCGCATGGCGTTCGTACTTAAATATGGAACTAACCATTCCAATTTTCGCTGTCTCTTATACACATCTCCGAGCCCACGAGACT
+
ACCCCFCCCCAAGGGGGGGGGGGHHHHGGHHGHHHHHHHHHHGHHHHGGGGFHGGFHGHHHEHHHHHHHGGEFGHHGGGGGGGEHHFHGHEGGFHGHHHHHHHHHHHFHHHHHHGGGGEGFBFHHHFHHHHHHGFGGGGDGGHGCDGGGG
@M02034:409:000000000-BFKT7:1:1101:7402:5785 1:N:0:33
AAAGTCGAGGTGCCTAAAGTGGCAACCCAGACTAGGAATGATGTTGGTGGTGTAGAGCTTCCTGTAGCCGCATGGCGTTCGTACTTAAATATGGAACTAACCATTCCAATTTTCGCTGTCTCTTATACACATCTCCGAGCCCACGAGACT
+
CCCCBFCBCCCCGGGGGCFFGGGHHHHGGCGGHGHHHHHHHHFHHHGFGGGGHHHEGHHHHGHHHHHHHGG0EGHHGGGGGGFHHHGEEFBGHHHFHHFHHHHHHGHHFGHHHHGGGGGFHHGHFGFHFGBGFDDGF?@@/CCFGGGGGH
@M02034:409:000000000-BFKT7:1:1101:16632:5788 1:N:0:33
AAAGTCGAGGTGCCTAAAGTGGCAACCCAGACTCAGTGTAGGGTTGGTGGTGTAGAGCTTCCTGTAGCCGCATGGCGTTCGTACTTAAATATGGAACTAACCATTCCAATTTTCGCTGTCTCTTATACACATCTCCGAGCCCACGAGACT
+
BBCCBFCBCCBCGGGGGGGGGGGHHHHGGHHGHHHHGHHGHHGGHGGGFGEFHHHHHHHHHHHHGHHHHGGEGGHHGGGGGGHHHHHGHHHHHHHGHHHGHHGHHHGHHHHHHHGGGGGHGHHHHHHHHHGHHHHHGGGGGGHGGGGGGF
@M02034:409:000000000-BFKT7:1:1101:17684:5792 1:N:0:33
AAAGTCGAGGTGCCTAAAGTGGCAACCCAGACTCGTAGTACGGTTGGTGGTGTAGAGCTTCCTGTAGCCGCATGGCGTTCGTACTTAAATATGGAACTAACCATTCCAATTTTCGCTGTCTCTTATACACATCTCCGAGCCCACGAGACT
+
AAAABFBBDBAAFFGGGGGGGDFFHHHFGCFFFGGHGGCGGEEBFEEFGAAFAGG5GHGHFHHFBEFDFEGGEGHHGFCGEGHFAGGGHHBEGHFGGHGHHHHHHHHGFGHHHHGGGGFHHHHFFGHHHHHFFGHHGGGGGGHEGGGGDF
@M02034:409:000000000-BFKT7:1:1101:21795:5794 1:N:0:33
AAAGTCGAGGTGCCTAAAGTGGCAACCCAGACTCAGAATAATGTTGGTGGTGTAGAGCTTCCTGTAGCCGCATGGCGTTCGTACTTAAATATGGAACTAACCATTCCAATTTTCGCTGTCTCTTATACACATCTCCGAGCCCACGAGACT
+
ABAABFBBBBBBGGGGGGGGGFGHGHHGGHHGHGFGHFFGBGGHFGEGGFEFHHHHHHGHHHHGGFGFHEEGEGHFGEEGGGBHHHHHGHFHHBDFHHFGGHHHHHFHHHHHHHGGGGGBHHHHFGGFGHEFHHGFF@C/@FHEC/<ADF
@M02034:409:000000000-BFKT7:1:1101:22766:5801 1:N:0:33
AAAGTCGAGGTGCCTAAAGTGGCAACCCAGACT
+
>11>>F?ADDAAFFGGG1BGGFGHFCEEFH00B
@M02034:409:000000000-BFKT7:1:1101:13657:5801 1:N:0:33
AAAGTCGAGGTGCCTAAAGTGGCAACCCAGACTTCTCGTGGTGTTGGTGGTGTAGAGCTTCCTGTAGCCGCATGGCGTTCGTACTTAAATATGGAACTAACCATTCCAATTTTCGCTGTCTCTTATACACATCTCCGAGCCCACGAGACT
+
AAB?AF33>D>AGGGGGGGGGCDGFGHEDHGGHHHHHG2FEHG2BGH2FE1FFHHDFBEGBGHFGDGFHEEEEGHHGEEEAEGHHHHGHH4GFHDGFFGCBFFGHHF4DEBFGFGGGGEF4??FFHFHBFFGGB1BACCC/?G<C@CFGF
@M02034:409:000000000-BFKT7:1:1101:7406:5804 1:N:0:33
AAAGTCGAGGTGCCTAAAGTGGCAACCCAGACTAGGAATGATGTTGGTGGTGTAGAGCTTCCTGTAGCCGCATGGCGTTCGTACTTAAATATGGAACTAACCATTCCAATTTTCGCTGTCTCTTATACACATCTCCGAGCCCACGAGACT
+
CCCCCFBCCCCCGGGGGGGGGGGHHHHGGHHGH33AFGHB3FGHHHHEF?FGGEGFG5EFAFFFFDGFDEG?EGEAEEFGEEGHEFHFGHHHHHBEGGHHFF3FFFGFFGHHHF/EFE??FDFFFHGFHFHFHHFFD@CFGFFFFGGGGB
@M02034:409:000000000-BFKT7:1:1101:13636:5806 1:N:0:33
AAAGTCGAGGTGCCTAAAGTGGCAACCCAGACTTCT
+
BBBBBFBADBBBGGGGGFGFGGGHHHHGGHHGH55F
@M02034:409:000000000-BFKT7:1:1101:8670:5807 1:N:0:33
AAAGTCGAGGTGCCTAAAGTGGCAACCCAGACTGTTACGAAGGTTGGTGGTGTAGAGCTTCCTGTAGCCGCGTGGCGTTCGTACTTAAATATGGAACTAACCATTCCAATTTTCGCTGTCTCTTATACACCTCTCCGAGCCCACGCGACT
+
AAAABFBB?DABCGGGGBGGGGGHHHFGCGHGHHHHFHGDGDFHGH22A1EFEAF555BB5BGB55DBG?E0E/EE/>EFE12??GGD3FDBDB33BFFF3F3BF4D44B?GFDECGGF2D3BB3BFDBC2FC2C2B@CCGGHE/.<>DG
@M02034:409:000000000-BFKT7:1:1101:20067:5811 1:N:0:33
AAAGTCGAGGTGCCTAAAGTGGCAACCCAGACTAATAATACGGTTGGTGGTGTAGAGCTTCCTGTAGCCGCATGGCGTTCGTACTTAAATATGGAACTAACCATTCCAATTTTCGCTGTCTCTTATACACATCTCCGAGCCCACGAGACT
+
CCCCCFCBCCBCGGGGGGGGGGGHHHHGGHHGHHHHHHHHHHGHGGGGFGEFHHHHHHHHHHHHHHHHHGGGGGHHGGGGGGHHHHHGHHHHHHHGGHHHHHGHHHGHHHHHHHGGGGGGHHHHHHGHHHFHGHHHGGCBFGGGGGGGGH
@M02034:409:000000000-BFKT7:1:1101:22751:5812 1:N:0:33
AAAGTCGAGGTGCCTAAAGTGGCAACCCAGACTAGGGGGGGGGTTGGTGGTGTAGAGCTTCCTGTAGCCGCATGGCGTTCGTACTTAAATATGGAACTAACCATTCCAATTTTCGCTGTCTCTTATACACATCTCCGAGCCCACGAGACT
+
BBBAAFABBBBBGGGFFFGGGGGHHHHGGGHGFBGGHGGGGFFFFFFFFF.;EFFFFFFFFFFFBFFFFFFFFFFEFFFF?DFFEFFFFFFFFBFFFFFFFFFFFFFFFFFFFFFDF.AFFFFFBFB/;FBFFFF/D;-BFFFFFCDDDB
@M02034:409:000000000-BFKT7:1:1101:8687:5817 1:N:0:33
AAAGTCGAGGTGCCTAAAGTGGCAACCCAGACTGTTACGAAGGTTGGTGGTGTAGAGCTTCCTGTAGCCGCATGGCGTTCGTACTTAAATATGGAACTAACCATTCCAATTTTCGCTGTCTCTTATACACATCTCCGAGCCCACGAGACT
+
CCCCCFCCCCBBGGGGGGGGGGGHGHHGGHHGHHHHHHGGHGGHHHGGGGGFHHHGHGHHHGHHGHHHHGGGGGHHGGGGGGHHHHFFHHHHHHGHHHHHHHHHHHHGHHHHHFGGGGGHHHHHHHFHFHHHHHHHGGGGGGHGGGGEGH
@M02034:409:000000000-BFKT7:1:1101:23071:5817 1:N:0:33
AAAGTCGAGGTGCCTAAAGTGGCAACCCAGACTGGGGTTGGGGTTGGTGGTGTAGAGCTTCCTGTATCCGCATGGCGTTCGTACTTAAATATGGAACTAACCATTCCAATTTTCGCTGTCTCTTATACACATCTCCGAGCCCACGAGACT
+
CCCCCFCCCCCCGGGGEGGFGGGHHHHGGHHGHCAH?AEEA2EGFGGGGGEFHHHHHHHHHHHHHHFHHGGGGGHHGGGGGGHGHHHGHHHHHHFGFHGHHHHHHHGHHHHHHHGGGGGGHHHHFHHHEHHFHHDHGCGGGFHGGGGGGH
@M02034:409:000000000-BFKT7:1:1101:14872:5818 1:N:0:33
AAAGTCGAGGTGCCTAAAGTGGCAACCCAGACTCCGAAGCGGGTTGGTGGTGTAGAGCTTCCTGTAGCCGCATGGCGTTCGTACTTAAATATGGAACTAACCATTCCAATTTTCGCTGTCTCTTATACACATCTCCGAGCCCACGAGACT
+
CCCCCFCCCBBBGGGGGGGFGGGHHHHGGHHGHHHGGGGGGGGEFFGGGGEFHGHGHHHHHHHHHHHHHGGGGGHHGGGGGGHHHHHHHHHHHHHHHHHHHGGHHHHHHHHHHHGGGGGGHHHHHHHHHHGHHHHHGCGGGGHGGGGGGF
@M02034:409:000000000-BFKT7:1:1101:13648:5819 1:N:0:33
AAAGTCGAGGTGCCTAAAGTGGCAACCCAGACTAGTCATGGTGTTGGTGGTGTAGAGCTTCCTGTAGCCGCATGGCGTTCGTACTTAAATATGGAACTAACCATTCCAATTTTCGCTGTCTCTTATACACATCTCCGAGCCCACG
+
CDCCCFCCCCCCGGGGGGGGGGGHHHHGGHHGHGEH5DA53BGH?H22A2EAA3F5B5A35BBB55D5B1E0EE11>?>F1?2??BG3BFGFD333BFGH303BB4F4?F3GD?>/E/?B?EFE44?FHCFCG?GBB/@DCF//<
@M02034:409:000000000-BFKT7:1:1101:16058:5819 1:N:0:33
AAAGTCGAGGTGCCTAAAGTGGCAACCCAGACTACGAGTAATGTTGGTGGTGTAGAGCTTCCTGTAGCCGCATGGCGTTCGTACTTAAATATGGAACTAACCATTCCAATTTTCGCTGTCTCTTATACACATCTCCGAGCCCACGAGACT
+
BBBBBFCCCCBCGGGGGGGFGGGHHHHGGHHGHHHGGGEHHHHHHHHGFGEFGHHGHHHHHHHHGHHHHGEGGGHHGGGGGEHHGHHGHHHHHHHHHHGHHHHHHHGFHHHHHHGGGGGHHHHHHHHHHHGHHHHHGCCFGGHACFGFFH
@M02034:409:000000000-BFKT7:1:1101:9521:5820 1:N:0:33
AAAGTCGAGGTGCCTAAAGTGGCAACCCAGACTAGTAAGGAGGTTGGTGGTGTAGAGCTTCCTGTAGCCGCATGGCGTTCGTACTTAAATATGGAACTAACCATTCCAATTTTCGCTGTCTCTTATACACATCTCCGAGCCCACGAGACT
+
BBBBBFBBBBAAGGGGGGGGGGGHGHHGGGHGHGHHHHHGHHGGGHGGGGGGGDFFGHHHGFHHHGFHEGEEEGHHGEEGGGFHHH4FGHHHHHHGFHGEFHBGHGFFHHHHHGGGGGGFGGHGDHDFB2FFHHGFE@D/CEHGGGGGGH
@M02034:409:000000000-BFKT7:1:1101:20721:5828 1:N:0:33
GAAAGTCGAGGTGCCTAAAGTGGCAACCCAGACTAATAATAATGTTGGTGGTGTAGAGCTTCCTGTAGCCGCATGGCGTTCGTACTTAAATATGGAACTAACCATTCCAATTTTCGCTGTCTCTTATACACATCTCCGAGCCCACGAGA
+
AAABADF>AB@BGGGGGGGGGGBFGGHHGFHEFG3FAFFHHDHHHHHH?FGAEGHFBGFHFH3FFAFFH3EEEEGCEEG?FGEFGFGBG3FFHHHFG3FGGHF3GBGEGFBGHGBE?/EEFFFGHFGFGBGFF1GFFGGGGGEHE@/CA
@M02034:409:000000000-BFKT7:1:1101:20071:5829 1:N:0:33
AAAGTCGAGGTGCCTAAAGTGGCAACCCAGACTAATAATACGGTTGGTGTTGTAGAGC
+
CBCCCFABDDBCGGGGGGGGGGGHHHHGGHHGHB3GG5FA52BFFF2E11BAABF555
@M02034:409:000000000-BFKT7:1:1101:7658:5831 1:N:0:33
AAAGTCGAGGTGCCTAAAGTGGCAACCCAGACTCTTCAGCCGGTTGGTGGTGTAGAGCTTCCTGTAGCCGCATGGCGTTCGTACTTAAATATGGAACTAACCATTCCAATTTTCGCTGTCTCTTATACACATCTCCGAGCCCACGAGACT
+
CCCCCFCCCCCCGGGGGGGGGGGHHHHGGHHGHHHHHHHHHGGGEGGGGGGFHHHGHHHHHGHHGFHHHGGGGGHHGGGGGGHHHHGFHGFGHHHHHHFFHHHHHHHHHHHHHHGGGGGHHHHHHHFHHHHGHGFFGGCFGGHGGGGDGF
@M02034:409:000000000-BFKT7:1:1101:22436:5837 1:N:0:33
AAAGTCGAGGTGCCTAAAGTGGCAACCCAGACTCGGGAGAGTGTTGGTGGTGTAGAGCTTCCTGTAGCCGCATGGCGTTCGTACTTAAATATGGAACTAACCATTCCAATTTTCGCTGTCTCTTATACACATCTCCGAGCCCACGAGACT
+
ABABBFBBBBCCGGGGGGGGGGGHHHHGGHHGHHCGGGGGGHFGHHHEFGGGHHHDGBHHFHHHHGHFHEFFEGHFGGGGGGHHHHHFHGGGHHGBGGFHEFBGHFFGDGHHHGGGGGG2GFGGFHGHGHHHHGGFE@CC@GHECGGGGH
@M02034:409:000000000-BFKT7:1:1101:7215:5846 1:N:0:33
AAAGTCGAGGTGCCTAAAGTGGCAACCCAGACTAATAAGTTGGTTGGTGGTGTAGAGCTTCCTGTAGCCGCATGGCGTTCGTACTTAAATATGGAACTAACCATTCCAATTTTCGCTGTCTCTTATACACATCTCCGAGCCCACGAGACT
+
ABBBBF@BBBABGGGGGGGFGGGHGFHEEHGGHHHHHFGFGHGFGGGFGGEFHHHFGFHHHGHHHHHHHGFGGGHHGDGGGEFHHHGGHHFHHHHHHHHFFHHHHHHHHHHHHHGGGGFHHHHHGHDFGGHHHHGDE?G/BFHGGGGGGG
@M02034:409:000000000-BFKT7:1:1101:17387:5851 1:N:0:33
AAAGTCGAGGTGCCTAAAGTGGCAACCCAGACTTCTCATACTGTTGGTGGTGTAGAGCTTCCTGTAGCCGCATGGCGTTCGTACTTAAATATGGAACTAACCATTCCAATTTTCGCTGTCTCTTATACACATCTCCGAGCCCACGAGACT
+
CCCCBFBCCCABGGGGGGGGGGGHHHHGGHHGHHHHHHHHHHHHHHHGGGGGHHHHHHHHHGHHHHHHHGGGGGHHGGGGGGHHHHGGFHHHHHHHHHHHHHGHHHFHHHHHHHGGGGGHHGHHGHFHHHGHHHHHGCGDGGHGGGGGGF
@M02034:409:000000000-BFKT7:1:1101:12241:5862 1:N:0:33
AAAGTCGAGGTGCCTAAAGTGGCAACCCAGACTAATAATAAGGTTGGTGGTGTAGAGCTTCCTGTAGCCGCATGGCGTTCGTACTTAAATATGGAACTAACCATTCCAATTTTCGCTGTCTCTTATACACATCTCCGAGCCCACGAGACT
+
BBBBBFBBBBABGGGGGGGFGFGFHHGGGHHGHHGHHHHHHHGHHHGGFEEFHHHFHEHHHHHHHHHHHGGGGGHHGFGGGEHHHHHGHHGHHHEGGHHHHHHHHHHGHHHHHHGGGGGHFHHHHHHHHHHHHHGDDBDFGAHFGGGGGH
@M02034:409:000000000-BFKT7:1:1101:23925:5864 1:N:0:33
AAAGTCGAGGTGCCTAAAGTGGCAACCCAGACTACGCCTCAGGTTGGTGGTGTAGTGC
+
CCCCCFCCCCBCGGGGGFGFGGGHHHHGGHHGH33A22B23BGGDGEA1AFA13D535
@M02034:409:000000000-BFKT7:1:1101:18526:5866 1:N:0:33
AAAGTCGAGGTGCCTAAAGTGGCAACCCAGACTGGGAGTGCTGTTGGTGGTGTAGAGCTTCCTGTAGCCGCATGGCGTTCGTACTTAAATATGGAACTAACCATTCCAATTTTCGCTGTCTCTTATACACATCTCCGAGCCCACGAGACT
+
BBCCBFCCCCBBGGGGGGGGGGGHHHHGGHHGHHHHHGGHHHHHHHHEFGAFGFHHHHHHHGHHHHHHHGGGGGHGGFGGGGGHHHGFHHFHHHGFFHGGHHHHHHHGHHHHHGGGGGEFHFHHGHGGHFHHHHGGFCDCGGHGGGGGGH
@M02034:409:000000000-BFKT7:1:1101:20160:5873 1:N:0:33
AAAGTCGAGGTGCCTAAAGTGGCAACCCAGACTCATGCGG
+
CCCCCFCCCCBCGGGGGGGGGGGGHHHGGHHGH335D52E
@M02034:409:000000000-BFKT7:1:1101:25883:5884 1:N:0:33
AAAGTCGAGGTGCCTAAAGTGGCAACCCAGACTCATATTGCTGTTGGTGGTGTAGAGCTTCCTGTAGCCGCATGGCGTTCGTACTTAAATATGGAACTAACCATTCCAATTTTCGCTGTCTCTTATACGCATTCCGAGCCCACGAGACTA
+
ABABAF?AAD2ABFGGFGGGGFFHGHHGEHHGFFHHHFHHGGFHHFEFGGEFHDF5GDHHHFHHFHHHHEF0EGHHEE@AFEGHHHGBFF4DGH333FFFBF3BBFFDBGHFHEE/E/<3EHBGDF4??CCBD3B2/BDC?GFCCGG<1<
@M02034:409:000000000-BFKT7:1:1101:11562:5884 1:N:0:33
AAAGTCGAGGTGCCTAAAGTGGCAACCCAGACTGAGTCGCCTGTTGGTGGTGTAGAGCTTCCTGTAGCCGCATGGCGTTCGTACTTAAATATGGAACTAACCATTCCAATTTTCGCTGTCTCTTATACACATCTCCGAGCCCACGAGACT
+
ABBBAFBBDDABGGGGGGGGGGGGHHHGGHHGCFHHFGGGGGDFFHEFFAEFHHGHHHFHHHHGHHHHHGGGGGHHGGGGGGHHGHGHBGFHHHFHHHHHHHHHHHFHFHHHHHFGGGGHHHHHGHHHGHFFFHFHGGFGGEAFGGGGGH
@M02034:409:000000000-BFKT7:1:1101:13437:5885 1:N:0:33
AAAGTCGAGGTGCCTAAAGTGGCAACCCAGACTTCTTGTACGGTTGGTGGTGTAGAGCTTCCTGTAGCCGCATGGCGTTCGTACTTAAATATGGAACTAACCATTCCAATTTTCGCTGTCTCTTATACACATCTCCGAGCCCACGAGACT
+
CCCDCFDDDDBCGGGGGGGGGGGHHHHGGHHGHHHHHHHHHHGHGGGGFGEFHGHFHHHHHHHHGHHGHGFFGGHHGGGGGGHHHHHHHHHHHHHFHHHHHHHHHHHHHHHHHHGGGGGHHHHHHHHHGGHHHHHHGGGGGGHGGDGGGH
@M02034:409:000000000-BFKT7:1:1101:24947:5888 1:N:0:33
AAAGTCGAGGTGCCTAAAGTGGCAACCCAGACTCCTCGGCCGGTTGGTGGTGTAGAGCTTCCTGTAGCCGCATGGCGTTCGTACTTAAATATGGAACTAACCATTCCAATTTTCGCT
+
CCCCCFCCCCCCGGGGGGGFGGGHHHHGGHHGHCCGA22AEEGGEGEAA1EFFBFAB5F@@FD@F5F53EE>EEE1>>>FE??CFFG3EDDBF33?FGHH303BB4F4?FGGHE@AE
@M02034:409:000000000-BFKT7:1:1101:10725:5888 1:N:0:33
AAAGTCGAGGTGCCTAAAGTGGCAACCCAGACTCCGCAGCCTGTTGGTGGTGTAGAGCTTCCTGTAGCCGCATGGCGTTCGTACTTAAATATGGAACTAACCATTCCAATTTTCGCTGTCTCTTATACACATCTCCGAGCCCACGAGACT
+
CCCCBFCCCDCCGGGGGGGGGGGHHHHGGHHGHHHGGGGGHHHHHHHGGGEFGHHGGGHHHHHHHHHHHGGGGGHHGGGGGGGHHHGFHHHHHHHHHHGGFHFHHHFGHHHHHHGGGGGGHHHHHHHHGHFHHGHFGGGGGGHGGGGEGF
@M02034:409:000000000-BFKT7:1:1101:11354:5902 1:N:0:33
AAAGTCGAGGTGCCTAAAGTGGCAACCCAGACTACGCCGTCGGTTGGTGGTGTAGAGCTTCCTGTAGCCGCATGGCGTTCGTACTTAAATATGGAACTAACCATTCCAATTTTCGCTGTCTCTTATACACATCTCCGAGCCCACGAGAC
+
CCCCCFBBCCCCGGGGGGGGGGGHHHHGGFHGHH3A2AEAEEFEEGCFFG1FHHHHHHHHHHHHHHHHHGGGGGGHGGGGGGGHHHHGHHFFGHHHGHGHHHGHHHHHHHHHHHGDFFGEHHHHHHHHHH2GGGHFGC?DD/CFGGGG?
@M02034:409:000000000-BFKT7:1:1101:10767:5911 1:N:0:33
AAAGTCGAGGTGCCTAAAGTGGCAACCCAGACTAATAGTCATGTTGGTGGTGTAGAGCTTCCTGTAGCCGCATGGCGTTCGTACTTAAATATGGAACTAACCATTCCAATTTTCGCTGTCTCTTATACACATCTCCGAGCCCACGAGACT
+
BBBBBFABBBBBGGGGGGGGGGGHGHHG2ECFGGHHGEHHFGHGHHHGGGEFGHF5AGGHFBGHEEGHHGC0AEHAEEGAEF21EGBGFHFHHHBGFF@G31FBEGBFGGGHHFGGGFGE4EFFGFFGGBFCFGDDD//BCGHC@DGEGH
@M02034:409:000000000-BFKT7:1:1101:25575:5924 1:N:0:33
AAAGTCGAGGTGCCTAAAGTGGCAACCCAGACTAGGCATGCTGTTGGTGGTGTAGAGCTTCCTGTAGCCGCATGGCGTTCGTACTTAAATATGGAACTAACCATTCCAATTTTCGCTGTCTCTTATACACATCTCC
+
A>AA3DAABB>AGFGGGGGFFGGFHHGEFHHGHFFGFHHHBFFHHGHGGGCFGGHHHHFHGCGGBEGFFEE0EEHFEGGFGDBGGHFGBGHHHHHHGGGEB0EFGGFBGGF4B?//EEEGGHHHHH44BFFHC33B
@M02034:409:000000000-BFKT7:1:1101:25388:5931 1:N:0:33
AAAGTCGAGGTGCCTAAAGTGGCAACCCAGACTAATGGGCATGTTGGTGGTGTAGAGCTTCCTGTAGCCGCATGGTGTTCGTACTTAAATATGGAACTAACCATTCCAATTTTCGCTGTCTCTTATACACATCTCCGAGCCCA
+
DDDDDFCCDDCCGGGGGGGGGGGHHHHGGHHGHF3GE5FA2FAAFGEEA2FAA3D5DA3A5BEBBBD53AE0EE?5BBB5?12??GHHBFGDB@33B3FF313B34B44F3F44>/EA/34DF44B4DBEG3FFH2C/CCG/=
@M02034:409:000000000-BFKT7:1:1101:10622:5935 1:N:0:33
AAAGTCGAGGTGCCTAAAGTGGCAACCCAGACTAATCAGCATGTTGGTGGTGTAGAGCTTCCTGTAGCCGCGTGGCGTTCGTACTTAAATATGGAACTAACCATTCCAATTTTCGCTGTCTCTTATACACATCTCCG
+
BBAABFBABBBBGGGFGFGFGGGHHHHGGHHC3EGGBDFHGHHGF52ECAEFG3G5FAGF5FF5A5DBAEG0>EE//EEEEA?G1FGFDGHFHG33B?BG?C3FB4B4?FDHD4>/E<<B33FGBFBDGFB?FFG2<
@M02034:409:000000000-BFKT7:1:1101:24985:5936 1:N:0:33
AAAGTCGAGGTGCCTAAAGTGGCAACCCAGACTGCGGATCCTGTTGGTGGTGTAGAGCTTCCTGTAGCCGCATGGCGTTCGTACTTAAATATGGAACTAACCATTCCAATTTTCGCTGTCTCTTATACACATCTCCGAGCC
+
AABBCFCCCCCAGGGGGGGGGGGHHHGGGGHGHGHGEGGGHHGHHGHGFGEFHHHGGHHHHHHHGFHHHEEEFFHFGEEEEEGGHHFFGHGHGGGGGBFBFGFHHH?HHHHHHFGEGGDBFFHFGHFBBFDFBF2@C@//C
@M02034:409:000000000-BFKT7:1:1101:25587:5939 1:N:0:33
AAAGTCGAGGTGCCTAAAGTGGCAACCCAGACTAGGCATGCTGTTGGTGGTGTAGAGCTTCCTGTAGCCGCATGGCGTTCGTACTTAAATATGGAACTAACCATTCCAATTTTCGCTGTCTCTTATACACATCTCCGAGCCCACGAGACT
+
BBBBBFABDBAAGGGGGGGFGGGGHHHFGDHCGHHGHHHGGHFHHHEFF2AFGBGEGHHHFGHHGHHHFEEFEGHHGGGGGEHHHHDGHH4BGFGHFHGHCGFHHHHEHGHDGGFDGGGHBGHHHH4GDHFHHG3GFGDCCGHGG/CEGF
@M02034:409:000000000-BFKT7:1:1101:11476:5946 1:N:0:33
AAAGTCGAGGTGCCTAAAGTGGCAACCCAGACTCAGAAGGCTGTTGGTGGTGTAGAGCTTCCTGTAGCCGCATGGCGTTCGTACTTAAATATGGAACTAACCATTCCAATTTTCGCTGTCTCTTATACACATCTCCGAGCCCACGAGACT
+
BBAAAFBABDABGFGGGBGGGGFGBHFEGCGEGHHHHFHHHHHGGHFEFGEFHHHHHHHHHHHHHHHGHGE>EEGGGGGGGG2FEGFBEG@GHFHDGGGHHHDGHHHB4FGGGGGFGGGGHGHH4FBGBG?FGHGDD/<BCGGGC?DCDG
@M02034:409:000000000-BFKT7:1:1101:24972:5947 1:N:0:33
AAAGTCGAGGTGCCTAAAGTGGCAACCCAGACTGCGGATCCTGTTGGTGGTGTAGAGCTTCCTGTAGCCGCATGGCGTTCGTACTTAAATATGGAACTAACCATTCCAATTTTCGCTGTCTCTTATACACATCTCCGAGCCCACGAGACT
+
BBBBBFABBBBBGGGGGGGGGGGHHHHGGHHGHHGCFGGGHHGHHHFGGGGGHHFHHHHHHHHHHHHHHGG?EEGHGGGGGEHHHHHHHHGHHHF3FFEGHHHGHHHHHHHHHHGGGED?GFHHGGGDFHFHGHFB/@>/<FGFC@CAEG
@M02034:409:000000000-BFKT7:1:1101:11638:5948 1:N:0:33
AAAGTCGAGGTGCCTAAAGTGGCAACCCAGACTAATAATAATGTTGGTGGTGTAGAGCTTCCTGTAGCCGCATGGCGTTCGTACTTAAATATGGAACTAACCATTCCAATTTTCGCTGTCTCTTATACACATCTCCGAGCCCACGAGACT
+
BBBBBFBBBBBBGGGGGGGGGGGHHHHGGHCFHGHGHHHHHHHGHHHGGGFFHHHHHFHHHGHHHGHHHGGEEGHHGGGGGGHHHHHFGHFHHHGBGHFGHHHHHHHGHHHHHHGGGGGGHHHH?F4FBFDGHGHHG/@DGGHGGCGGGH
@M02034:409:000000000-BFKT7:1:1101:7617:5957 1:N:0:33
AAAGTCGAGGTGCCTAAAGTGGCAACCCAGACTAAGAAGAATGTTGGTGGTGTAGAGCTTCCTGTAGCCGCATGGCGTTCGTACTTAAATATGGAACTAACCATTCCAATTTTCGCTGTCTCTTATACACATCTCCGAGCCCACGAGACT
+
BBBBADABBBBBGGGGGGGGGGFGGHHGGHHGHBEGFFHFGFHHHHHGGGFGHFGGHHHHHHHHHGHHHGGAEGHHGGGGGGFHHHHGHGGHHGEFHHHHHHFGHHGF4FGHHHGGGGGGHHHHFHFHBGBGHHGFDDFGGGAGG<CEGF
@M02034:409:000000000-BFKT7:1:1101:22675:5958 1:N:0:33
AAAGTCGAGGTGCCTAAAGTGGCAACCCAGACTGGTGGTCTTGTTGGTGGTGTAGAGCTTCCTGTAGCCGCATGGCGTTCGTACTTAAATATGGAACTAACCATTCCAATTTTCGCTGTCTCTTATACACATCTCCGAGCCCACGAGACT
+
AA>3AD>ADBAAFGGGGGGGGDFGHACEFEHGHHHAFEAFDFAGHFCAFAAFGBE5F5FGH3GDADFFHGC0?EHGEEEEGE2??FB@FF4FGE33FGD3GFEFFHFB?FGHH?EEGDEGFHGHBGBFDC1BFFGFD<BCGEEFGCCFDH
@M02034:409:000000000-BFKT7:1:1101:25861:5960 1:N:0:33
AAAGTCGAGGTGCCTAAAGTGGCAACCCAGACTATTGAGACGGTTGGTGGTGTAGAGCTTCCTGTAGCCGCATGGCGTTCGTACTTAAATATGGAACTAACCATTCCAATTTTCGCTGTCTCTTATACACATCTCCGAGCCCACGAGACT
+
CCCCCFAABBABGGGGGGGGGGGHHHHGGHGGHHHHFHHHHGGEFGGGFDGFGFHFGHHHGHHHHFGFGGG?EEF?EEEGGEBGGHHFHHFGHHF3GHHHFFHGBGHFFHE4FFFGGGE3GHHHHGDGHHFFHHG2C/DFGFHGGGGGGH
@M02034:409:000000000-BFKT7:1:1101:22029:5964 1:N:0:33
AAAGTCGAGGTGCCTAAAGTGGCAACCCAGACTAAGAATCAGGTTGGTGGTGTAGAGCTTCCTGTAGCCGCATGGCGTTCGTACTTAAATATGGAACTAACCATTCCAATTTTCGCTGTCTCTTATACACATCTCCGAGCCCACGAGACT
+
BCCCCFCBCCBBGGGGGGGGGGGHHHHGFHHGHHHHHHHHHHHHHHGGGGEFGHHFHHHHHHHHHHHHHGGEEGHHGGGGGGHHHHHGHHGHHGHHHHHHHHHHHHGHHHHHHGGGGGGGHHHHHHHHHHHHHHGFG?@CFGFGGFCGGH
@M02034:409:000000000-BFKT7:1:1101:6284:5964 1:N:0:33
AAAGTCGAGGTGCCTAAAGTGGCAACCCAGACTATGAGTGTTGTTGGTGGTGTAGAGCTTCCTGTAGCCGCATGGCGTTCGTACTTAAATATGGAACTAACCATTCCAATTTTCGCTGTCTCTTATACACATCTCCGAGCCCACGAGACT
+
A?AABFBBBBBBGGGGGFGGGGGHHHHGGHHGHHHGDGDGHHHHHHHFGGEFHFHFHHHHHHHHHEHHHGGGEGHHGGGGGG2GGHGBGGBGHH3GFGFFFFHGHHFFHFGHHHGGGGGGHHHHHHFFFGFGHGGGF@FCGGHFG@CGGH
@M02034:409:000000000-BFKT7:1:1101:16762:5965 1:N:0:33
AAAGTCGAGGTGCCTAAAGTGGCAACCCAGACTAATCCTCGTGTTGGTGGTGTAGAGCTTCCTGTAGCCGCATGGCGTTCGTACTTAAATATGGAACTAACCATTCCAATTTTCGCTGTCTCTTATACACATCTCCGAGCCCACGAGACT
+
BBCCCFBCBCCCGGGGGGGGGGGHHHHGGHHGHHBGFGDAAAGHHHHGGGFGGFGGHHHHHHHHHHHHHGGEEGGHGGGGGGGHHHHGFGGHHGHHHGGHHHHHHHHHFHHHHHGGGGGHHHHHFHGHGHFHHHHHGCCGGGGGG@C/EG
@M02034:409:000000000-BFKT7:1:1101:7078:5985 1:N:0:33
ACAGTCGAGGTGCCTAAAGTGGCAACCCAGACTGGGAAGGCGGTTGGTGGTGTAGAGCTTCCTGTAGCCGCATGGCGTTCGTACTTAAATATGGAACTAACCATTCCAATTTTCGCTGTCTCTTATACACATCTCCGAGCCCACGAGACT
+
A1>AAFAADDAAGGGG1AGGGGGGHHHGF0GFHHACAFEEHGGGGGGEGFGGHGH2FFHHGGHHHHHHHGG>EEHHGCEFGGFGHHF>GHGHHG1BEGEGFFHGGGFG2FGHHHGCEGFGHHGH1G2@DFFFCGF@?<<CCFHF?-@ECG
@M02034:409:000000000-BFKT7:1:1101:23305:5992 1:N:0:33
AAAGTCGAGGTGCCTAAAGTGGCAACCCAGACTAATAGGACTGTTGGTGGTGTAGAGCTTCCTGTAGCCGCATGGCGTTCGTACTTAAATATGGAACTAACCATTCCAATTTTCGCTGTCCTTATACACATCTCCGAGCCCACGAGACTA
+
ABBBBFAADDA@GGGGGFFFFFGFHHHGGFFGHFHFGHHHHHCGFGEEFGGGHHGBGHHHEGHHHHHHHGG0EEEHGGGGGGFFFHFGFGHHH3BFFGG3FFHGHGGBBFHHHFGGGCEFFFH4E44FF2FGFFD/<BC?FEF@/</?BG
@M02034:409:000000000-BFKT7:1:1101:19474:5998 1:N:0:33
AAAGTCGAGGTGCCTAAAGTGGCAACCCAGACTAAGGCGGGGGTTGGTG
+
AABBAFBBBBBBGGGGB4FGGGGHHHHGGHHGHBEB3GFGG0FGG?//?
@M02034:409:000000000-BFKT7:1:1101:7093:6001 1:N:0:33
AAAGTCGAGGTGCCTAAAGTGGCAACCCAGACTGGGAAGGCGGTTGGTGGTGTAGAGCTTCCTGTAGCCGCATGGCGTTCGTACTTAAATATGGAACTAACCATTCCAATTTTCGCTGTCTCTTATACACATCTCCGAGCCCACGAGACT
+
AAAAAFB?DDBBGGGGFGGGGGEHHHHGGDFFGHHHGHGGGGGEEGGGGFGFHGGFHHHHHHHHFFHHFGGGGGHGGGGGGGHHHHHFHHGEHHBFFHFFB03FHHHHEGHFFHGGGGDEFGGHGGE2DGBFHHFGFC@/CGGFGGCEGB
@M02034:409:000000000-BFKT7:1:1101:24967:6001 1:N:0:33
AAAGTCGAGGTGCCTAAAGTGGCAACCCAGACTCAGACTAAGGTTGGTGGTGTAGAGCTTCCTGTAGCCGCATGGCGTTCGTACTTAAATATGGAACTAACCATTCCAATTTTCGCTGTCTCTTATACACATCTCCGAGCCCACGAGACT
+
BBBBBFBBBBBBGGGGGGGGGFEHHHHGGHHGHHHHGHHHHHHHHGGGGGEFHHGFGHHHHHHHHHHHHGGFEGHGGEGGGFFHHHHHFGBGHHFHGHFHHHFGHHGFFHHHHGGGGEGHHHHHFGGHDF2GGHHEG/DCGGHGG/CFGH
@M02034:409:000000000-BFKT7:1:1101:19221:6003 1:N:0:33
AAAGTCGAGGTGCCTAAAGTGGCAACCCAGACTCATTCTCTGGTTGGTGGTGTAGAGCTTCCTGTAGCCGCATGGCGTTCGTACTTAAATATGGAACTAACCATTCCAATTTTCGCTGTCTCTTATCCACATCTCCGAGCCCACGAGACT
+
CCCCCFCBCCCCGGGGGGGGGGGHHHHGGHHGHHHHHHHHHHHHHGEGG?EFGGHDGHHHGHHHHHFFHGEEFGHFEFGGGGGHHHF3FFGHHGB3BFGHHGHFHHH4BFBGGG@EGEFHGFHGBF3DBC2FGHHDD/?C@GAF?DCDGH
@M02034:409:000000000-BFKT7:1:1101:13126:6004 1:N:0:33
AAAGTCGAGTTGCCTACAGTGGCAACCCAGACTAGTGCGGTGGTTGGTGGTGTAGAGCTTCCTGTAGCCGCATGGCGTTCGTACTTAAATATGGAACTAACCATTCCAATTTTCGCTGTCTCTTATACACATCTCCGAGCCCACGCGAC
+
A>11AFAA11>DGGGF11FGGCFFFHHGGHHFHBG2DFEEGGEGFAEGFGEEG11BGHHHHFHHHFBGGGGEEEGHGEGGGGBFGH@1BFEHHE1BFF1BBC1FGGF22BFGGGEEGGGFGGHHBFBG2<DGFGFFC/</>F/FC//<<
@M02034:409:000000000-BFKT7:1:1101:13649:6017 1:N:0:33
AAAGTCGAGGTGCCTAAAGTGGCAACCCAGACTACGAGGGGGGTTGGTGGTGTAGAGCTTCCTGTAGCCGCATGGCGTTCGTACTTAAATATGGAACTAACCATTCCAATTTTCGCTGTCTCTTATACACATCTCCGAGCCCACGAGACT
+
ABAABFBBBBBBGGGGGGGGGCFCFGHGGFEFHFHD?E?EGG@GDGFBFDDFHEG1GHHHHGHHHGHGHGGGFGHGCDGGF<CGGHHFHFFHHFFBGGHHHHHGHHHCGGHGGCFGGGDGGFFFFBCFFFFGGGGGG?DFFFFFFAADFF
@M02034:409:000000000-BFKT7:1:1101:13143:6022 1:N:0:33
AAAGTCGAGGTGCCTAAAGTGGCAACCCAGACTAGTGCGGTGGTTGGTGGTGTAGAGCTTCCTGTAGCCGCATGGCGTTCGTACTTAAATATGGAACTAACCATTCCAATTTTCGCTGTCTCTTATACACATCTCCGAGCCCACGAGACT
+
BBBBBFCCBCBCGGGGGGGGGGGHHHHGGHHGHFCEGHG?EEGGFGCGGGGGHHHFHHHHHHHHHHHHHGGGGGHHGGGGGGGHGH@F3BEHHFDHFHHHHHHHHHHHBGHHHEEDFGGFHHHHGHGFFHFHHHFGGDCFGGEGCC?FGH
@M02034:409:000000000-BFKT7:1:1101:9518:6024 1:N:0:33
AAAGTCGAGGTGCCTAAAGTGGCAACCCAGACTACGCAGGCGGTTGGTGGTGTAGAGCTTCCTGTAGCCGCATGGCGTTCGTACTTAAATATGGAACTAACCATTCCAATTTTCGCTGTCT
+
BACCCFBCBCBBGGGGGFGGGGGHHHHGGHHGHFHGGGGGGGGEG0E1BE1F1BD5F5GFBC5FGFBGEEE/E>GEEEGAE?BCGG43GHBGFB3B3G3CCGHGH4?3GGFHHDC/?C/2>
@M02034:409:000000000-BFKT7:1:1101:15340:6028 1:N:0:33
AAAGTCGAGGTGCCTAAAGTGGCAACCCAGACTAAGAATCAGGTTGGTGGTGTAGAGCTTCCTGTAGCCGCATGGCGTTCGTACTTAAATATGGAACTAACCATTCCAATTTTCGCTGTCTCTTATACACATCTCCGAGCCCACGAGACT
+
>1>>AFAA>D>AFFFFCFGFG1FGHCFGGHHGHHCFFBGFGHEGFCEEFAAFGDGFG1GHHCHFAGHFFFEE?EHGEEGFGEFG>GB@FGFGHEEEFFEGFHHGHHHGGGGHHGGGGGEHBFFF>G2GGGHFFHF1BB?CCGHGGGGGGG
@M02034:409:000000000-BFKT7:1:1101:19631:6033 1:N:0:33
AAAGTCGAGGTGCCTAAAGTGGCAACCCAGACTAATCAGCATGTTGGTGGTGTAGAGCTTCCTGTAGCCGCATGGCGTTCGTACTTAAATATGGAACTAACCATTCCAATTTTCGCTGTCTCTTATACACATCTCCGAGCCCACGAGACT
+
BABBBFCBCCAAGGGGGGGGGGGHHFHGGHHGHBGFHGHGHGHHHHHGGCGGHFHBGFGHHFHHDFEGFDGEEGGFEBEFEFFHHHHEHGFFGG3BFGHHFGBBFDHDFGEHHEEAEA?FFGHF4EFFGGFHHHHF?BCCGEHG?@//AH
@M02034:409:000000000-BFKT7:1:1101:21111:6044 1:N:0:33
AAAGTCGAGGTGCCTAAAGTGGCAACCCAGACTTCTCCGCATGTTGGTGGTGTAGAGCTTCCTGTAGCCGCATGGCGTTCGTACTTAAATATGGAACTAACCATTCCAATTTTCGCTGTCTCTTATACACATCCCGAGCCCACGAGACTA
+
CCCCCFCCCCCCGGGGGGGGGGGHHHHGGHHGHHHHHHGGFGGGHHHGGGGFHHHHHHHHHHHHHHHHHGGEGGHHGGGGGGHHHHGGFHHHHHHHHHHGHHHHHGFHHHHHHHGGGGGHHGHHHHHHHHHHHFHGDGGCGHGGGGEGHF
@M02034:409:000000000-BFKT7:1:1101:15223:6054 1:N:0:33
AAAGTCGAGGTGCCTAAAGTGGCAACCCCTATGCAGCGTGTTGGTGGTGTAGAGCTTCCTGTAGCCGCATGGCGTTCGTACTTAAATATGGAACTAACCATTCCAATTTTCGCTGTCTCTTATACACATCTCCGAGCCCACGAGACTAAG
+
BBBBBFBADDAAGGGGGGG6GGFHGHHEFFGHFFHHHGGGGGHHEFDFGGGGFFGHHHHHHGFHHHGGGFGHAEGGGGGHHGHHHHHGGHHDFFHHGHHGHHHHH4FHHHHGGGGFHGHHHGGFFBGFGFGHHG/DFGEGGGGCGGHGHB
@M02034:409:000000000-BFKT7:1:1101:17588:6058 1:N:0:33
AAAGTCGAGGTGCCTAAAGTGGCAACCCAGACTACGCCTTTTGTTGGTGGTGTAGAGCTTCCTGTAGCCGCATGGCGTTCGTACTTAAATATGGAACTAACCATTCCAATTTTCGCTGTCTCTTATACACATCTCCGAGCCCACGAGACT
+
CCCCCFCBCCCCGGGGGGGGGGGHHHHGGGHGHHHGGGHGHHHHHHHGGGEFHHHHHHHHHHHHHHHHHGGGGGHHGGGGGGHHHHBGGHGHHHHHGHHHHHHHHHGHHHHHHHGGGGGGHGHHHHFHGFFHHHGHGCGGGGHGGGCGGH
@M02034:409:000000000-BFKT7:1:1101:8615:6060 1:N:0:33
AAAGTCGAGGTGCCTAAAGTGGCAACCCAGACTTATACGCAGGTTGGTGGTGTAGAGCTTCCTGTAGCCGCATGGCGTTCGTACTTAAATATGGAACTAACCATTCCAATTTTCGCTGTCTCTTATACACATCTCCGAGCCCACGAGACT
+
AAABBFCCCCBCGGGGGGGGGGGHHHHGGHHGHHHHHHHGGGGHHHGEFGFFHHHGHHHHHHHHGGGFHGGFGGHHGGGGGGHHHHHHHHHHHHFHHHHGHHGHHHHHGHHHHHGGGGGHHHHHHHGHHHHHHHHHGGGCGGGGGCGGGH
@M02034:409:000000000-BFKT7:1:1101:20403:6060 1:N:0:33
AAAGTCGAGGTGCCTAAAGTGGCAACCCAGACTTCTCTTAGGGTTGGTGGTGTAGAGCTTCCTGTAGCCGCATGGCGTTCGTACTTAAATATGGAACTAACCATTCCAATTTTCGCTGTCTCTTATACACATCTCCGAGCCCACGAGACT
+
CBCCCFCBBCCCGGGFGGGGGGGHHHHGGGHGHHHHHHGHHHHHGGGGGGGGHHHHHHHHHHHHHHHHHGGGGGHHGGGGGGFHHHFGFHHHHHGHGHHFHHHHHHGHHHHHHGGGGGGHGHHHHHHFBGFHHHGGG?CCCGHGGC?EGH
@M02034:409:000000000-BFKT7:1:1101:19577:6064 1:N:0:33
AAAGTCGAGGTGCCTAAAGTGGCAACCCAGACTCGGATTGATGTTGGTGGTGTAGAGCTTCCTGTAGCCGCATGGCGTTCGTACTTAAATATGGAACTAACCATTCCAATTTTCGCTGTCTCTTATACACATCTCCGAGCCCACGAGACT
+
CCCCCFCBCCAAGGGGGGFGGGGGGHHGGHHGHHGGGGGHHHHHHHHGGGGGHHHGHHHHHHHHHHHHHGGGGGHHGGGGGGFHHHHHFHHHHGHGGHHHHHHHHHHHHHHHHHGGG?EHHHHHHHGHFGFHHHEGFCFGGGHGGGGGGH
@M02034:409:000000000-BFKT7:1:1101:16828:6064 1:N:0:33
AAAGTCGAGGTGCCTAAAGTGGCAACCCAGACTAAGGAGTATGTTGGTGGTGTAGAGCTTCCTGTAGCCGCATGGCGTTCGTACTTAAATATGGAACTAACCATTCCAATTTTCGCTGTCTCTTATACACATCTCCGAGCCCACGAGACT
+
AABCBFCCCCBBGGGGGGGGGGGHHHHGGHHGHHHHHHGFHGHHHHHGGGFGHHHHHHHHHHHHHHHHHGGGGGHHGGGGGGHHHHHHHHGHHHHHGHGHHHGGHHHHHHHHHHGGGGGHHHHHFHHFFHFHHHHHGCFGGGEEGGGGGG
@M02034:409:000000000-BFKT7:1:1101:20869:6067 1:N:0:33
AAAGTCGAGGTGCCTAAAGTGGCAACCCAGACTAAGAATGTTGGTGGTGTAGAGCTTCCTGTAGCCGCATGGCGTTCGTACTTAAATATGGAACTAACCATTCCAATTTTCGCTGTCTCTTATACACATCTCCGAGCCCACGAGACTAAG
+
AAAAAFBBBBBBGGGGGGGGGGGGHHHEGHHGHHHFHHHHHHHHGGGEFGHHGHHHHGHHHHHHHHGGGGGHHGGGGGGHHHHHHHHHHHHFFGHFFHHHHHHHHGGHHHGGGGGGFHHHHGHHFHGHHGHHHGFGGGGGGGCDDGHFHH
@M02034:409:000000000-BFKT7:1:1101:20075:6069 1:N:0:33
AAAGTCGAGGTGCCTAAAGTGGCAACCCAGACTCCTCCTCAGGTTGGTGGTGTAGAGCTTCCTGTAGCCGCATGGCGTTCGTACTTAAATATGGAACTAACCATTCCAATTTTCGCTGTCTCTTATACACATCTCCGAGCCCACGAGACT
+
CCCCCFCCCBBCGGGGGGGGGGGHHHHGGHHGHHHHHHHHHHHHHHGGGGGGHHHGHHHHHHHHGHHHHGGGGGHHGGGGGGHHHHHHHHHHHHHHHHHHHHHHHHGHHHHHHHGGGGFFHHHHHHHHGHFHHHHFGCDCGGHGGGGGGH
@M02034:409:000000000-BFKT7:1:1101:25168:6072 1:N:0:33
AAAGTCGAGGTGCCTAAAGTGGCAACCCAGACTACTGATTCGGTTGGTGGTGTAGAGCTTCCTGTAGCCGCATGGCGTTCGTACTTAAATATGGAACTAACCATTCCAATTTTCGCTGTCTCTTATACACATCTCCGAGCCCACGAGACT
+
BBBBCFCCCCCCGGGGGGGGGGGHHHHGGEHGHHHHHHGHHGHFGGGGGGEGHHHGHHHHHHHHHHHHHGGGEGHHGGGGGGHHHHHHHHHHHHHGHHHHHHHHHHHHFGHHHHGGGGGHHHHHHHGHFGGHGHHHGGFCGGHGCGGGGF
@M02034:409:000000000-BFKT7:1:1101:17557:6076 1:N:0:33
AAAGTCGAGGTGCCTAAAGTGGCAACCCAGACTCTGAGTACGGTTGGTGGTGTAGAGCTTCCTGTAGCCGCATGGCGTTCGTACTTAAATATGGAACTAACCATTCCAATTTTCGCTGTCTCTTATACACATCTCCGAGCCCACGAGACT
+
CCCCCFDCCCBCGGGGGGGGGGGHHHHGGHHGHHHHHHHHHGGHGGGGFGFFGHHGHFHHHHHHHHHHHGGEEGHHGFGGGGHHHHHHHHHHHHHGHHHGHHHHHHFHHHHHHHGGGGGGHHHHHHHHGHHHHHGFEDGFGGHGGGGGGH
@M02034:409:000000000-BFKT7:1:1101:14110:6076 1:N:0:33
AAAGTCGAGGTGCCTAAAGTGGCAACCCAGACTAAGAATAAGGTTGGTGGTGTAGAGCTTCCTGTAGCCGCATGGCGTTCGTACTTAAATATGGAACTAACCATTCCAATTTTCGCTGTCTCTTATACACATCTCCGAGCCCACGAGACT
+
BBCCBFCABCABGGGGGGGGGGGHHHHGGHHGHHFHHHGFGHHHGHGGEEGGHFHFGHHHHHHHHGHFHGG@EGHFGGGGGGGHHHHFFHHHHHFFHHHHF?DGHHFFHHHHHFGGGGGHHHHHFHBHHGFHHHHGG@CGGGHFGCGGGH
@M02034:409:000000000-BFKT7:1:1101:5613:6078 1:N:0:33
AAAGTCGAGGTGCCTAAAGTGGCAACCCAGACTACTCCGCCGGTTGGTGGTGTAGAGCTTCCTGTAGCCGCATGGCGTTCGTACTTAAATATGGAACTAACCATTCCAATTTTCGCTGTCTCTTATACACATCTCCGAGCCCACGAGACT
+
>>>>AFB@DBBBGGGGGFFFFGGHHEGEGCGGHHHHFFEEGEEGGGGGFGAFHDFBFFDGGFHHHHHEFEEEEGHAEGGGFFEGHH43FGGHHH3FGG?3BF3BGDBGFFHHHHGGGGAG3GGH2F@GDC2G<F@@A/CFGCHGGGGGGF
@M02034:409:000000000-BFKT7:1:1101:24865:6079 1:N:0:33
AAAGTCGAGGTGCCTAAAGTGGCAACCCAGACTGATCGGATTGTTGGTGGTGTAGAGCTTCCTGTAGCCGCATGGCGTTCGTACTTAAATATGGAACTAACCATTCCAATTTTCGCTGTCTCTTATACACATCTCCGAGCCCACGAGACT
+
BBBBBFABBBABGGGGCGGGGGGGGHHGGHHGHHHHHGGGGEHHHHGEFGFFHDGFGGHHHGHHHHHHHGGGGGHHGGGGGGFHHHHFHHGFHFHHEGHFHHHHHHHHHHHHGEEGGGGHHHHHHHFHFFGHCFDBEC@BCGHGGCCAFG
@M02034:409:000000000-BFKT7:1:1101:14723:6082 1:N:0:33
AAAGTCGAGGTGCCTAAAGTGGCAACCCAGACTCAGGGTAATGTTGGTGGTGTAGAGCTTCCTGTAGCCGCATGGCGTTCGTACTTAAATATGGAACTAACCATTCCAATTTTCGCTGTCTCTTATACACATCTCCGAGCCCACGAGACT
+
AABCBFCCCCCCGGGGGGGGGGGHHHHGGHHGHHHHHHHHHGHHHHHGFGEGHHHFGHHHHHHHHHHHHFGEGGHHGGGGGGHHHHGGHHGHHHFHGHHHHHHGGHHHHGHHHHGGGGGGHGHHHHGHHFBGGGFFGCGGGGHGGGGFGH
@M02034:409:000000000-BFKT7:1:1101:14059:6086 1:N:0:33
AAAGTCGAGGTGCCTAAAGTGGCAACCCAGACTGGGAATAGGGTTGGTGGTGTAGAGCTTCCTGTAGCCGCATGGCGTTCGTACTTAAATATGGAACTAACCATTCCAATTTTCGCTGTCTCTTATACACATCTCCGAGCCCACGAGACT
+
BBCCCFCCCCCBGGGGGGGGGGGGHHHGGHHGHHHHHHHHHHHHHGGGGGGFHHHGHHHHHHHHHHHHHGGGFGHHGGGGGGHHHHHGHHGHHHHHHHHHHHGHHHHHHHHHHHGGGGGHHHHHHHHHGHFHGHGHGGGGGGHGGGGGGH
@M02034:409:000000000-BFKT7:1:1101:16405:6092 1:N:0:33
AAAGTCGAGGTGCCTAAAGTGGCAACCCAGACTGGGTATCGGGTTGGTGGTGTAGAGC
+
BBCDCFCCCDDCGGGGGGGGGGGHHHHGGHHGH32G35ABE2EHCFC111BAA3D5A5
@M02034:409:000000000-BFKT7:1:1101:20322:6097 1:N:0:33
AAAGTCGAGGTGCCTAAAGTGGCAACCCAGACTAGGCCTCAGGTTGGTGGTGTAGAGCTTCCTGTAGCCGCATGGCGTTCGTACTTAAATATGGAACTAACCATTCCAATTTTCGCTGTCTCTTATACACATCTCCGAGCCCACGAGACT
+
AAAAAFAADDAAGGGG11AAGGGHHHFGGHHECGHHHGHHHFHGHHGGGGGGHHHHHHHHHHHHFHFFFEEEGGHHGEGGGGHHHHHHHHHHHGHFFHDFFFFHHHGGEHHHGHGGGGGHGHHHHHDGDGHHFHFDE/@BCGHGGGGGGH
@M02034:409:000000000-BFKT7:1:1101:10561:6098 1:N:0:33
AAAGTCGAGGTGCCTAAAGTGGCAACCCAGACTCAGTGTCGGGTTGGTGGTGTAGAGCTTCCTGTAGCCGCATGGCGTTCGTACTTAAATATGGAACTAACCATTCCAATTTTCGCTGTCTCTTATACACATCTCCGAGCCCACGAGACT
+
AAAAAFAAB2AAGGGFF4GGGFGHFGHGGCHGHH33DF5BEFGFGFCABEEFFGHGGHHFFGHFHHHHFFFEDGHHGGGFGFCHHG4BFGDHHE3FHGFHHH3F3FGGFHFFH4EEEG<2FDGFFHEGHGFHGGFFE/B/BFFGG/CDDG
@M02034:409:000000000-BFKT7:1:1101:6589:6099 1:N:0:33
AAAGTCGAGGTGCCTAAAGTGGCAACCCAGACTGTGGGGAGGGTTGGTGGTGTAGAGCTTCCTGTAGCCGCATGGCGTTCGTACTTAAATATGGAACTAACCATTCCAATTTTCGCTGTCTCTTATACACATCTCCGAGCCCACGAGACT
+
ABABBFBBCCBBGGGGGGGGGGGFHHHGGHHFHHHHHGGFGGGFHGGGGGFFGGFFGHHHHGHHHHHHHGGGFGHHGGGGGGFHHHGHHHHHHHHGGHGGHHGHHHHFHHHHHGGDGGGHHGHHGHHHHHHHHHHHD@GFGGHGGFGGGH
@M02034:409:000000000-BFKT7:1:1101:9123:6106 1:N:0:33
AAAGTCGAGGTGCCTAAAGTGGCAACCCAGACTGGGGTGGGGGTTG
+
BBCCBFCCCCCCGGGGFGGGGGGHHHHGGHHGHH2G222AE0EE0E
@M02034:409:000000000-BFKT7:1:1101:12306:6107 1:N:0:33
AAAGTCGAGGTGCCTAAAGTGGCAACCCAGACTATGACTATGGTTGGTGGTGTAGAGCTTCCTGTAGCCGCATGGCGTTCGTACTTAAATATGGAACTAACCATTCCAATTTTCGCTGTCTCTTATACACATCTCCGAGCCCACGAGACT
+
ABCCBFCACBCCGGGGGGGFGGGHHHHGGHHGHHHHHHHHHHHHHGGGFGEFFHHGHHHHHHHHHHHHHGGGGGHHGGGGGGHHHHGHHHHHHHGHHHGHHHFGHHHGGHHHHHGGGGGHGHHHHHGHFFFHHHHFE@GGGGHGGGGGGG
@M02034:409:000000000-BFKT7:1:1101:15953:6110 1:N:0:33
AAAGTCGAGGTGCCTAAAGTGGCAACCCAGACTACGAAGCAGGTTGGTGGTGTAGAGCTTCCTGTAGCCGCATGGCGTTCGTACTTAAATATGGAACTAACCATTCCAATTTTCGCTGTCTCTTATACACATCTCCGAGCCCAC
+
>AA1>DAAD1AAFFGBF1FGGGFHFHHGGGHGHCH?ACGGFBCGGH/AF/EFEBA2GGBEGGHDGDGFH/>/BEE0@FCFGGGHEFH1FHFHHF11BGGHFF1GHFH22BFGD2@EG/?DGFGF1GFHFFGHHHHGC<CBC<CE
@M02034:409:000000000-BFKT7:1:1101:7568:6123 1:N:0:33
AAAGTCGAGGTGCCTAAAGTGGCAACCCAGACTTCGAATCGGGTTGGTGGTGTAGAGCTTCCTGTAGCCGCATGGCGTTCGTACTTAAATATGGAACTAACCATTCCAATTTTCGCTGTCTCTTATACACATCTCCGAGCCCACGAGACT
+
CCCCCFCCCCCBGGGGGGGGGGGHHHHGGHGGHHHGHHHGHGGHGGGGGGFFHHHFHHHHHHHHHHHHHGGEEGHHGGGGGGHHHHGGHHHHHHHHHHHHHHHHHHHGFGHHHHGGGGFHGHHHFHGHBGGHHHDHGCF?GGHGGFGGGG
@M02034:409:000000000-BFKT7:1:1101:23941:6131 1:N:0:33
AAAGTCGAGGTGCCTAAAGTGGCAACCCAGACTCCTAATCAGGTTGGTGGTGTAGAGCTTCCTGTAGCCGCATGGCGTTCGTACTTAAATATGGAACTAACCATTCCAATTTTCGCTGTCTCTTATACACATCTCCGAGCCCACGAGACT
+
DCDDCFCBCCCCGGGGGGGGGGGHHHHGGHHGHHHHHHHHHHHHHHGGFGBFGGHHHHHHHHHHGHHHHFGEGGHHGGGGGGHHHHGHHHHHHHFFHHGFFHGHHHFGHHHHHFEFGGFGHHHHHFGGHHGHFGGGEBDGGGHGGGGGGH
@M02034:409:000000000-BFKT7:1:1101:5228:6132 1:N:0:33
AAAGTCGAGGTGCCTAAAGTGGCAACCCAGACTGTTCCGTTGGTTGGTGGTGTAGAGCTTCCTGTAGCCGCATGGCGTTCGTACTTAAATATGGAACTAACCATTCCAATTTTCGCTGTCTCTTATACACATCTCCGAGCCCACGAGACT
+
3AABAFCABCCCGGGGGGGGGGGHHHHGGHHGHHHHHHGFHGHGHGGGFGEFHHHGGHHHFHHHHHHHHEGEGGHFGEGGGGHHHHFGHHHHHHFFGHHGHHGHHFFHHHHHHHGGGGGFHHGHHHFHFHGHHGGBECGCGGHGGGGGGG
@M02034:409:000000000-BFKT7:1:1101:12405:6133 1:N:0:33
AAAGTCGAGGTGCCTAAAGTGGCAACCCAGACTACTCCTCCTGTTGGTGGTGTAGAGCTTCCTGTAGCCGCATGGCGTTCGTACTTAAATATGGAACTAACCATTCCAATTTTCGCTGTCTCTTATACACATCTCCGAGCCCACGAGACT
+
ABCCCFCCCBCCFGGGGGGGGGGGHHHGGHHGHHHHHHHHHHHHHHHGGGGGHGHGHGHHHHHHHGHFGGGEGGHHGGGGGFFHHHGHHHHHHGHHHHHHGHGGFHGFGHHHHHGGGGFGHHHHHHHBFFGHHHG2ECGGGGHGGGGGGH
@M02034:409:000000000-BFKT7:1:1101:18146:6143 1:N:0:33
AAAGTCGAGGTGCCTAAAGTGGCAACCCAGACTCCTCAGAGGGTTGGTGGTGTAGAGCTTCCTGTAGCCGCATGGCGTTCGTACTTAAATATGGAACTAACCATTCCAATTTTCGCTGTCTCTTATACACATCTCCGAGCCCACGAGACT
+
CCCDCFCCCDDCGGGGGGGGGGGHHHHGGHHGHHHHHHHHHGGFHGGFGGFFHHHHHHHHHHHHHHHHHGGGGGHHGGGGGGHHHHHHHHHHHHHHHHHHHHHHHHHHHHHHHHGGGGGHHHHHHHGHHHGGHHGHGGCDGGHGGGGGGH
@M02034:409:000000000-BFKT7:1:1101:23935:6150 1:N:0:33
AAAGTCGAGGTGCCTAAAGTGGCAACCCAGACTCCTAATCAGGTTGGTGGTGTAGAGCTTCCTGTAGCCGCATGGCGTTCGTACTTAAATATGGAACTAACCATTCCAATTTTCGCTGTCTCTTATACACATCTCCGAGCCCACGAGACT
+
BBBBBFBBDBBBGGGGGGGGGGGGHHHGGHHGHHHHHHHHHGHDGHGGFDEFHHHGHHHHHHHHHHHHHGGGGGHHGGGGGGHHHHFHHHGHHHHHGHHFGHHHGHHHHHHHHGCGGEEHHHHHFGFGHHEHHHHFGGG@BCFFGC?EGH
@M02034:409:000000000-BFKT7:1:1101:23845:6153 1:N:0:33
AAAGTCGAGGTGCCTAAAGTGGCAACCCAGACTACTCCTAGGGTTGGTGGTGTAGAGCTTCCTGTAGCCGCATGGCGTTCGTACTTAAATATGGAACTAACCATTCCAATTTTCGCTGTCTCTTATACACATCTCCGAGCCCAC
+
AAAA3DAAA2AAGGGFGGGGGGGHHHHGGHHGHHHFHHHHHHH3GEGFFEAFGHHFHHHHGHHHBGGFHFGFGGHGGGCFGGHHHGBDGHHHHHHHHFB3FFGHHEFEFHHHBGEEEFEFFFFHFHFHHBDHCF?2C</>B/GF
@M02034:409:000000000-BFKT7:1:1101:25412:6163 1:N:0:33
AAAGTCGAGGTGCCTAAAGTGGCAACCCAGACTGCGCCTCCGGTTGGTGGTGTAGAGCTTCCTGTAGCCGCATGGCGTTCGTACTTAAATATGGAACTAACCATTCCAATTTTCGCTGTCTCTTATACACATCTCCGAGCCCACGAGACT
+
ABBABFBBBBAAGGGGGGGGGGGHHHHFGEHGHFCFEGGGHGEEEEGFFEGEGHGFFHHHFHHFGHHHHGGGFGGHGGGGGGHHHHDFGHHHHFDFFGFFFHFHHFHFHFHFHGGDGDGHHHHHHGGHFFHHHHFHF/B/AFHGGGGGGH
@M02034:409:000000000-BFKT7:1:1101:6631:6172 1:N:0:33
AAAGTCGAGGTGCCTAAAGTGGCAACCCAGACTAAGAAGAATGTTGGTGGTGTAGAGCTTCCTGTAGCCGCATGGCGTTCGTACTTAAATATGGAACTAACCATTCCAATTTTCGCTGTCTCTTATACACATCTCCGAGCCCACGAGACT
+
CCCCCFCBCBCCGGGGGGGGGGGHHHHGGHHGHHHFFHHCFGHHHHHAFFGGHFGED5GH5GGHHFGDGFGAEGHFEEFGG>FGGGHGBEHGFF33EHFGB13FGFHBFGHHHGFEFGEGFFGFDDGGFHFGFGH2D>CFCGGAD?DDDG
@M02034:409:000000000-BFKT7:1:1101:12652:6176 1:N:0:33
AAAGTCGAGGTGCCTAAAGTGGCAACCCAGACTCAGCATCCTGTTGGTGGTGTAGAGCTTCCTGTAGCCGCATGGCGTTCGTACTTAAATATGGAACTAACCATTCCAATTTTCGCTGTCTCTTATACACATCTCCGAGCCCACGAGACT
+
BBCCCFCCCCCCGGGGGGGGGGGHHHHGGHHGHHHHHHHHHHHHHHHFGGEFGHHGGGHHHHHHHHHHHEGEGFHGGEGGGGHHGHHHHHGHHFGFFHHGHFFGHHFHEHHHHHGGGGEFHHHHHHHHHHHHHHHGF/C@DFHGGFGGGH
@M02034:409:000000000-BFKT7:1:1101:6819:6179 1:N:0:33
AAAGTCGAGGTGCCTAAAGTGGCAACCCAGACTAATCATAATGTTGGTGGTGTAGAGCTTCCTGTAGCCGCATGGCGTTCGTACTTAAATATGGAACTAACCATTCCAATTTTCGCTGTCTCTTATACACATCTCCGAGCCCACGAGACT
+
BCBBBFCCCCABGGGGGGGGGGGGHHHGGHHGH3FGHHH5A5FGHHHGGGGGHHHFHHHHGHHHGFHHHGGGFGHHGGGGGGHHHHHHHHFHHFGFFHHHHHGHHHGHFHHHHHGGGGGGHHHHHHHGGHEHGHHHGDCGGGHGGGGGGF
@M02034:409:000000000-BFKT7:1:1101:21185:6182 1:N:0:33
AAAGTCGAGGTGCCTAAAGTGGCAACCCAGACTGCGCATCAGGTTGGTGGTGTAGAGCTTCCTGTAGCCGCATGGCGTTCGTACTTAAATATGGAACTAACCATTCCAATTTTCGCTGTCTCTTATACACATCTCCGAGCCCACGAGACT
+
CCCCCFBABCCCGGGCGGGGGGGHHHHGGHHGHHHGGGGGHHHHHHGGGGGFHGHHHHHHHHHHHGHFHGGGFGHGGGGGGGHHHHGHHHGGHHGGHHHHHHHHHHFGFHHHHHGGGGGGHGHHHHHHFCFHHHGGGC?>DGHEFCFGGH
@M02034:409:000000000-BFKT7:1:1101:11836:6184 1:N:0:33
AAAGTCGAGGTGCCTAAAGTGGCAACCCAGACTACTCAGCGTGTTGGTGGTGTAGAGCTTCCTGTAGCCGCATGGCGTTCGTACTTAAATATGGAACTAACCATTCCAATTTTCGCTGTCTCTTATACACATCTCCGAGCCCACGAGACT
+
AAABBFBBBBBAGGGGGGGGGGGHHHHGGGHGHHHHHGHHGGGGHHGFGGGGHGHGHHHHHHHHHHHHHGGGGGHHGGGGGGGHGHGHHHHHHHHHHGGGHHGHHHGHFHHHHFGGGGGGHHHHGHGHHHGHFHHHGGGGGFHGGGGGGH
@M02034:409:000000000-BFKT7:1:1101:16597:6187 1:N:0:33
AAAGTCGAGGTGCCTAAAGTGGCAACCCAGACTGCGACTCCTGTTGGTGGTGTAGAGCTTCCTGTAGCCGCATGGCGTTCGTACTTAAATATGGAACTAACCATTCCAATTTTCGCTGTCTCTTATACACATCTCCGAGCCCACGAGACT
+
BCCCBFCCCDCCGGGGGGGGGGGHHHHGGHHGHHHGGGGGHHHHHHHGGGFGHHHHHHHHHHHHHHHHHGGFGGHHGGGGGGHHHHFGHHHHHHHHHHHHHHHHHHGHGHHHHHGGGGGHHHHHHHHFHHDHHHFHD@/CGGHGGGGGGH
@M02034:409:000000000-BFKT7:1:1101:22129:6208 1:N:0:33
AAAGTCGAGGTGCCTAAAGTGGCAACCCAGACTAAGAATGATGTTGGTGTTGTAGAGC
+
BBBBBFBADDBBGGGGGGGFGGGHHHHGGHHAG33A35B53DFGDAGGA2B2B5D555
@M02034:409:000000000-BFKT7:1:1101:8153:6211 1:N:0:33
AAAGTCGAGGTGCCTAAAGTGGCAACCCAGACTGCGAAGCCTGTTGGTGGTGTAGAGCTTCCTGTAGCCGCATGGCGTTCGTACTTAAATATGGAACTAACCATTCCAATTTTCGCTGTCTCTTATACACATCTCCGAGCCCACGAGACT
+
AABCBFCBCCCCGGGGFFGGGGGGHHHGGHGGHHHGGGGGHHHGHHHGGGGGHFHFHFHHHGHHFGHHHGGEGGHHGEGGGGHHHHHGHHHHHHFHGHHGHHGHHHFFHHHHHHGGGGDHHHHHGGGHFHEFGGDFECF?FGEGGGGGGH
@M02034:409:000000000-BFKT7:1:1101:17978:6221 1:N:0:33
AAAGTCGAGGTGCCTAAAGTGGCAACCCAGACTAATAATCAGGTTGGTGGTGTAGAGCTTCCTGTAGCCGCATGGCGTTCGTACTTAAATATGGAACTAACCATTCCAATTTTCGCTGTCTCTTATACACATCTCCGAGCCCACGAGACT
+
CCCCCFCCCCCCGGGGGGGGGGGHHHHGGHHGHHHHHHHHHHHHHHGGGGGFGHHHHHHHHHHHHHHHGGGGGGHHGGGGGGHHHHHHHHHHHHHFGHHGHHHHHHGGHHHHHHGGGGGHHHHHHHHHHHHHHHGEFCFGGGHGGGGGGH
@M02034:409:000000000-BFKT7:1:1101:22928:6235 1:N:0:33
AAAGTCGAGGTGCCTAAAGTGGCAACCCAGACTAGTCCGGGTGTTGGTGGTGTAGAGCTTCCTGTAGCCGCATGGCGTTCGTACTTAAATATGGAACTAACCATTCCAATTTTCGCTGTCTCTTATACACATCTCCGAGCCCACGAGACT
+
CBABBFBABBBBGGGGGFGFGGGHGHHGGHHGHHHHHHGGGEGGGHHGGGFFHHHDGHHHHHHHHHHHGGGEFGHHGGGGGGHHHHGGGHGHHHEGHGFHHHHHHHFGHHHHHHGGGGGHHGHHHHGHHFHHGHFFC//<DGHGGGGGGH
@M02034:409:000000000-BFKT7:1:1101:22174:6246 1:N:0:33
AAAGTCGAGGTGCCTAAAGTGGCAACCCAGACTAATAATCGTGTTGGTGGTGTAGAGTTTCCTGTAGCCGCATGGCGTTCGTACTTAAATATG
+
BAAAAFBABBABGGGGGGGGGGGGHHGGCHD2FF3BG5B5CFCGHHA2B2ABA3A5D55DGADBF55D3AE01B?1>EE111B?BFGH3B44B
@M02034:409:000000000-BFKT7:1:1101:24640:6251 1:N:0:33
AAAGTCGAGGTGCCTAAAGTGGCAACCCAGACTACTTCTCCTGTTGGTGGTGTAGAGCTTCCTGTAGCCGCATGGCGTTCGTACTTAAATATGGAACTAACCATTCCAATTTTCGCTGTCTCTTATACACATCTCCGAGCCCACGAGACT
+
CCCCCFCCCCCBGGGGGGGGGGGHHHHGGHHGHHHFHHFHHHHHHHHGGGEFHHHBGHHHHHHHHHHHHGEGGGHHGGGGGGHHHHGFHHHHHHHHGHHFHHHHHHGHHHHHHHGGGGGHHHHHHHHHGHGHHHGHF?F@GGHGGCGGGF
@M02034:409:000000000-BFKT7:1:1101:9509:6252 1:N:0:33
AAAGTCGAGGTGCCTAAAGTGGCAACCCAGACTGTGAAGAATGTTGGTGGTGTAGAGCTTCCTGTAGCCGCATGGCGTTCGTACTTAAATATGGAACTAACCATTCCAATTTTCGCTGTCTCTTATACACATCTCCGAGCCCACGAGACT
+
CCCCCFCCCCBCGGGGGGGFGGGHHHHGGHHGHHHHHHHHHGHHHHHGGGEFHHHHHHHHHHHHHHHHHGGGGGHHGGGGGGEHGHHGHHHHHHFFHHHGHHGHHHHHHHHHHHGGGGGGHHHHHHFHGHEHHHGFG/CCGGHGC@DGGH
@M02034:409:000000000-BFKT7:1:1101:10262:6256 1:N:0:33
AAAGTCGAGGTGCCTAAAGTGGCAACCCAGACTACGGATAGGGTTGGTGGTGTAGAGCTTCCTGTAGCCGCATGGCGTTCGTACTTAAATATGGAACTAACCATTCCAATTTTCGCTGTCTCTTATACACATCTCCGAGCCCACGAGACT
+
BBBBBFBBBBBBGGGCGGGFGGGHHHHGGHHGHHHGGFGGHHHFGFGFFGEFFFHFGHHHHHHHHHHFFGGFGGHHGGGGGGHHHHHGHHGHHFFGHHHGGHFHHHGHGHHHHGGGGGAGHHHHHHHHFHFHHHHHGFGGFGHGGCFGGH
@M02034:409:000000000-BFKT7:1:1101:18278:6256 1:N:0:33
AAAGTCGAGGTGCCTAAAGTGGCAACCCAGACTCTTAATACGGTTGGTGGTGTAGAGCTTCCTGTAGCCGCATGGCGTTCGTACTTAAATATGGAACTAACCATTCCAATTTTCGCTGTCTCTTATACACATCTCCGAGCCCACGAGACT
+
CCCCCFCCCCCBGGGGGGGGGGGHHHHGGHHGHHHHHHHHHHGHGGGGGGEFGHHFHHHHHHHHGHHHHGGGGGHHGGGGGGHHHHGEHHHHHHHGHHHHHHHHHHHGHHHHHHGGGGGGGGHHHHHHHHHHGHHHGGGGGGHGFFGGGH
@M02034:409:000000000-BFKT7:1:1101:6032:6258 1:N:0:33
AAAGTCGAGGTGCCTAAAGTGGCAACCCAGACTACGAATTCTGTTGGTGGTGTAGAGCTTCCTGTAGCCGCATGGCGTTCGTACTTAAATATGGAACTACCCATTCCAATTTTCGCTGTCTCTTATACACATCTCCGAGCCCAC
+
AABBAFAABDBBGGGGFFGBGBFFHHHDGFHGHHHG?GHHHHHFGHHFGGAEHFF5DDGHHFHFFGHGFGGGFEHEEGGFFGBFGGB3BFFFHFEFGGD3BFGFGFGFHHGHHGFDEGFEHGHHDGBFDF2FFFFFB/@CC//<
@M02034:409:000000000-BFKT7:1:1101:20588:6259 1:N:0:33
AAAGTCGAGGTGCCTAAAGTGGCAACCCAGACTGGGTTTGCTGTTGGTGGTGTAGAGCTTCCTGTAGCCGCATGGCGTTCGTACTTAAATATGGAACTAACCATTCCAATTTTCGCTGTCTCTTATACACATCTCCGAGCCCACGAGACT
+
BCBCBFCABCABGGGGGGGGGGGHHHHGGHHGHHHHHGGGHHHHHHHFFEEFGHHGHHHHHHHHHHHHHGGGGGHHGGGGGGHHHHHHHHHHHHHHHHHGHHGHHHGHHGHHHFGGGEEHHGHHHHHHHHFHHHGFF@DCFGHGGGGGGH
@M02034:409:000000000-BFKT7:1:1101:19742:6263 1:N:0:33
AAAGTCGAGGTGCCTAAAGTGGCAACCCAGACTAAGAATAAGGTTGGTGGTGTAGAGCTTCCTGTAGCCGCATGGCGTTCGTACTTAAATATGGAACTAACCATTCCAATTTTCGCTGTCTCTTATACACATCTCCGAGCCCACGAGACT
+
AABBAFBBBBBBGGGFFFGGGGGHHGHGGHHGHHHHHHHFFGHFHHGEFEEFGHHHHFHHHHHHHHGHHGGGGGHHGGGGGGHHHHHHHHHHHFHHHHHHHHHHGFHHFHHHHHGGGGGFHFHHHHFHHHHHHHGFGCFGGEHG?D?EGH
@M02034:409:000000000-BFKT7:1:1101:12072:6266 1:N:0:33
AAAGTCGAGGTGCCTAAAGTGGCAACCCAGACTCTTTCTGTTGTTGGTGGTGTAGAGCTTCCTGTAGCCGCATGGCGTTCGTACTTAAATATGGAACTAACCATTCCAATTTTCGCTGTCTCTTATACACATCTCCGAGCCCACGAGACT
+
CCCCCFCCCCCBGGGGGGGGGGGHHHHGGGHGHFB5GHHFDFHGGHHGGGGGHHGFHHHHHGHHHHHGHGGGGEGHGGGGGGHHHHHGHHFHHGFHFHHHGHHHHHFHBGHHHHGGGGGFHHHHFHHHDGGHGHDDDCCC?FHG@@?DFD
@M02034:409:000000000-BFKT7:1:1101:11288:6273 1:N:0:33
AAAGTCGAGGTGCCTAAAGTGGCAACCCAGACTGATCAGACGGTTGGTGGTGTAGAGCTTCCTGTAGCCGCATGGCGTTCGTACTTAAATATGGAACTAACCATTCCAATTTTCGCTGTCTCTTATACACATCTCCGAGCCCACGAGACT
+
BBBBBFBBBB>AGGGFFBGGGGGGHDHGGHHGHHHGHHHHHGGGGG?AFA1FGGFDFGHHFFHHHHHGHGGFAEHHGEEGGFGHGHFEFGEGGHGEFHHHFHGFGHGGDGHHGFEEGEEEHHHHFGFFFC?GHHFFD?CCDFHGG//AEH
@M02034:409:000000000-BFKT7:1:1101:11608:6275 1:N:0:33
AAAGTCGAGGTGCCTAAAGTGGCAACCCAGACTGCGCAGCAGGTTGGTGGTGTAGAGCTTCCTGTAGCCGCATGGCGTTCGTACTTAAATATGGAACTAACCATTCCAATTTTCGCTGTCTCTTATACACATCTCCGAGCCCACGAGACT
+
BCCCCFCCCCCBGGGGGGGGGGGHHHHGGHHGHFHEEEGFHHHHHHGGGGFFHHHGHHHHHHHHHHHHHGGGGGHHGGGGGGHHHHHHHHHHHHFFGHHHHHFHHHHHFGHHHHGGGGGGHGHHHHHHGHGHGHGHGCFCGGHGGCFGGH
@M02034:409:000000000-BFKT7:1:1101:10369:6275 1:N:0:33
AAAGTCGAGGTGCCTAAAGTGGCAACCCAGACTAAGAATAAGGTTGGTGGTGTAGAGCTTCCTGTAGCCGCATGGCGTTCGTACTTAAATATGGAACTAACCATTCCAATTTTCGCTGTCTCTTATACACATCTCCGAGCCCACGAGACT
+
BBBBAFBBBCABGGGGGFGGGGGHGHHGGHHFHHHHFBFGHHHDFHGEFGEFGGHFGHHHHHHHGHHHHGGEEEHHGGGGGGHGGHGHHHGHHHFHHHHGHHFHHHHHFGHHHFGGGGFGHHHHGHHFFHGHFGFHD@C?DFHFCDGGGH
@M02034:409:000000000-BFKT7:1:1101:10387:6276 1:N:0:33
AAAGTCGAGGTGCCTAAAGTGGCAACCCAGACTAAGAATAAGGTTGGTGGTGTAGAGCTTCCTGTAGCCGCATGGCGTTCGTACTTAAATATGGAACTAACCATTCCAATTTTCGCTGTCTCTTATACACATCTCCGAGCCCACGAGACT
+
CCCCCFCBCCCBGGGGGGGGGGGHHHHGGHHGHHHHHHHHHHHHHHGGFGEFHHHHHHHHHHHHHHHHHGGGGGHHGGGGGGHHHHHHHHHHHHHHHHHHHHGHHHHHGHHHHHGGGGGHHHHHGHHHGHGHHHHHGCGGGGHGGGGGGH
@M02034:409:000000000-BFKT7:1:1101:19753:6278 1:N:0:33
AAAGTCGAGGTGCCTAAAGTGGCAACCCAGACTAAGAATAAGGTTGGTGGTGTAGAGCTTCCTGTAGCCGCATGGCGTTCGTACTTAAATATGGAACTAACCATTCCAATTTTCGCTGTCTCTTATACACATCTCCGAGCCCACGAGACT
+
CBCCCFCCCCAAGGGGFGGFGGGGGHHGGHHGHHHHHHHHHHHHHHGEFGEFGHHGHHHHHHHHGHHHHGGGGEHHGGGGGGFHHHHHHHGHHGEGFHGFGFGGHHHHHHHHHHGGGCFGHGHHHHHHFH?CFGGFGCGF@GHGGCGGDF
@M02034:409:000000000-BFKT7:1:1101:23058:6279 1:N:0:33
AAAGTCGAGGTGCCTAAAGTGGCAACCCAGACTACGCTTCCTGTTGGTGGTGTAGAGCTTCCTGTAGCCGCATGGCGTTCGTACTTAAATATGGAACTAACCATTCCAATTTTCGCTGTCTCTTATACACATCTCCGAGCCCACGAGACT
+
AABBBFB@BBBBGFGGGGGGGGGHHHHGGHHGHGHGGGGGHHHHGGHGGEABGFGGGFGHHEHHFHFHHG0EEEGHEEGGGGFHGGGB3F@GFFHFFG33BGHHHHGHFGFHHG?EEEGHHHHHBGFHGGGH1BB?ACG/BFEGGGGDDH
@M02034:409:000000000-BFKT7:1:1101:20284:6280 1:N:0:33
AAAGTCGAGGTGCCTAAAGTGGCAACCCATACTACTAATTCTGTTGGTGGTGTAGAGCTTCCTGTAGCCGCATGGCGTTCGTACTTAAATAT
+
?AA?AFAADD11BFG1FDGGGGFFCAE?F0FGFEGHDADFGHFHHDAAF/EEGBF2F1DFEFHHHHABB/E/AEEF//ECEE0>FG21B@2@
@M02034:409:000000000-BFKT7:1:1101:11559:6282 1:N:0:33
AAAGTCGAGGTGCCTAAAGTGGCAACCCAGACTTCTCATCCGGTTGGTGGTGTAGAGCTTCCTGTAGCCGCATGGCGTTCG
+
A3AAAFAAD22>AFFGFGGGGGEFFGFDDGAFH55DBFGG3E2AEGGEFGEFG35FF5FGFH5ABF5AF>>0BBF1@EEED
@M02034:409:000000000-BFKT7:1:1101:20266:6283 1:N:0:33
AAAGTCGAGGTGCCTAAAGTGGCAACCCAGACTACTAATTCTGTTGGTGGTGTAGAGCTTCCTGTAGCCGCATGGCGTTCGTACTTAAATATGGAACTAACCATTCCAATTTTCGCTGTCTCTTATACACATCTCCGAGCCCACGAGACT
+
AAABAFBBBBABGGGGGGGGFGE4FGHGGHHGHHHHHGHGHHHFGHHGGGEFGHHHHHHHHHHHGHHHHGGGGGHHGGGGGGHHGHHHHHHHHFHFHGFFGHGHHHGHHHHHHHGFG<EHHHGHHHGHGHFHFHGHDCF?CGHGGGCFGH
@M02034:409:000000000-BFKT7:1:1101:25555:6284 1:N:0:33
AAAGTCGAGGTGCCTAAAGTGGCAACCCAGACTGTG
+
CCCCCFCBCCCCGGGGGGGGGGGHHHHGGHGGBC35
@M02034:409:000000000-BFKT7:1:1101:17892:6286 1:N:0:33
AAAGTCGAGGTGCCTAAAGTGGCAACCCAGACTTCGCCTTTGGTTGGTGGTGTAGAGCTTCCTGTAGCCGCATGGCGTTCGTACTTAAATATGGAACTAACCATTCCAATTTTCGCTGTCTCTTATACACATCTCCGAGCCCACGAGACT
+
AA33ADAABBAACGGGGGGGC4F4BGHEEACFHHDA?EEGHDHGGGCECDAAFEG5GBHGHCGGFHHHHGGEEFHHEEEGGECHHHGBGFGHHGBHGHGHHHHHHHHHHGHGGDEEEEEHFHHHFGFGHFHHHGGBC<BCDG/FD?@EFH
@M02034:409:000000000-BFKT7:1:1101:14712:6289 1:N:0:33
AAAGTCGAGGTGCCTAAAGTGGCAACCCAGACTCCTAATCATGTTGGTGGTGTAGAGCTTCCTGTAGCCGCATGGCGTTCGTACTTAAATATGGAACTAACCATTCCAATTTTCGCTGTCTCTTATACACATCTCCGAGCCCACGAGACT
+
AAABAFCCCCBCGGGGGGGFGGGHHHHGGHHGHHHHHGHHHHHHHHHFFGEFGFGFGFHHHFHHFHHHHGGGGFHHGGGGGGHHHHGHHHHHHHHHHHGGHHHGHHGGHHHHHHGGGGGHHHHHHHHFGHFHHHHHFCFGCGHGGGGGGH
@M02034:409:000000000-BFKT7:1:1101:11622:6290 1:N:0:33
AAAGTCGAGGTGCCTAAAGTGGCAACCCAGACTGCGCAGCAGGTTGGTGGTGTAGAGCTTCCTGTAGCCGCATGGCGTTCGTACTTAAATATGGAACTAACCATTCCAATTTTCGCTGTCTCTTATACACATCTCCGAGCCCACGAGACT
+
BBBBAFBABBABGGGGGFGFGFGHHHHGGHHGHHHGGGGGGHHBFGGGGGBBFGHFHFHHHHHHHGHFGGGGGGHHGEGGGFHGHHHHHHHHFFGHHGGHHHGHHHHHEGHHHBEGGFGEDGHHHHHHGGFHFGGGEBFGFGHGG?/DFF
@M02034:409:000000000-BFKT7:1:1101:5766:6297 1:N:0:33
AAAGTCGAGGTGCCTAAAGTGGCAACCCAGACTCCTCATCATGTTGGTGGTGTAGAGCTTCCTGTAGCCGCATGGCGTTCGTACTTAAATATGGAACTAACCATTCCAATTTTCGCTGTCTCTTATACACATCTCCGAGCCCACGAGACT
+
BBBBBFBBBB?AGGGGGGGGGGGHHHGGGHHAG3CFGGFFFGHGHHHGGGEFHHH5FBGHFFHHHFGDFEEAEGHHEEGGFGGEHHGDDFBFGHBFCF3@FGHGGB4BHGHHGGG?FFGGHBGHFHE44??CBB3BC/</<FFGFC@DCG
@M02034:409:000000000-BFKT7:1:1101:10229:6297 1:N:0:33
AAAGTCGAGGTGCCTAAAGTGGCAACCCAGACTAAGAATATTGTTGGTGGTGTAGAGCTTCCTGTAGCCGCATGGCGTTCGTACTTAAATATGGAACTAACCATTCCAATTTTCGCTGTCTCTTATACACATCTCCGAGCCCACGAGACT
+
CCCCCFCCCCCCGGGGGGGGGGGHHHHGGHHGHHHHHHHHHHHHHHHEGGAFGGGGHGHHHHHGGHHHHGGGGGHHGGGGGGHHHHHFHHHHHHDGFHGGHHGHHHGGHHHHHHGGGGGGHGHHHHHHGEFHGGHHGGGGGGHGGFGGGH
@M02034:409:000000000-BFKT7:1:1101:12520:6302 1:N:0:33
AAAGTCGAGGTGCCTAAAGTGGCAACCCAGACTAATGGTCGGGTTGGTGGTGTAGAGCTTCCTGTAGCCGCATGGCGTTCGTACTTAAATATGGAACTAACCATTCCAATTTTCGCTGTCTCTAACACATCTCCGAGCCCACGAGACTAA
+
CC@BBFCBCCBBGGGGGGGGGGGGGHHGGHHGHHHHHHHGGGGHGGGGGGEFFHGFHHHHGHHHGGHGGEEEEGHHGEGGGGHHHHHHHHGHHGBFHHHHHHGHHHHGFGHHHHGGGGFFHGHHHEFHHHGHHHGGGGGGFGGCDFGHHG
@M02034:409:000000000-BFKT7:1:1101:20459:6307 1:N:0:33
AAAGTCGAGGTGCCTAAAGTGGCAACCCAGACTATGATGAGTGTTGGTGGTGTAGAGCTTCCTGTAGCCGCATGGCGTTCGTACTTAAATATGGAACTAACCATTCCAATTTTCGCTGTCTCTTATACACATCTCCGAGCCCACGAGACT
+
BBAAAFBBBBABGGGGGGGGGBFFGHH?FHCFFHHGHHGFF5FGHFEGGG2FFHG5FHHHFHHGFFFDGAEFEGHHGGGGEGHHGHFGHHFFF3B@FHHHHHHHHHGH4BGHHHGGG?E3FGH4GG4EGHEGFFHHGCGG@GAFD/@DDG
@M02034:409:000000000-BFKT7:1:1101:20031:6310 1:N:0:33
AAAGTCGAGGTGCCTAAAGTGGCAACCCAGACTTCGAAGTCTGTTGGTGGTGTAGAGCTTCCTGTAGCCGCATGGCGTTCGTACTTAAATATGGAACTAACCATTCCAATTTTCGCTGTCTCTTATACACATCTCCGAGCCCACGAGACT
+
BBBBBFBBBBAACGGGCGDAAFFGFHHDFHHGHHHGHHGAFHHHGFFEFEEFFDFGFFFGDGEGBGFHHGG?EEHCEEEFEGCCGHFHHGHHFEB3BG3@EGBGHHBGHHHHHHGGGGFBHGHGHG422F1??F1FD/B/DFGECGCFDH
@M02034:409:000000000-BFKT7:1:1101:7637:6333 1:N:0:33
AAAGTCGAGGTGCCTAAAGTGGCAACCCAGACTGGGGGGGGGGTTGGTGGTG
+
AAAAAFAADDAAG1FGG1GFGGGHGHHGGHFCFFAGGGGG@@?@;@@BEF-9
@M02034:409:000000000-BFKT7:1:1101:20796:6334 1:N:0:33
AAAGTCGAGGTGCCTAAAGTGGCAACCCAGACTCTGCCGAAGGTTGGTGGTGTAGAGCTTCCTGTAGCCGCATGGCGTTCGTACTTAAATATGGAACTAACCATTCCAATTTTCGCTGTCTCTTATACACATCTCCGAGCCCACGAGACT
+
BBCCBFCCCCCCGGGGGGGGGGGHHHHGGHHGHHHHGHGGGGGGGHGEFGEFHHHHHHHHHHHHHHHHHFFGGGHHGGGGGGHHHHGHHHHHHHFHGHHGFHGHHHGHHHHHHHGGGGGGHHHHFHHHHHGHHHGHEB?BCGHGGGGGGH
@M02034:409:000000000-BFKT7:1:1101:15625:6338 1:N:0:33
AAAGTCGAGGTGCCTAAAGTGGCAACCCAGACTCCTACTCCGGTTGGTGGTGTAGAGCTTCCTGTAGCCGCATGGCGTTCGTACTTAAATATGGAACTAACCATTCCAATTTTCGCTGTCTCTTATACACATCTCCGAGCCCACGAGACT
+
CCCCCFCCCCCCGGGGGGGGGGGHHHHGGHHGHHHHHHHHHGGGGGGGGGFGHGHHHHHHHHHHHHHHHGGGGGHHGEGGGGHHHHHHHHHHHHFGGHHHHHHHHHHHHHHHHHGGGGFHHGHHGHGFGGHHHHHFGFCFGGHGGGGGGH
@M02034:409:000000000-BFKT7:1:1101:24004:6338 1:N:0:33
AAAGTCGAGGTGCCTAAAGTGGCAACCCAGACTTTGCATCCGGTTGGTGGTGTAGAGCTTCCTGTAGCCGCATGGCGTTCGTACTTAAATATGGAACTAACCATTCCAATTTTCGCTGTCTCTTATACACATCTCCGAGCCCACGAGACT
+
BBCCBFBCBCBCGGGGGGGFGGGHGHHGGHHGHHHHHHHHHGGGGGGEFGEFGHHGHHHHHHHHGHHHHGGGGGHHGGGGGGHHHHGHHHHHHHGGFHGFHHGHHHHHHHHHHHGGGGGGHHHGHHHHHHFHHFHHECGGGGHGGGGGGH
@M02034:409:000000000-BFKT7:1:1101:9693:6343 1:N:0:33
AAAGTCGAGGTGCCTAAAGTGGCAACCCAGACTAGGCCGCTTGTTGGTGGTGTAGAGCTTCCTGTAGCCGCATGGCGTTCGTACTTAAATATGGAACTAACCATTCCAATTTTCGCTGTCTCTTATACACATCTCCGAGCCCACGAGACT
+
CCCCCFBCBCCCGGGGFGGGGGGHHHHGGHHGHH3GHHCGFEFHHHHEF?FFF3G5DGFHFGFGGFFEFGGCGGF1EEEFFF2FHHBHFFGDGH33FGHH3?3FFGGDFGFGF4>FGE?BBGGB3GD?GEFC2FF2C/BC@FHGG?GGGH
@M02034:409:000000000-BFKT7:1:1101:9987:6346 1:N:0:33
AAAGTCGAGGTGCCTAAAGTGGCAACCCAGACTGGGGGGCATGTTGGTGGTGTAGAGCTTCCTGTAGCCGCATGGCGTTCGTACTTAAATATGGAACTAACCATTCCAATTTTCGCTGTCTCTTATACACATCTCCGAGCCCACGAGACT
+
AAAAAFBBDBAAGGGFGGGFFGGBGFFFGGGFFHHGEGGGGHHHHGGFGGGGHHH2?GHHHHHHFFGFHGG@DFHGGGGGGGBGHHGDBD=DGHFFFGHHHHBGHGHB0CGHHHGGGGA00;CFCC;CBB0FFFGBD-;?9EGGGG?FFF
@M02034:409:000000000-BFKT7:1:1101:11504:6353 1:N:0:33
AAAGTCGAGGTGCCTAAAGTGGCAACCCAGACTACGAAGTCTGTTGGTGGTGTAGAGCTTCCTGTAGCCGCATGGCGTTCGTACTTAAATATGGAACTAACCATTCCAATTTTCGCTGTCTCTTATACACATCTCCGAGCCCACGAGACT
+
CCCCCFCCCBCCGGGGGGGFGGGHHHHGGHGEHHFDEEEABFGHGHEAA?FFGDG5D5AF5GHFF555BAE0BECAEBEFE?2??FGFBEG@GF33BEHHCE3BFDF44F3FG4</?A?FF4FH4DB33FDFGFBDCB<//=GFF?DDDG
@M02034:409:000000000-BFKT7:1:1101:23918:6361 1:N:0:33
AAAGTCGAGGTGCCTAAAGTGGCAACCCAGACTTCTAAGAATGTTGGTGGTGTAGAGCTTCCTGTAGCCGCATGGCGTTCGTACTTAAATATGGAACTAACCATTCCAATTTTCGCTGTCTCTTATACACATCTCCGAGCCCACGAGACT
+
AAABAFCCCCCCGGGGGGGGGGGGHHHGGHHGHHHHHHHHHHHGHHHEFGFFGFHGHHHHHHHHGFHGHFGFGGHHEFGGGGHHHHHHHHHHHHHGFGFFGHGHHHFGHHHHHFEEFGGHFFHHEHGGGFBFGH3DDFFCGGHGGGGGGG
@M02034:409:000000000-BFKT7:1:1101:15809:6363 1:N:0:33
AAAGTCGAGGTGCCTAAAGTGGCAACCCAGACTTGTCTTCTTGTTGGTGGTGTAGAGCTTCCTGTAGCCGCATGGCGTTCGTACTTAAATATGGAACTAACCATTCCAATTTTCGCTGTCTCTTATACACATCTCCGAGCCCACGAGACT
+
BACCCFCBCCBCGGGGGGGGGGGHHHHGGHHGHHHHHHHHHHHHHHHGGGGFHHHHHHHHHHHHHHHHHGFGGGHHGEGGGGHHHHFGHHGHHFFFHHHFHHHHHHHHHHHHHHGGGGGHHHHHHHHHGHEHHGFHGCGFGGHGGGGGGH
@M02034:409:000000000-BFKT7:1:1101:25602:6364 1:N:0:33
AAAGTCGAGGTGCCTAAAGTGGCAACCCAGACTCCTCAGACTGTTGGTGGTGTAGAGCTTCCTGTAGCCGCATGGCGTTCGTACTTAAATATGGAACTAACCATTCCAATTTTCGCTGTCTCTTATACACATCTCCGAGCCCACGAGACT
+
BBBBBFBBBBBBGGGGGGGGGGGHHHHGGGHGHHHGHHHHHHHHHHHGGCEFGHHHHHGHGHHHHGHGHGGGGGHHGGGGGGHHHHHFHHGHHHGFFHGGHHFHFHHGFHHHHHCGGFGFHHGHGHGHFFGHGHHHCDGGGGFGGGGGCH
@M02034:409:000000000-BFKT7:1:1101:13086:6377 1:N:0:33
AAAGTCGAGGTGCCTAAAGTGGCAACCCAGACTCCTCAGGTTGTTGGTGGTGTAGAGCTTCCTGTAGCCGCATGGCGTTCGTACTTAAATATGGAACTAACCATTCCAATTTTCGCTGTCTCTTATACACATCTCCGAGCCCACGAGAC
+
CCCCCFCCCCBCGGGGGGGGGGGHHHGGGHHGH3G32AFF53FEHHHGGGFFHHHGHHHHHHHHHHHHHGGFFGHHGGGGGGHHHHFHHHHHHHGHHHHHHHHHHHGHHHHHHHGGGGGHHHHHHHFHHHGHHHGHG?FGGGHGGGGGG
@M02034:409:000000000-BFKT7:1:1101:22540:6386 1:N:0:33
AAAGTCGAGGTGCCTAAAGTGGCAACCCAGACTATTAATAGTGTTGGTGGTGTAGAGCTTCCTGTAGCCGCATGGCGTTCGTACTTAAATATGGAACTAACCATTCCAATTTTCGCTGTCTCTTATACACATCTCCGAGCCCACGAGACT
+
AABCAFBABBCCGGGFBGGFGGGFHGGEGHHGHGHHHHHHHGHHGHHFGGEGGHHHFFHHHHHHFFHHGEFEGGHHGGGGGGGHHFEGGGGHHGBBFGGGFHHHHHEHHHHHHHGFGG?BBFHHFHEHFHBHFGDGG?CCGGHGC/@GGH
@M02034:409:000000000-BFKT7:1:1101:22296:6389 1:N:0:33
AAAGTCGAGGTGCCTAAAGTGGCAACCCAGACTGATAGTCGTGTTGGTGGTGTAGAGCTTCCTGTAGCCGCATGGCGTTCGTACTTAAATATGGAACTAACCATTCCAATTTTCGCTGTCTCTTATACACATCTCCGAGCCCACGAGACT
+
BBCCBFCCCCBBGGGGGGGFGGGHHHHGGHHGHHHHHHHHGGGHHHHEFGEFHHHGHHHHHHHHHHHHHGGGGGHHGGGGGGHHHHHHHHHHHHHGGHHHHHHHHHHHHHHHHGGGGGGGGHHHGHFHHHFHHHGGF?FDGGHGGGGGGH
@M02034:409:000000000-BFKT7:1:1101:14035:6394 1:N:0:33
AAAGTCGAGGTGCCTAAAGTGGCAACCCAGACTGGGTCTTCGGTTGGTGGTGTAGAGCTTCCTGTAGCCGCATGGCGTTCGTACTTAAATATGGAACTAACCATTCCAATTTTCGCTGTCTCTTATACACATCTCCGAGCCCACGAGACT
+
ABB?ADAABAABGGGGGGGGGGGHHHHGDHHGHHHHHHHHHHGGGGGEFGFFHHHHGFHHFGHHGGHFHGGGGGHHGEGGGGGGHHHGEFGGHFFFHHHHGHHHHFHHGGFHHHGGGGFHHHHHGHFHFFFHHHHFGCGGGGEGCG/CGH
@M02034:409:000000000-BFKT7:1:1101:15654:6402 1:N:0:33
AAAGTCGAGGTGCCTAAAGTGGCAACCCAGACTCATTTTCATGTTGGTGGTGTAGAGCTTCCTGTAGCCGCATGGCGTTCGTACTTAAATATGGAACTAACCATTCCAATTTTCGCTGTCTCTTATACACATCTCCGAGCCCACGAGACT
+
CCCCBFCBBCCCBFGGGGGFGGGHHHHGGHHGHHHHHHHHHHHHHHHGFGFFHHHHHHHHHHHHHHHHHGGEGGHHGGGGGGHHHHGHHHHHHHGHGHHGHHGHHHHHHHHHHHGGGGGHHHHHHHHHHHEHGHGGFBFGGGHGGGGGGH
@M02034:409:000000000-BFKT7:1:1101:22551:6404 1:N:0:33
AAAGTCGAGGTGCCTAAAGTGGCAACCCAG
+
1>1>A3AADD>A1GGGGGGGGDF0AAG00B
@M02034:409:000000000-BFKT7:1:1101:15084:6406 1:N:0:33
AAAGTCGAGGTGCCTAAAGTGGCAACCCAGACTCGGATTGATGTTGGTGGTGTAGAGCTTCCTGTAGCCGCATGGCGTTCGTACTTAAATATGGAACTAACCATTCCAATTTTCGCTGTCTCTTATACACATCTCCGAGCCCACGAGACT
+
BCCCAFBBCCCCGGGGGGGGGGGHHHHGGHHGHHGGGGFHGGGHHHHGFGFGHFHHHHHHHHHHHHHHFGGFGGHHGGGGGGHHHHBE3GGHHGHHFFFFGFGFHHFBHGHHHFC/EEFHFFGFDGFFHHGHHHHGF@CCGFHE?CFFGH
@M02034:409:000000000-BFKT7:1:1101:12848:6414 1:N:0:33
AAAGTCGAGGTGCCTAAAGTGGCAACCCAGACTCATAATTCGGTTGGTGGTGTAGAGCTTCCTGTAGCCGCATGGCGTTCGTACTTAAATATGGAACTAACCATTCCAATTTTCGCTGTCTCTTATACACATCTCCGAGCCCACGAGACT
+
ABBBBFCCCCABGGGGGGGGGGGHGHHGGHHGHHHHHHHHHGHGGGGEFGEFHHHFHHHHGGHHGFHFHGGGGGHGGGGGGGGEEHHHHHGHHHFHFHHFGHGHFHHGGHGHHFFGGGEDGFGBGHHHBCHHFHHFFBCFFFFGCGGFGH
@M02034:409:000000000-BFKT7:1:1101:15096:6419 1:N:0:33
AAAGTCGAGGTGCCTAAAGTGGCAACCCAGACTCGGATTGATGTTGGTGGTGTAGAGCTTCCTGTAGCCGCATGGCGTTCGTACTTAAATATGGAACTAACCATTCCAATTTTCGCTGTCTCTTATACACATCTCCGAGCCCACGAGACT
+
BBBBBFBBBBABGGGGGGGGGFGHHHHDGGHGHHGGGGGHHHHGHGAEGGEFGHHDFHGHHHHHHFHFHGGGGGHHGEGGGGHHHHHHHHGHHGGFGHHHHHGHHHHGGHHHHHGGGFFDHGHHHH3GFHFHHHFHGGGCFGHGGGGFDG
@M02034:409:000000000-BFKT7:1:1101:25461:6421 1:N:0:33
AAAGTCGAGGTGCCTAAAGTGGCAACCCAGACTACGCGTCAGGTTGGTGGTGTAGAGCTTCCTGTAGCCGCATGGCGTTCGTACTTAAATATGGAACTAACCATTCCAATTTTCGCTGTCTCTTATACACATCTCCGAGCCCACGAGACT
+
ABBBAFBB@DAAGGGGEEGFGGGHGHHGGHHGHHHGGFGGGGHGHH?EFEEFGHHHHHHHHHHHHGGFHGGGGFHHGGGGGGHGHHGHHHGHFHFFCGFBGFFHHGFFFHHHHHGGGGGHGHHHHHFHFGFHHHEBECF@@FFGGGGGGH
@M02034:409:000000000-BFKT7:1:1101:5934:6423 1:N:0:33
AAAGTCGAGGTGCCTAAAGTGGCAACCCAGACTCGGTCGGATGTTGGTGGTGTAGAGCTTCCTGTAGCCGCATGGCGTTCGTACTTAAATATGGAACTAACCATTCCAATTTTCGCTGTCTCTTATACACATCTCCGAGCCCACGAGACT
+
A@AB?FBBBBBBGGFGGGGGGGGHH4GEGH2FHHFFGGGGAFEFGHHGEGEFGHHFGFHHFFHGFGFHHECFFGHGEEGFEFFHGHFFGDFHHHFFGHHHHHHGHEHFHHHHHFEAFDDGEHGHFHBHBFFFFHGDE/@C/FHGGGGGGG
@M02034:409:000000000-BFKT7:1:1101:21572:6431 1:N:0:33
AAAGTCGAGGTGCCTAAAGTGGCAACCCAGACTCCTCGTACGGTTG
+
AABB>DABBBBBGGGGGFGGGGGHHHHGGHHGH3AA2EG222BABE
@M02034:409:000000000-BFKT7:1:1101:12260:6439 1:N:0:33
AAAGTCGAGGTGCCTAAAGTGGCAACCCAGACTGGTTCTTCGGTTGGTGGTGTA
+
AAAAAFAADDA11BBDGGGGGGGGF0FEEGCC11AFGHHHGH/AEE//FEEEFB
@M02034:409:000000000-BFKT7:1:1101:21557:6442 1:N:0:33
AAAGTCGAGGTGCCTAAAGTGGCAACCCAGACTGCTCGTAAGGTTGGTGGTGTAGAGCTTCCTGTAGCCGCATGGCGTTCGTACTTAAATATGGAACTAACCATTCCAATTTTCGCTGTCTCTTATACACATCTCCGAGCCCACGAGACT
+
BCCCCFCCCCCBGGGGGGGGGGGHHHHGGHHGHHGGHGGGHHHGHHGGEGEFHHHGHHHHHHHHFEGGFFGGGGHGGEGGFGHHHHHHHHHHHHGFHHHHFHFHHHGFHHHHHHGGGGEFFFHHFGFDBGFHHHHDECGCGGHGCGCGGH
@M02034:409:000000000-BFKT7:1:1101:20587:6443 1:N:0:33
AAAGTCGAGGTGCCTAAAGTGGCAACCCAGACTTCTCTGGGTGTTGGTGGTGTAGAGCTTCCTGTAGCCGCATGGCGTTCGTACTTAAATATGGAACTAACCATTCCAATTTTCGCTGTCTCTTATACACATCTCCGAGCCCACGAGACT
+
BBBBBFBBBBBBGGGGGFGGGGGHHHHGGGGGHHHHHHHHGHGGGHGGFGEFHFFFHHHHHGHHHHHHFGGGGGHFGGGGGGEEGGGFHHGHHFHGFHHFHHFGHHHHHHHHHGGGGEGFGFHHFHFHHHFHFHHGGCFGGGHGGGGGDH
@M02034:409:000000000-BFKT7:1:1101:14634:6455 1:N:0:33
AAAGTCGAGGTGCCTAAAGTGGCAACCCAGACTTGTGGTCGTGTTGGTGGTGTAGAGCTTCCTGTAGCCGCATGGCGTTCGTACTTAAATATGGAACTAACCATTCCAATTTTCGCTGTCTCTTATACACATCTCCGAGCCCACGAGACT
+
BBBBBFCBDBBBGGGGGGGGGGGHHHHGGHHGHHHHHGHHGGGHHHHGFGEFGGGFHHHHHHHGGHHHHFEGGGHHGGGGGGFHHHGFHHHHHHHGGFHFHHHHHHFHGHHHHGGGGGGFHGHFDHGGFFFHHHFGFCCBGGGGGGCFGF
@M02034:409:000000000-BFKT7:1:1101:12267:6456 1:N:0:33
AAAGTCGAGGTGCCTAAAGTGGCAACCCAGACTGGTTCTTCGGTTGGTGGTGTAGAGCTTCCTGTAGCCGCATGGCGTTCGTACTTAAATATGGAACTAACCATTCCAATTTTCGCTGTCTCTTATACACATCTCCGAGCCCACGAGACT
+
CBCCCFCCCCBBGGGGGGGFGGGGHHHGGHHGHHHHHHHHHHGGGGGEFGEFHGHGHHHHHHHHHHHHHGGGGGHHGGGGGEHHHHHGHHHHHHHHGHHHHHHHHHGHHHHHHHGGGGGHHHHHHHHHHGHHHHHHFBGGGGHGGFGEGH
@M02034:409:000000000-BFKT7:1:1101:5087:6457 1:N:0:33
AAAGTCGAGGTGCCTAAAGTGGCAACCCAGACTCCGCCTCATGTTGGTGGTGTAGAGCTTCCTGTAGCCGCATGGCGTTCGTACTTAAATATGGAACTAACCATTCCAATTTTCGCTGTCTCTTATACACATCTCCGAGCCCACGAGACT
+
ABAABFABBBABGGGGGGGGGFFFHGHGGHHGHHHE?EGGFGFHHHHFFGEFGFGBFGHHHFHFGFGFHFEEEEHEEEGFEFGHHHDFHHGHHG3@EHFBCHFHH4DFFHHHHGEEFEADGFGHFHFHFFHHHHF2E<C@GFEGG/CGDF
@M02034:409:000000000-BFKT7:1:1101:16629:6482 1:N:0:33
AAAGTCGAGGTGCCTAAAGTGGCAACCCAGACTAAGAATCATGTTGGTGGTGTAGAGCTTCCTGTAGCCGCATGGCGTTCGTACTTAAATATGGAACTAACCATTCCAATTTTCGCTGTCTCTTATACACATCTCCGAGCCCACGAGACT
+
BBCCBFCCCCBAGGGGGFGGGGGHHHHGGHHGHFHHHHHHHGHGHHHGFGGGHHGGGHHHGHHHHHHGHGG?EGHFGGGGGGHGHHHHHHHHHHHHFGHGFHGGHFFHHHHHHHGGGGFHHHHHHHGHHHGHHH3DACFG?FHGGG?DGH
@M02034:409:000000000-BFKT7:1:1101:10541:6489 1:N:0:33
AAAGTCGAGGTGCCTAAAGTGGCAACCCAGACTAATAAGAATGTTGGTGGTGTAGAGCTTCCTGTAGCCGCATGGCGTTCGTACTTAAATATGGAACTAACCATTCCAATTTTCGCTGTCTCTTATACACATCTCCGAGCCCACGAGACT
+
BBBBBFCCCCBCGGGGGGGFGGGHHHHGGHHGHHHHHHHGHHHHHHHEFGEFGFHGHHHHHHHHGHHHHGGGGGHHGGGGGGHHHHGFHHHHHHHGHHGHHHFHHHHHGHHHHHGGGGGGEHHHHGHHHFGHHHHHFCGGGGFGGGGEGG
@M02034:409:000000000-BFKT7:1:1101:16075:6490 1:N:0:33
AAAGTCGAGGTGCCTAAAGTGGCAACCCAGACTCATAATCATGTTGGTGGTGTAGAGCTTCCTGTAGCCGCATGGCGTTCGTACTTAAATATGCAACTAACCATTCCAATTTTCGCTGTCTCTTATACACATCTCCGAGCCCACGAGACT
+
AAABBFCCCCBBGGGGGGGFGGGHGHHGGHHGHHHHHHHHHHHHHHHEFFEFGGHHHHHHHGHHHHHHHGGGGGHHGGGGGGHHHHFGHHHHHHHHHHHHHHHHHHGHHHHHHHGGGGGGHHHHHHHHFGHHHHHHGCGGGGHGGGCFGH
@M02034:409:000000000-BFKT7:1:1101:21897:6490 1:N:0:33
AAAGTCGAGGTGCCTAAAGTGGCAACCCAGACTGCTCCTCCGGTTGGTGGTGTAGAGCTTCCTGTAGCCGCATGGCGTTCGTACTTAAATATGGAACTAACCATTCCAATTTTCGCTGTCTCTTATACACATCTCCGAGCCCACGAGACT
+
BBCCCFCCCCACGGGGGGGGGGGHHEHGGHHGHHFHFHHHHGGEGGGEFDGFA3F5FA3FEFHHHED5FAE?EGH1EEEGF?2FGFGFFFGGGF33GFHHE03FDFFBDFGHF4<EFE?GFFGF3GHFFFGCGGGDB@DF@FGGFCGGGG
@M02034:409:000000000-BFKT7:1:1101:6052:6491 1:N:0:33
AAAGTCGAGGTGCCTAAAGTGGCAACCCAGACTCCTCCGCATGTTGGTGGTGTAGAGCTTCCTGTAGCCGCATGGCGTTCGTACTTAAATATGGAACTAACCATTCCAATTTTCGCTGTCT
+
1>1AAFA1A@>A1FG1CAGGBEFF1CGEFC0AGFH1CGEECCGHHHHCAEEEHEG2DDEGFGFGFFHFHGGE?FGGG>/?EEEGFGG1GHGE2EDGFHF1FABC1FBDFDDGHB//E?/1>
@M02034:409:000000000-BFKT7:1:1101:16642:6495 1:N:0:33
AAAGTCGAGGTGCCTAAAGTGGCAACCCAGACTAAGAATCATGTTGGTGGTGTAGAGCTTCCTGTAGCCGCATGGCGTTCGTACTTAAATATGGAACTAACCATTCCAATTTTCGCTGTCTCTTATACACATCTCCGAGCCCACGAGACT
+
CCCCBFCBBCBBGGGGGGGGGGGHHHHGGHHGHHHHHHHHHHHHHHHEFGEFGHHFHHHGHHHHGHHHHEEEGGHHGGGGGFHHHHGHHHHHHHHGHHGHGHHHHHHHHHHHHHGFGGFHHHHHFHGHGHHHHHGHF?F@FGEGGGGGGH
@M02034:409:000000000-BFKT7:1:1101:9608:6495 1:N:0:33
AAAGTCGAGGTGCCTAAAGTGGCAACCCAGACTATGAAGAGTGTTGGTGGTGTAGAGCTTCCTGTAGCCGCATGGCGTTCGTACTTAAATATGGAACTAACCATTCCAATTTTCGCTGTCTCTTATACACATCTCCGAGCCCACGAGACT
+
AA?AAFAAD2AAFGG5BFGFGGGHHHHGGGHGHHFHFHHHHHHHH2EEEDEEFBF5DBBFDAGFHFHEFEEEEFG1EEEGGEGHGHHDGF4B@F33BFFGB13FGFH4BFGHGD@GGGEFHFFGDFF4FCDCFDBBCBDCGF/?B/>EGF
@M02034:409:000000000-BFKT7:1:1101:20490:6498 1:N:0:33
AAAGTCGAGGTGCCTAAAGTGGCAACCCAGACTAAGAATCATGTTGGTGGTGTAGAGCTTCCTGTAGCCGCATGGCGTTCGTACTTAAATATGGAACTAACCATTCCAATTTTCGCTGTCTCTTATACACATCTCCGAGCCCACGAGACT
+
AAAAAFABBBABGGGGGGGGFDFCFGHAFGHFHFHFFDE5GGFHHFEAEABFH3A5F5AFGCGFGHEFGEECAEHHG>EFF?BGHHEFGE4GH33EGGFHHFHHHHF4BG3GD?EEGF<FFGF?4F4BFCF1GHHDC/CCGACF<<CDGH
@M02034:409:000000000-BFKT7:1:1101:8011:6501 1:N:0:33
AAAGTCGAGGTGCCTAAAGTGGCAACCCAGACTCAGTCTACGGTTGGTGGTGTAGAGCTTCCTGTAGCCGCATGGCGTTCGTACTTAAATATGGAACTAACCATTCCAATTTTCGCTGTCTCTTATACACATCTCCGAGCCCACGAGACT
+
BBCCCFCCCCCCGGGGGGGGGGGHHHHGGHHGHHHHEGGHHGGHFGGEE?EFGDG5FGHHFHHHFFGBFGGEFGHAEEFGGGFHGHHFHHHHHF33GHHHCGBGFFFFGGFHHFCGGFEGFHHFGHHHHGHHHHGGE@DFBFHG/@DDGH
@M02034:409:000000000-BFKT7:1:1101:5800:6503 1:N:0:33
AAAGTCGAGGTGCCTAAAGTGGCAACCCAGACTGAGGGTAAGGTTGGTGGTGTAGAGCTTCCTGTAGCCGCATGGCGTTCGTACTTAAATATGGAACTAACCATTCCAATTTTCGCTGTCTCTTATACACATCTCCGCGCCCACGAGA
+
?AAAADABBBABFFEGGGGBGFE44GHACGE2GHFGGGA33F3ABA2EFEEFAAD5DFFG5FGGBAB53BEEEGHGGA>?EG2?FGH33F4@EB33BCGHFHFHFHFG4BFEEE/EEEE34FG?BB2?2?1C1FD1C/<B/CDF<//?
@M02034:409:000000000-BFKT7:1:1101:15856:6505 1:N:0:33
AAAGTCGAGGTGCCTAAAGTGGCAACCCAGACTAAGAATAATGTTGGTGGTGTAGAGCTTCCTGTAGCCGCATGGCGTTCGTACTTAAATATGGAACTAACCATTCCAATTTTCGCTGTCTCTTATACACATCTCCGAGCCCACGAGACT
+
CCCCCFCCCCCCGGGGGGGGGGGHHHHGGHHGHHHHHHGFHHHHHHHGFGEFHGHGHHHHHHHHHHHHHGGGGGHHGGGGGGHHHHHHHHHHHHHHHHHHHHGHHHHGHHHHHHGGGGGHHHHHHHHHHHHHHHHHGCGDGGGGGFGGGH
@M02034:409:000000000-BFKT7:1:1101:6043:6507 1:N:0:33
AAAGTCGAGGTGCCTAAAGTGGCAACCCAGACTCCTCCGCATGTTGGTGGTGTAGAGCTTCCTGTAGCCGCATGGCGTTCGTACTTAAATATGGAACTAACCATTCCAATTTTCGCTGTCTCTTATACACATCTCCGAGCCCACGAGACT
+
BBCCBFCBCCBBGGGGGGGGGGGHHHHGGHHGHHHHHHGGGGGHHHHGGGEFHHHFGHHHHHHHHHHGHEFEEGHHGGGGGGHHHHHHHHHHHHGFHHHHHHHGHHHGHHHHHHGEGGGGHHHHHHFHGHHHHGFGGCFGGFHGGCGGGH
@M02034:409:000000000-BFKT7:1:1101:7107:6510 1:N:0:33
AAAGTCGAGGTGCCTAAAGTGGCAACCCAGACTACGAGTCCGGTTGGTGGTGTAGAGCTTCCTGTAGCCGCATGGCGTTCGTACTTAAATATGGAACTAACCATTCCAATTTTCGCTGTCTCTTTACACATCTCCGAGCCC
+
ABBCCFCCCCABGGGGGGGGGGGHHHHGGHHGHFFE2EGHHGGGGGGEFGEFHEHEHFHHHGHHHFHHHFGGGGHHGGGGGGHHHHFDFHFFGHHFFHGFHHHHHHEHFHHHHHGGGGGFHGHFF333B?F<F2FD/BCFG
@M02034:409:000000000-BFKT7:1:1101:13614:6520 1:N:0:33
AAAGTCGAGGTGCCTAAAGTGGCAACCCAGACTGCTAATAATGTTGGTGGTGTAGAGCTTCCTGTAGCCGCATGGCGTTCGTACTTAAATATGGAACTAACCATTCCAATTTTCGCTGTCTCTTATACACATCTCCGAGCCCACGAGACT
+
CCCCCFCCCCCCGGGGGGGGGGGHHHHGGHHGHHHHHHHHHHHHHHHGGGGGHGGHHHHHHHHHHHHFHGGFGGHFGGGGGGHGHHHGHHHHHFGFHHHHGGFHHHHHHHHHHEGGGGGFHHHHHHHHFFGHHHGFFBFGGGHGGG?EGH
@M02034:409:000000000-BFKT7:1:1101:23557:6523 1:N:0:33
AAAGTCGAGGTGCCTAAAGTGGCAACCCAGACTGTGCCTCCGGTTGGTGGTGTAGAGCTTCCTGTAGCCGCATGGCGTTCGTACTTAAATATGGAACTAACCATTCCAATTTTCGCTGTCTCTTATACACATCTCCGAGCCCACGAGACT
+
CCCBBFCBCCBBGGGGGGGGGGGHHHHGGHHGHHHHHHHHHGEGGGGEFGEFGFHGHHHHHHHHHHHHHGEEGGHHGFGGFFGHHHGFHHHHHHGHHHHGHHHHHHGHHHHHHHGGGGGHHHHHHFGHGHHHHHGFC/@B@FHGGGGGGH
@M02034:409:000000000-BFKT7:1:1101:23478:6523 1:N:0:33
AAAGTCGAGGTGCCTAAAGTGGCAACCCAGACTAGTAATAAGGTTGGTGGTGTAGAGCTTCCTGTAGCCGCATGGCGTTCGTACTTAAATATGGAACTAACCATTCCAATTTTCGCTGTCTCTTATACACATCTCCGAGCCCACGAGACT
+
CCCCBFCCCDCCGGGGGGFFGGGHHHHGGHHGHHHHHHHHHHHGHHGEFGEFGHGGHFHHHHHHGGHHHEEFGGHHGGGGEEGHHHFHHHHHHHGHHHGFHHGHHHGHHHHHHHGEGGFHHGHHHHHHHFFHGHFGFCGFGGHGGGGGGH
@M02034:409:000000000-BFKT7:1:1101:25893:6548 1:N:0:33
AAAGTCGAGGTGCCTAAAGTGGCAACCCAGACTGCGCCTCCTGTTGGTGGTGTAGAGCTTCCTGTAGCCGCATGGCGTTCGTACTTAAATATGGAACTAACCATTCCAATTTTCGCTGTCTCTTATACACATCTCCGAGCCCACGAGACT
+
CCCCCFCCCCBBGGGGGGGGGGGHHHHGGHHGHHHGGGGGHHHHGHHFFGEFHHHGHHGHHHHGGGHHHGGGGGHHGGGGGGHHHHHGHHHHHHFFFHHGHGHHHHFHHHHHHHGFGGGHHHHHGHGHFHGHHHGHGD?CFGHGGGGGGH
@M02034:409:000000000-BFKT7:1:1101:25914:6558 1:N:0:33
AAAGTCGAGGTGCCTAAAGTGGCAACCCAGACTCAGGCGGGGGTTGGTGGTGTAGAGCTTCCTGTAGCCGCATGGCGTTCGTACTTAAATATGGAACTAACCATTCCAATTTTCGCTGTCTCTTATACACATCTCCGAGCCCACGAGACT
+
BAABBFBBBBBBGGGFGEGGFGGHHGHGGHGGHHHGGHGGFGGEEEGAFEGGGFGGGFHHDHHHHHHGHGGDGGHGGGGGGFCFEG<?GHHHHHBGHHF?GHHFHFHFDGHHHFGGG?DFFFFHDHFHDFD<<0:CE-@@CEGG--ADFG
@M02034:409:000000000-BFKT7:1:1101:8650:6559 1:N:0:33
AAAGTCGAGGTGCCTAAAGTGGCAACCCAGACTAATAATAATGTTGGTGGTGTAGAGCTTCCTGTAGCCGCATGGCGTTCGTACTTAAATATGGAACTAACCATTCCAATTTTCGCTGTCTCTTATACACATCTCCGAGCCCACGAGACT
+
AABABFAADBAAGGGGGFGFGGGGHHHGGHHGGHFFHHHHHGHAGFHGGGAFGFHEHGHHGHHFFEFDFEEFGGGHGGCFFEGHHHHHHHFGFHFEFHHHHHHHHHGFDGGHHHGGGGEBGGFHHHHGEHEHGGHHDCDBCAHGGGGGCD
@M02034:409:000000000-BFKT7:1:1101:25725:6560 1:N:0:33
AAAGTCGAGGTGCCTAAAGTGGCAACCCAGACTCGTGCGTCGGTTGGTGGTGTAGAGCTTCCTGTAGCCGCATGGCGTTCGTACTTAAATATGGAACTAACCATTCCAATTTTCGCTGTCTCTTATACACATCTCCGAGCCCACGAGACT
+
ABBCCFCBBBBBGGGGGGGGGGGHHHHGGHHGGHGHHGGFGGGGGGGGGGEFHHHHHHHHHHHHHHHHHGGGGGHHGGGGGGHHHHHGHHHHHHHFGHGFHHHHHHGHHHHHHFGGGGGGHHHHHHGHHGHHHHHHGGGFGGHGGGGGGH
@M02034:409:000000000-BFKT7:1:1101:22450:6563 1:N:0:33
AAAGTCGAGGTGCCTAAAGTGGCAACCCAGACTCAGAATAATGTGGG
+
A1AAAFAA?DAAFGGB1DGGGGGBBGHCGCHGFHHHGFGE1GBG2FB
@M02034:409:000000000-BFKT7:1:1101:22596:6566 1:N:0:33
AAAGTCGAGGTGCCTAAAGTGGCAACCCAG
+
AA11A3AA?D>A111FGGGBADAB1GH00A
@M02034:409:000000000-BFKT7:1:1101:11978:6567 1:N:0:33
AAAGTCGAGGTGCCTAAAGTGGCAACCCAGACTGCGATGCCTGTTGGTGGTGTAGAGCTTCCTGTAGCCGCATGGCGTTCGTACTTAAATATGGAACTAACCATTCCAATTTTCGCTGTCTCTTATACACATCTCCGAGCCCACGAGACT
+
BABBBFBABDABGGGG4FGGGGGHGEGGDHFGH3GG22AAFDHFGHEAFEEFHHHDHHBGGFFHE5AGHEE0EEHFGGGGGGEFHFDF3GDHHFFDF3?FFHFFHD4F4FG4GDGFGGFFFHHHHGGGGFFHFFFGF/CCCFGCGGGGDG
@M02034:409:000000000-BFKT7:1:1101:10379:6576 1:N:0:33
AAAGTCGAGGTGCCTAAAGTGGCAACCCAGACTGATCAGAAGGTTGGTGGTGTAGAGCTTCCTGTAGCCGCATGGCGTTCGTACTTAAATATGGAACTAACCATTCCAATTTTCGCTGTCTCTTATACACATCTCCGAGCCCACGAGACT
+
AABBBFCADBABGGGGGGGGGGGGHHHGGHHGHHHHHHGGHHHFFHGGGGEFGGGGHHGHHHHHGHHHHFGGGGHHGEGGEFHHHHHHHHHHHHHHGHHGHHHHHHFHHHHHHHGGGGGGHHHHHHHHFHHFGHFFDCGGGGHGGGCGGH
@M02034:409:000000000-BFKT7:1:1101:26619:6579 1:N:0:33
AAAGTCGAGGTGCCTAAAGTGGCAACCCAGACTAATCATCATGTTG
+
CCCCCFCBCCCCGGGGGGGGGGGHHHHGGHHGHGEHH5F55DGDEF
@M02034:409:000000000-BFKT7:1:1101:22040:6582 1:N:0:33
AAAGTCGAGGTGCCTAAAGTGGCAACCCAGACTCCGAATGCTGTTGGTGGTGTAGAGCTTCCTGTAGCCGCATGGCGT
+
ABABBFBBCCABGGGGGGGGGGGHHHHGGGHGHHGDEEFHCGHHHHH221EFA3F55BGF5GHB55B5AEE>EFF10B
@M02034:409:000000000-BFKT7:1:1101:9720:6583 1:N:0:33
AAAGTCGAGGTGCCTAAAGTGGCAACCCAGACTAGGGGTAGTGTTGGTGGTGTAGAGCTTCCTGTAGCCGCATGGCGTTCGTACTTAAATATGGAACTAACCATTCCAATTTTCGCTGTCTCTTATACACATCTCCGAGCCCACGAGACT
+
CCCCBFCCCCCBGGGGGGGGGGGHHHHGGHHGHHHHHGGGGHHHHHHGGGGGHHHGHHHHHHHHHHHHHGGGGGHHGGGGGGHHHHHHHHHHHHGHGHGHHHGHHHHHHHHHHHGGGGGHHHHHHHHHGHHHHHGHF?DDGGHGGGFGGH
@M02034:409:000000000-BFKT7:1:1101:9937:6587 1:N:0:33
AAAGTCGAGGTGCCTAAAGTGGCAACCCAGACTCCTACGAATGTTGGTGGTGTAGAGCTTCCTGTAGCCGCATGGCGTTCGTACTTAAATATGGAACTAACCATTCCAATTTTCGCTGTCTCTTATACACATCTCCGAGCCCACGAGACT
+
AAAABFBBBBABGGGGGGGGGGGFGHHEFFHGHHHHHHEEGHHHHGFGGGAFGHHDGHHHHHHGGHFGHGGGGGHHGGGFEFGHHHHDHHFHHHFHHHHHHHHHGHHHHHHHHHGGGGGFHHHHHHFBGGGHGHGHG?GGGGHGC?DGGH
@M02034:409:000000000-BFKT7:1:1101:10380:6594 1:N:0:33
AAAGTCGAGGTGCCTAAAGTGGCAACCCAGACTGATCAGAA
+
BBB@AFBBDBBBGGGGGGGGGGGHHHHGGHHGH335DG335
@M02034:409:000000000-BFKT7:1:1101:23864:6595 1:N:0:33
AAAGTCGAGGTGCCTAAAGTGGCAACCCAGACTGAGAAGCTTGTTGGTGGTGTAGAGCTTCCTGTAGCCGCATGGCGTTCGTACTTAAATATGGAACTAACCATTCCAATTTTCGCTGTCTCTTATACACATCTCCGAGCC
+
CCCCBFBCCCCCGGGGGGGFGGGHHHHGGHHGH33FE5FECGHHGHGAAAFC13F5B5BB5FFBB5A5BAE>EE11>B>FE>?F1FGD@FHDDF33BBGH303BB4F44FDHH4>EEE<BHHHF4BFF3B22B33??/</B
@M02034:409:000000000-BFKT7:1:1101:25546:6596 1:N:0:33
AAAGTCGAGGTGCCTAAAGTGGCAACCCAGACTCAGTTTCATGTTGGTGGTGTAGAGCTTCCTGTAGCCGCATGGCGTTCGTACTTAAATATGGAACTAACCATTCCAATTTTCGCTGTCTCTTATACACATCTCCGAGCCCACGAGACT
+
AABCAFAABCBCGGGGFGGGFGFGHHHGGHHGHHHHFGHHHHHGHHHFFGEFGHGEGHHHGFHGFFHGGEEFGEHGFEGGFFHHHHHFFHFHHHHFGGFEGHFHGGGGFHHHHHG>EEGFHHHHHHGHGHFHFFGGFCCBDAGFCGGGFH
@M02034:409:000000000-BFKT7:1:1101:21723:6596 1:N:0:33
AAAGTCGAGGTGCCTAAAGTGGCAACCCAGACTACGCCTCCTGTTGGTGGTGTAGAGCTTCCTGTAGCCGCATGGCGTTCGTACTTAAATATGGAACTAACCATTCCAATTTTCGCTGTCTCTTATACACATCTCCGAGCCCACGAGACT
+
BCBCBFBBBCBCGGGGGGGGGGGGHDHGGHHGH3AEGGHGHHHHHHHGGGGGHHHGHHHHHHHHHHHHHGGGGGHHGGGGGGGHHHHHFHGHHHGHHHHHHHHHHHHHHHHHHHGGGGGHHHHHGHHHHHHHHHHHG?DGGGHGGGGGGF
@M02034:409:000000000-BFKT7:1:1101:24565:6596 1:N:0:33
AAAGTCGAGGTGCCTAAAGTGGCAACCCAGACTGGGAAGAATGTTGGTGGTGTAGAGCTTCCTGTAGCCGCATGGCGTTCGTACTTAAATATGGAACTAACCATTCCAATTTTCGCTGTCTCTTATACACATCTCCGAGCCCACGAGACT
+
CCCCCFCBCCBBGGGGGGGGGGGGHHHGGHHGGFHGAHEE3FGHHHFEFDFGGDF5DDGHFFHHHBFDFEGEEGHECEEGGF2FEFGGEGHGHH3BFFHHF03F?EHBFHFHF4EEFD<GDFFB?FBGHF2FGHHFGB@DCFFGCCCAEH
@M02034:409:000000000-BFKT7:1:1101:12893:6600 1:N:0:33
AAAGTCGAGGTGCCTAAAGTGGCAACCCAGACTCGGCCGCATGTTGGTGGTGTAGAGCTTCCTGTAGCCGCATGGCGTTCGTACTTAAATATGGAACTAACCATTCCAATTTTCGCTGTCTCTTATACACATCTCCGAGCCCACGAGACT
+
ABBBBFBCCCBCGGGGGGGGGGGGHHHGGHHGHHGGGGGGGGGHHHHGGGEFHFHGHHHHHHHHHHHHHGGEGGHHGFGFGFHHHHHFHHFHHHGGGHHHHFHHHHHGGGHHHHGGGGGHHHHHHHGHHHHGGFDGE/CCFGHGGGGGGG
@M02034:409:000000000-BFKT7:1:1101:12874:6605 1:N:0:33
AAAGTCGAGGTGCCTAAAGTGGCAACCCAGACTCGGCCGCATGTTGGTGGTGTAGAGCTTCCTGTAGCCGCATGGCGTTCGTACTTAAATATGGAACTAACCATTCCAATTTTCGCTGTCTCTTATACACATCTCCGAGCCCACGAGACT
+
BBBBBFBBBBAAGGGGGFGFGGGHHHFGGHGGHHGGGGGGGGEGGHHEFGEFHDGGHFHHGHHHHBGHHGGEEFHHGEGGGGHHHHGGHHGHHBGEHHFFHHFGHGFB4BEHGGGDG?DFHHHHGH?GFFFGHHGHG?DFFEHGG--CEH
@M02034:409:000000000-BFKT7:1:1101:8791:6606 1:N:0:33
AAAGTCGAGGTGCCTAAAGTGGCAACCCAGACTACTAATAATGTTGGTGGTGTAGAGCTTCCTGTAGCCGCATGGCGTTCGTACTTAAATATGGAACTAACCATTCCAATTTTCGCTGTCTCTTATACACATCTCCGAGCCCACGAGACT
+
CCCCCFCCBBBCGGGGGGGGGGGHHHHGGHHGHHHHHGHFGHHHHHEGGGEFGFHFHHHHHHHHHFHHHGGGGGHGGEGGGEGHHHHHHHGHHDFFHHHHHHFHHHHHHHHHHHGGGGGGFHHHGHHHFFHHHGHGGDCFGGEGGGGGGH
@M02034:409:000000000-BFKT7:1:1101:16811:6612 1:N:0:33
AAAGTCGAGGTGCCTAAAGTGGCAACCCAGACTAGGTTTCTGGTTGGTGGTGTAGAGCTTCCTGTAGCCGCATGGCGTTCGTACTTAAATATGGAACTAACCATTCCAATTTTCGCTGTCTCTTATACACATCTCCGAGCCCACGAGACT
+
BBBCBFCBCCCCGGGGGGGFFGGHHHHGGGHGHHHHHHHHHHHGHGGGFGEFHHHHHHHHHHHHHHHHHGGFFGHHGGGGGGGHHHGHHHHHHHHHHHHHHHGHHHHGHHHHHHGGGGGHHHHHHHHHGHHHHHHGFCGCCGHGGGGGGG
@M02034:409:000000000-BFKT7:1:1101:21732:6616 1:N:0:33
AAAGTCGAGGTGCCTAAAGTGGCAACCCAGACTACGCCTCCTGTTGGTGGTGTAGAGCTTCCTGTAGCCGCATGGCGTTCGTACTTAAATATGGAACTAACCATTCCAATTTTCGCTGTCTCTTATACACATCTCCGAGCCCACGAGACT
+
BCBBBFCCBCBBGGGGGGGGGGGGGGHGGHHGHHHGGGHGHGHHHHHGGDEFGGHGHGHHHHHHHHHHHGGGGGHFGGGGGFHHHHGHHHGFHHFHHGHGHHGHHHHHHHHHHHGGGGGHHGHHHHHHEHEHHHEGDBFCBFCFGGGGGH
@M02034:409:000000000-BFKT7:1:1101:16828:6617 1:N:0:33
AAAGTCGAGGTGCCTAAAGTGGCAACCCAGACTAGGTTTCTGGTTGGTGGTGTAGAGCTTCCTGTAGCCGCATGGCGTTCGTACTTAAATATGGAACTAACCATTCCAATTTTCGCTGTCTCTTATA
+
CCCCCFCCCCCBGGGGGGGGGGGHHHHGGHHGHHHB55BBFGHHHGGGGGGGHHHHHHHHHHHHHHHHHGGEFGHHGGGGGGHHHHFGFHHHHGHHHHHGHHHHHHHHHHHHHHCFGGGGHGHHGHG
@M02034:409:000000000-BFKT7:1:1101:19537:6618 1:N:0:33
AAAGTCGAGGTGCCTAAAGTGGCAACCCAGACTCATAATCAGGTTGGTGGTGTAGAGCTTCCTGTAGCCGCATGGCGTTCGTACTTAAATATGGAACTAACCATTCCAATTTTCGCTGTCTCTTATACACATCTCCGAGCCCACGAGACT
+
AABBAFBBBBABGGGGGGGFEGFHHGHGGHHGHHHHHHHHHHHGGHGGFGEFFGHHHHHHHHHHFGHHHGGEGGHHGEGGFEGHHHHHHHGHHHGHHHHHHHHGHHFGHHHHHHGGGGGGHHFHFHGGFGFHHGHHGFFFCFHGGCCEGH
@M02034:409:000000000-BFKT7:1:1101:18882:6627 1:N:0:33
AAAGTCGAGGTGCCTAAAGTGGCAACCCAGACTGCGACGCGTGTTGGTGGTGTAGAGCTTCCTGTAGCCGCATGGCGTTCGTACTTAAATATGGAACTAACCATTCCAATTTTCGCTGTCTCTTATACACATCTCCGAGCCCACGAGACT
+
CCCCCFCBCCCBGGGGGGGGGGGHHHHGGHHGHHHGGGGGGGGGHHGGFGFFHHHGHHHHHHHHHHHHHGGGGGHHGEGGGGHHHHHHHGHHHHHHHHHHHHHHHHGHHHHHHHGGGDGHHGHHHHFHFHFHHHHFEGCCCGHGGGGGGH
@M02034:409:000000000-BFKT7:1:1101:17172:6629 1:N:0:33
AAAGTCGAGGTGCCTAAAGTGGCAACCCAGACTGTTGGTGGTGTAGAGCTTCCTGTAGCCGCATGGCGTTCGTACTTATGCATGGAACTAACCATTCCAATTTTCGCTGTCTCTTATACACATCTCCGAGCCCACGAGACTAAGGCGAAT
+
CBBCCFCCCBCCGGGGGGGGGGGHHHHGGHHGHHHHHHGGGGGHHHHHHHHHHHHHHHHHGGGGGHHGGGGGEGHHHHHHHHHHHHHHHHHHHHHHHHHHHHHHHGGGGGGHHHHHHHHHHGHHHHHGGGGGGHGC>CGEHHHEHHGGGG
@M02034:409:000000000-BFKT7:1:1101:12274:6633 1:N:0:33
AAAGTCGAGGTGCCTAAAGTGGCAACCCAGACTACGACTCCGGTTGGTGGTGTAGAGCTTCCTGTAGCCGCATGGCGTTCGTACTTAAATATGGAACTAACCATTCCAATTTTCGCTGTCTCTTATACACATCTCCGAGCCCACGAGACT
+
CCCCBFCCCDCCGGGGGGGGGGGHHHHGGHHGHHHGGGGGHGGGFGGGGGEFGFHGGFHHHHHHHHHFHGGEFGHHGGGGGGHHHHHHHHFHHHHGGHHHHHFHHHGHHHHHHGGGGGGFHGHHGHFHHHHHFHHGGCCDGGHFCGCEDG
@M02034:409:000000000-BFKT7:1:1101:19539:6637 1:N:0:33
AAAGTCGAGGTGCCTAAAGTGGCAACCCAGACTCATAATCAGGTTGGTGGTGTAGAGCTTCCTGTAGCCGCATGGCGTTCGTACTTAAATATGGAACTAACCATTCCAATTTTCGCTGTCTCTTATACACATCTCCGAGCCCACGAGACT
+
CCCCCFCBCCABGGGGGGGGGGGHHHHGGHHGHHHHHHHHHHHHHHGEGGGFHHHFHHHHHHHHHHHHHGGGGGHHGGGGGGHHHHHGHHHHHGHGGHGHHHGHHHHHFGHHHHGGGGGGHGHHGHHHHHFHHHGHGGGGGGHGGGGFDH
@M02034:409:000000000-BFKT7:1:1101:19995:6641 1:N:0:33
AAAGTCGAGGTGCCTAAAGTGGCAACCCAGACTGGGAAGGATGTTGGTGGTGTAGAGCTTCCTGTAGCCGCATGGCGTTCGTACTTAAATATGGAACTAACCATTCCAATTTTCGCTGTCTCTTATACACATCTCCGAGCCCACGAGACT
+
BBBBAFBBBBBBGGGGGGGGGGGHHHHGGHHGHHHHHHGGHHHFHHHGGGFFHHHGHHHHHHHHGHHHHGGGGGHHGEGGGGHHHHHGHHHHHHHHHHHHGHHHGHHGGHHHHHGGGGGFHGHHHHHHHHGHHHHBECCCGGHGGGGGGH
@M02034:409:000000000-BFKT7:1:1101:21277:6642 1:N:0:33
AAAGTCGAGGTGCCTAAAGTGGCAACCCAGACTCATAAGAATGTTGGTGGTGTAGAGCTTCCTGTAGCCGCATGGCGTTCGTACTTAAATATGGAACTAACCATTCCAATTTTCGCTGTCTCTTATACACATCTCCGAGCCCACGAGACT
+
BBBCBFCBBCBCGGGGGGFGGGGHHHHGGHHGHHHHHHHHHHHHHHHFFGEFHFHHHHHHHHHHHGHHHGGEFGHHGGGGGFHHHHGFHHHHHHHHHHHGHHHHHHGHHHHHHHGGGGEFHGHHDGFHFFHHHHFFFCG/CFHGGGGGGH
@M02034:409:000000000-BFKT7:1:1101:17171:6648 1:N:0:33
AAAGTCGAGGTGCCTAAAGTGGCAACCCAGACTGTTGGTGGTGTAGAGCTTCCTGTAGCCGCATGGCGTTCGTACTTATGCATGGAACTAACCATTCCAATTTTCGCTGTCTCTTATACACATCTCCGAG
+
>>AAAD3>>A>>GGGFB4E6DGGHGHFEGHGGFHHCFHEFDEGAGHFFGEHFHFGGHDFHGGCGGAGEEFGG>FFHFFFGHEFGF3EGHHFFEHHHHHEFHHGHFEDGC?3GGGE4GH44F3GHHBG//C
@M02034:409:000000000-BFKT7:1:1101:13269:6649 1:N:0:33
AAAGTCGAGGTGCCTAAAGTGGCAACCCAGACTAAGAATCAGGTTGGTGGTGTAGAGCTTCCTGTAGCCGCATGGCGTTCGTACTTAAATATGGAACTAACCATTCCAATTTTCGCTGTCTCTTATACACATCTCCGAGCCCACGAGACT
+
CCCCCFCBCCCCGGGGGGGFGGGHHHHGGHHGHHHHHHHHHHHGHHGGGGEFHHGGHHHHHHHHHHHHHGGGGGHHGGGGGGHHHHHHHHHHHHHHHHGHHHGHHHHHHHHHHFGGGGGFHHHHHHHHHHGHHHHHGCGGGGHGGGGGGH
@M02034:409:000000000-BFKT7:1:1101:6063:6650 1:N:0:33
AAAGTCGAGGTGCCTAAAGTGGCAACCCAGACTAATGCTGGTGTTGGTGGTGTAGAGCTTCCTGTAGCCGCATGGCGTTCGTACTTAAATATGGAACTAACCATTCCAATTTTCGCTGTCTCTTATACACATCTCCG
+
BBCCCFCBCCCCGGGGGGGGGGGHHHHGGHHGHHHHHHHHHHHHDHE2AAFEA3F5DAB35FFD55B53AE0EEA10B>FA?2?FGH@3BGD@333BFGH303BB4F4BGFHF4>EFE?F?GGG4BBFG22B??F2C
@M02034:409:000000000-BFKT7:1:1101:10946:6651 1:N:0:33
AAAGTCGAGGTGCCTAAAGTGGCAACCCAGACTAATCAGACGGTTGGTGGTGTAGAGCTTCCTGTAGCCGCATGGCGTTCGTACTTAAATATGGAACTAACCATTCCAATTTTCGCTGTCTCTTATACACATCTCCGAGCCCACGAGACT
+
CCCCCFCCCCBBGGGGGGGFGFGGHHHGGHHGHHHHHHHGHGGGGGGGGGEFHGHGHHHHHHHHHHHHHGGEFGHHGEGGGGHHHHGGHHHHHHHHHHHHHHHHHHGHHHHHHHGGGGEHHHHHHHGBFGFHHHDGECDCGGHGGFGGGH
@M02034:409:000000000-BFKT7:1:1101:20362:6659 1:N:0:33
AAAGTCGAGGTGCCTAAAGTGGCAACCCAGACTAGTTCGAATGTTGGTGGTGTAGAGCTTCCTGTAGCCGCATGGCGTTCGTACTTAAATATGGAACTAACCATTCCAATTTTCGCTGTCTCTTATACACATCTCCGAGCCCACGAGACT
+
BBCBBFCBCCBBGGGGGGGGGGGHHHHGGHHGHHHHHHFHHHHHHHHGFGEFGGHGHHHHHHHHGHHHHGGGGGHHGGGGGGHHHHHHHHHHHHFHHHHHGHHHHHGGHHHHHHGGGGGHHHHHHHHHHHGHHHGFF@DCGGHGGGGGGH
@M02034:409:000000000-BFKT7:1:1101:21913:6662 1:N:0:33
AAAGTCGAGGTGCCTAAAGTGGCAACCCAGACTAAGCATGATGTTGGTGGTGTAGAGCTT
+
>1AAAFA1DD>AGCE11BA3FF0BBA0EEHHFHFAEGHHH1FEDDGAEAEGEA1F211FG
@M02034:409:000000000-BFKT7:1:1101:7405:6669 1:N:0:33
AAAGTCGAGGTGCCTAAAGTGGCAACCCAGACTACGCCTACGGTTGGTGGTGTAGAGCTTCCTGTAGCCGCATGGCGTTCGTACTTAAATATGGAACTAACCATTCCAATTTTCGCTGTCTCTTATACACATCTCCGAGCCCACGAGACT
+
BABBBFB@BBAAFGGGGGGGFGFFHHGGFGHGHHHGGGGGHGGHGGGGFEBFGFGEGGHHHHHHFGGHHEEEEGHHGGGGGGHHHHGHHHHHHHHHHHGHHEGGHHGHHHHHHFEDGGGGHHGFGHGHFFFHHHF2?>C??FFGG?@EGF
@M02034:409:000000000-BFKT7:1:1101:25249:6673 1:N:0:33
AAAGTCGAGGTGCCTAAAGTGGCAACCCAGACTACTAATCAGGTTGGTGGTGTAGAGCTTCCTGTAGCCGCATGGCGTTCGTACTTAAATATGGAACTAACCATTCCAATTTTCGCTGTCTCTTATACACATCTCCGAGCCCACGAGACT
+
BBCCBFCCCCCCGGGGGFGFGGGHHHHGGHHGHHHHHHHHGHHHHHGEFEBFGGHFHHHHGHHHHHHGHEGGGGGHGGGGGGHHGHHHHHHHHHFFFHHHHHFHHHHHHHHHHFFEGGGHHHHHHHHGGBGHHHF2E/C@DGHGGGGGGH
@M02034:409:000000000-BFKT7:1:1101:6335:6680 1:N:0:33
AAAGTCGAGGTGCCTAAAGTGGCAACCCAGACTAATAATAAGGTTGGTGGTGTAGAGCTTCCTGTAGCCGCATGGCGTTCGTACTTAAATATGGAACTAACCATTCCAATTTTCGCTGTCTCTTATACACATCTCCGAGCCCACGAGACT
+
BBBBBFBBBBABGGGGGGGGGGGHHHGEFHHGHBHHHFFHGHFGFFEEGDFGEHHFGHHHGHHHG5FBGFGGEGHHGGGGGGGHFHHGFHHGHH3FEG@3BEGHHHHFBGGHHHGGGGFDFHHHHFG?FGGHHFGDD/<@FEHECGGGGH
@M02034:409:000000000-BFKT7:1:1101:22543:6713 1:N:0:33
AAAGTCGAGGTGCCTAAAGTGGCAACCCAGACTAATGATAATGTTGGTGGTGTAGAGCTTCCTGTAGCCGCATGGCGTTCGTACTTAAATATGGAACTAACCATTCCAATTTTCGCTGTCTCTTATACACATCTCCGAGCCCACGAGACT
+
BCBCBFCBBCBBGGGGGGGGGGGGHHHGGHHGHFHF5GG5GFFHHHHEGGGFHHHGHGHHHGHHHHHHHGGFFGHHGGGGGGHHHHGHHHHHHHFHGHHHHHHHHHHHHHHHHFGGGGGGGHGHGHHHHHHHHHHHF/<CGGHGGFGFGG
@M02034:409:000000000-BFKT7:1:1101:12441:6714 1:N:0:33
AAAGTCGAGGTGCCTAAAGTGGCAACCCAGACTCGTAATTCGGTTGGTGGTGTAGAGCTTCCTGTAGCCGCATGGCGTTCGTACTTAAATATGGAACTAACCATTCCAATTTTCGCTGTCTCTTATACACATCTCCGAGCCCACGAGACT
+
BBBBBFBBBBAAGGGGGGGFGGGGHHHGGHHGHHGHGHGHHGHFEGGFGEEFHFHFHHHHHHHGHHHHHGGEGGHHGFGGGGHHHGFFHHHGHFFHGHHHHHHHHHGHHHHHHFGFGDFFHHHHFFHHHFFHFHGGDC@DGGHGGCFGGG
@M02034:409:000000000-BFKT7:1:1101:7158:6716 1:N:0:33
AAAGTCGAGGTGCCTAAAGTGGCAACCCAGACTAAGCAGAAGGTTGGTGGTGTAGAGCTTCCTGTAGCCGCATGGCGTTCGTACTTAAATATGGAACTAACCATTCCAATTTTCGCTGTCTCTTATACACATCTCCGAGCCCACGAGACT
+
BBBBAFBBBBBBFGGFGGGGGGGGHHHGGHGBGHHHHHHGHHHCFHGFFGEFHGH5GHHHGFHHGHHHHGGGGGHHGGGGGFEFGHHGHHGHHHHHHGGGHHHHHHHHHHHHHGGGGGGHHHGHFHFHFHBGGFBGFCFCCFHGGGGGGH
@M02034:409:000000000-BFKT7:1:1101:7174:6728 1:N:0:33
AAAGTCGAGGTGCCTAAAGTGGCAACCCAGACTAAGCAGAAGGTTGGTGGTGTAGAGCTTCCTGTAGCCGCATGGCGTTCGTACTTAAATATGGAACTAACCATTCCAATTTTCGCTGTCTCTTATACACATCTCCGAGCCCACGAGACT
+
ABBBBFAADDBBFGGGGGGGGFGFGGHFGHFFGHFHGHHCFHHHHHGAFAGGGGHFBFGHFFHHHGHHHGGGGGHHGGGGGGHGHGHHHHHHHFFHFHFHFHEGGBGFHHHHHHGGGD<DGHHHGHFHHGFFHGFFDCCFCFHGGGGDD?
@M02034:409:000000000-BFKT7:1:1101:6280:6736 1:N:0:33
AAAGTCGAGGTGCCTAAAGTGGCAACCCAGACTTTGGGGTCGGTTGGTGGTGTAGAGCTTCCTGTAGCCGCATGGCGTTCGTACTTAAATATGGAACTAACCATTCCAATTTTCGCTGTCTCTTATACACATCTCCGAGCCCACGAGACT
+
CDDDCFCCDDBAGGGGGGGFGGGGHHHGGHHGHHHHHGGAEGGGGGGEFGEFGGHGGGHHGHHHGHHHHEEEGGHGGGGGGGHHHHHFHHHHHHGHHHHGGHGHHHHFGGHHH4C?DGDFGFFHEHFHFHFFGGFFC?@@DGHE--AGDG
@M02034:409:000000000-BFKT7:1:1101:21207:6736 1:N:0:33
AAAGTCGAGGTGCCTAAAGTGGCAACCCAGACTAATAAGAATGTTGGTGGTGTAGAGCTTCCTGTAGCCGCATGGCGTTCGTACTTAAATATGGAACTAACCATTCCAATTTTCGCTGTCTCTTATACACATCTCCGAGCCCACGAGACT
+
CBBCCFCCCCBCGGGGGGGGGGGHHHHGGHHGHHHHHHHHHHHHHHHGGGFFGHHGHHHHHHHHHHHHHGGGGGGHGGGGGGHGHHHHHHGHHHHHHHGHHHHHHHHHHHHHHFGGGGGFHHHHHHHHHHGHHHFFFCGCGGHGGGGGGH
@M02034:409:000000000-BFKT7:1:1101:8295:6741 1:N:0:33
AAAGTCGAGGTGCCTAAAGTGGCAACCCAGACTCAGAAGAGGGATGGTGGTGTAGAGCTTGCTGTAGCCGCATGGCGTTCGTACTTAAATATGGAACTAACCATTCCAATTTTCGCTGTCTCTTATACACATCTCCGAGCCCACGAGACT
+
BABBAFBBBBBBGGGGGGGGGFGHHHHGGHHGHB3FF5G3GHE22AA3B1FEAAF5F5BF3AFFF5A5BEGEEFC10B>FEB?11FHFBGH4FD33@FFG303BB4HBDGEHH4E<E/?G4DFGBDGGF?F2GHHBB/BD/F/?C/AADH
@M02034:409:000000000-BFKT7:1:1101:26750:6753 1:N:0:33
AAAGTCGAGGTGCCTAAAGTGGCAACCCAGACTCGGGGTGGGGTTGGTGGTGTAGAGCTTCCTGTAGCCGCATGGCGTTCGTACTTAAATATGGAACTAACCATTCCAATTTTCGCTGTCTCTTATACACATCTCGAGCCCACGAGACTA
+
BABCAFBACCCCGGGGGGGFGGGHHHHGGHHGHHGGGGEGGGGEFGGEFGGGHHHGHHHHHHHHHHHHHEGEGGHHGGGGGFHHHHHGHHGHHGGFGHGGFHGHHHGHHHHHHHGGGGGHHHHHHHGHFHFHHHFGGGGGGHGCGGGGHG
@M02034:409:000000000-BFKT7:1:1101:8025:6758 1:N:0:33
AAAGTCGAGGTGCCTAAAGTGGCAACCCAGACTAATAAGGAGGTTGGTGGTGTAGAGCTTCCTGTAGCCGCATGGCGTTCGTACTTAAATATGGAACTAACCATTCCAATTTTCGCTGTCTCTTATCCACATCTCCGAGCCCACGAGACT
+
BBBBBFBB?DBAGGGFGGGGGCFHHHHGGHHGHGBGHHHHBFGGHGFGGGGGHEHBGHHHHHHFHHHHFFGEEGHFEEFGGECHHGHFFHHHHHFFFHGHHA3FGHFFGGHGFF@FG?/FDHGFFG3BG2BGFHFBA/>CCFCAD/@?DH
@M02034:409:000000000-BFKT7:1:1101:4922:6764 1:N:0:33
AAAGTCGAGGTGCCTAAAGTGGCAACCCAGACTAATCATAAGGTTGGTGGTGTAGAGCTTCCTGTAGCCGCATGGCGTTCGTACTTAAATATGGAACTAACCATTCCAATTTTCGCTGTCTCTTATACACATCTCCGAGCCCACGAGACT
+
CCCCCFCCCCBBGGGGGGGGGGGHGHHGGHHDHHHHGGGH5GHHHGAEFEGEFFGEBEFHFHHHHBGFDEGEGEFAE1E1E>FGGHHHHFHHHGB3GHFF@B3FHFHDGFGHHFGEGGEGFHEHGEDGFFFHHDGGEC?C@FCFFF?DGH
@M02034:409:000000000-BFKT7:1:1101:9807:6768 1:N:0:33
AAAGTCGAGGTGCCTAAAGTGGCAACCCAGACTAATAAGCCGGTTGGTGGTGTAGAGCTTCCTGTAGCCGCATGGCGTTCGTACTTAAATATGGAACTAACCATTCCAATTTTCGCTGTCTCTTATACACATCTCCGAGCCCACGAGACT
+
CCCCCFCCCCCBGGGGGGGGGGGHHHHGGHHDHHHHHHHHHEEEEGGEFEGFGFGDGDGGDFHHHHGEEEG@FGHFGFGGGEFHHHHHFHHHHHBFFHHH30GFEEHBGHGGG?EGGGEGDGGHGHHHHHHHHHHFB<@DGFFFG/CEDH
@M02034:409:000000000-BFKT7:1:1101:17450:6773 1:N:0:33
AAAGTCGAGGTGCCTAAAGTGGCAACCCAGACTACGCGGGGGGT
+
CCCCBFCCCCCCGGGGGGGGGGGHHHHGGHHGH33E2AAC0/>A
@M02034:409:000000000-BFKT7:1:1101:13656:6785 1:N:0:33
AAAGTCGAGGTGCCTAAAGTGGCAACCCAGACTGCGAATAATGTTGGTGGTGTAGAGCTTCCTGTAGCCGCATGGCGTTCGTACTTAAATATGGAACTAACCATTCCAATTTTCGCTGTCTCTTATACACATCTCCGAGCCCACGAGACT
+
CCCCCFCCCCBCGGGGGGGGGGGHHHHGGGHGHHHGGGGGHHHHHHHFFGEFGHHHHHHHHHHHHHHHHGGEGGHHGGGGGGHHHGHHHHGHHGGFFHGGGHEHGFHG4FGHHHGGGGGHHHHHFHHFFHFHEGGDE@DCDGEGG@CCAD
@M02034:409:000000000-BFKT7:1:1101:15148:6788 1:N:0:33
AAAGTCGAGGTGCCTAAAGTGGCAACCCAGACTTGTTGTGTTGTTGGTGGTGCAGAGCTTCCTGTAGCCGCATGGCGTTCGTACTTAAATATGGAACTAACCATTCCAATTTTCGCTGTCTCTTATACACATCTCCGAGCCCACGAGACT
+
ABABBFBBBBABGGGGGGGGGGGHHHHEEHHGHHFEDGGFFGGHCA2AA?EF3BF5BF3B5FGH55A5BBF0EEE1EE@FFG21?FG33EE4@@33BEGHBF3FBEGH4FBGHFCEEE/B4BF?3B3BB??CCDHEA</BCGHGC@CEDH
@M02034:409:000000000-BFKT7:1:1101:21776:6788 1:N:0:33
AAAGTCGAGGTGCCTAAAGTGGCAACCCAGACTCAGCATAATGTTGGTGGTGTAGAGCTTCCTGTAGCCGCATGGCGTTCGTACTTAAATATGGAACTAACCATTCCAATTTTCGCTGTCTCTTATACACATCTCCGAGCCCACGAGACT
+
BBBABFBBDDBAFGGGGGGGGFGFHHHDGHHGHHHHHHGHHHHHHHHGGGEFGFHGHHHHHGHHHHHHHGGEGGHHGEGGGGGHHHHHHHHHHBFGGHGHHHHHHHFGHHHHHHGFGGEDFHHHGHHHHBGFHHFBDCCFGGHGGCGGGH
@M02034:409:000000000-BFKT7:1:1101:16424:6789 1:N:0:33
AAAGTCGAGGTGCCTAAAGTGGCAACCCAGACTAGTACTACTGTTGGTGGTGTAGAGCTTCCTGTAGCCGCATGGCGTTCGTACTTAAATATGGAACTAACCATTCCAATTTTCGCTGTCTCTTATACACATCTCCGAGCCCACGAGACT
+
ABBBAFCBCCBBGGGGGGGGGGGGHHHGGHHGHHHGHHGHHHHHHHHEFGEFGGGFHGHHHFHGGHHGHGGGGFHGFEGGGDCGHHGFHHFFHHHHFHHHHGHHHHHGHFHHHFGGGGGHGEHHGFHFBGGGHHHGGCGGGGHGGCGEGH
@M02034:409:000000000-BFKT7:1:1101:8377:6795 1:N:0:33
AAAGTCGAGGTGCCTAAAGTGGCAACCCAGACTGAGGAGTCGGTTGGTGGTGTAGAGCTTCCTGTTGCCGCATGGCGTTCGTACTTACATATGGAACTAACCATTCCAATTTTCGCTGTCTCTTATACACATCTCCGAGCCGACGAGACT
+
>ABBBFAAD2AAFGFFGEGGGBFHHHGGEHHGGHFFGGG23AA2EE?AAEEAA3F5F5BB5BFGFFHDFEE0BE11E1/F>>11?BG33EB@FF33BF?B303BBB?44F3F44<EE/?B22BFFDF2B?1BGHG1E//>C/<@C-<CDH
@M02034:409:000000000-BFKT7:1:1101:15736:6804 1:N:0:33
AAAGTCGAGGTGCCTAAAGTGGCAACCCAGACTCATCGGCCGGTTGGTGGTGTAGAGCTTCCTGTAGCCGCATGGCGTTCGTACTTAAATATGGAACTAACCATTCCAATTTTCGCTGTCTCTTATACACATCTCCGAGCCCACGAGACT
+
BCBCBFCCCCCCGGGGGGGFGGGHHHHGGHHGHHHHHHGGGGGGGGGEFGGGHGHFGFHHFHHHGHGFGGGGGGHFGEGGGGHHHHHHHHHGHHFFHHHGFFGHHFGHFGHHHHGGGFGHHHHHGHHHFFHHHHHFE?FGGGHFGCGGGH
@M02034:409:000000000-BFKT7:1:1101:13957:6804 1:N:0:33
AAAGTCGAGGTGCCTAAAGTGGCAACCCAGACTCAGAATGAGGTTGGTGGTGTAGAGCTTCCTGTAGCCGCATGGCGTTCGTACTTAAATATGGAACTAACCATTCCAATTTTCGCTGTCTCTTATACACATCTCCGAGCCCACGAGACT
+
>AAAAF3ADBABGFGGGGGGGFGFHHGGFGEGHFHHGHHHFFFBFFFGGFABFFF5GHHHBGHFFEGDGAEGGGHHGE/FEEFGHHHHHHGHGEBBFHDGHEGHHHHFHHHHHHGGGGGEBDGHHHD33BBHF?FGD?GCCFEFGGGGGH
@M02034:409:000000000-BFKT7:1:1101:5389:6805 1:N:0:33
AAAGTCGAGGTGCCTAAAGTGGCAACCCAGACTAATAGTAAGGTTGGTGGTGTAGAGCTTCCTGTAGCCGCATGGCGTTCGTACTTAAATATGGAACTAACCATTCCAATTTTCGCTGTCTCTTATACACATCTCCGAG
+
A?3>AFAADDAAEGF5CGGFGGGHHGHGCGHAFEGHGHFHHHHFEGGEFGAFGHHGGHHHGHHHHFHFGGEAEEHGGCE1EEFHHHFBGFFEGEFEGFFBCG33BEFEHFFGGDEEEEEFHFBFFGFEBC1G1B11?<<
@M02034:409:000000000-BFKT7:1:1101:19501:6806 1:N:0:33
AAAGTCGAGGTGCCTAAAGTGGCAACCCAGACTCATCCTCGTGTTGGTGGTGTAGAGCTTCCTGTAGCCGCATGGCGTTCGTACTTAAATATGGAACTAACCATTCCAATTTTCGCTGTCTCTTATACACATCTCCGAGCCCACGAGACT
+
BBCCAFBBCCBBGGGGGGGGGGGHHHHGGGHGHHHHHHGHGHHHHHHGGGEFHHHGHHHHHHHHGHHHHGGGGGHHGGGGGGHGHHHHHHHHHEGHHGFHHGFHGHHFHHHHHHGGGEFGHHHHGHHGFHHHHHHFGCGGGGHGGGGGGH
@M02034:409:000000000-BFKT7:1:1101:8375:6815 1:N:0:33
AAAGTCGAGGTGCCTAAAGTGGCAACCCAGACTGAGGAGTCGGTTGGTGGTGTAGAGCTTCCTGTTGCCGCATGGCGTTCGTACTTAAATATGGAACTAACCATTCCAATTTTCGCTGTCTCTTATACACATCTCCGAGCCCACGAGACT
+
BBCCAFCCCCABGGGGGGGGGGGHGHGGGHHGHHHHGGGFHGGGGGGFFGFFHHGDGHHHGHHHHHHHHGGGGGHHGGGGGGHHHHGGHHHHHHFFGHHHHHGHHHHHHHHHHHGGGGGHHGHHHHFHFHHHGHGHGGGGGGHGGGGGGH
@M02034:409:000000000-BFKT7:1:1101:5402:6818 1:N:0:33
AAAGTCGCGGTGCCTAAAGTGGCAACCCAGACTAATAGTAAGGTTGGTGGTGTAGAGCTTCCTGTAGCCGCATGGCGTTCGTACTTAAATATGGAACTAACCATTCCAATTTTCGCTGTCTCTTATACACATCTCCGAGCCCACGAGACT
+
AAAAAFA3>@ABGGGFF4GFGFFGHHHGGCHFGHHHHHHHB5GEGGEFFEGGHGGHFFFHHHHHHFFHHFGEEGHGGGGGGEHHEHFF3GHHHHGGFFGFFHHGFDEGFGEHGHGGGFGHHFHHBGBGBGF1BFFFD/<>BFHFDG@DAF
@M02034:409:000000000-BFKT7:1:1101:5381:6821 1:N:0:33
AAAGTCGAGGTGCCTAAAGTGGCAACCCAGACTAATAGTAAGGTTGGTGGTGTAGAGCTTCCTGTAGCCGCATGGCGTTCGTACTTAAATATGGAACTAACCATTCCAATTTTCGCTGTCTCTTATACACATCTCCGAGCCCACGAGACT
+
CCCCCFCCCCCCGGGGGGGGGGGHHHHGGHHGHHHHHHGHHHHHGHGGGGFFHFHHGHHHHHHHGHHGHGGFGGHHGGGGGGGHHHHHHHHHHHHGGHHHHHGHHHGHHHHHHFGGGGGHHHHHHHGHHHFHHHFFDCCCCEHGGGGGGF
@M02034:409:000000000-BFKT7:1:1101:20078:6824 1:N:0:33
AAAGTCGAGGTGCCTAAAGTGGCAACCCAGACTGGGAGTCAGGTTGGTGGTGTAGAGCTTCCTGTAGCCGCATGGCGTTCGTACTTAAATATGGAACTAACCATTCCAATTTTCGCTGTCTCTTATACACATCTCCGAGCCCACGAGACT
+
BCBCCFCCCCBCGGGGGGGGGGGHHHHGGHHGHHHGHGGHHHHHHHGGFFFFHFHDHHHHFHHHHHHGGGGFFGHFFEEGGFGHGHHGHHGHHF33GHHHFADGHHHGFHFHHBEGGA?GGHGHFHHHGHHHHHHGGCGGGGGGGGGGGH
@M02034:409:000000000-BFKT7:1:1101:17271:6824 1:N:0:33
AAAGTCGAGGTGCCTAAAGTGGCAACCCAGACTAATAGGCAGGTTGGTGGTGTAGAGCTTCCTGTAGCCGCATGGCGTTCGTACTTAAATATGGAACTAACCATTCCAATTTTCGCTGTCTCTTATACACATCTCCGAGCCCACGAGACT
+
ABBBCFCABCCCGGGGGGGGGGGHHHHGGHHGHHHHHHHFHACGHHGGGGGGHHHHHGHHHHHHGGHHHGGEEGHHGGGGGGHHHHHHHHHHHHHHHHHHGHHHHGGHHHHHHHGGGGGHHHHHHHHHHHHFFHGGGDGFGGHGGCGGGH
@M02034:409:000000000-BFKT7:1:1101:22878:6830 1:N:0:33
AAAGTCGAGGTGCCTAAAGTGGCAACCCAGACTGGGGGGGGGGTTG
+
ABABCFCBCCCCGGGGGGGGFFGHGGHGGHHGHHHHGGGGFF-D-B
@M02034:409:000000000-BFKT7:1:1101:22720:6831 1:N:0:33
AAAGTCGAGGTGCCTAAAGTGGCAACCCAGACTGGGTTTCATGTTGGTGGTGTAGAGCTTCCTGTAGCCGCATGGCGTTCGTACTTAAATATGGAACTAACCATTCCAATTTTCGCTGTCTCTTATACACATCTCCGAGCCCACGAGACT
+
AAAAAFBBBBAAGGGGGGGGGGGGHDHFGHFGHGHGHGGHHHHHHHGECEABGFGFGHHHHFHHHHHHHGFEEGHGEEGFFEGHHHFFHHEHHGHHGHHGHHGHHHGHHHHHHHGGGGGHHHHHHHHHHFFHGHGFECGCGGHGGFFGGH
@M02034:409:000000000-BFKT7:1:1101:11154:6832 1:N:0:33
AAAGTCGAGGTGCCTAAAGTGGCAACCCAGATTTTTAGTCAGGTTGGTGGTGTAGAGCTTCCTGTAGCCGCATGGCGTTCGTACTTAAATATGGAACTAACCATTCCAATTTTCGCTGTCTCTTATACACATCTCCGAGCCCACGAGACT
+
ACCCCFCCCCBCGGGGGGGGGGGHHHHGGHH3GH5F23F555BGGHGGGGEFHGHGGHHHHHHHHHHHHGGGFGHHGFGGGGHHHHHGHHHHHHHHGHHHHHHHHHHHHHHHHHGGGGGFHHHHHHGHHFHHHHHHGCCCGGHGGGGGGF
@M02034:409:000000000-BFKT7:1:1101:14460:6832 1:N:0:33
AAAGTCGAGGTGCCTAAAGTGGCAACCCAGACTCCGGCTTCGGTTGGTGGTGTAGAGCTTCCTGTAGCCGCATGGCGTTCGTACTTAAATATGGAACTAACCATTCCAATTTTCGCTGTCTCTTATACACATCTCCGAGCCCACGAGACT
+
CCCCCFCCCCCCGGGGGGGGGGGHHHHGGHGCHFG?FEGEHGGGFGAAAAFFAAGADBGGDGFFG5FEFEE@EGF1>BEF1E?EFGHFEGHBFG33FFHH303BBDF4BGGHGB/CE?/F3GFD33DFHBF=GGHFG/>CCGEF/@-CDH
@M02034:409:000000000-BFKT7:1:1101:21270:6833 1:N:0:33
AAAGTCGAGGTGCCTAAAGTGGCAACCCAGACTCCTCCGCCTGTTGGTGGTGTAGAGCTTCCTGTAGCCGCATGGCGTTCGTACTTAAATATGGAACTAACCATTCCAATTTTCGCTGTCTCTTATACACATCTCCGAGCCCACGAGACT
+
CCCDCFCCCCBCGGGGGGGFGGGHHHHGGHHGHHHHHHGGGGHHHHGGGGFGHHHHHHHHHHHHHHHHHGGGGGHHGGGGGEHHHHGHHHGHHHFFGHHGHAFGHHHGHHHHHHGGGGGGHHHGHHHGHFHHHHGFGFGGGGHGGGGGGH
@M02034:409:000000000-BFKT7:1:1101:12242:6843 1:N:0:33
AAAGTCGAGGTGCCTAAAGTGGCAACCCAGACTACGAATATTGTTGGTGGTGTAGAGCTTCCTGTAGCCGCATGGCGTTCGTACTTAAATATGGAACTAACCATTCCAATTTTCGCTTCTCTTATACACATCTCCGAGCCCACGAGACTA
+
ABBBBFCCCBBAGGGGGGGGGGGGHHHGGHHGHHHGGHHGHHHGHHHEFGFFHGHGFFHHHHHHFFHGFGGFGGHGGEFGGGHHHHHHHHHFHFFHHHFHHHFHHHGFHGHHHHGGGAFHHHHHHHBHFDGHHHHGFFGFGFGGGGEFHG
@M02034:409:000000000-BFKT7:1:1101:11512:6847 1:N:0:33
AAAGTCGAGGTGCCTAAAGTGGCAACCCAGACTCATAGTATTGTTGGTGGTGTAGAGCTTCCTGTAGCCGCATGGCGTTCGTACTTAAATATGGAACTAACCATTCCAATTTTCGCTGTCTCTTATCCACATCTCCGAGCCCACGAGACT
+
AAAAADABDBBAEEFGGGGBGDFFBA4ACGFFFFCDAFA5FGGHHGFAAEEFH3F5B5AFGFHBADAFG1EAAEFGEEEEDE2GFG43BG@GB@3BB3@@@13BFGH4BFBGE4/EE?<F?FGF4B3B4?B?FGHBE/<B@AGFC//CDH
@M02034:409:000000000-BFKT7:1:1101:15711:6848 1:N:0:33
AAAGTCGAGGTGCCTAAAGTGGCAACCCAGACTAATTATAAGGTTGGTGGTGTAGAGCTTCCTGTAGCCGCATGGCGTTCGTACTTAAATATGGAACTAACCATTCCAATTTTCGCTGTCTCTTATACACATCTCCGAGCCCACGAGACT
+
CCCCCFBCCCCCGGGGGGGFGGGHHHHGGHGGHFHHGHHEHHHHHHGGGGGFGGHFGHHHFHHHHHHFFFGCGGHAEGGGGFCHGHHFHHHGHHBBGHGHFGEGHFFFHHFHHHGGG?EGGHHHFGBGHFHHHHF2CBDGGGGGGFCGGH
@M02034:409:000000000-BFKT7:1:1101:26234:6855 1:N:0:33
AAAGTCGAGGTGCCTAAAGTGGCAACCCAGACTCATCATTCTGTTGGTGGTGTAGAGCTTCCTGTAGCCGCATGGCGTTCGTACTTAAATATGGAACTAACCATTCCAATTTTCGCTGTCTCTTATACACATCTCCGAGCCCACGAGACT
+
BCCBCFCCCCCBGGGGGGGGGGGHHHHGGHHGHHHGHHHHHHHHHHHEGGEFHHGEHHGHHHHHHGHHHGGGGGHGGGGGGGHHHHGGFGFGHHHFFHHHHHHHHHGHGHHHHGGFGGGHHHHHFHFHFHHGHHGHDG@/CGHGGGGGGH
@M02034:409:000000000-BFKT7:1:1101:26218:6864 1:N:0:33
AAAGTCGAGGTGCCTAAAGTGGCAACCCAGACTCATCATTCTGTTGGTGGTGTAGAGCTTCCTGTAGCCGCATGGCTTTCGTACTTAAATATGGAACTAACCATTCCAATTTTCGCTGTCTCTTATACACATCTCCGAACC
+
A?ABAF?A3DAAFGGGFGGDGFGGFGCEFGHGHHFGHHGHFH5D532BC2AFCG5DF5GFFGHEHFBFF1AEEGHG2FFF1F2BGH@@BDFHHE3F3GG@GG3B@FGFEGEFDG>EEAEGHHGH4EB443BEB?BBAC//<
@M02034:409:000000000-BFKT7:1:1101:15315:6868 1:N:0:33
AAAGTCGAGGTGCCTAAAGTGGCAACCCAGACTGGTCGTAATGTTGGTGGTGTAGAGCTTCCTGTATCCGCATGGCGTTCGTACTTAAATATGGAACTAACCATTCCAATTTTCGCTGTCTCTTATACACATCTCCGAGCCCACGAGACT
+
CCCCCFBBCCCCGGGGGGGGGGGHHHHGGHHGHH25AEFA2AGHHHHGFDGGFFGDFGHHHHHHHHGGHGGEEGHFGGGGGGHGHHFGHHHHHHDFGHHGEFDGDGGFHGFHHGF?FDGFHGHHFGFGFF2GFFGHF?/<DCGGG@@FF?
@M02034:409:000000000-BFKT7:1:1101:12349:6869 1:N:0:33
AAAGTCGAGGTGCCTAAAGTGGCAACCCAGACTAATAATAATGTTGGTGGTGTAGAGCTTCCTGTAGCCGCATGGCGTTCGTACTTAAATATGGTACTAACCATTCCTATTTT
+
BBBBAFAA@BBBGGGGGFGGGGGHHHHGDAHGHBBGDDGE5DFGHFF222BAA3D5A53B5B5B55B53AE0EA11>B>B?E2?EGF33BF@BE44B44F313B3BF44B4B?
@M02034:409:000000000-BFKT7:1:1101:13641:6870 1:N:0:33
AAAGTCGAGGTGCCTAAAGTGGCAACCCAGACTAAGACTGCGGTTGGTGGTGTAGAGCTTCCTGTAGCCGCATGGCGTTCGTACTTAAATATGGAACTAACCATTCCAATTTTCGCTGTCTCTTATACACATCTCCGAGCCCACGAGACT
+
CCCCCFABCCCBGGGGGGGGGGGHHHHGGHGGHHHGGHHHHGGGGGGGGEGFHHHGHHGHHHHHHHGHHGGGGGHHGGGGGGGHHHHHHHGHHGHHFHHHHHHHHGGHHHHHHHGGGGGHGHHHHGHHFHGHHHHGGFFGGGHGGGGGGH
@M02034:409:000000000-BFKT7:1:1101:19230:6876 1:N:0:33
AAAGTCGAGGTGCCTAAAGTGGCAACCCAGACTCTTCCTCCTGTTGGTGGTGTAGAGCTTCCTGTAGCCGCATGGCGTTCGTACTTAAATATGGAACTAACCATTCCAATTTTCGCTGTCTCTTATACACATCTCCGAGCCCACGAGACT
+
ABCCAFBBCCAAGGGGGGGGGGGHHHHGGHHGHHHHHHHHHHHHHHHGGGFFHHHHHHHHHHHHHHHHHGGGGGHHGGGGGGGHHHGFHHHHHHHHGHGHHHFHHHGHFHHHHHGGGGEFHHHHHHHHHHDGHHHHGGFGGGHGGGGFGH
@M02034:409:000000000-BFKT7:1:1101:22959:6883 1:N:0:33
AAAGTCGAGGTGCCTAAAGTGGCAACCCAGACTAATAATAATGTTGGTGGTGTAGAGCTTCCTGTAGCCGCATGGCGTTCGTACTTAAATATGGAACTAACCATTCCAATTTTCGCTGTCTCTTATACACATCTCCGAGCCCACGAGACT
+
BBBBBFBBBBABGGGGGGGGGGGHHHHGGHHGHFFGFBGFCGGHF5A2A2EF1FG55DGG5GGFHBA5FEGEEGE1EA@FFE2CGFB3@FF4F333BGHGBF3FGFHG?GGHHG?FGE?FFHHBGGB?FGFHHFHFG/CC/<GFCGFDDG
@M02034:409:000000000-BFKT7:1:1101:8444:6884 1:N:0:33
AAAGTCGAGGTGCCTAAAGTGGCAACCCAGACTACTCA
+
AA@A?F?ADDA@FFGGGGGGGGFF4FGEGHHGHHG535
@M02034:409:000000000-BFKT7:1:1101:12355:6887 1:N:0:33
AAAGTCGAGGTGCCTAAAGTGGCAACCCAGACTAATAATAATGTTGGTGGTGTAGAGCTTCCTGTAGCCGCATGGCGTTCGTACTTAAATATGGAACTAACCATTCCAATTTTCGCTGTCTCTTATACACATCTCCGAGCCCACGAGACT
+
ABBBBFCCCCCCGGGGGGGGGGGHHHHGGHHGHHHHHHHHHHHHHHHGFGGEGFHFHHHHHHHHHHHHGEGFGGGGGEGGGFHHHHHHHHHHHHDBFHHHFFBGGDHFHHHHHHGGGGEGHHHFGHHHHGFHGHHFDCGGGGHGGFGGGH
@M02034:409:000000000-BFKT7:1:1101:7486:6889 1:N:0:33
AAAGTCGAGGTGCCTAAAGTGGCAACCCAGACTCTTCATAGTGTTGGTGGTGTAGAGCTTCCTGTAGCCGCATGGCGTTCGTACTTAAATATGGAACTAACCATTCCAATTTTCGCTGTCTCTTATACACATCTCCGAGCCCACGAGACT
+
BBBBBFCCCCCBGGGGGGGGGGGHHHHGGHHGHHHHHHHFHHHHHHHFFGGGHFGFGGHHGHHHHGHFHGGFGGHHGEGGGGHHHHGGDEGHHHFGHHGHEGBGHBGEFHHHH4EEFGGHHHHHFHDEDFBHHHH2B/CC@GHEDGGGGG
@M02034:409:000000000-BFKT7:1:1101:13686:6891 1:N:0:33
AAAGTCGAGGTGCCTAAAGTGGCAACCCAGACTCGTGCGGATGTTGGTGGTGTAGAGCTTCCTGTAGCCGCATGGCGTTCGTACTTAAATATGGAACTAACCATTCCAATTTTCGCTGTCTCTTATACACATCTCCGAGCCCAC
+
>A11A3>A@DAAFGGGGGGGG1F0BGH?CAFG1BF0ACAAEEEHHGEEF?/BAFG21FHHEFH1BB22BE>E?FHHGEEE?EBE>GGFHHBEGF11GHGBHHHHHHHHDGGHHFEEGC<1BFGDDF2BBGGHF>GHFCGGCGHG
@M02034:409:000000000-BFKT7:1:1101:14296:6891 1:N:0:33
AAAGTCGAGGTGCCTAAAGTGGCAACCCAGACTAGGGAGCATGTTGGTGGTGTAGAGCTTCCTGTAGCCGCATGGCGTTCGTACTTAAATATGGAACTAACCATTCCAATTTTCGCTGTCTCTTATACACATCTCCGAGCCCACGAGACT
+
AA?A>DAADDAAGGGG1AD3FGCHFHH?EHHGHHGHHHGGCHGHHHEEFEEFFHFFGDHHG1GFGFHHFGGGGGHGEEEFEFCHHHFGDFGHHGHFFGECHGHHHF>GFGGHHHGCAEEGEFHGHHFHHFFHHGBGB?B/CECFCA?EGF
@M02034:409:000000000-BFKT7:1:1101:24106:6894 1:N:0:33
AAAGTCGAGGTGCCTAAAGTGGCAACCCAGACGAAGGGTGGTGTAGAGCTTCCTGTAGCCGCATGGCGTTCGTACTTAACTATGGAACTAACCATTCCAATTTTCGCTGTCTCTTATACACATCTCCGAGCCCACGAGACTCCTGA
+
AABBAFAADBBBCFGGAGGFGGGHHHHGGHHC2E22BA2A2AFHHHHFBFGDFGHGFHFFGG?EAAC0E/??E2GFHFB3B4DFC3G@G3GFFFHHHBGFHHHHE@EE/?GHFHHBG4BFBBFCHFHDGGCCCCFB//??GCCD1<
@M02034:409:000000000-BFKT7:1:1101:14971:6897 1:N:0:33
AAAGTCGAGGTGCCTAAAGTGGCAACCCAGACTCAGCATCATGTTGGTGGTGTAGAGCTTCCTGTAGCCGCATGGCGTTCGTACTTAAATATGGAACTAACCATTCCAATTTTCGCTGTCTCTTATACACATCTCCGAGCCCACGAGACT
+
CCCCCFCCCCCCGGGGGGGGGGGHHHHGGHHGHHHHHHHHHHHHHHHGFGGFGGHFHHHHHHHHHFHHHGGEEGGGGGGGGGFHHHHBFGHHHHFFGHGGFGFGFHHEFGGHHHGGGCFHHGHHGHFGHHHHHHFHGCFGGGFECCGGGH
@M02034:409:000000000-BFKT7:1:1101:8438:6901 1:N:0:33
AAAGTCGAGGTGCCTAAAGTGGCAACCCAGACTACTCAGACTGTTGGTGGTGTAGAGCTTCCTGTAGCCGCATGGCGTTCGTACTTAAATATGGAACTAACCATTCCAATTTTCGCTGTCTCTTATACACATCTCCGAGCCCACGAGACT
+
CCCCBFCCCCBCGGGGGGGGGGGHHHHGGHHGHHHGHHHHHHHHHHHGGGFGHHGFGHHHHHHHHHHHGFGEGGHHGGGGGGHHGHHHHHHGHHHHGHHHHHHHHHHHHHHHHGGGGGEFHHHHHHHFGHFHGHHGGCGGGGHGGGFFGG
@M02034:409:000000000-BFKT7:1:1101:7474:6903 1:N:0:33
AAAGTCGAGGTGCCTAAAGTGGCAACCCAGACTCTTCATAGTGTTGGTGGTGTAGAGCTTCCTGTAGCCGCATGGCGTTCGTACTTAAATATGGAACTAACCATTCCAATTTTCGCTGTCTCTTATACACATCTCCGAGCCCACGAGACT
+
>3AA3DAABD2>FGGGFGGFFGFHFEFEFGGGHHHHHDGGGFFGHHE2EEAF13FAFDGFDBGEB5FBGFGEGGH1>EEAEEGFHDFBDFGHH333@FDGEC3FFFH4BGFFHGEEFE<B44B4?GF443FHGDD2C<CCBFEFGG<ADG
@M02034:409:000000000-BFKT7:1:1101:19547:6907 1:N:0:33
AAAGTCGAGGTGCCTAAAGTGGCAACCCAGACTTCGGCTCCTGTTGGTGGTGTAGAGCTTCCTGTAGC
+
BCCCCFCCCCCCGGGGGGGGGGGHHHHGGHHGHHCEFEGDFG3BFDAEF?FFA3D5B53BAFFB5555
@M02034:409:000000000-BFKT7:1:1101:22718:6907 1:N:0:33
AAAGTCGAGGTGCCTAAAGTGGCAACCCAGACTCAGACGATGGTTGGT
+
AAAABFAABBB@EGGGGGGFGGGGHGFGGH22BA333AA22AEG5E0A
@M02034:409:000000000-BFKT7:1:1101:12870:6909 1:N:0:33
AAAGTCGAGGTGCCTAAAGTGGCAACCCAGACTCTTCCTACGGTTGGTGGTGTAGAGCTTCCTGTAGCCGCATGGCGTTCGTACTTAAATATGGAACTAACCATTCCAATTTTCGCTGTCTCTTATACACATCTCCGAGCCCACGAGACT
+
AAABAFB@DBABGGGFGGGFGGGHCCGEAGHFGFHHHFHHGGEFFFCEFEEFHBG5GBEGFCGFFFHHDFGEAEHHGEFGGGHHHGGEHGBHHBD3FFG33FFHHHFFBFFGFEFGGGDB?DGHHHDG3BDCCGHGGCCGGGHGGCCGGH
@M02034:409:000000000-BFKT7:1:1101:22376:6912 1:N:0:33
AAAGTCGAGGTGCCTAAAGTGGCAACCCAGACTGCGGTGGTTGGTGGTGTAGAGCTTCCTGTAGCCGCATGGCGTTCGTACTTAAATATGGAACTAACCATTCCAATTTTCGCTGTCTCTTATACACTCTCCGAGCCCACGAGACTAAGG
+
CCCCCFCCCCBCGGGGGGGGGGGHHHHGGHHGHHHGGEEGFGGGEFGEFFGHFGHHHHHHHHHHHHGGGGGHHGGGGGGHHHHHHHHGHGGGFHHHHHHHHHHHHHHHHHGGGGGGFHHHHGHFFHHHHHHFGDDCGEHGGCFGGHHBGG
@M02034:409:000000000-BFKT7:1:1101:21152:6923 1:N:0:33
AAAGTCGAGGTGCCTAAAGTGGCAACCCAGACTGGGGTGGGGGTTGGTGGTGTAGAGCTTCCTGTAGCCGCATGGCGTTCGTACTTAAATATGGAACTAACCATTCCAATTTTCGCTGTCTCTTATACACA
+
AABBADAABB?AGFGFGGGGFGCFGDGECHHGGHFHG2EE?E?EFGCGG?AFCGGGHGFFBGGFDFHGGFFGGGGHGGGGGDHHHFFF344FGFFBCGFBC02FHGFGHFFHHFGGDEEBD1FG1?B?11?
@M02034:409:000000000-BFKT7:1:1101:12396:6924 1:N:0:33
AAAGTCGAGGTGCCTAAAGTGGCAACCCAGACTTCGCAGAATGTTGGTGGTGTAGAGCTTCCTGTAGCCGCATGGCGTTCGTACTTAAATATGGAACTAACCATTCCAATTTTCGCTGTCTCTTATACACATCCCGAGCCCACGAGACTA
+
>AABAFBABBAAGGGGGGGFFGGHHHHGGHHGHHHGGGGGHHHHHHHGGGEFHHHGHHHHHHHHHHHHHGGGGGHHGGGGGGHHHHHHHHFHHGHGHHHHHGBHGHHHFGHHHHGGGGGGHFHHGHHHHHFHHHEC?BC@FHGGGGGGHG
@M02034:409:000000000-BFKT7:1:1101:6694:6924 1:N:0:33
AAAGTCGAGGTGCCTAAAGTGGCAACCCAGACTGTGCGTTGTGTTGGTGGTGTAGAGCTTCCTGTAGCCGCATGGCGTTCGTACTTAAATATGGAACTAACCATTCCAATTTTCGCTGTCTCTTATACACATCTCCGAGCCCACGAGACT
+
CCCCCFCADBACGGGGGBGGGGGHHHHGGHHGHFFG5AFEEGGHHHHFFGGGHGHGHHHHGHHHHHHHHGGGGGHFGGGGGGHHHHHHHHGHHHHHGHHHHHHGHHFHGHHHHHGGGGGHHHHHHHFHHHHHEHFGE?DGGGHGGGGGFF
@M02034:409:000000000-BFKT7:1:1101:22710:6926 1:N:0:33
AAAGTCGAGGTGCCTAAAGTGGCAACCCAGACTCAGACGATGGTTGGTGGTGTAGAGCTTCCTGTAGCCGCATGGCGTTCGTACTTAAATATGGAACTAACCTTCCAATTTTCGCTTCTCTTATACACATCTCCGAGCCCACGAGACTAA
+
CCCCCFCCCCCCGGGGGGGGGGGHHHHGGHHGHHHHHHGGGGGHHGGAFAEFGFGFFGHHFHHHHHHHHGGEFGHEGEGGGFGHHGHHHFHHHH33GHGHF?FHHHHFGHHHHGDGHGHHHHGHFHB2DGHHHHGCDCGGHGGFCEGHHG
@M02034:409:000000000-BFKT7:1:1101:25302:6928 1:N:0:33
AAAGTCGAGGTGCCTAAAGTGGCAACCCAGACTAATCATCAGGTTGGTGGTGTAGAGCTTCCTGTAGCCGCATGGCGTTCGTACTTAAATATGGAACTAACCATTCCAATTTTCGCTGTCTCTTATACACATCTCCGAGCCCACGAGACT
+
CCABCFCCCCCCGGGGGGGFGGGHHHGEFHGFGHHHHHHHHHHHHHGEFEEFGHHHGFHHHGHHHHHHHGGGGGHHGEGGGGFEGHGHHHGHHHHHHHHGHHHHHHHGHHHHHFGGGGGHHHHHHHHHGHFHHHGHF?DFGGHGGGGGGH
@M02034:409:000000000-BFKT7:1:1101:25347:6929 1:N:0:33
AAAGTCGAGGTGCCTAAAGTGGCAACCCAGACTAGTAATCAGGTTGGTGGTGTAGAGCTTCCTGTAGCCGCATGGCGTTCGTACTTAAATATGGAACTAACCATTCCAATTTTCGCTGTCTCTTATACACATCTCCGAGCCCACGAGACT
+
CCCCCFBBBCBCGGGGFGGFGGGHHHHGGH2FGHHHFFHHGHHHGE2EFDFFGFGBEAGHDGHHHEHEDEGEGGF1FEEAEE?FFGHGFDGFF3@GBB33B13GGD?G4DDGHBE?/E<EHHHHEHHH3FFFGGFDA@C/@FGADCCFGH
@M02034:409:000000000-BFKT7:1:1101:23334:6943 1:N:0:33
AAAGTCGAGGTGCCTAAAGTGGCAACCCAGACTCGGGTGCAGGTTGGTGGTGTAGAGCTTCCTGTAGCCGCATGGCGTTCGTACTTAAATATGGAACTAACCATTCCAATTTTCGCTGTCTCTTATACACATCTCCGAGCCCACGAGACT
+
AABBBFBBBBBBGGGGGGGFFGGHHHHGGHHGHHGGGAEEHHHFEHGFGGEFHHHGHFHHFGHHHHHFHEE@EEHHGDFGDEFEHGGGHHBFGFGFHHFFHHHHHFBGGGHHHFGDGGABHFHHFHDF3F2C23>DE/B<BFHGGGGDDH
@M02034:409:000000000-BFKT7:1:1101:15517:6950 1:N:0:33
AAAGTCGAGGTGCCTAAAGTGGCAACCCAGACTGGGCCTTATGTTGGTGGTGTAGAGCTTCCTGTAGCCGCATGGCGTTCGTACTTAAATATGGAACTAACCATTCCAATTTTCGCTGTCTCTTATACACATCTCCGAGCCCACGAGACT
+
CCCCCFCCCCBCGGGGGGGGGGGHGHHGGHHGHHHHHHGFFGHHHHHGGGEFHHHHHGHHHHHHHHHHHGGGGGHHGGGGGGHHHHHHHHHHHHFGHHHHHHHHHHHHHHHHHHGGGGGFHHHHGH3?GH2C2DDFG@/DDGEFG@CDDG
@M02034:409:000000000-BFKT7:1:1101:19850:6961 1:N:0:33
AAAGTCGAGGTGCCTAAAGTGGCAACCCAGACTAATAATAAGGTTGGTGGTGTAGAGCTTCCTGTAGCCGCATGGCGTTCGTACTTAAATATGGAACTAACCATTCCAATTTTCGCTGTCTCTTATACACATCTCCGAGCCCACGAGACT
+
ABAAAF?A3D>A4GGGGGGFGCGFFHHACAAFFGF5FGFHGG3FGF2AA2BFGFD5FD3GHCGABF5FFE?E>EHHGBEGGE2GFFH@GB4GHEGHFGHGGHFHFFF4BGEFGDEDGGDHBFG4FFFF21DCGFHEE/<C<CGGC/A</?
@M02034:409:000000000-BFKT7:1:1101:14224:6967 1:N:0:33
AAAGTCGAGGTGCCTAAAGTGGCCACCCAGACTCAGCCTACGGTTGGTGGTGTAGAGCTTCCTGTAGCCGCATGGCGTTCGTACTTAAATATGGAACTAACCATTCCAATTTTCGCTGTCTCTTATACACATCTCCGAGCCCACGAGACT
+
BBBBBFBBBBBBGGGGGGGGGGGHHGHGGHHGHHHHHHHHHEGGFEGGGGAFGHHFHHHHHHHGGFHFHEGGEGHHGGGGGGGHHHHHHHHHHHFFHHHHHHHHHHHHHHHHHHGGGGGGHHHHHHHGHHEHGHHHGGGGGGHGGGGEDF
@M02034:409:000000000-BFKT7:1:1101:6931:6970 1:N:0:33
AAAGTCGAGGTGCCTAAAGTGGCAACCCAGACTCAGCATAATGTTGGTGGTGTAGAGCTTCCTGTAGCCGCATGGCGTTCGTACTTAAATATGGAACTAACCATTCCAATTTTCGCTGTCTCTTATACACATCTCCGAGCCCACGAGACT
+
AA?>ADAA1D>AA1FGCGGGGCA0AB0EFFCAGCBBF1BFF2AGFECABEAFG1A2FBDFG1GGBFGDFFAE?EG0EEEEEEGGHHHEHHEFHFFFFFHHGGHGEHHEFGHHHDEEEE?FEGFGEGB2E1BB<FBF?B@C/?FF//<ACG
@M02034:409:000000000-BFKT7:1:1101:26234:6971 1:N:0:33
AAAGTCGAGGTGCCTAAAGTGGCAACCCAGACTGTGCCTCGTGTTGGTGGTGTAGAGCTTCCTGTAGCCGCATGGCGTTCGTACTTAAATATGGAACTAACCATTCCAATTTTCGCTGTCTCTTATACACATCTCCGAGCCCACGAGACT
+
CCCCBFCCCCABGGGGGFGGGGGHHHHGGHHGHHHHHHHHGHHHHHHGGGGFHGHFHHHHHHHHHHHHHEGEFGHHGGGGGGHHHHGHHHHHHHFHGHHHGHHHHHHHFHHHHHGGGGGGHHHHHHGHHHGHHHHHDCGGGGHGDCGGGH
@M02034:409:000000000-BFKT7:1:1101:14171:6971 1:N:0:33
AAAGTCGAGGTGCCTAAAGTGGCAACCCAGACTACGATGTCTGTTGGTGGTGTAGAGCTTCCTGTAGCCGCATGGCGTTCGTACTTAAATATGGAACTAACCATTCGAATTTTCGCTGTCTCTTATACACATCTCCGAGCCCACGAGACT
+
AABB>FAADBBBGGGGGGFFGGGHHHHGGHHGHHHGGHFFGHHHHHHGFGGFGDFGHGHHHGHHGFGFGGGGGGHFGEGGGGHHHHGGGHGHGH@FFHGGHEFGFGFFGHHFH4EEFDEFHHHHHHGHHFGFGGGFB@FCGFHGGGGDGB
@M02034:409:000000000-BFKT7:1:1101:17871:6974 1:N:0:33
AAAGTCGAGGTGCCTAAAGTGGCAACCCAGACTCAGAGTCTTGTTGGTGGTGTAGAGCTTCCTGTAGCCGCATGGCGTTCGTACTTAAATATGGAACTAACCATTCCAATTTTCGCTGTCTCTATACACATCTCCGAGCCCACGAGACTA
+
CCBCCFCCCCCCGGGGGGGGGGGHHHHGGHHGHHHHHHHHHHHHGFHGFDGGF3F5F5FGBHHHFDGBDFGEEGHECEEGFF?CGHGEFHHHGH33FFHHB?DFFDG4EGGHHDEEFGEG4HHGHFFHHB2GFGHGCGGGGHEG/<EAHD
@M02034:409:000000000-BFKT7:1:1101:9474:6976 1:N:0:33
AAAGTCGAGGTGCCTAAAGTGGCAACCCAGACTAATAATAGTGTTGGTGGTGTAGAGCTTCCTGTAGCCGCATGGCGTTCGTACTTAAATATGGAACTAACCATTCCAATTTTCGCTGTCTCTTATACACATCTCCGAGCCCACGAGACT
+
BBBBBFBABBBBGGGGGGGGGGGHHHHGGHGGHHFHHHHHHHHHHHHEGGEFGHHHHHHHHHHHHHHHHGGGGGHHGGGGGGHGHHGHHHHHHHHGHHHHHHHHHHHHGHHHHHGFGGFGHHHHHHHHEHHHHHGHFCDGGGHGGGGGGH
@M02034:409:000000000-BFKT7:1:1101:11273:6978 1:N:0:33
AAAGTCGAGGTGCCTAAAGTGGCAACCCAGACTTCTCGGGTGGTTGGTGGTGTAGAGCTTCCTGTAGCCGCATGGCGTTCGTACTTAAATATGGAACTAACCATTCCAATTTTCGCTGTCTCTTATACACATCTCCGAGCCCACGAGACT
+
ABBBBFBBBBAAGGGGGGGGGGGGHHGFGHHGHHHHHGGGBEFGGGGGFGFFGFGDHFHHGFHHHHHFHGGGGGHHGEGGGFHHHHHGHHEHHFFHGHHHHHHHHHHHHHHHHHGGGGGFHHHHGHGHHFFHHHHEG/DFGGHEGCGG?H
@M02034:409:000000000-BFKT7:1:1101:25190:6978 1:N:0:33
AAAGTCGAGGTGCCTAAAGTGGCAACCCAGACTACTCGTTCGGTTGGTGGTGTAGAGCTTCCTGTAGCCGCATGGCGTTCGTACTTAAATATGGAACTAACCATTCCAATTTTCGCTGTCTCTTATACACATCTCCGAGCCCACGAGACT
+
BCBCAFCCCBABGGGGGGGFGGGHHHHGGHHGHHHHHGHGHGGFGGGEFGEFGFHGGHHHFHHHGHHHHGGGGGHHGGGGGGHHHHHHHHFHHHHHFHFFGHBFHEFHHHHHHHGFGGGHFHHHHHHHHHFFGGGHE/CCFFHGGGGGGH
@M02034:409:000000000-BFKT7:1:1101:23157:6982 1:N:0:33
AAAGTCGAGGTGCCTAAAGTGGCAACCCAGACTCAGCAGAAGGTTGGTGGTGTAGAGCTTCCTGTAGCCGCATGGCGTTCGTACTTAAATATGGAACTAACCATTCCAATTTTCGCTGTCTCTTATACACATCTCCGAGCCCACGAGACT
+
BBBBBFCCCCCBGGGGGGGFGGGHHHHGGHHGHFHGGHG3GGHHHHGGFGEFHHHHHHHHHHHHHHHHHGGGGGHHGGGGGGHHHHHGHHHHHHHHHHHFHHHHHHHHHHHHHHGGGGGGHGHHHHHHHHGHGHGHG?DDGGHGGGGGGF
@M02034:409:000000000-BFKT7:1:1101:18726:6982 1:N:0:33
AAAGTCGAGGTGCCTAAAGTGGCAACCCAGACTCAGCATGGGGTTGGTGGTGTAGAGCTTCCTGTAGCCGCATGGCGTTCGTACTTAAATATGGAACTAACCATTCCAATTTTCGCTGTCTCTTATACACATCTCCGAGCCCACGAGACT
+
AAAAAFA@B?AAGG5AAGBGGCGFHAGGGHHGHHHHHHHGHHGEEEGGGGEFGHGHHHHHHHHGGHHGDEEEFGGHEGGGGGGHHHGHHHHBGHGHEGFFF0GCGFBGBFGHHBEEGGEEFHHHFGFHBCDHBG1@?/>BCGHGC/AAEH
@M02034:409:000000000-BFKT7:1:1101:22075:6984 1:N:0:33
AAAGTCGAGGTGCCTAAAGTGGCAACCTAGACTGATCGGATTGTTGGTGGTGTAGAGCTTCCTGTAGCCGCATGGCGTTCGTACTTAAATATGGAACTAACCATTCCAATTTTCGCTGTCTCTTATACACATCTCCGAGCCCACGAGACT
+
BBABCFCBCCBBGGGGGGGGGGGHHHHGHHHHHHFHFGGAFEHGHHFEFEGEFBF5BAEG5FFHHFFFFEEEEFF1EEEFFE2GGFHHHHGFHH3DGHHHC0?GFFGBGGGHHFEEFE/FGHFBDFFFGBHFGFHFB<<C?GCFGFGDAH
@M02034:409:000000000-BFKT7:1:1101:19018:6985 1:N:0:33
AAAGTCGAGGTGCCTAAAGTGGCAACCCAGACTTATGATAGGGTTGGTGGTGTAGAGCTTCCTGTAGCCGCATGGCGTTCGTACTTAAATATGGAACTAACCATTCCAATTTTCGCTGTCTCTTATACACATCTCCGAGCCCACGAGACT
+
CCCCCFCCCCCCGGGGFGGGGGGHHHHGGHHGHHBGHFGHHFHHHGGEGGGGHFHEHGFHGHHHHFHHFEGEEGHEGGGGGGFGHHHFHHHHHH3GFGFHHGHHHHFF4FGHHFEGGF/FFHGHFGBDHHBGFHHDFC?@?FACCGGGGH
@M02034:409:000000000-BFKT7:1:1101:25992:6989 1:N:0:33
AAAGTCGAGGTGCCTAAAGTGGCAACCCAGACTAGTAATGATGTTGGTGGTGTAGAGCTTCCTGTAGCCGCATGGCGTTCGTACTTAAATATGGAACTAACCATTCCAATTTTCGCTGTCTCTTATACACATCTCCGAGCCCACGAGACT
+
CCCCCFCCCCABFGGGGGGFGGGGHHHGGHHGHHHHHHHHHHHHHHHGFGEFHFHEGGHHHHHHHHHGHGGGGGHHGGGGGGHHHHGHHHHHHHGHHHHGHFHHGHHGHHHHHHGGGGFHHHHHHHHHFHHHHHHHG/DBGGHGGGGGGH
@M02034:409:000000000-BFKT7:1:1101:14650:6993 1:N:0:33
AAAGTCGAGGTGCCTAAAGTGGCAACCCAGACTGATGGGGTGGTTGGTGGTGTAGAGCTTCCTGTAGCCGCATGGCGTTCGTACTTAAATATGGAACTAACCATTCCAATTTTCGCTGTCTCTTATACACATCTCCGAGCCCACGAGACT
+
BCBCBFCBBCBCGGGGGGGGGGGGHHHGGHHGHHHHHHHGGGGEFGGGFFAFHHHFHHHHHHHHHHHGHGGEFGHHGGGGGGHHHHHHHHHHHFGFHHHHHHHHGHHHHHHHHHGGGCEFHHHHHHGHFHEHGGHHG//>CGGGGCCFGH
@M02034:409:000000000-BFKT7:1:1101:12660:6997 1:N:0:33
AAAGTCGAGGTGCCTAAAGTGGCAACCCAGACTCCGCATAGTGTTGGTGGTGTAGAGCTTCCTGTAGCCGCATGGCGTTCGTACTTAAATATGGAACTAACCATTCCAATTTTCGCTGTCTCTTATACACATCTCCGAGCCCACGAGACT
+
BBCCBFCBBCBBGGGGGGGFGGGHHHHGGHHGHHHGGGGGHHHHHHHGGGEFHHHHHHHHHGHHHHHHHFGGGGHGGEGGGGFHHHHHHHHHHHHHHHGHHHFHHHHGHHHHHHGGGGGHHHHHHHHHHHEHHHFHGDGGGGHGGGGGGH
@M02034:409:000000000-BFKT7:1:1101:20868:7004 1:N:0:33
AAAGTCGAGGTGCCTAAAGTGGCAACCCAGACTCGGAAGGATGTTGGTGGTGTAGAGCTTCCTGTAGCCGCATGGCGTTCGTACTTAAATATGGAACTAACCATTCCAATTTTCGCTGTCTCTTATACACATCTCCGAGCCCACGAGACT
+
CCBCCFCCCCABGGGGGGGGGGGHHHHGGHHGHHGGGGGGHHHHHHHGGGEFGHHDGHHHGHHHHHHHHGGGGGHHGGGGGGHHHHHHHHHHHHFHGHHHHHHHHHHHHGHHHHGGGGGGHHHHFHHHHHFHHHHHGGGFGGHGGGGGGH
@M02034:409:000000000-BFKT7:1:1101:26528:7006 1:N:0:33
AAAGTCGAGGTGCCTAAAGTGGCAACCCAGACTAAGTATCAGGTTGGTGGTGTAGAGCTTCCTGTAGCCGCATGGCGTTCGT
+
ABCCBFBCCCCCGGGGGGGGGGGHHHHGGHHGHGDFFEGFBGHHHHEGFFGGADFDFE3A5GFHF5DAGEG0EEFCEEEE1?
@M02034:409:000000000-BFKT7:1:1101:22519:7008 1:N:0:33
AAAGTCGAGGTGCCTAAAGTGGCAACCCAGACTTTGCCGCCTGTTGGTGGTGTAGAGCTTCCTGTAGCCGCATGGCGTTCGTACTTAAATATGGAACTAACCATTCCAATTTTCGCTGTCTCTTATACACATCTCCGAGCCCACGAGACT
+
ABB3AFABBBAAFGGGGGGGGCFCEFGGFC2C3FGDHHGGGGHHHHHGFGGGFDFBGHHFHFHHGFGGGEEEEGHHGGCFEGHGHHGF3FGGHEHHHHHHHGHGGGHEHFGFHFEEFEGHFHHH1FG?FCFHHHFDCBDCGGHFGCGGGH
@M02034:409:000000000-BFKT7:1:1101:20630:7014 1:N:0:33
AAAGTCGAGGTGCCTAAAGTGGCAACCCAGACTTGTA
+
BCCBBFCADCCCGGGGGGGGGGGHGHHGGHHGHF355
@M02034:409:000000000-BFKT7:1:1101:7150:7017 1:N:0:33
AAAGTCGAGGTGCCTAAAGTGGCAACCCAGACTCGGACTCCTGTTGGTGGTGTAGAGCTTCCTGTAGCCGCATGGCGTTCGTACTTAAATATGGAACTAACCATTCCAATTTTCGCTGTCTCTTATACACATCTCCGAGCCCACGAGACT
+
BBBBBFBBBBBBGEGGGGGGGGDFHHHGGHHGHHGGGGGHHHHGHHHGGGGEFGHDGGHHHHHHHHHHHGGFGGGHGGGGGDCGHHHHHGHHHHBGFHHHHHHHHHHGHHHHHHG?FGEFHHHHHHFGGHHGFHGHF?DFGFGGGDCGGH
@M02034:409:000000000-BFKT7:1:1101:25084:7021 1:N:0:33
AAAGTCGAGGTGCCTAAAGTGGCAACCCAGACTAGGGGGGGGGTTGGTGGTGTAGAGCTTCCTGTAGCCGCATGGCGTTCGTACTTAAATATGGAACTAACCATTCCAATTTTCGCTGTCTCTTATACACATCTCCGAGCCCACGAGACT
+
BBCCBFCABCBCGGGGGGGFFGGHHHHGGHHGHHHGHGGGGFFDFFFDAFAEEFFFFFFFFFFFBFFFFDBDFFFFFFFFDFFFFFBFFFFFFFBFFFFFFFFFFFFFFFFFFFFDFFFFFFFFEFBFFFFFFFBFA;@AFFFFFF;DDF
@M02034:409:000000000-BFKT7:1:1101:23269:7026 1:N:0:33
AAAGTCGAGGTGCCTAAAGTGGCAACCCAGACTGGGGTTGCGGTTGGTGGTGTAGAGCTTCCTGTAGCCGCATGGCGTTCGTACTTAAATATGGAACTAACCATTCCAATTTTCGCTGTCTTTATACACATCTCCGAGCC
+
ABBBAFBBBB?AFGGGGGGGGGGGFHHGGHHGGGHFGGEFHGGGEG0ABEEFG3DDFDFGFGFHDF@DFEG/EEHFE?EEEECGGHHFHHF4GF3BGFHHGFGGFGFB4F3FF?BADDFGFGHEDGEFG@@G2@DC/>/>
@M02034:409:000000000-BFKT7:1:1101:14644:7042 1:N:0:33
AAAGTCGAGGTGCCTAAAGTGGCAACCCAGACTCAGAGTCGGGTTGGTGGTGTAGAGCTTCCTGTAGCCGCATGGCGTTCGTACTTAAATATGGAACTAACCATTCCAATTTTCGCTGTCTCTTATACACATCTCCGAGCCCACGAGACT
+
BBCCAFCCCCCCGGGGGGGGGGGHHHHGGHHGHHHHHHHHGGGGFGGGFGEFHHHGHHHHHHHHHGHGHGGFFGHHGGGGGGHHHHHHHHHHHHGHGHHHHHHHHHGHGHHHHHGGGGGHHHHHHHFHFHFHFHFHGCFGGGHGGGGGGH
@M02034:409:000000000-BFKT7:1:1101:18998:7045 1:N:0:33
AAAGTCGAGGTGCCTAAAGTGGCAACCCAGACTACT
+
BBBBBFBBBBBBGGGFGGGGGGGHHHHGGHHGH335
@M02034:409:000000000-BFKT7:1:1101:7699:7050 1:N:0:33
AAAGTCGAGGTGCCTAAAGTGGCAACCCAGACTCCGCCGAAGGTTGGTGGTGTAGAGCTTCCTGTAGCCGCATGGCGTTCGTACTTAAATATGGAACTAACCATTCCAATTTTCGCTGTCTCTTAT
+
BBABAFBBBBBBGGGGGGGGFCGHGFHCGC2FHHCDDEG2A0EGGHCEFEEEFAFFBGGFFEHH5FFBGEG/EFHHGEEGGGEAGHFHBFHBFEFGCFFGBG3FHFH4BFFFF4<<CA?GDGG3FB
@M02034:409:000000000-BFKT7:1:1101:13972:7050 1:N:0:33
AAAGTCGAGGTGCCTAAAGTGGCAACCCAGACTAATAATAATGTTGGTGGTGTAGAGCTTCCTGTAGCCGCATGGCGTTCGTACTTAAATATGGAACTAACCATTCCAATTTTCGCTGTCTCTTATACACATCTCCGAGCCCACGAGACT
+
CCCCBFCBCCCCGGGGGGGFGGGHHHHGGHHGHHHHHHHHHHHHHHHEFGFFHHHGHHHHHHHHGHHHHGGGGGHHGGGGGGHHHHHHHHGHHHHGFHHHHHHHHHHHHHHHHFGGGGGHHGHHHHHFFHFHGHFHGGGFGGHGGGGFGH
@M02034:409:000000000-BFKT7:1:1101:13377:7060 1:N:0:33
AAAGTCGAGGTGCCTAAAGTGGCAACCCAGACTGGTGGGGGGG
+
AABBBFBBBBABFFGGGGGGGGGHGHHGGFHGHH252B2EGEF
@M02034:409:000000000-BFKT7:1:1101:25673:7065 1:N:0:33
AAAGTCGAGGTGCCTAAAGTGGCAACCCAGACTCAGAGGGAGGTTGGTGGTGTAGAGCTTCCTGTAGCCGCATGGCGTTCGTACTTAAATATGGAATAACCATTCCAATTTTCGCTGTCTCTTATACACATCTCCGAGCCCACGAGACTA
+
ABAABFBBBBABGGGGGGGGGGGFFHGEGHHGHHHHHHFGGGGGHHGEFEBFGGHFGGHHHFHFGHHGHGGGGFHHGEGGFEGFHHEEGHGHGHHHHHGHHGGHHHHHHHHHHGEGGEGHGDGHHGFHHFHHHHHGGGFGGHGGGGGFHG
@M02034:409:000000000-BFKT7:1:1101:8507:7066 1:N:0:33
AAAGTCGAGGTGCCTAAAGTGGCAACCCAGACTTATTGTGGGGTTGGTGGTGTAGAGCTTCCTGTAGCCGCATGGCGTTCGTACTTAAATATGGAACTAACCATTCCAATTTTCGCTGTCTCTTATACACATCTCCGAGCCCACGAGACT
+
BCBBCFCBCCCCGGGGGGGGGGGHHHHGGHHGHHHHHHHHGGGEEGGFFGGFAEGBFG3CFFGHGFGFFGGEGGHFEEGGFECEGHHGHHHGGHBBGGHH30?GHFHBGGGHHGFGGGEHD3FGFHHHFGHHHHHHE?DCFGHGGDCDFH
@M02034:409:000000000-BFKT7:1:1101:16076:7075 1:N:0:33
AAAGTCGAGGTGCCTAAAGTGGCAACCCAGACTAATAAGAATGTTGGTGGTGTAGAGCTTCCTGTAGCCGCATGGCGTTCGTACTTAAATATGGAACTAACCATTCCAATTTTCGCTGTCTCTTATACACATCTCCGAGCCCACGAGACT
+
CCCCBFCCCCBCGGGGGGGGGGGHHHHGGHHGHHHHHHHFHHHHHHHGGGFGHHHGHHHHHHHHHHHHHGGGGGHHGGGGGGGHHHHHHHHHHHHHGHHHHHHHHHFHHHHHHHGGGGGHHHHHHHHHGHGHHHHGF@CDGGHGGGCGGH
@M02034:409:000000000-BFKT7:1:1101:15117:7081 1:N:0:33
AAAGTCGAGGTGCCTAAAGTGGCAACCCAGACTTCTTCGTTTGTTGGTGGTGTAGAGCTTCCTGTAGCCGCATGGCGTTCGTACTTAAATATGGAACTAACCATTCCAATTTTCGCTGTCTCTTATACACATCTCCGAGCCCACGAGACT
+
ABCCCFCCCCCCGGGGGGGFGGGHHHHGGHHGHHHHHHHHHFAGHHHGGGEFHHHHHHHHHHHHHHHHGGGGGGHHGGGGGGHHHHGGHHGHHGHHGHHHHHGHHHGGFGHHHHGGGGFFHGHHGHFHFFGHCFGDE@CGGGHGGCGGGH
@M02034:409:000000000-BFKT7:1:1101:25058:7084 1:N:0:33
AAAGTCGAGGTGCCTAAAGTGGCAACCCAGACTCATGCGCCTGTTGGTGGTGTAGAGCTTCCTGTAGCCGCATGGCGTTCGTACTTAAATATGGAACTAACCATTCCAATTTTCGCTGTCTCTTATACACATCTCCGAGCCCACGAGACT
+
ABBCCFCCCCABGGGGGGGGGGGHHHHGFHHGHHHHHHGGGGHHHHGGGGGGHHHGGHHHHHHHHGHHHGGGGGHHGGGGGGHHHHGHHHGHHHHHHHHGHHHHHHHHFHHHHHGGGGEFHFHHGHFHHHFHHHGGG?D@GEHGGGGGGH
@M02034:409:000000000-BFKT7:1:1101:19991:7097 1:N:0:33
AAAGTCGAGGTGCCTAAAGTGGCAACCCAGACTTCTAATAATGTTGGTGGTGTAGAGCTTCCTGTAGCCGCATGGCGTTCGTACTTAAATATGGAACTAACCATTCCAATTTTCGCTGTCTCTTATACACATCTCCGAGCCACGAGACTA
+
AABBAFBBBDABGGGGGGGGGGGHHHHGGHHGHGHHHHHGGHHGHGHEFGEFEFGGGHHHHHHHHHHGHGGGGGHHGEEFGGHHHHFHGHHHHHHBBGFGCA@GHHHFBGGHHHGGGGEEHHHHGHFGFHGHHHHFDC/>CHHCCGGFFB
@M02034:409:000000000-BFKT7:1:1101:8038:7099 1:N:0:33
AAAGTCGAGGTGCCTAAAGTGGCAACCCAGACTCATCATGCGGTTGGTGGTGTAGAGCTTCCTGTAGCCGCATGGCGTTCGTACTTAAATATGGAACTAACCATTCCAATTTTCGCTGTCTCTTATACACATCTCCGAGCCCACGAGACT
+
CCCCCFCCCBBBGGGGGGGGFFGGHHHGGHHGHHHHHHHHHGGGGGGEFGEFHHGFGHHHHGHHBGHHHGGFEGHGGEGGGGHHHHHGHHHHHFFFGHHHHHHHHHHHFHHHHHGFGGGGHHHHGHG3GHHHHHHHDDGGGGHGFGGGGH
@M02034:409:000000000-BFKT7:1:1101:6295:7101 1:N:0:33
AAAGTCGAGGTGCCTAAAGTGGCAACCCAGACTCAGAATCATGTTGGTGGTGTAGAGCTTCCTGTAGCCGCATGGCGTTCGTACTTAAATATGGAACTAACCATTCCAATTTTCGCTGTCTCTTATACACATCTCCGAGCCCACGAGACT
+
BBBBBFBADBABGGGGFGGGGGGHHHHGGHHGHHHHHHHHHHHHHHGGGGGFGGHGHHHHHHHHHHHHHEFFGGHHGEGGGGGEGHHGFHFHHHGHHHHHHHHHHHGHHHHHHFGFGGGGHFHHFHGHGHBGHHFDFDGCGAFEG?FGGH
@M02034:409:000000000-BFKT7:1:1101:11731:7111 1:N:0:33
AAAGTCGAGGTGCCTAAAGTGGCAACCCAGACTCCTCATAGGGTTGGTGGTGTAGAGCTTCCTGTAGCCGCATGGCGTTCGTACTTAAATATGGAACTA
+
ABCBBFBBCCCCGGGGFGGGGGGHHHHG2CE2FG33BFB5EGA3AAA2AAAAG3FGHHF3FBGH5FG5AE0>EE11EAE1>F2FGGF3BG4FF333F3F
@M02034:409:000000000-BFKT7:1:1101:8252:7119 1:N:0:33
AAAGTCGAGGTGCCTAAAGTGGCAACCCAGACTCATAATTCGGTTGGTGGTGTAGAGCTTCCTGTAGGCGCATGGCGTTCG
+
AAB@AFBBBBBBGGGGGGGGGGGHHHFGGHGGHHFHD5G5BDHFEFG2A1FAA3F5AA3B5BF555D33AE0FEA1>1>FE
@M02034:409:000000000-BFKT7:1:1101:21367:7144 1:N:0:33
AAAGTCGAGGTGCCTAAAGTGGCAACCCAGACTCAGAGGCATGTTG
+
BBBBBFAABBBBGGGEGAGGGGGHHGHGGHGGHH3F3G222BGG5F
@M02034:409:000000000-BFKT7:1:1101:10955:7147 1:N:0:33
AAAGTCGAGGTGCCTAAAGTGGCAACCCAGACTTGTTTTCGGGTTGGTGGTGTAGAGCTTCCTGTAGCCGCATGGCGTTCGTACTTAAATATGGAACTAACCATTCCAATTTTCGCTGTCTCTTATACACATCTCCGAGCCCACGAGACT
+
BCCCCFCCCCBCGGGGGGGGGGGHHHHGGHHGHHHHHHHHGGGHGGCFFGEGHGHGHHHHGHHHHHHGHGGGGGHHGGGGEFGHHHHGHHFHHGHGFHGHFHGGHHHHHHHHHGEEGGGGHGHHHHHHHGFHHHFFGCCCCFHGGGFGGH
@M02034:409:000000000-BFKT7:1:1101:17924:7156 1:N:0:33
AAAGTCGAGGTGCCTAAAGTGGCAACCCAGACTAAGAATCATGTTGGTGGTGTAGAGCTTCCTGTAGCCGCATGGCGTTCGTACTTAAATATGGAACTAACCATTCCAATTTTCGCTGTCTCTTATACTCATCTCCGAGCCCACGAGACT
+
AAAAAFBADBBBGGGGGEGFGGGHHHHGGHHGHHGHHGFHGGGHHHH2FGAFGHFHHGHHHHGGHFFHFGGEEDHHGGGGGGHHHHFHHHHHHGHEHFGCCAFHHGFFHHHHFGFGGDGHHFHHHHHE43BG3BFDECDDCGGG?DFGGH
@M02034:409:000000000-BFKT7:1:1101:17909:7169 1:N:0:33
AAAGTCGAGGTGCCTAAAGTGGCAACCCAGACTAAGAATCATGTTGGTGGTGTAGAGCTTCCTGTAGCCGCATGGCGTTCGTACTTAAATATGGAACTAACCATTCCAATTTTCGCTGTCTCTTATACACATCTCCGAGCCCACGAGACT
+
CCCCCFCCCCCCGGGGGGGGGGGHHHHGGHHGHHHHFFHHFGHHFHGEEAGFGFGDGGHGHHHHGFGFFGGEGGGAEEEFEEGHGFHHFHHHHG33GFHHB?3FGFHEDFFHH4EFGFEGGHGHFHFHHFBGGFH?C@CFGEEG/<<AFH
@M02034:409:000000000-BFKT7:1:1101:22587:7174 1:N:0:33
AAAGTCGAGGTGCCTAAAGTGGCAACCCAGACTAATAAGAATGTTGGTGGTGTAGAGCTTCCTGTAGCCGCATGGCGTTCGTACTTAAATATGGAACTAACCATTCCAATTTTCGCTGTCTCTTATACACATCTCCGAGCCCACGAGACT
+
CCCCCFCCCCCCGGGGGGGGGGGHHHHGGHHGHHHHHHHHHHHHHHHGGGEFHHHHHHHHHHHHHHHHHGGGFGHHGGGGGGHHHHGGHHHHHHHHHHHHHHHHHHGHHHHHHHGGGGGHHHHHHHHHFHHHHHFHGCGGGGHGGGGGGH
@M02034:409:000000000-BFKT7:1:1101:17925:7177 1:N:0:33
AAAGTCGAGGTGCCTAAAGTGGCAACCCAGACTAAGAATCATGTTGGTGGTGTAGAGCTTCCTGTAGCCGCATGGCGTTCGTACTTAAATATGGAACTAACCATTCCAATTTTCGCTGTCTCTTATACACATCTCCGAGCCCACGAGACT
+
BBBBBFBBBBBBCGGGGGGGGGGHHGHGGHHGHHGHHHHHHHHHHHHGGGEFGGHHHHHGHFHHHHHGHFCEEGHHGEGGGGEHHHGHHHBGGHHBGHHHHFHHHHHHHHHHHHGEGGFFGEHHFGFGFBDGFGGFCC?BCECFGGCDGH
@M02034:409:000000000-BFKT7:1:1101:10433:7180 1:N:0:33
AAAGTCGAGGTGCCTAAAGTGGCAACCCAGACTTCGCGGCCGGTTGGTGGTGTAGAGCTTCCTGTAGCCGCATGGCGTTCGTACTTAAATATGGAACTAACCATTCCAATTTTCGCTGTCTCTTATACACATCTCCGAGCCCACGAGACT
+
BBBBBFBBBBBBGGG5BFGGGGGHHHHGGHDGGHG2EEGCEGFGGEEAFAEEE3F5D5@F3FGHE4B@E1E?EGH1>EEFFG2G/FGBFGHFFB33BFGHB02FF3G33FFGDB<AEF<GDFGHHBBG1GDFGFBGEC-C-F.>@@DFEF
@M02034:409:000000000-BFKT7:1:1101:17028:7181 1:N:0:33
AAAGTCGAGGTGCCTAAAGTGGCAACCCAGACTCAGATGCAGGTTGGTGGTGTAGAGCTTCCTGTAGCCGCATGGCGTTCGTACCTAAATATGGAACTAACCATTCCAATTTTCGCTGTCTCTTATACACATCTCCGAGCCCACGAGACT
+
AABBAFBBDDABGGGGGGGGGGGHGHHGGHGGHHHHHHHHHHHHHHG?FGEFFFGFHHHHHFHHHHGHHGGGGGHHGGGGGEGH1FFGGHFHHHGFHFFBGHBGFHFGHHHHHHGGGGGGHHHHHHBFBGGFFGGFDGGGG/<F?A<EDF
@M02034:409:000000000-BFKT7:1:1101:11510:7181 1:N:0:33
AAAGTCGAGGTGCCTAAAGTGGCAACCCAGACTGAGCATTATGTTGGTGGTGTAGAGCTTCCTGTAGCCGCATG
+
BCCCCFBBBCCBGGGGGGGGGGGHHHHGGHHGHHFAEFG5AFGHBHHAC2EFA3DBDAGH5FFFA5FDFEGAFE
@M02034:409:000000000-BFKT7:1:1101:19146:7182 1:N:0:33
AAAGTCGAGGTGCCTAAAGTGGCAACCCAGACTATTGCTAGTGTTGGTGGTGTAGAGCTTCCTGTAGCCGCATGGCGTTCGTACTTAAATATGGAACTAACCATTCCAATTTTCGCTGTCTCTTATACACATCTCCGAGCCCACGAGACT
+
CCCCCFCBCCCCGGGGGGGGGGGHHHHGGHHGGFGHHFHHGHHHHHHEFGGGHBG5ABFGBGEGABF5FEG0EE?1>EEGGG21FGHFGHHFHD3@FGFHB13FDFG4DFGHFF@DFFEHBHFGFF4FB??B?F32CB@?/FA/B/<CDG
@M02034:409:000000000-BFKT7:1:1101:9554:7184 1:N:0:33
AAAGTCGAGGTGCCTAAAGTGGCAACCCAGACTGCGCATCCTGTTGGTGGTGTAGAGCTTCCTGTAGCCGCATGGCGTTCGTACTTAAATATGGAACTAACCATTCCAATTTTCGCTGTCTCTTATACACATCTCCGAGCCCACGAGACT
+
AABBBFBBBBBBGGGDGGGGGGGHHHHGGHHGHHHGGGGGHHHHHHHGFGGGGHGFGFHHHHHHHHHHHGGEEGHHGEGGGGHHHHFFHGGHHHFFHHFFGHHHGHGGGGHHHHGGGGGGHFHHHHGHFHHHGHHGGCCGFGHGGGGGGH
@M02034:409:000000000-BFKT7:1:1101:21045:7187 1:N:0:33
GCTCTTAAAGAGGAGAAAGGTCATGAAGCATTGTGCTTCTAACTTTACTCAGTTCGTTC
+
AAAAABB311B>AA1AAE1A1FFFFF1GB1D31DGBGHFFHCG1GHGFGB1BFGHCEFC
@M02034:409:000000000-BFKT7:1:1101:18457:7194 1:N:0:33
AAAGTCGAGGTGCCTAAAGTGGCAACCCAGACTCAGAAGTGTGTTGGTGGTGTAGAGCTTCCTGTAGCCGCATGGCGTTCGTACTTAAATATGGAACTAACCATTCCAATTTTCGCTGTCTCTTATACACATCTCCGAGCCCACGAGACT
+
BCCCBFCCBDBCGGGGGGGGGGGGHHHGGHHGHHHHHHHGGHHHHHHEFGEFFGHGHHHHHHHHGHHHHGGGGGHHGGGGGEGHHHHHHHHHHHHHGHHGHHHHGHHHHHHHHHGGGGGHHGHHHHHHGHHHHHHFDCCGGGHGGGGGGH
@M02034:409:000000000-BFKT7:1:1101:16040:7195 1:N:0:33
AAAGTCGAGGTGCCTAAAGTGGCAACCCAGACTACTGGTCATGTTGGTGGTGTAGAGCTTCCTGTAGCCGCATGGCGTTCGTACTTAAATATGGAACTAACCATTCCAATTTTCGCTGTCTCTTATACACATCTCCGAGCCCACGAGACT
+
CCCCCFCCCCBBGGGGGGGGGGGHHHHGGHHGHHHHHHHHHHHHHHHGGGGFHGHHHHHHHHHHHHHHHGGGGGHHGGGGGGFHHHHGHHFHHHHHHHHHHGHHHHGGGHHHHHGGGCEHGHHHHHHHHHHHHHHGGCCFGFHGGGGGGH
@M02034:409:000000000-BFKT7:1:1101:19137:7198 1:N:0:33
AAAGTCGAGGTGCCTAAAGTGGCAACCCAGACTATTGCTAGTGTTGGTGGTGTAGAGCTTCCTGTAGCCGCATGGCGTTCGTACTTAAATATGGAACTAACCATTCCAATTTTCGCTGTCTCTTATACACATCTCCGAGCCCACGAGACT
+
AABBADA>DBBBGGFFFAGFFGGHHHHGGEHGHHHHHHHHHHGHHGEEGGGFHHGFFFHHHHHHHHHGHGGGGGHFGGGGGDHFHFGFFHFHHGGBFGGFCHHHHHGHFHHHHHGGGCEHFHGHHHGHBFDBFFGDG/CC@FHG?C?AGG
@M02034:409:000000000-BFKT7:1:1101:5477:7198 1:N:0:33
AAAGTCGAGGTGCCTAAAGTGGCAACCCAGACTATGAAGAATGTTGGTGGTGTTGAGCT
+
BBBBBFABBBBBGGGGGGGGGGGHGHGGGHHGGHHFB5G53FGH5GA222E111B5A35
@M02034:409:000000000-BFKT7:1:1101:6492:7200 1:N:0:33
AAAGTCGAGGTGCCTAAAGTGGCAACCCAGACTCATAGTCATGTTGGTGGTGTAGAGCTTCCTGTAGCCGCATGGCGTTCGTACTTAAATATGGAACTAACCATTCCAATTTTCGCTGTCTCTTATACACATTCCGAGCCCACGAGACTA
+
BCCCBFDCDDBBGGGGGGGGGGGHHHHGGHHGHHHHHHHHFHHHHHHGGGGGHHHFGHHHHHHHHGHHHFGGGGHHGGGGGGHHHHHHHHHHHHGFFHHHHHGHHHHHHHHHHHGGGGFGHHHHGHHHHHFHHHFHGGGFGHGGGGGDHF
@M02034:409:000000000-BFKT7:1:1101:18185:7203 1:N:0:33
AAAGTCGAGGTGCCTAAAGTGGCAACCCAGACTACGCGTCAGGTTGGTGGTGTAGAGCTTCCTGTAGCCGCATGGCGTTCGTACTTAAATATGGAACTAACCATTCCAATTTTCGCTGTCTCTTATACACATCTCCGAGCCCACGAGACT
+
BCCCCFCCCCBAGGGGGGGFGGGHHGHGGHHGHHHGGGGGGGHHHHGFFGGFFFF5GDHHFHHHHFHFFFGGEGHFGGGGGGCHHHHFFHGHGHE3GHHHFFFFFGHGHGHHHGEGGGFHHHHHFHHHHGHHHHF@CCGGGGHGGCGGGH
@M02034:409:000000000-BFKT7:1:1101:6847:7212 1:N:0:33
AAAGTCGAGGTGCCTAAAGTGGCAACCCAGACTCCTACGCGTGTTGGTGGTGTAGAGCTTCCTGTAGCCGCATGGCGTTCGTACTTAAATATGGAACTAACCATTCCAATTTTCGCTGTCTCTTATACACATCTCCGAGCCCACGAGACT
+
CCCCCFCCCCBCGGGGGGGGGGGGGHHGGHHGHHHHHHGGGFGGHHHFFGEFGGGFHHHHHHHHGHHHHEGGGGHHGFGGGFHHHHFFHHHHHHHHHHHFHHHHHHGHHHHHHHGGGGGGHHHHHHHHFHHHHHFHGFGGGEHGGGGGGH
@M02034:409:000000000-BFKT7:1:1101:8480:7216 1:N:0:33
AAAGTCGAGGTGCCTAAAGTGGCAACCCAGACTCATCATCCGGTTGGTGGTGTAGAGCTTCCTGTAGCCGCATGGCGTTCGTACTTAAATATGGAACTAACCATTCCAATTTTCGCTGTCTCTTATACACATCTCCGAGCCCACGAGACT
+
BBCCAFCBCCCCGGGGGGGGGGGHHHHGGHHGHHHHHHHHHGGGGGGGFGGFGHHFHHHHHHHHHHHHHFFFGGHHGGGGGGHHHHHHHHHHHHHHHHHHGHGHHHHGHHHHHHGGGGGHHGHHGHGHGHFHHHHHGFFGGGHGGGGGGH
@M02034:409:000000000-BFKT7:1:1101:17575:7216 1:N:0:33
AAAGTCGAGGTGCCTAAAGTGGCAACCCAGACTGCGAATCATGTTGGTGGTGTAGAGCTTCCTGTAGCCGCATGGCGTTCGTACTTAAATATGGAACTAACCATTCCAATTTTCGCTGTCTCTTATACACATCTCCGAGCCCACGAGACT
+
BCCCCFCCCCBCGGGGGGGGGGGHHHHGGGHGHHHGGGGGHHHHHHHEFFEFHFHHHHHHHGHHHHHHHGGEFGHHGFGGGFHHHHHHHGGHHHHHHHHHHHHHHHGHHHHHHHGGGGFHHHHHHHHHGHHHHHHHGGGGGGFGGGGGGH
@M02034:409:000000000-BFKT7:1:1101:7319:7217 1:N:0:33
AAAGTCGAGGTGCCTAAAGTGGCAACCCAGACTAAGCCTAATGTTGGTGGTGTAGAGCTTCCTGTAGCCGCATGGCGTTCGTACTTAAATATGGAACTAACCATTCCAATTTTCGCTGTCTCTATACACATCTCGAGCCCACGAGACTA
+
BABBBFBBBDBBGGGGFFGFFGGHHHHGGHHGHHHGFGHGHHHHFG2AFEFFE3F5DFFGGFFHGFF5FEF0EEC1EEEGGE2GGFHDGGEHHFB3GGHFC13BB4F4FGHHHFEDFDFFG4FFDG3FB2FHHHHFGGG/GFGGCGCHF
@M02034:409:000000000-BFKT7:1:1101:18338:7239 1:N:0:33
AAAGTCGAGGTGCCTAAAGTGGCAACCCAGACTCGGCCGCCTGTTGGTGGTGTAGAGCTTCCTGTAGCCGCATGGCGTTCGTACTTAAATATGGAACTAACCATTCCAATTTTCGCTGTCTCTTATACACATCTCCGAGCCCACGAGACT
+
CCCCCFCABCBAGGGGGGGGGGGHHHHGGHHGHHGGGGGGGGHHHHHGGGGFHHHHHHHHHHHHHHHHHGGEFGHHGGGGGGHHHHHHHHHHHFFHGHHHHHHHHHGHHHHHHHGGGGGHHHHHGHHHBHFHFHFGC@DCGGHGGCGGGH
@M02034:409:000000000-BFKT7:1:1101:12987:7241 1:N:0:33
AAAGTCGAGGTGCCTAAAGTGGCAACCCAGACTAATCATAATGTTGGTGGTGTAGAGCTTCCTGTAGCCGCATGGCGTTCGTACTTAAATATGGAACTAACCATTCCAATTTTCGCTGTCTCTTATACACATCTCCGAGCCCACGAGACT
+
>1AAAFAADDAAGGGGGGGGGGGBFCF?CFGFFB1FDFED2GHHHGEGGGCAG1FAA1FFDBBBGAGGH/EABEGGGGGGFGBCFGDGBGHGH@FFGFHHBF1FGBH2BFDGGDEAE/?B2FGHDGBFFGFHHHFFGC/</F<FC/@/ED
@M02034:409:000000000-BFKT7:1:1101:20413:7246 1:N:0:33
AAAGTCGAGGTGCCTAAAGTGGCAACCCAGACTCCGACTTCTGTTGGTGGTGTAGAGCTTCCTGTAGCCGCATGGCGTTCGTACTTAAATATGGAACTAACCATTCCAATTTTCGCTGTCTCTTATACACATCTCCGAGCCCACGAGACT
+
CBCCCFCCCCCCGGGGGGGGGGGHHHHGGHHGHHGGGCEEHHHHHHHGF?EFHHHGHFHHHHHHHGHHHGGEEGHFGEEGGEGHHHHHGF4GHHFFGHHHGFDGGFFDGHFHEEEGG?EGBHGHGH3FHGFFHGHEE>BDGEHGGGGGFH
@M02034:409:000000000-BFKT7:1:1101:21889:7256 1:N:0:33
AAAGTCGAGGTGCCTAAAGTGGCAACCCAGACTAATCATCATGTTGGTGGTGTAGAGCTTCCTGTAGCCGCATGGCGTTCGTACTTAAATATGGAACTAACCATTCCAATTTTCGCTGTCTCTTATACACATCTCCGAGCCCACGAGACT
+
BBAABFBBBBBBGGGGGGGGGGGGGHHEGHGFGHHHHHHHHHHHHHHGGGEFGHHEGHHHGHHHGFGFHEFGGGHHGGGGEGGHHHHFHHFHHHGFHHHHHHHGGHHHHHHHHHGGGGGEGFHHHHHBGHEHFHHHGCGGGGHGGGGFGG
@M02034:409:000000000-BFKT7:1:1101:19812:7258 1:N:0:33
AAAGTCGAGGTGCCTAAAGTGGCAACCCAGACTTCTTGTCGGGTTGGTGGTGTAGAGCTTCCTGTAGCCGCATGGCGTTCGTACTTAAATATGGAACTAACCATTCCAATTTTCGCTGTCTCTTATACACATCTCCGAGCCCACGAGACT
+
BCCCCFCCCCBBGGGGGGGGGGGHHHHGGHHGHHHHHHHHGGGHGGGFGGFFHHHHHHHHHHHHHHHHHGGGGGHHGGGGGGHHHGHGHHFHHGHHGHHHHHHHHHGHHHHHHGGGGGGGHGHHHHHHGHFHHHHFG?FCGGHGGGGGGH
@M02034:409:000000000-BFKT7:1:1101:15665:7269 1:N:0:33
AAAGTCGAGGTGCCTAAAGTGGCAACCCAGACTCGTCCTACTGTTGGTGGTGTAGAGCTTCCTGTAGCCGCATGGCGTTCGTACTTAAATATGGAACTAACCATTCCAATTTTCGCTGTCTCTTATACACATCTCCGAGCCCACGAGACT
+
BCBBBFCBCBCCGGGGGGGGGGGHHHGGGHHGHHGHGGGHHHHHHHHFFFEFHHHFGGGHHHHHHHHHHGGFFGHHGGGGGGHHHFHFGGGHHGHGFHGGFHFHGHHGHHHHHFGDGEGGHHHHHHGFFFFHGHHHG?DCDGHGFGCEDF
@M02034:409:000000000-BFKT7:1:1101:14459:7272 1:N:0:33
AAAGTCGAGGTGCCTAAAGTGGCAACCCAGACTTCGTATAAGGTTGGTGGTGTAGAGCTTCCTGTAGCCGCATGGCGTTCGTACTTAAATATGGAACTAACCATTCCAATTTTCGCTGTCTCTTATACACATCTCCGAGCCCACGAGACT
+
CBCCCFCACBCCGGGGGGGGGGGHHHHGGHHGHHHGCGFCFGHHHHGEFEEFGFHFGFHHHHHHHHHFFFGEGGHFGFGGGEHHGHHFHHHHHHFFHHHHHHFGHGFFHHGHHHCFGGFHHHGHFFGHFFHGHHHDF/DC@FHGGGGGGH
@M02034:409:000000000-BFKT7:1:1101:20651:7276 1:N:0:33
AAAGTCGAGGTGCCTAAAGTGGCAACCCAGACTAAGCATGCTGTTGGTGGTGTAGAGCTTCCTGTAGCCGCATGGCGTTCGTACTTAAATATGGAACTAACCATTCCAATTTTCGCTGTCTCTTATACACATCTCCGAGCCCACGAGACT
+
BBABBFCCCCCCGGGGGGGGGGGHHHHGEHHGH333BAG3GHHHHHHGGGGGHHHHHHHHHHHHHHHHHGGFGGHHGGGGGFFHHHEFGHGHHHGHHHFHHHHHHHGHHHHHHHGGGGGGHHHH4GFHFGHGHHFGG/CFGGHGG@DDGF
@M02034:409:000000000-BFKT7:1:1101:16294:7283 1:N:0:33
AAAGTCGAGGTGCCTAAAGTGGCAACCCAGACTCCTCAGGATGTTGGTGGTGTAGAGCTTCCTGTAGCCGCATGGCGTTCGTACTTAAATATGGAACTAACCATTCCAATTTTCGCTGTCTCTTATACACATCTCCGAGCCCACGAGACT
+
BBCCCFCCCCBCGGGGGGGGGGGHHHHGGHHGHHHHHHHHHHHHGHHGGGFFHHHHHHHHHHHHHHHHHGGGGGHHGGGGGGHHHHHHHHHHHGHHGHHGHHHHHHHHHHHHHHGGGGGHHHHHFHHHHHGHHHHHGC?CGGHGGGGGGH
@M02034:409:000000000-BFKT7:1:1101:9482:7286 1:N:0:33
AAAGTCGAGGTGCCTAAAGTGGCAACCCAGACTGG
+
BBBBBFABBBBBGGGGGGGGGFFHGHHGGHHGHHH
@M02034:409:000000000-BFKT7:1:1101:17834:7293 1:N:0:33
AAAGTCGAGGTGCCTAAAGTGGCAACCCAGACTCGTACGTCTGTTG
+
CCDDDFDCDDBBGGGGGGGGGGGHHHHGGH2FHB2GA2A22BFH5G
@M02034:409:000000000-BFKT7:1:1101:12298:7306 1:N:0:33
AAAGTCGAGGTGCCTAAAGTGGCAACCCAGACTATGCCTAATGTTGGTGGTGTAGAGCTTCCTGTAGCCGCATGGCGTTCGTACTTAAATATGGAACTAACCATTCCAATTTTCGCTGTCTCTTATACACATCTCCGAGCCCACGAGACT
+
CCBCCFCCCCABGGGGGGGGGGGHHHGGGHHGHHHHHHHHCHHHHHGGFGEFGHHEFHHHHGHHHHHGHGGGFGGHGEGGGGHEHHGHHHFGHGHEHHFFHGFHHHGHHHHHHHGGGGGGHHHHHHHHHGFHGHHFG/DCDGGGGGGGGH
@M02034:409:000000000-BFKT7:1:1101:13942:7317 1:N:0:33
AAAGTCGAGGTGCCTAAAGTGGCAACCCAGACTACGCATAATGTTGGTGGTGTAGAGCTTCCTGTAGCCGCATGGCGTTCGTACTTAAATATGGAACTAACCATTCCAATTTTCGCTGTCTCTTATACACATCTCCGAGCCCACGAGACT
+
CCCCCFCBCCCCGGGGGGGGGGGGHHHGGHHGHHHGGGGGHHHHHHHGGGFGHHHGHHHHHHHHHHHHGGGGGGHHGEGGGEGHHHHHHHGHHGFGHHHHHHFHFHFHHHHHHGGGGGGGHHHHFHGHHHFHHHGHGGGCGGHGGCGGGH
@M02034:409:000000000-BFKT7:1:1101:20715:7318 1:N:0:33
AAAGTCGAGGTGCCTAAAGTGGCAACCCAGACTGGTGGGGCGGTTGGTGGTGTAGAGCTTCCTGTAGCCGCATGGCGTTCGTACTTAAATATGGAACTAACCATTCCAATTTTCGCTGTCTCTTATACACATCTCCGAGCCCACGAGACT
+
ABBBAFBABBBBGGGGGBFGFGGHHHHGGHHGHHHHGGGG?FGGGGGFGGEFFGG3FGHHFHHHHHHHHFGEEGHFFEGFGGFHHHGGHHFHHHFHHHGHGHHHHFHHFHHHHHGGGCEBGHFGFGGGDGGHFH<GEAG?DGFEGGGGGH
@M02034:409:000000000-BFKT7:1:1101:7053:7322 1:N:0:33
AAAGTCGAGGTGCCTAAAGTGGCAACCCAGACTAGGGCGGATGTTGGTGGTGTAGAGCTTCCTGTAGCCGCATGGCGTTCGTACTTAAATATGGAACTAACCATTCCAATTTTCGCTGTCTCTTATACACATCTCCGAGCCCACGAGACT
+
AAAAAFBBDBBBGGGGGBFBGGGHHHHGGHHGHHHHHHFGGGGHHHHEGGEFGFHFGHHHHHHHGHHHHGGFGGHGGEGGGEGHHHGHHHHHHGHGFHHHFHFGHHGHFHFHHHFGGGEFHGHHHHGHFGGEHGFGDCGGCGHGGFCGFG
@M02034:409:000000000-BFKT7:1:1101:4487:7327 1:N:0:33
AAAGTCGAGGTGCCTAAAGTGGCAACCCAGACTCCTTCGCCGGTTGGTGGTGTAGAGCTTCCTGTAGCCGCATGGCGTTCGTACTTAAATATGGAACTAACCATTACAATTTTCGCTGTCTCTTATACACATCTCCGAGCCCACGAGACT
+
ABBBAFBABBBBGGGGG4GGGFGGHHHGAFDEHGCHHHHGEEC?EFGFFGEFHGBGFHHHHHHHHGHFGEGEFEAHGGGEFFGHGG43BFBGHB3BFFDBFEFGHFBGEGHHHHGDFFGFFHHHFGFG@C2GFGFFD//@CF/F-?CGGF
@M02034:409:000000000-BFKT7:1:1101:10843:7328 1:N:0:33
AAAGTCGAGGTGCCTAAAGTGGCAACCCAGACT
+
AAAAAF1ADDAAGFGG11BFGGCBEHGCAFGCH
@M02034:409:000000000-BFKT7:1:1101:23355:7329 1:N:0:33
AAAGTCGAGGTGCCTAAAGTGACAACCCAGACTAGTCATTCGGTTGGTGGTGTAGAGCTTCCTGTAGCCGCATGGCGTTCGTACTTAAATATGGAACTAACCATTCCAATTTTCGCTGTCTCTTATACACATCTCCGAGCCCACGAGACT
+
AAAAAFA1DDAAGGGA1FGFGGHGHHGGGHHGHGHHHHHHHHHGGGGEFCEFHHHGGHHHHHHHGHHGHGGGFGHHEGGGGGHHHHHFHHGHHHFHHHHHFHHFHHGHHHHHHHGCEGGHHHHHFGFHFGHHHHFHGGCCGFHGGCGGGH
@M02034:409:000000000-BFKT7:1:1101:16866:7334 1:N:0:33
AAAGTCGAGGTGCCTAAAGTGGCAACCCAGACTCGGGGTGGGGTTGGTGGTGTAGAGCTTCCTGTAGCCGCATGGCGTTCGTACTTAAATATGGAACTAACCATTCCAATTTTCGCTGTCTCTTATACACATCTCC
+
BBBBBFBBBBBBGGGGFGGGGGGHHHHGGFHGHHGGCC2AE0EFGGGGGGGGHGHFHFHHFHHFHGHFFGGEFGHGGEGGGGFHHHHFHHHFHHFFHHHGGHGGHGHHHHHHHHGGGFEFHFHHHHGHHGFHHHHD
@M02034:409:000000000-BFKT7:1:1101:18697:7335 1:N:0:33
AAAGTCGAGGTGCCTAAAGTGGCAACCCAGACTAATAAGCAGGTTGGTGGTGTAGAGCTTCCTGTAGCCGCATGGCGTTCGTACTTAAATATGGAACTAACCATTCCAATTTTCGCTGTCTCTTATACACATCTCCGAGCCCACGAGACT
+
BBAABFBBBBAAGGGGGGGGGGGFHHHGGHHGHGHHHHGGHHHFGFEGGGGGHHHHHHHHGHHHGFHHHGGGGGHHGGGGGGFHHHHEEGGHGFDGFHHHHHGHFHGHHFHHHHGGGGGHFHHHHGFFHGFHFHHHG//BCEFGGGGGGH
@M02034:409:000000000-BFKT7:1:1101:18707:7352 1:N:0:33
AAAGTCGAGGTGCCTAAAGTGGCAACCCAGACTAATAAGCAGGTTGGTGGTGTAGAGCTTCCTGTAGCCGCATGGCGTTCGTACTTAAATATGGAACTAACCATTCCAATTTTCGCTGTCTCTTATACACATCTCCGAGCCCACGAGACT
+
BBBBBFBBBBABGGGGGGGGGGGGGHHDFHEGFH35GGHHFBFEFF?EEEAFFGGFGHHHGHHFFDGHHEEGGGHHGGEGFGHHHHHHFG4B@3B@FF@3FGHHHHHH4FGGHHGGGD?3FEFFHGF3?FBCCGGHG@CCCECF@CDFGH
@M02034:409:000000000-BFKT7:1:1101:26721:7358 1:N:0:33
AAAGTCGAGGTGCCTAAAGTGGCAACCCAGACTAATAATGCTGTTGGTGGTGTAGAGCTTCCTGTAGCCGCATGGCGTTCGTACTTAAATATGGAACTAACCATTCCAATTTTCGCTGTCTCTTATACACATCTCCGAGCCCACGAGACT
+
BBBBAFBCCCBCGGGGGGGGFGGHHHHGGHHGHHHHGHHHHFHFBFHEEFBFHGHHHHHHHHHHGHHGHECEEEHHGEGGGEBEGHHHFHFHHHFFFGHHHGFHGBDD4GGHHHGGGGGGHFHHBFHHGFEHHEGFDFGCGGHGCC/EFH
@M02034:409:000000000-BFKT7:1:1101:9605:7363 1:N:0:33
AAAGTCGAGGTGCCTAAAGTGGCAACCCAGACTCATAATCAGGTTGGTGGTGTAGAGCTTCCTGTAGCCGCATGGCGTTCGTACTTAAATATGGAACTAACCATTCCAATTTTCGCTGTCTCTTATACACATCTCCGAGCCCACGAGACT
+
AABBBFABBBBBGGGFFGGGGGGHHHHGGHHGHHHHBGHHHHGGFGFGGGGGHHHBGGHHHGHHHHHGHGGGGGHHGGGGGGHHHHHFHHGHHGGHFHFHHHHGGHFHHHHHHHGGGGGHHHHHFFGHGFFHFGFGGDGGGFHGGG?DDH
@M02034:409:000000000-BFKT7:1:1101:15426:7363 1:N:0:33
AAAGTCGAGGTGCCTACAGTGGCAACCCAGACTAATGGGAAGGTTGGTGGTGTAGAGCTTCCTGTAGCCGCATGGCGTTCGTACTTAAATATGGAACTAACCATTCCAATTTTCGCTGTCTCTTATACACATCTCCGAGCCCACGAGACT
+
BAABBFBBB@A?FGGF4BGEFGGHCHHGGHFGHHGGGFGHHG?ABBEFFGGGFFHBGHGHHFHHGHGHGGGGGGHHGEGFGGFHGHDBFH4@F3GG3FGECFHHGHGH4FGFHBEEFGG3GFGHFHDG3FFGHEGFFCC@DFHGGGGGCH
@M02034:409:000000000-BFKT7:1:1101:9582:7366 1:N:0:33
AAAGTCGAGGTGCCTAAAGTGGCAACCCAGACTCATAATCAGGTTGGTGGTGTAGAGCTTCCTGTAGCCGCATGGCGTTCGTACTTAAATATGGAACTAACCATTCCAATTTTCGCTGTCTCTTATACACATCTCCGAGCCCACGAGACT
+
BABBBFBBBBBBGGGGGCGFFGFHHHGGGFGGHHBG5ADHGHFFHHGGF2EFFDFHGHHHHGHHHHHHHFGEEDHGGGGGGGFGHHGB3BBGGFFFFCFGFHFFHHHFFGGHHFGDEGGHHGHHFHFHBGFFCFGFFCCDGEAFGFCFCH
@M02034:409:000000000-BFKT7:1:1101:23966:7368 1:N:0:33
AAAGTCGAGGTGCCTAAAGTGGCAACCCAGACTACGAATCGGGTTGGTGGTGTAGAGCTTCCTGTAGCCGCATGGCGTTCGTACTTAAATATGGAACTAACCATTCCAATTTTCGCTGTCTCTTATACACATCTCCGAGCCCACGAGACT
+
BCCCBFCBCCCCGGGGGGGGGGGHHHHGGHHGHHFGGHHGHEGHGGGGGGGEFFHBF5GF5GGHHFFFFEG@EEF1E?EFA?EHGHHF@GGDGG3DGHHHFCDFF4F4FGGHFFFEF<?GDGGG3F33?FG2FGHB?/?CGEC/</@EGH
@M02034:409:000000000-BFKT7:1:1101:16241:7375 1:N:0:33
AAAGTCGAGGTGCCTAAAGTGGCAACCCAGACTCGGAGTTGGGTTGGTGGTGTAGAGCTTCCTGTAGCCGCATGGCGTTCGTACTTAAATATGGAACTAACCATTCCAATTTTCGCTGTCTCTTATACACCTCTCCGAGCCCACGAGACT
+
AA33AFA3DBAABGGGGFGGG4FEFFFEFCEGCHGAAEAFFFEEFECAFAAFGBEAF5DFGCGDFGFHGFE>?FHFGEFEE>?GCGDDGH4FGE3FGFHHGFHHHHGFGHEHE4EEEDCGDFHFFH2DD10FFFC@C//AGGHGGCGGGH
@M02034:409:000000000-BFKT7:1:1101:9313:7379 1:N:0:33
AAAGTCGAGGTGCCTAAAGTGGCAACCCAGACTAATCTTAATGTTGGTGGTGTAGAGCTTCCTGTAGCCGCATGGCGTTCGTACTTAAATATGGAACTAACCATTCCAATTTTCGCTGTCTCTTATACACATCTCCGAGCCCACGAGACT
+
BBCBBFCABBCCGGGGGBGGGGGHHHHGGHHGHHHHHHHHHHHHHHHGFGEFGFHFGHHHHHHHHHHHGGGFEGHHGGGGGGHHHHFFHHGHHFEGGGGFHHGHHHHHBGGHHHGGGGGEHFHHHHHHFGFHGHGHGCFCGGHGGGGGGH
@M02034:409:000000000-BFKT7:1:1101:9198:7381 1:N:0:33
AAAGTCGAGGTGCCTAAAGTGGCAACCCAGACTAATTCTAATGTTGGTGGTGTAGAGCTTCCTGTAGCCGCATGGCGTTCGTACTTAAATATGGAACTAACCATTCCAATTTTCGCTGTCTCTTATACACATCTCCGAGCCCACGAGACT
+
BBBBBFBBBBBBGGGGF4FFGGGHHHHGGHHGHHHHHHHHHGHHHHHEFEEFGFGFFFHHHHHHHHHHHGGEEGHHGGGGGGHHHHHFHHGHHHFFGHHHHHHHHHHHHHHHHHGFGGGGHHHHGHFHGFHHHHFHG?FFFGHGGGGGGH
@M02034:409:000000000-BFKT7:1:1101:13139:7382 1:N:0:33
AAAGTCGAGGTGCCTAAAGTGGCAACCCAGACTAATCGTCAGGTTGGTGGTGTAGAGCTTCCTGTAGCCGCATGGCGTTCGTACTTAAATATGGAACTAACCATTCCAATTTTCGCTGTTCTTATACACATCTCCGAGCCAACGAGACT
+
CCCCCFCCCCCCGGGGGGGFGGGHHHHGGHH2EFGGGGHDCEHHFHCAC?EFFAD5ABBF5FGFEAF5AAE0EEC1>?ECEE2EFFHBBFGEEG33BGHHB03B?4F?4DFHFD/EEEEGHHH?F3FFF2BGFHHGGG@C2@CDGGDDG
@M02034:409:000000000-BFKT7:1:1101:9365:7390 1:N:0:33
AAAGTCGAGGTGCCTAAAGTGGCAACCCAGACTGCTGGTCGGGTTGGTGGTGTAGAGCTTCCTGTAGCCGCATGGCGTTCGTACTTAAATATGGAACTAACCATTCCAATTTTCGCTGTCTCTTATACACATCTCCGAGCCCACGAGACT
+
BBBBAFBBBBBAGGGGGGGFGGGHCFHEGHGGHGHHHHHHGGGHGGGGG?EFHHHFHHHHHHHHHEGHHGGEEGHHGGGEGG2GGGGGFBFHHB3EGHHGHHBGHHHB4BFHHHGGGDCFHHHHFH?DBGFHHHHFD//B@FHGGG?FGH
@M02034:409:000000000-BFKT7:1:1101:6329:7396 1:N:0:33
AAAGTCGAGGTGCCTAAAGTGGCAACCCAGACTAAGTATAATGTTGGTGGTGTAGAGCTTCCTGTAGCCGCATGGCGTTCGTACTTAAATATGGAACTAACCATTCCAATTTTCGCTGTCTCTTATACACATCTCCGAGCCCACGAGACT
+
CCCCCFCCCCCCGGGGGGGGGGGGHHHGGGHGHHHHFGHHHFHHHHHGGGEFHHGFGHHHGHHHFGGFHGGEGGHHGGGGGGGHHHHHHHHHHEEFFHHHHHHHHHGHHHHHHHGGGGFFHGHHFHGGGHEH2FDFGGGGGGEGG@ADGF
@M02034:409:000000000-BFKT7:1:1101:11777:7396 1:N:0:33
AAAGTCGAGGTGCCTAAAGTGGCAACCCAGACTTCTCAGTTGGTTGGTGGTGTAGAGCTTCCTGTAGCCGCATGGCGTTCGTACTTAAATATGGAACTAACCATTCCAATTTTCGTTGTCTCTTATACACATCTCCGAGCCCACGAGACT
+
AABBBFBBBBBBGGGGFGGGGGGFHHHGGHHGHHHHHHGEFHGGHGGFGGGGEFHGHHHHGHHHHHHHHGGGGGHGGGGGGGHHHHGFHHHFEFGFHFGFGHHGHHHHHHGHHHGHHFGHHHHHGHGHDHBHFHFHGFGGGGHGGGGGGH
@M02034:409:000000000-BFKT7:1:1101:25532:7397 1:N:0:33
AAAGTCGAGGTGCCTAAAGTGGCAACCCAGACTCATAATACGGTTGGTGGTGTAGAGCTTCCTGTAGCCGCATGGCGTTCGTACTTAAATATGGAACTAACCATTCCAATTTTCGCTGTCTCTTATACACATCTCCGAGCCCACGAGACT
+
ABBBBFBBBBBBGGGGGGGFFGGHGHHGGHHCHHBHGHHHGCEHEGCEEFGGG3G5FBFGFHHHBFE5FEF0EEGAEE@FFEBGHH4GGHHHGE33B@FG3?DBF4F4DGHHH?EEGGED4FF33?BFFFGFHFGFF//B?FEGD@DDGH
@M02034:409:000000000-BFKT7:1:1101:9320:7401 1:N:0:33
AAAGTCGAGGTGCCTAAAGTGGCAACCCAGACTAATCTTAATGTTGGTGGTGTAGAGCTTCCTGTAGCCGCATGGCGTTCGTACTTAAATATGGTACTAACCATTCCAATTTTCGCTGTCTCTTATACACATCTCC
+
AAA?AFAABBB@GGGGGGGGGGGHHHHGGHHGHGHHHFF5ADFFFHHEC2FFFDGDB5GFFEGBAGHFDEEAEFHAE1EFEF2?1FF3FFFFG344BFFE313BEDGDGEFG?4E?E<<B4?GFHF4B4BGHFGGB
@M02034:409:000000000-BFKT7:1:1101:17743:7411 1:N:0:33
AAAGTCGAGGTGCCTAAAGTGGCAACCCAGACTAGTTGTTCTGTTGGTGGTGTAGAGCTTCCTGTAGCCGCATGGCGTTCGTACTTAAATATGGAACTAACCATTCCAATTTTCGCTGTCTCTTATACACATCTCCGAGCCCACGAGACT
+
BBBBAFBBCCCCGGGGGGGGGGGHHHHGGHHGHHHHHHHHHHGHHHHGGGGFHHHFHHHHHHHHHHHFHGGEFGHHGGGGGFHHHHGGHHGHHHHHHHHHHHHGHHGFHGHHHHGGGGGHHHHHGHHHGHHHHHFBFCGCGGHGGCCGGH
@M02034:409:000000000-BFKT7:1:1101:18920:7413 1:N:0:33
AAAGTCGAGGTGCCTAAAGTGGCAACCCAGACTAAGCAGAATGTTGGTGGTGTAGAGCTTCCTGTAGCCGCATGGCGTTCGTACTTAAATATGGAACTAACCATTCCAATTTTCGCTGTCTCTTATACACATCTCCGAGCCCACGAGACT
+
CCCCCFCCBCCCGGGGGGGFGGGHGHHGGHHGHHHHHHHHHHHGGHHFGGGGHHHGHHHHHHHHHHHHHGGFFGHHGGGGGGHHHHHFHHHHHGHHHHHHHHGHHHHHHHHHHHGGGGGHHGHHHHHHHHFHFHHHGCGGGGHGGGGGGH
@M02034:409:000000000-BFKT7:1:1101:17762:7414 1:N:0:33
AAAGTCGAGGTGCCTAAAGTGGCAACCCAGACTCGTTGTTCTGTTGGTGGTGTAGAGCTTCCTGTAGCCGCATGGCGTTCGTACTTAAATATGGAACTAACCATTCCAATTTTCGCTGTCTCTTATACACATCTCCGAGCCCACGAGACT
+
ABB@BFABBBABGFGGGGGGFGGGGHHCGFHAF3A2A2FGBGGHGHAEA?BBGGGFFHHGHEGFGHHGHGGEGGHHGGGGGE2EGHFDGB@GHFFDFG3FGGHHHHHGHHHHHFEFGGFHHHGHFG?GGG2GGHHFG>/BDGCCDCCDDH
@M02034:409:000000000-BFKT7:1:1101:19014:7429 1:N:0:33
AAAGTCGAGGTGCCTAAAGTGGCAACCCAGACTATGACGAATGTTGGTGGTGTAGAGCTTCCTGTAGCCGCATGGCGTTCGTACTTAAATATGGAACTAACCATTCCAATTTTCGCTGTCTCTTATACACATCTCCGAGCCCACGAGACT
+
CCCCCFBCCCBBGGGGGGGGGGGHHHHGGHHGHHHHHHGGGHHHHHHGGDFFHGHGHFFHHHHGHFHHHGGFEGHHGGGGGGFHHHGGFHFHHGDGFHFHHHHHHHHHHHHHHGGGGFGGFHHHEH3FFFBFGGHFG</BDGHGG?CDCH
@M02034:409:000000000-BFKT7:1:1101:18917:7431 1:N:0:33
AAAGTCGAGGTGCCTAAAGTGGCAACCCAGACTAAGCAGAATGTTGGTGGTGTAGAGCTTCCTGTAGCCGCATGGCGTTCGTACTTAAATATGGAACTAACCATTCCAATTTTCGCTGTCTCTTATACACATCTCCGAGCCCACGAGACT
+
ABBBADAA@DAAGEGGGFFDEFFGFAGEFDGFFHHFHHHH3FFGFHHGG?EFGBFDFFGGHHHHFGFHHGGCEGHGG>EFFGGFHHFBGHBGH3@BGF3GGGGG3GFFBHHFBGEGG/?34BFFGGBGBC2?2F?D?/<BFGGE?/A?DH
@M02034:409:000000000-BFKT7:1:1101:27128:7432 1:N:0:33
AAAGTCGAGGTGCCTAAAGTGGCAACCCAGACTGATGGGCGGGTTGGTGGTGTAGAGCTTCCTGTAGCCGCATGGCGTTCGTACTTAAATATGGAACTAACCATTCCAATTTTCGCTGTCTCTTATACACATCTCCGAGCCCACGAGACT
+
CCCCCFCBCCCCGGGGGDGGGGGHHHHGGHHGHHHHHHHHEGGFFGGEFGGGHHHHHHHHHHHHHHHHHGGGGGHGGGGGGGHHHHFGGGGHHHGHFHHHHHHHHHHGFHHHHHGGGGGHGHHHGHGHGGFHHHHGGGGGGGHGGGGGGH
@M02034:409:000000000-BFKT7:1:1101:17033:7434 1:N:0:33
AAAGTCGAGGTGCCTAAAGTGGCAACCCAGACTGTTGAGAGGGTTGGTGGTGTAGAGCTTCCTGTAGCCGCATGGCGTTCGTACTTAAATATGGAACTAACCATTCCAATTTTCGCTGTCTCTTATACACATCTCCGAGCCCACGAGACT
+
CCCCCFCCCCCCGGGGGGGGGGGHHHHGGHHGHHHHGHHAHGGGGGGGGGEFHHHHHHHHHGHHHHHHHGGGGGHHGGGGGEFHHHFGHHGHHHGHHHHHHHGHHHHHHHHHHFGGGFEGGHHHFH3DFGHHFHFHGCCCFGEGG@FGFH
@M02034:409:000000000-BFKT7:1:1101:19998:7435 1:N:0:33
AAAGTCGAGGTGCCTAAAGCGTCGGCAGCGTAGATGTGTATAAGAGACAGAAAGTCGAGGTGCCTAAAGTGGCAACCCAGACTCAGAATCAGGTTGGTGGTGTAGAGCTTCCTGTAGCCGCATGGCGTTCGTACTTAAATATGGAACTAA
+
ABBCBFCACCBCGGGGGGGGGGGGGGGEGGGGGFHHFHHHHHHHHHFHGHGHHHHHGGGGGHGGHHFFGGGHE2FGFGGEEFHGFGHGFGGHGFGGGEFC?FCFGHGFHHHFHHDHFHHFDCEGHFFEGGGGFEHHHH<GFHFEFHHEEC
@M02034:409:000000000-BFKT7:1:1101:13524:7436 1:N:0:33
AAAGTCGAGGTGCCTAAAGTGGCAACCCAGACTATGCGGCATGTTGGTGGTGTAGAGCTTCCTGTAGCCGCATGGCGTTCGTACTTAAATATGGAACTAACCATTCCAATTTTCGCTGTCTCTTATACACATCTCCGAGCCCACGAGACT
+
CCCCCFCCCCBCGGGGGGGGGGGGHHHGGHHGHHHHHGGGGGHHHHHGGGEFHHHFGHHHHHHHHHHGHGGGFGHHGGGGGGHHHHHGHHHHHHHHFGHHHHHHHHGHHHHHHHFGGGGGHHHHFHHHGHHHHHHGG?GCGGHGGDGGGH
@M02034:409:000000000-BFKT7:1:1101:17760:7441 1:N:0:33
AAAGTCGAGGTGCCTAAAGTGGCAACCCAG
+
>1>AA3>ADDAAFGGGGGGGGDFBEFGA0C
@M02034:409:000000000-BFKT7:1:1101:10938:7454 1:N:0:33
AAAGTCGAGGTGCCTAAAGTGGCAACCCAGACTATGGTGGGGGTTGGTGGTGTAGAGCTTCCTGTAGCCGCATGGCGCTCGTACTTAAATATGGAACTAACCATTCCAATTTTCGCTGTCTCTTATACACATCTCCGAGCCCACGAGACT
+
CCCCCFCBBCAAGGGGGGGGGGGHHGHGGHHGHHHHGGGGGGGGGGGEGGEFHFGFGFHHHGHGGHHHHGGEEFHHGGGGGGFHHHGFHHFHHHGHHHHGFFGHHHHHHHGHHGGGGGGFHHHHFHHHHFHHHHFGDGGGGGHGGGGDGH
@M02034:409:000000000-BFKT7:1:1101:16474:7459 1:N:0:33
AAAGTCGAGGTGCCTAAAGTGGCAACCCAGACTGAGGGGCGTGTTGGTGGTGTAGAGCTTCCTGTAGCCGCATGGCGTTCGTACTTAAATATGGAACTAACCATTCCAATTTTCGCTGTCTCTTATACACATCTCCGAGCCCACGAGACT
+
BCBCCFCCCCCCGGGGGGGGGGGHHHHGGHHGHHGHGGGGGGGGHHHFGGEFGHHHHHHHHHHHHHHHHGGGGGHHGGGGGGFHHHHHHHHHHHHFHHHHHHHHHHGHHHHHHHGGGGGHHHHHHHHHGHHHHHHHGDCGGGHGGGGGGH
@M02034:409:000000000-BFKT7:1:1101:19922:7462 1:N:0:33
AAAGTCGAGGTGCCTAAAGTGGCAACCCAGACTAATCATAATGTTGGTGGTGTAGAGCTTCCTGTAGCCGCATGGCGTTCGTACTTAAATATGGAACTAACCATTCCAATTTTCGCTGTCTCTTATACACATCTCCGAGCCCACGAGACT
+
ABAAAFBB@DAAGFGGGGGFGGGHFECFFHGFHHHCG5FFHHBHHHEAFDBBA3EEDBGHHBGHHHHGHGCEEFHGGEFFE>BGEHFFHF@GGFH3FGHHGFFGHHGFFFGGGFEGGEEHHHGHBGFHFHFGHHFBD?CCFGHEGG/DGH
@M02034:409:000000000-BFKT7:1:1101:23091:7470 1:N:0:33
AAAGTCGAGGTGCCTAAAGTGGCAACCCAGACTGTGGCGCAGGTTGGTGGTGTAGAGCTTCCTGTAGCCGCATGGCGTTCGTACTTAAATATGGAACTAACCATTCCAATTTTCGCTGTCTCTTATACACATCTCCGAGCCCGCGAGACT
+
CCCCCFCBCCCCGGGGGGGGGGGHHHHGGHHGHGHHHHGGGGGHGHGGFGEFHHHGHHHHHHHHHHHHHGGGGGHHGGGGGGHHHHHGHHGHHHHGFHHHHHHHHHGHHHHHHHGGGGGHHHHHHHHHHHHHHHFHD/FBDFGGGGCDGH
@M02034:409:000000000-BFKT7:1:1101:24354:7472 1:N:0:33
AAAGTCGAGGTGCCTAAAGTGGCAACCCAGACTCTGCAGCAGGTTGGTGGTGTAGAGCTTCCTGTAGCCGCATGGCGTTCGTACTTAAATATGGAACTAACCATTCCAATTTTCGCTGTCTCTTATACACATCTCCGAGCCCACGAGACT
+
CDDCCFCCCCCDGGGDGGGGGGGHHHHGGHHGHHHGHHHHHHHGHHGGFFEFHHHHGHHHHHHHHHHGHEE>EGHHGGGGFGGHHHDFFGGHHHHHGHGHFHHHHGGHHHHHHHGGGGGHHHHHFHHHGHGHFGFGG@CFGGHGGGGGGH
@M02034:409:000000000-BFKT7:1:1101:11526:7474 1:N:0:33
AAAGTCGAGGTGCCTAAAGTGGCAACCCAGACTCCTCCGCCGGTTGGGG
+
BBBBBFBBBBBBGGGGGFGGGGGHHHHGGHHGHHBHFHG?AEEGDE00A
@M02034:409:000000000-BFKT7:1:1101:10963:7475 1:N:0:33
AAAGTCGAGGTGCCTAAAGTGGCAACCCAGACTAATAAGAAGGTTGGTGGTGTAGAGCTTCCTGTAGCCGCATGGCGTTCGTACTTAAATATGGAACTAACCATTCCAATTTTCGCTGTCTCTTATACACATCTCCGAGCCCACGAGACT
+
CCCCBFCCCCCCGGGGGGGGGGGHHHHGGHHGHHHHHHHHHHHHGHGGGGEFGGHHHHHHHHHHGHHHHGGGGGHHGGGGGGHHHHGHHHHHHHHHGHHHHHHHHHGHFGHHHFGGGEGHHFHHGHGHHHGHHHHFG?DCGGHGGGGGGH
@M02034:409:000000000-BFKT7:1:1101:10096:7476 1:N:0:33
AAAGTCGAGGTGCCTAAAGTGGCAACCCAGACTGGGACGGGGGTTGGTGGTGTAGAGCTTCCTGTAGCCGCATGGCGTTCGTACTTAAATATGGAACTAACCATTCCAATTTTCGCTGTCTCTTATACACATCTCCGAGCCCACGAGACT
+
CCCCCFCBCCCCGGGGGGGGGGGHHHHGGHGGHHHHGHFGGGG@EGG?FGEFGHHGHHHHHGHHHHHHHGGGGGHHGGGGGGHHHHHFHHGGHHHHHHHFHHFHHHHGFHHHHHGGGGGHHGHHHHFHEHHHHHHGGGGGGFHGC@CCFH
@M02034:409:000000000-BFKT7:1:1101:16715:7477 1:N:0:33
AAAGTCGAGGTGCCTAAAGTGGCAACCCAGACTAAGAATCCTGTTGGTGGTGTAGAGCTTCCTGTAGCCGCATGGCGTTCGTACTTAAATATG
+
AABB>FBADDA4GGGGGGGFGCFFBGHGCAGGHGHHGHHGHHHHGFEEFFEFH3DFFBGHEGHHGFHBEEEEFGHFGEEGG?2FHHFFGGBGH
@M02034:409:000000000-BFKT7:1:1101:7023:7477 1:N:0:33
AAAGTCGAGGTGCCTAAAGTGGCAACCCAGACTAAGAATAAGGTTGGTGGTGTAGAGC
+
A3AABFAB@BABGGFGGGGGFGFFFHHGFDFFFEB335F5GFHHGF?EFEEFHBF555
@M02034:409:000000000-BFKT7:1:1101:10225:7477 1:N:0:33
AAAGTCGAGGTGCCTAAAGTGGCAACCCAGACTAATAAGAATGTTGGTGGTGTAGAGCTTCCTGTAGCCGCATGGCGTTCGTACTTAAATATGGAACTAACCATTCCAATTTTCGCTGTCTCTTATACACATCTCCGAGCCCACGAGACT
+
BBCCCFCCCDBCGGGGGFGGGGGHHHGGGHHGHHGGDEGFFBGGFGAEFCFGC3GA5FGHDHHHHBHDGFGAEEG1EB>EFEFHCGHGBEGFFF33EGGFC?DGHDFBBFGHHHGGGGGHHHHHFFEFGFGFFHGBF@DG/FFFC/>?EG
@M02034:409:000000000-BFKT7:1:1101:18836:7481 1:N:0:33
AAAGTCGAGGTGCCTAAAGTGGCAACCCAGACTCAGAATTATGTTGGTGGTGTAGAGCTTCCTGTAGCCGCATGGCGTTCGTACTTAAATATGGAACTAACCATTCCAATTTTCGCTGTCTCTTATACACATCTCCGAGCCCACGAGACT
+
CCCCBFCCDDCBGGGGGGGGGGGHHHHGGHHGHHHHHHHHGGHHHHHGGGEFHHHGHHHHHHHHHHHHHGGGEGHGGGGGGGHHHHHGHHGHHFFHHHHHHHGHHHGHHHHHHHGGGGGHHHHHFHFHHHFHFHHHGCCCGGHGGCGGGH
@M02034:409:000000000-BFKT7:1:1101:16693:7481 1:N:0:33
AAAGTCGAGGTGCCTAAAGTGGCAACCCAGACTAAGAATCCTGTTGGTGGTGTAGAGCTTCCTGTAGCCGCATGGCGTTCGTACTTAAATATGGAACTAACCATTCCAATTTTCGCTGTCTCTTATACACATCTCCGAGCCCACGAGACT
+
BAABBFBBBBAAFGFFGGGGGGGHGHHGGHHGHHHHHHHHHHHHHHHEFGEFGGHFHHHHHGHHHHHHGGGGGGHHGGGGGGHHHHHHHHGHHHHHGHHHHHHHHHGHHHHHHHGGGGGHGHHHHHHHHHFHHHHHGCGGGGHG?ADGGH
@M02034:409:000000000-BFKT7:1:1101:7823:7484 1:N:0:33
AAAGTCGAGGTGCCTAAAGTGGCAACCCAGACTACTCCTCCTGTTGGTGGTGTAGAGCTTCCTGTAGCCGCATGGCGTTCGTACTTAAATATGGAACTAACCATTCCAATTTTCGCTGTCTCTTATACACATCTCCGAGCCCACGAGACT
+
CCCCCFCCCCCAGGGGGGGGGGGHHHHGGHHGHHHHHHHHHHHHHHHGGGFFHHHFHHHHHHHHHHHHHGGGGGHHGGGGGGHHHHGGHHHHHHGHGHHHHHHHHHGHHGHHHGGGGGGFHHHHHHGHGFFHHHGGG/DCGGGGGCGFFH
@M02034:409:000000000-BFKT7:1:1101:12580:7485 1:N:0:33
AAAGTCGAGGTGCCTAAAGTGGCAACCCAGACTCAGAATAATGTTGGTGGTGTAGAGCTTCCAGCCGCATGGCGTTCGTACTTAAATATGGAACTAACCATTCCAATTTTCGCTGTCTCTTATACACATCTCCGAGCCCACGAGACTAAG
+
AABBBFBBBBABGGGGGGGGGCFFHHHFGDDFHHHHGHHG5GHHHHHGGGFGHGHFHHHHGFFFGFEEFGGHHGGGGGGHHHHHHFGFFGGHFHHHHHHHHGGHHEGHHHFE?FEGHHHGGGGHHHGGHGHFFGFCBCFHGGG?EDHHHF
@M02034:409:000000000-BFKT7:1:1101:6223:7490 1:N:0:33
AAAGTCGAGGTGCCTAAAGTGGCAACCCAGACTAAGTATCAGGTTGGTGGTGTAGAGCTTCCTGTAGCCGCATGGCGTTCGTACTTAAATATGGAACTAACCATTCCAATTTTCGCTGTCTCTTATACACATCTCCGAGCCCACGAGACT
+
BABBBFBBDBBBFGGD4BGGGGDHHHHGGHHGHHHHGHHHHHGGGHGGEGGGHHHFGFHHGGHHHHHHHGGGFGHHGEGGGGFHHHHHHHGFHEGGGHHHHHHHGHHFHGHHHHGGG?EDFFHHHHGHHFFHHHFHGC@@CGHGGCDEGG
@M02034:409:000000000-BFKT7:1:1101:8078:7512 1:N:0:33
AAAGTCGAGGTGCCTAAAGTGGCAACCCAGACTGAGAAGCATGTTGGTGGTGTAGAGCTTCCTGTAGCCGCATGGCGTTCGTACTTAAATATGGAACTAACCATTCCAATTTTCGCTGTCTCTTATACACATCTCCGAGCCCACGAGACT
+
BBBBBFBADBABGFGGGGGGGGGHHHHGGFHGHHHHHHHGGGHGGFEGGGGFGHGHHHHHHHHHHHHGHFGEEGHHGGGGGGHHHHFGHHHHHEHFFHGHHHHHHHFHHHHHHHGGGGGHGFHHBGFHGHEHGFBGF?DC?/EFGDGGDG
@M02034:409:000000000-BFKT7:1:1101:11718:7517 1:N:0:33
AAAGTCGAGGTGCCTAAAGTGGCAACCCAGACTACT
+
CCCCCFCBCBCCGGGGGGGGGGGHHHHGGHHGH335
@M02034:409:000000000-BFKT7:1:1101:27298:7526 1:N:0:33
AAAGTCGAGGTGCCTAAAGTGGCAACCCAGACTAATAAGTCTGTTGGTGGTGTAGAGCTTCCTGTAGCCGCATGGCGTTCGTACTTAAATATGGAACTAACCATTCCAATTTTCGCTGTCTCTTATACACATCTCCGAGCCCACGAGACT
+
BBBBBFBBBBABGGGGGGGGGGGHHHHGGHHGHHHFHHHFGGHHHHHEFGGFHGHFGHHHHHHHHHHFHGGCFGHHGGGGGGHHHHGGHHGHHGGHHHHGHGHHHHHHHHHHHGEEGGEHHHHHFFBGHGFHHGGGGGGGGGHGGGGGGH
@M02034:409:000000000-BFKT7:1:1101:4534:7529 1:N:0:33
AAAGTCGAGGTGCCTAAAGTGGCAACCCAGACTAAGCAGAAGGTTGGTGGTGTAGAGCTTCCTGTAGCCGCATGGCGTTCGTACTTAAATATGGAACTAACCATTCCAATTTTCGCTGTCTCTTATACACATCTCCGAGCCCACGAGACT
+
BBBBAFBBBBBBGGGGFDGFGGGHHHGGGHHGHHHHHHHHGHHHHHGEGGFFHFHGGFHHHHHHHHHFHGGEEGHHGGGFFFGHHGGGGHEHGHGHFGFBFH3GHHHH4FFHH4E/?EE3FGFF4BB3?2B?2FF2E?DCGGHEG/ADAD
@M02034:409:000000000-BFKT7:1:1101:24298:7534 1:N:0:33
AAAGTCGAGGTGCCTAAAGTGGCAACCCAGACTCCGCAGCCGGTTGGTGGTGTAGAGCTTCCTGTAGCCGCATGGCGTTCGT
+
AAA3AB>A@D?AFGGGGGGGF4FCFHAAAC2FF3B22EAEEEAFGC0AFAEFG3B5D5AFFBGEFFD5G>>/>EG1E1EFE?
@M02034:409:000000000-BFKT7:1:1101:25740:7539 1:N:0:33
AAAGTCGAGGTGCCTAAAGTGGCAACCCAGACTCATGATGTTGTTGGTGGTGTAGAGCTTCCTGTAGCCGCATGGCGTTCGTACTTAAATATGGAACTAACCATTCCAATTTTCGCTGTCTCTTATACACATCTCCGAGCCCACGAGACT
+
BCCCBFBCCCCCGGGGGGGGGGGHHHHGGGGGHHHHHHHHHHHHHHFEGGEFHHHHHHHHHHHHHHHHHGGGGGHHGGGGGGHHHHDFFGGHHHGHFHHHHHHHHHGHHHHHHGGGGGGHHHHHHHHHGGHHHHGFF@CCGFHGGGGGGH
@M02034:409:000000000-BFKT7:1:1101:20603:7543 1:N:0:33
AAAGTCGAGGTGCCTAAAGTGGCAACCCAGACTGCGCAGCCTGTTGGTGGTGTAGAGCTTCCTGTAGCCGCATGGCGTTCGTACTTAAATATGGAACTAACCATTCCAATTTTCGCTGTCTCTTATACACATCTCCGAGCCCACGAGACT
+
BBBBAFBBBBBBGGGGGGGGGGGFHHHGGHGGHHHGGGGFHHHHHHGEFGEFHEHGGHHHFHHHFHHHGFGGGGHHGGGGGGGHHHFGDGHHHHHHFHFHFHFHHHGHGGHHHHGGGGGHHFHHGHHHGHFHFHDGDFCFGEHGGCFFGH
@M02034:409:000000000-BFKT7:1:1101:6241:7544 1:N:0:33
AAAGTCGAGGTGCCTAAAGTGGCAACCCAGACTTGTCCTCGGGTTGGTGGTGTAGAGCTTCCTGTAGCCGCATGGCGTTCGTACTTAAATATGGAACTAACCATTCCAATTTTCGCTGTCTCTTATACACATCTCCGAGCCCACGAGACT
+
AAABBFBBBBAAGGGGGGGGGGGGHHHGGHGGHHGHHHHHGGEGFFGEFGGFGHHFHFHHHHGHHHHEHFGGGGHHGGGGGGHHHHGHGHGHHHGFFGHFGAHHHFFHHHFHHHE/FGGHHFHHFHFHDGDCGGBGFCFCG<EFDGGGFH
@M02034:409:000000000-BFKT7:1:1101:22592:7545 1:N:0:33
AAAGTCGAGGTGCCTAAAGTGGCAACCCAGACTAATAAGAATGTTGGTGGTGTAGAGCTTCCTGTAGCCGCATGGCGTTCGTACTTAAATATGGAACTAACCATTCCAATTTTCGCTGTCTCTTATACACATCTCCGAGCCCACGAGACT
+
BBCCCFCCCCCCGGGGGGGGGGGHHHHGGHHGHHHHGHHHHHHHFHHEFGGGGFHGGFGHHFHHHHHHHGGEFGHHGGGGGGFGGHHHGHHHHHGGHHHHHHFGHFFFFHHHGFEFG/EFHHHHFHFFHF2GHHHDF@GGCGHGGGFGGH
@M02034:409:000000000-BFKT7:1:1101:17467:7546 1:N:0:33
AAAGTCGAGGTGCCTAAAGTGGCAACCCAGACTGCTGGTCGTGTTGGTGGTGTAGAGCTTCCTGTAGCCGCATGGCGTTCGTACTTAAATATGGAACTAACCATTCCAATTTTCGCTGTCTCTTATACACATCTC
+
A?A@ADA3A>AAGFGFB44FFFFGFC4EFHHGGHHCGFFHEEG22FGFFD1B1EGDFHGH5FGFGHEGGGG@EFGGGGEA1EBGFGFGFHFHGB33FEGFHGHHHHHHGHHHH4EEGGFFFGFFGGFGEC1FGGD
@M02034:409:000000000-BFKT7:1:1101:6221:7548 1:N:0:33
AAAGTCGAGGTGCCTAAAGTGGCAACCCAGACTTGTCCTCGGGTTGGTGGTGTAGAGCTTCCTGTAGCCGCATGGCGTTCGTACTTAAATATGGAACTAACCATTCCAATTTTCGCTGTCTCTTATACACATCTCCGAGCCCACGAGACT
+
AAAAAFAADDAAGGGG1FEFGG0GGHHGGHHGHHHHHHHHGGGGEEGAFGEFGFGGGHHHHEHHBEGHFEGEEGHCEEEGGGHFHHHGHHHFGHGFHHHFFHFGHGFHFEGHHFEEG?EFHDGGFGFHHFGHHFBFC/@/<CGECCGGGH
@M02034:409:000000000-BFKT7:1:1101:19968:7549 1:N:0:33
AAAGTCGAGGTGCCTAAAGTGGCAACCCAGACTAAGGATCAGGTTGGTGGTGTAGAGCTTCCTGTAGCCGCATGGCGTTCGTACTTAAATATGGAACTAACCATTCCAATTTTCGCTGTCTCTTATACACATCTCCGAGCCCACGAGACT
+
BCCCCFCABBBCGGGGGGGGGGGGHHHGGHHGHHFHFGHHFFHFFHCGGGEFGHHHHHHHHHHHHHHHHGGGGGHHGFGGGGHHHHHHHHGHHFGHHHHHHHHHHHGHHHHHHHGGGGGFHHHHGHHFHHFGFHGHG/DDGGHGGGGGGG
@M02034:409:000000000-BFKT7:1:1101:20172:7549 1:N:0:33
AAAGTCGAGGTGCCTAAAGTGGCAACCCAGACTAATATGCCGGTTGGTGGTGTAGAGCTTCCTGTAGCCGCATGGCGTTCGTACTTAAATATGGAACTAACCATTCCAATTTTCGCTGTCTCTTATACACATCTCCGAGCCCACGAGACT
+
CCCBCFCCCCABGGGGGGGGGGGHHHHGGHHGHHHHHHHHHGGGGGGEFGEFHHHFHHHHHHHHHHHHHGGGGGHHGEGGGFFHHHGGHHHHHGEHGHHHHHHHHHHFHGHHHHGGGGGHHHHHHHHHHGHHHHGFE?DGGGHGGGGGGH
@M02034:409:000000000-BFKT7:1:1101:18116:7550 1:N:0:33
AAAGTCGAGGTGCCTAAAGTGGCAACCCAGACTAATAATAATGTTGGTGGTGTAGAGCTTCCTGTAGCCGCATGGCGTTCGTACTTAAATATGGAACTAACCATTCCAATTTTCGCTGTCTCTTATACACATCTCCGAGCCCACGAGACT
+
CDDDCFCCCCDDGGGGGG4GGGGHHHHGGHHGHFHHHEGGGFHHHHHGGGGFGEFAFFGHFHHHFGGFFEGEEGHEEEGGGEGHGHHFFHHHHHFFHHHHFCBGHGG4FGGHHFEFGGGHFHHHGHEHHGHHHFG2C@CGGGHFFGCDGH
@M02034:409:000000000-BFKT7:1:1101:21828:7553 1:N:0:33
AAAGTCGAGGTGCCTAAAGTGGCAACCCAGACTCGGCCGGGGGTTGGTGGTGTAGAGCTTCCTGTAGCCGCATGGCGTTCGTACTTAAATATGGAACTAACCATTCCAATTTTCGCTGTCTCTTATACACATCTCCGAGCCCACGAGACT
+
A?ABBFCCCCCBGGGGGGGFGGGHHHHGGHGGHHGGGGGGGGGGGGGGFEEFGHHGHHHHHHHHHHHHHGGGGGHHGGGGGGHHHHGGHHFHHHHHFHGFHHFHHHFHHHHHHHGGGGGGFHHHFGGHHBFFHHGDE@CCGEHGGGGGGF
@M02034:409:000000000-BFKT7:1:1101:14799:7555 1:N:0:33
AAAGTCGAGGTGCCTAAAGTGGCAACCCAGACTAAGGAGAAGGTTGGTGGTGTAGAGCTTCCTGTAGCCGCATGGCGTTCGTACTTAAATATGGAACTAACCATTCCAATTTTCGCTGTCTCTTATACACATCTCCGAGCCCACGAGACT
+
AAABBFBBBBABGGGGGGGGGGGHGHHGGHHGHHHHHHHGHHHHGHGGGGGFHHHDGGHHHFHHHHHHHGGEFGHGFEFGGGFHHHHHHHHHHGFGHHHHHHHHHHHGHGFHHHGGGGEGHHHHGHGHGGHHHHHFGCCGCEHF?@FGGH
@M02034:409:000000000-BFKT7:1:1101:17480:7557 1:N:0:33
AAAGTCGAGGTGCCTAAAGTGGCAACCCAGACTGCTGGTCGTGTTGGTGGTGTAGAGCTTCCTGTAGCCGCATGGCGTTCGTACTTAAATATGGAACTAACCATTCCAATTTTCGCTGTCTCTTATACACATCTCCGAGCCCACGAGACT
+
BCCCBFCBBCCCGGGGGGGGGGGHHHHGGHHGHHHHHHHHGGGHHHGGGGGGHHHGHHHHHHHHGHHHHGGEEGHHGGGGGGHHHHHGHHFHHHHFGHGHGHGHHHGHHHHHHHGGGGGGGHHHGHGHGHGHHHGHGCGGGGHGGGGGGH
@M02034:409:000000000-BFKT7:1:1101:20357:7563 1:N:0:33
AAAGTCGAGGTGCCTAAAGTGGCAACCCAGACTAATAGGAAGGTTGGTGGTGTAGAGCTTCCTGTAGCCGCATGGCGTTCGTACTTAAATATGGAACTAACCATTCCAATTTTCGCTGTCTCTTATACACATCTCCGAGCCCACGAGACT
+
BBBBBFBBBBAAFGGGGGGGGFGGGHHGGHHGHHHHHHGHHHGHGHGGGGEFHHHGHHHHHHHGGHHHGGGGGGHHGEGGEFBGHHHGFHFHHHFGGHHHHGGHGHHHGGHHHHGGGGGHHHHHFGGGHHHHHHHGGCGGGGHGGGGGGH
@M02034:409:000000000-BFKT7:1:1101:13965:7568 1:N:0:33
AAAGTCGAGGTGCCTAAAGTGGCAACCCAGACTCATATGCAGGTTGGTGGTGTAGAGCTTCCTGTAGCCGCATGGCGTTCGTACTTAAATATGGAACTAACCATTCCAATTTTCGCTGTCTCTTATACACATCTCCGAGCCCACGAGACT
+
CCCCCFCBCCCCGGGGGGGGGGGHHHHGGHHGHHHHHHHHHHHHHHGGGGEFHGHFHHHHHHHHHHHHHGGEGFHHGGGGGGHHHHGFHHHHHGHHHHHHHHHHHHGHHGHHHHGGGGGGHHHFHHHHGHHHHHHFGCGGGGHGG?CGGH
@M02034:409:000000000-BFKT7:1:1101:22639:7573 1:N:0:33
AAAGTCGAGGTGCCTAAAGTGGCAACCCAGACTCAGGTTCAGGTTGGTGGTGTAGAGCTTCCTGTAGCCGCATGGCGTTCGTACTTAAATATGGAACTAACCATTCCAATTTTCGCTGTCTCTTATACACATCTCCGAGCCCACGAGACT
+
CBCCCFCCCCCCGGGGGGGFFGGHHHHGGHHGHHHHHGGHHHHHHHGGGGGFGHHGHHHHHHHHHHHGHGGGGGHHGGGGGGHHHHGGHHGHHHGHGHHHHHHGHHFHHHHHHHGGGGGHHHHHFHFHFHHHHHFFFCFGGGHGCGGGGH
@M02034:409:000000000-BFKT7:1:1101:10030:7574 1:N:0:33
AAAGTCGAGGTGCCTAAAGTGGCAACCCAGACTAATAGGGAGGTTGGTGGTGTAGAGCTTCCTGTAGCCGCATGGCGTTCGTACTTAAATATGGAACTAACCATTCCAATTTTCGCTGTCTCTTATACACATCTCCGAGCCCACGAGACT
+
AABBAFBB@DBBGGGGGGGGGGGHHHHGGHHGHGHHHHHHGGGGGHGGGGGFHBGDGHHHHHHHHFHHHGGEGGHHGGGGGGHHHHHGHHHGHHGBCGGHHGFGHHFGFGHHHHGGGGFFFHHHGHDHDGGCGHFGDDGCGGHF?<@EGF
@M02034:409:000000000-BFKT7:1:1101:8794:7582 1:N:0:33
AAAGTCGAGGTGCCTAAAGTGGCAACCCAGACTAAGAATACTGTTGGTGGTGTAGAGCTTCCTGTAGCCGCATGGCGTTCGTACTTAAATATGGAACTAACCATTCCATTTT
+
CCCCCFCBCCBCGGGGGGGGGGGHHHHGGHHGH33B353ABFGGHHHGGGEFHHHHHHHHHHHHHHHHHGGGFGHHGGGGGGGHHHGGGHGHHHHHGHGGHHHH3F4F4DHH
@M02034:409:000000000-BFKT7:1:1101:16146:7582 1:N:0:33
AAAGTCGAGGTGCCTAAAGTGGCAACCCAGACTACTCGTCCTGTTGGTGGTGTAGAGCTTCCTGTAGCCGCATGGCGTTCGTACTTAAATATGGAACTAACCATTCCAATTTTCGCTGTCTCTTATACACATCTCCGAGCCCACGAGACT
+
CDDDCFCCDDCDGGGGGGGGGGGHHHHGGGHGHHHHHGHGGGHHHHEFFGEFHHHHHHHHHHHHHHHFHGGGFGHHGGGGGGHHHHHGHHGHHBGFGHHHGHHHHHGHHHHHHHGGGGFEHFHHHHHFHHEHFHHHGD@CGGHGGGGGGH
@M02034:409:000000000-BFKT7:1:1101:4606:7584 1:N:0:33
AAAGTCGAGGTGCCTAAAGTGGCAACCCAGACTACTCAGAATGTTGGTGGTGTAGAGCTTCCTGTAGCCGCATGGCGTTCGTACTTAAATATGGAACTAACCATTCCAATTTTCGCTGTCTCTTATCCACATCTC
+
BBCCCFCCCCCCGGGGGGGGGGGHHGHGGHHGHHHHHGFF5FGAGGA2F2EFG3F5D5BFBGE55AF5BAE0E>F1>>/?EE?F?GGD3BGGHG33BFGH313BD4F4BDDHE?>/?/?B??D?4B34?22FC3D
@M02034:409:000000000-BFKT7:1:1101:21957:7588 1:N:0:33
AAAGTCGAGGTGCCTAAAGTGGCAACCCAGACTTCTCCTCAGGTTGGTGGTGTAGAGCTTCCTGTAGCCGCATGGCGTTCGTACTTAAATATGGAACTAACCATTCCAATTTTCGCTGTCTCTTATACACATCTCCGAGCCCACGAGACT
+
BCCCAFCBCCCCGGGGGGGGGGGHHHHGGHGGHHHHHHHHHHHHHHGGGGGGHHHHHHHHHHHHGGHHHGGGGGHHGGGGGGHHHHHGHHHHHHHHHHHHFHHHHHGHHHHHHHGGGGGHHHHHGHHHFFHHHHGHFCFCGGHGGFGGGH
@M02034:409:000000000-BFKT7:1:1101:14011:7589 1:N:0:33
AAAGTCGAGGTGCCTAAAGTGGCAACCCAGACTAAGTCTGGGGTTGGTGGTGTAGAGCTTCCTGTAGCCGCATGGCGTTCGTACTTAAATATGGAACTAACCATTCCAATTTTCGCTGTCTCTTATACACATCTCCGAGCCCACGAGACT
+
B@BBAFCABBCCGGGGGGGFGGGHHHHGGHHGHCHHGHHHHHGFGGGGFEEFEGGFHHHHHHHHHGHHHGGGGGHHGEGGGGFHHHGGHHGFHBHEHHHHHHGHHHGHHHHHHHGGG?GGHHHGGGFHBGFHHHHFG?CCFEHGGGGGGH
@M02034:409:000000000-BFKT7:1:1101:10034:7591 1:N:0:33
AAAGTCGAGGTGCCTAAAGTGGCAACCCAGACTAATAGGGAGGTTGGTGGTGTAGAGCTTCCTGTAGCCGCATGGCGTTCGTACTTAAATATGGAACTAACCATTCCAATTTTCGCTGTCTCTTATACACATCTCCGAGCCCACGAGACT
+
3AAABFBBBBBBGGGGGGGGGGGHCHHGGHHGHHHHHHHHGGGEHHGFGDDFEBGFFGHHHBGHHGHHGGGEFGHGGGGGGGFHFHHFFGHHHEFHHEGHHHHGHHFFDGFHHFGGGGGHFHHHEGFDGGGFHGFHDB?CCFHF?CCDGH
@M02034:409:000000000-BFKT7:1:1101:4602:7601 1:N:0:33
AAAGTCGAGGTGCCTAAAGTGGCAACCCAGACTACTCAGAATGTTGGTGGTGTAGAGCTTCCTGTAGCCGCATGGCGTTCGTACTTAAATATGGAACTAACCATTCCAATTTTCGCTGTCTCTTATACACATCTCCGAGCCCACGAGACT
+
CCCCAFBADCCCGGGGGGGGFGGHHHHGGHHGHHHHHHGHGGHGHHHEFGFFHFHFHGHHHHHHGHHHHGGFFGHHGGGGGGGHHHFG3FGHHFHFGHHHHHGGHHGHHHHHHHGGGGGHHGHHHHGHBGFHFHFFD/C@@FHGC@@GGF
@M02034:409:000000000-BFKT7:1:1101:25721:7602 1:N:0:33
AAAGTCGAGGTGCCTAAAGTGGCAACCCAGACTCTTGGTAAGGTTGGTGGTGTAGAGCTTCCTGTAGCCGCATGGCGTTCGTACTTAAATATGGAACTAACCATTCCAATTTTCGCTGTCTCTTATACACATCTCCGAGCCCAAGAGACA
+
ABAAAFAADBABGGGG4FGGFGGHGHHGEFHGHHHHHGHGHHHHGHFFFGAFGFHFHEHHHFHHHHHHHGCEFFHHGGGGGFGHEHFGFHHFFHGHGHBFFGHHHFGGFFFGHHGDGEGHHHHHFHHGGHBHHHFHG/@CCFEG/FGHGF
@M02034:409:000000000-BFKT7:1:1101:24859:7606 1:N:0:33
AAAGTCGAGGTGCCTAAAGTGGCAACCCAGACTCCGCCTTTTGTTGGTGGTGTAGAGCTTCCTGTAGCCGCATGGCGTTCGTACTTAAATATGGAACTAACCATTCCAATTTTCGCTGTCTCTTATACACATCTCCGAGCCCACGAGACT
+
AAAABFBABBBBGGGGGGGGGGGHHHHGGHGGHHHGGGGGHHGHHHHGGGEFGEHHHGFHHHHHHGFFHGGGEGHHGGGGGGHHHH@FHHGHHGHEGGG?GHEGHHFHBGHHHHGGGGGGHHHHGHGHHHFHFG3GA/</BGHGG//EGH
@M02034:409:000000000-BFKT7:1:1101:12593:7618 1:N:0:33
AAAGTCGAGGTGCCTAAAGTGGCAACCCAGACTCAGCCGAATGTTGGTGGTGTAGAGCTTCCTGTAGCCGCATGGCGTTCGTACTTAAATATGGAACTAACCATTCCAATTTTCGCTGTCTCTTATACACATCTCCGAGCCCACGAGACT
+
DCDDCFCCCDCCGGGGGGGGGGGHHHHGGHHGHBFE3AE2AAGGGHHEGGGGHHHGHHHHHHHHGHHHHGGGGGHHGFGGGGHHHHHHHHHHHHHHHHHHGHFHHHHHHHHHHGGGGGGGHHHHHHHHHHHHHHGFECGGGGHFC@DGGH
@M02034:409:000000000-BFKT7:1:1101:12773:7626 1:N:0:33
AAAGTCGAGGTGCCTAAAGTGGCAACCCAGACTGGTGGGACTGTTGGTGGTGTAGAGCTTCCTGTAGCCGCATGGCGTTCGTACTTAAATATGGAACTAACCATTCCAATTTTCGCTGTCTCTTATACACATCTCCGAGCCCACGAGACT
+
CCCCBFCCCCCCGGGGGGGGGGGHHHHGGHHGHHHHHGGHHHHHHHHGGGEFHHHGGHHHHHHHHHHHHGGGGGHGGGGGGGHHHHHHHHFHHHHGGHHHHHHHHHHHHHHHHHGGGGGHHGHHHHHHHHFHHHHHGGGGGGHGGGGGGH
@M02034:409:000000000-BFKT7:1:1101:10708:7627 1:N:0:33
AAAGTCGCGGTGCCTAAAGTGGCAACCCAGACTGAGAAGATGGTTGGTGGTGTAGAGCTTCCTGTAGCCGCATGGCGTTCGTACTTAAATATGGAACTAACCATTCCAATTCGCTGTCTCTTATATACATCTCCGAG
+
AAAAAFA1>AADGGGF1GGDFGCHHHFGCFHGH11B1B01DFGFFFCGFFEFGFG2F11BBGHHFHFGHGGEEFFFEGGGGECFHGFGHHHHGBDGFHHHFHGHHGDGHHG1/E?/C1GFHG1FG2BD>22GF1?/>
@M02034:409:000000000-BFKT7:1:1101:18053:7631 1:N:0:33
AAAGTCGAGGTGCCTAAAGTGGCAACCCAGACTAGTAATCAGGTTGGTGGTGTAGAGCTTCCTGTAGCCGCATGGCGTTCGTACTTAAATATGGAACTAACCATTCCAATTTTCGCTGTCTCTTATACACATCTCCGAGCCCACGAGACT
+
CCCCCFCCCCCCGGGGGGGGGGGHHHHGGHHGHDEHHFHHHGHHHHGEFGEEGEGFGFFHHHHHHHHFFFGAEGH1>EEGGEGHHHHHGHHHHHBDGHHHFCGGFFHDFFGHHGFEGGEHHHHHGGHHHGGFHHHBD?@DFFHFCADEGH
@M02034:409:000000000-BFKT7:1:1101:5410:7634 1:N:0:33
AAAGTCGAGGTGCCTAAAGTGGCAACCCAGACTGCTAATCAGGTTGGTGGTGTAGAGCTTCCTGTAGCCGCATGGCGTTCGTACTTAAATATGGAACTAACCATTCCAATTTTCGCTGTCTCTTATACACATCTCCGAGCCCACGAGACT
+
CCCCCFCCCCCCGGGGGGGGGGGHHHHGGHHGHHHHHHHHHHHHHHGGGGGGHHHGHHHHHHHHHHHHHGGGGGHHGGGGGGHHHHHHHHHHHHFGFHHHFHHHHGHHHHHHHFGGGGGHHGHHGHHHFHEHFGGHGFGGGGHGGGGGGH
@M02034:409:000000000-BFKT7:1:1101:23508:7637 1:N:0:33
AAAGTCGAGGTGCCTAAAGTGGCAACCCAGACTAATAAGAAGGTTGGTGGTGTAGAGCTTCCTGTAGCCGCATGGCGTTCGTACTTAAATATGGAACTAACCATTCCAATTTTCGCTGTCTCTTATACACATCTCCGAGCCCACGAGACT
+
CCCCCFCCCCCBGGGGGGGGGGGHHHHGGHHGHHHHHBFHHHHHHHGECEFEGFGDEFGHFHHHHHHFFFGEEGHCFGGGFFGHHHHHGHHHHHFFHHHHEGDGFHFDHHHHHGEGGGFHHHHFGHGGGEGFHHGHG@@CGEHGGGGGGH
@M02034:409:000000000-BFKT7:1:1101:23704:7646 1:N:0:33
AAAGTCGAGGTGCCTAAAGTGGCAACCCAGACTAGGCAGAATGTTGGTGGTGTAGAGCTTCCTGTAGCCGCATGGCGTTCGTACTTAAATATGGAACTAACCATTCCAATTTTCGCTGTCTCTTATACACATCTCCGAGCCCACGAGACT
+
BBBBBFBADBBBGGGGGFGGGGGGHHHGGHHGHHGHHGGEGFGGGHHEFFEGHFGBEHHHHHHHHFHDFGGEEGGFGGGGGGHHHHH3GFGHFHGFFHHHFFFGHHHHGGHHHHGGGGFHHHHHHHHHFFHHHHGGGGGGGGHGGGGGGH
@M02034:409:000000000-BFKT7:1:1101:12455:7667 1:N:0:33
AAAGTCGAGGTGCCTAAAGTGGCAACCCAGACTAGGGATGCGGTTGGTGGTGTAGAGCTTCCTGTAGCCGCATGGCGTTCGTACTTAAATATGGAACTAACCATTCCAATTTTCGCTGTCTCTTATACACATCTCCGAGCCCACGAGACT
+
BBBBAFBBBBBBGGGGFGGGGGGHHHHGGHHGHHHHGFHGHGGGGGGGFGEFHHHGHHGHHHHHHHHHHGGGGGHHGFGGGGHHHHHHHHGHHGBBGFGGHHHHHHHHHHGHHHGGGGGHHHHHBGFGHGFHHHHHGCGFCGHGGGGGGG
@M02034:409:000000000-BFKT7:1:1101:12911:7667 1:N:0:33
AAAGTCGAGGTGCCTAAAGTGGCAACCCAGACTACGGAGTCTGTTGGTGGTGTAGAGCTTCCTGTAGCCGCATGGCGTTCGTACTTAAATATGGAACTAACCATTCCAATTTTCGCTGTCTCTTATACACATCTCCGAGCCCACGAGACT
+
CCCCCFBCCCCCGGGGGGGGGGGHHHHGGHHGHHHGGGGFHHHHHHHGGGGFHHHHHHGHHHHHHHHHHGGGGGHHGGGGGGHHHHHHHHHHHGHHHHHHHHHHHHHHHHHHHHGGGGGHHHHHHHHHFHHHHHHFG/CCGGHGG@CFGH
@M02034:409:000000000-BFKT7:1:1101:10977:7668 1:N:0:33
AAAGTCGAGGTGCCTAAAGTGGCAACCCAGACTGGTAGTCCGGTTGGTGGTGTAGAGCTTCCTGTAGCCGCATGGCGTTCGTACTTAAATATGGAACTAACCATTCCAATTTTCGCTGTCTCTTATACACATCTCCGAGCCCACGAGACT
+
CCCCCFBBCCBBGGGGGGGGGGGHHHHGGHHGHHGHHHHHHGGGGGGGGGEFHHHGGHHHHHHHHHHHHGGGFGHGGGGGGGHHHHHFFHFHHEDFGHHHHHHHHGHHFHHHHHGGGGGHHHHHFHFHHH?HGHFHGFCCGGHGGDGGGF
@M02034:409:000000000-BFKT7:1:1101:16036:7676 1:N:0:33
AAAGTCGAGGTGCCTAAAGTGGCAACCCAGACTTTTGGGAAGGTTGGTGGTGTAGAGCTTCCTGTAGCCGCATGGCGTTCGTACTTAAATATGGAACTAACCATTCCAATTTTCGCTGTCTCTTATACACATCTCCGAGCCCACGAGACT
+
CCCCCFCBBCCCGGGGGGGGGGGHHHHGGGHGHBGHHGGHHGGHHF?EFGFFBFG5FGHHGHHHHFHFFFGEGGFEFFFGGFCHHHHDGHHFHHFBGGHHCCGGFGFFHHHHHGGGGGGHHHHFBGBGHHFGHFHED//><FFFG//CEH
@M02034:409:000000000-BFKT7:1:1101:20774:7683 1:N:0:33
AAAGTCGAGGTGCCTAAAGTGGCAACCCAGACTCATGGTAAGGTTGGTGGTGTAGAGCTTCCTGTAGCCGCATGGCGTTCGTACTTAAATATGGAACTAACCATTCCAATTTTCGCTGTCTCTTATACACATCTCCGAGCCCACGAGACT
+
BBCBCFCBCCCCGGGGGGGGGGGHHHHGGHHGHHGHHHHHHHHHHHGFFGEFHHHGHHHHHHHHHHHHHGGCGGHHGGGGGGHHHHHHHHGFHGHHHHHGHHHHHHGFGGHHHHGGGGGFHFHHFHHHGHHHHHGFGCCCGGFGGCGGGH
@M02034:409:000000000-BFKT7:1:1101:15932:7684 1:N:0:33
AAAGTCGAGGTGCCTAAAGTGGCAACCCAGACTCCGTATCAGGTTGGTGGTGTAGAGCTTCCTGTAGCCGCATGGCGTTCGTACTTAAATATGGAACTAACCATTCCAATTTTCGCTGTCTCTTATACACATCTCCGAGCCCACGAGACT
+
CCCCCFCBCCCCFGGGGGGGGGGHHHHGGHHGHHHGGHHHHHHGHHGEFGEGHHGDGHHHHHHHHHHHHGGGGGHHGGGGGGGHHHHHHHHHHHHGHHHHHHGHHHGHFHHHHHGGGGGGHGHHHHFHHHHHGHGHG/CCFFHGGGGGGH
@M02034:409:000000000-BFKT7:1:1101:22608:7685 1:N:0:33
AAAGTCGAGGTGCCTAAAGTGGCAACCCAGACTATGAAGAAGGTTGGTGGTGTAGAGCTTCCTGTAGCCGCATGGCGTTCGTACTTAAATATGGAACTAACCATTCCAATTTTCGCTGTCTCTTATACACATCTCCGAGCCCACG
+
BBBBAFAABBAAGGGGGGFDGFFFHHHGAGHGHHHHFBFGHHGHHHGGGGFFGGHHHGFHHHHHGHHHHGGEEGHFGGGGGGHEHHHHEHFGGDBDGHFFHHHHHFGHBGGHHGGGGGGFHHGHFHFH3FHHBFFGDD/CGGAFC
@M02034:409:000000000-BFKT7:1:1101:19049:7688 1:N:0:33
AAAGTCGAGGTGCCTAAAGTGGCAACCCAGACTCAGATGCCTGTTGGTGGTGTAGAGCTTCCTGTAGCCGCATGGCGTTCGTACTTAAATATGGAACTAACCATTCCAATTTTCGCTGTCTCTTATC
+
ABB@BFBBBBBBGGGFGGGGGFFHHGHEGH22BC3A35FFCFGH5B2A22BA13B5A53B5BFA55B53AA0B>AEEB>11?B1BGH3@BG4B333B3BF313B34B44B3B44/>?//BB4B44B?
@M02034:409:000000000-BFKT7:1:1101:19249:7692 1:N:0:33
AAAGTCGAGGTGCCTAAAGTGGCAACCCAGACTAATCCGAATGTTGGTGGTGTAGAGCTTCCTGTAGCCGCATGGCGTTCGTACTTAAATATGGAACTAACCATTCCAATTTTCGCTGTCTCTTATACACATCTCCGAGCCCACGAGACT
+
A?A1AFAA?D>ACGGGGGGGG1FGFHH0FFGFFFGGHFEEGGFHHBGAAAEBGDGA1FEGHFHFGH2GHECEEEFFC?>FEA0GEGF@GFGHH111BB1CGHBFFGFE2B1FF2</E</B2DF2BD2>FC1<FFGDAB?CCGACC/<?CH
@M02034:409:000000000-BFKT7:1:1101:23209:7695 1:N:0:33
AAAGTCGAGGTGCCTAAAGTGGCAACCCAGACTAGTTCTCCGGTTGGTGGTGTAGAGCTTCCTGTAGCCGCATGGCGTTCGTACTTAAATATGGAACTAACCATTCCAATTTTCGCTGTCTCTTATACACATCTCCGAGCCCACGAGACT
+
CCCCBFCBCCCCGGGGAGGFGGGHHHHGGHHGHHHHHHHHHGGGEGGGGGGGHHHHHHHHFHHHHEGHHGGGGGHHGGGGGGHHHHHHHHFHHHHHHHHFHHHHHHFHHHHHHHGGGGGHHGHHFHHHGHHHHHHFDCGGGGHGGGGGGH
@M02034:409:000000000-BFKT7:1:1101:25280:7697 1:N:0:33
AAAGTCGAGGTGCCTAAAGTGGCAACCCAGACTGGGGGGGGGGTTGGTGGTGTAGAGCTTCCTGTAGCCGCATGGCGTTCGTACTTAAATATGGAACTAACCATTCCAATTTTCGCTGTCTCTTAT
+
CCCCCFCCCCBCGGGGGGGFGGGHHHHGGHHGHHHHGGGGFFFF?FFFFFFFFEFBBFFFBFFFFFFFFFF-D?A.=DFE?FBEEFFFFFFFFF/BBFFFBA/BB/FBFFFFFEDDFD.9FBB9/:
@M02034:409:000000000-BFKT7:1:1101:20782:7703 1:N:0:33
AAAGTCGAGGTGCCTAAAGTGGCAACCCAGACTCATGGTAAGGTTGGTGGTGTAGAGCTTCCTGTAGCCGCATGGCGTTCGTACTTAAATATGGAACTAACCATTCCAATTTTCGCTGTCTCTTATACACATCTCCGTGCCCACGAGACT
+
3AA?AFA?D?AAGGGGFBFGB4FGHGFEGHHGHHHBGCDFHGFHHEEEFDFEHGHFHGFGHHFHFHFFFGEEGEGHG?EFE1F1EFFGHHFHF333BC3FFEGH34?44FFHGF?DG?EBFFGBBBBF2C1CGHD1?/?<GCF//@?DFH
@M02034:409:000000000-BFKT7:1:1101:19615:7704 1:N:0:33
AAAGTCGAGGTGCCTAAAGTGGCAACCCAGACTAATAATAAGGTTGGTGGTGTAGAGCTTCCTGTAGCCGCATGGCGTTCGTACTTAAATATGGAACTAACCATTCCAATTTTCGCTGTCTCTTATACACATCTCCGAGCCCACGAGACT
+
@BBBBFABBBBBGGGGFGGGGGGHHDHGGHHGHHGHHHHHHGHHGHGGFFEFHGHGFHHHFHHHHGHHHGGGGGGHGGGGGGHHHHHFHHHHHHFFCGHGHGFHHHHGHGHHHFGGGGGHHHHHHGGBFFBHHHB2C@FGGGHGG?DGGH
@M02034:409:000000000-BFKT7:1:1101:21425:7704 1:N:0:33
AAAGTCGAGGTGCCTAAAGTGGCAACCCAGACTGCG
+
CCCCCFBCCCBCGGGGGGGGGGGHHHGGGHHGHH3E
@M02034:409:000000000-BFKT7:1:1101:17088:7705 1:N:0:33
AAAGTCGAGGTGCCTAAAGTGGCAACCCAGACTCAGTCTATGGTTGGTGGTGTAGAGCTTCCTGTAGCCGCATGGCGTTCGTACTTAAATATGGAACTAACCATTCCAATTTTCGCTGTCTCTTATACACATCTCCGAGCCCACGAGACT
+
CCCCCFCCCCCCGGGGGGGGGGGHHHHGGHHGHHHHHHHHHHHHGGGGGGGFHHHHHHHHHHHHGHHHHGGGGGHHGGGGGGHHHHGHFHHHHHHGHGGHHHHHHHGHHHHHHHGGGGGGHHHHGHFHGHBHHHHGD<<CGGHGCGGGGH
@M02034:409:000000000-BFKT7:1:1101:5657:7710 1:N:0:33
AAAGTCGAGGTGCCTAAAGTGGCAACCCAGACTAATCATGCGGTTGGTGGTGTAGAGCTTCCTGTAGCCGCATGGCGTTCGTACTTAAATATGGAACTAACCATTCCAATTTTCGCTGTCTCTTATACACATCTCCGAGCCCACGAGACT
+
CCCCCFCCCCCCGGGGGFGGFGGHHHHGGHHGHFAEFGFHFGGGGGGGGGGGHHHHHHHHHHHHHHHHHGGGGGHHGGGGGGHHHHGFHHHHHHHHFHGFHHGHHHHGHHHHHHGGGGGFHGHHHHHHGGEFFGFGE/@@DCHGGGGGGH
@M02034:409:000000000-BFKT7:1:1101:5679:7713 1:N:0:33
AAAGTCGAGGTGCCTAAAGTGGCAACCCAGACTAATCATGCGGTTGGTGGTGTAGAGCTTCCTGTAGCCGCATGGCGTTCGTACTTAAATATGGAACTAACCATTCCAATTTTCGCTGTCTCTTATACACATCTCCGAGCCCACGAGAC
+
3>AAAFB>AD>AGBGFFFGBAEEHFHFFGHEFGGHHGHHBG?EEEGCEFGDFF3GFFHHHGCGHF5GHFEGGFGGAEEGGG>FHHHHEFHH4GF3DGFF3GGBGFFBDHH3FHFGGGG/FDGHHFFGF3?DCGHBGFCGGGGEA?CDGG
@M02034:409:000000000-BFKT7:1:1101:18491:7717 1:N:0:33
AAAGTCGAGGTGCCTAAAGTGGCAACCCAGACTCTTAGTGCGGTTGGTGGTGTAGAGCTTCCTGTAGCCGCATGGCGTTCGTACTTAAATATGGAACTAACCATTCCAATTTTCGCTGTCTCTTATACACATCTCCGAGCCCACGAGACT
+
BBBBBFBABBBBGGGGGGGGGGGHHHHGGGGGHCDHFHHHH?GGEGGAFEEFFAGEFEGFDGHHFFGGBEG>EECC>EGGEE2FGHHD3GHBGFB?FGFGC??F?DGDGFEHFEEGGGEG3GGFBFBGFF22BGGGEBDGCFGGGCFGGH
@M02034:409:000000000-BFKT7:1:1101:9151:7719 1:N:0:33
AAAGTCGAGGTGCCTAAAGTGGCAACCCAGACTACGAAGATGGTTGGTGGTGTAGAGCTTCCTGTAGCCGCATGGCGTTCGTACTTAAATATGGAACTAACCATTCCAATTTTCGCTGTCTCTTATACACATCTCCGAGCCCACGAGACT
+
BBBBBFBBBBBBGGGGGGGGGGGHHHHGGHHGHHHGGHGGHHHHHGGGGGGGHGHGGHHHHHHHHHHHGGGFGGHHGGGGGGHHHHGFHHGHHHGGFHHHHHGHFHHHFGHHHHGGGGGHGHHH?GFFDG2GFHFHGCGCGGHGGGGGGH
@M02034:409:000000000-BFKT7:1:1101:21412:7719 1:N:0:33
AAAGTCGAGGTGCCTAAAGTGGCAACCCAGACTGCGAAGAATGTTGGTGGTGTAGAGCTTCCTGTAGCCGCATGGCGTTCGTACTTAAATATGGAACTAACCATTCCAATTTTCGCTGTCTCTTATACACATCTCCGAGCCCACGAGAC
+
CCCCCFCCCCBCGGGGGGGGGGGHHHHGGGHGHHH?222AFDHHHHGGGGEFHHHHHHHGHHHHHHHHHGGEGGHHGGGGGGHHHHHGHHHHHHHGHHHHGHHHHHGHHHHHHHGGGGGHHGHHFGFHFGHHHHHHGFGFGGHGGGGGG
@M02034:409:000000000-BFKT7:1:1101:24891:7721 1:N:0:33
AAAGTCGAGGTGCCTAAAGTGGCAACCCAGACTCCGAATCCGGTTGGTGGTGTAGAGCTTCCTGTAGCCGCATGGCGTTCGTACTTAAATATGGAACTAACCATTCCAATTTTCGCTGTCTCTTATCACATCTCCGAGCCCACGAGACT
+
ACCCCFBCBCCCGGGGGGGGGGGHHHHGGHHGHHFEEEGGFGEAEGGAF1FFFFG5D5BF5FG5FDFDEEFCGGC1E?EFDE2?GGG3BFGGDE3BFGHH3B3BFFHEFGFHHD@GGCDHHHF??FGFHDFHFFHGCD/@F/<@/><<F
@M02034:409:000000000-BFKT7:1:1101:7060:7723 1:N:0:33
AAAGTCGAGGTGCCTAAAGTGGCAACCCAGACTAAGCATACGGTTGGTGGTGTAGAGCTTCCTGTAGCCGCATGGCGTTCGTACTTAAATATGGAACTAACCATTCCAATTTTCGCTGTCTCTTATACACATCTCCGAGCCCACGAGACT
+
BCBCCFCCCCDDGGGGGGGGGGGHHHHGGHHGH33BA555B2EGFGGGGGGGHHHHHHHHHHHHHHHHHGGGGGHHGGGGGGHHHHHHHHHHHHHHHHHHHHHGHHGHHGHHHHGGGGGHHHHHHHHHFHHHHHHHGFCCGGHGG?CGGB
@M02034:409:000000000-BFKT7:1:1101:4506:7725 1:N:0:33
AAAGTCGAGGTGCCTAAAGTGGCAACCCAGACTTTGAATAATGTTGGTGGTGTAGAGCTTCCTGTAGCCGCATGGCGTTCGTACTTAAATATGGAACTAACCATTCCAATTTTCGCTGTCTCTTATACACATCTCCGAGCCCACGAGACT
+
BB?ABFBBBBBAGGGGEGGGGGGHCHHGGHHGHHHH55DFFFF5FHHGGFGGHHHFFEHHFHHHHFFBFEGEFGGHGGGGGGHEGHGB3FFGFFGBFGFBB13FHFGFHGFHHFGEEGG3FDFG4BBFBFEGCGBD/<B/<FHGCCGGGH
@M02034:409:000000000-BFKT7:1:1101:5661:7728 1:N:0:33
AAAGTCGAGGTGCCTAAAGTGGCAACCCAGACTAATCATGCGGT
+
>1AAAFA@A?>>FG1B1AG31BEF1ABAACHF1FDHHHBDFE/B
@M02034:409:000000000-BFKT7:1:1101:4731:7731 1:N:0:33
AAAGTCGAGGTGCCTAAAGTGGCAACCCAGACTAAGAATGATGTTGGTGGTGTAGAGCTTCCTGTAGCCGCATGGCGTTCGTACTTAAATATGGAACTAACCATTCCAATTTTCGCTGTCTCTTATACACATCTCCGAGCCCACGAGACT
+
CCCCCFCCCDBBGGGGGGGGGGGGHHHGGFHDHHHHHHHHHHHGHHHGFGFFHGHFHFHHHHHHHGHFHGGEEGHHGEEEFFGHHHHFHHHHHGFDGGHGEGGHHHFDFFGHHFGGGGGHHHHHFGFHHFGHHHHFDBDCCGHGGGGGGH
@M02034:409:000000000-BFKT7:1:1101:18503:7731 1:N:0:33
AAAGTCGAGGTGCCTAAAGTGGCAACCCAGACTCTTAGTGCGGTTGGTGGTGTAGAGCTTCCTGTAGCCGCATGGCGTTCGTACTTAAATATGGAACTAACCATTCCAATTTTCGCTGTCTCTTATACACATCTCCGAGCCCACGAGACT
+
ABBBBFBBB@AAGGGFFFGGGGFHHGHGFFHGHHHHHGGHHGGGGGGGFGEFGGHGGGHHHHHHHHHHHGGGFEHFGGGGGGHHHGFFHGEDGFGGFHHGFGGGHHHHGHHHHHGGGGGGHBHHHHFFECFHHHHHFDCCGGHFC<?AFH
@M02034:409:000000000-BFKT7:1:1101:13029:7731 1:N:0:33
AAAGTCGAGGTGCCTAAAGTGGCAACCCAGACTACTCCTTGTGTTGGTGGTGTAGAGCTTCCTGTAGCCGCATGGCGTTCGTACTTAAATATGGAACTAACCATTCCAATTTTCGCTGTCTCTTATACACATCTCCGAGCCCACGAGACT
+
AAAAAFBBBBABGGGGGGGGGFGGEGF2AGFFFDGDFCGHGHCGHHE2AAAFGDE5G5BFH3GFFGGDGEEEEFHHGEFEF?BFGGFBHFBHHBB3FCGGHFHHHHG4FGHHFFEGGGEH4FGG4FDFHHHCGHHBA/@@DFEEGCCDGH
@M02034:409:000000000-BFKT7:1:1101:22553:7732 1:N:0:33
AAAGTCGAGGTGCCTAAAGTGGCAACCCAGACTATGACGGCTGTTGGTGGTGTAGAGCTTCCTGTAGCCGCATGGCGTTCGTACTTAAATATGGAACTAACCATTCCAATTTTCGCTGTCTCTTATACACATCTCCGAGCCCACGAGACT
+
CCDDBFCCCCCCGGGGGGGGGGGHHHHGGHHGHHHFFFFCEEABGHFEFDFEA3FADAFG5GFF55DAAEGEEEC1EEEFGECFFFH@EGH4FF33FGHH303FDDH4?GEHF?EEGD<FD3DGDFFDBC2BGGFB??CF?F=C@CCA?G
@M02034:409:000000000-BFKT7:1:1101:9084:7741 1:N:0:33
AAAGTCGAGGTGCCTAAAGTGGCAACCCAGACTACGCGTGCGGTTGGTGGTGTAGAGCTTCCTGTAGCCGCATGGCGTTCGTACTTAAATATGGAACTAACCATTCCAATTTTCGCTGTCTCTTATACACATCTCCGAGCCCACGAGACT
+
BCBBBFCBCCCBGGGGGCGFGGGHHHHGGHHGHHHGGGGGGGGGGGGGGGEFHHHDGGHHHHHHHGHHHGGEEGHHGGGGGGHHHHGGHGFHHHFGHHHFHHHHHHHHHGHHHFGGGGGGHGHHGHHHFFGHHHHEFCCCGGHGGGGGGH
@M02034:409:000000000-BFKT7:1:1101:4539:7744 1:N:0:33
AAAGTCGAGGTGCCTAAAGTGGCAACCCAGACTTGTAATTCTGTTGGTGGTGTAGAGCTTCCTGTAGCCGCATGGCGTTCGTACTTAAATATGGAACTAACCATTCCAATTTTCGCTGTCTCTTATACACATCTCCGAGCCCACGAGACT
+
ABBABFCCCCCCGGGGGGGGGGGHHHHGGHHGHHHHHGHHFFHHHHGGFGGGGFHFHGGHFHHHGGGDGFGAEGHFGFGFEFFHHHGDGHGHHHDDGHHHFE3FHGHFGGGHHFEEGEEEFGHGFBBFHEHGHHHBF?DCCGHGGGGGGH
@M02034:409:000000000-BFKT7:1:1101:4515:7747 1:N:0:33
AAAGTCGAGGTGCCTAAAGTGGCAACCCAGACTTTT
+
CCCCAFCCCCCCGGGGGGGGGGGHHHHGGHHGH555
@M02034:409:000000000-BFKT7:1:1101:8254:7748 1:N:0:33
AAAGTCGAGGTGCCTAAAGTGGCAACCCAGACTAATCATAATGTTGGTGGTGTAGAGCTTCCTGTAGCCGCATGGCGTTCGTACTTAAATATGGAACAACCATTCCAATTTTCGCTGTCTCTTATACACATCTCCGAGCCCACGAGACTA
+
BBBBAFBBBBABGGGGGFGFFGGHHHHGGHHGHHHHHHHGHGHGHHEAFGGFGHHGGHHHFHHHHFHHGFGFGGHHGGGGGGHHHHHFHHHHHHGFGHHHGEGHHGHHHHHHHGGGGFHHHHHHHHFHHFHHHHFF@GCCGEGFCFGGHG
@M02034:409:000000000-BFKT7:1:1101:25050:7748 1:N:0:33
AAAGTCGAGGTGCCTAAAGTGGCAACCCAGACTACT
+
CCCCCFCBCCBBGGGGGGGFGGGHHHHGGHHGHH3F
@M02034:409:000000000-BFKT7:1:1101:10075:7754 1:N:0:33
AAAGTCGAGGTGCCTAAAGTGGCAACCCAGACTACGGTTCCTGTTGGTGGTGTAGAGCTTCCTGTAGCCGCATGGCGTTCGTACTTAAATATGGAACTAACCATTCCAATTTTCGCTGTCTCTTATACACATCTCCGAGCCCACGAGACT
+
BBBBBFBBBBBBFGGGGGGGGGGHHHHGGHHGHHHGGGFGHHHHHHHGGGEFHHHGHHHHHGHHHHHHHGGGGGHHGGGGGGHHHHHHHHHHHHGGGHGHHHGHHHGHHHHHHHGGGGGFHHHHHHFHGFEHHHFGDBCFGGHGGGGGGH
@M02034:409:000000000-BFKT7:1:1101:26329:7754 1:N:0:33
AAAGTCGAGGTGCCTAAAGTGGCAACCCAGACTCCGCCTCATGTTGGTGGTGTAGAGCTTCCTGTAGCCGCATGGCGTTCGTACTTAAATATGGAACTAACCATTCCAATTTTCCGCTGTCTCTTATACACATCTCCGAGCCC
+
BBBBBFBADBBBGGGEFGGFGGGHHHHGGHHGHHHGDFGGHGFHHHCFCEFFGHHBEFHHHHHHHHHGFEG0FFFFGGEGGGHHHHGHFHGGHF3BEGGHBE3GBFFGHHGHHHBFAFFGFHHHHDGGH3B2CGF3DDCGCCF
@M02034:409:000000000-BFKT7:1:1101:14869:7760 1:N:0:33
AAAGTCGAGGTGCCTAAAGTGGCAACCCAGACTAATTCTACTGTTGGTGGTGTAGAGCTTCCTGTAGCCGCATGGCGTTCGTACTTAAATATGGAACTAACCATTCCAATTTTCGCTGTCTCTTATACACATCTCCGAGCCCACGAGACT
+
CCCCCFABCBCCGGGGGGGFGGGHHHHGGHHGHHHHFFHBFGHGHHGGGGGGHHHGHHHHHHHHHHHHHGGCGGHHGGGGGGGHHHHHHHHHHHHHHHHHHHHHHHFHHHHHHHGGGGEFHFHHFHHHFHGHGHGHFGFGGGHGGGCGGH
@M02034:409:000000000-BFKT7:1:1101:23950:7761 1:N:0:33
AAAGTCGAGGTGCCTAAAGTGGCAACCCAGACTCAGTCGCATGTTGGTGGTGTAGAGCTTCCTGTAGCCGCATGGCGTTCGTACTTAAATATGGAACTAACCATTCCAATTTTCGCTGTCTCTTATACACATCTCCGAGCCCACGAGACT
+
ABCCCFBCCCAAFGGGGGGGGGGGGHHGGHHGHHHHFGGGGGGHHHEGEDAFGGHHHHHHGHHHGFHHHGGGGGHHGGGGGGHHHHGHHHGGHFDGHHHHHHHHHHHHHHHHHHGGGGGGGGFHHHHHGGFFFHGHF?CCFGHGGGC?DG
@M02034:409:000000000-BFKT7:1:1101:7061:7765 1:N:0:33
AAAGTCGAGGTGCCTAAAGTGGCAACCCAGACTAGTGGGCCTGTTGGTGGTGTAGAGCTTCCTGTAGCCGCATGGCGTTCGTACTTAAATATGGAACTAACCATTCCAATTTTCGCTGTCTCTTATACACATCTCCGAGCCCACGAGACT
+
AAA>AFBBBBAAGGGGGGGGGGGGGEG2FHHGHHFG52FAGGGHHHHEFDEFHFGFGFGHHEHGGHGGHGCEEFHHGEGGGFGHEHGGHHFHGFGHHHGHHHGGFHHGHHHHHHGCGGEGHFHFHHHHFFBFGDFGE/BCFGHGGGGFFH
@M02034:409:000000000-BFKT7:1:1101:5463:7768 1:N:0:33
AAAGTCGAGGTGCCTAAAGTGGCAACCCAGACTAGTCAGGTGGTTGGTGGTGTAGAGCTTCCTGTAGCCGCATGGCGTTCGTACTTAAATATGGAACTAACCATTCCAATTTTCGCTGTCTCTTATACACATCTCCGAGCCCACGAGACT
+
BBBBBFBADBBBGGGGGGGGGGGHHHHGGHHGHHFHHGGFDGGEFGGGGGGGHHHHEGHHHHHHHHHHHFGEFGHHGGGGGECEGHHFGHGHHHB@FHHGFHHGHHGHGGHHHFGCEGGHHHHH3GGFHFHHHGGFGDFGGGHGG?CEGF
@M02034:409:000000000-BFKT7:1:1101:5476:7783 1:N:0:33
AAAGTCGAGGTGCCTAAAGTGGCAACCCAGACTAGTCAGGAGGTTGGTGGTGTAGAGCTTCCTGTAGCCGCATGGCGTTCGTACTTAAATATGGAACTAACCATTCCAATTTTCGCTGTCTCTTATACACATCTCCGAGCCCACGAGACT
+
>AAAAFABBBABFGGGGGGGGGGHHHGGGD2FFFGGHHGF3BFFGHEEFGEFHFHFHHHHGFHHFGHHHGGCGGHGGGGGGGHFHHHFHHFGHGFFFHHHHHHHGHHFHHGHHGGGGGGHHHHHHHGFFFBGHHGHGGCGGEHGGFCFGG
@M02034:409:000000000-BFKT7:1:1101:4251:7783 1:N:0:33
AAAGTCGAGGTGCCTAAAGTGGCAACCCAGACTTGTACTACTGTTGGTGGTGTAGAGCTTCCTGTAGCCGCATGGCGTTCGTACTTAAATATGGAACTAACCATTCCAATTTTCGCTGTCTCTTAT
+
AA?AAB1ADD>AEFGG1GGGGBC0FCF0AAFCHHHDGHFGFGB2FFHCEFAFGFHB1GHHGFHFBFFEGF?AEEHFGEGFEEBG/FFFFGFFGGB1GHHF1E1BEHHDFGGHHGCEE/<B>GGFGG
@M02034:409:000000000-BFKT7:1:1101:21045:7783 1:N:0:33
AAAGTCGAGGTGCCTAAAGTGGCAACCCAGACTACTACTCAGGTTGGTGGTGTAGAGCTTCCTGTAGCCGCATGGCGTTCGTACTTAAATATGGAACTAACCATTCCAATTTTCGCTGTCTCTTATACACATCTCCGAGCCCACGAGACT
+
CCCCCFCBBBABGGGGGGGGGGGHHHHGGHFGHHHHHHHHGHHFGHGFFGGGHHHGHHHHHHHHHHHGHGGEEGHHGGGGGGFHHHEFGGFHHGBGHHGFGHFHHFFF4FHHHHGGGGGHHGHHHHHHGGHFHHHGGF?CCFHGCCCGGH
@M02034:409:000000000-BFKT7:1:1101:5990:7783 1:N:0:33
AAAGTCGAGGTGCCTAAAGTGGCAACCCAGACTAATACTAGTGTTGGTGGTGTAGAGCTTCCTGTAGCCGCATGGCGTTCGTACTTAAATATGGAACTAACCATTCCAATTTTCGCTGTCTCTTATACACATCTCCGAGCCCACGAGACT
+
BBBBBFBBBBBBGGGFGFGGGGGHHHHGGHHGHHHGGHHHHHHHHHHGGGGFHHHGHHHHHHHHHGHHHGGGFGHHGGGGGGHHHHHGHHGHHHFHHHHHHGDGHHGFFGHHHFGGGGGHHGHHHHDHHHDHFGGHGCGCGGHGGGGGGH
@M02034:409:000000000-BFKT7:1:1101:7248:7788 1:N:0:33
AAAGTCGAGGTGCCTAAAGTGGCAACCCAGACTGGGCCGGGGGTTGGTGGTGTAGAGCTTCCTGTAGCCGCATGGCGTTCGTACTTAAATATGGAACTAACCATTCCAATTTTCGCTGTCTCTTATACACATCTCCGAGCCCACGAGACT
+
ABBBBFABBDBBGGGABGGFGFGHHHHGG2GFHHHHHHGGGGGEEGGEGGEFHHHFHHHHFHHHHHHHFGEEEGHHGGGGGECGHHHFHHFHHH2GFHDCGFHGHG222FGHHFGGGA?GHHHHDGFHFGFE1FF1E-CCGGHGC--AAG
@M02034:409:000000000-BFKT7:1:1101:7417:7788 1:N:0:33
AAAGTCAGGTGCCTAAAGTGGCAACCCAGACTCTGAGGGGGGTTGGTGGTGTAGAGCTTCCTGTAGCCGCATGGCGTTCGTACTTAAATATGGAACTAACCATTCCAATTTTCGCTGTCTCTTATACACATCTCGAGCCCACGA
+
?A?>>5@DFDCB4FBFGGDGGGFFGH22GGCFGFH5DFFGEG<EECAF??F?GFDF?GHGGHG12?G1AC@GAFCD<CFDG0<GHD0<DFGFEB</C<0<<:<CGCC0GHCGFCA:ECCFGGGFF0B;C0CFGFGFD.@FE.9;
@M02034:409:000000000-BFKT7:1:1101:18790:7789 1:N:0:33
AAAGTCGAGGTGCCTAAAGTGGCAACCCAGACTGAGGGTTCTGTTGGTGGTGTAGAGCTTCCTGTAGCCGCATGGCGTTCGTACTTAAATATGGAACTAACCATTCCAATTTTCGCTGTCTCTTATACACATCTCCGAGCCCACGAGACT
+
BCCCDFDCDDCCGGGGGGGFGGGHHHHGGHHGHHHHGGGHHHHHHHHGGGGGHHHHHHHHHHHHHHHHHGGGGGHHGGGGGGHHHHHHHHHHHGHHHHHGGHHHHHHHHHHHHHGGGGGHHHHHBGGHFHFFHHHHGGGGGGHGGGGGGH
@M02034:409:000000000-BFKT7:1:1101:22740:7791 1:N:0:33
AAAGTCGAGGTGCCTAAAGTGGCAACCCAGACTGATAATAATGTTGGTGGTGTAGAGCTTCCTGTAGCCGCATGGCGTTCGTACTTAAATATGGAACTAACCATTCCAATTTTCGCTGTCTCTTATACACATCTCCGAGCCCACGAGACT
+
>1>>ADAAADAAFGGGGGGGGFFFEAGE0FAAFE1G2GFB2FHHHHHFE/EFGGE2FHFFFBGFB2FGHFCAAEFHGGGEEFCGFHBFGDGHHDDDHFFCCGB@GGHDHGFHGFECGEGHGHGEGF2F2F1CGGF1C/<C/F/FC/@CCH
@M02034:409:000000000-BFKT7:1:1101:24818:7798 1:N:0:33
AAAGTCGAGGTGCCTAAAGTGGCAACCCAGACTCAGTCTAAGGTTGGTGGTGTAGAGCTTCCTGTAGCCGCATGGCGTTCGTACTTAAATATGGAACTAACCATTCCAATTTTCGCTGTCTCTTATACACATCTCCGAGCCCACGAGACT
+
BABCCFCBCCCCGGGGGGGGGGGHGHHGGHHGHHHHHGGHHHHHHHGGGGFFFGGGHHHHHHHHGHHHHGGGGGHHGGGGGFHHHHGGHHGHHHHHGHHFHHGHHHHFHHHHHHGGGGGHFFHHFHHHHHHHHHFGD/D?GGHGGGGGGH
@M02034:409:000000000-BFKT7:1:1101:14613:7800 1:N:0:33
AAAGTCGAGGTGCCTAAAGTGGCAACCCAGACTAATCAGCCTGTTGGTGGTGTAGAGCTTCCTGTAGCCGCATGGCGTTCGTACTTAAATATGGAACTAACCATTCCAATTTTCGCTGTCTCTTATACACATCTCCGAGCCCACGAGACT
+
CCCCCFCBCCCCGGGGGGGGGGGHHHHGGHHGHHHHHHHHHHHHHHHGGGGGHHHHHHHHHHHHHHHHHGGGGGHHGGGGGGHHHHHHHHHHHHHHHHHHHHHHHHGHHHHHHHGGGFFHHHHHHHGHHHGHHHHEGCGGGGHGGGGGGH
@M02034:409:000000000-BFKT7:1:1101:21053:7802 1:N:0:33
AAAGTCGAGGTGCCTAAAGTGGCAACCCAGACTACTACTCAGGTTGGTGGTGTAGAGCTTCCTGTAGCCGCATGGCGTTCGTACTTAAATATGGAACTAACCATTCCAATTTTCGCTGTCTCTTATACACATCTCCGAGCCCACGAGACT
+
BBABBFBBBBBBGGGBEGGGGGDHHHHGGGHGHHHHHHHHHHHHGHGGFGEAGGHHHGHHHHHHHFHDFF?EEGHHGGFGGGFHHHFGHHBHHHGGHHFFHHGHGGFGDGHHHFEDGEFHHHGGFFBF3FFHFHGFG/@<<?GGFGGGGH
@M02034:409:000000000-BFKT7:1:1101:12052:7802 1:N:0:33
AAAGTCGAGGTGCCTAAAGTGGCAACCCAGACTACTAATAGTGTTGGTGGTGTAGAGCTTCCTGTAGCCGCATGGCGTTCGTACTTAAATATGGAACTAACCATTCCAATTTTCGCTGTCTCTTATACACATCTCCGAGCCCACGAGACT
+
BBCCCFCCCCBCGGGGGGGGGGGHHHHGGHHGHHHHHHHHHHHHHHHGGGEFGHHHHHHHHHHHHHHHHGGCEGHHGGGGGGHHHHHGHHFHHGHHHHHHHHGHHHHHHHHHHHGGGGGHHHHHHHHHHHEHHHGHGCGGGGGGGGGGGH
@M02034:409:000000000-BFKT7:1:1101:4945:7803 1:N:0:33
AAAGTCGAGGTGCCTAAAGTGGCAACCCAGACTCCGCCTCCGGTTGGTGGTGTAGAGCTTCCTGTAGCCGCATGGCGTTCGTACTTACATATGGTACTAACCATTCCAATTTTCGCTGTCTCTTATACACATCTCCGAGCCCACGAGACT
+
AB?A3BAADBBAGGGG4GGGGGGHBGFEAEHGHHHGGEEE2ECEGGG?F1EC13DAFADG5EF55@FDDEE/EEFAEB>CEEBCFGG33B4BGF44BF?B3B3FH4?D?FFHF4E/?ECDHDGFFD2B2B@GFHGHG@BD/FFCCDGFEF
@M02034:409:000000000-BFKT7:1:1101:6177:7808 1:N:0:33
AAAGTCGAGGTGCCTAAAGTGGCAACCCAGACTCCTCAGAATGTTGGTGGTGTAGAGCTTCCTGTAGCCGCATGGCGTTCGTACTTAAATATGGAACTAACCATTCCAATTTTCGCTGTCTCTTATACACATCTCCGAGCCCACGAGACT
+
BBBBBFB@BBBBGFFGGFGGGGGHHGHDGHGGHHHHHHGHHGFGHHHDFGEEGHHBGHHHFFHHGFFGFFGCGEHFFFCGGFBEFFGHHHFFGDGFHHGGHHHHHHHGFHHHHBEFGGGGHGHHHHGHHHFHFHFDB/<CCGHGC//EDD
@M02034:409:000000000-BFKT7:1:1101:20481:7810 1:N:0:33
AAAGTCGAGGTGCCTAAAGTGGCAACCCAGACTGGGGGGCGTGTTGGTGGTGTAGAGCTTCCTGTAGCCGCATGGCGTTCGTACTTAAATATGGAACTAACCATTCCAATTTTCGCTGTCTCTTATACACATCTCCGAGCCCACGAG
+
A@AAAF1A1AAAGGGFG1AEGGGCFFFECFFGHG000E?EGGGGHHHGFCFFC1F1FHFHHHHHFEHHHGGCCGHHGGGGGGBEGH0:CGGHFG0CGFC0;GHHHHCBFFFGGGGBGGBFGBGFFFFGFFEFFFEB.;-@@?EF--9
@M02034:409:000000000-BFKT7:1:1101:10205:7810 1:N:0:33
AAAGTCGAGGTGCCTAAAGTGGCAACCCAGACTATGACGAAGGTTGGTGGTGTAGAGCTTCCTGTAGCCGCATGGCGTTCGTACTTAAATATGGAACTAACCATTCCAATTTTCGCTGTCTCTTATACACATCTCCGAGCCCACGAGACT
+
CCCCCFCCCCCCGGGGGGGGGGGHHHHGGHHGHHHHHHGFEGGGGHGGGGEFHHHHHHHHHHHHHHHHHGGGGGHHGGGGGGHHHHHHHHHHHHHHHHHHHHHHHHHHHHHHHHGGGGGHHHHHHHHHHHEHHHHHGGCGGGHGG?CGGH
@M02034:409:000000000-BFKT7:1:1101:4963:7813 1:N:0:33
AAAGTCGAGGTGCCTAAAGTGGCAACCCAGACTCCGCCTCCGGTTGGTGGTGTAGAGCTTCCTGTAGCCGCATGGCGTTCGTACTTAAATATGGAACTAACCATTCCAATTTTCGCTGTCTCTTATACACATCTCCGAGCCCACGAGACT
+
BBBBAFABBDABGGGGGGGGGFGGHHGGGHHGFHHGGGGGHGGGGGGGFFECEAGFHBGGHGHHHGGGFAEEEGFAGGGGGEFHHHHHFHHFFHHHHHFHHG3GFFGB?GGGHEFGGFFH?FGFDHFFF22FGHFFGCCGCG//ADCDFG
@M02034:409:000000000-BFKT7:1:1101:5394:7818 1:N:0:33
AAAGTCGAGGTGCCTAAAGTGGCAACCCAGACTTCGGTTCCGGTTGGTGGTGTAGAGCTTCCTGTAGCCGCATGGCGTTCGTACTTAAATATGGAACTAACCATTCCAATTTTCGCTGTCTCTTATACACATCTCCGAGCCCACGAGACT
+
?A>AADAABBABFGGGCGGGGFG4AAGEFGFGFHHGCFECGGGEECFEAEEFHDGBGBGGHFHFFHHGHGEEFGHHGGGEE??FFGF3EGBFGGBFGHHGGFFHFHGHHGHHHFGGGGGHGHHHFGFGFFFFF1@<DB?CCFFECGGGGH
@M02034:409:000000000-BFKT7:1:1101:20496:7819 1:N:0:33
AAAGTCGAGGTGCCTAAAGTGGCAACCCAGACTGGGGGGCGTGTTGGTGGTGTAGAGCTTCCTGTAGCCGCATGGCGTTCGTACTTAAATATGGAACTAACCATTCCAATTTTCGCTGTCTCTTATACACATCTCCGAGCCCACGAGACT
+
BCBBBFCCCCBAGGGGGGGGGGGHHHHGGHHGHHHHGGGGGGGGHHHGFGDFGHHGHHHHHHHHHHHHHGGGGGHHGDGGGGHHHHGHHHGHHHHHHHHHHHGHHHGGGGGGGGGGGGGGGGFGGGGGGGFGGGGFEBFFFFFFFFFFFF
@M02034:409:000000000-BFKT7:1:1101:13168:7823 1:N:0:33
ACAGTCGAGGTGCCTAAAGTGGCAACCCAGACTAGTCATCCTGTTGGTGGTGTAGAGCTTCCTGTAGCCGCATGGCGTTCGTACTTAAATATGGAACTAACCATTCCAATTTTCGCTGTCTCTTATACACATCTCCGAG
+
A1AAAFAAD>A>FGGFBGGGGGCGHHHGC00FGCFGHHHGHHFEGBCEFCAFGHFFHHHHHGHHHEHHFG?EFFHGCEEGGG0GHGHGEHGHHFD1GG1FFFFGHHG2FGBGHHCEGCEDGHHHFGBEFGGGHHB<//<
@M02034:409:000000000-BFKT7:1:1101:6361:7828 1:N:0:33
AAAGTCGAGGTGCCTAAAGTGGCAACCCAGACTAAGAATCAGGTTGGTGGTGTAGAGCTTCCTGTAGCCGCATGGCGTTCGTACTTAAATATGGAACTAACCATTCCAATTTTCGCTGTCTCTTATACACATCTCCGAGCCCACGAGACT
+
>AABAFBBBBABGGGFEFFFEGEFGHCEGHGDHFHGBGHHHFHFBEEEEGEFGGH5FGHHHGHGHHHHGGF@EGHAFGGGFGHHHHGFGHDFHHHHGHFGHFFGBGGG4BGGHHGEEAFFHGGGDFFHHFHFFGDBE?FCDEEE@/AEDF
@M02034:409:000000000-BFKT7:1:1101:18472:7831 1:N:0:33
AAAGTCGAGGTGCCTAAAGTGGCAACCCAGACTCGGAGTACTGTTGGTGGTGTAGAGCTTCCTGGAGCCGCATGGCGTTCGT
+
BCCCCFCCCCCCGGGGGGGGGGGHHHHGGHHGHCFG?EECDGHHFHFAAEFFA3D5B5AB5FFE32B21>E0EEB1>?>FE?
@M02034:409:000000000-BFKT7:1:1101:20824:7834 1:N:0:33
AAAGTCGAGGTGCCTAAAGTGGCAACCCAGACTCTTGCGAATGTTGGTGGTGTAGAGCTTCCTGTAGCCGCATGGCGTTCGTACTTAAATATGGAACTAACCATTCCAATTTTCGCTGTCTCTTATACACATCTCCGAGCCCACGAGACT
+
CCCCCFCBCCCCGGGFGGGGGGGHHHHGGHHGHHHHHGGGFEHHHGHGGGGGHGG5FGHHHHHHHHHFFGGEEGHFGGGGGGFHHHHFHHHHHFDFHGHHHHDGHFFGHGFHHHGGGGGHHHHHDGFGHFFHHHHHGB?DBFHFGCGGGH
@M02034:409:000000000-BFKT7:1:1101:26338:7847 1:N:0:33
AAAGTCGAGGTGCCTAAAGTGGCAACCCAGACTGATACTAGGGTTGGTGGTGTAGAGCTTCCTGTAGCCGCATGGCGT
+
A?AAAFAB?DBBGGGGGGGGGFFHHHHGGHA2B33FA55D53FFF22EE1E1A3F5A5FF5GD5G5B53AE0EEB10?
@M02034:409:000000000-BFKT7:1:1101:23858:7853 1:N:0:33
AAAGTCGAGGTGCCTAAAGTGGCCACCCAGACT
+
ABAABFBBBBABGGGGGGGGGFGAEFHGGEEGH
@M02034:409:000000000-BFKT7:1:1101:25885:7859 1:N:0:33
AAAGTCGAGGTGCCTAAAGTGGCAACCCAGACTAAGAGTAATGTTGGTGGTGTAGAGCTTCCTGTAGCCGCATGGCGTTCGTACTTAAATATGGAACTAACCATTCCAATTTTCGCTGTCTCTTATACACATCTCCGAGCCCACGAGACT
+
ABABAFBBBDAAGFGGFBGFFGGHHHHGGGGFHFHHHHHHHGHFGHHFFGFGFHHHHGHHHHHHFGGHHGGGGGHGGGGGGGGHGHHFGGGHHHFHFGHHHHHGHHHGFGHHHGGGGGGHHHHGFHFHFHFGGHFGA//>BFEGG@@EFH
@M02034:409:000000000-BFKT7:1:1101:4581:7863 1:N:0:33
AAAGTCGAGGTGCCTAAAGTGGCAACCCAGACTGGGG
+
CCCCCFCCCCBCGGGGGGGFGGGHHHHGGHHGHB2FA
@M02034:409:000000000-BFKT7:1:1101:19436:7874 1:N:0:33
AAAGTCGAGGTGCCTAAAGTGGCAACCCAGACTAATAAGAATGTTGGTGGTGTAGATCTTCCTGTAGCCGCATGGCGTTCGTACTTAAATATGGAACTAACCATTCCAATTTTCGCTGTCTCTTATACACATCTCCGAGCCCACGAGACT
+
AA1?AFAADDAAFGFGCGGGGFE0CAF0FA00BBDAE2A1FGEHHFA/AAAFGDD2GAGHHFGFFGFEH?CEEFHGG?FEEE>F>FBFGG@FGB1FGHHHHEFGHHHFBFFFE2>EEEEGHHGHF>BGFFBFGED1C/>C@F/?C@CFCH
@M02034:409:000000000-BFKT7:1:1101:25894:7874 1:N:0:33
AAAGTCGAGGTGCCTAAAGTGGCAACCCAGACTAAGAGTAATGTTGGTGGTGTAGAGCTTCCTGTAGCCGCATGGCGTTCGTACTTAAATATGGAACTAACCATTCCAATTTTCGCTGTCTCTTATACACATCTCCGAGCCCACGAGACT
+
CCCCBFCCCCBBGGGGFGGFGGGHHHHGGHHGHHHHHHGHHHHHHHHFFGEFGFGGGHHHHHHHHHHGHEEGGFHHGGGGFFHHHHGFHHHHHHFGFHHFGHFHGHHGHHHHHHGFGGGHHHHHHHHHHHGHHHHGGFGGGGHGGGGGGH
@M02034:409:000000000-BFKT7:1:1101:9379:7876 1:N:0:33
AAAGTCGAGGTGCCTAAAGTGGCAACCCAGACTGTTAATAAGGTTGGTGGTGTAGAGCTTCCTGTAGCCGCATGGCGTTCGTACTTAAATATGGAACTAACCATTCCAATTTTCGCTGTCTCTTATACACATCTCCGAGCCCACGAGACT
+
ABBBBFABBBBBGGGGGGGGGGGHHHGGGHGGHHHHGHFGHHHHHFGFFGGGHBFDGFFHHGHHHHHFHFGEEEHHGGGGGGCHHHFFGGGHHHEFGHHHFFGGHGHE4FFGHHEEGFEFFHGF4GDGFF2GHHHFG@GGGGHGCCCFGH
@M02034:409:000000000-BFKT7:1:1101:24994:7879 1:N:0:33
AAAGTCGAGGTGCCTAAAGTGGCAACCCAGACTCATTCGAGTGTTGGTGGTGTAGAGCTTCCTGTAGCCGCATGGCGTTCGTACTTAAATATGGAACTAACCATTCCAATTTTCGCTGTCTCTTATACACATCTCCGAGCCCACGAGACT
+
AAAAAF1A1>>AFGGEFAGGGGGHHHHGGHHGGHHBGHHHHBHHHHEEGGGFGHHEGHFHHGHGHHGHGFEGEGHHGGGGGGFGHFFEDGB2FB@GCGFFHFHHGBGGHHGHFG//EEFH2GGHGGEGHHFGFHB<?/>BCF/FGGGGGG
@M02034:409:000000000-BFKT7:1:1101:20247:7880 1:N:0:33
AAAGTCGAGGTGCCTAAAGTGGCAACCCAGACTAATAATTTTGTTGGTGGTGTAGAGCTTCCTGTAGCCGCATGGCGTTCGTACTTAAATATGGAACTAACCATTCCAATTTTCGCTGTCTCTTATACACATCTCCGAGCCCACGAGACT
+
CCCCBFCCCDCCGGGGGGGGGGGHHHHGGHHGHHGHHHHGHHHHHHHGGGGGHGHFFHHHFHHHHHHHHGGEGGHHGGGGGGHHHHHGHHHHHHHFHHHHHHFHHHHHHGGHHFGGGFFHHHHHGHFHGHGFHHHHGGCGGGHGGGGGGH
@M02034:409:000000000-BFKT7:1:1101:7034:7885 1:N:0:33
AAAGTCGAGGTGCCTAAAGTGGCAACCCAGACTAATAAGAAGGTTGGTGGTGTAGAGCTTCCTGTAGCCGCATGGCGTTCGTACTTAAATATGGAACTAACCATTCCAATTTTCGCTGTCTCTTATACACATCTCCGAGCCCACGAGAC
+
CCCCCFCCCCBCGGGGGGGGGGGGHHHGGHHGHHHGHHF5FGHHHHGGGGGGHGHHHHHHHHHHHHHHHGGGGGHHGEGGGGHHHHHHHHHHHHHHHHHHHHFHHHHGHHHHHHGGGGGGHHHHGHFFHHFHGHGHGCF@GGHGGGGGG
@M02034:409:000000000-BFKT7:1:1101:8756:7890 1:N:0:33
AAAGTCGAGGTGCCTAAAGTGGCAACCCAGACTAATTCTCAGGTTGGTGGTGTAGAGCTTCCTGTAGCCGCATGGCGTTCGTACTTAAATATGGAACTAACCATTCCAATTTTCGCTGTCTCTTATACACATCTCCGAGCCCACGAGACT
+
BBCBBFBCCBCCGGGGGCGFGGGHHHHGGHHGHHHHHHHHHHHHHHGGGGGGHHHHHHHHHHHHHHHHHGGGGGHHGGGGGGHHHGHGGHHHHHHGHHHHHHHHHHHHHHHHHHGGGGGHHHHHHHHHGHFGHHHHGCGGGGHGG?@EGH
@M02034:409:000000000-BFKT7:1:1101:13355:7898 1:N:0:33
AAAGTCGAGGTGCCTAAAGTGGCAACCCAGACTGGTCATTCTGTTGGTGGTGTAGAGCTTCCTGTAGCCGCATGGCG
+
AAAA1D1>>AAAGGGCFGGGG1FHHHGGGHCGHHFHHHHFDGHDGHGEE/EF/FDDGFHFDGFFHBGEGEEEEG00>
@M02034:409:000000000-BFKT7:1:1101:20254:7898 1:N:0:33
AAAGTCGAGGTGCCTAAAGTGGCAACCCAGACTAATAATTTTGTTGGTGGTGTAGAGCTTCCTGTAGCCGCATGGCGTTCGTACTTAAATATGGAACTAACCATTCCAATTTTCGCTGTCTCTTATACACATCTCCGAGCCCACGAGACT
+
ABBBAFAABBAAFGGFGGGGGGGHHHHGGHHGHHHHHHHHHHHGGHHGGGEAEGHGGGFHHGGHGFHHHGEEGFHHGEFFEEBGHHGEHHHHHEGFFBGHHHFHGHGGFFFHGFEEGGA3BGGGFHDBDCDGFGBDB<B@CEAFCCGGEH
@M02034:409:000000000-BFKT7:1:1101:7633:7906 1:N:0:33
AAAGTCGAGGTGCCTAAAGTGGCAACCCAGACTAATACTTATGTTGGTGGTGTAGAGCTTCCTGTAGCCGCATGGCGTTCGTACTTAAATATGGAACTAACCATTCCAATTTTCGCTGTCTCTTATACACATCTCCGAGCCCACGAGACT
+
BBBBBFBBBBABFGGGGGGFGGGHHHHGGHGGHHHHHHHHHHGHHHHGGGFFHHHEGHHHGHHHHHHHHGGGGGHHGEGGGGHHHHHHFHGHHFHEFHHHHHHGHHGHHHHHHHGGGGGHGGHHFH4GDGBGGHFG?/@CCFHGG/AEFG
@M02034:409:000000000-BFKT7:1:1101:21108:7909 1:N:0:33
AAAGTCGAGGTGCCTAAAGTGGCAACCCAGACTGTGGGTGCGGTTGGTGGTGTAGAGCTTCCTTG
+
BBBBBFBAB?BBGGG5GGGGGGGHHHHGGHHGHHH5GGG22AEEA00E11EAA3D5A5B35BA55
@M02034:409:000000000-BFKT7:1:1101:22486:7925 1:N:0:33
AAAGTCGAGGTGCCTAAAGTGGCAACCCAGACTCATCCTCCTGTTGGTGGTGTAGAGCTTCCTGTAGCCGCATGGCGTTCGTACTTAAATATGGAACTAACCATTCCAATTTTCGCTGTCTCTTATACACATCTCC
+
A?AAAFAADAABCGGFAGFGFGGHHCFEFHHGGFBGHHHBHHCFG3FEEDEGHGHHFBGHF3GHFHBFFEEAEE1BEA@FDAFHHHFBHH4FHHBBFHHGCGFHGFFF4F3FGHEGGEFE44FB4BFGG2DCGGBB
@M02034:409:000000000-BFKT7:1:1101:26368:7926 1:N:0:33
AAAGTCGAGGTGCCTAAAGTGGCAACCCAGACTCAGAATCATGTTGGTGGTGTAGAGCTTCCTGTAGCCGCATGGCGTTCGTACTTAAATATGGAACTAACCATTCCAATTTTCGCTGTCTCTTATACACATCTCCGAGCCCACGAGACT
+
BCCCBFBBCCCCGGGGGGGGGGGGGGHFGHHGHHHHHHHHHHHHHHHGGGEFGHHHHHHHHHHHHHHFHGGGGGHHEFGGGGHHHHFFHHHHHHGFFHHHHHHHHHGHHHHHHHG?EGGHHGFHGHHHHFHHHHFBE@FCGGHGGCGFGH
@M02034:409:000000000-BFKT7:1:1101:12236:7935 1:N:0:33
AAAGTCGAGGTGCCTAAAGTGGCAACCCAGACTATGCCGGCTGTTGGTGGTGTAGAGCTTCCTGTAGCCGCATGGCGTTCGTACTTAAATATGGAACTAACCATTCCAATTTTCGCTGTCTCTTATACACATCTCCGAGCCCACGAGACT
+
CCCCCFCCCCBAGGGGGGGGGGGHHHHGGHHGHHHGHHGGGGGHHHHEFGEFGHHFHHHHHGHHGHGGHFFEGGHHGGGGGGHHHHHGHHHHHHGGHHHGHHHHHHGHHHHHHHGGGGEFHHHHFHGHFHGHHHHEC/B@FGHGGGGGGH
@M02034:409:000000000-BFKT7:1:1101:7319:7936 1:N:0:33
AAAGTCGAGGTGCCTAAAGTGGCAACCCAGACTCCTCCTCCGGTTGGTGGTGTAGAGCTTCCTGTAGC
+
CCCCCFCBCBBCGGGGGGGGGGGHHHHGGHGAHECGFGFC3EEGEG?E11EAA3D5A5AA5BB55555
@M02034:409:000000000-BFKT7:1:1101:22128:7938 1:N:0:33
AAAGTCGAGGTGCCTAAAGTGGCAACCCAGACTACGAAGAATGTTGGTGGTGTAGAGCTTCCTGTAGCCGCATGGCGTTCGTACTTAAATATGGAACTAACCATTCCAATTTTCGCTGTCTCTTATACACATCTCCGAGCCCACGAGACT
+
BBBBBFBBBBBBGGGGGGGGGGGHHDFFCHHGHHHGGHGEHHHHHHGEFEAFGEGGHFHHHGHGHHHDHGFEEGHHGAEEEEEGFHFBGGEHHEFHHHGBFHHHDEFDGHHHHFFGGGGGHHHGHFFHHFHHHHGBA/BCGEHA@CFFDG
@M02034:409:000000000-BFKT7:1:1101:4374:7938 1:N:0:33
AAAGTCGAGGTGCCTAAAGTGGCAACCCAGACTAATAAGAAGGTTGGTGGTGTAGAGCTTCCTGTAGCCGCATGGCGTTCGTACTTAAATATGGAACTAACCATTCCAATTTTCGCTGTCTCTTATACACATCTCCGAGCCCACGAGACT
+
ABCCCFBCCCBAFGGGGGGGGGGHGHGGGHGGHHHHHGHHHHHFGHEGEEFFGHHFGGHGHHHHGGHFGFGCGGHGG1EFGEFHHGHHHHFFHHBBFHFGGFDGFFHFHHEHHHFGGGFHHHHGHHHHHEHHFGFHDBFDCCAFC?@DGF
@M02034:409:000000000-BFKT7:1:1101:14321:7938 1:N:0:33
AAAGTCGAGGTGCCTAAAGTGGCAACCCAGACTAGTCGGGATGTTGGTGGTGTAGAGCTTCCTGTAGCCGCATGGCGTTCGTACTTAAATATGGAACTAACCATTCCAATTTTCGCTGTCTCTTATACACATCTCCGAGCCCACGAGACT
+
AAABAF?3>2AAGGGFCGAGGCFGHHHGGHHGHC3FGGCGGEFGFHHDFDEFEBFGFHHGFGHFEGFHHGGEFGHHGGGGEGHHHHHDGHHHHGHGFFFFFFFHGFFBDGGHHHGGFDFHHGG2BDFHBBDGHHFG?</>CFHGC@@EGF
@M02034:409:000000000-BFKT7:1:1101:7336:7942 1:N:0:33
AAAGTCGAGGTGCCTAAAGTGGCAACCCAGACTCCTCCTCCGGTTGGTGGTGTAGAGCTTCCTGTAGCCGCATGGCGTTCGTACTTAAATATGGAACTAACCATTCCAATTTTCGCTGTCTCTTATACACATCTCCGAGCCCACGAGACT
+
AAAAAFABBCBCGGGGGGGFGGGHHHHGGHHGHHHHHHHHHGGGGGGGFGEFFGHHHHHHHHHHHHHGHGGGGGHHGFGGGGHHHHHHHHHHHHHGHHFHGHHHGHFFGHHHHHGGGGGHHHHHHHHHHFHGHHFFGGGCGGHGGGGGGG
@M02034:409:000000000-BFKT7:1:1101:22505:7947 1:N:0:33
AAAGTCGAGGTGCCTAAAGTGGCAACCCAGACTCATCCTCCTGTTGGTGGTGTAGAGCTTCCTGTAGCCGCATGGCGTTCGTACTTAAATATGGAACTAACCATTCCAATTTTCGCTGTCTCTTATACACATCTCCGAGCCCACGAGACT
+
BBBBBFBBBBBBGGGFGGGGGGGHHGHGGHHGHGHHHHHHHHGHHHHGGGEFHHHGHHHHHHHHHHHGHGGCFEHGGFGGGEGHHHGHHHGHFFGHHHHGHHHHHGGGHHFHHHGGG/EBHFHHGHGHHHHHGHDHG?CCDGHGCCGFDG
@M02034:409:000000000-BFKT7:1:1101:14321:7961 1:N:0:33
AAAGTCGAGGTGCCTAAAGTGGCAACCCAGACTAGTCGGGATGTTGGTGGTGTAGAGCTTCCTGTAGCCGCATGGCGTTCGTACTTAAATATGGAACTAACCATTCCAATTTTCGCTGTCTCTTATACACATCTCCGAGCCCACGAGACT
+
BBBBBFBBBBABGGGGCGGGGGGHHHHGGHGGGCGHGGGGEGGHHHHGGGGGHGHGHHHHGHHHHFHFHGGFEGHGGFGGGGHHHHHGGHHHHGFFHHHHFCEFFGBFEHGHHHGGGGGHHHHHFHFDGHHHGHHFGC/CD/?CDGGDGH
@M02034:409:000000000-BFKT7:1:1101:15661:7964 1:N:0:33
AAAGTCGAGGTGCCTAAAGTGGCAACCCAGACT
+
CCCCCFCCCCCCGGGGGGGGGGGHHHHGGHHGH
@M02034:409:000000000-BFKT7:1:1101:26548:7979 1:N:0:33
AAAGTCGAGGTGCCTAAAGTGGCAACCCAGACTAGTAATAAGGTTGGTGGTGTAGAGCTTCCTGTAGCCGCATGGCGTTCGTACTTAAATATGGAACTAACCATTCCAATTTTCGCTGTCTCTTATACACATCTCCGAGCCCACGAGACT
+
CCCCCFCCCCCCGGGGGGGGGGGHHHHGGHHGHHHHHHHHHHHHGHGGFGFFHHHGHHHHHHHHHHHHHGGGGGHHGGGFGGHHHHHGHHHHHHHHGHHHHHHHHHHGHHHHHHGGGGGHHHHHHHHHHHHHHHFHFCGCFEHGGGGGGH
@M02034:409:000000000-BFKT7:1:1101:5361:7988 1:N:0:33
AAAGTCGAGGTGCCTAAAGTGGCAACCCAGACT
+
AAA11DAADDAABFF1FFGDGGEHFF0AFH00A
@M02034:409:000000000-BFKT7:1:1101:12267:7988 1:N:0:33
AAAGTCGAGGTGCCTAAAGTGGCAACCCAGACTGATGTTGGTGTTGGTGGTGTAGAGCTTCCTGTAGCCGCATGGCGTTCGTACTTAAATATGGAACTAACCATTCCAATTTTCGCTGTCTCTTATACACATCTCCGAGCCCACGAGACT
+
BBBBBFBBBBBBGGGGGGGGFGGHHHHGGHHGHHFHHDFHHEFGGHHGGGGGHHHFGHHHHHHHHHHGGGGGGGHHGGGGGGGHHHHGHHFHHHHGFGHCGHBHGHEFHHHGHHGGGGFHHHHHFHGHHGFHHHFFGFGGGGHGGGGGAG
@M02034:409:000000000-BFKT7:1:1101:8948:7990 1:N:0:33
AAAGTCGAGGTGCCTAAAGTGGCAACCCAGACTGGGAGTGTTGTTGGTGGTGTAGAGCTTCCTGTAGCCGCATGGCGTTCGTACTTAAATATGGAACTAACCATTCCAATTTTCGCTGTCTCTTATACACATCTCGAGCCCACGAGACTA
+
CCCCCFCCCCCBGGGGGGGGGGGHHHHGGHHGHHHHHGGHHHHHHHHGGGEFHHHGHHHHHHHHHHHHHGGGGGHHGGGGGGHHHHHHHHHHHHHHHHHHHHHHHHGHHHHHHHGGGGGHHHHHHHFHFHEHHHHHHGGGGHGGGGGGHG
@M02034:409:000000000-BFKT7:1:1101:15588:7994 1:N:0:33
AAAGTCGAGGTGCCTAAAGTGGCAACCCAGACTGGGGTTAGGGTTGGTGGTGTAGAGCTTCCTGTAGCCGCATGGCGTTCGTACTTAAATATGGAACTAACCATTCCAATTTTCGCTGTCTCTTATACACATCTCCGAGCCCACGAGACT
+
BCCCCFDBCCCDGGGGGGGFGGGHHHHGGHHGHGDH?AAGFHHHHGGGGGEFHHHHHHHHHHHHHHHHHGGGGGHHGGGGGGHHHHHGHHHHHHHHHHHHHHHHHHHHGHHHHHGGGGGHHHHHHH3???2B@DFBD?<CGEEGGGGFGH
@M02034:409:000000000-BFKT7:1:1101:18031:7996 1:N:0:33
AAAGTCGAGGTGCCTAAAGTGGCAACCCAGACTGGGGAGCGTGTTGGTGGTGTAGAGCTTCCTGTAGCCGCATGGCGTTCGTACTTAAATATGGAACTAACCATTCCAATTTTCGCTGTCTCTTATACACATCTCCGAGCCCACGAGACT
+
A?AA3BAADDAAGGG5FGGFGGGHGHHGGHFGHHHHGGGGGGGGHEEEFFAFHHHHHFHHHHHHBGFHHEEEGGHGGGGGGGGHHHGFHHHHHFF3EFFFFGHHHFGFHHGHHEGEDDGFFFHHHHFE2CD1FGDGD??@/FHGCG?DGH
@M02034:409:000000000-BFKT7:1:1101:6163:7996 1:N:0:33
AAAGTCGAGGTGCCTAAAGTGGCAACCCAGACTAAGGAGAAGGTTGGTGGTGTAGAGCTTCCTGTAGCCGCATGGCGTTCGTACTTAAATATGGAACTAACCATTCCAATTTTCGCTGTCTCTTATACACATCTCCGAGCCCACGAGACT
+
CCCCCFCCCCCCGGGGGGGGGGGHHHHGGHHGHHHHHGHHHHHHHHGGGGFGHHHGHHHHHGHHHHHHHGGEGGHHGGGGGFGHHHHHHHFHHHGHGHHHHHHHHHFHGHGHHFGGGGGHGHHHHHHHHHFHHHFFGCCCGGHGGGGGGF
@M02034:409:000000000-BFKT7:1:1101:14777:8000 1:N:0:33
AAAGTCGAGGTGCCTAAAGTGGCAACCCAGACTCCTTCGTCGGTTGGTG
+
3?A>3FAABD>>GCG5CEAABDECF4B2AE2EBGHGHCGB22EE?A01A
@M02034:409:000000000-BFKT7:1:1101:5668:8008 1:N:0:33
AAAGTCGAGGTGCCTAAAGTGGCAACCCAGACTAGTAATAATGTTGGTGGTGTAGAGCTTCCTGTAGCCGCATGGCGTTCGTACTTAAATATGGAACTAACCATTCCAATTTTCGCTGTCTCTTATACACATCTCCGAGCCCACGAGACT
+
BBBBBFBBDBABGGGGGGGGGGGHHHHGGGHGHFHFHHGHHHHGGHHFGGEFHGGDGHHHHFHHGHHHGEEEFEHHEEGGGGFGGHFEHHFHHHHHHHHHHHHHFGHGFHHHHFEFGGEGHHGHGGGGFEGHFGFGE?B@D/GFGGGGGG
@M02034:409:000000000-BFKT7:1:1101:5320:8012 1:N:0:33
AAAGTCGAGGTGCCTAAAGTGGCAACCCAGACTTCTCGTTCGGTTGGTGGTGTTGAGCTTCCTGTAGCCGCATGGCGTTCGTACTTAAATATGGAACTATCCATTCCAATTTTCGCTGTCTCTT
+
BBBBBFAADBAAGGGGGGGGGGGHHHHGGHHGHHGHGGGGG2EFEF0BAEECA1B5F3ABBFGFE5DGDEE0EEC1EAEA1??FGFH@DGH4DD33BBGD434B4EG44B?F?4<?E/<B33BB
@M02034:409:000000000-BFKT7:1:1101:16931:8015 1:N:0:33
AAAGTCGAGGTGCCTAAAGTGGCAACCCAGACTCCTACTCCGGTTGGTGGTGTAGAGCTTCCTGTAGCCGCATGGCGTTCGTACTTAAATATGGAACTAACCATTCCAATTTTCGCTGTCTCTTATACACATCTCCGAGCCCACGAGACT
+
BBCCBFABCCCCGGGGGGGGGGGHHHGGGHHGHHHHHHHHHGGEEGGEFGEFGHGHHHHHGHHGHHHHGFGFGGHHGGGGGGHHHHHHFHHHHHFGGGGFHFFHHHGFHGHHHHGGGGEGFHHHFFFHFFHGGHGDD/DFGGGGGGGGGH
@M02034:409:000000000-BFKT7:1:1101:16902:8019 1:N:0:33
AAAGTCGAGGTGCCTAAAGTGGCAACCCAGACTAAGAATATTGTTGGTGGTGTAGAGCTTCCTGTAGCCGCATGGCGTTCGTACTTAAATATGGAACTAACCATTCCAATTTTCGCTGTCTCTTATACACATCTCCGAGCCCACGAGACT
+
AAAA3FBBBBBBGGGGGGGGGGEFFHHGGHGGHHHHGHGHHHGGGHHEFFEFHFFFHHHHHGHHHHHFHGF?EGHGGGGGGGFHHHHGEFGHGEHDGFFGF1GFHHFHHGHHHBEFEGEHHGHHHHEHGHHHFHGFDC/C@/FGGGCGDF
@M02034:409:000000000-BFKT7:1:1101:5304:8024 1:N:0:33
AAAGTCGAGGTGCCTAAAGTGGCAACCCAGACTTCTCGTTCGGTTGGTGGTGTAGAGCTTCCTGTAGCCGCATGGCGTTCGTACTTAAATATGGAACTAACCATTCCAATTTTCGCTGTCTCTTATACACATCTCCGAGCCCACGAGACT
+
AAAAAFBBBBBAGGGGGAFFFGGHHHHGGHHGHHHHHGGGHGGGGGG1FEEFGHHGHHHHHHHGFDFFGE@EEFHGFGGGFEGHHH4FBGFHHGFFFGGEFFFHHHFGHHHHHGGDEGGGHGHHHHFHFG2GGFFHD@@@FGHF//CGGH
@M02034:409:000000000-BFKT7:1:1101:9294:8024 1:N:0:33
AAAGTCGAGGTGCCTAAAGTGGCAACCCAGACTAATCGGAATGTTGGTGGTGTAGAGCTTCCTGTAGCCGCATGGCGTTCGTACTTAAATATGGAACTAACCATTCCAATTTTCGCTGTCTCTTATACACATCTCCGAGCCCACGAGACT
+
B@B@AFA>DBAAGFGGGFEGGGGHGHHGGHHFHHHHHGGEFFHHHHHEFFEGHFGEGHHGGHHHGGGEFFGEGGHGGGGGGGHHHHHFHHHFHHDGFGHGFFFHHFBDBGHHHFEAEFEFFDGHEG2BFCDGGHHFD//?CACFC@CDGH
@M02034:409:000000000-BFKT7:1:1101:8448:8024 1:N:0:33
AAAGTCGAGGTGCCTAAAGTGGCAACCCAGACTGCTCAGCGTGTTGGTGGTGTAGAGCTTCCTGTAGCCGCATGGCGTTCGTACTTAAATATGGAACTAACCATTCCAATTTTCGCTGTCTCTTATACACATCTCCGAGCCCACGAGACT
+
CBCCBFCCCCBBGGGGGGGGGGGHHHHGGHHGHHHHHHHHGGGGHHHGGGEGHGHHHHHHHHHHHHHHHGGGGGHHGGGGGGHHHHHHHHHHHHHHHHHHHHGHHHHHHHHHHHGGGGGGHHHHHHHHFHHHHHEHG/@CGGHFGGGGGH
@M02034:409:000000000-BFKT7:1:1101:24124:8027 1:N:0:33
AAAGTCGAGGTGCCTAAAGTGGCAACCCAGACTAATGATAGGGTTGGTGGTGTAGAGCTTCCTGTAGCCGCATGGCGTTCGTACTTAAATATGGAACTAACCATTCCAATTTTCGCTGTCTCTTATACACATCTCGAGCCCACGAGACTA
+
BBBBBFBBBBBBGGGGGGGGGGGHGHHGGHHGHHHGBGGGFHHHHGGEGGGGHBDFHFHHHFHHHHHHFFGEEFHGGGGGGEFEGHG3GGGHHG3FEGGHGHHFHHHGHHGHHFGGGG?FFFHHHHFHFGFHHHGHFFGGEHGGCFGGHD
@M02034:409:000000000-BFKT7:1:1101:21723:8028 1:N:0:33
AAAGTCGAGGTGCCTAAAGTGGCAACCCAGACTCGTTGTCAGGTTGGTGGTGTAGAGCTTCCTGTAGCCGCATGGCGTTCGTACTTAAATATGGAACTAACCATTCCAATTTTCGCTGTCTCTTATACACATCTCCGAGCCCACGAGACT
+
CCCCCFCCCCCCGGGGGGGGGGGHHHHGGHHGHFEFEGFGAGHHHHGGFGEFHHHGHGHHHGHHHHHGHGGGGGHHGGGGGGHHHHHHHHHHHHGGGHHHHHFHHHGHHHHHHHGGGGEHHFHHGHHHHHGHHHHFD@@CGGHGGCGGGB
@M02034:409:000000000-BFKT7:1:1101:15580:8028 1:N:0:33
AAAGTCGAGGTGCCTAAAGTGGCAACCCAGACTCATAAGACGGTTGGTGGTGTAGAGCTTCCTGTAGCCGCATGGCGTTCGTACTTAAATATGGAACTAACCATTCCAATTTTCGCTGTCTCTTATACACATCTCCGAGCCCACGAGACT
+
CCCCCFCBCCBBGGGGGGGGGGGHHHHGGHHGHHHHHHHHHGGGGGGGFGGGHHHHHHHHHHHHGHHGHGGGGGHHGGGGGGHHHHHHHHHHHHHHHHHHHHHHHHGHHHHHHHGGGGGGHHHHHHHHFHFHHHHHGCGGGGFFGGGGGH
@M02034:409:000000000-BFKT7:1:1101:19308:8029 1:N:0:33
AAAGTCGAGGTGCCTAAAGTGGCAACCCAGACTGTGGCTGGGGTTGGTGGTGTAGAGCTTCCTGTAGCCGCATGGCGTTCGTACTTAAATATGGAACTAACCATTCCAATTTTCGCTGTCTCTTATACACATCTCCGAGCCCACGAGACT
+
CCCCCFCBCCCCGGGGGGGGGGGHHHHGGHHGHHHHHHHGGGGEFGGGGGFFGHGGHHHHHHHHHHHHHGGGFGHHGEGGGGHHHHGHHHHHHFGHHHHHHHGGGHGHHHHHHHGGGGGGGGHHHHHHGHFHGHHHDFGGGGHGGGGGGH
@M02034:409:000000000-BFKT7:1:1101:18931:8030 1:N:0:33
AAAGTCGAGGTGCCTAAAGTGGCAACCCAGACTCCGAATCAGGTTGGTGGTGTAGAGCTTCCTGTAGCCGCATGGCGTTCGTACTTAAATATGGAACTAACCATTCCAATTTTCGCTGTCTCTTATACACATCTCCGAGCCCACGAGACT
+
BBBABFBABBAAGGGFGGGEGGGGHHHGGHGGHHHGGGGGFHHHHHGEFGGFHEHEGHHHHHHHHGHGFFGGFGHHGEGGGEGHHHHGHHFGHFGHBGFHHHHHHHHHGHHHHHGGGGEDFHHHHHGHFHBGFGBBDCGGGGHGGCCDFH
@M02034:409:000000000-BFKT7:1:1101:20739:8030 1:N:0:33
AAAGTCGAGGTGCCTAAAGTGGCAACCCAGACTAAGAATGTTGTTGGTGGTGTAGAGCTTCCTGTAGCCGCATGGCGTTCGTACTTAAATATGGAACTAACCATTCCAATTTTCGCTGTCTCTTATACACATCTCCGAGCCCACGAGACT
+
?A11ADAADDAACGGGGGGGGFE0FEAAFFECGGG11FAFDFAGHFFAAAAFHDEAF1EGHCGBBGGBHFE?>FHGEEGFF>0FEHGBGFDFGFBFGGGHHHHHHHHFGHHHFEEEGGEHGHGHHGGFHHBCHGHHGCCG<CGGGC/CCH
@M02034:409:000000000-BFKT7:1:1101:16917:8033 1:N:0:33
AAAGTCGAGGTGCCTAAAGTGGCAACCCAGACTCAGACTATTGTTGGTGGTGTAGAGCTTCCTGTAGCCGCATGGCGTTCGTACTTAAATATGGAACTAACCATTCCAATTTTCGCTGTCTCTTATACACATCTCCGAGCCCACGAGACT
+
CCCCCFCCCCCBGGGGGGGGGGGHHHHGGHHGH333B3B355FGHHEEFGEGHHHFHHHHHHHHHHHHHGGFGGHGGGGGGGFHHHHGHHGHHHFFGHHGHHGHHHHHHHHHHHGGGGGFHHHHHH4FDGFHFHHGGC/CFGHGGGGGGH
@M02034:409:000000000-BFKT7:1:1101:27376:8040 1:N:0:33
AAAGTCGAGGTGCCTAAAGTGGCAACCCAGACTGATAGGAGTGTTGGTGGTGTAGAGCTTCCTGTAGCCGCATGGCGTTCGTACTTAAATATGGAACTAACCATTCCAATTTTCGCTGTCTCTTATACACATCTCCGAGCCCACGAGACT
+
CCCCCFBBCDCCGGGGGGGFGGGHHHHGGHHGHFBGHHG332BGGHHGGGEFHHHHHHHHHHHHHHHHHGGGGGHHGGGGGGHHHHHHHHHHHHHHGHHHHHHHHHFGHHHHHHGGGGGHHHHHGHHHHHGHHHHHGGFCDGHGFGGGGF
@M02034:409:000000000-BFKT7:1:1101:23234:8042 1:N:0:33
AAAGTCGAGGTGCCTAAAGTGGCAACCCAGACTCCTTTTGAGGTTGGTGGTGTAGAGCTTCCTGTAGCCGCATGGCGTTCGTACTTAAATATGGAACTAACCATTCCAATTTTCGCTGTCTCTTATACACATCTCCGAGCCCACGAGACT
+
BBBBBFBBBBAAFGGGGGGDGFGHHHHGGHHGHHHHHHHHGGGHHHGEFEEFFFFEGFHHHGHGHHHHHGGEEEHHGGGGGEGHHHGEHHFHHHFHHHHHHHHHHHHGHHHHHGEGGGEHHHHFFHHHFGFHHHGFF?FGGGGGGACDGH
@M02034:409:000000000-BFKT7:1:1101:24495:8044 1:N:0:33
AAAGTCGAGGTGCCTAAAGTGGCAACCCAGACTCAGCCTACGGTTGGTGGTGTAGAGCTTCCTGTAGCCGCATGGCGTTCGTACTTAAATATGGAACTAACCATTCCAATTTTCGCTGTCTCTTATACACATCTCCGAGCCCACGAGACT
+
A?AAAFA?D?AAGFGG1EGFGFCGHEHFFHHGHGHGGHHHHGGCEEGEFGEFFGGGGHHHHFHFFFHFFGGEGGGGGGGFFFHHHHGFHHFGGFF@EGDFGFGGHHHEFHFHHHGCF?GHHHGBDFHHGFDCHHFDE?C?CFHEGGGGGH
@M02034:409:000000000-BFKT7:1:1101:24993:8045 1:N:0:33
AAAGTCGAGGTGCCTAAAGTGGCAACCCAG
+
AAA>AFBBBBAAFGGGGGGGGGGFHEHEAA
@M02034:409:000000000-BFKT7:1:1101:27396:8048 1:N:0:33
AAAGTCGAGGTGCCTAAAGTGGCAACCCAGACTAATAGTAAGGTTGGTGGTGTAGAGCTTCCTGTAGCCGCATGGCGTTCGTACTTAAATATGGAACTAACCATTCCAATTTTCGCTGTCTCTTATACACATCTCCGAGCCCACGAGACT
+
BCCCBFCBBCAAGGGGGGGFGGGHHHHGGHGGHHHHGDGHFHHHHHGFFFEFHHHBFGHHHHHHGHHHHEFFGGHHGGGGGEHHHHHHFGGHHGFFGHHGFHHHGHFFHHHHHHEEFGDFHHHHGHGHHHEHFGDGE/B>BFHECCDFFG
@M02034:409:000000000-BFKT7:1:1101:12699:8052 1:N:0:33
AAAGTCGAGGTGCCTAAAGTGGCAACCCAGACTTGGTTGGGTGTTGGTGGTGTAGAGCTTCCTGTAGCCGCATGGCGTTCGTACTTAAATATGGAACTAACCATTCCAATTTTCGCTGTCTCTTATACACATCTCCGAGCCCACGAGACT
+
BCCCBFCBBCCCGGGGGGGGGGGHHHHGGHHGHHHHHHGGGEGGGHHFFGEFHHHGHHHHHHHHHHHHHGGGGGHHGGGGGGHHHHHHHHHHHHHHHHHGHHHHGHGHHHHHHGGGGGGHHGHHFHGHGHFHHHHHGGGGGGHGGGGGGG
@M02034:409:000000000-BFKT7:1:1101:22505:8063 1:N:0:33
AAAGTCGAGGTGCCTAAAGTGGCAACCCAGACTAGTCATCGTGTTGGTGGTGTAGAGCTTCCTGTAGCCGCATGGCGTTCGTACTTAAATATGGAACTAACCATTCCAATTTTCGCTGTCTCTTATACACATCTCCGAGCCCACGAGACT
+
AAAAAFBABBBBGGGFGGGGGGGGHHHGGHHGHHHHGHHHHHHHGHHGGGEFGHHFHHHHHHHHHHHGGGGGGGGHGEEGGFHHHHGGHHGHHHFFFGGBGHGHEHEFHHHBGGFGEAEFHGHH4FFDDFBFCHDHGGG/BEGADG/CDB
@M02034:409:000000000-BFKT7:1:1101:24090:8064 1:N:0:33
AAAGTCGAGGTGCCTAAAGTGGCAACCCAGACTTCTTATAAGGTTGGTGGTGTAGAGCTTCCTGTAGCCGCATGGCGTTCGTACTTAAATATGGAACTAACCATTCCAATTTTCGCTGTCTCTTATACACATCTCCGAGCCCACGAGACT
+
CCCDCFDCCCCCGGGGGGGGGGGHHHHGGHHGHHGHFHGHHGGHFHEEAEEFGDF5E5FG5GHGHFHB3EGEEEF1EEEEE?2FFFHHFHHFFF33FGHHB13FGDGBFGFHH4EFFE?DDGFEBFFGBCGCGHHDGCCF?CFFFGCDGH
@M02034:409:000000000-BFKT7:1:1101:6407:8075 1:N:0:33
AAAGTCGAGGTGCCTAAAGTGGCAACCCAGACTGATAAGAAGGTTGGTGGTGTAGAGCTTCCTGTAGCCGCATGGCGTTCGTACTTAAATATGGAACTAACCATTCCAATTTTCGCTGTCTCTTATACACATCTCCGAGCCCACGAGACT
+
BBABBFBBCCCCGGGGGGGFGGGHHHHGGHHGHHHHHHHHHHHHHHGGFFEFGHHGGHHHHHHHHHHHHGGGGGHHGGGGGFHHHHHHHHFHHHHGGHGHHHFHHHHGHHHHHGGGGGGGHHHHHHHHGHFHGHHHFCGGCGHGGGFGGG
@M02034:409:000000000-BFKT7:1:1101:18846:8076 1:N:0:33
AAAGTCGAGGTGCCTAAAGTGGCAACCCAGACTGGGGGTGAGGTTG
+
CCCCCFCBCCCCGGGGGGGGGGGHHHHGGHHGHHE2A2FF11BABG
@M02034:409:000000000-BFKT7:1:1101:6424:8077 1:N:0:33
AAAGTCGAGGTGCCTAAAGTGGCAACCCAGACTGATAATAAGGTTGGTGTTGTTGAGGTTGCTGTAGGCGCATGGTGTTCT
+
AAAAAFAADBBBGGFGGGGGGGGHHHHGGHH2GH3D5B555ADFEGA22AEC21B532B22B35D5A330A0E>B55B1D5
@M02034:409:000000000-BFKT7:1:1101:25158:8081 1:N:0:33
AAAGTCGAGGTGCCTAAAGTGGCAACCCAGACTCAGCCGTCTGTTGGTGGTGTAGAGCTTCCTGTAGCCGCATGGCGTTCGTACTTAAATATGGAACTAACCATTCCAATTTTCGCTGTCTCTTATACACATCTCCGAGC
+
CCCCCFCCCCCCGGGGGGGGGGGHHHHGGHHGHCE3AGEAAGFFGAGAF?GFFAF5DAFF5GHHH5FDFEG?EEF1>EEFEE2GFFHG3FGFHGB@CGHHB03BGEHFGGHHHFEEG/?FGHGF3FFDFB2BFDGFF//B
@M02034:409:000000000-BFKT7:1:1101:25512:8088 1:N:0:33
AAAGTCGAGGTGCCTAAAGTGGCAACCCAGACTCGTAATGGTGTTGGTGGTGTAGAGCTTCCTGTAGCCGCATGGCGTTCGTACTTAAATATGGAACTAACCATTCCAATTTTCGCTGTCTCTTATACACATCTCCGAGCCCACGAGACT
+
CCCCCFCCCBABGGGGGGGGGGGGGHHGGHHGHHFHGFFGFHHHGHHFFGEFGFGFHFHHHHHHHHHHHGGFEGHHGGGGFGFHHHGHHHHHHHHFGHHHFFHHHHGGHHHHHHGGGGGHHHHHHHHHFHFGHFDHECGCDEHGGCGGGH
@M02034:409:000000000-BFKT7:1:1101:23036:8090 1:N:0:33
AAAGTCGAGGTGCCTAAAGTGGCAACCCAGACTCATACTCATGTTGGTGGTGTAGAGCTTCCTGTAGCCGCATGGCGTTCGTACTTAAATATGGAACTAACCATTCCAATTTTCGCTGTCTCTTATACACATCTCCGAGCCCACGAGACT
+
DDDDCFBCCCCDGGGGGGGGGGGHHGHGGGDEHHHHHHHHGHHHHFAEFDGFHGGBGFHHGHHHHHHGHGGEEGHCFGGGGGHHHHHGHHHHHHFFFHHHFGDFGGHFHHHHHGGGGGGHHHHHGHFHGFFFHHFDG?DG@FEGCG@EGH
@M02034:409:000000000-BFKT7:1:1101:5879:8092 1:N:0:33
AAAGTCGAGGTGCCTAAAGTGGCAACCCAGACTCAGAAGAGTGTTGGTGGTGTAGAGCTTCCTGTAGCCGCATGGCGTTCGTACTTAAATATGGAACTAACCATTCCAATTTTCGCTGTCTCTTATACACATCTCCGAGCCCACGAGACT
+
CCCCCFCCCCBCGGGGGGGGGGGHHHHGGHHGH3E3FFFFF5FHHHGEFGGFHHHHHHHHHHHHHHHHHGGGGGHHGGGGGGHHHHHHHHGHHGHGHHHHHHGHHHGHHHHHHHGGGGGHHHHHHHHHHHHHHHGFFCFCGGHGGGGGGF
@M02034:409:000000000-BFKT7:1:1101:6428:8104 1:N:0:33
AAAGTCGAGGTGCCTAAAGTGGCAACCCAGACTGGTGGGGGGTTGGTGGTGTAGAGCTTCCTGTAGCCGCATGGCGTTCGTACTTAAATATGGAACTAACCATTCCAATTTTCGCTGTCTCTTATACACATCTCCGAGCCCACGAGACTA
+
BBCBAFBBCCAAGGGGGGGGGGGHHHHGGHEFHHGBFGGEGGDGDGBFGCFFFHBGGFHHHHHGHHHFDFFGDGFCDFGFDGHHHGHFHHHHHHGFFFGFHGHHHFGHHHHHHDFGFECFFGGGGGFFFFFFGFFGFGGDFFFFFFFFFB
@M02034:409:000000000-BFKT7:1:1101:12788:8105 1:N:0:33
AAAGTCGAGGTGCCTAAAGTGGCAACCCAGACTAAGGCTGGGGTTGGTGGTGTAGAGCTTCCTGTAGCCGCATGGCGTTCGTACTTAAATATGGAACTAACCATTCCAATTTTCGCTGTCTCTTATACACATCTCCGAGCCCACGAGACT
+
BBBBBFBBBBBBGGGGGFGFGGGHHHHGGHHGHHHFHHHHGGGGGGGGFGGEGBFDFFGHHHHHHHFFFEG@EEHFFEGGGGEGHHHHGHFHHFBGFHHCFC3FFG4DDGHHHFG?FECFHFHHDGFHDGHFGHFHA/DGGCGGGG@A?F
@M02034:409:000000000-BFKT7:1:1101:24300:8109 1:N:0:33
AAAGTCGAGGTGCCTAAAGTGGCAACCCAGACTGGTCTGTCTGTTGGTGGTGTAGAGCTTCCTGTAGCCGCATGGCGTTCGTACTTAAATATGGAACTAACCATTCCAATTTTCGCTGTCTCTTATACACATCTCCGAGCCCACGAGACT
+
BBBBBFCCCCBBGGGGGGGGGGGHHHHGGHHGHHHHHHHHHHHHHHHGFGFFHGHFHHHHHHHHGHHHHGFEGGHHGGGGGGHHHHHFHHHHHHHHGHGHHHHHHHGHHHHHHHGGGGGHHHHHHHHHGHHHHHHFDFGGGGHGGGGGGH
@M02034:409:000000000-BFKT7:1:1101:7835:8111 1:N:0:33
AAAGTCGAGGTGCCTAAAGTGGCAACCCAGACTTCTGGGAGTGTTGGTGGTGTAGAGCTTCCTGTAGCCGCATGGCGTTCGTACTTAAATATGGAACTAACCATTCCAATTTTCGCTGTCTCTTATACACATCTCCGAGCCCACGAGACT
+
BCCCCFCCDBCCGGGGGGGGGGGHHHHGGHHGHHGGGHHFFGHHHHHGEAEGFBG5BAAFAFGGGFEB3EFCFGG1EEFGEEEGEFHGFGHGHH33GGHH303BBEGBEGGHF?EFFDEGFHHHFGGGHFHHHHHFGGGGGGFGGGGGGG
@M02034:409:000000000-BFKT7:1:1101:12438:8111 1:N:0:33
AAAGTCGAGGTGCCTAAAGTGGCAACCCAGACTCCTGGTCCGGTTGGTGGTGTAGAGCTTCCTGTAGCCGCATGGCGTTCGTACTTAAATATGGAACTAACCATTCCAATTTTCGCTGTCTCTTATACACATCTCCGAGCCCACGAGACT
+
BCBBCFCCCCBBGGGGGGGFGGGGHHHGGHHGHHHHHHHHHGGGGGGGFGEFGHGFGHHHHHHHHHHHHGFFGGHHGEGGGGHHHHHHHHHHHEFGFHHGHHHHHHGGHHGHHHGGGGGHGHHHGHHHHGGHHHHHGCFFGGGGGGGGGH
@M02034:409:000000000-BFKT7:1:1101:15308:8112 1:N:0:33
AAAGTCGAGGTGCCTAAAGTGGCAACCCAGACTGGGATGCATGTTGGTGGTGTAGAGCTTCCTGTAGCCGCATGGCGTTCGTACTTAAATATGGAACTAACCATTCCAATTTTCGCTGTCTCTTATACACATCTCCGAGCCCACGAGACT
+
AAAABDAABBABGGGGGGGGGGGHHHHDGEHGHHHHFHGHGHHFFHGGGGEFHHHGHHHHFHHHGHHHHDFEFGHHGGGGGGFHHGFGHHGHHEFGGHHHHHHHHHHHGHHHHHGGGCEFHHHHGHBGHHGFFGFHGCGGGGHGGCCEGH
@M02034:409:000000000-BFKT7:1:1101:9583:8119 1:N:0:33
AAAGTCGAGGTGCCTAAAGTGGCAACCCAGACTTCGCCGACTGTTGGTGGTGTAGAGCTTCCTGTAGCCGCATGGCGTTCGTACTTAAATATGGAACTAACCATTCCAATTTTCGCTGTCTCTTATACACATCTCCGAGCCCACGAGACT
+
CCCCCFCBBCBCGGGGGGGGGGGGGHHFGHHGHHHGGGGGGGGHHHHGGGGFHHHFGHHFHHHHHFGGHGGGEGHHGGGGGGHHHHHGGHHHHHGFGHGFFHFGHFFHHHHHHGGGGGGGHHHHGHFHFGDHGHFFD?GCCFHGG/<EDH
@M02034:409:000000000-BFKT7:1:1101:10158:8120 1:N:0:33
AAAGTCGAGGTGCCTAAAGTGGCAACCCAGACTCAGCTTATGGTTGGTGGTGTAGAGCTTCCTGTAGCCGCATGGCGTTCGTACTTAAATATGGAACTAACCATTCCAATTTTCGCTGTCTCTTATACACATCTCCGAGCCCACGAGACT
+
CCCCCFCCCCCCGGGGGGGFGGGHGHHGGHHGHHHHHHHHHHHHHGGGGGGGHHHGHHHHHHHHHHHGHGGGGGHHGGGGGGHHHHHHHHHHHHHHGHHGGHGHHHGHHHHHHHGGGGGGHHHHHHHHHHGHHHHGGCGGGGHGGGCDGH
@M02034:409:000000000-BFKT7:1:1101:24571:8121 1:N:0:33
AAAGTCGAGGTGCCTAAAGTGGCAACCCAGACTGATAAGACGGTTGGTGGTGTAGAGCTTCCTGTAGCCGCATGGCGTTCGTACTTAAATATGGAACTAACCATTCCAATTTTCGCTGTCTCTTATACACATCTCCGAGCCCACGAGACT
+
BCAABFCCCCABGGGGGGGGGGGHHHHGGHHGHHHHHHHHHGGEGGGGGGEFGHHGHHHHHHHHHGHHHGGGGGHHGGGGGGHHHHHHHHFHHHGHHHHHHHHHHHGHHHHHHHGGGGGGHHHHHHFHGHGHFFGHG?CGGGEFGGGGGH
@M02034:409:000000000-BFKT7:1:1101:7821:8121 1:N:0:33
AAAGTCGAGGTGCCTAAAGTGGCAACCCAGACTTCTGGGAGTGTTGGTGGTGTAGAGCTTCCTGTAGCCGCATGGCGTTCGTACTTAAATATGGAACTAACCATTCCAATTTTCGCTGTCTCTTATACACATCTCCGAGCCCACGAGACT
+
AAAA>DAADAAAGGGGG4GDGGCFHHHGGHHCHHHHHFFFAEFFGEHEGGGGHHHFGHHEHGHFEGGFHGGEEGHFGGGGGGHHHGBFGHHGHFEFHHHB@GGHBFBHBGHHHHGGGGGFHGGHHGDGFGGFHHFH?@//>F<?C/<EDB
@M02034:409:000000000-BFKT7:1:1101:7549:8128 1:N:0:33
AAAGTCGAGGTGCCTAAAGTGGCAACCCAGACTGTGAATTCTGTTGGTGGTGTAGAGCTTCCTGTAGCCGCATGGCGTTCGTACTTAAATATGGAACTAACCATTCCAATTTTCGCTGTCTCTTATACACATCTCCGAGCCCACGAGACT
+
CCCCCFCCCCCCGGGGGGFFGGGHGHHGGHHGHHHHHHHHHHHGHHGGFGGGHHHFGGHHHHHHHHHGHEGFGGHGGGGGGGHGHHFDHHHGHGBDFHHGGHGHHHHHEHHHHHGGGGGHGHHHHHFHGFHHHGGFF@CCGGHGGCCGGF
@M02034:409:000000000-BFKT7:1:1101:19344:8138 1:N:0:33
AAAGTCGAGGTGCCTAAAGTGGCAACCCAGACTCAGATGAAGGTTGGTGGTGTAGAGCTTCCTGTAGCCGCATGGCGTTCGTACTTAAATATGGAACTAACCATTCCAATTTTCGCTGTCTCTTATACACATCTCCGAGCCCACGAGACT
+
BBCCBFCCCCCCGGGGGGGGGGGHHHHGGHHGHHHHGHHHHHHHHHFGGGEFHHHFHHHHHHHHHHHHHGGGGGHHGGGGGGHHHHHGHHFHGGHHGHHGHHHHGHGHHHHHHHGGGGGGHHHHFHFHFHBHHHHHGDGGGGHGGGGGGH
@M02034:409:000000000-BFKT7:1:1101:4498:8142 1:N:0:33
AAAGTCGAGGTGCCTAAAGTGGCAACCCAGACTCATAAGAATGTTGGTGGTGTAGAGCTTCCTGTAGCCGCATGGCGTTCGTACTTAAATATGGAACTAACCATTCCAATTTTCGCTGTCTCTTATACACATCTCCGAGCCCACGAGACT
+
3AABBFABBBBBGGGGGGGGGGGFFGFEGHHGHHFGGHHGHHHHHHHEFGGFHFHEHFHHHFHHFFHGHGGEGGHHGGGGGEFHHHFBGHHHHHGHFHGHHHHHHHHFGHHHHHGGGGGFHHGHGHFHGFFGFHHDF?CGGFFGGDGGGH
@M02034:409:000000000-BFKT7:1:1101:8201:8153 1:N:0:33
AAAGTCGAGGTGCCTAAAGTGGCAACCCAGACTAATAGTCAGGTTGGTGGTGTAGAGCTTCCTGTAGCCGCATGGCGTTCGTACTTAAATATGGAACTAACCATTCCAATTTTCGCTGTCTCTTATACACATCTCCGAGCCCACGAGACT
+
BCBBCFCCCCBBGGGGGGGFGGGGHHHGGHHGHHHHHHHHHHHGGHGGGGEFGHHHHHHHHHHGHHHHHGGGGGHHGEGGGGHHHHGHHHGHHHGGGHHHHHEHHHFHHHHHHHGFGGEFHHHHHHFHFFHHGHHHFCGGGGHGGGGGGG
@M02034:409:000000000-BFKT7:1:1101:4483:8156 1:N:0:33
AAAGTCGAGGTGCCTAAAGTGGCAACCCAGACTCATAAGAATGTTGGTGGTGTAGAGCTTCCTGTAGCCGCATGGCGTTCGTACTTAAATATGGAACTAACCATTCCAATTTTCGCTGTCTCTTATACACATCTCCGAGCCCACGAGACT
+
AB@ABFBBDB>ABGGDFGGGGGAF4EBEDGFEHHHHHFGHHGGGHHFEFEBBABFEG5GHHFHGBDFFFEEEEFHFGFGAEE2FGFF3GDDFHFFGFHHEGEFFHFGEHGFHHGGEEEEGFFGHHG?GF3BGEGF1?/@/<?CA<>>DAD
@M02034:409:000000000-BFKT7:1:1101:4310:8157 1:N:0:33
AAAGTCGAGGTGCCTAAAGTGGCAACCCAGACTTCGTGTCAGGTTGGTGGTGTAGAGCTTCCTGTAGCCGCATGGCGTTCGTACTTAAATATGGAACTAACCATTCCAATTTTCGCTGTCTCTTATACACATCTCCGAGCCCACGAGACT
+
AABABFBBBBBBGGGGGGGGGGGHHHHGGHF2FHHGHGHFHGHHGHFEFGFFH3F5FBEFGHHHGGFDAEC@EFHCEEEAE?FFGHHGHHHGHF3BFEGHEF3BFDG4BFEGF4@/EE?F4GFG?F3FFFB?GFHFC/BDCGGFG@CGGG
@M02034:409:000000000-BFKT7:1:1101:8960:8158 1:N:0:33
AAAGTCGAGGTGCCTAAAGTGGCAACCCAGACTATGAATAATGTTGGTGGTGTAGAGCTTCCTGTAGCCGCATGGCGTTCGTACTTAAATATGGAACTAACCATTCCAATTTTCGCTGTCTCTTATACACATCTCCGAGCCCACGAGACT
+
CCCCCFCCCCCBGGGGGGGGGGGHHHHGGHHGHHHHHHHHHHHHHHHGGGGFHFHFGFHHHGHHHHHFHGFEGGHHGGGGGFHHHHHFHHHHHHFHGHHHHHHHHHHGHHHHHGGGGGGHHHHHHHHHGHGHHHHGFBGGGFGGGFGGGH
@M02034:409:000000000-BFKT7:1:1101:11919:8162 1:N:0:33
AAAGTCGAGGTGCCTAAAGTGGCAACCCAGACTGCGCGGGGGGTTGGTGGTGTAGAGCTTCCTGTAGCCGCATGGCGTTCGTACTTAAATATGGAACTAACCATTCCAATTTTCGCTGTCTCTTATACACATCTCCGAGCCCACGAGACT
+
BBBBBFBBDBBBGGGGFFGGGGGHHHHGGHGGHHHGGFGGGFGGCGGDEDGG<0DDGGHHEHHHDDHBFDG-CDF.CADGGDBEEGE;FGFBFF00FFGGE.0CFFFBFFFFFFFFFF;BFFFFFFFFFBFFFFFFDCFFF.EA>ACFFF
@M02034:409:000000000-BFKT7:1:1101:23112:8164 1:N:0:33
AAAGTCGAGGTGCCTAAAGTGGCAACCCAGACTAAGGGGTCGGTTGGTGGTGTAGAGCTTCCTGTAGCCGCATGGCGTTCGTACTTAAATATGGAACTAACCATTCCAATTTTCGCTGTCTCTTATACACATCTCCGAGCCCACGAGACT
+
CCDCBFCBCCBCGGGGGGGGGGGHHHHGGHHGHHHHHHGEEGGFGGGGFGFFGHHHHHHHHHHHHHHGHGGGGGHHGGGGGGHHHHHHHHHHHHGGHHHHHHGHHHFHHHHHHHGDGGGHHGHHHHHHGHFHHHHHE?DCCGHGGGGGGH
@M02034:409:000000000-BFKT7:1:1101:13679:8164 1:N:0:33
AAAGTCGAGGTGCCTAAAGTGGCAACCCAGACTCATACTTCTGTTGGTGGTGTAGAGCTTCCTGTAGCCGCATGGCGTTCGTACTTAAATATGGAACTAACCATTCCAATTTTCGCTGTCTCTTATACACATCTCCGAGCCCACGAGACT
+
BBBBAFBBBBBBGGGGGGGGGGGHFDHGGHHGHHHHCHHHHHGHHHHGGGGGHHHGGHHHHHHHHHGHHGGEEGHHGGGGGGHGHHGGHHHHHEGFFHHFHHHHHHHHGHFHHHGGGGGHHGHHHHHHGGHHHHFFFCCGGGGGGCCGGH
@M02034:409:000000000-BFKT7:1:1101:5804:8165 1:N:0:33
AAAGTCGAGGTGCCTAAAGTGGCAACCCAGACTAAGACTACTGTTGGTGGTGTAGAGCTTCCTGTAGCCGCATGGCGTTCGTACTTAAATATGGAACTAACCATTCCAATTTTCGCTGTCTCTTAT
+
AAAAAFAA@D1AGCFGGFGBGFFFFHFECEHAEB1F11FGHFHHFFEAFEEAGFDDD1GH1AEGHBG2GGG/?ECGGGGGFECHGH211BFGEEF1@E1B1GBBFGFDGGGFGFE//<EFFEGGFG
@M02034:409:000000000-BFKT7:1:1101:19574:8171 1:N:0:33
AAAGTCGAGGTGCCTAAAGTGGCAACCCAGACTGATCAGACGGTTGGTGGTGTAGAGCTTCCTGTAGCCGCATGGCGTTCGTACTTAAATATGGAACTAACCATTCCAATTTTCGCTGTCTCTTATACACATCTCCGAGCCCACGAGACT
+
BBCCBFCCCCCCGGGGGGGGGGGHHHHGGHHGHHHHHHHHHGGGGGGEFGGFGFHFHFHHHHHHHHHHHGGFGGHHFEGFGEFHHHHHHHGHGHFHFHGHHHGGHHHGHHFHHHGGGGFFHHHHGHHHHGGHHHHHG?FFGGHGGGGGGH
@M02034:409:000000000-BFKT7:1:1101:15449:8173 1:N:0:33
AAAGTCGAGGTGCCTAAAGTGGCAACCCAGACTACTCAGCCTGTTGGTGGTGTAGAGCTTCCTGTAGCCGCATGGCGTTCGTACTTAAATATGGAACTAACCATTCCAATTTTCGCTGTCTCTTATACACATCTCCGAGCCCACGAGACT
+
CCCCCFCCCCBCGGGGGGGGGGGHHHHGGHHGHHHHHHHHHHHHHHHFGGEFGHGGHHHHHHHHHHHHHGGGFGHHGGGGGGHHHHGHHHHHHHHHHHHFFHHHHHGGHHHHHGGGGGGGHHHHFHHHGHFHHHHHFCCDGGHGGFCGGG
@M02034:409:000000000-BFKT7:1:1101:13703:8174 1:N:0:33
AAAGTCGAGGTGCCTAAAGTGGCAACCCAGACTCATACTTCTGTTGGTGGTGTAGAGCTTCCTGTAGCCGCATGGCGTTCGTACTTAAATATGGAACTAACCATTCCAATTTTCGCTGTCTCTTATACACATCTCCGAGCCCACGAGACT
+
AAAABFAAD@AAGGGGFGGGGFGGFHHGGHGGHHHHBHHHHHHHGHHFGGEBFGGFGBFHGFHHGFFHHGGEEFHHGGGGGGEHHHHEGHHHHBFDFHFEHGGHHGFFFHHHHFGDGGGHHGFG4GBEBB2BFF3DD?CDCGHG?CCGGH
@M02034:409:000000000-BFKT7:1:1101:7455:8179 1:N:0:33
AAAGTCGAGGTGCCTAAAGTGGCAACCCAGACTAATAATCAGGTTGGTGGTGTAGAGCTTCCTGTAGCCGCATGGCGTTCGTACTTAAATATGGAACTAACCATTCCAATTTTCGCTTCTCTTATACACATCTCCGAGCCCACGAGACTA
+
CCCCCFDCCCCCGGGGGGGFGGGHHHHGGHHGHHHHHHHHHHHGGHGFFGEFHHHGHHHHHHHHGHHHHGGFGGHHGGGGGGHHHHHHHHHHHHHHHHGHHHGHHHHGHHHHHHGGGHGHGHHHHHGGGFHHHHHG@DGDGHGGGGGGHF
@M02034:409:000000000-BFKT7:1:1101:11673:8186 1:N:0:33
AAAGTCGAGGTGCCTAAAGTGGCAACCCAGACTCCTCATAAGGTTGGTGGTGTAGAGCTTCCTGTAGCCGCATGGCGTTCGTACTTAAATATGGAACTAACCATTCCAATTTTCGCTGTCTCTTATACACATCTCC
+
ABBB?FABBDBBGGGGGGDEDGGHHHHGGHCFGHHGHHHGCHCGGHCEFG1FHEH5FHBG5FHHGGFDEFGEGGHFGGGGGEGHGHG3GFFHHHHHGGFFGFFHGHFHEFGHGEG?EF?FDDFHHHHHFHFB2B3?
@M02034:409:000000000-BFKT7:1:1101:19588:8186 1:N:0:33
AAAGTCGAGGTGCCTAAAGTGGCAACCCAGACTGATCAGACGGTTGGTGGTGTAGAGCTTCCTGTAGCCGCATGGCGTTCGTACTTAAATATGGAACTAACCATTCCAATTTTCGCTGTCTCTTATACACATCTCCGAGCCCACGAGACT
+
BABBBFCCCCABGGGGGGFBGGGHHHHGGHHGGHCHHHHHHGGEFGGEFGEFHHHGHHHHHHHHGHHHHGGGGGHHGEGEFGFHHHGFEHFHHHHDFFHHGHFFFHHFHHGHHGGEG/?FFFGHHFHGHHHFBGFGD/C/BFEFD@@DDH
@M02034:409:000000000-BFKT7:1:1101:11126:8187 1:N:0:33
AAAGTCGAGGTGCCTAAAGTGGCAACCCAGACTATGAATACTGTTGGTGGTGTAGAGCTTCCTGTAGCCGCATGGCGTTCGTACTTAAATATGGAACTAACCATTCCAATTTTCGCTGTCTCTTATACACATCTCCGAGCCCACGAGACT
+
BCCCBFCCCCBCGGGGGGGGGGGHHHHGGHHGHHHHHHHHHHHHHHHGGGFFHHHHHHHHHHHHHHHHHGGGGGHHGGGGGGHHHHHHHHHHHHHHHGHHHHGHHHHHHHHHHHGGGGGGHHHHHHHHHHFHHHHHF/DCGGHGGCGGGH
@M02034:409:000000000-BFKT7:1:1101:21319:8193 1:N:0:33
AAAGTCGAGGTGCCTAAAGTGGCAACCCAGACTAGGGGTGGGGTTGGTGGTGTAGAGCTTCCTGTAGCCGCATGGCGTTCGTACTTAAATATGGAACTAACCATTCCAATTTTCGCTGTCTCTTATACACATCTCCGAGCCCACGAGACT
+
CCCCCFCCCBCCGGGGGGGGGGGHHHHGGHHGHHHHHGGGGGGEFEABFGEFGHHFHHHHGGHHHHHGFEGEGGHFEGGGGGFHHHHHHHHHHHDGHHHHHHHHHHFHHHFHHGFGGGCGFHHHFHHHHHHHHHHGE@CGGGHGGGCGGH
@M02034:409:000000000-BFKT7:1:1101:11682:8204 1:N:0:33
AAAGTCGAGGTGCCTAAAGTGGCAACCCAGACTCCTCATAAGGTTGGTGGTGTAGAGCTTCCTGTAGCCGCATGGCGTTCGTACTTAAATATGGAACTAACCATTCCAATTTTCGCTGTCTCTTATACACATCTCCGAGCCCACGAGACT
+
BCCCCFCCCCCCGGGGGGGFGGGHHHHGGHHGHFGHHFGGFDG5BBEFE?EFA3F5DEGGBHHHHFFEAEE>EEA1>?>FE?BGEFHGDGGGGGB3FGHH303FDFGBDFEHHF/EFA?GFHHG4FFFG?FCHFHGD/@DCEEG@G/<DH
@M02034:409:000000000-BFKT7:1:1101:21301:8208 1:N:0:33
AAAGTCGAGGTGCCTAAAGTGGCAACCCAGACTAGGGGTGGGGTTGGTGGTGTAGAGCTTCCTGTAGCCGCATGGCGTTCGTACTTAAATATGGAACTAACCATTCCAATTTTCGCTGTCTCTTATACACATCTCCGAGCCCACGAGACT
+
B@BBBFABBDAAGGGAGFGGGGGHHHHGEAAFHHFHFGDEGGGGGGGEFGEFFGFBGHDGHHHHHFHHHGGEEGHHGGGGGA2FHHGFGBGHHEHHFHFFHHFFEGFD3FFHHGGGGGGGFFFH2DFFFFFHFHFGDC/@CFCC-<CGDH
@M02034:409:000000000-BFKT7:1:1101:25064:8214 1:N:0:33
AAAGTCGAGGTGCCTAAAGTGGCAACCCAGACTAGGGCGGCTGTTGGTGGTGTAGAGCTTCCTGTATCCGCATGGCGTTCGTACTTAAATATGGAACTAACCATTCCAATTTTCGCTGTCT
+
BABBAFBBDDBBGGGEGGGFGGGGHHHGGHGGHFAF2GE00AEGFHFEFF1F?BFFB@FCH3GFFBGH4EF>EGFBEFC???2/?FFF34BGGFHE3BEBFG3BFGBHDGGHHB</?G/2>
@M02034:409:000000000-BFKT7:1:1101:8513:8220 1:N:0:33
AAAGTCGAGGTGCCTAAAGTGGCAACCCAGACTGAGAGGCATGTTGGTGGTGTAGAGCTTCCTGTAGCCGCATGGCGTTCGTACTTAAATATGGAACTAACCATTCCAATTTTCGCTGTCTCTTATACACATCTCCGAGCCCACGAGACT
+
CCCCCFCCCCCCGGGGGGGGGGGHHHHGGHHGGFHHHGGGGHHGHHHGGGEFGHHGGHHHHHHHHHHHHGGGGGHHGGGGGGHHHHHHHHGGHHGGHHHHHHHHHHGHGHHHHHGGGGGGHHHHHHGHHHGHGHGHGGGCDGHGGGGGGG
@M02034:409:000000000-BFKT7:1:1101:13440:8229 1:N:0:33
AAAGTCGAGGTGCCTAAAGTGGCAACCCAGACTCAGAAGAAGGTTGGTGGTGTAGAGCTTCCTGTAGCCGCATGGCGTTCGTACTTAAATATGGAACTAACCATTCCAATTTTCGCTGTCTCTTATACACATCTCCGAGCCCACGAGACT
+
CCCCCFCCBCBCGGGGGFGFGGGHHHHGGHHGHFCGHEF33AFHFH?EA1EAA3GB55FF5FBAA5BAAAF0EE11>?>FEE2C1GHGEGH4FF33FFHH303B3BB44FGGH4E/?/?BE4BF?BFD3F2BCGBDCD//<FAF?C@EAG
@M02034:409:000000000-BFKT7:1:1101:15964:8231 1:N:0:33
AAAGTCGAGGTGCCTAAAGTGGCAACCCAGACTATGAGTAAGGTTGGTGGTGTAGAGCTTCCTGTAGCCGCATGGCGTTCGTACTTAAATATGGAACTAACCATTCCAATTTTCGCTGTCTCTTATACACATCTCCGAGCCCACGAGACT
+
BBCCBFCABBBCGGGFGGGFGGGHHHHGGHHGHHHHHHGHGHHHHHGGFGEFGFHGHHHHHHHHHGHHHGGGGGHHGGGGGEHHHHHHHHHHHHHHGHHGHHFHHHHHHHHHHHGDGGGEHGHHHHHGFGBHFHFGFCGGGGHGGGGFGG
@M02034:409:000000000-BFKT7:1:1101:25055:8231 1:N:0:33
AAAGTCGAGGTGCCTAAAGTGGCAACCCAGACTAGGGCGGATGTTGGTGGTGTAGAGCTTCCTGTATCCGCATGGCGTTCGTACTTAAATATGGAACTAACCATTCCAATTTTCGCTGTCTCTTATACACATCTCCGAGCCCACGAGACT
+
BBBBAFBADDABGGGGGGGDGGFHHHHGGHHGGHHHHHGGGGGHHHAEFGFF?GHEHHHHHHHHFFHHHGGCGGHGGGGGGGHHHHH3FHBGGHFHFHHHHFHHHGHHHGHHHFGCDDEBFFGHHHGB2FDHFHHGGCC/CFHGGGCEFG
@M02034:409:000000000-BFKT7:1:1101:26246:8233 1:N:0:33
AAAGTCGAGGTGCCTAAAGTGGCAACCCAGACTCATAATATTGTTGGTGGTGTAGAGCTTCCTGTAGCCGCATGGCGTTCGTACTTAAATATGGAACTAACCATTCCAATTTTCGCTGTCTCTTATACACATCTCCGAGCCCACGAGACT
+
BBBBBFBBBBBBGGGFGGGFGGGGHHHGGHHGHHHHHHHHHHHHHHGGGGFGHHHFHHHHHHHHHHHHHGGFGGHHGGGGGGHHHHFDEFFHHHHHHHHHGHHHHHFHHHHHHHGGGDGHHFHHHHHHGHFHHHHHG/BCGGHGFGGGGH
@M02034:409:000000000-BFKT7:1:1101:20204:8249 1:N:0:33
AAAGTCGAGGTGCCTAAAGTGGCAACCCAGACTCGGGGGCCTGTTGGTGGTGTAGAGCTTCCTGTAGCCGCATGGCGTTCGTACTTAAATATGGAACTAACCATTCCAATTTTCGCTGTCTCTTATACACATCTCCGAGCCCACGAGACT
+
BBBBBFBBBBBBGGGGGGGGGGGGHHHGGHHGHHGG?EGGGGGHHHEEC1EF1BF5FGHCDFHHGBEBGEGEEEF1E/EEFE?G/GHGGHGHHG33GFHHFFFGFFHBFFGHGD@DGB?D2GGGDGD<GFGHHFHF?C?CGEGG?@@.EH
@M02034:409:000000000-BFKT7:1:1101:18694:8254 1:N:0:33
AAAGTCGAGGTGCCTAAAGTGGCAACCCAGACTACGAGGGAGGTTGGTGGTGTAGAGCTTCCTGTAGCCGCATGGCGTTCGTACTTAAATATGGAACTAACCATTCCAATTTTCGCTGTCTCTTATACACATCTCCGAGCCCACGAGACT
+
CCCCCFDCDCCCGGGGGGGGGGGHHHHGGHHGHHHGGGGGGGGGHHGGGGGFHHHHHHHHHHHHHHHHHGGGGGHHGGGGGFFHHHHHHHHHHHFHHHHGHHGHHHHGHHHHHHGGGGGHHHHHHHHHGHGHHHHHGGGGGGHGGGGGGH
@M02034:409:000000000-BFKT7:1:1101:20149:8255 1:N:0:33
AAAGTCGAGGTGCCTAAAGTGGCAACCCAGACTGCTATGACGGTTGGTGGTGTAGAGCTTCCTGTAGCCGCATGGCGTTCGT
+
CCCCCFCCCCCCGGGGGGGFGGGHHHHGGHHCHHFHHBGDAEGGEE2AA1EAA3D5FAAB5FGD55B53>E0BEF1>?>F1?
@M02034:409:000000000-BFKT7:1:1101:20662:8261 1:N:0:33
AAAGTCGAGGTGCCTAAAGTGGCAACCCAGACTTCGCCTACGGTTGGTGGTGTAGAGCTTCCTGTAGCCGCATGGCGTTCGTACTTAAATATGGAACTAACCATTCCAATTTTCGCTGTCTCTTATACACATCTCCGAGCCCACGAGACT
+
CCCCCFCCCCBCGGGGGGGFGGGHHHHGGHHGHHGGGFGGHGGHGGGGGGGGHHHHHHHHHHHHGFHHHGGGGGHHGGGGGGHHHHHHHHHHHHHHHHGGHHGHHHHHHHHHHHGGGGGHHHHHHHGHFHFHHHGHGFFGGGHGGGGGGH
@M02034:409:000000000-BFKT7:1:1101:27553:8266 1:N:0:33
AAAGTCGAGGTGCCTAAAGTGGCAACCCAGACTCCGCCTCCTGTTGGTGGTGTAGAGCTTCCTGTAGCCGCATGGCGTTCGTACTTAAATATGGAACTAACCATTCCAATTTTCGCTGTCTCTTATACACATCTCCGAGCCCACGAGACT
+
CCCCBFCCCCACGGGGGGGGGGGHHHHGGHHGHHHGFGGGHHHHDGFEAEEFAEGDBD3FFGHGFDGFBEECGGFAFEEFEACGHHHGHHHGGG3@GGHGC?3FFFHFHHFHH?E?EEEGEGGGBDH3FFH2BFFDC/BC/FHGDGCDFH
@M02034:409:000000000-BFKT7:1:1101:7374:8266 1:N:0:33
AAAGTCGAGGTGCCTAAAGTGGCAACCCAGACTGGGTGGTTGGTTGGTGGTGTAGAGCTTCCTGTAGCCGCATGGCGTTCGTACTTAAATATGGAACTAACCATTCCAATTTTCGCTGTCTCTTATACACATCTCCGAGCCCACGAGACT
+
AAAAAFABBBAACGFGGGGFGGGHHHHGCGCFECDGBEAA2EEEHEGEGGGEA3EADHEFFBGG@@FD3E?@EEEHGECEEGEHHHHHFHHHGHFGGHFEBG3CG4GBGFFHHFEA/DCG3GDFGHHFBG2FGG2GEBB/<FEEG/>AEG
@M02034:409:000000000-BFKT7:1:1101:20676:8278 1:N:0:33
AAAGTCGAGGTGCCTAAAGTGGCAACCCAGACTTCGCCTACGGTTGGTGGTGTAGAGCTTCCTGTAGCCGCATGGCGTTCGTACTTAAATATGGAACTAACCATTCCAATTTTCGCTGTCTCTTATACACATCTCCGAGCCCACGAGACT
+
BBBCCFCCCCCCGGGGGFGFGGGHHHGGGHHGHHHGGGGGHGGHGG?EGGEFGHHGHHHHHHHHHHHHHGGGGGHHGEGGGFHHHHEBGHFHHHGFFHGFHHEHHHGGBHHHHHGGGGDGBHHHHGDDFCFFFHBFA<C?GGHGGCGFDH
@M02034:409:000000000-BFKT7:1:1101:16404:8290 1:N:0:33
AAAGTCGAGGTGCCTAAAGTGGCAACCCAGACTAATAAGGTTGTTGGTGGTGTAGAGCTTCCTGTAGCCGCATGGCGTTCGTACTTAAATATGGAACTAACCATTCCAATTTTCGCTGTCTCTTATACACATCTCCGAGCCCACGAGACT
+
CCCDCFCBCCCCGGGGGGGFGGGHHHHGGHHGHHHHGHHGAFGGHHGAFDECB3F5EAFGDEFGHFFDAEE0EEF1EEEGFA?FGFHBBGH4FFDBGFHGB03F3?DDFHFHG?EEFD<34DGGEGH3G222BDD2??DF/FFGCG/AAG
@M02034:409:000000000-BFKT7:1:1101:19721:8292 1:N:0:33
AAAGTCGAGGTGCCTAAAGTGGCAACCCAGACTACTAGTCTGGTTGGTGGTGTAGAGCTTCCTGTAGCCGCATGGCGTTCGTACTTAAATATGGAACTAACCATTCCAATTTTCGCTGTCTCTTATACACATCTCCGAGCCCACGAGACT
+
CCCCCFCCCCBCGGGGGGGGGGGHHHHGGHHGHHHHHHHHHHHHHGGGGGEFHHHHHHHHFHHHHHHGHGGEGGHGGGGGGGHHHHHGFHHHHGFHGHHHGHGHHHFHHHHHHHGGGGGHHHHHGHFHHFFHHHHFGCFGGEHECFGDGH
@M02034:409:000000000-BFKT7:1:1101:26860:8293 1:N:0:33
AAAGTCAGGTGCCTAAAGTGGCAACCCAGACTCCGCCGGCTGTTGGTGGTGTAGAGCTTCCTGTAGCCGCATGGCGTTCGTACTTAAATATGGAACTAACCATTCCAATTTTCGCTGTCTCTTATACACATCTCCGAGCCCACGAGACTA
+
@ABBAFFB>FFFFGFGFGFGGCFFHHGCFGFHHHDGGFGGGGHHHHAFEBFGHFFGHHHFFGHHHHFBFFEGGH1EBEFEEGFHHHHHF4GHHHHHHEFBGGGHHGBGHHGHFEEDFF?GBGGFFE3DFBGGFFHD?CCAFFG?DGGGHF
@M02034:409:000000000-BFKT7:1:1101:10879:8300 1:N:0:33
AAAGTCGAGGTGCCTAAAGTGGCAACCCAGACTCATGATCGGGTTGGTGGTGTAGAGCTTCCTGTAGCCGCATGGCGTTCGTACTTAAATATGGAACTAACCATTCCAATTTTCGCTGTCTCTTATACACATCTCCGAGCCCACGAGACT
+
>AAABFBBBBAAFGGGGGGGGGGFBFGEFHGGHGGHHHHFGGGHFGGGFEAFFFGAGGHHHFHGGGHGBEECGEHHGEGFE1EGHHGBHHEFHFGFGHHFH0GGFGGFHHFHHHGGGD?DBFGBFFHFF2DGHHHG?>CDBFHGGGFDFH
@M02034:409:000000000-BFKT7:1:1101:20754:8304 1:N:0:33
AAAGTCGAGGTGCCTAAAGTGGCAACCCAGACTAATAATAATGTTGGTGGTGTAGAGCTTCCTGTAGCCGCATGGCGTTCGTACTTAAATATGGAACTAACCATTCCAATTTTCGCTGTCTCTTATACACATCTCCGAGCC
+
CCCCCFCCCBBCGGGGGGGFGGGHHHHGGHHGH3BFDAG55DGH5FC2A2FAA3F5BBB35FEDF5A53EE0EDC1>>>FE>2?FEHE3GH4F@33BEGH313B34B4?D3FF4>/EE<B4FF444BBF33BFFG2C<@CG
@M02034:409:000000000-BFKT7:1:1101:19690:8308 1:N:0:33
AAAGTCGAGGTGCCTAAAGTGGCAACCCAGACTTCGCCGTCGGTTGGTGGTGTAGAGCTTCCTGTAGCCGCATGGCGTTCGTACTTAAATATGGAACTAACCATTCCAATTTTCGCTGTCTCTTATACACATCTCCGAGCCCACGAGACT
+
A>AA3FAAD2>AGGGG4FGGGGGHHHHGGHHGGHHGGGGEFGCEEGGFGGEFCGGBGEHHHHHHGHHGHGGGEGHHGEFGGG2GGHHFHH4GH3FBEGFFGFGGHGFH4F3GHHGGGGGFHHHH2G@GGFHFHHF2EG?ACFHGGGCGGH
@M02034:409:000000000-BFKT7:1:1101:26821:8308 1:N:0:33
AAAGTCGAGGTGCCTAAAGTGGCAACCCAGACTGTTGGGAGGGTTGGTGGTGTAGAGCTTCCTGTAGCCGCATGGCGTTCGTACTTAAATATGGAACTAACCATTCCAATTTTCGCTGTCTCTTATACACATCTCCGAGCCCACGAGACT
+
BABAAFBADBAAGGGGFGGFGGGHHHHGGHHGHHHHGHGGGGGAFEFAFFEFGGHFFFHHHHHHGGHGFEEEEFHGEFGGGGHHHHFGHGGHHHFFFHGFFHBGHHBFHHHHHHEEEGGHHHHHHHGHEFFHHHFGGCGCFEHGGGGGGH
@M02034:409:000000000-BFKT7:1:1101:22897:8308 1:N:0:33
AAAGTCGAGGTGCCTAAAGTGGCAACCCAGACTAGTCAGGCTGTTGGTGGTGTAGAGCTTCCTGTAGCCGCATGGCGTTCGTACTTAAATATGGAACTAACCATTCCAATTTTCGCTGTCTCTTATACACATCTCCGAGCCCACGAGACT
+
AAB@ADAADDAAGGGC4FGFGGGHHCHFGGFGHHFHHHGGBGHHHHHE2?BBFFHHGFFHFGGBFHHFHDE0FEHGFEEFG121FGFE3FBFH333BFBFFCFBF4DGFHHGFBEDE/EBFBFGGGGF322GFGDBD/</@FEF/C/E?F
@M02034:409:000000000-BFKT7:1:1101:16239:8309 1:N:0:33
AAAGTCGAGGTGCCTAAAGTGGCAACCCAGACTCAGAATACTGTTGGTGGTGTAGAGCTTCCTGTAGCCGCATGGCGTTCGTACTTAAATATGGAACTAACCATTCCAATTTTCGCTGTCTCTTATACACATCTCCGAGCCCACGAGACT
+
AAAAAFA>ADBBGGGGGGGGGGGHHHHGGHGGHHHHHHHHHHHHHHHGGGGFGHHBGGHHHHHHHGHHHGGCFGHGGEGGGGFGHHHFFGFHHFGHFFGHHHHHHHGHHHHHHHGDGCEFHGHGHHGHGHFHFHFB/BGGGGEGBFFFGH
@M02034:409:000000000-BFKT7:1:1101:16793:8311 1:N:0:33
AAAGTCGAGGTGCCTAAAGTGGCAACCCAGACTAATAAGAATGTTGGTGGTGTAGAGCTTCCTGTAGCCGCATGGCGTTCGTACTTAAATATGGAACTAACCATTCCAATTTTCGCTGTCTCTTATACACATCTCCGAGCCCACGAGACT
+
BBBABFBBDBAAGGGGGGGGGGGHHHHGGHHGHHHHHHHHHHGHGHHEFGGGHHHHHHHHHHHHHHHHHGGFGGHGGGGGGFGHGHHHHHHHHFFFHHGHHHHHHHHGHHHHHHGGGD/GHHHHHHHHEHHHHHHGGCFGGGHGG@CEDG
@M02034:409:000000000-BFKT7:1:1101:19707:8312 1:N:0:33
AAAGTCGAGGTGCCTAAAGTGGCAACCCAGACTTCGCCGTCGGTTGGTGGTGTAGAGCTTCCTGTAGCCGCATGGCGTTCGTACTTAAATATGGAACTAACCATTCCAATTTTCGCTGTCTCTTATACACATCTCCGAGCCCACGAGACT
+
CCCCCFCCCCCCGGGGGGGGGGGHHHHGGHHGHHHGGGGGGGGGGGGGGGEFHHHHHHHHHHHHHHHHHGGGGGHHGEGGGFHHHHHHHHHHHHHHHHHHHHHHHHHHHHHHHHGGGGGFHHHHHHHHHHHHHHHHGCFFGGHGGGGGGH
@M02034:409:000000000-BFKT7:1:1101:13221:8314 1:N:0:33
AAAGTCGAGGTGCCTAAAGTGGCAACCCAGACTCCTCCGCCGGTTGGTGGTGTAGAGCTTCCTGTAGCCGCATGGCGTTCGTACTTAAATATGGAACTAACCATTCCAATTTTCGCTGTCTCTTATACACATCTCCGAGCCCACGAGACT
+
CCCCCFCBCCAAGGGGGGGGGGGGHHHGGHHGHHHHHHGGGGGGGGGGGGEFHHHFHHHHHHHHHHHHHGGGGGHHGEGGFFHHHHHHHHHHHHHHHHHGGHFHHHHHFHHHHHGGGGGHHHHHHHHHHHFHHHGHGDGGGGHGGGGGGH
@M02034:409:000000000-BFKT7:1:1101:16252:8321 1:N:0:33
AAAGTCGAGGTGCCTAAAGTGGCAACCCAGACTCAGAATACTGTTGGTGGTGTAGAGCTTCCTGTAGCCGCATGGCGTTCGTACTTAAATATGGAACTAACCATTCCAATTTTCGCTGTCTCTTATACACATCTCCGAGCCCACGAGACT
+
BCCCCFCBCCBCGGGGGGGGGGGHHHHGGHHGHHHHHHHHHHHHHHGEFGEFFGHGHHHFHHHHHHHHHGCEGFHHGGGGGGFCHGHFHHFHHHHFHHHHHHEHHGHEGHHHHGGFGGGHGGHHHHHHHFHHHHGHFCGGGGHGFGGGGG
@M02034:409:000000000-BFKT7:1:1101:20067:8324 1:N:0:33
AAAGTCGAGGTGCCTAAAGTGGCAACCCAGACTCAGAATCATGTTGGTGGTGTAGAGCTTCCTGTAGCCGCATGGCGTTCGTACTTAAATATGGAACTAACCATTCCAATTTTCGCTGTCTCTTATACACATCTCCGAGCCCACGAGACT
+
AAABBFAABBAAGGGGGGGFCFGGHAGGGFHGHHGHHHHFHHHFHEGEFGEBFFGBGBFHHGHGFHHHHCGCEEHHGECFGFHHHHHHGFFGHBDGHHHFHGHHHFHHFHHHHHGFG/?DEGFGDGG4BGFFHBDFF//CFEEGFCGFAG
@M02034:409:000000000-BFKT7:1:1101:23150:8337 1:N:0:33
AAAGTCGAGGTGCCTAAAGTGGCAACCCAGACTAATACGAATGTTGGTGGTGTAGAGCTTCCTGTAGCCGCATGGCGTTCGTACTTAAATATGGAACTAACCATTCCAATTTTCGCTGTCTCTTATACACATCTCCGAGCCCACGAGACT
+
CCCCCFBBCCBCGGGGGGGGGGGHHHHGGHHGHGHH55FAGGHHHHHEFGEFHGHHHHHGHHHHHHHHHGGFGGHHGGGGGGGHHHHHHHHHGHHHHHHHHGHHHHGHHHHHHHGGGGGHHGHHHHHH?GFHHHHFGGDGGGHGCD/??F
@M02034:409:000000000-BFKT7:1:1101:15514:8338 1:N:0:33
AAAGTCGAGGTGCCTAAAGTGGCAACCCAGACTGGTAGGCAGGTTGGTGGTGTAGAGCTTCCTGTAGCCGCATGGCGTTCGTACTTAAATATGGAACTAACCATTCCAATTTTCGCTGTCTCTTATACACATCTCCGAGCCCACGAGACT
+
CDCDCFCDDDCCGGGGGGGGGGGHHHHGGHHGHHHHHHGHHGGGHHGGFGEFHHHFHHHHHHHHHHHHHGGGGGHHGGGGGGHHHHHHHHHHHHHGHHHGHHHHHHHGHHHHHHGGGGGGHGHHHHHFFHFHHHHHGGGGGGHGGGGGGH
@M02034:409:000000000-BFKT7:1:1101:23166:8345 1:N:0:33
AAAGTCGAGGTGCCTAAAGTGGCAACCCAGACTAATACGAATGTTGGTGGTGTAGAGCTTCCTGTAGCCGCATGGCGTTCGTACTTAAATATGGAACTAACCATTCCAATTTTCGCTGTCTCTTATACACATCTCCGAGCCCACGAGACT
+
CCCCCFCCCCCBGGGGGGGGGGGHHHHGGGHGHHHHHHHGHHHHHHHFFGFFFHHGHHHHHHHHHHHHHGGGGGHHGGGGGGHHHHHHHHHHHHHHHHHHHFHHHHFHHHHHHEGGGGGHHHHHEHFGFHFHHHFHG/CDGGHGGGGGGH
@M02034:409:000000000-BFKT7:1:1101:18368:8349 1:N:0:33
AAAGTCGAGGTGCCTAAAGTGGCAACCCAGACTACTCCGTCTGTTGGTGGTGTAGAGCTTCCTGTAGCCGCATGGCGTTCGTACTTAAATATGGAACTAACCATTCCAATTTTCGCTGTCTCTTATACACATCTCCGAGCCCACGAGACT
+
ABBBBFBBBBBBGGGGGGGFGFGHHHHGGGGGHGHCHHGHHHGHHHGEFGBBFBF5GFFHHCGFFGGGGFCEEFHHGGGGFEHHGHEBGHGHHHBEFHFGHHHHHHHEGHHHGHGDGGFHHGHHGHHHEFFHHHBDC@?/CFHGGGGGGH
@M02034:409:000000000-BFKT7:1:1101:21398:8349 1:N:0:33
AAAGTCGAGGTGCCTAAAGTGGCAACCCAGACTCATCCGAATGTTGGTGGTGTAGAGCTTCCTGTAGCCGCATGGCGTTCGTACTTAAATATGGAACTAACCATTCCAATTTTCGCTGTCTCTTATACACATCTCCGAGCCCACGAGACT
+
ABABAD3>DBAAGFGFGGFFEGCHHHHEFHCEF3G553AA2BFHFHHFFEAFGBFDGFHHHBGFE5FFFEEEEFE?EGC?EEEFGGGFHGD@FFHHCFGHHH3FGHHHGHHHHFEEEGGGHFGH4GHFGHB2?BBBC<BCD/CFCGCFFG
@M02034:409:000000000-BFKT7:1:1101:9599:8350 1:N:0:33
AAAGTCGAGGTGCCTAAAGTGGCAACCCAGACTAAGAATCAGGTTGGTGGTGTAGAGCTTCCTGTAGCCGCATGGCGTTCGTACTTAAATATGGAACTAACCATTCCAATTTTCGCTGTCTCTTATACACATCTCCGAGCCCACGAGACT
+
BBBBBFBBBBBBGGGGGFGGGFGHHHHGGHHGHHHHHHHHHHHHGHGGGGEGHHHGHHHHHHHHHHHHHGGGGGHFGGGGGGFHHHGFEGBGHFGFFGGHHGFHHHHHHHHGHHGGGGGHHGHHHH4GHHFGFHDGG@@?FGHGGFCEDG
@M02034:409:000000000-BFKT7:1:1101:14488:8353 1:N:0:33
AAAGTCGAGGTGCCTAAAGTGGCAACCCAGACTGGGCCTGGGGTTGGTGGTGTAGAGCTTCCTGTAGCCGCATGGCGTTCGTACTTAAATATGGAACTAACCATTCCAATTTTCGCTGTCTCTTATACACATCTCCGAGCCCACGAGACT
+
CBCCCFCCCCCBGGGGGGGGGGGHHHHGGHHGHHHHHHGGHGGEFGGEFGEFHHHHHHHHHHHHGFHHHGGGGGHHGGGGGGHHHHHHHHHHHHHHGHHHHHGHHHHHHHHHHHGGGGGFHHHHHHHHHHFHHHHHGGGGGGHGGGGGGH
@M02034:409:000000000-BFKT7:1:1101:9578:8357 1:N:0:33
AAAGTCGAGGTGCCTAAAGTGGCAACCCAGACTAAGAATCAGGTTGGTGGTGTAGAGCTTCCTGTAGCCGCATGGCGTTCGTACTTAAATATGGAACTAACCATTCCAATTTTCGCTGTCTCTTATACACATCTCCGAGCCCACGAGACT
+
BBBBBFABB@A?GGGGGDGGFGGHGHHGGHHGHHBGFBGHHHHHGGCGGCFFH3GDEGHHGFHHEGHHGGGEGGHHGGGGGGHHHHBG3BBGFGGHCHHHHHHHHFFHDGHHHHGGF/EEHHHH4FFGDCBFCG3FAD@FGGAF/</?AG
@M02034:409:000000000-BFKT7:1:1101:18019:8358 1:N:0:33
AAAGTCGAGGTGCCTAAAGTGGCAACCCAGCCTT
+
BBBBBFAADDBBGGGGGGGGGGGHHHHGGG2FGF
@M02034:409:000000000-BFKT7:1:1101:5898:8361 1:N:0:33
AAAGTCGAGGTGCCTAAAGTGGCAACCCAGACTTCTAAGAATGTTGGTGGTGTAGAGCTTCCTGTAGCCGCATGGCGTTCGTACTTAAATATGGAACTAACCATTCCAATTTTCGCTGTCTCTTATACACATCTCCGAGCCCACGAGACT
+
ABAAAFABDBABGGGGGGGGGGGHGHFDGHHGGHHHGHFGHHHHHHHEEEEFGBGBGFGHHFHHHFFFHECAEEHGGFGEFACHHHGEHFHHHEFGFHHHHEHGHHGFGFGHHEFDGGEHHHGHHGGGGFGHHEFFG?/BFGGGGGGGGF
@M02034:409:000000000-BFKT7:1:1101:7096:8365 1:N:0:33
AAAGTCGAGGTGCCTAAAGTGGCAACCCAGACTAATACGGAGGTTGGTGGTGTAGAGCTTCCTGTAGCCGCATGGCGTTCGTACTTAAATATGGAACTAACCATTCCAATTTTCGCTGTCTCTTATACACATCTCCGAGCCCACGAGACT
+
BCCCBFCCCCBBGGGGGGGGGGGHHHHGGHHGHHGHHHHGEEGGHHGGGGFFHHHGHGHHHHHHHHHHHGGGGGHHGGGGGGHHHHHHHHHHHHHHHHHHHHHHHHHHHHHHHHGGGGGHHGHHHHFHFHFHHHGFD?DGGGHGGGGGGH
@M02034:409:000000000-BFKT7:1:1101:20981:8375 1:N:0:33
AAAGTCGAGGTGCCTAAAGTGGCAACCCAGACTTCTTCTCATGTTGGTGGTGTAGAGCTTCCTGTAGCCGCATGGCGTTCGTACTTAAATATGGAACTAACCATTCTAATTTTCGCTGTCTCTTATACACATCTCCGAGCCCACGAGACT
+
BCBBBFCCCCCCGGGGGGGFGGGHHHHGGHHGHHHHHHHHHHHHHHGGGGEFHHGGHHHHHHHHHGHFHGGGGGHHFEGGGGHHHHGFHGFHHHGHHHHHHHHHGHHFFGHHHHGGGGGGHHHHHHDHFHHHHHFHFCCFCGHGGGGGGG
@M02034:409:000000000-BFKT7:1:1101:10633:8379 1:N:0:33
AAAGTCGAGGTGCCTAAAGTGGCAACCCAGACTCGTCCGGCGGTTGGTGGTGTAGAGCTTCCTGTAGCCGCATGGCGTTCGTACTTAAATATGGAACTAACCATTCCAATTTTCGCTGTCTCTTATACACATCTCCGAGCCCACGAGACT
+
AABBAFBADBABGGGF4DGFGGGHGHHGGHHGHHGHGGGGGGG0EEGGFEEFFGH3FFFHEGHHHFHFGFEGGGHHG?EEGGEFHGFFHG4BFF3?BCFEHFFFFGHHHHHHHHGCGGDGFBFHFHFH1G1FFGD1C>ACCACECC@C?<
@M02034:409:000000000-BFKT7:1:1101:8644:8379 1:N:0:33
AAAGTCGAGGTGCCTAAAGTGGCAACCCAGACTAATAATAATGTTGGTGGTGTAGAGCTTCCTGTAGCCGCATGGCGTTCGTACTTAAATATGGAACTAACCATTCCAATTTTCGCTGTCTCTTATACACATCTCCGAGCCCACGAGACT
+
BBBBBFBBBBBBGGGG44EEFGGHHHHGFHHGHFBG5GHFHGGGHEGEAEAFBGGFAFDFFHHGHHHGHEG?EECFEEGGGFFHHFF3GG@FFH3BGHFHFFFGDGHF4FFGGHEDG//?BFGFGHFHGFGFH1BDA/BCCGGGGG/CEG
@M02034:409:000000000-BFKT7:1:1101:3604:8380 1:N:0:33
AAAGTCGAGGTGCCTAAAGTGGCAACCCAGACTACTAAGACTGTTGGTGGTGTAGAGCTTCCTGTAGCCGCATGGCGTTCGTACTTAAATATGGAACTAACCATTCCAATTTTCGCTTCTCTTATACACATCTCCGAGCCCACGAGACT
+
AAAAAFCBCCBCGGGGGGGGFGFHHHHGGHHGBGHHHHGHHHHHGHHGAGEFCDGDFFHHFGHHGFFFGEGEGFC1EEEAF>BBGG43FBFDFB@3GGGHBC3FGFHBHHFHHFGEGHGHHHHBH4DGHFFHFHHGGG/DFEGG//CEH
@M02034:409:000000000-BFKT7:1:1101:5156:8380 1:N:0:33
AAAGTCGAGGTGCCTAAAGTGGCAACCCAGACTCCGAGTCCGGTTGGTGGTGTAGAGCTTCCTGTAGCCGCATGGCGTTCGTACTTAAATATGGAACTAACCATTCCAATTTTCGCTGTCTCTTATACACATCTCCGAGCCCACGAGACT
+
AAAAAFA?DBBBGGGG44FEGGGHHHGEGHHEHFHGEGGHHGGAEE?FGG?FHHHHHFHHHEHHHBGFGFC?EGGHCEEFGFHHGGGDFG?GHFFGHHHGHHBGHFDGBFHFHBEED/E1GGHF1B?B2?DF1@@<B/>@//FA</<DFG
@M02034:409:000000000-BFKT7:1:1101:14397:8382 1:N:0:33
AAAGTCGAGGTGCCTAAAGTGGCAACCCAGACTGTGTTGGGGGTTGGTGGTGTAGAGCTTCCTGTAGCCGCATGGCGTTCGTACTTAAATATGGAACTAACCATTCCAATTTTCGCTGTCTCTTATACACATCTCCGAGCCCACGAGACT
+
CCCCCFCCCCCCGGGGGGGFGGGHHHHGGHAGHHHHFFGHGGGGGGE1AEFFG3F@F5FG5GGGG5B@G>E/EEA1EEEGEEC?EGH3?EHHHF3BGGHHB?3BB?F4?F3GF3BDFD<F2GFG2G22D222FDG2?/@C//FEDG-AAF
@M02034:409:000000000-BFKT7:1:1101:12278:8386 1:N:0:33
AAAGTCGATGTGCCTAAAGTGGCAACCCAGACTCGTGGTGGGGTTGGTGGTGTAGAGCTTCCTGTAGCCGCATGGCGTTCGTACTTAAATATGGAACTAACCATTCCAATTTTCGCTGTCTCTTATACACATCTCCGAGCCCACGAGACT
+
BBBBBFBBAFFFGGGGGGGGGGGGHHHGGHHFHHGHGGHGGGGGGGG?AEFEA3F5DA3A5FFGE5@5@?E0EEF1@BE?EE?CCGHF3FG4B333BFHHB03B?4F44BBHF?<EFD/B?FF3?DF3F?2<FDH2B?BFFEHGGGCFFH
@M02034:409:000000000-BFKT7:1:1101:3677:8395 1:N:0:33
AAAGTCGAGGTGCCTAAAGTGGCAACCCAGACTGGGGGGAGGGTTGGTGGTGTAGAGCTTCCTGTAGCCGCATGGCGTTCGTACTTAAATATGGAACTAACCATTCCAATTTTCGCTGTCTCTTATACACATCTCCGAGCCCACGAGACT
+
BCBCBFCABBBBGGGGGGGGFGGHHHHGGHHGHHHHGGGCGGGGGGGGGGFFHHHFGHHHHHHHHHHFHDGFGGHHGFGGGGCGGHHHHHHHHHBHHGHGHGFGHHHHHGHHHGGGGGGGGGFFFFFGFFFGGFFFDCGGGGFFFA>FFF
@M02034:409:000000000-BFKT7:1:1101:22871:8398 1:N:0:33
AAAGTCGAGGTGCCTAAAGTGGCAACCCAGACTTGTGGGCGGGTTGGTGGTGTAGAGCTTCCTGTAGCCGCATGGCGTTCGTACTTAAATATGGAACTAACCATTCCAATTTTCGCTGTCTCTTATACACATCTCCGAGCCCACGAGACT
+
ABA?AFABBBABGGGGGGGFGCFHHDGEFHHGHHHFHDGGGGGEFGF1FE?FGFHGHHHGHFHEFHGFGE@E>EHGEEGFGFHHHHFGHFFHHGFHHHHHHHHHHHGHHHHHHGFEGGGHHHHHGH1GFHBHHHHGE-CCGGHGGFGGGH
@M02034:409:000000000-BFKT7:1:1101:12825:8414 1:N:0:33
AAAGTCGAGGTGCCTAAAGTGGCAACCCAGACTCAGGCTCATGTTGGTGGTGTAGAGCTTCCTGTAGCCGCATGGCGTTCGTACTTAAATATGGAACTAACCATTCCAATTTTCGCTGTCTCTTATACACATCTCCGAGCCCACGAGACT
+
ABAABFBBBBAAGGGGGGGGGFGGGHHGGHHGHHHHGHHHHHHHHHHEFFEFGEGDHGFHHHHFGHHHHGEEFGHHGEGGGEGHHHHHHHEHHHHHHHHHHHHHHHHGHHHHHHGFGGFHHHHHHHHHGHHHHHHHGGGGGGHGGGGGGH
@M02034:409:000000000-BFKT7:1:1101:20846:8415 1:N:0:33
AAAGTCGAGGTGCCTAAAGTGGCAACCCAGACTCGGTCGCATGTTGGTGGTGTAGAGCTTCCTGTAGCCGCATGGCGTTCGTACTTAAATATGGAACTAACCATTCCAATTTTCGCTGTCTCTTATACACATCTCCGAGCCCACGAGACT
+
CCCCCFCCCCBCGGGGGGGGGGGHHHHGGHHGHHGGEGGGGGGHHHHGGGGFHHHGHHHHHHHHHGHHHGGGGGHHGGGGGGHHHHHGGHHHHHHHGHHHHHHHHHHHHHHHHGGGGGGHHHHHHHHHHHHHHHGFGGGGGGHGGGGGGH
@M02034:409:000000000-BFKT7:1:1101:23229:8417 1:N:0:33
AAAGTCGAGGTGCCTAAAGTGGCAACCCAGACTAAGAATCATGTTGGTGGTGTAGAGCTTCCTGTAGCCGCATGGCGTTCGTACTTAAATATGGAACTAACCATTCCAATTTTCGCTGTCTCTTATACACATCTCCGAGCCCACGAGACT
+
CCCDCFCCCDCBGGGGGGGGGGGHHHHGGHHGHHHHHHHHHHHHHHHGGGFFHHHHHHHHHHHHHHHHHGGGGGHHGGGGGGHHHHHHHHHHHHHHHHHHHHHHHHHHHHHHHHGGGGGGHHHHHHHHFGFHHHGHGGGGGGHGGGGGGH
@M02034:409:000000000-BFKT7:1:1101:22540:8423 1:N:0:33
AAAGTCGAGGTGCCTAAAGTGGCAACCCAGACTGGGGATGGGGTTGGTGGTGTAGAGCTTCCTGTAGCCGCATGGCGTTCGTACTTAAATATGGAACTAACATTCCAATTTTCGCTGTCTCTTATACACATCTCCGAGCCCACGAGACTA
+
BCBBBFCABCAAGGGGGGGFGGGFHHHGGHHGHHHHGGGGGHGFGGGEFFBFGFHHHGGHGHHFFGHGHEEEGGHHGEGGFEGHHHHGHHHHHHHGGGGFHGFHHHGHHHHHHFEGDBBDGHHHHGEHFHHFHHFGDGGGGHGGCGGEHH
@M02034:409:000000000-BFKT7:1:1101:23692:8429 1:N:0:33
AAAGTCGAGGTGCCTAAAGTGGCAACCCAGACTACGCAGAAGGTTGGTGGTGTAGAGCTTCCTGTAGCCGCATGGCGTTCGTACTTAAATATGGAACTAACCATTCCAATTTTCGCTGTCTCTTATACACATCTCGAGCCCACGAGACTA
+
BBABAFBBBBBBGGGGGGGGGFGFHAHGGHHGHHHGGGGGHHHGGHGGFGEFGGGFGFHHHGHHHHHHHGGGGGHHGEGGFEHHHHHHGHFHHHDHGHGGHHHHHHHHHHHHHHEEGGGGGHGHHHHHHHHHHFFGFEGDGHGGGGDCGF
@M02034:409:000000000-BFKT7:1:1101:24033:8430 1:N:0:33
AAAGTCGAGGTGCCTAAAGTGGCAACCCAGACTTCGTCTCGTGTTGGTGGTGTAGAGCTTCCTGTAGCCGCATGGCGTTCGTACTTAAATATGGAACTAACCATTCCAATTTTCGCTGTCTCTTATACACATCTCCGAGCCCACGAGACT
+
CDDECFDCCDCCGGGGGGGFGGGHHHHGGHHGHHHGHGHFGFHHFHHGCEEFGFGDGGHHHHHHGGGFGGGEGGHFGFGGGEGHHHHHHHHHHGBBGHHHFFBGHFGFHHHHHFFEGGEGFHHFFGHHGGHHHHHEDBDGGFHGGGGGGH
@M02034:409:000000000-BFKT7:1:1101:6015:8436 1:N:0:33
AAAGTCGAGGTGCCTAAAGTGGCAACCCAGACTAAGAATAATGTTGGTGGTGTAGAGCTTCCTGTAGCCGCATGGCGTTCGTACTTAAATATGGAACTAACCATTCCAATTTTCGCTGTCTCTTATACACATCTCCGAGCCCAC
+
3A>>AFAABBAAFGGGGGGGGFGBFHHCEGAFHGHH3DAEFGHGGHHGFDEF13F5FBHH5GHFGGFAFEEEGGHEEEEGEGFGCGGEFHBHEEB3FGHHHHHHHHHHGFHHH?@DGGE3?FGFBGBF4GB11FGFF/CDG//F
@M02034:409:000000000-BFKT7:1:1101:16358:8443 1:N:0:33
AAAGTCGAGGTGCCTAAAGTGGCAACCCAGACTCCTCCTCCTGTTGGTGGTGTAGAGCTTCCTGTAGCCGCATGGCGTTCGTACTTAAATATGGAACTAACCATTCCAATTTTCGCTGTCTCTTATACACATCTCCGAGCCCACGAGACT
+
CCCCCFCCCDCCGGGGGGGGGGGHHHHGGHHGHHHHHHHHHHHHHHHFFGFFHHHHHHHHHHHHHHHHHGGGGGHHGGGGGGGHHHHHHHHHHFHHGHHHHHHHHHHHHHHHHHGGGGGHHHHHHHHHGHGHHHHHGGGGGGHGGFGEGH
@M02034:409:000000000-BFKT7:1:1101:10562:8444 1:N:0:33
AAAGTCGAGGTGCCTAAAGTGGCAACCCAGACTGATAGGAATGTTGGTGGTGTAGAGCTTCCTGTAGCCGCATGGCGTTCGTACTTAAATATGGAACTAACCATTCCAATTTTCGCTGTCTCTTTACACATCTCCGAGCCCACGAGACTA
+
BCBCBFCBCCBCGGGGGGGFGGGHHHHGGHHGHHHHHHHGHHHHHHHGFGGFGFHGGHHHHHHHHGHGHGGEGGHHGGGGGGHHGHHHHHHGHHHGGHGGHHFHHHGFHHHHHHGGGGGHHHHHHHGGFGHHHGGG@DGGFGGG?CGGHH
@M02034:409:000000000-BFKT7:1:1101:14643:8446 1:N:0:33
AAAGTCGAGGTGCCTAAAGTGGCAACCCAGACTAATAATCCTTTGGTGGTGTAGAGCTTCCTGTAGCCGCATGGCGTTCGTACTTAAATATGGAACTAACCATTCCAATTTTCGCTGTCTCTTATACACATCTCCGAGCCCACGAGACTA
+
AAAABFBBBBAAFGGGGGGGGGGGFHHGFHFGHGHHHHHHHHHHHHAFEAFFFHHHHHHDFFGFFHFGEE?EEHGEEGEFBFEGHHGHFHHHHHHHHHGFHHHHHFFFHHHHHGFGE<FHFHHHHHGHCFHGHFGGCFGGEHGGFCEDFG
@M02034:409:000000000-BFKT7:1:1101:3777:8449 1:N:0:33
AAAGTCGAGGTGCCTAAAGTGGCAACCCAGACTCGGCCGAAGGTTGGTGGTGTAGAGCTTCCTGTAGCCGCATGGCGTTCGTACTTAAATATGGAACTAACCATTCCAATTTTCGCTGTCTCTTATACACATCTCCGAGCCCACGAGACT
+
3A3AAFABDBAAGCGCGGGGGGGFHCGGGHHGHGGGGGGGGGGBGF?EFEEFGFGAGFDHGFHGFFHFHGGGGGHGEGGGFFFEGHDFFHFHHHHEFGGFGFFHHFFFHHHHHBEFGGGDHBGGDHGFHFBB2G22CCG/@FEGCCGGGH
@M02034:409:000000000-BFKT7:1:1101:23228:8449 1:N:0:33
AAAGTCGAGGTGCCTAAAGTGGCAACCCAGACTAATATGAATGTTGGTGGTGTAGAGCTTCCTGTAGCCGCATGGCGTTCGTACTTAAATATGGAACTAACCATTCCAATTTTCGCTGTCTCTTATACACATCTCCGAGCCCACGAGACT
+
CDCCCFDCCCBBGGGGGGGGGGGHHHHGGHHGHHHHHHHHHHHHHHHGGGEFGFHGHGHHHHHHGHHHHGGGGGHHGGGGGGHHHHHHHHGHHHHHHHHHGHHHHHGHHHHHHHGGGGGGHHGHHHGHGHFHHHGGECGCGGHGGGGGGH
@M02034:409:000000000-BFKT7:1:1101:25529:8449 1:N:0:33
AAAGTCGAGGTGCCTAAAGTGGCAACCCAGACTCCTGCTCTTGTTGGTGGTGTAGAGCTTCCTGTAGCCGCATGGCGTTCGTACTTAAATATGGAACTAACCATTCCAATTTTCGCTGTCTCTTATACACATCTCCGAGCCCACGAGACT
+
BABBBFBBBBBAGGGGGGGGGGGHHHHGGHHGHFFHFGHFHHFHEGEEFCFFGFHFGHHHHHHHFFHHHGGGGGHHGEGGGGHHHHGFFGGFHHFHHHHGFHHHFHHHFHHHHHEGGEEFFGHHHHBGBGGHHHGFDDCCCGHGGCCCGH
@M02034:409:000000000-BFKT7:1:1101:23747:8450 1:N:0:33
AAAGTCGAGGTGCCTAAAGTGGCAACCCAGACTAGGCCTGGTGTTGGTGGTGTAGAGCTTCCTGTAGCCGCATGGCGTTCGTACTTAAATATGGAACTAACCATTCCAATTTTCGCTGTCTCTTATACACATCTCCGAGCCCACGAGACT
+
CCCCCFCBCCABGGGGGGGGGGGHHHHGGHHGHHGHHHHGHGGGGHGEFGGFGFHBGFHHHHHH5DFFGGGEEFHFGEGGGGFHHHHHHHHHFE@EHHHHFFFHHHHGHHGHHHFGGGEGFFHBDGHHHGHFHHHDD@FGGGFGGGGGGH
@M02034:409:000000000-BFKT7:1:1101:5643:8455 1:N:0:33
AAAGTCGAGGTGCCTAAAGTGGCAACCCAGACTTATATTG
+
A3AAAFABBBAAGGGGGGGGGFGGHHHFCGFGH55AD555
@M02034:409:000000000-BFKT7:1:1101:13207:8457 1:N:0:33
AAAGTCGAGGTGCCTAAAGTGGCAACCCAGACTAAGAATAAGGTTGGTGGTGTAGAGCTTCCTGTAGCCGCATGGCGTTCGTACTTAAATATGGAACTAACCATTCCAATTTTCGCTGTCTCTTATACACATCTCCGAGCCCACGAGACT
+
AAAAAFA?DDAAGFG5AGCGGGFHHHHGGCGEHHGHHCGEFGHABFEEFEEFGEFFHHHHHHHHFEGHHGGEEGHHCGGEGGGHHHFGHHGHHHHHGGDFFGFGHHBGFGGHHFGGGFGHGFHH4GBGBBDHCGGGGCCC@EGGCC/ADH
@M02034:409:000000000-BFKT7:1:1101:13225:8462 1:N:0:33
AAAGTCGAGGTGCCTAAAGTGGCAACCCAGACTAAGAATAAGGTTGGTGGTGTAGAGCTTCCTGTAGCCGCATGGCGTTCGTACTTAAATATGGAACTAACCATTCCAATTTTCGCTGTCTCTTATACACATCTCCGAGCCCACGAGACT
+
CCCCCFCCCCCCGGGGGGGGGGGHHHHGGHHGHHFHHHHHFHHHHHGGGGGGH3GBGHFHFFHHHHGEFGGEEGHAFEGGGGHHHHHHHHHHHGD3GFHHHFDGGFGDFGFHHGEGGGEHHHGHGGHGHFGFHHHFGCDF<//FD/AEGH
@M02034:409:000000000-BFKT7:1:1101:3886:8463 1:N:0:33
AAAGTCGAGGTGCCTAAAGTGGCAACCCAGACTCTGGGTTCGGTTGGTGGTGTAGAGCTTCCTGTAGCCGCATGGCGTTCGTACTTAAATATGGAACTAACCATTCCAATTTTCGCTGTCTCTTATACACATCTCCGAGCCCAC
+
AABBBFBBBBBBGGGGGGGGGCGFGHHEGHGGHFHHHHGFFF?FEFAGGGEFGHHFDGHHEFHHHGB5F?E>EGHHGGGGGGGHGHGFFGFHFE3DGGBFGFHGFF4F4FHHHHGGGGGBGHHFFF??BG2FFFDFG/CC?F/C
@M02034:409:000000000-BFKT7:1:1101:8986:8464 1:N:0:33
AAAGTCGAGGTGCCTAAAGTGGCAACCCAGACTAATCAGAAGGTTGGTGGTGTAGAGCTTCCTGTAGCCGCATGGCGTTCGTACTTAAATATGGAACTAACCATTCCAATTTTCGCTGTCTCTTATACACATCTCCGAGCCCACGAGACT
+
ABBBBFBBBBAAFGGGGGGEGGGGGHHGGHHFHHHHHHHHHHHHHHGEFGFFGFGFGFHGHHHHHHHHHGGEGGHHGGGGGGHHHHHGHHHHHHFFHHHGHHFHHHGHHHHHHHGGGGFHHHHHGHHHFHFHHHGFGDCGGGHGGGGGGH
@M02034:409:000000000-BFKT7:1:1101:23580:8467 1:N:0:33
AAAGTCGAGGTGCCTAAAGTGGCAACCCAGACTAAGAATATGGTTGGTGGTGTAGAGCTTCCTGTAGCCGCATGGCGTTCGTACTTAAATATGGAACTAACCATTCCAATTTTCGCTGTCTCTTATACACATCTCCGAGCCCACGAGACT
+
BABBBFB3DDBBGGGGGGFBGGGHHHHGGHHFHHHHDGHHHHHHHGGEFGEFHHHFHGHHHHHHGHHGFEGGGGHHGGGGGEHHHHHFHGFHHHHHHHHFFGHHHHHFHHHHHHGGGGGHHHHHGHHHFHFFGHHHGCFCGGGGGGGGGG
@M02034:409:000000000-BFKT7:1:1101:13734:8471 1:N:0:33
AAAGTCGAGGTGCCTAAAGTGGCAACCCAGACTACGACGTCGGTTGGTGGTGTAGAGCTTCCTGTAGCCGCATGGCGTTCGTACTTAAATATGGAACTAACCATTCCAATTTTCGCTGTCTCTTATACACATCTCCGAGCCCACGAGACT
+
CCCCCFCCCBBCGGGGGGGGGGGHHHHGGHHGHGHGF?E2EEGGGEA1AAECFEFBF5FGBGHHGBEDDEG?EFC1EE@AEA2EGGHFEGHEFB33FFHHFE3FBEFBBFFGG?@/CBCG?GFFDDFGHBGGFGGBF@/CFGEF?<<C?H
@M02034:409:000000000-BFKT7:1:1101:25944:8474 1:N:0:33
AAAGTCGAGGTGCCTAAAGTGGCAACCCAGACTCCTACGGGGGTTGGTGGTGTAGAGCTTCCTGTAGCCGC
+
BBBBBFBBBB?AGFGGGFGGGFGHHHHGGHHGHFF3BBEEG2E00FC>11B113B3BB333FGG@FB431>
@M02034:409:000000000-BFKT7:1:1101:3898:8476 1:N:0:33
AAAGTCGAGGTGCCTAAAGTGGCAACCCAGACTCTGGGTACGGTTGGTGGTGTAGAGCTTCCTGTAGCCGCATGGCGTTCGTACTTAAATATGGAACTAACCATTCCAATTTTCGCTGTCTCTTATACACATCTCCGAGCCCACGAGAC
+
CCCCCFCCCCCCGGGGGGGGGGGHHHHGGHHGHC3F32F5BEEGFGGGGGGGHHHGHHHHHHHHHHHHHGGGFGHHGGGGGGHHHHHGHHGHHGHFHHHHHHHHHHHHFGHHHHGGGFFFHHHGGHFGFFGHGHGHG?DCGGHGGGGGG
@M02034:409:000000000-BFKT7:1:1101:15853:8480 1:N:0:33
AAAGTCGAGGTGCCTAAAGTGGCAACCCAGACTGAGAAGAAGGTTGGTGGTGTAGAGCTTCCTGTAGCCGCATGGCGTTCGTACTTAAATATGGAACTAACCATTCCAATTTTCGCTGTCTCTTATACACATCTCCGAGCCCACGAGACT
+
BCCCCFCCCCBBGGGGGGGGGGGHHHHGGHHGHHGHHHHCFGHHHHGGFGEFHHHGHHHHHHHHHHHHHGGGGGHHGGGGGGHHHHHHHHHHHHHHHHHHHHHHHHGHHHHHHHGGGGGGFFHHHHGHGHGHHHHHG@GDGGHGCGGGGH
@M02034:409:000000000-BFKT7:1:1101:15897:8481 1:N:0:33
AAAGTCGAGGTGCCTAAAGTGGCAACCCAGACTACGCCGACGGTTGGTGGTGTAGAGCTTCCTGTAGCCGCATGGCGTTCGTACTTAAATATGGAACTAACCATTCCAATTTTCGCTGTCTCTTATACACATCTCCGAGCCCACGAGACT
+
BCCCAFBBCCCCGGGGGGGGGGGHHHHGGHHGHHHGGGGGGGGGGGGGFGEGHHHGHHHHHHHHHHHHHGGGGGHHGEGGGGHHHHHHHHHHHGGHHHGHHHGHHHHGHHHHHHGGGGGHHHHHHHHFHGGHGHFHGFGGGGHGGGGGGH
@M02034:409:000000000-BFKT7:1:1101:16914:8483 1:N:0:33
AAAGTCGCGGTGCCTCAAGTGGCAACCCAGACTAATTATGATGTTGGTGGTGTAGAGCTTCCTGTAGCCGCATGGCGTTCGTACTTAAATATGGAACTAACCATTCCAATTTTCGCTGTCTCTTATACACATCTCCGAGCCCAC
+
>AAAADA11>ADEFG11FGFFGGHHHHGACAFHDHHGFHH2DDAFGEEFEFFHEFBGHHHHHHGF2AGFGG?GGFAEGGGGGEGGF2EFGFGHBGFFGD1FGHHHHGHHHHHFFECG?ADGFGG>G>GDGDFGH1B?//>@FCF
@M02034:409:000000000-BFKT7:1:1101:23745:8488 1:N:0:33
AAAGTCGAGGTGCCTAAAGTGGCAACCCAGACTAAGCCTGCGGTTGGTGGTGTAGAGCTTCCTGTAGCCGCATGGCGTTCGTACTTAAATATGGAACTAACCATTCCAATTTTCGCTGTCTCTTATACACATCTCCGAGCCCACGAGACT
+
AA?3ADABBDABGFDGGFGGFBGBCFGEFGDFGDFCFFB2FE2EECA111ABGFD5D5GGHFHGFHHEHFC01EGHCEGFGE1??GB3EG@4EDBGFGGGHH3BGFFBFHFFF4EEDDDHFHGFDH2BD1F1<>D@B@C?CFHF?CGCGH
@M02034:409:000000000-BFKT7:1:1101:6172:8489 1:N:0:33
AAAGTCGAGGTGCCTAAAGTGGCAACCCAGACTAATGCGCCGGTTGGTGGTGTAGAGCTTCCTGTAGCCGCATGGCGTTCGTACTTAAATATGGAACTAACCATTCCAATTTTCGCTGTCTCTTATACACATCTCCGAGCCCACGAGACT
+
ABABBFCCCCBCGGGGGGGGFGGHHHHGGHHGHHHHHHGGGGGFGGGGFGEFGHGFGGHHHHHHHHHHHFGGGGHHGEEGFEHHHHHHHHGHHHGGHHGHGHHHHHGHHHHHHHGGGGCFHFHHGHHHHHGHGHDGFCGCGFHGG?FGGG
@M02034:409:000000000-BFKT7:1:1101:7649:8490 1:N:0:33
AAAGTCGAGGTGCCTAAAGTGGCAACCCAGACTGGGTCGCTTGTTGGTGGTGTAGAGCTTCCTGTAGCCGCATGGCGTTCGTACTTAAATATGGAACTAACCATTCCAATTTTCGCTGTCTCTTATACACATCTCCGAGCCCACGAGACT
+
CCCCCFCABCBCGGGGGGGGGGGGHHHGGHHGHHHHHHGGGHGHHHHEGFGFHHHFGFHHHHHHHHHHHGGGGGHHGGGGGGHHHHHGHHGHHFHHHHHHHHHHHHGHHHHHHHGGGGGHHHHHHHHHHHHHGGGHG?BDGGHGGCDGGG
@M02034:409:000000000-BFKT7:1:1101:12725:8491 1:N:0:33
AAAGTCGAGGTGCCTAAAGTGGCAACCCAGACTCATCTTACGGTTGGTGGTGTAGAGCTTCCTGTAGCCGCATGGCGTTCGTACTTAAATATGGAACTAACCATTCCAATTTTCGCTGTCTCTTATACACATCTCCGAGCCCACGAGACT
+
BBBBAFBBBBBBGGGGGGGGGFGHHHHGGHHGHFGFHHHHHGFGFGCEFGEFHGHHHHHHHHHHGHHFGEEEEEHFGFGEFGFHHHHFHHFGHFFFHFHBB?DGFHFFFGGFHFE?EA?DFFFGGHBFFHHHHFBDC/C<CAGGG?/CAF
@M02034:409:000000000-BFKT7:1:1101:8958:8499 1:N:0:33
AAAGTCGAGGTGCCTAAAGTGGCAACCCAGACTACGCCTCCTGTTGGTGGTGTAGAGCTTCCTGTAGCCGCATGGCGTTCGTACTTAAATATGGAACTAACCATTCCAATTTTCGCTGTCTCTTATACACATCTCCGAGCCCACGAGACT
+
BBBBBFBBBBABGGGGGFGGFGGHHHHGGHHGHHHGGGHGHHHHHHHGFGEFFFGGGGHHHGHHGGHGGEEEGEHFFEGGGFHHHHHHHHHHGHHGGHHGGHFHHHHGFHHHHHGGGGGGHHHHGHHHHHHHHHHHGGGGGFHGGGGGGH
@M02034:409:000000000-BFKT7:1:1101:23347:8503 1:N:0:33
AAAGTCGAGGTGCCTAAAGTGGCAACCCAGACTGCTAAGGGGGTTGGTGGTGTAGAGCTTCCTGTAGCCGCATGGCGTTCGTACTTAAATATGGAACTAACCATTCCAATTTTCGCTGTCTCTTATACACATCTCCGAGCCCACGAGACT
+
ABABBFBABBAAGGGGGFFGGGGHHHHGGHHGHHHHGHHHHGGGGGGGFGEFGHGFGHHHGHHHHGHGHEGCFGHHGGGGGGHHHHFHHGGFHHHHBGGGFFDGHHHGFFHHHHGDGGGEHGHHDGHGBGFHGHDDE@CGGGHGGGGGGH
@M02034:409:000000000-BFKT7:1:1101:9021:8504 1:N:0:33
AAAGTCGAGGTGCCTAAAGTGGCAACCCAGACTAAGAAGCCTGTTGGTGGTGTAGAGCTTCCTGTAGCCGCATGGCGTTAGTACTTAAATATGGAACTAACCATTCCAATTTTCGCTGTCTCTTATACACATCTCCGAGCCCACGAGACT
+
CCCDBFCCCBBCGGGGGGGGGGGHHHHGGHHGHHHHHHHHHHHHHHHGFGEFGHHGHHHHHHHHHHHGHGGGGGHHGGGGGHHHHHHHHHHHHHHGHHHHHHGHHHHHHHHHHHGGGGFHHHHHHHHHHHHHHHHHGDGGGGHGGGGGGH
@M02034:409:000000000-BFKT7:1:1101:12078:8512 1:N:0:33
AAAGTCGAGGTGCCTAAAGTGGCAACCCAGACTGAGAATCCGGTTGGTGGTGTAGAGCTTCCTGTAGCCGCATGGCGTTCGTACTTAAATATGGAACTAACCATTCCAATTTTCGCTGTCTCTTATACACATCTCCGAGCCCACGAGACT
+
DDDDDFBBCCCCGGGGGGGGGGGHHHHGGHHGHHHHHHHGHGGGGGGGGGFFHHHHHHHHHHHHHHHHHGGGGGHHGGGGGGHHHHHHHHHHHGGGHHHHHHGHHHHGFHHHHHGGGGEHHHHHHHHFHHGHHHHFGCGGGGHGGGGGGG
@M02034:409:000000000-BFKT7:1:1101:22263:8512 1:N:0:33
AAAGTCGAGGTGCCTAAAGTGGCAACCCAGACTACGTCTCGTGTTGGTGGTGTAGAGCTTCCTGTAGCCGCATGGCGTTCGTACTTAAATATGGAACTAACCATTCCAATTTTCGCTGTCTCTTATACACATCTCCGAGCCCACGAGACT
+
BBBBBFBBBBABGGGGG4FFGGGGHGHGGHHGHHHGGGHHHGEHHHHEFEEFGBGDGGHHHHHHHHFHHFECEEHGEEFAFEGHHHHHHHHHHHFFHHHHGFFHHHHBFHHHHEEFGG?FGHGFDGFGF2GCCGFGFC?CGGGG?C@AFH
@M02034:409:000000000-BFKT7:1:1101:16615:8522 1:N:0:33
AAAGTCGAGGTGCCTAAAGTGGCAACCCAGACTCCTCCTACTGTTGGTGGTGTAGAGCTTCCTGTAGCCGCATGGCGTTCGTACTTAAATATGGAACTAACCATTCCAATTTTCGCTGTCTCTTATACACATCTCCGAGCCCACGAGACT
+
CCCCBFCCCCCCGGGGGGGGGGGHHHHGGHHGHHHHHHHHHHHHHHHEFGEFHHHHHGHHHGHHGHHHHGGFGGHHGGGGGGHHHHHHHHGHGHHHHHHHHHHHHHGHHHHHHHGGGGGGHGHHGHHHHHFHHHFHG/CGGGGG?F?DGH
@M02034:409:000000000-BFKT7:1:1101:5367:8522 1:N:0:33
AAAGTCGAGGTGCCTAAAGTGGCAACCCAGACTAAGGATGGGGTTGGTGGTGTAGAGCTTCCTGTAGCCGCATGGCGTTCGTACTTAAATATGGAACTAACCATTCCAATTTTCGCTGTCTCTTATACACATCTCCGAGCCCACGAGACT
+
ABAABFBBBBBBGGGGGGGGGGGHHGHGGHGGHHHGHFFHGHGEAEEEFGGFGFGFHFFHHHHHGHHFBEGEGGGGGGGGG1FEHHHGGHHHHE3BEHGHFFFHGEFGHHHHHFGGGGFHHHGHFFFGGHFFHHHFFBCCGGEFCGFGGH
@M02034:409:000000000-BFKT7:1:1101:4504:8531 1:N:0:33
AAAGTCGAGGTGCTAAAGTGGCAACCCAGACTACTAAGAAGGTTGGTGGTGTAGAGCTTCCTGTAGCCGCATGGCGTTCGTACTTAAATATGGAACTAACCATTCCAATTTTCGCTGTCTCTTATACACATCTCCGAGCCCACGAGACTA
+
CCCCCFCBCCBCGGFGFGFGGGGHHHGGHHGHHHHHGHGHHHHHHGGGGFFHHHGHHHHHHHHHGHHHEGEFGHGFEGGGEGHHHHHGGHHHHFFHGGGFHHFHFFFFGHHHHFGGGEFGGHHFHFFFGGGGHFGE/<BCCHGGCGGGH?
@M02034:409:000000000-BFKT7:1:1101:3796:8532 1:N:0:33
AAAGTCGAGGTGCCTAAAGTGGCAACCCAGACTCTTCCTACGGTTGGTGGTGTAGAGCTTCCTGTAGCCGCATGGCGTTCGTACTTAAATATGGAACTAAC
+
AAAA1FA1>1>ACBEA1AGFFBFGHCE?CAFGHHHGFBGHHGG0FECGAEAFFBFGDFEGAF1BFGHBGAE>?EHHGGGEFEG/?GBFHH@@GFHF@FB1>
@M02034:409:000000000-BFKT7:1:1101:14641:8534 1:N:0:33
AAAGTCGAGGTGCCTAAAGTGGCAACCCAGACTAATACTAATGTTGGTGGTGTAGAGCTTCCTGTAGCCGCATGGCGTTCGTACTTAAATATGGAACTAACCATTCCAATTTTCGCTGTCTCTTATACACATCTCCGAGCCCACGAGACT
+
CCCCCFCCCCBBGGGGGGGFGGGHHHHGGHHGHHHHHHHHHHHHHHHGFGEFGHHFHHHHHHHHHGHHHGGGGGHHGGGGGGHHHHHHHHHHHHHGGHHHHHHHHHHHHHHHHHGGGGGGHHHHHHGHFHFHHHGHGFGGGGHGGGGGGG
@M02034:409:000000000-BFKT7:1:1101:12443:8540 1:N:0:33
AAAGTCGAGGTGCCTAAAGTGGCAACCCAGACTTGTGGTGGGGTTGGTGGTGTAGAGCTTCCTGTAGCCGCATGGCGTTCGTACTTAAATATGGAACTAACCATTCCAATTTTCGCTGTCTCTTATACACATCTCCGAGCCCACGAGACT
+
CDCCCFCCCDBCGGGGGGGGGGGHHHHGGHHGHHHHHGFGGGGEGGGGFGEFGHHFHHHHHHHHHHHHHGGGGGHHGGGGGGHHHHHHHHGHHHGHHHHHHHGHHHGGHHHHHHGGGGGHHFHHHHGHGHGHHHHHGGGGGGHGGGGFGG
@M02034:409:000000000-BFKT7:1:1101:27539:8541 1:N:0:33
AAAGTCGAGGTGCCTAAAGTGGCAACCCAGACTGCGAATCCTGTTGGTGGTGTAGAGCTTCCTGTAGCCGCATGGCGTTCGTACTTAAATACGGAACTAACCATTCCAATTTTCGCTGTCTCTTATACACATCTCCGAGCCCACGAGACT
+
ABCCAFCCCCCCGGGGGGGGGGGHGCHGGHHFHHGEEEGAFGHGHHGA1EEEFDGBFDGCFHFGFBGDAEEEGGF1EBEGFE?FHHHBBGHHEE/?EGHH303BFBFBHHFHG4>EFGDFHHHFBDHGFFFBGHF2?@@@F/GEC@CEAF
@M02034:409:000000000-BFKT7:1:1101:4523:8543 1:N:0:33
AAAGTCGAGGTGCTAAAGTGGCAACCCAGACTACTAAGAAGGTTGGTGGTCTAGAGCTTCCTGTAGCCGCATGGCGTTCGTACTTAAATATGGAACTAACCATTCCAATTTTCGCTGTCTCTTATACACATCTCCGAGCCCACGAGACTA
+
ABABAFAABDABGGGGG4BGGGFHHHGGHHGFHHHHHHHHHGGHFGEFEA3DFFBGHGHHFHHHGHGHGGGGGHHFGGGGGFHHHHGHHGGHHHFFHGHHHFHHHHGHGHHHHGGGGGHHHHHGHGFHGGHHHHHGGGGCGHGGGGGGHF
@M02034:409:000000000-BFKT7:1:1101:14399:8552 1:N:0:33
AAAGTCGAGGTGCCTAAAGTGGCAACCCAGACTAATAATAATGTTGGTGGTGTAGAGCTTCCTGTAGCCGCATGGCGTTCGTACTTAAATATGGAACTAACCATTCCAATTTTCGCTGTCTCTTATACACATCTCCGAGCCCCACGAGA
+
BCCCBFCCCCBCGGGGGGGGGGGGHHHGGHHGHHHHHHHHHHHHHHHFGGFFHHHGHHHHHHHHHHHHHGGGGGHHGGGGFEHHHHHGHHHHHHHHGHHHHGHHHHHGHHHHHHGGGGGHHHHHHHHHGHGHHHHHGCGGGGGGGGGGG
@M02034:409:000000000-BFKT7:1:1101:4503:8555 1:N:0:33
AAAGTCGAGGTGCTAAAGTGGCAACCCAGACTACTAAGAAGGTTGGTGGTGTAGAGCTTCCTGTAGCCGCATGGCGTTCGTACTTAAATATGGAACTAACCATTCCAATTTTCGCTGTCTCTTATACACATCTCCGATCCCACGAGACTA
+
>>AA1BAA@1>>BAEGB1AEGFFFGGGCFFF1B0GGGHFHHHAE0AAAEAEEFBFGGFHHHHGDDGFFFCGGGEHGEGGGGHHHHHFFBGFFFGFEGFHHGHHGHHGGHFHGE/E?/EHHGHHFHGBGGB1B1>FCG/BCFHCCG?CAD<
@M02034:409:000000000-BFKT7:1:1101:27525:8557 1:N:0:33
AAAGTCGAGGTGCCTAAAGTGGCAACCCAGACTGCGAATCCTGTTGGTGGTGTAGAGCTTCCTGTAGCCGCATGGCGTTCGTACTTAAATACGGAACTAACCATTCCAATTTTCGCTGTCTCTTATACACATCTCC
+
BBBBBFBBDDB@GGGFGG4ABGFHHHHGGHGGHHGGGGGGHHHHHHEEFCGGHHHEGHHHHFHHHHHHHGGCGGFHGGGGFG2GGG@33GFHHGD/EHHHEHDGEHHHHHFHGHCGG?<GDGHFFHBDBCFBCFGD
@M02034:409:000000000-BFKT7:1:1101:25683:8557 1:N:0:33
AAAGTCGAGGTGCCTAAAGTGGCAACCCAGACTCGGGGGGGTGTTGGTGGTGTAGAGCTTCCTGTAGCCGCATGGCGTTCGTACTTAAATATGGAACTAACCATTCCAATTTTCGCTGTCTCTTATACACATCTCCGAGCCCACGAGACT
+
ABBCBFCCCCCCGGGGGGGGGGGHHHHGGHHGHHGGGGGGGDGGGGGGGG;EEFGFFGGGFFGFBFFBFFFFFFFFFFFFFFFFFFFFFFFFFFFFFFFFFFFFFFFFFFFFFFFFFFFFFFFFFFFFFFFFFFFFD=FFFFFFFFFFFF
@M02034:409:000000000-BFKT7:1:1101:24675:8563 1:N:0:33
AAAGTCGAGGTGCCTAAAGTGGCAACCCAGACTTATAAGAATGTTGGTGGTGTAGAGCTTCCTGTAGCCGCATGGCGTTCGTACTTAAATATGGAACTAACCATTCCAATTTTCGCTGTCTCTTATACACATCTCCG
+
CCCCCFCCCCBBGGGGGGGGGGGHHHHGGH2FCFGGF5GF5BGHBGEAAAFFFDF5ABGF5FGFB5F5BEF0EEF1>?EFFEEEEGH33BGFFF3@FFHGC13BF?G??FFHF?EAFEEFDDDB4?4BFB2FHGH2C
@M02034:409:000000000-BFKT7:1:1101:15092:8565 1:N:0:33
AAAGTCGAGGTGCCTAAAGTGGCAACCCAGACTCCGCGTCCGGTTGGTGGTGTAGAGCTTCCTGTAGCCGCATGGCGTTCGTACTTAAATATGGAACTAACCATTCCAATTTTCGCTGTCTCTTATACACATCTCCGAGCCCACGAGACT
+
ABBBBFBBBBBBBGGGGFFFGGGHHHHGGHHGHHHGGGGGGEGEEEGGFDEEGGGFGHHHHHHHHHHEHEGEEGHHGEFGGGGHHHHHHHEHHDB3EGHHGHGGFGFH4FGHHHGGGDGEHHHHFGHHDGEHFHHHGFGGGGFECD?CAG
@M02034:409:000000000-BFKT7:1:1101:20436:8566 1:N:0:33
AAAGTCGAGGTGCCTAAAGTGGCAACCCAGACTAAGAATCCTGTTGGTGGTGTAGAGCTTCCTGTAGCCGCATGGCGTTCGTACTTAAATATGGAACTAACCATTCCAATTTTCGCTGTCTCTATACACATTCCGAGCCCACGAGACAG
+
CCCCCFCCDDCCGGGGGGGGGGGHHHHGGHHGHHHHDAAG3DGHHHHFFGFFGFGDGHHHHHHHHHHHHGGFGGHHGFGGGGHHHHHHHHHHHHFHHHHHGGFFHHGFHHHHHHGGGGFHHHHDG4FHFGFHH3B/><<?/FCCCGDHB
@M02034:409:000000000-BFKT7:1:1101:12552:8568 1:N:0:33
AAAGTCGAGGTGCCTAAAGTGGCAACCCAGACTCGTAGTCCGGTTGGTGGTGTAGAGCTTCCTGTAGCCGCATGGCGTTCGTACTTAAATATGGAACTAACCATTCCAATTTTCGCTGTCTCTTATACACATCTCCGAGCCCACGAGACT
+
BBCCAFCBCCCCGGGGGGGGGGGHHHHGGHHGHGGHGGGGHGGEEGGGGGEFHHHHHHHHHHHHHHHHHGGGGGHGGGGGGGHHHHHHHHHHHHHGHHGGHHHHHHHHHHHHHHGGGGGHHHHHHHHHGHHHHHFGE@GFGGHGGGGGGG
@M02034:409:000000000-BFKT7:1:1101:15156:8569 1:N:0:33
AAAGTCGAGGTGCCTAAAGTGGCAACCCAGACTTCGAAGGCTGTTGGTGGTGTAGAGCTTCCTGTAGCCGCATGGCGTTCGTACTTAAATATGGAACTAACCATTCCAATTTTCGCTGTCTCTTATACACATCTCCGAGCCCACGAGACT
+
>AABAFB>DBAAGGGGGGGFGGGHHFHGGHHGHHGGFGGGHHHGFHHEFFBFGGGHHFHGHHHHGHGHGGGFGGHHGGGGEFHHHHHHHGGHHHHFFFGFGHFHHHFHHHHHHBFGGGGHHGHHHHFHFHBHFHFHGGGCGGHGGGCEFH
@M02034:409:000000000-BFKT7:1:1101:7607:8576 1:N:0:33
AAAGTCGAGGTGCCTAAAGTGGCAACCCAGACTTGTCGTAATGCTGGTGGTGTAGAGC
+
ABBBBFBBBBBBGGGGGGGGGGGHHHHGGHHGH53F3EF22B55D5B3A2E113D555
@M02034:409:000000000-BFKT7:1:1101:3532:8581 1:N:0:33
AAAGTCGAGGTGCCTAAAGTGGCAACCCAGACTAAGTCTAATGTTGGTGGTGTAGAGCTTCCTGTAGCCGCATGGCGTTCGTACTTAAATATGGAACTAACCATTCCAATTTTCGCTGTCTCTTATACACATCCCGAGCCCACGAGACTA
+
AABAAFCCCCCCGGGGGGGGGGGHFHGGGHHGHHHHHHHHHHGHHHFGGGGFGFGGFGHHFHHHHHHHHGGEGGHGGGFGGEHHHHGFHHHHGHHGHHHGFHBGHGFFGHHHHEGCGDEHHFGH4BGFFFFHHHGD?CGFGAF/<>CDGF
@M02034:409:000000000-BFKT7:1:1101:13417:8581 1:N:0:33
AAAGTCGAGGTGCCTAAAGTGGCAACCCAGACTGGGAAGGAGGTTGGTGGTGTAGAGCTTCCTGTAGCCGCATGGCGTTCGTACTTAAATATGGAACTAACCATTCCAATTTTCGCTGTCTCTTATACACATCTCCGAGCCCACGAGACT
+
CCCCCFDCCCBCGGGGGGGGGGGHHHHGGHHGHHHHHHGGGGGFHHGGGGEFHFHGHHHHHGHHHHHHHGGGFGHHGEGGGGHHHHGFHHHHHHFFGHHHHHHHHHHHHHHHHGGGGGFFHGGHFHHHHGHHHHGHG?FCGGGGGFGGGH
@M02034:409:000000000-BFKT7:1:1101:23113:8581 1:N:0:33
AAAGTCGAGGTGCCTAAAGTGGCAACCCAGACTCAGCATCCTGTTGGTGGTGTAGAGCTTCCTGTAGCCGCATGGCGTTCGTACTTAAATATGGAACTAACCATTCCAATTTTCGCTGTCTCTTATACACATCTCCGAGCCCACGAGACT
+
CCCCCFCCCCCCGGGGGGGGGGGHHHHGGHHGHHHHF5FGHFHHHHGFFGFFHHHHHHHHHHHHGHHHHGGFGGHHGGGGGGHHHHFH3FFHHGHHHHHGHHHGHHGFFHHHHFGGGGGHHHHHBHFHHFGHHHDGF?DGGGHGGGGGGH
@M02034:409:000000000-BFKT7:1:1101:5918:8585 1:N:0:33
AAAGTCGAGGTGCCTAAAGTGGCAACCCAGACTAATTTGAGTGTTG
+
BBCCBFCCCCCCGGGGGGGGGGGHHHHGGGHGH33E55F5AFHH5G
@M02034:409:000000000-BFKT7:1:1101:20419:8585 1:N:0:33
AAAGTCGAGGTGCCTAAAGTGGCAACCCAGACTCGGACTGAGGTTGGTGGTGTAGAGCTTCCTGTAGCCGCATGGCGTTCGTACTTAAATATGGAACTAACCATTCCAATTTTCGCTGTCTCTTATACACATCTCCGAGCCCACGAGACT
+
BBBAAFBBBBAAGGGGFGGGGGGHHHHGGHHGHHGGGGEGHGGHHHGGFGEFHHGFHFHHHHHHHHHHHGGGGGHGGEGGGGFHFHGGHHFHHHDGHHGFHHHHHHHHFHHHHHGGGGFHGHHHHHHHHHFHHHGHDDGGGGGGGGGGGH
@M02034:409:000000000-BFKT7:1:1101:23133:8590 1:N:0:33
AAAGTCGAGGTGCCTAAAGTGGCAACCCAGACTCAGCATCCTGTTGGTGGTGTAGAGCTTCCTGTAGCCGCATGGCGTTCGTACTTAAATATGGAACTAACCATTCCAATTTTCGCTGTCTCTTATACACATCTCCGAGCCCACGAGACT
+
BBB@BFBBBBABGGGGGGGGGGGHHHHGGHHGHHHHHHHHFGHHHHHGGGEFHHHGHHHHHHHHHHHHHGG?EFHHGGGGGGHHHHFFFGGHHHHFHHGGHHHHHHFHHHHHHHGGGGGHHHHHGHGFEHHF2B3BD/B?DGEGGCGGGD
@M02034:409:000000000-BFKT7:1:1101:13270:8592 1:N:0:33
AAAGTCGAGGTGCCTAAAGTGGCAACCCAGACTAAGAATAAGGTTGGTGGTGTAGAGCTTCCTGTAGCCGCATGGCGTTCTTACTTAAATATGGAACTAACCATTCCAATTTTCGCTGTCTCTTATACACATCTCCGAGCCCACGAGAC
+
CCCCBFCBCCBCGGGGGGGGGGGHHHHGGHHGHFFEDBGFFHHFGHGGGGFFHHHHHHHHHHHHHHHHHGGGGGHHGGGGGHHHHHHHHHHHHF3GHHHHHHHHHHGHHHHHHHGGGGGHHHHHGHHHHHGHHHHGGGGGGGHGGGGGG
@M02034:409:000000000-BFKT7:1:1101:16041:8592 1:N:0:33
AAAGTCGAGGTGCCTAAAGTGGCAACCCAGACTTCGACTA
+
>A1>ADAADD>AEGGGGGGGF1F0BGH?GAAAGHHF00AE
@M02034:409:000000000-BFKT7:1:1101:7558:8593 1:N:0:33
AAAGTCGAGGTGCCTAAAGTGGCAACCCAGACTCAGCATTCTGTTGGTGGTGTAGAGCTTCCTGTAGCCGCATGGCGTTCGTACTTAAATATGGAACTAACCATTCCAATTTTCGCTGTCTCTTATACACATCTCCGAGCCCACGAGACT
+
AA33AFABDBAAGGGGGGGGGFGFFHH?FHHGHGHHHGFHHHCEGHHGEEAFGFH5GHHHFHHFFFEAGGGGGGHHGFGEGGGHEHHHHHEHHHFGHHHHHHHFHHHHHHFHHFEGGGEDEGGEFHBGFGGGHFGFD@/CDGEEGCCEGF
@M02034:409:000000000-BFKT7:1:1101:23419:8594 1:N:0:33
AAAGTCGAGGTGCCTAAAGTGGCAACCCAGACTACGGGGGTTGTTGGTGGTGTAGAGCTTCCTGTAGCCGCATGGCGTTCGTACTTAAATATGGAACTAACCATTCCAATTTTCGCTGTCTCTTATACACATCTCCGAGCCCACGAGACT
+
BBBBBFBBBBBBGGGGGFGGGGGHHHHGGHHGHHHGGGGGEEEEHHHFFGGFGFHFHFHHFHHHHGGGHFGFFFHAFEGGGECHHHHGFHGFGH3?GHHHE0DFGHHEHHBHHFGGGGBFGHHHGGGGGFGHHHH1E?GFGFHGFGGGGH
@M02034:409:000000000-BFKT7:1:1101:3520:8596 1:N:0:33
AAAGTCGAGGTGCCTAAAGTGGCAACCCAGACTAAGTCTAATGTTGGTGGTGTAGAGCTTCCTGTAGCCGCATGGCGTTCGTACTTAAATATGGAACTAACCATTCCAATTTTCGCTGTCTCTTATACACATCACGAG
+
?AAAAFAADD>AFGGFGDGGGGFFFHHAFGHACGGFDAGHGHFGD2EFGGEGAFHEGFHHEHGHB222BEEEFEFEE>EFEGEAHHHHBDFBFGB1FGFF1F1GGBGFFHHHHFGCGE<1FFE2GHGHD<FGH1B?BC
@M02034:409:000000000-BFKT7:1:1101:21928:8601 1:N:0:33
AAAGTCGAGGTGCCTAAAGTGGCAACCCAGACTAATAAGAATGTTGGTGGTGTAGAGCTTCCTGTAGCCGCATGGCGTTCGTACTTAAATATGGAACTAACCATTCCAATTTTCGCTGTCTCTTATACACATCTCCGAGCCCACGAGACT
+
CCCCCFCCCCBBGGGGGGGGGGGHHHHGGGGGHHHHHHHGHHHHHHHFFGFFHGHGHHHHHHHHHHHHHGGCGGHGGGGGGGHGHHFGHHHHHHHHHHHHHHGHHHHGHHHHHHGGGGGHHHHHHHGHHHHHHHHHGCGGGGHGGGGGGH
@M02034:409:000000000-BFKT7:1:1101:5711:8603 1:N:0:33
AAAGTCGAGGTGCCTAAAGTGGCAACCCAGACTCATCCTAATGTTGGTGGTGTAGAGCTTCCTGTAGCCGCATGGCGTTCGTACTTAAATATGGAACTAACCATTCCAATTTTCGCTGTCTCTTATACACATCTCCGAGCCCACGAGACT
+
ABBCBFCACCCCGGGGGGGGGGGHGGHGGHHGHHGHHHHHHHHHHHHGFGEFGGHHFGHHHHHHGFHFGGGGGGGGFEGGGFHHHHHHHHHHHGFFHHGHGGFHHHHGHHHHHHFGGGFHHHHHGHEGFGHHHHFGFGGG?GGGGGGGGF
@M02034:409:000000000-BFKT7:1:1101:26522:8603 1:N:0:33
AAAGTCGAGGTGCCTAAAGTGGCAACCCAGACTAAGAATGTGGTTGGTGGTGTAGAGCTTCCTGTAGCCGCATGGCGTTCGTACTTAAATATGGAACTAACCATTCCAATTTTCGCTGTCTCTTATACACATCTCCGAGCCCACGAGACT
+
BCBCBFCCCCBCGGGGGGGFGGGHHHGGGHHGHHHHHHHHHHHHGGGGFGEFHHHHHHHHHHHHFHHHHGGGGGHHGGGGGFHHHHHGHHHHHHHHHHHGHHHHHHHGHHHHHHGGGGGGHGHHHHHHHHHHHHGGF/B@GGHGGGGGGH
@M02034:409:000000000-BFKT7:1:1101:22805:8605 1:N:0:33
AAAGTCGAGGTGCCTAAAGTGGCAACCCAGACTGGGTATCATGTTGGTGGTGTAGAGCTTCCTGTAGCCGCATGGCGTTCGTACTTAAATATGGAACTAACCATTCCAATTTTCGCTGTCTCTTATACACATCTCCGAGCCCACGAGACT
+
CCCCCFCBCCCCGGGGGGGGGGGHHHHGGHHGH3FG3AFGHHHFHHHGGGFFHHHHHHHHHHHHHHHHGGGEFGHHGGGGGGHHHHHHFHGHHHHHHHHHHGHHHHHHHHHHHHGGGGGGHHHHHHHHHHHHHHFGGCGGGGHGGGCGGF
@M02034:409:000000000-BFKT7:1:1101:16025:8609 1:N:0:33
AAAGTCGAGGTGCCTAAAGTGGCAACCCAGACTTC
+
BBBBBFAABDBBGGGGGGGFFFGHHHHGGHHGH55
@M02034:409:000000000-BFKT7:1:1101:14991:8610 1:N:0:33
AAAGTCGAGGTGCCTAAAGTGGCAACCCAGACTGATACGCATGTTGGTGGTGTAGAGCTTCCTGTAGCCGCATGGCGTTCGTACTTAAATATGGAACTAACCATTCCAATTTTCGCTGTCTCTTATACACATCTCCGAGCCCACGAGACT
+
CCCCCFCCCCBCGGGGGGGGGGGHHHHGGHHGHHHHHHGGGGGHHHHGGGEFGGHGHHHHHHHHHHHHHGGGGGHHFEGGGGHHHHHHHHHHHHHHHHGGHHHHHHHHGHHHHHGGGGGHHHHHHHGHHHHHHHGHGGGGGGHGGCGEGH
@M02034:409:000000000-BFKT7:1:1101:27031:8610 1:N:0:33
AAAGTCGAGGTGCCTAAAGTGGCAACCCAGACTACGCATCAGGTTGGTGGTGTAGAGCTTCCTGTAGCCGCATGGCGTTCGTACTTAAATATGGAACTAACCATTCCAATTTTCGCTGTCTCTTATACACATCTCCGAGCCCACGAGACT
+
BABCBFCBCBBBGGGGBGGFFGGHHHHGGHHGHHHGGGGGHGHHHHGGFGEFGHHHHHHHGHHHGHHHHGGEFGHHGGGGGGHHHHFHHHGHHHHGHHHHHHGHHHGHFGHHHHGGGFFHHFHHHHGGDHFHHHHHGCGGGGEGCGGGGH
@M02034:409:000000000-BFKT7:1:1101:21912:8612 1:N:0:33
AAAGTCGAGGTGCCTAAAGTGGCAACCCAGACTCTTAATAAGGTTGGTGGTGTAGAGCTTCCTGTAGCCGCATGGCGTTCGTACTTAAATATGGAACTAACCATTCCAATTTTCGCTGTCTCTTATACACATCTCCGAGCCCA
+
CCCCCFCCCCBCGGGGGGGGGGGHHHHGGHHGHHFHFBG55BGHGCAEEEGFFFFADAGFFGGFBBGFGAF>EEF1EEEGEABGEFG@FGHFGD33BEHHC?3FDDHBFGGHFE@FFE?3FHGDFB?DG22GHDGBA<BF//F
@M02034:409:000000000-BFKT7:1:1101:26990:8612 1:N:0:33
AAAGTCGAGGTGCCTAAAGTGGCAACCCAGACTCATAATCAGGTTGGTGGTGTAGAGCTTCCTGTAGCCGCATGGCGTTCGTACTTAAATATGGAACTAACCATTCCAATTTTCGCTGTCTCTTATACACATCTCCGAGCCCACGAGACT
+
ABCBAFCBCCBBGGGGGFGFGGGHHHHGGHHGHGHHHHHHHHHGGHGFFGEFGFHHGGHHHHHGGGHGFFGFGGGGFFGGFEGHHHHGHHHHHHGHGHHHEGBGFFHFHHHHHHFEGGGHHHHGHGHFHHHFHHHHGFGGGGFGGCGGGH
@M02034:409:000000000-BFKT7:1:1101:12214:8612 1:N:0:33
AAAGTCGAGGTGCCTAAAGTGGCAACCCAGACTTCGGATCCTGTTGGTGGTGTAGAGCTTCCTGTAGCCGCATGGCGTTCGTACTTAAATATGGAACTAACCATTCCAATTTTCGCTGTCTTCTTATACACATCTCCGAGCCCACGAGAC
+
A3AAAFABBBABGFGGGGGGGGGGHHHFGFHGHGFGGGGGGHHHHGGEFGGCF3D5FGGGBFFBBGDGFDGEGGHFFGGFGGGHEHFBGHHHHG33FGGHBG3BFFF44FBGGE@EFAEGHGEHGHEHF3GFF?FDDDCCCFG/FC/CD?
@M02034:409:000000000-BFKT7:1:1101:13266:8614 1:N:0:33
AAAGTCGAGGTGCCTAAAGTGGCAACCCAGACTAAGAATAAGGTTGGTGGTGTAGAGCTTCCTGTAGCCGCATGGCGTTCTTACTTAAATATGGAACTAACCATTCCAATTTTCGCTGTCTCTTATACACATCTCCGAGCCCACGAGACT
+
AABBAFBABB2>AFGFGGGGFGGFFFHGGHGFHHGHHHFHHHHFHHGBFEAFFGGFHHHGFFGHFHHHFGGEGEGCGE?FGGHGHFFHHHFBGHFFC333EGFGFFFBFHFFGBEGGAEFFEGHHFBGFFFHGHFFDCGBB</CCDCC?G
@M02034:409:000000000-BFKT7:1:1101:23347:8625 1:N:0:33
AAAGTCGAGGTGCCTAAAGTGGCAACCCAGACTTT
+
CCCCCFCCCCBCGGGGGGGGGGGGHHHGGHHGH55
@M02034:409:000000000-BFKT7:1:1101:7659:8647 1:N:0:33
AAAGTCGAGGTGCCTAAAGTGGCAACCCAGACTGGGAGGTCGGTTGGTGGTGTAGAGCTTCCTGTAGCCGCATGGCGTTCGTACTTAAATATGGAACTAACCATTCCAATTTTCGCTGTCTCTTATACACATCTCCGAGCCCACGAGACT
+
CCDDCFCCCBBBGGGGGGGGGGGHHHHGGHHGHHHHHGGEGGGGGGGGGGFFHHHHHHHHGHHHGHHHHGGEFGHHGGGGGGHHHHHHHHHHHHFFFHHGHHGHHHHGHHHHHHGGGGDFGHHHHHHHGHHGHHGFGDFFGGHGGFGGGH
@M02034:409:000000000-BFKT7:1:1101:16746:8649 1:N:0:33
AAAGTCGAGGTGCCTAAAGTGGCAACCCAGACTCATCAGACGGTTGGTGGTGTAGAGCTTCCTGTAGCCGCATGGCGTTCGTACTTAAATATGGAACTAACCATTCCAATTTTCGCTGTCTCTTATACACATCTCCGAGCCCACGAGACT
+
BBBBBFBBBBAAGGGGGGGFGFGFFGHAFGGFCGHHFHHHHGGEFEEGGG1FFHHBGHHHFHHHFDGDGEGGEGHHGEEGEGFHEGHHHHFGFBE3GFHHHGHHGHHGHFHHGHGGGC?3FGHHGH3B3FBGFGFFD/CDB/FC@//AAF
@M02034:409:000000000-BFKT7:1:1101:15113:8659 1:N:0:33
AAAGTCGAGGTGCCTAAAGTGGCAACCCAGACTCCGGGTAATGTTGGTGGTGTAGAGCTTCCTGTAGCCGCATGGCGTTCGTACTTAAATATGGAACTAACCATTCCAATTTTCGCTGTCTCTTATACACATCTCCGAGCCCACGAGACT
+
AABBBFBBDBBAGGGGGGGFGGGHHGHGGHHGHHHEGGAEHHHGHHHGGGEFFHHFHHGHHHHHHHHHHGGGGGHHGGGGGFFHHHHGHHHGHHGFHHHHHHHHGHGHEHHHHHGGGGGGHFHHGHGHGFFFHHFHGCGFFGHGGG?EGH
@M02034:409:000000000-BFKT7:1:1101:4139:8664 1:N:0:33
AAAGTCGAGGTGCCTAAAGTGGCAACCCAGACTGGGGATGGGGTTGGTGGTGTAGAGCTTCCTGTAGCCGCATGGCGTTCGTACTTAAATATGGAACTAACCATTCCAATTTTCGCTGTCTCTTATACA
+
CCCCCFCBCCBBGGGFGGGDGGGHHHHGGHHGH32BA2B22BFEEEEGGGGGFGFFGHHGFHHHGFHFGEFEFGHGGGGEFGHHHHHHHHHHHHFFGHHHCFHGFFHHHGHHHFEFGGGFFHHHHHFHF
@M02034:409:000000000-BFKT7:1:1101:7231:8675 1:N:0:33
AAAGTCGAGGTGCCTAAAGTGGCAACCCAGACTCTGAGTCATGTTGGTGGTGTAGAGCTTCCTGTAGCCGCATGGCGTTCGTACTTAAATATGGAACTAACCATTCCAATTTTCGCTGTCTCTTATACACATCTCCGAGCCCACGAGACT
+
BCCCCFCCCCCCGGGGGGGFGGGHHHHGGH2FHHHHFGGHHGHHHHEEF?EFHFF5BAAFEGGFF5DAGFGEEGEA@>E1EEBGGFHGFGHFHH3@FGHHE1@FF4GD4FBGHFG>EFEHHHHGDG?FHFHHGHHBG<@CGAG/<D?FGH
@M02034:409:000000000-BFKT7:1:1101:24484:8682 1:N:0:33
AAAGTCGAGGTGCCTAAAGTGGCAACCCAGACTGGTAGGGCGGTTGGTGGTGTAGAGCTTCCTGTAGCCGCATGGCGTTCGTACTTAAATATGGAACTAACCATTCCAATTTTCGCTGTCTCTTATACACATCTCCGAGCCCACGAGACT
+
BBBBAFBBBBABGGGGGGGFGGGHHHHGGHHGHHHFHHGGHGGGGGGGFGEFHHHGHHHHHHHHHFHHGGGGGGHGGGGGGGHHHHHHHHGHHGFHHHGHHHHHHHHHHHHHHHGGGFEFHHHHGHHHHHFHHHBDE/<ADGHCGGGGGH
@M02034:409:000000000-BFKT7:1:1101:7379:8682 1:N:0:33
AAAGTCGAGGTGCCTAAAGTGGCAACCCAGACTCTTTCTAAGGTTGGTGGTGTAGAGCTTCCTGTAGCCGCATGGCGTTCGTACTTAAATATGGAACTAACCATTCCAATTTTCGCTGTCTCTTATACACATCTCCGAGCCCACGAGACT
+
ABBBBFBBBBABGGGGGGGGGFGFHHHGGHHGHHHHHHHHCHGGFHCEFGEFAGG5FHHHFHHHDFF5FEGCGGHGGBEGGGFFHHHGGHGHFHB3FGHHHHGHHGFHDGHHHGFGGGE344B?GG?4BCDBFHHFF?CCGFHG//@CAB
@M02034:409:000000000-BFKT7:1:1101:24450:8683 1:N:0:33
AAAGTCGAGGTGCCTAAAGTGGCAACCCAGACTGGGTGTTCTGTTGGTGGTGTAGAGCTTCCTGTAGCCGCATGGCGTTCGTACTTAAATATGGAACTAACCATTCCAATTTTCGCTGTCTCTTATACACATCTCCGAGCCCACGAGACT
+
BBBBBFB3DDABFGGGG4GGFFFHFHHGFHHGHHFCBEEEHDGH5GHGAEAEEFHB5FGHHFDHDEGBFGGEFFFG?AEG?FFGGHHGBGHFHHE@EGFB3FFGHFH4DGHHHFGFGE/BFGFG?FHG3FDHHH32F//<?CCF>/>CAG
@M02034:409:000000000-BFKT7:1:1101:19264:8693 1:N:0:33
AAAGTCGAGGTGCCTAAAGTGGCAACCCAGACTCTTACTCCTGTTGGTGGTGTAGAGCTTCCTGTAGCCGCATGGCGTTCGTACTTAAATATGGAACTAACCATTCCAATTTTCGCTGTCTCTTATACACATCTCCGAGCCCACGAGACT
+
CCBCCFCCCCBCGGGGGGGFGGGHHHHGGHHGHHHHHHHHHHHHHHHGGGFFHHHHHHHHHGHHHHHHHGGGGGHHGGGGGFHHHHGFHHFHHGHHGHGGHHHHHHHGHHHHHHGGGGGHHHHHHHHHHGFHHHGFGCDGGGHGGGGGGH
@M02034:409:000000000-BFKT7:1:1101:5776:8694 1:N:0:33
AAAGTCGAGGTGCCTAAAGTGGCAACCCAGACTTATGGGGGGGTTGGTGGTGTAGAGCTTCCTGTAGCCGCATGGCGTTCGTACTTAAATATGGAACTAACCATTCCAATTTTCGCTGTCTCTTATACACATCTCCGAGCCCACGAGACT
+
ABABBFBBBBAAGGGGBGGGGGGFGHHDGHGFHHHFHHHGGGGFGGGGEGDECFFFFFGGGGGGFFGGGDBAGGGGFFFFFFFFFFFFFFFFFFBFFFFFFFFFFFFFFFFFFFFFFFFFFFFFFFFFFFFFFFFFF;ABAEFFF@FFFF
@M02034:409:000000000-BFKT7:1:1101:24461:8698 1:N:0:33
AAAGTCGAGGTGCCTAAAGTGGCAACCCAGACTGGGTGTTCTGTTGGTGGTGTAGAGCTTCCTGTAGCCGCATGGCGTTCGTACTTAAATATGGAACTAACCATTCCAATTTTCGCTGTCTCTTATACACATCTCCGAGCCCACGAGACT
+
BCCCCFCCCCBCGGGGGGGGGGGHGHHGGHHGHHHHFEGGHHHHHHHFFGEFHHHHHHHHHHHHHHHHHGFEGGHHGFGFFGGHHHFFHHFHHHGHHHHHHHHHHHGHHHHHHHGFGGFHHHHHHHHHFHHHGHGFC@DGGGHGGGGGGH
@M02034:409:000000000-BFKT7:1:1101:21971:8698 1:N:0:33
AAAGTCGAGGTGCCTAAAGTGGCAACCCAGACTAAGAAGAAGGTTGGTGGTGTAGAGCTTCCTGTAGCCGCATGGCGTTCGTACTTAAATATGGAACTAACCATTCCAATTTTCGCTGTCTCTTATACACATCTCCGAGCCCACGAGACT
+
CCCCCFCCCCCCGGGGGGGGGGGHHHHGGDGFHGGHHFHHCGHGEGFGGGGGAEF5FFGFDGHHHFDAEEGEEGFFGEEFFFFHHHHGGHGHHHBBGFHHFFFGBFGFHHHHHFEGGGEFDHGDFH3DFGHFHFHFGCGGGGFGFGCGGH
@M02034:409:000000000-BFKT7:1:1101:17850:8701 1:N:0:33
AAAGTCGAGGTGCCTAAAGTGGCAACCCAGACTTCTAAGAATGTTGGTGGTGTAGAGCTTCCTGTAGCCGCATGGCGTTCGTACTTAAATATGGAACTAACCATTCCAATTTTCGCTGTCTCTTATACACATCTCCGAGCCCACGAGACT
+
BCCCCFCCCCCCGGGGGGGGGGGGHHHGGHHGHHHHHHHHHHHHHHHEGGEFGHHHHHHHGHHHHHHHHGGGGGHHGGGGGGHHHHHHHHHHHHFFHHGGHHHHHHHHHHHHHHGGGGGHHHHHHHHHGHHHHHHHGFGFDGHGGGGGGH
@M02034:409:000000000-BFKT7:1:1101:24445:8712 1:N:0:33
AAAGTCGAGGTGCCTAAAGTGGCAACCCAGACTGAT
+
A?ABAD3AA@AAFGFFFGGDFFFHFHHG2GDGF335
@M02034:409:000000000-BFKT7:1:1101:6618:8724 1:N:0:33
AAAGTCGAGGTGCCTAAAGTGGCAACCCAGACTAAGAATACGGTTGGTGGTGTAGAGCTTCCTGTAGCCGCATGGCGTTCGTACTTAAATATGGAACTAACCATTCCAATTTTCGCTGTCTCTTATACCATCTCCGAGCCCACG
+
CCCCCFBCCCCCGGGGGGGGGGGHHHHGGHHGHCF3A5GEFEFHGGAAE1EEFAF55AFG5FEAAAF5AAE@EGF1/?>F1?2?CGHEFFHGEF33FGHHB03BF4F4BFDGF4/?EE??4DFF?D3?32BG?B?E<C<B/FFG
@M02034:409:000000000-BFKT7:1:1101:23414:8727 1:N:0:33
AAAGTCGAGGTGCCTAAAGTGGCAACCCAGACTCATAATAATGTTGGTGGTGTAGAGCTTCCTGTAGCCGCATGGCGTTCGTACTTAAATATGGAACTAACCATTCCAATTTTCGCTGTCTCTTATACACATCTCCGAGCCCACGAGACT
+
AABBBFCCCCBCGGGGGGGGGGGHHHHGGHHGHHHHHHHHHHHHHHHGGGEFHFGFHHHHHHHGHHHHHGGGGEHHGGGGFFFHHHHGHHGGHHHHFHGHHGHHHHHHHHHHHHGGGGGGHHHHHHFHHHEHHHGGF/DBDFGGGG?FGH
@M02034:409:000000000-BFKT7:1:1101:4713:8729 1:N:0:33
AAAGTCGAGGTGCCTAAAGTGGCAACCCAGACTACTCGTTCGGTTGGTGGTGTAGAGCTTCCTGTAGCCGCATGGCGTTCGTACTTAAATATGGAACTAACCATTCCAATTTTCGCTGTCTCTTATACACATCTCCGAGCCCACGAGACT
+
CCBCCFCCCBBCGGGGGGGGGGGHHHHGGHHGHHHHHGHGHGGGGGGGFGGGFFHFHHFHHHHHHHHGHGGEGGGFGGGGFEFHHHHHHHGHHF33FHGHB?BGHHHGHHGHHHGGGGGHHGHGDHHHHHHFHHGGDCGGGGEGGGGGGH
@M02034:409:000000000-BFKT7:1:1101:16374:8733 1:N:0:33
AAAGTCGAGGTGCCTAAAGTGGCAACCCAGACTAATAGTAAGGTTGGTGGTGTAGAGCTTCCTGTAGCCGCATGGCGTTCGTACTTAAATATGGAACTAACCATTCCAATTTTCGCTGTCTCTTATACACATCTCCGAGCCCACGAGACT
+
AAAABFBBBBABGGGFGGGEGGGHHHHGGHHGHHHHHHHHHHHHGHGFFGEFGHHFHGHHHHHFGHHHHGGGGGHHGGGGGFHHHHHHHHGHHHHGGHHHHHHHHHHHHHHHHHGGGGGFHGFHHHHHGHGHGHGFDC/BDGGGGCGGGH
@M02034:409:000000000-BFKT7:1:1101:21778:8735 1:N:0:33
AAAGTCGAGGTGCCTAAAGTGGCAACCCAGACTACGCATGTTGTTGGTGGTGTAGAGCTTCCTGTAGCCGCATGGCGTTCGTACTTAAATATGGAACTAACCATTCCAATTTTCGCTGTCTCTTATACACATCTCCGAGCCCACGAGACT
+
AAAAAFBABBBBGGGGGGGGGGGGHHGGGHHFHGHG?EEGGGGHHHGGFEEFFFHFGGHHHHHHGFFFGFFEGGHGGFGFGEFGGHHHHHDGGEBFFFGFGGHHHHGFHHFHGEEAFG?FEGGBBGHGHFHFGHFDF/CFGGHGCCGFGH
@M02034:409:000000000-BFKT7:1:1101:5141:8737 1:N:0:33
AAAGTCGAGGTGCCTAAAGTGGCAACCCAGACTCAGCATCCGGTTGGTGGTGTAGAGCTTCCTGTAGCCGCATGGCGTTCGTACTTAAATATGGAACTAACCATTCCAATTTTCGCTGTCTCTTATACACATCTCCGAGCCCACGAGACT
+
ABABAFBBBBABFGGGGGGFGGGGHHHFFHHGHHHHHHGHHGGGEGGEFGEFHHGEGGHHHHHHHHHFFECEEGHHGEGGGGHHHHGGHHGHHHFGHHHHHEHHGFHHHHHHHHEEFGEGHFHHHGHHFFFHHHGGC/CCGGHGGGGGGH
@M02034:409:000000000-BFKT7:1:1101:14316:8756 1:N:0:33
AAAGTCGAGGTGCCTAAAGTGGCAACCCAGACTGCGGGTGGGGTTGGTGGTGTAGAGCTTCCTGTAGCCGCATGGCGTTCGTACTTAAATATGGAACTAACCATTCCAATTTTCGCTGTCTCTTATACACATCTCCGAGCCCACGAGACT
+
CCCCCFCCCCCCGGGGGFGGGGGHHHHGGHHGHHHGGGGGGGGEEGGEFGGFGHHFGHHHHHHHHGHHGGGGGGHFGGGGGFHHHHHHHHHHHHFFHHHHFHEGHHFHHHHHHHGGGGFHHHHHGHHFHHFFHHHGG?GGGGHGGCFGGH
@M02034:409:000000000-BFKT7:1:1101:12568:8756 1:N:0:33
AAAGTCGAGGTGCCTAAAGTGGCAACCCAGACTCTTAGTCATGTTGGTGGTGTAGAGCTTCCTGTAGCCGCATGGCGTTCGTACTTAAATATGGAACTAACCATTCCAATTTTCGCTGTCTCTTATACACATCTCCGAGCCCACGAGACT
+
CCBCCFCCCCABGGGGGGGGGGGGHHHGGHHGHHHHHHHHHHHHHHGEFGEFGFGAGEGHFGHHGFFFGFGEEFGFFEEGGEFHHFFGHFGHHFDFGFHHH1EGHHGEEHHHHGGGGGEFFHHHGFHHHGHFHHGHF@CGFGHGGGCFGH
@M02034:409:000000000-BFKT7:1:1101:3937:8759 1:N:0:33
AAAGTCGAGGTGCCTAAAGTGGCAACCCAGACTGGGGCGCGTGTTGGTGGTGTAGAGCTTCCTGTAGCCGCATGGCGTTCGTACTTAAATATGGAACTAACCATTCCAATTTTCGCTGTCTCTTATACACATCTCCGAGCCCACGAGACT
+
BCCCCFCCCCCBGGGGGGGGGGGHHHHGGGGFFHHHGGGGGGGGHHHEFGFFHHHFHHHHGHHHHHHFHEGFGGHHGGGGGGGHHHHFHHGHHHEGFHHFHHFHHHHHGHHHHHGGGGFHHGHFHHEHFFHHGFGBE@C-CGHGGGFGGG
@M02034:409:000000000-BFKT7:1:1101:3917:8761 1:N:0:33
AAAGTCGAGGTGCCTAAAGTGGCAACCCAGACTGGGGCGCGTGTTGGT
+
AAA>>FABDB24BFBGGFGGGFFHEEFEGEH2CF2C22A0AAE1B11E
@M02034:409:000000000-BFKT7:1:1101:16667:8761 1:N:0:33
AAAGTCGAGGTGCCTAAAGTGGCAACCCAGACTTATAAGACGGTTGGTGGTGTAGAGCTTCCTGTAGCCGCATGGCGTTCGTACTTAAATATGGAACTAACCATTCCAATTTTCGCTGTCTCTTATACACATCTCCGAGCCCACGAGACT
+
BAA?AFAABBB@GGGA4FBGGGFHHHGGG22FGHHHHHHHHGGGEGCEEGGFCGHFHHHHFHGFHFHGGGG?EGH1EEEFGGGHHGFGGHHHHFHHCGFE303BGFHHFGHHHHGGGFFHFFHHGGFFGF2GGHEFDC?CGGFECCCGDH
@M02034:409:000000000-BFKT7:1:1101:9730:8764 1:N:0:33
AAAGTCGAGGTGCCTAAAGTGGCAACCCAGACTCCGAAGTATGTTGG
+
AAAAAF??1>>A1FGFFDDAGBFBFGG0AFHCGFGCEF/BFDBGHFF
@M02034:409:000000000-BFKT7:1:1101:20637:8765 1:N:0:33
AAAGTCGAGGTGCCTAAAGTGGCAACCCAGACTAAGACGAAGGTTGGTGGTGTAGAGCTTCCTGTAGCCGCATGGCGTTCGTACTTAAATATGGAACTAACCATTCCAATTTTCGCTGTCTCTTATACACATCTCCGAGCCCACGAGACT
+
BBBBBFBBBBABGGGGGGGGGGGHHGHGGHHGHGDAE3EGAEEHHHGGEEGCFDFAAGHHFHGHDBGFDEGCGGGFFEGGGFFGHHHGHHHGHHFFHHGG??3FBDGBDGGHHGGGFEEHBFGFFDFHFGFHGHGGEB@CCFEEGGFGGH
@M02034:409:000000000-BFKT7:1:1101:13128:8767 1:N:0:33
AAAGTCGAGGTGCCTAAAGTGGCAACCCAGACTAATAATAAGGTTGGTGGTGTAGAGCTTCCTGTAGCCGCATGGCGTTCGTACTTAAATATGGAACTAACCATTCCAATTTTCGCTGTCTCTTATACACATCTCCGAGCCCACGAGACT
+
AAABAFBADDAAGGGGGFGBFGGHHFHGGGHGHHHGHGHHBGHEGHGEFEGGHGHHHHGHF3FHFDHHFGEGGGHHGGGFGGGGHHHFHHFHHH3EGGBBHHFFHGBFDBFGHHCAEGF3FGHGHHFGFBDG2FFB?>/>BA/FB//CDF
@M02034:409:000000000-BFKT7:1:1101:15304:8772 1:N:0:33
AAAGTCGAGGTGCCTAAAGTGGCAACCCAGACTCGGAGTGGGGTTGGTGGTGTAGAGCTTCCTGTAGCCGCATGGCGTTCGTACTTAAATATGGAACTAACCATTCCAATTTTCGCTGTCTCTTATACACATCTCCGAGCCCACGAGACT
+
CCCCDFCBCCCCGGGGGGGGGGGHHHHGGHHGHHGGGGFHGHGBEGGGGGGFHHHHHHHHHHHHHHHHHGGGGGHHGGGGGGHHHHHHHHHHHHHHHHHHHHHHHHHHHHHHHHGGGGGFHHHHHHHHFHHHHGHHGCGGGGHGGGGGGG
@M02034:409:000000000-BFKT7:1:1101:26578:8774 1:N:0:33
AAAGTCGAGGTGCCTAAAGTGGCAACCCAGACTAAGCCTTCGGTTGGTGGTGTAGAGCTTCCTGTAGCCGCATGGCGTTCGTACTTAAATATGGAACTAACCATTCCAATTTTCGCTGTCTCTTATACACATCTCCGAGCCCACGAGACT
+
AABBBFBABBABGGGGGGGGGGGHHHHGGHHGHHHHGHHHGHGGFGGGFFGFGEGBF5EGHHHHGEGDFEG@EGH1E?EGGECGGHGFFHHHGF3BFFGHC03FHFFDFGDGG4E/EEFGFFGGFF?FFCHFHGG?C</<DFEGGGGGDH
@M02034:409:000000000-BFKT7:1:1101:6788:8779 1:N:0:33
AAAGTCGAGGTGCCTAAAGTGGCAACCCAGACTCCTAATAATGTTGGTGGTGTAGAGCTTCCTGTAGCCGCATGGCGTTCGTACTTAAATATGGAACTAACCATTCCAATTTTCGCTGTCTCTTATACACATCTCCGAGCCCACGAGACT
+
BCCCCFCCCCCCGGGGGGGGGGGHHHHGGHHGHHHHHHHHHHHHHHHGGGGGHGG5GFFHGHHHGGGDGFFAFGFAEEGGGGGHGHHFGHHHHHFFHHHGB?3GHGHEHHHHHEEEFGEGHFFHFFBFFFFHHFFBC<CGGGHGGCGGGH
@M02034:409:000000000-BFKT7:1:1101:7601:8785 1:N:0:33
AAAGTCGAGGTGCCTAAAGTGGCAACCCAGACTGGTGGTGCGGTTGGTGGTGTTGTGC
+
BBCCCF@ACCCCGGGGGGGGGGGHHHHGGHH2AG2FFGFGDAEG0E?11AE111B215
@M02034:409:000000000-BFKT7:1:1101:9290:8789 1:N:0:33
AAAGTCGAGGTGCCTAAAGTGGCAACCCAGACTAAGATGCATGTTGGTGGTGTAGAGCTTCCTGTAGCCGCATGGCGTTCGTACTTAAATATGGAACTAACCATTCCAATTTTCGCTGTCTCTTATACACATCTCCGAGCCCACGAGACT
+
CCCCCFCCCCCCGGGGGGGGGGGHHHHGGHHGHHHHHHHHHHHHHHHGGGEFHHHHHHHHHHHHHHHHHGGGGGHHGGGGGGHHHHHGHHHHHHHHGHHHHHHHHHHHHHHHHHGGGGGFGHHHHHHHHHHHGHHHGCFGGGHGGBCGGH
@M02034:409:000000000-BFKT7:1:1101:9832:8791 1:N:0:33
AAAGTCGAGGTGCCTAAAGTGGCAACCCAGACTAATAAGAAGGTTGGTGGTGTAGAGCTTCCTGTAGCCGCATGGCGTTCGTACTTAAATATGGAACTAACCATTCCAATTTTCGCTGTCTCTTATACACATCTCCGAGC
+
CCCCCFBADCBCGGGGGGGGGGGHGHHGGHHGHHHHHGGGGHFFFGFFFGFFHHHBGFHHHHHGHHGGHGGGGGHGGGGGGEFHHHHHHHGHHHFGFHHHHHGHGHHGFGHHHHGGGGFFHHHHHHGG3GHHFGFHD//B
@M02034:409:000000000-BFKT7:1:1101:13334:8792 1:N:0:33
AAAGTCGAGGTGCCTAAAGTGGCAACCCAGACTAGTAATACGGTTGGTGGTGTAGAGCTTCCTGTAGCCGCATGGCGTTCGTACTTAAATATGGAACTAACCATTCCAATTTTCGCTGTCTCTTATACACATCTCCGAGCCCACGAGACT
+
BCCCBFCCCCBAGGGGGGGGGGGHGHHGGHHGHHHHHHHHHHGHGGGGFGEFHHHGGGHHHHHHHHHHHGGGGGHHGGGGGGHHHHHGHHHHHHHHHHHHHHGHHHHHHHHHHHGGGGGHGHHHHHHHGHHGHHHHGC@DGGHGFGCFGH
@M02034:409:000000000-BFKT7:1:1101:15649:8793 1:N:0:33
AAAGTCGAGGTGCCTAAAGTGGCAACCCAGACTCAGCGGCATGTTGGTGGTGTAGAGCTTCCTGTAGCCGCATGGCGTTCGTACTTAAATATGGAACTAACCATTCCAATTTTCGCTGTCTCTTATACACATCTCCGAGCCCACGAGACT
+
BBBBBFBABBABGGGGGGGFGGGGHHHGFHHGHHHGHGGGGEHHHHHGFGAFHHHGGGHHGFHHHHHHFGGEGGHHGGGGGGFHGHGHHHHHHHFFFHHHHHHHFHGHHHGHHHGGGGGFHFHHHHHHHGHHFHFFG@FCGEGGGGFGGH
@M02034:409:000000000-BFKT7:1:1101:7618:8794 1:N:0:33
AAAGTCGAGGTGCCTAAAGTGGCAACCCAGACTGGTGGTGCGGTTGGTGGTGTAGAGCTTCCTGTAGCCGCATGGCGTTCGTACTTAAATATGGAACTAACCATTCCAATTTTCGCTGTCTCTTATACACATCTCCGAGCCCACGAGACT
+
ABBBAFAAB>AAGGGGGGGGGGGFHHHAFGHGHHGHHGGGHGGEEF0AFGGGHHHFHHHHHFHHHFG5FEGEEFHHGGGGGGFHHHGDGHHHGGGDFHHHHFHBD?GHHHHHHHGFGGFGGHFHFGFB3?2F2>FDE>BCGAHEGG?DFF
@M02034:409:000000000-BFKT7:1:1101:16670:8799 1:N:0:33
AAAGTCGAGGTGCCTAAAGTGGCAACCCAGACTATGAGTAGTGTTGGTGGTGTAGAGCTTCCTGTAGCCGCATGGCGTTCGTACTTAAATATGGAACTAACCATTCCAATTTTCGCTGTCTCTTATACACATCTCCGAGCC
+
AAABAFB>DDBBGGGGFGDGFGFHGHHGFDGGHCGHGHGFHHHHHHHGFDEGHHFFHFBGGFGHHGHHFEEAFEHGGGGGGF21FHGGHG@GGF3FBG333F@BFFGHHHGHHBEDEAAEFBFGFGFF?E?GEGD2?>//C
@M02034:409:000000000-BFKT7:1:1101:27862:8802 1:N:0:33
AAAGTCGAGGTGCCTAAAGTGGCAACCCAGACTAAGAATAATGTTGGTGGTGTAGAGCTTCCTGTAGCCGCATGGCGTTCGTACTTAAATATGGAACTAACCATTCCAATTTTCGCTGTCTCTTATACACATCTCCGAGCCCACGAGACT
+
AABCBFCCCCBBGGGGGGGGGGGHHHHGGHHGHHHHHHHHGHHHHHHGFGEFHHHHHHHHHHHHHHHHHEFFGGHHGGGGGFHHHHHHHHHHHHHGGHHHHHGHHHHHHHHHHHGGGGGGHHHHHHHHGHFHHGGHGGGGGGHGCGGGGH
@M02034:409:000000000-BFKT7:1:1101:19176:8807 1:N:0:33
AAAGTCGAGGTGCCTAAAGTGGCAACCCAGACTCAGCCGAATGTTGGTGGTGTAGAGCTTCCTGTAGCCGCATGGCGTTCGTACTTAAATATGGAACTAACCATTCCAATTTTCGCTGTCTCTTATACACATCTCCGAGCCCACGAGACT
+
CCCCCFCCCCCCGGGGGGGGGGGHHHHGGHHGHHHHHHGGEFHGHHHGGGFFHHHHHHHHHHHHHHHHGGGEEGHHGGGGGGHHHHHHHHFHHHHEHHHHHHGHHHHGHHHHHHGGGGGHGFHHGHHHHGFHGHHFGC?GGGHGGGGGFH
@M02034:409:000000000-BFKT7:1:1101:16655:8808 1:N:0:33
AAAGTCGAGGTGCCTAAAGTGGCAACCCAGACTATGAGTAGTGTTGGTGGTGTAGAGCTTCCTGTAGCCGCATGGCGTTCGTACTTAAATATGGAACTAACCATTCCAATTTTCGCTGTCTCTTATACACATCTCCGAGCCCACGAGACT
+
BBBBAFBBBBABGGGGFGGGGFFGFHHGGHHGHHHGHHDGHGFHHHGEFFEFHFFFGGHHHHHFHGHHHGGGGFHHGEFFFFHHHHHEFHFHHHFHGHHHHHHHHHHHHHHHHHGGGCEHHHHGGHHGEGHHHHFHF@@DGGHGGGGGGH
@M02034:409:000000000-BFKT7:1:1101:9846:8808 1:N:0:33
AAAGTCGAGGTGCCTAAAGTGGCAACCCAGACTAATAAGGAGGTTGGTGGTGTAGAGCTTCCTGGAGCCGCATGG
+
BBBBBFBBBBABGFGGGFGGGGEHHHHGGHHGHH3FAA533BEEAG22A1EF13D555AB5B5A32A21AE0B1?
@M02034:409:000000000-BFKT7:1:1101:8292:8814 1:N:0:33
AAAGTCGAGGTGCCTAAAGTGGCAACCCAGACTAATAATCATGTTGGTGGTGTAGAGCTTCCTGTAGCCGCATGGCGTTCGTACTTAAATATGGAACTAACCATTCCAATTTTCGCTGTCTCTTATACACATCTCCGAGCCCACGAGACT
+
BBCCAFCCCCCCGGGGGGGGGGGHHHHGGHHGHHHHHHHHHHHHHHGEFGFFHHHHHHHHHHHHHHHFHGGGGGHHGGGGEFHHHHHHHHGHHHGGGHGHGHGHHHHGHHHHHHGGGGGHHHHHHHGHFHGGHHFGFCGCGGHGGGGGGG
@M02034:409:000000000-BFKT7:1:1101:3468:8815 1:N:0:33
AAAGTCGAGGTGCCTAAAGTGGCAACCCAGACTTATGGGAATGTTGGTGGTGTAGAGCTTCCTGTAGCCGCATGGCGTTCGTACTTAAATATGGAACTAACCATTCCAATTTTCGCTGTCTCTTATACACATCTCCGAGCCCACGAGACT
+
BBBBBFBBBBBBGGGGGGGGGGGHGHGGGHHGHHHHHHHHHHHHHHHEFGEFGGHEGFHHHFHHHHHHHGGEEGHFGEFFGFGHHHGFHHGHHHHHFHHHGHHGFHGHHHHHHHGGGGGHHHGHGHHHFFHHHGFHGCBCFGHGGGGGGG
@M02034:409:000000000-BFKT7:1:1101:16365:8816 1:N:0:33
AAAGTCGAGGTGCCTAAAGTGGCAACCCAGACTCATTCGACTGTTGGTGGTGTAGAGCTTCCTGTAGCCGCATGGCGTTCGTACTTAAATATGGAACTAACCATTCCAATTTTCGCTGTCTCTTATACACATCTCCGAGCCCACGAGACT
+
AAAAAFCCCCBAGGGGGGGGGGGHGHHGGHHGHHHHHHHHGGGHHHHFFGEFFGHGHHHHHHHHGFHHHEGEGGHHGGGGGFHHHHHHHHGHHHGGHHGHHHGHHHGFHHHHHGGEGGADBGGHFHFHGHFHHHGFCBFC@FGECGGGGH
@M02034:409:000000000-BFKT7:1:1101:8274:8821 1:N:0:33
AAAGTCGAGGTGCCTAAAGTGGCAACCCAGACTAATAATCATGTTGGTGGTGTAGAGCTTCCTGTAGCCGCATGGCGTTCGTACTTAAATATGGAACTAACCATTCCAATTTTCGCTGTCTCTTATACACATCTCCGAGCCCACGAGACT
+
BBBBBFABBBBBGGGFGGGGGGGHFGHGGGHGHGHHGCHHHHHHHFHEFDEFGHHHHHGHHGHHHHHHHGGCEGGHGGGFDGGHHHHHHHGGHHFFFFFHGHGHHHGFFHGHH4>EFGFEFFFHFHHHHHBHHGHHCB@CCGHG?/AEDB
@M02034:409:000000000-BFKT7:1:1101:24225:8823 1:N:0:33
AAAGTCGAGGTGCCTAAAGTGGCAACCCAGACTAAGCCTAATGTTGGTGGTGTAGAGCTTCCTGTAGCCGCATGGCGTTCGTACTTAAATATGGAACTAACCATTCCAATTTTCGCTGTCTCTTATACACATCTCCGAGCCCACGAGACT
+
AAABAFCCCCCCGGGGGGGGGGGHHHHGGHHGHHHHGHHHHHHHHHHGGGEFHHHHHHHHHHHHHHHHGGGFGGHHGGGGGGHHHHHGHH4GGHHGGHHGHFFHHHHGHHHHHHGGGGGGHHHHGHHHHHGHHHHGDGGGGGHGGGGGGH
@M02034:409:000000000-BFKT7:1:1101:12802:8828 1:N:0:33
AAAGTCGAGGTGCCTAAAGTGGCAACCCAGACTCCTCCGCCGGTTGGTGGTGTAGAGCTTCCTGTAGCCGCATGGCGTTCGTACTTAAATATGGAAC
+
>A11A@AADD>ACGDGGGGGGDECFHH?AG00ABEFFFE/EEEGCA/FFAEFF1F2D1BFHBGGBF@2F?E/>EFAE?>FEE0GCHH11GFBFG11>
@M02034:409:000000000-BFKT7:1:1101:20946:8836 1:N:0:33
AAAGTCGAGGTGCCTAAAGTGGCAACCCAGACTGGGAATAATGTTGGTGGTGTAGAGCTTCCTGTAGCCGCATGGCGTTCGTACTTAAATATGGAACTAACCATTCCAATTTTCGCTGTCTCTTATACACATCT
+
A1AAAFAAD@>AFGGEGFEGGGGGH0GGEGHFEFCHAFEF1DGFGHHEFGGFHFHFFBHHH1GFHBDDFEC@EEGCEAEEGEHFGHB11G2GFG1FFGG1EAEGHDF>2FGHGFEGGGE<GHGFHF>B>G1C1>
@M02034:409:000000000-BFKT7:1:1101:13943:8837 1:N:0:33
AAAGTCGAGGTGCCTAAAGTGGCAACCCAGACTCTTGCTACTGTTGGTGGTGTAGAGCTTCCTGTAGCCGCATGGCGTTCGTACTTAAATATGGAACTAACCATTCCAATTTTCGCTGTCTCTTATACACATCTCCGAGCCCACGAGACT
+
ABAAAFBBBBABGGGGGGGGGFGHHHHGGFGGFGHFHGHHHHGHHHHDFABFGFFEGFGHHHHHGHHGGFEEEFHHFEGFFEGHHHFFHGDHHHFHGHHHGGHGHHGEGHFHHGFGGGEGBGGHEHFFFHGFHHF2CC?DCGGGGGFGGH
@M02034:409:000000000-BFKT7:1:1101:23549:8839 1:N:0:33
AAAGTCGAGGTGCCTAAAGTGGCAACCCAGACTCATCCTCGTGTTGGTGGTGTAGAGCTTCCTGTAGCCGCATGGCGTTCGTACTTAAATATGGAACTAACCATTCCAATTTTCGCTGTCTCTTATACACATCTCCGAGCCCACGAGAC
+
33>3AD>ADB2AGCGGGGGBGBFBFEHDD222FHHHHHGGAFHHHEHGEDFGGFFDGHHFD3FEAEDDGGA>EFFHGGGGAEFGFGHHGGGHHGHGHHEBB03FFD4GFHHGHFGGGGGGFGGGHHHHHHHHFF1GA<D@GAFFD?@C?
@M02034:409:000000000-BFKT7:1:1101:20787:8844 1:N:0:33
AAAGTCGAGGTGCCTAAAGTGGCAACCCAGACTAGGAAGAATGTTGGTGGTGTAGAGCTTCCTGTAGCCGCATGGCGTTCGTACTTAAATATGGAACTAACCATTCCAATTTTCGCTGTCTCTTATACACATCTCCGAGCCCACGAGACT
+
BCCCCFBBCCBBGGGGGGGFGGGHHGHGGHHGHHHHHHHHHHHHHHHGGGEFGHHHHHHHHHHHGHHHHGGGGGHHGGGGGGHHHHFGHHFHHHHGHHHGHHHHGHGHFGHHHHGGGGGHHHHHHHFHFHEHGHGHGGGDFGHGGGGGGH
@M02034:409:000000000-BFKT7:1:1101:9225:8849 1:N:0:33
AAAGTCGAGGTGCCTAAAGTGGCAACCCAGACTAATAATAAGGTTGGTGGTGTAGAGCTTCCTGTAGCCGCATGGCGTTCGTACTTAAATATGGAACTAACCATTCCAATTTTCGCTGTCTCTTATACACATCTCCGAGCCCACGAGACT
+
BBBBAFBABBBBGGGGGGGFGGGHHHHGGHGGHGFHHHHHHHFDFGGFFGEFGHHHHGHHHHHHHHHHHGFFGGHAFGGEEFHHHHHHHHHHHHHHHBGHHHHHHHFHHHHHGGGGGGFHHGHHHHGHGHFHHHGDFF?DGGHG?CCGGH
@M02034:409:000000000-BFKT7:1:1101:24372:8855 1:N:0:33
AAAGTCGAGGTGCCTAAAGTGGCAACCCAGACTCCGAATCTGGTTGGTGGTGTAGAGCTTCCTGTAGCCGCATGGCGTTCGTACTTAAATATGGAACTAACCATTCCAATTTTCGCTGTCTCTTATACACATCTCCGAGCCCACGAGACT
+
CCCCCFCCCCBBGGGGGGGGGGGHHHHGGHHGHHHGGGGGHHHHHGGGGGGFHHHHHHHHHHHHHHHHHGGGGGHHGGGGGGHHHHHHHHHHHGHHHHHHHHGHHHGHHHHHHHGGGGGHHHHHHHGHHGHHHHHHGG@CGGHGGGGGGH
@M02034:409:000000000-BFKT7:1:1101:20344:8856 1:N:0:33
AAAGTCGAGGTGCCTAAAGTGGCAACCCAGACTGGGACTAGGGTTGGTGGTGTAGAGCTTCCTGTAGCCGCATGGCGTTCGTACTTAAATATGGAACTAACCATTCCAATTTTCGCTGTCTCTTATACACATCTCCGAGCCCACGAGACT
+
>1>1A3AADDAAFGGGGGGGBAF0FGHA00FFFGHCCA0AFFAGG?ABA/ABF1D2G1AFH1GDGHFGHCCCEEHHG/>BE/BF>GB1G2BGG111F1FGHHHHHHFBBGDGGDEEGG?G2GGD>>>FGHD1<FGFC?@BGGHGGGGGFH
@M02034:409:000000000-BFKT7:1:1101:13494:8856 1:N:0:33
AAAGTCGAGGTGCCTAAAGTGGCAACCCAGACTCTTGCTCATGTTGGTGGTGTAGAGCTTCCTGTAGCCGCATGGCGTTCGTACTTAAATATGGAACTAACCATTCCAATTTTCGCTGTCTCTTAACACATCTCCGAGCCCACGAGACTA
+
BBBBBFBBBBBBGGGGGGGGGGGHHFHGGFAGHHHGHHHHHHHHHHHGGGEFHHHGHHHHHGHGHHHHHGGFFGHHGGGGGGHHHHGGHHFHHHHHHHHHHHHHHHGHFGHHHHGGGGGGHHHHGHFHHHHGGHGGCGCGGHGGCFDGHF
@M02034:409:000000000-BFKT7:1:1101:21625:8860 1:N:0:33
AAAGTCGAGGTGCCTAAAGTGGCAACCCAGACTGAGAATAGGGTTGGTGGTGTAGAGCTTCCTGTAGCCGCGTGGCGTTCGTACTTAAATATGGTACTAACCATTCCAATTTTTGCTGTCTCTTATACACATCTCCG
+
CCCCBFCCBBBCGGGGGGGGGGGHHHHGGHHGH3FH55B5GFHHFA2EA1F1A3D5A53B5BB555B53BE0>E//>>>1>?2??FGD?FG4?E44B?FG303B34B4?F3F?4/3B33B3?B?33B?F222B3G2?
@M02034:409:000000000-BFKT7:1:1101:19508:8862 1:N:0:33
AAAGTCGAGGTGCCTAAAGTGGCAACCCAGACTACTTCTGAGGTTGGTGGTGTAGAGCTTCCTGTAGCCGCATGGCGTTCGTACTTAAATATGGAACTAACCATTCCAATTTTCGCTGTCTCTTATACACATCTCCGAGCCCACGAGACT
+
CCCCCFCCBBBCGGGGGGFDGGGHHHHGGHHGHHHHHHHHGHGGHHGGGGEFHHHHHHHHHHHHHHHGHFGGGGHHGEGGGGHHHHHHHHHHHHEFHHHHHGHHHHGHHHHHHHGGGGGHHHHHHHHHHFEHHHHGGFGGGGHGGGGGGH
@M02034:409:000000000-BFKT7:1:1101:3352:8864 1:N:0:33
AAAGTCGAGGTGCCTAAAGTGGCAACCCAGACTATTGGTGGTGTAGAGCTTCCTGTAGCCGCATGGCGTTCGTGCTT
+
BBAAAFABBCBCGGGGGGGGGGGGHGHDGHFFG3FGBC5F2FGHBFEF53F5ABFB55FF1EAAE11ABEFGG11BE
@M02034:409:000000000-BFKT7:1:1101:23760:8869 1:N:0:33
AAAGTCGAGGTGCCTAAAGTGGCAACCCAGACTCCTCATGCGGTTGGTGGTGTAGAGCTTCCTGTAGCCGCATGGCGTTCGTACTTAAATATGGAACTAACCATTCCAATTTTCGCTGTCTCTTATACACATCTCCGAGCCCACGAGACT
+
CCCCCFCCCCCCGGGGGGGGGGGHHHHGGHHGHHFHGHHHFGGGGGG1AEGFFBG5BDFFDGHHFDFABEE>EEF1EEEEEEECFFHGFGHGFF33GGHGE03FFEGBGGEHFF@EFFAG?3FB3?FHHFBFHGHFFC<C<CGEGFGGDH
@M02034:409:000000000-BFKT7:1:1101:6680:8872 1:N:0:33
AAAGTCGAGGTGCCTAAAGTGGCAACCCAGACTCATAATCATGTTGGTGGTGTAGAGCTTCCTGTAGCCGCATGGCGTTCGTACTTAAATATGGAACTAACCATTCCAATTTTCGCTGTCTCTTATACACATCTCCGAGCCCACGAGACT
+
1AAAAFAA1>>AGGGGBGGGGGGHHHHGGCFFGGHGHHGGHHHHG2CE/AEFFFHEHBFGHFHHFGHFHGEEGGHHGEEFGEGCHFGFGHGHHFBFHH1GGHHGFHFB2GHHHFEEGEEGHBFFEGBFGCBGFHHHG/@CGGHGC@CGC<
@M02034:409:000000000-BFKT7:1:1101:4887:8873 1:N:0:33
AAAGTCGAGTGCCTAAAGTGGCAACCCAGACTAATACGAGGGTTGGTGGTGTAGAGCTTCCTGTAGCCGCATGGCGTTCGTACTTAAATATGGAACTAACCATTCCAATTTTCGCTGTCTCTTATACACATCTCCGAGCCCACGAGACTA
+
BBBBBFBBBFBFGDAGGGGGGEHHDHGGHHFHFGF5GG2EGCAFAEAFDEFCGHEGFDFHFFFHBGHAEEEEGFHEGG1EGHAHHHHFHHFFGH33G3FHA3BGHBBBGHHHHEEEG?GFHFFHHFGFFECHHFGF/B<CCGGG/AEDHD
@M02034:409:000000000-BFKT7:1:1101:8958:8875 1:N:0:33
AAAGTCGAGGTGCCTAAAGTGGCAACCCAGACTAATAAGCATGTTGGTGGTGTAGAGCTTCCTGTAGCCGCATGGCGTTCGTACTTAAATATGGAACTAACCATTCCAATTTTCGCTGTCTCTTATACACATCTCCGAGCCCACGAGACT
+
BBBBBFABBBABGGGGGGGGGGGHHHHGGGHGHHHHHGHHHHHHHHHEFEBFHHHFHFHHHFHHGGHGHEEEEFHHGEGGGFHHGHGHHHGHHGHHHHHHHHHHHHGHHHHHHHGGGGEGHHHHHHHHGHHHHHHHGCGGGGHGGGGGGH
@M02034:409:000000000-BFKT7:1:1101:19127:8875 1:N:0:33
AAAGTCGAGGTGCCTAAAGTGGCAACCCAGACTCCGCCTCCTGTTGGTGGTGTAGAGCTTCCTGTAGCCGCATGGCGTTCGTACTTAAATATGGAACTAACCATTCCAATTTTCGCTGTCTCTTATACACATCTCCGAGCCCACGAGACT
+
CCCDCFCCCDCCGGGGGGGGGGGHHHHGGHHGHHBAEEGGCGHHFHG1EEFFF3F5DBFG5GHFG5F5FEF0EEC1>?EFAE21FGHDDGHFFE3BFGHHF03F34FDBGFHF?/EE<EG4GGHFG33GFGGGHH2E/BDGC/=C/<CAH
@M02034:409:000000000-BFKT7:1:1101:22313:8882 1:N:0:33
AAAGTCGAGGTGCCTAAAGTGGCAACCCAGACTAAGAATGATGTTGGTGGTGTAGAGCTTCCTGTAGCCGCATGGCGTTCGTACTTAAATATGGAACTAACCATTCCAATTTTCGCTGTCTCTTATACACATCTCCGAGCCCACGAGACT
+
BBBBBFCBCCABGGGGGGGGGGGHHFHGGHHGHHHHHHHHHHHHHHHEFGEFGGGGHHHHHHHHGHHHHGG0EEHHGEGFGGHHHHHHGHHHHHGHHHGHFHHHHHHHHHHHHFFFGGEFFHHHHHGHHFFHHHHGFDFDGGHGGFGFGH
@M02034:409:000000000-BFKT7:1:1101:27396:8888 1:N:0:33
AAAGTCGAGGTGCCTAAAGTGGCAACCCAGACTCCGTCTTCGGTTGGTGGTGTAGAGCTTCCTGTAGCCGCATGGCGTTCGTACTTAAATATGGAACTAACCATTTCCAATTTTCGCTGTCTCTTATACACATCTCCGAGCCCACGAGAC
+
BCCCCFCBBCBBGGGGGGGGGGGHHHHGGHHGHHHGHHHGHHGGGGGGGGFGHHHHHHHGHHHHHHHHHGGEGGHHGGGGGGHHHHGGHHHHHHGHGHHHHHHHHHHHHHGGHHHFGGEGHHHHHHHHFFGFHHHHGGCGGGGHGGGGGA
@M02034:409:000000000-BFKT7:1:1101:9444:8888 1:N:0:33
AAAGGCGAGGTGCCTAAAGTGGCAACCCAGACTCATGC
+
A1A11>?1>>10BED1ABB3D1AEBCGGFF00C1ADFF
@M02034:409:000000000-BFKT7:1:1101:14817:8893 1:N:0:33
AAAGTCGAGGTGCCTAAAGTGGCAACCCAGACTAATAGTATTGTTGGTGGTGTAGAGCTTCCTGTAGCCGCATGGCGTTCGTACTTAAATATGGAACTAACCATTCCAATTTTCGCTGTCTCTTATACACATCTCCGAGCCCACGAGACT
+
CCCCCFCCCCBCGGGGGGGGFGGHHHHGGHHGHHHHHHHHHHHGHHHGFGGGHHHHHHHHGHHHHHHGHFFCGGHHGGGGGGHHHHHHHHHHHGHHGHHHHHGHHHHHGHHHHHGGGGGGHHHHHHFHHHGHHHFFF@DCGGHGGGGGGG
@M02034:409:000000000-BFKT7:1:1101:21203:8897 1:N:0:33
AAAGTCGAGGTGCCTAAAGTGGCAACCCAGACTAAGAATTCTGTTGGTGGTGTAGAGCTTCCTGTAGCCGCATGGCGTTCGTACTTAAATATGGAACTAACCATTCCAATTTTCGCTGTCTCTTATACACATCTCCGAGCCCACGAGACT
+
CCCCCFCCBCCCGGGGGGGGGGGHHHHGGHHGHCHBAEGE5FGGHHHGGGGGHHHHHGHHFHHHHHHHHGGGGGHHGGGGGGHHHHHHHHHHHHHHHHHHHHGHHHGFHHHHHHGGGGGHHHHHHHHHGFHHHHHHGCDGGGHGGGCGGF
@M02034:409:000000000-BFKT7:1:1101:4871:8899 1:N:0:33
AAAGTCGAGGTGCCTAAAGTGGCAACCCAGACTACTGCGGAGGTTGGTGGTGTAGAGCTTCCTGTAGCCGCATGGCGTTCGTACTTAAATATGGAACTAACCATTCCAATTTTCGCTGTCTCTTATACACATCTCCGAGCCCACGAGACT
+
CCCCBFBBCCBCGGGGGGGGGGGHHHGGGHHGHHHHHHGGGGGGHHGFGGEFHHHGGHHHHGHHHHHHHGGGGGHHGGGGGEHHHHHHHHGHHHHGHHHGHHHHHHGHHHHHHHGGGGGHHHGHGHGHHGHHHHFHG?DCGFHGGGGGGG
@M02034:409:000000000-BFKT7:1:1101:16932:8904 1:N:0:33
AAAGTCGAGGTGCCTAAAGTGGCAACCCAGACTAGGGAGCAGGTTGGTGGTGTAGAGCTTCCTGTAGCCGCATGGCGTTCGTACTTAAATATGGAACTAACCATTCCAATTTTCGCTGTCTCTTATACACATCTCCGAGCCCACGAGACT
+
BBABBFBBBBBBGGGGGGGFGGGHHHHGGHHGH333A3EFFGHHGHEAFFGFFFGDGFHHFHHHHGHHGGG>EEF1EEGGGFHHHHHFFHHHHH3BFFGHFEFGHHFFFGFHHFEEGGEGHHGD?F?FGFHFFGHGGCCGFEHGC@/?/G
@M02034:409:000000000-BFKT7:1:1101:10860:8905 1:N:0:33
AAAGTCGAGGTGCCTAAAGTGGCAACCCAGACTCAGTATAAGGTTGGTGGTGTAGAGCTTCCTGTAGCCGCATGGCGTTCGTACTTAAATATGGAACTAACCATTCCAATTTTCGCTGTCTCTTATACACATCTCCGAGCCCACGAGACT
+
AABBBFBBDDAAGGFGFGFDFGGHHHHGGHHGHGHHFGHHGHHHHHG?FGEBAGGGHHFHHGHEFFGFGEEEGGHEEEFFEEFHEGFGHHHGHHFBF3FGHABGFFHFHHHHHEEEGD<?FFHHFHHHGHBGGGHEGCGCGGHGCDCGDF
@M02034:409:000000000-BFKT7:1:1101:25242:8906 1:N:0:33
AAAGTCGAGGTGCCTAAAGTGGCAACCCAGACTAATCAGAATGTTGGTGGTGTAGAGCTTCCTGTAGCCGCATGGCGTTCGTACTTAAATATGGAACTAACCATTCCAATTTTCGCTGTCTCTTATACACATCTCCGAGCCCACGAGACT
+
CCCCBFCCCCCCGGGGCGGGGGGHHHHGGHHCHHHHHHHHHHHHFGFEAEFFFFGFFEFFEHHGGFGFFEGAEGFAEEEGGFEGHFHHHHHHHGBBGEGHGC3BGEFFHGGHG?EEGEEGEDFHFGB4F32FFGHFGCFGFGGG?B@AFH
@M02034:409:000000000-BFKT7:1:1101:14827:8909 1:N:0:33
AAAGTCGAGGTGCCTAAAGTGGCAACCCAGACTCATCCTCCGGTTGGTGGTGTAGAGCTTCCTGTAGCCGCATGGCGTTCGTACTTAAATATGGAACTAACCATTCCAATTTTCGCTGTCTCTTATACACATCTCCGAGCCCACGAGACT
+
CCCCCFCACCCCGGGGGGGGGGGHHHHGGHHGHCGHB3G332AAEEGFFGEFGHHHHHHHHHHHGHHHHGGGGGHHGGGGGGHHHHHHFHHHHHHHGHHGGHGGHHGHHHHHHGGGGGGFGHHHHHHHHGFFHHGHGCGGGGHGGGGGGH
@M02034:409:000000000-BFKT7:1:1101:17456:8910 1:N:0:33
AAAGTCGAGGTGCCTAAAGTGGCAACCCAGACTTCTCTGGCGGTTGGTGGTGTAGAGCTTCCTGTAGCCGCATGGCGTTCGTACTTAAATATGGAACTAACCATTCCAATTTTCGCTGTCTCTTATACACATCTCCGAGCCCACGAGACT
+
CCCCCFCCBCCCGGGGGGGGGGGHHHHGGHHGHHHHHHHHHGGFFGGEFGEFEFHFHHHHHHHHGFHFHGFEEGHHEEEGFEGHHHGHHHGHHHFDHHHGGHHHHHHHHHHHHHCDGGDBGFHHGHDHHHHHHHF2ECDCGGHGGGGGGH
@M02034:409:000000000-BFKT7:1:1101:22383:8920 1:N:0:33
AAAGTCGAGGTGCCTAAAGTGGCAACCCAGACTAATAGGACGGTTGGTGGTGTAGAGCTTCCTGTAGCCGCATGGCGTTCGTACTTAAATATGGAACTAACCATTCCAATTTTCGCTGTCTCTTATACACATCTCCGAGCCCACGAGACT
+
BCCCBFCCCCCBGGGGGGGDFGGGHHHGGHHGHHHHHHHHHGGGGGGEFGAFFGGDGFHHHFHHGHHHGEFEGGHHGEGGGFHHHHHFHHHHHHFEFHHHHHHGHHGHHHHHHFEFGGGHHFHHGHFGHFHHGHHEC@CCCFGFGGGGGH
@M02034:409:000000000-BFKT7:1:1101:10423:8925 1:N:0:33
AAAGTCGAGGTGCCTAAAGTGGCAACCCAGACTAATAATCGGGTTGGTGGTGTAGAGCTTCCTGTAGCCGCATGGCGTTCGTACTTAAATATGGAACTAACCATTCCAATTTTCGCTGTCTCTTATACACATCTCCGAGCCCACGAGACT
+
BBABBFCBCCBBGGGGGGGFGGGHHHHGGHHGHHHHHHHHGGGHFGGGFGEFGGHGHHHHHHHHHHHGHGGGGGHHGGGGGGHHHHHHHHGHHHGFFFFFHHFHHHGHHHHHHGGGGGFGHHHHFHFHFHFHHHHFBBCFFGFGGGGGGH
@M02034:409:000000000-BFKT7:1:1101:16392:8932 1:N:0:33
AAAGTCGAGGTGCCTAAAGTGGCAACCCAGACTAGTAATAATGTTGGTGGTGTAGAGCTTCCTGTAGCCGCATGGCGTTCGTACTTAAATATGGAACTAACCATTCCAATTTTCGCTGTCTCTTATACACATCTCCGAGCCCACGAGACT
+
BCBBAFBCCCBBGGGGGGGGGGGHHHHGGHHGHHHHHHHHHHHHHHHGFGEGHGHHHHHHHHHHHHHHHGGGGGHHGGGGGGHHHHHHHHHHHGFGHHHHHHGHHHGHHHHHHEGGGGGHHHHHHHHHGHGHHHGHG??@DGHGGGGGFG
@M02034:409:000000000-BFKT7:1:1101:18441:8932 1:N:0:33
AAAGTCGAGGTGCCTAAAGTGGCAACCCAGACTGGTTGTAATGTTGGTGGTGTAGAGCTTCCTGTAGCCGCATGGCGTTCGTACTTAAATATGGAACTAACCATTCCAATTTTCGCTGTCTCTTATACACATCTCCGAGCCCACGAGACT
+
CCCCCFCCCCBBGGGGGGGGGGGGHHHGGHGGHHHHHGGHHHHHHHHEFGEFGGHGHHHHHHHGHHHHHGGGGGHHGGGGGGHHHHHFHHFHHHHHHHHGHHGHHHHGHHHHHFGGGGGGHHHHGHFGGHHHHHGHGCGGGGHGGGGGGH
@M02034:409:000000000-BFKT7:1:1101:4335:8937 1:N:0:33
AAAGTCGAGGTGCCTAAAGTGGCAACCCAGACTACTCATAAGGTTGGTGGTGTAGAGCTTCCTGTAGCCGCATGGCGTTCGTACTTAAATATGGAACTAACCATTCCAATTTTCGCTGTCTCTTATACACATCTCCGAGCCCACGAGACT
+
CCCCBFCBCCCCGGFGGGGGGGGHHHHGGHHGHHHHHHHHHHHHHHGGGGGGHHGFHGHHHHHGGGHHHGGGGGHHGGGGGGHHHHGFHHBHHHHHGHHHHHHHHGHGGHHHHHGEGGGGHFHHHHGHFHGHHHFBE/CCGGHGGCGGGH
@M02034:409:000000000-BFKT7:1:1101:9439:8938 1:N:0:33
AAAGTCGAGGTGCCTAAAGTGGCAACCCAGACTCATCATCCGGTTGGTGGTGTAGAGCTTCCTGTAGCCGCATGGCGTTCGTACTTAAATATGGAACTAACCATTCCAATTTTCGCTGTCTCTTATACACATCTCCGAGCCCACGAGACT
+
BBCCCFCCCCBCGGGGGGGGGGGHHHHGGHHGHHHHHHHHHGGGGGGGFGGGHHHFGHHHHHHHGHHHHGGEFGHHGGGGGGHHHHHGGHHHHFHHFHHHHHHHHHGHHHHHHHGGGGGGHHHHHHHHHGHHHHGHGFGCGGHGGDGGGH
@M02034:409:000000000-BFKT7:1:1101:16777:8938 1:N:0:33
AAAGTCGAGGTGCCTAAAGTGGCAACCCAGACTCAGTATCCGGTTG
+
CCCCCFBCCCBCGGGGGGGGGGGHHHHGGGHGHFCEDFGGE2FGEA
@M02034:409:000000000-BFKT7:1:1101:9025:8938 1:N:0:33
AAAGTCGAGGTGCCTAAAGTGGCAACCCAGACTGGGGTGGGGGTTGGTGGTGTAGAGCTTCCTGTAGCCGCATGGCGTTCGTACTTAAATATGGAACTAACCATTCCAATTTTCGCTGTCTCTTATACACATCTCCGAGCCCACGAGACT
+
CCCCCFBACBAAGGGGGGGFGGGGHHHGGHHGHHHHGEEFGGGGGGGGFGEFGHHHHHHHHHHHHHHHHGGGGGHHGGGGGGHHHHHFHHHHHHHHHHHHHHGHHHGGFHHHHHGGGGDHHHHHHHHHGHGHHHHGGDGGGGHGGGGGGH
@M02034:409:000000000-BFKT7:1:1101:16309:8939 1:N:0:33
AAAGTCGAGGTGCCTAAAGTGGCAACCCAGACTTCTCGTTGTGTTGGTGGTGTAGAGCTTCCTGTAGCCGCATGGCGTTCGTACTTAAATATGGAACTAACCATTCCAATTTTCGCTGTCTCTTATACACATCTCCGAGCCCACGAGACT
+
BCCCCFCCCCCCGGGGGGGGGGGHHHHGGHHGHBGDHDF22FEHHHHGGGEFGGHHHHHHHHHHHHHHHGGGGGHHGGGGGFGHHHHHHHHHHHHHHHHHHHHHHHHGHHHHHGGGGGGHHHHHHHHHGHGHHHHGGFFFGGHGCGGFDG
@M02034:409:000000000-BFKT7:1:1101:4967:8944 1:N:0:33
AAAGTCGAGGTGCCTAAAGTGGCAACCCAGACTGTGAGGGCTGTTGGTGGTGTAGAGCTTCCTGTAGCCGCATGGCGTTCGTACTTAAATATGGAACTAACCATTCCAATTTTCGCTGTCTCTTATACACATCTCCGAGCCCACGAGACT
+
ABABBFBBBBABGGGGGGGGGGGFGEHGGHHGHHHFFHHGGHGHHGHGFFBFGFGFGEHHHFHHFGGFGGEGGGHGEEGGGEHHHGFEHHFHHHEHHHHGFHFHHGHHHHHHHHGEGGFFHHHHGHFG?FFGFG?FCBDDDAGGGGGGGG
@M02034:409:000000000-BFKT7:1:1101:16386:8948 1:N:0:33
AAAGTCGAGGTGCCTAAAGTGGCAACCCAGACTAGTAATAATGTTGGTGGTGTAGAGCTTCCTGTAGCCGCATGGCGTTCGTACTTAAATATGGAACTAACCATTCCAATTTTCGCTGTCTCTTATACACATCTCCGAGCCCACGAGACT
+
CCCCCFCBCCCCGGGGGGGGGGGHHHHGGHHGH33AFHHFEFFGGHH2AEFGFFGDDGGFHHHHGBGFEGGEEGGAEEFGGF2FGHFGFHHGGG33FGHHBC3FFFFFGHFHHGGGGGEHEHHHFHGGFFHGHHHEGCCCFCAFCG/DDF
@M02034:409:000000000-BFKT7:1:1101:18642:8951 1:N:0:33
AAAGTCGAGGTGCCTAAAGTGGCAACCCAGACTAGGGAGAATGTTGGTGGTGTAGAGCTTCCTGTAGCCGCATGGCGTTCGTACTTAAATATGGAACTAACCATTCCAATTTTCGCTGTCTCTTATACACATCTCCG
+
BBBBBFBABBBAGGGGGGFGFGGHGCGFGHGGFHHHHHFGGHHHFGHEFGEFEFGDGGFHHFGGFFFFFAAEGGHHGGGFEGBGEH4DDGGGHFBDGHEBGFFHHHHH4GGHHHCEGGGEEFFHBGBH?2B2FGFG?
@M02034:409:000000000-BFKT7:1:1101:4886:8952 1:N:0:33
AAAGTCGAGGTGCCTAAAGTGGCAACCCAGACTGTGGCGAAGGTTGGTGGTGTAGAGCTTCCTGTAGCCGCATGGGTTCGTACTTAAATATGGAACTAACCATTCCAATTTTCGCTGTCTCTTATACACATCTCCGAGCCCACGAGACTA
+
ABBABFBBBBAAFGGGGGGFGGGFFHHDFGGGHHHHHHGGFEGBFHGEFEEFFFFDGGHHGFHGFDGDGFFEFGHHBFGEEFEHHGHHHHHFGGFGHHGGHHHHHHHGHHHHHGGGFEGHGHHHDGGHGHGBDFFD@DGCFHGGGGFGHF
@M02034:409:000000000-BFKT7:1:1101:16777:8956 1:N:0:33
AAAGTCGAGGTGCCTAAAGTGGCAACCCAGACTCAGTATCCGGTTGGTGGTGTAGAGCTTCCTGTAGCCGCATGGCGTTCGTACTTAAATATGGAACTAACCATTCCAATTTTCGCTGTCTCTTATACACATCTCCGAGCCCACGAGACT
+
ABBBAFCCCBBCGGGGGGGGGGDHHEHGGHHGHHHHHHHHHGGGGGGFFGFFGGGGHGHHHHHHBGHHHGGFGGHHGGGGFGHGHHHHHHGHHHHHGHHHHHGHGFHHHHHHHHGGGGDFHGHHFHHHHFFHHHHHGCGGGEHGGGGDAG
@M02034:409:000000000-BFKT7:1:1101:17753:8959 1:N:0:33
AAAGTCGAGGTGCCTAAAGTGGCAACCCAGACTCCTCCTCCTGTTGGTGGTGTAGAGCTTCCTGTAGCCGCATGGCGTTCGTACTTAAATATGGAACTAACCATTCCAATTTTCGCTGTCTCTTATACACATCTCCGAGCCCACGAGACT
+
BBBBBFBBBBAAGGGGGGGGGGGHFGFEFEGGHHHHHHFGHHFHHHEEFEEFGGEFHBHHHFHFGHHHGGGEEGHHGGGGGEFHEGGGHGFGHHGHFGHHHHHGHHGFHHHHHGGGGGFFBGHGFHHHGGHHHHHFGCGCGGHG?DFGFE
@M02034:409:000000000-BFKT7:1:1101:18229:8963 1:N:0:33
AAAGTCGAGGTGCCTAAAGTGGCAACCCAGACTGATAAGCGTGTTGGTGGTGTAGAGCTTCCTGTAGCCGCATGGCGTTCGTACTTAAATATGGAACTAACCATTCCAATTTTCGCTGTCTCTTATACACATCTCCGAGCCCACGAGACT
+
CCCCCFCCCCABGGGGGGGGGGGHHHHGGHHGHHHHHHHGGGGGHHHEFFBBFDGFHFHHHHHHHHHHHGGEFEHGFEGGGAGHHHFFGHGHHHGHGHHHHGHHHHHHHHHHHDEEGGEFBHHHFHHHFHHHHHGFGCGGGEHEGFCGGH
@M02034:409:000000000-BFKT7:1:1101:10259:8967 1:N:0:33
AAAGTCGAGGTGCCTAAAGTGGCAACCCAGACTACTGCTCCGGTTGGTGGTGTAGAGCTTCCTGTAGCCGCATGGCGTTCGTACTTAAATATGGAACTAACCATTCCAATTTTCGCTGTCTCTTATACACATCTCCGAGCCCACGAGACT
+
CCCCCFCCCCCCGGGGGGGGGGGHHHHGGHHGHHHHHHHHHGGGGGGGGGEFFFHGHHHHHGHHHHHHHGGGGGHHGGGGGGHHHHHFHHHHHHHHHHHHHHHHHHHGGGHHHGFGGGGHHHHHHHHHHHHGHHHFFDGGGGHGGGGGGH
@M02034:409:000000000-BFKT7:1:1101:12562:8969 1:N:0:33
AAAGTCGAGGTGCCTAAAGTGGCAACCCAGACTAATCATAAGGTTGGTGGTGTAGAGCTTCCTGTAGCCGCATGGCGTTCGTACTTAAATATGGAACTAACCATTCCAATTTTCGCTGTCTCTTATACACATCTCCGAGCCCACGAGACT
+
BBBBBFBBBBAAEGGGGGGGGFGGHHHGGHGFHHHHHHHHHGHHHHGEFGFFGFHFHGHHHGHHHHHFHGEEGFHHGEGGGFGHHHHGHHGHHGHHHHHHHHHHHHHGHHHHHHGFGGFHHHHHHHHHHHGFHHHHGCGGGGHGGGGGGH
@M02034:409:000000000-BFKT7:1:1101:7186:8969 1:N:0:33
AAAGTCGAGGTGCCTAAAGTGGCAACCCAGACTTGTTCTTCGGTTGGTGGTGTAGAGCTTCCTGTAGCCGCATGGCGTTCGTACTTAAATATGGAACTAACCATTCCAATTTTCGCTGTCTCTTATACACATCTCCGAGCCCACGAGACT
+
>AABAFBBBBABGGGGGGGGGGGGGHHGGHGGHHHHHHHGHHGEFGGEFFFFHHHGHHHHHHHHHHHHHGGGGGHHGGGGGGHHHHHFHHGHHHHHGFFFHHEHHHHHHHHHHFGGGGGFHHHHGFFHGFBHGFHGDC@DGFHGFDGGGG
@M02034:409:000000000-BFKT7:1:1101:17767:8970 1:N:0:33
AAAGTCGAGGTGCCTAAAGTGGCAACCCAGACTCCTCCTCCTGTTGGTGGTGTAGAGCTTCCTGTAGCCGCATGGCGTTCGTACTTAAATATGGAACTAACCATTCCAATTTTCGCTGTCTCTTATACACATCTCCGAGCCCACGAGACT
+
BCCCCFCBCCCCGGGGGGGGGGGHHHHGGGHGHHHHGHHHHHHHHHHGFGGFHHHGHHHHHHHHGGHFFFGGGGHHGFGGGGGHHHHGHHGHHHHFFHHHGEFGHGHFDGHHHHGGGGEGHHHHFHFHEFFHHHDHGCGFGEHGCCCGFH
@M02034:409:000000000-BFKT7:1:1101:13901:8970 1:N:0:33
AAAGTCGAGGTGCCTAAAGTGGCAACCCAGACTAAGAATAAGGTTGGTGGTGTAGAGCTTCCTGTAGCCGCATGGCGTTCGTACTTAAATATGGAACTAACCATTCCAATTTTCGCTGTCTCTTATACACATCTCCGAGCCCACGAGACT
+
BBBBBFABA2AACGGGGFGFGGGGHHHGCFAFHGBAGGFCFFGHGHEEFE1FGFFGHGHGHCGHHHHHHGGFGEHHGGFFGGBGGH4FFGGHHHFBFGGHHHEBHHFF4GGHHFGG?/?GEGGHGGF3BF2FGHGFFC/@@/?FG//CDG
@M02034:409:000000000-BFKT7:1:1101:25013:8972 1:N:0:33
AAAGTCGAGGTGCCTAAAGTGGCAACCCAGACTAAGTCTAGTGTTGGTGGTGTAGAGCTTCCTGTAGCCGCATGGCGTTCGTACTTAAATATGGAACTAACCATTCCAATTTTCGCTGTCTCTTATACACATCTCCGAGCCCACGAGACT
+
BABCCFBBCCBCGGGGGGGGGGGHHHHGGHHGH3FHA555D5DFGHHGFGGGHHHGHHHHHHHHHHHHHGGGGGHHGGGGGGHHHHFFHHFHHHHGGHGHHHGHHHHHHHHHHHGGGGGHHHHHGHHHHHHHHHFHGCCCGGHGGGGGGB
@M02034:409:000000000-BFKT7:1:1101:13842:8975 1:N:0:33
AAAGTCGAGGTGCCTAAAGTGGCAACCCAGACTTCTCCTGGTGTTGGTGGTGTAGAGCTTCCTGTAGCCGCATGGCGTTCGTACTTAAATATGGAACTAACCATTCCAATTTTCGCTGTCTCTTATACACATCTCCGAGCCCACGAGACT
+
ABBBBFB@BBBBGGGGGGGGGGGHHHHGGGHGHHHHHHHHHHHEFHEEFFEFHHHHHGHHHHHHHHHHHGGGGGHGGGGGGFGHHHHHFHFHHEGDFFDFGHGHH4EHFHHHHFGGGGEGHHFHBGGHEFFFFHGHF@GC?GHGGGGGGH
@M02034:409:000000000-BFKT7:1:1101:18597:8977 1:N:0:33
AAAGTCGAGGTGCCTAAAGTGGCAACCCAGACTAAGAATCATGTTGGTGGTGTAGAGCTTCCTGTAGCCGCATGGCGTTCGTACTTAAATATGGAACTAACCATTCCAATTTTCGCTGTCTCTTATACACATCTCCGAGCCCACGAGACT
+
CCCBBFCCCCBCGGGGGFGGGGGHHHHGGHHGHHBGHHHHGGHHHHFFFGFFGHHGHHHHHHHHHHHHHGGGGGHHGGGGGGHHHHHHGHHHHFHFGFGHHHHHGHHHHHHHHHGGGEEGHHHHEHGHFHFHHHHHG//BDGEGCCCDGG
@M02034:409:000000000-BFKT7:1:1101:10492:8978 1:N:0:33
AAAGTCGAGGTGCCTAAAGTGGCAACCCAGACTAAGGGGGGTGTTGGTGGTGTAGAGCTTCCTGTAGCCGCATGGCGTTCGTACTTAAATATGGAACTAACCATTCCAATTTTCGCTGTCTCTTATACACATCTCCGAGCCCACGAGACT
+
AAAABFBBBBABFGGGGGGGGGGGHHHGGEHGHHGGHHGGEFGGGHGGGGDFGHHFGHHHHHHHGHHHHGCDGGHHGGGGGDHHHHHHHHGFHHGHGHHHHHGHHHHGHHHHHHGGGGFGGGGGGGGGGGGGGGGGGGGGGGGFF;DFFF
@M02034:409:000000000-BFKT7:1:1101:23531:8979 1:N:0:33
AAAGTCGAGGTGCCTAAAGTGGCAACCCAGACTAAGCATCCGGTTGGTGGTGTAGAGCTTCCTGTAGCCGCATGGCGTTCGTACTTAAATATGGAACTAACCATTCCAATTTTCGCTGTCTCTTATACACATCTCCGAGCCCACGAGACT
+
AAAABFBBBBABGGGGGGGGGGGHHHHGGHHGHHHHHHHHHGGGGGGEFGFFHEGFGFHHFHHHHGHHHGGGGGHHGEGGGFCGHHGGHHHHHHFHFHHHHHGHHHHGHHHHHHFDGFGHHHHHGHHHHHHFHHHDECGGGGHGGCGGFH
@M02034:409:000000000-BFKT7:1:1101:10098:8980 1:N:0:33
AAAGTCGAGGTGCCTAAAGTGGCAACCCAGACTAAGGAGCAGGTTGGTGGTGTAGAGCTTCCTGTAGCCGCATGGCGTTCGTACTTAAATATGGAACTAACCATTCCAATTTTCGCTGTCTCTTATACACATCTCCGAGCCCACGAGACT
+
CCCCBFCCCCBCGGGGGGGGGGGGHHHGGHHGHHHHHHHHHHHHFHGEFGEFGHHHHHHHHHHHHHHHHGGGGGHHGGGGGGHHHHHGHHHHHHGHHHHGHHGHHHHGHHHHHHGGGGGHHHHHHHGHGHGHHHHHGGGGGGGGGGCEGH
@M02034:409:000000000-BFKT7:1:1101:23707:8980 1:N:0:33
AAAGTCGAGGTGCCTAAAGTGGCAACCCAGACTCGGGGGGGGGTTGGTGGTG
+
ABAAAFA3A?ABGGGGCEBAFAFF4AF?CE2ACG2EECA?@=B@B@;;AA.A
@M02034:409:000000000-BFKT7:1:1101:15776:8980 1:N:0:33
AAAGTCGAGGTGCCTAAAGTGGCAACCCAGACTCCTAATCAGGTTGGTGGTGTAGAGCTTCCTGTAGCCGCATGGCGTTCGTACTTAAATATGGAACTAACCATTCCAATTTTCGCTGTCTCTTATACACATCTCCGAGCCCACGAGACT
+
CCCCCFCCCCCCGGGGGGGFGGGHGHHGGHHGGHHHHHHHHHHHHHGGFGFFGFHFHHHHHHHHGHHHFFGGGFHHGGGGGGHHHHHHHHHHHHHHGHHHHEFHHHHGHHHHHHGGGGGHHHHHHHHHHHHGHHHFGCGGCFHGGGGGGH
@M02034:409:000000000-BFKT7:1:1101:8020:8986 1:N:0:33
AAAGTCGAGGTGCCTAAAGTGGCAACCCAGACTAAGAATATGGTTGGTGGTGTAGAGCTTCCTGTAGCCGCATGGCGTTCGTACTTAAATATGGAACTAACCATTCCAATTTTCGCTGTCTCTTATACACATCTCCGAGCCCACGAGACT
+
BBCCBFCABCABGGGGGGGGGGGHHHHGGHHGHHHHHHHHHHHHHGGGGGEFGFHGHHHHHHHHHFFGGGFEGGHHGGGGGGHHHHHGHHHHHHGHHHGHHHGHFHGHHHHHHHGGGGGGHGHHHHHHHFFHHHGHGCFGGGHGGGGGGG
@M02034:409:000000000-BFKT7:1:1101:5294:8987 1:N:0:33
AAAGTCGAGGTGCCTAAAGTGGCAACCCAGACTCGGAAGCTGGTTGGTGGTGTAGAGCTTCCTGTAGCCGCATGGCGTTCGTACTTAAATATGGAACTAACCATTCCAATTTTCGCTGTCTCTTATACACATCTCCGAGCCCACGAGACT
+
CCCCCFCCCCCCGGGGGGGGGGGHHHHGGHHGH3A22BE23BFGGGGGGGGGGGHEGFHHHHHHHGGGFEGEFFHFGGGGGFFHHHHHFHHGGHDDFHHFHGFHHHHHHHHHHHGGGGEGHHHHHGHHHHHHHHHFF>/DCGHGGCDGGG
@M02034:409:000000000-BFKT7:1:1101:22047:8991 1:N:0:33
AAAGTCGAGGTGCCTAAAGTGGCAACCCAGACTGTTGATGAGGTTGGTGGTGTAGAGCTTCCTGTAGCCGCATGGCGTTCGTACTTAAATATGGAACTAACCATTCCAATTTTCGCTGTCTCTTATACACATCTCCGAGCCCACGAGACT
+
CCCCCFCCCCCCGGGGGGGGGGGHHHHGGHHGHHHHHHHHFHHGGHGFFGEFGHHGHHHHHHHHHHHHHGGGGGHHGGGGGGHHHHHHHHHHHHHHHHHHHHHHHHGHHHHHHHGGGGGHHHHHHHHHHHGHHHHHGCGGGGHGGGGGGH
@M02034:409:000000000-BFKT7:1:1101:26908:8991 1:N:0:33
AAAGTCGAGGTGCCTAAAGTGGCAACCCAGACTCAGAAGTCTGTTGGTGGTGTAGAGCTTCCTGTAGCCGCATGGCGTTCGTACTTAAATATGGAACTAACCATTCCAATTTTCGCTGTCTCTTATACACATCTCCGAGCCCACGAGACT
+
BBCCCFCADDBAGGGGGGGFGGGHHHHGGHHGHGHFFHH5GGHGFHHGEGFGHGGDFHHFHHHHFGHHHEFEGGHEGGGGGGGHGG4B3FFHHHEFHHHHFAFFHGHHHHHHHHEFGFEFFHGH4FFFEBGFHDFDDG?CF/<FG/CGGH
@M02034:409:000000000-BFKT7:1:1101:19331:8996 1:N:0:33
AAAGTCGAGGTGCCTAAAGTGGCAACCCAGACTCCTAATCAGGTTGGTGGTGTAGAGCTTCCTGTAGCCGCATGGCGTTCGTACTTAAATATGGAACTAACCATTCCAATTTTCGCTGTCTCTTATACACATCTCCGAGCCCACGAGACT
+
CCCCCFBCCCCCGGGGGGGGGGGHHHHGGHHGHGGFHHHHHHHHGHGGGGGFHHHHHHHHHGHHHHHHHGGGGGHHGGGGGGGHHHHHHHHHHBGHGHHHHHHHHHHHHHHHHHGGGGGHHHHHFHHHFHGHHHHHDGFGGGHGCGCGGF
@M02034:409:000000000-BFKT7:1:1101:6618:9000 1:N:0:33
AAAGTCGAGGTGCCTAAAGTGGCAACCCAGACTTCTCCGCCTGTTGGTGGTGTAGAGCTTCCTGTAGCCGCATGGCGTTCGTACTTAAATATGGAACTAACCATTCCAATTTTCGCTGTCTCTTATACACATCTCCGAGCCCACGAGACT
+
BABBBFBBBBAAFGGFGGGFGGGHHHHGGHHGGHFHHHGGGGHGHHHEFGEFHHHFFFHHHHGHGHHGHEEEEFHFGEGGGEGEGHHGHHHHHHDFCGHHGHHHHHGHHHHHHGGFEGFEHHHHGHGHFCDHFGDGD/B/DGHGGFGGGE
@M02034:409:000000000-BFKT7:1:1101:15936:9003 1:N:0:33
AAAGTCGAGGTGCCTAAAGTGGCAACCCAGACTCAGCCTACGGTTGGTGGTGTAGAGCTTCCTGTAGCCGCATGGCGTTCGTACTTAAATATGGAACTAACCATTCCAATTTTCGCTGTCTCTTATACACATCTCCGAGCCCACGAGACT
+
BBCCCFCBCCBCGGGGGGGGGGGHHHHGGHHGHHHHHHHHHGGHGGGGFGEFGHHFGHHHHHHHGHHHHGGGGGHHGGGGGEHHHHHHHHHHHHHFGHHHHHHHHHHGHHHHHHGGGGFHHHHHHHHHGHGHHHHGECGGGGHGGGGGGH
@M02034:409:000000000-BFKT7:1:1101:24959:9005 1:N:0:33
AAAGTCGAGGTGCCTAAAGTGGCAACCCAGACTCAGACTCATGTTGGTGGTGTAGAGCTTCCTGTAGCCGCATGGCGTTCGTACTTAAATATGGAACTAACCATTCCAATTTTCGCTGTCTCTTATACACATCTCCGAGCCCACGAGACT
+
BBBBAFAABDAAGGGGGGGFGGFFHHHGGFHGGHHFHHHHHHHHHGHEFF2FFA5FHHHHHGHHGFHGHGCFGEGHGEGEGEBHHFFFHHHHHHHGEFHFFHGHHHEDGFHHHHGGGDGEHHHFEDGHDCGHFHG?/CC?CAGGGFFCGH
@M02034:409:000000000-BFKT7:1:1101:4903:9009 1:N:0:33
AAAGTCGAGGTGCCTAAAGTGGCAACCCAGACTAATAAGAATGTTGGTGGTGTAGAGCTTCCTGTAGCCGCATGGCGTTCGTACTTAAATATGGAACTAACCATTCCAATTTTCGCTGTCTCTTATACACATCTCCGAGCCCACGAGACT
+
AABBAFBBBBAAGGGGGGGBGGGHHHHGCHHCHHGFHGHHFGHHGGFAFGGGHBGBEDFHFFHHDFFGGEGAEGHAE?0FFECGHHGFHHFHHHBDFHHH31@GHGHFFHFHFEE?FGADGFHHEHFHFFFHHHHEG//<@/FFDGGGGG
@M02034:409:000000000-BFKT7:1:1101:11319:9010 1:N:0:33
AAAGTCGAGGTGCCTAAAGTGGCAACCCAGACTCATCCTCCTGTTGGTGGTGTAGAGCTTCCTGTAGCCGCATGGCGTTCGTACTTAAATATGGAACTAACCATTCCAATTTTCGCTGTCTCTTATACACATCTCCGAGCCCACGAGACT
+
CCCCCFCCCCABGGGGGGGGGGGHHHHGGHHGHHHHHHHHHHHHHHHGFGFGHGHGHHHHHHHHHHHHHGGGGGHHGFGGGGGHHHHHHHHHHGHHGHHHHHHGHGGHHHHHHHGGGGEGHHHHGHFHGHFHGHGFGGGGGGHGG/@EGH
@M02034:409:000000000-BFKT7:1:1101:23846:9010 1:N:0:33
AAAGTCGAGGTGCCTAAAGTGGCAACCCAGACTGTGAGTACGGTTGGTGGTGTAGAGCTTCCTGTAGCCGCATGGCGTTCGTACTTAAATATGGAACTAACCATTCCAATTTTTGCTGTCTCTTATACACATCTCCGAGC
+
CCCCCFCCCCCCGGGGGGGFGGGHHHHGGHHGHBA5EGHBGGGHG2?1A1FFA3F5A5ABFGGHHGGBEEEEEE?1>>>FEE2?GGHHFHHDG333B3FH303BEBE44G3F?4<BGFBG4GGD4BBDHGB2FDF2D?CC
@M02034:409:000000000-BFKT7:1:1101:19343:9013 1:N:0:33
AAAGTCGAGGTGCCTAAAGTGGCAACCCAGACTCCTAATCAGGTTGGTGGTGTAGAGCTTCCTGTAGCCGCATGGCGTTCGTACTTAAATATGGAACTAACCATTCCAATTTTCGCTGTCTCTTATACACATCTCCGAGCCCACGAGACT
+
ABABBFBBBBBBGGGGGGGFGGGHHFHGGHHGHHHHHHHHHHHHHH?EFGEFGDHFFHHHHHHHHHHHHGGGGGHHGGGGGGEHHHGEGHGHGGFGHHHGHHGFGHGHHGHHHHGGGGGHHFGGEGGHGGHHGHHFFBCDGGHGGGGGCH
@M02034:409:000000000-BFKT7:1:1101:6141:9019 1:N:0:33
AAAGTCGAGGTGCCTAAAGTGGCAACCCAGACTCATAAGTGTGTTGGTGGTGTAGAGCTTCCTGTAGCCGCATGGTGTTCGTACTTAAATATGGAACTAACTATTCCAATTTTCGCTGTCTCTTATACACATCTCCG
+
BCBCCFCBBCCCGGGGGGGGGGGHHHHGGHHGHH3FDABF5FGHFHH22AFC13D5A5AB5B55B5A53AE0ED155?>B??21BBG334F4BF33B@FG334B44B4BBDGF4>/EE/B?4BB4B4B?33?BFG2C
@M02034:409:000000000-BFKT7:1:1101:6970:9021 1:N:0:33
AAAGTCGAGGTGCCTAAAGTGGCAACCCAGACTTCGCGTACGGTTGGTGGTGTAGAGCTTCCTGTAGCCGCATGG
+
CCCCCFCCCBBCGGGGGGGGGGGHHHHGGHGFGHBF2EEEEFGHGF0EA1EEF3D5D53B@FGDFBBB@?E/EEC
@M02034:409:000000000-BFKT7:1:1101:11808:9028 1:N:0:33
AAAGTCGAGGTGCCTAAAGTGGCAACCCAGACTGGTATGTGTGTTGGTGGTGTAGAGCTTCCTGTAGCCGCATGGCGTTCGTACTTAAATATGGAACTAACCATTCCAATTTTCGCTGTCTCTTATACACATCTCCGAGCCCACGAGACT
+
CCCCCFBCCCCBGGGGGGGGGGGHHHHGGHHGHHHHHHHGHHHHHHHGGGFFHHHHHHHHHHHHHHHHHGGGGGHHGGGGGGHHHHGHHHHHHGHHHHHGHHHHHHGGHHHHHHGGGGGHHHHHHHHHBGGHHHHHGDFGGGHGGGGGGH
@M02034:409:000000000-BFKT7:1:1101:8903:9031 1:N:0:33
AAAGTCGAGGTGCCTAAAGTGGCAACCCAGACTCCTGCTCCTGTTGGTGGTGTAGAGCTTCCTGTAGCCGCATGGCGTTCGTACTTAAATATGGAACTAACCATTCCAATTTTCGCTGTCTCTTATACACATCTCCGAGCCCACGAGACT
+
CCCCCFCCCCCCGGGGGGGGGGGHHHHGGHHGHHHHHGHFCGHHFHHGC2EEA3D5A53B5FFFFBF5AEE>EEC1>BEFEE2?FFG3@FHDGF33B@GH313B??F4BF3G?4/?E<<B4FFB4??FD222BFG2E/BCGEHGC/CFDH
@M02034:409:000000000-BFKT7:1:1101:12649:9038 1:N:0:33
AAAGTCGAGGTGCCTAAAGTGGCAACCCAGACTCATTCGGATGTTGGTGGTGTAGAGCTTCCTGTAGCCGCATGGCGTTCGTACTTAAATATGGAACTAACCATTCCAATTTTCGCTGTCTCTTATACACATCTCCGAGCCCACGAGACT
+
BCBCCFCCCCCCGGGGGGGGGGGHHHHGGGHGHHHHHHGHGGGHHHHEFGAFHHHHHHHHHGHHGHHHHGGFFGHHGFGGGFHHHHGFGHFGHGHGHFHHHHHHGHGHHHHHHHGGGGGGHGHHHHGHFFBHFHGFGCFGGGHGGGGGFF
@M02034:409:000000000-BFKT7:1:1101:20868:9051 1:N:0:33
AAAGTCGAGGTGCCTAAAGTGGCAACCCAGACTAAGGGTAATGTTGGTGGTGTAGAGCTTCCTGTAGCCGCATGGCGTTCGTACTTAAATATGGAACTAACCATTCCAATTTTCGCTGTCTCTTATACACATCTCCGAGCCCACGAGACT
+
CCCCCFCCCCBCGGGGGGGGGGGHGHHGGHHGHHHHHHHHHHHHHHHGGGFFHGHGHHHHHHHHHHHHHGGGGGHHGGGGGGHHHHGGHHHHHHGHHHHHHHHHHHHHHGHHHFGGGGGHHHHHHHHHHHHHHHHHGCCCGGGGGGGGGH
@M02034:409:000000000-BFKT7:1:1101:11096:9051 1:N:0:33
AAAGTCGAGGTGCCTAAAGTGGCAACCCAGACTTCTCAGATTGTTGGTGGTGTAGAGCTTCCTGTAGCCGCATGGCGTTCGTACTTAAATATGGAACTAACCATTCCAATTTTCGCTGTCTCTTATACACATCTCCGAGCCCACGAGACT
+
BCCCCFCCDCCCGGGGGGGGGGGHHHHGGHHGHHHHHHHHHHHHHHGGGGEGHHHGHHHHHHHHHHHHHGGGGGHHGGGGGGHHHHHHHHHHHHHHHHHHHHGHHHGHHHHHHHGGGGGHHHHHHHHHHHFHHHHFGGGGGGHGGGGGGH
@M02034:409:000000000-BFKT7:1:1101:18433:9054 1:N:0:33
AAAGTCGAGGTGCCTAAAGTGGCAACCCAGACTAGGGGTTCTGTTGGTGGTGTAGAGCTTCCTGTAGCCGCATGGCGTTCGTACTTAAATATGGAACTAACCATTCCAATTTTCGCTGTCTCTTATACACATCTCCGAGCCCACGAGACT
+
CCCCBFCCCCBBGGGGGGGFGGGHHHHGGHHGHHHHHGFGHHHHHHHGFGEFGHHGHHHHHHHHHHHGHGGGGGHHGGGGGGHHHHHHHHHHHHHHHHHGHHHHHGFHHHHHHHGGGGGHHHHHHHHHHHFHHHHHFBGFGGHGGGGGGH
@M02034:409:000000000-BFKT7:1:1101:26380:9058 1:N:0:33
AAAGTCGAGGTGCCTAAAGTGGCAACCCAGACTACGCGTGAGGTTGGTGGTGTAGAGCTTCCTGTAGCCGCATGGCGTTCGTACTTAAATATGGAACTAACCATTCCAATTTTCGCTGTCTCTTATACACATCTCCGAGCCCACGAGACT
+
BBBCBFCCCCCBGGGGFGGGGGGHHHHGGHHGFHCEEEGG?EHHHHGGGGFFGHGHHHHHHHHHHFHFGEGEGGGHGGGGGGHHHHHGFHHHHHBGHHHHHFFGGHFHHGHHHGFGGFBGBHHHHHFDFGFHGHGFE@CCGGHGG?CGCG
@M02034:409:000000000-BFKT7:1:1101:25372:9062 1:N:0:33
AAAGTCGAGGTGCCTAAAGTGGCAACCCAGACTATGCAGCATGTTGGTGGTGTAGAGCTTCCTGTAGCCGCATGGCGTTCGTACTTAAATATGGAACTAACCATTCCAATTTTCGCTGTCTCTTATACACATCTCCGAGCCCACGAGACT
+
CCCCCFDCDCBBGGGFGGGGGGGHHHHGGHHGHHHHHHHHHHHHHHHEFGEFHHHHHHHHHHHHGHHHHGGGGGHHGGGGGGHHHHFGHHHHHHHHGHHHHHGHHHGHHHHHHGGGGGGHGGHHHHHHFFFHHHGFGGCCGGHGGGGGGH
@M02034:409:000000000-BFKT7:1:1101:18505:9063 1:N:0:33
AAAGTCGAGGTGCCTAAAGTGGCAACCCAGACTCAGCGTACTGTTGGTGGTGTAGAGCTTCCTGTAGCCGCATGGCGTTCGTACTTAAATATGGAACTAACCATTCCAATTTTCGCTGTCTCTTATACACATCTCCGAGCCCACGAGACT
+
CCCCCFCCCCCCGGGGGGGGGGGHHHHGGHHGHHHHHGGGGHHHHHGGGGGGHHHHHHHHHHHHHHHHHGGGGGHHGGGGGGFHHHHFHHHHHGHHFHHHHHHHGHGHFHHHHHGGGGEDHHHHHHHGGHDHFHHFGCCCGFHGGC?DGH
@M02034:409:000000000-BFKT7:1:1101:21149:9065 1:N:0:33
AAAGTCGAGGTGCCTAAAGTGGCAACCCAGACTCATCGGGCGGTTGGTGGTGTAGAGCTTCCTGTAGCCGCATGGCGTTCGTACTTAAATATGGAACTAACCATTCCAATTTTCGCTGTCTCTTATACACATCTCGAGCCCACGAGACTA
+
CCCCCFBBCCCCGGGGGGGGGGGHHHGGGHHGHHHHHHGGGGGGGGGGGGGGHHHHHHHHHHHHHHHHHGGEGGHHGGGGGGHHHHGHHHHHHHHFHHHGHHHHGHGHHHHHHHGGGGGHHHHHHHGHHHGHHHHHGGGGGHGGGGGEGD
@M02034:409:000000000-BFKT7:1:1101:10924:9066 1:N:0:33
AAAGTCGAGGTGCCTAAAGTGGCAACCCAGACTGGTTTTCCTGTTGGTGGTGTAGAGCTTCCTGTAGCCGCATGGCGTTCGTACTTAAATATGGAACTAACCATTCCAATTTTCGCTGTCTCTTATACACATCTCCGAGCCCACGAGACT
+
ABBBAFABBBBBGFGGGGGGFGGHHGHFGGHGHHHGFHGFHHFHHHEEFGAFGHHBGGFGGHHHHHHHHF?@EFHFGGGGGEHHHHFFGHDGGFFD3GFGHHHHHH4EFGGFG4E?FAG3FFGGGG4F32?FGGFH?/</BCGGGG?AEF
@M02034:409:000000000-BFKT7:1:1101:27873:9067 1:N:0:33
AAAGTCGAGGTGCCTAAAGTGGCAACCCAGACTAATCATAATGTTGGTGGTGTAGAGCTTCCTGTAGCCGCATGGCGTTCGTACTTAAATATGGAACTAACCATTCCAATTTTCGCTGTCTCTTATACACATCTCCGAGC
+
BBBBAFBBBBBBGGGGGGGGGGGHHHHGGHHGHHHHHHHHHHGDFGAEEDFFHGHGFFHHHHHHHHHGGGGCGGHHGGGGFGFHHHHHHGEHHHBFHHHHHGGHFFHFHHHFHHFGGGGHFBHHFH4E4C2?FGHEGG/<
@M02034:409:000000000-BFKT7:1:1101:19461:9067 1:N:0:33
AAAGTCGAGGTGCCTAAAGTGGCAACCCAGACTCAGCCTCCGGTTGGTGGTGTAGAGCTTCCTGTAGCCGCATGGCGTTCGTACTTAAATATGGAACTAACCATTCCAATTTTCGCTGTCTCTTATACACATCTCCGAGCCCACGAGACT
+
BCCCBFCABCCCGGGGGGGGGGGHHHHGGHHGHHHHHHHHHGGGGGGGFGEFHHHGHHHHHHHHHHHHHGGEGGHHGGGGGGHHHHHHHHHHHGFFHHHHHHHHHHGHHGHHHHGGGGGGHHHHHHHHHHFHHHHHGCGGGGHGGGGGGH
@M02034:409:000000000-BFKT7:1:1101:12465:9075 1:N:0:33
AAAGTCGAGGTGCCTAAAGTGGCAACCCAGACTCATCCTCATGTTGGTGGTGTAGAGC
+
CCCCCFCCCCCCGGGGGGGGGGGHHHHGGHHGHH3DBAFF3FGH5G2E22E113D555
@M02034:409:000000000-BFKT7:1:1101:22982:9076 1:N:0:33
AAAGTCGAGGTGCCTAAAGTGGCAACCCAGACTATGCAGAATGTTGGTGGTGTAGAGCTTCCTGTAGCCGCATGGCGTTCGTACTTAAATATGGAACTAACCATTCCAATTTTCGCTGTCTCTTATACACATCTCCG
+
>3AB3@>3>A2A4FBGEGBFFFDFCGA?GHHGFHHGGFF5FGF5BBFFEG2BGBGGHBDBB3FFDGGGFAEEGG11>BEFGGHHHH43FGFDFHHFEHGBHFFFFH4BFGGGHBEE?EEBBBFDEGBG4B?C1GBDA
@M02034:409:000000000-BFKT7:1:1101:10825:9079 1:N:0:33
AAAGTCGAGGTGCCTAAAGTGGCAACCCAGACTACGAATACGGTTGGT
+
AAABBFABDBBAGGGDGGGBDGGHHHFGGHGGHGGFGHHFF2EF2E0A
@M02034:409:000000000-BFKT7:1:1101:11299:9082 1:N:0:33
AAAGTCGAGGTGCCTAAAGTGGCAACCCAGACTAGTAATTCTGTTGGTGGTGTAGAGCTTCCTGTAGCCGCATGGCGTTCGTACTTAAATATGGAACTAACCATTCCAATTTTCGCTGTCTCTTATACACATCTCCGAGCCCACGAGACT
+
BCCBAFCCCCCCGGGGGGGGGGGHHHHGGHHGHGHHHHHHHHHHHHGFFGFFHHHGHHHHHHHHHHHHHGGEFGHHGGGGGGGFHHGHFHHHHHGHGHHHHHHHHHHHHGHHHGGGGGGGHHHHEHGHFGFHHHGHGCCGGGHGGC?AGH
@M02034:409:000000000-BFKT7:1:1101:24969:9084 1:N:0:33
AAAGTCGAGGTGCCTAAAGTGGCAACCCAGACTCAGCATTGTGTTGGTGGTGTAGAGCTTCCTGTAGCCGCATGGCGTTCGTACTTAAATATGGAACTAACCATTCCAATTTT
+
CCCCCFCCCCBCGGGGGGGGGGGHHHHGGHEFH33ACBFGHHHHGGE22AEF13D5D53B5FA55AA5AAE0BEF1>>E1EEBFGFHG3FHBG33@B3GG313B3BF4?D3FE
@M02034:409:000000000-BFKT7:1:1101:10922:9085 1:N:0:33
AAAGTCGAGGTGCCTAAAGTGGCAACCCAGACTGGTTTTCCTGTTGGTGGTGTAGAGCTTCCTGTAGCCGCATGGCGTTCGTACTTAAATATGGAACTAACCATTCCAATTTTCGCTGTCTCTTATACACATCTCCGAGCCCACGAGACT
+
AAABAFAABCBCGGGGGGGGGGGHHHHGGHHGHHHHHGGHGHHGGHHEFGEFHHHHHHHHHFHHGHHHHGGGGGHGGGGGGGHHHGGGHHGGHHHFHEHHHHGFHHGGFHFHHGGGGC?DGFGGHHHGFFHHHHFHGCCFCGHGGGGGCF
@M02034:409:000000000-BFKT7:1:1101:13953:9086 1:N:0:33
AAAGTCGAGGTGCCTAAAGTGGCAACCCAGACTCAGGCTAGTGTTGGTGGTGTAGAGCTTTCTGTAGCCGCATGGCGTTCGTACTTAAATATGGAACTAACCATTCCAATTTTCGCTGTCTCTTATACACATCTCCGAGCCCACGAGACT
+
CCCCCFCBBBABGGGGGGGGGGGHHHHGGHHGHHHHHHHHHHHHHHHEFGEFGHHGGHHHHHHHHHHHHFGEEGHHGGGGGFHHHHHHHHHHHHGHGHHHHHHHHHHHGHHHHHGGGGGFHHHHHHHHHGFHHHHHGGGGGGHGGGGGGH
@M02034:409:000000000-BFKT7:1:1101:9623:9089 1:N:0:33
AAAGTCGAGGTGCCTAAAGTGGCAACCCAGACTGGGCGGGGGGTTGGTGGTGTAGAGCTTCCTGTAGCCGCATGGCGTTCGTACTTAAATATGGAACTAACCATTCCAATTTTCGCTGTCTCTTATACACATCTCCGAGCCCACGAGACT
+
ABAAAFBABBBBFGGGGGGGGGGHHHHGGHHFHHHGHGGGGGGGFGDDEDDEHHHCGFHHHBHHGHHGHFGAGDGFGFGEFDBFEFFBFFFGGFFFBFFFFFFFFFFFFFFFFFDFFFFFFFFFFFBFFEFFFFFEFFFFDEEFFFFFFF
@M02034:409:000000000-BFKT7:1:1101:21251:9089 1:N:0:33
AAAGTCGAGGTGCCTAAAGTGGCAACCCAGACTAAGATTGAGGTTGGTGGTGTAGAGCTTCCTGTAGCCGCATGGCGTTCGTACTTAAATATGGAACTAACCATTCCAATTTTCGCTGTCTCTTATACACATCTCCGAGCCCACGAGACT
+
BCCCBFCCCCCBGGGGFGGGGGGHGHHGGHHGHHHHHHGHHHHHHHGGGGEFGHHGHGHHHHHHHHHHHGGGGGHHGGGGGGGHHHGHGHFGHHGGHHHFFAGGHHHHHHHHGFFFGGGHHHHHHHHGFCFHHHHHGGCBCFHGGG?DDH
@M02034:409:000000000-BFKT7:1:1101:7764:9091 1:N:0:33
AAAGTCGAGGTGCCTAAAGTGGCAACCCAGACTGATAAGAATGTTGGTGGTGTAGAGCTTCCTGTAGCCGCATGGCGTTCGTACTTAAATATGGAACTAACCATTCCAATTTTCGCTGTCTCTTATACACATCTCCGAGCCCACGAGACT
+
BBBBBFBBBBBBGGGGGGGGGGGHHHHGGHHGHHGHHHHHHHHHHHHGGGFFHHHFGHHHHHHHHHHHHGGGGGGHGGGGGGHHHHHGGHHHHHHHHHFHFGHHHHGGHHHHHHGGGGGHHHHHHHFHHHGHFHGHGCDGGGHGGCGGGH
@M02034:409:000000000-BFKT7:1:1101:24950:9092 1:N:0:33
AAAGTCGAGGTGCCTAAAGTGGCAACCCAGACTCAGCATTGTGTTGGTGGTGTAGAGCTTCCTGTAGCCGCATGGCGTTCGTACTTAAATATGGAACTAACCATTCCAATTTTCGCTGTCTCTTATACACATCTCCGAGC
+
AAABBFBABBABFFG5FF4EFBFA4AAAFGH2GGHHHGHHFGGBGHE2A2BEGBBFFEEGGGHGAFHHHG?EGGGHGAE1EEFHGHHFHFFDGBEFFHHHBGHGFHEHGGFFBD@CEEEBFHFGFHFDFB11??G1BC??
@M02034:409:000000000-BFKT7:1:1101:7616:9099 1:N:0:33
AAAGTCGAGGTGCCTAAAGTGGCAACCCAGACTCCGCCTCAGGTTGGTGGTGTAGAGCTTCCTGTAGCCGCATGGCGTTCGTACTTAAATATGGAACTAACCATTCCAATTTTCGCTGTCTCTTATACACATCTCCGAGCCCACGAGACT
+
CCCCCFCBBCCCGGGGGGGGGGGHHHHGGHHGHHHGGGGGHHHHGHGGGGGGHGHGHHHHHHHHHHHHHGGEEGHHGGGGGGBGHHHBHHHHHHHHHHHHGHHHHHHHHGHHHHGGGGGHHHHHGHFHHFHHHHFHGC/BFGHGGCFGGG
@M02034:409:000000000-BFKT7:1:1101:19002:9105 1:N:0:33
AAAGTCGAGGTGCCTAAAGTGGCAACCCAGACTAAGAATAATGTTGGTGGTGTAGAGCTTCCTGTAGCCGCATGGCGTTCGTACTTAAATATGGAACTAACCATTCCAATTTTCGCTGTCTCTTATACACATCTCCGAGCCCACGAGACT
+
ABCCBFCBBCCBGGGGGGGFGGGHHHHGGHHGHHHHHHHHFGHHHHHGGGGFHHHHHGHHHHHHHHHHHGGGGGHHGGGGGGHHHHHEGHHHHGHGHHHHHHGHHHHGGHHHHHGGGGGHHGHHHHDHHFHHGHHFGCGGGGHGGGGGGH
@M02034:409:000000000-BFKT7:1:1101:3636:9108 1:N:0:33
AAAGTCGAGGTGCCTAAAGTGGCAACCCAGACTACTCCTCCGGTTGGTGGTGTAGAGCTTCCTGTAGCCGCATGGCGTTCGTACTTAAATATGGAACTAACCATTCCAATTTTCGCTGTCTCTTATACACATCTCCGAGCCCACGAGACT
+
BCCCBFBBCCABGGGGGGGGGGGFHHGGGHHGHHHHHHHHGGGGGGG?EFFFHGGHHFHHHHHHHHHFFGGCEFHHGGGGGFFHHHGFGHGHHHGHFFGFHGFHHHFDHHHHGGGFGGCHHHHHDGFGFFHHFHDGGCFGFGHGGGCDDG
@M02034:409:000000000-BFKT7:1:1101:4837:9108 1:N:0:33
AAAGTCGAGGTGCCTAAAGTGGCAACCCAGACTGCTCCGCCTGTTGGTGGTGTAGAGCTTCCTGTAGCCGCATGGCGTTCGTACTTAAATATGGAACTAACCATTCCAATTTTCGCTGTCTCTTATACACATCTCCGAGCCCACGAGACT
+
ABBBBFBBBBBBGGGGGGGGGGGHHHHGGHHGHHFGFHGCFEHHBHHGCEGEAAF5FGHF5GHHBBB53BEEFEC1EF@EEECEGGH33FG@BF33FFHHC03F3?GFFGFHH4EFFF?BFHFHFGGHFFHGHGHHG<<C@AGGGGCDEF
@M02034:409:000000000-BFKT7:1:1101:15212:9111 1:N:0:33
AAAGTCGAGGTGCCTAAAGTGGCAACCCAGACTGGGGGTGGGGTTGGTGGTGTAGAGCTTCCTGTAGCCGCATGGCGTTCGTACTTAAATATGGAACTAACCATTCCAATTTTCGCTGTCTCTTATACACATCTCCGAGCCCACGAGACT
+
CCCCCFCCCCCCGGGGGGGGGGGHHHHGGHHGHHHHGGEGGGGGGGGGFGEFGGHGHHHHHHHHHHHHGGGGFGHHGGGGGGHHHHHHHHHHHHHGFHHHHHGHHHGGFGHHHHGGGDGHHHHHHHGHFHFHHHGGECGGGGEGGGCGGH
@M02034:409:000000000-BFKT7:1:1101:24381:9116 1:N:0:33
AAAGTCGAGGTGCCTAAAGTGGCAACCCAGACTCAGTCTAGGGTTGGTGGTGTAGAGCTTCCTGTAGCCGCATGGCGTTCGTACTTAAATATGGAACTAACCATTCCAATTTTCGCTGTCTCTTATACACATCTCCGAGCCCACGAGACT
+
CCCCCFCBCCCCGGGGGGGFGGGHHHHGGGHGHHBFAGFFGFDB2EEEAEFCBFG5BFF3DHFGH5F5DEG?EDF1>B@FEE?EGHHFFHHHFF33GGFH303FF4FEFGFHHHEFFEEHHHHFGB3B3FG?FGFFA/BDGAF/>/AACH
@M02034:409:000000000-BFKT7:1:1101:10944:9120 1:N:0:33
AAAGTCGAGGTGCCTAAAGTGGCAACCCAGACTTCTCCGCCTGTTGGTGGTGTAGAGCTTCCTGTAGCCGCATGGCGTTCGTACTTAAATATGGAACTAACCATTCCAATTTTCGCTGTCTCTTATACACATCTCCGAGCCCACGAGACT
+
1>AA>3AAADAABEG1AADBAA00GF0AFGH0CAGHEHC/AEE1AGHA//ABAGG2F11BFGFFAADABF//B?00>?>/?FHHEFF1BF2@B11B1BGH1G1FB2B22BBGG2EECG<FHHGB1B>>FG1FCFFG/C/BC//F@@@CA<
@M02034:409:000000000-BFKT7:1:1101:12292:9122 1:N:0:33
AAAGTCGAGGTGCCTAAAGTGGCAACCCAGACTCCGCAGGGGGTTGGTGGTGTAGAGCTTCCTGTAGCCGCATGGCGTTCGTACTTAAATATGGAACTAACCATTCCAATTTTCGCTGTCTCTTATACACATCTCCGAGCCCACGAGACT
+
BBBBBFBBBBBAGGGGGGFGGGGHHHHGGGEGHHHGGGFFEGCGGGCFGGGGHBGFGFFGHGHHHHHHHGG@EEHHFEEGGGHHEHHHHHGHHFGHGHHHHHGHHHHFGHHHHHGCGGDFFHFHFFHHHFGHHHHDD@CCGGHGGCCGFH
@M02034:409:000000000-BFKT7:1:1101:23707:9123 1:N:0:33
AAAGTCGAGGTGCCTAAAGTGGCAACCCAGACTCAGATGCAGGTTGGTGGTGTAGAGCTTCCTGTAGCCGCATGGCGTTCGTACTTAAATATGGAACTAACCATTCCAATTTTCGCTGTCTCTTATACACATCTCCGAGCCCACGAGACT
+
BCCCCFCCCCCCGGGGGGGGGGGHHHHGGHHGHHHHHHHHHHHHHHGFGGEFGGHGHHHHHHHHHHHHHGGGGGHHGGGGGGHHHHHHHHHHHHHHHHGHHHHHHHHHHHHHHHGGGGGHHHHHHHHHHHHHHHFHGGGGGGHGGGGGGH
@M02034:409:000000000-BFKT7:1:1101:10335:9128 1:N:0:33
AAAGTCGAGGTGCCTAAAGTGGCAACCCAGACTCGTGGGGGGGTTGGTGGTGTAGAGCTTCCTGTAGCCGCATGGCGTTCGTACTTAAATATGGAACTAACCATTCCAATTTTCGCTGTCTCTTATACACATCTCCGAGCCCACGAGACT
+
ABBBAFBABBAAGGGGGGGGGGGGHHHGGHCGHHDBAEGGGCCCDGGDEG.CFGGFFEGGGGGGFGGGGGGGFFFFFFFFFFFFFFFFFFFFFFFFFFFFFFBFBFFB9BFFFFFDDDDFFFFEFFFF/FBFFFBFDBFAD?EFFA@DDF
@M02034:409:000000000-BFKT7:1:1101:16402:9129 1:N:0:33
AAAGTCGAGGTGCCTAAAGTGGCAACCCAGACTCCTCCTTCTGTTGGTGGTGTAGAGCTTCCTGTAGCCGCATGGCGTTCGTACTTAAATATGGAACTAACCATTCCAATTTTCGCTGTCTCTTATACACATCTCCGAGCCCACGAGACT
+
ABBBAFBCCCCCGGGGGGGGGGGHHHHGGHHGHHHHHHHHHHHHHHHEFGEFGGHHHHHHHHHHHHHGGGGGGGHHGGGFEGHHHHFGFHHHFFHHHGGEGHGHHHEGHHHHHHGGGGGHHHHHHHHHFHHHFHHHGCFCDFHGGGGGGH
@M02034:409:000000000-BFKT7:1:1101:25072:9130 1:N:0:33
AAAGTCGAGGTGCCTAAAGTGGCAACCCAGACTGGGAGGGGTGTTGGTGGTGTAGAGCTTCCTGTAGCCGCATGGCGTTCGTACTTAAATATGGAACTAACCATTCCAATTTTCGCTGTCTCTTATACACATCTCCGAGCCCACGAGACT
+
BCCCBFCCCCCCGGGFGGGGGGGHGHHGGHGGHHHHHFGGGGGGGHHGFGEFHHHHGHHHHHHHHHHHHGGEGFHFGGGGGGHHHHHGHHHHHHGHGGGFGHHHHHHHHHHHHHGGGGGHHHHHHHHHHHHHHHFHG@GCGGHGGDGGGG
@M02034:409:000000000-BFKT7:1:1101:10316:9136 1:N:0:33
AAAGTCGAGGTGCCTAAAGTGGCAACCCAGACTCGTGGGGGGGTTGGTGGTGTAGAGCTTCCTGTAGCCGCATGGCGTTCGTACTTAAATATGGAACTAACCATTCCAATTTTCGCTGTCTCTTATACACATCTCCGAGCCCACGAGACT
+
BBBBBFBBBBBBGGGGGGGGGGGHHHHGGHHGHHD2AEE?C?CCCGGDEGDEEFCCFGGGGFGFCFGFGGG@FFFFFFFFDDFFEFFFFFFFFFFFFFFFFFFFFFFFFFEFFFFFFFDEFFFFFFFFEFFFFFFFFAFFFFFFFFFFFF
@M02034:409:000000000-BFKT7:1:1101:23740:9141 1:N:0:33
AAAGTCGAGGTGCCTAAAGTGGCAACCCAGACTAATAAGAATGTTGGTGGTGTAGAGCTTCCTGTAGCCGCATGGCGTTCGTACTTAAATATGGAACTAACCATTCCAATTTTCGCTGTCTCTTATACACATCTCCGAGCCCACGAGACT
+
BBBAAFBBBBABGGGGGGGGGFGFHCGGDHFGFHHHHHFHFHHHHHGEFDBFHFEDGGHHHFHHGHHHHGGGEGHGGEGGGEHHFHGFHHFHHHFHGHHHHHFHHHHFHHHHHFGGGG?GDDGGGDGGHFGHHHHFD@DFGEHGGGGDFG
@M02034:409:000000000-BFKT7:1:1101:17229:9142 1:N:0:33
AAAGTCGAGGTGCCTAAAGTGGCAACCCAGACTCCTCCTCAGGTTGGTGGTGTAGAGCTTCCTGTAGCCGCATGGCGTTCGTACTTAAATATGGAACTAACCATTCCAATTTTCGCTGTCTCTTATACACATCTCCGAGCCCACGAGACT
+
CCCDCFCCDDCDGGGGGGGGGGGHHHHGGHGGHHHHHHHHHHGHHHGGGGGGHHHGHHHHHHHHHHHHHGGEFGHHGGGGGGHHHHFHHHGHHHHHHHHGHHGHHHHHHHHHHGGGGGGHHHHHHHHHHHGHHHGHGCGGGGHGGGGGGH
@M02034:409:000000000-BFKT7:1:1101:13769:9146 1:N:0:33
AAAGTCGAGGTGCCTAAAGTGGCAACCCAGACTAATACGAGTGTTGGTGGTGTAGAGCTTCCTGTAGCCGCATGGCGTTCGTACTTAAATATGGAACTAACCATTCCAATTTTCGCTGTCTCTTATACACATCTCCG
+
ABCCAFBBBCCCGGGGGGGFGGGHGHHGGHHGHH35DAG222AFGHEAC1EFG3FDA5BF5FFAFDFB31E>EEF1>?EGD12FFGHD3FHFHF33BFGH303B?4F44F3FF?>EFAED4BFD433?F2B2FGH2B
@M02034:409:000000000-BFKT7:1:1101:20425:9159 1:N:0:33
AAAGTCGAGGTGCCTAAAGTGGCAACCCAGACTCTTCCTCCTGTTGGTGGTGTAGAGCTTCCTGTAGCCGCATGGCGTTCGTACTTAAATATGGAACTAACCATTCCAATTTTCGCTGTCTCTTATACACATCTCCGAGCCCACGAGACT
+
BBBBAFCCCBBAGGGGGGGGGGGHHHHGGHHGHHHHHHHHHHHFHHFGFGEFHHHGHHHHHHHHHHHHGGGGGGHHGGGGGGHHHHHHHHHHHGHGHHHGHHHHHHGHHHHHHHGGGGGHHGHHHHFHGHFHHGFGFCFGGGHGGGGGGH
@M02034:409:000000000-BFKT7:1:1101:10772:9164 1:N:0:33
AAAGTCGAGGTGCCTAAAGTGGCAACCCAGACTAAGAAGAATGTTGGTGGTGTAGAGCTTCCTGTAGCCGCATGGCGTTCGTACTTAAATATGGAACTAACCATTCCAATTTTCGCTGCTCTTATACACATCTCCGAGCCCACGAGACTA
+
BCCCCFCCCCCCGGGGGGGGGGGHHHHGGHHGHHHHGHHHHHHHHHHGGGEFGHHHHGHHHHHHHHHGHGGGGGHGGGGGGGHHGHHGHHHHHHHHGHGGGHHHHHGHHHHHHFGGGGGHEGFHHFFHHHHHHHHGGGGGGHGGGGGGHG
@M02034:409:000000000-BFKT7:1:1101:7373:9164 1:N:0:33
AAAGTCGAGGTGCCTAAAGTGGCAACCCAGACTCGTCAGCCTGTTGGTGGTGTAGAGCTTCCTGTAGCCGCATGGCGTTCGTACTTAAATATGGAACTAACCATTCCAATTTTCGCTGTCTCTTATACACATCTCCGAGCCCACGAGACT
+
BBBBBFBADDBBGGGGFGGGFFFEGEHEFHHGHB2BA2A33FGHHFEEFEEFHHGBGGFHFAGHHFGFHGG@EEHHGAEEEFGGFGHFFHBHGGBGHHFFHHHHBGHHHHHHHGGGGFEGHFGGFGB3BGFFGFBGD/@??/??@/DDGF
@M02034:409:000000000-BFKT7:1:1101:4670:9166 1:N:0:33
AAAGTCGAGGTGCCTAAAGTGGCAACCCAGACTTCTCATCGGGTTGGTGGTGTAGAGCTTCCTGTAGCCGCATGGCGTTCGTACTTAAATATGGAACTAACCATTCCAATTTTCGCTGTCTCTTATACACATCTCCGAGCCCACGAGACT
+
ACCCCFCACCCCGGGFGGGFGGGHHHHGGHHGHHHHHHHHHGGGFGGGFGFFHHHGHHHHHHHHHHHHHGGGGGHHGGGGGGHHHHGGHHHHHHGGGHHHHHGHHHFHHHHHHHGGGGGGHHHHHHFHGHBHHHFFFFCCGGHGGGGGGG
@M02034:409:000000000-BFKT7:1:1101:25113:9170 1:N:0:33
AAAGTCGAGGTGCCTAAAGTGGCAACCCAGACTAATCAGAAGGTTGGTGGTGTAGAGCTTCCTGTAGCCGCATGGCGTTCGTACTTAAATATGGAACTAACCATTCCAATTTTCGCTGTCTCTTATACACATCTCGAGCCCACGAGACTA
+
CCCCBFBCCBBBGGGGGGGGGGGHHHHGGHHGHHHHHHHHHHHHHHGGGGGGHHHGGHHHHHHHHHHHHGGGGGHHGGGGGGHHHHHHHHFHHHHHHHHHHHEHHHHHHHHHHHGGGGGHHHHHHGHGGGGHHHHHHGGGGHGGGGGGHH
@M02034:409:000000000-BFKT7:1:1101:11721:9171 1:N:0:33
AAAGTCGAGGTGCCTAAAGTGGCAACCCAGACTACGCGGCCGGTTGGTGGTGTAGAGCTTCCTGTAGCCGCATGGCGTTCGTACTTAAATATGGAAATAACCATTCCAATTTTCGCTGTCTCTTATACACATCTCCGAGCCCACGAGACT
+
BBBBBFABDBABGGGGGGGGFBFGGHHGGHHGHHHGGGGGGGGGEGGFGGDFHGHBDFHHHFHHHHHHHGGEEEHHGEFGGEFGHHFDGHHHHGGBGHHHHHHGHFFFHFHHHHCGGA?DFGHHGGFG1?1GGHHHG?DDGGHGGCGGGH
@M02034:409:000000000-BFKT7:1:1101:19296:9179 1:N:0:33
AAAGTCGAGGTGCCTAAAGTGGCAACCCAGACTTGTCCTCAGGTTGGTGGTGTAGAGCTTCCTGTAGCCGCATGGCGTTCGTACTTAAATATGGAACTAACCATTCCAATTTTCGCTGTCTCTTATACACATCTCCGAGCCCACGAGACT
+
BCCCBFCCCCCCGGGGGGFGGGGHHHHGGHHGHHFHHHHHHHHHHHGGGGEGHHHHHHHHHHHHGHHHHGGGGGHHGGGGGGHHGHGFHHGHHHHHGHGHHHGGFHEHHHHHHHGGGGGGHHHHBHFHFHGHHHFFDBDCGGHGGGGGGH
@M02034:409:000000000-BFKT7:1:1101:13175:9180 1:N:0:33
AAAGTCGAGGTGCCTAAAGTGGCCACCCAGACTCTGGGTACGGTTGGTGGTGTAGAGCTTCCTGTAGCCGCATGGCGTTCGTACTTAAATATGGAACTAACCATTCCAATTTTCGCTGTCTCTTATACACATCTCCGAGCCCACGAGACT
+
CCCCCFABCCCCGGGGGGGGGGGHHGHGGHHGHHGFHHBGHGGHGGGEFGGGHDFDFFHHHHHHGGHFGEE>FFGFEGGGGGFHHHFGHHGHHHBGGHHHBCDGHFHHFGHHHHEGG?EFHHHF3FHHHEGHGHG2C/@@@F/F@ACEGH
@M02034:409:000000000-BFKT7:1:1101:4686:9185 1:N:0:33
AAAGTCGAGGTGCCTAAAGGGGCAACCCAGACTTCTCATCGGGTTGGT
+
1AAAAFAAD1>AAFG11BG1EEECAFC0ECHCAGHHHHHHFGGHF//A
@M02034:409:000000000-BFKT7:1:1101:4967:9191 1:N:0:33
AAAGTCGAGGTGCCTAAAGTGGCAACCCAGACTCCTCTGGCGGTTGGTGGTGTAGAGCTTCCTGTAGCCGCATGGCGTTCGTACTTAAATATGGAACTAACCATTCCAATTTTCGCTGTCTCTTATACACATCTCCGAGCCC
+
BBBBAFBBBBBBGGGGGGGGGFGFHHHGGHHEGHHHGDGHHGGEGCEFGDGCFAD5GHHHFHHHHFGGGDFEEGGHGEGGEGFGHHBF?FHGHEFFHHHFGFFGHEGFGDGFFECDDDFFHHFDFF2GGB2GHFBFDG@C<F
@M02034:409:000000000-BFKT7:1:1101:8352:9196 1:N:0:33
AAAGTCGAGGTGCCTAAAGTGGCAACCCAGACTCTGACGAATGTTGGTGGTGTAGAGCTTCCTGTAGCCGCATGGCGTTCGTACTTAAATATGGAACTAACCATTCCAATTTTCGCTGTCTCTTATACACATCTCCGAGCCCACGAGACT
+
ABACBFCCCCCCGGGGGGGGGGGHHHHGGHHGHHHHHHGGGHHHHHHGFGEFFFHHHHHHHHHHHHHHHFGGGGHHGGGGGGHHHHHGHHGHHHHHGHGFHHGHHHHHHHHHHHGGGGGGHHHHHHGHFHDHHHHHGCCFGGHGGGGGGH
@M02034:409:000000000-BFKT7:1:1101:8909:9199 1:N:0:33
AAAGTCGAGGTGCCTAAAGTGGCAACCCAGACTAATAAGAATGTTGGTGGTGTAGAGCTTCCTGTAGCCGCATGGCGTTCGTACTTAAATATGGAACTAACCATTCCAATTTTCGCTGTCTCTTATACACATCTCCGAGCCCACGAGACT
+
BBBCCFCCCCBCGGGGGGGGGGGHHHHGGHHGHHHHGHHHHHHHHHHGFGEFHHHGGHHHHHHHHHHHHGGEGGHHGGGGGGHHHHHHHHHHHGGFFHHHGFGHHHHGHHHHHHGEGGFHFHHHGHHFHHFHFHHFGGGGGGHGGGGGGH
@M02034:409:000000000-BFKT7:1:1101:27693:9200 1:N:0:33
AAAGTCGAGGTGCCTAAAGTGGCAACCCAGACTGGGAGTGGGGTTGGTGGTGTAGAGCTTCCTGTAGCCGCATGGCGTTCGTACTTAAATATGGAACTAACCATTCCAATTTTCGCTGTCTCTTATACACTCTCCGAGCCCACGAGACTA
+
AAABBFAADB>AGFGGGGFFGGGFFFAEFHGFHGGHCFEGGHGAAEGEFEEEBDFADDFGBGHFBDFDBBE>FEF1EEEFEEB1FBGFGGFHGHFBEGFFBF3GHEFBGFHHHB>?BDC2BFFHHFFGF@FGHFF?>B>/??F@<@DGGD
@M02034:409:000000000-BFKT7:1:1101:13124:9200 1:N:0:33
AAAGTCGAGGTGCCTAAAGTGGCAACCCAGACTTCTAATAATGTTGGTGGTGTAGAGCTTCCTGTAGCCGCATGGCGTTCGTACTTAAATATGGAACTAACCATTCCAATTTTCGCTGTCTTTATACACATCTCCGAGCCCACGAGACTA
+
>AA1A@>ADD>AAGFGGGGGG1CCFHH0FCCCFFFFGFFEGHEHGEFAA//BF1BAFBHGH1GDFHHEGF?AAEHHGEECEE0?/GE1FE22B1BEGHBGF01B1GHH2FHHHHGGGGEFHHHFHHFHHHHHHGHGCG?CCGGGGGGGHG
@M02034:409:000000000-BFKT7:1:1101:8801:9202 1:N:0:33
AAAGTCGAGGTGCCTAAAGTGGCAACCCAGACTCCGGTTCCTGTTGGTGGTGTAGAGCTTCCTGTAGCCGCATGGCGTTCGTACTTAAATATGGAACTAACCATTCCAATTTTCGCTGTCTCTTATACACATCTCCGAGCCCACGAGACT
+
BBBBBFBBBBBBGGGGGCGGGGGHHHHGGHGGHHHGGGFGHGGHHHHGGGGGHGHGFGGHHHHHFHFHFFGEEGHEGGGGGFBGHHHGBGHHGFB3BGHHCFEFGFHFHGHHHHGGGGA3HEGFDGBDHHGHHHFEE<@CGGHGC/>EGH
@M02034:409:000000000-BFKT7:1:1101:23965:9205 1:N:0:33
AAAGTCGAGGTGCCTAAAGTGGCAACCCAGACTGGGAGGGAGGTTGGTGGTGTAGAGCTTCCTGTAGCCGCATGGCGTTCGTACTTAAATATGGAACTAACCATTCCAATTTTCGCTGTCTCTTATACACATCTCCGAGCCCACGAGACT
+
ABBCCFCCCCBBGGGGGGGFGGGHGHHGGHHGHHHGHGGGGGGGHHGFFGEFGHHGHHHHHHHHHHHHHGFGGFHHGGGGGFHHHHHGFHGHHHFHFHHFHFFHHHHHHHHHHGGGGFDFDGHHFHHHHHFBGHHGECGGGGGFGFGGGH
@M02034:409:000000000-BFKT7:1:1101:10882:9205 1:N:0:33
AAAGTCGAGGTGCCTAAAGTGGCAACCCAGACTCCTTATCAGGTTGGTGGTGTAGAGCTTCCTGTAGCCGCATGGCGTTCGTACTTAAATATGGAACTAACCATTCCAATTTTCGCTGTCTCTTATACACATCTCCGAGCCCACGAGACT
+
BCCCBFCCCCCCGGGGGGGGGGGHHHHGGHFCE3EGDFGEEFGDFGE2AEEEF3F5F5BA5FGGF5G5AAE0EEG1>BEGEE?GFGHGGGHDFH33FGHH3B3BF4F44FFHF4>?E</BFHGF44FDD2?FGFF2?/>BCCG/</<?EH
@M02034:409:000000000-BFKT7:1:1101:6669:9208 1:N:0:33
AAAGTCGAGGTGCCTAAAGTGGCAACCCAGACTTCTCATCCGGTTGGTGGTGTAGAGCTTCCTGTAGCCGCATGGCGTTCGTACTTAAATATGGAACTAACCATTCCAATTTTCGCTGTCTCTTATACACATCTCCGAGCCCACGAGACT
+
BABBBFBBBBBAGCF5FGGBGGGHHHHGGHHGHHHHHHHHHGGAFGGEFGFFHGHGHHHHDHHHHHHHGGGEEGHHGGGGGGFHHHHFFHGHHGHFFGGHGHGGHHEFGGHHHHGGGGGGEFGHGHDFFGDHCGBFD@@?DGGGGC?DFF
@M02034:409:000000000-BFKT7:1:1101:25119:9209 1:N:0:33
AAAGTCGAGGTGCCTAAAGTGGCAACCCAGACTGGTAGGGTTGGTGGTGTAGAGCTTCCTGTAGCCGCATGGCGTTCGTACTTAAATATGGAACTAACCATTCCAATTTTCGCTGTCTCTTATACACATCTCCGAGCCCACGAGACTAA
+
BCBBAFBCCCCCGFFGGGGFGGGHHGHGGHHGHHHGHHGGHHGGEFGAEFFHHHHHHHHHHHGHGHGGGGGHGGGGFFGGHHHHHGHGHHGHFGGDCHHHHHHHHEHGHHHEDGGGHEHHHDGHGEHHHFHFHG?@CDGHGGGGGFHDG
@M02034:409:000000000-BFKT7:1:1101:24175:9210 1:N:0:33
AAAGTCGAGGTGCCTAAAGTGGCAACCCAGACTGAGGGGGGTGTTGG
+
CCDDCFCCCDCDGGGGGGGGGGGHHHHGGHHGHC3FGGGGGGGGFHE
@M02034:409:000000000-BFKT7:1:1101:25582:9217 1:N:0:33
AAAGTCGAGGTGCCTAAAGTGGCAACCCAGACTGGTGTGGGGGTTGGTGGTGTAGAGCTTCCTGTAGCCGCATGGCGTTCGTACTTAAATATGGAACTAACCATTCCAATTTTCGCTGTCTCTTATACACATCTCCGAGCCCACGAGACT
+
ABBBBFBBBCBBGGGGGGGGGGGGHHFEFHGGHHHFGGEGGGFEEEGEFEEFGFG5GDHHHFHFFGHGFFFCEEHHGGGGGEEEFGF3GHFFHGEDGHHHGFHHFHHGHHHHHGGEGGGGHHHHGHHHGEHHHHGGDCCGGGHFGGGFGH
@M02034:409:000000000-BFKT7:1:1101:6654:9226 1:N:0:33
AAAGTCGAGGTGCCTAAAGTGGCAACCCAGACTTCTCATCCGGTTGGTGGTGTAGAGCTTCCTGTAGCCGCATGGCGTTCGTACTTAAATATGGAACTAACCATTCCAATTTTCGCTGTCTCTTATACACATCTCCGAGCCCACGAGACT
+
CCCCCFBCDBCCGGGGGGGGGGGHHHHGGHHGH55DGFFF3AAEEEGGEEGFAAG5F5GFFGHHHFFE3BE@EFGFFFGGDEEGGGHFGHHBGF3@BFHH3E3GGFHFHFHHHD<EF??GDHFFBGBFGG2GFHHFD<CC@GEGCGGGGB
@M02034:409:000000000-BFKT7:1:1101:20739:9227 1:N:0:33
AAAGTCGAGGTGCCTAAAGTGGCAACCCAGACTAAGACGAATGTTGGTGGTGTAGAGCTTCCTGTAGCCGCATGGCGTTCGTACTTAAATATGGAAGTAACCATTCCAATTTTCGCTGTCTCTTATACACATCTCCGAGCCCACGAGACT
+
BBBABFBBBBABGGGGGGGFGGGHHHHGGHHGHHBGHGGGEFGGHHGGGGEFHHHFHHHHHHHHHHHHHFGGFGHHGGGGGGHHHHHHFHGHHGFGHHFHHHHHHHHHGHHHHHGGGGEFHHHHFHGGGHFHHGHFGC@@CGHGCCCFGG
@M02034:409:000000000-BFKT7:1:1101:16821:9230 1:N:0:33
AAAGTCGAGGTGCCTAAAGTGGCAACCCAGACTAATAGTCCTGTTGGTGGTGTAGAGCTTCCTGTAGCCGCATGGCGTTCGTACTTAAATATGGAACTAACCATTCCAATTTTCGCTGTCTCTTATACACATCTCCGAGCCCACGAGACT
+
BCCCBFCCCCCCGGGGGGGGGGGHGGHGGHGGHHHHHHHHHHHHHHHEGG?FGGGGHHHHHHHHGGHGGGFEEGHHGGGGGGHHHHGGHHHHHHF@GGHFFHFGHHFHHHHHHHGEGGGGHHHHGHBFFGHHFGFDGBGFGGHGGGGGDH
@M02034:409:000000000-BFKT7:1:1101:3318:9232 1:N:0:33
AAAGTCGAGGTGCCTAAAGTGGCAACCCAGACTAAGAAGGAGGTTGGTGGTGTAGAGCTTCCTGTAGCCGCAT
+
ABBAAFBADBAAGGGGGGGGGGGHHHHGGHFFGHB3AFCHGCFG2F2AA1E1AAF55BFE5B5FB5AABEE0F
@M02034:409:000000000-BFKT7:1:1101:18225:9233 1:N:0:33
AAAGTCGAGGTGCCTAAAGTGGCAACCCAGACTCAGCTTCATGTTGGTGGTGTAGAGCTTCCTGTAGCCGCATGGCGTTCGTACTTAAATATGGAACTAACCATTCCAATTTTCGCTGTCTCTTATACACATCTCCGAGCCCAC
+
CDCCCFBBCCCCGGGGGGGGGGGHHHHGGGHGHHHHFFGHFGHHHHH2AAFEFDG5FGHFBGFGHFGBBEE?EGE1E1EFE?2FFGH3@GH4BF33BFHH313B??G4DF?GF4EFGE<F4DFD4?4DBB2CCFD2?/BCD//=
@M02034:409:000000000-BFKT7:1:1101:3811:9238 1:N:0:33
AAAGTCGAGGTGCCTAAAGTGGCAACCCAGACTAAGAATAAGGTTGGTGGTGTAGAGCTTCCTGTAGCCGCATGGCGTTCGTACTTAAATATGGAACTAACCATTCCAATTTTCGCTGTCTCTTATACACATCTCCGAGCCCACGAGACT
+
ABAABFAADBAAFGGGGGGGGDFBGHGCFGEA3FDF3GEF5GHHGGGEFEGFGFGEFFHHFFGFADFGHGGCEEHHGGGGGGFHGHDB3BFFHFHFFGFBBCEBGFH44FFGHFFEFEE3GGGGFFDFFGBFFHHGG/B</C?FC>AC<D
@M02034:409:000000000-BFKT7:1:1101:14515:9239 1:N:0:33
AAAGTCGAGGTGCCTAAAGTGGCAACCCAGACTCCTCCGCATGTTGGTGGTGTAGAGCTTCCTGTAGCCGCATGGCGTTCGTACTTAAATATGGAACTAACCATTCCAATTTTCGCTGTCTCTTATACACATCTCCGAGCCCACGAGACT
+
AABAAFBABBBAGGGGGFGEGGGHGHHGGHGGHGHHHHGGCEGHHHHGGGGFHHHFHHHHHHHHHHHGFGGEFGHHGGGGGFHHHHGHHHHHHFBGFGFGFHHGFHHHFHHHHHGFGGEHHHHHGH3H3GFHFHHFFBGCGFHGGCCDFH
@M02034:409:000000000-BFKT7:1:1101:16805:9240 1:N:0:33
AAAGTCGAGGTGCCTAAAGTGGCAACCCAGACTAATAGTCCTGTTGGTGGTGTAGAGCTTCCTGTAGCCGCATGGCGTTCGTACTTAAATATGGAACTAACCATTCCAATTTTCGCTGTCTCTTATACACATCTCCGAGCCCACGAGACT
+
BBBBBFABBBAAFGGCAABFGGFHGHHGGHFGHHHHHHHHHHHHHHFEFG2BFGHDHHHHHFHHHGHHHGGGGGHHGEGGEEBEGGHFHHFHHGEFFHFFHHFFHGHHHHHHHHGGGFEHHHHHHFDE4BBHHHFFFGGCCGEGCDGDGF
@M02034:409:000000000-BFKT7:1:1101:25397:9241 1:N:0:33
AAAGTCGAGGTGCCTAAAGTGGCAACCCAGACTTTGGCTTCTGTTGGTGGTGTAGAGCTTCCTGTAGCCGCATGGCGTTCGTACTTAAATATGGAACTAACCATTCCAATTTTCGCTGTCTCTTATACACATCTCCGAGCCCACGAGACT
+
CCCCCFCCCCCCGGGGGGGGGGGHHHHGGHHGHFEEHFHFFGHHHHGGGGGGHHHHHHHHHHHHHHHHHGGGGGHHGGGGGGHHHHHGHHGHHHGHHHHHHHHHHHGHHHHHHHGGGGFGGHHHHHGHHHHHHHHHGD@DGGGGGGGGGD
@M02034:409:000000000-BFKT7:1:1101:23243:9241 1:N:0:33
AAAGTCGAGGTGCCTAAAGTGGCAACCCAGACTCCGCAGTCTGTTGGTGGGGTAGAGCTTCCTGTAGCCGCATGGCGTTCGTACTTAAATATGGAACTAACCATTCCAATTTTCGCTGTCTCTTATACACATCTCCGAGCCCACGAGACT
+
BCBCBFCBCCBCGGGGGGGGGGGHHHHGGHHGHHHGGGGEGHHHHHHEFGGGGGGFGHHHHHHHHHHHHGGGGGHHGGGGGGHHHHFGFGGHGHHFHHHHHHHHHHGHHHHHHHGGGGGGHHHHHHHHHHHHGHHHG?CGGGHGGGGGGG
@M02034:409:000000000-BFKT7:1:1101:8126:9241 1:N:0:33
AAAGTCGAGGTGCCTAAAGTGGCAACCCAGACTAAGATGGATGTTGGTGGTGTAGAGCTTCCTGTAGCCGCATGGCGTTCGTACTTAAATATGGAACTAACCATTCCAATTTTCGCTGTCTCTTATACACATCTCCGAGCCCACGAGACT
+
BBBBBFBBBBBBGGGGGGGFGGGGHDHGGHHGHHFHHHHHEGHHHHHEFGEFHHHGHHHHHFHFGHHHHGCEEGHHGGGGGGFGHHGFHHFHHGFHFHHHHHGHHHFFHHHHHHGGGCFFHGHHFHFHFGBHFHFFGCGCGGEGGDCGCF
@M02034:409:000000000-BFKT7:1:1101:24245:9253 1:N:0:33
AAAGTCGAGGTGCCTAAAGTGGCAACCCAGACTCAGCGTGGGGTTGGTGGTGTAGAGCTTCCTGTAGCCGCATGGCGTTCGTACTTAAATATGGAACTAACCATTCCAATTTTCGCTGTCTCTTATACACATCTCCGAGCCCACGAGACT
+
CDCCCFCCCCDCGGGGGGGGGGGHHHHGGHHGHHHFEEEEE2EEEEEGGGGGFFGAFHHHHHHHHGHHFFGFGGGFGGGGGGHHHHHHHGFGHGFDCGHHFF3GDFHFHHHHGFCFGGEHHHHHGHHGGHHHHHGFGCGGGGHFCGCGGF
@M02034:409:000000000-BFKT7:1:1101:8574:9256 1:N:0:33
AAAGTCGAGGTGCCTAAAGTGGCAACCCAGACTCAGAAGCAGGTTGGTGGTGTAGAGCTTCCTGTAGCCGCATGGCGTTCGTACTTAAATATGGAACTAACCATTCCAATTTTCGCTGTCTCTTATACACATCTCCGAGCCCACGAGACT
+
ABBAAFBBBBABGGGGGGGFGFGFGHHEFECEGCGCEGFHHHGHHHGAFEBFHFFAGFHHHFHGGHGEHGAEEEHGGEGFGEHHHHFGGHGHHFFHHFHHHEHHHHHFFHHHHGGGGGEGFHHHHHHGHHHHHHHHFCCDGGHGGCCGGH
@M02034:409:000000000-BFKT7:1:1101:24328:9267 1:N:0:33
AAAGTCGAGGTGCCTAAAGTGGCAACCCAGACTTCGTGTCGTGTTGGTGGTGTAGAGCTTCCTGTAGCCGCATGGCGTTCGTACTTAAATATGGAACTAACCATTCCAATTTTCGCTGTCTCTTTTACACATCTCCGAGCCCACGAGACT
+
BBCCBFCBBBBCGGGGGGGGGGGHHHHGGHHGHHHCBFGHFEFHHHHGFGGGHHHFHGHHHHHHHHHGFGGFGGHHGGGGGGHHHHHGHHHHHHFFGHHHFGFHFGGF4FGH?4</EE/34BDB3B3?3D2?2BF2</<B@=FCAC?DGG
@M02034:409:000000000-BFKT7:1:1101:21587:9270 1:N:0:33
AAAGTCGAGGTGCCTAAAGTGGCAACCCAGACTCCGCAGGCGGTTGGTGGGGTAGAGCTTCCTGTAGCCGCATGGCGTTCGTACTTTAATATGGAACTAACCATTCCAATTTTCGCTGTCTCTTATACACATCTCCGAG
+
CCCCCFCCCCBBGGGGGGGGFGGHHHHGGHHGGHHGGGGGGGGEEEGAFE0>>B?@FEGHDFBHGHEGHGC@EEHCEEEAE/BFFG4?FGEHFHDGFHFF?C?GG3D3GFGHH@CDDD/D2GFH1F=1=CGH1G=?/-<
@M02034:409:000000000-BFKT7:1:1101:16895:9275 1:N:0:33
AAAGTCGAGGTGCCTAAAGTGGCAACCCAGACTCATTCTCCGGTTGGTGGTGTAGAGCTTCCTGTAGCCGCATGGCGTTCGTACTTAAATATG
+
1AAAAF?ADDAAFGFGGGG311BAAGH0AA00BEG1FGFHHF/AAA/EF/AA/BFA1F1G1FGFAE22FAEGGGHHG/EAEEECGGG11F@B@
@M02034:409:000000000-BFKT7:1:1101:19292:9282 1:N:0:33
AAAGTCGAGGTGCCTAAAGTGGCAACCCAGACTAATGAGCAGGTTGGTGGTGTAGAGCTTCCTGTAGCCGCATGGCGTTCGTACTTAAATATGGATCTAACCATTCCAATTTTCGCTGTCTCTTATACACATCTCCGAGCCCACGAGACT
+
BBBBBFBBBBBBGGGGGGGGGGGHHHHGGHHGHF3FF55F332ABGEA21EFA3D5DBGA5FFB55D53AE0EEG10?>F??2E1FHGFFFG43@3B3FH@0?FF4E44BBHD4/?E??DEDGG4B?3FF22BBF2/<>@FEHFCC/CEF
@M02034:409:000000000-BFKT7:1:1101:8747:9294 1:N:0:33
AAAGTCGAGGTGCCTAAAGTGGCAACCCAGACTGATTTTCCTGTTGGTGGTGTAGAGCTTCCTGTAGCCGCATGGCGTTCGTACTTAAATATGGAACTAACCATTCCAATTTTCGCTGTCTCTTATACACATCTCCGAGCCCACGAGACT
+
CCCCCFCBCCCCGGGGGGGGGGGHHHHGGHHFHB3DFFGHGGHHGHFEA2EEF3F5AAEFFGGFGBFDFAEAEEF1>EEGAE2CGHHB3FF4F333BFGGC13B?4F4DFFHG4>EEE?G4FFF?G4BGFF?FGGB?/BD<FGE/</ADH
@M02034:409:000000000-BFKT7:1:1101:9202:9300 1:N:0:33
AAAGTCGAGGTGCCTAAAGTGGCAACCCAGACTATGTCTCAGGTTGGTGGTGTAGAGCTTCCTGTAGCCGCATGGCGTTCGTACTTAAATATGGAACTAACCATTCCAATTTTCGCTGTCTCTTATACACATCTCCGAGCCCACGAGACT
+
BCCCCFCBCCCCGGGGGGGFGGGHGHGGGHHGHHHHHHHHHHHHHHGGGGFFHHHHHHHHHHHHHHHHHGGEFGHHGGGGGGHHHHHBHHGHHFFFFHHHHHFHHGGHBGHHHHGEGGGHHHHHHHFHDCDHHHGGGFFGGGHGGCDGFH
@M02034:409:000000000-BFKT7:1:1101:26521:9301 1:N:0:33
AAAGTCGAGGTGCCTAAAGTGGCAACCCAGACTGGGTCGCCGGTTGGTGGTGTAGAGCTTCCTGTAGCCGCATGGCGTTCGTACTTAAATATGGAACTAACCATTCCAATTTTCGCTGTCTCTTATACACATCTCCGAGCCCACGAGACT
+
CCCCCFCBCCCCGGGGGGGGGGGHHHHGGHHGHHHHFHGGGGGGGGGGGGGGHHHHHHHHHHHHGHHHHEGEFGHHGGGGGGHHHHFFHHGHHHHHHHHHHHHGHHFHHHHHHHGGFGGHHGHHGHFFFHHHHHFHG/DCGGHGGGGGGH
@M02034:409:000000000-BFKT7:1:1101:4902:9309 1:N:0:33
AAAGTCGAGGTGCCTAAAGTGGCAACCCAGACTACGCCTGCGGTTGGTGGTGTAGAGCTTCCTGTAGCCGCATGGCGTTCGTACTTAAATATGGAACTAACCATTCCAATTTTCGCTGTCTCTTATACACATCTCCGAGCCCACGAGACT
+
?AAABFBBBBBBCGGGGGGFGFGFFHHGGHGGHHHFGGHHHGGGGGGFFGEFHBGDGBGHDCHHHHHHHGFEEGGHGGGGGEFFGHFFFGEEGHHFFHHHGGHHHHHGBFGHHGGGGGFHGHGHHHBGFFGHHHHFG/BDGGHGG?CEFG
@M02034:409:000000000-BFKT7:1:1101:8050:9310 1:N:0:33
AAAGTCGAGGTGCCTAAAGTGGCAACCCAGACTGAGGATAGGGTTGGTGGTGTAGAGCTTCCTGTAGCCGCATGGCGTTCGTACTTAAATATGGAACTAACCATTCCAATTTTCGCTGTCTCTTATACACATCTCCGAGCCCACGAGACT
+
BBBBBFBBBDBAGGGGGFGFFGDHHHHGGHHGHFEGDFGHFFGGFECGFGGFGGFGGGGHFFFHHHHEGEGGGGHEE?EFFGGFHHGFFGHHHFFBFHFEFGFGHGFFHHHHHHGDGGEHHGGHFHGGBHBCGGDD//CGGGHGGCCEDF
@M02034:409:000000000-BFKT7:1:1101:4567:9310 1:N:0:33
AAAGTCGAGGTGCCTAAAGTGGCAACCCAGACTGATGATCAGGTTGGTGGTGTAGAGCTTCCTGTAGCCGCATGGCGTTCGTACTTAAATATGGAACTAACCATTCCAATTTTCGCTGTCTCTTATACACATCTCCGAGCCCACGAGACT
+
>>>>AFAADBAAGGGGGGGGGFGHGHHAFHHGHHHHHGHHGGFFGFGGGGEFFHGEGHHHHHHHFDGFGEEGFGHHGGGGGGGHHHHHHHFHHFBFHHHHHHHHHHHHHGHHHHGGGFEFGHHGHHFFGFFHFHHHGCGGGGEGGGGEGF
@M02034:409:000000000-BFKT7:1:1101:13178:9320 1:N:0:33
AAAGTCGAGGTGCCTAAAGTGGCAACCCAGACTAATAGTAGGGTTGGTGGTGTAGAGCTTCCTGTAGCCGCATGGCGTTCGTACTTAAATATGGAACTAACCATTCCAATTTTCGCTGTCTCTTATACACATCTCCGAGCCCACGAGACT
+
BBBBBFBBBBBBGGGGGGGGGGGHHHHGGHHGHAGHHCAFHFFHGGFGGGEGHHHHGHHHHGHHHFHHHGGEFGHHGGGGGGGHHHHHHHHHHHHEFHHHHHHHHHHHEGHHHFGGGGGHHGHHHHFHGHGHHHFHF?C@GGHFGGGGGH
@M02034:409:000000000-BFKT7:1:1101:15837:9328 1:N:0:33
AAAGTCGAGGTGCCTAAAGTGGCAACCCAGACTCCGTCGGCGGTTGGTGGTGTAGAGCTTCCTGTAGCCGCATGGCGTTCGTACTTAAATATGGAACTAACCATTCCAATTTTCGCTGTCTCTTATACACATCTCCGAGCCCACGAGACT
+
CCCCCFCCCCBCGGGGGGGFGGGHHHHGGHHGHHHGHHGGGGGEFGGEFGEGHHHEGFHHFGFHHHHEHGG?EFHFGEFCEECCGGGGHHGHHGDFFGFHHHHGFFEGFHHHHGCDGFDBHFFHFGDGGHHGHHFHGCGGGGHFFCGGDH
@M02034:409:000000000-BFKT7:1:1101:20635:9329 1:N:0:33
AAAGTCGAGGTGCCTAAAGTGGCAACCCAGACTTCGGCGTCTGTTGGTGGTGTAGAGCTTCCTGTAGCCGCATGGCGTTCGTACTTAAATATGGAACTAACCATTCCAATTTTCGCTGTCTCTTATACACATCTCCGAGCCCACGAGACT
+
ABBCCFBCCCCCGGGGGGGGGGGHHHHGGHHGHFAAEEFAAFGHF31ECAFF13D5A5AF5FEFBFGBDAE/BECCEE@F?E2??FH3?FFFEE33BCGH3?3BGEG4?F3FD?EEFA?BFHHDDB33FC2@GDG2?</>@FEFDCGEFH
@M02034:409:000000000-BFKT7:1:1101:24894:9331 1:N:0:33
AAAGTCGAGGTGCCTAAAGTGGCAACCCAGACTCTTCCTCGTGTTGGTGGTGTAGAGCTTCCTGTAGCCGCATGGCGTTCGTACTTAAATATGGAACTAACCATTCCAATTTTCGCTGTCTCTTATACACATCTCCGAGCCCACGAGACT
+
CCCCCFCCCCCCGGGGGGGGGGGHHHHGGHHGHHHHHHHHGHHHHHGFFGGGHHHHHHHHGGHHHHHHHGGGGGHHGGGGGGHHHHDGHHFHHHHHHHGHHHHHHHGHHHHHHHGGGGGHHHHHHHHHFHHHHHHHG?GGGFEGGGGGGH
@M02034:409:000000000-BFKT7:1:1101:12328:9342 1:N:0:33
AAAGTCGAGGTGCCAAAGTGGCAACCCAGACTCAGTATCCGGTTGGTGGTGTAGAGCTTCCTGTAGCCGCATGGCGTTCGTACTTAAATATGGAACTAACCATTCCAATTTTCGCTGTCTCTTATACACATCTCCGAGCCCACGAGACTA
+
AA?ABFBBBD>AGFGGGGGGFCGGHFAFGEGFGF3GHBA5EFGGG?AFEAFGDFBGDFGH3GHGHDBGEEEEFHFEEGCE>?GGHFFG4@4FGFGEHFHHGBGHHHG?FGHFFEEFGEGEFGFDGHBHF2FHHHFF?BC@/F?D?CEEFD
@M02034:409:000000000-BFKT7:1:1101:9392:9342 1:N:0:33
AAAGTCGAGGTGCCTAAAGTGGCAACCCAGACTCCTACGAATGTTGGTGGTGTAGAGCTTCCTGTAGCCGCATGGCGTTCGTACTTAAATATGGAACTAACCATTCCAATTTTCGCTGTCTCTTATACACATCTCCGAGCCCACGAGACT
+
BBBBBFBBBBBBGGGGGGGFGGGHHHHGGHHGHHHHFFGDGFGGHHHAFDGGGHHGGFHGBHHHHHHFHGGFEGGFEGGGGGHHHGHGHFGHHB33@GHHGE?FHGHFHGHHHFEGFFEGHHGHBG3GHF2GHGFGGDCGFGHGGF/EEH
@M02034:409:000000000-BFKT7:1:1101:21873:9343 1:N:0:33
AAAGTCGAGGTGCCTAAAGTGGCAACCCAGACTAAGAAGCAGGTTGGTGGTGTAGAGCTTCCTGTAGCCGCATGGCGTTCGTACTTAAATATGGAACTAACCATTCCAATTTTCGCTGTCTCTTATACACATCTCCGAGCCCACGAGACT
+
BABCBFCBCCABGGGGGGGFGGGHHHHGGHHGHHHHHHHHHHHHHHGFGGEFHHHGHHHHHHHHGHHGHFEGGGHHGGGGGGHHHHFGHHHHHHGHFHHGHHGHHHHHHHHHGHGGGGGHHHHHFHHHGHHHGHHFG?DDGFHGGGGGGH
@M02034:409:000000000-BFKT7:1:1101:13880:9349 1:N:0:33
AAAGTCGAGGTGCCTAAAGTGGCAACCCAGACTCAGCGTAATGTTGGTGGTGTAGAGCTTCCTGTAGCCGCATGGCGTTCGTACTTAAATATGGAACTAACCATTCCAATTTTCGCTGTCTCTTATACACATCTCCGAGCCCACGAGACT
+
CCCCCFBABBBCGGGGGGGGGGGHHHHGGHHGH3GA3AAEEFHHHHHGGGGGHHHFHHHHHHHHHHHHHGGGGGHHGGGGGGGHHHHHGHHHHHHHGHHHHHHGGHGHHHHHHHGGGGGGHHHHHHHHGFHHHHGHGGGGGGGGGFGGGF
@M02034:409:000000000-BFKT7:1:1101:7349:9355 1:N:0:33
AAAGTCGAGGTGCCTAAAGTGGCAACCCAGACTCATCCTTCTGTTGGTGGTGTAGAGCTTCCTGTAGCCGCATGGCGTTCGTACTTAAATATGGAACTAACCATTCCAATTTTCGCTGTCTCTTATACACATCTCCGAGCCCACGAGACT
+
CCCCCFCCBCCCGGGGGGGGGGGHHHHGGHHGHHHHGHHHHHHHGHHGGGGFHHHGHHHHHHHHHHHGHGGGGGHHGFGGGGHHHHHGHHFHHHFGFHGHHHGHHHGHGHHHHHGGGGFGFHHHHHFHHFFHHHHFG?CCGGGGGCCEFG
@M02034:409:000000000-BFKT7:1:1101:18758:9355 1:N:0:33
AAAGTCGAGGTGCCTAAAGTGGCAACCCAGACTAAGAATAATGTTGGTGGTGTAGAGCTTCCTGTAGCCGCATGGCGTTCGTACTTAAATATGGAACTAACCATTCCAATTTTCGCTGTCTCTTATACACATCTCCGAGCCCACGAGACT
+
CCCCCFCABCBCGGGGGGGGGGGHHHHGGHHGHFBFGFGHFGGGHHHGFGEGHHHHHHFHHHHHHHHGHGGEGGHHGFGGGGHHHHHHHHHHHHHHGHHHHHGHHHHHHHHHHBFGFEGFHHHHFHGHHHFFFHGHG?<BDEHCBC?DGG
@M02034:409:000000000-BFKT7:1:1101:9281:9357 1:N:0:33
AAAGTCGAGGTGCCTAAAGTGGCAACCCAGACTCATAGTGGGGTTGGTGGTGTAGAGCTTCCTGTAGCCGCATGGCGTTCGTACTTAAATATGGAACTAACCATTCCAATTTTCGCTGTCTCTTATACACATCTCCGAGCCCACGAGACT
+
BBBBBFBBBBBBGGGGGGGFGGGHHHHGGHHGHHHHHHHHHHGGGGGGFEFGHFHGGHHHHHHHHHHHHGGEEGHHGGGGGGHHHHGDGGDHHHFHFHHGFHFGHFHGFGHHHHGGGGGGHHHHGHHHDFGHHHGFD/CFGGGGGCCGGH
@M02034:409:000000000-BFKT7:1:1101:10915:9360 1:N:0:33
AAAGTCGAGGTGCCTAAAGTGGCAACCCAGACTGCGAATCATGTTGGTGGTGTAGAGCTTCCTGTAGCCGCATGGCGTTCGTACTTAAATATGGAACTAACCATTCCAATTTTCGCTGTCTCTTATACACATCTCCGAGCCCACGAGACT
+
BBCCCFCCCCCBGGGGGGGEGGGHHHHGGHHGHHHGGGGGHHHHHHHGFGEFGFHGHHHHHHHHHHHHHGGGFGHHGGGGGGHHHHHHHHHHHHFHHHHHHHHHHHGGHHHHHHGGGGGGHHHHGHFHFHHHHHHHG?GGGGHGGGGGGH
@M02034:409:000000000-BFKT7:1:1101:22394:9362 1:N:0:33
AAAGTCGAGGTGCCTAAAGTGGCAACCCAGACTCTGGGGAAGGTTGGTGGTGTAGAGC
+
CCCCCFABCCBCGGGGGGGGGGGHHHHGGHHGHB353B22AAEHD2EF11B113D5D5
@M02034:409:000000000-BFKT7:1:1101:13946:9372 1:N:0:33
AAAGTCGAGGTGCCTAAAGTGGCAACCCAGACTCAGCGGACTGTTGGTGGTGTAGAGCTTCCTGTAGCCGCATGGCGTTCGTACTTAAATATGGAACTAACCATTCCAATTTTCGCTGTCTCTTATACACATCTCCGAGCCCACGAGACT
+
BCCCCFCBCBBBGGGGGGGGGGGHHHHGGHHGHHHHHGGGGGHHHHGGGGEFHHHGHHHHHHHHHHHHHGGGGGHHGGGGGGHHHHHHHHHHHHHGFHHHGHHHHHHHGHHHHHGGGGGGHGHHGHFFGFBGGGHHGCGGFGHGGGGGGH
@M02034:409:000000000-BFKT7:1:1101:26654:9373 1:N:0:33
AAAGTCGAGGTGCCAAAGTGGCAACCCAGACTTCTACTCATGTTGG
+
AAAAADAAADAAGG1GC1BBGFHHFHG0EGAEGEHDHFCHGGFG2A
@M02034:409:000000000-BFKT7:1:1101:18386:9379 1:N:0:33
AAAGTCGAGGTGCCTAAAGTGGCAACCCAGACTATTGGTATTGTTGGTGGTGTAGAGCTTCCTGTAGCCGCATGGCGTTCGTACTTAAATATGGAACTAACCATTCCAATTTTCGCTGTCTCTTATACACATCTCCGAGCCCACGAGACT
+
DDDCDFDCCCBCGGGGGGGGGGGHHHHGGHHGHHHHHHHFHHHHHHHGGGFGHHHHHHHHHHHHHHHHHGGEGGHHGGGGGGHHHHGGHHHHHHHHHHHHHHGHHHHHHHHHHHGGGGGHHHHHHHHHHHHHHHHGGDGGGGHGGGGGGH
@M02034:409:000000000-BFKT7:1:1101:25488:9381 1:N:0:33
AAAGTCGAGGTGCCTAAAGTGGCAACCCAGACTCTGTTGCGTGTTGGTGGTGTAGAGCTTCCTGTAGCCGCATGGCGTTCGTACTTAAATATGGAACTAACCATTCCAATTTTCGCTGTCTCTTATACACATCTCCGAGCCCACGAGACT
+
ABBCCFCCCCCCGGGGGGGFGGGHHHHGGHHGHHHHHHHHGGGGHHHEFGEFHHHHHHHHHHHHHHHHHGGCFGHHEEGGGGHHHHGGHHHHHFHHFHHHHHHHHHHHHHHHHHGGGGGGHGHHHHHFFHHHHHGFF/C?DGHGGGGGGH
@M02034:409:000000000-BFKT7:1:1101:5627:9384 1:N:0:33
AAAGTCGAGGTGCCTAAAGTGGCAACCCAGACTTATAAGCATGTTGGTGGTGTAGAGCTTCCTGTAGCCGCATGGCGTTCGTACTTAAATATGGAACTAACCATTCCAATTTTCGCTGTCTCTTATACACATCTCCGAGCCCACGAGACT
+
CCCCCFCCCCBCGGGGGGGGGGGGHHHGGHHGHHHHHFHHHHHHHHHGGGGFHHHHGHHHHFHHHHHHHGGEEGHHGFGFGGHHHHHFHHHHHHEGFHHHHHHHHHGHHHHHHHGGGGGHHGHHHHHHFGGHGGDGF/DFCFGGCCGGCH
@M02034:409:000000000-BFKT7:1:1101:23142:9386 1:N:0:33
AAAGTCGAGGTGCCTAAAGTGGCAACCCAGACTAATAATAAGGTTGGTGGTGTAGAGCTTCCTGTAGCCGCATGGCGTTCGTACTTAAATATGGAACTAACCATTCCAATTTTCGCTGTCTCTTATACACATCTCCGAGCCCACGAGACT
+
ABBBADBABDABFGGG4GGGGGGHHHHGGCHGHHHHHHHHHGHDFGGEFGEFHHHHHGHFFHHHHHHFHGGGGGGHGGGGGGHHHHHHFGFHHHHHHHHFGHGGHFFHHHGHFFEEGGGFHFHHHHEHFGGHFHBGDDGGGGHGGG/?AF
@M02034:409:000000000-BFKT7:1:1101:9847:9388 1:N:0:33
AAAGTCGAGGTGCCTAAAGTGGCAACCCAGACTAATACTAAGGTTGGTGGTGTAGAGCTTCCTGTAGCCGCATGGCGTTCGTACTTAAATATGGAACTAACCATTCCAATTTTCGCTGTCTCTTATACAATCTCCGAGCCCACGAGACTA
+
BBBBBFBBBBBBGGGGGGGGGGGHHHHDEHHGHGFHHHHHHHHFBGFBFEEFHHHGFHHHHGHHHHHHHGGFFGHHGGGGGGHHGHGHHH4GHGGHGHHHGHGHFHHFHGHHHGGGGGGHGHGHGGFGFGGHHHHFDGCGGHGFCGFFHF
@M02034:409:000000000-BFKT7:1:1101:22969:9389 1:N:0:33
AAAGTCGAGGTGCCTAAAGTGGCAACCCAGACTAGTGGTGGGGTTGGTGGTGTAGAGCTTCCTGTAGCCGCATGGCGTTCGTACTTAAATATGGAACTAACCATTCCAATTTTCGCTGTCTCTTATACACATCTCCGAGCACACGAGACG
+
DDCDCFCCDCCCGGGGGGGGGGGHHHHGGHGGHDCABFGEEEGGGGGGGGFFHHHGGHHHHHHHHGHHHGGGGGHHGGGGGGHHHHFGHHHHHHHHHHGHHHHHHHGHHHHHHHGGGGGHHGHHHHGHHHHHHHFHGCGGGHHHGFGGGA
@M02034:409:000000000-BFKT7:1:1101:17950:9393 1:N:0:33
AAAGTCGAGGTGCCTAAAGTGGCAACCCAGACTACTAAGAATGTTGGTGGTGTAGAGCTTCCTGTAGCCGCATGGCGTTCGTACTTAAATATGGAACTAACCATTCCAATTTTCGCTGTCTCTTATACACATCTCCGAGCCCACGAGACT
+
ABBBAFBABB?AGGGGGGGBGGGHHHHGGHHGHHHHHHHGGGHHHHHGFEEFHHHHHHHHGHHHFFGGFEEEFGHHGGGGGFFHHGGGFHHHHHHHCGFEGFGHHHGFHHHHHFFGGGGGHHHHHHGBGFHH?G?B/</>BFGGGFGGDG
@M02034:409:000000000-BFKT7:1:1101:18461:9398 1:N:0:33
AAAGTCGAGGTGCCTAAAGTGGCAACCCAGACTACTAATTATGTTGGTGGTGTAGAGCTTCCTGTAGCCGCATGGCGTTCGTACTTAAATATGGAACTAACCATTCCAATTTTCGCTGTCTCTTATACACATCTCCGAGCCCACGAGACT
+
CCCCCFCBCBCCGGGGGGGGGGGHHHHGGHHGHHHHHHHHHHHHHHHFFGEFHHHGHHHHHHHHHHHHHGGEGGGHGGGGGGHHHHGHHHHHHHHHHHHHGHHHHHGHHHHHHFGGGGGFHGHHHHHHHGFHHGHFF/CDGFHGGGFGGH
@M02034:409:000000000-BFKT7:1:1101:7645:9398 1:N:0:33
AAAGTCGAGGTGCCTAAAGTGGCAACCCAGACTGGGCATGTGGTTGGTGGTGTAGAGCTTCCTGTAGCCGCATGGCGTTCGTACTTAAATATGGAACTAACCATTCCAATTTTCGCTGTCTCTTATACACATCTCCGAGCCCACGAGACT
+
CCCCBFBBCCCCGGGGGGGGGGGHHHHGGHHGHHHGGGHHHHHHGGGGFGGGHGHFHHHHFHHHHHHFFGGEEGHHGGGGGGHHHHHFHHHHGHFFGHHHHHHGFHHGGGGHHHGGGGGHFHGHFHFHHFHHHFFFD@FCGGHGGGGGGH
@M02034:409:000000000-BFKT7:1:1101:17495:9402 1:N:0:33
AAAGTCGAGGTGCCTAAAGTGGCAACCCAGACTAAGAATAAGGTTGGTGGTGTAGAGCTTCCTGTAGCCGCATGGCGTTCGTACTTAAATATGGAACTAACCATTCCAATTTTCGCTGTCTCTTATACACATCTCCGAGCCCACGAGACT
+
BBBBBFBBBBBBGGGGGGGGGGGHGHHGDFHGHHHHGHGHHHHHFGGGGGEFHHHHHHHHHHHHHHHHHGGGGGHHGGGGGGFHHHHHHHGHHGHHHHHFHHHHHHHHBGHHHHGGGGGGHHHHHHHH?GDFFHHHGCDGGGEGGGGGGH
@M02034:409:000000000-BFKT7:1:1101:7989:9403 1:N:0:33
AAAGTCGAGGTGCCTAAAGTGGCAACCCAGACTCTGTGTCATGTTGGTGGTGTAGAGCTTCCTGTAGCCGCATGGCGTTCGTACTTAAATATGGAACTAACCATTCCAATTTTCGCTGTCTCTTATACACATCTCCGAGCCCACGAGACT
+
BBCCCFCCCCCCGGGGGGGGGGGHHHHGGHHGHHHHHHHHHHHHHHHGGGGGHHHHHHHHHHHHHHGHHGGGEGHHGGGGGGHHHHHGHGGHHHHHHHHHHHHHHHHHHHHHHHGGGGGFHHHHHHHHFHGHHHGGG/@CDGHGGCGGGG
@M02034:409:000000000-BFKT7:1:1101:3177:9403 1:N:0:33
AAAGTCGAGGTGCCTAAAGTGGCAACCCAGACTCCGCCTCCGGTTGGTGGTGTAGAGCTTCCTGTAGCCGCATGGCGTTCGTACTTAAATATGGAACTAACCATTCCAATTTTCGCTGTCTCTTATACACATCTCCGAGCCCACGAGACT
+
ABABAFBBBBABGGGGGGGGGGGFGHHGGHHGBGHEGGGFHGGAEEGEFDBFAAGDGHFHFHHEBEFDF?>EGEGHGE/FEEGHHHFHBGEGEGFFFFHHHHFHGHBFHGHHGHEEGGGHHHHFGHGFGH2GGHHHC/B>CEHGGGGGGG
@M02034:409:000000000-BFKT7:1:1101:10639:9407 1:N:0:33
AAAGTCGAGGTGCCTAAAGTGGCAACCCAGACTACGACTAATGTTGGTGGTGTAGAGCTTCCTGTAGCCGCATGGCGTTCGTACTTAAATATGGAACTAACCATTCCAATTTTCGCTGTCTCTTATACACATCTCCGAGCCCACGAGACT
+
BBBBBFB@@DAACGFGGGGGGGGHHHHGGFFEFDGEEEGGFGHHHBGAFF1FF3D5D5BGFHFHHHF5GECEEFHFGEGCAEC??F@GHH4E4G3GHFDGFHFGHGGEFHHHH?E<EAE3BGFG3F?B3G2B2F3GD?B@DGAE@@DDGF
@M02034:409:000000000-BFKT7:1:1101:14643:9410 1:N:0:33
AAAGTCGAGGTGCCTAAAGTGGCAACCCAGACTCAGAAGGAGGTTGGTGGTGTAGAGCTTCCTGTAGCCGCATGGCGTTCGTACTTAAATATGGAACTAACCATTCCAATTTTCGCTGTCTCTTATACACATCTCCGAGCCCACGAGACT
+
BCCCCFCCCCBBGGGGGGGGGGGHHHHGGHHGHHHHHHHHHHGGHHGGFGEFGHHHHHHHHHHHHHHHHGGFGGHHGGGGGGHHHHHGGHHHHHHHHHHHHHHHHHGHHHHHHHGGGCFGHHHHHHHHGHHHHHGHGGGGGGHGGGGGGH
@M02034:409:000000000-BFKT7:1:1101:8008:9412 1:N:0:33
AAAGTCGAGGTGCCTAAAGTGGCAACCCAGACTACGAAGAATGTTGGTGGTGTAGAGCTTCCTGTAGCCGCATGGCGTTCGTACTTAAATATGGAACTAACCATTCCAATTTTCGCTGTCTCTTATACACATCTCCGAGCCCACGAGACT
+
AAAAAFABBDABGGGGGGGGGGGHHHHGGHHGHHHG?GGGFGHHHHHFGGEFHHHGHHHHHHHHHGHHHGGGGGHHGGGGGGHHHHHHHHGHHHHGHHHHHHGHHHHHGHHHHFGGGCEFGHHHGHGHDGFHFGGFGGGGGGHFGGGGDD
@M02034:409:000000000-BFKT7:1:1101:4044:9419 1:N:0:33
AAAGTCGAGGTGCCTAAAGTGGCAACCCAGACTGATCGTTGTGTTGGTGGTGTAGAGCTTCCTGTAGCCGCATGGCGTTCGTACTTAAATATGGAACTAACCATTCCAATTTTCGCTGTCTCTTATACACATCTCCGAGCCCACGAGACT
+
CCCCCFCABCCCGGGGGGGGGGGGGDHFGHHGHHCGHGHHHGGHHHGGGGFGHHHHHHHHHHHHHHHFHGGGGGHHGGGGGGHHHHGGHHFHHHHHFHGHHHGGHHFGHHHHHFGGGGGGHHHHFHFHFFFHGHFBEBDCDEHECGGFGG
@M02034:409:000000000-BFKT7:1:1101:22590:9419 1:N:0:33
AAAGTCGAGGTGCCTAAAGTGGCAACCCAGACTAATAATAAGGTTGGTGGTGTAGAGCTTCCTGTAGCCGCATGGCGTTCGTACTTAAATATGGAACTAACCATTCCAATTTTCGCTGTCTCTTATACACATCTCCGAGCCCACGAGACT
+
ABCCAFBBCBCCGGGGGGGGFGGHHHHGGGHGHHFHFFGBDGHGFHG22EFFGGFFFFHHDGGHHGHGGGGEEEGAEEEGGEGGGFGG3BGFHB3@GGFHBC3BFDHFHHGHFFEGGEFGFHHGFGFHHHFFFGDGFD?C@=GE//<EEH
@M02034:409:000000000-BFKT7:1:1101:25604:9419 1:N:0:33
AAAGTCGAGGTGCCTAAAGTGGCAACCCAGACTAGTAGGTCTGTTGGTGGTGTAGAGCTTCCTGTAGCCGCATGGCGTTCGTACTTAAATATGGAACTAACCATTCCAATTTTCGCTGTCTCTTATACACATCTCCGAGCCCACGAGACT
+
BBBBBFBBBBBBGGGGGCGFGGGHHHHGGHHGHHHHHHHAGGHHHHGFGGFFHHHHHHGHHHHHHHHHHGGGGGHHGGGGGGFHHHHHHGGFHHGHGHGHHHHHHHHHHHHHHGGGGFGHHHHHHHGHFGHGHGFFG@@CGGHGGGGGGH
@M02034:409:000000000-BFKT7:1:1101:19058:9420 1:N:0:33
AAAGTCGAGGTGCCTAAAGTGGCAACCCAGACTAAGACGGGGGTTGGTGGTGTAGAGCTTCCTGTAGCCGCATGGCGTTCGTACTTAAATATGGAACTAACCATTCCAATTTTCGCTGTCTCTTATA
+
AA?ABFABDDBBFGGDGGGGGGFGHHHGGAGFHFFFGHGGCCCEEGGEFDE?FFHGHEHHDGHF3BGHHGG/E?GFE/EEEAFGGGHG3GGHH311BFGF1FGGGFHG?FBGGFCGFD?FH1?1?F?
@M02034:409:000000000-BFKT7:1:1101:6650:9425 1:N:0:33
AAAGTCGAGGTGCCTAAAGTGGCAACCCAGACTAATCATTCTGTTGGT
+
AAAAAFAA@DAA1EGGGGGF1AFGCHHEFGHFH1FFHFHG2EFF21/B
@M02034:409:000000000-BFKT7:1:1101:9337:9429 1:N:0:33
AAAGTCGAGGTGCCTAAAGTGGCAACCCAGACTGCGGCGAATGTTGGTGGTGTAGAGCTTCCTGTAGCCGCATGGCGTTCGTACTTAAATATGGTACTA
+
AA3>AFAABBBBGGGGGGGGGGGFHHGGGHHGHHGEEEGCAEHGFH1EFGGEGFH5B5FGBHHGDFHHDAC>EEE1EEGGDGEEGHH33F?4F34B4GF
@M02034:409:000000000-BFKT7:1:1101:17196:9429 1:N:0:33
AAAGTCGAGGTGCCTAAAGTGGCAACCCAGACTAAGAATCATGTTGGTGGTGTAGAGCTTCCTGTAGCCGCATGGCGTTCGTACTTAAATATGGAACTAACCATTCCAATTTTCGCTGTCTCTTATACACATCTCCGAGCCCACGAGACT
+
CCCCCFCBCBCCGGGGGGGGGGGHHHHGGHGGHHHHHHGHHHHHHHHGGGGGHHHHHHHHHHHHHHHHHGGFEGHHGGGGGGGHHHHHHHGHHEHHFHGHHHHHHHGHHHHHHHGGGGGHHHHHGHDGHHFHHGGHG?FGGGEGFGCGGH
@M02034:409:000000000-BFKT7:1:1101:11251:9431 1:N:0:33
AAAGTCGAGGTGCCTAAAGTGGCAACCCAGACTGTGTATGGTGTTGGTGGTGTAGAGCTTCCTGTAGCCGCATGGCGTTCGTACTTAAATATGGAACTAACCATTCCAATTTTCGCTGTCTCTTATACACATCTCCGAGCCCACGAGACT
+
CCCCCFBBBBCCGGGGGGGGGGGHHHHGGHHGHHHHHHHHHHHHGHHGGGGGHHHHHHHHHHHHHHHHHGGGGGHHGGGGGGFHHHGGHHHHHGHHHHHHHHHHHHHHHHHHHHGGGGGGHHHHGHHHFHHHHGHHGD@CGGHGGGCGGH
@M02034:409:000000000-BFKT7:1:1101:14936:9436 1:N:0:33
AAAGTCGAGGTGCCTAAAGTGGCAACCCAGACTAATCTTCGTGTTGGTGGTGTAGAGCTTCCTGTAGC
+
ABBBBFBBBBBBGGGGGGGGGGGHHHHGDHHGHF3AAAFGGGFHHH22A2EEA3G5DEGB5FG55555
@M02034:409:000000000-BFKT7:1:1101:19063:9439 1:N:0:33
AAAGTCGAGGTGCCTAAAGTGGCAACCCAGACTAAGACGGGGGTTGGTGGTGTAGAGCTTCCTGTAGCCGCATGGCGTTCGTACTTAAATATGGAACTAACCATTCCAATTTTCGCTGTCTCTTATACACATCTCCGAGCCCACGAGACT
+
CCCDDFCCCCCCGGGGGGGGGGGHHHHGGHHGHHHHHHGGGGGGFGGGGGGFHHHHGHHHHHHHHHHHHGGGGGHHGGGGGGGHHHHGHHGHHFGFHHHHHHHHHHHHHHHHHHGGGCFGHHHHHHHHHHHHHHHFG?DGGGHGG@GGGH
@M02034:409:000000000-BFKT7:1:1101:24310:9443 1:N:0:33
AAAGTCGAGGTGCCTAAAGTGGCAACCCAGACTACGCAGCCTGTTGGTGGTGTAGAGCTTCCTGTAGCCGCATGGCGTTCGTACTTAAATATGGAACTAACCATTCCAATTTTCGCTGTCTCTTATACACATCTCCGAGCCCACGAGACT
+
ABAAAFBBBCCCGGGGGGGGGGGHHHHGGHHGGGH2EEEECGHHHHEEA?ECA3D5AEFEDGGFGFFEEEGEEFF1>EEG1E2FAGH@DGH4FD33FFHG30?BB?F4BG?FG4<?EE?BFHGBBBB?GB2?FGFFCCCGFGHGG/>EAH
@M02034:409:000000000-BFKT7:1:1101:14824:9444 1:N:0:33
AAAGTCGAGGTGCCTAAAGTGGCAACCCAGACTGGGATGCCGGTTGGTGGTGTAGAGCTTCCTGTAGCCGCATGGCGTTCGTACTTAAATATGGAACTAACCATTCCAATTTTCGCTGTCTCTTATACACATCTCCGAGCCCACGAGACT
+
CCCCBFCBCBBBGGGGFGGFGGGHHHHGFHGGHGHHHHFHHGGEGGGGFEEFGHGFHFHHHHHHFGHHHGGGGGHHGGGGGGHHHHEGFFHHHGGHFHGCHHHHHHHHEHGHHHGGGGGFHHHHHHFHHGFHGHGFG?@@/FEE??DGGH
@M02034:409:000000000-BFKT7:1:1101:17207:9444 1:N:0:33
AAAGTCGAGGTGCCTAAAGTGGCAACCCAGACTAAGAATCATGTTGGTGGTGTAGAGCTTCCTGTAGCCGCATGGCGTTCGTACTTAAATATGGAACTAACCATTCCAATTTTCGCTGTCTCTTATACACATCTCCGAGCCCACGAGACT
+
BBCCBFAABBBBGGGGGGGGGGGHGHFFGHGGHFHHHHHHHHGHHGFEFGFFHHHFGHHHFHHHHHHFFGGGGGHHGGGGGGFHGHFDGGFHHGEDHHGEFHFFGGFGHHHHGHGGGGGGHGHHBHBFFHGHFHFGG?@?GGHGGGCGDH
@M02034:409:000000000-BFKT7:1:1101:24878:9446 1:N:0:33
AAAGTCGAGGTGCCTAAAGTGGCAACCCAGACTCAGAAGAATGTTGGTGGTGTAGAGCTTCCTGTAGCCGCATGGCGTTCGTACTTAAATATGGAACTAACCATTCCAATTTTCGCTGTCTCTTATACACATCTCCGAGCCCACGAGACT
+
CCCCCFBBBCABGGGGGGGGGGGHHHHGGHHGHHFGHHHHHHHHHHHEFGEFHGHGHHHHHHHHHHHHHGGGGGHHGGGGGGGHHHGGHHFGHHFHHHGGHHGGHHGHGHHHHHGGGGGHHHHHHHHHEGGHHHHHGCFGGGHGGCGGGH
@M02034:409:000000000-BFKT7:1:1101:5463:9459 1:N:0:33
AAAGTCGAGGTGCCTAAAGTGGCAACCCAGACTAAGTCGTCGGTTGGTGGTGTAGAGCTTCCTGTAGCCGCATGGCGTTCGTACTTAAATATGGAACTAACCATTCCAATTTTCGCTGTCTCTTATACACATCTCCGAGCCCACGAGACT
+
CCCCCFCCCCBCGGGGGGGGGGGHHHHGGHHGHHHHHHGFFGGGGGGGGGGGHHHHHHHHHHHHHHHHHGGGGGHHGGGGGGHHHHGGHHHHHHGHHHHHHHHGHHHHHHHHHHGGGGGGHHHHHHGHFHFHHHGGGCCGGGHGGGCGFF
@M02034:409:000000000-BFKT7:1:1101:8476:9467 1:N:0:33
AAAGTCGAGGTGCCTAAAGTGGCAACCCAGACTGGTAAGATGGTTGGTGGTGTAGAGCTTCCTGTAGCCGCATGGCGTTCGTACTTAAATATGGAACTAACCATTCCAATTTTCGCTGTCTCTTATACACATCTCCGAGCCCACGAGACT
+
BABBAFBABBBBGGGGGFGGGGGHHHHGGHGGHHHHFFFGHHHHHGGEFGFFGFGFFHGHHHHHHHFGHGGGGGHHGGGGGGHHHHHHHHHHHEGFHHHHFHHHGHHHHHGHHHGGGGGGHHHHGHGHGHFHFHFHFC@CDGHGCCDGDH
@M02034:409:000000000-BFKT7:1:1101:6014:9467 1:N:0:33
AAAGTCGAGGTGCCTAAAGTGGCAACCCAGACTCCTCAGCCTGTTGGTGGTGTAGAGCTTCCTGTAGCCGCATGGCGTTCGTACTTAAAT
+
ABBBBFBAD?BBGGGGGGGGGGGHHHHGGHHGFFHHHHHGBGCFEGE2FEGGHEDADEGHBHH555D5FAFFEGFGF1EFGGGHGFH3BB
@M02034:409:000000000-BFKT7:1:1101:3379:9479 1:N:0:33
AAAGTCGAGGTGCCTAAAGTGGCAACCCAGACTGGGGTGGCGGTTGGTGGTGTAGAGCTTCCTGTAGCCGCATGGCGTTCGTACTTAAATATGGAACTAACCATTCCCATTTTCGCTGTCTCTTATACACATCTCC
+
BBBBBFB>ADABGFGGGGGGGGGHHHHGGHHGHHH2EEEF2EEEFECA1EEFGGBFHBGHDFDFHH4@FE//EAFEE?ECEECEHH4FHHGB4E3FGG3?GHFCGFG2FFFFH3</?/CBGBGG>F2@@1GBFF1F
@M02034:409:000000000-BFKT7:1:1101:19157:9484 1:N:0:33
AAAGTCGAGGTGCCTAAAGTGGCAACCCAGACTAGTCATAATGTTGGTGGTGTAGAGCTTCCTGTAGCCGCATGGCGTTCGTACTTAAATATGGAACTAACCATTCCAATTTTCGCTGTCTCTTATACACATCTCCGAGCCCACGAGACT
+
CCDDCFBCCCCCGGGGGGGGGGGHHHHGGHHGH33FGEHB5DGHHHHGGGGFHHHHHHHHHHHHHHHHHGGGGGHHGGGGGGHHHHGFGHHHHFFHFHHHHHHHHHHHGGHHHHGGGEGHHGHHGHGHHGFHHHHHGC?CGGHGGGGGGH
@M02034:409:000000000-BFKT7:1:1101:27827:9485 1:N:0:33
AAAGTCGAGGTGCCTAAAGTGGCAACCCAGACT
+
AAA?AFAA@DAA1FGGFGGBFFGH10G0FGGFF
@M02034:409:000000000-BFKT7:1:1101:28425:9486 1:N:0:33
AAAGTCGAGGTGCCTAAAGTGGCAACCCAGACTAATCAGCAGGTTGGTGGTGTAGAGCTTCCTGTAGCCGCATGGCGTTCGTACTTAAATATGGAACTAACTATTCCAATTTTCGCTGTCTCTTATACACATCTCCG
+
BCCCBFBBCBBCGGGGGGGGGGGHHHHGGHH2FH353DF35BGG3F2BAEEEA3G5BBBB5GHH55B5ABE0EEF1>B>1E?21BEG@GGHFFE33BEFG334BB4F4BBDHD4><?A<?F4FFBBF3DBG?FGF2?
@M02034:409:000000000-BFKT7:1:1101:8283:9492 1:N:0:33
AAAGTCGAGGTGCCTAAAGTGGCAACCCAGACTCATAATACTGTTGGTGGTGTAGAGCTTCCTGTAGCCGCATGGCGTTCGTACTTAAATATGGAACTAACCATTCCAATTTTCGCTGTCTCTTATACACATCTCCGAGCCCACGAGACT
+
CCCCCFBBBCCCGGGGGGGGGGGGHHHGGHHGHGHHFFHBBGHHFHE2F?EFGDG5A5FG5GFFB5EDDEG0EFG1E>EFEECAEFGFGGHHH3B3GHFHF?3BGDHB?GFHHB@FGFEGHHGGEH?FGFGFHFFBFCFGGGF=//<<ED
@M02034:409:000000000-BFKT7:1:1101:26993:9492 1:N:0:33
AAAGTCGAGGTGCCTAAAGTGGCAACCCAGACTATGCCTCATGTTGGTGGTGTAGAGCTTCCTGTAGCCGCATGGCGTTCGTACTTAAATATGGAACTAACCATTCCAATTTTCGCTGTCTCTTATACACATCTCCGAGCCCACGAGACT
+
CCCCCFCCCCCCGGGGGGGGGGGHHHHGFHHGHHHGGHGHHHHHHGHGGGGGHHHHHHHHHHHHHHHHHGGEGGHHGGGGGGHHHHGGHHFHHHHHGHHHHHHHHHGGHHHHHHGGGGGHHGHHGHFHHHGHHHHHD/@DGGHGGCCGFG
@M02034:409:000000000-BFKT7:1:1101:25289:9492 1:N:0:33
AAAGTCGAGGTGCCTACAGTGGCAACCCAGACTGGGTCTCAGGTTGGTGGTGTAGAGCTTCCTGTAGCCGCATGGCGTTCGTACTTAAATATGGAACTAACCATTCCAATTTTCGCTGTCTCTTATACACATCTCCGATCCCACGAGACT
+
A?A1>BAADDAABGGG11FG1GF0GHHGGHAGHH0AFBGFGHGAFFCGEGGFEBGBGHHHFGEHGHHHHGG/?E0FEEGGGE0FFBFF1FBGHHGGFGFEGGHHHHF22BFGHBEEG/EGGHGGFHHFDGGHHHBGCG/>?CFG>/<???
@M02034:409:000000000-BFKT7:1:1101:27897:9493 1:N:0:33
AAAGTCGAGGTGCCTAAAGTGGCAACCCAGACTGTGCCTCAGGTTGGTGGTGTAGAGCTTCCTGTAGCCGCATGGCGTTCGTACTTAAATATGGAACTAACCATTCCAATTTTCGCTGTCTCTTATACACATCTCCGAGCCCACGAGACT
+
ABBABFBBDBABGFGGGGGDGFGHGHHFGHHGHHHFFGFHHHFHGHEEFGEFHFFFGFFHHGHFHHGFHEEEEGHHGGGFFEGHHHFDFEFHHFDGFHHHHHHHHHGGHGFHHGCGGGGHHHHHFG?GGHFHHHHHE/<@DFEGGGGGGH
@M02034:409:000000000-BFKT7:1:1101:27305:9495 1:N:0:33
AAAGTCGAGGTGCCTAAAGTGGCAACCCAGACTGGGAAGACGGTTGGTGGTGTAGAGCTTCCTGTAGCCGCATGGCGTTCGTACTTAAATATGGAACTAACCATTCCAATTTTCGCTGTCTCTTATACACATCTCCGAGCCCACGAGACT
+
AABBAFBBBBABGGGGGFGGGGGHGHHGGHHGGFGGCHGHHGGEFEGFFGFFGFHFGHHHHHHHFFGGDEEEFGHGEEEFFGHHGHFEGGFHHG3BGHFEFFFHHGFHHHGHHFEFGGGGHHHGHHHFFHGFGHFGE@FCFGHGGGCDDH
@M02034:409:000000000-BFKT7:1:1101:14998:9496 1:N:0:33
AAAGTCGAGGTGCCTAAAGTGGCAACCCAGACTAATGTGAATGTTGGTGGTGTAGAGCTTCCTGTAGCCGCATGGCGTTCGTACTTAAATATGGAACTAACCATTCCAATTTTCGCTGTCTCTTATACACATCTCCGAGCCCACGAGACT
+
CCCCBFCCCCCCGGGGGGGGGGGHHHHGGCHGHHHHHHHHHHGHHHGEFGEFHGHHHHHHHHHHHHGHHGGGGGHHGFGGGGHHHHGHHHHHHFFGFHHHHHHHHHHHHGHHHHGGGFFFHHHHFHFFFFGHGHFGG?DCFGHGGCCFGH
@M02034:409:000000000-BFKT7:1:1101:25310:9500 1:N:0:33
AAAGTCGAGGTGCCTAAAGTGGCAACCCAGACTGGGTCTCAGGTTGGTGGTGTAGAGCTTCCTGTAGCCGCATGGCGTTCGTACTTCAATATGGAACTAACCATTCCAATTTTCGCTGTCTCTTATACACATCTCCGAGCCCACGAGACT
+
AABBBFAAAD>AGGFBGGAFGGEBFHFFFHGGHHHHFGFHHHHFFGFEFG1BAGHGHGHHBGGHHEFF3AEEFGGFEEE?E?FHHF4@BGDFHH@BFGHFHFFFHGGFFFGHHHE<EEDFFDGGDGF33FDGFFBFC<CC/?CFGCGD<?
@M02034:409:000000000-BFKT7:1:1101:8342:9500 1:N:0:33
AAAGTCGAGGTGCCTAAAGTGGCAACCCAGACTACTGCGCCGGTTGGTGGTGTAGAGCTTCCTGTAGCCGCATGGCGTTCGTACTTAAATATGGAACTAACCATTCCAATTTTCGCTGTCTCTTATACACATCTCCGAGCCCACGAGACT
+
BBBBBFBBBBBBGGFGGGGFGGGFHHHGGHHGGHHHHHGGGGGEEGGEFGBFGFGEBHHHHGHHGFHGHEEEGGHHGGGGGGHHHHHFGHGHHHHGHGHGHFHHHHHHFHHHHHGGGGGFHHHHHHDHFGFHHHHFDFGGGGHGGC?ADG
@M02034:409:000000000-BFKT7:1:1101:27817:9501 1:N:0:33
AAAGTCGAGGTGCCTAAAGTGGCAACCCAGACTCCTACTCTGGTTGGTGGTGTAGAGCTTCCTGTAGCCGCATGGCGTTCGTACTTAAATATGGAACTAACCATTCCAATTTTCGCTGTCTCTTATACACATCTCCGAGCCCACGAGACT
+
CCCCCFCCCCCCGGGGGGGGGGGHHHHGGHHGHHHHHHHGHHHHHGGGFGEFGHHHHHHHHHHHHHHHHGGFGGHHGGGGGGHHHHFGFHGHHHHFHHHHGHGHHHHHHHHHHHGGGGGGHGHHGHHHHHGHHHFHCF?CFGHGGGGGGG
@M02034:409:000000000-BFKT7:1:1101:6664:9504 1:N:0:33
AAAGTCGAGGTGCCTAAAGTGGCAACCCAGACTAAGAATAAGGTTGGTGGTGTAGAGCTTCCTGTAGCCGCATGGCGTTCGTACTTAAATATGGAACTAACCATTCCAATTTTCGCTGTCTCTTATACACATCTCCGAGCCCACGAGACT
+
CCCCAFCBCCCCGGGGGGGGGGGHHHGGGHHGHHHHHHHHHHHHHHGGFGEFGHHGHHHHHHHHHHHHHGGGGGHHGGGGGGHHHHGHHHHHHHHHGHHGHHHHHHHHGGHHHHGGGGGHHHHHFHGHHHGHHHFHGCFFGGHGGGGGGG
@M02034:409:000000000-BFKT7:1:1101:23821:9505 1:N:0:33
AAAGTCGAGGTGCCTAAAGTGGCAACCCAGACTAATAAGTCTGTTGGTGGTGTAGAGCTTCCTGTAGCCGCATGGCGTTCGTACTTAAATATGGAACTAACCATTCCAATTTTCGCTGTCTCTTATACACATCTCGG
+
CCCCCFCBCCCCGGGGGGGGGGGHHHHGGHHGH3GHBGDADAGHHHHGGGEFHHHHHHHHHHHHHHHHHGGGGGHHGGGGGGHHHHGGHHGHHHHHGHHHHHHHHHHHHHHHHHGGGGGHHHHHHHHHHHFHHHH0?
@M02034:409:000000000-BFKT7:1:1101:23602:9505 1:N:0:33
AAAGTCGAGGTGCCTAAAGTGGCAACCCAGACTAGGGAGCGGGTTGGTGGTGTAGAGCTTCCTGTAGCCGCATGGCGTTCGTACTTAAATATGGAACTAACCATTCCAATTTTCGCTGTCTCTTATACACATCTCCGAGCCCACGAGACT
+
BBCCCFCBCCBBGGGGGGFFGGGHHHHGGHHGHHHHHHGGGGGEFGGGGGEFHHHGHHHHHHHHHHHGHGGGGGHHGGGGGGFHHHGGHHEGHHGFFGGFHHHHHHGGFGGHHFGGGGGGHHHHGHFHEHFGHHBHGCGCCGHGGGGGGH
@M02034:409:000000000-BFKT7:1:1101:8717:9505 1:N:0:33
AAAGTCGAGGTGCCTAAAGTGGCAACCCAGACTGTGGTGGGGGTTGGTGGTGTAGAGCTTCCTGTAGCCGCATGGCGTTCGTACTTAAATATGGAACTAACCATTCCAATTTTCGCTGTCTCTTATACACATCTCCGAGCCCACGAGACT
+
CCCCCFCBBBBCGGGGGGGGGGGHHHHGGHHGHHHHHFFGGGGGFGGGGGGGHHHGGHHHHHHHHHHHHGGGGGHHGGGGGGHHHHGHHHHHHHEFHHHHHFHHHGHHHHHHHHGGGGGGHHHHGHGHFGBHHHHHGFFGGGGGGGCGDH
@M02034:409:000000000-BFKT7:1:1101:8270:9508 1:N:0:33
AAAGTCGAGGTGCCTAAAGTGGCAACCCAGACTCATAATACTGTTGGTGGTGTAGAGCTTCCTGTAGCCGCATGGCGTTCGTACTTAAATATGGAACTAACCATTCCAATTTTCGCTGTCTCTTATACACATCTCCGAGCCCACGAGACT
+
AAB?3DAAD@AAGGGGG4GFGFGHFGFGGGHGHHFHGHHHHGHHGGGEGG2FGGHFHHHHGFGHGHFHHGGEEGH1>EGGGGHHFHHGHHFHHHHFFGDC@FBGFHHHEEGHFHGGGFAFDFHHHHBHE3DHHHFDA/C/</F/>C/?AF
@M02034:409:000000000-BFKT7:1:1101:10138:9509 1:N:0:33
AAAGTCGAGGTGCCTAAAGTGGCAACCCAGACTATGACTACTGTTGGTGGTGTAGAGCTTCCTGTAGCCGCATGGCGTTCGTACTTAAATATGGAACTAACCATTCCAATTTTCGCTGTCTCTTATACACATCTCCGAGCCCACGAGACT
+
CCCCCFCCCDCDGGGGGGGGGGGHHHHGGHHGHGHHGHHHHHHHHHHGGGGGHHHHHHHHHHHHHHHHHGGGGGHHGGGGGGHHHHGHHHHHHHHHHHHHHHHHHHHHGHHHHHGGGGGHHHHHEHGHHHFHHHHHGGGGGGHGGGFGGH
@M02034:409:000000000-BFKT7:1:1101:25292:9510 1:N:0:33
AAAGTCGAGGTGCCTAAAGTGGCAACCCAGACTGGGTCTCAGGTTGGTGGTGTAGAGCTTCCTGTAGCCGCATGGCGTTCGTACTTAAATATGGAACTAACCATTCCAATTTTCGCTGTCTCTTATACACATCTCCGAGCCCACGAGACT
+
CCCCCFBBBCCCGGGGGGGGGGGHHHHGGHHGHHHHHHHHHHHGGHGEFGEFHHHHHHGHHHHHHHHHHGGGGGHHGGGGGGHHHHHGHHHHHHHHGHHHHHHHHHGHHHHHHGGGGGGHHHHHHHHHHHHHFHHHGCGFGGHGGGGGGH
@M02034:409:000000000-BFKT7:1:1101:27120:9512 1:N:0:33
AAAGTCGAGGTGCCTAAAGTGGCAACCCAGACTGGGAGGGGGGTTGGTGGTGTAGAGCTTCCTGTAGCCGCATGG
+
AABBADAAB2AAFGGFGGGGGGFHHHHEGDDFHH222BAEGCEC/B<<CFGEHFF2?1FF1GDD?<G<FFC-CA<
@M02034:409:000000000-BFKT7:1:1101:13810:9513 1:N:0:33
AAAGTCGAGGTGCCTAAAGTGGCAACCCAGACTAAGAATCAGGTTGGTGGTGTAGAGCTTCCTGTAGCCGCATGGCGTTCGTACTTAAATATGGAACTAACCATTCCAATTTTCGCTGTCTCTTATACACATCTCCGAGCCCACGAGACT
+
DDDDDFCCCDCCGGGGGGGGGGGHHHHGGHHGHHHHHHHHHHGGGHGGGGFGHHHHHHHHHHHHHHHHHGGGGGHHGGGGGGHHHHHHHHHHHHHHGHFHHHHHHHHHHHHHHHGGGGGHHHHHHHGHFHFHHHHHGGGGGGHGGGGGGH
@M02034:409:000000000-BFKT7:1:1101:4756:9516 1:N:0:33
AAAGTCGAGGTGCCTAAAGTGGCAACCCAGACTAATAAGAATGTTGGTGGTGTAGAGCTTCCTGTAGCCGCATGGCGTTCGTACTTAAATATGGAACTAACCATTCCAATTTTCGCTGTCTCTTATACACATCTCCGAGCCCACGAGACT
+
ABBBAFBBBDABGGGGFFGGGGGHGHHGGHHGHHHHHHHHHHHFHHHGFDBFHHHGHHHHHGHHGGGFGEFGGGHGGGGGGGHHHHHGHHGBGGHHHHHHHHHHHHHHHGHHHHGGGGGGHGFHFHHHGHEGFHFHGFFBDFHEGCGGGF
@M02034:409:000000000-BFKT7:1:1101:21350:9519 1:N:0:33
AAAGTCGAGGTGCCTAAAGTGGCAACACAGACTTCTTCTAGGGTTGGTGGTGTAGAGCTTCCTGTAGCCGCATGGCGTTCGTACTTAAATATGGAACTAACCATTCCAATTTTCGCTGTCTCTTATACACATCTCCGAGCCCACGAGACT
+
CCCCCFCACCBCGGGGGGGGGGGHHHHGHHHHHHHHHHHGHHHHHGGEGGGGHHHHHHHHHHHHGHHHHGGFGGHHGGGGGGHHHHGFHHHHHGHHHHHHHHGHHHHHHHHHHHGGGGGHHGHHHHGHHHGHHHGFFCGFGGHGGGGGGH
@M02034:409:000000000-BFKT7:1:1101:25804:9524 1:N:0:33
AAAGTCGAGGTGCCTAAAGTGGCAACCCAGACTACGCCGACGGTTGGTGGTGTAGAGCTTCCTGTAGCCGCATGGCGTTCGTACTTAAATATGGAACTAACCATTCCAATTTTCGCTGTCTCTTATACACATCTCCGAGCCCACGAGACT
+
CCCCCFCCCCBCGGGGGGGGGGGHHHHGGHHGHFBAEEFAEE01AE?EFC?FGFGHHHHHHHHHGEGBE>EE>EFFGEEEAFFFHHBFHH4FE33BBEG?30DHFH333BFBHFD?D/<D22FG2F@D2=?FF?DDEFCD?CGFG?FFDB
@M02034:409:000000000-BFKT7:1:1101:12115:9524 1:N:0:33
AAAGTCGAGGTGCCTAAAGTGGCAACCCAGACTACGAATAGGGTTGGTGGTGTAGAGCTTCCTGTAGCCGCATGGCGTTCGTACTTAAATATGGAACTAACCATTCCAATTTTCGCTGTCTCTTATACACATCTCCGAGCCCACGAGACT
+
CCCCBFCABCCCGGGGGGGGGGGHHHHGGHHGHHHGGGHGHHHHHGGGGGFGHHHHHHHHHHHHHHHHHGGGGGHHGGGGGGHHHHHHHHFHHHHHHHHHHHGHHHHHFGHHGHGGGGGGHHHHHHHHHHGHHHHBECGGGGHGGGGGGG
@M02034:409:000000000-BFKT7:1:1101:13552:9526 1:N:0:33
AAAGTCGAGGTGCCTAAAGTGGCAACCCAGACTTTGCCGCCGGTTGGTGGTGTAGAGCTTCCTGTAGCCGCATGGCGTTCGTACTTAAATATGGAACTAACCATTCCAATTTTCGCTGTCTCTTATACACATCTCCGAGCCCACGAGACT
+
CCCCCFCBCCCCGGGGGGGGGGGHHHHGGGGGHHHHHHGGGGGGGGGGGGGFHHHFGHGHHHHHHHGHHGGGGGHHGGGGGGHHHHHGHHFHHFHHHHFHHHGHHHHHFGHHHFGGGGGHHGHHHHHHFHGHHHHFF?FGGGHGGGCGGH
@M02034:409:000000000-BFKT7:1:1101:5602:9527 1:N:0:33
AAAGTCGAGGTGCCTAAAGTGGCAACCCAGACTACGCAGAAGGTTGGTGGTGTAGAGCTTCCTGTAGCCGCATGGCGTTCGTACTTAAATATGGAACTAACCATTCCAATTTTCGCTGTCTCTTATACACATCTCCGAGCCCACGAGACT
+
BBBBBFBBBBBBGGGGGGGGGGGHHHHGGHHGHHHGGGGGHHHHHHGGGGEFHHHFHHHHHFHHFGHHHGGEEGHHGFGGGEHHHHGFHHHFHHGHHHHHHHHHFHHGFGHHHGGGGGGHHHHHHHFHFHHHHHFHGGFGCEHGCDGGGH
@M02034:409:000000000-BFKT7:1:1101:17061:9528 1:N:0:33
AAAGTCGAGGTGCCTAAAGTGGCAACCCAGACTACTAAGCATGTTGGTGGTGTAGAGCTTCCTGTAGCCGCATGGCGTTCGTACTTAAATATGGAACTAACCATTCCAATTTTCGCTGTCTCTTATACACATCTCCGAGCCCACGAGACT
+
BAABAFA3DBBBGGGFE4FGGGGCHFHGGHDGHHHHFHGB5FGGGHHECEGGHHGD5ABGEGHHHFHEGEE0FE110EEFEE2CGGGBGGHHFH3@FFH3F1@FGFHDFGGGEGCDGGAHHHGGDF4G4?11BFG1E>/>BFFG//@DDH
@M02034:409:000000000-BFKT7:1:1101:27131:9528 1:N:0:33
AAAGTCGAGGTGCCTAAAGTGGCAACCCAGACTGGGAGGGGGGTTGGTGGTGTAGAGCTTCCTGTAGCCGCATGGCGTTCGTACTTAAATATGGAACTAACCATTCCAATTTTCGCTGTCTCTTATACACATCTCCGAGCCCACGAGACT
+
BCCCBFCBBCABGGGGGGGGGGGHHHHGGHHGHHHHHGGGGGGFGGGGGG<FGFHGGHHHHHHGGHHDFAA@FGHHGDGEDCGHHHFFHHHHHHHFHHGEHHFHHHFHFHHHGGGDGGGFGEFGFGGGGFFGGGFFGAGFFFFFFFFFFF
@M02034:409:000000000-BFKT7:1:1101:10681:9530 1:N:0:33
AAAGTCGAGGTGCCTAAAGTGGCAACCCAGACTAGTAATACGGTTGGTGGTGTAGAGCTTCCTGTAGCCGCATGGCGTTCGTACTTAAATATGGAACTAACCATTCCAATTTTCGCTGTCTCTTATACACATCTCCGAGCCCACGAGACT
+
BBBBBFBBBBABGGGGGGGGGGGGHHHGGHGGHHHHHHHHHHGHGGGEFGEFGGHFHGHHHFHHHHHHHGGEEGHHGGGGGGFEHHHFHHHHHHGHHHHHHHHHHHHHHHHHHHGFGGGHHHHHGHGEFFGHHHHGFCGGGGHGGGGGGH
@M02034:409:000000000-BFKT7:1:1101:10663:9530 1:N:0:33
AAAGTCGAGGTGCCTAAAGTGGCAACCCAGACTAGTAATACGGTTGGTGGTGTAGAGCTTCCTGTAGCCGCATGGCGTTCGTACTTAAATATGGAACTAACCATTCCAATTTTCGCTGTCTCTTATACACATCTCCGAGCCCACGAGACT
+
ABBBBFBBDDAAGGGGGCGGGGGHHHHGGHHDHCGGGFHBBEGHFGEAC1EFGHGBGHHHHFHHHHGHHGGEAGHGCEEEFEBGHHGFFHFBGFFDEHHHHHHGHHHFBGHFHHEGGGDGBGFH1GGFHFBGFHGEDDG@BAGE/@@D?G
@M02034:409:000000000-BFKT7:1:1101:25332:9532 1:N:0:33
AAAGTCGAGGTGCCTAAAGTGGCAACCCAGACTCCTCTGCCTGTAGCCGCATGGCGTTCGTACTTAAATATGGAACTAACCATTCCAATTTTCGCTGTCTCTTATACACATCTCCGAGCCCACGAG
+
BBBBBFBBBBAAGGGGGGGGGGGCFFHGGFHFFGHHGGGGHHHHFFFHFGFFGHHGEGGGGBFGHHHHHGHHGBDGFHFFFHHHHFFDFGHHBGGGGEDGFHHGGHHFHHGGHHHF//EEGHFB/>
@M02034:409:000000000-BFKT7:1:1101:21070:9533 1:N:0:33
AAAGTCGAGGTGCCTAAAGTGGCAACCCAGACTCATTCTCATGTTGGTGGTGTAGAGCTTCCTGTAGCCGCATGGCGTTCGTACTTAAATTTGGAACTTTCCATTCCACTTTTCGC
+
CCCCCFCBCCCCGGGGGGGGGGGHHHHGGHHGHF3FDDGGDGABFGHA22FEF3D5BABF5FFFGDG5AEE0B?BBEEE1EEGHHFG33B4BB4BG3B44B34DB4F43DGFG4/>
@M02034:409:000000000-BFKT7:1:1101:25715:9535 1:N:0:33
AAAGTCGAGGTGCCTAAAGTGGCAACCCAGACTCGGTGTTTGGTTGGTGGTGTAGAGCTTCCTGTAGCCGCATGGCGTTCGTACTTAAATATGGAACTAACCATTCCAATTTTCGCTGACTCTTATACACATCTCCGAGCCCACGAGACT
+
?>AAAFAABBBBCGG5FAFFGGGHHHHDGHHFGHGEAEEGGHFHHGGGFGEFHFHDGGHHHEHHFHHDHEEEGGHFEGGFGGHHHHFHFHHHHHFFGGFGGFHGHHGGHHHHHGGDGG/FHFGHHGFFF1?BCF1DC<CCGFHED/@?EH
@M02034:409:000000000-BFKT7:1:1101:28199:9537 1:N:0:33
AAAGTCGAGGTGCCTAAAGTGGCAACCCAGACTGGTGTGCAGGTTGGTGGTGCAGA
+
CCCCCFCCCCCBGGGGGGGGGGGHHHHGGHHGHF2FG2A555BF322B11B133D5
@M02034:409:000000000-BFKT7:1:1101:13539:9538 1:N:0:33
AAAGTCGAGGTGCCTAAAGTGGCAACCCAGACTTTGCCGCCGGTTGGTGGTGTAGAGCTTCCTGTAGCCGCATGGCGTTCGTACTTAAATATGGAACTAACCATTCCAATTTTCGCTGTCTCTTATACACATCTCCGAGCCCACGAGACT
+
ABAAAFBBBBABGGDAFFGGGCFCGGGEGAFFGHHHHHGGGGCEEEEFEE1A13DDGFHHHGHHFBGHHGEEFDHFGGGGGGFHGH?BFHFHH3?FFGHBFHHGHHGHBGGHHGFDG?EGHHFF@FFFFFGCGFFDA@//@CCF-@CDGH
@M02034:409:000000000-BFKT7:1:1101:12887:9542 1:N:0:33
AAAGTCGAGGTGCCTAAAGTGGCAACCCAGACTAGTGGTAAGGTTGGTGGTGTAGAGCTTCCTGTAGCCGCATGGCGTTCGTACTTAAATATGGAACTAACCATTCCAATTTTCGCTGTCTCTTATACACATCTCCGAGCCCACGAGACT
+
CCCCCFCCCCCCGGGGGGGGGGGHHHHGGHHGHHHFHHGHGHHHGHGGGGEEGHHHHHHHHHHHHHHHHGGFEGHHGFGGGGFHHHFGHHHHHFHHHHHHHHFHHHGHEGHHGHGGGGGGHHHHGHGHHHHHHHGFFCGCGGHGGGGGGH
@M02034:409:000000000-BFKT7:1:1101:17633:9542 1:N:0:33
AAAGTCGAGGTGCCTAAAGTGGCAACCCAGACTGTTCATGGTGTTGGTGGTGTAGAGCTTCCTGTAGCCGCATGGCGTTCGTACTTAAATATGGAACTAACCATTCCAATTTTCGCTGTCTCTTATACACATCTCCGAGCCCACGAGACT
+
CCCCCFCCCCCCGGGGGGGGGGGHHHHGGHHGH3AF5F553BFGFHHGGGGGHHHHHHHHHHHHHHHHHGGEGGHHGGGGGGHHHHHHHHHHHHHHHHHHHGHHHHGHHHHHHHGGGGGHHHHHHHHHGHHHHHHHGCGGGGHGGGGGGH
@M02034:409:000000000-BFKT7:1:1101:10149:9544 1:N:0:33
AAAGTCGAGGTGCCTAAAGTGGCAACCCAGACTGAGAGTAATGTTGGTGGTGTAGAGCTTCCTGTAGCCGCATGGCGTTCGTACTTAAATATGGAACTAACCATTCCAATTTTCGCTGTCTCTTATACACATCTCCGAGCCCACGAGACT
+
CCCCCFCCCCCCGGGFGGGFGGGHHHHGGHHGHHHHGHHHHGHGHHHFFGFFHHHFHHHHHHHHHHHHHGGEFGHHGGGGGGHHHHHHHHHHHHHHHHHHHHHHHHGGHHHHHHGGGGGHGFHHHFHHHHHFHHFHGBGGGGHGGGGGGG
@M02034:409:000000000-BFKT7:1:1101:20482:9547 1:N:0:33
AAAGTCGAGGTGCCTAAAGTGGCAACCCAGACTAAGCGGGATGTTGGTGGTGTAGAGCTTCCTGTAGCCGCATGGCGTTCGTACTTAAATATGGAACTAACCATTCCAATTTTCGCTGTCTCTTATACACATCTCCGAGCCCACGAGACT
+
CCCCCFABBCCBGGGGGFGFGGGHHHHGGGHGHHHHHGGGGEGHHHHGGGGFHHHDGHHHHHHHHHHHHGGGGGHHGGGGGGFHHHHHHHHHHHFHFGHGHHHHGHHHHGHHHHGGGDGBGBGHGHDGDGBGB2GDEBC@FGEGGCDDAG
@M02034:409:000000000-BFKT7:1:1101:4640:9551 1:N:0:33
AAAGTCGAGGTGCCTAAAGTGGCAACCCAGACTGATCGGCATGTTGGTGGTGTAGAGCTTCCTGTAGCCGCATGGCGTTCGTACTTAAATATGGAACTAACCATTCCAATTTTCGCTGTCTCTTATACACATCTCCGAGCCCACGAGACT
+
CCCCCFBCCCABGGGGGGGGGGGHHHHGGGHGHHGHHGGGGGHHHHGEFGEFHHHHHHGHHHHHGHHHHGGGGGHHGEGGEFHHHHGFHHHHHHFHHHGHGHHHHHHHHHHHHHGGGGFFHGHHDGGHFCGBFGGGD?//BFHEFGGGGF
@M02034:409:000000000-BFKT7:1:1101:27509:9560 1:N:0:33
AAAGTCGAGGTGCCTAAAGTGGCAACCCAGACTGTGAGGAATGTTGGTGGTGTAGAGCTTCCTGTAGCCGCATGGCGTTCGTACTTAAATATGGAACTAACCATTCCAATTTTCGCTGTCTCTTATACACATCTCCGAGCCCACGAGACT
+
CCCCCFCBCCCCGGGGGGFGGGGHHHHGGHHGHHHHHHHHHHHHHHHFFGFFHHHHHHHHHHHHHHHHHGGGGGHHGGGGGFHHHHGHHHHHHHFHHHHGHHGHHHGGHHHHHHGGGGGHHGGHHGFGHHHHHHGHGFFFGGHGGGGGGH
@M02034:409:000000000-BFKT7:1:1101:4628:9565 1:N:0:33
AAAGTCGAGGTGCCTAAAGTGGCAACCCAGACTGATCGGCATGTTGGTGGTGTAGAGCTTCCTGTAGCCGCATGGCGTTCGTACTTAAATATGGAACTAACCATTCCAATTTTCGCTGTCTCTTATACACATCTCCGAGCCCACGAGACT
+
AAAAAFCCCCCAGGGGGGGFFGGFFHGGGHHGHFHHHGGGGGHGGGEFFGEFGFGEFAGHFHHHHGHHGGGCGEHEFGGGFFGEGHHHFHHGHHE3GHGEEFBGHDGFHHHHHFEGGGGGHHHHDHGGHGHHHHGFGC?/C<GFFCGGGF
@M02034:409:000000000-BFKT7:1:1101:22996:9566 1:N:0:33
AAAGTCGAGGTGCCTAAAGTGGCAACCCAGACTCATCAGAAGGTTGGTGGTGTAGAGCTTCCTGTAGCCGCATGGCGTTCGTACTTAAATATGGAACTAACCATTCCAATTTTCGCTGTCTCTTATACACATCTCC
+
3A3AAB>ADBAAGGGBGGGGGGGBEFGAACFDFHCGHFHFDCAABGGEGCEBFFHGGFHHHGHGHHHHEEE>EEHHCEGEGGHHEHBFGHFFGH3GHGGFHGGGHBBE4FGHHFECGGGHHHHFGF2BGFFGHH1B
@M02034:409:000000000-BFKT7:1:1101:14562:9569 1:N:0:33
AAAGTCGAGGTGCCTAAAGTGGCAACCCAGACTAAGAGTACTGTTGGTGGTGTAGAGCTTCCTGTAGCCGCATGGCGTTCGTACTTAAATATGGAACTAACCATTCCAATTTTCGCTGTCTCTTATACACATCTCCGAGCCCACGAGACT
+
BBCCCFCCCDCCGGGGGGGFGGGHHHHGGHHGHHHHHHHHHHHHHHHGFGEFGHHHHHHHHHHHHHHHHGGFGGHHGGGGGGHHHHHHHHHHHGHHHHHHHHGHHHHHHHHHHHGGGGGGHHHHFHGHGHHHFHHFGGGGGGHGGGGGGH
@M02034:409:000000000-BFKT7:1:1101:4677:9576 1:N:0:33
AAAGTCGAGGTGCCTAAAGTGGCAACCCAGACTAGGGAGGGGGTTGGTGGTGTAGAGCTTCCTGTAGCCGCATGGCGTTCGTACTTAAATATGGAACTAACCATTCCAATTTTCGCTGTCTCTTATACACATCTCCGAGCCCACGAGACT
+
CCCCCFCCCCDDGGGGGGGGGGGHHHHGGHHGHHHHHHGGGGGEGGGGGGEFHHHHFHHHHHHHGGHHHGGGGGHHGGGGGGHHGHHGHHGHHHHGGHGGHHFHHHGHHHHHHHGGGGGGHHHHHHHHHHGGGHFHECCGGGHGGGGGGH
@M02034:409:000000000-BFKT7:1:1101:25444:9584 1:N:0:33
AAAGTCGAGGTGCCTAAAGTGGCAACCCAGACTAATAAGAATGTTGGTGGTGTAGAGCTTCCTGTAGCCGCATGGCGTTCGTACTTAAATATGGAACTAACCATTCCAATTTTCGCTGTCTCTTATACACATCTCCGAGCCCACGAGACT
+
A@A3AFAABBBAGGFFGGFFGGGHHGHGGFHGHHHHHGHCFFFFGHFEEG2BEFHFHHFHHGHHHHEHHGGGGGGFGGFGEEHFGHDFFHGHFGFFCBGFFEFHH444FGFGHFE?A/EHGBDGB?BGF32FFGGFG/>@GFHGGF?C<?
@M02034:409:000000000-BFKT7:1:1101:5203:9588 1:N:0:33
AAAGTCGAGGTGCCTAAAGTGGCAACCCAGACTAGTAAGAAGGTTGGTGGTGTAGAGCTTCCTGTAGCCGCATGGCGTTCGTACTTAAATATGGAACTAACCTTCCAATTTTCGCTGTCTCTTATACACATCTCCGAGCCCACGAGACTA
+
BCCDCFCCCDCCGGGGGGGGGGGHHHHGGHHGHHHHHHHHHHHGGHGEGGGFHFHFHHHHHHHHHHHHHGGGGGHHGGGGGGHHHHHHHHHHHHGHGHHHHGGHHHGGHHHHHGGGGFHHHHHGHHFHHFHHHHFGFGGGGHGGFCEFHF
@M02034:409:000000000-BFKT7:1:1101:11710:9593 1:N:0:33
AAAGTCGAGGTGCCTAAAGTGGCAACCCAGACTAGTAATAAGGTTGGTGGTGTAGAGCTTCCTGTAGCCGCATGGCGTTCGTACTTAAATATGGAACTAACCATTCCAATTTTCGCTGTCTCTATACACATCTCCGAGCCCACGAGACTA
+
CCCCCFCCCCBCGGGGGGGFGGGHHHHGGGHGHHHHHHHHHHHHHHGGGGGGHHHGHHHHHHHHHHHHHGGGGGHHGGGGGGHHHHHFHHHHHHHHHHHHHHHHHHHHHHHHHHGGGGGHHHHGHHGHGFGHHHHGCGGGFHGGGGGGHG
@M02034:409:000000000-BFKT7:1:1101:27881:9594 1:N:0:33
AAAGTCGAGGTGCCTAAAGTGGCAACCCAGACTATTGGGAGTGTTGGTGGTGTAGAGCTTCCTGTAGCCGCATGGCGTTCGTACTTAAATATGGAACTAACCATTCCAATTTTCGCTGTCTCTTATACACATCTCCGAGCCCACGAGACT
+
CCCCCFCCCCBBGGGGGGGGGGGHHHHGGHHGHHHHHGHHGGHHHHHGGGGGHHHHHHHHHGHHHHHHHGGGGGHHGGGGGGHHHHGHHHHHHHFHGHHFHHHHHHGHHHHHHHGGGGGHHHHHHHHHGGHHHHGHGCGCGGHGCCCGGH
@M02034:409:000000000-BFKT7:1:1101:4196:9599 1:N:0:33
AAAGTCGAGGTGCCTAAAGTGGCAACCCAGACTAAGAAGAATGTTGGTGGTGTAGAGCTTCCTGTAGCCGCATGGCGTTCGTACTTAAATATGGAACTAACAATTCCAATTTTCGCTGTCTCTTATACACATCTCCG
+
>>A1ABAADD1AGGGGGFEGFFF01AECAAF0GFBF1DBGGHFEGBEABEEFG1FBF1BFE1BEFDGFGE?/BFFBEEE/B/>CEGHB1FDFF@1@1FFBF11FEB>2GGGHH2E?E?E1B>FB1D2FD11BFF11?
@M02034:409:000000000-BFKT7:1:1101:4215:9599 1:N:0:33
AAAGTCGAGGTGCCTAAAGTGGCAACCCAGACTAAGAAGAATGTTGGTGGTGTAGAGCTTCCTGTAGCCGCATGGCGTTCGTACTTAAATATGGAACTAACCATTCCAATTTTCGCTGTCTCTTATACACATCTCCGAGCCCACGAGACT
+
ABBBBFBBBBBBGGGGGGGGGGGHHHGFGHHGHHHHHHHHHHHGHHHGGGGFHHHGHHHHHGHGHHHHHGGGGGHGGEGGGGHHHHGHHHHHHHHHHHGGHHGHHHHHHHHHHHGGGGGHGGHHHHHHFHFHHHHHGGGGGGHGGGGGGF
@M02034:409:000000000-BFKT7:1:1101:23287:9600 1:N:0:33
AAAGTCGAGGTGCCTAAAGTGGCAACCCAGACTGCTCTGACTGTTGGTGGTGTAGAGCTTCCTGTAGCCGCATGGCGTTCGTACTTAAATATGGAACTAACCATTCCAATTTTCGCTGTCTCTTATACACATCTCCGAGCCCACGAGACT
+
CCCCCFCCCCCCGGGGGGGGGGGHHHHGGHHGHHHHHHHHHHHHHHHGGGEFHHHHHHHHHHHHHHHGHGGGGGHHGGGGGGHHHHHHHHGHHGHHHHHGHHHHHHGHHHHHHGGGGGGHHHHHGHHHFGHHHHGHGCGGGGHGGGGGGH
@M02034:409:000000000-BFKT7:1:1101:5015:9605 1:N:0:33
AAAGTCGAGGTGCCTAAAGTGGCAACCCAGACTCTGGGTGATGTTGGTGGTGTAGAGCTTCCTGTAGCCGCATGGCGTTCGTACTTAAATATGGAACTAACCATTCCAATTTTCGCTGTCTCTTATACACATCTCCGAGCCCACGAGACT
+
ABCBBFABCCABGGGGGGGBGGGHGGHFGHHGHHHHHHFFGHHHHHHGFGEFHGHFGFHGFHHFGFGFEEEEGGHHGEFGGGHHHHHHHHHHHHGEFEFFGHFHHFFFHHHHHFGFGGGHFHHHHHGHGFFGHHFFD?CCGEHGFGGGDG
@M02034:409:000000000-BFKT7:1:1101:13300:9609 1:N:0:33
AAAGTCGAGGTGCCTAAAGTGGCAACCCAGACTAATGGGAGGGTTGGTGGTGTAGAGCTTCCTGTAGCCGCATGGCGTTCGTACTTAAATATGGAACTAACCATTCCAATTTTCGCTGTCTCTTATACACATCTCCGAGCCCACGAGACT
+
CCCCCFCCCCCCGGGCGGGGGGGHHHHGGHHGH3FFA522A2EEGGGGGGGGHHHHHHHHHHHHHHHHHGGGGGHHGGGGGGHHHHHHHHHHHFHGHHHHHHGHGHFHBFHHHF</EAC2DDHH??3FBC2B2FGBE/@BDA/?CCFDDG
@M02034:409:000000000-BFKT7:1:1101:26598:9614 1:N:0:33
AAAGTCGAGGTGCCTAAAGTGGCAACCCAGACTGCTACGTCTGTTGGTGGTGTAGAGCTTCCTGTAGCCGCATGGCGTTCGTACTTAAATATGGAACTAACCATTCCAATTTTCGCTGTCTCTTATACACATCTCCGAGCCCACGAGACT
+
CCCCCFCCCCCCGGGGGGGFFGGHHHHGGHHGHHHHHHGGHHGHHHHGFGEGHHHHHHHHHHHHHHHHHGGGGGHGGEGEFGHHHHHHHHHHHHBGHHGGHHHGFEFHHHHHHHGGGGGHHHHHHHFGFGHHHGGGF>C?GGFGG/CFGH
@M02034:409:000000000-BFKT7:1:1101:7021:9614 1:N:0:33
AAAGTCGAGGTGCCTAAAGTGGCAACCCAGACTGTTATTATTGTTGGTGGTGTAGAGCTTCCTGTAGCCGCATGGCGTTCGTACTTAAATATGGAACTAACCATTCCAATTTTCGCTGTCTCTTATACACATCTCCGAGCCCACGAGACT
+
ABBBADAADBAAFGGGGGGEGFGGHGHDGHDDHGHGFHGHGHHHHHHGGGGFGFHFGHHGFFFHGFHFHGGAFGHGGGGEGGFEHGHHFHFFFFFHHHFHHHBGHEFFGHHHHFFEGDEGHHGBFHHFFHEFHFHFDC/CDGEGGCGGCG
@M02034:409:000000000-BFKT7:1:1101:13357:9614 1:N:0:33
AAAGTCGAGGTGCCTAAAGTGGCAACCCAGACTCATAAGAATGTTGGTGGTGTAGAGCTTCCTGTAGCCGCATGGCGTTCGTACTTAAATATGGAACTAACCATTCCAATTTTCGCTGTCTCTTATACACATCTCCGAGCCCACGAGACT
+
CCCCCFBCDCBCGGGGGGGGGGGHHHHGGHHGHHHHHHHHHHHHHHHGGGAFGHHGHHHHHFHHHGHGHGGFFGHHGGGGGGHGHHHFEHFFHHHEHHGHHGHHHHHHGHHHHHGGGGGEHFHHFHGHFHFHHHDGFGGGGGHGGCGGGH
@M02034:409:000000000-BFKT7:1:1101:23828:9622 1:N:0:33
AAAGTCGAGGTGCCTAAAGTGGCAACCCAGACTGTTATTGCGGTTGG
+
BBBBBFBBBBABGGGGGGGGGGGHHHHGGHHGHHHHH5FGDA?EEE?
@M02034:409:000000000-BFKT7:1:1101:5561:9625 1:N:0:33
AAAGTCGAGGTGCCTAAAGTGGCAACCCAGACTACGCCTCCGGTTGGTGGTGTAGAGCTTCCTGTAGCCGCATGGCGTTCGTACTTAAATATGGAACTAACCATTCCAATTTTCGCTGTCTCTTATACACATCTCCGAGCCCACGAGACT
+
CCCCCFCCC@BBGGGGGGGGGGGHHHHGGHHGGHHGGGHGHGFGEGGGGGGFHHHHHHHHHHHHGHHHHGGFGGGHGGGGGGHHHHGHHHHHHGHHFHHGGHFHHHGH4GGHHHGGGGGHGHHHFHFH3GHHHHGGGF@DCFHGFFCGGG
@M02034:409:000000000-BFKT7:1:1101:10321:9636 1:N:0:33
AAAGTCGAGGTGCCTAAAGTGGCAACCCAGACTGGGGGGGGTGTTGGTGGTGTAG
+
CCCCBFCBBBBCGGGGGGGGGGGHHHHGGH22BG2AEGGGFFFFF?.D9.DE./;
@M02034:409:000000000-BFKT7:1:1101:7834:9636 1:N:0:33
AAAGTCGAGGTGCCTAAAGTGGCAACCCAGACTATGAAGCCGGTTGGTGGTGTGGAGCTTCCTGTAGCCGCATGGCGTTCGTACTTAAATATGGAACTAACCTTTCCAATTTTCG
+
BBBBBFAAD@A>GGGGFGG6EGFFFHHGEHHGGHHGHBGF2AEA2ECEE1EFAEA3A2FFH35BF5DF3E00?EGHEGEEEF11?FB@3BBFGDBF3F333F3BFFBE4BFEFBE
@M02034:409:000000000-BFKT7:1:1101:5548:9639 1:N:0:33
AAAGTCGAGGTGCCTAAAGTGGCAACCCAGACTACGCCTCCGGTTGGTGGTGTAGAGCTTCCTGTAGCCGCATGGCGTTCGTACTTAAATATGGAACTAACCATTCCAATTTTCGCTGTCTCTTATACACATCTCCGAGCCCACGAGACT
+
CCCCBFCCCBCCGGGGGGGGGGGHHHHGGHHGHHHGGGHGHGGGGGGEGGFFHHHGGHHHHHHHGHHHHGGGGGHHGGGGGGHHHHHHHHFHHHGHGHHHHHGHHHHHHHHHHHGGGGGHHHHHHHHHHFFHHHGHGGFFFGHGGGFGGG
@M02034:409:000000000-BFKT7:1:1101:10388:9641 1:N:0:33
AAAGTCGAGGTGCCTAAAGTGGCAACCCAGACTTCTCCTCCGGTTGGTGGTGTAGAGCTTCCTGTAGCCGCATGGCGTTCGTACTTAAATATGGAACTAACCATTCCAATTTTCGCTGTCTCTTAACACATCTCCGAGCCCACGAGACTA
+
AABCBFCBCCBBGGGGGGGGGGGGHHHGGHHGHHHHHHHHHGGGGGGGGGEGHGHFGHGHHFHHGHHGHEEEFGHHGGGGFGBHHHGGHHHHHHHHHHHGHHHHHHGHHHHHHHGGGGFFHHHHHFHHHFHHHHFGGGGCFHGGCGGGFF
@M02034:409:000000000-BFKT7:1:1101:7561:9642 1:N:0:33
AAAGTCGAGGTGCCTAAAGTGGCAACCCAGACTGCGCCGCTTGTTGGTGGTGTAGAGCTTCCTGTAGCCGCATGGCGTTCGTACTTAAATATGGAACTAACCATTCCAATTTTCGCTGTCTCTTATACACATCTCCGAGCCCACGAGACT
+
CCCCCFCADCABGGGGGGGGGGGHHHHGGHHGHHHGGGGGGGGHHHHGGGFFHHHHHGHHHHHHHHHHHGGGFGHHGGGGGGGHHHHHHHHHHHHHFHHHHHGGHHHHHHHHHHFGGGGGHHHHHHGFGGGHHHGHG?DCGGHGGGGGGF
@M02034:409:000000000-BFKT7:1:1101:8494:9646 1:N:0:33
AAAGTCGAGGTGCCTAAAGTGGCAACCCAGACTACTCAGACTGTTGGTGGTGTAGAGCTTCCTGTAGCCGCATGGCGTTCGTACTTAAATATGGAACTAACCATTCCAATTTTCGCTGTCCTTATACACATCTCCGAGCCCACGAGACTA
+
BBAAAFBBBBAAGGGGGGGGGGGFHHHGGHHFFGHHHHHHHHHHGHHGGGFGHFHFGHHHHHHHHHHGFFFFGGHHGGEGGGHHHHHGHGHHHHGFFHHGHGGHHHHFGHHHHGEGFEEGHHHFHHHHGGHHHHHGCGGGGGGGF?EDHG
@M02034:409:000000000-BFKT7:1:1101:10727:9652 1:N:0:33
AAAGTCGAGGTGCCTAAAGTGGCAACCCAGACTACGAAGAGGGTTGGTGGTGTAGAGCTTCCTGTAGCCGCATGGCGTTCGTACTTAAATATGGAACTAACCATTCCAATTTTCGCTGTCTCTTATACACATCTCCGAGCCCACGAGACT
+
BCCCBFCCCCCCGGGGGGGGGGGHHHHGGHHGHHHGGHGGHHGFGGGGGGGFGHHHGHHHHHHHFGGHHGGGGGHHGGGGGGFHHHHHHHHHHHHHHHHHHHGHHHGHHHHHHHGGGGGHHHHHHHHHGHGHFHHGGGFFGGHGGGGGGH
@M02034:409:000000000-BFKT7:1:1101:14982:9658 1:N:0:33
AAAGTCGAGGTGCCTAAAGTGGCAACCCAGACTAATGGTCCTGTTGGTGGTGTAGAGCTTCCTGTAGCCGCATGGCGTTCGTACTTAAATATGGAACTAACCATTCCAATTTTCGCTGTCTCTTATACACATCTCCGAGCCCACGAGACT
+
BBBBBFBBBBBBGGGFFFGFGGGHHHHGGHHGHHGHHHHHHHHHHHGGFGFFHHHGHHHHHHHHHHHHHGGGGGHHGGGGGGHHHHHHHHHHHHHGHHHHHHHHHHGHHGHHHHGGGGGGHHHHGHHHGHHHHHGHG@FCGGHGGGGGGH
@M02034:409:000000000-BFKT7:1:1101:8452:9658 1:N:0:33
AAAGTCGAGGTGCCTAAAGTGGCAACCCAGACTCATCCTCAGGTTGGTGGTGTAGAGCTTCCTGTAGCCGCATGGCGTTCGTACTTAAATATGGAACTAACCATTCCAATTTTCGCTGTCTCTTATACACATCTCCGAGCCCACGAGACT
+
BBBBAFBABBABGGGGGGGFGGGHHHHGGHHGHHHHHHHHHHHGHHGEFEEFGHHHHHHHHGHHHGHHHGGGGGHHGGGGGGFHHHFHHGHHHHHGGHHGHHGHHHGHGHHHHHGGGGEHGHHHHHHHGHEHHHHHFC?DGGHGFGGGGH
@M02034:409:000000000-BFKT7:1:1101:16313:9661 1:N:0:33
AAAGTCGAGGTGCCTAAAGTGGCAACCCAGACTACTCGTCAGGTTGGTGGTGTAGAGCTTCCTGTAGCCGCATGGCGTTCGTACTTAAATATGGAACTAACCATTCCAATTTTCGCTGTCTCTTATACACATCTCCGAGCCCACGAGACT
+
DDCCCFCCCDCCGGGGGGGGGGGHHHHGGHHGHHHHHGHGHGHHHHGGGGFFHHHHHHHHHHHHHHHHHGGGGGHHGGGGGGHHHHHGHHHHHHHHHHHHGHHHHHGHGHHHHGGGGGGHHHHHFHHGFHGHHHGFG?CCGGHGGGGFGH
@M02034:409:000000000-BFKT7:1:1101:14661:9662 1:N:0:33
AAAGTCGAGGTGCCTAAAGTGGCAACCCAGACTGCTCATGGTGTTGGTGGTGTAGAGCTTCCTGTAGCCGCATGGCGTTCGTACTTAAATATGGAACTAACCATTCCAATTTTCGCTGTCTCTTATACACATCTCCGAGCCCACGAGACT
+
BCCCBFCCCCCCGGGGGGGGGGGHHHHGGHHGHHHHHHHHHHHHGHHFFGEFHGHGHHHHHHHHHHHGHGGGGGHHGGGGGGHHHHFGHHHHHHHHGHHHHHHGHHHHHHHHHHGGGGGGHHHHHHGHGHFHHHGHGCFGGGHGGGGGGF
@M02034:409:000000000-BFKT7:1:1101:7753:9674 1:N:0:33
AAAGTCGAGGTGCCTAAAGTGGCAACCCAGACTCATTCTTCGGTTGGTGGTGTAGAGCTTCCTGTAGCCGCATGGCGTTCGTACTTAAATATGGAACTAACCATTCCAATTTTCGCTGTCTCTTATACACATCTCCGAGCCCACGAGACT
+
BCCBCFCBCCCBGGGGGGGFGGGHHHHGGHGGHHHHHHHHHHGGGGGGFGEFHHHHHHHHHHHHHHHHHGGGGGHHGGGGGGHHGHGFGHHHHGHHGHGHHHHGHHHHHHHHHHGGGGGFHFHHBHBFFG2GGHFDGCGGGGHGGGCDGF
@M02034:409:000000000-BFKT7:1:1101:11466:9680 1:N:0:33
AAAGTCGAGGTGCCTAAAGTGGCAACCCAGACTGGGGTGGGGGTTGGTGGTGTAGAGCTTCCTGTAGCCGCATGGCGTTCGTACTTAAATATGGAACTAACCATTCCAATTTTCGCTGTCTCTTATACACATCTCCGAGCCCACGAGACT
+
CCCCCFCBCCCCGGGGGGGGGGGHHHHGGHHGHCFFGEEGGGCEEGCEFEEGHHHFGHHHHHHHFGHGFGG>EDGFGFGGGFGHHHGGHHHGHHBFGHHHFFFGHGHFHHFHHHGGGGGGHGHHFHHFHHHHHHHGGCCGGGHGGG@DDH
@M02034:409:000000000-BFKT7:1:1101:27772:9695 1:N:0:33
AAAGTCGAGGTGCCTAAAGTGGCAACCCAGACTAAGAATACGGTTGGTGGTGCAGA
+
CCDCBFCCCCBCGGGGGGGFGGGHHHHGGHHGH3GHA5B532BG2E2A1AE133D5
@M02034:409:000000000-BFKT7:1:1101:23515:9699 1:N:0:33
AAAGTCGAGGTGCCTAAAGTGGCAACCCAGACTACGAAGGGGGTTGGTGGTGTAGAGCTTCCTGTAGCCGCATGGCGTTCGTACTTAAATATGGAACTAACCATTCCAATTTTCGCTGTCTCTTATACACATCTCCGAGCCCACGAGACT
+
BBBABFBBBBAAFGGGGGGGGCFFHDHEGFFGHHHEAEEFGGEGFFGAFABFHFGDGFEGHGHGHHFHHFEEEFHHGEGFEEFHHHGFFHFHG33BGGGHHHHHHHHGHHHHHHGGGFAGFGGBDGFGFFF2GHHFGGGGGGHGGGGGGH
@M02034:409:000000000-BFKT7:1:1101:22952:9702 1:N:0:33
AAAGTCGAGGTGCCTAAAGTGGCAACCCAGACTCCGCAGCATGTTGGTGGTGTAGAGCTTCCTGTAGCCGCATGGCGTTCGTACTTAAATATGGAACTAACCATTCCAATTTTCGCTGTCTCTTATACACATCTCCGAGCCCACGAGACT
+
CCCCBFCCCCCCGGGGGGGGGGGHHHHGGHHGHHHGGGGGHHHHHHHGGGGGHHHGHHHHHHHHHHHHHGGGGGHHGGGGGGHHHHHHHHGHHHFHGHHHHHHHHHHHHHHHHHGGGGGHHHHHHHGGGHHHGHFFGGGGGGFEFGGGGH
@M02034:409:000000000-BFKT7:1:1101:25382:9710 1:N:0:33
AAAGTCGAGGTGCCTAAAGTGGCAACCCAGACTCAGAAGCATGTTGGTGGTGTAGAGCTTCCTGTAGCCGCATGGCGTTCGTACTTAAATATGGAACTAACCATTCCAATTTTCGCTGTCTCTTATACACATCTCCGAGCCCACGAGACT
+
CCCCBFCBBCCCGGGGGGGGGGGHHHHGGHHGHHGHGFFBEFGGGHHEA2EECDGFAGFGDGGGGGHFDEGAEFF1>1>FEF2FEGHFDGHHFF33EGHHC?3FEEFEGHHHHGEGFE?3HHG44EFEHB2GHFGFDBGCCCEGF/>AAF
@M02034:409:000000000-BFKT7:1:1101:7785:9720 1:N:0:33
AAAGTCGAGGTGCCTAAAGTGGCAACCCAGACTGCTGGGACTGTTGGTGGTGTAGAGCTTCCTGTAGCCGCATGGCGTTCGTACTTAAATATGGAACTAACCATTCCAATTTTCGCTGTCTCTTATACACATCTCCGAGCCCACGAGACT
+
CCCCCFCBCCCCGGGGGGGFGGGHHHHGGHHGHHHHHHGHHHHHHHHEFGGGHHHHHHHHHHHHHHHHGGGGGGHHGFGGGGHHHHGFFGGHHHHHHHHHHHHHHHGHFGHHHHGGGGGHHHHHFHHHHFFHHHBGF/BDGGHGGGGGGH
@M02034:409:000000000-BFKT7:1:1101:13463:9724 1:N:0:33
AAAGTCGAGGTGCCTAAAGTGGCAACCCAGACTCATCATCAGGTTGGTGGTGTAGAGCTTCCTGTAGCCGCATGGCGTTCGTACTTAAATATGGAACTAACCATTCCAATTTTCGCTGTCTCTTATACACATCTCCGAGCCCACGAGACT
+
BCCCBFBCCCCCGGGGGGGGGGGHHHHGGHHGHHHHHHHHHHHHHHGGGGEFHHHHHHHHHHHHHHHHHGGGGGHHGGGGGGHHHHGGFGEHHHHHGHHHHHHHHHHHHHHHHHGGGGGGHHHHHHGHFHFHHHHHG?DGGGHGFFGGGH
@M02034:409:000000000-BFKT7:1:1101:15695:9726 1:N:0:33
AAAGTCGAGGTGCCTAAAGTGGCAACCCAGACTAATACGAAGGTTGGTGGTGTAGAGCTTCCTGTAGCCGCATGGCGTTCGTACTTAAATATGGAACTAACCATTCCAATTTTCGCTGTCTCTTATACACATCTCCGAGCCCACGAGACT
+
AACCCFCBCCCCGGGGGGGGGGGHHHHGGHHGHHHHHHHGHGGGGHGGFGFFHHHGHHHHHGHHHHHHHGGGGGHFGGGGGFHHHHHHHHGHHHGHGHHHHHFHHHHHHGHHHHGGGGGHHHHHHHHHFHEHGHFHFCCGFGHGGGGGGH
@M02034:409:000000000-BFKT7:1:1101:5561:9727 1:N:0:33
AAAGTCGAGGTGCCTAAAGTGGCAACCCAGACTAGGAAGGATGTTGGTGGTGTAGAGCTTCCTGTAGCCGCATGGCGTTCGTACTTAAATATGGAACTAACCATTCCAATTTTCGCTGTCTCTTATACACATCTCCGAGCCCACGAGACT
+
AAAAAFAAD@BBGGFFGGGGGFFGHHHGGHHCCGHBGHHGFHFGGHGEFFEEHHGDFGHHHFFGGFFHHGGGGGHHGGGGGFFEGHFEFHFHDGHHHHFFGHHHHHFFHGHHGFGGGCGFHFHHGHBGDGFHFFGFG/>/BFGFGC?ADG
@M02034:409:000000000-BFKT7:1:1101:19792:9728 1:N:0:33
AAAGTCGAGGTGCCTAAAGTGGCAACCCAGACTTCTGTTCCGGTTGGTGGTGTAGAGCTTCCTGTAGCCGCATGGCGTTCGTACTTAAATATGGAACTAACCATTCCAATTTTCGCTGTCTCTTATACACATCTCCGAGCCCACGAGACT
+
CCCCCFCCCCCCGGGGGGGGGGGHHHHGGHHGHHFHHFHHHGGGGGGEFGGGHFH5GFHHFHHHFFHFHGGCFGHAFEGFGGFHHHHHHHHHHGBFGHHHGFBGHFHFFFGHHFEGGGFFFHHHFGHHFHFBFGGBG?CFGGEGGC?DGH
@M02034:409:000000000-BFKT7:1:1101:20313:9729 1:N:0:33
AAAGTCGAGGTGCCTAAAGTGGCAACCCAGACTAATATGAGGGTTGGTGGTGTAGAGCTTCCTGTAGCCGCATGGCGTTCGTACTTAAATATGGAACTAACCATTCCAATTTTCGCTGTCTCTTATACACATCTCCG
+
CCCCCFCBCCCCGGGGGGGGGGGHHHHGGHHGHFDGEF5GE3EGHGEGGGGFHHHFHGHHHHHHHHHGGGGEEGHFGEGGGFHHHHHGHHHHHHEGGHHHFHBGGHFFFGHHHGFGGGF34?DB3D333B222DF2B
@M02034:409:000000000-BFKT7:1:1101:14749:9730 1:N:0:33
AAAGTCGAGGTGCCTAAAGTGGCAACCCAGACTCCGGTTCCTGTTGGTGGTGTAGAGCTTCCTGTAGCCGCATGGCGTTCGTACTTAAATATGGAACTAACCATTCCAATTTTCGCTGTCTCTTATACACATCTCCGAGCCCACGAGACT
+
CCCCCFCCCCCBGGGGGGGGGGGHHHHGGHHGHHFGEAEFHHHHHHHGGGGFHHHFHHHHHHHHGHHHHGGGGGHHGGGGGGHHHHHGHHHHHGBFGHHHHHHHHHGHHHHHHHGGGFGHHGHHHHHHGHHHHFHBE@GGGGHGGGGGGH
@M02034:409:000000000-BFKT7:1:1101:27239:9733 1:N:0:33
AAAGTCGAGGTGCCTAAAGTGGCAACCCAGACTAATGGGGGTGTTGGTGGTGTAGAGCTTCCTGTAGCCGCATGGCGTTCGTACTTAAATATGGAACTAACCATTCCAATTTTCGCTGTCTCTTATACACATCTCCGAGCCCACGAGACT
+
CCCCCFCCCCBBGGGGGGGGGGGHHHHGGHHGHHHHHHHGGGGGGHHGGGGFGHHHHHHHHHHHHHHHHGGEGGHHGGGGGGGHHHGHHHHHHHGHFFHHGHGHGHHFHHHHHHGGGGGHHHHHGHFHFGGHHHHHGCGGGGHGGGGGGH
@M02034:409:000000000-BFKT7:1:1101:13998:9739 1:N:0:33
AAAGTCGAGGTGCCTAAAGTGGCAACCCAGACTACTAATAAGGTTGGTGGTGTAGAGCTTCCTGTAGCCGCATGGCGTTCGTACTTAAATATGGAACTAACCATTCCAATTTTCGCTGTCTCTTATACACATCTCCGAGCCCACGAGACT
+
CDDDCFDCDCCBGGGGGGGGGGGHHHHGGHHGHHHHHHHHHHHHHHGFFGEFGHHHHHHHHHHHHHHHHGGFGGHHGGGGGGHHHHHHHHHHHHHHHHHHHHHHHHHHHHHHHHGGGGGHHGHHHHHHHHGHHHHHGCGGGGHGGGGGGH
@M02034:409:000000000-BFKT7:1:1101:9416:9741 1:N:0:33
AAAGTCGAGGTGCCTAAAGTGGCAACCCAGACTACTGCTCAGGTTGGTGGTGTAGAGCTTCCTGTAGCCGCATGGCGTTCGTACTTAAATATGGAACTAACCATTCCAATTTTCGCTGTCTCTTATACACATCTCCGAGCCCACGAGACT
+
CCCCCFCCCCCCGGGGGGGGGGGHHHHGGHHGHHHHHHHHHHHGGHGGGGGGHHHGHHHHHHHHHHHHHGGGGGHHGGGGGGFHHHGGHHHHHHFHFHHHHFFGHHGHHGHHHHGGGGGFHGHHHHHHGHGHHHHFGC/DCGHG@CCFGH
@M02034:409:000000000-BFKT7:1:1101:5556:9744 1:N:0:33
AAAGTCGAGGTGCCTAAAGTGGCAACCCAGACTAGGAAGGATGTTGGTGGTGTAGAGCTTCCTGTAGCCGCATGGCGTTCGTACTTAAATATGGAACTAACCATTCCAATTTTCGCTGTCTCTTATACACATCTCCGAGCCCACGAGACT
+
CCCCAFABBBBBGGGFGGGGGGGHHHHGGHHGHHGGHHFGGHHHHFHGFGGGGHHFFEDGFHHH5BFFDEG@EDGFGEGGGGHHHHHGHHHEHFB3FGHGF?BFGFHBGGFHHFFGGDEGFBGFFBEF3CDFFFG?B?CC<FGE/>DDGH
@M02034:409:000000000-BFKT7:1:1101:4586:9748 1:N:0:33
AAAGTCGAGGTGCCTAAAGTGGCAACCCAGACTAATAAGAATGTTGGTGGTGCAGTGC
+
CCCCCFABBCABGGGGGGGGGGGHHHHGGHHFH33D5DB55BGG5F2A22B133D535
@M02034:409:000000000-BFKT7:1:1101:24096:9749 1:N:0:33
AAAGTCGAGGTGCCTAAAGTGGCAACCCAGACTAATAATCTGGTTGGTGGTGTAGAGC
+
CCDDCFCCCCCBGGGGGGGGGGGHHHHGGHHGHHHH55D5DAGHB2EEA2EE13D555
@M02034:409:000000000-BFKT7:1:1101:20681:9750 1:N:0:33
AAAGTCGAGGTGCCTAAAGTGGCAACCCAGACTAATCAGATGGTTGGTGGTGTAGAGCTTCCTGTAGCCGCATGGCGTTCGTACTTAAATATGGAACTAACCATTCCAATTTTCGCTGTCTCTTATACACATCTCCGAGCCCACGAGACT
+
CCCDDFDCDDDCGGGGGGGGGGGGHHHGGHGFHHHHHHHHHHHHHGGEFGEFHGHFHHHHHHHHHHHHHGGFEGHHGGGGGGHHHHHHHHGHHHHHGHHHHHHHHHGHHHHHHFGGGGEHHHHHHHHHHHHHGHGFGCGGGGHGGDGGGH
@M02034:409:000000000-BFKT7:1:1101:7656:9751 1:N:0:33
AAAGTCGAGGTGCCTAAAGTGGCAACCCAGACTAGTGCTAATGTTGGTGGTGTAGAGCTTCCTGTAGCCGCATGGCGTTCGTACTTAAATATGGAACTAACCATTCCAATTTTCGCTGTCTCTTATACACATCTCCGAGCCCACGAGACT
+
BBBBBFBBBBBBGGGGFGGGGGGHHHHGGHHGHHHHHHHHHHHHHHHGGGGFHHHGGHHHGHHHHGHHHGGGGGHHGGGGGGHHHHHHHHGHHHHHHHHHHHHHHHHHFGHHHHGGGGGHHHHHHHGHHHFHHHGHFDGGGGGGGGGGGG
@M02034:409:000000000-BFKT7:1:1101:24852:9752 1:N:0:33
AAAGTCGAGGTGCCTAAAGTGGCAACCCAGACTGGGTGTGGGGTTGGTGGTGTAGAGCTTCCTGTAGCCGCATGGCGTTCGTACTTAAATATGGAACTAACCATTCCAATTTTCGCTGTCTCTTATACACATCTCCGAGCCCACGAGACT
+
BCCBCFCCCCCCGGGGGGGGGGGHHHHGGHHGHHHHGFGGGGGGGGGFGGFGHHHHHHHHHHHHHHHHHGGGGGHHGGGGGGHHHHHGHHGHHHHGGHHFHHHHHHHHHHHHHHGGGGGHHHHHHHHHGHHHHHFHGGFGGGHGGGGGGH
@M02034:409:000000000-BFKT7:1:1101:19863:9753 1:N:0:33
AAAGTCGAGGTGCCTAAAGTGGCAACCCAGACTCAGCCGGTTGTTGGTGGTGTAGAGCTTCCTGTAGCCGCATGGCGTTCGTACTTAAATATGGAACTAACCATTCCAATTTTCGCTGTCTCTTATACACATCTCCGAGCCCACGAGACT
+
BCCCCFBCCCBCGGGGGGGGGGGHHHHGGHGGHHHHHGGGGGGGHHHGGGEFGHHGGHHHHHHHHHHHHFGFGGHHGFGGGGGEGHHGFHHGGDGGFHHHHHGHHHGHBGHHHHGGGGFDHFHHFHGGFFD2<FGGG/DCGFGGFFGGGH
@M02034:409:000000000-BFKT7:1:1101:11105:9757 1:N:0:33
AAAGTCGAGGTGCCTAAAGTGGCAACCCAGACTATTAAGAGGGTTGGTGGTGTAGAGCTTCCTGTAGCCGCATGGCGTTCGTACTTAAATATGGAACTAACCATTCCAATTTTCGCTGTCTCTTATACACATCTCCGAGCCCACGA
+
BBBBBFBBBBBBGGGGGEGGGGGHHHHGGHHGH355DG5F32EFGGGGGGGGHHHGHHGHHHHHHHHHHGGGGGHHGGGGGGHHHHHHHHHHHBGHFHHGHHHHHHHHFGHHHHGGGGGHHHHHHHHHFHEHGHGGDCGGGGHG?@
@M02034:409:000000000-BFKT7:1:1101:25716:9759 1:N:0:33
AAAGTCGAGGTGCCTAAAGTGGCAACCCAGACTCATC
+
BCBCCFCCCCCCGGGGGGGGGGGHHHHGGHCAE3GD5
@M02034:409:000000000-BFKT7:1:1101:20664:9760 1:N:0:33
AAAGTCGAGGTGCCTAAAGTGGCAACCCAGACTAATCAGATGGTTGGTGGTGTAGAGCTTCCTGTAGCCGCATGGCGTTCGTACTTAAATATGGAACTAACCATTCCAATTTTCGCTGTCTCTTATACACATCTCCGAGCCCACGAGACT
+
AAA3>DAABBB@GGGDAGGGGGGHHHHGGHGGHDDGHFHHHHGHHGGAF?EFHFGBHFHHFHGHHFHHHGGEFGHHGGGGGGEEGG4BBGFHHFGHHFHHBG3FFFD?GHHHHHCGGDE3B?GG4GFGFB1CCFGEGC/BBEEFC/CE?G
@M02034:409:000000000-BFKT7:1:1101:19921:9761 1:N:0:33
AAAGTCGAGGTGCCTAAAGTGGCAACCCAGACTAGGAAGCAGGTTGGTGGTGTAGAGCTTCCTGTAGCCGCATGGCGTTCGTACTTAAATATGGAACTAACCATTCCAATTTTCGCTGTCTCTTATACACATCTCCGAGCCCACGAGACT
+
CCCCCFCCCCCBGGGGGGGFGGGHHHHGGHHGHGGCHGHGHHHHHHABF1EFGEH5GFGHEGHHHDGGFEGEEGHFGEFGGEBGGHHFEFHHHH3BFFHHCE3GDFHFFGDGE4>EGE?F4GFH3G3GFG22BDGEGCDGGGHGC//CDH
@M02034:409:000000000-BFKT7:1:1101:12228:9764 1:N:0:33
AAAGTCGAGGTGCCTAAAGTGGCAACCCAGACTATGGGTAGGGTTGGTGGTGTAGAGCTTCCTGTAGCCGCATGGCGTTCGTACTTAAATATGGAACTAACCATTCCAATTTTCGCTGTCTCTTATACACATCTCCGAGCCCACGAGACT
+
CCCCCFCCCCBBGGGGGGGFGGGHHHHGGHHGHHHHHHHHGGGHGGGEFEEFGFHFGHHHFHHHHFHGFGGFGGHFFFGGGGEEGHHFHHHBGH3BGHHHF??GHFFFGGFHHFEDFFEGFHHHHHHHHHFFHHHEFCGGGEHGGGGGGH
@M02034:409:000000000-BFKT7:1:1101:9288:9766 1:N:0:33
AAAGTCGAGGTGCCTAAAGTGGCAACCCAGACTCATTCTCATGTTGGTGGTGTAGAGCTTCCTGTAGCCGCATGGCGTTCGTACTTAAATATGGAACTAACCATTCCAATTTTCGCTGTCTCTTATACACATCTCCGAGCCCACGAGACT
+
CCCCCFBBCCCCGGGGGGGGGGGHHHHGGHHGHHFHHHHHHHHHHHHGGGGFHHHFHGHHHHHHHHHHHGGFGGHGGGGGGGHHHHGFFGGHHHHHFHHHHHHGHHHFHGHHHHGGGGGGHHHHFHFGHFFHHHFGGCGGGGHGGCGEGH
@M02034:409:000000000-BFKT7:1:1101:21595:9766 1:N:0:33
AAAGTCGAGGTGCCTAAAGTGGCAACCCAGACTCGGAATTGTGTTGGTGGTGTAGAGCTTCCTGTAGCCGCATGGCGTTCGTACTTAAATATGGAACTAACCATTCCAATTTTCGCTGTCTCTTATACACATCTCCGAGCCCACGAGACT
+
CCCCCFCBCCCCGGGGGGGGGGGHHHHGGHHGHHGGGGGHHHHHHHHGFGEFHHHFHGHHHHHHHHHHHGGEEGHHGGGGGGHHHHGGGGHHHHHHHHHHHHHHHHHHHHHHHGGGGGGHGHHHGHHHFHHHGHHGGGGGGGHGG?CEGH
@M02034:409:000000000-BFKT7:1:1101:22348:9769 1:N:0:33
AAAGTCGAGGTGCCTAAAGTGGCAACCCAGACTTTTCCGCCGGTTGGTGGTGTAGAGCTTCCTGTAGCCGCATGGCGTTCGTACTTAAATATGGAACTAACCATTCCAATTTTCGCTGTCTCTTATACACATCTCCGAGCCCACGAGACT
+
BBBBBFBBBBBBGGGGGGGGGGGHHHHGGHHGH5AFF3EE?EEGEGGGGGGFHHHHHHHHHHHHHHHHHGGCGGHHGGGGGGHHHHHGFHHGHHGHHHHGHHHHHHGHHHHHHHGGGGGHHHHHDHGHGHHHHHHFGCCFGGHGGCCGGG
@M02034:409:000000000-BFKT7:1:1101:6795:9773 1:N:0:33
AAAGCCGAGGTGCCTAAAGTGGCAACCCAGACTTCGGATGGTGTTGGTGGTGTAGAGCTTCCTGTAGCCGCATGGCGTTCGTACTTAAATATGGAACTAACCATTCCAATTTTCGCTGTCTCTTATACACATCTCCGAGCCCACGAGACT
+
BCCCCFCCCCBCGGGGGGGGGGGHHHHGGHHGHHHGGEGGGHHHGHHEGGEFHFHFFGHHHHHHHGHFHEGEGFHHGGGGGFFGHHHHGFHFHHEFHHGHE03GHHHFHGHHHFGGGGGHFHHHFHGHFFFHHHHFF@GGFFHGGCCDDH
@M02034:409:000000000-BFKT7:1:1101:11098:9775 1:N:0:33
AAAGTCGAGGTGCCTAAAGTGGCAACCCAGACTAATAAGAAGGTTGGTGGTGTAGAGCTTCCTGTAGCCGCATGGCGTTCGTACTTAAATATGGAACTAACCATTCCAATTTTCGCTGTCTCTTATACACATCTCCGAGCCCACGAGACT
+
CCCCCFCCBCCBGGGGGGGGGGGHHHHGGHHGHHHHHHHHHHHHGHGGGGGGHHHFHHHHHHHHHHHHHGGFFGHHGGGGGGHHHHHHHHHHHGHHFHHGHHHHHHGHFHHHHGGGGGGGHHHHHHFHHHHHHHHGG?DCCEHGF@CFGG
@M02034:409:000000000-BFKT7:1:1101:13855:9775 1:N:0:33
AAAGTCGAGGTGCCTAAAGTGGCAACCCAGACTCGTGCGCAGGTTGGTGGTGTAGAGCTTCCTGTAGCCGCATGGCGTTCGTACTTAAATATGGAACTAACCATTCCAATTTTCGCTGTCTCTTATACACATCTCCGAGCCCACGAGACT
+
CCCCCFCCBCABGGGGGGGGGGGHHHHGGHHGHHGHHGGGGGGGHHGGFGEFFHHFHEHHHHHHHHHHHGGGGGHHGGGGGGHHHHHGHHHHHFHHGFGGHHHHHHGFHHHHHGGGGCGEHFHHHHHHDHEHHHGGF?FCFEHECGFEDD
@M02034:409:000000000-BFKT7:1:1101:21579:9778 1:N:0:33
AAAGTCGAGGTGCCTAAAGTGGCAACCCAGACTCGTAATGGTGTTG
+
AAAAAFABB@AAFGGGGGGGGGGFFGHEFHHGH32A22A55FGHAF
@M02034:409:000000000-BFKT7:1:1101:25942:9784 1:N:0:33
AAAGTCGAGGTGCCTAAAGTGGCAACCCAGACTCTGTCTCCTGTTGGTGGTGTAGAGCTTCCTGTAGCCGCATGGCGTTCGTACTTAAATATGGAACTAACCATTCCAATTTTCGCTGTCTCTTATACACATCTCCGAGCCCACGAGACT
+
AABCAFBACBBCGGGGGGGGGGGHHHHGGHHGHHHHHHHHHHHHHHHGGGGGHHHHHGHHHHHHHHHGHGGGGGHHGGGGGGHHGHHHHHGHHHGHHHFFHGGHHHHHHHHHHHGGGGGHHGHHHHHGFHDGHGDG?BCFGGHGGGGGGH
@M02034:409:000000000-BFKT7:1:1101:20818:9784 1:N:0:33
AAAGTCGAGGTGCCTAAAGTGGCAACCCAGACTGGGGTGGGGGTTGGTGGTGTAGAGCTTCCTGTAGCCGCATGGCGTTCGTACTTAAATATGGAACTAACCATTCCAATTTTCGCTGTCTCTTATACACATCTCCGAGCCCACGAGACT
+
ABABAFBBBBBBGGGGGGGGGGGHHHHGGHHGHHGHGAFGGGGGGGGGGGFFGGHGHHHHHHHHHHHHHGGGGGHHGGGGGGGHHHHHHHGHHEGGFHHHHHGHHHHHBGHHHHGGGGGEHHHHGG?GFGBHCGGHG?CCGGHGGC@EFH
@M02034:409:000000000-BFKT7:1:1101:13656:9801 1:N:0:33
AAAGTCGAGGTGCCTAAAGTGGCAACCCAGACTCAGAATAATGTTGGTGGTGTAGAGCTTCCTGTAGCCGCATGGCGTTCGTACTTAAATATGGAACTAACCATTCCAATTTTCGCTGTCTCTTATACACATCTCCGAGCCCACGAGACT
+
DDDCCFCBCCCCGGGGGGGGGGGHHHHGGHHGHGBGH5F55FGHFHA2A2EFGEG5DFGHFHHHA5DBEAE0EE1A0?>FEEBEEGH3BGHFF33BFGHHF13BFDGD4FFHHF/EF/EDGFHFGFB4FCDGGFH2C</BDFAFFFGGGH
@M02034:409:000000000-BFKT7:1:1101:23050:9811 1:N:0:33
AAAGTCGAGGTGCCTAAAGTGGCAACCCAGACTCAGCATCCTGTTGGTGGTGTAGAGCTTCCTGTAGCCGCATGGCGTTCGTACTTAAATATGGAACTAACCATTCCAATTTTCGCTGTCTCTTATACACATCTCCGAGCCCACGAGACT
+
CCCCCFCCCCCCGGGGGGGGGGGHHHHGGHHGHHHHHHHHHHHGHHHGFGGGHHHDGHHHHHHHHGHHFGGFEGFHGGGGGGHHHHHHHHHHHHFFHHHHFHFHHHGFHHHHHHGGGGGHHHHHGHHHGGHHHHHGFFDGGGHGGGGGGH
@M02034:409:000000000-BFKT7:1:1101:26355:9815 1:N:0:33
AAAGTCGAGGTGCCTAAAGTGGCAACCCAGACTCCGCCTCCTGTTGGTGGTGTAGAGCTTCCTGTAGCCGCATGGCGTTCGTACTAATATGGAACTAACCATTCCAATTTTCGCTGTCTCTTATACACATCTCCGAGCCCACGAGACTAA
+
BBBBBFBBBBABGGGGGGGFGGFHHHCFFHHGHHHEEGGGHHHGHHHEFGBFGHHGHHHHHHHHGHHEGECEGEHFFFGGEFFHHHFHHHHHDGGHHGHFGHHHHHHHHHHGFEFGFHGHHHHHFFFHFHFFHHF/C?DFGGGGGGGHHG
@M02034:409:000000000-BFKT7:1:1101:9337:9821 1:N:0:33
AAAGTCGAGGTGCCTAAAGTGGCAACCCAGACTGCGGGGTTGGTTGGTGGTGTAGAGCTTCCTGTAGCCGCATGGCCTTCGTACTTAAATATGGAACTAACCATTCCAATTTTCGCTGTCTCTTATACACATCTCCGAGCCCAC
+
AAABAFABBBBBGGGGGBGFGGGHHHHGGHHGHFFAFGGEEFG?GGGGCAEFGDGBEGGHDHHFHGHEFECEEEFABGHHAF2FCFGBFHGFHF33?FGF302BGGF3GFFFF3BEGGGHBFFG>FDGFC1FGFFDA/<<DGHE
@M02034:409:000000000-BFKT7:1:1101:13693:9821 1:N:0:33
AAAGTCGAGGTGCCTAAAGTGGCAACCCAGACTGGGAGTCTGGTTGGTGGTGTAGAGCTTCCTGTAGCCGCATGGCGTTCGTACTTAAATATGGAACTAACCATTCCAATTTTCGCTGTCTCTTATACACATCTCCGAGCCCACGAGACT
+
CCCCCFCCCCABGGGGGGGFFGGHHHHGGHHGHHHHGGGHHHHGHGGEFGEFGHHHHHHHHHHHHHHHHGGGFGHHGEFGGGHHHHHHHHHHHHHFHGFHHHHHHHGHHHHHHBEGGGGGHHFHHHHHFHGHHGGGGCGGGGHGGGGGGH
@M02034:409:000000000-BFKT7:1:1101:23989:9828 1:N:0:33
AAAGTCGAGGTGCCTAAAGTGGCAACCCAGACTGGGGGGGGGGTTG
+
>>>A3BA>DDB4GFG5AFGGFBFFHHHFFEG2EF22EGCCBB;@-@
@M02034:409:000000000-BFKT7:1:1101:14115:9832 1:N:0:33
AAAGTCGAGGTGCCTAAAGTGGCAACCCAGACTGATAGGAAGGTTGGTGGTGTAGAGCTTCCTGTAGCCGCATGGCGTTCGTACTTAAATATGGAACTAACCATTCCAATTTTCGCTGTCTCTTATACACATCTCCGAGCCCACGAGACT
+
BCABCFCCCCBCGGGGGGGGGGGGHHHGGHHGHGHHHHHHHHGHHHGFGGFFHGHHHHHHHHHHHHHHHGGGGGHHGGGGGFHHHHHGHHHHHHGHHHHHHHGHHHHGHHFHHGGGGGFHHHHHGHFHHGHHHHH2DCCGGGHGGGGGGH
@M02034:409:000000000-BFKT7:1:1101:24716:9838 1:N:0:33
AAAGTCGAGGTGCCTAAAGTGGCAACCCAGACTGGGCATGGGGTTGGTGGTGTAGAGCTTCCTGTAGCCGCATGGCGTTCGTACTTAAATATGGAACTAACCATTCCAATTTTCGCTGTCTCTTATACACATCTCCGAGCCCACGAGACT
+
ABBBBFBBBBBBGGGGGGGGGGGHHHGGGDHGHHHGHHHHHHGGEGGEFGEFGHHGGHHHHHHGGHHHHGGGGGHHGGGGGEGHHHFFFGFFGGHHHHHHHFHGGHGHHHHHHHGGGGGHHHHHHHGHFHHHHHGGDDGGGGHGG?DGGH
@M02034:409:000000000-BFKT7:1:1101:16835:9839 1:N:0:33
AAAGTCGAGGTGCCTAAAGTGGCAACCCAGACTCCTCATAATGTTGGTGGTGTAGAGCTTCCTGTAGCCGCATGGCGTTCGTACTTAAATATGGAACTAACCATTCCAATTTTCGCTGTCTCTTATACACATCTCCGAGCCCACGAGACT
+
BBCCBFCBCCCAGGGGGGGGGGGHHHHGGHHGHHHHHHHHHHHHHHHGFGEFGFGHHHHHHHHHHHGHHGGEGGHHGGGGGGHHHHHHHHHHHHHHGHHGHHHHHHGHHHHHHGGGGGGHHGHHEGFHFFEHFHGHGCGCGFHGGGGGGH
@M02034:409:000000000-BFKT7:1:1101:18021:9844 1:N:0:33
AAAGTCGAGGTGCCTAAAGTGGCAACCCAGACTAGTCTTAATGTTGGTGGTGTAGAGCTTCCTGTAGCCGCATGGCGTTCGTACTTAAATATGGAACTAACCATTCCAATTTTCGCTGTCTCTTATACACATCTCCGAGCCCACGAGACT
+
CCCCCFCCCCBBGGGGGGGGGGGHHHHGGHHGHHHHHHHHHHHHHHHFFGEFGHHHHHHHHHHHHHHGHGGEEGHHGGGGGGHHHHHHHHHHHHHHHHHGHHHHHHHHHHHHHGGGGGGHHHHHHHGHHHHHGHHHFCGCGGGGGGGGGH
@M02034:409:000000000-BFKT7:1:1101:23989:9846 1:N:0:33
AAAGTCGAGGTGCCTAAAGTGGCAACCCAGACTGGGGGG
+
BBBBAFABBBBBGGGGGGGFGGGHGHHGGHHGH32B22>
@M02034:409:000000000-BFKT7:1:1101:22721:9848 1:N:0:33
AAAGTCGAGGTGCCTAAAGTGGCAACCCAGACTATGCGGGATGTTGGTGGTGTAGAGCTTCCTGTAGCCGCATGGCGTTCGTACTTAAATATGGAACTAACCATTCCAATTTTCGCTGTCTCTTATACACATCTCCGAGCCCACGAGACT
+
CCCCBFCCCCCCGGGGGGGGGGGHHHHGGHGGHHHHHGGGGGGHHHHFFEEFHHGFHHHHHHHHHHHGHGGEEGHGGEGGGGHHHHHHHHHHHHHHHHFFHHHHHHHFHHHHHDEGGGGHHHHHGHGBGHHHHHHGGCGGGGHGG/CGGH
@M02034:409:000000000-BFKT7:1:1101:19408:9848 1:N:0:33
AAAGTCGAGGTGCCTAAAGTGGCAACCCAGACTACTAGTCCGGTTGGTGGTGTAGAGCTTGCTGGAGCCGCATGGCG
+
CCCCCFCBCCCCGGGGGGGFGGGHHHHGGHHGHFCG5GH55A22AEAA11E113D5A5A33B5B31B21>F0EA11>
@M02034:409:000000000-BFKT7:1:1101:6139:9853 1:N:0:33
AAAGTCGAGGTGCCTAAAGTGGCAACCCAGACTGGTGGGGGGGTTGGTGGTGTAGAGCTTCCTGTAGCCGCATGGCGTTCGTACTTAAATATGGAACTAACCATTCCAATTTTCGCTGTCTCTTATACACATCTCCGAGCCCACGAGACT
+
BBBCBFCBCCCCGGGGGGGGGGGHHHHGGHHGHHHHHGGGGGGGCGGGGGDEFGGFFGGGGGGGFFFGGGGGDFFFFFFFFFFFFFFFFFFFFFFFFFFFFFEFFFFFFFFFFEFFFFFFFFFFFFBFFFFFFFFFFFFFFFFFFFFFFF
@M02034:409:000000000-BFKT7:1:1101:22704:9854 1:N:0:33
AAAGTCGAGGTGCCTAAAGTGGCAACCCAGACTATGCGGGATGTTGGTGGTGTAGAGCTTCCTGTAGCCGCATGGCGTTCGTACTTAAATATGGAACTAACCATTCCAATTTTCGCTGTCTCTTATACACATCTCCGAGCCCACGAGACT
+
ABBBBFBBB@ABFGGGGGGGGGGGHHHGGHHGHHHHHGGGEFGHHHHGFFGGHHHHHHHHHBGGGHHHHGGCFGHHGGGGGFGHHHHHHHEGHGGHFHHFHHHHHHGHHGHHHHGCGGGHHHHHHHFFFFGHGHHDED/CCGHGCGCGGG
@M02034:409:000000000-BFKT7:1:1101:9056:9854 1:N:0:33
AAAGTCGAGGTGCCTAAAGTGGCAACCCAGACTACGCCTACGGTTGGTGGTGTAGAGC
+
CDDCCFCCCDCDGGGGGGGGGGGHHHHGGHHCCGHGCAHEFEGHEGE111BCA3F555
@M02034:409:000000000-BFKT7:1:1101:8565:9858 1:N:0:33
AAAGTCGAGGTGCCTAAAGTGGCAACCCAGACTACGCCGTATGTTGGTGGTGTAGAGCTTCCTGTAGCCGCATGGCGTTCGTACTTAAATATGGAACTAACCATTCCAATTTTCGCTGTCTCTTATACACATCTCGAGCCCACGAGACTA
+
CCCCBFCCBBCBGGGGGGGGGGGHHHHGGHHGHHHGGGGEGHHHHHHGGGFFHHHDGGHHHFHHHGHHHGGGGGHHGGGGGFGHHHHHHHFFHHHHFHHHHHHHGHHGHHHHHHGGGGDHHHHHGHHEFGBGHHHGCGGGAHG?CGGGFF
@M02034:409:000000000-BFKT7:1:1101:8582:9863 1:N:0:33
AAAGTCGAGGTGCCTAAAGTGGCAACCCAGACTACGCCGTATGTTGGTGGTGTAGAGCTTCCTGTAGCCGCATGGCGTTCGTACTTAAATATGGAACTAACCATTCCAATTTTCGCTGTCTCTTATACACATCTCGAGCCCACGAGACTA
+
AABCBFCBBBAAGGGGFFGGGGGGHHHGGHHGHHHGGGGEGHHHHHHGFGEFFGGFHHHHHFHHGFHGHFFGGGHHGEEGGGHHHHHFHHGHHHGHFFFFGFFFHHFHEGFHHHGGGGGHGHHHGHFDFFFHFGFGGEG?FHGGG?EDHG
@M02034:409:000000000-BFKT7:1:1101:9627:9865 1:N:0:33
AAAGTCGAGGTGCCTAAAGTGGCAACCCAGACTATGCATAATGTTGGTGGTGTAGACCTTCCTGTAGCCGCATGGCGTTCGTACTTAAATATGGAACTAACCATTCCAATTTTCGCTGTCTCTTATACACATCTCCGAGCCCACGAGACT
+
BBBBAFBBDDBBGGGCGGGGGGGHHHHGGHHGHHHHHHHGHGGGHHHGEEFFHFHFHHHHHHHHHGHFHEGEGGHGGGGGGGHHHGFFBGGHHFHFFGGBFGHGHFHGHHHHHHGGGGGHHHHHHHHHHH?FFHFHG?C?<FHGCDCEGH
@M02034:409:000000000-BFKT7:1:1101:9674:9869 1:N:0:33
AAAGTCGAGGTGCCTAAAGTGGCAACCCTGACTGTGTTGGGGGTTGGTGGTGTAGAGCTTCCTGTAGCCGCATGGCGTTCGTACTTAAATATGGAACTAACCATTCCAATTTTCGCTGTCTCTTATACACATCTCCGAGCCCACGAGACT
+
ACCCCFCBCBCCGGGGGGGGGGGHHHHGHHHHHHHHHHHHGGGEFGGGGGGFHHHHHHHHHHHHHHHHHGGEGGHHGGGGGGHHHHHGHHFHHHHHGHHHHHHHHHGHHHHHHHGGGGGHHHHHHHHHHHGHHHHHGGGGGGHGGGCGGH
@M02034:409:000000000-BFKT7:1:1101:15554:9870 1:N:0:33
AAAGTCGAGGTGCCTAAAGTGGCAACCCAGACTAATACTCCTGTTGGTGGTGTAGAGCTTCCTGTAGCCGCATGGCGTTCGTACTTAAATATGGAACTAACCATTCCAATTTTCGCTGTCTCTTATACACATCTCCGAGCCCACGAGACT
+
CBBCCFCCCCCBGGGGGGGGGGGHHHHGFHHGHFBFHDGFHGHHHFFEGGGGHHHHFHFHGGHHHGHHHGGGGGHHGGGGGGHGGHFFDGHHGHHHGHGHFHFGHHHHHHHHHHGDA/?FGEHHHHFHHHFHHHHFG@DGGGGGCDGGGF
@M02034:409:000000000-BFKT7:1:1101:25621:9870 1:N:0:33
AAAGTCGAGGTGCCTAAAGTGGCAACCCAGACTAGGCATCAGGTTGGTGGTGTAGAGCTTCCTGTAGCCGCATGGCGTTCGTACTTAAATATGGAACTAACCATTCCAATTTTCGCTGTCTCTTATACACATCTCCGAGCCCACGAGACT
+
BABCCFCBCCABGGGGGGGFGGGHHHHGGHHGHHHFHHHHGHHGGHGEFGGFGHHGGGHHHHHHHHHHHGEEGEHGFEGFGGHHHHFFHHHHGHGFGHFEGHFHGGHGHHHHGHGGGGGFHFHHGGEFEGBHHGFFFCGF@GFGGDGGDH
@M02034:409:000000000-BFKT7:1:1101:25603:9873 1:N:0:33
AAAGTCGAGGTGCCTAAAGTGGCAACCCAGACTAGGCATCAGGTTGGTGGTGTAGAGCTTCCTGTAGCCGCATGGCGTTCGTACTTAAATATGGAACTAACCATTCCAATTTTCGCTGTCTCTTATACACATCTCCGAGCCCACGAGACT
+
BBBABFAABBB?FGGFGGFGGFFFHHHGGHHGHHH3FGFH3GCGFCEAFC1BGHHHFAGHFFFHHHGFGGGEEEGHEDEFGGHHGGFFDGFHHFHEFGF3?B3BFFBFFFGHHHGGGFGHHHHHGHFGDGHGGFDFFBFFGFGE@A//ED
@M02034:409:000000000-BFKT7:1:1101:5586:9877 1:N:0:33
AAAGTCGAGGTGCCTAAAGTGGCAACCCAGACTAATAGTAGTGGTGGTGTAGAGCTTCCTGTAGCCGCATGGCGTTCGTACTTAAATATGGAACTAACCATTCCAATTTTCGCTGTCTCTTATACACATCTCCGAGCCCACGAGACTAAG
+
CCCCCFCBCBBCGGGFGGGGGGGHHHHGGHHGHHHHGHHHHHHHHGGGGHHHGHHHHGHHHHHHGHGFEGGHHGGGGGGHHHHHHHHHHHHHHHHHGHHHHHHHHFGHHHGGGGGGHHHHHHHGGHFHHGHHHGCFGGGFGGGGGGHDHH
@M02034:409:000000000-BFKT7:1:1101:24848:9878 1:N:0:33
AAAGTCGAGGTGCCTAAAGTGGCAACCCAGACTACGAAGAATGTTGGTGGTGTAGAGCTTCCTGTAGCCGCATGGCGTTCGTACTTAAATATGGAACTAACCATTCCAATTTTCGCTGTCTCTTATACACATCTCCGAGCCCACGAGACT
+
CBCCCFCCCCCCGGGGFGGFGGGHHHHGGHHGHHHGGHGGHHHHHHHEFGEFGHHHHHHHHHHHHHHHHGGEEGHFGGGGGGHHHHGGFGGHHGHHHHHFHGHHHFHHHHHHHHGGGGGHHGHHHHHHFFGHHHFHGGGGGGHGGGFGGH
@M02034:409:000000000-BFKT7:1:1101:9688:9883 1:N:0:33
AAAGTCGAGGTGCCTAAAGTGGCAACCCTGACTGTGTTGGGGGTTGGTGGTGTAGAGCTTCCTGTAGCCGCATGGCGTTCGTACTTAAATATGGAACTAACCATTCCAATTTTCGCTGTCTCTTATACACATCTCCGAGCCCACGAGACT
+
ABCBBFCADBBBGGGGGGGGGGGHHHHGHHHHHHHHFHHHGGGGGGGGGGGGHHHEHEHHHHHHHHHGHGGFGGHGGGGGGGGHHHHFFGGFHGDDFGFFFFFHHHFFHHHGHGGGGGGHHGHHGGEHGFGFFGGFDC@CGGHGFCGFGH
@M02034:409:000000000-BFKT7:1:1101:5233:9888 1:N:0:33
AAAGTCGAGGTGCCTAAAGTGGCAACCCAGACTCATCAGGCGGTTGGTGGTGTAGAGCTTCCTGTAGCCGCATGGCGTTCGTACTTAAATATGGAACTAACCATTCCAATTTTCGCTGTCTCTTATACACATCTCCGAGCCCACGAGACT
+
BBBBAFBBBBBBGGGGGGGFGGGHHHHGGHHGHHHHHHHHHGGGFGGGGGEFHHHFHHHHHHHHHHHFHGCEEGHHGGGGGGFHHHFGHHGHGHHGHHHHHHEGHGGHHHHGHHGGGGDEFHHHGHGHFGFHHHGGGCGFGGHEGADFGH
@M02034:409:000000000-BFKT7:1:1101:8719:9890 1:N:0:33
AAAGTCGAGGTGCCTAAAGTGGCAACCCAGACTAGGACTAGTGTTGGTGGTGTAGAGCTTCCTGTAGCCGCATGGCGTTCGTACTTAAATATGGAACTAACCATTCCAATTTTCGCTGTCTCTTATACACATCTCCGAGC
+
CCCCBFCBCCCCGGGGGGGGGGGHHHHGGH2AF33C33FAGHHHGHEAA2ECA3F5A5BF5FFGH5F53EE0FEC1>1>?>?2E1FGFDGHFGF33BFGH313B34F4BFFGF4>EFD?BFDFG4BF?HBF?GFHBD?/C
@M02034:409:000000000-BFKT7:1:1101:21565:9892 1:N:0:33
AAAGTCGAGGTGCCTAAAGTGGCAACCCAGACTGTTGCGAGGGTTGGTGGTGTAGAGCTTCCTGTAGCCGCATGGCGTTCGTACTTAAATATGGAACTAACCATTCCAATTTTCGCTGTCTCTTATACACATCTCCGAGCCCACGAGACT
+
CCBCCFCBCCCCGGGGGGGGGGGGHHHGGHHGHHHHHHGGGGGGHFGGGGGEFFGAFDEGBGHHHHHHGFGEFGH1EEGGGECHHHHFHHHFHH3BGFHHF0?GGGFBGHGHB4EGGGAG3?FFDFGFGFGFFFHHGCGGGACFC-CEGH
@M02034:409:000000000-BFKT7:1:1101:12249:9892 1:N:0:33
AAAGTCGAGGTGCCTAAAGTGGCAACCCAGACTAATAAGCAGGTTGGTGGTGTAGAGCTTCCTGTAGCCGCATGGCGTTCGTACTTAAATATGGAACTAACCATTCCAATTTTCGCTGTCTCTTATACACATCTCCGAGCCCACGAGACT
+
CCDDCFDCCCBCGGGGGGGGGGGHHHHGGHHGHHHHFHHGFHHHHHGGGGFFHHHHHHHHHHHHHHHHHGGGGGHHGGGGGGHHHHHHHHHHHGHHHHHHHHHHHHHHHGHHHHGGGGGHHHHHHHHHHHFHHHHHGGGGGGHGGGGGGH
@M02034:409:000000000-BFKT7:1:1101:5250:9895 1:N:0:33
AAAGTCGAGGTGCCTAAAGTGGCAACCCAGACTCATCAGGCGGTTGGTGGTGTAGAGCTTCCTGTAGCCGCATGGCGTTCGTACTTAAATATGGAACTAACCATTCCAATTTTCGCTGTCTCTTATACACATCTCCGAGCCCACGAGACT
+
ABAAAFAADBBBGGGGFGGGGGGHFGGGGHHFHFHHHHHFHCAE0EGFFGFFGGHHGHHHGHHHDFFEGGGGGGGHGGGGGGHGHHFEHHHFHHBGFHGGHHFHHHHGHHHHHFCGGGGHHGHHHHFHFHGHGHFDE/D?@AGE?CFAFF
@M02034:409:000000000-BFKT7:1:1101:18209:9901 1:N:0:33
AAAGTCGAGGTGCCTAAAGTGGCAACCCAGACTAATCATCATGTTGGTGGTGTAGAGCTTCCTGTAGCCGCATGGCGTTCGTACTTAAATATGGAACTAACCATTCCAATTTTCGCTGTCTCTTATACACATCTCCGAGCCCACGAGACT
+
BBCCBFCCCCBBGGGGGGGGGGGHHHHGGHHFHHHHHHHHHHHHHHHEFGEFGHHHHHHHHHHHGHHHHGGEGGHHGGGGGGHHHHHHHHHHHHHGGHGGHHGHHHHGHHHHHHGGGGGHHGHHHHHHGHGHHHHFGCGGGGHGGGGGGG
@M02034:409:000000000-BFKT7:1:1101:9388:9916 1:N:0:33
AAAGTCGAGGTGCCTAAAGTGGCAACCCAGACTCCGCATGGGGTTGGTGGTGTAGAGCTTCCTGTAGCCGCATGGCGTTCGTACTTAAATATGGAACTAACCATTCCAATTTTCGCTGTCTCTTATACACATCTCCGAGCCCACGAGACT
+
CCCCBFCABBBBGGGGGFGGGGGHHHHGGHHGHHHGGGGGHHGGGGGGFGEGHHHGGHHHHHHHHHHGHFFFEGHHGGGGGGHHHHGFHHHHHHFGFHGHHHGHHHFHGHHHHHGGGGGGHHHHHHGGFHDHHHHFD/@CFFFG@C?EGH
@M02034:409:000000000-BFKT7:1:1101:18896:9920 1:N:0:33
AAAGTCGAGGTGCCTAAAGTGGCAACCCAGACTCATAATACTGTTGGTGGTGTAGAGCTTCCTGTAGCCGCATGGCGTTCGTACTTAAATATGGAACTAACCATTCCAATTTTCGCTGTCTCTTATACACATCTCCGAGCCCACGAGACT
+
BBBCCFCCCCCCGGGGGGGGGGGHHHHGGHHGHHHGHHHHHHGHHHHGGGFGFHHHHHHGHHHGHGHHHGGGEGHHGGGGGGHHHHGGGHHHHBGHHGGFHHHHHHGGHHFHHFGCFGGGHHHHGHDFFHFHHHFBEC?BDGHGGF/EDH
@M02034:409:000000000-BFKT7:1:1101:5552:9932 1:N:0:33
AAAGTCGAGGTGCCTAAAGTGGCAACCCAGACTCGTACTGGGGTTGGTGGTGTAGAGCTTCCTGTAGCCGCATGGCGTTCGTACTTAAATA
+
AABBAFBAB@AAGGGGGGGGGGGHGHHGGHH2EHGHDFGHHGG2EAAEFEFC1AGDDDFGBGGGGDDDBEE0EA11>>>F1>2??GGFBGG
@M02034:409:000000000-BFKT7:1:1101:16601:9934 1:N:0:33
AAAGTCGAGGTGCCTAAAGTGGCAACCCAGACTCAGCTTCCTGTTGGTGGTGTAGAGCTTCCTGTAGCCGCATGGCGTTCGTACTTAAATATGGAACTAACCATTCCAATTTTCGCTGTCTCTTATACACATCTCCGAGCCCACGAGACT
+
CCCCCFABCCCCGGGGGGGGGGGHHHHGGHHGHHHHHHHHHHHHHHHEFGEGHHHHHHHHGHHHGHHHHGGGGGHHGGGGGGHHHHHHHHHHHHFFHHHHHHHHHHHFHHHHHHGGGGEHHGHHHHHHGHGGFHHHGCGGGGHGGFGEGH
@M02034:409:000000000-BFKT7:1:1101:21155:9941 1:N:0:33
AAAGTCGAGGTGCCTAAAGTGGCAACCCAGACTACGCCGACGGTTGGTGGTGTAGAGCTTCCTGTAGCCGCATGGCGTTCGTACTTAAATATGGAACTAACCATTCCAATTTTCGCTGTCTCTTATACACATCTCCGAGCCCACGAGACT
+
CCCCCFBBCCBCGGGGGGGGGGGHHHHGEHHGHGFGCFGGGGGGGGGGFGFFHHHHHHHHHHHHHHHHHGGEEGHHGGGGGGHHHHHHHHHHHHHHHHHGHHHHHHGGFHHHHHGGGGGHHHHHHHHHFHHHHHGHGCFGGGHGCGGGGD
@M02034:409:000000000-BFKT7:1:1101:21134:9944 1:N:0:33
AAAGTCGAGGTGCCTAAAGTGGCAACCCAGACTACGCCGACGGTTGGTGGTGTAGAGCTTCCTGTAGCCGCATGGCGTTCGTACTTAAATATGGAACTAACCATTCCAATTTTCGCTGTCTCTTATACACATCTCCGAGCCCACGAGACT
+
BBBBAFAADBBBGGGFGEGGGGGHHHHGGHHGHDH?EGGGGGGGGGFGGCFFFHHHHHHHHHHHH4DGHGGEEGHHGGGGGGGHHHGHHHHHHFBGHHHFFHGHHGFHHHHHHHGGGDFGHGHHGHF>@<GHFGFDDC/CGGHGGGGGGH
@M02034:409:000000000-BFKT7:1:1101:15680:9944 1:N:0:33
AAAGTCGAGGTGCCTAAAGTGGCAACCCAGACTCGGAATGATGTTGGTGGTGTAGAGCTTCCTGTAGCCGCATGGCGTTCGTACTTAAATATGGAACTAACCATTCCAATTTTCGCTGTCTCTTATACACATCTCCGAGCCCACGAGACT
+
AABBAFAABBBBGGGGGGGGGGGHHEHGGDFGHHGGEGGHHHHGHHFFFGGGEGHBGHHHFFHHHHHEHGGGGGGHGGGGGGHHHHHFHGFHHGHHHGHGHHHGHGHH?FGHHEEFGEEFHFHG4G3GBHBGCGFHFC@@/FHGFCCGFF
@M02034:409:000000000-BFKT7:1:1101:24722:9944 1:N:0:33
AAAGTCGAGGTGCCTAAAGTGGCAACCCAGACTAATAAGAATGTTGGTGGTGTAGAGCTTCCTGTAGCCGCATGGCGTTCGTACTTAAATATGGAACTAACCATTCCAATTTTCGCTGTCTCTTATACACATCTCCGAGCCCACGAGACT
+
CCCCCFCBBDABGGGGGGGGFGGHHGHGGHHGHHHHHHHHHHHGHHHGFGGGHHHHHHHHHHHHHHHHGGGGGGHHGGGGGGGHHHGGHHGHHHHGHHGHHHHHHHHHHHHHHFGFGGGGGHHHBGBHFHFFGHFFDCCCGGHGGGGGGH
@M02034:409:000000000-BFKT7:1:1101:16614:9947 1:N:0:33
AAAGTCGAGGTGCCTAAAGTGGCAACCCAGACTCAGCTTCCTGTTGGTGGTGTAGAGCTTCCTGTAGCCGCATGGCGTTCGTACTTAAATATGGAACTAACCATTCCAATTTTCGCTGTCTCTTATACACATCTCCGAGCCCACGAGACT
+
AAAAAFBADBAAGGGGGFGGGGGHHHHGGGHGHHHHHHHHHHHHHHGFFGEFFDGHHHGHHHHHEGGGHGGGGGHHGGGGGFFHHHHFHHHHHHHFEFFFCGGGHHGHGHHHHBEDEAFHFHHHGFFHFFFHFHHFFCGGGGHGGCFGGH
@M02034:409:000000000-BFKT7:1:1101:15697:9949 1:N:0:33
AAAGTCGAGGTGCCTAAAGTGGCAACCCAGACTCGGAATGATGTTGGTGGTGTAGAGCTTCCTGTAGCCGCATGGCGTTCGTACTTAAATATGGAACTAACCATTCCAATTTTCGCTGTCTCTTATACACATCTCCGAGCCCACGAGACT
+
BCCCCFCCDDDCGGGGGGGFGGGHHHHGGHHGHHGGGGGHGHHHHHHGFDGGGFGAGGHHGHHHHGHFGGGGGGFCEEGGGFFHHHHGHHHHHGDDHHHHF03GGFGFHHFHHFEFGGEHFHGHFHHHHHHHHHHFGGGGGEEFGGGGGH
@M02034:409:000000000-BFKT7:1:1101:26372:9955 1:N:0:33
AAAGTCGAGGTGCCTAAAGTGGCAACCCAGACTGGGGGTCGGGTTGGTGGTGTAGAGCTTCCTGTAGCCGCATGGCGTTCGTACTTAAATATGGAACTAACCATTCCAATTTTCGCTGTCTCTTATACACATCTCCGAGCCCACGAGACT
+
ABAABFBBBBBBGGGGGAGGGGGHHHHGGGHGHB2FEGGGGGGBBEEGGG?FHHHHHHGHHHHHGHGFHGGGGGHGGGGEEFBHHHHGFGFHHEFHHHHEFGGHGHHHGHHHHHGGGGGFBFGHGHGHDGFGFGBGF?C?DFFGGGCDDD
@M02034:409:000000000-BFKT7:1:1101:19319:9966 1:N:0:33
AAAGTCGAGGTGCCTAAAGTGGCAACCCAGACTACGCCGACGGTTGGTGGTGTAGAGCTTCCTGTAGCCGCATGGCGTTCGTACTTAAATATGGAACTAACCATTCCAATTTTCGCTGTCTCTTATACACATCTCCGAGCCCACGAGACT
+
CBCCBFCCCCCCGGGGGGGGGGGHHHHGGHHGH33B22A20AEEFGGEFGEFGHHHHHHHHHHHHHHHHGGGGGHHGGGGGGHHHHHHHHHHHGFFFHHHHHHHHHGHGHHHHHGGGGGBHHHHHHHHHHFFHGGGG/CCGGHGGGGGFH
@M02034:409:000000000-BFKT7:1:1101:5490:9969 1:N:0:33
AAAGTCGAGGTGCCTAAAGTGGCAACCCAGACTAGTCATCGTGTTGGTGGTGTAGAGCTTCCTGTAGCCGCATGGCGTTCGTACTTAAATATGGAACTAACCATTCCAATTTTCGCTGTCTCTTATACACATCTCCGAGCCCACGAGACT
+
ABABBFBBBBABGGGGGGGGGGGGGHHGGHHGGHHHHHHHHHHHHHHGFGEFHHHGHFHHHHHHHHHHHGGGGGHGGGGGGGHHHHGFHHHHHGGHHHHHHHFHHHHHHHHHHHGGGGGHHHHHHHGHHGFHHHHGG?DDGGHGGGGGGF
@M02034:409:000000000-BFKT7:1:1101:22846:9971 1:N:0:33
AAAGTCGAGGTGCCTAAAGTGGCAACCCAGACTAATCAGAAGGTTGGTGGTGTAGAGCTTCCTGTAGCCGCATGGCGTTCGTACTTAAATATGGAACTAACCATTCCAATTTTCGCTGTCTCTTATACACATCTCCGAGCCCACGAGACT
+
BBABBFBBBBABGGGGGGGGGGDHFGFGGAGFHHHHHCHHHHHFGHGEEEEGHEGHHFHHDGHHGHHHBEFGGGHHGGGGGEGHHHDGHHFFGGFBEGHBGHFHHHHHHHGFG?EAGGEGHFGHHF?GGGFGHHHHGGGGGGHFGCGFGH
@M02034:409:000000000-BFKT7:1:1101:21627:9978 1:N:0:33
AAAGTCGAGGTGCCTAAAGTGGCAACCCAGACTCCTCCTCCGGTTGGGGGTGTAGAGCTTCCTGTAGCCGCATGGCGTTCGTACTTAAATATGGAACTAACCTTTCCAATTTTCGCTGTCTCTTATACA
+
CCCCCFCCCCBCGGGGGGGGGGGHHHHGGHHGHBC3FAFA3EGG?EE000E>03D555@35B33B4B431E/?E?1>?>?E/2?EEG33BG4B333B?GH303D33B33F3GD3/<CB/22DD22>>@F
@M02034:409:000000000-BFKT7:1:1101:20928:9986 1:N:0:33
AAAGTCGAGGTGCCTAAAGTGGCAACCCAGACTAGTAATAGTGTTGGTGGTGTAGAGCTTCCTGTAGCCGCATGGCGTTCGCACTTAAATATGGAACTAACCATTCCAATTTTCGCTGTCTCTTATACACATCTCCGAGCCCACGAGACT
+
CCCCCFCBCBBCGGGGGGGGGGGHHHHGGHHGHHHHHHGHHHHHHHHGGGGGHHHFGHHHHHHHHHHGHGGGFGHHGGGGGGGGGHHHHHHHHFBEFHHHHHGHHHGGFHHHHHGGGGGHEHHHHHHHHHGHHHHGG?DGGGGGGGGGGH
@M02034:409:000000000-BFKT7:1:1101:20279:9992 1:N:0:33
AAAGTCGAGGTGCCTAAAGTGGCAACCCAGACTACGAAGAATGTTGGTGGTGTAGAGCTTCCTGTAGCCGCATGGCGTTCGTACTTAAATATGGAACTAACCATTCCAATTTTCGCTGTCTCTTATACACATCTCCGAGCCCACGAGACT
+
ABBBBFBBBBABFGGGGGGGGGGGHHHGGHGGGHHGGHEGGHHHGHGFFGGGHHHHHHHHHHHGHHHHHGF@EGHHGGGFGGHHHHHGFHHHGGHHFHHHHGFGHHFFGGHHHHGGGGGGHHGHBGGHHHHHHHGHF@GGGGEFCGFGGH
@M02034:409:000000000-BFKT7:1:1101:19105:9996 1:N:0:33
AAAGTCGAGGTGCCTAAAGTGGCAACCCAGACTCATCCGCCGGTTGGTGGTGTAGAGCTTCCTGTAGCCGCATGGCGTTCGTACTTAAATATGGAACTAACCATTCCAATTTTCGCTGTCTCTTATACACATCTCCGAGCCCACGAGACT
+
BBCBCFCCCCCCGGGGGGGFGGGHHHHGGHHGHC3ABAA2AAEFGGGGGGGFHHHHHHHHHHHHHHHHHGGGG1GHGGGGGGHHHHHHHHHHHHHHHHHHHHHHHHGHHHHHHHGGGGGGHHHHFHHHHHGHHHGHGCDGGGHGGG-ADH
@M02034:409:000000000-BFKT7:1:1101:22933:10000 1:N:0:33
AAAGTCGAGGTGCCTAAAGTGGCAACCCAGACTAATATTCATGTTGGTGGTGTAGAGCTTCCTGTAGCCGCATGGCGTTCGTACTTAAATATGGAACTAACCATTCCAATTTTCGCTGTCTCTTATACACATCTCCGAGCCCACGAGACT
+
CCCCCFCACCCBGGGGGGGGGGGHHGHGGHHGHHHHGHHHHHHHHHHGGGGGHHHHHHHHHHHHHHHHHGGGGGHGGGGGGGHHHHHGHHHHHHHHGHHHHGHHHHGHHHHHHHGGGGGGHHHHHHGHHGHHHHFFD?CDGGHGGGFGGH
@M02034:409:000000000-BFKT7:1:1101:13552:10004 1:N:0:33
AAAGTCGAGGTGCCTAAAGTGGCAACCCAGACTACTAATAATGTTGGTGGTGTAGAGCTTCCTGTAGCCGCATGGCGTTCGTACTTAAATATGGAACTAACCATTACAATTTTCGCTGTCTCTTATACACATCTCCGAGCCCACGAGACT
+
CBCCCFCBCDBBGGGGGGGGGGGHHHHGGHHGHGHHHHHHHHHHHHHGGGGGHHGGGHHHHHHHHHHHHGGGGGHHGGGGGGHHHHHHHHGHHHHHHHHHHHGHHHGHDGHHHHGGGGGHHHHHHHHHGHGHHHGHGCGCFGHGGFGGGH
@M02034:409:000000000-BFKT7:1:1101:20903:10010 1:N:0:33
AAAGTCGAGGTGCCTAAAGTGGCAACCCAGACTACGCCGACGGTTGGTGGTGTAGAGCTTCCTGTAGCCGCATGGCGTTCGTACTTAAATATGGAACTAACCATTCCAATTTTCGCTGTCTCTTATACACATCTCCGAGCCCACGAGACT
+
CCCDCFCCCDCCGGGGGGGGGGGHHHHGGHHGHHHGGGGGGGGGGGGGGGGGHHHFHHHHHHHHHHHHHGGEGGHHGGGGGGHHHHHGHHHHHHHHHHHHHHHHHHHHHHHHHHGGGGGGHHHHHHHHHGHHHHHGF?GGGGHGGGGGGH
@M02034:409:000000000-BFKT7:1:1101:19113:10013 1:N:0:33
AAAGTCGAGGTGCCTAAAGTGGCAACCCAGACTCATCCGCCGGTTGGTGGTGTAGAGCTTCCTGTAGCCGCATGGCGTTCGTACTTAAATATGGAACTAACCATTCCAATTTTCGCTGTCTCTTATACACATCTCCGAGCCCACGAGACT
+
BABCBFCCCCCCGGGGGGGFGGGHHHHGGHHGHHHHHHGGGGGFFGGGGGEFFGHGHFHHHHHHHHHHHGGGGGHHGGGGGFHHHHHHHHHHHEHGFHHHHHGHHHHHHHHHHHGGGGGFHFHHEHFHGHFGHFFHGGGCGGGGCGGGCH
@M02034:409:000000000-BFKT7:1:1101:8407:10014 1:N:0:33
AAAGTCGAGGTGCCTAACGTGGCAACCCAGACTAAGAATAATGTTGGTGGTGTAGAGCTTCCTGTAGCCGCATGGCGTTCGTACTTAAATATGGAACTACCCATTCCAATTTTCGCTGTTTCTTATACAC
+
AA33AFAA@2AAGGGGG4ECGFGFHHHGGHHGHHH335BE5DBFGGEEGGEFHEGFGFHHHHHHHHHGHGGEFGHHGGGGGGFHHHFFHHDHHGGHCGG3FGFHFHHGDFGHHHGGGE/3?4FDBF2F2?
@M02034:409:000000000-BFKT7:1:1101:9595:10019 1:N:0:33
AAAGTCGAGGTGCCTAAAGTGGCAACCCAGACTCAGAATAATGTTGGTGGTGTAGAGCTTCCTGTAGCCGCATGGCGTTCGTACTTAAATATGGAACTAACCATTCCAATTTTCGCTGTCTCTTATACACATCTCCGAGCCCACGAGACT
+
BCCCBFBBBCBCGGGGGGGGGGGHHHHGGHHGHHHHHHHHHHHHHHHFGGGFHHHGHHHHHHHHHHHHGGGGGGHHGGGGGGHHHHHHHHHHHGHHHHHGHHHHHHGHHHHHHHGGGGGHHHHHHHHHFGFHHHHFDCGGGGHGGCGGGH
@M02034:409:000000000-BFKT7:1:1101:17006:10022 1:N:0:33
AAAGTCGAGGTGCCTAAAGTGGCAACCCAGACTTCGGTGGCTGTTGGTGGTGTAGAGCTTCCTGTAGCCGCATGGCGTTCGTACTTAAATATGGAACTAACCATTCCAATTTTCGCTGTCTCTTATACACATCTCCGAGCCCACGAGACT
+
BBCCAFBCCBCCGGGGGGGGGGGHHHHGGGHGHHHGGFFGHHGHHHHFGGGFGGHHHHHHHHHHHHHHHGGGGGHHGGGGGGHHHHHGGHHHHHGHGHHHHHHHHHFFHHHHHHGGGGFFHHHHHHFHFFGHHHGHGCGGGFHGGGCGGH
@M02034:409:000000000-BFKT7:1:1101:15432:10036 1:N:0:33
AAAGTCGAGGTGCCTAAAGTGGCAACCCAGACTATTAAGAATGTTGGTGGTGTAGAGCTTCCTGTAGCCGCATGGCGTTCGTACTTAAATATGGAACTAACCATTCCAATTTTCGCTGTCTCTTATACACATCTCCGAGCCCACGAGACT
+
CCCCBFCCCCBBGGGGGGGGGGGHHHHGGHHGHHHHHHHGHHHHHHHFFGEFGHHHHHHHHHHHHHHHHGGGGGHHGGGGGGHGHHFGHHHFHHHHHHHHHHHHGHHHHHHHHHGGGGGFHEHHHHHHFHEHHHFHDCGCGGHGGGGGFG
@M02034:409:000000000-BFKT7:1:1101:7719:10038 1:N:0:33
AAAGTCGAGGTGCCTAAAGTGGCAACCCAGACTGGGCAGAATGTTGGTGGTGTAGAGCTTCCTGTAGCCGCATGGCGTTCGTACTTAAATATGGAACTAACCATTCCAATTTTCGCTGTCTCTTATACACATCTCCGAGCCCACGAGACT
+
BBBBBFBBBDAAFGGGGGGGGGGH4GGGGHHGHHFHHHGFGHHHHHFGGDAFHHHGHGFHHHHHGHHHHGGGEGHHGGGGGGHHHHHGFGFGHHHHHHHFGHHHHGFHHHHHHHCGGGEFHHHHHHHHGHFFFHBFF@CCCFHGGCCED?
@M02034:409:000000000-BFKT7:1:1101:21270:10043 1:N:0:33
AAAGTCGAGGTGCCTAAAGTGGCAACCCAGACTCAGCCTTCGGTTGGTGGTGTAGAGCTTCCTGTAGCCGCATGGCGTTCGTACTTAAATATGGAACTAACCATTCCAATTTTCGCTGTCTCTTATACACATCTCCGAGCCCACGAGACT
+
BBBBBFBBBBABGGGGGGGGGGGGHHHGGHHDHHHGHHHHHHGGGGGGGGGFGFEEGHHHHFHGFFGHHGGEEFHHGGGGGGHHHHGHFFHHHHHHHHGFHHEHHHHEHHHHHFEFGDEFGHHHHHGHFFHHGHFHGFGGGGHGGGGGGG
@M02034:409:000000000-BFKT7:1:1101:8303:10043 1:N:0:33
AAAGTCGAGGTGCCTAAAGTGGCAACCCAGACTAGTAAGAAGGTTGGTGGTGTAGAGCTTCCTGTAGCCGCATGGCGTTCGTACTTAAATATGGAACTAACCATTCCAATTTTCGCTGTCTCTTATACACATCTCCGAGCCCACGAGACT
+
CCCCBFCCCBBAGGGGGGFGGGGGHHGGGHHGHFFADGHEGHFHGHGFFGBFGHGFHHHHHHHHHFHHHGGGGGHHGGGGGGHHHHHHHHHHHHHFGGHGHHFHFHHHHHHHHGGGGGGGFHHHHGFFGFFHHHFFGCGGGGHGGCCGGF
@M02034:409:000000000-BFKT7:1:1101:18678:10047 1:N:0:33
AAAGTCGAGGTGCCTAAAGTGGCAACCCAGACTACTCAGTATGTTGGTGGTGTAGAGCTTCCTGTAGCCGCATGGCGTTCGTACTTAAATATGGAACTAACCATTCCAATTTTCGCTGTCTCTTATACACATCTCCGAGCCCACGAGACT
+
BCCCCFCCCCBBGGGGGGGGGGGHHHHGGHHGHHHHHHHFHGHHHHGEFEEFHHHHHHHHHHHGHHHGHGGGGGHHGEGGGGHHHHHBDGGHHHGHHHHHHHHHHHHGHHHHHHGGGGEFHHHHHHHHGHHHHHHHG?FGGGHGGGGGGH
@M02034:409:000000000-BFKT7:1:1101:7705:10051 1:N:0:33
AAAGTCGAGGTGCCTAAAGTGGCAACCCAGACTGGGCAGAATGTTGGTGGTGTAGAGCTTCCTGTAGCCGCATGGCGTTCGTACTTAAATATGGAACTAACCATTCCAATTTTCGCTGTCTCTTATACACATCTCCGAGCCCACGAGACT
+
BBBCCFCCCCCCGGGGGGGGGGGHHHHGGHHGHHHHHFEFHHHHHHHGGGFGHHHGHHHHHHHHHHHGHGGGGGHHGGGGGGGHHHHHHHHHHHHHHHHHHHHHHHGHHHHHHGGGGGGHHHHHHHFHHHEHHHEGGDGGGGHGGGGGGG
@M02034:409:000000000-BFKT7:1:1101:8283:10052 1:N:0:33
AAAGTCGAGGTGCCTAAAGTGGCAACCCAGACTAGTAAGAAGGTTGGTGGTGTAGAGCTTCCTGTAGCCGCATGGCGTTCGTACTTAAATATGGAACTAACCATTCCAATTTTCGCTGTCTCTTATACACATCTCCGAGCCCACGAGACT
+
CCCDCFCCCDCDGGGGGGGGGGGHHHHGGHHGHHFFGHHAGFHHHHGFFGGFHHHHHHHHHHHHHHHHHGGGGGHHGGGGGGHHHHHHHHHHHHHHGHHHHHHHHHGHHHHHHHGGGGGB44D??GHDGG2??BF2E/?CGEAF?@DDED
@M02034:409:000000000-BFKT7:1:1101:21634:10052 1:N:0:33
AAAGTCGAGGTGCCTAAAGTGGCAACCCAGACTTCTCATGTTGTT
+
ABABBFBBD@AAGGGGGGGGGGGHHHHGGGHGHCHBHBGHFGHHC
@M02034:409:000000000-BFKT7:1:1101:13728:10061 1:N:0:33
AAAGTCGAGGTGCCTAAAGTGGCAACCCAGACTTTTACGCCTGTTGGTGGTGTAGAGCTTCCTGTAGCCGCATGGCGTTCGTACTTAAATATGGAACTAACCATTCCAATTTTCGCTGTCTCTTATACACATCTCCGAGCCCACGAGACT
+
A3A3AFABBBABGGGGGGGGGFGGHHG2FHAFHHGBGBF2EHCHHGFAAAAFGBFBGBGGHBGFGGGFGEEEEEHFEEEFFE2EFHGFHGDGGFGHFHHHHHFGHHHFHHEHHGEGGGEGFFHFDFGGHGHCGDDFE/CCGEHFGGGGGH
@M02034:409:000000000-BFKT7:1:1101:23831:10071 1:N:0:33
AAAGTCGAGGTGCCTAAAGTGGCAACCCAGACTAGGGATGGGGTTGGTGGTGTAGAGCTTCCTGTAGCCGCATGGCGTTCGTACTTAAATATGGAACTAACCATTCCAATTTTCGCTGTCTCTTATACACATCTCCGAGCCCACGAGACT
+
AAAABFBBBBBBGGGGGGGFGGGGGHHGDHHGHHHHHHHGFHGEFGGEFGBFGGHHHFHHHGHFGHHGHFEEGGHHGEFFGGHHHHGGHHGHHHHFFHGGHHFHHHHFHHHHHHFEGGFFHHHHHHHHFHHHHHHFE?GCGGFGGGGFGH
@M02034:409:000000000-BFKT7:1:1101:14820:10071 1:N:0:33
AAAGTCGAGGTGCCTAAAGTGGCAACCCAGACTCATATGAGTGTTGGTGGTGTAGAGCTTCCTGTAGCCGCATGGCGTTCGTACTTAAATATGGAACTAACCATTCCAATTTTCGCTGTCTCTTATACACATCTCCGAGCCCACGAGACT
+
CCCCBFCCCDCDGGGGGGGGGGGHHHHGGHHGHFHHBGFFGHH55ECEE?EFGFG5FEGHDGHFBDGDFEEAFFHEEE@FEEEFEGHFEFHGHF33FHHH3F3FG4G44FGHHFC/</?FFDDG4H4GBGGGFGEGDFCCCFGGCCDEDG
@M02034:409:000000000-BFKT7:1:1101:7036:10076 1:N:0:33
AAAGTCGAGGTGCCTAAAGTGGCAACCCAGACTACTAAGCATGTTGGTGGTGTAGAGCTTCCTGTAGCCGCATGGCGTTCGTACTTAAATATGGAACTAACCATTCCAATTTTCGCTGTCTCTTAT
+
BBBBBFBADBBBGGGGGDGGGGGHHHHGGHGDFGFHHFBGGGHHHHA2BEFFGFHFHGHH5GHHD5GGFGGEFEGECEGF1?EGGHHFEGHHHFFDGHHHGHFG3FHBDFGHHFEFGEFHHHHFFH
@M02034:409:000000000-BFKT7:1:1101:27943:10081 1:N:0:33
AAAGTCGAGGTGCCTAAAGTGGCAACCCAGACTCATAATAATGTTGGTGGTGTAGAGCTTCCTGTAGCCGCATGGCGTTCGTACTTAAATATGGAACTAACCATTCCAATTTTCGCTGTCTCTTATACACATCTCCGAGCCCACGAGACT
+
BCCCCFCCCCBBGGGGGGGGGGGHHHHGGHHDF3BG55D55FEFEEEFGGEF1GHBGHHHFHHHHFFBGFGGGGHGGEFGGGGHHHHHHHGHFHB3FHHGHHGHHHGGFHHHHHGGGGGBGHHHHHHHHHFGHHHHGCGC@CEFCDGGGH
@M02034:409:000000000-BFKT7:1:1101:14311:10082 1:N:0:33
AAAGTCGAGGTGCCTAAAGTGGCAACCCAGACTACTCATATGGTTGGTGGTGTAGAGCTTCCTGTAGCCGCATGGCGTTCGTACTTAAATATGGAACTAACCATTCCAATTTTCGCTGTCTCTTATACACATCTCCGAGCCCACGAGACT
+
CCCCCFBCCAABGGGGGGGGGGGHHHHGGHHGH335B5DA5DEHHEGGFFEFHHHHHHHHHHHHHHHHHGGGGGHHGGGGGFHHHHFGFHHHHFGHHGGHHHHHHHHHHHHHHHGGGGGHHHHHGHFHFHHHHHHFD?DCGGHGGFGGGH
@M02034:409:000000000-BFKT7:1:1101:4396:10083 1:N:0:33
AAAGTCGAGGTGCCTAAAGTGGCAACCCAGACTACTACTCGTGTTGGTGGTGTAGAGCTTCCTGTAGCCGCATGGCGTTCGTACTTAAATATGGAACTAACCATTCCAATTTTCGCTGTCTCTTATACACATCTCCGAGCCCACGAGACT
+
AABBAFBBBBABGGGGGGGFGGGHHHHEGHHGHHHHHHHHGHHHHHGGGGEFFFHFHHHHFHHHGHHHHGEEGGHHGGGGGEFFHHHGHHGHHHGFGHGHFHFHGHGGFHHHHHGFGGGEHHHHGFFHFFFFHHHHDGGGGGHGGGGGGF
@M02034:409:000000000-BFKT7:1:1101:12703:10086 1:N:0:33
AAAGTCGAGGTGCCTAAAGTGGCAACCCAGACTACGCCGCTTGTTGGTGGTGTAGAGCTTCCTGTAGCCGCATGGCGTTCGTACTTAAATATGGAACTAACCATTCCAATTTTCGCTGTCTCTTATACACATCTCCGAGCCCACGAGACT
+
BBBBBFBBBBABGGGGGGGGGGGGHHHGDGHGHHGGCGGGGGFHGFEBFGGGHFGFHFGHHGHHFFFGHGGGFEGFGEEGFECGHHHHHHHGHFEHHGHHHFHHHGG4FGGHHH?CFG/D?DFDFFHHFC<FGGHBE/<D?EEGGGCD?G
@M02034:409:000000000-BFKT7:1:1101:20651:10087 1:N:0:33
AAAGTCGAGGTGCCTAAAGTGGCAACCCAGACTGATAATGCTGTTGGTGGTGTAGAGCTTCCTGTAGCCGCATGGCGTTCGTACTTAAATATGGAACTAACCATTCCAATTTTCGCTGTCTCTTATACACATCTCCGAGCCCACGAGACT
+
BBAABFBBBBABGGGGGGGFGFGFGHHEGHHGHHGHHHHGHHHHHFEGGGAFGHHFHHHHGHHFGFHGHEGGGGHHGGGGFFFHHHHHHHFHHHFHGHHHHHHHHHHHGHHHHGGGGGGEHHHHGHHFGHFHHHGHGGCDFGHGGGGGGH
@M02034:409:000000000-BFKT7:1:1101:7013:10089 1:N:0:33
AAAGTCGAGGTGCCTAAAGTGGCAACCCAGACTCCGTCGCCTGTTGGTGGTGTAGAGCTTCCTGTAGCCGCATGGCGTTCGTACTTAAATATGGAACTAACCATTCCAATTTTCGCTGTCTCTTATACACATCTCCGAGCCCACGAGACT
+
CCCCCFBCCCCBGGGGGGGGGGGHHHHGGHHGHGHDAGFGGGHHHHHGGGGGHHHHHHHHGHHHGHHHHGGGGGHHGGGGGGHHHHFHHHHHHGGFHHHHHHHGHHHHHHHHHHGGGGGHHHHHHHHHHHHHHHHGGFGGGGHGG/@DGG
@M02034:409:000000000-BFKT7:1:1101:17757:10098 1:N:0:33
AAAGTCGAGGTGCCTAAAGTGGCAACCCAGACTAATAGTAGGGTTGGTGGTGTAGAGCTTCCTGTAGCCGCATGGCGTTCGTACTTAAATATGGAACTAACCATTCCAATTTTCGCTGTCTCTTATACACATCTCCGAGCCCACGAGACT
+
AAB?ADAADBABGGGGGFGGGGGGFHHGGGHGHHHH5GBFHHGFGGGAFGEFHHH5AGHHFGHHHHHHHGGCEGHHGGGGGGFGHHFDHHFHHFGHFGFGFHFGFHGHHHHHFFGGGGGHHHHHHHGHBGHHHHFHCCGGGEGG?DCDDH
@M02034:409:000000000-BFKT7:1:1101:14318:10101 1:N:0:33
AAAGTCGAGGTGCCTAAAGTGGCAACCCAGACTACTCATATGGTTGGTGGTGTAGAGCTTCCTGTAGCCGCATGGCGTTCGTACTTAAATATGGAACTAACCATTCCAATTTTCGCTGTCTCTTATACACATCTCCGAGCCCACGAGACT
+
BBBBAFCCCCAAGGGGGGGGGGGGHHHGGHHGHHHHHHHHHHHGHGGEFGAFGFHFHHHHHHHHGFHHHGE@EEHGGGGGGGHHHHHFHHGHHHFGHHHHHHGHHHHFHHHHHHGGGGGHHGGHHHHHHHHHHHHHE?FGGGHGG?GDDG
@M02034:409:000000000-BFKT7:1:1101:9653:10106 1:N:0:33
AAAGTCGAGGTGCCTAAAGTGGCAACCCAGACTGCGTTTGGGGTTGGTGGTGTAGAGCTTCCTGTAGCCGCATGGCGTTCGTACTTAAATATGGAACTAACCATTCCAATTTTCGCTGTCTCTTATACACATCTCCGAGCCCACGAGACT
+
CCCCCFCBCCCCGGGGGGGFGGGHHHHGGHHGHHHGEGFGGGGEEGGEFFFFHFHFGHHHHHHHHHHHHGGGGGHHGGGGGGHHHHHHHHGHHHHHGHHHHHHGHHHHHHHHHHGGGGGGHHHHGHHHHGHHHHHHGGGGGGHGGGGGGH
@M02034:409:000000000-BFKT7:1:1101:19037:10107 1:N:0:33
AAAGTCGAGGTGCCTAAAGTGGCAACCCAGACTCAGAGTCAGGTTGGTGGTGTAGAGCTTCCTGTAGCCGCATGGCGTTCGTACTTAAATATGGAACTAACCATTCCAATTTTCACTGTCTCTTAACACATCTCCGAGCCCACGAGACTA
+
BCCBCFCCCCCCGGGGGGGGGGGHHHHGGHHGHHHHHHHHHHHHHHGGGGGGHHHHHHHHHHHHHHHHHGGGGGHHGGGGGGHHHHHHHHHHHGFHFHGHHHGHHHHHEHHHHHGHHHHHHHHHHHGHHFHHHHHGGGGGGHGG/CDFH?
@M02034:409:000000000-BFKT7:1:1101:7011:10107 1:N:0:33
AAAGTCGAGGTGCCTAAAGTGGCAACCCAGACTCCGTCGCCTGTTGGTGGTGTAGAGCTTCCTGTAGCCGCATGGCGTTCGTACTTAAATATGGAACTAACCATTCCAATTTTCGCTGTCTCTTATACACATCTCCGAGCCCACGAGACT
+
A1AAAFA1>A>1FAG11FEABEFHHHFGGEHGHGHGGGEGGGHGHHHFFGEFGBEAEFHFHBGFFHFGFEGEGGGHGGGFFEGHHHGHHHHGHBFGFHFHFHFHEG>DGFFGHHE?EGFHHHFHBFBDGH1FHGHHG?CCGAHEGGGGGG
@M02034:409:000000000-BFKT7:1:1101:17770:10111 1:N:0:33
AAAGTCGAGGTGCCTAAAGTGGCAACCCAGACTAATAGTAGGGTTGGTGGTGTAGAGCTTCCTGTAGCCGCATGGCGTTCGTACTTAAATATGGAACTAACCATTCCAATTTTCGCTGTCTCTTATACACATCTCCGAGCCCACGAGACT
+
CCCCCFCCCCCCGGGGGGGFGGGHHHHGGHHGHBHHHHHHHHGHHGGGGGFFHHHHHHHHHHHHHHHHHGGGGGHHGGGGGGHHHHHHHHHHHEHHHHHHHHHHHHHHHHHHHHGGGGGHHHHHHHHHGGGHHHHHGGGGGGHGGGGGGH
@M02034:409:000000000-BFKT7:1:1101:18894:10113 1:N:0:33
AAAGTCGAGGTGCCTAAAGTGGCAACCCAGACTAAGCGTACTGTTGGTGGTGTAGAGCTTCCTGTAGCCGCATGGCGTTCGTACTTAAATATGGTACTAACCATTCCAATTTTCGCTGTCTCTTTTACACATCTC
+
DCDDDFCCCCCDGGGGGGGGGGGHHHHGGHHGHF333AE22BG5DG22A1BFA3D555BB5FG55555B1E0BB?1>>>F1>2??BG33@FDE344BFHH303B?4D44D3FF4/?E/?B?FDB3B3?F22BGDF
@M02034:409:000000000-BFKT7:1:1101:14220:10114 1:N:0:33
AAAGTCGAGGTGCCTAAAGTGGCAACCCAGACTCCGGGGCGGGTTGGTGGTGTAGAGCTTCCTGTAGCCGCATGGCGTTCGTACTTAAATATGGAACTAACCATTCCAATTTTCGCTGTCTCTTATACACATCTCCGAGCCCACGAGACT
+
CCCCCFCCCCCCGGGGGGGFGGGHHHHGGHHGHHHGGGGGGGGEGGG?FGEFHGGDGGHHHHHHHGHGHGGGGGHFDCGFGGHHHHHHHHGHHHFGHHHHHHHHGHGHGHHHHHGGGGGGHFHHGHHFGHHHHHFGDCGCGGHGGGGGDG
@M02034:409:000000000-BFKT7:1:1101:18306:10125 1:N:0:33
AAAGTCGAGGTGCCTAAAGTGGCAACCCAGACTTCGCAGACGGTTGGTGGTGTAGAGCTTCCTGTAGCCGCATGGCGTTCGTACTTAAATATGGAACTAACCATTCCAATTTTCGCTGTCTCTTATACACATCTCCGAGCCCACGAGACT
+
CCCCCFCCCCCCGGGGGGGGGGGHHHHGGHGGHFHFEEG2FGGEFGGGGGGFHHHFHHGHHHHHHHHHHGGEGGHHGGGGGGGHHHGHFGGHHHHHHHGHHHEGHHHH4FFHHHGGGDFGHHHHHHGHGHHHHHGHGCGGGGEFCCGGGG
@M02034:409:000000000-BFKT7:1:1101:9302:10125 1:N:0:33
AAAGTCGAGGTGCCTAAAGTGGCAACCCAGACTAATAGTCATGTTGGTGGTGTAGAGCTTCCTGTAGCCGCATGGCGTTCGTACTTAAATATGGAACTAACCATTCCAATTTTCGCTGTCTCTTATACACATCTCCGAGCCCACGAGACT
+
CCCCCFCCCCABGGGGGGGGGGGHHHHGGHHGHHHHHHHHHHHGGHGFFGEFHHHHHHHHHHHHHHHHHGGGGGHGGGGGGGHHHHHHHHHHHHFFHHHHHHHHHHHHFHHHHHGGGGGGHHHHHHHEGHFHGHGHGCGGGGHGGGGGGH
@M02034:409:000000000-BFKT7:1:1101:26222:10143 1:N:0:33
AAAGTCGAGGTGCCTAAAGTGGCAACCCAGACTGCTAATCGTGTTGGTGGTGTAGAGC
+
CCCCCFCCCCCBGGGGGGGGGGGHHHHGGHHGFBFGEDGGFHHHEHEE21EA13D5A5
@M02034:409:000000000-BFKT7:1:1101:16202:10150 1:N:0:33
AAAGTCGAGGTGCCTAAAGTGGCAACCCAGACTCATCAGGAGGTTGGTGGTGTAGAGCTTCCTGTAGCCGCATGGCGTTCGTACTTAAATATGGAACTAACCATTCCAATTTTCGCTGTCTCTTATACACATCTCCGAGCCCACGAGACT
+
CCCCCFCCCCCBGGGGGGGFGGGHHHHGGHHGHHHHHHHHHGGGHHGFFGFFGGHGHHHHHGHHGHHHHGGGGGHHGGGGGGHHHHHHHHHHHHFHHHHHHHHHHHGHHHHHHHGGGGGGHHHHHHHHGHHHHHHHGFGCGGHGGGGGGH
@M02034:409:000000000-BFKT7:1:1101:14668:10154 1:N:0:33
AAAGTCGAGGTGCCTAAAGTGGCAACCCAGACTCAGAATAAGGTTGGTGGTGTAGAGCTTCCTGTAGCCGCATGGCGTTCGTACTTAAATATGGAACTAACCATTCCAATTTTCGCTGTCTCTTATACACATCTCCGAGCCCACGAGACT
+
AAAA>DA1>DAAGGGF1AF3AAF0FFHGGGGGCGFGDFFGFGFAGHGEFGBFHDDBGFGHGFHHBGHHHAE/EEGHEEEEGG0FGHGFGH2EGFHHGGHFFGHHHHHHGHFHHHGCEEEEHGGHFHGHBBDFGG1D/<C@CFGE/C?/CD
@M02034:409:000000000-BFKT7:1:1101:4271:10156 1:N:0:33
AAAGTCGAGGTGCCTAAAGTGGCAACCCAGACTAATAATCCGGTTGGTGGTGTAGAGCTTCCTGTAGCCGCATGGCGTTCGTACTTAAATATGGAACTAACCATTCCAATTTTCGCTGTCTCTTATACACATCTCCGAGCCCACGAGACT
+
CCCCCFCBCCBBGGGGGGFGGGGHHHHGGHHGHHHHHHHHGGGEFGGGGGFFHHHFFGHHDFHHHGFHHEGEGEHHGGGGEFGHHHHHHHFHHFFFHHGFGHHGGEFHHHHHHHGEGGDGHHGHFHGGFGFFHHGFFCGFGGGGDCGGDF
@M02034:409:000000000-BFKT7:1:1101:14685:10165 1:N:0:33
AAAGTCGAGGTGCCTAAAGTGGCAACCCAGACT
+
BCCCAFBACBBCGGGGGGGFFGGHHHHGGHA2F
@M02034:409:000000000-BFKT7:1:1101:14352:10165 1:N:0:33
AAAGTCGAGGTGCCTAAAGTGGCAACCCAGACTCCTACTCTGGTTGGTGGTGCTGT
+
BBBBBFBBBBBBGGGGFFGGGGGHHHHGGGGGH3EH33F3D5FGD22B21B133D5
@M02034:409:000000000-BFKT7:1:1101:24699:10166 1:N:0:33
AAAGTCGAGGTGCCTAAAGTGGCAACCCAGACTCTTGATGCTGTTGGTGGTGTAGAGCTTCCTGTAGCCGCATGGCGTTCGTACTTAAATATGGAACTAACCATTCCAATTTTCGCTGTCTCTTATACACATCTCCGAGCCCACGAGACT
+
CCCCCFCCCCBCGGGGGGGGGGGHHHHGGHHGHHHHHHGHHHHHHHHGGGEFHHHGHHHHHHHHHHHHHGGGGGHHGGGGGGHHHHHGHHGHHHHEFFGHHHHHHHHHGHHHHHGGGGGHGHHHHHHHHHHGHGHHG?CGGGHGGGGGGH
@M02034:409:000000000-BFKT7:1:1101:4285:10169 1:N:0:33
AAAGTCGAGGTGCCTAAAGTGGCAACCCAGACTAATAATCCGGTTGGTGGTGTAGAGCTTCCTGTAGCCGCATGGCGTTCGTACTTAAATATGGAACTAACCATTCCAATTTTCGCTGTCTCTTATACACATCTCCGAGCCCACGAGACT
+
BABBAFBBDBABGGGGGGGGGGGHHHHGGHHGHF3EGHHHHGGGGGFEFGDEHHHHHHHHHHHHHHFGHGGGGGHHGGGGGGHHHHHHHHEHHDHFFHGFFHGHGHHHFHHHHHGGGGGHHHHHHHGHFGHHHGGHGGGGGGHGGG?EG<
@M02034:409:000000000-BFKT7:1:1101:7564:10170 1:N:0:33
AAAGTCGAGGTGCCTAAAGTGGCAACCCAGACTTGGAGTCCGGTTGGTGGTGTAGAGCTTCCTGTAGCCGCATGGCGTTCGTACTTAAATATGGAACTAACCATTCCAATTTTCGCTGTCTCTTATACACATCTCCGAGCCCACGAGACT
+
CCCCCFBBCCBCGGGGGGGGGGGHHHHGGHHGHHHFHHHHGFGGAG?AF1FGGDG5FDGHBGHDBAFFHEF>EEF1EEEGEEBFFHH3FGHFGH3BFGGH3C3FG4HD4DFHHDEFGE<FGHHHDF3BGB2BGGFFDBDG//?FCG?FGG
@M02034:409:000000000-BFKT7:1:1101:19910:10171 1:N:0:33
AAAGTCGAGGTGCCTAAAGTGGCAACCCAGACTACGATGCAGGTTGGTGGTGTAGAGCTTCCTGTAGCCGCATGGCGTTCGTACTTAAATATGGAACTAACCATTCCAATTTTCGCTGTCTCTTATACACATCTCCGAGCCCACGAGACT
+
BABBBFBBBBBBGGGGGBGGGGGHGHHGGHHGGHHGGHGGHHHHHHGFFGEFGHHGHHHHHGHHHHHFHGGGGGHHGGGGGGHHHHHHHHFHHHFGGHHHHHFHHHHHHHHHHGGGGGGGFHGHHHFHHHHFGHHHA@CCFEHGGGGGGH
@M02034:409:000000000-BFKT7:1:1101:19767:10172 1:N:0:33
AAAGTCGAGGTGCCTAAAGTGGCAACCCAGACTTCTCCGGTGGTTGGTGGTGTAGAGCTTCCTGTAGCCGCATGGCGTTCGTACTTAAATATGGAACTAACCATTCCAATTTTCGCTGTCTCTTATACACACTCCGAGCCCACGAGACTA
+
CCDCCFCCCDCCGGGGGGGGGGGHGHHGGHHGHHHHHHGGEGGGGGGEFEEFGFGDGFHHHHHHHHHHHGGGFGHGGEGGGEHHHHGHHGGHHHFFHHHGGGFHHHHGHGHHHHGGGGGHHHHHFHHHHCFGHHHGGGGGEHGGGGGGHG
@M02034:409:000000000-BFKT7:1:1101:22134:10178 1:N:0:33
AAAGTCGAGGTGCCTAAAGTGGCAACCCAGACTCAGAATCGGGTTGGTGGTGTAGAGCTTCCTGTAGCCGCATGGCGTTCGTACTTAAATATGGAACTAACCATTCCAATTTTCGCTGTCTCTTATACACATCTCCGAGCCCACGAGACT
+
BBCCAFBABDABGGGGGGGFGGGHHHHGGHHGHHHHHHHHHGGHGGGGFEEGHHHGHHHHHHHHGHHHHGGGGGHHGGGGGGHHHHHHHHGHHHFFFHHHHGGHHHHHHHFHHGGGGEGGHHHHHHGHGHFHHHGHGCCGGGHG/CGGGH
@M02034:409:000000000-BFKT7:1:1101:7578:10182 1:N:0:33
AAAGTCGAGGTGCCTAAAGTGGCAACCCAGACTTGGAGTCCGGTTGGTGGTGTAGAGCTTCCTGTAGCCGCATGGCGTTCGTACTTAAATATGGAACTAACCATTCCAATTTTCGCTGTCTCTTATACACATCT
+
A??AAFBADAAAGGGFFBGDG4EGFABEGDHGGHGGGFFGFGGAFGGEFF1FFDGFHBGHFFGHFGFBGFGGDEHHGE@FGAHGEHHBEFFBGBGFFFBFGA3FE444EGHHHGCFGGGFHHGEFHH?BF2GFG
@M02034:409:000000000-BFKT7:1:1101:12306:10182 1:N:0:33
AAAGTCGAGGTGCCTAAAGTGGCAACCCAGACTCATCCGACGGTTGGTGGTGTAGAGCTTCCTGTAGCCGCATGGCGTTCGTACTTAAATATGGAACTAACCATTCCAATTTTCGCTGTCTCTTATACACATCTCCGAGCCCACGAGACT
+
CDCCCFCBCDCCGGGGGGGGGGGHHHHGGHHGHHHHF3EFEAFEFGGGFGEFHHHFHHHHHHHHHHHHHGGGGGHHGGGGGGHHHHHHHHHHHGHHHHHGHHHHHHHHHHHHHHGGGGGHHHHHHHHHHHGGHHGFE@GGGGHGGGGGGH
@M02034:409:000000000-BFKT7:1:1101:6773:10185 1:N:0:33
AAAGTCGAGGGCCTAAAGTGGCAACCCAGACTCAGAAGAATGTTGGTGGTGTAGAGCTTCCTGTAGCCGCATGGCGTTCGTACTTAAATATGGAACTAACCATTCCAATTTTCGCTGTCTCTTATACACATCTCCGAGCCCACGAGACTA
+
ABBCBFCCBBCBGGGGGGGGGGHHHHGGHHGHHHHFGHGHHHHHHHGGGEFHHHHHHHHHHHHGHHHHGGGGGHGGEGGGFHHHHFFGHHHHHHHHHHHHHGHHHHFHHHHHHGGGGEGHHHHGHHFHFFHHHHHGFDGFGHGGGGGDHF
@M02034:409:000000000-BFKT7:1:1101:27859:10185 1:N:0:33
AAAGTCGAGGTGCCTAAAGTGGCAACCCAGACTGCGAGGGGTGTTGGTGGTGTAGAGCTTCCTGTAGCCGCATGGCGTTCGTACTTAAATATGGAACTAACCATTCCAATTTTCGCTGTCTCTTATACACATCTCCGAGCCCACGAGACT
+
CCCBAF?ABBBBGGGGGGGGGGGHFHHGGHHGHHHGGGGGGFGGGGHGGGGFHHHHHHHHHGHHHHHHHGGGGGHHGGGEGEHHGHHBHHGGHHHGHHHGGGFHHFFGHHHHHHGCGFFFHHGFGHHHFHFHHHHFGG/ACGGGGGGGGH
@M02034:409:000000000-BFKT7:1:1101:4268:10190 1:N:0:33
AAAGTCGAGGTGCCTAAAGTGGCAACCCAGACTGCGGGGGGGGTTGGTGGTGTAGAGCTTCCTGTAGCCGCATGGCGTTCGTACTTAAATATGGAACTAACCATTCCAATTTTCGCTGTCTCTTATACACATCTCCGAGCCCACGAGACT
+
CCCCBFCABBBBGGGGGGGGGGGHHGHGGHHGHHHGGGGGGGFFFFFFFFFFAFFFFFFFFFFFFFFFFFFFFFFFFFFFFFEFFFFFFFFFFFFFFFFFFFFFBFFFFFFFFFFFFFDFFFFFFFFFFFFFFFFFFFFFFFFF;F>DDF
@M02034:409:000000000-BFKT7:1:1101:21470:10194 1:N:0:33
AAAGTCGAGGTGCCTAAAGTGGCAACCCAGACTCGTCCTCCGGTTGGTGGTGTAGAGCTTCCTGTAGCCGCATGGCGTTCGTACTTAAATATGGAACTAACCATTCCAATTTTCGCTGTCTCTTATACACATCTCCGAGCCCACGAGACT
+
AABAADABDBCBGGGGGGGFGGGHHGHGGHHGHHDEEGGGHGGGGGGGFGEFHHHHHGHHHHHHHHGHHGGGGGHGGGGGGGHHHHHHEHHHHHGHHHGFGHHHHHGHFHHHHHGGGGGHHHHHHHGHFFFHHHBGGCDGGGHGGGGGGD
@M02034:409:000000000-BFKT7:1:1101:22136:10196 1:N:0:33
AAAGTCGAGGTGCCTAAAGTGGCAACCCAGACTCAGAATCGGGTTGGTGGTGTAGAGCTTCCTGTAGCCGCATGGCGTTCGTACTTAAATATGGAACTAACCATTCCAATTTTCGCTGTCTCTTATACACATCTCCGAGCCCACGAGACT
+
BCCCAFBBBCAAGGGGGGGGGGGHHHHGGHGGHHHHHHHHHGGHGGGEGGEFGHHHHHHHHHHHHHHHHGGGGGHHGFGGGGHHHHFFHHGHHGHGFFGFGHGHFHGHHHHHEHGGGGFGHHHBGHBFBGFFHHFGDCG?DGGFGGGEEG
@M02034:409:000000000-BFKT7:1:1101:4250:10198 1:N:0:33
AAAGTCGAGGTGCCTAAAGTGGCAACCCAGACTGCGGGGGGGGTTGGTGGTGTAGAGCTTCCTGTAGCCGCATGGCGTTCGTACTTAAATATGGAACTAACCATTCCAATTTTCGCTGTCTCTTATACACATCTCCGAGCCCACGAGACT
+
CBCCBFBABCABGGGGFGGGGGGHGHHGGHHGHHHGGGGGGGF?DFFDFFDA;FFBFFFFFFFFFFFFFFFFFFFFFDFFFFFFFFFFFFFFFFFFFFFFFFEFFFFFFFFFFFFFFFDFFBBFFFFFFFEFFFFFFAFAF?EFDFFFFF
@M02034:409:000000000-BFKT7:1:1101:25285:10202 1:N:0:33
AAAGTCGAGGTGCCTAAAGTGGCAACCCAGACTTATAAGACTGTTGGTGGTGTAGAGCTTCCTGTAGCCGCATGGCGTTCGTACTTAAATATGGAACTAACCATTCCAATTTTCGCTGTCTCTTATACACATCTCCGAGCCCACGAGACT
+
ACBBCFCCCCBBGGGGGGGGGGGGHHHGGHHGHHHHHHHHHHHHHHHFFGEFHGHFHHHHHHHHHHHHHGGGGFHHGGGGGEHHHHHHHHFHHGFHHHHGHHHHHHHGHHHHHHGFGGEHHHHGGHHHHHHGHHGGE/CFGGHGGGGGGH
@M02034:409:000000000-BFKT7:1:1101:21484:10208 1:N:0:33
AAAGTCGAGGTGCCTAAAGTGGCAACCCAGACTCGTCCTCCGGTTGGTGGTGTAGAGCTTCCTGTAGCCGCATGGCGTTCGTACTTAAATATGGAACTAACCATTCCAATTTTCGCTGTCTCTTATACACATCTCCGAGCCCACGAGACT
+
CCCCCFCCCCBBGGGGGGGGGGGHHHHGGHGGHHGHGGGHHGGEEGGFFGEFFGHGHHHHHHHHHHHHHGGGGGHHGGGGGFHHHHGFHHFHHHGHHHGHHHFHHHGHHHHHHHGGGGGGHDHHHHGGHFFHFHGHG?FCGFHGGGCEDH
@M02034:409:000000000-BFKT7:1:1101:7094:10213 1:N:0:33
AAAGTCGAGGTGCCTAAAGTGGCAACCCAGACTGCTTCTCCGGTTGGTGGTGTAGAGCTTCCTGTAGCCGCATGGCGTTCGTACTTAAATATGGAACTAACCATTCCAATTTTCGCTGTCTCTTATACACATCTCCGAGCCCACGAGACT
+
CCCCBFCCCCCCGGGGGGGGGGGHHHHGGGHGHHHHHHHHHGGGGGGGGGEFHHHFHHHHHHHHHHHHHGGGGGHHGGGGGFGHHHHHHHHHHHHHHHHHHHHHHHHGHHHHHHGGGGGGHHHHHHHHGHFHGHFFGFCGGGHGFFGGCG
@M02034:409:000000000-BFKT7:1:1101:14245:10221 1:N:0:33
AAAGTCGAGGTGCCTAAAGTGGCAACCCAGACTTATCCTACTGTTGGTGGTGTAGAGCTTCCTGTAGCCGCATGGCGTTCGTACTTAAATATGGAACTAACCATTCCAATTTTCGCTGTCTCTTATACACATCTCCGAGCCCACGAGACT
+
BBBBBFBBBBBBGGGGGGGGGGGHHHHFGHHGHHFHGGFBGHHHHGFGGCFFHBG55E3FEFHFAFAFFEE0EFHHGEFGDECGEHHGFHHHHF3@BFGHFEHGFFH4?FGHF?//E</B?GGG444?BFFFGFHFF?/@CFHGC/@<DH
@M02034:409:000000000-BFKT7:1:1101:10861:10231 1:N:0:33
AAAGTCGAGGTGCCTAAAGTGGCAACCCAGACTCAGAATTATGTTGGTGGTGTAGAGCTTCCTGTAGCCGCATGGCGTTCGTACTTAAATATGGAACTAACCATTCCAATTTTCGCTGTCTCTTATACACATCTCCGAGCCCACGAGACT
+
ABBBAFAADBAAGGGGGGGGGGGHHHHGGGHGHHHHHHHHHHHHHHHGFGEFFHHGGDBGGHHHHGFHHGGEFGHHGGGGGGHHHHHHGHGHHBGHFBFFGHGHHHHHFHHHHHGEGGGHHHHGGHGHGHFFGHHHGCGFCGGGG@CCEG
@M02034:409:000000000-BFKT7:1:1101:3834:10233 1:N:0:33
AAAGTCGAGGTGCCTAAAGTGGCAACCCAGACTTCTGGTACGGTTGGTGGTGTAGAGCTTCCTGTAGCCGCATGGCGTTCGTACTTAAATATGGAACTAACCATTCCAATTTTCGCTGTCTCTTATACACATCTCCGAGCCCACGAGACT
+
AABBBFBBBBABGFGGGGGGGGGGHHGGGHGFGGHHHGHHHGGHGGGGFGEFHFGFHHHHHHHHGHHFHFGEEGHHGGGFFGGHHHFFGHFHHHGDGHHFHHHHHGHFFHGHHHGGGGGHHGHHGHDDBFGHHHGGFBD/DGHGGGGFDF
@M02034:409:000000000-BFKT7:1:1101:13234:10235 1:N:0:33
AAAGTCGAGGTGCCTAAAGTGGCAACCCAGACTAATCATCAGGTTGGTGGTGTAGAGCTTCCTGTAGCCGCATGGCGTTCGTACTTAAATATGGAACTAACCATTCCAATTTTCGCTGTCTCTTATACACATCTCCGAGCCCACGAGACT
+
CCCCCFCBCBCBGGGGGGGFGGGHGHHGGHHFHHHHHHHHHHHGGHGGFGEFHHHGHHHHHHHHHHHHHGGGGGHHGGGGGGHHHHHHHHHHHHHGHHHHHHGHHHGHGHHHHHGGGGGGHHHHHHHHGHFHGFGGFGGGGGFGGGGGGH
@M02034:409:000000000-BFKT7:1:1101:13167:10236 1:N:0:33
AAAGTCGAGGTGCCTAAAGTGGCAACCCAGACTCAGTGTCGGGTTGGTGGTGTAGAGCTTCCTGTAGCCGCATGGCGTTCGTACTTAAATATGGAACTAACCATTCCAATTTTCGCTGTCTCTTATACACATCTCTGAGCCCACGAGACT
+
CCCBBFCABCCCGGGGGGGGGGGHHHGGGHHGHHHHFGHHGGGFFGGEFGFGHGHGHFHHHHHHHFHGHGG?EGHHGGGGFFFHHHHGHHEHHHBGGHHHGHHHGFHGFHHHHFGGGGGHHHHHHHFGHGFHHHD2F2GEHFHGGCGGGG
@M02034:409:000000000-BFKT7:1:1101:5427:10241 1:N:0:33
AAAGTCGAGGTGCCTAAAGTGGCAACCCAGACTCAGAAGGAGGTTGGTGGTGTAGAGCTTCCTGTAGCCGC
+
BBBBBFBBBBBBGGGGGGGBFGGHHGHGGGHDHHHCDEFG2AEEBB2E11E1A3D5A5BFFFHGF5D531>
@M02034:409:000000000-BFKT7:1:1101:14238:10243 1:N:0:33
AAAGTCGAGGTGCCTAAAGTGGCAACCCAGACTTATCCTACTGTTGGTGGTGTAGAGCTTCCTGTAGCCGCATGGCGTTCGTACTTAAATATGGAACTAACCATTCCAATTTTCGCTGTCTCTTATACACATCTCCGAGCCCACGAGACT
+
3AABBF?ADDAAFGGFFFGDGFFEHHHGGA2FHHHHHHHHHHHHHGFEFEFFGHHHHBHFHHHGGHHHHGGEEGHHG1>FGEEGHHHGHGHGH3FGGHGHHFGGFGFGHGBGHHGGGCFFFFHFFF4GG3BGCF1FE/BDGGEFC</CEG
@M02034:409:000000000-BFKT7:1:1101:12797:10245 1:N:0:33
AAAGTCGAGGTGCCTAAAGTGGCAACCCAGACTGGGAGGGGGGTTGGTGGTGTAGAGCTTCCTGTAGCCGCATGGCGTTCGTACTTAAATATGGAACTAACCATTCCAATTTTCGCTGTCTCTTATACACATCTCCGAGCCCACGAGACT
+
ABBBBFBBBBAAGGGFGGGGGGGHGHHGGHHGHHHHHFGGGGGGGGC?FDDFHHHGGHHHHHHHGHGGHGGCGGHHGGGGGGGHHHGGHHHFHHFFHHHHHGFHHHGHFHFHGGGGGGDFBFFFFGGGGGFGFGGBECAAFFEFFFFFFF
@M02034:409:000000000-BFKT7:1:1101:9506:10247 1:N:0:33
AAAGTCGAGGTGCCTAAAGTGGCAACCCAGACTAAGTCTGGTGTTGGTGGTGTAGAGCTTCCTGTAGCCGCATGGCGTTCGTACTTAAATATGGAACTAACCATTCCAATTTTCGCTGTCTCTTATACACATCTCCGAGCCCACGAGACT
+
CCCCCFCBCCBAGGGGGGGGGGGGGHGGGGHGHHHHHHHHHHHHFHHGGGFFHGHFHHHHHGHHHHHHHGGFGGHHGGGGGGFHHHHHHHHHHHHHHHHGHHHHHHHGHHHHHHGGGGGHHHHHHHHHGHGHHHGFGDFGGGGGGGGGGH
@M02034:409:000000000-BFKT7:1:1101:18998:10249 1:N:0:33
AAAGTCGAGGTGCCTAAAGTGGCAACCCAGACTGTGAATCAGGTTG
+
CCCCCFCBCCCCGGGGGGGGGGGHHHHGGHHGHHHF5AF55BFGHH
@M02034:409:000000000-BFKT7:1:1101:10860:10251 1:N:0:33
AAAGTCGAGGTGCCTAAAGTGGCAACCCAGACTCAGAATTATGTTGGTGGTGTAGAGCTTCCTGTAGCCGCATGGCGTTCGTACTTAAATATGGAACTAACCATTCCAATTTTCGCTGTCTCTTATACACATCTCCGAGCCCACGAGACT
+
CCCCCFBCCCBCGGGGGGGGGGGHHHHGGHHGHHHHHHHHHHHGHHHGFGFFHGHGHHHHHHHHHHHHHGGGGGHHGGGGGGHHHHHHHHHHHHGGHHHHHHGHHHHHHHHHHHGGGGGHHHHHGHHHHHHHHHHHGCGGGGEFGGGGGH
@M02034:409:000000000-BFKT7:1:1101:14467:10254 1:N:0:33
AAAGTCGAGGTGCCTAAAGTGGCAACCCAGACTAATTATCATGTTGGTGGTGTAGAGCTTCCTGTAGCCGCATGGCGTTCGTACTTAAATATGGAACTAACCATTCCAATTTTCGCTGTCTCTTATACACATCTCCGAGCCCACGAGACT
+
BBBBBFBABBBBGGGGGGGGGGGHHHHGGGAEGEBFGGGFBFGHF52AA2EFFAF5GFHF5FGF55FDD?EAEEFAEE@FEECGGHFHFGHHH33@FGFHB13BB?G4EB3GG4EEFGEGHHGB?F44FB?FGFGBB//BCEH//><AAH
@M02034:409:000000000-BFKT7:1:1101:14486:10254 1:N:0:33
AAAGTCGAGGTGCCTAAAGTGGCAACCCAGACTAATTATCATGTTGGTGGTGTAGAGCTTCCTGTAGCCGCATGGCGTTCGTACTTAAATATGGAACTAACCATTCCAATTTTCGCTGTCTCTTATACACATCTCCGAGCCCACGAGACT
+
BBAABFBBBBABGGGGGGGGGFGFFHHEFCGFFGHFHFGHDDGFGDCEFCAFFGHBGHHHDHHFGDFBGAEGFGHHGEEFFGFHHHHFHHDGGHEBGFHHHHHHHHHGFFGHHHGGG??3BFHHFGB?FGBCCGHHGCG?@FFFC@CECF
@M02034:409:000000000-BFKT7:1:1101:27201:10255 1:N:0:33
AAAGTCGAGGTGCCTAAAGTGGCAACCCAGACTCGGAATGATGTTGGTGGTGTAGAGCTTCCTGTAGCCGCATGGCGTTCGTACTTAAATATGGAACTAACCATTCCAATTTTCGCTGTCTCTTATACACATCTCCGAGCCCACGAGACT
+
BCBCCFCCCCBBGGGGGGGGGGGHHHHGGHHGHFFDAEFHDHHHHFEGCAEF1AD5DDAFBGGGFAF53EF?FEC1>B>CEE2B?FGGDGHB@B33BFHH30?F3BF4FG3GE4<EFG<FFHGF?FGGHBHFHHHEDCCC/=??C<CGFH
@M02034:409:000000000-BFKT7:1:1101:22314:10256 1:N:0:33
AAAGTCGAGGTGCCTAAAGTGGCAACCCAGACTACTCCGGATGTTGGTGGTGTAGAGCTTCCTGTAGCCGCATGGCGTTCGTACTTAAATATGGAACTAACCATTCCAATTTTCGCTGTCTCTTATACACATCTCCGAGCCCACGAGACT
+
ABBCAFCCCCABGGGGGGGFGGGGHGHGGHHGHHHHHHGGGGGFGHHEFGEFHHHHHHHHHHHHGHHHHEECGGHHGGGGEFHHHHHHGHGHHHFFFHGHHHGHHHGHHHHHHHGGGGGGHGHHHHFHEHFHGHFHGCGCGGHGGGGGGH
@M02034:409:000000000-BFKT7:1:1101:24884:10266 1:N:0:33
AAAGTCGAGGTGCCTAAAGTGGCAACCCAGACTATGAGTTCGGTTGGTGGTGTAGAGCTTCCTGTAGCCGCATGGCGTTCGTACTTAAATATGGAACTAACCATTCCAATTTTCGCTGTCTCTTATACACATCTCCGAGCCCACGAGACT
+
BBBBBFBABBBBGGGGGGGFGGGHHHHGGHHGHHHHFHFHHGGGGGGGFEFFGFHBFFFGHGHHHHHGHEGCEGHAEEGGGFBGHHGGFHHHFFB3FHFHC0?FHFFFHHGHGGGFFGGHHGHHFGGHFG2FFGGBC/BBDGGGGGGGGH
@M02034:409:000000000-BFKT7:1:1101:21205:10267 1:N:0:33
AAAGTCGAGGTGCCTAAAGTGGCAACCCAGACTAATAAGAATGTTGGTGGTGTAGAGCTTCCTGTAGCCGCATGGCGTTCGTACTTAAATATGGAACTAACCATTCCAATTTTCGCTGTCTCTTATACACATCTCCGAGCCCACGAGACT
+
CCCCCFCCCCCCGGGGGGGGGGGHHHHGGHHGHHHHHHHHHHHHHHGEFGFFGHHHHGHHHHHGGHHHHGGGGGHHGGGGGGHHHHHHHHFHHHFHHHHHHHHHHHGHHHHHHHGGGGGGHHHHHHGFHFFHHHH2ECCBCGHGGGGGFG
@M02034:409:000000000-BFKT7:1:1101:4539:10270 1:N:0:33
AAAGTCGAGGTGCCTAAAGTGGCAACCCAGACTACTGGTGGTGTAGAGCTTCCTGTAGCCGCATGGCGTTCGTACTTAAATATGGAACTAACCATTCCAATTTTCGCTGTCTCTTATACACATCTCCAGCCCACGAGACTAGGCATGA
+
AAAAAFBBBB>AFFGGGGGGGGFHGHGGGHHGGHHHHHFFEEFGHHHHGHFHHHGGDHHHGFGGGHHGFFGEEBGGHGGHHFGHHFGGHHFHHHFHGFFHHHEHHGFGEEHHGHH4FGHGHHHHHFBGGGFGCE@/BEGHHGGHHF0F
@M02034:409:000000000-BFKT7:1:1101:13416:10272 1:N:0:33
AAAGTCGAGGTGCCTAAAGTGGCAACCCAGACTCAGAATAGGGTTGGTGGTGTAGAGCTTCCTGTAGCCGCATGGCGTTCGTACTTAAATATGGAACTAACCATTCCAATTTTCGCTGTCTCTTATACACATCTCCGAGCCCACGAGACT
+
BBBBBFBBBBBBGGFGGGGFGGCHFHHGGCHGHHCFFHHHHGHHFGGGFGEFHHHFGHHHHFHHHHGGHGGGFGHHGGGGGGFHHGGBDGFHHHHHGHHHHHHHHHHGHGHHHGGGG?EGFFHHFHBHFHDGHHHHGC@DCGGFGCC//G
@M02034:409:000000000-BFKT7:1:1101:25204:10274 1:N:0:33
AAAGTCGAGGTGCCTAAAGTGGCAACCCAGACTGGGAAGCATGTTGGTGGTGTAGAGCTTCCTGTAGCCGCATGGCGTTCGTACTTAAATATGGAACTAACCATTCCAATTTTCGCTGTCTCTTATACACATCTCCGAGCCCACGAGACT
+
BCCCAFCBCCBCGGGGGGGFGGGHHHHGGHHGHHGHHHGHHHHHHHGEGGEFHHHHGHHHHHHHGHHHHEFGGGHHGGGGGGHHHHHGHHHHHHGGGHGFHHHHHHFHHHHHHHFGGGFGHGHHHHGHFHFHHHFHG@??CGHGGGGGGH
@M02034:409:000000000-BFKT7:1:1101:3365:10277 1:N:0:33
AAAGTCGAGGTGCCTAAAGTGGCAACCCAGACTACTCCTACTGTTGGTGGTGTAGAGCTTCCTGTAGCCGCATG
+
BBCCBFCADDBBGGGGGGGGGGGHHHHGGG2AFE3A33A333FGE3A222B1A3D555A35B5555D53BE0EA
@M02034:409:000000000-BFKT7:1:1101:8922:10279 1:N:0:33
AAAGTCGAGGTGCCTAAAGTGGCAACCCAGACTCCGCCGACTGTTGGTGGTGTAGAGCTTCCTGTAGCCGCATGGCGTTCGTACTTAAATATGGAACTAACCATTCCAATTTTCGCTGTCTCTTATACACATCTCCGAGCCCACGAGACT
+
?A33ADABBBAAGGGGGGGGF4AAEHHA2CEFHFHAAEAAAEEHHGEACAABFBF5E5FGH3GDFGFFGF?@EFH1@1E1E>B??FF3GB?GGBDFFHHHHCHHHHHEHHFHHGEGGGCF2DGGFHFFFFHFHHHEECGGGGGGGGCDCG
@M02034:409:000000000-BFKT7:1:1101:13432:10281 1:N:0:33
AAAGTCGAGGTGCCTAAAGTGGCAACCCAGACTCAGAATAGGGTTGGTGGTGTAGAGCTTCCTGTAGCCGCATGGCGTTCGTACTTAAATATGGAACTAACCATTCCAATTTTCGCTGTCTCTTATACACATCTCCGAGCCCACGAGACT
+
CCCCBFBBBCBBGGGFGGGFGGGHHHHGGHHGHHGHHHHHHHFFGGGFFFBFGHHGHHHHHHHGHGHGHGGGGGHHGEGGEFFHHHHHHHFHHGGHFGHHFHGHHHGHFHHHHGGGGGFBHFHHEHHGDHGHHHGDF?CDGGHGGGGGGH
@M02034:409:000000000-BFKT7:1:1101:19601:10290 1:N:0:33
AAAGTCGAGGTGCCTAAAGTGGCAACCCAGACTCCTAAGATGGTTGGTGGTGTAGAGCTTCCTGTAGCCGCATGGCGTTCGTACTTAAATATGGAACTAACCATTCCAATTTTCGCTGTCTCTTATACACATCTCCGAGCCCACGAGACT
+
CCCCBFCBCCCCGGGGGGGGGGGHHHHGGHHGHHHHHHHHHHHHHGGEFGFFHHHHHHHHHHHHHHHHHGGGGGHHGGGGGFHHHHHHHHHHHGGHGHHGHHGHHHGHHHHHHHGGGGGGHHHHHHHHGHHHHHHFFCGGGGHGGGGGGH
@M02034:409:000000000-BFKT7:1:1101:18929:10310 1:N:0:33
AAAGTCGAGGTGCCTAAAGTGGCAACCCAGACTCAGCAGCATGTTGGTGGTGTAGAGCTTCCTGTAGCCGCATGGCGTTCGTACTTAAATATGGAACTAACCATTCCAATTTTCGCTGTCTCTTATACACATCTCCGAGCCCACGAGACT
+
CCDDCFCCDDCBGGGGGGGGGGGHHHHGGHHGHHHHHHHHHHHHHHHGGGGFHHHHHHHHHHHHHHHHHGGGFGHHGGGGGGHHHHHHHHHHHEGHGHGHHHHHHHHHHHHHHHGGGGGHHHHHFHHHGHHHHHGHGDDGGGHGG?@EFH
@M02034:409:000000000-BFKT7:1:1101:10602:10312 1:N:0:33
AAAGTCGAGGTGCCTAAAGTGGCAACCCAGACTCATGGGCGGGTTGGTGGTGTAGAGCTTCCTGTAGCCGCATGGCGTTCGTACTTAAATATGGAACTAACCATTCCAATTTTCGCTGTCTCTTATACACATCTCCGAGCCCACGAGACT
+
CBCCBFCCCCCCGGGGGGGGGGGHHHHGGHHGHHHHHHHHGGGEGGGGGGEFHHHHHHHHHHHHHHHGHGGGGGHHGGGGGGHHHHGHHHHHHHHHGHHHHHGHHHHHHHHHHGGGGGGEHHHHHHGHHHGGGHHHEFGGGGHGGGGGGF
@M02034:409:000000000-BFKT7:1:1101:7177:10316 1:N:0:33
AAAGTCGAGGTGCCTAAAGTGGCAACCCAGACTCCGAATCATGTTGGTGGTGTAGAGCTTCCTGTAGCCGCATGGCGTTCGTACTTAAATATGGAACTAACCATTCCAATTTTCGCTGTCTCTTATACACATCTCCGAGCCCACGAGACT
+
>AAAAFBABBBBFBEEGGE6FFFHFHHGGHHGGHGEEDDGHHGGHHHAFGEFAEFFGGHHGHHHGFHGHGGEFFGFF?FFFEBFFHHGHHEFGFE33FFFGHFGFFHFFHHHHEEFGFE3FGGHBHGHGCBFGGDB?>>@/?F<CCCGDG
@M02034:409:000000000-BFKT7:1:1101:4252:10318 1:N:0:33
AAAGTCGAGGTGCCTAAAGTGGCAACCCAGACTCAGTATCCGGTTGGTGGTGTAGAGCTTCCTGTAGCCGCATGGCGTTCGTACTTAAATATGGAACTAACCATTCCAATTTTCGCTGTCTCTTATACACATCTC
+
CCCCCFCCCCABGGGGGGGGGGGHGHHGGHDGH3FFFGGGFEGGEGABAEEAAAD5DA3BAGGHG5D5ABE0FEE1>>>FFE21FGH3FDG4@333BFGG303B?4F?FGGHDD</EE<3?3D?3B??FC2BFDG
@M02034:409:000000000-BFKT7:1:1101:4915:10320 1:N:0:33
AAAGTCGAGGTGCCTAAAGTGGCAACCCAGACTTATACGCCTGTTGGTGGTGTAGAGCTTCCTGTAGCCGCATGGCGTTCGTACTTAAATATGGAACTAACCATTCCAATTTTCGCTGTCTCTATACACATCTCCGAGCCCACGAGACTA
+
BBCCBFCCCCBBGGGGFGGGGGGGHHHGGHHGHHHHHHHGGHHGHHHGGGEFGHHHHHHHHGHHGHHFHGGGGGHHGGGGGGHHHHHHHHHHHHHGHHHGHHHHHHHHHHHHHHGGGGGHHHHGGEGHFGHGG3GD/B/BFHGGGGDGHF
@M02034:409:000000000-BFKT7:1:1101:4869:10321 1:N:0:33
AAAGTCGAGGTGCCTAAAGTGGCAACCCAGACTACGTGTGGTGTTGGTGGTGTAGAGCTTCCTGTAGCCGCATGGCGTTCGTACTTAAATATGGAACTAACCATTCCAATTTTCGCTGTCTCTTATACACATCTCCGAGCCCACGAGACT
+
AABBAFBADBBBGGGGGGGFGGGHHHHGGHHGFHGGHHHHGHGGGHHEGGEFGHHGHHHHHHHHHHHHHGGFGGHGGFGGGFHHHHHHGH4GHHGHGHHHFHHHHHHHHHHHHHGGGGGFHFHHHHGHGHGHFHFHGGGGGGGGGGGGGG
@M02034:409:000000000-BFKT7:1:1101:18537:10322 1:N:0:33
AAAGTCGAGGTGCCTAAAGTGGCAACCCAGACTGTTTGTCAGGTTGGTGGTGTAGAGCTTCCTGTAGCCGCATGGCGTTCGTACTTAAATATGGAACTAACCATTCCAATTTTCGCTGTCTCTTATACACATCTCCGAGCCCACGAGACT
+
CCCBCFCCCCAAFGGGGGGGGGGHHHHGGHHGHHHHHHHHHHHGHHGEGGFFGGHGHHHHHHHHHHHHHGGGFFHHGFGGGGHHHHHHHHHHHHHHHHGGHHGHHHHHHHHHHHGGGGGGHHHHHHHHHHHHFFHHGCGGGGHGGGGGGH
@M02034:409:000000000-BFKT7:1:1101:27419:10324 1:N:0:33
AAAGTCGAGGTGCCTAAAGTGGCAACCCAGACTCAGACGAATGTTGGTGGTGTAGAGCTTCCTGTAGCCGCATGGCGTTCGTACTTAAATATGGAACTAACCATTCCAATTTTCGCTGTCTCTTATACACATCTCCGAGCCCACGAGACT
+
CCCDCFCBCCBBGGGGGGGFGGGHHHHGGHHGH33F3AA22BGGHHHFFGFFHHHHHHHHHHHHHHHHHEFEGGHHGGGGGEHHHHHHHHHHHHGGHHHHHHFHHHGHHHHHHHGGGGGHHGHHHHHHHHBHHHHEFDGGGGHGGGGGGH
@M02034:409:000000000-BFKT7:1:1101:20044:10325 1:N:0:33
AAAGTCGAGGTGCCTAAAGTGGCAACCCAGACTCCTACTAAGGTTGGTGGTGTAGAGCTTCCTGTAGCCGCATGGCGTTCGTACTTAAATATGGAACTAACCATTCCAATTTTCGCTGTCTCTTATACACATCTCCGAGCCACGAGACTA
+
BBCCCFCCCCABGGGGGGFGGGGGGHHGGHHGHHHHHHHHHHHHHHGGFGBFGHHHHGHHHHHHHHHHHEGGGGHHGEGGGGHHHHHGHHHHHGFGHHHHHHHHHHGHHHHHHHGGGGGFFHHHHHHHGHGHHHGHCCGGGHHGGGGGHG
@M02034:409:000000000-BFKT7:1:1101:15493:10325 1:N:0:33
AAAGTCGAGGTGCCTAAAGTGGCAACCCAGACTTGTCATCTTGTTGGTGGTGTAGAGCTTCCTGTAGCCGCATGGCGTTCGTACTTAAATATGGAACTAACCATTCCAATTTTCGCTGTCTCTTATACACATCTCCGAGCCCACGAGACT
+
BCBCCFCCCCCCGGGGGGGFGGGHHHHGGHHGHHHHHHHHHHHHHHHGGGEFHHHGHHHHHHHHHHHHHGGGGGHHGGGGGGHHHHHHHHHHHHGHHHHHHHHHHHHHHHHHHHGGGGGHHHHHHHGHHHHHHHEHGFGGGGHGGGGGGH
@M02034:409:000000000-BFKT7:1:1101:13748:10333 1:N:0:33
AAAGTCGAGGTGCCTAAAGTGGCAACCCAGACTTGTCGTAATGTTGGGGGTGTAGAGCTTCCTGTAGCCGCATGGCGTTCGTACTTAAATATGGAACTAACCATTCCAATTTTCGCTGTCTCTTATACACATCTCCAAGCCCAC
+
B?ABADAADBB@FGGGGGGG5BFHHHHGFH2AFHFHFDC2BBBG5G22A0AA03DGEGGF@GGFGHE5B>>>E?C1>?EFEE1GGFF?EGGHEG33FGHH3?3BFFEB4B3BB2<CD/?GD?FF>@2F>C11FDFB11?FCGFG
@M02034:409:000000000-BFKT7:1:1101:26718:10334 1:N:0:33
AAAGTCGAGGTGCCTAAAGTGGCAACCCAGACTGGTAAGGCGGTTGGTGGTGTAGAGCTTCCTGTAGCCGCATGGCGTTCGTACTTAAATATGGAACTAACCATTCCAATTTTCGCTGTCTCTTATACACATCTCCGAGCCCACGAGACT
+
AAABAFBBBBAAGGGGGGGFGGGHHFHGGGHGHGHFEGHHHGG0EGG1BE1FADGDGEGGGHEHHGFBFE@EEEHAE?EAA12FEG?GGHH4FGDFFFHE?FGHHGHHHHHHHFCCFGDFH33FFF@2FCFCFHGBE>//AFGGFCGDDF
@M02034:409:000000000-BFKT7:1:1101:8716:10335 1:N:0:33
AAAGTCGAGGTGCCTAAAGTGGCAACCCAGACTCAGACTCCTGTTGGTGGTGTAGAGCTTCCTGTAGCCGCATGGCGTTCGTACTTAAATATGGAACTAACCATTCCAATTTTCGCTGTCTCTTATACACATCTCCGAGCCCACGAGACT
+
BCCCBFBCCCCCGGGGGGGFGGGHHHHGGHHGHHHHHHHHHHHHHHHGGGEFGHHGHHHHHHHHHHHHHGGGGGHHGGGGGGHHHHHHHHHHHHHGHHHHHHHHHHHHHHHHHHGGGGGHHHHHFHHHGHGHHHGFG/CCGGHGGGGGGH
@M02034:409:000000000-BFKT7:1:1101:6056:10335 1:N:0:33
AAAGTCGAGGTGCCTAAAGTGGCAACCCAGACTAAGCCGGTGGTTGGTGGTGTAGAGCTTCCTGTAGCCGCATGGCGTTCGTACTTAAATATGGAACTAACCATTCCAATTTTCGCTGTCTCTTATACACATCTCCGAGCCCACGAGACT
+
ABBBAFBBBBABGGGGGGGGGGGHHHHGGHHGHHHHHHGGFGGEFGGGGGEFHHHHHHGHHHHHHHHHHGGGGGHHGEGGGGHHHHHHHHHHHHGFHFGFHHHHHHHHHHHHHHGGGGGHHHHHHHGHGHGGHHFFD/D?CGHGGGGGGG
@M02034:409:000000000-BFKT7:1:1101:20441:10337 1:N:0:33
AAAGTCGAGGTGCCTAAAGTGGCAACCCAGACTAGGATGCAGGTTGGTGGTGTAGAGCTTCCTGTAGCCGCATGGCGTTCGTACTTAAATATGGAACTAACCATTCCAATTTTCGCTGTCTCTTATACACATCTCCGAGCCCACGAGACT
+
BBBBAF??DBABGGGGGGGGGGGGFHHGGHHGHHHHHHHHHHHHHHGFFGEFGGHFGHHFHHHHHHHHHEGGGGHHGFFGGFGHHHHHHHFHGFFGGGGHHHHHHHGGFGHHHHGGFCEGFGFHHHHHGFGGHHGDDGGFGGHGGGGGGH
@M02034:409:000000000-BFKT7:1:1101:16794:10337 1:N:0:33
AAAGTCGAGGTGCCTAAAGTGGCAACCCAGACTCATAATCGTGTTGGTGGTGTAGAGCTTCCTGTAGCCGCATGGCGTTCGTACTTAAATATGGAACTAACCATTCCAATTTTCGCTGTCTCTTATACACATCTCCGAGCCCACGAGACT
+
BCCCBFCCCDCBGGGGGGGGGGGHHHHGGHHGHHHHHHHHGHHHHHHEFGEFHHHHHHHHHHHHHHHHHGGGGGHHGGGGGGHHHHHHHHHHHHHHHHHHHHGHHHGHHHHHHHGGGGGHHHHHGHHHGHHHHHHFGGGGGGHGGGGGGH
@M02034:409:000000000-BFKT7:1:1101:19669:10340 1:N:0:33
AAAGTCGAGGTGCCTAAAGTGGCAACCCAGACTCTTCATTCTGTTGGTGGTGTAGAGCTTCCTGTAGCCGCATGGCGTTCGTACTTAAATATGGAACTAACCATTCCAATTTTCGCTGTCTCTTATACACATCTCCGAGCCCACGAGACT
+
AAB?AFAABBBBGFGGGGGGGGGHHHGGGGAFHHHHHGHHHHHHFHGFFGFFHHFGHHHHHFHHFFHHGGFFGGHHGDCFGFHGEHBGFHHHHEFHHHGFFGHFFGGGHHHHHHGGG?EFFFHHFGGHFEFHHFF2D@DCGEEG<??ADH
@M02034:409:000000000-BFKT7:1:1101:13316:10340 1:N:0:33
AAAGTCGAGGTGCCTAAAGTGGCAACCCAGACTAAGAAGACGGTTGGTGGTGTAGAGCTTCCTGTAGCCGCATGGCGTTCGTACTTAAATATGGAACTAACCATTCCAATTTTCGCTGTCTCTTATACACATCTCCGAGCCCACGAGACT
+
BCBCAFCBBBABGGGGGGGFGGGHHHHGGHHGHHHHHHHHHGGEFGGFFGEFHHHEGGHHHHHHGHHHHGGGGGHHGFGGGGHHHHHHHHHHHHHHHHHHGHGHHHHHHHHHHGGGGGGHHHFHHHHHGFFHHHGHE@GCGGHGGGGGFH
@M02034:409:000000000-BFKT7:1:1101:20422:10341 1:N:0:33
AAAGTCGAGGTGCCTAAAGTGGCAACCCAGACTAGGATGCAGGTTGGTGGTGTAGAGCTTCCTGTAGCCGCATGGCGTTCGTACTTAAATATGGAACTAACCATTCCAATTTTCGCTGTCTCTTATACACATCTCCGAGCCCACGAGACT
+
BBCCAFCBCBBCGGGGGGGFGGGHHHHGGHHGHHHHHHGHHHHFGHGEFGEFGHHFHHHHHHHHGGHGHGGGGGHFGGGGFFGHHHHHGHHHGHGGHHGGGHGHHGFHHHHHHHGGGGGHGHFHHHHHGHBHHHHGGGGGGGGGGCGGGG
@M02034:409:000000000-BFKT7:1:1101:21691:10348 1:N:0:33
AAAGTCGAGGTGCCTAAAGTGGCAACCCAGACTCATCCTCAGGTTGGTGGTGTAGAGCTTCCTGTAGCCGCATGGCGTTCGTACTTAAATATGGAACTAACCATTCCAATTTTCGCTGTCTCTTATACACATCTCCGAGCCCACGAGACT
+
AAAAAFABBBAAEGGGGGGGGGGGHHHFGHCGFHHHHHFHHHFHHHGEFEBFFDGFGDGHHHHFBFGGGEFEEEGFEEEGE1EAEGFBGFEHHGFHHHHFBEGGGHHEGHGGHHEFEE??FEGHGHGGFCFFFGEBCBC?BFGGGG/</<
@M02034:409:000000000-BFKT7:1:1101:8691:10351 1:N:0:33
AAAGTCGAGGTGCCTAAAGTGGCAACCCAGACTACTACTCGTGTTGGTGGTGTAGAGCTTCCTGTAGCCGCATGGCGTTCGTACTTAAATATGGAACTAACCATTCTAATTTTCGCTGTCTCTTATACACATCTCCGAGCCCACGAGACT
+
CCCBBFCCCCBBGGGGGGGGGGGGHHHGGHHGHHHHHHHHGHHHHHHEFFEFGHHFHHHHHHHHGHGGHEEEGGHHGGGGGGHHHHHHHHGHGFFGFHGGHHGHGHHHGHHHHHGGGGGGHGGHHHHHGHEHHHHHGGGGGGHGGGGGGH
@M02034:409:000000000-BFKT7:1:1101:21346:10352 1:N:0:33
AAAGTCGAGGTGCCTAAAGTGGCAACCCAGACTCCTCAGCCTGTTGGTGGTGTAGAGCTTCCTGTAGCCGCATGGCGTTCGTACTTAAATATGGAACTAACCATTCCAATTTTCGCTGTCTCTTATACACATCTCCGAGCCCACGAGACT
+
BB?ABFBBBBABFGGGGGGFFGEFHHHGGHHGHHHHHHHHHHHHHHHEFGFGHHF5GEHHHHHHHGHHHGGGGGHHGGGGGGHHHHHGFHHHHHFFGHHFHFFGGHEFHHHHGGGFGCFHHHHFHHEHDGFHGHHGG/D/DGHFGGGGGG
@M02034:409:000000000-BFKT7:1:1101:8714:10353 1:N:0:33
AAAGTCGAGGTGCCTAAAGTGGCAACCCAGACTCAGACTCCTGTTGGTGGTGTAGAGCTTCCTGTAGCCGCATGGCGTTCGTACTTAAATATGGAACTAACCATTCCAATTTTCGCTGTCTCTTATACACATCTCCGAGCCCACGAGACT
+
BBBBAFBABBBBGGGGGGFGGGGHHHHGGHHGHHHHGHHHHHHHHHHACEAFHHHGHGHHHHHHHGHHHGGGGGHHGGGGGGHHHHHHFHHGHE3GGFHFFHFGDGFHFHFHHHGGGGGHHFHHHHGHBGHGHFBFGGGGGGHGGC??DF
@M02034:409:000000000-BFKT7:1:1101:28304:10353 1:N:0:33
AAAGTCGAGGTGCCTAAAGTGGCAACCCAGACTTTGGGGGGGGTTGGTGGTGTAGAGCTTCCTGTAGCCGCATGGCGTTCGTACTTAAATATGGAACTAACCATTCCAATTTTCGCTGTCTCTTATACACATCTCCGAGCCCACGAGACT
+
BCBCCFCBCCBAGGGGGGGGGGGHHHHGGHHGHHHHHGGGGGFFFFFFFFAEEFFFFBFFFFFFFFFFFDDBFFFFBADEFDFFFFFFFFFFFFEFFFFFFFFFFFFFFFFFFFFFFFFFFFFFFFFFFFFFFFFFDCFCFFFFFFFFFF
@M02034:409:000000000-BFKT7:1:1101:23851:10362 1:N:0:33
AAAGTCGAGGTGCCTAAAGTGGCAACCCAGACTCATAGGGTGGTTGGTGGTGTAGAGCTTCCTGTAGCCGCATGGCGTTCGTACTTAAATATGGAACTAACCATTCCAATTTTCGCTGTCTCTTATACACATCTCCGAGCCCACGAGACT
+
CCCCBFCCCCABGGGGGGGFGGGHHHHGGHHGHHHHHHHHBFEEFGGEFGBFGHHHHHHHHHHHGHHGHFGGGFHHGGGGGGHHHHHGHHHHHHFGHHHGHHHHHHGGHHHHHHGGGGGHHHHHHHGHGHFHHFGHGGGGGGHGGGGGGH
@M02034:409:000000000-BFKT7:1:1101:13249:10362 1:N:0:33
AAAGTCGAGGTGCCTAAAGTGGCAACCCAGACTCCTCCTACTGTTGGTGGTGTAGAGCTTCCTGTAGCCGCATGGCGTTCGTACTTAAATATGGAACTAACCATTCCAATTTTCGCTGTCTCTTATACACATCTCCGAGCCCACGAGACT
+
BBBBBFBBBBABGGGGGGGGGGGHHHHGGHHGHHHHHHHHHHHHHHHGFGEGHHHFHHHGHGHHHHHGHGG@FGHGGGEGGGHHFHFGHHFHHBGFGHFHFHHGHHGHBGHHHHGGGGFFHHGHFGBFGFDHHHHFDCCDFGHE?CGDGH
@M02034:409:000000000-BFKT7:1:1101:19591:10381 1:N:0:33
AAAGTCGAGGTGCCTAAAGTGGCAACCCAGACTACGGGGCAGGTTGGTGGTGTAGAGCTTCCTGTAGCCGCATGGCGTTCGTACTTAAATATGGAACTAACCATTCCAATTTTCGCTGTCTCTTATACACATCTCCGAGCCCACGAGACT
+
AABBBFBBCCBBGGGGGGGFGGFGHGHGGHHGHHHGGGGGGGGGHHGGGGEFGHGGHHHHHHHHHHHGHGGGGGHHGEGGEFHHHHHHHHGHHHGFHFHHHHGHHGHHFGHHHGGDFGDBGHFHFHFDHHGGFHFFE@DGCGHGGGGGGH
@M02034:409:000000000-BFKT7:1:1101:23745:10382 1:N:0:33
AAAGTCGAGGTGCCTAAAGTGGCAACCCAGACTACTCATGGTGTTGGTGGTGTAGAGCTTCCTGTAGCCGCATGGCGTTCGTACTTAAATATGGAACTAACCATTCCAATTTTCGCTGTCTCTTATACACATCTCCGAGCCCACGAGACT
+
BAAABFBBBBABGGGGGFGGGGGFHDHEGHGGHHHHGHFHHHFHGHHEFEBFGDGFHFHHHHHHGGFGHGGCEGHHGGGFGEFHHHGGHGHHHHEHHHHHHHFHHHHGHHHHHHGGGGAFGHHFGFHHHHFFHHHFFCGDGFHGFCCFGH
@M02034:409:000000000-BFKT7:1:1101:12285:10385 1:N:0:33
AAAGTCGAGGTGCCTAAAGTGGCAACCCAGACTCAGAATACGGTTGGTGGTGTAGAGCTTCCTGTAGCCGCATGGCGTTCGTACTTAAATATGGAACTAACCATTCCAATTTTCGCTGTCTCTTATACACATCTCCGAGCCCACGAGACT
+
BCCCCFCCCCBCGGGGGGGGFGGHHHHGGHHGHHHHHHHHHHGHGGGGGGGGHHGEDFHHGHHHHGHGGGG0EEHFGEGGGFHHHHHHHHHFHEEDHHHGFHFGFGFFFHHHHHGGGGEGHHHHFHHGHFFHHHHFFCGGCFGGGGGGGH
@M02034:409:000000000-BFKT7:1:1101:22834:10389 1:N:0:33
AAAGTCGAGGTGCCTAAAGTGGCAACCCAGACTACGAGGCAGGTTGGTGGTGTAGAGCTTCCTGTAGCCGCATGGCGTTCGTACTTAAATATGGAACTAACCATTCCAATTTTCGCTGTCTCTTATACACATTCCGAGCCCACGAGACTA
+
CCCCCFCCCCCCGGGGGGGGGGGHHHHGGHHGHHHGGGGGGGGHHHGGGGFFHGHHHHHHHHHHHHHHHGGGGGHHGGGGGGHHHHHGHHHHHHHHGHGGHHHHHHGHHHHHHHGGGGGHHHHHGHFHFHGHHHFHDFGCGHGG@DEFHG
@M02034:409:000000000-BFKT7:1:1101:28215:10389 1:N:0:33
AAAGTCGAGGTGCCTAAAGTGGCAACCCAGACTCCTACGCCTGTTGGTGGTGTAGAGCTTCCTGTAGCCGCATGGCGTTCGTACTTAAATATGGAACTAACCATTCCAATTTTCGCTGTCTCTTATACACATCTCCGAGCCCACGAGACT
+
BAABAFBABDAAGGGDBFFFGCGGHEHGGHHGHHHHHGG?EHHHHHHEFGEFHFHHHGHFHHHGGFHGDEGEGGGFEEEFFFFHHHHHFHGHHGBBFHFHHCFHHHHFHHHHHGEGGGEGGHHHHHHFDGGHHHB1CBC?DGEFG/@EDD
@M02034:409:000000000-BFKT7:1:1101:9049:10392 1:N:0:33
AAAGTCGAGGTGCCTAAAGTGGCAACCCAGACTCATACTCCTGTTGGTGGTGTAGAGCTTCCTGTAGCCGCATGGCGTTCGTACTTAAATATGGAACTAACCATTCCAATTTTCGCTGTCTCTTATACACATCTCCGAGCCCACGAGACT
+
BBCCBFCCCCCCGGGGGGGGGGGHHHHGGHHGHHBG55ABAFHHHHHGFEEFHFHGHHHHHHHHHHHHHGGFGGHHGGGGGGHHHHHHHHHHHHGHFHHHGHGHHHHGHHHHHHGGGGGHHHHHHHHHHGHHHHHGGGGGGGHGGG?EG=
@M02034:409:000000000-BFKT7:1:1101:27436:10394 1:N:0:33
AAAGTCGAGGTGCCTAAAGTGGCAACCCAGACTTTTACTCAGGTTGGTGGTGTAGAGCTTCCTGTAGCCGCATGGCGTTCGTACTTAAATATGGAACTAACCATTCCAATTTTCGCTGTCTCTTATACACATCTCCGAGCCCACGAGACT
+
BBCCBFCCCCABGFGGGGGFGGFGGGHGGHHGHHHHHHHHHHHHGHGEFGBFHFHHHHHHHHHGFGHHHEEEGEHEEFGGFFFHHHGFHHGHHGGGHHHHHFFHHHHGHHHHHHGEGGGHHHHHHHGHGHFHHHGHC/DBDGEFFDGGGH
@M02034:409:000000000-BFKT7:1:1101:17372:10395 1:N:0:33
AAAGTCGAGGTGCCTAAAGTGGCAACCCAGACTGCGACGACGGTTGGTGGTGTAGAGCTTCCTGTAGCCGCATGGCGTTCGTACTTAAATATGGAACTAACCATTCCAATTTTCGCTGTCTCTTATACACATCTCCGAGCCCACGAGACT
+
BBBBBFBBBBAAGGGGGGGGGFGGGHHGGHGGHHGGGGGCGGFGGGEAFEBFHBG@G5EGHFHFGGGFHGCEEFHHGGGGFEFCGHFDHFDBHFFGGFHHHHGGHHHDGGGGD3<EGGAG>GGG2FFGDGB1?GHFD?DCGEEGGFGGGH
@M02034:409:000000000-BFKT7:1:1101:19124:10396 1:N:0:33
AAAGTCGAGGTGCCTAAAGTGGCAACCCAGACTAATAATAATGTTGGTGGTGTAGAGCTTCCTGTAGCCGCATGGCGTTCGTACTTAAATATGGAACTAACCATTCCAATTTTCGCTGTCTCTTATACACATCTCCGAGCCCACGAGACT
+
A1A?AF1ADDAAFGG11GGFGBFHFFHGFE0FCG1DF2DGBFFGGE/EFEEFFFHGFGHGH1GBGHFFHGCEEEHCEEGEGG0/>GFGFHHHGHHDEHFGHFHFFFHH2FFHHHGCG//BGBFGBF2EFF1FGHFBB</BCFFGGCCCCH
@M02034:409:000000000-BFKT7:1:1101:24814:10398 1:N:0:33
AAAGTCGAGGTGCCTAAAGTGGCAACCCAGACTGCGAATCCGGTTGGTGGTGTAGAGCTTCCTGTAGCCGCATGGCGTTCGTACTTAAATATGGAACTAACCATTCCAATTTTCGCTGTCTCTTATACACATCTCCGAGCCCACGAGAC
+
BBBBBFABBBBBGGGFGGGGGGGHHHHGGHHGHHHGFFGG3EEEEGGGFGGGHHHGHHHHGHHHHFFFFGGFGGHGGGGGDE2GFG4FDFGHHHGFFGG?CGHGHGEBGHHHHHGGGGGGHHHHBGGHHHHHGHFGDB/>CAGEGCGDG
@M02034:409:000000000-BFKT7:1:1101:11450:10404 1:N:0:33
AAAGTCGAGGTGCCTAAAGTGGCAACCCAGACTAGTAATCATGTTGGTGGTGTAGAGCTTCCTGTAGCCGCATGGCGTTCGTACTTAAATATGGAACTAACCATTCCAATTTTCGCTGTCTCTTATACACATCTCCGAGCCCACGAGACT
+
CCCCCFCCCCCCGGGGGGGGGGGHHHHGGHHGHHHHHHHHHHHHHHHEFGEFHHHFHHHHHHHHHHHHHGGGFGHHGGGGGGHHHHHHHHGHHHHHHHHHHHHHHHHGFHHHHHGGGGFFHHHHHHHHGHHHHHHFGCGGGGHGGGGGGH
@M02034:409:000000000-BFKT7:1:1101:3090:10405 1:N:0:33
AAAGTCGAGGTGCCTAAAGTGGGAACCCAGACTGCGAATAAGGTTGGTGGTGTAGAG
+
A@AAAFAA1@AAFFBG1B1GFC0BF0FEGFHGHBCEE/E/1BEDAFEGGGAFH1DDB
@M02034:409:000000000-BFKT7:1:1101:28551:10405 1:N:0:33
AAAGTCGAGGTGCCTAAAGTGGCAACCCAGACTCAGAAGCAGGTTGGTGGTGTAGAGCTTCCTGTAGCCGCATGGCGTTCGTACTTAAATATGGAACTAACCATTCCAATTTTCGCTGTCTCTTATACACATCTCCGAGCCCACGAGACT
+
AABAAFBABBAAGGGGGGGBGGFHHHHGGHHGHHHHHHHHHHHHHHGGFGEFGGHGGHHHHHHHGGGFHEEEGGHHGGGEEEHHHHGHHHHGHHDGFHHGGHFHHHFHHHHHHHGDFGGGHHHHHHGHHFHHHHBDBCGFFGHGGFGGGH
@M02034:409:000000000-BFKT7:1:1101:19137:10410 1:N:0:33
AAAGTCGAGGTGCCTAAAGTGGCAACCCAGACTAATAATAATGTTGGTGGTGTAGAGCTTCCTGTAGCCGCATGGCGTTCGTACTTAAATATGGAACTAACCATTCCAATTTTCGCTGTCTCTTATACACATCTCCGAGCCCACGAGACT
+
BCCCBFCBCCCCGGGGGGGGGGGHHHHGGHHGHHHHHHHHHHHHHHHGGGEFHHHFGHHHHHHHHHHGHGGGGGHHGFGGGGHHHHHHHHHHHGHHHHHHHHGHHHHGHHHHHHGGGGEHHHHHHHGHFGGGFHHHGFCGGGHGGGGGGH
@M02034:409:000000000-BFKT7:1:1101:14121:10410 1:N:0:33
AAAGTCGAGGTGCCTAAAGTGGCAACCCAGACTAATAAGAATGTTGGTGGTGTAGAGCTTCCTGTAGCCGCATGGCGTTCGTACTTAAATATGGAACTAACCATTCCAATTTTCGCTGTCTCTTATACACATCTCCGAGCCCACGAGACT
+
CCCCCFCCCCCCGGGGGGGGGGGHHHHGGHHGHBGHHHF5AFHHHHHEFGGFHHGBGGFGHHHHHHFGHGGCEGHHGFGGGEEHHHGHFHHGHHBGGGHHGHHGHFGFGGFHHFEEGEEGDGGFFG4EGFDGHHHFGCGFGGHGCFGGDH
@M02034:409:000000000-BFKT7:1:1101:26984:10417 1:N:0:33
AAAGTCGAGGTGCCTAAAGTGGCAACCCAGACTACGAAGCAGGTTGGTGGTGTAGAGCTTCCTGTAGCCGCATGGCGTTCGTACTTAAATATGGAACTAACCATTCCAATTTTCGCTGTCTCTTATACACATCTCCGAGCCCACGAGACT
+
CCCCCFCCCBCCGGGGGGGGGGGHHHHGGHHGHH3E2FA2F3BFGHGGFGEGHFHHHHHHHHHHGHHGHGGEEGHGGEGGGGHHHHHHGHHHHHFFHHHHHGEHHHGGFGHHHHGGGGEHHHHHFDGHHFHHHHGGG@BCFGHGFCCGGF
@M02034:409:000000000-BFKT7:1:1101:3110:10418 1:N:0:33
AAAGTCGAGGTGCCTAAAGTGGTAACCCAGACTGCGAATCAGGTTGGTGGTGTAGAGCGGCCGGTAGGCGCATGGCGGTAGCACGTAAATATGGAACTAACCATTCCAATTTTCGCTGTCTCTTATACACATCTCCGAGCCCACGAGACT
+
BBBBBFABBBBBGGGGGGFFGG5DFGHHGHHGHGHGG?EF5FGDFHGGFGEFH3DFGH00A>00>>E1B>>EGGHH?/>/?3BB/BBFHHGGGGHFHFFFGHBHHHHFHHHHHHCEDGEHHHHHFHHHHHFHHHHHC-C<DGHGGGGEFD
@M02034:409:000000000-BFKT7:1:1101:8841:10421 1:N:0:33
AAAGTCGAGGTGCCTAAAGTGGCAACCCAGACTCCTTCTCCTGTTGGTGGTGTAGAGCTTCCTGTAGCCGCATGGCGTTCGTACTTAAATATGGAACTAACCATTCCAATTTTCGCTGTCTCTTATACACATCTCCGAGCCCACGAGACT
+
BBBCBFCCCCCCGGGGGGGGGGGHHHHGGHHGHH3BFHHGGHHHHHHGGGEFHHHHHHHHHHHHHHHHHGGFGGHHGGGGGGHHHHHHHHHHHHHHHHHHHHHHGHGHHHHHHGGGGGGHHHHHGHHHHHFHHHHHGGFFGGGGGFGGGG
@M02034:409:000000000-BFKT7:1:1101:14911:10422 1:N:0:33
AAAGTCGAGGTGCCTAAAGTGGCAACCCAGACTATGTGTCCGGTTGGTGGTGTAGAGCTTCCTGTAGCCGCATGGCGTTCGTACTTAAATATGGAACTAACCATTCCAATTTTCGCTGTCTCTTATACACATCTCCGAGCCCACGAGACT
+
BBBCBFCBCCBCGGGGFGGFGGGGHHHGGHHGHHHHGHHHHEGEGGGGFFEFGFHEGHHHGHHHGFFFGFGEEGHFGGGGGFFHHHHHHHHHHHEFFHHHHHFFGGHFHHHHHFFGGEAF3GHFFHDGFHFCCFHED/BCCGGGGGCDGG
@M02034:409:000000000-BFKT7:1:1101:23959:10423 1:N:0:33
AAAGTCGAGGTGCCTAAAGTGGCAACCCAGACTGGTTCGGTGGTTGGTGGTGTAGAGCTTCCTGTAGCCGCATGGCGTTCGTACTTAAATATGGAACTAACCATTCCAATTTTCGCTGTCTCTTATACACATCTCCGAGCCCACGAGACT
+
ABAAAFBBCCBCGGGGGGGGGGGFHHHGGHHGHHHHHHFGBEGEFGGGGGEGHHHFGHHHGHHHFGHGHGGGGGHGGGGGGGHHHHHHHHHHHHHGHHGFFHHGHHHHHHHHHHGGGGGHHGHHHHFHFCGHHHFGGCGCGGHGGGFGGH
@M02034:409:000000000-BFKT7:1:1101:3400:10425 1:N:0:33
AAAGTCGAGGTGCCTAAAGTGGCAACCCAGACTACTAATAAGGTTGGTGGTGTAGAGCTTCCTGTAGCCGCATGGCGTTCGTACTTAAATATGGAACTAACCATTCCAATTTTCGCTTCTCTTATACACATCTCCGAGCCCACGAGACT
+
AAAAAFBA3AAAGGGFFFGGGGFFEFEEFHCFHGHHGBF5BFHFGHGFFD1FHBGGGDGG5EGGHBD5ABE0B?BB0EE1EFGEGHFEFGGHFF33BF3B@C3?B4?F4BFHHGEFGHEF3FGFGF?B22BBDF2C/BC@FFGCG/?AF
@M02034:409:000000000-BFKT7:1:1101:3415:10436 1:N:0:33
AAAGTCGAGGTGCCTAAAGTGGCAACCCAGACTACTAATAAGGTTGGTGGTGTAGAGCTTCCTGTAGCCGCATGGCGTTCGTACTTAAATATGGAACTAACCATTCCAATTTTCGCTTCTCTTATACACATCTCCGAGCCCACGAGACTA
+
BBBBBFCCCCBCGGGGGGGFGGGHHHHGGHHGHHHHHHHHGHHBBGFEFGGCFFG5GGHHFHHHGHHFHGGEGGGFGEEGGFFHHHHGHHHBGGEDGHHHEGBGHHHFHHHHHBEFGHGHGHHHHHFHFBGGGEHG/CGCFHGGGGDGHF
@M02034:409:000000000-BFKT7:1:1101:24468:10440 1:N:0:33
AAAGTCGAGGTGCCTAAAGTGGCAACCCAGACTGCTGCTCGGGTTGGTGGTGTAGAGCTTCCTGTAGCCGCATGGCGTTCGTACTTAAATATGGAACTAACCATTCCAATTTTCGCTGTCTCTTATACACATCTCCGAGCCCACGAGACT
+
ABCABFCCCCAAGGGGGGGGGGGHGHHGGHHGGHHHHGHHGGGFFGGEFEBFGHGFHHHHHHHHHHHHHGGGGGHHE?FEF?GHHHGHHHGHHHGHFHHHHHGHHHHHHHHHHHGGGGDGHHHHHHGHHHHHHHFHE?FCFFHG/@?DEG
@M02034:409:000000000-BFKT7:1:1101:17513:10447 1:N:0:33
AAAGTCGAGGTGCCTAAAGTGGCAACCCAGACTTCTACGTCTGTTGGTGGTGTAGAGCTTCCTGTAGCCGCATGGCGTTCGTACTTAAATATGGAACTAACCATTCCAATTTTCGCTGTCTCTTATACACATCTCCGAGCCCACGAGACT
+
CCCCCFCCCCCCGGGGGGGGGGGHHHHGGHHGHHHHHHGHHHGHHHHGGGGFGFHFHHHHHHHHHGHFHFGEFGHHGGGGGGHHGHHHHHHHHHHGGHGFCFFGHHGFHHHHHGGGGGGHHGHHFHHHGGHHHHGDF@CCDGFGGGGGGH
@M02034:409:000000000-BFKT7:1:1101:3220:10458 1:N:0:33
AAAGTCGAGGTGCCTAAAGTGGCAACCCAGACTGAGAAGAAGGTTGGTGGTGTAGAGCTTCCTGTAGCCGCATGGCGTTCGTACTTAAATATGGAACTAACCATTCCAATTTTCGCTGTCTCTTATACACATCTCCG
+
BCCCBFCABBBBGGGGGGGGGGGHGHHGGHHGHHHGG5F3BGHEGHGEFGEFGFHGHHHHHHHGFGGFGEEEFGHHEEEFFFFHHHHGHHHHHHHHHHHHHHHHHHGHHHHHHFGGGGGHHHHHHHBGHH2?2?F2?
@M02034:409:000000000-BFKT7:1:1101:9043:10459 1:N:0:33
AAAGTCGAGGTGCCTAAAGTGGCAACCCAGACTAAGGAGAATGTTGGTGGTGTAGAGCTTCCTGTAGCCGCATGGCGTTCGTACTTAAATATGGAACTAACCATTCCAATTTTCGCTGTCTCTTATACACATCTCCGAGCCCACGAGACT
+
CCCCCFCCCCCCGGGGGGGGGGGHHHHGGHHGHHHHHHGGHHHHHHHEFGEFGHHFGHHHHHHHHHHHHGGGGGHHGGGGGGHHHHHHHHGHHHHHGHHGHHGHHHHGHHHHHHGGGGGHHHHHHHHHHHGHHHHHGGGGGGHGGGGGGH
@M02034:409:000000000-BFKT7:1:1101:3204:10465 1:N:0:33
AAAGTCGAGGTGCCTAAAGTGGCAACCCAGACTGAGAAGAAGGTTGGTGGTGTAGAGCTTCCTGTAGCCGCATGGCGTTCGTACTTAAATATGGAACTAACCATTCCAATTTTCGCTGTCTCTTATACACATCTCCGAGTCAACGAGACT
+
AAAAAFB3>>2A4FFFCGG6FGGCFACAEGG2BBCBDGGFFFG3BBEAAE1FGGHGFFFHH3FFADABFE0>EEHEE1>FEG2GGHBF3G4BBGB@CB@F3FBB3GB4GHGGFDEEEG?3DFHG4FBF2FFG1FB1?/C/@1FFAFDDDG
@M02034:409:000000000-BFKT7:1:1101:9321:10468 1:N:0:33
AAAGTCGAGGTGCCTAAAGTGGCAACCCAGACTACGCAGCTTGTTGGTGGTGTAGAGCTTCCTGTAGCCGCATGGCGTTCGTACTTAAATATGGAACTAACCATTCCAATTTTCGCTGTCTCTTATACACATCTCCGAGCCCACGAGACT
+
BCCCBFABCCBBGGGFGGGGGGGHHHHGGHHFHHHGGGGGHHHHHHHGGGGGHHHDGHHHHHHHHHHHHGGEGGHGGGGGGGHHHHHHHHHHHHHGHHHFHHGHHHGHHHHHHHGGGGGGHHHHHHHFHHHHGHGGFFGGGGHGGGGGGF
@M02034:409:000000000-BFKT7:1:1101:23925:10468 1:N:0:33
AAAGTCGAGGTGCCTAAAGTGGCAACCCAGACT
+
CCCCCFBBBCBBGGGGGGGGGGGGHHHGGHHGH
@M02034:409:000000000-BFKT7:1:1101:24066:10468 1:N:0:33
AAAGTCGAGGTGCCTAAAGTGGCAACCCAGACTACGC
+
CCCCBFABCCBBGGGGGGGGGGGHHHHGGHHGH3GFG
@M02034:409:000000000-BFKT7:1:1101:20100:10472 1:N:0:33
AAAGTCGAGGTGCCTAAAGTGGCAACCCAGACTGAGATTACTGTTGGTGGTGTAGAGCTTCCTGTAGCCGCATGGCGTTCGTACTTAAATATGGAACTAACCATTCCAATTTTCGCTGTCTCTTATACACATCTCCGAGCCCACGAGACT
+
AAABAFBADBBBGGGGFFGGGGGHHHHGGHGGGHGHGHHHCHGGFFEGGGEFHGHHHFHHHHHHFFFHHGGGGGHHGGGGGGHHHHHHEFGHHEHHHFHHHHHHHGFFHHHHHHGEFDGEHHHGFHFHHHEHHFFH/B@CGGGG/>@EGH
@M02034:409:000000000-BFKT7:1:1101:14781:10473 1:N:0:33
AAAGTCGAGGTGCCTAAAGTGGCAACCCAGACTAAGAATGATGTTGGTGGTGTAGAGCTTCCTGTAGCCGCATGGCGTTCGTACTTAAATATGGAACTAACCATTCCAATTTTCGCTGTCTCTTATACACATCTCCGAGCCCACGAGACT
+
BCCCCFCBBCCBGGGGCGGGFGGGGHHGGGHGHHHHGHHHHGHGHHHEFGEFHHGAGFHHHHHHFGGHHGGGGGHHGGGGGGHGHHHGHHGHHHGGFHGHGGFHHHFHHHHHHEFGGGFHGGHHGHHHGFFHEFHHF?GFGGHGGFGGGH
@M02034:409:000000000-BFKT7:1:1101:20120:10473 1:N:0:33
AAAGTCGAGGTGCCTAAAGTGGCAACCCAGACTGAGATTACTGTTGGTGGTGTAGAGCTTCCTGTAGCCGCATGGCGTTCGTACTTAAATATGGAACTAACCATTCCAATTTTCGCTGTCTCTTATACACATCTCCGAGCCCACGAGACT
+
AAAAAB3>>DAAFFBFGGGGCDEBFGHG2AFFGHFE5GGFHHGHHBE2AAABGFF5A5FFHFHDEGB5BE0A?EHEE1EFF12?CGE3GBBDGD@3FG3GHFBFHHHFFHFHFF@GGE<EEGGFDF44FBFCGFHFA/<@C??F@@@ADH
@M02034:409:000000000-BFKT7:1:1101:25038:10477 1:N:0:33
AAAGTCGAGGTGCCTAAAGTGGCAACCCAGACTTCGGCTAAGGTTGGTGGTGTAGAGCTTCCTGTAGCCGCATGGCGTTCGTACTTAAATATGGAACTAACCATTCCAATTTTCGCTGTCTCTTATACACATCTCCGAGCCCACGAGACT
+
BCCCCFCCCCCCGGGGGGGGGGGHHHHGGHHGHC5F22F2FGFEFHGEFGGFFFHFHHHHHHHHHHHHHGGFGGGFGFGGGFFHHHH3GHGHGHGHGHHHHFFHHHHGHHHHHGEGGGEGGHHHFGFHHHFFHHGFGBGGFGECDCCGGH
@M02034:409:000000000-BFKT7:1:1101:3717:10477 1:N:0:33
AAAGTCGAGGTGCCTAAAGTGGCAACCCAGACTAATAATAATGTTGGTGGTGTAGAGCTTCCTGTAGCCGCATGGCGTTCGTACTTAAATATGGAACTAACCATTCCAATTTTCGCTGTCTCTTATACACATCTCCGAGCCCACGAGACT
+
AABBBD>ADDABGGGGFFGGGGFHHHHGGHHGHGHHHCHBEGHHHH2EFDGGHHHGEFFHHHGHFFFDG1AEEFHH?EEG1?FGHHHHHGHHG3GGHHHHFHGFDGGFHHHHHHGGGGDBDHHHHGBHFEDGHGHH/<<CGGGE/B?AFH
@M02034:409:000000000-BFKT7:1:1101:7328:10479 1:N:0:33
AAAGTCGAGGTGCCTAAAGTGGCAACCCAGACTATTAATAAGGTTGGTGGTGTAGAGCTTCCTGTAGCCGCATGGCGTTCGTACTTAAATATGGAACTAACCATTCCAATTTTCGCTGTCTCTTATCCA
+
3AAAADA3AAAABFGGFGGGFGGHGHHGGHEFH35FFEFDEB35A22E22AFEBG555AAECFFB5B53AAAEEGFG?/?1?F?FGFG@GGDG333@BFGF13FGFE44?FHB4/>?<?34?FE443B?
@M02034:409:000000000-BFKT7:1:1101:25962:10480 1:N:0:33
AAAGTCGAGGTGCCTAAAGTGGCAACCCAGACTAATAAGCAGGTTGGTGGTGTAGAGCTTCCTTTAGCCGCATGGCGTTCGTACTTAAATATGGAACTAACCATTCCAATTTTCGCTGTCTCTTATACACATCTCCGAGCCCACGAGACT
+
AAAAAFAADDAABGGGC1GBGGGCGHHGGHGGGGHGHHHFGFHFGGEEFCBFFDGHHGHHFHHHHHHHFFGEEEHFEEEGEEFHEHGFFHFHHHHBGH11BC1GGGBDGHGGGEEEEA?E>EGHHFHHFFHHFDFFCGGGCFHGG@CCEH
@M02034:409:000000000-BFKT7:1:1101:24051:10483 1:N:0:33
AAAGTCGAGGTGCCTAAAGTGGCAACCCAGACTACGCGTAATGTTGGTGGTGTAGAGCTTCCTGTAGCCGCATGGCGTTCGTACTTAAATATGGAACTAACCATTCCAATTTTCGCTGTCTCTTATACACATCTCCGAGCCCACGAGACT
+
BBBBBFBABBAAFGGGGGGGGGDFFHHGGHHDHGHGGGFEGGHHHHHGFGEFGFHFHHHGGHHHGFHGFGGGGGHFGEGFGGHHHHGEHHEHHHGFFHFCGHHHHHGGHHHHHHGGGGGGHGHHHHHGEGFH2GFFDCGCCFGGGGGGGH
@M02034:409:000000000-BFKT7:1:1101:9132:10489 1:N:0:33
AAAGTCGAGGTGCCTAAAGTGGCAACCCAGACTTCTACGTCTGTTGGTGGTGTAGAGCTTCCTGTAGCCGCATGGCGTTCGTACTTAAATATGGAACTAACCATTCCAATTTTCGCTGTCTCTTATACACATCTCCGAGCCCACGAGACT
+
CCCCCFCABCCCGGGGGGGGGGGHHHHGGHHGHFGF5FFAFGFGHHHGGGEFHHHHHGHHHHHHHHHFHGGGGGHHGGGGGGHHHHHHGHHHHHHHHHHHHHHHHHHHHHHHHGGFGGGFHHHHHHGHFHHHGGGHFCGGGGHFGGGGGH
@M02034:409:000000000-BFKT7:1:1101:5561:10490 1:N:0:33
AAAGTCGAGGTGCCTAAAGTGGCAACCCAGACTCCGAGGAATGTTGGTGGTGTAGAGCTTCCCGTAGCCGCATGGCGTTCGTACTTAAATATGGAACTAACCATTCCAATTTTCGCTGTCTCTTATACACATCTCCGAGCCCACGAGACT
+
A>AA>DAAB@2AGGGGFDGGFGGGHHGGGHHFFGHG2EEEFHFGHHHCFFEGHHHHHHHFBH2BG0EEEFGEGGGHGGGGGGBFEHHHHHFHHHHHCGF?GHDGGFDGHFHGGGG?EGEFHHHHHHEHBCFC<FFFC/>/A<CECD-.EG
@M02034:409:000000000-BFKT7:1:1101:20100:10491 1:N:0:33
AAAGTCGAGGTGCCTAAAGTGGCAACCCAGA
+
AAAAADAADDAABGGGGGGEG1FHHHFBE0F
@M02034:409:000000000-BFKT7:1:1101:23889:10496 1:N:0:33
AAAGTCGAGGTGCCTAAAGTGGCAACCCAGACTCAGCATCGGGTTGGTGGTGTAGAGCTTCCTGTAGCCGCATGGCGTTCGTACTTAAATATGGAACTAACCATTCCAATTTTCGCTGTCTCTTATACACATCTCCGAGCCCACGAGACT
+
CCCCCFCCCCCBGGGGGGGGGGGHHHHGGHHGHHHHHHHHGGGGGGGFFGGGHHHHHHHHHHHHHHHHHGGGGGHHGGFFGGHHHHHHHHHGHHHGHHGGHHGHHHHGHHHHHHGGGGGHGHHHHHFHGGGHHHFHGCFCGGHGGGGDGG
@M02034:409:000000000-BFKT7:1:1101:23627:10498 1:N:0:33
AAAGTCGAGGTGCCTAAAGTGGCAACCCAGACTGATTCGAAGGTTGGTGGTGTAGAGCTTCCTGTAGCCGCATGGCGTTCGTACTTAAATATGGAACTAACCATTCCAATTTTCGCTGTCTCTTATACACATCTCCGAGCCCACGAGACT
+
CCCCCFCCCCACGGGGGGGGGGGGHFHGGHHGHHHHHHGHHGGHHHGGGGFFGGHGHHHHHHHHHHHHHGGEGGHHGGGGGGHHHHGHHGHHHGHHGHHGGHHHHHHHHHHHHHGGGGGHHFHHHHHHHHHHHHHHG/DCDGHGGGCGGH
@M02034:409:000000000-BFKT7:1:1101:15875:10500 1:N:0:33
AAAGTCGAGGTGCCTAAAGTGGCAACCCAGACTCCGCAGTATGTTGGTGGTGTAGAGCTTCCTGTAGCCGCATGGCGTTCGTACTTAAATATGGAACTAACCATTCCAATTTTCGCTGTCTCTTATACACATCTCCGAGCCCACGAGACT
+
BBBBBFBABBBBGGGGGGGDFGGHHHHGGHHGHHHGGGGEHGHHHHHGGGGFHHHGHHHHHHHHHGHHHGGGFGHHGGGGGGHHHHFHHHHHHFHFHHGGHGFHFHGGFHFHHGGGGGGGHFHHHHFGGFFFHHFFD@GGGGEGGGGGGH
@M02034:409:000000000-BFKT7:1:1101:5551:10506 1:N:0:33
AAAGTCGAGGTGCCTAAAGTGGCAACCCAGACTCCGAGGAATGTTGGTGGTGTAGAGCTTCCTGTAGCCGCATGGCGTTCGTACTTAAATATGGAACTAACCATTCCAATTTTCGCTGTCTCTTATACACATCTCCGAGCCCACGAGACT
+
BCCCBFCBBBCCGGGGGGGGGGGHHHHGGHHGHHHGGGGGHHHGHHHGGGGFHHHHHHGHHHHHGHHHHGGGGGHHGGGGGGHHHHHHHHHHHHFFFHHGGHGHHHHHHHHHHHGGGGGHHHHHHHHHHHFHHHGFGGGDGGHGGGGFGF
@M02034:409:000000000-BFKT7:1:1101:21865:10506 1:N:0:33
AAAGTCGAGGTGCCTAAAGTGGCAACCCAGACTAATAAGAAGGTTGGTGGTGTAGAGCTTCCTGTAGCCGCATGGCGTTCGTACTTAAATATGGAACTAACCATTCCAATTTTCGCTGTCTCTTATACACATCTCCGAGCCCACGAGACT
+
AABBAFBBBBAAGGGGGGGGFGGFFEGEFHHGGHHHHHHHHGHFFHGEFEBFHHHHHGHHHHHGGHHGHEEEGGHHGEGGEEEGHHHGHHHHHHHHFHHGHGHHHHGHHHHHHHGEGGEFHHHHHHHHFHFHGHDGECGGGGHGGGGGDG
@M02034:409:000000000-BFKT7:1:1101:22319:10509 1:N:0:33
AAAGTCGAGGTGCCTAAAGTGGCAACCCAGACTCGGCCGCCGGTTGGTGGTGTAGAGCTTCCTGTAGCCGCATGGCGTTCGTACTTAAATATGGAACTAACCATTCCAATTTTCGCTGTCTCTTATACACATCTCCGAGCCCACGAGACT
+
ABABAFBABBBBGGGGFGGGGGGHHHHGGHHGHHFCFGGFGGGGGGGBFEEFHDBFGBFC@FGHHFHHFGF/?EGAE>E?E>BGFGEBGHDHHDFGHHGHHFFHHE3FGGHHHDCDGDEGHHHGFHDDGHHFHFHHGC/CGGGGG-@DFH
@M02034:409:000000000-BFKT7:1:1101:10239:10532 1:N:0:33
AAAGTCGAGGTGCCTAAAGTGGCAACCCAGACTGGGACTCAGGTTGGTGGTGTAGAGCTTCCTGTAGCCGCATGGCGTTCGTACTTAAATATGGAACTAACCATTCCAATTTTCGCTGTCTCTTATACACATCTCCGAGCCCACGAGACT
+
BBBBBFBADBAAGGGGGFEEGGGHGHGGGHHGHHGHGHFHHHHHHHGGEEAFGGHFGHHHHHHHGHHFHEEGGGHHGFGGGGHHHHGHHHHHHFHHHHHHHHHGHHFHHHHHHHGGGGGGHHHHHHGHGHBHHHFGFCGCGGHGGCCFGH
@M02034:409:000000000-BFKT7:1:1101:21183:10534 1:N:0:33
AAAGTCGAGGTGCCTAAAGTGGCAACCCAGACTTGGAAGTCGGTTGGTGGTGTAGAGCTTCCTGTAGCCGCATGGCGTTCGTACTTAAATATGGAACTAACCATTCCAATTTTCGCTGTCTCTTATACACATCTCCGAGCCCACGAGACT
+
AAAB>FBBBBBAFGGDGFGFGGGHGHHGGHHGHHHGHHHEGEGEFGGEFEAFGDHFHHFHHHFFEGHGHEEGGGHFEEEFAEGHHHGFHHGHHHGFFHFFFHFHFHFHHHHHHHEE?GEFHFHHHHFFFCBFGFFFE?F@GGFGGGGGGH
@M02034:409:000000000-BFKT7:1:1101:24062:10540 1:N:0:33
AAAGTCGAGGTGCCTAAAGTGGCAACCCAGACTCATCATCAGGTTGGTGGTGTAGAGCTTCCTGTAGCCGCATGGCGTTCGTACTTAAATATGGAACTAACCATTCCAATTTTCGCTGTCTCTTATACACATCTCCGAGC
+
BBCCAFBBCCCCGGGGGGGGGGGHHHHGGHHGFHHHHDHFDGH5AFEAEEEFGBF5BBGG5GDG55F5AEG?GEE1EEEFE1FFFFHHFFHGEG3@GHFFB?3F??FD4GFHHFE/E/?FFHHG4FHDG2FGHFHBB//B
@M02034:409:000000000-BFKT7:1:1101:6199:10546 1:N:0:33
AAAGTCGAGGTGCCTAAAGTGGCAACCCAGACTACTAAGAATGTTGGTGGTGTAGAGCTTCCTGTAGCCGCATGGCGTTCGTACTTAAATATGGAACTAACCATTCCAATTTTCGCTGTCTCTTATACACATCTCCGAGCCCACGAGACT
+
ABBCBFCCCCBCGGGGGGGGGGGHHHHGGHHGHHHHGHHHHHHHHHHEFGEFHGHFGHHHHHHHGHHGGGGFGGHGEEGGFEHHHHHGHHGHHHFFHHHGGGDHHHGFHHHHHGGEGGEGHFHHGHGHFFFHHHHGECGCGGHGGGGGFG
@M02034:409:000000000-BFKT7:1:1101:26210:10551 1:N:0:33
AAAGTCGAGGTGCCTAAAGTGGCAACCCAGACTAATAATCAGGTTGGTGGTGTAGAGCTTCCTGTAGCCGCATGGCGTTCGTACTTAAATATGGAACTAACCATTCCAATTTTCGCTGTCTCTTATACACATCTCCGAGCCCACGAGACT
+
BBBBBFB?BBBBGGGGGGGFGGGHHHHGGHHGHHHHHHHHHHHGHHGFGGGGHHHHHGHHGHHHHHHHHEGEFGHHGGGGGGHHHHGGHHDGGHFHFHHFHHEHHHGHHHHHHHGGGGGHHHHHHHHHGHFHHHHHE/BDCGHGGGGGGH
@M02034:409:000000000-BFKT7:1:1101:14284:10554 1:N:0:33
AAAGTCGAGGTGCCTAAAGTGGCAACCCAGACTGGTGGGTGGGTTGGTGGTGCAGT
+
CCCCCFDDDDCDGGGGGGGGGGGHHHHGGHHGH3A5BE2AB2AF1AEB11B133D5
@M02034:409:000000000-BFKT7:1:1101:15998:10557 1:N:0:33
AAAGTCGAGGTGCCTAAAGTGGCAACCCAGACTCATAATTGTGTTGGTGGTGTAGAGCTTCCTGTAGCCGCATGGCGTTCGTACTTAAATATGGAACTAACCATTCCAATTTTCGCTGTCTCTTATACACATCTCCGAGCCCACGAGACT
+
CCCCCFBCBCCCGGGGGGGFGGGHHHHGGHHGHHBFHBA5BFHHFHHAEAEFGFG5EGFGFHHFFFGFFGGEFGFAEEEGFECFHHHGHHHHHH33GFHHFF3GGFFFHGHHHFFGGGGHFHHHFGFFFFFFHHGGGFGGGFHGGGGGGF
@M02034:409:000000000-BFKT7:1:1101:25993:10564 1:N:0:33
AAAGTCGAGGTGCCTAAAGTGGCAACCCAGACTTCGACGACGGTTGGTGGTGTAGAGCTTCCTGTAGCCGCATGGCGTTCGTACTTAAATATGGAACTAACCATTCCAATTTTCGCTGTCTCTTATACACATCTCCGAGCCC
+
ABBCCFCCCCCCGGGGGGGGGGGHHHHGGHHGHHHGA22A2AEECG0B1AEC1@D5@@335FEFF5@43BE/FE?1>E/F>/2??FH3B?F4EB33B?GH303B34B4BFBHB3<<CA<@>FFG2@>2@@2@FGH1E?CC/>
@M02034:409:000000000-BFKT7:1:1101:17796:10576 1:N:0:33
AAAGTCGAGGTGCCTAAAGTGGCAGCCCAGACTTCTCCGACGGTTGGTGGTGTAGAGCTTCCTGTAGCCGCATGGCGTTCGTACTTAAATATGGAACTAACCATTCCAATTTTCGCTGTCTCTTATACACATCTCCGAGCCCACGAGACT
+
BCCCCFCCCCCCGGGGGGGGGGGHDGHGHHHGHFFAA5E22EEEFEGGGGFFGHHFHHHHHHHHHHHGHGGGGGHHGGGGGGHHHHHHHHHHHHFFHHHHHGHHHHHHHHHHHHGGGGGFHHHHHHFDGHFFGFHFECCDGGGGGDGGGH
@M02034:409:000000000-BFKT7:1:1101:13196:10577 1:N:0:33
AAAGTCGAGGTGCCTAAAGTGGCAACCCAGACTGGTGGGGGGGTTGGTGGTGTAG
+
DCDDCFCCDCABGGGGGGGGGGGGHHHGGHHGHB2BG2AEEE--;C?.:9DE:0;
@M02034:409:000000000-BFKT7:1:1101:25979:10584 1:N:0:33
AAAGTCGAGGTGCCTAAAGTGGCAACCCAGACTTCGCCGACGGTTGGTGGTGTAGAGCTTCCTGTAGCCGCATGGCGTTCGTACTTAAATATGGAACTAACCATTCCAATTTTCGCTGTCTCTTATACACATCTCCGAGCCCACGAGACT
+
CCCCBFCCBCCCGGGGGGGGGGGHHHHGGHHGHHHGGGFFGGGGEGEEF?FFGBFBBHGHFHHHHGHEGEG@EGH1EEEGGECFGHHHHHHGFH33FGHG3?3FGFHBGGHHHDCDGDBGGHHFBFGFFCFGH1FDA@FGCFHGGGGFGH
@M02034:409:000000000-BFKT7:1:1101:27142:10601 1:N:0:33
AAAGTCGAGGTGCCTAAAGTGGCAACCCAGACTTCGAAGCCTGTTGGTGGTGTAGAGCTTCCTGTAGCCGCATGGCGTTCGTACTTAAATATGGAACTAACCATTCCAATTTTCGCTGTCTCTTATACACATCTCCGAG
+
?A?AADAAADAAEF1FGFGGGF00AAG0BEC01GEFEFEE0FFGGHG/BA/BF1D2F1FGG1GBBDF21B/>>EH0>BECE>0?GGD1GGB2FD1BCGHH1BFFFFHEFHHHHFE/EAEGHHHGGHHGGFFHHHE<?<@
@M02034:409:000000000-BFKT7:1:1101:13543:10606 1:N:0:33
AAAGTCGAGGTGCCTAAAGTGGCAACCCAGACTCATCCGCCGGTTGGTGGTGTAGAGCTTCCTGTAGCCGCATGGCGTTCGTACTTAAATATGGAACTAACCATTCCAATTTTCGCTGTCTCTTATACACATCTCCGAGCCCACGAGACT
+
BBBBBFBABBBBGGGGGFGGFFGGHHHGGDHFHHHHHHGGGGCEFFGGEEEFHGHFFHHHHFHFFGGGDFGEEFFCGEEFEEHEHHHFHHGHHFFFHHHHFHEHHHFFDGDGHHGGGGDHFFGG>>@FFFDHH22@?/@C@FHFGGGEEH
@M02034:409:000000000-BFKT7:1:1101:23170:10609 1:N:0:33
AAAGTCGAGGTGCCTAAAGTGGCAACCCAGACTCAGCATACGGTTGGTGGTGTAGAGCTTCCTGTAGCCGCATGGCGTTCGTACTTAAATATGGAACTAACCATTCCAATTTTCGCTGTCTCTTATACACATCTCCGAGCCCACGAGACT
+
CCBCBFCCCBABGGGGGGGGGGGGHHHGFHHFHHHHHHHHHHGHGGGEFGEFHGGFGHHHHHHHHHHGHGGEEFHHFEGFFEGHHHHFGHFHHHDGHHHHHHHHHHGGFGHHHFFGGGEGHHHGFHEBGGGGHHHEE/BBGGHGGGGGGH
@M02034:409:000000000-BFKT7:1:1101:14119:10613 1:N:0:33
AAAGTCGAGGTGCCTAAAGTGGCAACCCAGACTACGAAGAATGTTGGTGGTGTAGAGCTTCCTGTAGCCGCATGGCGTTCGTACTTAAATATGGAACTAACCATTCCAATTTTCGCTGTCTCTTATACACATCTCCGAGCCCACGAGACT
+
AAABAFABBBBBGGGGGGGGGGGHHHHGGHHGGFHGDHFGHGFGGGHGGGGFGHHHHGHHHHHHHHHHHGGGGGHGGEFFGGHHHHHHHHHHHHGFHHHCHHHHGHGHFHHHHHGGGFEFHHHHDGHHGHHHHHHHGCGFGGHGGGGGCH
@M02034:409:000000000-BFKT7:1:1101:3281:10615 1:N:0:33
AAAGTCGAGGTGCCTAAAGTGGCAACCCAGACTACTTCTCTTGTTGGTGGTGTAGAGCTTCCTGTAGCCGCATGGCGTTCGTACTTAAATATGGAACTAACCATTCCAATTTTCGCTGTCTCTTATACACATCCCGAGCCCACGAGACTA
+
AAAAAFAABDAAGGGFGGGFGFFGGEHGFHHGFHHHHHHHHHHHHHHFGGGGGDGFDHGHDCGFGHHGHGGGEGHHGGGGGGHHHHHHHGHHHHFFFHFFFGFGHGGFHHFHHHGFGFGHGHGHHHGHFHHHHHHGDF?DGHEFGGGGHF
@M02034:409:000000000-BFKT7:1:1101:9498:10618 1:N:0:33
AAAGTCGAGGTGCCTAAAGTGGCAACCCAGACTGGTAGTGCGGTTGGTGGTGTAGAGCTTCCTGTAGCCGCATGGCGTTCGTACTTAAATATGGAACTAACCATTCCAATTTTCGCTGTCTCTTATACACATCTCCGAGCCCACGAGACT
+
CCCCCFCBCCCCGGGGGGGGGGGHHHHGGHHGHHHGHHHHHGGGGGGGGGEFGFHGHHHHHHHHHHHHHGGFGGHHGGGGGGHHHHHHHHHHHHHHHHGHHHGHHHHHHHHHHFGGGGGHHHHHGGFHHHGHHHGHGDCGGGHGFGGGGH
@M02034:409:000000000-BFKT7:1:1101:22053:10618 1:N:0:33
AAAGTCGAGGTGCCTAAAGTGGCAACCCAGACTAATAATAATGTTGGTGGTGTAGAGCTTCCTGTAGCCGCATGGCGTTCGTACTTAAATATGGAACTAACCATTCCAATTTTCGCTGTCTCTTATACACATCTCCGAGCCCACGAGACT
+
CCCCBFCCCCBBGGGGGGGGGGGHHHHGGHHGHHHHHHHHHHHHHHHGGGEFGHHHHHHHHHHHHHHHHGGGGGHHGGGGGGHHHHHGGHHFHHHHHHHGHHHHHHGHHHHHHHGGGGGHHGHHHHHHGFHGHHFFFCGGGGHGGGGDEH
@M02034:409:000000000-BFKT7:1:1101:19589:10619 1:N:0:33
AAAGTCGAGGTGCCTAAAGTGGCAACCCAGACTATTCTGAAGGTTGGTGGTGTAGAGCTTCCTGTAGCCGCATGGCGTTCGTACTTAAATATGGAACTAACCATTCCAATTTTCGCTGTCTCTTATACACATCTCCGAGCCCACGAGACT
+
AAAAAFBBDBABFGGGGGGGGGGFFHHEGFHGHHHHGHHGFHHFGGGGFGBFGHHEHHHHFHHHHHHGHEEFGFHHGEGGEFGHHHHHFHFHHGFGGFHHHHHHHHHHHHHHHHGGGGFBFGHHHHHHHHEFHGHHF/B@CGHGGGGGGH
@M02034:409:000000000-BFKT7:1:1101:12325:10620 1:N:0:33
AAAGTCGAGGTGCCTAAAGTGGCAACCCAGACTAGTACGCAGGTTGGTGGTGTAGAGCTTCCTGTAGCCGCATGGCGTTCGTACTTAAATATGGAACTAACCATTCCAATTTTCGCTGTCTCTTATACACATCTCCGAGCCCACGAGACT
+
CCCCCFCCCCABGGGGGGGGGGGGHHHGGHHGHHHHHHGGGGGHHHGFFGEFGHHFHHHHHHHHGFGHHFEFGGHHGEGGGFFHHHHGHHGHHHHHGHHGHHHHHHHGHHHHHHGGGGEGHHHHHHHHHHGHHHHHD<DCGGHGGGGGGH
@M02034:409:000000000-BFKT7:1:1101:21750:10639 1:N:0:33
AAAGTCGAGGTGCCTAAAGTGGCAACCCAGACTAAGAAGAAGGTTGGTGGTGTAGAGCTTCCTGTAGCCGCATGGCGTTCGTACTTAAATATGGAACTAACCATTCCAATTTTCGCTGTCTCTTATACACATCTCCGAGCCCACGAGACT
+
CCCCCFCABCCBGGGGGGGGGGGHHHHGGHHFHFGHGFHGHHHHHHGEFGGFE3F5FGFFGGHFFFFBGEGEEGFCEEEFFFCGHHHHFHFGFH33EGGH3B3FGEGBDGFHH4@EFGEHFGGH43DFGFGBGHGGFCCGGEH/</<D?H
@M02034:409:000000000-BFKT7:1:1101:15539:10640 1:N:0:33
AAAGTCGAGGTGCCTAAAGTGGCAACCCAGACTCGGTCTCAGGTTGGTGGTGTAGAGCTTCCTGTAGCCGCATGGCGTTCGTACTTAAATATGGAACTAACCATTCCAATTTTCGCTGTCTCTTATACACATCTCCGAGCCCACGAGACT
+
DDDDCFCDDDBCGGGGGGGFGGGHHGHGGHHGHHGGGGGHHHHHHHGGGGEFGHHGHHHHHHHHFHHHHGGGGGHHGGGGGFHHHHFFHHHHHHHHHHHHHHGHHHGHHHHHHHGGGGGHHHHHHHHHFHHHHHHGGGGGGGHGGGGGGH
@M02034:409:000000000-BFKT7:1:1101:15193:10646 1:N:0:33
AAAGTCGAGGTGCCTAAAGTGGCAACCCAGACTAAGAGTCAGGTTGGTGGTGTAGAGCTTCCTGTAGCCGCATGGCGTTCGTACTTAAATATGGAACTAACCATTCCAATTTTCGCTGTCTCTTATACACATCTCCGAGCCCACGAGACT
+
ABBBBFBBBBBBGGGGGGGGGGGHHGHGGHHGHHHHHHHHHHHHHHGEFFEFHHHFHHHHHHHHHHHHHGGGFGHHGGGGGGHHHHHGHHHHHHHHHHHHHHHHHHHGHGHHHHGGGGGHHHHHHHHHHHHHHHHGGCCGGGHGCGGGGH
@M02034:409:000000000-BFKT7:1:1101:11838:10648 1:N:0:33
AAAGTCGAGGTGCCTAAAGTGGCAACCCAGACTCGTCCTGCTGTTGGTGGTGTAGAGCTTCCTGTAGCCGCGTGGCGTTCGTACTTAAATATGGAACTAACCATTCCAATTTT
+
CCCCCFCCCCBCGGGGGGGGGGGGHHHGGHGGHB2F22EH3GHHFHF2B1ECG3D555BA5B5F5555A1>0>EE/>1>??E2?1BG3BBFBF33?B?GH303BF4G44DFHD
@M02034:409:000000000-BFKT7:1:1101:20976:10650 1:N:0:33
AAAGTCGAGGTGCCTAAAGTGGCAACCCAGACTAAGCCGCTTGTTGGTGGTGTAGAGCTTCCTGTAGCCGCATGGCGTTCGTACTTAAATATGGAACTAACCATTCCAATTTTCGCTGTCTCTTATACACATCTCCGAGC
+
CCCCCFCBCBBCGGGGGGFFGGGHHHHGGHH2GHHHGGEEFGGHHHGAFEGEFAG5FEEGAFGFAAD5FEE0EEC1EEEFFE??GHH3BBFFGG33FGHHC?DFDFH44FBFG4@EFE/FFFFB3BDB32?BGHHDE//<
@M02034:409:000000000-BFKT7:1:1101:15208:10657 1:N:0:33
AAAGTCGAGGTGCCTAAAGTGGCAACCCAGACTAAGAGTCAGGTTGGTGGTGTAGAGCTTCCTGTAGCCGCATGGCGTTCGTACTTAAATATGGAACTAACCATTCCAATTTTCGCTGTCTCTTATACACATCTCCGAGCCCACGAGACT
+
AAAAAFBBDBABBGGGADGGGGGHHGHGGCGFHFHGHHHHHFHHHHGGGGEFGFFFGHHGHHHHFDHHHGGEGGHHGGGGGGHHGHHGFGBHHGGGHHHFFHBGFGHHGHGGHFGGGDEFFHHHHGFGFGFHCGFGG/D/B/FFGGFGDF
@M02034:409:000000000-BFKT7:1:1101:4000:10657 1:N:0:33
AAAGTCGAGGTGCCTAAAGTGGCAACCCAGACTCAGCGGGCGGTTGGTGGTGTAGAGCTTCCTGTAGCCGCATGGCGTTCGTACTTAAATATGGAACTAACCATTCCAATTTTCGCTGTCTCTTATACACATCTCCGAGCCCACGAGACT
+
BBBBBFBBBBBBGGGGGGGFGGGGHHGDGHHGHGHHGGGGGGGGGGGGGGEFHEGFHHHHGFHHFGHGBEEEEEHGEEGFEEFGGHHFGGFHGHFHFHFFFFHGHFFEHHFHHFGGFGAFHGGHGHFG1FDFFDFFC<D@CGHA@CGGDH
@M02034:409:000000000-BFKT7:1:1101:8468:10657 1:N:0:33
AAAGTCGAGGTGCCTAAAGTGGCAACCCAGACTGAGCAGAATGTTGGTGGTGTAGAGCTTCCTGTAGCCGCATGGCGTTCGTACTTAAATATGGAACTAACCATTCCAATTTTCGCTGTCTCTTATACACATCTCCGAGCCCACGAGACT
+
CCCBBFBCCCABGGGGGGGGGGGGHHHGGHHGHHHHHHGEFGGHHHHEGGGGHFFAFBFHGHHGHHHFHEGEEFHHGGGFGEHHHHGHHGFHHHBFFHHHGFGGGDHEFHGHH4EFGG<FEHHFDGFGHFB2FGHE//<BDAGGGGGGGH
@M02034:409:000000000-BFKT7:1:1101:23632:10659 1:N:0:33
AAAGTCGAGGTGCCTAAAGTGGCAACCCAGACTTCTAATTCTGTTGGTGGTGTAGAGCTTCCTGTAGCCGCATGGCGTTCGTACTTAAATATGGAACTAACCATTCCAATTTTCGCTGTCTCTTATACACATCTCCGAGCCCACGAGACT
+
CCCCCFCBCCCBGGGGGGGGGGGHHHHGGHHGHHHHHHHHHHHHHHHFFGGFGGHHGHHHHHHHHHHHHGGFGGGGGGGGGGGHHHGHGHHHHHEFFHHHHHFGHGHHHHHHHHGGGGGHHHHHHHHHEHHHHHHFGCDGGGHGGGGGGH
@M02034:409:000000000-BFKT7:1:1101:14195:10659 1:N:0:33
AAAGTCGAGGTGCCTAAAGTGGCAACCCAGACTAGGGGTGAGGTTGGTGGTGTAGAGCTTCCTGTAGCCGCATGGCGTTCGTACTTAAATATGGAACTAACCATTCCAATTTTCGCTGTCTCTTATACACATCTCCGAGCCCACGAGACT
+
BCBBAFCCCBBCGGGGGGGFGGGHHHHGGHHGHGHHH2EGAGHGHGEAAEFFBDG5FFFG5GHHGBE5BEE?FFF1E?EFEE2GGHHFDGGEFF33FBGG?03FFBGBDG3GHFE?E<?BB33F3G3FBG2GB2>FCC//<FCFCCFGDG
@M02034:409:000000000-BFKT7:1:1101:21212:10659 1:N:0:33
AAAGTCGAGGTGCCTAAAGTGGCAACCCAGACTGGGTCGGTGGTTGGTGGTGTAGAGCTTCCTGTAGCCGCATGGCGTTCGTACTTAAATATGGAACTAACCATTCCAATTTTCGCTGTCTCTTATACACATCTCCGAGCCCACGAGACT
+
BBBBBFBBBBABGGGGGGGFGGGHHGHGGHHGGHGHHHGGEEGGGGGEFGBFHHHHHHHHHHHFGHGHHGCEGGHHGGGGGGHHHHHFHHGHHHFGHHHHHHHHHHGGHHHHHHGGGGGGHHHHHHGHHFFFHHHHECGGGGHGGGGGGH
@M02034:409:000000000-BFKT7:1:1101:8450:10663 1:N:0:33
AAAGTCGAGGTGCCTAAAGTGGCAACCCAGACTGAGCAGAATGATGGTGGTGTAGAGC
+
BBBBBFBABBBBGGGGFGGGGGGHHHHGGHHGHF3BB3FFAD53DG3BA2EE13D555
@M02034:409:000000000-BFKT7:1:1101:10764:10670 1:N:0:33
AAAGTCGAGTGCCTAAAGTGGCAACCCAGACTCAGCAGCATGTTGGTGGTGTAGAGCTTCCTGTAGCCGCATGGCGTTCGTACTTAAATATGGAACTAACCATTCCAATTTTCGCTGTCTCTTATACACATCCCCGAGCCCACGAGACT
+
BBBBAFABBFBFGFGGGGGGGGFHHHGGHHGHHHFHHFCGEHHHHHEEGEFEFFFGHHHFGFHHHHHHGGFFGHFGGGFD??GCGGHHHHHDFFHHFEGHHFHHGHHHHHHHGGGGGAG4BDGEGFHHGHFFCAF?C/CCFHGGG@CAF
@M02034:409:000000000-BFKT7:1:1101:19582:10672 1:N:0:33
AAAGTCGAGGTGCCTAAAGTGGCAACCCAGACTAATAAGAATGTTGGTGGTGTAGAGCTTCCTGTAGCCGCATGGCGTTCGTACTTAAATATGGAACTAACCATTCCAATTTTCGCTGTCTCTTATACACATCTCCGAGCCCACGAGACT
+
BBBAADABBBAAFGGBGGGDGGDHHHHGGHHGGGHHHHHHHGHGHHGEFFBFGHGHGHGGHHHHGHHHGEEFGGHHGGGGEFHHHHHGHHFHGHFHGHHGHFFHGHGHHHHHHEGGGGDHHFHH4GFHFHFHGGFFECGCGGHGGGGGDG
@M02034:409:000000000-BFKT7:1:1101:19808:10672 1:N:0:33
AAAGTCGAGGTGCCTAAAGTGGCAACCCAGACTCCTTCTCCGGTTGGTGGTGTAGAGCTTCCTGTAGCCGCATGGCGTTCGTACTTAAATATGGAACTAACCATTCCAATTTTCGCTGTCTCTTATACACATCTCCGAGCCCACGAGACT
+
@BA?ADAABBAACGGGGGGGGDFBGHHDA22AABFFHBA3GE?EFGEEFABFHGGBGBGGHFHFGHE5GFC@EGHHGDEEE1FGGHFDFGDFHBDFFFGCHGGHDFFD?GFGHGCGGGDH2BGHDGHHHHHCGFF1E@C?CGECDGGGGF
@M02034:409:000000000-BFKT7:1:1101:15063:10681 1:N:0:33
AAAGTCGAGGTGCCTAAAGTGGCAACCCAGACTAAGAGTGTGGTTGGTGGTGTAGAGCTTCCTGTAGCCGCATGGCGTTCGTACTTAAATATGGAACTAACCATTCCAATTTTCGCTGTCTCTTATACACATCTCCGAGCCCACGAGACT
+
AAAAAFBBBBBBGGGGGGGBGGGFFHHDFHHGGHHHFFFGFGEHGGGEFEAFHFGFGHHHHHHHGHHHHGGFEGHHGGGGGECHHHHGHHDHHHFGFHFHHHHHHHGHHHHHHGEGGGEHFHGFHHDFGHFFHGHFGCFGGGHGC?FGGH
@M02034:409:000000000-BFKT7:1:1101:22467:10681 1:N:0:33
AAAGTCGAGGTGCCTAAAGTGGCAACCCAGACTTTTCCTAATGTTGGTGGTGTAGAGCTTCCTGTAGCCGCATGGCGTTCGTACTTAAATATGGAACTAACCATTCCAATTTTCGCTGTCTCTTATACACATCTCCGAGCCCACGAGACT
+
CCCCCFCACCBCGGGGGGGGGGGHHHHGGHHGHHHHHHHHGHHHHHEBAAFF13D5F5ABAGHHHFDDDEF?EGF1E?EFEE2FGHHHDGHHFF33FCHH31@BFFF4DG3G44>EEE/F4DF?4BDEFHEGGHFDB@<@@FHGGCCE?G
@M02034:409:000000000-BFKT7:1:1101:7207:10681 1:N:0:33
AAAGTCGAGGTGCCTAAAGTGGCAACCCAGACTAATAAGAAGGTTGGTGGTGTAGAGCTTCCTGTAGCCGCATGGCGTTCGTACTTAAATATGGTACTAACCATTCCAATTTTCGCTGTCTCTTATACACATCTCCGAGCCCACGAGACT
+
BBCCBFCCCCCCGGGGGGGGGGGHHHHGGHGEEFFGFFGDABH3BFE222EF13D5AAD35BFGBAA5AEE0EEE1>?>FE??F1F43@FH4@344BBFH313B34?4?FDFD4>/?<<B4BFF4B44B22?FDF?C/<BC<F/>CDGFH
@M02034:409:000000000-BFKT7:1:1101:20607:10682 1:N:0:33
AAAGTCGAGGTGCCTAAAGTGGCAACCCAGACTATTGCGTCTGTTGGTGGTGTAGAGCTTCCTGTAGCCGCATGGCGTTCGTACTTAAATATGGAACTAACCATTCCAATTTTCGCTGTCTCTTATACACATCTCCGAGCCCACGAGACT
+
CCCCCFABCCCCGGGGGGGGGGGHHHHGGHHGHF5AEGGAEEFGHHHFFGGGHHHHHHHHHHHHHHHHHGGGGGHGGGGGGGHHHHHHHHHHHHEFHHHHHHHHGHHHHHHHHHGGGFGHHGHHHHGHFHGHHF3GGGCCGGHGGGFGGH
@M02034:409:000000000-BFKT7:1:1101:8080:10684 1:N:0:33
AAAGTCGAGGTGCCTAAAGTGTCAACCCAGACTACGAGTAATGTTGGTGGTGTAGAGCTTCCTGTAGCCGCATGGCGTTCGTACTTAAATATGGAACTAACCATTCCAATTTTCGCTGTCCTTATACACATCTCCGAGCCCACGAGACTA
+
CCCCCFCBCCBBGGGGGGGGGGHGHHHGGHHGHHHGGGGHHHHHHHHFFGEFHGHHHHHHHHHHHHHHHGGGGGGGGGGGGFHHHHHHHHHHHHFFGHHHHHFHHHFGHHHHHHGGGGGHHFHHHHFHHFGHHHHGCGGGGHGGGGGGHH
@M02034:409:000000000-BFKT7:1:1101:10754:10686 1:N:0:33
AAAGTCGAGTGCCTAAAGTGGCAACCCAGACTCAGCAGCATGTTGGTGGTGTAGAGCTTCCTGTAGCCGCATGGCGTTCGTACTTAAATATGGAACTAACCATTCCAATTTTCGCTGTCTCTTATACACATCCCCGAGCCCACGAGACTA
+
AAAAAFBBBFAFGGGGGGGGGGGHHHGGHHGHHHHHHHHHHHHHHHEFFEFGGHGHHHHHHHHGHHHHEFGGGHHE>EFGFHGHHHHHGHHHHHHHGHGGHHHHHHDGHHHGHGGGGEDHBHFGHHFHHHHH2?CBCGGGGFFGCCGGHG
@M02034:409:000000000-BFKT7:1:1101:25160:10687 1:N:0:33
AAAGTCGAGGTGCCTAAAGTGGCAACCCAGACTACGCAGCAGGTTGGTGGTGTAGAGCTTCCTGTAGCCGCATGGCGTTCGTACTTAAATATGGAACTAACCATTCCAATTTTCGCTGTCCTTATACACATCTCCGAGCCCACGAGACTA
+
CCCCBFCCCCCBGGGGGGGGGGGHHHHGGHHGHHHFGGGGGHHHHHGGFGGGEFG5FGHHEHHHHFFGGEGGGGHFGGGGGGFHHHHGHHHFFH33GHHHGGDGGFHFHGHHHHGGGGDHHHHGHHGFGHHHHHHGGGGGGEFCDCEDHD
@M02034:409:000000000-BFKT7:1:1101:9744:10696 1:N:0:33
AAAGTCGAGGTGCCTAAAGTGGCAACCCAGACTGCTTCGCATGTTGGTGGTGTAGAGCTTCCTGTAGCCGCATGGCGTTCGTACTTAAATATGGAACTAACCATTCCAATTTTCGCTGTCTCTTATACACATCTCCGAGCCCACGAGACT
+
BCCCBFCCCCCCGGGGGGGGGGGHHHHGGHHGHHHHHHGGGGGGHHHGGGEFHHHHHHHHGHHHHHHHHFGGGGHHGGGGGGHHHHHGHHHHHHHGGHHHHHHHHHGHHHHHHHGGGGGHHHHHFHHHHHGHHHGHGFCCGGHGGGGGGH
@M02034:409:000000000-BFKT7:1:1101:20598:10699 1:N:0:33
AAAGTCGAGGTGCCTAAAGTGGCAACCCAGACTGCGTCGAATGTTGGTGGTGTAGAGCTTCCTGTAGCCGCATGGCGTTCGTACTTAAATATGGAACTAACCATTCCAATTTTCGCTGTCTCTTATACACATCTCCGAGCCCACGAGACT
+
BBBBBFBBBBABGGGGBGGGGGGHHHHGEHHGHHGGGGFCGHHHHHHEFGEFFFGFHGBHGFHHHHHHFFGCFEFAEBEFGEFHHHHGHHHFGHE3CGHHFF3FGGF4FHFHFDEEGGAGBGGGBFGBBGGFGB@GDC?/<C/F@/ADDH
@M02034:409:000000000-BFKT7:1:1101:10192:10699 1:N:0:33
AAAGTCGAGGTGCCTAAAGTGGCAACCCAGACTCAGACTTCTGTTGGTGGTGTAGAGCTTCCTGTAGCCGCATGGCGTTCGTACTTAAATATGGAACTAACCATTCCAATTTTCGCTGTCCTTATACACATCTCCGAGCCCACGAGACTA
+
BCCCCFCCCCAAGGGGGGGGGGGHHHHGGHHGHHHHHHHHHHHHHHHGFGEFHHHGHHHHHHHHHHHHHGGGGGHHGGGGGGHHHHHGHHHHHHFHHHGGHHGHHHGHGHHHHHGGGGGHHGHHHHFHGFHGHHHGFGGFGHGGGGGGHG
@M02034:409:000000000-BFKT7:1:1101:16627:10701 1:N:0:33
AAAGTCGAGGTGCCTAAAGTGGCAACCCAGACTCTGGGGGGGTTGGTGGTGTAGAGCTTCCTGTAGCCGCATGGCGTTCGTACTTAAATATGGAACTAACCATTCCAATTTTCGCTGTCTCTTATACACATCTCCGAGCCCACGAGACTA
+
BBCBCFDCDDCCGGGGGGGGGGGHHHHGGHHGHHHHHHGGGGDFFGCEG:CCFGGGGGGGGGGGGGGGDBFGGGFDDFFFDFFFFFFFFFFFFFFFFFFFFEFFFFFFFFFFFFFFFDFFFFFFFFFFFFFFFFFFFFFCEFFFFFFFFF
@M02034:409:000000000-BFKT7:1:1101:19913:10702 1:N:0:33
AAAGTCGAGGTGCCTAAAGTGGCAACCCAGACTGGGGGTGTGGTTGGTGGTGTAGAGCTTCCTGTAGCCGCATGGCGTTCGTACTTAAATATGGAACTAACCATTCCAATTTTCGCTGTCTCTTATACACATCTCCGAGCCCACGAGACT
+
CCCCCFCCCCCCGGGGGGGGGGGHHHHGGHHGHHHA22AE0BEHGEGGE?FFBDGDGFDGFGGHHFHFFEG@FGFCE?EGGFCGHHH3FHHFGF33FGHHFF3F?BF3FGDHD3<EFD/@2FFB2>@FFGB=FFGDA@CDGGEGC--AEH
@M02034:409:000000000-BFKT7:1:1101:22953:10704 1:N:0:33
AAAGTCGAGGTGCCTAAAGTGGCAACCCAGACTTATAGTCAGGTTGGGGGTGTAGAGCTTCCTGTAGCCGCATGGCGTTCGTACTTAAATATGGAACTAACCATTCCAATTTTCGCTGTCTCTTATACACATCTCCGAGCCCACGAGACT
+
BCBBBFBABBCBGGGGGGGGGGGHGGHGGHHGHHHFHGGGDGHGGHF2EEEAEGGBFDDF5FGHHGHGHGGCGGHAFA/EFFFHHGHGBDFHHGEFHFHHFGGHBFEEFHFHHBCFGGDGFFFFDHFHGHFFHHHHA/ACGGHFGGGGGG
@M02034:409:000000000-BFKT7:1:1101:10615:10711 1:N:0:33
AAAGTCGAGGTGCCTAAAGTGGCAACCCAGACTTCTCAGCAGGTTGGTGGTGTAGAGCTTCCTGTAGCCGCATGGCGTTCGTACTTAAATATGGAACTAACCATTCCAATTTTCGCTGTCTCTTATACACATCTCCGAGCCCACGAGACT
+
BBCBAFBBCCBBGGGGFGGGGGGHHHHGGHHGHHHHHHHHHHHGHHGEFFAFABGHHHHGHHHHHHEFFEFFEGHHG?FGGGHHHGGHHHHGHHFFEHFHFGFFHGHHHHGFHHGGGGEHHFHHHHGHEFFFHHHFGF?BCGGEGGGGGH
@M02034:409:000000000-BFKT7:1:1101:8478:10714 1:N:0:33
AAAGTCGAGGTGCCTAAAGTGGCAACCCAGACTGCTCATCAGGTTGGTGGTGTAGAGCTTCCTGTAGCCGCATGGCGTTCGTACTTAAATATGGAACTAACCATTCCAATTTTCGCTGTCTCTTATACACATCTCCGAGCCCACGAGACT
+
BAABBFBBBBBBGGGGGGGGGGGHHHHGGHHGHHHHHHHHHHHHGHGEFFEFGFGFHHHHHGHHDGHGHGGGGGHHGGGGGAFHHHHHHHHHHHHHGHHHHHHHHGHHHHHHHHGGGGEFHHHHFFHHFGGHHHHHGFCFCFHGGGGGGH
@M02034:409:000000000-BFKT7:1:1101:5540:10717 1:N:0:33
AAAGTCGAGGTGCCTAAAGTGGCAACCCAGACTGGTACGGTGGTTGGTGGTGTAGAGCTTCCTGTAGCCGCATGGCGTTCGTACTTAAATATGGAACTAACCATTCCAATTTTCGCTGTCTCTTATACACATCTCCGAGCCCACGAGACT
+
>A11A3>A1D>AFGFGGGGGGFCCGHHEFHGGFHGGAGEGF//EFEEGGC/BFGG21GHHEFHHGFFEGEEEEGHHGGGFAEFHFHHHHHBHGHDFGGHEHHHHFHFFFFHHHFGFGFEG>FGHDFBFGGFFGFHGG/C?@F/FC@CCCF
@M02034:409:000000000-BFKT7:1:1101:25168:10717 1:N:0:33
AAAGTCGAGGTGCCTAAAGTGGCAACCCAGACTACTAAGCCGGTTGGTGGTGTAGAGCTTCCTGTAGCCGCATGGCGTTCGTACTTAAATATGGAACTAACCATTCCAATTTTCGCTGTCTCTTATACACATCTCCGAGCCCACGAGACT
+
BBBBAFBBBBAAGGGFGGGFGFGGFHHDGHHGFHHHHHHHHGCEGGGEFGAFGHHFGHHHHHHGGFHGFEFEGGHGGGGEGGHGHHHFHHFHHGEGGGH3GHEHGFFGHHHHHGG?ED/FHDGGBGBGHCBH<F2@C/BBFGE/CG<EAG
@M02034:409:000000000-BFKT7:1:1101:4824:10720 1:N:0:33
AAAGTCGAGGTGCCTAAAGTGGCAACCCAGACTAGTAAGACGGTTGGTGGTGTAGAGCTTCCTGTAGCCGCATGGCGTTCGTACTTAAATATGGAACTAACCATTCCAATTTTCGCTGTCTCTTATACACATCTCCGAGCCCACGAGACT
+
ABBBAFBBBDABGGGGGGGFFGGHHHHGGHHGHHHGHHHHHGGEFGGEGGFFGFHHHHHHHHHHHGHHHGGGGGHHGGGGGGHHHHHHHHHFHHFGFGGHHHGHHHHGHHHHHHGGGGGFHGHHHHHHHHGHFGF2C/C?DGHGGGGGGH
@M02034:409:000000000-BFKT7:1:1101:3190:10723 1:N:0:33
AAAGTCGAGGTGCCTAAAGTGGCAACCCAGACTGATCATAATGTTGGTGGTGTAGAGCTTCCTGTAGCCGCATGGCGTTCGTACTTAAATATGGAACTAACCATTCCAATTTTCGCTGTCTCTTATACACATCTCCGAGCCCACGAGACT
+
BCBCCFBBCCBBGGGGGGGFGGGFFEGEFHGEFHGHBFGHFHHG5GHGFFEFA3GBFDBGAGFGFBFABB0AEEF1E>E1?>2?FGFHFG4BEF33FGFF313FG??DHHHHHGE/EFE3BFFHEHGFDEFCGHHBC>BB/CGEC?DF?H
@M02034:409:000000000-BFKT7:1:1101:13977:10729 1:N:0:33
AAAGTCGAGGTGCCTAAAGTGGCAACCCAGACTCCGCATAGTGTTGGTGGTGTAGAGCTTCCTGTAGCCGCATGGCGTTCGTACTTAAATATGGAACTAACCATTCCAATTTTCGCTGTCTCTTATACACATCTCCGAGCCCACGAGACT
+
BBBBBFBBBBAAGGGGGGGGGGGGFGGFGHHGHHHGGGGGFGHHHHFEFDAFHGHDHHHHHGHHHHHGHFEEGFHHGEGGGGHHHHFFHHGHHFFGHHHGHHGHGHHGHHHHHHGGGGDHEGHHGHHHFFHHGHGGGCGCGGFGGGGGGH
@M02034:409:000000000-BFKT7:1:1101:9712:10731 1:N:0:33
AAAGTCGAGGTGCCTAAAGTGGCAACCCAGACTGGGGATGCGGTTGGTGGTGTAGAGCTTCCTGTAGCCGCATGGCGTTCGTACTTAAATATGGAACTAACCATTCCAATTTTCGCTGTCTCTTATACACATCTCCGAGCCCACGAGACT
+
CBCCBFBBCCBAGGGGGGGFGGFHCHHGGHHGHHHHGFGGHGGGGGGGGGGFHHHHHHHGHHHHHFFGHGG>EGHFGGGGGEGHHHHGHHHHHGHGFHGFFHHHHHFHHGHHHEGGGGFHHHGHBHFHEHFHHGDGGCGFGGHFGGGGGH
@M02034:409:000000000-BFKT7:1:1101:23791:10733 1:N:0:33
AAAGTCGAGGTGCCTAAAGTGGCAACCCAGACTAATAATCATGTTGGTGGTGTAGAGCTTCCTGTAGCCGCATGGCGTTCGTACTTAAATATGGAACTAACCATTCCAATTTTCGCTGTCTCTTATACACATCTCCGAGCCCACGAGACT
+
BBCCAFBBCCBCGGGGGGGGGGGHHHHGGHHGHHHHHHHHHHHHHHFEEGEFGHHHHHHHHHHHGHHHHEGGGGHHGGGGGGHHHHHHHHHHHGGGHHHGHHFHHHGHHHHHHFGGGGGHHHHHHHGHFHFHHGFGDCGGGGHFGGGGGH
@M02034:409:000000000-BFKT7:1:1101:13961:10736 1:N:0:33
AAAGTCGAGGTGCCTAAAGTGGCAACCCAGACTCCGCATAGTGTTGGTGGTGTAGAGCTTCCTGTAGCCGCATGGCGTTCGTACTTAAATATGGAACTAACCATTCCAATTTTCGCTGTCTCTTATACACATCTCCGAGCCCACGAGACT
+
CCCCCFCCCCCCGGGGGGGGGGGHHHHGGHHGHHHGGGGGHHHGHHHGGGEFFHHGHHHHHHHHHHHGHGGFGGHHGGGGGGHHHHHGHHHHHHHHHHHHHHHHHHGHFHHHHHGGGEEFHHHHHHHHHHGHHHGHGCCGGGHGGGGCEH
@M02034:409:000000000-BFKT7:1:1101:13464:10737 1:N:0:33
AAAGTCGAGGTGCCTAAAGTGGCAACCCAGACTCAGCATAATGTTGGTGGTGTAGAGCTTCCTGTAGCCGCATGGCGTTCGTACTTAAATATGGAACTAACCATTCCAATTTTCGCTGTCTCTTATACACATCTCCGAGCCCACGAGACT
+
CCCDCFCCCDCCGGGGGGGGGGGHHHHGGHHGHHHHGHHHHHHGHHHEFGEFGHHGFFGHHHHHGHGGHGGFGGHHGGGGGGHHHHHHHHHHHHHHHHHHHHHGHHGHHHHHHHGGGGGHHHHHGHHHHHHHHHHBDCCCGGHGGGGGGH
@M02034:409:000000000-BFKT7:1:1101:21891:10739 1:N:0:33
AAAGTCGAGGTGCCTAAAGTGGCAACCCAGACTAAGCATAATGTTGGTGGTGTAGAGCTTCCTGTAGCCGCATGGCGTTCGTACTTAAATATGGAACTAACCATTCCAATTTTCGCTGTCTCTTATACACATCTCCGAGCCCACGAGAC
+
BCCCBFCCCCBCGGGGGGGGGGGHHHHGGHHGHDHH3GEGHBHHHHHGGGFGHHHHHHHHHHHHHHHHHGGGGGHHGGGGGGHHHHHGHHHHHGHHHHHHHHHHHHHHHHHHHHGGGGGGHHHHHHHHHHFHGHHHGCGFGGHGGGGFG
@M02034:409:000000000-BFKT7:1:1101:4928:10741 1:N:0:33
AAAGTCGAGGTGCCTAAAGTGGCAACCCAGACTGGGTTTGGGGTTGGTGGTGTAGAGCTTCCTGTAGCCGCATGGCGTTCGTACTTAAATATGGAACTAACCATTCCAATTTTCGCTGTCTCTTATACACATCTCCGAGCCCACGAGACT
+
BCCCCFCCCCCBGGGGGGGGGGGHHHHGGHFFHFGEFFEGGGGGGGGEEEGEABF5FGHFGHHHGFGFFEGCGGF1E>EAEEBGGHHHEDHBBD33FGHGG?3FFFGBFHFHFFEAEDBFDGGHGDHFFFEBGDFBD?CF//GEFFGG.G
@M02034:409:000000000-BFKT7:1:1101:3266:10741 1:N:0:33
AAAGTCGAGGTGCCTAAAGTGGCAACCCAGACTAAGCAGAGTGTTGGTGGTGTAGAGCTTCCTGTAGCCGCATGGCGTTCGTACTTAAATATGGAACTAACCATTCCAATTTTCGCTGTCTCTTATACACATCTCCGAGCCCACGAGACT
+
BBCCBFCCCCABGGGGGGGGGGGGGFHGFHGFHHHHHHHCGGHHHHHFGGEFGGHHHHHHHHHHHHHHGGGCEGHGGGGGGFHHHHHHHHFHHHDDGHHHHHGGHFHFFHHHHHGGGGGGHHHHHHFHGGFGHHDD?B@DCGGGGGGGGH
@M02034:409:000000000-BFKT7:1:1101:23991:10742 1:N:0:33
AAAGTCGAGGTGCCTAAAGTGGCAACCCAGACTCATCCTACGGTTGGTGGTGTAGAGCTTCCTGTAGCCGCATGGCGTTCGTACTTAAATATGGAACTAACCATTCCAATTTTCGCTGTCTCTTATACACATCTCCGAGCCCACGAGACT
+
AAA3AFABBDABGGFGGGGGFGGFHHGFGDFGHHHFHHFFHGDGFGGEFGEFHHHFGFHHHHHHHHHHHGGEFGHHGGGGGEHHEHGFHHFHHGGHGHHHHHHHHHGGFHHHHHGGGGGGFGHHHHHHFFFHHHHFDCGCGFHGGCCFGH
@M02034:409:000000000-BFKT7:1:1101:6951:10742 1:N:0:33
AAAGTCGAGGTGCCTAAAGTGGCAACCCAGACTACGAATAATGTTGGTGGTGTAGAGCTTCCTGTAGCCGCATGGCGTTCGTACTTAAATATGGAACTAACCATTCCAATTTTCGCTGTCTCTTATACACATCTCCGAGCCCACGAGACT
+
ABA3ADABDBAAFGGGGGGGGFGFFHHFFHGDHFHAEEEEHHBHHHEEF1AFGBEAGBDGHFHFFGDFHFECEEHFEEEEEEFHHHEEHHBGHGFHGGHHHGHG3GHFHHFHHGFGGE<GBGGGFDGHGFGHHHGFGCGGGFHGGGGGGG
@M02034:409:000000000-BFKT7:1:1101:8782:10751 1:N:0:33
AAAGTCGAGGTGCCTAAAGTGGCAACCCAGACTCTTCATCCTGTTGGTGGTGTAGAGCTTCCTGTAGCCGCATGGCGTTCGTACTTAAATATGGAACTAACCATTCCAATTTTCGCTGTCTCTTATACACATCTCCGAGCCCACGAGACT
+
A?AAABAADDAAGGGFFGFGFGAGHHFGFFHFGHHCHHHHFHHGFHHGEGAFAEGFGGFFHHHGBEGGGEEFGEHFEECFEEHHHHFHFGHGHHHEFFFF3FEGED?DHGFFHHFDEGFFGHHGFHFFFG2GCGBFCCF/>FFFDCCAEF
@M02034:409:000000000-BFKT7:1:1101:23980:10756 1:N:0:33
AAAGTCGAGGTGCCTAAAGTGGCAACCCAGACTCATCCTACGGTTGGTGGTGTAGAGCTTCCTGTAGCCGCATGGCGTTCGTACTTAAATATGGAACTAACCATTCCAATTTTCGCTGTCTCTTATACACATCTCCGAGCCCACGAGACT
+
AABBBFBABDBBGGGFGGGGGGGHHHHGGHHGHGHHGHHHHGGCFGGGGGEFHFHHHHHGHHHHGGHHHGGGGGHEFEGGGGHHHHHHGHDGHGHFFHGFFF?G3EEGHHHGHFGGGGEBFFGHHHDGEGBGFGD2CCCCBGFC@@CGCG
@M02034:409:000000000-BFKT7:1:1101:3274:10758 1:N:0:33
AAAGTCGAGGTGCCTAAAGTGGCAACCCAGACTAAGCAGAGTGTTGGTGGTGTAGAGCTTCCTGTAGCC
+
BCCCAFBCCB2AGGGGGGGFGGGHHHHGGHHGHGHHHHHH2GHHGHHGFGGFGHHGHHHHHHHHGFHHH
@M02034:409:000000000-BFKT7:1:1101:24003:10763 1:N:0:33
AAAGTCGAGGTGCCTAAAGTGGCAACCCAGACTCATCCTACGGTTGGTGGTGTAGAGCTTCCTGTAGCCGCATGGCGTTCGTACTTAAATATGGAACTAACCATTCCAATTTTCGCTGTCTCTTATACACATCTCCGAGCCCACGAGACT
+
ABBBBFBBBBABGGGGGGGGGCGHHHGG22GGHHHHHHHFH22GFEEGGGGFG3GEEGHHHHHHHHFGHGEEEGHHGEGGFEBGHHDGHHHHHHHHEHHHHHGHHHGGHGHGHGGGGFGFFHGHHHGHFFBGFGFHG@CCDEEGGCDGGG
@M02034:409:000000000-BFKT7:1:1101:25738:10770 1:N:0:33
AAAGTCGAGGTGCCTAAAGTGGCAACCCAGACTATAGAATCAGGTTGGTGGTGTAGAGCTTCCTGTAGCCGCATGGCGTTCGTACTTAAATATGGAACTAACCATTCCAATTTTCGCTGTCTCTTATACACATCTCCGAGCCCACGAGAC
+
BBCCBFCBCCABGGGGGGGFGGGHHHHGGHHGHHHHHHHHHHHHGHHGEGGBFFGHHHHHHHHHHHHHHHEEEGGHFEEGGFEHHHHHHHHHHHHGFFHFHFHHHHEHHHHHHHFEEFGGHHGHHFHHDFGGHGHGHGCFDGGHGGGGG<
@M02034:409:000000000-BFKT7:1:1101:9479:10779 1:N:0:33
AAAGTCGAGGTGCCTAAAGTGGCAACCCAGACTCATAATCATGTTGGTGGTGTAGAGCTTCCTGTAGCCGCATGGCGTTCGTACTTAAATATGGAACTAACCATTCCAATTTTCGCTGTCTCTTATACACATCTCCGAGCCCACGAGACT
+
BAABBFBBBBABGGGGGGGGGGGHHHHGGHHGHGGCFGHHFGHHHHHGGGEFHHHHHHHHHHHHHHHHHGGFFGHHGGGGGGFHHHHHHHHHHGHHGHHHHHHHHHHHHHHHHHGGGGGHHHHHHHGHGHHHHHHHGDGGGGHGGFGGGH
@M02034:409:000000000-BFKT7:1:1101:25733:10789 1:N:0:33
AAAGTCGAGGTGCCTAAAGTTGCAACCCAGACTATAGAATCAGGTTGGTGGTGTAGAGCTTCCTGTAGCCGCATGGCGTTCGTACTTAAATATGGAACTAACCATTCCAATTTTCGCTGTCTCTTATACACATCTCCGAGCCCACGAGAC
+
?AA?AFAA1DAAFGGGGFGF3FGGHHHGG00ECGHHFHHHHHHCFFGCFEGFGHFGGHHHHHHHHHHHHHF?EEEGHGGGGGEGHHHFDGGHHDDBFHGGFFGHHHHFFHFGHHFEGGGGGHHGHHF2GGBFFFGBGC/@C@/FF?CCC?
@M02034:409:000000000-BFKT7:1:1101:16050:10789 1:N:0:33
AAAGTCGAGGTGCCTAAAGTGGCAACCCAGACTCAGAATCCGGTTGGTGGTGTAGAGCTTCCTGTAGCCGCATGGCGTTCGTACTTAAATATGGAACTAACCATTCCAATTTTCGCTGTCTCTTATACACATCTCCGAGCCCACGAGACT
+
BCBCAFBBCCBCGGGGGGGGGGGHHHHGGHHGGHHHGHHHHGGGGGGFFGGFGGGDGHHHHHHHHGHGHGGCGGHGGEGGGFFHHHHHGHHHHHFFHHHHFFGGHFHFHHHHHHGGGGGHGHHHFFHHHHHGGHGFE?DCGFFACCCGGH
@M02034:409:000000000-BFKT7:1:1101:27598:10792 1:N:0:33
AAAGTCGAGGTGCCTAAAGTGGCAACCCAGACTATGCATCGTGTTGGTGGTGTAGAGCTTCCTGTAGCCGCATGGCGTTCGTACTTAAATATGGAACTAACCATTCCAATTTTCGCTGTCTCTTATACACATCTCCGAGCCCACGAGACT
+
BCBCAFBCCCBBGGGGGGGGGGGGHHHGGHHDHHHHHHHHGHHHHHHEFGEFGHGGGGHHHGHHGHHGGEEEGEHGGFGGFFFFHHHGHHHHHHFHHHHHHHGHHHHGHHHHHHGGGGGHHGHHHHHHGGFHHHGFFCGCGGCFGCGFFH
@M02034:409:000000000-BFKT7:1:1101:10147:10792 1:N:0:33
AAAGTCGAGGTGCCTAAAGTGGCAACCCAGACTAATCATCATGTTGGTGGTGTAGAGCTTCCTGTAGCCGCATGGCGTTCGTACTTAAATATGGAACTAACCATTCCAATTTTCGCTGTCTCTTATACACATCTCCGAGCCCACGAGACT
+
CCCCCFCCCCCCGGGGGGGGGGGHHHHGGHHGHHHHHHHHHHHHHHHGGGFGHHHHHHHHHHHHHHHHHGGGGGHHGFGGGGHHHHHHHHHHHHHGHHHHHHFHHHHGHHHHHHGGGGGHHHHHGHHHHGHGHHHFFCGGGGHGGGGGGH
@M02034:409:000000000-BFKT7:1:1101:19466:10794 1:N:0:33
AAAGTCGAGGTGCCTAAAGTGGCAACCCAGACTCTGTCTGCGGTTGGTGGTGTAGAGCTTCCTGTAGCCGCATGGCGTTCGTACTTAAATATGGAACTAACCATTCCAATTTTCGCTGTTCTTATACACATCTCCGAGCCCACGAGACTA
+
BBBCBFBBCCCCGGGGGGGGGGGHHHHGGHHGHHHHHHHHHGGGGGGEGGGFHHHFGHHHHHHHHHHHHGGGGGHHGGGGGGHHHHHHHHHHHHHHGHHHHHGHHHGHHHHHHHGGGGGHHHHHHHGHHHHHHHHGGGFFGFGGGGDDHG
@M02034:409:000000000-BFKT7:1:1101:27929:10797 1:N:0:33
AAAGTCGAGGTGCCTAAAGTGGCAACCCAGACTAAGACTGCGGTTGGTGGTGTAGAGCTTCCTGTAGCCGCATGGCGTTCGTACTTAAATATGGAACTAACCATTCCAATTTTCGCTGTCTCTTATACACATCTCCGAGCCCACGAGACT
+
BBBBBFB3ADABGGGGFFGGGGGHHHHGGHHGHHHHHHHHHGGGGGGEFGEFHHHFHHHHHHHHFGHHHEGEGGHHGGGGGGGHHHHGHHFHHHGGHHFGHHHHHHGGHHHHHHGGGGGHHFHHHHGFGHHHEHFHE/CFGEHGGGGGGH
@M02034:409:000000000-BFKT7:1:1101:18747:10797 1:N:0:33
AAAGTCGAGGTGCCTAAAGTGGCAACCCAGACTTGGCAGACTGTTGGTGGTGTAGAGCTTCCTGTAGCCGCATGGCGTTCGTACTTAAATATGGAACTAACCATTCCAATTTTCGCTGTCTCTTATACACATCTCCGAGCCCACGAGACT
+
ABBCBFCBCBABGGGGGGGFGGGGCFHGGHHGHHHHHHGGHHHHHHGEGGEFHFHFHHHHHHHHHHHGHGGGGGHHGEGGGGHHHHHHHHGHHHGHHHHHHHHHHHHHHHHHHHGGGGGHHHHHHHHHHHBGHHHGGDGGGGHGCFGGGH
@M02034:409:000000000-BFKT7:1:1101:10042:10797 1:N:0:33
AAAGTCGAGGTGCCTAAAGTGGCAACCCAGACTCGGGGGGGGGTTGGTGGTGTAGAGCTTCCTGTAGCCGCATGGCGTTCGTACTTAAATATGGAACTAACCATTCCAACTTTCGCTTGTCTCTTATACACATCTCCGAGCCCACGAGA
+
CCCCCFCCCCABGGGGGGGGGGGHHHHGGHHGHHGGGGGGGFF?FFFDFFDFEFFBFFFFFFFFFFFFFFFFFFFFFFFFFFFFFFFFFFFFFFFFFFFFFFFFFFFFFFFFFFFFFFFFFFFFFFFFFFFFFFFFFFFFFFFFFFFFA
@M02034:409:000000000-BFKT7:1:1101:3128:10798 1:N:0:33
AAAGTCGAGGTGCCTAAAGTGGCAACCCAGACTTTTTATTCTGTTGGTGGTGTAGAGCTTCCTGTAGCCGCATGGCGTTCGTACTTAAATATGGAACTAACCATTCAATTTTCGCTGTCTCTTATACACATCTCCGAGCC
+
BBBBBFAABBBBGGGGGFGFGGGHHDHGDHHAGFHFHGG5FFGGHHHAFDAFHEHGHFHHGFHHHFGAAEECGGGAEEEFEEFFHHGFFHFHFD33FGFFBF3GFFHE4B4GBE/?</3BDGF4F44BCFHFFFGG<>/<
@M02034:409:000000000-BFKT7:1:1101:23952:10800 1:N:0:33
AAAGTCGAGGTGCCTAAAGTGGCAACTCAGACTCAGCCGACTGTTGGTGGTGTAGAGCTTCCTGTAGCCGCATGGCGTTCGTACTTAAATATGGAACTAACCATTCCAATTTTCGCTGTCTCTTATACACATCTCCGAGCCCACGAGACT
+
ABACBFCCBCBBGGGGGGGGGGGHHHHHHHHFHHHHHHGGGGGHHHHGFGFFGFHGHHHHHHHHHGHHHEGGGGHGGEGGGGHHHHHHHHHHHHHGGHHHHHFHHHHHGHHHHHGGGGGHHHHHHHHGHHGHHHGGECGCGEHGGGFGGH
@M02034:409:000000000-BFKT7:1:1101:17407:10805 1:N:0:33
AAAGTCGAGGTGCCTAAAGTGGCAACCCAGACTACGAAGCAGGTTGGTGGTGTAGAGCTTCCTGTAGCCGCATGGCGTTCGTACTTAAATATGGAACTAACCATTCCAATTTTCGCTGTCTCTTATACACATCTCCGAGCCCACGAGACT
+
CCCCCFCCCCCCGGGGGGGGGGGHHHHGGHHGHHHGGHGGHHHHHHGGGGGGHHHFHHHHHHHHHHHGGGGEFGHHGGGGGGHHHHGGHHHHHHHGHHHGHHHHHHGFHHHHHHGGGGGHHHHHGHGHFFGHFHFFG@CCCGGGGCGGGH
@M02034:409:000000000-BFKT7:1:1101:10579:10805 1:N:0:33
AAAGTCGAGGTGCCTAAAGTGGCAACCCAGACTAAGAATACGGTTGGTGGTGTAGAGCTTCCTGTAGCCGCATGGCGTTCGTACTTAAATATGGAACTAACCATTCCAATTTTCGCTGTCTCTTATACACATCTCCGAGCCCACGAGACT
+
CCCCCFCCCCBCGGGGGGGGGGGHHHHGGHHGHHHHHHHHHHGHGGGGGGGFGFHGHHHHHHHHHHHHHGGGGGHHGEGGGGHHHHHHHHHHHHHGHHHHHHFHGHHGHHHHHHGGGGEHHHHHHHHHHHGHHHHHGGGGGGHGGGGGGH
@M02034:409:000000000-BFKT7:1:1101:8320:10805 1:N:0:33
AAAGTCGAGGTGCCTAAAGTGGCAACCCAGACTGATTGGACGGTTGGTGGTGTAGAGCTTCCTGTAGCCGCATGGCGTTCGTACTTAAATATGGAACTAACCATTCCAATTTTCGCTGTCTCTTATACACATCTCCGAGCCCACGAGACT
+
CDDDCFCCCCBCGGGGGGGFGGGHHHHGGHHGHHGHHHHGHEGGEGGEFGGFE3GDFFFGFHHHHFHFDEGGGGH1EEEGGEFHHHHHFGHHGG3DGHHHF?3GGFHFHGGHFFFGGGDHFHGGDFGHHFFFHHHEGCCGGGHGGGFGGH
@M02034:409:000000000-BFKT7:1:1101:10560:10808 1:N:0:33
AAAGTCGAGGTGCCTAAAGTGGCAACCCAGACTAAGAATACGGTTGGTGGTGTAGAGCTTCCTGTAGCCGCATGGCGTTCGTACTTAAATATGGAACTAACCATTCCAATTTTCGCTGTCTCTTATACACATCTCCGA
+
B@BBBFABB2>ABGGFF4BEFFGHFHGEGDHGFG3FGGHHGHGBFEGAAA1A1EGBDFHGBCFHFHFFFFCEGEGFGGGGGFHHHHGDBDGGGHFDBB?3B03B3?DDGHHHGFGGGGEFHDHG1GBDD11G1D1D/>
@M02034:409:000000000-BFKT7:1:1101:19829:10812 1:N:0:33
AAAGTCGAGGTGCCTAAAGTGGCAACCCAGACTCAGTTTCCTGTTGGTGGTGTAGAGCTTCCTGTAGCCGCATGGCGTTCGTACTTAAATATGGAACTAACCATTCCAATTTTCGCTGTCTCTTATACACATCTCCGAGCCCACGAGACT
+
AABBAFAADBBBGGGGGGGGFGGHHHHGGHHGHHHHHHHHHHGHHHGGGGFFHHEGHHHHHHHHHFHGHGGGGFHGGGGGGGHEGHHHHHHHHEEFFGGHHHFHHHFHHHHHHGFGGCEFGHHHBHFHFHHHHHGFFGGCGAGGGGGFGH
@M02034:409:000000000-BFKT7:1:1101:22063:10812 1:N:0:33
AAAGTCGAGGTGCCTAAAGTGGCAACCCAGACTCAGAATCATGTTGGTGGTGTAGAGCTTCCTGTAGCCGCATGGCGTTCGTACTTAAATATGGAACTAACCATTCCAATTTTCGCTGTCTCTTATACACATCTC
+
BCBCCFCCCCCCGGGGGGGGGGGHHHHGGHHGHFH33FGDHEHHHHHEGGGGHHHHHHHHHHHHHHHHHGGGGGHHGGGGGGHHHHHHHHHHHHHHHHHHHHHHHHGHHHHHHHGGGGGHHHHHHHGHHHHHHHG
@M02034:409:000000000-BFKT7:1:1101:16747:10813 1:N:0:33
AAAGTCGAGGTGCCTAAAGTGGCAACCCAGACTAAGAATCAGGTTGGTGGTGTAGAGCTTCCTGTAGCCGCATGGCGTTCGTACTTAAATATGGAACTAACCATTCCAATTTTCGCTGTCTCTTATACACATCTCCGAGCCCACGAGACT
+
BCCCCFCCCCCCGGGGGGGFGGGHHHHGGHHGHHHHHHHHHHHHHHGEFGEFGFHHHHHHHHHHHHHHHGGEGGHHGGGGGGHHHHHFHHHHHHHHGHHHHHHHHHGHHHHHHHGGGGGHHHHHHHHHGHHHHHHHGCGFCEHGGGGGGH
@M02034:409:000000000-BFKT7:1:1101:26005:10814 1:N:0:33
AAAGTCGAGGTGCCTAAAGTGGCAACCCAGACTAATAAGCCTGTTGGTGGTGTAGAGC
+
CCCCCFCCCCCCGGGGGGGGGGGHHHHGGH22FBAF55B3AFHHF32E22EAA3D555
@M02034:409:000000000-BFKT7:1:1101:21862:10819 1:N:0:33
AAAGTCGAGGTGCCTAAAGTGGCAACCCAGACTCCGAAGAATGTTGGTGGTGTAGAGCTTCCTGTAGCCGCATGGCGTTCGTACTTAAATATGGAACTAACCATTCCAATTTTCGCTGTCTCTTATACACATCTCCGAGCCCACGAGACT
+
BBBCAFBBBCBBGGGGGGGFFGGHHHHGFHHGHHHGGGGGHHHGHHHEFFBFGGHHHHHHGHHHGHHHHGGGGGGHGGGGGFHHHHHHHHGHHHHHFHHGHHHHHHHHGHHHHGGGGGGGHHHHGHHHGGHHHHGGE@GCGGFGGGGGGG
@M02034:409:000000000-BFKT7:1:1101:19812:10820 1:N:0:33
AAAGTCGAGGTGCCTAAAGTGGCAACCCAGACTCAGTTTCCTGTTGGTGGTGTAGAGCTTCCTGTAGCCGCATGGCGTTCGTACTTAAATATGGAACTAACCATTCCAATTTTCGCTGTCTCTTATACACCTCTCCGAGCCCACGAGACT
+
CCCCCFBCCCCCGGGFGGGGGGGHHGHGGHGGFFHGGHHFGGHHHGH2A2EE13F55AA3BFFFHFGEFEFAFC11>>>E>?2?1FH3EGH4G@33B@GH313B34B4BF3F4B/AEE<B4FF4?B4FDF22BDCBB/@CFAEFGCCADH
@M02034:409:000000000-BFKT7:1:1101:20330:10826 1:N:0:33
AAAGTCGAGGTGCCTAAAGTGGCAACCCAGACTAATGTGAGTGTTGGTGGTGTAGAGCTTCCTGTAGCCGCATGGCGTTCGTACTTAAATATGGAACTAACCATTCCAATTTTCGCTGTCTCTTATACACATCTCCGAGCCCACGAGACT
+
BCBCBFCCCBBCGGGGGGGGGGGHHHHGGHHGHHHHHGHHHHHHHHHGGGGGHFHFHHHHHHHHHHHGHGGFGGHHGGGEGGFHGHHHFHHHHHHHFHHCGHHHHHHGHHHHHGGGGGGGGFHHHHHGGHGGHGHGGC/CGGGGGFGAEH
@M02034:409:000000000-BFKT7:1:1101:22069:10832 1:N:0:33
AAAGTCGAGGTGCCTAAAGTGGCAACCCAGACTCAGAATCATGTTGGTGGTGTAGAGCTTCCTGTAGCCGCATGGCGTTCGTACTTAAATATGGAACTAACCATTCCAATTTTCGCTGTCTCTTATACACATCTCCGAGCCCACGAGACT
+
>3A3AFBABB2AFGGF44GFFGGEGGFGGGHGHHHHGHHHHHHHHFFEGGAFGHHHHDHGHHHHFHHHHGGFGGHHG1@EEEBGHHHGHH4DFDDGHHFHHHHGHHFHHHHHGFGDGGFFBEFEEGF4FGDFFGFFGF?/<CGECCC?GH
@M02034:409:000000000-BFKT7:1:1101:4584:10837 1:N:0:33
AAAGTCGAGGTGCCTAAAGTGGCAACCCAGACTAAGAATAATGTTGGTGGTGTAGAGCTTCCTGTAGCCGCATGGCGTTCGTACTTAAATATGGAACTAACCATTCCAATTTTCGCTGTCTCTTATACACATCTCCGAGCCCACGAGACT
+
BBCABFCCCCBBGGGGGGGFGGGHHHHGGHHGHHHHGHHHHHHGGHEEFEEFGGGBGFHHHHHHFHHFHFGEFGHGGEGGGFHAFHGHHHGHHGFHFFHHBGFHHHHFHHHHHEEEGGEEHHHHGHEDFHFHHHHFF/B@FFHFGC@DGH
@M02034:409:000000000-BFKT7:1:1101:10986:10838 1:N:0:33
AAAGTCGAGGTGCCTAAAGTGGCAACCCAGACTCCGCATCCGGTTGGTGGTGTAGAGCTTCCTGTAGCCGCATGGCGTTCGTACTTAAATATGGAACTAACCATTCCAATTTTCGCTGTCTCTTATACACATCTCCGAGCCCACGAGACT
+
CCDDCFCCCCBBGGGGGGGGGGGHHHHGGHHGHHHGGGGGHGGEFGGGFGEFHHHGHHHHHHHHGHHGHGG?FGHHGGGGGFHHHHHHHHHHHHHGHGHHHHHHHHHHHHHHHFGGGGGHHHHHHHGHHHEHHHHHGGGGGGHGGGGGGH
@M02034:409:000000000-BFKT7:1:1101:19002:10842 1:N:0:33
AAAGTCGAGGTGCCTAAAGTGGCAACCCAGACTGCTATGAGGGTTGGTGGTGTAGAGCTTCCTGTAGCCGCATGGCGTTCGTACTTACATATGGAACTAACCATTCCAATTTTCGCTGTCTCTTATA
+
B?ABAF@ADDABGGGGFGGFGGGHHHHGGHHGHHCGCFHHHHGFFG2AFAEFA3GB5GHGFHFHHGH5AEEEAEG1E>>FFE2GAFH3B@F4@333B3B?303FBBF44FFGEE//E?<BFGF?3??
@M02034:409:000000000-BFKT7:1:1101:26174:10844 1:N:0:33
AAAGTCGAGGGCCTAAAGTGGCAACCCAGACTCTTCATCCGGTTGGTGGTGTAGAGCTTCCTGTAGCCGCATGGCGTTCGTACTTAAATATGGAACTAACCATTCCAATTTTCGCTGTCTCTTATACACATCTCCGAGCCCACGAGACTA
+
BBABCFCBBCCBGGGGGGGGGGHGHHGGHHGHHHHHHHHHGGGGGGGFGEFHHHFHHHHHHHHHHHHHGGGGGHGGGGGGGHEHHGGFFGHHHGGFHHHHHEGHHHHFHHHHHGDGGDHFHHHHHHHHGBGHHHHGGGGFGEGGCGEGH<
@M02034:409:000000000-BFKT7:1:1101:23776:10844 1:N:0:33
AAAGTCGAGGTGCCTAAAGTGGCAACCCAGACTCATCCTCCGGTTGGTGGTGTAGAGCTTCCTGTAGCCGCATGGCGTTCGTACTTAAATATGGAACTAACCATTCCAATTTTCGCTGTCTCTTATACACATCTCCGAGCCCACGAGAC
+
BBBBAFBB?A2AGGGGGGGFGFEFHHGGGGHGHHHHHHHHHGGGFEG1FEEFGB5DGHHGHHHHHHHGHGFGGGHHGGCFFFGHHHHHHHFFFGE3?FBFGFHHHHGHFHGFHHGGGGCHFFEHHHHHFGDFFHDFFCBCCGFFFFGGG
@M02034:409:000000000-BFKT7:1:1101:27424:10846 1:N:0:33
AAAGTCGAGGTGCCTAAAGTGGCAACCCAGACTAATAAGACTGTTGGTGGTGTAGAGCTTCCTGTAGCCGCATGGCGTTCGTACTTAAATATGGAACTAACCATTCCAATTTTCGCTGTCTCTTATACACATCTCCGAGCCCACGAGACT
+
CCCCCFBBBCBCGGGGGGGGFGGHGHHGGHGGHHHFHHHHHGHHHHHFFGEFGFGGGHHHHHHHGHHGHGGGGGHHGEGFEEHHHHHFHHGHHHHGFFFFFHFHGHGHHHHHHHGEGGGHHHHHFHHHHFFHGGHHGCGCDGHGCFFDFF
@M02034:409:000000000-BFKT7:1:1101:5756:10849 1:N:0:33
GCTCTTAAAGAGGAGAAAGGTCATGCCTAATAGTGTTGCTTCTAACTTTACTCAGTTCGTTCTCGTCGACAATGGCGGAACTGGCGACGTGACTGTCGCCCCAAGCAACCTGTCTCTTATACACATCTCCGAGCCC
+
AAAABFFFFFFFGFFGGGGGEGHHDGHHHFGHHHHHEGDFGDDFGBFGHHGFEHHEFHGGGHGBFFAEA01EGHHHG??@@GG?1>E/EEEC?DGGGAFEFGF//??CFFGHHGFHHGDF>FD2DFFB2FD/A/>F
@M02034:409:000000000-BFKT7:1:1101:13055:10853 1:N:0:33
AAAGTCGAGGTGCCTAAAGTGGCAACCCAGACTCGGGAGCGGGTTGGTGGTGTAGAGCTTCCTGTAGCCGCATGGCGTTCGTACTTAAATATGGAACTAACCATTCCAATTTTCGCTGTCTCTTATACACATCTCCGAGCCCACGAGACT
+
CCCCCFBBCCCCGGGGGGGGGGGHHHHGGHHGHC22A2A2A0AEFFGEFDEFHHHHHHHHHHHHHHHGHGGGGGHHGGGGGGHHHHHHHHFHHHHHHFHHHHHHHHGHFHHHHHCGGDGGHGHHGHHHHHGHHHGGGCFCFGHGGGGGCD
@M02034:409:000000000-BFKT7:1:1101:8873:10856 1:N:0:33
AAAGTCGAGGTGCCTAAAGTGGCAACCCAGACTACTCCTACTGTTGGTGGTGTAGAGCTTCCTGTAGCCGCATGGCGTTCGTACTTAAATATGGAACTAACCATTCCAATTTTCGCTGTCTCTTATACACATCTCCGAGCCCACGAGACT
+
CCCCCFCCBCAAGGGGGGGGGGGHHHHGGHHGHHHHHHHHHHHHHHHGFGEGHHHHHHHHHHHHHHHHHGGGGGHHGGGGGGHHHHHHGHHHHHHHHHHHHHHHHHHHHHHHHHGGGGGHHHHHHHHHGHFHHHHHGGGGGGHGGGCFGH
@M02034:409:000000000-BFKT7:1:1101:15901:10859 1:N:0:33
AAAGTCGAGGTGCCTAAAGTGGCAACCCAGACTCAGCCGGCGGTTGGTGGTGTAGAGCTTCCTGTAGCCGCATGGCGTTCGTACTTAAATATGGAACTAACCATTCCAATTTT
+
BBBBBFBADBAAGGGGGGGGGGGHHHHGGCHFHHGCFHGGGGGEFEFEFFEFGFG3FHFGBGHHFHGHHGGEEECFFFGGGG2FGGGFHGHHGFFHFGDGCH2GHBHBHHGFG
@M02034:409:000000000-BFKT7:1:1101:4178:10865 1:N:0:33
AAAGTCGAGGTGCCTAAAGTGGCAACCCAGACTTGTACTCAGGTTGGTGGTGTAGAGCTTCCTGTAGCCGCATGGCGTTCGTACTTAAATATGGAACTAACCATTCCAATTTTCGCTGTCTCTTATACACATCTCCGAGCCCACGAGACT
+
ABBCCFCCBCBBGGGGGGGGGGGHHHHGGHHGHHHHHHHHHHHHGHGGGGEFHHHGHHHHHHHHHHGHHGGFGGHHGGGGGGHHHHHGHHHHHHHHGHHGHHFHHHHHHHHHHHGGGGGHHHHGHHFHFHFHFHGGGCGGGA<FFGGGGH
@M02034:409:000000000-BFKT7:1:1101:20843:10870 1:N:0:33
AAAGTCGAGGTGCCTAAAGTGGCAACCCAGACTGGTACTCATGTTGGTGGTGTAGAGCTTCCTGTAGCCGCATGGCGTTCGTACTTAAATATGGAACTAACCATTCCAATTTTCGCTGTCTCTTATACACATCTCCGAGCCCACGAGACT
+
CCCCCFBCCCBCGGGGGGGGGGGHHHHGGHHGHHCGHHHHFGHHEHFGGGGGGHHAGHHHEHHHHGFEHEGEEGHGGGFGGGFGHHH@GHHHFFFFGHHHFHHHHHHHBGHHHHGGGGEDGFHHHHGHFGFFHFGHG?CCGGHGGFCGGH
@M02034:409:000000000-BFKT7:1:1101:24280:10875 1:N:0:33
AAAGTCGAGGTGCCTAAAGTGGCAACCCAGACTAATACTACGGTTG
+
CCCDCFDCCDCCGGGGGGGGGGGHHHHGGHH23ABG55F55AFH2A
@M02034:409:000000000-BFKT7:1:1101:8871:10875 1:N:0:33
AAAGTCGAGGTGCCTAAAGTGGCAACCCAGACTACTCCTACTGTTGGTGGTGTAGAGCTTCCTGTAGCCGCATGGCGTTCGTACTTAAATATGGAACTAACCATTCCAATTTTCGCTGTCTCTTATACACATCTCCGAGCCCACGAGACT
+
AABABFBBBBBBGGGGGGGGFGGHFHHGGHHGHHHHGHHHHHHFHHHEFGEFFHGEGHGGHHHHHHGGHGGGGGHHGGGGGGFFHHHHHHHHHHHHHHHGFHHHHHGHHHHHHHGGGGGHHFFHHFFHFGFEFFFHFCGBDFEGGCGGGH
@M02034:409:000000000-BFKT7:1:1101:22003:10876 1:N:0:33
AAAGTCGAGGTGCCTAAAGTGGCAACCCAGACTGTTTGTGGGGTTGGTGGTGTAGAGCTTCCTGTAGCCGCATGGCGTTCGTACTTAAATATGGAACTAACCATTCCAATTTTCGCTGTCTCTTATACACATCTCCGAGCCCACGAGACT
+
CCCCCFCCCCCBGGGGGGGGGGGHHHHGGHHGHHGGFHHHGGGGGGGEFGEFHGHGHHHHHHHHHHHHHGGGGGHHGGGGGGHHHHHHHHGHHHEFHHHHHHGHHHHHHHHHHHGGGGGHGHHHGHGHFHHHHHGGECGGGGHGGGGGGH
@M02034:409:000000000-BFKT7:1:1101:4183:10882 1:N:0:33
AAAGTCGAGGTGCCTAAAGTGGCAACCCAGACTTGTACTCAGGTTGGTGGTGTAGAGCTTCCTGTAGCCGCATGGCGTTCGTACTTAAATATGGAACTAACCATTCCAATTTTCGCTGTCTCTTATACACATCTCCGAGCCCACGAGACT
+
AABABFABB@ABGGGGBGGGGGGFHHHGGFHGHHHGGHHHHGHHHHGGFGEFGHHGHHHHHGHHGGHGFGCCGGHHGGFEGEGHHHFBHHHHHHHHGHGGHHHHHHHFGHHHHHGGGGGHHHHHFGBGFFGHHHGHGFC/@EHGG?DEGH
@M02034:409:000000000-BFKT7:1:1101:28600:10882 1:N:0:33
AAAGTCGAGGTGCCTAAAGTGGCAACCCAGACTCCGCAGCCGGTTGGTGGTGTAGAGCTTCCTGTAGCCGCATGGCGTTCGTACTTAAATATGGAACTAACCATTCCAATTTTCGCTGTCTCTTATACACATCCCGAGCCCACGAGACT
+
BBBBAFBABBBBGGGGGFGFGGGHHHHGGHHGHCHGGGGGEFGEEGGEGGEFHHHHHHHHHHHHGHFHHGGEGGHHGGGGFFHHHHHFHHBFGHHGHHFGHHHHHHGHHHHHHHGGGGGG3DFHHFFHGHBHF2/EBCFGGHGCCCFFH
@M02034:409:000000000-BFKT7:1:1101:24344:10887 1:N:0:33
AAAGTCGAGGTGCCTAAAGTGGCAACCCAGACTCCTCCTACGGTTGGTGGTGTAGAGCTTCCTGTAGCCGCATGGCGTTCGTACTTAAATATGGAACTAACCATTCCAATTTTCGCTGTCTCTTATACACATCTC
+
AAABBFBBBDBBFGGFGGGGGGGHHHHGGHHGHH3FGHHDHGGHEGFGFGGGCGHFGFHHFFHHHGDGFGGEEEAAEGGGFFFHHHGGGHHHGG3EFHHGEAEFHFGHHHHHHHGGCDGFHHHGHGFGDHHH23B
@M02034:409:000000000-BFKT7:1:1101:17461:10892 1:N:0:33
AAAGTCGAGGTGCCTAAAGTGGCAACCCAGACTCCGCAGCCTGTTGGTGGTGTAGAGCTTCCTGTAGCCGCATGGCGTTCGTACTTAAATATGGAACTAACCATTCCAATTTTCGCTGTCTCTTATACACATCTCCGAGCCCACGAGACT
+
CCCCCFCCCBBCGGGGGGGGGGGHHHHGGHHGHHHGGGGGHHHHHHHGGGGGHHHHHHHHHHHHHHHHGGG@EGHGGGGGGGFHHHGGFHGHHHFFFHGHGHFGHHFGHHHHHHGGGGGFHGHHGHHHFFDHFGDDE/@@CFEGGCCGGH
@M02034:409:000000000-BFKT7:1:1101:16011:10901 1:N:0:33
AAAGTCGAGGTGCCTAAAGTGGCAACCCAGACTAATAAGCAGGTTGGTGGTGTAGAGCTTCCTGTAGCCGCATGGCGTTCGTACTTAAATATGGAACTAACCATTCCAATTTTCGCTGTCTCTTATACACATCTCCGAGCCCACGAGACT
+
CCCCCFCCCCBBGGGGGGGGGGGHHHHGGHHGHHHHHHHHHHHFHHGGFGEFGHHHHHHHHHHHGHHFHGGGGGHHGGGGGGHHHHHHHHHHHHHGGHHGHHHHHHGHHHHHHHGGGGFEHFGHHHHHGHHHHHHHEDGFGFHGGGGEDG
@M02034:409:000000000-BFKT7:1:1101:24333:10904 1:N:0:33
AAAGTCGAGGTGCCTAAAGTGGCAACCCAGACTCCTCCTACGGTTGGTGGTGTAGAGCTTCCTGTAGCCGCATGGCGTTCGTACTTAAATATGGAACTAACCATTCCAATTTTCGCTGTCTCTTATACACATCTCCGAGCCCACGAGACT
+
BBBBBFABBBAAGGGGGGGGGGGHHHHEFFGGGHHHHHHHHGGHGGGAFGEBFDHEHFFHHGHHHHGFHGGEEEFHGEEFFECHHFFHHHGHHGFFHHHHHFHHHHHHHHFHG4EGGEFHBGHFDHHHHHGFGHHFGCCGCFHG@DGDEH
@M02034:409:000000000-BFKT7:1:1101:19385:10911 1:N:0:33
AAAGTCGAGGTGCCTAAAGTGGCAACCCAG
+
CCCCCFABBCCCGGGGGGGGGGGHHHHGGH
@M02034:409:000000000-BFKT7:1:1101:23203:10913 1:N:0:33
AAAGTCGAGGTGCCTAAAGTGGCAACCCAGACTCCGCAGCCGGTTGGTGGTGTAGAGCTTCCTGTAGCCGCATGGCGTTCGTACTTAAATATGGAACTAACCATTCCAATTTTCGCTGTCTCTTATACACATCTCCGAGCCCACGAGACT
+
DDDDCFCBCCCCGGGGGGGGGGGHHHHGGHHGHHHGGCFGHGGGDGEGC1EEA3F5BBF@5FG@FDF5@EEEEEC1>?ECFE?GGHHD?BF?BF33FFHH303BF4GD?FEHF4<BED?F?GFD>@2>FFBFGHH>C<ACCEEG-CFDDH
@M02034:409:000000000-BFKT7:1:1101:3503:10914 1:N:0:33
AAAGTCGAGGTGCCTAAAGTGGCAACCCAGACTCATAAGCCTGTTGGTGGTGTAGAGCTTCCTGTAGCCGCATGGCGTTCGTACTTAAATATGGAACTAACCATTCCAATTTTCGCTGTCTCTTATACACATCTCC
+
BCCCCFBBCCBCGGGGGGGGGGGHHHHGGHFGHHHHHHHHHHHHFHEFFFFFGFGBFEGGFFFHHFHFGFFAEFHCFECFEEBGHHHBFGGBGF3FGGHFGA3FFDGEBFFHFBEEFF/3BGFEBEBEGB2?GGHD
@M02034:409:000000000-BFKT7:1:1101:26659:10919 1:N:0:33
AAAGTCGAGGTGCCTAAAGTGGCAACCCAGACTAGGGGTGGGGTTGGTGGTGTAGAGCTTCCTGTAGCCGCATGGCGTTCGTACTTAAATATGGAACTAACCATTCCAATTTTCGCTGTCTCTTATACACATCTCCGAGCCCACGAGACT
+
CCBBCFCCCCCBGGGGGGGGGGGHHHHGGHHGHHHHHGBEGGGGGGGGGGEFHHHFHHHHHHHHHHHHHGGEFGHHGGGGGGHGHHHHHHGHHHFHGHHGHHFHHHHGHHHHHHGGGGGHHFHHHHHFFFHHHHHHGGGGGGHGGGGGGH
@M02034:409:000000000-BFKT7:1:1101:18557:10924 1:N:0:33
AAAGTCGAGGTGCCTAAAGTGGCAACCCAGACTAATAAGAAGGTTGGTGGTGTAGAGCTTCCTGTAGCCGCATGGCGTTCGTACTTAAATATGGAACTAACCATTCCAATTTTCGCTGTCTCTTATACACATCTCCGAGCCCACGAGACT
+
CCCCCFCCCCABGGGGGGGGGGGHHHHGGAHGHHFHHHHDGHHHHHGEFFFFGDGHHHHHHHHFGHHHHGGFGGHHGGGGGGHHHHHHFHHHHHHGGHHGHHGHHHGHHHHHHHGGGGGHHHHHFHGHFHHHHHHHGGGGGGHGGGGGGH
@M02034:409:000000000-BFKT7:1:1101:18052:10925 1:N:0:33
AAAGTCGAGGTGCCTAAAGTGGCAACCCAGACTAATAAGCATGTTGGTGGTGTAGAGCTTCCTGTAGCCGCATGGCGTTCGTACTTAAATATGGAACTAACCATTCCAATTTTCGCTGTCTCTTATACACATCTCCGAGCCCACGAGACT
+
BBABAFBADDBBGGGGGGGGGGFHHHHGGCGGHGBGHGHHHHHHHHHGGGFFHHHHHHHHHHHHHHHGHGGGGGHHGGGGGEHGHHDFGHHHHFGFFHGHHHHHHHHHHHHHHGGGGGFFHHHHHHHHFHFHHHHFFC/@FGHGGGGGGH
@M02034:409:000000000-BFKT7:1:1101:3517:10931 1:N:0:33
AAAGTCGAGGTGCCTAAAGTGGCAACCCAGACTCATAAGCCTGTTGGTGGTGTAGAGCTTCCTGTAGCCGCATGGCGTTCGTACTTAAATATGGAACTAACCATTCCAATTTTCGCTGTCTCTTATACACATCTCCGAGCCCACGAGACT
+
AAAAAFAAD2AABFGC4AFGGGGHGCGDGHHGHHFHHFHHHHGHFH22FEEGHHFGHHHHHFHHHEGHFFGEGGFHGAEFEGHHHH4EFHHHHHGFFHHFFHEHHHFFFGHHHFGGEE?FGHFHGHFHGHEFEGGFA</>BEEE/</??G
@M02034:409:000000000-BFKT7:1:1101:15854:10942 1:N:0:33
AAAGTCGAGGTGCCTAAAGTGGCAACCCAGACTCGGCTTGCGGTTG
+
CCCCCFABBBABGGGGGGGGGGGHHHHGGHA2GCA2FFGGAEGGAG
@M02034:409:000000000-BFKT7:1:1101:26774:10945 1:N:0:33
AAAGTCGAGGTGCCTAAAGTGGCAACCCAGACTGTGTCTGGTGTTGGTGGTGTAGAGCTTCCTGTAGCCGCATGGCGTTCGTACTTAAATATGGAACTAACCATTCCAATTTTCGCTGTCTCTTATACACATCTCCGAGCCCACGAGACT
+
BCCCCFBBBCABGGGGGGGFGGGHHHHGGGHGHHHGGHHHHHHGEHGGGGEGGFHGHGHHHHHHHHGDFEGEGGHHGGGGGGHHHHHGFHFHHHHGHHHGHHFHHHHGHHHHHBEGGGGHHFHHHHHHFGEFGHFDFCCCCFHGGGGGGH
@M02034:409:000000000-BFKT7:1:1101:19844:10945 1:N:0:33
AAAGTCGAGGTGCCTAAAGTGGCAACCCAGACTATGCATAGTGTTGGTGGTGTAGAGCTTCCTGTAGCCGCATGGCGTTCGTACTTAAATATGGAACTAACCATTCCAATTTTCGCTGTCTCTTATACACATTTC
+
BCCCCFCCCCCCGGGGGGGGGGGHHHHGGHHGHB5FG55DA5DGGHHGGGEFHHHHHHHHHHHHHHHHGGGEGGHHGGGGGGHHHHGHHHHGHGHFFHHFHHHHHHHHHHHHHHGGGGGGHHHHFHHHGHG233B
@M02034:409:000000000-BFKT7:1:1101:23614:10947 1:N:0:33
AAAGTCGAGGTGCCTAAAGTGGCAACCCAGACTGCGAATAAGGTTGGTGGTGTAGAGCTTCCTGTAGCCGCATGGCGTTCGTACTTAAATATGGAACTAACCATTCCAATTTTCGCTGTTCTTATACACATCTCCGAGCCCACGAGACTA
+
BBBBBFBBBBAAGGGGGGGFGFGHHHHEGHHGHHHGCGEFHFHHGGGEFEEFGFGDGFHHHGHHHHHFHGG?EEHHGEGFFFHHHHGGHHFHHH3GFHHHGFHHHHFHHGDHHHGGGGFHHHHHHHFHGFGHHHHGCCGFGGFGGGGGF<
@M02034:409:000000000-BFKT7:1:1101:7254:10962 1:N:0:33
AAAGTCGAGGTGCCTAAAGTGGCAACCCAGACTTCGACTCAGGTTGGTGGTGTAGAGCTTCCTGTAGCCGCATGGCGTTCGTACTTAAATATGGAACTAACCATTCCAATTTTCGCTGTCTCTTATACACATCTCCGAGCCCACGAGACT
+
ABBBAFBABCACGGGGGGGGGGGHHHHGGHHGHHHGHGGGHHHGHHGGGGFFGHHGHHHHHHHHFFHHGGGGGGHHGGGGGGHHHHFHHHHHHGHEHHFGHHFHHHGHHHHHHHGGGGGHHGHHFHGHGHEHHGHFEC?DCFHGGGGGGH
@M02034:409:000000000-BFKT7:1:1101:19794:10965 1:N:0:33
AAAGTCGAGGTGCCTAAAGTGGCAACCCAGACTAATCAGAATGTTGGTGGTGTAGAGCTTCCTGTAGCCGCATGGCGTTCGTACTTAAATATGGAACTAACCATTCCAATTTTCGCTGTCTCTTATACACATCTCCGAGCCCACGAGACT
+
BBBCCFBBBBAAGGGGGGGEGFGHHHHGGHHFHHHGHHHHHHHHHHHGFGEFHHHGHHHHHHHHHHHHHGGGGGHHGGGGGGHHHHHHHHHHHHFFGHFHHHHHHHHHHHHHHHGGGGGGFHHHHHGHGGFHHHGHFCC@GGHGGGGGGH
@M02034:409:000000000-BFKT7:1:1101:15453:10969 1:N:0:33
AAAGTCGAGGTGCCTAAAGTGGCAACCCAGACTCCGCCGCCTGTTGGTGGTGTAGAGCTTCCTGTAGCCGCATGGCGTTCGTACTTAAATATGGAACTAACCATTCCAATTTTCGCTGTCTCTTATACACATCTCCGAGCCCACGAGACT
+
CCCCCFCBCCBBGGGGGGGGGGGHHHHGGHHGHHHGGGGGGGHHHHHGGGEFHHHFHHHHHHHHHHHHHGGGGGHHGGGGGGHHHHGFHHHHHGHHGFFGHHHHHHHHHHHHHHGGGGGHHHHHHHHHHHHHHHHHD/DDFGGGG?CGGH
@M02034:409:000000000-BFKT7:1:1101:4806:10970 1:N:0:33
AAAGTCGAGGTGCCTAAAGTGGCAACCCAGACTGGGGTGGGGGTTGGTGGTGTAGAGCTTCCTGTAGCCGCATGGCGTTCGTACTTAAATATGGAACTAACCATTCCAATTTTCGCTGTCTCTTATACACATCTCCGAGCCCACGAGACT
+
AAAABFAABBBBGGGGGGGGGFGGHHFGGGHFHHHFGFEEEE?EGFC?FEEFH3B3F4FFGFHHGHFFFEGEEEFCEEGFFEFHGHGGHHEGFFDGHHHFFAFGGGGBGHFGD2BAED<22FFGDFGGHGFCGFF1EDDGG.FFGFGGGH
@M02034:409:000000000-BFKT7:1:1101:17281:10971 1:N:0:33
AAAGTCGAGGTGCCTAAAGTGGCAACCCAGACTCGTCCGCCTGTTGGTGGTGTAGAGCTTCCTGTAGCCGCATGGCGTTCGTACTTAAATATGGAACTAACCATTCCAATTTTCGCTGTCTCTTATACACATCTCCGAGCCCACGAGACT
+
BBBBBFBBBBBBGGGGGGGGFGGHHHHGGHHGHHGHGGGGGGHHFHHGGGGFHGHFHHHHHHHHHHHGHGGCEGHHGGGGGGGHGHGFBGFHHFFGHHGHFHGHHGHH4FGHHHGFGEGFHFHHGHBFFGFG2DDGGCCDCGEGD@?DFH
@M02034:409:000000000-BFKT7:1:1101:12296:10978 1:N:0:33
AAAGTCGAGGTGCCTAAAGTGGCAACCCAGACTCCTCTGCCTGGTGGTGTAGAGCTTCCTGTAGCCGCATGGCGTTCGTACTTAAATATGGAACTAACCATTCCAATTTTCGCTGTCTCTTATACACATCTCCGAGCCCACGAGACTAAG
+
CCCDDFDCDDCCGGGGGGGGGGGHHHHGGHHGHGHHHHHHHHHGGHGEFGHHFHHHHHHHHHHHHGGGGGGHHGGGGGEGHHHHHHHGFHHHHHHHGGGGHHGHHGHHHHGEEFGGHHHHHHHGHGFHHFHFGGCGG?FHGGGGEDFHHF
@M02034:409:000000000-BFKT7:1:1101:17943:10979 1:N:0:33
AAAGTCGAGGTGCCTAAAGTGGCAACCCAGACTCTTCTTCCGGTTGGTGGTGTAGAGCTTCCTGTAGCCGCATGGCGTTCGTACTTAAATATGGAACTAACCATTCCAATTTTCGCTGTCTCTTATACACATCTCCGAGCCCACGAGACT
+
CCCCCFCCCCCCGGGGGGGGGGGHHHHGGHHGHHHHHHHHHGGGGGGGGGEFGGHGHHHHHHHHHHHHHGGGGGHHGGGGGFGHHHHHHHHHHHGGHHHHHHGHHHGGHHHHHHGGGGGGHHHHGHGHFFHFHHGBE?D?BGHGG@FGGH
@M02034:409:000000000-BFKT7:1:1101:19841:10985 1:N:0:33
AAAGTCGAGGTGCCTAAAGTGGCAACCCAGACTGCGAGGCAGGTTGGTGGTGTAGAGCTTCCTGTAGCCGCATGGCGTTCGTACTTAAATATGGAACTAACCATTCCAATTTTCGCTGTCTCTTATACACATCTCCGAGCCCACGAGACT
+
CCCCCFBBCCCCGGGGGGGGGGGHHHHGGHHGHHHGGGGGGGGHHHGGGGGGHHHFGHHHHHHHHFHFHGG?EGGFFGGGGFGGHHHHHHHHFGFEFHHHFFEGHGGFHHHHHHFGGGFHBHGGGHGHHHBCHHHGFCFGCGHGGGGGGH
@M02034:409:000000000-BFKT7:1:1101:4470:10987 1:N:0:33
AAAGTCGAGGTGCCTAAAGTGGCAACCCAGACTCAGAATAAGGTTGGTGGTGTAGAGCTTCCTGTAGCCGCATGGCGTTCGTACTTAAATATGGAACTAACCATTCCAATTTTCGCTGTCTCTTATACACATCTCCGAGCCCACGAGACT
+
ABBBBFBB@DABGGGGGGGGGGFHFHHFGHHGHHHHHHHHHHGGGHGEFFBFGGHHHHHHHHHGGHHFHGGGGGHHGEGGGEGHHHGFFHGHHGFHGHHHGHHHHHHHHHHHHHGGGGGHHHHHHHFFGHHHHHFHGCGGDFHGGGGDGG
@M02034:409:000000000-BFKT7:1:1101:20007:10989 1:N:0:33
AAAGTCGAGGTGCCTAAAGTGGCAACCCAGACTAGTAAGAATGTTGGTGGTGTAGAGCTTCCTGTAGCCGCATGGCGTTCGTACTTAAATATGGAACTAACCATTCCAATTTTCGCTGTCTCTTATACACATCTCCGAGCCCACGAGACT
+
BBBABFBBBBABFGGFGGGDGCGFFHBE22AFHGHFGFFDHFCHHHE2FA2BFFFDGFAGGBGFGHFGHGCE>FHFGAEFGEFFFHEFHF4GGGBG3EFFGGHHGHHEHHBGFFFGGEEGHGFGFF?FEE2GFHF2C/>B><FFCC@GGH
@M02034:409:000000000-BFKT7:1:1101:3406:10991 1:N:0:33
AAAGTCGAGGTGCCTAAAGTGGCAACCCAGACTAGTGCGTGTGTTGGTGGTGTAGAGCTTCCTGTAGCCGCATGGCGTTCGTACTTAAATA
+
BBBBBFBBBBBBGGGGGGGGGGGGFHHGGCHGH33AD5AFEEHHFEC1AEE1AAD555A35B5FAABDB1E>EEE1>>>FEEBFGGH3@BG
@M02034:409:000000000-BFKT7:1:1101:3424:10992 1:N:0:33
AAAGTCGAGGTGCCTAAAGTGGCAACCCAGACTCGTGCGGGTGTTGG
+
BBCCBFCBCCCDGGGGGGGGGGGHHHHGGHHGHFGHA2E2AEGG1FA
@M02034:409:000000000-BFKT7:1:1101:19266:10992 1:N:0:33
AAAGTCGAGGTGCCTAAAGTGGCAACCCAGACTATGCCTCGTGTTGGTGGTGTAGAGCTTCCTGTAGCCGCATGGCGTTCGTACTTAAATATGGAACTAACCATTCCAATTTTCGCTGTCTCTTATACACATCTCCGAGCCCACGAGACT
+
BCCCCFCCCCBBGGGGGGGGGGGHHHHGGHGGHHHHHHGGGFHHHHGGGGEFHHHHHHHHHGHGHHHHHGGEGGHHGGGGGGGHHHHHHHGFHFFHFHHHHHHHHHHHHHHHHGGGGFGHHFHHHHGFFHFHHHGHDGFCGGHGGG?DGH
@M02034:409:000000000-BFKT7:1:1101:18355:10996 1:N:0:33
AAAGTCGAGGTGCCTAAAGTGGCAACCCAGACTAATGCGAAGGTTGGTGGTGTAGAGCTTCCTGTAGCCGCATGGCGTTCGTACTTAAATATGGAACTAACCATTCCAATTTTCGCTGTCTCTTATACACATCTCCGAGCCCACGAGACT
+
BCCCBFCCCCBBCGGGGGGFGGGGHHHGGHHFHHHGHHGGGGGBGHGEFEBFGFHHHHHHHGHGGHHHHGGGGGHHGGGGEFHHHHFHHHGHHHHHFHHHHHHHHHGHHHHHHGGGGGGFHFHHHHHFFHFHHHHGGGGGGGHGGGGGGH
@M02034:409:000000000-BFKT7:1:1101:28449:11003 1:N:0:33
AAAGTCGAGGTGCCTAAAGTGGCAACCCAGACTAAGCCTCGGGTTGGTGGTGTAGAGCTTCCTGTAGCCGCATGGCGTTCGTACTTAAATATGGAACTAACCATTCCAATTTTCGCTGTCTCTTATACACATCTCCGAGCCCACGAGACT
+
BCDDCFCCCCBCGGGGGGGGGGGHHHHGGHHGHHHHHHHHGGGHFGCFFGEFHHHHHHHHHHHHHHHHHGGGGGHHGFGGGGHHHHHHHHHHHHGFHHHHHHGHHHHHHHHHHHGGGGGHHHHHFHGHFHHHHHHHDBGGGGHGGGGGGH
@M02034:409:000000000-BFKT7:1:1101:7811:11010 1:N:0:33
AAAGTCGAGGTGCCTAAAGTGGCAACCCAGACTAATAAGAATGTTGGTGGTGTAGAGCTTCCTGTAGCCGCATGGCGTTCGTACTTAAATATGGAACTAACCATTCCAATTTTCGCTGTCTCTTATACACATCTCCG
+
BBBBBFBBBBBBGGGGGGGGGGGHHHHGGHH2BAAFFHHABGHHFHFAA2FCF3D5D5BF5FFGB5D5AEE0EEE1>>>FE>2?FFHGEEG4F@3@BEHH313B?4F44B?G44>??/<B4BB?44B4B322FDG2?
@M02034:409:000000000-BFKT7:1:1101:5800:11011 1:N:0:33
AAAGTCGAGGTGCCTAAAGTGGCAACCCAGACTCAGAATCAGGTTGGTGGTGTAGAGCTTCCTGTAGCCGCATGGCGTTCGTACTTAAATATGGAACTACCATTCCAATTTTCGCTGTCTCTTATACACATCTCCGAGCCCACGAGACTA
+
BCCCBFBBCCCCGGGGGGGGGGGFHHHGFHHGHHHHHHHHHHHHGHGFFGEFGGHHHHHHHHHHGHHHHGGGGGHHGGGGGGHHHHHHHHHHHGHHGHHGHGHHHHHHHHHHHGGGGGHHHHHHHHGHHGHHHHHGCGGGGEFGGGGGHG
@M02034:409:000000000-BFKT7:1:1101:22647:11016 1:N:0:33
AAAGTCGAGGTGCCTAAAGTGGCAACCCAGACTGCGCCGTTTGTTGGTGGTGTAGAGCTTCCTGTAGCCGCATGGCGTTCGTACTTAAATATGGAACTAACCATTCCAATTTTCGCTGTCTCTTATACACATCTCCGAGCCCACGAGACT
+
CCBCCFCBCCCCGGGGGGGGGGGHHHHGGHHGHHHGGGGEGHGHHHHGGGEGHHHHHHHHHHHHHHHGHGGEGGHHGGGGGFHHHHFGHHGGHHHHHHGFHHHHHHGHHHHHHHGFGGGHHHHHBGGGBGHHHHHHGBCCDFHGGGGGGH
@M02034:409:000000000-BFKT7:1:1101:26397:11021 1:N:0:33
AAAGTCGAGGTGCCTAAAGTGGCAACCCAGACTCATGCGACTGTTGGTGGTGTAGAGCTTCCTGTAGCCGCATGGCGTTCGTACTTAAATATGGAACTAACCATTCCAATTTTCGCTGTCTCTTATACCCATCTCCGAGCCCACTAGACT
+
AAAA3DAABDBBGGGGGGGGGGFHGHHFGHGGHHHHHHGCGFBFGHHEFDEGHHHHGHHHGHHHFBFHHFGGGACGCGGGGE2GGHHHHHGGHF3@EHFFHHHGHGGHFGHHHFF?FEGGHHHHFGHH3BFGGGFF//BFDGFG0<GHHF
@M02034:409:000000000-BFKT7:1:1101:19294:11023 1:N:0:33
AAAGTCGAGGTGCCTAAAGTGGCAACCCAGACTGTGGATGGGGTTGGTGGTGTAGAGCTTCCTGTAGCCGCATGGCGTTCGTACTTAAATATGGAACTAACCATTCCAATTTTCGCTGTCTCTTATACACATCTCCGAGCCCACGAGACT
+
CCCCCFCABCBBGGGGGGGFGGGHHHHGGHHGHHHHHHHHGHGFFGGGGGFFHHHGHHHHHHHHHHHHHGGGGGHHGEGGGGHHHHGGHHGHHHHGFHGHHHHHHHFHHHHHHHGGGGGHHHHHHHHHHHHHHHFHGCGGGGHGGGGGGH
@M02034:409:000000000-BFKT7:1:1101:22331:11024 1:N:0:33
AAAGTCGAGGTGCCTAAAGTGGCAACCCAGACTCATCCTTGTGTTGGTGGTGTAGAGCTTCCTGTAGCCGCATGGCGTTCGTACTTAAATATGGAACTAACCATTCCAATTTTCGCTGTCTCTTATACACATCTCCGAGCCCACGAGACT
+
BCCCBFCCBCBCGGGGGGGFGGGHHGHGGHHGHHCGDGHHHHFEGHE2AEEFF3D5DDEGFFFGGFA5DEFEEEF1EEEAEF2FGFHF3FFFGF3@GEHGB03FFFFBFH?HHFEEFDEG?GFD4FFE3F2?GHHBF@<@CAFFGGGGDH
@M02034:409:000000000-BFKT7:1:1101:17462:11025 1:N:0:33
AAAGTCGAGGTGCCTAAAGTGGCAACCCAGACTACGAAGAAGGTTGGTGGTGTAGAGCTTCCTGTAGCCGCATGGCGTTCGTACTTAAATATGGAACTAACCATTCCAATTTTCGCTGTCTCTTATACACATCTCCGAGCCCACGAGACT
+
AA>>AFABBBABGGGEG4GFD4F4FGCDFHFFHFHG?EE2CGCHGFEECDEGHEFDG5GGGFHHHGHFHGCEEEHHGGGGGEFCEGFBEGDFHBDGFHD3EFHHGHG4FGHHHFEGGGGHGFHHGFFG2GGCFGGGF/>?BF<FCGCDGH
@M02034:409:000000000-BFKT7:1:1101:18427:11029 1:N:0:33
AAAGTCGAGGTGCCTAAAGTGGCAACCCAGACTAAGAAGAATGTTGGTGGTGTAGAGCTTCCTGTAGCCGCATGGCGTTCGTACTTAAATATGGAACTAACCATTCCAATTTTCGCTGTCTCTTATACACATCTCCGAGCCCACGAGACT
+
CCCCBFCADCCCGGGGGGGGGGGHHHHGGHHGHHHHHHHHHGHGHHHFFGFGHHHHHHHHHHHHHHHHHGGGGGHGGGGGGGFHHHFGHHHHHHGFHHHHGHGHHHHHHHHHHHGGGGGGHHHHEHGHHHGHHHHHGGGGGGHGGGGGGH
@M02034:409:000000000-BFKT7:1:1101:23895:11029 1:N:0:33
AAAGTCGAGGTGCCTAAAGTGGCAACCCAGACTAATCAGCATGTTGGTGGTGTAGAGCTTCCTGTAGCCGCATGGCGTTCGTACTTAAATATGGAACTAACCATTCCAATTTTCGCTGTCTCTTATACACATCTCCGAGCCCACGAGACT
+
CCCCCFBCCBBCGGGGGGGGGGGHHHHGGHHGHHHHHHHHGHHHHHHGFEEEAFHBFFHGHHHHHHFFGGGGGGFFFFFGGFFFHHHHHHHHHHFFHFHGGFBGHGHFHHHHHFEFGGEFDHHHHHHHGHHGGHGFFGCGCGHGGCGGGH
@M02034:409:000000000-BFKT7:1:1101:10984:11030 1:N:0:33
AAAGTCGAGGTGCCTAAAGTGGCAACCCAGACTACTCATAAGGTTGGTGGTGTAGAGCTTCCTGTAGCCGCATGGCGTTCGTACTTAAATATGGAACTAACCATTCCAATTTTCGCTGTCTCTTATACACATCTCCGAGCCCACGAGACT
+
AAAAAFBBBBBBGGGGGGGGGGGGHHHGGHHGHHHDHHHHCFHFGHGEGGGGHGHHHHHHH3FGHHHHHGGFGGHHGFGFFFHHHHGFHHFHHHHHGHHBFAGGGFFHFHHHHGGGGGEHHGHHFHFHFFBCFGFFF@CCGGHGG/DGFH
@M02034:409:000000000-BFKT7:1:1101:26796:11038 1:N:0:33
AAAGTCGAGGTGCCTAAAGTGGCAACCCAGACTAAGAAGGAGGTTGGTGGTGTAGAGC
+
BBBBAFA>ADBBGGGFGGGFGGGHGGHGGHHAB3A33DFG22EEAG2AA1EFA3D555
@M02034:409:000000000-BFKT7:1:1101:26403:11038 1:N:0:33
AAAGTCGAGGTGCCTAAAGTGGCAACCCAGACTCATGCGACTGTTGGTGGTGTAGAGCTTCCTGTAGCCGCATGGCGTTCGTACTTAAATATGGAACTAACCATTCCAATTTTCGCTGTCTCTTATACACATCTCCGAGCCCACGAGACT
+
CCCDCFDCCCCCGGGGGGGFGGGHHHGGGHHGHGHHHHGGGGGHHHHGFGEGHHHHHHHHHHHHHHHHHGGGGGGHGGGGGGHHHHHHHHHHHHHGHHGHHHHHHHGHGHHHHHGCGGGHHHHHHHHHGHGHHHFHE@CCFGHGGCGGGH
@M02034:409:000000000-BFKT7:1:1101:16109:11038 1:N:0:33
AAAGTCGAGGTGCCTAAAGTGGCAACCCAGACT
+
A3AABFABDBAAGGGGGGGGGFGHHHHFFGAFF
@M02034:409:000000000-BFKT7:1:1101:18358:11040 1:N:0:33
AAAGTCGAGGTGCCTAAAGTGGCAACCCAGACTAAGGGGGAGGTTGGTGGTGTAGAGCTTCCTGTAGCCGCATGGCGTTCGTACTTAAATATGGAACTAACCATTCCAATTTTCGCTGTCTCTTATACACATCTCCGAGCCCACGAGACT
+
CCCDCFCCDDCDGGGGGGGGGGGHHHHGGGHGHHHGHHGGFGGGHHGEFGGGHHGBGGHHHHHHHFHFFGGEEGHHGGGGGGHHHHHFGHHHHHDDGHHHHHBFHHGFGHHHHHGGGGGHHHHHFHGGHFFFHHHFGGGGGGHGGGGGGG
@M02034:409:000000000-BFKT7:1:1101:13826:11049 1:N:0:33
AAAGTCGAGGTGCCTAAAGTGGCAACCCAGACTCAGAATCGGGTTGGTGGTGTAGAGCTTCCTGTAGCCGCATGGCGTTCGTACTTAAATATGGAACTAACCATTCCAATTTTCGCTGTCTCTTATACACATCTCCGAGCCCACGAGACT
+
BCCCBFCACCCCGGGGGGGGGGGHHHHGGHHGHHHHHHHHHGGGFGGGFGEFGHHHHHHHHHHHHHHHHGGEGGHHGGGGGGHHHHHFHHHHHHGFHHHHHHHHHHGHHHHHHGGGGGGGHHHHHHHHHGEHHHGHG?CCGGHGGGGGGF
@M02034:409:000000000-BFKT7:1:1101:11873:11050 1:N:0:33
AAAGTCGAGGTGCCTAAAGTGGCAACCCAGACTTCTAAGCCGGTTGGTGGTGTAGAGCTTCCTGTAGCCGCATGGCGTTCGTACTTAAATATGGAACTAACCATTCCAATTTTCGCTGTCTCTTATACACATCTCCGAGCCCACGAGACT
+
CABCCFCCCCCCGGGGGGGGGGGHHHHGGHHGHHHHHHHHHGGGGGGEFGGFHHHFHHHHHHHHHHHHHGGGGGHHGGGGGGHHHHHHHHHHHHHHHHHGHHGHHHHHHHHHHGGGGGGHHHHHFHHHHHGHHHHGGGGGGGHGGGGGGH
@M02034:409:000000000-BFKT7:1:1101:20432:11050 1:N:0:33
AAAGTCGAGGTGCCTAAAGTGGCAACCCAGACTCTTGATCCTGTTGGTGGTGTAGAGCTTCCTGTAGCCGCATGGCGTTCGTACTTAAATATGGAACTAACCATTCCAATTTTCGCTGTCTCTTATACACATCTCCGAGCCCACGAGACT
+
BBBCCFCBBBBCGGGGGGGGGGGHHHHGGHHGHHHHHHHHHHHHHHHGGGEFHHHFHHHGHHHHHHHHHGGGGGHHGGGGGGHHHHHHHHHHHHHHGHHHHHHHHHGHHHHHHGGGGGGHHGHHHHGHFHFHHHHHFDGGGGHGGGGGGH
@M02034:409:000000000-BFKT7:1:1101:14085:11051 1:N:0:33
AAAGTCGAGGTGCCTAAAGTGGCAACCCAGACTATGCCGCATGTTGGTGGTGCAGTGC
+
CCCCCFCCBCCCGGGGGGGFGGGHHHHGGHHGHHBHBGFC2EEG5FFE11E133D535
@M02034:409:000000000-BFKT7:1:1101:25110:11054 1:N:0:33
AAAGTCGAGGTGCCTAAAGTGGCAACCCAGACTACGACTCCGGTTGGTGGTGTAGAGCTTCCTGTAGCCGCATGGCGTTCGTACTTAAATATGGAACTAACCATTCCAATTTTCGCTGTCTCTTATACACATCTCCGAGCCCACGAGACT
+
BCCCCFCCCBBCGGGGGGGGGGGHHHHGGHHGHFEEFGGFBEA2AEEA11EFABD5ABF35FFGB@B5@EG0EEF1EE/EE?2?FFHBFGHFFH33FEGH303BF4FDFGDHFEEEFD<BDGHD3?FFHGFCHHHBE//@@G/?<>-ADH
@M02034:409:000000000-BFKT7:1:1101:22461:11055 1:N:0:33
AAAGTCGAGGTGCCTAAAGTGGCAACCCAGACTAATAGTGAGGTTGGTGGTGTAGAGCTTCCTGTAGCCGCATGGCGTTCGTACTTAAATATGGAACTAACCATTCCAATTTTCGCTGTCTCTTATACACATCTCCGAGCCCACGAGACT
+
BBBBBFBBBBBAGGGGG4BFGGGHGFHGGHHGHHHHHHHHFGHFGHGGGGEFFGGBGHHGHGHHGHGHHGGEGGHHGGGGGFHHHHGFHGGHHHGBGHHFHHGHHHGHHHHHHHFDGGFGHFHHEHGFGFF?FF?2C/D@FFHGGGFDGF
@M02034:409:000000000-BFKT7:1:1101:5651:11058 1:N:0:33
AAAGTCGAGGTGCCTAAAGTGGCAACCCAGACTAATAATAATGTTGGTGGTGTAGAGCTTCCTGTAGCCGCATGGCGTTCGTACTTAAATATGGAACTAACCATTCCAATTTTCGCTGTCTCTTATACACATCTCCGAGCCCACGAGACT
+
CCCCCFCCCCCCGGGGGGGGGGGHHHHGGHCGHFHHHHHHHHHHHHHGGGEFHHHHHHHHHHHHHHHHHGGEFGHHGGGGGGFFGHHGHHGFHHHGGGHGHHHHHHHGHHHHHFGGGGGHHHHHHHHHHHFHHFFGDFGGGGHGGGGGGH
@M02034:409:000000000-BFKT7:1:1101:9811:11061 1:N:0:33
AAAGTCGAGGTGCCTAAAGTGGCAACCCAGACTAATAATCAGGTTGGTGGTGTAGAGCTTCCTGTAGCCGCATGGCGTTCGTACTTAAATATGGAACTAACCATTCCAATTTTCGCTGTCTCTTAACACATCTCCGAGCCCACGAGACTA
+
BBBBBFAADBBBGGGGCGGGGGGHHHHGGHHGHHHHHGHHHHHFGHGEFGEFHHHFHHHHHHHHHHHHHGGCGGHHGGGGGGHHHHHHHHHHHGHHFHGGHHHHHHHHFGHHHHGGGGGGGHHHFFFHHGGHHHHDBCGGGGGCC/?DHF
@M02034:409:000000000-BFKT7:1:1101:24241:11066 1:N:0:33
AAAGTCGAGGTGCCTAAAGTGGCAACCCAGACTACGCCTCATGTTGGTGGTGTAGAGCTTCCTGTAGCCGCATGGCGTTCGTACTTAAATATGGAACTAACCATTCCAATTTTCGCTGTCTCTTATACACATCTCCGAGCCCACGAGACT
+
CCCCCFBBCCACGGGGGGGFGGGHHHHGGHHGHHHGGGHGHHHHHHHGGGEFHHHHHHHHHHHGGHHHHGG@EGHHGGGGGGGHHHHHHHHHHHHHHHHHHHHHHHGHHHHHHHGGGGGHHHHHDHHHHHHFHHFGGFGGGGHGGCGGGH
@M02034:409:000000000-BFKT7:1:1101:19083:11077 1:N:0:33
AAAGTCGAGGTGCCTAAAGTGGCAACCCAGACTGATATGAGTGTTGGTGGTGTAGAGCTTCCTGTAGCCGCATGGCGTTCGTACTTAAATATGGAACTAACCATTCCAATTTTCGCTGTCTCTTATACACATCTCCGAGCCCACGAGACT
+
BCCCAFBCBCABGGGGGGGGGGGHHHHGGHHGHHCGFHHGHHHHHHHGGFGEGHGDDGHHHHHHHFHHGGGEEECGEBEFGFFGHHHDGHHHHGB3FGGHFHBFDGFGBGHHHH@GGEFHGHGHEG4FGGFHHHHGG/B?GGEFF/@EGH
@M02034:409:000000000-BFKT7:1:1101:11346:11085 1:N:0:33
AAAGTCGAGGTGCCTAAAGTGGCAACCCAGACTCAGAAGACGGTTGGTGGTGTAGAGCTTCCTGTAGCCGCATGGCGTTCGTACTTAAATATGGAACTAACCATTCCAATTTTCGCTGTCTCTTATACACATCTCCGAGCCCACG
+
BCCCBFABCCCCGGGGGGGGGGGHHHHGGHHFHFGHGHFFHGGGFGGGGGGGHHHGHHHHHHHHHHHHHGG?EGFHGEFGGGGHHHHDFGGHHGFGGHHHFHDGHFHGHHHHHG@EFEEHHHHHFH3FGHFHFHFFF/<@DG/?@
@M02034:409:000000000-BFKT7:1:1101:20681:11085 1:N:0:33
AAAGTCGAGGTGCCTAAAGTGGCAACCCAGACTGGGGGTCAGGTTGGTGGTGTAGAGCTTCCTGTAGCCGCATGGCGTTCGTACTTAAATATGGAACTAACCATTCCAATTTTCGCTGTCTCTTATACACATCTCCGAGCCCACGAGACT
+
CCCCCFCCCCAAGGGGGGGGGGGHGHHGGHHGHHHHGGGGHHHHHHGGFGEFHHHBHHHHHHHHHHHFHGGFGGHHGGGGGFHHHHHHHHGHHHHEFHHHHHGHHHHGHHHHHHGGGGGGHHHHFHFHFHGHHHEHF?DCGGHGGGGGGH
@M02034:409:000000000-BFKT7:1:1101:28218:11086 1:N:0:33
AAAGTCGAGGTGCCTAAAGTGGCAACCCAGACTGTGTATCCTGTTGGTGGTGTAGAGCTTCCTGTAGCCGCATGGCGTTCGTACTTAAATATGGAACTAACCATTCCAATTTTCGCTGTCTCTTATACACATCTCCGAGCCCACGAGACT
+
CCCCBFBBBCBCGGGGGGGGGGGHHHHGGHHGHH3GAAF5DGGHHGHEFGEFHHHDFHHHHHHHHHHHHGGFGGHHGGGGGGGHHHGFFGEHHEGHHHHHHHHHHHGHHHHHHHGGGGGHHHHFGHHHFGGHHHFHG/CCGGHGGGGGGH
@M02034:409:000000000-BFKT7:1:1101:6495:11089 1:N:0:33
AAAGTCGAGGTGCCTAAAGTGGCAACCCAGACTCATCATCTGGTTGGTGTTGCTGA
+
BBBBBFABBBBBGGGGGGGGGGGHHHHGGHHGHC355D55A5FHBEE222B153B5
@M02034:409:000000000-BFKT7:1:1101:21558:11105 1:N:0:33
AAAGTCGAGGTGCCTAAAGTGGCAACCCAGACTTATCGTGGGGTTGGTGGTGTAGAGCTTCCTGTAGC
+
CCCCCFCCBCCCGGGGGGGGGGGHHHHGGH2FHGBGDGHHGCGGCGCEA1BAA3D5AB335BFFFD55
@M02034:409:000000000-BFKT7:1:1101:18758:11107 1:N:0:33
AAAGTCGAGGTGCCTAAAGTGGCAACCCAGACTAATAAGAATGTTGGTGGTGTAGAGCTTCCTGTAGCCGCATGGCGTTCGTACTTAAATATGGAACTAACCATTCCAATTTTCGCTGTCTCTTATACACATCTCCGAGCCCACGAGACT
+
CBCCCFCCCCCCGGGGGGGGGGGHHHHGGHFF3A3D55BA5BGHFAAF22E1F3DAA5FF5FF5A5D5EEE0EEC10BEFE>2FFGH3BFGEG333BFGH313BBBF4BFFHF?/?E/?B?4DB4BB?G32?FGG2C<<B/?FCC?DGGH
@M02034:409:000000000-BFKT7:1:1101:18346:11108 1:N:0:33
AAAGTCGAGGTGCCTAAAGTGGCAACCCAGACTACTCAGAATGTTGGTGGTGTAGAGCTTCCTGTAGCCGCATGGCGTTCGTACTTAAATATGGAACTAACCATTCCAATTTTCGCTGTCTCTTATACACATCTCCGAGCCCACGAGACT
+
BBBBCFCCCCBCGGGGGGGGGGGGHHHGGHHGHHHHHHHHHHHHHHHEFGGFHHHHHFHHHHHHHHHHHGGGGGHHGGGGGGHHHHFHHHFHHGHHHHHHHHHHHHFGHHHHHHGGGGGHHHHHGHFHGFGHHGHBF@DCGGHGGGGGGH
@M02034:409:000000000-BFKT7:1:1101:9329:11114 1:N:0:33
AAAGTCGAGGTGCCTAAAGTGGCAACCCAGACTAAGAATCATGTTGGTGGTGTAGAGCTTCCTGTAGCCGCATGGCGTTCGTACTTAAATATGGAACTAACCATTCCAATTTTCGCTGTCTCTTATACACATCTCCGAGCCCACGAGACT
+
CCCCCFCCCCCCGGGGGFGGGGGHHHHGGHHGHHFGFGGHFFGHHHGEFEGFE3F5FFFGFGHFHFGEDEGAEEF1FEEGGGFHHGHGFHHGHH3BFGHHG13FFFGFHFEGGEEFG?EGGHHDBFFDFF?FFGHDF@DG@FCFGCGDGH
@M02034:409:000000000-BFKT7:1:1101:8173:11118 1:N:0:33
AAAGTCGAGGTGCCTAAAGTGGCAACCCAGACTACTTGT
+
CCCCCFAABCBCGGGGGGGGGGGHHHHGGHHGHHH5555
@M02034:409:000000000-BFKT7:1:1101:6550:11119 1:N:0:33
AAAGTCGAGGTGCCTAAAGTGGCAACCCAGACTAATCATAATGTTGGTGGTGTAGAGCTTCCTGTAGCCGCATGGCGTTCGTACTTAAATATGGAACTAACCATTCCAATTTTCGCTGTCTCTTATACACATCTCCGAGCCCACGAGACT
+
CCCCCFCABDBBGGGGGGGGGGGHHHHGGHHGHHHHHHHHHHHHHHHFFGGGHGHHHGHHHHHHHGHHHGGEGGHHGGGGGGHHHHGFFHHHHHHHHHGFHHHHHHGHHHHHHHGGGGGHHHHHHHGHGFHHHHGHGCGGGGHGGGGGGG
@M02034:409:000000000-BFKT7:1:1101:22797:11122 1:N:0:33
AAAGTCGAGGTGCCTAAAGTGGCAACCCAGACTCGGTCGAATGTTGGTGGTGTAGAGCTTCCTGTAGCCGCATGGCGTTCGTACTTAAATATGGAACTAACCATTCCAATTTTCGCTGTCTCTTATACACATCTCCGAGCCCACGAGACT
+
BBBBBFBBBBBBGGGGFGGFGGGHHHHGGGHGHHGGFGGEFGFGGHGFFFEFGGHEGHGHGHHHHHHHHGGFGGHHGEGGGGEHGHGGHHHHHHEHHHHHHHHHHHFHHGHHHHGGGGGHFHHHDDHG3GGHHHHFF?FGGFHGCGCDGH
@M02034:409:000000000-BFKT7:1:1101:18770:11123 1:N:0:33
AAAGTCGAGGTGCCTAAAGTGGCAACCCAGACTAATAAGAATGTTGGTGGTGTAGAGCTTCCTGTAGCCGCATGGCGTTCGTACTTAAATATGGAACTAACCATTCCAATTTTCGCTGTCTCTTATACACATCTCCGAGCCCACGAGACT
+
ABBBBFBBBBBBCGGGGGGGGGGFFHHFGHHGHHHHHHHGHHHHHHEBFEGFFHHHHFHEHHGGHF5GHGGEGGHHGEGFGFFHHHEFGH4FF3BGFHEGGHHHGHFEEGFFHFGGGGGEBHHHHHFD4FDGHHFHG?//BFGFC@FGGH
@M02034:409:000000000-BFKT7:1:1101:18340:11124 1:N:0:33
AAAGTCGAGGTGCCTAAAGTGGCAACCCAGACTACTCAGAATGTTGGTGGTGTAGAGCTTCCTGTAGCCGCATGGCGTTCGTACTTAAATATGGAACTAACCATTCCAATTTTCGCTGTCTCTTATACACATCTCCGAGCCCACGAGACT
+
BBABAFBABBAAGFGFGGFFGGGGHGHGGHFEHHHCFFHHAFDGGHEEFGAFEBHFHGFHBHHHHHEFHGGEFGHHGFGFGFHHHH4F3G4GFHFFFBBGHFHGFHHFFGFHGFEGGGGHBGFFFHGHEG2CGFD2CBCCD<CFC/@DGH
@M02034:409:000000000-BFKT7:1:1101:21600:11128 1:N:0:33
AAAGTCGAGGTGCCTAAAGTGGCAACCCAGACTGCTAATTGTGTTGGTGGTGTAGAGCTTCCTGTAGCCGCATGGCGTTCGTACTTAAATATGGAACTAACCATTCCAATTTTCGCTGTCTCTTATACACTCTCCGAGCCCACG
+
CCCCCFBCCCCCGGGGGGGGGGGHHHHGGHHGHHHFHGHFFHHHHHHGFGEFHFHFHHHHHHHHHHHHHGGGGGHHGGGGGGFHHHGFHHGHGHHHHHGGHHGHHHGHHHHHHHGGGGGHHHHHFHHHGHFBB2BC/</BF//@
@M02034:409:000000000-BFKT7:1:1101:27857:11128 1:N:0:33
AAAGTCGAGGTGCCTAAAGTGGCAACCCAGACTCCGCAGCAGGTTGGTGGTGTAGAGCTTCCTGTAGCCGCATGGCGTTCGTACTTAAATATGGAACTAACCATTCCAATTTTCGCTGTCTCTTATACACATCTCCGAGCCCACGAGACT
+
BBBBBFBBBBBBGGGGGGGGGGGHHHHGGHHGHHHGGGGGGHGHHHGGFEEFGHHGHFHHHGHHHHHHHGGFGGHHGEGFGAGHHHGGHHHHHHFHHHHHHHHHHHGGHHHHHHGGGGEHHHHHHGHHHHGHHHHHG?GCGGHGGGGGGH
@M02034:409:000000000-BFKT7:1:1101:24840:11129 1:N:0:33
AAAGTCGAGGTGCCTAAAGTGGCAACCCAGACTACGTCTCCGGTTGGTGGTGTAGAGCTTCCTGTAGCCGCATGGCGTTCGTTCTTACATATGGAACTAACCATTCCAATTTTTGCTGTCTCTTATACACCTCTCCGATCCCACG
+
A3>AAFAAB?BBGGGDGGGGGCFFHHHE2FEGF3BAGCHFFEFGG0EFGCF1AA555DEF5BG555D@F1E0BE1?>EFC1E3BFHB43BB4GGFBFF333B?BG4F4BBEHF4<3FDEG?GHF?F3FDF2FGG2CD//><FBFA
@M02034:409:000000000-BFKT7:1:1101:23488:11136 1:N:0:33
AAAGTCGAGGTGCCTAAAGTGGCAATCCAGACTGTGAC
+
BBBBBFBBBBBBGGGCGGGGGGGHG4FHHHHGH33D55
@M02034:409:000000000-BFKT7:1:1101:5145:11139 1:N:0:33
AAAGTCGAGGTGCCTAAAGTGGCAACCCAGACTAATTCGACTGTTGGTGGTGTAGAGCTTCCTGTAGCCGCATGGCGTTCGTACTTAAATATGGAACTAACCATTCCAATTTTCGCTGTCTCTTATACACATCTCCGAGCCCACGAGACT
+
BBBCCFCCCDCCGGGGGGGGGGGHHHHGGHHGHHHHHHGHGGGHHHHGGGFFHHHHHHHHHHHHHHHHHGGGGGHHGGGGGGHHHHGHHHHHHHHHGHHHHHGHHHHHHHHHHHGGGGGGHHHHGHGHHHGGHHHHGCCGGGHGGGGFGH
@M02034:409:000000000-BFKT7:1:1101:24840:11147 1:N:0:33
AAAGTCGAGGTGCCTAAAGTGGCAACCCAGACTACGTCTCCGGTTGGTGGTGTAGAGCTTCCTGTAGCCGCATGGCGTTCGTACTTAAATATGGAACTAACCATTCCAATTTTCGCTGTCTCTTATACACATCTCCGAGCCCACGAGACT
+
CCCCCFCCCCCCGGGGGGGGGGGHHHHGGGHGHHHGHHHHHGGGGGGEFGGFHEG5FGHHHHHHHHHGGGGGGGHHFGGGGEFHHHGGFFHHHHBBFGHHGHFGHGGFFFDHHGCGGGDHHHHHGH3DBFFHHFHFGCGGGGHEGAFEGH
@M02034:409:000000000-BFKT7:1:1101:3749:11162 1:N:0:33
AAAGTCGAGGTGCCTAAAGTGGCAACCCAGACTAGTAAGATTGTTGGTGGTGTAGAGCTTCCTGTAGCCGCATGGCGTTCGTACTTAAATATGGAACTAACCATTCCAATTTTCGCTGTCTCTTATACACATCTCCGAGCCCACGAGACT
+
AABBAFCCCCAAGGGGGGGGGGGFHHHGGHHGHHHGHHHHHHHFHFHGGGEFGHHEHHHHHHHHGGGGHGGGEGHHGGGGGGGHHHGFHGGHHHFHHHGHHHHHHHHHHGHHHHGGGGGHHHHHFHFF?GFGFHGHD/B@DEHGGGGGGH
@M02034:409:000000000-BFKT7:1:1101:26966:11163 1:N:0:33
AAAGTCGAGGTGCCTAAAGTGGCAACCCAGACTAAGAATAATGTTGGTGGTGTAGAGCTTCCTGTAGCCGCATGGCGTTCGTACTTAAATATGGAACTAACCATTCCAATTTTCGCTGTCTCTTATACACATCTCCGAGCCCACGAGACT
+
CCCCAFCCCCCCGGGGGGGGGGGHHHHGGGHGHHHHHHHHHGHHHHHGGGFGHHHEFHHHHHHHHHHHHGGEGGHHGGGGGFHHHHGFHHHHHGFFHHHHHHHHHHHHHHHHHHGGGGEHHHHHHHHHHHHHHHHHGCGGGGHGGGGGGH
@M02034:409:000000000-BFKT7:1:1101:28053:11164 1:N:0:33
AAAGTCGAGGTGCCTAAAGTGGCAACCCAGACTACGAAGAAGGTTGGTGGTGTAGAGCTTCCTGTAGCCGCATGGCGTTCGTACTTAAATATGGAACTAACCATTCAATTTTCGCTGTCTCTTATACACATCTCCGAGCCCACGAGACTA
+
>333AD?ADDAABGFGGGGFGBFFGGHEGHHGHHHFE2AEF3FBFGGAFCBFGGFFGFHHHBGBEDFFGG00>EHGE1FFE1BGFGF@GD4GHHDGFGHGHHHHHHHHHHHHHGEFEEGHHHHHHEGHGFGGHHHD/C?CGEGC/CFDHG
@M02034:409:000000000-BFKT7:1:1101:27471:11164 1:N:0:33
AAAGTCGAGGTGCCTAAAGTGGCAACCCAGACTCTTCAGAATGTTGGTGGTGTAGAGCTTCCTGTAGCCGCATGGCGTTCGTACTTAAATATGGTACTAACCATTCCAATTTTCGCTGTCTCTTATACACATCTCCGAGCCCACGAGACT
+
ABBBBFBBDBAAGGGGGGGGGFGGFHHFDEAFHBFHFFDFDGEAFGAEEDEEFGG5AFHHBGHGFDF5FEGCGGFFEBEAEECEHHFEFFFFFF44BGH4@B3EFGHHEGGHHHGGGGE3?FFGFGDGGH32FHHHGFGG/FHG/<AGDG
@M02034:409:000000000-BFKT7:1:1101:22641:11168 1:N:0:33
AAAGTCGAGGTGCCTAAAGTGGCAACCCAGACTGGGGGTGAGGTTGGTGGTGTAGAGCTTCCTGTAGCCGCATGGCGTTCGTACTTAAATATGGAACTAATCTTTCCAATTTTCGCTGTCTCTTATACACATCTCCGAGC
+
BCBBAFBBCCCCGGGGGGGGGGGHHHHGGHH2GHGAEGGG1CGHF2EB11EA13D5@@33@FD@@@F531E/E1?1>?>F1?2?FGG3?FHDB333B?GF434DB?F4DD3D33/CCA/B2@D@22DFFBD=FDG2A/<@
@M02034:409:000000000-BFKT7:1:1101:19601:11169 1:N:0:33
AAAGTCGAGGTGCCTAAAGTGGCAACCCAGACTGTTGAGGGTGTAAAGCTTCCTGTAGCCGCATGGCGTTCGTACTTAAATATGGAACTAACCATTCCAATTTTCGCTGTCTCTTATACACATCTCCAGCCCACGAGACGGACTCCTAT
+
ABBAAFBBBBBBGGGGGGGGGGGHHHHGGHHGHCGGEAGE?AFFHHFHFFHFHFHF5EDFEEAEFFGE?@FGGFCFGBF3FFHDF3FGFBEGFFHHHBFGFGHHEEGEFGFGFHDGGG?4FGF3F3BFGHADH/@<BEDADBG/0FGHH
@M02034:409:000000000-BFKT7:1:1101:25174:11170 1:N:0:33
AAAGTCGAGGTGCCTAAAGTGGCAACCCAGACTTCGGATCCTGTTGGTGGTGTAGAGCTTCCTGTAGCCGCATGGCGTTCGTACTTAAATATGGAACTAACCATTCCAATTTTCGCTGTCTCTTATACACATCTCCGAGCCCACGAGACT
+
BBBBBFABBBBAGGGGGGGGFGFHHHHGGFHFHHHGD?EGHHHHHGHGGGGGHHHGHHEGGHHGHGGHHGGGEFHHGGGGGGBFGHFBFGGHHBGHHH33EFGHHFHFDFEHHHGGGCEGGFHHHHFHEGGHHHGGDCCCDGHGC/CGGH
@M02034:409:000000000-BFKT7:1:1101:5498:11170 1:N:0:33
AAAGTCGAGGTGCCTAAAGTGGCAACCCAGACTCGGCCTCCTGTTGGTGGTGTAGAGCTTCCTGTAGCCGCATGGCGTTCGTACTTAAATATGGAACTAACCATTCCAATTTTCGCTGTCTCTTATACACATCTCCGAGCCCACGAGACT
+
CDDCCFBBCCCCGGGGGGGGGGGHHHHGGHHGHHGGGGGHHHHHFHGEF?FFAEGAFFGHFGHHHGGAEEGEFGFAEEGFAEGFGFEDGHHFFF33FGHGFABF3FHFEFEHHHGGGGEHFFGGGF3BDCDFHHHFFBGGGGHGC@DEGH
@M02034:409:000000000-BFKT7:1:1101:24188:11181 1:N:0:33
AAAGTCGAGGTGCCTAAAGTGGCAACCCAGACTCAGAAGGAGGTTGGTGGTGTAGAGCTTCCTGTAGCCGCATGGCGTTCGTACTTAAATATGGAACTAACCATTCCAATTTTCGCTGTCTCTTATACACATCTCCGAGCCCACGAGACT
+
?AABAFBABBBBGGGGGFGFGGGHHHHGGHHGGHHGGGHHCCEEGFGGFDEFHHHFHHHHHHHHGHHHHGGGGGHHGGGFGEFHHHHGHHBGHBG3GGHFHHGHHHHHBFHHHGGGGGGEFHHGFHHH3GBFBGFFFGCCGGHGGGGGGH
@M02034:409:000000000-BFKT7:1:1101:5510:11184 1:N:0:33
AAAGTCGAGGTGCCTAAAGTGGCAACCCAGACTCGGCCTCCTGTTGGTGGTGTAGAGCTTCCTGTAGCCGCATGGCGTTCGTACTTAAATATGGAACTAACCATTCCAATTTTCGCTGTCTCTTATACACATCTCCGAGCCCACGCGACT
+
AABAAFAABDABCGFGFGGBFGGFFHFGGFHFHHGGGGGHHHGHGHHEFCEGFGGFGHBH5GGHFDGFFFGCFGHEGGGGGGHHEGHFHEFGGEEBFHHH3GBGFBG4BGHHHFFGGCFEHHFHGHHHHFDCFGFGA/CCCGHGG/<A-A
@M02034:409:000000000-BFKT7:1:1101:5257:11184 1:N:0:33
AAAGTCGAGGTGCCTAAAGTGGCAACCCAGACTCAGCATCAGGTTGGTGGTGTAGAGCTTCCTGTAGCCGCATGGCGTTCGTACTTAAATATGGAACTAACCATTCCAATTTTCGCTGTCTCTTATACACATCTCCGAGCCCACGAGACT
+
CCCCBFCCBCCCGGGGGGGGGGGHHHHGGHHGHHFHFHHHHGHHHHGGGGFFFGHFHHHHGHHHHGHHHGGGFGHHGGGGGGHHHHHHHHHHHHHFFHHHHHFHHGHHFGHHHHGGGDEFGHHGHHEHHHHHHGHHF/CFGGHGG@CFDG
@M02034:409:000000000-BFKT7:1:1101:22552:11196 1:N:0:33
AAAGTCGAGGTGCCTAAAGTGGCAACCCAGACTCCGCATCCTGTTGGTGGTGTAGAGCTTCCTGTAGCCGCATGGCGTTCGTACTTAAATATGGAACTAACCATTCCAATTTTCGCTGTCTCTTATACACATCTCCGAGCCCACGAGAC
+
BBBBBFABBBBBGGGCGBG6FGGHGHHGGHHGHGF?AEEEFHHGHHHGFEGGGFHFHHHHHHHHHHHGFEGEFGHFGEEGFEGHHHFGHHGHHGBGHGEHFFHHHFHBDFGFGBEEEGGHHHHHDGFFFGDGFHEFE/B/CCHEC@DFG
@M02034:409:000000000-BFKT7:1:1101:13400:11197 1:N:0:33
AAAGTCGAGGTGCCTAAAGTGGCAACCCAGACTTCGTCGCCGGTTGGTGGTGTAGAGCTTCCTGTAGCCGCATGGCGTTCGTACTTAAATATGGAACTAACCATTCCAATTTTCGCTGTCTCTTATACACATCTCCGAGCCCACGAGACT
+
BBBBBFBBBBBBGGGGGGGGGGGGHFHGGHHGHHHGHGGGGGGFGGGEGGEFHGHFHHHHHHHHHGHHHGGEGGHFGGCGGEGHHHBFGHGHHHBGFHGFHHGHFHHHFHHHHHGGGA/FHFHHHHDHBFDHHGF2A/@@DFHFGFFGGH
@M02034:409:000000000-BFKT7:1:1101:28300:11197 1:N:0:33
AAAGTCGAGGTGCCTAAAGTGGCAACCCAGACTCCTCCGCCTGTTGGTGGTGTAGAGCTTCCTGTAGCCGCATGGCGTTCGTACTTAAATATGGGACTAACCATTCCAATTTTCGCTGTCTCTTATACACATCTCCGAGCCCACGAGACT
+
BAAABFBBBBBBGGGGGGGGGGGHHHHGAHHGHHHGHHGGGGHHHHHEFEFFHHG5GFGHHGHGHHHHHGGGGGHHGGGGGGHHEGGFFGFHHG12FGGHHGHHHHGGHHHHHHFGGGFFGGHFBFFHFEDHHHFFF?FGGGHFGGGDDH
@M02034:409:000000000-BFKT7:1:1101:21749:11203 1:N:0:33
AAAGTCGAGGTGCCTAAAGTGGCAACCCAGACTACGAATCATGTTGGTGGTGTAGAGCTTCCTGTAGCCGCATGGCGTTCGTACTTAAATATGGAACTAACCATTCCAATTTTCGCTGTCTCTTATACACATCTCCGAGCCCACGAGACT
+
CCCCCFCCCCCCGGGGGGGGGGGHHHHGGHHGHHHGGHHGHHHHHHHGGGEFGHHGHHHHHHHHHHHHHGGFEGHHGGGGGGHHHHHHHHHHHHHHHHHHHHHHHHHHHHHHHGGGGGGHHHHHHHHHHHHHHHFHGGGGGGHGGGGGGH
@M02034:409:000000000-BFKT7:1:1101:10954:11204 1:N:0:33
AAAGTCGAGGTGCCTAAAGTGGCAACCCAGACTACGGAGCGGGTTGGTGGTGTAGAGCTTCCTGTAGCCGCATGGCGTTCGTACTTAAATATGGAACTAACCATTCCAATTTTCGCTGTCTCTTATACACATCTCCGAGCCCACGAGACT
+
ABAABFBBBDBBGGGFGDGGFFDFHHHGFHHGHHHGGGGEGFGAFFCFEEEFGDGBGHHHHFHGFDGGHGGCFEFFEEFGGGGHHHFGHGHFGHFGBGHFHHHHHHHHHGFHHHGGGGGEBGGHFGDGGHFGHGGHD/C?CFHG?CGGGH
@M02034:409:000000000-BFKT7:1:1101:21730:11207 1:N:0:33
AAAGTCGAGGTGCCTAAAGTGGCAACCCAGACTACGAATCATGTTGGTGGTGTAGAGCTTCCTGTAGCCGCATGGCGTTCGTACTTAAATATGGAACTAACCATTCCAATTTTCGCTGTCTCTTATACACATCTCCG
+
AA3AAFB@DB>>FFGFGGGGFFEGGHGFGHHDHHHGGHGGGHDDBGEAFGEFHHHEDFFEFFFBFGFFFFGG?FHGEEEGGGHEGHFF3FFGGHDFGBBBEF3F3GD4EGHH4FE/EF/??4FFDGGE2GBF?F11?
@M02034:409:000000000-BFKT7:1:1101:7675:11209 1:N:0:33
AAAGTCGAGGTGCCTAAAGTGGCAACCCAGACTAATAATAATGTTGGTGGTGTAGAGCTTCCTGTAGCCGCATGGCGTTCGTACTTAAATATGGAACTAACCATTCCAATTTTCGCTGTCTCTTATACACATCTCCGAGCCCACGAGACT
+
A?AAAFBBCCCCGGGGGGGFGGGHHHHGGHHGHHHHHHHHFHHGGHGEGGGGHHHEHHHHHHHHGGHGHGGGFGHHGGGGGGGFGHG@GGGGHFGFGGDFFHFGHGGHHHHHHFFGGGGHHGHHDHGHBFBGHHFHGGCFCGHGGGGGGH
@M02034:409:000000000-BFKT7:1:1101:20441:11217 1:N:0:33
AAAGTCGAGGTGCCTAAAGTGGCAACCCAGACTGAGCAGAGGGTTGGTGGTGTAGAGCTTCCTGTAGCCGCATGGCGTTCGTACTTAAATATGGAACTAACCATTCCAATTTTCGCTGTCTCTTATACACATCTCCGAGCCCACGAGACT
+
CCCCCFCBCCCCGGGGGGGGGGGHHHHGGHHGHHHHHHHHHGGEGGGGGGEFGGHGGGHHHHHHHHHHHGGGGGHHGGGGGGGHHHHHHHFHHHHHHHHGHHGHHHGHHHHHHHGGGGGHHHHHFHHHGHFHHHHHGCGFGGHGGGGGGH
@M02034:409:000000000-BFKT7:1:1101:21762:11223 1:N:0:33
AAAGTCGAGGTGCCTAAAGTGGCAACCCAGACTAGTAAGAATGTTGGTGGTGTAGAGCTTCCTGTAGCCGCATGGCGTTCGTACTTAAATATGGAACTAACCATTCCAATTTTCGCTGTCTCTTATACACATCTCCGAGCCCACGAGACT
+
BBBBBFABBBABGGGGGGGGGGGGHHFGGHHGHHHBAEG5GHHHHHGGGGAFGFGDGFHHHFHFGHHHFFGEEFHEEEFFEEFGHHGFGGEFFHBDFHHGGHFHHHGHFGHHHHGGGGEGHHHHGHHGGHHHHHHDD/CCGFHGCCGGGH
@M02034:409:000000000-BFKT7:1:1101:14774:11226 1:N:0:33
AAAGTCGAGGTGCCTAAAGTGGCAACCCAGACTACTACGAAGGTTGGTGGTGTAGAGCTTCCTGTAGCCGCATGGCGTTCGTACTTAAATATGGAACTAACCATTCCAATTTTCGCTGTCTCTTATACACATCTCCGAGCCCACGAGACT
+
AABBBFBBBBABGGGGGGGFGGGHHHHGGHHGHHHHHHGGHGGHHHGEFGBFGHHFGHHHHHGHHHHGHGGEEGHHGGGGGGHHHHGGHHHHGHHHHHHBGGFHGHHGHHHHHHCGGGGGFFGHBGFGHHFFHHGGECG?CEHEGGFGGG
@M02034:409:000000000-BFKT7:1:1101:6543:11226 1:N:0:33
AAAGTCGAGGTGCCTAAAGTGGCAACCCAGACTAAGAATTTGGTTGGTGGTGTAGAGCTTCCTGTAGCCGCATGGCGTTCGTACTTAAATATGGAACTAACCATTCCAATTTTCGCTGTCTCTTATACACATCTCCGAGCCCACGAGACT
+
B@BBBFBBBBBBGGGGGFGGFGGHHHHGGHHGHHHHHFHFHHHHHGGECEAFGHHEGHHHHFHHHHHHGGCEGGHHGGGGFEHHFHHHHHHHHHFEHHFGGCFHHGFFGHHHHHGGGGGGHGGHFHFGDF2F2FGBB@C/DFHGGFCGGH
@M02034:409:000000000-BFKT7:1:1101:5322:11248 1:N:0:33
AAAGTCGAGGTGCCTAAAGTGGCAACCCAGACTCTGTCTCAGGTTGGTGGTGTAGAGCTTCCTGTAGCCGCATGGCGTTCGTACTTAAATATGGAACTAACCATTCCAATTTTCGCTGTCTCTTATACACATCTCCGAGCCCACGAGACT
+
BBBBBFBBBBBBGGGG4GGGGGGHHHHGGHGGHHHHHHHHHHHHHHGGGGGFHHHHHHHHHHHHHHHHHGGGGGHHGGGGGGHHHHHGHHHHHGHGHHGHHHHHHHGHHHHHHHGGGGGHGHHHHHGHGFFHHHHHDCFFGGHGGCGGGH
@M02034:409:000000000-BFKT7:1:1101:10122:11248 1:N:0:33
AAAGTCGAGGTGCCTAAAGTGGCAACCCAGACTAATGTGGGGGTTGGTGGTGTAGAGCTTCCTGTAGCCGCATGGCGTTCGTACTTAAATATGGAACTAACCATTCCAATTTTCGCTGTCTCTTATACACATCTCCGAGCCCACGAGACT
+
BBCCCFCBCCCCGGGGGGGFFGGHHHHGGHHGHHHHHHHHGGGGFGGGFGEFHHHHHHHHHHHHHHHHHGGFGGHHGGGGGFHHHHFHHHHHHHHGHHHHHHHHHHGHHHHHHHGGGGGHHHHHHHGHHHEFHHHHF?CCGGHGGFGGGH
@M02034:409:000000000-BFKT7:1:1101:21703:11249 1:N:0:33
AAAGTCGAGGTGCCTAAAGTGGCAACCCAGACTTGTCGGGGGGTTGGTGGTGTAGAGCTTCCTGTAGCCGCATGGCGTTCGTACTTAAATATGGAACTAACCATTCCAATTTTCGCTGTCTCTTATACACATCTCCGAGCCCACGAGACT
+
AAABBFB@DBBBGGGG4BFGFGGHHHHFFHHGFHHHHGGGGFGCCGGDFGDFHHHGGHHHHHHHFDGBGFGGFGHHGGGGGGHHHHGGHHCHHHHGHGGHFFGGGGGGGGFGGBGDDFEFFFFGGGBB0BBFFFFFD-B=FFFAFFFFFF
@M02034:409:000000000-BFKT7:1:1101:9473:11255 1:N:0:33
AAAGTCGAGGTGCCTAAAGTGGCAACCCAGACTAATCCTCATGTTGGTGGTGTAGAGCTTCCTGTAGCCGCATGGCGTTCGTACTTAAATATGGAACTAACCATTCCAATTTTCGCTGTCTCTTATACACATCTCCGAGCCCACGAGACT
+
CCCCCFBCCCCCGGGGGGGGGGGHHHHGGHHGHHHHHHHHHHHHHHHGGGGGHHHHHHHHHHHHHHHHHGGFGGHHGGGGGGHHHHHGHHGHHHFHGHHGHHHHHHHHHHHHHHGGGGGHHHHHFHGHFGBHHHHGGCGGGGHGGGGGGG
@M02034:409:000000000-BFKT7:1:1101:22311:11259 1:N:0:33
AAAGTCGAGGTGCCTAAAGTGGCAACCCAGACTCAGACTAAGGTTGGTGGTGTAGAGCTTCCTGTAGCCGCATGGCGTTCGTACTTAAATATGGAACTAACCATTCCAATTTTCGCTGTCTCTTATACACATCTCCGAGCC
+
>1AA1DA1>@>AFFGFF1FFGGGBEFHEGHEEHHGEEGGHGHFHHHGEFGFAFEFGFFHGFHHFBFFHFEE/FFHFEGGGGGHHHHHHFHHHGGFBCGFE10B>>>F2FGGGHDEGGFGHHHHHHH2GBGHHBB>DE@//B
@M02034:409:000000000-BFKT7:1:1101:26542:11262 1:N:0:33
AAAGTCGAGGTGCCTAAAGTGGCAACCCAGACTAATTCTTATGTTGGTGGTGTAGAGCTTCCTGTAGCCGCATGGCGTTCGTACTTAAATATGGAACTAACCATTCCAATTTTCGCTGTCTCTTATACACATCTCCGAGCCCACGAGACT
+
CCBBBFCCCCBCGGGGGGGFGGGHGHHDGHHGHHHHHHHHHHHHHHGEFGEFHHHFGFGHHHHGGHHHHGGGGGHHGGGGGGHHHHFGHHHHHH3FGHHHHFHHHHGHHHHHHHGGGGGHHHHHGHHHFGFHHHGGF/B@FGHGGGGGGH
@M02034:409:000000000-BFKT7:1:1101:9772:11270 1:N:0:33
AAAGTCGAGGTGCCTAAAGTGGCAACCCAGACTACGGCGAATGTTGGTGGTGTAGAGCTTCCTGTAGCCGCATGGCGTTCGTACTTAAATATGGAACTAACCATTCCAATTTTCGCTGTCTCTTATACACATCTCCGAGCCCACGAGACT
+
CCCCCFCCCCCCGGGGGGGGGGGHHHHGGHHGHHHGGGGCGEHGGHHGGGFFHHHGGHHHHHHHHHHHHGGFGGHHGGGGGGFHHHHHHHGHHHFHHHHHHHHHHHHFFHHHHHGGGGGHHHHHHHGHFHBHFHGFGGCDGGHGGGGGGH
@M02034:409:000000000-BFKT7:1:1101:8269:11271 1:N:0:33
AAAGTCGAGGTGCCTAAAGTGGCAACCCAGACTACGGAGGGGGTTGGTGGTGTAGAGCTTCCTGTAGCCGCATGGCGTTCGTACTTAAATATGGAACTAACCATTCCAATTTTCGCTGTCTCTTATACACATCTCCGAGCCCACGAGACT
+
A>>AAFBBBBAAFFGGGGGFFDDCFFH?FCEGBEFEGDAEECGEGCGEFDEFGEH5GFHHGEHF3FGFGGCEEEHHGEGGGE0GGHHDHHFGHHFGGHHHHHHHFHHF2GGHHFGGGFEHFHGHGHDDGHEFFHHGG<CCC.FEC?DF?G
@M02034:409:000000000-BFKT7:1:1101:9958:11275 1:N:0:33
AAAGTCGAGGTGCCTAAAGTGGCAACCCAGACTC
+
CCCCBFCCCCCCGGGGGGGFGGGHHHHGGHHGHF
@M02034:409:000000000-BFKT7:1:1101:10985:11279 1:N:0:33
AAAGTCGAGGTGCCTAAAGTGGCAACCCAGACTGGGCAGCCGGTTGGTGGTGTAGAGCTTCCTGTAGCCGCATGGCGTTCGTACTTAAATATGGAACTAACCATTCCAATTTTCGCTGTCTCTTATACACATCTCCGAGCCCACGAGACT
+
CCCCCFCCCCCCGGGGGGGGGGGHHHHGGHHGHHHHHHGGHGGGGGGGGGFGHHHGHHHHHHHHHHHHHGGGGGHHGGGGGGHHHHGGHHHHHHHHHHHHHHHHHHHHHHHHHHGGGGGHHHHHHHFHHHHHHHHHGCGGFGHGGGGGGH
@M02034:409:000000000-BFKT7:1:1101:7063:11283 1:N:0:33
AAAGTCGAGGTGCCTAAAGTGGCAACCCAGACTAATAATCTGGTTGGTGGTGTAGAGCTTCCTGTAGCCGCATGGCGTTCGTACTTAAATATGGAACTAACCATTCCAATTTTCGCTGTCTCTTATACACATCTCCGAGCCCACGAGACT
+
CCCCCFCCCCCCGGGGGGGGGGGHHHHGGHFGHHFHHHGHHHFGGGGGEGFGHFHFGHHHGHHHHGHHHGGEFGHFGGGGGGGHHHHHHHHFHHGFHHHHHHFGHGHGEGHHHHGEGGFHHHHHFGGHFGGHGFFHGCGGGGHGGGGGGH
@M02034:409:000000000-BFKT7:1:1101:3999:11287 1:N:0:33
AAAGTCGAGGTGCCTAAAGTGGCAACCCAGACTCATGGTGTGGTTG
+
ABCCCFAABBCCGGGGGGGGGGGHHHHGGHGGH33DGHHH22AG2E
@M02034:409:000000000-BFKT7:1:1101:19992:11289 1:N:0:33
AAAGTCGAGGTGCCTAAAGTGGCAACCCAGACTCCGCATAGGGTTGGTGGTGTAGAGCTTCCTGTAGCCGCATGGCGTTCGTACTTAAATATGGAACTAACCATTCCAATTTTCGCTGTCTCTTATACACATCTCCGAGCCCACGAGACT
+
BBBCCFCBBBBCGGGGGGGGGGGHHHHGGHHGHHHGGGGGHHHHHGGGGGEFGFGFGGHHHHHGGFHHHGGEFGHHGGGGEFFHHHHFHHGHHHFGGHHGHHHHHHGHHHGHHHGGGGGGHHHHFHHHFGHHGHHHGDGGGGHGGGCFGH
@M02034:409:000000000-BFKT7:1:1101:26930:11290 1:N:0:33
AAAGTCGAGGTGCCTAAAGTGGCAACCCAGACTACGGCTACGGTTGGTGGTGTAGAGCTTCCTGTAGCCGCATGGCGTTCGTACTTAAATATGGAACTAACCATTCCAATTTTCGCTGTCTCTTATACACATCTCCGAGCCCACGAGAC
+
BCCCBFBBBCCCGGGGGGGFGGGHHHHGGHHGHBA2E?EE2BEBFEFEC?EE1BF5A5GE5FFHF5D5BFEEFEG1>E/?E>2?FFGB3FHFFE33BGHF303FD4EDFGHHHGE/EADFH3?D?DDFDGBCFGBDCC@CC/CF/AGGC
@M02034:409:000000000-BFKT7:1:1101:7077:11296 1:N:0:33
AAAGTCGAGGTGCCTCAAGTGGCAACCCAGACTAATAATCTGGTTGGTGGTGTAGAGCTTCCTGTAGCCGCATGGCGTTCGTACTTAAATATGGAACTAACCATTCCAATTTTCGCTGTCTCTTATACACATCTCCGAGCCCACGAGACT
+
A@AA3DAAD2AAGGF44BGFCGGFGHHFGHAFBBGFHHCHGHHGHGCEFEEC1FGFFHFHHHGGFHHHGFGGGGGHGEGGGDCEEGDGGFFHHHGFB3D3BF3FG4BFFFHBF4>EEEAFFHHHEHBDD11BF1?DA</</FHGGC/DDF
@M02034:409:000000000-BFKT7:1:1101:3985:11300 1:N:0:33
AAAGTCGAGGTGCCTAAAGTGGCAACCCAGACTCATGGTGTGGTTGGTGGTGTAGAGCTTCCTGTAGCCGCATGGCGTTCGTACTTAAATATGGAAC
+
AAAAAFAADBBAAFDFA4BAFFFFGGFDGHGFGFFHHG5BAEE2BEGEFD1BBA5BGBDGHHHHFGB531EEEEHHE1/EEE21FGD3DGDHHHFBB
@M02034:409:000000000-BFKT7:1:1101:26598:11303 1:N:0:33
AAAGTCGAGGTGCCTAAAGTGGCAACCCAGACTAATAGGACGGTTGGTGGTGTAGAGCTTCCTGTAGCCGCATGGCGTTCGTACTTAAATATGGAACTAACCATTCCAATTTTCGCTGTCTCTTATACACATCTCCGAGCCCACGAGACT
+
AABBBFBBBBBBGGGGGGGGGGGHHHHGGGHGHFGHHHGFHCFGFEEFFGEFHHHFHEHHHEHHGHHHHGGGGGHHGGGGGEFHHHFEHHHHHFFGFHHHHHHHHHHBFHHHHFFCGEDHHHHHFGGFFFGHHFGFGDGGC/GFDF?EFG
@M02034:409:000000000-BFKT7:1:1101:12652:11310 1:N:0:33
AAAGTCGAGGTGCCTAAAGTGGCAACCCAGACTACGCATCATGTTGGTGGTGTAGAGCTTCCTGTAGCCGCATGGCGTTCGTACTTAAATATGGAACTAACCATTCCAATTTTCGCTGTCTCTTATACACATCTCCGAGCCCACGAGACT
+
CCCCCFCBCCCCGGGGGGGFGGGHHHHGGHHGHHGGGGGGHHHHHHHGGGEFGHHHHHHHHHHHHHHGHGGEEGHHGGGGGGHHHHHHHHHHHHGFGHHHHHHHHHHHHHHHHHGGGGGHHHHFGHHHHHHHHHHHGGGGGGHGGGGGGH
@M02034:409:000000000-BFKT7:1:1101:11293:11311 1:N:0:33
AAAGTCGAGGTGCCTAAAGTGGCAACCCAGACTTTGACTAATGTTGGTGGTGTAGAGCTTCCTGTAGCCGCATGGCGTTCGTACTTAAATATGGAACTAACCATTCCAATTTTCGCTGTCTCTTATACACATCTCCG
+
A?AAAFAADDBABGGGGFGGGGGGC4FEGHCFHHHHFHGFFHGGEFHEFEAFGGGHHHGHFBFHHGFGEE0EFGHFGGGGGE2EGHE3EFDFGEGECFF33BFEGBGF?BFGHGFGGGGGHEFH4G4FF322FB32<
@M02034:409:000000000-BFKT7:1:1101:21707:11318 1:N:0:33
AAAGTCGAGGTGCCTAAAGTGGCAACCCAGACTAAGAAGAATGTTGGTGGTGTAGAGCTTCCTGTAGCCGCATGGCGTTCGTACTTAAATATGGAACTAACCATTCCAATTTTCGCTGTCTCTTATACACATCTCCGAGCCCACGAGACT
+
CCCCCFBCCCCBGGGGGGGGGGGHHHHGGHHGHHHHHHHGFFHGHHEGGGGGGHGGHFHHGGHHHFHHFGGEEGHAEEEGGGGHHHGGFHHHHHEDHGHHBFEGHHHFGHHHHGEGFGEGHHHGEDHHHFFFHGHFG?@DGGHGCCGDDH
@M02034:409:000000000-BFKT7:1:1101:4252:11333 1:N:0:33
AAAGTCGAGGTGCCTAAAGTGGCAACCCAGACTGCGCCTCCGGTTGGTGGTGTAGAGCTTCCTGTAGCCGCATGGCGTTCGTACTTAAATATGGAACTAACCATTCCAATTTTCGCTGTCTCTTATACACATCTCCGAGCCCACGAGACT
+
CCCCCFCBCCCCGGGGGGGGGGGHHHHGGHHGHHHGGGGGHGGFGGGGFGEFGHHFHGHHHHHHHHHHFFGEFGHGGGGGGGHHHHHHHHFHHHDFFHGHHFGGHHHHHHHHHHGFGGGHHHHHHHGHFHFFGHDFE@FCGGHGGGGGGH
@M02034:409:000000000-BFKT7:1:1101:20735:11343 1:N:0:33
AAAGTCGAGGTGCCTAAAGTGGCAACCCAGACTCAGTCGCATGTTGGTGGTGTAGAGCTTCCTGTAGCCGCATGGCGTTCGTACTTAAATATGGAACTAACCATTCCAATTTTCGCTGTCTCTTATACACATCTCCGAGCCCACGAGACT
+
CCCCBFBACCCBGGGGGFFFGGGHHHHGGHHGHHHHHHGGGGGHHHHFGGGFGGHGHHHHHHHHHHHHHGGGGGHHGGGGGGFHHHGHHHHHHHHHHHHHHHHGHHFHHHHHHHGFGGGHHGHHGHFHGHHHHHEHGFGGCFHGGGGGGH
@M02034:409:000000000-BFKT7:1:1101:17659:11350 1:N:0:33
AAAGTCGAGGTGCCTAAAGTGGCAACCCAGACTCCTTGTAAGGTTGGTGGTGTAGAGCTTCCTGTAGCCGCATGGCGTTCGTACTTAAATATGGAACTAACCATTCCAATTTTCGCTGTCTCTTATACACATCTCCGAGCCCACGAGACT
+
BCCCCFCCCCCCGGGGGGGGGGGHHHHGGHHGHHHHHHHGHFHHHHGGGGGFHHHGHHHHHHHHHGHHHGGEEGHHGGGGGGHHHHHHHHGHHHHHHHHGFGFHHHHGHHHHHHGGGGGGHHHHGHFHFHFHHHGHGCGCGGHGGGGGGH
@M02034:409:000000000-BFKT7:1:1101:14819:11350 1:N:0:33
AAAGTCGAGGTGCCTAAAGTGGCAACCCAGACTCAGAATCTGGTTGGTGGTGTAGAGCTTCCTGTAGCCGCATGGCGTTCGTACTTAAATATGGAACTAACCATTCCAATTTTCGCTGTCTCTTATACACATCTCCGAGCCCACGAGACT
+
BBCBAFCCCCCCGGGGFGGFGBFHHHHGGHHGHHHHHHHHHHHGHGGGGGGFGHHGHGHHHHHHHHHHHFGFGGHHGGGGGGGHHHFFHHHHHHFHGHGGHFHHHHGGHHHHHFGGGGGGHFHHBFFDFGGHFGDHDCGGGGHGGGFGGH
@M02034:409:000000000-BFKT7:1:1101:2440:11351 1:N:0:33
AAAGTCGAGGTGCCTAAAGTGGCAACCCAGACTGGGGGGAGGGTTGGTGGTGTAGAGCTTCCTGTAGCCGCATGGCGTTCGTACTTAAATATGGAACTAACCATTCCAATTTTCGCTGTCTCTTATACACATCTCCGAGCCCACGAGACT
+
BBCCCFCBCCCCGGGGGGGGGGGHHHHGGHHGHHHHGGGFGGGGHGGGFDDEGFHFGGHHHHHHHHHHHGGCDGHFFDGGGGHHGHF=GHGHHHFBGHGFCFFGHGHFGHHHHGDCEFEFGEFGFFFFFFGFFFFFD9BAFGFFFFFFFF
@M02034:409:000000000-BFKT7:1:1101:10514:11352 1:N:0:33
AAAGTCGAGGTGCCTAAAGTGGCAACCCAGACTTTGAGTCCGGTTGGTGGTGTAGAGCTTCCTGTAGCCGCATGGCGTTCGTACTTAAATATGGAACTAACCATTCCAATTTTCGCTGTCTCTTATACACATCTCCGAGCCCACGAGACT
+
CCCCCFCCCCCCGGGFGGGFGGGHHHHGGHHGHHHHHGHHHGGGGGGEFGEFGHHHHHHHHHHHGHHHHGGEFGHHGGGGGGHHHHHHHHHHHHHFGHGGHHGHHHFHHHHHHHGGGGGHHHHHHHHHDGFHGHGFGCGGGGHGGGGDDH
@M02034:409:000000000-BFKT7:1:1101:17369:11361 1:N:0:33
AAAGTCGAGGTGCTAAAGTGGCAACCCAGACTGTGAGTTCGGTTGGTGGTGTAGAGCTTCCTGTAGCCGCATGGCGTTCGTACTTAAATATGGAACTAACCATTCCAATTTTCGCTGTCTCTTATACACATCTCCGAGCCCACGAGACTA
+
CCCBBFCABCCCGGGGGGFGGGHHGHGGHHGHHHHHHHGHGGGGGGFGGEFHHHGHHHHHHHHHHHHHGGGGGHHGGGGGGGHHHGGHGGHHHHHFFGGFHHHHHHGHHHHHHGGGGEGHHHHHHHEHHFHGHHHG?FGGGHGGGGGGHF
@M02034:409:000000000-BFKT7:1:1101:8885:11362 1:N:0:33
AAAGTCGAGGTGCCTAAAGTGGCAACCCAGACTGGGGTGAATGTTGGTGGTGTAGAGCTTCCTGTAGCCGCATGGCGTTCGTACTTAAATATGGAACTAACCATTCCAATTTTCGCTGTCTCTTATACACATCTCCGAGCCCACGAGACT
+
BBBBAFBBBBBBFGGGGGGFFGGHHHHGGHHGHHHHGEECHHHGHHHGGGEFHHHDGHHHHHHHHHGHHGGEGGHHGGGGGGHHHHFGHHGHHHHHGHHHHHHHHHGHHHHHHHGGGGGHHHHHGHFHFHEFHFHHFFGCGGHGCGGGGH
@M02034:409:000000000-BFKT7:1:1101:19453:11365 1:N:0:33
AAAGTCGAGGTGCCTAAAGTGGCAACCCAGACTAATAATAATGTTGGTGGTGTAGAGCTTCCTGTAGCCGCATGGCGTTCGTACTTAAATATGGAACTAACCATTCCAATTTTCGCTGTCTCTTATACACATCTCCGAGCCCACGAGACT
+
BBBBAFBA@DABGGGFGCGGGGGHHHHGGHHGHHGGHCGFHGHFGHHFFGAFHGHHHHHHFGHHHHGHHFEEEFHHGEGGGGGHHGHHHHFHHHGHGHGBHFHHHHEHHGHHHHGGGEGHHHHHBGEGFHFHFGE2C<@@FFFGGCGGGH
@M02034:409:000000000-BFKT7:1:1101:2452:11365 1:N:0:33
AAAGTCGAGGTGCCTAAAGTGGCAACCCAGACTGGGGGGAGGGTTGGTGGTGTAGAGCTTCCTGTAGCCGCATGGCGTTCGTACTTAAATATGGAACTAACCATTCCAATTTTCGCTGTCTCTTATACACATCTCCGAGCCCACG
+
11>AAFA1>>AAGFGG1BFGGGCGCCHGGGAFHHHAE?EGGCGCH@CCECGFHHHFGHHHHHHGHHFHG?CCFCFHCCCGGGHGHGDDBGBGFB0:CGHH/C:GHGFHHGHHHBCGGGCGBFFGGBFFFGFBFGFFA@AG@EFE9
@M02034:409:000000000-BFKT7:1:1101:8900:11377 1:N:0:33
AAAGTCGAGGTGCCTAAAGTGGCAACCCAGACTGGGGTGAATGTTGGTGGTGTAGAGCTTCCTGTAGCCGCATGGCGTTCGTACTTAAATATGGAACTAACCATTCCAATTTTCGCTGTCTCTTATACACATCTCCGAGCCCACGAGACT
+
AAACBFAABCBAGGGGGGGFGGGHHHHGGHGGHGHHGAEEGFHFHHHGGGEFFGGEHHHHHHHHHGHGHGGFGGHHGGGGGAFFHGFEHHFGHHFDFGFF?GFHHHHFHHGHHGGGGGGHHHHHGGFHHEFHFHFGE/@BFGHGGGGGFH
@M02034:409:000000000-BFKT7:1:1101:14606:11390 1:N:0:33
AAAGTCGAGGTGCCTAAAGTGGCAACCCAGACTGGGAGGGTGGTTGGTGGTGTAGAGCTTCCTGTAGCCGCATGGCGTTCGTACTTAAATATGGAACTAACCATTCCAATTTTCGCTGTCTCTTATACACATCTCCGAGCCCACGAGACT
+
BBBBBFBBBDABGGGGGGGGGGGHGHHGGHHGGHHHGFGGEFEEFGGEGGEFGHHGHHHHHHHHHHHHGGGCFGHHGGGGGGHHFHH3GGGHHHFFHHHGHHHHHHHFHGHHHGFFG?/FHFHHHHFHBHEFFGHHGDCCAFHGGCCFGH
@M02034:409:000000000-BFKT7:1:1101:22273:11392 1:N:0:33
AAAGTCGAGGTGCCTAAAGTGGCAACCCAGACTATGTGTCCTGTTGGTGGTGTAGAGCTTCCTGTAGCCGCATGGCGTTCGTACTTAAATATGGAACTAACCATTCCAATTTTCGCTGTCTCTTATACACATCTCCGAGCCCACGAGACT
+
BCCCBFCCCCCCGGGGGGGGGGGHHHHGGHHGHHHHHHHHGHHHHHHEFGEFHHHFHHHHHHHHHHHHHGGGGGHHGGGGGGHHHGFGHHGHHHHHGHHHHHHHHHFHHHHHHHGGGGGGHHHHGHFHFHBHHHGHGGGGGGHGGGGGGH
@M02034:409:000000000-BFKT7:1:1101:18839:11395 1:N:0:33
AAAGTCGAGGTGCCTAAAGTGGCAACCCAGACTCCTCATCCGGTTGGTGGTGTAGAGCTTCCTGTAGCCGCATGGCGTTCGTACTTAAATATGGAACTAACCATTCCAATTTTCGCTGTCTCTTATACACATCTCCGAGCCCACGAGACT
+
BCCCCFCCCCCCGGGGGGGGGGGHHHHGGHHGHHGHHGHHHGGAEEEGFGAFFGHDGHHHHHHHHHHFHEGGGGHHGGGGGGFHGHHHHHGHHHFDGGHHHHHHHHGHGHHHHGEGGGEFHHHHHHDHHHFHHGGFG?FGGGHGGC@AFH
@M02034:409:000000000-BFKT7:1:1101:6130:11398 1:N:0:33
AAAGTCGAGGTGCCTAAAGTGGCAACCCAGACTCGGGATGGGGTTGGTGGTGTAGAGCTTCCTGTAGCCGCATGGCGTTCGTACTTAAATATGGAACTAACCATTCCAATTTTCGCTGTCTCTTATACACATCTCCGAGCCCACGAGACT
+
CCCCCFCCCCAAGGGGGGGGGGGHHHHGGHHGHB2A2EEF22EEGGGGGGEFHHHFHHHHHHHHGGHHHGGCGGHHGGGGGGFHHHGGHHHHHHGHHHGGHHHHHHFHHHHHHHGGGGFGHHHHHHGHBFF2CGFHGDGGGGHGGGGGG>
@M02034:409:000000000-BFKT7:1:1101:28549:11408 1:N:0:33
AAAGTCGAGGTGCCTAAAGTGGCAACCCAGACTCCGCATCATGTTGGTGGTGTAGAGCTTCCTGTAGCCGCATGGCGTTCGTACTTAAATATGGAACTAACCATTCCAATTTTCGCTGTCTCTTATACACATCTCCGAGCCCACGAGACT
+
BAABCFCCCCCCGGGGGGGGGGGHHHHGGHHGHHHGGGGGHHHHHHHGFGFFHHHGHHHHHHHHHHHHHGGEFGHHGGGGGGHHHHGHHHGHHFHHHHHGHHHHHHFHHHHHHHGGGGGGHHHHGHFHFHEHHHGHGDGGGGGGG@CGGH
@M02034:409:000000000-BFKT7:1:1101:6991:11409 1:N:0:33
AAAGTCGAGGTGCCTAAAGTGGCAACCCAGACTCAGAATCATGTTGGTGGTGTAGAGCTTCCTGTAGCCGCATGGCGTTCGTACTTAAATATGGAACTAACCATTCCAATTTTCGCTGTCTCTTATACACATCTCCGAGCCCACGAGACT
+
ABABBFBBBBAAGGGGGGGGFGGHCHGGGHHGHGHHGHFHHHHHHHHGGGEFHHHHHHGHHHHHFFHHHGGGGGHHGGGGGGFHHHGFHHHHHHGGHFGFFHHHHHHHHHHHGHGGGGGHHGHHBGFEFGHHHHHH?@DFGGHGCCCGGF
@M02034:409:000000000-BFKT7:1:1101:16433:11410 1:N:0:33
AAAGTCGAGGTGCCTAAAGTGGCAACCCAGACTCATCCGACTGTTGGTGGTGTAGAGCTTCCTGTAGCCGCATGGCGTTCGTACTTAAATATGGAACTAACCATTCCAATTTTCGCTGTCTCTTATACACATCTCCGAGCCCACGAGACT
+
BBBBBFBBBBBBGGGGGGGFGGFHHHHGGHHGHHHHHHGGGGGHHHHGGGEFGGHFGFHHHFHHGHHBGFFEGFHHGGGGE>FGGHGFHHFGGHGHFGHHHHHHHHFHHHHHHGGGGGEHHHHHHHF3DHHHHHHDCBFCFEHGGCGGFH
@M02034:409:000000000-BFKT7:1:1101:16413:11413 1:N:0:33
AAAGTCGAGGTGCCTAAAGTGGCAACCCAGACTCATC
+
CCCCCFCCCCBBGGGGGGGGGGGHHHHGGHHGH3F55
@M02034:409:000000000-BFKT7:1:1101:25527:11417 1:N:0:33
AAAGTCGAGGTGCCTAAAGTGGCAACCCAGACTTCTAAGAATGTTGGTGGTGTAGAGCTTCCTGTAGCCGCATGGCGTTCGTACTTAAATATGGAACTAACCATTCCAATTTTCGCTGTCTCTTATACACATCTCCGAGCCCACGAGACT
+
CCCCCFCCCCCCGGGGGGGGGGGHHHHGGHHGHHHHHHHGHGHHHHGGFGGFGFGDGGHHFHHHHHHGHGGFFGHAEFGGGGFHHHHHHHHHHG3@GGHHHEGGHHHFHHHHHGFEFGFHHHHHGHHHHHFFHHGGFBFFGGHGGGGFGH
@M02034:409:000000000-BFKT7:1:1101:9567:11417 1:N:0:33
AAAGTCGAGGTGCCTAAAGTGGCAACCCAGACTAATAAGAATGTTGGTGGTGTAGAGCTTCCTGTAGCCGCATGGCGTTCGTACTTAAATATGGAACTAACCATTCCAATTTTCGCTGTCTCTTATACACATCTCCGAGCCCACGAGACT
+
CCCCCFCCBCCCGGGGGGGGGGGHHHHGGHHGHHGHHHHHHGGFGHHGGGGGHHHFGHHHHHHHHHHHHGGEEGHHGGGGGGHHHHD@EHGHHHHHHHHFHHHHHHGGGHHHHHGGGGGHHHHHHHFHHHGHHHHHGGGDGGFGGGGGGH
@M02034:409:000000000-BFKT7:1:1101:6983:11425 1:N:0:33
AAAGTCGAGGTGCCTAAAGTGGCAACCCAGACTCAGAATCATGTTGGTGGTGTAGAGCTTCCTGTAGCCGCATGGCGTTCGTACTTAAATATGGAACTAACCATTCCAATTTTCGCTGTCTCTTATACACATCTCCGAGCCCACGAGACT
+
ABBBAFBBBBABGGGGGGGGGGGHHHHGGHHGHHHHFFHHHHGHHHGEFGGGHFGBGFHHHGHHHFHHHFGEEGHEGGGGGGHHHHHHHHHFHH3FFHHHHCBGHGHFFGHHHGGGGGEFGFFFFHEBFFGHHHFFDB@CFGGECCC<EH
@M02034:409:000000000-BFKT7:1:1101:25510:11426 1:N:0:33
AAAGTCGAGGTGCCTAAAGTGGCAACCCAGACTTCTAAGAATGTTGGTGGTGTAGAGCTTCCTTTAGCCGCATGGTTTTCTTACTTAAATA
+
BBA?ADA>32AAFFGGFGGGGGFHHHHGGDHGFFHGFF5B5FGFGB2EA2B1BAE5DBFEABB5DD553AA0E??55B?F555@FB433@F
@M02034:409:000000000-BFKT7:1:1101:5650:11435 1:N:0:33
AAAGTCGAGGTGCCTAAAGTGGCAACCCAGACTGCGCCGACTGTTGGTGGTGTAGAGCTTCCTGTAGCCGCATGGCGTTCGTACTTAAATATGGAACTAACCATTCCAATTTTCGCTGTCTCTTATACACATCTCCGAGCCCACGAGACT
+
CCCCCFCCBCBCGGGGGGGFGGFHHHHGGHHGHHHGGGGGGGGGHHHGGGEGHHHGHHHHHHHHHHGHHEGCEFHHGGGGGGHHGHHHBGFHHHHHHHGGFHGHHHGGHHHHHFGGGGGGHHHHGHGFHGFFGHHGGDCFGFGGGGGGGH
@M02034:409:000000000-BFKT7:1:1101:23760:11438 1:N:0:33
AAAGTCGAGGTGCCTAAAGTGGCAACCCAGACTGAGGATTTGGTTGGTGGTGTAGAGCTTCCTGTAGCCGCATGGCGTTCGTACTTAAATATGGAACTAACCATTCCAATTTTCGCTGTCTCTTATACACATCTCCGAGCCCACGAGACT
+
CCCCBFBADBCCGGGGGGGGGGGHHHHGGHHGHHHHGHHHHHHGHGGGFGEFHHHGGHHHHHHHHHHHGGGGGGHHGGGGGGHHHHHHHHHHHHFHFHHGHHGGHHGHHHHHHFGGGGGGHHHH3GFGGHHHHHHHF@FGGGHGGGGGGH
@M02034:409:000000000-BFKT7:1:1101:22013:11442 1:N:0:33
GAAAGTCGAGGTGCCTAAAGTGGCAACCCAGACTGGGGCTGATGTTGGTGGGGTAGAGCTTCCTGTAGCCGCATGGCGTTCGTACTTAAATATGGAACTAACCATTCCAATTTTCGCTGTCTCTTATACACATCTCCGAGCCCACGAGA
+
BBAABFFABB@AGGFGGGFGB5F2CGH4A2AAEGHDCCEG2FBGHHEEGEA0AFEF5FHHH5CFGBB@53E001EC1/E@1E?GHEH4F?FDGHHBFGHHH3GHFFHFGFGGGHFE//EDGH2FGDG2F2FHFFG1DDGGG<CGG@CDG
@M02034:409:000000000-BFKT7:1:1101:26672:11447 1:N:0:33
AAAGTCGAGGTGCCTAAAGTGGCAACCCAGACTAAGACTCATGTTGGTGGTGTAGAGCTTCCTGTAGCCGCATGGCGTTCGTACTTAAATATGGAACTAACCATTCCAATTTTCGCTGTCTCTTATACACATCTCCGAGCCCACGAGACT
+
BCCCCFCCCCABGGGGGGGFGGGHHHHGGHHGHHHHHHHHHHHHHHHGFGEFHHHFHHHHHHHHHHHHHGFEEGHHGGGGGFHHHHGGHHHHHH3FFHHHHHHHHHGHHGHHHFGFGGGHHHHHGHGHFHGHHHFGGCGFCFEED@DGGH
@M02034:409:000000000-BFKT7:1:1101:28216:11448 1:N:0:33
AAAGTCGAGGTGCCTAAAGTGGCAACCCAGACTAATAAGCATGTTGGTGGTGTAGAGCTTCCTGTAGCCGCATGGCGTTCGTACTTAAATATGGAACTAACCATTCCAATTTTCGCTGTCTCTTATACACATCTCCGAGCCCACGAGACT
+
ABBBBFAAADBBGGGGGGGGGGFHHHHGGHHGHGHHHHGHFHFGHHGGGGGGHHHHGFHHHHHHHHFHHGG0FEFHGGGGEGHHHHHGFH4DGDFFCGF3FGFHHHHG4GHHHHGGGGFHGHHGFHGHEGFHFHFFG//CGGHGC/<CCG
@M02034:409:000000000-BFKT7:1:1101:19371:11453 1:N:0:33
AAAGTCGAGGTGCCTAAAGTGGCAACCCAGACTCATCGTACGGTTGGTGGTGTAGAGCTTCCTGTAGCCGCATGGCGTTCGTACTTAAATATGGAACTAACCATTCCAATTTTCGCTGTCTCTTATACACATCTCCGAGCCCACGAGACT
+
BCCCCFCCCCCBGGGFGGGGGGGHHHHGGGHGHHHHHHHHHGGGFGGGGGEGHHHGHHHHHHHHHHHHHGGGGGHHGGGGGGHHHHFGHHFHHGFGHGHGHHHHHHHHHHHHHHGGGGGGHGHHHHHHGHFHGGFGGCBCGGHGGGGGGH
@M02034:409:000000000-BFKT7:1:1101:7255:11454 1:N:0:33
AAAGTCGAGGTGCCTAAAGTGGCAACCCAGACTATGAATGATGTTGGTGGTGTAGAGCTTCCTGTAGCCGCATGGCGTTCGTACTTAAATATGGAACTAACCATTCCAATTTTCGCTGTCTCTTATACACATCTCCGAGCCCACGAGACT
+
CBCCBFCCBCCCGGGGGGGGGGGHHHHGGHHGHHHHGHHHHHHHHHHGGGFFHHHHHHHHHHHHHHHHHGGGGGHHGGGGGGHHHHFGHHGHHGHHHHHHHHHHHHHHHHHHHHGGGGGHHGHHFHHHFHFHHHHFD<@DGGFGGG/ADH
@M02034:409:000000000-BFKT7:1:1101:5647:11455 1:N:0:33
AAAGTCGAGGTGCCTAAAGTGGCAACCCAGACTGCGCCGACTGTTGGTGGTGTAGAGCTTCCTGTAGCCGCATGGCGTTCGTACTTAAATATGGAACTAACCATTCCAATTTTCGCTGTCTCTTATACACATCTCCGAGCCCACGAGACT
+
ABBBBFABBBBBGGGGGGGGGGGHGHHGGHHGHHHGGGGGGGGHHHHGGGEFHHHGGHHHGHHHHHGHHGGGGGHHGGGGGGGHHHFFHHGHHHHHGFFCFHHHHHGHHHEGHGGEGGGHHGHHHHFHFFBFGHFFDCC/CGHGG?FGDG
@M02034:409:000000000-BFKT7:1:1101:27463:11463 1:N:0:33
AAAGTCGAGGTGCCTAAAGTGGCAACCCAGACTG
+
BCCCCFCCDDCDGGGGGGGGGGGHHHHGGHGAAG
@M02034:409:000000000-BFKT7:1:1101:19646:11463 1:N:0:33
AAAGTCGAGGTGCCTAAAGTGGCAACCCAGACTGGGCGGCCTGTTGGTGGTGTAGAGCTTCCTGTAGCCGCATGGCGTTCGTACTTAAATATGGAACTAACCATTCCAATTTTCGCTGTCTCTTATACACATCTCCGAGCCCACGAGACT
+
CCCCCFCCCCCCGGGGGGGGGGGHHHHGGHHGHHHHHGGGGGGHHHHGGGGGHHHHHHHHHHHHHHHGHGGEFGHHGGGGGGHHHHGGHHHHHHHHFHGFHHHHHHGHFHHHHHGGGGGHHGHHGHFFGFFHHHHGGFGGGGHGGGGGGH
@M02034:409:000000000-BFKT7:1:1101:28224:11463 1:N:0:33
AAAGTCGAGGTGCCTAAAGTGGCAACCCAGACTAATAAGCATGTTGGTGGTGTAGAGCTTCCTGTAGCCGCATGGCGTTCGTACTTAAATATGGAACTAACCATTCCAATTTTCGCTGTCTCTTATACACATCTCCGAGCCCACGAGACT
+
BBBBBFBADDAAGFGFFFGFGGGHHGHGGHHGHHHHHHHHHH3FHHEGGGGGHHFHGHGHHHHHHHHGHGGGGGHHGGGGGGHHHG@B3GDHHB3GHGGFHHHHHHHHHHHHFHGGG?EHHHHHFH4F4EFGHHGBD?/<<FFC/<A?AG
@M02034:409:000000000-BFKT7:1:1101:21317:11471 1:N:0:33
AAAGTCGAGGTGCCTAAAGTGGCAACCCAGACTGTTATGCCGGTTGGTGGTGTAGAGCTTCCTGTAGCCGCATGGCGTTCGTACTTAAATATGGAACTAACCATTCCAATTTTCGCTGTCTCTTATACACATCTCCGAGCCCACGAGACT
+
BCBCCFBCCCCBGGGGGGGGGGGHHHHGGHHGHHHHHGHHHGGGGGGFGGGGHHHBHHHHDFGHHHHHFFG@EGHGGGGGGGHHHHGFHHGGHHBGFGHHGHGGHHGFFGHHHGGGEECGHHHF?FFGHGFGHHGFFGCFGGHGGGGGGH
@M02034:409:000000000-BFKT7:1:1101:16668:11471 1:N:0:33
AAAGTCCGAGGTGCCTAAAGTGGCAACCCAGACTTATGCGAGTGTTGGTGGTGTAGAGCTTCCTGTAGCCGCATGGCGTTCGTACTTAAATATGGAACTAACCATTCCAATTTTCGCTGTCTCTTTTACACATCTCCGAGCCCACGAGAC
+
AAAAAFFBBBBBGGGGGGGGGGGGHHHHGGHHGHHHHHHGGGFGGHHHEFGFFHHHHHHHHHHHHHGHHHGGGGGHHGGGGGEHHHHGHGHHHHHFFHFHFHHHHHHHHHGHHHHGGGGDHHHGHHHHEGFHHHHHHGGGGGGHGGGGG<
@M02034:409:000000000-BFKT7:1:1101:11531:11490 1:N:0:33
AAAGTCGAGGTGCCTAAAGTGGCAACCCAGACTTATCGGGATGTTGGTGGTGTAGAGCTTCCTGTAGCCGCATGGCGTTCGTACTTAAATATGGAACTAACCATTCCAATTTTCGCTGTCTCTTATACACATCTCCGAGCCCACGAGACT
+
BCCCCFCCCCCCGGGGGGGGGGGHHHHGGHHGHHGHHHGGEEFHHHHGGGGGHHHHHHHHHHHHHHHHHGGEGGHHGGGGGGHHHHHGHGFGHHHFFHHHHHGHHHHHGHHHHHGGGGGGHHHHHHGHFHHHGHHEFFCGGFHGGCDGGH
@M02034:409:000000000-BFKT7:1:1101:5701:11492 1:N:0:33
AAAGTCGAGGTGCCTAAAGTGGCAACCCAGACTGGGGGGGCGGTTGGTGGTGTAGAGCTTCCTGTAGCCGCATGGCGTTCGTACTTAAATATGGAACTAACCATTCCAATTTTCGCTGTCTCTTATACACATCTCCGAGCCCACGAGACT
+
CCCCCFCCDDDDGGGGGGGGGGGHHHHGGHHGHHHHGGGGGGGGGGGGGGDEFFFFFFFFFFFFFFFFFFFFFFFFFDFFDFFFFFFBFFFFFFFFFFFEFFFFFFFFFFFFFFFDFFFFFFFFFFFFFFFFFFFBDFFFFFFFFFFFFF
@M02034:409:000000000-BFKT7:1:1101:21838:11495 1:N:0:33
AAAGTCGAGGTGCCTAAAGTGGCAACCCAGACTAATAATAATGTTGGTGGTGTAGAGCTTCCTGTAGCCGCATGGCGTTCGTACTTAAATATGGAACTAACCATTCCAATTTTCGCTGTCTCTTATACACATCTCCGAGCC
+
AAAAAFBADD2ABBGFGFFBFFDFH44EFHGGFHHFGFHHFHGHHHABFAAFAFFGG5DGH3FGHHGFBEEEEEHGEEEGE?FFHHFGHGFFGHGFCFBF@1BGBDDGFHHG44E?A/ED?DFFFE?FBFF11B1?B/>/B
@M02034:409:000000000-BFKT7:1:1101:4571:11499 1:N:0:33
AAAGTCGAGGTGCCTAAAGTGGCAACCCAGACTCAGTTTCCGGTTGGTGGTGTAGAGCTTCCTGTAGCCGCATGGCGTTCGTACTTAAATATGGAACTAACCATTCCAATTTTCGCTGTCTCTTATACACATCTCCGAGCCCACGAGACT
+
AABBAFB3ADBBGGGGGGGGGGGHHHHGGHHGHHHHHHHHHGGGAFGGGGGGHGHGGFHHFHHHHHH5GGGGEGHHGFGGGFGHHHHHHHBHHHDFGHFCGHGHHHGFHGG4BBEAECEEGEEF3G3F3FBHCG3B/>C?@FCG?DGGGH
@M02034:409:000000000-BFKT7:1:1101:17523:11499 1:N:0:33
AAAGTCGAGGTGCCTAAAGTGGCAACCCAGACTAGTAAGCA
+
BBBBBFBBBBBBGGGGGFGGGGGHHHHGGHHGH3AGD553B
@M02034:409:000000000-BFKT7:1:1101:7644:11500 1:N:0:33
AAAGTCGAGGTGCCTAAAGTGGCAACCCAGACTACTCATGTTGTTGGTGGTGTAGAGCTTCCTGTAGCCGCATGGCGTTCGTACTTAAATATGGAACTAACCATTCCAATTTTCGCTGTCTCTTATACACATCTCCGAGCCCACGAGACT
+
CCCCCFCBCCCCGGGGGGGGGGGHHHHGGHHGHHHHHHHHHGHHHHHGFEGFGFHBGFHHFHGHGGGFEEG?EEGAEGEGGGHHHHHDFGHHHH3BGGHHFFFGHHFDFGHHHFGFGGEHGHHHEHFHFFFHHHGGG<<BGGHGCCFGGH
@M02034:409:000000000-BFKT7:1:1101:5568:11505 1:N:0:33
AAAGTCGAGGTGCCTAAAGTGGCAACCCAGACTAAGAATACGGTTGGTGGTGTAGAGCTTCCTGTAGCCGCATGGCGTTCGTACTTAAATATGGAACTAACCATTCCAATTTTCGCTGTCTCTTATACACATCTCCGAGCCCACGAGACT
+
BBBBBFCCCCCCGGGGGGGGGGGHHHHGGHHGHHHHHHHGHHGHGGGGFEGGHFHDFFGHHHHGAGHGDFE@EEH1EFGGGGGHHHHGHHHGHHHDGHHHGADGHGFFFGHHHFGGGGFHHHHHDDFGGGBGHFGBDCGGCGFGGCGGGH
@M02034:409:000000000-BFKT7:1:1101:18061:11515 1:N:0:33
AAAGTCGAGGTGCCTAAAGTGGCAACCCAGACTAGTCAGCAGGTTGG
+
CCCCCFBBBCCCGGGGGGGGGGGHHHHGGHHGHBBGFB5A52BG3FA
@M02034:409:000000000-BFKT7:1:1101:15736:11522 1:N:0:33
AAAGTCGAGGTGCCTAAAGTGGCAACCCAGACTAATCATCGGGTTGGTGGTGTAGAGCTTCCTGTAGCCGCATGGCGTTCGTACTTAAATATGGAACTAACCATTCCAATTTTCGCTGTCTCTTATACACATCTCCGAGCCCACGAGACT
+
BBBBBFBABDBBGGGGBGGFGGGHHHHGGHHGHHHHHHHHHGGGFGGGGGFFHEHEGHHHHHHHHHHHHGGGGGHHGGGGGFHHHHBGHFGHFHHHGHHHHHHHHHGHHHHGHHGGGGGGHFGHFGHHFH2CGHFHG/B?DGHGGG?EGH
@M02034:409:000000000-BFKT7:1:1101:11673:11523 1:N:0:33
AAAGTCGAGGTGCCTAAAGTGGCAACCCAGACTTGGGAGAAGGTTGGTGGTGTAGAGCTTCCTGTAGCCGCATGGCGTTCGTACTTAAATATGGAACTAACCATTCCAATTTTCGCTGTCTCTTATACACATCTCCGAGCCCACGAGACT
+
BCCCCFCCCCCCGGGGGGGGGGGHHHHGGHHGHHHHHHGGHHHFFHGGFGEFHHHHHHHHHHHHGHHHHGGFGGHHGGGGGGFHHHHFFHHHHHHHHHHHHHHHHHGHGHHHHHGGGGGGHHHHHHFHHHGHHHGHGCGGGGHGGGGGGH
@M02034:409:000000000-BFKT7:1:1101:16959:11525 1:N:0:33
AAAGTCGAGGTGCCTAAAGTGGCAACCCAGACTAATAAGCAGGTTGGTGGTGTAGAGCTTCCTGTAGCCGCATGGCGTTCGTACTTAAATATGGAACTAACCATTCCAATTTTCGCTGTCTCTTATACACATCTCCGAGCCCACGAGACT
+
CCCCCFCCCCCCGGGGGGGFGGGGHHHGGHHGHHGHHHGHHHHHHHGGGGFFHHHGHHHHHHHHHHHGFGGFGGHHGGGGGGHHHHHDHHHHHHHGFHHHHHFHHHGHBGHHHHGGGGFHHHHHHHFHHHHHHHHHGCGGGGHGGGGGGH
@M02034:409:000000000-BFKT7:1:1101:17903:11526 1:N:0:33
AAAGTCGAGGTGCCTAAAGTGGCAACCCAGACTC
+
CCCCCFCCCCCCGGGGGGGGGGGHHHHGGHE23A
@M02034:409:000000000-BFKT7:1:1101:15014:11526 1:N:0:33
AAAGTCGAGGTGCCTAAAGTGGCAACCCAGACTCCTAATCATGTTGGTGGTGTAGAGCTTCCTGTAGCCGCATGGCGTTCGTACTTAAATATGGAACTAACCATTCCAATTTTCGCTGTCTCTTATACACATCTCCGAGCCCACGAGACT
+
CCCCCFCCCBCCGGGGGGGGGGGHHHHGGHHGHHHHHHHHHHHHHHHGGGGGHHHGHHHHHHHHHHHHHGGEGGHHGGGGGGHHHHDGGHHHHHHHHHGHHHHHHHHHGHHHHHGGGGGGHHHHEHGHFHHHHHHBG?FGGGHGGGCGGH
@M02034:409:000000000-BFKT7:1:1101:3330:11532 1:N:0:33
AAAGTCGAGGTGCCTAAAGTGGCAACCCAGACTCAGAATAAGGTTGGTGGTGTAGAGCTTCCTGTAGCCGCATGGCGTTCGTACTTAAATATGGAACTAACCATTCCAATTTTCGCTGTCTCTTATACACATCTCCGAGCCCACGAGACT
+
?A??ADABDBAAGGGGGGGGGDF4GGGEFAG2GHFGEFGBGGDHHGGEFDAFG3D5F5GGH3GFGHHDEE0>EFHGGEEFEEEHHHDDHHFBGHBGFHGHHHGHHHHFHGGHHFEFFE<BFFFGEEB?DGHCHHHHG@CCGEEGGCDGGH
@M02034:409:000000000-BFKT7:1:1101:12828:11532 1:N:0:33
AAAGTCGAGGTGCCTAAAGTGGCAACCCAGACTCCTCCGCCTGTTGGTGGTGTAGAGCTTCCTGTAGCCGCATGGCGTTCGTACTTAAATATGGAACTAACCATTCCAATTTTCGCTGTCTCTTATACACATCTCCGAGCCCACGAGACT
+
CCCCCFCBCCBBGGGGGGGGGGGHHHHGGHHGHHHHHHGGGGHHHHHGGGEFHHHGHHHHHGHHGHHHHEFGEGHHGGGGFGHHHHHFHHHHHHFFHHHGHHHHGHGHHHHHHHGGGGGGHGHHHHHHHHEHCGFFF/CCGAHGFCCEGH
@M02034:409:000000000-BFKT7:1:1101:17651:11533 1:N:0:33
AAAGTCGAGGTGCCTAAAGTGGCAACCCAGACTGCGCTGGGGGTTGGTGGTGTAGAGCTTCCTGTAGCCGCATGGCGTTCGTACTTAAATATGGAACTAACCATTCCAATTTTCGCTGTCTCTTATAC
+
BBBBBFAAADBAGFGDFFF65BEEFGCEFHHGHHGGGAAEEEEAE?AAFEBF?3D5DGDFBGHGBFGF3>EEEEHCEEEFEEGFGE4FHHD4FFH3FCF33BGFGGF2BFFFHD/?DA?FHGHHFFHH
@M02034:409:000000000-BFKT7:1:1101:26979:11536 1:N:0:33
AAAGTCGAGGTGCCTAAAGTGGCAACCCAGACTG
+
AAAA1BAADDAAFFG1A1F3FBFG1FFEEAAEHB
@M02034:409:000000000-BFKT7:1:1101:17918:11540 1:N:0:33
AAAGTCGAGGTGCCTAAAGTGGCAACCCAGACTCAGAAGAATGTTGGTGGTGTAGAGCTTCCTGTAGCCGCATGGCGTTCGTACTTAAATATGGAACTAACCATTCCAATTTTCGCTGTCTCTTATACACATCTCCGAGCCCACGAGACT
+
ABBBAF?>DBABFGGFFGGFGGGGHHGGGHGGGHHHHHHGHHGHHFHGFGEFGGHBGHHHHGHHHFHHHGG?EGHHGGGGGFHHEG@BGHGGFGGHHFF3FFFFFHHGHFHGHHGGGGFHFGHHHH4B?2???FFFGDCCC//?CCGFGH
@M02034:409:000000000-BFKT7:1:1101:11478:11545 1:N:0:33
AAAGTCGAGGTGCCTAAAGTGGCAACCCAGACTAATAATAGGGTTGGTGGTGTAGAGCTTCCTGTAGCCGCATGGCGTTCGTACTTAAATATGGAACTAACCATTCCAATTTTCGCTGTCTCTTATACACATCTCCGAGCCCACGAGACT
+
BBCCCFCB@BBCGGGGGGGGGGGHHHHGCHHGHHHHHHGGFHCGGGGEFFEFHEHGHHHHHHHHHGFHHGGGGGHHGGGGGGHHHHHHGHHGHEGFFGHFHGFHGHHHFGHHHHGGGGGFFHHHHHHHHFDGFGFHGC?DGGHG?DGDGH
@M02034:409:000000000-BFKT7:1:1101:4582:11548 1:N:0:33
AAAGTCGAGGTGCCTAAAGTGGCAACCCAGACTACGCCTACTGTTGGTGGTGTAGAGCTTCCTGTAGCCGCATGGCGTTCGTACTTAAATATGGAACTAACCATTCCAATTTTCGCTGTCTCTTATACACATCTCCGAGCCCACGAGACT
+
BBBBBFBABBAAGGGGGGFGFGGHGDHGGHHEHHHGGGHGHHHHHHHGGGEFFFGDFFGHGCHFGGHEGEEEGGFBFEEFFFHHHHFGHFHHHHFGHHFFGHFHHGGFHHHHHGEEGFGBHHHHGHBFBG2FGGBFABF?CFFCCCFGGH
@M02034:409:000000000-BFKT7:1:1101:26975:11555 1:N:0:33
AAAGTCGAGGTGCCTAAAGTGGCAACCCAGACTGGGGTGGGGGTTGGTGGTGTAGAGCTTCCTGTAGCCGCATGGCGTTCGTACTTAAATATGGAACTAACCATTCCAATTTTCGCTGTCTCTTATACACATCTCCGAGCCCACGAGACT
+
BBBABFBBBBABGGGGFGGGGGGHHHHGGHHGHFHHCEA2AEEGEEGFGGEFHHHHHHHHHHHHHHHHHGGGGGHHGGGGGGHHHHFGHHHHHHFHGHHHHHHHHHHHHHHHHHGGGGGHHHHHHFHHHHHHEGFHGDGCGGHGFDGGGH
@M02034:409:000000000-BFKT7:1:1101:12088:11557 1:N:0:33
AAAGTCGAGGTGCCTAAAGTGGCAACCCAGACTCATAGTAGTGCTGGTGGTGTAGAGCTTCCTGTAGCCGCATGGCGTTCGTACTTAAATATGGAACTAACCATTCCAATTTTCGCTGTCTCTTATACACATCTCCGAGCCCACGAGACT
+
ACBCBFCCCCBCGGGGGGGGGGGHHHHGGHHGHHHHHHHHHHHHHHHGGGEFHHHFGGHHGHHHHHHHHGGEEGHHGGGGGFGEGHHHHHHHHGFFHHHHFHEGHHFFHHHHHHGGGGGHHGHHHHHHHHHHHHHFGCCGCFHGGGGGGH
@M02034:409:000000000-BFKT7:1:1101:7006:11560 1:N:0:33
AAAGTCGAGGTGCCTAAAGTGGCAACCCAGACTCAGCATCGTGTTGGTGGTGTAGAGCTTCCTGTAGCCGCATGGCGTTCGTACTTAAATATGGAACTAACCATTCCAATTTTCGCTGTCTCTTATACACATCTCCGAGCCCACGAGACT
+
ABAAAFABBBAAFGGGGGGGGGGCHHHGFHHGHHHFFHHFEGGHHHHEFDBFHFFBGDGHGCGFDGGGHGCEEFHFGEEFFEEHFGFFHFBHHHFEGGHHHGGHHHHFBGGHHFE/EGEGEGGG?GGHHGHHHHFFECGGGGHGGCGGGH
@M02034:409:000000000-BFKT7:1:1101:19999:11561 1:N:0:33
AAAGTCGAGGTGCCTAAAGTGGCAACCCAGACTAGGTCTGAGGTTGGTGGTGTAGAGCTTCCTGTAGCCGCATGGCGTTCGTACTTAAATATGGAACTAACCATTCCAATTTTCGCTGTCTCTTATACACATCTCCGAGCCCACGAGACT
+
CCCCCFCCCCCCGGGGGGGGGGGHHHHGGHHGHHHHDGGHHHGHHHGGGGFFHHHFHHHHHHHHHHHHHGGGGGHHGGGGGGHHHHHHHHHHHHFHHHHHHHHHHHHHHHHHHFGGGGGHHGHHHHHHHHHHHHHHGDGCFGHGGFGFGH
@M02034:409:000000000-BFKT7:1:1101:3115:11564 1:N:0:33
AAAGTCGAGGTGCCTAAAGTGGCAACCCAGACTCATGGTCGGGTTGGTGGTGTAGAGCTTCCTGTAGCCGCATGGCGTTCGTACTTAAATATGGAACTAACCATTCCAATTTTCGCTGTCTCTTATACACATCTCCGAGCCCACGAGACT
+
CCCCCFBBCBBBGGGGGGGGGGGHHHHGGHHGHGHHHHHHGGGHGGGGGGGFHHHHHGHHEGHHFDHFGFEEGGHHFGGGGGGHHHHGHHHFGHGFGHFEGGBHHHGFHHHHHHFEGGFGHGHHHHEFDFFHGHDGCCG/@FGGFCGGGH
@M02034:409:000000000-BFKT7:1:1101:11482:11565 1:N:0:33
AAAGTCGAGGTGCCTAAAGTGGCAACCCAGACTAATAATAGGGTTGGTGGTGTAGAGCTTCCTGTAGCCGCATGGCGTTCGTACTTAAATATGGAACTAACCATTCCAATTTTCGCTGTCTCTTATACACATCTCCGAGCCCACGAGACT
+
BBBBBFBBBBABGGGGGGGGGGGGHHHGGHHGHHHGHHHHFHGHHFGGGGEFGFHEHHGHHFHHHGHGHGGFGGHHGGGGGGEHHHHFHHHHHFGHFFHGHHEGHHHHFGHHHGFGGFEHGBGHFB3FFGHHHHGE?/<CGGHGG?DDGH
@M02034:409:000000000-BFKT7:1:1101:17123:11569 1:N:0:33
AAAGTCGAGGTGCCTAAAGTGGCAACCCAGACTAGTCGTGGTGTTGGTGGTGTAGAGCTTCCTGTAGCCGCATGGCGTTCGTACTTAAATATGGAACTAACCATTCCAATTTTCGCTGTCTCTTATACACATCTCCGAGCCCACGAGACT
+
ABBBAFBBBBBBGGGGGGGFGFGHHHHGGHHGHGHHHGGGGHGHGHHFGGGFHEHGGGHHHHHHGHHHHGGGGGHHGGGGGGFHHHHHHHBGHHGFGHHGHFFHHHHHGHHHHEGGGGEFHFHHGGGFF2?FCGGHE?DCGGHGCC?DFH
@M02034:409:000000000-BFKT7:1:1101:18969:11571 1:N:0:33
AAAGTCGAGGTGCCTAAAGTGGCAACCCAGACTTTGAGGTCTGTTGGTGGTGTAGAGCTTCCTGTAGCCGCATGGCGTTCGTACTTAAATATGGAACTAACCATTCCAATTTTCGCTGTCTCTTATACACATCTCCGAGCCCACGAGACT
+
CCCCCFCCCCCCGGGGGGGGGGGHHHHGGHHGHHHHHGHGGGHHHHHGGGGGHHHHHHHHHHHHHHHHHGGFGGHHGGGGGGHHHHHGHHHHHHFFGHHHHHGHHHHHHHHHHHGGGGGGHHHHHHDHGHHHHHGGGGCGGGHGGFGGGH
@M02034:409:000000000-BFKT7:1:1101:28420:11572 1:N:0:33
AAAGTCGAGGTGCCTAAAGTGGCAACCCAGACTGTTTCTCCGGTTGGTGGTGTAGAGCTTCCTGTAGCCGCATGGCGTTCGTACTTAAATATGGAACTAACCATTCCAATTTTCGCTGTCCCTTATACACATCTCCGAGCCCACG
+
ABAAAFAABBAAGGGGGGGGGGGHHHGGFGHGHGHGHBGFGEEEEEA1A1EEABFB5G3A5BFGGFD53EFEEA?1>B/?>?21FGG33FG4F33BBFFG3?3B34F4FGGHH4/EGEED2BFF2BBFGF22BBDDA//<C/?/<
@M02034:409:000000000-BFKT7:1:1101:21292:11575 1:N:0:33
AAAGTCGAGGTGCCTAAAGTGGCAACCCAGACTGGGGTGGCGGTTGGTGGTGTAGAGCTTCCTGTAGCCGCATGGCGTTCGTACTTAAATATGGAACTAACCATTCCAATTTTCGCTGTCTCTTATACACATCTCCGAGCCCACGAGACT
+
CCCCCFCCCCCCGGGGGGGGGGGHHHHGGHHGHHHHGEGGHGGFGGGEFGEFCFGBGFGHFHHHHFGFHEFEFGHGGGGGFGHHHHGHHHGHHHGFHHGHHHGGHFFGHHHHHFGGGGGFFFHHGGHHHFHHFHDGG@DCGGEEGCFGGH
@M02034:409:000000000-BFKT7:1:1101:18512:11576 1:N:0:33
AAAGTCGAGGTGCCTAAAGTGGCAACCCAGACTAATAAGGAGGTTGGTGGTGTAGAGCTTCCTGTAGCCGCATGGCGTTCGTACTTAAATATGGAACTAACCATTCCAATTTTCGCTGTCTCTTATACACATCTCCGAGCCCACGAGACT
+
BBBBBFBBBBBBGGGGGFGFGGGHHHHGGHHGHHHHHHHHHHGGHHGEGDBBGGGBGFHHHHHHHHHHHGGEEGHHGGGGGGHHHHHGHHHHHHEGHHHHHHHHHHGHHHHHHHGGGGFHHHHHHHDHHHFHHHGGG?CGGGHGGGGGGH
@M02034:409:000000000-BFKT7:1:1101:17851:11577 1:N:0:33
AAAGTCGAGGTGCCTAAAGTGGCAACCCAGACTGGGAAGCGGGTTGGTGGTGTAGAGCTTCCTGTAGCCGCATGGCGTTCGTACTTAAATATGGAACTAACCATTCCAATTTTCGCTGTCTCTTATACACATCTCCGAGCCCACGAGACT
+
CCCCCFCCCCCCGGGGGGGGGGGHHHHGGHHGHHHHHHGHGGGGGGGGGGEFHHHHHHHHHHHHHHHHHGGGGGHHGGGGGFHHHHGHFHHHHHHFGHHHHHFHHHHHHHHHHHGGGGGGHGHHGHFHHHEHFGHGDCCGGGGGGGGGGH
@M02034:409:000000000-BFKT7:1:1101:15058:11577 1:N:0:33
AAAGTCGAGGTGCCTAAAGTGGCAACCCAGACTCAGAGTTGGGTTGGTGGTGTAGAGCTTCCTGTAGCCGCATGGCGTTCGTACTTAAATATGGAACTAACCATTCCAATTTTCGCTGTCTCTTATACACATCTCCGAGCCCACGAGACT
+
BBBBBFBADAABGGGFGGGGGGGHHHHGGHHGHHHGHHHHFHGGGGGEGDECGBGEGHHHHGHHHHFHHGGCEGHGGGGGGGGGHHGGHHGFGFFFCFF3BGGGHHFGGGGHHHGDGAEBGBGHHHFHHF2GGGFBD/B/CGHGGG?EGH
@M02034:409:000000000-BFKT7:1:1101:17112:11583 1:N:0:33
AAAGTCGAGGTGCCTAAAGTGGCAACCCAGACTAGTCGTGGTGTTGGTGGTGTAGAGCTTCCTGTAGCCGCATGGCGTTCGTACTTAAATATGGAACTAACCATTCCAATTTTCGCTGTCTCTTATACACATCTCCGAGCCCACGAGACT
+
CCCCBFCCCCCCGGGGFGGFFGGHHHHGGHHGHHHHHGGGGHGHGHHEGGGFHHHGHHHHHHHHHHHHHGGFFGHHGGGGGGHHHHHGHHHHHHHHGHHHHHHHHHGHHHHHHHGGGGGHHHHHHHGHHHHHHHHFG?DGGGHGG??EGH
@M02034:409:000000000-BFKT7:1:1101:19087:11586 1:N:0:33
AAAGTCGAGGTGCCTAAAGTGGCAACCCAGACTACTGGTACGGTTG
+
AAA>AFAADBBBGGGGGGGGGGGHGHHGFHCAAAA533BAA2EG2E
@M02034:409:000000000-BFKT7:1:1101:19493:11587 1:N:0:33
AAAGTCGAGGTGCCTAAAGTGGCAACCCAGACTGGGTTGGGGGTTGGTGGTGTAGAGCTTCCTGTAGCCGCATGGCGTTCGTACTTAAATATGGAACTAACCATTCCAATTTTCGCTGTCTCTTATACACATCTCCGAGCCCACGAGACT
+
CCCCCFDCCCCDGGGGGGGGGGGHHHHGGHHGHHHHGFGGGGGGGGGGGGEFHHHGHHHHHGHHHHHHHGGFGGHHGGGGGGHHHHHHHHDHHHHHGHHGHHHHHHGHHHHHHHGGGGGHHHHHHHGHHHHHHHHHGGGGGGHGGGGGGH
@M02034:409:000000000-BFKT7:1:1101:27614:11589 1:N:0:33
AAAGTCGAGGTGCCTAAAGTGGCAACCCAGACTACGCCTACTGTTGGTGGTGTAGAGCTTCCTGTAGCCGCATGGCGTTCGTACTTAAATATGGAACTAACCATTCCAATTTTCGCTGTCTCTTATACACATCTCCGAGCCCACGAGACT
+
BCCCBFCCCCBAGGGGGGGGGGGHGHHGGHHGHHHGFGHGHHHHHHHGFGEFHHHFHHGHHGHGGHHHHGGGGGHHGGGGGFGHHHHFHHGHHHGHHFGHFCFHHHHHHHGHHHGGGGGHHHHHFHHFFHFGHHGBF?@@DFAFFGGGGG
@M02034:409:000000000-BFKT7:1:1101:19069:11594 1:N:0:33
AAAGTCGAGGTGCCTAAAGTGGCAACCCAGACTACGCATACGGTTGGTGGTGTAGAGCTTCCTGTAGCCGCATGGCGTTCGTACTTAAATATGGAACTAACCATTCCAATTTTCGCTGTCTCTTATACACATCTCCGAGCCCACGAGACT
+
ABBBBDAADBBBGGGGGGGGGGGHHHHGGHHGHHGGGGGGHHGFFEGEEGAFHGHHHEHHHHHHHHHHHGGGGGHHGGGGGGFHHHHHHHFGHHFGFFHHHGGHHHGHHHHHHHGGGGGGHFHHFHFHFHGHHHGHFCCFGGHGGGGGGF
@M02034:409:000000000-BFKT7:1:1101:2724:11596 1:N:0:33
AAAGTCGAGGTGCCTAAAGTGGCAACCCAGACTCAGAAGAATGTTGGTGGTGTAGAGCTTCCTGTAGCCGCATGGCGTTCGTACTTAAATATGGAACTAACCATTCCAATTTTCGCTGTCTCTTATACACATCTCCGAGCCCACGAGACT
+
ABBCAFCBCCBCGGGGGGGGGGGHHHHGGHHGHHHHHHHHHHHFHHHGFGFFHHHHHHHHGHHHGFHHHFGGGGHHGEGGGGHHHHHHHHHHHHHHHHGFGHHGHGGHHHHHHHGEGGGFHHHHDGFHEGFHHHFGGCFCCFHGGGGGFG
@M02034:409:000000000-BFKT7:1:1101:7450:11597 1:N:0:33
AAAGTCGAGGTGCCTAAAGTGGCAACCCAGACTAAGGAGTGTGTTGGTGGTGTAGAGCTTCCTGTAGCCGCATGGCGTTCGTACTTAAATATGGAACTAACCATTCCAATTTTCGCTGTCTCTTATACACATCTCCGAGCCCACGAGACT
+
CCCCCFCBCCCCGGGGGGGFGGGHHHHGGHHGHHHHGHHFGHHHHHHGGGEFGHHFHHHHHHHHHHHHHGGGGGHHGGGGGGHHHHFHHHHHHHHGGHGGHHHHHHGHHHHHHHGGGGEHHHHHHHGHHHGHHHFHGGGGGGHGGCDGGH
@M02034:409:000000000-BFKT7:1:1101:3304:11608 1:N:0:33
AAAGTCGAGGTGCCTAAAGTGGCAACCCAGACTAGTTTTATGGTTGGTGGTGTAGAGCTTCCTGTAGCCGCATGGCGTTCGTACTTAAATATGGAACTAACCATTCCAATTTTCGCTGTCTCTTATACACATCTCCGAGCCCACGAGACT
+
BCBBAFBBBCABFGGGGGGGGGGGGHHFGGHCFHHFGHHHHHHFGGGGGGEFGHHEGGHHGHGHFFGGHEEEEGHHGGGGGGHHHHFFHHGGHGGFHHHHHHGHGHGHHHHHHHGFGGGGHHHFGHFHGHFGGHGHGCG/DGHGGGGGGH
@M02034:409:000000000-BFKT7:1:1101:3322:11611 1:N:0:33
AAAGTCGAGGTGCCTAAAGTGGCAACCCAGACTAGTTTTATGGTTGGTGGTGTAGAGCTTCCTGTAGC
+
AAAABFBBBBABGGGGGGGGGGGHHHGGGGGDG3ADFAGFE53F5EE2A2BFG3F5AA3G5GEBBB55
@M02034:409:000000000-BFKT7:1:1101:12834:11618 1:N:0:33
AAAGTCGAGGTGCCTAAAGTGGCAACCCAGACTGGGGGTATGGTTGGTGGTGTAGAGCTTCCTGTAGCCGCATGGCGTTCGTACTTAAATATGGAACTAACCATTCCAATTTTCGCTGTCTCTTATACACATCTCCGAGCCCACGAGACT
+
CBBCCFCCCDBBGGGGGGGGGGGHHHHGGHHGHHHHGGEGHHHHHGGGGGEFHGHGHHHHHHHHGHHHHGGGGGHHGGGGGGHHHHHGHHHHHHHHGHHHHHFHHHHGHHHHHHGGGGGGHHHHHHHHHHGHHGGFECGCGGHGGCFGGH
@M02034:409:000000000-BFKT7:1:1101:22012:11619 1:N:0:33
AAAGTCGAGGTGCCTAAAGTGGCAACCCAGACTAGTAGGAATGTTGGTGGTGTAGAGCTTCCTGTAGCCGCATGGCGTTCGTACTTAAATATGGAACTAACCATTCCAATTTTCGCTGTCTCTTATACACATCTCCGAGCCCACGAGACT
+
CCCCBFCBCCCCGGGGGGGGGFGHHHHGGHGGHHHGHHHGHGHGHHHEFGEFHHHGHGHHHHHHHHGHHGGGGGHHGGGGGGFHGHBFHHGHHHHHHHHHHHHHHHFHFHGHHEGGGGGGHGHHHHHHHHHFHGGBF/CCGGHGC@DEGF
@M02034:409:000000000-BFKT7:1:1101:14027:11622 1:N:0:33
AAAGTCGAGGTGCCTAAAGTGGCAACCCAGACTTGTTCGACGGTTGGTGGTGTAGAGCTTCCTGTAGCCGCATGGCGTTCGTACTTAAATATGGAACTAACCATTCCAATTTTCGCTGTCTCTTATACACATCTCCGAGCCCACGAGACT
+
CCCCBFCCCCBCGGGGGGGGGGGHHHHGGHHGHHHHHHGHGGGGGGGGFGEGHHHGHHHHHHHHHHHHHGGGGGHHGGGGGGHHHHHHHHHHHHHHFHHHHHHHHHGHHHHHHHGGGGGHHHHHHHHHGHFHHHHHGFGGGGHGGGCGGG
@M02034:409:000000000-BFKT7:1:1101:6376:11631 1:N:0:33
AAAGTCGAGGTGCCTAAAGTGGCAACCCAGACTAATCATGTTGTTGGTGGTGTAGAGCTTCCTGTAGCCGCATGGCGTTCGTACTTAAATATGGAACTAACCATTCCAATTTTCGCTGTCTCTTATACACATCTCCGAGCCCACGAGACT
+
BBCCBFCCCCCCGGGGGGGGGGGHHHHGGHHGHHHHHHHHHHHHHHHGFGEGHGHFGHHHHHHHGHHHHGGEGGHHGGGGGGFHHHHHHHHGHHHGHHHHHHGHHHHHHHHHHHGGGGGHHHHHHHHHFHDCFHFHGCGGGGHGGGFGGH
@M02034:409:000000000-BFKT7:1:1101:15363:11632 1:N:0:33
AAAGTCGAGGTGCCTAAAGTGGCAACCCAGACTCTTC
+
CCCBCFCCCCCCGGGGGGGGGGGHHHHGGHHGHF355
@M02034:409:000000000-BFKT7:1:1101:11436:11635 1:N:0:33
AAAGTCGAGGTGCCTAAAGTGGCAACCCAGACTAATAAGAATGTTGGTGGTGTAGAGCTTCCTGTAGCCGCATGGCGTTCGTACTTAAATATGGAACTAACCATTCCAATTTTCGCTGTCTCTTATACACATCTCCGAGCCCACGAGACT
+
CCCCCFCCCCCCGGGGGGGGGGGHHHHGGHHGHHHHHHGHHHHHHHHGGGGGHEHHHHHHGHHHHHHGHGGEGGHHGGGGGGHHHHDGFHHHGHHHHGGGHHHHHHHHGHHHHHGGGGGHHHHH4GGHFHHHGHHHG?DCGGHGGGGGGH
@M02034:409:000000000-BFKT7:1:1101:7833:11635 1:N:0:33
AAAGTCGAGGTGCCTAAAGTGGCAACCCAGACTGATATTAATGTTGGTGGTGTAGAGCTTCCTGTAGCCGCATGGCGTTCGTACTTAAATATGGAACTAACCATTCCAATTTTCGCTGTCTCTTATACACATCCCGAGCCCACGAGACTA
+
BCCCCFCCCCCCGGGGGGGFGGGHHHHGGHHGHHHHHHHHHHHHHHHGGGGGHHHGHHHHHHHHHHHHHGGGGGHHGGGGGGGHHHHHHHHHHHGHFHHGHHGHHHHGHHHHHHGGGGGHHHHHHHHHHHGHHHGGGGGGFHGGGGGGHG
@M02034:409:000000000-BFKT7:1:1101:22011:11637 1:N:0:33
AAAGTCGAGGTGCCTAAAGTGGCAACCCAGACTAGTAGGAATGTTGGTGGTGTAGAGCTTCCTGTAGCCGCATGGCGTTCGTACTTAAATATGGAACTAACCATTCCAATTTTCGCTGTCTCTTATACACATCTCCGAGCCCACGAGACT
+
CDDDCFCCCCCCGGGGGGGGGGGHHHHGGHHGHHCHH53FHHHHHHHGGGGGHHHHHHHHHHHHHHHHHGGGGGHHGGGGGGGHHHHHHHHHHHHHHHHHHHHHHHHHHHHHHHGGGGGHHHHHHHHHHHGHHHGHGCGGGGHGGGGGGH
@M02034:409:000000000-BFKT7:1:1101:27696:11641 1:N:0:33
AAAGTCGAGGTGCCTAGAGTGGCAACCCAGACTCTGCCTTCTGTTGGTGGTGTAGAGCTTCCTGTAGCCGCAT
+
BABBAFBABDAAGGGG4BGGGGGHHHHGGHGFAAGBG3GFAFFGHHA22AEFFFA5FAGF5BB555A5AEE0E
@M02034:409:000000000-BFKT7:1:1101:20814:11646 1:N:0:33
AAAGTCGAGGTGCCTAAAGTGGCAACCCAGACTCCGGCTCCGGTTGGTGGTGTAGAGCTTCCTGTAGCCGCATGGCGTTCGTACTTAAATATGGAACTAACCATTCCAATTTTCGCTGTCTCTTATACACATCTCCGAGCCCACGAGACT
+
AABBAFBABBBBGGGG4AFFGGGHHHHGGEGGHHHGGGGGGGGGGGGGGGGGGHGFFFHHHHFHGEGHFGGEGGHHGGGGGGGHHHFGHHHHGHHHHGFGFGFHHBGFBGHGHHGGGGGHHHHHBGDHFGFGHHFHDCGFGGHGG-DGGH
@M02034:409:000000000-BFKT7:1:1101:19881:11646 1:N:0:33
AAAGTCGAGGTGCCTAAAGTGGCAACCCAGACTCAGATGGCTGTTGGTGGTGTAGAGCTTCCTGTAGCCGCATGGCGTTCGTACTTAAATATGGAACTAACCATTCCAATTTTCGCTGTCTCTTATACACATCTCCGAGCCCACGAGACT
+
BBABBFBBBBBBGGGGGFGGGGGHHHFGGFHGHHHHHHGHHHGHHHHGGGEGHGHGHHHHHGHGHHHHHGGEGGHHGFGGGEHHHHHGHGHHHHEHHHHHHHHHHHHHHHHHHHGGGGFHHHHFEDGFFGHBHHHFDFGGGGHGGGGGGH
@M02034:409:000000000-BFKT7:1:1101:2954:11646 1:N:0:33
AAAGTCGAGGTGCCTAAAGTGGCAACCCAGACTCTGCCGTCGGTTGGTGGTGTAGAGCTTCCTGTAGCCGCATGGCGTTCGTACTTAAATATGGAACTAACCATTCCAATTTTCGCTGTCTCTTATACACATCTCCGAGCCCACGAGACT
+
CCCCCFCCCCCAGGGGGGGGGGGHHHHGGHHGHHHHHHGEGGGGFGGEFGGGGEGBGGHHFHHHGFGGHGGGEGFFFGGGGGGHHHHHHHHHHHDFHHGHFGDGGFFFHHHHHFFDGGEGHHHHGHHHGGHFHFGFGBFGCGHGCDGDGH
@M02034:409:000000000-BFKT7:1:1101:2775:11647 1:N:0:33
AAAGTCGAGGTGCCTAAAGTGGCAACCCAGACTCCGCAGCATGTTGGTGGTGTAGAGCTTCCTGTAGCCGCATGGCGTTCGTACTTAAATATGGAACTAACCATTCCAATTTTCGCTGTCTCTTATACACATCTCCGAGCCCACGAGACT
+
ABBBBFBBBBBBGGGGGGGGGGGHGHHGGHHGHHHGGGGGHHHHHHHFFGEFGFHDGFHHFFHHGGHHHGFEGGHHGGGGGGGFHH4EHHGHHHHGFHHFHHHGHHFGEHHHHGGEFGGFHFHHGHHFFFFFGGFFE@FDCFGGCGCGGH
@M02034:409:000000000-BFKT7:1:1101:11441:11653 1:N:0:33
AAAGTCGAGGTGCCTAAAGTGGCAACCCAGACTAATAAGAATGTTGGTGGTGTAGAGCTTCCTGTAGCCGCATGGCGTTCGTACTTAAATATGGAACTAACCATTCCAATTTTCGCTGTCTCTTATACACATCTCCGAGCCCACGAGACT
+
AAAAAF@>?@AAFGG5GGGFGGGHHHGGCHHGGHGGHHCGHHF5DGHEFDEFFGGGFGBBGHHHGFGHHGG?EFHHCGFGGGHGHHHFGFHHFFBDFFFGFHGHFHGHBGGHHFFGGGFBGGHHFHHGFFFGGHH2BD?/>FAF@@CDFF
@M02034:409:000000000-BFKT7:1:1101:7579:11656 1:N:0:33
AAAGTCGAGGTGCCTAAAGTGGCAACCCAGACTAATGATAAGGTTGGTGGTGTAGAGCTTCCTGTAGCCGCATGGCGTTCGTACTTAAATATGGAACTAACCATTCCAATTTTCGCTGTCTCTTATACACATCTCCGAGCCCACGAGACT
+
CCCCCFCCCCCCGGGGGGGGGGGHHHHGGHHGHHHHHHHHHHHHHHGGGGEFHHHHHHHHHHHHHHHHHGGGGGHHGGGGGGHHHHGGHHFHHHHHGHHHHHHHHHHHHHHHHHGGGGGHHGHHHHHHHHGHFHFHDGFGGGHGGGGGGH
@M02034:409:000000000-BFKT7:1:1101:11822:11660 1:N:0:33
AAAGTCGAGGTGCCTAAAGTGGCAACCCAGACTAATAAGAGTGTTG
+
CCCCCFCBCCCCGGGGGGGGGGGHHHHGGHCA333FAA5AFH5B5B
@M02034:409:000000000-BFKT7:1:1101:20825:11661 1:N:0:33
AAAGTCGAGGTGCCTAAAGTGGCAACCCAGACTCCGGCTCCGGTTGGTGGTGTAGAGCTTCCTGTAGCCGCATGGCGTTCGTACTTAAATATGGAACTAACCATTCCAATTTTCGCTGTCTCTTATACACATCTCCGAGCCCACGAGACT
+
CCCCCFCCCCCCGGGGGGGFGGGHHHHGGFHGHHHGGGGGGGGEFEFGGGEFGHHFHHHHHHHHHHHGHGGGGGHHGGGGGGHHHHHFGGGHHHHGHHHHHHHHHHGHGHHHHHGGGG?DFGHHGHFHGGHGHHGHGGGGGGHGGGGGGH
@M02034:409:000000000-BFKT7:1:1101:26859:11665 1:N:0:33
AAAGTCGAGGTGCCTAAAGTGGCAACCCAGACTACGGGGAAGGTTGGTGGTGTAGAGCTTCCTGTAGCCGCATGGCGTTCGTACTTAAATATGGAACTAACCATTCCAATTTTCGCTGTCTCTTATACACATCTCCGAGCCCAC
+
BBAAAFAA@DBAGGGGGFGFGGGHHHHGGHHGHHHGGGGGGGGHGHGGGGFFEFH5GHFHHHHHHHHHGDG?EGGHGGGGGGGHGH@GFHFHHHGHFHGHFFHHHHH4EGGFHFG?ADGGHHHHFGGEDGFHFGFFGCCCGGAF
@M02034:409:000000000-BFKT7:1:1101:18999:11670 1:N:0:33
AAAGTCGAGGTGCCTAAAGTGGCAACCCAGACTAGTACGCATGTTGGTGGTGTAGAGCTTCCTGTAGCCGCATGGCGTTCGTACTTAAATATGGAACTAACCATTCCAATTTTCGCTGTCTCTTATACACATCTCCGAGCCCACGAGACT
+
CBCCCFCCCCCCGGGGGGGGGGGHHHHGGHHGHHHHHHGGGGGHHHHGGGGGHHHHHHHHHHHHHHHHHGGGGGHHGGGGGGHHHHHHHHGHHGHHHHHHHHHHHHHHHHHHHHGGGGFFHHHHHHHHFHGHHHHHGCGGGGHGGGGGGH
@M02034:409:000000000-BFKT7:1:1101:2579:11673 1:N:0:33
AAAGTCGAGGTGCCTAAAGTGGCAACCCAGACTGCGTGTCTGGTTGGTGGTGTAGAGCTTCCTGTAGCCGCATGGCGTTCGTACTTAAATATGGAACTAACCATTCCAATTTTCGCTGTCTCTTATACACATCTCCGAGCCCACGAGACT
+
BBBCCFCABCCCGGGGGFGGGGGHHHHGGHHGHHGGAEFBGHFHGGGEE?GEFGGBGGFGFHHHHHHFHGGEEGECEEEGGGFHHEG3FGGFGF3@FEGHBF3FDFGDHHFHF4EAEDEFDHHDFD3FFBG2GGHBE/CCCEHFG/<?/F
@M02034:409:000000000-BFKT7:1:1101:6473:11673 1:N:0:33
AAAGTCGAGGTGCCTAAAGTGGCAACCCAGACTCCTTCTCCTGTTGGTGGTGTAGAGCTTCCTGTAGCCGCATGGCGTTCGTACTTAAATATGGAACTAACCATTCCAATTTTCGCTGTCTCTTATACACATCTCCGAGCCCACGAGACT
+
CCCCCFCBBCCCGGGGGGGGGGGHHHHGGHHGHGHHGFHBHGHHHHHGGGFGHHHFHHHHHHHHGHHHHGGGGGHHGGGGGFGHHHHFHHHHHHFGGHHFHHFHHHHGHHHHHHGGGGGHHHHHHHHGFGDHGHGFGGGGGGHGGGGGGH
@M02034:409:000000000-BFKT7:1:1101:14995:11674 1:N:0:33
AAAGTCGAGGTGCCTAAAGTGGCAACCCAGACTCTGCCTGCTGTTGGTGGTGTAGAGCTTCCTGTAGCCGCATGGCGTTCGTACTTAAATATGGAACTAACCATTCCAATTTTCGCTGTCTCTTATACACATCTCCGAGCCCACGAGACT
+
AABCAFBBCCBBGGGGGGGGGGGHHHHGGHHGHHHHHHHHHHHHHHHGGGEFGHHGHHHGHHHFGHHHHEEEGGHHGGGGGGFHHHGGHHGHHHHBFFGFHFHHFHHGGHHHHHGGGGGGFGHHFHGHFFFHHHG2C?D@FEGGGGGGGE
@M02034:409:000000000-BFKT7:1:1101:15772:11675 1:N:0:33
AAAGTCGAGGTGCCTAAAGTGGCAACCCAGACTTGGAATAATGTTGGTGGTGTAGAGCTTCCTGTAGCCGCATGGCGTTCGTACTTAAATATGGAACTAACCATTCCAATTTTCGCTGTCTCTTATACACATCTCCGAGCCCACGAGACT
+
BCCCCFCCCCCCGGGGGGGGGGGHHHHGGHHGHHHHHHHHHHHGHHHFFGEFHHHHHHHHHHHHHHHHHGGGGGHHGGGGGGHHHHHHHHHHHHHHHHHHHHHHHHHHHHHHHHGGGGEHHHHHHHHHGHHHGHHHGCGGGGHGGGGGGH
@M02034:409:000000000-BFKT7:1:1101:20166:11678 1:N:0:33
AAAGTCGAGGTGCCTAAAGTGGCAACCCAGACTCCGAATCATGTTGGTGGTGTAGAGCTTCCTGTAGCCGCATGGCGTTCGTACTTAAATATGGAACTAACCATTCCAATTTTCGCTGTCTCTTATACACATCTCCGAGCCCACGAGACT
+
AAAAAFA@DDA1FGFCBFE3BEFFFHCECGGCHHHEEEFGHHHHHHGEFGEFG1FFGFHH1GFHHHHEBF?/F?A0EEEEGFHHGHB1DGBGFF11FGHECEFGHFHHFFFHHFGGFEEBHGHH1F2F2B1<1B1BB//CCF/F@//AAG
@M02034:409:000000000-BFKT7:1:1101:6167:11684 1:N:0:33
AAAGTCGAGGTGCCTAAAGTGGCAACCCAGACTCAGACGATG
+
1>1>ADAA@D1A1FFGGGF311FAEGH?FHC0B1BAGBAA/A
@M02034:409:000000000-BFKT7:1:1101:22839:11685 1:N:0:33
AAAGTCGAGGTGCTAAAGTGGCAACCCAGACTCTTCGGCATGTTGGTGGTGTAGAGCTTCCTGTAGCCGCATGGCGTTCGTACTTAAATATGGAACTAACCATTCCAATTTTCGCTGTCTCTTATACACATCTCCGAGCCCACGAGACTA
+
CCCCCFCABCBBGGGGGGFGGGHHHHGGHHGHHHHHHGGGGHGHHHEFGFFHHHHHHHHHHHHHFHFHFEEFEGGEEGGGGHHHHGGGGGHHHFFEHGGFHHGHHHHDGHHHHGGGGEFHGHHHHHHHHHHHGGGF?DFFGHGGFGGGHD
@M02034:409:000000000-BFKT7:1:1101:2592:11688 1:N:0:33
AAAGTCGAGGTGCCTAAAGTGGCAACCCAGACTGCGTGTCTGGTTGGTGGTGTAGAGCTTCCTGTAGCCGCATGGCGTTCGTACTTAAATATGGAACTAACCATTCCAATTTTCGCTGTCTCTTATACACATCTCCGAGCCCACGAGACT
+
AABBBFABB2ABGGGCFGFGGBFHHHGFD2EFFEH?2EEB5AGDGFGBFEEFHFDGEFHHHGHHGGGGHGGGGEFEGFGGGGFHHHFEGHFFHEFHFHHHHHHGHHHHHHHHHHCFGG?GGHFHHHHHD2FGCGHFDF/<CGEGF//EFG
@M02034:409:000000000-BFKT7:1:1101:12861:11689 1:N:0:33
AAAGTCGAGGTGCCTAAAGTGGCAACCCAGACTACTGATTCTGTTGGTGGTGTAGAGCTTCCTGTAGCCGCATGGCGTTCGTACTTAAATATGGAACTAACCATTCCAATTTTCGCTGTCTCTTATACACATCTCCGAGCCCACGAGACT
+
BBBBBFBBBDAAGGGGGGGFGGGGHGGGGGHGHHGHHHHHHGHHHHGGGGEFGFGDGGHHFFHHHHHFGEGFGFHHGFGGGGHHHHHHHHGHHHFHFGFHFGEGHHFHHHHHHHGFGGGGHFHHFHFHHHEFGFFFG/CCFEHGGGGFGH
@M02034:409:000000000-BFKT7:1:1101:18855:11690 1:N:0:33
AAAGTCGAGGTGCCTAAAGTGGCAACCCAGACTAATAAGCAGGTTGGTGGTGCAGAGCTTCCTGTAGCCGCATGGCGTTCGTACTTAAATATGGAACTAACCATTCCAATTTTCGCTGTCTCTTATACACACTCCGAGCCCACGAGACTA
+
A>A3ADA3>>AAGGGGFGGGFGFBEEGGAA2EHHFHHHCG5EC2FGEGGGECGFGDFBGFGHHHHHFFHGE>EEHHCGEFGEFEGH4DEGBBGBFGCCFFHFGHHHGGFGFGHHEFGFGFHEHGFG22BGFDFHFD/BCB<FFGCCCFG?
@M02034:409:000000000-BFKT7:1:1101:28458:11697 1:N:0:33
AAAGTCGAGGTGCCTAAAGTGGCAACCCAGACTGCGAATACGGTTGGTGGTGTAGAGCTTCCTGTAGCCGCATGGCGTTCGTACTTAAATATGGAACTAACCATTCCAATTTTCGCTGTCTCTTATACACATCTCCGAGCCCACGAGACT
+
ABBBAFBADB2AEGGGFGGGGFGGFGHEFHHF3GGEFGGGHFFGFFGBFEEFGFHFGGHGGFFFGFFBFEEEGEHCFEGGEEFHHHFFHHFHGHFGHHGBFADHHHFHHHGHHGGEFGFGFFHHGFFG32B2@F><E@GBFGHGDCGGDF
@M02034:409:000000000-BFKT7:1:1101:18021:11698 1:N:0:33
AAAGTCGAGGTGCCTAAAGTGGCAACCCAGACTCAGAATAATGTTGGTGGTGTAGAGCTTCCTGTAGCCGCATGGCGTTCGTACTTAAATATGGAACTAACCATTCCAATTTTCGCTGTCTCTTATACACATCTCCGAGCCCACGAGACT
+
CCCCCFCCCCCCGGGGGGGGGGGHHHHGGHHGH3FGHHCGHEHHHHHGGGGGHHHHHHHHHHHHHHHHHGGEFGHHGGGGGGHHHHHGHHHHGHHHGHHGHHHHHHGGGHHHHHGGGGGHHHHHHHHHHHHHHHHHGCGGGGHGGCGGGH
@M02034:409:000000000-BFKT7:1:1101:20171:11702 1:N:0:33
AAAGTCGAGGTGCCTAAAGTGGCAACCCAGACTCCGAATCATGTTGGTGGTGTAGAGCTTCCTGTAGCCGCATGGCGTTCGTACTTAAATATGGAACTAACCATTCCAATTTTCGCTGTCTCTTATACACATCTCCGAGCCCACGAGACT
+
A3AABFAADBABFGFGF4GB5BFFFHHAFHFGHFHGEECEBF5DFFAE2AAAAFG5DHHH5GHFHFGBFAEEFGHHGECF>E2B?@E3@F@4B333B3B3EGHHBHHH44BFFH/EE/?34B?4FGFH2GB11F1GD/DC/FFFCC?EAG
@M02034:409:000000000-BFKT7:1:1101:9121:11708 1:N:0:33
AAAGTCGAGGTGCCTAAAGTGGCAACCCAGACTGAGTCTAGGGTTGGTGGTGTAGAGCTTCCTGTAGCCGCATGGCGTTCGTACTTAAATATGGAACTAACCATTCCAATTTTCGCTGTCTCTTATACACATCTCCGAGCCCACGAGACT
+
CCCCCFCCDBBAGGGGGGGGGGGHHHHGGHHGHHHHHHHHHHHBFEGGFGEFGFHHGHHHHHHHHHHHGGGFGGHGGFGGGGHHHHHHHHHHHHHGHHHHHHGHHHGHHHHHHHGGGGEHHHHHHHFHGHHHHHGHGCGFCGHGGGGGGF
@M02034:409:000000000-BFKT7:1:1101:18035:11709 1:N:0:33
AAAGTCGAGGTGCCTAAAGTGGCAACCCAGACTCAGAATAATGTTGGTGGTGTAGAGCTTCCTGTAGCCGCATGGCGTTCGTACTTAAATATGGAACTAACCATTCCAATTTTCGCTGTCTCTTATACACATCTCCGAGCCCACGAGACT
+
ABABBFBBCCBBGGGGGGGGGGGHHHHGGGHGHHHHHHHHHHHDHHHGGGEFGHHGGFHHHHHEBGHGHGGGGGHHGEGGEFGHHHHHHHFHHHHHGHHHHHHHHHEHFGHHHDGGGGGHHGHHFHFFF3?CGHGFDCGFCFHGGCDGEH
@M02034:409:000000000-BFKT7:1:1101:23974:11709 1:N:0:33
AAAGTCGAGGTGCCTAAAGTGGCAACCCAGACTAATAAGCAGGTTGGTGGTGTAGAGCTTCCTGTAGCCGCATGGCGTTCGTACTTAAATATGGAACTAACCATTCCAATTTTCGCTGTCTCTTATACACATCTCCGAGCCCACGAGACT
+
BBCCBFBBBCCCGGGGGGGGGGGHHHHGGHHGHHHHHHHHHHHGGHGGGGEFHHHHHHHHHHHHHHHHHGFGGGHHGGGGGGHHHHHHHHHHHHHHHHHHHHHHHHGHHHHHHHGGGGGGHHHHHHHHFHFHHHGEF@DFGGHGGGGDGH
@M02034:409:000000000-BFKT7:1:1101:16859:11712 1:N:0:33
AAAGTCGAGGTGCCTAAAGTGGCAACCCAGACTGAGGAGGAGGTTGGTGGTGTAGAGCTTCCTGTAGCCGCATGGCGTTCGTACTTAAATATGGAACTAACCATTCCAATTTTCGCTGTCTCTTATACACATCTCCGAGCCCACGAGACT
+
BBBBBFBBBBBBGGGFGGGGGGGHGHHGGHHGHHHHGHGGGGGGHHGEGGGGHHHDHFHHHGHHHHHHHGGGGGHHFEGFFEFHHHGHGHHHHHHHCHHGHHGHHHGHHHHHHHGFGGGHHHHHFHFHFGGGHHHFEGGGGGHGGGGGDH
@M02034:409:000000000-BFKT7:1:1101:26465:11725 1:N:0:33
AAAGTCGAGGTGCCTAAAGTGGCAACCCAGACTAATTGTACTGTTGGTGGTGTAGAGCTTCCTGTAGCCGCATGGCGTTCGTACTTAAATATGGAACTAACCATTCCAATTTTCGCTGTCTCTTATACACATCTCCGAGCCCACGAGA
+
BBBBBFAABBBBGGGGGGGGGGGHHHHGGHHGHHHGFHHAAFGHHHEEF?EFAAGFFGFG5GGFAAFDGEG0EE1?>EEF1BEFGEF33BGFFF3BFEGHB13BF4G4BFDHFB/EE/?FDGHEBF?DFE3FGDHBA</<B/CF>//?
@M02034:409:000000000-BFKT7:1:1101:21193:11733 1:N:0:33
AAAGTCGAGGTGCTTAAAGTGGAGAAAGGTCATGGCTTCTAACTTTACTCAGTTCGTTCTCGTCGACAATGGCGGAACTGGCGACGTGACTGTCGCCCCAAGCAACTTCGCTAACGGGGTCGCTGAATGGATCAGCTCTAACTCGCGTTC
+
BBBBAFBADBBBGGGGFFGFFGFGHGHHHHHHHHGHHGHHHHHHHHHHHHHHHHHG2FGGHGGGGEFGCHHHHGFFCGHHHHGGGGEGHGHHHHGHGGGGCHGHHHGFGGFGGDCB?EGGGFGGGDFGHH1>CCGFHFH<DGHHGGGGG:
@M02034:409:000000000-BFKT7:1:1101:26484:11735 1:N:0:33
AAAGTCGAGGTGCCTAAAGTGGCAACCCAGACTATTTGTACTGTAGAGC
+
AABBBFABBBBAGGGGGGGGGFFHGHHGGFHGH35D5DFA5DGH5F555
@M02034:409:000000000-BFKT7:1:1101:7847:11736 1:N:0:33
AAAGTCGAGGTGCCTAAAGTGGCAACCCAGACTTTTAAGCCTGTTGGTGGTGTAGAGCTTCCTGTAGCCGCATGGCGTTCGTACTTAAATATGGAACTAACCATTCCAATTTTCGCTGTCTCTTATACACATCTCCGAGCCCACGAGACT
+
CCCCCFBCCCCCGGGGGGGGGGGHHHHGGHHGHHHHH3GDCGHHF32AAAGFA3F5A5FF5FFF5AFBDEG0FEF1>?EEEE2F?FGBFFGFHG33BFHH313BB?HDDGFHHF@EFA<FGHFFDGFFHCGFGFFFD/<CCE/?/>@EDH
@M02034:409:000000000-BFKT7:1:1101:19239:11737 1:N:0:33
AAAGTCGAGGTGCCTAAAGTGGCAACCCAGACTCCTAATTCGGTTGGTGGTGTAGAGCTTCCTGTAGCCGCATGGCGTTCGTACTTAAATATGGAACTAACCATTCCAATTTTCGCTGTCTCTTATACACATCTCCGAGCCCACGAGACT
+
CCCCBFCCCCBCGGGGGGGGGGGHHHHGGHHGHHHHHHHHHGHGGGGGGGEFGHGGHFHHHHHHHHHGHGGGGGHHGGGGGGFHHHHHHHHHHHGHHHHHHHHHHGGHHHHHHHGGGGGHHHHHHHFHHFFHBGDFECGGGGHGGCGGGH
@M02034:409:000000000-BFKT7:1:1101:14768:11754 1:N:0:33
AAAGTCGAGGTGCCTAAAGTGGCAACCCAGACTAAGAATCAGGTTGGTGGTGTAGAGCTTCCTGTAGCCGCATGGCGTTCGTACTTAAATATGGAACTAACCATTCCAATTTTCGCTGTCTCTTATACACATCTCCGAGCCCACGAGACT
+
CDDCCFCBCCCDGGGGGGGGGGGHHHHGGHHGHHHHHHHHGHHHHHGGFGEFHHHHGHHHHHHHFHHHHGGGGGHHGGGGGGHHHHHHHHHHHHHGHGHHGHFHHHHHHHHHHFGGGGGGHHHHHHFHHFFHHHHHGBGGGGHGGGGGGH
@M02034:409:000000000-BFKT7:1:1101:17445:11755 1:N:0:33
AAAGTCGAGGTGCCTAAAGTGGCAACCCAGACTAAGAATCATGTTGGTGGTGTAGAGCTTCCTGTAGCCGCATGGCGTTCGTACTTAAATATGGAACTAACCATTCCAATTTTCGCTGTCTCTTATACACATCTCCGAGCCCACGAGACT
+
BBCCBFCCCCACGGGGGGGGGGGHHHHGGHHGHHHHHHHHHHHHHHHEGGEFFFHEGHHHHHHHHHHGHGGEFGGHGGGGGGHHHHGGHGHHHHFHHHHHHHFHHHHHHHHHHHGGGGGGHHHHHHHHHHHHHHHHG?GGGGHGGGGGGH
@M02034:409:000000000-BFKT7:1:1101:22931:11758 1:N:0:33
AAAGTCGAGGTGCCTAAAGTGGCAACCCAGACTAAGAATGATGTTGGTGGTGTAGAGCTTCCTGTAGCCGCATGGCGTTCGTACTTAAATATGGAACTAACCATTCCAATTTTCGCTGTCTCTTATACACATCTCCGAGCCCACGAGACT
+
CCCCCFCBCCBBGFGGGGGFGGGHGHHGGHHGHHHHHHHHHHHGHHFFFGEFGBGGHHHHHHHHHHHGHGGGGGHHGGGGGFGHHHHHHHHHHHHGFFGEGHHHHHHHHHHHHHGGGGGGHGHHFHGFGHFHHHFHFFGGGGHGGGCFGH
@M02034:409:000000000-BFKT7:1:1101:24361:11759 1:N:0:33
AAAGTCGAGGTGCCTAAAGTGGCAACCCAGACTAATAAGACGGTTGGTGGTGTAGAGCTTCCTGTAGCCGCATGGCGTTCGTACTTAAATATGGAACTAACCATTCCAATTTTCGCTGTCTCTTATACACATCTCCGAGCCCACGAGACT
+
CCCCCFCCCCABGGGGGGGGGGGHHHHGGHHGHHB5FGAGDEGFFGGFGGEFHHHGHHHHHHHHHHHHHGGFFGHHGGGGGGHHHHHHHHHHHHHHHHHFHHHHHHHHHHHHHHGGGGGHHHHHFHHHHHHHHHGFE@CCGGGGGGGGGE
@M02034:409:000000000-BFKT7:1:1101:11376:11782 1:N:0:33
AAAGTCGAGGTGCCTAAAGTGGCAACCCAGACTAAGAATGAGGTTGGTGGTGTAGAGCTTCCTGTAGCCGCATGGCGTTCGTACTTAAATATGGAACTAACCATTCCAATTTTCGCTGTCTCTTATACACATCTCCGAGCCCACGAGACT
+
BBBBBFBBBDBBGGGGGGGFGGGGHHHGGHHGHHGHHGHHGFHGGHGGGGEFHHHGHHHHHHHHGHHHHGGGFGHHGGGGGGHHHHHFHHHHHHHHFHHGHHHHHHHHBGHHHEFGGGGGHFHHGHGHHHEHGHHHG?@CGGHGGCCGGH
@M02034:409:000000000-BFKT7:1:1101:26103:11786 1:N:0:33
AAAGTCGAGGTGCCTAAAGTGGCAACCCAGACTTCGCCGTCGGTTGGTGGTGTAGAGCTTCCTGTAGCCGCATGGCGTTCGTACTTAAATATGGAACTAACCATTCCAATTTTCGCTGTCTCTTATACACATCTCCGAGCCCACGAGACT
+
ABABBFC@BCABGGGGGGGGGGGHHHHGGHHGHHHGGGGGGGGGGGGGFGEFHGGGGHHHHHHHGHHHHGGFFGHHGGGGGFGHHHGGHHHHHHGHGHHHHHHHHHHHHHHHHHGGGGGHHHHHHHFHHGHHHHGFD@C@GGHGGGGGGH
@M02034:409:000000000-BFKT7:1:1101:8105:11789 1:N:0:33
AAAGTCGAGGTGCCTAAAGTGGCAACCCAGACTACTAGTCTTGTTGGTGGTGTAGAGCTTCTTGTAGCCGCATGGCGTTCGTACTTAAATATGGAACTAACCATTCCAATTTTCGCTGTCTCTTATACACATCTCCGAGCCCACGAGACT
+
CCCCCFCCDDCDGGGGGGGGGGGHHHHGGHHGHHHGHHHHHHHHHHHFFGBFGHHHHHHHHHHHGHHHHGGGGGHHGGGGGGHHHHHGHHHHHHHHGHHHHHFHHHHHHHHHHHGGGGGHHGHHHHFHHHGHHHFFF/DDGGHGGGGGGH
@M02034:409:000000000-BFKT7:1:1101:15728:11791 1:N:0:33
AAAGTCGAGGTGCCTAAAGTGGCAACCCAGACTCAGCCTCAGGTTGGTGGTGTAGAGCTTCCTGTAGCCGCATGGCGTTCGTACTTAAATATGGAACTAACCATTCCAATTTTCGCTGTCTCTTATACACATCTCCGAGCCCACGAGACT
+
BBBBAFBBBBBBGGGGGGGFGGGHHHGGGHHGHHHHHHHHHHHGGHGGGGFGHHHHHGHHHHHHHHHGHGGFGGHHGGGGGGHHHHHHHHHHHHHFHHHHHHHHHHGHHHHHHHGGGGGHHHHHFHFHFHHHHHHFGCGGGGHGGGGGGH
@M02034:409:000000000-BFKT7:1:1101:27828:11799 1:N:0:33
AAAGTCGAGGTGCCTAAAGTGGCAACCCAGACTCAGCAGCAGGTTGGTGGTGTAGAGCTTCCTGTAGCCGCATGGCGTTCGTACTTAAATATGGAACTAACCATTCCAATTTTCGCTGTCTCTTATACACATCTCCGAGCCCACGAGACT
+
?ABBAFBBBB>AGGGGGGGFGGGGHEHGGHHAGHHHBFGHHHFHHFGDFE1FGEGHHFGHHGHFFGFFDEEEFFHHEEEFGEGEGHGFHHFFHGEHHGGFHHHHHHGGHHHHHHGGGGGHHBGF3?FFGGBFGHHHGGCGGGHGGFCDFG
@M02034:409:000000000-BFKT7:1:1101:11877:11803 1:N:0:33
AAAGTCGAGGTGCCTAAAGTGGCAACCCAGACTAAGAGTGGGGTTGGTGGTGTAGAGCTTCCTGTAGCCGCATGGCGTTCGTACTTAAATATGGAACTAACCATTCCAATTTTCGCTGTCTCTTATACACATCTCCGAGCCCACGAGACT
+
CCCCCFCBCCBBGGGGGGGGGGGHHGHGGHHGHHHHHHGHGGGGGGGEFGEFHFHFHHHHHGHHGHGGHGGGGGHHGGGEGEHHHHHFHHFGHHFGFHHGHHFHGHHGHHHHHFGGGGGGFHGHHGFHHHFHGHHEG@@CDEFGGCFGDG
@M02034:409:000000000-BFKT7:1:1101:14829:11807 1:N:0:33
AAAGTCGAGGTGCCTAAAGTGGCAACCCAGACTAAGCAGGATGTTGGTGGTGTAGAGCTTCCTGTAGCCGCATGGCGTTCGTACTTAAATATGGAACTAACCATTCCAATTTTCGCTGTCTCTTATACACATCTCCGAGCCCACGAGACT
+
CDCCCFCBCCCCGGGGGGGFGGGHHHHGGHHFHHHHHHHHFGHHHHHGGGEFHHHHHHHHHHHHHHHHHGGGGGHHGGGGGGHHHHHHHHGHHHHHGHHGGHHHHHHHHHHHHHGGGGGGHHHHGHHHGHFHHHHHGDGGGGHGGGGGGH
@M02034:409:000000000-BFKT7:1:1101:5431:11814 1:N:0:33
AAAGTCGAGGTGCCTAAAGTGGCAACCCAGACTAATAATCCTGTTGGTGGTGTAGAGCTTCCTGTAGCCGCATGGCGTTCGTACTTAAATATGGAACTAACCATTCCAATTTTCGCTGTCTCTTATACACATCTCCGAGCCCACGAGACT
+
1A11AD?ADD>ACFFGGGGGGBCFFCFEGCEEFHH1DGFADG1FHHAAF/AFGEFBG1AFHEHFFHFFHAEC/EHHGEEFFABGEHFFHHFHH11FFGGHHHEFFHHDFHFHHFE?FE/F>GGFGFE22EBBFDFBC@/CCFGGGGGGFH
@M02034:409:000000000-BFKT7:1:1101:11658:11815 1:N:0:33
AAAGTCGAGGTGCCTAAAGTGGCAACCCAGACTCGGGGTGGGGTTGGTGGTGTAGAGCTTCCTGTAGCCGCATGGCGTTCGTACTTAAATATGGAACTAACCATTCCAATTTTCGCTGTCTCTTATACACATCT
+
A?3A>BA>3A>AGGGBG4FEAFEGFCCEGHHGHHGGGCAEEGGEEGCGEG>F?FGF55FGDGHHHGGFHGG@EFHAEAEEEEFFEBFFGHEHHGFG3F3?FGGEBEFB2DG2F2BB/CGGHFDGHGGH2?BGFD
@M02034:409:000000000-BFKT7:1:1101:8425:11816 1:N:0:33
AAAGTCGAGGTGCCTAAAGTGGCAACCCAGACTAATCAGGCTGTTGGTGGTGTAGAGCTTCCTGTAGCCGCATGGCGTTCGTACTTAAATATGGAACTAACCATTCCAATTTTCGCTGTCTCTTATACACATCTCCGAGCCCACGAGACT
+
BBCCBFCCCCBCGGGGGGGFGGGHHHHGGHHGHHHHHHHHHHHGHHHGFFEFHHHHHHHHHHHHHHHHHGGEGGHHGGGGGGHHHHHHHHHHHHHHGHGFHHFHGGHHHHHHHFGGGGGFHHHHHHHHFHEHHGGFGGGGGGHGGGGGGH
@M02034:409:000000000-BFKT7:1:1101:11640:11822 1:N:0:33
AAAGTCGAGGTGCCTAAAGTGGCAACCCAGACTC
+
CCCCCFCCCCBBGGGGGGGGGGGHHHHGGHGGHH
@M02034:409:000000000-BFKT7:1:1101:13418:11826 1:N:0:33
AAAGTCGAGGTGCCTAAAGTGGCAACCCAGACTCCGCCGTATGTTGGTGGTGTAGAGCTTCCTGTAGCCGCATGGCGTTCGTACTTAAATATGGAACTAACCATTCCAATTTTCGCTGTCTCTTATACACATCTCCGAGCCCACGAGACT
+
BBBBBFBABBBBGGFGGFGGGGGHGHHGGF2FHHHGGGGAEGHHHHGEFGEGFDGFGHHHHFHHFFHHGGG0EFFFEGGGGGBGGGHHGGGHHHHE3FGFGHEGHHHHFHHHHFEEEFGEGFGHGBBG3FDG2>FFDC/CGEAFF//CEH
@M02034:409:000000000-BFKT7:1:1101:3098:11831 1:N:0:33
AAAGTCGAGGTGCCTAAAGTGGCAACCCAGACTCCTATTTTGGTTGGTGGTGTAGAGCTTCCTGTAGCCGCATGGCGTTCGTACTTAAATATGGAACTAACCATTCCAATTTTCGCTGTCTCTTATACACATCTCCGAGCCCACGAGACT
+
BBCCBFCCCCBBGGGGGGGGGGGHHHHGGHHGHHHHHHHHHHGHHGGGFGEFHHHHHHHHHHHHHHHHHEEFGGHHGGGGGGHHHHGFHHGHHHGGFHGGGHGHHFFGHHHHHHFEGGGFHFHHGHGHGEBHFGGGFCGCCGGFGGGGGG
@M02034:409:000000000-BFKT7:1:1101:18929:11833 1:N:0:33
AAAGTCGAGGTGCCTAAAGTGGCAACCCAGACTGGTCTTGCGGTTGGTGGTGTAGAGCTTCCTGTAGCCGCATGGCGTTCGTACTTAAATATGGAACTAACCATTCCAATTTTCGCTGTCTCTTATACACATCTCCGAGCCCACGAGACT
+
CCCCCFCCCCBCGGGGGGGGGGGHHHHGGHHGHHHHHHHHHGGGGGGGGGGGHHHHHHHHHHHHHHHHHEGGGGHHGEGGGGFHHHGHHHFHHHHHHHHHHHHHHHHHHHHHHHGGGGGHHHHHHHGHHGHHHHFHG?GCGGHGGGGGGH
@M02034:409:000000000-BFKT7:1:1101:3300:11834 1:N:0:33
AAAGTCGAGGTGCCTAAAGTGGCAACCCAGACTCATCCTCCTGTTGGTGGTGTAGAGCTTCCTGTAGCCGCATGGCGTTCGTACTTAAATATGGAACTAACCATTCCAATTTTCGCTGTCCTTATACACATCTCCGAGCCCACGAGACTA
+
CCCCCFCCCCBCGGGGGGGGGGGHHHHGGHHGHHHHGHHHHHHHHHHGGGGGGGHFGGHHHHHHHHHGHGGGGGHFGFGGGGHHHHHEGHGHHH3DGHGHHHDGHGHHHGHHHHGGGGGHHGHHHGFHGHGHEFHGGGGGGHGGGGDGHG
@M02034:409:000000000-BFKT7:1:1101:13181:11837 1:N:0:33
AAAGTCGAGGTGCCTAAAGTGGCAACCCAGACTCATCGGGCTGTTGGTGGTGTAGAGCTTCCTGTAGCCGCATGGCGTTCGTACTTAAATATGGAACTAACCATTCCAATTTTCGCTGTCTCTTATACACATCTCCGAGCCCACGAGACT
+
BCBBBFCCCCBBGGGGGGGFGGGHHHHGGHHGHHHHGFGEEEGHHHEEFEGFG3FDGEAGFFHHHFEFFEF>EFHFGDEGGEGHHHHHHHHFHG3FGFHHEFDGFHF4BFBHH?EFGD/?BGGHGDDHFFBFGGHBG?@CGGHGGGGGFH
@M02034:409:000000000-BFKT7:1:1101:10997:11837 1:N:0:33
AAAGTCGAGGTGCCTAAAGTGGCAACCCAGACTATTCCTCAGGTTGGTGGTGTAGAGCTTCCTGTAGCCGCATGGCGTTCGTACTTAAATATGGAACTAACCATTCCAATTTTCGCTGTCTCTTATACACATCTCCGAGCCCACGAGACT
+
CCCCBFCBBBBBGGGGGGGGGGGHHHHGGHHGHHHHHHHHHHHHHHGGGGGFGHHFHHHHHHHGHHHGHEGGGGHHGGGGGGHEGHHGHHHHHHHHHHHHHHHHHHHGHHHHHHGGGGGHHHHHFHHHGHGHHHHGGCGGGGHGCFGGGH
@M02034:409:000000000-BFKT7:1:1101:14692:11841 1:N:0:33
AAAGTCGAGGTGCCTAAAGTGGCAACCCAGACTAATATTATGGTTGGTGGTGTAGAGCTTCCTGTAGCCGCATGGCGTTCGTACTTAAATATGGAACTAACCATTCCAATTTTCGCTGTCTCTTATACACATCTCCGAGCCCACGAGACT
+
CCCCBFCBBCCCGGGGGGGGGGGHHHHGGHHGHHHHHHHHHHHHHGGGFGFGHHHHHHHHHHHHHGHHHGGGGGHHGGGGGGHHHHHHHHHHHGHHHHHGHHHHHHGHHHHHHHGGGGGGHHHHHHGHFHHHHHFGDCFFGGHGGGGGGH
@M02034:409:000000000-BFKT7:1:1101:20650:11852 1:N:0:33
AAAGTCGAGGTGCCTAAAGTGGCAACCCAGACTATTAATAAGGTTGGTGGTGTAGAGCTTCCTGTAGCCGCATGGCGTTCGTACTTAAATATGGAACTAACCATTCCAATTTTCGCTGTCTCTTATACACATCTCCGAGCCCACGAGACT
+
CCCCCFCCCCBCGGGGGGGGGGGHHHHGGHHGHHHHHHHHHHHHGHGGGGGGHHHGHHHHHHHHHHHHHGGGGGHHGGGGGGHHHHHHHHHHHHGGHHHGHHHGHHHHHHHHHHGGGGGHHGHHHHGGFHGHHHGHGFGGGGHGGCCEGF
@M02034:409:000000000-BFKT7:1:1101:18310:11852 1:N:0:33
AAAGTCGAGGTGCCTAAAGTGGCAACCCAGACTAAGAATCAGGTTGGTGGTGTAGAGCTTCCTGTAGCCGCATGGCGTTCGTACTTAAATATGGAACTAACCATTCCAATTTTCGCTGTCTCTTATACACATCTCCGAGCCCACGAGACT
+
BBBBBFBBBBBBGGGFGGGGGGGFHHHGGHHGHHHHHHHGHHHGGHGEFGBFGFGFGHHHHHHGHHHHHGGGGGHHGGGGGGHHHHHHHHHHHHHGGHHHHHHHHHGHHHHHHHGGGGEHHFHHHHHHFHHHHHHHGDGCGGHGGGGGGH
@M02034:409:000000000-BFKT7:1:1101:14681:11856 1:N:0:33
AAAGTCGAGGTGCCTAAAGTGGCAACCCAGACTAATATTATGGTTGGTGGTGTAGAGCTTCCTGTAGCCGCATGGCGTTCGTACTTAAATATGGAACTAACCATTCCAATTTTCGCTGTCTCTTATACACATCTCCGAGCCCACGAGACT
+
BBBBAFBABBBBGGGGGBGFGGGHGHHGGHHGHGHHHHHHHHGGHGGBFGEFHHHGHHHHHHHHHGHHGGGGGGHHGGGGGGHHHHGGHHHHHEFGHHHGFHHGHHGHHHHHHFGGG?EFHGHHHHFHFHDGHHHDE>?BBFHGGFCGGD
@M02034:409:000000000-BFKT7:1:1101:2828:11858 1:N:0:33
AAAGTCGAGGTGCCTAAAGTGGCAACCCAGACTCATTTTCAGGTTGGTGGTGTAGAGCTTCCTGTAGCCGCATGGCGTTCGTACTTAAATATGGAACTAACCATTCCAATTTTCGCTGTCTCTTATACACATCTCCGAGCCCACGAGACT
+
BCBCBFCBBCBCGGGGGGGFGGGHHHHGGHHGH33DE555FGGHHHGEFGEFHHHGGGHHHHHFHHHHHGGGFGHHGGGGGGHHHHHGHHHHHFGHGHFGHHHHHHGHHHHHHHGEGGGHHHHHHHHHFFHHHGFGF?DBDGHGG??GGH
@M02034:409:000000000-BFKT7:1:1101:5233:11867 1:N:0:33
AAAGTCGAGGTGCCTAAAGTGGCAACCCAGACTGGGCTTGCTGTTGGTGGTGTAGAGCTTCCTGTAGCCGCATGGCGTTCGTACTTAAATATGGAACTAACCATTCCAATTTTCGCTGTCTCTTATACACATCTCCGAGCCCACGAGACT
+
CCCCCFCABCBBGGGGGGGGGGGHHHHGGHHGHHHHHGHGHHHHHHHGFGEFHHHHHHHHHHHHGFHHHGGGGGHHGGGGGGHGHHHHHHGHHHHHFHGHHHHHGHGHHHHHHHGGGGGGHHHHGHHHFHFHGHHHGCGCGGHGGGGGFG
@M02034:409:000000000-BFKT7:1:1101:20659:11868 1:N:0:33
AAAGTCGAGGTGCCTAAAGTGGCAACCCAGACTATTAATAAGGTTGGTGGTGTAGAGCTTCCTGTAGCCGCATGGCGTTCGTACTTAAATATGGAACTAACCATTCCAATTTTCGCTGTCTCTTATACACATCTCCGAGCCCACGAGACT
+
ABBABFBBBBAAGGGGGGGGFGGHHHHGGHHGHHHHHHHGHHHHFGFEFGEFGHHFHGHGGFHHHHHHHGGGGGHHEEGGGEFHHHHFHHHHHGGBFFFFFHHHFHHHHH3HHEGGG?EGFHHFFHGHFGBGBG3DFGG?CFHGGGGGDG
@M02034:409:000000000-BFKT7:1:1101:16695:11868 1:N:0:33
AAAGTCGAGGTGCCTAAAGTGGCAACCCAGACTTGTCATATGGTTG
+
CCCCCFBCDCCCGGGGGGGGGGGHHHHGGHHGH53F35D555FG5B
@M02034:409:000000000-BFKT7:1:1101:8788:11879 1:N:0:33
AAAGTCGAGGTGCCTAAAGTGGCAACCCAGACTATGGTTAGGGTTGGTGGTGTAGAGCTTCCTGTAGCCGCATGGCGTTCGTACTTAAATATGGAACTAACCATTCCAATTTTCGCTGTCTCTTATACACATCTCCGAGCCCACGAGACT
+
ABBBAFBBBBBBGGGGGGGGGGGHHHHGGHHGHHHHHDFGHHGGGGGGFGEFHFGFHHHHHHHGFGGGFEEEGGHHGGGGGFHHHHGFHHFHHHHFGHFFFHFHHHEFHHHHHGGEGGGGHGHHFHFHEGFHHHHGDCGBFGHGGDGGDD
@M02034:409:000000000-BFKT7:1:1101:3684:11881 1:N:0:33
AAAGTCGAGGTGCCTAAAGTGGCAACCCAGACTAGTAGGTCTGTTGGTGGTGTAGAGCTTCCTGTAGCCGCATGGCGTTCGTACTTAAATATGGAACTAACCATTCCAATTTTCGCTGTCTCTTATACACATCTCCGAGCCCACGAGACT
+
CCBBBFBBCCABGGGGGGGGGGGHHHHGGGHGHGHFHHHHHHHHGHHFFGEBFEGFGFHHHHHGHHHGHGGEEGHGFEGGFGFHHHHHHHGHHHFFHHHHGHFHHF4FFGHFFBEGGGGHBDHHFHHHFFFHHHGFFCCGCFHGGCCGFH
@M02034:409:000000000-BFKT7:1:1101:5313:11894 1:N:0:33
AAAGTCGAGGTGCCTAAAGTGGCAACCCAGACTCTTGAGAAGGTTGGTGGTGTAGAGCTTCCTGTAGCCGCATGGCGTTCGTACTTAAATATGGAACTAACCATTCCAATTTTCGCTGTCTCTTATACACATCTCCGAGCCCACGAGACT
+
AAAAAFAADBAAFGGGGGGGGFGFFHHGGHHGHHHHHHHDFGHAFGEGGGEFGHHFHHFHGHHHGHHFHEFGFGHHGEFGFGFHHHHHHHGHHHFDGFHHHHHHHHHHEFHHHHGGGCEDGHHHHHHHHHFHGHHHGCGCGGHGGFFGGH
@M02034:409:000000000-BFKT7:1:1101:20382:11899 1:N:0:33
AAAGTCGAGGTGCCTAAAGTGGCAACCCAGACTTCGCCTCATGTTGGTGGTGTAGAGCTTCCTGTAGCCGCATGGCGTTCGTACTTAAATATGGAACTAACCATTCCAATTTTCGCTGTCTCTTATACACATCTCCGAGCCCACGAGACT
+
BCBABFBBBCABGGGGGGGGGGGGHHHGGHHGHHHGGGGGFHHGGFHGFGEFGHHFHHHHFHHGGGHGHEEGGGHHGGGGGGHHHHHHHHFHHHGFHHHHHHHHHHGHHHHHHHGGGGFEHHHHHHGHGFFHHHGHGGGDGGHGGCGGGH
@M02034:409:000000000-BFKT7:1:1101:11389:11904 1:N:0:33
AAAGTCGAGGTGCCTAAAGTGGCAACCCAGACTAAGGATGATGTTGGTGGTGTAGAGCTTCCTGTAGCCGCATGGCGTTCGTACTTAAATATGGAACTAACCATTCCAATTTTCGCTGTCTCTTATACACATCTCCGAGCCCACGAGACT
+
BBABBFBBBBABFGGGGGGGGGGHGCGGGHHGGHHHHFHHHHGHHHHEFDEFGFGGGGGHHGHHGHHHHGGEEGHHGGGGGFFHHHGFHHHFHGFGGHHHHHHHHHGFGGHHHHGGGGGHHHHHFGFGFFGHHHFBE/DCGGHGFGGGGH
@M02034:409:000000000-BFKT7:1:1101:25909:11906 1:N:0:33
AAAGTCGAGGTGCCTAAAGTGGCAACCCAGACTACTCATCATGTTGGTGGTGTAGAGCTTCCTGTAGCCGCATGGCGTTCGTACTTAAATATGGAACTAACCATTCCAATTTTCGCTGTCTCTTATACACACTCCGAGCCCACG
+
AAABAF>AD@BBGGG5FGGGGGGHHHHGGGHGHFHHHHHHCFDFGGGGFGGGH3GFHGBGFHHHHHBFHEE0EEGF@FGGCECGHFGFFGHHHG3BEGFHH13BFGH4BFGHF4/EGA?GDGFF4E?E4EDBGHFFC/<CC//>
@M02034:409:000000000-BFKT7:1:1101:4612:11908 1:N:0:33
AAAGTCGAGGTGCCTAAAGTGGCAACCCAGACTCTGAATAAGGTTGGGGGTGTTGA
+
A@AAAFAADBBAFGFGGGGDGDCHH4FEGDHFHFFD5DAFFHBGFFG2A?E0A1B5
@M02034:409:000000000-BFKT7:1:1101:12609:11918 1:N:0:33
AAAGTCGAGGTGCCTAAAGTGGCAACCCAGACTCAGCATCCGGTTGGTGGTGTAGAGCTTCCTGTAGCCGCATGGCGTTCGTACTTAAATATGGAACTAACCATTCCAATTTTCGCTGTCTCTTATACACATCTCCGAGCCCACGAGACT
+
CCBBCFCC@BAAGGGFGGGGGGGHHGHGGHHGHHHHHHGHHGEEECGEEGEFHHHGHFHHHGHGGHHHHGGGGGHHGGGGGAGHHHHGHHGHGHHFHHHGGHHHHHHGHHHHHHGGGGEFHHHHFHHHGHGHGFFFGCDFGGHGGFGGGH
@M02034:409:000000000-BFKT7:1:1101:7096:11920 1:N:0:33
AAAGTCGAGGTGCCTAAAGTGGCAACCCAGACTGATGGGCATGTTGGTGGTGTAGAGCTTCCTGTAGCCGCATGGCGTTCGTACTTAAATATGGAACTAACCATTCCAATTTTCGCTGTCTCTTATACACATCTCCGAGCCCACGAGACT
+
CCCCCFBCCCAAGGGGGGGGGGGHHHHGGHHGHHHHHHHHHHHHHHHGGGFFFFHFGHHHHHHHHHHHHGGGGGHHGGGGGGGHHHGGHHHHHHFFHHHGGHGHHHHHHHHHHHGGGGGGHHHHHHHHHHHHHHGFFDDGCGHGGFCGGH
@M02034:409:000000000-BFKT7:1:1101:22018:11921 1:N:0:33
AAAGTCGAGGTGCCTAAAGTGGCAACCCAGACTGGTTCTCCGGGTGGTGGGGT
+
CCCCCFCCCCCBGGGGGGGGGGGHHHHGGHHGH325A5BA5AFCGF01B10AE
@M02034:409:000000000-BFKT7:1:1101:24493:11924 1:N:0:33
AAAGTCGAGGTGCCTAAAGTGGCAACCCAGACTGGGATGCAGGTTGGTGGTGTAGAGCTTCCTGTAGCCGCATGGCGTTCGTACTTAAATATGGAACTAACCATTCCAATTTTCGCTGTCTCTTATACACATCTCCGAGCCCACGAGACT
+
AABBAFBAB?AAGFGGGFGGGGGHHHGGGHHGHGHGHHGHHHCCFHGAFEAFHHHFGHHHHHHHFHHHHGGEFGHHGGGFGGHHHHFFHHGHHFGHGHHEHGHHHHFFHHGHHHGGGGGGHHHGHHFGEGHHHHGGFGCCGGHGG@CDEH
@M02034:409:000000000-BFKT7:1:1101:6682:11924 1:N:0:33
AAAGTCGAGGTGCCTAAAGTGGCAACCCAGACTCGGTTGAATGTTGGTGGTGTAGAGCTTCCTGTAGCCGCATGGCGTTCGTACTTAAATATGGAACTAACCATTCCAATTTTCGCTGTCTCTTATACACATCTCCGAGCCCACGAGACT
+
BBBCCFCCCCCCGGGGGGGGGGGHHHHGGHHGHHGGGGGHHGHHHHHGGGGGHHHGHHHHHHHHHHHHHGGGGGHHGGGGGGHHHHGGHHHHHGGHHHHGHHGHHHHGHHHHHHGGGGGGHHHHHHHHHHFGGHHHFCCGGGHGGGGGGF
@M02034:409:000000000-BFKT7:1:1101:6658:11925 1:N:0:33
AAAGTCGAGGTGCCTAAAGTGGCAACCCAGACTCGGTTGAATGTTGGTGGTGTAGAGCTTCCTGTAGCCGCATGGCGTTCGTACTTAAATATGGAACTAACCATTCCAATTTTCGCTGTCTCTTATACACATCTCCGAGCCCACGAGACT
+
AAAABFBBBBBBGGGGGGGGGGGHHHHFGGHGHGGGGGGHGGHHHHGGFGEFEFFAFHHHGHHHFHHHHGE>FEHFFGGEFF2GGHHG3GGHFHGGHHGGFFBFGFGHHGHHHHGFGGGHFEFFBHFHBFGGCG3BCCGGGEFG?/>DDF
@M02034:409:000000000-BFKT7:1:1101:24475:11928 1:N:0:33
AAAGTCGAGGTGCCTAAAGTGGCAACCCAGACTGGGATGCAGGTTGGTGGTGTAGAGCTTCCTGTAGCCGCATGGCGTTCGTACTTAAATATGGAACTAACCATTCCAATTTTCGCTGTCTCTTATACACATCTCCGAGCCCACGAGACT
+
AAAAAFBADBABGGGGGGGGGGGHHHHGGHHGHHGHHHGHGFHHHHGGGGGGHHHHHGHHHHHHHHHHHGGEEGHGGGGGGFHHGHHGHHHHHFBFFGEGFGFGHFGHFHHGHGGGGGGHHHHHGHFHGGHHFHFHF/B?CFEG@@CADG
@M02034:409:000000000-BFKT7:1:1101:19886:11929 1:N:0:33
AAAGTCGAGGTGCCTAAAGTGGCAACCCAGACTAATAATAATGTTGGTGGTGTAGAGCTTCCTGTAGCCGCATGGCGTTCGTACTTAAATATGGAACTAACCATTCCAATTTTCGCTGTCTCTTATACACATCTCCGAGCCCACGAGACT
+
BBCCBFCCCCCCGGGGGGGFGGGHHHHGGHHGHHHHHHHHHHHHHHHEFGBFGGHFGGHHHHHHHFHFGFGGGGHGGGGGGFHHHHHHHHHHHHFHGHGFFEFGFHFFHHGGHHGGGGEGHGHHHHHHHEHHHHHHFCDDGGHGGFCGGH
@M02034:409:000000000-BFKT7:1:1101:7112:11929 1:N:0:33
AAAGTCGAGGTGCCTAAAGTGGCAACCCAGACTGATGGGCATGTTGGTGGTGTAGAGCTTCCTGTAGCCGCATGGCGTTCGTACTTAAATATGGAACTAACCATTCCAATTTTCGCTGTCTCTTATACACATCTCCGAGCCCACGAGACT
+
AABBBFCCCCCBGGGGGGGGGGGHHHHGGHHGHHHHHHHHHHHHHHHGFEBFFGGFHHHHHHGHHHHHHEGFGGHHGGGGGGFHGHHHHHHHGFGGGHHFHFGGHHGFHHHHHHGGGGGHGHHFBDGHGHFBGG3GFDCGGFGGFFCDGF
@M02034:409:000000000-BFKT7:1:1101:22199:11931 1:N:0:33
AAAGTCGAGGTGCCTAAAGTGGCAACCCAGACTACTCCTCGGGTTGGTGGTGTTGAGCT
+
BBBBBFBBBBBBGGGGFGGGGGGHHHHGGHHGFG3FB3FBE?EHFEEG11E111B5A35
@M02034:409:000000000-BFKT7:1:1101:28892:11932 1:N:0:33
AAAGTCGAGGTGCCTAAAGTGGCAACCCAGACTAATCATAAGGTTGGTGGTGTAGAGCTTCCTGTAGCCGCATGGCGTTCGTACTTAAATATGGAACTAACCATTCCAATTTCGCTGTCTCTTATACACATCTCC
+
CCCCCFCABBCAGGGGGGGGGGGHHEHGGHHGHFHBFHHHHHHFGHGGFGEFHHHHHHHHHFHHGHHHHGGFGGHHGGGGGGHHHHGFHHHHHHHFHHHGHHHHHHGHHHHH4B//????4BF4F4BBFDG2?3B
@M02034:409:000000000-BFKT7:1:1101:21664:11932 1:N:0:33
AAAGTCGAGGTGCCTAAAGTGGCAACCCAGACTCCGAAGAATGTTGGTGGTGTAGAGCTTCCTGTAGCCGCATGGCGTTCGTACTTAAATATGGAACTAACCATTCCAATTTTCGCTGTCTCTTATACACATCTCCGAGCCCACGAGACT
+
CDDDCFDCCDCCGGGGGGGGGGGHHHHGGHHGHHHGGGGGHGHHHHHFGGFFGHHHHHHHHHHHHHHHHFGFGGHHGGGGGGHHHHHHHHGHHHGHGHHGHHGHHHHHHHHHHHGGGGGHHHHHHHGHHHHHGHGHGGGGGGHGGGGGGH
@M02034:409:000000000-BFKT7:1:1101:12622:11935 1:N:0:33
AAAGTCGAGGTGCCTAAAGTGGCAACCCAGACTCAGCATCCGGTTGGTGGTGTAGAGCTTCCTGTAGCCGCATGGCGTTCGTACTTAAATATGGAACTAACCATTCCAATTTTCGCTGTCTCTTATACACATCTCCGAGCCCACGAGACT
+
AAAAA3>ADD>A1FDFFFGGGGGFFCFGCHHGGHHHHHHGHGGEFGGEFGBFGBGFHHHHGEHHGGHHHGG/EGHHGFGGEEHHGGHH1GFHHGFFHHHHHHFHEHFFBEFFHFGGGGFHHFG2DGFFBGFCGHHEE@CCGCGECCCCA>
@M02034:409:000000000-BFKT7:1:1101:20808:11939 1:N:0:33
AAAGTCGAGGTGCCTAAAGTGGCAACCCAGACTGCTAGTTTGGTTGGTGGTGTAGAGCTTCCTGTAGCCGCATGGCGTTCGCACTTAAATATGGAACTAACCATTCCAATTTTCGCTGTCTCTTATACACATCTCCGAGCCCACGAGACT
+
CCCCCFCCCCBBGGGGGGGFGGGHHHHGGHHGHHHGHHHHHHGHGGGEGGEFHGGGHHHHHHHHHHHHHGGGGGHHGGGGGGGGGHHHHHFHHHFHHHHGHHHHHHGGHHHHHHGGGGGGHHHHFGHHFGHGGHHFGDGGGGHGGGGGGH
@M02034:409:000000000-BFKT7:1:1101:5530:11939 1:N:0:33
AAAGTCGAGGTGCCTAAAGTGGCAACCCAGCCTCAGGCTCCGGTTG
+
BBBBBFAADDAAGGGGGGGGGGGHHHHFGH22F2B333B222AF2E
@M02034:409:000000000-BFKT7:1:1101:7163:11940 1:N:0:33
AAAGTCGAGGTGCCTAAAGTGGCAACCCAGACT
+
AAABBF@BD?A4GGGDGGGBDGGHHFFEFFAAG
@M02034:409:000000000-BFKT7:1:1101:24494:11944 1:N:0:33
AAAGTCGAGGTGCCTAAAGTGGCAACCCAGACTGGGATGCAGGTTGGTGGTGTAGAGCTTCCTGTAGCCGCATGGCGTTCGTACTTAAATATGGAACTAACCATTCCAATTTTCGCTGTCTCTTATACACATCTCCGAGCCCACGAGACT
+
>AABAFBABBAAGGGGGGGGGGGHHHHGGHHGHHHHGHGGHHHHFEGEFEEFFGHFHFHGGHHHHGFFFFGGGGHGGGGGFFGHGHHGHGFGGHHHFHECGHFHGHFFFHFHGHGGGGFGFFHGFHFHFFFEGGFGGC?/CAFFCCDFGG
@M02034:409:000000000-BFKT7:1:1101:16209:11947 1:N:0:33
AAAGTCGAGGTGCCTAGAGTGGCAACCCAGACTAAGAAGCAGGTTGGTGGTGTAGAGCCTCCTGTAGCCGCATGGCGTTCGTACTTAAATATGGAACTAACCATTCCAATTTTCGCTGTCTCTTATACACATCTCCGAGCCCACGAGACT
+
BBBBBFBBBBAAGGGGGGGGGGGHHHHGGHHGHHGHHHHHHHHHHHGGGGGFG3FFGH1BGHHHHHHHHGGGGGHHGGGGGGHHHHFGGHHHHHHBHHHHGHHHHHHFHHHHHGFGGFGHHHHHHGFHHHGHHHHHGCGGGGHGGGGGGH
@M02034:409:000000000-BFKT7:1:1101:22807:11947 1:N:0:33
AAAGTCGAGGTGCCTAAAGTGGCAACCCAGACTGCTTGTCCTGTTGGTGGTGTAGAGCTTTCTGTAGCCGCATGGCGTTCGTACTTAAATATGGAACTAACCATTCCAATTTTCGCTGTCTCTTATACACATCTCCGAGCCCACGAGACT
+
BCBBCFCCBCABGGGGGGGGGGGHHHHGGHHGHHHHHHHHHHHHHHHGGGEFHGG5FEHHHHHHGGHGHFGEEGHHGGGGGGGHHHHGHHHHHHFGHHHHGGFGHHFFHHHHHHGGGGFHHHHHGHHHFFHHHHHBE/CCGGHGGFGGGG
@M02034:409:000000000-BFKT7:1:1101:14603:11954 1:N:0:33
AAAGTCGAGGTGCCTAAAGTGGCAACCCAGACTAGTCAGCCTGTTGGTGGTGTAGAGCTTCCTGTAGCCGCATGGCGTTCGTACTTAAATATGGAACTAACCATTCCAATTTTCGCTGTCTCTTATACACATCTCCGAGCCCACGAGACT
+
CCCCCFCBCCBCGGGGGGGGGGGHHHGGGHHGHHHHHHHHHHHHHHHGGGGGHHHHHHHHHHHHHHHHHGGGGGHHGGGGGGHHHHHGFHHHHHHHGHHGHFHHHHHFHHHHHHGGGGGGHGHHHHFFFFFHHHHFFCCCDGGGG?FDEH
@M02034:409:000000000-BFKT7:1:1101:5521:11955 1:N:0:33
AAAGTCGAGGTGCCTAAAGTGGCAACCCAGACTAAGACTCCGGTTGGTGGTGTAGAGCTTCCTGTAGCCGCATGGCGTTCGTACTTAAATATGGAACTAACCATTCCAATTTTCGCTGTCTCTTATACACATCTCCGAGCCCACGAGACT
+
BABCBFCCCCBCGGGGFFGFGGGHHHHGGGHGHHHHHHHHHGGFGGGEFGGGHHHGHBHHGHHHGFHGHGGEGGHHGGGGGGHHHHGHHGGHHHHHHGFGFHHHHFFHHHHHHHGGGGGGHHHHHHFHFHHHHHHHG?CCCFHGGF@EDH
@M02034:409:000000000-BFKT7:1:1101:24236:11956 1:N:0:33
AAAGTCGAGGTGCCTAAAGTGGCAACCCAGACTTTGTTGCATGTTGGTGGTGTAGAGCTTCCTGTAGCCGCATGGCGTTCGTACTTAAATATGGAACTAACCATTCCAATTTTCGCTGTTCTTATACACATCTCCGAGCCCACGAGACTA
+
?A@3AFAABB>>BGGDGGFGGFFFCAEECHHGHFGHF2EGHHGHHHHEFFEFG3F5GGHHFEGGHHFFGFCEEFGAFFGFEGBF?GBE@GHHHHFHFFGHBGHGHHBBGGHFHHGGGEEHHFGGGGHFFFHHHD2C/BDCFHEC?CDAFF
@M02034:409:000000000-BFKT7:1:1101:21083:11959 1:N:0:33
AAAGTCGAGGTGCCTAAAGTGGCAACCCAGACTGGGCTGGGGGTTGGTGGTGTAGAGCTTCCTGTAGCCGCATGGCGTTCGTACTTAAATATGGAACTAACCATTCCAATTTTCGCTGTCTCTTATACACATCTCCGAGCCCACGAGACT
+
CCCCCFCCCCCCGGGGGGGGGGGHHHHGGHHGHHHHHHGGGGGGFGGFGGFFHHHFHHHHHHHHHHHHHGGGGGHHGGGGGGFHHHGGHHHHHHHHHGHHHHHHHHGHHHHHHGGGGGGHHHHHHHGHEHFHHHGHGGGCGGHGGFGGGF
@M02034:409:000000000-BFKT7:1:1101:19846:11960 1:N:0:33
AAAGTCGAGGTGCCTAAAGTGGCAACCCAGACTCAGACTATGGTTGGGGGTGTAGAGCTTCCTGTAGCCGCGT
+
CCCCCFCCCCCCGGGGGGGGGGGHHHHGGHH2GHHH33F35BGH5E22A0AAA3D555BB5BE555@5@?E/>
@M02034:409:000000000-BFKT7:1:1101:27584:11960 1:N:0:33
AAAGTCGAGGTGCCTAAAGTGGCAACCCAGACTAATGGGAGGGTTGGTGGTGTAGAGCTTCCTGTAGCCGCATGGCGTTCGTACTTAAATATGGAACTAACCATTCCAATTTTCGCTGTCTCTTATACACATCTCCGAGCCCACGAGACT
+
BBBBAFBBBBABGGGGGGGG5FFHHHHGGHHGHHHHHHHHGGGEGGGEFEBFGHGGHHHHHHHHGHGHHGGGGGHHGGGGGGHHHHHHHHHHHHFFHHHHHHHHHHGGHHHHHHGGGGGHHHHHHHHHGGHHHHHHGCGGGGHGGGGGGH
@M02034:409:000000000-BFKT7:1:1101:19864:11964 1:N:0:33
AAAGTCGAGGTGCCTAAAGTGGCAACCCAGACTCATCCTACGGTTGGTGGTGTAGAGCTTCCTGTAGCCGCATGGCGTTCGTACTTAAATATGGAACTAACCATTCCAATTTTCGCTGTCTCTTATACACATCTCCGAGCCCACGAGACT
+
CCCCCFCCCCCCGGGGGGGGGGGHHHHGGHHGHHHHHHHHGGGHGGGGGGFFGFHGHHHHHHHGGHHHHGGGGGHHGGGGGGHHHHFHHHFHHHHHGHHHHHHHHHGHHHHHHHGGGGFGHHHHHHGHHHGHFHFFG?GGGGHGGCFDGH
@M02034:409:000000000-BFKT7:1:1101:21449:11969 1:N:0:33
AAAGACGAGGTGCCTAAAGTGGCAACCCAGACTGGGCCTAGGGTTGGTGGTGTAGAGCTTCCTGTAGCCGCATGGCGTTCGTACTTAAATATGGAACTAACCATTCCAATTTTCGCTGTCTCTTATACACATCTCCGAGCCCACGAGACT
+
>??A1BA1ADAAGFGFB1BGFGGHHHFGGCHGHFGHFHGHHHH0EEGCEFEFGFHHFHHBDGHHHHHGGGG/EEFHGFGGGGHHHHF1FHGHGHHHHHGFGFGGHHGGHFFFHHGGGGGGHHHH1FDHBGFHHHFGCCGGCEFF?/C?CG
@M02034:409:000000000-BFKT7:1:1101:3442:11970 1:N:0:33
AAAGTCGAGGTGCCTAAAGTGGCAACCCAGACTTATACTCAGGTTGGTGGTGTAGAGCTTCCTGTAGCCGCATGGCGTTCGTACTTAAATATGGAACTAACCATTCCAATTTTCGCTGTCTCTTATACACATCTCCGAGCCCACGAGACT
+
>AAA3DABBBB@FFGGGGGGGGFHFFGEEHHGGHHHGHHHHHFHGHCGGC1BGHHEFHFGF3GHHGHHHEE?EGHFGGEGGGHEGHFG3GBGGGFFFHFGHHFHHGHB4FHGHGGGG/?B4FFFDGDDFHFHFBBBE@D/<FGEC//<EH
@M02034:409:000000000-BFKT7:1:1101:7671:11971 1:N:0:33
AAAGTCGAGGTGCCTAAAGTGGCAACCCAGAC
+
BBCCCFCCCCBCGGGFGGGGGGGGHHHGGH2F
@M02034:409:000000000-BFKT7:1:1101:3422:11976 1:N:0:33
AAAGTCGAGGTGCCTCAAGTGGCAACCCAGACTTATACTCAGGTTGGTGGGGTAGAGCTTCCTGTAGCCGCATGGCGTTCGTACTTAAATATGGAACTAACCATTCCAATTTTCGCTGTCTCTTAT
+
AAAABFAADDAA4GG4B4BGGGDFGCCAFFAAFFDGFHHHHGHDBFEEG20AEEFGF5GHF3D5FDDFGE>0BEG?>1EFEG1?CD43FGEGH3?FCB33B?DB3B??FGHHH4E/?ED12?2BBF
@M02034:409:000000000-BFKT7:1:1101:27573:11978 1:N:0:33
AAAGTCGAGGTGCCTAAAGTGGCAACCCAGACTAATGGGAGGGTTGGTGGTGTAGAGCTTCCTGTAGCCGCATGGCGTTCGTACTTAAATATGGAACTAACCATTCCAATTTTCGCTGT
+
A3AAAFABADAAFGGGGGGGFBFFGHHGFA22F33D5BFBA?2EGE0E11E1AFG55FGG5FH5FFA5B1>EEGGEC>EE?E1GEFH33G4@B333B?B3BEDG3FHG4FGGHH/EE/?
@M02034:409:000000000-BFKT7:1:1101:21463:11980 1:N:0:33
AAAGTCGAGGTGCCTAAAGTGGCAACCCAGACTG
+
CCDDBFCCCDCDGGGGGGGGGGGHHHHGGHHGHB
@M02034:409:000000000-BFKT7:1:1101:3441:11988 1:N:0:33
AAAGTCGAGGTGCCTAAAGTGGCAACCCAGACTTATACTCAGGTTGGTGGTGTAGAGCTTCCTGTAGCCGCATGGCGTTCGTACTTAAATATGGAACTAACCATTCCAATTTTCGCTGTCTCTTATACACATCTCCGAGCCCACGAGACT
+
BBCCBFCCCDCCGGGGGGGGGGGHHGHGGHHGHHHHHHHHHHHHGHGGGGGFHHHHHHHHHHHHHHHHHGGGGGHHGGGGGGHHHHHHHHHHHHHHGHHGHHHHHHHHHHHFHHGGGGGGGHHHHHHHHHGHGHHHFGCFGGHGGGGGGH
@M02034:409:000000000-BFKT7:1:1101:23055:11996 1:N:0:33
AAAGTCGAGGTGCCTAAAGTGGCAACCCAGACTGCTCCTCAGGTTGGTGGTGTAGAGCTTCCTGTAGCCGCATGGCGTTCGTACTTAAATATGGAACTAACCATTCCAATTTTCGCTGTCTCTTATACACATCTCC
+
BBBBBFBBBBBBGGGGGGGGGGGCHFHGGHGGHHHHGFHBAGBDFCEFEEGGHEGABDEF5FGFHFF5AEE0?AGA0?>FEEBGHHF3FGHHHG3BEFGHFGFFD4F44FGGG?<EGEEG44BB4B33B2DCFBBB
@M02034:409:000000000-BFKT7:1:1101:8144:11999 1:N:0:33
AAAGTCGAGGTGCCTAAAGTGGCAACCCAGACTTCGTCTCCGGTTGGTGGTGTAGAGCTTCCTGTAGCCGCATGGCGTTCGTACTTAAATATGGAACTAACCATTCCAATTTTCGCTGTCTCTTATACACATCTCCGAGCCCACGAGACT
+
ABBBBFAABBBBGGGGGGGGGGGHHFHFGFHDGFFFHFHF3EEGGG?BFAEFG3F5FAAGGFHHABFFGEF0EEHAFEGGGEBEFFFGGFHHHF3FGF3?B03BDFFBDFFHHGEGGGBFFGHHGF33??D?FGF2?/>DFACED/CEGF
@M02034:409:000000000-BFKT7:1:1101:13518:12000 1:N:0:33
AAAGTCGAGGTGCCTAAAGTGGCAACCCAGACTCAGCAGCATGTTGGTGGTGTAGAGCTTCCTGTAGCCGCATGGCGTTCGTACTTAAATATGGAACTAACCATTCCAATTTTCGCTGTCTCTTATACACATCTCCGAGCCCACGAGACT
+
ABAABFBBB?AAGGGGGGGGGGGHHHHGGHGGHHHGGHHHHHHHHHHEF?EFHHGGGHHHHHHHHGHGGGGGEGGFGGGGGGFHHHHFGFHHHHHHGHHHHHFHHHFFFHHHHHEGGC/DHDGEGHGFHFHHHHED/BCGFEHFFCCGGH
@M02034:409:000000000-BFKT7:1:1101:8910:12004 1:N:0:33
AAAGTCGAGGTGCCTAAAGTGGCAACCCAGACTAGGGGGCAGGTTGGTGGTGTAGAGCTTCCTGTAGCCGCATGGCGTTCGTACTTAAATATGGAACTAACCATTCCAATTTTCGCTGTCTCTTATACACATCTCCGAGCCCACGAGACT
+
BBACBFCCCCBCGGGGGGGGGGGHHHHGGHHGHHHHHGGGGGGHHHGGFGGEFFHFGFHHHHHHGGGB@EFEGGHGEEGGGEECGHHHHHHHFFEBFHHFGGFGHFHFHHGHHGGGGG<GHFHHHHHFGFGHHHGED?CCGFHGGGFGGG
@M02034:409:000000000-BFKT7:1:1101:18783:12004 1:N:0:33
AAAGTCGAGGTGCCTAAAGTGGCAACCCAGACTCAGCCGTCGGTTGGTGGTGTAGAGCTTCCTGTAGCCGCATGGCGTTCGTACTTAAATATGGAACTAACCATTCCAATTTTCGCTGTCTCTTATACACATCTCCGAGCCCACGAGACT
+
BCCCCFCCCCBBGGGGGGGGGGGHHGHGGHHGGHHHHHGGGGGFFEGGGGGGGHGFGHHHFHHGHGHFHEGFFGHHGGCGEGHHHHBGFGFHHHGGGHB?FGFGHFFHHHHHGHGGGGFFHFHHHHGHFFHHEHDGG/DGCGHGGGGDCG
@M02034:409:000000000-BFKT7:1:1101:23044:12010 1:N:0:33
AAAGTCGAGGTGCCTAAAGTGGCAACCCAGACTGCTCCTCAGGTTGGTGGTGTAGAGCTTCCTGTAGCCGCATGGCGTTCGTACTTAAATATGGAACTAACCATTCCAATTTTCGCTGTCTCTTATACACATCTCCGAGCCCACGAGACT
+
AAAAAFBBCCBCGGGGGGGGGGGHHHHGGHHGHHHHHHHHHHHFHHGFCGAFFFHFHHHHHHHHHHGHHGGGGGHGGEGFFEFGHHFFHHFHHHFFGHFHEGFHHHEGGHHHGFEEGGGHGHHHEHHHDGHHHHGFFCG?FAGGGCGFGF
@M02034:409:000000000-BFKT7:1:1101:10986:12015 1:N:0:33
AAAGTCGAGGTGCCTAAAGTGGCAACCCAGACTCAGAAGAAGGTTGGTGGTGTAGAGCTTCCTGTAGCCGCATGGCGTTCGTACTTAAATATGGAACTAACCATTCCAATTTTCGCTGTCTCTTATACACATCTCCGAGCCCACGAGACT
+
BBBBBFBABBBBFGGGGGGFGGGGHEHGGHHGHGHHHHHHHHHGGHGFFFAFFGHFHHHHHHHHFHHFHEGFGGHHGGGGGGGHHHGFHHHHHHDGHHHFHHFHFHHHHHGHHHGGGGGHHHHHGHDGHHFHHHGHG/CCCFEGCGGGGH
@M02034:409:000000000-BFKT7:1:1101:10965:12020 1:N:0:33
AAAGTCGAGGTGCCTAAAGTGGCAACCCAGACTCAGAAGAAGGTTGGTGGTGTAGAGC
+
BBBBAFBBDBBBGGGGGGGGGGGHHHHGGHGGHF3G3D333BGHBG2AA1E113D555
@M02034:409:000000000-BFKT7:1:1101:20181:12021 1:N:0:33
AAAGTCGAGGTGCCTAAAGTGGCAACCCAGACTGCGAAGCGGGTTGGTGGTGTAGAGCTTCCTGTAGCCGCATGGCGTTCGTACTTAAATATGGAACTAACCATTCCAATTTTCGCTGTCTCTTATACACATCTCCGAGCCCACGAGACT
+
>AAABFBADDA?GGGGGCGGGGGHHHHGGGHGHGCEGC2EFGGGGGGGE1EF1DG5DBEBBFGFDEFBGEFEFEFAEE?GEE?GGHFHHHHDGG3?FFDG30?FGFHFBG3FG?BDGGDF>DGHBDGFHGBFGGFDA<<@-FCCA--DGF
@M02034:409:000000000-BFKT7:1:1101:4895:12021 1:N:0:33
AAAGTCGAGGTGCCTAAAGTGGCAACCCAGACTCCGCAGCATGTTGGTGGTGTAGAGCTTCCTGTAGCCGCATGGCGTTCGTACTTAAATATGGAACTAACCATTCCAATTTTCGCTGTCTCTTATACACATCTCCGAGCCCACGAGACT
+
BCBCCFCBCCBCGGGGGGGGGGGHHHHGGHHGHGFEGGFFFHHHFDEEEEGF13FAA5BGEGHFBAGD3EE>EEA1E>>FE>??EGHGDGHFEB33FGFHE03FGBHF4DFHH4EFG/EFFFDFBGF?DFDFF3GDDBGF?FGGG?@F/G
@M02034:409:000000000-BFKT7:1:1101:8439:12023 1:N:0:33
AAAGTCGAGGTGCCTAAAGTGGCAACCCAGACTAATAAGCATGTTGGTGGTGTAGAGCTTCCTGTAGCCGCATGGCGTTCGTACTTAAATATGGAACTAACCATTCCAATTTTCGCTGTCTCTTATACACATCTCCGAGCCCACGAGACT
+
CCCCCFCCCCBCGGGGGGGGGGGHHHHGGHHGHCFAFH53FFGHHHHGFGEFHHHGHHHHHHHHHHHHHGGGGGHHGGGGGGHHHHHHHHGHHHHHHHHHHHGHHHHHGHHHHHGGGGGGHHHHHHHHHHFHGHGHFCGGGGHGGGGGGH
@M02034:409:000000000-BFKT7:1:1101:16517:12026 1:N:0:33
AAAGTCGAGGTGCCTAAAGTGGCAACCCAGACTAGGCCTGGTGTTGGTGGTGTAGAGCTTCCTGTAGCCGCATGGCGTTCGTACTTAAATATGGAACTAACCATTCCAATTTTCGCTGTCTCTTATACACATCTCCGAGCCCACGAGACT
+
CCCCCFCBBCCCGGGGFGGGGGGHHHHGGHHGHB3FG3F2A3BGEHHGGGGGHGHHHHHHHHHHHHHHHGGFGGHHGGGGGGHHHHHHHHHHHHHFGHHHHHHHHHHHGHHHHGGGGGGGHHHHHHHHHFFGGHHHGCGGGGHGGCGGG<
@M02034:409:000000000-BFKT7:1:1101:10014:12026 1:N:0:33
AAAGTCGAGGTGCCTAAAGTGGCAACCCAGACTAATAATAATGTTGGTGGTGTAGAGCTTCCTGTAGCCGCATGGCGTTCGTACTTAAATATGGAACTAACCATTCCAATTTTCGCTGTCTCTTATACACATCTCCGAGCCCACGAGACT
+
CCCCBFCCCCBBGGGGGGGGGGGHHHHGGHHGHHHHHHHHHHHHHHHGGGEFHHHHHHHHHHHHHGHHHGGGGGHHGGGGGGHHHHHGHHHHHHHHHHHHGGHHHHHHHHHHHHGGGGGGHGHHHHHHGHFHHHHHGFGGGGHGGGGGGH
@M02034:409:000000000-BFKT7:1:1101:2775:12027 1:N:0:33
AAAGTCGAGGTGCCTAAAGTGGCAACCCAGACTACGAATCAGGTTGGTGGTGTAGAGCTTCCTGTAGCCGCATGGCGTTCGTACTTAAATATGGAACTAACCATTCCAATTTTCGCTGTCTCTTATACACATCTCCGAGCCCACGAGACT
+
BBCCCFBBCDBBGGGGGGGGGGGGHHHGGHHGHHHGGHHGHHHGHHGGGGFFHHHHHHHHGHHHGHHHHGGGGGHHGGGGGGHGHHHHHHHHHHHHHHHHHGFHHHHHHHHHHHGGGGFGGHHFFHGHFHFHGHFBC/CCCGHGGGGGGG
@M02034:409:000000000-BFKT7:1:1101:9996:12027 1:N:0:33
AAAGTCGAGGTGCCTAAAGTGGCAACCCAGACTAATAATAATGTTGGTGGTGTAGTGCTTCCTGTAGCCGCATGGCGTTCGTACTTAAATATGGTACTAACCATTCCAATTTTCGCTGTCTCTTATACACATCTCCGAGCCCACGATACT
+
BBBBAFBBBBBBGGGGGFGFGGGGHHHGGHHGHDFG5EFAAGHH5GFAFAFFH3F535DA5FGG55D53EE0B??10?EE1E2?FGH33FGHEG44BG4G313BFFF?4BDHFG/FG??GDEFF?BFGGBFECGHDF?GG@FGFCC/?CH
@M02034:409:000000000-BFKT7:1:1101:8475:12032 1:N:0:33
AAAGTCGAGGTGCCTAAAGTGGCAACCCAGACTACGAGGGCGGTTGGTGGTGTAGAGCTTCCTGTAGCCGCATGGCGTTCGTACTTAAATATGGAACTAACCATTCCAATTTTCGCTGTCTCTTATACAACTCCGAGCCCACGAGACTCC
+
BBBBAFBBBBAAGGGGGGF6EGGHHHHGGHHGHHHGGGGGCGGFFGGFFGBFFEGDFFFHGGHFFGGDFEGEEGHFGEEFEEGHHHFFHHHHHHHHGHFBGHHHHHEFHHHHHHGGGDGFHGHHEHFHEGFFFED/CDGFGEGCGGGGFH
@M02034:409:000000000-BFKT7:1:1101:8690:12033 1:N:0:33
AAAGTCGAGGTGCCTAAAGTGGCAACCCAGACTTCGAAGCAGGTTGGTGGTGTAGAGCTTCCTGTAGCCGCATGGCGTTCGTACTTAAATATGGAACTAACCATTCCAATTTTCGCTGTCTCTTATACACATCTCCGAGCCCACGAGAC
+
CCCCCFDCDCCBGGGGGGGGGGGHHHHGGHHGHBAFA2A23AGHGHGGFGEFHHHHHHHHHHHHHHHHHGGGGGHHGGGGGGHHHHHHHHHHHHGGHHHHHHHHHHGHHHHHHHGGGGGHHHHHHHHHHHGHHHHFGFGGGGHGGGGGG
@M02034:409:000000000-BFKT7:1:1101:23857:12038 1:N:0:33
AAAGTCGAGGTGCCTAAAGTGGCAACCCAGACTAATAATCATGTTGGTGGTGTAGAGCTTCCTGTAGCCGCATGGCGTTCGTACTTAAATATGGAACTAACCATTCCAATTTTCGCTGTCTCTTATACACATCTCCGAGCCCACGAGACT
+
BBABAFBADBABGGGGGFGGGGGHHHHFGHHGHHHHHHHHFGHHHHHGGGGFHHHHHEHHHHHHFHHHHGGEFGHHGGGGGGHHHHHHHHHHGHBGGHHHHHHHHHGHHHHHHHGGGGGHHHHHHHHHHGHHHHFHGCDCGGHGGGGGGG
@M02034:409:000000000-BFKT7:1:1101:18310:12039 1:N:0:33
AAAGTCGAGGTGCCTAAAGTGGCAACCCAGACTCATAATAATGTTGGTGGTGTAGAGCTTCCTGTAGCCGCATGGCGTTCGTACTTAAATATGGAACTAACCATTCCAATTTTCGCTGTCTCTTATACACATCTCCGAGCCCACGAGACT
+
BBCBAFCBCCCCGGGGGGGFGGGHHHHGGHHGHHHHHHHHGHHGHHHGGGFGGHHGGHHHHHHHHGHGHFGGGGHHGGGGGGHHHHHHHHHHHHGGHHHHHHGGHHGFHHHHHHGGGGEFHHHHHHEGFGHHHGHDD/CDGGGGGCDGGH
@M02034:409:000000000-BFKT7:1:1101:4904:12039 1:N:0:33
AAAGTCGAGGTGCCTAAAGTGGCAACCCAGACTCCGCAGCATGTTGGTGGTGTAGAGCTTCCTGTAGCCGCATGGCGTTCGTACTTAAATATGGAACTAACCATTCCAATTTTCGCTGTCTCTTATACACATCTCCGAGCCCACGAGACT
+
BBBBAFBBBBBBGGGGGGGFGGGGGHHGGHFFHHHGGGGGHHHHHGHGFGEFHFHBFHFHHGHFFGGHHGGGGGHHGGGGGGHHHHFFFHHHHHEFHHHHHHGFHGHHHHHHHHGGGGGGHHHHHHDGHHEFGGGHGFFGGGAFC?DFGG
@M02034:409:000000000-BFKT7:1:1101:20167:12044 1:N:0:33
AAAGTCGAGGTGCCTAAAGTGGCAACCCAGACTGGGCGGTATGTTGGTGGTGTAGAGCTTCCTGTAGCCGCATGGCGTTCGTACTTAAATATGGAACTAACCATTCCAATTTTCGCTGTCTCTTATACACATCTC
+
CCCCCFCCCCBCGGGGGGGGGGGHHHHGGH2F3GCAAEA0AFA5BGFAAAEFGFG55@FF5BFEB5D@BEF/EEC1>?EEE/B?/FGFGGHHFE33BEHH3?3FD4F44FFHG3/CED??2>DD>G2DHFFFHFH
@M02034:409:000000000-BFKT7:1:1101:6700:12061 1:N:0:33
AAAGTCGAGGTGCCTAAAGTGGCAACCCAGACTAATACGACGGTTGGTGGTGTAGAGCTTCCTGTAGCCGCATGGCGTTCGTACTTAAATATGGAACTAACCATTCCAATTTTCGCTGTCTCTTATACACATCTCCGAGCCCACGAGACT
+
CCCCCFCCCCCBGGGGGGGGGGGHHHHGGHHGHHHHHHHGGGGFGGGGGGFFGFHFGHHHHHHHGHHHHFFFGGHHGGGGEEHHHHHFHHHHHHHHHHGHHHHHHHHGHHHHHHGGGGGGHHHHHHHHGHGHHHHHGGFDGGHGGGGGGH
@M02034:409:000000000-BFKT7:1:1101:4926:12063 1:N:0:33
AAAGTCGAGGTGCCTAAAGTGGCAACCCAGACTACGCCGACTGTTGGTGGTGTAGAGCTTCCTGTAGCCGCATGGCGTTCGTACTTAAATATGGAACTAACCATTCCAATTTTCGCTGTCTCTTATACACATCTCCGAGCCCACGAGACT
+
AABAAFBBBBABGGGGGGGFGGGFHHHEFHHGHHGGGGGGGGGHHHFFGGEFGHH5GHHHGHHFGHFFHEFGGGHHGGGGGGHHGHHHHHGHHHGHHHHHHHHHHHHGGFHHHHGGGGFDDHHGFHHHHHEFGFHHGCGGGGHGGGGEDF
@M02034:409:000000000-BFKT7:1:1101:7294:12064 1:N:0:33
AAAGTCGAGGTGCCTAAAGTGGCAACCCAGACTAAGAATCATGTTGGTGGTGTAGAGCTTCCTGTAGCCGCATGGCGTTCGTACTTAAATATGGAACTAACCATTCCAATTTTCGCTGTCTCTTATACACATCTCCGAGCCCACGAGACT
+
CCCCBFBCCCBBGGGGGGGGGGGHHHHGGHCFGHFGFHHHHHHHHHHGFGEFHFHFHHHHHFHHGHHHHGGEEGHHGGGFGGHHHHFFHHEFHHFGFHHHHHGGHHHGHGHHHFGGGGGGHGHHFGDHFFBGGHHFDBC?GGGGG/CFGF
@M02034:409:000000000-BFKT7:1:1101:7534:12064 1:N:0:33
AAAGTCGAGGTGCCTAAAGTGGCAACCCGTACTAATGTTGGTGGTGTAGAGCTTCCTGTAGCCGCATGGCGTTCGTACTTAAATATGGAACTAACCATTCCAATTTTCGCTGTCTCTTATACACATCTCCGAGCCCACGAGACTAAGGCG
+
>AAA>DAADBABGGGGFGGGGGGGHHHGGGGGHHHHHFGHHFGGAFGHHFGGFHHHHHHGFGFECFGGHAEFGGGGHHGHHHHHHHHHHHEFFFGFHGHHFFGHHHHDEFEFGHHHGHHHGFHHBGBGFGEFC?@/FGC>/EGEGGHHHG
@M02034:409:000000000-BFKT7:1:1101:19142:12070 1:N:0:33
AAAGTCGAGGTGCCTAAAGTGGCAACCCAGACTCATCCTCCTGTTGGTGGTGTAGAGCTTCCTGTAGCCGCATGGCGTTCGTACTTAAATATGGAACTAACCATTCCAATTTTCGCTGTCTCTTATACACATCTCCGAGCCCACGAGAC
+
CCCCCFCCCCBBGGGGGGGGGGGHHHHGGHHGHHHFDEFBAFGHHHHEFGFFHHHHHHHHHGHHHHHHHGGEEGHHGGGGGGHHHHHGHGGHHHFHFHHHHHHHHHGHHHHHHHGGGGGHHHHHHHFHHHEHHHHHGFGGGGHGGGGGG
@M02034:409:000000000-BFKT7:1:1101:4247:12070 1:N:0:33
AAAGTCGAGGTGCCTAAAGTGGCAACCCAGACTCATCAGAAGGTTGGTGGTGTAGAGCTTCCTGTAGCCGCATGGCGTTCGTACTTAAATATGGAACTAACCATTCCAATTTTCGCTGTATCTTATACACATCTCCGAGCCCACGAGACT
+
CCCCCFCCCCBCGGGGGGGFGGGHHHHGGHHGHHHHHHHHHHHHHHGGGGFFHHHFGHHHFHHHHHHFHGGGGGHHGGGGGGHHHHHHHHHHHHHGHHHHHHHHHHHHHHHHHHGGGGGHHHHHHHHHHHGHHHHHGGGCFGHGGGGGGH
@M02034:409:000000000-BFKT7:1:1101:3850:12085 1:N:0:33
AAAGTCGAGGTGCCTAAAGTGGCAACCCAGACTGGGACGACGGTTGGTGGTGTAGAGCTTCCTGTAGCCGCATGGCGTTCGTACTTAAATATGGAACTAACCATTCCAATTTTCGCTGTCTCTTATACACATCTCCGAGCCCACGAGACT
+
A?AAAFBB@BABGFGFFFGBFGGHHFHDFHGGGFADHH?AEGG?FEEAFF1FHFHFHDFFBGFHHEHB3EG/BEHG?1/CEGHHFGDGFFFFHHGBGBGEG0BGGDBB33GDHFGGCCDBDDFGGF>D@<@C2@<1E//<<<CFC??DGH
@M02034:409:000000000-BFKT7:1:1101:12796:12099 1:N:0:33
AAAGTCGAGGTGCCTAAAGTGGCAACCCAGACTACGCATCCTGTTGGTGGTGTAGAGCTTCCTGTAGCCGCATGGCGTTCGTACTTAAATATGGAACTAACCATTCCAATTTTCGCTGTCTCTTATACACATCTCCGAGCCCACGAGACT
+
BBBBBFBBBDAAFGGGGGGGGGGGHHHDFGHGHHHFGGGGGHFHHHHEFGEFHHGFGHHHHGHHFGHGGGGGGGHHFFGGFFFHHHHGHHGGHHGHHHHHHHHGHHGGHHHHHFGGGGGHFHHHGHHHGHHFHHHHD@@CGEHGGGGGGG
@M02034:409:000000000-BFKT7:1:1101:21950:12118 1:N:0:33
AAAGTCGAGGTGCCTAAAGTGGCAACCCAGACTAATAAGCATGTTGGTGGTGTAGAGCTTCCTGTAGCCGCATGGCGTTCGTACTTAAATATGGAACTAACCATTCCAATTTTCGCTGTCTCTTATACACATCTCCGAGCCCACGAGACT
+
CCCCCFCCCDCBGGGGGGGFGGGHHHHGGHHGHGHHHGHHGHHHGHFEFEGFFEG5F5FHDGHHEEFDDEGAEFGEEEGGGEFGFHHHHHHHHH3EFFFH3B3GDFFBGGHHHGCGGFEGFHGFDGHFHGGHHHHGF?GGCGEACDGGGH
@M02034:409:000000000-BFKT7:1:1101:24023:12129 1:N:0:33
AAAGTCGAGGTGCCTAAAGTGGCAACCCAGACTGAGAGGATGGTTGGTGGTGTAGAGCTTCCTGTAGCCGCATGGCGTTCGTACTTAAATATGGAACTAACCATTCCAATTTTCGCTGTCTCTTATACACATCTCCGAGCCCACGAGACT
+
CCBCCFCCCCAAGGGGGGGFGGGGHHHGGHHGHHHHHHGHHGGHHGGEFGEFHGHGGHHHHHHFGHHGHGEGGGHHGFGGGGGHHHGGHHHHHHGHHHHHHHHHFHGGHHHHHHGGGGFFHHHHHHHHGHGGHHHFFCCDGGHGGGGGGG
@M02034:409:000000000-BFKT7:1:1101:4766:12142 1:N:0:33
AAAGTCGAGGTGCCTAAAGTGGCAACCCAGACTACGAAGGGTGTTGGTGGTGTAGAGCTTCCTGTAGCCGCATGGCGTTCGTACTTAAATATGGAACTAACCATTCCAATTTTCGCTGTCTCTTATACACATCTCCGAGCCCACGAGACT
+
CBCCBFBBBBBBGGGGGGGGGGGHHFHGGHHGHHFEFH2AAABEEHGFGGGGHHHHHHHHHHHHHHHHHGGGGGHHGGGGGGHHHHHHHHHHHHHHGHHGHHHGHHHFHHHHHHGGGGGFHHHHHHFHFHFHFHGHGDGCGGHGGGCGGB
@M02034:409:000000000-BFKT7:1:1101:19555:12142 1:N:0:33
AAAGTCGAGGTGCCTAAAGTGGCAACCCAGACTATTTCTCCGGTTGGTGGTGTAGAGCTTCCTGTAGCCGCATGGCGTTCGTACTTAAATATGGAACTAACCATTCCAATTTTCGCTGTCTCTTATACACATCTCCGAGCCCACGAGACT
+
BCCCCFCCCCCCGGGGGGGGGGGHHHHGGHHGHHHHHHHHHGGGGGGGGGEFGHHHHHHHHHHHHHHHHGGGGGHHGGGGGGHHHHHHHHHHHHHHHGHHHHHHHHGGHHHHHHGGGGGHHHHHHHHHHHGHHHHHGGGGGGHGGGGGGH
@M02034:409:000000000-BFKT7:1:1101:19273:12149 1:N:0:33
AAAGTCGAGGTGCCTAAAGTGGCAACCCAGACTCATAATCCTGTTGGTGGTGTAGAGCTTCCTGTAGCCGCATGGCGTTCGTACTTAAATATGGAACTAACCATTCCAATTTTCGCTGACTCTTATACACATCTCCGAGCCCACGAGACT
+
BCBCBFCBCCBCGGGGGGGGGGGHHHHGGHHGHHHHHHHHHHHHHHHGGGEFGHHGHHHHHHHHHHHGHGGFGGHHGGGGGFGHHHHHHHHHHHHHHHGHHHHHHHHHHHHHHFFGGGGHHHHHHHHHHHFHHGHFFCCFGGHGGGGGGH
@M02034:409:000000000-BFKT7:1:1101:5740:12149 1:N:0:33
AAAGTCGAGGTGCCTAAAGTGGCAACCCAGACTGGTCTTATGGTTGGTGGTGTAGAGCTTCCTGTAGCCGCATGGCGTTCGTACTTAAATATGGAACTAACCATTCCAATTTTCGCTGTCTCTTATACACATCTCCGAGCCCACGAGACT
+
CCCCCFCCCCCCGGGGGGGGGGGHHHHGGHHGHHHFHHHHHHHHHGGGGGGFGFHFGGHHHHHHGHHHHGGGGGHFGGGGGFFHHHGHHHHHHHGEHHGHGHFHHHHFHHHHHHGGGGDHHHHHGHHHGFGHHHHHFDGGGGHGGGGGGH
@M02034:409:000000000-BFKT7:1:1101:6933:12157 1:N:0:33
AAAGTCGAGGTGCCTAAAGTGGCAACCCAGACTCATT
+
CBCCCFCCCCCCGGGGGGGGGGGHHHHGGHHGHH355
@M02034:409:000000000-BFKT7:1:1101:20613:12159 1:N:0:33
AAAGTCGAGGTGCCTAAAGTGGCAACCCAGACTAATAATAATGTTGGTGGTGTAGAGCTTCCTGTAGCCGCATGGCGTTCGTACTTAAATATGGAACTAACCATTCCAATTTTCGCTGTCTCTTATACACATCCCGAGCCCACGAGACTA
+
CCCCCFCCDCAAGGGGGGGGGGGHHHHGGHHGHHHGHHHHHHHHHHHFFGEFGGHGHHHHHGHHHHHHHEGFGFHHGGGGGFHHHHHHHHHHHHFHHHHHHHGHHHFHHHHHHGGGGGGHHHHHHHGHFHHHHHHFDGGGGHGGGGGGHH
@M02034:409:000000000-BFKT7:1:1101:24511:12160 1:N:0:33
AAAGTCGAGGTGCCTAAAGTGGCAACCCAGACTCACAATACTGTTGGTGGTGTAGAGCTTCCTGTAGCCGCATGGCGTTCGTACTTAAATATGGAACTAACCATTCCAATTTTCGCTGTCTCTTATACACATCTCCGAGCCCACGAGACT
+
CCCCCFCCCBCCGGGGGGGGGGGHHHHGGHHGHHHHHGHHHHHHHHHAFGFFHGHHHHHHHHHHHHHHHGGGGGHHGGGGGGHHHHHHHHHHHHHHHHGHHHHHHHGHHHHHHHGGGGGHGHHHHHHHHHGHHHHHGCGGGGHGGGGGGH
@M02034:409:000000000-BFKT7:1:1101:7983:12161 1:N:0:33
AAAGTCGAGGTGCCTAAAGTGGCAACCCAGACTAATGATAAGGTTGGTGGTGTAGAGCTTCCTGTAGCCGCATGGCGTTCGTACTTAAATATGGAACTAACCATTCCAATTTTCGCTGTCTCTTATACACATCTCCGAGCCCACGAGACT
+
BBBBCFCCCCCBGGGGGGGFGGGGGHHGGHHGHHHHHHHHHHHHHHGGFGEFGHGGHHHHHHHHGHHFHEFEEFHHGGGGGGGHHHHHHHHHHHHHGHHGHHHHHHGHHHHHHHFFGGGHHHHHHHGHFHHHHHF2E?DCGEHGGGGGGH
@M02034:409:000000000-BFKT7:1:1101:27706:12165 1:N:0:33
AAAGTCGAGGTGCCTAAAGTGGCAACCCAGACTAATAATACTGTTGGTGGTGTAGAGCTTCCTGTAGCCGCATGGCGTTCGTACTTAAATATGGAACTAACCATTCCAATTTTCGCTGTCTCTTATACACATCTCCGAGCCCACGAGACT
+
BBBBBFBBBBBAGGGGGGGGGGGHHHHGGHHFGGHHHHHHDGHHHHGGFFEGHHHFGGHHHHHHGHHHFEFEFGHHGGGGGGGGGHHHHHFHHGHHFHHHHHFHGHHHGHHHHHGEGGGBHHHHHHHHHHBGFFGGG?DGGGCGGGGGGH
@M02034:409:000000000-BFKT7:1:1101:2578:12168 1:N:0:33
AAAGTCGAGGTGCCTAAAGTGGCAACCCAGACTTCTACGCCTGTTGGTGGTGTAGAGCTTCCTGTAGCCGCATGGCGTTCGTACTTAAATATGGAACTAACCATTCCAATTTTCGCTGTCTCTTATACACATCTCCGAGCCCACGAGACT
+
CCCCCFCBCCBCGGGGGGGGGGGHHHHGGHHGHHHHHHGGGHHHHHHGGGFFHGHEGHHHGHHHHHHGGFGGGGHHGGGGGGHHHHGHHHGHHHBFFHHHHHHHHGHFHHHHHHGFGGEGHFHHHHHHFFFHHHHFF?FDGGHGGGGGGG
@M02034:409:000000000-BFKT7:1:1101:5103:12171 1:N:0:33
AAAGTCGAGGTGCCTAAAGTGGCAACCCAGACTCAGGGGGTTGTTGGTGGTGTAGAGCTTCCTGTAGCCGCATGGCGTTCGTACTTAAATATGGAACTAACCATTCCAATTTTCGCTGTCTCTTATACACATCTCCGAGCCCACGAGACT
+
BCCBBFCCCCBCGGGGGGGGGGGHHHHGGHHGHHHHHHGGGGGGGHHGGGFFGHHFGHHHHHHHGGHGHGGGGGHHGGGGGGHHHHHHHHHHHHFFHHHGHHGHHHGHHHHHHHGGGGGHHHGHHHHHFFFHHHHHGCGGGGHGGGGGGH
@M02034:409:000000000-BFKT7:1:1101:7173:12175 1:N:0:33
AAAGTCGAGGTGCCTAAAGTGGCAACCCAGACTAATACGCAGGTTGGTGGTGTAGAGCTTCCTGTAGCCGCATGGCGTTCGTACTTAAATATGGAACTAACCATTCCAATTTTCGCTGTCTTT
+
3AABBFBADBBBGFGGGGGGGGGHCHHGGHHGHGH5FB2E2EEFHHEGGGGGHHFEFGHHFFHHHFHHGGGEEGHGGGGGGFGEGHFF3B@GHHFGHGGFFHFGHFHB4BGHHHGGGGGGH2B
@M02034:409:000000000-BFKT7:1:1101:7427:12175 1:N:0:33
AAAGTCGAGGTGCCTCAAGTGGCAACCCAGACTCATCCGCCTGTTGGTGGTGTAGAGCTTCCTGTAGCCGCATGGCGTTCGTACTTAAATATGGAACTAACCATTCCAATTTTCGCTGTCTCTTATACCCATCTCCGAGCCCACGAG
+
AAAAAFA>DDAAFCG1B1FGFGCHHHHGGHHGHHBGHFFFEEGFBFEGGGGEHGHEBGFGFHHHDDFEDEE/?EGFCA>FGEFFGG211B@FGFBBBBF1EG1F1FD>>BFFFG<EEEE1BFHHHHEG2BB0<F11C/>BCFHFG/>
@M02034:409:000000000-BFKT7:1:1101:7407:12183 1:N:0:33
AAAGTCGAGGTGCCTAAAGTGGCAACCCAGACTCATCCGCCTGTTGGTGGTGTAGAGCTTCCTGTAGCCGCATGGCGTTCGTACTTAAATATGGAACTAACCATTCCAATTTTCGCTGTCTCTTATACACATCTCCGAGCCCACGAGACT
+
BCCCCFCCCCBCGGGGGGGGGGGHHHHGGHHGHHHHHHGGGGHHHHHEFFEFGHHHGHHHHHHHGHHHHGGFGGHHGGGGGFHHHHHHHHHHHHHGGHHGHHFHFHEHHHHHHHGGGGGHHHHHHHHHGGFHHHGDDFGGGGHGGGGGGH
@M02034:409:000000000-BFKT7:1:1101:7195:12186 1:N:0:33
AAAGTCGAGGTGCCTAAAGTGGCAACCCAGACTAATACGCAGGTTGGTGGTGTAGAGCTTCCTGTAGCCGCATGGCGTTCGTACTTAAATATGGAACTAACCATTCCATTTTTCGCTGTCTCTTATACACATCTCCGAGCCCACGAGACT
+
AABBAFABDBAAFGF5FFFFGGGHFGHEEGDGGFFFAG2EE??FDG0BFEFGE3ABGAFBFGHHE5BBA>@>ADHE/BE?EEB??G4@BBGBDD33CEGFB0DFFBFB4BBGGEE/E/<EGGHFB333?2BFG33B/</<CE/A</>CDH
@M02034:409:000000000-BFKT7:1:1101:15449:12194 1:N:0:33
AAAGTCGAGGTGCCTAAAGTGGCAACCCAGACTCTGAATACGGTTGGTGGTGTAGAGCTTCCTGTAGCCGCATGGCGTTCGTACTTAAATATGGAACTAACCATTCCAATTTTCGCTGTCTCTTATACACATCTCCGAGCCCACGAGACT
+
BAAABFBBBBAAGGGGGGGGGGGGHHHGGFEGHFHGBGGFFHAGGGGAFEEFGBEAEDGHHHHHHHFGGEECFFHFFEEFGECEGGHFHGFHHHBGHHGHHFHHHHHEHGBGGF@GGGEGBGFD33BFGF2FFFHBF@@CCCGGC/<?/F
@M02034:409:000000000-BFKT7:1:1101:4829:12198 1:N:0:33
AAAGTCGAGGTGCCTAAAGTGGCAACCCAGACTCAGTTTTCGGTTGGTGGTGTAGAGCTTCCTGTAGCCGCATGGCGTTCGTACTTAAATATGGAACTAACCATTCCAATTTTCGCTGTCTCTTATACACATCTCCGACCCCACGAGACT
+
>3>A>BAAD@A@GGGGFGGGDBFHGHF?FGGGHHHFGGHHHGCFEAEEFDBBAFDFFHFHHGHFFHHHHG@FGGGHGGGGGGEHHHGBFGBBHHHHGFFFHGDFGHDGGBGHBFEEEDFHHHGHHHFHFGFFFHBGFGC<B//CCGGGGG
@M02034:409:000000000-BFKT7:1:1101:23259:12198 1:N:0:33
AAAGTCGAGGTGCCTAAAGTGGCAACCCAGACTAAGAATAATGTTGGTGGTGTAGAGCTTCCTGTAGCCGCATGGCGTTCGTACTTAAATATGGAACTAACCATTCCAATTTTCGCTGTCTCTTATACACCATCTCCGAGCCCACGAGAC
+
AABAABAABBBAGFGFGGGFGGGFHHHFFHHGHFHHHHHHHGHHFFFFFGEFABF5FHGFFGHHGHHHHGGCGGHGGGGGEE2FGHFFHHHHEHGHGGGGHGHHHHGHHFGHHBEFGGGHHGHHBGGFG3CAGBGHDDDGGGGHC@DGEE
@M02034:409:000000000-BFKT7:1:1101:7178:12198 1:N:0:33
AAAGTCGAGGTGCCTAAAGTGGCAACCCAGACTAATACGCAGGTTGGTGGTGTAGAGCTTCCTGTAGCCGCGTGGCGT
+
CCCCCFCCCCCBGGGGGGGGGGGHHHHGGHAFHD3FEFCA2EEHF20E11FA13F5A5A35BA555A5A?E0>E>//>
@M02034:409:000000000-BFKT7:1:1101:4806:12198 1:N:0:33
AAAGTCGAGGTGCCTAAAGTGGCAACCCAGACTCAGTTTTCGGTTGGTGGTGTAGAGCTTCCTGTAGCCGCATGGCGTTCGTACTTAAATATGGAACTAACCATTCCAATTTTCGCTGTCTCTTATACACATCTCCGACCCCACGAGACT
+
ABBB>FBBBBABCGGFFGGFGGGHHHGDGHHGHHHHFGHHHGGDGGCEFGAFGFGDGGHFHHHGGGHFHEEFGGHHGGGGGGHHHHHHGHGHHGFGHHHGGHHHHHGHHHGHHHCEEFEDHHHHHHFHGGFHGGFGECC<BDGGGGGGDG
@M02034:409:000000000-BFKT7:1:1101:13336:12200 1:N:0:33
AAAGTCGAGGTGCCTAAAGTGGCAACCCAGACTCATGGTCCTGTTGGTGGTGTAGAGCTTCCTGTAGCCGCATGGCGTTCGTACTTAAATATGGAACTAACCATTCCAATTTTCGCTGTCTCTTATACACATCTCCGAGCCCACGAGACT
+
ABABAFBBB?AAFGGGCGGEFGGHHDHGFHEGGHHHHHHHGGFGHHGGFGGFFDHFGEFHHBGHFFHGHGGGFFHHGGGGGFFHHHFEHHDGGHFE3GBB@FHEHBFFHHHHHHGGDFEBHFHHFHFH4FGBBF3DF/B<CEEA/CGFDH
@M02034:409:000000000-BFKT7:1:1101:26606:12202 1:N:0:33
AAAGTCGAGGTGCCTAAAGTGGCAACCCAGACTTCGAAGAATGTTGGTGGTGTAGAGCTTCCTGTAGCCGCATGGCGTTCGTACTTAAATATGGAACTAACCATTCCAATTTTCGCTGTCTCTTATACACATCTCCGAGCCCACGAGACT
+
BBCBBFBCCCBCGGGGGGGFGGGHHHHGGHHGHHHGHHGGHHHHHHHFFGFFHHHHGHHHHHHHHHHGHGFGGGHHGGGGFFHHHHFHHHHHHHHGHHHHGHHHHHHHHHHHHHGFGGGHHHHHGHGHGHFHHHHGG@DDGGHGGGGGGH
@M02034:409:000000000-BFKT7:1:1101:22745:12205 1:N:0:33
AAAGTCGAGGTGCCTAAAGTGGCAACCCAGACTGAGGATACTGTTGGTGGTGTAGAGCTTCCTGTAGCCGCATGGCGTTCGTACTTAAATATGGAACTAACCATTCCAATTTTCGCTGTCTCTTATACACATCTCCGAGCCCACGAGACT
+
CCCCCFCCDCCCGGGGGGGGGGGHHHHGGHGGHGGHAFHHHHHHHHHGGGGFHHHGHHHHHHHHHHHHHGGGGGHHGGGGGGHGHHHHHHHHHHHHGHHHGHHHHHGHHHHHHHGGGGGGHHHHHHGHHHHHHHGFFCCCGGHGGGGGGH
@M02034:409:000000000-BFKT7:1:1101:13452:12215 1:N:0:33
AAAGTCGAGGTGCCTAAAGTGGCAACCCAGACTCCTACGGCGGTTG
+
BBBBBFBBBBBBGGGGGGGGGGGHHHHGGHHGH33A3BA22AAEAE
@M02034:409:000000000-BFKT7:1:1101:28862:12220 1:N:0:33
AAAGTCGAGGTGCCTAAAGTGGCAACCCAGACTGGGAGGGGGGTTGGTGGTGTAGAGCTTCCTGTAGCCGCATGGCGTTCGTACTTAAATATGGAACTAACCATTCCAATTTTCGCTGTCTCTTATACACATCTCCGAGCCCACGAGACT
+
CCCBCFCCCCBCGGGGGGGFGGGHHHGGGHCFHHHHHGGGGGGGFGGDFGBFHHHHHHHHHHHHHGHGHFGDGGHHGGGGGDHHHHGHHHHHHHHHHHGHFHHHHGHHHHHHGFDEGGGGGGGGGGGEFFGGGGGGGGGGFAEFFAFFFF
@M02034:409:000000000-BFKT7:1:1101:8637:12220 1:N:0:33
AAAGTCGAGGTGCCTAAAGTGGCAACCCAGACTCTGAAGGGGGTTGGTGGTGTAGAGCTTCCTGTAGCCGCATGGCGTTCGTACTTAAATATGGAACTAACCATTCCAATTTTCGCTGTCTCTTATACACATCTCCGAGCCCACGAGACT
+
BBCCBFCBCCCAGGGGGGGFGGGHHHHGGHHGHHHHHHHHGGGGGGGGFGEFGHHHHHHHHHHHGHHHHEEGGGHHGGGGGFHHHHHHHHHHHHHHFHGGHHGHHHGHHHHHHHGGGGGGHHHHHHHHGHGHHHHHGCCDGGHGGGGGGH
@M02034:409:000000000-BFKT7:1:1101:16013:12227 1:N:0:33
AAAGTCGAGGTGCCTAAAGTGGCAACCCAGACTAATCTTCATGTTGGTGGTGTAGAGCTTCCTGTAGCCGCATGGCGTTCGTACTTAAATATGGAACTAACCATTCCAATTTTCGCTGTCTCTTATACACATCTCCGAGCCCACGAGACT
+
BBCCCFCCCCBCGGGGGGGGGGGHHHHGGHHGHHHHHHHHHHHHHHGFGGEFFHHGGGHHGHHHHHHGHGGGGGHHGGGGGGGHHHHHGHGHHHFFGHGHHHHHHHFFHHHHHHGGGGGHHHHHHGFHHHHGHHHHF@FGGGHGGGGEGH
@M02034:409:000000000-BFKT7:1:1101:25208:12228 1:N:0:33
AAAGTCGAGGTGCCTAAAGTGGCAACCCAGACTACTCTTTCGGTTGGTGGTGTAGAGCTTCCTGTAGCCGCATGGCGTTCGTACTTAAATATGGAACTAACCATTCCAATTTTCGCTGTCTCTTATACACATCTCCGAGCCCACGAGACT
+
BCCCAFBCCCABGGGGGGGFGGGHHHHGGHHGHHHHHHHHHGGGGGGGFGAFHHHHHHHHHHHHGHHGHEEEGGHHGEGGGGHHHHFGHHHHHHHFFHGHHHGHHHGHHHHHHHGGGGGHHHHHHHFHHGFHHHHHE@FFGGHGGGGFGG
@M02034:409:000000000-BFKT7:1:1101:22478:12229 1:N:0:33
AAAGTCGAGGTGCCTAAAGTGGCAACCCAGACTTCTAAGATGGTTGGTGGTGTAGAGCTTCCTGTAGCCGCATGGCGTTCGTACTTAAATATGGAACTAACCATTCCAATTTTCGCTGTCTCTTATACACATCTCCGAGCCCACGAGACT
+
BBBBBFCBCCBCGGGGGGGBGGGHGHHGGHHGHHHHHHHGHGHHHGGEFGABBEGFFFGHFHFFFFGFFEEEGGGHGGGGEEFHHHHHGHHHHHGGFHGHHHGHHHGHHHHHHHGGGGGDHHHHFHHHHHHEGHFFCCC/DA/EFCGGGH
@M02034:409:000000000-BFKT7:1:1101:5340:12235 1:N:0:33
AAAGTCGAGGTGCCTAAAGTGGCAACCCAGACTCCTCGGCCGGTTGGTGGTGTAGAGCTTCCTGTAGCCGCATGGCGTTCGTACTTAAATATGGAACTAACCATTCCAATTTTCGCTGTCTCTTATACACATCTCCGAGCCCACGAGACT
+
AAAAAFAAD?1AFFGF11DBGBFHHHHEEAEFHHHHHECGG//AEEGGFGEFADGFGFHHGHHHHGGBGEGGGGGHGGGGGGGEGHGDFHHGHFGHHFFHHGHHHHHE2FGDHGGGGCFHFHHHGHEFBG1FHHB<BC@?GGGFCCGFGH
@M02034:409:000000000-BFKT7:1:1101:20619:12239 1:N:0:33
AAAGTCGAGGTGCCTAAAGTGGCAACCCAGACTCTGAGTAGGGTTGGTGGTGTAGAGCTTCCTGTAGCCGCATGGCGTTCGTACTTAAATATGGAACTAACCATTCCAATTTTCGCTGTCTCTTATACACATCTCCGAGCCCACGAGACT
+
>11>AFAADDAACGGGEGGFGFGFFHHCGCAFFHHHFHBGGFGGH?EGGGEFGHHDHHHHFHHDEFFGHEEEGGHHGGGGEGGHHHHFHFFGHHFGFHHHFHGHHGGFDEHHHHGGGGGFGHHHHHHFDFHHHHHHGCCCCGHFGGCGGH
@M02034:409:000000000-BFKT7:1:1101:5598:12241 1:N:0:33
AAAGTCGAGGTGCCTAAAGTGGCAACCCAGACTTGTTGTTGTGTTGGTGGTGTAGAGCTTCCTGTAGCCGCATGGCGTTCGTACTTAAATATGGAACTAACCATTCCAATTTTCGCTGTCTCTTATACACATCTCCGAGCCCACGAGACT
+
>AA3AFBBBBAAGGGGGGGFFGGHHHFGGHEFHCFEHFFHFHGGHHHFF1AFHDFDFGFGHBGHGGGBDEEFDGHHGEFEEEBAGGHGHHBFGFFGHHGHHFHHHFHEFGHGF4EEG?EGHHHHEGFGBBFFGEGDBCGGCGEGDCGDDF
@M02034:409:000000000-BFKT7:1:1101:28731:12242 1:N:0:33
AAAGTCGAGGTGCCTAAAGTGGCAACCCAGACTAAGAATAAGGTTGGTGGTGTAGAGCTTCCTGTAGCCGCATGGCGTTCGTACTTAAATATGGAACTAACCATTCCAATTTTCGCTGTCTCTTATACACATCTCCGAGCCCACGAGACT
+
BBBBBFBBBBAAGGGGGGGGGGGHHHHGGHHGHHHGFFG5GHHGFHGEFGEFHHHFHHHHHHHHHHHHHGGGGGGHGGGGGGHHHGBF@GFGHEFGHGGFGGHHHHFHHGHHHHGGGGGGHHGH4GEGBGFHHHFHGC??@AFGGD/EGH
@M02034:409:000000000-BFKT7:1:1101:18548:12242 1:N:0:33
AAAGTCGAGGTGCCTAAAGTGGCAACCCAGACTGCGGGTCATGTTGGTGGTGTAGAGCTTCCTGTAGCCGCATGGCGTTCGTACTTAAATATGGAACTAACCATTCCAATTTTCGCTGTCTCTTATACACATCTCCGAGCCCACGAGACT
+
CBCCBFCCCBCCGGGGGGGGGGGHHHHGGHHGHHHGGGEFFGHHHHGECEGGFFGAFGHHGGHHHHGFFGGEGGHFGFGGGGHHHHHHHHHHHHBBGHGHHFDGGFGFHHFHHFGGGGBFDHHHFHHGHHHHHHHGB@DFGFHGGGGGDH
@M02034:409:000000000-BFKT7:1:1101:22955:12242 1:N:0:33
AAAGTCGAGGTGCCTAAAGTGGCAACCCAGACTCAGCGGCCTGTTGGTGGTGTAGAGCTTCCTGTAGCCGCATGGCGTTCGTACTTAAATATGGAACTAACCATTCCAATTTTCGCTGTCTCTTATACACATCTCCGAGCCCACGAGACT
+
BCCCCFBCCCABGGGGGGGGGGGHHHHGGHHGHHHHHGGGGGGHHHHFGGFGHHHGHHHHHHHHHHHHHGGGGGHHGGGGGGHHHHHHHHHHHHGHHHHFGHHHHHHHHHHHHFGGGGGGHGHHHHHHGHGHEHHHGGGGGGHGGCFGGH
@M02034:409:000000000-BFKT7:1:1101:13252:12242 1:N:0:33
AAAGTCGAGGTGCCTAAAGTGGCAACCCAGACTACGTCTAATGTTGGTGGTGTAGAGCTTCCTGTAGCCGCATGGCGTTCGTACTTAAATATGGAACTATCCATTCCAATTTTCGCTGTCTCTTATACACATCTCCGAGCCACGAGACTA
+
CCCCCFCBCCCAGGGGGGGFGGGHHHHGGHHGHHHGGHHGHHHHHHHGGGEFGHFGHHHHHHHHHHHHHGGEGGHHGGGGGGHHHHFGHHHHHHGFHHH4FGHGHHGHGHHHHHGGGGGHHHHHHHFHHHFHFHHGGFGGGHHGCCFGHF
@M02034:409:000000000-BFKT7:1:1101:6888:12244 1:N:0:33
AAAGTCGAGGTGCCTAAAGTGGCAACCCAGACTGGTCGTGGGGTTGGTGGTGTAGAGCTTCCTGTAGCCGCATGGCGTTCGTACTTAAATATGGAACTAACCATTCCAATTTTCGCTGTCTCTTATACACATCTCCGAGCCCACGAGACT
+
BBBBBFBBBBBBGGGGGFGGGGGHHHHGGHHGHHHHHGGGGGGGGGAEEEEF13F5FAGHFGHHHFGFFGGCGFHEEAEGGAFGHHHHFFF4FG33FHHFF?3B34BBFHFHH4CDGGAGFFGHEHHHHCF2FGH<DCGGCGHGGFGGDH
@M02034:409:000000000-BFKT7:1:1101:3818:12245 1:N:0:33
AAAGTCGAGGTGCCTAAAGTGGCAACCCAGACTCATCTTCATGTTGGTGGTGTAGAGCTTCCTGTAGCCGCATGGCGTTCGTACTTAAATATGGAACTAACCATTCCAATTTTCGCTGTCTCTTATACACATCTCCGAGCCCACGAGACT
+
AAAABFBABBBBGGGG4FGGGGGHGHHGGHHGHHHHGHHHHHHHHHHGGGEFGFHFGFGHHGHHHHHFGEGEGGHHGGGFEGBEGHGGHHHGHHGHHHGEGFGHFFHHGHHHHGE?EGGFFGGGBG?FDGFHFHFB?>B?CEHFC/CEFH
@M02034:409:000000000-BFKT7:1:1101:9704:12246 1:N:0:33
AAAGTCGAGGTGCCTAAAGTGGCAACCCAGACTGGGGGGCCGGTTGGTGGTGTAGAGCTTCCTGTAGCCGCATGGCGTTCGTACTTAAATATGGAACTAACCATTCCAATTTTCGCTGTCTCTTATACACATCTCCGAGCCCACGAGACT
+
CCCCCFCDDDCCGGGGGGGGGGGHHHHGGHHGHHHHGGGGGGGGGGGGGGCFHHHHHHHHHHHHHHHHHGGGGGHHGGGGGGHHHHFFHHHHHHGHHHGGHHGHHHGHHHHHGGGGGGGGGGGGGGGGGGGGGGGGGGGGFFFFFFFFFF
@M02034:409:000000000-BFKT7:1:1101:9250:12246 1:N:0:33
AAAGTCGAGGTGCCTAAAGTGGCAACCCAGACTGCTGGGGTGGTTGGTGGTGTAGAGCTTCCTGTAGCCGCATGGCGTTCGTACTTAAATATGGAACTAACCATTCCAATTTTCGCTGTCTCTTATACACATCTCCGAGCCCACGAGACT
+
ABABAFAABCBCGGGGGGGFGGGHHHHGGHHGHHGHHHGGBEEFGGGGFGEFGHHGHHHHHHHHGGHGHGGFGGHHGGGGGGHGHHGFHHGHHHGHHHHHHHHHHHGHHHHHHHGGGGGHHFHHHHHHHFHHHHFGGGGGGGHGGGGGGH
@M02034:409:000000000-BFKT7:1:1101:2965:12249 1:N:0:33
AAAGTCGAGGTGCCTAAAGTGGCAACCCAGACTCCTCCTCTGGTTGGTGGTGTAGAGCTTCCTGTAGCCGCATG
+
ABBCCFBCCCCCGGGGGGGGGGGHHHHGGHHGH3AGEEHEDGHHF2AF21E113D5B5AA5BD5B5A53BE0EE
@M02034:409:000000000-BFKT7:1:1101:25432:12252 1:N:0:33
AAAGTCGAGGTGCCTAAAGTGGCAACCCAGACTAATCCTCATGTTGGTGGTGTAGAGCTTCCTGTAGCCGCATGGCGTTCGTACTTAAATATGGAACTAACCATTCCAATTTTCGCTGTCTCTTATACACATCTCCGAGCCCACGAGACT
+
BBBBAFABBDBBGGGDFBGGGGGFHHHGGGGGHHHGHHHGHHHFGHHGFGEFGGHHHHGHHHEHHHHHGGFGGGHHGGGGGGHHHHHHHGHHHHHFFGEFGHHHHHFHHHGHFGEFGGEGGFHHGHFFD3DG2D?FEDCCGEHGGGGGGH
@M02034:409:000000000-BFKT7:1:1101:7353:12265 1:N:0:33
AAAGTCGAGGTGCCTAAAGTGGCAACCCAGACTTTGGGTGGTGTAGAGCTTCCTGTAGCCGCATGGCGTTCGTACTTAAATATGGAACTAACCATTCCAATTTTCGCTGTCTCTTATACACATCTCCGAGCCCACGAGACTAAGGCGAAT
+
CCCCBFCCCCCCGGGGGGFFGGGHGHHGGHHGHHHHHGEGGGGHGHGHHHHHGHHHHHHHGGFGGHHGFGGGEFHHHHGHHHHHHGGHHHGHHHHHHHHHHHHHHGGGGGHHHHHGHHHHHHHHHHHGGGGGGHGG@FFGHHGHHHGGCC
@M02034:409:000000000-BFKT7:1:1101:2721:12267 1:N:0:33
AAAGTCGAGGTGCCTAAAGTGGCAACCCAGACTTGTCATCATGTTGGTGGTGTAGAGCTTCCTGTAGCCGCATGGCGTTCGTACTTAAATATGGAACTAACCATTCCAATTTTCGCTGTCTCTTATACACATCTCCGAGCCCACGAGACT
+
BCBCCFCCCDBBGGGGGGGGGGGHHHHGGHHGHCFF3DGHHFHHHFHEFGFGHGHFHHHHHHHHHHHDGGGGGGHFFGGGGGHHHHHFHHGGHFFHHFFHHHGHHHHHHHHHHHGEGGGHHHHHHHHHHHGHHGHFECGGCEGFC<CDD=
@M02034:409:000000000-BFKT7:1:1101:10448:12274 1:N:0:33
AAAGTCGAGGTGCCTAAAGTGGCAACCCAGACTGGTCCTAAGGTTGGTGGTGCAGAGCTTCCTGTAGCCGCATGGCGTTCGTACTTAAATATGGAACTAACCATTCCAATTTTCGCTGTCTCTTATACACATCTCCGAGCCCACGAGACT
+
CCCCBFCABBCCGGGGGGGGGGGHHHHGGHHGHHHHHHHHHHHGHHGFFGEF3FGGHHHHHHHHGHHHHGGGGGHHGGGGGGHHHHHHHHHHHHHFHHHHHHGHHHHGHHHHHFGGGGGHHHHHEHHHFHFHHBGBCCGGFGHGGGGGGH
@M02034:409:000000000-BFKT7:1:1101:17479:12284 1:N:0:33
AAAGTCGAGGTGCCTAAAGTGGCAACCCAGACTAGGAATCAGGTTGGTGGTGTAGAGCTTCCTGTAGCCGCATGGCGCTCGTACTTAAATATGGAACTAACCATTCCAATTTTCGCTGTCTCTTATACACATCTCCGAGCCCACGAGACT
+
AAABAFBABBBBGGGFGFFDGGGHHHHGGHHGHHHGHHHHGHHFGHGEFGGFFGHFGHHHHHHHGFHFHFGFGGHHG1EFFFGHHHGFHHGHHHHFFHFBFFGHHHFHHHHHHHGGGGEGHHHHGHHHF?GHHHFHFFGDFGEGGCFGGH
@M02034:409:000000000-BFKT7:1:1101:8648:12297 1:N:0:33
AAAGTCGAGGTGCCTAAAGTGGCAACCCAGACTGGTAAGTCGGTTGGTGGTGTAGAGCTTCCTGTAGCCGCATGGCGTTCGTACTTAAATATGGAACTAACCATTCCAATTTTCGCTGTCTCTTATACACATCTCCGAGCCCACGAGACT
+
BBBBAFAABBBBGGGGFGGFGGGHHHHGGHGGHHHFGHHDGGG2AEGECFBFFHHFGHHHHHHHGFHFHEFGFGHHGGGGGFHHHHFGHHHHHHHFHHGEGHFHHHGHHHHHHHGGGGEGHHHHFHGHHHHHGG?GECGGGGHGGGGGGH
@M02034:409:000000000-BFKT7:1:1101:5122:12304 1:N:0:33
AAAGTCGAGGTGCCTAAAGTGGCAACCCAGACTACGAATACGGTTGGTGGTGTAGAGCTTCCTGTAGCCGCATGGCGTTCGTACTTAAATATGGAACTAACCATTCCAATTTTCGCTGTCTCTTATACACATCTCCGAGCCCACGAGACT
+
CCCCBFCBCCCCGGGGGGGGGGGHHHHGGHHGHHHGGHHGGHGHGGGGEGEFA3GDFGFHFHHGBAGBFFGEFGFEEE@FFEGGHHHHFHHEHHB3GGHHB?3FGGHFHHHHHFGGGGDHFFFGFGGHGFHHGHHGFCGG?EEG?CDEGH
@M02034:409:000000000-BFKT7:1:1101:22912:12305 1:N:0:33
AAAGTCGAGGTGCCTAAAGTGGCAACCCAGACTAAGAAGCAGGTTGGTGGTGTAGAGCTTCCTGTAGCCGCATGGCGTTCGTACTTAAATATGGAACTAACCATTCCAATTTTCGCTGTCTCTTATACACATCTCCGAGCCCACGAGACT
+
BBBCAFCCCDBBGGGGBGGGGGGHHHHGGHHGHHHHHHHHHHHHGHGGFGBFGHHGHHHHHHHHHHHHHGGGGGHGFGGGGGFHHHHHHHHHHHHHHHHHHHHHHHHHHHHHHGGGGGGHHHHHFHHHFHHHHFGGFDGGGGHGGGGGGH
@M02034:409:000000000-BFKT7:1:1101:2801:12307 1:N:0:33
AAAGTCGAGGTGCTAAAGTGGCAACCCAGACTACGCAGCATGTTG
+
ABBABFBBBBBBGGFGGGGGGEAGCHG2AACF33EEEGGHB35DF
@M02034:409:000000000-BFKT7:1:1101:5773:12312 1:N:0:33
AAAGTCGAGGTGCCTAAAGTGGCAACCCAGACTAATAATCATGTTGGTGGTGTAGAGCTTCCTGTAGCCGCATGGCGTTCGTACTTAAATATGGAACTAACCATTCCAATTTTCGCTGTCTCTTATACACATCTCCGAGCCCACGAGACT
+
CCCCBFBABCBBGGGGGGGGGGGGHCCA2G22FFFHGGH5DFHHHHHAF?FFFDGEGFHHFHHHHDGDGFGEGGHFGFGGGEGHGGF@GHGFHHF3FGHHGHFGHEFFHHHHHFGGGGGHHHHHFHGHHFGHHHHBD@CG//CCD//EDH
@M02034:409:000000000-BFKT7:1:1101:23671:12318 1:N:0:33
AAAGTCGAGGTGCCTAAAGTGGCAACCCAGACTAAGGCTGGGGTTGGTGGTGTAGAGCTTCCTGTAGCCGCATGGCGTTCGTACTTAAATATGGAACTAACCATTCCAATTTTCGCTGTCTCTTATACACATCTCCGAGCCCACGAGACT
+
CCCCCFBBBCACGGGGGGGGGGGHHHHGGHHGHHHHHHHHGGGGGGGFFGEFHGHGHHHHHHHHGHHHHGGGGGHHGGGGGFGHHHGHHHHHHGBFHHHHHHHHHHHHGHHHHHGGGGGHHHHHGHHHHHHHHFHGGCGFGGHGGGGGGF
@M02034:409:000000000-BFKT7:1:1101:6162:12324 1:N:0:33
AAAGTCGAGGTGCCTAAAGTGGCAACCCAGACTAAGAATCATGTTGGTGGTGTAGAGCTTCCTGTAGCCGCATGGCGTTCGTACTTAAATATGGAACTAACCATTCCAATTTTCGCTGTCTCTTATACACATCTCCGAGCCCACGAGACT
+
CCCCCFCCCCABGGGGGGGGGGGHFHHGGHHGHHHHHHHGFHHHHHHGFGEFHHHFGHGHFHHHGFHFHEFEGGHHGGGGGGHFHHHHHHHHHHFFHHGHHHFHHHFHHHHHHHGGGGGFHHHHHHGFEF?FFDGHGDGGGFFFGGGGDH
@M02034:409:000000000-BFKT7:1:1101:6096:12328 1:N:0:33
AAAGTCGAGGTGCCTAAAGTGGCAACCCAGACTCCTCAGAATGTTGGTGGTGTAGAGCTTCCTGTAGCCGCATGGCGTTCGTACTTAAATATGGAACTAACCATTCCAATTTTCGCTGTCTCTTATACACATCTCCGAGCCCACGAGACT
+
CCCCCFCCCCCCGGGGGGGGGGGHHHHGGHHGHHHHHHHHHHHHHHHFGGFGHHHHHHHHHHHHHHHHHGGFFGHHGGGGGGHHHHFHHHHHHHBFHHHHFHHHHHHHHHHHHGGGGGFHHHHHHHHHHHHEGHFFGCGGGGHGGGGGGH
@M02034:409:000000000-BFKT7:1:1101:25415:12336 1:N:0:33
AAAGTCGAGGTGCCTAAAGTGGCAACCCAGACTCATCCTCCGGTTGGTGGTGTAGAGCTTCCTGTAGCCGCATGGCGTTCGTACTTAAATATGGAACTAACCATTCCAATTTTCGCTGTCTCTTATACACATCTCCGAGCCCACGAGACT
+
ABBBAFBADDBBFGFGGGGDDGDHFEAEFFGFHHFHHHHHHECAEEGAEG1FAAB5BGFFH3FGBGFGBFE0EFH1EEGGFGBFGFG3FGBGGHHFHHHBG03FFGHEGHHHHHG?EECGFHFG1FGHFB1GHD11C/CCC/FFGCCGGG
@M02034:409:000000000-BFKT7:1:1101:23955:12340 1:N:0:33
AAAGTCGAGGTGCCTAAAGTGGCAACCCAGACTCCGTCTCCTGTTGG
+
CCCCCFCCCCCCGGGGGGGGGGGHHHHGGHHEC33EA2F23FHHFHE
@M02034:409:000000000-BFKT7:1:1101:23789:12355 1:N:0:33
AAAGTCGAGGTGCCTAAAGTGGCAACCCAGACTAGTAAGAAGGTTGGTGGTGTAGAGCTTCCTGTAGCCGCATGGCGTTCGTACTTAAATATGGAACTAACCATTCCAATTTTCGCTGTCTCTTATACACATCTCCGAGCCCACGAGACT
+
BBCCBFCBCCCCGGGGGGGFGGGHGHHGGHHGHHHHHGHHGHHHFHCFFGGGGBGAFFGHFHHHGGGGFFGEFFHEEEEGFEFHHHHHHHHHHHBFGHHHFGDGHHFFHHHHHGGGGGFHHHHHFGHHGHHFHHHFECGGGGHGGGGGGH
@M02034:409:000000000-BFKT7:1:1101:6636:12355 1:N:0:33
AAAGTCGAGGTGCCTAAAGTGGCAACCCAGACTAATCCGAATGTTGGTGGTGTAGAGCTTCCTGTAGCCGCATGGCGTTCGTACTTAAATATGGAACTAACCATTCCAATTTTCGCTGTCTCTTATACACATCTCCGAGCCCACGAGACT
+
BCCCBFCCCBBBGGGGGGGGGGGHHHHGGHHFHHHHHHGFGGHHHHHGFGEFHGHHHHHHHHHHGHHHHGGGGGHHGGGGGGHHHHHGHHHHHHHHGHHHHHGHHHHGHHHHHHGFGGGHHGHHGHHHHHBGGHHFFCGDGGHGGGGGGH
@M02034:409:000000000-BFKT7:1:1101:10102:12357 1:N:0:33
AAAGTCGAGGTGCCTAAAGTGGCAACCCAGACTCCTCTTCCTGTTGGTGGTGTAGAGCTTCCTGTAGCCGCATGGCGTTCGTACTTAAATATGGAACTAACCATTCCAATTTTCGCTGTCTCTTATACACATCTCCGAGCCCACGAGACT
+
CBCCCFCCCCCBGGGGGGGGGGGHHHHGGHHGHHHHHHHHHHHHHHHEFGEFHHHHHHHHHHHHGGHHHFGGGGHHGGGGGGHHHHHGHHHHHHHGHHHGGHGHHHHGHHHHHHGGGGGHHHHHHHHHFHFHHHGHGCGGGGHGGGGGGH
@M02034:409:000000000-BFKT7:1:1101:5273:12361 1:N:0:33
AAAGTCGAGGTGCCTAAAGTGGCAACCCAGACTAATAATAAGGTTGGTGGTGTAGAGCTTCCTGTAGCCGCATGGCGTTCGTACTTAAATATGGAACTAACCATTCCAATTTTCGCTGTCTCTTATACACATCTCCGAGCCCACGAGACT
+
BAAABFBBBBAAGGGGGGGGGFGHHHHGGHHGHHHHHGHHHGGFHHGEFFFFFBEDFFGHHHHHHHHHHEGCEGG1EEFGEEFHHHHHHHHGHHGHFEFGGGGHGHHFFHGHHFEFFGFHGFHHF4B43FD2FBFBE/DGGGHGGGGGGG
@M02034:409:000000000-BFKT7:1:1101:15001:12370 1:N:0:33
AAAGTCGAGGTGCCTAAAGTGGCAACCCAGACTGGGCAGCAGGTTGGTGGTGTAGAGCTTCCTGTAGCCGCATGGCGTTCGTACTTAAATATGGAACTAACCATTCCAATTTTCGCTGTCTCTTATACACATCTCCGAGCCCACGAGACT
+
BBB@BFBBBBBBGGGGGGGFGFGGGHHGGHDGHHHHHHGGHHHHHGGGGGFFGGFAFHHHHHHHGHHGHGGGGGHHGGGGGGGHGHHGHHHHHHFHHHHGHHGHHHGFGHHHHGGGGGEGHHHGHHHHHHHHHHHHGGFFGGHGGGGGGH
@M02034:409:000000000-BFKT7:1:1101:11058:12372 1:N:0:33
AAAGTCGAGGTGCCTAAAGTGGCAACCCAGACTTATCCGCCGGTTGGTGGTGTAGAGCTTCCTGTAGCCGCATGGCGTTCGTACTTAAATATGGAACTAACCATTCCAATTTTCGCTGTCTCTTATACACATCTCCGAGCCCACGAGACT
+
BCBBBFCCCCBCGGGFGGGFGGGGHHFGGHHGHHHHHHGGGGGGGGGEFGEFGGHGGFHHHHHHHHHGHFFEGGHHGGGGGGHHHHHFHHHHHHFFHHGHHHHHHHFHHHHHHHGGGGGHHHHHHHHHGFHHHHFFGDGGGGHGGGGGGH
@M02034:409:000000000-BFKT7:1:1101:11260:12373 1:N:0:33
AAAGTCGAGGTGCCTAAAGTGGCAACCCAGACTGGGGGGGGGGT
+
AAABBFCCCCCCGGGGGGGGGGGHHHGGGHE23BE22A/AD--;
@M02034:409:000000000-BFKT7:1:1101:25284:12386 1:N:0:33
AAAGTCGAGGTGCCTAAAGTGGCAACCCAGACTATGACGAGTGTTGGTGGTGTAGAGCTTCCTGTAGCCGCATGGCGTTCGTACTTAAATATGGAACTAACCATTCCAATTTTCGCTGTCTCTTATACACATCTCCGAGCCCACGAGACT
+
BCCCBFCBCCBAGGGGGGGGGGGHHHHGGHHGHHHHHHGGGGHHHHHGFGEFGHHHHHHHHHHHHHHGHGGFGGHHGGGGGGHHHHHGHHHHHHFGFHHGHGGHHHGHHHHHHFGGGGGGHGHHHHBHFHFHHHGHDCGGGGHGGGGGGH
@M02034:409:000000000-BFKT7:1:1101:21145:12395 1:N:0:33
AAAGTCGAGGTGCCTAAAGTGGCAACCCAGACTACGCAGACTGTTGGTGGTGTAGAGCTTCCTGTAGCCGCATGGCGTTCGTACTTAAATATGGAACTAACCATTCCAATTTTCGCTGTCTCTTATACACATCTCCGAGCCCACGAGACT
+
ABABBFBBBBBBGGGGFGGGGGGHHHHGGHHGHHHGGGGGHHGGHHHGFGAFGGHFHHHHHFHHHHGHHGGGGGHHGGGGEFGHHHHGHHGHHHHGFFGHFHFHHHGHHHHHHBEEGGGFHHHHHHHHFHBGHGBGEBDCCFHGGDGDED
@M02034:409:000000000-BFKT7:1:1101:23008:12396 1:N:0:33
AAAGTCGAGGTGCCTAAAGTGGCAACCCAGACTACTAAGGATGTTGGTGGTGTAGAGCTTCCTGTAGCCGCATGGCGTTCGTACTTAAATATGGAACTAACCATTCCAATTTTCGCTGTCTCTTATACACATCTCCGAGCCCACGAGACT
+
AABBAFBBBBBBGGGGGGGGGFGHHHHGGHHGHHHHHHHHHGHHHHHEEEBFGHHGHHHHGHGHGHHHHGGGGGHHGGGGGGGHHHHFHHHHHHFHHHGHHHFHHHHGGHFHHHGGGGGHHHHHBFBGDGGHHHFHGCGCDFHGGGGGGB
@M02034:409:000000000-BFKT7:1:1101:2905:12398 1:N:0:33
AAAGTCGAGGTGCCTAAAGTGGCAACCCAGACTACGA
+
BCCCAFAAD2AAGGGGGGGGGGGHHHHGGHHGHHG2A
@M02034:409:000000000-BFKT7:1:1101:4618:12398 1:N:0:33
AAAGTCGAGGTGCCTAAAGTGGCAACCCAGACTAATACTAATGTTGGTGGTGTAGAGCTTCCTGTAGCCGCATGGCGTTCGTACTTAAATATGGAACTAACCATTCCAATTTTCGCTGTCTCTTATACACATCTCCGAGCCCACGAGACT
+
AAA1AF1>ADAAGGGBGGGGGGGHGHHGCHEFHFHG2GGHFHFGGFCEFCGFGFHBGFHFGHHHHFFFGGGGFGFFGEEGGEHHHHGHHHFHHHEFFHGHHFFGFGHFHHGHHGGCGG?DGGGFHHHBFHDGHHHFCG/<@//?BCGCCG
@M02034:409:000000000-BFKT7:1:1101:7575:12401 1:N:0:33
AAAGTCGAGGTGCCTAAAGTGGCAACCCAGACTGATCGTGCTGTTGGTGGTGTAGAGCTTCCTGTAGCCGCATGGCGTTCGTACTTAAATATGGAACTAACCATTCCAATTTTCGCTGTCTCTTATACACATCTCCGAGCCCACGAGACT
+
BBCCCFCCCCCCGGGGGGGFGGGHHHHGGHHGHHHHHGHHGGHHHHHGGGFGHHHHHHHHHHHHHHHHHGGGGGHHGGGGGGGHHHGGHHHHHHHGFHHHHHHHHHGHHHHHHHGGGGGHHHHHHHFHFHEHGHFHGFCCGGHGGGGGGH
@M02034:409:000000000-BFKT7:1:1101:5327:12402 1:N:0:33
AAAGTCGAGGTGCCTAAAGTGGCAACCCAGACTCAGCTGCATGTTGGTGGTGTAGAGCTTCCTGTAGCCGCATGGCGTTCGTACTTAAATATGGAACTAACCATTCCAATTTTCGCTGTCTCTTATACACATCTCCGAGCCCACGAGACT
+
>11>ADAADDAAGGGGGGFGGFGGFGFGFHA01AFHHHHHAGHEFHGEAEAFFFF2FGGH1GHHAAFHHF?EEEHGGGEEEGBFGFFGGGBGHHFFGHHGHHBFDDHHFHHDHHGCEG?GFFHGGHFFBF1GGFFGCC@@CGHGGGGG?F
@M02034:409:000000000-BFKT7:1:1101:26219:12412 1:N:0:33
AAAGTCGAGGTGCCTAAAGTGGCAACCCAGACTACGCTGCAGGTTGGTGGTGTAGAGCTTCCTGTAGCCGCATGGCGTTCGTACTTAAATATGGAACTAACCATTCCAATTTTCGCTGTCTCTTATACACATCTCCGAGCCCACGAGACT
+
AAAABFABDBABGGGGGGGGGFGHHHGGGHHGHGGGCGFEHHCHHGGEFEEFHGGBG5EGHFHHHHHDHFGFEGHHGEFEG>FEGHFFGBDGHBDFGHFHHHHHHHHHFGHHHHFGGGEHFHGHGGHHHFHHHHHFGCGGGGHGGCGGGH
@M02034:409:000000000-BFKT7:1:1101:21625:12413 1:N:0:33
AAAGTCGAGGTGCCTAAAGTGGCAACCCAGACTCATAGTACGGTTGGTGGTGTAGAGCTTCCTGTAGCCGCATGGCGTTCGTACTTAAATATGGAACTAACCATTCCAATTTTCGCTGTCTCTTATACACATCTCCGAGCCCACGAGACT
+
CCCDCFCCDDBCGGGGGGGGGGGHHHHGGHHECGFHGHHGHGGAAFEEFEFFA3GBGFFG5GHHFFGEFEG>EGHAEEEGGEFHHHHHFHHHEG3@FGHF3B3FGDGBGHFHHDEGGGEGGFGD3GDDFCHCHHHFF?FGDGHEGG@D?G
@M02034:409:000000000-BFKT7:1:1101:16763:12414 1:N:0:33
AAAGTCGAGGTGCCTAAAGTGGCAACCCAGACTCAGAGGAAGGAT
+
AAABBFBB@2AAFGGGGGGGEGGHHHHGFCHGHH333BFC2F22B
@M02034:409:000000000-BFKT7:1:1101:10213:12419 1:N:0:33
AAAGTCGAGGTGCCTAAAGTGGCAACCCAGACTCAGAGGAATGTTGGGGGTGTAGAGC
+
AABBBFAA3AAAFGGGGBFFGGGHHHHGGAHGHFFH33FBABGHFFE2A0EE03D555
@M02034:409:000000000-BFKT7:1:1101:23015:12419 1:N:0:33
AAAGTCGAGGTGCCTAAAGTGGCAACCCAGACTACTAAGGATGTTGGTGGTGTAGAGCTTCCTGTAGCCGCATGGCGTTCGTACTTAAATATGGAACTAACCATTCCAATTTTCGCTGTCTCTTATACACATCTCCGAGCCCACGAGACT
+
CCCCBFBCCCBCGGGGGGGGGGGFHHHGGHHGHFFHFGFHGGH3FGE222ECFAG5DFGF5GHFH5DBEEFAEEA1>?>FA>2?FFHGFGHBD333BFHHE13BD?F4BGGHHFEEFAEHDHFGDD44GC2BF3F2?<BBG<FFB/ADDH
@M02034:409:000000000-BFKT7:1:1101:5916:12421 1:N:0:33
AAAGTCGAGGTGCCTAAAGTGGCAACCCAGACTCATAATCAGGTTGGTGGTGTAGAGCTTCCTGTAGCCGCATGGCGTTCGTACTTAAATATGGAACTAACCATTCCAATTTTCGCTGTCTCTTATACACATCTCCGAGCCCACGAGACT
+
ABABAFBBBDBBGGGGGGGGGGGGHHHGGHGGHHHHHHHHHHHFHHGEFGAFHFHFGFHHGHHHHHHHHFEEFFHHGEGFGEGHGHHFHGFHHHFHGHHHHGHGHHHEFGHHHFEEGGFHHHHHHHFHEFGGHHGEDCGFFEHGGGGGGH
@M02034:409:000000000-BFKT7:1:1101:17589:12421 1:N:0:33
AAAGTCGAGGTGCCTAAAGTGGCAACCCAGACTCCTCCGTATGTTGGTGGTGTAGAGCTTCCTGTAGCCGCATGGCGTTCGTACTTAAATATGGAACTAACCATTCCAATTTTCGCTGTCTCTTATACACATCTCCGAGCCCACGAGACT
+
BCCCCFCCCCCCGGGGGGGGGGGGGHHGGHHGHHHHHHGGHHHHHHHGGGFFHFHDHHHHHHHHHHHHHGGGGGHHGGGGGGFHHHHGHHHHGFHHHFHHHHHHHHHHFHHHHFEGGGGBHHHHHHHHFGFHGFGFDCGGGGHGGGGDGH
@M02034:409:000000000-BFKT7:1:1101:24599:12422 1:N:0:33
AAAGTCGAGGTGCCTAAAGTGGCAACCCAGACTTCTCATAAGGTTGGTGGTGTAGAGCTTCCTGTAGCCGCATGGCGTTCGTACTTAAATATGGAACTAACCATTCCAATTTTCGCTGTCTCTTATACACATCTCCGAGCCCACGAGACT
+
BBBBBFBBBBBBGGGFGGGGGGGHHHHGGGHGHGGHF5GHFFHHFHGGGGGFFFHFGHHHHHHHHHHHHGGGGGHHGGGGGGFHHHHHHHHHHHFEGHHHFGHHHHHHHHGHHHGGGGGHHHHHHHFHFHFHHHHBD?DCGGGGGGCFGG
@M02034:409:000000000-BFKT7:1:1101:11984:12423 1:N:0:33
AAAGTCGAGGTGCCTAAAGTAACCCAGACTGTGTTGCCTGTTGGTGGTGTAGAGCTTCCTGTAGCCGCATGGCGTTCGTACTTAAATATGGAACTAACCATTCCAATTTTCGCTGTCTCTTATACACATCTCCGAGCCCACGAGACTAAG
+
BBBBBFBADBABGGGGGGGGFGHHHGDGGHHFFHHHHHHFFGHGGGGGGFGHFEGHHHFHHGEGAGEEGGEFFFG?FEEFEHHHFFGGFFHFFFHHEFHFFGFFFDFHGHBEAEG?BGHFHDGFG4FGBGHGHD/BCCECFGGCADHHDF
@M02034:409:000000000-BFKT7:1:1101:6016:12425 1:N:0:33
AAAGTCGAGGTGCCTAAAGTGGCAACCCAGACT
+
BCCCBFCBCCBCGGGGGGGGGGGGHHHGGHHGH
@M02034:409:000000000-BFKT7:1:1101:3946:12431 1:N:0:33
AAAGTCGAGGTGCCTAAAGTGGCAACCCAGACTAATAGGGGTGTTGGTGGTGTAGAGCTTCCTGTAGCCGCATGGCGTTCGTACTTAAATATGGAACTAACCATTCCAATTTTCGCTGTCTCTATACACATCTCCGAGCCCACGAGACTA
+
CCCCCFBBCCBBGGGGGGGGGGGHHHHGGHHGHHHHHHHHGGGGGHHGFGEFHHHGHHHHHHHHHHHHHGGGGGHHGGGGGGFHHHHHHHHHHHHHGHGGHHGHGHHHHHHHHHGGGGGFHHHGHGHHHGHHHHHGCCGGGHGGC?CDHF
@M02034:409:000000000-BFKT7:1:1101:3199:12434 1:N:0:33
AAAGTCGAGGTGCCTAAAGTGGCAACCCAGACTAGGAGGCAGGTTGGTGGTGTAGAGCTTCCTGTAGCCGCATGGCGTTCGTACTTAAATATGGAACTAACCATTCCAATTTTCGCTGTCTCTTATACACATCTCCGAGCCCACGAGACT
+
CCBCCFCCCCBBGGGFGGGGGGGFFEGEGHGGHCHCHGEAFGGHHHGFFGEFGFHFHFGHFHHHFFHGHFGCGFHFFEGGFEFEGHGFHHHHHHBBGHHGGHHGHGHFHHHHHFEEGGEGHFHHGHFHFHHHHHHHFC?DGFGGGGGGGH
@M02034:409:000000000-BFKT7:1:1101:3374:12435 1:N:0:33
AAAGTCGAGGTGCCTAAAGTGGCAACCCAGACTCCGAATAATGTTGGTGGTGTAGAGCTTCCTGTAGCCGCATGGCGTTCGTACTTAAATATGGAACTAACCATTCCAATTTTCGCTGTCTCTTATACACATCTCCGAGCCCACGAGACT
+
BBCCBFCBCCBCGGGGGGGGGGGHHHHGGHHGHGHGEEFFHGHHHGGGEGGFGBGDFGHHHHHHGFHGFEGEEGGAEE@FFEFGGHFHFFGGHHD3GHHGFFBGHHHEHHHHHFFEGGGHHHHHGHHHFGFFHHG2CBCFGGHGGGGGGH
@M02034:409:000000000-BFKT7:1:1101:5286:12442 1:N:0:33
AAAGTCGAGGTGCCTAAAGTGGCAACCCAGACTCCGCCGCCTGTTGGTGGTGTAGAGCTTCCTGTAGCCGCATGGCGTTCGTACTTAAATATGGAACTAACCATTCCAATTTTCGCTGTCTCTTATACACATCTCCGAGCCCACGAGACT
+
BCCCBFABCCBCGGGGGGGGGGGHHHHGGHHGHHHGGGGGGGHHHHHGFGEFHHGGGHHHHFHHGFHHHGGGGGHHGGGGGGHFHHHHHHHHHHGGHHHGHHGHHHHHHHHHHHGGGGGHHHHHHHFHFHHHHHHHGCCCFGHGGGGGGH
@M02034:409:000000000-BFKT7:1:1101:20704:12448 1:N:0:33
AAAGTCAGGTGCCTAAAGTGGCAACCCAGACTGGTCAGAAGGTTGGTGGTGTAGAGCTTCCCGTAGCCGCATGGCGTTCGTACTTAAATATGGAACTAACCATTCCAATTTTCGCTGTCTCTTATACACATCTCCGAGCCCACGAGACTA
+
BBBBAFFFFFFFGGGFDFFGGGHHGGFGHHGHHHHHHHHHGHHGGGEFGEFGFHGHHHHHGHGHGGGHGGGGGHAEEEGGEHHHHEGHGHHHHHFHFFGFHHHHHHGFHHHHFGGGGEGHHHHHHGFHGFHGFFFA/B?BFHGGCFGGHH
@M02034:409:000000000-BFKT7:1:1101:8818:12451 1:N:0:33
AAAGTCGAGGTGCCTAAAGTGGCAACCCAGACTGATAAGAGTGTTGGTGGTGTAGAGCTTCCTGTAGCCGCATGGCGTTCGTACTTAAATATGGAACTAACCATTCCAATTTTCGCTGTCTCTTATACACATCTCCGAGCCCACGAGACT
+
@AAABFBBDDABGGGGGGGGGGGGFHH?FEHGHHCBFHGFH5FFHHHEFF2BAFGDGHHHHHHHHHHDGEEEGGHHGGGGEFHHGHHHHHHHHHGFHHHHHHHHHHFHHHHHHHGGGGGFHHHHHHGGHHBHGGFFDDG@FGHGFCCGGH
@M02034:409:000000000-BFKT7:1:1101:2529:12454 1:N:0:33
AAAGTCGAGGTGCCTAAAGTGGCAACCCAGACTC
+
CCCDCFCBCCCDGGGGGGGGGGGHHHHGGHHGHB
@M02034:409:000000000-BFKT7:1:1101:9163:12455 1:N:0:33
AAAGTCGAGGTGCCTAAAGTGGCAACCCAGACTCATCCGCATGTTGGTGGTGTAGAGCTTCCTGTAGCCGCATGGCGTTCGTACTTAAATATGGAACTAACCATTCCAATTTTCGCTGTCTCTTATACACATCTCCGAGCCCACGAGACT
+
CCCCCFCCCCCCGGGGGGGGGGGHHHHGGHHGHH3AGHAFGDGHHFGGE?FFFBHBGFHFFHHHGHFFGEGEFGF1EEGGGEFGHHHHHHHFFF33FGHHFEDGHFGDFHFHHFEGGGEGHEF3FDDFHFHGHGFBF/BF@EEFCF/AD?
@M02034:409:000000000-BFKT7:1:1101:2508:12455 1:N:0:33
AAAGTCGAGGTGCCTAAAGTGGCAACCCAGACTCAGCTTCAGGTTGGTGGTGTAGAGCTTCCTGTAGCCGCATGGCGTTCGTACTTAAATATGGAACTAACCATTCCAATTTTCGCTGTCTCTTATACACATCTCCGAGCCCACGAGACT
+
BB@BBFBABDAACGGFFGGGGGGHHGHGEHHGHFHGHHHHHHGHHFGEFEAFGHHFGGHHGFGGGFH5FEFFGEHGEGGEGGFHGHFDGHGHHHHHFGDFE?GGFFDGHHHHHHEEEGEFFEGHHHGGBFBGGG3B?@C/>FHGG@/D/G
@M02034:409:000000000-BFKT7:1:1101:13673:12461 1:N:0:33
AAAGTCGAGGTGCCTAAAGTGGCAACCCAGACTCCTAAGCATGTTGGTGGTGTAGAGCTTCCTGTAGCCGCATGGCGTTCGTACTTAAATATGGAACTAACCATTCCAATTTTCGCTGTCTCTTATACACATCTCCGAGCCCACGAGACT
+
CCCCCFCCCCCCGGGGGGGGGGGHHHHGGHHGHHHHHFFHFFFFHHHGEGGEADF5GGDHFGHGHFEEDFGEEFCFEEFGGF2FCFH3FGHHFH3BBFGFB1BBGHFFBFFHHFEDFG<F?FHGBF?BEFDBGFFBCB@?/CHFG@DGAG
@M02034:409:000000000-BFKT7:1:1101:13652:12465 1:N:0:33
AAAGTCGAGGTGCCTAAAGTGGCAACCCAGACTCCTAAGCATGTTGGTGGTGTAGAGCTTCCTGTAGCCGCATGGCGTTCGTACTTAAATATGGAACTAACCATTCCAATTTTCGCTGTCTCTTATACACATCTCCGAGCCCACGAGACT
+
BCCCCFCBCCCBGGGGGGGGGGGHHHGGGHHGHHHHHHHHHHHHGHHEGDEFFHGFGGHHHHHHHHGHHGGEFGHHGGGGGGHHHHGGFHGHHFGFFFGFFHGHHHHHHHHHHHGGGGGGHFHHFHGHFFGHGHGHG//CGGHGGGGGGG
@M02034:409:000000000-BFKT7:1:1101:15041:12471 1:N:0:33
AAAGTCGAGGTGCCTAAAGTGGCAACCCAGACTGGGGTTAAGGTTGGTGGTGTAGAGCTTCCTGTAGCCGCATGGCGTTCGTACTTAAATATGGAACTAACCATTCCAATTTTCGCTGTCTCTTATACACATCTCCGAGCCCACGAGAC
+
BBBBAFAABBBBGGGGGGGDBGGGHHGGGHFGHHCHG2A2FGHEGHGEFGEFFHHGHHHHHHHHHHHHHGGGGGHHGGGFGGHHHHHFHHHHHHFFFHHHGHHHHFGEHHHHHHGGGGEFGFHHHHDFHHGFGHGHG@C/CEHGGGGGG
@M02034:409:000000000-BFKT7:1:1101:20704:12472 1:N:0:33
AAAGTCAGGTGCCTAAAGTGGCAACCCAGACTGGTCAGAAGGTTGGTGGGGTAGAGCTTCCCGTAG
+
BBBBBFF54BBFFGDFGDAEGFHHHHGGCGGFCHBGFE55BGBFBEAAE2AA1C5A53F5BGE10A
@M02034:409:000000000-BFKT7:1:1101:10849:12472 1:N:0:33
AAAGTCGAGGTGCCTAAAGTGGCAACCCAGACTACGAAGCATGTTGGTGGTGTAGAGCTTCCTGTAGCCGCATGGCGTTCGTACTTAAATATGGAACTAACCATTCCAATTTTCGCTGTCTCTTATACACATCTCCGAGCCCACGAGACT
+
BBBBAFCBCCABGGGGGGGGGGGHGHHGGHHGHHHGGHGGHHHHHHHGFEBFGFHFGFHHHHHHGFHGGEEEGEHGEEEGFEGHHHHFHHHHHHFFFHHGGHFHHHHHHHHHHHFFGGEGHHHHHHHHGHFHHHDDCBGCGGHGGGGGGF
@M02034:409:000000000-BFKT7:1:1101:28758:12472 1:N:0:33
AAAGTCGAGGTGCCTAAAGTGGCAACCCAGACTTCTGATAGGGTTGGTGGTGTAGAGCTTCCTGTAGCCGCATGGCGTTCGTACTTAAATATGGAACTAACCATTCCAATTTTCGCTGTCTCTTATACACATCTCCGAGCCCACGAGACT
+
BBBBBFBBBBBBGGGGGGGGGGGGHHHGGHHGHHHHHGH5FGHHHGGGFGEFHHHFGHHHHGHHHHHHHGGFEGHHGGGGGGGHGHGGGHGGHHHHEHFGHHGGDGGHFGGHHHGEGGGGHHHHGHGHFHFGGGFGGCGGGFHGGCGDGH
@M02034:409:000000000-BFKT7:1:1101:20047:12474 1:N:0:33
AAAGTCGAGGTGCCTAAAGTGGCAACCCAGACTCTTTGTCAGGTTGGTGGTGTAGAGCTTCCTGTAGCCGCATGGCGTTCGTACTTAAATATGGAACTAACCATTCCAATTTTCGCTGTCTCTTATACACATCTCCGAGCCCACGAGACT
+
BBBCBFCADBBBGGGGGGGGGGGHHHHGGHHGHHHHHHHHHHHHHHGEFGEFGHHHHHHHGHHHGHHHHFGGGGHHGGGGGGHHHHHHHHHHHHFFFHFGHHGHHHGHHHHHHHGGGGGGHHHHHHHHHHGHHHHFGDGFGGHGGGGGGH
@M02034:409:000000000-BFKT7:1:1101:6928:12483 1:N:0:33
AAAGTCGAGGTGCCTAAAGTGGCAACCCAGACTGATGGGAGGGTTGGTG
+
>AAA1D1>D@AA1FGGFGF3EGGHHHHGFHH0FGFGFHHH/EGEHE//A
@M02034:409:000000000-BFKT7:1:1101:5254:12484 1:N:0:33
AAAGTCGAGGTGCCTAAAGTGGCAACCCAGACTCCGCATCCGGTTGGTGGTGTAGAGCTTCCTGTAGCCGCATGGCGTTCGTACTTAAATATGGAACTAACCATTCCAATTTTCGCTGTCTCTTATACACATCTCCGAGCCCACGAGACT
+
BCCCBFBBCCCCGGGGGGGGGGGHHHHGGHHGHGFDA2EEFAFEFGGGGGGFHHHHHHHHHHHHHHHHHGGGGGHHGGGGGGHHHHHHHHHHHHHHGGHGHHHHHHGHHHHHHHGGGGGHHHHHHHGHFHEHHHGHGG?CFGHGGGGGGH
@M02034:409:000000000-BFKT7:1:1101:17691:12485 1:N:0:33
AAAGTCGAGGTGCCTAAAGTGGCAACCCAGACTCCGAGTAAGGTTG
+
BBCCCFCCDDCCGGGGGGGGGGGHHHHGGHHGH33B2AF25AFG3F
@M02034:409:000000000-BFKT7:1:1101:11352:12485 1:N:0:33
AAAGTCGAGGTGCCTAAAGTGGCAACCCAGACTCAGACTAAGGTTGGTGGTGTAGAGCTTCCTGTAGCCGCATGGCGTTCGTACTTAAATATGGAACTACCCATTCCAATTTTCGCTGTCTCTTATACACATCTCCGAGCCCACG
+
BAAAAFAADBBBGGGCF4GEGGGHBFA?FHHFHHHHGHFCHHHGHHGFGGEFF3FDDGHGFGHHGHHFBEG@EGGHGGGFGGG1GHDDGHBGHH3EFHH3BFGHEGHHFFHFHHGGEGGFFHHFHGBFFGFHHHFHFCGCCFHFD
@M02034:409:000000000-BFKT7:1:1101:13731:12489 1:N:0:33
AAAGTCGAGGTGCCTAAAGTGGCAACCCAGACTGCGAGTCGGGTTGGTGGTGTAGAGCTTCCTGTAGCCGCATGGCGTTCGTACTTAAATATGGAACTAACCATTCCATTTTCGCTGTCTCTTATACACATCTCCGAGCCCACGAGACTA
+
CCCCBFCCCCBBGGGGGGGGGGGHHHHGGHHGHHHGGGGHGGGGFGGFFGEFHHHGHHHHHHHHHGHHHGGGGGHHGFGGGFHHHHHHHHGHHHHHHHGGHHGHHHHHHHHHHGGGGGHHHHHHHHGHHEHHHHGGGGGGGHGGGGGDHG
@M02034:409:000000000-BFKT7:1:1101:16270:12493 1:N:0:33
AAAGTCGAGGTGCCTAAAGTGGCAACCCAGACTGGGGGTCGTGTTGGTGGTGTAGAGCTTCCTGTAGCCGCATGGCGTTCGTACTTAAATATGGAACTAACCATTCCAATTTTCGCTGTCTCTTATACACATCTCCGAGCCCACGAGACT
+
BCCCCFCCDDCCGGGGGGGGGGGHHHHGGHHGHHHHGGFGEGGHHHHEFGEFHHHGHHGHHHHHGHHHHGGGGGHHGGGGGGHHHHHHHHGHHHHHGHHGHHHHHHGGHHHHHHGGGGGGHHHHHHHHHHHHHHHGGFGGGGGGGGGGGH
@M02034:409:000000000-BFKT7:1:1101:28936:12494 1:N:0:33
AAAGTCGAGGTGCCTAAAGTGGCAACCCAGACTCCGCATCATGTTGGTGGTGTAGAGCTTCCTGTAGCCGCATGGCGTTCGTACTTAAATATGGAACTAACCATTCAATTTTCGCTGTCTCTTATACACATCTCCGAGCCCACGAGACTA
+
BBBCCFCCCCBCGGGGGGGGGGGGHHHGGHHGHHHGGGGGHHHFHFHEFEEFHGHHHGHHHHHHHHHHHGGEEGHHGEGGGFHHHHGFHGGHHHGHHHHFHHHHHGHHHHHHHGGGGEHHGHHHHHGHHGGHHGHGFGGGGGFC/<CDGG
@M02034:409:000000000-BFKT7:1:1101:27471:12495 1:N:0:33
AAAGTCGAGGTGCCTAAAGTGGCAACCCAGACTAATCAGCCTGTTGGTGGTGTAGAGCTTCCTGTAGCCGCATGGCGTTCGTACTTAAATATGGAACTAACCATTCCAATTTTCGCTGTCTCTTATACACATCTCCGAGCCCACGAGACT
+
BCBBBFBCBCACGGGGGGGGGGGFFGFEGHHGHHHGHHHHHHHHHHGEFFBFGBGEHFGHHHHGFHGHHEEEEGHGGEFFFEFGHHFFHHFHHFBGHHHGHHGHHHHGGHHHHGEEFGEGFFFHEHHHGGHHHHHGECBCGGHE?CCDAG
@M02034:409:000000000-BFKT7:1:1101:15490:12496 1:N:0:33
AAAGTCGAGGTGCCTAAAGTGGCAACCCAGACTGCTCCTCCGGTTGGTGGTGTAGAGCTTCCTGTAGCCGCATGGCGTTCGTACTTAAATATGGAACTAACCATTCCAATTTTCGCTGTCTCTTATACACATCTCCGAGCCCACGAGACT
+
ABBABFBBBBABGGGGGGGGGGGGHHHEGHHGHHGHFHGGFEEGGGGAFEAFHFGFGBGFHFHFHHHHHGG?EFHHGFGGGEGHFHFGFDEGGHGGGHGHHHGHHHHHHHHHHFGGGGGHHHHHFHGHHHHHHHGFEBDGFGHGGGGGGH
@M02034:409:000000000-BFKT7:1:1101:17063:12506 1:N:0:33
AAAGTCGAGGTGCCTAAAGTGGCAACCCAGACTAAGAAGCAGGTTGGTGGTGTAGAGCTTCCTGTAGCCGCATGGCGTTC
+
CCCCBFCCCCCCGGGGGGGGGGGHHHHGGHHGHF33AAFHAGHGDGE2A1BAA3D5A5BB5FE5A5B5AEE0EE?10?>C
@M02034:409:000000000-BFKT7:1:1101:15699:12510 1:N:0:33
AAAGTCGAGGTGCCTAAAGTGGCAACCCAGACTGGGTCTCGTGTTGGTGGTGTAGAGCTTCCTGTAGCCGCATGGCGTTCGTACTTAAATATGGAACTAACCATTCCAATTTTCGCTGTCTCTTATACACATCTCCGAGCCCACGAGACT
+
CCCCBFCCCCBBGGGGGGGGGGGHHHHGGHHGHHHHGHHHHGHHHHHGFEFFGHHFHHHHHHHHHHHHHGGGGGHHGGGGGGHHHHGHHGGHHHFFFHHHGHHHHHGHHHHHHHGGGGGHHHHHHFGHFHHHHHHHGBCD@FHGGGGGGH
@M02034:409:000000000-BFKT7:1:1101:17325:12512 1:N:0:33
AAAGTCGAGGTGCCTAAAGTGGCAACCCAGACTCATCCGCAGGTTGGTGGTGTAGAGCTTCCTGTAGCCGCATGGCGTTCGTACTTAAATATGGAACTAACCATTCCAATTTTCGCTGTCTCTTATACACATCTCCGAGCCCACGAGACT
+
BCCCAFBCCCCCGGGGGGGFGGGHHHHGGHHGHFFHHBEA22EFGHGGGGFGHHHFHHHHHHHHHHHHHGGGFGHHGGGGGGHHHHEGHHHHHHHHGHHHHHHHHHGHHHHHHGGGGGGHHGHHHHHHGHHHGHFBG/@DGFHGGCGGGB
@M02034:409:000000000-BFKT7:1:1101:12819:12516 1:N:0:33
AAAGTCGAGGTGCCTAAAGTGGCAACCCAGACTGATTATTCTGTTGGTGGTGTAGAGCTTCCTGTAGCCGCATGGCGTTCGTACTTAAATATGGAACTAACCATTCCAATTTTCGCTGTCTCTTATACACATCTCCGAGCCCACGAGACT
+
BCCCAFCCCCCCGGGGGGGGGGGHHHHGGHHGHHHHHHHHHHHHHHHEFGEFHHHHHHHHHHHHGHHHHGGGGGHHGGGGGGHHHHGHHHHGHHHGHHHHHHGHHHHHHHHHHHGGGGGGHGHHHHHHGHFHHHHHGGGGGGHGGGGGGH
@M02034:409:000000000-BFKT7:1:1101:9524:12526 1:N:0:33
AAAGTCGAGGTGCCTAAAGTGGCAACCCAGACTACGCTTCCTGTTGGTGGTGTAGAGCTTCCTGTAGCCGCATGGCGTTCGTACTTAAATATGGAACTAACCATTCCAATTTTCGCTGTCTCTTATACACATCTCCGAGCCCACGAGACT
+
BBBBAFBBBBBBGGGGGGGFGGGHHHHGGHHGHHHGGGGGHHHHHHHGGGGFHHHGGHHHHHHHHHHHHGGFFGHHGGGGGGHHHHHHHHHHHHHHHHHHHHGHHHHHHHHHHHGGGGGHHHHHHHGHGHFFFGHFGCFCGGGGGGGGGH
@M02034:409:000000000-BFKT7:1:1101:4940:12528 1:N:0:33
AAAGTCGAGGTGCCTAAAGTGGCAACCCAGACTGGGGGGAGTGTTGGTGGTGTAGAGCTTCCTGTAGCCGCATGGCGTTCGTACTTAAATATGGAACTAACCATTCCAATTTTCGCTGTCTCTTATACACATCTCCGAGCCCACGAGACT
+
AABB3DABBD?AFFGGGGGFGGGHHEHFGHHGHHHGGGGGGFHHHHHDFGDGHGHHHHHHHHHHHFHGHGFDGGGGDDFGFFHHHHFHHHBHFHEBGHHHHHFHHHHHHHHHHHGGGGFFGECFFGGFFGEGGGFFGAF?:9EFC-@DFF
@M02034:409:000000000-BFKT7:1:1101:22442:12529 1:N:0:33
AAAGTCGAGGTGCCTAAAGTGGCAACCCAGACTAATAAGAATGTTGGTGGTGTAGAGCTTCCTGTAGCCGCATGGCGTTCGTACTTAAATATGGAACTAACCATTCCAATTTTCGCTGTCTCTTATACACATCTCCGAGCCCACGAGACT
+
BBBBBFBBBBBBGGGGFGGGGGGHHHHGGHHGHHHHHHHGHHHHHHHFGGGFGFHGGHHHHHHHFHHGHGGFGGHHGGGGGEHHHHGHHHHHHHHGGHHGHHFHHHGGHHHHHHGGGGFHHHHHHGHHHHHHGHHDECGGGGHGGGGGGH
@M02034:409:000000000-BFKT7:1:1101:3940:12530 1:N:0:33
AAAGTCGAGGTGCCTAAAGTGGCAACCCAGACTGTTGGTGGTGATGA
+
CCCCCFCCCCCCGGGGGGGGGGGHHHHGGHHGHH3DAGF22A25D55
@M02034:409:000000000-BFKT7:1:1101:3922:12531 1:N:0:33
AAAGTCGAGGTGCCTAAAGTGGCAACCCAGACTGAGTGTCAGGTTGGTGGTGTAGAGCTTCCTGTAGCCGCATGGTGTTCGTACTTAAATATGGAACTAACCATTCCAATTTTCGCTG
+
AAAAAFAA1D1>BGGGGGGGGGGHHHHGGHHGHHGFGFHGHHHHGHG/FCAEF1F2D11BAGHGHD2AABE>BE01B?EEEE0>?GGDGGHFD111B1FC10B@FEFD2B1FEB>EEF
@M02034:409:000000000-BFKT7:1:1101:7477:12531 1:N:0:33
AAAGTCGAGGTGCCTAAAGTGGCAACCCAGACTATTACTCGTGTTGGTGGTGTAGAGCTTCCTGTAGCCGCATGGCGTTCGTACTTAAATATGGAACTAACCATTCCAATTTTCGCTGTCTCTTATACACATCTCCGAGCCCACGAGACT
+
CCCCCFCCCCCCGGGGGGGGGGGHHHHGGHHGHHHHHHHHGHHHHHHGFGEFHHHGHHHHGHHHHHHHHGGFGGHFGGGGGGHHHHGGHHHHHHHGHHHHHHFHHHHHHHHHHHGGGGGHHHHHGHFGBGFGFGGFGGGFDGHGGCGGFG
@M02034:409:000000000-BFKT7:1:1101:28370:12535 1:N:0:33
AAAGTCGAGGTGCCTAAAGTGGCAACCCAG
+
1A11A@AA1D1>B1AAFGGBFDFFCCH00G
@M02034:409:000000000-BFKT7:1:1101:28430:12537 1:N:0:33
AAAGTCGAGGTGCCTAAAGTGGCAACCCAGACTACTAAGATGGTTGGTGGTGTAGAGCTTCCTGTAGCCGCATGGCGTTCGTACTTAAATATGGAACTAACCATTCCAATTTTCGCTGTCTCTTATACACATCTCCGAGCCCACGAGACT
+
AA33>@3ADB>AFGGGGGGGGBFBCHH2FGEFHH3GFHA3GBGBGAEGFFAFGHHBGHHHFHHFGFFDFEEGEGHHGGGGEEGHFGHFGGFHHFFBGHGHHHHHHHHHHFHHHHGGGGGFGHHEFGDD?GFHFFGFG/CDGGEGG/AEFH
@M02034:409:000000000-BFKT7:1:1101:25237:12538 1:N:0:33
AAAGTCGAGGTGCCTAAAGTGGCAACCCAGACTAATTTTTGGGTTGGTGGTGTAGAGCTTCCTGTAGCCGCATGGCGTTCGTACTTAAATATGGAACTAACCATTCCAATTTTCGCTGTCTCTTATACACATCTCCGAGCCCACGAGACT
+
AA3AAFABDBAAFGGGGGGFFFGFCHHEGFFFGHHHHHHHGGGEFGFEGGBFFGGDGHHHFHHHHFGGFEFEFGHHGEFGEGFGFFHDFHFHHGGGFHHHHHHHHHGHGHGHHFGEGEEGHHHHHHFGGFFHHHHHGFGFGGHGG/@EDH
@M02034:409:000000000-BFKT7:1:1101:13009:12550 1:N:0:33
AAAGTCGAGGTGCCTAAAGTGGCAACCCAGACTCCT
+
CCCCCFCBBCBCGGGGGGGGGGGHHHHGGH2AG33B
@M02034:409:000000000-BFKT7:1:1101:3787:12551 1:N:0:33
AAAGTCGAGGTGCCTAAAGTGGCAACCCAGACTCAGACGATTGTTGGTGGTGTAGAGCTTCCTGTAGCCGCATGGCGTTCGTACTTAAATATGGAACTAACCATTCCAATTTTCGCTGTCTCTTATACACATCTCCGAGCCCACGAGACT
+
AAAABFBBBBAAGGGGGGGFGGGHHGHGGHGGHHHHFHGEGHGHHHFFFGAFGHHFGHHHHHHFGHHHHGEGEFHHGGGGFGHHHHHGHGFFHHEFGHHHGHHHHHGGFGHFHHGGGGGEHHFFHHFFGHHHHHHHGGGGGCHGGCDGCH
@M02034:409:000000000-BFKT7:1:1101:4647:12552 1:N:0:33
AAAGTCGAGGTGCCTAAAGTGGCAACCCAGACTGGGTGTGGGGTTGGTGGTGTAGTGGTTCCTGTAGCCGCATGGCGTTCGTACTTAAATATGGAACTAACCAT
+
BBBBBFBBBBBBGGGGGGGGGGGGHHHGGHHGHHGHBEGGGGGGEGFG1EEE1BD5ABA15BFFB5FD3BEEEEE1E1ECE>???EG?3DE4B33?BBGF303F
@M02034:409:000000000-BFKT7:1:1101:7065:12568 1:N:0:33
AAAGTCGAGGTGCCTAAAGTGGCAACCCAGACTAATGGGAAGGTTGGTGGTGTAGAGCTTCCTGTAGCCGCATGGCGTTCGTACTTAAATATGGAACTAACCATTCCAATTTTCGCTGTCTCTTATACACATCTCCGAGCCCACGAGACT
+
ABAAAFBBBBAAGGGGGGGGGFGFHHHGGHHGHHHHHHFGHD?GGHGEFDAFGFGFGBGHHFHFHHHHHGGEEEHHGEFGGFFHHHGFHEDHHGGHHHHHHHHHHHHFHHHHHBEGGGEGGHHHGHGHHHEHHHGFFGGGGGHGGCGGGH
@M02034:409:000000000-BFKT7:1:1101:4656:12569 1:N:0:33
AAAGTCGAGGTGCCTAAAGTGGCAACCCAGACTGGGTGTGGGGTTGGTGGTGTAGAGGTTCCTGTAGCCGCATGGCGTTCGTACTTAAATATGGAACTAACCATTCCAATTTTCGCTGTCTCTTATACACATCTCCG
+
1A11A3>A@D>AACFGGGGFGEC01FG0FC0FCF0F0BAEAEEAAA/EF?AAGAF2AEABG1FE1DE2FE@@EEH0E/EAEE0?FGE1GG22FG1GCGHGC01<EHHFHHHFH2CCEG/BGFFFBGFGFCHFHDG1C
@M02034:409:000000000-BFKT7:1:1101:21848:12572 1:N:0:33
AAAGTCGAGGTGCCTAAAGTGGCAACCCAGACTTCTGGGATTGTTGGTGGTGTAGAGCTTCCTGTAGCCGCATGGCGTTCGTACTTAAATATGGAACTAACCATTCCAATTTTCGCTGTCTCTTATACACATCTCCGAGCCCACGAGACT
+
AAA>ADABBB>ABFGGGGGGGFFCFHGEDGDGHHHHHGFCGGFHHGGAF?ABFFFDGGFHHFGDBGGGHFACEEHGEEGEGEGHHHFBHHFHHFFFHHHHHGHHHHHGHHFHHHGGGGEF4GHHGHHHGHHHHHHGECDGGGHGCCGGGH
@M02034:409:000000000-BFKT7:1:1101:24492:12574 1:N:0:33
AAAGTCGAGGTGCCTAAAGTGGCAACCCAGACTAAGCCTAATGTTGGTGGTGTAGAGCTTCCTGTAGCCGCATGGCGTTCGTACTTAAATATGGAACTAACCATTCCAATTTTCGCTGTCTCTTATACACATCTCCGAGCCCACGAGAC
+
BBBBBFBABDAAGFGGF4GGFGDHGHHGGHGFHHC3FG3FGGFHGHHFFGEFHFHHHGHGHHHHHHHGHECEGGHHGGGEFEHHHHFEHHFHHHHFGFGBGGGHHHGGHHHHHHGFFGGGGHHHHGFFDCDF2G?DBCC?DGEGC/@EG
@M02034:409:000000000-BFKT7:1:1101:6685:12575 1:N:0:33
AAAGTCGAGGTGCCTAAAGTGGCAACCCAGACTACGTGTCTTGTTGGTGGTGTAGAGCTTCCCGTAGCCGCATGGCGTTCGTACTTAAATATGGAACTAACCATTCCAATTTTCGCTGTCTCTTATACACATCTCCGAGCCCACGAGACT
+
ABAAADABBBAAGGGGGGGGGFGFHHHEGGCFFHHGHHHHHHHHHHHEFDEFFEGDGHHFHF2AFEEFHGEFEEHFGGGGEEGHHHHHFFEHHHGGHHFHHHHHHGGGHHHHHFEEFGGHHFHHHHHFFHFHGGGFGB?BDGHGGCDGGH
@M02034:409:000000000-BFKT7:1:1101:10098:12579 1:N:0:33
AAAGTCGAGGTGCCTAAAGTGGCAACCCAGACTATGCAGCATGTTGGTGGTGTAGAGCTTCCTGTAGCCGCATGGCGTTCGTACTTAAATATGGAACTAACCATTCCAATTTTCGCTGTCTCTTATACACATCTCCGAGCCCACGAGACT
+
CCBCCFCCCCBCGGGGGGGGGGGGHHHGGHHGHHHHHHHHHHHHHHHGFGEFHFHHHHHHHGHHGHHHHGGGGGHHGGGGGGFHHHHFHHGHHHHHHHHHHHHHHHGGHHHHHHGGGGFHHHHHFHHHGHHHHHHFFCGCFGGGGGGGGG
@M02034:409:000000000-BFKT7:1:1101:14059:12582 1:N:0:33
AAAGTCGAGGTGCCTAAAGTGGCAACCCAGACTTCGACTCAGGTTGGTGGTGTAGAGCTTCCTGTAGCCGCATGGCGTTCGTACTTAAATATGGAACTAACCATTCCAATTTTCGCTGTCTCTTATACACATCTCGAGCCCACGAGACTA
+
BBBBBFB3ADABGGGGGGGFGFGGHGHGGHHGHHHGHGGGHCHHHHGEFGEFGHHFGFHHDBGFBGHHHGGGGGHHGFGGGEHHGHGHHHFHHHHFHHFGFFDCHHFGGHHHHFE?EEE3GFHGBGGEBGFHHHBGFDG/<GEC?DF<G?
@M02034:409:000000000-BFKT7:1:1101:24130:12583 1:N:0:33
AAAGTCGAGGTGCCTAAAGTGGCAACCCAGACTGTTGTGCCGGTTGGTGGTGTAGAGCTTCCTGTAGCCGCATGGCGTTCGTACTTAAATATGGAACTAACCATTCCAATTTTCGCTGTCTCTTATACACATCTCCGAGCCCACGAGACT
+
CCDCCFCCCCBCGGGGGGGGGGGHHHHGGHHGHGFFFBEFHGGGGGGGFGEFHHHHHHHHHHHHHHHHHGGGGGHHGGGGGFHHHHGHHHHHHGHGHHHHHHHHHHGHHHHHHHGGGGGHHHHHHHGHEFGHHHFFGCGGGGHGGGGGGG
@M02034:409:000000000-BFKT7:1:1101:9337:12588 1:N:0:33
AAAGTCGAGGTGCCTAAAGTGGCAACCCAGACTAATAATAATGTTGGTGGTGTAGAGCTTCCTGTAGCCGCATGGCGTTCGTACTTAAATATGGAACTAACCATTCCAATTTTCGCTGTCTCTTATACACATCTCCGAGCCCACGAGACT
+
BBBCBFCBCCCCGGGGGGGGGGGHHHHGGHHGHHHHHHHHHGHHHHHGGGEFHHHHHHHHHHHHHHHHHGG?EGHHGGGGGGHHHHDGHHGHHHHFHHHGHHGHHHGHHHHHHHGGGGGHHHHHDGFGHHFHHHHFGFCFGGAFDCCDGH
@M02034:409:000000000-BFKT7:1:1101:15057:12594 1:N:0:33
AAAGTCGAGGTGCCTAAAGTGGCAACCCAGACTAGGCAGGATGTTGGTGGTGTAGAGCTTCCTGTAGCCGCATGGCGTTCGTACTTAAATATGGAACTAACCATTCCAATTTTCGCTGTCTCTTATACACATCTCCGAGCCCACGAGACT
+
CCCCBFCCCCCCGGGGGGGGGGGFHHHGGHHGHHHHGHGGGHHHHHHGFGEFHHHHHHHGHHHGHHHHHGGFGGHGGGGGGGHHHHFHHHHHHHHHHHHGHHHHHHHHHHHHHHGGGGGFFHHHFHDHFHGHHFFHF?DFGGHGGGGGGH
@M02034:409:000000000-BFKT7:1:1101:17148:12597 1:N:0:33
AAAGTCGAGGTGCCTAAAGTGGCAACCCAGACTAATTCGCAGGTTGGTGGTGTAGAGCTTCCTGTAGCCGCATGGCGTTCGTACTTAAATATGGAACTAACCATTCCAATTTTCGCTGTCTCTTATACACATCTCCGAGCCCACGAGACT
+
CCCCCFCCCCCBGGGGGGGGGGGHHHHGGHHGHHGHHHGGGGGHHHGGGGGGHFHFHHHHHHHHHGHFHFGEFGHFEEGGGGFHHHH3FGHFHHEFGHHHFCFGHFHFGGHHHFEGGFFHFHHH3G?DHFGHHHFDGCGGGGHGG@CGGH
@M02034:409:000000000-BFKT7:1:1101:13187:12598 1:N:0:33
AAAGTCGAGGTGCCTAAAGTGGCAACCCAGACTACGTCTTTGGTTGGTGGTGTAGAGCTTCCTGTAGCCGCATGGCGTTCGTACTTAAATATGGAACTAACCATTCCAATTTTCGCTGTCTTTATACACATCTCCGAGCCCACGAGACTA
+
CCCCCFCCCCCCGGGGGFGFGGGHHHHGGHHGHHHGHHHGHHHHHGGGFGFFHHHGHGHHHHHHHHHHHGGFGGHHGGGGGGHHHHHHHHHHHHHGHHHHHHGHHHHGHHHHHHGGGGGHHHHHHHHHHHHHHHHGGGGGGHGGGFEEHG
@M02034:409:000000000-BFKT7:1:1101:24179:12598 1:N:0:33
AAAGTCGAGGTGCCTAAAGTGGCAACCCAGACTAATAATAATGTTGGTGGTGTAGAGCTTCCTGTAGCCGCATGGCGTTCGTACTTAAATATGGAACTAACCATTCCAATTTTCGCTGTCTCTTATACACATCTCCGAGCCCACGAGACT
+
CCCCBFCCCCCCGGGGGGGGFGGHHHHGGHHGHHHHHHHHHGHGFHHFFFGFHHHFFGHHHHHHHGHGGGGEGGHFFFGGGGHHHGHGGHHHHGBDHHHHGFFGHFHGHHHHHHFEGGGHHHHHGHHHHHHHHGFFFCGGGGHGGFCGGH
@M02034:409:000000000-BFKT7:1:1101:9323:12601 1:N:0:33
AAAGTCGAGGTGCCTAAAGTGGCAACCCAGACTAATAATAATGTTGGTGGTGTAGAGCTTCCTGTAGCCGCATGGCGTTCGTACTTAAATATGGAACTAACCATTCCAATTTTCGCTGTCTCTTATACACATCTCCGAGCCCACGAGACT
+
AABBBFBABB2AFGGGGGGFGGGHHHHGGHHGGHHHHHGHHHHHFHHGFGEFGHHHHHHGHHHHFFGFHGGFGGHHGGGGGGHGHHHGFGGHHHHFFFGFHHFHHHHHHHHHHHGGGGGHHHHHHHFHGFBFFHHHGGCGGGHGGGGGGH
@M02034:409:000000000-BFKT7:1:1101:22042:12607 1:N:0:33
AAAGTCGAGGTGCCTAAAGTGGCAACCCAGACTAATCAGAGGGTTGGTGGTGTAGAGCTTCCTGTAGCCGCATGGCGTTCGTACTTAAATATGGAACTAACCATTCCAATTTTCGCTGTCTCTTATACACATCTCCGAGCCCACGAGACT
+
AABBAFAAB@ABGGGGFFGGGGGHHGFGGHGFHHHHHHHHGFFAGEGAFE1FCGHHGGHHHGGHGHHHHGGGGGHGEEGGFFHHHHHGHHHFHHHFFHGFFGDFHGHHHHHHHFGGGGGFHHHGHHFHDCGFBFG2E@DCGFEFFCFGGH
@M02034:409:000000000-BFKT7:1:1101:28177:12609 1:N:0:33
AAAGTCGAGGTGCCTAAAGTGGCAACCCAGACTCAGAATCATGTTGGTGGTGTAGAGCTTCCTGTAGCCGCATGGCGTTCGTACTTAAATATGGAACTAACCATTCCAATTTTCGCTGTCTCTTATACACATCTCCGAGCCCACGAGACT
+
AABBAFBBCCBBGGGGGGGFGGGHHHHGGHHGHHHHHHHHHHHHHHHGGGFGHHHHHHHHHHHHGHHGGGGFGGHHGGGGGGHHHHHGHHHHHHHFFHHHHHGHHHGHHHHHHHGGGGGGHGHHGHFGHHHHHHDBD?D@DGHGGGGEGH
@M02034:409:000000000-BFKT7:1:1101:13175:12611 1:N:0:33
AAAGTCGAGGTGCCTAAAGTGGCAACCCAGACTGCTCATAATGTTGGTGGTGTAGAGCTTCCTGTAGCCGCATGGCGTTCGTACTTAAATATGGAACTAACCATTCCAATTTTCGCTGTCTCTTATACACATCTCCGAGCCCACGAGACT
+
BBCCCFCCCCBBGGGGGGGGGGGHHHHGGHHGHHHHGFHDGGHHHHHFGGEFHHHHHHHHHHHHHHHHHGGGGGHHGGGGGGHHHHGGHHGHHHHHHHHHHHHHHHHHGHHHHHGGGGGGHFHHFHGHFBDHHHGHGCGGGGGG@/<DDF
@M02034:409:000000000-BFKT7:1:1101:22105:12613 1:N:0:33
AAAGTCGAGGTGCCTAAAGTGGCAACCCAGACTGATACGACGGTTGGTGGTGTAGAGCTTCCTGTAGCCGCATGGCGTTCGTACTTAAATATGGTACTAACCATTCCAATTTTCGCTGTCTCTTATACACATCTCCGAGCCCAC
+
CCBCCFCCCCBCGGGGGGGGGGGHHHHGGHHGHHFHHHGAAEGGG0EAFDEFA3F5ABAF5GGFHFEBDEF>EEGAEECF?EEHGHHDBFFEFH44BFHHC??F?4F?EGGHF4EFGF<B?FGGBF?BFF2C@FD<C/BCCAFF
@M02034:409:000000000-BFKT7:1:1101:22236:12614 1:N:0:33
AAAGTCGAGGTGCCTAAAGTGGCAACCCAGACTCGTCAGCCGGTTGGTGGTGTAGAGCTTCCTGTAGCCGCATGGCGTTCGTAC
+
ABAAAFBABBBBGGGGGGGGGGGFGEHGFHHGCGFHEDEFFFEGGCCFFGEFA3D5DD3B5AFFF555@?E0EEC1E1/?A12?
@M02034:409:000000000-BFKT7:1:1101:23589:12614 1:N:0:33
AAAGTCGAGGTGCCTAAAGTGGCAACCCAGACTACTAAGTATGTTGGTGGTGTAGAGCTTCCTGTAGCCGCATGGCGTTCGTACTTAAATATGGAACTAACCATTCCAATTTTCGCTGTCTCTTATACACATCTCCGAGCCCACGAGACT
+
BBBBBFBA?BABFGGGGFGFFFGHHHHGGHHGFHBFFHHD5F5FGFHFFGEFHHHHHHBGHHHHHHHHHGGGGGHHGGGGGGHHHHFFFGGHHFHGHHHGHHHHHHHGGFHGHHGGGAFGHHHHHHGGFGBHHHGED/DCDGHG@CCAAF
@M02034:409:000000000-BFKT7:1:1101:23895:12618 1:N:0:33
AAAGTCGAGGTGCCTAAAGTGGCAACCCAGACTAAGTGTGGTGTTGGTGGTGTAGAGCTTCCTGTAGCCGCATGGCGTTCGTACTTAAATATGGAACTAACCATTCCAATTTTCGCTGTCTCTTATACACATCTCCGAGCCCACGAGACT
+
CCCCCFCCCCBBGGGGGGGFGGGHHHHGGFGFFHHHFGGHFGGHGHGEFGEFHGHGHHHHHHHHFHHHHGGFEGHHGGGGGEGGHHHGHHGHHGFHGHHHHGHHHHGHGHHHHHGGGGGHFHHHHHHHGFHHHHHHFCGGCFGGGGFGGH
@M02034:409:000000000-BFKT7:1:1101:22054:12621 1:N:0:33
AAAGTCGAGGTGCCTAAAGTGGCAACCCAGACTAATCAGAGGGTTGGTGGTGTAGAGCTTCCTGTAGCCGCATGGCGTTCGTACTTAAATATGGAACTAACCATTCCAATTTTCGCTGTCTCTTATACACATCTCCGAGCCCACGAGACT
+
ABBCAFBBCCAAGGGGGGGGGGGHGHHGGHHGHHHHHHHGHGGEGFGEFGEFGHHGHHHHGHHHGHHHHGGGGGHHGGGGGFHHHHHFHHHHHHFFHHHHHHHHHHGHHHHHHHGGGGGHHHHHHHHFGHFHHHGHG?CCGGHGGGGGDG
@M02034:409:000000000-BFKT7:1:1101:22083:12622 1:N:0:33
AAAGTCGCGGTGCCTAAAGTGGCAACCCCGACTGATACGACGGTTGGTGGTGTAGAGCTTCCTGTAGCCGCATGGCGTTCGTACTTAAATATGGAACTAACCATTCCAATTTTCGCTGTCTCTTATACACCTCTCCG
+
AA11>F11>>A1EGGGGDGDFBFFHC0E0EEECEFFGGGEEGE/FEEEAEEFHBFFHHHGHHHEEGFHG/E@EG0BEE?CE/0FGGEBGH2GGFHBGGFCCCFFHFBG2>1GBGGGGGC12DGHBGGFFC0?0F00<
@M02034:409:000000000-BFKT7:1:1101:12752:12622 1:N:0:33
AAAGTCGAGGTGCCTAAAGTGGCAACCCAGACTAGGTGTGGTGTTGGTGGTGTAGAGCTTCCTGTAGCCGCATGGCGTTCGTACTTAAATATGGAACTAACCATTCCAATTTTCGCTGTCTCTTATACACATCTCCGAGCCCACGAGACT
+
CCCCCFCCCCABGGGGGGGGGGGHHHHGGHHGHHHHFGGGGGGHGHHGGGEGGGHEGHHHHHHHHGFEGGGGGGHFGGGGGFFFGHHFHHGHGHBBGHHHGFFGFGHHHGHHGGGGGG/GGHHFFHHHHFHFHHHDB/CFGGHGGFGGGH
@M02034:409:000000000-BFKT7:1:1101:15448:12628 1:N:0:33
AAAGTCGAGGTGCCTAAAGTGGCAACCCAGACTCCTCCGTCTGTTGGTGGTGTAGAGCTTCCTGTAGCCGCATGGCGTTCGTACTTAAATATGGAACTAACCATTCCAATTTTCGCTGTCTCTTATACACATCTCCGAGCCCACGAGACT
+
BBBAAFBBBBAAGGGGGGGGGGGHHHHFGHHGHHHHHHGDFGGGHFHGGGAFFGGFGHHHGHHHHGGFHEGGGGHHGGGGGFHHEGHBHH4GGHBDGFHHHHHHHHGHGHHHHHGGGGGGHFGFFFDHHHGHHHHHGCGCCGHGGGCGGH
@M02034:409:000000000-BFKT7:1:1101:21543:12628 1:N:0:33
AAAGTCGAGGTGCCTAAAGTGGCAACCCAGACTCAGAAGCAGGTTGGTGGTGTAGAGCTTCCTGTAGCCGCATGGCGTTCGTACTTAAATATGGAACTAACCATTCCAATTTTGCTGTCTCTTATACACATCTCCGAGCCCACGAGACTA
+
CCCCCFCCCCABGGGGGGGFGGGGHHHGGHHGHHHHHHHHHHHHHHGGGGEGHGHDFHHHHHHGHHHHHGGFGGHHGGGGGGHHHHHHFHHHHHHHHHHHHGHFHHGHHHHHHHHGH?FHHHHHHHEHGFHHHHHGCGGFGHGGGGGDHH
@M02034:409:000000000-BFKT7:1:1101:25446:12629 1:N:0:33
AAAGTCGAGGTGCCTAAAGTGGCAACCCAGACTCCTCAGTCGGTTGGTGGTGTAGAGCTTCCTGTAGCCGCATGGCGTTCGTACTTAAATATGGAACTAACCATTCCAATTTTCGCTGTCTCTTATACACATCTCCGAGCCCACGAGACT
+
ABAABFBCBCABGGGGGGGGGGGGGGHDEGHDHGGHHHHHHGGGGGGFFGGFGFFDGGHHHHHHGHHHHGGGGFHHGGGGFFFHHHHHHHHHHHHHHHFFFGEHHEGBHGHHHHGEGGFHHHHGHHHHEHHHHHGHGGGGGGEEGFGGDH
@M02034:409:000000000-BFKT7:1:1101:12549:12631 1:N:0:33
AAAGTCGAGGTGCCTAAAGTGGCAACCCAGACTCATCAGCGGGTTGGTGGTGTAGAGCTTCCTGTAGCCGCATGGCGTTCGTACTTAAATATGGAACTAACCATTCCAATTTTCGCTGTCTCTTATACACATCTCCGAGCCCACGAGACT
+
BBBCBFCBBBAAGGGGGGGGGGGHHHHGGHHGHHHHHHHHGGGEGGGGGGAFGFGFHHHHHHHHGHHHGGGGGGHHEEGGGFHHHHHGHHHHHHHGGHGGGFHHFHGHHHHHHHGGGG?GHFHHFHGGFHHHHHHFD<DCGGHGGCGGGG
@M02034:409:000000000-BFKT7:1:1101:8841:12639 1:N:0:33
AAAGTCGAGGTGCCTAAAGTGGCAACCCAGACTTCGCCTCGGGTTGGTGGTGTAGAGCTTCCTGTAGCCGCATGGCGTTCGTACTTAAATATGGAACTAACCATTCCAATTTTCGCTGTCTCTTATACACATCTCCGAGCCCACGAGACT
+
1A11ADAADDAAFGGGFFD3G1FBFGFEFHFGHHHF?EEGGGEHGGGAFEABFFAEGFFHHGHFGHFFGFC@EEHFEEEFE>0GEHEGGH2GGDFFGHHHHFHGHHGGFHGFHDEGGCCFDGHHBFFHGBGFHGD1C/@C@GHGGCGGGH
@M02034:409:000000000-BFKT7:1:1101:6441:12640 1:N:0:33
AAAGTCGAGGTGCCTAAAGTGGCAACCCAGACTTCTCAGGCTGTTGGTGGTGTAGAGCTTCCTGTAGCCGCATGGCGTTCGTACTTAAATATGGAACTAACCATTCCAATTTTCGCTGTCTCTTATACACATCTCCGAGCCCACGAGACT
+
BBBBBFBBBBABGGGGGGGGGGGHHHHGGHHGHHHHHHHHHHHHHHHGFGEFHHHHHGHHHHHHGHHHHGGGGGHHEEGGFGHHHHGGHHHHHHHFFFHHHHHHHGHHHHHHHHEGGGGGHHHHHHGHGHGHHHHFGGGGGGHGGGGGGH
@M02034:409:000000000-BFKT7:1:1101:23968:12641 1:N:0:33
AAAGTCGAGGTGCCTAAAGTGGCAACCCAGACTGGGTCTGGGGTTGGTGGTGTAGAGCTTCCTGTAGCCGCATGGCGTTCGTACTTAAATATGGAACTAACCATTCCAATTTTCGCTGTCTCTTATACACATCTCCGAGCCCACGAGACT
+
BBBBBFB?DDBBGGGGCGGGGGGHHHFGEGHGHFDEBGGHHGG2EEG1FEEFFFGHGHHGHFHHHHHHFE?EEEHFE?EFGGGHHGHHHGHHHFFHHHHGHHGHHHGFFHHHHGGCEAEHHBGFFGHDFGFG2DDDE@DCCFGGGGGGGH
@M02034:409:000000000-BFKT7:1:1101:22689:12656 1:N:0:33
AAAGTCGAGGTGCCTAAAGTGGCAACCCAGACTGGGTTGGGGGCTGGTGGTGTAGAGCTTCCTGTAGCCGCATGGCGTTCGTACTTAAATATGGAACTAACCATTCCAATTTTCGCTGTCTCTTATACACATCTCCGAGCCCACGAGACT
+
BBBBBFBADDAAGGGFGFGGGGGHFHHGGHHGHHHHGGGGGGG0AFFFGGEFFBFEGHGHFHGFGGHGFEGEEEHAEEEGGFHHHHHHHHHHHHBBFHHEE03GHHHFHGFHFFGFGGGHHHHHHHFGFFGGHHFBC/>@CFHGGFGGGH
@M02034:409:000000000-BFKT7:1:1101:13957:12656 1:N:0:33
AAAGTCGAGGTGCCTAAAGTGGCAACCCAGACTCCTCTGCCGGTTGGTGGTGTAGAGCTTCCTGTAGCCGCATGGCGTTCGTACTTAAATATGGAACTAACCATTCCAATTTTCGCTGTCTCTTATACACATCTCCGAGCCCACGAGACT
+
BBBBBFBBBBAAGGGFFGGGFFGHHHHGGHHFHHGHCHCFHGGEEGGEGGGFHHGFFF3GGHGHFHHHHGGFGGHHGEGGGGHHHHHHHHHHGHHGFHH3FHDFHGHHHHHGGHGGGGDDGHHEFFGHF2FHEFFGDC//DGHGGG/.CG
@M02034:409:000000000-BFKT7:1:1101:24286:12657 1:N:0:33
AAAGTCGAGGTGCCTAAAGTGGCAACCCAGACTCCTCATCAGGTTGGTGGTGTAGAGCTTCCTGTAGCCGCATGGCGTTCGTACTTAAATATGGAACTAACCATTCCAATTTTCGCTGTCTCTTATACACATCTCCGAGCCCACGAGACT
+
A?AAADA3>AAAGGGCGGFFGFGBFFCEGHHGHHHGHHGHHHHGGH?GGDAFF3AGGFGHGHHDBDGFHG?EEEHHGGCGAFF1GH4FGFDGGHHBHHE3BGHHHEHBDGFFHHGGD?EDGFFHHHGFHH11FFDHD?BD/FHGGGGDGG
@M02034:409:000000000-BFKT7:1:1101:25265:12658 1:N:0:33
AAAGTCGAGGTGCCTAAAGTGGCAACCCAGACTCAGACTGGGGTTGGTGGTGTAGAGCTTCCTGTAGCCGCATGGCGTTCGTACTTAAATATGGAACTAACCATTCCAATTTTCGCTGTCTCTTATACACATCTCCGAGCCCACGAGACT
+
CCCCCFCBCCABGGGGGGGGGGGHHHHGGHHGHHHHHHHHHHGEFGGGGGGFGHHFGGHHHHHHHHHFHGGEGGHFGGGGGGHHHHHHHHHHHHFGHHHGFGDGFHFFHHHHHHGGGGDHHHHHHGHHHHHHHHGFE?@?GEHGGCGGGH
@M02034:409:000000000-BFKT7:1:1101:13975:12660 1:N:0:33
AAAGTCGAGGTGCCTAAAGTGGCAACCCAGACTCCTCTGCCGGTTGGTGGTGTAGAGCTTCCTGTAGCCGCATGGCGTTCGTACTTAAATATGGAACTAACCATTCCAATTTTCGCTGTCTCTTATACACATCTCCGAGCCCACGAGACT
+
CCCCCFBCCCCCGGGGGGGGGGGHHHHGGHHGHHHHHHHHHGGGGGGGGGGGHHHGHHHHHHHHHHHHHGGGGGHHGGGGGGHHHHHGFHHHHHHHHHHHHHHHHHHHGHHHHHGGGGGHHHHHHHHHFHHHHHHGGGGGGGHGGGGGGH
@M02034:409:000000000-BFKT7:1:1101:6197:12664 1:N:0:33
AAAGTCGAGGTGCCTAAAGTGGCAACCCAGACTCAGTATCAGGTTGGTGGTGTAGAGCTTCCTGTAGCCGCATGGCGTTCGTACTTAAATATGGAACTAACCATTCCAATTTTCGCTGTCTCTTATACACATCTCCGAGCCCACGAGACT
+
ABBBBFCCCCCCGGGGGGGGGGGHHHHGGHHGHHHHGHHHHHHGHHGGFGEFGHHFHHHHHHHHGHHHHFEEFGHGGGGGGGGHHHGGHHHHHHFFFHFFGHGHHHGEHHHHHHGGGGGGHHHHHHFHGHHHHHEGGGGFFGHGGCGGGH
@M02034:409:000000000-BFKT7:1:1101:19248:12667 1:N:0:33
AAAGTCGAGGTGCCTAAAGTGGCAACCCAGACTAATACGCAGGTTGGTGGTGTAGAGCTTCCTGTAGCCGCATGGCGTTCGTACTTAAATATGGAACTAACCATTCCAATTTTCGCTGTCTCTTATACACATCTCCGAGCCCACGAGACT
+
BBBBAFA@DBBBGGGGGGGGGGGHCEHEGHCFHHHHHHHGGGGGGGAEFF1BFEGDGF3FGGHHEGFGHEE0EGHHGGGGG1FGHHGHHHHGHHEEGHHHHGFGDGHDDGFHHFEGGFEFHHGHFGFGHHFFGFHDG//>BEHG/<<EDH
@M02034:409:000000000-BFKT7:1:1101:22317:12671 1:N:0:33
AAAGTCGAGGTGCCTAAAGTGGCAACCCAGACTTCGTATTCGGTTGGTGGTGTAGAGCTTCCTGTAGCCGCATGGCGTTCGTACTTAAATATGGAACTAACCATTCCAATTTTC
+
CCCCCFCCCCCCGGGGGGGGGGGGHHHGGH22F5AAA2F35FGGDAAEEDGEA3D5B53A5BFG55A5BEE0EEF1E>>FE>2?1BGE3FG4ED33BEGH303BF4F44F34FB
@M02034:409:000000000-BFKT7:1:1101:12652:12673 1:N:0:33
AAAGTCGAGGTGCCTAAAGTGGCAACCCAGACTATGGGTGGGGTTGGTGGTGTAGAGCTTCCTGTAGCCGCATGGCGTTCGTACTTAAATATGGAACTAACCATTCCAATTTTCGCTGTCTCTTATACACATCTCCGAGCCCACGAGACT
+
BBBBBFBBBBABGGGGGGGGGGGHHHHGGHHDGHHFHHFFGGGGGGGEFAEFFBF5GFFGHHHHFGEE3EGEEGH1EEGGFA?GFGHEFGHHHG3?FFGHF0DGGFHBHHFHFBCDGCAG3GGHDFGGHFDFGFFDDCFGGGEFCGGGGH
@M02034:409:000000000-BFKT7:1:1101:6213:12676 1:N:0:33
AAAGTCGAGGTGCCTACAGTGGCAACCCAGACTCAGTATCAGGTTGGTGGTGTAGAGCTTCCTGTAGCCGCATGGCGTTCGTACTTAAATATGGAACTAACCATTCCAATTTTCGCTGTCTCTTATACACATCTCCGAGCCCACGAGACT
+
BBBBBFBBBBBBGGGG4FGGGGGHHHHGAHHGHFHHGDGHGHHHHHGGGGGGHGHBFBHHHHHHHHHGFFGEEDHHGGGGGGFHHHGFBFGHHHGBFHGGHHHHFHHHHGHHHDGGGGEHFHEHFHFGF??FGG3FDC//BCHG//DGGH
@M02034:409:000000000-BFKT7:1:1101:21702:12679 1:N:0:33
AAAGTCGAGGTGCCTAAAGTGGCAACCCAGACTCCTAATCCGGTTGGTGGTGTAGAGCTTCCTGTAGCCGCATGGCGTTCGTACTTAAATATGGAACTAACCATTCCAATTTTCGCTGTCTCTTATACACATCTCCGAGCCCACGAGACT
+
CCCDCFCCDDBBGGGGGGGGGGGHHHHGGHHGHHHHHHHHHGGGGGGEFGEFGHHHHHHHHHHHHHHHHGGGGGHHGGGGGGHHHHHHHHHHHHHGGHGHHHGHHHHHHHHHHHGGGGGHHHHHHHGHGHGHHHHGGCGGGGHGGGCGGH
@M02034:409:000000000-BFKT7:1:1101:3277:12679 1:N:0:33
AAAGTCGAGGTGCCTAAAGTGGCAACCCAGACTGATCATCGGGTTGGTGGTGTAGAGCTTCCTGTAGCCGCGTGGCG
+
CCCCBFCCBCBBGGGGGGGGGGGGHHGGGHHEGGBHB55AF?EHCE21A1EF13F5A53B5FFB555AABE0>E//>
@M02034:409:000000000-BFKT7:1:1101:26240:12681 1:N:0:33
AAAGTCGAGGTGCCTAAAGTGGCAACCCAGACTCAGAAGAATGTTGGTGGTGTAGAGCTTCCTGTAGCCGCATGGCGTTCGTACTTAAATATGGAACTAACCATTCCAATTTTCGCTGTCTCTTATACACATCTCCGAGCCCACGAGACT
+
ABBBAFCBCCBBGGGGGGGFFGGHHHHGGHHGHHHHCFGFHHHGHHHEFFEFGDGFGHHHGHHHHHFHHGGEGGHHGGGGEEFGHHFFFHHHHHGGFGFFGFHHFGEFHGHHHHGFGG?GHGEBBFDGFHBGHHFGDCGCGGHGGGGADD
@M02034:409:000000000-BFKT7:1:1101:4459:12683 1:N:0:33
AAAGTCGAGGTGCCTAAAGTGGCAACCCAGACTCCTAATCCTGTTGGTGGTGTAGAGCTTCCTGTAGCCGCATGGCGTTCGTACTTAAATATGGAACTAACCATTCCAATTTTCGCTGTCTCTTATACACATCTCCGAGCCCACGAGACT
+
BBCCAFAABAAAGGGGGGGGGGGHHHHGGHCGHHHFFHHHGHHGGHFGG?EFGHHHGHGHHHHHFFHGFGCEFGHGGGFGGGFHHGF@FGHFHBFGFFGFHHHGHGHHBGHHHHGGGGFFEHFHGFBF4CFHGHFHD?DCGGFAFGGEGH
@M02034:409:000000000-BFKT7:1:1101:3292:12694 1:N:0:33
AAAGTCGAGGTGCCTAAAGTGGCAACCCAGACTGATCATCGGGTTGGTGGTGTAGAGCTTCCTGTAGCCGCATGGCGTTCGTACTTAAATATGGAACTAACCATTCCAATTTTCGCTGTCTCTTATACACATCTCCGAGCCCACGAGACT
+
3>A3>BAA>AAAGGBGGGGBAFFHFF42AFCCHHCFGHHHFG2BF2EEFE11AEFAF5FCG3BEGHHBBFGGGGHFGECEEE1?GHBFHHEHHGBBGBGCGFHHFFHHBGFHHHGFGCDEHFHDHHBFDFFHHHHHGG//>FHGGC?DGG
@M02034:409:000000000-BFKT7:1:1101:10569:12696 1:N:0:33
AAAGTCGAGGTGCCTAAAGTGGCAACCCAGACTATGCATAATGTTGGTGGTGTAGAGCTTCCTGTAGCCGCATGGCGTTCGTACTTAAATATGGAACTAACCATTCCAATTTTCGCTGTCTCTTATACACATCTCCGAGCCCACGAGACT
+
CCCCCF?ABCCCGGGGGGGGGGGHHHHGGHHGHHHHHHHHHHHGHHHEFEEFGFHHHHHHHHHHHGHHHGGGGGHHGGGGGEHHHHHHHGHHHHHHHHGFHHGHHHGHHHHHHHGGGGGGHHHHGHHHFFFHGFFGFGCBCFHGGCDEFH
@M02034:409:000000000-BFKT7:1:1101:21707:12696 1:N:0:33
AAAGTCGAGGTGCCTAAAGTGGCAACCCAGACTCCTAATCCTGTTGGGGTTGTAGAGCTTCCTGTAGCCGCATG
+
AABBBFBAD?ABGGGGGFGGGGGHHHHGGHFAC33B3FG355FGFH22A1AAE5F5F53BAFGE55B5F1>0BE
@M02034:409:000000000-BFKT7:1:1101:20264:12697 1:N:0:33
AAAGTCGAGGTGCCTAAAGTGGCAACCCAGACTTCTACGGCTGTTGGTGGTGTAGAGC
+
BBBBBFBBBBBBCGF5GGFFGGFHHDHG222FFHH555F?EEEGHFG1B1BFFAG555
@M02034:409:000000000-BFKT7:1:1101:16435:12698 1:N:0:33
AAAGTCGAGGTGCCTAAAGTGGCAACCCAGACTACTAAGTCTGTTGGTGGTGTAGAGCTTCCTGTAGCCGCATGGCGTTCGTACTTAAATATGGAACTAACCATTCCAATTTTCGCTGTCTCTTATACACATCTCCGAGCCCACGAGACT
+
BBAABFBBDBAAGGGGGGGGGGGFGFHEGGHGHHHHFCFGFFGHHFCBFEABFAB5FDGGHCHFFHFHGEEEEFHGFEGEGE?FFGFEGHGGGE3FFGHHHHHHHHHFGGHHHFEDEE<FDGGHFFFGHGF2FDHFD/CGGFHGG/@D?G
@M02034:409:000000000-BFKT7:1:1101:27283:12698 1:N:0:33
AAAGTCGAGGTGCCTAAAGTGGCAACCCAGACTCATACTCATGTTGGTGGTGTAGAGCTTCCTGTAGCCGCATGGCGTTCGTACTTAAATATGGAACTAACCATTCCAATTTTCGCTGTCTCTTATACACATCTCCGAGCCCACGAGACT
+
CCCCCFCCCCCCGGGGGGG6GGGGHHHGGHHGHHHHHHHHGHHHHHHGFGEFHHHGHHHHHHHHHHHGHEEEGGHHGGGGGGHHHHGFHHHHHHFFGHHFHHFHHHHGHHHHHHGGGGGHHHHHHHHHFGFHHHGFFCFFGGHGGGGGGH
@M02034:409:000000000-BFKT7:1:1101:2158:12704 1:N:0:33
AAAGTCGAGGTGCCTAAAGTGGCAACCCAGACTAAGCATCATGTTGGTGGTGTAGAGCTTCCTGTAGCCGCATGGCGTTCGTACTTAAATATGGAACTAACCATTCCAATTTTCGCTGTCTCTTATACACATCTCCGAGCCCACGAGACT
+
BBBBAFAABCBBGGGGFFGGGGGHHEHGGHHFHHHHHHHHFHHHHHHEFGEFHHHDBGHHGHHHHFHFHGGEEGHHGGGGFFFGHGFFHHHHHHBFGGGC@EGHHDBGHGGHHHGEDGGGHGHHHHFFBCFHBGFBECGF?FHGCGCFFG
@M02034:409:000000000-BFKT7:1:1101:7881:12706 1:N:0:33
AAAGTCGAGGTGCCTAAAGTGGCAACCCAGACTAAGGAGTATGTTGGTGGTGTAGAGCTTCCTGTAGCCGCATGGCGTTCGTACTTAAATATGGAACTAACCATTCCAATTTTCGCTGTCTCTTATACACATCTCCGAGCCCACGAGACT
+
BBBBAFBBBBBBGGGGGFGFGGGHGHHGGHGGHHHHHFGFGHHHHHHEFGEFGHHHHHHHHHHHGHHHHGGGFGHEGGGGGFHHHHGGHHHHHHGGGHHGHHHGHHFFFHHHHFEEGGGGHHHHHHHHGHFHHHGFG@GFGGGGGGGGGG
@M02034:409:000000000-BFKT7:1:1101:21719:12709 1:N:0:33
AAAGTCGAGGTGCCTAAAGTGGCAACCCAGACTAATCAGAATGTTGGTGGTGTAGAGCTTCCTGTAGCCGCATGGCGTTCGTACTTAAATATGGAACTAACCATTCCAATTTTCGCTGTCTCTTATACACATCTCCGAGCCCACGAGACT
+
CCCDCFCCCCCCGGGGGGGGGGGHHHHGGHHEGGGHHHFHFFHHFHCA2AEEA3F5DDGF5FGHGFGEDFFAFGE1EEEGF?2FGFHBGGHFHF33BFFH313FE?GBGHFHFFEFGFEEGFHFBGHFFFFGHHHEF?@CCG==/@@DAG
@M02034:409:000000000-BFKT7:1:1101:10695:12711 1:N:0:33
AAAGTCGAGGTGCCTAAAGTGGCAACCCAGACTACTCCTAATGTTGGTG
+
AA11A3>ADD>ABFFGFGGGGBF0C0G0BB0FEBB111BAGHDHHGE/A
@M02034:409:000000000-BFKT7:1:1101:15609:12715 1:N:0:33
AAAGTCGAGGTGCCTAAAGTGGCAACCCAGACTACGCATCTGGTTGGTGGTGTAGAGCTTCCTGTAGCCGCATGGCGTTCGTACTTAAATATGGAACTAACCATTCCAATTTTCGCTGTCTCTTATACACATCTCCGAGCCCACGAGACT
+
CCCCBFBCCCCCGGGGGFFFGGGHHHHGGFHGHHHGGGGGHHHHHGGFFEFEGHHHHHHHHHHHFHHBFEGEGGGHGGGGGGHHHHHFHHHGHH3FGHFHFCFGHHGGHGHHHHGGGGGGHHHFHHGFFHHHHHHFG??CGGGGGGCGGH
@M02034:409:000000000-BFKT7:1:1101:17713:12716 1:N:0:33
AAAGTCGAGGTGCCTAAAGTGGCAACCCAGACTAAGGGTGCTGTTGGTGGTGTAGAGCTTCCTGTAGCCGCATGGCGTTCGTACTTAAATATGGAACTAACCATTCCAATTTTCGCTGTCTCTTATACACATCCCGAGCCCACGAGACTA
+
BBBBAFBBBBAAGGGGGBF6GGGFFHHEGHEGHHHGHGHGGHHHHHFEFG1FFGGBGHHHGHHGGFHGHEGEFGHHFGGGGFHHGHHGFHHGHHFBFHHHFHHHHHHHEFHFHGGGGGFEFFGHBGDB3F2GCGEGGGGGGHGG?FGGHD
@M02034:409:000000000-BFKT7:1:1101:7745:12718 1:N:0:33
AAAGTCGAGGTGCCTAAAGTGGCAACCCAGACTACGAAGAAGGTTGGTGGTGTAGAGCTTCCTGTAGCCGCATGGCGTTCGTACTTAAATATGGAACTAACCATTCCAATTTTCGCTGTCTCTTATACCACATCTCCGAGCCCACGATAC
+
>AA@AFBA3DAAFGFBA4ABBFFHBGGGF2EFFHH2EAEF33CFDGGGFFEGHFFGHHFEBGHHHGGHHG0?EEHH/EEGFGFHGH4FEG4GHHGBEGF3BFBFHHGHB?GHHHG?EAA3FB2FFG2F211FFFHHB/B/>@FEF/@/<<
@M02034:409:000000000-BFKT7:1:1101:5859:12722 1:N:0:33
AAAGTCGAGGTGCCTAAAGTGGCAACCCAGACTAATAATCAGGTTGGTGGTGTAGAGCTTCCTGTAGCCGCATGGCGTTCGTACTTAAATATGGAACTAACCATTCCAATTTTCGCTGTCTCTTATACACATCTCCGAGCCCACGAGACT
+
AAAAADABDD>ACGGGGGGGGFGHFHHEDGEFHHFGHFFGGGGHGHGEFEBFGFG5GFHHHFHHHHHHFFCEEFHHGEGFGEFHHHGGHFDGHHHHHHHHHHHHHHHFGGHHHHGGGGGHFHGHHH?EGFGGFHHBDC?DDEEECCGGGH
@M02034:409:000000000-BFKT7:1:1101:21224:12722 1:N:0:33
AAAGTCGAGGTGCCTAAAGTGGCAACCCAGACTCATCCTACGGTT
+
CCDDDFCCCDCDGGGGGGGGGGGHHHHGGHHGH33F5AF5A2EHA
@M02034:409:000000000-BFKT7:1:1101:8829:12722 1:N:0:33
AAAGTCGAGGTGCCTAAAGTGGCAACCCAGACTTC
+
CCDDCFCADBCCGGGGGGGFGGGHHHHGGHHGH55
@M02034:409:000000000-BFKT7:1:1101:2153:12724 1:N:0:33
AAAGTCGAGGTGCCTAAAGTGGCAACCCAGACTAAGCATCATGTTGGTGGTGTAGAGCTTCCTGTAGCCGCATGGCGTTCGT
+
AAAA1DAADDAAEFFB11FFFBFH1GHGGGFCBBD101D11AAFGHAAFEEFGHHDBHHFHBHHFBGHECGAEAF>>E@B/E
@M02034:409:000000000-BFKT7:1:1101:7726:12725 1:N:0:33
AAAGTCGAGGTGCCTAAAGTGGCAACCCAGACTACGAAGAAGGTTGGTGGTGTAGAGCTTCCTGTAGCCGCATGGCGTTCGTACTTAAATATGGAACTAACCATTCCAATTTTCGCTGTCTCTTATACCACATCTCCGAGCCCACGAGAC
+
BCCCCFCCCCBCGGGGGGGGGGGHHHHGGHHGHHHGGHGGHHHHHHGGGGEFHHHHHHHHHHHHHHHHHGGGGGHHGGGGGFHHHHHHFHHHHHHHHHHHHHHHHHHGHHHHHHGGGGGHHHHHGHHHHHFHHHHHGGCGGGGHGGFGF<
@M02034:409:000000000-BFKT7:1:1101:22347:12725 1:N:0:33
AAAGTCGAGGTGCCTAAAGTGGCAATCCAGACTGCTAATAATGTTGGTGGTGTAGAGCTTCCTGTAGCCGCATGGCGTTCGTACTTAAATATGGAACTAACCATTCCAATTTTCGCTGTCTCTTATACACATCTCCGAGCCCACGAGACT
+
BBCCBFBBCCABGGGGGGGGGGGHGHHHHHHGHHHHHHHHHHHHHHHEFGEFGFHGGGHHFHHGFGHGHEGGGGHHGEGGGFHGHHHGHHGHHHHHGHHFGGHHHHHGHHHHHHGGGGGHHHHHHHHHGHGHHHHHGFGGGGHGGGGGGF
@M02034:409:000000000-BFKT7:1:1101:5917:12738 1:N:0:33
AAAGTCGAGGTGCCTAAAGTGGCAACCCAGACTAATAATCCTGTTGGTGGTGTAGAGCTTCCTGTAGCCGCATGGCGTTCGTACTTAAATATGGAACTAACCATTCCAATTTTCGCTGTCTCTTATACACATCTCCGAGCCCACGAGACT
+
CCBCCFCCCCCCGGGGGGGGGGGHHHHGGHHGHHHHHHHHHHHHHHHGGGFFHHHGGHHHGHHHGHHGHGGGGGHHGGGGGGFHHHHHHHGHHGHGGHHHHHHHHHHHHHHHHHGGGGGHHHHHGGFGGGFHHHFGGGGGGGHGGGGGGH
@M02034:409:000000000-BFKT7:1:1101:17751:12739 1:N:0:33
AAAGTCGAGGTGCCTAAAGTGGCAACCCAGACTCCTAAGAAGGTTGGTGGTGTAGAGCTTCCTGTAGCCGCATGGCGTTCGTACTTAAATATGGAACTAACCATTCCAATTTTCGCTGTCTCTTATACACATCTCCGAGCCCACGAGACT
+
CCCCBFCBCBBCGGGGGGGGGGGHHHHGGHHGHHHHHHHHHHHHHHGGGGFFFGGDGGHHGHHHHHHGHGGFGGHFGGGGGGGHHHHHHHHGHHFGHHHHGFFGHHHFHHHHHFEGGGFGBHHHHFGFFHHHHHHHGCDCGGHGGFGGGH
@M02034:409:000000000-BFKT7:1:1101:26157:12743 1:N:0:33
AAAGTCGAGGTGCCTAAAGTGGCAACCCAGACTAGTCAGACGGTTGGTGGTGTAGAGCTTCCTGTAGCCGCATGGCGTTCGTACTTAAATATGGAACTAACCATTCCACTTTTCGCTGTCTCTTATACACATCTCCGAGCCCACGAGACT
+
CCCCCFCCCCACGGGGGGGFGGGHHHHEGHHG3BGGFDFHGEGEEE2EFGGFAFF5ADGHBGHGGB55AEE0EGHFCFEFFGEFEHF33GFFDG33?EF?CFFGHHGH3BFGHH@AGCEE3FHBFFB3DCGBFFHBABDG/F/F/<<ADF
@M02034:409:000000000-BFKT7:1:1101:28357:12745 1:N:0:33
AAAGTCGAGGTGCCTAAAGTGGCAACCCAGACTAAGGGGGTGGTTGGTGGTGTAGAGCTTCCTGTAGCCGCATGGCGTTCGTACTTAAATATGGAACTAACCATTCCAATTTTCGCTGTCTCTTATACACATCTCCGAGCCCACGAGACT
+
BBBBBFBBBBBBGGG5GGGGGGGFGHHGGHHGHHHHHHGGAEEEGGGGFGEFHHHGHHHHHGHFGHHGHEEEEGHGGGGGGGHHHHGGHHGHHHGFHHHCFHHHHGFFHHHHHHGDGGEFHHHGHHGHDGFHHHFGGCGCCGHGGCCGGH
@M02034:409:000000000-BFKT7:1:1101:20516:12751 1:N:0:33
AAAGTCGAGGTGCCTAAAGTGGCAACCCAGACTCCTAAGCAGGTTGGTGGTGTAGAGCTTCCTGTAGCCGCATGGCGTTCGTACTTAAATATGGAACTAACCATTCCAATTTTCGCTGTCTCTTATACACATCTCCGAGCCCACGAGACT
+
AABCBFCBCBAAGFGGGGGGFGGHHHHGGHHGHHHHHHHHHHHFGHGEFEEFGFHHHHHGHHHHGHHHGGG>EEHGGGGGGEHHHHHHHHFHHHHHHHHGGHFHHHHHHHHHHHGGGGGFHGHHGHFHEHHHHHFGGCGGGGHGG@DGGG
@M02034:409:000000000-BFKT7:1:1101:23658:12752 1:N:0:33
AAAGTCGAGGTGCCTAAAGTGGCAACCCAGACTAATAAGAATGTTGGTGGTGTAGAGCTTCCTGTAGCCGCATGGCGTTCGTACTTAAATATGGAACTAACCATTCCAATTTTCGCTGTCTCTTATACACATCTCCGAGCCCACGAGACT
+
CCCCCFCCCCCBGGGGGFGGGGGHHHHGGHHGHGHHHHHFFGHHHHHEFGEFHHHFGHHHHHHHHHHHHGGGGGHHGGGGGGBHHHGGHHHHHHHGHHHHHHHHHHHHHHHHHHGGGGGHHHHHHHHHHHFHGHFEFCDDFGHGGGGGGH
@M02034:409:000000000-BFKT7:1:1101:10657:12752 1:N:0:33
AAAGTCGAGGTGCCTAAAGTGGCAACCCAGACTAATTGTTCTGTTGGTGGTGTAGAGCTTCCTGTAGCCGCATGGCGTTCGTACTTAAATATGGAACTAACCATTCCAATTTTCGCTGTCTCTTATACACATCTCCGAGCCCACGAGACT
+
BBBCCFCBCCCCBGGGGGGGGGGGHHHGGHHGHHHHHHHHHHHHHHHEFGEFFGGFGDHHHHHHGHHHHGGGGGHHGFGGGFHHHHHGHHHHHHHHGHHGHHGHHHHHHHHHHHFGGGGHHHHHHHHHHHFHFHHFF@DCGGHGGGGGGH
@M02034:409:000000000-BFKT7:1:1101:24977:12759 1:N:0:33
AAAGTCGAGGTGCCTAAAGTGGCAACCCAGACTAAGCAGCGTGTTGGTGGTGTAGAGCTTCCTGTAGCCGCATGGCGTTCGTACTTAAATATGGAACTAACCATTCCAATTTTCGCTGTCTCTTATACACATCTCCGAGCCCACGAGACT
+
AAA?AFB@@AAAGFGG4FGGFFEHHHGDGHGFHFHHHHHGGGGGHHFFFEABGFHDGFHHHGHHHHHHHGG@EEHHGEEGGFHHEHHFHHGHGF3FCHH3FCHHHHHHHHHHHGGGGGEGHFHGHFFFFFHGCGG2</</@FHGGGGGGH
@M02034:409:000000000-BFKT7:1:1101:26929:12763 1:N:0:33
AAAGTCGAGGTGCCTAAAGTGGCAACCCAGACTATTGAGAAGGTTGGTGGTGTAGAGCTTCCTGTAGCCGCATGGCGTTCGTACTTAAATATGGAACTAACCATTCCAATTTTCGCTGTCTCTTATACACATCTCCGAGCCCACGAGACT
+
BBBBBFBBBBBBGGGG4GGFGFGFHGGGGHHGHHHHHHGGGHHGHHGGFGFGGFHFHFHGHHHHGFHFFEEEEEHFGGGGGEGHGHGFFGGHGHFGFGFHGHGHHGBHHHHHHGE/EFA3FHHHFHHHDGBHFH?FDCC@CGHGGCFGDH
@M02034:409:000000000-BFKT7:1:1101:20738:12764 1:N:0:33
AAAGTCGAGGTGCCTAAAGTGGCAACCCAGACTGGTGTTCCTGTTGGTGGTGTAGAGCTTCCTGTAGCCGCATGGCGTTCGTACTTAAATATGGAACTAACCATTCCAATTTTCGCTGTCTCTTATACACATCTCCGAGCCCACGAGACT
+
BBBCAF?ADDABGGGGGGGFGGFFHHHGGHHGGHHGGGEHHHGHHHHEFGEFEGHGGHEGHHHHHHHHHGGGGGHHGGGGEEFHHHHHHHGHHHHEFFFEHGHHHGHGHHFHGDGGGGEFFHHGGHGHFFHGHHEFE@DFCFGFCFCGGH
@M02034:409:000000000-BFKT7:1:1101:14295:12764 1:N:0:33
AAAGTCGAGGTGCCTAAAGTGGCAACCCAGACTACTAATAATGTTGGTGGTGTAGAGCTTCCTGTAGCCGCATGGCGTTCGTACTTAAATATGGAACTAACCATTCCAATTTTCGCTGTCTCTTATACACATCTCCGAGCCCACGAGACT
+
CBBBBFCBCBBBGGGFFGGFGGGHHHHGGHGGHHHHHHHHHHHGHHHEFFEFGGHGHHHHHHHHGGHHHGGGGGHGGGGGGGHHHHHGHHHHHHGHHHGHHHHHHHGGGHHHHFEFGGFHGFHHEHHHHHFHFHHHGCG?CGHGGGGDGH
@M02034:409:000000000-BFKT7:1:1101:12993:12771 1:N:0:33
AAAGTCGAGGTGCCTAAAGTGGCAACCCAGACTAAG
+
AAA1ADAADDAAGGGGGGGGGDFEA0E0AA0AGF1A
@M02034:409:000000000-BFKT7:1:1101:13011:12777 1:N:0:33
AAAGTCGAGGTGCCTAAAGTGGCAACCCAGACTAAGGCGGAGGTTGGTGGTGTAGAGCTTCCTGTAGCCGCATGGCGTTCGTACTTAAATATGGAACTAACCATTCCAATTTTCGCTGTCTCTTATACACATCTCCGAGCCCACGAGACT
+
CCCCCFCCCCCCGGGGGGGFGGGHHHHGGHHGHHHGHHGGGGGGHHGGFFGGGHHFGHHHHHHHHHHGHGGFGGHHGGGGGGGHHHHHHHHHHFDFFHHHFHFHHHHHHHHHHGGGGDEHHHHHGGHHGHHHHHHHG/@CGGHGGGGGGH
@M02034:409:000000000-BFKT7:1:1101:26911:12777 1:N:0:33
AAAGTCGAGGTGCCTAAAGTGGCAACCCAGACTATTGAGAAGGTTGGTGGTGTAGAGCTTCCTGTAGCCGCATGGCGTTCGTACTTAAATATGGAACTAACCATTCCAATTTTCGCTGTCTCTTATACACATCTCCGAGCCCACGAGACT
+
BBBBBFBBBBBBGGGGGGGGGGGHFHHGGHHGHHHGHHHHHHFHHHFEFGEFGFHFHHHHHHHHHHHHHGGEFGHHGGGFGGHHHHHFHHHGHHFGFHHHHGHHGHGGFHFHHHGGGFGHHHEHGFFHEHFFHHGFD?CDCEHEGGCDFF
@M02034:409:000000000-BFKT7:1:1101:12552:12798 1:N:0:33
AAAGTCGAGGTGCCTAAAGTGGCAACCCAGACTAATGCGAATGTTGGTGGTGTAGAGCTTCCTGTAGCCGCATGGCGTTCGTACTTAAATATGGAACTAACCATTCCAATTTT
+
BBBABFABBBAAGGGGGGGGGGGGHHHGGHGGHHDGHGG?EEFHHGEFGGEFF3D5GFEGAFHHD5B53AE0?EGGEEEFF1?FGHFFGFEHHEFFGCGGEB3FGFHD?GEGF
@M02034:409:000000000-BFKT7:1:1101:12571:12799 1:N:0:33
AAAGTCGAGGTGCCTAAAGTGGCAACCCAGACTAATGCGAATGTTGGTGGTGTAGAGCTTCCTGTAGCCGCATGGCGTTCGTACTTAAATATGGAACTAACCATTCCAATTTTCGCTGTCTCTTATACACATCTCCGAGCCCACGAGACT
+
ABBBAFBBCBAAGGGGGGGGGGGGHHHGGHHGHHHHHHGGGGHHHHHFGGEFGHGFGGHHHHHGHHHHHGGGGGHHGGGGFEGHHHHHHHHHHHHHHHHHHHGHHHHHHHHHHHGGGGFHHHHHHHHHHHFGHGGFFCFGFGHGF@@EGF
@M02034:409:000000000-BFKT7:1:1101:20847:12800 1:N:0:33
AAAGTCGAGGTGCCTAAAGTGGCAACCCAGACTGTGGGTAATGTTGGTGGTGCAGTGC
+
BBBBBFBBBBABGGGGGGGGGGGHHHHGGH2A3FGB2BB53DFG5D2A22BA33D535
@M02034:409:000000000-BFKT7:1:1101:20398:12805 1:N:0:33
AAAGTCGAGGTGCCTAAAGTGGCAACCCAGACTCCGAATGCTGTTGGTGGTGTAGAGCTTCCTGTAGCCGCATGGCGTTCGTACTTAAATATGGAACTAACCATTCCAATTTTCGCTGTCTCTTATACACATCTCCGAGCCCACGAGACT
+
BBBBBFBBBBAAFFGFGGG6GGGHHHHGFHHGHGHGGGGHHHHHHHHGFEAFFGHFGGHHGGHHGHHHHGGGGGHHGFGGFGGHHHHHHHHHHHHHHGHGHHGHHHGHHHHHHHGGGGGGHHHHHHHHHHHHHHHFG@GCGGHGGGGGGH
@M02034:409:000000000-BFKT7:1:1101:8378:12809 1:N:0:33
AAAGTCGAGGTGCCTAAAGTGGCAACCCAGACTCATCATCATGTTGGTGGTGTAGAGCTTCCTGTAGCCGCATGGCGTTCG
+
CCCCCFCCCCCCGGGGGGGGGGGHHHHGGHHGHB3GEAGB5DGG5DHG22EA13D5A5A35BF5A5B53BE0EA11>?0F>
@M02034:409:000000000-BFKT7:1:1101:19278:12811 1:N:0:33
AAAGTCGAGGTGCCTAAAGTGGCAACCCAGACTCCTCATTCGGTTGGTGGTGTAGAGCTTCCTGTAGCCGCATGGCGTTCGTACTTAAATATGGAACTAACCATTCCAATTTTCGCTGTCTCTTATACACATCTCCGAGCCCACGAGACT
+
ABBCCFCCCCCCGGGGGGGGGGGHHHHGGHHGHHHHHHHHHHHGGGGGGGEFGHHHHHHHHHHHHHHHHGGGGGHHGGGGGGHHHHHHHHGHHHHGHHHHHHHHGHHHHHHHHHGGGGGGHHHHFHHHHHGHHHGHGGGGGGHGGGGGGH
@M02034:409:000000000-BFKT7:1:1101:4642:12818 1:N:0:33
AAAGTCGAGGTGCCTAAAGTGGCAACCCAGACTCAGCCTTTTGTTGGTGGTGTAGAGCTTCCTGTAGCCGCATGGCGTTCGTACTTAAATATGGAACTAACCATTCCAATTTTCGCTGTCTCTTATACACATCTCCGAGCCCACGAGACT
+
AABAAFCADBABGGGGGGGGGGGHHHHGGHHGHHHHHHHHHHHGHHHGFGFGHHHHHHHHHHHHHHHHHGGGGGHGGGGGGGHHHHHHHHHHHHGHHHHFHHGHHHHHHHHHHGGGGGGGHGHHHHFHHHGHHHGDE?CBDFFGGGGGGH
@M02034:409:000000000-BFKT7:1:1101:20901:12819 1:N:0:33
AAAGTCGAGGTGCCTAAAGTGGCAACCCAGACTGCGAATCCTGTTGGTGGTGTAGAGCTTCCTGTAGCCGCATGGCGTTCGTACTTAAATATGGAACTAACCATTCCAATTTTCGCTGTCTCTTATACACATCTCCGAGCCCACGAGACT
+
BBBBAFBAA?ABCFGFF4GEFFFHGGHGGHHGGGHGGGGGHHCHHGHEFGAFGFHHHGHHHHHGGHHHHGECGGHGGAFGGGHHHHFFFHFHHHHB3?3EEGHHGHFFFHFGGHGGGGGFFGHHFHBGFHFFCGGDGG??@CFGGCCAGH
@M02034:409:000000000-BFKT7:1:1101:14591:12821 1:N:0:33
AAAGTCGAGGTGCCTAAAGTGGCAACCCAGACTGGGTCTAAGGTTGGTGGTGTAGAGCTTCCTGTAGCCGCATGGCGTTCGTACTTAAATATGGAACTAACCATTCCAATTTTCGCTGTCTCTTATACACATCTCCGAGCCCACGAGACT
+
BCBCBFCBCCBBGGGGGGGFFGGHHHHGGHHGHHHHFHHHHHHGHHGGGGEFGFHGHHHHHHHHHHHHHGGGGEHGGGGGGGFHHHHHHHHHGHGFGHGFGGHHHHHHHHHHHHGGGGGGHHHHHHHGFGFHHHHGDBFFGGHGGGGGGG
@M02034:409:000000000-BFKT7:1:1101:13784:12828 1:N:0:33
AAAGTCGAGGTGCCTAAAGTGGCAACCCAGACTAATAAGTCGGTTGGTGGTGTAGAGCTTCCTGTAGCCGCATGGCGTTCGTACTTAAATATGGAACTAACCATTCCAATTTTCGCTGTCTCTTATACACATCTCCGAGCCCACGAGACT
+
CCCCBFCBCCBCGGGGGFGGGGGHGHHGGHGFHHHHHHHHHGGGGGGGGGFFHHGGHHHHHHHHGHHGHFGGGGHHGGGGGGHHHHHHHHHHHHHGHHHGHHHHFHHGHHHHHFGGGGGFHHHHHHHHGHFHFHHHG?DGGGHGGCGGFG
@M02034:409:000000000-BFKT7:1:1101:3301:12828 1:N:0:33
AAAGTCGAGGTGCCTAAAGTGGCAACCCAGACTCCTCCTAAGGTTGGTGGTGTAGAGCTTCCTGTAGCCGCATGGCGTTCGTACTTAAATATGGAACTAACCATTCCAATTTTCGCTGTCTCTTATACACATCTCCGAGCCCACGAGACT
+
AAABAFBABBABFGGGGGGGGGGHHHHGGHHEFHFHHHHFGGHFGHGGGGEFFDHDEFFHDHGGF5GFGEEEEEHGGEEEEE?GGHFFHHHHGHFBGHFFFHBGHHFFHHHFH?EDEFEGGFGHHH?3BCBFGHGF?/B</FFFCGGGCF
@M02034:409:000000000-BFKT7:1:1101:23379:12831 1:N:0:33
AAAGTCGAGGTGCCTAAAGTGGCAACCCAGACTCAGCAGCATGTTGGTGGTGTAGAGCTTCCTGTAGCCGCATGGCGTTCGTACTTAAATATGGAACTAACCATTCCAATTTTCGCT
+
BBBBBFBBBBAAGGGGGGGGFGGFGHFGGHHGHFHF35B2AFFHHHA2FEEAA3D5D53BBCGF5D5FGAE0EEG?E1>FE12?EGGFF4B4FB3@B3FGF?BGBGF44B3F44>/E
@M02034:409:000000000-BFKT7:1:1101:26252:12832 1:N:0:33
AAAGTCGAGGTGCCTAAAGTGGCAACCCAGACTACTAAGAATGTTGGTGGTGTAGAGCTTCCTGTAGCCGCATGGCGTTCGTACTTAAATATGGAACTAACCATTCCAATTTTCGCTGTCTCTTATACACATCTCCGAGCCCACGAGACT
+
BCCCAFBBCCBBGGGGGGGGGGGHHHHGGHHGHHHHHHHFHHHHHHHGGGEFGGHFGHHHHHHHGHHHHEFEFGHGGEGGFFHHHHHGHHHHHHHGGHHGHHGHHHGHHHHHHHGGGGGHHHHHHHHHGHFHFHGHFCGFCGHGGGGGGH
@M02034:409:000000000-BFKT7:1:1101:20913:12834 1:N:0:33
AAAGTCGAGGTGCCTAAAGTGGCAACCCAGACTGCGAATCCTGTTGGTGGTGTAGAGCTTCCTGTAGCCGCATGGCGTTCGTACTTAAATATGGAACTAACCATTCCAATTTTCGCTGTCTCTTATACACATCTCCGAGCCCACGAGACT
+
CCCCCFCCCCCCGGGGGGGGGGGHHHHGGHHGH3GAEAFEHFHHHB2EE?ECA3F5B5BG5FFDFD55AEE>EDG1E?EEFA2?FFHBFEBBBB33BGHH303B?4F4BF?G4?/EF/?B4FF33?B3F22BF?FDE/<@C/=?CCCDFH
@M02034:409:000000000-BFKT7:1:1101:19205:12843 1:N:0:33
AAAGTCGAGGTGCCTAAAGTGGCAACCCAGACTAATAATAATGTTGGTGGTGTAGAGCTTCCTGTAGCCGCATGGCGTTCGTACTTAAATATGGAACTAACCATTCCAATTTTCGCTGTCTCTTATACACATCTCCGAGCCCACGAGACT
+
CCCCCFCCCCDCGGGGGGGGGGGHHHHGGHHGHHHHHHHHHHHHHHHGGGGGHHHHHHHHHHHHHHHHHGGGFGHHGGGGGGHHHHHHHHHHHHHHHHHGHHGHHHGHHHHHHHGGGGGHHHHHHHHHHHGHHHHFGCGGGGHGGGGGGH
@M02034:409:000000000-BFKT7:1:1101:8607:12850 1:N:0:33
AAAGTCGAGGTGCCTAAAGTGGCAACCCAGACTAATAATCGGGTTGGTGGTGTAGAGCTTCCTGTAGCCGCATGGCGTTCGTACTTAAATATGGAACTAACCATTCCAATTTTCGCTGTCTCTTATACCATCTCCGAGCCCACGAGACTA
+
AAAAAFABDDAABGG5AFDGFGGFHHHGGHGGHHHHHHHHGGEFFEGEFFEFF3G5GHHHDHHFFGGEEEEEEGGFGGGGGEHGHHFHHHFHGHFGFHFHFFBFHFBGFHHHHHGEGGEHHDHHFG2FDBFFGHBEBDDCEEGGGCGGH<
@M02034:409:000000000-BFKT7:1:1101:17706:12855 1:N:0:33
AAAGTCGAGGTGCCTAAAGTGGCAACCCAGACTCATAATCATGTTG
+
CCCCCFCCCCABGGGGGGGGGGGHHHHGGHHGHF3F55BGFEHHFH
@M02034:409:000000000-BFKT7:1:1101:8120:12869 1:N:0:33
AAAGTCGAGGTGCCTAAAGTGGCAACCCAGACTAGGGATAGTGTTGGTGGTGTAGAGCTTCCTGTAGCCGCATGGCGTTCGTACTTAAATATGGAACTAACCATTCCAATTTTCGCTGTCTCTTATACACATGTCCGAGCCCACGAGACT
+
BBBCCFCCCCCCGGGGGGGGGGGHHHHGGHHGHHHHGHHHHHHHHHHGGGEFGHHHHHHHHHHHHHHHHGGGGGHHGGGGGEHHHHHHHHHHHHDGGHGFHHFHHHHGHHGHHHGGGGGHHHHHFHD3GGFF2DFDEF@BDFHGGGCGFF
@M02034:409:000000000-BFKT7:1:1101:20221:12873 1:N:0:33
AAAGTCGAGGTGCCTAAAGTGGCAACCCAGACTAAGCATATGGTTGGTGGTGTAGAGCTTCCTGTAGCCGCATGGCGTTCGTACTTAAATATGGAACTAACCATTCCAATTTTCGCTGTCTCTTATACACATCTCCGAGCCCACGAGACT
+
BCBBCFCCCCBBGGGGGGGGGGGHHHHGGHHGHHHH3GH5FHHHHGGGGGEFHHHHHHHHHHHHHHHGHGGGFGHHGGGGGGFHHHHHHHFHHHHHHHHHHHHHHHGHHHHHHHGGGGGHHHHHEHHHHHHHHHHHGCGGGGHGGGGGGH
@M02034:409:000000000-BFKT7:1:1101:22261:12876 1:N:0:33
AAAGTCGAGGTGCCTAAAGTGGCAACCCAGACTAGG
+
BCBBCFCCCCBCGGGGGGGGGGGHHHHGGHHGHH3G
@M02034:409:000000000-BFKT7:1:1101:14455:12878 1:N:0:33
AAAGTCGAGGTGCCTAAAGTGGCAACCCAGACTGATTCTTCTGTTGGTGGTGTAGAGCTTCCTGTAGCCGCATGGCGTTCGTACTTAAATATGGAACTAACCATTCCAATTTTCGCTGTCTCTTATACACATCTCCGAGCCCACGAGACT
+
CCCCCFCCCCBBGGGGGGGGGGGHHHHGGHHGHHFHHHHHHHHGHHHGFEEFGFHGGFHHHHHHHFHFHEGGGGHGGGGGGGHHGHHGHHFHHHFFHHHHGHFHHHHGHHHHHGGGGGEFHHHHGHHBFGFHHHGDF//BCAHGGGGGGF
@M02034:409:000000000-BFKT7:1:1101:12173:12878 1:N:0:33
AAAGTCGAGGTGCCTAAAGTGGCAACCCAGACTCAGAATAATGTTGGTGGTGTAGAGCTTCCTGTAGCCGCATGGCGTTCGTACTTAAATATGGAACTAACCATTCCAATTTTCGCTGTCTCTTATACACATCTCCGAGCCCACGAGACT
+
AAAAAFAA1DAAGGGB1GFGGGGHHHGEGHHGGHHHHHHHHHHGHHGEFEEFHHGGHGHHHHHHFFHFFEGEGGHFGEGGGGFEGHHFHHFHHHHHHHHCGHFHHFHEHHHFHFGGFGGBBFFHHGEGD1FGGFFFFCCBCGEGGGC?/F
@M02034:409:000000000-BFKT7:1:1101:26469:12885 1:N:0:33
AAAGTCGAGGTGCCTAAAGTGGCAACCCAGACTAATAATAATGTTGGTGGTGTAGAGCTTCCTGTAGCCGCATGGCGTTCGTACTTAAATATGGAACTAACCATTCCAATTTTCGCTGTCTCTTATACACATCTCCGAGCCCACGAGACT
+
ABBCCFCBCCCCGGGGGGGGGGGHHHHGGHHGHHHHHHHHFHHGGHHGFGEFGGHHHHHHHHHHHHHGHECEGGHHGGGGGGHHHHHGHHHHHGGHCGHHHHHHHHGFHHHHHHGGGGGFHHHHHHHHFHFHHHHHGFGGGGHGGGGGGH
@M02034:409:000000000-BFKT7:1:1101:28898:12892 1:N:0:33
AAAGTCGAGGTGCCTAAAGTAACCCAGACTACTCATAAGGTTGGTGGTGTAGAGCTTCCTGTAGCCGCATGGCGTTCGTACTTAAATATGGAACTAACCATTCCAATTTTCGCTGTCTCTTATACACATCTCCGAGCCCACGAGACTAAG
+
CCCBCFCABBBCGGGGGGGGGGHHHFHHGHHHHHHHHHHHHGHGGGGEFFHHHBGHHHHHHGFHHHEFEGFHHGGGGGGHHHHHFGHFHHEBDGGHFGHHHHGGH4FHGHB>EFEEGHHHHGGGFHHHGGHHGD@@/CGHGGGGGDHFHG
@M02034:409:000000000-BFKT7:1:1101:3323:12893 1:N:0:33
AAAGTCGAGGTGCCTAAAGTGGCAACCCAGACTCATAGGCCTGTTGGTGGTGTAGAGCTTCCTGTAGCCGCATGGCGTTCGTACTTAAATATGGAACTAACCATTCCAATTTTCGCTGTCTCTTATACACATCTCCGAGCCCACGAG
+
BBBBAFBBDD>AGGFGEGGGFGEFHEHGGFHGHFHHFHHFHHGHGHGAFGEFHFHFFFGHBEFFGFFGHGE0EFFBE?EF?B2FFGBFGHH4@GD3GBGHFGHEFGFFEFHGHFE/EEGFHEFGGG4?GHFGHGFFE/<BGGEE//<
@M02034:409:000000000-BFKT7:1:1101:18915:12896 1:N:0:33
AAAGTCGAGGTGCCTAAAGTGGCAACCCAGACTCATCCGCCTGTTGGTGGTGTAGAGCTTCCTGTAGCCGCATGGCGTTCGTACTTAAATATGGAACTAACCATTCCAATTTTCGCT
+
CDDCCFCCCDCCGGGGGGGGGGGHHHHGGHCCGEHFGBEFEEHHFHEEFEGEEBF5D53BAGHEAABEDEF0EEC1E?>FE>2?1FG3@FFDGB33BBFG303B3?D4?F3FF4//E
@M02034:409:000000000-BFKT7:1:1101:6482:12904 1:N:0:33
AAAGTCGAGGTGCCTAAAGTGGCAACCCAGACTAGGGGGGAGGTTGGTGGTGTAGAGCTTCCTGTAGCCGCATGGCGTTCGTACTTAAATATGGAACTAACCATTCCAATTTTCGCTGTCTCTTATACACATCTCCGAGCCCACGAGACT
+
AAABBFBBBBAAGGGGGGGFGGGHHHHGGHHGHHHHHGGGEGGDGHGDFG?FHGHGGGHHHHHHGHHFHCC>DGH0C?CEDDFHHH<GGFDHHH=DGHHFHCFHHHGCGHHHHFDCDGEFFFGF0FBBFFGBFBF0;@?-DEGGFADFDF
@M02034:409:000000000-BFKT7:1:1101:8307:12906 1:N:0:33
AAAGTCGAGGTGCCTAAAGTGGCAACCCAGACTGGGTTGGGGGTTGGTGGTGTAGAGCTTCCTGTAGCCGCATGGCGTTCGTACTTAAATATGGAACTAACCATTCCAATTTTCGCTGTCTCTTATACACATCTCCGAGCCCACGAGACT
+
AAABBFBBBBBAFGGFGGGGGFGGGDHAFGGGHFHGHGG?AE?FGGC1BE1FEBGFGDGHHCHGFHHFHEE>EEHEEEGGEEFHHHD3FFEGGFFFGHHFHFGHHGFDGHHHHHGFGGEHGHFHGHHHFGHEHHEDECGCFGHGGGGGGH
@M02034:409:000000000-BFKT7:1:1101:27154:12908 1:N:0:33
AAAGTCGAGGTGCCTAAAGTGGCAACCCAGACTACGAGGAATGTTGGTGGTGTAGAGCTTCCTGTAGCCGCATGGCGTTCGTACTTAAATATGGAACTAACCATTCCAATTTTCGCTGTCTCTTATACACATCTCCGAGCCCACGAGACT
+
BBBBBFBBBBAAGGGGGGGGGFGHHHHGGHHGHHHGGGFGHHHHHHGGGGEGHHHFHHHHGHHGHGHFHEFFFGHHGGGGGGHHHHGGFHGHHHGHHHHHGHHHHGHHHHHHHHGGGGGHFHHHFHFFGFFHGHHHGCGFGGHGGCGGGH
@M02034:409:000000000-BFKT7:1:1101:13824:12910 1:N:0:33
AAAGTCGAGGTGCCTAAAGTGGCAACCCAGACTCCTCCTCCTGTTGGTGGTGTAGAGCTTCCTGTAGCCGCATGGCGTTCGTACTTAAATATGGAACTAACCATTCCAATTTTCGCTGTCTCTTATACACATCTCCGAGCCCACGAGACT
+
CCCCCFCCCBABGGGGGGGFGGGHHHHGGHHGHHHHHHHHHHHGHHHEFGEFHHHGHHHHHGHHHGHHHGCEGGHGGGGGGGHHHHHHFGHHHHHHGHHHHHHHHHGHGGHHHGGGGGGEHGHHHHHHEFHHHFGFGCGFGGHGGGFGGH
@M02034:409:000000000-BFKT7:1:1101:17211:12918 1:N:0:33
AAAGTCGAGGTGCCTAAAGTGGCAACCCAGACTTCGCCTGTTGTTGGTGGTGTAGAGCTTCCTGTAGCCGCATGGCGTTCGTACTTAAATATGGAACTAACCATTCCAATTTTCGCTGTCTCTTATACACATCTCCGAGCCCACGAGACT
+
CCCCBFCBCCCCGGGGGGGGGGGHHHHGGHHGHHHGGGGHHHHHHHHEFGFFHHHHHHHHHHHHHHHHHGGEGGHHGGGGGGHHHHHGHHHHHHFGFHHGHHHHHHGHHHHHHFGGGGGHHHGHHHHHHHHHHHHGGCFGGFHGGGGGGH
@M02034:409:000000000-BFKT7:1:1101:6492:12919 1:N:0:33
AAAGTCGAGGTGCCTAAAGTGGCAACCCAGACTAGGGGGGAGGTTGGTGGTGTAGAGCTTCCTGTAGCCGCATGGCGTTCGTACTTAAATATGGAACTAACCATTCCAATTTTCGCTGTCTCTTATACACATCTCCGAGCCCACGAGACT
+
AABCBFCCCCBBGGGGGGGGGGGHHHHGGHHGHHFHFGGEEEGGHHGFFGDFHHHHHHHGHHHHHHHHHGGDGGHHGGGGGGHHHHFGHHHHHHHHHHHGHHHHHHHHHHHHHHGGGGGGGGGGGGFGGGGGGGGGF-BDGGGGFFFFFF
@M02034:409:000000000-BFKT7:1:1101:17228:12927 1:N:0:33
AAAGTCGAGGTGCCTAAAGTGGCAACCCAGACTTCGCCTGTTGTTGGTGGTGTAGAGCTTCCTGTAGCCGCATGGCGTTCGTACTTAAATATGGAACTAACCATTCCAATTTTCGCTGTCTCTTATACACATCTCCGAGCCCACGAGACT
+
BBBBBFBAD@BBFGGGGFGGGGGHGHHGGHGGHHGGGGGHFFFHHEFGFGDFHGH5GHHHHHHHHHHFDEGEEGGHGGGEGG2GGHGGBGFFGBDDCGBFFGHGFHF4GGGHHHGGGGEHHEFF?GDGF22?2FDGDCDCFAEFGCCDDH
@M02034:409:000000000-BFKT7:1:1101:29187:12928 1:N:0:33
AAAGTCGAGGTGCCTAAAGTGGCAACCCAGACTTCGAATTGTGTTGGTGGTGTAGAGCTTCCTGTAGCCGCATGGCGTTCGTACTTAAATATGGAACTAACCATTCCAATTTTCGCTGTCTCTTATACACATCTCCGAGCCCACGAGACT
+
BBCBBFCBCCCCGGGGGGGGGGGHHHHGGHHGHHHGGHHEGHHHGHHGGGEGHHHHHHHHHHHHHHHHHGGFGGHHGEFGGGHHHHGHHHHHHHHGHHHHHHEHHHHHHHHHHHEEGGGHHHHHGHGFGGFHHHHHGG/BC/GGGGGGGG
@M02034:409:000000000-BFKT7:1:1101:19091:12929 1:N:0:33
AAAGTCGAGGTGCCTAAAGTGGCAACCCAGACTTATCATAATGTTGGTGGTGTAGAGCTTCCTGTAGCCGCATGGCGTTCGTACTTAAATATGGAACTAACCATTCCAATTTTCGCTGTCTCTTATACACACTCCGAGCCCACGAGACTA
+
CCCCCFCCCCBCGGGGGGGGGGGHHHHGGHGGHHHHHHHHHHHHHHHGGGEFHHHHHHHHHHHHGHHGHGGEGGHHGGGGGGHHHHGHHHGHHHFHHHHHHHHHHHGHHHHHHHGGGGGHHHHHHHGHGHHGHHHGGGGCGHGGGGGGHG
@M02034:409:000000000-BFKT7:1:1101:29208:12931 1:N:0:33
AAAGTCGAGGTGCCTAAAGTGGCAACCCAGACTGCGAAGAAGGTTGGTGGTGTAGAGCTTCCTGTAGCCGCATGGCGTTCGTACTTAAATATGGAACTAACCATTCCAATTTTCGCTGTCTCTTATACACATCTCCGAGCCCACGAGACT
+
ABABAFCCCCBBGGGGGGGGGGGGFHHGGHHGHHHG?AEEFHHHFGCAAEEEFDGBEBFG5GGGFBF5BBE0EEFBE?E1E?2?FGGFFHGFGF33?FFFBF3FF4F4?GGHG4>/EA??GGHFFGHFFFGHHGG2?/BCCG//A@CA.<
@M02034:409:000000000-BFKT7:1:1101:19147:12932 1:N:0:33
AAAGTCGAGGTGCCTAAAGTGGCAACCCAGACTGGGAGGGCGGGTGG
+
CCCCCFCCCCCCGGGGGGGGGGGHHHHGGHHAAG222B22AA00>>>
@M02034:409:000000000-BFKT7:1:1101:6633:12936 1:N:0:33
AAAGTCGAGGTGCCTAAAGTGGCAACCCAGACTGGTAGGGGGGTTGGTGGTGTAGAGCTTCCTGTAGCCGCATGGCGTTCGTACTTAAATATGGAACTAACCATTCCAATTTTCGCTGTCTCTTATACACATCTCCGAGCCCACGAGACT
+
CCCCCFCCCCCCGGGGGGGGGGGGHGHGGHHGHHHGHHGGGGGEDGGGFGCFGHHHHHHHHHHHGGHGHGGGGGHHGGGGGGHHHHHHHHHHHHGHGHHHHHHHHHHHGHHHHHGGGGGFGGGGFGFGFGEGGGGFGACGGGGFFFFFFF
@M02034:409:000000000-BFKT7:1:1101:12120:12938 1:N:0:33
AAAGTCGAGGTGCCTAAAGTGGCAACCCAGACTCCGCCGCCTGTTGGTGGTGTAGAGC
+
CCCCCFCCCCCCGGGGGGGGGGGHHHHGGHHGHF32AA220EHHDHC111BAA3D555
@M02034:409:000000000-BFKT7:1:1101:24115:12939 1:N:0:33
AAAGTCGAGGTGCCTAAAGTGGCAACCCAGACTGGGGCTGGGGTTGGTGGTGTAGAGCTTCCTGTAGCCGCATGGCGTTCGTACTTAAATATGGAACTAACCATTCCAATTTTCGCTGTCTCTTATACACATCTCCGAGCCCACGAGACT
+
BBBBBFBBB@AAGGGGGFGAFGGHHHHGGHHGHHHHGGEGGGGEGGGGFEEFHGGFHHHGHGHHGDEGGGGFGGHEG?EGGEHHHHEHDGFGHEEHFGF3GHFHHHFHHFHHGBGDGGGGFHGHGHHGGHGHHHFGFGCCCF/</>CE?F
@M02034:409:000000000-BFKT7:1:1101:17495:12940 1:N:0:33
AAAGTCGAGGTGCCTAAAGTGGCAACCCAGACTTCTGAGAAGGTTG
+
CCCCBFCCCCCCGGGGGGGGGGGHHHHGGHHGHBG555555ABG3G
@M02034:409:000000000-BFKT7:1:1101:26802:12943 1:N:0:33
AAAGTCGAGGTGCCTAAAGTGGCAACCCAGACTCCGGTTGCGGTTGGTGGTGTAGAGC
+
BBBBBF@BBBBBGGGGGGGGGGGHHHHGGHHGHHHGG2EEFAEG0FEEE1E1AAD5B5
@M02034:409:000000000-BFKT7:1:1101:11775:12947 1:N:0:33
AAAGTCGAGGTGCCTAAAGTGGCAACCCAGACTAATCAGCGGGTTGGTGGTGTAGAGCTTCCTGTAGCCGCATGGCGTTCGTACTTAAATATGGAACTAACCATTCCAATTT
+
A>AAAFAADDAACGGG1AGGGDFHHHGGGCFAGFGGBFCCEEGGFECEGCEFG1D2A11F1@FBFG@2@/>/BEFAEEEFGA0FFGG1BFDG2F11BBFE101BDBF22B1F
@M02034:409:000000000-BFKT7:1:1101:17704:12953 1:N:0:33
AAAGTCGAGGTGCCTAAAGTGGCAACCCAGACTCATCAGCAGGTTGGTGGTGTAGAGCTTCCTGTAGCCGCATGGCGTTCGTACTTAAATATGGAACTAACCATTCCAATTTTCGCTGTCTCTTATACACATCTCCGAGCCCACGAGACT
+
CCCCCFCCCCBCGGGGGGGGGGGGHHHGGHHGHHHHHHHHHHHHHHGEFGEFHFHFGGGHHHHHHHHHHGGGFGHGGGGGGFHHHHHFHHFHHGGHHHHHHHHHHHHHHHHHHHGGGGGFHGHHHHGGFHFHHHHGFGGGGGHGGCGGGH
@M02034:409:000000000-BFKT7:1:1101:23925:12967 1:N:0:33
AAAGTCGAGGTGCCTAAAGTGGCAACCCAGACTACGAAGAAGGTTGGTGGTGTAGAGCTTCCTGTAGCAGCATGGCGTTCGTACTTAAATATGGAACTAACCATTCCAATTTTCGCTGTCTCTTATACACATCTCCGAGCCCACGAGACT
+
CCCCBFCCCCCCGGGGGGGFGGGHHHHGGHHGHHHGGEGGFGC3BGAAAEEEADGEFGGHHHHHGGFDGHHEHHFAEEFGGEHHHHHHFHHFGFDDFHHHFGBGE?GDGHFHHEEEGGEGBHGFFGHHHHH2FFH2?/CGGGHGCFCCDH
@M02034:409:000000000-BFKT7:1:1101:16766:12977 1:N:0:33
AAAGTCGAGGTGCCTAAAGTGGCAACCCAGACTCAGAATCCTGTTGGTGGTGTAGAGCTTCCTGTAGCCGCATGGCGTTCGTACTTAAATATGGAACTAACCATTCCAATTTTCGCTGTCTCTTATACACATCTCCGAGCCCACGAGACT
+
BCCCBFCABBBBGGGGGGGGGGGHHHHGGHHGHHHHHHHHHHHHHHHEFGEFHHHHHHHHHHHHHHHHHGGEGGHHGGGGGGHHHHHGHHHHHHHHHHGHHHHHHHGHHHGHHHGGGGGHGGHHHHHHHHGGHHFHF?DCGGHGGGGGGH
@M02034:409:000000000-BFKT7:1:1101:17413:12985 1:N:0:33
AAAGTCGAGGTGCCTAAAGTGGCAACCCAGACTAATAATAAGGTTGGTGGTGTAGAGCTTCCTGTAGCCGCATGGCGTTCGTACTTAAATATGGAACTAACCATTCCAATTTTCGCTGTCTCTTATACACATCTCCGAGCCCACGAGACT
+
BCCCBFCABCCCGGGGGGGGGGGHHHHGGHHGHHHHHHHHGHHGGHGGGGEFEGHGHHHHHHHHHHHGHGGGGGHHGGGGGGFHHHHFHHHHHGHGHHHFHG3FGHFHGGHHHFE?E?E3F4GHEFFB3C2F2?G?FC/@DGGGGGCD<F
@M02034:409:000000000-BFKT7:1:1101:19711:12987 1:N:0:33
AAAGTCGAGGTGCCTAAAGTGGCAACCCAGACTGGTATGAAGGTTGGTGGTGTAGAGCTTCCTGTAGCCGCATGGCGTTCGTACTTAAATATGGAACTAACCATTCCAATTTTCGCTGTCTCTTATACACATCTCCGAGCCCACGAGACT
+
CCCCBFCBCCBCGGGGGGGFGGGHHHHGGHHGHHHGHGGHHHHHGHGEFFFFGHHFHHHHHHHHHHHGHEGFFGHFGGGGGGHHHHGHHHHHHHFEFHGHGHGHHHHHHHHHHHGGGGGGHHHHHHHHHHHHHHHGFCGGCFGGGGGGGH
@M02034:409:000000000-BFKT7:1:1101:5214:12993 1:N:0:33
AAAGTCGAGGTGCCTAAAGTGGCAACCCAGACTAATGTTACGGTTGGTGGTGTAGAGCTTCCTGTAGCCGCATGGCGTTCGTACTTAAATATGGAACTAACCATTCCAATTTTCGCTGTCTCTTATACACATCTCCGAGCCCACGAGACT
+
CCCCCFCBCCCAGGGGGGGGGGGHHHHGGHHGHHHHHHHHHGGHGGGGGGEFHGHHHHHHHHHGHHHHHGGGGGHHGGGGGEFHHHFGHHHHHGHHHFFHHHHHHHGHGHHHHHGGGGGHHHHHFHFFFHFHHHHGG?@BFEGE?DGEGH
@M02034:409:000000000-BFKT7:1:1101:5740:12996 1:N:0:33
AAAGTCGAGGTGCCTAAAGTGGCAACCCAGACTAGGGTGGGTGTTGGTGGTGTAGAGCTTCCTGTAGCCGCATGGCGTTCGTACTTAAATATGGAACTAACCATTCCAATTTTCGCTGTCTCTTATACACATCTCCGAGCCCACGAGACT
+
CCCCCFBCCCBBGGGGGFGGGGGGHHHGGHHGHHGHHFFEGEGEFHHGGGEFGFGBGHHHGHHHGFHFHGGEFGHGFFFFFGHHHHGGHHEHHHDFHFHFFGFHHFFHHHHHHHG?EDEGHHHHHHBGBC2GBGDFEBB?CFHGGDGGGH
@M02034:409:000000000-BFKT7:1:1101:7007:13000 1:N:0:33
AAAGTCGAGGTGCCTAAAGTGGCAACCCAGACTAGGCAGAATGTTGGTGGTGTAGAGCTTCCTGTAGCCGCATGGCGTTCGTACTTAAATATGGAACTAACCATTCCAATTTTCGCTGTCTCTTATACACATCTCCGAGCCCACGAGACT
+
BCBBCFCCCCBBGGGGGGGFGGGHHHHGGHHGHHHHHHGGHHHDGHHGFGFGHHHHHHHHHHHHGHHHHGEGGGHHGGGGGGHHHHHHHHGHHHHFFFHFHHHHHHHHHHHHHHGFGGGHHHHHHHHHFFEHGHFFFGGCGGHGGGGGGH
@M02034:409:000000000-BFKT7:1:1101:15340:13003 1:N:0:33
AAAGTCGAGGTGCCTAAAGTGGCAACCCAGACTAAGAATACGGTTGGTGGTGTAGAGCTTCCTGTAGCCGCATGGCGTTCGTACTTAAATATGGAACTAACCATTCCAATTTTCGCTGTCTCTTTTACACATCTCCGAGCCCACGAGACT
+
BBBBBFAABBABGGGGGGGGGFGHHFHGGGHGFGHHFFGHFFAGGE21B1AFGGFDFDAGFHHF5D5AGEG0E1BFE?>FEEGAEGG3GHGGGBD3FFDGH?FFFDGE?F3GG4<EFE<B4FFF1B2BF1F?CDF1?B?CC/FF@CCG/G
@M02034:409:000000000-BFKT7:1:1101:12856:13004 1:N:0:33
AAAGTCGAGGTGCCTAAAGTGGCAACCCAGACTTCTCATTCGGTTGGTGGTGTAGAGCTTCCTGTAGCCGCATGGCGTTCGTACTTAAATATGGAACTAACCATTCAATTTTCGCTGTCTCTTATACACATCTCCGAGCCCACGAGACTA
+
AABBBFBBBBBAFGGGGGGFBGGFGGHGGHHGHHGHHHHHHHHGFGGEFGEFG3GFHHHHHGHFHHHHHGGGGGHHGGGGGFBGGHGFHHGHHHHHFHHHHHHHGHF4GHHHHGGGG?GHHHHHHHHHHHGHHHFGCGGCFHGGGGEFHG
@M02034:409:000000000-BFKT7:1:1101:27294:13005 1:N:0:33
AAAGTCGAGGTGCCTAAAGTGGCAACCCAGACTTATCAGCATGTTGGTGGTGTAGAGCTTCCTGTAGCCGCATGGCGTTCGTACTTAAATATGGAACTAACCATTCCAATTTTCGCTGTCTCTTATACACATCTCCGAGCCCACGAGACT
+
ABCCAFBABBBCGFGGGGFGGGGHHHHGGHHGHHHHHHHHHHHGHHHEFEAFGFHFGDHHHHHHFHGFGEE0EFHGGGGGGEHHHHGHHHGHGHFFFHHFHHFGFGGHHHHHHHFEFGGGHHHHGFGHFHGHFHGHG?CCCFEGGFGGGH
@M02034:409:000000000-BFKT7:1:1101:5222:13011 1:N:0:33
AAAGTCGAGGTGCCTAAAGTGGCAACCCAGACTAATGTTACGGTTGGTGGTGTAGAGCTTCCTGTAGCCGCATGGCGTTCGTACTTAAATATGGAACTAACCATTCCAATTTTCGCTGTCTCTTATACACATCTCCGAGCCCACGAGACT
+
AAABBFBABBABGGGGGGGGGGGFHHGGGHAFFHGFHHHHHGGFGGGFFGEFHDGFEDGHGHHGHHFFHFGCFGHEGEGGGGHHHHHHHHHGHFB@GHHHHFHFGGFEDGEGGEEDGE<FFHHFGDFFBGHFHGFG?CCC@/<FGCFD?G
@M02034:409:000000000-BFKT7:1:1101:12874:13014 1:N:0:33
AAAGTCGAGGTGCCTAAAGTGGCAACCCAGACTTCTCATTCGGTTGGTGGTGTAGAGCTTCCTGTAGCCGCATGGCGTTCGTACTTAAATATGGAACTAACCATTCAATTTTCGCTGTCTCTTATACACATCTCCGAGCCCACGAGACTA
+
ABAABDABBBAAGGGGGFGGGGGGHHFFGDGGFHHGHHHHGGHGGGFEFFAFGEGDGHHHHFHFFGGGHGE0EEHHGFGFE?E1FHF3GGDGHHEGHHGGHHHHFHHDHHHHHGGGGEHHHHGGHHHHHBGHFGGFCGDGEEGG/@EGHF
@M02034:409:000000000-BFKT7:1:1101:12712:13016 1:N:0:33
AAAGTCGAGGTGCCTAAAGTGGCAACCCAGACTGCGCGGTGTGTTGGTGGTGTAGAGCTTCCTGTAGCCGCATGGCGTTCGTACTTAAATATGGAACTAACCATTCCAATTTTCGCTGTCTCTTATACACATCTCCGAGCCCACGAGACT
+
CCCCCFABBCBCGGGGGGGGGGGHHHHGGHHGHHG?AFEEEFDCGHA1AEFFFGGFBFGHHHHHFDGBDEE>EEGFEEEGGEGGFGFEFGHHGF3?FGHGB0BGGFFBDGGHHD@DGD/FGFHGDF2@2FDGFD2GGGGCCFCFC@DEGH
@M02034:409:000000000-BFKT7:1:1101:8620:13021 1:N:0:33
AAAGTCGAGGTGCCTAAAGTGGCAACCCAGACTCAGAAGCATGTTGGTGGTGTAGAGCTTCCTGTAGCCGCATGGCGTTCGTACTTAAATATGGAACTAACCATTCCAATTTTCGCTGTCTCTTATACACATCTCCGAGCCCAC
+
CCCCCFCCCCCCGGGGGGGGGGGHHHHGGHHGH3GCBGHGFHHHHDHFFAFEF3G5DAAFEGFGAA55AEE0EEC1>?@FEE?EEGHEDGF4F@33FFHH3?3FFBH44DFHE4>/EA?B4FF?4B44BCG2FFHBG?@F<FCE
@M02034:409:000000000-BFKT7:1:1101:21109:13024 1:N:0:33
AAAGTCGAGGTGCCTAAAGTGGCAACCCAGACTAAGAATGATGTTGGTGGTGTAGAGCTTCCTGTAGCCGCATGGCGTTCGTACTTAAATATGGAACTAACCATTCCAATTTTCGCTGTCTCTTATACACATCTCCGAGCCCACGAGACT
+
CCCCCFCBCDBCGGGGGGGGGFGHHHHGGHHGHHHHHFGHGHHHHHHGGGGGHHHHHHHHHHHHHHHHHGGEGGHHGGGGGGFHHHHGHHGHHHHGFGGHHHHHHHGHHHGHHFGGGGGHHHHHBHGHHHHHHHFEDCGGGFHGGGGGGH
@M02034:409:000000000-BFKT7:1:1101:11438:13027 1:N:0:33
AAAGTCGAGGTGCCTAAAGTGGCAACCCAGACTCCTACGCCGGTTGGTGGTGTAGAGCTTCCTGTAGCCGCATGGCGTTCGTACTTAAATATGGAACTAACCATTCCAATTTTCGCTGTCTCTTATACACATCTCCGAGCCCACGAGACT
+
AAABBFBBDBABGGGGGGGGGGGHHHHGGFHGHHHHHH?EEC0EEFEFEGGGH3E5F5@FGFHHHHGFHFC/EEFGGGGGGGFGHHGF3FEGHE3??FB3G0BFGFE4?FEGGDDGGDC2GFGHFF2@2CGGFHH<A/<@/FACD@CDDH
@M02034:409:000000000-BFKT7:1:1101:28775:13028 1:N:0:33
AAAGTCGAGGTGCCTAAAGTGGCAACCCAGACTCCTCTTCCTGTTGGTGGTGTAGAGCTTCCTGTAGCCGCATGGCGTTCGTACTTAAATATGGACCTAACCATTCCAATTTTCGCTGTCTCTTATACACATCTCCGAGCCCACGAGACT
+
AAA?ADAADD1AGBGGGFGGGBFFHHHEFHHGHHHFHHFHHGHEGGAAFEEFHEFDBHFGFCFAF22FGCE/>ECA@/EEEEFA/GBB1B@FGF11B>1@BE>FHFB>2>B2B>E//EEFF2BFFB>FB<FF1B1FEBC/<<GA?@CC/F
@M02034:409:000000000-BFKT7:1:1101:17557:13035 1:N:0:33
AAAGTCGAGGTGCCTAAAGTGGCAACCCAGACTGAGACGAAGGTTGGTGGTGTAGAGCTTCCTGTAGCCGCATGGCGTTCGTACTTAAATATGGAACTAACCATTCCAATTTTCGCTGTCTCTTATACACATCTCCGAGCCCACGAGACT
+
BACCBFCCCCCCGGGGFGGFGGGHHHHGGHHGHHHHGHGGGGGHHHGGFGEFGGGEGHHHHHHHGHHGHGGFEGHHGGGGGGHHHHHGHHGHHHHHHHHGHHHHHHHHHHHHHHGGGGGGHHHGEHGHHHEHHHHHG?GGGGHGGGGGGH
@M02034:409:000000000-BFKT7:1:1101:7523:13037 1:N:0:33
AAAGTCGAGGTGCCTAAAGTGGCAACCCAGACTGGGGCGTGTGTTGGTGGTGTAGAGCTTCCTGTAGCCGCATGGCGTTCGTACTTAAATATGGAACTAACCATTCCAATTTTCGCTGTCTCTTATACACATCTCCGAGCCCACGAGACT
+
CCCCCFCCBDCCGGGGGGGGGGFHHHHGGHHGHHDEEGGGEGHHHHHEFGGGHHHFGHHHGHHHHHHHHGG@EGHHGGGGGGHHHGGGHHHHHHHHGHHHHHHHHHGHEHHHHHGGGGGHHHHHGHGHHHFHFHHDGADGGGHGGCCGGD
@M02034:409:000000000-BFKT7:1:1101:11273:13039 1:N:0:33
AAAGTCGAGGTGCCTAAAGTGGCAACCCAGACTGGGGTGGAGGTTGGTGGTGTAGAGCTTCCTGTAGCCGCATGGCGTTCGTACTTAAATATGGAACTAACCATTCCAATTTTCGCTGTCTCTTATACACATCTCCGAGCCCACGAGACT
+
BCCCCFCCCCCCGGGGGGGGGGGHHHHGGHHGHHGEGEEGHHGGHHEEFEGGHBG5GFGHHHHHHGHFFEC>EGHFEGGGGGBGGHGG3GGHHHFFFHHHGCGFGFH4EGHHHG<EFFFGHHGHFHGH2F2CGGH2A/@CGFCFGCFGGH
@M02034:409:000000000-BFKT7:1:1101:18908:13040 1:N:0:33
AAAGTCGAGGTGCCTAAAGTGGCAACCCAGACTACGCGGGTTGTTGGTGGTGTAGAGCTTCCTGTAGCCGCATGGCGTTCGTACTTAAATATGGAACTAACCATTCCAATTTTCGCTGTCTCTTATACACATCTCCGAGCCCACGAGACT
+
CCCCCFCBCCBBGGGGGGGFGGGHHHHGGHHGHHHGGGGGGFGGHHGGGGGGHHHHHHHHHHHHHHHHHGGGGGHHGGGGGGGHHHHGHHGGHHHHHHHHHHHHHHHFHHHHHHGGGGDFHGHHFHHHHHHHHHHHGCGGGGHGGGGGGH
@M02034:409:000000000-BFKT7:1:1101:5444:13044 1:N:0:33
AAAGTCGAGGTGCCTAAAGTGGCAACCCAGACTGAGGGGAGTGTTGGTGGTGTAGAGCTTCCTGTAGCCGCATGGCGTTCGTACTTAAATATGGAACTAACCATTCCAATTTTCGCTGTCTCTTATACACATCTCCGAGCCCACGAGACT
+
BBBBBFBBBBBBGGGGGGGGGGGHHHHGGHHGGHHGGGGAEFHHGHHGGGGGHHHHHHHHHHHHGHHHHGGFGGHFGGGGGGHHHH4BGGFHHHDGFGGGFHBHHHHHHHHFHHGGGGFHHHHHHH3GBHGHGHGHFDGCGGEGGGFFGH
@M02034:409:000000000-BFKT7:1:1101:7756:13044 1:N:0:33
AAAGTCGAGGTGCCTAAAGTGGCAACCCAGACTAGTAAGAATGTTGGTGGTGTAGAGCTTCCTGTAGCCGCATGGCGTTCGTACTTAAATATGGAACTAACCATTCCAATTTTCGCTGTCTCTTATACACATCTCCGAGCCCACGAGACT
+
CDDDDFDCDCBBGGGGGGGGGGGHHHHGGGHGH3FADDF553BGGHHGGGGGHHHHHHHHHHHHHHHHHGGGGGHHGGGGGGHHHHGHHHHHHHHHHHHHHHHHHHGHHHHHHHGGGGGHHHHHHHHHFHHGGHHHGCDCGGHGGGGGGF
@M02034:409:000000000-BFKT7:1:1101:20038:13051 1:N:0:33
AAAGTCGAGGTGCCTAAAGTGGCAACCCAGACTGGGGTGGGGGTTGGTGGTGTAGAGCTTCCTGTAGCCGCATGGCGTTCGTACTTAAATATGGAACTAACCATTCCAATTTTCGCTGTCTCTTATACACATCTCCGAGCCCACGAGACT
+
1>1>ADAADD>AEGDGGGGGGFFF1GH0FHCFFFHCGAAEAAEAEEEGGC?FGHGFGHGHFHHGFBGDHFGGGGHHGGGGEEEGHHHFFG>FGH1FGFHHHHHFHHHHFFGFHHGGGGCEBGHHHHGFGHF1?GGHG-C-?FHGCCGGCH
@M02034:409:000000000-BFKT7:1:1101:27664:13052 1:N:0:33
AAAGTCGAGGTGCCTAAAGTGGCAACCCAGACTTCTAAGGATGTTGGTGGTGTAGAGCTTCCTGTAGCCGCATGGCGTTCGTACTTAAATATGGAACTAACCATTCCAATTTTCGCTGTCTCTTATACACATCTCCGAGCCCCC
+
BBBBBFAADDBAGGGFGGGGCFG4FGHG2BCFCGFGDFFHGG3GHDHEFGEFC3B5BA3G5B5AB5FBGGF0EACAEGGE?E2GFGBFHHBD4GBDGE3FFG3GG4FGFHFHHDEEGGGG4?FF4F4FBGBC?F3D?B//?F/<
@M02034:409:000000000-BFKT7:1:1101:4347:13055 1:N:0:33
AAAGTCGAGGTGCCTAAAGTGGCAACCCAGACTACTCGGCCTGTTGGTGGTGTAGAGCTTCCTGTAGCCGCATGGCGTTCGTACTTAAATATGGAACTAACCATTCCAATTTTCGCTGTCTCTTATACACATCTCCGAGCCCACGAGACT
+
CCCDCFDCCCBCGGGGGGGGGGGHHHHGGHHGHHHHHGGGGGGHHHHGGGEFGHHGGGHHHHHHHHHHHGGGGGHHGGGGGFHHHHHHHHGHHHHGFHGGHHGHHHHHHHHHHHGGGGGHHHHHHHGHEHGHHHGHFCGDGGHGGCFGGH
@M02034:409:000000000-BFKT7:1:1101:15674:13061 1:N:0:33
AAAGTCGAGGTGCCTAAAGTGGCAACCCAGACTTCGCCGCCGGTTGGTGGTGTAGAGCTTCCTGTAGCCGCGTGGCGTTCGTACTTAAATATGGAACTAACCATTCCAATTTTCGCTGTCTCTTATACACATCTCCGAGCCCACGAGACT
+
BCCCBFCCCDCBGGGGGGGGGGGHHHHGGHHGHHHGGGGGGGGEEGGEFFEFHHHGHHHHHHHHHHHHHGG?FGGGGGGGGGHHHHGHHHHHHHHHGHHHHHHHHHGHHHHHHHGGGGGGHHHHHHGHFHGHHHGGECGGGGHGGGGGGH
@M02034:409:000000000-BFKT7:1:1101:11258:13064 1:N:0:33
AAAGTCGAGGTGCCTAAAGTGGCAACCCAGACTTCTGAGCCTGTTGGTGGTGTAGAGCTTCCTGTAGCCGCATGGCGTTCGTACTTAAATATGGAACTAACCATTCCAATTTTCGCTGTCTCTTATACACATCTCCGAGCCCACGAGACT
+
ABAABFBBBDBBGGGGGGGGGFGHHHHGGHHGHHHHGFFHFHFHHHHGGGGGHGH5FGHHFHHHHFHBHGGEEGFHGGGGGGFGGHFGHHFHHFBBGHEGHHHHHHHHEGGHHH@EGGFEHHHHGGFEG?BGFGHFD@/<BFEEGCGGGH
@M02034:409:000000000-BFKT7:1:1101:6621:13065 1:N:0:33
AAAGTCGAGGTGCCTAAAGTGGCAACCCAGACTGGGTTTCAGGTTGGTGGTGTAGAGCTTCCTGTAGCCGCATGGCGTTCGTACTTAAATATGGAACTAACCATTCCAATTTTCGCTGTCTCTTATACACATCTCCGAGCCCACGAGACT
+
AAAAAFABDBABGGGGGGGGFGGFFHHGGHHGHFEGGDEFHHHHFH?EF1EFG3G5GE3FGGGH5E5ABAE0EECCE?EGDB2FGHFB3EGGDD33BFEGC03B3BF4BF3BB4<<F//B4BG4BB3BFF22BFF2<<BCFGGF@@FDDH
@M02034:409:000000000-BFKT7:1:1101:18761:13065 1:N:0:33
AAAGTCGAGGTGCCTAAAGTGGCAACCCAGACTAGGGATCCGGTTGGTGGTGTAGAGCTTCCTGTAGCCGCATGGCGTTCGTACTTAAATATGGAACTAACCATTCCAATTTTCGCTGTCTCTTATACACATCTCCGAGCCCACGAGACT
+
BBBBBFBABBBBGGGGGGGGGGGHHHHGGHHGHHHGHHHGHHGGGGGFGGEFHHHFHGHHHHHHHHHHHGGGFGHHGGGGGGHHHHHHHGHFHHHGFHFHHHHHHHHHHHHHHHGGGGGHHHHHGHHHFHFGFGFGFCGGGFGGG/CEGH
@M02034:409:000000000-BFKT7:1:1101:15571:13067 1:N:0:33
AAAGTCGAGGTGCCTAAAGTGGCAACCCAGACTACGCCTAGGGTTGGTGGTGTAGAGCTTCCTGTAGCCGCATGGCGTTCGTACTTAAATATGGAACTAACCATTCCAATTTTCGCTGTCTCTTATACACATCTCCGAGCCCACGAGACT
+
CCCDDFDCCCCCGGGGGGGGGGGHHHHGGHHGHHHGGGHGHHHHHGGGGGGGHHHGGHHHHHHHHHHHHGGGGGHHGGGGGGHHHHDGHHHHHHHHHHHHHGHGHHHGHHHHHHGGGGGGHHHHHHHHHHHHHHHHGCGGGGHGGGGGGH
@M02034:409:000000000-BFKT7:1:1101:19002:13068 1:N:0:33
AAAGTCGAGGTGCCTAAAGTGGCAACCCAGACTAATCATCTGGTTGGTGGTGTAGAGCTTCCTGTAGCCGCATGGCGTTCGTACTTAAATATGGAACTAACCATTCCAATTTTCGCTGTCTCTTATACACATCTCCGAGCCCACGAGACT
+
CCCCCFCCCCBCGGGGGGGGGGGGHHHGGHHGHGGHHHHHHHHHHGGGGGGGHHHFHHHHHHHHHFHHHGGFGGHHGGGGGGHHHHHHHHHHHHHHHHGHGHFHHHHHHHHHHGGGGGGHHGHHHH4HHHGHHHHHGCDCGGHGGDGGGH
@M02034:409:000000000-BFKT7:1:1101:9260:13079 1:N:0:33
AAAGTCGAGGTGCCTAAAGTGGCAACCCAGACTAATCCTGAGGTTGGTGGTGTAGAGCTTCCTGTAGCCGCATGGCGTTCGTACTTAAATATGGAACTAACCATTCCAATTTTCGCTGTCTCTTATACACATCTCCGAGCCCACGAGACT
+
CCCCCFCCCCCCGGGGGGGGGGGHHHHGGHHGHHHHHHHHHHGGHHGGGGEGHHHHHHHHHGHHHHHHHGGEGGHHGGGGGGHHHHHGHHGHHHHHHHHHHHGHHHGGGHHHHHGGGGGGHHHHHHHHHGHHHHHHGFGGGGHGGGGGGG
@M02034:409:000000000-BFKT7:1:1101:14639:13082 1:N:0:33
AAAGTCGAGGTGCCTAAAGTGGCAACCCAGACTCCTCATCTGGTTGGTGGTGTAGAGCTTCCTGTAGCCGCATGGCGTTCGTACTTAAATATGGAACTAACCATTCCAATTTTCGCTGTCTCTTATACACATCTCCGAGCCCACGAGACT
+
BCBCBFCCCCBCGGGGGGGGFGGHHHHGGHHGHHHHHHHHHHHHHGGGGGEFEHHGHHHHHHHHHHFGHGGGGGHGGGGGGGHHFHHHHHFHHEFHGHGHGHHHHHHHHHHHHGGGGGGFHHHHDFFFGGGGHHDGG?FCCFHGGGGGGH
@M02034:409:000000000-BFKT7:1:1101:4381:13085 1:N:0:33
AAAGTCGAGGTGCCTAAAGTGGCAACCCAGACTACTCCTCCTGTTGGTGGTGTAGAGCTTCCTGTAGCCGCATGGCGTTCGTACTTAAATATGGAACTAACCATTCCAATTTTCGCTGTCTCTTATACACATCTCCGAGCCCACGAGACT
+
CCCCCFCBCBCCGGGGGGGGGGGGFHHGGHHGHHHHHHHHHHHGHHHFFFEFGGHFGFHHFFHHFHHHHFCEGGHHGGGGGGGHGHHGHHHHHGFGGHGFHHGHHHGHHHHHHHE/EGGGFFHHGHFHHHEHHG3DCD?BFGGGG@GGGH
@M02034:409:000000000-BFKT7:1:1101:6331:13093 1:N:0:33
AAAGTCGAGGTGCCTAAAGTGGCAACCCAGACTAATAAGAAGGTTGGTGGTGTAGAGCTTCCTGTAGCCGCATGGCGTTCGTACTTAAATATGGAACTAACCATTCCAATTTTCGCTGTCTCTTATACACATCTCCGAGCCCA
+
CCCCCFCCCDBBGGGDGGGGGGGHHHHGGHHGHGHHFDFFHHGFFGGAAEGGG3G5AABE5FGGGGFE3EG?EGF1EEEGEA2FGGHG34FFDD33EGHH303B?4FBFGFHFGEEGEEGBFFHFEDGGGBHFHFDE@BCGFA
@M02034:409:000000000-BFKT7:1:1101:26919:13095 1:N:0:33
AAAGTCGAGGTGCCTAAAGTGGCAACCCAGACTGAGAAGAATGTTGGTGGTGTAGAGCTTCCTGTAGCCGCATGGCGTTC
+
BBBBBFBBBDBBGGGGGCGFGGGHHHHGGHHGH333D5B3FFGGEHC2A2EEA3F5FFG35BB5B5DADEF0EB110BEF
@M02034:409:000000000-BFKT7:1:1101:12782:13096 1:N:0:33
AAAGTCGAGGTGCCTAAAGTGGCAACCCAGACTACTGATAGTGTTGGTGGTGTAGAGCTTCCTG
+
CCBCCFBBCBBBGGGGGGGGGGGHHHHGGGHGH33FG5FB55DGAGCE22E1A3F5A53A5B55
@M02034:409:000000000-BFKT7:1:1101:16405:13100 1:N:0:33
AAAGTCGAGGTGCCTAAAGTGGCAACCCAGACTACTAATAGGGTTGGTGGTGTAGAGCTTCCTGTAGCCGCATGGCGTTCGTACTTAAATATGGAACTAACCATTCCAATTTTCGCTGTCTCTTATACACATCTCCGAGCCCACGAGACT
+
BCBBCFCBCCBCGGGGGGGGGFGHHHHGGHHGHHHHHHHHHHHHHGGEFFEFHGGFGFHHHGHHHHHGHGGEEGHHGEGGGEGGHHGFHHHHHGFHFHHHHHHHHHGGHHHHHHGGGGEHFHHHHHHHFHHGHHHFE?DGGGHGGGGGGH
@M02034:409:000000000-BFKT7:1:1101:4401:13101 1:N:0:33
AAAGTCGAGGTGCCTAAAGTGGCAACCCAGACTACTCCTCCTGTTGGTGGTGTAGAGCTTCCTGTAGCCGCATGGCGTTCGAACTTAAATATGGAACTA
+
AAAAAFA>ADAAGGGGGFGGGGGHFHHGGHHGHDHHCGF2GGHHDG22B2EEAFF5F5FFBGGDAFF53EE@GE11>B>FA1?BFFFFFHEFGF3@CCF
@M02034:409:000000000-BFKT7:1:1101:8343:13106 1:N:0:33
AAAGTCGAGGTGCCTAAAGTGGCAACCCAGACTCTGGGTAAGGT
+
AABBBFBBBBABGGGGFGGDGGDHFFHFFHGGG335BFGBF335
@M02034:409:000000000-BFKT7:1:1101:2148:13108 1:N:0:33
AAAGTCGAGGTGCCTAAAGTGGCAACCCAGACTACGAATATTGTTGGTGGTGTAGAGCTTCCTGTAGCCGCATGGCGTTCGTACTTAAATATGGAACTAACCATTCCAATTTTCGCTGTCTCTTATACACATCTCCGAGCCCACGAGACT
+
BBBBBFBBB@BBGGGGGGGGGGGGHHHGGHHGHHGGGHHGHHHHHHHGFGGGHGHGHHHGHHHHGHHGHGGGGGHHGGGGGGHHHHGGHHGHHHHHGHHHHHGHHGFFHHHHHGGGGDGGHHHHGHHFFGFHHGD2E/B?CGHGGCGGGH
@M02034:409:000000000-BFKT7:1:1101:28327:13110 1:N:0:33
AAAGTCGAGGTGCCTAAAGTGGCAACCCAGACTAATAATCTTGTTGGTGGTGTAGAGCTTCCTGTAGCCGCATGGCGTTCGTACTTAAATATGGAACTAACCATTCCAATTTTCGCTGTCTCTTATACACATCTCCGAGCCCACGAGACT
+
CCCCCFCCCCCCGGGGGFGGGGGGHHHGGHHGHD3GFHGHFFGHHHHFFGGGGGHGHHHHHHHHGGGGHGGEEGHHGGGGGGGHHHHGHHHHHHFFFGHFHHFHHHHHHHGHHHGGGGGHHHHHGHHHFHHHHHFHGCG/DGHGGGGGGH
@M02034:409:000000000-BFKT7:1:1101:12797:13111 1:N:0:33
AAAGTCGAGGTGCCTAAAGTGGCAACCCAGACTACTGATAGGGTTGGTGGTGTAGAGCTTCCTGTAGCCGCATGGCGTTCGTACTTAAATATGGAACTAACCATTCCAATTTTCGCTGTCTCTTATACACATCTCCGAGCCCACGAGACT
+
BCCCBFCBBCCCGGGGGGGFGGGHHHHGGHGGHHHHHHHHHHHHHGGGFGEFGFHGHHHHHHHHHHHHHGGGGGHHGGGGGGHHHHHHHHHHHHHHHHHGHGHHHHHGHHFHHFGGGGGHHHHHHHHHHHGHHHHHG?CCFAFGGGGGGG
@M02034:409:000000000-BFKT7:1:1101:24463:13111 1:N:0:33
AAAGTCGAGGTGCCTAAAGTGGCAACCCAGACTATGGAGAGGGTTGGTGGTGTAGAGCTTCCTGTAGCCGCATGGCGTTCGTACTTAAATATGGAACTAACCATTCCAATTTTCGCTGTCTCTTATACACATCTCCGAGCCCACGAGACT
+
AAABAFBBDDAAGGGGGBGGGGGHHHHGGHHGFHHHHHGHDCFBFEGEFGAFGHHFHHGHHGHHFFGFHGGGGGHFGGGGGEGGHGHHHHGHHFFFHHHGHGHHHHHHGHFHHEEGGGGFHFHHGHGGFHHFFHFFE/BBCGHGG?GDDG
@M02034:409:000000000-BFKT7:1:1101:5434:13111 1:N:0:33
AAAGTCGAGGTGCCTAAAGTGGCAACCCAGACTAAGAATAATGTTGGTGGTGTAGAGCTTCCTGTAGCCGCATGGCGTTCGTACTTAAATATGGAACTAACCATTCCAATTTTCGCTGTCTCTTATACACATCTCCGAGCCCACGAGACT
+
CBCCCFCCCCBCGGGGGGGGGGGHHHHGGHHGHHHHHHHFHGGHHHHGGGEFHHHFHHHHHGHHHHHHHGGFGGHHGGGGGGGHHHGGHGFHHHHHGGHHHHHHHHHHGHGHHHGGGGGGHHHHHHFHHHHHFHHFGCCDGFHGGGGGGH
@M02034:409:000000000-BFKT7:1:1101:20583:13114 1:N:0:33
AAAGTCGAGGTGCCTAAAGTGGCAACCCAGACTCATAATGATGTTGGTGGTGTAGAGCTTCCTGTAGCCGCATGGCGTTCGTACTTAAATATGGAACTAACCATTCCAATTTTCGCTGTCTCTTATACACATCTCCGAGCCCACGAGACT
+
BBCCBFBBCBCCGGGGGGGGGGGHHHHGGHHGHHHHHHHHHHHGHHHGFGEFGHHFHHHHHHHHHHHHHGGFGGHHGGGGGGHHHHHHHHHHHHHHHHHHHHHHHHHHFGHHHHGGGGGHHHHHGHHHGHFHHHGFGFFGGGHGGGGDGH
@M02034:409:000000000-BFKT7:1:1101:29397:13120 1:N:0:33
AAAGTCGAGGTGCCTAAAGTGGCAACCCAGACTGATGCTCATGTTGGTGGTGTAGAGCTTCCTGTAGCCGCATGGCGTTCGTACTTAAATATGGAACTAACCATTCCAATTTTCGCTGTCTCTTATACACATCTCCGAGCCCACGAGACT
+
BBBBBFBBBBBBGGGGGGGGGGGHHGHGFHHGHHHHGHHHHHGGHHHFFGEFGHHHHHHHHGHHHHHHHGGFGGHHGGFEGGHHHH4EFGGFHHGDFHGHHHHHHHGFHHHHHHGFGGGGHHHHFHGHFGGE?FFG?CCCCGHGCGCGGH
@M02034:409:000000000-BFKT7:1:1101:7228:13130 1:N:0:33
AAAGTCGAGGTGCCTAAAGTGGCAACCCAGACTCAGAATACGGTTGGTGGTGTAGAGCTTCCTGTAGCCGCATGGCGTTCGTACTTAAATATGGAACTAACCATTCCAATTTTCGCTGTCTCTTATACACATCTCCGAGCCCACGAGACT
+
BCCCBFCBCCCCGGGGGGGGGGGHHHHGGHHGHHHHHHHHHHEGFGGGGGEGHHHHHHHHHHHHHHHGHGGEGGHHGGGGGGHHHHHHHHHHHGHHHHHHHHHHHHGHHHHHHHGGGGGGHHHHGHHHGHFHHHHHG/DCGGHGGGGGGH
@M02034:409:000000000-BFKT7:1:1101:20585:13133 1:N:0:33
AAAGTCGAGGTGCCTAAAGTGGCAACCCAGACTCATAATGATGTTGGTGGTGTAGAGCTTCCTGTAGCCGCATGGCGTTCGTACTTAAATATGGAACTAACCATTCCAATTTTCGCTGTCTCTTATACACATCTCCGAGCCCACGAGACT
+
BBBCCFCCCCBBGGGGGGGGGGGHHHHGGHHGHHHHHHHHHHHHHHHGGGGFGFGFHHHHHHHHGHHGHGEEGGHFGEGGFFHHHHHGHHHHHHFGHHHHGHHHFHHFGHGHHHFGGGGGHGHHFHFHHHHHGHGHF@FFFGHGCDFGGH
@M02034:409:000000000-BFKT7:1:1101:17607:13146 1:N:0:33
AAAGTCGAGGTGCCTAAAGTGGCAACCCAGACTACGATTTCTGTTGGTGGTGTAGAGCTTCCTGTAGCCGCATGGCGTTCGTACTTAAATATGGAACTAACCATTCCAATTTTCGCTGTCTCTTATACACATCTCCGAGCCCACGAGACT
+
BAAABFBBBBBBGGGFFGGEGGGGHHHGGHHGHHHGGHHGHHHHHHHFGGEFHHGGHHHHHGHHHHHFHGGGGGHHGGGFGFEHHHGGHHHHHHGHFHGHHFFGHHEGHHHHHGGGGGGGHHHHGHGHGG2GCHFHAC?/CFHGGGFGGH
@M02034:409:000000000-BFKT7:1:1101:29495:13146 1:N:0:33
AAAGTCGAGGTGCCTAAAGTGGCAACCCAGACTACGAAGAATGTTGGTGGTGTAGAGCTTCCTGTAGCCGCATGGCGTTCGTACTTAAATATGGAACTAACCATTCCAATTTTCGCTGTCTCTTATACACATCTCCGAGCCCACGAGACT
+
BAABCFCCCBABGGGGGGGGGGGHHHHGGHHGHHHGEGFEHHHHHHGEFGBBGGHGHHHHHHHHFGHHHEEFGGHHFGGGEFGHHHEDHHGHHHFFFHGGGHGHFHFHHHHHHGE?EFFGHGHHHHHGFGEFGHGGFCGDGFFGGGGGGG
@M02034:409:000000000-BFKT7:1:1101:22623:13154 1:N:0:33
AAAGTCGAGGTGCCTAAAGTGGCAACCCAGACTTATAAGCCTGTTGGTGGTGTAGAGCTTCCTGTAGCCGCATGGCGTTCGTACTTAAATATGGAACTAACCATTCCAATTTTCGCTGTCTCTTATACACATCTCCGAGCCCACGAGACT
+
BBBBBFBBBBBBGGGGGGGFGGGHHHHGGHGGHHHHHHHGHHHHHHHEFGGFHEHDGHHHHHHGGHHHGGGGEFHHGGGGGGFHHHFHHHHHHHHFFHGHHHGHHHHGHHHHHGGGCGGHHHHHGHGHEG?GHHHHG?FCFAAFFCCGGH
@M02034:409:000000000-BFKT7:1:1101:9031:13159 1:N:0:33
AAAGTCGAGGTGCCTAAAGTGGCAACCCAGACTGCTACGCATGGTGGTGGTGTAGAGCTTCCTGTAGCCGCATGGCGTTCGTACTTAAATATGGAAC
+
AA@AAFA>?1AABFG1AFG3BFAFHFG?FHHGHHGHHHGG/EE0BBE/F/AF/1DFFGEGGHFGFGBBDEE@EEEEGEGGGGBFHGGHBDFGEFGBE
@M02034:409:000000000-BFKT7:1:1101:11436:13160 1:N:0:33
AAAGTCGAGGTGCCTAAAGTGGCAACCCAGACTGAGGGGCGGGTTGGTGGTGTAGAGCTTCCTGTAGCCGCATGGCGTTCGTACTTAAATTTGGAACTAACCATTCCAATTTTCGCTGTTTCTTTTACACATCTC
+
>11AADAADDAA1FFGGFFGGBC0BAGAFAFAGGCCAA?//E?@F/EEC?>FH1F2F1BFE1F1F2D2FE/<??F0B/><C/0?<D21?G2?2D11<F<<GA1?G1?1F??GH1-<C.A1=1GG1>1<<<0C0=<
@M02034:409:000000000-BFKT7:1:1101:6935:13161 1:N:0:33
AAAGTCGAGGTGCCTAAAGTGGCAACCCAGACTAATAATCATGTTGGTGGTGTAGAGCTTCCTGTAGCCGCATG
+
BCCCCFCCBCCCGGGGGGGGGGGHHHHGGHFAGFAFFDGGBGHHFHFA2EE21AD5DAB3AFFGGBEB3BE0EE
@M02034:409:000000000-BFKT7:1:1101:9251:13164 1:N:0:33
AAAGTCGAGGTGCCTAAAGTGGCAACCCAGACTGGTTTTGATGTTGGTGGTGTAGAGCTTCCTGTAGCCGCATGGCGTTCGTACTTAAATATGGAACTAACCATTCCAATTTTCGCTGTCTCTTATACACATCTCCGAGCCCACGAGA
+
BBAABFAABBABGGGGGGGGGGGGHHHGGHC2GHEHFCFH2FGHFFCAFFFAAAF5DAAF5FFB55A5FEG0EEFCEEEF?EB1EGB3@FGBFG33BFFFEE3FFGHF4BBFGG/EGE/B4FG?4F43?F22FFGEA<?D@F/FC//?
@M02034:409:000000000-BFKT7:1:1101:8652:13168 1:N:0:33
AAAGTCGAGGTGCCTAAAGTGGCAACCCAGACTCCGCCGCATGTTGGTGGTGTAGAGCTTCCTGTAGCCGCATGGCGTTCGTACTTAAATATGGAACTAACCATTCCAATTTTCGCTGTCTCTTATACACATCTCCGAGCCCACGAGACT
+
ABBBBFBBBBABGGGGGGGFGGGGHHHGGHHGHHHGGGGGGGGHHHHFFFEFFHHGGGHHHHHHHHHGHGGFGFGHGGGGGFFHHHHGHHGHHHFFHHHGHHGHHHHFHHHHHGGGGGGGHHHHHHFHGHHHHGHFDDGGCFHGGCGGGH
@M02034:409:000000000-BFKT7:1:1101:17146:13172 1:N:0:33
AAAGTCGAGGTGCCTAAAGTGGCAACCCAGACTCAGAATCTTGTTGGTGGTGTAGAGCTTCCTGTAGCCGCATGGCGTTCGTACTTAAATATGGAACTAACCATTCCAATTTTCGCTGTCTCTTATACACATCTCCGAGCCCACGAGACT
+
CCCCCFBBCCBBGGGGGGGGGGGHHHHGGHHGHHHHHHHGHHHGHHHGGGGGHHHGHHHHHHHHHHHHHGGGGGHHGGGGGGGHHHGHHHHHHHHHGHHHHHHHHHGFHHHHHFFCFGGGHHHHFHBFHHHHHHHHGD@CGGHFGGGGGH
@M02034:409:000000000-BFKT7:1:1101:12670:13178 1:N:0:33
AAAGTCGAGGTGCCTAAAGTGGCAACCCAGACTACTTCTAGGGTTGGTGGTGTAGAGCTTCCTGTAGCCGCATGGCGTTCGTACTTAAATATGGAACTAACCATTCCAATTTTCGCTGTCTCTTATACACATCTCCGAGCCCACGAGACT
+
BBBCCFCBCCCBGGGGGGGGGGGHHHHGGHHGHHHHHHHHHHHGHGGGFGFFHHHHHHHHHHHHGHHHHGGGGGHHGGGGGGHHHHHFHHHHHHHHGHHHHHHHHHGGFHHHHHGGGGGGHGHHFHFHHHHHGHHHG/DGGGHGGGGGGH
@M02034:409:000000000-BFKT7:1:1101:18852:13183 1:N:0:33
AAAGTCGAGGTGCCTAAAGTGGCAACCCAGACTAAGAATCATGTTGGTGGTGTAGAGCTTCCTGTAGCCGCATGGCGTTCGTACTTAAATATGGAACTAACCATTCCAATTTTCGCTGTCTCTTATACACATCTCCGAGCCCACGAGACT
+
CCCDCFCCCCCCGGGGGGGGGGGHHHHGGHHGHHHHHHHHHHHHHHHGGGFFHHHHHHHHHHHHHHHHHGGGGGHHGGGGGGHGHHHHHHHHHHHHGHGGHHHHHHGHHHHHHHGGGGGGHHHGHHHHHHFHHHHHFGGGGGHGGGGGGH
@M02034:409:000000000-BFKT7:1:1101:19885:13184 1:N:0:33
AAAGTCGAGGTGCCTAAAGTGGCAACCCAGACTAATAAGCAGGTTGGT
+
?AA11B>>A?>AFFGBG1BGD1FFB0FC0B0FGHFG2FDFFHFHGA/A
@M02034:409:000000000-BFKT7:1:1101:2653:13189 1:N:0:33
AAAGTCGAGGTGCCTAAAGTGGCAACCCAGACTGGTAGTGCGGTTGGTGGTGTAGAGCTTCCTGTAGCCGCATGGCGTTCGTACTTAAATATGGAACTAACCATTCCAATTTTCGCTGTCTCTTATACACATCTCCGAGCCCACGAGACT
+
CCBCCFCBBCCCGGGGGGGGGGGGHHHGGHHGHHGFGHHHGGGGGGGGGGFFHGHHHHHHHHHHGHHGHGGEEGHGEFGFFFFFHHFEHHGHHFFHHHHFGHHHFGHHFHHHHHGFGGGGHFHHFHHHGHGHGHFFDBCCFGFGGGGGGH
@M02034:409:000000000-BFKT7:1:1101:10692:13194 1:N:0:33
AAAGTCGAGGTGCCTAAAGTGGCAACCCAGACTTGTGGGCCTGTTGGTGGTGTAGAGCTTCCTGTAGCCGCATGGCGTTCGTACTTAAATATGGAACTAACCATTCCAATTTTCGCTGTCTCTTATACACATCTCCGAGCCCACGAGACT
+
CCCCCFCCCCCCGGGGGGGGGGGHHHHGGHHGHHHHHGGGHGGHHHHEGGGGHHHHHHHHHHHHHHHHHGGGGGHHGGGGGGHHHHHHHHGHHHGGHHGFHHHHHHGGHHHHHHGGGGGGHGHHHHFHFGFHHHHDFCCCGGHGGGGGGH
@M02034:409:000000000-BFKT7:1:1101:9911:13197 1:N:0:33
AAAGTCGAGGTGCCTAAAGTGGCAACCCAGACTAAGACGACGGTTG
+
CCCCCFABBBCBGGGGGGGGGGGHHHHGGHHCE3GH3AE22AEE1F
@M02034:409:000000000-BFKT7:1:1101:12188:13201 1:N:0:33
AAAGTCGAGGTGCCTAAAGTGGCAACCCAGACTCAGCAGGATGTTGGTGGTGTAGAGCTTCCTGTAGCCGCATGGCGTTCGTACTTAAATATGGATCAACCTTTCCAATTTTCGCT
+
CCCCCFCCCCCBGGGGGGGGGGGHHHHGGHHAAAB33ACAFGHHFHEAA2EFA3D5B5AB5BB555A5BAE0EEC10>>F>12??BG33BF4@333BBGF03BGH344BFEGH//<
@M02034:409:000000000-BFKT7:1:1101:21397:13206 1:N:0:33
AAAGTCGAGGTGCCTAAAGTGGCAACCCAGACTACGCCTCATGTTGGTGGTGTAGAGCTTCCTGTAGCCGCATGGCGTTCGTACTTAAATATGGAACTAACCATTCCAATTTTCGCTGTCTCTTATACACATCTCCGAGCCCACGAGACT
+
BBBBBFBADDBBGGGGG4FFGGGFHHHGGHHGHHHGGGHGGGFHHHGGEGEFHHHFGGHHHFHHHHHHHGGFGGHHGGGGGGHGHHGHHHHHHHHEFGGFFHFHGHGHHHHHHHGGGGGHHGHHGHHHHHFHHHF2CCFCCFHGGGGGGH
@M02034:409:000000000-BFKT7:1:1101:9928:13207 1:N:0:33
AAAGTCGAGGTGCCTAAAGTGGCAACCCAGACTAAGACGACGGTTGGTGGTGTAGAGCTTCCTGTAGCCGCATGGCGTTCGTACTTAAATATGGAACTAACCATTCCAATTTTCGCTGTCTCTTATACACATCTCCGAGCCCACGAGACT
+
CCCCCFCBCCBCGGGGGGGEGGGHHHHGGHHGHFHCGHEFCEGGFGAGF?FGE3FABBFB@GGHF5F53EF/EEC1EEEFDE2F/DF33BGBFFD3BGHH303BF4FD?FFHF?CAFDA23DDG>GD2F22@F2G2A/ADGE/C@@D<DG
@M02034:409:000000000-BFKT7:1:1101:12344:13214 1:N:0:33
AAAGTCGAGGTGCCTAAAGTGGCAACCCAGACTGGGATGCGGGTTGGTGGTGTAGAGCTTCCTGTAGCCGCATGGCGTTCGTACTTAAATATGGAACTAACCATTCCAATTTTCGCTGTCTCTTATACACATCTCCGAGCCCACGAGACT
+
CCCCCFCCCCBCGGGGGGGGGGGHHHHGGHHGHHHHHHGHGGGEFGGGGGGFHHHFHHHHHHHHHHHHHGGFGGHHGGGGGGHHHHFGHHHHHHHHHHHHHHGHGHGHHHHHHHGGGGGHHHHHHHHHGHGHHHHHGCGGGGHGGGGGGH
@M02034:409:000000000-BFKT7:1:1101:21776:13216 1:N:0:33
AAAGTCGAGGTGCCTAAAGTGGCAACCCAGACTCATAAGACGGTTGGTGGTGTAGAGCTTCCTGTAGCCGCATGGCGTTCGTACTTAAATATGGAACTAACCATTCCAATTTTCGCTGTCTCTTATACACATCTCCGAGCCCACGAGACT
+
BBBBBFBBBBABGGGGGGGGGGGFFHHGGHHGHHHHHHHGHGGGGGGEGGEFHHHGHHHHHHHGHHHHHGGEFGHHGEGGGGFHHHGGHHHHHGGGHHHHHHHHHHHGHHHHHHGGGGGHHHHHGHHHHHHHHHHGGFGGGGGGGGGGGH
@M02034:409:000000000-BFKT7:1:1101:22954:13219 1:N:0:33
AAAGTCGAGGTGCCTAAAGTGGCAACCCAGACTCAGAAGAATGTTGGTGGTGTAGAGCTTCCTGTAGCCGCATGGCGTTCGTACTTAAATATGGAACTAACCATTCCAATTTTCGCTGTCTCTTATACACATCTCCGAGCCCACGAGACT
+
AAAAADAABBBBGGGGGGGFFGFHHHHGGHHGHHHHHHHHHFG5FGEGGGGEHGHHHHHGHHHHGHHHHGGEEGHGFGGGGGEHHHHGHHEHHHEHHGHGFHFGHHGFGHHGGHCDDG?FHHGHBGFGGFFHBGFHA/BC?FHG/C?EDH
@M02034:409:000000000-BFKT7:1:1101:12699:13222 1:N:0:33
AAAGTCGAGGTGCCTAAAGTGGCAACCCAGACTA
+
DDDDDFDDDDCCGGGGGGGGGGGHHHHGGHHGHB
@M02034:409:000000000-BFKT7:1:1101:17430:13225 1:N:0:33
AAAGTCGAGGTGCCTAAAGTGGCAACCCAGACTAAGAAGAATGTTGGTGGTGTAGAGCTTCCTGTAGCCGCATGGCGTTCGTACTTAAATATGGAACTAACCATTCCAATTTTCGCTGTCTCTTATCCACATCTCCGAGCCCACG
+
CCCCCFCCCCCCGGGGGGGGGGGHHHHGGHHGHGHGFGHGFFHHHHFEA2EAABGBF5GFDGGFHFFGFEF0EEF1E?ECEEBGGFHDFGHFHF3@FFHHBE3BF4F?DFDHG4EFEE<F?DFG4F3BFC22BDG2B/BCGF//<
@M02034:409:000000000-BFKT7:1:1101:22973:13229 1:N:0:33
AAAGTCGAGGTGCCTAAAGTGGCAACCCAGACTCAGAAGAATGTTGGTGGTGTAGAGCTTCCTGTAGCCGCATGGCGTTCGTACTTAAATATGGAACTAACCATTCCAATTTTCGCTGTCTCTTATACACATCTCCGAGCCCACGAGACT
+
BCCCBFBBCCCCGGGGGGGGGGGHHHHGGHHGHHHHB5GGHFFGGFFGGCEEFGGAFFFHBGHFGEFBDEG0EEFFEECEDEFFGFH33BEFHFB3EGHHEGFGFFHFFGGHHHFEG?EGHHHFFHEGHG2GHHHBA/<@CF/F/>/DDH
@M02034:409:000000000-BFKT7:1:1101:26311:13233 1:N:0:33
AAAGTCGAGGTGCCTAAAGTGGCAACCCAGACTAGG
+
BBBBBFBABDBBGGGFGGGFFGGHHHHGGHGGHHHH
@M02034:409:000000000-BFKT7:1:1101:13920:13233 1:N:0:33
AAAGTCGAGGTGCCTAAAGTGGCAACCCAGACTAAGAAGCAGGTTGGTGGTGTAGAGCTTCCTGTAGCCGCATGGCGTTCGTACTTAAATATGGAACTAACCATTCCAATTTTCGCTGTCTCTTATACACATCTCCGAGCCCACGAGACT
+
CCBCBFCCCCBBGGGGGGGGGGGHHHHGGHHGHHHHHHHHHHHHHHGGGGGGGHHHHHHHHHHHGGHHHGGEGGHHGGGGGGHHHHFGHHHHHHHHGHHHHHHHHHHHHHHHHHGGGGFHHHFHHHHHHHGHHHHHGGGGGGHGGGCGGH
@M02034:409:000000000-BFKT7:1:1101:22957:13239 1:N:0:33
AAAGTCGAGGTGCCTAAAGTGGCAACCCAGACTCAGAAGAATGTTGGTGGTGTAGAGCTTCCTGTAGCCGCATGGCGTTCGTACTTAAATATGGAACTAACCATTCCAATTTTCGCTGTCTCTTATACACATCTCCGAGCCCACGAGACT
+
BBCCBFCBBBAAGGGGGGGGGGGHHHHGGHHGHHHHHHHHHHHGHHHGGGGGHHHBGHHHHHHHHHHHHGGGGEHHGGGGGGGHHHHGHHGHHHHHHHGGHHGHGHGHHHHHHHGGGGGHHHHHFHHGGGFHFHHFD@FDDFHGGGGDGH
@M02034:409:000000000-BFKT7:1:1101:4212:13247 1:N:0:33
AAAGTCGAGGTGCCTAAAGTGGCAACCCAGACTACGTCTAGGGTTGGTGGTGTAGAGCTTCCTGTAGCCGCATGGCGTTCGTACTTAAATATGGAACTAACCATTCCAATTTTCGCTGTCTCTTATACACATCTCCGAGCCCACGAGACT
+
BBBBBFA>DBBBGGGGGGGGGGGHHHHGGHHGHHHGGHHGGHHHHGGGGGFFGAGBGFFGEGHHHGGFHGGEEFFFGEFGGFGHHHHHHHHHHHEGFGGHFCEGGHFB?FGHHFGGGFEGFHGHDGHGHFBBGBGFFCGGGFHFCCGGGH
@M02034:409:000000000-BFKT7:1:1101:21894:13251 1:N:0:33
AAAGTCGAGGTGCCTAAAGTGGCAACCCAGACTAGGGGTGGTGTTGGTGGTGTAGAGCTTCCTGTAGCCGCATGGCGTTCGTACTTAAATATGGAACTAACCATTCCAATTTTCGCTGTCTCTTATACACATCTCCGAGCCCACGAGACT
+
BBBBBFBBBBBBGGGGF4BEGFGGGGHGFGHGHHHHHG2EEFFGFHHGGGAFFHGFGHHHHHHHGHGFGEEEEGHGGGGGGGHHHHHHHHHHHHFFFHHHHHGFHGFHHHHHHHGGGGEBGFHHDGDGBFBGHHGDE/@/CAGGG?CGGH
@M02034:409:000000000-BFKT7:1:1101:6433:13256 1:N:0:33
GAAAGTCGAGGTGCCTAAAGTGGCAACCCAGACTCATTCTAATGTTGGTGGTGTAGAGCTTCCTGTAGCCGCATGGCGTTCGTACTTAAATATGGAACTAACCATTCCAATTTTCGCTGTCTCTTATACACATCTCCGAGCCCACGAGAC
+
BBBBBFF3ADBAGGGGGGGGFGHGHHHHGGHHGHHHHHHHHHHHHHHHGGGGGHFHFHHHHHHHHHHHHGGGGGGHHGGGGGFHHHHGHHHHHHHHHGHHHHHHHHHHHHGHHHHGGGGGHHHHHHHHGEHGHHHHHGGGGGGHGGCCC?
@M02034:409:000000000-BFKT7:1:1101:14246:13276 1:N:0:33
AAAGTCGAGGTGCCTAAAGTGGCAACCCAGACTAAGAAGAATGTTGGTGGTGTAGAGCTTCCTGTAGCCGCATGGCGTTCGTACTTAAATATGGAACTAACCATTCCAATTTTCGCTGTCTCTTATACACATCTCCGAGCCCACGAGAC
+
CCCCCFCCCCCCGGGGGGGGGGGHHHHGGHHGHC3G35AGCFGHHHHGGGEFGHHHGGHHHHHHHHHHGGGEGGHHGGGGGGHHHHFGHHHFGFFFHFHHHHFHHHHHHHHHHFGGGGEHGHHHHHHHFHHHHHFHG/@CFGHGGGGGG
@M02034:409:000000000-BFKT7:1:1101:22916:13279 1:N:0:33
AAAGTCGAGGTGCCTAAAGTGGCAACCCAGACTGAGAATGATGTTGGTGGTGTAGAGCTTCCTGTAGCCGCATGGCGTTCGTACTTAAATATGGAACTAACCATTCCAATTTTCGCTGTCTCTTATACACATCTCCGAGCCCACGAGACT
+
CCDDCFCCDDCDGGGGGGGGGGGHHHHGGHHGHF33DFFGAFHHHFFGEAGGC3GDF5FGEGGFHFHBGEGAEEHAEEEFEEFEFGHFFGHFHH3@FGG3@?3BEH44BBGDHF/?/??FE4DG4F4F4GFGB?32A/<?@CFCDCDGDF
@M02034:409:000000000-BFKT7:1:1101:24729:13279 1:N:0:33
AAAGTCCAGGTGCCTAAAGTGGCAACCCAGACTGATCAGAGGGTTGGTGGTGTAGAGCTTCCTGTAGCCGCATGGCGTTCGTACTTAAATATGGAACTAACCATTCCAATTTTCGCTGTCTCTTATACACATCTCCGAGCCCCACGAGAC
+
A11>ADFFFFFFBGGGGGGGGFFCGHHGGEHECFHHHHF1CA0EFAAEFAABFBGFHHHHFHHGGHGHHAEGFGHHGGGGCGFFFHHFFGFBGHGFFHF1FHFGHHHHEHHHHFECGEEBFEGHGGF>2G1GFGFHGGGC?FFFG@CCC<
@M02034:409:000000000-BFKT7:1:1101:13409:13280 1:N:0:33
AAAGTCGAGGTGCCTAAAGTGGCAACCCAGACTGGGGGGCGGGTTGGTGGTGTAGAGCTTCCTGTAGCCGCATGGCGTTCGTACTTAAATATGGAACTAACCATTCCAATTTTCGCTGTCTCTTATACACATCTCCGAGCCCACGAGACT
+
ABBBAFBBBBBBGGGGGGGGGGGHGHHGGHHGHHHHGGGGGGGGFGGGGGGGHHHGHHHHHHHHHHHHHGGCGGHHGGGGG?CEEFBFFGGGGGGGGGGGGGGGGGGGFGGFFFFFFFFFFFFFFFFFFFEFFFFFFBFCFEFFFFFFFF
@M02034:409:000000000-BFKT7:1:1101:14227:13284 1:N:0:33
AAAGTCGAGGTGCCTAAAGTGGCAACCCAGACTAAGAAGAATGTTGGTGGTGTAGAGCTTCCTGTAGCCGCATGGCGTTCGTACTTAAATATGGAACTAACCATTCCAATTTTCGCTGTCTCTTATACACATCTCCGAGCCCACGAGACT
+
BBBBBF>A>DBBCGGGGGGGFGFGGHHGDFDGHG3E3DG33BGGGGGGGGGFHBG5FHHGHHHGFBGHHGGFGGHHGEFFEEBGHHHGEHEGH3B@FHHFHFGHHHFGFGHHHFEEF/EHHHGHBF4GBHGHFH3DD//CGGEF//>A/G
@M02034:409:000000000-BFKT7:1:1101:24620:13293 1:N:0:33
AAAGTCGAGGTGCCTAAAGTGGCAACCCAGACTCCTACGCGGGTTGGTGGTGTAGAGCTTCCTGTAGCCGCATGGCGTTCGTACTTAAATATGGAACTAACCATTCCAATTTTCGCTGTCTCTTATACACATCTCCGAGCCCACGAGACT
+
BCBCBFBCCCCCGGGGGFFFGGGHHHHGGHHGHHHHHHGGGGGGGGGGGGGFHHHFHHHHHHHHHHGHHGGGGGHHGGGGGGHHHHEFEHFHHHHHGHHHHGHHHHGHFHHHHHGGGGGHHHHHFHHHHHHHHHHHG?@CGGHGGCGGGH
@M02034:409:000000000-BFKT7:1:1101:15873:13302 1:N:0:33
AAAGTCGAGGTGCCTAAAGTGGCAACCCAGACTCAGAAGAAGGTTGGTGGTGTAGAGCTTCCTGTAGCCGCATGGCGTTCGTACTTAAATATGGAACTAACCATTCCAATTTTCGCTGTCTCTTATACACATCTCCGAGCCCACGAGACT
+
BBBBBFBBBBBBGGGGGGGGGGGHHHGGGHHGHHHHGHHHHHHHGHGAFGEFHFHGFHHHGGHHHHHHHGGEFGHHGGGGGFGHGHHHHHHHHGFFFHHGHHHHHHHHHHHHHGFGGGGHGHHHHHGHHHHFHHGFGFGGGGHGGFGGGH
@M02034:409:000000000-BFKT7:1:1101:6882:13304 1:N:0:33
AAAGTCGAGGTGCCTAAAGTGGCAACCCAGACTGCTCCGATTGTTGGTGGTGTAGAGCTTCCTGTAGGCGCATG
+
CCCCCFCBCCCCGGGGGGGGGGGHHHHGGHHGHHHH5FE22EFH52AEFEGEA3D5A5BB5BFFA5A33AE0BE
@M02034:409:000000000-BFKT7:1:1101:25485:13316 1:N:0:33
AAAGTCGAGGTGCCTAAAGTGGCAACCCAGACTTCGAGTGCGGTTGGTGGTGTAGAGCTTCCTGTAGCCGCATGGCGTTCGTACTTAAATATGGAACTAACCATTCCAATTTTCGCTTCTCTTATACACATCTCCGAGCCCACGAGACTA
+
DDDDDFDCCCCCGGGGGGGGGGGHHHHGGHHGHHGGHHHHHGGGGGGEFEEFHGHGGGFHHHHHHHHGHGGFGGHGGGGGGGGHHHHHGHHHHHFFFHHHGHGHHHGGHHHHHHGGGHGHHHHGHHFHHHHHHHHG?CCCFHGGCGFGHF
@M02034:409:000000000-BFKT7:1:1101:6894:13318 1:N:0:33
AAAGTCGAGGTGCCTAAAGTGGCAACCCAGACTGCTCCGATTGTTGGTGGTGTAGAGCTTCCTGTAGCCGCATGGCGTTCGTACTTAAATATGGTACTAACCATTCCAATTTTCGCTGTCTCTTATACACATCTCCGAGCCCA
+
BCCCCFBCCCCCGGGGGGGGGGGHHHHGGHHEH33AEFE?EEGHGHCAA1EFA3F5D5AF5GHGE5B5BAE0EEF1>?EFEE2?CGGF@GGFFD44B@GH303B?4F4BGDHF4</E/<BFFFG3D3FGBFGG?G2?/CG//=
@M02034:409:000000000-BFKT7:1:1101:17857:13320 1:N:0:33
AAAGTCGAGGTGCCTAAAGTGGCAACCCAGACTAATAAGAATGTTGGTGGTGTAGAGCTTCCTGTAGCCGCATGGCGTTCGTACTTAAATATGGAACTAACCATTCCAATTTTCGCTGTCTCTTATACACATCTCCGAGCCCACGAGACT
+
BBBCAFBCCCBCGGGGGGGGGGGHHHHGGHHGHHHHHHHHHHHGHHHGGGFGHHHGHHHHHHHHHHHHHGGGGGHHGGGGGGHHHHHHHHHHHHHHGHHHHFHHHHHHFHHHHHGGGGGHHGHHGHGHHHFHHHHFGGCCGGHGGGGGGH
@M02034:409:000000000-BFKT7:1:1101:16501:13320 1:N:0:33
AAAGTCGAGGTGCCTAAAGTGGCAACCCAGACTAATACGCCTGTTGGTGGTGTAGAGCTTCCTGTAGCCGCATGGCGTTCGTACTTAAATATGGAACTAACCATTCCAATTTTCGCTGTCTCTTATACACATCTCCGAGCCCACGAGACT
+
CCCCCFBBCBCCGGGGGGGGGGGHHHHGGHHFHFHHHHHGEGHHFHE22AFAA3F5AAFCBFFEF55A3EE>FF?10?EFEEEFGGH3@FHFGD33BEGHE03FDDGDGGEHGE<EEEEGFHHD4F?BGB2FGHF2E?DCDGHGG//AAH
@M02034:409:000000000-BFKT7:1:1101:18056:13323 1:N:0:33
AAAGTCGAGGTGCCTAAAGTGGCAACCCAGACTCAGGCGCCGGTTGGTGGTGTAGAGCTTCCTGTAGCCGCATGGCGTTCGTACTTAAATATGGAACTAACCATTCCAATTTTCGCTGTCTCTTATACACATCTCCGAGCCCACGAGACT
+
AAAAAFAADBAAGGGGGGGGGDFCFCAAEGGFHHHFFFEEECAEFEEAFEAFG3E@G5@FGFGBBGFDHE@>?EHH@?EEE?B??GFBGD?GGE?BGFHHFHFHDHFFGGBGHB@GGDCFFHHFFF2FFFBFHHHHG@DGGGGGGGGGGH
@M02034:409:000000000-BFKT7:1:1101:8677:13325 1:N:0:33
AAAGTCGAGGTGCCTAAAGTGGCAACCCAGACTAAGGATTATGTTGGTGGTGTAGAGCTTCCTGTAGCCGCATGGCGTTCGTACTTAAATATGGAACTAACCATTCCAATTTTCGCTGCTCTTATACACATCTCCGAGCCCACGAGACTA
+
BCCCCFCCCCCCGGGGGGGGGGGHHHHGGHHGHHHHHHHHHHHHHHHGGGGGHHHHHHHHHHHHHHHHHGGGGGHHGGGGGGHHHHHGHHHHHHHHHHGGHHHHHHGHHHHHHHGGGGFFHHHHHHGHHFHHHHHGFGGGGHGGGGGGHH
@M02034:409:000000000-BFKT7:1:1101:6602:13326 1:N:0:33
AAAGTCGAGGTGCCTAAAGTGGCAACCCAGACTAATAATAATGTTGGTGGTGTAGAGCTTCCTGTAGCCGCATGGCGTTCGTACTTAAATATGGAACTAACCATTCCAATTTTCGCTGTCTCTTATACACATCTCCGAGCCCACGAGACT
+
1A>>A3>AADAAFGGGGGGGF1FBCEG?AE0CGEAGDHFE2FHHHHHGGAEFFGF2GHFHHBGDGFFGHGE?AEGHGGGGGGFHGHGGEGHHHFGHHHFFFHFGGDGBFHFHHGG?AEFHGGHHHHGFBGBBGGGGG//BCGEFC@?CFH
@M02034:409:000000000-BFKT7:1:1101:28639:13328 1:N:0:33
AAAGTCGAGGTGCCTAAAGTGGCAACCCAGACTCATCCTCCTGTTGGTGGTGTAGAGCTTCCTGTAGCCGCATGGCGTTCGTACTTAAATATGGAACTAACCATTCCAATTTTCGCTGTCTCTTATACACATCTCCGAGCCCACGAG
+
A1AAAF>ADAAAFGF1FFGGFGFFGHHFGE0FGGHHGHHGHFEGHHAEA?EFHGHEGEHHHHHFFGGHHECAEEEHGGGFC?FEGHFB1BBFG1FBBFFCGAGGEHFEBF1GG2>EG??<2BBFBD>2BF1FGFFD/>/<>FEF//A
@M02034:409:000000000-BFKT7:1:1101:16522:13330 1:N:0:33
AAAGTCGAGGTGCCTAAAGTGGCAACCCAGACTAATACGCCTGTTGGTGGTGTAGAGCTTCCTGTAGCCGCATGGCGTTCGTACTTAAATATGGAACTAACCATTCCAATTTTCGCTGTCTCTTATACACATCTCCGAGCCCACGAGAC
+
BBBBBFBBDBBBGGGGGCFGGGGHHHHGGHDGH33DG52B2FHHGHHGGGEFGHHHHGHFHHHHHHEHHGGEFFHHGGGGGGHHHHGGHHHHHHFGGHHGHHGHHHHH4FHHHE<EEE?FHHHHFHFGFGFG2GDGD/><BFEEG/CGF
@M02034:409:000000000-BFKT7:1:1101:24629:13336 1:N:0:33
AAAGTCGAGGTGCCTAAAGTGGCAACCCAGACTCCTT
+
BBBBBFBBBBBBGGGGGGGGGGGHHHHGGG22FB335
@M02034:409:000000000-BFKT7:1:1101:17521:13337 1:N:0:33
AAAGTCGAGGTGCCTAAAGTGGCAACCCAGACTACGAGGCAGGTTGGTGGTGTAGAGCTTCCTGTAGCCGCATGGCGTTCGTACTTAAATATGGAACTAACCATTCCAATTTTCGCTGTCTCTTATACACATCTCCGAGCCCACGAGACT
+
CCCCCFCCCCCCGGGGGGGGGGGHHHGGGHHGHGHGGGGGGGGHHHGFGGGGHHHHGHHHHHHHHHHHHGGFEGHHGGGGGGHHHHFGHHHHHHFHHHHHGHHHHHGHHHHHHGGGGGGFHHHHHHFFGHGHHHFFDCGGGGGGGGGGGH
@M02034:409:000000000-BFKT7:1:1101:17862:13339 1:N:0:33
AAAGTCGAGGTGCCTAAAGTGGCAACCCAGACTAATAAGAATGTTGGTGGTGTAGAGCTTCCTGTAGCCGCATGGCGTTCGTACTTAAATATGGAACTAACCATTCCAATTTTCGCTGTCTCTTATACACATCTCCGAGCCCACGAGACT
+
AB@BBFBA3AAAGGGGGGGFGGGHGHHGGHHGHHGHHHFHGHFHHGHGGGDFHHHHHHHHHHHHHHHHHGGGGGHHGGGGGGHHHHFF@FGHHEGFFHHFHHFFHHHBBFGGHHGGGEEFGGFHFH?GBHFFHHHHGDCCCEEGC<DDDH
@M02034:409:000000000-BFKT7:1:1101:2207:13350 1:N:0:33
AAAGTCGAGGTGCCTAAAGTGGCAACCCAGACTGGGAAGCCTGTTGGTGGTGTAGAGCTTCCTGTAGCCGCATGGCGTTCGTACTTAAATATGGAACTAACCATTCCAATTTTCGCTGTCTCTTATACACATCTCCGAGCCCACGAGACT
+
CCCCCFBBBCBCGGGGGGGGGGGHHHHGGHHGHHGHHFGHHHHHHHHGGGFFHHHHHHHHHHHHGHGHHGGGGGHHGGGGGGGGHHHHHHHFHHHHGHHGFHHHHHFBHGGHHHGGGGGHHHHHGHFHDHHHGGGHGGDGCEFF?CDGDH
@M02034:409:000000000-BFKT7:1:1101:17759:13355 1:N:0:33
AAAGTCGAGGTGCCTAAAGTGGCAACCCAGACTTGGGGGGGGGTTGGTGGTGTAGAGCTTCCTGTAGCCGCATGGCGTTCGTACTTAAATATGGAACTAACCATTCCAATTTTCGCTGTCTCTTATACACATCTCCGAGCCCACGAGACT
+
CCCCCFCCCCCCGGGGGGGGGGGHHHHGGHHGHHHHHGGGGFFFFFFFFFDFFFFFFFFFFFFFFFFFFFFFFFFFFFFFFFFFFFFFFFFFFFFFFFFFFFFFFFFFBFFFFFFFFFFFFFFFFFBFFFFFFFFFFFFFFFFFFAFFFF
@M02034:409:000000000-BFKT7:1:1101:9273:13355 1:N:0:33
AAAGTCGAGGTGCCTAAAGTGGCAACCCAGACTCAGCATCAGGTTGGTGGTGTAGAGCTTCCTGTAGCCGCATGGCGTTCGTACTTAAATATGGAACTAACCATTCCAATTTTCGCTGTCTCTTATACACATCTCCGAGCCCACGAGACT
+
BCCCCFCCCCCCGGGGGGGGGGGHHHHGGHHGHHHHHHHHHHHHHHGGGGEFHHHHHHHHHHHHHHHHHGGGGGHHGGGGGGHHHHHHHHGHHHGHHHGFHGHHHHGHHHHHHHGGGGGGHHHHFHHHHFHHHHGHGGGGGGHGGGGGGH
@M02034:409:000000000-BFKT7:1:1101:8391:13358 1:N:0:33
AAAGTCGAGGTGCCTAAAGTGGCAACCCAGACTACGACTCAGGTTGGTGGTGTAGAGCTTCCTGTAGCCGCATGGCGTTCGTACTTAAATATGGAACTAACCATTCCAATTTTCGCTGTCTCTTATACACATCTCCGAGCCCACGAGACT
+
BBBBAFABBDAAGGGGGGGFGFEHHHHGGHHGHHHGGGGGHHHHHHGEFGEFHHGFGHHHHHHHHHHHHGG>EEHHGGGGGGHHHHDGFHHGHHGFHFFFGHGHHGDHHHHHHGCFGGGHHFHHHHHHBGGHGFHFGCC?FGHGGGGGEH
@M02034:409:000000000-BFKT7:1:1101:2219:13362 1:N:0:33
AAAGTCGAGGTGCCTAAAGTGGCAACCCAGACTGGGAAGCCTGTTGGTGGTGTAGAGCTTCCTGTAGCCGCATGGCGTTCGTACTTAAATATGGAACTAACCATTCCAATTTTCGCTGTCTCTTATACACATCTCCGAGCCCACGAGAC
+
3AAAAFA?DBAAGGGFGGGFGGGHHHHGGEEGFHAGGHGHGHHHFHAEFGGFGFD5GGFHHHHHHGHHHFGCGEFHGGGGGGGHHHHHEGHHHGEHHHHHFHFHGGGFHFHGHHGGGGGFGDGHGGHHFHHHHHGHGG//CAEFDC/CD
@M02034:409:000000000-BFKT7:1:1101:25113:13364 1:N:0:33
AAAGTCGAGGTGCCTAAAGTGGCAACCCAGACTCAGCCTTCTGTTGGTGGTGTAGAGCTTCCTGTAGCCGCATGGCGTTCGTACTTAAATATGGAACTAACCATTCCAATTTTCGCTGTCTCTTATCACATCTCCGAGCCCACGAGACTA
+
ABCCCFCABCCCGGGGGGGGGGGHHHHGGGHGHHHHHHHHHHHHHHHGFGFFHGGFGHHHHHHHHHHHHGGEFGHHGGGGGGHHHHFGHHHHHHGHHHGFHHGHGGHHHHHHHGGGGGGHHHHHFHFHHGHHHHFG?DG?FHGGGGGGHF
@M02034:409:000000000-BFKT7:1:1101:23076:13367 1:N:0:33
AAAGTCGAGGTGCCTAAAGTGGCAACCCAGACTGGTTCTTTTGTTGGTGGTGTAGAGCTTCCTGTAGCCGCATGGCGTTCGTACTTAAATATGGAACTAACCATTCCAATTTTCGCTGTCTCTTATACACATCTCCGAGCCCACGAGACT
+
AAAAAFBABBBBGGGGGGGGFGGHHHHGGHHGHHHHHHHHHGHFHHHGGGGGHEHFGHHHHHHHHFHHHGG?EGHHGGGGGGHGGHHHHHHHHHHEHHHFFHFGHGBGHHHFHHGGGCGGHFHHHGGH?GFFEGGFD/CCCGHGCF?D?H
@M02034:409:000000000-BFKT7:1:1101:22626:13367 1:N:0:33
AAAGTCGAGGTGCCTAAAGTGGCAACCCAGACTATGTCTCCGGTTGGTGGTGTAGAGCTTCCTGTAGCCGCATGGCGTTCGTACTTAAATATGGAACTAACCATTCCAATTTTCGCTGTCTCTTATACACATCTCCGAGCCCACGAGACT
+
BBBBBFBBBBBBGGGGGEGGGGGHHHHGGHHGHHHHHHHHHGGEGGGGGGEFHHHGHHHHHHHHHHHGHGGGGGHHGGGGGGGHHHFGGHGHHHFGFHHHHHHHHHHHHHHHHHGGGGGGHHHHBGBFFGFFFHFHFCCFFGHGGGGGGH
@M02034:409:000000000-BFKT7:1:1101:20161:13367 1:N:0:33
AAAGTCGAGGTGCCTAAAGTGGCAACCCAGACTGCTTATCCGGTTGGTGGTGTAGAGCTTCCTGTAGCCGCATGGCGTTCGTACTTAAATATGGAACTAACCATTCCAATTTTCGCTGTCTCTTATACACATCTCCGAGCCCACGAGACT
+
BBBBBFBBBBBBGGGGGGGGGGGHHHHGGHHEBA3GFHFGHGCGGGG?FDGCFDFDDGHHEFHHF5EFFEG0EEG1EEGGGGFEGHHEGGHFGE33F?DF3?3BF4D?HHFHF4>EFD/FHHGDGG3FF22?FGGFG?/</FCFF/A?/D
@M02034:409:000000000-BFKT7:1:1101:11534:13368 1:N:0:33
AAAGTCGAGGTGCCTAAAGTGGCAACCCAGACTAATGCGAATGTTGGTGGTGTAGAGCTTCCTGTAGCCGCATGGCGTTCGTACTTAAATATGGAACTAACCATTCCAATTTTCGCTGTCTCTTATACACATCTCCG
+
BBAABFBAD?BBGGGBFDGGGGEHHHHGGCAFGHHHHHFEEAFGGG2EF1EFH3G5ADGHGCGGHFB5AE0>E?C1/EEF1E2FFGB33BBGEG33@GD???BBG4?4BBGHH4>/EEGDDFFG?G?B322B?F?2<
@M02034:409:000000000-BFKT7:1:1101:18955:13370 1:N:0:33
AAAGTCGAGGTGCCTAAAGTGGCAACCCAGACTTCTGAGCGGGTTGGTGGTGTAGAGCTTCCTGTAGCCGCATGGCGTTCGTACTTAAATATGGAACTAACCATTCCAATTTTCGCTGTCTCTTATACACATCTCCGAGCCCACGA
+
BBBBBFBBBBBBGGGFGGGGGGGHHHHGGHGGHFHFF553EEGEFGGGGGGGHHHHHHHHHHHHHHHHHGGGGGHHGGGGGGHHHHGGFHHHHHHHHHGHHHHHHHGHFHHHHFFGGGGHHHHHHHHHGGHHHHHFD?FFGFHA/<
@M02034:409:000000000-BFKT7:1:1101:5025:13372 1:N:0:33
AAAGTCGAGGTGCCTAAAGTGGCAACCCAGACTACGCAGGCGGTTGGTGGTGTAGAGCTTCCTGTAGCCGCATGGCGTTCGTACTTAAATATGGAACTAACCATTCCAATTTTCGCTGTCTCTTAT
+
BBBBAFBADBBBGGG5FDGFGGGGHHHGGHHGHHHGGGGGGGGEEEG1FF1FBFGDFFGGFGGHGFGDFA>EEDH1E1>?EEGGHH?EFHE4FH3B?F?C?FHHHBGFHHHHHFC?FD<2GHHHGH
@M02034:409:000000000-BFKT7:1:1101:10012:13375 1:N:0:33
AAAGTCGAGGTGCCTAAAGTGGCAACCCAGACTAGTAATAATGTTGGTGGTGTAGAGCTTCCTGTAGCCGCATGGCGTTCGTACTTAAATATGGAACTAACCATTCCAATTTTCGCTGTCTCTTATACACATCTCCGAGCCCACGAGACT
+
CCCCCFCCCCCCGGGGGFGGGGGHHHHGGHHGHBGAGHGHBFGHHHGECEGFE3FAGGGHGHHHHGHGGFGAEGF1EEGGGFFFHHHHHHHFHG3EGFHHF1FFGFGF4FDHGGEGGDEDFGHHFEBGHFBGGHHFG/@DFCGCC/@AEH
@M02034:409:000000000-BFKT7:1:1101:8995:13375 1:N:0:33
AAAGTCGAGGTGCCTAAAGTGGCAACCCAGACTTGTCGGTGTGTTGGTGGTGTAGAGCTTCCTGTAGCCGCATGGCGTTCGTACTTAAATATGGAACTAACCATTCCAATTTTCGCTGTCTCTTATACACATCTCCGAGCCCACGAGACT
+
CCCCCFCCCCBCGGGGGGGGGGGHHHHGGHHGHHHHHGGEEFGGHHHGFGEFHHHFHHHHHHHGHHHHGGCEGGGHGGGGGGHHHHHGFHGFHHFEFHGHHHHGHHEHFHHHHHGCGGGHHHHHHHHHBFDHHHHHG/CCGGHGGGGGGG
@M02034:409:000000000-BFKT7:1:1101:6091:13377 1:N:0:33
AAAGTCGAGGTGCCTAAAGTGGCAACCCAGACTCAGTTGGGTGTTGGTGGTGTAGAGCTTCCTGTAGCCGCATGGCGTTCGTACTTAAATATGGAACTAACCATTCCAATTTTCGCTGTCTCTTATACACATCTCCGAGCCCACGAGACT
+
BBBBBFBBBBBBGGGGGGGGGGGHHFFGGHHGHHHHGGHHGGGGGHHGGGEGHHHFGHHHHHHHGHHHHGGGGGHHGGGGGGHHHHHGHGHHHHFHFHHHHHHHHHHGHGHHHHGGGFFHFHHHHHHHHFGHGHHHGC?DGGHGF/ADDG
@M02034:409:000000000-BFKT7:1:1101:20149:13381 1:N:0:33
AAAGTCGAGGTGCCTAAAGTGGCAACCCAGACTGCTTATCCGGTTGGTGGTGTAGAGCTTCCTGTAGCCGCATGGCGTTCGTACTTAAATATGGAACTAACCATTCCAATTTTCGCTGTCTCTTATACACATCTCCGAGCCCACGAGACT
+
CBCCCFCCCCCCGGGGGGGGFGGHHHHGGHHGH3EG5FD5AEEGGGCAA1FAA3D5B5BA5BFFGDF5A>F0FEC1/?>FE>2??@G3@BG4B333BBGH303B3?D4DF3FD?<EFE/33BDB3B3BDC22FFH2B/>BC<GFDGGFGH
@M02034:409:000000000-BFKT7:1:1101:2375:13385 1:N:0:33
AAAGTCGAGGTGCCTAAAGTGGCAACCCAGACTCTGAAGGCTGTTGGTGGTGTAGAGCTTCCTGTAGCCGCATGGCGTTCGTACTTAAATATGGAACTAACCATTCCAATTTTCGCTGTCTCTTATACACATCTCCGAGCCCACGAGACT
+
ABBBAFCCCBBCGGGGGGGGGGGHHHHGGHHGGHHHHHHHHHGGHHHGGEEFFEGFGHHHGHHHHHHGHEFGGGHHGGGGGGHHHHGGFHFGGHFBFHHHHHHHHHHHHHHHHHGGGGGDHFGGFGFGFHFFGFFFGCGBDFGGGGGGGG
@M02034:409:000000000-BFKT7:1:1101:25765:13387 1:N:0:33
AAAGTCGAGGTGCCTAAAGTGGCAACCCAGACTTCGAGGACGGTTGGTGGTGTAGAGCTTCCTGTAGCCGCATGGCGTTCGTACTTAAATATGGAACTAACCATTCCAATTTTCGCTGTCTCTTATACACATCTCCGAGCCCACGAGACT
+
CDDDCFDDDDCCGGGGGGGGGGGHHHHGGHHGHHHGHHGGHGGFFGGGGGGGHHHHHHHHHHHHHHHHHGGGGGHHGGGGGGGHHHHHHHHHHHGHHHHHHHGHHHHHHHHHHHGGGGGHHHHHHHFHFFHHHHHHGCGGGGHGGGGFGH
@M02034:409:000000000-BFKT7:1:1101:22622:13387 1:N:0:33
AAAGTCGAGGTGCCTAAAGTGGCAACCCAGACTAAGGATGTTGTTGGTGGTGTAGAGCTTCCTGTAGCCGCATGGCGTTCGTACTTAAATATGGAACTAACCATTCCAATTTTCGCTGTCTCTTATACACATCTCCGAGCCCACGAGACT
+
DDDDCFCCDDDDGGGGGGGGGGGHHHHGGHHGHHHHHEGHHGHHHHHGGGGGHHHHHHHHHHHHHHHHHGGGGGHHGGGGGGHHHHGHHHHHHHHHGHHHHHHHHHHHHHHHHHGGGGGFHGHHHHGHHHHHHHGHG@CCGGHGGCGGGH
@M02034:409:000000000-BFKT7:1:1101:8484:13388 1:N:0:33
AAAGTCGAGGTGCCTAAAGTGGCAACCCAGACTAAGAATAAGGTTGGTGGTGTAGAGCTTCCTGTAGCCGCATGGCGTTCGTACTTAAATATGGAACTAACCATTCCAATTTTCGCTGTCTCTTATACACATCTCCGAGCCCACGAGACT
+
BBBBBFBBBDBBGGGGGGGFGFGHHHHGGHHGHHHHHHHHHHHHHHGGGGEFGFHHHHHHHHHHGHHHHGGGGGHHGGGGFGHHFHGGHHFHHHGHGHHGHHHHHHHHHHHHHHGGGGFFHHHHEHFHHHGHGHG2E@FDGGHGGGFGGH
@M02034:409:000000000-BFKT7:1:1101:7829:13389 1:N:0:33
AAAGTCGAGGTGCCTAAAGTGGCAACCCAGACTGGGCTTTCGGTTGGTGGTGTAGAGCTTCCTGTAGCCGCATGGCGTTCGTACTTAAATATGGAACTAACCATTCCAATTTTCGCTGTCTCTTATACACATCTCCGAGCCCACGAGACT
+
CCCCCFCCCCCCGGGGGFGFGGGGHHHGGHHGHHGHHFGHFGFFFGGEFGEFHHHGHHHGHHHHHHHHHGGGGGHHGGGGGGHHHHFFHHGHHHGGHHFHHHHHHHGHHHHHHHGEGGGHHHHHGHGHFGDHHHHHGGGGGGHGGCFGGH
@M02034:409:000000000-BFKT7:1:1101:16810:13397 1:N:0:33
AAAGTCGAGGTGCCTAAAGTGGCAACCCAGACTACGACTACGGTTGGTGGTGTAGAGCTTCCTGTAGCCGCATGGCGTTCGTACTTAAATATGGAACTAACCATTCCAATTTTCGCTGTCTCTTATACACATCTCCGAGCCCACGAGACT
+
CCCCCFABCBCCGGGGGGGGGGGHHHHGGHHGHGHGGGGGHGGHGGGGGDGGHHHGHHHHHHHHHHHGHGGEEGHHGGGGGGFHHHHGFHHHHHHHGHHHHGGHHHHHFHHHHFGGGGGFHHHGGGFHGGBHBGFFDBCCGGGGCFGGGH
@M02034:409:000000000-BFKT7:1:1101:19781:13397 1:N:0:33
AAAGTCGGGGTGCCTAAAGTGGCAACCCAGACTTCGGATAAGGTTGGTGGTGTAGAGCTTCCTGTAGCCGCATGGCGTTCGTACTTAAATATGGAACTAACCATTCCAATTTTCGCTGTCTCTTATACACATCTCCGAGCCCACGAGACT
+
AAB3>DAD?DDDEFGGGGGGGBEHFEFEGHHFHDFFFGG?GHHHGFEAFEABBGGBGGHHHHHHGGHGHGGEEFHHGEEFFEFHEGGDDGDGHHGFGFDFCHHHHHEHHHGHHGGGGGG1FFGHHHBHBFFGFHHHG?DGGGHGG?CDFG
@M02034:409:000000000-BFKT7:1:1101:7553:13404 1:N:0:33
AAAGTCGAGGTGCCTAAAGTGGCAACCCAGACTAAGAAGAAGGTTGGTGGTGTAGAGCTTCCTGTAGCCGCATGGCGTTCGTACTTAAATATGGAACTAACCATTCCAATTTTCGCTGTCTCTTATACACATCTCCGAGCCCACGAGACT
+
BBBBAFBBBBBBGGGFGFGGGGGHHHHGGHHFHHHHHGHFGGGGGHGGFGGEGDGGGHHHHHHGHFHGHFGEEGEGEEGGGEFGHGDBBGFHFHBFGGFHEFFFFGGDFFGHHHGFGFGHHGGHFH3FHEFGHHHBFCGGGGHGG?FGGG
@M02034:409:000000000-BFKT7:1:1101:9790:13409 1:N:0:33
AAAGTCGAGGTGCCTAAAGTGGCAACCCAGACTCCGCCGTCGGTTGGTGGTGTAGAGCTTCCTGTAGCCGCATGGCGTTCGTACTTAAATATGGAACTAACCATTCCAATTTTCGCTGTCTCTTATACACATCTACGAGCCCACGAGACT
+
11>AAFAADDAAGGG1FEGGGGFFHHHGGHHEHHHGGGGGGGGEEGGGGGEFHGHDHHGGFHGGHFHH1EEEEGHHGGGGEEFHHHFB1F>GGFDFF1B1FEHGG2BFFGGGFGGFGFGFFFHHFGF@@<FF@F1@?/E@CFGFGCCGGD
@M02034:409:000000000-BFKT7:1:1101:23123:13410 1:N:0:33
AAAGTCGAGGTGCCTAAAGTGGCAACCCAGACTGCGGAGCTGGTTGGTGGTGTAGAGCTTCCTGTAGCCGCATGGCGTTCGTACTTAAATATGGAACTAACCATTCCAATTTTCGCTGTCTCTTATACACATCTCCGAGCCCACGAGACT
+
CCCCCFCCCCCCGGGGGGGGGGGHHHHGGHHGHHHGGGGGHHHHHGGFGGGFHHHGHHHHHHHHHHHHHGGGGGHHGGGGGGHHHHEFHHHHHHHHHHHGHHHHHHGHHHHHHHGGGGGHHHHHGHHHFHHHHHGHGGGGGGHGCCCGGG
@M02034:409:000000000-BFKT7:1:1101:13214:13412 1:N:0:33
AAAGTCGAGGTGCCTAAAGTGGCAACCCAGACTGGGGTTGTGGTTGGTGGTGTAGAGCTTCCTGTAGCCGCATGGCGTTCGTACTTAAATATGGAACTAACCATTCCAATTTTCGCTGTCTCTTATACACATCTCCGAGCCCACGAGACT
+
ABBBBFAADBAAFGGGGGGFGGGGHHH?EF2FGHHHGFEGGFFHGGGEFFEBFFHDGFHHH3GFFGGFGEEEFGHFEGGGGEGGGHFD@GFGHGDGFGGHHEFGHFEDGHGFHHGGGGGHHGHHBG3?FGHFFHGEDFCCCFHEC?@GDF
@M02034:409:000000000-BFKT7:1:1101:5973:13413 1:N:0:33
AAAGTCGAGGTGCCTAAAGTGGCAACCCAGACTGGGGGTAGGGTTGGTGGTGTAGAGCTTCCTGTAGCCGCATGGCGTTCGTACTTAAATATGGAACTAACCATTCCAATTTTCGCTGTCTCTTATACACATCTCCGAGCCCACGAGACT
+
CCCCCFCCCCCCGGGGGFGGGGGHHHHGGHHGHHHHGGEGFGGGHGGGFGEGHGHGGHHHHHHHGHHGHGGEGGHHGGGGGGHHHHHHFHGHHHGGHHGHHHGHHHGHHHHHHHGDGGGHGHHHHHFHFHHHHHHFGGGGGGHGGGGGDH
@M02034:409:000000000-BFKT7:1:1101:9772:13415 1:N:0:33
AAAGTCGAGGTGCCTAAAGTGGCAACCCAGACTCCGCCGTCGGTTGGTGGTGTAGAGCTTCCTGTAGCCGCATGGCGTTCGTACTTAAATATGGAACTAACCATTCCAATTTTCGCTGTCTCTTATACACATCTCCGAGCCCACGAGACT
+
CCDCCFCBCCCCGGGGGGGGGGGHHHHGGHHGHHHGGGGGGGGGGGGGFGAFHHHHHHHHHHHHHHHHHGGFGGHHGGGGGGFHHHGHHHHHHHHHHHHHHHHHHHGHHHHHHHGGGGGHHHHHGHHHHHGHHHHHGGFGGGHGGGGGGH
@M02034:409:000000000-BFKT7:1:1101:7336:13416 1:N:0:33
AAAGTCGAGGTGCCTAAAGTGGCAACCCAGACTCAGAAGGCGGTTGGTGGTGTAGAGCTTCCTGTAGCCGCATGGCGTTCGTACTTAAATATGGAACTAACCATTCCAATTTTCGCTGTCTCTTATACACATCTCCGAGCCCACGAGACT
+
CCCBCFCCCCCCGGGGGGGGGGGHHHHGGHHGHGHHHHHFGGGGGGGGGGFFHHHGGHHHHHHHGHHHHGGEGGHHGGGGGGHHHHGFHHGHHHHFHHHHHHHHHHGHHHHHHHGGGGGHHHHHHHHGGHHHHHHHGCGFGGHFG-DGGH
@M02034:409:000000000-BFKT7:1:1101:16551:13418 1:N:0:33
AAAGTCGAGGTGCCTAAAGTGGCAACCCAGACTGATGGGAGTGTTGGTGGTGTAGAGCTTCCTGTAGCCGCATGGCGTTCGTACTTAAATATGGAACTAACCATTCCAATTTTCGCTGTCTCTTATACACATCTCCGAGCCCACGAGACT
+
A11?A3AADDAAFGGGCGGGGCFFFHH?FH0AFFCGHHCFFECGHCCGGCAFFFH2GFHHFHHHHBFBGEEGGGGGGFGGFE0FCGFHFHGHFFBDFHGFHGHHGFFH2BBGHGCEGFEDGHHHHH222B<FGDDGF@C/C/?FC/@EFF
@M02034:409:000000000-BFKT7:1:1101:3014:13424 1:N:0:33
AAAGTCGAGGTGCCTAAAGTGGCAACCCAGACTACGTCTCCTGTTGGTGGTGTAGAGCTTCCTGTAGCCGCATGGCGTTCGTACTTAAATATGGAACTAACCATTCCAATTTTCGCTGTCTCTTATACACATCTCCGAGCCCACGAGACT
+
BBBBBFBBBBBBGGGGGGGGGGGHHHGGGHHFHHHGHHHHGHHHHHHEFDEFGFGFGBGHHGHHHHHHHGGEEGHHGFGGGEGFGHGGHHFHHHHHGHHHHHGGHHGGHHHHHFEEFGEHHHGHGGHHHHHEHHHHGC/DGGHGGGGGGH
@M02034:409:000000000-BFKT7:1:1101:9786:13427 1:N:0:33
AAAGTCGAGGTGCCTAAAGTGGCAACCCAGACTCCGCCGTCGGTTGGTGGTGTAGAGCTTCCTGTAGCCGCATGGCGTTCGTACTTAAATATGGAACTAACCATTCCAATTTTCGCTGTCTCTTATACACATCTCCGAGCCCACGAGACT
+
ABBBBFBABBBBGGGFGFGGGGGHHHHGGHHGHGHGGGGEFGCGGGGGGG1FFGHHHHGGHHHHHHHGFGF?EFHHGGCGGGFHHHHHGHGHHHHFHHFHHHFHHFFHGHHHHH?DGGDFHGHHHHDFBG2FGGGGG??<CGHGGGGGGH
@M02034:409:000000000-BFKT7:1:1101:23119:13429 1:N:0:33
AAAGTCGAGGTGCCTAAAGTGGCAACCCAGACTGCGGAGCTGGTTGGTGGTGTAGAGCTTCCTGTAGCCGCATGGCGTTCGTACTTAAATATGGAACTAACCATTCCAATTTTCGCTGTCTCTTATACACATCTCCG
+
AAAAAFABBBBBGGGFGGGGGFGGCHHGGHHGHHHCGC222AGFGGA1AD1AG3F5E53BAFFD@5GBD?F0BEFA@?>F?FF?FGFE?G4F?3?3FFFCCADBB4F44BFGE4/EDAAGGHGGGGF3?2@CFFGFG
@M02034:409:000000000-BFKT7:1:1101:26981:13440 1:N:0:33
AAAGTCGAGGTGCCTAAAGTGGCAACCCAGACTAATAATCATGTTGGTGGTGTAGAGCTTCCTGTAGCCGCATGG
+
DDDDDFCCCDCCGGGGGGGFGGGHHHHGGHHGHHHH5BF55DBAFGFAA2EFAAF5FAFG5GFF55D53BE0E1?
@M02034:409:000000000-BFKT7:1:1101:23460:13447 1:N:0:33
AAAGTTGAGGTGCCTAAAGTGGCAACCCAGACTCAGAAGACGGTTGGTGGTGTAGAGCTTCCTGTAGCCGCATGGCGTTCGTACTTAAATATGGAACTAACCATTCCAATTTTCGCTGTCTCTTATACACATCTCCGAGCCCACGAGACT
+
AABBBFFDFFCAGGGGGGGGGGGHGHHGGHHGHHGHHHHCHGGGGGCEFGGFHGHGGGFFHHHGGHFGFGGEGGHHGGGGGGHGGHHGGHFGGBFFCGDFGHDGEEDFHHHHGHGGGGDGFFGHFHFHBFFHGGDFG?GGGGHG?//EFE
@M02034:409:000000000-BFKT7:1:1101:4799:13450 1:N:0:33
AAAGTCGAGGTGCCTAAAGTGGCAACCCAGACTAATCAGGTGGTTGGTGGTGTAGAGCTTCCTGTAGCCGCATGGCGTTCGTACTTAAATATGGAACTAACCATTCCAATTTTCGCTGTCTCTTATACACATCTCCGAGCCCACGAGACT
+
ABCCAFBCCCBCGGGGGGGGGGGHHHHGGHHGHHHHHHHHGHGGGGGGGGFGHHHGHHHHGHHHHHHGHGGGGGHHGGGGGFHHHHHGGHHHHGHHHHGHHHFHHHHFGHHHHHGGGGGHHGHHHHGFGHHHHHHGGGDFFGHGGGGGGH
@M02034:409:000000000-BFKT7:1:1101:17065:13456 1:N:0:33
AAAGTCGAGGTGCCTAAAGTGGCAACCCAGACTAATACTCATGTTGGTGGTGTAGAGCTTCCTGTAGCCGCATGGCGTTCGTACTTAAATATGGAACTAACCATTCCAATTTTCGCTGTCTCTTATACACATCTCCGAGCCCACGAGACT
+
CCCCCFCCCCBCGGGGGGGGGGGHHHHGGHHGHHHHHHHHHHHHHHHGGGGGHGHEHHHHHHHHHGHHHGGEEGHHGGGGGGHHHHGEHHHHGHHFHGGHHHHHHHHGHGHHHHGGGGGHHHHHHHFHFGHGHHGHGGFGGGHGGGGGGH
@M02034:409:000000000-BFKT7:1:1101:4781:13463 1:N:0:33
AAAGTCGAGGTGCCTAAAGTGGCAACCCAGACTAATCAGGTGGTTGGTGGTGTAGAGCTTCCTGTAGCCGCATGGCGTTCGTACTTAAATATGGAACT
+
A?A3ABAABB>AFGGFC44BFGFFFEFEEHGDGGHHHHHGDBAA2EEEFCEFGFGFGGHBFGGHADG5FE@GEGHEE>EEEECGFFDEFG4DGFG3BB
@M02034:409:000000000-BFKT7:1:1101:14781:13464 1:N:0:33
AAAGTCGAGGTGCCTAAAGTGGCAACCCAGACTCCTGGTAATGTTGGTGGTGTAGAGCTTCCTGTAGCCGCATGGCGTTCGTACTTAAATATGGAACTAACCATTCCAATTTTCGCTGTCTCTTATACACATCTCCGAGCCCACGAGACT
+
BBBBBFBABBBBGGGGGGGGFGGHHHHGGHHGHHHGHHHGHGGGHGHEFGEFHHGHGHHHFHHHHBHHHGGGGGGHGGGGGGHHHHHFHHHHHEHFFGGFFHHHHHHHHHHHHDFGGGGHHHHHFHFHGHBHFHHFG?/?CGHGGGCFFD
@M02034:409:000000000-BFKT7:1:1101:12388:13464 1:N:0:33
AAAGTCGAGGTGCCTAAAGTGGCAACCCAGACTGGTTGTAGGGTTGGTGGTGTAGAGCTTCCTGTAGCCGCATGGCGTTCGTACTTAAATATGGAACTAACCATTCCAATTTTCGCTGTCTCTTATACACATCTCCGAGCCCACGAGACT
+
CCCCCFCCCCCCGGGGGGGGGGGHHHHGGHHGHHHHHGGHHHGHHGGGFGGFHFGDHHHHHHHHHFFGHGGEFGHHGFGGGEFHHHGGHHHGHGGFHHHHGGHHHHFFHHFHHDEGGGEGFHHHFHDFHHHFHHHEE@DGGGFGGFGFGH
@M02034:409:000000000-BFKT7:1:1101:14803:13465 1:N:0:33
AAAGTCGAGGTGCCTAAAGTGGCAACCCAGACTCCTGGTAATGTTGGTGGGGTAGAGCTTCCTGTAGCCGCATGGCGTTCGTACTTAAATATGGAACTAACCATTCCAATTTTCGCTGTCTCTTATACACATCTC
+
AAAA>FAABDAAGFGGEGFFDDDFFGGGGEHFFFFBHGBDGFH5AB2AFE00AEFDGHFFFFGHHHHEFEE>EEGEEEEFFBGHHE4BFEFHFHFDEFBBFBDF3GBFBGGFHFGGG?EFHFG?3BFFF22B23B
@M02034:409:000000000-BFKT7:1:1101:10205:13470 1:N:0:33
AAAGTCGAGGTGCCTAAAGTGGCAACCCAGACTTGTGGTGGGGTTGGTGGTGTAGAGCTTCCTGTAGCCGCATGGCGTTCGTACTTAAATATGGAACTAACCATTCCAATTTTCGCTGTCTCTTATACACATCTCCGAGCCCACGAGACT
+
BCCCCFCCCCCCGGGGGGGGGGGHHHHGGHHGHHHHHGHGGGGGGGGGFGEFHHHHHHHHHHHHGHHHHGGGGGHHGGGGGGHHHHGFHHGHHHFFFHGGHHHHHHHHHHHHHHGGGGGGHHHHHHGHHHFHHHHHGCFGGGHGGGGGGH
@M02034:409:000000000-BFKT7:1:1101:21711:13479 1:N:0:33
AAAGTCGAGGTGCCTAAAGTGGCAACCCAGACTCTTCCGCCGGTTGGTGGTGTAGAGCTTCCTGTAGCCGCATGGCGTTCGTACTTAAATATGGAACTAACCATTCCAATTTTCGCTGTCTCTTATACACATCTCCGAGCCCACGAGACT
+
3AAAA5AADDB?FGGGGBGFFFFGHGFGGHHGHHHHHHFGGGCEEGGEGGEFGHHGGEBGEGHFFF5GHGGEFGFGGECFFGGHHHHHHGHHHHHFFGFBGHFGHGFHHHHHFHGGGGGGFHHHBGFHFFFF2@>F/CC<AF<F?-@GGF
@M02034:409:000000000-BFKT7:1:1101:25125:13482 1:N:0:33
AAAGTCGAGGTGCCTAAAGTGGCAACCCAGACTACTCCTCCTGTTGGTGGTGTAGAGCTTCCTGTAGCCGCATGGCGTTCGTACTTAAATATGGAACTAACCATTCCAATTTTCGCTGTCTCTTATACACATCTCCGAGCCCACGAGACT
+
AAABBFBBBBBBGGGGGFFGFGGHGHHGGHGGHHHHHHHHHHGHHHHGFGGFHHHGHHHHFGHHHHHHHEFFGEHHGGGGFFHHHHHFHGHHHHFGFGGHHHGHHHGGHHHHHHGEGGGGHHFHHHGHFHFHHHF2A@CCDEHGGDCGGH
@M02034:409:000000000-BFKT7:1:1101:19794:13483 1:N:0:33
AAAGTCGAGGTGCCTAAAGTGGCAACCCAGACTGTGAAGCAGGTTGGTGGTGTAGAGCTTCCTGTAGCCGCATGGCGTTCGTACTTAAATATGGAACTAACCATTCCAATTTTCGCTGTCTCTTATACACATCTCCGAGCCCACGAGACT
+
CCCCCFBBCCCCGGGGGGGGGGGHHHHGGHHGHHHHHHHHHHHHGHGFFGEFHGHGHHHHFHHHHHHHGGGEEGHHGGGGGEGHHHGGHHFGHHGHHHHHHHGHHGGHHHHHHHFGGGEHHHHHHHFHHGHHHHHGGCFGGGHGGGGGGH
@M02034:409:000000000-BFKT7:1:1101:8135:13487 1:N:0:33
AAAGTCGAGGTGCCTAAAGTGGCAACCCAGACTCATCAGCAGGTTGGTGGTGTAGAGCTTCCTGTAGCCGCATGGCGTTCGTACTTAAATATGGAACTAACCATTCCAATTTTCGCTGTCTCTTATACACATCTCCGAGCCCACGAGACT
+
CCCCCFCBCCCCGGGGGGGGGGGHHHHGGHHGHHHHHHHHHHHHHHGGGGEFHHHGHHHHHHHHGHHHHGGGGGHHGGGGGGHHHHHFHHHHHHHHHHHHHHHHHHHHHHHHHHGGGGGHHHHHHHHHHHGHHHFHGGGGGGHGGGGGGH
@M02034:409:000000000-BFKT7:1:1101:14161:13491 1:N:0:33
AAAGTCGAGGTGCCTAAAGTGGCAACCCAGACTCCTTCTGGGGTTGGTGGTGTAGAGCTTCCTGTAGCCGCATGGCGTTCGTACTTAAATATGGAACTAACCATTCCAATTTTCGCTGTCTCTATACACATCTCCGAGCCCACGAGACTA
+
CCCCCFCCCCCCGGGGGGGGGGGHHHHGGHHGHHHHHHHHHHGGGGEGEFGFGHHDGHHHHHHHHHGFGGGEGGHFFAEGGFFHHHF3FGHHHHBFGHHHFH3GHHHEHHFHHGGGGGFHHHHBGFGGFGGHGHHGCCBDGHGGGGEGHF
@M02034:409:000000000-BFKT7:1:1101:16772:13507 1:N:0:33
AAAGTCGAGGTGCCTAAAGTGGCAACCCAGACTCCGAATAATGTTGGTGGTGTAGAGCTTCCTGTAGCCGCATGGCGTTCGTACTTAAATATGGAACTAACCATTCCAATTTTCGCTGTCTCTTATACACATCTCCGAGCCCACGAGACT
+
AAAAAFBBBBBBCGGGGFGFGGGGGGHGGHHGHHHGGGGGHHHGHHHGFFEFHHHDGGHHHFHGFGHHHGGGGGHHGGGGGFGHHHGFHHHHHHHHFGGHFFFHHHHFFFGHFBECFFGHHFHHHHHBFC2FGGF?C/B?CEEEF/CDAH
@M02034:409:000000000-BFKT7:1:1101:4726:13510 1:N:0:33
AAAGTCGAGGTGCCTAAAGTGGCAACCCAGACTGAGCATTTTGTTGGTGGTGTAGAGCTTCCTGTAGCCGCATGGCGTTCGTACTTAAATATGGAACTAACCATTCCAATTTTCGCTGTCTCTTATACACATCTCCGAGCCCACGAGACT
+
BCCCAFCACCCCGGGGGGGGGGGHHHHGGHHGHHHHHHHHHHHHHHHGGGGGHHHHHHHHGHHHHHHGHGGGGGHHGGGGGGHHHHHHHHHHHHFFGHHHHHGHHHHGHHHHHHGGGGGHHHHHHHGHFGHHHHHHGGGGGGHGGFGGGH
@M02034:409:000000000-BFKT7:1:1101:4092:13511 1:N:0:33
AAAGTCGAGGTGCCTAAAGTGGCAACCCAGACTAGTGCTCAGGTTGGTGGTGTAGAGCTTCCTGTAGCCGCATGGCGTTCGTACTTAAATATGGAACTAACCATTCCAATTTTCGCTGTCTCTTATACACATCTCCGAGCCCACGAGACT
+
ABCCBFCCCCCCGGGGGGGFGGGHHHHGGHHGGHHHHHHHHHHDGHGGGGEFHHHFHHHHHHHHGHHHHGGGGGHHGGGGGGHHHHEGHHHHHHGHFHFHHHHHHHHHGHHHHHGGGGGGHHHHHHFHHHHHHHHHG?CCGGHGGGGGGH
@M02034:409:000000000-BFKT7:1:1101:13913:13511 1:N:0:33
AAAGTCGAGGTGCCTAAAGTGGCAACCCAGACTCTGAATTCTGTTGGTGGTGTAGAGCTTCCTGTAGCCGCATGGCGTTCGTACTTAAATATGGAACTAACCATTCCAATTTTCGCTGTCTCTTATACACATCTCCGAGCCCACGAGACT
+
BCCCBFCCCCCCGGGGGGGGGGGGHHHGGHHGHHHHHHHHHHHHHHHGFGEFHGGFHHHHHHHHGHHHHGGGGGHHGGGGGFHHHHGHHHHHHHHHGHHHHHHHHHFGHHHHHHGGGGGHHHHHGHHHGFHHHHHGGGGGGGHGGGGGGH
@M02034:409:000000000-BFKT7:1:1101:17631:13512 1:N:0:33
AAAGTCGAGGTGCCTAAAGTGGCAACCCAGACTAATAATGGTGTTGGTGGTGTAGAGCTTCCTGTAGCCGCATGGCGTTCGTACTTAAATATGGAACTAACCATTCCAATTTTCGCTGTCTCTTATACACATCTCCGAGCCCACGAGACT
+
BBBBBFBBBBBBG4FGGGGFGGGHHHHGGHHGHHHHHHHHHHHHGHHGGGEFGGGFGGGHHHHHHHHHHGGGFGHHGGGGGGHHHHHFHHHHHHFHHHHHHHHHHHHHGGHHHHGGGGGHFFHHHFFHHHHHHHGGGCGGGGHGGFGGGH
@M02034:409:000000000-BFKT7:1:1101:27076:13513 1:N:0:33
AAAGTCGAGGTGCCTAAAGTGGCAACCCAGACTAATAATAAGGTTGGTGGTGTAGAGCTTCCTGTAGCCGCATGGCGTTCGTACTTAAATATGGAACTAACCATTCCAATTTTCGCTGTCTCTTATACACATCTCCGAG
+
A>11A@>>ADAA1EFGGFBGFAFCBBFE00AFG1FDEBFFDHDGGHC/B/BEGBD2FBFHHBGDFGGFBE/>>EHFEEE/B>0?>FB1GF2FGF1BF@BGG0EGHHGEFGGHHDE/??/BFGHFEDB2>1<F1FD1?/<
@M02034:409:000000000-BFKT7:1:1101:2868:13514 1:N:0:33
AAAGTCGAGGTGCCTAAAGTGGCAACCCAGACTACTAGGTCGGTTGGTGGTGTAGAGCTTCCTGTAGCCGCATGGCGTTCGTACTTAAATATGGAACTAACCATTCCAATTTTCGCTGTCTCTTATACACATCTCCGAGCCCACGAGACT
+
CCCCCFCBCCCBGGGGGGGFGGGHHGHGGHGGHHHGHHHFGGGGGGGGGGEFGHHGHGHHGHHHGFHFHGGGGGGHGGGGGGGHHHGHHHHHHHHFHHGHHHGHHHHHHHHHHHGGGGFHHHHHHHHHGHHGHHHHGGGGGGHGGGGGGH
@M02034:409:000000000-BFKT7:1:1101:27059:13521 1:N:0:33
AAAGTCGAGGTGCCTAAAGTGGCAACCCAGACTAATAATAAGGTTGGTGGTGTAGAGCTTCCTGTAGCCGCATGGCGTTCGTACTTAAATATGGAACTAACCATTCCAATTTTCGCTGTCTCTTATACACATCTCCGAGCCCACGAGACT
+
CCCCCFCCCCCCGGGGGGGGGGGHHHHGGGHGHHHHHHHHHHHHHHGGFGFGHHHFHHHHHHHHHHHHHGEEEGHHGGGGGGHHHHGFHHHHHHGHGHHGHFHHHHGHHHHHHHGGGGGGHHHHHHFHHHGHHHGBF?FCGGHGGGGGGH
@M02034:409:000000000-BFKT7:1:1101:6523:13523 1:N:0:33
AAAGTCGAGGTGCCTAAAGTGGCAACCCAGACTGAGCTGAAGGTTGGTGGTGTAGAGCTTCCTGTAGCCGCATGGCGTTCGTACTTAAATATGGAACTAACCATTCCAATTTTCGCTGTCTCTTATACACATCTCCGAGCCCACGAGACT
+
BCCCCFCCBCCBGGGGGGGGGGGHHHHGGHHGHHHH3GHHHHHGGHGEFGFFGHHGHHGHGHHHHHGHHGGEGGHHGGGGGGHHHHFGHHHHHHHGGHHFHHGHHHGGHHHHHHGGGGGHHGHHGHHHHHHGHHFGGCGGFGHGGGCGGF
@M02034:409:000000000-BFKT7:1:1101:13805:13529 1:N:0:33
AAAGTCGAGGTGCCTAAAGTGGCAACCCAGACTGCGGTGGGTGTTGGTGGTGTAGAGCTTCCTGTAGCCGCATGGCGTTCGTACTTAAATATGGAACTAACCATTCCAATTTTCGCTGTCTCTTATACACATCTCCGAGCCCACGAGACT
+
BBBBBFBBBBABGGGGGGGGGGGHHHHGGHHGHFHGGAEFGGGGGHEGGDGGHBG5AEGHGHHH@5FDGEG>FGGF?EGGGFFHGHH3GFHEG33FFGHHEABFF4F4?FFGGB?DFDDFGHHHFHFGHFFGHHFBA<CC/AGF/->EDH
@M02034:409:000000000-BFKT7:1:1101:9049:13532 1:N:0:33
AAAGTCGAGGTGCCTAAAGTGGCAACCCAGACTAATAATAAGGTTGGTGGTGTAGAGCTTCCTGTAGCCGCATGGCGTTCGTACTTAAATATGGAACTAACCATTCCAATTTTCGCTGTCTCTTATACACATCTCCGAGCCCACGAGACT
+
BBBBBFBBBBBBGGGGGGGGGGGHHHHGGHHGHGHGHHHHHFHHHHGGGGGGHBGDGG3GGHHHGGFDEFGEEEGEFEFGFFFHGHHHGHHGHGFGGFHHHFDGFEHB?FGHFDEFFD?FEFFEBGHHHFHFGHHEFDGGGGHGG@DGGH
@M02034:409:000000000-BFKT7:1:1101:24232:13536 1:N:0:33
AAAGTCGAGGTGCCTAAAGTGGCAACCCAGACTCATTCGAATGTTGGTGGTGTAGAGCTTCCTGTAGCCGCATGGCGTTCGTACTTAAATATGGAACTAACCATTCCAATTTTCGCTGTCTCTTATACACATCTCCGAGCCCACGAGACT
+
CCCCCFCCCCCCGGGGGGGGGGGHHHHGGHHGHHHHHHHHHHHHHHHGGGFFHHHGHHHHHHHHHHHHHGGGGGHHGGGGGGHHHHHHHHHHHHHGHHHHHHHHHHGHHHHHHHGGGGGHHHHHHHHHGHHHHHFFGCGGGGHGGGGGGH
@M02034:409:000000000-BFKT7:1:1101:27471:13539 1:N:0:33
AAAGTCGAGGTGCCTAAAGTGGCAACCCAGACTCATACTCCTGTTGGTGGTGTAGAGCTTCCTGTAGCCGCATGGCGTTCGTACTTAAATATGGAACTAACCATTCCAATTTTCGCTGTCTCTTATACACATCTCCGAGCCCACGAGACT
+
CCCCCFCCCCBCGGGGGGGGGGGHHHHGGHHGGHHHGHHHGHHHGHHGFGGFFAG5FFGHFHHHHFFFGEGAEEFAEEFGGG2GGGHB3FHBFG3@FEGHFCDGGFGFHGHGHGGGFEEF4FGDFFHHHHFHHHHGGCCCDGAF@C/C?G
@M02034:409:000000000-BFKT7:1:1101:19583:13540 1:N:0:33
AAAGTCGAGGTGCCTAAAGTGGCAACCCAGACTAATAAGGAGGTTGGTGGTGTAGAGCTTCCTGTAGCCGCATGGCGTTCGTACTTAAATATGGAACTAACCATTCCAATTTTCGCTGTCTCTTATACACATCTCCGAGCCCACGAGACT
+
A1AAAD>A>DAAGGGGGGGGGFFFHHHGEHCGHFFBFGEBGH?FHFAAFEEFHBF2GB1FFEHHHHFDGEE?EEHAE?ECF?>>?FFFGE2@FF1BFEFGHGHGHHDBFGDGF>EEEE/B>EFGD2BFFF1<FFHDECCCGGHGGGGGGH
@M02034:409:000000000-BFKT7:1:1101:5226:13541 1:N:0:33
AAAGTCGAGGTGCCTAAAGTGGCAACCCAGACTAAGAAGCCGGTTGGTGGTGTAGAGCTTCCTGTAGCCGCATGGCGTTCGTACTTAAATATGGAACTAACCATTCCAATTTTCGCTGTCTCTTATACACATCTCCGAGCCCACGAGACT
+
ABBABFBBBBAAGGGGGFGGGGGHFHCDGHHGHHHHHHHHHGGGGGGEGGEFHFHBHFHHHGHHGHHHHGGGGGHHGGGGGEFHHHHGHHGHHFFHHHHHGHHHHGHHHHHHHHGGGGGHHGHHHHHHHGHHHHHFGGGGGGGGGGGGGH
@M02034:409:000000000-BFKT7:1:1101:13820:13546 1:N:0:33
AAAGTCGAGGTGCCTAAAGTGGCAACCCAGACTGCGGCGGGTGTTGGTGGTGTAGAGCTTCCTGTAGCCGCATGGCGTTCGTACTTAAATATGGAACTAACCATTCCAATTTTCGCTGTCTCTTATACACATCTCCGAGCCCACGAGAC
+
BBBAAFA3D@AAGGGGGGGGGGGHHHHGGHHGH3GE22A0>EGGGHHGGGEFEHHHHHHHHGHHHHHHHGGFGGHHGGGGGGEHHHFFGHDHFE22?CGFGHHHHGHHBGHHHHGGGFGFHGHHGHDHFHFHGHGFD?@D@.GEC?DDG
@M02034:409:000000000-BFKT7:1:1101:4406:13549 1:N:0:33
AAAGTCGAGGTGCCTAAAGTGGCAACCCAGACTGGGTGTGGGGTTGGTGGTGTAGAGCTTCCTGTAGCCGCATGGCGTTCGTACTTAAATATGGAACTAACCATTCCAATTTTCGCTGTCTCTTATACACATCTCCGAGCCCACGAGACT
+
CCCCCFCCCBBCGGGGGGGGGGGHHHHGGHHGHHHHGGEEGGGEFGGGFGFFHHHGHHHHHHHGFGHFHGGGGGHHGGGGGGGHHHHGHHHHHHHHGHGGHHFHHHHHHHHHHHGDFGGHGHHHHHGHGHHHHHHHG@DCDGHGGGGGGF
@M02034:409:000000000-BFKT7:1:1101:15247:13550 1:N:0:33
AAAGTCGAGGTGCCTAAAGTGGCAACCCAGACTCGGCTGGATGTTGGTGGTGTAGAGCTTCCTGTAGCCGCATGGCGTTCGTACTTAAATATGGAACTAACCATTCCAACTTTCGCTGTCTCTTATACACATCTCCGAGCCCACGAGACT
+
CCCCBFBCCCCCGGGGGGGFGGGHHHHGGHHGHHGGGGGGHHHHHHHFGGFGHGGBGGHHHHHHHHHGHGGFGGHHGGGEFEFGGHGGHHGHHHGHHHHHHHHGHHFHFHFHHFFGGGGHHHHHFHGHHGHHHFFFEBGGGGHGGFGGGG
@M02034:409:000000000-BFKT7:1:1101:22293:13563 1:N:0:33
AAAGTCGAGGTGCCTAAAGTGGCAACCCAGACTAAGAATAATGTTGGTGGTGTAGAGCTTCCTGTAGCCGCATGGCGTTCGTACTTAAATATGGAACTAACCATTCCAATTTTCGCTGTCTCTTATACACATCTCC
+
BBBBBFBAD?BBGGGDCEGGGGGHHHHGGHGFHDE3F5FD5DDFBGFEC2EFH3F5AAFCBFGFFGG5DEE0E11?>?>A1?2?BGHFFGHFGE3BBFG33F3FDFH4EGGHB4>EEE?FFHGH4BB44C11FDGF
@M02034:409:000000000-BFKT7:1:1101:6494:13564 1:N:0:33
AAAGTCGAGGTGCCTAAAGTGGCAACCCAGACTAATGGTCGGGTTGGTGGTGTAGAGCTTCCTGTAGCCGCATGGCGTTCGTACTTAAATATGGAACTAACCATTCCAATTTTCGCTGTCTCTTATACACATCTCCGAGCCCACGAGACT
+
ABAAAFBBBBABGGGGGGGGGFGFHHHGGEEFAGHFFGHGGCCFFEGGEFEGGBEDGHHFHHHHHGFFFEE0FGHHGEEFGGHHHHHHHHHFHHHFHHHHHFFGFDFFDGHHHHEFGDGHEFHHFGGDGHGHHFFHDCFCGEFFC/@GGH
@M02034:409:000000000-BFKT7:1:1101:16828:13568 1:N:0:33
AAAGTCGAGGTGCCTAAAGTGGCAACCCAGACTAAGATGGATGTTGGTGGTGTAGAGCTTCCTGTAGCCGCATGGCGTTCGTACTTAAATATGGAACTAACCATTCCAATTTTCGCTGTCTCTTATACACATCTCCGAGCCCACGAGACT
+
CCCCCFCCCCCCGGGGGGGGGGGHHHHGGHHGHHHCHFHHGHHHHHHGGGGGHFHFFHHHHHHHHGHHGGGAEGHHGGGGGGHHGHHEBHHHHHBGFHHHFGBGHGFFHHHHHEEDGGFHHHHHFHBFFF2FGFHFGCGGCFGFGCGGGH
@M02034:409:000000000-BFKT7:1:1101:15659:13570 1:N:0:33
AAAGTCGAGGTGCCTAAAGTGGCAACCCAGACTGGGTTGGGGGTTGGTGGTGTAGAGCTTCCTGTAGCCGCATGGCGTTCGTACTTAAATATGGAACTAACCATTCCAATTTTCGCTGTTCTTATACACATCTCCGAGCCCACGAGACTA
+
BCCCCFCACCBCGGGGGGGGGGGHHHHGGHHGHHHHGFGGGGGGFGGGGGEFHHHGHHHHGHHHHGHHHGGFGGHHGGGGGFHHHHGGHHHHHHHHFHHHHHHHHHHHHHHHHHGGGGGGHHHHHHFHHFHHHHFGCGGGGHGGCGEGHG
@M02034:409:000000000-BFKT7:1:1101:9762:13572 1:N:0:33
AAAGTCGAGGTGCCTAAAGTGGCAACCCAGACTAATAATGAGGTTGGTGGTGTAGAGCTTCCTGTAGCCGCATGGCGTTCGTACTTAAATATGGAACTAACCATTCCAATTTTCGCTGTCTCTTATACACATCTCCGAGCCCACGAGACT
+
AAABA5AA@DBAGGFGGGGFGGGHGHHGGGHDHFHHCHHGF5BBFGC2FEEFHFGBGHGHHHHGHHHGHEE0EEHHGGGGGGHHHGEBFFFDHBEBHGGGGHFHGGBFDGHHGHGGGGGB4DGHFG4GFBDHFHHG?//B@FEF/<DDFH
@M02034:409:000000000-BFKT7:1:1101:20358:13573 1:N:0:33
AAAGTCGAGGTGCCTAAAGTGGCAACCCAGGCGTATAAGAGTGTTGGTGGTGTAGAGCTTCCTGTAGCCGCGTGGCGTTCGTACTTAAATATGGAACTAACCATTCCAATTTTCGCTGTCTCTTATACACATCTC
+
AAAABFABBBBBGGGGGCGGGGGFHHHGGH2A2B2B3DG5FHHHH2GEF1EFG3F5F53BFFG55AADEEC0EEF/>EEFE??1EFHBFDGFFB33BBFF?03BB4F44BDGF4/?C<?B3FBF3?33B222F>@
@M02034:409:000000000-BFKT7:1:1101:22308:13575 1:N:0:33
AAAGTCGAGGTGCCTAAAGTGGCAACCCAGACTAAGAATAATGTTGGTGGTGTAGAGCTTCCTGTAGCCGCATGGCGTTCGTACTTAAATATGGAACTAACCATTCCAATTTTCGCTGTCTCTTATACACATCTCCGAGCCCACGAGACT
+
CCDCCFDDDDCDGGGGGGGGGGGHHHHGGHHGHHHHHHHHHHHHHHHGGGEFGHHGHHHHHHHHHHHHHGGGGGHHGGGGGGHHHHHHHHHHHHHHHHHHHHHHHHGHHHHHHHGGGGGHHHHHFHHHHHHHGHHHGCGGGGHGGGGGGH
@M02034:409:000000000-BFKT7:1:1101:3173:13575 1:N:0:33
AAAGTCGAGGTGCCTAAAGTGGCAACCCAGACTATGCCGTGTGTTGGTGGTGTAGAGCTTCCTGTAGCCGCATGGCGTTCGTACTTAAATATGGAACTAACCATTCCAATTTTCGCTGTCTCTTATACACATCTCCGAGCCCACGAGACT
+
BBBBBFBBBBBBGGGGGGGGGGGHHHHGGHHFHHHDDGGAEGFGHHEEFGEFHHHEHHHHGHHHHGHFHEEGGGHHGGGFGGHHHHHHGHHHHFGBGGHHHHGFHHGFHHHHHHGGGGGHHHHHHHHHHHHEHHHHG@FGGGHGGCCDGD
@M02034:409:000000000-BFKT7:1:1101:22861:13575 1:N:0:33
AAAGTCGAGGTGCCTAAAGTGGCAACCCAGACTAGGGAGTTGGTTGGTGGTGTAGAGCTTCCTGTAGCCGCATGGCGTTCGTACTTAAATATGGAACTAACCATTCCAATTTTCGCTGTCTCTTATACAATCTCCGAGCCCACGAGACTA
+
CCDCCFDCCCBCGGGGGGGGGGGHHHHGGHHGHHHHHHGFHHHGHGGFFFFFHHHGHHHHHHHHHHHHHGGEEGHHGGGGGGGHHHHGHHHHHGHHHHHHHHHHHHGHHHHHHHGGGGGGHHHHHHHHHHGHHHHGFGGGGHGGGGGGHG
@M02034:409:000000000-BFKT7:1:1101:19286:13577 1:N:0:33
AAAGTCGAGGTGCCTAAAGTGGCAACCCAGACTGAGAATCGTGTTGGTGGTGTAGAGCTTCCTGTAGCCGCATGGCGTTCGTACTTAAATATGGAACTAACCATTCCAATTTTCGCTGTCTCTTATACACATCTCCGAGCCCACGAGACT
+
CCCCCFCCCCCCGGGGGGGGGGGHHHHGGHHGHHFHFGHGHHHHGHGAA1EEFAF5BAEFEGFGF5GBFEG0EEFAEEEFEDCCFGFGGGHFGF3FFGHHFF3FGDGBBFEHHEEEFEEFGHHHB4B?GFFGHHHEFCCFGGAECCGEGH
@M02034:409:000000000-BFKT7:1:1101:27668:13585 1:N:0:33
AAAGTCGAGGTGCCTAAAGTGGCAACCCAGACTAATTGTAGGGTTGGTGGTGTAGAGCTTCCTGTAGCCGCATGGCGTTCGTACTTAAATATGGAACTAACCATTCCAATTTTCGCTGTCTCTTATACACATCTCCGAGCCCACGAGACT
+
CCCCCFCCCCCCGGGGGGGFGGGHHHHGGHHGHHHHDFGHHHGHHGCEFEEGHBFAF5GH5GHHGFGFHGGEFEFFEGGGGGFHGHHHHHHHHG3DGHGHFFBGHGFF4GHHHGFAFEEGFHHFFGHFGBGHHFFGD>BCDEHGGGFGDH
@M02034:409:000000000-BFKT7:1:1101:22292:13588 1:N:0:33
AAAGTCGAGGTGCCTAAAGTGGCAACCCAGACTAAGAATAATGTTGGTGGTGTAGAGCTTCCTGTAGCCGCATGGCGTTCGTACTTAAATATGGAACTAACCATTCCAATTTTCGCTGTCTCTTATACACATCTCCGAGCCCACGAGACT
+
A?AAAFAADD>AGGGG11FG1FEHFGFFGHHGHHGHFGGEGFFFFHHFGGGFGGHFFHFHHFHGGHEGHGGGGGHGGGEGGEBGGHHFHHHHHEFFGFFEGFHHHHGHHHFHFFGGGGGHGGHB>GFG2FBCGFBFA?@/><FF?CCGGF
@M02034:409:000000000-BFKT7:1:1101:2235:13589 1:N:0:33
AAAGTCGAGGTGCCTAAAGTGGCAACCCAGACTGGGCGTGCGGTTGGTGGTGTAGAGCTTCCTGTAGCCGCATGGCGTTCGTACTTAAATATGGAACTAACCATTCCAATTTTCGCTGTCTCTTATACACATCTCCGAGCCCACGAGACT
+
CCCCCFBBDBBCGGGGGGGFGGGGHHHGGHHGHHHHHGGGGGGGGGGEFEEFHHH5GFHHHHHHHHHHHF@EEGHGFFGGGGHHHHFGGHGHHGFGHHHHGHHHHHHGFHHHHHGFGGFHHHHHGHHHFGHBGGGFE?DGGGHGGCGGGH
@M02034:409:000000000-BFKT7:1:1101:2153:13589 1:N:0:33
AAAGTCGAGGTGCCTAAAGTGGCAACCCAGACTTCTAC
+
CCCCCFCBCDBBGGGGGGGGGGGHHHHGGHHGHBGG55
@M02034:409:000000000-BFKT7:1:1101:2808:13590 1:N:0:33
AAAGTCGAGGTGCCTAAAGTGGCAACCCAGACTTCGTCGACTGTTGGTGGTGTAGAGCTTCCTGTAGCCGCATGGCGTTCGTACTTAAATATGGAACTAACCATTCCAATTTTCGCTGTCTCTTATACACATCTCCGAGCCCACGAGACT
+
AAAAAFABBBAABGGGGGGGGGGHHGFEGHHGHHHGGGGGGGGHHHGGFFEFGFHDGHHHHFHHGBHGHFGGGGHFGGGGGGGHGHFFHHFHHGEGGHHHHHHHHHFGHHHHHFFEGGEBGDFGGHBFGGFHHGDDDCCCGGHGGGGFFH
@M02034:409:000000000-BFKT7:1:1101:27514:13591 1:N:0:33
AAAGTCGAGGTGCCTAAAGTGGCAACCCAGACTAGTAAGCAGGTTGGTGGTGTAGAGCTTCCTGTAGCCGCATGGCGTTCGTACTTAAATATGGAACTAACCATTCCAATTTTCGCTGTCTCTTATACACATCTCCGAGCCCACGAGACT
+
B?ABBFB3ADABGGGGCGGGGGGHHHHGGGHGHHHGHHHHFHGHGHEGFFEFHFGHHFHFFHHHHBFFFEGGGGHHGGGGGGHHHHHFFHGHHEDDFFGBEHFHHFFFGHHHHHGGDGGHHHHHHHHHDGGHCGF1E/BDCFHCDCCDAG
@M02034:409:000000000-BFKT7:1:1101:8985:13608 1:N:0:33
AAAGTCGAGGTGCCTAAAGTGGCAACCCAGACTGGTTCGGAGGTTGGTGGTGTAGAGCTTCCTGTAGC
+
BBBBBFABBBAAGGGGGGGGFGGHFHGGCFDGC325BFEGAAEE2F0AA1BFA3D5D53B5BFB5555
@M02034:409:000000000-BFKT7:1:1101:10675:13608 1:N:0:33
AAAGTCGAGGTGCCTAAAGTGGCAACCCAGACTAATAAGCAGGTTGGTGGTGTAGAGCTTCCTGTAGCCGCATGGCGTTCGTACTTAAATATGGAACTAACCATTCTAATTTTCGCTGTCTCTTATACACATCTCC
+
3AA3>DA>3AAAFCF5A4BFFBCAFFAA2BCFGFFGHFHFFHHFGGGBFEEB1AG5GFGHGBEFGAG5EE00BEHFGEEEFG2GFGB3BF4GFBD33BB3BEGBD44?FF4GGGGCE?E3D?DGBFB22B111B??
@M02034:409:000000000-BFKT7:1:1101:28208:13610 1:N:0:33
AAAGTCGAGGTGCCTAAAGTGGCAACCCAGACTAAGAAGAAGGTTGGTGGTGTAGAGCTTCCTGTAGCCGCATGGCGTTCGTACTTAAATATGGAACTAACCATTCCAATTTTCGCTGTCTCTTATACACATCTCCGAGCCCACGAGACT
+
BBBBAFBBBBAAGGGG4FFDFGGFGHHGGHHFHGACDA33BBGGGHEGFEEFEEFGHHHHFHFHGFHFHGGGGGHGGFGFGAGHGGEGDGHHHHHHHHFHHHHHHHHEHHFHHHGGFGFFHHGHFGBHGGBHHFGFEDC@DFHGGCFGGH
@M02034:409:000000000-BFKT7:1:1101:8963:13611 1:N:0:33
AAAGTCGAGGTGCCTAAAGTGGCAACCCAGACTGATTATCGGGTTGGTGGTGTAGTGCTTCCTGTAGCCGCGTGGCGTTCGTACTTAAATAGCA
+
BBBBBFBBBBBBGGGGGGGGGGGHHHHGGHHAFH35A5A52AEHE20BA1EAA3F535DB5FAAB5EB3AE0>EE/>?>C??2?1?B33F433?
@M02034:409:000000000-BFKT7:1:1101:10656:13612 1:N:0:33
AAAGTCGAGGTGCCTAAAGTGGCAACCCAGACTAATAAGCAGGTTGGTGGTGTAGAGCTTCCTGTAGCCGCATGGCGTTCGTACTTAAATATGGAACTAACCATTCCAATTTTCGCTGTCTCTTATACACATCTCCGAGCCCACGAGACT
+
CCCCCFCCCCCCGGGGGGGGGGGHHHHGGHHGHHHHHHHHHHHHHHGGFGGGHHHGGHHHHHHHHHHHHGGGGGHHGGGGGGHHHHHHHHHHHHFGHHGFHHGHHHEHHHHHHHGGGGGGHHHHGHGHFGFHHHHBECFCGGHGFGGGGH
@M02034:409:000000000-BFKT7:1:1101:14025:13615 1:N:0:33
AAAGTCGAGGTGCCTAAAGTGGCAACCCAGACTGAGAAGAAGGTTGGTGGTGTAGAGCTTCCTGTAGCCGCATGGCGTTCGTACTTAAATATGGAACTAACCATTCCAATTTTCGCTGTCTCTTATACACATCTCCGAGCCCACGAGACT
+
CCCDCFDCCDCCGGGGGGGGGGGHHHHGGHHGHHHCHDFHHHHHHHGGGGEFHHHHHHHHHHHHHHHHHGGGGGHHGGGGGGHHHHHHHHHHHHGHHHHHHGHHHHHHHHHHHHGGGGGHHHHHHHHHFHHHHHHHFBGGGGHGFFGGGG
@M02034:409:000000000-BFKT7:1:1101:29502:13618 1:N:0:33
AAAGTCGAGGTGCCTAAAGTGGCAACCCAGACTGAGAGGAATGTTGGTGGTGTAGAGCTTCCTGTAGCCGCATGGCGTTCGTACTTAAATATGGAACTAACCATTCCAATTTTCGCTGTCTCTTATACACATCTCCGAGCCCACGAGACT
+
AABBAF3>DBBBGGGGGGGGGGGHHFHGGHHGHHGHCCEGHGFGHFFFGGGGHGHHGHHHGFHFHHHHFGF>FEHFEEGGGGHGGFFDGGGGBFFGHGGH3CBGFGGEGGGHHEC/EEGHB4FG4FBD3BBC2F3FD/@@/?G//ADCDG
@M02034:409:000000000-BFKT7:1:1101:29525:13620 1:N:0:33
AAAGTCGAGGTGCCTAAAGTGGCAACCCAGACTGAGAGGAATGTTGGTGGTGTAGAGCTTCCTGTAGCCGCATGGCGTTCGTACTTAAATATGGAACTAACCATTCCAATTTTCGCTGTCTCTTATACACATCTCCGAGCCCACGAGACT
+
AAAAAFAADB>AFGGBCGGBGGFFFAFEFGGFCGFFFGFFFFHGHHH2BEBFFDGEGFGHHHHGBDHFABA>EEFBEEEFBB21FGEBDFFFFFBFEGHFBB?FG?DBGHGHHG><?E?344FGFHFFB2DGCG3B?<C/<</FCCFFAF
@M02034:409:000000000-BFKT7:1:1101:9893:13622 1:N:0:33
AAAGTCGAGGTGCCTAAAGTGGCAACCCAGACTACGCATCCGGTTGGTGGTGTAGAGCTTCCTGTAGCCGCATGGCGTTCGTACTTAAATATGGAACTAACCATTCCAATTTTCGCTGTCTCTTATACACATCTCCGAGCCCACGAGACT
+
CCCCCFCCCCBCGGGGGGGFGGGHHHHGGHHGHHHGGGGGHGGEEGGGGGEFHHHHHHHHHHHHHHHHHGGGGGHHGGGGGGHHHHHHHHGHHHHHHHHHHHHHHHHHHHHHHHGGGGGHHHHHHHGFHHGHHHHGGCGGGGHGGGGGGH
@M02034:409:000000000-BFKT7:1:1101:4909:13628 1:N:0:33
AAAGTCGAGGTGCCTAAAGTGGCAACCCAGACTGGGTCGCCGGTTGGTGGTGTAGAGCTTCCTGTAGCCGCATGGCGTTCGTACTTAAATATGGAACTAACCATTCCAATTTTCGCTGTCTCTTATACACATCTCCGAGCCCACGAGACT
+
BBBBBFBABBBBGGGGGGGGGGGHGHHGGGGGGFEHBGFFGGGEEGGGFEGGEGGEFGHHHHHFGFGFHEEEFGHHGGGGFGFHHGGHHHEFGHBEGHHGHFFGHHHHHHHHHHGFGFFFHGHH2HGFFGHHHFGFE/<A/FEGGCCGGH
@M02034:409:000000000-BFKT7:1:1101:18195:13629 1:N:0:33
AAAGTCGAGGTGCCTAAAGTGGCAACCCAGACTAAGCCGCATGTTGGTGGTGTAGAGCTTCCTGTAGCCGCATGGCGTTCGTACTTAAATATGGAACTAACCATTCCAATTTTCGCTGTCTCTTATACACATCTCCGAGCCCACGAGAC
+
CCCCCFCCCCCCGGGGGGGGGGGHHHHGGHHGH33F33A222BGGHHGGGFFHHHGGHHHHHHHHHHHHGGEGGHHGGGGGGHHHHHHHHHHHHHHGHHHHHHHHHGHHHHHHHGGGGGGHHHHFHHHHHGHHHHHG@DGCGH/A@FGG
@M02034:409:000000000-BFKT7:1:1101:5815:13633 1:N:0:33
AAAGTCGAGGTGCCTAAAGTGGCAACCCAGACTCGTCCGCCGGTTGGTGGTGTAGAGCTTCCTGTAGCCGCATGGCGTTCGTACTTAAATATGGAACTAACCATTCCAATTTTCGCTGTCTCTTATACACATCTCCGAGCCCACG
+
CCCCCFCABCBCGGGGGGGGGGGGHHHGGHHGHHGHEE?EDCEE1A0EFGGG1ED5D@GF5BGHHBF53EEEEEG1@EEFDECCFHFEFFGGDD33BFFGB03FF4F44DGHHB@FGGFGFGD>@FFGHHFFBFGBD@???F..@
@M02034:409:000000000-BFKT7:1:1101:14210:13634 1:N:0:33
AAAGTCGAGGTGCCTAAAGTGGCAACCCAGACTGGGGGGTCGGTTGGTGGTGTAGAGCTTCCTGTAGCCGCATGGCGTTCGTACTTAAATATGGAACTAACCATTCCAATTTTCGCTGTCTCTTATACACATCTCCGAGCCCACGAGACT
+
CCCCCFDCCCBCGGGGGGGGGGGHHHHGGHHGHHHHGGGEEGGDGGGDFGCFGHGFGHHHHHHHGFHHHGGGGGHHGGGGGGHHHHHHHHHHHHHGHHHGHHHHHHGHHHHHHHGGGGGGGGGGGGGGGGGGGGGFFCGGFFFFFCFFFF
@M02034:409:000000000-BFKT7:1:1101:4778:13636 1:N:0:33
AAAGTCGAGGTGCCTAAAGTGGCAACCCAGACTTTGGGTTCTGTTGGTGGTGTAGAGCTTCCTGTAGCCGCATGGCGTTCGTACTTAAATATGGAACTAACCATTCCAATTTTCGCTGTCTCTTATACACATCTCCGAGCCCACGAGACT
+
ABCCAFBCCCBCGGGGGGGFGGGHHHHGGHHGHHHHHGEGHHHGHHHGGGFGHHHGHHHHHHHHHHHHHGGGGGHHGFGGGGHHHHHHHHHHHHGFFHGHGHHHHHHHHHHHHHGGGFEFHHGHHHHHFHEHGHGFGCCCFGHGGGCEEH
@M02034:409:000000000-BFKT7:1:1101:14988:13638 1:N:0:33
AAAGTCGAGGTGCCTAAAGTGGCAACCCAGACTATGGGTTCTGTTGGTGGTGTAGAGCTTCCTGTAGCCGCATGGCGTTCGTACTTAAATATGGAACTAACCATTCCAATTTTCGCTGTCTCTTATACACATCTCCGAGCCCACGAGACT
+
BBBBBFBBBBAAGGGGFEGDDGFHHHHGGHHGHHHHHHHGHHHGHHHGFGBFGFHGGHHHHGHHHHHHHGGFFGHHGGGFGGHHHHHGHGHHHHGHHHHHHHFHGHHHHHHHHBEEGGGFHGHHGHHHGHGHGGFBC@DCCGHGGCCFGH
@M02034:409:000000000-BFKT7:1:1101:28729:13638 1:N:0:33
AAAGTCGAGGTGCCTAAAGTGGCAACCCAGACTACGAATCAGGTTGGTGGTGTAGAGCTTCCTGTAGCCGCATGGCGTTCGTACTTAAATATGGAACTAACCATTCCAATTTTCGCTGTCTCTTATACACATCTCCGAGCCCACGAGACT
+
AABBCFCCCCBCGGGGGGGGGGGGHHHGGHHGHHHGGHHGHHHGGHGGFGEFHHHHHHHHHHHHHHHHHGGCFGHHGGGGGGHHHHGGEGFHHHFFFGGHHHHHHHHHHGHHHHGGGGGHHHHHBHGHGHFHHHFHDCDCGGHGGGGGGH
@M02034:409:000000000-BFKT7:1:1101:24437:13643 1:N:0:33
AAAGTCGAGGTGCCTAAAGTGGCAACCCAGACTTGTAAGAAGGTTGGTGGTGTAGAGCTTCCTGTAGCCGCATGGCGTTCGTACTTAAATATGGAACTAACCATTCCAATTTTCGCTGTCTCTTATACACATCTCCGAGCCCAC
+
BBBBAF>3DDAAEGGFEGGFGFFHHHHGGHGGHGGFHHGFGFHGGHGGGCFGHGHGHHHFHHHGHEHHGGGGG?1FEGGGFGHHHFFH3FFHHEDFFFGHHGFFGFGBFGHHHHGCGEGFFFHHFFGHGHHGHGB?A//>BF/?
@M02034:409:000000000-BFKT7:1:1101:3813:13648 1:N:0:33
AAAGTCGAGGTGCCTAAAGTGGCAACCCAGATTCATCCGCCTGTTGGTGGTGTAGAGCTTCCTGTAGCCGCATGGCGTTCGTACTTAAATATGGAACTAACCATTCCAATTTTCGCTGTCTCTTATACACATCTCCGAGCCCACGAGACT
+
>AAABFBBBBAAGGGGGGGGGGGHHGHGGDHHHHHHHHGGGGHHHHGGFGEFHGFDFFGHHHHFFFGFHGGFEFHHGGGGGGHHHHGFHHGHHGGHGHHFHHHHHHHGHHHGHHGGGGGFHHHHHHGHFGGFHGGHG<@CGEAFD?@EGH
@M02034:409:000000000-BFKT7:1:1101:24438:13662 1:N:0:33
AAAGTCGAGGTGCCTAAAGTGGCAACCCAGACTTGTAAGAAGGTTGGTGGTGTAGAGCTTCCTGTAGCCGCATGGCGTTCGTACTTAAATATGGAACTAACCATTCCAATTTTCGCTGTCTCTTATACACATCTCCGAGCCCACGAGACT
+
BBBBBFBBBBBBGGGGEGGFGGGHHHHGGHHGHHHHHHHHHHHGHHGEFGGGHHHHHHHHHHHHGFHHHGGFGGHGGGGGGGHHHHHHHHHHHHHFGHGHHHHHHHFFHHHHHHGGGGGGHGHHFGEHGFHHGHHHG/BCGGHGGGGGGH
@M02034:409:000000000-BFKT7:1:1101:8165:13662 1:N:0:33
AAAGTCGAGGTGCCTAAAGTGGCAACCCAGACTCATCAGCCTGTTGGTGGTGTAGAGCTTCCTGTAGCCGCATGGCGTTCGTACTTAAATATGGAACTAACCATTCCAATTTTCGCTGTCTCTTATACACATCTCCGAGCCCACGAGACT
+
ABBBBFBBBBBBGGGGGGGFGGGHHHHGGHHGHHHHHHHHHHHHGHHGFGFGGHHHHHHHHHHHGHHHHGGGGGHGGFGGGGHHHHGHHHGHHHHGGHHHHHGHHHGHHHHHHHGDGGGGFFHHFHHHGHFHHHFDF?CCGGHGGGGGGH
@M02034:409:000000000-BFKT7:1:1101:12701:13672 1:N:0:33
AAAGTCGAGGTGCCTAAAGTGGCAACCCAGACTAATAATCTGGTTGGTGGTGTAGAGCTTCCTGTAGCCGCATGGCGTTCGTACTTAAATATGGAACTAACCATTCCAATTTTCGCTGTCTCTTATACACATCTCCGAGCCCACGAGACT
+
BBBBBFBBBBBBGGGGGGGGGGGHHHHGGFHGHHGHHHGHHHHHHGGFFFGGHGHFHHHHHGHHHHHHHGGEEGHHGGGGGGHHHHHG3FGHHFDGHHGHHHDGHHHGHHHHHHFCEGGHHHHHGHHHBGGHHHHFG/@CFGHGGGFGDH
@M02034:409:000000000-BFKT7:1:1101:22210:13680 1:N:0:33
AAAGTCGAGGTGCCTAAAGTGGCAACCCAGACTCAGGGTATTGTTGGTGGTGTAGAGCTTCCTGTAGCCGCATGGCGTTCGTACTTAAATATGGAACTAACCATTCCAATTTTCGCTGTCTCTTATACACATCTCCGAGCCCACGAGACT
+
CCCDCFCCCDCCGGGGGGGFGGGHHHGGGHHGHHHHHHGHHHHHHHHGGGEFGHHHHGHHHHHHHHHHHGGGGGHHGGGGGGHHHHHHHHGHHHHHHHHGHHHHHHEHHHHHHHGGGGGHHHHHHHHHFHFHHHHGGCGGGGHGGGGGGH
@M02034:409:000000000-BFKT7:1:1101:23289:13682 1:N:0:33
AAAGTCGAGGTGCCTAAAGTGGCAACCCAGACTCATAATAAGGTTGGTGGTGTAGAGCTTCCTGTAGCCGCATGGCGTTCGTACTTAAATATGGAACTAACCATTCCAATTTTCGCTGTCTCTTATACACATCTCCGAGCCCACGAGACT
+
CCCCCFCCCCCCGGGGGGGGGGGHHHHGGGHGHHHHHHHHHHHHHHGFFGFFHHHHHHHHHHHHHHHHHGGGGGHHGGGGGGHHHHHHHHHHHHHHHHHHHHGHHHHHHHHHHHGGGGGHHHHHHHHHGHHHHHHHGCGFGGGGGGGGGH
@M02034:409:000000000-BFKT7:1:1101:20916:13685 1:N:0:33
AAAGTCGAGGTGCCTAAAGTGGCAACCCAGACTGTTCTTTGGGTTGGTGGTGTAGAGCTTCCTGTAGCCGCATGGCGTTCGTACTTAAATATGGAACTAACCATTCCAATTTTCGCTGTCTCTTATACACATCTCCGAGCCCACGAGACT
+
BBBBBFBABDABGFGFGGGDGGGHHHHGGHHGHHHHHHHHHHGEFGGGFGEFGGHHHHHHHHHHGFHHGGGGGGHHGEGGGGHHHHHHHHGHHHHHHHHGFHFHHHFGHHHHHGGGGGGGHHHHHHFHDGEHHHHHGGGGGGHGGGCGGH
@M02034:409:000000000-BFKT7:1:1101:28653:13688 1:N:0:33
AAAGTCGAGGTGCCTAAAGTGGCAACCCAGACTTCTACGACGGTTGGTGGTGTAGAGCTTCCTGTAGCCGCATGGCGTTCGTACTTAAATATGGAACTAACCATTCCAATTTTCGCTGTCTTTATACACATCTCCGAGCCCACGAGA
+
AAAAAFAA?2ABFGF5FGGGGFGHHGHGGHGGFFDEGHGFGEGCFEGEFEEE1AGDGBGHEGGGHEFFGFG/?E11EEGGG11GFGFGHGHFHEF33FGHHHHFFGFFGHHFH4EEEDDHHHHHH22@CFGFFBDE//C@/?FDC-<
@M02034:409:000000000-BFKT7:1:1101:24628:13689 1:N:0:33
AAAGTCGAGGTGCCTAAAGTGGCAACCCAGACTGAGTTTTCGGTTGGTGGTGTAGAGCTTCCTGTAGCCGCATGGCGTTCGTACTTAAATATGGAACTAACCATTCCAATTTTCGCTGTCTCTTATACACATCTCCGAGCCCACGAGACT
+
BBBBBFAADDABGGGGFGGFGGGHHHHFDHGGFHHHHGHHHGGGGGGEFFFGHEHBGHHHGGHHHHHHGGGEEGHHGGGGGEHHHGHFDGFHHHHHHHHFHHEGHHFHFFHHGHGGGGGHHHHHGGGH3GBHHFGB//@@DGHGCCFDDF
@M02034:409:000000000-BFKT7:1:1101:23038:13691 1:N:0:33
AAAGTCGAGGTGCCTAAAGTGGCAACCCAGACTAAGGCTAATGTTGGTGGTGTAGAGCTTCCTGTAGCCGCATGGCGTTCGTACTTAAATATGGAACTAACCATTCCAATTTTCGCTGTCTCTTATACACATCTCCGAGCCCACGAGACT
+
CCCCCFCCCCCCGGGGGGGGGGGHHHHGGHHGHHHHHHHHHGHHHHHGGGEFHHHHHHHGHHHHHHHHHGGGGGHHGGGGGGHHHHHHHHFHHHFFHHHHHHHHHHHHHHHHHHGGGGGGHHHHGHGHFHGHGHFFGCGGGGHGGGCGGH
@M02034:409:000000000-BFKT7:1:1101:6220:13692 1:N:0:33
AAAGTCGAGGTGCCTAAAGTGGCAACCCAGACTCATCAGCGTGTTGGTGGTGTAGAGCTTCCTGTAGCCGCATGGCGTTCGTACTTAAATATGGAACTAACCATTCCAATTTTCGCTGTCTCTTATACACATCTCCGAGCCCACGAGACT
+
BBBBBFAABBBBGGGGGGGGGGGGHHGGGHHGHGHHHHHHGGGGHHHGGGEFGHHGHHHHHHHHFGHHHGGGFGHHGFGGGGHHHHHHHHGHHHHEHHGHHHHHHHHHHHHHHGGGGGDFFHHHHHFHHHFFFHHHGFGGGGFGC?DFGH
@M02034:409:000000000-BFKT7:1:1101:26144:13697 1:N:0:33
AAAGTCGAGGTGCCTAAAGTGGCAACCCAGACTAAGAATAATGTTGGTGGTGTAGAGCTTCCTGTAGCCGCATGGCGTTCGTACTTAAATATGGAACTAACCATTCCAATTTTCGCTGTCTCTTATACACATCTCCGAGCCCACGAGACT
+
BCCCBFCBBCAAGGGGGGGGGGGHHHHGGHHGHHHHHHHHHHHGHHHGFGFFHFHHHHHHHGHHGHHHHGGGGGHHGGGGGGHHHHHHHHHHHHHHHHHGHHHHHGHHFHHHHFGGGGGHHHHHFHFHGHGHHHHHGGGGGGGGGGGGGH
@M02034:409:000000000-BFKT7:1:1101:7518:13701 1:N:0:33
AAAGTCGAGGTGCCTAAAGTGGCAACCCAGACTACTACTAGTGTTGGTGGTGTAGAGCTTCCTGTAGCCGCATGGCGTTCGTACTTAAATATGGAACTAACCATTCCAATTTTCGCTGTCTCTTATACACATCTCCGAGCCCACGAGACT
+
BBBCBFBBCCCCGGGGGGGGGGGHHHHGGHGGHHHHHFHFDHHHHHHGGGGGGHHFFHHHFHHHHHHGFGGEGGHGGGGGGGHHHFHHHFHFHHFFHHHHGFFGHFGHHHGHHGGGGGGHHHHHFHGHHHHHHHHFGFGGGEEFGGGGGH
@M02034:409:000000000-BFKT7:1:1101:13492:13705 1:N:0:33
AAAGTCGAGGTGCCTAAAGTGGCAACCCAGACTCAGAGTTTTGTTGGTGGTGTAGAGCTTCCTGTAGCCGCATGGCGTTCGTACTTAAATATGGAACTAACCATTCCAATTTTCGCTGTCTCTTATACACATCTCCGAGCCCACGAGACT
+
BCCCBFBBCCCCGGGGGGGGGGGHHHHGGHHGHHHHHHHHHHHGHHHEFGEFHHHGHHHHHHHHHHHHHGGGGGHHGGGGGGHHHHHHHHGHHGHHHHGGHHHHHHHHHHHHHGGGGGGGHGHHHHHHFGFHHHHHF?FFGGHGGGGGGH
@M02034:409:000000000-BFKT7:1:1101:18784:13709 1:N:0:33
AAAGTCGAGGTGCCTAAAGTGGCAACCCAGACTGCGAATCAGGTTGGTGGTGTAGAGCTTCCTGTAGCCGCATGGCGTTCGTACTTAAATATGGAACTAACCATTCCAATTTTCGCTGTCTCTTATACACATCTCGAGCCCACGAGACTA
+
CCCCCFCCCCBBGGGGGGGGGGGHGHHGGHHGHHHGGGGGHHHHHHGGGGGFHGHFHHHHHHHHHHHHHGGGGGHHGGGGGGHHHHHGHHHHHHHHHHHGHHHHHHGHHHHHHHGGGGGHHHHHHHHHHHHHHGHHFEGGGGGGGGGEHH
@M02034:409:000000000-BFKT7:1:1101:29210:13715 1:N:0:33
AAAGTCGAGGTGCCTAAAGTGGCAACCCAGACTCAGACGCCGGTTGGTGGTGTAGAGCTTCCTGTAGCCGCATGGCGTTCGTACTTAAATATGGAACTAACCATTCCAATTTTCGCTGTCTCTTATACACATCTCCGAGCCCACGCGACT
+
CCCCCFCABCCCGGGGFGGGGGGHHHHGGHHGHGBEE3EGCGGGGGGGCAF113D5BD3B5FFFB@D53EE>EE11>?>FA>2?FGHF3BG4FE33BEGH303BB4E4BGDHD3</A?<?>DGF2>@>F<DCGFFBA/<A/FGEC.>D<C
@M02034:409:000000000-BFKT7:1:1101:28888:13715 1:N:0:33
AAAGTCGAGGTGCCTAAAGTGGCAACCCAGACTGATCCGCGGGTTGGTGGTGTAGAGCTTCCTGTAGCCGCATGGCGTTCGTACTTAAATATGGAACTAACCATTCCAATTTTCGCTGTCTCTTATACACATCTCCGAGCCCACGAGACT
+
BBBBAFBABBBABGGDFGFEGFBFFAFAFHHEHHGHHHGFEGFAFFGEFE>?FDGGGBGHDCGGGFGBE?>>EEHGEEGGEEHHGHGFFFGGGGFD3FFFFGDGHFBDGHHGHG>?CDE<GDHH2GED2FDBCGDF?@CA@EGFCGGGDG
@M02034:409:000000000-BFKT7:1:1101:13683:13717 1:N:0:33
AAAGTCGAGGTGCCTAAAGTGGCAACCCAGACTTCGCATCCGGTTGGTGGTGTAGAGCTTCCTGTAGCCGCATGGCGTTCGTACTTAAATATGGAACTAACCATTCCAATTTTCGCTGTCTCTTATACACATCCCGAGCCCACGAGACTA
+
CCCCAFCCCCBBGGGGGGGGGGGHHHHGGHHGHHHGGGGGHGGGGGGGGGGGHHHHHHHHHHHHHHHHHGGGGGHHGEGGGGHHHHHHHHHHHHHHHHHHHHHHHHHHHHHHHHGGGGGHHGHHHHGHFHGHHGHGEGGGGHGGGGFGGD
@M02034:409:000000000-BFKT7:1:1101:21488:13722 1:N:0:33
AAAGTCGAGGTGCCTAAAGTGGCAACCCAGACTCATCCTCCGGTTGGTGGTGTAGAGCTTCCTGTAGCCGCATGGCGTTCGTACTTAAATATGGAACTAACCATTCCAATTTTCGCTGTCTCTTATACACATCTCCGAGCCCACGAGACT
+
BBBBBFBBBBABGGGGGGGGGGGGGHHGGGGGHHHHHHHHGGEEEGGAFEEFGBGBGGEHHHHGHHHGHGEEFEHGGFGEG>FHHHGHHHFHHHFHFHHGHFFGHHHFFHHHHHG/EA?DFHHHFFFDFFBFFGGHD@CCGAGGGGGGGF
@M02034:409:000000000-BFKT7:1:1101:10734:13722 1:N:0:33
AAAGTCGAGGTGCCTAAAGTGGCAACCCAGACTGGGCTTCCTGTTGGTGGTGTAGAGCTTCCTGTAGCCGCATGGCGTTCGTACTTAAATATGGAACTAACCATTCCAATTTTCGCTGTCTCTTATACACATCTCCGAGCCCACGAGACT
+
>AAA>F1>>DAA1FEA1AEG1AFFCAG0EAGFGFACGEGEEGDBFEAAF/FFGGHBGHHGGBGHF2G2FE?/EEH0EEGEFG0GHHD1FGB@GHDDGFG11B1BFHFBFGHHHHGGGGFHHHHHEFGGD11B1>B1<@CCGFHEG?/CEH
@M02034:409:000000000-BFKT7:1:1101:8417:13723 1:N:0:33
AAAGTCGAGGTGCCTAAAGTGGCAACCCAGACTCAGAATGAGGTTGGTGGTGTAGAGCTTCTGTAGCCGCATGGCGTTCGTACTTAAATATGGAACTAACCATTCCAATTTTCGCTGTCTCTTATACACATCTCCGAGCCCACGAGACTA
+
CCCCCFCCCCABGGGGGGGFGGGHHHHGGHHGHHHHHHHHHHHGHHGFFGGGHHHHHHHHHHHHHHGHGFFGGHGEEFFGEGHHHHHGHHEHHHHGFFGFHEHHEEGGHHHHEGGGGEFHGHHHFGFHFEHHHHGDGFFFGHGGGGGEHH
@M02034:409:000000000-BFKT7:1:1101:7367:13728 1:N:0:33
AAAGTCGAGGTGCCTAAAGTGGCAACCCAGACTATGACGCCGGTTGGTGGTGTAGAGCTTCCTGTAGCCGCATGGCGTTCGTACTTAAATATGGAACTAACCATTCCAATTTTCGCTGTCTCTTATACACATCTCCGAGCCCACGAGACT
+
CCCCCFCCCCCCGGGGGGGGGGGHHHHGGHHGHHHHHHGGGGGGGGGGGGGGHHHHHHHHHHHHHHHHHGGGGGHHGGGGGGHHHHHHHGHHHHHGGHHHHHHHHHGHHHHHHHGGGGGHHHHHEHFHGHGHHHHGGDGGGGHGGGGGGH
@M02034:409:000000000-BFKT7:1:1101:26066:13731 1:N:0:33
AAAGTCGAGGTGCCTAAAGTGGCAACCCAGACTGGTGCGAGTGTTGGTGGTGTAGAGCTTCCTGTAGCCGCATGGCGTTCGTACTTAAATATGGAACTAACCATTCCAATTTTCGCTGTCTCTTATACACATCTCCGAGCCCACGAGACT
+
AAAAAD>1A?AAGGGGGFGGGFFH1FHGGGHGH1AF0B/E/EGHHHHAF/EFHFFGHHHHFFG1FD2DGEE/EE0E@GGGFG>GEFE1FG222F1BFGEG1F1BGFF22BDGHEEEGEEGHHFB1>BBBFBGHGGGC/>/BCAE//<CCG
@M02034:409:000000000-BFKT7:1:1101:8844:13734 1:N:0:33
AAAGTCGAGGTGCCTAAAGTGGCAACCCAGACTACGCATAATGTTGGTGGTGTAGAGCTTCCTGTAGCCGCATGGCGTTCGTACTTAAATATGGAACTAACCATTCCAATTTTCGCTGTCTCTTATACACATCTCCGAGCCCACGAGACT
+
CBCCBFCCCCBBGGGGGGGGGGGHHHHGGHHGHHHGGGGGHHHHHHHGGGEFGHHHHHGHHHHHHHHHHGGGGGHHGGGGGGHHHHGFHHGHHHHGGFHGHHHHHHHHHHHHHHGGGGGGHHHHHHHGFHFHHHHFGGGCGGHGGGGGGH
@M02034:409:000000000-BFKT7:1:1101:7836:13737 1:N:0:33
AAAGTCGAGGTGCCTAAAGTGGCAACCCAGACTTCGCTGCCTGTTGGTGGTGTAGAGCTTCCTGTAGCCGCATGGCGTTCGTACTTAAATATGGAACTAACCATTCCAATTTTCGCTGTCTCTTATACACATCTCCGAGCCCACGAGACT
+
BBBBBFBBBBBBGGGGGGGGGGGHHHHGGHHGHHHGGGGGHHHHHHHEFGEFHGHHHHHHHHHHHHHHHGGFGGHHFEGGGGHHHHHHHHHHHHHGHHHGHHHHHHGGHHHHHHGGGGGHHHHHHHHFFFGHHHHHGGFGGGHGFGGGGH
@M02034:409:000000000-BFKT7:1:1101:17435:13746 1:N:0:33
AAAGTCGAGGTGCCTAAAGTGGCAACCCAGACTGATGTTTGTGTTGGTGGTGTAGAGCTTCCTGTAGCCGCATGGCGTTCGTACTTAAATATGGAACTAACCATTCCAATTTTCGCTGTCTCTTATACACATCTCCGAGCCCACGAGACT
+
BBBBBFBBBBBBGGGGGGGGGGGGHHHFFHDGCHHHHHHHHHHHHGHEFGGFHHHEHGHHHHHFBGHHHGGFGEHHGEGGGGBGGHGFHHFHHHEHHHHHHHHGHHGFHHHHHFCGGGEHHHHGGHHHHHBFFHHGD?FGGGHGGGGGGH
@M02034:409:000000000-BFKT7:1:1101:4552:13746 1:N:0:33
AAAGTCGAGGTGCCTAAAGTGGCAACCCAGACTAGGGATCAGGTTGGTGGTGTAGAGCTTCCTGTAGCCGCATGGCGTTCGTACTTAAATATGGAACTAACCATTCCAATTTTCGCTGTCTCTTATACACATCTCCGAGCCCACGAGACT
+
BBBBBFBBBBBBGGGGGGGGGGGGHHHGGHHGHHHHHHHGHHHHHHGFFGEFGGHFHHHHHGHHHHHFHGGGGGGHGGGGGFHHHHHHHHHHHHHHHHHGHHGHHHHGHHHHHHGGGGGHHHHHGHGHGHGGGHGFGF?CDFGGGCGGGH
@M02034:409:000000000-BFKT7:1:1101:20395:13754 1:N:0:33
AAAGTCGAGGTGCCTAAAGTGGCAACCCAGACTATTCAGCATGTTGGTGGTGTAGAGCTTCCTGTAGCCGCATGGCGTTCGTACTTAAATATGGAACTAACCATTCCAATTTTCGCTGTCTCTTATACACATCTCCGAGCCCACGAGACT
+
CCBBBFCCCCACGGGGGGGFGGGHHHHGGHHGHHHHHHHHHHHHHHHGGGEFGFGFGHHHHHHGHHHHHGGGGGHHGGGGGEGHGHHHHHHHHHDGFHHHHHHHHHHHHHHHHHGGGGEGHHHHHGFHHHHHFHHHGDGGGGHGGFGGGH
@M02034:409:000000000-BFKT7:1:1101:28895:13762 1:N:0:33
AAAGTCGAGGTGCCTAAAGTGGCAACCCAGACTGCTATGCCGGTTGGTGGTGTAGAGCTTCCTGTAGCCGCATGGCGTTCGTACTTAAATATGGAACTAACCATTCCAATTTTCGCTGTCTCTTATACACATCTCCGAGCCCACGAGACT
+
BBBBBF33DDBBGGGGFGGGGGDHHHHGGGHGHCHHHHHHHGGEEGGEFFEFHHHHHHHHGHHHHHHGHEEEGGHHGAFGGGFHHHBDHHHGHHFFFHHFFGGHHHFHHHHHHHEEEGGHGHHHHHFHFHDHGHFFEC?CGGHG?DGGDG
@M02034:409:000000000-BFKT7:1:1101:6514:13763 1:N:0:33
AAAGTCGAGGTGCCTAAAGTGGCAACCCAGACTCCTTCTCCTGTTGGTGGTGTAGAGCTTCCTGTAGCCGCATGGCGTTCGTACTTAAATATGGAACTAACCATTCCAATTTTCGCTGTCTCTTATACACATCTCCGAGCCCACGAGACT
+
ABCCBFBCCCCCGGGGGGGGGGGHGHHGGHHGHHHHHHHHHHHHHHHGGGEFGFHFHHHHHHHFGGHHHGGGGGHGGEGGGGHHHHHGHHFHHHGHGHGGHHGHHHHGFGHHHFGEGGGHHGHHGHHHHFBGEHHGGCGGGGHGGGCGFG
@M02034:409:000000000-BFKT7:1:1101:6250:13765 1:N:0:33
AAAGTCGAGGTGCCTAAAGTGGCAACCCAGACTGATCATCGGGTTGGTGGTGTAGAGCTTCCTGTAGCCGCATGGCGTTCGTACTTAAATATGGAACTAACCATTCCAATTTTCGCTGTCTCTTATACACATCTCCGAGCCCACGAGACT
+
BBBBAFAADBABGGGFCGGGGGGGGHH?FDGGHHGHHHHHHGCAEEEGGG1FAGGDGHHHFHDEFFHFHEF@EFHHGEGFEFFHHHGGHHFHFHFHGHGGHHHHHGHHFHHGHEFGGGFFHGHHHHHHFHBHFDGHG?G?FGHGGCGGGH
@M02034:409:000000000-BFKT7:1:1101:20171:13769 1:N:0:33
AAAGTCGAGGTGCCTAAAGTGGCAACCCAGACTCAGCCGGCTGTTGGTGGTGTAGAGCTTCCTGTAGCCGCATGGCGTTCGTACTTAAATATGGAACTAACCATTCCAATTTTCGCTGTCTCTTATACACACTCCGAGCCCACGAGACTA
+
CCCCCFCCCBABGGGGGGGGGGGGHHHGGHHGHHHHHHGGGGGHHHHEFGFFGGHHHHHHHHHHGHHHHGGGGGHHGFGGGEGHHHGHHHHHHHHHHHHHHHHHHHHHHHHHHHGGGGDHHHHHHHHHHGHGHHHGGGGGGHGGGGGEHH
@M02034:409:000000000-BFKT7:1:1101:26651:13779 1:N:0:33
AAAGTCGAGGTGCCTAAAGTGGCAACCCAGACTTCGTCGCCGGTTGGTGGTGTAGAGCTTCCTGTAGCCGCATGGCGTTCGTACTTAAATATGGAACTAACCATTCCAATTTTCGCTGTCTCTTATACACATCTCCGAGCCCACGAGACT
+
BBBBBFBBDBBBGGGGFGGGGGGGHHHGGHGGHHHGHGGGGGGEGGGGFGAFHHHFHHHGHHHHFHHHHGGGGGHHGGGGGGHHGHEFHHGFHHHGFHFGGHHHHGGHHHHHHHGGGGGFGGHHHHHHFHEGHHGHGFG?DGHGG?@EAG
@M02034:409:000000000-BFKT7:1:1101:29247:13785 1:N:0:33
AAAGTCGAGGTGCCTAAAGTGGCAACCCAGACTCAGAATAATGTTGGTGGTGTAGAGCTTCCTGTAGCCGCATGGCGTTCGTACTTAAATATGGAACTAACCATTCCAATTTTCGCTGTCTCTTATACACATCTCCGAGCCCACGAGACT
+
AABCCFBBCCAAGGGGGGGGGGGHFHHGGHHGGHFHHHHGHHHHHHHEAEBFFFHFGGHHHHHHGHHFHAAEEEF?EBEFEEFGGHGHFFFBGHFEBFGFCG3FHGHFHGHHHGE?EEEEF4FHHHEFBGFHGGF2C@FBBEHFDCFFFF
@M02034:409:000000000-BFKT7:1:1101:17737:13787 1:N:0:33
AAAGTCGAGGTGCCTAAAGTGGCAACCCAGACTCATACGAATGTTGGTGGTGTAGAGCTTCCTGTAGCCGCATGGCGTTCGTACTTAAATATGGAACTAACCATTCCAATTTTCGCTGTCTCTTATACACATCTCCGAGCCCACGAGACT
+
CCCCCFCCCCBCGGGGGGGGGGGHHHHGGHHGHHHHHGHFGGHHHHHGGGGGGGHDFGGHFGHHHGHGFGGEFGFFFEGGGGEGHHHFFGHFHH3DGFHHFFFGHFFD4FFHHGEGGFEGFHHFDG4GHHBFHHHFGCFGGAHGGGGGGH
@M02034:409:000000000-BFKT7:1:1101:7000:13799 1:N:0:33
AAAGTCGAGGTGCCTAAAGTGGCAACCCAGACTCTGAATAAGGTTGGTGGTGTAGAGCTTCCTGTAGCCGCATGGCGTTCGTACTTAAATATGGAACTAACCATTCCAATTTTCGCTGTCTCTTATACACATCTCCGAGCCCACGAGACT
+
CCCCCFCCCCCBGGGGGGGGGGGHHHHGGHHGHHHHHHHHHHHFGHGGFGEFGHHHHHHHHHHHHHHHHGEEEGHHGGGGGGHHHHHHHHHHHHHFHHGHHHGHHHHHHHHHHHGGGGGHHHHHHHGHFHFHHHGDFFGFGGHGGGGGGG
@M02034:409:000000000-BFKT7:1:1101:7018:13803 1:N:0:33
AAAGTCGAGGTGCCTAAAGTGGCAACCCAGACTCTGAATAAGGTTGGTGGTGTAGAGCTTCCTGTAGCCGCATGGCGTTCGTACTTAAATATGGAACTAACCATTCCAATTTTCGCTGTCTCTTATACACATCTCCG
+
AABBAFAABBBBGGGGGGGGGGFGFHHGGHHGHHHHHHHHHHHHHHGGGGEGHFHHHHHHHHHHHHHHHGGFGGHHGGGGGEHHHHFFBEFGHHFHGHFGHHEHHHFFHHHHHHGGGGGHGHHHBHGGFHGE23D2<
@M02034:409:000000000-BFKT7:1:1101:13942:13805 1:N:0:33
AAAGTCGAGGTGCCTAAAGTGGCCACCCAGACTTCGACTCTGGTTGGTGGTGTAGAGCTTCCTGTAGCCGCATGGCGTTCGTACTTAAATATGGAACTAACCATTCCAATTTTCGCTGTCTCTTATACACATCTCCGAGCCCACGAGACT
+
AAAAAFBADDAABGGFCGFBGFGFGGHGGHHGHGHGHGGGHHHHHGGEFGDFEFHGHHHHHHHHHFFGHEEEGGHCEGGGGGHHHHGFHHHHHHHFFHGBGGFHHFFHHHHGH4EGGGDFGFFHBGFGFB?FGGGDGFFCGGHGGGGD?F
@M02034:409:000000000-BFKT7:1:1101:17572:13813 1:N:0:33
AAAGTCGAGGTGCCTAAAGTGGCAACCCAGACTAAGAATAATGTTGGTGGTGTAGAGCTTCCTGTAGCCGCATGGCGTTCGTACTTAAATATGGAACTAACCATTCCAATTTTCGCTATCTCTTATACACATCTCCGAGCCCACGAGACT
+
CCCCCFCBBCBCGGGGGGGGGGGHHHHGGHHGHHHHHHHHHHHHHHHGGGGFGHHGHHHHGHHHHHHHHGGGFGHHGGGGGGHHHHHHHHHHHHGGGHHHHHHHHHHHEGGHHHGGGFGGHHHHFHFHFHGHHHHHGGGGGGHGGGGGGH
@M02034:409:000000000-BFKT7:1:1101:10136:13813 1:N:0:33
AAAGTCGAGGTGCCTAAAGTGGCAACCCAGACTCGGCCTATGGTTGGTGGTGTAGAGCTTCCTGTAGCCGCATGGCGTTCGTACTTAAATATGGAACTAACCATTCCAATTTTCGCTGTCTCTTATACACATCTCCGAGCCCACGAGACT
+
AABAAFBBBBABGGGGGGGFGGGHHHHGGDHGHHGGGGGCFFHGGGGEFGEFGHHFHHHHHHGHHFHHFGGEEGHGGGGGGGHHHHGFHHGHHHFFFGFCGHFGGGFHHGHHHFGCGGGHHGHHFHEHDGDHFHDGGCGGFFHGGDGGGH
@M02034:409:000000000-BFKT7:1:1101:13928:13815 1:N:0:33
AAAGTCGAGGTGCCTAAAGTGGCCACCCAGACTTCGACTCTGGTTGGTGGTGTAGAGCTTCCTGTAGCCGCATGGCGTTCGTACTTAAATATGGAACTAACCATTCCAATTTTCGCTGTCTCTTATACACATCTCCGAGCCCACGAGACT
+
CCCCCFCBBCCCGGGGGGGGGGGHHGHGGHHGHHHGHGGGHHHHHGGGGGGGHHHGHHHHHHHHHHHHHGGGGGHHGGGGGGHHHHHHHHFHHHHGHHHHHHGHHHHGGHHHHHGGGGGHHHHHGHHFGHHHHHHHGCGGGGHGGGGGGG
@M02034:409:000000000-BFKT7:1:1101:25625:13815 1:N:0:33
AAAGTCGAGGTGCCTAAAGTGGCAACCCAGACTACTACGTTGGTTGGTGGTGTAGAGCTTCCTGTAGCCGCATGGCGTTCGTACTTAAATATGGAACTAACCATTCCAATTTTCGCTGTCTCTTATACACATCTCCGAGCCCACGAGACT
+
CCBCBFCBCCCCGGGGGGGGGGGHHHHGGHHGHHHHHHGGHHHEHGGGFGEFGFHGHHHHGHHHHHHFHEGGGGHHGGGGGFHGGHHHHHHHHHGFHHGFHHGHHHGHHHHHHHGGGGFFHHHHHHFFFGFHFGGFECCCGGHEFCCGGH
@M02034:409:000000000-BFKT7:1:1101:12829:13816 1:N:0:33
AAAGTCGAGGTGCCTAAAGTGGCAACCCAGACTGGTAAGTCGGTTGGTGGTGTAGAGGTTGCTGTAGCCGCATGGTGTTCGTACTTAAATATGGTACTAACCATTCCAATTTTCGCTGTCTCTTATCCA
+
BBBBBFBB@DABGGGGFGF6GFGHHGHGFHHGH3AG5DBB52AEEE01AAEEA3D552B22BAFG5G5BEE>E?13B11B1B2?FFGG3@E4@34@BBGH303BB4B44FBG44/?E?<34BFB4?33B
@M02034:409:000000000-BFKT7:1:1101:7006:13821 1:N:0:33
AAAGTCGAGGTGCCTAAAGTGGCAACCCAGACTCTGAATAAGGTTGGTGGTGTAGAGCTTCCTGTAGCCGCATGGCGTTCGTACTTAAATATGGAACTAACCATTCCAATTTTCGCTGTCTCTTATACACATCTCCGAGCC
+
AAABAFABBB?AFGGFFGGABGFHFGHGGHCFCHHHHHHHGHFBGHGEFGAFAEGEGHHGHGHFFGGFHGEFGEFGGEGEGEGHGHHHHGHHHHHGHFHGFGFGFHFGHFHHHHGGGGFHHHHHFGFGGB2?GFFFGC//<
@M02034:409:000000000-BFKT7:1:1101:23631:13823 1:N:0:33
AAAGTCGAGGTGCCTAAAGTGGCAACCCAGACTCAGCATCATGTTGGTGGTGTAGAGCTTCCTGTAGCCGCATGGCGTTCGTACTTAAATATGGAACTAACCATTCCAATTTTCGCTGTCTCTTATACACATCTCCGAGCCCACGAGACT
+
CCCCCFCCCCCCGGGGGGGGGGGHHHHGGHHGHHHFHHHHFGHHHHGFFAEEFFG5FGFHFHHGFFHFEEFAFGF1EEEGGGFHHGGEGGHFHHD3GFGHBC3FGBFEFGFHHFEGGG?GFHHFEGFHHHHHGHHHG?FGGGHGGFCGGH
@M02034:409:000000000-BFKT7:1:1101:22969:13824 1:N:0:33
AAAGTCGAGGTGCCTAAAGTGGCAACCCAGACTAAGACGCCTGTTGGTGGTGTAGAGCTTCCTGAAGCCGCATGGCGTTCGTACTTAAATATGGAACTAACCATTCCAATTTTCGCTGTCTCTTATACACATCTCCGAGCCCACGAGACT
+
CCCDCFBCCCBCGGGGGGGFGGGHHHHGGHHGHHHHHHGGGHHHHHGEFGGGHHHHHHHHHHHH5BGFHGGGGGHHGGGGGGHHHHHEHHHHHHHHHHGHGHHHHHHHHHHHHHGGGGGHHHHHGHHHHHEHHHHFGCCGGGHGGFCADH
@M02034:409:000000000-BFKT7:1:1101:6413:13827 1:N:0:33
AAAGTCGAGGTGCCTAAAGTGGCAACCCAGACTACTCAGCCTGTTGGTGGTGTAGAGCTTCCTGTAGCCGCATGGCGTTCGTACTTAAATATGGAACTAACCATTCCAATTTTCGCTGTCTCTTATACACATCTCCGAGCCCACGAGACT
+
BCBCAFCCCCCCGGGGGGGGGGGGHHHGGHHGHHHHHHHHHHHHHHHFFGEGHFHFHHHHHHHGGHHGHGGGGGHHGGGGGGHHHHHHHHGHHHEFFHHGHHGHHHHHHHHHHHGGGGGHHHHHFHHGFFEHHHHFGGGGGGHGGGGGGH
@M02034:409:000000000-BFKT7:1:1101:11471:13837 1:N:0:33
AAAGTCGAGGTGCCTAAAGTGGCAACCCAGACTGGGGTGTGGGTTGGTGGTGTAGAGCTTCCTGTAGCCGCATGGCGTTCGTACTTAAATATGGAACTAACCATTCCAATTTTCGCTGTCTCTTATACACATCTCCGAGCCCACGAGACT
+
?AAAAFBAD@AAFGGFGCGGFBFHFHGEFDGGHHHH2ECGGFCGF?EAECEFHDGFFFGHHFHFHHGFHFC@?EHFEEEGGGCFGHGBGHFHGFBEGGGH3GBFFGHEDGGHHD?EED<FFHHH1G>G2G1FGGHF?@C@>/FF@-<.>G
@M02034:409:000000000-BFKT7:1:1101:4287:13839 1:N:0:33
AAAGTCGAGGTGCCTAAAGTGGCAACCCAGACTTCGTCTCATGTTGGTGGTGTAGAGCTTCCTGTAGCCGCATGGCGTTCGTACTTAAATATGGAACTAACCATTCCAATTTTCGCTGTCTCTTATACACATCTCCGAGCCCACGAGACT
+
CCCCBFBBBCBCGGGGGGGGGGGHHHHGGHHGHHHGHGHHHHHHHHHGGGFFHHHGHHHHHHHHHHHHHGGGGGHHGGGGGGHHHHHHHHGHHHHFHHGHHHGHHHHHHHHHHHGGGGGHHHHHHHHHGHHHHHHHGDCFGGHGGGGGGH
@M02034:409:000000000-BFKT7:1:1101:7560:13840 1:N:0:33
AAAGTCGAGGTGCCTAAAGTGGCAACCCAGACTACTAATAGTGTTGGTGGTGTAGAGCTTCCTGTAGCCGCATGGCGTTCGTACTTAAATATGGAACTAACCATTCCAATTTTCGCTGTCTCTTATACACATCTCCGAGCCCACGAGACT
+
BBBBBFBBBBBBGGGGGGGGGGGHHHHGGHHGHHHGHHHHH5FGGHFGGGEEGHHBGHHGGHHFFGHFGGGGGGHHGGGGGECHHHHHHHHHHFB3EGGHGHGGHHGGEFGHHHGGGGGGFHHHGHGDGGFHHHFFDCCCGGHGGGGGGH
@M02034:409:000000000-BFKT7:1:1101:10905:13841 1:N:0:33
AAAGTCGAGGTGCCTAAAGTGGCAACCCAGACTTATAATTCATGTTGGTGGTGTAGAGCTTCCTGTAGCCGCATGGCGTTCGTACTTAAATATGGAACTAACCATTCCAATTTTCGCTGTCTCTTATACACATCTCCGAGCCCACGAGA
+
CBCCCFCCCCBBGGGGGGGGGGGHHHHGGHHGHHHHHHHHHHHHHHHHEGGEFFFGFHHHHHHHHHGHGHFEEFGHGGGGGGGHHHHFHGHHHHHFGFHHHHHGHHHHHGFGHHHGEFGGHHHHHHHHGHHFHGHGHGGGGGGHGGGGG
@M02034:409:000000000-BFKT7:1:1101:16959:13842 1:N:0:33
AAAGTCGAGGTGCCTAAAGTGGCAACCCAGACTTCTGATCCTGTTGGTGGTGTAGAGCTTCCTGTAGCCGCATGGCGTTC
+
BBBBBFBBBBBBGGGGGGGGGGGHHHHGGHHGH5GG5FFDFGHHGHE2A2EFF3G5B5AB5FG5BAA5A1E0EE11>?>F
@M02034:409:000000000-BFKT7:1:1101:24272:13844 1:N:0:33
AAAGTCGAGGTGCCTAAAGTGGCAACCCAGACTGGTGGTCAGGTTGGTGGTGTAGAGCTTCCTGTAGCCGCATGGCGTTCGTACTTAAATATGGAACTAACCATTCCAATCTTCGCTGTCTCTTATACACATCTCCGAGCCCACGAGACT
+
ABBBAFBADBBBFGGBEGGFGGGHHHHGGHHGHHCDGCEGGFHHHHEGGGGGHHHHHHGHHHHHHGHHHGEEGGHHGGGG?FHHGHHFHHGFHGFFCHFGGHGGHGFHHHFHHHHFGGGHHHFGFHHGHHHFHHGHDG@DFGHFGGCEDH
@M02034:409:000000000-BFKT7:1:1101:12652:13848 1:N:0:33
AAAGTCGAGGTGCCTAAAGTGGCAACCCAGACTCCGCGTTCGGTTGGTGGTGTAGAGCTTCCTGTAGCCGCATGGCGTTCGTACTTAAATATGGAACTAACCATTCCAATTTTCGCTGTCTCTTATACACATCTCCGAGCCCACGAGACT
+
A3AAAFBBDBAAFGGGGGGGGFGFCHHDFFGFHFFGCFEED?EFAEEGEFEA1BF5BFHH5GFF5555BEEEEGHEEEE1EE2EFFHBFHHEEG33B3GFFEFHHHHF4BGGHFGGD?<FDFHGBD@FFGFFH>DBC/@@CAHF<@CEDG
@M02034:409:000000000-BFKT7:1:1101:29366:13848 1:N:0:33
AAAGTCGAGGTGCCTAAAGTGGCAACCCAGACTCATAAGAATGTTGGTGGTGTAGAGCTTCCTGTAGCCGCATGGCGTTCGTACTTAAATATGGAACTAACCATTCCAATTTTCGCTGTCTCTTATACACATCTCCGAGCCCACGAGACT
+
CCBBBFCCCCBCGGGGGGGGGGGHHGHGGHHGHHHHHHHHHHHHHHHFFGEFHHHGHHHHHHHHGHHHHGGFGGHHGGGGGGHHHHHFHHHHHHHHGHHGHGHHHHHGHHHHHEEEGGGHHHHHFGGHHHGHHHGDFC?CGGHGCCCGGH
@M02034:409:000000000-BFKT7:1:1101:12673:13849 1:N:0:33
AAAGTCGAGGTGCCTAAAGTGGCAACCCAGACTCCGCGTTCGGTTGGTGGTGTAGAGCTTCCTGTAGCCGCATGGCGTTCGTACTTAAATATGGAACTAACCATTCCAATTTTCGCTGTCTCTTATACACATCTCCGAGCCCACGAGACT
+
?AAAAFBBDB>ABGGGGGGGGGGGFEFEFFGGGHHGCGGGGEGCEGGGFEBFFFGBGHHFHFHFFGFFFEEEEEHGGEFEEEGHHGFEGHFHGGBFFGGBGCGHFHFFGHHHHFCGGGGGBGGHFH2@DGBFHHHDC/DDCFHEC--CEB
@M02034:409:000000000-BFKT7:1:1101:6688:13852 1:N:0:33
AAAGTCGAGGTGCCTAAAGTGGCAACCCAGACTAATCAGCTTGTTGGTGGTGTAGAGCTTCCTGTAGCCGCATGGCGTTCGTACTTAAATATGGAACTAACCATTCCAATTTTCGCTGTCTCTTATACACATCTCCGAGCCCACGAGACT
+
CCCCCFCCCCCC4FGFGGGGGGGHHHHGGHHGHHHHHHHHHHHHHHHGFGEFGHHHGHHGFHHHGFHHHEGEGGHHGGGGGGHHHHHHHHHHHHFFHHHGFHGHHHHGHHHHHHGGGGGGFHHHHHGHHHFHHHGHGCFCGGHGGGGGGH
@M02034:409:000000000-BFKT7:1:1101:10894:13855 1:N:0:33
AAAGTCGAGGTGCCTAAAGTGGCAACCCAGACTTATAATTCATGTTGGTGGTGTAGAGCTTCCTGTAGCCGCATGGCGTTCGTACTTAAATATGGAACTAACCTTTCCATTTTTCGCTGTCTCTTATACACATCTCCGAGCCCAC
+
BBBBBF3ABBBBGGGGFGGGGGGHHHHGGHHGHGBGDGHDG5DFGFFHAF?ABA35BGHFHHFDGDGHF3AA0AEA1@EE1?EFAFEGF3@4FF3B3B@F@EC3BGG3E4BFGH3E/?FFFF4BG?GBGDF2?23B2EDG<BCA<
@M02034:409:000000000-BFKT7:1:1101:4281:13856 1:N:0:33
AAAGTCGAGGTGCCTAAAGTGGCAACCCAGACTTCGTCTCATGTTGGTGGTGTAGAGCTTCCTGTAGCCGCATGGCGTTCGTACTTAAATATGGAACTAACCATTCCAATTTTCGCTGTCTCTTATACACATCTC
+
BAAABFABBBABGGGFFGGFGGGGGHHGGHHGHHCGFAFFGFGGEGEBFGGFBAFDFBFGFHHG5FGGFDGEFEHFFEEF?EFFEHFFGFBEFH3@EGDGGFDFEFFG4GHHHGECAFED4HFG?F44?2BFGGH
@M02034:409:000000000-BFKT7:1:1101:8813:13857 1:N:0:33
AAAGTCGAGGTGCCTAAAGTGGCAACCCAGACTGCGGCTCCGGTTGGTGGTGTAGAGCTTCCTGTAGCCGCATGGCGTTCGTACTTAAATATGGAACTAACCATTCCAATTTTCGCTGTCTCTTATACACATCTCCGAGCCCACGAGACT
+
BCCBBFCBBCABGGGGGGGGGGGGHHFGGHHGHEGDGGGGGGGGGGGGFGEFGHHFHGHHHHHHHHHHHGGEEFHHGGGGGGGHHH4B?FGFHFFFHFGGHHHGHGHHHHHHHECGGGGGGHHHDHFFFHDFGHFGGCGGGFEGGGGEGF
@M02034:409:000000000-BFKT7:1:1101:24282:13862 1:N:0:33
AAAGTCGAGGTGCCTAAAGTGGCAACCCAGACTGGTGGTCAGGTTGGTGGTGTAGAGCTTCCTGTAGCCGCATGGCGTTCGTACTTAAATATGGAACTAACCATTCCAATTTTCGCTGTCTCTTATACACATCTCCGAGCCCACGAGACT
+
BCCCAFCBCCBBGGGGGGGFGGGHHHHGGHHGHHHGHGFHHHHFHHGEGGEFHHHHHHHHHHHHHHHHHGGGGGHHGGGGGFFHHHHHHHHHHHHGHHHHHHHHHHGGFHHHHHGGGGGHFHHHGHFHGHGHHHFHGFCCGGHGGGGGGF
@M02034:409:000000000-BFKT7:1:1101:17028:13877 1:N:0:33
AAAGTCGAGGTGCCTAAAGTGGCAACCCAGACTCAGAAGACTGTTGGTGGTGTAGAGCTTCCTGTAGCCGCATGGCGTTCGTACTTAAATATGGAACTAACCATTCCAATTTTCGCTGTCTCTTATACACATCTCCGAGCCCACGAGACT
+
CCCCCFCCCCCCGGGGGGGGGGGHHHHGGHHGHHHBG5GFGGGGFHHGGGGFFFHBGGFHHHHHHBGHHGGEFGFAEEFGGGEHHHHEHHHHHHEGGHHHFCFFGGHDGHFHHFEGGEFHHGGHGGDGGFFBGHGG//C@DGHF?<<AEH
@M02034:409:000000000-BFKT7:1:1101:20159:13879 1:N:0:33
AAAGTCGAGGTGCCTAAAGTGGCAACCCAGACTGGGTCGGGGGTTGGTGGTGTAGAGCTTCCTGTAGCCGCATGGCGTTCGTACTTAAATATGGAACTAACCATTCCAATTTTCGCTGTCTCTTATACACATCTCCG
+
BBBBBFBADBBAGGGGGAFGGGGHGHGGGHHGGHGGHF?E2EGEE>@EF?EFFFFFGHHHHHHGHHEFHGGEEFFHGGGGGG2GFHDGDDBGHHHFFFFCGHFCHFDFFGHHHH/AG/CDHHHHDB1GGFHHHGFHF
@M02034:409:000000000-BFKT7:1:1101:22191:13879 1:N:0:33
AAAGTCGAGGTGCCTAAAGTGGCAACCCAGACTAATCATACTGTTGGTGGTGTAGAGCTTCCTGTAGCCGCATGGCGTTCGTACTTAAATATGGAACTAACCATTCCAATTTTCGCTGTCTCTTATACACATCTCCGAGCCCACGAGACT
+
BBBBBFBBBB2AGGGFGGGGGGGFHHHEFEEDHHFHHHHCEFBGHGFGGEEFBGHBFHHHFGHHGFFDGFGEEGHGGGGFGEGHFG43DGFGGHF3FGHBEHFGGHHHFHHHHHGGGGEBGFHHGGED4FGHFFHBF/B@/F/FCCGGGG
@M02034:409:000000000-BFKT7:1:1101:4353:13880 1:N:0:33
AAAGTCGAGGTGCCTAAAGTGGCAACCCAGACTAAGAAGACGGTTGGTGGTGTAGAGCTTCCTGTAGCCGCATGGCGTTCGTACTTAAATATGGAACTAACCATTCCAATTTTCGCTGTCTCTTATACACATCTCCGAGCCCACGAGACT
+
CCCCCFCCCCABGGGGGDGFGGGHHHGGGHHGHHHHHHHHHGGGGGGGFGEFHHHHHGHHHHHHHHHHHGGEGGHHGGGGGFHHHHFGHHHHHHFHGHHGHHHHHHHHHHHHHHGGGGGHHHHHHHHHFHHGHHGHGCCCGGHGGGGGGH
@M02034:409:000000000-BFKT7:1:1101:17008:13882 1:N:0:33
AAAGTCGAGGTGCCTAAAGTGGCAACCCAGACTCAGAAGACTGTTGGTGGTGTAGAGCTTCCTGTAGCCGCATGGCGTTCGTACTTAAATATGGAACTAACCATTCCAATTTTCGCTGTCTCTTATACACATCTCCGAGCCCACGAGACT
+
BBBBBFBAD2AAGGGGGBGFGGFHHHHGGHHGGHGCFHHHHHBFGFGFGGEGHHHDHFGFHHHHHHGHHGGEEGGGGGGGFGCFGHFB3FFGF33FGHF3FHHGFFHHFFDHFG@FGGEFHGGHBE4?DGFGHGFGD/BCGE/F?@/DFH
@M02034:409:000000000-BFKT7:1:1101:22210:13890 1:N:0:33
AAAGTCGAGGTGCCTAAAGTGGCAACCCAGACTAATCATACTGTTGGTGGTGTAGAGCTTCCTGTAGCCGCATGGCGTTCGTACTTAAATATGGAACTAACCATTCCAATTTTCGCTGTCTCTTATACACATCTCCGAGCCCACGAGACT
+
CCCCCFCCCCABGGGGGGGFGGGHHHHGGHHGHHHHHHHHHHHGGHHGGGEFFGHFHHHHHHHGFHHGHEGEGGHHGGGGGEGHFGHGHHGHHHFFFHHHHHHHHHGHHHHHHHGGGGEFHFHGHHHHHHHFFGHFFCGGGFHGGGFGGH
@M02034:409:000000000-BFKT7:1:1101:17311:13890 1:N:0:33
AAAGTCGAGGTGCCTAAAGTGGCAACCCAGACTGGTGGGCGTGTTGGTGGTGTAGAGCTTCCTGTAGCCGCATGGCGTTCGTACTTAAATATGGAACTAACCATTCCAATTTTCGCTGTCTCTTATACACATCTCCGAGCCCACGAGACT
+
CCCCCFCCCCBCGGGGGGGGGGGGHHHGGHHGHHHEHGGGGGGGHHHGGGEFGHGFGHHHHHHHHHHHHGGGGGHHGGGGGGFHHHHGHHHHHHGFHHHHHHGHHHHHFHHHHHGGGGFFHHHHHHFGGHHHHHGHGGGGGGHGGGGGGH
@M02034:409:000000000-BFKT7:1:1101:27913:13890 1:N:0:33
AAAGTCGAGGTGCCTAAAGTGGCAACCCAGACTCAGAATCATGTTGGTGGTGTAGAGCTTCCTGTAGCCGCATGGCGTTCGTACTTAAATATGGAACTAACCATTCCAATTTTCGCTGTCTCTTATACACATCTCCGAGCCCACGAGACT
+
AABAAFAAD?ABGGGFGFGGGGFHHHHGFHHGHHHBFHHHGFFFHHHGGGGGHFHGHHHHHHHHHFHHHGG?FGAGEGGGCEBHGH4BGGGHHFFFFHFFFHHGHEGHFHHHHFGGGGGHGFHHDGFGBB2BFGGH?//<BFGG//<?AG
@M02034:409:000000000-BFKT7:1:1101:20181:13893 1:N:0:33
AAAGTCGAGGTGCCTAAAGTGGCAACCCAGACTGGGTCGGGGGTTGGTGGTGTAGAGCTTCCTGTAGCCGCATGGCGTTCGTACTTAAATATGGAACTAACCATTCCAATTTTCGCTGTCTCTTATACACATCTC
+
BBBBBFBBBBAAGGGGGGGGGGGFHHHGGHHGHHFHGHGGGGGEGEGEFEEFFFG3GGGHFHHHHFGBFGGGGGHAFEEGGFGAFEGFBGFFGF2D2CGHE02F2@FDBGGHB2<A/A<D1<?G1?<11F1<<FF
@M02034:409:000000000-BFKT7:1:1101:9240:13894 1:N:0:33
AAAGTCGAGGTGCCTAAAGTGGCAACCCAGACTAAGAATAAGGTTGGTGGTGTAGAGCTTCCTGTAGCCGCATGGCGTTCGTACTTAAATATGGAACTAACCATTCCAATTTTCGCTGTCTCTTATACACATCTCCGAGCCCACGAGACT
+
ABBCBFCCCCCCGGGGGGGGGGGHHHHGGHHGHHHHHHHHHHHHHHGGFGGGHHHGHHHHHHHHHHHFHFGFFGHGGGGGGGHHHHHHHHHHHHFFHHHGGHEGHHHGHHHHHHGGGGGHHHHHGHHHHHGHGHHHFCGGGGHGGGFGGH
@M02034:409:000000000-BFKT7:1:1101:22004:13901 1:N:0:33
AAAGTCGAGGTGCCTAAAGTGGCAACCCAGACTCAGCAGAATGTTGGTGGTGTAGAGCTTCCTGTAGCCGCATGGCGTTCGTACTTAAATATGGAACTAACCATTCCAATTTTCGCTGTCTCTTATACACTCTCCGAGCCCACGAGACTA
+
ABBBAFBBBBABGGGGGGGGGGGHGHHGGCFFHHHHHHHHFHH5GGFEFG1FFGHHHHHHHHHHDEG5FAEFGGHHGGGGGGHHFGHHHHGHFFFDFHHGGHEHHHHGGHHHHHGGC/?3GHHHFGEDGFHFGHHG/BCCGHFGC/CE1G
@M02034:409:000000000-BFKT7:1:1101:11369:13906 1:N:0:33
AAAGTCGAGGTGCCTAAAGTGGCAACCCAGACTGAGGGTCAGGTTGGTGGTGTAGAGCTTCCTGTAGCCGCATGGCGTTCGTACTTAAATATGGAACTAACCATTCCAATTTTCGCTGTCTCTTATACACATCTCCGAGCCCACGAGACT
+
>AAAAFBABBBBGGGAFFGGGGGHGHHGGHGGHHHHGGGHHHGHGHGGFGEFHGHHFGFHHFHHHHHHHGGEGGHGGGGGGFFHHHFGHH@EGHHBFHFGHHFFGHGHHHHHHHGGGGFFHHGHGHFFFFGF2GGFDB@DGEHEDCGGGG
@M02034:409:000000000-BFKT7:1:1101:27918:13907 1:N:0:33
AAAGTCGAGGTGCCTAAAGTGGCAACCCAGACTCAGAATCATGTTGGTGGTGTAGAGCTTCCTGTAGCCGCATGGCGTTCGTACTTAAATATGGAACTAACCATTCCAATTTTCGCTGTCTCTTATACACATCTCCGAGCCCACGAGACT
+
CCCCCFBBCCBBGGGGGGGGGGGHGHHGGHHGHHHHHHHHHHHHHHHGFGEFFHHFHHHHHHHGFGGFGEEGGGHHGGGGGFHHHHHGHHGHHHGHGHGHHHHHHHGHHHHHHHGFEGGHHHHHHHFHGGFHHHFGECGBDGHGGDCGGH
@M02034:409:000000000-BFKT7:1:1101:22183:13910 1:N:0:33
AAAGTCGAGGTGCCTAAAGTGGCAACCCAGACTAAGAATAATGTTGGTGGTGTAGAGCTTCCTGTAGCCGCATGGCGTTCGTACTTAAATATGGAACTAACCATTCCAATTTTCGCTGTCTCTTATACACATCTCCGAGCCCACGAGAC
+
CCCDCFCCCCCCGGGGGGGGGGGHHHHGGHHGHHDG3GA55AFGHHHGFFFFGFGDGGGHHHHHHHHGHGGGFGHEFEGGGGGHHFHHFHHFHHFFFFHHFFFGHGFFHHHHHGGGGGEHHHHHGGFHHHGHHHHGG?GGGGHGGCGGG
@M02034:409:000000000-BFKT7:1:1101:11351:13914 1:N:0:33
AAAGTCGAGGTGCCTAAAGTGGCAACCCAGACTGAGGGTCAGGTTGGTGGTGTAGAGCTTCCTGTAGCCGCATGGCGTTCGTACTTAAATATGGAACTAACCATTCCAATTTTCGCTGTCTCTTATACACATCTCCGAGCCCACGAGACT
+
BBABAFBBBBBBGGGGGGGGGGGHHHHGGHHGHHHHGGGHHHHHHHGGFGEFHHHHHHHHHHHHHHHGHGGGGGHHGGGGGGHHHHGHHHHHHHFHHHHHFHFHHHHHHHHHHFGGGGGHHHHHGHFHFHFHHHGHG?DCGGHGGC?AFH
@M02034:409:000000000-BFKT7:1:1101:11367:13924 1:N:0:33
AAAGTCGAGGTGCCTAAAGTGGCAACCCAGACTGAGGGTCAGGTTGGTGGTGTAGAGCTTCCTGTAGC
+
BBBBBFBBBBBBGGGGGGGGG4FGHHHGGH2FGH33FEGF2AGH322BC1EEA3D555BB5FDAA555
@M02034:409:000000000-BFKT7:1:1101:8101:13924 1:N:0:33
AAAGTCGAGGTGCCTAAAGTGGCAACCCAGACTACGTCGCTTGTTGGTGGTGTAGAGCTTCCTGTAGCCGCATGGCGTTCGTACTTAAATATGGAACTAACCATTCCAATTTTCGCTGTCTCTTATACACATCTCCGAGCCCACGAGACT
+
BBBCBFCCCCCCGGGGGGGFGGGGHHHGGHHGHHHGGHGGGHGHHHHGGGEFGHHGGHHHHHHFGHHHHGGGGGHHGGGGGGHHHHHGHHHHHHFGFHHGGHFHHGHHHHHHHHGGGGGHHGHHHHHHHHEHFHFFFCC?GFHGGGGGGH
@M02034:409:000000000-BFKT7:1:1101:24910:13924 1:N:0:33
AAAGTCGAGGTGCCTAAAGTGGCAACCCAGACTACTAA
+
CCCCCFCBCCCCGGGGGGGGGGGHGHHGGGEEHC3DE5
@M02034:409:000000000-BFKT7:1:1101:10988:13924 1:N:0:33
AAAGTCGAGGTGCCTAAAGTGGCAACCCAGACTAATAAGAATGTTGGTGGTGTAGAGCTTCCTGTAGCCGCATGGCGTTCGTACTTAAATATGGAACTAACCATTCCAATTTTCGCTGTCTCTTATACACATCTCCGAGCCCACGAGACT
+
AAAAAFBADBBBGGGGGGGFGFEHHHHGGHHGHHHHHFHGHHHHGHGGEGEFEGHHHFHHFFHGGHGHHGGAEEHHGEGGG>FCGHFHHHFHHHEHFHHGFFHGHFEGGGHHHHGGGGGGHGHHHHFHHB2GHHGFFC/CFEHFFGGGDH
@M02034:409:000000000-BFKT7:1:1101:24250:13926 1:N:0:33
AAAGTCGAGGTGCCTAAAGTGGCAACCCAGACTGGGGGGGGGGTTGGTGGTGTAGAGCTTCCTGTAGCCGCATGGCGTTCGTACTTAAATATGGAACTAACCATTCCAATTTTCGCTGT
+
>A11ADAA@D1ABFFGFGGGE1F0CGH0BF0ABBCAGGEC@<;=@-=BEBB?9BF/;FFF/FFBF/BFFA@@BFFF@F@FBF-99BFBFBBBBFBFFFFFBFFFFFFFF/BBFF?B?-;
@M02034:409:000000000-BFKT7:1:1101:18768:13926 1:N:0:33
AAAGTCGAGGTGCCTAAAGTGGCAACCCAGACTGGGGGGGGGGTTGGTGGTGTAGAGCTTCCTGTAGCCGCATGGCGTTCGTACTTAAATATGGAACTAACCATTCCAATTTTCGCTGTCTCTTATACACATCTCCGAGCCCACGAGACT
+
AAAAAFBBBBABGGGGGGGFGGGHHHHGGGHGHHGHGGGGFFF?DFFDFF.:AFFBFFFFFFFFFFFFFDDDFFFFFFFFFFFFEFFFFF/FFFFFFFFFFEFBBFFFFFFFFFAFDDAB/BBFEFBFFFFFFFFFF9BFFFAEDFFFFF
@M02034:409:000000000-BFKT7:1:1101:14542:13928 1:N:0:33
AAAGTCGAGGTGCCTAAAGTGGCAACCCAGACTAAGAATACGGTTGGTGGTGTAGAGCTTCCTGTAGCCGCATGGCGTTCGTACTTAAATATGGAACTAACCATTCCAATTTTCGCTGTCTCTTATACACATCTCCGAGCCCACGAGACT
+
AABCAFCCCCBBGGGGGGGGGGGHHHHGGHHGHHHHHHHHHHGGGGGEFGEFHHHHHHHHHHHHGHHGHGGGGGHHGGGGGGHHHHHGHHHHHHGHHHHFHHFHHHHGHHHHHHGGGGGGHHHHHHHHGHFFHHDFECGGGGHGGGFGGF
@M02034:409:000000000-BFKT7:1:1101:14523:13929 1:N:0:33
AAAGTCGAGGTGCCTAAAGTGGCAACCCAGACTAAGAATACGGTTGGTGGTGTAGAGCTTCCTGTAGCCGCATGGCGTTCGTACTTAAATATGGAACTAACCATTCCAATTTTCGCTGTCTCTTATACACATCTCCGAGCCCACGAGACT
+
AAAAAFAA11A1BFGDG1EGDGFHHHHGGCEFHGHFF1GHFHGEFCCGGFGGHHGEGHFHHHHHHHHGHGG?E>00?A>FCGGHGHB1EGHFHF1EGHFH1E1BDBDGBGGHHGGGGGEGHHGHGHHGBFFGFHEGC//<@FHG@//<AH
@M02034:409:000000000-BFKT7:1:1101:2316:13941 1:N:0:33
AAAGTCGAGGTGCCTAAAGTGGCAACCCAGACTATTCAGGAGGTTGGTGGTGTAGAGCTTCCTGTAGCCGCATGGCGTTCGTACTTAAATATGGAACTAACCATTCCAATTTTCGCTGTCTCTTATACACATCTCCGAGCCCACGAGACT
+
BBBBAFBBDBAAGGGGGGGGGGGHGHHGGHADCDGHGFHCGFEG22EAA1FFF3G5FEGHEFHHAEE5AAA0EEF1@EEGGEFHHHHGHGHGGHB@FHHGG0BGFFH4DFGHHF<EEDEG4EFGBF?FFFFCGGHB//BC/FGEFGGGGF
@M02034:409:000000000-BFKT7:1:1101:14529:13949 1:N:0:33
AAAGTCGAGGTGCCTAAAGTGGCAACCCAGACTAAGAATACGGTTGGTGGTGTAGAGCTTCCTGTAGCCGCATGGCGTTCGTACTTAAATATGGAACTAACCATTCCAATTTTCGCTGTCTCTTATACACATCTCCGAGCCCACGAGACT
+
A?A?AFAABBBBGGGGGGFFGGGHHHHGGHGGHHHHGHHHHHGHGGGGGGFGGHHHFHHHHHHHHHHHGGGEEEGHGGCFGEFHHHGFHHGGHHEEFHHEHHHHHHGFHHHHHFGGGCEFFHGH3GGFF2DHHGFFABCC@FEGGFGGGH
@M02034:409:000000000-BFKT7:1:1101:12273:13950 1:N:0:33
AAAGTCGAGGTGCCTAAAGTGGCAACCCAGACTAAGAATCATGTTGGTGGTGTAGAGCTTCCTGTAGCCGCATGGCGTTCGTACTTAAATATGGAACTAACCATTCCAATTTTCGCTGTCTCTTATACACATCTCCGAGCCCACGAGACT
+
AAAAAFABDBAACGEGGGGGGFFCECGEFFDGFD3BDFGBGDEHHHHAFA2BF3A5DAGGHFHFBFGFHFGEAEHAE?ECE>2?FGFFHBD4FE@FGHHHHCHHFHHGHHHHGGGGGGEHHHHHFGBGGGFHFHHFDCDGGGHECGGGDF
@M02034:409:000000000-BFKT7:1:1101:23890:13951 1:N:0:33
AAAGTCGAGGTGCCTAAAGTGGCAACCCAGACTCGTAATAGTGTTGGTGGTGTAGAGCTTCCTGTAGCCGCATGGCGTTCGTACTTAAATATGGAACTAACCATTCCAATTTTCGCTGTCTCTTATACACATCTCCGAGCCCACGAGACT
+
BAACBFBBCCCBGGGGGGGGGGGHHHHGGHHGHHGHFCF5FHHGHHHGFGEGHHHHHHHHHHHHFHHHHGGGGGHHGGGGGFHHHHHHHHHHHHGHGHHHHHGHHHGGHHHHHHGGGGGHHGHHHHHHHHGHHHHHDCCFGGHGGGGGG=
@M02034:409:000000000-BFKT7:1:1101:23873:13958 1:N:0:33
AAAGTCGAGGTGCCTAAAGTGGCAACCCAGACTCGTAATAGTGTTGGTGGTGTAGAGCTTCCTGTAGCCGCATGGCGTTCGTACTTAAATATGGAACTAACCATTCCAATTTTCGCTGTCTCTTATACACATCTCCGAGCCCACGAGACT
+
AB?AABA>D?BBGGGGGGGFGGFHCHHGDGGGHHGHGFGHHFGHGHHGA2BFGFFFFBHFGFHGFFEBFEG0EGC1EAEEAEG1FFEGFHHHHHBDCGF3@G3BGEGHFF3GGFEDG/?DDGGF?FGHGHEHFGH1BC//DGGF/D/CDF
@M02034:409:000000000-BFKT7:1:1101:9400:13962 1:N:0:33
AAAGTCGAGGTGCCTAAAGTGGCAACCCAGACTAATACTAAGGTTGGTGGTGTAGAGCTTCCTGTAGCCGCATGGCGTTCGTACTTAAATATGGAACTAACCATTCCAATTTTCGCTGTCTCTTATACACATCTCCGAGCCCACGAGACT
+
CCCCBFCCCCBCGGGGGGGGGGGHHHHGGHHGHHHHHHHHHHHHHHGGGGEFHHHHHHHHHHHHHHHHHGGEFGHHGGGGGGHHHHHHHHHHHHGHGHHHGHGHHHGHHHHHHGGGGGGHHHHHFHGHFHEFHHHFGCGGGGHGGGGGGH
@M02034:409:000000000-BFKT7:1:1101:11405:13964 1:N:0:33
AAAGTCGAGGTGCCTAAAGTGGCAACCCAGACTCAGAATGCGGTTGGTGGTGTAGAGCTTCCTGTAGCCGCATGGCGTTCGTACTTAAATATGGAACTAACCATTCCAATTTTCGCTGTCTCTTATACACATCTCCGAGCCCACGAGACT
+
AAAAAFBABBAACGGGGFGFGGGGFGGEGHHGHHHHHHHHHGGGGGGGGGGGHHGDFFHHHHHGGHHFGEEEGEHFFFGFFFGHHHFFHHGHHHFBFHFFFCDEHGFFGHHHHHGFGGGFHGHHDFFFBCEHGFB<?<B/BFCFGCGGDF
@M02034:409:000000000-BFKT7:1:1101:14212:13964 1:N:0:33
AAAGTCGAGGTGCCTAAAGTGGCAACCCAGACTAATACGGCTGTTGGTGGTGTAGAGCTTCCTGTAGCCGCATGGCGTTCGTACTTAAATATGGAACTAACCATTCCAATTTTCGCTGTCTCTTATACACATCTCCG
+
ABBBBFAADDABGGGBFGGGFGGHHGGEAHGGHHHHGHHGGGGHHGGGGG1FCFFGHHHHHHHHHHHHHGGEEFGHGGGGGGHHGGEGFHHHHFFHGHHBGHGHHGFGFHHHHFEGG?<FHGHHFH33?FFHFHHHG
@M02034:409:000000000-BFKT7:1:1101:17289:13964 1:N:0:33
AAAGTCGAGGTGCCTAAAGTGGCAACCCAGACTAATAAGCAGGTTGGTGGTGTAGAGCTTCCTGTAGCCGCATGGCGTTCGTACTTAAATATGGAACTAACCATTCCAATTTTCGCTGTCTCTTATACACATCTCCGAGCCCACGAGACT
+
BCBCBFCCCCCCGGGGGGGGGGGHHHHGGHGGHHHHHHHHHHHHHGGFFGEFHHHFHHHHFHHHHHHHHGGEGGHHGGGGGGFHHHGGHHGHHHEFHHHGGHGHHHGHGGHHHFFEGGGFHGHHHHGHFHDFCGHGGCGGGGHGGCGGGH
@M02034:409:000000000-BFKT7:1:1101:9312:13969 1:N:0:33
AAAGTCGAGGTGCCTAAAGTGGCAACCCAGACTTATCAGAATGTTGGTGGTGTAGAGCTTCCTGTAGCCGCATGGCGTTCGTACTTAAATATGGAACTAACCATTCCAATTTTCGCTGTCTCTTATACACATCTCCG
+
AAABBFBBBBABGGGGGGGGGGGHFGHGCGHGHHFFFFGBFFFHHHHEFEEFGBG5GFEGFGHG5GB5BEF0EEF1@EEFEEFHGHHHHHFFFD3BG@FGBB3BFGF4ED3FE4>/AE/B4BF44B4BFFD22FF2A
@M02034:409:000000000-BFKT7:1:1101:13742:13971 1:N:0:33
AAAGTCGAGGTGCCTAAAGTGGCAACCCAGACTCATGCGGGGGGTGG
+
AAABAFABDBBBGGGGF4FFGGGHHHHGGHHGH33F552A?0E?/AC
@M02034:409:000000000-BFKT7:1:1101:28920:13973 1:N:0:33
AAAGTCGAGGTGCCTAAAGTGGCAACCCAGACTCATACTCAGGTTGGTGGTGTAGAGCTTCCTGTAGCCGCATGGCGTTCGTACTTAAATATGGAACTAACCATTCCAATTTTCGCTGTCTCTTATACACATCTCCGAGCCCACGAGACT
+
BBBBBFBBBBABGGGGGGGGGGGGHHHGGHGFHHHHHHHHGHHGGGFGFGEFGHHGGHHHGHHHGFGFGAE>EGHHGGGGGGHHHHHGHHHHGHFFGHHHHHHHHHFHHHHHHHEEFGFEHHHGFHHHHHFHGHHHFCCDDGHGGGGGGH
@M02034:409:000000000-BFKT7:1:1101:28156:13981 1:N:0:33
AAAGTCGAGGTGCCTAAAGTGGCAACCCAGACTAGTGGGAGGGTTGGTGGTGTAGAGCTTCCTGTAGCCGCATGGCGTTCGTACTTAAATATGGAACTAACCATTCCAATTTTCGCTGTCTCTTATACACATCTCCGAGCCCACGAGACT
+
BBAAAFBBBBBBGGGGGGGFGGGHHHHGGHHGHGHHHHHGGGGEFFGEEEEGFDG5DBDGBHFHFFE@FEEEFGFFEEEFEECEFGHHFHHDGH33EBFHB0?GFEFEBGFHHFE<EGCFGHHFDDHG?FGFGHHFGCCCCGGGGGGEGH
@M02034:409:000000000-BFKT7:1:1101:24378:13991 1:N:0:33
AAAGTCGAGGTGCCTAAAGTGGCAACCCAGACTAATAAGAAGGTTGGTGGTGTAGAGCTTCCTGTAGCCGCATGGCGTTCGTACTTAAATATGGAACTAACCATTCCAATTTTCGCTGTCTCTTATACACATCTCCGAGCCCACGAGACT
+
BBBBAFBBBBBBGGGGGGGGGGGHHHHGGHHGHFHFFFGEBBG3BGEA22E1A3F5ABA35FDEB5D5AEE>EEE1>?EFE?2EFDHF@EGE@333B@FF303B?4F44F3F?4>EEE<B44B?444BDG22BDF2B/<</?GCD/AEGH
@M02034:409:000000000-BFKT7:1:1101:28842:14005 1:N:0:33
AAAGTCGAGGTGCCTAAAGTGGCAACCCAGACTCCTCTGCCTGTTGGTGGTGTAGAGCTTCCTGTAGCCGCATGGCGTTCGTACTTAAATATGGAACTAACCATTCCAATTTTCGCTGTCTCTTATACACATCTCCGAGCCCACGAGACT
+
BBBBBF?ABBBBGGGGGGGGGGGHHHHGGHHGHHHHHHHHHHHHHHHGFGEFHHHHHHHHHHHHHHHHHEEEEGHHGEGGGGHGHHGHHHHHHHHGHHHFHHHHHHFHHGHHHHEEFGGHHHHHHHHGFHHHHHGBFFFGGGHGGGGGGH
@M02034:409:000000000-BFKT7:1:1101:22558:14006 1:N:0:33
AAAGTCGAGGTGCCTAAAGTGGCAACCCAGACTAAGAAGAAGGTTGGTGGTGTAGAGCTTCCTGTAGCCGCATGGCGTTCGTACTTAAATATGGAACTAACCATTCCAATTTTCGCTGTCTCTTATACACATCTCCGAGCCCACGAGACT
+
CCCCCFCCCCCBGGGGGGGGGGGHHHHGGHHGHHFHFGGFFGHGGGGGGGEFGHHHHHHHHHHHHHHHHGGGGGHHGGGGGGHHHHHHHHHHHHGHHHHHGHGHHHHHHHHHHHGGGGGGHHHHFHGHHHFHHHHHGGGGGGHGGGGGGG
@M02034:409:000000000-BFKT7:1:1101:13999:14010 1:N:0:33
AAAGTCGAGGTGCCTAAAGTGGCAACCCAGACTTTTCTGTCGGTTGGTGGTGTAGAGCTTCCTGTAGCCGCATGGCGTTCGTACTTAAATATGGAACTAACCATTCCAATTTTCGCTGTCTCTTATACACATCTCCGAGCCCACGAGACT
+
AAABAFBBBDAAGGGGFGGGGGGFHHFFFGHGHHHHHHHBGGGEFGGFEGEEHHHGHHGHHHHGHHGHHFEGGGHGGGGEGGFFHHHFFHFFFG3F3BGCGHGHFHGHGHHHGFEDGGG3FGHHHHFHFC2GFHFHG/CCC/GGCCCGEF
@M02034:409:000000000-BFKT7:1:1101:13341:14010 1:N:0:33
GAAAGTCGAGGTGCCTAAAGTGGCAACCCAGACTGCGCATCCGGTTGGTGGTGTAGAGCTTCCTGTAGCCGCATGGCGTTCGTACTTAAATATGGAACTAACCATTCCAATTTTCGCTGTCTCTTATACACATCTCCGAGCCCACGAGAC
+
BBCBBFFCCCCBGGGGGGGGGGHGHHHHGGHHGHHHGGGGGHGGGGGGGGGEFGHHHHHHHHHHHHHHHHGFEGGHHGGGGGEHHHHGHGHHHHHFFHHHHHHHHHHHHHGHHHHGGGGGHHHHHHHHHHHHHHHHHGGFGGGHGGGGG<
@M02034:409:000000000-BFKT7:1:1101:11603:14012 1:N:0:33
AAAGTCGAGGTGCCTAAAGTGGCAACCCAGACTCAGAATTATGTTGGTGGTGTAGAGCTTCCTGTAGCCGCATGGCGTTCGTACTTAAATATGGAACTAACCATTCCAATTTTCGCTGTCTCTTATACACATCTCCGAGCCCACGAGACT
+
CCCCCFCCCCCCGGGGGGGGGGGHHHHGGHHGHBHHHHHH5FGHHHHGGGGFHHHHHHHHHHHHHHHHHGGGGGHHGGGGGGHHHHHHHHHHHHFHHHHHHHGHHHHHHHHHHHGGGGGHHHHHGHHHHHHHHHHHG?CGGGHGGGGGGH
@M02034:409:000000000-BFKT7:1:1101:6703:14017 1:N:0:33
AAAGTCGAGGTGCCTAAAGTGGCAACCCAGACTAATAAGCTGGTTG
+
BBBBBFBADBBBGGGGGFGGGGGGHHHGGCAFHE3D555B53BB3E
@M02034:409:000000000-BFKT7:1:1101:3162:14019 1:N:0:33
AAAGTCGAGGTGCCTAAAGTGGCAACCCAGACTGATAATCGTGTTGGTGGTGTAGAGCTTCCTGTAGCCGCATGGCGTTCGTACTTAAATATGGAACTAACCATTCCAATTTTCGCTGTCTCTTATACACATC
+
AAAA1D>A@DA1FFFA1FFFFGCCFFEEFBFFFBEGBFFEEGHAFHF?EEEF/1FAG1FBFFFGGHHFFECE?/0FEGCGGFHHEFBFGHBFD1B111FFCF1FFGHFGFHDGF//EA/FGFHFFHGBB1<FC
@M02034:409:000000000-BFKT7:1:1101:27768:14020 1:N:0:33
AAAGTCGAGGTGCCTAAAGTGGCAACCCAGACTAGTCCTACGGTTGGTGGTGTAGAGCTTCCTGTAGCCGCATGGCGTTCGTACTTAAATATGGAACTAACCATTCCAATTTTCGCTGTCTCTTATACACATCTCCGAGCCCACGAGACT
+
BCCCBFCCCDCCGGGGGGGGGGGHHHHGGHHGHHHHHHHHHGGFFGGGFGEFGHHHHHHHHHHHHHHHHGGGGGHHGGGGGGHHHHHHHHHHHHEFGHHGHHGHHHGHHHHHHHGFGGGHHHHHHHGHHHHHHHHFGGGGGGHGGGGGGH
@M02034:409:000000000-BFKT7:1:1101:3141:14022 1:N:0:33
AAAGTCGAGGTGCCTAAAGTGGCAACCCAGACTGATAATCGTGTTGGTGGTGTAGAGCTTCCTGTAGCCGCATGGCGTTCGTACTTAAATATGGAACTAACCATTCCAATTTTCGCTGTCTCTTATACACATCTCCG
+
ABBBABABBBBBGGGGGGGFGGFFBAG?AEAA3ABFGFHFFGFGHFEBFE1AF3F5GFFHBAFEB5G5DEA?FEH1>BE1E?21FBB3@G4GHH3@FGGF30FC3GHBFGBHHFE?AF/B?FGHFHGBD2BFCBG2?
@M02034:409:000000000-BFKT7:1:1101:23615:14027 1:N:0:33
AAAGTCGAGGTGCCTAAAGTGGCAACCCAGACTAGTTGTCGTGTTGGTGGTGTAGAGCTTCCTGTAGCCGCATGGCGTTCGTACTTAAATATGGAACTAACCATTCCAATTTTCGCTGTCTCTTATACACATCTCCGAGCCCACGAGACT
+
BBBBBFBBBBBBGGGFGGGGGGGHHHHGGHHGHGB5DFG5E2EGGHHGGGFFHHHEGHHGHHHHHHHHHGGEFGHHGGGGGGEHHHBFHHGHHHGHHHGFHHHHHHGHGHHHHHGGGGGHHHHHGHHFBGFHHHGFD/@CGGHGGFGGGG
@M02034:409:000000000-BFKT7:1:1101:14004:14028 1:N:0:33
AAAGTCGAGGTGCCTAAAGTGGCAACCCAGACTTTTCTGTCGGTTG
+
CCCCCFCCCCCCGGGGGGGGGGGHHHHGGHH235DG55555AEA2E
@M02034:409:000000000-BFKT7:1:1101:6690:14030 1:N:0:33
AAAGTCGAGGTGCCTAAAGTGGCAACCCAGACTAATAAGCTGGTTGGTGGTGTAGAGCTTCCTGTAGCCGCATGGCGTTCGTACTTAAATATGGAACTAACCATTCCAATTTTCGCTGTCTCTTATACACATCTCCGAGCCCACGAGACT
+
ABBAAFAABBABGGGGGGGFGGGHHHHEGGGAHHBGHHHGFHFGHGGDFGGFFFFFH5GHFFFHGGHF3EFEGGHEFEGGGGHHGHEFGHHHHHG3FHHGBGFHHGH4FGHHHHGGGFFHHHHHGHHFBGFHHHFH/CGCGGAFCDGDFH
@M02034:409:000000000-BFKT7:1:1101:14666:14032 1:N:0:33
AAAGTCGAGGTGCCTAAAGTGGCAACCCAGACTTCTACTTCTGTTGGTGGTGTAGAGCTTCCTGTAGCCGCATGGCGTTCGTACTTAAATATGGAACTAACCATTCCAATTTTCGCTGTCTCTTATACACATCTCCGAGCCCACGAGACT
+
BBCCCFCCCDCDGGGGGGGGGGGHHHHGGHHGHHHHHHHHHHHHHHHFGGGFHHHGGHHHHHHHHHHHHGGGGGHHGGGGGGHHHHHHHHHHHGHGHHHHHHGHHHHHHHHHHHGGGGGHHHHHHHHHGHGGHHGHGGGGGGHGGGGGGH
@M02034:409:000000000-BFKT7:1:1101:5316:14033 1:N:0:33
AAAGTCGAGGTGCCTAAAGTGGCAACCCAGACTACGAAGCAGGTTGGTGGTGTAGAGCTTCCTGTAGCCGCATGGCGTTCGTACTTAAATATGGAACTAACCATTCCAATTTTCGCTGTCTCTTATACACATCTCCGAGCCCACGAGACT
+
BAACBFBBCCBCGGGGGGGGGGGGFHHGGHHGHHHGGHGGHHHHHHGGGGEFFFGGGHHHHHHHGHHBGFECEGHGGEGGGEGHHHGGHHGGHHFHFFHHHHGHHHHGHHHHHHGGGGEGHHHHFHGHFHGGHHHFGCFBGEHGGCDEGF
@M02034:409:000000000-BFKT7:1:1101:7755:14036 1:N:0:33
AAAGTCGAGGTGCCTAAAGTGGCAACCCAGACTGGGTTGGGTGTTGGTGGTGTAGAGCTTCCTGTAGCCGCATGGCGTTCGTACTTAAATATGGAACTAACCATTCCAATTTTCGCTGTCTCTTATACACATCTCCGAGCCCACGAGACT
+
CCCCCFCACCCCGGGGGGGFGGGHHHHGGHHGHHHHFFGGGGGGGHGFFGFEFDGFFDFHFHHHGHGGGFGEEFHFGEGGGGFHHHHGHHHGHHFFHHGGHFGGHEFFDHFHHFGCGGAHFFHFDG?GHFFCGHGED<CCFECFG@CGGH
@M02034:409:000000000-BFKT7:1:1101:9759:14039 1:N:0:33
AAAGTCGAGGTGCCTAAAGTGGCAACCCAGACTAAGGCGGGTGTTGGTGGTGTAG
+
CCCCCFCCCCCBGGGGGGGGGGGHHHHGGHHGHB3BGFEGGFGGDG?FE1EF13B
@M02034:409:000000000-BFKT7:1:1101:19435:14039 1:N:0:33
AAAGTCGAGGTGCCTAAAGTGGCAACCCAGACTATGCAGACGGTTGGTGGTGTAGAGCTTCCTGTAGCCGCATGGCGTTCGTACTTAAATATGGAACTAACCATTCCAATTTTCGCTGTCTCTTATACACATCTCCGAGCCCACGAGACT
+
CCCCCFCCBCAAFGGGGGGGGGGHHHHGGHHGHHHHHHHHHGGGGGGGGGFFHHHDGHHHHHHHHHHHHGGGGGHHGGGGGGGHHHGHHHHHHHFGHHHHHHHHHHGGHHHHHHGGGGGHHHHHHHGHGFHHHHFHGDGGCFFGGGGGFG
@M02034:409:000000000-BFKT7:1:1101:22985:14045 1:N:0:33
AAAGTCGAGGTGCCTAAAGTGGCAACCCAGACTGGTGGGTCGGTTGGTGGTGTAGAGCTTCCTGTAGCCGCATGGCGTTCGTACTTAAATATGGAACTAACCATTCCAATTTTCGCTGTCTCTTATACACATCTCCGAGCCCACGAGACT
+
CCCCCFCCCCCCGGGGGGGGGGGHHHHGGHHGHHHHHGGEHFGEFGGFGGFGHHHHHHHHHHHHHHHHHGCEGGHHGGGGGGHHHHHHHHHHHHHHHHHHHHGHHHGHHHHHHHGGGGGGHHHHHHHHHHHHHHFHG@FGGGHGGGGGGH
@M02034:409:000000000-BFKT7:1:1101:19655:14047 1:N:0:33
AAAGACGAGGTGCCTAAAGTGGCAACCCAGACTAAGAAGGATGTTGGTGGTGTAGAGCTTCCTGTAGCCGCATGGCGTTCGTACTTAAATATGGAACTAACCATTCCAATTTTCGCTGTCTCTTATACACATCTCCG
+
>AAA1BA1AD1A1FGCG1GGGGEHGFHCFHGGGHHHHHGGGGH1F2CBAEEFGGGFFGHHEGHHGHHBGFC/EFHGEAE>E?FEHHGFFHBGGHFF1FB11F1FBDGFHFHFH2EF?EE1FFHFFHB>GCFHCFF1C
@M02034:409:000000000-BFKT7:1:1101:17570:14051 1:N:0:33
AAAGTCGAGGTGCCTAAAGTGGCAACCCAGACTCCGGAGCATGTTGGTGGTGTAGAGCTTCCTGTAGCCGCATGGCGTTCGTACTTAAATATGGAACTAACCATTCCAATTTTCGCTGTCTCTTATCCACATCTCCGAGCCCACGAGACT
+
BBBBAFABBBAAFGGGGGGGGFGFFGHEFHGGHHHGGCECHHHHHHGEGCFGHEHDGHHHFGHHGFDDGFE0EEHFGEGGGEBFHFHGHHHFHHEDGGHGHFFFFHFBBGHHHGCFEE/B3FFD3G3?FFF2?FFFG?//CFGGGGCDGH
@M02034:409:000000000-BFKT7:1:1101:14663:14051 1:N:0:33
AAAGTCGAGGTGCCTAAAGTGGCAACCCAGACTTCTACTTCTGTTGGTGGTGTAGAGCTTCCTGTAGCCGCATGGCGTTCGTACTTAAATATGGAACTAACCATTCCAATTTTCGCTGTCTCTTATACACATCTCCGAGCCCACGAGACT
+
BBBBAFBBBBA?CGGGGGFGDGGHHHHGGHGGHHHFHHGHHHFDFGHEFE2AGHHHHHGEHHHHFGFGHFGGFGHFGGCFFFBHHHFFHHGFHHHHHHHCGFFHHEFFGHHHHFCEGDFFFFBGHHGHBFFHGHHFGDC/DFHGFCGDGH
@M02034:409:000000000-BFKT7:1:1101:28907:14052 1:N:0:33
AAAGTCGAGGTGCCTAAAGTGGCAACCCAGACTCAGCTTCCTGTTGGTGGTGTAGAGCTTCCTGTAGCCGCATGGCGTTCGTACTTAAATATGGAACTAACCATTCCAATTTTCGCTGTCTCTTATACACATCTCCGAGCCCACGAGACT
+
AAABBFCCDCBBGGGGGGGFGGGFHHHGFEGFHHHHHHHHHHHHHHHEFFBFFGHGGFHHFFGGFFGFGEEEGEHGGFFFEEGGGHFGFHFHGGGFBGFHGHFHHHHFHHGHHHE/?EFFHFHHGHHGFG2GGGGGDCGCCFHGGGGGCF
@M02034:409:000000000-BFKT7:1:1101:11350:14055 1:N:0:33
AAAGTCGAGGTGCCTAAAGTGGCAACCCAGACTACTGGTGCTGTTGGTGGTGTAGAGC
+
CCCCCFCCCCBCGGGGGGGGGGGHHHHGGHHGHF3FGHHH3GDHHF2A22BA13D555
@M02034:409:000000000-BFKT7:1:1101:3538:14055 1:N:0:33
AAAGTCGAGGTGCCTAAAGTGGCAACCCAGACTGCGCATAAGGTTGGTGGTGTAGAGCTTCCTGTAGCCGCATGGCGTTCGTACTTAAATATGGAACTAACCATTCCAATTTTCGCTGTCTCTTATACACATCTCCGAGCCCACGAGACT
+
ABBCAFCBCCBCGGGGGGGGGGGHHHHGGHHGHHGGGGGGHHH5FHGGGGAFHHHHHHHHHHHHGHHGHEGGGGHHFEGGGGHHHHHGHHHHHHGDGHHHHHHHHFHHHHHHHHGGGGGHHHHHFHGGFFEHGGGGE@G?DFHGGCGGDG
@M02034:409:000000000-BFKT7:1:1101:23897:14060 1:N:0:33
AAAGTCGAGGTGCCTAAAGTGGCAACCCAGACTCAGACTCCTGTTGGTGGTGTAGAGCTTCCTGTAGCCGCATGGCGTTCGTACTTAAATATGGAACTAACCATTCCAATTTTCGCTGTCTCTTATACACATCTCCGAGCCCACGAGACT
+
B?AABFBBBBABGGGGBGGGGFGFHHHGGHFGHHHBFGCFFGCGHGEAF2AFG3F5G5AFHGHHBFAFGEE?EFHAF?EFE?EGGHHDGEDFGD33FFEGHGFHHHFDFG3GE4><EE<B44BBB4?FFEB1FDGFE?CCCFHGGCCDAG
@M02034:409:000000000-BFKT7:1:1101:28702:14062 1:N:0:33
AAAGTCGAGGTGCCTAAAGTGGCAACCCAGACTATGAGGGCGGTTGGTGGTGTAGAGCTTCCTGTAGCCGCATGGCGTTCGTACTTAAATATGGAACTAACCATTCCAATTTTCGCTGTCTCTTATACACATCTCCGAGCCCACGAGACT
+
BABBBFBBBBBBGGGGGGGGGGGGHHHGGHHGHHHHHHHGGGGGGGGGGGEFHGHHHHHHHHHHHHHHHGGEEGEHGEEFEEGHGHGGHHFHHFFFHGFFGHDFHFFBFGHHHHDFGFGHHHHHGHGH2GFGGGGHD@@CGGHG@C@DFH
@M02034:409:000000000-BFKT7:1:1101:21871:14068 1:N:0:33
AAAGTCGAGGTGCCTAAAGTGGCAACCCAGACTACTAAGACGGTTGGTGGTGTAGAGCTTCCTGTAGCCGCATGGCGTTCGTACTTAAATATGGAACTAACCATTCCAATTTTCGCTGTCTCTTATACACATCTCCGAGCCCACGAGACT
+
BBBBAFBBBBBBGGGGGGGFFGGHHHHGGHHGHHHHHHHHHGGEFGEEFFBFFGHHFHHHGHHGFHHFGEFGGGHFGFGGEEGEGHHHHHHHHHFFGHHHHHHHHHEGGHHHHGGGGGGGHGHHHHHHGHGHHHHHDCDBDGHGGGGGGH
@M02034:409:000000000-BFKT7:1:1101:2409:14069 1:N:0:33
AAAGTCGAGGTGCCTAAAGTGGCAACCCAGACTCAG
+
AAAAAD3AADABGGGGGGGFFFFFHHHFGHAFHHFF
@M02034:409:000000000-BFKT7:1:1101:19103:14069 1:N:0:33
AAAGTCGAGGTGCCTAAAGTGGCAACCCAGACTTTTGAGAATGTTGGTGGTGTAGAGCTTCCTGTAGCCGCATGGCGTTCGTACTTAAATATGGAACTAACCATTCCAATTTTCGCTGTCTCTTATACACATCTCCGAGCCCACGAGACT
+
3AAAAFAABBBAFGFDGDF6BGGHCEGEEAFFFHHHHCFEGFGAFHEBFFAFFGGAFFFHBGHHFGHFFE?A?EFEEEEFFFHHHFGHHH4GHFFDGGHHFHDFGHBFBGGFHFGGGGG3FFEGGHDE2G1FBHF1/BBD?FGGGD/E?F
@M02034:409:000000000-BFKT7:1:1101:4964:14071 1:N:0:33
AAAGTCGAGGTGCCTAAAGTGGCAACCCAGACTAATAAG
+
BBCBCFBBCCBCGGGGGGGGGGGHHHGFGGH23A3D555
@M02034:409:000000000-BFKT7:1:1101:14900:14082 1:N:0:33
AAAGTCGAGGTGCCTAAAGTGGCAACCCAGACTAATAATAATGTTGGTGGTGTAGAGCTTCCTGTAGCCGCATGGCGTTCGTACTTAAATATGGAACTAACCATTCCAATTTTCGCTGTCTCTTATACACATCTCCGAGCCCACGAGACT
+
BBCCAFBBCBABGGGGGGFFGGGHGHHGGHHGHHHHHHHHHHHHHHHFFFEFGHHGHHHHHHHHHHHHHGGGGGHHGGGGGGHHHHHGHHHHHHHGHHGGHHFHHHHHHHHHHGGGGGFHFHHHHHHHGHEHHHFDFGGCCGHGGGGGGH
@M02034:409:000000000-BFKT7:1:1101:4497:14083 1:N:0:33
AAAGTCGAGGTGCCTAAAGTGGCAACCCAGACTTATTGTGTTGTTGGTGGTGTAGAGCTTCCTGTAGCCGCATGGCGTTCGTACTTAAATATGGAACTAACCATTCCAATTTTCGCTGTCTCTATACACATCTCCGAGCCCACGAGACTA
+
>AAAAFABBBBBGGGGGGGGGGGHCEG?FHEGFHFHHHGEGFGHHHHGGGEFHBG5GBHHHFHGFHHDGEE@EEHFEEGEFEGHHHFFHHEFHF3GFHGFHFHHHHHFHHHHHFEEGGEHHHFGHGFFGFHHHHHGGGGCGHECGGFDHG
@M02034:409:000000000-BFKT7:1:1101:29011:14107 1:N:0:33
AAAGTCGAGGTGCCTAAAGTGGCAACCCAGACTGATGAGACTGTTGGTGGTGTAGAGCTTCCTGTAGCCGCATGGCGTTCGTACTTAAATATGGAACTAACCATTCCAATTTTCGCTGTCTCTTATACACATCTCCGAGCCCACGAGACT
+
BBAABFCCBCCCGGGGGGGGGGGHHHHGGHHFHHHHHGHFFHHHGHHEEEGE13FAEEGEEGHHHBGFDEGEEEE1E>EFFE2GGHFFFFGDGF33CGFG313BF?G4FGBHGDEEFGEFEHHDFFGFHGHFFHHGFC/BDCE/CCGGGH
@M02034:409:000000000-BFKT7:1:1101:17056:14109 1:N:0:33
AAAGTCGAGGTGCCTAAAGTGGCAACCCAGACTAGTCAGAAGGTTGGTGGTGTAGAGCTTCCTGTAGCCGCATGGCGTTCGTACTTAAATATGGAACTAACCATTCCAATTTTCGCTGTCTCTTATACACATCTCCGAGCCCACGAGACT
+
ABBBAFBABBBBGGGFGGGGGGGHHHHGGHHGHHHHGHHHGHHHHHGGFGEFHHHHHHHHHHHFFGHFHGGGGGHGFGGFFFGHHHHHHHHHHHHHHHGFGHHHHHGHGHHHHHGEFGEGHHHHHHFHHHHHHGGFEFGGGGHGGGGGDH
@M02034:409:000000000-BFKT7:1:1101:26599:14113 1:N:0:33
AAAGTCGAGGTGCCTAAAGTGGCAACCCAGACTGTTGAGGGGGTTGGTGGTGTAGAGCTTCCTGTAGCCGCATGGCGTTCGTACTTAAATATGGAACTAACCATTCCAATTTTCGCTGTCTCTTATACACATCTCCGAGCCCACGAGACT
+
CCCCCFCCCCCBGGGGGGGGGGGHHHHGGHHGHHHHHHHHGGGGGGGGFEFFGFHFFGHHGHHHHFHHGEGEGEF1EEGGGEFHGHHHHGHHGHFFHHHHGHFHHGFHHHGHHHGGGGFHHHGHGFHEFHFHHHHGEDGCDGHGGGGGGH
@M02034:409:000000000-BFKT7:1:1101:18052:14121 1:N:0:33
AAAGTCGAGGTGCCTAAAGTGGCAACCCAGACTACTAAGAATGTTGGTGGTGTAGAGCTTCCTGTAGCCGCATGGCGTTCGTACTTAAATATGGAACTAACCATTCCAATTTTCGCTGTCTCTTATACACATCTCCGAGCCCACGAGACT
+
CCCCCFCCCCCCGGGGGGGGGGGHHHHGGHHGHHHHHHHHHHHHHHHGFGEFGFHGHHHHHHHHHHHHHGGGGGGFGFGGFFHHHHHHHHHHHHGGHHHHHHGHHHHHHHHHHHGGGGGHHHHHHHHHGHHHHHHGFCGFGGHGGGGGGH
@M02034:409:000000000-BFKT7:1:1101:4336:14123 1:N:0:33
AAAGTCGAGGTGCCTAAAGTGGCAACCCAGACTGCGAAGAATGTTGGTGGTGTAGAGCTTCCTGTAGCCGCATGGCGTTC
+
CCCCBFBBBDBCGGGGGGGGGGGHHHHGGHHGHHF22AEACFGHFFHGCAECA3F5E5EE5FEDG5D5A>E>FEC1>1>E
@M02034:409:000000000-BFKT7:1:1101:18248:14128 1:N:0:33
AAAGTCGAGGTGCCTAAAGTGGCAACCCAGACTCATAATATGGTTGGTGGTGTAGAGCTTCCTGTAGCCGCATGGCGTTCGTACTTAAATATGGAACTAACCATTCCAATTTTCGCTGTCTCTTATACACATCTCCGAGCCCACGAGACT
+
BCCCCFCCCCBCGGGGGGGFGGGGHHHGGHHGHHHHHHHGHHHGDEGFGGEFGHHGHHHHHHHHHHHHHGGGGGHHGGGGGGHHHHHGHHHHHHHHGHHGHHHHHHGGHHHHHHGGGGEHHGHHHHHHGHHHGHFHGFGGGGHGGGGGGH
@M02034:409:000000000-BFKT7:1:1101:18876:14131 1:N:0:33
AAAGTCGAGGTGCCTAAAGTGGCAACCCAGACTGGTGATAG
+
AAABAFAADDB@GGGFBFGGGGGHHHHGGHGGHHF5BBF55
@M02034:409:000000000-BFKT7:1:1101:9767:14133 1:N:0:33
AAAGTCGAGGTGCCTAAAGTGGCAACCCAGACTAATAATATTGTTGGTGGTGTAGAGCTTCCTGTAGCCGCATGGCGTTCGTACTTAAATATGGAACTAACCATTCCAATTTTCGCTGTCTCTTATACACATCTCCGAGCCCACGAGACT
+
BBBBBFBBBBABFGGGGGGGGGGHHHHGGHGGHHFHFHHHHHHHFHHGGGGFGHHFHHHHHHHHHGHGHGGGGGHHGGGGGGHHHGHHHHHHHFGFGHGHHHHHHHHGFGHHHHGGGGGFHHHHGHDHHFFHHHHFGCCFGFGGGCGGFH
@M02034:409:000000000-BFKT7:1:1101:25040:14135 1:N:0:33
AAAGTCGAGGTGCCTAAAGTGGCAACCCAGACTATTTCTTCGGTTGGTGGTGTAGAGCTTCCTGTAGCCGCATGGCGTTCGTACTTAAATATGGAACTAACCATTCCAATTTTCGCTGTCTCTTATACACATCTCCGAGCCCACGAGACT
+
BABBAFBADDBBGGGFBGGBGFGHFGHGGFHGGHHHHHHGHHGAEEGGGGEEGFHFFEHHHBFGHFGFHGEGFGHFFEEFFEFHHFGFHHEFFH3FGHFHHHHFHGBEGHHHHHGGFGGHHHHHHHHGDFBGHGFGG//BCFFGGCFGGH
@M02034:409:000000000-BFKT7:1:1101:17866:14135 1:N:0:33
AAAGTCGAGGTGCCTAAAGTGGCAACCCAGACTAATACTGGTGTTGGTGGTGTAGAGCTTCCTGTAGCCGCATGGCGTTCGTACTTAAATATGGAACAACCATTCCAATTTTCGCTGTCTCTTATACACATCTCCGAGCCCACGAGACTA
+
```
