## Supplementary material for "Engineering a virus-like particle to display peptide insertions using an apparent fitness landscape": Sequencing text files, python code, and primer descriptions: eHTS074S33_s1_pe (part 2 of 41)

```
AAAAAFBBBBBBGGGDFGGGGGGHHHHGGHHGHHHHGHHHHHHHEHHEFEGGHFGFGHHGHHHHGHHFFFGEEGHGGEGGGGHHHHHFHHFHHGHFHEFFGGHHHBGFGFHHHFGGGFHHHHFHHFDHFDGHHHFDFGGFGHGGFGGGHH
@M02034:409:000000000-BFKT7:1:1101:18857:14138 1:N:0:33
AAAGTCGAGGTGCCTAAAGTGGCAACCCAGACTGGGGATAGGGTTGGTGGTGTAGAGCTTCCTGTAGCCGCATGGCGTTCGTACTTAAATATGGAACTAACCATTCCAATTTTCGCTGTCTCTTATACACATCTCCGAGCCCACGAGACT
+
ABBBAFAADBBBGGGFGGGGGGGHHHHGGHHGHHHHGFGHGHHFGGGEFGEFFFHGHHHHHHHHHHFGHGGEGGHHGGGGGEHFHHGFHHFGHHGHHHEFHHHHHHHGHHHHHHGGGGGFHFHHGHFGGHFHEGDHDCGGGGHGGGGFGH
@M02034:409:000000000-BFKT7:1:1101:9788:14139 1:N:0:33
AAAGTCGAGGTGCCTAAAGTGGCAACCCAGACTAATAATATTGTTGGTGGTGTAGAGCTTCCTGTAGCCGCATGGCGTTCGTACTTAAATATGGAACTAACCATTCCAATTTTCGCTGTCTCTTATACACATCTCCGAGCCCACGAGACT
+
BBBBBFBADBBBGGGGGGGGGGGHHHHGGHGGHFG5GHHH5FGGHHHFGGGGHHHHHHHHHHHHHGHGHGGAEGHHGGGGGGHHHHGHFGGHHHEHGHHFFHHHHHGHFGHHHHGGGGGHHHHHGGGGFHGHHHFGGC?DGFHGGG@DEF
@M02034:409:000000000-BFKT7:1:1101:27879:14147 1:N:0:33
AAAGTCGAGGTGCCTAAAGTGGCAACCCAGACTAATAAGAATATTG
+
BBBCAFCBCCABGGGGGGGGGGGHHHHGGHHGHHH555B55B555D
@M02034:409:000000000-BFKT7:1:1101:7570:14147 1:N:0:33
AAAGTCGAGGTGCCTAAAGTGGCAACCCAGACTTATAAGAATGTTGGTGGTGTAGAGCTTCCTGTAGCCGCATGGCGTTCGTACTTAAATATGGAACTAACCATTCCAATTTTCGCTGTCTCTTATACACATCTCCGAGCCCACGAGACT
+
BBBBAFBBBBAAGGGGGGGFFGGHHHHGGHGGHHHHHHHHHHHGFHHEFEAFGGHFFGHHHHHHHHHHHEEEGGHHGGGGGGHHHG4FGHHHHHDFFHHFHGFHHHGFHHHHHBEGGDFFHHHHFHGHGHGHGHFFECGGCGHGCFGGGH
@M02034:409:000000000-BFKT7:1:1101:18026:14152 1:N:0:33
AAAGTCGAGGTGCCTAAAGTGGCAACCCAGACTGGGGCGTTGGTTGGTGGTGTAGAGCTTCCTGTAGCCGCATGGCGTTCGTACTTAAATATGGAACTAACCATTCCAATTTTCGCTGTCTCTTATACACATCTCCGAGCCCACGAGACT
+
BBBCAFBBBBABGGGGGGGGGGGGGHHGGHGGHHHHGGGEFEFEGEGGFGEF?FHDGHHHHHHFBDGGGEGEGGHHGEEFEFGFHHHHFHGHHHFFHGGFHHGHHHGHGHHGHHGGGGCBDGGHHHF2@F<F?FHFGCGGGAGFGCCGGH
@M02034:409:000000000-BFKT7:1:1101:7428:14159 1:N:0:33
AAAGTCGAGGTGCCTAAAGTGGCAACCCAGACTCAGAAGAAGGTTGGTGGTGTAGAGCTTCCTGTAGCCGCATGGCGTTCGTACTTAAATATGGAACTAACCATTCCAATTTTCGCTGTCTCTTATACACATCTCCGAGCCCACGAGACT
+
BCCCBFCCCCCBGGGGGGGGGGGHHHHGGHHGHHHHHHHHHHHFHHGEFGFFGHHGGHHHHHHHHHHHHGGGGGHHGGGGGGHHHHFHHHHHHHHFHHGHFHHHHHHHHHHHHGGGGGGGHGHHHHHHFHEHHHHHGGGGGGHGGGGGGH
@M02034:409:000000000-BFKT7:1:1101:17461:14162 1:N:0:33
AAAGTCGAGGTGCCTAAAGTGGCAACCCAGACTACGAAGAATGTTGGTGGTGTAGAGCTTCCTGTAGCCGCATGGCGTTCGTACTTAAATATGGAACTAACCATTCCAATTTTCGCTGTCTCTTATACACATCTCCGAGCCCACGAGACT
+
CCCCBFBCCCAAGGGGGGGGGGGGHHHGGHHGHHHGGHGGGHHFHHHGGGEFGGHHHHGHHHHHHHHHHGGGGGHHGGGGGGFHHHHHHHHHHHFHHHHHHHHHHHHFFHHHHFGGGGGHHGHHHHHGFGFHHHHHGCGGGGHGGGGGGH
@M02034:409:000000000-BFKT7:1:1101:9938:14166 1:N:0:33
AAAGTCGAGGTGCCTAAAGTGGCAACCCAGACTCGTCCTAATGTTGGTGGTGTTGAGCTTCCTGTAGCCGCGTGGCGTTCGTACTTAAATATGGAACTAACCTTTCCTATTT
+
>A3AAFBBBBBAGGGGGGGGGFGCGEGDEHAAF3AB22E55D5DDDABE1BFF1A5B3AFABGBAD55A1>0>EE/>1>F?11??GD@FE44FF33B??GF03B3FF44B4B
@M02034:409:000000000-BFKT7:1:1101:26329:14168 1:N:0:33
AAAGTCGAGGTGCCTAAAGTGGCAACCCAGACTGAGCAGAAGGTTGGTGGTGTAGAGCTTCCTGTAGCCGCATGGCGTTCGTACTTAAATATGGAACTAACCATTCCAATTTTCGCTGTCTCTTATACACATCTCCGAGCCCACGAGACT
+
A?AAAFA1ADA>FGGFF1B3AGGFFGFGGGHGGFHHGHHHFGHBGGGGGGGFHFHGHGHHHHHHHEGHFEECEGHHEGEGGGGHHHFGFHDFGHGE1G11GGBEGDGHFDFDGGE<EGG1DDGHHGEHFB1F1F1BC?CC@FHECCGGGH
@M02034:409:000000000-BFKT7:1:1101:21385:14169 1:N:0:33
AAAGTCGAGGTGCCTAAAGTGGCAACCCAGACTAATAGGCAGGTTGGTGGTGTAGAGCTTCCTGTAGCCGCATGGCGTTCGTACTTAAATATGGAACTAACCATTCCAATTTTCGCTGTCTCTTATACACATCTCCGAGCCCACGAGACT
+
CCCCCFBBCCCCFGGGGGGGGGGHHHHGGHHGHHHHHHHHHGGHHHGEFGAFGFHGHHHHHHHHGFHHHGGGGGHHGGGGGEFHHHHHHHGHHHHDHFHFHHHHHHGHHHGHHHGGGGEFHHHHHHGHFGHHFHGHGF?<CEHGGCCEGG
@M02034:409:000000000-BFKT7:1:1101:9957:14170 1:N:0:33
AAAGTCGAGGTGCCTAAAGTGGCAACCCAGACTCGTCCTAATGTTGGTGGTGTAGAGCTTCCTGTAGCCGCATGGCGTTCGTACTTAAATATGGAACTAACCATTCCAATTTTCGCTGTCTCTTATACACATCTCCGAGCCCACGAGACT
+
CCBCCFBABBBCGGGGGGGGGGGGHHHGGGHGHHGHGGGHHGHHHHHGFGEFGFGFGHHHHHHGGGHGHGGFEGHHGGGGGGHHHHGFHHHHHHFGHHHGHGHHHHGGHHHHHHGGGGEFHHHHHHFHGHGHGHFDF?CDDGHEGGGGGH
@M02034:409:000000000-BFKT7:1:1101:14018:14170 1:N:0:33
AAAGTCGAGGTGCCTAAAGTGGCAACCCAGACTAATAAGACGGTTGGTGGTGTAGAGCTTCCTGTAGCCGCATGGCGTTCGTACTTAAATATGGAACTAACCATTCCAATTTTCGCTGTCTCTTATACACATCTCCGAGCCCACGAGACT
+
A3>ABF@BDBAAGGGGGGGGGFGFFAAEFHE2GHFFHFHFHDDEFEEAAE1BFBGBGFFGHFHHGHHHFEE@EFHFEEEEGEFFGHFFHGEHFGBEGHFFHGEGBHHGGGHHHHEGGEEHFFGFGGBFFGHBGHH1CBCGCGHGGCGFDH
@M02034:409:000000000-BFKT7:1:1101:21368:14173 1:N:0:33
AAAGTCGAGGTGCCTAAAGTGGCAACCCAGACTAATAGGCAGGTTGGTGGTGTAGAGCTTCCTGTAGCCGCATGGCGTTCGTACTTAAATATGGAACTAACCATTCCAATTTTCGCTGTCTCTTATACACATCTCCGAGCCCACGAGACT
+
>3>AAFABDBABGGGGGGGFGGGHHHGGAGHGHHGHHHGHHGGGHHGGGGGGHFGEGHHHFGHHHGFHHAEEGGHHGFFGGGHHHHHHHHGHHGGGFHHGGHEHHHF4BGGHHFEEGEEGDGHHFHHHFFGHHHGHGGGGGFHGD@?ADG
@M02034:409:000000000-BFKT7:1:1101:3840:14174 1:N:0:33
AAAGTCGAGGTGCCTAAAGTGGCAACCCAGACTCATACTCAGGTTGGTGGTGTAGAGCTTCCTGTAGCCGCATGGCGTTCGTACTTAAATATGGAACTAACCATTCCAATTTTCGCTGTCTCTTATACACATCTCCGAGCCCACGAGACT
+
CCCCCFCBCCBBGGGGGGGGGGGGHHHGGHHAGHHHHHHHHHHHHHGEFGEFHFHGFFHHHHHHGHHHHFEEEEHHGGGGGGHHHHFFHHGHHFFHFHGFHFFHGHHGHHHHHGGEGGGHGHHHGHHHGGFFHHGFE?FGGGHGGGCGFF
@M02034:409:000000000-BFKT7:1:1101:2848:14180 1:N:0:33
AAAGTCGAGGTGCCTAAAGTGGCAACCCAGACTCGGCCGGATGTTGGTGGTGTAGAGCTTCCTGTAGCCGCATGGCGTTCGTACTTAAATATGGAACTAACCATTCCAATTTTCGCTGTCTCTTATACACATCTCCGAGCCCACGAGACT
+
CCCCBFCBCCCCGGGGGGGGGGGHHHHGGHGGHHGGGGGGEGGHHHHFFGEFHHHHHHHHHGHHGHHHHGGGGEHHGGGGFGHHHHHHHHGHHHHHGHHHHHHHHHGFHHHHHHEDDGGHHHHHHHFHHHHHGHFGGGGGCGHGGGGGGH
@M02034:409:000000000-BFKT7:1:1101:28973:14182 1:N:0:33
AAAGTCGAGGTGCCTAAAGTGGCAACCCAGACTACTCCTAGGGTTGGTGGTGTAGAGCTTCCTGTAGCCGCATGGCGTTCGTACTTAAATATGGAACTAACCATTCCAATTTTCGCTGTCTCTTATACACATCTCCGAGCCCACGAGACT
+
BBBBBFBABBABGGGGFFGFFGGHHHHGGHGGFHHHHHHHGGEFGGGEFGAFGGFFGHHHHHHHDGHFGEEEEFHGGGGGGFHHHHHHGHHHHHFFHHHHFHHHHHGHHHHHHHEEEGFHHGHHDFFHFHGHFHGGDCC?DGHGG?DGGH
@M02034:409:000000000-BFKT7:1:1101:26060:14182 1:N:0:33
AAAGTCGAGGTGCCTAAAGTGGCAACCCAGACTAAGAATCATGTTGGTGGTGTAGAGCTTCCTGTAGCCGCATGGCGTTCGTACTTAAATATGGAACTAACCATTCCAATTTTCGCTGTCTCTTATACACATCTCCGAGCCCACGAGACT
+
BBCCAFCBCCAAGGGGGGGGGGGHHHHGGHHGHHHHHHHHHHHHHHHGFGEFGHHFHHHHHHHGGHHGGEGFGGGGGEGGGFHHHHHHHHHHHHGGHHHHHHGHHHHGHHHHHHGGGGGHHHHHHHHHHHHHHHGGFFGGGGHGGGGGGH
@M02034:409:000000000-BFKT7:1:1101:29408:14194 1:N:0:33
AAAGTCGAGGTGCCTAAAGTGGCAACCCAGACTACTGATAATGTTGGTGGTGTAGAGCTTCCTGTAGCCGCATGGCGTTCGTACTTAAATATGGAACTAACCATTCCAATTTTCGCTGTCTCTTATACACATCTCCGAGCCCACGAGACT
+
AA?AAFABBB2ABGGBG4GBFFF4E4F2FEHFGHGHHHHGGHGFGFHEFDABAAFDGFHHHHHGBAFDBAAEGEHGGEE?BBBFCGHHHHEHGHDFBGFGGHEHGHGEFGGHHD>?EE?3?FHFFHFFBG1GFGGBECDC/FGFDCGG?G
@M02034:409:000000000-BFKT7:1:1101:22891:14202 1:N:0:33
AAAGTCGAGGTGCCTAAAGTGGCAACCCAGACTAAGCAGTCGGTTGGTGGTGTAGAGCTTCCTGTAGCCGCATGGCGTTCGTACTTAAATATGGAACTAACCATTCCAATTTTCGCTGTCTCTTATACACATCTCCGAGCCCACGAGACT
+
BBBBBFBBBBBBGGGGGGGFGGGGHHHGGHGFHHHHHHHHGGGEGGGGGGGGHHHAFHHHHHHHFHHHHFGFEGHGGGGGGGHHHHHGHHHHHHHHFHHHHGHHHHHHHHHHHHGGGGFHHHHHFHFHGHHHHHFGG/DGGGGGGCGFGH
@M02034:409:000000000-BFKT7:1:1101:8622:14209 1:N:0:33
AAAGTCGAGGTGCCTAAAGTGGCAACCCAGACTAATAAGAAGGTTGGTGGTGTAGAGCTTCCTGTAGCCGCATGGCGTTCGTACTTAAATATGGAACTAACCATTCCAATTTTCGCTGTCTCTTATACACATCTCCGAGCCCACGAGACT
+
ABBCAFCCCCABGGGGGGGFGGGHHHHGGHHGHHHHHHHHHHHGGHGEFGEFHHHFGHHHHHHHHGHHGGCEGGHHGGGGGGHHHHHHHHHHHHGHHHGGHHEHHHGFHHHHHHGGGGGHHGHHHHHFFFFHHHHFECGFGGHGGGGGFG
@M02034:409:000000000-BFKT7:1:1101:15956:14212 1:N:0:33
AAAGTCGAGGTGCCTAAAGTGGCAACCCAGACTACGAAGAATGTTGGTGGTGTAGAGCTTCCTGTAGCCGCATGGCGTTCGTACTTAAATATGGAACTAACCATTCCAATTTTCGCTGTCTCTTATACACATCTCCGAGCCCACGAGACT
+
CCCCCFCCCCCCGGGGGGGGGGGHGHHGGHHGHFCAAGGGB3GHEHA2A1EEA3D5D5AF5FDFA5B53EE0EEF1>1>FE?21?DGFDDEDFD33GGHH3?3FBEF4BGEHF4>/E<?B4DFF3F33FBGGHHH2A/@B/FEF@><C<G
@M02034:409:000000000-BFKT7:1:1101:11584:14216 1:N:0:33
AAAGTCGAGGTGCCTAAAGTGGCAACCCAGACTAATATTAAGGTTGGTGGTGTAGAGCTTCCTGTAGCCGCATGGCGTTCGTACTTAAATATGGAACTAACCATTCCAATTTTCGCTGTCTCTTATACACATCTCCGAGCCCACGAGACT
+
AACBBFCCCCCCGGGGGGFEGGGHHHHGGHHGHHCHHHHHHHHGHHGGFGBFGHHHHHGHHHHHHHHHHEGGGGHHGGGGGGFHHHGGHHGHHHHFHHHHGHHHHHHHHHHHHGGGGGGFHHHHFHHHFHFHHHFHG?CFGGHGGGGGGH
@M02034:409:000000000-BFKT7:1:1101:15086:14218 1:N:0:33
AAAGTCGAGGTGCCTAAAGTGGCAACCCAGACTGGGGTGGGGGTTGGTGGTGTAGAGCTTCCTGTAGCCGCATGGCGTTCGTACTTAAATATGGAACTAACCATTCCAATTTTCGCTGTCTCTAATACACATCTCCGAGCCCACGAGACT
+
CCCCCFCCCCBBGGGGGGGGGGGHHHHGGHHGHHHHGEFGGGGGGGGGGGGFHHHGHHHHHHHHHHHFHEGGGGHHGGGGGFFHHHHHHHHHHHHHHHHHHHHHHHHHHHHHHHFFGGGGHHHGGHHHHHFHGHGFECCCGGHGGGGGGH
@M02034:409:000000000-BFKT7:1:1101:11930:14224 1:N:0:33
AAAGTCGAGGTGCCTAAAGTGGCAACCCAGACTTTTAGTAATGTTGGTGGTGTAGAGCTTCCTGTAGCCGCATGGCGTTCGTACTTAAATATGGAACTAACCATTCCAATTTTCGCTGTCTCTTATACACATCTCCGAGCCCACGAGACT
+
CCCDCFCCCCBCGGGGGGGGGGGHHHHGGHHGHHHHHHHHHHHGHHHGGGGFGFHFHHHHHHHHHHHGHFGEGGHFGFGGGGGHHHHHHHHHHHDBFHHHGHFHHHFFHHHHHHGGGGGHHGHHHGHHFGHHHHHFF@GGGGHGGCGGGH
@M02034:409:000000000-BFKT7:1:1101:28623:14226 1:N:0:33
AAAGTCGAGGTGCCTAAAGTGGCAACCCAGACTCCTCATCATGTTGGTGGTGTAGAGCTTCCTGTAGCCGCATGGCGTTCGTACTTAAATATGGAACTAACCATTCCAATTTTCGCTGTCTCTTATACACATCTCCGAGCCCACGAGACT
+
BCCCBFCCCCCCGGGGGGGGGGGHHHHGGHHGHHHHHGHGHHHHHHHGFGEFHGHHHHHHHHHHHHHHHGGGGGHHGGGGGGFHHHHHHHHHHHHGHHHHHHGHHHGHHHHHHHGGGGGHHHHHHHHHHHGHHHFHGGGGGEHGGFGGGF
@M02034:409:000000000-BFKT7:1:1101:6784:14228 1:N:0:33
AAAGTCGAGGTGCCTAAAGTGGCAACCCAGACTCAGGATGAGGTTGGTGGTGTAGAGCTTCCTGGAGCCGCATGGCGTTCGTACTTAAATATGGAACTAACCATTCCAATTTTCGCTGTCTCTTATACACATCTCCGAGCC
+
ABAABFBBBBBBGGGGGGGGGGGGGHHGGHHGHFFF33BG33GG22AFFGGG13D555BB5BFG32A210E>EEE1>B>FA>21?FHD3BFE@D33B?GHB03BB4F44?FHF4/<EE?3?4B33F33B2B2B3D2</<BF
@M02034:409:000000000-BFKT7:1:1101:13748:14233 1:N:0:33
AAAGTCGAGGTGCCTAAAGTGGCAACCCAGACTCCTGCGAAGGTTGGTGGTGTAGAGCTTCCTGTAGCCGCATGGCGTTCGTACTTAAATATGGAACTAACCATTCCAATTTTCGCTGTCTCTTATACACATCTCCGAGCCCACGAGACT
+
BCBCBFCCCCCCGGGGGGGGGGGHHHHGGHHGHGHHHGGGEGGFGHGGGGGGHHHGHHHHHHHHHHHHHGGGGGHHGGGGGGHHHHHGHHHHHGGHHHHHHHHHHHHHHHHHHHGGGGGGHHHHFHHHGHHHHHHHGCGGGGGGGGFGGG
@M02034:409:000000000-BFKT7:1:1101:6763:14234 1:N:0:33
AAAGTCGAGGTGCCTAAAGTGGCAACCCAGACTCAGGATGAGGTTGGTGGTGTAGAGCTTCCTGTAGCCGCATGGCGTTCGTACTTAAATATGGAACTAACCATTCCAATTTTCGCTGTCTCTTCTACACATCTCCGAGCCCACGAGACT
+
>>>A3DAADDABGGGG4FGFFGDFHHHCGAEFFGFGCFHHHHHFHHEBFEAACFFFGFHFHGFFGHGHFFCEDEHHGEGEGGGHHHFFFFBGEFBBCGBGBFBCFGGBHHHFHEGG?/EFBGFF3BB21F1BCFF1C/>/BEHGCC//EG
@M02034:409:000000000-BFKT7:1:1101:17697:14240 1:N:0:33
AAAGTCGAGGTGCCTAAAGTGGCAACCCAGACTCAGCATCCTGTTGGTGGTGTAGAGCTTCCTGTAGCCGCATGGCGTTCGTACTTAAATATGGAACTAACCATTCCAATTTTCGCTGTCTCTTATACACATCTCCGAGCCCACGAGACT
+
BBBBBFBBBBABGGGGGGGGGGGGGHHGEGHGHHHHHHHHHHHHHHHGGGGGHGGDGHHHHGHHHGHHHGGFFFHHGGGGGGGHGHHHHHHHHGHHHHGFGHFHHGFFHHHHHGCDGEGHHHHFHHFHHHFGHHHHFCFGGGHGGCGGGH
@M02034:409:000000000-BFKT7:1:1101:3837:14245 1:N:0:33
AAAGTCGAGGTGCCTAAAGTGGCAACCCAGACTACTAAGTCGGTTGGTGGTGTAGAGCTTCCTGTAGCCGCATGGCGTTCGTACTTAAATATGGAACTAACCATTCCAATTTTCGCTGTCTCTTATACACATCTCCGAGCCCACGAGACT
+
AAABAFCCCCCCGGGGGGGGGGGHHHHGGHHGHFHHHHHGHGCEEGGEFGEFHGHFFFHHHHHHDFGGFEEEEEHEGEGGEECGGHGGFGFHHGGFFHFFFFHGHHFFHHGHHBEFE?EFHFGHBH3FDHFHGGGFE@D?FGHGGCGG?H
@M02034:409:000000000-BFKT7:1:1101:18928:14248 1:N:0:33
AAAGTCGAGGTGCCTAAAGTGGCAACCCAGACTAAGTATCAGGTTGGTGGTGTAGAGCTTCCTGTAGCCGCATGGCGTTCGTACTTAAATATGGAACTAACCATTCCAATTTTCGCTGTCTCTTATACACATCTCCGAGCCCACGAGACT
+
AAAB>DABBCCBGGGGGGGGGGGHHHHGGHHGHHHHGHFHFHHGGHGEFGAFGHHFHFHHHGHHHHHHHGGEEFHHGGGGGGHHHHHHHHBFHHGHFHFBFGDHHHGFGFGHHHGFGGGHGHHHFHFHFFDHGGBDF/B@FGHGGFGGGH
@M02034:409:000000000-BFKT7:1:1101:3859:14252 1:N:0:33
AAAGTCGAGGTGCCTAAAGTGGCAACCCAGACTACTAAGTCGGTTGGTGGTGTAGAGCTTCCTGTAGCCGCATGGCGTTCGTACTTAAATATGGAACTAACCATTCCAATTTTCGCTGTCTCTTATACACATCTCCGAGCC
+
BBCCAFBADBCCGGGGGGGGGGGHHHHGGHF2F33F5FA5B2EE2E0EF?ECEAFA5ADG5GDFA5B5A>E>EEG1/>EF1EECEEHGHHFFGEBBGHGH3C3F34BEFHHFHG@FG/EGGHFG?HGHHG2FFFHBD?BCB
@M02034:409:000000000-BFKT7:1:1101:18912:14255 1:N:0:33
AAAGTCGAGGTGCCTAAAGTGGCAACCCAGACTAAGTATCAGGTTGGTGGTGTAGAGCTTCCTGTAGCCGCATGGCGTTCGTACTTAAATATGGAACTAACCATTCCAATTTTCGCTGTCTCTTATACACATCTCCGAGCCCACGAGACT
+
CCCCCFCCCDBCGGGGGGGGGGGHHHHGGHHGHHHHGHHHHHHGGHGGFGGGHHHHHHGHHHHHHHHHHGGGGGHHGGGGGGHHHHHHHHHHHHHHHHHGHHHHHHHHHHHHHHGGGGGHHHHHFHGHGHFHFHHFGCGGGGHGGGGGGH
@M02034:409:000000000-BFKT7:1:1101:13141:14261 1:N:0:33
AAAGTCGAGGTGCCTAAAGTGGCAACCCAGACTAGTTGTCATGTTGGTGGTGTAGAGCTTCCTGTAGCCGCATGGCGTTCGTACTTAAATATGGAACTAACCATTCCAATTTTCGCTGTCTCTTATACACATCTCCGAGCCCACGAGACT
+
CCCCCFCCCCCCGGGGGGGGGGGHHHHGGHHGHHHHHHHHHHHHHHHGFGEFGFHFGHHHHHHHHGHHHGGGGGHHGGGGGFHHHHHHHHHHHHGFHHHGHHGHHHHGGHHHHHGGGGGGHHHHHHHHHHGHHHHHFBDFGGHGGGGGGH
@M02034:409:000000000-BFKT7:1:1101:2528:14262 1:N:0:33
AAAGTCGAGGTGCCTAAAGTGGCAACCCAGACTGTTTTTACGGTTG
+
>AAAADAAD1AAGGG1GDGFFGGHHCHGGFAFGC1DGHGGDFEFFE
@M02034:409:000000000-BFKT7:1:1101:24123:14283 1:N:0:33
AAAGTCGAGGTGCCTAAAGTGGCAACCCAGACTGATTCTCGTGTTGGTGGTGTAGAGCTTCCTGTAGCCGCATGGCGTTCGTACTTAAATATGGAACTAACCATTCCAATTTTCGCTGTCTCTTTTACACATCTCCGAGCCCACGAGACT
+
BBCCAFCBBBABGGGGGGGFGGGGHGGGGHHGHHHHHHHHGGHHGHHEFFEFHFHGHHHHHHHHGHHHHGGGGGHHGGGGGGFHHHHHHFHHHHHHHHGHFFGGFHGFGGHHHHGGGGFHHHHHHHHGGHHHHHG2ECGGGGHGGGGGGG
@M02034:409:000000000-BFKT7:1:1101:3639:14285 1:N:0:33
AAAGTCGGGTGCCTAAAGTGGCAACCCAGACTATGAAGTCTGTTGGTGGTGTAGAGCTTCCTGTAGCCGCATGGCGTTCGTACTTAAATATGGAACTAACCATTCCAATTTTCGCTGTCTCTTATACACATCTCCGAGCCCACGAGACTA
+
AAABBFB3>A>AGGGGGGFGGGHHHHGGGHGHHHHHHHHHHHHHHHFFGEFHHHHHHHHHHGBHHHHHGGGGGHHGGEGGGFHHHHHHBGHHHHGHHHHFFHGHHHGGHHHHHGGGGGHHHHHHHHGHHBGHHGHGCDGGGHGGGCEGHF
@M02034:409:000000000-BFKT7:1:1101:22297:14290 1:N:0:33
AAAGTTGAGGTGCCTAAAGTGGCAACCCAGACTTCGAGGGAGGTTGGTGGTGTAGAGCTTCCTGTAGCCGCATGGCGTTCGTACTTAAATATGGAACTAACCATTCCAATTTTCGCTGTCTCTTATACACATCTCCGAGCCCACGAGACT
+
ABCCAFFFFFFAGGGGGGGFGGGHHHHGGHHGHHHGHHGGGFGEGGGEFGEFFGHGHHHHHHHHHFHHHFGGGGHHGFGGE?FGHHHHHGHHHHHHGHHHGHHHHHGHHHHHHFGGGGGHHGHHHHGHFHFGHHGHE@FDGGHGGGGGGH
@M02034:409:000000000-BFKT7:1:1101:23550:14291 1:N:0:33
AAAGTCGAGGTGCCTAAAGTGGCAACCCAGACTGCTCAGACTGTTGGTGGTGTAGAGCTTCCTGTAGCCGCATGGCGTTCGTACTTAAATATGGAACTAACCATTCCAATTTTCGCTGTCTCTTATACACATCTCCGAGCCCACGAGACT
+
BBCCCFCCCCCCGGGGGGGGGGGHGHHGGHHGHFGHHGHHHHHHHHHFFGFFHHHHHHGHHHHHHHGGHGGGGGHHGGGGGGHHHHHHHHGHHHHHHHHHHHGHHHGHHHHHHHGGGGGHGHHHHHHHHHGHHHHHG/DCGGHGGCGGGF
@M02034:409:000000000-BFKT7:1:1101:3624:14294 1:N:0:33
AAAGTCGGGTGCCTAAAGTGGCAACCCAGACTATGAAGTCTGTTGGTGGTGTAGAGCTTCCTGTAGCCGCATGGCGTTCGTACTTAAATATGGAACTAACCATTCCAATTTTCGCTGTCTCTTATACACATCTCCGAGCCCACGAGACTA
+
ABBBBFBADABAGGFFGGGFGGFHHHGDGHGHGHHHHFGHHHHGFHFGGECFHGDFHHHHHHHHFGGGFGEGGGGEEGCFGHGHHHHHFHHHHHFFGFGFAEFHHBEBGHGHHGGGGEGHHHHHHBBGGDCFHFFD<CDCGFEGGGGGH?
@M02034:409:000000000-BFKT7:1:1101:24934:14302 1:N:0:33
AAAGTCGAGGTGCCTAAAGTGGCAACCCAGACTAATAATAAGGTTGGTGGTGTAGAGCTTCCTGTAGCCGCATGGCGTTCGTACTTAAATATGGAACTAACCATTCCAATTTTCGCTGTCCTTATACACATCTCCGAGCCCACGAGACTA
+
CCCCCFCCCCCCGGGGGGGGGGGHHHHGGHHGH33FEFHGFGHHGHEGGGGFHDG5FEFGFHHHGEGEFEGEFFHFEEEFFEBGFGH@GGHFGFB3FGHHFA3FGEEGFGHHFFEGGEEGHHHHH4FFHFFHHFFGCFCCGGGCCFGDHD
@M02034:409:000000000-BFKT7:1:1101:8982:14310 1:N:0:33
AAAGTCGAGGTGCCTAAAGTGGCAACCCAGACTTGTCATAGTGTTGGTGGTGTAGAGCTTCCTGTAGCCGCATGGCGTTCGTACTTAAATATGGAACTAACCATTCCAATTTTCGCTGTCTCTTATACACATCTCCGAGCCCACGAGACT
+
BBBBBFBBBBAAGGGGGGGGGGGGGHHEGHGGHDG535FBGHHHHHA2BAABG3GFGH3AGFGGBFGABE00AEFAC>E1EF2FGFF3GFFGGB33BFH@313BDHB4?GFFH4>/E/<F4?FFFB4B4GB2BBD2CC??CCGGGB?EDH
@M02034:409:000000000-BFKT7:1:1101:16771:14310 1:N:0:33
AAAGTCGAGGTGCCTAAAGTGGCAACCCAGACTGGGAGGGAGGTTGGTGGTGTAGAGCTTCCTGTAGCCGCATGGCGTTCGTACTTAAATATGGAACTAACCATTCCAATTTTCGCTGTCTCTTATACACATCTCCGAGCCCACGAGACT
+
CCCCBFCCCCCCGGGGGGGGGGGHHHHGGHHGHHHHHGGGGGGGHHGGGGGFHHHGHHHHHHHHHHHHHGGFGGHHGGGGGGHHHHHGHHHHHGHHHHHGHHGHGHHHHHHHHHGGGGGHHHHHHHHHGHHHHHHHGGGGGGHGGGGGGH
@M02034:409:000000000-BFKT7:1:1101:25754:14312 1:N:0:33
AAAGTCGAGGTGCCTAAAGTGGCAACCCAGACTCAGACTGTGGTTGGTGGTGTAGAGCTTCCTGTAGCCGCATGGCGTTCGTACTTAAATATGGAACTAACCATTCCAATTTTCGCTGTCTCTTATACACATCTCCGAGCCCACGAGACT
+
CCCCCFCCCCCBFGGGGGGFGGGGHHHGGHHGHHHHHHHHFGHGGGGGFGEFGGHFHHHHHHHHGHGGGEEFGGHGFFGGEEGFHHHFHHHGGHHHHHHGHHHGHHGHHHHHHFEEGFFGHHHHHHHHGHHHHHGFEBDCCFGGGFGGGF
@M02034:409:000000000-BFKT7:1:1101:16253:14313 1:N:0:33
AAAGTCGAGGTGCCTAAAGTGGCAACCCAGACTGCGCCGCCGGTTGGTGGTGTAGAGCTTCCTGTAGCCGCATGGCGTTCGTACTTAAATATGGAACTAACCATTCCAATTTTCGCTGTCTCTTATACACATCTCCGAGCCCACGAGACT
+
CCCCCFCCCCCCGGGGGGGGGGGHHHHGGHHGHHHGGGGGGGGGGGGEGGEFHGHGHHHHHHHHHHHHHGGFGGHHGFGGGEHHHHGHHHHHHHHHHHHHHHHHHHFGHHHHHHGGGGGHHGHHHHHHFGHHHHFFGCGGGGHGGCGFGG
@M02034:409:000000000-BFKT7:1:1101:28199:14318 1:N:0:33
AAAGTCGAGGTGCCTAAAGTGGCAACCCAGACTAATAATCGGGTTGGTGGTGTAGAGCTTCCTGTAGCCGCATGGCGTTCGTACTTAAATATGGAACTAACCATTCCAATTTTCGCTGTCTCTTATACACATCTCCG
+
AABBBFBBDDBAFGGC4BFGFGDHGHHEF2FGGHGGFHHHGGGGFECEFGEFHFHFBGHHHFHHHEHHHGGGF11C/FGFFGHHHHDFHHFFHHFHHHH?GH3BGHH?FGHHHH?GG?EHGGDGFGGB3BBFGHFDB
@M02034:409:000000000-BFKT7:1:1101:21211:14325 1:N:0:33
AAAGTCGAGGTGCCTAAAGTGGCAACCCAGACTGGTTGGTGTGTTGGTGGTGTAGAGCTTCCTGTAGCCGCATGGCGTTCGTACTTAAATATGGTACTAACCATTCCAATTTTCGCTGTCTCTTATACACATCTCCGAGCCCA
+
BBBABFBAB@AAGGG54FGFGGFHBHHGDFHGGHFHH2EAFHEHHEFGCEEFGBGD5FFFHGEF5FDGHGGEEFHHE?EGDAB?GF433BFGHH44BBFFCHBGGFHGBB?GGGCEFEEGHFFF1B?GGE1FGFHGG/<B@CF
@M02034:409:000000000-BFKT7:1:1101:28284:14328 1:N:0:33
AAAGTCGAGGTGCCTAAAGTGGCAACCCAGACTGATAGGTCGGTTGGTGGTGTAGAGCTTCCTGTAGCCGCATGGCGTTCGTACTTAAATATGGAACTAACCATTCCAATTTTCGCTGTCTCTATACACATCTCCGAGCCCACGAGACTA
+
BBBBBFBCCCBCGGGGGGGGGGGHHHHGGHHGHHHHHHHHHGGGGGGGGGFFFGHFHGFHHHHHGFGGHGGGGGHGEFGGGGHHHHHGGHGHHHFGFHHHHHEHHHGGHHHHHHGGGGFFHGHHHHFHHFHHHHHGGGGGGHGGGGGDHH
@M02034:409:000000000-BFKT7:1:1101:29117:14330 1:N:0:33
AAAGTCGAGGTGCCTAAAGTGGCAACCCAGACTAAGAATCAGGTTGGTGGTGTAGAGCTTCCTGTAGCCGCATGGCGTTCGTACTTAAATATGGAACTAACCATTCCAATTTTCGCTGTCTCTTATACACATCTCCGAGCCCACGAGACT
+
A?ABAFBABBBBGGGGGGGFGGGHGHHGGHGFHHFHHHHHHHGFGHGEEEBAGGHFHHHFHHHHGFHHHGGGEGAFGGGGGGHHHHHFHHHHHHFDGGFFHHFHHHFHGHGGHHFFGGGGFFHHGHBHBFDHGHDGD?/@FFHGCFGGGH
@M02034:409:000000000-BFKT7:1:1101:14571:14330 1:N:0:33
AAAGTCGAGGTGCCTAAAGTGGCAACCCAGACTAATTCGGCTGTTGGTGGTGTAGAGCTTCCTGTAGCCGCATGGCGTTCGTACTTAAATATGGAACTAACCATTCCAATTTTCGCTGTCTCTTATACACATCTCC
+
ABBAAFABBBAACCGFGGGGGGGHHHHGGHHGGHHHHFDGGFF2DGGEEFFGGBGEFBHHGFGFHBGGFFG0EEFFGFFEE>CGGFG3FGHHHF@33GBGEFDFBBF4GFDGGHCGGEEHHHFH3FBG?GFFBDB?
@M02034:409:000000000-BFKT7:1:1101:21194:14333 1:N:0:33
AAAGTCGAGGTGCCTAAAGTGGCAACCCAGACTGGTTGGTGTGTTGGTGGTGTAGAGCTTCCTGTAGCCGCATGGCGTTCGTACTTAAATATGGAACTAACCATTCCAATTTTCGCTGTCTCTTATACACATCTCCGAGCCCACGAGACT
+
BBBCCFBBCCCBGGGGGGGGGGGHHHHGGHDFHHHHHGGEFHGHHHHEF?FEFFGFFGHHHHHHHHHHGGGEGGFFGFGGGGFFGHHHFHHHGG3EFGHGCG3FGDFDGHFHHGGGGGEHFHHHFDFHHHH2FGHHGD/CCGHGGGCDGH
@M02034:409:000000000-BFKT7:1:1101:5407:14334 1:N:0:33
AAAGTCGAGGTGCCTAAAGTGGCAACCCAGACTAATCAGAAGGTTGGTGGTGTAGAGCTTCCTGTAGCCGCATGGCGTTCGTACTTAAATATGGAACTAACCATTCCAATTTTCGCTGTCTCTTATACACATCTCCGAGCCCACGAGACT
+
BBBBAFAABBBBGGGGGFGGGGGHHHHGGHHGHHHHHHHHHHHHHHGGFGFFGGHBGFHHGHHHGFGHHEGGGGHGG?EEGFGHHHHHHHHHHGBDGHGHHFHGFGHFFHHHHGGCGGEFHFHHFHGHHGFFFHHHC<CC@EHFCACEGH
@M02034:409:000000000-BFKT7:1:1101:28211:14338 1:N:0:33
AAAGTCGAGGTGCCTAAAGTGGCAACCCAGACTAATAATCGGGTTGGTGGTGTAGAGCTTCCTGTAGCCGCATGGCGTTCGTACTTAAATATGGAACTAACCATTCCAATTTTCGCTGTCTCTTATACACATCTCCGAGCCCACGAGACT
+
CCCCCFBCCCCCGGGGGGGGGGGHHHHGGHHGHFGH5GGHFEGGFGGEFGGFGFH5FGHHHHHHHHHGGGGFGGHAEEEGFEFHHHHGFHHHHF@DFHHFFFBGHGHHHHHHHHGGGGGHHHHHFHGHGHHGHHGHGFGGCGHGGGGGGH
@M02034:409:000000000-BFKT7:1:1101:14588:14338 1:N:0:33
AAAGTCGAGGTGCCTAAAGTGGCAACCCAGACTAATTCGGCTGTTGGTGGTGTAGAGCTTCCTGTAGCCGCATGGCGTTCGTACTTAAATATGGAACTAACCATTCCAATTTTCGCTGTCTCTTATACACATCTCCGAGCCCACGAGACT
+
>>>AAFBBBBAAGGGGGGGGGGGHHHHGGHHGHHHHFHGGGGGGHHHGFEAFGFG5FGEHHGGDFGGGHEEGGGHCEGGGDEHGHGHFHGEFHEGDCGFGG0GGFHFHHHHEH4E?EE/3DDGFDHEGDGBFFHFHD/D>DGGGGGGFFG
@M02034:409:000000000-BFKT7:1:1101:18786:14338 1:N:0:33
AAAGTCGAGGTGCCTAAAGTGGCAACCCAGACTAGGGAGGGGGTTGGTGGTGTAGAGCTTCCTGTAGCCGCATGGCGTTCGTACTTAAATATGGAACTAACCATTCCAATTTTCGCTGTCTCTTATACACATCTCCGAGCCCACGAGACT
+
CCDDCFCCCDCDGGGGGGGGGGGHHHHGGHHGHH3FA3BA22AFGGGEFGGGHHHFHHHHGHHHHGHGHGGEGGHFGGGGGGFHHHHHHHHHHGFFHHGGHHFHHHGFHHHHHHGGGGGHHHHHHHHHGHHHHHHHGGGGGGHGGGGGGF
@M02034:409:000000000-BFKT7:1:1101:28009:14339 1:N:0:33
AAAGTCGAGGTGCCTAAAGTGGCAATCCAGACTTATGGTAGTGTTG
+
CCCBCFCCCCCCGGGGGGGGGGGHH4GHHHHGH55D53D55BFH5F
@M02034:409:000000000-BFKT7:1:1101:7001:14347 1:N:0:33
AAAGTCGAGGTGCCTAAAGTGGCAACCCAGACTAAGACGGCTGTTGGTGGTGTAGAGCTTCCTGTAGCCGCATGGCGTTCGTACTTAAATATGGAACTAACCATTCCAATTTTCGCTGTCTCTTATACACATCTCCGAGCCCACGAGACT
+
CCCCCFDCBCABGGGGGGGGGGGHHHHGGHHGHHHHHHGGGGGHHHHEFGEFHGHGHHHHHHHHHHHHHGGEGGHHGFGGGGHHHHHHHHHHHHHHGHHGHHGHHHGGHHHHHHGGGGGGHHHHHHHHHHDGHHGGGCGGGGHGGGGEGH
@M02034:409:000000000-BFKT7:1:1101:20464:14349 1:N:0:33
AAAGTCGAGGTGCCTAAAGTGGCAACCCAGACTACTTGTAAGGTTGGTGGTGTAGAGCTTCCTGTAGCCGCATGGCGTTCGTACTTAAATATGGAACTAACCATTCCAATTTTCGCTGTCTCTTATACACATCTCCGAGCCCACGAGACT
+
BCCCBFCCCCBBGGGGGGGFFGGHHHHGGHHGHHHHHHHHHHHGHHGEFGFFHHHFHHHHHHHHHHHHHGGEFGHHGFGGGGHHHHHHHHHHHHHGHHHGHHHHHHGGHHHHHHGGGGGGHHHHHHHHHHGHHHGHGCGGGGHGGGGGGH
@M02034:409:000000000-BFKT7:1:1101:17721:14353 1:N:0:33
AAAGTCGAGGTGCCTAAAGTGGCAACCCAGACTGGTAGTCGTGTTGGTGGTGTAGAGCTTCCTGTAGCCGCATGGCGTTCTTACTTAAATATGGAACTAACCATTCCAATTTTCGCTGTCTCTTATACACATCTCCGAGCCCACGAGACT
+
CBCCBFCCCCCCGGGGGGGGGGGHHHHGGHHGHHHBGHHGGGGHHHHGGGEFGFHGHHHHHHHHGHHHHGGGGGHHGGGGGHGHHHHHHHHHHHGHGHHHHHFHHFFFHHHHHHGGGGGGHGHHHHHHGFFHHHHFFCCGGGHGGGGGGH
@M02034:409:000000000-BFKT7:1:1101:29125:14353 1:N:0:33
AAAGTCGAGGTGCCTAAAGTGGCAACCCAGACTTT
+
ABBCBFBCDBCCGGGGGGGGGGGHHHHGGHHGH55
@M02034:409:000000000-BFKT7:1:1101:4495:14355 1:N:0:33
AAAGTCGAGGTGCCTAAAGTGGCAACCCAGACTGGGGGGCATGTTGGTGGTGTAGAGCTTCCTGTAGCCGCATGGCGTTCGTACTTAAATATGGAACTAACCATTCCAATTTTCGCTGTCTCTTATACACATCTCCGAGCCCACGAGACT
+
3AAA>DA?DB2AGFGGFGGFFGDGHGHCGHHFGH2FAEFGGHHGGHEAFGBFCHHH2GFHFGHHGHHFHGGFFC0GGFFGGA0CGHFFHHGHGHDGCFDFFHFFBGFFHGFHHHGGGGFGHHGFFFFFBFEFCF;9E?-?BEFFGGFFFF
@M02034:409:000000000-BFKT7:1:1101:5242:14367 1:N:0:33
AAAGTCGAGGTGCCTAAAGTGGCAACCCAGACTCAGCCTAAGGTTGGTGGTGTAGAGCTTCCTGTAGCCGCATGGCGTTCGTACTTAAATATGGAACTAACCATTCCAATTTTCGCTGTCTCTTATACACATCTCCGAGCCCACGAGACT
+
CCBCCFCCCDCCGGGGGGGGGGGHHHHGGHHGHHHGGHHCHHHFGHGGGGEFHHHHHHHHHHHHHHHHHGGGGGHHGFGGGGHHHHHHHHHHHHHHHHHHHHGHHHHGHHHHHHGGGGGHHHHHHHHHGHGHHHGHGFGDGGHGGGGGGG
@M02034:409:000000000-BFKT7:1:1101:28560:14368 1:N:0:33
AAAGTCGAGGTGCCTAAAGTGGCAACCCAGACTCGGTCTTGGGTTGGTGGTGTAGAGCTTCCTGTAGCCGCATGGCGTTCGTACTTAAATATGGAACTAACCATTCCAATTTTCGCTGTCTCTTATACACATCTCCGAGCCCACGAGACT
+
CCBCCFCCCCCCGGGGGGGGGGGHHHHGGHHGHHEGGGGHHHHGGGGEFGGGHHHFGHHHFGHHHDGEGFG0EGHFEGGGEGEFGHGGGHGHHHBGHHGHFFFGHGHFFGHHHHGGGGGHHHHHGBFFFGGHHHGDDB@CDGEGC/@DAH
@M02034:409:000000000-BFKT7:1:1101:4491:14374 1:N:0:33
AAAGTCGAGGTGCCTAAAGTGGCAACCCAGACTGGGGGGCATGTTGGTGGTGTAGAGCTTCCTGTAGCCGCATGGCGTTCGTACTTAAATATGGAACTAACCATTCCAATTTTCGCTGTCTCTTATACACATCTCCGAGCCCACGAGACT
+
CCCCCFBBBCACGGGGGGGFGGGHHHHGGHHGHHHHFGGGGHHHHHHGGGGFGGHFGHHHHHHHGGGGFDGCGGHGGDGGGGFHFHHHGHHHHHEDGHHGFFFGHGHFGHHHHGGGGGDGHHFFEGFGGFFGGGFFEAGAGGGFGFFFFF
@M02034:409:000000000-BFKT7:1:1101:27942:14378 1:N:0:33
AAAGTCGAGGTGCCTAAAGTGGCAACCCAGACTGATACTCATGTTGGTGGTGTAGAGCTTCCTGTAGCCGCATGTCGTTCGTACTTAAATATGGAACTAACCATTCCAATTTTCGCTGTCTCTTATACACATCTCCGAGCCCACGAGACT
+
BBBABFBBBBBBGGGGGGGFGGGHHFFGEEHGHHHGHHFHHHFHHGGEFEFFHFHHHFGHEFHHGFGHHGCEEG5DGFDF?>GGHH@EGGFHHHB3FFGGGGFFGFFE@FGHHDEEGEEEGFFGBFDGBC3FFHFD/</B@FF/BC//CG
@M02034:409:000000000-BFKT7:1:1101:24005:14379 1:N:0:33
AAAGTCGAGGTGCCTAAAGTGGCAACCCAGACTAATCAGACTGTTGGTGGTGTAGAGCTTCCTGTAGCCGCATGGCGTTCGTACTTAAATATGGAACTAACCATTCCAATTTTCGCTGTCTCTTATACACATCTCCGAGCCCACGAGACT
+
A@BBAFBBBBAAGGGGGGGFGGGHHHHGGHHFHHHHHHHHHHHGHHHGFFBFGHHHHHHHHHHHGGHHFFGGGGHHGGGGFFHHHHHHHHHHHHHHHHHHHHHHHHGGHHHHHHGEGGGHHHHHHHHH4CGHHHFHDDGFGGHGGGGGGH
@M02034:409:000000000-BFKT7:1:1101:16853:14381 1:N:0:33
AAAGTCGAGGTGCCTAAAGTGGCAACCCAGACTAGGAATTCTGTTGGTGGTGTAGAGCTTCCTGTAGCCGCATGGCGTTCGTACTTAAATATGGAACTAACCATTCCAATTTTCGCTGTCTCTTATACACATCTCCGAGCCCACGAGACT
+
AABBAFBBDBBBGGGGGGGGGGGHHHHGGHHGHHHHGHHFHHGGHHHGFGAEGHHGHGFFHHHHHHHHHFGGGGEEGGGGGGHGHHHHHHHHGHFFFFGHHHHHHHFFGHHHHHGGGGGGHFHHHHHGFCBHGHGHGCCCGGHF?FGGGH
@M02034:409:000000000-BFKT7:1:1101:5246:14384 1:N:0:33
AAAGTCGAGGTGCCTAAAGTGGCAACCCAGACTCAGCCTAATGTTGGTGGTGTAGAGCTTCCTGTAGCCGCATGGCGTTCGTACTTAAATATGGAACTAACCATTCCAATTTTCGCTGTCTCTTATACACATCTCCGAACC
+
AABAAFAA3DAAFGGGGFGFGGGHHHHGFHHGHGHF3EGFF5FGFFAEEGEEHHHGHHHHHGHHHHFHHGGEGGGHGEEFGGHHHHGFFHGHHHFFFHEHHHHHFFFGHHHHHHGGGCGGEFHHHHFGFFGBFGBGDG//B
@M02034:409:000000000-BFKT7:1:1101:9642:14388 1:N:0:33
AAAGTCGAGGTGCCTAAAGTGGCAACCCAGACTAATAAGAATGTTGGTGGTGTAGAGCTTCCTGTAGCCGCATGGCGTTCGTACTTAAATATGGAACTAACCATTCCAATTTTCGCTGTCTCTTATACACATCTCCGAGCCCACGAGACT
+
CCCCCFCCCCCCGGGGGGGGGGGHHHHGGHHGH33D5BBEFGHHHHHGGGGGHHHHHHHHHHHHHGHHHGGEEGHHGGGGGGGHGHFGFGGHHHGHHHGHFHFGHGFFDGHHHHGGGGGHHHHH4FBFBFGHHHHFGCGGGGHGGGGDGG
@M02034:409:000000000-BFKT7:1:1101:25188:14388 1:N:0:33
AAAGTCGAGGTGCCTAAAGTGGCAACCCAGACTGAGGTTAGGGTTGGTGGTGTAGAGCTTCCTGTAGCCGCATGGCGTTCGTACTTAAATATGGAACTAACCATTCCAATTTTCGCTGTCTCTTATACACATCTCCGAGCCCACGAGACT
+
CCCCCFCCCCABGGGGGGGFGGGHHHHGGHGGHHBGGFGHHHHHHGF1FEGFGBGBGEFHDGHHEGGFGEG0EFFCEEFEFE2FCGFHGHHHHG3@FGHH30?FFFF4FGEGGF<EGE?GDHGF3DGDFCGGGHHBD/BDGEFFDCGGGH
@M02034:409:000000000-BFKT7:1:1101:15440:14407 1:N:0:33
AAAGTCGAGGTGCCTAAAGTGGCAACCCAGACTCAGCGGACTGTTGGTGGTGTAGAGCTTCCTGTAGCCGCATGGCGTTCGTACTTAAATATGGAACTAACCATTCCAATTTTCGCTGTCTCTTATACACATCTCCGAGCCCACGAGACT
+
CCCCCFBCCCCCGGGGGGGGGGGHHHHGGHHGHHFFHFGCEEHHFHEAAAEF1BFADAAF5FGGH@@5@EE0EEE1>?>FA>2?FGH3@FH4F?33BFGH30?F?4F4?F3GGB/EEC/2BGFD?D3BGFB@GFHBD<CDCFHGF//CEH
@M02034:409:000000000-BFKT7:1:1101:21268:14408 1:N:0:33
AAAGTCGAGGTGCCTAAAGTGGCAACCCAGACTCAGAATCTGGTTGGTGGTGTAGAGCTTCCTGTAGCCGCATGGCGTTCGTACTTAAATATGGAACTAACCATTCCAATTTTCGCTGTCTCTTATACACATCTCCGAGCCCACGAGACT
+
BCCBBFCCCBCCGGGGGGGGGGGHGHHGGHHFHHHHHHHHHHHGHGGFFGAFGGHHHHHHHHHHGHHFHEE@FFHHEEGGGGHHGHHFHHHHHHHHHHHEGHHHHHFHHHHGHHGGGGGHHGHHHHHHGHGHHHGHGFGGGGHGGCGGGH
@M02034:409:000000000-BFKT7:1:1101:3931:14411 1:N:0:33
AAAGTCGAGGTGCCTAAAGTGGCAACCCAGACTATGAAGAGTGTTGGTGGTGTAGAGCTTCCTGTAGCCGCATGGCGTTCGTACTTAAATATGGAACTAACCATTCCAATTTTCGCTGTCTCTTATACACATCTCCGAGCCCACGAGACT
+
CCBCCFBBCCCBGGGGGGGGGGGGHHHGGHHGHHHHHHHGHHHHHHHGGGEFHHHGHHHHHHHHFHHHHGGGGGHGGGGGGGHHHHHHHHGHHHHHHHHGHHHHHHHHHHHHHHGGGGGHHHHHFHFHFHE?FHHHGGGGGGHGGGGGGH
@M02034:409:000000000-BFKT7:1:1101:21464:14412 1:N:0:33
AAAGTCGAGGTGCCTAAAGTGGCAACCCAGACTCAGAATCATGTTGGTGGTGTAGAGCTTCCTGTAGCCGCATGGCGTTCGTACTTAAATATGGAACTAACCATTCCAATTTTCGCTGTCTCTTATACACATCTCCGAGCCCACGAGACT
+
ABABAFBBB@B?FGGFGGGGGGGHHHHGGHHGHHHHGFGHHHHHHHGGGGGFCHHHHHHHHHGHHGHGGGGEGEFFGGGGFGHHHHH3GHGHHB3FFHHGHHGHHHGFEGGHHHGGGFGGHHGHBGGGB?2BFGFGD?CFGGGF@CCDGH
@M02034:409:000000000-BFKT7:1:1101:20900:14418 1:N:0:33
AAAGTCGAGGTGCCTAAAGTGGCAACCCAGACTGTGAATCGGGTTGGTGGTGTAGAGCTTCCTGTAGCCGCATGGCGTTCGTACTTAAATATGGAACTAACCATTCCAATTTTCGCTGTCTCTTATACACATCTCCGAGCCCACGAGACT
+
BCBCBFCCCCBCGGGGGGGFGGGHHHHGGHHGHHHHHHHHHGGHGGGEFGEFGGHGHHHHHHHHHHHHHGGFGGHHGFGGGGHHHHHHHHGHHHHHHHHHHHHHHHGHHHHHHHGGGGGHHHHHHHHHHHHGHHHHGGGGGGHGGFGGGH
@M02034:409:000000000-BFKT7:1:1101:6256:14423 1:N:0:33
AAAGTCGAGGTGCCTAAAGTGGCAACCCAGACTAAGAATAATGTTGGTGGTGTAGAGCTTCCTGTAGCCGCATGGCGTTCGTACTTAAATATGGAACTAACCATTCCAATTTTCGCTGTCTCTTATACACATCTCCGAGCCCACGAGACT
+
AABBAFAADAAAFGG5GFGGGGGCHFHGGGAFFHHHGGHHHHHFFHEEFGAFHHHGHGHHHHGHBFGHHGGEEDEHGEGGGGHHHFFFGGHHEE333FBFGFFG3EDHEGHHHFGDGGGFHFFFHFDF4?2GFHFHGC@C@/<FF/@DGH
@M02034:409:000000000-BFKT7:1:1101:21479:14424 1:N:0:33
AAAGTCGAGGTGCCTAAAGTGGCAACCCAGACTCAGAATCATGTTGGTGGTGTAGAGCTTCCTGTAGCCGCATGGCGTTCGTACTTAAATATGGAACTAACCATTCCAATTTTCGCTGTCTCTTATACACATCTCCGAGCCCACGAGACT
+
CCCCCFCCCCBBGGGGGGGFGGGHHHHGGHHGHHHHHHHHHHHHHHGFFGEFHHHGHHHHHHHHHHHHHGGGGGHHGGGGGGHHHHHHHHFHHHHHHHGHGHHHHHHHHHHHHHGGGGGHHHHHGHGHHHHHHHFHGGGGGGHGGGGGGH
@M02034:409:000000000-BFKT7:1:1101:20882:14425 1:N:0:33
AAAGTCGAGGTGCCTAAAGTGGCAACCCAGACTGTGAATCGGGTTGGTGGTGTAGAGCTTCCTGTAGCCGCATGGCGTTCGTACTTAAATATGGAACTAACCATTCCAATTTTCGCTGTCTCTTATACACATCTCCG
+
11AAABAA?1AA11G11BGFFGGHHHHAAFCGHGFFBHHGHGEAAEEGEFEEGGHDFDFGGCHHFDDG1EECEEGAEGGEEEHHHHEF@D2FGGFHHH1F>BGHHD2FEFDHG2EEF?EFF2DG1F2HBGBGHHH1?
@M02034:409:000000000-BFKT7:1:1101:15690:14429 1:N:0:33
AAAGTCGAGGTGCCTAAAGTGGCAACCCAGACTTCGTCTGCGGTTGGTGGTGTAGAGCTTCCTGTAGCCGCATGGCGTTCGTACTTAAATATGGAACTAACCATTCCAATTTTCGCTGTCTCTTATACACATCTCCGAGCCCACGAGACT
+
BBBABFBABBAAGGGGGGGGGGGGGGFEFGHEHHHGHGHGHGCFFGGAFEEFHFGFGFFHHCGFGHGGHGF@EFHHGEGGGEGEGHGEHHHHHEGGHHHHHGHHHHGHHHHHHFGGGGDHHHGHGGFHHHHHHHHGABFGCGHGGFCDGH
@M02034:409:000000000-BFKT7:1:1101:14114:14435 1:N:0:33
AAAGTCGAGGTGCCTAAAGTGGCAACCCAGACTACTAGGGATGTTGGTGGTGTAGAGCTTCCTGTAGCCGCCTGGCGTTCG
+
A@BBAFAADBBBGGGGGGGFFGGHHHFGGHGGFF3GBBGH3FFGBBGEAAEEADGFF5GG5BEB55F53EE0EFG1>1>1B
@M02034:409:000000000-BFKT7:1:1101:14524:14441 1:N:0:33
AAAGTCGAGGTGCCTAAAGTGGCAACCCAGACTTCTAGGCATGTTGGTGGTGTAGAGCTTCCTGTAGCCGCATGGCGTTCGTACTTAAATATGGAACTAACCATTCCAATTTTCGCTGTCTCTTATACACATCTCCGAGCCCACGAGACT
+
BBBBAFBBBBABGGGGGGGGGGGHHHHGGHHGHGDGHHBBFGHGHHHGGGGGHGGHHHHHHGHHHHHHFGGFGGHHGEEGGFHHHHHHHHHFHHHGFHGHHFFGHGHHHHHHHHGGGG<DFHHFHGFHHHHHHHHFF/@CGGHGGCGGGF
@M02034:409:000000000-BFKT7:1:1101:21618:14445 1:N:0:33
AAAGTCGAGGTGCCTAAAGTGGCAACCCAGACTTGTCCTCATGTTGGTGGTGTAGAGCTTCCTGTAGCCGCATGGCGTTCGTACTTAAATATGGAACTAACCATTCCAATTTTCGCTGTCTCTTATACACATCTCCGAGCCCACGAGACT
+
BCCCCFCCCCBBGGGGGGGGGGGGGHHGGHHGHHHHHHHHHHGHHHHGGGFFGGHFHHGHGHHFGHHGHGGFGGHHGFGGFFFHHHHGHHGHGHFGHHHHHHGHHHGFHHHHHHGGGGEGHHHFGGGHGGHHHHHHG@FG@FHGGGGGGH
@M02034:409:000000000-BFKT7:1:1101:19892:14452 1:N:0:33
AAAGTCGAGGTGCCTAAAGTGGCAACCCAGACTAATAATAAGGTTGGTGGTGTAGAGCTTCCTGTAGCCGCATGGCGTTCGTACTTAAATATGGAACTAACCATTCCAATTTTCGCTGTCTCTTATACACATCTCCGAGCCCACGAGACT
+
BBCCAFCBCCBBGGGGGGGGGGGGHHHGGHHGHHHHHHHHHHHGHHGEFGEFGHHGHHHHHHHHGHHHHGGGGGHHGGGGGGHHHHHGHHFHHHHFHGHFHHFHHHGHHHHHHFGGGGGHHHHHHHGHHHFHHHHFCBCCGGHGGGGGGH
@M02034:409:000000000-BFKT7:1:1101:8640:14453 1:N:0:33
AAAGTCGAGGTGCCTAAAGTGGCAACCCAGACTGGTGCTACGGTTGGTGGTGTAGAGCTTCCTGTAGCCGCATGGCGTTCGTACTTAAATATGGAACTAACCATTCCAATTTTCGCTGTCTCTTATACACATCTCCGAGCCCACGAGACT
+
CCDDCFCCCDCCGGGGGGGGGGGHHHHGGHHGHHAHHHHEGFGHFAEAEEGEFDG5FEGH5FGHAAFBEEG@FEH1EE?FFEBFCGHHGFHHHF33FGHHBF3FGEGEEGHHHDEAE<??FDFGBGFFGBFGHFHEG/@D/CGGCGCDFH
@M02034:409:000000000-BFKT7:1:1101:14289:14457 1:N:0:33
AAAGTCGAGGTGCCTAAAGTGGCAACCCAGACTACTCGTGCTGTTGGTGGTGTAGAGCTTCCTGTAGCCGCATGGCGTTCGTACTTAAATATGGAAATAACCATTCCAATTTTCGCTGTCTCTTATACACATCTCCGAGCCCACGAGACT
+
BBCCBFCCCCCCGGGGGGGGGGGHHHHGGHHGHHHHHGHHGGHHGHHECEGFABG5DBDGAGHHGFGBGFGEFGF1EEEGGFCFGHHHFHHGFF33BFGHB33FFDGFFHFHF?EFGGEHDHGGDGFGFGHFHGGFFCCFGEGGGCGFDH
@M02034:409:000000000-BFKT7:1:1101:8623:14460 1:N:0:33
AAAGTCGAGGTGCCTAAAGTGGCAACCCAGACTGGTGCTACGGTTGGTGGTGTAGAGCTTCCTGTAGCCGCATGGCGTTCGTACTTAAATATGGAACTAACCATTCCAATTTTCGCTGTCTCTTATACACATCTCCGAGCCCACGAGACT
+
BBCBAFAABCBAGGGGGGGGGGGHHHGFGHHGHHHFHHHHHGGHGGGEFFAFGHGFGGFHHHHGGHHHHGGGG?GGEEGFGGHHHHHFHHHHHGGFGHHGHHFHGHGHHHHHHEGGGGEGHFHHFHHHHHFHCGFGEDGFGGHGGGGGGF
@M02034:409:000000000-BFKT7:1:1101:15078:14464 1:N:0:33
AAAGTCGAGGTGCCTAAAGTGGCAACCCAGACTACGTCGGGTGTTGGTGGTGTAGAGCTTCCTGTAGCCGCATGGCGTTCGTACTTAAATATGGAACTAACCATTCCAATTTTCGCTGTCTCTTATACACATCTCCGAGCCCACGAGACT
+
CCCCCFCBCCCCGGGGGGGGGGGHHHHGGHHGHHHGGHGGGGGEGHHGGGEFHHHGHFHHHHHHHHHHHGGGGGHHGGGGGEHHHHGHHHHHHHHHGHHHHHHHHHHHHHHHHFGGGGGGHHHHHHHHHHHHHHHHGCDCGGHGGGGGGH
@M02034:409:000000000-BFKT7:1:1101:6111:14468 1:N:0:33
AAAGTCGAGGTGCCTAAAGTGGCAACCCAGACTGGTAGTCGTGTTGGTGGTGTAGAGCTTCCTGTAGCCGCATGGCGTTCGTACTTAAATATGGAACTAACCATTCCAATTTTCGCTGTCTCTTATACACATCTCCGAGCCCACGAGACT
+
BBAABDAADBAAFCFFGFGGGGGAF4GEFHFCGHHAGFE5EFEHHEHEFEBFGEHDGDGGHEHFHHHHHGEEGEHHE1EFGGFHHHFFGHFFFF33BGHFGEFBGHGHHHHHHFGFGEFFGBBFBFBGFGFHGE11E@GGGCCC@C/?CG
@M02034:409:000000000-BFKT7:1:1101:26868:14473 1:N:0:33
AAAGTCGAGGTGCCTAAAGTGGCAACCCAGACTAATCTTCCGGTTGGTGGTGTAGAGCTTCCTGTAGCCGCATGGCGTTCGTACTTAAATATGGAACTAACCATTCCAATTTTCGCTGTCTCTTATACACATCTCCGAGCCCACGAGACT
+
CCDDCFCCDCCCGGGGGGGGGGGHHHHGGHHGHHHHHHHHHGGFEGGGFGFFHHHHHHHHHHHHHHHHHGGEGGHHGGGGGGHHHHHHHHBGHHHHGHHHHHHHHHGHHHHHHHGGGGGGHHHHHHFHGHGHHHHHGCGGGGHGGGGGGH
@M02034:409:000000000-BFKT7:1:1101:9635:14473 1:N:0:33
AAAGTCGAGGTGCCTAAAGTGGCAACCCAGACTAAGAATAATGTTGGTGGTGTAGAGCTTCCTGTAGCCGCATGGCGTTCGTACTTAAATATGGAACTAACCATTCCAATTTTCGCTGTCTCTTATACACATCTCCG
+
ABBBBFB?DDBBGGGDGDGGGGFHHHHGGHHGHFFFHAB5DDFGHFEGGFEFGEHFFFHHFGHHHFHHGFGAEEHFGEEFEBFGAGFEHHFHGE3BFFFE3B3FB?GBFGHHHFE/E<?F4FFFEF?443?2?B32?
@M02034:409:000000000-BFKT7:1:1101:19442:14474 1:N:0:33
AAAGTCGAGGTGCCTAAAGTGGCAACCCAGACTACTAATACGGTTG
+
CCCCCFBBCCCBGGGGGGGGGGGHHHHGGHHGHBG5FGHF5AEH2E
@M02034:409:000000000-BFKT7:1:1101:20008:14475 1:N:0:33
AAAGTCGAGGTGCCTAAAGTGGCAACCCAGACTCCTCCGCCGGTTG
+
CCCCCFCCCCCCGGGGGGGGGGGHHHHGGH22BAA3A3A2A2EE1E
@M02034:409:000000000-BFKT7:1:1101:6123:14482 1:N:0:33
AAAGTCGAGGTGCCTAAAGTGGCAACCCAGACTGGTAGTCGTGTTGGTGGTGTAGAGCTTCCTGTAGCCGCATGGCGTTCGTACTTAAATATGGAACTAACCATTCCAATTTTCGCTGTCTCTTATACACATCTCCGAGCCCACGAGACT
+
3AABBBB>DBBBGGGGFGGFGGGHHHHGGHHGHHHGGFGHGFGHHHHFFFAFFGHHGGHHGHHFADFFHGCEGGHHEEGEFEGHGHHFHHHHHHHHGHGHHHHHHGFGHHHHHFEEGGEBGHGHHHDHFFFHHHHHG/@/DGEGGGGGGF
@M02034:409:000000000-BFKT7:1:1101:11561:14484 1:N:0:33
AAAGTCGAGGTGCCTAAAGTGGCAACCCAGACTGGTGGGCATGTTGGTGGTGTAGAGCTTCCTGTAGCCGCATGGCGTTCGTACTTAAATATGGAACTAACCATTCCAATTTTCGCTGTCTCTTATACACATCTCCGAGCCCACGAGACT
+
CCCCCFCCCBBCGGGGGGGGGGGHHHHGGHHGHHFHHGGGGHHHHHHGGGGGGFGDHHHHHHHHHHHHFGGEGGHHGGGGGGFHHHHEGHHHHHFFFHHHGEBGHGHHFHHHHFGGGGEGHHHHGHHHHEFHHHHFGBDGCGHGGCFGGH
@M02034:409:000000000-BFKT7:1:1101:6074:14484 1:N:0:33
AAAGTCGAGGTGCCTAAAGTGGCAACCCAGACTTCTCGGGGGGTTGGTGGTGTAGAGCTTCCTGTAGCCGCATGGCGTTCGTACTTAAATATGGAACTAACCATTCCAATTTTCGCTGTCTCTTATACACATCTCCGAGC
+
>1>1>DAA@@AAGGGG111FGGGHBHHGGCFGHHHGHGFECGG?@CG/FGGEF?FGHHGBGBDHGFHFFGGCGGGHCGGGCA/:CHBCHHGFHE;0CB:0CCCGBFFBFFFGF0?.EGGGGGFFFFBFCF0FBFFGB--9
@M02034:409:000000000-BFKT7:1:1101:1980:14485 1:N:0:33
AAAGTCGAGGTGCCTAAAGTGGCAACCCAGACTGGGCAGTCGGTTGGTGGTGTAGAGCTTCCTGTAGCCGCATGGCGTTCGTACTTAAATATGGAACTAACCATTCCAATTTTCGCTGTCTCTTATACACATCTCCGAGCCCACGAGAC
+
BBBBBFBAA2>ACGGBGDGGGGGHGHHGGHDGGF222B23B2FAE0AEFFEFHHHHHHHHHHHHGHHHHGGEEEHGGGGGGGHHHGHHFFGEHHGHGHHGHHGHGGHFHHHGHHGGGGDDFHHGEHGHFGGHGHFHG/BDCGHGG?CDG
@M02034:409:000000000-BFKT7:1:1101:20245:14491 1:N:0:33
AAAGTCGAGGTGCCTAAAGTGGCAACCCAGACTAGGTCGCAGGTTGGTGGTGTAGAGCTTCCTGTAGCCGCATGGCGTTCGTACTTAAATATGGAACTAACCATTCCAATTTTCGCTGTCTCTTATACACATCTCCGAGCCCACGAGACT
+
CDDDCFCCBCCDGGGGGGGGGGGHHHHGGHHGHHGGDFEFCEGHHF?A1AF113D5BDAB5BFGGEB5@EE0EE?1>>ECE?2FGFH33FF4BB33B?GG303B34F4EG3G44EFGC/B3DF?33BDHFH2FFHBA/@DCGEGGGCADH
@M02034:409:000000000-BFKT7:1:1101:6053:14493 1:N:0:33
AAAGTCGAGGTGCCTAAAGTGGCAACCCAGACTTCTCGGGGGGTTGGTGGTGTAGAGCTTCCTGTAGCCGCATGGCGTTCGTACTTAAATATGGAACTAACCATTCCAATTTTCGCTGTCTCTTATACACATCTCCGAGCCCACGAGACT
+
BBBBAFCCCCBCGGGGGGGGGGGHHHHGGHFGHHHGFGGGGGGGFGGDEGFFGDG1FFHH1GHHGFHFGDGCDFFEGDCFGGFHGHFFGHGFHHFBFHHHFHCGFBFEFFGGGBDAEGEGGGFFFGFFFFFGGFFFE;DAAFFFFFFFFF
@M02034:409:000000000-BFKT7:1:1101:26598:14494 1:N:0:33
AAAGTCGAGGTGCCTAAAGTGGCAACCCAGACTCCTGAGCGTGTTGGTGGTGTAGAGCTTCCTGTAGCCGCATGGCGTTCGTACTTAAATATGGAACTAACCATTCCAATTTTCGCTGTCTCTTATACACATCTCCGAGCCCACGAGACT
+
BBAABFBBBBABGGGGGGGGGGGHHHHGGHHGHHHHHHHHGGGGHHHFGGEGHHGDGGHHHHHHHHHHHGGGEGHHGEGGGGHHHHGFHHHHHHGHHHHHHHHHHHHHHHHHHHGGGGGHHHHGHHHHFHHHHHHGGCGGGGHGG?DGGH
@M02034:409:000000000-BFKT7:1:1101:19264:14498 1:N:0:33
AAAGTCGAGGTGCCTAAAGTGGCAACCCAGACTAGGGATGGGGTTGGTGGTGTAGAGCTTCCTGTAGCCGCATGGCGTTCGTACTTAAATATGGAACTAACCATTCCAATTTTCGCTGTCTCTTATACACATCTCCGAGCCCACGAGACT
+
ABBCAFCCCCCCGGGGGGGGGGGHHHHGGHHGHHHHHFHGGHGFGGGEFGEFHGHFHHHHHHHHHHHHHGGGGGHHGGGGGGHHHHHHHHFHHHGHHHHGGHGHHHEHHHHHHGGGGGGHHHHHGHGHGHFHHHGHGGGFGGHGGGGGGH
@M02034:409:000000000-BFKT7:1:1101:8519:14504 1:N:0:33
AAAGTCGAGGTGCCTAAAGTGGCAACCCAGACTCCTCTTTCGGTTGGTGGTGTAGAGCTTCCTGTAGCCGCATGGCGTTCGTACTTAAATATGGAACTAACCATTCCAATTTTCGCTGTCTCTTATACACATCTCCGAGCCCACGAGACT
+
ABABAFCBCCCBGGGGGGGFGGGGHHHGGHHGHHHHHHHHHGGGGGGEFGEFFGHGGGHHHHHHGGHHHGGEGGHHGFGGGFHHHHHGHHGHHHDFGHHGHFGHHGGGHHHHHHGGGGGGHHHHHHFHGHFHFHHHE@FCDGHGGGGGGH
@M02034:409:000000000-BFKT7:1:1101:4445:14512 1:N:0:33
AAAGTCGAGGTGCCTAAAGTGGCAACCCAGACTCCGCGGAATGTTGGTGGTGTAGAGCTTCCTGTAGCCGCATGGCGTTCGTACTTAAATATGGAACTAACCATTCCAATTTTCGCTGTCTCTTATACACATCTCCGAGCCCACGAGACT
+
CCDDCFCCCCDDGGGGGGGGGGGHHHHGGHHGH3FFD?2AFFHHHHHGGGGGHHHHHHHHHHHHHHHGHGGGGGHHGGGGGGHHHHHHHHHHHHHHHHHGGHHHHHGGHGHHHHGGGGGHHHHHHHFHFHEHGHHHGCGGGGHGGGGGG<
@M02034:409:000000000-BFKT7:1:1101:17868:14514 1:N:0:33
AAAGTCGAGGTGCCTAAAGTGGCAACCCAGTCTGGGGGTAGGGTTGGT
+
CCCCCFCCCCCCGGGGGGGGGGGHHHHGGH33DG322AFAFCFHA00B
@M02034:409:000000000-BFKT7:1:1101:26179:14521 1:N:0:33
AAAGTCGAGGTGCCTAAAGTGGCAACCCAGACTTCGATTGAGGTTGGTGGTGTAGAGCTTCCTGTAGCCGCATGGCGTTCGTACTTAAATATGGAACTAACCATTCCAATTTTCGCTGTCTCTTATACACATCTCCGAGCCCACGAGACT
+
BCCCCFBBBCCBGGGGGGGGGGGHHHHGGHHGHHHGHHHGGGHHHHGGGGEFHHHHHHHHHHHHHHHHHGGFFGHHGGGGGGGHHHGGHHHHHHHGHHHHHHHHHHHHHHHHHHGGGGGHHHHHGHHHFHGHHHHHGGGGGGHGGGGGGH
@M02034:409:000000000-BFKT7:1:1101:22086:14521 1:N:0:33
AAAGTCGAGGTGCCTAAAGTGGCAACCCAGACTAAGAAGGGGGTTGGTGGTGTAGAGCTTCCTGTAGCCGCATGGCGTTCGTACTTAAATATGGAACTAACCATTCCAATTTTCGCTGTCTCTTATACACATCTCCGAGCCCACGAGACT
+
AAAAAFA1DDAABGG1EFD3FGFFFHHGEGFGHDFGFFFHGGGAEEEAFGEFFEFEGHHHGGHGF2FGHFC?EFGGEEGGGGEFGHFDGDBFGHBBBFFHGF1GGFB2GHFHHHCGGGEHHHHHFGFHHHEFHHF@?/ACGFHA@-<CCG
@M02034:409:000000000-BFKT7:1:1101:16479:14524 1:N:0:33
AAAGTCGAGGTGCCTAAAGTGGCAACCCAGACTCATCAGGAGGTTGG
+
CCCCCFBCCCCCGGGGGGGGGGGHHHHGGHHGC33F55AG32BEBAE
@M02034:409:000000000-BFKT7:1:1101:9216:14528 1:N:0:33
AAAGTCGAGGTGCCTAAAGTGGCAACCCAGACTAATTTTACGGTTGGTGGTGTAGAGCTTCCTGTAGCCGCATGGCGTTCGTACTTAAATATGGAACTAACCATTCCAATTTTCGCTGTCTCTTATACACATCTCCGAGCCCACGAGACT
+
BBBBBFBBBBAAGGGFGGGFFGGHHHHGGHHGHHHHHHHHHGGHGGGGFGGFGHHGHHHHHGHHHGGHFEFEGFGFGGGGGGGHGHHHHHFGGGHHFHHHHHHHHHHHFHHHHGGFGGGFHFFHGH3FFF2C2FGFGCFGCGHGGGGGGH
@M02034:409:000000000-BFKT7:1:1101:8098:14530 1:N:0:33
AAAGTCGAGGTGCCTAAAGTGGCAACCCAGACTCGTCCGCTTGTTGGTGGTGTAGAGCTTCCTGTAGCCGCATGGCGTTCGTACTTAAATATGGAACTAACCATTCCATTTTCGCTGTCTCTTATACACATCTCCGAGCCCACGAGACTA
+
BBBCBFCCCCBCGGGGGGGFGGGGHHHGGHHGHHGHGGGGGGGHHHHGFGEFGHHFHHHHHHHHGGHGHGGFGGHHGGGGGGGHHHGHHHHHHHGGGHHHHHHHHHGHHHHHGGFGGEGHGHHFHGFHHFHHHHGGGGGGGGGGFGFGHF
@M02034:409:000000000-BFKT7:1:1101:7553:14535 1:N:0:33
AAAGTCGAGGTGCCTAAAGTGGCAACCCAGACTGGTCATCCTGTTGGTGGTGTAGAGCTTCCTGTAGCCGCATGGCGTTCGTACTTAAATATGGAACTAACCATTCCAATTTTCGCTGTCTCTTATACACATCTCCGAGCCCACGAGACT
+
AAABAFBCCCCCGGGGGGGGGGGHHHHGGHHGHHHHHHHHHHHHHHHEFGEFHHHHHHHHHHHHHHHHHGGFGGHHGGGGGGHHHHHGHHHHHHFGGHHGHHGHHHHHHHHHHHGGGGGHHHHHHHHHGHHHHHFGGCGGGGEGGGFEGH
@M02034:409:000000000-BFKT7:1:1101:15209:14535 1:N:0:33
AAAGTCGAGGTGCCTAAAGTGGCAACCCAGACTACTAAGGCTGTTGGTGGTGTAGAGCTTCCTGTAGCCGCATGGCGTTCGTACTTAAATATGGAACTAACCATTCCAATTTTCGCTGTCTCTTATACACATCTCCGAGCCCACGAGACT
+
AAAABFBBBBABGGGGGGGGGFGFGHFEDHEGHHHHHHHCHHHHHHHAFEEFGBGAGBFHHGHHHHHHHGGGEGHHGEGGGEHHHHHFFHFHHHFFFHHHHFHHHHHFHHHHHFGGGGEGGHGGGHFHFFFBGFHDE<DGGGHGG@DGGH
@M02034:409:000000000-BFKT7:1:1101:9714:14540 1:N:0:33
AAAGTCGAGGTGCCTAAAGTGGCAACCCAGA
+
>A?A13AA@D1>B1BBFFFAEF00AFGAF0A
@M02034:409:000000000-BFKT7:1:1101:5758:14543 1:N:0:33
AAAGTCGAGGTGCCTAAAGTGGCAACCCAGACTAGGTCGGGTGTTGGTGGTGTAGAGCTTCCTGTAGCCGCATGGCGTTCGTACTTAAATATGGAACTAACCATTCCAATTTTCGCTGTCTCTTATACACATCTCCGAGCCCACGAGACT
+
CCCCCFCCCCBCGGGGGGGFFGGHHHHGGHHGHHHHGGEGGGEGGHHGFGEFGHHGHHHHHHHHGHHHHGGGGGHHGGGGGGHHHHHHHHFHHHHHHHGHHHHHHHGHHHHHGHGGGGGHHHHHFHHHHHFHHHHFGGFCGGHGGGGGGH
@M02034:409:000000000-BFKT7:1:1101:2094:14548 1:N:0:33
AAAGTCGAGGTGCCTAAAGTGGCAACCCAGACTGGTCAGCCGGTTGGTGGTGTAGAGC
+
BCCCCFBABCBBGGGGGGGGGGGHHHHGGHHGH325BAFBF2EEAEA111B113D555
@M02034:409:000000000-BFKT7:1:1101:13977:14548 1:N:0:33
AAAGTCGAGGTGCCTAAAGTGGCAACCCAGACTTGTCGTTCGGTTGGTGGTGTAGAGCTTCCTGTAGCCGCATGGCGTTCGTACTTAAATATGGAACTAACCATTCCAATTTTCGCTGTCTCTTATACACATCTCCGAGCCCACGAGACT
+
BCCCCFCCCCCCGGGGGGGFGGGHHHHGGHHGHHFHFGGDHGGFEFEFEDGGGFG5FFFGAGHHHEGDDEG@FFHEEEEGGEBGGHHHFHHGGF33FGHH?BDGFFHBFGHHHDEFED<GFFFGBGDGFFHHHGHFDC@CGFEFD@DGGH
@M02034:409:000000000-BFKT7:1:1101:21905:14548 1:N:0:33
AAAGTCGAGGTGCCTAAAGTGGCAACCCAGACTTCGGGTACGGTTGGTGGTGTAGAGCTTCCTGTAGCCGCATGGCGTTCGTACTTAAATATGGAACTAACCATTCCAATTTTCGCTGTCTCTTATACACATCTCCGAGCCCACGAGACT
+
BBBABFBBBBAAGGGGGGGGGFGGHHHFGHGGHHHGGGGFHEGFFGGGGGEFGHG5FHHHHHHFGHHGHEEGGGHHGFGGFGFHHHHHHHGHHHFFHHHHHGHHHHHHHHHHHHGGGGFFGHHHFGGGFHGHHHHHGCCDGEHGCCGGGH
@M02034:409:000000000-BFKT7:1:1101:14857:14554 1:N:0:33
AAAGTCGAGGTGCCTAAAGTGGCAACCCAGACTAAGAATCATGTTGGTGGTGTAGAGCTTCCTGTAGCCGCATGGCGTTCGTACTTAAATATGGAACTAACCATTCCAATTTTCGCTGTCTCTTATACACATCTCCGAGCCCACGAGACT
+
CCCBCFCCCCBBGGGGGGGGGGGHHHHGGHHGHHHHHHHHHHHHHHHGGGGFHHHGHFHHHHHHHHHHHGGGGGHHGGGGGGHHHHHHHHGHHHFHHHHHHHHHHHHHHHHHHGEGGGDHHGHHGHGHHHHHHHHGGGGGGGHGGGGGGH
@M02034:409:000000000-BFKT7:1:1101:27889:14558 1:N:0:33
AAAGTCGAGGTGCCTAAAGTGGCAACCCAGACTAA
+
1A1>AD1>>D>A1GFGGGGGGBA0EF0EA0A0FBF
@M02034:409:000000000-BFKT7:1:1101:22872:14559 1:N:0:33
AAAGTCGAGGTGCCTAAAGTGGCAACCCAGACTAATAATCATGTTGGTGGTGTAGAGCTTCCTGTAGCCGCATGGCGTTCGTACTTAAATATGGAACTAACCATTCCAATTTTCGCTGTCTCTTATACACATCTCCGAGCCCACGAGACT
+
CCCCBFCBCCCCGGGGGGGFGGGHHHHGGHHGHHHHHGHHHHHHHHHFGGEFGHHHHHHHHHHHFGHHHGGGGGHHGGGGGGHHHHHHHHHHHHGGHHGHHHHHHHHHHHHHHHGGGGGHHHHHHHHHFHFHHHGHFCGCFFHGGGGGGH
@M02034:409:000000000-BFKT7:1:1101:13968:14564 1:N:0:33
AAAGTCGAGGTGCCTAAAGTGGCAACCCAGACTTGTCGTTCGGTTGGTGGTGTAGAGCTTCCTGTAGCCGCATGGCGTTCGTACTTAAATATGGAACTAACCATTCCAATTTTCGCTGTCTCTTATACACATCTCCGAGCCCACGAGAC
+
BB@3AD>A?A2AGGCGGGGGBGGHFHGEGHDGHHGHHGGGHGGGFGGGG?EFHHHEGHHHGGHHHGEGHEEGGGHGCEGGGEFEHHB3GFDGGHFF?GHGHH3FGHFEFGFGGFEE?/?BGDGFFGFHFHFGFGGDE/B/@FHGCG@><
@M02034:409:000000000-BFKT7:1:1101:2376:14566 1:N:0:33
AAAGTCGAGGTGCCTAAAGTGGCAACCCAGACTCCGCGTACTGTTGGTGGTGTAGAGCTTCCTGTAGCCGCATGGCGTTCGTACTTAAATATGGAACTAACCATTCCAATTTTCGCTGTCTCTTATACACATCTCCGAGCCCACGAGACT
+
BBBBBFBABBBBGGGFGGGGGGGFHHHGGHHGHHGGGGGGFHHHGHGGFGGEFFGDGFGHGHHHGFGGGEEEEGFFEFGGGGHHHHHGHHHGHHFEGHHHFGHBGGFGHHHHHGEGGGDDBGGGHHHFFGGFHBGFE?D/CFEFG/@DGH
@M02034:409:000000000-BFKT7:1:1101:27747:14572 1:N:0:33
AAAGTCGAGGTGCCTAAAGTGGCAACCCAGACTATGTCTGCGGTTGGTGGTGTAGAGCTTCCTGTAGCCGCATGGCGTTCGTACTTAAATATGGAACTAACCATTCCAATTTTCGCTGTCTCTTATACACATCTCCGAGCCCACGAGACT
+
CCDDCFCBCCCDGGGGGGGGGGGHHHHGGHHGHHBG5AD552AFEGGEFGGGFFHGHHHGHHHHHHHHHGGEGGHFGFGGGGHHGHHGHHHHHHFFHHHHGHBGGHGHHHHHHHGGGGGHHHHHHHHHGHHHHHHHGCGGGGHGGGCGGH
@M02034:409:000000000-BFKT7:1:1101:11398:14574 1:N:0:33
AAAGTCGAGGTGCCTAAAGTGGCAACCCAGACTTCTACTCAGGTTGGTGGTGTAGAGCTTCCTGTAGCCGCATGGCGTTCGTACTTAAATATGGAACTAACCATTCCAATTTTCGCTGTCTCTTATACACATCTCCGAGCCCACGAGACT
+
BCCCBFCCBCCCGGGGGGGGGGGHHHHGGHHGHFHHHGHHFHHGGHGGGGGFHHHHHHHHHGHHHHHHHGGGGGHHGGGGGGFHHHHHHHHHHHHHHHHHHHHHHHHHGHHHHHGGGGGHHHHHHHHHHHGHHHHHGGGGGGHGGGGGGD
@M02034:409:000000000-BFKT7:1:1101:2127:14580 1:N:0:33
AAAGTCGAGGTGCCTAAAGTGGCAACCCAGACTACGCAGAATGTTGGTGGTGTAGAGCTTCCTGTAGCCGCATGGCGTTCGTACTTAAATATGGAACTAACCATTCCAATTTTCGCTGTCTCTTATACACATCTCCGAGCCCACGAGACT
+
AA?AAFABBB?ABGGGGGGGGGC44FA2CFE2FFHGGGAEGHHHHHFEFE1AG3FFGHHFHGGFAEFDFECCGEF1EEEFE?C1FFGHBG4BGHEDCGGF3?FCGEGB4BFGH4E/EE?BF4?F?GG2?1?C1F1BB/CC/FFECC@G?G
@M02034:409:000000000-BFKT7:1:1101:16202:14594 1:N:0:33
AAAGTCGAGGTGCCTAAAGTGGCAACCCAGACTGATAA
+
CCDCCFCCDDCCGGGGGGGGGGGHHHHGGHHGH33D55
@M02034:409:000000000-BFKT7:1:1101:2028:14598 1:N:0:33
AAAGTCGAGGTGCCTAAAGTGGCAACCCAGACTGGTCAGGGTGTTGGTGGTGTAGAGCTTCCTGTAGCCGCATGGCGTTCGTACTTAAATATGGAACTAACCATTCCAATTTTCGCTGTCTCTTATACACATCTCCGAGCCCACGAGACT
+
ABBBBFBBBBBBGGGGGGGGGFGHHHHGGGHGHGDGGHHHGCFFEGFEFDGFFGHBFFHHGGHGGBG5GEGCEFFFEEEFGGFEAGHBEDGFB333GHHHFGBGHEFF4BEHGHGGGE?FGHHFGHDFHHHHHFHHD/CF@FCC</@DDF
@M02034:409:000000000-BFKT7:1:1101:26968:14604 1:N:0:33
AAAGTCGAGGTGCCTAAAGTGGCAACCCAGACTCAGAATCAGGTTGGTGGTGTAGAGCTTCCTGTAGCCGCATGGCGTTCGTACTTAAATATGGAACTAACCATTCCAATTTTCGCTGTCTCTTATACACATCTCCGAGCCCACGAGACT
+
BBABBFBBBBAAGGGGGGGGGGGHHHHGGHHGHHHHHHHHHHHGHHGEFFEFGHHHHHHHHHHHHHHGHGEFGGHHGGGGGGFHHHHHHHHHHHGHHHGFEGHHHHHGHHHHHHGGGGGFHHEGHFHHHFDGGHGDDGGGGFHGGGGDGH
@M02034:409:000000000-BFKT7:1:1101:26900:14605 1:N:0:33
AAAGTCGAGGTGCCTAAAGTGGCAACCCAGACTATGTCGCAGGTTGGTGGTGTAGAGCTTCCTGTAGCCGCATGGCGTTCGTACTTAAATATGGAACTAACCATTCCAATTTTCGCTGTCTCTTATACACATCTCCGAGCCCACGAGACT
+
CBCCBFBABCABGGGGGGGGGGGHHHHGGHHGHHHHFHHGFGGHHFGECEEFAAG5BDGFFGFHFFFDEEGEGGF1EEGGGGFHGHHGHHHFFH33FGFHEABGFFFFEGFHHHFFGGAGHHFHGGFHBGHHHHHFE/BBCEFECGFGGH
@M02034:409:000000000-BFKT7:1:1101:17486:14610 1:N:0:33
AAAGTCGAGGTGCCTAAAGTGGCAACCCAGACTGATAATCGGGTTGGTGGTGTAGAGCTTCCTGTAGCCGCATGGCGTTCGTACTTAAATATGGAACTAACCATTCCAATTTTCGCTGTCTCTTATACACATCTCCGAGCCCACGAGAC
+
CCCCCFCCCCCCGGGGGGGGGGGHHHHGGHHGHB3DFFH5FGGHGGGGGGGGHGHGHHHHHHHHHHHHHGGGFGHHGGGGGGGHHHHHHHHHHHHFHHHHHHHHHHGHHHHHHHGGGGGFHHHHFHGHHHHHHHFHGCCFGGHGGGGGG
@M02034:409:000000000-BFKT7:1:1101:15073:14611 1:N:0:33
AAAGTCGAGGTGCCTAAAGTGGCAACCCAGACTAATAATCAGGTTGGTGGTGTAGAGCTTCCTGTAGCCGCATGGCGTTCGTACTTAAATATGGAACTAACCATTCCAATTTTCGCTGTCTCTTATACACATCTCCGAGCCCACGAGACT
+
BBBBBFBBBBBBGGGGGGGFGGGHHHHGGHHGHHHHFGHH5BGGDEEAFEFGAFF5DDEGDGGHGHFBGFGEEGFAEEEFFE2FGFH@FFHFFF33BFHHBCFFDBGDEGFHHHCFGF<FGFGFFHFHHFBGHHGGD@CCF/ACC/@ADH
@M02034:409:000000000-BFKT7:1:1101:27355:14619 1:N:0:33
AAAGTCGAGGTGCCTAAAGTGGCAACCCAGACTAGTAATAATGTTGGTGGTGTAGAGCTTCCTGTAGCCGCATGGCGTTCGTACTTAAATATGGAACTAACCATTCCAATTTTCGCTGTCTCTTATACACATCTCCGAGCCCACGAGACT
+
?AABAFAABBCAGGGGGGGFGGGHFFFEGHHGHHHHHHHHDGHFFGHEFFAFGHHHHHHHHHHFBFGGHEEEGGHHFGGGGGHHGHHFBGFHHGHFHHGHHHHHHGBE4FB4HFE?EFGEEDHFFHEGDGDGFHFFDDG?DGHGGGGEFH
@M02034:409:000000000-BFKT7:1:1101:16757:14621 1:N:0:33
AAAGTCGAGGTGCCTAAAGTGGCAACCCAGACTGGGGGTAGTGTTGGTGGTGTAGAGCTTCCTGTAGCCGCATGGCGTTCGTACTTAAATATGGAACTAACCATTCCAATTTTCGCTGTCTCTTATACACATCTCCGAGCCCACGAGACT
+
BBBCAFBBBBBCGGGGGGGGGGGHHHHGGHHGHHHHGGGEFGHHHHHGGGEGGHHHHHHGHHHHHHHHHGGGGGHHGGGGGGGHHHGGHHGGHHHHGHHHHFFHFHHGGHHHHEE?FGDBD3FHGHHFBGBGFFFFEC@CGFHGGCGGDH
@M02034:409:000000000-BFKT7:1:1101:23823:14628 1:N:0:33
AAAGTCGAGGTGCCTAAAGTGGCAACCCAGACTAATAAGAATGTTGGTGGTGTAGAGCTTCCTGTAGCCGCATGGCGTTCGTACTTAAATATGGAACTAACCATTCCAATTTTCGCTGTCTCTTATACACATCTCCGAGCCCACGAGACT
+
CCCCCFCCCCBCGGGGGGGGGGGHHHHGGHHGHHHHHHHHHHHGHHHGFGBFHGHHHHHHHHHHHHHHHFGGGGHGGGGGGGHHHHHHHHHHHHFHHHHHHHHHHHGHHHHHHHGGGGGFHHHHHHGHHHHHHHFHGGGGGGHGGGGGGH
@M02034:409:000000000-BFKT7:1:1101:24504:14629 1:N:0:33
AAAGTCGAGGTGCCTAAAGTGGCAACCCAGACTCCTCAGCAGGTTGGTGGTGTAGAGC
+
CCCCCFCCBCCCGGGGGGGGGGGHHHHGGHHGHCHHCAFF52FG3E2A21B113D555
@M02034:409:000000000-BFKT7:1:1101:8603:14635 1:N:0:33
AAAGTCGAGGTGCCTAAAGTGGCAACCCAGACTGGGACGCGGGTTGGTGGTGTAGAGCTTCCTGTAGCCGCATGGCGTTCGTACTTAAATATGGAACTAACCATTCCAATTTTCGCTGTCTCTTATACACATCTCCGAGCCCACGAGACT
+
BBCCAFBBB?ABGGGFFGGGGFFHHHHGGHHGHHHHGGGGGGGGGGGEFGEF?FHGHGHHHHHHGDGHHGGGGGHEFGGGGFGHHHHGHHHFHHHHFFFHHGGHHHGHGHHHHFGFGGEHFFHHFHHH??GHHGHHGGCCFGHGGFDGGF
@M02034:409:000000000-BFKT7:1:1101:12426:14636 1:N:0:33
AAAGTCGAGGTGCCTAAAGTGGCAACCCAGACTTTTCCGCATGTTGGTGGTGTAGAGCTTCCTGTAGCCGCATGGCGTTCGTACTTAAATATGGAACTAACCATTCCAATTTTCGCTGTCTCTTATACACATCTCCGAGCCCACGAGACT
+
BBBBBFBBBBABGGGGGGGGGGGHHHHGGHHGHHHHHHGGGGGHHGEAFEGFGBGBGEFHFHHHGHAFGGGEFGHFGEEGGECHHHHHHHFFHE3BFEGHFCFFGGGFFGEHFFCFG??FBHGHDFBFHE22FGHEA/<CFFGFC//CDG
@M02034:409:000000000-BFKT7:1:1101:29377:14636 1:N:0:33
AAAGTCGAGGTGCCTAAAGTGGCAACCCAGACTCCGACGACTGTTGGTGGTGTAGAGCTTCCTGTAGCCGCATGGCGTTCGTACTTAAATATGGAACTAACCATTCCAATTTTCGCTGTCTCTTATACACATCTCCGAGCCCACGAGACT
+
CCCCCFBABCCCGGGGGGGGGGGHHHHGGDHA3F3E22AE?EGHFHGAFEFGFDG5DFFHFGFFBFD5BEGEEDE1EEECAFBGFFHBEFFF4F33FGGHC?3FG?GGDGGHHFCDFDAGFHFF3FFDDC2<GFHFF??D@GHEC@CGDG
@M02034:409:000000000-BFKT7:1:1101:22781:14638 1:N:0:33
AAAGTCGAGGTGCCTAAAGTGGCAACCCAGACTACGCGGAATGTTGGTGGTGTAGAGCTTCCTGTAGCCGCATGGCGTTCGTACTTAAATATGGAACTAACCATTCCAATTTTCGCTGTCTCTTATACACATCTCCGAGCCCACGAGACT
+
CCCCCFCCCCBCGGGGGGGFGGGHHHHGGGHGHHHGGGGGGGHHHHHGGGEFHHGFGFHHHHHHGHHHHGGG?FHHGGGGGGHHHHHHHHHHHHHHFHHGHHHHHHHHHHHHHGGGGGGGHHHHHHGHFHFHHHHFEFGGGGHGGGGGGH
@M02034:409:000000000-BFKT7:1:1101:3386:14644 1:N:0:33
AAAGTCGAGGTGCCTAAAGTGGCAACCCAGACTCCTCCGCCTGTTGGTGGTGTAGAGCTTCCTGTAGCCGCATGGCGTTCGTACTTAAATATGGAACTAACCATTCCAATTTTCGCTGTCTCTTATACCCATCTCCGAGCCCA
+
ABBBAFBABBBAGGGGGGGGGGGGHHHGGHHGHHHGHGGGGGHHHHHEFGFGHFHGGFHHHHFHGGHFGEGGGGHEEEFGFEGHHHHHHHHHHHFBGHHEEGBGGHFFGGGHFBE<EEE3B4DB3B333B?B2FF2C>CFFGF
@M02034:409:000000000-BFKT7:1:1101:21360:14650 1:N:0:33
AAAGTCGAGGTGCCTAAAGTGGCAACCCAGACTCTGTCTCAGGTTGGTGGTGTAGAGCTTCCTGTAGCCGCATGGCGTTCGTACTTAAATATGGAACTAACCATTCCAATTTTCGCTGTCTCTTATACACATCTCCGAGCCCACGAGACT
+
CCCCCFCBCCCCGGGGGFGDGGGHHHHGDHHGHHHHHHHHHHHFGHGEFFBFGGGGGHHHHHHHGHHHGGGEGGHHGGGGGEGHHHGHHHHHHHHHHHGGHFFHHHGHHHHHHGGGGGGGFGHHHHFHDGFFHHDHGGGGGGHGGGGGGH
@M02034:409:000000000-BFKT7:1:1101:26698:14659 1:N:0:33
AAAGTCGAGGTGCCTAAAGTGGCAACCCAGACTGTTCGTAATGTTGGTGGTGTAGAGCTTCCTGTAGCCGCATGGCGTTCGTACTTAAATATGGAACTAACCATTCCAATTTTCGCTGTCTCTTATACACATCTCCGAGCCCACGAGACT
+
BCCCBFCCCCCCGGGGGGGGGGGHHHHGGHHGHHHHHGGHHFHGHHHEFGEGHHHHHHHHHHHHHHHGHEGEGGHHGGGGGFHHHHGFHHHHHHFGFHHHHHHHHHGHHHHHHHGGGGGGHHHHEGFHGHGHHHHFFCGCGGHGGCGGGH
@M02034:409:000000000-BFKT7:1:1101:21539:14659 1:N:0:33
AAAGTCGAGGTGCCTAAAGTGGCAACCCAGACTGCTCCTCAGGTTGGTGGTGTAGAGCTTCCTGTAGCCGCATGGCGTTCGTACTTAAATATGGAACTAACCATTCCAATTTTCGCTGTCTCTTATACACATCTCCGAGCCCACGAGACT
+
CCCCCFCCCCBBGGGGGGGGGGGHHHHGGHHGHHHHHHHHHHHGGHGGGGEFHHHHHHHHHHHHGHHGHGGGGGHHGGGGGGHHHHHHHHHHHHFHHHHHHHHHHHGHHHHHHHGGGGGHHHHHHHHHGHHHHHHGGGGGGGHGGGGGGH
@M02034:409:000000000-BFKT7:1:1101:9697:14665 1:N:0:33
AAAGTCGAGGTGCCTAAAGTGGCAACCCAGACTGGTGTTGCGGTTGGTGGTGTAGAGCTTCCTGTAGCCGCATGGCGTTCGTACTTAAATATGGAACTAACCATTCCAATTTTCGCTGTCTCTATACACATCTCCGAGCCCACGAGACTA
+
AABBBFCCCCCCGGGGGGGGGGGHHHHGGHHGHHHFHHGHHGGGGGGGGGFFHHHHHHHHHGHHHHHHHGGEEGHHGGGGGGHHHHGFHGGHHHBGFHGHGHFHHHFHFGHHHHGGGGGGHFHGHHEFFHHHHFFG@GGCFHGGGFGGHF
@M02034:409:000000000-BFKT7:1:1101:6621:14669 1:N:0:33
AAAGTCGAGGTGCCTAAAGTGGCAACCCAGACTATTACTCCTGTTGGTGGTGTAGAGCTTCCTGTAGCCGCATGGCGTTCGTACTTAAATATGGAACTAACCATTCCAATTTTCGCTGTCTCTTATACACATCTCCGAGCCCACGAGACT
+
BBCCBFCCCCBAGGGGGGGGGGGHGHHGGHHGHHHHHHHHHHHHHHHGFGEFHHHHHHHHHHHHGHHHHGGGGGHHGFGGGGHHHHHGHHHHHHHHHHHHHHHHHHHHHHHHHHGGGGGHHHHHHHHHGHFHGHFHGGGGGGHGGGGGGH
@M02034:409:000000000-BFKT7:1:1101:8357:14680 1:N:0:33
AAAGTCGAGGTGCCTAAAGTGGCAACCCAGACTGCGTCGAGGGTTGGTGGTGTAGAGCTTCCTGTAGCCGCATGGCGTTCGTACTTAAATATGGAACTAACCATTCCAATTTTCGCTGTCTCTTATACACATCTCCGAGCCCACGAGACT
+
CCCCCFCBCCCCGGGGGGGGGGGHHHHGGHHGHHHGEGEEEEC1FEEECGFFAFGAFGGHFGHHGFF@FEG@FFFEEEEGFECGGFHHGHHFEH33FFHHC?BGEEGFGHHHHGDDGF<?3@FG>GFHHFHFHHHEG?CGG/GFGGGGGH
@M02034:409:000000000-BFKT7:1:1101:26400:14686 1:N:0:33
AAAGTCGAGGTGCCTAAAGTGGCAACCCAGACTAAGAATCAGGTTGGTGGTGTAGAGCTTCCTGTAGCCGCATGGCGTTCGTACTTAAATATGGAACTAACCATTCCAATTTTCGCTGTCTCTTATACACATCTCCGAGCCCACGAGACT
+
CCCCCFCBCCBCGGGGGGGGGGGHHHHGGHHGHHHHHHHHHHHGHHGGFGEFGHHHHHHHHHHHHHHHHGGGGGHHGGGGGGHHHHHHHHHHHHHGHHHHHHHHHHHHHHHHHHGFGGGGHHHHHHGHFHHHGHGHGCGGGGHGGGGGGH
@M02034:409:000000000-BFKT7:1:1101:15049:14689 1:N:0:33
AAAGTCGAGGTGCCTAAAGTGGCAACCCAGACTCCTGAGGAGGTTGGTGGTGTAGAGCTTCCTGTAGCCATGGCGTTCGTACTTAAATATGGAACTAACCATTCCAATTTTCGCTGTCTCTTATACACATCTCCGAGCCCACGAGACTAA
+
>1>1ADAADDAAFGGGGGGGG1FEHHGECHGGHFHDFDACGE/EGFCAAAAFH1A2E11BG1GDFGFHH1GHFBEEEGGE0FHHBE@FHFHH1EBF1BFHHHGHHFFGHHHEE/FEFHHHDGFG2F2FGHHBFGC/CCGGHGCG??EHHF
@M02034:409:000000000-BFKT7:1:1101:15537:14690 1:N:0:33
AAAGTCGAGGTGCCTAAAGTGGCAACCCAGACTGCTAAGAATGTTGGTGGTGTAGAGCTTCCTGTAGCCGCATGGCGTTCGTACTTAAATATGGAACTAACCATTCCAATTTTCGCTGTCTCTTATACACATCTCCGAGCCCACGAGACT
+
CCCCCFCCCCCCGGGGGGGGGGGHHHHGGHHGHHHHHHHHHHHGHHHGGGGGHHGFGGHHHHHHAGHHHGGEGGHHGGGGGFHHHHHHHHHHHGHFHHGHHHGHHHGGHHHHHFGGGGFHHHHHHHHHGHFHGHFGFCFGGGHGGGGGGH
@M02034:409:000000000-BFKT7:1:1101:19661:14691 1:N:0:33
AAAGTCGAGGTGCCTAAAGTGGCAACCCAGACTGCGAAGAAGGTTGGTGGTGTAGAGCTTCCTGTAGCCGCATGGCGTTCGTACTTAAATATGGAACTAACCATTCCAATTTTCGCTGTCTCTTATACACATCTCCGAGCCCACGAGACT
+
BCCCBFCCCCBBGGGGGGGGGGGGHHHGGHHGHHHGGGGGHHHHHHGFFGEFHFHFHHHHHHHHHHHHHGGGGGHHGGGGGFHHHHHHHHGHHHGHGHHGHHHHHHGHHHHHHFGGGGGGGHGHFHHHHHHHHHGGGCGGGFHGGCCGGH
@M02034:409:000000000-BFKT7:1:1101:17886:14692 1:N:0:33
AAAGTCGAGGTGCCTAAAGTGGCAACCCAGACTGGGTTGGCGGTTGGTGGTGTAGAGCTTCCTGTAGCCGCATGGCGTTCGTACTTAAATATGGAACTAACCATTCCAATTTTCGCTGTCTCTTATACACATCTCCGAGCCCACGAGACT
+
CCCCCFCCCCCCGGGGGGGGGGGHHHHGGHHGHHHHGGGGHGGGGGGGGGEFGFGFGHHHHHHHHHHGHGGGGGHFGGGGGGFHHHGHHHHHHHEGHHHHHHHHHHHHHHGHHHGGGGDFHHHHFHGHHFGHFGFGE@CCGGHGGGGGGH
@M02034:409:000000000-BFKT7:1:1101:15512:14694 1:N:0:33
AAAGTCGAGGTGCCTAAAGTGGCAACCCAGACTGCTAAGAATGTTGGTGGTGTAGAGCTTCCTGTAGCCGCATGGCGTTCGTACTTAAATATGGAACTAACCATTCCAATTTTCGCTGTCTCTTATACACATCTCCGAGCCCACGAGACT
+
BBAABFBBBBBBGGGGGCGGGGGHHHHGGHGAGHHFHBGHHGGFHHGGGGGGHGH5GFHHHHHGGFHHHEGGGGHHGGCGGGFHFGHFFHFHH3FDGFHHHHGHHHHHGHHHHGCFGGEDHFFFFGBGEGGHGFHHF?DGCCGFCCCEDG
@M02034:409:000000000-BFKT7:1:1101:3437:14703 1:N:0:33
AAAGTCGAGGTGCCTAAAGTGGCAACCCAGACTTCGTCGGGTGTTGGTGGTGTAGAGCTTCCTGTAGCCGCATGGCGTTCGTACTTAAATATGGAACTAACCATTCCAATTTTCGCTGTCTCTTATACACATCTCCGAGCCCACGAGACT
+
BCCCCFCCCCCCGGGGGGGFGGGHHHHGGHHGHG5FBEFGGHGGGGAAAEEFA3D5B5BEFHHFBDFD3EF?EEF1EB>AFEEGEGHHGHH?FF33FBGH303FFGH4FFFHH4EDGG/D?FGHFD?DFCF2FGHED@FFCGFGFC@CEG
@M02034:409:000000000-BFKT7:1:1101:15536:14708 1:N:0:33
AAAGTCGAGGTGCCTAAAGTGGCAACCCAGACTGCTAAGAATGTTGGTGGTGTAGAGCTTCCTGTAGCCGCATGGCGTTCGTACTTAAATATGGAACTAACCATTCCAATTTTCGCTGTCTCTTATACACATCTCCGAGCCCACGAGACT
+
AAA3AFB@B?2AGGGGGGGFGGGHHGHGGEGGHHHHHHHHFGFGGHEFEGAFEFHGHHHGFGHFGFEGGGG0BEGFGEEFGACFFHFGHHFFGHFHFFHHBEGFHFH?FBGGFF@EDD/?FFDFFF?G42?FCHHBC?C@/?FEGGGGGH
@M02034:409:000000000-BFKT7:1:1101:20966:14712 1:N:0:33
AAAGTCGAGGTGCCTAAAGTGGCAACCCAGACTGTTTGTACTGTTGGTGGTGTAGAGCTTCCTGTAGCCGCATGGCGTTCGTACTTAAATATGGAACTAACCATTCCAATTTTCGCTGTCTCTTATACACATCTCCGAGCCCACGAGACT
+
CCDCBFCBCDCCGGGGGGGGGGGHHHHGGHHGHHHHHHHHHHHHHHHGGGGGHHHGHGHHHHHHHHHHHGGEEGHHGGGGGGHHHHHHHHGHHHHHGHHHHHGHHHHHHHHHHHGGGGGHHHHHBFGHGHFHHHFHGGGGGGHGGGGGGH
@M02034:409:000000000-BFKT7:1:1101:18043:14713 1:N:0:33
AAAGTCGAGGTGCCTAAAGTGGCAACCCAGACTTCGTGTGGGGTTGGTGGTGTAGAGCTTCCTGTAGCCGCATGGCGTTCGTACTTAAATATGGAACTAACCATTCCAATTTTCGCTGTCTCTTATACACATCTCCGAGCCCACGAGACT
+
CCCCCFDBCCCCGGGGGGGGGGGHHHHGGHHGHHHGGFHHEGGGGGGGGGGGHHHGHHHHHHHHHHHHHGGGGGHHGGGGGGHHHHHHHHHHHHHHGHHGHHHHHHGGHHHHHFGGGGDFGHHHHHHHGHFHHHHHGGGGGGHGGCGGGH
@M02034:409:000000000-BFKT7:1:1101:28772:14715 1:N:0:33
AAAGTCGAGGTGCCTAAAGTGGCAACCCAGACTAATAAGATGGTTGGTGGTGTAGAGCTTCCTGTAGCCGCATGGCGTTCGTACTTAAATATGGAACTAACCATTCCAATTTTCGCTGTCTCTTATACACATCTCCGAGCCCACGAGACT
+
AAAAAFAADD>AFGGGBGGGG1FCGHHGG0EFFFGHFHGFGHHHGAEEF?EFGBFGHHHHFCDGH2GFGGGG>EFHGEGFGGCHFGB@@FFDGF1FGGB1@FDFGGGGGGGFGFE/EAEGFBFFBD>F2FGHHHFGE/BBCCGGG?@A??
@M02034:409:000000000-BFKT7:1:1101:11176:14718 1:N:0:33
AAAGTCGAGGTGCCTAAAGTGGCAACCCAGACTACGCAGCTGGTTGGTGGTGTAGAGCTTCCTGTAGCCGCATG
+
BCBCCFABBCCCGGGGGGGGGGGHHHHGGHHGHHH2EA2E3GHGD20A1EEAAAG5BAEA5F5GA5B5B>E0EE
@M02034:409:000000000-BFKT7:1:1101:20984:14721 1:N:0:33
AAAGTCGAGGTGCCTAAAGTGGCAACCCAGACTGTTT
+
1>AAAF11>>A1BFGFFBGDFBFHHHHGGHGGC11BA
@M02034:409:000000000-BFKT7:1:1101:29100:14727 1:N:0:33
AAAGTCGAGGTGCCTAAAGTGGCAACCCAGACTAATAAGCGGGTTGGTGGTGTAGAGCTTCCTGTAGCCGCATGGCGTTCGTACTTAAATATGGAACTAACCATTCCAATTTTCGCTGTCTCTTATACACATCTCCGAGCCCACGAGACT
+
AABBBFAABCBCGGGGGGGGGGGGHHHGGHHGHHHHHHHHGGGGGGGEFGBFGFHFHHHHHHHHGHHHGEEEEEHHGEGFEEGEGHGFHHGHHHGDFGGFHHHHHHGGHHHHHHECFGGHHHHHHHHHEHHHHHGGECGCGFHGGGFGGH
@M02034:409:000000000-BFKT7:1:1101:15914:14727 1:N:0:33
AAAGTCGAGGTGCCTAAAGTGGCAACCCAGACTGATTTTCTGGTTGGTGGTGTAGAGCTTCCTGTAGCCGCATGGCGTTCGTACTTAAATATGGAACTAACCATTCCAATTTTCGCTGTCTCTTATACACATCTCGAGCCCACGAGACTA
+
DDDDDFCCCDCCGGGGGGGGGGGHHHHGGHHGHHGHHFHHGHHHHGGGGGGFHHHGGHHHHHHHHHHHHGGGGGHHGGGGGGHHHHHHGHHHHHFHHHHHHGHHHHGHHHHHHHGGGGEHHHHHGHHHHHHHHHGHFGGGGHF/?CEGHH
@M02034:409:000000000-BFKT7:1:1101:11165:14734 1:N:0:33
AAAGTCGAGGTGCCTAAAGTGGCAACCCAGACTACGCAGCTGGTTGGTGGTGTAGAGCTTCCTGTAGCCGCATGGCGTTCGTACTTAAATATGGAACTAACCATTCCAATTTTCGCTGTCTCTTATACACATCTCCGAGCCCACGAGACT
+
BBCCBFBBBCBBGGGGGGGFFGGHHHHGGHHGHHHGGGGGHGHGGFGGGGEFHHHGHHHHFHHHHHGGHGGGGGGHGGGGGGFHHHFGHHFHHHHHHGGFHHHHHHGHHHHHHHGGGGGHHGHHHHGHHHFHHGGHGC?CGGHGGGGGGH
@M02034:409:000000000-BFKT7:1:1101:20997:14739 1:N:0:33
AAAGTCGAGGTGCCTAAAGTGGCAACCCAGACTTCTGCGGGTGTTGGTGGTGTAGAGCTTCCTGTAGCCGCATGGCGTTCGTACTTAAATATGGAACTAACCATTCCAATTTTCGCTGTCTCTTATACACATCTCCGAGCCCACGAGACT
+
BCCCBFCBCCCCGGGGGGGGGGGHHHHGGHHGHHHHHHGGGGGGGHHGGGEFGHHGHHHHHHHHHHHHHGGFGGHHGGGGGGHHHHGGHHFHHHGHGHGFHHHHGHGHHHHHHHGGGGGGHHHHFGFHGHGHHHFGDFGGGGHGGGGGGH
@M02034:409:000000000-BFKT7:1:1101:28995:14741 1:N:0:33
AAAGTCGAGGTGCCTAAAGTGGCAACCCAGACTGGGGGGGTGGTTGGTGGTGTAGAGCTTCCTGTAGCCGCATGGCGTTCGTACTTAAATATGGAACTAACCATTCCAATTTTCGCTGTCTCTTATACACATCTCCGAGCCCACGAGACT
+
AABAAFAADBAAFGGGGGFGGGFFFEHEEHHFHGEHGGGG:@C;CFGDCF.CEFGFFBGGGFGFCFGFFA;@DFFFFDFAAABEFFFFFFFFFFFFBFFEFFFFFBBFFFFFF9;;;DDBFFFFFFEFEF/BBF:/A@CABFF.;=BFAF
@M02034:409:000000000-BFKT7:1:1101:8721:14742 1:N:0:33
AAAGTCGAGGTGCCTAAAGTGGCAACCCAGACTACGCCTTCTGTTGGTGGTGTAGAGCTTCCTGTAGCCGCATGGCGTTCGTACTTAAATATGGAACTAACCATTCCAATTTTCGCTGTCTCTTATACACATCTCCGAGCCCACGAGACT
+
BBCCAFBABCAAGGGGGGGGGGGHHHHGGHHGHGHGGGHGHHHHHHHGFGEFGHHHHHHHHHHHHHHHHFGEGGHHGGGGGGHHHHDHHHHHHHHGHHHHHFFHHHGHHHHHHHGGGGGHHHHHGHFHFHFHHHGHGCGGGGHGGGGGGH
@M02034:409:000000000-BFKT7:1:1101:9610:14743 1:N:0:33
AAAGTCGAGGTGCCTAAAGTGGCAACCCAGACTGATAATAAGGTTGGTGGTGTAGAGCTTCCTGTAGCCGCATGGCGTTCGTACTTAAATATGGAACTAACCATTCCAATTTTCGCTGTCTCTTATACACATCTCCGAGCCCACGAGACT
+
CCCCCFCBCCCCGGGGGGGGGGGHHHHGGHHGHHHHHHHHHHHHGHGGGGGGHHHHHHHHHHHHHHHHHGGGGGHHGGGGGGHHHHHGHHGHHHHHHHHHHHHHHGGHHHHHHHGGGGGHHHHHHHFHGFFHGHGDD/DCGGHGGGGGGH
@M02034:409:000000000-BFKT7:1:1101:15502:14749 1:N:0:33
AAAGTCGAGGTGCCTAAAGTGGCAACCCAGACTACGAAGCAGGTTGGTGGTGTAGAGCTTCCTGTAGCCGCATGGCGTTCGTACTTAAATATGGAACTAACCATTCCAATTTTCGCTGTCTCTTATACACATCTCCGAGCCCACGAGACT
+
BCCBCFCCCCAAGGGGGGGGGGGHHHHGGHHGHHHEEDGGHHHHHFFEFGGGGHHGGHHHHFHGGGHHHGGEGGHGGGGGGEGEGHGFGHGHFFHHHHHHGHHHHHGHHHHHHGGGGGGHHHHHGHHHFFHFHHHFG?DCCGHGGGGGDF
@M02034:409:000000000-BFKT7:1:1101:19295:14753 1:N:0:33
AAAGTCGAGGTGCCTAAAGTGGCAACCCAGACTGGGGGTGGGGTTGGTGGTGTAGAGCTTCCTGTAGCCGCATGGCGTTCGTACTTACATATGGAACTAACCATTCCAATTTTCGCTGTC
+
A?AABFBBBBABGGGGGGGGGGGFHHHFFGEFFF222AAAAE0AA0EEA?F113F33B@E3FFB34BEE1>/?EAFGEFGGG2/FGF3B4FDEB3?F2B22?2BD3F3BBDFF2/<C//@
@M02034:409:000000000-BFKT7:1:1101:18655:14757 1:N:0:33
AAAGTCGAGGTGCCTAAAGTGGCAACCCAGACTGTGCGGGATGTTGGTGGTGTAGAGCTTCCTGTAGCCGCATGGCGTTCGTACTTAAATATGGAACTAACCATTCCAATTTTCGCTGTCTATTTACACATCTCCGAGCCCACGAGACTA
+
CCCCCFBCCCCBGGGGGGGGGGGHHHHGGHHGHHHHGGCG?FGHFHHEFEGFFDG5DFDGDGHHHBGBFEGEFGHEFEGGEEEEGHHEHGHHHG3?EGHHF?DFGFHEFHHHHFFGGD<GHHGHHBFHHFGHHHGGGGCGEHFGGGGGHF
@M02034:409:000000000-BFKT7:1:1101:7937:14757 1:N:0:33
AAAGTCGAGGTGCCTAAAGTGGCAACCCAGACTGATTCTGAGGTTGGTGGTGTAGAGCTTCCTGTAGCCGCATGGCGTTCGTACTTAAATATGGAACTAACCATTCCAATTTTCGCTGTCTCTTATACACATCTCCGAGCCCACGAGACT
+
AAABAFB>DDBAEGGFEDGFFGGGHHHGGHAFHHFGHHHHFHGBEHEEFGBFGHHFHHHFDEGGBGHFHEGEFGHHGGEGEEGFGHHHFHHHHHBGGGHHFGBGHHHHFHGHHGECEGEHFHHHFHEFGFFFHFFBECB@CCEFGGGGGH
@M02034:409:000000000-BFKT7:1:1101:21054:14758 1:N:0:33
AAAGTCGAGGTGCCTAAAGTGGCAACCCAGACTAATCGGTTGGTTGGTGGTGTAGAGCTTCCTGTAGCCGCATGGCGTTCGTACTTAAATATGGAACTAACCATTCCAATTTTCGCTGTCTCTTATACACATCTCCGAGCCCACGAGACT
+
ABBAAFAADDABFGGGGBFFGGCCEEAEFGDDCFGFGGGGEEEGHGG1BEEFHHHFGFHFHCGGFFHHHGGCEEHFGFGGGGCEGH4BFFBEHG33FGFBHFFGHHHBBGHHHHEEGGGFHFGHDGBG2CDGHHFHGC??C<CFC/<EDG
@M02034:409:000000000-BFKT7:1:1101:9602:14760 1:N:0:33
AAAGTCGAGGTGCCTAAAGTGGCAACCCAGACTGATAATAAGGTTGGTGGTGTAGAGCTTCCTGTAGCCGCATGGCGTTCGTACTTAAATATGGAACTAACCATTCCAATTTTCGCTGTCTCTTATACACATCTCCGAGCCCACG
+
AABABFAABBBBGGGGGFGFGGGHFHH?FHFGHGFFHHHHG5GFFGFEFGEGHHHBHHHHHGHHHHHFGGGGEGHGGGEGEGHHHHBDGHFGHHGGHHFGFHFGHFFFHFHGHB/AE/FFHGHHGG?G?F2G?GDGD@CCCFHGG
@M02034:409:000000000-BFKT7:1:1101:25990:14761 1:N:0:33
AAAGTCGAGGTGCCTAAAGTGGCAACCCAGACTCATAATCAGGTTGGTGGTGTAGAGCTTCCTGTAGCCGCATGGCGTTCGTACTTAAATATGGAACTAACCATTCCAATTTTCGCTGTCTCTTATACACATCTCCGAGCCCACGAGACT
+
BBCCAFCCCCBCGGGGGGGGGGGHHHHGGHHGHHHHHHHHHHHGHHGGGGEFGFHGHFHHHHHHGHHHGGGGGGHFGGGGFFHHHHGHHHHHHHHFHHHGHHGHHHGGFHHHHFGFGGGHHHHHHHHHGHHHHGFDECFGGGHGGDGFGH
@M02034:409:000000000-BFKT7:1:1101:16648:14765 1:N:0:33
AAAGTCGAGGTGCCTAAAGTGGCAACCCAGACTAATCATAATGTTGGTGGTGTAGAGCTTCCTGTAGCCGCATGGCGTTCGTACTTAAATATGGAACTAACCATTCCAATTTTCGCTGTCTCTTATACACATCTCCGAGCCCACGAGACT
+
BCBCBFCCDCCCGGGGGGGGGGGHHHHGGHHFHHHHHHHHHHHGHHHGGGGGHHHHHHHHHHHHHHHHHGGGGGHHGGGGGGHHHHHHHHHHHHHHGHHHHHHHHHHHHHHHHHGGGGGHHHHHHHHHHHFHHHFHG@GGGGHGGGGGGH
@M02034:409:000000000-BFKT7:1:1101:27001:14771 1:N:0:33
AAAGTCGAGGTGCCTAAAGTGGCAACCCAGACTACTAAGAATGTTGGTGGTGTAGAGCTTCCTGTAGCCGCATGGCGTTCGTACTTAAATATGGAACTAACCATTCCAATTTTCGCTGTCTCTTATACACATCTCCGAGCCCACGAGACT
+
CCCCBFCCCCBBGGFGGGGFGGGHHHHGGHHGHHHHHHHHHHHGHHHGGGEFHHHHHHHHHHHHFHHHHGGGGGGHGGGGGGHGHHHHHHHHHHFHGHHHGHGHHHFHHHHHHHGFGGGHHGHHHHFHHFGHHHGFF?FFGGHGGGGGGH
@M02034:409:000000000-BFKT7:1:1101:12805:14778 1:N:0:33
AAAGTCGAGGTGCCTAAAGTGGCAACCCAGACTAATAATTGTGTTGGTGGTGTAGAGCTTCCTGTAGCCGCACGGCGTTCGTACTTAAATATGGAACTAACCATTCCAATTTTCGCTGTCTCTTATACACATCTCCGAGCCCACGAGACT
+
BBBCCFCCCCBCGGGGGGGGGGGGHHHGGHHGHHHHHHHHHHHHHHHFGGEFHHHGHHHHHGHHGHHHHGGGGGGGGFGGGFFHHHHGHHHHHHHHHHHHHHHHHHHHHHHHHHGGGGGHHHHHHHHHHHHHHHGHDBCCGGHGGCGGGH
@M02034:409:000000000-BFKT7:1:1101:23122:14786 1:N:0:33
AAAGTCGAGGTGCCTAAAGTGGCAACCCAGACTCAGAATATTGTTGGTGGTGTAGAGCTTCCTGTAGCCGCATGGCGTTCGTACTTAAATATGGAACTAACCATTCCAATTTTCGCTGTCTCTTATACACATCTCCGAGCCCACGAGACT
+
CCCCCFCCCCCCGGGGGGGGGGGHHHHGGHHGHBHHHCGGFAGHHHHGGGGFHHHHHGHHHHGHGHHHHGGGGGHHGGGGGGHHHHHHHHHHHHGHGHHHGHHHHHHHHHHHHHGGGGGGHHHHHHGHFHHGGHFFDCCGGGHGGGGGGH
@M02034:409:000000000-BFKT7:1:1101:6320:14791 1:N:0:33
AAAGTCGAGGTGCCTAAAGTGGCAACCCAGACTTCGAAGGAGGTTGGTGGTGTAGAGCTTCCTGTAGCCGCATGGCGTTCGTACTTAAATATGGAACTAACCATTCCAATTTTCGCTGTCTCTTATACACATCTCCGAGCCCACGAGACT
+
CCDDCFCCDCCBGGGGGGGGGGGHHHHGGHHGHHHGHHGGHHGFHHGGFGEFGHHHHHHHHHHHGHHHHGGGGGHHGGGGGGHHHHHGHHHHHHHGHHHHHHHHHHGGHHHHHHGGGGGHHHHHHHGHGHFHHHGHGCGGGGHGGGGGGH
@M02034:409:000000000-BFKT7:1:1101:14498:14792 1:N:0:33
AAAGTCGAGGTGCCTAAAGTGGCAACCCAGACTACGCCGAATGTTGGTGGTGTATAGCTTCCTGTAGCCGCATGGCGTTCGTACTTAAATATGGAACTAACCATTCCAATTTTCGCTGTCTCTTATACACATCTCCGAGCCCACGAGACT
+
BBBBAFBBCCAAGGGGGGGFGGGHHHHGGHHGHHHGGGGGGGHGHHHEFGGGHHHHHHHGHHHHHHHHHGGGGGHHGGGGGGHHHHHFHHGHHHHHHHHGHHHHHHGHFHHHHFGGGGGHHGHHHHHHFHHHHHHFEDGGGGHGGGGGGH
@M02034:409:000000000-BFKT7:1:1101:6337:14796 1:N:0:33
AAAGTCGAGGTGCCTAAAGTGGCAACCCAGACTTCGAAGGAGGTTGGTGGTGTAGAGCTTCCTGTAGCCGCATGGCGTTCGTACTTAAATATGGAACTAACCATTCCAATTTTCGCTGTCTCTTATACACATCTCCGAGCCCACGAGACT
+
AABBBFBBBBBBFGGFAEGFGGGFHHHGGGHGFHHFHHGGEHFEGHGEFGEFHHFFGHGGFGHHHHHGHGGEFGHHGGGGGECGFHHGHHBFHG@3CGFFGGGFGFBGFFFFHHGEGFGHHGHH3F?FDC2FGHF2E//BDGAEGG/EDF
@M02034:409:000000000-BFKT7:1:1101:23031:14799 1:N:0:33
AAAGTCGAGGTGCCTAAAGTGGCAACCCAGACTGCTAGGGAGGTTGGTGGTGTAGAGCTTCCTGTAGCCGCATGGCGTTCGTACTTAAATATGGAACTAACCATTCCAATTTTCGCTGTCTCTTATACACATCTCCGAGCCCACGAGACT
+
ABCBBFCCCCCBGGGGGGGFGGGHHHHGGHHGHHHHHHHHHGGGHHGEFGFFHHHGHHHHHHHHHHHHHGGGGGHHGGGGGGHGHHHGHHHHHHHHGHGHHHHHHHGHHHHHHHGGGGGGHFHHHHGHHHHHHHFHGCGGGGHGGGGGGH
@M02034:409:000000000-BFKT7:1:1101:4348:14801 1:N:0:33
AAAGTCGAGGTGCCTAAAGTGGCAACCCAGACTACTCATAGGGTTGGTGGTGTAGAGCTTCCTGTAGCCGCATGGCGTTCGTACTTAAATATGGAACTAACCATTCCAATTTTCGCTGTCTCTTATACACATCTCCGAGCCCACGAGACT
+
BCBBBFCCCCCBGGGGFGGGGGGGGHHGGHHGHHHHHHHHHHHHHGGEFGEFHFHFHHHHHHHHHHHHHGGGGGHHGGGGGGHHHHHHHHGHHGGHHHHHHHHHHHHGHHHHHHGGGGGGHHHHHHHHEGHHHHHFGDGGDFHGGGGGGH
@M02034:409:000000000-BFKT7:1:1101:11975:14801 1:N:0:33
AAAGTCGAGGTGCCTAAAGTGGCAACCCAGACTGATTATGGTGTTGGTGGTGTAGAGCTTCCTGTAGCCGCATGGCGTTCGTACTTAAATATGGAACTAACCATTCCAATTTTCGCTGTCTCTTATACACATCTCCGAGCCCACGAGACT
+
BCCCBFCCCDCCGGGGGGGGGGGGHHHGGHHGHHGHHHHHHHHHGHHEFGGFGFGDGHHHHHHHHHHFHFGEGGGAFEFGGGHHHHHFEHHHHHDDFHHHHGBGFHHHGHHHHGGGGGFHHHHHHHHHGHHHHHHGFCGGGFHGGFFGGH
@M02034:409:000000000-BFKT7:1:1101:29397:14807 1:N:0:33
AAAGTCGAGGTGCCTAAAGTGGCAACCCAGACTAAGAATCAGGTTGGTGGTGTAGAGCTTCCTGTAGCCGCATGGCGTTCGTACTTAAATATGGAACTAACCATTCCAATTTTCGCTGTCTCTTATACACATCTCCGAGCCCACGAGACT
+
BBBABFBBBBABGGGGGGGGGGGGHHHGGDGFHHHGHFFFHHHGGFFAFEBFGFFFHGDHHGHHGHGGHEEEEEHGFAEFFEFHGHGFHHEGGHEGGHHHHHHHEHHGHHHHH4>?EFEGFHHHFFHHGGHHHHHGECCBFFHGG@CFGH
@M02034:409:000000000-BFKT7:1:1101:19210:14813 1:N:0:33
AAAGTCGAGGTGCCTAAAGTGGCAACCCAGACTCCTCAGACGATTGGTGGTGTAGAGCTTCCTGTAGCCGCATGGCGTTCGTACTTAAATATGGAACTAACCATTCCAATTTTCGCTGTCTCTTATACACATCTCCGAGCCCACGAGACT
+
ABBBAFBBBBBACGF544FDGGFHHGHFGHHCFFHHHHHHHCAFGF2DFEBFGHHHHHFHHEHGB5EFFDE0EGHFEGCEFGHHHHFEGG4GHHHGFHFBC0GHFFBBDGHFGBEDGGFFGGFH1G2GFH1F1DFFC/>@BGGFGG?EDH
@M02034:409:000000000-BFKT7:1:1101:7122:14814 1:N:0:33
AAAGTCGAGGTGCCTAAAGTGGCAACCCAGACTACGGAGTCTGTTGGTGGTGTAGAGCTTCCTGTAGCCGCATGGCGTTCGTACTTAAATATGGAACTAACCATTCCAATTTTCGCTGTCTCTTATACACATCTCCGAGCCCACGAGACT
+
BBBBBFBBBBABGGG5BGGGGGGHGHHGGHHGHHHGGGGEHHHHGHHGFGEFFFHGHHGHHHHHGHHHHGGGGGHHGDEGGGGHHHGFHHHFHHGHGHHGHHHHHHGHHHHHHHGGGGGGHGHHFHGFGHFHGHFHGDGGGGHGGGGGGH
@M02034:409:000000000-BFKT7:1:1101:21903:14819 1:N:0:33
AAAGTCGAGGTGCCTAAAGTGGCAACCCAGACTCAGCAGAATGTTGGTGGTGTAGAGCTTCCTGTAGCCGCATGGCGTTCGTACTTAAATATGGAACTAACCATTCCAATTTTCGCTGTCTCTTATACACATCTCCGAGCCCACGAGACT
+
CCCCBFCCCBBBGGGGGGGGGGGHHHHGGHHGHHHHHHHFHHHGHHHEFGFFHHHHHHHHHHHHHHHHHGGGGGHHGGGGGGHHHHHHHHHHHHHHGHGHHHHHHHHHHHHHHHGGGGGHHHHHFHHHGHGHHHHHGGCCGGHGGGGGGH
@M02034:409:000000000-BFKT7:1:1101:26370:14819 1:N:0:33
AAAGTCGAGGTGCCTAAAGTGGCAACCCAGACTATGAGTGGGGTTGGTGGTGTAGAGCTTCCTGTAGCCGCATGGCGTTCGTACTTAAATATGGAACTAACCATTCCAATTTTCGCTGTCTCTTATACA
+
ABBBAFAADBAAGCGGCGGDDGGHCDHGGDAFGHHBGHFHFDGAAEEE1EEEF3D5A5D3ACEGBGG53BE0EEC1/?EAEEF1?GH3GE4B4B3?3?GFC03BF4F4FGFHFFE?EE/G?FDGGFF?F
@M02034:409:000000000-BFKT7:1:1101:9015:14822 1:N:0:33
AAAGTCGAGGTGCCTAAAGTGGCAACCCAGACTACGAATCATGTTGGTGGTGTAGAGCTTCCTGTAGCCGCATGGCGTTCGTACTTAAATATGGAACTAACCATTCCAATTTTCGCTGTCTCTTATACACATCTCCGAGCCCACGAGACT
+
CCCCBFCCCCCCGGGGGGGFGGGHHHHGGHHGHHHGGHHGHHHHHHHEFGEFGHHHHHHHHHHHHHHHHGGEGGHHGGGGGGHHHHHHHHGHHHHHHHHGHHHHGHHHHHHHHHGGGGGHHHHHGHGHFHHHHHHHFBGGGFHGGGGGGH
@M02034:409:000000000-BFKT7:1:1101:6799:14832 1:N:0:33
AAAGTCGAGGTGCCTAAAGTGGCAACCCAGACTAATAATAGGGTTGGTGGTGTAGAGCTTCCTGTAGCCGCATGGCGTTCGTACTTAAATATGGAACTAACCATTCCAATTTTCGCTGTCTCTTATACACATCTCCGAGCCCACGAGACT
+
CCCCCFCCCCCCGGGGGGGFGGGHHHHGGHHGHH3EGHHGHFHHHGGGGGGGHHHHHHHHHHHHHHHHHGGGGGHHGGGGGGHHHHGHHHHHHHHGGHHHHHHHHHHHHHHHHHGGGGGGHHHHHHHHHHGHHHGHGGGGGGHGGFGFGH
@M02034:409:000000000-BFKT7:1:1101:2553:14833 1:N:0:33
AAAGTCGAGGTGCCTAAAGTGGCAACCCAGACTCTTACGAATGTTGGTGGTGTAGAGCTTCCTGTAGCCGCATGGCGTTCGTACTTAAATATGGAACTAACCATTCCAATTTTCGCTGTCTCTTATACACATCTCCGAGCCCACGAGACT
+
A1>>A3>A??>ABCBGGGGGFCFECGF0ACA01AFFFHC0FGHHHGGFEEEFF1F2FBGFHFHE1FGF1A/EEEFHGGGGEGCF>GHEHGFEEFF1FFFFFFHHHFFFFEFHF2@EGGEFBGHFGDGFHHHFGF1DAB/B/CEF?@/ACG
@M02034:409:000000000-BFKT7:1:1101:7021:14841 1:N:0:33
AAAGTCGAGGTGCCTAAAGTGGCAACCCAGACTAATCATAAGGTTGGTGGTGTAGAGCTTCCTGTAGCCGCATGGCGTTCGTACTTAAATATGGAACTAACCATTCCAATTTTCGCTGTCTCTTATACACATCTCCGAGCCCACGAGACT
+
@AABAFAADBAAGFGGGGGFGFFFFFGGEHHFHHHGHHHHHHHGHHGEFG1FFFFFFFFFFFHFFGHFHEEEGGHHGEGEGFFHHHFEHFFDGHGHHBFFGFFFBGGDGHHHH?E?FGFBHHGDGHFFFCBGHHHFC//BCFEGGGGGGE
@M02034:409:000000000-BFKT7:1:1101:18130:14844 1:N:0:33
AAAGTCGAGGTGCCTAAAGTGGCAACCCAGACTTCTACGCCGGTTGGTGGTGTAGAGCTTCCTGTAGCCGCATGGCGTTCGTACTTAAATATGGAACTAACCATTCCAATTTTCGCTGTCTCTTATACACATCTCCGAGCCCACGAGACT
+
CCCCCFCCCBBCGGGGGGGGGGGHHHHGGHHGHHHHHHGGGGGGGGGGGGGFHHHGHHHHHHHHHHHHHGGEEGHHGGGGGGGHHHHHHHHHHHGGHHHHHHHHHHGHHHHHHHGGGGGHHHHHHHGHHHHGHHHGGFGGGGHGGFGGGH
@M02034:409:000000000-BFKT7:1:1101:14411:14845 1:N:0:33
AAAGTCGAGGTGCCTAAAGTGGCAACCCAGACTCCTCGTCGTGTTGGTGGTGTAGAGCTTCCTGTAGCCGCATGGCGTTCGTACTTAAATATGGAACTAACCATTCCAATTTTCGCTGTCTCTTATACACATCTCCGAGCCCACGAGACT
+
BCCCCFCCCCCCGGGGGGGFGGGHHHHGGHHGHHHHHGHGGGGHHHHGFGEFGHHGHHHHHGHHGHHHHGGGGGHHGGGGGEHHHHHGHHHHHHHGHHHHHHHGGHGHGHHHHHGGGGGGHGHHHHGBFFGFHD>FEBDCGGHGGGGGGH
@M02034:409:000000000-BFKT7:1:1101:7810:14848 1:N:0:33
AAAGTCGAGGTGCCTAAAGTGGCAACCCAGACTAGGTCGTCTGTTGGTGGTGTAGAGCTTCCTGTAGCCGCATGGCGTTCGTACTTAAATATGGAACTAACCATTCCAATTTTCGCTGTCTCTTATACACATCTCCGAGCCCACGAGACT
+
BBBBBFCCBCAAGGGGGGGFGGGGHHHGFGHGHHHGGHEFGHFHHGHEFFAFGGHGGFHHHFHHHFHHHGGGGGHHGGGGGGHGGHGFHHHHHHHHHHHHGHHHHHHFHHHHHHGGGGGGHHHHGH3FGHBFGHFHFFC?<FHGGFGGGH
@M02034:409:000000000-BFKT7:1:1101:10977:14848 1:N:0:33
AAAGTCGAGGTGCCTAAAGTGGCAACCCAGACTGATCATCATGTTGGTGGTGTAGAGCTTCCTGTAGCCGCATGGCGTTCGTACTTAAATATGGAACTAACCATTCCAATTTTCGCTGTCTCTTATACACATCTCCGAGCCCACGAGACT
+
BBBCBFCBCCBCGGGGGGGFGGGHHHHGGHHGHHHHHHHHHHHHHHHAFGEFGHHHHFHHHFHHHHHGHGGGGGHHGGGGGFHHHHGFHGGHHHGFHHHGGFHGHFHGHHHHHHGGGGGGHFHHHHHEFBGHFHFDF??CDGHGGGGGGH
@M02034:409:000000000-BFKT7:1:1101:3595:14857 1:N:0:33
AAAGTCGAGGTGCCTAAAGTGGCAACCCAGACTTAGCT
+
?AAABFBBDBBBGGGFFGGGGGGHHEHDGHGCH5B535
@M02034:409:000000000-BFKT7:1:1101:25096:14866 1:N:0:33
AAAGTCGAGGTGCCTAAAGTGGCAACCCAGACTACTGGTCATGTTGGTGGTGTAGAGCTTCCTGTAGCCGCATGGCGTTCGTACTTAAATATGGAACTAACCATTCCAATTTTCGCTGTCTCTTATACACATCTCCGAGCCCACGAGACT
+
A>A>AF1AADAAFGFGFGGGGFGFFHHEFHACGFBDGHFFBFGGGEEGFEEFFHG2FFGHFHHFGFFFDEEGGGHFGGGGEGCGGHHDGGFFGGB1GHGCGHHHFHHHGGHHHHEGGE?DGGHHHHFH2FDHHGHHG<CGCGHFC/CECH
@M02034:409:000000000-BFKT7:1:1101:12958:14873 1:N:0:33
AAAGTCGAGGTGCCTAAAGTGGCAACCCAGACTAGTAAGACTGTTGGTGGTGTAGAGCTTCCTGTAGCCGCATGGCGTTCGTACTTAAATATGGAACTAACCATTCCAATTTTCGCTGTCTCTTATACACATCTCCGAGCCCACGAGACT
+
CCCCCFCCCCBBGGGGGGGGGGGHHHHGGHHGHHHHHHHHHHHHHHHGGGGFGHHFHHHHGHHHHHHHHGGEFGHHGGGGGFGHGHHHHHHHHHGHGHHGHHGHHHHGFHHHGFGGGGFHHHHHHHHHHHHHHHHFGGGGGGHGGGGGGH
@M02034:409:000000000-BFKT7:1:1101:9118:14875 1:N:0:33
AAAGTCGAGGTGCCTAAAGTGGCAACCCAGAC
+
ABBAADAAADABGGGGGGGGGGEFFHGFGF2A
@M02034:409:000000000-BFKT7:1:1101:20250:14878 1:N:0:33
AAAGTCGAGGTGCCTAAAGTGGCAACCCAGACTAAGACTAATGTTGGTGGTGTAGAGCTTCCTGTAGCCGCATGGCGTTCGTACTTAAATATGGAACTAACCATTCCAATTTTCGCTGTCTCTTATACACATCTCCGAGCCCACGAGACT
+
CCCCBFCCCCABGGGGGGGGGGGHHHHGGHHGHHHHHHHHHHHHHHHEGGEFFGHGGHHHHHHHGHHGHGGEGGHHGGGGGGHHHHHHHHHHHHHHGGHHHHHHHGHHHHHHHHGGGGGHHHHHHHHHHHHHHHHHGGGGCGHGGGGGGH
@M02034:409:000000000-BFKT7:1:1101:12535:14879 1:N:0:33
AAAGTCGAGGTGCCTAAAGTGGCAACCCAGACTATGGAGCATGTTGGTGGTGTAGAGCTTCCTGTAGCCGCATGGCGTTCGTACTTAAATATGGAACTAACCATTCCAATTTTCGCTGTCTCTTATACACTCTCCGAGCCCACGAGACTA
+
CCCCCFCCCCBCGGGGGGGGGGGHHHHGGHHGHHHHHHHHHHHHHHHGGGEFHHHGHHHHHHHHHHHHHGGGGGHHGGGGGGHHHHHGHHHHHHHHGHHHHHHHHHHHGHHHHHGGGGGHHHHHHHHHHHHHHHHGCGGFGHGGGGGGHG
@M02034:409:000000000-BFKT7:1:1101:10316:14882 1:N:0:33
AAAGTCGAGGTGCCTAAAGTGGCAACCCAGACTCCTCAGCCTGTTGGTGGTGTAGAGCTTCCTGTAGCCGCATGGCGTTCGTACTTAAATATGGAACTAACCATTCCAATTTT
+
BBBBBFBBBBABFGGDGEGGGGGFHHFEEHFGHBGHHHHEEFGHHHHGGFEFG3G5GFHHEGHHB5GH3BA>EFHFEGEGEEG1?GB3FGB4BDFB@3@33B3BFB44D?3BB
@M02034:409:000000000-BFKT7:1:1101:3498:14884 1:N:0:33
AGTCGAGGTGCCTAAAGTGGCAACCCAGACTCCTCAGCCTGTTGGTGGTGTAGAGCTTCCTGTAGCCGCATGGCGTTCGTACTTAAATATGGAACTAACCATTCCAATTTTCGCTGTCTCTTATACACATCTCCGAGCCCACGAGACTAA
+
BBCBCCCDACFFGGGG4FGGGGHHHGGHHGHHHHHHHHHHHHHHHEGGGGHHHHHHHHHHGHHHHHHGGGGGHGGGGGGGHHHHGHGGFHHGEGGHGHGHHHHHHHHHHFHHGGGGEHHHHHHHHHHHHFGHHHGCFGGGHGFCGGGHHG
@M02034:409:000000000-BFKT7:1:1101:2479:14885 1:N:0:33
AAAGTCGAGGTGCCTAAAGTGGCAACCCAGACTCATAATCGGGTTGGTGGTGTAGAGCTTCCTGTAGCCGCATGGCGTTCGTACTTAAATATGGAACTAACCATTCCAATTTTCGCTGTCTCTTATACACATCTCCGAGCCCACGAGACT
+
>AB?AFBADAAAFGGGGGFFFDFHHHHGGFHGFEGGHHHHGGG2FEEGEEAFFHHHHHFFFGHHGFFGHGEEEEHHGFEE?FFCGHHFHFFHHGHHGHHCHHGHFFFFFFGFHHGAFGEHGFFHGFEH?GBGFHH1BC//CGHGGC@CGG
@M02034:409:000000000-BFKT7:1:1101:22262:14886 1:N:0:33
AAAGTCGAGGTGCCTAAAGTGGCAACCCAGACTAATAAGAATGTTGGTGGTGTAGAGCTTCCTGTAGCCGCATGGCGTTCGTACTTAAATATGGAACTAACCATTCCAATTTTCGCTGTCTCTTATACACATCTCCGAGCCCACGAGACT
+
CCBCBFCBDBBBGGGGGGGGGGGHHHHGGHHGHHHHHHHHHHHHHHHGFGEFHHHFGGHHHHHHHGHGHGGGGGHGGGGGGFHHGHGHHHHHHHFFHHHHGHGHHHHHHHHHHHGGGGEHHHHHFHHHHEFHHHGGGCGCFGHGGGGGGH
@M02034:409:000000000-BFKT7:1:1101:28545:14887 1:N:0:33
AAAGTCGAGGTGCCTAAAGTGGCAACCCAGACTACTCGTCCGGTTGGTGGTGTAGAGCTTCCTGTAGCCGCATGG
+
CCCCCFCBCBBBGGGGGGGGGGGHGHHGGHHGHF3G32B22E22BEAAAAFFAAD5A53B5FGHE5@5@BF0EEF
@M02034:409:000000000-BFKT7:1:1101:3797:14891 1:N:0:33
AAAGTCGAGGTGCCTAAAGTGGCAACCCAGACTAATAATAAGGTTGGTGGTGTAGAGCTTCCTGTAGCCGCATGGCGTTCGTACTTAAATGTGGAACTAACCATTCCAATTTTCGCTGTCTCTTATTCACATCTCCGAGCCCAC
+
33A33BA3ADAAGGGGGBFBF4FGF4C2C2FFHD3F5AF5GFHFFGEAEG1AGFHFDHBGDCFDBGHEFE?0BEG1F?@1B?B??FBDFG4FE3@BB33B3BB3?F44BFGHFFG/?E??44BE4B4B21BFFGEHE/</C</?
@M02034:409:000000000-BFKT7:1:1101:29324:14892 1:N:0:33
AAAGTCGAGGTGCCTAAAGTGGCAACCCAGACTGCGGGGCCTGTTGGTGGTGTAGAGCTTCCTGTAGCCGCATGGCGTTCGTACTTAAATATGGAACTAACCATTCCAATTTTCGCTGTCTCTTATACACATCTCCGAGCCCACGAGACT
+
BBABAFBBDBAAGGGGFGGGGFGFFDHEDHFFFHGGGGGGGGGHGHHEFG>FGHHDGGHHEFGHHHHHHGG/EFHHGEEFGGCHHGFDGHGHHHFFGHGGGFGHHGFGFHHHHHGFGGGHHHHHDFGHGHHHHHHBD@-ACGHGCCCGDH
@M02034:409:000000000-BFKT7:1:1101:12277:14893 1:N:0:33
AAAGTCGAGGTGCCTAAAGTGGCAACCCAGACTACTGAGACGGTTGGTGGTGTAGAGCTTCCTGTAGCCGCATGGCGTTCGTACTTAAATATGGAACTAACCATTCCAATTTTCGCTGTCTCTTATACACATCCCCGAGCC
+
AAAAAFAADBBAGGGGFFFGGGGHHDHGGHHGHH3B3FHHH2EEFGGGGGGFH3F5EGHGHFHHGHHHHGGFEFHAEEEGGEGHHHFEGG4FGF3@FGFCEFFFFFF44GFFHG>FEEEGHFGG3BFGFGFGB2?/<<<<<
@M02034:409:000000000-BFKT7:1:1101:16625:14901 1:N:0:33
AAAGTCGAGGTGCCTAAAGTGGCAACCCAGACTCATAAGAATGTTGGTGGTGTAGAGCTTCCTGTAGCCGCATGGCGTTCGTACTTAAATATGGAACTAACCATTCCAATTTTCGCTGTCTCTTATACACATCTCCGAGCCCACGAGACT
+
ABBBBFBBBBBBGGGGGGGGGGGHHHHGGHHGHHGHFHHFHHHHHGGEEGEFHFHDGFBFHFFHHHHHHGGEEEHHGGGEGGGHHHFDHHFHHHFHFHFHGGHFHHHHHHHHHFGGCEGFHEGHGHFH?GBHFHFDA<DGCGHGGGCFGH
@M02034:409:000000000-BFKT7:1:1101:20922:14904 1:N:0:33
AAAGTCGAGGTGCCTAAAGTGGCAACCCAGACTGGGTGTCAGGTTGGTGGTGTAGAGCTTCCTGTAGCCGCATGGCGTTCGTACTTAAATATGGAACTAACCATTCCAATTTTCGCTGTCTCTTATACACATCTCCGAGCCCACGAGACT
+
BBBCCFCABCBCGGGGGGGFGGGHHHHGGHGGHHHHFEGHHHHHHHGGFGFGHFGGHGHHHHHHHGHHHGC@EGHHGFEFGGHHHHGHHHFHHHFGFGFFHHHHHHGEHHHHHHGDGGGFHGHHFHFGDHFHHGEHG@GGCGFFGGGGGH
@M02034:409:000000000-BFKT7:1:1101:3788:14909 1:N:0:33
AAAGTCGAGGTTCCTAAAGTGGCAACCCAG
+
A?AAAF1ADDA1BFGBGGG3FDFGGACEAA
@M02034:409:000000000-BFKT7:1:1101:3811:14911 1:N:0:33
AAAGTCGAGGTGCCTAAAGTGGCAACCCAGACTAATAATAAGGTTG
+
CCCCCFABBDBBGGGGGGGGGGGHHHHGGH22F33FD5F555BF3G
@M02034:409:000000000-BFKT7:1:1101:7596:14914 1:N:0:33
AAAGTCGAGGTGCCTAAAGTGGCAACCCAGACTATTAGGAATGTTGGTGGTGTAGAGCTTCCTGTAGCCGCATGGCGTTCGTACTTAAATATGGAACTAACCATTCCAATTTTTCGCTGTCTCTTATACACATCTCCGAGCCCACGAGA
+
CCCCCFCCCCCCGGGGGFGGGGGHHHHGGHHGHHHHHHHHHGHHGHHGGGGFGFHFGHHHHHHHHGGFFGGEEGHFGGGGGFHHGHHHEGHHHHEGHHHHHHFFGGHGHHHHHHFGGGGGHHHHHGHHHFFHGGGFFGGGGGGHGG/CE
@M02034:409:000000000-BFKT7:1:1101:5565:14920 1:N:0:33
AAAGTCGAGGTGCCTAAAGTGGCAACCCAGACTCCGTCTATTGTTGGTGGTGTAGAGCTTCCTGTAGCCGCATGGCGTTCGTACTTAAATATGGAACTAACCATTCCAATTTTCGCTGTCTCTTATACACATCTCCGAGCCCACGAGACT
+
ABBBBFBBBBAAGGGGGGGGGFGHHHHGGHHGFHHGHHHHHHGHHHHEFDEFHFFEGBDGHFHHFHHHHGGFEGHHGGGGGEFHHHFFHHGHHHGGHHFHHHHHHHGFEFGHHGGEGGEGGGGHFFBFDGBFGGFGFBDGGAGGGC<AEG
@M02034:409:000000000-BFKT7:1:1101:19648:14931 1:N:0:33
AAAGTCGAGGTGCCTAAAGTGGCAACCCAGACTGATCCTACTGTTGGTGGTGTAGAGCTTCCTGTAGCCGCATGGCGTTCGTACTTAAATATGGAACTAACCATTCCAATTTTCGCTGTCTCTTATACACATCTCCGAGCCCACGAGACT
+
BCCCCFCCCCCCGGGGGGGGGGGHHHHGGHHGHHHHHHHHHHHGHHHEFGEFHHHGHHHHHHHHGHHHHGGGGGHHGGGGGGHHHHHHHHHHHHHHHHHGHHGHHHHHHHHHHHGGGGGGHHHHHHFHFHFHHHHHGCGGGGHGGGGGGH
@M02034:409:000000000-BFKT7:1:1101:23791:14932 1:N:0:33
AAAGTCGAGGTGCCTAAAGTGGCAACCCAGACTGAGAAGCCGGTTGGTGGTGTAGAGCTTCCTGTAGCCGCATGGCGTTCGTACTTAAATATGGAACTAACCATTCCAATTTTCGCTGTCTCTTATACACATCTCCGAGCCCACGAGACT
+
BBBBBFAB@BABGGGGGGGFGGGGFHFDFCGGHCHGCGHHHGGEGGCEGAFF1AFDFBGGGHHHFFHFDE?@FEFFFEEGFEHHHHFDB@GHHDGHGHHHHHFHHGHGHHHGHFEAEAEHHHHHFG3F3GFHHHHD//<B@FFGG?@DDH
@M02034:409:000000000-BFKT7:1:1101:13861:14938 1:N:0:33
AAAGTCGAGGTGCCTAAAGTGGCAACCCAGACTCGGCCGGGGGTTGGTGGTGTAGAGCTTCCTGTAGCCGCATGGCGTTCGTACTTAAATATGGAATAACCATTCCAATTTTCGCTGTCTCTTATACACATCTCCGAGCCCACGAGACTA
+
BCCCBFCBCCCCGGGGGGGGGGGHHHHGGHHGHHGGGGGGGGGGEGGGGGEFHHHFHHHHHHHHHHHHHGGGGGHGGGGGGGHHHHHGHHHHHHGHHHHGHGGHHHGGHHHHHGGGGFGHHHHHHHGHGHHHHHHG?DGCGHGGGGEGHG
@M02034:409:000000000-BFKT7:1:1101:21003:14942 1:N:0:33
AAAGTCGAGGTGCCTAAAGTGGCAACCCAGACTAAGGATACTGTTGGTGGTGTAGAGCTTCCTGTAGCCGCATGGCGTTCGTACTTAAATATGGAACTAACCATTCCAATTTTCGCTGTCTCTTATACACATCTCCGAGCCCACGAGACT
+
B?AABFABDDA?GGGGGGGFGFEHHHHGGHHGHHCFF3GFHFFHHFH?FGGGHHHDGHHFGHHHGGHGHGGEEFHHGEEFGEHHHHHGFGEHHHBGFFGFHGHHEFDGHGHHHHCGGGGGFFDGGG4G4CGFFFHH/<@@DGHFCCCDD?
@M02034:409:000000000-BFKT7:1:1101:18831:14944 1:N:0:33
AAAGTCGAGGTGCCTAAAGTGGCAACCCAGACTCATAATCAGGTTGGTGGTGTAGAGCTTCCTGTAGCCGCATGGCGTTCGTACTTAAATATGGAACTAACCATTCCAATTTTCGCTGTCTCTTATACACATCTCCGAGCCCACGAGACT
+
AAAAAFBBBBBBGGGGGGGGGGGGHEHGGFHFHHHFGHHHHHGHHGGEEEBFGFFGHFHHHFHGGHHHHGGEEGHHGFGGGFFHHHGFHHFHHHHFHHFHGHFHHHGHHHHHHHGGGGGHHHHHFGDHGFGFHHHHD<<C/FEGFFGGGH
@M02034:409:000000000-BFKT7:1:1101:17688:14945 1:N:0:33
AAAGTCGAGGTGCCTAAAGTGGCAACCCAGACTAATACTAATGTTGGTGGTGTAGAGCTTCCTGTAGCCGCATGGCGTTCGTACTTAAATATGGAACTAACCATTCCAATTTTCGCTGTCTCTTATACACATCTCCGAGCCCACGAGACT
+
BCCCCFCCBCCCGGGGGGGGGGGGHHHGGHHGHGHHFGHFFGHGFHHEGFGGEFG5FFHH5GHHF555AFG0EEHFCEFGEF2GEGHDGGHHGH33FGHHHEBFDFHEFFGHHH/FG/?F4GHE4F4BF?BGHGHEF//><FCFDBCA?G
@M02034:409:000000000-BFKT7:1:1101:21025:14948 1:N:0:33
AAAGTCGAGGTGCCTAAAGTGGCAACCCAGACTAAGGATACTGTTGGTGGTGTAGAGCTTCCTGTAGCCGCATG
+
AAAA1DAA1>1>FGGFEADABGFHHGFGECCA1AGFCBBFAGHHFB//A?AEAF12EBFFD1BGGBF2DEG//E
@M02034:409:000000000-BFKT7:1:1101:16402:14948 1:N:0:33
AAAGTCGAGGTGCCTAAAGTGGCAACCCAGACTAAGAATACGGTTGGTGGTGTAGAGCTTCCTGTAGCCGCATGGCGTTCGTACTTAAATATGGAACTAACCATTCCAATTTTCGCTGTCTCTTATACACATCTCCGAGCCCACGAGACT
+
CCCCCFCCCCBCGGGGGGGFGGGHHHHGGHHGHHHHHHHHHHGHGGGGGGEFHHHGHHHHHHHHHHHHHGGGGGHHGGGGGGHHHHHHHHHHHHHHHHHHHHHHHHHHHHHHHHGGGGGHHHHHHHGHHGFHHHHHGGGGGGHGGGGGGH
@M02034:409:000000000-BFKT7:1:1101:25990:14949 1:N:0:33
AAAGTCGAGGTGCCTAAAGTGGCAACCCAGACTTGTGGGGGGGTTGGTGGTGTAGAGCTTCCTGTAGCCGCATGGCGTTCGTACTTAAATATGGAACTAACCATTCCAATTTTCGCTGTCTCTTATACACATCTCCGAGCCCACGAGACT
+
AAAAAFAADBAAGGGGGGGGGDEFGHHGDHEGHHHDGGGGGGGFCFGGFDCEEGGFFFGGGGGGGGGEGDBBDFFFFFFEDFBAAFFBFFFFFFFFFF/BFFFFFFFF/FFFFFFFFFFFFFFFFFFBFFFFFFFFDBFFFFFFFFAFDF
@M02034:409:000000000-BFKT7:1:1101:16051:14954 1:N:0:33
AAAGTCGAGGTGCCTAAAGTGGCAACCCAGACTGGGCATGGTGTTGGTGGTGTAGAGCTTCCTGTAGCCGCATGGCGTTCGTACTTAAATATGGAACTAACCATTCCAATTTTCGCTGTCTCTTATACACATCTCCGAGCCCACGAGACT
+
CCCCCFCCCCBBGGGGGGGGGGGHHHHGGHHGHHHHHHHHHHHHGHHGGGEFHHHHHHHHHHHHGHHHHGGGGGHHGGGGGGHHHHHHHGHHHHHHGGHGHHHHHHHGHHHHHHGGGGGGHHHHFHGHHHFGHFHGECGCGGHGGGGGGH
@M02034:409:000000000-BFKT7:1:1101:22552:14956 1:N:0:33
AAAGTCGAGGTGCCTAAAGTGGCAACCCAGACTCAGAATTGTGTTGGTGGTGTAGAGCTTCCTGTAGCCGCATGGCGTTCGTACTTAAATATGGAACTAACCATTCCAATTTTCGCTGTCTCTTATACACATCTCCGAGCCCACGAGACT
+
CCCDCFCCDDCCGGGGGGGFGGGHHHHGGHHGHHHHHHHHHHHHHHHGGGEFHHHFHHHHHHHHHGHHHGGGGGHHGGGGGGHHHHFGHHHHHHHHHHHHHHHHHHGHHHHHHFGGGGGGHGHHHHHHFGHHHHHDDCCGFGHGGGGGGH
@M02034:409:000000000-BFKT7:1:1101:21375:14958 1:N:0:33
AAAGTCGAGGTGCCTAAAGTGGCAACCCAGACTAATAAGAATGTTGGTGGTGTAGAGCTTCCTGTAGCCGCATGGCGTTCGTACTTAAATATGGAACTAACCATTCCAATTTTCGCTGTCTCTTATACACATCTCCGAGCCCACGAGACT
+
DDDDDFCCCCCCGGGGGGGFGGGHHHHGGHHGHHHHHHHHGGHGGHHGGGEFHHHHHHHHHHHHHHHHHGGGGGHHGGGGGGHHHHGHHHGHHHHHGHHHHHHHHHGHHHHHHGGGGGGGHHHHGHHHHHHHHHFGG?DFGGHGGGGGGH
@M02034:409:000000000-BFKT7:1:1101:2022:14959 1:N:0:33
AAAGTCGAGGTGCCTAAAGTGGCAACCCAGACTCGGCCTCCGGTTGGTGGTGTAGAGCTTCCTGTAGCCGCATGGCGTTCGTACTTAAATATGGAACTAACCATTCCAATTTTCGCTGTCTCTTATACACATCTCCGAGCCCACGAGACT
+
CCCCCFCABDABGGGGGGGGGGGHHHHGGHHGHGGGGGGHHGGGGGGFGDFEHGHDFFHHHHHHHHHHHGGEGGHFGGGGGAGFGGFFHHHHHHFFHHHHFHHGHFGGHHHHGDFGGGFHFFGGGHHHGFHHGHHFFDGGGGHGCCCDGH
@M02034:409:000000000-BFKT7:1:1101:8525:14959 1:N:0:33
AAAGTCGAGGTGCCTAAAGTGGCAACCCAGACTGGGTGGGGGGTTGGTGGTGTAGAGCTTCCTGTAGCCGCATGGCGTTCGTACTTAAATATGGAACTAACCATTCCAATTTTCGCTGTCTCTTATCACATCTCCGAGCCCACGAGACTA
+
CCCDCFCBCCCDGGGGGGGGGGGHHHHGGHHGHFFH3BECGGGGGGGGFGDGHHHHHHHHHHHHHHHHHGGGGGHGGGGGGGHHHHHHHHHHHHHHGHHHHHGHHHHHHHHHGGGGGGGGGGGGFGCFGFFFFFFG-CGFFFFFFFFFFF
@M02034:409:000000000-BFKT7:1:1101:23732:14962 1:N:0:33
AAAGTCGAGGTGCCTAAAGTGGCAACCCAGACTCAGAATAATGTTGGTGGTGTAGAGCTTCCTGTAGCCGCATGGCGTTCGTACTTAAATATGGAACTAACCATTCCAATTTTCGCTGTCTCTTATACACATCTCCGAGCCCACGAGACT
+
CCCCCFCCCCCCGGGGGGGGGGGHHHHGGHGGHHHHHHHHHHHHHHHGGGEFHHHHHHHHHHHHHHHHHGGGGGHHGGGGGGHHHHHHHHHHHHHHHHHHHHHHHHHHHHHHHHGGGGGHHHHHHHHHGHHHHHHHGGGCGGHGGGGFGH
@M02034:409:000000000-BFKT7:1:1101:16801:14966 1:N:0:33
AAAGTCGAGGTGCCTAAAGTGGCAACCCAGACTGGGCAGCGGGTTGGTGGTGTAGAGCTTCCTGTAGCCGCATGGCGTTCGTACTTAAATATGGAACTAACCATTCCAATTTTCGCTGTCTCTTATACACATCTCCGAGCCCACGAGACT
+
CCCCCFCCCCCCGGGGGGGFGGGHHHHGGHHGHHHHHHGGGGGEFGGGGGFFGHGGHHHHHHHHHHHHHGGGFGHHGGGGGGHHHHGGHHHHHHHHHHHHHHGHHHGHHHHHHHGGGGGGHHHHHHHHFHGHHHHHGCGGGGHGGGGGGH
@M02034:409:000000000-BFKT7:1:1101:8821:14967 1:N:0:33
AAAGTCGAGGTGCCTAAAGTGGCAACCCAGACTGATCCTCGGGTTGGTGGTGTAGAGCTTCCTGTAGCCGCATGGCGTTCGTACTTAAATATGGAACTAACCATTCCAATTTTCGCTGTCTCTTATACACATCTCCGAGCCCACGAGACT
+
CDDDDFCCCCCCGGGGGGGGGGGHHHHGGHHGHHHHHHHHGGGGFGGEFGEFGHHFGHHHHHHHHHHHHEGEGGHGGGGGGGHHHHHHHHGHHHHHHHHGHHFHHHGHHHHHHHGGGGGHHHHHHHGHHHHHHHHHGCGGGGHGGGGGGH
@M02034:409:000000000-BFKT7:1:1101:19379:14969 1:N:0:33
AAAGTCGAGGTGCCTAAAGTGGCAACCCAGACTCAGAAGCAGGTTGGTGGTGTAGAGCTTCCTGTAGCCGCATGGCGTTCGTACTTAAATATGGAACTAACCATTCCAATTTTCGCTGTCTCTTATACACATCTCCGAGCCCACGAGACT
+
CCCCCFCCBCCCGGGGGGGGGGGHHHHGGHHGHGHHHHHHHHGHHHGEFGEFHFHDHHHHHHHHFGHHHGGGGGHHGGGGGFFHHHFGHHHHHHHHHHHGHHHHHHGHHHHHHGEGGGGHHHHHGHGHHGFFFGHFFCGGGCGGGGGGGG
@M02034:409:000000000-BFKT7:1:1101:8972:14969 1:N:0:33
AAAGTCGAGGTGCCTAAAGTGGCAACCCAGACTCAGGCGTCTGTTGGTGGTGTAGAGCTTCCTGTAGCCGCATGGCGTTCGTACTTAAATATGGAACTAACCATTCCAATTTTCGCTGTCTCTTATACACATCTCCGAGCCCACGAGACT
+
ABCBAFCBCCCCGGGGGGGFGGGHHGHGGHHGHHHHHHGEGGGHHHHGFGGGGHHFHHHHHHHHHGGHHGGGFGHHGEGGGGHHHHHFHHHHHHHFGGFGFHHHFHHGHHHHHHGDGGGHHHHHFHHHHGFHHHHFG@GFGGHGC>CGGH
@M02034:409:000000000-BFKT7:1:1101:7250:14974 1:N:0:33
AAAGTCGAGGTGCCTAAAGTGGCAACCCAGACTAGTAAGTATGTTGGTGGTGTAGAGCTTCCTGTAGCCGCATGGCGTTCGTACTTAAATATGGAACTAACCATTCCAATTTTCGCTGTCTCTTATACACATCTCCGAGCCCACGAGACT
+
CCDDBFCCDDCDGGGGGGGGGGGHHHHGGHGGHHHHHHHFHGHHHHHFFGGFGHHHHHHHHHHHHHHHHGGGGGHHGGGGGGHHHHFGHHHHHHEHGHGHHHHHHHGHHHHHHHGGGGGGHHHHHHHHGHGHHHGHG?@DGGHGGGGGGH
@M02034:409:000000000-BFKT7:1:1101:7681:14975 1:N:0:33
AAAGTCGAGGTGCCTAAAGTGGCAACCCAGACTGGGTTGGGTGTTGGTGGTGTAGAGCTTCCTGTAGCCGCATGGCGTTCGTACTTAAATATGGAACTAACCATTCCAATTTTCGCTGTCTCTTATACACATCTCCGAGCCCACGAGACT
+
CCBCCFCABCCCGGGGGGGGGGGHHHHGGHHGHHHHHGGGGGGGGHHFGGFFHHHGHHHHHHHHHHHHGGGGGGHHGGGGGGHHHHFGHHHHHHGFHHHHHHGHHHHHHHHHHHGGGGGHHHHHHHGHHHHHGHHHG@GGGGHGGGGGGH
@M02034:409:000000000-BFKT7:1:1101:13414:14977 1:N:0:33
AAAGTCGAGGTGCCTAAAGTGGCAACCCAGACTCCGCATCCTGTTGGTGGTGTAGAGCTTCCTGTAGCCGCATGGCGTTCGTACTTAAATATGGAACTAACCATTCCAATTTTCGCTGTCTCTTATACACATCTCCGAGCCCACGAGACT
+
CCCCCFCBBCCCGGGGGGGGGGGHGHHGGHHGHHHGGGGGHHHHHHHGGGEFGFHGHHHHHHHHHHHHGFGFEGHHGGGGGGHHHHGGHHGHHHHHHHHHHHHHHHHHHHHHHHGGGGGFHHHHFHGHEHFHHHHHF@DGCGHGGGGGGH
@M02034:409:000000000-BFKT7:1:1101:12737:14977 1:N:0:33
AAAGTCGAGGTGCCTAAAGTGGCAACCCAGACTTCTACTCAGGTTGGTGGTGTAGAGCTTCCTGTAGCCGCATGGCGTTCGTACTTAAATATGGAACTAACCATTCCAATTTTCGCTGTCTCTTATACACATCTCCGAGCCCACGAGACT
+
BBBBBFBBBBABGGGGGGGGGFFGHHHGGHHGHHGHHHHHHGHDGGGGGGEFGHHFFHHHGHHGHHHHHGGGEGHGGGGGGGHHHHHFHHGFGHGFFHHHHHHHHHHHFHGHHHGGGGGFHFHHGHGHHHHHHGFHG/CDGGHGGGGGGH
@M02034:409:000000000-BFKT7:1:1101:25108:14979 1:N:0:33
AAAGTCGAGGTGCCTAAAGTGGCAACCCAGACTGAGAAGAATGTTGGTGGTGTAGAGCTTCCTGTAGCCGCATGGCGTTCGTACTTAAATATGGAACTAACCATTCCAATTTTCGCTGTCTCTTATACACATCTCCGAGCC
+
BCCCCFBBCCCCGGGGGGGGGGGHHHHGGHHGHBGCA5F33BGGFEAAF?EEGDG5EDG35FGFABFBAEE0EECCE>EFDE2CFGHEGGHHHF33B@GHC?3FFBGDFGFHGD/>EE?GDHGE4FBGH2D?GDHEG//BC
@M02034:409:000000000-BFKT7:1:1101:13334:14980 1:N:0:33
AAAGTCGAGGTGCCTAAAGTGGCAACCCAGACTAATACGAATGTTGGTGGTGTAGAGCTTCCTGTAGCCGCATGGCGTTCGTACTTAAATATGGAACTAACCATTCCAATTTTCGCTGTCTCTTATACACATCTCCGAGCCCACGAGACT
+
CCCCCFCBCCBCGGGGGGGGGGGHHHHGGHHGHHHHHHHGHHHHHHHGGGEFGHHGHHHHHHHHHHHHHGGGGGHHGGGGGFHHHHFFFHGHHHHHHHHHHHHHHHHHHHHHHHGGGGGHHHHHBHGHFHHHHHHHF<DGGGHGGGGGGH
@M02034:409:000000000-BFKT7:1:1101:15192:14982 1:N:0:33
AAAGTCGAGGTGCCTAAAGTGGCAACCCAGAGTGGTTGTGCTGTTG
+
DDDDDFCCCCDCGGGGGGGGGGGHHHHGGH225B2F2BE25DG5BG
@M02034:409:000000000-BFKT7:1:1101:3774:14984 1:N:0:33
AAAGTCGAGGTGCCTAAAGTGGCAACCCAGACTACTAGTACGGTTGGTGGTGTAGAGCTTCCTGTAGCCGCATGGCGTTCGTACTTAAATATGGAACTAACCATTCCAATTTTCGCTGTCTCTTATACACATCTCCGAGCCCACGAGACT
+
BBBCCFCCCCCCGGGGGGGGGGGHHHHGGHHGHHHHHHHGHGGGFGFFGGEFHHHFFHHHHHHHHHHHHGGGGGHHGGGGGGHHHHGGHHHHHHFHFHGHHHHGHHHHGHGHHHGGGEEGHGHHGHFHDHBHFGGHGDGGGGHGGCGGGH
@M02034:409:000000000-BFKT7:1:1101:19597:14985 1:N:0:33
AAAGTCGAGGTGCCTAAAGTGGCAACCCAGACTAATAATAATGTTGGTGGTGTAGAGCTTCCTGTAGCCGCATGGCGTTCGTACTTAAATATGGAACTAACCATTCCAATTTTCGCTGTCTCTTATACACATCTCCGAGCCCACGAGACT
+
A1>1ADAADDAACEGGGGGGG1FACCF?FEEFHGGFFFABGGGHHFEEAAAFGDE2DE1GHEGBBGFFFCEEAEHHEEGFFE0FCGGEGF2GHHBFGFGHHGHHFHHFEGHHHHGGEE?DGHGGGFD2FE1FGFHEGCGGGGHGGGGGCH
@M02034:409:000000000-BFKT7:1:1101:8629:14995 1:N:0:33
AAAGTCGAGGTGCCTAAAGTGGCAACCCAGACTGTGAATCGGGTTGGTGGTGTAGAGCTTCCTGTAGCCGCATGGCGTTCGTACTTAAATATGGAACTAACCATTCCAATTTTCGCTGTCTCTTATACACATCTCCGAGCCCACGAGACT
+
CCBCCFCCCCCCGGGGGGGGGGGGHHHGGGHGHHHFHHHHHGGHGGGEFGEFHGHDGHHHHHHHGHHHHGGEGGHHGGGGGGHHHHHHHHHHHHHHHHHGHHHHHHHHGHHHHHGGGGGHHHHHHHHHHHHHHHHHGGGGGGHGGGGEGH
@M02034:409:000000000-BFKT7:1:1101:28643:14996 1:N:0:33
AAAGTCGAGGTGCCTAAAGTGGCAACCCAGACTCAGAATTCTGTTGGTGGTGTAGAGCTTCCTGTAGCCGCATGGCGTTCGTACTTAAATATGGAACTAACCATTCCAATTTTCGCTGTCTCTTATACACATCTCCGAGCCCACGAGACT
+
BBBCCFCCCCCCGGGGGGGGGGGHHHHGGHHGHHHCDGGHHHHHHHHGFEGGGFHFGHHHHHHHHHGFGEGEGGHFFEGGGGFHHHGHHHHGHHBFHHHHFGEGHFHDGGGHHHFEGGGHHHHHFHGGHFHHHHHEGCGGGGFGGCDDGH
@M02034:409:000000000-BFKT7:1:1101:18995:14998 1:N:0:33
AAAGTCGAGGTGCCTAAAGTGGCAACCCAGACTCTTCCTGCTGTTGGTGGTGTAGAGCTTCCTGTAGCCGCATGGCGTTCGTACTTAAATATGGAACTAACCATTCCAATTTTCGCTGTCTCTTATACACATCTCCGAGCCCACGAGACT
+
BBBBBFBBBBBBGGGGGGGGGGGHHHHGGHHGHHHHHHHHHHHGHHHEFGEFHHH5GHGHGGHHHHHHFFGEEGHGGGGGGGHHHHHGHHFHHBEGHGGGGHFGHHHHHGHHHHGDGGGEHFHHFFFHDGGHFGFFD<DCDGHGGCGGGH
@M02034:409:000000000-BFKT7:1:1101:15507:15000 1:N:0:33
AAAGTCGAGGTGCCTAAAGTGGCAACCCAGACTAATGTTACTGTTGGTGGTGTAGAGCTTCCTGTAGCCGCATGGCGTTCGTACTTAAATATGGAACTAACCATTCCAATTTTCGCTGTCTCTTATACACATCTCCGAGCCCACGAGACT
+
BCCCCFCCCBCCGGGGGGGGGGGHGHGGGHHGHHHHHHHHHHHHHHGGGGGFHHGFGHHHHHHHHHHFHGGFGGHHGGGGGGGHGHFGHHHHHHFGHHFHHHHGHHHHHHHHHHGGGGGFHFBHGHFHFHFHHHHHG?GFGGHGGGGGGF
@M02034:409:000000000-BFKT7:1:1101:17769:15002 1:N:0:33
AAAGTCGAGGTGCCTAAAGTGGCAACCCAGACTGAGGGGCGTGTTG
+
CCCCCFCCCCCCGGGGGGGGGGGHHHHGGHGGHH33F222A0AE1F
@M02034:409:000000000-BFKT7:1:1101:11899:15003 1:N:0:33
AAAGTCGAGGTGCCTAAAGTGGCAACCCAGACTACTCCTTCTGTTGGTGGTGTAGAGCTTCCTGTAGCCGCATGGCGTTCGTACTTAAATATGGAACTAACCATTCCAATTTTCGCTGTCTCTTATACACATCTCCGAGCCCACGAGAC
+
BBBBBFABBBBBGGGG4FGFGGGHHHHGGHHGHH353FG5BEGGGHEEFEEFHHHHHHHHHHHHHHHGHGGGGGHHGGGGGG2GHGGHHHDGG3FHHHGGGHHHHHHGHHHHHHGGCGGHHHGHGHFGFHFHFHGHGG/BDGHGC<@DD
@M02034:409:000000000-BFKT7:1:1101:25267:15005 1:N:0:33
AAAGTCGAGGTGCCTAAAGTGGCAACCCAGACTAGGCTTCTTGTTGGTGGTGTAGAGCTTCCTGTAGCCGCATGGCGTTCGTACTTAAATATGGAACTAACCATTCCAATTTTCGCTGTCTCTTATACACATCTC
+
AAA@ADA1ADA?FGGFG1FFGGFHGHGGGHHGHG10BGGCDFDFG0/BFEGG/1G2GHHHGG11BDFFDEE>?>B0/??F?E0BFGFFFFFGFB11BFHF101BB2F22BBFF2/?EAEGEFFFBG>BFCDGGFG
@M02034:409:000000000-BFKT7:1:1101:13941:15007 1:N:0:33
AAAGTCGAGGTGCCTAAAGTGGCAACCCAGACTAAGAAGGAGGTTGGTGGTGTAGAGCTTCCTGTAGCCGCATGGCGTTCGTACTTAAATATGGAACTAACCATTCCAATTTTCGCTGTCTCTTATACACATCTCCGAGCCCACGAGACT
+
CCCCCFBABBCCGGGGGGGGGGGHHHHGGHHGHHHHHHHHHHGGHHGGGGGGGGGFGHHHHHHHHHHGGGGEGGHFGGGGGFGFHHHHBHHHHFBGGHHHFFGFGHFBGGGHHHGGGGFHFHGHFHHHFGHHHHHHGDCCGGHGGA/CEH
@M02034:409:000000000-BFKT7:1:1101:11916:15013 1:N:0:33
AAAGTCGAGGTGCCTAAAGTGGCAACCCAGACTAATCCTTCTGTTGGTGGTGTAGAGC
+
CCBCAFBBCCCCGGGGGGGGGGGHHHHGGHHGHEAGDAFFFHHHBG2AA2EF1AD555
@M02034:409:000000000-BFKT7:1:1101:5462:15018 1:N:0:33
AAAGTCGAGGTGCCTAAAGTGGCAACCCAGACTGGTTGTCAGGTTGGTGGTGTAGAGCTTCCTGTAGCCGCATG
+
A?ABBFBBBBABGGGFFGGGGGGHHHHGFHHGHH2FFFGCFHHHF2EE11B113D5A53A5BA5AA55A1>0BE
@M02034:409:000000000-BFKT7:1:1101:20596:15021 1:N:0:33
AAAGTCGAGGTGCCTAAAGTGGCAACCCAGACTAGGGGTGGGGTTGGTGGTGTAGAGCTTCCTGTAGCCGCATGGCGTTCGTACTTAAATATGGAACTAACCATTCCAATTTTCGCTGTCTCTTATACACATCTCCGAGCCCACGAGACT
+
BBBBBFBBBBAAGGGFFGGFGGGHHHHGGHHGHHHHHGEEGGGFEGGGGGEFHHHHHGHHHHHHHHHGHGGFGGHHGGGGGGHHHHHHHHGHHHFHFHEFFHHHHHGHHHHHHHGGGGDFHHHFFGFF2GFGEHDGG@CGGG.CDGGGFH
@M02034:409:000000000-BFKT7:1:1101:11234:15023 1:N:0:33
AAAGTCGAGGTGCTAAAGTGGCAACCCAGACTCATACGGTGGTTGGTGGTGTAGAGCTTCCTGTAGCCGCATGGCGTTCGTACTTAAATATGGAACTAACCATTCCAATTTTCGCTGTCTCTTATACACATCTCCGAGCCCACGAGACTA
+
AAABCFCCCCBBGGGGGGFGGGHHHHGGHGGHHGHGHHGEFEEGEGFFGEFHHHFHHHHHHHHHGHHHGG?EEHGFEGFGEGEGHDGGHHHHHHGHHHGFHHHHHHHHHHHHHGGGGGHHHHHHHHGHHFGGHHHGFFDFGHGGGGEGHG
@M02034:409:000000000-BFKT7:1:1101:27318:15023 1:N:0:33
AAAGTCGAGGTGCCTAAAGTGGCAACCCAGACTCGGGAGCGGGTTGGTGGTGTAGAGCTTCCTGTAGCCGCATGGCGTTCGTACTTAAATATGGAACTAACCATTCCAATTTTCGCTGTCTCTTATACACATCTCCGAGCCCACGAGAC
+
CCBCCFCCCBBCGGGGGGGFGGGHHHHGGHHGHHD22AAE2EGEFGGGGGFGHHHFGFHHGHHHGHHGHGGEEGHHGGGGGGHHHHGHHHHHHHHHHHGGHHHHHHFHHHHHHHGGGGGHHHHHFHGHHHHHHHGFG?FDGGHGGGGGG
@M02034:409:000000000-BFKT7:1:1101:26677:15025 1:N:0:33
AAAGTCGAGGTGCCTAAAGTGGCAACCCAGACTCCGCATCATGTTGGTGGTGTAGAGCTTCCTGTAGCCGCATGGCGTTCGTACTTAAATATGGAACTAACCATTCCAATTTTCGCTGTCTCTTATACACATCCCGAGCCCACGAGACTA
+
BBCCBFCCCCCCGGGGGGGGGGGHGHHGGHHGHHHGGGGGHHHHHHHGFGEFGHHHHFHHHHHHFHHHHGGEGGHHGGGGGGHHHHFGGHGHHFHHGHHHHHHHHHGHHHHHHHGGGGGHHHHHFHFHFHFHHGHGGGGCGHGGFGGGHG
@M02034:409:000000000-BFKT7:1:1101:29052:15027 1:N:0:33
AAAGTCGAGGTGCCTAAAGTGGCAACCCATTTTGGTGGTGTAGAGCTTCCTGTAGCCGCATGGCGTTCGTACTTAAATATGGAACTAACCATTCCAATTTTCGCTGTCTCTTATACACATCTCCGAGCCCACGAGACTAAGGCG
+
AAAAAFBADBABGFGGF4GFGGGHHHHGGGHHHHGHGGGGHGHHGHHHFHHHHHHHHFGEEFFHGGGGGEGHHHGHHHGHHGFHHHGFGHFHHHFBFGGHHBEEFGGGHHGHGHHFHFHGGHHGGEGGGFAFG/B?AHG1FGHC
@M02034:409:000000000-BFKT7:1:1101:25296:15033 1:N:0:33
AAAGTCGAGGTGCCTAAAGTGGCAACCCAGACTGGTAGGGGGGTTGGTGGTGTAGAGCTTCCTGTAGCCGCATGGCGTTCGTACTTAAATATGGAACTAACCATTCCAATTTTCGCTGTCTCTTATACACATCTCCGAGCCCACGAGACT
+
BBBBBFAADBAAGGGGGGGGGGGHHHHGGGHGHHHHHHGGFGGGDGFDFFFGHGHDFGFHDHHHHHHHGGG@DGHGGGGGGDFGGGGGFGGHHGDFHFGHFFFCFGFCHGHHHCCDGGGFGGGGCCFFFFFFGGFEGAAGCFGGF;BDFF
@M02034:409:000000000-BFKT7:1:1101:23740:15034 1:N:0:33
AAAGTCGAGGTGCCTAAAGTGGCAACCCAGACTAAGACTAATGTTGGTGGTGTAGAGCTTCCTGTAGCCGCATGGCGTTCGTACTTAAATATGGAACTAACCATTCCAATTTTCGCTGTCTCTTATACACATCTCCGAGCCCACGAGACT
+
CCCCBFCCCCBBGGGGGGGGGGGHHHHGGHHGHHHHHHHHHHHHHHHGGGGGHHGGHHHHHHHHHHHHHGGGGGHHGGGGGGHHHHHHHHHHHHHHGHHHHHHHHHHHGHHHHHGGGGGGHHHHHHHHFFGHHHHHGCGGGEHGGGGGGH
@M02034:409:000000000-BFKT7:1:1101:3122:15042 1:N:0:33
AAAGTCGAGGTGCCTAAAGTGGCAACCCAGACTAAGAAGAATGTTGGTGGTGTAGAGCTTCCTGTAGCCGCATGGCGTTCGTACTTAAATATGGAACTAACCATTCCAATTTTCGCTGTCTCTTATACACATCTCCGAGCCCACGAGACT
+
BBBBBFBABBBBGGGGGGGGGGFGEGFGGHHFHFHHHHHHGHHHFHFEFGGFGFGGGFFHFHHFGGHBFEEAEGHFEFGGFFFHHHFFHHFHHHEBFHFHHCEGHHFFHHHHHBE?EE<BFBFHGHFGDGFHHHFFC?DC/FFFGGFGGB
@M02034:409:000000000-BFKT7:1:1101:25305:15049 1:N:0:33
AAAGTCGAGGTGCCTAAAGTGGCAACCCAGACTGGTAGGGGGGTTGGTGGTGTAGAGCT
+
BCCCCFCABCCCGGGGGGGGGGGHHHHGGHGGHHHHHHGGGGGGGGGB?/CF/2F2F2<
@M02034:409:000000000-BFKT7:1:1101:13249:15049 1:N:0:33
AAAGTCGAGGTGCCTAAAGTGGCAACCCAGACTGCGAATAATGTTGGTGGTGTAGAGCTTCCTGTAGCCGCATGGCGTTCGTACTTAAATATGGAACTAACCATTCCAATTTTCGCTGTCTCTTATACACATCTCCGAGCCCACGAGACT
+
CCCCCFCCCCCCGGGGGGGGGGGHHHHGGHHGHHCA22EC5FGHFHFAE1AFFEG5EEEC5GGGE5FBFEE>EEE?@EEFEE21?GH3@FGGFD3BBCGH303BFEHB4FFGF4/EE/?F?DFB3D3?HHBFGFH2C<<BFE=FC/CFGH
@M02034:409:000000000-BFKT7:1:1101:29577:15050 1:N:0:33
AAAGTCGAGGTGCCTAAAGTGGCAACCCAGACTACTGCGACTGTTGGTGGTGTAGAGCTTCCTGTAGCCGCATGGCGTTCGTACTTAAATATGGAACTAACCATTCCAATTTTCGCTGTCTCTTATACACATCTCCGAGCCCACGAGACT
+
BBBBBFAADDB?FGGGGGGGGGFFHHHGG2AFHFHHB5EF2EEHHFHFFFEFHFAEGHGHHGHHHFGHHGGEEGFHGGGGCGHHHHEBFGGHDGHHHHFFFHHHHHFG4BFGGHGGGEFHHGGH3?BGFGGHGHGFF//<CGHF?/>AE<
@M02034:409:000000000-BFKT7:1:1101:16965:15054 1:N:0:33
AAAGTCGAGGTGCCTAAAGTGGCAACCCAGACTAGTCGGGCTGTTGGTGGTGTAGAGCTTCCTGTAGCCGCATGGCGTTCGTACTTAAATATGGAACTAACCATTCCAATTTTCGCTGTCTCTTATACACATCTCCGAGCCCACGAGACT
+
BBBBBFBBBBBBGGGGGGGGGGGHHHHGGHDEHHFHHGGGGGGHHHGEFGEFHFHEGHHHFHHHGFHGHGGEFGHHGGGGGGHHHHEBGHGHHHHHHGHHHHHHHHHHHHHHHHGGGGGFHGHHBGDG?GGHHFD2C/@<CGGGG/AECH
@M02034:409:000000000-BFKT7:1:1101:10237:15055 1:N:0:33
AAAGTCGAGGTGCCTAAAGTGGCAACCCAGACTCCTCCTCATGTTGGTGGTGTAGAGCTTCCTGTAGCCGCATGGCGTTCGTACTTAAATATGGAACTAACCATTCCAATTTTCGCTGTCTCTTATAACATCTCCGAGCCCACGAGACTA
+
ABBBBFBBBBBBGGGGGGGGGGGGHHHGGHHGHHHHHHHHHHHHHHHEFGEFHFHFGHHHHGHHHHHHHGGEEGHHGGGEGFGHHHBBGGGHHG3GCGFCGFHGHHFFFGHHHHGGGGGHHHHHGH4GBDFGGBDFCG?<FGEC?@ACHF
@M02034:409:000000000-BFKT7:1:1101:24726:15055 1:N:0:33
AAAGTCGAGGTGCCTAAAGTGGCAACCCAGACTAGTTGTCAGGTTGGTGGTGTAGAGCTTCCTGTAGCCGCATGGCGTTCGTACTTAAATATGGAACTAACCATTCCAATTTTCGCTGTCTCTTATACACATCTCCGAGCCCACGAGACT
+
BBBBBFBBBBBBGGGGGGGGGGGHFHHGGHHGHGHHHHHHHHHHHHCEFGFFHFHFGFHHHGHHHHHHHGG@EGHEGGGGGGHHHHHGHHGHHHFHFHHHHEHFHHHHGGHHHFGGGGGHHHHHFFFGGFGHHHHGGG?FGGHGGFGGGH
@M02034:409:000000000-BFKT7:1:1101:25628:15056 1:N:0:33
AAAGTCGAGGTGCCTAAAGTGGCAACCCAGACTTCGTTTGGTGTTGGTGGTGTAGAGCTTCCTGTAGCCGCATGGCGTTCGTACTTAAATATGGAACTAACCATTCCAATTTTCGCTGTCTCTTATACACATCTCTGAGCCCACGAGACT
+
AAAAAF?>>1>AFGGGGFGGG1FFFFGFGGGFFHHGHHFE/BFGGE/AFAEFHFDFBFHHHGHFGHGFHEG?>EGCEEGGCEEH?GG1EGGFFFHGFHEFFF1FGHHGGGGHHH/EGEEHGHHF1F2>BFGFGFF2B11@@FFF?<//AG
@M02034:409:000000000-BFKT7:1:1101:6076:15063 1:N:0:33
AAAGTCGAGGTGCCTAAAGTGGCAACCCAGACTTCTCTTAAGGTTGGTGGTGTAGAGCTTCCTGTAGCCGCATGGCGTTCGTACTTAAATATGGAACTAACCATTCCAATTTTCGCTGTCTCTTATACACATCTCCGAGCCCACGAGACT
+
A@BBBFBABBBBGGGG4FGGGGGHHHGGGHHGHHHHHFHHHHBFFGGGFG1FFGGFGHHHGHHHAGHHGFGGGGHHGGGGGFBHGHGHHHFHGHHGHHGHHHGHHHH44EFGHHGGGGG3GEFGE?BGDGFFCGGFGCC@FGGFGGCGGH
@M02034:409:000000000-BFKT7:1:1101:2598:15066 1:N:0:33
AAAGTCGAGGTGCCTAAAGTGGCAACCCAGACTACT
+
BBBBBFABBDAAGGGFFDGGGFGFGFHGGHHGH335
@M02034:409:000000000-BFKT7:1:1101:17977:15068 1:N:0:33
AAAGTCGAGGTGCCTAAAGTGGCAACCCAGACTGGTAAGCATGTTGGTGGTGTAGAGC
+
CCCCCFCCCCBCGGGGGGGGGGGHHHHGGHHGHHDHFB3BFDGGHHAA22E113D555
@M02034:409:000000000-BFKT7:1:1101:15880:15069 1:N:0:33
AAAGTCGAGGTGCCTAAAGTGGCAACCCAGACTCCTAATATGGTTGGTCGTGTAGAGCTTCCTGTAGCCGCATGGCGTTCGTACTTAAATATGGAACTAACCATTCCAATTTTCGCTGTCTCTTATACACATCTCCG
+
33AA>FAA?DAAGGGFGFFGFFGHFHHDFHHGHHHGGHCHB5GB52EAF?AAGGGBGHGHBFFEFFHHHGG?EEHEGGGGGGHHEG4B3FGHGGH3@3FGF0FBGHGF4GGHGHGGGGEG4DGB4G?3BGFB2B?B?
@M02034:409:000000000-BFKT7:1:1101:6088:15076 1:N:0:33
AAAGTCGAGGTGCCTAAAGTGGCAACCCAGACTTCTCCTAAGGTTGGTGGTGTAGAGCTTCCTGTAGCCGCATGGCGTTCGTACTTAAATATGGAACTAACCATTCCAATTTTCGCTGTCTCTTATACACATCTCCGAGCCCACGAGACT
+
CCCCCFCBCCABGGGGFFGGGGGHHHHGGHHGHHHHHHHHHHHHHHGGGGEGGHGGGFGGHHHHHHHHHGGGGGHHGGGGGGHHHHFGFHHHHHHHGHHHHHGHHHFHHHHHHHGGGGFFHHHHHHFHFGFHGHHHGCGCGGHGG?DGGH
@M02034:409:000000000-BFKT7:1:1101:20208:15079 1:N:0:33
AAAGTCGAGGTGCCTAAAGTGGCAACCCAGACTAATAGTACTGTTGGTGGTGTAGAGCTTCCTGTAGCCGCATGGCGTTCGTACTTAAATATGGAACTAACCATTCCAATTTTCGCTGTCTCTTATACACATCTCCGAGCCCACGAGACT
+
CCCCCFCCCBBCGGGGGGGGGGGHHHHGGHHGHHHBHEG5GDHHHHHGGGGGHGHGHHHHHHHHHHHHHGGFGGHHGGGGGGHHHHHHHHGHHHHHGHHHHHHHHHHHHHHHHHGGGGGHHHHHHHHHHHHHHHHHFG?DGGHGGGGGGF
@M02034:409:000000000-BFKT7:1:1101:19317:15081 1:N:0:33
AAAGTCGAGGTGCCTAAAGTGGCAACCCAGACTGCGTGTTCTGTTGGTGGTGTAGAGCTTCCTGTAGCCGCATGGCGTTCGTACTTAAATATGGAACTAACCATTCCAATTTTCGCTGTCTCTTATACACATCTCCGAGCCCACGAGACT
+
BCCCBFCCCCCCGGGGGGGGGGGHHHHGGHHGHHHGFGGHHHHHHHHGGGGGHHHHHHHHHHHHHHHHHGGGGGHHGGGGGGHHHHHHHHHHHHFFFHHHHHHGHHHHHHHHHHFGGGGHHHHHFHGHHHEHHHFFFBDGGGHGGGGGGG
@M02034:409:000000000-BFKT7:1:1101:15864:15083 1:N:0:33
AAAGTCGAGGTGCCTAAAGTGGCAACCCAGACTCCTAATATGGTTGGTCGTGTAGAGCTTCCTGTAGCCGCATGGCGTTCGTACTTAAATATGGAACTAACCATTCCAATTTTCGCTGTCTCTTATACACATCTCCGAGCCCACGAGACT
+
CCCCBFBCCCCCGGGGGGGGGGGHHHHGGHHGHHHHHHHHHHHHHGGGHGGGHHHGHHHHHHHHHHHHGGGGGGHHGGGGGGGHHHHFHHHHHHGFHHHHHFFGHGFFHHHHHHGGGGGHHGHHHHHHFHBHHHGFGDGGGFHEFCCEGH
@M02034:409:000000000-BFKT7:1:1101:19027:15091 1:N:0:33
AAAGTCGAGGTGCCTAAAGTGGCAACCCAGACTACGAGGTCTGTTGGTGGTGTAGAGCTTCCTGTAGCCGCATGGCGTTCGTACTTAAATATGGAACTAACCATTCCAATTTTCGCTGTCTCTTATACACATCTCCGAGCCCACGAGACT
+
CCCCBFCCCBCCGGGGGGGGGGGHHHHGGHHGHHHGCGGEHHGHHHHGFGEFGFHGHHHHHHHBHBHFGGGEEGHGGGGGGGHHHHGGGHHHHHGHFHHHHGHHHGHHHHHHHHGGGGFHHHHHFGBFHFBHFFGGGCCCDFFFGGGFGH
@M02034:409:000000000-BFKT7:1:1101:23444:15094 1:N:0:33
AAAGTCGAGGTGCCTAAAGTGGCAACCCAGACTCCGAATCATGTTGGTGGTGTAGAGCTTCCTGTAGCCGCATGGCGTTCGTACTTAAATATGGAACTAACCATTCCAATTTTCGCTGTCTCTTATACACATCTCCGAGCCCACGAGACT
+
CCCCBFCBCCCCGGGFGGGGGGGHHHHGGHGGHFHEEDFEHHFHHHHGGGGGGFF5AFGHHHHHHGHGFGGEEGFAEEGGGGBGHHH@FHHHHHFFHHGHFFGGHDFGHHHHHHGGGGFFHFHHGHFHFF2GHHGDD/CDGGHGGCDGGH
@M02034:409:000000000-BFKT7:1:1101:5803:15099 1:N:0:33
AAAGTCGAGGTGCCTAAAGTGGCAACCCAGACTGATGGTCGGGTTGGTGGTGTAGAGCTTCCTTAGCC
+
CCCCCFCCCCCCGGGGGGGGGGGHHHHGGHHGH33F5AF5AFGGFGGEFGFGHHHGHGHHHHH55B3B
@M02034:409:000000000-BFKT7:1:1101:24666:15099 1:N:0:33
AAAGTCGAGGTGCCTAAAGTGGCAACCCAGACTAGTACTCAGGTTGGTGGTGTAGAGCTTCCTGTAGCCGCATGGCGTTCGTACTTAAATATGGAACTAACCATTCCAATTTTCGCTGTCTCTTATACACATCTCCGAGCCCACGAGACT
+
CCCCCFCCCBABGGGGGGGGGGGHHHHGGHHGHHHHHHHHHHHHHHGFFGEFGFHGGHHHHHHHFHHHHGGEEGHHGGGGGEGHHHHFHHHHHHFHHHHHGHHGFGHGGGHHHHGGGGFHDGHHFHFGHGHHFGHFF?GGGGHGGGGGGH
@M02034:409:000000000-BFKT7:1:1101:4680:15100 1:N:0:33
AAAGTCGAGGTGCCTAAAGTGGCAACCCAGACTCAGAATCGGGTTGGTGGTGTAGAGCTTCCTGTAGCCGCATGGCGTTCGTACTTAAATATGGAACTAACCATTCCAATTTTCGCTGTCTCTTATACACATCTCCGAGCCCACGAGACT
+
BBBBBFBBBBBBGGGFGGGGGGGHHHHGGHHGH3GF35DFGFGEFFEEFGGGHGHBGFBGFHHHHBFFGGGGGGGHGGGGGEBGGHHHHHGHHHFGFHHHGGHGGHHFBGHHHHGGGGGGHHHFGHHHGHHHHHFFG/DCCGGE@CGDGG
@M02034:409:000000000-BFKT7:1:1101:8060:15101 1:N:0:33
AAAGTCGAGGTGCCTAAAGTGGCAACCCAGACTGGTTGTGGGGTTGGTGGTGTAGAGCTTCCTGTAGCCGCATGGCGTTCGTACTTAAATATGGAACTAACCATTCCAATTTTCGCTGTCTCTTATACACATCTCCGAGCCCACGAGACT
+
BBBBBFBA?DBBGGGFGGGGGGGHGHHGGFDFHHHGHGGGGGGGGGGFFGAFHHHHHHHHHHHHHHHHGGGGGGHGGGGGGGBGGHFFHHHHHHGGHHFEGGHHHHHHHHHHHFGDGGFGHHHHHHBGGHFGFFBGD@@?FGHGGFGGGG
@M02034:409:000000000-BFKT7:1:1101:5822:15105 1:N:0:33
AAAGTCGAGGTGCCTAAAGTGGCAACCCAGACTGATGGTCGGGTTGGTGGTGTAGAGCTTCCTTAGCCGCATGGCGTTCGTACTTAAATATGGAACTAACCATTCCAATTTTCGCTGTCTCTTATACACATCTCCGAGCCCACGAGACTA
+
BBBABFBBBBABGFGGGFGGGGGFHHHGGGHGHHHHHHHHGGGHGGGGFGEGGHHGHHHHHHHHHHGHGGGGGHFGGGGGGGHHHFFDHGHGHFGHG3FBFFGHHFHHHHHHHGGGGFFHHHHHHFHHFGGHHGFGFCGGGHGGGFD?G<
@M02034:409:000000000-BFKT7:1:1101:14895:15109 1:N:0:33
AAAGTCGAGGTGCCTAAAGTGGCAACCCAGACTCCGCCTCGTGTTGGTGGTGTAGAGCTTCCTGTAGCCGCATGGCGTTCGTACTTAAATATGGAACTAACCATTCCAATTTTCGCTGTCTCTTATACACATCTCCGAGCCCACGAGACT
+
CCCCCFCCCCBCGGGGGGGGGGGHHHHGGHHGHHHGGGGGGHHHHHHGGGGFHHHHHHHHHHHHHHHHHGGGGGHHGGGGGGHHHHHGFHHHHHFHHHHHHHHHHHHHHHHHHHGGGGGHHHHHFHGHHHHHHHHHGGCGGGHGGCFGGH
@M02034:409:000000000-BFKT7:1:1101:25504:15110 1:N:0:33
AAAGTCGAGGTGCCTAAAGTGGCAACCCAGACTTCGGTGGGGGTTGGTGGTGTAGAGCTTCCTGTAGCCGCATGGCGTTCGTACTTAAATATGGAACTAACCATTCCAATTTTCGCTGTCTCTTATACACATCTCCGAGCCCACGAGACT
+
ACCCBFBCCCBBGGGGGGGGGGGHHHHGGHHGHHGGGABEGGFEEAEGGGAF?GGDGFHHFGHHGFDDGEGEEGHHGGGGGGHHHHFFGGGFFHE3EGGGHHFHHHGHHHHHHHGGGGGFHHHFHH2>FFGHHDGFE/DFGGHGC-@DDH
@M02034:409:000000000-BFKT7:1:1101:10380:15110 1:N:0:33
AAAGTCGAGGTGCCTAAAGTGGCAACCCAGACTCGTAATATTGTTGGTGGTGTAGAGCTTCCTGTAGCCGCATGGCGTTCGTACTTAAATATGGAACTAACCATTCCAATTTTCGCTGTCTCTTATACACATCTCCGAGCCCACGAGACT
+
ABCCCFCCCCCCGGGGGGGGGGGHHHGGGHHGHHGHGHGHHHHHHHHGFGEFHHHGHHHHHHHHHHHHHGGEGGHHGGGGGGHHHHFEGHFHHHDFFGFFGHHHHHDGFHHHHHGGGGGGHGHHDGEGGGBGCG32C<D?GGHFGG?DDF
@M02034:409:000000000-BFKT7:1:1101:22327:15114 1:N:0:33
AAAGTCGAGGTGCCTAAAGTGGCAACCCAGACTAATACGAAGGTTGGTGGTGTAGAGCTTCCTGTAGCCGCATGGCGTTCGTACTTAAATATGGAACTAACCATTCCAATTTTCGCTGTCTCTTATACACATCTCCGAGCCCACGAGACT
+
BBABAFBB@2AAGGGGFGGGGGECGHCEC2AFHGHHHHHGAEGGHGCEFGEGHHEEGHHHHHHGHFHHHGGGGGHG?GEGGGHHHHFEBFGHHFEHHGFGGGGFHGFB4FGHHGCEGCEGHHGF3GFHFHFHCHHDD/??FGHAC/AAAF
@M02034:409:000000000-BFKT7:1:1101:15444:15116 1:N:0:33
AAAGTCGAGGTGCCTAAAGTGGCAACCCAGACTCATCCGTTGGTTGGTGGTGTAGAGCTTCCTGTAGCCGCATGGCGTTCGTACTTAAATATGGAACTAACCATTCCAATTTTCGCTGTCTCTTATACACATCTCCGAGCCCACGAGACT
+
CCCCCFCCCCBCGGGGGGGGGGGHHHHGGFDGHHHHHHGAFGHGHFGGGGEFHHHFFFHHHHHHHHHHHGGEGGHHGGGGGGBGGHGGHHGHHHBFGHGHHHGHHHHHEGHHHGCFGGGFHHHHGHGHHH2GGHGHGC/B@FHGCCGGGH
@M02034:409:000000000-BFKT7:1:1101:14618:15116 1:N:0:33
AAAGTCGAGGTGCCTAAAGTGGCAACCCAGACTAGTGGTATGGTTGGTGGTGTAGAGCTTCCTGTAGCCGCATGGCGTTCGTACTTAAATATGGAACTAACCATTCCAATTTTCGCTGTCTCTTATACACATCTCCGAGCCCACGAGACT
+
BBBCBFCCCCCCGGGGGGGGGGGHHHHGGHHGHFGHHHHFHHHHHGGGGGGGGFGAGFHHHHHHHFHFGFGEGGGFEFGGGEFHHHFFHHHHHG@FGHHHHGGGHHHFHGHHHHFGGD/FFHHHGHDHFFHGHHHGD</CCGHGGGGFGH
@M02034:409:000000000-BFKT7:1:1101:5805:15118 1:N:0:33
AAAGTCGAGGTGCCTAAAGTGGCAACCCAGACTGATGGTCGGGTTGGTGGTGTAGAGCTTCCTTAGCCGCATGGCGTTCGTACTTAAATATGGAACTACCCATTCCAATTTTCGCTGTCTCTTATACACATCTCC
+
1>AA>F?AD11AGFFBB1BEDGFEFFFECHH0GGGBGFBDEE?/FEGAFEEFGBHFGHHHHHGGFHEFEE?FCFFEACECEBFA22FG2BGEFB1BB110B1BG2F2BB1BGF?FGG/F22GBFBFBBBBGHEFD
@M02034:409:000000000-BFKT7:1:1101:24085:15120 1:N:0:33
AAAGTCGAGGTGCCTAAAGTGGCAACCCAGACTGAGTCGTGTGTTAGTGGTGTAGAGCTTCCTGTAGCCGCATGGCGTTCGTACTTACATATGGAACTAACCATTCCAATTTTCGCTGTCTCTTATACACATCTCCGAGCCCACGAGACT
+
CCCCCFCCCCCCGGGGGGGGGGGHHHHGGHFCGH33DDE2EHHHGF5F52DAABF5A5AA5GFDB5A5BEE>ED11>B/F>?2?FGH33BG4@33@B3BG303B34B44B?FD4/EE/<B4BFE44BBG2B2GFG2C>/BCF<FC?CD?G
@M02034:409:000000000-BFKT7:1:1101:22340:15126 1:N:0:33
AAAGTCGAGGTGCCTAAAGTGGCAACCCAGACTAATACGAAGGTTGGTGGTGTAGAGCTTCCTGTAGCCGCATGGCGTTCGTACTTAAATATGGAACTAACCATTCCAATTTTCGCTGTCTCTTATACACATCTCCGAGCCCACGAGACT
+
BCCCCFCCCCCDGGGGGGGFGGGHHHHGGHHGHHHHHHHGHGGHHHGFGGGFHHHHHHHHHHHHHHHHHGGFGGHHGGGGGGHHHHHGHHHHHHHHGHHHHHGHHHHGHHHHHHGGGGGHHHHHHHHHGHHHHHHHGCCFFGHGGGGGGH
@M02034:409:000000000-BFKT7:1:1101:12502:15130 1:N:0:33
AAAGTCGAGGTGCCTAAAGTGGCAACCCAGACTAAGGAGACTGTTGGTGGTGTAGAGCTTCCTGTAGCCGCATGGCGTTCGTACTTAAATATGGAACTAACCATTCCAATTTTCGCTGTCTCTTATACACATCTCCGAGCCCACGAGACT
+
CCCCCFCCCCCCGGGGGGGGGGGHHHHGGHHGHHHHHHHHGHHHHHHFFGAFGHHFHHHHHGHGGHHHHGGGGGHHGGGGGGFHGHHFHHGHHHHHHHHHHHHHHHHHHHHHHEGGGGGGHHHHFHGHHHFHFFGFGCGGGGHGGGGGGH
@M02034:409:000000000-BFKT7:1:1101:7950:15133 1:N:0:33
AAAGTCGAGGTGCCTAAAGTGGCAACCCAGACTAGTGGTTTGGTTGGTGGTGTAGAGCTTCCTGTAGCCGCATGGCGTTCGTACTTAAATATGGAACTATCCATTCCAATTTTCGCTGTCTCTTATACACATCTC
+
A?AA1BA1A1A>FCGFFGGFFGGHGGFCFGH0CBEFDFHGGGGEHGGGEEBFB1FGHHHEFHGHH2DFGCEEEEHHEGGGG?FHGFB11FBFGEG1BGF2BF2FFBED2GHGF2EEEAEHHFHHFG>B2<GHBGE
@M02034:409:000000000-BFKT7:1:1101:13348:15140 1:N:0:33
AAAGTCGAGGTGCCTAAAGTGGCAACCCAGACTGGTGGGGGGGTTGGTGGTGTAGAGCTTCCTGTAGCCGCATGGCGTTCGTACTTAAATATGGAACTAACCATTCCAATTTTCGCTGTCTCTTATAC
+
BBBBBFBADBBBGGGGGGGGGGFHHHHGEGG2FGH5BE?EFG?:CF@AAFDEFBF0FGGGGGGGFFFFBDD?DDFFFF=EDDFEEF//BF/BFBFBBB:BFFFFFFBFFFFFFFFBF?FFFEFFBF;F
@M02034:409:000000000-BFKT7:1:1101:3806:15148 1:N:0:33
AAAGTCGAGGTGCCTAAAGTGGCAACCCAGACTGAGAAGGGGGTTGGTGGTGTAGAGCTTCCTGTAGCCGCATGGCGTTCGTACTTAAATATGGAACTAACCATTCCAATTTTCGCTGTCTCTTATACACATCTCCGAGCCCACGAGACT
+
AAAABBAADDBAFGFDFFGGCGGGBGFEFGHAGH3BDAGFFG?EEEGEEDEFGGHBGFHHFGHHEDHFFEG/?ECGEEGGGGGEGGGFGH4FGHGFFG3BEGHFGE4B4BFGHGGGG/ADHFGHFG>@DGFFFFBGG@@/>?GEC-ADDH
@M02034:409:000000000-BFKT7:1:1101:14344:15148 1:N:0:33
AAAGTCGAGGTGCCTAAAGTGGCAACCCAGACTGCGGGGGGGGTTGGTGGTGTAGAGCTTCCTGTAGCCGCATGGCGTTCGTACTTAAATATGGAACTAACCATTCCAATTTTCGCTGTCTCTTATACACATCTCCGAGCCCACGAGACT
+
AAABAFBBBBBBGGGFGGGGGGGHGHHGGHHGHHHGGGGGGGF@@FFDFFAEEEFFFFFFFFFFFFFFFFFFFFFFFFFFFFFFFFFFFFFFFFFFFFFFFFFFFFFFFFFFFFFFFFFFFFFFFFFFBFFFFFFFF;DBFFFFFFFFFF
@M02034:409:000000000-BFKT7:1:1101:16349:15149 1:N:0:33
AAAGTCGAGGTGCCTAAAGTGGCAACCCAGACTAGGCCTCTGGTTGGTGGTGTAGAGCTTCCTGTAGCCGCATGGCGTTCGTACTTAAATATGGAACTAACCATTCCAATTTTCGCTGTCTCTTATACACATCTCCGAGCCCACGAGACT
+
CCDDCFCCDDCCGGGGGGGGGGGHHHHGGHHGHHHHHHHHHHHHHGGGGGEFHHHHHHHHHHHHHHHHHGGGGGHHGGGGGGHHHHHHHHHHHHHHHHHGHHHHHHHHHHHHHHGGGGGHHHHHHHGHFHHHGHHGFDGFGGHGGGGGGH
@M02034:409:000000000-BFKT7:1:1101:5739:15149 1:N:0:33
AAAGTCGAGGTGCCTAAAGTGGCAACCCAGACTAATACTAATGTTGGTGGTGTAGAGCTTCCTGTAGCCGCATGGCGTTCGTACTTAAATATGGAACTAACCATTCCAATTTTCGCTGTCTCTTATACACATCTCCGAGCCCACGAGACT
+
CCCCCFBBDCCBGGGGGGGGGGGHHHHGGHHGHHHHHHHHHHHHHHHGGGFFHHHHHHHHHHHHGHHHHGGGGGHHGGGGGGHHHHHHHHHHHGHGFHGGHHFHHHFHHHHHHFGDGGGHHHHHFHGHGFDFFHHHGGFGGGHGCCGGGH
@M02034:409:000000000-BFKT7:1:1101:3722:15153 1:N:0:33
AAAGTCGAGGTGCCTAAAGTGGCAACCCAGACTCCGTCTAATGTTGGTGGTGTAGAGCTTCCTGTAGCCGCATGGCGTTCGTACTTAAATATGGAACTAACCATTCCAATTTTCGCTGTCTCTTATACACATCTCCGAGCCCACGAGACT
+
BCCCCFBBCCCCGGGGGGGGGGGHHHHGGHHGHHHGHHHHHHHHHHGGGGEFHHHGGHHHHHHHGHHHHGGEEGHGGGGGGGGHHHFGHHGHHGFHFHHHHGGHHHHGHHHHHHGGGGGHHHHHFGFHBFFHHHFFF@GGGGHGGGGGGH
@M02034:409:000000000-BFKT7:1:1101:13349:15158 1:N:0:33
AAAGTCGAGGTGCCTAAAGTGGCAACCCAGACTGGTGGGGGGGTTGGTGGTGTAGAGCTTCCTGTAGCCGCATGGCGTTCGTACTTAAATATGGAACTAACCATTCCAATTTTCGCTGTCTCTTATACACATCTCCGAGCCCACGAGACT
+
ABB@AFBABBBBGGGEA4FGFBFHHHHG2GHGHHGEEGGGGGG@DGGGGF;AEBFFFGGGGGGGCFFFFGGGDFFFFFFFFFFFFFFFFFFFFFFFFFBBFFEFFFFFBBFFFFAFDFF//9BBBB//BFFFFFF/A@;>DEAACC;DDF
@M02034:409:000000000-BFKT7:1:1101:14176:15160 1:N:0:33
AAAGTCGAGGTGCCTAAAGTGGCAACCCAGACTGGTGGGCGGGTTGGTGGTGTAGAGCTTCCTGTAGCCGCATGGCGTTCGTACTTAAATATGGAACTAACCATTCCAATTTTCGCTGTCTCTTATACACATCTCCGAGCCCACGAGACT
+
CCCCBFCCCCCCGGGGGGGGGGGHHHHGGHHGHHHHHGGGGGGEFGGGGGEFGHH3GHHHHHHHHHHHHGGEFGHHGGGGGEFHHHHGHHHHHGFBCFFEHHFFHFHFHHHHHHGGGGGHHGHHHHFGFHFHHGGHG@C@FGHGGGGGGF
@M02034:409:000000000-BFKT7:1:1101:4672:15163 1:N:0:33
AAAGTCGAGGTGCCTAAAGTGGCAACCCAGACTATGACTAGTGTTGGTGGTGTAGAGCTTCCTGTAGCCGCATGGCGTTCGTACTTAAATATGGAACTAACCATTCCAATTTTCGCTGTCTCTTATACACATCTCCG
+
AAAAADA1AA111BGF11GBBGEGHHHGCHHGHFD2BDGDBGFHHGFGGGEFHHGHHHHHHGHGHHHGHAE/EEHHGFGCA>FFHGDFEGGHHHEGFHFGHHBGFHHEGHH2GHGGGCEGFBGGDGB22BB<GGHHC
@M02034:409:000000000-BFKT7:1:1101:3733:15167 1:N:0:33
AAAGTCGAGGTGCCTAAAGTGGCAACCCAGACTCCGTCTAATGTTGGTGGTGTAGAGCTTCCTGTAGCCGCATGGCGTTCGTACTTAAATATGGAACTAACCATTCCAATTTTCGCTGTCTCTTATACACATCTCCGAGCCCAC
+
AABBAFAADDA4FBGFFGBGFGGFFGHFEFFGFFHGHCGGHFFG5F2AA2BFFFFFHFHH5FF5FBG5BEGGGFA1EEFGDEBGEHHDGF4D4F33FGEFCF3G3G444GDEH4EGGEEGEHHFBHDFHBFBGG3BE/</BF/F
@M02034:409:000000000-BFKT7:1:1101:7270:15168 1:N:0:33
AAAGTCGAGGTGCCTAAAGTGGCAACCCAGACTCAGATGCCGGTTGGTGGTGTAGAGCTTCCTGTAGCCGCATGGCGTTCGTACTTAAATATGGAACTAACCATTCCAATTTTCGCTGTCTCTTATACACATCTCCGAGCCCACGAGACT
+
CDCCCFDCDDCCGGGGGGGGGGGHHHHGGHHGHHHHHHHHHGGGGGGGGGEFHHHHHHHHHHHHGHHHHGGGGGHHGGGGGGGHHHGGFHHHHHHGGHHHHHHHHHGHHHHHHHGGGGGHHHGHDHGHFHFHHHGFGFFGGGHGGGGGGH
@M02034:409:000000000-BFKT7:1:1101:9419:15168 1:N:0:33
AAAGTCGAGGTGCCTAAAGTGGCAACCCAGACTGGGCTGTCGGTTGGTGGTGTAGAGCTTCCTGTAGCCGCATGGCGTTCGTACTTAAATATGGAACTAACCATTCCAATTTTCGCTGTCTCTTATACACATCTCCGAGCCCACGAGACT
+
BBBBBFBBBDBBGGGGGGGGGGGHHHHGGHHGHGHHHHGHHGGGGGGGGGGGHHHHHHHHGHHHHHGHHGGEGGHHGGGGGGHHHHGGGHGHHHHFHHHHHGHHFHHHFGHHHFGGGGGGHGHHHHFHHGFHHHHFDDCCCGGGGGGGGH
@M02034:409:000000000-BFKT7:1:1101:7287:15171 1:N:0:33
AAAGTCGAGGTGCCTAAAGTGGCAACCCAGACTCAGATGCCGGTTGGTGGTGTAGAGCTTCCTGTAGCCGCATGGCGTTCGTACTTAAATATGGAACTAACCATTCCAATTTTCGCTGTCTCTTATACACATCTCCGAGCC
+
1>AAAF1>A1A1FGGFGGGFGGCHFGHGGHGG1GFFGCFHEE?EEGCAFCEFHGHEGH1GAEGFGGHEGEE/EEAFGGGAE>BEFFGFHHFHG1FB1FB1B0DFF>F2FG1FGGCEGGAFHFHH1F2FB11B1DG1?/</C
@M02034:409:000000000-BFKT7:1:1101:3785:15173 1:N:0:33
AAAGTCGAGGTGCCTAAAGTGGCAACCCAGACTTTGAATGGGGTTGGTGGTGTAGAGCTTCCTGTAGCCGCATGGCGTTCGTACTTAAATATGGAACTAACCATTCCAATTTTCGCTGTCTCTTTTACACATCTC
+
BBCCCFCACBCCGGGGGG4FGGGHHHHGGH2AFGHF5ADFGAEEAFEEEAEE13D5DABF5FFFA5A53?E0EEF1>?>F1?2??BFBEBGBEE33BBGH303BF4F44B3GF4><E//B43FG3B3BF222FBF
@M02034:409:000000000-BFKT7:1:1101:22453:15180 1:N:0:33
AAAGTCGAGGTGCCTAAAGTGGCAACCCAGACTCAGAATCATGTTGGTGGTGTAGAGCTTCCTGTAGCCGCATGGCGTTCGTACTTAAATATGGAACTAACCATTCCAATTTTCGCTGTCTCTTATACACATCTCCGAGCCCACGAGACT
+
BBB@ADABBBBBGGGFGGGFGGGHHHHGGHHGHC3BGFGFHDHHHHHGGCGGHHHHHHHHHHHHHHHHHGGGGGHHGGGGFGHHHHHHHHGFFFFGGHHGFHHHHHFGHHHHHHGGGGEGHHHGHHFF?3?GFHFHFC?CDGGFFCGFGH
@M02034:409:000000000-BFKT7:1:1101:13890:15195 1:N:0:33
AAAGTCGAGGTGCCTAAAGTGGCAACCCAGAC
+
AAA?>D11>>>ACCG1BGGGGGAHFFHFCECG
@M02034:409:000000000-BFKT7:1:1101:23281:15196 1:N:0:33
AAAGTCGAGGTGCCTAAAGTGGCAACCCAGACTAAGACTAATGTTGGTGGTGTAGAGCTTCCTGTAGCCGCATGGCGTTCGTACTTAAATATGGAACTAACCATTCCAATTTTCGCTGTCTCTTATACACATCTCCGAGCCCACGAGACT
+
CCCCCFCCCCCCGGGGGGGGGGGHHHHGGHHGHHFHEGG3FFHHFHFEFDGGHHGADEGHFHHHHFGFHGGEFGGAGGGGGFFEGHHEFGHGHGFGHHHHHFFGHFHHFGHHHGEEGEFHFHHHDFBFGC2GHHHDF?CCC//=@/C?/G
@M02034:409:000000000-BFKT7:1:1101:23104:15197 1:N:0:33
AAAGTCGAGGTGCCTAAAGTGGCAACCCAGACTAATAATAATGTTGGTGGTGTAGAGCTTCCTGTAGCCGCATGGCGTTCGTACTTAAATATGGAACTAACCATTCCAATTTTCGCTGTCTCTTATACACATCTCCGAGCCCACGAGACT
+
AABB3DA>D@AAGGGGGGGGGGGHHHHGGHGGHHHHHHHGFGGDGHHGGGFFGGHHHHHHGHHHHHGHHGGEEGHHGGGGGGHHGHFFHHHHHGBFFGGFGHGHHHHHHHHHHHGGGGGGGFGHBHFHFHGHHHDHG?C/@EGGGGGGGH
@M02034:409:000000000-BFKT7:1:1101:14812:15203 1:N:0:33
AAAGTCGAGGTGCCTAAAGTGGCAACCCAGACTCATGAGAAGGTTGGTGGTGTAGAGCTTCCTGTAGCCGCATGGCGTTCGTACTTAAATATGGAACTAACCATTCCAATTTTCGCTGTCTCTTATACACATCTCCGAGCCCACGAGACT
+
CCCCCFCCCCBCGGGGGGGGGGGHHHHGGHDGHHHHHGHFFHHHHHGGFGGGGEGFGFFHHHHHHFGFGGGEEFFFGGEGGGHHHHHGHHGHHHDGFHHHHHHGGHHDGGGHHGGGGGAFFHHHGGFHHHHCGHHFGCDCCGHGGFGGGH
@M02034:409:000000000-BFKT7:1:1101:26484:15204 1:N:0:33
AAAGTCGAGGTGCCTAAAGTGGCAACCCAGACTAGTCCGCGTGTTGGTGGTGTAGAGCTTCCTGTAGCCGCATGGCGTTCGTACTTAAATATGGAACTAACCATTCCAATTTTCGCTGTCTCTTATACACATCTCCGAGCCCACGAGACT
+
AAABBFAABBBBCFGGFGGDFFGGHHHGGHGGHHHGHHGGGGGGHHGGFGAFGFHFHHFHHHHHHGHHHGGEEGHGGGGGGGHHGHFGFHHHHFHGGHGFHHGHHHHHHHHHHGFEGGGHHGHHHGGFGHBFFHGBACC<CEFGG<CDEH
@M02034:409:000000000-BFKT7:1:1101:19011:15206 1:N:0:33
AAAGTCGAGGTGCCTAAAGTGGCAACCCAGACTGATCGTAAGGTTGGTGGTGTAGAGCTTCCTGTAGCCGCATGGCGTTCGTACTTAAATATGGAACTAACCATTCCAATTTTCGCTGTCTCTTATACACATCTCCGAGCCCACGAGACT
+
BBBBBFBBBBBBGGGGGGGGGGGHHHHGGHHGHHHHHGHHHHHHGHGGGGEFHHHHHHHHGHHHHHHHHGGGEGHHGGGGGGHHHHDFGGBGHHHHHHHHHHHHHHHHFGHHHHGGGGGHHHHHGHFHGHGHHHFGG?CFGGHGGGGGGH
@M02034:409:000000000-BFKT7:1:1101:17924:15207 1:N:0:33
AAAGTCGAGGTGCCTAAAGTGGCAACCCAGACTAGGTTGGGGGTTGGTGGTGTAGAGCTTCCTGTAGCCGCATGGCGTTCGTACTTAAATATGGAACTAACCATTCCAATTTTCGCTGTCTCTTATACACATCTCCGAGCCCACGAGACT
+
BBBBBFBBBBBBGGGGFAGGGGGHHHHGGHHGHHHHGHHGGGGEEGGGGGEFHHHFHHHHHHHHHHHHHGGEGGHHGGGGGGGHHHGGHHHHHHHFHHHGGHHHHHGHHHHHHGGGGGFFHHHHFHGHHHHHHHHHF@?CGGHGGGGGGH
@M02034:409:000000000-BFKT7:1:1101:5552:15207 1:N:0:33
AAAGTCGAGGTGCCTAAAGTGGCAACCCAGACTCAGAAGACGGTTGGTGGTGTAGAGCTTCCTGTAGCCGCATGGCGTTCGTACTTAAATATGGAACTAACCATTCCAATTTTCGCTGTCTCTTATAAACATCTCCGAGCCCACGAGAC
+
BCCBBFBABCCCGGGGGGGFGGFHHHHGGHHGHHF3AAGFHGGEFGGEFGEFGHHHGBHHFHHHGGFHHGGGEFHHGEGGGGHHHHHHBGGHHHHHGGGFGHGHGHHHHHHHHFGGGGEHHHHHHHGFFGHHHHFFD??DGGHGGFGGG
@M02034:409:000000000-BFKT7:1:1101:2663:15212 1:N:0:33
AAAGTCGAGGTGCCTAAAGTGGCAACCCAGACTTGTCCGAATGTTGGTGGTGTAGAGCTTCCTGTAGCCGCATGGCGTTCGTACTTAAATATGGAACTAACCATTCCAATTTTCGCTGTCTCTTATACACATCTCCGAGCCCACGAGACT
+
BBBBBFBBBBBBGGGGGBGFGGGHHHHGDAGFHHHHHHGFGFGHHGCEFGGFGHHHHHHHGHHHHHHHGGGFGGHHGGGGGGHHHHFFHHGHGGHFHHGFHHHHHHHHHHHHHHGGGGGGHFHHGGHH3FDHHHFFD??<CFHGGGGGGH
@M02034:409:000000000-BFKT7:1:1101:7702:15215 1:N:0:33
AAAGTCGAGGTGCCTAAAGTGGCAACCCAGACTCAGAAGGAGGTTGGTGGTGTAGAGCTTCCTGTAGCCGCATGGCGTTCGTACTTAAATATGGAACTAACCATTCCATTTTCGCTGTCTCTTATACACATCTCCGAGCCCACGAGACTA
+
CCCCBFCCCCBCGGGGGGGGGGGHHHHGGHHGHHHHHHHHHHGGHHGGGGGGHHHGHHHHHHHHHHHHHGGFGGHHGGGGGGHHHHGHHHHHHHHHHHGHHGGGHHHHHHHHHGGGGFHHHHHGHFFHHGHHHHFGFGGGGHGGCDEGHG
@M02034:409:000000000-BFKT7:1:1101:12695:15215 1:N:0:33
AAAGTCGAGGTGCCTAAAGTGGCAACCCAGACTCATCCTCCTGTTGGTGGTGTAGAGCTTCCTGTAGCCGCATGGCGTTCGT
+
ABBBAFABD2>AFGGGCGGGGFFHHFHGGFFFHB3D5BGABGFHEH222EEFFDG5D533BGG55D55AEE0BEC1>>E11>
@M02034:409:000000000-BFKT7:1:1101:18974:15215 1:N:0:33
AAAGTCGAGGTGCCTAAAGTGGCAACCCAGACTCATACGGGTGTTGGTGGTGTAGAGCTTCCTGTAGCCGCATGGCGTTCGTACTTAAATATGGAACTAACCATTCCAATTTTCGCTGTCTCTTATACACATCTCCGAGCCCACGAGACT
+
DDDDDFCABCCCGGGGGGGGGGGHHHHGGHHGH3FH55BB2EEGGEEGFGGGGHGEGFHHGHHHHHHFHGG@EGHFGGGGGGGHHHHGHHHHHHE3GHHHHHFGGFHHHGHHHHEGGEEFFHGHFH3?GFDFGHFD?<DGFEHGC/@EGF
@M02034:409:000000000-BFKT7:1:1101:5990:15221 1:N:0:33
AAAGTCGAGGTGCCTAAAGTGGCAACCCAGACTCCTCTTCCTGTTGGTGGTGTAGAGCTTCCTGTAGCCGCATGGCGTTCGTACTTAAATATGGAACTAACCATTCCAATTTTCGCTGTCTCTTATACACATCTCCGAGCCCACGAGACT
+
AABBCFCBCBBBGGGGGGGGGGGHHHHGGHHGHHHGHHHHHHHHHHHGGGFFGGHGGFHHGFHHHHHEGGGEGGHFEGGGGGFHEHGEFGBGHHFHHHFEGFGHFFHGHHHHGFGEGGGHHFHHHHFGBBDGGG32C/B>CGHGGGGGGH
@M02034:409:000000000-BFKT7:1:1101:18343:15223 1:N:0:33
AAAGTCGAGGTGCCTAAAGTGGCAACCCAGACTAAGAATAATGTTGGTGGTGTAGAGCTTCCTGTAGCCGCATGGCGTTCGTACTTAAATATGGAACTAACCATTCCAATTTTCGCTGTCTCTTATACACATCTCCGAGCCCACGAGACT
+
BCCABFCCCCBCGGGGGGGGGGGHHHHGGHHGHHHHHHHHHHHHHHHEGGGFHGHGHHHHGHHHHHHHHGGGGGHHGEGGGGFHHHHGHHHHHGGHFHHHHHHHHHGHHHHHHHGGGGGHGFHHHHHBHCGHHHHFGCGGGGHGGCGGGH
@M02034:409:000000000-BFKT7:1:1101:2675:15225 1:N:0:33
AAAGTCGAGGTGCCTAAAGTGGCAACCCAGACTTGTCCGAATGTTGGTGGTGTAGAGCTTCCTGTAGCCGCATGGCGTTCGTACTTAAATATGGAACTAACCATTCCAATTTTCGCTGTCTCTTATACACATCTCCGATCCCACGAGACT
+
>>AB3BAAD2ABFGAFGGGGGFFHHHHGGFGFGFH5BFAEDF3FFF2BFDEFFGFHGHEGHFHHHHGHHCEEFFHHGGEGGEGHHHFFHEHFF3FFFHGHFAGHHFFHHHEHHHGG/EEEGFHGHHHGFFBFGH?F/@/>CGHFCDGDD?
@M02034:409:000000000-BFKT7:1:1101:26178:15225 1:N:0:33
AAAGTCGAGGTGCCTAAAGTGGCAACCCAGACTGCGAGTGTGGTTGGTGGTGTAGAGCTTCCTGTAGCCGCATGGCGTTCGTACTTAAATATGGAACTAACCATTCCAATTTTCGCTGTCTCTTATACACATCTCC
+
A1AA1DA1>@A1AAG111FAGGGHGGHGCHCFF10EECGHE1EGFE?EFGGFHGHFFFFFHHHFGBGDGCGGG/EGEFCFE?FEGG2B1BFEGFFB1B1BCF1FGFBDHHHGEGGG?AEF22BFF22B2F1G<11G
@M02034:409:000000000-BFKT7:1:1101:10839:15227 1:N:0:33
AAAGTCGAGGTGCCTAAAGTGGCAACCCAGACTCCTCATCCGGTTGGTGGTGTAGAGCTTCCTGTAGCCGCATGGCGTTCGTACTTAAATATGGAACTAACCATTCCAATTTTCGCTGTCTCTTATACACATCTCCGAGCCCACGAGACT
+
CCCCCFBBCCCCGGGGGGGGGGGHHHHGGHHGHHHHHHHHHGGGGGGGFGGGGBGFHHGHGHHHHGHFHGGFGGGFGFGGCEHHHHHHGGHHHHBDFHGHCFFHHHHGFHHHHGGGGGFFGHHHGHHHFGFGHGHDE/DCGEEFFGGEFF
@M02034:409:000000000-BFKT7:1:1101:2648:15227 1:N:0:33
AAAGTCGAGGTGCCTAAAGTGGCAACCCAGACTTGTCCGAATGTTGGTGGTGTAGAGCTTCCTGTAGCCGCATGGCGTTCGTACTTAAATATGGAACTAACCATTCCAATTTTCGCTGTCTCTTATACACATCTCCGAGCCCACGAGACT
+
BBCCBFBBC@ABGGGCGGGGGGGHHHHGGHHGH53BB5A2BFHGGHHGFGEGHHHHHHHHGHHHGHHGHGGGGGHHGGGGGGHHHHGHHHGHHHHHGHHGHHGHHGEFFHHHHHGGGGGGGHHHHHGHHFFBGHFGFCGCGGHGGDDFGH
@M02034:409:000000000-BFKT7:1:1101:9996:15236 1:N:0:33
AAAGTCGAGGTGCCTAAAGTGGCAACCCAGACT
+
CCCCCFCBCCCCGGGGGGGGGGGHHHHGGHDCG
@M02034:409:000000000-BFKT7:1:1101:21183:15238 1:N:0:33
AAAGTCGAGGTGCCTAAAGTGGCAACCCAGACTAAGGGGTCGGTTGGTGGTGTAGAGCTTCCTGTAGCCGCATGGCGTTCGTACTTAAATATGGAACTAACCATTCCAATTTTCGCTGTCTCTTATACACATCTCCGAGCCCACGAGACT
+
BBBBBFBBBBBBGGGGFGGGGGGHHHHGGHHGHHHHGHGGGGGGGGGGGGFGHHHHHHHHHHHHHHHHHGGGGGHHGGGGGGHHHHHHHHHHHHDGHHGHHHHHHHFGGGGHHHGGGGGHHHHHHHHHGHHHHHHHGC@CGGHGGGGGGH
@M02034:409:000000000-BFKT7:1:1101:20211:15243 1:N:0:33
AAAGTCGAGGTGCCTAAAGTGGCAACCCAGACTGTGGTGAAGGTTGGTGGTGTAGAGCTTCCTGTAGCCGCATGGCGTTCGTACTTACATATGGAACTAACCATTCAATTTTCGCTGACTCTTATACACATCTCCGAGCCCACGAGACTA
+
CCCCCFCCCCCCGGGGGGGGGGGHHHHGGHHEFH3DG2A535BG3F2E21F113D5A53A5BF5A5B53AE0B1B10?>FE1B1?DG3BGBF4B33BGFE??3B?4?44D4FG/EA//BFGHG4F?D?C22C?3GFCG/D/FA//>A<F?
@M02034:409:000000000-BFKT7:1:1101:23597:15245 1:N:0:33
AAAGTCGAGGTGCCTAAAGTGGCAACCCAGACTGGGCAGAGGGTTGGTGGTGTAGAGCTTCCTGTAGCCGCATGGCGTTCGTACTTAAATATGGAACTAACCATTCCAATTTTCGCTGTCTCTTATACACATCTCCGAGCCCACGAGACT
+
AAAAAFA@DDA?CGGBB1BAGGFHHHGGGHHGHHHHHFEFHFGGHGGGEEFGHHHFGGHHHHFHFHHFHEG>EEHHGEGGGGEFHHHFGHEGHHBGFGGHEHFEGGHH2FFHHHG/EEGHHEHH1FFGGGFHHHF</B@CCGHFC?/EAH
@M02034:409:000000000-BFKT7:1:1101:13049:15246 1:N:0:33
AAAGTCGAGGTGCCTAAAGTGGCAACCCAGACTCGGGTGGGGGTTGGTGGTGTAGAGCTTCCTGTAGCCGCATGGCGTTCGTACTTAAATATGGAACTAACCATTCCAATTTTCGCTGTCTCTTATACACATCTCCGAGCCCACGAGACT
+
BACCCFC?DBCCGGGGGGFGGGGHHHHGGHHGGHGGGGEFGGGEGGGEFGEGGHHFHHHHHGHHHHHFHGGEEGHGGGGGGEGHHHGGHHHHGHGEFHHFHHFHHHFHFGGHHHGDGGGHHHHH1F?GBGFHHHHFDC@CGEHGCFCEGH
@M02034:409:000000000-BFKT7:1:1101:29461:15253 1:N:0:33
AAAGTCGAGGTGCCTAAAGTGGCAACCCAGACGACGAATAATGGTG
+
AAABBF?ABB?ABFE5G4FF54FFFEH2F2GF22AEE2F15FDE5F
@M02034:409:000000000-BFKT7:1:1101:11923:15261 1:N:0:33
AAAGTCGAGGTGCCTAAAGTGGCAACCCAGACTACGATGCCTGTTGGTGGTGTAGAGCTTCCTGTAGCCGCATGGCGTTCGTACTTAAATATGGAACTAACCATTCCAATTTTCGCTGTCTCTTATACACATCTCCGAGCCCACGAGACT
+
CCCCCFCCBCBBGGGGGGGGFGGHHHHGGHHGHHGGGHGGHHHHHHHGGGBFHHHHHHHHHHHHGHHHHGGCGGHHGGGGGGFHHHHGHHGHHHHGFHGHHHHHGHHHHHHHHFGGGGGGHGHHHHHHGHEHHHHHGCGGGGHGGFGGGH
@M02034:409:000000000-BFKT7:1:1101:22583:15266 1:N:0:33
AAAGTCGAGGTGCCTAAAGTGGCAACCCAGACTGGTAATCAGGTTGGTGGTGTAGAGCTTCCTGTAGCCGCATGGCGTTCGTACTTAAATATGGAACTAACCATTCCAATTTTCGCTGTCTCTTATACACATCTCCGAGCCCACGAGACT
+
BCCCBFBBCBBBGGGGGGGGGGGHHHHGGHHGHHGHHHHHGHHGHHGFFGEFHHHHHHHHHHHHHHGHHGGCEGHHGGGGGGHHHHFHFGGHHHHHHHFHHGFHHHGHHHHHHHGGGGGHHHHHFHHHFFHHHHHG?DFGGGGGG?FGGH
@M02034:409:000000000-BFKT7:1:1101:13679:15276 1:N:0:33
AAAGTCGAGGTGCCTAAAGTGGCAACCCAGACTAGTGTGGGTGTTGGTGGTGTAGAGCTTCCTGTAGCCGCATGGCGTTCGTACTTAAATATGGAACTAACCATTCCAATTTTCGCTGTCTCTTATACACATCTCCGAGCCCACGAGACT
+
BCCCAFCBCCCCGGGGGBGGGGGHHHHGGHHGHHHGHGGGGGGGGHHGFGGGHHHHHHHHHHHHHHHHHGGGGGHHGGGGGGHHHHHHHHHHHHHFHHHHHHHHHHHHHGHHHFGGGGGHHHHHHHHHGHGHHHHHGCCGGGHGGGFGGH
@M02034:409:000000000-BFKT7:1:1101:5717:15283 1:N:0:33
AAAGTCGAGGTGCCTAAAGTGGCAACCCAGACTAATAAGGGTGTTGGTGGTGTAGAGCTTCCTGTAGCCGCATGGCGTTCGTACTTAAATATGGAACTAACCATTCCAATTTTCGCTGTCTCTTATACACATCTCCGAGCCCACGAGACT
+
CCCCCFCCCCCCGGGGGGGFGGGGGHHGGHHGHHHHHHHHHFGGGHHGGGEFHHHFHHHHHHHHHHHHHGGFGGHHGFGGGGHHHHHHHHGHHHHGHHGHHHHHHHHHHHHHHHGGGGGHHHHHHHGHFHHHHHFHGCGFGGHGGGGCGH
@M02034:409:000000000-BFKT7:1:1101:23283:15291 1:N:0:33
AAAGTCGAGGTGCCTAAAGTGGCAACCCAGACTACGCCGCATGTTGGTGGTGTAGAGCTTCCTGTAGCCGCATGGCGTTCGTACTTAAATATGGAACTAACCATTCCAATTTTCGCTGTCTCTTATACACATCTCCGAGCCCACGAGACT
+
BBBCCFCCCCCCGGGGGGGGGGGHHHHGGHHGHHGGGGGC0EGHHHHGFGEFHHHGHHHHHHHHHHHHHGGFEGHHGGGGGGHHHHGGHHHHHHHHHHHHHHHHHHGHHHHHHGGGGGGHHHHHFHHHHGHHHHHHGCGGGGHGGGGGGH
@M02034:409:000000000-BFKT7:1:1101:28467:15297 1:N:0:33
AAAGTCGAGGTGCCTAAAGTGGCAACCCAGACTGTTAATAATGTTGGTGGTGTAGAGCTTCCTGTAGCCGCATGGCGTTCGTACTTAAATATGGAACTAACCATTCCAATTTTCGCTGTCTCTTATACACATCTCCGAGCCCACGAGACT
+
A3>3AFABBBABGGGGGGGFGFDGFHHGEEGGHEGFFGFFGHGGHFHEFFEEEGGDGHGHHHHFGFFGHGGEEFGFGEFFGFFEGHHHGHBFE33BGFHFCG3FHFHDHHGHHFCEGGFHHHHBF?BGFBGHHHHHG?CGGGHGC/ADDF
@M02034:409:000000000-BFKT7:1:1101:10547:15298 1:N:0:33
AAAGTCGAGGTGCCTAAAGTGGCAACCCAGACTAGTGGTCGTGTTGGTGGTGTAGAGCTTCCTGTAGC
+
3>AABFBBB@ABGGGGGGGFFFGGFHGFGD2CBDEGBHHHFGCHHFAEC1FAG355D5BFFFHHHH5D
@M02034:409:000000000-BFKT7:1:1101:20041:15298 1:N:0:33
AAAGTCGAGGTGCCTAAAGTGGCAACCCAGACTAAGACTAATGTTGGTGGTGTAGAGCTTCCTGTAGCCGCATGGCGTTCGTACTTAAATATGGAACTAACCATTCCAATTTTCGCTGTCTCTTATACACATCTCCGAGCCCACGAGACT
+
CCCCCFBBCCBBGGGGGGGGGGGHHHHGGHHGHHHHHHHHHGHHHHHFGGGFGFHFGFHHHHHHHHHHGGGGGGHHGGGGGFHHHHHHGHHHHHFHHHHHHFHGHHHHHHHHHHGGGGFHHHHHFFHHHHHHHHHFGCGGGGHGGCGGGH
@M02034:409:000000000-BFKT7:1:1101:18735:15300 1:N:0:33
AAAGTCGAGGTGCCTAAAGTGGCAACCCAGACTCGGGGGGCGGTTGGTGGTGTAGAGCTTCCTGTAGCCGCATGGCGTTCGTACTTAAATATGGAACTAACCATTCCAATTTTCGCTGTCTCTTATACAATCTCCGAGCCCACGAGACTA
+
CCCCCFCCCCCCGGGGGGGGGGGHHHHGGHHGHHGGGGGGGGGCDGGGGGFGHHHGHHHHHHHHHHHHHGGGGGHHGGGGGGFGGGFFGGFGGGFGGGGGGGGGGGGGGGGFFFFFFFFFFFFFFFFFFFFFFFFF;DFFFFFFFFFFFF
@M02034:409:000000000-BFKT7:1:1101:4216:15300 1:N:0:33
AAAGTCGAGGTGCCTAAAGTGGCAACCCAGACTCTTAATCAGGTTGGTGGTGTAGAGCTTCCTGTAGCCGCATGGCGTTCGTACTTAAATATGGAACTAACCATTCCAATTTTCGCTGTCTCTTATACACATCTCCGAGCCCACGAGACT
+
BBBBBFAABBBBGGGGGGGGGGGHHHHGGHGGHHGHHHHHGFHHFHFGGGEFHFFAGGHHGFHHGHHHGFGGGGHGGEGGGEGHHHHGHHHHHFGGFFHFFHEHHHGHHHHHHHGGGGGFHHHHHHFHDCBHHGGFC//<@GEC/<AEGH
@M02034:409:000000000-BFKT7:1:1101:17756:15309 1:N:0:33
AAAGTCGAGGTGCCTAAAGTGGCAACCCAGACTCAGTATCAGGTTGGTGGTGTAGAGCTTCCTGTAGCCGCATGGCGTTCGTACTTAAATATGGAACTAACCATTCCAATTTTCGCTGTCTCTTATACACATCTCCGAGCCCACGAGACT
+
AAAABFBBDDABGGGGGGGGGGGGHHGGGHGGHHHHFHGHHGHGFHGAFEFFHHH5GFHH5FFHBFGFFGG?EEGHGGGGGEEGAHHEFHHHH3@@FGGCFFFFBGFFFGHHHHGCGDA3DGHHHFGFFFGFHHHEFCFG/<GECCFCFH
@M02034:409:000000000-BFKT7:1:1101:10525:15312 1:N:0:33
AAAGTCGAGGTGCCTAAAGTGGCAACCCAGACTAGTGGTCGTGTTGGTGGTGTAGAGCTTCCTGTAGCCGCATGGCGTTCGTACTTAAATATGGAACTAACCATTCCAATTTTCGCTGTCTCTTATACA
+
A@BBAFBBBBAAFGGGBFGGGGGHGHGGGFHGHHCGHFFHGGGHHHG1BAEGHEHDEGGHHGHHHBDDFEC>EFHFEEGEGGHHHHGGDGFHHE3FFGFFC03FGBEDDGGHF4EEECGFGHFGDG3B?
@M02034:409:000000000-BFKT7:1:1101:3163:15313 1:N:0:33
AAAGTCGAGGTGCCTAAAGTGGCAACCCAGACTGAGTTGTTTGTTGGTGGTGTAGAGCTTCCTGTAGCCGCATGGCGTTCGTACTTAAATATGGAACTAACCATTCCAATTTTCGCTGTCTCTTATACACATCTCCGAGCCCACGAGACT
+
CCCCCFCBBCBCGGGGGGGGGGGFHHHGGHHGHHHHBGG5FGHHHHHGGGEFGFHFHHHHHHHHGFHGHEGGGGHHGGGGGGGHHHGHHHHHHFHFHHGHGHFHGHHHHHHHHHGGGGGGHHHHGHGHFHGHHHHHG/DFGEHGGGGGGH
@M02034:409:000000000-BFKT7:1:1101:25420:15314 1:N:0:33
AAAGTCGAGGTGCCTAAAGTGGCAACCCAGACTAATAATCAGGTTGGGGGTGTAGAGC
+
DDDDDFCCCDCDGGGGGGGGGGGHHHHGGHHGH33DA5F55BGHEHE220AA03D555
@M02034:409:000000000-BFKT7:1:1101:25235:15314 1:N:0:33
AAAGTCGAGGTGCCTAAAGTGGCAACCCAGACTCAGCATCATGTTGGTGGTGTAGAGCTTCCTGTAGCCGCATGGCGTTCGTACTTAAATATGGAACTAACCATTCCAATTTTCGCTGTCTCTTATACACATCTCCG
+
BBBCCFBABCCCGGGFGGGGGGGHHHHGGHHGHCCGBGDF3FGHDH2AA2EFF3FAF5GG5GGDGDF5B1E0EEC10?EG??2BFEHD3GB4FF33BEGH313BB4F44D3GF4>EFE<FEHGH4F??GF2?FFB2<
@M02034:409:000000000-BFKT7:1:1101:3142:15316 1:N:0:33
AAAGTCGAGGTGCCTAAAGTGGCAACCCAGACTGGGTTGTTTGTTG
+
ABBBBFBB@DABGGGGGGGBGGGGFHHGGHGGHF2BBAE2AGFH2F
@M02034:409:000000000-BFKT7:1:1101:22042:15316 1:N:0:33
AAAGTCGAGGTGCCTAAAGTGGCAACCCAGACTACTCATACGGTTGGTGGTGTAGAGCTTCCTGTAGCCGCATGGCGTTCGTACTTAAATATGGAACTAACCATTCCAATTTTCGCTGTCTCTTATACACATCTCCGA
+
AAAAAFA1A1>AGCGG1GFGFGFHHCCEFHHGHHGH11FGHGGHGEGEFEEF/FHDGHHHGHHHBGHHGGC/EEHEGGGGGEFEGHHHFFHHGFGFBBFFGA1>1GFBGGBGFHGCEG?GHHGD1FBG2BDGFH1B/<
@M02034:409:000000000-BFKT7:1:1101:22549:15317 1:N:0:33
AAAGTCGAGGTGCCTAAAGTGGCAACCCAGACTATTTCTAATGTTGGTGGTGTAGAGCTTCCTGTAGCCGCATGGCGTTCGTACTTAAATATGGAACTAACCATTCCAATTTTCGCTGTCTCTTATACACATCTCCGAGCCCACGAGACT
+
BBBBBFBBBBAAGGGGGGGGGFGGHHHGGEDDHHHHHHHHHHHHHHGEFEEFHFHGGFHGHFHHHHHHHGGGGGHHGFGGGGHHHHFBGHGHHHHHHHHHHHHHHHHFFGHHHHGGGGEFHHHHGHBGHFHHHHGHFCCCGGHGGGGGGG
@M02034:409:000000000-BFKT7:1:1101:10544:15321 1:N:0:33
AAAGTCGAGGTGCCTAAAGTGGCAACCCAG
+
CCCCCFCCCCCCGGGGGGGGGGGHHHHGGH
@M02034:409:000000000-BFKT7:1:1101:10385:15322 1:N:0:33
AAAGTCGAGGTGCCTAAAGTGGCAACCCAGACTAAGTTTTCGGTTGGTGGTGTAGAGCTTCCTGTAGCCGCATGGCGTTCGTACTTAAATATGGAACTAACCATTCCAATTTTCGCTGTCTCTTATACACATCTCCGAGCCCACGAGACT
+
BBBBBFBBBDBBGGGACGGEGGGHHEHGGHHGHHGHHHHHHGGFFGCGFGEGHEHDGGGHGGGHHHHHHGCEGGHGGEFEFGHHHHFDGH@GHF3@3GF?FF3FFF4FGHGHHFEEGGGGHHHHHFFGG22B2BF2C@/>@GFGG?@DDH
@M02034:409:000000000-BFKT7:1:1101:4126:15330 1:N:0:33
AAAGTCGAGGTGCCTAAAGTGGCAACCCAGACTCCT
+
CCDDDFCCCCCCGGGGGGGGGGGHHHHGGHHAA33B
@M02034:409:000000000-BFKT7:1:1101:13672:15332 1:N:0:33
AAAGTCGAGGTGCCTAAAGTGGCAACCCAGACTGCTTGTTGGGTTGGTGGTGTAGAGCTTCCTGTAGCCGCATGGCGTTCGTACTTAAATATGGAACTAACCATTCCAATTTTCGCTGTCTCTTATACACATCTCCGAGCCCACGAGACT
+
BBBBBFBABBABGGGGGGGGFGGHHHHGGHHGHHHHHHHHHGGGGGGGGGGGHHHFGHHHHHHHHHHGHGGEGGHHGGGGGGHHHHGGHHHHHHGHHHHFHHHHHHGHHHHHHHGGGGGGHHHH?FBHFHEHHHHGE@FCGGHGGGGGGH
@M02034:409:000000000-BFKT7:1:1101:9489:15341 1:N:0:33
GAAAGTCGAGGTGCCTAAAGTGGCAACCCAGACTCTGCGTGCGGTTGGTGGTGTAGAGCTTCCTGTAGCCGCATGGCGTTCGTACTTAAATATGGAACTAACCATTCCAATTTTCGCTGTCTCTTATACACATCTCCGAGCCCACGAGAC
+
BCCCCFFCCCCBGGFGGGGGGGHGHGHHGGHHGHHHHHGGGGGGGGGGGGGEFGFHHHHHHHHHHGHHHHGEGGGHFCGGFEEGHGHHHHGFGHHGFHGHGFHHHHHHHHGHHHHGGGGDDFHHHGHHHBGHHHHFFD@DGGGHGGGGGD
@M02034:409:000000000-BFKT7:1:1101:13312:15346 1:N:0:33
AAAGTCGAGGTGCCTAAAGTGGCAACCCAGACTACGA
+
CCDDCFCCCCCCGGGGGGGGGGGHHHHGGHDGEGF2A
@M02034:409:000000000-BFKT7:1:1101:12160:15348 1:N:0:33
AAAGTCGAGGTGCCTAAAGTGGCAACCCAGACTAATACGCATGTTGGTGGTGTAGAGCTTCCTGTAGCCGCATGGCGTTCGTACTTAAATATGGAACTAACCATTCCAATTTTCGCTGTCTCTTATACACATCTCCGAGCCCACGAGACT
+
CCCCCFCCCCBCGGGGGGGGGGGHHHHGGHHGHHHHHHHGGGGHHHHGGGEFGHHFGHHHHHHHHHHHHGGGGGHHGGGGGGHHHHHHHHHHHHHGGHHHHHHHHHHGHHHHHGGGGFGGHGHHHHGHFHHHHHHGGGGGGGHGGGGGGH
@M02034:409:000000000-BFKT7:1:1101:13705:15351 1:N:0:33
AAAGTCGAGGTGCCTAAAGTGGCAACCCAGACTCGGAGTAATGTTGGTGGTGTAGAGCTTCCTGTAGCCGCATGGCGTTCGTACTTAAATATGGAACTAACCATTCCAATTTTCGCTGTCTCTTATACACATCTCCGAGCCCACGAGACT
+
CCCCCFCCDCCCGGGGGGFGGGGHHHHGGHHGHHGGEEEHHHHHHHHGGGGGHHHFGHHHHHHHHHHHHGGGGGHHGGGGGGHHGHHHHHHHHGGHFHHHHHHHHHHHHHHHHHGGGGGGHHHHGHGHHGFHGHGBEDCCCGHGGGGGGH
@M02034:409:000000000-BFKT7:1:1101:29435:15354 1:N:0:33
AAAGTCGAGGTGCCTAAAGTGGCAACCCAGACTATTAGG
+
BBBABFBBBBABGGGFGGGGGGGHHHHEGHGGH3FG555
@M02034:409:000000000-BFKT7:1:1101:26801:15359 1:N:0:33
AAAGTCGAGGTGCCTAAAGTGGCAACCCAGACTAGGGGTGGGGTTGGTGGTGTAGAGCTTCCTGTAGCCGCATGGCGTTCGTACTTAAATATGGAACTAACCATTCCAATTTTCGCTGTCTCTTATACACATCTCCGAGCCCACGAGACT
+
BBCCAFCABCBBGGGGGGGGGGGHHHHGFGHGHHHHHGGGGGGGGGGGFGFGHHHFGGGHHHHHHHHHHGGEEGHEGGGFGFHHHHHGHHGHHEDFHHHHHFHFHHHHHHHHHHGDGGEHHHHHGHHHGHBGHHGFGC@CGGHGGCFGGH
@M02034:409:000000000-BFKT7:1:1101:18202:15364 1:N:0:33
AAAGTCGAGGTGCCTAAAGTGGCAACCCAGACTCGGGCTACTGTTGGTGGTGTAGAGCTTCCTGTAGCCGCATGGCGTTCGTACTTAAATATGGAACTAACCATTCCAATTTTCGCTGTCTCTTATACACATCCCGAGCCCACGAGACTA
+
CCCCCFCCCCBBGGGGGGGGFGGHHHHGGHHGHHGGGGGHHHHHHHHFGGEFHHHGHFGHHHHHGHHHHFGEEGHHGGGGGEGHHHHGHHHHHHFGHHHFHHGHGHHFHHHHHHGGGGGFHHHHHHHHHHFHHGHGGGGGFHGGGGGGHG
@M02034:409:000000000-BFKT7:1:1101:29214:15366 1:N:0:33
AAAGTCGAGGTGCCTAAAGTGGCAACCCAGACTGCTGGTCCTGTTGGTGGTGTAGAGCTTCCTGTAGCCGCATGGCGTTCGTACTTAAATATGGAACTAACCATTCCAATTTTCGCTGTCTCTTATACACATCTCCGAGCCCACGAGACT
+
ABABBFABBBAAFGGGGGGFFFGHHCFEEEGGHHHHHCFGFGFGHDFAFDAFGBG5FHHHHFHHEGHHFEEEEEHGGGEEFE?EGHF3GG4BDDFHGHGHH1FGHHHFHHHHHGFEGGEFGHGGFGHHFGGHHHGBDBC?CFHG/CCDGH
@M02034:409:000000000-BFKT7:1:1101:18368:15386 1:N:0:33
AAAGTCGAGGTGCCTAAAGTGGCAACCCAGACTTCGAAGTATGTTGGTGGTGTAGAGCTTCCTGTAGCCGCATGGCGTTCGTACTTAAATATGGAACTAACCATTCCAATTTTCGCTGTCTCTTATACACATCTCCGAGCCCACGAGACT
+
BCCCCFBBCBACGGGGGGGGGGGHHHHGGHHGHHHGHHGFGGHGGHHGGGEFFHHFHHHHHHHHHHHHHEGGGGHHGGGGGGBHHHHFHHHFHHGFHHHHHGHHHHFHHHHHHHGGGGGFHHHHFHGFFFFHHGFGFCGCCGHGGGGGGH
@M02034:409:000000000-BFKT7:1:1101:2038:15386 1:N:0:33
AAAGTCGAGGTGCCTAAAGTGGCAACCCAGACTAAGCATAATGTTGGTGGTGTAGAGCTTCCTGTAGCCGCATGGCGTTCGTACTTAAATATGGAACTAACCATTCCAATTTTCGCTGTCTCTTATACACATCTCCGAGCCCACGAGACT
+
A1>AAFAA1AAAGFGGGGGGGGGGHHGCGFFFHCGCGHGHHH2GFGEFGGFFH1B21BGHFGFBBEGFH?AAEEFEEGGGGEGFHHFHHHDGFGFHGGHGGFHHEBFF2F1GGGEFEE?FFEBF>FGHFGFGHHGEGC/BCG/CCGGEGG
@M02034:409:000000000-BFKT7:1:1101:7224:15386 1:N:0:33
AAAGTCGAGGTGCCTAAAGTGGCAACCCAGACTGCGAATCTGGTTGGTGGTGTAGAGCTTCCTGTAGCCGCATGGCGTTCGTACTTAAATATGGAACTAACCATTCCAATTTTCGCCTGTCTCTTATACACATCTCCGAGCCCACGAGA
+
CCBCCFCCCCCCGGGGGGGGGGGHHHHGGHHGHHHGGGGGHHHHHGGEFGEFHHHGGHHHHHHHGHHHHGGFGGHHGGGGGEHHHHGHHHGHHHGHFHHHHHGHHHHHHHHHHHGGGGHHHHHHHGHHGHGHHGHHHGGGGGGHGGGGG
@M02034:409:000000000-BFKT7:1:1101:10009:15388 1:N:0:33
AAAGTCGAGGTGCCTAAAGTGGCAACCCAGACTGGGGCTAAGGTTGGTGGTGTAGAGCTTCCTGTAGCCGCATGGCGTTCGTACTTAAATATGGAACTAACCATTCCAATTTTCGCTGTCTCTTATACACATCTCCGAGCCCACGAGACT
+
CCCCCFCCCCCCGGGGGGGGGGGHHHHGGHHGHHHHGGGHHHHHHHGGGGEFHHHHHHHHHHHHHHHHHGGGGGHHGGGGGGHHHHHHHHHHHHHHHHHHHHHHHHHHHHHHHHGGGGGHHGHHHHGHGHFHGHGFGDGGGFHGGGGGGH
@M02034:409:000000000-BFKT7:1:1101:25230:15393 1:N:0:33
AAAGTCGAGGTGCCTAAAGTGGCAACCCAGACTGTGGGGCATGTTGGTGGTGTAGAGCTTCCTGTAGCCGCATGGCGTTCGTACTTAAATATGGAACTAACCATTCCAATTTTCGCTGTCTCTTATACACATCTCCGAGCCCACGAGACT
+
BBABBFBBBBAAGGGGGGGGGGGHHHHGGGHGHHHHHGGGGHHHHHGGGGFFHHHFHHHHHHHHHHHFHGGGGGHHGGGGGGHHHHHHHHGHHHHFFHHFHHHHHHHHHHHHHHGGGGFFHHHHHHGGGHGHHHFHG@FCFGHADGCGGH
@M02034:409:000000000-BFKT7:1:1101:17327:15402 1:N:0:33
AAAGTCGAGGTGCCTAAAGTGGCAACCCAGACTGCTAATAAGGTTGGTGGTGTAGAGCTTCCTGTAGCCGCATGGCGTTCGTACTTAAATATGGAACTAACCATTCCAATTTTCGCTGTCTCTTATACACATCTCCGAGCCCACGAGACT
+
BBBBBFBBBBAAGFGFGGGFGGGHHHHGGHHGHHGHGFGFF5GFFHFGEDEFAFGAFGHHHHHHHGGFGEG@EEGCEFGGGGFHHHHEFHHHHHF3FGGHF0DFGBGBFGHHFFF?FGEHHHHH4F?3?CDGHHHFA>CC@FECB?@GEF
@M02034:409:000000000-BFKT7:1:1101:18759:15404 1:N:0:33
AAAGTCGAGGTGCCTAAAGTGGCAACCCAGACTGCGGGTGCGGTTGGTGGTGTAGAGCTTCCTGTAGCCGCATGGCGTTCGTACTTAAATATGGAACTAACCATTCCAATTTTCGCTGTCTCTTATACACATCTCCGAGCCCACGAGACT
+
CCCCCFCCCCCCGGGGGGGGGGGHHHHGGHHGHHHGGGEGGGGGGGGGGGGFHHHHHHHHHHHHHHHHHGGGGGHHGGGGGGGHHHHHHHHHHHHHGHHHHHHHHHGHHHHHHHGGGGGGHHHHHHFHHHHHHHGHGGGGGGHGGGGGGH
@M02034:409:000000000-BFKT7:1:1101:10793:15406 1:N:0:33
AAAGTCGAGGTGCCTAAAGTGGCAACCCAGACTAATAATAATGTTGGTGGTGTAGAGCTTCCTGTAGCCGCATGGCGTTCGTACTTAAATATGGAACTAACCATTCCAATTTTCGCTGTCTCTTATACACATCTCCGAGCCCACGAGAC
+
CCCCCFBCCCBCGGGGGGGGGGGGHHHGGHHGH33AFBFD5DGHHHHGFGEFHGHFHHHHHHHHHHHFGEFGGGHHGFGGGGHHHHHGHHFHHHHHGHHHHHHHHHGGHHHHHHGGGGFGHGHHHHHHHHFHFHHFG?GGGGHGGGGGG
@M02034:409:000000000-BFKT7:1:1101:7109:15409 1:N:0:33
AAAGTCGAGGTGCCTAAAGTGGCAACCCAGACTAATAAGATGGTTGGTGGTGTAGAGCTTCCTGTAGCCGCATGGCGTTCGTACTTAAATATGGAACTAACCATTCCAATTTTCGCTGTCTCTTATACACATCTCCGAGCCCACGAGACT
+
BBBBBFAABBABGGGGCFGGGGGFHGHGGHHGHHCHHHHFHHHFGGGAFFEFEHHFFHHGHHHHGHHHHGGGGGHHGEGEEEBGHG@DHHDGGFGFGFHFHFHHGHHGHHHHHHGGGEGBHHGGFFFFGC2GBFBFEDC/BFHFGFCDDD
@M02034:409:000000000-BFKT7:1:1101:20200:15412 1:N:0:33
AAAGTCGAGGTGCCTAAAGTGGCAACCCAGACTAATCCTTCTGTTGGTGGTGTAGAGCTTCCTGTAGCCGCATGGCGTTCGTACTTAAATATGGAACTAACCATTCCAATTTTCGCTGTCTCTTATACACATCTCCGAGCCCACGAGACT
+
>3>AAFBADBAAGGGGGGGGGGGHHHHGGGHGHHHHHHHHHHHHHHHFEGEFEGHGHFHHGHHHHHHHEGGGGGHGGGGGGGHHHHHGHHFFFHFHEGGFHHGGFGFHHHFHFF@EGAEFFFHFGFHFDF2GFGGGDFFCGGGFCGFDDH
@M02034:409:000000000-BFKT7:1:1101:7130:15413 1:N:0:33
AAAGTCGAGGTGCCTAAAGTGGCAACCCAGACTAATAAGATGGTTGGTGGTGTAGAGCTTCCTGTAGCCGCATGGCGTTCGTACTTAAATATGGAACTAACCATTCCAATTTTCGCTGTCTCTTATACACATCTCCGAGCCCACGAGACT
+
BCCCBFCACCAAGGGGGGGGGGGHHGHGDHHGHHHHHHHHHHHHHGGGGGEFGHHHHHHHHHHHGGGHGGGFGGHHGGGGGGHHHHHHHHHHHHGGGHHHHHFHHHFHGHHHHHGGGGGGHHHHHHGHGHFHHHHHGCGGGGHFGGGGGH
@M02034:409:000000000-BFKT7:1:1101:26763:15423 1:N:0:33
AAAGTCGAGGTGCCTAAAGTGGCAACCCAGACTAATCAGCCGGTTGGTGGTGTAGAGCTTCCTGTAGCCGCATGGCGTTCGTACTTAAATATGGAATTAACCATTCCATTTTTGG
+
CCCCCFCCCCCCGGGGGGGGGGGHHHHGGGHGGHHHHHHHHGGGGGGGGGEFHHHGHHHHHHHFHHHHHGGGGGHFGGGGGG21?BBF3B44B3B33?B4F33B3D4F4DEH4/<
@M02034:409:000000000-BFKT7:1:1101:20211:15431 1:N:0:33
AAAGTCGAGGTGCCTAAAGTGGCAACCCAGACTAATCCTTCTGTTGGTGGTGTAGAGCTTCCTGTAGC
+
BBBBBFABB@BBGGGGGGGGGGGHGHHGGHAFHG3F35FAFGGHD3AEE2EE13F55DA35FG5B555
@M02034:409:000000000-BFKT7:1:1101:19316:15431 1:N:0:33
AAAGTCGAGGTGCCTAAAGTGGCAACCCAGACTCATCAGCAGGTTGGTGGTG
+
CCCCCFCCCCCDGGGGGGGGGGGHHHHGGHHGHHHHHHHHHHGGFHG2B11A
@M02034:409:000000000-BFKT7:1:1101:26487:15432 1:N:0:33
AAAGTCGAGGTGCCTAAAGTGGCAACCCAGACTAAGAAGAATGTTGGTGGTGTAGAGCTTCCTGTAGCCGCATGGCGTTCGTACTTAAATATGGAACTAACCATTCCAATTTTCGCTGTCTCTTATACACATCTCCGAGCCCACGAGACT
+
BCBCBFCCCCCCGGGGGGGGGGGHHHHGGHHGHHHHHHHHHHHHHHHGFGEFHHHHHHHHHHHHHHHHHGGFGGHHGGGGGGHHHHHHHHHHHHHHHHHHHHHHHHGHHHHHHHGGGGGHHHHHHHHHFHHHHHHHGCCDGGHGG?DFGH
@M02034:409:000000000-BFKT7:1:1101:7077:15440 1:N:0:33
AAAGTCGAGGTGCCTAAAGTGGCAACCCAGACTCGGACGG
+
AAABAF?AADABGGGFBGFGGGGHCGFEFGGF33A2A2AA
@M02034:409:000000000-BFKT7:1:1101:19811:15450 1:N:0:33
AAAGTCGAGGTGCCTAAAGTGGCAACCCAGACTTCTTGTCATGTTGGTGGTGTAGAGCTTCCTGTAGCCGCATGGCGTTCGTACTTAAATATGGAACTAACCATTCCAATTTTCGCTGTCTCTTATACACATCTCCG
+
BBBBBFBBBBABGGGGGGGGGGGHHHHGGHGFHHHGFFHFGHHHHFCBFFGGG3F5A5AGFFHHEDDFGEE0AEHCFEGGEB21FGG3EGFHHF33FEGHF1FBFFG4BF?GD4/>EA?F4FFF4B?FHFB2FFF2A
@M02034:409:000000000-BFKT7:1:1101:19795:15465 1:N:0:33
AAAGTCGAGGTGCCTAAAGTGGCAACCCAGACTTCTTGTCATGTTGGTGGTGTAGAGCTTCCTGTAGCCGCATGGCGTTCGTACTTAAATATGGAACTAACCATTCCAATTTTCGCTGTCTCTTATACACATCTCCGAGCCCACGAGACT
+
AAABAFBABBABFGGGGGGFGGGHHHHGGHGGHHHHHHHHHHHHHHHFGGFFEFGHGHHHHHHHHHHGHGGFFGHHGGGGGGHHHHHDGGGHHBFFEHGFHHHHHFHGHHHHHHGGGGGGHHHHFHGHGHFHHHBGCCGGGGHEGDGGGH
@M02034:409:000000000-BFKT7:1:1101:4988:15468 1:N:0:33
AAAGTCGAGGTGCCTAAAGTGGCAACCCAGACTCAGAAGAATGTTGGTGGTGTAGAGCTTCCTGTAGCCGCAT
+
CCCCBFCCCCBCGGGGGGGGFGGHHHHGGHHGHF3GAAG33FGGDF2B22E113D555BA5BAFA5B53AEAE
@M02034:409:000000000-BFKT7:1:1101:29157:15483 1:N:0:33
AAAGTCGAGGTGCCTAAAGTGGCAACCCAGACTAGGAATCAGGTTGGTGGTGTAGAGCTTCCTGTAGCCGCATGGCGTTCGTACTTAAATATGGAACTAACCATTCCAATTTTCGCTGTCTCTTATACACATCTCCGAGCCCACGAGACT
+
AABBAFCABCCCGGGGGGGFGGGGFGHGEHHGHHHHHHHGHHHDGHGEFGEFFGHFGHHHHHHHGGHGHEEEGGHFEFGGFFHHHHHHHHFHHHGFFGFFFCGHHHFFHHHHHHE<EFEGFFHFHHGHG2?FFGGDC?FBGGHGGGGGGE
@M02034:409:000000000-BFKT7:1:1101:28268:15498 1:N:0:33
AAAGTCGAGGTGCCTAAAGTGGCAACCCAGACTCCGGCGCCGGTTGGTGGTGTAGAGCTTCCTGTAGCCGCATGGCGTTCGTACTTAAATATGGAACTAACCATTCCAATTTTCGCTGTCTCTTATACACATCTCCGAGCCCACGAGACT
+
AAAAAFBBBBBBGGGGGFGDGGGHHHHGGHHFFHHGGGFFGFGAEFGEFFBFGGHHHHHHHHHHGHHGHEEEFGGHGEEFFGHHHHHGHGHHHHGFGHHHHGGHFHFGHHHHHHGFGGGGFHHHFHGHFHGHFGF1CCG-C.FACFGGFG
@M02034:409:000000000-BFKT7:1:1101:26005:15500 1:N:0:33
AAAGTCGAGGTGCCTAAAGTGGCAACCCAGACTCAGAAGCAGGTTGGTGGTGTAGAGCTTCCTGTAGCCGCATGGCGTTCGTACTTAAATATGGAACTAACCATTCCAATTTTCGCTGTCTCTTATACACATCTCCGAGCCCACGAGACT
+
A3AAAFAA?DAAFGGFFFG6EGF4E4FAFDCFHHHHHFHHGHHHGE?E2EGFHFH5EFFGHBGHFFHHFGGEEEHHGGGAEEBEGHEBHFDG433BFGEGHHHHFHGF4BDGHGGFG/<BDGGFFGFGFFHGGHHBG//BCF/F@//?AG
@M02034:409:000000000-BFKT7:1:1101:16512:15504 1:N:0:33
AAAGTCGAGGTGCCTAAAGTGGCAACCCAGACTAAGAATAAGGTTGGTGGTGTAGAGCTTCCTGTAGCCGCATGGCGTTCGTACTTAAATATGGAACTAACCATTCCAATTTTCGCTGTCTCTTATACACATCTCCG
+
BCCCBFCCCCCCGGGGGGGGGGGHHHGGGHFGCAB3A5FD5BFGGHE2A2EFAAD5D5BF5FF555D5BEG>FEH10BEFEEC??GH3@GHEED33FFHG303B?4B4?F?GF4>/?/?B4FFE44?3F22?FFG2<
@M02034:409:000000000-BFKT7:1:1101:22646:15505 1:N:0:33
AAAGTCGAGGTGCCTAAAGTGGCAACCCAGACTCAGAATCCGGTTGGTGGTGTAGAGCTTCCTGTAGCCGCATGGCGTTCGTACTTAAATATGGAACTAACCATTCCAATTTTCGCTGTCTCTTATACACATCTCCGAGCCCACGAGACT
+
BBABBFBCCCCCGGGGGGGGGGGHHHHGGHHGHHHHHHHHHGGGGGGGFGEFHFGEGHHHHHHHHHHGHGGFGGHHGGGGFFGHHHHFHHHHHGDGHHHHHHHHHHHGHHHHHHGGGGFHHHHHHHHHHHFHHHHFG/CGGGHFCGGGGH
@M02034:409:000000000-BFKT7:1:1101:13503:15511 1:N:0:33
AAAGTCGAGGTGCCTAAAGTGGCAACCCAGACTATGAAGAATGTTGGTGGTGTAGAGCTTCCTGTAGCCGCATGGCGTTCGTACTTAAATATGGAACTAACCATTCCAATTTTCGCTGTCTCTTATACACATCTCCGAG
+
ABBBAFBBDB>AGGGFFGGGGGGFHHGGFFHGHHHHHFGHHHFFGDHDFGEFHHHHHHGHFGHHHHHHHGG?FGHHGGGGGGHHHHGGFHFHHFFDGHHHHGEGHHFGFGHHHFGGGGDFFFHHEGBGGHFHHHHF//>
@M02034:409:000000000-BFKT7:1:1101:23396:15518 1:N:0:33
AAAGTCGAGGTGCCTAAAGTGGCAACCCAGACTCCTCCGGAGGTTGGTGGTGTAGAGCTTCCTGTAGCCGCATGGCGTTCGTACTTAAATATGGAACTAACCATTCCAATTTTCGCTGTCTCTTATACACATCTCCGAGCCCACGAGACT
+
BBBBAFBBBBBBGGGGGGGFGGGHHHHGGHHGGHHHHHGGGGGGHHGEFEEFHGGGHHHHHHHHHGHHGGGEEEHFGFGGGGFHHHBDHHGHHHFBHGFEFGBHHHGGGHGHHHGEDGFHHHHHHHHHHGHFFGDGGCGCC/GFFGGGGH
@M02034:409:000000000-BFKT7:1:1101:25604:15525 1:N:0:33
AAAGTCGAGGTGCCTAAAGTGGCAACCCAGACTGGGGTTGGGGTTGGTGGTGTAGAGCTTCCTGTAGCCGCATGGCGTTCGTACTTAAATATGGAACTAACCATTCCAATTTTCGCTGTCTCTTATACACATCTCCGAGCCCACGAGACT
+
BCCCBFCCCCCBGGGGGGGGFGGHHHHGGHHGHHHHGEGGGGGGGGGGFGAFGHHGHHHHHHHHHHHHHGGGGGHGEEGGGGHHHHHHHHHHHHHGHHGGGHGHHHGHHHHHHHGGGGGHHFHHHFFHGHFHHHHHE@FCGFHGGGGGGH
@M02034:409:000000000-BFKT7:1:1101:18007:15525 1:N:0:33
AAAGTCGAGGTGCCTAAAGTGGCAACCCAGACTCATACGAATGTTGGTGGTGTAGAGCTTCCTGTAGCCGCATGGCGTTCGTACTTAAATATGGAACTAACCATTCCAATTTTCGCTGTCTCTTATACACATCTCCGAGCCCACGAGACT
+
CCCCCFCCCCCCGGGGGGGGGGGHHHHGGHHGHHHHHHHGGGHHHHHGFGGF1AF5FGGHHHHHHHHFHEGEFGHAEEFGGFGHHHHHGHHBGH33GHHHCC3FGFHFHGEHFFEGGG?GGHHFBGFHDF2FGHHFGCFGGGHGGCCGGH
@M02034:409:000000000-BFKT7:1:1101:11504:15526 1:N:0:33
AAAGTCGAGGTGCCTAAAGTGGCAACCCAGACTACTAATCAGGCTGGTGGTGTAGAGCTTCCTGTAGCCGCATGGCGTTCGTACTTAAATATGGAACTAACCTCCAATTTTCGCTGTCTCTTATACACATCTCCGAGCCC
+
AABBAFAABBBBGGGGGGGGGFFHHHHGGHHGHHHFFDGHD333BF23B2EAA3G555FA5FBGGDEBBEE0EE11>EEF1?2??DG3@FHFDE33B3FG31B3FB3GGH?FE?GEEHDGFG4G4GFCGGH3GDD/@?DG
@M02034:409:000000000-BFKT7:1:1101:21997:15532 1:N:0:33
AAAGTCGAGGTGCCTAAAGTGGCAACCCAGACTCATAATTTGGTTGGTGGTGTAGAGCTTCCTGTAGCCGCATGGCGTTCGTACTTAAATATGGAACTAACCATTCCAATTTTCGCTGTCTCTTATACACATCTCCGAGCCCACGAGACT
+
CCCCBFCCCCCCGGGGGGGGGGGHHFHGGHHGHHHHHHHHHHHHHGGGGGFFHHHGHHHHHHHHHHHHHGGGGGHHGGGGGGHHHHHHHHHHHHHHGHHHHHHHHHGHHHHHHHGGGGGGHHHHHHHHHHGHHHFHGGGGGGHGGGGGGH
@M02034:409:000000000-BFKT7:1:1101:5284:15532 1:N:0:33
AAAGTCGAGGTGCCTAAAGTGGCAACCCAGACTGGTCGTGGGGTTGG
+
CCCCCFCCCCCCGGGGGGGFGGGHHHHGGHHGHGAGD2AEEFGG0EA
@M02034:409:000000000-BFKT7:1:1101:8365:15532 1:N:0:33
AAAGTCGAGGTGCCTAAAGTGGCAACCCAGACTAAGGATAATGTTGGTGGTGTAGAGCTTCCTGTAGCCGCATGGCGTTCGTACTTAAATATGGAACTAACCATTCCAATTTTCGCTGTCTCTTATACACATCTCCGAGCCCAACGAGAC
+
AAABBFBBBBABGGGGGGGGGGGFGGHGGHGGGHHHHHHHHHHGHHHEFEAFFGHFGHHHHHHGHFHHHFFEGGHGGGGGGEHHHHFFHHEFHHGFHHFFFFFHHHGHHHHHHFGGGGGHHHFHHHEHFCDHEGGB?@CFCEGHDGGGD<
@M02034:409:000000000-BFKT7:1:1101:14895:15534 1:N:0:33
AAAGTCGAGGTGCCTAAAGTGGCAACCCAGACTGAGGGGCGGGTTGGTGGTGTAGAGCTTCCTGTAGCCGCATGGCGTTCGTACTTAAATATGGAACTAACCATTCCAATTTTCGCTGTCTCTTATACACATCTCCGAGCCCACGAGACT
+
AAA3AFBBBBABGGGGGGGGGFFFHHHGGHHGHGHHGGGGGGGEFGGEFF>FHFFDGFGHGFHGGHHEHF/<EEHHGDGED/FF?GDFFHFGFF2FFGFHHHHHGGHHFFHHHFCEGGGHHHGFGHBGFHFHHHFHFCFCCFHGCDGGCF
@M02034:409:000000000-BFKT7:1:1101:21676:15535 1:N:0:33
AAAGTCGAGGTGCCTAAAGTGGCAACCCAGACTAGTTCGTCTGTTGGTGGTGTAGAGCTTCCTGTAGCCGCATGGCGTTCGTACTTAAATATGGAACTAACCATTCCAATTTTCGCTGTCTCTTATACACATCTCCGAGCCCACGAGACT
+
CCCCCFCCCCBCGGGGGGGGGGGHHHHGGHHGHHHHHHGGGHGHHHHGGGEFGHHGHHHHHHHHHHHHHGGFGGHHGGGGGGHHHHGGHHHHHHHHGHFGHHHHHHHHHHHHHHGGGGGGHHHHHHHHHHHHHGHHGDGGGGHGGGGGGH
@M02034:409:000000000-BFKT7:1:1101:5171:15542 1:N:0:33
AAAGTCGAGGTGCCTAAAGTGGCAACCCAGACTGGGGGTTTGGTTGGTGGTGTAGAGCTTCCTGTAGCCGCATGGCGTTCGTACTTAAATATGGAACTAACCATTCCAATTTTCGCTGTCTCTTATACACATCTCCGAGCCCACGAGACT
+
AAAAAFBBBBBBGFGGGGGGGFGFGHGEFHGGHHHFGGAEFFGHHGGGGFEFGGGDGHHHHHHGGFGGHEEEGGHHGGGGFGGHHHFGHHFFHHFFHHHHHHHHHHHHHHHFHHGGGGEFHHHHHHGHHHHHHHHHG@CGGGGGGFGGDH
@M02034:409:000000000-BFKT7:1:1101:20641:15547 1:N:0:33
AAAGTCGAGGTGCCTAAAGTGGCAACCCAGACTAAGGATGGTGTTGGTGGTGTAGAGCTTCCTGTAGCCGCATGGCGTTCGTACTTAAATATGGAACTAACCATTCCAATTTTCGCTGTCTCTTATACACATCTCCGAGCCCACGAGACT
+
AABABFBBBBBBGGGGGGGFGGGGGHHGCEEGHGFHGHHHCBGHGFHEGGEFFGFDFHHHHFGFGHHFHGGEEGHHGGGGGGHHFHFGHGDHHGGHFHFFGHGHHGHHHGGHHHGDGEFHGHHHHHFFFHHHHHHGG/D?CGEGGGGGGH
@M02034:409:000000000-BFKT7:1:1101:9192:15552 1:N:0:33
AAAGTCGAGGTGCCTAAAGTGGCAACCCAGACTAAGAATCAGGTTGGTGGTGTAGAGCTTCCTGTAGCCGCATGGCGTTCGTACTTAAATATGGAACTAACCATTCCAATTTTCGCTGTCTCTTATACACATCTCCGAGCCCACGAGACT
+
AAAAAFA?DDAAGGGG1GGFGGGHHHHGGHHGHHHHHHHHHHHHHHGFGGEFHHHHHHHHHHHHHHHHHGGGGGHHGGGGGGHHHHFGHHHHHGHHHHHGHHHHHHGHHHHHHHGGGGGHHHHHGHGHGHFHGHFHG?GGGGEGGGGGGH
@M02034:409:000000000-BFKT7:1:1101:28786:15569 1:N:0:33
AAAGTCGAGGTGCCTAAAGTGGCAACCCAGACTTCGCAGCAGGTTGGTGGTGTAGAGCTTCCTGTAGCCGCATGGCGTTCGTACTTAAATATGGAACTAACCATTCCAATTTTCGCTGTCTCTTATACACATCTCCGAGCCCACGAGACT
+
BCBCCFCCBCBCGGGGGGGGGGGHHHHGGHHGHHHGGGGGAGEHGFGEFGFFHFHGGHHHHHHHHGHHHGGEEGHHGGGGGGHHHHFFFHFHGHBFFGFGGHHHHHHGGGHHHHFEFGGHHHHHFGGHFGHHHHFFGDCCGGHGGGGGGH
@M02034:409:000000000-BFKT7:1:1101:13636:15571 1:N:0:33
AAAGTCGAGGTGCCTAAAGTGGCAACCCAGACTCATACTAAGGTTGGTGGTGTAGAGCTTCCTGTAGCCGCATGGCGTTCGTACTTAAATATGGAACTAACCATTCCAATTTTCGCTGTCTCTTATACACATCTCCGAGCCCACGAGACT
+
CCCCCFCCCCBBGGGGGGGGGGGHHHHGGHHGHHFHHHHH5FHHGHGGGGGGHHHGGHGHHHHHHHHHHGGFFGHHGGGGGGHHHHHHFGHGHFHHGHGGFHHGHHHHHHGHHHGDGGGHHHHHGHDHFHHHHHGGG?CFGFHGGGGFGH
@M02034:409:000000000-BFKT7:1:1101:14688:15576 1:N:0:33
AAAGTCGAGGTGCCTAAAGTGGCAACCCAGACTACGCAGAATGTTGGTGGTGTAGAGCTTCCTGTAGCCGCATGGCGTTCGTACTTAAATATGGAACTAACCATTCCAATTTTCGCTGTCTCTTATACACATCTCCGAGCCCACGAGACT
+
CDDDCFCCCCABGGGGGGGGGGGHHHHGGHHGHHHGGGGGHHHHHHHEFGFFHHHFHHHHHHHHHHHHHGGEGGHHGEGGGGHHHHGHHHHHHHGHFGHHGHHHHHHHHHHHHFGGGGGGHHHHGHHHGHHHHHHBE@FCCGHGGGGGGH
@M02034:409:000000000-BFKT7:1:1101:21101:15576 1:N:0:33
AAAGTCGAGGTGCCTAAAGTGGCAACCCAGACTGCTACTAAGGTTGGTGGTGTAGAGCTTCCTGTAGCCGCATGGCGTTCGTACTTAAATATGGAACTAACCATTCCAATTTTCGCTGTCTCTTATACACATCTCCGAGCCCACGAGACT
+
CCCCCFCBCCCCGGGGGGGGGGGHHHHGGHHGHHHHGHHHHHHHHHGFFGGFHHHHHHHHHHHHHHHHHGGEFGHHGGGGGGGHHHGGDGBGHHFHFGGFHGHHHHFHHHHHHHGGGGGHHHHHGHGHFHHHHHFHGF?CGEHGG@FGGH
@M02034:409:000000000-BFKT7:1:1101:10832:15579 1:N:0:33
AAAGTCGAGGTGCCTAAAGTGGCAACCCAGACTTGTCGGCCGGTTGGTGGTGTAGAGCTTCCTGTAGCCGCATGGCGTTCGTACTTAAATATGGAACTAACCATTCCAATTTTCGCTGTCTCTTATACACATCTCCGAGCCCACGAGACT
+
CCCCCFCCCCBBGGGGGGGFGGGGHHHGGHHGHHHHHGGGGGGFGGGEFEBFGHHGHHHHHGHHGHHGHGGGGGHHGEGGEEGHHHHFHHFHHHGFHHHGHHHHHHGGHHHHHHGGGGGFHGHHHHHHFFFHHHHFECGGGGHGGGGGFH
@M02034:409:000000000-BFKT7:1:1101:18766:15580 1:N:0:33
AAAGTCGAGGTGCCTAAAGTGGCAACCCAGACTAGGCATACTGTTGGTGGTGTAGAGCTTCCTGTAGCCGCATGGCGTTCGTACTTAAATATGGAACTAACCATTCCAATTTTCGCTGTCTCTTATACACATCTCCGAGCCCACGAGACT
+
BBBBBFBBBBBBGGGGGGGGGGGHGHHGGHHGHHHHHHHHHHHFGHGEGGGGHHHHHHHHHHHHHHHHHGGGGGHHGGGGGGHHHHFFHHFHHHGGHHHHHHHHHHFHHHHHHHGGGGGHHGHHHHGGFFGHGHH2F<CFCGEABCDDGH
@M02034:409:000000000-BFKT7:1:1101:3481:15582 1:N:0:33
AAAGTCGAGGTGCCTAAAGTGGCAACCCAGACTTTGCATCCTGTTGGTGGTGTAGAGCTTCCTGTAGCCGCATGGCGTTCGTACTTAAATATGGAACTAACCATTCCAATTTTCGCTGTCTCTTATACACATCTCCGAGCCCACGAGACT
+
CCCCCFCCCBBCGGGGGGGGGGGHHHHGGHHGHHHGHHHHHHHHHHHGGGGGHHHHHHHHHHHHHHHHHGGGGGHHGGGGGGHHHHHHGGGHHGFHFHHHHHHHHHGGHHHHHHGGGGGHHHHHFHGHFGHHHHHHGGGGGGHGGGGGGF
@M02034:409:000000000-BFKT7:1:1101:22637:15589 1:N:0:33
AAAGTCGAGGTGCCTAAAGTGGCAACCCAGACTAGGAATAATGTTGGTGGTGTAGAGCTTCCTGTAGCCGCATGGCGTTCGTACTTAAATATGGAACTAACCATTCCAATTTTCGCTGTCTCTTATACACATCTCCGAGCCCACGAGACT
+
AAA3AFABDB2ACGFFGGGGFFFCFHHAEGEFHHFGHHFGGGHFGHHFFDAFFGG5FHHHHHHFHFHFHEEEGGHHGEEFGGFHGHFHHHDHHHHFGHHHHHHHGHHHGHHHHHGGGGGHHHHHFGFGFHEFFFFHG/B@CGHGGGGGGG
@M02034:409:000000000-BFKT7:1:1101:24674:15592 1:N:0:33
AAAGTCGAGGTGCCTAAAGTGGCAACCCAGACTACTCCTCCTGTTGGTGGTGTAGAGCTTCCTGTAGCCGCATGGCGTTCGTACTTAAATATGGAACTAACCATTCCAATTTTCGCTGTCTCTTATACACATCTCCGAGCCCACGAGACT
+
CCCCCFCCCCCCGGGGGGGGGGGHHHHGGHHGHHHHHHHHHHHHHHHGFGEFHHHGHHHHHHHHHGHHHGGGGGHHGGGGGGHHHHHHHHHHHHFHHHHHGHHHHHHHHHHHHHGGGGGHHGHHHHHHGHHHHHFFFCCGGGHGGGGGGH
@M02034:409:000000000-BFKT7:1:1101:17136:15599 1:N:0:33
AAAGTCGAGGTGCCTAAAGTGGCAACCCAGACTCAGAGTAGGGTTGGTGGTGTAGAGCTTCCTGTAGCCGCATGGCGTTCGTACTTAAATATGGAACTAACCATTCCAATTTTCGCTGTCTCTTATACACATCTCCGAGCCCACGAGACT
+
ABBBBFBADBBBGGGGGGGGGGGHHHHGGHHGHGHHGHHHHCEFF?EEFGGFHFG5FFGHHHHHHFHHHDE0EEHFEEEEFFFHFHHGFGGHHGBGGHGGGHHHHGF4FGHHHF<EFEEGFDHHGHFGHF2GHHH2ECGCGGHGC@DDGH
@M02034:409:000000000-BFKT7:1:1101:9543:15602 1:N:0:33
AAAGTCGAGGTGCCTAAAGTGGCAACCCAGACTAAGAATAATGTTGGTGGTGTAGAGCTTCCTGTAGCCGCATGGCGTTCGTACTTAAATATGGAACTAACCATTCCAATTTTCGCTGTCTCTTATACACATCTCCGAGCCCACGAGACT
+
CCCCCFBCCBCCGGGGFGGGGGGHHHHGGHHGHHHHHGHGFGHHHHHFFEGGHFHBGGHHFHHHHGHFHGGEEGHAEEGGGEFHHHHHFHHHHFBBGHHHFF3FFGFDHHHHHGEGGEEHHHHG4DFFFHGCHHHDFGGGGGHGGGGGGH
@M02034:409:000000000-BFKT7:1:1101:13054:15604 1:N:0:33
AAAGTCGAGGTGCCTAAAGTGGCAACCCAGACTCAGCCGCAGGTTGGTGGTGTAGAGCTTCCTGTAGCCGCATGGCGTTCGTACTTAAATATGGAACTAACCATTCCAATTTTCGCTGTCTCTTATACACATCTCCGAGCCCACGAGACT
+
DCDDCFCCCCCBGGGGGGGGGGGHHHHGGHHGHHHHHHGGGGGFGHGGGGFFHGGGHHGHHHHHHHHHHGGGGGHHGGGGGGHHHHHHHHHHHHHHHHHGHHHHHHHHHHHHHHGGGGGGHHHHHHHHHHFHHHHFGGGFGGHGGGGGGH
@M02034:409:000000000-BFKT7:1:1101:17365:15610 1:N:0:33
AAAGTCGAGGTGCCTAAAGTGGCAACCCAGACTCTGAAGAATGTTGGTGGTGTAGAGCTTCCTGTAGCCGCATGGCGTTCGTACTTAAATATGGAACTAACCATTCCAATTTTCGCTGTCTCTTATACACATCTCCG
+
BCCCBFCCCCCCGGGGGGGGGGGHHHHGGHHGHCGFAAAF3FADFHFAAAFEG3D5B5DF5FGBF5F5AAEAFEF1EEEFEE2??FG3BEGGFG3@FGHHB1BFF4F??FEHG4/EEEEDDDFF4F44F22BFGG2?
@M02034:409:000000000-BFKT7:1:1101:20674:15616 1:N:0:33
AAAGTCGAGGTGCCTAAAGTGGCAACCCAGACTGGTTTTCCGGTTGGTGGTGTAGAGCTTCCTGTAGCCGCATGGCGTTCGTACTTAAATATGGAACTAACCATTCCAATTTTCGCTGTCTCTTATACACATCTCCGAGCCCACGAGACT
+
CCCCBFCCCCCCGGGFGGGGGGGHHHHGGHHGHHDHFHFHFGGGDGCAFEFFAGH5ABDHEEGFGFGFGG?>EEHFGEEEGEEGHHHFHH4FGGEFGHHHHGHFHHHFGGHHFHEEFEGGHGHHGHHHHCGHGHHEFCGGGFHGG?CEDG
@M02034:409:000000000-BFKT7:1:1101:7903:15625 1:N:0:33
AAAGTCGAGGTGCCTAAAGTGGCAACCCAGACTTCGAATCCGGTTGGTGGTGTAGAGCTTCCTGTAGCCGCATGGCGTTCGTACTTAAATATGGAACTAACCATTCCAATTTTCGCTGTCTCTTATACACATCTCCGAGCCCACGAGACT
+
CCCCCFCBCCCBGGGGGGGFGGGHHHHGGHHGHHHGHHHGHGGFGGGEFGEFHHHHHHHHGHHHGHHHHGGEGGHHGGGGGGHGHHHHHHHHHHFHHHHHHHFHHHGHHHHHHHGFGGGHHHHHHHHHHHFFGHGGGGCDCGHGGFGGGH
@M02034:409:000000000-BFKT7:1:1101:17061:15629 1:N:0:33
AAAGTCGAGGTGCCTAAAGTGGCAACCCAGACTCGGCCGCCTGTTGGTGGTGTAGAGCTTCCTGTAGCCGCATGGCGTTCGTACTTAAATATGGAACTAACCATTCCAATTTTCGCTGTCTCTTATACACATCTCCGAGCCCACGAGACT
+
CCCCBFCCCCCBGGGGGGGGGGGHHHHGGHHGHHGGGGGGGGHHHHHGGGEFHHHFHHHHHHHHHGHHHGGEGGHHGGGGGGHHHHGFHHHHHHHHGHGHHHHHHHHHHHHHHFGGGGGHHHHHHH3HGHFHHHFFG?FGGGHGGGGGGH
@M02034:409:000000000-BFKT7:1:1101:8098:15634 1:N:0:33
AAAGTCGAGGTGCCTAAAGTGGCAACCCAGACTACGCATCCTGTTGGTGGTGTAGAGCTTCCTGTAGCCGCATGGCGTTCGTACTTAAATATGGAACTAACCATTCCAATTTTCGCTGTCTCTTATACACATCTCCGAGCCCACGAGACT
+
CCCCCFCCCCABGGGFGGGGGGGHHHHGGHHGHHHGGGGGHHHHHHHGFGGGGFHFGHGHGHHHHGHFHGGFGGFHGGGGGGHGHHFFHHHHGH3@GHHHHHHHHHHFFHHHHHGGGGGHHHHHHHFGHHHHHHHHG@CFGGEGGF?DGH
@M02034:409:000000000-BFKT7:1:1101:4760:15634 1:N:0:33
AAAGTCGAGGTGCCTAAAGTGGCAACCCAGACTTTGTTGGGGGTTGGTGGTGTAGAGCTTCCTGTAGCCGCATGGCGTTCGTACTTAAATATGGAACTAACCATTCCAATTTTCGCTGTCTCTTATACACATCTCGAGCCCACGAGACTA
+
BCCCBFCBBCBCGGGGGGGFGGGHHHHGGHHGHHHHFHHHGGGEEGGGFGFGHHHFGHHHHHHHHHHHHGGGGGHHGEGGGGHHHHGHHHHHHHBGHHHHHHHHHHGFFHHHHHFGGGGGHHHHGHGHGHHHHGHHFGGGGHGGGGGGHG
@M02034:409:000000000-BFKT7:1:1101:18683:15635 1:N:0:33
AAAGTCGAGGTGCCTAAAGTGGCAACCCAGACTAGGGTTGAGGTTGGTGGTGTAGAGCTTCCTGTAGCCGCATGGCGTTCGTACTTAAATATGGAACTAACCATTCCAATTTTCGCTGTCTCTTATACACATCTCCGAGCCCACGAGACT
+
CCCCCFBBCBBCGGGGFGGGGGGHHHHGGHHGHHHHHGFFGHHHHHGEFGEFGDGGGHHHHHHHGHHHGGGCFGHHGGGGGGHGHHHHHHGHHHHHHHHHHHHHFHHHHHHHHHGGGGGHHHHHHHHHHHHHHHHHGGCCGGHGGGGGGH
@M02034:409:000000000-BFKT7:1:1101:4245:15639 1:N:0:33
AAAGTCGAGGTGCCTAAAGTGGCAACCCAGAAGGTTGGTGGTGTACATCTTCCTGTAGCCGCATGGCGTTCGTACTTAACTATGGAA
+
BBBBBFBADDBBGFGGBGGGFGGGFHHGGFHHHGHHGGFGGGAABFBG5DF5AFGFGGFFFG?EFFAFEEGEGC1FG433B4F433B
@M02034:409:000000000-BFKT7:1:1101:4158:15647 1:N:0:33
AAAGTCGAGGTGCCTAAAGTGGCAACCCAGACTAAGAATCCGGTTGGTGGTGTAGAGCTTCCTGTAGCCGCATGGCGTTCGTACTTAAATATGGAACTAACCATTCCAATTTTCGCTGTCTCTTATACACATCTCCGAGCCCACGAGACT
+
CCCCDFCCCCBCGGGGGGGGGGGHHHHGGHHGHHHHHHHHHGGFEGGGGGEFGHHGGHHHHHHHGHHHHFGEEGHHGGGGGGHHHHHFHHHHHHFFHHGFHHFHFHHGHGHHHHGGGGGFHHHHFHGHHFFHHHGGD/CCGGHGG?FGGG
@M02034:409:000000000-BFKT7:1:1101:4179:15649 1:N:0:33
AAAGTCGAGGTGCCTAAAGTGGCAACCCAGACTAAGAATCCGGTTGGTGGTGTAGAGCTTCCTGTAGCCGCATGGCGTTCGTACTTAAATATGGAACTAACCATTCCAATTTTCGCTGTCTCTTATACACATCTCCGAGCCCACGAGACT
+
AAB@ADAAD2AAGGGF4FGFFDCGHGHGFGGGHFGBHFFHH?EA2AEEFGGGHHHEGFHHHHHEGHHHHGGGGGGGGGCGDE?GGGHG3FBGHEGGHHG3BGEGHHGHHHHEHHEGGCEFFFHHGFGEFGHHGHDF/CC?DGHGCG@EGF
@M02034:409:000000000-BFKT7:1:1101:28753:15651 1:N:0:33
AAAGTCGAGGTGCCTAAAGTGGCAACCCAGACTCAGACTGCTGTTGGTGGTGTAGAGCTTCCTGTAGCCGCCTGGCGTTCGTACTTAAATATGGAACTAACCATTCCAATTTTCGCTGTCTCTTATACACATCTCCGAGCCCACGAGACT
+
AAAAAFA1AAAAFGGBG1AFDGFHHHHGGGHGHH11FFGGHHHHHFGFGGGGHFHHHHHHGFHHHHGHGGG/EFCHGGGGCGHHGH@B1GBGHF1@FF1@FGFFGHEG2BGHGHCEGEGHHHHH1B>D2BBFFGFGC/BCGGHG@/AACG
@M02034:409:000000000-BFKT7:1:1101:21851:15654 1:N:0:33
AAAGTCGAGGTGCCTAAAGTGGCAACCCAGACTCATCGTCCGGTTGGTGGTGTAGAGCTTCCTGTAGCCGCATGGCGTTCG
+
CCCCCFCCCCCCGGGGGGGGGGGHHHHGGHHDF3FGBHH2EEGGAEAAA1EEA3D5A53B5FEDFD55@1E0BE?1>1>1>
@M02034:409:000000000-BFKT7:1:1101:8605:15656 1:N:0:33
AAAGTCGAGGTGCCTAAAGTGGCAACCCAGACTAAGATGGATGTTGGTGGTGTAGAGCTTCCTGTAGCCGCATGGCGTTCGTACTTAAATATGGAACTAACCATTCCAATTTTCGCTGTCTCTTATACACATCTCCGAGCCCACGAGACT
+
BBCCBFCCCCBBGGGGGGGGGGGHHHHGGHHGHHHHGDHHBF3BFGFACEGFAFF5AAFGDGGHAAF5DEGAEFF1EEEFFE??FFHHFHHFFF33GGHHB13FFEFDFHEHHFFGGDEFHFHHGHFHGHHBGGHFFCCF<FACFC/?EH
@M02034:409:000000000-BFKT7:1:1101:29129:15661 1:N:0:33
AAAGTCGAGGTGCCTAAAGTGGCAACCCAGACTTCGCTGACTGTTGGTGGTGTAGAGCTTCCTGTAGCCGCATGGCGTTCGTACTTAAATATGGAACTAACCATTCCAATTTTCGCTGTCTCTTATACACATCTCCGAGCCCACGAGACT
+
AAABAFBBCCBBGGGGGGGGGGGHHHHGGHHGHHHGGGGGHHHHHHHEFGEFGHHFGGHHHHHHGFHGHFGFGGHHGEGGFFFHHHHHHHFGHHFGGGHFHHFHHHGHGHHHHHEAGGGFHHHHGHFHHHFHHHFGFGCFGGHGGGGGGF
@M02034:409:000000000-BFKT7:1:1101:11646:15664 1:N:0:33
AAAGTCGAGGTGCCTAAAGTGGCAACCCAGACTGCGCTTCCGGTTGGTGGTGTAGAGCTTCCTGTAGCCGCATGGCGTTCGTACTTAAATATGGAACTAACCATTCCAATTTT
+
?A??AFAA?D1>AFGGGGGGCD00FGHGCECFHF0E?EC/GEGGE/EEFEGEEDF2FD1FB11B@@DGHGGEEGHHGEEFEGCGCG2BGGFGH1BBCG111BE<G>EBFDFFF
@M02034:409:000000000-BFKT7:1:1101:11501:15665 1:N:0:33
AAAGTCGAGGTGCCTAAAGTGGCAACCCAGACTGCGGAGTCGGTTGGTGGTGTAGAGCTTCCTGTAGCCGCATGGCGTTCGTACTTAAATATGGAACTAACCATTCCAATTTTCGCTGTCTCTTATACACATCTCCGAGCCCACGAGACT
+
BBBBBFBBBBBBGGGGGGGGGGGHGHHGGHEFE3AAAAEAFE?0AEGFFGEFHBFFHHHGHGHHFFG@@E/>EEFFEEGEAF2FFHB3FHEHHE3BEGGB?F33GHBBBFFGGFC?DACGFFFHBHBHFHGFHHFHEC?@CFHFGCDGGH
@M02034:409:000000000-BFKT7:1:1101:17782:15665 1:N:0:33
AAAGTCGAGGTGCCTAAAGTGGCAACCCAGACTAGGGGGGGGGTTGGTGGTGTAGAGCTTCCTGTAGCCGCATGGCGTTCGTACTTAAATATGGAACTAACCATTCCAATTTTCGCTGTCTCTTATACACATCTCCGAGCCCACGAGACT
+
CCCCCFCCCCBCGGGGGGGGGGGHHHHGGHHGHFEGHGGGGFFFFFFDEFDEFFFFFFFFFFFFFFFFFFFFFFFFFFFFFFFFFFFFFFFFFFFFFFFFFFFFFFFFFFFFFFFFFFFFFFFFFFFFFFFFFFFFFFFFFFFFFFFFFF
@M02034:409:000000000-BFKT7:1:1101:17888:15665 1:N:0:33
AAAGTCGAGGTGCCTAAAGTGGCAACCCAGACTACGCGTCATGTTGGTGGTGTAGAGCTTCCTGTAGCCGCATGGCGTTCGTACTTAAATATGGAACTAACCATTCCAATTTTCGCTGTCTCTTATACACATCTCCGAGCCCACGAGACT
+
CCCCCFCCBBBCGGGGGGGGGGGHHHHGGHHGHHHGGGGGGGHHHHHFGGGFGFHFGHHHHHHHHHHHHGGFGGHCGGGGGGFHHHHHGHHHHFFFFHHCFGDGHHGFHHHHHFEGGGFH3GGDDGFGHGHBGHHFGCGGGGHGGGFGGH
@M02034:409:000000000-BFKT7:1:1101:11625:15666 1:N:0:33
AAAGTCGAGGTGCCTAAAGTGGCAACCCAGACTGCGCTTCCGGTTGGTGGTGTAGAGCTTCCTGTAGCCGCATGGCGTTCGTACTTAAATATGGAACTAACCATTCCAATTTTCGCTGTCTCTTATACACATCTCCGAGCCCACGAGACT
+
BCCCCFCBCCCCGGGGGGGGGGGHHHHGGHHGHHHGGGGGHGGGGGGGGGGFHHHGHHHHHHHHGHHHHGGGGGHHGGGGGGHHHHHHHHHHHHHHHHHHHHHHHHHHHHHHHHGGGGGHHGHHHHHHGHHHHHGHGFGGGGHGGGGGGH
@M02034:409:000000000-BFKT7:1:1101:17871:15666 1:N:0:33
AAAGTCGAGGTGCCTAAAGTGGCAACCCAGACTACGCGTCATGTTGGTGGTGTAGAGCTTCCTGTAGCCGCATGGCGTTCGTACTTAAATATGGAACTAACCATTCCAATTTTCGCTGTCTCTTATACACATCTCCGAGCCCACGAGACT
+
BBBAAFBBDBB4GGGGGGGBGGGHFHHGGHDGHHHGGGGGGHHHHHHEFGFFHFHGHHHHHHHGHHHHHGGGGGHHGGGGGGHEGHHFHHGHHHHHHHHFHHHHHHHHHHHHHFGGGGGHGHHGFGBGFHFHHFHDE//>DGHGGG?DFF
@M02034:409:000000000-BFKT7:1:1101:23589:15667 1:N:0:33
AAAGTCGAGGTGCCTAAAGTGGCAACCCAGACTCCTACTCCTGTTGGTGGTGTAGAGCTTCCTGTAGCCGCATGGCGTTCGTACTTAAATATGGAACTAACCATTCCAATTTTCGCTGTCTCTTATACACATCTCCGAGCCCACGAGACT
+
BBBBBFAABBBBGGGGGGGGGGGHHHHGGHHGHHHHHHHHHHGHHHHGGGAFGGHEGHGHHGHHHHHHHGGGGGHHGGGGGGBGHHDBBGBHHBHHFHFHHHHHHHG4GGHHGHGDGFGGHHHHFGGHFHFHHHGHG/<@GGHGGCGFDH
@M02034:409:000000000-BFKT7:1:1101:8903:15675 1:N:0:33
AAAGTCGAGGTGCCTAAAGTGGCAACCCAGACTATTAATGATGTTGGTGGTGTAGAGCTTCCTGTAGCCGCATGGCGTTCGTACTTAAATATGGAACTAACCATTCCAATTTTCGCTGTCTCTTATACACATCTCCGAGCCCACGAGACT
+
BCCCCFABCCCCGGGGGGGGGGGHHHHGGHHGHHHHHHHHHHHHHHHEFGEGHHHGHHHHHHHHHHHHHGGEGGHHGGGGGEHHHHHGHHHHHHGHHHGHHHHHHHGHHHHHHHGGGGGGHHHHGHHGHHGGHHHHGGGGGEHGGGGGGF
@M02034:409:000000000-BFKT7:1:1101:23570:15678 1:N:0:33
AAAGTCGAGGTGCCTAAAGTGGCAACCCAGACTCCTCCTCCTGTTGGTCGTGTAGTGC
+
A@AAAFAAD2AAGGGFGFFGGGGHGHHGFFEGGB3F23BBBF35BEA252A1A2B535
@M02034:409:000000000-BFKT7:1:1101:18000:15683 1:N:0:33
AAAGTCGAGGTGCCTAAAGTGGCAACCCAGACTCAGACGAGTGTTGGTGGTGTAGAGCTTCCTGTAGCCGCATGGCGTTCGTACTTAAATATGGAACTAACCATTCCAATTTTCGCTGTCTCTTTACACATCTCCGAGCCCACGAGACT
+
CDDDCFCCCCCBGGGGGGGGGGGHHHHGGHHGHFFFHGFGGGHHHHEAAAEEFBGAEAFGDGHHGFGDEEE0EECAEEEGGECGGHGEDGHFHE33FFHH3?3FFFFB4DEHF4<?EEEGEGGGGBDFGBFHHGHGGGGGGGGC/<C<D
@M02034:409:000000000-BFKT7:1:1101:22850:15687 1:N:0:33
AAAGTCGAGGTGCCTAAAGTGGCAACCCAGACTGCTTTGCCGGTTGGTGGTGTAGAGCTTCCTGTAGCCGCATGGCGTTCGTACTTAAATATGGAACTAACCATTCCAATTTTCGCTGTCTCTTATACACATCTCCGAGCCCACGAGACT
+
CCCCCFBBCCCCGGGGGGGGGGGHHHHGGHHGH3AF55FFHGGGGGGGGGGFHHHHHHHHHHHHHHHHHGGGGGHHGGGGGGGHHHGGFGGHHHHFHHGGHHHHHHHBDGGHHHGGGGGHHGHH3HGHFHGHHHFHG/DCGGHGG?@EG<
@M02034:409:000000000-BFKT7:1:1101:16098:15689 1:N:0:33
AAAGTCGAGGTGCCTAAAGTGGCAACCCAGACTAAGAATCATGTTGGTGGTGTAGAGCTTCCTGTAGCCGCATGGCGTTCGTACTTAAATATGGAACTAACCATTCCAATTTTCGCTGTCTCTTATACACATCTCCGAGCCCACGAGACT
+
BBBAAFB3@@ABGGGFGGEGGFGHHHHGGHHGHHHHHHHFHHHHHHEFFEEFGGHHHHHGGHHGHHHHHGGEGGHHGEGFGFGHHHGGHHHHHHHFGHFCGFHHFHHHBEFHHFEGGGEFHGHHFFBHDGHHGHHHD?GGCEHGGGGGGH
@M02034:409:000000000-BFKT7:1:1101:20893:15694 1:N:0:33
AAAGTCGAGGTGCCTAAAGTGGCAACCCAGACTCATTCTCGTGTTGGTGGTGTAGAGCTTCCTGTAGCCGCATGGCGTTCGTACTTAAATATGGAACTAACCATTCCAATTTTCGCTGTCTCTTATACACATCTCCGAGCCCAC
+
3AAAAB33>2A4BFGFGFGGGGDBBCGEEG2FGFGHHHGGAFHHHGHACEGG13AFDGFHHHHGGDGGHGG0EFGHGGGAEG21BGFDBFBGE33BBGBEFFFGHBGHFDGHFG@AEEEHGHHF4B2BBF1BFFD?/>/<@FHC
@M02034:409:000000000-BFKT7:1:1101:20907:15705 1:N:0:33
AAAGTCGAGGTGCCTAAAGTGGCAACCCAGACTCATTCTCGTGTTGGTGGTGTAGAGCTTCCTGTAGCCGCATGGCGTTCGTACTTAAATATGGAACTAACCATTCCAATTTTCGCTGTCTCTTATACACATCTCCGAGCCCACGAGACT
+
CCDDCFCCCCCCGGGGGGGFGGGGHHHGGHHGHHHHHHHHGGHHHHHGGGEFGGHHHHHHHHHHGHHHHGGFGGHHGGGGGGHHHHHGHHGHHHHHGHHHHHHHHHGHHHHHHHGGGGGHHHHHHHGHHHGHHHHFGCGGGGHGGGGGGH
@M02034:409:000000000-BFKT7:1:1101:16780:15706 1:N:0:33
AAAGTCGAGGTGCCTAAAGTGGCAACCCAGACTTATGGTGCTGTTGGTGGTGTAGAGCTTCCTGTAGCCGCATGGCGTTCGTACTTAAATATGGAACTAACCATTCCAATTTTCGCTGTCTCTTATACACATCTCCGAGCCCACGAGACT
+
CCCCCFCCCCBCGGGGGGGGGGGHHHHGGHGGHHHHHHHHHHHHHHHGGGGGHHHHHHHHHHHHHHHHHGGGGGHHGGGGGGHHHHHHHHHHHGGHGHHGHHGHHHHHHHHHHGGGGGGGHHHHHHHHHHGHHHGHGFGGGGHGGGGGGG
@M02034:409:000000000-BFKT7:1:1101:25548:15707 1:N:0:33
AAAGTCGAGGTGCCTAAAGTGGCAACCCAGACTCCTCATCATGTTGGTGGTGTAGAGCTTCCTGTAGCCGCATGGCGTTCGTACTTAAATATGGAACTAACCATTCCAATTTTCGCTGTCTCTTATACACATCTCCGAGCCCACGAGACT
+
CCCCBFCCCCBCGGGGGGGGGGGHGHHGGHHGHHHHHHHHHHHHHHHGFGEFHGHFHHHHHHHHGHHHHGEEGGHHGGGGGGHHHHHHHHGHHHFHHHHHGHGHHHFFFHHHHHGGGGEGHHHHHHGHFHHFHHHEF/CCFFHGGCCDFH
@M02034:409:000000000-BFKT7:1:1101:2289:15711 1:N:0:33
AAAGTCGAGGTGCCTAAAGTGGCAACCCAGACTAAGTATAATGTTGGTGGTGTAGAGCTTCCTGTAGCCGCATGGCGTTCGTACTTAAATATGGAACTAACCATCCAATTTTCGCTGTCTCTTATACACATCTCCGAGCCCACGAGACTA
+
CCCCCFCABCABGGGGGFGGGGGHHHHGGHHGHHHHFGGHHHHGHHHFFGEFHGHGGFHHHHHHFHHGHEEFGGHFFFGGFGFGHHHGHHGHHHHFHHGHHHHGGHFFHHHHGGEEEEFHHHHHHHFHHGGHHHGFGGGGFGGC@@EGHF
@M02034:409:000000000-BFKT7:1:1101:2506:15712 1:N:0:33
AAAGTCGAGGTGCCTAAAGTGGCAACCCAGACTCCTCCTCCTGTTGGTGGTGTAGAGCTTCCTGTAGCCGCATGGCGTTCGTACTTAAATATGGAACTAACCATTCCAATTTTCGCTGTCTCTTATACACATCTCCGAGCCCACGAGACT
+
BCCCCFBABCBBGGGGGGGGGGGHHHHGDHHGHHHHHHHHHHHHHHHGFGFFHHHHHHHHHGHHHHHGHGGGGGHHGGGEGGHHHHHGHHHHHHHHGHHHHHFHHHBGHHHHHHGGGGGHHHHH4HHGHHHHHHGGGDGFCGHGGGGFGH
@M02034:409:000000000-BFKT7:1:1101:18978:15716 1:N:0:33
AAAGTCGAGGTGCCTAAAGTGGCAACCCAGACTGGTCGGGAGGTTGGTGGTGTAGAGCTTCCTGTAGCCGCATGGCGTTCGTACTTAAATATGGAACTAACCATTCCAATTTTCGCTGTCTCTTATACACATCTCCGAGCCCACGAGACT
+
BBBBBFBBBBABGGGGGGGGGFGGHHHGGHHGHHHHHGFGEEEEGFFGGGEFFHGDGHHHFHHGHFHFHEGEEGHHGGGGFGHHHHGGHHBGGFGFHHHHHHHHGHHHHFHHHHGGGGGFHHHHHHHHHHGHHFGHGDGGGGHGGGGGGG
@M02034:409:000000000-BFKT7:1:1101:3364:15720 1:N:0:33
AAAGTCGAGGTGCCTAAAGTGGCAACCCAGACTAAGAATCCTGTTGGTGGTGTAGAGCTTCCTGTAGCCGCATGGCGTTCGTACTTAAATATGGAACTACCCATTCCAATTTTCGCTGTCTCTTATACACATCTCCGAGCCCACGAGACT
+
AAAAAFAADDBAFGGGGGGGGCFGHDHGGGHGH33BEHHGGHHHGHEEGFEFGGHFHFHHHHHHHHHGHG?EEGHHGGGGDEHGHHDGDG@GFF3FGFF3BF3EGGHDFHGGHFEGGDEFHFHH4FBF3BGGFFGGD/CCCFFA?/<AAF
@M02034:409:000000000-BFKT7:1:1101:24993:15720 1:N:0:33
AAAGTCGAGGTGCCTAAAGTGGCAACCCAGACTACGGGTGCGGTTGGTGGTGTAGAGCTTCCTGTAGCCGCATGGCGTTCGTACTTAAATATGGAACTAACCATTCCAATTTTCGCTGTCTCTTATACACATCTCCGAGCCCACGAGACT
+
BBCCBFCCCCCCGGGGGGGFGGGHHHHGGHHGHHHGGGGGGGGGGGGEFGFFHFHDGHHHHHHHHHHHHGGFFGHGFGGGGFHHHHHHHHHHHHGHHHHHHHHHHHGGHHHHHHGDGGGHHHHHHHHHFHHGHHGFG?DCGGHGGGG.>G
@M02034:409:000000000-BFKT7:1:1101:3281:15721 1:N:0:33
AAAGTCGAGGTGCCTAAAGTGGCAACCCAGACTAGGGTTGGGGTTGGTGGTGTAGAGC
+
BBAABFBBBBABGGGGGGGGGGGGHHGFGH2FGBGFHFGEGGGGEACGFCEFA3D555
@M02034:409:000000000-BFKT7:1:1101:21443:15721 1:N:0:33
AAAGTCGAGGTGCCTAAAGTGGCAACCCAGACTTCGAAGCATGTTGGTGGTGTAGAGCTTCCTGTAGCCGCATGGCGTTCGTACTTAAATATGGAACTAACCATTCCAATTTTCGCTGTCTCTTATACACATCTCCGAGCCCACGAGACT
+
CCCCCFCBCDBCGGGGGGGGGGGHHHHGGHHGHGHAGFGEGGHHFHC2A1EEAAGBFBEG5FFGAAF5AEE0FFFA>EEGDEFHEFH3FGHHFF3DFFHH30?FFEF?BEFHGBEDEE<FFEGGDFFFHBGCGHG2BB<@CACCDG?EGF
@M02034:409:000000000-BFKT7:1:1101:15839:15722 1:N:0:33
AAAGTCGAGGTGCCTAAAGTGGCAACCCAGACTACGCCGCATGTTGGTGGTGTAGAGCTTCCTGTAGCCGCATGGCGTTCGTACTTAAATATGGAACTAACCATTCCAATTTTCGCTGTCTCTTATACACATCTCCGAGCCCACGAGACT
+
CCCCCFCCCCABGGGGGGGGG4FHHHHGGDHGHC3EA2EAFEGHHHHGGGEFHHHGGHHHHHHHHHHHHGGEFGHHGGGGFFGHHHHGHHHHHHFGHHHHHHHHHHGHHHHHHGGGGGGHHHHHHHFHFHHHHHHHGCGFGGHGGFGGGH
@M02034:409:000000000-BFKT7:1:1101:11250:15724 1:N:0:33
AAAGTCGAGGTGCCTAAAGTGGCAACCCAGACTGAGAGGAAGGTTGGTGGTGTAGAGCTTCCTGTAGCCGCATGGCGTTCGTACTTAAATATGGAACTAACCATTCCAATTTTCGCTGTCTCTTATACACATCTCCGAGCCCACGAGACT
+
BCCCCFCCCCCCGGGGGGGGGGGHHHHGGHHGHHHHHHGHHHGHHHGGGGGGHHHHHHHHHHHHHHHHHGGGGGHHGGGGGGHHHHHHHHHHHHHHHHHHHHHHHHHHGHHHHHGGGGGHHHHHFHHHHHHHHHHHG?GGGGHGGGGGGH
@M02034:409:000000000-BFKT7:1:1101:4017:15735 1:N:0:33
AAAGTCGAGGTGCCTAAAGTGGCAACCCAGACTGTTGGTAAGGTTGGTGGTGTAGAGCTTCCTGTAGCCGCATGGCGTTCGTACTTAAATATGGAACTAACCATTCCAATTTTCGCTGTCTCTTATACACATCTCCGAGCCCACGAGACT
+
BBBBBFABBBBBCGGFGFGGGFGFGHHGGHGGHHHGHHAGFHHFGHGGGGEFGFHEGFHHGFHFGHGF3BE>EFHHGFGGFGFHGHGFHHHHGGFEHHHBHGHHHHHBEGF4GHGGGGEGFHHGFH?DFH2CFHGFEBDCCEGEDCCFFH
@M02034:409:000000000-BFKT7:1:1101:20466:15737 1:N:0:33
AAAGTCGAGGGTGCCTAAAGTGGCAACCCAGACTACTTGTACTGTTGGTGGTGTAGAGCTTCCTGTAGCCGCATGGCGTTCGTACTTAAATATGGAACTAACCATTCCAATTTTCGCTGTCTCTTATACACATCTCCGAGCCCACGAGAC
+
CCCCCFCCCDCCGGGGGGGGFGHGHHHHGGHHGHHHHHHHHHHHHHHHGGGEFFGHFHHHHHHHHHHHGFFFFFGGGGEGGFEHHHHFHDGHHHHFHHHGHHHHHHHHHHGHHHHGEGGGHHHHHHGHFDGHHGHFFGGGFGGHGGGGGA
@M02034:409:000000000-BFKT7:1:1101:20319:15739 1:N:0:33
AAAGTCGAGGTGCCTAAAGTGGCAACCCAGACTAATAAGACTGTTGGTGGTGTAGAGCTTCCTGTAGCCGCATGGCGT
+
CCCCCFCCDDCCGGGGGGGGGGGHHHHGGHHGHFBG5A5B3BGGEGHGA?EEA3F5AABF5F5BA5D53AE0EEE10>
@M02034:409:000000000-BFKT7:1:1101:14006:15740 1:N:0:33
AAAGTCGAGGTGCCTAAAGTGGCAACCCAGACTCAGAATCAGGTTGGTGGTGTAGAGCTTCCTGTAGCCGCATGGCGTTCGTACTTAAATATGGAACTAACCATTCCAATTTTCGCTGTCTCTTATACACATCTCCGAGCCCACGAGACT
+
CCCCCFCCCCCCGGGGGGGGGGGHHHHGGHHGHHHHHHHHHHHHHHGGGGFFGHHGHHHHHHHHHHHHHGGGGGHHGGGGGGHHHHHHHHHHHHHHGHGHHHHHHHHHHHHHHHGGGGGHHHHHGHHHGHGHHHHFGDFCGGHGGGGGGH
@M02034:409:000000000-BFKT7:1:1101:21438:15740 1:N:0:33
AAAGTCGAGGTGCCTAAAGTGGCAACCCAGACTTCGAAGCATGTTGGTGGTGTAGAGCTTCCTGTAGCCGCATGGCGTTCGTACTTAAATATGGAACTAACCATTCCAATTTTCGCTGTCTCTTATACACATCTCCGAGCCCACGAGACT
+
CCCCCFCBCCCBGGGGGGGGGGGHHHHGGHHGHHHGHHGGHHHHHHHFFGGGHHHHHHHHHHHFGHHHHGGGGFHHGFGGGFHHHHHHHHHHHHHHGHHFHHFHHHHHHHHHHHGGGGGGHHHHHHHHHHGHHHHHGCGCGGHGGGGFGF
@M02034:409:000000000-BFKT7:1:1101:14905:15744 1:N:0:33
AAAGTCGAGGTGCCTAAAGTGGCAACCCAGACTCCGCCGCCTGTTGGTGGTGTAGAGCTTCCTGTAGCCGCATGGCGTTCGTACTTAAATATGGAACTAACCATTCCAATTTTCGCTGTCTCTTATACACATCTCCGAGCCCACGAGACT
+
CCCCCFCCCCCBGGGGGGGGGGGHHHHGGHHGHHGGGGGGGGHHHHHGFGEGHHHHHHHHHHHHGHHHHGGGGGHHGEGGGEHHHHHHHGDHHFGGGHHHHHHHHHGHHHHHHHGGGGGGHHHHHHHHGHGHHHHFG?CDGGHGGGGGGH
@M02034:409:000000000-BFKT7:1:1101:6477:15751 1:N:0:33
AAAGTCGAGGTGCCTAAAGTGGCAACCCAGACTCATTGTTCTGTTGGTGGTGTAGAGCTTCCTGTAGCCGCATGGCGTTCGTACTTAAATATGGAACTAACCATTCCAATTTTCGCTGTCTCTTATACACATCTCCGAGCCCACGAGACT
+
BCBBBFCCCCBCGGGGGGGGGGGGGGGGGHHGHHHHHHHHHHHHHHHEFEEFHGGFHFHHHHHHHHHHHGGEEGHHGGGGGFHHHHFFHHGHHHGHFHHHHGHHHHHFHHHHHGGFGGFHHHHHHHHHGHHHGHFGF@FGGGHGGGGGGH
@M02034:409:000000000-BFKT7:1:1101:22927:15761 1:N:0:33
AAAGTCGAGGTGCCTAAAGTGGCAACCCAGACTCATCCGACTGTTGGTGGTGTAGAGCTTCCTGTAGCCGCATGGCGTTCGTACTTAAATATGGAACTAACCATTCCAATTTTCGCTGTCTCTTATACACATCTCCGAGCCCACGAGACT
+
CDDDCFCCCDCDGGGGGGGGGGGHHHHGGHHGHHHHHHGGGGGHHHHGGGEFGHHHHHHHHHHHHHHHHGFEFGHHGFGGGGFHHHFGHHHHHHHGHHHHHHHHGHFHHHHHHHGGGGGHHGHHHHHHHHHHHHFHFDGGGGHGGGGGGH
@M02034:409:000000000-BFKT7:1:1101:4699:15765 1:N:0:33
AAAGTCGAGGTGCCTAAAGTGGCAACCCAGACTACGGTTGGTGGTGTAGAGCTTCCTGTAGCCGCATGGCGTTCGTACTTAAATATGGAACTAACCATTCCAATTTTCGCTGTCTCTTATACACATCTCCGAGCCCACGAGACTAAGGCG
+
AAA3AFAB@B>A4FGGGGGBGBFBCEFEGFFFGFHAAHFEGEEEGGEFFHD5GHHEHHF5B5BA0EEEFEE1>1E>GHHH4GBFBGHHHHBGFFCGGHFHHFGGDFGEEGGEEFGHHHHHGFBGDGHHGHG/<BCCEGGD@EGHFDGHEA
@M02034:409:000000000-BFKT7:1:1101:13253:15768 1:N:0:33
AAAGTCGAGGTGCCTAAAGTGGCAACCCAGACTAGTACGAGGGTTGGTGGTGTAGAGCTTCCTGTAGCCGCATGGCGTTCGTACTTAAATATGGAACTAACCATTCCAATTTTCGCTGTCTCTTATACACATCTCCGAGCCCACGAGACT
+
BCBCCFCCCCABGGGGGGGGGGGHHHHGGHHGHHHHHHGFGGGFGGGFFGEFHHHGHHHHHHHHFGHHHGGEEGHHGGGGGGHHHHGGHHHHHHHHGHHHHHHHHHGGHHHHHHGGGGGHHHHHFHFHFHHHHHHHGBGFFGHGGGGGGE
@M02034:409:000000000-BFKT7:1:1101:26117:15770 1:N:0:33
AAAGTCGAGGTGCCTAAAGTGGCAACCCAGACTGAGTCGAAGGTTGGTGGTGTAGAGCTTCCTGTAGCCGCATGGCGTTCGTACTTAAATATGGAACTAACCATTCCAATTTTCGCTGTCTCTTATACACATCTCCGAGCCCACGAGACT
+
DCCDCFCBCCCCGGGGGGGFGGGHHHHGGHHGHGFGADE2FGGHHHGGGGFFHHHHGHHHHHHHHHHHGGGGGGHHGGGGGGHHHHHHHHHHHHHHHHHGHHHHHHHGFHHHHHGGGGGHHHHHDGGHFHFHHHHHGFGGGGHGGGGGGH
@M02034:409:000000000-BFKT7:1:1101:8479:15773 1:N:0:33
AAAGTCGAGGTGCCTAAAGTGGCAACCCAGACTAATAATACGGTTGGTGGTGTAGAGCTTCCTGTAGCCGCATGGCGTTCGTACTTAAATATGGAACTAACCATTCCAATTTTCGCTGTCTCTTATACACATCTCCGAGCCCACGAGACT
+
AAAAAFAAD1AA1AFBCFBGGFFGBEGCEGGGHHHBGHHH1CEGAEEEFEEEB1F2GDDGE1BFHGFBBE?EEEFFE?EFG/EECF2FGHFHHF111BG1C>GG>D2>GEFGF2<EEEEFFGFFFG2FF1<FH1FGE<//<??FC@CAFF
@M02034:409:000000000-BFKT7:1:1101:21353:15777 1:N:0:33
AAAGTCGAGGTGCCTAAAGTGGCAACCCAGACTAAGCGGGATGTTGGTGGTGTAGAGCTTCCTGTAGCCGCATGGCGTTCGTACTTAAATATGGAACTAACCATTCCAATTTTCGCTGTCTCTTATACACATCTCCGAGCCCACGAGACT
+
BCBCBFCCCDBCGGGGGGGFGGGHHHHGGHGGHHHHHGGGEFGHHHHGGGGFGHHHHHHHHHHHHHHHHGGGGGHHGGGGGGHHHHHHHHHHHHHGHHHGHHHHHHGHHHHHHHGGGGGHHHHHFHHHGHFHHHGFGCGGGGHGGGGGGH
@M02034:409:000000000-BFKT7:1:1101:26100:15782 1:N:0:33
AAAGTCGAGGTGCCTAAAGTGGCAACCCAGACTGAGTCGAGGGTTGGTGGTGTAGAGCTTCCTGTAGCCGCATGGCGTTCGTACTTAAATATGGAACTAACCATTCCAATTTTCGCTGTCTCTTATACACATCTCCGAGCCCACGAGACT
+
BBBBBFBBBDAAFGGFGFGFGGGHHHHGGHHGGAGHAFEF2AEEAEEGGGGGHHHHGGHHHHHGHHGHGGGEEGHHGGGGGGHHHH4FGGDHHGGHHHGFGHFGHHEHFGHHHFGGGGGHHHHHFGBFB2FHHG2FB/DFCGHGGC-DDG
@M02034:409:000000000-BFKT7:1:1101:4564:15785 1:N:0:33
AAAGTCGAGGTGCCTAAAGTGGCAACCCAGACTCATAATCAGGTTGGTGGTGTAGAGCTTCCTGTAGCCGCATGGCGTTCGTACTTAAATATGGAACTAACCATTCCAATTTTCGCTGTCTCTTATACACATCTCCGAGCCCACGAGACT
+
ABAABFBBBBBBGGGGGGGGGGGGGHHGGGGGHHHGHHHHHHHGHHGGGGEFFGHFGHHHHGHHHGGFGEFFGGHHGEGGFGGHHHHHHHHHHHHFHHHHHHHHHHHGFFHHHHGGGGGFHHHHHHGHHHEHGHGHG@DCGGHGGGGGGG
@M02034:409:000000000-BFKT7:1:1101:16215:15796 1:N:0:33
AAAGTCGAGGTGCCTAAAGTGGCAACCCAGACTTGTCCTAATGTTGGTGGTGTAGAGCTTCCTGTAGCCGCATGGCGTTCGTACTTAAATATGGAACTAACCATTCCAATTTTCGCTGTCTCTTATACACATCTCCGAGCCCACGAGACT
+
CCCCCFCCCCCCGGGGGGGGGGGHHHHGGHC2A53DFGGFBGHHHHFAA2EEA3G5DA3FFGHHBBBBDEEAFFF1EEEGGE2GGHHDFGHFEG33FGHH3?3FDEGBFGDHE4>FFA<F4FFFD?B4GB22GGHFD/<CDEEFB@@CEG
@M02034:409:000000000-BFKT7:1:1101:10466:15798 1:N:0:33
AAAGTCGAGGTGCCTAAAGTGGCAACCCAGACTCGGCCGGGGGTTGGTGGTGTAGAGCTTCCTGTAGCCGCATGGCGTTCGTACTTAAATATGGAACTAACCATTCCAATTTTCGCTGTCTCTTATCCACATCTCCG
+
CCCBAFCCBCCCGGGGGGGGGGGHHHHGGHDAGGGGDGGGGGGGEE@??>E1?3F3D4EG@GFHGBEBEAE/EE00<<EF?ECGGDFGDHH2B222FFHG<02??2D2?F<GHD@FG?<?1?F<1F1>DCBBFFH1C
@M02034:409:000000000-BFKT7:1:1101:14640:15800 1:N:0:33
AAAGTCGAGGTGCCTAAAGTGGCAACCCAGACTATGTCGGGGGTTGGTGGTGTAGAGCTTCCTGTAGCCGCATGGCGTTCGTACTTAAATATGGAACTAACCATTCCAATTTTCGCTGTCTCTTATACACATCTCCGAGCCCACGAGACT
+
CCCCCFCCCCCCGGGGGGGFGGGHHHHGGHHGHHHHHHHGGGGFGGGGGGEFHHHFHHHHHHHHHHHHHEGGGGHHGGGGGGHHHHHHHHHHHHFGGHHHHHHHHHGHHHHHHHGGGGEEHHHHHHFGFHGHHHFGFCGGGGHGGGGGGH
@M02034:409:000000000-BFKT7:1:1101:11165:15809 1:N:0:33
AAAGTCGAGGTGCCTAAAGTGGCAACCCAGACTATG
+
CCCCCFDCDDCCGGGGGGGGGGGHHHHGGHHGH355
@M02034:409:000000000-BFKT7:1:1101:10768:15811 1:N:0:33
AAAGTCGAGGTGCCTAAAGTGGCAACCCAGACTAATAGTCATGTTGGTGGTGTAGAGCTTCCTGTAGCCGCATGGCGTTCGTACTTAAATATGGAACTAACCATTCCAATTTTCGCTGTCTCTTATACACATCTCCGAGCCCACGAGACT
+
BBCCAFCCCCCCGGGGGGGFGGGHHHHGGHHGHHHHHHHHHHHHHHHEFGEFHHHHHHHHHHHHHHHHGGGGGGHHGGGGGFHHHHHGHHHHHHHHHHGGHHGHHHGGHHHHHHGGGGFGHHHHGHGHHHGHHGHFFCGGGGHGGGGGGH
@M02034:409:000000000-BFKT7:1:1101:17623:15811 1:N:0:33
AAAGTCGAGGTGCCTAAAGTGGCAACCCAGACTCCGAATTATGTTGGTGGTGTAGAGCTTCCTGTAGCCGCATGGCGTTCGTACTTAAATATGGAACTAACCATTCCAATTTTCGCTGTCTCTTATACACATCTCCGAGCCCACGAGACT
+
BBBCBFCCCCCCGGGGGGGFGGGHHHHGGHHGHHHGGGGHHHHHHHHGGGFFGHHGHHHHHHHHHHHHHGGGGGHHGGGGGGHHHHHHHHGHHHGHHHHGHGHHHHFGHHHHHHGGGGGHHFHHHHHHFHFHHHHDE@FCGGHGGGGGGH
@M02034:409:000000000-BFKT7:1:1101:2497:15817 1:N:0:33
AAAGTCGAGGTGCCTAAAGTGGCAACCCAGACTAAGACGAATGTTGGTGGTGTAGAGCTTCCTGTAGCCGCATGGCGTTCGTACTTAAATATGGAACTAACCATTCCAATTTTCGCTGTCTCTTATACACATCTCCGAGCCCACGAGACT
+
BABBBFCBCCBBGGGFGGGGGGGGHFHGGHHGHHHHHHEEGHHHHHHEFEEFHGHFGGHHGHHHFFGDFEGGGGHAEEGGFEHHHHGHHHHHHHHEHHHFFGFHHGFHHHHHHGGEDFFGHHHHGHHHFFFHHHGGECGGGEGGGGGGGH
@M02034:409:000000000-BFKT7:1:1101:13358:15819 1:N:0:33
AAAGTCGAGGTGCCTAAAGTGGCAACCCAGACTCATCCGAATGTTGGTGGTGTAGAGCTTCCTGTAGCCGCATGGCGTTCGTACTTAAATATGGAACTAACCATTCCAATTTTCGCTGTCTCTTATACACATCTCCGAGCCCACGAGACT
+
CCCCCFCBCCCCGGGGGGGGGGGHHHHGGHHGHHHHHHGGGFHHHHHFFGEGHGHGHHHHHHHHGHHHHGGGGGHHGEGGGGHHHHHHHHHHHHGHFHHHHHGHHHHHHHHHHHGGGGFFHHHHHHHHHHFHHHGGG@GGGGHGFCGGGG
@M02034:409:000000000-BFKT7:1:1101:6199:15820 1:N:0:33
AAAGTCGAGGTGCCTAAAGTGGCAACCCAGACTCATCCGCCGGTTGGTGGTGTAGAGCTTCCTGTAGCCGCATGGCGTTCGTACTTAAATATGGAACTAACCATTCCAATTTTCGCTGCTCTTATACACATCTCCGAGCCCACGAGACTA
+
CCCCCFBBCCBCGGGGGGGGGGGFHHHGFHHGHHHHHHGGGGGEEGGEGGEFGFGGGDHHHHHGGHHGHGGGGGHHGGGGGGHHHHHFHHHHHHHHHHHFHHFHHHGGHHHHHHGDGGGGHHHHHHHHHFHHHHGGDGGCGHGGA@DDHH
@M02034:409:000000000-BFKT7:1:1101:28367:15820 1:N:0:33
AAAGTCGAGGTGCCTAAAGTGGCAACCCAGACTGGGGGTCGGGTTGGTGGTGTAGAGCTTCCTGTAGCCGCATGGCGTTCGTACTTAAATATGGAACTAACCATTCCAATTTTCGCTGTCTCTTATACACATCTCCGAGCCCACGAGACT
+
ABBAAFABCCAAFGGGGGGGGGGGGHHGFHHFFHGGGGFFFCGFFFGEFFBFFHHGHHHHHHHFFGHGHEEEGGHHFEFGEEFGHHGFFHGHHHGFCGFFHFHHGHHGHHHHHHGDFGEFHHHHHHEHEFEHFG?1EDC>ACGFGGGGGH
@M02034:409:000000000-BFKT7:1:1101:4724:15821 1:N:0:33
AAAGTCGAGGTGCCTAAAGTGGCAACCCAGACTCAGAATAATGTTGGTGGTGTAGTGC
+
BBAABFBBBBBBGGGGGGGGGGGHHHHGGHHGGHHH35D55FGH5B2A22EA13D535
@M02034:409:000000000-BFKT7:1:1101:24897:15822 1:N:0:33
AAAGTCGAGGTGCCTAAAGTGGCAACCCAGACTAAGCCGAAGGTTGGTGGTGTAGAGCTTCCTGTAGCCGCATGGCGTTCGTACTTAAATATGGAACTAACCATTCCAATTTTCGCTGTCTCTTATACACATCTCCGAGCCCACGAGACT
+
BBBBBFAABDBBGGGFFEFGFGGHHHHGGHHGHHFEEGGEA2AABGEGF?EFHGH5FGHHFHFHFDFFFGGEFGGF?EFGEEGCGHHGFHHHHH33GHHHBFFGHGFDFFGHGG<FGGFFHGGFDGHHHEGHFHH2D>/CGGHGGFFEGH
@M02034:409:000000000-BFKT7:1:1101:7655:15827 1:N:0:33
AAAGTCGTGGTGCCTAAAGTGGCAACCCAGACTAATAAGCAGGTTGGTGGTGTAGAGCTTCCTGTAGCCGCATGGCGTTCGTACTTAAATATGGAACTAACCATTCCAATTTTCGCTGTCTCTTATACACATCTCCGAGCCCACGAGACT
+
BBCCBFCBCCCDGGGGGGGGGGGHHHHGGHHGHHHFHHHHHHHGHHGGFGEGHHHHHHHHHHHHHHHHHGGGGGHHGGGGGGHHHHFHHHFHHHHGHGHGHHGHHHGHGHHHHHGGGGGGHHHHHHFFGHFHHHGHGBGFGGHGGGGGGH
@M02034:409:000000000-BFKT7:1:1101:12360:15828 1:N:0:33
AAAGTCGAGGTGCCTAAAGTGGCAACCCAGACTGCGGGGACGGTTGGTGGTGTAGAGCTTCCTGCAGCCGCATGGCGTTCGTACTTAAATATGGAACTAACCATTCCAATTTTCGCTGTCTCTTATACACATCTCCGAGCCCACGAGACT
+
CCCCCFCCCCBBGGGGGGGFGGGHHHHGGGHGHHHGGGGGGGGGGGGFFGEFGHHGHHHHHHHHFGGFHFGGGGHHGGGGGGHHHHHHHHHHHHHHHHHHGHGHHHGGGHHHHHGGGGGFHHHHHHHHHHGHHHGBE-CGGGHGGGGGGH
@M02034:409:000000000-BFKT7:1:1101:14604:15831 1:N:0:33
AAAGTCGAGGTGCCTAAAGTGGCAACCCAGACTCATAATAATGTTGGTGGTGTAGAGCTTCCTGTAGCCGCATGGCGTTCGTACTTAAATATGGAACTAACCATTCCAATTTTCGCTGTCTCTTATACACATCTCCGAGCCCACGAGACT
+
CCCCCFCCCCCCGGGGGGGGGGGHHHHGGHHGHHHHHHHHHHHGHHHGGGGGHGHHHHHHHGHHGHHHHGGEGGHHGGGGGGHHHHHHHHHHHHHHHHHHHHHHHHHHHHHHHHGGGGGHHHHHHHHHGGFHHHHHGCDCGGHGGGGGGH
@M02034:409:000000000-BFKT7:1:1101:2326:15838 1:N:0:33
AAAGTCGAGGTGCCTAAAGTGGCAACCCAGACTTCTCAGCCTGTTGGTGGTGTAGAGCTTCCTGTAGCCGCATGGCGTTCGTACTTAAATATGGAACTAACCATTCCAATTTTCGCTGTCTCTTATACACATCTCCGAGCCCACGAGACT
+
BB@BBFAADBABFGG5GGGGGGGHHHHGGHHGHFHHHCHCGHFGFFEEAEFFH3FGFFGHFFHHHGHFBEEEGGG1E1>FGEHEGHHGFHEFGEBDFEGGF?3FGGHFGGGGHFE>EE<FB4FGF4GGFFG?GHFHFCCC@FEGC</A/G
@M02034:409:000000000-BFKT7:1:1101:5960:15845 1:N:0:33
AAAGTCGAGGTGCCTAAAGTGGCAACCCAGACTGGGACGTTGGTTGGTGGTGTAGAGCTTCCTGTAGCCGCATGGCGTTCGTACTTAAATATGGAACTAACCATTCCAATTTTCGCTGTCTCTTATATACATCTCCGAGCCCACGAGACT
+
BCABBFCBCCCCGGGGGGGGGGGHHHHGGHHGHHHHHHEEFHHGHGGGFGEFHHHHHHHHHHHFGHHHHFGFGGHHGFGGGGHHHHHFHHHHHHHFHHHGHHHHHHHHHHHHHHGGGGGGHHHHGHH3FGGGHHHHE/CBCFHGGGGGGH
@M02034:409:000000000-BFKT7:1:1101:14591:15846 1:N:0:33
AAAGTCGAGGTGCCTAAAGTGGCAACCCAGACTACGCAGAAGGTTGGTGGTGTAGAGCTTCCTGTAGCCGCATGGCGTTCGTACTTAAATATGGAACTAACCATTCCAATTTTCGCTGTCTCTTATACACATCTCCGAGCCCACGAGACT
+
BBBCAFCCCCBCGGGGGGGGGGGHHHHGGHHGHHHGGGGGHHHHHHGEGGGFGHGFGHGHHHHHGHHHHGGGGGHHGGGGGFHHHHHHHHHHHHHHHHGFGHFHHGGGFHGHHHGGGGGHHHHHFHGHFHGHHHHHGFCFFGHGGGGGGH
@M02034:409:000000000-BFKT7:1:1101:23741:15847 1:N:0:33
AAAGTCGAGGTGCCTAAAGTGGCAACCCAGACTATGTTGTCGGTTGGTGGTGTAGAGCTTCCTGTAGCCGCATGGCGTTCGTACTTAAATATGGAACTAACCATTCCAATTTTCGCTGTCTCTTATACACATCTCCGAGCCCACGAGACT
+
BBBBBFBBBBABGGGGGGGFGGGHHHHGFHHGHHHGHHHHHGGEGGGFFEEFHGHGHGHHHHHHFHHHHGGFGGHHGFGGGEFHHHGFHHHHHHGHGHHHHHGHHHFFHHHHHHGGGGFHHHHHGHFHHFFHHHFHGCGFGGHGGGGGGH
@M02034:409:000000000-BFKT7:1:1101:24408:15851 1:N:0:33
AAAGTCGAGGTGCCTAAAGTGGCAACCCAGACTTCGGCTAAGTTTGGTGGTGTAGAGCTTCCTGTAGCCGCATGGCGTTCGTACTTAAATATGGAACTAACCATTCCAATTTTCGCTGTCTCTTATACACATCTCCGAGCCCACGAGACT
+
BCBCCFCCCCCCGGGGGGGGGGGHHHHGGHHGHGHFDFG2FHAGGHGHFGEFHHHHHHHHHHHHHHHHHGGGGGHHGGGGGGHHHHHHHHHHHGHHHHGHGHHHGHFHHHHHHHGGGGGHHHHHHHHHHHFHHHHGGCGGGGHGGFGGGH
@M02034:409:000000000-BFKT7:1:1101:14104:15856 1:N:0:33
AAAGTCGAGGTGCCTAAAGTGGCAACCCAGACTCAGAATCTTGTTGGTGGTGTAGAGCTTCCTGTAGCCGCATGGCGTTCGTACTTAAATATGGAACTAACCATTCCAATTTTCGCTGTCTCTTATACACATCTCCGAGCCCACGAGACT
+
CCCCBFCCCCCBGGGGGGGGGGGHHHHGGHHGHHHHHHHHHHGHFHHEFGEFHFHGHHHHHHHHHHGHHGGGGGHHGGGGFEGHHHGFHHGHHHFFGHGHGHEHHGHHHHHHHHGGGGEGFHHHHHHHFGDCFHHFDDFGDGHGGFGGGH
@M02034:409:000000000-BFKT7:1:1101:24427:15860 1:N:0:33
AAAGTCGAGGTGCCTCAAGTGGCAACCCAGACTGGTAAG
+
AAAAAD11>AA1FGG1BF1FFGGB1GGGCFCFH1CHCDG
@M02034:409:000000000-BFKT7:1:1101:16810:15862 1:N:0:33
AAAGTCGAGGTGCCTAAAGTGGCAACCCAGACTCAGCAGCCTGTTGGTGGTGTAGAGCTTCCTGTAGCCGCATGGCGTTCGTACTTAAATATGGAACTAACCATTCCAATTTTCGCTGTCTCTTATACACATCTCCGAGCCCACGAGACT
+
A1AAABA1>>AAGFGD11BAAEFFGHHCEEHCEGFGFFHFEGHEDF/ABEAAGD1ABF111BFGG2GBGG?>>EGCEEECA?0??BGHFFFGBF1B1BGHCFGHFFFHHFFHF2EFGFE1FFFH1F2BBF1BCGHD/<<C?FGFC?/C/G
@M02034:409:000000000-BFKT7:1:1101:7841:15863 1:N:0:33
AAAGTCGAGGTGCCTAAAGTGGCAACCCAGACTACTGCGCATGTTGGTGGTGTAGAGCTTCCTGTAGCCGCATGGCGTTCGTACTTAAATATGGAACTAACCATTCCAATTTTCGCTGTCTCTTATACACATCTCCGAGCCCACGAGACT
+
ABBBAFCCCCBCGGGGG4GGGGGGHHHGGHHGHHHHHHGGEFGHHHHGGGEFGHHGHHHHHGHHGHHHHGGFGGHHGGGGGGHHHHHFFHHHHHFGHGHEGHHHHHGHHHHHHHGGGGGHHGHHHHHHGHFHGHGFGGGC?FGGGGCDGG
@M02034:409:000000000-BFKT7:1:1101:13839:15866 1:N:0:33
AAAGTCGAGGTGCCTAAAGTGGCAACCCAGACTGGGCGTGGGGTTGGTGGTGTAGAGCTTCCTGTAGCCGCATGGCGTTCGTACTTAAATATGGAACTAACCATTCCAATTTTCGCTGTCTCTTATACACATCTCCGAGCCCACGAGACT
+
BBBBBBAADBAAFGGFFGGGDFDFFGHGGGHGHHHHHGEEGGCEEEE1FFEFHGFFGGHHGGHHHEGHFGGGGGHGGEEGGFHHHHDGGGDHHHFFHHHHGFGHHHHHFGDHHFGGGGGDG2GFDG2FFHDGGHGFC/A@DFHGCFGGGH
@M02034:409:000000000-BFKT7:1:1101:21210:15868 1:N:0:33
AAAGTCGAGGTGCCTAAAGTGGCAACCCAGACTATGAATCATGTTGGTGGTGTAGAGCTTCCTGTAGCCGCATGGCGTTCGTACTTAAATATGGAACTAACCATTCCAATTTTCGCTGTCTCTTATACACATCTCCGAGCCCACGAGACT
+
CCCCBFCBCCCCGGGGGGGGGGGHHHHGGHHGHHHHHHHHHHHGHHHFFGEFHHHHHHHHHHHHGHHHGGGGGGHHGGGGGGHHHHGHHHHHHHHGHHHGHHHHHHHHHHHHHFGGGGGGHGHHFHHHHFGHHFFBE?@BFGHGGGGGGH
@M02034:409:000000000-BFKT7:1:1101:27420:15869 1:N:0:33
AAAGTCGAGGTGCCTAAAGTGGCAACCCAGACTAAGAATGTTGTTGGTGGTGTAGAGCTTCCTGTAGCCGCATGGCGTTCGTACTTAAATATGGAACTAACCATTCCAATTTTCGCTGTCTCTTATACACATCTCCGAGCCCACGAGACT
+
CCCCCFABCCCCGGGGGGGGGGGHHHHGGHHGHHHHHHH55DFGHHHGFGEFHHHFHHHHHHHHHHHGHGGFGGHHGGGGGGHHHHHHGHHHHHFFHHHHGHHHHHGHHHHHHH/EGGGHHHHHGHHHHHHHHHHHGGGGGGHGGGGGGH
@M02034:409:000000000-BFKT7:1:1101:12966:15874 1:N:0:33
AAAGTCGAGGTGCCTAAAGTGGCAACCCAGACTAATAATAATGTTGGTGGTGTAGAGCTTCCTGTAGCCGCATGGCGTTCGTACTTAAATATGGAACTAACCATTCCAATTTTCGCTGTCTCTTATACACATCTCCGAGCCCACGAGACT
+
CCCCCFCCCCBCGGGGGGGFGGGHHHHGGHHGHF3GHBGBDDGGHHHGGGGGHHHHHHHHHHHHHHHHHGGGGGHHGGGGGGHHHHHHHHHHHHFFHHHGHHHHHHGHHHHHHHGGGGGGHHHHFHHHHHHHHHGHGCCFGGHGGGGGGB
@M02034:409:000000000-BFKT7:1:1101:15988:15884 1:N:0:33
AAAGTCGAGGTGCCTAAAGTGGCAACCCAGACTAATCATAATGTTGGTGGTGTAGAGCTTCCTGTAGCCCCATGGCGTTCGTACTTAAATATGGAACTAACCATTCCAATTTTCGCTGTCTCTTATACACATCTCCGAGCCCACGAGACT
+
BBBBBFA3DDBBGGGGGGGGGGGHHHHGGHGFHGHHHHHHGGHHHHHGFEFFHFHFFHHHHHHHHHHHHHGEHHHHGGCGGEFGHHFGDGGHHHGHFHHHEHEGFHHHHHHHHHFGGGAFFHHHFHFFFFBFHHHGGCFCCGHGCCFGGH
@M02034:409:000000000-BFKT7:1:1101:21208:15888 1:N:0:33
AAAGTCGAGGTGCCTAAAGTGGCAACCCAGACTATGAATCATGTTGGTGGTGTAGAGCTTCCTGTAGCCGCATGGCGTTCGTACTTAAATATGGAACTAACCATTCCAATTTTCGCTGTCTCTTATACACATCTCCG
+
AAAAAFBBB?A?FFGBCGGFFFGHFGFEDGHGHHHHHHFHFHHDFHEAFFGFFFF5FD33B3FHHHHHFGCGGGHFG?EFG>FGFHHGHHGHG3GFBHGECGHG3F4FFFG4FFGAE??FGDGF4?FFB33GBF3?A
@M02034:409:000000000-BFKT7:1:1101:8007:15889 1:N:0:33
AAAGTCGAGGTGCCTAAAGTGGCAACCCAGATTCAGGAGAAGGTTGGTGGTGTAGAGCTTCCTGTAGCCGCATGGCGTTCGTACTTAAATATGGAACTAACCATTCCAATTTTCGCTGTCTCTTATACACATCTCCGAGCCCACGAGACT
+
CCCCCFCCCCBCGGGGGGGGGGGHHHHGGHGHHHHHHHGHHHHGHHGGFGEFHHHHHHHHHHHHGHHHHGGFGGHHGGGGGGHHHHHHHHHHHHHGHHHGHHGHHHHHHHHHHHGFGGGHHHHHHHHHHHFHHHHHGCGGGGHGGGGGGH
@M02034:409:000000000-BFKT7:1:1101:27953:15891 1:N:0:33
AAAGTCGAGGTGCCTAAAGTGGCAACCCAGACTCGG
+
BBBBBFBBBBABGGGGGGGGGGGGHHHGGHHGHA2B
@M02034:409:000000000-BFKT7:1:1101:29401:15892 1:N:0:33
AAAGTCGAGGTGCCTAAAGTGGCAACCCAGACTAATGATAAGGTTGGTGGTGTAGAGCTTCCTGTAGCCGCATGGCGTTCGTACTTAAATATGGAACTAACCATTCCAATTTTCGCTGTCTCTATACACATCTCCGAGCCCACGAGACTA
+
AAAAADABDBAAFGGFFFFDGFFFGFHEFGGFFHHHHGGEGHFFHHGEFEEFFFGFGHHGFHHGBFGDFEA>EEHGEBEFEEFHHHGFHHEHGHFFGHGHFGHFHHFFFHHHHF>/EFEBHDHFHFDFFFHCGGGFGGGCGG?BCCGDHF
@M02034:409:000000000-BFKT7:1:1101:24578:15892 1:N:0:33
AAAGTCGAGGTGCCTAAAGTGGCAACCCAGACTAATGCTTAGGTTGGTGGTGTAGAGCTTCCTGTAGCCGCA
+
BCBCAFCCCCCCGGGGGGGGGGGHHHHGGH22F3AFG5F55F355B2EE2AAA3A5AF3F535B5555BE0>
@M02034:409:000000000-BFKT7:1:1101:25894:15899 1:N:0:33
AAAGTCGAGGTGCCTAAAGTGGCAACCCAGACTCCTGTTGGTGGT
+
AAAB3B3>ADAAGFBDGF4FGFGCHGHFAEDFG3E3BGGD2AF2A
@M02034:409:000000000-BFKT7:1:1101:27812:15906 1:N:0:33
AAAGTCGAGGTGCCTAAAGTGGCAACCCAGACTCCGCCTCCGGTTGGTGGTGTAGAGCTTCCTGTAGCCGCATGGCGTTCGTACTTAAATATGGAACTAACCATTCCAATTTTCGCTGTCTCTTATACAC
+
BCBCBFCCCCCCGGGGGGGGGGGHHHHGGHGGHHFEEEGEHGGGFGGGGGFFHHHHHHHHHHHGGFHGHEGGGGHHGGGGGGHHHHHHHHGHHHGFHHHHHHHHHHHHHHGHHHGGGGGGHHHHFHGFGH
@M02034:409:000000000-BFKT7:1:1101:25919:15906 1:N:0:33
AAAGTCGAGGTGCCTAAAGTGGCAACCCAGACTCCTGTTGGTGGTGTAGAGCTTCCTGTAGCCGCATGGCGTTCGTACTTAAATATGGAACTAACCATTCCAATTTTCGCTGTCTCTTATACACATCTCCGAGCCCACGAGACTAAGGCG
+
AAAABFAABBAACGGFGGGGGFGGHHHEGGHGHHHHHHHHHFFE2FGFGHFDFHHGGHGFG5BEEEEFGBEEEFFEHHFHFGGHHHHHHHEHGHEGHHFFFFHHHHHB@EGEEGFFHHHHHFFGFHHHEGFGGFC/FFD/BCCDDGHHBC
@M02034:409:000000000-BFKT7:1:1101:19481:15912 1:N:0:33
AAAGTCGAGGTGCCTAAAGTGGCAACCCAGACTCAGCAGCAGGTTGGTGGTGTAGAGCTTCCTGTAGCCGCATGGCGTTCGTACTTAAATATGGAACTAACCATTCCAATTTTCGCTGTCTCTTATACACATCTCCGAGCCCACGAGACT
+
DDDDDFCCCCBCGGGGGGGGGGGHHHHGGHHGHHHHHHHHHHHHHHGGFGFFHHHHHHHHHHHHHHHHHGGGGGHGGGGGGGHHHHHHHHHHHHHFHHHGHHHHHHHHHHHHHHGGGGGHHHHHHHHHHHHHHHHHGCFGGGHGGFGGGH
@M02034:409:000000000-BFKT7:1:1101:4368:15913 1:N:0:33
AAAGTCGAGGTGCCTAAAGTGGCAACCCAGACTAATAATAATGTTGGTGGTGTAGAGCTTCCTGTAGCCGCATGGCGTTCGTACTTAAATATGGAACTAACCATTCCAATTTTCGCTGTCTCTTATACACATCTCCGAGCCCACGAGACT
+
B@AAAFBABBBB4GFGCBFBFFFFGHFG2AB23GHHHHH5GFHFDGEEGGGFFGHFHBHHFGHHFHHBDGGGGGHGGGGEGEGEHHGBFE4GHHHGHBECFGBG34B?FGHFHEEEGFEGHFGHHFFG?3?FCGFF?/BBCC/C/DGAAG
@M02034:409:000000000-BFKT7:1:1101:23728:15918 1:N:0:33
AAAGTCGAGGTGCCTAAAGTGGCAACCCAGACTCATCATCAGGTTGGTGGTGTAGAGCTTCCTGTAGCCGCATGGCGTTCGTACTTAAATATGGAACTAACCATTCCAATTTTCGCTGTCTCTTATACACCTCTCCGAGCCCACGAG
+
BBBBBFAABBBBGGGB4FFGGGGFGHHGGHGGHF3FF5FE5BFDDGGA22B113DBFEDAAGFFFF55AAE0EE11>B/F1?2??DG33BE4B33@BFGFC0?FGDFB4F3FDD/EGEEG4GGDBF4B3B22B?GBD/BDGA<<//<
@M02034:409:000000000-BFKT7:1:1101:3229:15927 1:N:0:33
AAAGTCGAGGTGCCTAAAGTGGCAACCCAGCATCACGGTGGTGTAGAGCTTCCTGTAGCCGCATGGCGTTCGTACTTAAATATGGAACTAACCATTCCAATTTTCGCTGTCTCTTATACACATCTCCGAGCCCACGAGACTAAGGCGAAT
+
BCBBCFBCCCAAGGGGGGGGGGGFFCGEFGAFDGGHGGFHGEFHFHHHGHHHHHGGDHHHEEEEEHHGEGGEEFGHHHHHHHHGHFFGFHHHHHHHHHHHHHHHGGGGGGHHHHHHHHHGHHHHHHHGGGGGGHGG@CGFHHGGHHGGGD
@M02034:409:000000000-BFKT7:1:1101:4375:15931 1:N:0:33
AAAGTCGAGGTGCCTAAAGTGGCAACCCAGACTAATAATAATGTTGGTGGTGTAGAGCTTCCTGTAGCCGCATGGCGTTCGTACTTAAATATGGAACTAACCATTCCAATTTTCGCTGTCTCTTATACACATCTCCGAGCCCACGAGACT
+
BCCCBFBBBBBBGGGGGGGGGGGHHHHGGHHGHDFFHHHHHGHHGHEEEDEFGDGBGFFGDGHHGHGDAEGEFFHFGEEFEFFHHHHHHHHFGHBBGFHH3E3FFFHFHGHHH4EGGG?FFEFGFF?GFFFBFDGDD@DC?FHGFFFGGH
@M02034:409:000000000-BFKT7:1:1101:25454:15942 1:N:0:33
AAAGTCGAGGTGCCTAAAGTGGCAACCCAGACTCAGCCTCATGTTGGTGGTGTAGAGC
+
CCCCCFCCBCCCGGGGGGGGGGGHHHHGGH22A3BFB3FC3DFGDHA2AEEE13D5A5
@M02034:409:000000000-BFKT7:1:1101:18720:15942 1:N:0:33
AAAGTCGAGGTGCCTAAAGTGGCAACCCAGACTAGTGATCAGGTTGGTGGTGTAGAGCTTCCTGTAGCCGCATGGCGTTCGTACTTAAATATGGAACTAACCATTCCAATTTTCGCTGTCTCTTATACACATCTCCGAGCCCACGAGACT
+
CBCCCFCBCCBCGGGGGGGGGGGHHHGGGHHGHHHFGHHHHHHGHHGGGGGFGFHFHHHHHHHHHHHHHEGEGGHHGGGGGGHHHHFGHHHHHHHGGHHGGHFHHHHHGHHHHHGGGGGHHHHHGHFHHFEHHHHHGGGCGGHGGGGGGH
@M02034:409:000000000-BFKT7:1:1101:3533:15944 1:N:0:33
AAAGTCGAGGTGCCTAAAGTGGCAACCCAGACTCCTACGCCTGTTGGTGGTGTAGAGCTTCCTGTAGCCGCATGGCGTTCGTACTTAAATATGGAACTAACCATTCCAATTTTCGCTGTCTCTTATACACATGTCCGAGCC
+
1>A?>BA1>1AABF1FFGGGGGCC1A0EA00ABC1GDGEGGHC1A1F/AEABABFH11BB1FGHDGFG1E>@EEF0>/>CE?FGGHDBGF22FGF11BFEFG1BGFED211BFDE?EC/1BB2B>F>F21B11BF2C?@/B
@M02034:409:000000000-BFKT7:1:1101:2055:15945 1:N:0:33
AAAGTCGAGGTGCCTAAAGTGGCAACCCAGACTGGGATGGGGGTTGGTGGTGCAGAGCTTCCTGTAGGCGCATGGTGTTCGTACTTACTTA
+
CCCCCFCCCCCCGGGGGGGGGGGHHHHGGHHGHHCF23BFGGGGE00BA1EC33D5?B@@5BFG55@33>F/FD13B?1@?>21?FF34BF
@M02034:409:000000000-BFKT7:1:1101:16040:15946 1:N:0:33
AAAGTCGAGGTGCCTAACGTGGCAACCCAGACTCATAAGCAGGTTGGTGGTGTAGAGCTTCCTGTAGCCGCATGGCGTTCGTACTTAAATATGGAACTAACCATTCCAATTTTCGCTGTCTCTTATACCATCTCCGAGCCCACGAGACTA
+
1AA?ADAADDAAGFF1B1AFGGEHFECC0GHGHHHGHHHHHHGEFFGGGEAFGBH2FHFGFFHHHHFHHGGE//CGGEGFGGFGFHBGHH@GFF1DFEGFHHGHHDFHHHHHHHGCGCEBGFHHFFBGGHGGGFDABCCCFEFCGGCCHF
@M02034:409:000000000-BFKT7:1:1101:16325:15948 1:N:0:33
AAAGTCGAGGTGCCTAAAGTGGCAACCCAGACTAATTCTCGGGTTGGTGGTGTAGAGCTTCCTGTAGCCGCATGGCGTTCGTACTTAAATATGGAACTAACCATTCCAATTTTCGCTGTCTCTTATAACATCTCCGAGCCCACGAGACTA
+
CCCCCFCCCCCCGGGGGGFFGGGGHHHGGHHGHHHHHHHHGGGFFGGEFGEFGHGDGHHGHHHHGFHHHGGGGGHHGGGGGGHHHHHHHHHHHHHHHHGFHHHHHHHGHHHHHHGFGGGFGHHHHHFHHHHGHHHF/DFFFHGGDGGGHG
@M02034:409:000000000-BFKT7:1:1101:24677:15948 1:N:0:33
AAAGTCGAGGTGCCTAAAGTGGCAACCCAGACTCATAAGAATGTTGGTGGTGTAGAGCTTCCTGTAGCCGCATGGCTTTCGTACTTAAATATGGAACTAACCATTCCAATTTTCGCTGTCTCTTATACACATCTCCGAGCCCACGAGACT
+
CCCBCFCCCCBCGGGGGGGGGGGHHHHGGHHGHHHHHHHHHHHHHHHEFGFFGFHHHHHHHHHHGHHHHGGGGGHHHHHHGHHHHHHHHHHHHHHHHHHHHHGHHHHHHHHHHGGGGGGHHHHHHHHHHHHHHHHHGGGGGGHGGGGGGG
@M02034:409:000000000-BFKT7:1:1101:16305:15952 1:N:0:33
AAAGTCGAGGTGCCTAAAGTGGCAACCCAGACTAATTCTCGGGTTGGTGGTGTAGAGCTTCCTGTAGCCGCATGGCGTTCGTACTTAAATATGGAACTAACCATTCCAATTTTCGCTGTCTCTTATAACATCTCCGAGCCCACGAGACTA
+
11>>AFAA?DAAFGGFGGFFGGGHFGGCCECFGBGGGHGHGA/BBECEF?EF/1AAFFHHFGFHHHHHHFC/EEHFGEGEGGHGHHGBGHGHGGFEFHGBGHDGHFH2FBGHHHE?E?EGFGGG1GBFFDHHHFDC/<CGGHG?//AABF
@M02034:409:000000000-BFKT7:1:1101:2590:15952 1:N:0:33
AAAGTCGAGGTGCCTAAAGTGGCAACCCAGACTTAGAATGAGGTTGGTGGTGTAGAGCTTCCTGTAGCCGCATGGCGTTCGTACTTAAATATGGAACTAACCATTCCAATTTTCGCTGTCTCTTATACACATCTCCG
+
>A1AAB?ADDAAGBGB1FBFGGC0AFE0FECFHGGCHDGGHHCGFCCEFEAFFGG2F1BGA1FGA2BE1EG/EEHHGGGEE>FA?F2DGGFHHFFFFHGHG0GGHHFDHHFF2BEAEGE1GFGG1G>BB1<BGGG1?
@M02034:409:000000000-BFKT7:1:1101:16058:15953 1:N:0:33
AAAGTCGAGGTGCCTAAAGTGGCAACCCAGACTCATAAGCAGGTTGGTGGTGTAGAGCTTCCTGTAGCCGCATGGCGTTCGTACTTAAATATGGAACTAACCATTCCAATTTTCGCTGTCTCTTATACCATCTCCGAGCCCACGAGACTA
+
CBBCCFCCCCAAGGGGGGGGGGGHHHHGGHHGHHGHHHHGHHHHHHGEFGEFGHHHHHHHHHHGHHHHHGGGGGHHGFGGGGHHHHHGHHHHHHFHGHHHHHHHHHHHFHHHHHGGGGGHGHHHHHHGHFHFFFHGCGGGGHGFGCDDHG
@M02034:409:000000000-BFKT7:1:1101:3586:15962 1:N:0:33
AAAGTCGAGGTGCCTAAAGTGGCAACCCAGACTAATAATAATGTTGGTGGTGTAGAGCTTCCTGTAGCCGCATGGCGTTCGTACTTAAATATGGAACTAACCATTCCAATTTTCGCTGTCTCTTATACACATCTCCGAGCCCACAAGACT
+
CCCCCFCCCCBBFGGGGGGGGGGGHHHGGHHGHHHFFHHHHHHHHHHDFGGGHHHEHGHHFHHHHEFGDEGEEGHEEEGGGGHHHHHHHHGHHHEEFHHHHHGHHHHGHGHHHGGGGGGHHHHHGHHHHFFGFHGHGCFCGFFGGEHHHH
@M02034:409:000000000-BFKT7:1:1101:3279:15963 1:N:0:33
AAAGTCGAGGTGCCTAAAGTGGCAACCCAGACTCTTCCTCCGGT
+
BBBBBFABBBABGGGGGGGGGGGGHHHGGGHGH3FG5FG532EE
@M02034:409:000000000-BFKT7:1:1101:5025:15966 1:N:0:33
AAAGTCGAGGTGCCTAAAGTGGCAACCCAGACTAAGTCGCTGGTTGGTGGTGTAGAGCTTCCTGTAGCCGCATGGCGTTCGTACTTAAATATGGAACTAACCATTCCAATTTTCGCTGTCTCTTATACACATCTCCGAGCCCACGAGACT
+
BBCCAFBCCBCCGGGGGGGFFGGHHHHGGHHGHHHHFFGGGGGGGGGGGGGGHHHHHHHHHHHHGHHHHGGGGGHGGGGGGGHHHHHHHHHHHHGHHHGGHHHHHHHHHHHHHHGGGGGGHHHHHHGHHHFHHHGHGFGGGGHGGGGGGG
@M02034:409:000000000-BFKT7:1:1101:11237:15971 1:N:0:33
AAAGTCGAGGTGCCTAAAGTGGCAACCCAGACTATTCCTGCGGTTGGTGGTGTAGAGCTTCCTGTAGCCGCATGGCGTTCGTACTTAAATATGGAACTAACCATTCCAATTTTCGCTGTCTCTTATACACATCTCCGAGCCCACGAGACT
+
CCCCCFCCCCBCGGGGGGGGGGGHHHHGGHHGHHHHHHHHHGGGEGFEFEGGHBF5FGGHHHHHGFHEFFGEEGHGCEGGGEBEGHHFFHHHHHBGFGHHFF?GHFGEFGHHHGEGGGFFFFGHGFFGGFHFGHFDDCGGGGHGGGCGGH
@M02034:409:000000000-BFKT7:1:1101:17950:15971 1:N:0:33
AAAGTCGAGGTGCCTAAAGTGGCAACCCAGACTGCGGTGGGGGTTGGTGGTGTAGAGCTTCCTGTAGCCGCATGGCGTTCGTACTTAAATATGGAACTAACCATTCCAATTTTCGCTGTCTCTTATACACATCTCCGAGCCCACGAGACT
+
ABBCCFBBCDBBGGGGGGGGGGGHHHHGGHHGHHGFGAEEGGFFFG01BEEEGFGDF@DG3FHGFFDFFEF@GFA1E?EGDE?FCGF3BGHFHG3?FFFH2B2FFDHBBGBFGDCFGD<F2FGDBF2?F1FGHHGDECGGGFFC-@CDGH
@M02034:409:000000000-BFKT7:1:1101:13477:15973 1:N:0:33
AAAGTCGAGGTGCCTAAAGTGGCAACCCAGACTGGGAGTCTTGTTGGTGGTGTAGAGCTTCCTGTAGCCGCATGGCGTTCGTACTTAAATATGGAACTAACCATTCCAATTTTCGCTGTCTCTTATACACATCTCCGAGCCCACGAGACT
+
BBB@AFB?DBBBGGGGGGGGGGGGHHHGGHCGH3A222EFHGGGHHEEFFGFHHHGHHHHHHHHHHHGHGG@EDHGGGGGGGGHHHFFEGFGFGDGGFGGHHGGHFFE?FGHHHEGGGGGGHGFFHFFFFFGHHFFG/BCFGGGFCGGGG
@M02034:409:000000000-BFKT7:1:1101:19498:15974 1:N:0:33
AAAGTCGAGGTGCCTAAAGTGGCAACCCAGACTACTAATAAGGTTGGTGGTGTAGAGCTTCCTGTAGCCGCATGGCGTTCGTACTTAAATATGGAACTAACCATTCCAATTTTCGCTGTCTCTTATACACATCTCCGAGCCCACGAGACT
+
BCCCCFCBCBBBGGGGGGGGGGGHHHHGGHHGHHHHHHHHFHGFGHGGGGEFHHHFGHHGHHHHHHHHHGGGGGHHGGGGGGEHHHHHGHGHHGHHHFHHHHHHHHGHHHHHHHGGGGGFHGHHFHHHHHDHHHFHGCGGGGEGCDGEGH
@M02034:409:000000000-BFKT7:1:1101:7698:15974 1:N:0:33
AAAGTCGAGGTGCCTAAAGTGGCAACCCAGACTGGGGAGCGGGTTGGTGGTGTAGAGCTTCCTGTAGCCGCATGGCGTTCGTACTTAAATATGGAACTAACCATTCCAATTTTCGCTGTCTCTTATACACATCTCCGAGCCCACGAGACT
+
BBCCAFBBCCCCGGGGGGGFGGGHHHHGGHHGHHADGDEGFGGGGGGGEGEFGGHFF5GG@GHHFFHBFGGEEGHAFEFGGEBGGHHFHGHHGG3?GHHHFE3FGBHEHHFHHHGAFGGHFHHHFG@>>FGFHGBFEC?/DGGGGCGDDH
@M02034:409:000000000-BFKT7:1:1101:13926:15975 1:N:0:33
AAAGTCGAGGTGCCTAAAGTGGCAACCCAGACTCCTAATAATGTTGGTGGTGTAGAGCTTCCTGTAGCCGCATGGCGTTCGTACTTAAATATGGAACTAACCATTCCAATTTTCGCTGTCTCTTATACACATCTCCGAGCCCACGAGACT
+
CCDDDFCCCDCCGGGGGGGGGGGHHHHGGHHGHFHHB5DE5FGGHHHGGGGFHHHGHHHHHHHHHHHHHGGGGGHHGGGGGGHHHHGHHHHHHHHHHHGHHHHHHHGHHHHHHHGGGGGHHHHHFHGHHHHHHHFHGCGGGGHGGCFGGH
@M02034:409:000000000-BFKT7:1:1101:12896:15975 1:N:0:33
AAAGTCGAGGTGCCTAAAGTGGCAACCCAGACTCAGAAGAATGTTGGTGGTGTAGAGCTTCCTGTAGCCGCATGGCGTTCGTACTTAAATATGGAACTAACCATTCCAATTTTCGCTGTCTCTTATACACATCTCGAGCCCACGAGACTA
+
BCBCBFCCCCBBGGGGGGGGGGGHGHHGGHHGHHHHHHHHHHHGHHHGGGEFFGGFHHHHHHHHGFHGHEGGGGHHGGGGFFHHHHHHHHHHHHHGHHHHHHHHHHHHHHHHHHGGGGEFHGHHHHHHHHGHHHFGGFGGGHGGCFEEHG
@M02034:409:000000000-BFKT7:1:1101:9430:15982 1:N:0:33
AAAGTCGAGGTGCCTAAAGTGGCAACCCAGACTTGGAAGGAGGTTGGTGGTGTAGAGCTTCCTGTAGCCGCATGGCGTTCGTACTTAAATATGGAACTAACCATTCCAATTTTCGCTGTCTCTTATACACATCTCCGAGCCCACGAGACT
+
BBBBBFCCCBBCGGGGEGGFGGGHHHHGGHHGHGHHHHHGCHFEGGGGFGAFGFHHHHGGHHHHHHHHHGGGGGHHGGGGGGHHHHDGHGEHHHHHHHFHHHGHHHEHHHHHHHGGGGGGHHHHGHFHEHGCGGFHGCFGGGHGGGGGGF
@M02034:409:000000000-BFKT7:1:1101:4594:15985 1:N:0:33
AAAGTCGAGGTGCCTAAAGTGGCAACCCAGACTGAGGGGAATGTTGGTGGTGTAGAGCTTCCTGTAGCCGCATGGCGTTCGTACTTAAATATGGAACTAACCATTCCAATTTTCGCTGTCTCTTATACACATCTCCGAGCCCACGAGACT
+
CCCCBFCBCCCCGGGGGGGGGGGHHHHGGHHGHHHHGGGGGHHHHHHGFGEFGHHFHHHHHHHHGFHHHGGGGGHHGGGGGGFHHHHGHHGHHHHHFFHHHHFHHHHHHHHHHGGFGGGFHFHHHHFGGHEHGHHHGCGGGGHECDDGDG
@M02034:409:000000000-BFKT7:1:1101:28807:15986 1:N:0:33
AAAGTCGAGTGCCTAAAGTGGCAACCCAGACTGCGACTACGGTTGGTGGTGTAGAGCTTCCTGTAGCCGCATGGCGTTCGTACTTAAATATGGAACTAACCATTCCAATTTTCGCTGTCTCTTATACACATCTCCGAGCCCACGAGACTA
+
BBBBBFBBBFBFGGBGGGGGGGHHHHGGHHGHHHGCGGGHGGGFGGEFGEFHHHGHHHHHGHHHHHHHGGEFGHHGGGGFEGHHHHHHHHHHHHHEHGFHHHHHHHGGGHHHGGEFGEGGHGHDGGDGHGHHHHHGCGGDGHECFGCGHG
@M02034:409:000000000-BFKT7:1:1101:4769:15995 1:N:0:33
AAAGTCGAGGTGCCTAAAGTGGCAACCCAGACTAGGA
+
BCCCCFCCCCBBGGGGGGGGGGGHHHHGGHHGHH3GH
@M02034:409:000000000-BFKT7:1:1101:23162:15997 1:N:0:33
AAAGTCGAGGTGCCTAAAGTGGCAACCCAGACTACGAGGAATGTTGGTGGTGTAGAGCTTCCTGTAGCCGCATGGCGTTCGTACTTAAATATGGAACTAACCATTCCAATTTTCGCTGTCTCTTATACACATCTCCGAGCCCACGAGACT
+
CCCCCFCABDCCGGGGGGGGGGGHHHHGGHHGHHHGGGGEHGHHHHHGFGGGHHHDHHHHHHHHHGHHHGGFGGHHGGGGGGHHHHGHHHHHHHFFGHHHGHHHHGFGHHHHHHGGGGFHHHHHGHHFFHHGGHDFG@FCGFHGGGGGGH
@M02034:409:000000000-BFKT7:1:1101:4705:16000 1:N:0:33
AAAGTCGAGGTGCCTAAAGTGGCAACCCAGACTGTGAGTTCGGTTGGTGGTGTAGAGCTTCCTGTAGCCGCATGGCGTTCGTACTTAAATATGGAACTAACCATTCCAATTTTCGCTGTCTCTTATACACATCTCCGAGCCCACGAGACT
+
BBBAAFABDBABGGGGGFGGGGGFCGHEGGHGG3BDBGGHHGGGGGGGGGGGHGFEHGHHGFHHHFHGHGCCEGHHGGGGGGHHHHGHFGFFGHFGFHFFHHFGHFHFHFHGHHGFGGGGHHFFHHFHBGFHHHHHGBCFGGHGGGCFGH
@M02034:409:000000000-BFKT7:1:1101:17723:16005 1:N:0:33
AAAGTCGAGGTGCCTAAAGTGGCAACCCAGACTCAGAAGCCGGTTGGTGGTGTAGAGCTTCCTGTAGCCGCATGGCGTTCGTACTTAAATATGGAACTAACCATTCCAATTTTCGCTGTCTCTTATACACATCTCCGAGCCCACGAGACT
+
AABBAFAADBA>FGGGG4EGGGGFHHHGFHHGFHFGHHHHHGGAEECEFFEFHEHDGHFFFHHFGGGHFE?EEGHGEEEGFEGHHHFHHHGHHHFHCGDBHCGHHGHGHHHHHBECEGC1FFHGHHBB21FHHH1<C/<B@FHGGGGDDG
@M02034:409:000000000-BFKT7:1:1101:8892:16013 1:N:0:33
AAAGTCGAGGTGCCTAAAGTGGCAACCCAGACTCAGAATCATGTTGGTGGTGTAGAGCTTCCTGTAGCCGCATGGCGTTCGTACTTAAATATGGAACTAACCATTCCAATTTTCGCTGTCTCTTATACACATCTCCGAGCCCACGAGACT
+
ACCCCFCCCCCCGGGGGGGGGGGHHHHGGHHGHHHHHHHHHHHHHHHGFFEFHHHHHHHHHHHHHHHHHGGGGGHHGGGGGGHHHHHHHHHHHHHHHHHGHHHHHHHHHHHHHHGGGGGHHHHHHHHHHHHHHHHHGGGGGGHGFFGGGH
@M02034:409:000000000-BFKT7:1:1101:21521:16014 1:N:0:33
AAAGTCGAGGTGCCTAAAGTGGCAACCCAGACTAATAATCAGGTTGGTGGTGTAGAGCTTCCTGTAGCCGCATGGCGTTCGTACTTAAATATGGAACTAACCATTCCAATTTTCGCTGTCTCTTATACACATCTCCGAGCCCACGAGACT
+
AABBAFBABBABGGGGFFGGGGGHCFHGGHHGHHHHHHHHFGHHFHGEFGEFGHHFHHHGHHHHHHHHHGGEFGHHGGGGGGFHGHFGHGGHHGBBGHHFHHFGHHGGHHHHHGGGGGGHHHHHBGFHFFBFCGFFD/C?CGHGFGGGGG
@M02034:409:000000000-BFKT7:1:1101:29338:16018 1:N:0:33
AAAGTCGAGGTGCCTAAAGTGGCAACCCAGACTCCTGCTAATGTTGGTGGTGTAGAGCTTCCTGTAGCCGCATGGCGTTCGTACTTAAATATGGAACTAACCATTCCAATTTTCGCTGTCTCTTATACACATCTCCGAGCCCACGAGACT
+
A1AAAFAAD@AAFGGGGGGGCFF0GHHGF0GEHGGDFHHFFGGFFBAEGGEE/FE2BGGHGFHFHHFDGEGCF/FGCGGEEEFEGGGGFGBEBF1DHG11BGGFFHHFHHHHHF/EEGGEFFGGDGFGBFBCCDFH//BC@//FC/@?/F
@M02034:409:000000000-BFKT7:1:1101:27756:16020 1:N:0:33
AAAGTCGAGGTGCCTAAAGTGGCAACCCTGACTCAGCAGCAGGTTGGTGGTGTAGAGCTTCCTGTAGCCGCATGGCGTTCGTACTTAAATATGGAACTAACCATTCCAATTTTCGCTGTCTCTTATACACATCTCCGAGCCCACGAGACT
+
BBBCBFCCCCCCGGGGGGGFGGGHHHHGGHHHHHFHFFHB2GEAFGGECEEF13D5ADBA5GGGHEB53EG@FFC1>BE?EB21GFHG3GFD4G33FCGGB03B??EBHH3GD4E<FF/B4FFGFFGGF2F?GHHFBCBC<FFEDC@AEG
@M02034:409:000000000-BFKT7:1:1101:19229:16022 1:N:0:33
AAAGTCGAGGTGCCTAAAGTGGCAACCCAGACTCAGAGTCGTGTTGGTGGTGTAGAGCTTCCTGTAGCCGCATGGCGTTCGTACTTAAATATGGAACTAACCATTCCAATTTTCGCTGTCTCTTATACACATCTCCGAGCCCACGAGACT
+
CCCCCFCCCDBCGGGGGGGGGGGHHHHGGHHGHHHHGHHHGGGHHHHGGGEFHHHGHHHHHHHHHHHHHGGEFGHHGGGGGGHHHHHHHHHHHHHHGHHHHHHHHHGHHHHHHHGGGGGGHGHHHHHHHHHHHHGHGGGFGGHGGFGGGH
@M02034:409:000000000-BFKT7:1:1101:21537:16024 1:N:0:33
AAAGTCGAGGTGCCTAAAGTGGCAACCCAGACTAATAATCAGGTTGGTGGTGTAGAGCTTCCTGTAGCCGCATGGCGTTCGTACTTAAATATGGAACTAACCATTCCAATTTTCGCTGTCTCTTATACACATCTCCGAGCCCACGAGACT
+
CCCCCFBBCCBCGGGGGGGGGGGHHHHGGHHGHHHHHHHHHHHHHHGGGGFFGHHGHHHHHHHHHHHHHGGGGGHHGGGGGGHHHHHHHHHHHHHHHHHHHHHHHHHHHHHHHHGGGGGHHHHHHHHHGHHHHHHFFCGGGGHGGGGGGH
@M02034:409:000000000-BFKT7:1:1101:4173:16024 1:N:0:33
AAAGTCGAGGTGCCTAAAGTGGCAACCCAGACTTC
+
CCCCCFBCBCCBGGGGGGGGGGGHHHHGGHHGH5F
@M02034:409:000000000-BFKT7:1:1101:4153:16026 1:N:0:33
AAAGTCGAGGTGCCTAAAGTGGCAACCCAGACTTCGGGTCAGGTTGGTGGTGTAGAGCTTCCTGTAGCCGCATGGCGTTCGTACTTAAATATGGAACTAACCATTCCAATTTTCGCTGTCTCTTATACACATCTCCGAGCCCACGAGACT
+
ABBBAFAABDABGGGFGGGGGGGHHGAA2FCCFHBFDGHFGGFHHG?EFGEFGFBDGDGHHBGHFHH5GGCEGGHFE>E1EAEHHBFBGFFBGHB3CGG33BEGDF4D4FBGHFEEFGE2FFGHBFHGBFFHHHH2?>B/<FEA@CFGDH
@M02034:409:000000000-BFKT7:1:1101:8894:16031 1:N:0:33
AAAGTCGAGGTGCCTAAAGTGGCAACCCAGACTCAGAATCATGTTGGTGGTGTAGAGCTTCCTGTAGCCGCATGGCGTTCGTACTTAAATATGGAACTAACCATTCCAATTTTCGCTGTCTCTTATACACATCTCCGAGCCCACGAGACT
+
AAAAAFBBBBBBGGGGGGGGGGGHHHHGGHHGHHHHHHHHHHHHHHHGGGGFHHHHHHGHHHHHGHHHHGGGGGHHGGGGGEGHHHHGHHDHHHHHGHHHFHHHHHHHHHGHHHGGGGEGHGHHBHHFGHBHHHGHFCC?D/GGFCGGGH
@M02034:409:000000000-BFKT7:1:1101:19674:16032 1:N:0:33
AAAGTCGAGGTGCCTAAAGTGGCAACCCAGACTGAGTCTCCGGTTGGTGGTGTAGAGCTTCCT
+
>1>>ADAAADAACGGD1FEBAFFHGFHGGCGFFHB1DG1DAEEECC//BEE/A1D21D1EG1E
@M02034:409:000000000-BFKT7:1:1101:18889:16045 1:N:0:33
AAAGTCGAGGTGCCTAAAGTGGCAACCCAGACTCCGCATAATGTTGGTGGTGTAGAGCTTCCTGTAGCCGCATGGCGTTCGTACTTAAATATGGAACTAACCATTCCAATTTTCGCTGTCTCTTATACACCTCTCCGCGC
+
BCCCCFBCCCCCGGGGGGGGGGGHHHHGGHHGH33B2AAEG5FHFFHGE?EE13D5BFAB5FFGH5FEDAE>EEG1EEEEEE2??GH3FGHDFF33B@FF303B?4F4DFBHD4/EE??B4GG4?3B33?22?2F?</>B
@M02034:409:000000000-BFKT7:1:1101:6187:16056 1:N:0:33
AAAGTCGAGGTGCCTAAAGTGGCAACCCAGACTCAGAATCAGGTTGGTGGTGTAGAGCTTCCTGTAGCCGCATGGCGTTCGTACTTAAATATGGAACTAACCATTCCAATTTTCGCTGTCTCTTATACACATCTCCGAGCCCACGAGACT
+
BBBBAFAABBABGGGFGGGFGGGHGHHGGHHGGHHGFHFFHHHHHGGGEGEGHHHHHHHHHHHHHHHHHGGEGGHHGGGGGGHHHHFGGGGHHHGFHHEGFHFGHHFFHHHGHFGGGGGFHHHHHHGGDGFFHHFHGFGGGFHGCFGGGH
@M02034:409:000000000-BFKT7:1:1101:4953:16057 1:N:0:33
AAAGTCGAGGTGCCTAAAGTGGCAACCCAGACTAAGACGAATGTTGGTGGTGTAGAGCTTCCTGTAGCCGCATGGCGTTCGTACTTAAATATGGAACTAACCATTCCAATTTTCGCTGTCTCTTATACACATCTCCGAGCCCACGAGACT
+
BBBBAFABCCABGGGGGGGGGGGHHHHGGHHGHBAA3B222BFHGHHGGGEFHHHHHHHHHHHHHGHHHGGGGGHHGGGGGGHHHHHGHHGHHHFHGHHHHHHHHHHHGHHHHHGGGGGGHHHHHHHHGHFHHHHHGCCFCGGGGGGGG<
@M02034:409:000000000-BFKT7:1:1101:8763:16061 1:N:0:33
AAAGTCGAGGTGCCTAAAGTGGCAACCCAGACTATGAATACGGTTGGTGGTGTAGAGCTTCCTGTAGCCGCATGGCGTTCGTACTTAAATATGGAACTAACCATTCCAATTTTCGCTGTCTCTTATACACATCTCCGAGCCCACGAGACT
+
CCDCAFCCCCCDGGGGGGGFFGGHHHHGGHHGHHHHHHHHHHGHGGGEFGEFHHHHHHHHHHHHGHHHHGGGGGHHGGGGGGHHHHHHHHHHHHHHHHGHHHHHHHGHHHHHHHGGGGGHHHHHHHHHHHFHHHHHGFGGGGHGGGGGGH
@M02034:409:000000000-BFKT7:1:1101:28645:16075 1:N:0:33
AAAGTCGAGGTGCCTAAAGTGGCAACCCAGACTTGTGGTCGTGTTGGTGGTGTAGAGCTTCCTGTAGCCGCATGGCGTTCGTACTTAAATATGGAACTAACCATTCCAATTTTCGCTGTCTCTTATACACATCTCCGAGCCCACGAGACT
+
CBCCCFCBCCBBGGGGGGGFGGGHHHHGGHHGHHHGHGHHGGGDHHHGFGEFHHHHHHHHHGHHHHHFGEEFGGHFGEGEFEFHHHGEHHHHHHBFHHGGHHFHHFFHHHGHHHGCGFEFHHHHGHGGGHEHHHHBA?FCGGHGGCGDAG
@M02034:409:000000000-BFKT7:1:1101:24513:16076 1:N:0:33
AAAGTCGAGGTGCCTAAAGTGGCAACCCAGACTAGTCGGAGTGTTGGTGGTGTAGAGCTTCCTGTAGCCGCATGGCGTTCGTACTTAAATATGGAACTAACCATTCCAATTTTCGCTGTCTCTTATACACATCTCCGAGCCCACGAGACT
+
CCCCBFBBCCBCGGGGGGGFGGGHHHHGGHHGHGBHHGG2EAHHDHGECEEE1DGBE5BABGFGFGGFDGGEEFC1E>/FEE2FGGHFGGG4FB33FFHH30?F3?GFHHFHFFEEGGEF?FFGBGFFFFFBGDGBB@@DCFFGCGCFGH
@M02034:409:000000000-BFKT7:1:1101:25920:16080 1:N:0:33
AAAGTCGAGGTGCCTAAAGTGGCAACCCAGACTGCGGGGCCGGTTGGTGGTGTAGAGCTTCCTGTAGCCGCATGGCGTTCGTACTTAAATATGGAACTAACCATTCCAATTTTCGCTGTCTCTTATACACATCTCCGAGCCCACGAGACT
+
CCCCBFCCCCBBGGGGGGGGGGGHHHHGGHHGHHHGGGGGGGGGGGGGFGEFHHHHHHGHHHHHGHHHHGGGGGHHGGGGGGHHHHHHHHHHHHHHHHFHHHHHHHGHHHHHHHGGGGGGHHHHHHHHFHHHHHFFDCCFGGHGGGGGGG
@M02034:409:000000000-BFKT7:1:1101:28538:16080 1:N:0:33
AAAGTCGAGGTGCCTAAAGTGGCAACCCAGACTCCGCCGTCTGTTGGTGGTGTAGAGCTTCCTGTAGCCGCATGGCGTTCGTACTTAAATATGGAACTAACCATTCCAATTTTCGCTGTCTCTTATACACATCTCCGAGCCCACGAGACT
+
AA11AFAADDAAFGGGGGGGGDEFFEH?FA0FHFFEEAEFGHCHHEA/FEBFG1F2G1AGHBHFGHGHHFCEEGHHGEGEF/0GGHB@GFBGG1>FGEEGHHHHHHHFGHHHHE@EFGAD2BFGFGGHHGF1GHHDEBCG/F/CCGGCFH
@M02034:409:000000000-BFKT7:1:1101:23251:16081 1:N:0:33
AAATTCGAGGTGCCTAAAGTGGCAACCCAGACTCATTCGCAGGTTGGTGGTGTAGAGCTTCCTGTAGCCGCATGGCGTTCGTACTTAAATATGGAACTAACCATTCCAATTTTCGCTGTCCTTATACACATCTCCGAGCCCACGAGACTA
+
ACCCCFCFFCBBGGGGGGGGGGGGHGHGGHHGHHHHHHHGGGGGHHGGGGEFGHFDGHGHHHHHHHHHHGGGGGHHGGGGGFHHHHHHHHHHHHHFHHHHHHHHGHGHHHHHHHGGGGGGHHHHGGFGFHHGHHGGFGGGGFGGGGGGHH
@M02034:409:000000000-BFKT7:1:1101:2480:16083 1:N:0:33
AAAGTCGAGGTGCCTAAAGTGGCAACCCAGACTCCTCATCATGTTGGTGGTGTAGAGCTTCCTGTAGCCGCATGGCGTTCGTACTTAAATATGGAACTAACCATTCCAATTTTCGCTGTCTCTTATACACATCTCCGAGCCCACGAGACT
+
3AAAAFBAADAAGGGFG4FGFFGHGHGGGHHGBFG3GGGHGHHHHHEFFGAFFGGGH5DGHGHFGHHHFE?EEEFFE>FFGEEFFGHFFHHHHHGHHHHHHFHHHFHEHHFHHHGGDDEFFBGDHHGHHFHBGHFHGCG??FCFGCCE?G
@M02034:409:000000000-BFKT7:1:1101:19139:16084 1:N:0:33
AAAGTCGAGGTGCCTAAAGTGGCAACCCAGACTCATCCTCCTGTTGGTGGTGTAGAGCTTCCTGTAGCCGCATGGCGTTCGTACTTAAATATGGAACTAACCATTCCAATTTTCGCTGTCTCTTATACACATCTCCGAGCCCACGAGACT
+
CCCCCFCCCCCCGGGGGGGGGGGHHHHGGHHGHHHHHHHHHHHHGHHGFGEFHHHHHHHHHHHHHHHHHGGEGGHHGGGGGGGGHHGHFHHHHHHHHHHGHHHHHHFHHHHHHHGGGGGGHHHHHHHHHHGHHHHHGGGFGGHGGGGGGG
@M02034:409:000000000-BFKT7:1:1101:11362:16085 1:N:0:33
AAAGTCGAGGTGCCTAAAGTGGCAACCCAGACTACGCCGCATGTTGGTGGTGTAGAGCTTCCTGTAGCCGCATGGCGTTCGTACTTAAATATGGAACTAACCATTCCAATTTTCGCTGTCTCTTATACACATCTCCGAGCCCACGAGACT
+
CDDCCFDDDDCCGGGGGGGGGGGHHHHGGHHGHHHGGGGGGGGHHHHGGGEFHHHGHHHHHHHHHHHHHGGGGGHHGGGGGFHHHHHHHHGHHHGHFHHGHHHHHHGHHHHHHHGGGGGHHHHHHHHHHHHHHHHGGCGGGGHGGGGGGH
@M02034:409:000000000-BFKT7:1:1101:19190:16089 1:N:0:33
AAAGTCGAGGTGCCTAAAGTGGCAACCCAGACTAGTACGATGGTTGGTGGTGTAGAGCTTCCTGTAGCCGCATGGCGTTCGTACTTAAATATGGAACTAACCATTCCAATTTTCGCTGTCTCTTATACACATCTCCGAGCCCACGAGACT
+
BBB@AFBADDAABGGGGGGGGGGHHHHGGHHGHHHHHHGFHGGHHG?EFGGFGFHHGHHHHHHHHHHHHFCEGGHCFGGEGFFHGHHHHG4BFFHHEGGFGGFHHHEH4BGHHHF??/?DGFHHBG3FBCGGGHFG//<<?FACDGCD/F
@M02034:409:000000000-BFKT7:1:1101:21057:16104 1:N:0:33
AAAGTCGAGGTGCCTAAAGTGGCAACCCAGACTAAGAATTCGGTTGGTGGTGTAGAGCTTCCTGTAGCCGCATGGCGTTCGTACTTAAATATGGAACTAACCATTCCAATTTTCGCTGTCTCTTATAAACATCTCCGAGCCCACGAGACT
+
AABB?FBBCCCCGGGGGGGGGGGHGHGGGHHGHHHHHHHHHGGGFGGEFFEFGHHGHHHHHHHHHHHHHGGFGFHHGEEFEGBGGHGGFHFHHHHFFGHFHHFHHHHHFHHFHHGGGGGHHHHHHHGHFHGHHHHHGGGGGGHGGGGGDG
@M02034:409:000000000-BFKT7:1:1101:17853:16111 1:N:0:33
AAAGTCGAGGTGCCTAAAGTGGCAACCCAGACTTCGTCTCATGTTGGTGGTGTAGAGCTTCCTGTAGCCGCATGGCGTTCGTACTTAAATATGGAACTAACCATTCCAATTTTCGCTGTCTCTTATACACATCTCCGAGCCCACGAGACT
+
BBBCAFCCCCBBGGGGGGGGGGGHHHHGGHHGHHHGHGHHHHHHHHHEFGEFHHHHHHHHHHHHHHHGHGGEGGHHGGGFGGHHHHHHHHGHHHFHHHHGHHGHHHFFGHHHHHGGGGGFHFHGHHGHHHFHHHHFDCCCGGHGGGGGGH
@M02034:409:000000000-BFKT7:1:1101:23328:16116 1:N:0:33
AAAGTCGAGGTGCCTAAAGTGGCAACCCAGACTCCTCCTCCTGTTGGTGGTGTAGAGCTTCCTGTAGCCGCATGGCGTTCGTACTTAAATATGGAACTAACCATTCCAATTTTCGCTGTCTCTTATACACATCTCCGAGCCCACGAGACT
+
DCDDDFDDDDCCGGGGGGGGGGGHHHHGGHHGHHHHHHHHHHHGHHHGGGEFGFHGGHHHHHHHHGHHHGGEGGHHGGGGGGHHHHHHHHHHHHHHHHGHHHHHHHGHHHHHHGGGGGGFHHHHFHHHHHGHHHFGFCGGGGHGGCGGGH
@M02034:409:000000000-BFKT7:1:1101:19304:16118 1:N:0:33
AAAGTCGAGGTGCCTAAAGTGGCAACCCAGACTGGTGGGGAGGTTGGTGGTGTAGAGCTTCCTGTAGCCGCATGGCGTTCGTACTTAAATATGGAACTAACCATTCCAATTTTCGCTGTCTCTTATACACATCTCCGAGCCCACGAGACT
+
BBBBAFBCCCCBGGGCGGGGGGGHHHHGGHHGHHHGHGGGGFGFFHGFFGAFGGHGHHHHHHHHGHHHHFGEGGHHGGGGEEGHHHHGHHHGHHGHFHGHHHHHHHHHGHHHHBCDFGGGHHHHGHHHHHHHHHHGGGGGGGHGGGGGGH
@M02034:409:000000000-BFKT7:1:1101:9832:16122 1:N:0:33
AAAGTCGAGGTGCCTAAAGTGGCAACCCAGACTCCGCCGTCGGTTGGTGGTGTAGAGCTTCCTGTAGCCGCATGGCGTTCGTACTTAAATATGGAACTAACCATTCCAATTTTCGCTGTCTCTTATACACATCTCCGAGCCCACGAGACT
+
BCCCCFCCCCBCGGGGGGGGGGGHHHHGGHHGHHHGGGGEGGGGGGGGGGEFHHHHHHHHHHHHHHHHHGGGGGHHGFGGGFGHHHGFHHHHHHHHFHHHHHGHHHGHHHHHHHGGGGGHHHHHGHFHEHFHHHGHGGGGGGHGGGGDFG
@M02034:409:000000000-BFKT7:1:1101:17234:16122 1:N:0:33
AAAGTCGAGGTGCCTAAAGTGGCAACCCAGACTTATCAGCCGGTTGGTGGTGTAGAGCTTCCTGTAGCCGCATGGCGTTCGTACTTAAATATGGAACTAACCATTCCAATTTTCGCTGTCTCTTATACACATCTCCGAGCCCACGAGACT
+
BCCCCFBBCCCCGGGGGGGGGGGHHHHGGHGFHHFHGHFHHGGGGGGAFGGGHGGBFFHHFFGHHDHHHEGEFGHAEFGGEFCGHHHHHHHHHHFGHHFHFFFFHFHD4FGHHFEFGFEGHHHHBG?FHFFFHGHEGBCFGGGAF/CDGH
@M02034:409:000000000-BFKT7:1:1101:10527:16127 1:N:0:33
AAAGTCGAGGTGCCTAAAGTGGCAACCCAGACTAGTAAGAATGTTGGTGGTGTAGAGCTTCCTGTAGCCGCATGGCGTTCGTACTTAAATATGGAACTAACCATTCCAATTTTCGCTGTCTCTTATACACATCTCCGAGCCCACGAGACT
+
AABBAFBADBAAFFGFCGGDFGGFHGAFGHHGHGHFGHHHGFHGHHHEEEAFGFFGFGHHHHHGFHHGGEEEGGHHGGGGE?GGHGFFHHGHHGHHHHEFFGFGBFBHFHHHHHGFDFGFHHGHFHHHECHHFHGGD/@@?FCFCDGACF
@M02034:409:000000000-BFKT7:1:1101:2034:16127 1:N:0:33
AAAGTCGAGGTGCCTAAAGTGGCAACCCAGACTACTCCGCCGGTTGGTGGTGTAGAGCTTCCTGTAGCCGCATGGCGTTCGTACTTAAATATGGAACTAACCATTCCAATTTTCGCTGTCTCTTATACACATCTCCGAGCCCACGAGACT
+
ABBBBFBABBBBFGGGGGGGGGGHHHGGGHHGHHGHHHGGGG?AEEAFFGGFF3GE5AFFGFHHHDGFFEGEFGAA@?>FFEBCFGHHGHHGFF33FGGH3C3FGDFFFGFGFBCDGDCDDGGHFGBFHHF2FDFBE/@FCFFF@@DGGH
@M02034:409:000000000-BFKT7:1:1101:16955:16131 1:N:0:33
AAAGTCGAGGTGCCTAAAGTGGCAACCCAGACTCCTGCTCATGTTGGTGGTGTAGAGCTTCCTGTAGCCGCATGGCGTTCGTACTTAAATATGGAACTAACCATTCCAATTTTCGCTGTCTCTTATACACATCTCCGAGCCCACGAGACT
+
ABAAAFBCCCBBGGGGGGGFGGGFGHHGDEHGHHHHGGGHHHHHHHHGGGEFGGHEHHHHHHHHGFHGHGGFGGHGGGGFGGHHHHHFFHHGHHFHFHHGHHHHHHGHHHHHHGGGGGGHHHHHGHGHFGDHFGGHFCGGGFHGGGGGGH
@M02034:409:000000000-BFKT7:1:1101:11116:16136 1:N:0:33
AAAGTCGAGGTGCCTAAAGTGGCAACCCAGACTGGGAAGGCGGTTGGTGGTGTAGAGCTTCCTGTAGCCGCATGGCGTTCGTACTTAAATATGGAACTAACCATTCCAATTTTCGCTGTCTCTTATACACATCTCCGAGCCCACGAGACT
+
BBAAAFBBBBABGGGGGGGGGGGFHDGEEHFGHB2GHHCD2EEGGGGEFEEFHFGFGGHHHGHGGHHHHGGEEGHHGGGGGEGHHHGFHHHHHFHGHHHHHHHHHHHGFGGHHHGGGGGHHHHHHFGHGHHHHHHHGFGGGGHGGGGGGH
@M02034:409:000000000-BFKT7:1:1101:2029:16146 1:N:0:33
AAAGTCGAGGTGCCTAAAGTGGCAACCCAGACTACTCCGCCGGTTGGTGGTGTAGAGCTTCCTGTAGCCGCATGGCGTTCGTACTTAAATATGGAACT
+
AAABBFAA3AAAGGGGFFF6GGGHFHCD2FHGHFAFHFG222AEAEE1A1EFHEFBEHFFGFHHF5F53?E>?EHEEEGAEEF?FDGDFGDFG3?33B
@M02034:409:000000000-BFKT7:1:1101:9115:16150 1:N:0:33
AAAGTCGAGGTGCCTAAAGTGGCAACCCAGACTATGCCTGAGGTTGGTGGTGTAGAGCTTCCTGTAGCCGCATGGCGTTCGTACTTAAATATGGAACTAACCATTCCAATTTTCGCTGTCTCTTATACACATCTCCGAGCCCACGAGACT
+
CCCCBFCCCCBBGGGGGGGGGGGHHHHGGHHGHHHHHHHHHHGGHHGGFGEFGHHHHHHHHHHHHHHHHGGGGGHHGFGGGGGHHHHHHHGHHHHHHHHGHHGHHHGHHHHHHHGGGGGGHHHHGHFHGHFHHHHHGGGGGGHGGGGGGH
@M02034:409:000000000-BFKT7:1:1101:15622:16157 1:N:0:33
AAAGTCGAGGTGCCTAAAGTGGCAACCCAGACTATGAAGAATGTTGGTGGTGTAGAGCTTCCTGTAGCCGCATGGCGTTCGTACTTAAATATGGAACTAACCATTCCAATTTTCGCTGTCTCTTATACACATCTCCGAGCCCACGAGACT
+
BCCCCFCCCCABGGGGGGGGGGGHHHHGGHHGHHHHHHHGHHHHHHHEFGGFHGGFFGFHHHHHHGHFGGGGGGHFEFEGGGHGHGHHHHHHHHFFHHGG3FBGHGFBGGGHHFFFGGFHHHHHFHFHHHGHHHHFF/CCDEHGCGGGFF
@M02034:409:000000000-BFKT7:1:1101:11482:16162 1:N:0:33
AAAGTCGAGGTGCCTAAAGTGGCAACCCAGACTAGTCGTGAGGTTGGTGGTGTAGAGCTTCCTGTAGCCGCATGGCGTTCGTACTTAAATATGGAACTAACCATTCCAATTTTCGCTGTCTCTTATACACATCTCCGAGCCCACGAGACT
+
BCCCBFCCCCBBGGGGGGGGGGGHHHHGGHHGHHHHHGGGGGHHHHGGGGEFHHHGHHHHHHHHHHHHHGGGGGHHGGGGGFGHHHHGHHGHHHHHHHHHHHHHHHHHHHHHHHGGGGGHHHHHHHGHHHHHHHHFFCGGGGHGGGGGGH
@M02034:409:000000000-BFKT7:1:1101:19381:16170 1:N:0:33
AAAGTCGAGGTGCCTAAAGTGGTAACCCAGACTAATAATCCTGTTGGTGGTGTAGAGCTTCCTGTAGCCGCATGGCGTTCGTACTTAAATATGGAACTAACCATTCCAATTTTCGCTGTCTCTTATACACATCTCCGAGCCCACGAGACT
+
BBCCAFBABCBCGGGGGGGFGGHHHHHHGHHGHHHHHHHHHHHHHHHGFGEFHHHHHHHHHHHHHHHHHGGGGGHHGGGGGGHHHHHHHHHHHHGHGHHHHHHHHHGHHHHHHHGGGGGGHHHHHHHHHHGHHHEFFCGGGGHGGGGGGH
@M02034:409:000000000-BFKT7:1:1101:11167:16188 1:N:0:33
AAAGTCGAGGTGCCTAAAGTGGCAACCCAGACTCAGAAGCAGGTTGGTGGTGTAGAGCTTCCTGTAGCCGCATGGCGTTCGTACTTAAATATGGAACTAACCATTCCAATTTTCGCTGTCTCTTATACACATCTCCGAGCCCACGAGACT
+
ABBBBFBBBBABGGGGGGGGGGGGHHHGGHHGHHHHHHHHHHHFHHGEFGEFHGFFGHHHHHHFHHHHHGGGGGHHGGGGGEHHHHGFHHGHHHGHGHHHHHHHHHHGHHHHHGGGGGGHHHHHHHGHGHHHHHHFF/CDGGHGGGGGGH
@M02034:409:000000000-BFKT7:1:1101:21533:16189 1:N:0:33
AAAGTCGAGGTGCCTAAAGTGGCAACCCAGACTAATCATGCTGTTGGTGGTGTAGAGCTTCCTGTAGCCGCATGGCGTTCGTACTTAAATATGGAACTAACCATTCCAATTTTCGCTGTCTCTTATACACATCTCCGAGCCCACGAGACT
+
CCCCBFDCCCABGGGGGGGGGGGHHHHGGHHGHHHHHHHHHHHHHHHEFGEFHHHGHHHHHHHHHHHHHGGGGGHHGGGGGFHHHHHHHHHHHHHHHHHGHHHHHHHGHHHHHHGGGGGHHHHHHHHHHHFHFHHHGCGGGGHGGGGGGH
@M02034:409:000000000-BFKT7:1:1101:7652:16189 1:N:0:33
AAAGTCGAGGTGCCTAAAGTGGCAACCCAGACTAGTTGTGTTGTTGGTGGTGTAGAGCTTCCTGTAGCCGCATGGCGTTCGTACTTAAATATGGAACTAACCATTCCAATTTTCGCTGTCTCTTATACACATCTCCGAGCCCACGAGACT
+
BBCCCFCBCCCCGGGGFGGGGGGHHHHGGHHGHHHHHHHGHGHHHHHGGGGGHHHGHHHHHFHHHGHHHGGGGGHFFGGGGGFHHHHHHHGHHHFFHHGHGHFGHGHHHHHHHHGGGGGGHHHHHHGHHFHHHHHFG/DFGGHFCCFGGH
@M02034:409:000000000-BFKT7:1:1101:23680:16190 1:N:0:33
AAAGTCGAGGTGCCTAAAGTGGCAACCCAGACTAATAATAATGTTGGTGGTGTAGAGCTTCCTGTAGCCGCATGGCGTTCGTACTTAAATATGGAACTAACCATTCCAATTTTCGCTGTCTCTTATACACATCTCCGAGCCCACGAGACT
+
CCCCCFCBCCCCGGGGFGGGGGGHHHHGGHHGHC3DEGHF5DGGHHFEFDFGHHHBGGGHHHHHHHHGGGGEEGHFEEEGGECHHHHFHHHHHG3BGHHHG?FGBFHGBFGHHHFGGG/GGHHGHHFFHFHHHHHGGCFGGGHGGGCEGH
@M02034:409:000000000-BFKT7:1:1101:15355:16192 1:N:0:33
AAAGTCGAGGTGCCTAAAGTGGCAACCCAGACTGATGGGACTGTTGGTGGTGTAGAGCTTCCTGTAGCCGCATGGCGTTCGTACTTAAATATGGAACTAACCATTCCAATTTTCGCTGTCTCTTATACACATCTCGAGCCCACGAGACTA
+
BBBBBFBCCCCBGGGGGGGFFGGHHHHGGHHGHHHHHHHHHHHGHHHGGGEFHHHHHHHHHHHHHHHHHEGGGGHHGGGGGGHHHHHHHHHHHHHHHHHFFHGHHHHHHHHHHHGGGGFGHGHHFHFHEHGHHHGHGGGGGHGGGGGGHF
@M02034:409:000000000-BFKT7:1:1101:15369:16204 1:N:0:33
AAAGTCGAGGTGCCTAAAGTGGCAACCCAGACTGATGGGACTGTTGGTGGTGTAGAGCTTCCTGTAGCCGCATGGCGTTCGTACTTAAATATGGAACTAACCATTCCAATTTTCGCTGTCTCTTATACACATCTCGAGCCCACGAGACT
+
BCCCCFBBCCBCGGGGGGGGGGGHHHHGGHHGHHFHHHCB2GHFDF2AA2EC1AF5D5FEAGFEF5D5DEG@FGFAE?@?EE2?FBD33@F@F333@BFG30BBB4F4BFFHFFEEG/<BGHHG?F4FFGBFGHGHFF/>/FFD?CEDB
@M02034:409:000000000-BFKT7:1:1101:6518:16206 1:N:0:33
AAAGTCGAGGTGCCTAAAGTGGCAACCCAGACTCCTCTTCAGGTTGGTGGTGTAGAGCTTCCTGTAGCCGCATGGCGTTCGTACTTAAATATGGAACTAACCATTCCAATTTTCGCTGTCTCTTATACACATCTCCGAGCCCACGAGACT
+
CCCCBFCCCCBCGGGGGGGGGGGHHHHGGHHGHHHHHHHHHHHGHHGGFGEFFGHHHHHHGHHHGHHGHEEEGGHHGGGGGGHHHHHHHHHHHHHHGHGGHHFHHHHHHHHHHGGGGGGHHHHHHHFHFGFHHHFGFCGDGGHGGGGGGF
@M02034:409:000000000-BFKT7:1:1101:17524:16207 1:N:0:33
AAAGTCGAGGTGCCTAAAGTGGCAACCCAGACTCATACTAAGGTTGGTGGTGTAGAGCTTCCTGTAGCCGCATGGCGTTCGTACTTAAATATGGAACTAACCATTCCAATTTTCGCTGTCTCTTATACACATCTCCGAGCCCACGAGACT
+
CCCCCFCCCCCCGGGGGGGGGGGHHHHGGHHGHHHHHHHHHHHHHHGGGGGFHHHHHHHHHHHHHHHHHGGGGGHHGGGGGGFHHHHHHHHHHHHHFHHHHHHHHHHHHHHHHHGGGGGHHHHHHHHHGHGHHHHHFCGGGGHGGGGGGH
@M02034:409:000000000-BFKT7:1:1101:26767:16207 1:N:0:33
AAAGTCGAGGTGCCTAAAGTGGCAACCCAGACTCGGTGTGAGGTTGGTGGTGTAGAGCTTCCTGTAGCCGCATGGCGTTCGTACTTAAATATGGAACTAACCATTCCAATTTTCGCTGCTCTATACACATCTCCGAGCCCACGAGACTAA
+
BBBBBFAADDBBGGGDGGGGGFFHHHHGGEHGHGFG2EEGGFCGGFCECGGGAGHFBDHHHHHGHFGGHGEEEFFAFAFGGGGHHHHBHHDGGFFBHHHHBHFGFGFGFHGHHD<FGEGHHHGHBGDGFHHHHGGCFGCGGGD/<CDHFF
@M02034:409:000000000-BFKT7:1:1101:27537:16208 1:N:0:33
AAAGTCGAGGTGCCTAAAGTGGCAACCCAGACTGTGGGTGAGGTTGGTGGTGTAGAGCTTCCTGTAGCCGCATGGCGTTCGTACTTAAATATGGAACTAACCATTCCAATTTTCGCTGTCTCTTATACACATCTCCGAGCCCACGAGACT
+
AA>3AFABBBAAGGGGGGGGGDFFGHHEFFGGHG3BGEAE2FGHHHGAFEBFGGFGGEHHHHHHHHHHHGGGGFHHGEEFFECGFHFEHHFHHHFHGHHHHHHHHHHGHHHHHHGGGGEHHHHFGFHHGHEHHHHFFCGCGGEGGCGGGH
@M02034:409:000000000-BFKT7:1:1101:7177:16208 1:N:0:33
AAAGTCGAGGTGCCTAAAGTGGCAACCCAGACTACTAATTATGTTGGTGGTGTAGAGCTTCCTGTAGCCGCATGGCGTTCGTACTTAAATATGGAACTAACCATTCCAATTTTCGCTGTCTCTTATACACATCTCCGAGCCCACGAGACT
+
CCCCBFCCCCCCGGGGGGGGGGGHHHHGGHHGHHHG5GGD5FHHHHGAAEFEADF5DFFFFHHHFFGBBFGAEEFAEEEGEEFGGGHFDHHDGGBBGHHHFC3FF4F4FGHHFD>/EEFHFHGHGGHEHFHFHFFDD?BC/F<FCCCGGH
@M02034:409:000000000-BFKT7:1:1101:28832:16209 1:N:0:33
AAAGTCGAGGTGCCTAAAGTGGCAACCCAGACTCAGTCTCCTGTTGGTGGTGTAGAGCTTCCTGTAGCCGCATGGCGTTCGTACTTAAATATGGAACTAACCATTCCAATTTTCGCTGTCTCTTATACACATCTCCGAGCCCACGAGACT
+
AABCCFCBCCCCGGGGGGGGGGGHHHHGGHHGHHHHHHHHHHHHHHHEFFBFGGHDFFFHHHHFBGHFHEEEGGHFEEGGFEHHHHGGHHHHHHGFGHGHHHFHGHHFHHHHHHEEFGEHHHHHHHHHFHBHFHFDEDGCDGHGGGGGDG
@M02034:409:000000000-BFKT7:1:1101:12871:16214 1:N:0:33
AAAGTCGAGGTGCCTAAAGTGGCAACCCAGACTAATCAGAGTGTTGGTGGTGTAGAGCTTCCTGTAGCCGCATGGCGTTCGTACTTAAATATGGAACTAACCATTCCAATTTTCGCTGTCTCTTATACACATCTCCGAGCCCACGAGACT
+
CCCCCFCCCCCBGGGGGGGGGGGHHHHGGHHGHHGHHGHCHHHHHHHGFGGEA3F5FFG3AFGHGHEDAEFEFGF1EEEFFECGGHHHHHHFEG33FEGH3??GDFF4DGGHF?EDE?<FBHGGF4FFFFDCGFHFD@@CGGFGGGGGDH
@M02034:409:000000000-BFKT7:1:1101:26785:16214 1:N:0:33
AAAGTCGAGGTGCCTAAAGTGGCAACCCAGACTCGGTGTGAGGTTGGTGGTGTAGAGCTTCCTGTAGCCGCATGGCGTTCGTACTTAAATATGGAACTAACCATTCCAATTTTCGCTGCTCTATACACATCTCCGAGCCCACGAGACTAA
+
BCCCAFCCCCCCGGGGGGGGGGGHHHHGGHHCHHGGEEEGFHHGHHGAAEEFGFG5FFHHGHHHGFFDFEGEFGFCEEEFGEEEGGHHFHHHGD33FHHHFC3FFFGFHHHHHFEEGEGHHHGFFHGHHHHHHHD?D?@FGGGGGGGHHB
@M02034:409:000000000-BFKT7:1:1101:13674:16219 1:N:0:33
AAAGTCGAGGTCCTAAAGTGGCAACCCAGACTACGACTCATGTTGGTGGTGTAGAGCTTCCTGTAGCCGCATGGCGTTCGTACTTAAATATGGAACTAACCATTCCAATTTTCGCTGTCTCTTATACACATCTCCGAGCCCACGAGACTA
+
A?ABBFB3AAAFGFFBGFGGGGFHHHGDHHGFHGGFGEGHHFGFHHBAEBFEGHGHGGH5GGHHBFGHGCGGFHFGGGGGEGHHHHHGHHHHFG3FGFFGFFGHHFFGHHHHHGGGGEHHHHGFGGBGHGHFGGDDCCCBFHFGGGDDF?
@M02034:409:000000000-BFKT7:1:1101:11830:16223 1:N:0:33
AAAGTCGAGGTGCCTAAAGTGGCAACCCAGACTCGGGGGTGTGTTGGTGGTGTAGAGCTTCCTGTAGCCGCATGGCGTTCGTACTTAAATATGGAACTAACCATTCCAATTTTCGCTGTCTCTTATACACATCTCCGAGCCCACGAGACT
+
>AA1A@1A1D>A1CFGGGGFG10AA0FAFCAFHHGE?EGEEEEHHEF?>E/BF@B2B11FG1FB1BFFGE//?EFBE?E<EE0?FED>FG2GGB1FGC<1G0BFFHHFBF<FHD/EEA?FBGHH1G<DDFFBGGHHG?CG?E.EC@CCGG
@M02034:409:000000000-BFKT7:1:1101:28582:16231 1:N:0:33
AAAGTCGAGGTGCCTAAAGTGGCAACCCAGACTGGTCCTAGGGTTGGTGGTGTAGAGCTTCCTGTAGCCGCATGGCGTTCGTACTTAAATATGGAACTAACCATTCCAATTTTCGCTGTCTTTATACACATCTCCGAGCCCACGAGACTA
+
ABCAAFBBCCBBFGGGGGGGGGGHGHHGGHHGHHCGHHHHHHHGHGGEFEAFGGHGGHHHHHHHGHHHHEEEFGHHGEGGFFFHHHGGHHHHHHGGHHGFGHHHHHHHHHHHHBFGGGEHHHGBGBGFCDGBB3??/B>@FGAA@CDCGH
@M02034:409:000000000-BFKT7:1:1101:22680:16239 1:N:0:33
AAAGTCGAGGTGCCTAAAGTGGCAACCCAGACTAATGGGAATGTTGGTGGTGTAGAGCTTCCTGTAGCCGCATGGCGTTCGTACTTAAATATGGAACTAACCATTCCAATTTTCGCTGTCTCTTATACACATCTCCGAGCCCACGAGACT
+
BCBBBFCCCCCBGGGGGGGGGGGHHHHGGHHGHHHHHHHHHHHHHHHGFGEFHHHHHHHHHHHFFHHGHEEGGFHHFEGGGFHHHHHHHHGHHHHHHHHHHGHHHHGHHHHHHFGGGGGGHHHHHHHHGGHHHHGFC/DBFGHGGGGGGG
@M02034:409:000000000-BFKT7:1:1101:18078:16240 1:N:0:33
AAAGTCGAGGTGCCTAAAGTGGCAACCCAGACTAATAATAAGGTTGGTGGTGTAGAGCTTCCTGTAGCCGCATGGCGTTCGTACTTAAATATGGAACTAACCATTCCAATTTTCGCTGTCTCTTATACACATCTCCGAGCCCACGAGACT
+
BBCCBFBBCCBBGGGGGGGFGGGHHHHGGHHGHHHHHHHHHHHHHHGGGGEFGHHHHHHHHHHHFHHHHGGCFGHHGGGGGFHGHHFGHHHHHHHHGHGGHGHHHHHGHHHHHHGGGGFHGHHHFHHHGHFHHHFFGFDGGGHGGGCGGH
@M02034:409:000000000-BFKT7:1:1101:25806:16241 1:N:0:33
AAAGTCGAGGTGCCTAAAGTGGCAACCCAGACTCCGCCTCCTGTTGGTGGTGTAGAGCTTCCTGTAGCCGCATGGCGTTCGTACTTAAGTATGGAACTAACCATTCCGATTTTCGCTGTCTCTTATACACATCTCCGAGCCCACGAGACT
+
AAAAAFABDDB4EGFFFB4FFGDFBFFACGHGHHHGFEGGGFFGF3CAAEEEFFH5A5FC53GGGAGEHGG?11GHGGCEE1F?FGF@D44@413FBGE3?03B?GF3???CFF?EE?/BDGF21BBD?1BCFGG1C/>@DC?F?//<>G
@M02034:409:000000000-BFKT7:1:1101:3357:16244 1:N:0:33
AAAGTCGAGGTGCCTAAAGTGGCAACCCAGACTCCTGGGACTGTTGGTGGTGTAGAGCTTCCTGTAGCCGCATGGCGTTCGTACTTAAATATGGAACTAACCATTCCAATTTTCGCTGTCTCTTATACACATCTCCGAGCCCACGAGACT
+
BBAABFCCCCBCGGGGGGGGGGGHHHHGGHHGHHHHHHGCHHFGGHHGGGEFHHHFGHHHHGHHHHHGHFEEEEHGEGGEFECAGGFFHHGHHHFFFHHGGAGHHGFHGHHHHGGFGGFFHFHHFHFFDGFHBGGDA/DCGEHGGGGGGH
@M02034:409:000000000-BFKT7:1:1101:25822:16253 1:N:0:33
AAAGTCGAGGTGCCTAAAGTGGCAACCCAGACTCCGCCTCCTGTTGGTGGTGTAGAGCTTCCTGTAGCCGCATGGCGTTCGTACTTAAGTATGGAACTAACCATTCCAATTTTCGCTGTCTCTTATACACATCTCCGAGCCCACGAGACT
+
BBBCAFCCCCBBFGGGGGGFGGGHHHHGGHHGHHHGGGGGHHHGHHHEFGAFFGHGGHHHHHHHHHHHHGGGGGHHGEGGFFHHHHHHGBGHGHHHFGHGGFDGHHGHHHHHHHGGGGEGHGHHHHGHEGFHHHFHEDG@?GGFDFGGGG
@M02034:409:000000000-BFKT7:1:1101:28124:16256 1:N:0:33
AAAGTCGAGGTGCCTAAAGTGGCAACCCAGACTCTGAGGGGGGTTGGTGGTGTAGAGCTTCCTGTAGCCGCATGGCGTTCGTACTTAAATATGGAACTAACCATTCCAATTTTCGCTGTCTCTTATACACATCTCCGAGCCCACGAGACT
+
AAAAAFAADBABGGGGGBGGGFGGHHHGGHHGGFHHGFFGGGEFFGG?FFDFHFGFGFHHHFHGGHHHHGGCCDHED<DEDDGFGHGFHHHHHGDDGHHHHHHHHHHGCGHHH0CGGGAFBFFFBCFGFGB0CFFBEADACEEEFFFDDF
@M02034:409:000000000-BFKT7:1:1101:6558:16261 1:N:0:33
AAAGTCGAGGTGCCTAAAGTGGCAACCCAGACTGGTACGCGGGTTGGTGGTGTAGAGCTTCCTGTAGCCGCATGGCGTTCGTACTTAAATATGGAACTAACCATTCCAATTTTCGCTGTCTCTTATACACATCTCCGAGCCCACGAGACT
+
AABBBFBBBBBBGGGGFGGFGGGGHHHGGHHGHHHHHHGFGGGGGGGGGGBFGFGBGDHHGHHHHHHFHEEEEGHFGGGGGGHHHHHGFHGHHGGGFHHHGFFHHGFFHHHHHHGGGGGHHGHHGHGGHHFHHHGFGCCG@FGGGCCFGH
@M02034:409:000000000-BFKT7:1:1101:22159:16263 1:N:0:33
AAAGTCGAGGTGCCTAAAGTGGCAACCCAGACTACGAAGAATGTTGGTGGTGTAGAGCTTCCTGTAGCCGCATGGCGTTCGTACTTAAATATGGAACTAACCATTCCAATTTTCGCTGTCTCTTATACACATCTCCGAGCCCACGAGACT
+
CCCCCFCCCCCCGGGGGGGGGGGHHHHGGHHGHHGGGHGGHHHGHHHGFGGGFFGDHHHHHHHHHFFEGGGFFGHFGEGGGEFHHHHBGHHFHHBBGHHHGFFGGFHFHHHHHFGGGEEHFHHFFHHHHGHFHHHGG?DCCGGGGGGDDH
@M02034:409:000000000-BFKT7:1:1101:3361:16263 1:N:0:33
AAAGTCGAGGTGCCTAAAGTGGCAACCCAGACTCCTGGGACTGTTGGTGGTGTAGAGCTTCCTGTAGCCGCATGGCGTTCGTACTTAAATATGGAACT
+
3?AAAFBBBB?A4FGFGGFGF4AC4FFEFGGGH3A33GDEAGE35FC2BEEAA3G5FAFHFFFGH5F5DEA0BEG1EA/?A121B4D33@4FGD333B
@M02034:409:000000000-BFKT7:1:1101:7052:16265 1:N:0:33
AAAGTCGAGGTGCCTAAAGTGGCAACCCAGACTGCTAAGGGTGTTGGTGGTGTAGAGCTTCCTGTAGCCGCATGGCGTTCGTACTTAAATATGGAACTAACCATTCCAATTTTCGCTGTCTCTTATACACATCTCCGAGCCCACGAGACT
+
>>>>ADAB?DAAFGGGGGGGF4FEGHHAG2AFHG3F55A3AE2AAA2FFFECAGH5EHGHBGHFFFDBFEGGEGHHGGGGGGFHHHF3FG@FED@3BGFGHHGHHHHG4FGHHHCGGAEGFHHFHFGFGFGFFFHHG/<BDGFGCCGFDG
@M02034:409:000000000-BFKT7:1:1101:2413:16267 1:N:0:33
AAAGTCGAGGTGCCTAAAGTGGCAACCCAGACTAGGCCGAGTGTTGGTGGTGTAGAGCTTCCTGTAGCCGCATGGCGTTCGTACTTAAATATGGAACTAACCATTCCAATTTTCGCTGTCTCTTATACACATCTCCGAGCCCACGAGACT
+
BBBBBFCCCCBCGGGGGGGFFGGHHHHGGHGGHHHHHGFGGEHHHHHEFGEFHHHHHHHHHHHHGHHGHEEFGGHHGEGGGGHHHHGFHHGHGHGHFGFBFHFHHHGHHHHHHFEAFFEDFBHHHHBHBCFHGHGDDCG@DAGFCDGGAG
@M02034:409:000000000-BFKT7:1:1101:4579:16273 1:N:0:33
AAAGTCGAGGTGCCTAAAGTGGCAACCCAGACTATTAATAAGGTTGGTGGTGTAGAGCTTCCTGTAGCCGCATGGCGTTCGTACTTAAATATGGAACTAACCATTCCAATTTTCGCTGTCTCTTATACACATTCCGAGCCCACGAGACTA
+
CCCCCFABCCCCGGGGGGGGGGGHHHHGGHHGHFHHHFHHFFHHHH?AA2EFA3F5EFECFGFGGFDBFEFAEFC1>?EFEE?GGHH3FGHEFB33BEGHC13BFDGFBGBHF4>AFAEGEFG44?BGGFB233FGFGGC/?FDD@ECHD
@M02034:409:000000000-BFKT7:1:1101:14941:16274 1:N:0:33
AAAGTCGAGGTGCCTAAAGTGGCAACCCAGACTCTTCCGGCGGTTGGTGGTGTAGAGCTTCCTGTAGCCGCATGGCGTTCGTACTTAAATATGGAACTAACCATTCCAATTTTCGCTGTCTCTTATACACATCTCCGAGCCCACGAGACT
+
BBCBCFCCCBBBGGGGGGGGGGGHHHHGGHHGHHHHHHGGGGEEGFGEFGEFFBFBG@GHHGHHHHHHHGCEFFHHFAFEGAFFHGBBHFBHHHFGHHGFHHGHHHHGHHHHHDDFGGFFFGHHBGGHGFFHFGDFECGGGGHGGGGGGH
@M02034:409:000000000-BFKT7:1:1101:4052:16278 1:N:0:33
AAAGTCGAGGTGCCTAAAGTGGCAACCCAGACTAAGTATCAGGTTGGTGGTGTAGAGCTTCCTGTAGCCGCATGGCGTTCGTACTTAAATATGGAACTAACCATTCCAATTTTCGCTGTCTCTTATACACATCTCCGAGCCCACGAGACT
+
BBBBBFBBBBBBGFGF4GGEGGGHHHGGGHHGHHHHHHHHHHHHGHGGFGEGHHGFGFGHHHHHHFHHHEEEEGGHGGGGGGHGGHHFFHHHGHFEFHFFHHHHHHHHHHHHHHGGGGGHHGHHHHDHFHHHHHH2C/@/CGHGCGGGGH
@M02034:409:000000000-BFKT7:1:1101:23449:16281 1:N:0:33
AAAGTCGAGGTGCCTAAAGTGGCAACCCAGACTGCGAAGCTGGTTGGTGGTGTAGAGCTTCCTGTAGCCGCATGGCGTTCGTACTTAAATATGGAACTAACCATTCCAATTTTCGCTGTCTCTTATACACATCTCCGAGCCCACGAGACT
+
BBBBAFBBBBBBGGGGGGGFGGGHHHHGGHHGHHHGGGFGGHHHGGGEFGAFGFHFGFHHHHHHGHHEGGGCEFHGGFGEFECGFHGGFHFHHHHHFGFHHHHHHGGHHHHHHHFEGGGGHGHHFHHHEGGHFHGFECCCCGHGCCCGGH
@M02034:409:000000000-BFKT7:1:1101:7044:16283 1:N:0:33
AAAGTCGAGGTGCCTAAAGTGGCAACCCAGACTG
+
A?AAAFAADD1ABGGGGGGFFFGFFHHAFC0FBE
@M02034:409:000000000-BFKT7:1:1101:3474:16287 1:N:0:33
AAAGTCGAGGTGCCTAAAGTGGCAACCCAGACTAATCGGCATGTTGGTGGTGTTGAGCTTCCTGTAGCCGCATG
+
AAAABFAADDAAFGGAFGGGGGGHHHHGGHHGHFDHHG2EAEFGGFFE11B1A1B5B3D35FDAF5A5AEE0EE
@M02034:409:000000000-BFKT7:1:1101:2533:16287 1:N:0:33
AAAGTCGAGGTGCCTAAAGTGGCAACCCAGACTAATCATCATGTTGGTGGTGTAGAGCTTCCTGTAGCCGCATGGCGTTCGTACTTAAATATGGAACTAACCATTCCAATTTTCGCTGTCTCTTATACACATCTCCGAGCCCACGAGACT
+
AAAAAFCCCCCCGGGGGGGGGGGHHHHGGHGFHHHHHHHHHHHHHHHGFGEFHHHFGHHHHHHHEGGFGGFGGGHHFFGGGGHHHHFFHHHHHHHGHHFEGHFHHGFHHHHHHHGGGGEHHHHHFHFFDCFFGHGHFCGDGGHGGGGGGH
@M02034:409:000000000-BFKT7:1:1101:20660:16291 1:N:0:33
AAAGTCGAGGTGCCTAAAGTGGCAACCCAGACTGCTCCTCCGGTTGGTGGTGTAGAGCTTCCTGTAGCCGCATGGCGTTCGTACTTAAATATGGAACTAACCATTCCAATTTTCGCTGTCTCTTATACACATCTCCGAGCCCACGAGACT
+
CCCCBFCCCDBCGGGGGGGGGGGHHHHGGHHGHHHHHHHHHGGFGGGGGGEFHHHGHHHHHHHHHHHHHGGGGGHHGFGGGGHHHHHHHHHHHHHHHHGGGHHHHHGHHHHHHHGGGGGHGHHHHHFHGHHHHHHHE@GGGGHGGGGGGH
@M02034:409:000000000-BFKT7:1:1101:5806:16294 1:N:0:33
AAAGTCGAGGTGCCTAAAGTGGCAACCCAGACTGCGGGTGTGGTTGGTGGTGTAGAGCTTCCTGTAGCCGCATGGCGTTCGTACTTAAATATGGAACTAACCATTCCAATTTTCGCTGTCTCTTATACACATCTCCGAG
+
AAABBFBBBDA?FGGGGBDBGFFCFHFEFHGFHHCEEGEE0EEFFEC1BEAAFBHGGFFHBEG5@@F5@E/>??FBE?EFA?GFFHBBFG44BB?EEEE??03?GFF4GFFHF2@BA/??B>2DGBD2FFGF1DGH?<C
@M02034:409:000000000-BFKT7:1:1101:23439:16296 1:N:0:33
AAAGTCGAGGTGCCTAAAGTGGCAACCCAGACTGCGAAGCTGGTTGGTGGTGTAGAGCTTCCTGTAGCCGCATGGCGTTCGTACTTAAATATGGAACTAACCATTCCAATTTTCGCTGTCTCTTATACACATCTCCGAGCCCACGAGACT
+
CCCCBFBBCCBBGGGGGGGGGGGHHHHGGHHGHHFEFE?23FHHGGGEEGEFFGGEGFGHHHHHGHHFHGGFGGHFGEFGGGHHHHHHHHHHHFBDGHHHFGDHHHFFHHFHHFEGGGFGFHHHHGHHHHH?CGH2?/<CGEHGGFCCDG
@M02034:409:000000000-BFKT7:1:1101:3470:16304 1:N:0:33
AAAGTCGAGGTGCCTAAAGTGGCAACCCAGACTAATCGGCATGTTGGTGGTGTAGAGCTTCCTGTAGCCGCATGGCGTTCGTACTTAAATATGGAACTAACCATTCCAATTTTCGCTGTCTCTTATACACATCTCCGAGCCCACGAGACT
+
ABAAAFBBBBBBFFG5BBGGGGGHGEGGFHGGHHHHHGGGGGHFGHHEFGEFFFGFHHHHFHHHFGGGHEEEGGHGEFGFFGGHHHGFHHHHHHHEFGFGFGDGHHFHHGHHHGEEEGGFFHHHHHFHBF2GFHBFEDG/CFHGGCDGGH
@M02034:409:000000000-BFKT7:1:1101:18062:16309 1:N:0:33
AAAGTCGAGGTGCCTAAAGTGGCAACCCAGACTCCTCATCTTGTTGGTGGTGTAGAGCTTCCTGTAGCCGCATGGCGTTCGTACTTAAATATGGAACTAACCATTCCAATTTTCGCTGTCTCTTATACACATCTCCGAGCCCACGAGACT
+
CCCCCFCCCCABGGGGGGGFGGGHHHHGGHHGHHFHHHHHHHHHHHHGFGGGHHHGGHHHHGHHHHHHHGGEGGHHGGGGGGHHHHHFHHHHHHHHGHGHFHHGHHHGHHHHHHGGGGGHHHHHHHGHFGBHGHGHGG@CGGHGGGGGGH
@M02034:409:000000000-BFKT7:1:1101:6471:16313 1:N:0:33
AAAGTCGAGGTGCCTAAAGTGGCAACCCAGACTAAGAATAATGTTGGTGGTGTAGAGCTTCCTGTAGCCGCATGGCGTTCGTACTTAAATATGGAACTAACCATTCCAATTTTCGCTGTCTCTTATACACATCTCCGAGCCCACGAGACT
+
CCCCCFCCBCCCGGGGGGGFGGGHHHHGGHHGHHHHHHHHHHHHHHHGFGFFGGHGHHHHHHHHGHHHHGGGGGHHGGGGGFHHHHHHHHHHHHGGHHHHGHFHHHHHHHHHHHGGGGGHHHHHHHHHFGHHHHGGDCCCGGHGGGGGGH
@M02034:409:000000000-BFKT7:1:1101:9989:16316 1:N:0:33
AAAGTCGAGGTGCCTAAAGTGGCAACCCAGACTGCGGTTGGGGTTGGTGGTGTAGAGCTTCCTGTAGCCGCATGGCGTTCGTACTTAAATATGGAACTAACCATTCCAATTTTCGCTGTCTCTTATACACATCTCCGAGCCCACGAGACT
+
BCCCCFCBCCCCGGGGGGGGGGGHHHHGGHHGHHHGGFEGGGGEGGGEFGEFGGHFHGHHHHHHGHHHHGGFGGHHGGGGGGHHHHHFHHHFHHFHFHHHHHGHHHGHHHHHHHGGGGGHFHHHHHHHFHGHHGHFGCGGGGHGGCGFGH
@M02034:409:000000000-BFKT7:1:1101:13162:16331 1:N:0:33
AAAGTCGAGGTGCCTAAAGTGGCAACCCAGACTATGCCTTCTGTTGGTGGTGTAGAGCTTCCTGTAGCCGCATGGCGTTCGTACTTAAATATGGAACTAACCATTCCAATTTTCGCTGTCTCTTATACACATCTCGAGCCCACGAGACTA
+
AAAAAFA3DDBBFGGFGFGDDGDGFDGEFHHGHHHHHHHHHHHHHHHEFGEFFHGGGEHHFGGHGHHGFEGGGGHHGGGGGEFFGGGFFHHHHHFFFHGFFGBGHGFFHHHHHFEEGGEHHHHHEHHHGHHHHHHC1CECFHCC/CDGHF
@M02034:409:000000000-BFKT7:1:1101:15892:16331 1:N:0:33
AAAGTCGAGGTGCCTAAAGTGGCAACCCAGACTAATCCGCATGTTGGTGGTGTAGAGCTTCCTGTAGCCGCATGGCGTTCGTACTTAAATATGGAACTAACCATTCCAATTTTCGCTGTCTCTTATACACATCTCCGAGCCCACGAGACT
+
A?ABAFABBBBBGGGGGGGFFGGGHHHGGHHGHHHHHHGGGGGHHHHGFGEFHEGHHHHGGHHHGHHGHGGGGGHHGGGGGGHHGHHHHHHHHGBDFHFCGHFHHHFHGHHHHHGDGGGGFFHGHHFHFHFHFGFHGCC?DGHGGGGGGH
@M02034:409:000000000-BFKT7:1:1101:27696:16332 1:N:0:33
AAAGTCGAGGTGCCTAAAGTGGCAACCCAGACTAGTCCTAAGGTTGGTGGTGTAGAGCTTCCTGTAGCCGCATGGCGTTCGTACTTAAATATGGAACTAACCATTCCAATTTTCGCTGTCTCTTATACACATCTCCGAGCCCACGAGACT
+
BCCCBFCCCCCCGGGGGGGFGGGHHHHGGHHGHGHHHHHHGHFGHHGGEGGFFFHGFGGHHHHHGFGFFFGEFGF1EEEGGEEGHHHHHHHHGFB3GGFH30?FFGHEHHHHHGGGGGEHHHHHFFGGHFGHHHHHGCFGFGFGGGGDEH
@M02034:409:000000000-BFKT7:1:1101:21493:16335 1:N:0:33
AAAGTCGAGGTGCCTAAAGTGGCAACCCAGACTAATAATAAGGTTGGTGGTGTAGAGCTTCCTGTAGCCGCATGGCGTTCGTACTTAAATATGGAACTAACCATTCCAATTTTCGCTGTCTCTTATACACATCTCCGAGCCCACGAGACT
+
BCCCAFCBBCBCGGGGGGGFGGGHHHHGGHHGGHHHHHHHHGHFGHGFFGEFHHHHHHHHHHHHGHHHGGGEGGHGGGGGGGHHHHHHHHHHHHHHGHHHGHGHHHGHHHHHHHGGGGGHHGHHFHGFGHHHHFFHGGGGGGHGGGGGGH
@M02034:409:000000000-BFKT7:1:1101:3035:16338 1:N:0:33
AAAGTCGAGGTGCCTAAAGTGGCAACCCAGACTCAGAATAATGTTGGTGGTGTAGAGCTTCCTGTAGCCGCATGGCGTTCGTACTTAAATATGGAACTAACCATTCCAATTTTCGCTGTCTCTTATACACATCTCCGAGCCCACGAGACT
+
BBBBBFCCCCBCCGGGGGGFFGGHHHHGGHHGHHHHHHHHHHHHHHHGFGEFHHHHHHHHHHHHFHHHHGGEGGHHGGGGGGHHHHHFFHGHHHHHHHGHHHGHHHHGHHHHHHFFGGEDHHHFHHGGEFDHFFDGGGGCGGHGGCFGGH
@M02034:409:000000000-BFKT7:1:1101:15909:16341 1:N:0:33
AAAGTCGAGGTGCCTAAAGTGGCAACCCAGACTAATCCGCATGTTGGTGGTGTAGAGCTTCCTGTAGCCGCATGGCGTTCGTACTTAAATATGGAACTAACCATTCCAATTTTCGCTGTCTCTTATACACATCTCCGAGCCCACGAGACT
+
CCCCCFCCCCABGGGGGGGGGGGHHHHGEFHGHHHHHHGGGGGHHHHEFGEFHGHFHHHHHGHHGHHHHGGGGGHHGGGGGGHHHHGGHHFHHGGGHHHHHHHHHHGGHHHHHGGGGFGHHHHHFHGGFHFFFHHBD?GGGGHGG?CEEH
@M02034:409:000000000-BFKT7:1:1101:17267:16341 1:N:0:33
AAAGTCGAGGTGCCTAAAGTGGCAACCCAGACTCATCCTCCGGTTGGTGGTGTAGAGCTTCCTGTAGCCGCATGGCGTTCGTACTTAAATATGGAACTAACCATTCCAATTTTCGCTGTCTCTTATACACATCTCCGAGCCCACGAGACT
+
CCCCCFCCDDCCGGGGGGGGGGGHHHHGGHHGHHHHHHHHHGGGGGGGFGEGHHHGHHHHHHHHHHHHHEGEGGHHGGGGGGHHHHGGHHHHHHHHHHHHHHHHHHGHHHHHHFGGGGGGHGHHHHHFFHGHHHGHGCGGGGHGGGGGGH
@M02034:409:000000000-BFKT7:1:1101:22784:16348 1:N:0:33
AAAGTCGAGGTGCCTAAAGTGGCAACCCAGACTGATCGGCGTGTTGGTGGTGTAGAGCTTCCTGTAGCCGCATGGCGTTCGTACTTAAATATGGAACTAACCATTCCAATTTTCGCTGTCTCTTATACACATCTCCGAGCCCACGAGACT
+
BBBBAFAABDABGGGGFGGGGGGHHGHGGHHGHHHHHGGGGGGGHHHGFFAFHFHHGHFGHHHHHHHHHGGFFGHHGGGGGDHGHHGHHHGHHGGFHFGFFHFHHGFGHHHHHGGGGGGHHHHBFGFG@F2GGFGBA/BCGGHGDD-DDF
@M02034:409:000000000-BFKT7:1:1101:3386:16356 1:N:0:33
AAAGTCGAGGTGCCTAAAGTGGCAACCCAGACTCATAATTATGTTGGTGGTGTAGAGCTTCCTGTAGCCGCATGGCGTTCGTACTTAAATATGGAACTAACCATTCCAATTTTCGCTGTCTCTTATACACATCTCCGAGCCCACGAGACT
+
ABA?AFBBDBAAGGGGFGGGGGGGHGFEFHEFH33ADDGHHHHHHHHEFCAFGGHEHHHHHGHHHHHHHGGGEGHGGFGGGGGGGHFBGHFFHHFFHGHGHHHHHHFGGHGHHFEEGG/FHHHHEGGHFHFCCFGEG@@GFGHGCGGGGF
@M02034:409:000000000-BFKT7:1:1101:17278:16356 1:N:0:33
AAAGTCGAGGTGCCTAAAGTGGCAACCCAGACTCATCCTCCGGTTGGTGGTGTAGAGCTTCCTGTAGCCGCATGGCGTTCGTACTTAAATATGGAACTAACCATTCCAATTTTCGCTGTCTCTTATACACATCTCCGAGCCCACGAGACT
+
AAABBFBABBAAGGGGGGGGGGGHGGHGGHHGHHHHHHHHHGGGGGGGFGEFFEFEGHHEHFHHGGHHHGG?FGGHGGCGGGFHHHHHHHHHHE3GGFHHFHGHGHH4?GGHHB/EEEDFHGHHHHFG3GFHHGGFG?CCCAG?<CGGGF
@M02034:409:000000000-BFKT7:1:1101:18466:16363 1:N:0:33
AAAGTCGAGGTGCCTAAAGTGGCAACCCAGACTAATAAGCAGGTTGGTGGTGTAGAGCTTCCTGTAGCCGCATGGCGTTCGTACTTAAATATGGAACTAACCATTCCAATTTTCGCTGTCTCTTATACACATCTCCGAGCCCACGAGACT
+
AABBAFBBBCABGGGGGFGFGGGHHHHGGHHGHHHHHHHHHHHHHHGEFGEGHHHHHHHHHHHHFHHHHGGFGGHHGGGGGGHHHHGHHHHHHHGFGHHHHFGGFHGGFHGHHGGGGGGFHHHHHHFHFFGGHHFHF?GGGGHGGGGGGH
@M02034:409:000000000-BFKT7:1:1101:19177:16364 1:N:0:33
AAAGTCGAGGTGCCTAAAGTGGCAACCCAGACTCGGTCTGAGGTTGGTGGTGTAGAGCTTCCTGTAGCCGCATGGCGTTCGTACTTAAATATGGAACTAACCATTCCAATTTTCGCTGTCTCTTATACACATCTCCGAGCCCACGAGACT
+
CCCCCFCCCCCCGGGGEGGFGGGHHHHGGHHGHHGGGGGHHHGGGHGGGGGGHHHGHHHHHHHHHHHHHGGGGGHHGEGGGGHHHHHGHHHHHHHHHHGFHHHHHHHHHHHHGHGGGGGHHHHHHHFHHGGHHHFFECCGGGHGGFGGGF
@M02034:409:000000000-BFKT7:1:1101:5588:16367 1:N:0:33
AAAGTCGAGGTGCCTAAAGTGGCAACCCAGACTGAGAAGAATGTTGGTGGTGTAGAGCTTCCTGTAGCCGCATGGCGTTCGTACTTAAATATGGAACTAACCATTCCAATTTTCGCTGTCTCTTATACACATCTCCGAGCCCACGAGACT
+
BBBBAFBADBBAGGG5GGGGFGGGHHHGGGHGBFFFFHH3FFDGGHHEF?EFHFFBEFHHHHHGHHHGGEFEEGFHGGGGGGHHHFHGHHHFHG3GGHHHFGHGHHBGHHHHHGGGEGGHBGGGHHHHFGBHHHDDE/>@BFGFG/CFGH
@M02034:409:000000000-BFKT7:1:1101:9892:16378 1:N:0:33
AAAGTCGAGGTGCCTAAAGTGGCAACCCAGACTGGTTGTCTTGTTGGTGGTGTAGAGCTTCCTGTAGCCGCATGGCGTTCGTGCTTAAATATGGAACTACCCATTCCAATTTTCGCTGTCTCTTATACACAT
+
>1AAAFA1DDA@AG1B11BBGBFHFGFEEFEFBG01GGEGFGHHHEFEEGCFGDG21DFGG1FGHB2BDEC/?EHH//EEFE//BD21BF2DG11B1B11>B1B12BD2B12FEEAECFBB2GH1B>D211F
@M02034:409:000000000-BFKT7:1:1101:25631:16378 1:N:0:33
AAAGTCGAGGTGCCTAAAGTGGCAACCCAGACTGAGGCGAAGGTTGGTGGTGTAGAGCTTCCTGTAGCCGCATGGCGTTCGTACTTAAATATGGAACTAACCATTCCAATTTTCGCTGTCTCTTATACACATCTCCGAGCCCACGAGACT
+
BBBBBFBBDBABGGGGGFEGFGGGHHHGGHHGHHHH2FE2AEDFGHGFFGEFHHHHHHGHHHHHGHHHHGGGGGHHGGGGGGHHHHGGGHFHHHHGFHHGHHGHHHGHFHHHHHGGGGGGFFHHHHHH2CBBGHHHG?DFGGHGGGGGGF
@M02034:409:000000000-BFKT7:1:1101:8429:16383 1:N:0:33
AAAGTCGAGGTGCCTAAAGTGGCAACCCAGACTAATTGTGGTGTTGGTGGTGTAGAGCTTCCTGTAGCCGCATGGCGTTCGTACTTAAATATGGAACTAACCATTCCAATTTTCGCTGTCTCTTATACACATCTCCGAGCCCACGAGACT
+
>>11ADAADD>ABFGGGGGGFBF0AG00FFCFEFF1FE2DEFAGFCE/AAABG1A2F11BG1GFGHFEGEA/>EHHG>EEE?BFFGFBGD22FB1FFFHHH0GGHHHFFGFHE2/EEE/B2BF>1B2DGF1<BFDFC?/CCGGGC<@EFH
@M02034:409:000000000-BFKT7:1:1101:13690:16383 1:N:0:33
AAAGTCGAGGTGCCTAAAGTGGCAACCCAGACTTTTAAGCAGGTTGGTGGTGTAGAGCTTCCTGTAGCCGCATGGCGTTCGTACTTAAATATGGAACTAACCATTCCAATTTTCGCTGTCTCTTATACACATCTCCGAGCCCACGAGACT
+
CCCCCFCCCCBBGGGGGGGGGGGHGHHGGHHGHHHHHHHHHHHHGHGFGGEFHHHFGHHHHHHHHHHGHGGGGGHHGGGGGGHHHHHHHHHHHHHHHHHHHHHHHHHGHHHHHHGGGGGHHHHGHHHHGHHHHHGFFDGGGGHGGGGGGH
@M02034:409:000000000-BFKT7:1:1101:15381:16397 1:N:0:33
AAAGTCGAGGTGCCTAAAGTGGCAACCCAGACTTCTCCTTCTGTTGGTGGTGTAGAGCTTCCTGTAGCCGCATGGCGTTCGTACTTAAATATGGAACTAACCATTCCAATTTTCGCTGTCTCTTATACACATCTCCGAGCCCACGAGACT
+
BCCCDFDCCCCCGGGGGGGGGGGHHHHGGHHGHHHHHHHHHHHHHHHFGGEFGHHGHHHHHGHHHHHHHGGGGGHHGGGGGGHHHHHHHHHHHHHHGHHHHHGHHHGGHHHHHHGGGGGHHHHHHHHHGHFHGHGGFFGGGGHGGGGGGH
@M02034:409:000000000-BFKT7:1:1101:21621:16400 1:N:0:33
AAAGTCGAGGTGCCTAAAGTGGCAACCCAGACTCCGCCTCCGGTTGGTGGTGTAGAGCTTCCTGTAGCCGCATGGCGTTCGTACTTAAATATGGAACTAACCATTCCAATTTTCGCTGTCCTTATACACATCTCCGAGCCCACGAGACTA
+
AB?AAFABBBABGGGGGGGGGBFCFGGEEHHFHHHEEGA2GEAFGGGAFAAFGGB5GBGHHFHDFGFGHGCEAEHHEEEFEEFF?GBD3FFGH3?GHGHGHHHHHHFFFHDGHFGGGFDHHHHBGDFGBG@FFGGF@C?C/FF/ACEDFG
@M02034:409:000000000-BFKT7:1:1101:24698:16405 1:N:0:33
AAAGTCGAGGTGCCTAAAGTGGCAACCCAGACTGTGGGGAGGGTTGGTGGTGTAGAGCTTCCTGTAGCCGCATGGCGTTCGTACTTAAATATGGAACTAACCATTCCAATTTTCGCTGTCTCTTATACACATCTCCGAGCCCACGAGACT
+
BBAABFBBBBABGGGGGGGGGFGHGHHGGFGGHHHHHFEEGGGGHGCEFFGFGDFAGG3GHHHHGFFGHGGEEEHFFEEFGEBGFHHGHHGHHH?FFGHHFFFHGHHFGGFHHGFGGG<GGHGFFGBGFHHFHHHHGCGGGGHGGGCGGH
@M02034:409:000000000-BFKT7:1:1101:15349:16406 1:N:0:33
AAAGTCGAGGTGCCTAAAGTGGCAACCCAGACTAGTTTGCATGTTGGTGGTGTAGAGCTTCCTGTAGCCGCATGGCGTTCGTACTTAAATATGGAACTAACCATTCCAATTTTCGCTGTCTCTTATACACATCTCCGAGCCCACGAGACT
+
CCCCCFCBCBCCGGGGGGGGGGGHHHHGGHHGHHHHHHHHHHHHHHHGFGEFGHHHGHHHHHHHHHHHHGGGGGHHGGGGGGHHHHHHHHHHHHHHHHGGHHFHHHHGHHHHHHGGGGGGHHHHHHFHFHHHHHHFGGGGGGHGGGGGGG
@M02034:409:000000000-BFKT7:1:1101:19398:16410 1:N:0:33
AAAGTCGAGGTGCCTAAAGTGGCAACCCAGACTGGGAAGCCGGTTGGTGGTGTAGAGCTTCCTGTAGCCGCATGGCGTTCGTACTTAAATATGGAACTAACCATTCCAATTTTCGCTGTCTCTTATACACATCTCCGAGCCCACGAGACT
+
CCCCCFCCCCCCGGGGGGGGGGGHHHHGGHHGHHGHHHGHHGGGGGGEFGGFGHHFHHHHHHHHHHHHHGGGGGHHGEGGGGHHHHHHHHHHHHGHHHHGGFFGHHHHGHHHHHGGGGGHHGHHHHGHHHHHFHFFEDGGGGHGGFGGGG
@M02034:409:000000000-BFKT7:1:1101:3278:16414 1:N:0:33
AAAGTCGAGGTGCCTAAAGTGGCAACCCAGACTAATAAGCAGGTTGGTGGTGTAGAGCTTCCTGTAGCCGCATGGCGTTCGTACTTAAATATGGAACTAACCATTCCAATTTTCGCTGTCTCTTATACACATCTCCGAGCCCACGAGACT
+
BBBBAFBBBB>AGGGFGGGGGGGFGCFEGHHGGHHHGHHHHHGFHHGFFGAAGGFFGAGHHEHFGHHGHEECGGHHFEEFG>FGFHEBHFFHHGGHHGHFFFFHHHEFHHHHHHEEGGGHFHHHHHHDBFGHFHD2C<@@CGFGGCFGGH
@M02034:409:000000000-BFKT7:1:1101:2614:16416 1:N:0:33
AAAGTCGAGGTGCCTAAAGTGGCAACCCAGACTCCGAGGGGGGTTGGTGGTGTAGAGCTTCCTGTAGCCGCATGGCGTTCGTACTTAAATATGGAACTAACCATTCCAATTTTCGCTGTCTCTTATACACATCTCCGAGCCCACGAGACT
+
CCCCCFCCCCCCGGGGGGGFGGGGHHHGGHHGHHHEEFGGGGGDCGGGFGDFHFHGGHHGHHHHHFGFGDDFGGHHDDDGGGHHHHGFFHCHGGGFGGFFFFHHHG0GGGGGGGGGGGEBFGGFFGFB0F0FFGFBCAA@DEF.C-@DDF
@M02034:409:000000000-BFKT7:1:1101:28247:16423 1:N:0:33
AAAGTCGAGGTGCCTAAAGTGGCAACCCAGACTGCGCATCCTGTTGGTGGTGTAGAGCTTCCTGTAGCCGCATGGCGTTCGTACTTAAATATGGAACTAACCATTCCAATTTTCGCTGTCTCTTATACACATCTCCGAGCCCACGAGACT
+
CCCCCFCBCCCCGGGGGGGGGGGHHHHGGHHGHHGGEGGGFHHHHHHEFGEFFFHFFFHHHHHHGFHGFGGEEEFFEFGGEEFHGHHHHHHHHHGHGHGGHHFGHHHHHHHHHFGFGGGFHGHHHHGHHH2FFGB2?<CCGGCFGDGDFH
@M02034:409:000000000-BFKT7:1:1101:3898:16427 1:N:0:33
AAAGTCGAGGTGCCTAAAGTGGCAACCCAGACTAATAATCAGGTTGGTGGTGTAGAGCTTCCTGTAGCCGCATGGCGTTCGTACTTAAATATGGAACTAACCATTCCAATTTTCGCTGTCTCTTATACACATCTCCGAGCCCACGAGACT
+
CCCCCFCCCCCCGGGGGGGGGGGHHHGGGHHGHHHHHGHHHHHHHHGGGGGGHHHFHHHHHHHHHHHHHEGFGGHHGGGGGGHHHHBFGHHHHHHGGHGHHHHGHHGHHHHHHHGGGGGHHHHHHHFHFEDHHHFGDDGGGGHGGGGGGH
@M02034:409:000000000-BFKT7:1:1101:2082:16431 1:N:0:33
AAAGTCGAGGTGCCTAAAGTGGCAACCCAGACTCAGTATACGGTTGGTGGTGTAGAGCTTCCTGTAGCCGCATGGCGTTCGTACTTAAATATGGAACTAACCATTCCAATTTTCGCTGTCTCTTATACACATCTCCGAGCCCACGAGACT
+
BBBBBFBBBBBBGGGFGFGGGGGGHHHGCEHDHHHGGFHHHHGGFGGEFGEGHHHHGGHHGFHHGHHHHGGGGGHHGFGGGGBGHHHGHGFHHHBEEGFFGHFHHGGDHGHHHGEEGGGHHHHH3FGHBFFHBGFGF/C/<<GGCCGEAF
@M02034:409:000000000-BFKT7:1:1101:23240:16432 1:N:0:33
AAAGTCGAGGTGCCTAAAGTGGCAACCCAGACTAATAAGAATGTTGGTGGTGTAGAGCTTCCTGTAGCCGCATGGCGTTCGTACTTAAATATGGAACTAACCATTCCAATTTTCGCTGTCTCTTATACACATCTCCGAGCCCACGAGACT
+
CCCCBFCBCBABGGGGGGGGGGGHHHHGGHHGHFH5F5FB5FGGGFEEFFEFGFGGHHHHHHHHHHHHHGGEEGHHGGGGGFFHHHGFGHHHHHFHHHGGHHHHHHFHFGGHHHGGGGGHHGHHHHHGDFFFHHDGF/BCDFFGGCCGGH
@M02034:409:000000000-BFKT7:1:1101:26022:16434 1:N:0:33
AAAGTCGAGGTGCCTAAAGTGGCAACCCAGACTCAGGGGCAGGTTGGTGGTGTAGAGCTTCCTGTAGCCGCATGGCGTTCGTACTTAAATATGGAACTAACCATTCCAATTTTCGCTGTCTCTATACACATCTCCGAGCCCACGAGACTA
+
BCBCBFBBBBABFGGGGGGDFGGHFHHGGHHGGHHHHHGGGDGAFHGEFGBBBFGGGGFHHHHHFFHGHEEFGGHHEEFGEEGGFFHGHHGHHHHHFGGFHHFHGHGHHHHHHEEEFGEGFHHHHHFHHGHHHHGGGGGCFEGDDGGDHF
@M02034:409:000000000-BFKT7:1:1101:13811:16438 1:N:0:33
AAAGTCGAGGTGCCTAAAGTGGCAACCCAGACTAATAATAATGTTGGTGGTGTAGAGCTTCCTGTAGCCGCATGGCGTTCGTACTTAAATATGGAACTAACCATTCCAATTTTCGCTGTCTCTTATACACATCTCCGAGCCCACGAGACT
+
BBBBBFBABBBBGGGGFEGGGGGHHHHGGHHGHHGHHHHHHGHGHHHGFDEFGHHFHHFFHHHHGFHFFEEEFEHHGGGGGGFHHHHHHHHGHHHFGHHHHGGHHGFHDFGHHFEFGGFFHHGHHHGHEBFHHHHEFDGGGGHGGCGGGH
@M02034:409:000000000-BFKT7:1:1101:27032:16438 1:N:0:33
AAAGTCGAGGTGCCTAAAGTGGCAACCCAGACTA
+
CCCCCFCCCCBBGGGGGGGGGGGHHHHGGHHGHB
@M02034:409:000000000-BFKT7:1:1101:5310:16442 1:N:0:33
AAAGTCGAGGTGCCTAAAGTGGCAACCCAGACTAAGCATCCGGTTGGTGGTGTAGAGCTTCCTGTAGCCGCATGGCGTTCGTACTTAAATATGGAACTAACCATTCCAATTTTCGCTGTCTCTTATACACATCTCCGAGCCCACGAGACT
+
BCCCBFBCCCBCGGGGGGGFGGGHHHHGGHHGHHF3F5FE3EEGGGCEF1FEABGE5AFCBGHHHFE5AEGEEEE1EEEAFFHHEFHGHHHGFD33FGHFC??FDEG?HHDHHF?EGEEFDHFFB3GHHEG?GHHFE?B@<FFF?@CEDG
@M02034:409:000000000-BFKT7:1:1101:25534:16447 1:N:0:33
AAAGTCGAGGTGCCTAAAGTGGCAACCCAGACTCAGCCGTCGGTTGGTGGTGTAGAGCTTCCTGTAGCCGCATGGCGTTCGTACTTGAATATGGAACTAACCATTCCAATTTTCGCTGTCTCTTATACACATCTCCGAGCCCACGAGACT
+
CCBCCFCCCCABGGGGGGGFGGGHHHHGGHHGHHHHHHGEFGGGGGGGGGEFHHHHHHHHHHHHHHHHHGGGGGHHGGGGGEHHHH3BGHGHHHHHHHHGHHHHHHHHHHHHHHGGGGGHHGHHHHHHHHGHHHHHGGGGGEHGFGGGGG
@M02034:409:000000000-BFKT7:1:1101:5910:16454 1:N:0:33
AAAGTCGAGGTGCCTAAAGTGGCAACCCAGACTCCTAGGCAGGTTGGTGGTGTAGAGCTTCCTGTAGCCGCATGGCGTTCGTACTTAAATATGGAACTAACCATTCCAATTTTCGCTGTCTCTTATACACATCTCCGAGCCCACGAGACT
+
CCCCCFCCCCBCGGGGGGGGGGGGHHGGGHHGHHHHGHHHHGGHGHGEGGEFHFHFGHHHGHHHHHHHHGGGGGHHGGGGGGHHHHGFHHHHHHHHHHHGHHGHHHFHHHHHHHGGGGGHHHHHGHHFDFFHHGFGGFGCGGHGGGGGGH
@M02034:409:000000000-BFKT7:1:1101:3374:16456 1:N:0:33
AAAGTCGAGGTGCCTAAAGTGGCAACCCAGACTAATAGGGTTGTTGGTGGTGTAGAGC
+
ABBCAFCBCCBCGGGGGGGGGGGHHHHGGHDAH33F5F3G3BFGFF2EC1EEA3F5D5
@M02034:409:000000000-BFKT7:1:1101:19599:16456 1:N:0:33
AAAGTCGAGGTGCCTAAAGTGGCAACCCAGACTACTAATCATGTTGGTGGTGTAGAGCTTCCTGTAGCCGCATGGCGTTCGTACTTAAATATGGAACTAACCATTCCAATTTTCGCTGTCTCTTATACACATCTCCGAGCCCACGAGACT
+
CCCCCFCCCCBCGGGGGGGGGGGGHHHGGHHGHHHHHHHHHHHHHHGGGGGGHHHGHHHHHHHHHHHHHGGGGGHHGGGGGGHHHHHGHHHHHHGHHHHHHHGHHHHGHHHHHHGGGGGHHHHHHHHHHHGHHHGHFCFFGGHGGGGGGH
@M02034:409:000000000-BFKT7:1:1101:16659:16456 1:N:0:33
AAAGTCGAGGTGCCTAAAGTGGCAACCCAGACTAAGAATATGGTTGGTGGTGTAGAGCTTCCTGTAGCCGCATGGCGTTCGTACTTAAATATGGAACTAACCATTCCAATTTTCGCTGTCTCTTATACACATCTCCGAGCCCACGAGACT
+
BBBCBFCBCCCCGGGGGGGFGGGHHHHGGHHGHHHHHHHHHHHHHGGGFGAFGHHGGFFHHHHHGHHHHGGGGGHHGGGGGGHHHHHHHHHHHHHGGHHHHHHHHHGHHHHHHHGGGGGGHGHHHHFHGHEHHHGFFGGCGFHGGGGGGH
@M02034:409:000000000-BFKT7:1:1101:18704:16459 1:N:0:33
AAAGTCGAGGTGCCTAAAGTGGCAACCCAGACTCATACGCATGTTGGTGGTGTAGAGCTTCCTGTAGCCGCATGGCGTTCGTACTTAAATATGGAACTAACCATTCCAATTTTCGCTGTCTCTTATACACATCTCCGAGCCCACGAGACT
+
CCBCBFAABBBCGGGGGGGGGGGHHHHGGHHGHHHHHH2EEEEGHHHGGGEGFGHHHGHFHHHHHHGHHGGGGGHHGGGGFGHHHHHGHHHHHEGHHHHHGHFGGHHGFFGHHHGGGGGHHHHHBGFHGGFHHHHHGCCCGGHGC</DGH
@M02034:409:000000000-BFKT7:1:1101:3755:16461 1:N:0:33
AAAGTCGAGGTGCCTAAAGTGGCAACCCAGACTCCTCCGCCTGTTGGTGGTGTAGAGCTTCCTGTAGCCGCATGGCGTTCGTACTTAAATATGGAACTAACCATTCCAATTTTCGCTGTCTCTTATACACATCTCCGAGCCCACGAGACT
+
CCCCCFCCCBCCGGGGGGGGGGGHHHHGGHHGHHHHHHGGGGHHHHHGGGGFHHHFGHHHHHHHHHGHHGGEEGHHGGGGGGHHHHGFHHHHGHGFHHHHHHHHHGGHHHHHHHGGGGGHHHHHGHGHFFHHHHFFGCFGGGHGGGGGGH
@M02034:409:000000000-BFKT7:1:1101:3106:16464 1:N:0:33
AAAGTCGAGGTGCCTAAAGTGGCAACCCAGACTAATACTCATGTTGGTGGTGTAGAGCTTCCTGTAGCCGCATGGCGTTCGTACTTAAATATGGAACTAACCATTCCAATTTTCGCTGTCTCTTATACACATCTCCGAGCCCACGAGACT
+
CCCCCFCCCCCBGGGGGGGGGGGHHHHGGHHGHHHHHHHHHHHHHHHEFGEFHHHHHHGHGHHHFFGFFEEFGGHFEEGFEEFHHHHGHHGHHHFFGHFFHHFHHHGFHHHHHHEEEGEGHHHHHHGHFGFHHHGHFDG@CCFFGGGGDH
@M02034:409:000000000-BFKT7:1:1101:18688:16467 1:N:0:33
AAAGTCGAGGTGCCTAAAGTGGCAACCCAGACTCATACGCATGTTGGTGGTGTAGAGCTTCCTGTAGCCGCATGGCGTTCGTACTTAAATATGGAACTAACCATTCCAATTTTCGCTGTCTCTTATACACATCTCCGAGCCCACGAGACT
+
BABABFBBBBBBGGGFGFGGGGGHHHHGGHHGHHHFBEHG22EHHHHGFGEFGHHEGHGHGGHHHHHHHGGCEGHHFGGGGGGHHHF@FHHHHHFHHGHGHHHGHHBGFHGHHHEGGGGFHHHHFGDGFCFFFHFGD>/@DFFFGCGGGH
@M02034:409:000000000-BFKT7:1:1101:20544:16468 1:N:0:33
AAAGTCGAGGTGCCTAAAGTGGCAACCCAGACTCAGCAGACTGTTGGTGGTGTAGAGCTTCCTGTAGCCGCATGGCGTTCGTACTTAAATATGGAACTAACCATTCCAATTTTCGCTGTCTCTTATACACATCTCCGAGCCCACGAGACT
+
BCCCAFBCCCCCGGGGGGGGGGGHHHHGGHHGHHHHHGHGHHHHHGEGE?FFFDG5F5ECGGHHHFBAAEGEEEF1>BEFFEBGHHHFFHFFEG33BFHHFC3FFEFBGHHFF?EGEE?F4FGGBFB3BCGFCHHBF/CGCGHGGF?GGH
@M02034:409:000000000-BFKT7:1:1101:19607:16472 1:N:0:33
AAAGTCGAGGTGCCTAAAGTGGCAACCCAGACTACTAATCATGTTGGTGGTGTAGAGCTTCCTGTAGCCGCATGGCGTTCGTACTTAAATATGGAACTAACCATTCCAATTTTCGCTGTCTCTTATACACATCTCCGAGCCCACGAGACT
+
BBBBAFBB3AABGGGGGGGGGGGHHHHGGHDFHDAGEGHHHHFGGHHGG?EEGBH5GFHCDGHEHHFBBEGEEGFAEEEFGFFHHHH3BHHFHHB3FGFHC13BGGF4FGHGH4EGGE/FGHGFDFFFGFGHFF?BFCGFCEEFG<//?G
@M02034:409:000000000-BFKT7:1:1101:29228:16474 1:N:0:33
AAAGTCGAGGTGCCTAAAGTGGCAACCCAGACTAATAAGAATGTTGGTGGTGTAGAGCTTCCTGTAGCCGCATGGCGTTCGTACTTAAATATGGAACTAACCATTCCAATTTTCGCTGTCTCTTATAACATCTCCGAGCCCACGAGACTA
+
ABAAAFCCCCAAFGGFGGGFGGGGGHHFGHGGGGFHHGEDDFGGHHHEFGBFFFHHGFHHHFHFFGHHHEEEFGHGGEGFGEFHHHGFHHEHGHGGFHHGHHFHGHHHHHHHHGE>EGFGHFHHEGFHGFGHHHGCCGCGFHGGGGGEHF
@M02034:409:000000000-BFKT7:1:1101:4444:16474 1:N:0:33
AAAGTCGAGGTGCCTAAAGTGGCAACCCAGACTAATAAGAATGTTGGTGGTGTAGAGCTTCCTGTAGCCGCATGGCGTTCGTACTTAAATATGGAACTAACCATTCCAATTTTCGCTGTCTCTTATACACATCTCCGAGCCCACGAGACT
+
BBABBFBBBBABGGGGGGGGGGGGFHHEGHGGHHFHGHHFFGHHHHHGGFGFHFG5GHHHHGHHGHHHHGFEGGHHGGGGGGHHHHHFHHHHHGFHHHGGFHBGHHHFHHHHHHGEEDGHHHHGGHHHGHGHHHGHG@FGCGHGGCCGGH
@M02034:409:000000000-BFKT7:1:1101:3765:16475 1:N:0:33
AAAGTCGAGGTGCCTAAAGTGGCAACCCAGACTCCTCCGCCTGTTGGTGGTGTAGAGCTTCCTGTAGCCGCATGGCGTTCGTACTTAAATATGGAACTAACCATTCCAATTTTCGCTGTCTCTTATACACATCTCCGAGCCCACGA
+
1>AA1BAA1>>AGGGGBGFGFGGHFHFGCCHFGHHGHHCGGGHGHHE/AEEFHHHFHBHHHHHH1FGDGFGCGGHHGE?FGGGHHHHFHHHHGHBFFFFFFGBHFFG>FFHFGFECEEEHHEG2BDBG2FDGHFFH?//<BFHE/<
@M02034:409:000000000-BFKT7:1:1101:10781:16480 1:N:0:33
AAAGTCGAGGTGCCTAAAGTGGCAACCCAGACTAAGAATCAGGTTGGTGGTGTAGAGCTTCCTGTAGCCGCATGGCGTTCGTACTTAAATATGGAACTAACCATTCCAATTTTCGCTGTCTCTTATACACATCTCCGAGCCCACGAGACT
+
BBBBAFBA3AAAGFGBGGGGGGGHHFHGGHHGHGHHHFGEAFHHGHGGGGGFHHHEHGHGHHHHGGHHHGGEGGHGGEGGGEGHHHEF3FFHHHFFBFFEFHFFHHFGFBDGFGGGGGFEHHHHGHB???11FDG1E//>CA//<><ADH
@M02034:409:000000000-BFKT7:1:1101:7901:16483 1:N:0:33
AAAGTCGAGGTGCCTAAAGTGGCAACCCAGACTCATCAGAATGTTGGTGGTGTAGAGCTTCCTGTAGCCGCATGGCGTTCGTACTTAAATATGGAACTAACCATTCCAATTTTCGCTGTCTCTTATACACATCTCCGAGCCCACGAGACT
+
BCCBAFCCCBBBGGGGGGGFGGGHHHHGGHHGHHHHHHHHHHGHHHGEFGEGHHHHHHHHHHHHGHHHHGGEGGHHGGGGGEGHHHFFHHHHHHFHHHHHHHHHHHHGHHHHHFFFGGEHFHGHFHGGHHFFBGDGFGCCCGHGGGGGGH
@M02034:409:000000000-BFKT7:1:1101:17745:16483 1:N:0:33
AAAGTCGAGGTGCCTAAAGTGGCAACCCAGACTAATAATCATGTTGGTGGTGTAGAGCTTCCTGTAGCCGCATGGCGTTCGTACTTAAATATGGAACTAACCATTCCAATTTTCGCTGTCTCTTATACACATCTCCGAGCCCACGAGACT
+
ABACBFCBCCACGGGGGGGGGGGFHGHEGHGGHHGHHHHHHHHHHHHEFE2FGFGFHGHHHGHHHHHGHFGFGGHHGGGGGEGHGHHGHHGHHHFHHHHGGHFHHHHGHHHHHHGEGGGGHHHHFHFGGF2GHHEFDCFFGGHGGGGGGH
@M02034:409:000000000-BFKT7:1:1101:19964:16490 1:N:0:33
AAAGTCGAGGTGCCTAAAGTGGCAACCCAGACTCCTAAGACGGTTGGTGGTGTAGAGCTTCCTGTAGCCGCATGGCGTTCGTACTTAAATATGGAACTAACCATTCCAATTTTCGCTGTCTCTTATACACATCTCCGAGCCCACGAGACT
+
CCCCCFCCBCCCGGGGGGGGGGGHHHHGGHHFHHHGHFHFHGGGGGGEFCGFHEG5FBDGGHHHHGHBFEGCGEHCEEGGEE?FGHHGGHHBFH3@FGHHC0?FGFHBFHHHG?EFGG<G?DFFBGHGFCFCFGHDCBCC??GFFCGFGH
@M02034:409:000000000-BFKT7:1:1101:23722:16492 1:N:0:33
AAAGTCGAGGTGCCTAAAGTGGCAACCCAGACTCAGCGGCCGGTTGGTGGTGTAGAGCTTCCTGTAGCCGCATGGCGTTCGTACTTAAATATGGAACTAACCATTCCAATTTTCGCTGTCTCTTATACACATCTCCGAGCCCACGAGACT
+
CCCCCFCCCCBCGGGGGGGGGGGHGHHGGHHGHHHHHGGGGGGEFGGFFGEFGHHFHHHHHHHHHHHHHGGGGGHGGEGGFFHHHHHHHHHHHHFHGHHHHHGHHHHGHHHHHHGGGGDHHGHHGHHHGHGHHHHHFCGGGGGGGGGGGH
@M02034:409:000000000-BFKT7:1:1101:17425:16492 1:N:0:33
AAAGTCGAGGTGCCTAAAGTGGCAACCCAGACTAATAGTTTGGTTGGTGGTGTAGAGCTTCCTGTAGCCGCATGGCGTTCGTACTTAAATATGGAACTAACCATTCCAATTTTCGCTGTCTCTTATACACATCTCCGAGCCCACGAGACT
+
CDCDDFCCCDCCGGGGGGGGGGGHHHHGGHHGHHHHHHHHHHGHHGGEFGEFGHHGHHHHHHHHHHHHHGGGGGHHGGGGGGHHHHHGHHHHHGHGHHHHHHHHHHHHHHHHHHGGGGGFHGHHHHGHHHFHGHHGGCFGGGHGGGGGGH
@M02034:409:000000000-BFKT7:1:1101:18453:16495 1:N:0:33
AAAGTCGAGGTGCCTAAAGTGGCAACCCAGACTTCTTCGCCGGTTGGTGGTGTAGAGCTTCCTGTAGCCGCATGGCGTTCGTACTTAAATATGGAACTAACCATTCCAATTTTCGCTGTCTCTTATACACATCTCCGAGCCCACGAGACT
+
ABBBAFBBBBBBGGGGGGGFGGGHFHHGGHHGHHHHHHHGGGGEFGGEFGEFHGHFHGHHHHHHDGHHHGGGGGHHGGGGGGFGGHGFHHFHHHGBGHHFHHHHHHHHHHHHHHGGGGAFDDFHGHBHFGHHEHFEFBCGGEEADGGGGG
@M02034:409:000000000-BFKT7:1:1101:21274:16499 1:N:0:33
AAAGTCGAGGTGCCTAAAGTGGCAACCCAGACTTCTCAGAAGGTTGGTGGTGTAGAGCTTCCTGTAGCCGCATGGCGTTCGTACTTAAATATGGAACTAACCATTCCAATTTTCGCTGTCTCTTATACACATCTCCGAGCCCACGAGACT
+
CCCCCFDCCDCCGGGGGGGGGGGHHHHGGHHGHHHHHHHHHHHHHHGFFGGGGFGGGHHHHHHHHHHGFEGEEGHFGGGGGGHHHHHHHHHHHHFFHHHHGHFHHHGGHHHHHHGGGGGHHHHHHHHGFHHHHHHFGFFFGGHGGADDFH
@M02034:409:000000000-BFKT7:1:1101:22193:16501 1:N:0:33
AAAGTCGAGGTGCCTAAAGTGGCAACCCAGACTGAGAAGAATGTTGGTGGTGTAGAGCTTCCTGTAGCCGCATGGCGTTCGTACTTAAATATGGAACTAACCATTCCAATTTTCGCTGTCTCTTATACACATCTCCGAGCCCACGAGACT
+
BBBBBFBADBBBGGGGGGGFGGGHHHHGGHHGHGFHGHGGGGHHHHHEFDEFGHHGGGHGHGHHFGHHFGCEGGGGEGGGFFGFHHFFHHHBGF3BBEBGFA3FGHFHFHHHHHGGGGGHGHHHHHHHFHFCFHGHA@CCGGHGG/CDGH
@M02034:409:000000000-BFKT7:1:1101:2629:16504 1:N:0:33
AAAGTCGAGGTGCCTAAAGTGGCAACCCAGACTAATCGGTCGGTTGGTGGTGTAGAGCTTCCTGTAGCCGCATGGCGTTCGTACTTAAATATGGAACTAACCATTCCAATTTTCGCTGTCTCTTATACACATCTCCGAGCCCACGAGACT
+
AA11A@AA@DAACGGGGGGGG1A0CGH0FG0AFBGGDFAEECCEEECEFCEFGFG2FFHHBGHD1EEEFEEEEEHHGAEFEGFHCGFGHHFHGHFFHGHGHHHGHGHFGFGFHGGFFGCDGHGHHGFGGHFGFHHGC/@@CFHGC?CGGH
@M02034:409:000000000-BFKT7:1:1101:17435:16507 1:N:0:33
AAAGTCGAGGTGCCTAAAGTGGCAACCCAGACTAATAGTTTGGTTGGTGTTGTGG
+
AAABBFBBBDABGGGGFGGGGGGGHHHGGHGGHH3FFE5AAAFHEGGEE1A121A
@M02034:409:000000000-BFKT7:1:1101:26046:16511 1:N:0:33
AAAGTCGAGGTGCCTAAAGTGGCAACCCAGACTAGGATGGGGGTTGGTGGTGTAGAGCTTCCTGTAGCCGCATGGCGTTCGTACTTAAATATGGAACTAACCATTCCAATTTTCGCTGTCTCTTATACACATCTCCGAGCCCACGAGACT
+
BBBBBFBBBBABGGGGGGGGGFGGHHHGGHHGH3FF3DFA22AEEGFGGGEFHGHAGHHHHGHHHHFGHGGGGGHHGGGGFGGHHHHGHHGHHEFGHHHHHHHHHHGHGHHHHHGGGDFGHHGGGHHHFHFHGGHFG//ADGGFF->DDH
@M02034:409:000000000-BFKT7:1:1101:18302:16519 1:N:0:33
AAAGTCGAGGTGCCTAAAGTGGCAACCCAGACTACTAATAATGTTGGTGGTGTAGAGCTTCCTGTAGCCGCATGGCGTTCGTACTTAAATATGGAACTAACCATTCCAATTTTCGCTGTCTCTTATACACATCTCCGAGCCCACGAGACT
+
CCCCBFCBCCBCGFGGGGGFGGGGHHHGGHHGHHHHHHHHHHHGHHHFGGBFFGGDGHHHHHHHGGHHFEGGFGHGGGGGEGHHHHHHHHGHHHFFHHHHHHHHGHGGEHHHHHGGGGFFHHHHHHHFHHGHHHGFE/DCGEHGCGGGGH
@M02034:409:000000000-BFKT7:1:1101:21346:16523 1:N:0:33
AAAGTCGAGGTGCCTAAAGTGGCAACCCAGACTCCGCAGCATGTTGGTGGTGTAGAGCTTCCTGTAGCCGCATGGCGTCGTACTTAAATATGGAACTAACCATTCCATTTTCGCTGTCTCTTATACAATCTCCGAGCCCACGAGACTAAG
+
CCCDCFCCCCCCGGGGGGGGGGGHHHHGGHHGHHHGGGGGHHHHHHHFFGEFGGGFHHHHHHHHGHHHHGGGGGHHGGGGFHHHHHHHHHHHHHHGHGHGHHHHHHHHHHHHGGFFEHHHHHHHHHGHHHHHHGGGCDGHGGGGEGHHHF
@M02034:409:000000000-BFKT7:1:1101:9690:16525 1:N:0:33
AAAGTCGAGGTGCCTAAAGTGGCAACCCAGACTGGGCTTCGGGTTGGTGGTGTAGAGCTTCCTGTAGCCGCATGGCGTTCGTACTTAAATATGGAACTAACCATTCCAATTTTCGCTGTCTCTTATACACATCTCCGAGCCCACGAGACT
+
CBCBBFCCCCCCGGGGGGGGGGGHGHHGGHHGHHHHHHHHGGGHGGGGGGEFHHHGHHHHHHHHHHHHHGGFGGHHGGGGGFHHHHHHHHHHHHEHHHGGHHFGHHGHHHHHHHGGGGFGHHHHHHHHFHHHHHHGGCFGGGHGGDGGGG
@M02034:409:000000000-BFKT7:1:1101:20730:16528 1:N:0:33
AAAGTCGAGGTGCCTAAAGTGGCAACCCAGACTGGTCGTTCGGTTGGTGGTGTAGAGCTTCCTGTAGCCGCATGGCGTTCGTACTTAAATATGGAACTAACCATTCCAATTTTCGCTGTCTCTTATACACATCTCCGAGCCCACGAGACT
+
CCCCBFCBCCCCGGGGGGGFGGGHHFHGGHHGHHHFHEGGHGGGGGGEFGEFHFHEGGHHHFHHHGHHHGGGGGHHGGGGGGHFHHFHHHFHHHHHFFFFFHGGFHHHHFFHHF@EEDDFHDHHFHGHHFFHBHHGF@?CFGEFGCFGGH
@M02034:409:000000000-BFKT7:1:1101:9669:16530 1:N:0:33
AAAGTCGAGGTGCCTAAAGTGGCAACCCAGACTGGT
+
CCCCCFCCBCCCGGGGGGGGGGGHHHHGGHHGH325
@M02034:409:000000000-BFKT7:1:1101:19043:16532 1:N:0:33
AAAGTCGAGGTGCCTAAAGTGGCAACCCAGACTTCGCCTGCGGTTGGTGGTGTAGAGCTTCCTGTAGCCGCATGGCGTTCGTACTTAAATATGGAACTAACCATTCCAATTTTCGCTGTCTCTTATACACATCTCCGAGCCCACGAGACT
+
BCCBBFCCCCCCGGGGGGGFGGGHHHHGGHHGHHHGGGGHHGGFGGGGFGEFHHHGHHHHHHHHHHHHGGGEEGHHGGFGGGHHHHGFHHHGHHFHFHHHHHHFGGFGHHHHHHGGGGGFHGHHGHGHFHFHFHFGGCFCGGHGGCGGFH
@M02034:409:000000000-BFKT7:1:1101:8619:16535 1:N:0:33
AAAGTCGAGGTGCCTAAAGTGGCAACCCAGACTACTCCGAATGTTGGTGGTGTAGAGCTTCCTGTAGCCGCATGGCGTTCGTACTTAAATATGGAACTAACCATTCCAATTTTCGCTGTCTCTTATACACATCTCCGAGCCCACGAGACT
+
BCBBBFCCCCABGGGGGGGGGGGGHHHGGHHGHHHHHHGGGGHHHHHGGGEFGHHFHHHHHHHHHHHHHGGGGGHHGGGGGGHHHHHHHHHHHHHGHHHHHHHHHHGHHHHHHHGGGGGGHHHHHHHHGHGHHHHHFCGCGGHGGGGGGH
@M02034:409:000000000-BFKT7:1:1101:8193:16539 1:N:0:33
AAAGTCGAGGTGCCTAAAGTGGCAACCCAGACTCCTTCTCCGGTTGGTGGTGTAGAGC
+
CDCCCFCCCCCCGGGGGGGGGGGHHHHGGHHGHB3A55F352AE220B11E1A3D555
@M02034:409:000000000-BFKT7:1:1101:24228:16544 1:N:0:33
AAAGTCGAGGTGCCTAAAGTGGCAACCCAGACTCAGAAGAAGGTTGGTGGTGTAGAGCTTCCTGTAGCCGCATGGCGTTCGTACTTAAATATGGAACTAACCATTCCAATTTTCGCTGTCTCTTATACACATCTCCGAGCCCACGAGACT
+
ABABAFBBBBAAGGGGGGGFGGGFHGFGFHHGHHHHGFGFGHGGHHGEFGEFGFHGHHHHHGHHHGFGHECFGFHGGEGGEFFHFHHHHHHHHHDGHHGFEGHHHHFHHHHHHGG?GGGFHHHHGHFH3FBFFFFHF?CFGGHGGGGGGH
@M02034:409:000000000-BFKT7:1:1101:24588:16546 1:N:0:33
AAAGTCGAGGTGCCTAAAGTGGCAACCCAGACTACGACTAATGTTGGTGGTGTAGAGCTTCCTGTAGCCGCATGGCGTTCGTACTTAAATATGGAACTAACCATTCCAATTTTCGCTGTCTCTTATACACATCTCCGAGCCCACGAGACT
+
BBBBBFBBBBAAGGGGGGGGGGGHHHHGGHHGHHHGGGGGHHHHHHHGGGFFHHHHHHHHHHHHHHHHHGGGGGHHGGGGGGHHHHHHHHHHHHHHGHHFHHFHHHGHHHHHHHGGGGGHHHHHHHHHGHHGHHDGGCGGGGHGGGGGGH
@M02034:409:000000000-BFKT7:1:1101:28402:16547 1:N:0:33
AAAGTCGAGGTGCCTAAAGTGGCAACCCAGACTCGGTCGTCTGTTGGGG
+
BAAAAFBABBABGGGGGGGGGGGHHHHGGHHAG3FA22A22BEH5F10A
@M02034:409:000000000-BFKT7:1:1101:3546:16549 1:N:0:33
AAAGTCGAGGTGCCTAAAGTGGCAACCCAGACTATTCCGACGGTTGGTGGTGTAGAGCTTCCTGTAGCCGCATGGCGTTCGTACTTAAATATGGAACTAACCATTCCAATTTTCGCTGTCTCTTATACACATCTCCGAGCCCACGAGACT
+
B@AABFBBBBBBGGGGGGGFGGGHFHHGGDHGHHHHHHHGGGGAFGGGFF1FGHHGGHHHHGHHHHHHHECEFGHFGGGGGEHHHHHGHHGHHHHEFHGEHHFHHGF4GHHHHGGGGGFHHHHHFHGHBHFHFF2GE/A/CFHGGFGGGH
@M02034:409:000000000-BFKT7:1:1101:24816:16552 1:N:0:33
AAAGTCGAGGTGCCTAAAGTGGCAACCCAGACTCAGCCTCCTGTTGGTGGTGTAGAGCTTCCTGTAGCCGCATGGCGTTCGTACTTAAATATGGAACTAACCATTCCAATTTTCGCTGTCTCTTATACACATCTCCGAGCCCACGAGACT
+
CCCCCFCCCCCCGGGGGGGGGGGHHHHGGHHGHHHHHHHHHHHHHHHEFGGFHFHGHHHHHHHHHHHHHGGGGGFFGGGGGGGHHHHHFHHHHHGHHHHHGHGGHHHFHHHHHHGGGGGHHHHHFHGHHHHHHHGGGCCGGGHFGGGGGH
@M02034:409:000000000-BFKT7:1:1101:4985:16555 1:N:0:33
AAAGTCGAGGTGCCTAAAGTGGCAACCCAGACTGATGCGCTTGTTGGTGGTGTAGAGCTTCCTGTAGCCGCATGGCGTTCGTACTTAAATATGGAACTAACCATTCCAATTTTCGCTGTCTCTTATACACATCTCCGAGCCCACGAGACT
+
BBBABFAABBBBGGGGGGGGGGGFFHHFGHGGHHGHHHGGGGGHHGHGGGEGGHGBFHHHGHHFGFGGHGGGGGHHGGGGGGHHHHHHHHGHHHFDGHHHHHHHGHGHHHHHHHGGGDFFGHHFHHHHHHHHHHHGGCGFCFHGGCDGGH
@M02034:409:000000000-BFKT7:1:1101:3033:16557 1:N:0:33
AAAGTCGAGGTGCCTAAAGTGGCAACCCAGACTCGTTGTGGTGTTGGTGGTGTAGAGCTTCCTGTAGCCGCATGGCGTTCGTACTTAAATATGGAACTAACCATTCCAATTTTCGCTGTCTCTTATACACATCTCCGAGCCCACGAGACT
+
ABBBCFABB@ABGGGGGGGGGGFHHHHGGHHGHHGGGHGGGHGHGHEFGGFGHHHHHHHHHHHHHHHHHGGGGGHHGGGGGGHHHHFFFHHHHGHHGGHHHHGHHHHHHHHHHHGGGGFFHHHHHHHHFHHHHHHHGCGGGGHGGGGGDG
@M02034:409:000000000-BFKT7:1:1101:16037:16562 1:N:0:33
AAAGTCGAGGTGCCTAAAGTGGCAACCCAGACTAAGAATAGTGTTGGTGGTGTAGAGCTTCCTGTAGCCGCATG
+
CBCCBFCBCCCCGGGFGGGGGGGHHHHGGHHGH3AGF5FDGGHHFG2A22BA13D5B53A5BFFG5A53BF0BE
@M02034:409:000000000-BFKT7:1:1101:14275:16564 1:N:0:33
AAAGTCGAGGTGCCTAAAGTGGCAACCCAGACTAAGGGTGCGGTTGGTGGTGTAGAGCTTCCTGTAGCCGCATGGCGTTCGTACTTAAATATGGAACTAACCATTCCAATTTTCGCTGTCTCTTATACACATCTCCGAGCCCACGAGACT
+
BCCCCFCCCCCAGGGGGGGGGGGHGHHGGHHGHHHHHHGGGGGFEGGEFGEFHEGBFBGHFHHHGGFDEEGEEGHGEEEFFEFHHHHHGHHHHHGFHHHHFEBHHGHFHHFHHFGGGGDHHHHHFFHHHFFFHGH2?/BCGFEGGGGGGH
@M02034:409:000000000-BFKT7:1:1101:27210:16571 1:N:0:33
AAAGTCGAGGTGCCTAAAGTGGCAACCCAGACTGATCCGCGGGTTGGTGGTGTAGAGCTTCCTGTAGCCGCATGGCGTTCGTACTTAAATATGGAACTAACCATTCCAATTTTCGCTGTCTCTTATACACATCTCCGAGCCCACGAGACT
+
BBCCAFAACCBBGGGGGGGGGGGHHHHGGHHGHHHHHHHGGGGEGGGGGGGFHHHFHFHGHHHHHHHGHGGGGGHGGGGGG?FHHHGHHHHHHHFHGHHHGFFHHHHGHHHHHHGGGGGHGHHHFFFHHEFHHHFF//ACGGHGGGFGGH
@M02034:409:000000000-BFKT7:1:1101:2406:16579 1:N:0:33
AAAGTCGAGGTGCCTAAAGTGGCAACCCAGACTCAGAATAATGTTGGTGGTGTAGAGCTTCCTGTAGCCGCATGGCGTTCGTACTTAAATATGGAACTAACCATTCCAATTTTCGCTGTCTCTTATACACATCTCCGAGCCCACGAGACT
+
ABBBBFBBBBBBGGGGGFGFGGGHHHHGGGHGHHHHHHHHHHHHHHHGFGEFHHHFGHHHHHHHFHHHHGGGGGHHGGGGGGHHHHHHHHFHHHHGEFFFGHGHHHHHHHHHHHGGGGGEFGHHHHFHFHEHFHBGE?DBFGHGGGGGGH
@M02034:409:000000000-BFKT7:1:1101:5313:16579 1:N:0:33
AAAGTCGAGGTGCCTAAAGTGGCAACCCAGACTCGGGATGGGGTTGGTGGTGTAGAGCTTCCTGTAGCCGCATGGCGTTCGTACTTAAATATGGAACTAACCATTCCAATTTTCGCTGTCTCTTATACACATCTCCGAGCCCACGAGACT
+
ABABAFCBBBAAGGGGGGGFGGGHHHHGGHHGHHGGGGGGGHGFFFGFFGEFHHHHHHHHHHHGGHHHHGGGGGHHGGGGGGHHHHHHHHFHHHHHHHGHHHGHHHGHHGHHHHGGGGGHHHHHHHHHFHFHHHFHGGGGGGHGGCGGGH
@M02034:409:000000000-BFKT7:1:1101:21515:16580 1:N:0:33
AAAGTCGAGGTGCCTAAAGTGGCAACCCAGACTAATTATAAGGTTGGTGGTGTAGAGCTTCCTGTAGCCGCATGGCGTTCGTACTTAAATATGGAACTAACCATTCCAATTTTCGCTGTCTTCTTATACACATCTCCGAGCCCACGAGAC
+
CCCCCFCCCDCDGGGGGGGGGGGHHHHGGHHGHHHHHFGFFGHHHCEEEEECA3F5EFEGAFFGGBFBDFGEFGGA@EFGGEFEGFHHEGHFFG33GFHG3B3FEBF4FGGHFDEGGGEHHHGHHHHHHFGDGGGFHGGGG@AC=C?/?<
@M02034:409:000000000-BFKT7:1:1101:2388:16584 1:N:0:33
AAAGTCGAGGTGCCTAAAGTGGCAACCCAGACTCAGAATAATGTTGGTGGTGTAGAGCTTCCTGTAGCCGCATGGCGTTCGTACTTAAATATGGAACTAACCATTCCAATTTTCGCT
+
AAAAAF1AADA1CGG1FGGGGGGHFCGGFHHGHB1BB1E11B2DGBCEF?/AAF12DEGHHFFHGH2AEEE/BEACEGEEEG>/FG21FGGHH1B@BF1@1B@BGDBGGBGHFHGC?
@M02034:409:000000000-BFKT7:1:1101:19059:16591 1:N:0:33
AAAGTCGAGGTGCCTAAAGTGGCAACCCAGACTTTTTCTCCTGTTGGTGGTGTAGAGCTTCCTGTAGCCGCATGGCGTTCGTACTTAAATATGGAACTAACCATTCCAATTTTCGCTGTCTCTTATACACATCTCCGAGCCCACGAGACT
+
CCCCAFCCCCCCGGGGGGGGGGGGHHHGGHHGHHHHHHHHHHHHHHHGGGEFHHHHHHHHHHHHHHHHHGGGGGHHGGGGGGHHHGHGHHHHHGHHHHHHHHHHHHHHHHHHHGGGGGGGHHHHHHFHHHFHHHGDF?CFGEHGGCGGFH
@M02034:409:000000000-BFKT7:1:1101:7803:16593 1:N:0:33
AAAGTCGAGGTGCCTAAAGTGGCAACCCAGACTCCGTCTCGGGTTGGTGGTGTAGAGCTTCCTGTAGCCGCATGGCGTTCGTACTTAAATATGGAACTAACCATTCCAATTTTCGCTGTCTCTTATACACATCCCGAGCCCACGAGACTA
+
BBBBAFBBBBBBGGGGGGGGGGGHHHHGGHHGHHHGHHHHHGGHGGGGGGGGHGGDGHHHHHHHHHHHHGGGGGHHGGGGGFHHHHHHHHHHHHFHHHHHGHGHHFFHHHHHHHGGGGGHHHHHGHHHFFHFFHHGGGGGGGGGGGGGHH
@M02034:409:000000000-BFKT7:1:1101:28167:16604 1:N:0:33
AAAGTCGAGGTGCCTAAAGTGGCAACCCAGACTGTTAATAATGTTGGTGGTGTAGAGCTTCCTGTAGCCGCATGGCGTTCGTACTTAAATATGGAACTAACCATTCCAATTTTCGCTGTCTCTTATACACATCTCCGAGCCCACGAGACT
+
AABBAFAABCAAFGGFGGGEGGGHHHHGGHHGHFHHHHHHHHHHHHHAFGEFFFGDFFHHFGHGFGHGGEEEFEHFEBE?E>FHHHGFHHGHGHFGFHEFFGFHFHGHHHGHH4EEFGGDHBGHHHFHFGFEGHFGC@D/BFFFCBDGGH
@M02034:409:000000000-BFKT7:1:1101:21624:16606 1:N:0:33
AAAGTCGAGGTGCCTAAAGTGGCAACCCAGACTACGACTAGGGTTGGTGGTGTAGAGCTTCCTGTAGCCGCATGGCGTTCGTACTTAAATATGGAACTAACCATTCCAAATTTTCGCTGTCTCTTATACACATCTCCGAGCCCACGAGA
+
CCCCCFCCCCCCGGGGGGGGGGGHHHHGGHHGHHFGEGGFGFGHHGGGGGFFGHHHHHHHHHHHHHHHHGGGGGHHGGGGGFHHHHGGHHHHHGHHHHHGHHHHHHHHHDGHHGFE/EF/??DFHFHDF3GFCBDGDEFFGGGEADGCE
@M02034:409:000000000-BFKT7:1:1101:9856:16607 1:N:0:33
AAAGTCGAGGTGCCTAAAGTGGCAACCCAGACTGGTTGTTGTGTTGGTGGTGTAGAGCTTCCTGTAGCCGCATGGCGTTCGTACTTAAATATGGAACTAACCATTCCAATTTTCGCTGTCTCTTATACACATCTCCGAGCCCACGAGACT
+
BCCBBFCBCCBCGGGGGGGFGGGHHHHGGHHGHHHHHGGHHHGHHHGFGGEFHHHFGHHHHHHHHHHHHGGCGGHGGFGGGGGHHHHHHHGHHHHHHHHHHHHHHHHHHHHHHHGGGGGGHGHHFHHHGHFHHHHBF?DCG/CFGGGGFH
@M02034:409:000000000-BFKT7:1:1101:11470:16607 1:N:0:33
AAAGTCGAGGTGCCTAAAGTGGCAACCCAGACTGTTAAGCATGTTGGTGGTGTAGAGCTTCCTGTAGCCGCATGGCGTTCGTACTTAAATATGGAACTAACCATTCCAATTTTCGCTGTCTCTTATACACATCTCCGAGCCCACGAGACT
+
CCDDCFCCCDCCGGGGGGGGGGGHHHHGGHHGHHHHHHHHHHHHHHHGGGGGHHHHHHHHHHHHHHHHHGGGGGHHGGGGGGHHHHGGHHHHHHHHHHHGHHHHHHGHHHHHHHGGGGGHHHHHHHFHFHGHHHHGGCDGGGHGGGGGGH
@M02034:409:000000000-BFKT7:1:1101:20562:16607 1:N:0:33
AAAGTCGAGGTGCCTAAAGTGGCAACCCAGACTAAGGATCAGGTTGGTGGTGTAGAGCTTCCTGTAGCCGCATGGCGTTCGTACTTAAATATGGAACTAACCATTCCAATTTTCGCTGTCTCTTATACACATCTCCGAGCCCACGAGACT
+
BABBBFBBBBAAGGGGGFGFGGGHHHHGGHHGHHHHHHHHHHHGGHGGGGEFHHHFGHHGHGHHHHHHHGGEGEHHGGGGGGGHHHHHHHGHHGHHHHHHHHHHGHGGHHHHHHGGGGGGHHHHHHHHHHGHHH3DFCGGGGHGGGGGGH
@M02034:409:000000000-BFKT7:1:1101:5500:16609 1:N:0:33
AAAGTCGAGGTGCCTAAAGTGGCAACCCAGACTCTGGCGGGTGTTGGTGGTGTAGAGCTTCCTGTAGCCGCATGGCGTTCGTACTTAAATATGGAACTAACCATTCCAATTTTCGCTGTCTCTTATACACATCTCCGAGCCCACGAGACT
+
>AAAAFABBDAAGGGGGGGGGGGHHHHGGFHGHHHHHGGCGEEEEHHEFDEFH3G3BEHHHGHHFHFHHGCEEGHFEEFCFGBHFG?GGHEFHHF2FFGFGGHHHHGHHHGHHHGDGGGBHFHFFH<D1FFCGGG1<@FGGFHGGGGFGH
@M02034:409:000000000-BFKT7:1:1101:13155:16610 1:N:0:33
AAAGTCGAGGTGCCTAAAGTGGCAACCCAGACTCAGAATCTGGTTGGTGGTGTAGAGCTTCCTGTAGCCGCATGGCGTTCGTACTTAAATATGGAACTAACCATTCCAATTTTCGCTGTCTCTTATACACATCTCCGAGCCCACGAGACT
+
CCCCCFCCCCCCGGGGGGGGGGGHHHGGGHHGHHHHHHHHHHHHHGGEFGFGHHHGHHHHHHHHHHHHGGGGGGHHGGGGGGHHHHHHHHHHHGHHGGHHHHGHHHHHHHHHHHGGGGGHGGHHHHFHHHFHGHHHGCGCGGHGGGGGGF
@M02034:409:000000000-BFKT7:1:1101:27216:16610 1:N:0:33
AAAGTCGAGGTGCCTAAAGTGGCAACCCAGACTTTTGATGCTGTTGGTGGTGTAGAGCTTCCTGTAGCCGCATGGCGTTCGTACTTAAATATGGAACTAACCATTCCAATTTTCGCTGTCTCTTATACACATCTCCGAGCCCACGAGACT
+
CCCCCFCCCCABGGGGGGGGGGGHHHHGGHHDHHHHHGHHHHHHHHHGFFEFGHGFHGHHGHHHGHHFGEEEGFHGGEGGFFGHHHHFHHHHHHEGHHHGHHHHHHFGHHHHHHGFGGGHHHHHGHFEHHGHHHFGFCGFGGHGGGGGGH
@M02034:409:000000000-BFKT7:1:1101:10752:16614 1:N:0:33
AAAGTCGAGGTGCCTAAAGTGGCAACCCAGACTGAGCCTGATGTTGGTGGTGTAGAGCTTCCTGTAGCCGCATGGCGTTCGTACTTAAATATGGAACTAACCATTCCAATTTTCGCTGTCTCTTATACACATCTCCGAGCCCACGAGACT
+
CCCCCFCCCBCCGGGGGFGFGGGHHHHGGHHGHHHHHHHHGGHHHHHEFGEFGFGFGGHHHHHHHHHFFGGGGGHFGEGGGEBGGHHHFGHEHHBGFHHHFGDGHHFGHHHHHFGGGGGHHHHHFHFGHFFHHHHEG?CFGEEFGCCGGH
@M02034:409:000000000-BFKT7:1:1101:8870:16616 1:N:0:33
AAAGTCGAGGTGCCTAAAGTGGCAACCCAGACTAATGAGAAGGTTGGTGGTGTAGAGCTTCCTGTAGCCGCATGGCGTTCGTACTTAAATATGGAACTAACCATTCCAATTTTCGCTGTCTCTTATACACATCTCCGAGCCCACGAGACT
+
CCCBCFBCCCBBGGGGGGGGGGGHHHHGGHHGHHHHHHHGHHGHHHGGGGEFHGHHHHHHHHHHHHHHHGGGGGHHGGGGGEHHHHHHHHHHGHHHHHHHHHHGHHGFFHHHHHGGGDEFHFHHHGHHHHHHFHHHDFGGGGGGFGGGGH
@M02034:409:000000000-BFKT7:1:1101:13904:16622 1:N:0:33
AAAGTCGAGGTGCCTAAAGTGGCAACCCAGACTACGCAGAAGGTTGGTGGTGTAGAGCTTCCTGTAGCCGCATGGCGTTCGTACTTAAATATGGAACTAACCATTCCAATTTTCGCTGTCTCTTATACACATCTCCGAGCCCACGAGACT
+
CDDDCFCCCDCCGGGGGGGGGGGHHHHGGHHGHHF?AEG2G3GGGHGFFGFFHHHHHHHHHHHHHHHHHGGGGGHHGGGGGGHHHHHHHHHHHHHHHHHHHHHHHHHHHHHHHHGGGGGHHHHHGHHHGHHHHHHHGFGCGGHGGGGGGH
@M02034:409:000000000-BFKT7:1:1101:4303:16627 1:N:0:33
AAAGTCGAGGTGCCTAAAGTGGCAACCCAGACTGTGAAGGAGGTTGGTGGTGTAGAGCTTCCTGTAGCCGCATGGCGTTCGTACTTAAATATGGAACTAACCATTCCAATTTTCGCTGTCTCTTATGCACATCTCCG
+
>>AAAD3ADDABGGGF4BFBGFGHGHGGGFGGFGHHHHGHHHDFCA2EF?FFHHHFDDGHHFGHHHFFDEEEE?HGGGGGGFFGEHHGGHHD4FGECHFFFH3FFFFFGHGHHGGGG/E3FGHHHH1BBD1G1GHF?
@M02034:409:000000000-BFKT7:1:1101:4285:16628 1:N:0:33
AAAGTCGAGGTGCCTAAAGTGGCAACCCAGACTGTGAAGGAGGTTGGTGGTGTAGAGCTTCCTGTAGCCGCATGGCGTTCGTACTTAAATATGGAACTAACCATTCCAATTTTCGCTGTCTCTTATACACATCTCCGAGCCCACGAGACT
+
CCCCCFCCCCCCGGGGGGGFGGGHHHHGGHHGHHHHHHHHHHGGHHGEFGEFHHHGGHHHHHHHGHHHHGGGGGHHGGGGGGHHHHHFHHHHHHGHHHHHHHHHHHHGHHHHHHGGGGGHHHHHHHGHGHFHHHHHGFGGGGHGGFGGGG
@M02034:409:000000000-BFKT7:1:1101:5124:16628 1:N:0:33
AAAGTCGAGGTGCCTAAAGTGGCAACCCAGACTAAGCATACGGTTGGTGGTGTAGAGCTTCCTGTAGCCGCATGGCGTTCGTACTTAAATATGGAACTAACCATTCCAATTTTCGCTGTCTCTTATACACATCTCCGAGCCCACGAGACT
+
BCBCBFCCBBABGGGGGGGFGGGHHHHGGHGFHHHHHHHHHHGHGGGFFGEFGHGFGHHHGHHHFHHGHGGFGGHHGGGGGGHHHHHHHHHHGHGFGGFHGHFHHHFHHHHHHHGEGGGHHHHHHHGHFHGHGDFGEDCCCGHGGGGGGH
@M02034:409:000000000-BFKT7:1:1101:13887:16628 1:N:0:33
AAAGTCGAGGTGCCTAAAGTGGCAACCCAGACTAATAAGCATGTTGGTGGTGTAGAGCTTCCTGTAGCCGCATGGCGTTCGTACTTAAATATGGAACTAACCATTCCAATTTTCGCTGTCTCTTATACACATCTCCGAGCCCACGAGACT
+
CCCCBFCBBBCBGGGGGGGGGGGHHHHGGHHGHHHHGGHHFGHHHHHGGGEFHHHHHHHHGHHHHHHHHGGGGGHGGGGGGGHHHHGHHHHHHHHHHHHHHHGHHGGHHHHHHHGGGGGGHHHHHHGHHHHHHHHHGDGGGGHGGGFEGH
@M02034:409:000000000-BFKT7:1:1101:13359:16633 1:N:0:33
AAAGTCGAGGTGCCTAAAGTGGCAACCCAGACTCCTACTGCTGTTGGTGGTGTAGAGCTTCCTGTAGCCGCATGGCGTTCGTACTTAAATATGGAACTAACCATTCCAATTTTCGCTGTCTCTTATACACATCTCCGAGCCCACGAGACT
+
CCCCCFCCCCCCGGGGGGGGGGGHHHHGGHHGHHHHHHHHHHHHHHHGGGEFHHHFHHHHHHHHHHHHHGGGGGHHGGGGGGHHHHHGHHHHHHHHGHHHHGHHHHGHHHHHHHGGGGGHHHHHHHHHHHGHHHGGGCGFGGHGGGGGGH
@M02034:409:000000000-BFKT7:1:1101:13794:16639 1:N:0:33
AAAGTCGAGGTGCCTAAAGTGGCAACCCAGACTCGTCCGCCGGTTGGTGGTGTAGAGCTTCCTGTAGCCGCATGGCGTTCGTACTTAAATATGGAACTAACCATTCCAATTTTCGCTGTCTCTTATACACATCTCCGAGCCCACGAGACT
+
BCCCBFCBCCCCGGGGGGGGGGGHHHHGGHHGHHGHGGGGGGGGGGGGFGAFEGHHHHHHHHHHHHHHHGGGGGHHGEGGGGHHHHHHHHGHHHHHGHHHHHHHHHGHHHHHHHGGGGGHHHHHHHGHHHHHHHGFD@GGGGHGGGGGGH
@M02034:409:000000000-BFKT7:1:1101:28655:16647 1:N:0:33
AAAGTCGAGGTGCCTAAAGTGGCAACCCAGACTACTCATACTGTTGGTGGTGTAGAGCTTCCTGTAGCCGCATGGCGTTCGTA
+
AABBAFBBBBBBGFFFFGGFGGFHHHHGGHHGHHHB35FG5DGFBFA2F2EFF3FDAAFG5FFGG5D5BBE0EEH1E1>FE1?
@M02034:409:000000000-BFKT7:1:1101:10352:16647 1:N:0:33
AAAGTCGAGGTGCCTAAAGTGGCAACCCAGACTACGCAGCATGTTGGTGGTGTAGAGCTTCCTGTAGCCGCATGGCGTTCGTACTTAAATATGGAACTAACCATTCCAATTTTCGCTGTCTCTTATACACATCTCCGAGC
+
AAABAFB@DBBBGGFGGGGGFGGHGHHGCGDGHFHGEEEGGFGHHHHEC1EFFBGEGGG3DGFFHEFFBEFEEGC1>EEFG?2?FHHBFHHFFD33GGHH3F3BB4B4FGBGF4EGEEED4GGF3B3F322FG??2A/>C
@M02034:409:000000000-BFKT7:1:1101:28639:16653 1:N:0:33
AAAGTCGAGGTGCCTAAAGTGGCAACCCAGACTACTCATACTGTTGGTGGTGTAGAGCTTCCTGTAGCCGCATGGCGTTCGTACTTAAATATGGAACTAACCATTCCAATTTTCGCTGTCTCTTATACACATCTCCGAGCCCACGAGACT
+
CCCCCFCCCCCCGGGGGGGGGGGHHHHGGHHGHHHFGDGBDFHHH3AEC2FEA3F5FA3B5FEGGFEBAEFAEEE1>>>1>>2?FGG3BFGDE333B3GH313F34F?FG3GG?>EFE/34GGD??EBFBBCGGGBF@DCCGEFGGCGDH
@M02034:409:000000000-BFKT7:1:1101:13572:16655 1:N:0:33
AAAGTCGAGGTGCCTAAAGTGGCAACCCAGACTTCTGTTAAGGTTGGTGGTGTAGAGCTTCCTGTAGCCGCATGGCGTTCGTACTTAAATATGGAACTAACCATTCCAATTTTCGCTGTCTCTTATACACATCTCCGAGCCCACGAGACT
+
CCCCCFCCCCCCGGGGGGGGGGGHHHHGGHHGHHBEFDFAFGHHHHGGGGGGHHHHHHHHHHHHHHHHHGGEEGHHGGGGGGHHHHHHHHHHHGFHFHHHHHHHHHGHGGHHHHGGGGGHHHHHHHGHHHHHGHHGGCGGGGHGGCGGGD
@M02034:409:000000000-BFKT7:1:1101:13742:16658 1:N:0:33
AAAGTCGAGGTGCCTAAAGTGGCAACCCAGACTACTAAGATTGTTGGTGGTGTAGAGCTTCCTGTAGCCGCATGGCGTTCGTACTTAAATATGGAACTAACCATTCCAATTTTCGCTGTCTCTTATACACATCTCCGAGCCCACGAGACT
+
BBBBAFBBBBABGGGGCGGBFFFFHH4EAFCFFBGGHEGHFHFFGHEGFG2FGBFBF5AGFFHHAAGHHGGGGGGFFGGGGG2?FGEFFGGHHD333FFGHEHHHGHF4FFFFEE?EGEHFFGG?GDHFC2F2G?DE/</CFHCG?CGGH
@M02034:409:000000000-BFKT7:1:1101:5506:16663 1:N:0:33
AAAGTCGAGGTGCCTAAAGTGGCAACCCAGACTGTGCGTCATGTTGGTGGTGTAGAGCTTCCTGTAGCCGCATGGCGTTCGTACTTAAATATGGAACTAACCATTCCAATTTTCGCTGTCTCTTATACACATCTCCGAGCCCACGAGACT
+
AABBBFABBBBAFFGFGGGGGGGHHGHFGHHGHHHHHGGGGHHGHHHGGGEFGHHFHHHHHGHHHHHGHGGGGGHHGGGGGGHGHHBDFHGHHHHHGHGHFHHHHHHHHHHHHHGGGGGHHFHHHHGHHGGHHHHGFCGGGGGGF@CEGH
@M02034:409:000000000-BFKT7:1:1101:22262:16663 1:N:0:33
AAAGTCGAGGTGCCTAAAGTGGCAACCCAGACTTCGCATACTGTTGGTGGTGTAGAGCTTCCTGTAGCCGCATGGCGTTCGTACTTAAATATGGAACTAACCATTCCAATTTTCGCTGTCTCTTATACACATCTCCGAGCCCACGAGACT
+
CBCCBFCCCCCCGGGGGGGGGGGHHHHGGHHGHHHGGGGGHHHHHHHEFGEFGHHHHHHHHHHHHHHFHGGGGGHHGGGGGGHHHHHHHHHHHHHHGHHGGHHHHHGHHHHHHHGGGGGHHHHHHHHHGHHHHHGHFGGGGGHGGGGFGH
@M02034:409:000000000-BFKT7:1:1101:27857:16663 1:N:0:33
GCTCTTAAAGAGGAGAAAGGTCATGCCTTCTTCGGCTTCTAACTTTACTCAGTTCGTTCTCGTCGACAATGGCGGAACTGGCGACGTGACTTTCGCCCCAAGC
+
>AABBFFFDFFFGFGGGGGGGGHHF54EG4GHHGDCGGCGHHFHHHHGHFFGGHFA2BAFGGGDEEE1EGFHHGGFEEH3GEE/>EE//FB4BF/E?EG?//?
@M02034:409:000000000-BFKT7:1:1101:14055:16664 1:N:0:33
AAAGTCGAGGTGCCTAAAGTGGCAACCCAGACTATGAAGACTGTTGGTGGTGTAGAGCTTCCTGTAGCCGCATGGCGTTCGTACTTAAATATGGAACTAACCATTCCAATTTTCGCTGTCTCTTATACACATCTCCGAGCCCACGAGACT
+
CCDDCFCCDDBCGGGGGGGFGGGHHHHGGHHGHHHHHHHHHHHHHHHGGGGFHHHHHHHHHHHHHHHHHGGGGGHHGFGGGGHHHHHHHHHHHHHHHHHHHHHHHHGHHHHHHHGGGGGHHHHHHHFHGFFHHHHGFDGGGGHGGGGGGH
@M02034:409:000000000-BFKT7:1:1101:28321:16671 1:N:0:33
AAAGTCGAGGTGCCTAAAGTGGCAACCCAGACTTGTCAGCCTGTTGGTGGTGTAGAGCTTCCTGTAGCCGCATGGCGTTCGTACTTAAATATGGAACTAACCATTCCAATTTTCGCTGTCTCTTATACACATCTCCGAGCCCACGAGACT
+
BBBBBFBBBBABFGGGGGGGGGGFGHHGGHHGHHHHHHHGHHFHGHHEFGEFHFHGGGHHHGHHHHHHHGFEEEHGGBEFGEGHHHGFHHGFHGEGFHHHHHHHBHHGFHGHHFGGGGEGHHGHFHDGFHFHFHFDF/CGGGGGGGFGGH
@M02034:409:000000000-BFKT7:1:1101:8953:16675 1:N:0:33
AAAGTCGAGGTGCCTAAAGTGGCAACCCAGACTGAGTTTAATGTTGGTGGTGTAGAGCTTCCTGTAGCCGCATGGCGTTCGTACTTAAATATGGAACTAACCATTCCAATTTTCGCTGTCTCTTATACACATCTCCGAGCCCACGAGACT
+
BCCBCFCCCCBCGGGGGGGGGGGGHHHGGHHGHHHHHHHHHHHHHHHGGGEFGHHGHHHHGHHHHFHGHGGGGGHHGFGGGFGHHHHHHHHHHHFHHHHHHHGHHHGGHHHHHHGGGGGHHHHHHHHHGHHHHHHHGGFFCGHGGGGGDH
@M02034:409:000000000-BFKT7:1:1101:8428:16678 1:N:0:33
AAAGTCGAGGTGCCTAAAGTGGCAACCCAGACTGATGGTCATGTTGGTGGTGTAGAGCTTCCTGTAGCCGCATGGCGTTCGTACTTAAATATGGAACTAACCATTCCAATTTTCGCTGTCTCTTATACACATCTCCGAGCCCACGAGACT
+
BCBBBFBBCCBCGGGGGGGGGGGHHHHGGHHGHHHHHHHHHHHHHHHFGGGFHHHGHHHHHHHHHHHHHGGGGGHHGGGGGGHHHHHHHHHHHHHGGHHHHHHHHHGHHHHHHHGGGGFFHHHHHHHHHHEGGHGHGCGGGGHGGGGGGH
@M02034:409:000000000-BFKT7:1:1101:22009:16680 1:N:0:33
AAAGTCGAGGTGCCTAAAGTGGCAACCCAGACTAATACTGCTGTTGGTGGTGTAGAGCTTCCTGTAGCCGCATGGCGTTCGTACTTAAATATGGAACTAACCATTCCAATTTTCGCTGTCTCTTATACACATCTCCGAGCCCACGAGACT
+
CCCCCFCCCCCCGGGGGGGGGGGHHHHGGGHGHHGHHGHHGHHEGHHGGGEFHHHFGHHHHHHHGHHHHGGGGGHHGGGGGGHHHHHHHHHHHHHHGHGGHHHHGHHHHHHHHHGGGGF3GGHFHHDHHHEGGGGGFCGGGGGFGCGGGH
@M02034:409:000000000-BFKT7:1:1101:14038:16687 1:N:0:33
AAAGTCGAGGTGCCTAAAGTGGCAACCCAGACTAAGACTAAGGTTGGTGGTGTAGAGCTTCCTGTAGCCGCATGGCGTTCGTACTTAAATATGGAACTAACCATTCCAATTTTCGCTGTCTCTTATACACATCTCCGAGCCCACGAGACT
+
CCCCCFCCCCCCGGGGGGGGGGGHHHHGGHHGHHHHHHHHHHHGGHGEFGEFGGGFGHHHHHHHGHHHHGFEGGHHGFGGGGHHHHHHHHHHHHGFGHGHHHHHHHHHHHHHHHGGGGGHHHHHHHHHGHHHHHHHGDGGGGHGGGGGGH
@M02034:409:000000000-BFKT7:1:1101:22227:16689 1:N:0:33
AAAGTCGAGGTGCCTAAAGTGGCAACCCAGACTATGAATCATGTTGGTGGTGTAGAGCTTCCTGTAGCCGCATGGCGTTCGTACTTAAATATGGAACTAACCATTCCAATTTTCGCTGTCTCTTATACACATCTCCGAGCCCACGAGACT
+
CCCCBFCCCCCCGGGGGGGGGGGHHHHGGHHGHHHHHHHHHHHHHHHFFGBFGFHGHGHHHHHHGHHHHGGGGGGHGGGGGGHHHHHGHHHHHHGHGHHGHHHHHHGHHHHHHHGGGGGGHHHHBGFHFGGHHGHHGGGCGEHGGGGFGG
@M02034:409:000000000-BFKT7:1:1101:2559:16692 1:N:0:33
AAAGTCGAGGTGCCTAAAGTGGCAACCCAGACTAGTAAGCAGGTTGGTGGTGTAGAGC
+
CCCCCFCCCBCCGGGGGGGFGGGHGHHGGHCFFD3FFEGE5BFG3FAAAEEA13D555
@M02034:409:000000000-BFKT7:1:1101:2323:16692 1:N:0:33
AAAGTCGAGGTGCCTAAAGTGGCAACCCAGACTAAGCAGAAGGTTGGTGGTGTAGAGCTTCCTGTAGCCGCATGGCGTTCGTAC
+
BBBBBFBADBBBGGGFGGGGGGGHHHHGGHHA3FFAB5GEAEGGBGCAA1EEA3F5AADG5FFGF5B5AECEFEF1EEEGD12?
@M02034:409:000000000-BFKT7:1:1101:19802:16693 1:N:0:33
AAAGTCGAGGTGCCTAAAGTGGCAACCCAGACTGCTCCGCAGGTTG
+
CCCCCFBBBCCCGGGGGGGFGGGHHHHGGHHGHC3FAFAEC2AAAG
@M02034:409:000000000-BFKT7:1:1101:5390:16693 1:N:0:33
AAAGTCGAGGTGCCTAAAGTGGCAACCCAGACTCCTCCTCCTGTTGGTGGTGTAGAGCTTCCTGTAGCCGCATGGCGTTCGTACTTAAATATGGAACTAACCATTCCAATTTTCGCTGTCTCTTATACACATCTCCGAGCCCACGAGACT
+
BCBCBFCCBCBCGGGGGGGGGGGHGHHGGHHGHHGHHHHHHHHHHHHEGGAFGFFFHHHHHGHHGHHFHGGGGGHHGFGFGGGGHHHFHH4GHHHHHHHGHHHHHHGHHHHHHHGEGGGHHHHHGHHHHHGHHHGHGCGGGGHFCCGGGH
@M02034:409:000000000-BFKT7:1:1101:25630:16700 1:N:0:33
AAAGTCGAGGTGCCTAAAGTGGCAACCCAGACTACGTCGGCGGTTGGTGGTGTAGAGCTTCCTGTAGCCGCATGGCGTTCGTACTTAAATATGGAACTAACCATTCCAATTTTCGCTGTCTCTTATACACATCTCCGAGCCCACGAGACT
+
CCDDCFCCCCCCGGGGGGGGGGGHHHHGGHHGHHHGHHGGGGGEGGGEFGEF?3F3BBFG3GFGFFGBGGEEEEH0EEEEGE2EGHFFHHFGGH3EHFHHGHHHHDGDHHHHH2C?GG/D22FH1F11@CDFGGFFG-@-AGHG<=@D?G
@M02034:409:000000000-BFKT7:1:1101:7999:16703 1:N:0:33
AAAGTCGAGGTGCCTAAAGTGGCAACCCAGACTCCGACTAGTGTTGGTGGTGTAGAGCTTCCTGTAGCCGCATGGCGTTCGTACTTAAATATGGAACTAACCATTCCAATTTTCGCTGTCTCTTATACACATCTCCGAGCCCACGAGACT
+
CCCCCFCBCCBCGGGGGGGGGGGGHHHGGHHGHHHGGGGGHGHHHHGEGG1FHHHFHHHHHHHHHHHHHGGGGGHHGGGGGGHHHHHHHHHHHHGFGHHHHHGHHHHGFGHHHHGGGGFFHHHHHHHHGGFHHHHHGFGGGGHGGGGGGH
@M02034:409:000000000-BFKT7:1:1101:9355:16710 1:N:0:33
AAAGTCGAGGTGCCTAAAGTGGCAACCCAGACTCCTAAGGTGGTTGGTGGTGTAGAGCTTCCTGTAGCCGCATGGCGTTCGTACTTAAATATGGAACTAACCATTCCAATTTTCGCTGTCTCTTATACACATCTCCGAGCCCACGAGACT
+
CCCCCFCCCCCCGGGGGGGGGGGHHHHGGHHGHHHHHHHHGHGFGGGGGGEFHHHFHHHHHHHHHHHHHGGGGGHHGGGGGGHHHHHHHHHHHHHHHHHHHHGHHHHHHHHHHGGGGGGHHHHHEHGHHFGHHHFHF/CDGGHGGGGGGH
@M02034:409:000000000-BFKT7:1:1101:13030:16714 1:N:0:33
AAAGTCGAGGTGCCTAAAGTGGCAACCCAGACTGAGTATGCGGTTGGTGGTGTAGAGCTTCCTGTAGCCGCATGGCGTTCGTACTTAAATATGGAACTAACCATTCCAATTTTCGCTGTCTCTTATACACATCCCGAGCCCACGAGACTA
+
CCCCBFCBDCCCGGGGGGGGGGGHHHHGGHFEHHFGFGHHHGGGGGGEFGGGHEGAFFGHEHHGHGHFFGG0EEGFGGGGGEGFHHHGHHHHHFEFHHHHFGFGGFFBEGHHHFGGGEFHHHHHFHB3FFHHHHHGECGGFHGGCDGGHD
@M02034:409:000000000-BFKT7:1:1101:20355:16718 1:N:0:33
AAAGTCGAGGTGCCTAAAGTGGCAACCCAGACTGGGGGGGGGGTTGGTGGGG
+
CCCCCFCCCCBCGGGGGGGGGGGHHHHGGHHGHHHHGGGGFFF-9B?.;A-;
@M02034:409:000000000-BFKT7:1:1101:29392:16719 1:N:0:33
AAAGTCGAGGTGCCTAAAGTGGCAACCCAGACTGAGGCGTGTGTTGGTGGTGTAGAGCTTCCTGTAGCCGCATGGCGTTCGTACTTAAATATGGAACTAACCATTCCAATTTTCGCTGTCTCTTATACACATCTCCGAGCCCACGAGACT
+
ABABAFBBBBBAFGGFFGFFEGFHHHHGGGHCHHHHGFAAAABBGHH1FFBFGFGBFDGHFGHFBFG@GEEEFFHGEEGF?EGFGGBFHHHFGHDF3F3BGHFFFFBFHHHHHGE?/C?2BGFHHHE3FCGGB@@DEBC<@GE/A?DDDG
@M02034:409:000000000-BFKT7:1:1101:11124:16726 1:N:0:33
AAAGTCGAGGTGCCTAAAGTGGCAACCCAGACTTCGCGTACGGTTGGTGGTGTAGAGCTTCCTGTAGCCGCATGGCGTTCGTACTTAAATATGGAACTAACCATTCCAATTTTCGCTGTCTCTTATACACATCTCCGAGCCCACGAGACT
+
CCCCCFCCCCBBGGGGGGGGGGGHHHHGGHHGHGFFEGGEEEGHGEGGGDGFG3F5D5BGEHHHFBF@DEEEEGHAEEGGFEFEGHHHGHHHHG33GHHHEF3BB4F?DGGHF?/<C/?FFHGHBDBFHBFFGHHBDCFGGGHFGGCGGH
@M02034:409:000000000-BFKT7:1:1101:22304:16741 1:N:0:33
AAAGTCGAGGTGCCTAAAGTGGCAACCCAGACTCTGCCTCCGGTTGGTGGTGTAGAGCTTCCTGTAGCCGCATGGCGTTCGTACTTAAATATGGAACTAACCATTCCAATTTTCGCTGTCTCTTATACACATCTCCGAGCCCACGAGACT
+
A?AAAFAABBBBGFGGGGGGGGFHHHHGGHHGHHHHHHHHHGGGGGGEFE1FGBFFHFBHFGEGBGGGHEGGGGGHGGGGGGHHGHHFFHHHHHHFFGF?3EDEBG4BGG3GHHGD/AFFGHHGFGFHBB?GHHHGG?<@DGHGC/>?E<
@M02034:409:000000000-BFKT7:1:1101:6466:16744 1:N:0:33
AAAGTCGAGGTGCCTAAAGTGGCAACCCAGACTAATAAGAAGGTTGGTGGTGTAGAGCTTCCTGTAGCCGCATGGCGTTCGTACTTAAATATGGAACTAACCATTCCAATTTTCGCTGTCTCTTATACACATCTCCGAGCCCACGAGACT
+
BBBBBFBBBBBBGGGGGGGGGGGHHHHGGHHGHHHHHHHHHHHFGHGEFGGFFGHHHHHHHGHHGHGFHGGFGFHHGGGGGGHHHHHGHHHHHHEHHHHHHHHHHGFHHHHHHGGGGGFFHHHHFHGHHHHHHHHHGGG?CGHGGGGFCF
@M02034:409:000000000-BFKT7:1:1101:22603:16748 1:N:0:33
AAAGTCGAGGTGCCTAAAGTGGCAACCCAGACTTGGAAGGGGGTTGGTGGTGTAGAGCTTCCTGTAGCCGCATGGCGTTCGTACTTAAATATGGAACTAACCATTCCAATTTTCGCTGTCTCTTATACACATCTCCGAGCCCACGAGACT
+
CCCBBFCBCCBBGGGGGGGGGGGGHHHGGHHGHHHHHHHGGGGGGGGFFGEFGHHHHHHHHHHGHHHHHGGGGGHHGGGGGGHHHHHHHHHHHHGGFHHGHHHHHHFHHHHHHHGGGGGHHFHHHHHHFHEFHHHGGFGCGGHGG?FEGH
@M02034:409:000000000-BFKT7:1:1101:6721:16757 1:N:0:33
AAAGTCGAGGTGCCTAAAGTGGCAACCCAGACTCGGGTGGGGGTTGGTGGTGTAGAGCTTCCTGTAGCCGCATGGCGTTCGTACTTAAATATGGAACTAACCATTCCAATTTTCGCTGTCTCTTATACACATCTCCGAGCCCACGAGACT
+
BABCCFCBCCBBGGGGGGGGGGGHHHHGGHHGHHGGGFEFFGGGGGGEFGEFGHHFHHHHHHHHHFHHHEGEGGHHGFGGGGHHHHFGHHHHHHDFFHHFHHEHHHHHHHHHHHGGGGGHHHHHGHHGFHHGHHHFE@FGGFHGG@DGGH
@M02034:409:000000000-BFKT7:1:1101:16851:16772 1:N:0:33
AAAGTCGAGGTGCCTAAAGTGGCAACCCAGACTTGTGGTCGTGTTGGTGGTGTAGAGCTTCCTGTAGCCGCATGGCGTTCGTACTTAAATATGGAACTAACCATTCCAATTTTCGCTGTCTCTTATACACATCTCCGAGCCCACGAGACT
+
BCCBCFBBBBBBGGGGGGGGGGGHHHHEDGEGHHHGHGGHEEEGHGEEGG1AFGHEGHHHHHHGGFHFHGGGGGHHGEGGGGHHHHFFGGFGHEGEGHFHHHHHHHGHFFGHHHGDGDF3GFHHHHFGFHDFF?FGG/CFGGHGGGGGDG
@M02034:409:000000000-BFKT7:1:1101:14261:16773 1:N:0:33
AAAGTCGAGGTGCCTAAAGTGGCAACCCAGACTCATAGTTCTGTTGGTGGTGTAGAGCTTCCTGTAGCCGCATGGCGTTCGTACTTAAATATGGAACTAACCATTCCAATTTTCGCTGTCTCTTATACACATCTCCGAGCCCACGAGACT
+
BCBCBFCCCCCCGGGGGGGGGGGHHHHGGHHGHHHHHHHHHHHHHHHGGGEFHHHFGHHHHHHHHGHHHGGGGGHHGGGGGGHHHHHHHHHHHHHHGHHHHHHHHHHHGHHHHFGGGGGHGFHHGHHHHHHHGHHFF?DGGGHGGGGGGH
@M02034:409:000000000-BFKT7:1:1101:11706:16773 1:N:0:33
AGTCGAGGTGCCTAAAGTGGCAACCCAGACTCATTCGCTGGTTGGTGGTGTAGAGCTTCCTGTAGCCGCATGGCGTTCGTACTTAAATATGGAACTAACCATTCCAATTTTCGCTGTCTCTTATACACATCTCCGTGCCCACGAGACTAA
+
AAAAABB3>AFFGGGGGFFFGGGCAEGHHGHHCHHHHFGFFFFEF2BAAFHGFBDEGHBFGFGHFFHGG0>EGCF>EGE?FEGFD3BBGFHE@GFFFCBGFGHF4B4FFFHHGG/??BGEHFFBGFGGF22DGFD/?/A2GGG//CDFHF
@M02034:409:000000000-BFKT7:1:1101:4741:16773 1:N:0:33
AAAGTCGAGGTGCCTAAAGTGGCAACCCAGACTTCGCCTTCTGTTGGTGGTGTAGAGCTTCCTGTAGCCGCATGGCGTTCGTACTTAAATATGGAACTAACCATTCCAATTTTCGCTGTCTCTTATACACATCTCCGAGCCCACGAGACT
+
CCCCCFCBCCBBGGGGGGGGGGGGGGHGGHHGHHHGGGGGHHHHHGHEFGAFGHHGHHHHHGHHFHHFHFGEGGHHGGGGGGGHHHHHHHGHHHGHGHFHHHHHHHFFHHHHHHGEGGFFHHHHHHGHDGHHHHGFGGGGGGHGGGGGGH
@M02034:409:000000000-BFKT7:1:1101:4758:16780 1:N:0:33
AAAGTCGAGGTGCCTAAAGTGGCAACCCAGACTTCTCCTCCTGTTGGTGGTGTAGAGCTTCCTGTAGCCGCATGGCGTTCGTACTTAAATATGGAACTAACCATTCCAATTTTCGCTGTCTCTTATACACATCTCCGAGCCCACGAGAC
+
AAABBFBBBBBBGGGGGGGGGFGHHHGGGHHGH555BF52AFGHHGGEFFGGHFHFHFHHHHHHHHGFHGGFGGHHGGGGGGCGGHHFHHFHHHHGHHHHHHHHGGGGFGHHHHGGGDFHHFHHFGFHGGGHHHGFF/BCGGHGGGGGG
@M02034:409:000000000-BFKT7:1:1101:20896:16781 1:N:0:33
AAAGTCGAGGTGCCTAAAGTGGCAACCCAGACTAAGAATGGGTTGGTGGTGTAGAGCTTCCTGTAGCCGCATGGCGTTCGTACTTAAATATGGAACTAACCATTCCAATTTTCGCTGTCTCTTATACACATCTCCGAGCCCACGAGACT
+
CBCCCFBBCCCCGGGGGFGGGGGHHHHGGHHGGGHCGHFHH2BFEFEFEGEFFGDGFFCGGFHHHHHGECEFFHHEGGGGGHEGHFGGGBGFHFBCGFBCG3BGHEG4FGGGHFEEEAGFHHHEG3F3FDGHHHH??CCCFHEGCCEDG
@M02034:409:000000000-BFKT7:1:1101:3627:16784 1:N:0:33
AAAGTCGAGGTGCCTAAAGTGGCAACCCAGACTCAGAGTAATGTTGGTGGTGTAGAGCTTCCTGTAGCCGCATGGCGTTCGTACTTAAATATGGAACTAACCATTCCAATTTTCGCTGTCTCTTATACACATCTCCGAGCCCACGAGACT
+
BABCCFCCCCBCGGGGGGGGFGGHHHGGGHHGHHGHGHHHHGHHHHHGFGEGHHHHHHHHHHHHHHHHHGGGGGHHGGGGGFHHHHGGGHFHHHFHFHHGHHHHHHFGBGHHHHGGGGGHHHHHBHGHFHFHHHDFF?GGGGHGGCGGGH
@M02034:409:000000000-BFKT7:1:1101:6084:16790 1:N:0:33
AAAGTCGAGGTGCCTAAAGTGGCAACCCAGACTAAGAATAATGTTGGTGGTGTAGTGCTTGCTGTAGC
+
BBBBAFBADDBAFFGGGGGGGGGGGHHGGHGGH333FHB5FDGH5G2AA2EEAAF535A53A5BA555
@M02034:409:000000000-BFKT7:1:1101:29028:16793 1:N:0:33
AAAGTCGAGGTGCCTAAAGTGGCAACCCAGACTTGTTCGCCTGTTGGTGGTGTAGAGCTTCCTGTAGCCGCATGGCGTTCGTACTTAAATATGGAACTAACCATTCCAATTTTCGCTGTCTCTTATACACATCTCCGAGCCCACGAGACT
+
BCBBCFCCCCCCGGGGGGGFGGGGGGHGGHHGHHHGHHB2BEHHHHHEFGBFGGHHGHHHHGGFFHHGHEEEEFHGFEGGFEHHHHGGHHFHGHEGGHGHHHGHHHHHFHGHHHE?EFFGHHHHGHHFFHFHFHHGFCF<DGHGGGGGGH
@M02034:409:000000000-BFKT7:1:1101:22764:16795 1:N:0:33
AAAGTCGAGGTGCCTAAAGTGGCAACCCAGACTAATAAGAATGTTGGTGGTGTAGAGCTTCCTGTAGCCGCATGGCGTTCGTACTTAAATATGGAACTAACCATTCCAATTTTCGCTGTCTCTTATACACATCTCCGAGCCCACGAGACT
+
CCCCCFCCBBCCGGGGGGGGGGGHHHHGGHHGHHFHHHHHHGHHHFHGGGEFHFHFHFGHHHHHHGHHFGGEFGGGGEGGGGHHHGGBHHHHHHEGFHHHHHFGGGFFGGHHHHGGGGGHHHHHGHGHFHDGGGDGF@GGGGHGG?CDGH
@M02034:409:000000000-BFKT7:1:1101:15998:16799 1:N:0:33
AAAGTCGAGGTGCCTAAAGTGGCAACCCAGACTCGGA
+
CCCCCFCCCCCCGGGGGGGGGGGHHHHGGHHGH3FFG
@M02034:409:000000000-BFKT7:1:1101:6056:16806 1:N:0:33
AAAGTCGAGGTGCCTAAAGTGGCAACCCAGACTAGTATGGGTGTTGGTGGTGTAGAGCTTCCTGTAGCCGCATGGCGTTCGTACTTAAATATGGAACTAACCATTCCAATTTTCGCTGTCTCTTATACACATCTCCGAGCCCACGAGACT
+
AAAAAFA1ADAABAF1B1FGGFAFGFFGGHCAGCFGHHFHHHFGGHEGGGGGHHHEGFHHFFHHHFDEHFEEEGHFGFGGGGFHHHHFHHHHHHEDHGHFFHBGHGBGHHFHHBEGFAGHHHHHHGDFGGFCGGFFF@CCCGHGGGGGGH
@M02034:409:000000000-BFKT7:1:1101:6511:16814 1:N:0:33
AAAGTCGAGGTGCCTAAAGTGGCAACCCAGACTAGGGGGGGGGTTG
+
CCCCCFCCCCCCGGGGGGGGGGGHHHHGGHHAG33FGG2EF=BF-B
@M02034:409:000000000-BFKT7:1:1101:24659:16830 1:N:0:33
AAAGTCGAGGTGCCTAAAGTGGCAACCCAGACTAGTAATGGTGTTGGTGGTGTAGAGCTTCCTGTAGCCGCATGGCGTTCGTACTTAAATATGGAACTAACCATTCCAATTTTCGCTGTCTCTTATACACATCTCCGAGCCCACGAGACT
+
CCCCCFCCCCCCGGGGGGGGGGGHHHHGGHHGHGHHGGHHHHHHGHGEFGEFHFGEGFFHHHHHHHHHHGGEFGHHGGGGGEEHGHHFHHGHHHGHHHHHHGHHHHHHHGFHHHEGGGFHHHHHGHHHHHHHHGHFDCGGGGFEGGGGGH
@M02034:409:000000000-BFKT7:1:1101:17231:16835 1:N:0:33
AAAGTCGAGGTGCCTAAAGTGGCAACCCAGACTGCGAATCCTGTTGGTGGTGTAGAGCTTCCTGTAGCCGCATGGCGTTCGTACTTAAATATGGAACTAACCATTCCAATTTTCGCTGTCTCTTATACACATCTCCGAGCCCACGAGACT
+
BAABAFBBDDBAGFGFBBGGFGEHHHHGGHHGGHHGGGGGHGHHHBAEFAAFGBGGFHHFFFHGFEHFFGGFEGHHGGGGGGGHGHF33F@GHHGHFHFGHHHHHHGHGHHHHHCDGGGBGFFHBG3GFHFHHHEFE@FCCFAF?DGGGH
@M02034:409:000000000-BFKT7:1:1101:17632:16844 1:N:0:33
AAAGTCGAGGTGCCTAAAGTGGCAACCCAGACTAAGGCTCCGGTTGGTGGTGTAGAGCTTCCTGTAGCCGCATGGCGTTCGTACTTAAATATGGAACTAACCATTCCAATTTTCGCTGTCTCTTATACACATCTCCGAGCCCACGAGACT
+
BAAABFBBBBBBGGGGGGGGGGGGHHHGGHHGHHHHHHGHGGGGGGCEFGEAGHHFFHHHHHHHGFHGHEGEEGHHGGGGGGHHFHHGHHGHHH?FGHHHHHHHGHHHGHHHHHGGGGGFGFHHHH?GGHFHGGGFD<DGGFHGGGGGGH
@M02034:409:000000000-BFKT7:1:1101:27964:16844 1:N:0:33
AAAGTCGAGGTGCCTAAAGTGGCAACCCAGAGTCCTC
+
BBBBBFBBBBBBGGGGFGF6EDFFHHGGGFH2BB3A5
@M02034:409:000000000-BFKT7:1:1101:8121:16846 1:N:0:33
AAAGTCGAGGTGCCTAAAGTGGCAACCCAGACTCCGCCTCCTGTTGGTGGTGTAGA
+
BCCCCFCCCCCCGGGGGGGGGGGHHHHGGHHGHHCFEEEG2FGHHHHGG11BA355
@M02034:409:000000000-BFKT7:1:1101:26227:16850 1:N:0:33
AAAGTCGAGGTGCCTAAAGTGGCAACCCAGACTCAGAATAATGTTGGTGGTGTAGAGCTTCCTGTAGCCGCATGGCGTTCGTACTTAAATATGGAACTAACCATTCCAATTTTCGCTGTCTCTTATACACATCTCCGAGCCCACGAGACT
+
BBBBBFBBBBBBGGGGGGGGGGGHHHHGGHHGHHHHBGG55DFFGHHGGGGGHHHHHHHHHHHHHHHHHGGEFGHHGGGGGGFHHHGGFGGHHHFHFGGGHHHHHHGHHHHHHHGGGGGHHHHHHHHHGHHHHHHFGCGGGGHGG?DEFG
@M02034:409:000000000-BFKT7:1:1101:6037:16853 1:N:0:33
AAAGTCGAGGTGCCTAAAGTGGCAACCCAGACTGTTGGGCAGGTTGGTGGTGTAGAGCTTCCTGTAGCCGCATGGCGTTCGTACTTAAATATGGAACTAACCATTCCAATTTTCGCTGTCTCTTATACACATCTCCGAGCCCACGAGACT
+
CCCCCFCCCCCCGGGGFGGGGGGHHHHGGHHGHGHHHHGHHGGHGHGGFGGGHHHGHHHHHHHHHHHHHGGGGGHHGGGGGGFHHHFGHHHHHGHGFHHHHHHHHHGHHHHHHHFGGGEFHHHHHHHHHFBHCHHFGCGGGGHGGD@FGH
@M02034:409:000000000-BFKT7:1:1101:23020:16854 1:N:0:33
AAAGTCGAGGTGCCTAAAGTGGCAACCCAGACTAGTGGGAGTGTTGGTGGTGTAGAGCTTCCTGTAGCCGCATGGCGTTCGTACTTAAATATGGAACTAACCATTCCAATTTTCGCTGTCTCTTATACACATCTCCGAGCCCACGAGACT
+
BBCCAFBACCCCGGGGGGGGGGGHHHHGGHHGHHHHHHHHGGHHHHHEGGEFGHHHHHHHHHHHHHHHHGGGGGHHGGGGGGHHHHHHGHHHHHHFHHHHHHHHHHFHHHHHHHGGGGGHHHHHHHFHFHHHFHHFDCGCGGHGGGGGGH
@M02034:409:000000000-BFKT7:1:1101:19893:16858 1:N:0:33
AAAGTCGAGGTGCCTAAAGTGGCAACCCAGACTACTTGTCCGGTTGGTGGTGTAGAGCTTCCTGTAGCCGCATGGCGTTCGTACTTAAATATGGAACTAACCATTCCAATTTTCGCTGTCTCTTATACACATCTCCGAGCCCACGAGACT
+
CCCCCFCBBCCCGGGGGGGFGGGGHHHGGHHGHHHHHHHHHGGGGGGEFGEFHHHFHHHHHHHHHHHHHGGGGGHHGGGGGGGHHHHHHHHHHHGHHHHHHHHHHHGHHHHHHHGGGGGHHHHHHHDGHHGHHHGHE@DDFGGGGGGGGH
@M02034:409:000000000-BFKT7:1:1101:15545:16859 1:N:0:33
AAAGTCGAGGTGCCTAAAGTGGCAACCCAGACTAGTTCTCATGTTGGTGGTGTAGAGCTTCCTGTAGCCGCATGGCGTTCGTACTTAAATATGGAACTAACCATTCCAATTTTCGCTGCCTCTTATACACATCTCCGAGCCCACGAGACT
+
CCCCCFCCCCBCGGGGGGGGGGGHHHHGGHHGHHHHHHHHHHHHHHHAFGEFHHHGHHHHHHHHHHHHHGGGGGHHGGGGGGHHHHHHHHHHHHGHHHGFGHGHHHHHGHHHHHGGGGGGHHHHFHGGHHGHHHHGGGGGGGHGGGGGGH
@M02034:409:000000000-BFKT7:1:1101:13027:16862 1:N:0:33
AAAGTCGAGGTGCCTAAAGTGGCAACCCAGACTAATAATAAGGTTGGTGGTGTAGAGCTTCCTGTAGCCGCATGGCGTTCGTACTTAAATATGGAACTAACCATTCCAATTTTCGCTGTCTCTTATACACATCTCCGAGCCCACGAGACT
+
BCCCCFCCCCCBGGGGGGGGGGGHHHHGGHHGHHHHHHHHHHHGHHGGGGEFGHGFGHHHHHHHHHHHHGGGGGHHGGGGGGHHHHHHHHHHHHHHGHHHHHHHHHGHGGHHHHGGGGGHHHHHFHHHGHGHGHHHGCCGGGHGGGGGGH
@M02034:409:000000000-BFKT7:1:1101:26970:16864 1:N:0:33
AAAGTCGAGGTGCCTAAAGTGGCAACCCAGACTACGGCGAGGGTTGGTGGTGTAGAGCTTCCTGTAGCCGCATGGCGTTCGTACTTAAATATGGAACTAACCATTCCAATTTTCGCTGTCTCTTATACACATCTCCGAGCCCACGAGACT
+
BBBBBFBBBBBBGGGGGGGGGGGHFHHGGHHGHD32AEE0EEGEHGGAFGEFHHHFGGHHFHHGGFHEGGGEGGHHGEGGGEFHHHHHGHHHHHEHHHHHHFFGHHHHHHHHHHGEGGGHHHHHHHHGFFHHGHFHD?GCCGHGGGGGGH
@M02034:409:000000000-BFKT7:1:1101:15895:16865 1:N:0:33
AAAGTCGAGGTGCCTAAAGTGGCAACCCAGACTTCGAGTCGGGTTGGTGGTGTAGAGCTTCCTGTAGCCGCATGGCGTTCGTACTTAAATATGGAACTAACCATTCCAATTTTCGCTGTCTCTTATACACATCTCCGAGCCCACGAGACT
+
BCBCCFCBCCBBGGGGGGGGGGGHHHHGGHHGHHHGHHHHGGGGFGGGGGAFGHHGHHHHHHHHHHHHHGGEFGHHGGGGGGGHHHHGHHGHHHFHHHHHHHHHHHGHHHHHHHGGGDGFHGHHHHHHGHGGGHHHGDGGGGHGGCGGGH
@M02034:409:000000000-BFKT7:1:1101:20088:16869 1:N:0:33
AAAGTCGAGGTGCCTAAAGTGGCAACCCAGACTAGGGGGGGTGTTGGTGGTGTAGAGCTTCCTGTAGCCGCATGGCGTTCGTACTTAAATATGGAACTAACCATTCCAATTTTCGCTGTCTCTTATACACATCTCCGAGCCCACGAGACT
+
AAAABFBBDBBBGGGGGGGGGGGGHHHGGHFGHHHHHGGGGGGGGHGGFGCEEFF9FGEFGGGGGGGGGGGFGFFFFDFFFFFFFFFFFFBFFFBBFFFFFFFFFFF/FFFFFFFFFFAFFFFFFFFFBBBFFFFFFAF;BF.A>-BDDF
@M02034:409:000000000-BFKT7:1:1101:21913:16870 1:N:0:33
AAAGTCGAGGTGCCTAACGTGGCAACCCAGACTGGGTGTAGGGTTGGTGGTGTAGAGCTTCCTGTAGCCGCAT
+
>>>A>BA1>AA?GGFFE1EG0FE0GHCEGCHGHHGGAA/FHFFFGE/AAEBFF11GGBFGFFFFBGGFF?E/E
@M02034:409:000000000-BFKT7:1:1101:20070:16878 1:N:0:33
AAAGTCGAGGTGCCTAAAGTGGCAACCCAGACTAGGGGGGGTGTTGGTGGTGTAGAGCTTCCTGTAGCCGCATGGCGTTCGTACTTAAATATGGAACTAACCATTCCAATTTTCGCTGTCTCTTATACACATCTCCGAGCCCACGAGACT
+
AAABAFABBBBBGGGGGGGGGGGHHHHGGHHGHDFHEGGGGCFGGHHGGGDGGGGGGGGGGGGGGGGGGGGGGFFFFFFFFFFFFFFFFFFFFFFBFFFFFFFFFFFFFFFFFFFFFF.BBFFFFFBFFFFFFFFFF-@;DFFFFBDFFF
@M02034:409:000000000-BFKT7:1:1101:21930:16879 1:N:0:33
AAAGTCGAGGTGCCTAAAGTGGCAACCCAGACTGGGTGTAGGGTTGGTGGTGTAGAGCTTCCTGTAGCCGCATGGCGTTCGTACTTAAATATGGAACTACCATTCCAATTTTCGCTGTCTCTTATACACATCTCCGAGCCCACGAGACTA
+
CCCDBFCBBCCCGGGGGGGGGGGHHHHGGHHGHHHHBFFHHHGGGGGGFGEFHHHHHHHHHHHHHHHHHGGGGGHHGGGGGFGHHHHGHHHHHHGHHHHGHHHHHHHHHHHHHGGGGEGHHHHHHHFHHHHHHHGFCFGGGHGGGGGFHG
@M02034:409:000000000-BFKT7:1:1101:2815:16882 1:N:0:33
AAAGTCGAGGTGCCTAAAGTGGCAACCCAGACTGGGGGGGCGGTTGGTGGTGTAGAGCTTCCTGTAGCCGCATGGCGTTCGTACTTAAATATGGAACTAACCATTCCAATTTTCGCTGTCTCTTATACACATCTCCGAGCC
+
ABBAAFBBBBAAGGFGGGGGGGFFFGH2FHHDEFGHGGGGGGF-AFGDFF=CAFFFFFFFFFFFFBF/FD-@DFFFF?F;ADFFFFFF/B/BFFFFFFFFFFFFBB/BFFFBFFFDDDABFFFBFF/99BB//BB/DB;-;
@M02034:409:000000000-BFKT7:1:1101:28758:16883 1:N:0:33
AAAGTCGAGGTGCCTAAAGTGGCAACCCAGACTTCTCCTTCGGTTGGTGGTGTAGAGCTTCCTGTAGCCGCATGGCGTTCGTACTTAAATATGGAACTAACCATTCCAATTTTCGCTGTCTCTTATACACATCTCCGAGCCCACGAGACT
+
BBBBBFBBBBABGGFGFDGGGGGHHHHGGHDFHHHHHHHHHHGGGGCGGGGGHGHGGHHHHHHHHHHHHGG?EGHHGGGGGGHHHHFFFFFHHF3GFGGHHHGGFHFGEGGHHHGGGGGHHHHHGHGHFHGFCGDHE/CCGGHGGDFGGH
@M02034:409:000000000-BFKT7:1:1101:14525:16886 1:N:0:33
AAAGTCGAGGTGCCTAAAGTGGCAACCCAGACTCATCAGCATGTTGGTGGTGTAGAGCTTCCTGTAGCCGCGTGGCGTTCG
+
AAAAAFAAD2>ABGGGGBGG5BFGHHGGGHGGHBBG5BF3DGGHEH2BA?EFF3D5A5AB5FFG5555BEE0>EC/EEE1?
@M02034:409:000000000-BFKT7:1:1101:29576:16888 1:N:0:33
AAAGTCGAGGTGCCTAAAGTGGCAACCCAGACTCCTCCTGGTGTTGGTGGTGTAGAGCTTCCTGTAGCCGCATGGCGTTCGTACTTAAATATGGAACTAACCATTCCAATTTTCGCTGTCTCTTATACACATCTCCGAGCCCACGAGACT
+
AAAAAFCBCCBAGGGGGGFFGGGHHHFGGHEFHHHHHHHHGAFFFHHFFGBFBGHHGGHHGHHGGGHFFEEEGGHGEEGGEEHHHHFFHHHHFHFDGHFFFHEHHHFHGHHHHHGEGGGGHFHHHHFHFGFHBGB2<CF/BFGGDFGGGH
@M02034:409:000000000-BFKT7:1:1101:10119:16901 1:N:0:33
AAAGTCGAGGTGCCTAAAGTGGCAACCCAGACTAATAAGGATGTTGGTGGTGTAGAGCTTCCTGTAGCCGCATGGCGTTCGTACTTAAATATGGAACTAACCATTCCAATTTTCGCTGTCTCTCATACACATCTCCGAGCCCACGAGACT
+
BCCCBFCBCCCCGGGGGGGGGGGHHHHGGHHGHHHHHHHHHHHHHHHGGGGFHHHGHHHHHHHHHHHHHGGEGGHHGGGGGGHHHHFGHHHHHGFHHHHHHHHHHHGHHHHHHFGGGGGHHHHHHHGHHHHHHHGGGCFFGGHGGGGGGH
@M02034:409:000000000-BFKT7:1:1101:22877:16903 1:N:0:33
AAAGTCGAGGTGCCTAAAGTGGCAACCCAGACTCCGCCGCCGGTTGGTGGTGTAGAGCTTCCTGTAGCCGCATGGCGTTCGTACTTAAATATGGAACTAACCATTCCAATTTTCGCTGTCTCTTATACACATCTCCGAGCCCACGAGACT
+
CCCCBFCCCCCCGGGGGGGGGGGHHHHGGHHGHHHEEEGGEEAAEFE1AEGFFGGBFEGHEHHHHGHFFEFEEEG1E>EFFEEGGHHEEGGDGHFBGGHHFGDFF?GFDGFHHHFGGGGHHHHHHFHEDFGHHHHHG?CFGGHGCCGGCH
@M02034:409:000000000-BFKT7:1:1101:24778:16906 1:N:0:33
AAAGTCGAGGTGCCTAAAGTGGCAACCCAGACTACGACTAGGGTTGGTGGTGTAGAGCTTCTTGTAGCCGCATGGCGTTCGTACTTAAATATGGAACTAACCATTCCAATTTTCGCTGTCTCTTATACACATCTCCGAGCCCACGAGACT
+
>1AA>BAADD1AFFGF1BBFFGCCFCAEGHGGHHHAEEGGHHGFFGGABFEFEBGFGGGHHBGHDHHHHGGCGGHGCEEEGGHHHFGF1FEGHHG1EGGFBFGHHHF2GGGGFEEC?EGHGFHHEFHFDGFH1F1D?@CCGFEFC/<CFH
@M02034:409:000000000-BFKT7:1:1101:28788:16917 1:N:0:33
AAAGTCGAGGTGCCTAAAGTGGCAACCCAG
+
CCCCCFCBDBCCGGGGGGGGGGGHHHHGGH
@M02034:409:000000000-BFKT7:1:1101:10762:16917 1:N:0:33
AAAGTCGAGGTGCCTAAAGTGGCAACCCAGACTAATAAGCATGTTGGTGGTGTAGAGCTTCCTGTAGCCGCATGGCGTTCGTACTTAAATATGGAACTAACCATTCCAATTTTCGCTGTCTCTTATACACATCTCCGAGCCCACGAGACT
+
CCCCCFCCCCBBGGGGGGGGFGGHHHHGGHHGHHHHHHHHHHHHHHHGGGEFGGHGHHHHHHHHHHHHHGGGGGHHGGGGGGHHHHHGHHGHHHHHEFGHHHFHHHGHHHHHHHGGGGGHHGHHHHHHGHEHHHGGFGGGGGHFGFGGGH
@M02034:409:000000000-BFKT7:1:1101:10455:16936 1:N:0:33
AAAGTCGAGGTGCCTAAAGTGGCAACCCAGACTATGAATAATGTTGGTGGTGTAGAGCTTCCTGGAGCCGCATGGCGTTCGTACTTAAATATGGAACTAACCATTCCAATTTTCGCTGTCTCTTATACACATCTCCGAGCCCACGAGACT
+
BABBAFBBBBABGGGGGCGGGGGGHGHGGEHGHHHHHHHHGHHHHHHEG?EFFFGEGGGHHHHG3BCFGGGGEGHHG?EFEEFGEGFHHHGHHEGFBGFFEHBHHBGGFGDHHFCDCEFFHFFHFFFHEGDGFHFGDCDGCGHGC@DEAF
@M02034:409:000000000-BFKT7:1:1101:29007:16944 1:N:0:33
AAAGTCGAGGTGCCTAAAGTGGCAACCCAGACTCTGAGTAATGTTGGTGGTGTAGAGCTTCCTGTAGCCGCATGGCGTTCGTACTTAAATATGGAACTAACCATTCCAATTTTCGCTGTCTCTTATACACATCTCCGAGCCCACGAGACT
+
AAAABFBBBBBBGGGGGGGGGGGGGHHGGEGGHCHHBGFEFGHHFHHEFEEFG3FFFDFGGGHHGGGFFEC?EFFAEEEFEFGHHHGFHHGHHH3BFFGFG13GFHFHFHGHHDE?E/?BF4BFDHGFDFHHHHFDDDCGGGFGCGGGGH
@M02034:409:000000000-BFKT7:1:1101:26572:16945 1:N:0:33
AAAGTCGAGGTGCCTAAAGTGGCAACCCAGACTTCTGCTTCTGTTGGTGGTGTAGAGCTTCCTGTAGCCGCATGGCGTTCGTACTTAAATATGGAACTAACCATTCCAATTTTCGCTGTCTCTTATACACATCTCCGAGCCCAC
+
3AABADAAB2A4BGG5BGGGGGGHFHHGGDAFHFFHBFHFHHFHHGEEFEFFFFHBHGEFFHHHHGFHHGGGGGEFGAFA?EFHGHGB3B@F@3B33GBBCCFCE4DF4FHHHG@AEEAFBGGBBF4F4F1GBFDDA//>@FFA
@M02034:409:000000000-BFKT7:1:1101:7892:16945 1:N:0:33
AAAGTCGAGGTGCCTAAAGTGGCAACCCAGACTCTTAGTCAGGTTGGTGGTGTAGAGCTTCCTGTAGCCGCATGGCGTTCGTACTTAAATATGGAACTAACCATTCCAATTTTCGCTGTCTCTTATACACATCTCCGAGCCCACGAGACT
+
CCCCCFCBCCBBGGGGGGGFGGGHHHHGGHHGHHHHGHHHHHHHHHGGGGGGHHHGHHHHHHHHHHHHHGGEGGHHGGGGGGHHHHHHHHHHHHHHGHHHHHGHHHFHHHHHHHGGGGGHHHHHGHGHFHFHHHHHG@CCGGHGGGGGGH
@M02034:409:000000000-BFKT7:1:1101:23528:16956 1:N:0:33
AAAGTCGAGGTGCCTAAAGTGGCAACCCAGACTGTGAATCAGGTTGGGGGT
+
BBBCAFCCCCCCGGGGGGGGGGGHHHHGGHHGHHH555D553BGEGA220A
@M02034:409:000000000-BFKT7:1:1101:26584:16959 1:N:0:33
AAAGTCGAGGTGCCTAAAGTGGCAACCCAGACTTCTGCTTCTGTTGGTGGTGTAGAGCTTCCTGTAGCCGCATGGCGTTCGTACTTAAATATGGAACTAACCATTCCAATTTTCGCTGTCTCTTATACACATCTCCGAGCCCACGAGACT
+
BCCCCFCCCCCCGGGGGGGGGGGHHHHGGH2FHFDHHFGHHGHHHHGGG2EFB3FAFDABDGHFGGFBFEFAEGF1EEEGFE?GGHHFGGGDGF33FGHG313BDEFE4FFHFBEEEFEGEGFE4D?BFFGGHHHDD/BCGFFGGCCGGH
@M02034:409:000000000-BFKT7:1:1101:23864:16960 1:N:0:33
AAAGTCGAGGTGCCTAAAGTGGCAACCCAGACTTATAAGGATGTTGGTGGTGTAGAGCTTCCTGTAGCCGCATGGCGTTCGTACTTAAATATGGAACTAACCATTCCAATTTTCGCTGTCTCTTATACACATCTCCGAGCCCACGAGACT
+
11>>AFAADDAAAEGGGGGGF1FCEHH0AGCF1FBGFHD1AFGHG2EFAEGGHGHBGHFH1GHGFFFGHGGEEGHHGGGGEGFGFGFGFHHHHBBFHHHGFHHGHHFFHHHGGGEGGGEFHHHHHHFGFHHHHHGHG?B?GGHGCGGGGH
@M02034:409:000000000-BFKT7:1:1101:28100:16962 1:N:0:33
AAAGTCGAGGTGCCTAAAGTGGCAACCCAGACTACGGGGAAGGTTGGTGGTGTAGAGCTTCCTGTAGCCGCATGGTGTTCGTACTTAAATATGGTACTAATTATTCCAATTTTTGCTGTCTCTTATACACATCTCCGAGCTCACGAGACT
+
CCCCCFCCCCCCGGGGGGGGGGGHHHHGGHHGHHBE22E22EFHFHAA11EAA3D5A53A5BF@B@@53?E/EE13@?1@?12??FG33BF4B344B4BG444D44F44D3F44<3FF43??D?44B3F222FDF2?<<B/2FFG/@E/F
@M02034:409:000000000-BFKT7:1:1101:24299:16963 1:N:0:33
AAAGTCGAGGTGCCTAAAGTGGCAACCCAGACTTTGAAGCAGGTTGGTGGTGTAGAGCTTCCTGTAGCCGCATGGCGTTCGTACTTAAATATGGAACTAACCATTCCAATTTTCGCTGTCTCTTATACACATCTCCGAGCCCACGAGACT
+
BBBBBFBBBBABGGGGGFFGGGGFHHHGGHHGHHHHHHHHHHHGHHGGEGEFFFHGGGHHHGHHGHHHHGGFGGHHGGGGGGHHHHHFHHHEHHHHHHHHHHGHHHGHHHHHHHGGGGEFHHHHHHFHFGHHHGHGGGGGGGHGGGGGGH
@M02034:409:000000000-BFKT7:1:1101:25642:16964 1:N:0:33
AAAGTCGAGGTGCCTAAAGTGGCAACCCAGACTAGTCGGACGGTTGGTGGTGTAGAGCTTCCTGTAGCCGCATGGCGTTCGTACTTAAATATGGAACTAACCATTCCACTTTTCGCTGTCTCTTATACACATCTCC
+
>1>>>B>A1>A1BFGD1BBDFGFHGHHGG00BEB1DDEGEGECGGE/EG/FFCGGFBFGBFCFHFGHHHGGEGGAGGGGGGGHHGF>11B22F1>>1BEFFF1FBFFH1FFFHG//E?EHHFHGH2DF2<1@CGFF
@M02034:409:000000000-BFKT7:1:1101:15340:16968 1:N:0:33
AAAGTCGAGGTGCCTAAAGTGGCAACCCAGACTCAGAGTCCGGTTGGTGGTGTAGAGCTTCCTGTAGCCGCATGGCGTTCGTACTTAAATATGGAACTAACCATTCCAATTTTCGCTGTCTCTTATACACATCTCCGAGCCCACGAGACT
+
CCCCCFCBCCCCGGGGGGGGGGGHHHHGGHHGHHHHHHHHHGGGGGGGFGFFHHHFHHHHHHHHHHHHHGGGFGHHGGGGGGHHHHBGHHHHHHFHGHFHGHHHHHGGBGHHHHGGGGGGHHHHHHHHFGHGHHHHGCGGGGHGGGGGGH
@M02034:409:000000000-BFKT7:1:1101:12767:16978 1:N:0:33
AAAGTCGAGGTGCCTAAAGTGGCAACCCAGACTAATCATCATGTTGGTGGTGTAGAGCTTCCTGTAGCCGCATGGCGTTCGTACTTAAATATGGAACTAACCATTCCAATTTTCGCTGTCTCTTATACATATACACATCTCCGAGCCCAC
+
CCCBCFCBCCCCGGGGGGGGGGGHHHGGGHGFHHHHHHHHHHHGHHGFFGGFHHHHHHHHHHHHHGHGHGGGGGHHGGGGGGHHHHHHHHHHHHHGHHHHHHHHHHHHGHHHHEFGGGGHHGHHHHHHEHHHHHHGHFHHHH?D?CGGHF
@M02034:409:000000000-BFKT7:1:1101:22532:16988 1:N:0:33
AAAGTCGAGGTGCCTAAAGTGGCAACCCAGACTCAGAAGCAGGTTGGTGGTGTAGAGCTTCCTGTAGCCGCATGGCGTTCGTACTTAAATATGGAACTAACCATTCCAATTTTCGCTGTCTCTTATACACATCTCCGAGCCCACGAGACT
+
BCCCBFCBCCCDGGGGGGGGGGGHHHHGGHHGHHHHGHHHHHHHHHGFGGFFHHHGHHHHHHHHHHHHHGGEFGHHGGGGGGHHHHFHFGHHHHGHHHHHHHHHHHGHHHHHHFGGGGGHHHHHHHFGFHFHHHHEG/DGGGHGGCGFGH
@M02034:409:000000000-BFKT7:1:1101:5392:17004 1:N:0:33
AAAGTCGAGGTGCCTAAAGTGGCAACCCAGACTAAGAATACTGTTGGTGGTGTAGAGCTTCCTGTAGCCGCATGGCGTTCGTACTTAAATATGGAACTAACCATTCCAATTTTCGCTGTCTCTTATACACATCTCCGAGCCCACGAGACT
+
AABBADAABBBBGGGGGGFGFGGHFHHGGHC2GHHHHHHGHHHFHFHGEDFEGFHGHHHHFHGFHHHHFGGEGCEFGEEGGGEGHHHFHHDEFG3DCGHGFGFHHFEDHHFGHHFGG?EGGHHGGGGHGGHFEGFGG?/BFGHE@/@DFF
@M02034:409:000000000-BFKT7:1:1101:20591:17007 1:N:0:33
AAAGTCGAGGTGCCTAAAGTGGCAACCCAGACTGAGCATAAGGTTGGTGGTGTAGAGCTTCCTGTAGCCGCATGGCGTTCGTACTTAAATATGGAACTAACCATTCCAATTTTCGCTGTCTCTTATACACATCTCCGAGCCCACGAGACT
+
CCCCCFCBCCBCGGGGGGGGGGGHHHHGGHHGHHHHHHHHHHHHHHGEGGFFHHH5GGHHHHHHHHHHHGGGGGHHGGGGGGHHHHHHHHHHHGFGHHHHHHHHHHHHDGHHHHGGGGGHHHHHHHFGBFGHHHHHGFGGGGHGGFGGGH
@M02034:409:000000000-BFKT7:1:1101:3955:17010 1:N:0:33
AAAGTCGAGGTGCCTAAAGTGGCAACCCAGACTGGGGCTCAGGTTGGTGGTGTAGAGCTTCCTGTAGCCGCATGGCGTTCGTACTTAAATATGGAACTAACCATTCCAATTTTCGCTGTCTCTTATACACATCTCCGAGCCCACGAGACT
+
CCCCCFCCBCABGGGGGGGGGGGHHHHGGHHGHHHHGGGHHHHFHHGGFGEFHHHGHHHHHHHHHHHHHGGFEGHHGGGGGGHHHHHFHGGHHHDGHHHFHHHGHHGHHHHHHHGGGGGGHHHHDHGGGFHHHHGFGDGGCGHGGCGGGH
@M02034:409:000000000-BFKT7:1:1101:24878:17011 1:N:0:33
AAAGTCGAGGTGCCTAAAGTGGCAACCCAGACTAAGCCGCAGGTTGGTGGTGTAGAGCTTCCTGTAGCCGCATGGCGTTCGTACTTAAATATGGAACTAACCATTCCAATTTTCGCTGTCTCTTATACACATCTCCGAGCCCACGAGACT
+
CCCCCFCCCBBCGGGGGGGGGGGGHHHGGHHGHFH333AEEFGHHG?EEAEFGGGEGHHHHHHFHBGFFGGGFEGCEE@FFEFGHHFDGFHFHE3?GGHHEHHGGFFFFHHHHHGGGDCGHFHHFGFHFCHGGFFDE/BCGGHFCCFGGH
@M02034:409:000000000-BFKT7:1:1101:17068:17015 1:N:0:33
AAAGTCGAGGTGCCTAAAGTGGCAACCCAGACTACTAATAATGTTGGTGGTGTAGAGCTTCCTGTAGCCGCATGGCGTTCGTACTTAAATATGGAACTAACCATTCCAATTTTCGCTGTCTCTTATACACATCTCCGAGCCCACGAGACT
+
BBBBBFBBBBABGGGGGGGGGGGHHHHGGHGGH3CFA5DBFGHHHHHGGGGGHHHHHHHHHHHHHHHHHGGFGGHHGGGGGGHHHHBGHHGHHHGHGHFHHHHHHHHHHHHHHHGGGGGGHHHHDH?HFHGHFHHFG?@DGGHGFCGGGF
@M02034:409:000000000-BFKT7:1:1101:9499:17021 1:N:0:33
AAAGTCGAGGTGCCTAAAGTGGCAACCCAGACTAAGGATAATGTTGGTGGTGTAGAGCTTCCTGTAGCCGCATGGCGTTCGTACTTAAATATGGAACTAACCATTCCAATTTTCGCTGTCTCTTATACACATCTCCGAGCCCACGAGACT
+
BBBBBFBBBBBBGGGGGGGGGGGHGHHGFHHGHF3F3GF3B5DGGHHEGGGFHHHHHHHHHHHHHHHHHGGEGGHHGGGGGGHHHHHFHHGHHHHHFHHHHHHHHHHHGGHHHHEGGFGHFHHHGHGHHHFHHHHHGDFGGGHGGGGGGD
@M02034:409:000000000-BFKT7:1:1101:16999:17024 1:N:0:33
AAAGTCGAGGTGCCTAAAGTGGCAACCCAGACTATTAATCATGTTGGTGGTGTAGAGCTTCCTGTAGCCGCATGGCGTTCGTACTTAAATATGGAACTAACCATTCCAATTTTCGCTGTCTCTTATACACATCTCCGAGCCCACGAGACT
+
BCCCBFCCCCCCGGGGGGGGGGGHHHHGGHHGHHHHHGHHHHHGHHHGGGGGHHHGHHHHHHHHHHHHHGGGGGHHGGGGGGHHHHFGHHGHHGHHGHHHHHHHHHGHHHHHHHGGGGGGHHHHFHFHHHFHHHHHG@CCGGGGGGGGGH
@M02034:409:000000000-BFKT7:1:1101:4605:17029 1:N:0:33
AAAGTCGAGGTGCCTAAAGTGGCAACCCAGACTCATAAGAATGTTGGTGGTGTAGAGCTTCCTGTAGCCGCATGGCGTTCGTACTTAAATATGGAACTAACCATTCCAATTTTCGCTGTCTCTTATACACATCTCCGAGCCCACGAGACT
+
BBCCCFCCCCCCGGGGGGGGGGGHHHHGGHHGHHHHHHHCHGHHHHHGFGAFGFHFGHHHFHHHHHHHHFGFGGHHGGGGGGHHHHHHHHHHHHGHGHHHHHGGHGHGHHHHHHGGGGGHHHHHGHHHFFBHHFGFFGGGGGHGGGGGGH
@M02034:409:000000000-BFKT7:1:1101:2320:17029 1:N:0:33
AAAGTCGAGGTGCCTAAAGTGGCAACCCAGACTGGGGGGAGTGTTGGTGGTGTAGAGCTTCCTGTAGCCGCATGGCGTTCGTACTTAAATATGGAACTAACCATTCCAATTTTCGCTGTCTCTTATACACATCTCCGAGCCCACGAGACT
+
AAAABFAABBABFGGGGGGGGGGHGHHF2BFFBBGHGACEFAHHHFHGGG/FHEFHGHGEGHHFFGGBGGGFGGGHGGGGDGFHHGDGDHDHHFHHFHGGHHHHGGCCGHHFGGCCADGHFFFFFGBF090FCC09A-?:BGEGGFFFFF
@M02034:409:000000000-BFKT7:1:1101:23226:17039 1:N:0:33
AAAGTCGAGGTGCCTAAAGTGGCAACCCAGACTAAGAATCATGTTGGTGGTGTAGAGCTTCCTGTAGCCGCATGGCGTTCGTACTTAAATATGGAACTAACCATTCCAATTTTCGCTGTCTCTTATACACATCTCCGAGCCCACGAGACT
+
CCCCCFCCCCBCGGGGGGGGGGGHHHHGGHHGHHHHHHHHHHHHHHHFGGEFGGHGHFHHHHHHGHHHHGGFEGHHGGGGGGHHHHFGHHHHHHHHHHHHHHHHHHGHHHHHHHGGGGGHHGHHGHFHHFFHHHHHFCGGDFHGGGGGGH
@M02034:409:000000000-BFKT7:1:1101:9497:17045 1:N:0:33
AAAGTCGAGGTGCCTAAAGTGGCAACCCAGACTAAGGATAAGGTTGGGGGTGTAGAGGTTCCTGTAGCCGCATGGCGTTCGTAC
+
ABAB3DAABBBBGGG54FGGFGGHHHHGFADGC3B3B3FDDGHHFGE2A0EEE3FAD2B?3FBBF@DBG1E@EGE1EE?EE10?
@M02034:409:000000000-BFKT7:1:1101:22407:17049 1:N:0:33
AAAGTCGAGGTGCCTAAAGTGGCAACCCAGACTACGAATCGTGTTGGTGGTGTAGAGCTTCCTGTAGCCGCATGGCGTTCGTACTTAAATATGGAACTAACCATTCCAATTTTCGCTGTCTCTTATACACATCTCCGAGCCCACGAGACT
+
AABAAFCABCBCGGGGGGGFGGGHHHHGGHHGHHHGGHHGHHHHHHHGFGEFHHHHHHHHHHHHHHHHHGGGGGHHGGGGGFGHHHGHHHHHHHHGFHHFHHHHHHGHHHHHHGGGGGGHHHHHFHHHGGGHHHHFE/DCGGEGGDGDGH
@M02034:409:000000000-BFKT7:1:1101:9577:17049 1:N:0:33
AAAGTCGAGGTGCCTAAAGTGGCAACCCAGACTGGGGGGAGTGTTGGTGGTGTAGAGCTTCCTGTAGCCGCATGGCGTTCGTACTTAAATATGGAACTAACCATTCCAATTTTCGCTGTCTCTTATACACATCTCCGAGCCCACGAGACT
+
BBBBBFBBBDBBGGGGGGGGFGGHHHHGGHHGHGEHGGGFGGHHHHGDFDDGHHHFHHHHHHHHHHHGGGGGDGHHGGGGGGHHHHGGHHFHHGFFFHHGHGGGHHGHFGHHHFGGGGEHGGGGGGFGFGFFGGGFEBAGGGGGGFFDFF
@M02034:409:000000000-BFKT7:1:1101:19105:17054 1:N:0:33
AAAGTCGAGGTGCCTAAAGTGGCAACCCAGACTCTTACGGGGGTTGGTGGTGTAGAGCTTCCTGTAGCCGCATGGCGTTCGTACTTAAATATGGAACTAACCATTCCAATTTTCGCTGTCTCTTATACACATCTCCGAGCCCACGAGACT
+
BBBBBFBBBBBBGGGGGGGGGGGHHHHGGHHGHHHHHHGGGGGGGGGGGGGEHHHFHHHHHHHHHHHHHGGFFGHHGGGGGGFHHHGFFHGHHFHFHHHGHHEGHHGHHHHHHHGGGGGHHHHHGHGHHFFHHHFGGCFFGGHGGGCGGH
@M02034:409:000000000-BFKT7:1:1101:13057:17054 1:N:0:33
AAAGTCGAGGTGCCTAAAGTGGCAACCCAGACTAGGAATACGGTTGGTGGTGTAGAGCTTCCTGTAGCCGCATGGCGTTCGTACTTAAATATGGAACTAACCATTCCAATTTTCGCTGTCTCTTATACACATCTCCGAGCCCACGAGACT
+
CDDDDFDCDDCCGGGGGGGGGGGHHHHGGHHGHHHHHHHHHHGHGGGGGGFGHHGGHHHHGHHHHHHGHGGEFGHHGGGGGGGHHHHHHHHHHHGGHHHHHHHGHHHHFGHHHHGGGGGGHHHHGHGHHHGHHHHHGGCFGGHGGGGGGH
@M02034:409:000000000-BFKT7:1:1101:25155:17056 1:N:0:33
AAAGTCGAGGTGCCTAAAGTGGCAACCCAGACTGCTAATTCGGTTGGTGGTGTAGAGCTTCCTGTAGCCGCATGGCGTTCGTACTTAAATATGGAACTAACCATTCCAATTTTCGCTGTCTCTTATACACATCTCCGAGCCCACGAGACT
+
ABBABFBBBBAAFGGGGGGGGGGFFGFFGHHGHHHHHHHHGGHGGGGGGGEFHHHDGHHHHHHHHHHHHGEFFEHHGGGGFFCFGGEFGHGHHHFHHHHHHHHHGHHH4FHHHHGGGGGHHHHHHHGHGHEHGHHED/CC@GHGGGGGGH
@M02034:409:000000000-BFKT7:1:1101:7319:17057 1:N:0:33
AAAGTCGAGGTGCCTAAAGTGGCAACCCAGACTTGTAGGGCGGTTGGTGGTGTAGAGCTTCCTGTAGCCGCATGGCGTTCGTACTTAAATATGGAACTAACCATTCCAATTTTCGCTGTCTCTTATACACATCTCCG
+
BABBAFBAD2AAGFGGFGGGGGGGHHHFECHGHGHEDF32BE?EGGGGGGEFEHHHHHHHHGGHHEHHHGGGGGHHGGGGGGHHHHFGFGFFFEFHHHHGBGHHHHFHGHHHHHCFFDCHGHHHFGGHFHFHFHHHD
@M02034:409:000000000-BFKT7:1:1101:17070:17069 1:N:0:33
AAAGTCGAGGTGCCTAAAGTGGCAACCCAGACTCGGCCTCAGGTTGGTGGTGTAGAGCTTCCTGTAGCCGCATGGCGTTCGTACTTAAATATGGAACTAACCATTCCAATTTTCGCTGTCTCTTATACACATCTCCGAGCCCACGAGACT
+
BABBBFBBBBBBGGGGGGGGGGGHHHHGGHGGHFFGFEGHAFHHHHGGGGFFHGHGHHHHHGHHHHHHHGGFGGHHGGGFGFBGHHFFDGHHHGFGFEBCECHHHGGHFGHHHHGGGGGHHHHGFHFHHHBGHGFGGC??CGGGGGCGGH
@M02034:409:000000000-BFKT7:1:1101:10894:17069 1:N:0:33
AAAGTCGAGGTGCCTAAAGTGGCAACCCAGACTAATCATGGTGTTGGTGGTGTAGAGCTTCCTGTAGCCGCATGGCGTTCGTACTTAAATATGGAACTAACCATTCCAATTTTCGCTGTCTCTTATACACATCTCCGAGCCCACGAGACT
+
CCCCCFCCCCCAGGGGGGGFGGGHHHHGGHHGHHHHHHHHHHHHGHHGGGEFHHHGHHHHHHHHHHHGHGGGGGHHGGGGGGHHHHGHHHGHHHHHHHHHHHHHHHHHHHHHHHGGGGGGHHHHHHFGHHFHFHFHGGGGGGHGGGGGGH
@M02034:409:000000000-BFKT7:1:1101:22023:17070 1:N:0:33
AAAGTCGAGGTGCCTAAAGTGGCAACCCAGACTACGCATGAGGGGG
+
BBBBAFBADBBBGGGGGGGGGGGHHHHGGHHGHB3EA2BE3BG22A
@M02034:409:000000000-BFKT7:1:1101:7307:17072 1:N:0:33
AAAGTCGAGGTGCCTAAAGTGGCAACCCAGACTTGTAGGGCGGTTGGTGGTGTAGAGCTTCCTGTAGCCGCATGGCGTTCGTACTTAAATATGGAACTAACCATTCCAATTTTCGCTGTCTCTTATACACATCTCCGAGCCCACGAGACT
+
ABBBBFBADBBBGGGGGGGFGGGHHHHGGHHGHHHHHHHGHGGGFGGGGGEFGFHHHHHHHHHHHHHHHGG?EGHHGGGGGGHHHHFGHHHHHHDGGGFFHHHHHHHGGHHHHHGGGGGFHHHHHHGHGGHHHGFGG/CCGGHGGGCGGH
@M02034:409:000000000-BFKT7:1:1101:9168:17078 1:N:0:33
AAAGTCGAGGTGCCTAAAGTGGCAACCCAGACTCAGCGGTCGGTTGGT
+
AAAABFBBBBABGGGGGGGGGGGHHHHGGHC2FFFFHGGEA2EEEE0A
@M02034:409:000000000-BFKT7:1:1101:11083:17085 1:N:0:33
AAAGTCGAGGTGCCTAAAGTGGCAACCCAGACTAAGCCTGCTGTTGGTGGTGTAGAGCTTCCTGTAGCCGCATGGCGTTCGTACTTAAATATGGAACTAACCATTCCAATTTTCGCTGTCTCTTATACAATCTCCGAGCCCACGAGACTA
+
BABCBFCCCCBBGGGGGGGGGGGHHHHGGHHGHHHHHHHHHHHHHHHEFGEFGGHBGHHGHHHHFHHHHGGGGGHHGGGGGGGHHHHFHHHHHHHEFFHFFHFHGHGHHHHHHHGGGGGHHHHHFHHHGFGFGGGA>DGFGHGGFGGGHG
@M02034:409:000000000-BFKT7:1:1101:16160:17087 1:N:0:33
AAAGTCGAGGTGCCTAAAGTGGCAACCCAGACTAAGGTGGGGGTTGGTGGTGTAGAGCTTCCTGTAGCCGCATGGCGTTCGTACTTAAATATGGAACTAACCATTCCAATTTTCGCTGTCTCTTATACACATCTCCGAGCCCACGAGACT
+
CCCCCFCCCCBBGGGGGGGGGGGHHGHGGHHGHHHHHDGGGGGGEGGGGGEFHHHHHHHHHHHHHHHHHGGGGGHGGGGGGGGHHHGGHH?GHHGHHHGHFFHHFHFHHHHHHBFDGGGGHHHHHHGHFFDHHHHHF?DCGFHGGCGFGG
@M02034:409:000000000-BFKT7:1:1101:27163:17092 1:N:0:33
AAAGTCGAGGTGCCTAAAGTGGCAACCCAGACTCAGAAGCAGGTTGGTGGTGTAGAGCTTCCTGTAGCCGCATGGCGTTCGTACTTAAATATGGAACTAACCATTCCAATTTTCGCTGTCTCTTTACACATCTCCGAGCCCACTAGACTA
+
>??A1BA>>DAAGFG1FGCFGG0FGHF?EGGGCHGGFFCGFCGFFC/B/EE/F1FFBHHGHCFGDFBFHGGEEEFHEECGG?GHEHHE1@GB2@FBCB@B101FBDFF2BF2FFE?E/?GHHDFB2DF<11FGBF/</>B/GF0<FGGEG
@M02034:409:000000000-BFKT7:1:1101:27183:17094 1:N:0:33
AAAGTCGAGGTGCCTAAAGTGGCAACCCAGACTCAGAAGCAGGTTGGTGGTGTAGAGCTTCCTGTAGCCGCATGGCGTTCGTACTTAAATATGGAACTAACCATTCCAATTTTCGCTGTCTCTTTACACATCTCCGAGCCCACGAGACTA
+
BCCCCFCBCCCCGGGGGGGGGGGHHHHGGHHGGFHHHHHHGHGHHHGGGGGFGFHGFFHHGHHHGHGGGFGGGGHHGGFGGGHHHHGGHHFHHHFGFHHHGGBGHHGGDGHHHHGEGGEHFGHHHHFHHHHHHHGGGGGGGHGGF?EEH=
@M02034:409:000000000-BFKT7:1:1101:24017:17100 1:N:0:33
AAAGTCGAGGTGCCTAAAGTGGCAACCCAGACTCCTACGCCTGTTGGTGGTGTAGAGCTTCCTGTAGCCGCATGGCGTTCGTACTTAAATATGGAACTAACCATTCCAATTTTCGCTGTCTCTTATACACATCTCCGAGCCCACGAGACT
+
CCCCCFCCCCCCGGGGGGGGGGGHHHHGGGHGHHHHHHGGGHHHHHFEFGGGHHHFHHHHHHHHGHHGHGGFGGHHGGGGGGGHHHHDHHGHHHHHHHHGHHHHHHHHGGHHHHGGGGEHHHHHEHHFGGFHHHHHGGC?FGHGGGGGGH
@M02034:409:000000000-BFKT7:1:1101:14698:17102 1:N:0:33
AAAGTCGAGGTGCCTAAAGTGGCAACCCAGACTCAGAAGAAGGTTGGTGGTGTAGAGCTTCCTGTAGCCGCATGGCGTTCGTACTTAAATATGGAACTAACCATTCCAATTTTCGCTGTCTCTTATACACATCTCCGAGCCCACGAGACT
+
CCCCCFCCCCCCGGGGGGGFGGGHHHHGGHHGHHHHHHHHHHHHHHGGFGGGHHHGGHHHHHHHHHHHHGGGGGHHGGGGGGHHHHHHHHHHHGHHHHHHHHHHHHHHHHHHHHGGGGGHHHHHHHGHFHHHHHHGGFGGGGHGGGGGGH
@M02034:409:000000000-BFKT7:1:1101:14018:17109 1:N:0:33
AAAGTCGAGGTGCCTAAAGTGGCAACCCAGACTAATAAGCCTGTTGGTGGTGTAGAGCTTCCTGTAGCCGCATGGCGTTCGTACTTAAATATGGAACTAACCATTCCAATTTTCGCTGTCTCTTATACACATCTCCGAGCCCACGAGACT
+
CCBCCFCCCDCCGGGGGGGFGGGHHHHGGHHGHHHHHHHHHHHHHHHGGGGFGHHHHHHHHHHHHHHHHGGFGGHHGGGGGGHHHHHHHHHHHHHHHHHGHHHGHHHHFGHHHHGGGGGGHHHHHHHHHHFHHHHHGDGGGGHGGCGGGH
@M02034:409:000000000-BFKT7:1:1101:15493:17112 1:N:0:33
AAAGTCGAGGTGCCTAAAGTGGCAACCCAGACTGGGGTTGAGGTTGGTGGTGTAGAGCTTCCTGTAGCCGCATGGCGTTCGTACTTAAATATGGAACTAACCATTCCAATTTTCGCTGTCTCTTATACACATCTCCGAGCCCACGAGACT
+
BBCCCFCBCCBCGGGGGGGGGGGHHHHGGGHGHHHGGGGGHHGHHGGFFGEFHGFDGHHHHHHHHHHHHGG@EGHHGGGFGEGHHHGFHHGHHGFFHHHHHHHHHHHGHHFHHHGGGGGHHHHHGFFGHHGGHHGFGGCFGFHGGGGGGH
@M02034:409:000000000-BFKT7:1:1101:3498:17114 1:N:0:33
AAAGTCGAGGTGCCTAAAGTGGCAACCCAGACTAATAATCAGGTTGGTGGTGTAGAGCTTCCTGTAGCCGCATGGCGTTCGTACTTAAATATGGAACTAACCATTCCAATTTTCGCTGTCTCTTATACACATCTCCGAGCCCACGAGACT
+
ABBABFBBBBAAGGGGGGGGGFGGHHHGGHHGHHHHHHHHHFHHGHCEGGEFHHHFHHHHHHHHHHFHHGGFGGHGGGGGGGHEHHGFHHDGGHGHFHHHGCBGHHHHDHGHHHGFEEGHGHHHFHHHB?GHHHGHCC?DCCHGGGFDGH
@M02034:409:000000000-BFKT7:1:1101:25644:17115 1:N:0:33
AAAGTCGAGGTGCCTAAAGTGGCAACCCAGACTCATACTAATGTTGGTGGTGTAGAGCTTCCTGTAGCCGCATGGCGTTCGTACTTAAATATGGAACTAACCATTCCAATTTTCGCTGTCTCTTATACACATCTCCGAGCCCACGAGACT
+
ABBBBFABBBABFFGGGGGGGGGHHHHGGGFFFHHHHHHHHHHHHGHGGGBFGGHGGBGHHHHGHFHGGEEEEEHGFGGGFFGFEHGHHGFHHGHHFFHHFHHHHHGGHHHHHFGEGGGEFFHHFGHGHGFHHHHFFC?@B?FFGGGFGG
@M02034:409:000000000-BFKT7:1:1101:21674:17119 1:N:0:33
AAAGTCGAGGTGCCTAAAGTGGCAACCCAGACTAAGAAGGATGTTGGTGGTGTAGAGCTTCCTGTAGCCGCATGGCGTTCGTACTTAAATATGGAACTAACCATTCCAATTTTCGCTGTCTCTTATACACATCTCCGAGCCCACGAGACT
+
CCCCCFCCCCBBGGGGGGGGGGGHHHHGGHHGHHHHHHHHHHHHHHHGGGFFHHHHHHHHHHHHHHHHHGGEEGHHGGGGGFHHHHHHHHHHHHHHHHHHHHHHHHGHHHHHHHGGGGGHHHHHHHHGHHHHHHHHGCFFGGHGGGGGGH
@M02034:409:000000000-BFKT7:1:1101:6278:17130 1:N:0:33
AAAGTCGAGGTGCCTAAAGTGGCAACCCAGACTGTGAATGGGGTTGGTGGTGTAGAGCTTCCTGTAGCCGCATGGCGTTCGTACTTAAATATGGAACTAACCATTCCAATTTTCGCTGTCTCTTATACACATCTCCGAGCCCACGAGACT
+
CCCCCFCCBBBBGGGGGGGGGGGHHHHGGHHGHHHHBBFGHHGGFGFDFFGFGBF5F5FGBGFHFDF5BEE0EEH1@BEFEE2FFGHGGGHHHH3DFGHHC?DFGDHB4GDHF4<FFD?E4FDG3BF3FFGCGFF?D/CCC/FF@/<AAG
@M02034:409:000000000-BFKT7:1:1101:24671:17131 1:N:0:33
AAAGTCGAGGTGCCTAAAGTGGCAACCCAGACTCTGCCTCCTGTTGGTGGTGTAGAGCTTCCTGTAGCCGCATGGCGTTCGTACTTAAATATGGAACTAACCATTCCAATTTTCGCTGTCTCTTATACACATCTCCGAGCCCACGAGACT
+
CCCCCFCCCCCCGGGGGGGGGGGHHHHGGHHGHHHHHHHHHHHHHHHGFGEGHHHGHHHHHHHHHGHHHGGGEGHHGGGGGGHHHHFGHGGHHHHHHHHHHHHHHHFHHHHHHHGGGGGHHGHHGHHHHHGHHHGGG?FCGGHGGGGGGH
@M02034:409:000000000-BFKT7:1:1101:12089:17132 1:N:0:33
AAAGTCGAGGTGCCTAAAGTGGCAACCCAGACTACGGCTTTTGTTGGTGGTGTAGAGCTTCCTGTAGCCGCATGGCGTTCGTACTTAAATATGGAACTAACCATTCCAATTTTCGCTGTCTCTTATACACATCTCCGAGCCCACGAGACT
+
CCCCAFCCCCCCGGGGGGGDGGGHHHHGGHHGHHHGGGGGHHHHHHHGFGEFGHHGGHHHHHHHHHHHHGGGGGHHGGGGGGHHHHHHHHGHHHFFFHHHHHHHHHGHHGHHHHGGGGGGHHHHGHGHGHBGCGEFGCGGGGHGGGGGGH
@M02034:409:000000000-BFKT7:1:1101:24272:17134 1:N:0:33
AAAGTCGAGGTGCCTAAAGTGGCAACCCAGACTACGATTTCTGTTGGTGGTGTAGAGCTTCCTGTAGCCGCATGGCGTTCGTACTTAAATATGGAACTAACCATTCCAATTTTCGCTGTCTCTTATACACATCTCCGAGCCCACGAGACT
+
AABABFBBBBABFGGBGGGDGFGGHHHFGHHGHHHGGHHGHHHHHHEGGFEFHHHFGHHHHHHHHGHHHGGGEGHHGGGGEFHHHHHEHHHHHHEHHHGFHHHFHHFHDFGHHGGGDEFFFHHHBGGHHHHHHHFBC/CDFEHGGGGGGG
@M02034:409:000000000-BFKT7:1:1101:8456:17143 1:N:0:33
AAAGTCGAGGTGCCTAAAGTGGCAACCCAGACTCGGGCGGGGGTTGGTGGTGTAGAGCTTCCTGTAGCCGCATGGCGTTCGTACTTAAATATGGAACTAACCATTCCAATTTTCGCTGTCTCTTATACACATCTCCGAGCCCACGAGACT
+
CCCCBFCCCCAAGGGGGGGGGGGHHHHGGHHGHHGGGGGGGGGEEGGGGGGGHHHHHHHHHHHHHHHHHGGGGGHHGDGGGGHHHHHHHHHHHHGHGHHHHHHHHHHHFHHHHHGGGGGGHHHHFHFHHHHHGHHHGGGFGGGGGGGFFG
@M02034:409:000000000-BFKT7:1:1101:3427:17143 1:N:0:33
AAAGTCGAGGTGCCTAAAGTGGCAACCCAGACTCAGAAGTGTGTTGGTGGTGTAGAGCTTCCTGTAGCCGCATGGCGTTCGTACTTAAATATGGAACTAACCATTCCAATTTTCGCTGTCTCTTATACACATCTCCGAGCCCCC
+
BBBBBFBBBBBBGGGGGFGGGGGHHHHGGFHGHH3FGFF5BGHHHHGEFFEFHHHHHHHHHHHHHHHHHGGEFGHHGGGGGGHHHHFFHHHHHGHHGHHHGEEFDHHHBFGHHFE<E</?4?BB4G4?3F?BBFGF//><DG/<
@M02034:409:000000000-BFKT7:1:1101:10803:17144 1:N:0:33
AAAGTCGAGGTGCCTAAAGTGGCAACCCAGACTGGTAATAATGTTGGTGGTGTAGAGCTTCCTGTAGCCGCATGGCGTTCGTACTTAAATATGGAACTAACCATTCCAATTTTCGCTGTCTCTTATACACATCTCCAGCCCACGAGACTA
+
CCCCCFCCCCCCGGGGGGGGGGGHHHHGGHHGHHHHHHHHHHHHHHHEGGGGHHHHHHHHHHHHHHHHHGGEEGHHGGGGGGHHHHHHHHHHHHHHHHHHHHGHHHGGHHHHHHGGGGGHHHHHGHGHFHGHHHHHGHHGGHGGGGGGHF
@M02034:409:000000000-BFKT7:1:1101:17556:17147 1:N:0:33
AAAGTCGAGGTGCCTAAAGTGGCAACCCAGACTGGTCTGAAGGTTGGTGGTGTAGAGCTTCCTGTAGCCGCATGGCGTTCGTACTTAAATATGGAACTAACCATTCCAATTTTCGCTGTCTCTTATACACATCTCCGAGCCCACGAGACT
+
CCCCCFCBCCCBGGGGGGGGGGGHHHHGGHHGHHGHGHGHDFBBBF2EGGEFHHHFGFHHHHHHHHHHHGGEFGHGGEGGGGHHHHDFHHHHHHBDFGGFHHFGFFGHHFGHHGEGGGGHHGHHFHBFFGGGGHHFGFC@BFEF/</EDH
@M02034:409:000000000-BFKT7:1:1101:12189:17149 1:N:0:33
AAAGTCGAGGTGCCTAAAGTGGCAACCCAGACTAATCATCATGTTGGTGGTGTAGAGCTTCCTGTAGCCGCATGGCGTTCGTACTTAAATATGGAACTAACCATTCCAATTTTCGCTGTCTCTTATACACATCTCCGAGCCCACGAGACT
+
BBBCBFCBBCCCGGGGGGGGGGGHHHHGGGHGHHHHHHHHHHHHHHHGGGFGHHHFGHHHHHHHHHHHHGGEGGHHGGGGGGHHHHHGHHHHHHHHHHHHHHHHHHGHHGHHHHGGGGGHHHHH4FFFFHHHHHGFFDFFFGHGGGGGGH
@M02034:409:000000000-BFKT7:1:1101:2300:17154 1:N:0:33
AAAGTCGAGGTGCCTAAAGTGGCAACCCAGACTCAGAATAAGGTTGGTGGTGTAGAGCTTCCTGTAGCCGCATGGCGTTCGTACTTAAATATGGAACTAACCATTCCAATTTTCGCTTCTCTTATACACATCTCCGAGCCCACGAGACTA
+
ABAABFAADBBBFGGGGGGGGGGHGCG?AGEDFHBEGHHHBFHGGHGGGGGG1DFDFHHFFFGGGFGGHGEEEFGHGGGFEF2CFGGGHGGHHHFFFHD33?DGGFB?FGHHHBE?EH?GBGHHHHBHBFGGHD2ECCGGAGEFDGDDGF
@M02034:409:000000000-BFKT7:1:1101:18603:17155 1:N:0:33
AAAGTCGAGGTGCCTAAAGTGGCAACCCAGACTAATAATGATGTTGGTGGTGTAGAGCTTCCTGTAGCCGCATGGCGTTCGTACTTAAATATGGAACTACCATTCCCATTTTTGCTGT
+
BBBBBFAADBBBGGGGGGGGGFGGHHHGGHHGGC3F55D55DGHHHGGGGGGHHHGHHHHFHHHHHHHHGGEGGHHGGGGGGGHHHHFFHG@GGGHHHG3F@FF4B3BBBFG4/B?3B
@M02034:409:000000000-BFKT7:1:1101:25696:17156 1:N:0:33
GAAAGTCGAGGTGCCTAAAGTGGCAACCCAGACTAATAATAAGGTTGGTGGTGTAGAGCTTCCTGTAGCCGCATGGCGTTCGTACTTAAATATGGAACTAACCATTCCAATTTTCGCTGTCTCTTATACACATCTCGAGCCCACGAGACT
+
BBBBAFF3>DDAGGGGGFGGGGHGHHHHGGHHGHHHHHHHHHFHHHGGEFGFFHHHHHHHHHHHHHHHGHGGGGGHHGGGGFGHHHHGHFHHHHHFHHHHHHHHEHFFGGFFHHHGGGGGHHHHHFHHEGHFGGFGHCGGGGHGGGGGGH
@M02034:409:000000000-BFKT7:1:1101:11633:17157 1:N:0:33
AAAGTCGAGGTGCCTAAAGTGGCAACCCAGACTGGGGGGGGGGTTGGTGGTGTAGAGCTTCCTGTAGCCGCATGGCGTTCGTACTTAAATATGGAACTAACCATTCCAATTTTCGCTGTCTCTTATACACATCTCCGAGCCCACGAGACT
+
CCCCCFCCCCCCGGGGGGGGGGGHHHHGGHHGHHHHGGGGFFFFFFFFFFDEFFFBFFFFFFFFFFFFFFF@DFFFFFFFFFFFFFFFFFFFFFFFFFFFFFFFFFFFFFFFFFDFFDFFFFFFBFBFFFFFFFFFF@FFFFFFFFFFFF
@M02034:409:000000000-BFKT7:1:1101:24877:17162 1:N:0:33
AAAGTCGAGGTGCCTAAAGTGGCAACCCAGACTGGGGTGGGGGTTGGTGGTGTAGAGCTTCCTGTAGCCGCATGGCGTTCGTACTTAAATATGGAACTAACCATTCCAATTTTCGCTGTCTCTTATACACATCTCCGAGCCCACGAGACT
+
BBBBBFBABBBBGGGGGGGGGGGHGHHGGHHGHHHHGEAEFGGGGGGGGGFFGHHGHHHHHHHHHHHHHGGGGGHHGGGGGGHHHHHGGHGHHHHFFHHHHGHHHHFHHHHHHHGGGGEFHHGHFHFFGHFHHHGGGCCFFGHGGGGGDH
@M02034:409:000000000-BFKT7:1:1101:7189:17162 1:N:0:33
AAAGTCGAGGTGCCTAAAGTGGCAACCCAGACTAAGAATAATGTTGGTGGTGTAGAGCTTCCTGTAGCCGCATGGCGTTCGTACTTAAATATGGAACTAACCATTCCAATTTTCGCTGTCTCTTATACACATCTCCGAGCCCACGAGACT
+
CCCCCFBCBCBCGGGGGGGGGGGHHHHGGHHGHFHHHHHHGGHGGGHGGGEEHHHGHHHHHHHHHHHHHGGGGGHHGGGGGGHHHHGHHHHGHGFHGGGHHHHHHHHHFHHHHHFGGFGGHHHHHHGHHHDHHGHHGGC/CA/FCCGGGG
@M02034:409:000000000-BFKT7:1:1101:4247:17163 1:N:0:33
AAAGTCGAGGTGCCTAAAGTGGCAACCCAGACTTGTGGTGCGGTTGGTGGTGTAGAGCTTCCTGTAGCCGCATGGCGTTCGTACTTAAATATGGAACTAACCATTCCAATTTTCGCTGTCTCTTATAC
+
CCCCCFCCCCBBGGGGGGGGGGGHHHHGGHHGH53D32B232AEEEA1A1EFA3F555BE5GFAA5D5BAE>EEE1>?EFEE21?FGGFGHDGB33FCGHF03BF?E?FGDHG4<?ED/B3FFHBBDF
@M02034:409:000000000-BFKT7:1:1101:14097:17164 1:N:0:33
AAAGTCGAGGTGCCTAAAGTGGCAACCCAGACTTTGGAGGAGGTTGGTGGTGTAGAGCTTCCTGTAGCCGCATGGCGTTCGTACTTAAATATGGAACTAACCATTCCAATTTTCGCTGTCTCTTATACACATCTCCGAGCCCACGAGACT
+
CCCCCFCCCCCCGGGGGGGGGGGHHHHGGHFGHHHHHHHGGGGGGHGEGGGGHHG5FFFHHHHHHHHFHGGEGGHGGGGGGGGHHHHGHHGHHHBGGFHHFFBFHFFGGGFHHFEGGFEGFHHHDGGHHHEHGHHDD/CCCGHGGADGGH
@M02034:409:000000000-BFKT7:1:1101:20752:17167 1:N:0:33
AAAGTCGAGGTGCCTAAAGTGGCAACCCAGACTAAGAATAATGTTGGTGGTGTAGAGCTTCCTGTAGCCGCATGGCGTTCGTACTTAAATATGGAACTAACCATTCCAATTTTCGCTGTCTCTTATACACTCTCCGAGCCCACGAGACTA
+
CBBCCFCBCCCBGGGGGGGFGGGHHHHGGHHGHHHHHHHHHHHHHHHGGGGFHGGFGGHHHHHHHHHHHGGFGGHHGGGGGGHHHHGFHHHHHHGHHHHHHGGHHHHHHHHHHHGGGGGHHHHHHHGHFFGHGHFGDGGGGHGGGGGFGF
@M02034:409:000000000-BFKT7:1:1101:9864:17167 1:N:0:33
AAAGTCGAGGTGCCTAAAGTGGCAACCCAGACTTTGCCTAATGTTGGTGGTGTAGAGCTTCCTGTAGCCGCATGGCGTTCGTACTTAAATATGGAACTAACCATTCCAATTTTCGCTGTTTCTTATACACATCTCCGAGCCCACGAGACT
+
CCCCCFCBCCCCGGGGGGGGGGGHHHHGGHHGHHHHHHHFGGHHHHHGGGGGHHHGHHHHHHHHHHHHHGGEEGHHGGGGGGHHHHHGHHFHHGHFHHHGHGHFHHFHHHHHHHGGGGG3FFHHGHBHHHHHHHHHG??@GGHGGFGGGH
@M02034:409:000000000-BFKT7:1:1101:27714:17168 1:N:0:33
AAAGTCGAGGTGCCTAAAGTGGCAACCCAGACTGCGACTGCGGTTGGTGGTGTAGAGCTTCCTGTAGCCGCATGGCGTTCGTACTTAAATATGGAACTAACCATTCCAATTTTCGCTGTCTCTATACACATCTCCGAGCCCACGAGACTA
+
BBBBBFBBBBABGGGGGGGFGGGGHHHGGHHGGHHGGGGEGGGGGGGGGGEFGGGFFGHHHHHHHHHGHGGGGGHHGEFFGEFHHHHFHHFHHHFHHHGHHHGHHHHGHHHHHHGGGGFHHFHGHHFGFFGHHHFGCCGDFGGGGGGGHF
@M02034:409:000000000-BFKT7:1:1101:11352:17169 1:N:0:33
AAAGTCGAGGTGCCTAAAGTGGCAACCCAGACTAGTTCTTCTGTTGGTGGTGTAGAGCTTCCTGTAGCCGCATGGCGTTCGTACTTAAATATGGAACTAACCATTCCAATTTTCGCTGTCTCTTATACACATCCCGAGCCCACGAGACTA
+
CCCCCFDDDDDDGGGGGGGFGGGHHHHGGHHGHFHHHHHHHHHHHHHGGGGGHGHGGFHHHHHHHHHHHGGGFGHHGGGGGGHHHHFGFGHHHHHHHHHHHHGHHHHHGHHHHHGGGGGHHHHHFHHHFHHHHGHFDGGFGHGGGGDFHG
@M02034:409:000000000-BFKT7:1:1101:11647:17169 1:N:0:33
AAAGTCGAGGTGCCTAAAGTGGCAACCCAGACTGGGGGGGG
+
AAAAAFAABBBBGGGGGGGGGGGGGG4EFHHGHHC2EE?C?
@M02034:409:000000000-BFKT7:1:1101:11615:17172 1:N:0:33
AAAGTCGAGGTGCCTAAAGTGGCAACCCAGACTTCTCCTCCGGTTGGTGGTGTAGAGCTTCCTGTAGCCGCATGGCGTTCGTACTTAAATATGGAACTAACCATTCCAATTTTCGCTGTCTCTTATACACATCTCGAGCCCACGAGACTA
+
CCCCCFCCCCCCGGGGGGGGGGGHHHHGGHHGHHHHHHHHHGGGGGGGGGEFHEHGHHHHHHHHHHHHHGGGGGHHGGGGGGHHHHGGHHGHHFGGCHFHHHHHHBGHHHHHHGGGGGGHHGHHGGBGFGGHHHGHEGGFFHGGGFGGHF
@M02034:409:000000000-BFKT7:1:1101:18826:17186 1:N:0:33
AAAGTCGAGGTGCCTAAAGTGGCAACCCAGACTTCGTTGGCTGTTGGTGGTGTAGAGCTTCCTGTAGCCGCATGGCGTTCGTACTTAAATATGGAACTAACCATTCCAATTTTCGCTGTCTCTTATACACATCTCCGAGCCCACGAGACT
+
AAAAAFBBBBABGGGGGGGFGFGFCG4AFGGAGGFGHHGFGHFHHHHEEEEFGGF5FGHHHFHFGHHFFGE0EFHHGFGGGEEEFGFFGHHGHGFGGHGHHAFGHHH?4FGHHGFGF??FGHGHGH33GGGHGHHFGBBFGGHGGGGGGH
@M02034:409:000000000-BFKT7:1:1101:16412:17186 1:N:0:33
AAAGTCGAGGTGCCTAAAGTGGCAACCCAGACTAGGGGTACGGTTGGTGGTGTAGAGCTTCCTGTAGCCGCATGGCGTTCGTACTTAAATATGGAACTAACCATTCCAATTTTCGCTGTCTCTTATACACATCTCCGAGCCCACGAGACT
+
BABCCFCCCCBAGGGGGGGFGGGGHHHGGHHGHHHHHGFGHGGGGGGFGGFFGHHFHGHHHHHHHHHH3BEEGGHHGGGGGGHHHHHGHHHHHHHHGHHFHHHHHHGHHHHHHGGEGGGGHGHHGHFFFGFHHHGGGGGCGGHGGGFGGH
@M02034:409:000000000-BFKT7:1:1101:26995:17190 1:N:0:33
AAAGTCGAGGTGCCTAAAGTGGCAACCCAGACTTCGCGGCCTGTTGGTGGTGTAGAGCTTCCTG
+
>>AAABAAA@11FGGGFGGAFDFACAFEFHC0FGGAECECEFGFFFHEF?EEADA21FDH1@FF
@M02034:409:000000000-BFKT7:1:1101:29209:17195 1:N:0:33
AAAGTCGAGGTGCCTAAAGTGGCAACCCAGACTCCGAAGTGTGT
+
BCCCAFCCCCCCGGGGGGGGGGGHHHHGGHHGHH3B22A23DFG
@M02034:409:000000000-BFKT7:1:1101:20856:17196 1:N:0:33
AAAGTCGAGGTGCCTAAAGTGGCAACCCAGACTCATCTTCCTGTTGGTGGTGTAGAGCTTCCTGTAGCCGCATGGCGTTCGTACTTAAATATGGAACTAACCATTCCAATTTTCGCTGTCTCTTATACACATCTCGAGCCCACGAGACTA
+
CCCCCFCCCCCCGGGGGGGGGGGHHHHGGHHGHHHHHHHHHHHHHHGGGGGFHEGGHHHHHHHHHHHHHGGGGGHHGGGGGGHHHHHHGHGHHGFHHHHHHHHHHHHHHHHHHHGGGGGGHHHHHHGFFHHHHHGEGDGCGHGGGGGGGF
@M02034:409:000000000-BFKT7:1:1101:7827:17202 1:N:0:33
AAAGTCGAGGTGCCTAAAGTGGCAACCCAGACTGAGGTGTCGGTTGGTGGTGTAGAGCTTCCTGTAGCCGCATGGCGTTCGTACTTAAATATGGAACTAACCATTCCAATTTTCGCTGTCTCTTATACACATCTCCGAGCCCACGAGACT
+
CCCCCFCCCCCCGGGGGGGGGGGHHHHGGHHGHHGHGHHHHGGGGGGGGGEFHHHDGHHHHHHHHHHGHGGFGGHHGGGGGGFHHHHGFHHHHHHGHHHHHHGHHHHHGHHHHHGGGGGHHHHHHHHHHHGHGHHHG@DDGGGGGGGGGH
@M02034:409:000000000-BFKT7:1:1101:3498:17203 1:N:0:33
AAAGTCGAGGTGCCTAAAGTGGCAACCCAGACTAATCAGCGGGTTG
+
BBCCBFCABCCCGGGGGGGGGGFHHHHGGHHGHCFH35B322AF1E
@M02034:409:000000000-BFKT7:1:1101:13394:17206 1:N:0:33
AAAGTCGAGGTGCCTAAAGTGGCAACCCAGACTCATACGCCTGTTGGTGGTGTAGAGCTTCCTGTAGCCGCATGGCGTTCGTACTTAAATATGGAACTAACCATTCCAATTTTCGCTGTCTCTTATACACATCTCCGAGCCCACGAGACT
+
CCCCCFCCBCCCGGGGGGGGGGGHHHHGGHHGHGHHHHHFGHHHHHHGGGEFHHHHHHHHHHHHHHHHHGGFGGHHGGGGGGEHHHHHHHHHHHGHHHHHHGGHHHGHHHHHHHGGGGGHHHHHFHDHHHHHHHHGG@FGGGHGGGGGGH
@M02034:409:000000000-BFKT7:1:1101:7844:17208 1:N:0:33
AAAGTCGAGGTGCCTAAAGTGGCAACCCAGACTGAGGTGTCGGTTGGTGGTGTAGAGCTTCCTGTAGCCGCATGGCGTTCGTACTTAAATATGGAACTAACCATTCCAATTTTCGCTGTCTCTTATACACATCTCCGAGCCCACGAGTCT
+
@BBBAFAADBBAGGGGBGGGFGGHHGHGGH22BG3AF3BAAEFE2EAAFEECGDG5F5FGBGFHGBB53?E0EFHH?B>FA?2?FGHB3FD4FB333FGG303BB4B?4BBFGD/EEA?2GGF3BBGFD2GGG2D2</B@D/?FC/</>G
@M02034:409:000000000-BFKT7:1:1101:18239:17211 1:N:0:33
AAAGTCGAGGTGCCTAAAGTGGCAACCCAGACTCCGCCTCCGGTTGGTGGTGTAGAGCTTCCTGTAGCCGCATGGCGTTCGTACTTAAATATGGAACTAACCATTCCAATTTTCGCTGTCTCTTATACACATCTCCGAGCCCACGAGACT
+
3AABBFBBBBBBGGGGGGGGGGGHHHHGGGHGHHHGGGGGHGGGGGGGGGFGHFGEGHHHGHHHHGHHHGF/EGHHGGGGGGHHHHHFFGDGHGBHGFFFHHGFFFFGHHHHGGGGGGFHGHHHEHHFFHHHGHHHGGFGCGHGGGGGGH
@M02034:409:000000000-BFKT7:1:1101:21815:17221 1:N:0:33
AAAGTCGAGGTGCCTAAAGTGGCAACCCAGACTAATCAGTATGTTGGTGGTGTAGAGCTTCCTGTAGCCGCATGGCGTTCGTACTTAAATATGGAACTAACCATTCCAATTTTCGCTGTCTCTTATACACATCTCCGAGCCCACGAGACT
+
CCCCCFCCCCBCGGGGGGGGGGGHHHHGGHHGHHHHHHHHHHHHHHHEFGEFHHHGHHHHHHHHHHHHHGGGGGHHGGGGGGHHHHGHHHHHHHHGHHHGHHHHHHGHHHHHHGGGGGGHHHHHBHFHGFHHHHHFGCGGGGHGGGGGGH
@M02034:409:000000000-BFKT7:1:1101:10011:17229 1:N:0:33
AAAGTCGAGGTGCCTAAAGTGGCGACCCAGACTGTTAAGGAGGTTGGTGGTGTAGAGCTTCCTGTAGCCGCATGGCGTTCGTACTTAAATATGGAACTAACCATTCCAATTTTCGCTGTTCTTACACACATCTCGAGCCCACGAGACTAA
+
ABCCCFCBBCABGGGGGGGGGGGGGGGGEHHGHHHHHHHHHHGGHGGGGGFFHGGDGHHHHHHHHHHHHGGGGGHHGFGFFFGHHHGHHHFHHHHHHHHHHHHGHHFHFHHHHHGGGGDGHHHH3DBGFDGGHHGHGGGGHGGGGGGHGD
@M02034:409:000000000-BFKT7:1:1101:6893:17229 1:N:0:33
AAAGTCGAGGTGCCTAAAGTGGCAACCCAGACTCCGTCGCCTGTTGGTGGTGTAGAGCTTCCTGTAGCCGCATGGCGTTCGTACTTAAATATGGAACTAACCATTCCAATTTTCGCTGTCTCTTATACACATCTCCGAGCCCACG
+
A?AABFBBDBABFGGFFGGGGGGGHHHCAFCFGFFGHGE?EE2BDGCGEDE1AFG55GFH5FGB5AD5@EECEFFHGFEGGGEAFHF33FBG4@33FFFFHCDHHFHED4GHHF/EGGDGHFFFGGD2FCB1?1GHG/@?G?/??
@M02034:409:000000000-BFKT7:1:1101:2345:17231 1:N:0:33
AAAGTCGAGGTGCCTAAAGTGGCAACCCAGACTCGTAATTCTGTTGGTGGTGTAGAGCTTCCTGTAGCCGCATGGCGTTCGTACTTAAATATGGAACTAACCATTCCAATTTTCGCTGTCTCTTATACACATCTCCGAGCCCACGAGACT
+
>>>AAFBBBBBBGGGGGGGGGGGHGHHGGHFACFFHGHGHHHHFGHEFFGFFGFHFFGHHEHHHHHFFFGGEGGHFGGGGGGFHHHGGHHBGHHFDFGGHFHBFGHHHHGGHHFGFEEAFGFFDBGFGGHHHHFHFE/BDG?GGCCDGDG
@M02034:409:000000000-BFKT7:1:1101:18221:17235 1:N:0:33
AAAGTCGAGGTGCCTAAAGTGGCAACCCAGACTCCGCCTCCGGTTGGTGGTGTAGAGCTTCCTGTAGCCGCATGGCGTTCGTACTTAAATATGGAACTAACCATTCCAATTTTCGCTGTCTCTTATACACATCTCCGAGCCCACGAGACT
+
AA>AAFAADBABGGGFGGGGGGGHHHHGGHHGHHHGGGFFHGCGGGGGGGGFHFFEFHDGHFGGGHFGGGG>EFHHGGGGGGBGGHHHHHFHHGB3BGD3BG3GGGBGHFHHHFEDFAD2DDFF3B3GGFEFFHDHG//@DFHGG/<AAD
@M02034:409:000000000-BFKT7:1:1101:22749:17235 1:N:0:33
AAAGTCGAGGTGCCTAAAGTGACAACCCAGACTAATCATACGGTTGGTGGTGTAGAGCTTCTTGTAGCCGCATGGCGTTCGTACTTAAATATGGAACTAACCATTCCAATTTTCGCTGTCTCTTATACACATCTCCGAGCCCACGAGACT
+
CCCCCFCBCCBBGGGGGGGFGGHHHHGGGHHGHHHHHHHHHHGHGGGEFGEFGHHHHHHHHHHHHHHHHGGGGGHHGGGGGGHHHHHHHHHHHHHGGHHGHHHHHHHHHHHHHHGGGGGGHHHHGHGHGHFHHHHHD?DFGGHGGGGGGH
@M02034:409:000000000-BFKT7:1:1101:4914:17236 1:N:0:33
AAAGTCGAGGTGCCTAAAGTGGCAACCCAGACTGTGGGGGTGGTTGGTGGTGTAGAGCTTCCTGTAGCCGCATGGCGTTCGTACTTAAATATGGAACTAACCATTCCAATTTTCGCTGTCTCTTATACACACTCCGAGCCCACGAGACTA
+
BBBBBFBBBBABGGGGGGGGGGGHHHGGGHHGHHHHHGGGAEEGGGGGGG1FHHHHHFHHHHHHHHHHHGGGGGHHGGGGGGHHHHHFHHHHHHFGHHHHHHGHHHFHHHHHHHGGGGGHHHHHHHFHHHHGHHHGGGGDGHGFFGEGHD
@M02034:409:000000000-BFKT7:1:1101:26367:17237 1:N:0:33
AAAGTCGAGGTGCCTAAAGTGGCAACCCAGACTTGTAATCAGGTTGGTGGTGTAGAGCTTCCTGTAGCCGCATGGCGTTCGTACTTAAATATGGAACTAACCATTCCAATTTTCGCTGTCTCTTATACACATCTCCAGCCCACGAGACTA
+
BCCBBFCCCCCCGGGGGGGGGGGHHHHGGHHGHHHHHHHHHHHHHHGGGGEFHHHHHHHHHHHHHHHHHGGGGGHHGGGGGEHHHHHGGHFHGHHHGHHGHHHHHHGHHHHHHGGGGGGHHHHHHHHHHHFHHHFHGHHGGHGGGGGGHG
@M02034:409:000000000-BFKT7:1:1101:7770:17239 1:N:0:33
AAAGTCGAGGTGCCTAAAGTGGCAACCCAGACTAGTAAGAATGTTGGTGGTGTAGAGCTTCCTGTAGCCGCATGGCGTTCGTACTTAAATATGGAACTAACCATTCCAATTTTCGCTGTCTCTTATACACATCTCCGAGCCCACGAGACT
+
CCCDCFBBBCCCGGGGGGGGGGGHHHHGGHHGHHHHHGGBHGGGHHHFGGGGHHHGHHHHHHHHHHHHHGGEGGHHGGGGGGGHHHHHHHHHHHHGHHHHHHGHHFFHHHHHHFGGGGGGHHHHHHGHGHHHHHGHGDGCFGHGFGGGGH
@M02034:409:000000000-BFKT7:1:1101:9499:17241 1:N:0:33
AAAGTCGAGGTGCCTAAAGTGGCAACCCAGACTGCGAAGAATGTTGGTGGTGTAGAGCTTCCTGTAGCCGCATGGCGTTCGTACTTAAATATGGAACTAACCATTCCAATTTTCGCTGTCTCTTATACACATCTCCGAGCCCACGAGACT
+
BBBCCFCBCCCCGGGGGGGGGGGHHHHGGHHGHFHGCAE?GGHHHHHGGGGFHHHHHHHHHHHHHHHHHGGGGGHHGGGGGGHHHHHGHHHHHHHHGHHHHHGFFHHHFGHHHGFEGAEGHGFFFGGHHGGHHHGHGCGFGGHGGGGGGH
@M02034:409:000000000-BFKT7:1:1101:8921:17243 1:N:0:33
AAAGTCGAGGTGCCTAAAGTGGCAACCCAGACTCCTGCGTCTGTTGGTGGTGTAGAGCTTCCTGTAGCCGCATGGCGTTCGTACTTAAATATGGAACTAACCATTCCAATTTTCGCTGTCTCTTATACACATCTCCGAGCCCACGAGACT
+
CCCCCFCCCCBCGGGGGGGGGGGHHHHGGHHGHHHHHHGFGGGHHHHGGGGGHHHGHHHHHHHHHHHHHGGGGGHHGGGGGEHHHHFGHHHHHHFHHHHHHHHHHHGHHHHHHFGGGGGHHGHHHHGHHHGHHHHHG/@CGGHGGGGGGH
@M02034:409:000000000-BFKT7:1:1101:21120:17252 1:N:0:33
AAAAGTCGAGGTGCCTAAAGTGGCAACCCAGACTGTGCCTCCTGTTGGTGGTGTAGAGCTTCCTGTAGCCGCATGGCGTTCGTACTTAAATATGGAACTAACCATTCCAATTTTCGCTGTCTCTTATACACATCTCCGAGCCCACGAGAC
+
BBBBBFFAABBBGGGGGGBGGGGGHFHHGGHHGHGHHHHHHHHHHHHHDGGEFGHHHHHHHHHHHHFHHGEGFGFGCEGGGGGHEHH@GGGDFFFBFHFHFFGHHHHFFFFGHHGF/?EEHHGHHDGFGBGGGFHHFFGFCGGEGGGFE<
@M02034:409:000000000-BFKT7:1:1101:15214:17262 1:N:0:33
AAAGTCGAGGTGCCTAAAGTGGCAACCCAGACTAGTACTCCGGTTGGTGGTGTAGAGCTTCCTGTAGCCGCATGGCGTTCGTACTTAAATATGGAACTAACCATTCCAATTTTCGCTGTCTCTTATACACATCTCCGAGCCCACGAGACT
+
BCCCCFCCCCCCGGGGGGGGGGGHHHHGGHHGHHHHHHHHHGGGGGGGGGEFHHHDGHHHHHHHHHHHHGGGGGHHGGGGGGGHHHHGHHGHHHFGHHHHHHHHHHHHHGHHHHGGGGGGHHHHHHGHBGFGHHHGGB@CGEAGG?CDDH
@M02034:409:000000000-BFKT7:1:1101:25150:17266 1:N:0:33
AAAGTCGAGGTGCCTAAAGTGGCAACCCAGACTCAGCAGTCGGTTGGTGGTGTAGAGCTTCCTGTAGCCGCATGGCGTTCGTACTTAAATATGGAACTAACCATTCCAATTTTCGCTGTCTCTTATACACATCTCCGAGCCCACGAGACT
+
ABBBBFBBBBBBGGGGGGGGGGGHHHHGGHHGHHHHHHFFHGGGGGGGGGGGHHHFHFHHHHHHHHHHHGGEFGHHGFGGGEFHHHHHHHHHHHFHHHHHHHHHHHHHHHHHHHGGGGFHHHHHHHHHHHHHHHHFG?FGGGGGGGGGGH
@M02034:409:000000000-BFKT7:1:1101:21117:17269 1:N:0:33
AAAAGTCGAGGTGCCTAAAGTGGCAACCCAGACTGTGCCTCCTGTTGGTGGTGTAGAGCTTCCTGTAGCCGCATGGCGTTCGTACTTAAATATGGAACTAACCATTCCAATTTTCGCTGTCTCTTATACACATCTCCGAGCCCACGAGAC
+
AABAAFFCCCCBGGGFFFFGGGHGHHHHGGHHGHHHHHHHHHHHHHGHEFEBFFFHBEGHGHHHHHHGFHGE@GGHGGFGGGGHHHHFG3BGHHGGHHHDFGHGHHFFHHGHHHHGEGGGHGFHHHHHHFFHHHHHHGCFGGGHGGGGGA
@M02034:409:000000000-BFKT7:1:1101:17209:17275 1:N:0:33
AAAGTCGAGGTGCCTAAAGTGGCAACCCAGACTGATAATAAGGTTGGTGGTGTAGAGCTTCCTGTAGCCGCATGGCGTTCGTACTTAAATATGGAACTAACCATTCCAATTTTCGCTGTCTCTTATACACATCTCCGAGCCCACGAGACT
+
CCCCCFCCCCCCGGGGGGGGGGGHHHHGGHHGHHBGGFHHBGHHHHGGGGGGHFHBFHHHHHHHGGHHHGGEEGFHGGGGGGHHHHDFEFFGHFGGFHGHFHHGHHGHFGHHHHGGGGGHHGHHBHFHGHHHHHHFG/BCGGHGGGGGGH
@M02034:409:000000000-BFKT7:1:1101:24941:17283 1:N:0:33
AAAGTCGAGGTGCCTAAAGTGGCAACCCAGACTAGTATGGGGGTTGGTGGTGTAGAGCTTCCTGTAGCCGCATGGCGTTCGTACTTAAATATGGAACTAACCATTCCAATTTTCGCTGTCTCTTATACACATCTCCGAGCCCACGAGACT
+
AAAAAFAADBAAFGGGCGGGGFGFGDHEGEEFHGGGCGGHCE2EFEEEF?BFGBADF5BFGGHHHHGEHEG/EEGGGEE?EECGCGFEHHDHG?33FCGFGF?BFGFF4FDGGBB/ED/B?GGH1F>2FG1FGHBGD@DGGGHGGG-<EH
@M02034:409:000000000-BFKT7:1:1101:13688:17283 1:N:0:33
AAAGTCGAGGTGCCTAAAGTGGCAACCCAGACTGGGAAGAATGTTGGTGGTGTAGAGCTTCCTGTAGCCGCATGGCGTTCGTACTTAAATATGGAACTAACCATTCCAATTTTCGCTGTCTCTTATACACATCTCCGAGCCCACGAGACT
+
CCCCCFCCCCCCGGGGGGGGGGGHHHHGGHHGHHHHHHGHHHHHHHHGGGGGHHHHHHHHHHHHHHHHHGGGGGHHGGGGGGHHHHHHHHHHHHHHHHHGHHHHHHGHFGHHHHGGGGGHHHHHHHHHGHGHHHHHGGGGGGHGGGGGGH
@M02034:409:000000000-BFKT7:1:1101:13705:17289 1:N:0:33
AAAGTCGAGGTGCCTAAAGTGGCAACCCAGACTGGGAAGAATGTTGGTGGTGTAGAGCTTCCTGTAGCCGCATGGCGTTCGTACTTAAATATGGAACTAACCATTCCAATTTTCGCTGTCTCTTATACACATCTCCGAGCCCACGAGACT
+
BBCCCFCBCCBBGGGGGGGGGGGHHHHGGHHGHHHGHHGHGHHHHHHEFGAFGDGFGHHHHHHHGFHHHFGEEGHGGGGGGGHHHHHGFHFHHFFFHHFGHHHHHHHHFFHGHHGGGGGGGHHFFGGHDGFHGHHHF/C/DFHGGGGGGH
@M02034:409:000000000-BFKT7:1:1101:5483:17289 1:N:0:33
AAAGTCGAGGTGCCTAAAGTGGCAACCCAGACTCAGCATCCTGTTGGTGGTGTAGAGCTTCCTGTAGCCGCATGGCGTTCGTACTTAAATATGGAACTAACCATTCCAATTTTCGCTGTCTCTTATACACATCTCCGAGCCCACGAGACT
+
CCCCCFCCCCBBGGGGGGGGGGGHHHHGGHHGHHHHHHHHHHHHHHHGFEEFHHHFHGHHHHHHHHHHHFGGGGHHGGGGGGHHHHHHHHHHHHHHFHHHHHHHHHHHHHHHHHGGGGGHHHHHFHHHGHHHHHFGGFGGGGHGGGGGGH
@M02034:409:000000000-BFKT7:1:1101:26576:17297 1:N:0:33
AAAGTCGAGGTGCCTAAAGTGGCAACCCAGACTTCGCGGAATGTTGGTGGTGTAGAGCTTCCTGTAGCCGCATGGCGTTCGTACTTAAATATGGAACTAACCATTCCAATTTTCGCTGTCTCTTATACACATCTCCGAGCCCACGAGACT
+
AABBBFBBBBBBGGGGGGGGGGGHHHHGGHHGHHHGGGGEGFHHHHHEFFGFHGHGHHFHHHHHHHHHHGGEEGHHGEGGFFHGHHHGHHHHHH3FFGHHHGGGHHHGFGGHHHC/EDBGGHHGFG>DFFHGHHHHGDGGGGGGGGCGGH
@M02034:409:000000000-BFKT7:1:1101:20206:17300 1:N:0:33
AAAGTCGAGGTGCCTAAAGTGGCAACCCAGACTAATAATACGGTTGGTGGTGTAGAGCTTCCTGTAGCCGCATGGCGTTCGTACTTAAATATGGAACTAACCATTCCAATTTTCGCTGTCTCTTATACACATCTCCGAGCCCACGAGACT
+
BCCCCFCCCCABGGGGGGGGGGGHHHHEGHHGHHHHHHHHHHGHFGGGGGFFHHHGHHHHHHHHHHHHHGGGGGHHGEGGGGHHHHHHHHHHHHHHHHHGHHHHGHHHHHHHHHGGGGEBDGHHHHDDGHFFHHFHFCDCDFHGGGGGGH
@M02034:409:000000000-BFKT7:1:1101:11872:17300 1:N:0:33
AAAGTCGAGGTGCCTAAAGTGGCAACCCAGACTCAGAAGCCTGTTGGTGGTGTAGAGCTTCCTGTAGCCGCATGGCGTTCGTACTTAAATATGGAACTAACCATTCCAATTTTCGCTGTCTCTTATACACATCTCCGAGCCCACGAGACT
+
CCCCCFCCCCBCGGGGGGGGGGGHHHHGGHHGHHHHHHHHHHHGHHHEFGEFFGGGHHHHGHHGFGHHHGGGGGHHGGGGGGFHHHGHHHHHHHHFHHHGGHHHHHGHHHHHHHFFGGGHHHHHGHGHFGHHHHHHGBDCGGHGCGGGGH
@M02034:409:000000000-BFKT7:1:1101:8175:17300 1:N:0:33
AAAGTCGAGGTGCCTAAAGTGGCAACCCAGACTTCTTCGGTTGTTGGTGGTGTAGAGCTTCCTGTAGCCGCATGGCGTTCGTACTTAAATATGGAACTAACCATTCCAATTTTCGCTGTCTCTTATACACATCTCCGAGCCCACGAGACT
+
BACCCFCCCCBBGGGGGGGFGGGGHHHGGHHGHHHHHHHGFFGGHHHGGGEFHHHHHHHHHHHHFGHHHGFEGGHHGGGGGGHHHHGFHHHHHHHGGFFFHHGHHHFHHHHHHHGGGGGHHHHHHHHHFHFHGHFGGFGDGGHGGGGGGH
@M02034:409:000000000-BFKT7:1:1101:13650:17301 1:N:0:33
AAAGTCGAGGTGCCTAAAGTGGCAACCCAGACTAATACGGAGGTTGGTGGTGTAGAGCTTCCTGTAGCCGCATGGCGTTCGTACTTAAATATGGAACTAACCATTCCAATTTTCGCTGTCTCTTATACACATCTCCGAGCCCACGAGACT
+
AABBBFBBBBAAGGGEGGGGGGGHHHHGGHECGHGHHCFF2EFEHHGDGDGFGFGBFAGHBGHHGDGDFGGFEEHFCEGGGDGEHHGBEGFHHHBBGHFFBG3GH4GBDGGHHGGEFGGHHEFG3GFFBFDHF3FDF?CG@GHGGCD?DH
@M02034:409:000000000-BFKT7:1:1101:10691:17301 1:N:0:33
AAAGTCGAGGTGCCTAAAGTGGCAACCCAGACTTCGACGACGGTTGGTGGTGTAGAGCTTCCTGTAGCCGCATGGCGTTCGTACTTAAATATGGAACTAACCATTCCAATTTTCGCTGTCTCTTATACACATCTCCGAGCCCACGAGACT
+
3>AAAFB>DDBBGGGAGEGGGGGHGHHGGHGGHHHGGGGGGGG?FGGACEGGHBFDFFFGFFHHFGFDGGGEGGHGGEEGDEFGHHFGHFGHGHFEGHGGFGHHHGFGGGHHHHCGCGGBBGGHBGGHDCDFHFFDC@CCGGHF@A@DGH
@M02034:409:000000000-BFKT7:1:1101:9613:17304 1:N:0:33
AAAGTCGAGGTGCCTAAAGTGGCAACCCAGACTGATCGTTTGGTTGGTGGTGTAGAGCTTCCTGTAGCCGCATGGCGTTCGTACTTAAATATGGAACTAACCATTCCAATTTTCGCTGTCTCTTATACACATCTCCGAGCCCACGAGACT
+
AAAAAFAADAAA1GF1AFE3GGGHHHGFCCCFHCGGHGHHEEFHFEEGGGEFE1FFGFGGFCFFFDGFEEE@EEFHGGCEFEHFHHHGHHHHGFHDGGHHH0FGDBD>2FGFGGGCEEE1EGGHFH2G2<1FFDGH?/<@?FHG@CGGGH
@M02034:409:000000000-BFKT7:1:1101:10708:17305 1:N:0:33
AAAGTCGAGGTGCCTAAAGTGGCAACCCAGACTTCGACGACGGTTGGTGGTGTAGAGCTTCCTGTAGCCGCATGGCGTTCGTACTTAAATATGGAACTAACCATTCCAATTTTCGCTGTCTCTTATACACATCTCCGAGCCCACGAGACT
+
CCCCCFCCCCBCGGGGGGGGGFGHHHHGGHHGHHHGHGGGGGGGGGGGGGEFEGHGHHHHHHHHHHHHHGGGGGHHGGGGGGHHHHHHHHHHHHGHGHHGHHGHHFHHHHHHHHGGGGGHHGHHHHHFGHFHHHFFGCGGGGHGGGGGGH
@M02034:409:000000000-BFKT7:1:1101:13226:17310 1:N:0:33
AAAGTCGAGGTGCCTAAAGTGGCAACCCAGACTAGTTCGTGGGTTGGTGGTGTAGAGCTTCCTGTAGCCGCATGGCGTTCGTACTTAAATATGGAACTAACCATTCCAATTTTCGCTGTCTCTTATACACATCTCCGAGCCCACGAGACT
+
CCCCCFCCCCCCGGGGGGGGGGGHHHHGGHHGHHHHHHGEGGGGGGGGGGGGHGHFGHHHHHHHFHHHHGGGGGHHGGGGGGHHHHHHHHHHHHHHFHHHHHHHHHHHHHHHHHGGGGGFGHHHHHHHFHFHHHGHGDDGGGHGG?DGGH
@M02034:409:000000000-BFKT7:1:1101:19026:17311 1:N:0:33
AAAGTCGAGGTGCCTAAAGTGGCAACCCAGACTAAGAATAATGTTGGTGGTGTAGAGCTTCCTGTAGCCGCATGGCGTTCGTACTTAAATATGGAACTAACCATTCCAATTTTCGCTGTCTCTTATACACATCTCCGAGCCCACGAGACT
+
BCCCBFCCCCBBGGGGGGGGGGGHHHHGGHHGHHHHHHHHHHHHHHHGGGGFEDGFHHHHHHHGGHHHHGGFFGHHGGGGGGHHHHGFHHHHHGHBFGGFGGHHHHEHHHHHHGGGGGGHHGHHFGFHHHFHHHFGG/BCGGHGGCFGGH
@M02034:409:000000000-BFKT7:1:1101:16114:17314 1:N:0:33
AAAGTCGAGGTGCCTAAAGTGGCAACCCAGACTGCTCTTCCTGTTGGTGGTGTAGAGCTTCCTGTAGCCGCATGGCGTTCGTACTTAAATATGGAACTAACCATTCCAATTTTCGCTGTCTCTTATACACATCTCCGAGCCCACGAGACT
+
CCCCCFBBBCCBGGGGGGGGGGGHHHHGGHHGHHHBGBFGHGHHHHHGGGGGHHHHHHHHHHHHHHHHHGGFGGHHGGGGGGHHHHHHHHHHHHHFGHHHHHHHHHHHGHHHHHGGGGGHHHHHGHGHHHHHHHHFF@CGGGHGGGGGGH
@M02034:409:000000000-BFKT7:1:1101:12020:17314 1:N:0:33
AAAGTCGAGGTGCCTAAAGTGGCAACCCAGACTGGGGCGGCGGTTGGTGTTGTAGAGCTTCCTGTAGCCGCATGGCGTTCGTACTTAAATATGGAACTAACCATTCCAATTTTCG
+
AAAAAFA?D1A>A1F11AA3BBFCCGGEGCFEGHC0AAEA/EEE@@EEFGFHHHF>B1BE1FGGF22EDECEBCHHGGG/<CCFCG2>1FDGHHB1FGB1GGBFFBDF1FGHH<@
@M02034:409:000000000-BFKT7:1:1101:28564:17316 1:N:0:33
AAAGTCGAGGTGCCTAAAGTGGCAACCCAGACTGTTCGGGGTGTTGGTGGTGTAGAGCTTCCTGTAGCCGCATGGCGTTCGTACTTAAATATGGAACTAACCATTCCAATTTTCGCTGTCTCTTATACACATCTCCGAGCCCACGAGACT
+
CBCCCFBCCCCCGGGFGGGGGGGHHHHGGHHGHFFF5AEE?EEGGHFGGGEFHHHFHHHHHHHHHHGHHGGGGGHHGGGGGGGHHHDGFHFHHGHHGHGGHHHHHHGHGGHHHHGGGGGHHHHHHHFHGHDGFHFBE/@CCGHGG-@DFH
@M02034:409:000000000-BFKT7:1:1101:13640:17317 1:N:0:33
AAAGTCGAGGTGCCTAAAGTGGCAACCCAGACTAATACGGAGGTTGGTGGTGTAGAGCTTCCTGTAGCCGCATGGCGTTCGTACTTAAATATGGAACTAACCATTCCAATTTTCGCTGTCTCTTATACACATCTCCGAGCCCACGAGACT
+
CCCCCFABCCCCGGGGGGGGGGGHHHHGGHHGHHHGGHHGFEFGHHGGGGGGHHHFHHHHHHHHHHHHHGGFGGHHGGGGGGEHHHGHHHHHHHFGHHHHHHHGHHFHBFGHHHGGGGGHHHHHGHFGFHHHHHGFGBCCCGHGGCGDGH
@M02034:409:000000000-BFKT7:1:1101:16577:17317 1:N:0:33
AAAGTCGAGGTGCCTAAAGTGGCAACCCAGACTACGTCGTGTGTAGGTGGTGTAGAGCTTCCTGTAGCCGCATGGCGTTCGTACTTAAATATGGAACTAACCATTCCAATTTTCGCTGTCTCTTATACACATCTCCGAGCCCACGAGACT
+
CCCCCFCBCCCCGGGGGGGGGGGHHHHGGHHGGHFGFHGFEHHHHHHGGGGFFFGFGHGHFHHHGHFHHGGEGGHGGGGGGGGHHHFGGHHHHHHFGGHHFHFGHFHFHHHHHGEFGGFHFHGHDHGHHHHGHGFHC?FGGGGEC<CEGH
@M02034:409:000000000-BFKT7:1:1101:14867:17319 1:N:0:33
AAAGTCGAGGTGCCTAAAGTGGCAACCCAGACTCTTATTCCTGTTGGTGGTGTAGAGCTTCCTGTAGCCGCATGGCGTTCGTACTTAAATATGGAACTAACCATTCCAATTTTCGCTGTCTCTTATACACATCTCCGAGCCCACGAGAC
+
CCCCCFCCCCCCGGGGGGGGGGGHHHHGGHGGHC35A5BAFAGHGHGGGGEFHHHHHHHHHHHHHHHHHGGEGGHHGGGGGGHHHHFHHHHHHHHHHHHHHHHHHHGGHHHHHHGGGGGGHHHHHHGHHHGHFGGHGGFGGGGGGGGGG
@M02034:409:000000000-BFKT7:1:1101:13617:17320 1:N:0:33
AAAGTCGAGGTGCCTAAAGTGGCAACCCAGACTCAGCCGCATGTTGGTGGTGTAGAGCTTCCTGTAGCCGCATGGCGTTCGTACTTAAATATGGAACTAACCATTCCAATTTTCGCTGTCTCTTATACACATCTCCGAGCCCACGAGACT
+
CCCCCFCCCCCCGGGGGGGGGGGHHHHGGHHGHHHHHHGGGGGHHHHGGGEFHHHFHHHHHHHHHHHHHGGGGGHHGGGGGGGHHHHGHHFHHHFGHHHHHHHHHHHHHHHHHHGGGGFHHHFHFHGHFHHHHHHGGCGGGGHGGFGGGH
@M02034:409:000000000-BFKT7:1:1101:1928:17324 1:N:0:33
AAAGTCGAGGTGCCTAAAGTGGCAACCCAGACTGCTGATCTTGTTGGTGGTGTAGAGCTTCCTGTAGCCGCATGGCGTTCGTACTTAAATATGGAACTAACCATTCCAATTTTCGCTGTCTCTTATACACATCTCCGAGCCCACGAGACT
+
BABBBFCCCCABGGGGGGGFGGGHHHHGGHHGHHGHHHHHHHHHHHHGGGEGHHGGGHHHHHHHEGFFFEGEFGHGEEGGGGHHHHFGHHHHGFGGFGGFGHFHGHEFHHHHHHGEGGGFGGHHHH?GDGBHEHBFD/C<CFAFCCGGCG
@M02034:409:000000000-BFKT7:1:1101:9680:17325 1:N:0:33
AAAGTCGAGGTGCCTAAAGTGGCAACCCAGACTGTTCATGGGGTTGGTGGTGTAGAGCTTCCTGTAGCCGCATGGCGTTCGTACTTAAATATGGAACTAACCATTCCAATTTTCGCTGTCTCTTATACACATCTCCGAGCCCACGAGACT
+
CCCCCFCCCCCBGGGGGGGGGGGHHHHGGHEGH3GHBFGFF2BFEGGEFCGGHGHEHHHHFHHHHHHFFGGEEGHAEFFGGGGHHHGHGHHFHF3FGHHHFHBGGFGFGGHHHHEGGGEHHHHHFGFDGFHGHHHFG@GGGGHGG/>AEG
@M02034:409:000000000-BFKT7:1:1101:24071:17331 1:N:0:33
AAAGTCGAGGTGCCTAAAGTGGCAACCCAGACTACGCCGACGGTTGGTGGTGCAGAGCTTCCTGTAGGCGCATGGTGTTCGTAC
+
CCCCCFCCCCCCGGGGGGGGGGGHHHHGGHHGHGH2A2EFEGGEC00EC1EC33D5?33B5BBEF4@33>F/?E?331?4?/2?
@M02034:409:000000000-BFKT7:1:1101:22942:17335 1:N:0:33
AAAGTCGAGGTGCCTAAAGTGGCAACCCAGACTAAGAGTCAGGTTGGTGGTGTAGAGCTTCCTGTAGCCGCATGGCGTTCGTACTTAAATATGGAACTAACCATTCCAATTTTCGCTGTCTCTTATACACATCTCCGAGCCCACGAGACT
+
BBBBBFB>DBBBGGGG4FGGFBFHHHHGGGHGHGHHFFHHFGHHHHGGGGGGHFHFGFHHFHHHHBGFFEE@EGEA>EGGGFHGGHGGBFGHHG33BGHHFGDFGFFGHHHHHHGGGGGHFFHHFHBHFFGGHHHBD<@@/FGG?@FEGH
@M02034:409:000000000-BFKT7:1:1101:15686:17338 1:N:0:33
AAAGTCGAGGTGCCTAAAGTGGCAACCCAGACTAATGAGAAGGTTGGTGGTGTAGAGCTTCCTGTAGCCGCATGGCGTTCGTACTTAAATATGGAACTAACCATTCCAATTTTCGCTGTCTCTTATACACATCTCCGAGCCCACGAGACT
+
CCCCCFCCCCCCGGGGGGGGGGGHHHHGGHHGHHHHHHHHHHHHHHGGGGEFHHHGHHHHHHHHHHHHHGGEFGHHGGGGGGHHHHFHHHHHHHGGHHHHHHHHHHHHHHHHHHGGGGEHHGHHFHHHHGFHHHHHG?DCGGHGG@DGGH
@M02034:409:000000000-BFKT7:1:1101:3134:17339 1:N:0:33
AAAGTCGAGGTGCCTAAAGTGGCAACCCAGACTCCGAAGGAGGTTGGTGGTGTAGAGCTTCCTGTAGCCGCATGGCGTTCGTACTTAAATATGGAACTAACCATTCCAATTTTCGCTGTCTCTTATACACATCTCCGAGCCCACGAGACT
+
AAABBFBCBBCCGGGGGGGGGGGFHHGGGHHGHBFA2AEE2FEEFGE1EEEFF3GB5AFHAFEF5AF5@EE@GGG1E1/FE?2?1GFHFHF4??33?BDG3?3GFFFFFGFHHDEGGGDDDHDD3FFBFFGHHGHDD?/@</?C<ADGFD
@M02034:409:000000000-BFKT7:1:1101:18613:17341 1:N:0:33
AAAGTCGAGGTGCCTAAAGTGGCAACCCAGACTTCGAATAGGGTTGATC
+
CCCCCFACBCCCGGGGGGGGGGGHHHHGGHHAH5FCA2BF33BF2A355
@M02034:409:000000000-BFKT7:1:1101:10430:17342 1:N:0:33
AAAGTCGAGGTGCCTAAAGTGGCAACCCAGACTCGGATTGATGTTGGTGGTGTAGAGCTTCCTGTAGCCGCATGGCGTTCGTACTTAAATATGGAACTAACCATTCCAATTTTCGCTGTCTCTTATACACATCTCCGAGCCCACGAGACT
+
AABBAFBBBBBBGGGGGGGGGGGHHHHGGDFGHHGGGGEHFGGGHHFFGGGGHHHGHHHHHHHHFHHGHGGGGGHHGGGGGGFHGHFHHHHHHHFFHFHFGHFHHHGHHHHHHGGGGGGHGFHHBHGFFGEHHHGHD/CCGGHGCCGDGH
@M02034:409:000000000-BFKT7:1:1101:17348:17347 1:N:0:33
AAAGTCGAGGTGCCTAAAGTGGCAACCCAGACTGGGATGGAGGTTGGTGGTGTAGAGCTTCCTGTAGCCGCATGGCGTTCGTACTTAAATATGGAACTAACCATTCCAATTTTCGCTGTCTCTTATACACATCTCCGAGCCCACGAGACT
+
CCCCCFBBCCCCGGGGGGGGGGGHHHHGGHGGHHFFFGEGEGGGFC2EF?FGHHGAGFHHDGHHHFGEHGG0EGGFEGGGGGGFGHHDGHHHHHDDFGHHFHEGFHFDEGHHHGEEGGGHHFHHGHDGHGFHFHHFA<BCC/FCD@DGGH
@M02034:409:000000000-BFKT7:1:1101:9980:17349 1:N:0:33
AAAGTCGAGGTGCCTAAAGTGGCAACCCAGACTCGTCATACTGTTGGTGGTGTAGAGCTTCCTGTAGCCGCATGGCGTTCGTACTTAAATATGGAACTAACCATTCCAATTTTCGCTGTCTCTTATACACATCTCCGAGCCCACGAGACT
+
BBBCCFCCCCCCGGGGGGGGGGGHHHHGGHHGHHGHGHHHGHHHHHHGFGGFGHHHHHHHHHHHHHHHHGGGGGHGGEGGGEHHHHHHHHGGHFFHGHGGHHHHHHHHHHHHHFGGGGGEHHHHFHGGFHFHHHHHG@DFGGHGGGGGGH
@M02034:409:000000000-BFKT7:1:1101:18629:17349 1:N:0:33
AAAGTCGAGGTGCCTAAAGTGGCAACCCAGACTTCGAATAAGGTTGGTGGTGTAGAGCTTCCTGTAGCCGCATGGCGTTCGTACTTAAATATGGAACTAACCATTCCAATTTTCGCTGTCTCTTATACACATCTCCGAGCCCACGAGACT
+
BCBBCFCCBCAAGGGGGGGGGGGHHHHGGHHGGHHGGHHGHHHHHHGFEGEFFGGEGFHHHCHFEGHHHGGGGEHGGEGGFEEGHHHHHHGFGFHHBCGHHHHGHHHGFHGHHHGGGGEGEFFHHHB3?G22FDFFF@BCGFHAA@DGGH
@M02034:409:000000000-BFKT7:1:1101:17329:17350 1:N:0:33
AAAGTCGAGGTGCCTAAAGTGGCAACCCAGACTGGGATGGAGGTTGGTGGTGTAGAGCTTCCTGTAGCCGCATGGCGTTCGTACTTAAATATGGAACTAACCATTCCAATTTTCGCTGTCTCTTATACACATCTCCGAGCCCACGAGACT
+
AAAAAFAA??AAGGGGGAGFGGGHBHHGGGGGHBAC010EA0/BBFAAEEGEGEGDGHFGFHHGHFFFHGG/EEHHGGGGGEFHGHEGHHGGHH11EEEBGFGFH2B2BF1FGFEGC/EGHDGGBFBGBGBGFGDF//BCCGGGGC@E?G
@M02034:409:000000000-BFKT7:1:1101:22925:17351 1:N:0:33
AAAGTCGAGGTGCCTAAAGTGGCAACCCAGACTAAGAGTCAGGTTGGTGGTGTAGAGCTTCCTGTAGCCGCATGGCGTTCGTACTTAAATATGGAACTAACCATTCCAATTTTCGCTGTCTCTTATACACATCTCCGAGCCCACGAGACT
+
A?AA?FB?DDBBGGGFGFEGGGGHHHHGGHHGHGHHHHHFHHHFGHGFFGEFGHHFHGHHHHHHHHHHGGGGGFHEGGGGGEHHHHGGHHHHHHHFFGHGFGHGHHFFEGHHHGFEGGGFHHHHBGBGDGFGCGG2B@CCGGGGGFGGGG
@M02034:409:000000000-BFKT7:1:1101:22657:17354 1:N:0:33
AAAGTCGAGGTGCCTAAAGTGGCAACCCAGACTAAGAATACTGTTGGTGGTGTAGAGCTTCCTGTAGCCGCATGGCGTTCGTACTTAAATATGGAACTAACCATTCCAATTTTCGCTGTCTCTTATACACATCTCCGAGCCCACGAGACT
+
CCCCBFCBCBBBGGGGGGGGGGGHHHHGGHHGHHHHHHHHHHHHHHHEGGEFHHHHHHHHHHHHHHHHHGGEFGHHGGGGGFHHHHGGHHHHHHHHGHHHHGHHHHHFHHHHHHGGGGGHHHHHHHHHGHHHGHHFGGGGGGHGGGGGGH
@M02034:409:000000000-BFKT7:1:1101:8704:17359 1:N:0:33
AAAGTCGAGGTGCCTAAAGTGGCAACCCAGACTACTGATAAGGTTGGTGGTGTAGAGCTTCCTGTAGCCGCATGGCGTTCGTACTTAAATATGGAACTAACCATTCCAATTTTCGCTGTCTCTTATACACATCTC
+
A3ABBFAADBAAFFGGGGGGGFFCBHHGGHHGHHHFG5FGBGF5BGEEEFGFFFHDGGHHHGHHHFGFGEG>EEGGGEFGFGGHHHHGHG44GGD3FGHFFF3FHFHFHHGHHH?FGFED44DGDGFHBGEH2FG
@M02034:409:000000000-BFKT7:1:1101:10427:17360 1:N:0:33
AAAGTCGAGGTGCCTAAAGTGGCAACCCAGACTCGGATTGATGTTGGTGGTGTAGAGCTTCCTGTAGCCGCATGGCGTTCGTACTTAAATATGGAACTAACCATTCCAATTTTCGCTGTCTCTTATACACATCTCCGAGCCCACGAGACT
+
CCCCCFCCCCCCGGGGGGGGGGGHHHHGGHHGHHGG?GEHBGHHHGHFGGEFHHGFHGHHHHHHFFHHHGGFGGHHGGGGGGGHHHHHHHHHHHHHHHHHHGHHHHHGHGHHHHCGGGEFHHGGFHGGHHGBGHHFG/BDGFHGGGGGGH
@M02034:409:000000000-BFKT7:1:1101:12836:17362 1:N:0:33
AAAGTCGAGGTGCCTAAAGTGGCAACCCAGACTCCGCCTACTGTTGGTGGTGTAGAGCTTCCTGTAGCCGCATGGCGTTCGTACTTAAATATGGAACTAACCATTCCAATTTTCGCTGTCTCTTATACACATCTCCGAGCCCACGAGACT
+
BBAABFBBBBAAGGGGGGGFGGGGHHHGGHHGHHHGGGGFHHHHHHGGGGAFGFHGGEFHHFHHHHHFHFFEEGHHGGGEGFEGEHFBGFBHHFEGHHFHHFHGHHHFGGGHHFECGGEHHHHFFBFFHFFBHHHED/DCCEHGCGCGGH
@M02034:409:000000000-BFKT7:1:1101:2136:17363 1:N:0:33
AAAGTCGAGGTGCCTAAAGTGGCAACCCAGACTCCTCCTCATGTTGGTGGTGTAGAGCTTCCTGTAGCCGCATGGCGTTCGTACTTAAATATGGAACTAACCATTCCAATTTTCGCTGTCTCTTATACACATCTCCGAGCCCACGAGACT
+
ABBBBFBBBDABGGGGGGGGGGGGHHFGGHHGHHHHHHHHHHHHHHHGGGEFHGHFHHHHGHHHGHHHHGGEEGHHGFGGGGHHHHHFBFGHHHEHFHFGHGGHHHHFHHHHHHGGGGGHHHHHHHGFDGFGFGHGD?GCGFHGCDGGGH
@M02034:409:000000000-BFKT7:1:1101:17343:17365 1:N:0:33
AAAGTCGAGGTGCCTAAAGTGGCAACCCAGACTGGGATGGAGGTTGGTGGTGTAGAGCTTCCTGTAGCCGCATGGCGTTCGTACTTAAATATGGAACTAACCATTCCAATTTTCGCTGTCTCTTATACACATCTCCGAGCCCACGAGACT
+
BBBBBFBBBBAAGGGGGFGGGGFHFHHGGGHGHHHHHFGDFEEEGHFEFGAAEBGGHGGHHHHGHHGHHGGGGGHHGFGGGGGGHHGGFGFGHHFEBHFFHGHHHHHHHHHHGFEDGGGFGHFHGGFHGGEHHGGHGC?/BCGGCGGGGH
@M02034:409:000000000-BFKT7:1:1101:6999:17367 1:N:0:33
AAAGTCGAGGTGCCTAAAGTGGCAACCCAGACTCCGCCTCATGTTGGTGGTGTAGAGCTTCCTGTAGCCGCATGGCGTTCGTACTTAAATATGGAACTAACCATTCCAATTTTCGCTGTCTCTTATACACATCTCCGAGCCCACGAGACT
+
CCCCCFCCCCCCGGGGGGGGGGGHHHHGGHHGHHHGGGGGHHHHHHHGGGFGHHHHHHHHHHHHHHHHHGGEFGHHGGGGGGHHHHHHHHHHHHHHGHGHHHHHHGHHHHHHHHGGGGGHHHHHGHHHHHHHHHGHGGCFGGHGGGGGGH
@M02034:409:000000000-BFKT7:1:1101:22773:17370 1:N:0:33
AAAGTCGAGGTGCCTAAAGTGGCAACCCAGACTAAGCCGAAGGTTGGTGGTGTAGAGCTTCCTGTAGCCGCATGGCGTTCGTACTTAAATATGGAACTAACCATTCCAATTTTCGCTGTCTCTTATACACATCTCCGAGCCCA
+
ABBBAFBBCBCCGGGGGGGGGGGHHHFGGHHGHHEHHCEAAEFHHHEECEFFGGGBGHGHBHHHF5FEHEG0EEFFEEEGGEEGHHHEGHHHGHFBFGHGFGDGFFHBFGFHHHC/F/BBDGGGFF3FGFGGHFHD?/</CEE
@M02034:409:000000000-BFKT7:1:1101:8692:17372 1:N:0:33
AAAGTCGAGGTGCCTAAAGTGGCAACCCAGACTACTGATAAGGTTGGTGGTGTAGAGCTTCCTGTAGCCGCATGGCGTTCGTACTTAAATATGGAACTAACCATTCCAATTTTCGCTGTCTCTTATACACATCTCCGAGCCCACGAGACT
+
AABB?FBBBBBBGGGDGGGGGGGHHHFGGHHGFHGHHHHFGHCGGHGGFGEFGFHHHHHHHHHHHHFHGGGEFGHGGGGGGFHHHHHHHHFHHFGHFHHGHFHHHHHHGHHHHHGDDDFHHGHHGHHHHGEHFHHGGB?@DGHGG<CCEH
@M02034:409:000000000-BFKT7:1:1101:15528:17383 1:N:0:33
AAAGTCGAGGTGCCTAAAGTGGCAACCCAGACTAATAAGAATGTTGGTGGTGTAGAGCTTCCTGTAGCCGCATGGCGTTCGTACTTAAATATGGAACTAACCATTCCAATTTTCGCTGTCTCTTATACACATCTCCGAGCCCACGAGACT
+
CCCCCFBBCCCCGGGGGGGFGGGHHHHGGHHGGHGHHHHHHGGGHHHGGGGGHHHHHHHHHHHHHHHHHGGEEGHHGGGGGGHHHHGGHHGHHHFGGGHFHGHHHHGHHHHHHHGGGGGGHGHHGHGHHHHHHHHGGGGGGGHGGGGGGH
@M02034:409:000000000-BFKT7:1:1101:22622:17390 1:N:0:33
AAAGTCGAGGTGCCTAAAGTGGCAACCCAGACTAAGAATCATGTTGGTGGTGTAGAGCTTCCTGTAGCCGCATGGCGTTCGTACTTAAATATGGAACTAACCATTCCAATTTTCGCTGTCTCTTATACACATCTCCGAGCCCACGAGACT
+
BCCCBFCBBCBCGGGGGGGGGGGHHHHGGHHGHHHHHHHHHHHGHHHGGGEFHGGGHHHHHHHHHHHHHGGEFGHHGGGGGFFHHHFHHHHHHHHHHHHHHHHHHHHHHHHHHHGGGGGHHGHHHHHHFHHHHHGHGGGGGGHGGDGGGH
@M02034:409:000000000-BFKT7:1:1101:29081:17391 1:N:0:33
AAAGTCGAGGTGCCTAAAGTGGCAACCCAGACTAAGCAGACTGTTGGTGGTGTAGAGCTTCCTGTAGCCGCATGGTGTTCGTACTTAAATATGGAACTAACCATTCCAATTTTCGCTGTCTCTTATACACATCTCCGAGCCCACGAGACT
+
AAABAFBBBBABGGGGGGGFFGGHHHHGGHFFGGHHFHFFFHHFGHGEFGBFGHHFGGHHHHHGFFFFFEEEGGHFGGFHEGHHHHHHHHHHHHGGHHFFHHFHFHBHHHHHHHFEFFGHHHHHHHGHGGBFFGGGGGGDDGHGGGGGGG
@M02034:409:000000000-BFKT7:1:1101:2911:17393 1:N:0:33
AAAGTCGAGGTGCCTAAAGTGGCAACCCAGACTAAGGAGAGGGTTGGTGGTGTAGAGCTTCCTGTAGCCGCATGGCGTTCGTACTTAAATATGGAACTAACCATTCCAATTTTCGCTGTCTCTTATACACATCTCCGAGCCCACGAGACT
+
A@BB?DAABBABGGGF4FGDGGGHHGGGFHDGHHHHHHHEGGG2FFGGGEBFGFHBGFGHHCGHFFGFGAEEFEHFGEFFEEHEHHDFGHEHHHG3FGHFFFFGHH?FHGHHHGEAEE?FHGFFDGFFDB2GCG3FA<DDF/FFC@DFDF
@M02034:409:000000000-BFKT7:1:1101:25426:17394 1:N:0:33
AAAGTCGAGGTGCCTAAAGTGGCAACCCAGACTGGGGGGGGGGTTGGTGGTGTAGAGCTTCCTGTAGCCGCATGGCGTTCGTACTTAAATATGGAACTAACCAT
+
CCCBBFBCCBCBGGGGGGGGGGGHHHHGGHCFHHCAECFC?FFD<FB.:AAAE/F/B;:B/BFFB/B:FAA-ADA.@DBFFF/AEFFFFBBBB//;B/FFB9/;
@M02034:409:000000000-BFKT7:1:1101:7554:17410 1:N:0:33
AAAGTCGAGGTGCCTAAAGTGGCAACCCAGACTAGTCGTCAGGTTGGTGGTGTAGAGCTTCCTGTAGCCGCATGGCGTTCGTACTTAAATATGGAACTAACCATTCCAATTTTCGCTGTCTCTTATACA
+
3>AA>DA3ADAAGGGF4DFGGGGHHHGGGHCGHBGGHFFG2ECDBG2AA1AAFFGGHFHGGHFHGFHGHGGGGGHG?EEG???1?FBGF44BBE3BGGH33?3FHDGEBBGHHFGGED?EFFBG122BB
@M02034:409:000000000-BFKT7:1:1101:14518:17413 1:N:0:33
AAAGTCGAGGTGCCTAAAGTGGCAACCCAGACTTCTCAGGAGGTTGGTGGTGTAGAGCTTCCTGTAGCCGCATGGCGTTCGTACTTAAATATGGAACTAACCATTCCAATTTTCGCTGTCTCTTATACACATCTCCGAGCCCACGAGACT
+
BBBBAFBBBBBBGGGGFGGFFGGHHHHGGHHGHGHHHHHHHGDEGHGEFGEFFDGGHFHHFHHFFFGFGGEEGGHGGEEGGGHHHHFHEHHHHHHFHHHHGGHHHGFFFFHHHHGGGGGEGHHHHHHHFHHHHHF2<>C?DGHGGGGFGH
@M02034:409:000000000-BFKT7:1:1101:14288:17413 1:N:0:33
AAAGTCGAGGTGCCTAAAGTGGCAACCCAGACTCCTCAGCAGGTTGGTGGTGTAGAGCTTCCTGTAGCCGCATGGCGTTCGTACTTAAATATGGAACTAACCATTCCAATTTTCGCTGTCTCTTATACACATCTCCGAGCCCACGAGACT
+
BCCCCFCCCCCAGGGGGGGGGGGGGFHGGHHFHHHGFHHHHHGGGHGEFFEFGFGDGFHHHHHFGHHGHGEEGEHGEEGFFEFHHHFFHHFHHHFHHHHGHHFHFHGHFFGHHHGGGGEGHHHHFHHHEGHFHGFGECGGCFHGFGGGDG
@M02034:409:000000000-BFKT7:1:1101:21150:17416 1:N:0:33
AAAGTCGAGGTGCCTAAAGTGGCAACCCAGACTAATCGGAAGGTTGGTGGTGTAGAGCTTCCTGTAGCCGCATGGCGTTCGTACTTAAATATGGAACTAACCATTCCAATTTTCGCTGTCTCTTATACACATCTCCGAGCCCACGAGACT
+
AABABFABDBABGGGGGGGGGFGHHHHGGHHGHHHHHGGEFFAGGEEEFGEFHGFDGHGHHHHGHHGHHGGEEFHGFGGGGGGHGHGFHHGHHHFFGHGHHGHHHHHHHHFHHGGGGGGHHHHHFG?GFHHHHHHFGFGCGGGGGGGGFH
@M02034:409:000000000-BFKT7:1:1101:7026:17420 1:N:0:33
AAAGTCGAGGTGCCTAAAGTGGCAACCCAGACTCCTCCGCCTGTTGGTGGTGTAGAGCTTCCTGTAGCCGCATGGCGTTCGTACTTAAATATGGAACTAACCATTCCAATTTTCGCTGTCTCTTATACACATCTCCGAGCCCACGAGACT
+
AABBBFBBDBABCGGGGGGGGGGFFHHGGHHGHHHHFHGGGGCHHHEGGEAFGGH5GDGHFFHHHHHHHGGEFGGEEEEFGGEHHHFBGGHFHFEGFGHHHGHGHGHHFGHHFFEGGG?FFGGFFGBHHFFHFHHHGCGCDAGFGCDGGF
@M02034:409:000000000-BFKT7:1:1101:23420:17421 1:N:0:33
AAAGTCGAGGTGCCTAAAGTGGCAACCCAGACTACGGGGCGGGTTGGTGGTGTAGAGCTTCCTGTAGCCGCATGGCGTTCGTACTTAAATATGGAACTAACCATTCCAATTTTCGCTGTCTCTTATACACATCTCCGAGCCCACGAGACT
+
BCCCCFCCCCBBGGGGGGGGGGGHHHHGGGHGHHHGGGGGGGGEFGGEGGEFHHHGHHHHHHHHGHHHHGGGGGHHGGGGGFGHHHGGHHHHHHHGHHGFGHHHHGEHHHHHHGGFFGGHHHHHGHHHHHHHHHBGGCGGCGHGGGGGGG
@M02034:409:000000000-BFKT7:1:1101:20756:17433 1:N:0:33
AAAGTCGAGGTGCCTAAAGTGGCAACCCAGACTCGTCAGGTTGTTGGTGGTGTAGAGCTTCCTGTAGCCGCATGGCGTTCGTACTTAAATATGGAACTAACCATTCCAATTTTCGCTGTCTCTTATACACATCTCCGAGCCCACGAGACT
+
BBBBBFBBBBBBGGGGGGGFGGGHHHHGGHHGHHGHGHGHHGHFHHHGGGEFGHGGHHHHHHHHHHHHHGGCGGHHGGGGGGGHHHHHHHFHHHHHGFGHHHGHFHHHHHHHHGGFGGGFHGHHHHFHFHHGHHHHG?DGGGHGGGGGGH
@M02034:409:000000000-BFKT7:1:1101:21881:17434 1:N:0:33
AAAGTCGAGGTGCCTAAAGTGGCAACCCAGACTCAGCAGCAGGTTGGTGGTGTAGAGCTTCCTGTAGCCGCATGGCGTTCGTACTTAAATATGGAACTAACCATTCCAATTTTCGCTGTCTCTTATACACATCTCCGAGCCCACGAGACT
+
BCCCBFCCCCBCGGGGGGGGFGGHHHHGGHHGHHHHHHHHHHHFGHGEFGEFHHHHHHHHHHHHHHHHHGGFGGHHGGGGGGGHHHHHHHHHHHHHHHHGHHHHHHHHHHHHHHGGGGGHHGHHHHGHGFHHHHGHGFGGGGHGGGGGGH
@M02034:409:000000000-BFKT7:1:1101:28167:17444 1:N:0:33
AAAGTCGAGGTGCCTAAAGTGGCAACCCAGACTGGTAATGCTGTTGGTGGTGTAGAGCTTCCTGTAGCCGCATGGCGTTCGTACTTAAATATGGAACTAACCATTCCAATTTTCGCTGTCTCTTATACACATCTCCGAGCCCACGAGACT
+
CCBCCFCCCCBCGGGGGGGGGGGHHHHGGHHGHFFHHHHHHHHHHHHGFEGFFGHEGGHHHHHHHHGGGGGEGGH1FEGGGGFGHHHHHHHHHHFFHHHHFF@FFFHFHHHHHGEEGGGHFHGFFHFGHHHHHHHFFCFCFCHGFCDGGH
@M02034:409:000000000-BFKT7:1:1101:9178:17446 1:N:0:33
AAAGTCGAGGTGCCTAAAGTGGCAACCCAGACTAAGAAGGAGGTTGGTGGTGTAGAGCTTCCTGTAGCCGCATGGCGTTCGTACTTAAATATGGAACTAACCATTCCAATTTTCGCTGTCTCTTATACACATCTCCGAGCCCACGAGACT
+
BCCCBFCCCCBBGGGGGGGFGGGHHHHGGHHGHHHHHHHHHHGGHHGGGGGGHHHHHHHHHHHHHHHHHGGFGGHHGGGGGGHHHHFHHHHHHHHHFHHHGHHHGHGHHGHHHHGGGGEFHHHHHHGHGHFGHHHHG?FDGGHGGGGGGH
@M02034:409:000000000-BFKT7:1:1101:26973:17458 1:N:0:33
AAAGTCGAGGTGCCTAAAGTGGCAACCCAGACTAAGACTACTGTTGGTGGTGTAGAGCTTCCTGTAGCCGCATGGCGTTCGTACTTAAATATGGAACTAACCATTCCAATTTTCGCTGTCTCTTATACACATCTCCGAGCCCACGAGACT
+
CCCCCFBBCCCCGGGGGGGGGGGHHHHGGHGGHHGHHHHHHHHHHHHGGFGGHHHHHGHHHHHHHHHHHGGGFGHFGGGGGGFHHHFGGHHHFHBGHHHHHHFHFFGHHHHHHHCGGGGHHHHHGHFHFHFGHHHHGC/BFGHGC@DEGH
@M02034:409:000000000-BFKT7:1:1101:12762:17460 1:N:0:33
AAAGTCGAGGTGCCTAAAGTGGCAACCCAGACTTCGAAGACTGTTGGTGGTGTAGAGCTTCCTGTAGCCGCATGGCGTTCGTACTTAAATATGGAACTAACCATTCCAATTTTCGCTGTCTCTTATACACATCTCCGAGCCCACGAGACT
+
BCCCAFCBCCCCGGGGGGGGGGGHHHHGGHHGHHHGHHGGHHHHHHHGGGEFHHHGGHHHHHHHHHHHHGGEGGHHGGGGGGHHHHHHHHHHHHHHGHGGHHGHHHFHHHHHHHGGGGEHHHHHHHFFFHGGHHGHGFGFGGHGGGGGGH
@M02034:409:000000000-BFKT7:1:1101:17887:17466 1:N:0:33
AAAGTCGAGGTGCCTAAAGTGGCAACCCAGACTAATAAGAAGGTTGGTGGTGTAGAGCTTCCTGTAGCCGCATGGCGTTCGTACTTAAATATGGAACTAACCATTCCAATTTTCGCTGTCTCTTATACACATCTCCGAGCCCACGAGACT
+
CCCCCFCCCCCCGGGGGGGFGGGHHHHGGHHGHHHHHHHHGHHHHHGGGGEFHHHGHHHHGHHHHHHHHGGEEGHHGGGGGGHHHHFHHHHHHHHHHHHGHHHHHHGHHHHHHHGGGGGHHHHHDHHHGHFHHHGHGCCGGGHGGGGGDG
@M02034:409:000000000-BFKT7:1:1101:20876:17470 1:N:0:33
AAAGTCGAGGTGCCTAAAGTGGCAACCCAGACTGATCCTCATGTTGGTGGTGTAGAGCTTCCTGTAGCCGCATGGCGTTCGTACTTAAATATGGAACTAACCATTCCAATTTTCGCTGTCTCTTATACACATCTCCGAGCCCACGAGACT
+
BCCCCFCCBCABGGGGGGGGGGGHHHHGGHHGHHHHHHHHHHHHHHHGGGEFGGHGHHHHHHHHHHHHFGGFFGHHGGGGGGHHHHHHHHGHHHHGGHHHHHHHHHGHHHHHHHGGGGGHHHHHHHFHEBGHGHFGD@G?FGHGGGGGGH
@M02034:409:000000000-BFKT7:1:1101:9323:17470 1:N:0:33
AAAGTCGAGGTGCCTAAAGTGGCAACCCAGACTTATCCTACTGTTGGTGGTGTAGAGCTTCCTGTAGCCGCATGGCGTTCGTACTTAAATATGGAACTAACCATTCCAATTTTCGCTTCTCTTATACACATCTCCGAG
+
AAAAAFAA@@AAGFF1F1FFGGAGHHHEGHHEHFCHHHGCHFHHHFEEECAFFBGFGGBFFCGFFDFBFEE?E?0GEGGFEGCEGG2@GHHHGF11GC@BGHGGHFB>>FGFFHEC?<<F1B21FF2FFFC1FBB//<
@M02034:409:000000000-BFKT7:1:1101:6398:17473 1:N:0:33
AAAGTCGAGGTGCCTAAAGTGGCAACCCAGACTCCGCCGCCGGTTGGTGGTGTAGAGCTTCCTGTAGCCGCATGGCGTTCGTACTTAAATATGGAACTAACCATTCCAATTTTCGCTGTCTCTTATACACATCTCCGAGCCCACGAGACT
+
CBCDCFCBCCCCGGGGGGGGGGGHHHHGGHHGHHFAEFC?AEFGF?EE1EE113F5@FFE3FFGF4B43?E>EEA1>?//>>2??FG??FH?4?3BBCGC302BFFD3BGGHH3B?DF/FDFFHGDDFBFBHEHFEECC-@FEEF?@CCG
@M02034:409:000000000-BFKT7:1:1101:9407:17477 1:N:0:33
AAAGTCGAGGTGCCTAAAGTGGCAACCCAGACTGCTCGTTCTGTTGGTGGTGTAGAGCTTCCTGTAGCCGCATGGCGTTCGTACTTAAATATGGAACTAACCATTCCAATTTTCGCTGTCTCTTATACACATCTCCGAGCCCACGAGACT
+
BBBBBFBBBBBBGCFGGFGGGFGHHHHGGHGGHHHHHGGGHGFHHGGEGFEFHBGHHHHHHHHHHFHFDEEEEEHHGGGFGGFHHHHFHHEFHFBFGHHBCAFFHHFDGGHHHGEEEEEFFFHHFH3DDGGHHFEGFFCCGEHGG/@DDH
@M02034:409:000000000-BFKT7:1:1101:13637:17481 1:N:0:33
AAAGTCGAGGTGCCTAAAGTGGCAACCCAGACTTGTGTGTGTGTTGGTGGTGTAGAGCTTCCTGTAGCCGCATGGCGTTCGTACTTAAATATGGAACTAACCATTCCAATTTTCGCTGTCTCTTATACAATCTCCGAGCCCACGAGACTA
+
CCCCCFCCCCCCGGGGGGGGGGGHHHHGGHHGHHHHHHHGGHHHHHHEFGFFHHHHHHHHHHHHHHHHHFGEGGHHGGGGGGHHHHHHHHGHHHHGGHHHHHGHHHGHHHHHHHGGGGGHHHHHGHHHGGHHHHGGGGGGGHGGGGGGHF
@M02034:409:000000000-BFKT7:1:1101:21503:17482 1:N:0:33
AAAGTCGAGGTGCCTAAAGTGGCAACCCAGACTAATAATCAGGTTGGTGGTGTAGAGCTTCCTGTAGCCGCATGGCGTTCGTACTTAAATATGGAACTAACCATTCCAATTTTCGCTGTCTCTTATACACATCTCCGAGCCCACGAGACT
+
BBCCAFCABCCCGFGGGGGGGGGHHHHGGHHGHHHHHHHHHHHFGHGEFGFGHHHHHHHHHFHHHHGHHGGEFGHHGGGGGGHHHHHHHHHHHHHHGHHHHHHHHHGHHHHHHHGGGGGHHHHHHHGHHFFHHHGDGFCGGGHGGFGGGH
@M02034:409:000000000-BFKT7:1:1101:6649:17494 1:N:0:33
AAAGTCGAGGTGCCTAAAGTGGCAAAGACTTCTACTACTGTTGGTGGTGTAGAGCTTCCTGTAGCCGCATGGCGTTCGTACTTAAATATGGAACTAACCATTCCAATTTTCGCTTCTCTTATACACATCTCCGAGCCCACGAGACTAAGG
+
BCBCCFCCCCABGGGGGGGGGGGHHHHHHHHHHHHHHHHHHHHHEGGGGGHHHHHHHHHHHHHHGHGEEGGHHGEFFGGHHHHHHHHGHHHHHHHHHHHHHHHHHHHHHHEGGGHGHHHHHHHGFFFHHHHHDDF?BEHGGGGGGHHHHG
@M02034:409:000000000-BFKT7:1:1101:21431:17495 1:N:0:33
AAAGTCGAGGTGCCTAAAGTGGCAACCCAGACTGCGGGGGGGGTTGGTGGTGTAGAGCTTCCTGTAGCCGCATGGCGTTCGTACTTAAATATGGAACTAACCATTCCAATTTTCGCTGTCTCTTATACACATCTCCGAGCCCACGAGACT
+
AAAAAFAADDAAGGG1FFGGG1FFGHHGCFFGHFHFGECEC@@@@@<BEFBFFFFFFFFFFFFFFFFEFF@<FFFF@F@EFFBAEFFFFFFFFFBFFFFFBFFFFFFBFFFFFF@FFFFFFFFFBFFF/BBFFFBF?-@@-EFF;@?F?F
@M02034:409:000000000-BFKT7:1:1101:8748:17496 1:N:0:33
AAAGTCGAGGTGCCTAAAGTGGCAACCCAGACTGTTCGGACTGTTGGTGGTGTAGAGCTTCCTGTAGCCGCATGGCGTTCGTACTTAAATATGGAACTAACCATTCCAATTTTCGCTGTCTCTTATACACATCTCCGAGCCCACGAGACT
+
BBBCBFCCCCBBGGGGGGGGGGGHHHHGGHHGHHHHHGGGGGHHHHHGGGGGHHHGGHHHHHHHHHHGHGGGGGHHGGGGGGHHHHHGHHHHHHGHGHHHHHHHHHGHHHHHHGGGGGFHHHHHBGFHHHGHGHHHGGGCGGHGGGGGGH
@M02034:409:000000000-BFKT7:1:1101:6666:17498 1:N:0:33
AAAGTCGAGGTGCCTAAAGTGGCAAAGACTTCTACTACTGTTGGTGGTGTAGAGCTTCCTGTAGCCGCATGGCGTTCGTACTTAAATATGGAACTAACCATTCCAATTTTCGCTTCTCTTATACACATCTCCGAGCCCACGAGACTAAG
+
BBBBBFBADDBBGGGGFGGGFGFHFCFGGHBFGFGFFHHGGGHAAFGGEH3AAAGGHDHFHEGHDGECEGGHFGEGE?EF1GGFBGD4@4D3@FCDCFEGFG@FG4@FGHH/EEHCHHHHBFBG4BFEGHHHEBGG?FEG/@BDD21FF
@M02034:409:000000000-BFKT7:1:1101:20615:17501 1:N:0:33
AAAGTCGAGGTGCCTAAAGTGGCAACCCAGACTACGGGTATGGTTGGTGGTGTAGAGCTTCCTGTAGCCGCATGGCGTTCGTACTTAAATATGGAACTAACCATTCCAATTTTCGCTGTCTCTTATACACATCTCCGAGCCCACGAGACT
+
CCCCCFCCBBAAGGGGGGGGGGGHHHHGGHHGHGHGGGEGFHHGHGFEFGEFBEGFHGHHHHHHGHHHHGGGGGHHGEGGGFHHHHGHHHGHHGGHHHGHHHHHHHHHHHHHHGGGGGGGHGFGDHDDFGHFFH2DC?DCCFHGGGGGGH
@M02034:409:000000000-BFKT7:1:1101:17697:17504 1:N:0:33
AAAGTCGAGGTGCCTAAAGTGGCAACCCAGACTAGGGCGACTGTTGGTGGTGTAGAGCTTCCTGTAGCCGCATGGCGTTCGTACTTAAATATGGAACTAACCATTCCAATTTTCGCTGTCTCTTATACACATCTCCGAGCCCACGAGACT
+
CCCCCFCBCCCCGGGGGGGGGGGHHHHGGHHGHHGFFHGGGGGHHHGEFGEFHHHFGHHHFHHHHHHHHGGEEGHHGGGGGGHHHHHGHHHHHHBGGHHHFHGGHHHHHHHHHHGGGGFFHHHHFHGHFHHHHHHHG@FGGGHGGGGGGH
@M02034:409:000000000-BFKT7:1:1101:21450:17504 1:N:0:33
AAAGTCGAGGTGCCTAAAGTGGCAACCCAGACTGCGGGGGGGGGTGGGGGGG
+
AAABBFBBBBBBGGGFGGGFGGGHHHHGGHHGHHHFGGGGGGF;D=D;@F-9
@M02034:409:000000000-BFKT7:1:1101:27196:17505 1:N:0:33
AAAGTCGAGGTGCCTAAAGTGGCAACCCAGACTGAGTGTCGGGTTGGTGGTGTAGAGCTTCCTGTAGCCGCATGGCGTTCGTACTTAAATATGGAACTAACCATTCCAATTTTCGCTGTCTCTTATACACATCTCCGAGCCCACGAGACT
+
BBBBBFBBDDAACGGGGGGGGGGFEHHAFHGFHHHHHGFGEE?2BEAEFEEFFGHDGHEH5GHHGBH5GEGGFGHHG>EFFFFGHFHHEG4BGB33GEGHHHEHBHGGGGGDHHGGGAC23DGHGGGFGFDB2FFHGCFCCGHGGGGGAG
@M02034:409:000000000-BFKT7:1:1101:11472:17509 1:N:0:33
AAAGTCGAGGTGCCTAAAGTGGCAACCCAGACTCATAATTCGGTTGGTGGTGTAGAGCTTCCTGTAGCCGCATGGCGTTCGTACTTAAATATGGAACTAACCATTCCAATTTTCGCTGTCTCTTATACACATCTCCGAGCCCACGAGACT
+
CCCCCFCACCCCGGGGGGGGGGGHHHHGGHHGHHHHHHHHHGHGGGGGGGFFH3GGHHHHHHHHHHHHHGGGGGHHGGGGGGEHHHHGGHHHHHHHGHGGHHHHHHGGHHHHHHGGGGGGHGHHGHHHBGBHHHFHGDGCFFHGGDGGGH
@M02034:409:000000000-BFKT7:1:1101:16770:17513 1:N:0:33
AAAGTCGAGGTGCCTAAAGTGGCAACCCAGACTGGGACGACTGTTGGTGGTGTAGAGCTTCCTGTAGCCGCATGGCGTTCGTACTTAAATATGGAACTAACCATTCCAATTTTCGCTGTCTCTTATACACATCTCCGAGCCCACGAGACT
+
CCCCCFCCCCCCGGGGGGGGGGGHHHHGGHHGHHHHGHGGGGGHHHHEGGGGHHHHGHHHHGHHHHHHHGGEEGHHGGGGGGHHHHFHHHHHHHHHGHHHHHHHHHHHHHHHHHGGGGGFHFHHHHFHGHHHHHGHG/DGGGHGGGGGGH
@M02034:409:000000000-BFKT7:1:1101:21432:17517 1:N:0:33
AAAGTCGAGGTGCCTAAAGTGGCAACCCAGACTGCGGGTGGGGTTG
+
BCCCBFBBBCCCGGGGGFGGGGGHHHHGGHHGH3F2AE2EE00AAE
@M02034:409:000000000-BFKT7:1:1101:17860:17523 1:N:0:33
AAAGTCGAGGTGCCTAAAGTGGCAACCCAGACTTGTTCTCGGGTTGGTGGTGTAGAGCTTCCTGTAGCCGCATGGCGTTCGTACTTAAATACGGAACTAACCATTCCAATTTTCGCTGTCTCTTATACACATCTCCGAGCCCACGAGACT
+
CCBCCFCCCCBCGGGGGGGGGGGHHHHGGHHGHHHHHHHHGGGHGGGEFGEFGGGDHFHHHGHGHHHHHGGEEGHHGGGGGFGHHHGFGHHHHDDFEHHGHHHHHHGFHHHHHHGGGGEFHHHHFGGHHHHFHHFHDBDGGGHGC/CFGH
@M02034:409:000000000-BFKT7:1:1101:7677:17523 1:N:0:33
AAAGTCGAGGTGCCTAAAGTGGCAACCCAGACTTATCAGTCGGTTGGTGGTGTAGAGCTTCCTGTAGCCGCATGGCGTTCGTACTTAAATATGGAACTAACCATTCCAATTTTCGCTGTCTCTTATCCACATCTCCGAGCCCACGAGACT
+
>AAAAFBBBBABGGGGGGGGGGGHGGHGCHHCGGBGHGHHD22EEF0BCEFFGGDFGHFGHGHFFGEHGGGEEAGFFEE1E?B?FGFFFGFHFGF3FEGHG?3BFFGDEGGHHFEEG/?FGHHGBG3BGC2FGHGHG<CCCGEGCG@F?F
@M02034:409:000000000-BFKT7:1:1101:2653:17525 1:N:0:33
AAAGTCGAGGTGCCTAAAGTGGCAACCCAGACTAGTCCGAGGGTTGGTGGTGTAGAGCTTCCTGTAGCCGCATGGCGTTCGTACTTAAATATGGAACTAACCATTCCAATTTTCGCTGTCTCTTATACACATCTCCGAGCCCACGAGACT
+
ABCBCFCCCCCCGGGGGGGGGGGHHGHGGHHGHGFHGHEEGGGGHGGBFEEFHFGEGFFHFFGHFDGFGEE?EGHFGEFFFECGGHGHHHHHGGF?FGFHCCDGHFGFGGHHFBE<DDCFHEFG?GFFFHFGHFGFD@C?CFFFGDGFDH
@M02034:409:000000000-BFKT7:1:1101:15663:17526 1:N:0:33
AAAGTCGAGGTGCCTAAAGTGGCAACCCAGACTGGGATGTGTGTTGGTGGTGTAGAGCTTCCTGTAGCCGCATGGCGTTCGTACTTAAATATGGAACTAACCATTCCAATTTTCGCTGTCTCTTATACACATCTCCGAGCCCACGAGACT
+
CCCCCFCCCCAAGGGGGGGGGGGGHHHGGHHGHHHGGHGGHHHHHHHEFG1FGFHGHHHHHFHFGHHHHGFFGFHHGGGGGEGHHHHFHHGHHHGHHHHHHHHHHHGGHHHHHHGGGGFGHGHHHHGHFGHGGHHHGGGGGGHGGGGGGH
@M02034:409:000000000-BFKT7:1:1101:16394:17531 1:N:0:33
AAAGTCGAGGTGCCTAAAGTGGCAACCCAGACTCCGACGTCGGTTGGTGGTGTAGAGCTTCCTGTAGCCGCATGGCGTTCGTACTTAAATATGGAACTAACCATTCCAATTTTCGCTGTCTCTTATACACATCTCCGAGCCCACGAGACT
+
CCCCCFCBCCAAGGGGGGGGFGGHHHHGGHHGHHHGGGGEEFGEFGGGFGEFGHGGHHHHHFHHGHHHHGGGGGGGFGGGGGHHHHHHHHHHHHHHGHHHGHHHHHFHHHHHHHGGGGFFHFHHGHHHHFFHHGHGE@GCGGHGGGCGGH
@M02034:409:000000000-BFKT7:1:1101:3454:17534 1:N:0:33
AAAGTCGAGGTGCCTAAAGTGGCAACCCAGACTAGGCATGGTGTTGGTGGTGTAGAGCTTCCTGTAGCCGCATGGCGTTC
+
BAACBFCCCCBCGGGGGGGFGGGHHHHGGHHGHBB3AGGH2B52BG22AAEFHDD5A5BF5F5G55D53AE0E?C1>B/F
@M02034:409:000000000-BFKT7:1:1101:18224:17537 1:N:0:33
AAAGTCGAGGTGCCTAAAGTGGCAACCCAGACTAGTGTTAAGGTTGGTGGTGTAGAGCTTCCTGTAGCCGCATGGCGTTCGTACTTAAATATGGAACTAACCATTCCAATTTTCGCTGTCTCTTATACACATCTCCGAGCCCACGAGACT
+
BCCCBFCCCCCCGGGGGGGGGGGGHHHGGHHGHHHGHGGHHHHHHHGGFGEFHHHGHHHHHHHHHHHHHGGGGGHHGGGGGGHHHHHHHHHHHHHHGHHHHGHHHHHHHHHHHHGGGGGGHHHHGHFHHHHHHHHHGCGGGGHGGGGGGH
@M02034:409:000000000-BFKT7:1:1101:18625:17540 1:N:0:33
AAAGTCGAGGTGCCTAAAGTGGCAACCCAGACTAAGGAGGGTGTTGGTGGTGTAGAGCTTCCTGTAGCCGCATGGCGTTCGTACTTAAATATGGAACTAACCATTCCAATTTTCGCTGTCTCTTATACACATCTCCGAGCCCACGAGACT
+
CCCCCFCCCCCBGGGGGGGGGGGHHHHGGHHGHHHHHHHGGGGGGHHGGGGGHHHHHHHHHHHHHHHHHGGEGGHHGGGGGGHHHHHGHHHHHHHHHHHHGHHHHHGHHHHHHHGGGGGHHGHHHHHHHHFHHHHHGGGGGGHGGCGGGH
@M02034:409:000000000-BFKT7:1:1101:11588:17540 1:N:0:33
AAAGTCGAGGTGCCTAAAGTGGCAACCCAGACTAATAGGAAGGTTGGTGGTGTAGAGCTTCCTGTAGCCGCATGGCGTTCGTACTTAAATATGGAACTAACCATTCCAATTTTCGCTGTCTCTTATACACATCTCCGAGCCCACGAGACT
+
CCCCCFBCCCCCGGGGGGGGGGGHHHHGGHHGHHHGHHHHFHGHFFEAAAEEAFG5AEAGDHHHHFHF3EF?EGF1>EEGG?2GGHHFEGHFHHBEGGHHB03FFBG4EGFHHD@FFE<FFDFG?DDFGFFHHHHGGFGGCFEE/A<EGH
@M02034:409:000000000-BFKT7:1:1101:8435:17540 1:N:0:33
AAAGTCGAGGTGCCTAAAGTGGCAACCCAGACTGAGAAGAGTGTTGGTGGTGTAGAGCTTCCTGTAGCCGCATGGCGTTCGTACTTAAATATGGAACTAACCATTCCAATTTTCGCTGTCTCTTATACACATCTCCGAGCCCACGAGACT
+
AABBAFBA?D>AGGGGGGGGGGGHGHHGGHHGCHHHHFFHGBFHHHE?FGGFHBGHHHGHGHHHHFHHHGGEEFHHGGGGGGGHHHFFFHFHHHHHHBFHFHHHHGFEHHHHHGGGGGEBGFHH4FFGEFBHHGBGDD/B/CHECGFFEF
@M02034:409:000000000-BFKT7:1:1101:21662:17541 1:N:0:33
AAAGTCGAGGTGCCTAAAGTGGCAACCCAGACTGTT
+
CCCCCFBABCCCGGGGGGGGGGGHHHHGGHHGF335
@M02034:409:000000000-BFKT7:1:1101:5034:17542 1:N:0:33
AAAGTCGAGGTGCCTAAAGTGGCAACCCAGACTGCGTGGAGTGTTGGTGGTGTAGAGCTTCCTGTAGCCGCGTGGCGTTCGTACTTAAATATGGAACTAACCATTCCAATTTTCGCT
+
CCCCCFCCCCBCGGGGGGGGGGGGHHHGGHFC33FEAE?2FGGHHHE1A1EEA3G5EBEG5FAA5AB5BEE0>>//>>EEE12??EGFFGHBD333F?FH?03B?4B44DBGD4//C
@M02034:409:000000000-BFKT7:1:1101:26691:17547 1:N:0:33
AAAGTCGAGGTGCCTAAAGTGGCAACCCAGACTTCGAAGAATGTTGGTGGTGTAGAGCTTCCTGTAGCCGCATGGCGTTCGTACTTAAATATGGAACTAACCATTCCAATTTTCGCTGTCTCTTATACACATCTCCGAGCCCACGAGACT
+
AAABAFAABDAAGFGGCFGFGGEHHHHGGHGGHHHGHHGEHHHGGFHEFGFFHHHGGFHHHHHHHHHHHGGGGGHHGGGGGGHHHFGGHHHHHGDGFHHGHHHHHHHHHHHHHHGGGGGHHGHFHHFGGGFHFGGFD/C@DGHGGCGGCH
@M02034:409:000000000-BFKT7:1:1101:8416:17547 1:N:0:33
AAAGTCGAGGTGCCTAAAGTGGCAACCCAGACTGAGAAGAGTGTTGGTGGTGTAGAGCTTCCTGTAGCCGCATGGCGTTCGTACTTAAATATGGAACTAACCATTCCAATTTTCGCTGTCTCTTATACACATCTCCGAGCCCACGAGACT
+
BBBBAFBBBB2AGGGFGFGGGGGHHGGGGGHGHGHHHHHGHGFHHHHFGGEGHHHGGHHHGHHHHHHGGGGGGGHHGGGGGFBGHHGGHHHGHHHHFHDFHHHHGGGGHGHHHF?DFAEDHHGHFHFHHGHHCFGFGCG?CC<FFG?EGH
@M02034:409:000000000-BFKT7:1:1101:20620:17548 1:N:0:33
AAAGTCGAGGTGCCTAAAGTGGCAACCCAGACTTCTGAGAGGGTTGGTGGTGTAGAGCTTCCTGTAGCCGCATGGCGTTCGTACTTAAATATGGAACTAACCATTCCAATTTTCGCTGTCTCTTAACACATCTCCGAGCCCACGAGACTA
+
ACBBCFBCCBAAGGGGGGGFGGGGHHHGGHGGHHHHHHHHHGGEHEGGGGFFGHHBHHHHHHHHHGGDGEFCEGHHGEGGEGFHHHHFHHFHHHFEHHHHHHHHHGHGHHHHHHGGGGFGHFHHHFFFFGHHHGFGGGGFGHGGCGGGHG
@M02034:409:000000000-BFKT7:1:1101:3315:17550 1:N:0:33
AAAGTCGAGGTGCCTAAAGTGGCAACCCAGACTTCGAATAAGGTTGGTGGTGTAGAGCTTCCTGTAGCCGCATGGCGTTCGTACTTAAATATGGAACTAACCATTCCAATTTTCCTGTCTCTTATACACATCTCCGAGCCCACGAGACTA
+
AAABAFAABBABGGGGGGGFGGGHHHHGGHHGGHGFHFHGHHHHHHGEFFEFGFHGHHHHHHHHHFGHGGGEGGHHGEGGGGFHHHGHFHHHHHHGFHFFHHHGHHG4GHHHHGFGGFGHHFHHHGFGGFHGGHF?@CCCEFGGGCGGHF
@M02034:409:000000000-BFKT7:1:1101:12162:17551 1:N:0:33
AAAGTCGAGGTGCCTAAAGTGGCAACCCAGACTCAGAATCATGTTGGTGGTGTAGTGCCTCCTGTAGCCGCATG
+
ABBAAFBBBBBBGGGGGGGGGGGGHHHGGGHFH3A335F55FGHG52BA2EFC3D5B55D3ABA5555A1E0?E
@M02034:409:000000000-BFKT7:1:1101:25860:17558 1:N:0:33
AAAGTCGAGGTGCCTAAAGTGGCAACCCAGACTCCTAGGAAGGTTGGTGGTGTAGAGC
+
CCCCBFCCCCCCGGGGBGGGGGGHHHHGGHHGHC3BG5FBG2EG3GA221B113D555
@M02034:409:000000000-BFKT7:1:1101:8991:17558 1:N:0:33
AAAGTCGAGGTGCCTAAAGTGGCAACCCAGACTCAGCAGCCTGTTGGTGGTGTAGAGCTTCCTGTAGCCGCATGGCGTTCGTACTTAAATATGGAACTAACCATTCCAATTTTCGCTGTCTCTTATACACATCTCCGAGCCCACGAGACT
+
CCCCCFCCCCBBGGGGGGGGGGGHHHHGGHHGHGHHHHHHHHHGHHGGGGGFFFG5EFHHHHHHHHGHHGGEGGHHGGGGGEGHHGFFFGHHHF3@GGHHFFFHFHFFHHGHHHGGGCEGHFHHGHGHHHEHFHHHGGGGCGHGGGGGGH
@M02034:409:000000000-BFKT7:1:1101:8432:17560 1:N:0:33
AAAGTCGAGGTGCCTAAAGTGGCAACCCAGACTGAGAAGAGTGTTGGTGGTGTAGAGCTTCCTGTAGCCGCATGGCGTTCGTACTTAAATATGGAACTAACCATTCCAATTTTCGCTGTCTCTTATACACATCTCCGAGCCCACGAGACT
+
BCCCBFCCCCCCGGGGGGGGGGGHHHHGGHHGHHHHHHHHHHHHHHHGGGGFHHHFHHHHHHHHHHHHHGGGFGHHGGGGGGHHHHHHHHHHHGHHGHHHHFHHHHHHHHHHHHGGGGFGHHHHHHGHHHGHHGHFGGGGGGHGGGGGGH
@M02034:409:000000000-BFKT7:1:1101:21664:17560 1:N:0:33
AAAGTCGAGGTGCCTAAAGTGGCAACCCAGACTCCGAGTCCGGTTGGTGGTGTAGAGCTTCCTGTAGCCGCATGGCGTTCGTACTTAAATATGGAACTAACCATTCCAATTTTCGCTGTCTCTTATACACATCTCCGAGCCCACGAGACT
+
BBABBFABBBBBGGGGGGGDFGGHHHHGGHHGHHHGCGGHHGGGGGGGGGEFGHHGGBGHHGHFGHHHHGGEEEHHGFGGFAGHHHGBGGFGGHGHFHHHFHHHHHHHHHHHHFFGGGFHHHHHGHHHHFDFHHFGF@CGCCGGGCGGGH
@M02034:409:000000000-BFKT7:1:1101:24733:17566 1:N:0:33
AAAGTCGAGGTGCCTAAAGTGGCAACCCAGACTCCTACTAATGTTGGTGGTGTAGAGCTTCCTGTAGCCGCATGGCGTTCGTACTTAAATATGGAACTAACCATTCCAATTTTCGCTGTCTCTTATACACATCTCCGAGCCCACGAGACT
+
CCCCCFCCCCCDGGGGGGGGGGGHHHHGGHHGGHHHHHHHHHHHHHHGFGGGHHHFHHHHHHHHHHHHGGGGFGHHGGGGGGHHHHHFHHHHHHEGGHHHFHHHHHFHHHHHHHGGGGFHHHHHGHHHHHGHHHHHGBDGGGFGGGGGGH
@M02034:409:000000000-BFKT7:1:1101:17663:17567 1:N:0:33
AAAGTCGAGGTGCCTAAAGTGGCAACCCAGACTCAGCATCAGGTTGGTGGTGTAGAGCTTCCTGTAGCCGCATGGCGTTCGTACTTAAATATGGAACTAACCATTCCAATTTTCGCTGTCTCTTATACACATCTCCGAGCCCACGAGACT
+
BCCCBFCCCCCCGGGGGGGFGGGHHHHGGHHGHHHHHHHHHHHHHHGGGGGGHHHGHHHHHHHHHHHHHGGGGGHHGFGGGGHHHHHHHHHHHHGHHHGHHHGHHHGHHHHHHHGGGGEGHHHHGHHHGHHHHHHHG?DGGGHGGGGGGH
@M02034:409:000000000-BFKT7:1:1101:21291:17571 1:N:0:33
AAAGTCGAGGTGCCTAAAGTGGCAACCCAGACTCAGAAGCAGGTTGGTGGTGTAGAGCTTCCTGTAGCCGCATGGCGTTCGTACTTAAATATGGAACTAACCATTCCAATTTTCGCTGTCTCTTATACACATCTCCGAGCCCACGAGACT
+
BBBBAFBADBCCGGGGGGGGGGGHHHGGGHHGHHHHHHHHFHHFGHGEEEGFGFHDGDGGEHHHFGGGGGG?EGHCEEEFGEGEGHHGHHGHHHFFFHHHHFBGBBEDHGFHHHGGFGEGFHHHGHFHHFHGHHG2B@FGCEEFCG??CF
@M02034:409:000000000-BFKT7:1:1101:9899:17576 1:N:0:33
AAAGTCGAGGTGCCTAAAGTGGCAACCCAGACTACGAAGCTTGTTGGTGGTGTAGAGCTTCCTGTAGCCGCATGGCGTTCGTACTTAAATATGGAACTAACCATTCCAATTTTCGCTGTCTCTTATACACATCTCCGAGCCCACGAGACT
+
CCCCCFCCCCCCGGGGGGGGGGGHHHHGGHHGHHHGGHGGHHHHHHGGGGGGHHHGHGHHHHHHHHHGHGGGGGHGGGGGGGFHHHHHHHHHHHHGFHGHHHGHHHHHHHHHHHGGGGGGHHHHHHHHGFFHHHHHGCCGGGGGGGFGGH
@M02034:409:000000000-BFKT7:1:1101:12738:17576 1:N:0:33
AAAGTCGAGGTGCCTAAAGTGGCAACCCAGACTGCGCTGGGGGTTGGTGGTGTAGAGCTTCCTGTAGCCGCATGGCGTTCGTACTTAAATATGGAACTAACCATTCCAATTTTCGCTGTCTCTTATACACATCTCCGAGCCCACGAGACT
+
CCCCCFCCCCCCGGGGGGGFGGGHHHHGGHHGHHHGEGGCGGGGGGGGFGGFFEGDGGHHHHHHHDFEFFGEGGHEFEGGGGHHHHHHHHHFGH33FGHH3BDGFFFFHHHHHHGGGGAHFHHFDGGHGFHHHHHHG@CGGGHGGGGGGH
@M02034:409:000000000-BFKT7:1:1101:18280:17585 1:N:0:33
AAAGTCGAGGTGCCTAAAGTGGCAACCCAGACTCAGCATCATGTTGGTGGTGTAGAGCTTCCTGTAGCCGCATGGCGTTCGTACTTAAATATGGAACTAACCATTCCAATTTTCGCTGTCTCTTATACACATCTCCGAGCCCACGAGACT
+
AAAAAF?ABBBAGFGG4FGGGGFFHHHGGHHGHHGHHFGHCGFGHHH?FGGGEFGHGHHHHHHHHHHHHGGGGFGHGGGGGFBGFGBBEGFHHFGFGGDBGAFFHHGFHHHHHHGGGGEBGGHGFG?GDGGHHHFDA>DCGFAFD/ACDG
@M02034:409:000000000-BFKT7:1:1101:5519:17586 1:N:0:33
AAAGTCGAGGTGCCTAAAGTGGCAACCCAGACTAATCATCATGTTGGTGGTGTAGAGCTTCCTGTAGCCGCATGGCGTTCGTACTTAAATATGGAACTAACCATTCCAATTTTCGCTGTCTCTTATACACATCTCCGAGCCCACGAGACT
+
CCCCBFCCCBBBGGGGGGGFFGGHHHHGGHHGHHHHHHHHHHHHHHHFFGGFHHHHGHHHHHHHHHHFHFGGGGHHGGGGGGHHHHHHHHHHHHHHHHGHHHHHHHGHHHHHHHGFGGGHHHHHHHGHHHGGHHHGGGGGG/GGGFGGGH
@M02034:409:000000000-BFKT7:1:1101:2824:17589 1:N:0:33
AAAGTCGAGGTGCCTAAAGTGGCAACCCAGACTAAGGATCTGGTTGGTGGTGTAGAGCTTCCTGTAGCCGCATGGCGTTCGTACTTAAATATGGAACTAACCATTCCAATTTTCGCTGTCTCTTATACACATCTCCGAGCCCACGAGACT
+
CCBCCFCCCCCCGGGGGGGGGFGHHHHGGHH2CGBEHFHHHHB5BEEAC?EFAAF5BBBCBGFGB5FBEFGEEEG1EB>EFEE?GFHHHHHEFE33BEGH3B3BBDGEGGHGG?EAFFEGBHHFFGFHHGGBFDFFCBCF/FC/@@CDDG
@M02034:409:000000000-BFKT7:1:1101:10601:17601 1:N:0:33
AAAGTCGAGGTGCCTAAAGTGGCAACCCAGACTCAGCCTACTGTTGGTGGTGTAGAGCTTCCTGTAGCCGCATGGCGTTCGTACTTAAATATGGAACTAACCATTCCAATTTTCGCTGTCTCTTATACACATCTCCGAGCCCACGAGACT
+
CDDCCFCCDDCCGGGGGGGGGGGHHHHGGHHGHHHHHHHHHHHHHHHGGGFFHHGGGHHHHHHHHGHHGGGFGGHGGEGGGEHHHHHHHHHHHHFHHHHHHHGHHHGGHHHHHHGGGGGGHHHHHHHFHHGHFHHGFCCGGGHGGCCGGH
@M02034:409:000000000-BFKT7:1:1101:10119:17614 1:N:0:33
AAAGTCGAGGTGCCTAAAGTGGCAACCCAGACTGGGGTTGGGGTTGGTGGTGTAGAGCTTCCTGTAGCCGCATGGCGTTCGTACTTAAATATGGAACTAACCATTCCAATTTTCGCTGTCTCTTATACACATCTCCGAGCCCACGAGACT
+
CCCCCFBBCCBCGGGGGGGGGGGHHHHGGHHGHHHHGFFGGGGFEGGGGGGFEGGFGHHHHHHHHGHGHGGGGGHHGFGGGGGEHHHHHHHHHHFFFHHGGHFHHHGFHHHHHGGGGGFHFHHFHHFHHH2GHHFHGFCGGGHGGGGGGH
@M02034:409:000000000-BFKT7:1:1101:24720:17625 1:N:0:33
AAAGTCGAGGTGCCTAAAGTGGCAACCCAGACTTCTCAGGTTGGTGGTGTAGAGCTTCCTGTAGCCGCATG
+
BCCCBFBCCDCCGGGGGGGGGGGHHHHGGHHGHDHH3GG3BBGCGGGGG1BF5A5A3G3G5A5D53BE01?
@M02034:409:000000000-BFKT7:1:1101:4938:17628 1:N:0:33
AAAGTCGAGGTGCCTAAAGTGGCAACCCAGACTGGGAAGGCGGTTGGTGGTGTAGAGCTTCCTGTAGCCGCATGGCGTTCGTACTTAAATATGGAACTAACCATTCCAATTTTCGCTGTCTCTTATACACATCTCCGAGCCCACGAGACT
+
CCCCCFCBCCCBGGGGGGGGGGGHHHHGGHGGHHHHFHGGHGGGGEFEEEEEFFGEGGHHFHHHHHHFHEGEGGHFEEFGGEFHHFHHHHHEGHBBGHHHBFFGGDFFHHHHHHGGGGCGGFHGHFHHHHHHHHGHGC?DGGGFC<CDDH
@M02034:409:000000000-BFKT7:1:1101:21178:17629 1:N:0:33
AAAGTCGAGGTGCCTAAAGTGGCAACCCAGACTAAGACGCAGGTTGGTGGTGTAGAGCTTCCTGTAGCCGCATGGCGTTCGTACTTAAATATGGAACTAACCATTCCAATTTTCGCTGTCTCTTATACACATCTCCGAGCCCACGAGACT
+
CCCCCFBADCCBGGGGGGGFGGGHHHHGGHHGFHHGHGFGGGGHHHGAFEFFGDG5GEGHFHHHHGHFBEGEFGHCEGGGGGFHHHFBGHHHFHBDGHHHFG3GFGFFHHHHHHGGGGDGFHHHGGHHHGHFHHGDECGGGGGGGFGDFH
@M02034:409:000000000-BFKT7:1:1101:21855:17635 1:N:0:33
AAAGTCGAGGTGCCTAAAGTGGCAACCCAGACTGATAATGATGTTGATCTTGCTGTGC
+
CCCCBFCBCCCCGGGGGGGGGGGHHHHGGHF2F335DDD55DGH5F5555D555B535
@M02034:409:000000000-BFKT7:1:1101:20438:17638 1:N:0:33
AAAGTCGAGGTGCCTAAAGTGGCAACCCAGACTCAGCAGCCGGTTGGTGGTGTAGAGCTTCCTGTAGCCGCATGGCGTTCGTACTTAAATATGGAACTAACCATTCCAATTTTCGCTGTCTCTTATACACATCTCCGAGCCCACGAGACT
+
CDDDCFDCCDCCGGGGGGGGGGGHHHHGGHHGHHHHHHHHHGGFFGGGGGFFHHHHHHHHHHHHHHHHHGGGFGHHGGGGGGHHHHHHHHHHHHHHGHHHHHHHHHHHHHHHHHGGGGGGHHHHHHHHHHHHHHHHGDGGGGHGGGGGGH
@M02034:409:000000000-BFKT7:1:1101:6719:17649 1:N:0:33
AAAGTCGAGGTGCCTAAAGTGGCAACCCAGACTACGTCGCCGGTTGGTGGTGTAGAGCTTCCTGTAGCCGCATGGCGTTCGTACTTAAATATGGAACTAACCATTCCAATTTTCG
+
A3AAAFBABBAAGFFFGGGGCGEFEGGGGHHGHGFGCHGGGGGEEGGDFGB1GFHDGHHFHHHHDGBHHGG/EGHEGGGEA/GHHHFE3FEFFF33BF?FGGFFHFDDBFHGF3>
@M02034:409:000000000-BFKT7:1:1101:29056:17650 1:N:0:33
AAAGTCGAGGTGCCTAAAGTGGCAACCCAGACTTCTATGAGTGTTGGTGGTGCTGTGC
+
?AAABFAABBABGGGGFGGGGGGHHHHGGGHGHFA5E5DD5DFH52AE2AE133D535
@M02034:409:000000000-BFKT7:1:1101:24399:17652 1:N:0:33
AAAGTCGAGGTGCCTAAAGTGGCAACCCAGACTCCTTCGTATGTTGGTGGTGTAGAGCTTCCTGTAGCCGCATGGCGTTCGTACTTAAATATGGAACTAACCATTCCAATTTTCGCTGTCTCTTATACACATCTCCGAGCCCACGAGACT
+
ABAAAFABBBABFGGGGGGFFFFHHHGA2GHGGHHFHBABCGF5FFEGAE1ABGHFHHGHGHHFF5GGHFGGFGHHGEEGGGHHHHH3BGB@FGHHFHFHHGGHHHHGFGFHHGGGGCEDB?FBHHFGFH2B2BGFGCGF?GHGFDCGFG
@M02034:409:000000000-BFKT7:1:1101:24753:17653 1:N:0:33
AAAGTCGAGGTGCCTAAAGTGGCAACCCAGACTGGGAGGTCGGTTGGTGGTGTAGAGCTTCCTGTAGCCGCATGGCGTTCGTACTTAAATATGGAACTAACCATTCCAATTTTCGCTGTCTCTTATACACATCTCCGAGCCCACGAGACT
+
BBBBBFBBBBBBGGGGGGGGGGGHHHHGGHHGHHGHHGGEHGGGGGEGGGGFGHHHHHHHHHHHHHHHHFGGGGGHGEGGGGFHHHHGHHHHHHBHFHHHHHHHHHHHFGHHHGGGGGGHGHHHFHHHHHGFHHHHGFCFGGHGGGGGGH
@M02034:409:000000000-BFKT7:1:1101:19634:17663 1:N:0:33
AAAGTCGAGGTGCCTAAAGTGGCAACCCAGACTAATCCTAAGGTTGGTGGTGTAGAGCTTCCTGTAGCCGCATGGCGTTCGTACTTAAATATGGAACTAACCATTCCAATTTTCGCTGTCTCTTATACACATCTCCGAGCCCACGAGACT
+
CCCCCFCCCCCCGGGGGGGGGGGHHHHGGHHGHHHHHHHHHHHHGHGGGGEFGHHGHHHHHHHHHHHHHFGGGGHHGGGGGGHHHHHHHHHHHHHHGHHGHHHHHHGHHHHHHHGGGGGFHHHHHHHHHHHGFHFFG@GGGGHGGGGGGH
@M02034:409:000000000-BFKT7:1:1101:19430:17664 1:N:0:33
AAAGTCGATGTGCCTAAAGTGGCAACCCAGACTGGTTGTGGGGTTGGTGGTGTAGAGCTTCCTGTAGCCGCATGGCGTTCGTACTTAAATATGGAACTAACCATTCCAATTTTCGCTGTCTCTTATACACATCTCCGAGCCCACGAGACT
+
CCCCCFCCBFFFGGGGGGGGGGGHHHHGGH4FHHHHHGGGGGGGCGGGFEGFGAF5GGGGGHHHHGFFGEFEEFFCEEGFFECGGGHBDGHDGG3EGFHFEB3FFFGDEGHHF4EGGF?DDHFHGG3BFGBFGHGBE<CCGGHGGGGGGH
@M02034:409:000000000-BFKT7:1:1101:27481:17665 1:N:0:33
AAAGTCGAGGTGCCTAAAGTGGCAACCCAGACTAAGTGTAATGTTGGTGGTGTAGAGCTTCCTGTAGCCGCATGGCGTTCGTACTTAAATATGGAACTAACCATTCCAATTTTCGCTGTCTCTTATACACATCTCCGAGCCCACGAGACT
+
AB33ADABBBAAFGGGGGGGGDF4BHFAFEFGHHHEHGAAGHGHHGHAAABBGBF5GDFGHFGFGHGFHEE?AEHFEBE?E?2GFHEBHFBFHFBGHHHHHFHHHHGFFHHHFBEEFGEGEGGGFGGGHFHFHHHEE/DGGFHGGGGG?G
@M02034:409:000000000-BFKT7:1:1101:28574:17675 1:N:0:33
AAAGTCGAGGTGCCTAAAGTGGCAACCCAGACTCCGAGTCGTGTTGGTGGTGTAGAGCTTCCTGTAGCCGCATGGCGTTCGTACTTAAATATGGAACTAACCATTCCAATTTTCGCTGTCTCTTATACACATCTCCGAGCCCACGAGACT
+
BCBCCFCCCCCCGGGGGGGGGGGGHHHGGHHGHFHGFGGHFFGHHHEFFEEFGBGDGFGGGHHHHFHFGFGEGFFCEEFFFECFGHHHGHHHHG3BGGHHBG?GFHHFHHHHGFFFGGEHHHHFDFFGFFHFHFFD?/>BBFGGGCGGGH
@M02034:409:000000000-BFKT7:1:1101:24105:17678 1:N:0:33
AAAGTCGAGGTGCCTAAAGTGGCAACCCAGACTCCTAATCTGGTTGGTGGTGTAGAGCTTCCTGTAGCCGCATGGCGTTCGTACTTAAATATGGAACTAACCATTCCAATTTTCGCTGTCTCTTATACACATCTCCGAGCCCACGAGACT
+
BBCBBFCBCCBBGGGFFGGFGGGHHHHGGHHGHHHHHHHHHHHHHGFEFGEFFGHFHHHHHHHHFHHHHGGGGGHGFEGGGGHGHGHGHHHHHHHHHHGHHHGHHHGGHHHHHHGGGGFFHHHHFHHHHGHGGHHDECGGGGHFGGGGGH
@M02034:409:000000000-BFKT7:1:1101:16033:17680 1:N:0:33
AAAGTCGAGGTGCCTAAAGTGGCAACCCAGACTAAGGGGTGTGTTGGTGGTGTAGAGCTTCCTGTAGCCGCATGGCGTTCGTACTTAAATATGGAACTAACCATTCCAATTTTCGCTGTCTCTTATACACATCTCCGAGCCCACGAGACT
+
BBBBBFBBCCAAGGGFGFGFGGGHHHHGGHHGHHHHHHGBEEFGHHHFFFAFBFGAFGHHFHHGFFGGHEEEGGHGEEGGFFHHHHHFHHGHHHGGGGGGGGFHHHHFHHHHHHGEGGCFHHHHGHFHEGBGGHBGCCGCGGGFGGGGGH
@M02034:409:000000000-BFKT7:1:1101:13317:17682 1:N:0:33
AAAGTCGAGGTGCCTAAAGTGGCAACCCAGACTTGTAGGGGGGTTGGTGGTGTAGAGCTTCCTGTAGCCGCATGGCGTTCGTACTTAAATATGGAACTAACCATTCCAATTTTCGCTGTCTCTTATACACATCTCCGAGCCCACGAGACT
+
CCCCCFCCCCCBGGGGGGGGGGGHHHHGGHHGHHHHHHHGGGGGGGGGGGGFHHHGHHHHHHHHHHHHHGGGGGHHGGGGGGHHHHHHHHHHHHHHHHHHGHGHHHGHHHHHHHGGGGGGGGGGGGGGFGGGGGGFD?CGGGGGFDFFFF
@M02034:409:000000000-BFKT7:1:1101:6505:17691 1:N:0:33
AAAGTCGAGGTGCCTAAAGTGGCAACCCAGACTCTGAATCAGGTTGGTGGTGTAGAGCTTCCTGTAGCCGCATGGCGTTCGTACTTAAATATGGAACTAACCATTCCAATTTTCGCTGTCTCTTATACACATCTCCGAGCCCACGAGACT
+
BCCCBFCBCCCCGGGGGGGFGGGHHHHGGHHGHHHHHHHHHHHGHHGGFGFFGHHGHGHHHHHHGHHHHGGGGGHHGFGGGGHHHHHHHHHHHHGHFHGHHHHHHHHHHHHHHHGGGGGHHHHHHHHHHHGHHHGGFCGFGGGGGGGGGH
@M02034:409:000000000-BFKT7:1:1101:3754:17692 1:N:0:33
AAAGTCGAGGTGCCTAAAGTGGCAACCCAGACTCTGAAGAATGTTGGTGGTGTAGAGCTTCCTGTAGCCGCATGGCGTTCGTACTTAAATATGGAACTAACCATTCCAATTTTCGCTGTCTCTTATACACATCTCCGAGCCCACGAGACT
+
CCCCBFCCCCCBGGGGGGGFGGGHHHHGGHGGHHHF55B5ABGHHHHEFGEFHHHHHHHHHGHHHHHHHGGGGGHHGGGGGGHHHHHGHHHHHHHGHHHGHHHHHHGHHHHHHHGGGGFHHGHHHHHHGGGHHHGGFCGCGGHGG@DGGF
@M02034:409:000000000-BFKT7:1:1101:18111:17692 1:N:0:33
AAAGTCGAGGTGCCTAAAGTGGCAACCCAGACTATGAATCGTGTTGGTGGTGTAGAGCTTCCTGTAGCCGCATGGCGTTCGTACTTAAATATGGAACTAACCATTCCAATTTTCGCTGTCTCTTATACACATCTCCGAGCCCACGAGACT
+
CCCCBFCCCCBCGGGGGGGGGGGHHHHGGHHGHHHHHHHHHHHHHHHGFGEFHHHGGHHHHHHHGHHHHGGFGGHGFGGGGGHHHHHHHHGHHHHHGHGHHHGHHHHHHHHHHHGGGGFFHHHHFHGHHFFHGHFGGCGGGGHGGGGGGH
@M02034:409:000000000-BFKT7:1:1101:18696:17696 1:N:0:33
AAAGTCGAGGTGCCTAAAGTGGCAACCCAGACTAAGAATCAGGTTGGTGGTGTAGAGCTTCCTGTAGCCACATGGCGTTCGTACTTAAATATGGAACTAACCATTCCAATTTTCGCTGTCTCTTATACACATCTCCGAGCCCACGAGACT
+
BCBCCFCCCCCCGGGGGGGGGGGHHHHGGHFGHHHHHGHHHHHHHHGFGGGGHBF5FEEGHHHHHHGHHDFFGHF1EEEEFE?GGHHFGHHHHH3FGGHHHHFGHHGGFHHHHHGGGGEGDHHHFH?FFGECGHHHGGGGGGHGGGGFDH
@M02034:409:000000000-BFKT7:1:1101:22542:17697 1:N:0:33
AAAGTCGAGGTGCCTAAAGTGGCAACCCAGACTCCGAATCATGTTGGTGGTGTAGAGCTTCCTGTAGCCGCATGGCGTTCGTACTTAAATATGGAACTAACCATTCCAATTTTCGCTGTCTCTTATACACATCTCCGAGCCCACGAGACT
+
ACABBFBBBBBBGGGGGGGGGGGGHHHGGHHGHHHGGGGGHHHHHHHEFGEFGGHHHHHHHHHFGGHGHFEEGGHHFEGGFFHHHHGHHHHHHHFHGHHHHHHHHHHHHHHHHHGGGGGGHHHHHHHFGGHHHHHHACCDGGHGGGGGGH
@M02034:409:000000000-BFKT7:1:1101:11660:17707 1:N:0:33
AAAGTCGAGGTGCCTAAAGTGGCAACCCAGACTCAGCATCAGGTTGGTGGTGTAGAGCTTCCTGTAGCCGCATGGCGTTCGTACTTAAATATGGAACTAACCATTCCAATTTTCGCTGTCTCTTATACACATCTCCGAGCCCACGAGACT
+
AAB@AFBBDDBBGGGGGFGGGGGHHHHGGFHFHHHHHHHGHHH5GHGGGG1BGHHFGFHHHHHHHFHHHEFEEEHEGGGGGEHHHHGHHHEHHHHHHHEGGHFHH4BBFGFHFGGCGGGEGBGEHHGGFHHHBBBFDCCCFGGGGGGGGF
@M02034:409:000000000-BFKT7:1:1101:8428:17708 1:N:0:33
AAAGTCGAGGTGCCTAAAGTGGCAACCCAGACTAATAATCCGGTTGGTGGTGTAGAGCTTCCTGTAGCCGCATGGCGTTCGTACTTAAATATGGAACTAACCATTCCAATTTTCGCTGTCTCTTATACACATCTCCGAGCCCACGAGACT
+
BBBBBFBBBBAAGGGGGGGGGGGGGHHDGHHGHHHHHHHHHGGGGGGEFEEFGHGEHHHHHHHGGHHGHGGGGGHHGGGGGGHHHHGGHHGHHGGHHHHHHGHHHHGGGHHHHHGGGDFHHHHHHHHFHHGHGHHHD/CCGGHGGGGGFG
@M02034:409:000000000-BFKT7:1:1101:2553:17709 1:N:0:33
AAAGTCGAGGTGCCTAAAGTGGCAACCCAGACTACTAAGATTGTTGGTGGTGTAGAGCTTCCTGTAGCCGCATGGCGTTCGTACTTAAATATGGAACTAACCATTCCAATTTTCGCTGTCTCTTATACACATCTCCGAGCCCACGAGACT
+
ABBBBFCCCCBBGGGGGGGGGFFHHHHGGHHFHHHHHHFGGHHGHHHEFGEFGGHGHHHHHHHFGHGGHGEEFGHHGEGGFGHGHHGFHGGHHHHGFHFBGHHHGHGFHHHGHHEDEGGFHGHHHHFHGHFHHGFGGGGCGGHGGGGGGH
@M02034:409:000000000-BFKT7:1:1101:29080:17709 1:N:0:33
AAAGTCGAGGTGCCTAAAGTGGCAACCCAGACTATGAAGCAGGTTGGTGGTGTAGAGCTTCCTGTAGCCGCATGGTGTTCGTACTTAAATATGGAACTAATCATTCCAATTTTCGCTGTATCTTATACACATCTCCGAGCCCACGAGACT
+
3ABCBFCBBCCCGGGGGGGGGGGHGHHGGHHGHC5D55F33BFG322E21EA13F5AA335BGGA5A53BE0EA?5B??5B>2??BG33@B@@333B@EG434D44D44GBGD4>/E?/3B4D?44D4F3F3BFH2C/@D/?F/BDGGGH
@M02034:409:000000000-BFKT7:1:1101:15590:17715 1:N:0:33
AAAGTCGAGGTGCCTAAAGTGGCAACCCAGACTGGGGGTCAGGTTGGTGGTGTAGAGCTTCCTGTAGCCGCATGGCGTTCGTACTTAAATATGGAACTAACCATTCCAATTTTCGCTGTCTCTATACACATCTCCGAGCCCACGAGACTA
+
BBBBBFBABBBBGGGGGGGBGGGHHHHGGHHGHHHHGGGGHHHHHGGFFGBFGGHGHHHHHHHHGGHGHEGFGGHHGGGGGGHHHHGGHHHHHHFFHHHHHHGHHHGHGHHHHGGGGGGGHHHHHHGHHHGGHHHG/CGFGHGGGGGGH>
@M02034:409:000000000-BFKT7:1:1101:19871:17719 1:N:0:33
AAAGTCGAGGTGCCTAAAGTGGCAACCCAGACTCCG
+
CCCCCFCCCCBCGGGGGGGFGGGHHHHGGHGDH3FE
@M02034:409:000000000-BFKT7:1:1101:29129:17720 1:N:0:33
AAAGTCGAGGTGCCTAAAGTGGCAACCCAGACTAATTGTAAGGTTGGTGGTGTAGAGCTTCCTGTAGCCGCATGGCGTTCGTACTTAAATATGGAACTAACCATTCCAATTTTCGCTGTCTCTTATACACATCTCCGAGCCCACGAGACT
+
>>33>FABBBAAFGGGGGGFGB2BCAGADECEFGBF5EG5EAFDFHG2AEEFA3A5BDBGBFGHG5EB3BE0BFHAFEEFEB21?FBBGGG4BE33FGF3@13BFFBDFHFED4>/?<?3BBFGGBDFD?FGGH32?<BBBAGGG?<D??
@M02034:409:000000000-BFKT7:1:1101:11648:17727 1:N:0:33
AAAGTCGAGGTGCCTAAAGTGGCAACCCAGACTCAGCATCAGGTTGGTGGTGTAGAGCTTCCTGTAGCCGCATGGCGTTCGTACTTAAATATGGAACTAACCATTCCAATTTTCGCTGTCTCTTATACACATCTCCG
+
CCCCCFCBCCBCGGGGGGGGGGGHHHHGGHHGHHHHHHHHHHHHFHGEFG1FCEGGGHHHGHHHEEGHFFG@EGHFGGGAFEGEGFGHHHBGGHHHEHHFHGHGHHHHGHHHHDE?AEFBHFHFFFDFGB2FCDG2<
@M02034:409:000000000-BFKT7:1:1101:23363:17735 1:N:0:33
AAAGTCGAGGTGCCTAAAGTGGCAACCCAGACTCATAAGAAGGTTGGTGGTGTAGAGCTTCCTGTAGCCGCATGGCGTTCGTACTTAAATATGGAACTAACCATTCCAATTTTCGCTGTCTCTTATACACATCTCCGAGCCCACGAGACT
+
CCBCCFBBCCABGGGGGGGGGGGHHHHGGHGGHHHHHHHHHHHHHHGGFGEFGHHFHHHHHHHHFHHGFGGEGGHHGGGGGFHHHHGHHHHHHHGGGHHGHHHHHHEHHHHHHHGGGGEHFHHHFHHHGGHHHHGBC/CCGGHFGD?EGH
@M02034:409:000000000-BFKT7:1:1101:3981:17737 1:N:0:33
AAAGTCGAGGTGCCTAAAGTGGCAACCCAGACTCCTCCTCTGTTGGTGGTGTAGAGCTTCCTGTAGCCGCATGGCGTTCGTACTTAAATATGGAACTAACCATTCCAATTTTCGCTGTCTCTTATACACATCTCCGAGCCCACGAGACTA
+
AAAABFBBBBAAFGGGGGGFGGGFGGHGGGHGHHGHHHHHHHFGFHEFEBFFFGGHGHHFHHHHFHHFEEEEEHFFGGGGGHEHHGFFFGHHHHEFHGFHFFFHHG4DGHHHFEAFGEGHGHHEHF?GF2FFGHBC?D?CEGEDGGGAG?
@M02034:409:000000000-BFKT7:1:1101:26498:17746 1:N:0:33
AAAGTCGAGGTGCCTAAAGTGGCAACCCAGACTACTAAGCTTGTTGGTGGTGTAGAGCTTCCTGTAGCCGCATGGCGTTCGTACTTAAATATGGAACTAACCATTCCAATTTTCGCTGTCTCTTATACACATCTCCGAGCCCACGAGACT
+
CCCCCFCCCCCCGGGGGGFGGGGHHHHGGHHGHHHHHGHHHHHGHHGGFGEFHHHHHGHHHHHHGHHHHGGGGGHHGGGGGGHHHHHHHHHHHHHHHHHHHHGHHHGHHHHHHHGGGGGHHHHHGHHHGHGGHGHGFDGGGGHGGGGGGH
@M02034:409:000000000-BFKT7:1:1101:17695:17746 1:N:0:33
AAAGTCGAGGTGCCTAAAGTGGCAACCCAGACTAAGAATCATGTTGGTGGTGTAGAGCTTCCTGTAGCCGCATGGCGTTCGTACTTAAATATGGAACTAACCATTCCAATTTTCGCTGTCTCTTATACACATCTCCGAGCCCACGAGACT
+
CCCCCFCCBBCCGGGGGGGGGGGHHHHGGHHGHHHF3DFHHGHHHHHGGGGGHHHGHHHHHHHHHHHHHGGEGGHHGGGGGGHHHHHHHHHHHHHHHHHHHHHHHHGHBGHHHHGGGGGHHHHHHHGHFHFHHHFFG?CCGGHGGGGGGH
@M02034:409:000000000-BFKT7:1:1101:3477:17748 1:N:0:33
AAAGTCGAGGTGCCTAAAGTGGCAACCCAGACTAATAATCAGGTTGGTGGTGTAGAGCTTCCTGTAGCCGCATGGCGTTCGTACTTAAATATGGAACTAACCATTCCAATTTTCGCTGTCTCTTATACACATCTCCGAGCCCACGAGACT
+
ABAAAFBBDBBBFGGGGGGFGGGHH4E2FGFGHGHEGHHGHHGHHHGAFEAFHEFFGFGHHGHFGGGGHFCEEFHGFEEFGEGFHHGFFGDHHFGGHHHGHFHHGHHGHHFHHHGGGGEHFHHHGFFHFGFCHHHFE/@CDGEGGGGFGH
@M02034:409:000000000-BFKT7:1:1101:28947:17753 1:N:0:33
AAAGTCGAGGTGCCTAAAGTGGCAACCCAGACTCGTGATTATGTTGGTGGTGTAGAGCTTCCTGTAGCCGCATGGCGTTCGTACTTAAATATGGAACTAACCATTCCAATTTTCGCTGTCTCTTATACACATCTCCGAGCCCACGAGACT
+
?1?AAFA1DDAAGCGGA1FDAECCF0BAA0F01BFBAGH2GHFHGFFAFABFGFGFGBDGFGFDBFGFFEEAEGHHGEEFE/BBFGB1GHEGGGGGHHEGGC1GHFGHHHHHH>E<EEE1F2FGFHEHBF<<FDB1C?C/<FCA//CCCF
@M02034:409:000000000-BFKT7:1:1101:20452:17754 1:N:0:33
AAAGTCGAGGTGCCTAAAGTGGCAACCCAGACTGGTAGGGAGGTTGGTGGTGTAGAGCTTCCTGTAGCCGCATGGCGTTCGTACTTAAATATGGAACTAACCATTCCAATTTTCGCTGTCTCTTATACACATCTCCGAGCCCACGAGACT
+
CBCCCFCCCCCAGGGGGGGGGGGGHHHGGHHGHHHHHHGGFEGEGHGGFGEFHFHGGFHHHHHHHHHGHEGGGGHHGGGGGGHHHHHGHHGHHHFHGGGGHHFHHHGHHHHHHFGGGGGGHHHHHHHHEHHHHHFHGCCDGGHGGGGGGG
@M02034:409:000000000-BFKT7:1:1101:20879:17756 1:N:0:33
AAAGTCGAGGTGCCTAAAGTGGCAACCCAGACTGGGCGGGGGGTTGGT
+
BCCCCFCCCCCCGGGGGGGGGGGHHHHGGHHGHH22F2AFF@FGC--<
@M02034:409:000000000-BFKT7:1:1101:16125:17758 1:N:0:33
AAAGTCGAGGTGCCTAAAGTGGCAACCCAGACTTCGAAGG
+
ABBBBFBBBBBBGGGFGFGGFFFHHHHGGHHGH55BF22E
@M02034:409:000000000-BFKT7:1:1101:13391:17762 1:N:0:33
AAAGTCGAGGTGCCTAAAGTGGCAACCCAGACTAATAAGAATGTTGGTGGTGTAGAGCTTCCTGTAGCCGCATGGCGTTCGTACTTAAATATGGAACTAACCATTCCAATTTTCGCTGTCTCTTATACACATCTCCGAGCCCACGAGACT
+
CCCCBFCCCCCCGGGGGGGGGGGHHHHGGHHGHHHHHHHHHHHHHHHGGGEFHHHGGHHGHHHHHHHHHGGGGGHHGGGGGGHHHHHHHHHHHHHHHHGHHHGHHHGHHHHHHHGGGGGHHHHHHHHHHHHHHHGHGGGGGGHGGGGGGH
@M02034:409:000000000-BFKT7:1:1101:15801:17763 1:N:0:33
AAAGTCGAGGTGCCTAAAGTGGCAACCCAGACTGGGGGGTGGGTTGGTGGTGTAGAGCTTCCTGTAGCCGCATGGCGTTCGTACTTAAATATGGAACTAACCATTCCAATTTTCGCTGTCTCTTATACACATCTCCGAGCCCACGAGACT
+
BCBBBFBBBCBCGGGGGGGGGGGHHHHGGHHGHHHHGGGEEFGDFGGAFGDFHFHGHHHHHHHGGGHHHGFGGGHHGDFGGGFHHHGGHHGHHHCGFGHHGHHHHHGFHHHGGGGGGGGGGGGGGGGGEGGGGGGFE?FFFFFFAFFFFF
@M02034:409:000000000-BFKT7:1:1101:22758:17765 1:N:0:33
AAAGTCGAGGTGCCTAAAGTGGCAACCCAGACTCATCGTCCGGTTGGTGGTGTAGAGCTTCCTGTAGCCGCATGGCGTTCGTACTTAAATATGGAACTAACCATTCCAATTTTCGCTGTCTCTTATACACATCTCCGAGCCCACGAGACT
+
CCCCCFCCCCCCGGGGGGGGGGGHHHHGGHHGHHHHHHHHGGGGGGGGFGEFHHHHHHHHHHHHHHHHHGGGGGHHGGGGGGHHHHHHHHHHHHHHHHHGHHGHHHGHHHHHHHGGGGGHHHHHGHGHFHGHHHHHG?GGGGHGG?DGGH
@M02034:409:000000000-BFKT7:1:1101:3515:17774 1:N:0:33
AAAGTCGAGGTGCCTAAAGTGGCAACCCAGACTGTTCAGGAGGTTGGTGGTGTAGAGCTTCCTGTAGCCGCATGGCGTTCGTACTTAAATATGGAACTAACCATTCCAATTTTCGCTGTCTCTTATACACATCTCCGAGCCCACGAGACT
+
AABCCFCCCCAAFGGGGGGGGGGHHHHGGHHGHHHHHGGHHGGGGHGEFGEFGHHGFEGHFHHHGHHGHEEEEEHGFGGGFFGHHHFFHHHHHFDGFHGHFFFHHHGFHHHHHFGFGGGHHFFHGHGFFGGHHHG2C/DCGEHG@CGGGH
@M02034:409:000000000-BFKT7:1:1101:17894:17775 1:N:0:33
AAAGTCGAGGTGCCTAAAGTGGCAACCCAGACTCTGCCGTCGGTTGGTGGTGTAGAGCTTCCTGTAGCCGCATGGCGTTCGTACTTAAATATGGAACTAACCATTCCAATTTTCGCTGTCTCTTATACACATCTCCGAGCCCACGAGACT
+
BCCCBFCCCCAAGGGGGGGGGGGHHHHGGHHGHHHHHHGGGGGGGGGGFGFFGHHFGHHHHHHHHHHHHGGGGGHHGGGGGGHHHHHGHHFHHHGHHHGHHHHHHHGHGHHHHHGGGGGHHHHHHHGHFHFHHHHHGGGGGGHGGGGGGH
@M02034:409:000000000-BFKT7:1:1101:25531:17779 1:N:0:33
AAAGTCGAGGTGCCTAAAGTGGCAACCCAGACTAATACTAATGTTGGTGGTGTAGAGCTTCCTGTAGCCGCATGGCGTTCGTACTTAAATATGGAACTAACCATTCCAATTTTCGCTGTCTCTTATACACATCTCCGAGCCCACGAGACT
+
BBBAAFABBBAAGGGGGGGDGFGFHGFDFGDFFHHFHGHHHHGHGHFAFABFGFGFHFFGEFGFGHFBFEE?EEH1EEEFEEGGHGFFHHFHHFGGHHHHGAGHHGBDGHGHHGEEGEEGGFHHFDGFG3GHHHFFC//B?/FFDDDGDH
@M02034:409:000000000-BFKT7:1:1101:7303:17781 1:N:0:33
AAAGTCGAGGTGCCTAAAGTGGCAACCCAGACTTCGCGGCCTGTTGGTGGTGTAGAGCTTCCTGTAGCCGCATGGCGTTCGTACTTAAATATGGAACTAACCATTCCAATTTTCGCTGTCTCTTATACACATCTCCGAGCCCACGAGACT
+
>1A1>FAAD1>>FGGDGGFGGGGGFGFGGHHGHHFCGGEEEFEHHHEGGGEAFHE21FGHHGHHHHHGHGGEEGGHGGGGGECGHHB>GG2GHB1>CGG<FF1FGFGHGFGGHGCCGGCGHFHHFFFD2@1GCGEHGC/<<//<C--ECF
@M02034:409:000000000-BFKT7:1:1101:18862:17783 1:N:0:33
AAAGTCGAGGTGCCTAAAGTGGCAACCCAGACTAATCATGCTGTTGGTGGTGTAGAGCTTCCTGTAGCCGCATGGCGTTCGTACTTAAATATGGAACTAACCATTCCAATTTTCGCTGTCTCTTATACACATCTCCGAGCCCACGAGACT
+
BCCCAFCBCCCCGGGGGGGFGGGHHHHGGHHGHHHHHHHHHHHHHHHGGGFFHHHHHHHHHHHHHHHHHGGGGGHHGGGGGGHHHHHHHHHHHGHHGHHGHHGHHHHHHHHHHHGGGGGHHHHHHHGHHGFHHHFHGDFGGGHGGFGEGH
@M02034:409:000000000-BFKT7:1:1101:17195:17784 1:N:0:33
AAAGTCGAGGTGCCTAAAGTGGCAACCCAGACTCCTCGTCCGGTTGGTGGTGTAGAGCTTCCTGTAGCCGCATGGCGTTCGTACTTAAATATGGAACTAACCATTCCAATTTTCGCTGTCTCTTATACACATCTCCGAGCCCACGAGACT
+
BBCCBFCBCCCBGGGGGGGGGGGHHHHGGHHGHHHHHGHGGGGEGGGGGGEFHGHHHHHHHHHHHHHHHGGGGGHHGGGGGGHHHHHHHHHHHHHHHHHHHHHHHHHHHHHHHHGGGGGFHGHHGGGHHHGHHHFFGCGGGFHGGGGGGH
@M02034:409:000000000-BFKT7:1:1101:7282:17785 1:N:0:33
AAAGTCGAGGTGCCTAAAGTGGCAACCCAGACTTCGCGGCCTGTTGGTGGTGTAGAGCTTCCTGTAGCCGCATGGCGTTCGTACTTAAATATGGAACTAACCATTCCAATTTTCGCTGTCTCTTATACACATCTCCGAGCCCACGAGACT
+
BCCCCFCCCCBCGGGGGGGGGGGHHHHGGHHGHHHGGCFGGGGHHHHGGGFFHHHHHHHHHHHHHHHHHGGFGGHHGGGGGGHHHHHHHHHHHHHHHHHGHHHHHHGGHHHHHHGGGGGHHHHHHGHHFHHHHHHHGGGGGGHGGGGGGH
@M02034:409:000000000-BFKT7:1:1101:20656:17787 1:N:0:33
AAAGTCGAGGTGCCTAAAGTGGCAACCCAGACTACTCAGCAGGTTGGTGGTGTAGAGCTTCCTGTAGCCG
+
>>11>@AADD1AFAFGGGGFA1F0FC0AEAAEEFBD11A1FAGHHF?/AA/BF1A2F11BGCGFFFFB1A
@M02034:409:000000000-BFKT7:1:1101:12740:17790 1:N:0:33
AAAGTCGAGGTGCCTAAAGTGGCAACCCAGACTAATAAGAAGGTTGGTGGTGTAGAGCTTCCTGTAGCCGCATGGCGTTCGTACTTAAATATGGAACTAACCATTCCAATTTTCGCTGTCTCTTATACACATCTCCGAGCCCACGAGACT
+
BBCCAFCBCCBCGGGGGGGGGGGHHHHGGHHGHHHHHHHHGHHGHHGEFGEGHHGGHHHHHHHHHHHGHGGGGGHHGGGGGGHHHHHHHHHHHHHGGHGGGHGHHHHHHHHHHHGGGGGHHHHHHHHFGHGHHHHHGCGGGGHGGGGGGH
@M02034:409:000000000-BFKT7:1:1101:26601:17796 1:N:0:33
AAAGTCGAGGTGCCTAAAGTGGCAACCCAGACTACTGGTTCTGTTGGTGGTGTAGAGC
+
B@3AAFA>ADAAFGGBGGFFG4FFFHFDGCGECB3DFHGFDFBHF32BC2EFA3D555
@M02034:409:000000000-BFKT7:1:1101:7629:17800 1:N:0:33
AAAGTCGAGGTGCCTAAAGTGGCAACCCAGACTAATCCGCCTGTTGGTGGTGTAGAGCTTCCTGTAGCCGCATGGCGTTCGTACTTAAATATGGAACTAACCATTCCAATTTTCGCTGTCTCTTATACACATCTCCGAGCCCACGAGACT
+
CCCCCFCCCDBBGGGFFGGGGGGGHHHEFF2FFHHHHHGGGGHGHFGAAEAAGFGHHHFGHHHHE5FFAEE@EEFFGEGEAFFGFH@3FG4BFB33FFGB3?3BGHFDGGHGHFE/EDFFGBFFFGBDBGF?G?32A?B/DEEC//AEDG
@M02034:409:000000000-BFKT7:1:1101:25814:17807 1:N:0:33
AAAGTCGAGGTGCCTAAAGTGGCAACCCAGACTGGTAGTCCTGTTGGTGGTGTAGAGCTTCCTGTAGCCGCATGGCGTTCGTACTTAAATATGGAACTAACCATTCCAATTTTCGCTGTCTCTTATACACATCTCCGAGCCCACGAGACT
+
CCCCCFCCCCBCGGGGGGGGGGGGHHHGGHHGHHHGGHHHHHHHHHHEFGEFHHHHHFHHHHHHGHHHHGGFGGHHGGGGGFHHHHGGHHHHHHGHGHGGHFGHHHHGHHHHHHGGGGGHHHHHHHHHGHHHHHDDFCGGGGHGGGGGGH
@M02034:409:000000000-BFKT7:1:1101:23594:17810 1:N:0:33
AAAGTCGAGGTGCCTAAAGTGGCAACCCAGACTCATGCGAATGTTGGTGGTGTAGAGCTTCCTGTAGCCGCATGGCGTTCGTACTTAAATATGGAACTAACCATTCCAATTTTCGCTGTCTCTTATACACATCTCCGAGCCCACGAGACT
+
CCCCBFCCCCABGGGGGGGFGGGGHHHGGHHGHHHHHHGGGGHHHHHGGGFFHHHGHHHHHHHHHHHHHGGGGGHHGGGGGGHHHHFHHHHHHHGHHHHHHHHHHHHHFHHHHHGGGGGFHHHHHHHHHHHHHHGHG?FCGGGGGGGGGH
@M02034:409:000000000-BFKT7:1:1101:14469:17811 1:N:0:33
AAAGTCGAGGTGCCTAAAGTGGCAACCCAGACTGGGGGGAGGGTTGGTGGTGTAGAGCTTCCTGTAGCCGCATGGCGTTCGTACTTAAATATGGAACTAACCATTCCAATTTTCGCTGTCTCTTATACACATCTCCGAGCCCACGAGACT
+
CCCCCFCCCCBBFGGGGGGFGGGHHHHGGHHGHHHHGGGGGGG?GFGDFGCFGHHGHHHHHHHHHFGGHFFDGGHHGGGGGGHHHHHHHHGHHHFGHHHHHHGHHHHHHHHHHHGGGGGGGGGGGGGGGGGGGGFFGGGGGGFFFFFFFF
@M02034:409:000000000-BFKT7:1:1101:11517:17812 1:N:0:33
AAAGTCGAGGTGCCTAAAGTGGCAACCCAGACTGGGAGTGCTGTTGGTGGTGTAGAGCTTCCTGTAGCCGCATGGCGTTCGTACTTAAATATGGAACTAACCATTCCAATTTTCGCTGTCTCTTATACACATCTCCGAGCCCACGAGACT
+
CCCDCFDCCCCCGGGGGGGGGGGHHHHGGHHGHHHHHGGHHHHHHHHGGGEFHHHHHHHHHHHHHHHHHGGGGGHHGGGGGGHHHHHHHHHHHHHGGHHGHHHHHHGHHHHHHHGGGGGHHHHHHHGHGHGHHHFHGGFFGGHGGGGGGH
@M02034:409:000000000-BFKT7:1:1101:25060:17816 1:N:0:33
AAAGTCGAGGTGCCTAAAGTGGCAACCCAGACTAATCATAATGTTGGTGGTGTAGAGCTTCCTGTAGCCGCATGGCGTTCGTACTTAAATATGGAACTAACCATTCCAATTTTCGCTGTCTCTTATACACATCTCCGAGCCCACGAGACT
+
CCCCCFCCCBABGGGGGGGGGGGGHHHGGHHFHHHHHHHHHHHHHHHGGGEFHHHGHHHHHGHHHHHGHGGEFEHGGGGGGGHHHHHFHHFGHHGFHHHHHHHHGHHGHHHHHHGGGGGHHFHHHHFHEHGHHHHHF?GFGGFGGGGFGH
@M02034:409:000000000-BFKT7:1:1101:2544:17816 1:N:0:33
AAAGTCGAGGTGCCTAAAGTGGCAACCCAGACTGATCAGCGGGTTGGTGGTGTAGAGCTTCCTGTAGCCGCATGGCGTTCGTACTTAAATATGGAACTAACCATTCCAATTTTCGCTGTCTCTTATACACATCTCCGAGCCCACGAGACT
+
BBBBBFBBBBBBGGGGGGGGGGGHHHGGGHGGHGHHHHBEFGGGFGGGGGEFGFHFHHHHHHHHHGHGHGGGGGHHGGGGGGHHHHGHHHFHHFFFHHHGHFFHHGHFHHHHHGGGGGGHHHFHGGHHHHFGHGFFD?CFGGHGGGGGGH
@M02034:409:000000000-BFKT7:1:1101:19139:17819 1:N:0:33
AAAGTCGAGGTGCCTAAAGTGGCAACCCAGACTACGAAGGGTGTTGGTGGTGTAGAGCTTCCTGTAGCCGCATGGCGTTCGTACTTAAATATGGAACTAACCATTCCAATTTTCGCTGTCTCTTATACACATCTCCGAGCCCACGAGACT
+
CCBCCFCCCBABGGGGGGGFGGGHHHHGGHHGHHHGGHGGGHGGGHHGGGEFHHHGHHHHHHHHGHHHHGGGGGHHGFGGGGHHHHHHHHHHHHHHHHHGHHHHHHGHHHHHHGGGGGGGHGHHHHGHHFHHGHHHGGGGGGHGG@DGGH
@M02034:409:000000000-BFKT7:1:1101:6101:17822 1:N:0:33
AAAGTCGAGGTGCCTAAAGTGGCAACCCAGACTCAGCCTCATGTTGGTGGTGTAGAGCTTCCTGTAGCCGCATGGCGTTCGTACTTAAATATGGAACTAACCATTCCAATTTTCGCTGTCTCTTATACACATCTCCGAGCCCACGAGACT
+
BBCCCFCCCCBCGGGGGGGGGGGHHHHGGHHGH33FG3G23DGGHHHEFGEFHHHHHHHHHHHHHHHHHGGGGGHHGGGGGGHHHHHHHHHHHHHGHHHGHHHHHHHHFGHHHHGGGGGGGHHHHHHHGHGHHHHFGCGGGGHGGGGGGH
@M02034:409:000000000-BFKT7:1:1101:12442:17823 1:N:0:33
AAAGTCGAGGTGCCTAAAGTGGCAACCCAGACTCAGAATCATGTTGGTGGTGTAGAGCTTCCTGTAGCCGCATGGCGTTCGTACTTAAATATGGAACTAACCATTCCAATTTTCGCTGTCTCTTATACACATCTCCGAGCCCACGAGACT
+
ABBCAFCCCDBBGGGGGGGFGGGHHHHGGHHGHHHHHHHHHHHHHHHGGGFFHHHHHHHHHHHHHHHHHFGEGGHHGFGGGFHHHHHHHHHHHHGHHHHHHFFHHHHHHHHHHFGEFGGGHFHHFHHHHHFHHHHFC>BCGGHGGGGGFF
@M02034:409:000000000-BFKT7:1:1101:14456:17826 1:N:0:33
AAAGTCGAGGTGCCTAAAGTGGCAACCCAGACTGGGGGGAGGGTTGGTGGTGTAGAGCTTCCTGTAGCCGCATGGCGTTCGTACTTAAATA
+
BBBBBFB?DDABGGG54FFFFGGFHHHDFHHGCGHHCGGG@EGGHGG/?CCFGFH2?BGFHCFHG11??DCC?DHHGDGEGCCEEGGDGE<
@M02034:409:000000000-BFKT7:1:1101:6777:17829 1:N:0:33
AAAGTCGAGGTGCCTAAAGTGGCAACCCAGACTCGGATGCCGGTTGGTGGTGTAGAGCTTCCTGTAGCCGCATGGCGTTCGTACTTAAATATGGAACTAACCATTCCAATTTTCGCTGTCTCTTATACACATCTCCGAGCCCACGAGACT
+
ABABBFCCBCAAGGGGGGGGGGGHHHHGGHHGHHGGGGEHHFGEEGGFFGEFGGGFHFHHHHHGGHHHHGGGGGHHGFGGFFHHHHGFHHGHHHFGHHHGHHHHHHGHHHHHHHGGGGFHHHHHGGHHHHFHHHHFEBFFGGHGGGGGGH
@M02034:409:000000000-BFKT7:1:1101:26245:17833 1:N:0:33
AAAGTCGAGGTGCCTAAAGTGGCAACCCAGACTCAGCATTCGGTTG
+
BBBABFBBBBBBGGGGEGGGGFGHHHHGGHHAFBB335BEFG22EE
@M02034:409:000000000-BFKT7:1:1101:21836:17843 1:N:0:33
AAAGTCGAGGTGCCTAAAGTGGCAACCCAGACTGGGTATGCTGTTGGTGGTGTAGAGCTTCCTGTAGCCGCATGGCGTTCGTACTTAAATATGGAACTAACCATTCCAATTTTCGCTGTCTCTTATACACATCTCCGAGC
+
CCDDCFDCDDDDGGGGGGGFGGGHHHHGGHHGHHAH3AFGEHDAGHA2AEFEF3D5BDAE5GGGF5A5AEE0EEF1>?>FA>21?FGFDFHGFB3@FEHHB03B?4F4?FGFG?//<<<F?4?F4F4B3FGCGF3FCC/@
@M02034:409:000000000-BFKT7:1:1101:23409:17858 1:N:0:33
AAAGTCGAGGTGCCTAAAGTGGCAACCCAGACTGAGTTGGGGGTTGGTGGTGTAGAGCTTCCTGTAGCCGCATGGCGTTCGTACTTAAATATGGAACTAACCATTCCAATTTTCGCTGTCTCTTATACACATCTCCGAGCCCACGAGACT
+
BBBBBFBABBBBGFGGGGGGGGGHFHHGGHGGHHBGAGHHGGGEEGGEFEEFGGGGHGHHHHHHHGGDDEEEGEHAEEEEFGEHHHGHHHHGFHBGFHHG303FHGFFFHHGHFDDG?EHHGGHHDFGEHHHHHGFED//@GHGGGGGGH
@M02034:409:000000000-BFKT7:1:1101:17154:17860 1:N:0:33
AAAGTCGAGGTGCCTAAAGTGGCAACCCAGACTGCTCAGCATGTTGGTGGTGTAGTGCTTCCTGTAGCCGCATGGTGTTCGT
+
DDDDDFCCCDDDGGGGGGGGGGGHHHHGGHHGHFFHHFHF5FGHBF2EE2FFA3D5A55A5BFGG5A53AE0EE155BEG>>
@M02034:409:000000000-BFKT7:1:1101:27368:17865 1:N:0:33
AAAGTCGAGGTGCCTAAAGTGGCAACCCAGACTACTCCGCGGGT
+
ABBBAFA3D?ABGGGGFGGGGGGHHHHGGHHGH3BAB3A222AA
@M02034:409:000000000-BFKT7:1:1101:3881:17875 1:N:0:33
AAAGTCGAGGTGCCTAAAGTGGCAACCCAGACTCATAAGCAGGTTGGTGGTGTAGAGCTTCCTGTAGCCGCATGGCGTTCGTACTTAAATATGGAACTAACCATTCCAATTTTCGCTGTCCTTATACACGTCTCCGAGCCCACG
+
AAABBFABDBAAGGGGGGGFGGGHHHHGGHEFG3BFG5DBG3FGHH2AE?EFF3F5ABBFFCGEAFF5GEE0EEG1EEEFEEBGFHHBGHHEBF3@GEGHB0?FGFHD4FDGD4<EE//BFDG4B2B??/?F0BFE@C@DFECC
@M02034:409:000000000-BFKT7:1:1101:12652:17877 1:N:0:33
AAAGTCGAGGTGCCTAAAGTGGCAACCCAGACTAATCAGCCTGTTGGTGGTGTAGAGCTTCCTGTAGCCGCATGGCGTTCGTACTTAAATATGGAACTAACCATTCCAATTTTCGCTGTCTCTTATACACATCTCCGAGCCCACGAGACT
+
BCCCBFCCCCBBGGGGGGGGGGGHHHHGGHHFHHHHHHHHHHHHHHHGGGEFHGGGHHHHHHHHHHHHHGGFGGHHGGGGFFHHHHHHHHHHHHHHGHHHHHHHHHHHHHHHHHGGGGGHHHHHHHHHGHHHHHHHFGGGGGHGGGGGGH
@M02034:409:000000000-BFKT7:1:1101:28295:17877 1:N:0:33
AAAGTCGAGGTGCCTAAAGTGGCAACCCAGACTAATAAGGCGGTTGGTGGTGTAGAGCTTCCTGTAGCCGCATGGCGTTCGTACTTAAATATGGAACTAACCATTCCAATTTTCGCTGTCTCTTATACACATCTCCGAGCCCACGAGACT
+
AA33AFAADBABFGGGGGGGGFFBFFGAFGGFGHGFFFGGHGEFE?EAFEBFG3D5F5AFGGHHEGFGGEE?EEHGEEECE>CFEGBDGHDGGD3FGGHH?EFGHGGFFHGHHF?/DD/1?DBG?G2DGGDCFHGFG?@@DGGFGCGGGH
@M02034:409:000000000-BFKT7:1:1101:27351:17880 1:N:0:33
AAAGTCGAGGTGCCTAAAGTGGCAACCCAGACTCCTCCGCCGGTTGGTGGTGTAGAGCTTCCTGTAGCCGCATGGCGTTCGTACTTAAATATGGAACAACCATTCCAATTTTCGCTGTCTCTTATACACATCTCCGAGCCCACGAGACTA
+
AABBBFAADDAAGFFGGGGGGGGFHGFGFHDGHFFHHHGGCEGEEEGFGEEFGGHHGFDGHFHFHGHHGEEEGEFFEEEEGGFHHHFFEGBFGFBDGFHHGC3FFHFDGFHFFCFGDDGFHHHHHHGHGFHHHHGGGCGCFGGC?@DGFB
@M02034:409:000000000-BFKT7:1:1101:16893:17893 1:N:0:33
AAAGTCGAGGTGCCTAAAGTGGCAACCCAGACTAAGAATCATGTTGGTGGTGTAGAGCTTCCTGTAGCCGCATGGCGTTCGTACTTAAATATGGAACTAACCATTCCAATTTTCGCTGTCTCTTATACACATCTCCGAGCCCACGAGACT
+
CCCCCFCBCCCCGGGGGGGGGFGHHHHGGHGEHHGFGFHHGGHHHHFGGCFGFGG5GFFHHHHHHGHFGGGCFGGFFFGGGFFHHHHHGFGHHHBEGHHHBFFGFHHBGHGHHFFGEEEFFHHHGHHHHGHFHHGGF/<BCCHGGCCDGH
@M02034:409:000000000-BFKT7:1:1101:22390:17893 1:N:0:33
AAAGTCGAGGTGCCTAAAGTGGCAACCCAGACTTGTCCTCCGGTTGGTGGTGTAGAGCTTCCTGTAGCCGCATGGCGTTCGTACTTAAATATGGAACTAACCATTCCAATTTTCGCTGTCTCTTATACACATCTCCGAGCCCACGAGACT
+
AABBAFCBCCBBGGGGGGGGGGGHHHHGGHHGHHHHHHHHHGGGGGGGFGEFHHHHHHHHHHHHHHHHHGGFFGHHGGGGGGHHHHHHHHHHHHGHGHGGHHHHHHGHHHHHHHGGGGGHHHHHHGFHGHGHHHGHGCCCGGHGGGGGGH
@M02034:409:000000000-BFKT7:1:1101:8527:17898 1:N:0:33
AAAGTCGAGGTGCCTAAAGTGGCAACCCAGACTCCGCAGCATGTTGGTGGTGTAGAGCTTCCTGTAGCCGCATGGCGTTCGTACTTAAATATGGAACTAACCATTCCAATTTTCGCTGTCTCTTATACACATCTCCGAGCCCACGAGACT
+
CCCCCFCBCCBCGGGGGGGGGGGHHHHGGHHGHHHGGGGGHHHHHHHGGGEFHHHHHHHHHHHHGHHHHGGGGGHHGGGGGGHHHHHHHHHHHHHHHHHHHHHHHHGHHHHHHHGGGGGHGGHHHHHHGHFHHHHHGCGCGGHGGGGGGH
@M02034:409:000000000-BFKT7:1:1101:16597:17899 1:N:0:33
AAAGTCGAGGTGCCTAAAGTGGCAACCCAGACTAGTATGC
+
DDDDDFBCCDCBGGGGGGGGGGGHHHHGGH22GA3F5555
@M02034:409:000000000-BFKT7:1:1101:1975:17901 1:N:0:33
AAAGTCGAGGTGCCTAAAGTGGCAACCCAGACTTGTTCTTCGGTTGGTGGTGTAGAGCTTCCTGTAGCCGCATGGCGTTCGTACTTAAATATGGAACTAACCATTCCAATTTTCGCTGTCTCTTATACACATCTCCGAGCCCACGAGACT
+
BBCCBFCCCCCCGGGGGGGGGGGHHHGGGHHGHFHGHHHHHHGGGGGGFGEFHHHHGGHHFHHGGGHFHEEEGFHGEGGFGGHHHHGGHGFHHHHFFGEFFHGHHHGHHHGHHHGGGGFEHHHFFFFHFGBFFH3DCBC/BGHGFCGGDH
@M02034:409:000000000-BFKT7:1:1101:3068:17913 1:N:0:33
AAAGTCGAGGTGCCTAAAGTGGCAACCCAGACTCATAGTAGGGTTGGTGGTGTAGAGCTTCCTGTAGCCGCATGGCGTTCGTACTTAAATATGGAACTAACCATTCCAATTTTCGCTGTCTCTTATACACATCTCCGAGCCCACGAGA
+
AAAAAFBBBBBAGGGGFGGGCEFGHHHCEGHGFBEAGD5DFC23B22EE?EE1BG5GFGHBGHFG5D5GAC?EEFCE>EF?FGHHHGFFHHHHBEBGHG3?F3GHHHEFHFHHGCFGA<BFGGDFHHBFHDG2BGDGC//B<G/<C?E
@M02034:409:000000000-BFKT7:1:1101:23600:17917 1:N:0:33
AAAGTCGAGGTGCCTAAAGTGGCAACCCAGACTTTTCATCCTGTTGGTGGTGTAGAGCTTCCTGTAGCCGCATGGCGTTCGTACTTAAATATGGAACTAACCATTCCAATTTTCGCTGTCTCTTATACACATCTCCGAGCCCACGAGACT
+
CCBBCFCCBCBCGGGGGGGFGGGGHHHGGGHGHHHHHHHHHHHHHHGEFFBFGFHGHHHHHHHFFHHHHGGEFGHHGGGGGGHHGHHHHHHHHHDGFGHHHHHHHHFGHHHHHHGGGFEHHHHHHGFHFHHFHHHGGGGGGGHGGGGGGH
@M02034:409:000000000-BFKT7:1:1101:11538:17917 1:N:0:33
AAAGTCGAGGTGCCTAAAGTGGCAACCCAGACTCCGCCGCCGGTTGGTGGGGTAGAGCTTCCTGTAGCCGCATGGCGTTCGTACTTAAATATGGAACTAACCATTCCAATTTTCGCTGTCTCTATACACATCTCCGAGCCCACGAGACTA
+
CBCCCFBCCCCCGGGGGGGGGGGHHHHGGHHGHHHGGGGGGGGEGGGGGGGGEFGGHEHGHHHHHHHHHGGGGGHHGGGGGGHHHHHHHHGHHHHGHHHHHHHHHHHHGHHHHGGGGGGHHGHHHHGHGHHHHHHGCGGGGHGGGGGGHG
@M02034:409:000000000-BFKT7:1:1101:7036:17921 1:N:0:33
AAAGTCGAGGTGCCTAAAGTGGCAACCCAGACTGTTAGTCCGGTTGGTGGTGTAGAGCTTCCTGTAGCCGCATGGCGTTCGTACTTAAATATGGAACTAACCATTCCAATTTTCGCTGTCTCTTATACACATCTCCGAGCCCACGAGACT
+
AAA3A@ABDBAAGGGGGGGGGBGBEHH2AGCFFHE5BGBDGAEEGEGGGF1BFGG5GGFHHHHDFDFEGEEEFGHHGGGGEECHFHHHHHFHHHGGHHHHHHHHHHHHGHGHHHGGGGEDDGHDFGB22GDFGFHFF/DGCGHGGGGGGG
@M02034:409:000000000-BFKT7:1:1101:16831:17925 1:N:0:33
AAAGTCGAGGTGCCTAAAGTGGCAACCCAGACTAAGGAGATTGTTGGTGGTGTAGAGCTTCCTGTAGCCGCATGGCGTTCGTACTTAAATATGGAACTAACCATTCCAATTTTCGCTGTCTCTTATACACATCTCCGAGCCCACGAGACT
+
BCCCBFCCC@ABGGGGGGGGGGGHHHHGGHHGHHHHGGHHHHHHHHHGFGEFGFHFHFHHHHHHHHHGHFGEEGHHGGGGGFHHGHHGHHFHHHDFFHHHHHHHHHFFHHHHHFGGGGGHHHHHHHHFGGHHHHGEE@@CGGEGGFGGGH
@M02034:409:000000000-BFKT7:1:1101:9142:17930 1:N:0:33
AAAGTCGAGGTGCCTAAAGTGGCAACCCAGACTAATACGGGTGTTGGTGGTGTAGAACTTCCTGTAGCCGCATGGCGTTCGTACTTAAATATGGAACTAACCATTCCAATTTTCGCTGTCTCTTATACACATCTCCGAGCCCACGAGACT
+
CCCCCFCCCCCCGGGGGGGGGGGHHHHGGHHGHHHHHHHGGGGGGHHGFGGGHHGFHHHHHGHHHHHHHGGGGGHHGFGGGFHHHHHHHHHHHHGGGHHHHHEHHHFGHHHHHHGGGGGFHHHHHHHHGHGHHHGHECFCGGHGGGGGGH
@M02034:409:000000000-BFKT7:1:1101:10951:17933 1:N:0:33
AAAGTCGAGGTGCCTAAAGTGGCAACCCAGACTTGTTTTACTGTTGGTGGTGTAGAGCTTCCTGTAGCCGCATGGCGTTCGTACTTAAATATGGAACTAACCATTCCAATTTTCGCTGTCTCTTATACACATCTCCGAGCCCACGAGACT
+
BCBCBFCCCCCCGGGGGGGGGGGHGHHGGHHGHHGHHHHDEHHHHHEEFDGGHBFBFFFHFHHHEFHDFEGFFGFAFEGGGF?GGHGGFFFHHHEFGHHHFEFGGFGBGHHHHBEGFE?G4FGD4EDBDBDFHHHBE?CCCFCCCD@GDH
@M02034:409:000000000-BFKT7:1:1101:3085:17937 1:N:0:33
AAAGTCGAGGTGCCTAAAGTGGCAACCCAGACTCATCCTACGGTTGGTGGTGTAGAGCTTCCTGTAGCCGCATGGCGTTCGTACTTAAATATGGAACTAACCATTCCAATTTTCGCTGTCTCTTATACACATCTCCGAGCCCACGAGAC
+
AABBBFAB@DAAGGGGFGGGGGGHHHGDFHGCH33D53B53BEGEE?EFGEFHHHHHFHHGHHHGGHHHGGGGGHHGGGGGFGHHHGEFHFEHHGEFGGFHCGHHFBFGHHHHHGGGGGHHHHHGHGHHFHGHGFFGCGFGGHGGGFGD
@M02034:409:000000000-BFKT7:1:1101:28977:17941 1:N:0:33
AAAGTCGAGGTGCCTAAAGTGGCAACCCAGACTGGGCGGGAGGTTGGTGGTGTAGAGCTTCCTGTAGCCGCATGGCGTTCGTACT
+
AABBAFBBBBABGGGGGGGFFGGHHGHGGHHGHCAEAAEE0>E1BGE11EEC13F@BB@33FGG@EG4B?E/EEF0E?<FE?2/?
@M02034:409:000000000-BFKT7:1:1101:27808:17942 1:N:0:33
AAAGTCGAGGTGCCTAAAGTGGCAACCCAGACTCAGACTACTGTTGGTGGTGTAGAGCTTCCTGTAGCCGCATGGCGTTCGTACTTAAATATGGAACTAACCATTCCAATTTTCGCTGTCTCTTATACACATCTCCGAGCCCACGAGACT
+
ABBBBFBBBD>AGGGGGGGGGGGGHHHGGGHFHHHHGFHHHHHHHHHFFGEFGHHGGFGHHHHFFFGABEEFGGG1EEFFEEFEHHHHHHFHHHEEFHFGGHHHHHHHHHHHHHEEGGFFHGHHGHHHBGFHHHFHC>D<CGCFGCGGGH
@M02034:409:000000000-BFKT7:1:1101:4569:17944 1:N:0:33
AAAGTCGAGGTGCCTAAAGTGGCAACCCAGACTACGCCTCCGGTTGGTGGTGTAGAGCTTCCTGTAGCCGCATGGCGTTCGTACTTAAATATGGAACTAACCATTCCAATTTTCGCTGTCTCTTATACACATCTCCGAGCCCACGAGACT
+
BBBABFBBBBBBGGGGGGGGGGGGGDFGGHHGHFEEEGHGHGGGGGGEFGEFG3GEGGGHFFHHGFHFHEEEGGHGFEEAEEFFHHGFHHFHH?DFGGHFGGHHHHHFHHHHGEEFDGCGGHGBBFGFFGGFGHGEGC@CACEED?FG?G
@M02034:409:000000000-BFKT7:1:1101:20277:17944 1:N:0:33
AAAGTCGAGGTGCCTAAAGTGGCAACCCAGACTCCGACGGCGGTTGGTGGTGTAGAGCTTCCTGTAGCCGCATGGCGTTCGTACTTAAATATGGAACTAACCATTCCAATTTTCGCTGTCTCTTATACACATCTCCGAGCCCACGAGACT
+
BCCDDFDCCCCCGGGGGGGGGGGHHHHGGHHGHHHGGGGGGGGEGGGGGGEFGFHBHHHHDHHHGHHFHEFEEGHHGFGGGEFHHHHGHHGHHHBFHHHHGHHHHGHHHHHHHFGGGGEFFHGHGHF1FHEHFGFHDDFFGGHGGGGGGH
@M02034:409:000000000-BFKT7:1:1101:16281:17946 1:N:0:33
AAAGTCGAGGTGCCTAAAGTGGCAACCCAGACTCATGGGACTGTTGGTGGTGTAGAGCTTCCTGTAGCCGCATGGCGTTCGTACTTAAATATGGAACTAACCATTCCAATTTTCGCTGTCTCTTATACACATCTCCGAGCCCACGAGACT
+
BBCCBFCABCBAGGGGGGGGGGGHHHHGGHHGHHHHHHHHHHHHHHHEFGBFGGHGHHHHHHHHHHHHHFGEEGHHGEGGGGHHHHFGHHHHHHEFFFGFHHGHHHHHHHHHHFGGGGGHFGHHGHFHFGFHHGGHG?CCCGHGGGGGGH
@M02034:409:000000000-BFKT7:1:1101:12762:17968 1:N:0:33
AAAGTCGAGGTGCCTAAAGTGGCAACCCAGACTAAGAGTCCGGTTGGTGGTGTAGAGCTTCCTGTAGCCGCATGGCGTTCGTACTTAAATATGGAACTAACCATTCCAATTTTCGCTGTCTCTTATACACATCTCCGAGCCCACGAGACT
+
CCCCCFCBCCBCGGGGGGGGGGGHHHHGGHHGHHHHHHHHHGGGGGGFFGEFGHHHHHHHHHHHHHHHHGGFGGHHGGGGGGHHHHHGHHHHHHHHGHHHHHHHHHHHHHHHHHGGGGGHHHHHDHHHGHHHFHHFFCGGGGHGGGGGGH
@M02034:409:000000000-BFKT7:1:1101:26767:17969 1:N:0:33
AAAGTCGAGGTGCCTAAAGTGGCAACCCAGACTAGGCCGCATGTTGGTGGTGTAGAGCTTCCTGTAGCCGCATGGCGTTCGTACTTAAATATGGAACTAACCATTCCAATTTTCGCTGTCTCTTATACACATCTCCGAGCCCACGAGACT
+
BBAABFBBBBAAGGGGGGGGGGGGFHHEFHHGHHHGHHGGGGGHHHFDFFEFHFHFHFFHHGHHHHHHHGCEEGHHGEFGFEFEGHFFHFFGHFDGFGGHFFHHHHHHHHHHHFEFFGDGHGHHGHHFHGHHHHHDECGGGFHGGGGGGH
@M02034:409:000000000-BFKT7:1:1101:20244:17974 1:N:0:33
AAAGTCGAGGTGCCTAAAGTGGCAACCCAGACTAAGAATCAGGTTGGTGGTGTAGAGCTTCCTGTAGCCGCATGGCGTTCGTACTTAAATATGGAACTAACCATTCCAATTTTCGCTGTCTCTTATACACATCTCCGAGCCCACGAGACT
+
CCCCBFCABCCBGGGGGGGFGGGHHHHGGHHGHHHHHHHHHHHGGHGGGGEFGFHGGHHHHHHHHHHHHGGGGGHHGGGGGGHHHHGHHHGHHHGGFHHHHHHHHHHHHHHHHFGGGGGFHFHHEHFGGHFGFHHHF<@CCGHGGDGGGG
@M02034:409:000000000-BFKT7:1:1101:16887:17975 1:N:0:33
AAAGTCGAGGTGCCTAAAGTGGCAACCCAGACTCCGAAGCCGGTTGGTGGTGTAGAGCTTCCTGTAGCCGCATGGCGTTCGTACTTAAATATGGAACTAACCATTCCAATTTTCGCTGTCTCTTATACACATCTCCGAGCCCACGAGACT
+
BBBBBFBBBBBBGGGGGGGGGGGHHHHGGHHGHHHGGGGCHGGGGGGGFFGFHBGDGGDGHHHHHHFGHGFEEFHEE?EGGEEGEHGEFGHFGG3BGCFGHABGEHFBGGBHGFCDFDCG3GGHBFFFHH22FGHBEB@DFGGA@CGGGH
@M02034:409:000000000-BFKT7:1:1101:21959:17977 1:N:0:33
AAAGTCGAGGTGCCTAAAGTGGCAACCCAGACTGCGCCTCATGTTGGTGGTGTAGAGCTTCCTGTAGCCGCATGGCGTTCGTACTTAAATATGGAACTAACCATTCCAATTTTCGCTGTCTCTTATACACATCTCCGAGCCCACGAGACT
+
ABBBBFBBBBBBGGGG4GGGGGGGHHHGGHHGHGHGGGGGHHGHHHHEFGEFHGHFHHHHHHHHGHHFHGGEEGHGGGGGGGHHGHHGHHGHHGEGHHHHHHHHHHFFHHHHHFGGGGEHHHHHFHBFGHGHHHFDD?CFCF<FDDCAGF
@M02034:409:000000000-BFKT7:1:1101:12385:17981 1:N:0:33
AAAGTCGAGGTGCCTAAAGTGGCAACCCAGACTCAGAAGCATGTTGGTGGTGTAGAGCTTCCTGTAGCCGCATGGCGTTCGTACTTAAATATGGAACTAACCATTCCAATTTTCGCTGTCTCTTATACACATCTCCGAGCCCACGAGACT
+
BCCCBFCCCCABGGGGGGGGFGGHHHHGGHHGHHHHHHHHHHHHHHHGGGGFFGHHGHHHHHHHGHHHHGGGGGHHGGGGGGHHHHHHHHHHHHHGHHHHHHHHHHHHHHHHHHGGGGGHHHHHHHFHHHHHGHGHGGGGGGHGGGGGGH
@M02034:409:000000000-BFKT7:1:1101:2391:17985 1:N:0:33
AAAGTCGAGGTGCCTAAAGTGGCAACCCAGACTGGGGGTGGGGTTGGTGGTGTAGAGCTTCCTGTAGCCGCATGGCGTTCGTACTTAAATATGGAACTAACCATTCCAATTTTCGCTGTCTCTTATACACATCTCCGAGCCCACGAGACT
+
AAAABFBBBBAAGGFGGGGGGGGHHHCGDGB2BGHHGFAEGGEGFGGE11EF?3F3@D3GFEGFGFG43EEGEEHFG?ECEF2GFGGFHGHEFHBBGCGF20DCHHHFHGFHHBCDFD?FGFGG1?FBGFGFHHHFGC-<DEHEG-@EDH
@M02034:409:000000000-BFKT7:1:1101:19025:17991 1:N:0:33
AAAGTCGAGGTGCCTAAAGTGGCAACCCAGACTGGTGGGCATGTTGGTGGTGTAGAGCTTCCTGTAGCCGCATGGCGTTCGTACTTAAATATGGAACTAACCATTCCAATTTCGCTGTCTCTTATACACATCTCCGAGCCCACGAGACTA
+
CCCCCFCCCCBBGGGGGGGFGGGHHHHGGHHGHHHHHGGGHHHHHHHGGGEFGGGFGHHHHHHHHHHHHGGGEGHHGFGGGGHHHHHHHHHHHHHHHHHHHHHHHHGHHHHHHHGGGEHHHHHGHFHHHGHHHHHGFGGGGHGGGGGGHG
@M02034:409:000000000-BFKT7:1:1101:21970:17992 1:N:0:33
AAAGTCGAGGTGCCTAAAGTGGCAACCCAGACTGCGCCTCATGTTGGTGGTGTAGAGCTTCCTGTAGCCGCATGGCGTTCGTACTTAAATATGGAACTAACCATTCCAATTTTCGCTGTCTCTTATACACATCTCCGAGCCCACGAGACT
+
BCCCBFCCCCCCGGGGGGGGGGGHHHHGGHHGHHHGGGGGGHHGHHHGEEEFFGGFGFHGHHHHHHHGGGGGGGHFEFGGGGHHHHHHHHHGFH3BFHHHF03GDDGFHHHHHFGGGGGGHHHHGHGHHHFHHHHFD@CGGGGGGGGDGH
@M02034:409:000000000-BFKT7:1:1101:28874:17998 1:N:0:33
AAAGTCGAGGTGCCTAAAGTGGCAACCCAGACTGCGGCTAGTGTTGGTGGTGTAGAGCTTCCTGTAGCCGCATGGCGTTCGTACTTAAATATGGAACTAACCATTCCAATTTTCGCTGTCTCTTATACACATCTCCGAGCCCACGAGACT
+
ABCBAFCBBCCCGGGGGGGFGGGHHHHGGHHDHHHEE2EAFFG5FGEEFGEFAFGFFGGHFHHGFDGEGEEFGFHFG?EFEFFGHHGHGHDGEGB3FGFFHG3GHGFFHHGEHGEEEGEBFHHFHHF3FGFFFHFDCCG@CFHGGGGGFH
@M02034:409:000000000-BFKT7:1:1101:11763:17998 1:N:0:33
AAAGTCGAGGTGCCTAAAGTGGCAACCCAGACTAATAAGAATGTTGGTGGTGTAGAGCTTCCTGTAGCCGCATGGCGTTCGTACTTAAATATGGAACTAACCATTCCAATTTTCGCTGTCTCTTATACACATCTCCGAGCCCACGAGACT
+
DDDDCFCCDCCDGGGGGGGGGGGHHHHGGHHGHHHHHHHHHHHHHHHGGGEFHHHHHHHHHHHHHHHHHGGGGGHHGGGGGGHHHHHHHHHHHHHHHHHHHHGHHHGHHHHHHHGGGGGHHHHHGHHHHHGHHHHHGGGGGGHGGGGGGH
@M02034:409:000000000-BFKT7:1:1101:20677:18000 1:N:0:33
AAAGTCGAGGTGCCTAAAGTGGCAACCCAGACTGTGGGTGTGGTTGGTGGTGTAGAGCTTCCTGTAGCCGCATGGCGTTCGTACTTAAATATGGAACTAACCATTCCAATTTTCGCTGTCTCTTATACACATCTCCGAGCCCCACGAGAC
+
CCCCCFCCCCCBGGGGGGGGGGGHHHHGGHHGHHHHHGFEFGGHGGGGGGGGHHHGHHHHHHHHHHHHHGGGGGHHGGGGGGHHHHHFHHHHHHHHHGHGHHHHHHGHHHHHHHGGGGDHHHHHHHGHHHFHHHFGGCGCGGGGGGGGF<
@M02034:409:000000000-BFKT7:1:1101:25967:18006 1:N:0:33
AAAGTCGAGGTGCCTAAAGTGGCAACCCAGACTCCTCCTACTGTTGGTGGTGTAGAGCTTCCTGTAGCCGCATGGCGTTCGTACTTAAATATGGAACTAACCATTCCAATTTTCGCTGTCTCTTATACACATCTCCGAGCCCACGAGACT
+
BBCCCFCCBCBBGGGGGGGGGGGHHHHGGHHGHHHHGHHHHHHHHHHEFGGFGEG5ADFGFHHHHGFFFEGCGEGAEFGGFEFGHHGDGHHFGG3DGHGF@E3GHDGD?FFHGDEEGGEGGHHHFFHHEFHHHHHFG?CDFFFEGCGGFH
@M02034:409:000000000-BFKT7:1:1101:10963:18011 1:N:0:33
AAAGTCGAGGTGCCTAAAGTGGCAACCCAGACTGTGCATCCGGTTGGTGGTGTAGAGCTTCCTGTAGCCGCATGGCGTTCGTACTTAAATATGGAACTAACCATTCCAATTTTCGCTGTCTCTTATACACATCTCCGAGCCCACGAGACT
+
ABABBFBBBB>>FFGGGGGFGFGGFHHGGGHGFHGFHHHHHGGEGGGEFEABGFFFGDFHHGHGGHHHHGFGEFHAEEGEGFGHHHFBHHHGHHFHHHHBGFHHGHGFEHHHHGGGGG<FGHGHGHHG3F?2FFFDE</CFGHGG@FGGH
@M02034:409:000000000-BFKT7:1:1101:23714:18012 1:N:0:33
AAAGTCGAGGTGCCTAAAGTGGCAACCCAGACTAGTAAGAATGTTGGTGGTGTAGAGCTTCCTGTAGCCGCATGGCGTTCGTACTTAAATATGTAACTAACCATTCCAATTTTCGCTGTCCTTAACACATCTCCGAGCCCACGAGACTAA
+
BCBCCFCCCCBCGGGGGGGFGGGHHHHGGHHGHHHHHHHHHHHHHHHGFGFFHHHFHHHHHHHHHHHHHGGFGGHHGFGGGFHHHHHHHHHHHDGFFHHHHHHHHHHGHHHHHHFGGGGHHHHHGGFHEHHHHGG@FCGGHGGGGGGHHF
@M02034:409:000000000-BFKT7:1:1101:15142:18018 1:N:0:33
AAAGTCGAGGTGCCTAAAGTGGCAACCCAGACTAATAAGACGGTTGGTGGTGTAGAGCTTCCTGTAGCCGCATGGCGTTCGTACTTAAATATGGAACTAACCATTCCAATTTTCGCTGTCTCTTATACACATCTCCGAGCCCACGAGACT
+
CCCCCFCCCCBCGGGGGGGGGGGGHHHGGHHGHHHHHHHHHGGGGGGGGGFFHHHGHFHHHHHHHHHHHGGGGGHHGGGGGGHHHHHHHHHHHHGHGHHHHHHHHHHHHHHHHHGGGGGHHHHHGHHHFHHHHHHFGGGGGGGGGGGGGH
@M02034:409:000000000-BFKT7:1:1101:19477:18028 1:N:0:33
AAAGTCGAGGTGCCTAAAGTGGCAACCCAGACTCAGAAGAATGTTGGTGGTGTAGAGCTTCCTGTAGCCGCATGGCGTTCGTACTTAAATATGGAACTAACCATTCCAATTTTCGCTGTCTCTTATACACATCTCCGAGCCCACG
+
CCCCCFCCCCCCGGGGGGGGGGGHHHHGGHHGHHFFDFGF3BFHFF2AB?FFG3F5FBFGDGHH5FGBFEGEGGH1>EEFEEB1GHHFFHHFHH33FGGH3F3FFGH4FGEHF4>FFEEF4FFD4?4BGB?FBFGBD/BCCA//@
@M02034:409:000000000-BFKT7:1:1101:5400:18032 1:N:0:33
AAAGTCGAGGTGCCTAAAGTGGCAACCCAGACTCAGAGTAATGTTGGTGGTGTAGAGC
+
CCCCCFCABBCCGGGGGGGGGGGHHHHEGHE23BBF3FG55FGHBG2A22FA13D5A5
@M02034:409:000000000-BFKT7:1:1101:27552:18035 1:N:0:33
AAAGTCGAGGTGCCTAAAGTGGCAACCCAGACTAGTCCGCAGGTTGGTGGTGTAGAGCTTCCTGTAGCCGCATGGCGTTCGTACTTAAATATGGAACTAACCATTCCAATTTTCGCTGTCTCTTATACACATCTCCGAGCCCACGAGACT
+
BBABBFBBBBABGGGGGGGFGFFFFGHGGHHGHHGGGHGGGGGHHHGEFGEFHHHHHHHHHHHGFGHHHGGFFGHHGGGGGGFHHHHHHHHHHGFHHHHGHGGHHHHGGHHHHHGGGGGHHHHHHHHGHHHHHHHGGCGGGGHGGFGGGG
@M02034:409:000000000-BFKT7:1:1101:14940:18041 1:N:0:33
AAAGTCGAGGTGCCTAAAGTGGCAACCCAGACTAATAATAATGTTGGTGGTGTAGAGCTTCCTGTAGCCGCATGGCGTTCGTACTTAAATATGGAACTAACCATTCCAATTTTCGCTGTCTCTTATACACATCTCCGAGCCCACGAGACT
+
BBBBBFBBBBBBGGGFGGGGGGGGHHHGGHCGHHFHHHHHHHHHHHHEGGGGHHHGGHHHGHHHHHHHHGGEFGHHGGGGGGHGHHGGGHFHHHHHHHGFGHGHHHGHHHHHHHGGGGGHGHHHFHFFGHHHHHGHGCFGGGHGGGGGGH
@M02034:409:000000000-BFKT7:1:1101:15346:18044 1:N:0:33
AAAGTCGAGGTGCTAAAGTGGCAACCCAGACTAATAATAATGTTGGTGGTGTAGAGCTTCCTGTAGCCGCATGGCGTTCGTACTTAAATATGGAACTAACCATTCCAATTTTCGCTGTCTCTTATACACATCTCCGAGCCCACGAGACTA
+
BBBBBFB@BBABGGGBFGGGGGHHHHGGHHGHDGGHHHHHHGHGHHGGGEFGHHHFHHHHHHHHGHHHFCGGGHGGEGFGGHHHHHHHHGEHHHFBHHGFHEGHHFGEHHHHGGEGEEHHGHHBG4FGHFFHFHFGGGGGGHGC/>CGHD
@M02034:409:000000000-BFKT7:1:1101:21996:18048 1:N:0:33
AAAGTCGAGGCCTAAAGTGGCAACCCAGACTCTGAATAAGGTTGGTGGTGTAGAGCTTCCTGTAGCCGCATGGCGTTCGTACTTAAATATGGAACTAACCATTCCAATTTTCGCTGTCTCTTATACACATCTCCGAGCCCACGAGACTAA
+
BBBCAFCBCCDDGGGGGGGGGGHHHGGHHGHHHHHHHHHHHHHGGBFFEFGHHHHHHHHHHHGHHHHGGGGGHFFFGGGFHHHHGHGHHHHHGFHHHGGHHHHHHGHHHHHHGGGFEGHHHHHHHHFHFHGHHHFCF@DFGGGGGGGHHG
@M02034:409:000000000-BFKT7:1:1101:7455:18052 1:N:0:33
AAAGTCGAGGTGCCTAAAGTGGCAACCCAGACTCAGCAGCATGTTGGTGGTGTAGAGCTTCCTGTAGCCGCATGGCGTTCGTACTTAAATATGGAACTAACCATTCCAATTTTCGCTGTCTCTTATACACATCTCCGAGCCCACGAGACT
+
AAAAAFABBBAABGGGGGGGGGGBEGHDGHHGHHHHGHGGHHGHHHHGFAAFFFAAFFHHHFHHGFHHEEG0EEHGEFGEFECGFHBDHHFHHD3FGHHHHHHHHGHEHHHHGEEEGGEBGGFHFFGHGHGHHHFDECCGGFHGGGGDGH
@M02034:409:000000000-BFKT7:1:1101:6666:18055 1:N:0:33
AAAGTCGAGGTGCCTAAAGTGGCAACCCAGACTGGGGGGCGGGTTGGTGGTGTAGAGCTTCCTGTAGCCGCATGGCGTTCGTACTTAAATATGGAACTAACCATTCCAATTTTCGCTGTCTCTTATACACATCTCCGAGCCCACGAGACT
+
BBBCBFBBCCCAGGGGGGGGFGGGHHHGGHHGHHHHGGGGGGGGGGGGFGDEGHHHHHHHHHHHGHHHHDFGGGHHGGGGDDGGGGGFGGFGGGFFGGGGGGGGGGGGGGGFFFFFFFFFFFFFFFFFFFFFFFFFFDFFFFFFFFFFFF
@M02034:409:000000000-BFKT7:1:1101:13270:18056 1:N:0:33
AAAGTCGAGGTGCCTAAAGTGGCAACCCAGACTA
+
CCCCCFCBCCCCGGGGGGGGGGGHHHHGGHHGHF
@M02034:409:000000000-BFKT7:1:1101:26308:18075 1:N:0:33
AAAGTCGAGGTGCCTAAAGTGGCAACCCAGACTCTTCCGCCGGTTGGTGGTGCAGAGCTTCCTGTAGGCGCATGGTGTTCGTACTTAAATA
+
BBBBBFBB@BABGGGGGGGGGGGHHHHGGH22B3ADB5E22EEE1EEEC?EF33F5A3B35BBF@5@33>E/EE13B114??2??GG33?B
@M02034:409:000000000-BFKT7:1:1101:14761:18076 1:N:0:33
AAAGTCGAGGTGCCTAAAGTGGCAACCCAGACTACGAAGACTGTTGGTGGTGTAGAGCTTCCTGTAGCCGCATGGCGTTCGTACTTAAATATGGAACTAACCATTCCAATTTTCGCTGTCTCTTATACACATCTCCGAGCCCACGAGACT
+
BCCCCFCCCCBCGGGGGGGGGGGHHHHGGHHGHHHGEHGGHHHHHHEGGGEFHGGFHHHHGHHHHHHHHFGEFGHHGGGGGGHGHHGHHHHHHHHGGHHHHHHHHHHHHHHHHHGGGGGFHHHHGHHHHHEHFHHHG?DCGGHGGFGGGH
@M02034:409:000000000-BFKT7:1:1101:7497:18100 1:N:0:33
AAAGTCGAGGTGCCTAAAGTGGCAACCCAGACTAGTCATACGGTTGGTGGTGTAGAGCTTCCTGTAGCCGCATGGCGTTCGTACTTAAATATGGAACTAACCATTCCAATTTTCGCTGTCTCTTATACACATCTCCGAGCCCACGAGACT
+
CCCCCFCCCCBBGGGGGFGGGGGHHHHGGHHGHHHHHHFGHHGHGGGGGGGGHGGAGGHHHHHHHHHFHGGGFGHGGEFGGGGFGHHFHHHHHGFGHHHHHHFHHGHGHHHHHHCFGGFHHFHFGH3HHFGBFHHGG<BCGE/?C/CDDH
@M02034:409:000000000-BFKT7:1:1101:3249:18101 1:N:0:33
AAAGTCGAGGTGCCTAAAGTGGCAACCCAGACTGGGGTGACTGTTGGTGGTGTAGAGCTTCCTGTAGCCGCATGGCGTTCGTACTTAAATATGGAACTAACCATTCCAATTTTCGCTGTCTCTTATACACATCTCCGAGCCCACGAGACT
+
AAABAFAADD>AF4FDGGGFGFFFFGFGEGHFHHGHGAABFGHGHHHEFFAFFGGDFBGHFFGHGFHHHEEEGGHGEGGGGGFEFHGGHHHGHHHF?FFFFHDGHGFHHHHHHGEEEGGFHFHHGHFHFGHHGGF2C>CCCFHGG?CGGH
@M02034:409:000000000-BFKT7:1:1101:7982:18103 1:N:0:33
AAAGTCGAGGTGCCTAAAGTGGCAACCCAGACTACTCAGTCTGTTGGTGGTGTAGAGCTTCCTGTAGCCGCATGGCGTTCGTACTTAAATATGGAACTAACCATTCCAATTTTCGCTGTCTCTTATACACATCTCCGAGCCCACGAGACT
+
ABAAAFBBBBABGGGGGGGGGGGFFHHEFHHGHHHFGFGHHHHHHFGACEABGBGBGBGHHBHFGHFFHEEEEEHFEEFEGAFGGHFBHHFFGDBGFHHHGFGFHHGFBFFHHFEEGGEHFGHHBFGFBFHCGGH2?@FFGGHG?@CGGH
@M02034:409:000000000-BFKT7:1:1101:16634:18107 1:N:0:33
AAAGTCGAGGTGCCTAAAGTGGCAACCCAGACTCCGGGTGCGGTTGGTGGTGTAGAGCTTCCTGTAGCCGCATGGCGTTCGTACTTAAATATGGAACTAACCATTCCAATTTTCGCTGTCTCTTATACACATCTCCGAGCCCACGAGACT
+
BCCCCFCCCCCCGGGGGGGGGGGHHHHGGHHGHHHGGGFGGGGEGGGEFGGFEEHDGGHHFHHHHGHFHGG@EFHCEEGGGGFGHHHHHHHHHHBDGHGHGGFGFGHFHHHHGGFGGGGHFHHHFHFGHGGHGHHFE?FGGGFGGGGGGH
@M02034:409:000000000-BFKT7:1:1101:12658:18127 1:N:0:33
AAAGTCGAGGTGCCTAAAGTGGCAACCCAGACTAATGTTGGGGTTGGTGGTGTAGAGCTTCCTGTAGCCGCATGGCGTTCGTACTTAAATATGGAACTAACCATTCCAATTTTCGCTGTCTCTTATACACATCTCCGAGCCCACGAGACT
+
CCDDCFCBBCCCGGGGGGGGGGGHHHHGGHHGHHFHGDGHHGGGGGGDFEGFFGGEFGGHHHHHGFFGFFGEGGHFGGGGGGFHHHHGHHHHHGBDFHHHGHFGHDGFHHHHFGGCGGAGFHHHGGFFHGHBGHHGGCFGGGHGGGFGGH
@M02034:409:000000000-BFKT7:1:1101:12640:18133 1:N:0:33
AAAGTCGAGGTGCCTAAAGTGGCAACCCAGACTGCGAAGCAGGTTGGTGGTGTAGAGCTTCCTGTAGCCGCATGGCGTTCGTACTTAAATATGGAACTAACCATTCCAATTTTCGCTGTCTCTTATACACATCTCCGAGCCCACGAGACT
+
CCDCCFCCDCCCGGGGGGGFGGGHHHHGGHHGHHHGGGGGHHHGHHGGFGEFGHHHHHHHHHHHHHHHHGGGGGHHGGGGGGHHHHHHHHHHHHHHHHHHHHGHHHHHHHHHHGGGGGGHHHHHHHHHHHHHHHGHGGGGGGHGGGGGGH
@M02034:409:000000000-BFKT7:1:1101:12126:18136 1:N:0:33
AAAGACGAGGTGCCTAAAGTGGCAACCCAGACTTGTAGGGCGGTTGGTGGTGTAGAGCTTCCTGTAGCCGCATGGCGTTCGTACTTAAATATGGAACTAACCATTCCAATTTTCGCTGTCTCTTATACACATCTCCGAGCCCACGAGACT
+
BBBB@FBDBBBBGGGFGGGGBGFGFFHGGHGGHHGBDHHGHGGGGGCEFGGGG3F5F@FGGHHHHFFEDEF@EGHAEEEGE?2FGG4FGHHFEE33EFHFG0BFFBG3BFDGB??DDD?F>GFD@DD2F1?F?FGDE?CGDFECC@<AAG
@M02034:409:000000000-BFKT7:1:1101:11895:18138 1:N:0:33
AAAGTCGAGGTGCCTAAAGTGGCAACCCAGACTCCTACTGCGGTTGGTGGTGTAGAGCTTCCTGTAGCCGCATGGCGTTCGTACTTAAATATGGAACTAACCATTCCAATTTTCGCTGTCTCTTATACACATCTCCGAGCCCACGAGACT
+
CCCCCFCCCCBCGGGGGGGGGGGHHHHGGHHGHHHHHHHHHGGGGGGFGGEFHHHFGGHHHGHHHHHHHGGGGGHHGGGGGFHHHHHHHHHHHHHHHHHHHHGHHHHGHHHHHHGGGGGHHHHHHHHHHHHHHHHHGGGGGGHGGGGGGH
@M02034:409:000000000-BFKT7:1:1101:10397:18141 1:N:0:33
AAAGTCGAGGTGCCTAAAGTGGCAACCCAGACTAGTGCTAGGGTTGGTGGTGTAGAGCTTCCTGTAGCCGCATGGCGTTCGTACTTAAATATGGAACTAACCATTCCAATTTTCGCTGTCTCTTATACACATCTCCGAGCCCACGAGACT
+
BCCCBFCBBCBCGGGGGGGFGGGHHHHGGHHGHHHHHHHHHHHGHGGGGGEFHHHHHHHHHHHHHHHHHGGGGGHHGGGGGGHHHHHHHHHHHHGHGHHHHHGHHHHHHHHHHHGGGGGHHHHHHHHFHHGHGHHHGCGGGGHGCDGEFG
@M02034:409:000000000-BFKT7:1:1101:17402:18144 1:N:0:33
AAAGTCGAGGTGCCTAAAGTGGCAACCCAGACTCCGAATGGTGTTGGTGGTGTAGAGCTTCCTGTAGCCGCATGGCGTTCGTACTTAAATATGGAACTAACCATTCCAATTTTCGCTGTCTCTTATACACATCTCCGAGCCCACGAGACT
+
CCCCCFCCCCCCGGGGGGGGGGGHHHHGGHHGHHHGGGGHHHHHGHGEFGFGHGGDGHHHHHHHHHFHHGGFEGHHGGGGGGHHHHHHHHHHHHFHHHGHHFHHHHHFHHHHHFFGGGEFFHHHGHGFGFGFHGFGDCCGGGHGGGGGGH
@M02034:409:000000000-BFKT7:1:1101:9419:18144 1:N:0:33
AAAGTCGAGGTGCCTAAAGTGGCAACCCAGACTGCGTCGTCGGTTGGTGGTGTAGAGCTTCCTGTAGCCGCATGGCGTTCGTACTTAAATATGGAACTAACCATTCCAATTTTCGCTGTCTCTTATACACATCTCCGAGCCCACGAGACT
+
CCCCCFCCCCCBGGGGGGGGGGGHHHHGGHHGHHHGGGGGGGGGGGGGGGGGGHGDGFHHHHHHHFHHFFGEFGHGGGGGGGHHHHHHHHHHHGEFHHHHHHHHHHGFHHHHHHGGGGDHHHHHHHFHGHDHHHHFECGCGGHGGGCFGH
@M02034:409:000000000-BFKT7:1:1101:13163:18144 1:N:0:33
AAAGTCGAGGTGCCTAAAGTGGCAACCCAGACTCAGCAGAAGGTTGGTGGTGTAGAGCTTCCTGTAGCCGCATGGCGTTCGTACTTAAATATGGAACTAACCATTCCAATTTTCGCTGTCTCTTATACACATCTCCGAGCCCACGAGACT
+
BCCBCFCCCBBBGGGFGGGGGGGGHHHGGGHGHHHGHHGH3FGGGHEEFGDFHFHGHHHHHHHHHHHGHGGEFGHHGFGGGGGHHHHHHHHHHHBDGHGHHHHHGHHGHHHHHBEFGGGHHFGHGH3B?GBGHGHFGCGGGGHGGFGGGH
@M02034:409:000000000-BFKT7:1:1101:22816:18147 1:N:0:33
AAAGTCGAGGTGCCTAAAGTGGCAACCCAGACTAATAATAAGGTTGGTGGTGTAGAGCTTCCTGTAGCCGCATGGCGTTCGTACTTAAATATGGAACTAACCATTCCAATTTTCGCTGTCTCTTATACACATCTCCGAGCCCACGAGACT
+
BBBBAFBBDBBBFFGGGFDGF42AGHFGEHDGFHHHHFGHEFFHHGCEFEAFFGH5FHHHFHHHHGHHGGG?EFHHGGGGGE2GFHHHEHHFGGG3FGHHFB?FGGB4FGFGFGC?EFEHHEFG?FGF2F1?FHHFE?C?DGFEDCGGDG
@M02034:409:000000000-BFKT7:1:1101:17499:18148 1:N:0:33
AAAGTCGAGGTGCCTAAAGTGGCAACCCAGACTCATATGACTGTTGGTGGTGTAGAGCTTCCTGTAGCCGCATGGCGTTCGTACTTAAATATGGAACTAACCATTCCAATTTTCGCTGTCTCTTATACACATCTCCGAGCCCACGAGACT
+
A>AABFAADBBAGGBAGGFGGGFHBHHEGHGGHHFHHHHGHGHHHHC2AEEFGDG5FGHHFHHHH5FFHGGEEECGEE>FGEFHGG@@GGEHFGFDGHFFFFFHGFDD4F3FGBEDE?EHHHHFBFBDFHFFHGGDEB/B@GEGG//??G
@M02034:409:000000000-BFKT7:1:1101:17518:18153 1:N:0:33
AAAGTCGAGGTGCCTAAAGTGGCAACCCAGACTCATATGACTGTTGGTGGTGTAGAGCTTCCTGTAGCCGCATGGCGTTCGTACTTAAATATGGAACTAACCATTCCAATTTTCGCTGTCTCTTATACACATCTCCGAGCCCACGAGACT
+
BBCCCFCCCCBCGGGGGGGGGGGHHHHGGHHGHHHHHHHHHHHHHHHEFGEFHHHFGHHGHHHHHHHGHGGGGGHHGGGGGGHHHHHHHHHHHHHGHHHHHGHHHHGHHHHHHHGGGGGHHHHHEGGHFHFHHHGFFCDCGFGGGGGGGH
@M02034:409:000000000-BFKT7:1:1101:7527:18156 1:N:0:33
AAAGTCGAGGTGCCTAAAGTGGCAACCCAGACTAAGAATAATGTTGGTGGTGTAGAGCTTCCTGTAGCCGCATGGCGTTCGTACTTAAATATGGAACTAACCATTCCAATTTTCGCTGTCTCTTATACACATCTCCGAGCCCACGAGACT
+
CCCCCFCCCCBBGGGGGGGGGGGHGHHGGHHGHHHHHHHHHHHHHHHGGGEFHGHGHHHHHFHGGHHHHGGGGGHHGGGGGGHHHHHFHHGHHHHHHHHHHHFGFHGHHHHHHHGGGGGHHHHHFHHHFHGHHHFHGGGGGGHGGGGGGG
@M02034:409:000000000-BFKT7:1:1101:20546:18163 1:N:0:33
AAAGTCGAGGTGCCTAAAGTGGCAACCCAGACTGGGGCGAGGGTTGG
+
BCBCCFCCCCCCGGGGGGGGGGGHHHHGGHHEAC2GG??AE0FFFE@
@M02034:409:000000000-BFKT7:1:1101:27549:18165 1:N:0:33
AAAGTCGAGGTGCCTAAAGTGGCAACCCAGACTAATAAGCGGGTTGGTGGTGTAGAGCTTCCTGTAGCCGCATGGCGTTCGTACTTAAATATGGAACTAACCATTCCAATTTTCGCTGTCTCTTATACACATCTCCGAGCCCACGAGACT
+
BCCCBFCBBBCCGGGGGGGGGGGHGHHGGHHGHHHHHHHHGGGEFGGEFGAFGHHHHHHHHHHFFHHHHGGGGFHHGGGGGGHHHHGGHHHHHHHGHHHGHHHHHHFHHHHHHFGDGGGHGHHHHHHHDGFHHGGHGCGFGGHGFGGGGH
@M02034:409:000000000-BFKT7:1:1101:16969:18168 1:N:0:33
AAAGTCGAGGTGCCTAAAGTGGCAACCCAGACTAAGAATCATGTTGGTGGTGTAGAGCTTCCTGTAGCCGCATGGCGTTCGTACTTAAATATGGAACTAACCATTCCAATTTTCGCTGTCTCTTATACACATCTCCGAGCCCACGAGACT
+
CCCCCFCCCCCCGGGGGGGGGGGHHHHGGHHAFHFHHFGGGHHHHHABFGGFGBG5FFFGEHHHGFFFGEG0EFHFGEEFFEBGGHHFHHHHHHEFGGHHHAGGGDGBFGFHH?E>EE???FFG4B4BF3FFGFH2B</CCGHFGGCGGH
@M02034:409:000000000-BFKT7:1:1101:24240:18175 1:N:0:33
AAAGTCGAGGTGCCTAAAGTGGCAACCCAGACTT
+
CCBCBFCCCCBBGGGGGGGGGGGGHHHGGHHGH5
@M02034:409:000000000-BFKT7:1:1101:27158:18179 1:N:0:33
AAAGTCGAGGTGCCTAAAGTGGCAACCCAGACTCCGTGTAGGGTTGGTGGTGTAGAGCTTCCTGTAGCCGCATGGCGTTCGTACTTAAATATGGAACTAACCATTCCAATTTTCGCTGTCTCTTATACACATCTCCGAGCCCACGAGACT
+
BABBAFCBCCBAGGGGGGGFGGGGGHHGGHHGHHHGGFHHHGGGGGGFFGEFGHHGHHHHHHHHGHHHHGGGGGHHGFGGGEGHHHHHHHHHHHGGFHGGFFFHHHGGHHHHHHGFGGEFHGHHHHHHGHFHGHHFE?CCDGEGGGGGGF
@M02034:409:000000000-BFKT7:1:1101:20533:18180 1:N:0:33
AAAGTCGAGGTGCCTAAAGTGGCAACCCAGACTGGGGCGAGGGTTGGTGGTGTAGAGCTTCCTGTAGCCGCATGGCGTTCGTACTTAAATATGGAACTAACCATTCCAATTTTCGCTGTCTCTTATACACATCTCCGAGCCCACGAGACT
+
BBBBCFCCCCAAGGGGGGGGFGGHHHHGGHHGHHHHGGGEGGGEGEGFFGEFFGGFHFHGHHHHFHFGHGGEGGGHGEEGGGGHHHGGHGGHHHFHFGGEGHHHHHHGHHHHHBFGGGGFFHHHEGGGGHFFHHFHGGG?FFGGGGCFGH
@M02034:409:000000000-BFKT7:1:1101:21302:18182 1:N:0:33
AAAGTCGAGGTGCCTAAAGTGGCAACCCAGACTTCGCCGCCTGTTGGTGGTGTAGAGCTTCCTGTAGCCGCATGGCGTTCGTACTTAAATATGGAACTAACCATTCCAATTTTCGCTGTCTCTATACACATCTCCGAGCCCACGAGACTA
+
CCDCBFCBBCBCGGGGGGGGGGGHHHHGGHHGHG5FAEECAFHHHHHEFGFGHHGGGFHHHHHHHHHGGGGEGGHHGGGGGFHHHHHHHHHHHHGFHHHGGHHHHHGHHHHHHHGGGGGHHGHFHFBHHGG@G>GDCDGGGHGGGGGFH<
@M02034:409:000000000-BFKT7:1:1101:15499:18183 1:N:0:33
AAAGTCGAGGTGCCTAAAGTGGCAACCCAGACTAATCAGCATGTTGGTGGTGTAGAGCTTCCTGTAGCCGCATGGCGTTCGTACTTAAATATGGAACTAACCATTCCAATTTTCGCTGTCTCTTATACACATCTCCGAGCCCACGAGACT
+
CCCCBFCBCCBAFGGGGGGGGGGHGHHGGHHGHHHHHHHHHHHHHHHGGGEFHHHGGHHHHGHGFGHHHGGGGEHGGGGGGEGHHHHGHHHHHHHFFHGHEFHHHHHHHHGHHHGGGGGHHHHHHHHHGHGHHHHHFGGCCGHGGDCGFF
@M02034:409:000000000-BFKT7:1:1101:9830:18185 1:N:0:33
AAAGTCGAGGTGCCTAAAGTGGCAACCCAGACTAAGAATCATGTTGGTGGTGTAGAGCTTCCTGTAGCCGCATGGCGTTCGTACTTAAATATGGAACTAACCATTCCAATTTTCGCTGTCTCTTATACACATCTCCGAGCCCACGAGACT
+
BCCCAFCBCCCCGGGGGGGGGGGHHHHGGHHGHHHHHCGHHHHGHHHGGGGFHHHFHHHHHHHHHHHHHGGGGGHGGGGGGFGHHHHHHHHGHHHHGHHHHHHHHHHHHHGHHHGGGGFFGHHHHHFFGHHHGHHHGGCFGGHGGGGGGH
@M02034:409:000000000-BFKT7:1:1101:18133:18186 1:N:0:33
AAAGTCGAGGTGCCTAAAGTGGCAACCCAGACTGCGACGCAGGTTGGTGGTGTAGAGCTTCCTGTAGCCGCATGGCGTTCGTACTTAAATATGGAACTAACCATTCCAATTTTCGCTGTCTTTATACACATCTCCGAGCCCACGAGACT
+
ABAAADAABBBBGGGGGGGGGFGBFAAAF2FFHGHECEAEEGCHGFEABE1BG3FAF5BGHBGFBGFGBECEEEHHG1EFG1BGCGGEHGBGHHBGFHEHHHFHHHFGFF3GGFCGGD?FDFFFGFGGCF1@>FGGCGGGEFF-ACFDF
@M02034:409:000000000-BFKT7:1:1101:12524:18188 1:N:0:33
AAAGTCGAGGTGCCTAAAGTGGCAACCCAGACTCATCATCTTGTTGGTGGTGTAGAGCTTCCTGTAGCCGCATGGCGTTCGTACTTAAATATGGAACTAACCATTCCAATTTTCGCTGTCTCTTATACACATCTCCGAGCCCACGAGACT
+
AAA?BFABDBAAFGGGGGGGGGGGHFHGGHECCGHFBGEDHGFHHHHAFEBFGEF5G5EGHFHHGHHHHEGCEEHGGEEEGEBECGGFHBEGH3BGHHHHHFHHHHGBFGGHFBEEGG/G4GGDDDBFGFB2FGHGGCCDGEHGCCCFGH
@M02034:409:000000000-BFKT7:1:1101:18006:18191 1:N:0:33
AAAGTCGAGGTGCCTAAAGTGGCAACCCAGACTATGCAGAAGGTTGGTGGTGTAGAGCTTCCTGTAGCCGCATGGCGTTCGTACTTAAATATGGAACTAACCATTCCAATTTTCGCTGTCTCTTATACACATCTCCGAGCCCACGAGACT
+
CCCCCFCCCCBCGGGGGGGGGGGHHHHGGHHGHHHHHFHHFHHHFHFEAEEFGFGDG5DFFGHHHAGDFEGCGGFAEEFGGEFGGHHHGHHFGG33FHGGB03FFFGBGHHHHFFGGGEGFGGGBGFHHCGFFHGDA/@?DCHACGGDDH
@M02034:409:000000000-BFKT7:1:1101:15815:18199 1:N:0:33
AAAGTCGAGGTGCCTAAAGTGGCAACCCAGACTAAGGGGAAGGTTGGTGGTGTAGAGCTTCCTGTAGCCGCATGGCGTTCGTACTTAAATATGGAACTAACCATTCCAATTTTCGCTGTCTCTTATACACATCTCCGAGCCCACGAGACT
+
DDDDDFDCDCCCGGGGGGGGGGGHHHHGGHHGHHHGGHGEEEGGGHGGFGEFGHHHHHHHHHHHHHHHHGGFGGHHGGGGGGHHHHHHHH4GHHHHGHHHHHGHHHHHHHHHHHGGGGGHHGHHHHHHGHFHHHHHGFGGGGHGGGGGGH
@M02034:409:000000000-BFKT7:1:1101:15798:18203 1:N:0:33
AAAGTCGAGGTGCCTAAAGTGGCAACCCAGACTAAGGGGAAGGTTGGTGGTGTAGAGCTTCCTGTAGCCGCATGGCGTTCGTACTTAAATATGGAACTAACCATTCCAATTTTCGCTGTCTCTTATACACATCTCC
+
3A3AAFBA3DABGGGGGGGGGGGHGHHGGHHGH3F3FF?222E3BFAEF1EGHHG5FEFHFHHHFDGFFEG0EEFF@EGGDE1FGHH3EGGHGH3BFGHHF03FGEGFGGHHF4>EEE<1BBFG1F2BBG11FGGF
@M02034:409:000000000-BFKT7:1:1101:6207:18204 1:N:0:33
AAAGTCGAGGTGCCTAAAGTGGCAACCCAGACTAGTAATTCTGTTGGTGGTGTAGAGCTTCCTGTAGCCGCATGGCGTTCGTACTTAAATATGGAACTAACCATTCCAATTTTCGCTGTCTGTTAT
+
>>AA>D11A1>ACBF1B1FAAFFFFFFGGGHGHHHFFGD2DGF2DGGEGGEFHEGGGGGHGHHFBF22AE//A?G>EG>/EE>/FFHBBGFGHG1@@GD1BFDGG2BFFFGHHHECCEE1E1B22B
@M02034:409:000000000-BFKT7:1:1101:29112:18208 1:N:0:33
AAAGTCGAGGTGCCTAAAGTGGCAACCCAGACTCCTCCTCCTGTTGGTGGTGTAGAGCTTCCTGTAGCCGCATGGCGTTCGTACTTAAATATGGAACTAACCATTCCAATTTTCGCTGTCTCTTATACACATCTCCGAGCCCACGAGACT
+
CBBBCFBBBBBBGGGGFGGGGGGHHHHGGHHGHHHGHHHHHHHGGHHGFGEFHGHHHHHHHHHHHHHHHGGGGGHHGGGGGGHHHHGHHHFEHHHGHGFGFHGHHGFHFHHHHHFFGGGGHHHHFHEGFHFHFHFHG//>BEGGGGGGGH
@M02034:409:000000000-BFKT7:1:1101:21046:18213 1:N:0:33
AAAGTCGAGGTGCCTAAAGTGGCAACCCAGACTCAGCATCATGTT
+
AAA>AF1A1D1AFGGGGGGGGDFB10GEF0AFFF1A11B1FDEHH
@M02034:409:000000000-BFKT7:1:1101:14043:18215 1:N:0:33
AAAGTCGAGGTGCCTAAAGTGGCAACCCAGACTGGGGGGAGTGTTGGTGGTGTAGAGCTTCCTGTAGCCGCATGGCGTTCGTACTTAAATATGGAACTAACCATTCCAATTTTCGCTGTCTCTTATACACATCTCCGAGCCCACGAGACT
+
BCBBCFBBBCABFGGGGGGGGGGGHHHGGHFFHHHHGGGGGFHHHHHDGGCFGFGFGGHHHHHFGHHHHFDCGGHHCDFGFDFHHHGGHHGHHHFFHHHHHHHHHHHGGHHHHCGGGGEFFGFGGGGFFGGGGGGGEAGGGGGGGBAFFF
@M02034:409:000000000-BFKT7:1:1101:4022:18216 1:N:0:33
AAAGTCGAGGTGCCTAAAGTGGCAACCCAGACTCAGGCGAATGTTGGTGGTGTAGAGCTTCCTGTAGCCGCATGGCGTTCGTACTTAAATATGGAACTAACCATTCCAATTTTCGCTGTCTCTTATACACATCCCGAGCCCACGAGACTA
+
CCCCCFBBCCCCGGGGGGGGGGGHHHHGGHHGHHHHHHGFGGHHHHHGGGFFHHHHHHHHHHHHHHHHHGGGGGHHGGGGGGHHHHGHHHHHHHHHGHHHHHHHHHHHHHHHHHGGGGGHHHHHHHFHHHHHHHHGFGGGGHGGGGGGHD
@M02034:409:000000000-BFKT7:1:1101:29126:18218 1:N:0:33
AAAGTCGAGGTGCCTAAAGTGGCAACCCAGACTCCTCCTCCTGTTGGTGGTGTAGAGCTTCCTGTAGCCGCATGGCGTTCGTACTTAAATATGGAACTAACCATTCCAATTTTCGCTGTCTCTTATACACATCTCCGAGCCCACGAGACT
+
>A?AAFBBBBAAFGGGFGGGGGGFFHHEFHGFHGHHHHHGHHHGHHHEFFAFFFGEFFDGGHHFFGGBGEAEEEGGEB>BBEGHHHGHHHFGGHEDGGHFFHFHFHHGHHHHHGE?EFFFHEHHGGFFFHBGCGFGE@D/BFGFCACGAG
@M02034:409:000000000-BFKT7:1:1101:27896:18225 1:N:0:33
AAAGTCGAGGTGCCTAAAGTGGCAACCCAGACTAAGACGAATGTTGGTGGTGTAGAGCTTCCTGTAGCCGCATGGCGTTCGTACTTAAATATGGAACTAACTATTCCAATTTTCGCTGTCTCTTATACACATCTCCGAGCCCACGAGACT
+
BCBCCFDDCCCBGGGGGGGGGGGHHHHGGHHDGAAFEFFA2GHHHFHGC?EFAAF5BABBAGEGGED5BEFEEEF1>1>FEE2??GHHDGHFFE33FGHH334DB?H4?FFHD?<EGD<3?EFE3?FDHBGCGFHEF?DGGEEADGGGGH
@M02034:409:000000000-BFKT7:1:1101:4007:18226 1:N:0:33
AAAGTCGAGGTGCCTAAAGTGGCAACCCAGACTCAGGCGAATGTTGGTGGTGTAGAGCTTCCTGTAGCCGCATGGCGTTCGTACTTAAATATGGAACTAACCATTCCAATTTTCGCTGTCTCTTATACACATCCCG
+
AAB3AFABBBA4FFFGGGGFFGGHBFGDGHFCGFHHHHEC2FH5DFHAFEAFGAEFGFFGHFGHFGFDGE0EFGHG@FGFGA11GGBFGGFFH33BB???BE3FGG4BGHFHHGEEFDCEHEGH?F2BB1GG1?/?
@M02034:409:000000000-BFKT7:1:1101:18723:18230 1:N:0:33
AAAGTCGAGGTGCCTAAAGTGGCAACCCAGACTACTACTCTTGTTG
+
CCCCCFCCCCCCGGGGGGGGGGGHHHHGGHA2FG3G5AG35FGHFH
@M02034:409:000000000-BFKT7:1:1101:19802:18236 1:N:0:33
AAAGTCGAGGTGCCTAAAGTGGCAACCCAGACTAAGGGGAATGTTGGTGGTGTAGAGCTTCCTGTAGCCGCATGGCGTTCGTACTTAAATATGGAACTAACCATTCCAATTTTCGCTGTCTCTTATACACATCTCCGAGCCCACGAGACT
+
BBBBAFBBBBBAGGGGGGGFGFGFHHHGGHHGHHHHHHGFGHHHHHHGGGBFFEGGHHHHGGHHFFHFGEFEGGHHGEGEFFGHHHGHHHGGHHGGFFHGHGGHHHGEGHHHHFGGGGEBHFFHHFDBGHFFB332?>BCGGHFFD/E?G
@M02034:409:000000000-BFKT7:1:1101:8546:18237 1:N:0:33
AAAGTCGAGGTGCCTAAAGTGGCAACCCAGACTCCGCGTAATGTTGGTGGTGTAGAGCTTCCTGTAGCCGCATGGCGTTCGTACTTAAATATGGAACTAACCATTCCAATTTTCGCTGTCTCTTATACACATCTCCGAGCCCACGAGACT
+
BBCBBFCBCCACGGGGGGGGGGGHHHHGGHHGHHHGGGGGFFHHHGG1FGEFHHGEGFHHHHHHHFHHHGGGGGHGGEGGGGGHHHHHFHHGHGHHHHHHHHGHFHHHHHGHHHGGGGDHHHGHGFFHHHHFCGGFDGGFCAHGCGGGGH
@M02034:409:000000000-BFKT7:1:1101:11311:18240 1:N:0:33
AAAGTCGAGGTGCCTAAAGTGGCAACCCAGACTAAGCAGAATGTTGGTGGTGTAGAGCTTCCTGTAGCCGCATGGCGTTCGTACTTAAATATGGAACTAACCATTCCAATTTTCGCTGTCTCTTATACACATCTCCGAGCCCACGAGACT
+
BCBABFCCCCABGGGGGGGGGGGHHHHGGHGFHHHHHHHHHHHHHHHEFFFFGGGFGHHHHHHHHHHHHGGGGGHHGGGGGGFHHHHHHHHHHHHHGHHHHHHHHHHHHHHHHHGGGGGHHHHHHHDGHHHHHHHFGCGFGGFGGGGGGH
@M02034:409:000000000-BFKT7:1:1101:26610:18241 1:N:0:33
AAAGTCGAGGTGCCTAAAGTGGCAACCCAGACTGGTGCGGTTGTTGGTGGTGTAGAGCTTCCTGTAGCCGCATGGCGTTCGTACTTAAATATGGAACTAACCATTCCAATTTTCGCTGTCTCTTATACACATCTCCGAG
+
AAA@ABAADDAAGGGG111BDFFGHHHGFC0AF10GGG?E/A/AFECE/EEFFFG2FHGGHGHGGGHHHGGGGGHHGGCG/E0FGG21@GBGHH1>FEBE>GGBFFG2FBEGFHEC?CFBGEBGBF2>2BFHHH1G//<
@M02034:409:000000000-BFKT7:1:1101:20223:18248 1:N:0:33
AAAGTCGAGGTGCCTAAAGTGGCAACCCAGACTTTTCAGCCGGTTGGTGGTGTAGAGCTTCCTGTAGCCGCATGGCGTTCGTACTTAAATATGGAACTAACCATTCCAATTTTCGCTGTCTCTTATACACATCTCCGAGCCCACGAGACT
+
AABBBFBBCCABGGGGGGGGGGGGGHHGFHHFFHHHHHHHHGGEGGGEGGEFHGGAGGHGHHHHGHHHHGFEGGHHGGGGGGHHHHGHHHGHHHFHGHHGGHHHHHGFHHHHHHGGGGCGHHHHHHHHHHHGHHHHDCC@CFHGGGGGDF
@M02034:409:000000000-BFKT7:1:1101:5762:18249 1:N:0:33
AAAGTCGAGGTGCCTAAAGTGGCAACCCAGACTCGTAGTACGGTTGGTGGTGTAGAGCTTCCTGTAGCCGCATGGCGTTCGTACTTAAATATGGAACTAACCATTCCAATTTTCGCTGTCTCTTATACACATCTCCGAGCCCACGCGACT
+
AAAA>BA@D1AAFFGGFGFDGFFFHGGGEHGEFHFEFGGHHGGCFGEBAEBFGFFEDGH1DCGGFDG2GE?EFFHGGEEFE>BFFGFGHHHHGFDDGHGHHHGHFGFHHHHHHBEAEEEHHGHHBGBF2GFHGF1<C/<<BFHGG/<<CG
@M02034:409:000000000-BFKT7:1:1101:28064:18253 1:N:0:33
AAAGTCGAGGTGCCTAAAGTGGCAACCCAGACTGCGACTCGTGTTGGTGGTGTAGAGCTTCCTGTAGCCGCATGGCGTTCGTACTTAAATATGGAACTAACCATTCCAATTTTCGCTGTCTCTTATACACATCTCCGAGCCCACGAGACT
+
CCCCBFCCCCCCGGGGGGGGGGGHHHHGGHHGHHHFGGGGFHHHHHHGEFGFAAG5EFDGFGHHHFFADEGEEGF1EEEGGF2GGFFFFHFFFH33EGHHB?3FFEGBHHFHHG@FGGEFFHHFGFGFFFH2GGHBDCGGCFHEG@CGGH
@M02034:409:000000000-BFKT7:1:1101:18391:18264 1:N:0:33
AAAGTCGAGGTGCCTAAAGTGGCAACCCAGACTCAGAAGAAGGTTGGTGGTGTAGAGCTTCCTGTAGCCGCATGGCGTTCGTACTTAAATATGGAACTAACCATTCCAATTTTCGCTGTCTCTTATACACATCTCCGAGCCCACGAGACT
+
CCCCCFCCCCCCGGGGGGGFGGGHHHHGGHHGHHGHHHHHFHHEGEEFGGEFFGGBGHHHHHGHGFGEGEGGGFHFGEGGGFFHHHHHFHGEGH33GGHHHHGHHHHGHHGHHHGGGGE3FHHHFHHHHHFHHHHGD/CCGGHGGGGGGH
@M02034:409:000000000-BFKT7:1:1101:12405:18264 1:N:0:33
AAAGTCGAGGTGCCTAAAGTGGCAACCCAGACTAATAAGATGGTTGGTGGTGTAGAGCTTCCTGTAGCCGCATGGCGTTCGTACTTAAATATGGAACTAACCATTCCAATTTTCGCTGTCTCTTATACACATCTCCGAGCCCACGAGACT
+
BCBBCFCCCCBBGGGGGGGGGGGGHHHGGHHGHHGHGHHGHHHHHGGFGGEFGEFEGHHHHFHGGFHHHGGGGGHHGEGGGFHHHHHHHHHHHHFHHHGGFHHHHHHGHHHHHGGFGGGHHHHHHHHHHHHHHHHHGCGGGGHGGGGGGH
@M02034:409:000000000-BFKT7:1:1101:10322:18273 1:N:0:33
AAAGTCGAGGTGCCTAAAGTGGCAACCCAGACTCCTAATCCTGTTGGTGGTGTAGAGC
+
BCBCBFCCCCCCGGGGGGGGGGGHHHHGGHCAG3BF3AF35DGGDGH222EA13D5D5
@M02034:409:000000000-BFKT7:1:1101:8041:18279 1:N:0:33
AAAGTCGAGGTGCCTAAAGTGGCAACCCAGACTAATCATAATGTTGGTGGTGTAGAGCTTCCTGTAGCCGCATGGCGTTCGTACTTAAATATGGAACTAACCATTCCAATTTTCGCTGTCTCTTATACACATCTCCGAGCCCACGAGACT
+
ABBBBFBAB2AAGGGGGGGGGGGHHHHGGHHGHHGHHHHFFHHHHHHGGGEFEFHFFHHHHGHHHFHHHGGGGEHHGGGGGGHHHHFEHHHHHGHHHH3GHHHHHHHFHHHHHFEGGGFHGHGHBGGHFFFGHHFHG/DCGGHGGGCGGH
@M02034:409:000000000-BFKT7:1:1101:4850:18280 1:N:0:33
AAAGTCGAGGTGCCTAAAGTGGCAACCCAGACTAAGTATAATGTTGGTGGTGTAGAGCTTCCTGTAGCCGCATGGCGTTCGTACTTAAATATGGAACTAACCATTCCAATTTTCGCTGTCTCTTATACACATCTCCGAGCCCACGA
+
CCDDCFDCCDCBGGGGGGGGGGGHHHHGGHHGHGGG5AFFDGDFG5GA2EGC13D5BBAA5FDFF5B5ABE0FGF1>?>?E?2FGHHHDHF4@D33BFGH313BB4B4?F?HD4>>E<<34?DFB4FFFBE2GFHDE/@F?FCFCC
@M02034:409:000000000-BFKT7:1:1101:8023:18280 1:N:0:33
AAAGTCGAGGTGCCTAAAGTGGCAACCCAGACTAATCATAATGTTGGTGGTGTAGAGCTTCCTGTAGCCGCATGGCGTTCGTACTTAAATATGGAACTAACCATTCCAATTTTCGCTGTCTCTTATACACATCTCCGAGCCCACGAGACT
+
CCCCCFCCCCCBGGGGGGGGGGGHHHHGGHHGHH3EGBGHGGHHHHHGGGGGGFH5GGHHGHHHGGHFHGGFGGHFFFGGGGGHHHFBGHHHHHD3GHHHFADGGHFDGGGHHHEGGEEGFHHHGHHHHGFGHHHGGDGGGGHGGCGGGH
@M02034:409:000000000-BFKT7:1:1101:26297:18284 1:N:0:33
AAAGTCGAGGTGCCTAAAGTGGCAACCCAGACTAATCATAGGGTTGGTGGTGTAGAGCTTCCTGTAGCCGCATGGCGTTCGTACTTAAATATGGAACTAACCATTCCAATTTTCGCTGTCTCTTATACACATCTCCGAGCCCACGAGACT
+
BBBBBFBBDBBBGGGFCFGGGGGHHHHGGHHGH3G535D5FCHHGGGEFEAFFHHHHHHHHHHGGHHHHGGGGGHHGGGGGFHHHHHHGHGGHGGGFFHHHHHHHHGHHHHHHHGGGGGFHHHHFHFHGHFHGHFHG?GCGGHGGGGGGH
@M02034:409:000000000-BFKT7:1:1101:19699:18285 1:N:0:33
AAAGTCGAGGTGCCTAAAGTGGCAACCCAGACTAGTGATGATGTTGGTGGTGTAGAGCTTCCTGTAGCCGCATGGCGTTCGTACTTAAATATGGAACTAACCATTCCAATTTTCGCTGTCTCTTATACACATCTCCGAGCCCACGAGACT
+
BCCBBFCCCCCBGGGGGGGGGGGHHHHGGHHGHHHHHHHHHHHHHHHGGGGGHHHGHHHHHHHHHHHHHGGGGGHHGEGGGFGHHHHHHHHHHHHGGHHGHHHHHHGHHHHHHHGGGGFGHHHHHHHHHHHFHHGFFBGGGGHGGGGGGG
@M02034:409:000000000-BFKT7:1:1101:3554:18289 1:N:0:33
AAAGTCGAGGTGCCTAAAGTGGCAACCCAGACTCTGAAGTCTGTTGGTGGTGTAGAGCTTCCTGTAGCCGCATGGCGTTCGTACTTAAATATGGAACTAACCATTCCAATTTTCGCTGTCTCTTATACACATCTCCGAGCCCACGAGACT
+
CCCBCFCCCCBCGGGFGGGGGGGHHHHGGHHGHHHHHHHFGHHGHHHEFDEFGHHGGHHHHGHHGHHHHGGGGGHHGGGGGGHHHHHGHHHHHHHFFHGHHHBHHHGHHHHHHGGDGGGGHHHHFHHHHHHHHHHHG?CCCEEGGCGGGH
@M02034:409:000000000-BFKT7:1:1101:2560:18291 1:N:0:33
AAAGTCGAGGTGCCTAAAGTGGCAACCCAGACTCGTGCGGATGTTGGTGGTGTAGAGCTTCCTGTAGCCGCATGGCGTTCGTACTTAAATATGGAACTAACCATTCCAATTTTCGCTGTCTCTTATACACATCTCCGAGCCCA
+
ABAABFAADBABGGGFGGGGGFFFGHHEGGGGCGGBG2EF2AEHDB1EE?AE1BF55AFG5BGHB555B?EEEEGAC?/FAEB1CGHF3FFF4D33BFGHEF3F3FGF4FFFHB//ED?2BFF?BGFFGHGFCFFGF<B//?<
@M02034:409:000000000-BFKT7:1:1101:3971:18294 1:N:0:33
AAAGTCGAGGTGCCTAAAGTGGCAACCCAGACTGATAAGAAGGTTGGTGGTGTAGAGCTTCCTGTAGCCGCATGGCGTTCGTACTTAAATATGGAACTAACCATTCCAATTTTCGCTGTCTCTTATACACATCTCCGAGCCCACGAGACT
+
BCCCCFCCCCCCGGGGGGGGGGGHHHHGGHHGHHHHHHHBGHHHGHGEFEGFGDGAGGGHGHHHHHGGHEGEEGGFGGFFEFFGHHGFHHHHHG3FGHHHFCFFGHH?FGFHFDEFGGEHFHHFFGHHHFHHHFGDECGG/FHFGGGGDH
@M02034:409:000000000-BFKT7:1:1101:12709:18297 1:N:0:33
AAAGTCGAGGTGCCTAAAGTGGCAACCCAGACTCAGAAGTGTGTTGGTGGTGTAGAGCTTCCTGTAGCCGCATGGCGTTCGTACTTAAATATGGAACTAACCATTCCAATTTTCGCTGTCTCTTATACACATCTCCGAGCCCACGAGACT
+
BCCCBFCCCCABGGGGGGGFGFGHFHHGGHHGHHHHGHHFGFGHHHHGFGEFHHHHHHHHHHHHHHHHHGGGGGHHFEGGGFGHHHHGHHHHHHFHGHHHHHHHHGHHHHHHHHGGGGEHHHHHHHHHEHFHHGHHFDGGGGHGGGGGGH
@M02034:409:000000000-BFKT7:1:1101:27120:18299 1:N:0:33
AAAGTCGAGGTGCCTAAAGTGGCAACCCAGACTGCGACTCATGTTGGTGGTGTAGAGCTTCCTGTAGCCGCATGGCGTTCGTACTTAAATATGGAACTAACCATTCCAATTTTCGCTGTCTCTTATACACATCTCCGAGCCCACGAGACT
+
AAA1AD>A11>ABGBFGGFGGFFGHHHG0GFFH1B0EEE/1DEGHHGGGGGGE1FHHHGFGHHHHFFHHFC/EEGFEEEGGGEHHHBEHHGHG1GDFH>CGHGHHHEHGGFHEHEFGCCFHFHH1BFGFH1CGGBFC//<BFCFC/>AC?
@M02034:409:000000000-BFKT7:1:1101:27142:18302 1:N:0:33
AAAGTCGAGGTGCCTAAAGTGGCAACCCAGACTGCGACTAATGTTGGTGGTGTAGAGCTTCCTGTAGCCGCATGGCGTTCGTACTTAAATATGGAACTAACCATTCCAATTTTCGCTGTCTCTTATACACATCTCCGAGCCCACGAGACT
+
CCCCCFCCCDBCGGGGGGGGGGGHHHHGGHHGHHHGGGGGHHHHHHHGGGFFHHHGHHHHHHHHHHHHHGGGGGHHGGGGGGHHHHHHHHHHHHHHHHGGHHGHHHHHHHHHHGGGGGGHGHHHHHGHFHFHHHHHGCGGGGHGGGGGGH
@M02034:409:000000000-BFKT7:1:1101:9255:18304 1:N:0:33
AAAGTCGAGGTGCCTAAAGTGGCAACCCAGACTGGGGGGGGGGTTGGTGGTGTAGAGCTTCCTGTAGCCGCATGGCGTTCGTACTTAAATATGGAACTAACCATTCCAATTTTCGCTGTCTCTTATACACATCTCCGAGCCCACGAGACT
+
CCCCCFCBCBBCGGGGGGGFGGGHHHHGGHHGHHHGGGGGFFF@>BB9AF.:AFFBFFFFFFFFFFFFFDFDDFFFFFFFFDBEFFFFFFFFFFFFFFFFFFFFFFFFFFFFFFFFFFDBF0FFEFBBFFBF0:BFD;DCFA.A>@DDDF
@M02034:409:000000000-BFKT7:1:1101:8449:18305 1:N:0:33
AAAGTCGAGGTGCCTAAAGTGGCAACCCAGACTGGGCTGCAGGTTGGTGGTGTAGAGCTTCCTGTAGCCGCATGGCGTTCGTACTTAAATATGGAACTAACATTCCAATTTTCGCTGTCTCTTATACACATCTCCGAGCCCACGAGACTA
+
BCCCAFCCCBBBGGGGGGGGGGGHHHHGGHHGHHHHHHGGHHHHHHGGGGGFHHHFGFGHHHHHHHHHHGGFGGHHGFGGGGHHHHHHHHHHHHEHHHHHHFGHHHHFHHHHHGGGGFHHHHHHHHGHHFGHHHGGCGGGGHGGFGGDGF
@M02034:409:000000000-BFKT7:1:1101:8664:18306 1:N:0:33
AAAGTCGAGGTGCCTAAAGTGGCAACCCAGACTCAGCCTACGGTTGGAGAGCTTCCTGTAGCCGCATGGCGTTCGTACTTAAATATGGAACTAACCATTCCAATTTTCGCTGTCTCTTATACACATCTCCGAGCCCACGAGACTAAGGCG
+
BBBCBFCCCCCBGGGGGGGGGGGHHHHGGHHGHHHHHHHHHGGGGGGGHHGHHHHHHHHHHHHGGGGGHGEEGGGEHHHHHGHHHHHHHGHHGHHGGHHHHGHHHHHGGGFGGHHHHGHHHHFHHHHHHHGGGGGGHGG@FGGHHHHHGC
@M02034:409:000000000-BFKT7:1:1101:6563:18313 1:N:0:33
AAAGTCGAGGTGCCTAAAGTGGCAACCCAGACTAAGCCTTGTGTTGGTGGTGTAGAGCTTCCTGTAGCCGCATGGCGTTCGTACTTAAATATGGAACTAACATTCCAATTTTCGCTGTCTCTTATACACATCTCCGAGCCCACGAGACTA
+
BBBBBFBBBBBBGGGGGGGGGGGGHHHGGHHGHHGFGHHHFGFHHHGAFEBFGBFDGEGHHGHFFGFGHGEFEFHGEEFFFEHHGHFEHFDFGFEGHHHHHFEGGHD?4FFHFG/EF?FGHGHHHFHHHGFFFGHGCDDFGFGGGCDCG<
@M02034:409:000000000-BFKT7:1:1101:20311:18326 1:N:0:33
AAAGTCGAGGTGCCTAAAGTGGCAACCCAGACTAATATTGGTGGTGTAGAGCTTCCTGTAGCCGCATGGCGTTCGTACTTAAATATGGAACTAACCATTCCAATTTTCGCTGTCTCTTATACACATCTCCGAGCCCACGAGACTAAGGCG
+
BBBCBFBBCCCCGGGGGCGFGGGHHHHGGHHGHHHHHHHHHHGGFGGFHFHHHHHHHHGHHHHGGCGFHFEEFGGGFHHHGG3GFHHHHHHHHHHHHHHHDDFFHHHFGGGGEFHHHHHHHHFHBGHHHDDGGGCFGACCCFGHHHHHHF
@M02034:409:000000000-BFKT7:1:1101:25160:18328 1:N:0:33
AAAGTCGAGGTGCCTAAAGTGGCAACCCAGACTGAGCAGAGGGTTGGTGGTGTAGAGCTTCCTGTAGCCGCATGGCGTTCGTACTTAAATATGGAACTAACCATTCCAATTTTCGCTGTCTCTTATACACATCTCCGAGCCCACGAGACT
+
BCCCAFCBCCBBGGGGGGGFGGGHHHHGGHHGHHHHHHHGHGGEHGGEFGAFFGHHHHHHHHHHHHHHHGGGGGHHGGGGFFGHHHGHHHHHHHHHHGHHHHHHHHHFFHHHHHGGGG?DGFGHHHFFGHFHHHBDECG@DFEGGG@FGH
@M02034:409:000000000-BFKT7:1:1101:9633:18328 1:N:0:33
AAAGTCGAGGTGCCTAAAGTGGCAACCCAGACTTCGAGGCAGGTTGGTGGTGTAGAGCTTCCTGTAGCCGCATGGCGTTCGTACTTAAATATGGAACTAACCATTCCAATTTTCGCTGTCTCTTATACACATCTCCGAGCCCACGAGACT
+
AAABAFBBBBAAGGGGGGGGGGGHHHHGGHHGHHHGHHGGGGGGGHGGGGAFGGFGHFHHHGHHGHHHHGGGGEHGGGGGFEFFGHGGHHGHHEHHHHHGGFHFGHHHHHHHHHGGGG<GGHGHBGGGFHGHGHG2D/BCGEHFC/<DDH
@M02034:409:000000000-BFKT7:1:1101:18519:18341 1:N:0:33
AAAGTCGAGGTGCCTAAAGTGGCAACCCAGACTCGGCAGTGGGTTGGTGGTGTAGAGCTTCCTGTAGCCGCATGGCGTTCGTACTTAAATATGGAACTAACCATTCCAATTTTCGCTGTCTCTTATACACATCTCCGAGCCCACGAGACT
+
BBBBAFAABCAAGGGGGGGBGGGGHHHGGHHGHHGGGGGFGFHEGGGGFGEFFGHGHHHHHHHHHGHFHEFFGGHHGFGGEEGHHHHHHHGHGHDFGHHGHHHHHHEHHHHHHHGGGGGGHHHHHHHHFHFHFHFHDCGGGGGGGGCGGH
@M02034:409:000000000-BFKT7:1:1101:24666:18347 1:N:0:33
AAAGTCGAGGTGCCTAAAGTGGCAACCCAGACTAAGACTGGGGTTGGTGGTGTAGAGCTTCCTGTAGCCGCATGGCGTTCGTACTTAAATATGGAACTAACCATTCCAATTTTCGCTGTCTCTTATACACATCTCCGAGCCCACGAGACT
+
BBBBBFBBBBAAFGGFGGGGGGGHHHHGGFHGHF3CFGFGFEGEGGCGGGGFFGG5FGHHEGHHGFFBGFGCEFGFEFGGFGEHGHHFBGHGFB33FGHGHHFGDFHF4FGFHGCGG???FGHFGHDDFGBGFHBFG/CG@AACC@CD.G
@M02034:409:000000000-BFKT7:1:1101:5091:18348 1:N:0:33
AAAGTCGAGGTGCCTAAAGTGGCAACCCAGACTCATAATATGGTTGGTGGTGTAGAGCTTCCTGTAGCCGCATGGCGTTCGTACTTAAATATGGAACTAACCATTCCAATTTTCGCTGTCTCTTATACACATCTCCGAGCCCACGAGACT
+
BCCBCFCCCCCBGGGGGGGGGGGHGHHGGHHGHHHGHHHHHHHHHGGGGGEFGHHGGHHHHHHHHHHHHGGGGGHHGGGGGGHHHHHGHHGHHHHHGHHGHHGHHHGHHHHHHHGGGGGHHFHHHHFHFHHHHHGFDCGGGGHGGGGGGH
@M02034:409:000000000-BFKT7:1:1101:10223:18360 1:N:0:33
AAAGTCGAGGTGCCTAAAGTGGCAACCCAGACTACTAGTTCTGTTGGTGGTGTAGAGCTTCCTGTAGCCGCATGGCGTTCGTACTTAAATATGGAACTAACCATTCCAATTTTCGCTGTCTCTTATACACATCTCCGAGC
+
BBCCCFCCCCCCGGGGGGGGGGGHHHHGGHHGFHFGFGGGHGHHHHHEFDGEFBGFGDGHDGHFHFHFHGGEEGHFEEGGGEFHGHFGFHHGHF3BGHHHBF3FD4FB4FFHE?EEFEEG4GGFBF4BGFFCGFHBD//<
@M02034:409:000000000-BFKT7:1:1101:28829:18364 1:N:0:33
AAAGTCGAGGTGCCTAAAGTGGCAACCCAGACTGGTGGTCAGGTTGGTGGTGTAGAGCTTCCTGTAGCCGCATGGCGTTCGTACTTAAATATGGAACTAACCATTCCAATTTTCGCTGTCTCTTATACACATCTCCGAGCCCACGAGACT
+
CCCCCFCABBCCGGGGGGGFGGGHHHHGGGHGHHHGGGGFHBGFHHGGFGAFHGH5DFGHHHHHHGHFHGFFEGHHGGGGGGHHHHGFHHHHGHDFGHFBFHFHHGGGGHHHHHGEFGEGHHHHFHHHFGFHHHBGFFCCGEEFGCCFGH
@M02034:409:000000000-BFKT7:1:1101:24163:18370 1:N:0:33
AAAGTCGAGGTGCCTAAAGTGGCAACCCAGACTTATACGCCTGTTGGTGGTGTAGAGCTTCCTGTAGCCGCATGGCGTTCGTACTTAAATATGGAACTAACCATTCCAATTTTCGCTGTCTCTTATACACATCTCCGAGCCCACGAGACT
+
BBBABFBBBBABGGGGGGGGGFGGGGFFGHHGGHHHHHHFGHHHHHEGGGEFHHHFHHHHGHHHHHHHHGGGGGHHFGGGGGHHHHGHHHGHHHGHHHHHGHHHHHGGGHHHHGGGGDEGGHFHHHFHEHGHHHFFGCGGGEFGGGGGDH
@M02034:409:000000000-BFKT7:1:1101:18795:18377 1:N:0:33
AAAGTCGAGGTGCCTAAAGTGGCAACCCAGACTGCGAGGGGTGTTGGTGGTGTAGAGCTTCCTGTAGCCGCATGGCGTTCGTACTTAAATATGGAACTAACCATTCCAATTTTCGCTGTCTCTTATACACATCTCCGAGCCCACGAGACT
+
BBB?BFABBBAAFFGFGFGGFGGCFHHFGHHGHHFGCEFGGGGGGHHEFEAFFEGDGHHHHFHHHFHHGGC/>EHHG?EEGFBFGHFGHHFHGGGFHHHHHHHHHHHG3FGHHHFFGGEGHHHHHHGHFCDHHGFHGCCGGGHGFGGDGH
@M02034:409:000000000-BFKT7:1:1101:20043:18377 1:N:0:33
AAAGTCGAGGTGCCTAAAGTGGCAACCCAGACTCGGTCTGAGGTTGGTGGTGTAGAGCTTCCTGTAGCCGCATGGCGTTCGTACTTAAATATGGAACTAACCATTCCAATTTTCGCTGTCTCTTATACACATCTCCGAGCCCACGAGACT
+
CCCCBFCCCCBAGGGGGGGGGGGHHHHGGHHGHHGGEGGHGHGGHHGGGGEFGHHGGHHHHHHHHHHHHGGGGFHHGGGGGGHHHHHGHHHHHHFGGHGHBGHHHHHGHHGHGHGGGGEFFFHHHHHHFHEHHHFFDDGG@GHGGGCGGH
@M02034:409:000000000-BFKT7:1:1101:10229:18377 1:N:0:33
AAAGTCGAGGTGCCTAAAGTGGCAACCCAGACTACTAGTTCTGTTGGTGGTGTAGAGCTTCCTGTAGCCGCATGGCGTTCGTACTTAAATATGGAACTAACCATTCCAATTTTCGCTGTCTCTTATACACATCTCCGAGCCCACGAGACT
+
BBBABFBBBBABGGGGGGGGGGGHHHHGGHHGHHHHGHFHHHHGHGGGGGEFEGHDGHHHGHHHHHHHGEGGGGHHGFGGGGGHHHHHHHHHHFFGFHFHHHHHHHGHFGHHHHGGGEEEHFHHGHDHHHEGBFGHGCGCGGEFG@?DGH
@M02034:409:000000000-BFKT7:1:1101:20025:18378 1:N:0:33
AAAGTCGAGGTGCCTAAAGTGGCAACCCAGACTCGGTCTGAGGTTGGTGGTGTAGAGCTTCCTGTAGCCGCATGGCGTTCGTACTTAAATATGGAACTAACCATTCCAATTTTCGCTGTCTCTTATACACATCTCCGAGCCCACGAGACT
+
BBBBBFBBBBBBGGGGGFGFGGGHHHHGGHHGHHGGFGGHHHGGGHCEFGGFHGHHHHHHHHHHHHHHHGGGGGHHGEGGGGHHHHFEGHHHHHHFFHHGHGHGHFFHHHHHHHGGGGGHHGHGHHFHFCDHFHFHF/CCFGHGGCCDEH
@M02034:409:000000000-BFKT7:1:1101:16208:18387 1:N:0:33
AAAGTCGAGGTGCCTAAAGTGGCAACCCAGACTAATAATCGTGTTGGTGGTGTAGAGCTTCCTGTAGCCGCATGGCGTTCGTACTTAAATATGGAACTAACCATTCCAATTTTCGCTGTCTCTTATACACATCTCCGAGCCCACGAGACT
+
ACBBBFCCCCABGGGGGGGGGGGGGGHEGHHGHHHHHGHHGGHHHHHEFGEFGFHEGFHHHGHFGHHHGGEFGFHFGEGGGEGHGHFEHHFGGHFHFHGFFFHHHHHGHHHHHFGGGGGGHHHHGHHHGFBGHHGGC<CCCGHGGGGGGG
@M02034:409:000000000-BFKT7:1:1101:3492:18388 1:N:0:33
AAAGTCGAGGTGCCTAAAGTGGCAACCCAGACTACGACTACTGTTGGTGGTGTAGAGCTTCCTGTAGCCGCATGGCGTTCGTACTTAAATATGGAACTAACCATTCCAATTTTCGCTGTCTCTTATACACATCTCCG
+
>>>AAFABBAAAFGGGGGGGGGGHGEFGGHHFHGBEEGFGHHHHHHHEFGAFGHHDFFHHHHHFBFFFFEEEEGFHGGGGGECEGHGEHHHHHH33CGHBGGDBGGFEGHHHHHGEEGEGGHHFFGFFD1FGHHH1?
@M02034:409:000000000-BFKT7:1:1101:24951:18390 1:N:0:33
AAAGTCGAGGTGCCTAAAGTGGCAACCCAGACTGGGTTTGGTGTTGGTGGTGTAGAGCTTCCTGTAGCCGCATGGCGTTCGTACTTAAATATGGAACTAACCATTCCAATTTTCGCTGTCTCTTATACACATCTCCGAGCCCACGAGACT
+
BBBBBFBABDBBGGGGG4GFGGGHHHHGGHHEFFDH3EEGGHGHGHGEGGGGGHH5FDHHDHFHHHHHGGG0EEHAEEGGGGFHHHH3DGFHHFDD?FFGE?3EH4?FFHHHHGGGGGAGDGHHGGHGFFGHHFFGGDGGGGFFFCGFGH
@M02034:409:000000000-BFKT7:1:1101:19842:18392 1:N:0:33
AAAGTCGAGGTGCCTAAAGTGGCAACCCAGACTAGGCCGACGGTTGGTGGTGTAGAGCTTCCTGTAGCCGCATGGCGTTCGTACTTAAATATGGAACTAACCATTCCAATTTTCGCTGTCTCTTATACACATCTCCGAGCCCACGAGACT
+
CCCCCFCCCCBBGGGGGGGGGGGHHHHGGHHGHHHGHHGGGGGGGGGGFEEFGFG@GEGHHHHHHHHFHGGCGEHGGEGGGGHHHHGGHGGHHHGHGHHHHHHHHHHGHHHHHHGGGGEFHGHHGHFDGBGFFHHHGCGGGGHGGFGGGH
@M02034:409:000000000-BFKT7:1:1101:23589:18393 1:N:0:33
AAAGTCGAGGTGCCTAAAGTGGCAACCCAGACTCAGCCTTCTGTTGGTGGTGTAGAGCTTCCTGTAGCCGCATGGCGTTCGTACTTAAATATGGAACTAACCATTCCAATTTTCGCTGTCTCTTATCCACATCTCCGAGCCCACGAGACT
+
ABBBAF3A@DAAGFGDFGGGFGFHHHGGGHHGHHHHFFHF3BFFHHAEFGEFHEHHFHGHHHHHHGGEHGG0EEHHGGGGGGBGHGGGGHDGHFHGFF3@GHHHHGF44BGHHGGGGFGFHFHHBF3B3F?GFGFFF//>DE/FCC/?/?
@M02034:409:000000000-BFKT7:1:1101:19203:18395 1:N:0:33
AAAGTCGAGGTGCCTAAAGTGGCAACCCAGACTAGGAAGCCTGTTGGTGGTGTAGAGCTTCCTGTAGCCGCATGGCGTTCGTACTTAAATATGGAACTAACCATTCCAATTTTCGCTGTCTCTTATACACATCTCCGAGCCCACGAGACT
+
CCCCCFCCCCCCGGGGGGGGGGGHHHHGGHHGHHHHHHHHHHHHHHHGGGEFHHHGGHHHHHHHHHHHHGGFEGHHGGGGGGHHHHHHHHGHHHHHFHHGHHHHHHHFHHHHHHCGGGGHHHHHHHGHHGHHHHHGGFGGGGHGGGGGGH
@M02034:409:000000000-BFKT7:1:1101:6816:18395 1:N:0:33
AAAGTCGAGGTGCCTAAAGTGGCAACCCAGACTGATAATAAGGTTGGTGGTGTAGAGCTTCCTGTAGCCGCATGGCGTTCGTACTTAAATATGGAACTAACCATTCCAATTTTCGCTGTCTCTTATACACATCTCCG
+
BABAAFABBBAAGGGFEAGFFGGHHHGGCHGCFHHFHDHHHHHFHGGAFGEFCFHAGHGH5FDFFGHHGGGGGFHGGGGGGGHHHHHHGHHHGHEBBF@3B?3F3BGFHGGEHFCFFFEFBGGFFFFFFF?FFHFBD
@M02034:409:000000000-BFKT7:1:1101:19898:18397 1:N:0:33
AAAGTCGAGGTGCCTAAAGTGGCAACCCAGACTAATGCGCATGTTGGTGGTGTAGAGC
+
CCCCCFCBCCCCGGGGGGGGGGGHHHHGGHHGHHHHGCGD?FGHFHH211EA13D555
@M02034:409:000000000-BFKT7:1:1101:24388:18397 1:N:0:33
AAAGTCGAGGTGCCTAAAGTGGCAACCCAGACTAAGAAGCAGGTTGGTGGTGTAGAGCTTCCTGTAGCCGCATGGCGTTCGTACTTAAATATGGAACTAACCATTCCAATTTTCGCTGTCTCTTATACACATCTCCGAGCCCACGAGACT
+
CCBCCFCCCCCCGGGGGGGGGGGHHHHGGHFFGHFFFFGGCGHHHCEFCEGFF3F5AAABFGHHHF5ABEE0EEA1>?>FEE2FGHHFHHHFFB33FGHH303BBFG4EGFHH?EDFG?G?DFB4?BFGFH?GHHDFCFGFEGGGGGGGH
@M02034:409:000000000-BFKT7:1:1101:26357:18398 1:N:0:33
AAAGTCGAGGTGCCTAAAGTGGCAACCCAGACTGGG
+
AAABBFBBBBBBGGGGGGGGGGGHHHHGGHHGH32A
@M02034:409:000000000-BFKT7:1:1101:23822:18404 1:N:0:33
AAAGTCGAGGTGCCTAAAGTGGCAACCCAGACTAAGAATACTGTTGGTGGTGTAGAGCTTCCTGTAGCCGCATGGCGTTCGTACTTAAATATGGAACTAACCATTCCAATTTTCGCTGTCTCTTATACACATCTCCGAGCCCACGAGACT
+
CDCDCFCCDDCCGGGGGGGGGGGHHHHGGHHFFDBAFHHDAGHHDHCAA2EF13D5AAB35B55B5B53AE0EE?1>>>?B1??1BG@3@G4B333BBGH313B?4F44D?GF4E/EA?BBDFB?B4?FBDBGFG2B/<CCAFF@/<ADH
@M02034:409:000000000-BFKT7:1:1101:23604:18406 1:N:0:33
AAAGTCGAGGTGCCTAAAGTGGCAACCCAGACTCAGCCTTCTGTTGGTGGTGTAGAGCTTCCTGTAGCCGCATGGCGTTCGTACTTAAATATGGAACTAACCATTCCAATTTTCGCTGTCTCTTATACACATCTCCGAGCCCACGAGACT
+
BBCCBFBBCCAAGGGGGGGGGGGGGHHGGHHGHHHHHHHHHHHHHHHGFGBFGHHHHHHGHHHHHHHHHFGFGGHHGGGGGGHHHHHHHHHHHHGHGHGHHHHHHHGHHHHHHHGFGGGHGHHHHHGHFHGHGHHHF/DGGFHEGFGGGH
@M02034:409:000000000-BFKT7:1:1101:16364:18411 1:N:0:33
AAAGTCGAGGTGCCTAAAGTGGCAACCCAGACTAATACGAAGGTTGGTGGTGTAGAGCTTCCTGTAGCCGCATGGCGTTCGTACTTAAATATGGAACTAACCATTCCAATTTTCGCTGTCTCTTATACACATCTCCGAGCCCACGAGACT
+
ABBCAFCBBCBCGGGGGGGGGGGHHHHGGHHGHHHHHHHGGGGFGHGEFGFFHHHFGGHHHHHHHHHHHGGGGGHHGGGGGEHHHHHHHHHHHFGHHHFFHHFHHHFGHHHHHHGGGGFFGGHGFGHHFHEHFHHFE<DCFGHGGGGGGH
@M02034:409:000000000-BFKT7:1:1101:28248:18415 1:N:0:33
AAAGTCGAGGTGCCTAAAGTGGCAACCCAGACTACGCGGGGGGTTGGTGGTGTAGAGCTTCCTGTAGCCGCATGGCGTTCGTACTTAAATATGGAACTAACCATTCCAATTTTCGCTGTCTCTTATACACATCTCCGAGCCCACGAGACT
+
BBABBFBBBBABFGGEAFGFGGGGHHHGGHHGHHHGCEGGGGGADCCDFGAEGHH0GFHHGHHHHGHFHD?DDGHFGDFFGGFGGGGGGGFGGGBBFGGGGGFGGGGGGGFFFFFFFFFFFFFFFFFFFFFFFFEFFAFAFFFFFADFFF
@M02034:409:000000000-BFKT7:1:1101:27188:18418 1:N:0:33
AAAGTCGAGGTGCCTAAAGTGGCAACCCAGACTAGGGGGGAGGTTGGTGGTGTAGAGCTTCCTGTAGCCGCATGGCGTTCGTACTTAAATATGGAACTAACCATTCCAATTTTCGCTGTCTCTTATACACATCTCCGAGCCCACGAGACT
+
BBBCBFBBCCAABGGFGGGFGGFFGDHGGHHEGGHGGGGGGGG?GGGDFG?FGFHGHFHHHGHHFGHFGDACDFHGGAFFDCGGHGFEGHBFGHDFBGFFCHCGHGFCGHHHHFGAFGDCFFFGBFFFFFBFFFFFGGGCAFEFFDFFDF
@M02034:409:000000000-BFKT7:1:1101:20217:18423 1:N:0:33
AAAGTCGAGGTGCCTAAAGTGGCAACCCAGACTAATAAGAATGTTGGTGGTGTAGAGCTTCCTGTAGCCGCATGGCGTTCGTACTTAAATATGGAACTAACCATTCCAATTTTCGCTGTCTCTTATCCACATCTCCGAGCCCACGAGACT
+
ABBAAFAADBBBGGGGGCGGGFFHHHHGCHHGHH3FGHHBEFGHGFGGGCEEHBGBGHFFGHH5GFFHBAE0BEE10BEFCF?CGF433B@FHHB3BB33@13B?FD44BDHHF/ED/?GDEGH4F3F4F2FGGDFF/<<<FEFGGCFGH
@M02034:409:000000000-BFKT7:1:1101:10802:18424 1:N:0:33
AAAGTCGAGGTGCCTAAAGTGGCAACCCAGACTGGTCCTACTGTTGGTGGTGTAGAGCTTCCTGTAGCCGCATGGCGTTCGTACTTAAATATGGAACTAACCATTCCAATTTTCGCTGTCTCTTATACACATCTCCGAGCCCACGAGACT
+
ABBBBF3>A@AACFGDFFDDEGGHHHHGGHAFHHFGHHHHHHGGHGHGFGGGGHF5AGFHHHHHGHHHHGGCGFHHGEEEGGHHHHHF3FGHHFFHHGFHHGDGGHEHEGHHHHGGGEEHHHHGHHGFFFFHHGFH/@DCGGEFGGGFGG
@M02034:409:000000000-BFKT7:1:1101:22112:18431 1:N:0:33
AAAGTCGAGGTGCCTAAAGTGGCAACCCAGACTTCGAAGCATGTTGGTGGTGTAGAGCTTCCTGTAGCCGCATGGCGTTCGTACTTAAATATGGAACTAACCATTCCAATTTTCGCTGTCTCTTATACACATCTCCGAGCCCACGAGACT
+
AAA>AFAADD2AFF5GGGGGGFACGFFAFGHGHHHFEEEEHDDGHHGEFE1FFBE5F5FHHFFGGGHGGEEEEEH?E>E?F???EFFDHFBFHFBFGEGGFGHHGHFDEHHHHEEEFFEGHHGEFGFDD1GHHHH1ECGGGGEGGGGGFH
@M02034:409:000000000-BFKT7:1:1101:28516:18441 1:N:0:33
AAAGTCGAGGTGCCTAAAGTGGCAACCCAGACTGTGAGGGGTGTTGGTGGTGTAGAGCTTCCTGTAGCCGCATG
+
AAAAAFA1>AAAGGGF11BADGFGHHHGF0FGH1E1DGH0EFGEEFFGA/EFHBGFHHHHHFHHHGBEFEE>EE
@M02034:409:000000000-BFKT7:1:1101:24967:18446 1:N:0:33
AAAGTCGAGGTGCCTAAAGTGGCAACCCAGACTATGGTTAATGTTGGTGGTGTAGAGCTTCCTGTAGCCGCATGGCGTTCGTACTTAAATATGGAACTAACCATTCCAATTTTCGCTGTCTCTTATACACATCTCCGAGCCCACGAGACT
+
BBBBBFBABBBBGGGGGGGGGGGHHHHGGHGGHHHGHEGHHGHGHHHGG2EFHHHFGGFHHHHHHHHGFGGEFGHFGGCGGGHHHHFHHHHHHGEFGFGHGF3FGGHFHHHHHFEGGGEFGHHHFHHEFEHHHHFFF/CFGGHFCFCFGH
@M02034:409:000000000-BFKT7:1:1101:9324:18446 1:N:0:33
AAAGTCGAGGTGCCTAAAGTGGCAACCCAGACTTCTAAGAATGTTGGTGGTGTAGAGCTTCCTGTAGCCGCATGGCGTTCGTACTTAAATATGGAACTAACCATTCCAATTTTCGCTGTCTCTTATACACATCTCCGAGCCCACGAGACT
+
>AA?3DABDBBAGFGGBGGFEBEFHDHGGGAFFHHHFB5GHFHGHFGEGGAFG3F5ADFHHGHHHGHGHGF0BEHHGGGGGG2GGGHHDG4BGHDDFHGFHHHGHHHGBFFBHHCGGGGHHFGFGGFGBF2GFHBFGCCGGGHGFCC//F
@M02034:409:000000000-BFKT7:1:1101:10809:18447 1:N:0:33
AAAGTCGAGGTGCCTAAAGTGGCAACCCAGACTGGTCCTACTGTTGGTGGTGTAGAGCTTCCTGTAGCCGCATGGCGTTCGTACTTAAATATGGAACTAACCATTCCAATTTTCGCTGTCTCTTATACACATCTCCGAGCCCACGAGACT
+
BCCCBFCCCBBBGGGGGGGGGGGFFHHGGHHGHGHHHHHHHHHHHGHACGEFFGGGHHHGHHHHHHHFGGGGGGHHGGGGFEFHHHHFHHGHHHFGHHHHHHGGHHGHHHHHHHGGGGEHHHHHFHBHFGGGHGHHFGCCCFHGGCGGDH
@M02034:409:000000000-BFKT7:1:1101:9302:18447 1:N:0:33
AAAGTCGAGGTGCCTAAAGTGGCAACCCAGACTTCTAAGAATGTTGGTGGTGTAGAGCTTCCTGTAGCCGCATGGCGTTCGTACTTAAATATGGAACTAACCATTCCAATTTTCGCTGTCTCTTATACACATCTCCGAGCCCACGAGACT
+
AABBAFBBBBBAGGGGGGGGGGGHHHHGGHGGHHGHHHHHHHHHHHGEFFFFHHHHHHHHHHHHHHHHHGGGGGHHGGGGGGHHHHHHHHHGHEHGGHGHHHGHHHGHHHHHHFGGGGGGHHHHHHHHHFFHHHGHGCGGGGHGGCCGGH
@M02034:409:000000000-BFKT7:1:1101:11631:18448 1:N:0:33
AAAGTCGAGGTGCCTAAAGTGGCAACCCAGACTGCGAAGATGGTTGGTGGTGTAGAGCTTCCTGTAGCCGCATGGCGTTCGTACTTAAATATGGAACTAACCATTCCAATTTTCGCTGTCTCTTATACACATCTCCGA
+
AAAAAFBBB2AAGGFABGGFGGGCGFHGGGGGHGGGGGGGHHHEFE?EEFABA3DDGGHBGHHGF5FGGFC0EFHFGGGGGEGHHGFF3F4GGHGBCGE3?CGFGFEGFHGGBFGFGGDBFFGHFFBGB2?GHH22/B
@M02034:409:000000000-BFKT7:1:1101:5396:18453 1:N:0:33
AAAGTCGAGGTGCCTAAAGTGGCAACCCAGACTTGGAAGAGTGTTGGTGGTGTAGAGCTTCCTGTAGCCGCATGGCGTTCGTACTTAAATATGGAACTAACCATTCCAATTTTCGCTGTCTCTTATACACATCTCCGAGCCCACGAGACT
+
BCCBBFCCCCCCGGGGGGGGGGGHHHHGGHHGHFHHHGHFHHHHHHH?FGEFCFGDEGHHDHHHGHHHGGGGGGGFFEGGGGFHEFGGHHHFFFHBFHE3BGFGHDGDHHHHHFGEGGE?DBHHHHGFDGDGHHFBF@CC<=FFGG??DG
@M02034:409:000000000-BFKT7:1:1101:8853:18453 1:N:0:33
AAAGTCGAGGTGCCTAAAGTGGCAACCCAGACTATTAATTCTGTTGGTGGTGTAGAGCTTCCTGTAGCCGCATGGCGTTCGTACTTAAATATGGAACTAACCATTCCAATTTTCGCTGTCTCTTATACACATCTCCGAGCCCACGAGACT
+
BBBCCFCBCCBCGGGGGGGFGGGHHHHGGHHGHHHHHHHHHHHHHHHGGGFFHHHFHHHHHHHHHHHGHGGGGGHHGGGGGGHHHHHHHHHHHHHHHHGGHHHHHHHHHHHHHHGGGGGHHFHHHHGHGHGHHHHHGDGGGGHGGGGGGH
@M02034:409:000000000-BFKT7:1:1101:26808:18456 1:N:0:33
AAAGTCGAGGTGCCTAAAGTGGCAACCCAGACGAC
+
BAAABFBBBBBBGGGGGGGGGFGHHHHGGHC22AE
@M02034:409:000000000-BFKT7:1:1101:11841:18461 1:N:0:33
AAAGTCGAGGTGCCTAAAGTGGCAACCCAGACTAGTAGGAGTGTTGGTGGTGTAGAGCTTCCTGTAGCCGCATGGCGTTCGTACTTAAATATGGAACTAACCATTCCAATTTTCGCTGTCTCTTATACACATCTCCGAGCCCACGAGACT
+
BBCCAFBCCCACGGGGGGGGGGGHHHHGGHHGHHHGFHHHHGHHHHGGFGEFGFHGHHHHHHHHHHHHHGGFGGGHGFGGGGHHHHGHGHFGHGFHGHGHHHHHFHGHHHHHHHGGGFEEBHHHHHGHFHFGHHHEFDGGGFEGGGGGGH
@M02034:409:000000000-BFKT7:1:1101:14427:18465 1:N:0:33
AAAGTCGAGGTGCCTAAAGTGGCAACCCAGACTGATAATAAGGTTGGTGGTGTAGAGCTTCCTGTAGCCGCATGGCGTTCGTACTTAAATATGGAACTAACCATTCCAATTTTCGCTGTCTCTTATACACATCTCCGAGCCCACGAGACT
+
BBBBBFBBBBABGGGGGGGFGGGHHHHGGHHGHHHGHHHHHHHGHHGGGGEFHHHHHHHHHHHHHHHHHGGEGGHHGGGGGEHHHGHHGHGHHHFFHHHHHHHHHHFFHHHHHHGGGGGGHHHHHHHHEHFHHHGHDCGGGGHGGGGGGH
@M02034:409:000000000-BFKT7:1:1101:7164:18466 1:N:0:33
AAAGTCGAGGTGCCTAAAGTGGCAACCCAGACTCATCATCGGGTTGGTGGTGTAGAGCTTCCTGTAGCCGCATGGCGTTCGTACTTAAATATGGAACTAACCATTCCAATTTTCGCTGTCTCTTATACACATCTCCGAGCCCACGAGACT
+
BCCCBFBBDBBCGGGGGGGGGGGGHHHGGHHGHHHHHHHHHGGHGGGGGGEFGFHFHHHHHHHHGHHHHGGGGGHFFEGGGEGHHHHHHHHHHHFBGHHHGHEHHHHGHGFHHGGGGGFHHHHHHHGFHHFBGGGDECCGGGHGGGGGGH
@M02034:409:000000000-BFKT7:1:1101:22672:18474 1:N:0:33
AAAGTCGAGGTGCCTAAAGTGGCAACCCAGACTGCGACTGCGGTTGGTGGTGTAGAGCTTCCTGTAGCCGCATGGCGTTCGTACTTAAATATGGAACTAACCATTCCAATTTTCGCTGTCTCTTATACACATCTCCGAGCCCACGAGACT
+
BCCCAFCBCCCCGGGGGGGFGGGHHHHGGHHGHFGGEEGGFFGEEGEACAEFFFG5FAEFFHGHHBG@3FG?EGF1EEEGDFBEGHHFHHHHFE33GGHHF0?FG4GDGGFHGG@FGAFGDHHGFDGHFBGHHHHHGCGG@FEGFFCADH
@M02034:409:000000000-BFKT7:1:1101:11851:18480 1:N:0:33
AAAGTCGAGGTGCCTAAAGTGGCAACCCAGACTAGTAGGAGTGTTGGTGGTGTAGAGCTTCCTGTAGCCGCATGGCGTTCGTACTTAAATATGGAACTAACCATTCCAATTTTCGCTGTCTCTTATACACATCTCCGAGCCCACGAGACT
+
DDDDCFCCCBCCGGGGGGGGGGGHHHHGGHHGHHGHHFFHFHHHHHHEEDEFFFGEGFDGFHHHHEGFFGGFEGHA@EEGGGCGHHHFHHGFGG33GGHHB13FDFGDHGFHHBEFGGEHDGGGDHHHHFHGHHHFGCCGGFEE?/@AEH
@M02034:409:000000000-BFKT7:1:1101:4122:18481 1:N:0:33
AAAGTCGAGGTGCCTAAAGTGGCAACCCAGACTACGAAGTCGGTTGGTGGTGTAGAGCTTCCTGTAGCCGCATGGCGTTCGTACTTAAATATGGAACTAACCATTCCAATTTTCGCTGTCTCTTATACACATCTCCGAGCCCACGAGACT
+
CCDDCFDCCCCDGGGGGGGGGGGHGHHGGHHGHHHGGHGFGGGGGGGGGGFFHHHHHHHHHHHHHHHHHGGGGGHHGGGGGGHHHHHGHHHHHHHHHHHHHHHHHHGHHHHHHFGGGGGHHHHHHHHHHHHHHHGHGCDCGGHGGGGGGH
@M02034:409:000000000-BFKT7:1:1101:29074:18496 1:N:0:33
AAAGTCGAGGTGCCTAAAGTGGCAACCCAGACTGGTCAGCCGGTTGGTGGTGTAGAGCTTCCTGTAGCCG
+
>>1>>@>A@D>ABFGGGGGGGBA0AFG0FCAFGFH112A10AAEF/EABABFG1A2G1AFG1FABDED1E
@M02034:409:000000000-BFKT7:1:1101:25825:18496 1:N:0:33
AAAGTCGAGGTGCCTAAAGTGGCAACCCAGACTTCGAATAGTGTTGGTGGTGTAGAGCTTCCTGTAGCCGCATGGCGTTCGTACTTAAATATGGAACTAACCATTCCAATTTTCGCTGTCTCTTATACACATCTCCG
+
AAABAFAABBAAFGGGGGGFGGGHHHHGGHHGHHHGHFGGHHHHHHHGGGGFFGGGGFHHHHHHGHHFHGGGGGHHGGGGGFGHHHGBGHGFHHHFFHHBHHHHHHHHHHHHHHGGGGE?HGHHEHFHFFFHHHFHG
@M02034:409:000000000-BFKT7:1:1101:10985:18514 1:N:0:33
AAAGTCGAGGTGCCTAAAGTGGCAACCCAGACTAATCATAAGGTTGGTGGTGTAGAGCTTCCTGTAGCCGCATGGCGTTCGTACTTAAATATGGAACTAACCATTCCAATTTTCGCTGTCTCTTATACACATCTCCGAGCCCACGAGACT
+
CCCCCFCCCCCBGGGGGGGGGGGHHHHGGHHGHGHHHGHHGFHHGHGGGGGGHHHHHHHHHHHHHHHHHGGGGGHHGGGGGGHHHHHHHHHHHHHHHHHHHHGHHHHHHHHHHHGGGGGHHHHHHHHHHHHHHHHHGGGGGGHGGGGGGH
@M02034:409:000000000-BFKT7:1:1101:2142:18516 1:N:0:33
AAAGTCGAGGTGCCTAAAGTGGCAACCCAGACTCAGAAGAATGTTGGTGGTGTAGAGCTTCCTGTAGCCGCATGGCGTTCGTACTTAAATATGGAACTAACCATTCCAATTTTCGCTGTCTCTTATACACATCTCCGAGCCCACGAGACT
+
AABBBFABDBBBGGFGGGGGGGGHHHHGGHGGHHHHHHHHHGFAGHHGGGFGHHHHHHHHGHHHHHHGHGGGGGHHGGGGGGHHHHGFHHFFHFGFGGGGHHHHHHHHHFHHHHGGGGAGHHHHGHFEBGFHFHDGDFG?CGHGGGGDGG
@M02034:409:000000000-BFKT7:1:1101:2120:18516 1:N:0:33
AAAGTCGAGGTGCCTAAAGTGGCAACCCAGACTCAGAAGAATGTTGGTGGTGTAGAGCTTCCTGTAGCCGCATGGCGTTCGTACTTAAATATGGAACTAACCATTCCAATTTTCGCTGTCTCTTATACACATCTCCGAGCCCACGAGACT
+
ABBBBFB@BBAABGGGFFFFGGFGFHGEFGGFGBHHHFHHGHHHHHHEGGEFGHHDFEGHGFGFBDHGGEEEEEH1EEF?BFGFGHFDHHBGGH@BFCDBEFFGGFBBHHHHHHE?EGE3DFHH4FFF?GBH2B?B?<D<//??@CDGFF
@M02034:409:000000000-BFKT7:1:1101:18216:18518 1:N:0:33
AAAGTCGAGGTGCCTAAAGTGGCAACCCAGACTAGTACGGCTGTTGGTGGTGTAGAGCTTCCTGTAGCCGCATGGCGTTCGTACTTAAATATGGAACTAACCATTCCAATTTTCGCTGTCTCTTATACACATCTCCGAGCCCACGAGACT
+
CDCCDFDCCDCCGGGGGGGFGGGHHHHGGHHGHHHHHHGGGGGHHHHGGGGFFFGEGHHHHHHHHGHFHFGFFGFAGFGGGFFHHHHHHHHHHHFGHHHHGFBGHHFHHHHHHHGGGGFFHHHHHHGHHFFFHHHDEDGGGGHGCDCFGF
@M02034:409:000000000-BFKT7:1:1101:20625:18520 1:N:0:33
AAAGTCGAGGTGCCTAAAGTGGCAACCCAGACTAATAAGAATGTTGGTGGTGTAGAGCTTCCTGTAGCCGCATGGCGTTCGTACTTAAATATGGAACTAACCATTCCAATTTTCGCTGTCTCTTATACACATCTCCGAGCCCACGAGACT
+
BCCCCFCCCCCCGGGGGGGGGGGHHHHGGHHGHHHHHHHHHHHHHHHGGGFFGGGGHHHHHHHHHHHHHGGGGGHHGGGGGGGHHHHHHHHHHHHHHHHGHHHHHHHHHHHHHHGGGGGGHHHHHHFHFHFHHHFFFFGGGGHGGGGGGH
@M02034:409:000000000-BFKT7:1:1101:25775:18522 1:N:0:33
AAAGTCGAGGTGCCTAAAGTGGCAACCCAGACTGGGAAGGAGGTTGGTGGTGTAGAGCTTCCTGTAGCCGCATGGCGTTCGTACTTAAATATGGAACTAACCATTCCAATTTTCGCTGTCTCTTATACACATCTCCGAGCCCACGAGACT
+
BBAABFBADB>AFGGGGGGFGFGFGHH2FDDGFHDFFHDECEFAFFEGGGAFAGHBGHFHBGHFGFGBHFGGGGHHGGGGAFFHAGHBGHHHFHFBHHHHHHFHHGFGBEHHHHGGGG?FFGHFHHHGGFFHFFFHE/BCBFHGCFGGGH
@M02034:409:000000000-BFKT7:1:1101:10990:18531 1:N:0:33
AAAGTCGAGGTGCCTAAAGTGGCAACCCAGACTAATCATAAGGTTGGTGGTGTAGAGCTTCCTGTAGCCGCATGGCGTTCGTACTTAAATATGGAACTAACCATTCCAATTTTCGCTGTCTCTTATACACATCTCCGAGCCCACGAGACT
+
ABBB?DAAB?>AGGGBGFB6FGGHHHHGFHGEHFHHHHHHEGHFGHGGGFEEFFGEHHHHHHFGEFGEFEE@EFFFEAEFGEEAGGHHHFGHGGFDGHHHEGFGHHGFDGGHHHGGGGGHHHHHEGBFDH1B?GHHDCGGCGCFGCGGFG
@M02034:409:000000000-BFKT7:1:1101:4380:18532 1:N:0:33
AAAGTCGAGGTGCCTAAAGTGGCAACCCAGACTGGGTCGGGGGTTGGTGGTGTAGAGCTTCCTGTAGCCGCATGGCGTTCGTACTTAAATATGGAACTAACCATTCCAATTTTCGCTGTCTCTTAACACATCTCCGAGCCCACGAGACTA
+
CCCCBFCCCCCCGGGFFFGGGGGHHHHGGHHGHHHHHHGGGGGGFGGGGGEFHHHHHHHHHHHHHHHHHEFEGGHHGGGGGGHHHHHHHHHHHHGGHHHGHHHHHHGHHHHHHHGGGGGHHHHHHHFHGHHHHHFGCGGGGHGGGGGGHH
@M02034:409:000000000-BFKT7:1:1101:13457:18534 1:N:0:33
AAAGTCGAGGTGCCTAAAGTGGCAACCCAGACTACTACGAATGTTGGTGGTGTAGAGCTTCCTGTAGCCGCATGGCGTTCGTACTTAAATATGGAACTAACCATTCCAATTTTCGCTGTCTCTTATACACATCTCCGAGCCCACGAGACT
+
BBBBAFBBBDBAGGGGFGGGGGGHHHGGGGHGFHFBGFGGAGHHHHHEFEACGHFGGHGHHHHHHFHHHGGGGGGGGEGGGGFHHHHGHHHHHBD3GGFFHHHHHFHHHHHHHHGEGGGHHGHHHHHFGHG2BFGFGG@/BEAFGGGGGH
@M02034:409:000000000-BFKT7:1:1101:16431:18537 1:N:0:33
AAAGTCGAGGTGCCTAAAGTGGCAACCCAGACTTCTCAGCAGGTTGGTGGTGTAGAGCTTCCTGTAGCCGCATGGCGTTCGTACTTAAATATGGAACTAACCATTCCAATTTTCGCTGTCTCTTATACACATCTCCGAGCCCACGAGACT
+
CCCCBFCABCCBGGGGGGGGGGGHHHHGGHHGHHHHHHHHHHHHHHGGFGEFHHHDGHHHHHHHHGHGHGGEGGHHGGGGGGHHHHHFHHHHHHFFHHHHGHFHHHHGHHHHHHGGGGGHHHHHHHGHFFFHHHHHG@CCGGHGGGGGGH
@M02034:409:000000000-BFKT7:1:1101:14542:18545 1:N:0:33
AAAGTCGAGGTGCCTAAAGTGGCAACCCAGACTCAGAAGTGTGTTGGTGGTGTAGAGCTTCCTGTAGCCGCATGGCGTTCGTACTTAAATATGGAACTAACCATTCCAATTTTCGCTGTCTCTTATACACATCTCCGAGCCCACGAGACT
+
CCCCCFCCCCBCGGGGGGGGGGGHHHHGGHHGHHHHHHHFGHHHHHHGGGEFGHHHHHHHHHHHGHHHHGGGGGHHGFGGGFHHHHHHHHHHHHHHHHHHHHHHHHHHHHHHHHGGGGGGGHHHHHHHHHGHHHHHG?FGGGHGGGGGGH
@M02034:409:000000000-BFKT7:1:1101:22867:18550 1:N:0:33
AAAGTCGAGGTGCCTAAAGTGGCAACCCAGACTAAGAGTACTGTTGGTGGTGTAGAGCTTCCTGTAGCCGCATGGCGTTCGTACTTAAATATGGAACTAACCATTCCAATTTTCGCTGTCTCTTATACACATCTCCGAGCCCACGAGACT
+
BBCCBFCDDDCDGGGGGGGGGGGHHHHGGHHGHHHHHHHHHHHHHHHGFGEFHHHHGHHHHHHHHHHHHGGFGGHHGGGGGGHHHHHHFGGHHHHGHHHFHHHHHHHHHHHHHFGGGGGHHHHHGHGHHHHHHHFFDGGCGGHGGGGGGH
@M02034:409:000000000-BFKT7:1:1101:3832:18551 1:N:0:33
AAAGTCGAGTGCCTAAAGTGGCAACCCAGACTAAGAATAATGTTGGTGGTGTAGAGCTTCCTGTAGCCGCATGGCGTTCGTACTTAAATATGGAACTAACCATTCCAATTTTCGCTGTCTCTTATACACATCTCCGAGCCCACGAGACTA
+
BBBBBFBBBF4@F55GGABFGC4GGHGAGCCEEFFFGF5DGHDG5F2BE22AB5AAABG5FF5AAFBGE00BAF1EEFEEE2GEG4GFH4F4FFGHH3GGHFGHGHGHFGHHDEEEEEFG?GFBG?FGF3BBG1FF/@?CFHGGGGEGH?
@M02034:409:000000000-BFKT7:1:1101:10197:18559 1:N:0:33
AAAGTCGAGGTGCCTAAAGTGGCAACCCAGACTGAGAAGAATGTTGGGGTT
+
CCCCCFCCBCBCGGGGGGGGGGGHHHHGGHE2FF335D333BGHBG22A1A
@M02034:409:000000000-BFKT7:1:1101:15159:18562 1:N:0:33
AAAGTCGAGGTGCCTAAAGTGGCAACCCAGACTCCGACGCATGTTGGTGGTGTAGAGCTTCCTGTAGCCGCATGGCGTTCGTACTTAAATATGGAACTAACCATTTCAATTTTCGCTGT
+
AAABAF>AAD>AFFDGGGGFGGGFGHHDGHHDGHFEE2EEAAADFDAE11AAFFH5FGEHDGHFF5F5GAEEEGHHG1>1EGGEFHHEFGBGH333?FGBGHHHFFHHEDGHHF/EG/?
@M02034:409:000000000-BFKT7:1:1101:20699:18564 1:N:0:33
AAAGTCGAGGTGCCTAAAGTGGCAACCCAGACTGAGAAGCAGGTTGGTGGTGTAGAGCTTCCTGTAGCCGCATGGCGTTCGTACTTAAATATGGAACTAACCATTCCAATTTTCGCTGTCTCTTATACACATCTCCGAGCCCACGAGACT
+
AABBBF@ABDAAGFGDEAGFGGGHGHHGGHGGFHGGHHHHFHHGGFGAEEEFFGGFFGFHHHHHHHHHHGGGGGGHGGGGGEFHHHBGHFHHHHGHHHHEHFDHHHHHHHGHHFGGG?EFFHHHFFFGH1DGFHHHEC/C/?GGCGGGGH
@M02034:409:000000000-BFKT7:1:1101:7874:18565 1:N:0:33
AAAGTCGAGGTGCCTAAAGTGGCAACCCAGACTAATAAGGGGGTTGGTGGTGTAGAGCTTCCTGTAGCCGCATGGCGTTCGTACTTAAATATGGAACTAACCATTCCAATTTTCGCTGTCTCTTATACACATCTCCGAGCCCACGAGACT
+
CCCCCFCBCCCCGGGGGGGGGGGHHHHGGHHGHHHHHHHHHGGGGGGGGGEFGHHGHHHHHHHHHHHHHGGEGGHHGGGGGGHHHHHHHHHHHHHFHHHHHHHHHHHGHHHHHHGGGGGHHHHHHHHHFHFHHHHGGGGGGGHGGGGGGH
@M02034:409:000000000-BFKT7:1:1101:3877:18569 1:N:0:33
AAAGTCGAGGTGCCTAAAGTGGCAACCCAGACTAATCAGCCTGTTGGTGGTGTAGAGCTTCCTGTAGCCGCATGGCGTTCGTACTTAAATATGGAACTAACCATTCCAATTTTCGCTGTCTCTTATACACATCTCCGAGCCCACGAGACT
+
B@BBBFAABD>AGGGGFGGGFBFGHHHGCDGEHFFHHCFCFHHAAE2EFEEGEGFFHHEGDHHHHGHHHGGGGGHHC1EFGGHHHHFFBGHGFHHBEFFGFHHHHHFHBEGHGBEDGEEFHGFHFHHGDCBFBBBFE//<BA/FC//<AH
@M02034:409:000000000-BFKT7:1:1101:9543:18585 1:N:0:33
AAAGTCGAGGTGCCTAAAGTGGCAACCCAGACTATGAATGAGGTTGGTGGTGTAGAGCTTCCTGTAGCCGCATGGCGTTCGTACTTAAATATGGAACTAACCATTCCAATTTTCGCTGTCTCTTATACACATCTCCGAGCCCACGAGACT
+
ABCCAFBBCCCBGGGGGGGGGGGHHHHGGHHGH3GHHGHFHHGGGFFGGGGGHHHGHHHHHHHHHHHHHGGGGGHHGGGGGGGHHHHHHHHHHHHHHHHHHHHHHHGHHHHHHHGGGGFFHFHHFHFD?GD22BGF?/@DGGGEDCFFDF
@M02034:409:000000000-BFKT7:1:1101:21204:18597 1:N:0:33
AAAGTCGAGGTGCCTAAAGTGGCAACCCAGACTAATAAGAATGTTGGTGGTGTAGAGCTTCCTGTAGCCGCATGGCGTTCGTACTTAAATATGGAACTAACCATTCCAATTTTCGCTGTCTCTTATACACATCTCCGAGCCCACGAGACT
+
CCCCCFCCCCCCGGGGGGGGGGGGGHHGGHHGHHHGGHHHHHHHHHHGFGFFHGHHHHHHHHHHHHHHGGGEGGHHGGGGGFHHHHHHHHHHHHGHHHHGHHHHHHGFGHHHHGGGGGGHGHGHFHFHGHEHHHGFFCGCFGHFGGCGGH
@M02034:409:000000000-BFKT7:1:1101:3022:18603 1:N:0:33
AAAGTCGAGGTGCCTAAAGTGGCAACCCAGACTGTGAGTTTGGTTGGTGGTGTAGAGCTTCCTGTAGCCGCATGGCGTTCGTACTTAAATATGGAACTAACCATTCCAATTTTCGCTGTCTCTTATACACATCTCCGAGCCCACGAGACT
+
BCCCBFCBCCCBGGGGGGGFGGGHHHHGGHHGHHHHHHHHHHGFHGGGFGEFHHHHHHHHHHHHGHHGHGGGGGHHGGGGGGHHHHHHFGGHHHHGFHGGGHGHHHGGHHHHHHGEFGGFHHHHFHFHGHFHHHGFDGGFGGHGGGGGGH
@M02034:409:000000000-BFKT7:1:1101:22882:18608 1:N:0:33
GCTCTTAAAGAGGAGAAAGGTCATGGTTATTTGTGCTTCTAACTTTACTCAGTTCGTTCTCGTCGACAATGGCGGAACTGGCGACGTGACTGTCGCCCCAAGCAACCTGTCTCTTATACACATCTCCGAGCCCACGACCGA
+
BBBBBFFFFFFFGGGGGGGGGGHHHHHHHHGHGHHGHHHHHHHHHHGHFHGGGHHGEGFGHGFFEAEAEGHHGGCE?EHHEHG@EEE?FGHFHGFGGGGGEEEE3BGGFGFHHHHHHHHHHHHHHHHGFGGGEHGGFC@-<
@M02034:409:000000000-BFKT7:1:1101:5312:18608 1:N:0:33
AAAGTCGAGGTGCCTAAAGTGGCAACCCAGACTAATCCTTTGGTTGGTGGTGTAGAGCTTCCTGTAGCCGCATGGCGTTCGTACTTAAATATGGAACTAACCATTCCAATTTTCGCTGTCTCTTATACACATCTCCGAGCCCACGAGACT
+
BCCCCFCCCCCCGGGGGGGGGGGHHHHGGHHGHBA5GDG55FHFGGGGFGEFHHHHHHHHHHHHHHHHHGGGGGHHGGGGGGHHHHHHHHHHHHHGHHHHGHGHHHHHHHHHHHGGGGGHHHHHHHGHHHGHHHHFGC/CGGEGC/CFGD
@M02034:409:000000000-BFKT7:1:1101:6339:18611 1:N:0:33
AAAGTCGAGGTGCCTAAAGTGGCAACCCAGACTACGACGATGGTTGGTGGTGTAGAGCTTCCTGTAGCCGCATGGCGTTCGTACTTAAATATGGAACTAACCATTCCAATTTTCGCTGTCTCTTATACACATCTCCGAGCCCACGAGACT
+
CCCCCFDCCCCCGGGGGGGGGGGHHHHGGHHGHHHGGGGGGGF3GGGAFEGFGFGFHHHHHHHHGGHGHGGEGGGHGGGGGFFHHHHHHHHHHHEGHHHHHFHGHHHGHHHHHHG?FABGHHHHGHFFFHFHHHHEGGGGGGHGGCCGGH
@M02034:409:000000000-BFKT7:1:1101:23509:18621 1:N:0:33
AAAATCGAGGTGCCTAAAGTGGCAACCCAGACTCATTATTCTGTTGGTGGTGTAGAGCTTCCTGTAGCCGCATGGCGTTCGTACTTAAATATGGAACTAACCATTCCAATTTTCGCTGTCTCTTATACACATCTCCGAGCCCACGAGACT
+
BBBBBFAFADAAGGGGGGGGGGGHHHHGGHDFHHHFHHHHHHHHHHHFFGEFGFGFFFHHHHHHGFGHGGGAEEFFGGGGGEEGHHHGHHHGHHFHGHGGHHGHHHEFGGHHHHGGGGGHEHHHFGFHHHFFFFF2ECCCFGHGF/CGGG
@M02034:409:000000000-BFKT7:1:1101:21444:18623 1:N:0:33
AAAGTCGAGGTGCCTAAAGTGGCAACCCAGACTAATCGGGGGGTTGGTGGTGTAGAGCTTCCTGTAGCCGCATGGCGTTCGTACTTAATT
+
BCCCCFCCCCCCGGGGGGGGGGGHGHHGGHECG33D3AE22EDGCG/<?AD?F=F1F=?G1CGHGFFBFAC-CA..@DCE.</CCGH00:
@M02034:409:000000000-BFKT7:1:1101:20559:18631 1:N:0:33
AAAGTCGAGGTGCCTAAAGTGGCAACCCAGACTTGTAGGCCGGTTGGTGGTGTAGAGCTTCCTGTAGCCGCATGGCGTTCGTACTTAAATATGGAACTAACCATTCCAATTTTCGCTGTCTCTTATACACATCTCCGAGCCCACGAGACT
+
AABCCFCCCDCBGGGGGGGGGGGHHHHGGHHGHHHHHHHHHGGGGGGGGGGGHHHFHHHHHHHHHHHHHGGFGGHHGGGGGGHHHHHEHHHHHGHHHHGHHHHHHHHHHHHHHHGGGGGGHHHHHHHHHHGHGHGHGGGGGGHGGDGGGH
@M02034:409:000000000-BFKT7:1:1101:21461:18631 1:N:0:33
AAAGTCGAGGTGCCTAAAGTGGCAACCCAGACTGTGCGGGGGGTTGGTGGTGTAGAGCTTCCTGTAGCCGCATGGCGTTCGTACTTAAATATGGAACTAACCATTCCAATTTTCGCTGTCTCTTATACACATCTCCGAGCCCACGAGACT
+
CCCCCFCCCCCCGGGGGGGGGGGHHHHGGHHGHHHHHGGGGGGGGGGDFGDFHGHFGGHHHHHHHHHHHGGGGGHHGGGGGDGHHGFFGGGGGGEFGGFGGGGGGGGFGGGGGGGGGGFFFFFFFFFFFFFFFFFFFAFFFFFFFFFFFF
@M02034:409:000000000-BFKT7:1:1101:3372:18641 1:N:0:33
AAAGTCGAGGTGCCTAAAGTGGCAACCCAGACTGGTGTGGGTGTTGGTGGTGTAGAGCTTCCTGTAGCCGCATGGCGTTCGTACTTAAATATGGAACTAACCATTCCAATTTTCGCTGTCTCTTATACACATCTCCGAGCCCACGAGACT
+
CCCCCFCCCCCCGGGGGGGGGGGHHHHGGHHGHFEEFAFEDEGGGHHGGGGFHHHHHHHHHHHHGHHHHGGGGGHHGGGGGGGHHHHHHHHHHHHHHHHHHHHHHHHHHHHHHHGGGGGHHHHHHHGHHHHHHHFGGGCCDGHGGFGGGH
@M02034:409:000000000-BFKT7:1:1101:4866:18643 1:N:0:33
AAAGTCGAGGTGCCTAAAGTGGCAACCCAGACTAATCCTCCGGTTGGTGGTGTAGAGCTTCCTGTAGCCGCATGGCGTTCGTACTTAA
+
ABBBBFABBCABGGGGGGGGGGGGFG4AFHHGHGHHHHHHHGGEEFCEFFAFGHHGHHHHHHHFGFHFHEEFGGHHGGGGEGHHHHHH
@M02034:409:000000000-BFKT7:1:1101:19846:18652 1:N:0:33
AAAGTCGAGGTGCCTAAAGTGGCAACCCAGACTCATCCGCAGGTTGGTGGTGTAGAGCTTCCTGTAGCCGCATGGCGTTCGTACTTAAATATGGAACTAACCATTCCAATTTTCGCTGTCTCTTATACACATCTCCAAGCCCACGAGACT
+
AA>>AFBBBBABGGGGGGGGGDFFHHHGGHHGHHGFHHEGGGGHHHGAFFEFHFGBGFHHHEHFGHHHHGCFEGHHGEGEGFFHHHHGHFFHHGEHGHHHHHHHHHGFHHFHHHCFGGFFGFFDDG2FG11CFGHFFFFGGFGFGCCGGH
@M02034:409:000000000-BFKT7:1:1101:11683:18652 1:N:0:33
AAAGTCGAGGTGCCTAAAGTGGCAACCCAGACTAGTCCTTCTGTTGGTGGTGTAGAGCTTCCTGTAGCCGCATGGCGTTCGTACTTAAATATGGAACTAACCATTCCAATTTTCGCTGTCTCTTATACACATCTCCGAGCCCACGAGACT
+
BBCCBFCCCCCCGGGGGGGGGGGHHHHGGHHGHHHHHHHHHHHHHHHGGGEFHHHFHHHHHHHHHHHHHGGGGGHHGGGGGGHHHHGGHHHHHHHHHHHHHHHHHHGHHHHHHHGGGGGHHHHHHHHHHHGHGHHHGCGGGGHGGGGGGH
@M02034:409:000000000-BFKT7:1:1101:5630:18653 1:N:0:33
AAAGTCGAGGTGCCTAAAGTGGCAACCCAGACTTCGCCTCCTGTTGGTGGTGTAGAGCTTCCTGTAGCCGCATGGCGTTCGTACTTAAATATGGAACTAACCATTCCAATTTTCGCTGTCTCTTATACACATCTCCGAGCCCACGAGACT
+
CCCCCFCBCCABGGGGGGGGGGGHHHHGGHHGHHHGGGGGHHHHHHHGFGEFHHHHHHHHHHHHGHHHHGGGGGHHGGGGGGGHHHGGFGGHHHHGHHGHHHGHHHGHHHHHHHGEGGEHHHHHHHHHEHGHGHHBE@C<CGHFGGGGGH
@M02034:409:000000000-BFKT7:1:1101:27264:18660 1:N:0:33
AAAGTCGAGGTGCCTAAAGTGGCAACCCAGACTCCTACTAATGTTGGTGGTGTAGAGCTTCCTGGAGCCGCGTGGCG
+
CCCCCFCCCCBCGGGGGGGGGGGGHHGGGHHGHHCHF3GHFBGH5G22AEFGG3FAB5FG5GGF32B2AAE0>0>/>
@M02034:409:000000000-BFKT7:1:1101:2183:18661 1:N:0:33
AAAGTCGAGGTGCCTAAAGTGGCAACCCAGACTGTGGGTTGTGTTGGTGGTGTAGAGCTTCCTGTAGCCGCATGGCGTTCGTACTTAAATATGGAACTAACCATTCCAATTTTCGCTGTCTCTTATACACATCTCCGAGCCCACGAGACT
+
BBBBBFABBBBBGGGGGGGGGGGHFHHGFFHGGHHHHGGGGGGHHHHGGGGGEEGGGHHHEFHHGGGHHGGEEGGGGGGGGGGHHHHHHHFHHGHFFHHFBGDHHFGFHHHHHGGGGGEGFHHHFHBHBGFHGHHGG?CDGGHGGGGGGG
@M02034:409:000000000-BFKT7:1:1101:5732:18667 1:N:0:33
AAAGTCGAGGTGCCTAAAGTGGCAACCCAGACTCAGAATAATGTTGGTGGTGTAGAGCTTCCTGTAGCCGCATGGCGTTCGTACTTAAATATGGAACTAACCATTCCAATTTTCGCTGTCTCTTATACACATCTCCGAGCCCACGAGACT
+
CCCCCFCCCCBBGGGGGGGGGGGGHHGGGHHGHHHHHHHHHHHHHHHGGGEFGFHFHGHHHHHHHHHHHGGGGGHHGGGGGGHHHHHHHHFHHHFHGHHHHFHHHHGHHHHHHHGGGGEHHHHHGHGHHHHHHHGHGCGGGGHGGCGGGH
@M02034:409:000000000-BFKT7:1:1101:27072:18669 1:N:0:33
AAAGTCGAGGTGCCTAAAGTGGCAACCCAGACTAAGGTGAGGGTTGGTGGTGTAGAGCTTCCTGTGGCCGCATGGCGTTCGTACTTAAATATGGAACTAACCATTCCAATTTTCGCTGTCTCTTATACACATCTC
+
BBBBAFBBBBBBGGGGGFGFGGGHGHHGGHHGHCDBG5BFGHGGHGF1C?FFGFGAG5FG5FAAB3B1AEFCFEFF@1>C1EB1?FEG@GDFH333BFFG3?3B34FDEGFHHBE?EFCFFFFF3BF3F2?FGFH
@M02034:409:000000000-BFKT7:1:1101:2165:18673 1:N:0:33
AAAGTCGAGGTGCCTAAAGTGGCAACCCAGACTGTGGGTTGTGTTGGTGGTGTAGAGCTTCCTGTAGCCGCATGGTGTTCGTACTTAATTA
+
BAABBFBBBBBBGGGGGBGGGGGHFHHGGHHGHHHHHGGDGGGHCGH111E113F555BA5BA5B5B5ABE0EA15B?B4>B211BE34@B
@M02034:409:000000000-BFKT7:1:1101:25014:18678 1:N:0:33
AAAGTCGAGGTGCCTAAAGTGGCAACCCAGACTGGGGGTGGGGTTGGTGGTGTAGAGCTTCCTGTAGCCGCATGGCGTTCGTACTTAAATATGGAACTAACCATTCCAATTTTCGCTGTCTCTTATACACATCTCCGAGCCCACGAGACT
+
BBBBBFBADBBBGGGGGGGGGGGHHHHGGHHGHHHHGGFGGGGGGGGGGGFFHHHGHHHGGHHHHHHGHGGGGGHHGFGGGGHHHHHFHHHHHHFHHHHGHGHGHHFFHHHHHHGGGGGHHGHHGHFGFHGHHHHGD@GGGGGGG@CGGH
@M02034:409:000000000-BFKT7:1:1101:5727:18684 1:N:0:33
AAAGTCGAGGTGCCTAAAGTGGCAACCCAGACTCAGAATAATGTTGGTGGTGTAGAGCTTCCTGTAGCCGCATGGCGTTCGTACTTAAATATGGAACTAACCATTCCAATTTTCGCTGTCTCTTATACACATCTC
+
A?AA>DA?DDAAGGGBGFGFFFGFCBAECFHGG3FGHFHHHHHA5FEAA?AAAEFDFDFFHFGHEGFEGGGGDGHHGGCFGEF11DGHHEHHGFH3@GFH313BG4?FHHEFDEEF?FEDFHFFFB4?4B2BFFD
@M02034:409:000000000-BFKT7:1:1101:26794:18691 1:N:0:33
AAAGTCGAGGTGCCTAAAGTGGCAACCCAGACTTCGTCTAATGTTGGTGGTGTAGAGCTTCCTGTAGCCGCATGGCGTTCGTACTTAAATATGGAACTAACCATTCCAATTTTCGCTGTCTCTTATACACATCTCCGAGCCCACGAGACT
+
BBBBBFAAB@AAGGGGGGGFGGGHHHHGGHHGHHHGHGHHGHHHHHHEFGFGHHHFHHHHHHHHHHHHHGGGGGHHGGGGGGHHHHGGHHHHHHHHGHHHHHHHHHGHHHHHHHGGGGGHHHHHHHHHHHHHHHD2C/B?FEFGG?GGGH
@M02034:409:000000000-BFKT7:1:1101:5049:18693 1:N:0:33
AAAGTCGAGGTGCCTAAAGTGGCAACCCAGACTAAGAATAGTGTTGGTGGTGTAGAGCTTCCTGTAGCCGCATGGCGTTCGTACTTAAATATGGAACTAACCATTCCAATTTTCGCTGTCTCTTATACACATCTCCGAGCCCACGAGACT
+
BBCCBFCBBCBCGGGGGGGGGGGHHHHGGHHGHHHHHHHHHHHHHHHEFGEFHHHGHHHHHHHHGHHHHGGEGGHHGGGGGGHHHHHGHHHHHHHGHHGGHHGHHHGHHHHHHHGGGGEGHHHHHHFHFHFHHHHHGGGGCFHGGGGGGH
@M02034:409:000000000-BFKT7:1:1101:10857:18695 1:N:0:33
AAAGTCGAGGTGCCTAAAGTGGCAACCCAGACTTTTTCTGTTGTTGGTGGTGTAGAGCTTCCTGTAGCCGCATGGCGTTCGTACTTAAATATGGAACTAACCATTCCAATTTTCGCTGTCTCTTATACACATCTCCGAGCCCACGAGACT
+
BBBBBFBBBBBBGGGGGGGGGGGGHHHGGGHGHHGHHHHHHHHHHHHFGGGFGGGDGHHHHHHHHHFGHGGEEGHHGGGGGGHHHHHFHHHHHHBEGHHHHHGHHHGGHGHHHHEGGGEGHHHHGHEFHGHHHGHGGGCCGGHGGGGGGH
@M02034:409:000000000-BFKT7:1:1101:14820:18696 1:N:0:33
AAAGTCGAGGTGCCTAAAGTGGCAACCCAGACTACGCCGCAGGTTGGTGGTGTAGAGCTTCCTGTAGCCGCATGGCGTTCGTACTTAAATATGGAACTAACCATTCCAATTTTCGCTGTCTCTTATACACATCTCCGAGCCCACGAGACT
+
CCCCCFCCCCCCGGGGGGGGGGGHHHHGGHHGHHHGGGGGGGGHGHGEFDFFGFHEGGHHFHFGHFGFFEGEGGGCFFGGGGGHGHGFHHHGFH?DGGHHHFFGFFFFGHFHHGGGGGFHFHHGFFFHHCGHHHGGE?DFGGHG?-CADH
@M02034:409:000000000-BFKT7:1:1101:5066:18699 1:N:0:33
AAAGTCGAGGTGCCTAAAGTGGCAACCCAGACTAAGAATAGTGTTGGTGGTGTAGAGCTTCCTGTAGCCGCATGGCGTTCGTACTTAAATATGGAACTAACCATTCCAATTTTCGCTGTCTCTTATACACATCTCCGAGCCCACGAGACT
+
BCCCBFBCBBCCGGGGGGGGGGGHHHHGGHHGHHHHHHHGHHHHHHHGFGFGHHHHHHHHHHHHHHHHHGGGGGHHGEGGGGHHHHFHHHHHHHHHHHHHHHGHHHGHHHHHHHGGGGGHHGHHFHGHDGFFFGGHGCC?FGHGGGCGGH
@M02034:409:000000000-BFKT7:1:1101:7369:18710 1:N:0:33
AAAGTCGAGGTGCCTAAAGTGGCAACCCAGACTCCGAAGCCTGTTGGTGGTGTAGAGCTTCCTGTAGCCGCATGGCGTTCGTACTTAAATATGGAACTAACCATTCCAATTTTCGCTGTCTCTTATACACATCTCCGAGCCCACGAGACT
+
BCBCCFCCCDCCGGGGGGGGGGGHHHHGGHHGHHHGGGGGHHHHHHHGGGEFHHHHHHHHHGHHGHHHHGGGGGHHGGGGGGHGHHHHHHDHHHHHHHHHHHHHHHGHHHHHHHGGGGGHHHHHEHFHFHEHHHGHG?FGGGGGGFGGGH
@M02034:409:000000000-BFKT7:1:1101:22244:18719 1:N:0:33
AAAGTCGAGGTGCCTAAAGTGGCAACCCAGACTCGGCAGCATGTTGGTGGTGTAGAGCTTCCTGTAGCCGCATGGCGTTCGTACTTAAATATGGAACTAACCATTCCAATTTTCGCTGTCTCTTATACACATCTCCGAGCCCACGAGACT
+
ABBBAFBBBBBBGGGDFGGGGGGHHHHGGHHGHHGGGGGGHHGHHHHGFGFFGGHHHHHHGHHHHHHHHGGEEGHHGGGGGGFHHH@FGHHHHHHHGHGFHHHGFHFHHHHHHHGGGFGFHHHHHHFHHGFHHGDFD@GBDGHGGCGGGH
@M02034:409:000000000-BFKT7:1:1101:12030:18725 1:N:0:33
AAAGTCGAGGTGCCTAAAGTGGCAACCCAGACTCAGAAGCATGTTGGTGGTGTAGAGCTTCCTGTAGCCGCATGGCGTTCGTACTTAAATATGGAACTAACCATTCCAATTTTCGCTGTCTCTTATACACATCTCCGAGCCCACGAGACT
+
BCBCCFCCCCBCGGGGGGGGGGGHHHHGGHHGHHHHHHHHHHHHHHHEFGFFGHHFHHHHHHHHGHHHHGGGGGHHGGGGGFHHHHHHHHGHHHGGGHHGHHHHHHHHHHHHHFGCGGGHGHHHHHHHGGHHHHHHGGGCCGHGGGGGGF
@M02034:409:000000000-BFKT7:1:1101:11829:18727 1:N:0:33
AAAGTCGAGGTGCCTAAAGTGGCAACCCAGACTCAGCCTCCTGTTGGTGGTGTAGAGCTTCCTGTAGCCGCATGGCGTTCGTACTTAAATATGGAACTAACCATTCCAATTTTCGCTGTCTCTTATACACATCTCCGAGCCCACGAGACT
+
CCCCBFCBCCCCGGGGGGGGGGGHHHHGGHHGHHHHHHHHHHHHHHHFFGFFHGHGHHHHHHHHHHHHHGGGGGHHGGGGGGHHHHGHHHHHHHHHHHHHHHHHHHGHHHHHHHGGGGEHHHHHHHHHGGFHHHHHGGDGGGHGGGGGGH
@M02034:409:000000000-BFKT7:1:1101:8302:18728 1:N:0:33
AAAGTCGAGTTGCCTAAAGTGGCAACCCAGACTAAGAATAATGTTGGTGGTGTAGAGCTTCCTGTAGCCGCATGGCGTTCGTACTTAAATATGGAACTAACCATTCCAATTTTCGCTGTCTCTTATACACATCTCTGAGCCCACGAGACT
+
A1AAAF@AD111BFGGFF1FFGFGFCHGFAFEHHHGGHGH1FHHHGH?F/EECGFEGFFHFHHHHFFBGEEEFFFHGGGGGGHHGGEFHHEHGH1BGCBBFG1CEG2EHHGG2FECGFE1DGFG1B2D2B1<1B12B11BBFGF//<CFF
@M02034:409:000000000-BFKT7:1:1101:8033:18733 1:N:0:33
AAAGTCGAGGTGCCTAAAGTGGCAACCCAGACTCAGAATCAGGTTGGTGGTGTAGAGCTTCCTGTAGCCGCATGGCGTTCGTACTTAAATATGGAACTAACCATTCCAATTTTCGCTGTCTCTTATACACATCTCCGAGCCCACGAGACT
+
CCCCCFDCCCCCGGGGGGGGGGGHHHHGGHHGHHFFBGGGFGAGFHC2AAEFGEG5DEEGFHHHGFFBFEG@EFFAEEEGGEEFGFHFGHHHHH3FGFHHCC?FGFHFGHDHHD>EFEEGFHGF?EGHGGHFGGHFF/DCCFFG?CDDGH
@M02034:409:000000000-BFKT7:1:1101:11786:18736 1:N:0:33
AAAGTCGAGGTGCCTAAAGTGGCAACCCAGACTCATAAGGAGGTTGGTGGTGTAGAGCTTCCTGTAGCCGCATGGCGTTCGTACTTAAATATGGAACTAACCATTCCAATTTTCGCTGTCTCTTATACACATCTCCGAGCCCACGAGACT
+
AAABBFBBDBAAGGGFCFGGGGGHHHHGGHDGHHHGHHH332BBBGEGGGEGHHHFHGHHFHHHGHHHHGE@EEHHGGGGGGBGGHFGHGFFGFEFFHHHHHFHGHHGHGHHHHGGGGGFHHGHGHGFDGGHFHFFGCGCCFGFC/<CDH
@M02034:409:000000000-BFKT7:1:1101:22245:18737 1:N:0:33
AAAGTCGAGGTGCCTAAAGTGGCAACCCAGACTCGGCAGCATGTTGGTGGTGTAGAGCTTCCTGTAGCCGCATGGCGTTCGTACTTAAATATGGAACTAACCATTCCAATTTTCGCTGTCTCTTATACACATCTCCGAGCCCACGAGACT
+
CCDDCFCCCDCCGGGGGGGFGGGHHHHGGHHGHHGGGGGGHHHHHHHEGGEFHHHHHHHHHHHHHHHHHGGGGGHHGGGGGGHHHHHHHHHHHHHHHHHFHHGHHHGHHHHHHGGGGGGHHHHHHHGHGHGHHHHHGCGGGGHGGGGDGH
@M02034:409:000000000-BFKT7:1:1101:8285:18738 1:N:0:33
AAAGTCGAGGTGCCTAAAGTGGCAACCCAGACTAAGAATAATGTTG
+
1AA1>F1A?1AAG1FGGBBAFGCHHHHAFGHFHBBBDDD1BG2D2A
@M02034:409:000000000-BFKT7:1:1101:13641:18749 1:N:0:33
AAAGTCGAGGTGCCTAAAGTGGCAACCCAGACTGGGCATCCTGTTGGTGGTGTAGAGCTTCCTGTAGCCGCATGGCGTTCGTACTTAAATATGGAACTAACCATTCCAATTTTCGCTGTCTCTTATACACATCTCCGAGCCCACGAGACT
+
CCCCCFCBBDBCGGGGGGGGGGGHHHHGGGHGHHCDHFHFGGHHHHEAEEFGHGH5FGFHFFHHDFFFFEGEEGFECGCFGFFHAFHBGHHHHE3EFGHGB?BGHFFBGHFHHEEFEE/FG4DHBGBHFFFGHGFGGG@DG/FF/ADDGH
@M02034:409:000000000-BFKT7:1:1101:8304:18751 1:N:0:33
AAAGTCGAGGTGCCTAAAGTGGCAACCCAGACTAAGAATAATGTTGGTGGTGTAGAGCTTCCTGTAGCCGCATGGCGTTCGTACTTAAATATGGAACTAACCATTCCAATTTTCGCTGTCTCTTATACACATCTCCGAGCCCACGAGACT
+
CCBCCFCCCCABGGGGGGGGGGGGHHFGGHGGFHHHHGGHHHGHFHGEFGEFHDGBGFHHHHHHGGEFGFGAEGHFGEEFGEFEHHHHHHGHHG3FEGHHHFFGHHD4FHHHH4EFGFEHHHHGBFEGHBB2GFHEDCGGGGHGGGGGGH
@M02034:409:000000000-BFKT7:1:1101:17270:18762 1:N:0:33
AAAGTCGAGGTGCCTAAAGTGGCAACCCAGACTAAGAATAAGGTTGGTGGTGTAGAGCTTCCTGTAGCCGCATGGCGTTCGTACTTAAATATGGAACTAACCATTCCAATTTTCGCTGTCTCTTATACACATCTCCGAGCCCACGAGACT
+
AA1?>@A1@1>AGFF1A1AFGGGCHHHFGGHGHHHGG1BEADF1BEEEECEFG1DBFHHHGGHHHHFGGGG?EFHFEGGGGGEHGHD1DFEFFB11BFEB1FGGFH22DGHHHGGGGFFGFFFG1F2G21BF1B1<<//<CAEFCGGCFH
@M02034:409:000000000-BFKT7:1:1101:2303:18767 1:N:0:33
AAAGTCGAGGTGCCTAAAGTGGCAACCCAGACTGGGGGGGGGGTTGGTGGTGTAGAGCTTCCTGTAGCCGCATGGCGTTCGTACTTAAATATGGAACTAACCATTCCAATTTTCGCTGTCTCTTATACACATCTCCGAGCCCACGAGACT
+
BBBBBFBBBBBBGGGGFGGGGGGGHHGGGHHGHHHHGGGGFFFB?BFDEF:AABF/BFFFFFFFFBB/;:;@DDF:DFFEFABEEFFBFFBFBFBB9BFFFFBFFF9FFFFFFFD9DF?/BFFF;B9/:B/FBBBBD@DAFE??D--DAF
@M02034:409:000000000-BFKT7:1:1101:13649:18767 1:N:0:33
AAAGTCGAGGTGCCTAAAGTGGCAACCCAGACTGGGCATCCTGTTGGTGGTGTAGAGCTTCCTGTAGCCGCATGGCGTTCGTACTTAAATATGGAACTAACCATTCCAATTTTCGCTGTCTCTTATACACATCTCCGAGCCCACGAGACT
+
ABAAAFAABBAAGGGFBGGFGFFHGHHGGGHGHHGHHHHHHHHHHHHGGGAFEGHFFHFFHFHGHHFHHGGGGGHFGGGGGGHGHHGHBGGFHHHHHHHHHAGFEHFHGHHHHFGGGGEBGFHHEGFFDGFHHHHGGBC@DGGGG/CEGH
@M02034:409:000000000-BFKT7:1:1101:17288:18774 1:N:0:33
AAAGTCGAGGTGCCTAAAGTGGCAACCCAGACTAAGAATAAGGTTGGTGGTGTAGAGCTTCCTGTAGCCGCATGGCGTTCGTACTTAAATATGGAACTAACCATTCCAATTTTCGCTGTCTCTTATACACATCTCCGAGCCCACGAGACT
+
BBBBBFBABDAAFGGGFGGGGGGHHHHGGHHGHHHHHHHHGHHGHHGGGGFFHHHFGHHGFHHHGHHGHGGGGGHGGGGGGGFHHHFFGHGHHGHHHHHFGHHGGFHHGGFHHFEDFCEGHHHHGGDGFGFFGHHHGGGGGGHGGGGDGH
@M02034:409:000000000-BFKT7:1:1101:15505:18782 1:N:0:33
AAAGTCGAGGTGCCTAAAGTGGCAACCCAGACTAAGAATAAGGTTGGTGGTGTAGAGCTTCCTGTAGCCGCATGGCGTTCGTACTTAAATATGGAACTAACCATTCCAATTTTCGCTGTCTCTTATACACATCTCCGAGCCCACGAGACT
+
AABCBFCBCCCCGGGGGGGFGGGHHHHGGHHGHGHHHHHHHHHHHHGFFGEGHGHGGHHHHHHHGHHHHGGCGGHHGGGGGGHHHHGFHHHHHHHHHHHGHHHHHHGHFHHHHGGGGGGGHGHHFHFHGHFHHFGHGCCFGGHGGGGGGH
@M02034:409:000000000-BFKT7:1:1101:20539:18782 1:N:0:33
AAAGTCGAGGTGCCTAAAGTGGCAACCCAGACTCAGAATCATGTTGGTGGTGTAGAGCTTCCTGTAGCCGCATGGCGTTCGTACTTAAATATGGAACTAACCATTCCAATTTTCGCTGTCTCTTATACACATCTCCGAGCCCACGAGACT
+
CCCCCFCCCCCCGGGGGGGFGGGHHHHGGHHGHHHHHHHHHHHHHHHGGGFGHHHHHHHHHHHHHHHGHGGEFGHHGGGGGGHHHHHEGHHHHHGHHHHHGGGGGHHHHHHHHHGGGGGHHHHHHHHHHHHHHHHHG?GGGGHGGGGGDH
@M02034:409:000000000-BFKT7:1:1101:16276:18785 1:N:0:33
AAAGTCGAGGTGCCTAAAGTGGCAACCCAGACTGGGCCTATGGTTGGTGGTGTAGAGCTTCCTGTAGCCGCATGGCGTTCGTACTTAAATATGGAACTAACCATTCCAATTTTCGCTGTCTCTTATACACATCTCCGAGCCCACGAGACT
+
CCCCCFCBCCCCGGGGGGGGGGGHHHHGGHHGHHHGFHGHHGHHHGGEFEGEFDGBFFGH5GHHGFGFDEG@EGHAEFGGE??FFGHGFHHHGH33GGHGC03FF4FDFGGHHFF?EEEHDHGFFHFFFGDCHHHHF@CDCGHGGGGGDH
@M02034:409:000000000-BFKT7:1:1101:3831:18807 1:N:0:33
AAAGTCGAGGTGCCTAAAGTGGCAACCCAGACTAGGGCTGAGGTTGGTGGTGTAGAGCTTCCTGTAGCCGCATGGCGTTCGTACTTAAATATGGAACTAACCATTCCAATTTTCGCTGTCTCTTATACACATCTCCGAGCC
+
BBBBBFBBBBBBGGGGGFGGGGGHGHHGGHHGHHCFH2GGEFGFGHCEFAGFF3F5D5EF5BFHGAAABEF@EEF1>E/1EE21?GF@3FGBED33BFGF303B?4B4BFFHF?<?E/???BFF3BB?F2F2FDH2?/CFG
@M02034:409:000000000-BFKT7:1:1101:7553:18808 1:N:0:33
AAAGTCGAGGTGCCTGAAGTGGCAACCCAGACTAGTAAGTTGGTTGGTGGTGTAGAGCTTCCTGTAGCCGCATGGCGTTCGTACTTAAATATGGAACTAACCATTCCAATTTTCGCTGTCTCTTATACACATCTCCGAGCCCACGAGACT
+
BBBBBFBBBBBBGGGGGGGGGGGGHHHGGHHGHHHHFHHDFHHGHGGEFGBBFFHFHHFHHGHGFHHGHFCEGGHHGGGGGGHHHHHHHHGGHHGEGHGFHHDGHGFHHGHHF4EEEEGEHFHHFHHGGG2GFGD2A<<BCFGAC/@DA<
@M02034:409:000000000-BFKT7:1:1101:27476:18816 1:N:0:33
AAAGTCGAGGTGCCTAAAGTGGCAACCCAGACTAATACGAAGGTTGGTGGTGTAGAGCTTCCTGTAGCCGCATGGCGTTCGTACTTAAATATGGAACTAACCATTCCAATTTTCGCTGTCTCTTATACACATCTCCGAGCCCACGAGACT
+
CCCCCFCCBCBCGGGGGGGGGGGHHHHGGHHFHHHHHHHGFGGGGHGEFGGGHHHFHFFHHHHHHFHHGGGGGGHHGFGGGGHHGHHHHHHHHHEFHHHHFGDGHHHHHHHHHFGGGGEGHHHGFHGHHGHHHHHFGFGCGGHGGCDDDH
@M02034:409:000000000-BFKT7:1:1101:22361:18816 1:N:0:33
AAAGTCGAGGTGCCTAAAGTGGCAACCCAGACTTCGACTAATGTTGGTGGTGTAGAGCTTCCTGTAGCCGCATGGCGTTCGTACTTAAATATGGAACTAACCATTCCAATTTTCGCTGTCTCTTATACACATCTCCGAGCCCACGAGACT
+
A@BBAFBBCCBAGGGGGGGGGGGHHHHGGHHGHHHGHGGGGGGGHHHFFGEFGGHHHHHHHHGHHHHFHFGEFGHAFGGGGGHHHHGHHHGHHHFFFHGFGHHHHHFHHHHHHGGGGGGHHHHHHHGHGFFHHGDF?C/</CFGGGGDEH
@M02034:409:000000000-BFKT7:1:1101:3408:18818 1:N:0:33
AAAGTCGAGGTGCCTAAAGTGGCAACCCAGACTAATGGTCCGGTTGGTGGTGTAGAGCTTCCTGTAGCCGCATGGCGTTCGTACTTAAATATGGAACTAACCATTCCAATTTTCGCTGTCTCTTATACACATCTCCGAGCCCACGAGACT
+
AAABAFCBBDBBGGGFCGGGFGGHHFHGGHHGHHHHGHHHHGGEEGGEFEBFHHGFGGHHHHHHFHHHHEEEEEHGGGGGGFFHHHGFHHHHHHFHFGHHGHHHHEBHHGHHHHGGGGGHGHHHFHGHEFFHHHFGDBGCFGHGGCCGGH
@M02034:409:000000000-BFKT7:1:1101:18718:18826 1:N:0:33
AAAGTCGAGGTGCCTAAAGTGGCAACCCAGACTCAGTTGCCGGTTGGTGGTGTAGAGCTTCCTGTAGCCGCATGGCGTTCGTACTTAAATATGGAACTAACCATTCCAATTTTCGCTGTCTCTTATACACATCTCCGAACCCACGAGACT
+
CCDCBFCCDCCBGGGFGGGGGGGHHHHGGHHGHHHHHHHGHGGEGGGGFGGGHHGFGHHHHHHHHHHHHGGGGGHHGGGGGGHHHHHGHHHHHGFFFHHHHHHHHHHHHHHHHHGGGGGHHHHHHHHHHHHHHHFFGBFGGGGGGGGGGH
@M02034:409:000000000-BFKT7:1:1101:4805:18829 1:N:0:33
AAAGTCGAGGTGCCTAAAGTGGCAACCCAGACTAGGACTGAGGTTGGTGGTGTAGAGCTTCCTGTAGCCGCATGGCGTTCGTACTTAAATATGGAACTAACCATTCCAATTTTCGCTGTCTCTTATACACATCTCCGAGCCCACGAGACT
+
BCCBAFBBBCCCGGGGGGGGGGGHGHHGGHHGHHHGHHHHHHGGHHGFFEFFGHGFGGHHHHHHHGHGHGGGGGHGGGGGGGHHHHGHHGGHHHFFHHHHGHHHHHHHHHHHHHGGGGGHHHHHHHGHGFHEHHFFGDGGGGHGGGGGGH
@M02034:409:000000000-BFKT7:1:1101:22873:18837 1:N:0:33
AAAGTCGAGGTGCCTAAAGTGGCAACCCAGACTAAGAAGAATGTTGGTGGTGTAGAGCTTCCTGTAGCCGCATGGCGTTCGTACTTAAATATGGAACTAACCATTCCAATTTTCGCTGTCTCTTATACACATCTCCGAGCCCACGAGACT
+
CCCCCFBBCCCCGGGGGGGGGGGHHHH2FGHGHHFFBBFBGFGGGHHEFFGGGFGDGGGHFHHHHFHHHFGAFGHFEEGGGGGHHHHGFGHHHHBFGGHHFFGFGGFFHGGHHHEEGFEHHHHHBHDD4FBFGHHDD/@CGFHGGCCGGH
@M02034:409:000000000-BFKT7:1:1101:14811:18840 1:N:0:33
AAAGTCGAGGTGCCTAAAGTGGCAACCCAGACTGGGTCTTTGGTTGGTGGTGTAGAGCTTCCTGTAGCCGCATGGCGTTCGTACTTAAATATGGAACTAACCATTCCAATTTTCGCTGTCTCTTATACACATCTCCGAGCCCACGAGACT
+
BBBCCFCCCCBAGGGGGGGFGGGHHHHGGHHGHHHHHHHHHHHHHGGGGGEFGGHHGFHHHGHGHHHHHGGEEGHHGEGGGGCGHHGFHFGHHHFHHHHHHHHHHHFHHHHHHHGGGGGHHHHHHHHGGFHHHHHHGCGGGGGGGGGGGH
@M02034:409:000000000-BFKT7:1:1101:24193:18842 1:N:0:33
AAAGTCGAGGTGCCTAAAGTGGCAACCCAGACTCGTACTGATGTTGGTGGTGTAGAGCTTCCTGTAGCCGCATGGCGTTCGTACTTAAATATGGAACTAACCATTCCAATTTTCGCTGTCTCTTATACACATCTCCGAGCCCACGAGACT
+
CCCCCFCCCCCCGGGGGGGGGGGHHHHGGHHGHHGHGAHHGGHHHHHEFGGFHHHFHHHHHHHHHHHGHGGGGGHGGGGGGGGHHHHFHHHHHHFGGHHHGHHHHHGHHHHHHHGGGGGHHHHHHHHHHHGHHHHHGCGGGGHGGGGGGG
@M02034:409:000000000-BFKT7:1:1101:15929:18846 1:N:0:33
AAAGTCGAGGTGCCTAAAGTGGCAACCCAGACTACTTTGCATGTTGGTGGTGTAGAGCTTCCTGTAGCCGCATGGCGTTCGTACTTAAATATGGAACTAACCATTCCAATTTTCGCTGTCTCTTATACACATCTCCGAGCCCACGAGACT
+
CCCCBFCCCCCCGGGGGGGGGGGHHHHGGHHGHHHHHGHHHHHHHHHEFGEFGHGGHHHHHHHHHHHGHEG0EGHHGGGGGGHHHHGHHHGHHHHHHHHHHHHHHHHHHHHHHHGGGGFFHHHHHFGFFGHHHHGHGBGCGGHGGGGDFH
@M02034:409:000000000-BFKT7:1:1101:24777:18850 1:N:0:33
AAAGTCGAGGTGCCTAAAGTGGCAACCCCGACTAATAAGAAGGTTGGTGGTGTAGAGCTTCCTGTAGCCGCATGGCGTTCGTACTTAAATATGGAACTAACCATTCCAATTTTCGCTGTCTCTTATACACATCTC
+
1AAAAFA1A>>AGGGGF1FEGGGHGHHG0EEEGC1FHFD11BGGHF/BF?EAHGGHBAFHHHHFE2F2BEEEE>G0/BEAE?B>EHHFGHHHHGBBFGF1BF1FGH2F2FGHHH?CFGGGGHHHHF2>BB1B1@@
@M02034:409:000000000-BFKT7:1:1101:19023:18854 1:N:0:33
AAAGTCGAGGTGCCTAAAGTGGCAACCCAGACTCTGAGTGGGGTTG
+
CCCCCFCBCCCCGGGGFGGFGGGHHHHGGH22B33AAF5BF2EE2E
@M02034:409:000000000-BFKT7:1:1101:8373:18858 1:N:0:33
AAAGTCGAGGTGCCTAAAGTGGCAACCCAGACTGGTGCGGAGGTTGGTGGTGTAGAGCTTCCTGTAGCCGCATGGCGTTCGTACTTAAATATGGAACTAACCATTCCAATTTTCGCTGTCTCTTATACACATCTCCGAGCCCACGAGACT
+
BCCCAFBBCCCBGGGGGGGFFGGGHHHGGHHGHHHHHHGGGGGEHHGGFGEFGGHGHHHHHGHHGHHHHGGGGGHHGGGGGFFHHHGGHHHHHHHFHGHGHHFHHHGHHHHHHHGGGGFGHHHHHHFHGFHHFGHHF?GFGGHGGFFGGH
@M02034:409:000000000-BFKT7:1:1101:20741:18858 1:N:0:33
AAAGTCGAGGTGCCTAAAGTGGCAACCCAGACTAAGCATATGGTTGGTGGTGTAGAGCTTCCTGTAGCCGCATGGCGTTCGTACTTAAATATGGAACTAACCATTCCAATTTTCGCTGTCTCTTATACACATCTCCGAGCCCACGAGACT
+
CCDDDFCCCCCCGGGGGGGGGGGHHHHGGHHGHGHHHHHHHHHHHGGGGGGGHHHGHHHHHHHHHHHHHGGGGGHHGGGGGGHHHHHGHHHHHGHHGHHHGHHHHHHHHHHHHHGGGGGFHHHHGHHHGHGHGHFHGGGGGGHFFGGGGH
@M02034:409:000000000-BFKT7:1:1101:10155:18864 1:N:0:33
AAAGTCGAGGTGCCTAAAGTGGCAACCCAGACTTCGCAGCCGGTTGGTGGTGTAGAGCTTCCTGTAGCCGCATGGCGTTCGTACTTAAATATGGAACTAACCATTCCAATTTTCGCTGTCTCTTATACACATCTCCGAGCCCACGAGACT
+
CCCCBFBBCCBCGGGGGGGGGGGHHHHGGHHGHHHGGGGGHGGGGGGGGGGGHHHHHHHHHHHHHHHHHGGGGGHHGGGGGGHHHHHHHHHHHHHFHHHHHHHHHHGGHHHHHHGGGGGHHHHHHHHHHHHHHHHHGGCGGGHGGGGGGH
@M02034:409:000000000-BFKT7:1:1101:20261:18868 1:N:0:33
AAAGTCGAGGTGCCTAAAGTGGCAACCCAGACTGGGTGGGGTGTTGGTGGTGTAGAGCTTCCTGTAGCCGCATGGCGTTCGTACTTAAATATGGAACTAACCATTCCAATTTTCGCTGTCTCTTATACACATCTCCGAGCCCACGAGACT
+
BCCCCFCCCCCCGGGGGGGGGGGHHHHGGHHGHHHG3BEGGGGGGHHEF?GFABFADB@E@GHHGBF5EEE>FEF1EEEGFFCEGHHB?FGDGH3?EGHHE03FGDFBFGGHHDC?EDEHGHGD2G>@GC>FGHHFG@DCG?CF@-<AEH
@M02034:409:000000000-BFKT7:1:1101:23636:18891 1:N:0:33
AAAGTCGAGGTGCCTAAAGTGGCAACCCAGACTAATAATAATGTTGGTGGTGTAGAGCTTCCTGTAGCCGCATGGCGTTCGTACTTAAATATGGAACTAACCATTCCAATTTTCGCTGTCTCTTATACACATCTCCGAGCCCACGAGACT
+
A3AA>F?>DDBBCFGFFGFGFGGHHHHGGHGGHHHGHCGFDFGGHHEEFEEFHHHFGHFFHHHGEAFFFGGAEGHGGDGGGFGHEH4BGGGFHEGFFGD@GHGGGGFFFHGHHHGFGGEFEGFHFHFHEHBGCFB2?/B/><FF//<DDH
@M02034:409:000000000-BFKT7:1:1101:20120:18891 1:N:0:33
AAAGTCGAGGTGCCTAAAGTGGCAACCCAGACTACGCATCCTGTTGGTGGTGTAGAGCTTCCTGTAGCCGCATGGCGTTCGTACTTAAATATGGAACTAACCATTCCAATTTTCGCTGTCTCTTATACACATCTCCGAGCCCACGAGACT
+
CCCCCFCCCCCCGGGGGGGGGGGHHHHGGHHGHHFGCEEGFHHHHHGGGGGFHHHHHHHHHHHHGHHHHGGGGGHHGGGGGGGHHHHHHHHHHHHHHHGHGHHHHHGHHHHHHHGGGGGHHHHHHHFHHHHHHHFHGGFGDGHGGGGGGH
@M02034:409:000000000-BFKT7:1:1101:25977:18893 1:N:0:33
AAAGTCGAGGTGCCTAAAGTGGCAACCCAGACTCAGAAGCATGTTGGTGGTGTAGAGCTTCCTGTAGCCGCAGGGCGTTCGTACTTAAATATGGAACTAACCATTCCAATTTTCGCTGTCTCTTATACACATCTC
+
BBBBBFBBBBBBGGGGGGGGGGGHCHHGGHHGF33C35F3BFGGFGAEF2EFA3D5AB3ABGFHGFEDEEE0EEEDEEEEE>2?CFF3FGGDGF33FFGH303B?4G4BF?GF4</EE/B4FFFBF33F222BFG
@M02034:409:000000000-BFKT7:1:1101:24363:18894 1:N:0:33
AAAGTCGAGGTGCCTAAAGTGGCAACCCAGACTAATCATCATGTTGGTGGTGTAGAGCTTCCTGTAGCCGCATGGCGTTCGTACTTAAATATGGAACTAACCATTCCAATTTTCGCTGTCTCTTATACACATCTCCGAGC
+
CCCCCFCCBCCCGGGGGGGGGGGHHHHGGHHGHH35FEGFFGHHF522AAFFFDF5F5EGAFFFAFF5FEEAFEF1@EEFEEEGFFHD3BGGGG3BFGHHB13BF4FFEGHHGDEEG<?GGFGF4?44F3GGGDGDA//>
@M02034:409:000000000-BFKT7:1:1101:7298:18902 1:N:0:33
AAAGTCGAGGTGCCTAAAGTGGCAACCCAGACTAAGTCGGCGGTTAGTGGTGTAGAGCTTCCTGTAGCCGCAT
+
CCCCCFBBBCCBGGGGGGGGGGGHHHHGGH2FF3A35A22AAEFA1B551FC?3D55@BF5FFDF544B>E/B
@M02034:409:000000000-BFKT7:1:1101:23649:18904 1:N:0:33
AAAGTCGAGGTGCCTAAAGTGGCAACCCAGACTAATAATAATGTTGGTGGTGTAGAGCTTCCTGTAGCCGCATGGCGTTCGTACTTAAATATGGAACTAACCATTCCAATTTTCGCTGTCTCTTATACACATCTCCGAGCCCACGAGACT
+
BBBBBFBBBBBBGGGGGFGGGGGHHHHGDHHGHHHHHHHHHGHHHHHGGGGFHHHGHHHHHHHHHHHGHGGEEGHHGGGGGGHHHHGHFHHHHGHHHHHHFHGHHHHHHHHHHHGGGGGGHHHHFHHHHHGHHHFHG?@CFGHGGGGGGH
@M02034:409:000000000-BFKT7:1:1101:10065:18904 1:N:0:33
AAAGTCGAGGTGCCTAAAGTGGCAACCCAGACTGCGCCGCGGGTTGGTGGTGTAGAGCTTCCTGTAGCCGCATGGCGTTCGTACTTAAATATGGAACTAACCATTCCAATTTTCGCTGTCTCTTATACACATCTCCGAGCCCACGAGACT
+
BBBBBFBBBBBBGGGGGGGGGGGHHHHGGHHGHHHGGGGGGGGEGEGGGGGFFFGFGHHHHHHHHHHGFGFGGGHHGGGGGGEHHHGFHHGHHHFHHHHHHGGGHFEHFGHHHFGGGGGHGGHHGGHHEFBFGGHHF-CGFEHGGGCGGH
@M02034:409:000000000-BFKT7:1:1101:27726:18910 1:N:0:33
AAAGTCGAGGTGCCTAAAGTGGCAACCCAGACTGTGCAGTGTGTTGGTGGTGTAGAGCTTCCTGTAGCCGCATGGCGTTCGTACTTAAATATGGAACTAACCATTCCAATTTTCGCTGTCTCTTATACACATCTCCGAGCCCACGAGACT
+
A?AA>DAA3ABBGGGDFGGGFGGHHGHDGHHEG33A5GHBFAFGHHH2F2BCCB55AFGFHHHGHBEFFEGGFEGHEEEF1>GHHFFE3FBGH33BB3EF@F3G3?FFFGH4BGEDE/?GHHFGDGF4DFGH2B32<</<</?FCC//?G
@M02034:409:000000000-BFKT7:1:1101:6118:18910 1:N:0:33
AAAGTCGAGGTGCCTAAAGTGGCAACCCAGACTCATAAGAATGTTGGTGGTGTAGAGCTTCCTGTAGCCGCATGGCGTTCGTACTTAAATATGGAACTAACCATTCCAATTTTCGCTGTCTCTTATACACATCTCCGAGCCCACGAGACT
+
A>AABFBBBBBBGGGFFGGGGGGHHHHGGHGGHHBHHHHHHHHHHGHGFGEFGHHFHGHHHHHHHHHGHGGGGGHHGGGGGGHHHHGGHHHHHFGFHHHHHHHHHHBGGGHHHBEEFDGGHFHHHHGHHHGHFGDFDCGFGGGGGFCGGH
@M02034:409:000000000-BFKT7:1:1101:28196:18911 1:N:0:33
AAAGTCGAGGTGCCTAAAGTGGCAACCCAGACTATGACGCATGTTGGTGGTGTAGAGCTTCCTGTAGCCGCATGGCGTTCGTACTTAAATATGGAACTAACCATTCCAATTTTCGCTGTCTCTTATACACATCTCCGAGCCCACGAGACT
+
BAABBFCCCCBBGGGGGGGGGGGHHHHGGHHGHHHHHHGGGGGHHHHGGGFFHHHHHHGHHHHHHHHHHGGGGGHHGGGGGGHHHHGGHHHHHHHHFHHHHHHHHHFHHHHHHHGGGGGFHHHHHHHHHGEHHGGFGGGCGGHGFDCFGH
@M02034:409:000000000-BFKT7:1:1101:16739:18919 1:N:0:33
AAAGTCGAGGTGCCTAAAGTGGCAACCCAGACTAATCATTATGTTGGTGGTGTAGAGCTTCCTGTAGCCGCATGGCGTTCGTACTTAAATATGGAACTAACCATTCCAATTTTCGCTGTCTCTTATACACATCTCCGAGCCCACGAGACT
+
ACCCBFCCCCCCGGGGGGGGGGGHHHHGGHHGHHHHHHHHHHHGGHHEGGEFHHHGHHHHHHHHHHHHHGGGGGHHGGGGGGHHHHHFHHHHHHFHFHHHHHHHHHGH4GHHHHGGGGGHHHHHHHFDFFGGGHF2DB?FGGHGGGGGGG
@M02034:409:000000000-BFKT7:1:1101:4318:18921 1:N:0:33
AAAGTCGAGGTGCCTAAAGTGGCAACCCAGACTACGCCGCATGTTGGTGGTGTAGAGCTTCCTGTAGCCGCATGGCGTTCGTACTTAAATATGGAACTAACCATTCCAATTTTCGCTGTCTCTTATACACATCTCCGAGCCCACGAGACT
+
CCCCCFCCCCCCGGGGGGGFGGGHHHHGGHHCHHHDGGGCGGGHHHGEFEGFFFHGFFFGEGHHHFHGHGGEGFFFGFGGG?B1FHHGHHHHHF3FHHHHCEGFHFF4FGHHHFE?FG/BFGGHDHDHEBDFFHFGA@@D?FFFDDGGGH
@M02034:409:000000000-BFKT7:1:1101:16054:18925 1:N:0:33
AAAGTCGAGGTGCCTAAAGTGGCAACCCAGACTCATAATCAGGTTGGTGGTGTAGAGCTTCCTGTAGCCGCATGGCGTTCGTACTTAAATATGGAACTAACCATTCCAATTTTCGCTGTCTCTTATACACATCTCCGAGCCCACGAGA
+
>3AABFBABBBAGGGFBGGGGFGFHHHGGHHGHGHGDFGFGGHHGHGEGEEEGEFGHHGHHHHHHFEGHGGCEGHHGGGGGGEHHHDE3FFHHHFD@FDFHHHGHHHFHHHHGGGGGGGHHGHH4FFGBHDFGGBDDB?@DFHGCGGG
@M02034:409:000000000-BFKT7:1:1101:27740:18926 1:N:0:33
AAAGTCGAGGTGCCTAAAGTGGCAACCCAGACTGGGCAGTGTGTTGGTGGTGTAGAGCTTCCTGTAGCCGCATGGCGTTCGTACTTAAATATGGAACTAACCATTCCAATTTTCGCTGTCTCTTATACACATCTCCGAGCCCACGAGACT
+
DDDCCFCCCCBCGGGGGGGFGGGHHHHGGHHGHHHGAEEAFFGGGHHEC1EFA3F5DAFF5GHHFFG5AEG@EEE1E?>FE>?FFGHGFGHFDF33BGHHE03BB?GFHGFHHDE/EEEGBHGF3F???CFHHHHBF<@D/FEE<@CGGH
@M02034:409:000000000-BFKT7:1:1101:6068:18935 1:N:0:33
AAAGTCGAGGTGCCTAAAGTGGCAACCCAGACTACGATGCATGTTGGTGGTGTAGAGCTTCCTGTAGCCGCATGGCGTTCGTACTTAAATATGGAACTAACCATTCCAATTTTCGCTGTCTCTTATACACATCTCCGAGCCCACGAGACT
+
BACCCFCCBCCCGGGGGGGGGGGHHHHGGHHGHHHGGHGGHHHHHHHGGGGFGHHGHHHHHHHHHHHHHGGEGGHFGGGGGFHFHHHHHHHHHGFGFHGHHHHHHHGFHHHHHHGGGGGHHHHHHHGGFHHHHHHDECGGGGHGGGGGGH
@M02034:409:000000000-BFKT7:1:1101:3700:18935 1:N:0:33
AAAGTCGAGGTGCCTAAAGTGGCAACCCAGACTCAGCAGACTGTTGGTGGTGTAGAGCTTCCTGTAGCCGCATGGCGTTCGTACTTAAATATGGAACTAACCATTCCAATTTTCGCTGTCTCTTATACACATCTCCGAG
+
AAAAAFAADDAAGGGA11A3BGECHCGAGHHGHCHGHHHGCGHFHHGGGEGGHFH2FGHHEGHHFAF21AEEEGF0EEEEGE>CGF@GHFB@GFF@@B1@FH1FGHH22FGHHEE?FAE1B>FG1FDD2BFF1FFB//B
@M02034:409:000000000-BFKT7:1:1101:10781:18939 1:N:0:33
AAAGTCGAGGTGCCTAAAGTGGCAACCCAGACTCCGAGGAATGTTGGTGGTGTAGAGCTTCCTGTAGCCGCATGGCGTTCGTACTTAAATATGGAACTAACCATTCCAATTTT
+
CCCCCFCC@BBCGGGGGGGGGGGHHHHGGHGGHC322A22BBGHFHC1A1BFAAF5D5FG5FGFFFG5BEE0BEC1>?EFE>?FFFF3@BGDGG3?BEGHCF3F?4F4?F3FE
@M02034:409:000000000-BFKT7:1:1101:21409:18943 1:N:0:33
AAAGTCGAGGTGCCTAAAGTGGCAACCCAGACTGGGCGGGGGGTTGGTGGTGTAGAGCTTCCTGTAGCCGCATGGCGTTCGTACTTAAATATGGAACTAACCATTCCAATTTTCGCTGTCTCTTATACACATCTCCGAGCCCACGAGACT
+
AAABAFAADDABGGGABGGGGGGHHHHEGHHGHHHHHGGGGGC<ADGDFGDEHFH0CGHHHHHHGGHHHGG?DDGFGG@FGGBGEGF0FFBFGGFFFFFFFFFFFFEFFFFFFBBD?DABFFFFBFFFB/BFFFFBDB?BBEFEB=-DDF
@M02034:409:000000000-BFKT7:1:1101:4963:18945 1:N:0:33
AAAGTCGAGGTGCCTAAAGTGGCAACCCAGACTCGTTTGGATGTTGGTGGTGTAGAGCTTCCTGTAGCCGCATGGCGTTCGTACTTAAATATGGAACTAACCATTCCAATTTTCGCTGTCTCTTATACACATCTCCGAGCCCACGAGACT
+
CCCCCFCCCCCCGGGGGGGGGGGHHHHGGHHGHHGHGGGGHHHHHHHGGGEFHHHHHHHHHHHHHHHHHGGGGGHHGGGGGGFHHHGFHHGHHHGHHHHGHHHHHHHHHHHHHHGGGGGHHHHHHHGHHHGHGHGHGCGGGGHFGGGGGH
@M02034:409:000000000-BFKT7:1:1101:22550:18954 1:N:0:33
AAAGTCGAGGTGCCTAAAGTGGCAACCCAGACTTCGTATCCTGTTGGTGGTGTAGAGCTTCCTGTAGCCGCATGGCGTTCGTACTTAAATATGGAACTAACCATTCCAATTTTCGCTGTCTCTTATACACATCTCCGAGCCCACGAGACT
+
DDDDCFCDDDCCGGGGGGGFGGGHHHHGGHFGHFCFBFGAAFGHHHGEFGGFHFGFFEFGFHHHHHHHGEG0EEGFGGGGGGFHHHGGGHHHHHBFGHHHFEFFHFDFHGHHHGEGGGGHHHHHGGFFFCBGHHHHGCCCGGHGCC?GFH
@M02034:409:000000000-BFKT7:1:1101:27947:18955 1:N:0:33
AAAGTCGAGGTGCCTAAAGTGGCAACCCAGACTTATCAGCATGTTGGTGGTGTAGAGCTTCCTGTAGCCGCATGGCGTTCGTACTTAAATATGGAACTAACCATTCCAATTTTCGCTGTCTCTTATACACATCTCCGAGCCCACGAGACT
+
BCBCBFBBBCCAGFGGGGGFGGGHFHH?FHHGHHHHHHHHHHHHHHHEFGEFHHHGGGHHHHHHHHHGGEEFGGHHGGGGGGHHHHGGHHFHHHGHFHGHHFHHGHHGHHHHHFEAEFEFHHHHHHHHFHFHHHHFF?D/DFHGGGGGGH
@M02034:409:000000000-BFKT7:1:1101:27472:18967 1:N:0:33
AAAGTCGAGGTGCCTAAAGTGGCAACCCAGACTCCTCATAAGGTTGGTGGTGTAGAGCTTCCTGTAGCCGCATGGCGTTCGTACTTAAATATGGAACTAACCATTCCAATTTTCGCTGTCTCTTATACACATCTCCGAGCCCACGAGACT
+
CCDDCFCCDDCCGGGGGGGGGGGHHHHGGHHGHGHHGGHHHFHHHHGGGGGGHHHFGGHHHHHHHHHHGGGGFGHHGGGGGGHHHHHHHHHHHHHHGHHHHHGHHHGHHHHHHEGGGGGHHHHHHHHHHHHHHHGHGGGGGGHGGGGGGH
@M02034:409:000000000-BFKT7:1:1101:3157:18975 1:N:0:33
AAAGTCGAGGTGCCTAAAGTGGCAACCCAGACTCAGAATAATGTTGGTGGTGTAGAGCTTCCTGTAGCCGCATGGCGTTCGTACTTAAATATGGAACTAACCATTCCAATTTTCGCTGTCTCTTATACACATCTCCGAGCCCACGAGACT
+
BCABCFBCBCBCGGGGGGGGGGGFFHHGGHHFHABFGHDHHBGABGHFGGGGHGHFGHHHFHHHBDGDGEGGGGHHGGGGFEGHHHHHHHHGGGFBGFGHHGFHHGHFHHHHHHGGGGFHHHHFBF4BFG2B2FGBA<CGGCEAD<A<EH
@M02034:409:000000000-BFKT7:1:1101:18156:18976 1:N:0:33
AAAGTCGAGGTGCCTAAAGTGGCAACCCAGACTCAGGCTCAGGTTGGTG
+
AAAAAFA1D1>>GCDGGFGGGBAG1GHA0C0AABFHGGC0BFHHECE/F
@M02034:409:000000000-BFKT7:1:1101:2985:18977 1:N:0:33
AAAGTCGAGGTGCCTAAAGTGGCAACCCAGACTTGGGATGCGGTTGGTGGTGTAGAGCTTCCTGTAGCCGCATGGCGTTCGTACTTAAATATGGAACTAACCATTCCAATTTTCGCTGTCTCTTATACACATCTCCGAGCCCACGAGACT
+
?AAAAFB@DBBB4BFBFGGFGFGGCEFEEGGAGHHHHGGGGEGGGGGEFGAFGFHFFEGHHEGHGFHFFE0EEFHHEEGEEFCHFHB3GH@GGEDFGEB3FCFHGF4EHHHHHGEEFGD2GFGHBGFF3BDGFGFDC//<AFGECFFFDF
@M02034:409:000000000-BFKT7:1:1101:3006:18979 1:N:0:33
AAAGTCGAGGTGCCTAAAGTGGCAACCCAGACTTGGGATGCGGTTGGT
+
BCCCCFCCBCBBGGGGGGGGGGGHHHHGGHHGHH3FG2FF22AE200B
@M02034:409:000000000-BFKT7:1:1101:3271:18979 1:N:0:33
AAAGTCGAGGTGCCTAAAGTGGCAACCCAGACTAATTTGAGTGTTGGTGGTGTAGAGCTTCCTGTAGCCGCATGGCGTTCGTACTTAAATATGGAACTAACCATTCCAATTTTCGCTGTCTCTTATA
+
AAAAAFBBBBBBGGGG4EGDGFGHHGHGGHAAGHHHFHHGAAGHHEAAAEAFH3G5FDGGH3GHHHHFEE?EEGFFEEF?EE2BEF43BGEGDBGB3BBFGFHGHDBG4BGGHHG?EEGB4FFF?FF
@M02034:409:000000000-BFKT7:1:1101:19746:18980 1:N:0:33
AAAGTCGAGGTGCCTAAAGTGGCAACCCAGACTATGCCTGCTGTTGGTGGTGTAGAGCTTCCTGTAGCCGCATGGCGTTCGTACTTAAATATGGAACTAACCATTCCAATTTTCGCTGTCTCTTATACACATCTCCGAGCCCACGAGACT
+
CCCCCFCCCCCCGGGGGGGFGGGHHHHGGHHGHHHHHHHHHHHHHHGGGGEFGHHGHHHHHHHHHHHHHGGFGGHHGEGGGFFHHHGFGHGHHHGHGHHGHHHHHHGFHHHHHHGGGGGFHHHHGHFFHHFGHHGHGGGGGGHGGGGGGH
@M02034:409:000000000-BFKT7:1:1101:8194:18982 1:N:0:33
AAAGTCGAGGTGCCTAAAGTGGCAACCCAGACTAATAATCAGGTTGGTGGTGTAGAGCTTCCTGTAGCCGCATGGCGTTCGTACTTAAATATGGAACTAACCATTCCAATTTTCGCTGTCTCTTATACACATCTCCGAGCCCACGAGACT
+
BBBBBFBBBBABGGGGGGGGGGGHHHHGGHHGHFBGHHHGEGHHHHGGGGGFHHHGHHHHHGHHHHGHHGGGGGHHGEFGGGHHHHHHHHHHHHFHGHHHHGHHHHHHHHGHHHGGGGEHHHHHHHHHGFHGHHHEF@GGGGHGGGGGGG
@M02034:409:000000000-BFKT7:1:1101:29163:18983 1:N:0:33
AAAGTCGAGGTGCCTAAAGTGGCAACCCAGACTTGTAAGAATGTTGGTGGTGTAGAGCTTCCTGTAGCCGCATGGCGTTCGTACTTAAATATGGAACTAACCATTCCAATTTTCGCTGTCTCTATACACATCTCCGAGCCCACGAGACT
+
AAAB>FBADAAAGGFFEGGGGGGHHHHGGHHGHHHHHHHF5BFFGHHGEGEEHGGHHHHHHGHHHHHHHGGGGGHHGFGGCGHHHHFGHHHHHHHGGFBBECDGHHFF?GGHHHGGGGGFFFHHHHEGF3CGGHFG/<DCGEEC/<DGH
@M02034:409:000000000-BFKT7:1:1101:2575:18983 1:N:0:33
AAAGTCGAGGTGCCTAAAGTGGCAACCCAGACTAATAATAAGGTTGGTGGTGTAGAGCTTCCTGTAGCCGCATGGCGTTCGTACTTAAATATGGAACTAACCATTCCAATTTTCGCTGTCTCTTATACACATCTCCGAGCCC
+
BABBBFABBBAAFGGGGGGGGGGGGHHEDCCFFBBDFDGFHHGHHHCAFGGFG3F5FBEGFEGFADFFFEF0EEF1E>EFEEBGFHGFBDDGFF33FFGH3C3BEFGEFGFGF4//EE?B4BBB??4BFFG2FFHEB?/@FG
@M02034:409:000000000-BFKT7:1:1101:26361:18985 1:N:0:33
AAAGTCGAGGTGCCTAAAGTGGCAACCCAGACTCAGCATCATGTTGGTGGTGTAGAGCTTCCTGTAGCCGCATGGCGTTCGTACTTAAATATGGAACTAACCATTCCAATTTTCGCTGTCTCTTATACACATCTCCGAGCCCACGAGACT
+
CCBCCFCCCCCBGGGGGGGGGGGHHHHGGHHGHHHGGHHHHHFAGHGFFEFFGFHHHHHHHHHHHFGEGFGEEFHFFEGGGGFHHHHGHGHHHHBFFHHHGF3GHHHHGHHHHHGGGGGEHHHHGGFGFGHHEGGFF?CCDGGGC>@DFH
@M02034:409:000000000-BFKT7:1:1101:8104:18989 1:N:0:33
AAAGTCGAGGTGCCTAAAGTGGCAACCCAGACTCGTGAGGTGGTTGGTGGTGTAGAGCTTCCTGTAGCCGCATGGCGTTCGTACTTAAATATGGAACTAACCATTCCAATTTTCGCTGTCTCTTATACACATCTCCGAGCCCACGAGACT
+
BCCBBFCBCCCCGGGGGGGGGGGHHHHGGHHGHHGHHHGHFGGGGGGGFGEFHHHGHGHHHGHHGHHHHGGGGGHHGGGGGGHHHHGHHHGHHHHHGHHHHHHGHHGHGGHHHHGGGGGHHHHHGHHHFHGHHHGFG@GCGGGGG@DGGG
@M02034:409:000000000-BFKT7:1:1101:24813:18991 1:N:0:33
AAAGTCGAGGTGCCTAAAGTGGCAACCCAGACTGCTTGTCCGGTTGGTGGTGTAGAGCTTCCTGTAGCCGCATGGCGTTCGTACTTAAATATGGAACTAACCATTCCAATTTTCGCTGTCTCTTATACACATCTCCGAGCCCACGAGACT
+
BBBBBFBABBBBGGGFGGGFGGGHHHHGGHHGHHHHHHHHHGGGGGGGGGEFHHHHHHHHHHHHGGHHHGGEFGHHGGGGGGFGHHHHGHGHHGHFFHHGHHHGHHGHHHHHHHGGGGGHHHHHDHDHHHHHHHFFG/CCCGGGF?@EGH
@M02034:409:000000000-BFKT7:1:1101:6246:18995 1:N:0:33
AAAGTCGAGGTGCCTAAAGTGGCAACCCAGACTACTCCTATGGTTGGTGGTGTAGAGCTTCCTGTAGCCGCATGGCGTTCGTACTTAAATATGGAACTAACCATTCCAATTTTCGCTGTCTCTTATACACATCTCCGAGCCCACGAGACT
+
CCCCCFCCCCACGGGGGGGGGGGHHHHGGHHGHHGHHHHHHHHHGGGEFFGGGDF5FDGHFHHHGGFFGFGEEGHFGGGGFECGGHGFHHGHHHFFHHHHEEEGGFGBHHHHH4EEGGEH?GFHFEG3DGFHHGGFC<B?FFGCD?DDCH
@M02034:409:000000000-BFKT7:1:1101:7315:18999 1:N:0:33
AAAGTCGAGGTGCCTAAAGTGGCAACCCAGACTAAGTATAATGTTGGTGGTGTAGAGCTTCCTGTAGCCGCATGGCGTTCGTACTTAAATATGGAACTAACCATTCCAATTTTCGCTGTCTCTTATACACATCTCCGAGCCCACGAGACT
+
BCCBAFCBCCCCGGGGGGGFGGGHHHHGGHHGHGHHGHGHHHHHHHHEFGEFGHHHHHHHHHHHHHHHHGGGGGHHGGGGGGHHHHHFGHHHHHEGHGGHHHHGHHGHHHHHHHGGGGGHHHHHGHHHGHHHHHGGGCCGGGHGGGGGGH
@M02034:409:000000000-BFKT7:1:1101:29152:19002 1:N:0:33
AAAGTCGAGGTGCCTAAAGTGGCAACCCAGACTTGTAAGAATGTTGGTGGTGTAGAGCTTCCTGTAGCCGCATGGCGTTCGTACTTAAATATGGAACTAACCATTCCAATTTTCGCTGTCTCTATACACATCTCCGAGCCCACGAGACT
+
BBBCCFBBBCBCGGGGGGGGGGGHHHHGGHHGHHGHHHGFFGHDGGHGGGGGHFHHFHHHHHHHHGHHHGGCFGHHGGGGGGHHHHHGGGGHHHFFFHHFFFFHHFFHHGGHHFGFG?GHGHHDHGFHHGFHHFHGGCGGGHGCG?AFE
@M02034:409:000000000-BFKT7:1:1101:8171:19002 1:N:0:33
AAAGTCGAGGTGCCTAAAGTGGCAACCCAGACTCCTGTGCGTGTTGGTGGTGTAGAGCTTCCTGTAGCCGCATGGCGTTCGTACTTAAATATGGAACTAACCATTCCAATTTTCGCTGTCTCTTATACACATCTCCGAGCCCACGAGACT
+
AAA>A@AADDAACGGGGGGGF1FECHH?FGFFHCFCFHAFEAAEGCEEFC/BFGG2AHGHEBHFGHBDDEEEEEHHGEGGFGFF/GHGHHFHGFFGGFGBHHHGHHHHHFGHHHGGG??FGHHHGG2B2GB11BGGC/C/BFEA/A@<AG
@M02034:409:000000000-BFKT7:1:1101:5056:19006 1:N:0:33
AAAGTCGAGGTGCCTAAAGTGGCAACCCAGACTACTAGTCGGGTTGGTGGTGTAGAGCTTCCTGTAGCCGCATGGCGTTCGTACTTAAATATGGAACTAACCATTCCAATTTTCGCTGTCTCTTATACACATCTCCGAGCCCACGAGACT
+
ABABAFCBCCCCGGGGGGGGGGGHHGGGGHHGHHBHHGEDEAEFFGGGGGGGHHHHHHHHHHHHHHHHHGGGGGHGGGGGGGGHHHHHHHHHHE3GHHHHHHGHHHHGHHHHHHGGGGFFHHHHGHFHHHGHHHFHGCGGGGHG?ACGGH
@M02034:409:000000000-BFKT7:1:1101:16196:19007 1:N:0:33
AAAGTCGAGGTGCCTAAAGTGGCAACCCAGACTGTTTCTCCGGTTGGTGGTGTAGAGCTTCCTGTAGCCGCATGGCGTTCGTACTTAAATATGGAACTAACCATTCCAATTTTCGCTGTCTCTTATACACATCTCCGAGCCCACGAGACT
+
AAAAAFAADBAAGGGGGGGGGGGHHHHDFAFFEFHHHFFGFG?FGGGEFGBFGGGGGFFHHBGFGHHFHGCEGEHGGEFEEEEEEGF3DGBGHB@DFHFFFGHGHHEHHHHHHHGDGGGGHFHH3GFDGCDHCHFHGCCCGGEGG/AEGH
@M02034:409:000000000-BFKT7:1:1101:28650:19009 1:N:0:33
AAAGTCGAGGTGCCTAAAGTGGCAACCCAGACTACTGATACTGTTGGTGGTGTAGAGC
+
BBBBBFBBBBBBGGGGGGGGGGGHHHHGGGGGHDGHFBGG5DFGF32EA2EF13F5D5
@M02034:409:000000000-BFKT7:1:1101:12583:19012 1:N:0:33
AAAGTCGAGGTGCCTAAAGTGGCAACCCAGACTACGCATACTGTTGGTGGTGTAGAGCTTCCTGTAGCCGCATGGCGTTCGTACTTAAATATGGAACTAACCATTCCAATTTTCGCTGTCTCTTATACACATCTCCGAGCCCACGAGACT
+
BAA@AFBBDB2AFGGGGGGFGFGHFFCEGCFFFHFEEFGGHHFHHHA2AEABFAFEGFFGHFHHHFHGHGG0AFHHGEGFEECGCFHGHHHHHFFHGFHGGAGGGHFGDGHHHF@EGGEHGHHHDGFHFGHBGHHFGCFGGFEGG//AEH
@M02034:409:000000000-BFKT7:1:1101:22195:19013 1:N:0:33
AAAGTCGAGGTGCCTAAAGTGGCAACCCAGACTCATCCGAATGTTGGTGGTGTAGAGCTTCCTGTAGCCGCATGGCGTTCGTACTTAAATATGGAACTAACCATTCCAATTTTCGCTGTCTCTTATACACATCTCCGAGCCCACGAGACT
+
CCCCCFCCCCCCGGGGGGGGGGGHHHHGGHGGHHHHHHGGGFHHHHHGGGGGHGHHHHHHHHHHHHHHHGGEFGHHGGGGGGHHHHGHHHGHHHHHHHHHHHHHHHGHHHHHHHGGGGGHHHHHHHHHGHGGHGHHGDGGGGHGGGGGGG
@M02034:409:000000000-BFKT7:1:1101:3831:19022 1:N:0:33
AAAGTCGAGGTGCCTAAAGTGGCAACCCAGACTACGATGCCGGTTGGTGGTGTAGAGCTTCCTGTAGCCGCATGGCGTTCGTACTTAAATATGGAACTAACCATTCCAATTTTCGCTGTCTCTTATACACATCTCCGAGCCCACGAGACT
+
CCCCBFBBCCBBGGGGGGGGGGGHHHHGGHHGHHHGCHGGHGGGGGGEFG1BFGFGGHHHHHHGGHHHHEGEEGHHGEFFGGHHHHGEFGGHHHGHGHGFFHHGHHHH4BFHHHGEGDBFGGHHFHDHGFFHHGFGGFCGG/GF?CCGGH
@M02034:409:000000000-BFKT7:1:1101:15112:19026 1:N:0:33
AAAGTCGAGGTGCCTAAAGTGGCAACCCAGACTTCTAAGAAGGTTGGTGGTGTAGAGCTTCCTGTAGCCGCATGGCGTTCGTACTTAAATATGGAACTAACCATTCCAATTTTCGCTGTCTCTTATACACATCTCCGAGCCCACGAGACT
+
ABBCCFBBCCCCGGGGGGGGGGGHHHHGGHHGHHHHHHHHHHHHGHGGGGEFHHHGHHHHHGHHHHHHHEFEGGGHGGGGGGBHHHDFGHGHHFGBFHHGHHEGHHHHFHHHHGGGGGGFHHHHFHEHHHGHHHHFG/C@GFHGGGGGGH
@M02034:409:000000000-BFKT7:1:1101:14306:19030 1:N:0:33
AAAGTCGAGGTGCCTAAAGTGGCAACCCAGACTACGTTGTCGGTTGGTGGTGTAGAGCTTCCTGTAGCCGCATGGCGTTCGTACTTAAATATGGAACTAACCATTCCAATTTTCGCTGTCTCTTATACACATCTCCGAGCCCACGAGACT
+
CCCCCFCCCCBCGGGGGGGGGGGHHHHGGHHGHHHGHHHGHGGGGGGGGGEFHHHGHHHHHHHHHHHHHGGGGGHHGGGGGGHHHHHFHHGHHHFGHHHGHHHHHHFHHGHHHHGGGGGHHGHHHHHHHHHHHHGHFCGGGGHGGGGGGH
@M02034:409:000000000-BFKT7:1:1101:17743:19031 1:N:0:33
AAAGTCGAGGTGCCTAAAGTGGCAACCCAGACTCCTCCTCCTGTTGGTGGTGTAGAGCTTCCTGTAGCCGCATGGCGTTCGTACTTAAATATGGAACTAACCATTCCAATTTTCGCTGTCTCTTATACACATCTCCGAGCCCACGAGACT
+
AABBBFBBB@AAGGGGGGGGGGGGHGHGGHHGHHHHHHHHHHGHHHHEGGGGHHHGHHHHHHHHHHHHHGGEFGHHFGGGGGHGGHFE3GBGGHDFHHHHHHHFHHHFFGGHHHEGGFEHHHGHGHHFFGFGGHFFGFCGGEHGGCCGGF
@M02034:409:000000000-BFKT7:1:1101:17760:19039 1:N:0:33
AAAGTCGAGGTGCCTAAAGTGGCAACCCAGACTCCTCCTCCTGTTGGTGGTGTAGAGCTTCCTGTAGCCGCATGGCGTTCGTACTTAAATATGGAACTAACCATTCCAATTTTCGCTGTCTCTTATACACATCTCCGAGCCCACGAGACT
+
BCBCCFCCBCCCGGGGGGGGGGGHHHHGGHHGHHHHGHHHHHHGHHHGGGFGHHHBGHHHHHHHHHHHHGGGGGHHGGGGGGFHHHGGHHFHHGGHFHHHGGHHHHGHGHHHHBEGGGGGHGHHHHFFFHEHHHFHGGGFGGEGG?DFGH
@M02034:409:000000000-BFKT7:1:1101:19175:19041 1:N:0:33
AAAGTCGAGGTGCCTAAAGTGGCAACCCAGAAGGTTGGTGGTGTAGAGCTTCCTGTAGCCGCATGGCGTTCGTACTTAAATATGGAACTAACCATTCCAATTTTCGCTGTCTCTTATACACTCTCCGAGCCCACGAGACTAGGCATGAT
+
A1AAAFAADDAAGGGGGGGGFDFCCGEEFHCBGCHHHGEFEGGHGGHHHHHHHHHHFHHHGECEGHHGFGGG?0EGF2BGGFHHHG1FG1@GHHFHHHFFFHHHHGGGEGHHHHHHHDHGHHFHFHEBC@@FCGCBC/?DFHGHHGHGH
@M02034:409:000000000-BFKT7:1:1101:14901:19045 1:N:0:33
AAAGTCGAGGTGCCTAAAGTGGCAACCCAGACTATGTCGCATGTTGGTGGTGTAGAGCTTCCTGTAGCCGCATGGCGTTCGTACTTAAATATGGAACTAACCATTCCAATTTTCGCTGTCTCTTATACACATCTCCG
+
AAAAAFBBBBBBGGGFFGGGGGGHHHFGGEHGHHHHHHCGFEGHHHHGGGGFGDF5DGGHGHHHHHHGHGGEEGHGGGGGG>??FF4@@B4@F333FFBBFGHGGGG?GHGHHHGFGGGGGGHGBG?D3BDGHG3BC
@M02034:409:000000000-BFKT7:1:1101:7509:19049 1:N:0:33
AAAGTCGAGGTGCCTAAAGTGGCAACCCAGACTCCTCCTCATGGTGGTGGTGTAGAGCTTCCTGTAGCCGCATGGCGTTCG
+
ABABAFB?BCCBGGGGGGGGGGGHHHHGGHHGHGC32AGG3F53BG2EEA1A1AD5BFDG535BA555BE0E>>1GEEEEE
@M02034:409:000000000-BFKT7:1:1101:3098:19065 1:N:0:33
AAAGTCGAGGTGCCTAAAGTGGCAACCCAGACTAATCATAAGGTTGGTGGTGTAGAGCTTCCTGTAGCCGCATGGCGTTCGTACTTAAATATGGAACTAACCATTCCAATTTTCGCTGTCTCTTATACACATCTCCGAGCCCACGAGACT
+
AAAAA3A1>D>AFGGGGGGFFAFCGCEEGHG0BGFFGFFFHGHGFGGEFAEFGFFDFFHHF1FFFBGABEAECFHGEFEFEEFACGGEHGFDGDDBCFGHEEDFFHEFFHHHHFEAEGEB2FFGFGFGBBFGHG1B?/BBCCGFCCGG/D
@M02034:409:000000000-BFKT7:1:1101:7156:19070 1:N:0:33
AAAGTCGAGGTGCCTAAAGTGGCAACCCAGACTCATCCGCATGTTGGTGGTGTAGAGCTTCCTGTAGCCGCATGGCGTTCGTACTTAAATATGGAACTAACCATTCCAATTTTCGCTGTCTCTTATACACATCTCCGAGCCCACGAGACT
+
>3AA3BAABBAAFFGF4BDGFGGHHHHGGHGCGHBGHHGGAEEGFHHDFG1A13GFHFHHHHHFGHFHHE@EGGHHGGGGEEGHHH43FHEGHHGEFG3CBGFFHH4FGHHGFFEDFGEFFFFBFGFF3B2FFGG2/@CC//GGG/>CFH
@M02034:409:000000000-BFKT7:1:1101:18557:19073 1:N:0:33
AAAGTCGAGGTGCCTAAAGTGGCAACCCAGACTGCGCTTGGGGTTGGTGGTGTAGAGCTTCCTGTAGCCGCATGGCGTTCGTACTTAAATATGGAACTAACCATTCCAATTTTCGCTGTCTCTTATACACATCTCCGAGCCCACGAGACT
+
CBCCCFCBCCCCGGGGFGGGGGGHHHHGGHHGHHGGGGGGGHGEFGGFFGEFGHGFGHHHHHHHHHHHHGGGGGHHGGGGGGHHHHHHHHHHHHGHHFHGHHHHHHGGHHHHHHGGGGGBHFHHFHFHFGHHHHGHGCFGGGHGCGGGGH
@M02034:409:000000000-BFKT7:1:1101:10303:19078 1:N:0:33
AAAGTCGAGGTGCCTAAAGTGGCAACCCAGACTCCTCATGCGGTTGGTGGTGTAGAGCTTCCTGTAGCCGCATGGCGTTCGTACTTAAATATGGAACTAACCATTCCAATTTTCGCTGTCTCTTATACACATCTCCGAGCCCACGAGACT
+
AAA?>FA@BBAAGGGGCDGFFGGGFDHGEGHGGHHHGGHHHGGGGGG1AE1BFEG5FHHHHHHFAGHBDEEGGGHHGEGFF?FHHGFFHF4GGFG33CGFHH3FGHEFGHHHGHGGGGGB22BFF2?FFG1GFGF1EC?/CFFGGGGG?F
@M02034:409:000000000-BFKT7:1:1101:28283:19079 1:N:0:33
AAAGTCGAGGTGCCTAAAGTGGCAACCCAGACTGGTGGGAGTGTTGGTGGTGTAGAGCTTCCTGTAGCCGCATGGCGTTCGTACTTAAATATGGAACTAACCATTCCAATTTTCGCTGTCTCTTATACACATCTCCGAGCCCACGAGACT
+
CCCCBFBBCBCCGGGGGGGGGGGHHHHGGHHGHCGGFFGHGGHHHHHEEEGF13FBFGHGBGGGGFHFDFFEEGC1>EEGEE2FGFHHGHHFGH33EGHH3F3BDBGEHHFHHHFGGEEG4GHHGFDFGFBGHHGFGCGGGGFG?CFGGH
@M02034:409:000000000-BFKT7:1:1101:12855:19082 1:N:0:33
AAAGTCGAGGGCCTAAAGTGGCAACCCAGACTATTCGTGGGGTTGGTGGTGTAGAGCTTCCTGTAGCCGCATGGCGTTCGTACTTAAATATGGAACTAACCATTCCAATTTTCGCTGTCTCTTATACACATCTCCGAGCCCACGAGACTA
+
CCCCCFCCCCCCGGGGGGFGGGHHHHGGHHGHHHHFHGFEGGGGGGEFGEFGHHFHHHHHHHHHHGHGEEEEGHHGGGGGFHEHHFHGHHHHHGGGHHHHFHHHHHHGGHHHHGGGGDFHHHHHHBFHHFGHHGHG?DGGGGGG-CEGHD
@M02034:409:000000000-BFKT7:1:1101:28160:19092 1:N:0:33
AAAGTCGAGGTGCCTAAAGTGGCAACCCAGACTTCTCAGTCGGTTGGTGGTGTAGAGCTTCCTGTAGC
+
BCBCBFCCCCBCGGGGGGGGGGGHHHHGGHAFHB5G35D55EEE2E01AAFG1BF5A5FG5FGFA555
@M02034:409:000000000-BFKT7:1:1101:16605:19093 1:N:0:33
AAAGTCGAGGTGCCTAAAGTGGCAACCCAGACTCAGCATTTGGTTGGTGGTGTAGAGCTTCCTGTAGCCGCATGGCGTTCGTACTTAAATATGGAACTAACCATTCCAATTTTCGCTGTCTCTTATACACATCTCCGAGCCCACGAGACT
+
CCCCCFCCCCCCGGGGGGGGGGGHHHHGGHHGHHHHHHHHHHHHHGGGGGFGHHHHHHHHHHHHHHHHHGGGGGHHGGGGGGHHHHHHHHHHHHHHGHGHHHHHHHHHHHHHHHGGGGGGHHHHFHHHGHFHGHHFFCCCGGHGGGGGGH
@M02034:409:000000000-BFKT7:1:1101:8559:19099 1:N:0:33
AAAGTCGAGGTGCCTAAAGTGGCAACCCAGACTGGTTCGGGTGTTGGTGGTGTAGAGCTTCCTGTAGCCGCATGGCGTTCGTACTTAAATATGGAACTAACCATTCCTATTTTCGCTGTCTCTTATACACATCTCCGAGCCCACGAGACT
+
>>AAAD3AADAAFGFGGGGBEDFCEFH2FHCFGHHEGGEC?FAFEA1A1AABGBD5DAFGHBGDBGFEHF00?EHFGEEEEE1FFGB3GG44FG33FGGHHHFHFHH4BFHHFF/EEDDHGHGH1G2BGC11FGHED<C?GGEFGGGGDH
@M02034:409:000000000-BFKT7:1:1101:25900:19099 1:N:0:33
AAAGTCGAGGTGCCTAAAGTGGCAACCCAGACTAATAATCAGGTTGGTGGTGTAGAGC
+
BBBABFBBBBBBGGGFFGGGGGGHHHHGGHHGHGDGDGGGHFHHHHGGE?EFA3D5D5
@M02034:409:000000000-BFKT7:1:1101:12224:19107 1:N:0:33
AAAGTCGAGGTGCCTAAAGTGGCAACCCAGACTAATATGCAGGTTGGTGGTGTAGAGCTTCCTGTAGCCGCATGGCGTTCGTACTTAAATATGGAACTAACCATTCCAATTTTCGCTGTCTCTTATACACATCTCCGAGCCCACGAGACT
+
BBBBBFBBBBBAFGGGGGGGGGGHHHHGGHFFHHHHHHHHGHGGHHGFGGGGHHHFGHHHHHHHHHHGHGGGGGHHGGGGGGFHHHHGHHHHHHGFHHHHHHHHHHGHEFHHHHGGGGGFHHHFFHFG3CGHGHFFF?CDGGHGFGGGGH
@M02034:409:000000000-BFKT7:1:1101:7198:19110 1:N:0:33
AAAGTCGAGGTGCCTAAAGTGGCAACCCAGACTAATAGGAATGTTGGTGGTGTAGAGCTTCCTGTAGCCGCATGGCGTTCGTACTTAAATATGGAACTAACCATTCCAATTTTCGCTGTCTCTTATACACATCTCCGAGCCCACGAGACT
+
CCCCCFCCCCBCGGGGGGGGGGGHHHHGGHECGHHGGHGHGFHHHFEGFEGGEFF5BDFFDGHFGFHFFFE0EEF?EEEGGFGEFFHFBGHFGH3@GFHHFG3FGDFGGGHHHGC?FE/FGHHFFEFHHBF2GHG2E@FGGGEEGGGGGH
@M02034:409:000000000-BFKT7:1:1101:24914:19113 1:N:0:33
AAAGTCGAGGTGCCTAAAGTGGCAACCCAGACTGGGAATGGTGTTGGTGGTGTAGAGCTTCCTGTAGCCGCATGGCGTTCGTACTTAAATATGGAACTAACCATTCCAATTTTCGCTGTCTCTTATACACATCTCCGAGCCCACGAGACT
+
CCCCCFCCCCCCGGGGGGGGGGGHHHHGGHHGHHHHGFGHHHHHGHHGFDEGHHHGHHHHHHHHHHHGGGGGGGHHGGGGGGHGHHHGHHHHHHBFFHHHGFFFHFHHHHHHHFGGGGGHHHHHHHGHFHHHHHGGGFGGGCCFFFGDGH
@M02034:409:000000000-BFKT7:1:1101:6123:19114 1:N:0:33
AAAGTCGAGGTGCCTAAAGTGGCAACCCAGACTCTTCTGTGGGTTGGTGGTGTAGAGCTTCCTGTAGCCGCATGGCGTTCGTACTTAAATATGGAACTAACCATTCCAATTTTCGCTGTCTCTTATACACATCTCCGAGCCCACGAGACT
+
BCCCBFCCCCCCGGGGGGGGGGGHHHHGGHHGHHHHHHHGHHGFFGGGGGEFHHHGHFHHHHHHHHHFHGGGGGHHGGGGGGHHHHHHHHHHHHHHHHHHHHHHHHGHHHHHHHGGGGGHHGHHHHHHGGHHHGGHECGGGGHGGGGGGH
@M02034:409:000000000-BFKT7:1:1101:4576:19114 1:N:0:33
AAAGTCGAGGTGCCTAAAGTGGCAACCCCGACT
+
1>AA1BAA?1A>BFGGG11BF1FFHEFG0A?FG
@M02034:409:000000000-BFKT7:1:1101:21992:19114 1:N:0:33
AAAGTCGAGGTGCCTAAAGTGGCAACCCAGACTGCGCTGTCGGTTGGTGGTGTAGAGCTTCCTGTAGCCGCATGGCGTTCGT
+
CDDDCFCCCCCCGGGGGGGGGGGHHHHGGHHAA33EAAEAAAEGDGA11AEE1AD5AABA5BBGB5B5@?E/EE11>?EF1?
@M02034:409:000000000-BFKT7:1:1101:8564:19116 1:N:0:33
AAAGTCGAGGTGCCTAAAGTGGCAACCCAGACTGGTTCGGGTGTTGGTGGTGTAGAGCTTCCTGTAGCCGCATGGCGTTCGTACTTAAATATGGAACTAACCATTCCTATTTTCGCTGTCTCTTATACACATCTCCGAGCCCACGAGACT
+
BBBBAFBABABBGGGGGGGFGGFHFHFGCHHGHHHGHH?EDEFEGGEEFGFFGHHFGGHHGHHHHHGGGGGCFGHGGGGGGGHHHHHGHHBGH3BFBCGGHHDFFGF44BFFHFG?E?FEHFHHGHDDFFDFFGFF??C/AFEGGCGGDH
@M02034:409:000000000-BFKT7:1:1101:26746:19119 1:N:0:33
AAAGTCGAGGTGCCTAAAGTGGCAACCCAGACTGCTATGGTTGTT
+
AAA>AF1A1DAAGFFFGGGFD10CAGHG0FFFFC011FD12DEEH
@M02034:409:000000000-BFKT7:1:1101:10053:19121 1:N:0:33
AAAGTCGAGGTGCCTAAAGTGGCAACCCAGACTGGTAGGGGGGTTGGTGGTGTAGAGCTTCCTGTAGCCGCATGGCGTTCGTACTTAAATATGGAACTAACCATTCCAATTTTCGCTGTCTCTTATACACATCTCCGAGCCCACGAGACT
+
CCBCCFCCCBCCGGGGBGGFGGGHHHHGGHHGHHHFHHGGGGGEGGGCFFDFHGHGGHHHHGHHFGGGHGGDDGHHGGGGGGGHHHHHHHHHHHFGFHHHGHHHHFFFFGHHHGCGGGEFFFFGFFCFGFFFGGGBE?DGGGFGFFFFFF
@M02034:409:000000000-BFKT7:1:1101:23996:19128 1:N:0:33
AAAGTCGAGGTGCCTAAAGTGGCAACCCAGACTTCTTCTATGGTTGGTGGTGTAGAGCTTCCTGTAGCCGCATGGCGTTCGTACTTAAATATGGAACTAACCATTCCAATTTTCGCTGTCTCTTATACACATCTCCGAGCCCACGAGACT
+
AABBBFCCCCBBGGGGGGGFGGGHHHHGGHHGHHHHHHHHHHHHHDGGFGEFHHHGHFFHHHHHHHHHHFGGGGHHGGGFFEGHHHGGHHGHHHFFFGHGHHGHGHBGHHHHHHGGGGFHGHHHHHHGFFFHHHHFD?FGGGHGGGFGDB
@M02034:409:000000000-BFKT7:1:1101:29177:19139 1:N:0:33
AAAGTCGAGGTGCCTAAAGTGGCAACCCAGACTCCGAAGCCGGTTGGTGGTGTAGAGCTTCCTGTAGCCGCATGGCGTTCGTACTTAAATATGGAACTAACCATTCCAATTTTCGCTGTCTCTTATACACATTCCGAGCCCACGAGACT
+
BCCCCFCCCBCCGGGGGGGGGGGHGHHGGHHGHHBE?EE22EGFGGGEFGGGGFHGFGHHBHHHH5G@3EEEFEF1>EEE?EHHHHHE3FGHFE3??GHF303FGDFFBFGHHHGFGGGHHHHHFD@GFBFFHHFH?DCGEEGFGCAEH
@M02034:409:000000000-BFKT7:1:1101:4346:19150 1:N:0:33
AAAGTCGAGGTGCCTAAAGTGGCAACCCAGACTGTTAAGGGGGT
+
CCCCCFCCCCCCGGGGGGGGGGGHHHHGFH22BGHHFEAFH2EG
@M02034:409:000000000-BFKT7:1:1101:3669:19158 1:N:0:33
AAAGTCGAGGTGCCTAAAGTGGCAACCCAGACTGATCATATGGTTGGTGGTGTAGAGCTTCCTGTAGCCGCATGGCGTTCGTACTTAAATATGGAACTAACCATTCCAATTTTCGCTGTCTCTTATACACATCTCCGAGCCCACGAGACT
+
AABBBFBADBBBFGGGCGEGGGAHGGGGEHHGHHGHHHHFGHGFHGGFGGFFG3GDHGHHDGHHHHFGFGGGGGHHGGGGGFFHGGFBGGFHHEFFGCFFGF3GGDDGFHHHH4EFGF/GBEGGEHFHGHFEFGBFFCG?DFHGGGGG?G
@M02034:409:000000000-BFKT7:1:1101:8816:19159 1:N:0:33
AAAGTCGAGGTGCCTAAAGTGGCAACCCAGACTCTGCATACTGTTGGTGGTGTAGAGCTTCCTGTAGCCGCATGGCGTTCGTACTTAAATATGGAACTAACCATTCCAATTTTCGCTGTCTCTTATACACATCTCCGAGCCCACGAGACT
+
DDDDCFCCCCCCGGGGGGGFGGGHHHHGGHHGHHHHHHHHHHHGHHGGGGEFHHHHHHHHHHHHHHHHHGGGGGHHGGGGGGHHHHHHHHFHHGHHHHHHHHHHHHHHHHHHHHGGGGGGHGHHHHHHFGFHHHHFGGGGGGHGGGGGGH
@M02034:409:000000000-BFKT7:1:1101:28159:19166 1:N:0:33
AAAGTCGAGGTGCCTAAAGTGGCAACCCAGACTGTTAATACGGTTGGTGGTGTAGAGCTTCCCGTAGCCGCATGGCGTTCGTACTTAAATATGGAACTAACCATTCCAATTTTCGCTGTCTCTTATACACATCTCCGAGCCCACGAGACT
+
BBBBBFAABBBBGGGGGGGGGGGHHHHGGHHGHHHHHHHHHHGHGGGEFFGGHEG5DGGGGHHGHGGGGGGFFGHFEEEGGFFHHHGBFGGGHG3GGHHHHFGFHEGHHGHHHHGFGGGFHHGHDF3GHHDFHHHFACFGGEGG?/@EDH
@M02034:409:000000000-BFKT7:1:1101:6669:19171 1:N:0:33
AAAGTCGAGGTGCCTAAAGTGGCAACCCAGACTTCGCAGGCTGTTGGTGGTGTAGAGCTTCCTGTAGCCGCATGGCGTTCGTACTTAAATATGGAACTAACCATTCCAATTTTCGCTGTCTCTTATACACATCTCCGAGCCCACGAGACT
+
BABBBFB>DBBAGCGGGGGGGGGGHHHGGGFGHGHGGCFEGHHGGHHGGGEGHHGHHHGHHHHGHHHGHFGEEGHHGGGGGGHHHHHGGH4GGFGFGHHFHHGHHGGGFHHHHGFGGCEFFFFGHHGHEHFHHHGHF@CGGGHGGCDGGG
@M02034:409:000000000-BFKT7:1:1101:10532:19174 1:N:0:33
AAAGTCGAGGTGCCTAAAGTGGCAACCCAGACTCCTCCTCCTGTTGGTGGTGTAGAGCTTCCTGTAGCCGCATGGCGTTCGTACTTAAATATGGAACTAACCATTCCAATTTTCGCTGTCTCTTATACACATCTCCGAGCCCACGAGACT
+
BBBBBFBBBBAAGGGGGGGGGGGGHFHGGHHGHHHHHHHGHHHHHHHGGGEFHGHFDHHHHHHHGHHHGGGGGGHHGGGGGGHHHHGFHHHHHHHGFHHHHHGGHGGFFHHHHHGGGFGHHHHGFHDFFHFHHHHGGCGGGGHECGCGCH
@M02034:409:000000000-BFKT7:1:1101:7260:19175 1:N:0:33
AAAGTCGAGGTGCCTAAAGTGGCAACCCAGACTCCGCCGGGTGTTGGTGGTGTAGAGCTTCCTGTAGCCGCATGGCGTTCGTACTTAAATATGGAACTAACCATTCCAATTTTCGCTGTCTCTTATACACATCTCCGAGCCCACGAGACT
+
DCDCCFCBCCCCGGGGGGGFGGGHHHHGGHHGHHHGGGGGGEGGGHHGFGFFHHHHHHHHHHHHHHHHHGGEEGHHGGGGGGHHHHHGHHHHHHHHHHHHHHHHHHGHHHHHHHGGGGGHGHHHHHHHHHFHHHHHGCGCGGHGGGGGGH
@M02034:409:000000000-BFKT7:1:1101:25624:19175 1:N:0:33
AAAGTCGAGGTGCCTAAAGTGGCAACCCAGACTATGATGAATGTTGGTGGTGTAGAGCTTCCTGTAGCCGCATGGCGTTCGTACTTAAATATGGAACTAACCATTCCAATTTTCGCTGTCTCTTATACACATCTCCGAGCCCACGAGACT
+
CCCCCFCCCCCCGGGGGGGFGGGHHHHGGHHGHHHHHHGDFGHHHHHGGGGFGHHHHGHHHHHHHHHHHGGGGGHHGGGGGGHHHHHHHHHHHHHHHHHHHHGHHHGHHHHHHHGGGGGGHHHHHHHHHGGHHHHHG?FFGGHGGGGGGH
@M02034:409:000000000-BFKT7:1:1101:16141:19178 1:N:0:33
AAAGTCGAGGTGCCTAAAGTGGCAACCCAGACTACTCAGAAGGTTGGTGGTGTAGAGCTTCCTGTAGCCGCATGGCGTTCGTACTTAAATATGGAACTAACCATTCCAATTTTCGCTGTCTCTTATACACATCTCCGAGCCCACGAGACT
+
CCCCBFCCCCCCGGGGGGGGGGGHHHHGGHHGHHHHHHHHHHHGGHGGGGFFHHHGHHHHHHHHHHHHHGGFGGHHGGGGGGHHHHHHHHHHHGHHHGHHGHHHHHHHHHHHHHGGGGFHHHHHGHHHHHFFFGFHGGGGGGHGGGFGGH
@M02034:409:000000000-BFKT7:1:1101:7986:19186 1:N:0:33
AAAGTCGAGGTGCCTAAAGTGGCAACCCAGACTCCGCTGCCGGTTGGTGGTGTAGAGCTTCCTGTAGCCGCATGGCGTTCGTACTTAAATATGGAACTAACCATTCCAATTTTCGCTGTCTCTTATACACATCTCCGAGCCCACGAGACT
+
BBBBBFBBBBBBGGGGGGGGGGGHHHHGGHHGHHHGGGGGHGGFGGGGFGEFHHHHHHHHHHHHHHHGHGGGGGHHGGGGGGHHHHGFHHHHHHHHHHHFHHHHHHGHHHHHHHGGGGGGHHHHHHHHHHFHHH2FE@CFCGHGGCGDGH
@M02034:409:000000000-BFKT7:1:1101:23995:19187 1:N:0:33
AAAGTCGAGGTGCCTAAAGTGGCAACCCAGACTAATAAGAAGGTTGGTGGTGTAGAGCTTCCTGTAGCCGCATGGCGTTCGTACTTAAATATGGAACTAACCATTCCAATTTTCGCTGTCTCTTATACACATCTCCGAGCCCACGAGACT
+
CCCCCFCBCCCCGGGGGGGGGGGHHHHGGHHGHHHHHHHHHHHHHHGGGGGGHHHHHHHHHHHHHHHHHGGGGGHHGGGGGGHHHHHHHHHHHHHHHHHGHHFHHHGGHHHHHHGGGGGHHHHHHHFHFHGHHHHHGDFGGGHGGGGGGH
@M02034:409:000000000-BFKT7:1:1101:20011:19191 1:N:0:33
AAAGTCGAGGTGCCTAAAGTGGCAACCCAGACTCCGGGTCCGGTTGGTGGTGTAGAGCTTCCTGTAGCCGCATGGCGTTCGTACTTAAATATGGAACTAACCATTCCAATTTTCGCTGTCTCTTATACACATCTCCGAGCCCACGAGACT
+
BBBBBFBBDDAAGGGGGFGFGGGHHHHFGHHGHHHGGGGGGGGEEGGEFFEFFHGHHHHHHHHHHFHHHGGGGGHHGGGFGEFGHHGGHHHHHGHFFHFGHFFGHGFHFHGHHGGGGGGEBGGFGGFG2GHHFHGHGCGGGGHGGGCGGF
@M02034:409:000000000-BFKT7:1:1101:8034:19192 1:N:0:33
AAAGTCGAGGTGCCTAAAGTGGCAACCCAGACTATGACTCAGGTTGGTGGTGTAGAGCTTCCTGTAGCCGCATGGCGTTCGTACTTAAATATGGAACTAACCATTCCAATTTTCGCTGTCTCTTATACACATCTCCGAGCCCACGAGACT
+
CCCDDFCCDCCBGGGGGGGGGGGHHHHGGHHGHHHHGHHHHHHHHHGGGGEGHHHHHHHHHHHHHHHHHGGGGGHHGGGGGGHHHHHHHHHHHHHHGHHGHHHHHHGHFHHHHHGGGGGGHHHHHHHFGHFHHHHHGC@@FGGGGGGGGH
@M02034:409:000000000-BFKT7:1:1101:22725:19199 1:N:0:33
AAAGTCGAGGTGCCTAAAGTGGCAACCCAGACTCTTCAGAATGTTGGTGGTGTAGAGCTTCCTGTAGCCGCATGGCGTTCGTACTTAAATATGGAACTAACCATTCCAATTTTCGCTGTCTCTTATACACATCTCCGAGCCCACGAGACT
+
BBBBBFBADBBBGGGFGGGGGGGHHHHGGHHGHHHHHHHHHHHHHHHEFGEFHHHGHHHHHHHHHHHHHGGEFGHHGGGGGGGHHHHFHHHHHHHHHHHFHFHHHHGHHHHHHHGGGGGGHHHHHHHHHHFHHFG?EC/@DGHGGGFGGH
@M02034:409:000000000-BFKT7:1:1101:2925:19208 1:N:0:33
AAAGTCGAGGTGCCTAAAGTGGCAACCCAGACTCATCGTAATGTTGGTGGTGTAGAGCTTCCTGTAGCTGCATGGCGTTCGTACTTAAATATGGTACTAACCATTCCAATTTTTGCTGTCTCTTATACACATCTCCGAGCCC
+
BCBCCFCCCDBCGGGGGGGGGGGGGHHGGHHGHH3FBGFFAFHHFDFFCDEE13D5A53B5FFGBA555BF3FFE1>?EEEA2BFFGH3BF@F344BBGG313B34F4@F@G44>3D?4B?FF?44??F?33BBG3E?/@/F
@M02034:409:000000000-BFKT7:1:1101:14848:19210 1:N:0:33
AAAGTCGAGGTGCCTAAAGTGGCAACCCAGACTAAGAAGAATGTTGGTGGTGTAGAGCTTCCTGTAGCCGCATGGCGTTCGTACTTAAATATGGAACTAACCATTCCAATTTTCGCTGTCTCTTATACACATCTCCGAGCCCACGAGACT
+
BBBBBFBBBBAAGGGGGGGGGGGGHHHGGHHGHHHHHHHHHHHHHHHGGGEFHHHHHHHHHHHHHHHHHEFGGGHHGGGGGGHHHHHHHHHHHEGHHHHHHHHHHHHHHHHHHHGGGGGGHHHHHHHHHHHHHHGGG?GGGGHGGGGGGH
@M02034:409:000000000-BFKT7:1:1101:5619:19211 1:N:0:33
AAAGTCGAGGTGCCTAAAGTGGCAACCCAGACTGGGTGTTCGGTTGGTGGTGTAGAGCTTCCTGTAGCCGCATGGCGTTCGTACTTAAATATGGAACTAACCATTCCAATTTTCGCTGTCTCTTATACACATCTCCGAGCCCACGAGACT
+
BABBBFBBB@AABFGGFGG6DGGHBGHGGHDFHHDEGAEEGEGFEEEFFEEFHGHEGHHHFHHHHHHHHGGCEEHHGG@GGGFHGHDFBGDGHHHFEGDGFABGHGFHHHHHHHGGEGDFGHGHGHBGDFBFFD@@ECCCCGHEGGGGGH
@M02034:409:000000000-BFKT7:1:1101:8041:19211 1:N:0:33
AAAGTCGAGGTGCCTAAAGTGGCAACCCAGACTATGACTCAGGTTGGTGGTGTAGAGCTTCCTGTAGCCGCATGGCGTTCGTACTTAAATATGGTACTAACTATTCCAATTTTCGCT
+
ABBBBFBADDABCGGGCGGGGGGHHHHGGHHGF3AAA5GH3AFGDH?22AEFA3A5FFGF5FGFF5A5FEE0EA11E?>CEA2??EG33FGED34@BFHE33@B?4F4BB3F?4>EF
@M02034:409:000000000-BFKT7:1:1101:23488:19212 1:N:0:33
AAAGTCGAGGTGCCTAAAGTGGCAACCCAGACTAAGACGAATGTTGGTGGTGTAGAGCTTCCTGTAGCCGCATGGCGTTCGTACTTAAATATGGAACTAACCATTCCAATTTTCGCTGTCTCTTATACACATCTCCGAGCCCACGAGACT
+
BBBBBFBBDDBBGFGGGFGFEGGGHHHGGHHGHHHHHHGGEGHHHHHGGGEFGHHGHHHHHHHHHHHHHGGGGGHHGGGGGGHHHHFGHHHHHHHHGHHGHHGGHHGHHHHHHHGGGGGFHEHHHHFHBHFHHBDGD@DGCGHGGGCEGH
@M02034:409:000000000-BFKT7:1:1101:25201:19220 1:N:0:33
AAAGTCGAGGTGCCTAAAGTGGCAACCCAGACTGAGACTCAGGTTGGTGGTGTAGAGCTTCCTGTAGCCGCATGGCGTTCGTACTTAAATATGGAACTAACCATTCCAATTTTCGCTGTCTCTTATACACATCTCCGAGCCCACGAGACT
+
CCCCCFCBCCCCGGGGFGGFGGGHHHHGGHHGHHHHHHHHHHHHHHGGFGGFHHHFGHHHHHHHHHHHHGGGGGHHGGGGGGHHHHGGHHHHHHGHHHHHHHHHHHGHHHHHHHGGGGGGHHHHHHFHGFFFHHFGD?FFGGHFGCGGGH
@M02034:409:000000000-BFKT7:1:1101:13029:19221 1:N:0:33
AAAGTCGAGGTGCCTAAAGTGGCAACCCAGACTGTGCGGACTGTTGGTGGTGTAGAGCTTCCTGTAGCCGCATGGCGTTCGTACTTAAATATGGAACTACCATTCCAATTTTCGCTGTCTCTATACACATCTCCGAGCCCACGAGACTAA
+
BCCCDFDCCDCCGGGGGGGGGGGHHHHGGHHGHHHHHGGGGGHHHHHGGGGFHHHFGHHHHHHHHHHHHGGEFGHHGGGGGGHHHHHHHHHHHHHHHHHGHHHHHHHHHHHHHGGGGFHHHHHHHFDGFGHHHHGCFGGGHGGGCGGHHF
@M02034:409:000000000-BFKT7:1:1101:4078:19222 1:N:0:33
AAAGTCGAGGTGCCTAAAGTGGCAACCCAGACTCATCCGTCTGTTGGTGGTGTAGAGCTTCCTGTAGCCGCATGGCGTTCGTACTTAAATATGGAACTAACCATTCCAATTTTCGCTGTCTCTTATACACATCTCCGAGCCCACGAGACT
+
AABBBFBBBBBBGGGGGGGGGGGGHHHGGHHGHHHHGFCFFGGHHFAEFGEFHHHDGFBGHFHGGFDEFEC@EEHGFEEGGEEEFGBBEGFFHF3FGGGHHFHGFHGBEFEGFFE<FFEFFGGGFGBFFG2FGFFDF/<@GGCFG?CGGH
@M02034:409:000000000-BFKT7:1:1101:17339:19223 1:N:0:33
AAAGTCGAGGTGCCTAAAGTGGCAACCCAGACTTGGCCGGCTGTTGGTGGTGTAGAGCTTCCTGTAGCCGCATGGCGTTCGTACTTAAATATGGAACTAACCATTCCAATTTTCGCTGTCTCTTATACACATCTCCGAGCCCACGAGACT
+
DDDDCFBCCCCDGGGGGGGGGGGHHHHGGHHGHHHHHHGGGGGHHHHGGGEGHHHFHHHHHHHHGHHHHGGEGGHHGGGGGGHHHHGGHHHHHHHHHHHGHHHHHHFHHHHHHHGGGGGHHGHHDHFHFHGHHHFHGGGFGGHGGGGGGH
@M02034:409:000000000-BFKT7:1:1101:17732:19230 1:N:0:33
AAAGTCGAGGTGCCTAAAGTGGCAACCCAGACTCATAATAATGTTGGTGGTGTAGAGCTTCCTGTAGCCGCATGGCGTTCGTACTTAAATATGGAACTAACCATTCCAATTTTCGCTGTCTCTTATACACATCTCCGAGCCCACGAGACT
+
BCCBBFCCCCCCGGGGGGGGGGGHHHHGGHHGHHHHHHHHHHHGHHHEGGEFHHHGHHHHHHHHHHHHHGGGGGHHGGGGGGHHFHGGHHHHHHHHHHHHHHHHHHHHGHHHHHGGGGGGHGHGGHGHBGGHFHGGGCGGGGHGGGGGGH
@M02034:409:000000000-BFKT7:1:1101:17919:19230 1:N:0:33
AAAGTCGAGGTGCCTAAAGTGGCAACCCAGACTAATAAGATTGTTG
+
CDCDCFCCCCCCGGGGGGGGGGGHHHHGGHHGH33D55ABGH33DG
@M02034:409:000000000-BFKT7:1:1101:11425:19232 1:N:0:33
AAAGTCGAGGTGCCTAAAGTGGCAACCCAGACTCAGCAGCAGGTTGGTGGTGTAGAGCTTCCTGTAGCCGCATGGCGTTCGTACTTAAATATGGAACTAACCATTCCAATTTTCGCTGTCTCTTATACACATCTCCGAGCCCACGAGACT
+
CCCCCFCBCCCCGGGGGGGGGGGFHHHGGGHGHHHHHHGHHHHHHHGGGGGGHFGGHHHHHHHHHHHHHGGGGGHHGGGGGGGHHHFGGHFHHHFGHHGHHHHHHHHHHHHHHHGGGGGHGHHHFHGHGHGHGHHHGFGGGGHGGCGGGH
@M02034:409:000000000-BFKT7:1:1101:19883:19238 1:N:0:33
AAAGTCGAGGTGCCTAAAGTGGCAACCCAGACTATTGATAAGGTTGGTGGTGTAGAGCTTCCTGTAGCCGCATGGCGTTCGTACTTAAATATGGAACTAACCATTCCAATTTTCGCTGTCTCTTATACACATCTCCGAGCCCACGAGACT
+
BCCCBFCBCCCCGGGGGGGGGGGHHHHGGHHGHHHHHHHHHHHHGHCEFGEFHHHHHHHHHHHHHHHHHGGGGGHHGGGGGGHHHHHHHHHHHHGHFHGHHHHHGHHHHHHHHBEGGGGGHHHHHHHHHHFHGHHHGGGGGGHGGFFGGH
@M02034:409:000000000-BFKT7:1:1101:17743:19246 1:N:0:33
AAAGTCGAGGTGCCTAAAGTGGCAACCCAGACTCAT
+
BBBBAFABBBBBGGGGGFGGGFGHFHHGFHHGH335
@M02034:409:000000000-BFKT7:1:1101:3420:19257 1:N:0:33
AAAGTCGAGGTGCCTAAAGTGGCAACCCAGACTTATAATCTGGTTGGTGGTGTAGAGCTTCCTGTAGCCGCATGGCGTTCGTACTTAAATATGGAACTAACCATTCCAATTTTCGCTGTCTCTTATACACATCTCCGAGCCCACGAGACT
+
BBBABFAA3DBAFGGGGGGGGGFHHHHGGHHGHHHHHFGHF5GHGDEGGFGFGFHFGGHHHHHHHHFHHGGEGGHGGGGGGFHHHHHGHHGHHHGGGHGGHHGHHHHHHHHHHHGGG?FHGFHHHHGHFHFGHHHFAB/<DGHG@/DDGH
@M02034:409:000000000-BFKT7:1:1101:23556:19266 1:N:0:33
AAAGTCGAGGTGCCTAAAGTGGCAACCCAGACTCCTACTAGGTTGGTGGTGTAGAGCTTCCTGTAGCCGCATGGCGTTCGTACTTAAATATGGAACTAACCATTCCAATTTTCGCTGTCTCTTATACACATTCCGAG
+
AAABBFBADBBBGGGGGGGGGGGHHHHGGHHGHFCGFFGHHGAFEEAFAEFCGFDFDGAGEHGHFHHDE00BEGHEEFGEGB1FFDG3F4GFBG33F@GH03BGH4B4BGFGHC/?E<GFHHH4F4?3B2B3F?F/>
@M02034:409:000000000-BFKT7:1:1101:25700:19272 1:N:0:33
AAAGTCGAGGTGCCTAAAGTGGCAACCCAGACTGGGAATCCGGTTGGTGGTGTAGAGCTTCCTGTAGCCGCATGGCGTTCGTACTTAAATATGGAACTAACCATTCCAATTTTCGCTGTCTCTTATACACATCTCCGAGCCCACGAGACT
+
BBBBBF?ABBABGGGGGGGGGGFHBHHGAHHGHGDHHHHHHGGGEGGGGGGGHHHHHHHHHHHHHHHHHGGFGGHHGGGGGGBHHHHGHHFFHHHGFHFGEHHHHHHFHHHHHHGGGCEFHFFEGF?GGHHHHHGHG/@DGGHGGGGGGH
@M02034:409:000000000-BFKT7:1:1101:25717:19273 1:N:0:33
AAAGTCGAGGTGCCTAAAGTGGCAACCCAGACTGGGAATCCGGTTGGTGGTGTAGAGCTTCCTGTAGCCGCATGGCGTTCGTACTTAAATATGGAACTAACCATTCCAATTTTCGCTGTCTCTTATACACATCTCCGAGCCCACGAGACT
+
ABBABFBADDAAFGGGGFGAFEFHHHHDGGGGHHGHHHGHGGGAEGGGGGAFGFH5GHHHFGHHGHHFFEEGGFHFEBEFEEGHHHGBHHFFHHFGFFFBFGFHHHHHDDGHHFGEGGEFHGHGHHF3FCFHFGFGD?D?CAFCD@CG?H
@M02034:409:000000000-BFKT7:1:1101:7839:19276 1:N:0:33
AAAGTCGAGGTGCCTAAAGTGGCAACCCAGACTAGTAATGGGGTTGGTGGTGTAGAGCTTCCTGTAGCCGCATGGCGTTCGTACTTAAATATGGAACTAACCATTCCAATTTTCGCTGTCTCTTATACACATCTCCGAGCCCACGAGACT
+
CCCBCFCCBCBBGGGGGGGGGGGHHHHGGHHGHHHHHHHHHGGGGGGEFGEFHFGDFHFFHHHHGBHGHGE@EFHHGGGGGFGCGHHHHHBGGG3GCGH3FGBFHHHF4GFHHEE/FEGHHHGHFF3H3CDGHFHFF>@@CFHEGDGEGH
@M02034:409:000000000-BFKT7:1:1101:12359:19277 1:N:0:33
AAAGTCGAGGTGCCTAAAGTGGCAACCCAGACTGGGCGGGGTGTTGGTGGTGTAGAGCTTCCTGTAGCCGCATGGCGTTCGTACTTAAATATGGAACTAACCATTCCAATTTTCGCTGTCTCTTATACACATCTCCGAGCCCACGAGACT
+
BCBCBFCCCCCCGGGGGGGFGGGHHHGGGHHGHHHHGGGGGGGGGHHGFGGGHGHFHHHHHHHHHHHHGGGCGGHFGGGGGGGHHHHHHHHHHHEFHHHHHFFGEFGFHHHHHGGGGGGHGHHHHHGGFHHFGHGGD@DFGEHGFGGGGG
@M02034:409:000000000-BFKT7:1:1101:3419:19280 1:N:0:33
AAAGTCGAGGTGCCTAAAGTGGCAACCCAGACTTTTAATCTGGATGGTGGTGTAGAGC
+
CCCCCFCCCCCCGGGGGGGGGGGHGHHGGHHGHD5DGHF55F555B23A2EF13D555
@M02034:409:000000000-BFKT7:1:1101:5314:19280 1:N:0:33
AAAGTCGAGGTGCCTAAAGTGGCAACCCAGACTGGGTTGGGGGTTGGTGGTGTAGAGCTTCCTGTAGCCGCATGGCGTTCGTACTTAAATATGGAACTAACCATTCCAATTTTCGCTGTCTCTTATACACATCTCCGAGCCCACGAGACT
+
CCCCCFCBCCCCGGGGGGGGGGGHHHHGGHHGHHHHGGGGGGGFFGGGGGFGHHHGHHHHHHHHGHHHHGGGGGHHGGGGGGHHHHHHHHHHHH3BFGFHHHHHHHGHHHHHHHGGGGGHHHHHHHGHHHGHHHGHGDFGGGHGGDCEGH
@M02034:409:000000000-BFKT7:1:1101:2291:19282 1:N:0:33
AAAGTCGAGGTGCCTAAAGTGGCAACCCAGACTAGTTCTAATGTTGGTGGTGTAGAGCTTCCTGTAGCCGCATGGCGTTCGTACTTAAATATGGAACTAACCATTCCAATTTTCGCTGTCTCTTATACACATCTCCGAGCCCACGAGACT
+
CBCCBFCABCABGGGGGGGGGGGHHHHGGHHGHHHFHHHHGHHGGHHGGGFFHHHHHHHHFGHHGGHHHGGGGGHHGGGGGGHHHHHGHHHHHHFHFGGHHHHHHGFHHHHHHHGGGGGHHHHHHHGHFGHFGHHGGGGGGGHGGGGGGH
@M02034:409:000000000-BFKT7:1:1101:25552:19287 1:N:0:33
AAAGTCGAGGTGCCTAAAGTGGCAACCCAGACTAAGAATTATGTTGGTGGTGTAGAGCTTCCTGTAGCCGCATGGCGTTCGTACTTAAATATGGAACTAACCATTCCAATTTTCGCTGTCTCTTATACACATCTCCGAGCCCACGAGACT
+
BBAAAFBBBBABGGGFGFFGGDFFHHGGGHHGHHGG3EEGHHHHHBGEFDBFGGHFGFHHHHHFHHHFHGG?EFHHGGGGGEFEEGEFGHFHHHDGHHHHHHHHHHHHHHHHHGGDGGEFGHHHFDFGGFHFHHHGG/CCGEEGGGGFGH
@M02034:409:000000000-BFKT7:1:1101:13465:19288 1:N:0:33
AAAGTCGAGGTGCCTAAAGTGGCAACCCAGACTCAGGCTAGTGTTGGTGGTGTAGAGCTTCCTGTAGCCGCATGGCGTTCGTACTTAAATATGGAACTAACCATTCCAATTTTCGCTGTCTCTTATACACATCTCCGAGCCCACGAGACT
+
BBBBBFBBBBBBGGGGGGGGGGGHHHHGGHHGHHHHHHHHHHHHHHHEFGEFHHHFHHHHHHHHHHHGHGGEGGHHGGGGGGHHHHFGHHGHHHHHHHHHHHHHHHFGHHHHHHGGGGGFHHHHHHHHGHHHHHGHG?@?DGHGGGGGGH
@M02034:409:000000000-BFKT7:1:1101:24459:19290 1:N:0:33
AAAGTCGAGGTGCCTAAAGTGGCAACCCAGACTCGTAATACGGTTGGTGGTGTAGAGCTTCCTGTAGCCGCATGGTGTTC
+
CCCCCFCBCCCCGGGGGGGGGGGHHHHGGH2F33FHEEFGFHDAFEC1A1FAA3F5B53BAFDDA5A53?E0EDE5@?1F
@M02034:409:000000000-BFKT7:1:1101:15804:19297 1:N:0:33
AAAGTCGAGGTGCCTAAAGTGGCAACCCAGACTAAGAATAATGTTGGTGGTGTAGAGCTTCCTGTAGCCGCATGGCGTTCGTACTTAAATATGGAACTAACCATTCCAATTTTCGCTGTCTCTTATACACATCTCCGAGCCCACGAGACT
+
CCCCCFCCCCBBGGGGGGGFGGGHHHHGGHHGHHHHHHHHHHHHHHHGGGFFHHGDGHHHHHHHHHHGHGGGGGHHGGGGGGHHHHHHHHHHHHHHGHHHHHHHHHHGHHHHHHGGGGGHHHHHHHHGGHHHHHGGF?GCGGHGGGGGGH
@M02034:409:000000000-BFKT7:1:1101:18121:19297 1:N:0:33
AAAGTCGAGGTGCCTAAAGTGGCAACCCAGACTACTGAGCAGGTTGGTGGTGTAGAGCTTCCTGTAGCCGCATGGCGTTCGTACTTAAATATGGAACTAACCATTCCAATTTTCGCTGTCTCTATACACATCTCCGAGCCCACGAGACTA
+
BBBBBFBBBBAAGGGGGGGGGGGHHHHGGHHGHHHHHHHHHHHHHHGGFGEFHFGFHHHHHEHHHHHHHGGEFGHHGFGGGFFHHHHFHHHHHHFHHHHHHFHHHHGGHHGHHHGGGGFHHHHHHHGHHHGHHHHGGGGGGHGGCGGGHG
@M02034:409:000000000-BFKT7:1:1101:25247:19318 1:N:0:33
AAAGTCGAGGTGCCTAAAGTGGCAACCCAGACTCGGGAGTTGGTTGGTGGTGTAGAGCTTCCTGTAGCCGCATGGCGTTCGTACTTAAATATGGAACTAACCATTCCAATTTTCGCTGTCTCTTATACACATCTCCGAGCCCACGAGACT
+
CCCCCFCBCCCCGGGGGGGGGGGHHHHGGHHGHGGGGEEBGHHGHGGEFEGFFFGDGGHGGHHHHHHGHGGEGGH1EEEGGE?GHHGGGHHGHH3EGHHHFGHFFFGFGGFHHFEGGGAGHHHHFDDFFFFBGHHDD?@CGGHGGCGGGH
@M02034:409:000000000-BFKT7:1:1101:16708:19322 1:N:0:33
AAAGTCGAGGTGCCTAAAGTGGCAACCCAGACTAATCCGAAGGTTGGTGGTGTAGAGCTTCCTGTAGCCGCATGGCGTTCGTACTTAAATATGGAACTAACCATTCCAATTTTCGCTGTCTCTTATACACATCTCCGAGCCCACGAGACT
+
CCCCCFCCCBCCGGGGGGGGGGGHHHHGGHHGHHHHHHFF?EGGFBEFC?FFAAG5FAEB5FGFHDDBEEE?FEG1>>>FE??GFGHFEGGGGF33FCGGC03FFFF4FGGHGFE?FG<F3FFD?G3?3C??FDG2B/<BCGEE<<@A/G
@M02034:409:000000000-BFKT7:1:1101:14185:19325 1:N:0:33
AAAGTCGAGGTGCCTAAAGTGGCAACCCAGACTAATGGGAAGGTTGGTGGTGTAGAGCTTCCTGTAGCCGCATGGCGTTCGTACTTAAATATGGAACTAACCATTCCAATTTTCGCTGTCTCTTATACACATCTCCGAGCCCACGAGACT
+
CCCCBFCCCCBCGGGGGGGGGGGHHHHGGHHGHHHHHHHHHGGHHHGGGGEFGHHHHHHHHHHHHHHHHGGGGGHHGGGGGGHHHHHHHHHHHHHHGHHHHFHHHHHHHHHHHHGGGGGGHHHHHHHHHHGHHHGGGGGGGGHGGGGFGH
@M02034:409:000000000-BFKT7:1:1101:24158:19326 1:N:0:33
AAAGTCGAGGTGCCTAAAGTGGCAACCCAGACTACGATGGGGGTTGGTGGTGTAGAGCTTCCTGTAGCCGCATGGCGTTCGTACTTAAATATGGAACTAACCATTCCAATTTTCGCT
+
BBBBBFBBBBBBGGGGGGGFGGGHHHHGGHHGHHHF22AEH?EGAE0EE1ECA3F5@53B5BFD@555@>E/BE?1>1>F1>2??FG3BDG?BD33BBFG303B34F4?GDGD3/EF
@M02034:409:000000000-BFKT7:1:1101:23737:19331 1:N:0:33
AAAGTCGAGGTGCCTAAAGTGGCAACCCAGACTGAGGGTTGGGTTGGTGGTGTAGAGCTTCCTGTAGCCGCATGGCGTTCGTACTTAAATATGGAACTAACCATTCCAATTTTCGCTGTCTCTTATACACATCTCCGAGCCCACGAGACT
+
BBBBBFB>DDBAGGG5FBGGGGGHHHHGCHHGHHFHCFEGEGGEFECFGGECGBG5DGFGFHHHHFGHFFGGG?HHGGGGGGHHHH4G3GEHHGFFGHHFHGFGFHGF4GGHHHGGGAEBDFHHFG?FBGBHGGFHG??/@FHF/<-<A>
@M02034:409:000000000-BFKT7:1:1101:18843:19334 1:N:0:33
AAAGTCGAGGTGCCTAAAGTGGCAACCCAGACTCAGAATCCTGTTGGTGGTGTAGAGCTTCCTGTAGCCGCATGGCGTTCGTACTTAAATATGGAACTAACCATTCCAATTTTCGCTGTCTCTTATACACATCTCCGAGCC
+
CCCCCFCCCCBCGGGGGGGGGGGHHHHGGHHGHFHHHHHBEFHHHHHGGGEFHHHFGHHHHHHHGHHHHGGGGGHGGGGGGGFHHHHGHHHHHHHHHHGHHHHHHHHHHHHHHHGGGGGFHHHHHHFHHHFHHHE2</<<C
@M02034:409:000000000-BFKT7:1:1101:16375:19334 1:N:0:33
AAAGTCGAGGTGCCTAAAGTGGCAACCCAGACTGGGGATAGGGTTGGTGGTGTAGAGCTTCCTGTAGCCGCATGGCGTTCGTACTTAAATATGGAACTAACCATTCCAATTTTCGCTGTCTCTTATACACATCTCCGAGCCCACGAGACT
+
CCCCCFCBCCBBGGGGGGGGGGGHHHHGGHHGHHHHGGGHHHH3FEGEEFGFEDGEGFGHHHHHHGHFGFGEEGF?EEFGGFFHHHHHGHHHHH3DGHHHBGBGFHHEFHHHHFGGGEEGFHHHEHHHHEHFHHHDB<CFCGAFDFFG?G
@M02034:409:000000000-BFKT7:1:1101:14482:19350 1:N:0:33
AAAGTCGAGGTGCCTAAAGTGGCAACCCAGACTCATAATAAGGTTGGTGGTGTAGAGCTTCCTGTAGCCGCATGGCGTTCGTACTTAAATATGGAACTAACCATTCCAATTTTCGCTGTCTCTTATACACATCTCCGAGCCCACGAGACT
+
CCCCCFCBCCCCGGGGGGGGGGGHHHHGGHHGHFCGHHHHAGHHGHEECDGEA3G5DFGGDHHFGBDDFEE@EFC1EEEGGA?FGHHGDHHFFH3@FGHHC03FF?F44FFHF?ECGDEGBHGDEFFFHHDFHHHEF?GGCFFE@?@AAH
@M02034:409:000000000-BFKT7:1:1101:20703:19350 1:N:0:33
AAAGTCGAGGTGCCTAAAGTGGCAACCCAGACTGGTCCTACTGTTGGTGGTGTAGAGCTTCCTGTAGCCGCATGGCGTTCGTACTTAAATATGGAACTAACCATTCCAATTTTCGCTGTCTCTTATACACATCTCCGAGCCCACGAGACT
+
BCBBAFCCCCCCGGGGGGGFGGGHHHHGGHHGHHHHHHHHHHHHHHHFGGAFHHHHGHHHHHHHHHHHHGGGGGHHGGGGGFHHHHHHHHHHHHGHHGHFFHHHHHHHHHHHHHGGGGGHHHHHHHHHGHGHHHHFGGGGFGHGGGGGGH
@M02034:409:000000000-BFKT7:1:1101:25316:19361 1:N:0:33
AAAGTCGAGGTGCCTAAAGTGGCAACCCAGACTATTAATTCTGTTGGTGGTGTAGAGCTTCCTGTAGCCGCATGGCGTTCGTACTTAAATATGGAACTAACCATTCCAATTTTCGCTGTCTCTTATACACATCTCCGAGCCCACGAGACT
+
ABAAAFAABBABFGFGGGGGGGEFFHH2AGFFFFGG5FFHFGHFGFEECEEFGHHBGHBGGHHFGFGDHEEFEGHHGFGGGGHHHHH3FGEEGEBFFHHCGFHHFHGHHHHHHHGGGFEDGFGGFGFBGGEHHDGGG/C/</AFG?DEDG
@M02034:409:000000000-BFKT7:1:1101:3017:19374 1:N:0:33
AAAGTCGAGGTGCCTAAAGTGGCAACCCAGACTAATAAGAGTGTTGGTGGTGTAGAGCTTCCTGTAGCCGCATGGCGTTCGTACTTAAATATGGAACTAACCATTCCAATTTTCGCTGTCTCTTATACACATCTCCGAGCCCACGAGACT
+
AAAAAFBBBBABGGGGGGGGGGGFFHHGGGHGGHHHHHDFHFFGGHHGGGEFEGHGGHHHGHHGFGHHHEEEGGHHGGGGGGFHHHGHHHGHHHGFFHHEGHHHHGFHHHHHHHGGGGFDGHHHBGGGFHGHFHFFA/>/BEGFGCCGGH
@M02034:409:000000000-BFKT7:1:1101:5099:19374 1:N:0:33
AAAGTCGAGGTGCCTAAAGTGGCAACCCAGACTCCGCCTGCTGTTGGTGGTGTAGAGCTTCCTGTAGCCGCATGGCGTTCGTACTTAAATATGGAACTAACCATTCCAATTTTCGCTGTCTCTTATACACATCTCCGAGCCCACGAGACT
+
ABBBAFABBBBBGGGGFGGGGGGHHHHGGHGGHHHGGGGHHHHHHHGFFGFFGFHGGFHHGGHHHGHGFGGGGGHHGGGFGEHHHHHHHHGHHHHFFHHHCHFHGHGHHHHHHBEGGGFFFGHHHHHHGHEHHHHGGCCCDGHGGGGGDG
@M02034:409:000000000-BFKT7:1:1101:22489:19376 1:N:0:33
AAAGTCGAGGTGCCTAAAGTGGCAACCCAGACTAAGCGTAAGGTGG
+
DDDDDFDCCDCCGGGGGGGGGGGHHHHGGHHGHHHHB2BA2B353B
@M02034:409:000000000-BFKT7:1:1101:10740:19376 1:N:0:33
AAAGTCGAGGTGCCTAAAGTGGCAACCCAGACTAGGCATAATGTTGGTGGTGTAGAGCTTCCTGTAGCCGCATGGCGTTCGTACTTAAATATGGAACTAACCATTCCAATTTTCGCTGTCTCTTATACACATCTCCGAGCCCACGAGACT
+
CCCCCFCCCCCCGGGGGGGGGGGHHHHGGHHGHH333BFG5DGGHHHFGGEFHGGEGHHHHHHHHHHHHGGGGGHHGGGGGGHHHHHHHHHHHHGHHHHHGHHHHHGGHHHHFHEGGGEHFFGHHHGGGHHFFGHFFC@CGFHGGGGGGH
@M02034:409:000000000-BFKT7:1:1101:13780:19377 1:N:0:33
AAAGTCGAGGTGCCTAAAGTGGCAACCCAGACTGGGCTTACTGTTGGTGGTGTAGAGCTTCCTGTAGCCGCATGGCGTTCGTACTTAAATATGGAACTAACCATTCCAATTTTCGCTGTCTCTTATACACATCTCCGAGCCCACGAGACT
+
BCCCCFCCCCCCGGGGGGGGGGGHHHHGGHHDHHCF2BFC3DFGHHGABAEFG3D5EBFAFEGHBBEFFEE0FFE1EEC?A>21BFGG@EG4BF33BFHGC03B?FHFFFGH44>EFG/B4DFD4DB?3F22?FG2E/CFG//FB//?CG
@M02034:409:000000000-BFKT7:1:1101:26069:19379 1:N:0:33
AAAGTCGAGGTGCCTAAAGTGGCAACCCAGACTACTAATAAGGTTGGTGGTGTAGAGC
+
CCDDCFCCCCDCGGGGGGGGGGGHHHHGGHHGHFEGFAG55AFGGHCA22BA13F5A5
@M02034:409:000000000-BFKT7:1:1101:22648:19379 1:N:0:33
AAAGTCGAGGTGCCTAAAGGGGCAACCCAGACTGGGGGGGGGGTTGGTGGTGTAGAGCTTCCTGTAGCCGCATGGCG
+
BBBBBFBBBBBBGGGGGGGFFGGGGHHGGH2AFFGHGGGGFFFFFFF99.AA9/B/9;B9:BFFFBB/BDF;DF..:
@M02034:409:000000000-BFKT7:1:1101:18814:19384 1:N:0:33
AAAGTCGAGGTGCCTAAAGTGGCAACCCAGACTCAGCATAGTGTTGGTGGTGTAGAGCTTCCTGTAGCCGCATGGCGTTCGTACTTAAATATGGAACTAACCATTCCAATTTTCGCTGTCTCTTATACACATCTCCGAGCCCACGAGACT
+
CCCCCFCCCCBCGGGGGGGGGGGHHHHGGHHGHHHHHHGGHHHHHHEEFFGFHFGFGGHHFFHHGFGFHGG?EFHFGGGGGGGHHHHFFGHFHGBGGHHHFFEGHDGFGGHHHHGGGGEFEDHHFHBFBHHHHHFFEC?@CFECCCGGFH
@M02034:409:000000000-BFKT7:1:1101:8724:19389 1:N:0:33
AAAGTCGAGGTGCCTAAAGTGGCAACCCAGACTTATCCGCCGGTTGGTGGTGTAGAGCTTCCTGTAGCCGCATGGCGTTCGTACTTAAATATGGAACTAACCATTCCAATTTTCGCTGTCTCTTATACACATCTCCGAGCCCACGAGACT
+
CCCCCFCCCCCCGGGGGGGGGGGHHHHGGHHGHHHHHHGGGGGGGGGGGGFFHHHGHHHHHHHHHHHHHGGGGGHHGGGGGGHHHHHHHHHHHHHHHHHHHHHHHHHGFHHHHHGGGGGGHHHHHHHGHGFHHHHHG/DDGGHEDCGGGG
@M02034:409:000000000-BFKT7:1:1101:15108:19389 1:N:0:33
AAAGTCGAGGTGCCTAAAGTGGCAACCCAGACTAGTAAGCTGGTTGGTGGTGTAGAGCTTCCTGTAGCCGCATGGCGTTCGTACTTAAATATGGAACTAACCATTCCAATTTTCGCTGTCTCTTATACACATCTCCGAGCCCACGAGACT
+
CCCCCFCCCCCCGGGGGGGGGGGHHHHGGHHGHHHHHHHHHHHGGGGGGGFFHHHHHHHHHHHHHHHHHGGGGGHHGGGGGGHHHHHHHHHHHHHHHHHHHHHHHHHHHHHHHHGGGGGHHHHHFHGHFHGHGHGHGCGGGGHGGGGGGH
@M02034:409:000000000-BFKT7:1:1101:21637:19390 1:N:0:33
AAAGTCGAGGTGCCTAAAGTGGCAACCCAGACTGCTACTCCGGTTGGTGGTGTAGAGCTTCCTGTAGCCGCATGGCGTTCGTACTTAAATATGGAACTAACCATTCCAATTTTCGCTGTCTCTTATACACATCTCCGAGCCCACGAGACT
+
BBBBAFBBBBBBGGGGGGFFFGGHHHHGGHHGHGGHHHHGHGGGGGGEFEEFGGHGHHHHHHHHHHHFFGGEEGHHGGEFGGHHHHFHGHHHHHFHHHHHGHGGHHHHHHHHHHGFGFGFFHHHGGFGFHHHEGFFF/@@CFHGGCGDGH
@M02034:409:000000000-BFKT7:1:1101:19891:19402 1:N:0:33
AAAGTCGAGGTGCCTAAAGTGGCAACCCAGACTCTGGAGGATGTTGGTGGTGTAGAGCTTCCTGTAGCCGCATGGCGTTCGTACTTAAATATGGAACTAACCATTCCAATTTTCGCTGTCTCTTATACACATCTCCGAGCCCACGAGAC
+
CCCCCFCCCCCCGGGGGGGGGGGHHHHGGHHGH3BG3B222BFFGHGEFGGGGFGGGHHHHHHHHHHGHGGEGGHGGGGGGGGHHHHGHHHHHHBDHHHHHAGGHHHFHHHHHHCGGGFHHHHFFHDGHHHGHHGFF@CFGFHGGFGGG
@M02034:409:000000000-BFKT7:1:1101:12322:19403 1:N:0:33
AAAGTCGAGGTGCCTAAAGTGGCAACCCAGACTCAGCATAATGTTAGTGGTGCAGTGC
+
CCCCCFCCCCCCGGGGGGGGGGGHHHHGGHHGHBHH35FA5FGG555D52D233D535
@M02034:409:000000000-BFKT7:1:1101:12379:19405 1:N:0:33
AAAGTCGAGGTGCCTAAAGTGGCAACCCAGACTACGACTAAGGTTGGTGGTGTAGAGCTTCCTGTAGCCGCATGGCGTTCGTACTTAAATATGGAACTAACCATTCCAATTTTCGCTGTCTCTTATACACATCTCCGAGCCCACGAGACT
+
BAAABFBBBBBBGGGGGGGGGCFHHHHGGEFGHCF22B2EGHGHFHGGGGDFH3FDGHGHHHGHHGHHGGG0FEHHGGGGEFHGHHEGHHFHHGFFHFFGGGHHHHFFHHGHHGEDEDEGHFHH3GBF3GGHHHDGFB??FGFFGFC/AG
@M02034:409:000000000-BFKT7:1:1101:12396:19416 1:N:0:33
AAAGTCGAGGTGCCTAAAGTGGCAACCCAGACTACGACTAAGGTTGGTGGTGTAGAGCTTCCTGTAGCCGCATGGCGTTCGTACTTAAATATGGAACTAACCATTCCAATTTTCGCTGTCTCTTATACACATCTCCGAGCCCACGAGACT
+
CCCCCFCCCCCCGGGGGGGGGGGHHHHGGHHGHHHGGGGGHHHFGHGGGGGFGHHGHHHHHHHHHHHHHGGGGGHHGGGGGGHHHHHHHHHHHHHGHHGHHHGHHHHHHHHHHHGGGGGHHHHHHHHHHHGHHHHGGFGCGGHGGGGGGH
@M02034:409:000000000-BFKT7:1:1101:12321:19422 1:N:0:33
AAAGTCGAGGTGCCTAAAGTGGCAACCCAGACTCAGCATAATGTTGGTGGTGTAGAGCTTCCTGTAGCCGCATGGCGTTCGTACTTAAATATGGAACTAACCATTCCAATTTTCGCTGTCTCTTATACACATCTCCGAGCCCACGAGACT
+
BBBAAFBB?DABGGCGGGGGFGGHHHHGGHHGHHHHHHHHHHHHHHHGFGEFEGHBGFHHHHFHHHHBFGGGGEHHGFEFGGFEHFDGHHGHHHDGFFHFHHHHHHGHHFGHH4EEGC?3FHGHHHGFGHHH2GG2?/BCCFEG?/AEDG
@M02034:409:000000000-BFKT7:1:1101:12297:19428 1:N:0:33
AAAGTCGAGGTGCCTAAAGTGGCAACCCAGACTCTGTCTCGTGTTGGTGGTGTAGAGCTTCCTGTAGCCGCATGGCGTTCGTACTTAAATATGGAACTAACCATTCCAATTTTCGCTGTCTCTTATACACATCTCCGAGCCCACGAGACT
+
CDCDCFCCCCABGGGGGGGGGGGHHHHGGHHGHHHHHHHHHGHHHHHGGGEFGHHGHHHHHHHHHHHHHGGGGGHHGGGGGGHHHHHGHHHHHHHHHHHGHHHHHHGHHHHHHHGGGGEFHHHHHHHHHHGHHHDDGCGGGGHGGCCGGH
@M02034:409:000000000-BFKT7:1:1101:15483:19430 1:N:0:33
AAAGTCGAGGTGCCTAAAGTGGCAACCCAGACTATGAAGCCTGTTGGTGGTGTAGAGCTTCCTGTAGCCGCATGGCGTTCGTACTTAAATATGGAACTAACCATTCCAATTTTCGCTGTCTCTTATACACATCTCCGAGCCCACGAGACT
+
CBCCCFCBCCCCGGGGGGGGGGGGHHHGGHHGHHHHHHHHHHHHHHHGGGGGHHHFGHHHHHHHGGHHHEGFGGHFFGGGGGHHHHFHHHHHHHHFHHHHHHFHHHGFFHHHHHGGGGGHGHHHFHGHGFGHGHHFF@DGGGFECACD?F
@M02034:409:000000000-BFKT7:1:1101:24935:19434 1:N:0:33
AAAGTCGAGGTGCCTAAAGTGGCAACCCAGACTCATCAGCCGGTTGGTGGTGTAGAGCTTCCTGTAGCCGCATGGCGTTCGTACTTAAATATGGAACTAACCATTCCAATTTTCGCTGTCTCTTAACACATCTCCGAGCCCACGAGACT
+
CCCCCFCCCCBCGGGGGGGGGGGHHHHGGHHGHFFHGHF33EEGGGGGE?EFHHHDGHHHHHHHHHHHHGG>EGHHCGGGGGFHHHHHHHHHHHGFGHHHHGHFGGFHFGHHHHGGGFDHHHHH33DDFABC2@FDDDFGFAFG?@DDF
@M02034:409:000000000-BFKT7:1:1101:11718:19435 1:N:0:33
AAAGTCGAGGTGCCTAAAGTGGCAACCCAGACTACGAAGCATGTTGGTGGTGTAGAGCTTCCTGTAGCCGCATGGCGTTCGTACTTAAATATGGAACTAACCATTCCAATTTTCGCTGTCTCTTATACACATCTCCGAGCCCACGAGACT
+
CCBBBFBCCCCCGGGGGGGGGGGGHHHGGHHGGHHGGHGGGHHHHHHGFGEFGHHEGHHHGHHGHHHHHGGGGGHHGGGGGGHHHHHHHHGHHHEFHHHHHHGHHHHHHHHHHHGGGGEBHHHHHHGGFHFHFGHHG?CCGGHGGCCEFH
@M02034:409:000000000-BFKT7:1:1101:28506:19437 1:N:0:33
AAAGTCGAGGTGCCTAAAGTGGCAACCCAGACTAGGGGGGGGGTTGGTGGTGTAGAGCTTCCTGTAGCCGCATGGCGTTCGTACTTAAATATGGAACTAACCATTCCAATTTTCGCTGTCTCTTATACACATCTCCG
+
BBBBBFBBBBBAGFGGGGFFGGGHHGGGGHHGGFCGH2AEFFF-9B<DEFFFFFFBFFFFEFBFFFFFFFF-DDFFFDDFFDFEEFFFFFBFF/9BBFFFEFFFF/9FFBFFFBDFFFFFFFFFFFBFFEFFFF9/9
@M02034:409:000000000-BFKT7:1:1101:13899:19437 1:N:0:33
AAAGTCGAGGTGCCTAAAGTGGCAACCCAGACTAAGCTGGCGGTTGGTGGTGTAGAGCTTCCTGTAGCCGCATGGCGTTCGTACTTAAATATGGAACTAACCATTCCAATTTTCGCTGTCTCTTATACACATCTCCGAGCCCACGAGACT
+
DDDDCFCCCCBCGGGGGGGGGGGHHHHGGHHGHHHHHHHHGGGEGGGGGGAFGFHFFGHHFHHHHFHHHFGEGGHCEFGGGAGHHHGFHHGHHHFFHHGHHHHHHHHHHHHHHHGGGGGHHFHHHHFHHGHHGGFGFGGFGGEECGGGCH
@M02034:409:000000000-BFKT7:1:1101:27498:19438 1:N:0:33
AAAGTCGAGGTGCCTAAAGTGGCAACCCAGACTAAGTCTTTTGTTGGTGGTGTAGAGCTTCCTGTAGCCGCATGGCGTTCGTACTTAAATATGGAACTAACCATTCCAATTTTCGCTGTCTCTTATACACATCTCCGAGCCCACGAGACT
+
BBBBBFBABBAAGGGGFBGFGGGBGHHGGGCGHHFHBEDDGGHFHHGEFGGGHDGHHFHHHFHHHHHGFGGEGGHHGFGGGFFHHHFHHHHHHHHHEHFHHHGFHGHHHHHHHHGGGGGHHHHHHGFHFHHFHHHHGCGGGEHGGGGGGH
@M02034:409:000000000-BFKT7:1:1101:20369:19439 1:N:0:33
AAAGTCGAGGTGCCTAAAGTGGCAACCCAGACTAAGCAGCAGGTTGGTGGTGTAGAGCTTCCTGTAGCCGCATGGCGTTCGTACTTAAATATGGAACTAACCATTCCAATTTTCGCTGTCTCTTATACACATCTCCGGGCCCACGAGACT
+
CCCCCFCCCCBCGGGGGGGGGGGHHHHGGHHGHHHHGFHFACGHGG2EC1EGGDG5BB3FAGGHA5D53AE0EEF1>?EEE>21EGHEGHHFDE33BGHH303BF?F4?GGH44<EEE?F??FF3B3?G22???D?//<B@/AGC@DFDH
@M02034:409:000000000-BFKT7:1:1101:5597:19443 1:N:0:33
AAAGTCGAGGTGCCTAAAGTGGCAACCCAGACTGAGAAGCAGGTTGGTGGTGTAGAGCTTCCTGTAGCCGCATGGCGTTCGTACTTAAATATGGAACTAACCATTCCAATTTTCGCTGTCTCTTATACACATCTCCGAGCCCACGAGACT
+
BBBBBFBBBBBBFGGGGGGFFGGHHHHGGHHGHHHHHGHHHGHFGFGEFGEGHHHHHHHHHHHHHHHHHFFEGGHHFGGGGGHGGHGHHHHHHHHHGHHHHHGHHHEHHHHHHFFGGDFHHGHHHHHFHFFHHHHHGFGFGEHGGGGGGH
@M02034:409:000000000-BFKT7:1:1101:12289:19444 1:N:0:33
AAAGTCGAGGTGCCTAAAGTGGCAACCCAGACTCTGTCTCGTGTTGGTGGT
+
AA3ABF3ADBBBGGGDGGGGGGGGHHHGGFHGHC3F5BF5GGHHFGBA22B
@M02034:409:000000000-BFKT7:1:1101:21910:19461 1:N:0:33
AAAGTCGAGGTGCCTAAAGTGGCAACCCAGACTAATCCGACGGTTGGTGGTGTTGAGCTTCCTGTAGCCGCATG
+
CCCCCFCCBDBCGGGGGGGGGGGHHHHGGHH2AF3FAAEEAEGGGG?A11B111B5B3@35BF@B5B53?E/EE
@M02034:409:000000000-BFKT7:1:1101:28953:19463 1:N:0:33
AAAGTCGAGGTGCCTAAAGTGGCAACCCAGACTAATAAGAAGGTTGGTGGTGTAGAGCTTCCTGTAGCCGCAGGG
+
BBBBBFBBDBABGGGGGGGFGGGHHHHGGHHGHH35DGG55BFFFHGGFGFGHHHHHHHGHHHHHGHHHG0E00>
@M02034:409:000000000-BFKT7:1:1101:4632:19465 1:N:0:33
AAAGTCGAGGTGCCTAAAGTGGCAACCCAGACTGAGGGGCGTGTTGGTGGTGTAGAGCTTCCTGTAGCCGCATGGCG
+
ABBBBF@ADDAAFGGG4BFBGGACHHCGGH223B33AEAEGGGGFHHE1AB1?3D5B@3@5BB3@4BE3?E/EA11>
@M02034:409:000000000-BFKT7:1:1101:3254:19466 1:N:0:33
AAAGTCGAGGTGCCTAAAGTGGCAACCCAGACTCCTCGGTCTGTTGGTGGTGTAGAGCTTCCTGTAGCCGCATGGCGTTTGTACTTAAATATGGAACTAACCATTCCAATTTTCGCTGTCTCTTATACACATCTCCGAGCCCACGAGACT
+
BCCCBFCBCCBBGGGGGGGGGGGGFHHGGHHGHHHHHGGBEEHHHHGECGEFFBGDFFGGGHHHHHGFGEFEEGHGGFGGGHHHHHGGFGHGHHGDGGGHGGBGHFHGHHGHGDEEFGFHEBFHGHFHFHGFHFFFF?DDCFHGGCFGDH
@M02034:409:000000000-BFKT7:1:1101:8784:19472 1:N:0:33
AAAGTCGAGGTGCCTAAAGTGGCAACCCAGACTGCGAATACTGTTGGTGGTGTAGAGCTTCCTGTAGCCGCATGGCGTTCGTACTTAAATATGGAACTAACCATTCCAATTTTCGCTGTCTCTTATACACATCTCCGAGCCCACGAGACT
+
AAABBFBCCCBCGGGGGGGGGGGHGHHGGHHGHHHGGGGGHHHHHHHFGGGGHGHEGHHHFHHHHHFHHGGEGGHHGGGGGFGEHHHHHGHFGHHHFGHFFHHHHHGHFHHHHHCEGGEHHGFHHHHHGHHHHHHGGGGFGEHGCFGDGH
@M02034:409:000000000-BFKT7:1:1101:7540:19473 1:N:0:33
AAAGTCGAGGTGCCTAAAGTGGCAACCCAGACTAATAATAAGGTTGGTGGTGTAGAGCTTCCTGTAGCCGCATGGCGTTCGTACTTAAATATGGAACTAACCATTCCAATTTTCGCTGTCTCTTAACACATCTCCGAGCCCACGAGACTA
+
BBBABFBBBBAAGGGGGGGGGGFHHHHGGH2FHHHHHBGGHHHHGHFGGGGFHHHHFFHHHHHHHHHHHGGGGGHHGGGGGGFHHHFFGHFFHHHHFHGHHHFHHHHHHHHHHHGGGEFHHHHHH43GFCCGHHFD/C?CFHGCCDDFHH
@M02034:409:000000000-BFKT7:1:1101:21973:19473 1:N:0:33
AAAGTCGAGGTGCCTAAAGTGGCAACCCAGACTACGCGGCCTGTTGGTGGTGTAGAGCTTCCTGTAGCCGCATGGCGTTCGTACTTAAATATTGAACTAACCATTCCAATTTTCGCTGTCTCTTATACACATCTCCGAGCCCACGAGACT
+
BBBBBFBBBBBBGGGGFGGFGGGHHHHGGHHGHHHGGGGGGGGHHHHFGGEFHGHFHHHHHGHHHHHHHGGFEGHHGGGGGEGHHHHFHHGHHHGHHHFHHHHHHHGGGHHHHHGGGGGHHHGHHHHFFGHHHGGHF@DGGGHGFGGEGG
@M02034:409:000000000-BFKT7:1:1101:8806:19474 1:N:0:33
AAAGTCGAGGTGCCTAAAGTGGCAACCCAGACTG
+
BBBBBFBADBBBGGGGGGGCFGGHGHHGGHAFHH
@M02034:409:000000000-BFKT7:1:1101:18474:19482 1:N:0:33
AAAGTCGAGGTGCCTAAAGTGGCAACCCAGACTGGTCTGGCGGTTGGTGGTGTAGAGCTTCCTGTAGCCGCATGGCGTTCGTACTTAAATATGGAACTAACTATTCCAATTTTCGCTGTCTCTTATACACATCTCCGAGCCCACGAGACT
+
BBBBBFBBBBBAGGGFG4GGGGGHHHHGGHHGHHHHHHHHHGGEGGGEGGAFGGFDGGGGHGHHHHHHHEECEFHHGEGGGDGHGHFGHHFHHHBEHHFHH?BFHHFGFHHHHGGGGG?DBFHHGHFHHGHHFHFGFCGGGGHGGGGGDG
@M02034:409:000000000-BFKT7:1:1101:18492:19483 1:N:0:33
AAAGTCGAGGTGCCTAAAGTGGCAACCCAGACTGGTCTGGCGGTTGGTGGTGTAGAGCTTCCTGTAGCCGCATGGCGTTCGTACTTAAATATGGAACTAACCATTCCAATTTTCGCTGTCTCTTATACACATCTCCGAGCCCACGAGACT
+
BABAAFB@DBBBGGGFFGGGGGGHHHHGGGHGHHHHHHHHHGG0EAEABE1A1EGAG5GHHGGHHGFDGGGGDFHAEEGEGGGHHGBFHHBGHH?FGF?EHCGFHFHFHBGHH4B?A?/2F3DFBFG2FFG2FFB2C/C<FGFEDFCGDF
@M02034:409:000000000-BFKT7:1:1101:14150:19487 1:N:0:33
AAAGTCGAGGTGCCTAAAGTGGCAACCCAGACTAAGGATCCGGTTGGTGGTGTAGAGCTTCCTGTAGCCGCATGGCGTTCGTACTTAAATATGGAACTAACCATTCCAATTTTCGCTGTCTCTTATACACATCTCCGAGCCCACGAGACT
+
BBBBBFBBBBBBGGGGFGGFGGGHHHHGGHHGHHHHHHHHHHGGGGGEFGEFHHHGHHHHHHHGHHHHHGGEGGHHGDGGGFHHHHHHHHGHHEEGHHHHHHHHHHHHHHHHHHGGGGGHHHHHFGHHGGHHHHHBECGFGGHGGGGGGG
@M02034:409:000000000-BFKT7:1:1101:21963:19488 1:N:0:33
AAAGTCGAGGTGCCTAAAGTGGCAACCCAGACTACGCGGCCTGTTGGTGGTGTAGAGCTTCCTGTAGCCGCATGGCGTTCGTACTTAAATATTGAACTAACCATTCCAATTTTCGCTGTCTCTTATACACATCTCCGAGCCCACGAGACT
+
BCCCAFCBCCCCGGGGGGGGGGGHHHHGGHHGHHHGGGGGGGGHHHHAFGEFGFGGHGHHHGHHHHHHGGGFGGHHGGGGGGGHHHFGHHGHHHHGHHHFHHHHHHFHGHHHHHGGGGFHGFHHHHHHFHGFCGDFEDCCGGHGGGGGGH
@M02034:409:000000000-BFKT7:1:1101:23094:19506 1:N:0:33
AAAGTCGAGGTGCCTAAAGTGGCAACCCAGACTCCTCGGGCGGTTGGTGGTGTAGAGCTTCCTGTAGCCGCATGGCGTTCGTACTTAAATATGGAACTAACCATTCCAATTTTCGCTGTCTCTTATACACATCTCCGAGCCCACGAGACT
+
BCCCCFBABCCBGGGGGGGGGGGHHHHGGGHGHHHHHGGGGGGGGGGEFGEFHGHHHHHHHGHHHHHHHGGEGGHHGGGGGEGHHHGGHHHHHHHHHHHGHHGHHHEHHHHHHFGDGGGHHGHHHHGFDGHGHHDGG?FGGGHGGGGFGH
@M02034:409:000000000-BFKT7:1:1101:6660:19507 1:N:0:33
AAAGTCGAGGTGCCTAAAGTGGCAACCCAGACTCCGCCGCCTGTTGGTGGTGTAGAGCTTCCTGTAGCCGCATGGCGTTCGTACTTAAATATGGAACTAACCATTCCAATTTTCGCTGTCTCTTATACACATCTCCGAGCCCACGAGAC
+
ABAAAFABBB>AFGGGGGGGGGGGHHHDFHDFHFHGGFECE1ABGDEGFEAF1AF5FHFH5FGHB5B5B?>EEGGAE1>FEEEGGGHBFHEB4B33GFGFBFDGBHGGHEGHHHGGGG?2?GFFFGFB@F222>FHG/<ACGEEF?CG?
@M02034:409:000000000-BFKT7:1:1101:27450:19508 1:N:0:33
AAAGTCGAGGTGCCTAAAGTGGCAACCCAGACTTCTTGTTCTGTTGGTGGTGTAGAGCTTCCTGTAGCCGCATGGCGTTCGTACTTAAATATGGAACTAACCATTCCAATTTTCGCTGTCTCTTATACACATCTCCGAGCCCACGAGACT
+
BBBBBFBADDAAGGGGGGGGGGGHCHHGFHGFHFHFHGHFHHHGGFHEFGEFFHHHHHHHHHHHHHHHHEEGGFHFGGGGFGHHHGGGBG4GGHHHFGFGCGFBHHGHHHHHFHEEGGFFHHHHHHHHFGFFFGDBC@GCCGHEGGGGGH
@M02034:409:000000000-BFKT7:1:1101:25105:19509 1:N:0:33
AAAGTCGAGGTGCCTAAAGTGGCAACCCAGACTCCGGCG
+
CCCCCFCCCCBCGGGGGGGGGGGHHHHGGHHGHBGG22A
@M02034:409:000000000-BFKT7:1:1101:13572:19523 1:N:0:33
AAAGTCGAGGTGCCTAAAGTGGCAACCCAGACTTGTAAGCATGTTGGTGGTGTAGAGCTTCCTGTAGCCGCATGGCGTTCGTACTTAAATATGGAACTAACCATTCCAATTTTCGCTGTCTCTTATACACATCTCCGAGCCCACGAGACT
+
ABBBCFCCCCCCGGGGGGGGGGGGHHHGGHHGHHHFHFGHHHHHHHEEFGGFFBGFHE33BGHHHHFGHEEEEFHEFEEGGEFGHHHGFGGBFGB3GFGHFEGGFHHFGG3GEBEEGE<GDHGGBFBBGFF2FGGBD@DCGGHGGCCGGH
@M02034:409:000000000-BFKT7:1:1101:23779:19524 1:N:0:33
AAAGTCGAGGTGCCTAAAGTGGCAACCCAGACTCCGGCTCCGGTTGGTGGTGTAGAGCTTCCTGTAGCCGCATGGCGTTCGTACTTAAATATGGAACTAACCATTCCAATTTTCGCTGTCTCTTATACACATCTCCGAGCCCACGAGACT
+
BBCBCFCBCCABGGGGGGGGGGGFFGGGGHHGHHHGGGGGGGGEGGGEFEBFGFGGGGHHHHHHFHHGGEEFGEGHFEFGEEGHHGGHHGHHHHGHHHHHHHHHHHGHHHHHHHGGGGDHHHHFGHHHGHHHHHFHGCGGFGHGGGGGGH
@M02034:409:000000000-BFKT7:1:1101:11397:19526 1:N:0:33
AAAGTCGAGGTGCCTAAAGTGGCAACCCAGACTAGGAATCAGGTTGGTGGTGTAGAGCTTCCTGTAGCCGCATGGCGTTCGTACTTAAATATGGAACTAACCATTCCAATTTTCGCTGTCTCTTATACACATCTCCGAGCCCACGAGACT
+
BCCCCFCCCCCCGGGGFGGFGGGHHHHGGHHGHHHHHHHHHHHHGHGGGGEFGHHHHHHHHHHHHHHHHGGGGGHHGGGGGGFHHHGGHHGHHGGHHHHHHHHHHHGHGGHHHHGGGGGHHHHHFHHHHHGHHHHHGGGGGGHGGGGGGH
@M02034:409:000000000-BFKT7:1:1101:14921:19536 1:N:0:33
AAAGTCGAGGTGCCTAAAGTGGCAACCCAGACTAGGCAGTCGGTTGGTGGTGTAGAGCTTCCTGTAGCCGCATGGCGTTCGTACTTAAATATGGAACTAACCATTCCAATTTTCGCTGTCTCTTATACACATCTCCGAGCCCACGAGACT
+
AABBBFBBBBBBGGGCGGGGGGGHHHHGGHHGHHCFFBGAFEGGGGFFGGGGHGHFHHHHHHHHHHHHHGE>EGHFGGGEGGGHHHHHHHHHHHGHFHHHGHHHHHFG?FFHFDEFGFFHHHHHFHHFFGFGCGFGGCCFGGHFGGGGGH
@M02034:409:000000000-BFKT7:1:1101:21531:19538 1:N:0:33
AAAGTCGAGGTGCCTAAAGTGGCAACCCAGACTGAGTGTCATGTTGGTGGTGTAGAGCTTCCTGTAGCCGCATGGCGTTCGTACTTAAATATGGAACTAACCATTCCAATTTTCGCTGTCTCTTATACACATCTCCGAGCCCACGAGACT
+
BBCBBFCCCCCCGGGGGGGGGGGGHGHGGHHGHHHHGHHHHHHHHHHEFGEFGHHHHHHHHHHHGHHGHGGGFGHHGGGGGFHHHHGHHHFHHHHGHHHHHHHHHHGHHHHHHHGFGGGHHHHHHHHHEGFHHHGHDCFCGGHGGGGGDH
@M02034:409:000000000-BFKT7:1:1101:26679:19548 1:N:0:33
AAAGTCGAGGTGCCTAAAGTGGCAACCCAGACTTTTGG
+
BCBBBFCCCCCCGGGGGGGFGGGHHHHGGHHGH5G5BF
@M02034:409:000000000-BFKT7:1:1101:23962:19556 1:N:0:33
AAAGTCGAGGTGCCTAAAGTGGCAACCCAGACTCAGTCGCAGGTTGGTGGTGTAGAGCTTCCTGTAGCCGCATGGCGT
+
ABBBAFBBCCBCGGFGGGGFGGGHHHHGGGHGHBGCB5EE22EF320B11EA13F5BABE5FABB5B5@EE0EA11>>
@M02034:409:000000000-BFKT7:1:1101:18963:19557 1:N:0:33
AAAGTCGAGGTGCCTAAAGTGGCAACCCAGACTGGGTGTAGGGTTGGTGGTGTAGAGCTTCCTGTAGCCGCATGGCGTTCGTACTTAAATATGGAACTAACCATTCCAATTTTCGCTGTCTCTTATACACATCTCCGAGCCCACGAGACT
+
CCCCCFCADCCCGGGGGGGGGGGHHHHGGHHGHHGHGFGHHHGHHGGGGGGGHHHDHHHHHHHHHHHHHGGEFGHHGGGGGGHHHHHGHHHHHHFFHHHHGHFGHHHGHHHHHHGGGGGHHHHHHHHHHHHHHHGGGCGGGGHGGGCGGH
@M02034:409:000000000-BFKT7:1:1101:2458:19557 1:N:0:33
AAAGTCGAGGTGCCTAAAGTGGCAACCCAGACTGTGAATAAGGTTGGTGGTGTAGAGCTTCCTGTAGCCGCATGGCGTTCGTACTTAAATATGGAACTAACCATTCCAATTTTCGCTGTCTCTTATACACATCTCCGAGCCCACGAGACT
+
BCBCCFDCCCCDGGGGGGGFGGGHGHHGGHHGHHHHHHHHHHHHHHGGFGEFGHHHHHHHHHHHGHHHHGGGGGHGGGGGGGGHHHHFHHHHHHHGGHGFGHGHHHGFHHHHHHGFGGFFHHHHHGFHFGFHHHGHGGGCGGFGGGGGGF
@M02034:409:000000000-BFKT7:1:1101:16603:19562 1:N:0:33
AAAGTCGAGGTGCCTAAAGTGGCAACCCAGACTGGGTATGGGGTTGGTGGTGTAGAGCTTCCTGTAGCCGCATGGCGTTCGTACTTAAATATGGAACTAACCATTCCAATTTTCGCTGTCTCTTATACACATCTCCGAGCCCACGAGACT
+
BBBCCFCCCCBBGGGGGGGGGGGHHHHGGHHGHHGHGHGHHHGEEGGGGGEFGHHGHHHHHHHHHHHFHGGGGGHHGGGGGGHHHHHGHHHHHHHHHHHHHHGHHHHHHHHHHHGGGGFFFHHFHHFDBCGFGGHHFDGGGGHGGGCFGH
@M02034:409:000000000-BFKT7:1:1101:6230:19565 1:N:0:33
AAAGTCGAGGTGCCTAAAGTGGCAACCCAGACTTGTAAGGAGGTTGGTGGTGTAGAGCTTCCTGTAGCCGCATGGCGTTCGTACTTAAATATGGAACTAACCATTCCAATTTTCGCTGTCTCTTATACACATCTCCGAGCCCACGAGACT
+
AACBBFCCCCBBGGGGFGGGGGGHHHHGGHHCHHHGFHHHGGEFHHGEFGBFGFFFFBDHHHHHHGHHHEFEFGHFGGGGFFBGHHGFHHFFHHGFGFFGGHEHHHHHGHHHHFF//FFFFFGHHHGFFGFHGGFGEDGCDFEGCACGGH
@M02034:409:000000000-BFKT7:1:1101:22424:19571 1:N:0:33
AAAGTCGAGGTGCCTAAAGTGGCAACCCAGACTGTTCATAATGTTGGTGGTGTAGAGCTTCCTGTAGCCGCATGGCGTTCGTACTTAAATATGGAACTAACCATTCCAATTTTCGCTGTCTCTTATACACATCTCCGAGCCCACGAGACT
+
BBBBBFBBBBBBGGGGGGGGGFGHFHHGGHDFFFHHHFHHDGGHHHH2FEAFGFHEF5GFHFHHDEGHGEG0EFF1EGEEGEC1BEGHGHDGGFFD3FGHHG3FFHHHFHHHGFE/EGEBD4FHEHGHHHBGCDG1D/B@GFEFGCGG/F
@M02034:409:000000000-BFKT7:1:1101:9940:19574 1:N:0:33
AAAGTCGAGGTGCCTAAAGTGGCAACCCAGACTATGAATCAGGTTGGTGGTGTAGAGCTTCCTGTAGCCGCATGGCGTTCGTACTTAAATATGGAACTAACCATTCCAATTTTCGCTGTCTCTTATACACATCTCCGAGCCCACGAGACT
+
BBCCCFCCCCCCGGGGGGGGGGGHHHHGGHHGHHHHHHHHGFHHHGGGFGGFGFGDGHFFHHHHHHHFGFGGGGGFGGGGGFGHHHHHFHHHHH3FGHHHGFFGGGHHHHHHHHEGFEEGGGHHFHGHHHGHHHHFDBGCGFCEC@FGGH
@M02034:409:000000000-BFKT7:1:1101:21986:19575 1:N:0:33
AAAGTCGAGGTGCCTAAAGTGGCAACCCAGACTATGGCGAAGGTTGGTGGTGTAGAGCTTCCTGTAGCCGCATGGCGTTCGTACTTAAATATGGAACTAACCATTCCAATTTTCGCTGTCTCTTATACACATCTCCGAGCCCACGAGACT
+
CCCCCFCCCCCBGGGGGGGFGGGHHHHGGHHGHHHHHHGGGGGGGHGGGGEFHHHHHHHHHHHHHHGHHGGGGGHHGGGGGGHHHHHHHHHHHHHHGHHHHHHHHHHHHHHHHHGGGGGHHHHHFHHHHHHHHHHHGCCCGGHGGGGGGH
@M02034:409:000000000-BFKT7:1:1101:15280:19577 1:N:0:33
AAAGTCGAGGTGCCTAAAGTGGCAACCCAGACTAGGCCTGGGGTTGGTGGTGTAGAGCTTCCTGTAGCCGCATGGCGTTCGTACTTAAATATGGAACTAACCATTCCAATTTTCGCTGTCTCTTATACACATCTCCGAGCCCACGAGACT
+
CCCCCFCCCCCCGGGGGGGGGGGHHHHGGHHGHHHHHHHGHGGGGGGEGGGFHHHFGHHHHHHHHHHHHGGEGGHHGGGGGGHHHHHHHHHHHHGHHHHGHHGHHHHHHHHHHHGGGGGHHHHHHHHHGHGHHGHHG?GGGGHGGGGGGH
@M02034:409:000000000-BFKT7:1:1101:20747:19578 1:N:0:33
AAAGTCGAGGTGCCTAAAGTGGCAACCCAGACTCAGAAGAAGGTTGGTGGTGTAGAGCTTCCTGTAGCCGCATGGCGTTCGTACTTAAATATGGAACTAACCATTCCAATTTCGCTGTCTCTTATACACATCTCCGAGCCCACGAGACTA
+
ABCCBFCCCCCBGGGGGGGGGGGHHHHGGHHGHHGHHHHHHHHHHHGEFGGFGFGFGHHHHHHHHGHGFGGFGGHFGEGGGEFHHHHHGHHHHHGGFHHHFHFHHGGGHHHHHHFEG<FHHHHBGGEFGFGHHGFDCGGGFHGGGGFAGF
@M02034:409:000000000-BFKT7:1:1101:5895:19585 1:N:0:33
AAAGTCGAGGTGCCTAAAGTGGCAACCCAGCCTGATGTTGAGGTTGGTGGTGTAGAGCTTCCTGTAGCCGCATGGCGTTCGTACTTAAATATGGAACTAACCATTCCAATTTTCGCTGTCTCTTATACACATCTC
+
BBBBBFBBB2AAGGGGGEGGGGGHHHHGGF22AF2FFGGF5FFG2G?AF1E1AAF5FFGGFHFG5DF53EE?GGA10>>FC?CE1FF3DFGDHB3@CGHG303B34F4?FFHFF/?F/?F?FFDDGGD32BFCGH
@M02034:409:000000000-BFKT7:1:1101:13878:19591 1:N:0:33
AAAGTCGAGGTGCCTAAAGTGGCAACCCAGACTCAGAATGCGGTTGGTGGTGTAGAGCTTCCTGTAGCCGCATGGCGTTCGTACTTAAATATGGAACTAACCATTCCAATTTTCGCTGTCTCTTATACACATCTCCGAGCCCACGAGACT
+
CCCCCFCCCDBCGGGGGGGFGGGHHHHGGHHGHHHHHHHHHGGGGGGGEGFFFHHDGBGHHHHHHGHGFFGEGGHGFFGGGGGHHHHHGHHGHG33GHHHFGBGHHHFHHHHHHGGGGEGHHHHFFFGGHHHHHHHF@CGGGGGGGCEGH
@M02034:409:000000000-BFKT7:1:1101:27313:19598 1:N:0:33
AAAGTCGAGGTGCCTAAAGTGGCAACCCAGACTCATAATAGTGTTGGTGGTGTAGAGCTTCCTGTAGCCGCATGGCGTTCGTACTTAAATATGGAACTAACCATTCCAATTTTCGCTGTCTCTTATACACATCTCCGAGCCCACGAGACT
+
ABABBFAABBABCGFGGGGFGGGGHHGDGHGGHHHHHHHHHHHGHHHGGGEFGHHGHHGHHCGFFFGDGFFEGEHHGEGEEEFFGHGHHHFHHHFGFHHHHHFHHHEHHHHHHHGGGGGFHHHHGHHGGFHHHHHHB<C/CFGGGGGGGH
@M02034:409:000000000-BFKT7:1:1101:21478:19600 1:N:0:33
AAAGTCGAGGTGCCTAAAGTGGCAACCCAGACTGAGAAGGAGGTTGGTGGTGTAGAGCTTCCTGTAGCCGCATGGCGTTCGTACTTAAATATGGAACTAACCATTCCAATTTTCGCTGTCTCTTATACACATCTCCGAGCCCACGAGACT
+
CCCCCFCCCCBCGGGGGGGGGGGHHHHGGHHGHHHHHHHHHHGGHHGGFGEGHHHHHHHHHHHHHHHHHGGEGGHHGGGGGGHHHHHGHHHHHHFGGHGHHHHHHHHHHHHHHHGGGGGHHHHFHHGGHHGHHHHHFCGGGGHGGGGGGH
@M02034:409:000000000-BFKT7:1:1101:5878:19601 1:N:0:33
AAAGTCGAGGTGCCTAAAGTGGCAACCCAGACTGATGTTGAGGTTGGTGGTGTAGAGCTTCCTGTAGCCGCATGGCGTTCGTACTTAAATATGGAACTAACCATTCCAATTTTCGCTGTCTCTTATACACATCTCCGAGCCCACGAGACT
+
BBBCBFCCCCBBGGGGGGGGGGGHHHHGGHHGHHFHHHHHHHHHHHGGGGEFHGHGGHHHHGHHHHHHHGFGGGHGFGGGGGFHHHGGHHFHHHHFHHHHHHFHHHHHGHHHHGGGGGFFHFHHHHGFFHDHGHHHG@G@GGHGGCCGFH
@M02034:409:000000000-BFKT7:1:1101:11656:19602 1:N:0:33
AAAGTCGAGGTGCCTAAAGTGGCAACCCAGACTCAGAAGACGGTTGGTGGTGTAGAGCTTCCTGTAGCCGCATGGCGTTCGTACTTAAATATGGAACTAACCATTCCAATTTTCGCTGTCTCTTATACACATCTCCGAGCCCACGAGAC
+
BBBAAFBBBBBBGGGGGGGFFGFHHHHGGHHGH3F3B5B33AEAFEGDFGAFGEHHHHHHHHHHFHHHHGGGGGHHGGGGGGHHHGFGHHFHHFFFHHGHHGHHGHHHHHHHHEGGGGGFHFFHHHGHHEBFGGDGG???BGHF@/ADF
@M02034:409:000000000-BFKT7:1:1101:7943:19604 1:N:0:33
AAAGTCGAGGTGCCTAAAGTGGCAACCCAGACTCGTCCTGGTGTTGGTGGTGTAGAGCTTCCTGTAGCCGCATGGCGTTCGTACTTAAATATGGAACTAACCATTCCAATTTTCGCTGTCTCTTATACACATCTCCGAGCCCACGAGACT
+
BCBCCFCBCCBBGGGGGGGGGGGHHHHGGHGGHHGHGGGHHGHHFHHGFGEFGHHHHHHHHHHHGHHHHGGGGGHHGGGGGEHHHHGGHHHHHHGHFHHGHHHHHHHHHHHHHHGGGGGHHHHHHHFHEHGHHHFFECGGGGHGGGGGGH
@M02034:409:000000000-BFKT7:1:1101:9944:19609 1:N:0:33
AAAGTCGAGGTGCCTAAAGTGGCAACCCAGACTAATAATAAGGTTGGTGGTGTAGAGCTTCCTGTAGCCGCATGGCGTTCGTACTTAAATATGGAACTAACCATTCCAATTTTCGCTGTCTCTTATACACATCTCCGAGCCCACGAGACT
+
CCCCCFCBCCCCGGGGGGGGGGGHHHHGGHHGHHHHHHHHHHHHHHGGGGGGHHHFGHHHHHHHHHHHHGGGGGHHGGGGGGHHHHHHHHHHHHGHHHHHHHHHHHHHHHHHHHGGGGGHHHHHHHHHHHHHHHGFDDFGGFHGGCGFDH
@M02034:409:000000000-BFKT7:1:1101:5166:19610 1:N:0:33
AAAGTCGAGGTGCCTAAAGTGGCAACCCAGACTGATAAGCATGTTGGTGGTGTAGAGCTTCCTGTAGCCGCATGGCGTTCGTACTTAAATATGGAACTAACCATTCCAATTTTCGCTGTCTCTTATACACATCTCCGAGCCCACGAGACT
+
CBBCCFCBCBBCGGGGGGGGGGGHHHHGGHHGHFGGFFHGHHHHHHGGFFGGHHHFGHHHHHHHHHHHFFGCGGHFGGGGGGGHHHHHHHHHFHFFFHHGHHGGHHFGHHHHHHGGGGGHHHHHGHFHHGFHHHF2C>C@GGHGGGGGGH
@M02034:409:000000000-BFKT7:1:1101:27405:19615 1:N:0:33
AAAGTCGAGGTGCCTAAAGTGGCAACCCAGACTATGTCTCATGTTGGTGGTGTAGAGCTTCCTGTAGCCGCATGGCGTTCGTACTTAAATATGGAACTAACCATTCCAATTTTCGCTGTCTCTTATACACATCTCCGAGCCCACGAGACT
+
BBBBBFBABDBBGGGGGFGFGGGHHHHGGHHGHGHHEHHHHHHHHGHGGGGGHHHHHHHHHHHHHHHHHGGEEEHHCGGGGGHHHHHFHHHHHHFFFHHHFHHGHHHHBFHHHHGGGGGHHHHHGGGHHHGHFHFHGCCCBFHE<BCFGH
@M02034:409:000000000-BFKT7:1:1101:5146:19616 1:N:0:33
AAAGTCGAGGTGCCTAAAGTGGCAACCCAGACTCCTTCGACTGTTGGTGGTGTAGAGCTTCCTGTAGCCGCATGGCGTTCGTACTTAAATATGGAACTAACCATTCCAATTTTCGCTGTCTCTTATACACATCTCCGAGCCCACGAGACT
+
CCCDCFCCCDCCGGGGGGGGGGGHHGHGGHHGHHHHHHHHGGGHHHHGFGEFGHHHHHHHFHHHHHHHHGGGGGHHGGGGGGHHHHHHHHGHHHHHHHHHHHGHHHGHHHHHHHGGGGGHHHHHHHHHHHFHHHGFGCGGGGHGGGGGGH
@M02034:409:000000000-BFKT7:1:1101:24645:19618 1:N:0:33
AAAGTCGAGGTGCCTAAAGTGGCAACCCAGACTACGCATACTGTTGGTGGTGTAGAGCTTCCTGTAGCCGCATGGCGTTCGTACTTAAATATGGAACTAACCATTCCAATTTTCGCTGTCTCTTATACACATCTCCGAGCCCACGAGACT
+
AABBAFBBBBABGFGGG4FFGGGHHHFGGHHGHHHGGGGGHHHHHHHEFFEFGEGFHGHFHHHHGHHHHEGEGGHGFEGFGEGHHHHFHHHHHGFEGHHHHFGHHHGHHHHHHGF?FGEGFGGHHHHHBFGGFHFDBBC?CGHGGGGGCH
@M02034:409:000000000-BFKT7:1:1101:8734:19619 1:N:0:33
AAAGTCGAGGTGCCTAAAGTGGCAACCCAGACTCAGCCGCATGTTGGTGGTGTAGAGCTTCCTGTAGCCGCATGGCGTTCGTACTTAAATATGGAACTAACCATTCCAATTTTCGCTGTCTCTTATACACATCTCCGAGCCCACGAGACT
+
AA?AAF?A@D>>GGGGGFGGGGGHHHHEFHGGGGHHHHGGGGGHHHHEFGEF1FGGHFHFHFHHHHHHHGGGGGHGGGGGGGBGHHFFHH4DGF@FCBDGFHFGHHDHHHHHHHFD?/EDDDDGFFBD3BDFHDFFD?B?/FFFD/CDFH
@M02034:409:000000000-BFKT7:1:1101:8714:19622 1:N:0:33
AAAGTCGAGGTGCCTAAAGTGGCAACCCAGACTCAGCCGCATGTTGGTGGTGTAGAGCTTCCTGTAGCCGCATGGCGTTCGTACTTAAATATGGAACTAACCATTCCAATTTTCGCTGTCTCTTATACACATCTCCGAGCCCACGAGACT
+
CCCCCFCCCCCCGGGGGGGGGGGGHHHGGHHGHHHHHHGGGGGGHHHGGGEFHHHGHHHHHHHHHHHHHGGFGGHHGGGGGFHHHHHHHHGHHHHHHGHHHHHHHHGHHHHHHHGGGGGHHHHHHHHHGHGHHHHHGGGGGGHGGGGGGH
@M02034:409:000000000-BFKT7:1:1101:16580:19627 1:N:0:33
AAAGTCGAGGTGCCTAAAGTGGCAACCCAGACTCCGCCGGCGGTTGGTGGTGTAGAGCTTCCTGTAGCCGCATGGCGTTCGTACTTAAATATGGAACTAACCATTCCAATTTTCGCTGTCTCTTATACACATCTCCGAGCCCACGAGACT
+
BABCBFCCCCCCGGGGGGGGGGGHHHHGGHHGHHHGGGGGGGG>FFG?FG1B1@FEFBHHFHBGGFGFHEE@EEHCE/EEFEGEGGFHHHHHHHEFGHDFGHHHGDFHHFHHHFDAE?ADGBGGFG=GFHHHFD<DE?D-@GFGGGGGGH
@M02034:409:000000000-BFKT7:1:1101:23862:19631 1:N:0:33
AAAGTCGAGGTGCCTAAAGTGGCAACCCAGACTTCTTATCCGGTTGGTGGTGTAGAGCTTCCTGTAGCCGCATGGCGTTCG
+
BCCCBFCCBCCCGGGGGGGGGGGHHHHGGHHGHFDBGDHBA222AE2AA1EEA3F5AAAB5FED55A5B?E0EEF1>?/FE
@M02034:409:000000000-BFKT7:1:1101:19982:19640 1:N:0:33
AAAGTCGAGGTGCCTAAAGTGGCAACCCAGACTAATAATCAGGTTGGTGGTGTAGAGCTTCCTGTAGCCGCATGGCGTTCGTACTTAAATATGGAACTAACCATTCCAATTTTCGCTGTCTCTTATACACATCTCCGAGCCCACGAGACT
+
BCCBCFCCCCCBGGGGGGGGGGGFGHHGEHHFHHHHHGHHGGHFGGFGGGBFBEGGHHHHFHHFGGHFHEGGGGHHGGGGEGHEEHHHHHHHGFGGGFHHHGHHHHHHHHHHHGGGGGGEHHHGHHGBFGBGGHGHGGGCGGGGGGCD?G
@M02034:409:000000000-BFKT7:1:1101:20363:19647 1:N:0:33
AAAGTCGAGGTGCCTAAAGTGGCAACCCAGACTCATCCTCTGGTTGGTGGTGTAGAGCTTCCTGTAGCCGCATGGCGTTCGTACTTAAATATGGAACTAACCATTCCAATTTTCGCTGTCTCTTATACACATCTCCGAGCCCACGAGACT
+
BBCCCFCCCCCBGGGGGGGFGGGHHHHGGHHGHHHHHHHHHHHHHGGGGGEFGHHHHHHHHHHHHHHHHEEEGGHHGEGGGGHHHHHHHHHHHHGHGHGGHHHHGHGHHHHHHEGGGGGHHHHHHHHHHHHGHHGHGGGCFGHGGGGGGH
@M02034:409:000000000-BFKT7:1:1101:22173:19651 1:N:0:33
AAAGTCGAGGTGCCTAAAGTGGCAACCCAGACTGGTACTTCTGTTGGTGGTGTAGAGC
+
BCCBAFCCCCBBGGGGGGGGGGGHHHHGGHHGHCCGFBG55DGHDGAA22EA13D555
@M02034:409:000000000-BFKT7:1:1101:15076:19652 1:N:0:33
AAAGTCGAGGTGCCTAAAGTGGCAACCCAGACTTCTCCGACGGTTGGTGGTGTAGAGCTTCCTGTAGCCGCATGGCGTTCGTACTTAAATATGGAACTAACCATTCCAATTTTCGCTGTCTCTTATACACATCTCCGAGCCCACGAGACT
+
BCCCCFCCCCBBGGGGGGGGGGGHHHHGGHHGHHHHHHGGGGGGGGGGGGGGHHHHHHHHHHHHGHHHHGGGGGHHGGGGGGHHHHHGHHHHHHHHGHHHHHHHHHGHHHHHHHGGGGGHHGHHHHDHHHHHHHFHG?DDGGHGGGGGGH
@M02034:409:000000000-BFKT7:1:1101:19573:19652 1:N:0:33
AAAGTCGAGGTGCCTAAAGTGGCAACCCAGACTCCGGGGGGGGTTGGTGGTGTAGAGCTTCCTGTAGCCGCATGGCGTTCGTACTTAAATATGGAACTAACCATTCCAATTTTCGCTGTCTCTTATACACATCTCCGAGCCCACGAGACT
+
BABCCFCCCCCCGGGGFGFFGGGHHHHGGHGGHHHGGGGGGGF@DFFDEFFFEFFBFFFFFFFFFFFFFFFFFFFFFADFFFFFFFFFFFFFFFFFFFFFFFFFFFFFFFFFFFFFFFFFFFFFFFFFFFFFFFFFFCFFFFFFFFFFFF
@M02034:409:000000000-BFKT7:1:1101:21571:19658 1:N:0:33
AAAGTCGAGGTGCCTAAAGTGGCAACCCAGACTAAGCCTCCTGTTGGTGGTGTAGAGCTTCCTGTAGCCGCATGGCGTTCGTACTTAAATATGGAACTAACCATTCCAATTTTCGCTGTCTCTTATACACATCTCCGAGCCCACGAGACT
+
CCCCCFCBCCBCGGGGGGGGGGGHHHHGGHHGHHHHHHHHHHHHHHHGGGEFHHHHHHHHHHHHHHHHHGGGGGHHGGGGGGHHHHHHHHHHHHFHHHHGHHHHHHHHHHHHHHGGGGGHHHHHHHHHHHHHHHBHF@GGGGHGGGGGGH
@M02034:409:000000000-BFKT7:1:1101:13092:19659 1:N:0:33
AAAGTCGAGGTGCCTAAAGTGGCAACCCAGACTAATGTTGCTGTTGGTGGTGTAGAGCTTCCTGTAGCCGCATGGCGTTCGTACTTAAATATGGAACTAACCATTCCAATTTTCGCTGTCTCTTATACACATCTCCGAGCCCACGAGACT
+
CCCCCFCABBBCGGGGGGGFGGGHHHHGGHHGHGHHHHHHHHHHHHHFFGEFHHHHHHHHHHHHHHHHHGGGGGHHGGGGGGHHHHHHHHHHHHEFGHGFHHHGHHHHHHGHHHGGGGGGHGHHHHHHGHEHFGFFF>DCGGHGGGGGGH
@M02034:409:000000000-BFKT7:1:1101:21812:19659 1:N:0:33
AAAGTCGAGGTGCCTAAAGTGGCAACCCAGACTCAGCATCCGGTTGGTGGTGTAGAGCTTCCTGTAGCCGCATGGCGTTCGTACTTAAATATGGAACTAACCATTCCAATTTTCGCTGTCTCTTATACACATCTCCGAGCCCACGAGACT
+
BCCCBFCBCCCCGGGGGGGGGGGGHHHGGHHGHHHHHHHHHGGFGGGGFGEFHHHGHHHHHHHHGGHHGGGFGGHGGGGGGGHHHHHHHHHHHHHGHHHHHHHHHHGHHHHHHHGGGGGHHHHHHHGHGHGHHHHFGCGGGGHGGGGGGH
@M02034:409:000000000-BFKT7:1:1101:7064:19665 1:N:0:33
AAAGTCGAGGTGCCTAAAGTGGCAACCCAGACTCATACGCATGTTGGTGGTGTAGAGCTTCCTGTAGCCGCATGGCGTTCGTACTTAAATATGGAACTAACCATTCCAATTTTCGCTGTCTCTTATACACATCTCCGAGCCCACGAGACT
+
BBCCCFCCCCCCGGGGFGGGGGGHHHHGGHHGHHHHHHHGGGGHHHHGGGFFHHGGHHHHHHHHGHHHHGGGGGHHGGGGGGHHHHHHHHHHHHFFHHHHHHHHHHGHHHHHHHGGGGGGHGHHHHHHGHHHHHFFFCFDGGHGGGGGGH
@M02034:409:000000000-BFKT7:1:1101:17468:19677 1:N:0:33
AAAGTCGAGGTGCCTAAAGTGGCAACCCAGACTGTTAAGGATGTTGGTGGTGTAGAGCTTCCTGTAGCCGCATGGCGTTCGTACTTAAATATGGAACTAACCATTCCAATTTTCGCTGTCTCTTATACACATCTCCGAGCCCACGAGACT
+
3AAABFBB?A>ABGGGGGGGFAFBGHH22A2FA3AA5DFFFH3GGG2AF22BF3F5B5FGHBGEGGFAFAE?EFHFE?FAE?BGGH43GF4GHG33@FGGHFFB?GHFFGGHGDEEFGAB?FFD4FB4F1?G1B??E?CG/CGFC/CGAH
@M02034:409:000000000-BFKT7:1:1101:8195:19682 1:N:0:33
AAAGTCGAGGTGCCTAAAGTGGCAACCCAGACTTCGACGAAGGTTGGTGGTGTAGAGCTTCCTGTAGCCGCATGGCGTTCGTACTTAAATATGGAACTAACCATTCCAATTTTCGCTGTCTCTTATACACATCCCGAGCCCACGAGACTA
+
CCCCCFCCCCBCGGGGGGGGGGGHHHHGGHHGHHHGHGGGGGGHHHGGGGEFGGHHHHHHHHHHGHHHHGGGGEHGGGGGGEHHHHHGHHHHHHHHGHHGHGFHHHHHHHHHHHGGGGGHHHHHHHGHGHFHHHFE?BDCGHGGGGGGHH
@M02034:409:000000000-BFKT7:1:1101:25825:19683 1:N:0:33
AAAGTCGAGGTGCCTAAAGTGGCAACCCAGACTGGGAGTGCGGTTGGTGGTGTAGAGCTTCCTGTAGCCGCATGGCGTTCGTACTTAAATATGGAACTAACCATTCCAATTTTTGCTGTCTCTTATACACATCTCCGAGCCCACGAGACT
+
CCBBCFBCCCBBGGGGGGGGGGGHHHHGDHGGH3AH2AABFFGGEGGGGGEFHHHHHHHHHHHHHHHHHGGGGGHGGGGGGGHHHHFFGHDHHHGGGFBFHHHHHHHHHHHHH4EGHHGHGHHHHHHHFFFHHHHDEBFGGGHGGGGGGH
@M02034:409:000000000-BFKT7:1:1101:21782:19684 1:N:0:33
AAAGTCGAGGTGCCTAAAGTGGCAACCCAGACTATTAAGCAGGTTGGTGGTGTAGAGCTTCCTGTAGCCGCATGGCGTTCGTACTTAAATATGGAACTAACCATTCCAATTTTCGCTGTCTCTTATACACATCTCCGAGCCCACGAGACT
+
BABAAFBBDBBBGGGGFGGEGGFHHHHGGHHGHGHHHHHHHHGGHHGEFGEFGFHFFGHHHHHHGHHHHGGEEGHGGEGGGFHHHHGGFHFHHHGHHHHHHHHHHHFHHHFHHGCEFEEHHFGHFHFHDGBGHHHHGCDF?FEF@CCGGH
@M02034:409:000000000-BFKT7:1:1101:10401:19691 1:N:0:33
AAAGTCGAGGTGCCTAAAGTGGCAACCCAGACTAATAATGTTGTTGGTGGTGTAGAGCTTCCTGTAGCCGCATGGCGTTCGTACTTAAATATGGAACTAACCATTCCAATTTTCGCTGTCTCTTATACACATCTCCGAGCCCACGAGACT
+
A?AA>B>AD@AAGCGFGFGGGGGHFGHGGHCFHBHFDHGHFGGGGHEEEDFBBDGBGFBFFCGEAFGBFEG0FEGFGEEEEBBFGHHFFHFFFH333@B33BFGGG44FFHHGHC/EGE3?44FEG44BC11BFG1/<B/BA<?C<A?/D
@M02034:409:000000000-BFKT7:1:1101:21765:19691 1:N:0:33
AAAGTCGAGGTGCCTAAAGTGGCAACCCAGACTATTAAGCAGGTTGGTGGTGTAGAGCTTCCTGTAGCCGCATGGCGTTCGTACTTAAATATGGAACTAACCATTCCAATTTTCGCTGTCTCTTATACACATCTCCGAGCCCACGAGACT
+
CCCCBFCBBCCCGGGGGGGGGGGHHHHGGHHGHHHHHHHHHHHHHHGEFGFFGHHFHHHHHHHHHHHHHGGEGGHGGGGGGGHHHHHHHHHHHHFGHHHHHHFGHHGHHHHHHHGGGGGGHHHHGHGHGHGFHHHGGCGGGGHGGGGEGH
@M02034:409:000000000-BFKT7:1:1101:23288:19692 1:N:0:33
AAAGTCGAGGTGCCTAAAGTGGCAACCCAGACTAATAAGAAGGTTGGTGGTGTAGAGCTTCCTGTAGCCGCATGGCGTTCGTACTTAAATATGGAACTAACCATTCCAATTTTCGCTGTCTCTTATACACATCTCCGAGCCCACGAGACT
+
BBABBFBBBBBBGGGGGGGGGGGCHHHGGGHGHHHHHHHHHHHGGHEEFGEFGGHGHFHHHHHFGHHHHGGEGGHHGEEGGFHHHHGFHHFHHGFHHHGHHHHHHHHGHHHHHHGGGGGHHHHHHGHHGHHHHHHFE@DFGGHGGGGGGH
@M02034:409:000000000-BFKT7:1:1101:21320:19698 1:N:0:33
AAAGTCGAGGTGCCTAAAGTGGCAACCCAGACTCCGTCTACGGTTGGTGGTGTAGAGCTTCCTGTAGCCGCATGGCGTTCGTACTTAAATATGGAACTAACCATTCCAATTTTCGCTGTCTCTTATACACATCTCCGAGCCCACGAGACT
+
BBBBBFBBBDABCGGGFGGGGGGHHHHGGHHGGGHGHHHHHGGHGGGGGGGGHHHGHHHHHHHHFHHHHFGEGGHHGGGGGGHHHHFHHHGHHHHGHHHHGHHHHHFFHHHHHFGGGGGHHGHHHHHHFHDGHFFGE@DCCEHFG/@EDG
@M02034:409:000000000-BFKT7:1:1101:15525:19704 1:N:0:33
AAAGTCGAGGTGCCTAAAGTGGCAACCCAGACTAATAAGAATGTTGGTGGTGTAGAGCTTCCTGTAGCCGCATGGCGTTCGTACTTAAATATGGAACTAACCATTCCAATTTTCGCTGTCTCTTATACACATCTCCGAGCCCACGAGACT
+
CCDDCFCCCCCCGGGGGGGGGGGHHHHGGHHGHHHHHHHHHHHGHHHGGGEFFGHHHHHHHHHHHHHHHGGGGGHHGGGGGGHHHHHHHHHHHHHHHHHHHHHHHHHHHHHHHHGGGGGGHHHHGHHHGHGHHHHHGCGGGGHGGGGGGH
@M02034:409:000000000-BFKT7:1:1101:19919:19704 1:N:0:33
AAAGTCGAGGTGCCTAAAGTGGCAACCCAGACTAAGGATCCTGTTGGTGGTGTAGAGCTTCCTGTAGCCGCATGGCGTTCGTACTTAAATATGGAACTAACCATTCCAATTTTCGCTGTCTCTTATACACATCTCCGAGCCCACGAGACT
+
ABAAAFBBBBBBGGGGGGGFGFGGGGHEFFFEHHHHHHHHHHHHHFHFGGGEFFGEGHHHFHHFFFGGHGGGEGHHGGGGGGFHHHHHGHFFHGGHHHEFEHBGHGFFHHHHHHEEEGGGFHGHHHHHFHFHHHFHG?GCDGHGGGGGGH
@M02034:409:000000000-BFKT7:1:1101:12906:19711 1:N:0:33
AAAGTCGAGGTGCCTAAAGTGGCAACCCAGACTCAGTATCCGGTTGGTGGTGTAGAGCTTCCTGTAGCCGCATGGCGTTCGTACTTAAATATGGAACTAACCATTCCAATTTTCGCTGTCTCTTATACACATCTCCGAGCCCACGAGACT
+
ABAAAFBBBBABGGGGGGGGGFGFFHHGFEGGHHHGHHFHHGGEGCGGGGFFFFFEGHHHGHHFHGHGHGEEFGGHGGGGEFHFGHHGFGHHHHHGGHGHHHGFHHHHHHHHHHGCGD<GFHFHFHHHGFHHHHHGG?GCCGHFG?@EDG
@M02034:409:000000000-BFKT7:1:1101:22151:19711 1:N:0:33
AAAGTCGAGGTGCCTAAAGTGGCAACCCAGACTCGGGCTACGGTTGGTGGTGTAGAGCTTCCTGTAGCCGCATGGCGTTCGTACTTAAATATGGAACTAACCATTCCAATTTTCGCTGTCTCTTATACACATCTCCGAGCCCACGAGACT
+
A?ABAFBABAABGGGFFFGFGFGHFHHGGHHGHHDGGGCHFGGHGGGFFGBFGDGFHHHHGHHHHHHHHGGEGGHGGGGGGGFHHHFFHHBGHHFGFHFHHHHGHHFGHHGHHHCGCGGFGFFHFHHHHHHHCFDBFG@CFGHFGGGGGH
@M02034:409:000000000-BFKT7:1:1101:4119:19712 1:N:0:33
AAAGTCGAGGTGCCTAAAGTGGCAACCCAGACTGAGTAGACGGTTGGTGGTGTAGAGCTTCCTGTAGCCGCATGGCGTTCGTACTTAAATATGGAACTAACCATTCCAATTTTCGCTGTCTCTTATACACATCTCCGAGCCCACGAGACT
+
CCCCBFCCCBBBGGGGGGGGGGGHHHHGGHHGHHHHFHHHHGGEFGGFEFEFGHHFGFHHHGHHFHHHHGFFFGHHGGGGGGHHHHHHHHHHHHGHGHGHHHHHHHFGHHHHHEGFGEFHHHHHHHFFHHGHHHHFD/CCGGHGGGGGGH
@M02034:409:000000000-BFKT7:1:1101:11205:19714 1:N:0:33
AAAGTCGAGGTGCCTAAAGTGGCAACCCAGACTACGCCTCCTGTTGGTGGTGTAGAGCTTCCTGTAGCCGCATGGCGTTCGTACTTAAATATGGAACTAACCATTCCAATTTTCGCTGTCTCTTATACACATCTCCGAGCCCACGAGACT
+
BABBBFBBBBBBGGGGGGGGGGGHGHHGGHHGHHHGGGHGGHGDFFFFGGEFGHHFGGHHFHHHHFFHHGGGGGHHGGGGGGGEGHFDGHFHHEDBFHFBGHGHGHHHHGHHHHGGGGEBGHHHHGGHFHHHHHFFG?GGGEHGGGGDGH
@M02034:409:000000000-BFKT7:1:1101:21133:19715 1:N:0:33
AAAGTCGAGGTGCCTAAAGTGGCAACCCAGACTCATACTAATGTTGGTGGTGTAGAGCTTCCTGTAGCCGCATGGCGTTCGTACTTAAATATGGAACTAACCATTCCAATTTTCGCTGTCTCTTATACACATCTCCGAGCCCACGAGACT
+
CCCCCFCCCCCCGGGGGGGFGGGHHHHGGHHGHHHHHHHHHGGHHHHGGGGGHHHFHHHHHHHHHHHHHGGGGGHHGGGGGGHHHHGGHHHHHHGHHHHHHHHHHHFHHHHHHHGGGGGHHHHHHFHHDGFHHHHGG?BCGGHGCBDDGH
@M02034:409:000000000-BFKT7:1:1101:6327:19716 1:N:0:33
AAAGTCGAGGTGCCTAAAGTGGCAACCCAGACTACGGGTGGGGTTGGTGGTGTAGAGCTTCCTGTAGCCGCATGGCGTTCGTACTTAAATATGGAACTAACCATTCCAATTTTCGCTGTCTCTTATACACATCTCCGAGCCCACGAGACT
+
BBCCBFCBBCCCGGGGGGGGFGGHHHHGGHHGH33B222A2EFFFGGGFGEFHHHFHHHHHHHHHHHHHGGGGGHHGGGGGGHHHHHHHHGHHHFHGHHGHHHHHHGHHHHHHGGGGGGHHGHHHHHHHHFHGHHFG@FCGGHGGGGGGH
@M02034:409:000000000-BFKT7:1:1101:24624:19716 1:N:0:33
AAAGTCGAGGTGCCTAAAGTGGCAACCCAGACTAAGCCTGCTGTTGGTGGTGTAGAGCTTCCTGTAGCCGCATGGCGTTCGTACTTAAATATGGAACTAACCATTCCAATTTTCGCTGTCTCTTATACACATCTCCGAGCCCACGAGACT
+
BBBBBFBBBBBAGGGGGGGGGGGHGHGGGHHGHFDFCABGFHHHGFGEFEFFHHHHHGGHGHHHHHHHHGGEFGHHGEGGGG2FGFBFFFGHHFBGFHHHHHHHHFBEDGGHHHFFGDFHHHHHHHHHHFGHFHHFE/B?FGECCGGAA?
@M02034:409:000000000-BFKT7:1:1101:2693:19732 1:N:0:33
AAAGTCGAGGTGCCTAAAGTGGCAACCCAGACTACTACGTCTGTTGGTGGTGTAGAGCTTCCTGTAGCCGCATGGCGTTCGTACTTAAATATGGAACTAACCATTCCAATTTTCGCTGTCTCTTATACACATCTCCGAGCCCACGAGACT
+
BCCCBFCCCCCCGGGGFFGGGGGHGGHGGHHGHHHHHHGFFHGDHHHEFGEFGFHFGHHHHHHHGHGDGEEEFGHGEEEFFGFGHHGFHHGHHHHFGGFGGFHHHFEGHHHHHDE/EGGEGHHHFHFG3FFH?3BFC<D>@ACFGCCGAD
@M02034:409:000000000-BFKT7:1:1101:6744:19742 1:N:0:33
AAAGTCGAGGTGCCTAAAGTGGCAACCCAGACTTGGGCGCCGGTTGGTGGTGTAGAGCTTCCTGTAGCCGCATGGCGTTCGTACTTAAATATGGAACTAACCATTCCAATTTTCGCTGTCTCTTATACACATCTCCGAGCCCACGAGACT
+
BBBCAFCCCCBBGGGGAGGGFGGHHHHGGHGGHHFHFGEGGGGGGGGGGGEFGHHHHHHHHHHHHHHHHGGEGGHHGGGGGGHHHHHGHHHHHHHHGHGHHHHHHHGHHHHHHFGGGGGHHHGHHHHHGHFHGHHGGGGGGGHGCFGGGG
@M02034:409:000000000-BFKT7:1:1101:23291:19743 1:N:0:33
AAAGTCGAGGTGCCTAAAGTGGCAACCCAGACTACTAATAATGTTGGTGGTGTAGAGCTTCCTGTAGCCGCATGGCGTTCGTACTTAAATATGGAACTAACCATTCCAATTTTCGCTGTCTCTTATACACATCTCCGATCCCAC
+
AAAAAFA3A22>4GGFFG4BBAFHCHGEEFAFHHGH5FEB5DDDDGEEFEEFFFHFHGHHHHGHHH5DGAEE?AFH?ECFBE2GFD4FGHBHGHGBFBF3B1@FHGBBHFGHGGEG?EGGHHEGBGBH4B1GBGFGA//<CFGA
@M02034:409:000000000-BFKT7:1:1101:6846:19746 1:N:0:33
AAAGTCGAGGTGCCTAAAGTGGCAACCCAGACTTCGAGTGGGGTTGGTGGTGTAGAGCTTCCTGTAGCCGCATGGCGTTCGTACTTAAATATGGAACTAACCATTCCAATTTTCGCTGTCTCTTATACACATCTCCGAGCCCACGAGACT
+
BCABAFBABBBBGGGGFGGFGGGHHHHGGHHGHHHGHHGHGHGFGGGFGGEFGHHHHHHHHHHHGHHGHEEEGEGGGGGGFFHHHHHHHHGHHHFFFHGGGHGHHHGGHHHHHFGGGGDFHHHHFHHFHHDFBGGHE/D@DGHGFDGGGH
@M02034:409:000000000-BFKT7:1:1101:17370:19749 1:N:0:33
AAAGTCGAGGTGCCTAAAGTGGCAACCCAGACTAAGACGCATGTTGGTGGTGTAGAGCTTCCTGTAGCCGCATGGCGTTCGTACTTAAATATGGAACTAACCATTCCAATTTTCGCTGTCTCTTATACACTTCTCCGAGCCCACGAGACT
+
CCDDDFDCCDCCGGGGGGGGGGGHHHHGGHFGFFHHHHDAEAAGFD2EFEABB3F5D5GHHEHFFFDFGE0EFGHGFEEFF?F1FGDEGH4GFF33BGB3G?3BGF4F4BBGHG@FGG<3BFG?3BFDDF3B?G?3?/C?DGGECG/EGH
@M02034:409:000000000-BFKT7:1:1101:11307:19750 1:N:0:33
AAAGTCGAGGTGCCTAAAGTGGCAACCCAGACTTTTCCTCCGGTTGGTGGTGTAGAGCTTCCTGTAGCCGCATGGCGTTCGTACTTAAATATGGAACTAACCATTCCAATTTTCGCTGTCTCTTATACACATCTCCGAGCCCACGAGACT
+
BBBBBFBBBBBBGGGGGGGGGGGHHHHGGHGGHHHHHHHHHGGFEG?GFGGGHEGGHHHHHHHHHHGHHGGGGGHHGGGGGGHHHHGGHHHHHHHHFHGFHHHHHHGHGHHHHHGGGGGGHGHHHHBHGHBHHFHFG/BCGGHGGCGGGH
@M02034:409:000000000-BFKT7:1:1101:4795:19750 1:N:0:33
AAAGTCGAGGTGCCTAAAGTGGCAACCCAGACTCCGCCTCCTGTTGGTGGTGTAGAGCTTCCTGTAGCCGCATGGCGTTCGTACTTAAATATGGAACTAACCATTCCAATTTTCGCTGTCTCTTATACACATCTCCGAGCCCACGAGACT
+
BBCBAFCBCDBCGGGGGGGGGGGHHHHGGHHGHHHGGGGGHHHHHHHGGGEFHHHHHHHHHHHHHHHHHFGGGGHHGGGGGGHHHHHHHHHHHHHGHHGHHHHHHHHHHHHHHHGGGGEHHHHHHHGHFHFHHHHFGGGGGGHGGGGGGH
@M02034:409:000000000-BFKT7:1:1101:22105:19751 1:N:0:33
AAAGTCGAGGTGCCTAAAGTGGCAACCCAGACTGATAATCCTGTTGGTGGTGTAGAGCTTCCTGTAGCCGCATGGCGTTCGTACTTAAATATGGAACTAACCATTCCAATTTTCGCTGTCTCTTATACACATCTCCGAGCCCACGAGACT
+
CCCDDFCCCCBCGGGGGGGFGGGHHHHGGHHGHHGHHHHHHHHHHGHEFGFGHGHFHHHHHHHHHHHGGGGEGGHFGGGGGGHHHHHHFHHHHHFFHHHGGGHGHHHFGHHHHHGGGGGHHHHHGHHHHFHHHHHFGCGGCEFFCBDGDH
@M02034:409:000000000-BFKT7:1:1101:17720:19753 1:N:0:33
AAAGTCGAGGTGCCTAAAGTGGCAACCCAGACTAAGAATCATGTTGGTGGTGTAGAGCTTCCTGTAGCCGCATGGCGTTCGTACTTAAATATGGAACTAACCATTCCAATTTTCGCTGTCTCTTATACACATCTCCGAG
+
CCCCBFCCBCBCGGGGGGGGGGGHHHHGGHHGFFFEFFHHHGHHHD2EEEGEA3F5AGDFFGFGHFGBBEGAEFA1>EEGE>?CFGGD@GHDGE33BFGFC?@B3?F4BFFHHB@EFF?B4FFGB?4FHBD?FHG2C/B
@M02034:409:000000000-BFKT7:1:1101:7814:19755 1:N:0:33
AAAGTCGAGGTGCCTAAAGTGGCAACCCAGACTAATAAGAATGTTGGTGGTGTAGAGCTTCCTGTAGCCGCATGGCGTTCGTACTTAAATATGGAACTAACCATTCCAATTTTCGCTGTCTCTTATACACATCTCCGAGCCCACGAGACT
+
CCCDCFDCCDCCGGGGGGGGGGGHHHHGGHHGHHHHHHHHHHHHHHHGGGEFHHHHHHHHHHHHGHHHHGGGGGHHGGGGGGHHHHHGHHHHHHHHGHHHHHHHHHGHHHHHHHGGGGGHHGHHHHHHGHGHHHHHGGGFGGHGGGGGGH
@M02034:409:000000000-BFKT7:1:1101:23307:19756 1:N:0:33
AAAGTCGAGGTGCCTAAAGTGGCAACCCAGACTACTAATAATGTTGGTGGTGTAGAGCTTGCTGTAGCCGCGTGGCGTTCG
+
CDDDCFDCDDCBGGGGGGGGGGGHHHHGGHHGHB3F55D55DGGFDA2A2EA13D5B5BA3BAB55A53AE0>EE/>>/??
@M02034:409:000000000-BFKT7:1:1101:3116:19760 1:N:0:33
AAAGTCGAGGTGCCTAAAGTGGCAACCCAGACTCCTACGCCTGTTGGTGGTGTAGAGCTTCCTGTAGCCGCATGGCGTTCGTACTTAAATATGGAACTAACCATTCCAATTTTCGCTGTCTCTTATACACATCTCCGAGCCCACGAGACT
+
BBBABFBBBBAAFGGGGGGGGG2CGHHDGHFFHFGGF3A2AGEHHHGBFEAFFBFFGBGGH3GABFF5BE>>>EF1>>ECE?BFGHGBFD4GGFFFFHFF3B3GHHFDFHHHHDE?EE?BGDFGFGF332F2CGHD?/B><?F?ACCD/?
@M02034:409:000000000-BFKT7:1:1101:16139:19765 1:N:0:33
AAAGTCGAGGTGCCTAAAGTGGCACAGACTGAGTCGCGGGTTGGTGGTGTAGAGCTTCCTGTAGCCGCATGGCGTTCGTACTTAAATATGGAACTAACCATTCCAATTTTCGCTGTCTCTTATACACATCTCCGAGCCCACGAGACTAAG
+
BBABBFBBBBABGGGGGGGGGFGCGFHGHHHHHHHEFGGGEFGGEGGEFAGGEHHHHFHHHGFGFGEEEGGHHGEEGEEEGFHHHFHFHHHGFHHHHHHFHHHGHHGHHHFGGGGGGHHHFFHG2GFHHCHFHFDFDCGHGGGGGDDFHG
@M02034:409:000000000-BFKT7:1:1101:13723:19779 1:N:0:33
AAAGTCGAGGTGCCTAAAGTGGCAACCCAGACTAGTACTAAGGGTGGTGGTGTAGAGC
+
BCCABFABCBBBGGGGGGGGFGGHHHHGGHHGH33D55FA53FCG22BA1EA13D5A5
@M02034:409:000000000-BFKT7:1:1101:13670:19781 1:N:0:33
AAAGTCGAGGTGCCTAAAGTGGCAACCCAGACTAGTCGTACGGTTGGTGGTGTAGAGCTTCCTGTAGCCGCATGGCGTTCGTACTTAAATATGGAACTAACCATTCCAATTTTCGCTGTCTCTTATACACATCTCCGAGCCCACGAGACT
+
CCCCCFCCCCAAGGGGGGGGGGGHHHHGGHHGHHHHHGGHHGGGFGGGGGEFFGHGGHHHHHHHHHHHHGGGGGHHGGGGGGHHHHHHHHHHHHGHHHHHHHGHHHHHHHHHHHGGGGGFHGGHHHHHGHGHHHHFGCDGGAGGGGGGGH
@M02034:409:000000000-BFKT7:1:1101:18112:19787 1:N:0:33
AAAGTCGAGGTGCCTAAAGTGGCAACCCAGACTGCGTCTAATGTTGGTGGTGTAGAGCTTCCTGTAGCCGCATGGCGTTCGTACTTAAATATGGAACTAACCATTCCAATTTTCGCTGTCTCTTATACACATCTCCGAGCCCACGAGACT
+
CCCCCFCCCCBBGGGGGGGGGGGGHHFGGHHGHHHEEEGGHHHHHHHEFGEFHHHGHHHHHHHHHHHHHGGEGGHHGEGGGFHHHHHGHHGHHHHHHHHHHHHHHHGGHHHHHHGGGGEHFHHHGGHHHGGHHHGGGCGCGGHGGGFGDF
@M02034:409:000000000-BFKT7:1:1101:26655:19789 1:N:0:33
AAAGTCGAGGTGCCTAAAGTGGCAACCCAGACTGCTCCGGTGGTTGGTGGTGTAGAGCTTCCTGTAGCCGCATGGCGTTCGTACTTAAATATGGAACTAACCATTCCAATTTTCGCTGTCTCTTATACACATCTCCGAGCCCACGAGACT
+
AABCAFCBBDABGGGGGGGGGGGHHHHGGHHGHHCD53BA2AFEFGGEEEEFHHHGFGHHHHHHGGHHHFFFGGHFEEGGEEGHGHFGHHHHHHEBFHFHFHBGFFGFHHHHHGGFGGDFHFGHHHHHEHFFFHHFEFGCGGHGGFGGGG
@M02034:409:000000000-BFKT7:1:1101:17778:19791 1:N:0:33
AAAGTCGAGGTGCCTAAAGTGGCAACCCAGACTCATAATAATGTTGGTGGTGTAGAGCTTCCTGTAGCCGCATGGCGTTCGTACTTAAATATGGAACTAACCATTCCAATTTTCGCTGTCTCTTATACACATCTCCGAGCCCACGAGACT
+
CCCCCFCCCCBCGGGGGGGGGGGHHHHGGHGGHFF5FDG555DGDGEEE2EFGFG5BFGFAGHFHFBEDEE0EEGCEEEG1?2FFGHHHFHFHF3@FGHHFFBFDDG4FGHHHFEGGEEGFHHHFH?DGFEFFGGBD/CCGGHGGG?EGD
@M02034:409:000000000-BFKT7:1:1101:22974:19795 1:N:0:33
AAAGTCGAGGTGCCTAAAGTGGCAACCCAGACTGAGAAGCAGGTTGGTGGTGTAGAGCTTCCTGTAGCCGCATGGCGTTCGTACTTAAATATGGAACTAACCATTCCAATTTTCGCTGTCTCTTATACACATCTCCGAGCCCACGAGACT
+
BCCCBFCCCCCCGGGGGGGGGGGHHHHGGHHGHHHHHHHHHHHHHHGEFGFFHHHGHHHHHHHHHHHHHGGGGGHHGGGGGGHHHHHHHHHHHGHHHHHHHHHHGHGHHHHHHHGGGGGHHGHHHHHHGHHGHHHHGCGGGGHGGGGGGH
@M02034:409:000000000-BFKT7:1:1101:25506:19796 1:N:0:33
AAAGTCGAGGTGCCTAAAGTGGCAACCCAGACTCATTCGCCGGTTGGTGGTGTAGAGCTTCCTGTAGC
+
BBBBBFAABBBBGGGGGGGGGGGHHHHGGHHGHFGGHHHECEGGGCAE11EEF3F5DDBGFEG5FF55
@M02034:409:000000000-BFKT7:1:1101:13358:19804 1:N:0:33
AAAGTCGAGGTGCCTAAAGTGGCAACCCAGACTAGGGGGGGGGTTGGTG
+
BCCCCFCCCCBCGGGGGGGFGGGHHHHGGHHGHHBGHGG/<BFFFF-.9
@M02034:409:000000000-BFKT7:1:1101:25781:19813 1:N:0:33
AAAGTCGAGGTGCCTAAAGTGGCAACCCAGACTAGTACGTTGGTTGGTGGTGTAGAGCTTCCTGTAGCCGCATGGCGTTCGTACTTAAATATGGAACTAACCATTCCAATTTTCGCTGTCTCTTATACACATCTCCGAGCCCACGAGACT
+
AA33ADABBBAACFGGGGGGGFC4EGH?FGDGCFHEE5ABFGFGHGGAFAAFFDGDGGHHHFHFFHFAFFE@EEHGEEEEEE2GHHHFHHFHHGBGHHHHHHHHHHGEHHHHHGEEGGEGFHGHHHFGBFFFHHHFE@CBCEHGGGGGFH
@M02034:409:000000000-BFKT7:1:1101:17679:19821 1:N:0:33
AAAGTCGAGGTGCCTAAAGTGGCAACCCAGACTAGTAGGCATGTTGGTGGTGTAGAGCTTCCTGTAGCCGCATGGCGTTCGTACTTAAATATGGAACTAACCATTCCAATTTTCGCTGTCTCTTATACACATCTCCGAGCCCACGAGACT
+
CCCCCFCCCCBCGGGGGGGGGGGGHHHGGHCEGFGHFDBEFHHHHHEEFFGGGDF5DBBGBGHHHFEDEAE0EFHFEEEGFEEGFHHGHHHHFF3@3F@GG1BFGHBEDGHGHFE/EFEFFHHH?FDHBG22FF3FE?D?GFFACGGGGG
@M02034:409:000000000-BFKT7:1:1101:22750:19824 1:N:0:33
AAAGTCGAGGTGCCTAAAGTGGCAACCCAGACTAATAATCAGGTTGGTGGTGTAGAGCTTCCTGTAGCCGCATGGCGTTCGTACTTAAATATGGAACTAACCATTCCAATTTTCGCTGTCTCTTATACACATCTCCGAGCCCACGAGACT
+
CCCCBFCCCCCCGGGGGGGGGGGHHHHGGHHFFHHFG5F553BGFHEEFEGEFDGBEEGHGHHHGGGBGEGEEEF1EEEFGEEEGGHFEGHEGG33FGHHC?3FDEGBGHGHHGEGGEFHHHHHFDFEFCDGHHF2C??@/?GF?AGGGH
@M02034:409:000000000-BFKT7:1:1101:13086:19826 1:N:0:33
AAAGTCGAGGTGCCTAAAGTGGCAACCCAGACTAAGACGACTGTTGGTGGTGTAGAGCTTCCTGTAGCCGCATGGCGTTCGTACTTAAATATGGAACTAACCATTCCAATTTTCGCTGTCTCTTATACACATCTCCGAGCCCACGAGACT
+
BBCCCFCCCCCCGGGGGGGGGGGHHDHGGHHGHHHHHHGGGGGHHHHGGGEFGHHHHHHHHHHHGHHGHGGGGGHHGGGGGGHHHHHHHHHHHHHGHFHFHHGHHHFHHHGHHHGGGGGHHHHHHHGHFHGHHHGFGFGGGGHGGGGGGH
@M02034:409:000000000-BFKT7:1:1101:5434:19828 1:N:0:33
AAAGTCGAGGTGCCTAAAGTGGCAACCCAGACTCAGTTGACGGTTGGTGGTGTAGAGCTTCCTGTAGCCGCATGGCGTTCGTACTTAAATATGGAACTAACCATTCCAATTTTCGCTGTCTCTTATACACATCTCCGAGCCCACGAGACT
+
BBBCAFBABCBCGGGGGGGGGGGHHHHGGHHGHHHHHHHFHGGGGGGEFEECFGHGGFHHHHHHHHHHGGGGGGHGGGGGGFFHHHHHHHHFHHFFFHGHGHFEHHHFHHHHHHGGGGEGFHHHFHFHHHFHHHFGGGGGG/FGCCCGGH
@M02034:409:000000000-BFKT7:1:1101:20932:19832 1:N:0:33
AAAGTCGAGGTGCCTAAAGTGGCAACCCAGACTTGTAATATGGTTGGTGGTGTAGAGCTTCCTGTAGCCGCATGGCGTTCGTACTTAAATATGGAACTAACCATTCCAATTTTCGCTGTCTCTTATACACATCTCCGAGCCCACGAGACT
+
BCCCCFCADCBAGGGGGGGGGGGHHHHGEGGGHHHHHHHHHHHHHGGGGGEFGBHGHHGHHHHHHHHHHGGFGGHHGGGGGGHHHHHFHHGHFFFHHHHGFH3GFHFHFHHHHGGGGGEFHGHHEHGHFGEHGHDGFCCDGCFGGGGGGH
@M02034:409:000000000-BFKT7:1:1101:12382:19838 1:N:0:33
AAAGTCGAGGTGCCTAAAGTGGCAACCCAGACTCAGAAGAAGGTTGGTGGTGTAGAGCTTCCTGTAGCCGCATGGCGTTCGTACTTAAATATGGAACTAACCATTCCAATTTTCGCTGTCTCTTATACACATCTCCGAGCCCACGAGACT
+
ABAAADAADBAAFGGGGGGFFDF4EHFEGGGC3BGAFGCCGBAFGHGAEEABF355GB3FH3G5BFGEGGGE1EHEE?FFF?BGEHD3G4BGGBFDF3BGFH3FGHH4FG3EG4EEED?F4FGH42FDFGFBFGHBE?CCCACCCGCEDH
@M02034:409:000000000-BFKT7:1:1101:16845:19841 1:N:0:33
AAAGTCGAGGTGCCTAAAGTGGCAACCCAGACTGCGGAGGAGGTTGGTGGTGTAGAGCTTCCTGTAGCCGCATGGCGTTCGTACTTAAATATGGAACTAACCATTCCAATTTTCGCTGTCTCTTATACACATCTCCGAGCCCACGAGACT
+
BCCCCFCCCCBBGGGGGGGGGGGGHHHGGHHGHHGGGGGGGGGFHHGEFGEFGHHFGHHHHHHFGHHHHEEEGGHHGGGGEEFHHHHHHHHHHHHGHHGGHHHHHHHHGHHHHHGGGGFFHHHHFHFHHHFHHHHHGCGFGGHGGGGGGH
@M02034:409:000000000-BFKT7:1:1101:4730:19845 1:N:0:33
AAAGTCGAGGTGCCTAAAGTGGCAACCCAGACTCTGGGTACTGTTGGTGGTGTAGAGCTTCCTGTAGCCGCATGGCGTTCGTACTTAAATATGGAACTAACCATTCCAATTTTCGCTGTCTCTTATACACATCTCCGAGCCCACGAGACT
+
BBCCAFCCCCCCGGGGGGGFGGGHHHHGGHHDHHHHHHHFGGCDGHFBAEEEFEGDFFFGAGHHGGFDFEGAEFF1FEEGGE2FGFFHHHHGGG33GGHHC?3FGGFDGGFHFBEAFFEGFHGH4EB4FFHFGFGDC/CD@FCFGGGDGH
@M02034:409:000000000-BFKT7:1:1101:22463:19845 1:N:0:33
AAAGTCGAGGTGCCTAAAGTGGCAACCCAGACTATTGCTTCTGTTGGTGGTGTAGAGCTTCCTGTAGCCGCATGGCGTTCGTACTTAAATATGGAACTAACCATTCCAATTTTCGCTGTCTCTTATACACATCTCCGAGCCCACGAGACT
+
BBBBBFBBBBBBGGGGGGGGGGGHGHHGGHHGHHHHHHHHHHHHHHHEFGEFGGHFHHHHHHHHHHHHHGGCEGHHGGGGGGHHHHHHHHFHHHFHFHGHGHHHHHGGHHHHHHGGGGGHHGHHGHHHDEGGHHGFF@CDGGHGGGGGGH
@M02034:409:000000000-BFKT7:1:1101:2644:19855 1:N:0:33
AAAGTCGAGGTGCCTAAAGTGGCAACCCAGACTCAGAATCATGTTGGTGGTGTAGAGCTTCCTGTAGCAGCATGGCGTTCGTACTTAAATATGGAACTAACCATTCCAATTTTCGCTGTCTCTTATACACATCTCCGAGCCCACGAGACT
+
AABBAFBBBBBBGGGGGGGGGFFFHHHGGHHGGBFFGFGHHHHHHHHEFGEFFHHFHHHHHGGFBAGGHHGFGGHHEFGEEGHHEHGGHHHFHFHGGHDGHEHHGGGFBGHHHHEEEGEFHFHHHHGFFHHHFGBEF?FDCFGGCGCGGF
@M02034:409:000000000-BFKT7:1:1101:8707:19863 1:N:0:33
AAAGTCGAGGTGCCTAAAGTGGCAACCCAGACTGGGTTGAAGGTTGGTGGTGTAGAGCTTCCTGTAGCCGCATGGCGTTCGTACTTAAATATGGAACTAACCATTCCAATTTTCGCTGTCTCTTATACACATCTCCGAGCCCACGAGACT
+
AABBBFCBBCBCGGGGGGGFGGGHHHHGGHHGHHHGHGEGHHHFFHGGGGEFEGHFHHHHHHHHGFHHHGGGGGHHGGGGFFHHHHGHHHFHHHFHFFHHHGHHFHHFHHHHHHGGGGFEHHHHHHHFHFBCCFGFGGGGG/CF@DGDDD
@M02034:409:000000000-BFKT7:1:1101:11903:19863 1:N:0:33
AAAGTCGAGGTGCCTAAAGTGGCAACCCAGACTAATCCTAAGGTTGGTGGTGTAGAGCTTCCTGTAGC
+
CCCCCFCCCCCCGGGGGGGGGGGHHHHGGHA2BGH5F5FF53GHFH2AA2FEA3D5BAAB5FFEA555
@M02034:409:000000000-BFKT7:1:1101:27433:19865 1:N:0:33
AAAGTCGAGGTGCCTAAAGTGGCAACCCAGACTCAGAATCATGTTGGTGGTGTAGAGCTTCCTGTAGCCGCATGGCGTTCGTACTTAAATATGGAACTAACCATTCCAATTTTCGCTGTCTCTTATACACATCTCGAGCCCACGAGACTA
+
DDDDDFDCCCBBGGGGGGGGGGGHHHHGGHHGHGHHGHHHHHHHHFHGFGFFFGHEGGFHFHHHHHGFEEEEFGGEFFGGGEFHHHHHHHHHHHBBFHHHFFDGHHHFHHHHHHGGGGEFHHHHFGDFFFBHHHHHGGGGGGEFCDGAHF
@M02034:409:000000000-BFKT7:1:1101:18270:19866 1:N:0:33
AAAGTCGAGGTGCCTAAAGTGGCAACCCAGACTAATAAGACTGTTGGTGGTGTAGAGCTTCCTGTAGCCGCATGGCGTTCGTACTTAAATATGGAACTAACCATTCCAATTTTCGCTGTCTCTTATACACATCTCCGAGCCCACGAGACT
+
BBCCBFCBBBBBGGGGGGGGGGGHHHHGGGHGHHHHHHHHHHHGHHHAFGEFGGGFHHHHHHHHHHHHHGGGGGHHGGGGGGHHHHHHHHHHHHHHHHHHHHGHHHHHHHHHHHGGGGGHHHGHHHFHFHFHHHFHGCGGFGHGGDGEFH
@M02034:409:000000000-BFKT7:1:1101:4667:19878 1:N:0:33
AAAGTCGAGGTGCCTAAAGTGGCAACCCAGACTCCGAATCATGTTGGTGGTGTAGAGCTTCCTGTAGCCGCATGGCGTTCGTACTTAAATATGGAACTAACCATTCCAATTTTCGCTGTCTCTTATCACATCTCCGAGCCCACGAGACTA
+
AAAAAFCCBCAAGGGGGGGFGFGGFGHGGHHGGHHGGGGGHHHHHHHFFEEFGHHGHHHHGHHHHHHFHGGGGFHHGGGGGGHHHHHFHHHHHHHHHHGFHHHHHHHHHHHHHHGGGGGHHHHHHHGHHHHHHHHGDGGFGHGGGGEGHF
@M02034:409:000000000-BFKT7:1:1101:22643:19879 1:N:0:33
AAAGTCGAGGTGCCTAAAGTGGCAACCCAGACTGGGGGGGGGGTTGGTGGTGTAGAG
+
ABBBBFA@DDAACGGGGCFGGFGHCGFFGHACGHCHGGGCFFFBBB;9AA.999;/9
@M02034:409:000000000-BFKT7:1:1101:8553:19879 1:N:0:33
AAAGTCGAGGTGCCTAAAGTGGCAACCCAGACTGAGAAGCGGGTTGGTGGTGTAGAGCTTCCTGTAGCCGCATGGCGTTCGTACTTAAATATGGAACTAACCATTCCAATTTTCGCTGTCTCTTATACACATCTCCGAGCCCACGAGACT
+
BCBBBFCCBBAAFGGGGGGFGGGGGHHFGHHGHHHHHHGHGGGEGGGEFFBFHHGGHHHHHFHFGHHGHGGGEFHHGEGGGGHHHHGHHHGHHHGHHHHHHFHGHHHGHHHHHHGGGGGHHHHHHHHHGHGHHHHFD@GGCGHGCFGGGH
@M02034:409:000000000-BFKT7:1:1101:15855:19882 1:N:0:33
AAAGTCGAGGTGCCTAAAGTGGCAACCCAGACTAATAATAAGGTTGGTGGTGTAGAGCTTCCTGTAGCCGCATGGCGTTCGTACTTAAATATGGAACTAACCATTCCAATTTTCGCTGTCCTTATACACATCTCCGAGCCCACGAGACTA
+
CCCCBFCCCCCBGGGGGGGGGGGHHHHGGHHGHHHHHHHHHHHHHHGGFGFFGFHFHHHHHHHHHHHHHGGGGGHHGGGGGGHHHHHHHHHHHHGHHHHHHHGHHHHHHHHHHHGGGGGHHHHHHHFHHGHHHHGGCGGGGHGGGGGGHG
@M02034:409:000000000-BFKT7:1:1101:17451:19883 1:N:0:33
AAAGTCGAGGTGCCTAAAGTGGCAACCCAGACTCTTCCGCGTGTTGGTGGTGTAGAGCTTCCTGTAGCCGCATGGCGTTCGTACTTAAATATGGAACTAACCATTCCAATTTTCGCTGTCTCTTATACACATCTCCGAGCCCACGAGACT
+
ABBAAFAABDAAGFGFGGFBGFFHHHHGGEFGHHGHHHGGGAEFHFGGGF1FGGG5GHHHHHHFHHHGHGGGGGHGGEFCFFGHEHHDFGGHHFFFEHG3FFHCHHGHBGGHGFGGGGFBGFHHHGFF32BFFGFDD/D?FGHGG?CDGH
@M02034:409:000000000-BFKT7:1:1101:23250:19883 1:N:0:33
AAAGTCGAGGTGCCTAAAGTGGCAACCCAGACT
+
CCCCCFBCBCCCGGGGGGGGGGGHHHHGGHHGH
@M02034:409:000000000-BFKT7:1:1101:11307:19889 1:N:0:33
AAAGTCGAGGTGCCTAAAGTGGCAACCCAGACTCCTCATCCTGTTGGTGGTGTAGAGCTTCCTGTAGCCGCATGGCGTTCGTACTTAAATATGGAACTAACCATTCCAATTTTCGCTGTCTCTTATACACATCTCCGAGCCCACGAGACT
+
CCCCCFCCCCBBGGGGGGGGGGGHHHHGGHHGHHHHHHHHHHHHHHHGGGEFHHHGGHHHHHHHHHHHHGGGGGHHGGGGGFHHHHHHHHHHHHHGHHHGHHHHHHHHHHHHHHGGGGGHHHHHHHHHGHGHHHHHGGGGGGHGGGGGGH
@M02034:409:000000000-BFKT7:1:1101:7885:19889 1:N:0:33
AAAGTCGAGGTGCCTAAAGTGGCAACCCAGACTTCGCCTCCTGTTGGTGGTGTAGAGCTTCCTGTAGCCGCATGGCGTTCGTACTTAAATATGGAACTAACCATTCCAATTTTCGCTGTCTCTTATACACATCTCCGAGCCCACGAGACT
+
BBBBBFCBCCCCGGGGGGGGGGGGHHHGGHHGHHHGGGGGHHHHHHHGGGEFHHGGHGHHHFHHHHHHHGGGGGHHGGGGGGHHHHHHHHHHHHHHHHHHHHHHHHGHHHHHHHGGGGGHHHHHHHHHGHGHHHHHGCGGGFHGGGGGGH
@M02034:409:000000000-BFKT7:1:1101:23171:19891 1:N:0:33
AAAGTCGAGGTGCCTAAAGTGGCAACCCAGACTGGTGGGACGGTTGGTGGTGTAGAGCTTCCTGTAGCCGCATGGCGTTCGTACTTAAATATGGAACTAACCATTCCAATTTTCGCTGTCTCTTATACACATCTCCGAGCCCACGAGACT
+
CCCCCFCCCCBCGGGGGGGFFGGHHHHGGHHGHHHHHGGHHGGFGGGEFGEFHHHFHHHHHHHHHHHGHGGEEGHHGGGGGGHHHHHGHHHHHHHGHHHHHHGHHHHHHHHHHHGGGGGHHHHHGHHHHHHHHHHHGCGGGGHGGGGGGH
@M02034:409:000000000-BFKT7:1:1101:27443:19896 1:N:0:33
AAAGTCGAGGTGCCTAAAGTGGCAACCCAGACTAATAGTCATGTTGGTGGTGTAGAGCTTCCTGTAGCCGCATGGCGTTCGTACTTAAATATGGAACTAACCATTCCAATTTTCGCTGTCTCTTATACACATCTCCGAGCCCACGAGACT
+
BBBBBFABBBBBGGGGGFFFGFFHHHHGGHHGFHHHHGGHCHHHHHGFFEEFFHHGGHHHHHHFFFGGGECEGGHHGFGGEEGHHHGGHHHGHHFHHHHHHGBHHHHHGGHHHHGDGGGHHHHHFHEGFFDBGGFFFCGGGGGFDDGGGH
@M02034:409:000000000-BFKT7:1:1101:5026:19897 1:N:0:33
AAAGTCGAGGTGCCTAAAGTGGCAACCCAGACTGCTCGTGCGGTTCGTGTTGTAGTGC
+
CCCCCFCCCCBBGGGGGGGGGGGHHHHGGHHGH33D52A222AE01AF1AF125D535
@M02034:409:000000000-BFKT7:1:1101:8877:19903 1:N:0:33
AAAGTCGAGGTGCCTAAAGTGGCAACCCAGACTGGGCGGGGGGTTGGTGGTGTAG
+
DDDDDFBCCDCCGGGGGGGGGGGHHHHGGHACGH22AF?EGCGDDC@<..CC.0C
@M02034:409:000000000-BFKT7:1:1101:11711:19923 1:N:0:33
AAAGTCGAGGTGCCTAAAGTGGCAACCCAGACTAATAATCATGTTGGTGGTGTAGAGCTTCCTGTAGCCGCATGGCGTTCGTACTTAAATATGGAACTAACCATTCCAATTTTCGCTGTCTCTTATACACATCTCCGAGCCCACGAGACT
+
CCDDCFCCCDCCGGGGGGGGGGGHHHHGGHHGHHHHGHHGGGFDGHHEGGGFGFHAFEHHFHHHHFGFFGGCGGHCFEFGGEEHHGGHHHHGGH33GFHHFFBGFHFFFFHHHHGGGGGHHHHHFGHHGGFGHGH2E?CFCGECFFGGGH
@M02034:409:000000000-BFKT7:1:1101:13432:19930 1:N:0:33
AAAGTCGAGGTGCCTAAAGTGGCAACCCAGACTCATCCTCCGGTTGGTGGTGTAGAGCTTCCTGTAGCCGCATGGCGTTCGTACTTAAATATGGAACTAACCATTCCAATTTTCGCTGTCTCTTATACACATCTCCGAGCCCACGAGACT
+
BBCCAFBCCCCCGGGGGGGGGGGHHHHGGHHGHHHHHHHHHGGGGGGGGGEGHHHGHHHHHHHHHHHHHGGGGGHHGGGGGGHHHHHHHHHHHHHGGHHGHHHHHHGHHHHHHHGGGGGHGGHHHHHHFHGHHHGHDCGGGGHGGGGGGH
@M02034:409:000000000-BFKT7:1:1101:17134:19932 1:N:0:33
AAAGTCGAGGTGCCTAAAGTGGCAACCCAGACTTGTGGTTATGTTGGTGGTGTAGAGCTTCCTGTAGCCGCATGGCGTTCGTACTTAAATATGGAACTAACCATTCCAATTTTCGCTTGTCTCTTATACACATCTCCGAGCCCACGAGA
+
CCCCBFCBCCCCGGGGGGGGGGGHHHHGGHHGHHHHHGHGHGHHHHFEGGGGHHHGGHHHHHHHHHHHHGGFGGHGGGGGGGHHHHGGHHGHHGBGHHHHGHFGHHGHHHHHHHGGGHGHHHHHHGHHHHHHHHHFHGGGGGGHGGGGE
@M02034:409:000000000-BFKT7:1:1101:18292:19935 1:N:0:33
AAAGTCGAGGTGCCTAAAGTGGCAACCCAGACTCATAATACGGTTG
+
BBBBBFBABBBBGGGGGGGGGGGGHHHGGHHGC33FG5G552BGFF
@M02034:409:000000000-BFKT7:1:1101:8593:19935 1:N:0:33
AAAGTCGAGGTGCCTAAAGTGGCAACCCAGACTCCTATGCCTGTTGGTGGTGTAGAGCTTCCTGTAGCCGCATGGCGTTCGTACTTAAATATGGAACTAACCATTCCAATTTTCGCTTCTCTTATACACATCTCCGAGCCCACGAGACTA
+
CCCCCFCBCCBBGGGGGGGFGGGHHHHGGHHGHHHHHHHHHHHHHHHGGGEFHFHGHHHHGHHHGHHHHGGGGGHHGEGGGGHHHFFGHHHHHHHHHHHHHHHHHHGGHHHHHGGGGHGHHHHHHHGHHHHHHHGGFGGFFHGGDGFGHH
@M02034:409:000000000-BFKT7:1:1101:26203:19943 1:N:0:33
AAAGTCGAGGTGCCTAAAGTGGCAACCCAGACTACGCCTCCGGTTGGTGGTGTAGAGCTTCCTGTAGCCGCATGGCGTTCGTACTTAAATATGGAACTAACCATTCCAATTTTCGCTGTCTCTTATACACATCTCCGAGCCCACGAGACT
+
AAABAFBBBBBBGGG5GBGGGGGHCHHGDHEFHHHGGGHGHGGGEGCFGGGGHHHFHHHHHHHHHGHHHGGEEGHHCGGGGG1GGH4B3FBGEG33BFBGGFBGHHHFDGHHHHGGGGGHHHHHHGFGFH1FCGFGGC/>@FGG?<@CAG
@M02034:409:000000000-BFKT7:1:1101:16573:19948 1:N:0:33
AAAGTCGAGGTGCCTAAAGTGGCAACCCAGACTGCTCTGACTGTTGGTGGTGTAGAGCTTCCTGTAGCCGCATGGCGTTCGTACTTAAATATGGAACTAACCATTCCAATTTTCGCTGTCTCTTATACACATCTCCGAGCCCACGAGACT
+
BABCBFBACCCCGGGGGGGGGGGHHHHGGHHGHGHGGHGHHHHEGHEFFCEFHHHFGFFGHGHHHHFHHFGEGGHGGG?FGGHHHHFGHHDHHHHGGGFHGHFGHHHGDGFHHB@FGGFGHHGHEFFFHHEHHHGFGCGGGGHGGGGGGF
@M02034:409:000000000-BFKT7:1:1101:23816:19962 1:N:0:33
AAAGTCGAGGTGCCTAAAGTGGCAACCCAGACTTGTGCGGTGGTTGGTGGTGTAGAGCTTCCTGTAGCCGCATGGCGTTCGTACTTAAATATGGAACTAACCATTCCAATTTTCGCTGTCTCTTATACACATCTCCGAGCCCACGAGACT
+
CCCCCFCBCCBBGGGGGGGGGGGHHHHGGHHGHGHHHHGGEFFGGGGGGGFGHGHHHHHHHHHHHHHHHGGFGGHHGEGGGGEHHHHHHHHHHHHGHHGGGHHHHHFHGHHHHHGGGGGHHHHHFHHHHHHHHHGGGFGGGGHGC@CGGH
@M02034:409:000000000-BFKT7:1:1101:3226:19964 1:N:0:33
AAAGTCGAGGTGCCTAAAGTGGCAACCCAGACTGGGATGTCGGTTGGTGGTGTAGAGCTTCCTGTAGCCGCATGGCGTTCGTACTTAAATATGGAACTAACCATTCCAATTTTCGCTGTCTCTTATACACATCTCCGAGCCCACGAGACT
+
AABBAFB?DBAABCGG4FFEGGGFFGGFFHH2GGGHHGFBDFEEGGGBAEAFBBG5FDFHDGGFBFFD@EEEEEFCEFEFEEFHGHFFFHGHGHFFGHHEGGEGHGHFHHHHHFEAEGGGHHGHFGDGGGGFGGFF?<C>CCFGCCGGGH
@M02034:409:000000000-BFKT7:1:1101:16589:19966 1:N:0:33
AAAGTCGAGGTGCCTAAAGTGGCAACCCAGACTGCTCTGACTGTTGGTGGTGTAGAGCTTCCTGTAGCCGCATGGCGTTCGTACTTAAATATGGAACTAACCATTCCAATTTTCGCTGTCTCT
+
BBBBBFBBDBBBGGGGCGGFGGGGHHHGGHGGHHHHHHFHGHHHHHHEF?FGGDG5GGFHFGGHHFEEFEFCFGF1EFGGGB2FCEG3FEBBEG3@BFHHB13B3?EEEFBGG4/EFD/?4FG
@M02034:409:000000000-BFKT7:1:1101:4827:19970 1:N:0:33
AAAGTCGAGGTGCCTAAAGTGGCAACCCAGCCTGCTCCTGGGGTTGGTGGTGTAGAGCTTCCTGTAGCCGCATGGCGTTCGTACTTAAATATGGAACTAACCATTCCAATTTTCGCTGTC
+
ABBBBFBBBB2AGGGGGGGFFFGFFHHEGG22BC2BA3BGGGFGCFCAEFEAF3F5D5FGECGFBDD5@EE0EEH1EAE1EE2GEFF33BGDDB33FCGHB03BDBD4?B3FE4>?E//?
@M02034:409:000000000-BFKT7:1:1101:21650:19991 1:N:0:33
AAAGTCGAGGTGCCTAAAGTGGCAACCCAGCTTCCTGCTGGGGTTG
+
BBBBBFBBBBBBGGGGCFGFGFFHHHHGGH233B3AB3BG32EE2E
@M02034:409:000000000-BFKT7:1:1101:6089:19995 1:N:0:33
AAAGTCGAGGTGCCTAAAGTGGCAACCCAGACTAGTAAGACGGTTGGTGGTGTAGAGCTTCCTGTAGCCGCATGGCGTTCGTACTTAAATATGGAACTAACCATTCCAATTTTCGCTGTCTCTTATACACATCTCCGAGCCCACGAGACT
+
AAA1A@AADDAAGGGGGGGGGDF01FG00BCFBDG22DAAGE?FFECA/ABFGAEEG1EGHBHDFGFDGF??EFHHGFGFGEFHGHBBGGBEFFFHFHHHHHEHHHGFFGHHHGEGGGEHGHFGDF2BGGFCHHHDC>CGCGAFCCCGGH
@M02034:409:000000000-BFKT7:1:1101:21157:19995 1:N:0:33
AAAGTCGAGGTGCCTAAAGTGGCAACCCAGACTGAGGCGTCGATTGGTGGTGTAGAGCTTCCTGTAGCCGCATGGCGTTCGTACTTAAATATGGAACTAACCATTCCAATTTTCGCTGTCTCTTATACACATCTCCGAGCCCACGAGACT
+
BB@ABFABBBABGGGGGGGGGFGHHHHFGDHGHHHGGGEGGGGGHGFHGGBFGHHFGHHHFHHFHHHFGGGGGGHHGGGGEFGHHHHHHHFHHHHGHHEFHHFFHHGHHHHHHHGGGGGHHHHHHGFHGGHHGFHFGFGGGFHGGCFGGH
@M02034:409:000000000-BFKT7:1:1101:18456:19998 1:N:0:33
AAAGTCGAGGTGCCTAAAGTGGCAACCCAGACTAATAAGAATGTTGGTGGTGTAGAGCTTCCTGTAGCCGCATGGCGTTCGTACTTAAATATGGAACTAACCATTCCAATTTTCGCTGTCTCTTATACACATCTCCGAGCCCACGAGACT
+
A3>AAFBBBBBAEGGGFGFBDGDFHGHGGHGGGGHHHHHHFGHEHFFAFEEF13BFGFHHHHHHFHHFHEEEFFHHGGGGFFFGHHFFFHGHHFGFBBDFFHHGHEFHHHBGHHGGADEBEFG4GBFHGFBFGFGBC/B/CGHGCCGGGH
@M02034:409:000000000-BFKT7:1:1101:5532:20001 1:N:0:33
AAAGTCGAGGTGCCTAAAGTGGCAACCCAGACTGGGAAGAGGGTTGGTGGTGTAGAGCTTCCTGTAGCCGCATGGCGTTCGTACTTAAATATGGAACTAACCATTCCAATTTTCGCTGTCTCTTATACACATCTCCGAGCCCACGAGACT
+
CCCCCFCBCCBBGGGGGGGGGGGHHHHGGHHGHHHHHHEHHHGEHGGEFGEFHHHHHHHHHHHHHHHHHGGFGGHHGGGGGGHGHHHHHHHHGHFHHHHHHHGHHHHHHHHHHGGGGGGHHHHHHHHHHHGHHHFGEDGGFGHGGGGGGH
@M02034:409:000000000-BFKT7:1:1101:28589:20003 1:N:0:33
AAAGTCGAGGTGCCTAAAGTGGCAACCCAGACTGGGGGTTATGTTGGTGGTGTAGAGCTTCCTGTAGCCGCATGGCGTTCGTACTTAAATATGGAACTAACCATTCCAATTTTCGCTGTCTCTTATACACATCTCCGAGCCCACGAGACT
+
BCCCCFCCCCCCGGGGGGGFGGGHHHHGGHHGHHHHGGFGHHHHHHHGGGEFGFHGHHHHHHHHHHHHHFGEGGHGGEEGGGHHHHHHHHHHHGHHGHHGHHGHHHHHHHHHHHGGGGGHHHHHHHHHHHHHHHFHE?DFGGHGGGGGCH
@M02034:409:000000000-BFKT7:1:1101:16512:20005 1:N:0:33
AAAGTCGAGGTGCCTAAAGTGGCAACCCAGACTGGTAATAAGGTTGGTGGTGTAGAGCTTCCTGTAGCCGCATGGCGTTCGTACTTAAATATGGAACTAACCATTCCAATTTTCGCTGTCTCTTATACACATCTCCGAGCCCACGAGACT
+
ABBBBFBBBBBBGGGGGGGFGGGHHHHGGHHGHHHHHHHHHHHFHHGAFGGFGHG5GHHHHHHHHHHHHGGFFGHHGGGGGGHGHHHHFHGHHEFGFFFGFGGGHFHHGHHHGHGGGGFBDGHH?FFHFHFHHH?GF/<>CFEG?DCFGH
@M02034:409:000000000-BFKT7:1:1101:5119:20010 1:N:0:33
AAAGTCGAGGTGCCTAAAGTGGCAACCCAGACTAATAAGAAGGTTGGTGGTGTAGAGCTTCCTGTAGCCGCATGGCGTTCGTACTTAAATATGGAACTAACCATTCCAATTTTCGCTGTCTCTTATACACATCTCCGAGCCCACGAGACT
+
BBBBBFBBB@AAGGGGGGGGGGGHHHGGAAHGHHHGCFH5GGHFFGEEF?EFHHGGFHHH5FGHGGGFFGGEGGGGEAEGGFGHHHGHFGFHF333FGHGGHHHHHHGFHHHHHFGGGFHHHGHGGFFFF?GHFHHGFGGGEHGG/CECH
@M02034:409:000000000-BFKT7:1:1101:24414:20024 1:N:0:33
AAAGTCGAGGTGCCTAAAGTGGCAACCCAGACTGCTTCGGAGGTTGGTGGTGTAGAGCTTCCTGTAGCCGCATGGCGTTCGTACTTAAATATGGAACTAACCATTCCAATTTTCGCTGTCTCTTATACACATCTCCGAGCCCACGAGACT
+
CCCCCFCCCBABGGGGGGGGGGGHHHHGGHHGHHHHHHEFEGGGHHGEFGGFGGHFGHHHHHHHHHHHHGGEFGHCFEGGFEFHHHHFHHHHHH3FFHHHHHHHHHGGFHHHHHGGGGAFGHHHGHHHHGHHHHHHG?DGGGGGCFGGGH
@M02034:409:000000000-BFKT7:1:1101:16979:20032 1:N:0:33
AAAGTCGAGGTGCCTAAAGTGGCAACCCAGACTCGTAATGAGGTTGGTGGTGTAGAGCTTCCTGTAGCCGCATGGCGTTCGTACTTAAATATGGAACTAACCATTCCAATTTTCGCTGTCTCTTATACACATCTCCGAGCCCACGAGACT
+
CCCCBFCCCCBCGGGGGGGGGGGHHHHGGHHGHGGHGHGFHHHHHHGEFGGGHHHHHHHHHHHHHHHHHGGFGGHHGGGGGGHHHHHGHHHHHHHHHHHHHHHHHHHHHHHHHGGGGGGHHHHHGHGHFHHHHHHFGCCFGGHGGGGGGH
@M02034:409:000000000-BFKT7:1:1101:8301:20032 1:N:0:33
AAAGTCGAGGTGCCTAAAGTGGCAACCCAGACTGGGTTGGGTGTTGGTGGTGTAGAGCTTCCTGTAGCCGCATGGCGTTCGTACTTAAATATGGAACTAACCATTCCAATTTTCGCTGTCTCTTATACACATCTCCGAGCCCACGAGACT
+
CCCCBFBABCBBGGGGGGGGGGGHHHHGGHHGHHHHGFEGGEGGGHHGFGEFGHHHHHHHHGHHGHHHHEGGGGHHEEEGFEFHHHHGHHGHHHHHFFHGGHHHHHGFHHHHHGGGGGFFHHHHHHHHHHFHGHHHGFGCGGHFGGGGGH
@M02034:409:000000000-BFKT7:1:1101:24385:20035 1:N:0:33
AAAGTCGAGGTGCCTAAAGTGGCAACCCAGACTACTCGGCCTGTTGGTGGTGTAGAGCTTCCTGTAGCCGCATGGCGTTCGTACTTAAATATGGAACTAACCATTCCAATTTTCGCTGTCTCTTATACACATCTCCGAGCCCACGAGACT
+
ABCCBFCCCCBBGGGGGGGGGGGHHHHGGHHGGHHHHGGGGGGHHHHEFGGGHHHHHHHHHHHHHGHHHGGGEGHHGGGGGGHHHHHHHHHHHFFHGHHHHHHGHHGHHHHHHHGGGGGGHHHHHHFHEGEHFGFHDCD?FGGGFGGGDH
@M02034:409:000000000-BFKT7:1:1101:25150:20042 1:N:0:33
AAAGTCGAGGTGCCTAAAGTGGCAACCCAGACTAAGCCGAGTGTTGGTGGTGTAGAGCTTCCTGTAGCCGCATGGCGTTCGTACTTAAATATGGAACTAACCATTCCAATTTTCGCTGTCTCTTATACACATCTCCGAGCCCACGAGACT
+
ABABBFCCCCCBGGGGGGGGGGFHHHHGGHHGHFFFHHGAEGHHHHHGFGBFGGHHHGFHHHHFGHHGHEEFGGHEEEFFEFFEHHGEFGFHHHHFHHBGFHHHHHFHHHHHHEFEFGGGHGHHHHFFFFBCGGBFGCCGGGHGGGGGGH
@M02034:409:000000000-BFKT7:1:1101:20430:20046 1:N:0:33
AAAGTCGAGGTGCCTAAAGTGGCAACCCAGACTCGTCCGAAGGTTGGTGGTGTAGAGCTTCCTGTAGCCGCATGGCGTTCGTACTTAAATATGGAACTAACCATTCCAATTTTCGCTGTCTCTTATACACATCTCCGAGCCCACGAGACT
+
BBBBBFBBBBAAGGGFFGGGFGGHHHHGGHHGHHDHGGGGGGGGHGGGFGFFHFHGGHHHHGHHGHHHHGGEGGHGGFGGGEFHHHHHHHHHHHHGGHGFHHHHHHHGHHHHHHGGGGGHFHHHHHFGBGGFGHFHGGGCFGHGCGGGGH
@M02034:409:000000000-BFKT7:1:1101:7853:20049 1:N:0:33
AAAGTCGAGGTGCCTAAAGTGGCAACCCAGACTGAGACTTATGTTGGTGGTGTAGAGCTTCCTGTAGCCGCATGGCGTTCGTACTTAAATATGGAACTAACCATTCCAATTTTCGCTGTCTCTTATACACATCTCCGAGCCCACGAGACT
+
CCCCCFCCCCCCGGGGGGGGGGGHHHHGGHHGHGHHHHHHHHHHHHGEGGEFHHHHHHHHHHHHHHHHHGGGGGHHGGGGGGHHHHHHHHHHHHHGHHHHHHHHHHHGHHHHHHGGGGGHHGHHHHHHGHHHHHHHG?GGGGHGG@GGGH
@M02034:409:000000000-BFKT7:1:1101:16636:20050 1:N:0:33
AAAGTCGAGGTGCCTAAAGTGGCAACCCAGACTATTAATAATGTTGGTGGTGTAGAGCTTCCTGTAGCCGCATGGCGTTCGTACTTAAATATGGAACTAACCATTCCAATTTTCGCTGTCTCTTATACACATCTCCGAGCCCACGAGACT
+
BBBBBFBBBBBBGGGGGGGGGGGHHHHGGHHGHHHHHHHHHHHHHHHGGGGGHHHHHHHHHHHHHHHHHGGFGGHHGGGGGGHHHHHGHHHHHHFHFHHHHHHHHHGGHHFHHHGGGGGHHHHHHHGHGHGHHHHGFCGGGGHGGGGGGH
@M02034:409:000000000-BFKT7:1:1101:8886:20051 1:N:0:33
AAAGTCGAGGTGCCTAAAGTGGCAACCCAGACT
+
BBBBBFBBBBBBGGGFGGGFGGGHHHHGGHHGH
@M02034:409:000000000-BFKT7:1:1101:15461:20053 1:N:0:33
AAAGTCGAGGTGCCTAAAGTGGCAACCCAGACTGGGGGGTCGGTTGGTGGTGTAGAGCTTCCTGTAGCCGCATGGCGTTCGTACTTAAATATGGAACTAACCATTCCAATTTTCGCTGTCTCTTATACACATCTCCGAGCCCACGAGACT
+
ABBABFBBBBAAGGGGBGGFGGGHHHHGGHHGHHHGEGGEEGGDDGGGGGDFHEGGGBHHHHHHGHHFFGGFGFHEGDDGGDHHHHHHHHGHHFBGHHHHHF0GHGFBFHHHHFGGGGCFFGGGFFFGFGEGFGGEEACGFFFFFFFFDF
@M02034:409:000000000-BFKT7:1:1101:5320:20055 1:N:0:33
AAAGTCGAGGTGCCTAAAGTGGCAACCCAGACTCCTACGCTTGTTGGTGGTGTAGAGCTTCCTGTAGCCGCATG
+
CCCCBFCCCCBCGGGGGGGGGGGHHHHGGHH2G33F33E22FFGEGAA11EE13D5A53B5BAAA5A5A1E0EA
@M02034:409:000000000-BFKT7:1:1101:20009:20065 1:N:0:33
AAAGTCGAGGTGCCTAAAGTGGCAACCCAGACTCGGGATCATGTTGGTGGTGTAGAGCTTCCTGTAGCCGCATGGCGTTCGTACTTAAATATGGAACTAACCATTCCAATTTTCGCTGTCTCTTATACACATCTCCG
+
AAA?3BAAD>>>AFFD4GGFGGDGHG4EFHEGFFAAEEEGCFHHHHEEFEEF1BFGGF33AGGHF5GHHE?FGGFHGE?FE1FEGGHGHGDHHHB3FCF3??3F34EGGDEGGFEGD?<FGFGHFDG2F?1?CGHFF
@M02034:409:000000000-BFKT7:1:1101:16642:20068 1:N:0:33
AAAGTCGAGGTGCCTAAAGTGGCAACCCAGACTATTAATAATGTTGGTGGTGTAGAGCTTCCTGTAGCCGCATGGCGTTCGTACTTAAATATGGAACTAACCATTCCAATTTTCGCTGTCTCTTATACACATCTCCGAGCCCACGAGACT
+
AABBAFBBBBBBGGGGGCGBGFGHHHHEGHGGHHHHHHHHHHFDGHHEFGA2ABFDGGEGHGHFGHFGHFGGGGHHGBFGGGFHHHGGHHGHHHHGFFHGGGHGHGFGGFFHGHGGGGGGBFFGGGFFFGFHHHDFA/@?CGHGGGCGGG
@M02034:409:000000000-BFKT7:1:1101:2675:20068 1:N:0:33
AAAGTCGAGGTGCCTAAAGTGGCAACCCAGACTCATCAGCTTGTTGGTGGTGTAGAGCTTCCTGTAGCCGCATGGCGTTCGTACTTAAATATGGAACTAACCATTCAAATTGTCGCTGTTTCTTATACACATCTCCGAGCCCACGAGACT
+
3A3>A5AABB>AC4FFFGGGGGFC4FF2FDCFGHEFGFFCHHH2ACEGFABFFFHFGFFH5FHFAAFABE0>EEHGGEE1>ECCEFFGDF4BGE@3BF@@FGFH3FBGHHG3F4EFEE?3??GHFHGG4G1?1BF?CB?/</F?</>E/?
@M02034:409:000000000-BFKT7:1:1101:11967:20075 1:N:0:33
AAAGTCGAGGTGCCTAAAGTGGCAACCCAGACTCATACGAATGTTGGTGGTGTAGAGCTTCCTGTAGCCGCATGGCGTTCGTACTTAAATATGGAACTAACCATTCCAATTTTCGCTGTCTCTTATACACATCTCCGAGCCCACGAGACT
+
CCCCCFCCCCCCGGGGGGGFGGGHHHHGGHHGHGFHGFHCAGHHHHEAEAEEF3FBFDGGEGFGFDFBDEG>FFF10?EGFE2FFHHHFHHFHH33BGHHFC3FDBGDFGGHE?EFGE?FDHGE4F4BGGFFHHHBD??DDEGA/AGEDH
@M02034:409:000000000-BFKT7:1:1101:13874:20077 1:N:0:33
AAAGTCGAGGTGCCTAAAGTGGCAACCCAGACTTCGACGCCGGTTGGTGGTGTAGAGCTTCCTGTAGCCGCATGGCGTTCGTACTTAAATATGGAACTAACCATTCCAATTTTCGCTGTCTCTTATACACATCTCCGAGCCCACGAGACT
+
ABBA>FAADBAAFGAEGGGBGBE4BG4EFHHGHGFEHCE2AE0AEEE1FCAFFGD@FF3GHHHDFEFDHF@/EEFGCEEFE>?GGGEDGHHHHHFFFHHHFFFHFHFFFHEHHDDDG??1@FGHHGHHEFHHCGF1?@@CDCGCCDGFGH
@M02034:409:000000000-BFKT7:1:1101:3973:20079 1:N:0:33
AAAGTCGAGGTGCCTAAAGTGGCAACCCAGACTCGTAATCCGGTTGGTGGTGTAGAGCTTCCTGTAGCCGCATGGCGTTCGTACTTAAATATGGAACTAACCATTCCAATTTTCGCTTTCTTATCACATCTCCGAGCCCACGAGACTAAG
+
ABBBBFBBD>AAFGGGGGGGGCFHFGHGGCHGFCFGFHGHH?AAAEEEFEEFGFGHBGBFGHHHGHHHHGE>EGHHGGGFGEGFHH4EGHHHHBGHGHFBGGFHFHGFGGFHHHGGGEEHFHHHH2DGHGFHH?CDCDGAFCGGGGGGFG
@M02034:409:000000000-BFKT7:1:1101:7287:20080 1:N:0:33
AAAGTCGAGGTGCCTAAAGTGGCAACCCAGACTCATACTAATGTTGGTGGTGTAGAGCTTCCTGTAGCCGCATGGCGTTCGTACTTAAATATGGAACTAACCATTCCAATTTTCGCTGTCTCTTATACACATCTCCGAGCCCACGAGAC
+
CCCCCFCBCCCBGGGGGGGGGGGHHHHGGHHGHBGH5BF5FDGHHHHGGGEFHHHGHHHHHHHHHHHHHGGGGGHHGGGGGGHHHHGHHHHHHHHHGHHHHHHHHHGHGHHHHHGGGGGHHHHHHHHHGHGHHHHGGGGGGGHGGCCGG
@M02034:409:000000000-BFKT7:1:1101:15563:20082 1:N:0:33
AAAGTCGAGGTGCCTAAAGTGGCAACCCAGACTACGACGCCTGTTGGTGGTGTAGAGCTTCCTGTAGCCGCATGGCGTTCGTACTTAAATATGGAACTAACCATTCCAATTTTCGCTGTCTCTTATACACATCTCCGAGCCCACGAGACT
+
AAA?AFABBBAAGGGGGGGGGGGHGHCFGHHGHFGCEGCEEHHGADE1A?EAAFG5GBHH5AGF55@5FEGEFGFFFE/F1?BA1DFHHHHHGB33BFGHE0?FFDHB4FEHHEGEG/?D3FFF3B3B3B2<C2F<A//<CGG/D/<CEF
@M02034:409:000000000-BFKT7:1:1101:3961:20093 1:N:0:33
AAAGTCGAGGTGCCTAAAGTGGCAACCCAGACTCGTAATCCGGTTGGTGGTGTAGAGCTTCCTGTAGCCGCATGGCGTTCGTACTTAAATATGGAACTAACCATTCCAATTTTCGCTTTCTTATCACATCTCCGAGCCCACGAGACTAAG
+
ABBAAFBADBBAGGGGGGGGGFFH44GGGH2FFHFHGHGHGGFEEEGBFEEFFFDGDHHHHFFGFFGFDE>0EEHHGEGFG>GGGHFGGHFFGFFHGHB3?B3FBFGFHGFHHHGEGFGHHHFDB3GGGHHG2?@FCGAGEDFGFGHDFG
@M02034:409:000000000-BFKT7:1:1101:25696:20093 1:N:0:33
AAAGTCGAGGTGCCTAAAGTGGCAACCCAGACTGTGCCTCAGGTGGTGGTGTAGAGCTTCCTGTAGCCGCATGGCGTTCGTACTTAAATATGGAACTAACCATTCCAATTTTCGCTGTCTCTTATACACATCTCCGAGCCCACGAGACTA
+
ABBBBFBBBCAAGGGGGGGFFGGGHHHGGHHGHHHFHHHFHHGFFFEFGBFFGF5GGHHFGGHFGHHHEEFGEHGEEFFEBGGHHFFFHFHHHHGHHFGHHHHHHGHGGHHHHEEFGE?FFHHHHHFHCHHGHGHFGGGCECFGGGGDHF
@M02034:409:000000000-BFKT7:1:1101:27218:20095 1:N:0:33
AAAGTCGAGGTGCCTAAAGTGGCAACCCAGACTAATGCGAATGTTGGTGGTGTAGAGCTTCCTGTAGCCGCATGGCGTTCGTACTTAAATATGGAACTAACCATTCCAATTTTCGCTGTCTCTTATACACATCTCCGAGCCCACGAGACT
+
BBBBBFBBBBBBGGGFFGGFGFFHHHHGGHGGHHHGHGEGCFFFHHHEFGFFGDHGGHHHHGHHGHHFHGFGGGHGGGGGGGEHHHGHHGFHHHGFCGHGGHFHHHFHHHHHHBEFFGGGHGEHHHEGF2F2BFB2EB@DGGHGGGGGGH
@M02034:409:000000000-BFKT7:1:1101:22803:20096 1:N:0:33
AAAGTCGAGGTGCCTAAAGTGGCAACCCAGACTCCGGGGAATGTTGGTGGTGTAGATCCTGTAGCCGCATGGCGTTCGTACTTAAATATGGAACTAACCATTCCAATTTTCGCTGTCTTTATCACATCTCCGAGCCCACGAGACTAAGG
+
BBCCAFCBCCCCGGGGGGGGFGGHHHHGGHHGHHHGGGGGGHHHHHHEFGEFHGGGHGHHHHHHGHFGEGGHHGGGGGGHHHHHHHHHHHHHFHHFHGFFFHGHHGGHHH4EFGGGHHHHHHHFFGHHHHHGGGGGGHGGGGGGHGHHH
@M02034:409:000000000-BFKT7:1:1101:14393:20097 1:N:0:33
AAAGTCGAGGTGCCTAAAGTGGCAACCCAGACTCATGAGAATGTTGGTGGTGTAGAGCTTCCTGTAGCCGCATGGCGTTCGTACTTAAATATGGAACTAACCATTCCAATTTTCGCTGTCTCTTATACACATCTCCGAGCCCACGAGACT
+
CCCCCFCCCDBBGGGGGGGFGGGHHHHGGHHGHHFHHFGGHGHFGHHGFGGGHFHBGFHHHHHHEFHFGEGEGFHFGEGGGFFHHHHHHHHHHHFEHHHGFEBGHFHFHHHHHEEGGGGHHHHHHHHHFHHHHHHGFGGGCGEECB@DFH
@M02034:409:000000000-BFKT7:1:1101:8228:20098 1:N:0:33
AAAGTCGAGGTGCCTAAAGTGGCAACCCAGACTGATCAGCCTGTTGGTGGTGTAGAGCTTCCTGTAGCCGCATGGCGTTCGTACTTAAATATGGAACTAACCATTCCAATTTTCGCTGTCTCTTATACA
+
CCCDCFDDDDBCGGGGGGGGGGGHHHHGGHHGHHHHHHHHHHHHHHHFFGEFHHHGHHHHHHHHGHHGHEEFGGHHGEGGGFHHHHGHHHGHHFFG33GHH13FFHFFDGHHF4>E/E?3B?FEBFF4F
@M02034:409:000000000-BFKT7:1:1101:15559:20101 1:N:0:33
AAAGTCGAGGTGCCTAAAGTGGCAACCCAGACTACGACGCCTGTTGGTGGTGTAGAGCTTCCTGTAGCCGCATGGCGTTCGTACTTAAATATGGAACTAACCATTCCAATTTTCGCTGTCTCTTATACACATCTCCGAGCCCACGAGACT
+
ACCCAFCCCCCCGGGGGGGFGGGHHHHGGHHGHHHGGGGGGHHHHHHGGGGFHHHHHHHHHHHHHHHHHGGFGGHHGGGGGGHHHHFHHHHHHHHHGHGHHHHHHHGGHHHHHHGGGGGHHHHHHHFHHHGHGHHHGCGGGGHGGGGGGH
@M02034:409:000000000-BFKT7:1:1101:17672:20103 1:N:0:33
AAAGTCGAGGTGCCTAAAGTGGCAACCCAGACTCATTCTACTGTTGGTGGTGTAGAGCTTCCTGTAGCCGCATG
+
DDDDCFCCDCCDGGGGGGGGGGGHHHHGGHHGH3FH5AFE5FHH5GF2A2BAA3F5B53B5BGEA5D53AE0B>
@M02034:409:000000000-BFKT7:1:1101:19381:20107 1:N:0:33
AAAGTCGAGGTGCCTAAAGTGGCAACCCAGACTATGAATCGTGTTGGTGGTGTAGAGCTTCCTGTAGCCGCATGGCGTTCGTACTTAAATATGGAACTAACCATTCCAATTTTCGCTGTCTCTTATACACATCTCCGAGCCCACGAGAC
+
CCCCCFCCCCCCGGGGGGGGGG2FGHHGGHHGH3AFF5FG22BGHHHEFDFFGGGFGHHHGHHHFFHHHGGEEGHFEEGGGGGHHHHHHHHHGFDGHFHBFFFGFHFFHHGFHGEFGFGHHDHHFH?DDGFHHHEBEBCGCCGGCGGGF
@M02034:409:000000000-BFKT7:1:1101:14372:20108 1:N:0:33
AAAGTCGAGGTGCCTAAAGTGGCAACCCAGACTGATAATGGGGTTGGTGGTGTAGAGCTTCCTGTAGCCGCATGGCGTTCGTACTTAAATATGGAACTAACCATTCCAATTTTCGCTGTCTCTTATACACATCTCCGAGCCCACGAGACT
+
CCCCBFCCCCCCGGGGGGGGGGGHHHHGGHHGHHHHHHHHHHGFGGGGFGGFFFHDGHHHHHHHGHHFHGGGGGGFGEGGGFFHHHHHHHHHHHBFHHHHHHGHHGHGFHHHHHGGGGFHHHHHGHHHGHHHHHHFGGGGGGHGGGGGGH
@M02034:409:000000000-BFKT7:1:1101:8026:20110 1:N:0:33
AAAGTCGAGGTGCCTAAAGTGGCAACCCAGACTTGTACTCCGGTTGGTGGTGTAGAGCTTCCTGTAGCCGCATGGCGTTCGTACTTAAATATGGAACTAACCATTCCAATTTTCGCTGTCTCTTATACACATCTCCGAGCCCACGAGACT
+
CCCCCFCCCCCCGGGGGGGFGGGHHHHGGHHGHHHHGHHHHGGEEFCEEEGGAEG5GBGFAGGHHFGFGEGCGGHGEEGGFG?GHHHGFGHFHHB3GHHHCC3GFFFHFHGHHHEFGGEHHGGDDHFGGHHHHHHBD/CFG/FF?<@DDG
@M02034:409:000000000-BFKT7:1:1101:26253:20111 1:N:0:33
AAAGTCGAGGTGCCTAAAGTGGCAACCCAGACTCTTACGCATGTTGGTGGTGTAGAGCTTCCTGTAGCCGCATGGCGTTCGTACTTAAATATGGAACTAACCATTCCAATTTTCGCTGTCTCTTATACACATCTCCGAGCCCACGAGACT
+
CCCCCFBCBDABGGGGGGGGGGGHHHGGGGHGHB3G5FFAF2EDFHFGGGGFHGGHHHHHHHHHGHHFHGGGGGHHGGGGGGHHHHHGHHHHHFDFFHFHHHFHHHFGGHHHHHGGGGGHHGHHHHGHFCGHHGFDF/BBDGHGGGGGDB
@M02034:409:000000000-BFKT7:1:1101:6984:20114 1:N:0:33
AAAGTCGAGGTGCCTAAAGTGGCAACCCAGACTGATAATTTTGTTGGTGGTGTAGAGCTTCCTGTAGCCGCATGGCGTTCGTACTTAAATATGGAACTAACCATTCCAATTTTCGCTGTCTCTTATACACATCTCCGAGCCCACGAGACT
+
BBAABFBBBBABGGGGGGGFFFGFFHFEFFHGHHHFGHGHHHHHHHGEFEEFGDGBGDGHHFHGHHHGGFEEEEHGFEGFGEGFGHGFHHFHHGFHGHHHHGHHHHHFHHHHHHGGGGEHHHHFFGHHGHHHHHHFFCGGGGHGGGGGGH
@M02034:409:000000000-BFKT7:1:1101:11125:20116 1:N:0:33
AAAGTCGAGGTGCCTAAAGTGGCAACCCAGACTGATC
+
CDCDBFCCCCBCGGGGGGGGGGGHHHHGGHHGHC355
@M02034:409:000000000-BFKT7:1:1101:22395:20117 1:N:0:33
AAAGTCGAGGTGCCTAAAGTGGCAACCCAGACTACGGGTGGGGTTGGTGGTGTAGAGCTTCCTGTAGCCGCATGGCGTTCGTACTTAAATATGGAACTAACCATTCCAATTTTCGCTGTCTCTTATACACATCTCCGAGCCCACGAGACT
+
BBBBCFCCCCBBGGGGGGGGGGGHHHHGGHHGHHHGGGEEFGGGFGGEFGEFHGHFHHHHHHHHHHHHHGGEFGHHGGGGGEGHHHGFHHHHHHFFFHHGHHHGHHHGHHHHHFGGGGGHHHHHHHHHGHHHHHHHE@DGGGHGGCCGGH
@M02034:409:000000000-BFKT7:1:1101:15022:20119 1:N:0:33
AAAGTCGAGGTGCCTAAAGTGGCAACCCAGACTAAGAATAAGGTTGGTGGTGTAGAGCTTCCTGTAGCCGCATGGCGTTCGTACTTAAATATGGAACTAACCATTCCAATTTTCGCTGTCTCTTATACACATCTCCGAGCCCACGAGACT
+
CCCCCFCCDDBBGGGGGGGFGGGHHHHGGHHGH3AFA5FABD35BF22AAFCFDF5B5FG5FGFAAFDFEE0EEGAEE/FEEC1FGHDEGHDGB3@GFHHE?BFG4F44DFHGFEEE/???EFG?FBDGC2FHFHDD/<B/FGFD??ADH
@M02034:409:000000000-BFKT7:1:1101:18158:20120 1:N:0:33
AAAGTCGAGGTGCCTAAAGTGGCAACCCAGACTCAGAGTACGGTTGGTGGTGTAGAGCTTCCTGTAGCCGCATGGCGTTCGTACTTAAATATGGAACTAACCATTCCAATTTTCGCTGTCTCTTATACACATCTCCGAGCCCACGAGACT
+
BCCBBFCCBCBBGGGGGGGGFGGHHHHGGHHGHHHHHHHHHGGFGGGGFGEGHHHGHHHHFHHHHHHHHGGFGGHHGGGGGGHHHHHHHHHHHGHEHFGFGHFHHHHGHHHHHHGGGFFGFHHHHHFBDFHHGHGFFDGCFFEFGGCDFH
@M02034:409:000000000-BFKT7:1:1101:27243:20120 1:N:0:33
AAAGTCGAGGTGCCTAAAGTGGCAACCCAGACTAGTGAGGAGGTTGGTGGTGTAGAGCTTCCTGTAGCCGCATGGCGTTCGTACTTAAATATGGAACTAACCATTCCAATTTTCGCTGTCTCTTATACACATCTCCGAGCCCACGAGACT
+
BBBBBFBBBBAAGGGGGGGGGFGFFGHGFGHGH33D5B323AEEGFEEFFEFHGHFHGHHHGHHHHGFHGEEEGHGFGGGGGEHGHHHHHHHHHEHFFHGHHHHHHGGHHHHHHGGGGFFHHHHHGFFHHGHHGHFDBCCGGGGC/<DFF
@M02034:409:000000000-BFKT7:1:1101:10252:20127 1:N:0:33
AAAGTCGAGGTGCCTAAAGTGGCAACCCAGACTATGAAGTCGGTTGGTGGTGTAGAGCTTCCTGTAGCCGCATGGCGTTCGTACTTAAATATGGAACTAACCATTCCAATTTTCGCTGTCTCTTATACACATCTCCGAGCCCACGAGACT
+
BCBCAFCCCCBCGGGGGGGGGGGHHHHGGHHGHHHHHH5FGGGGGGGGGGGFHHGEGHHHHHHHHHHHHGGGGGHHGFGGGGFHHHHHHHHHHHGHHHHHHHFHHHGGHHHHHHGGGDEFGGHHGHHHHHHHHHHFGCGGGGHGGGGGGH
@M02034:409:000000000-BFKT7:1:1101:27104:20132 1:N:0:33
AAAGTCGAGGTGCCTAAAGTGGCAACCCAGACTACGCCTGGTGTTGGTGGTGTAGAGCTTCCTGTAGCCGCATGGCGTTCGTACTTAAATATGGAACTAACCATTCCAATTTTCGCTGTCTCTTATACACATCTCCGAGCCCACGAGACT
+
BBBBBFBBBBABGGGGGGGGGGGGHHHGFHHGHHHGGGFHHHHHGHHGFGEFGHHGHHHHHHHGGHHHHGGGEGHGGGGGGGHHHHHFGHGHHHHHHHHGHGHHHHGGHHHHHHGGGGFHHGHHGHHHGHFHHHGGGGGGGGHGGCFGDF
@M02034:409:000000000-BFKT7:1:1101:10717:20133 1:N:0:33
AAAGTCGAGGTGCCTAAAGTGGCAACCCAGACTCCGAAGCATGTTGGTGGTGTAGAGCTTCCTGTAGCCGCATGGCGTTCGTACTTAAATATGGAACTAACCATTCCAATTTTCGCTGTCTCTTATACACATCTCCGAGCCCACGAGA
+
ABABAFCCCCBCGGGGGGGGGGGGFGGGGHHGHHHGGGGGHHHHHHHGGGFFGHHFGHHHGCFHF5GGFEECEEF1/EECF12?FDGHFHFDGHHF3EGGHHBGFHGFBGHHHDE?EF/3B?FF3?DFHHBG23D2B/<CGCGEF//C
@M02034:409:000000000-BFKT7:1:1101:13393:20134 1:N:0:33
AAAGTCGAGGTGCCTAAAGTGGCAACCCAGACTCAGCATAGTGTTGGTGGTGTAGAGCTTCCTGTAGCCGCATGGCGTTCGTACTTAAATATGGAACTAACCATTCCAATTTTCGCTGTCTCTTATACACATCTCCGAGCCCACGAGACT
+
BACCBFCCCBBCGGGGGGGGGGGHHHGGGHHGHHHHHHHHHHHHHHHGFGEFGGHGHHHHHHHHHHHHHGGFGGHHGGGGGGHHHHHHHHHHHHHHHHHHHHHHHHHHHHHHHHGGGGGHHHHHFHGHHHHHHHHHGCGFGGHGGGGGGH
@M02034:409:000000000-BFKT7:1:1101:19600:20136 1:N:0:33
AAAGTCGAGGTGCCTAAAGTGGCAACCCAGACTAATAAGAATGTTG
+
BBBBBFAAB?BBGGGFGGGGGGGHHHHGGH22FFGGAAE55BGHHH
@M02034:409:000000000-BFKT7:1:1101:18170:20137 1:N:0:33
AAAGTCGAGGTGCCTAAAGTGGCAACCCAGACTCAGAGTACGGTTGGTGGTGTAGAGCTTCCTGTAGCCGCATGGCGTTCGTACTTAAATATGGAACTAACCATTCCAATTTTCGCTGTCTCTTATACACATCTCCGAGCCCACGAGACT
+
CCCCCFCCCCABGGGGGGGFGGGHHHHGGHHGHHHHHHHHHGGHGGGGGGGGHHHHHHHHHHHHHHHHHGGGGGHHGGGGGGHHHHHHHHHHHHHFHHGHHHHHHHFHHHHHHHGGGGGGHGHHGHFFHGHHFHFDDBGGGGHGG@DGGH
@M02034:409:000000000-BFKT7:1:1101:3531:20138 1:N:0:33
AAAGTCGAGGTGCCTAAAGTGGCAACCCAGACTCATAAGAATGTTGGTGGTGTAGAGCTTCCTGTAGCCGCATGGCGTTCGTACTTAAATATGGAACTAACCATTCCAATTTTCGCTGTCTCTTATACACATCTCCGAGCCCACGAGACT
+
BBCCCFCBCCCCGGGGGGGGGGGHHHHGGGHGHFHHHHH5GGHHHHHGGGGGHHHFHHHHHHHHHHHHHGGFGGHHGGGGGGHHHHHGHHHHHHFFHHHGFHHHHHGHHHHHHHGGGGEHHHHHHHGHGGHHGHFHGCGFGGHGGGGGGH
@M02034:409:000000000-BFKT7:1:1101:22908:20138 1:N:0:33
AAAGTCGAGGTGCCTAAAGTGGCAACCCAGACTGATTCGCTTGTTGGTGGTGTAGAGCTTCCTGTAGCCGCATGGCGTTCGTACTTAAATATGGAACTAACCATTCCAATTTTCGCTGTCTCTTATACACATCTCCGAGCCCACGAGACT
+
BCCCCFCBCCAAGGGGGGGFGGGGGHHGGHHGFGHHHHGGGHGHHHHEFGEFGFHFHFHHHHHHGHHHHEGEGGHFGGGGEFHHHHHHHHGHHHHHHHFFGFHHFBFGHHHHHHGGGGGHHHHHHHHHGHHHHHHGFFGGGGHGGFGFGF
@M02034:409:000000000-BFKT7:1:1101:10140:20141 1:N:0:33
AAAGTCGAGGTGCCTAAAGTGGCAACCCAGACTCATGCGAGTGTTGGTGGTGTAGAGCTTCCTGTAGCCGCATGGCGTTCGTACTTAAATATGGAACTAACCATTCCAATTTTCGCTGTCTCTTATACACATCTCCGAGCCCACGAGACT
+
BBBBAFABBBBB4GFFGGGGGGGGHHGGGHHGHHHGHHGFGEGFHHHEFFEFFEF5FGHHFGHHFGHHHEFEGEHEEEGFEFGEGHFFHHFHGHGFFHHHGFHHGHHEGHHHHEGCGGEFGFHHGHHGHG2CGHFGE@@BF/<FCCDG?D
@M02034:409:000000000-BFKT7:1:1101:3618:20143 1:N:0:33
AAAGTCGAGGTGCCTAAAGTGGCAACCCAGACTCCGCCTCATGTTGGTGGTGTAGAGCTTCCTGTAGCCGCATGGCGTTCGTACTTAAATATGGAACTAACCATTCCAATTTTCGCTGTCTCTTATACACATCTCCGAGCCCACGAGACT
+
BB3ABFAABBAAGFGFGGGGGGFGGDHEFHHGGFHGGGEGHHGHHHEEFEEFGFG5FFGFHBGFFGHHHG@@EEHFFEEFEFGFGHFDGHFHHG3FFGHGFEEFGHHGHHHHHHGEGGAFGBGHHHHHHHHHHG3B?/B<DFGGGCDEGH
@M02034:409:000000000-BFKT7:1:1101:19618:20144 1:N:0:33
AAAGTCGAGGTGCCTAAAGTGGCAACCCAGACTAATAAGAATGTTGGTGGTGTAGAGCTTCCTGTAGCCGCATGGCGTTCGTACTTAAATATGGAACTAACCATTCCAATTTTCGCTGTCTCTTATC
+
CCDDDFDCDDCCGGGGGGGGGGGHHHHGGHHGHHFHH5BAF3GHHDCEFDEFGFGBGFHHFHHHHDGGFEGEEGHFEEEGEEEGGFHFGHHHHH3DGHHHFGFFHFHFGGHHHFEFGFEHBGFFE4?
@M02034:409:000000000-BFKT7:1:1101:3529:20157 1:N:0:33
AAAGTCGAGGTGCCTAAAGTGGCAACCCAGACTCATAAGAATGTTGGTGGTGTAGAGCTTCCTGTAGCCGCATGGCGTTCGTACTTAAATATGGAACTAACCATTCCAATTTTCGCTGTCTCTTATACACATCTCCGAGCCCACGAGACT
+
AAABAFBBBBBBB4FGFGGGGGGFHGGEEFEGHHHGHHGBDFGFGHHEFFEFFHHEFHFEG3GGFGGGHFEAEGHFGGGGDECGGGFFHHHBGHFFCFFBBFBFBBDGHHHGH4E/EGDB4BFGFFBFFFFFHGBFC>B/BGEGC@DFDH
@M02034:409:000000000-BFKT7:1:1101:3497:20163 1:N:0:33
AAAGTCGAGGTGCCTAAAGTGGCAACCCAGACTAAGAATCATGTTGGTGGTGTAGAGCTTCCTGTAGCCGCATGGCGTTCGTACTTAAATATGGAACTA
+
>>AAAFAAADAAGGGGGGGFGGFGCBGDFC2ACF3BFBHF5DGHHEHEFFGGGGF5AGBG53BFBA5GFGE0?EFFGE>1EFE1FGB33GG4B@DGBGB
@M02034:409:000000000-BFKT7:1:1101:14316:20169 1:N:0:33
AAAGTCGAGGTGCCTAAAGTGGCAACCCAGACTAGTAAGAGTGTTGGTGGTGTAGT
+
DDDDCFCCCCCBGGGGGGGGGGGHHHHGGHHGH33FFDG5BGHHDGFE22E113D5
@M02034:409:000000000-BFKT7:1:1101:6796:20171 1:N:0:33
AAAGTCGAGGTGCCTAAAGTGGCAACCCAGACTGGGTCGTGTGTTGGTGGTGTAGAGCTTCCTGTAGCCGCATGGCGTTCGTACTTAAATATGGAACTAACCATTCCAATTTTCGCTGTCTCTTATACACATCTCCGAGCCCACGAGACT
+
BBBBBFBBBBBBGGGGGGGGGFGHGHHEGHHGHF2GBFAAEGHGGCGGFGEFFGHBGHHHHHHGGHHFHFGGGGHGGGGGGGFHHHHHHHFHGHGFHHHHGHHHHHHHFHHHHHGGGGFFFHHFGHHBFHFHHHHHGCGGGGHGGCGGG<
@M02034:409:000000000-BFKT7:1:1101:15613:20180 1:N:0:33
AAAGTCGAGGTGCCTAAAGTGGCAACCCAGACTATGAATAAGGTTGGTGGTGTAGAGCTTCCTGTAGCCGCATGGCGTTCGTACTTAAATATGGAACTAACCATTCCAATTTTCGCTGTCTCTTATACACATCTCCGAGCCCACGAGACT
+
CCCCCFCBCCBCGGGGGGGGGGGHHHHGGHHGHHHHHHHHHHHHHHGFGGFFHHHHHHHHHHHHHHHHHGGGGGHHGGGGGGHHHHHHHHHHHHHHGHHHHHGHHHGHHHHHHHGGGGGGHHHHHHHHGHHHGHHGGGGGGGHGGGGGFH
@M02034:409:000000000-BFKT7:1:1101:26753:20185 1:N:0:33
AAAGTCGAGGTGCCTAAAGTGGCAACCCAGACTAAGTCTCCTGTTGGTGGTGTAGAGCTTCCTGTAGCTGCATGGCGTTCGTACTTAAATATGGAACTAACCATTCCAATTTTCGCTGTCTCTTATACACATCTCCG
+
BCCCCFBBCBABGGGGGGGGGGGGGHHGGHHGHGFHDBGFAGHAAGFFGAFGFGGF5DGH5GHGA55AFFH3DEGEC1>1B?E??@GGFFGHGFB@FHHGEFBGF4FF4DGGHGE?E>?F4DFHFFBEE3FFGEG3?
@M02034:409:000000000-BFKT7:1:1101:22466:20188 1:N:0:33
AAAGTCGAGGTGCCTAAAGTGGCAACCCAGACTCTGCATTTGGTTGGTGGTGTAGAGCTTCCTGTAGCCGCATGGCGTTCGTACTTAAATATGGAACTAACCATTCCAATTTTCGCTGTCTCTTATACACATCTCCGAGCCCACGAGACT
+
BABBBFAADBBBGGGGGGGGGGGHHHHGGHHGHHHHHFHHHHHHHGGGGGFGGHHFHHHHHHHHHHHHHGGEGGHHGGGGGGHHHHGEHHHHGFFHGHGEHHGHHHHGHHHHHHGGGGGHGHHHGHFHHFHHHHFGG@/BDFHGGCGGGH
@M02034:409:000000000-BFKT7:1:1101:18389:20193 1:N:0:33
AAAGTCGAGGTGCCTAAAGTGGCAACCCAGACTCCTCCTCCTGTTGGTGGTGTAGAGCTTCCTGTAGCCGCATGGCGTTCGTACTTAAATATGGAACTAACCATTCCAATTTTCGCTGTCTCTTATACACATCTCCGAGCCCACGAGACT
+
CCCCCFCCCCCCGGGGGGGFGGGHHHHGGHHGHHHHHHGHH2GGHHHGFGFFFHHHHHHHHHHHHHHGGGGGGGHGGGGGGFGHGHGGGHGHHHEFGHHHFGFGHHHHHHHHHHGGGGEFHFHHHHHHHFHHHHFEGCGGDFHGGGGGGF
@M02034:409:000000000-BFKT7:1:1101:12192:20193 1:N:0:33
AAAGTCGAGGTGCCTAAAGTGGCAACCCAGACTAAGAATAAGGTTGGTGGTGTAGAGCTTCCTGTAGCCGCATGGCGTTCGTACTTAAATATGGAACTACCCATTCCAATTTTCGCTGTCTCTTATACACATCTCCGAGCCCACGAGACT
+
BBBBBFAADBABGFGG4FGGGGGHHHGGGHHGHHFFHHFGD5FFFHGFEEEFBFHHHHHHHHHHFGGFGFGFEEHGGGGGGA2FGFHFFHFHHH33GHFBGFBFDFGGGHHHHFE/EEFHHHHFFGHFF2GFGFGDD/@DGEAF?@/ADH
@M02034:409:000000000-BFKT7:1:1101:4621:20194 1:N:0:33
AAAGTCGAGGTGCCTAAAGTGGCAACCCAGACTGAGAAGAGGGTTGGTGGTGTAGAGCTTCCTGTAGCCGCATGGCGTTCGTACTTAAATATGGAACTAACCATTCCAATTTTCGCTGTCTCTTATACACATCTCCGAGCCCACGAGACT
+
BCCCBFCCCCCCGGGGGGGFGGGHHHHGGHHGHHHHHHHFGHGFGGGGGGGFGHHHHHHHHHHHHHHHHGGGGGHHGGGGGEHHHHHGHHHHHHHGGHHFHHGHHHGHHHHHHHGGGGGHHHHHHHHHGHGHHHHDC??DGGEGFC@DFH
@M02034:409:000000000-BFKT7:1:1101:17622:20201 1:N:0:33
AAAGTCGAGGTGCCTAAAGTGGCAACCCAGACTAG
+
CCCCCFCCCCBBGGGGGGGFGGGHHHHGGHHGHHC
@M02034:409:000000000-BFKT7:1:1101:18146:20202 1:N:0:33
AAAGTCGAGGTGCCTAAAGTGGCAACCCAGACTAGTG
+
CCCCBFCCCCCCGGGGGGGFFGGHHHHGGHHGHH3F5
@M02034:409:000000000-BFKT7:1:1101:20721:20208 1:N:0:33
AAAGTCGAGGTGCCTAATGTGGCAACCCAGACTATGCCTGAGGTTGGTGGTGTAGAGCTTCCTGTAGCCGCATGGCGTTCGTACTTAAATATGGAACTAACCATTCCAATTTTCGCTGTCTCTT
+
AAA?ADA>A?>>AEG1A1BB3GH0GHHGGGCGHCHGGHHHFFCAAFEGGGEFF1FGHGHHGHHHFFGDHGG@F?FFEGGGGEGAFBEFGBFFHHGBHHH11EGGFF2FDDDGFGEEEEE1D2BE
@M02034:409:000000000-BFKT7:1:1101:12183:20212 1:N:0:33
AAAGTCGAGGTGCCTAAAGTGGCAACCCAGACTAAGAATAAGGTTGGTGGTGTAGAGCTTCCTGTAGCCGCATGGCGTTCGTACTTAAATATGGAACTAACCATTCCAATTTTCGCTGTCTCTTATACACATCTCCGAGCCCACGAGACT
+
CCCCBFCCCCCCGGGGGGGGGGGHHHHGGHHGHHHHHHHHHHHHHHGFGGGGHHHGHHHHHHHHHHHHHGGGGGHHGFGGGGHHHHHHHHHHHHHHHHHGHHGHHHGHHHHHHHGGGGGHHGHHHHHHGHGHHHHGGDGGGGHGGGGGGH
@M02034:409:000000000-BFKT7:1:1101:14751:20212 1:N:0:33
AAAGTCGAGGTGCCTAAAGTGGCAACCCAGACTAAGAAGGATGTTGGTGGTGTAGAGCTTCCTGTAGCCGCATGGCGTTCGTACTTAAATATGGAACTAACCATTCCAATTTTCGCTGTCTCTTATACACATCTCCGAGCCCACGAGACT
+
ABBBBFB@DB>AEGGGGGGGGGFFGFHGFHHGHHGHHHHGAGHHHHHFGCEFGHHEGEGHHGHGHFHHHGGGGGGHCGCFGGHHHHFFGHHHHEEFFGFEGHHHHHDFHHHGHGFGGGFHHGHGBFFGFGFGFHGFD@G?CFGGGCCFDH
@M02034:409:000000000-BFKT7:1:1101:20739:20213 1:N:0:33
AAAGTCGAGGTGCCTAAAGTGGCAACCCAGACTATGCCTGAGGTTGGTGGTGTAGAGCTTCCTGTAGCCGCATGGCGTTCGTACTTAAATATGGAACTAACCATTCCAATTTTCGCTGTCTCTTATACACATCTCCGAGCCCACGAGACT
+
AAABAFCCCCBCGGGEGGGGFGGHHHHGGHHGHHHHHHHHHHGGHHGEFGFGHHHGGFHHFFHHHHHHHGGGGGHGGGGGGGHGHHFGHHFHHHHHHFHFHFFGFHHHHHHHHHGFGGGGGHFGHGGHGFHHGFF2EBFG/FGGGCGGGF
@M02034:409:000000000-BFKT7:1:1101:5102:20227 1:N:0:33
AAAGTCGAGGTGCCTAAAGTGGCAACCCAGACTCATCAGAATGTTGGTGGTGTAGAGCTTCCTGTAGCCGCATGGCGTTCGTACTTAAATATGGAACTAACCATTCCAATTTTCGCTGTCTCTTATACACATCTCCGAGCCCACGAGACT
+
CCCCCFCCCDCCGGGGGGGGGGGHHHHGGHHGHHHHHHHHHHHHHHHFGGEFHHHHHHHHHHHHHHHHHGGGGGHHGGGGGEGHHHHGHHHHHHGHGHHGHHGHHHHHHHHHHFGGGGGGHGHHHHHHHHGHGHHHFCGGGGFGGGGGGH
@M02034:409:000000000-BFKT7:1:1101:12960:20229 1:N:0:33
AAAGTCGAGGTGCCTAAAGTGGCAACCCAGACTGCGACGCCTGTTGGTGGTGTAGAGCTTCCTGTAGCCGCATGGCGTTCGTACTTAAATATGGAACTAACCATTCCAATTTTCGCTGTCTCTTATACACATCTCCGAGCCCACGAGACT
+
CCCCBFCCCCBBGGGGGGGGGGGHHHHGGHHGHHHGGGGGGHHHHHHGGGFFHHHGHHHHHHHHHHHHHGGGGGHHGGGGGGHHHHHHHHHHHHHHHHHHHHHHHHHHHHHHHHGGGGDHHHHHHHHHHHGHGHHHG?GGGGHGGCGGGH
@M02034:409:000000000-BFKT7:1:1101:17370:20234 1:N:0:33
AAAGTCGAGGTGCCTAAAGTGGCAACCCAGACTCAGAATCATGTTGGTGGTGTAGAGCTTCCTGTAGCCGCATGGCGTTCGTACTTAAATATGGAACTAACCATTCCAATTTTCGCTGTCTCTTATACACATCTCCGAGCCCACGAGACT
+
CCCCBFCBCCCCGGGGGGGFGGGHHHHGGHHGHHHHHHHHHHHHHHHGGGFFHHHHHHHHHHHHHHHHHGGGGGHHGGGGGGHHHHHHHHHHHHHHGHHGHHHHHHGGHHHHHGGGGGGGHHHHHHHHFHHHHHFGFDGGGGHGGGGGDH
@M02034:409:000000000-BFKT7:1:1101:16098:20237 1:N:0:33
AAAGTCGAGGTGCCTAAAGTGGCAACCCAGACTAATACGAATGTTGGTGGTGTAGAGCTTCCTGTAGCCGCATGGCGTTCGTACTTAAATATGGAACTAACCATTCCAATTTTCGCTGTCTCTTATACACATCTCCGAGCCCACGAGACT
+
BBCCCFCCCCCCGGGGGGGGGGGHHHHGGHHGHHHHHHHGHGHGHHHEFGFFGHHGHHHHHHHHHHHHHGGGGGHHGEGGGEGHHHHGHHHHHGGHHHGHHHHHHHGGHHHHGHGGGGGFHHHHFHGHHHHHHHFHGGGGGEHGGGGGGH
@M02034:409:000000000-BFKT7:1:1101:11680:20239 1:N:0:33
AAAGTCGAGGTGCCTAAAGTGGCAACCCAGACTAAGAATAAGGTTGGTGGTGTAGAGCTTCCTGTAGCCGCATGGCGTTCGTACTTAAATATGGAACTAACCATTCCAATTTTCGCTGTCTCTTATACACATCTCCGAGCCCACGAGACT
+
BBBCCFCCCCBBGGGGGGGGGGGHGHHGGHHFFHHHGFHHHHGHHHGEFGBFGGHEGFHGHFHHGHHHHGGGFFHHGEGGGEGFGHHHHHFHHHFHHHHHHHHHHHHHHHHHHHGGGGEHFGHFFGHHHHHHHHHHGCGGGGHGCCGGGH
@M02034:409:000000000-BFKT7:1:1101:19463:20249 1:N:0:33
AAAGTCGAGGTGCCTAAAGTGGCAACCCAGACTCCGTCTTCGGTTGGTGGTGTAGAGCTTCCTGTAGCCGCATGGCGTTCGTACTTAAATATGGAACTAACCATTCCAATTTTCGCTGTCTCTTATACACATCTCCGAGCCCACGAGACT
+
BCCBCFCCCCCCGGGGGGGGGDFFGGHGGEHGHHHGHGGGHGGGGGGEFGEFGFGEGFHHHFHHHHHHHGGFGGHHGEGGGFGHHHHGHHGGHGGHGHHHHHHHGHHGGGHHHFGGGGD2DHGHGHBDDGHHHHHFFCGGGGHGGGGGGH
@M02034:409:000000000-BFKT7:1:1101:24631:20262 1:N:0:33
AAAGTCGAGGTGCCTAAAGTGGCAACCCAGACTCATAGGTCGGTTGGTGGTGTAGAGCTTCCTGTAGCCGCATGGCGTTCGTACTTAAATATGGAACTAACCATTCAATTTTCGCTGTCTCTATACACATCTCCGAGCCCACGAGACTAA
+
BBBBBFCCCCBAGGGGGGGGGGGHHHHGGHHGHHHHHHGAGGGGGGGFFGEFHHGFGHHHHHHHHHHGHGGGGGHHGGGGGGHHHHDFGHGHHHGHHHHGHHHHHHHHHHHHHGEGGCGHHHHHGGHHGHHHHHGCFCFFGGGFGGGHHD
@M02034:409:000000000-BFKT7:1:1101:7932:20269 1:N:0:33
AAAGTCGAGGTGCCTAAAGTGGCAACCCAGACTACGAAGAATGTTGGTGGTGTAGAGCTTCCTGTAGCCGCATGGCGTTCGTACTTAAATATGGAACTAACCATTCCAATTTTCGCTGTCTCTTATACACATCTCCGAGCCCACGAGACT
+
CDDDDFCCCDCBGGGGGGGGGGGHHHHGGHHGHHHGEHGGHHHHHHHGGGEFGHHFHHHHHHHHHHHHHGGGGGHHGGGGGGGHHHHGHHHHHHHHGHHHHHHHHHGHHHHHHHGGGGGHHHHHHHHHFHGHHHHHGGGGGGHGGGGGGH
@M02034:409:000000000-BFKT7:1:1101:22465:20269 1:N:0:33
AAAGTCGAGGTGCCTAAAGTGGCAACCCAGACTAATAATCAGGTTGGTGGTGTAGAGCTTCCTGTAGCCGCATGGCGTTCGTACTTAAATATGGAACTAACCATTCCAATTTTCGCTGTCTCTTATACACATCTCCGAGCCCACGAGACT
+
CCCCCFBCCCCCGGGGGGGGGGGHHHHGGHHGHHBGFGHHFHHHHHGGGGEFHHHHHHHHHHHHHHHHHGGGGGHHGGGGGGHHHHHGHHHHHHHHHHHGHHGHHHGHHHHHHHGGGGGHHHHHGHGHFHHHHHGGGCFGGGHGGGGGGG
@M02034:409:000000000-BFKT7:1:1101:27201:20277 1:N:0:33
AAAGTCGAGGTGCCTAAAGTGGCAACCCAGACTTCTCCTCCTGTTGGTGGTGTAGAGCTTCCTGTAGCCGCATGGCGTTCGTACTTAAATATGGAACTAACCATTCCAATTTTCGCTGTCTCTTATACACATCTCCGAGCCCACGAGACT
+
BBB?AFAAD?24CFGGEGGFFBFFFGCE2C2FBGHHHHFFHHHHH322AEEGHHHHEFFGH3E5GGGHGEGEEE1G0BE?EEFGEG4B3B4D4@33FBFGHHFFBHGHHHBFDB>EG?/B??GG4B4B4F11??D1?/><BF/F/A</AB
@M02034:409:000000000-BFKT7:1:1101:13058:20286 1:N:0:33
AAAGTCGAGGTGCCTAAAGTGGCAACCCAGACTCCTCCTGCGGTTGGTGGTGTAGAGCTTCCTGTAGCCGCATGGCGTTCGTACTTAAATATGGAACTAACCATTCCAATTTTCGCTGTCTCTTATACACATCTCCGAGCCCACGAGACT
+
ABBB?FAABDAAGGGGGGGGGGGHHHHGGHHGHHHHHHHGHGGDEFGFFFEFHHHGGFHHHHHHFHHGFGG?EFHHGDGFFEGHHHFHHHHHHHHDFHGHFH3GHHHFBEHHHBEGDGDEHDHHFGEGDCDHHGGFABFCGEHFG/CGGE
@M02034:409:000000000-BFKT7:1:1101:27229:20287 1:N:0:33
AAAGTCGAGGTGCCTAAAGTGGCAACCCAGACTCTGGATAGTGTTG
+
AAAB3DAABBBBGGGGGGGFGGDHHHHGGGHGHH35BBD5B5DG5F
@M02034:409:000000000-BFKT7:1:1101:22848:20296 1:N:0:33
AAAGTCGAGGTGCCTAAAGTGGCAACCCAGACTAATACTACTGTTGGTGGTGTAGAGCTTCCTGTAGCCGCATGGCGTTCGTACTTAAATATGGAACTAACCATTCCAATTTTCGCTGTCTCTTATACACATCTCCGAGCCCACGAGACT
+
CCCCBFCCCCAAGGGGGGGGGGGHHHHGGHHGHHHHHHHHHHHFGHHEFGBFHHHHHHHHHHHHGHHHHGGGGGHHGGGGGGHHHHGGGHGHHGHHHHHHHHGHHHDGHHHHHFGGGGGHHHHHHHHHDGHHHHGGGCGFGGHGG<@EGH
@M02034:409:000000000-BFKT7:1:1101:19689:20308 1:N:0:33
AAAGTCGAGGTGCCTAAAGTGGCAACCCAGACTAAGAGTGAGGTTGGTGGTGTAGAGCTTCCTGTAGCCGCATGGCGTTCGTACTTAAATATGGAACTAACCATTCCAATTTTCGCTGTCTCTTATACACATCTCCGAGCCCACGAGACT
+
CCCCCFCCCCCCGGGGGGGGGGGHHHHGGHHGHGHHHGFGHHHFGHGGGGEFGHHHHHHHHGHHHHHHHGGGGGHHGEGGGFCHHGHHHHHHHHHGHHGHHHHHGHHHGHHHHHGGGGGEFGHHHHHFFHFFHHHHFCGCGGHFGDGFGH
@M02034:409:000000000-BFKT7:1:1101:16620:20310 1:N:0:33
AAAGTCGAGGTGCCTAAAGTGGCAACCCAGACTCCGTCGACGGTTGGTGGTGTAGAGCTTCCTGTAGCCGCATGGCGTTCGTACTTAAATATGGAACTAACCATTCCAATTTTCGCTGTCTCTTATACACATCTCCGAGCCCACGAGACT
+
ABBBAFBABBBBGGFGGFGDFFGFFFGFFEHGHHHEFGGGGGGFGGGEGGEFFHHDHGHHHFFHHFHHFGGEEGHCEEEGGGHHHHFFHHFHHHFHGHHHGGFGFGFHGHFHHGGGGGCGHHDGGHBFGCGCCGFBE/A?FGEE?@DADH
@M02034:409:000000000-BFKT7:1:1101:20203:20313 1:N:0:33
AAAGTCGAGGTGCCTAAAGTGGCAACCCAGACTCAGAATCCTGTTGGTGGTGTAGAGCTTCCTGTAGCCGCATGGCGTTCGTACTTAAATATGGAACTAACCATTCCAATTTTCGCTGTCTCTTATACACATCTCGAGCCCAC
+
DDDDDFCCCCDDGGGGGGGGGGGHHHHGGHHGH3G33FG535BGHHHFGGFGHHHGHHHHHHHHHHHHHGGGGGHHGGGGGGHHHHHHHHHHHGHHHHHHHHHHHHGHGHHHHHGGGGGHHGHHFHHGHHHGH3F?2</>F/=
@M02034:409:000000000-BFKT7:1:1101:12339:20313 1:N:0:33
AAAGTCGAGGTGCCTAAAGTGGCAACCCAGACTATTAAGAATGTTGGTGGTGTAGAGCTTCCTGTAGCCGCATGGCGTTCGTACTTAAATATGGAACTAACCATTCCAATTTTCGCTGTCTCTTATACACATCTCCGAGCCCACGAGACT
+
CCCCCFCCCCBCGGGGGGGGGGGHHHHGGHHGHHHHHHHHHHHHHHHGGGFFGHHHHHHHHHHHHHHHHGGGGGHHGGGGGGHHHHHHHHHHHHFHHHHHHHGHHHHHHHHHHHGGGGGHHHHHHHHHGHHHHHHHGGGGGGHGGGGGGH
@M02034:409:000000000-BFKT7:1:1101:14659:20319 1:N:0:33
AAAGTCGAGGTGCCTAAAGTGGCAACCCAGACTCAGCATAATGTTGGTGGTGTAGAGCTTCCTGTAGCCGCATGGCGTTCGTACTTAAATATGGAACTAACCATTCCAATTTTCGCTGTCTCTTATACACATCTCCGAGCCCACGAGACT
+
CCCCBFCBCCCCGGGGGGGGGGGHHHHGGHHGHF3B35BFEFHHFGE2AEFFA3F5D5BG5GFFE5A53EE0FEH1>>>FEECEEGHFFGHDFG33FGHHC13F3EG4?GFGB4>FGE<?4DFE44BDHBFFFHHFD??C@FAFD/@AAH
@M02034:409:000000000-BFKT7:1:1101:25858:20319 1:N:0:33
AAAGTCGAGGTGCCTAAAGTGGCAACCCAGACTCGGTGTGGGGTTGGTGGTGTAGAGCTTCCTGTAGCCGCATGGCGTTCGTACTTAAATATGGAACTAACCATTCCAATTTTCGCTGTCTCTTATACACATCCCGAGCCCACGAGACTA
+
CCCCCFCCCCABGGGGGFGGFGGHHHHGGHHGHHFEAEFGGGGGGGGFGGGFHFHHHFHHHHHHHHHGHGGFGGHHGGGGGGHFHHGHHHGHHHHGHGFFCGFHHHFFFHHHHHGGGGGHHHGFGHGHHFGBGFGG/<FFAFF@-CGGHD
@M02034:409:000000000-BFKT7:1:1101:4629:20326 1:N:0:33
AAAGTCGAGGTGCCTAAAGTGGCAACCCAGACTAAGAAGCAGGTTGGTGGTGTAGAGCTTCCTGTAGCCGCATGGCGTTCGTACTTAAATATGGAACTAACCATTCCAATTTTCGCTGTCTCTTATACACATCTCCGAGCCCACGAGACT
+
BBBBBFBBBBABGGGGGGGGGGGHGHHGGGHGHHHHHHHHHGHHHHGFGGEFHHHFGGHHFHHHGFHFHFGGGGHGGEGGEGHHHHGHHHHHHHFFGHHGFHFHHHHHHHHHHGGDGGGFHHFHHHGHFHFHGGGGF?D/CGHGGGCG?G
@M02034:409:000000000-BFKT7:1:1101:15912:20327 1:N:0:33
AAAGTCGAGGTGCCTAAAGTGGCAACCCAGACTGGGGGTGGGGTTGGTGGTGTAGAGCTTCCTGTAGCCGCATGGCGTTCGTACTTAAAATGGAACTAACCATTCCAATTTTCGCTGTCTCTTATACACATCTCCGAGCCCACGAGACTA
+
CCCCCFCCCCBCGGGGGGGGGGGHHHHGGHHGHHHHGGEGGGGFGGGGFGEFGFHFHHHHHHHHGHHHHGGGGGHHGGGGGGHHHHHHHHHHHHHGHHHFHGHHHFHFHHHHHGGGGDGHHHHHHHGHHHHHHHHGFGGGGHGGGGGFHD
@M02034:409:000000000-BFKT7:1:1101:23405:20328 1:N:0:33
AAAGTCGAGGTGCCTAAAGTGGCAACCCAGACTTGTCCTCGGGTTGGTGGTGTAGAGCTTCCTGTAGCCGCATGGCGTTCGTACTTAAATATGGAACTAACCATTCCAATTTTCGCTGTCTCTTATACACATCTCCGAGCCCACGAGACT
+
BBBBBFBBBBABGGGGFGGGGGGHHHHGGHHGHHHFFHHHGGGHGGGEFGEFHHHHGHHHHHHHHHHHHGGGGGHHGGGGGGGHHHHHHHGHHHHHGHHFHHHHHHFHHHHHHBEEGGGHHGHHHHHHFHHHHHFFECCCGGHGGGGGGF
@M02034:409:000000000-BFKT7:1:1101:6959:20337 1:N:0:33
AAAGTCGAGGTGCCTAAAGTGGCAACCCAGACTGAGAATCAGGTTGGTGGTGTAGAGCTTCCTGTAGCCGCATGGCGTTCGTACTTAAATATGGAACTAACCATTCCAATTTTCGCTGTCTCTTATACACATCTCCGAGCCCACGAGACT
+
AAABBFBBBBBBGGGGFGGGGGGHHHHGGHHGGGHHHHHHHHHHGHGGGGGFHHHGHHGHHHHHHHHHHGGGGGHHGGGGGGGHHHHHHHGHHHHFFHHHHHHHHHGHHHHHHGGGGGGHHGHHHHHHGHFHHHHBFCCGGGHGGGGGGF
@M02034:409:000000000-BFKT7:1:1101:5519:20339 1:N:0:33
AAAGTCGAGGTGCCTAAAGTGGCAACCCAGACTCAGCCTCTGGTTGGTGGTGTAGAGCTTCCTGTAGCCGCATGGCGTTCGTACTTAAATATGGAACTAACCATTCCAATTTTCGCTGTCTCTTATACACATCTCCGAGCCCACGAGACT
+
CCCCCFCCCCBCGGGGGGGGGGGHHHHGGHHGHHHGHHHHHHHHHGFAAEEE13F5FFFCBGHEFAF5AEE>EFF1>?EEAECGGFHB3FG4@@33BGHH303BB?F4FF3F44<?EA<B4FFG33B3DB2?GFG2E/C@FFFGGFGD?H
@M02034:409:000000000-BFKT7:1:1101:22884:20356 1:N:0:33
AAAGTCGAGGTGCCTAAAGTGGCAACCCAGACTGGGCGGGGTGTTGGTGGTGTAGAGCTTCCTGTAGCCGCATGGCGTTCGTACTTAAATATGGATCTAA
+
CCCCCFCCCCBCGGGGGGGGGGGHHHHGGHHGHHDHDEEGFGFGCG1>?>EFF3B3@43?3FDE344???E/EEA0<?<F??2?<GH22FG2>222?<GH
@M02034:409:000000000-BFKT7:1:1101:12052:20359 1:N:0:33
AAAGTCGAGGTGCCTAAAGTGGCAACCCAGACTCGTAGTCCTGTTGGTGGTGTAGAGCTTCCTGTAGCCGCATGGCGTTCGTACTTAAATATGGAACTAACCATTCCAATTTTCGCTGTCCTTATACACATCTCCGAGCCCACGAGACTA
+
CCCCBFCCCCBBGGGGGGGGGGGGHHHGGHHGHHGHGGGHHHHHHHHGGGFGGHGGHHHHHHHHHHHHHFGGGGHHGGGGGGHHHHHHHHHHHHHHHHHGHHGHHHHGHHHHHHGGGGGGHHHHHHGHGBGHHHHGGGGGGHGGGGGGHG
@M02034:409:000000000-BFKT7:1:1101:17156:20366 1:N:0:33
AAAGTCGAGGTGCCTAAAGTGGCAACCCAGACTAGGTCGGGTGTTGGTGGTGTAGAGCTTCCTGTAGCCGCATGGCGTTCGTACTTAAATATGGAACTAACCATTCCAATTTTCGCTGTCTCTTATACACATCTCCGAGCCCACGAGACT
+
CCCCCFCCCCCCGGGGCGGGGGGHHHHGGHHGHHHGHHG2EGEGGHHEFGEFHGHDGHHHHHHHHHHHHGGGGGHHGGGGGGHHHHHHHHGHHHGHGHHHHHHHHHGHHHHHHHGGGGGGHHHHHHFHFHHHHHFHGFGGGGHGGGGGGH
@M02034:409:000000000-BFKT7:1:1101:4811:20368 1:N:0:33
AAAGTCGAGGTGCCTAAAGTGGCAACCCAGACTACTCAGCATGTTGGTGGTGTAGAGCTTCCTGTAGCCGCATGGCGTTCGTACTTAAATATGGAACTAACCATTCCAATTTTCGCTGTCTCTTATACACATCTCCGAGCCCACGAGACT
+
ABCCAFBCCBBCGGGGGGGGGGGHHHHGGHHGHHHHHHHHHHHGGHHEFGBFFGHHHHHHHHHHHHHHHEFGGGHHGGGGGFHHHHHHHHHHHHGGGHHGHHGHHHHHHHHHHFFFGGGHHGHHHHFHGHFHHHFFFCGCCFGGGGGGGH
@M02034:409:000000000-BFKT7:1:1101:4831:20371 1:N:0:33
AAAGTCGAGGTGCCTAAAGTGGCAACCCAGACTACTCAGCATGTTGGTGGTGTAGAGCTTCCTGTAGCCGCATGGCGTTCGTACTTAAATATGGAACTAACCATTCCAATTTTCGCTGTCTCTTATACACATCTCCGAGCCCACGAGACT
+
AAABAFABB?A4BEGGBGGGDGFFGHHGG2A2GFBDHHGGBHDHG52AFEEFEGBGFGFHGFHHFFHFFFCEEGHHGGGGGGEGGHHFFHGHHHHEHHHHHHHBBEDFFGGFHHEGFGGHHHHFBGGHHFBGFGFF/</</?FA/</?EH
@M02034:409:000000000-BFKT7:1:1101:20956:20373 1:N:0:33
AAAGTCGAGGTGCCTAAAGTGGCAACCCAGACTAATAGGAATGTTGGTGGTGTAGAGCTTCCTGTAGCCGCATGGCGTTCGTACTTAAATATGGAACTAACCATTCCAATTTTCGCTGTCTCTTATACACATCTCCGAGCCCACGAGACT
+
BBBBBFBBBBAAGGGGGGGFGGGHHHHGGHHGHHHHHHHHHHHHHHHGGGEFHHHHHHHHHGHHHHHHHGGGGGHHGGGGGGHHHHHHHHGHHHHHGHHGHHHHHHHFDGHHHHGGGGGGHHHHFHFHGHGHGHGGFCGGGGHGGFFGGH
@M02034:409:000000000-BFKT7:1:1101:21201:20375 1:N:0:33
AAAGTCGAGGTGCCTAAAGTGGCAACCCCGACTTGTAGGGGTGTTGGTGGTGTAGAGCTTCCTGTAGCCGCATGGCGTTCGTACTTAAATATGGAACTAACCATTCCAATTTTCGCTGTCTCTTATACACATCTCCGAGCCCACGAGACT
+
BBBBBFBBBBBBFGGGGGGFGFGHHHHGGGGGGGHFGHGGEEEGGHHEFGBFHFHHHHHHHFHGGHHHHGGEGGHGGGGGGEHHHFFDHHFHHHFHGHHHHHHHHHHHFGHHHHGGFGGHHHHHGHGHHFHEGGHEGDCCG/F<DGGGGF
@M02034:409:000000000-BFKT7:1:1101:17777:20377 1:N:0:33
AAAGTCGAGGTGCCTAAAGTGGCAACCCAGACTCATAGTCGGGTTGGTGGTGTAGAGCTTCCTGTAGCCGCATGGCGTTCGTACTTAAATATGGAACTAACCATTCCAATTTTCGCTGTCTCTTATACACATCTCCGAGCCCACGAGACT
+
CBCCCFCABCCBGGGGGGGGGGGHHHHGGHHGHHHHHHHHGGGHGGGEFGEFGHHGGGHHGHHHGFHHHGGGGGHHGGGGGGHHHHGFHHFHHHHHGHFFHGHHHHFHHHHHHFGDGGGFHHHHFHGDFCHHHHDD?/@?DGHGGFGGGH
@M02034:409:000000000-BFKT7:1:1101:16375:20379 1:N:0:33
AAAGTCGAGGTGCCTAAAGTGGCAACCCAGACTCTGACGAATGTTGGTGGTGTAGAGCTTCCTGTAGCCGCATGGCGTTCGTACTTAAATATGGAACTAACCATTCCAATTTTCGCTGTCTCTTATACACATCCCGAGCCCACGAGACTA
+
ABAAAFBBBBABGGGGGGGGGFGFGHHGGHGGHHHGHHFGGHHHHHHEGGEFGGHGGHHHHHHFGHHGHGGFGFHHGEGGE?GGGHHGHGFHHHGHHHHHHHHHHHHGHHHHHHGGGGFFHHHHHHHHGHHBGHHGGGGGGHGDGFEEGG
@M02034:409:000000000-BFKT7:1:1101:22602:20379 1:N:0:33
AAAGTCGAGGTGCCTAAAGTGGCAACCCAGACTGAGAGGCGGGTTGGTGGTGTAGAGCTTCCTGTAGCCGCATGGGGTTCGTACTTAAATATGGAACTAAACATTCCAATTTTTG
+
BBCCCFCBCCCCGGGGGGGGGGGHHHHGGHHGHHHHHHGGGGE0?0E1BE1B13B3@4BF3E3FF4@4FA//??F/?>E0</??FF4?FG222F2BBBDG2B?FF2>>FFGHH2<
@M02034:409:000000000-BFKT7:1:1101:22976:20386 1:N:0:33
AAAGTCGAGGTGCCTAAAGTGGCAACCCAGACTAATAATCGTGTTGGTGGTGTAGAGCTTCCTGTAGCCGCATGGCGTTCGTACTTAAATATGGAACTAACCATTCCAATTTTCGCTGTCTCTTATACACATCTCCGAGCCCACGAGACT
+
AABBBFAABBBBGGGGGEBFGGGHHHHGFHHGHGHHHHHCGHHHHGGEFGDFHFHHHHHHHHHHHHHHHGGGGGHHGGGGGGHHGHGGHHGHHHGHHHHGHHGGHHFHFGHHHFGGGGEFHHHHHHHH3FFGHHDGFCDCGGHGGGGGGH
@M02034:409:000000000-BFKT7:1:1101:26441:20389 1:N:0:33
AAAGTCGAGGTGCCTAAAGTGGAACCCAGACTTCGTCTGGTGTTGGTGGTGTAGAGCTTCCTGTAGCCGCATGGCGTTCGTACTTAAATATGGAACTAACCATTCCAATTTTCGCTGTCTCTTATACACATCTCCGAGCCCACGAGACTA
+
CCCCBFCBCCCCGGGGGGGGGGHHHGGGHHGHHHGHGHFHFGGFHHFFGBFGGGFHFHHFHGHHGHHHFFGGGHGEEGFFGGHHHHHHHHHHHFHHGFHHHHHHFFFHHHHHFEEEFEGGGHHHHHHHHHHHHHHGCFCCGHGGFGGFHD
@M02034:409:000000000-BFKT7:1:1101:12155:20390 1:N:0:33
AAAGTCGAGGTGCCTAAAGTGGCAACCCAGACTCTTGCGGGTGTTGGTGGTGTAGAGCTTCCTGTAGCCGCATGGCGTTCGTACTTAAATATGGAACTAACCATTCCAATTTTCGCTGTCTCTTATACACATCTCCGAGCCCACGAGACT
+
BBBCCFCBBCCCGGGGGGGGGGGHHHHGGHHAHHCHHFGGGGGGGHEEF1EFEDG5BBFCDGHHH5F5DEE@FGHC>?EFEFCEGGG3BGGBFF3GEGHF3A3GGBG??FGHHF<FFE?GGHHF22@BGFGBGGGFGADC?FAFGG-C.G
@M02034:409:000000000-BFKT7:1:1101:14037:20395 1:N:0:33
AAAGTCGAGGTGCCTAAAGTGGCAACCCAGACTTCTAAGGAGGTTGGTGGTGTAGAGCTTCCTGTAGCCGCATGGCGTTCGTACTTAAATATGGAACTAACCATTCCAATTTTCGCTGTCTTTATACACATCTCCGAGCC
+
CCCCCFCCCCCCGGGGGGGGGGGHHHHGGHHGHGFGFDHH3A2A2FAA21EAA3D5BA3A5BFGA5A53BE0EE11>?>FE?2?FDGF3BG4@F33BBGH303B34F44DBG?4<EE</BBFGBG3DDF2BGDGGFCG/B
@M02034:409:000000000-BFKT7:1:1101:22962:20399 1:N:0:33
AAAGTCGAGGTGCCTAAAGTGGCAACCCAGACTAATAATCGTGTTGGTGGTGTAGAGCTTCCTGTAGCCGCATGGCGTTCGTACTTAAATATGGAACTAACCATTCCAATTTTCGCTGTCTCTTATACACATCTCCGAGCCCACGAGACT
+
BCCCBFBBBCBCGGGGGGGGGGGHHHHGGHHGHHHHHHHHGHHHHHHFFGEFHHHHHHHHHHHHHHHHHGGGGGHHGGGGGGHHHHHHHHGHHHHHHHHHHHHHHHHHHHHHHHGGGGGHHHHHHHHHFHHHHHHHG@CCGGHGGGGGGH
@M02034:409:000000000-BFKT7:1:1101:5578:20404 1:N:0:33
AAAGTCGAGGTGCCTAAAGTGGCAACCCAGACTACTTGTGGGGTTG
+
CDDDCFCCCCCDGGGGGGGFGGGHHHHGGHHGHH35A5DGG?FGCE
@M02034:409:000000000-BFKT7:1:1101:4316:20410 1:N:0:33
AAAGTCGAGGTGCCTAAAGTGGCAACCCAGACTCCTTCTCCGGTTGGTGGTGTAGAGCTTCCTGTAGCCGCATGGCGTTCGTACTTAAATATGGAACTAACCATTCCAATTTTCGCTGTCTCTTATACACATCTCCGAGCCCACGAGACT
+
CCCCCFCCCCBCGGGGGGGGGGGHHHHGGHHGHBEGFHHHFAEEEGGGGGEFHHHHHHHHHHHHHHHHHGGEEGHHGGGGGGHHHHHGHHHHHHHHGHGHHHGHHHHHHHHHHHGGGGGGHGHHHHHHFGHHHHHHGCGGGGHGGGGGGH
@M02034:409:000000000-BFKT7:1:1101:8357:20411 1:N:0:33
AAAGTCGAGGTGCCTAAAGTGGCAACCCAGACTCGTGAGGATGTTGGTGGTGTAGAGCTTCCTGTAGCCGCATGGCGTTCGTACTTAAATATGGAACTAACCATTCCAATTTTCGCTGTCTCTTATACACATCTCCGAGCCCACGAGACT
+
AA?A13AADD>ACAEGG1DBBGFHB0BAFFCC1FFAFGCGHFHHHHGEF?/BGFDDG1EFFFHHHHHHDEG@EGHHGCGGEEFHHHDFGGBGFEDEBFHGHFDFGFEFDGHHHHGGGC/BFHHGBHFHFGHFHHHEGGGGGGFGGCGGGG
@M02034:409:000000000-BFKT7:1:1101:18287:20413 1:N:0:33
AAAGTCGAGGTGCCTAAAGTGGCAACCCAGACTACGAATCATGTTGGTGGTGTAGAGCTTCCTGTAGCCGCATGGCGTTCGTACTTAAATATGGAACTAACCATTCCAATTTTCGCTGTCTCTTATACACATCTCCGAGCCCACGAGACT
+
BBBCAFCCCCBCGGGGGGGFGGGHHHHGGHHGHHHGGHHGHHHHHHHEFGEFHHHGHGHHHHHHHHHHHFGEGGHHGGGGGGHHHHHHHHHHHHHHHHGGHHFHHHGHHHHHHGGGGGGGHGHHHHHHGHHHHGFFGCFCGGHGGFGGGH
@M02034:409:000000000-BFKT7:1:1101:23858:20419 1:N:0:33
AAAGTCGAGGTGCCTAAAGTGGCAACCCAGACTAAGGATAAGGTTGGTGGTGTAGAGCTTCCTGTAGCCGCATGGCGTTCGTACTTAAATATGGAACTAACCATTCCAATTTTCGCTGTCTCTTATACACATCTCCGAGCCCACGAGACT
+
BBBBBFBBBBBAGGGGGGGGGGGHHHHGGHHGHHHHHFFHHHHHHGGEFGEFHGHHGHGHHHHHHHHGHGGGGGHGGEEFGFFHHGGFHFFHHHFHHHHHHHGHHHGFHHHHHFEGGGEHHHHHFFHFBFHGHHGGGCDGGGHGGGCCFG
@M02034:409:000000000-BFKT7:1:1101:15659:20422 1:N:0:33
AAAGTCGAGGTGCCTAAAGTGGCAACCCAGACTTGTAGGGGTGTTGGTGGTGTAGAGCTTCCTGTAGCCGCATGGCGTTCGTACTTAAATATGGAACTAACCATTCCAATTTTCGCTGTCTCTTATACACATCTCCGAGCCCACGAGACT
+
BCCCCFCCCCCBGGGGGGGGGGGHHHHGGHHGHHGHGFHDEGGGGHHGFGFFHHHGHHHHHHHHHHHHHGGFGGHHGGGGGGHHHHHHHHHHHHHHFHHHHHHHHHGHHHHHHHGGGGGHHHHHHHHHDC?F2@DFE//@@GHGGGGFDH
@M02034:409:000000000-BFKT7:1:1101:18932:20422 1:N:0:33
AAAGTCGAGGTGCCTAAAGTGGCAACCCAGACTACGAATAAGGTTGGTGGTGTAGAGCTTCCTGTAGCCGCATGGCGTTCGTACTTAAATATGGAACTAACCATTCCAATTTTCGCTGTCTCTT
+
A3A3ABABBBBBGC55A4BBAAAFFHCFCGFEH3F?EGGFFBGDEGAEFDGGHBEFFGGHFHBGFDG53EE>1EFAEE?C1BCCCGH@E4FEFF33@CE33BBBEGE?44BGF4/<E/?BG4BF
@M02034:409:000000000-BFKT7:1:1101:18952:20423 1:N:0:33
AAAGTCGAGGTGCCTAAAGTGGCAACCCAGACTACGAATAAGGTTG
+
CCCCBFCCCCCCGGGGGGGGGGGHHHHGGHHGH3F22BF255FGAG
@M02034:409:000000000-BFKT7:1:1101:17674:20424 1:N:0:33
AAAGTCGAGGTGCCTAAAGTGGCAACCCAGACTAAGAATCAGGTTGGTGGTGTAGAGCTTCCTGTAGCCGCATGGCGTTCGTACTTAAATATGGAACTAACCATTCCAATTTTCGCTGTCTCTTATACACATCTCCGAGCCCACGAGACT
+
BBBBBFBBBBBBGGGGGGGFGGGHHHHGGHHGHHHHHHHHHHHHHHGGGGFGHHHGHHHHHHHHHHHHHGGGGGHHGGGGGGGHHHHGHHHHHHHHHHHGHHHHHHHHHHHHHHGGGGGHHGHHHHHHGFHHHGGHGDCFGGHGGGGGGH
@M02034:409:000000000-BFKT7:1:1101:25017:20426 1:N:0:33
AAAGTCGAGGTGCCTAAAGTGGCAACCCAGACTGA
+
A?AAAFAADDAAGGGBFGGGGGFHHHHGGHHGHFC
@M02034:409:000000000-BFKT7:1:1101:18105:20427 1:N:0:33
AAAGTCGAGGTGCCTAAAGTGGCAACCCAGACTCCGAGTAAGGTTGGTGGTGTAGAGCTTCCTGTAGCCGCATGGCGTTCGTACTTAAATATGGAACTAACCATTCCAATTTTCGCTGTCTCTTATACACATCTCCGAGCCCACGAGACT
+
3A?3ADAADB2AGGGGGGGGFEFCCFCAAGHEEGHAAEFEHFGGGFEAFAAFGDG5FEGHHFHFFGFBGF?EEFHFCECAE>?FGHEBGHFFHFFBGFGHHFFHGHGFHHFHHHGGGGEFGHHHHGHHHHHGHGFFECDCGAGEDCCDAG
@M02034:409:000000000-BFKT7:1:1101:18502:20427 1:N:0:33
AAAGTCGAGGTGCCTAAAGTGGCAACCCAGACTCCGAATCATGTTGGTGGTGTAGAGCTTCCTGTAGCCGCATGGCGTTCGTACTTAAATATGGAACTAACCATTCCAATTTTCGCTGTCTCTTATACACATCTCCGAGCCCACGAGACT
+
ABBBBFBBBBABGGGGFGGGGGGHHHGGGHGGHGHGGGGGHHHGGHFGFGEFHHHFGHHGHHHHFHGHHGGGGGHHGGGGGGGHHHHHFFGHHFFHFHHHGGGGHHGHFHHHHHFGGDGHGDGHFF3F?GHG2GFGGB/?@FHGCGGGFD
@M02034:409:000000000-BFKT7:1:1101:20273:20428 1:N:0:33
AAAGTCGAGGTGCCTAAAGTGGCAACCCAGACTAATAATAAGGTTGGTGGTGTAGAGCTTCCTGTAGCCGCATGGCGTTCGTACTTAAATATGGAACTAACCATTCCAATTTTCGCTGTCTCTTATACACATCTCCGAGCCCACGAGACT
+
BCCCAFBBCCCCGGGGGGGFGGGHHHHGGHHGHHHHHHHHHHHHHHGGGGGGHHHFGHHHHHHHHHHHHGGGGGHHGGGGGFHHHHHHHHHHHHHHHHHGHHGHHHHHHHHHGHGGGGFHHHHHHHHHHHHHGFFFF?GGGGHGGGGGGH
@M02034:409:000000000-BFKT7:1:1101:20255:20430 1:N:0:33
AAAGTCGAGGTGCCTAAAGTGGCAACCCAGACTAATAATACGGTTGGTGGTGTAGAGCTTCCTGTAGCCGCATGGCGTTCGTACTTAAATATGGAACTAACCATTCCAATTTTCGCTGTCTCTTATACACATCTCCGAGCCCACGAGACT
+
CCCCCFBCCCCCGGGGGGGGGGGHHHHGGHHGH33AA5B552BGFGGGGGGGHHHGHHHHHHHHHHHHHGGGGGHHGGGGGGHHHHFHHHHHHHHGHHHHHHHHHHHHDGHHHHGGGGGHHHHHHHGHGHHHHHHGGGGGGGHGGGGGGH
@M02034:409:000000000-BFKT7:1:1101:9177:20436 1:N:0:33
AAAGTCGAGGTGCTAAAGTGGCAACCCAGACTGCGATTTCGGTTGGTGGTGTAGAGCTTCCTGTAGCCGCATGGCGTTCGTACTTAAATATGGAACTAACCATTCCAATTTTCGCTGTCTCTTATACACACTCCGAGCCCACGAGACTAA
+
BBBBBFBBBBAAGGGGGGFGGGHHHHGGEGGHGHGGFHGHHGGGGGEFEEFAEHHGGHHHHHHHHHHHF@EFGHHGGGGGGHFHHHHFGFHHHFGFGGGFFFHHHHHFGHHHHGEFGDHHHHHHHFDHHHGCHFG?BBCF<F@DGDDHH>
@M02034:409:000000000-BFKT7:1:1101:7759:20436 1:N:0:33
AAAGTCGAGGTGCCTAAAGTGGCAACCCAGACTAAGAATAATGTTGGTGGTGTAGAGCTTCCTGTAGCCGCATGGCGTTCGTACTTAAATATGGAACTAACCATTCCAATTTTCGCTGTCTCTTATACACATCTCCGAGCCCACGAGACT
+
CCCCCFABCCBCGGGGGGGGGGGHHHHGGHHGHHHHHHGHHHHHHHHGFGGGHHHGHHHHHHHHHHHHFGGGGGHHGGGGGGHHHHHHHHHHHHHFGHHGHHGHHHHHHHGHHHGGGGGHHHHHGHHHHHHHHHGDFCFGGEGGGGGGGH
@M02034:409:000000000-BFKT7:1:1101:23321:20450 1:N:0:33
AAAGTCGAGGTGCCTAAAGTGGCAACCCAGACTCATCCGCCGGTTGGTGGTGTAGAGCTTCCTGTAGCCGCATGGCGTTCGTACTTAAATATGGAACTAACCATTCCAATTTTCGCTGTCTCTTATACACATCTCCGAGCCCACGAGACT
+
BBBBBFBABBAAGGGGGGGFGFDFHHGGGGFGHHHHHHGGGGGGGGGGGG1BF3GFHGHHHHHGGHHHFGFEFGHHGGGGGFHHHHDGHHHHHHGHFHHHHHHHHGHHHHHHHFDADGGFHBHH2GFGGFBBFFG2C@@DGGHGGCCGDF
@M02034:409:000000000-BFKT7:1:1101:8593:20456 1:N:0:33
AAAGTCGAGGTGCCTAAAGTGGCAACCCAGACTGGGCGGAATGTTGGTGGTGTAGAGCTTCCTGTAGCCGCATGGCGTTCGTACTTAAATATGGAACTAACCATTCCAATTTTCGCTGTCTCTTATACACATCTCCGAGCCCACGAGACT
+
DDCDDFCCCCCCGGGGGGGGGGGHHHGGGHHGHGDFFEG00FGHHHHGGGGFGFHDGHHHHHHHHGHGHGGEGGGFGFGGGGGHHHHFHHHHGHEFGHHHGHHGHFFFFGHHHHCGGFBGFHHHHHDHHHHFHHGFGCGGGGHGGCGGGG
@M02034:409:000000000-BFKT7:1:1101:2973:20458 1:N:0:33
AAAGTCGAGGTGCCTAAAGTGGCAACCCAGACTCTTAATAAGGTTGGTGGTGTAGAGCTTCCTGTAGCCGCATGGCGTTCGTACTTAAATATGGAACTAACCATTCCAATTTTCGCTGTCTCTTATACACATCTCCG
+
BBBAAFA?@DBBFGGGGGGGGGGHFHGGCGCE3FF5BDGFD5BGGHGFEA?1B3D5FB3F5FD5A5A5BEE0EEF1>EEFEF?GCGHGFDGDGF33FGHG3?3FGDD4BF3GF4/?EE<3BFGE4FDD?2B2FFG??
@M02034:409:000000000-BFKT7:1:1101:11653:20466 1:N:0:33
AAAGTCGAGGTGCCTAAAGTGGCAACCCAGACTTCTGCTAATGTTGGTGGTGTAGAGCTTCCTGTAGCCGCATGGCGTTCGTACTTAAATATGGAACTAACCATTCCAATTTTCGCTGTCTCTATACACATCTCCGAGCCCACGAGACTA
+
CCCCCFCCCDCCGGGGGGGGGGGHHHHGGHHGHHHHHHHHHHHHHHGGGGFGHHHGGHHHHHHHHHHHGGGGGGHHGGGGGGHHHHHHGHHHHHHHHHHHHHGHHHGHHHHHHHGGGGGHHHHHHHEHGHHHHHGGGGGGGHGGGGGGHG
@M02034:409:000000000-BFKT7:1:1101:5323:20471 1:N:0:33
AAAGTCGAGGTGCCTAAAGTGGCAACCCAGACTCGGAGTCAGGTTGGTGGTGTAGAGCTTCCTGTAGCCGCATGGCGTTCGTACTTAAATATGGAACTAACCATTCCAATTTTCGCTGTCTCTTATACACATCTCCGAGCCCACGAGACT
+
AAABBFABBBABGGGGGGGGGGGGHHHGGHGGHHGGFGGHHHHHHHGEFG?FGFG5GBFGFHHHFGFBFEFEEEHFGEGFGDFHGFGGFFHEGF3EGHHF??GGFEG4FGFHHBE/EE<EGGHFDH3GFBGFCDF?E?C@GFHA/A?D/G
@M02034:409:000000000-BFKT7:1:1101:11669:20475 1:N:0:33
AAAGTCGAGGTGCCTAAAGTGGCAACCCAGACTTCTGCTAATGTTGGTGGTGTAGAGCTTCCTGTAGCCGCATGGCGTTCGTACTTAAATATGGAACTAACCATTCCAATTTTCGCTGTCTCTATACACATCTCCGAGCCCACGAGACTA
+
BBCCBFCCCCCCGGGGGGGFGGGHHHHGGHHGHHHHGHHHHHHHHHHGGGEFHFHHHHHHHHHGFHHHHGGAEGHHGGGGGGGHHHBDGGGHHEEGFHHFHHGHHHHFHHHHGHGGGGGFHGHFHFFHHBGHHGHG?CG>FFGGGGFFHF
@M02034:409:000000000-BFKT7:1:1101:3040:20476 1:N:0:33
AAAGTCGAGGTGCCTAAAGTGGCAACCCAGACTAATTGTAAGGTTGGTGGTGTAGAGCTTCCTGTAGCCGCATGGCGTTCGTACTTAAATATGGAACTAACCATTCCAATTTTCGCTGTCTCTTATACACATCTCCGAGCCCACGAGACT
+
CCCCCFCABCBCGGGGGGGGGGGHHHHGGHHGHFHHHHHHHHCHHHGGEGEEFDGFADFGEGHHGEFDEEGFGGFAFEGGGGFHHHHHGHHHHBEFHHGGFE3GGFHFHGFHHFG/EE?FFHGGFHHFFBHHGHGDE?@BD/?/CGGG/G
@M02034:409:000000000-BFKT7:1:1101:3132:20492 1:N:0:33
AAAGTCGAGGTGCCTAAAGTGGCAACCCAGACTTCGCCTCATGTTGGTGGTGTAGAGCTTCCTGTAGCCGCATGGCGTTCGTACTTAAATATGGAACTAACCATTCCAATTTTCGCTGTCTCTTATACACATCTCCGAGCCCACGAGACT
+
BABBAFA>ADAAGFGGGGGFGFGFFGHGEHHGHHFF?GGGHHHGGHGBFEAFGFHBFBGHFBGEFGG5FE0>EEHGE?EFEEGHHHHFHHGHHGFFFHHFFHFHFHFFHHHHHFEEEFGFBDGHGHH33B?F2GBGD/B<>FGFGGGG/D
@M02034:409:000000000-BFKT7:1:1101:12085:20504 1:N:0:33
AAAGTCGAGGTGCCTAAAGTGGCAACCCAGACTAATCCTACGGTTGGTGGTGTAGAGCTTCCTGTAGCCGCATGGCGTTCGTACTTAAATATGGAACTAACCATTCCAATTTTCGCTGTCTCTTATACACATCTCCGAGCCCACGAGACT
+
CCCCCFCCCCBBGGGGGGGGGGGHHHHGGHHGHGHHHHHHHGGFFGCEGGFGHHHGGGHHHHHHHHHGHGGGGGHGGGGGGGFHHHHHHHHGHHFFHHHHHHGHHHGHHHHHHGGGGGEHHFHGGH3DGCGHHHGBB/CCCFHGGGGGGH
@M02034:409:000000000-BFKT7:1:1101:11804:20505 1:N:0:33
AAAGTCGAGGTGCCTAAAGTGGCAACCCAGACTAATAATTCGGTTGGTGGTGTAGAGCTTCCTGTAGCCGCATGGCGTTCGTACTTAAATATGGAACTAACCATTCCAATTTTCGCTGTCTCTTATACACATCTCCGAGCCCACGAGACT
+
CCCCCFBCCCABGGGGGGGGGGGHHHHGGHGGHHHHHHHHHGGFGGFGGGEFGHHGHHHHHHHGHHHHHGGGGGHHGGGGGGGHHHFHHHGHHFGHHHHFHHHHHHGHFHHHHHGGGGDFHHHHHHGHHHFGHHHHG?GFGGHGGGGGGH
@M02034:409:000000000-BFKT7:1:1101:28681:20524 1:N:0:33
AAAGTCGAGGTGCCTAAAGTGGCAACCCAGACTCATAATACGGTTGGTGGTGTAGAGCTTCCTGTAGCCGCATGGCGTTCGTACTTAAATATGGAACTAACCATTCCAATTTTCGCTGTCTCTTATACACATCTCCGAGCCCACGAGA
+
BABBBF?A@D>AGGGGGGGGGDFHCHGAFGF2FFHGHHHHHG?2FE2BFE1AGHHFFHEHHHHFHGHEHGGGEGHHFEGGGGHHEGFDDF@GHEGBGF?FCFFHFHFG4BGHFHFGG/<3DGFFGHDF3F2FBHGHC//>BF/</ACA
@M02034:409:000000000-BFKT7:1:1101:24630:20526 1:N:0:33
AAAGTCGAGGTGCCTAAAGTGGCAACCCAGACTAATAAGAATGTTGGTGGTGTAGAGCTTCCTGTAGCCGCATGGCGTTCGTACTTAAATATGGAACTAACCATTCCAATTTTCGCTGTCTCTTATACACATCTCCGAGCCCACGAGACT
+
ABBAAFB@BBAAGGGGCFGGGGGHHHHGGHHGHHHHHHGGHHHFGFHEFDEFHHGHHHGHHHHHGHFHHGGCGGHHGGGGGF2GHGBBGHDHGGGECGFFHF3BEGBHHGHHHGGFGGGHHHHGHH?F4?BGHHGFA<@@//GGCG/CDG
@M02034:409:000000000-BFKT7:1:1101:24939:20531 1:N:0:33
AAAGTCGAGGTGCCTAAAGTGGCAACCCAGACTGGGCCGAGGGTTGGTGGTGTAGAGCTTCCTGTAGCCGCATGGCGTTCGTACTTAAATATGGAACTAACCATTCCAATTTTCGCTGTCTCTTATACACATCTCCGAGC
+
CCCCCFCCCCCCGGGGGGGGGGGHHHHGGHHGHF2FEAFAF?EGHAE1FEGFHBGF@DGH5GGHD5B5FAE/EEG1/EEGDEFECGHDGHHFHE33BGHHB?FFG4GDDGGHHG?DGA<FFFGFBD2>FCDCGGHB?//>
@M02034:409:000000000-BFKT7:1:1101:22010:20535 1:N:0:33
AAAGTCGAGGTGCCTAAAGTGGCAACCCAGACTATGCCGGAGGTTGGTGGTGTAGAGCTTCCTGTAGCCGCATGGCGTTCGTACTTAAATATGGAACTAACCATTCCAATTTTCGCTGTCTCTTATACACATCTCCGAGCCCACGAGAC
+
BBBBBFBBD?AAGGGGFGGGGGGFHHHGGHHGHH5FG322E2EFHHE1FEAFGFHFGHHHHFHHHFHHHGGGGGHFGGGEEEFHEHHDGHGHHHFHHHHHFHHHHHBGFGHHHHGCDEEHBFGGHGFGFFGFCGHFEGCCGCHED?CFG
@M02034:409:000000000-BFKT7:1:1101:24615:20541 1:N:0:33
AAAGTCGAGGTGCCTAAAGTGGCAACCCAGACTACTAAGGGTGTTGGTGGTGTAGAGCTTCCTGTAGCCGCATGGCGTTCGTACTTAAATATGGAACTAACCATTCCAATTTTCGCTGTCTCTTATACACATCTCCGAGCCCACGAGAC
+
CCCCBFCCCCCCGGGGGGGGGGGHHHHGGHHGH335A5B32BFGGHHGGDGGHFHEHFHHHHHHGGHHHGGEGGHGGGGGGGHHHHHHGHHHHHGGFHGHHHHHHGHFGHHHHHFGGGGHHGHHHHFHHHEHHHHHGD/CCGHGG/?EG
@M02034:409:000000000-BFKT7:1:1101:5729:20544 1:N:0:33
AAAGTCGAGGTGCCTAAAGTGGCAACCCAGACTCCGCCTCATGTTGGTGGTGTAGAGCTTCCTGTAGCCGCATGGCGTTCGTACTTAAATATGGAACTAACCATTCCAATTTTCGCTGTCTCTTATACACATCTCCGAGCCCACGAGACT
+
CCCCBFCABBCCGGGGGGGGGGGHHHHGGHHGHHHGGGGGHHHHHHHGFGEFGHHHGHHHHHHHHHHHHGGGGGHHGGGGGGHHHHHGHHGHHHHGHHGHGHGHHHHHHHHHHHGFFGGFFHHHHHHHGHFHGHHFF/C@DGHGGGGGGH
@M02034:409:000000000-BFKT7:1:1101:15862:20545 1:N:0:33
AAAGTCGAGGTGCCTAAAGTGGCAACCCAGACTACTTTTCCGGTTGGTGGTGTAGAGCTTCCTGTAGCCGCATGGCGTTCGTACTTAAATATGGAACTAACCATTCCAATTTTCGCTGTCTCTTATACACATCTCCGAGCCCACGAGACT
+
AABCAFBCCCAAGGGGGGGGGGGHHHHGGHHGHHHGHHHHHGGEFGGEGGGGHHHGGHHGHHHHHHHHHGGGGGHHGGGGGGHHHHHGHHHHHHHHHHGHHHGHHHGHFHHHHHGGGGGHHHHHGHHHHHHHHHHHGFGGGGHGGGGGGH
@M02034:409:000000000-BFKT7:1:1101:15884:20548 1:N:0:33
AAAGTCGAGGTGCCTAAAGTGGCAACCCAGACTACTTTTCCGGTTGGTGGTGTAGAGCTTCCTGTAGCCGCATGGCGTTCGTACTTAAATATGGAACTAACCATTCCAATTTTCGCTGTCTCTTATACACATCTCCGAGCCCACGAGACT
+
BBBBBFBABDBBGGGGFFGFFGGHHHHGGHHGHHHHHHHHHGGFFGGGFGEFGHHFGHHHHHHHFHHFHGGGGGGHGGGGGFHHHHGFFHHHHHBGFHGFHHHHHHFHFGHHHHGGGGFGHHHHFGFHFFHHHHHFG/C/DGGGGGCGGH
@M02034:409:000000000-BFKT7:1:1101:10989:20548 1:N:0:33
AAAGTCGAGGTGCCTAAAGTGGCAACCCAGACTGCTCCGCATGTTGGTGGTGTAGAGCTTCCTGTAGCCGCATGGCGTTCGTACTTAAATATGGAACTAACCATTCCAATTTTCGCTGTCTCTTATACACATCTCCGAGCCCACGAGACT
+
BCCCAFCBCCCCGGGGGGGGGGGHHHHGGHHGHGHHHHGGGFGHHHHGGGEFHHHGHHHHHHHHHHHHHGGGGGHHGGGGGGHHHHHHHHHHHHHFFHGHGHGHHHHGHHHHHHGGGGGGHHHHHHGHHGFHHHHGGDGGGGHGGCCGGH
@M02034:409:000000000-BFKT7:1:1101:23787:20549 1:N:0:33
AAAGTCGAGGTGCCTAAAGTGGCAACCCAGACTCCTTTTCTTGTTGGTGGTGTAGAGCTTCCTGTAGCCGCATG
+
CCCDDFCCDDCDGGGGGGGGGGGHHHHGGHHGHHHHDGHH5DGH5GCAA2BA13D5A53A5BAAA5A5AAF0EE
@M02034:409:000000000-BFKT7:1:1101:20557:20551 1:N:0:33
AAAGTCGAGGTGCCTAAAGTGGCAACCCAGACTAATCAGAAGGTTGGTGGTGTAGAGCTTCCTGTAGCCGCATGGCGTTCGTACTTAAATATGGAACTAACCATTCCAATTTTCGCTGTCTCTTATACACATCTCCGAGCCCACGAGACT
+
CCCCCFCBCCCBGGGGGGGGGGGHHHHGGHGFHHHHHHHHHHHHHHGGGGEFHHHHHHHHHHHHHHHHHGGGGGHHGGGGGGHHHHHHHHHHHHHGGHHGGHHHHHGHHHHHHEFGGGGHGHHHHHHHGHHGHHFHGGGGGGHGGGGGGH
@M02034:409:000000000-BFKT7:1:1101:19468:20555 1:N:0:33
AAAGTCGAGGTGCCTAAAGTGGCAACCCAGACTAATACGCAGGTTGGTGGTGTAGAGCTTCCTGTAGCCGCATGGCGTTCGTACTTAAATATGGAACTAACCATTCCAATTTTCGCTGTCTCTTATACACATCTCCGAGCCCACGAGACT
+
BBCCCFCCCCCDGGGGGGGGGGGHHHHGGHHGHHHHHHHGGGGGHHGGGGFFGFHFHGHHHHHHHHHHHGGGGGHGGGGGGGHHHHHHHHHHHHHHHHGHHGHHHHGHHHHHGHGGGGGGHHHHHHHHHHHGFHHHGFGGGGHGGGCEGH
@M02034:409:000000000-BFKT7:1:1101:9025:20557 1:N:0:33
AAAGTCGAGGTGCCTAAAGTGGCAACCCAGACTGGGGGTGTGGTTGGTGGTGTAGAGCTTCCTGTAGCCGCATGGCGTTCGTACTTAAATATGGAACTAACCATTCCAATTTTCGCTGTCTCTTATACACATCTCCGAGCCCACGAGACT
+
CBCCCFCCCCABGGGGGGGGGGGHHHHGGHHGHHHHGGGGGGGHFGGGFGGFHHHGHHHHHHHHHGHHHGGGGGHHGGGGGGFHHHHFHHHHHHHHGHHHHHHHHHGHHHHHHHGGGFDGHHHHGHHHGHGHGHHHGFGFGGHGGGGGGF
@M02034:409:000000000-BFKT7:1:1101:13414:20559 1:N:0:33
AAAGTCGAGGTGCCTAAAGTGGCAACCCAGACTCATACGACTGTTGGTGGTGTAGAGCTTCCTGTAGCCGCATGGCGTTCGTACTTAAATATGGAACTAACCATTCCAATTTTCGCTGTCTCTTATACACATCTCCGAGCCCACGAGACT
+
CCCCCFCCCCBCGGGGGGGGGGGGGHHGGHHGHHHHHGHGGGGFFHHGFGEFHHHGGHHHHHHHHHHHHFGEGGHHGGGGGGHHHHHGHHFHHGGHHHHHHHGHHFHGHHHHHHGGGFFFFHHHHHGHFHHHHHFBF?FGGGHGGGGGGH
@M02034:409:000000000-BFKT7:1:1101:6501:20565 1:N:0:33
AAAGTCGAGGTGCCTAAAGTGGCAACCCAGACTCGTAGTGCGGTTGGTGGTGTAGAGCTTCCTGTAGCCGCATGGCGTTCGTACTTAAATATGGAACTAACCATTCCAATTTTCGCTTCTCTTATACACATCTCCGAGCCCACGAGACTA
+
BCCCCFCCCCBCGGGGGGGGGGGHHHHGGHHGHHGHGGGHHGGGGGGFFGFFGHGEGHHHHHHHEGHGHGGEGGHHGGGGGGHHHHHHHHGHHHFGHHHHHHHHHHHFHHHHHHGGGGGHGHHHHHGBGFHHHHHGCGGGGHGGGGFEHG
@M02034:409:000000000-BFKT7:1:1101:25671:20566 1:N:0:33
AAAGTCGAGGTGCCTAAAGTGGCAACCCAGACTTCT
+
CCCCCFCACCCCGGGGGGGGGGGHHHHGGHHGHH55
@M02034:409:000000000-BFKT7:1:1101:20373:20567 1:N:0:33
AAAGTCGAGGTGCCTAAAGTGGCAACCCAGACTGGTGCGCATGTTGGTGGTGTAGAGCTTCCTGTAGCCGCATGGCGTTCGTACTTAAATATGGAACTAACCATTCCAATTTTCGCTGTCTCTTATACACATCTCCGAGCCCACGAGACT
+
CCCCCFCCCCCBGGGGGGGGGGGHHHHGGHHGHHHFGHGGGGGHHHHEFGEFHHHGHHHHHGHHHHHHHGGFGGHHGGGGGGFHHHHHHHHHHHHGHHHGHHHHGHGHHHHHHHGGGGGHHGHHBHFHHHHHHHDHGCGGGGEGGGGGGH
@M02034:409:000000000-BFKT7:1:1101:9303:20575 1:N:0:33
AAAGTCGAGGTGCCTAAAGTGGCAACCCAGACTCAGAATCATGTTGGTGGTGTAGAGCTTCCTGTAGCCGCATGGCGTTCGTACTTAAATATGGAACTAACCATTCCAATTTTCGCTGTCTCTTATACACATCTCCGAGCCCACGAGACT
+
CBCCCFCCCCCCGGGGGGGGGGGHHHHGGHHGGGFAEGGFGGHHHHFFGCGFGBG5FFDGGHHHHFGDGEE?FGFE@EEGF??FGFH3@GGDEG33FGHGEE3FFEGB4FGHHF@?DEAGHHGGFHBFGHHHGHFBF/@@CA/FC?CGFH
@M02034:409:000000000-BFKT7:1:1101:6516:20578 1:N:0:33
AAAGTCGAGGTGCCTAAAGTGGCAACCCAGACTCGTAGTGCGGTTGGTGGTGTAGAGCTTCCTGTAGCCGCATGGCGTTCGTACTTAAATATGGAACTAACCATTCCAATTTTCGCTTCTCTTATACACATCTCCGAGCCCAC
+
A?33>DAAD?A4FGGGF4BAFGGHGHHFGHHGGHGC?FGGBEEAEGC1AEAFGFFGHHHEF3GGGBFHHGGGGGHHGGCFFEGHEFHE34BGE3FFFH33FC3BEDG4F?FHH4EEFEDFF2BDDGFFC1?CGDBD//>@F?<
@M02034:409:000000000-BFKT7:1:1101:7689:20581 1:N:0:33
AAAGTCGAGGTGCCTAAAGTGGCAACCCAGACTAAGGGTACGGTTGGTGGTGTAGAGCTTCCTGTAGCCGCATGGCGTTCGTACTTAAATATGGAACTAACCATTCCAATTTTCGCTGTCTCTTATACACATCTCCGAGCCCACGAGACT
+
BABCBFCCCCCCGGGGGGGGGGGGHHHGGHHGHHGHHHHHHGGHEEGEEFEFGGGGHGHHHHHHGFHFFEGEFGGEFEEGGEHHHHHHHHHHHHBGGHGEFGFGHHFHHHHHHHGFGGGHHFGH3FDGFHGHGHFFE?DDGGGFGGGGGH
@M02034:409:000000000-BFKT7:1:1101:27187:20581 1:N:0:33
AAAGTCGAGGTGCCTAAAGTGGCAACCCAGACTACGACTCAGGTTGGTGGTGTAGAGCTTCCTGTAGCCGCATGGCGTTCGTACTTAAATATGGAACTAACCATTCCAATTTTCGCTGTCTCTTATACACATCTCCGAGCCCAC
+
BBBBBFBBBBABGGGGGGGGGFGGHHHGGHFFHGHFG?E2AGHHFHA1AEGFA3D5BDAEFHHHHFABAEE0EFF1@?ECEE2GHHHDEGF4B33BF?FHB03B3?G4EGDHDB<?EE?FDDFGBBB3BB2?FBBFEC</CGEE
@M02034:409:000000000-BFKT7:1:1101:3321:20582 1:N:0:33
AAAGTCGAGGTGCCTAAAGTGGCAACCCAGACTCCTCAGCCGGTTGGTGGTGTAGAGCTTCCTGTAGCCGCATGGCGTTCGTACTTAAATATGGAACTAACCATTCCAATTTTCGCTGTCTCTTATACACATCTCCGAGCCCACGAGACT
+
ABBAAFAADB>AGGGGGFGGGFFHHHHFG2FFHHHHGFFHHGCGGEEAFEAFHFB5FGGHHFHGHHHFHGGEEGGHGEEGGD1E?GBFHHBHHEGBEGHHHGHHHHGFGHHHHGGGGGFHHHHHGGGHHFFFHFDGG?DGCFEFGGCFGH
@M02034:409:000000000-BFKT7:1:1101:25661:20583 1:N:0:33
AAAGTCGAGGTGCCTAAAGTGGCAACCCAGACTT
+
>A>1AFAADD>AGGGGGGGF1AAAFGHCGHAFHC
@M02034:409:000000000-BFKT7:1:1101:8802:20589 1:N:0:33
AAAGTCGAGGTGCCTAAAGTGGCAACCCAGACTAGTAGGGTGGTTGGTGGTGTAGAGCTTCCTGTAGCCGCATGGCGTTCGTACTTAAATATGGAACTAACCATTCCAATTTTCGCTGTCTCTTATACACATCTCCGAGCCCACGAGACT
+
BCCCBFCCCCCCGGGGGGGFGGGHHHHGGHHGHHHGHHHGFFGFGGGGFGGGHHHGHHHHHHHHHHHHHGGFGGHHGGGGGGHHHHGHHHHHHHHHHHHHFHHGHHFHHHHHHHGGGGGHHHHHHHHHHHGHHHHHGGGGGGHGGGGGGH
@M02034:409:000000000-BFKT7:1:1101:10351:20591 1:N:0:33
AAAGTCGAGGTGCCTAAAGTGGCAACCCAGACTGGGCCTCTTGTTGGTGGTGTAGAGCTTCCTGTAGCCGCATGGCGTTCGTACTTAAATATGGAACTAACCATTCCAATTTTCGCTGTCTCTTATACACATCTCCGAGCCCACGAGACT
+
BCCCCFCCCCBBGGGGGGGGGGGHHHHGGHHGHHHHHHGHHHHHHHHGGGFFHHHFHFHHHHHHHHHGHGGGGGHHGEGGGGHHHHHHHHHHHHHHGHHGHHGHHHHGHHHHHGGGGGGHHHHHFHHHGHFHHHHHGDGGGGHGGFGGGH
@M02034:409:000000000-BFKT7:1:1101:8514:20597 1:N:0:33
AAAGTCGAGGTGCCTAAAGTGGCAACCCAGACTATGAAGACGGTTGGTGGTGTAGAGCTTCCTGTAGCCGCATGGCGTTCGTACTTAAATATGGAACTAACCATTCCAATTTTCGCTGTCTCTTATACACATCTCCGAGCCCACGAGACT
+
BBBBAFBABBBBGGGGGGGFGGGHHHHGGHHGHHHHHHHHHDGGGGGGGGGFFFHEGFHHFHHHHFHHFGGEEGHGGGGGGEGEHHFHGHHHHHDGFGEFB0EGHHHGGGHHHHGGGGGGF3FFFHFDD22BGHHFDCBCGFHFGCCEGH
@M02034:409:000000000-BFKT7:1:1101:21720:20600 1:N:0:33
AAAGTCGAGGTGCCTAAAGTGGCAACCCAGACTCATAAGCAGGTTGGTGGTGTAGAGCTTCCTGTAGCCGCATGGCGTTCGTACTTAAATATGGAACTAACCATTCCAATTTTCGCTGTCTCTTATACACATCTCCGAGCCCACGAGACT
+
CCCDCFDCCCCCGGGGGGGGGGGHHHHGGHHGHHHHHHHHHHHGHHGGGGEFGHHHHHHHHHHHHHHHHGGGGGHHGGGGGGHHHHHFHHHHHHHHHHHGHHHHHHGHHHHHHHGGGGGHHHHHGHHHHHHHHHHFGFGFGGHGGGCEGH
@M02034:409:000000000-BFKT7:1:1101:3318:20600 1:N:0:33
AAAGTCGAGGTGCCTAAAGTGGCAACCCAGACTCCTCAGCCGGTTGGTGGTGTAGAGCTTCCTGTAGCCGCATGGCGTTCGTACTTAAATATGGAACTAACCATTCCAATTTTCGCTGTCTCTTATACACATCTCCGAGCCCACGAGACT
+
A?AAAFAA@AAAGGFBFFGFGGFGHHHCGHHGHHHHHHHHHFGAEEG1AFBFGGGFFFHHFGHGFGGFGEE>EEHGEEGFEGGHFHGBFHGFHHHBCHEB?0DGGFGBBFGHHFE/EFF2GFHHFGDFB2BGGFDFC@/<CFHGDGGGFH
@M02034:409:000000000-BFKT7:1:1101:18934:20607 1:N:0:33
AGAGTCGAGGTGCCTAAAGTGGCAACCCAGACTACGAGTAGTGTTGGTGGTGTAGAGCTTCCTGTAGCCGCATGGCGTTCGTACTTAAATATGGAACTAACCATTCCAATTTTCGCTGTCTCTTATACACATCTCCGAGCCCACGAGACT
+
BBBCCFCCCCCCGGGGGGGGGGGHHHHGGHFGHHHGGGGHGHHHGHHGGGGGHGHDGHHHHHHHHHHHHGGFGGHGGEGFGGBHHHFGHHGHHHFHHHHHHHHHHHFGGGFHHHGGGGGHFHHGGH3DGG?GGHGFF@GGGGHGGGGGDH
@M02034:409:000000000-BFKT7:1:1101:15732:20610 1:N:0:33
AAAGTCGAGGTGCCTAAAGTGGCAACCCAGACTTCGAATCGTGTTGGTGGTGTAGAGCTTCCTGTAGCCGCATGGCGTTCGTACTTAAATATGGAACTAACCATTCCAATTTTCGCTGTCTCTTATACACATCTCCGAGCCCACGAGACT
+
CCCCCFBCCCCCGGGGGGGGGGGHHHHGGHHGHHHGHGHGHHHHHHHFFEGFGFF5FGFHGHHHHGHFFGGGGGHGGEGFGGHGHHHFGHHHHHGEGHHGEGBGHGFFHHHHHFGGGGFHHHHHHHHHHGHHHHHGGGGGGGHGGGGGGH
@M02034:409:000000000-BFKT7:1:1101:23498:20625 1:N:0:33
AAAGTCGAGGTGCCTAAAGTGGCAACCCAGACTAATAAGAAGGTTGGTGGTGTAGAGCTTCCTGTAGCCGCATGGCGTTCGTACTTAAATATGGAACTAACCATTCCAATTTTCGCTGTCTCTATACACATCTCCGAGCCCACGAGACTA
+
CCBCCFCCCCCCGGGGGGGGGGGHHHHGGHHGHHHHHHHHHHHHHHGGGGEFHHHHHHHHHHHHHHHHHGGGGGHHGGGGGGHHHHHHHHHHHHHHHHHHHHGHHHGHHHHHHHGGGGGHGHHFHHFHGHHHHHHGGGGGGHGGGGGGHF
@M02034:409:000000000-BFKT7:1:1101:12868:20625 1:N:0:33
AAAGTCGAGGTGCCTAAAGTGGCAACCCAGACTGGTGAGTGGGTTGGTGGTGTAGAGCTTCCTGTAGCCGCATGGCGTTCGTACTTAAATATGGAACTAACCATTCCAATTTTCGCTGTCTCTTATACACATCTCCGAGCCCACGAGACT
+
CCCDBFCBCCCCGGGGGGGGGGGHHHHGGHHGHHHHHHHFGGHGGGGGFGEFHHHGHHHHGHHHHHHHHGGGGGHHGGGGGGHHHHHHHHHHHHHHHHHHHHGHDHHHHHHHHHGGGGGGHHHHHHHHGHFHHHHGG@GGGGHGGGGGGH
@M02034:409:000000000-BFKT7:1:1101:13961:20627 1:N:0:33
AAAGTCGAGGTGCCTAAAGTGGCAACCCAGACTCATACT
+
CCCCBFCCBBBCGGGGGGGGGGGHHHHGGHHGHBFG555
@M02034:409:000000000-BFKT7:1:1101:15236:20632 1:N:0:33
AAAGTCGAGGTGCCTAAAGTGGCAACCCAGACTTATAAGCATGTTGGTGGTGTAGAGCTTCCTGTAGCCGCATGGCGTTCGTACTTAAATATGGAACTAACCATTCCAATTTTCGCTGTCTCTTATACACATCTCCGAGCCCACGAGACT
+
CCCCCFCBCCCCGGGGGGGGGGGHHHHGGHHGHHHHHHHHHHHHHHHGGGEGHGGGHHHHHHHHHHHHHGGGGGHHGGGGGGHHHHHHHHHHHGHHGHHHHHHHHHHHHHGHHBEGGGGGHGHHHHGHHHGHHHHHGFGGGGHGGC?DFH
@M02034:409:000000000-BFKT7:1:1101:25281:20636 1:N:0:33
AAAGTCGAGGTGCCTAAAGTGGCAACCCAGACTCCTAGTGCGGTTGGTGGTGTAGAGCTTCCTGTAGCCGCATGGCGTTCGTACTTAAATATGGAACTAACCATTCCAATTTTCGCTGTCTCTTATACACATCTCCGAGCCCACGAGACT
+
CCCCCFCCCCBCGGGGGGGGGGGHGHHGGHHGHHHHHHHHHGGGFGGEFGGGHHHGHHHHHGHHHGHHHGGEFGHHGGGGGGEHHHGGHHHHHHFFGGHGHGHHHHGGFHHHHHGGGGFHHGHHHHHHGGHHHHHHGDFGGGHGGGGDGG
@M02034:409:000000000-BFKT7:1:1101:14413:20636 1:N:0:33
AAAGTCGAGGTGCCTAAAGTGGCAAAGACTAAGGAGAAGGTTGGTGGTGTAGAGCTTCCTGTAGCCGCATGGCGTTCGTACTTAAATATGGAACTAACCATTCCAATTTTCGCTGTCTCTTATACACATCTCCGAGCCCACGAGACTAAG
+
CCCCCFCABCCCGGGGGGGGGGGHHHHGHHHHHHHHHHHHFFGGEGGEFFGHHHHHHHHHHFHHDHEFEFGHHGGGGGGHHHHHHHHHHHHHGHHHFHHHHHHHHHGHHHHGGGGFFHHHHHHHGGGHHFHHGGCGCDGHGG@CEGFHHH
@M02034:409:000000000-BFKT7:1:1101:14433:20639 1:N:0:33
AAAGTCGAGGTGCCTAAAGTGGCAAAGACTAAGGAGAAGGTTGGTGGTGTAGAGCTTCCTGTAGCCGCATGGCGTTCGTACTTAAATATGGAACTAACCATTCCAATTTTCGCTGTCTCTTATACACATCTCCGAGCCCACGAGACT
+
ABAABFAADBAAGGFDFGGGDFGFBFG4GFGHHCFEEGFFGGGGEFGEFFGF5GHHGEHHHFFFDFEEEEEHGG1ECEGFGHHHGFHFHHHFDHHHGFGBGHEHHFGHHHGGGFGGBBFHHHFFB4CEFBF1F/<>>BFC/BCDGFH
@M02034:409:000000000-BFKT7:1:1101:19179:20640 1:N:0:33
AAAGTCGAGGTGCCTAAAGTGGCAACCCAGACTGGGCGGGATGTTGGTGGTGTAGAGCTTCCTGTAGCCGCATGGCGTTCGTACTTAAATATGGAACTAACCATTCCAATTTTCGCTGTCTCTTATACACATCTCCGAGCCCACGAGACT
+
CCCCBFBCCCCCGGGGGGGFGGGGHHHGFHHGHHHHHFGGEEGGHHHGGGGGHGHGGHHHHHHHHHHHHFGEEGHHGGGGGGHHHHHGFHFFHHHEFHFHFHHHHHGHHHHHHHGGGGGGHGHHHHGFHHHHHHHBECCGGGHGG@CGDH
@M02034:409:000000000-BFKT7:1:1101:14012:20641 1:N:0:33
AAAGTCGAGGTGCCTAAAGTGGCAACCCAGACTCAGAAGCATGTTGGTGGTGTAGAGCTTCCTGTAGCCGCATGGCGTTCGTACTTAAATATGGAACTAACCATTCCAATTTTCGCTGTCTCTTATACACATCTCCGAGCCCACGAGACT
+
BBBBBFBBBBABFGGGGGGGGFGGHHHFGHHGFHFGHHHHHHHGFHEAFGFFHHHFHHHGHHHFGHHHHEEEGGHHGEGGFEGHHHGFHHHHHHFHHFHHHHHHHHGHGHHHHHGGGGEFHHHHHHGHHHGHGHFFFCCCGGHGGGGGGH
@M02034:409:000000000-BFKT7:1:1101:13947:20645 1:N:0:33
AAAGTCGAGGTGCCTAAAGTGGCAACCCAGACTCATACTCCGGTTGGTGGTGTAGAGCTTCCTGTAGCCGCATGGCGTTCGTACTTAAATATGGAACTAACCATTCCAATTTTCGCTGTCTCTTATACACATCTCCGAGCCCACGAGACT
+
BCCCAFCBBBCBGGGGGGGFGGGHHHHGGHHGHHHHHHHHHGGGGGGEFGAFGHHGGFHFHHHHGHHHHGGFFGHHGGGGGEHHHHGFFHHHHHHHHHHHGHHHHHHFHHHHHHGGGGGHHGHHHHGHGHEHHHHHG?DGDGHGGFCGGH
@M02034:409:000000000-BFKT7:1:1101:9029:20646 1:N:0:33
AAAGTCGAGGTGCCTAAAGTGGCAACCCAGACTGGGGGGGAGGTTGGTGGTGTAGAGCTTCCTGTAGCCGCATGGCGTTCGTACTTAAATATGGAACTAACCATTCCAATTTTCGCTGTCTCTTATACACATCTCCGAGCCCACGAGACT
+
DDDDDFCCCDDDGGGGGGGGGGGHHHHGGHHGHHHGGGGGGGGGHHGGGGGGGGGFGGGGGGGGGGGGGGGGGGGFFFFFFFFFFFFFFFFFFFFFFFFFFFFFFFFFFFFFFFFFFFFFFFFFFFBFFFFFFFFFFFFFFFFFFDFFFF
@M02034:409:000000000-BFKT7:1:1101:15085:20648 1:N:0:33
AAAGTCGAGGTGCCTAAAGTGGCAACCCAGACTCAGAAGAATGTTGGTGGTGTAGAGCTTCCTGTAGCCGCATGGCGTTCGTACTTAAATATGGAACTAACCATTCCAATTTTCGCTGTCTCTTATACACATCTCCGAGCCCACGAGACT
+
CCCCCFCCCCBCGGGGGGGGGGGHHHHGGHHGHHHHHFHHHHHHHHHGGGGFHHHGHHHHHHHHHHHGHGGEGGHHGGGGGGHHHHHHHHHHHHHHGHHHHHGHHHFHHHHHHHGGGGGHHHHHHHHHFGFHHHHHGCDGGGHGGGCGGH
@M02034:409:000000000-BFKT7:1:1101:26680:20649 1:N:0:33
AAAGTCGAGGTGCCTAAAGTGGCAACCCAGACTAGGCAGGAGGTTGGTGGTGTAGAGCTTCCTGTAGCCGCATGGCGTTCGTACTTAAATATGGAACTAACCATTCCAATTTTCGCTGTCTCTTATACACATCTCCGAGCCCACGAGACT
+
BBBBBFBBBBBAGGGGGGGGGGGHHHHGGHHGHHHHHHGGGGEFHHGEFGEFGGGGGHHHHHHHHHGHHFGFGGHHEEGFFFFHHHFFHHHHHGHFHHGHHHHHHHFHHHHHHFGGGGGGHHHHHHFHHFFHHHEGGDGCGAGGGGGGFH
@M02034:409:000000000-BFKT7:1:1101:16091:20649 1:N:0:33
AAAGTCGAGGTGCCTAAAGTGGCAACCCAGACTTGTACTCAGGTTGGTGGTGTAGAGCTTCCTGTAGCCGCATGGCGTTCGTACTTAAATATGGAACTAACCATTCCAATTTTCGCTGTCTCTTATACACATCTCCGAGCCCACGAGACT
+
CCCCCFCCCCCDGGGGGGGGGGGHHHHGGHHGHHHHHHHHHHHHHHFEFGGGHHHFHHHHHHHHGFHHHGGGGGHHGGGGGGGHHHHHHHHHHHFFHHGGHHGHHHGHHHHHHHGGGGGHHHHHHHHHHHHHHHHFGGGGGFHGGGGGGH
@M02034:409:000000000-BFKT7:1:1101:20278:20652 1:N:0:33
AAAGTCGAGGTGCCTAAAGTGGCAACCCAGACTAAGAATCAGGTTGGTGGTGTAGAGCTTCCTGTAGCCGCATGGCGTTCGTACTTAAATATGGAACTAACCATTCCAATTTTCGCTGTCTCTTATACACATCTCCGAGCCCACGAGACT
+
BABBAFBABBBBGGGFFEGGGGGHHGHGGHFGGGHHHHGHHHHGHHGGEFEFGHHGHHHHFHHHHHHGFGGGGGGGGGGGGGHHHHGFHHHFHHHHHFGFGGFGHHFHHHHHHHGGGGGHGFGHHHHHGHHHHHG2ECCC?FGGGGGGGH
@M02034:409:000000000-BFKT7:1:1101:17524:20654 1:N:0:33
AAAGTCGAGGTGCCTAAAGTGGCAACCCAGACTATTATGACGGTTGGTGGTGTAGAGCTTCCTGTAGCCGCATGGCGTTCGTACTTAAATATGGAACTAACCATTCCAATTTTCGCTGTCTCTTATACACATCTCCGAGCCCACGAGACT
+
CCCCCFCCCCCCGGGGGGGGGGGHHHHGGHHGHGFHHFGGFAGGGC2EEEGFHDFAFGGHFHHHHFGBGEG>EEFEEEGGGF2GFGHHHHHHHHBDFHHHBCDFEFDD?GHHH?EFG??EHHGH?FFHFEHFGHH2C/CGCEHG//>C?G
@M02034:409:000000000-BFKT7:1:1101:26662:20658 1:N:0:33
AAAGTCGAGGTGCCTAAAGTGGCAACCCAGAGTAGGCAGGAGGTGGGTGGTGTAGAGCTTCCTGTAGCCGCATGGCGTTCGTACTTAAATATGGAACTAACCATTCCAATTTTCGCTGTCTCTTATACACATCTCCG
+
BCCCCFCCCCCCGGGGGGGGGGGHHHHGGHC2FE5ABEEEEA222BA1A0ECF3FFE5FGBGFDF5D531E0EEF1>>>FE>2?1BG3@BGE?E33BFGH30BBF4B44B3FGB/<E/?D3?F33?FDD2FCHHH2?
@M02034:409:000000000-BFKT7:1:1101:26855:20667 1:N:0:33
AAAGTCGAGGTGCCTAAAGTGGCAACCCAGACTGATTCTAGGGTTGGTGGTGTAGAGCTTCCTGTAGCCGCATGGCGTTCGTACTTAAATATGGAACTAACCATTCCAATTTTCGCTGTCTCTTATACACATCTCCGAGCCCACGAGACT
+
CCCCCFCADBBAGGGGGGGGGFGHHHGEGHGGHHGHHHHHHHHHHGGEFGEFGGGGFGHHHHHHHHHHHEEEFGHHGGGEGGBHGHHGHHFHHHHHGHHFHFFHHHHHHHHHHHGGGGGGHHHHFHHHHGGHHHFFD?@DGGHGGGGDGH
@M02034:409:000000000-BFKT7:1:1101:27208:20671 1:N:0:33
AAAGTCGAGGTGCCTAAAGTGGCAACCCAGACTCCTGCTTGTGTTGGTGGTGTAGAGCTTCCTGTAGCCGCATGGCGTTCGTACTTAAATATGGAACTAACCATTCCAATTTTCGCTGTCTCTTATACACATCTCCGAGCCCACGAGACT
+
CCCCCFCACCBBGGGGGGGGGGGHFGHGGHHGHHHHHHHHHHHHHHHFFGEFGHHHHHHHHHHHGHHHHFFGGGHHGGGGGGHHHHHGHHHHHHFFHHHHHHHHGHGGHHHHHHGGGGGHHGHHFHGHFHFHHHGFGFGDGGHGGGGGGF
@M02034:409:000000000-BFKT7:1:1101:7405:20677 1:N:0:33
AAAGTCGAGGTGCCTAAAGTGGCAACCCAGACTACTCCGTCGGTTGGTGGTGTAGAGCTTCCTGTAGCCGCATGGCGTTCGTACTTAAATATGGAACTAACCATTCCAATTTTCGCTGTCTCTTATACACATCTCCGAGCCCACGAGACT
+
BCBCCFBCCCCBGGGGGGGGGGGHHHHGGHHGHHHHHHGHHGGFFGGGFGEFHHHHHHHHHHHHHHHHHGGGGGHHGGGGGGGHHHFGHHGHHHHHGHGHHHHHHHFHHHHHHHGGGGFHHHHHGHHHHHFHGHGFGDCFGGHGGCDDGH
@M02034:409:000000000-BFKT7:1:1101:20730:20677 1:N:0:33
AAAGTCGAGGTGCCTAAAGTGGCAACCCAGACTGGTACGTCTGTTGGTGGTGTAGAGCTTCCTGTAGCCGCATGGCGTTCGTACTTAAATATGGAACTAACCATTCCAATTTTCGCTGTCTCTTATACACATCTCCGAGCCCACGAGACT
+
BBBABFBBBBABGGGGGGGFGFGFHHHCG2FAFHHAFEAGHFFFFGFGEGGGGFFBFGHFHHHHGFF5BEE>EGHHGE?EGGHHHHGEGHFDFEEGFHHHHFDGEBGD4FGGG4<EGFGG4DGFFG?33BFFH33FA/<CCEHFGGCDAF
@M02034:409:000000000-BFKT7:1:1101:27666:20678 1:N:0:33
AAAGTCGAGGTGCCTAAAGTGGCAACCCAGACTGTTAGTGGGGTTGGTGGTGTAGAGCTTCCTGTAGCCGCATGGCGTTCGTACTTAAATATGGAACTAACCATTCCAATTTTCGCTGTTCTCTTATACACATCTCCGAGCCCACGAGAC
+
>11>A@AAADAAFGBFAFGFGDFEFGG?FGEFFGHFGBAF0CAFEC/AAA/BGDB2DBGGHFHFGHHHHGG@EGHHGEEEGEEHFFGBFGDFHEFFFHHFFGHHGHHGGHHHHFGCF/EDFHHHGHHHFFGHHGHHHG/</CCCC/</><
@M02034:409:000000000-BFKT7:1:1101:7387:20686 1:N:0:33
AAAGTCGAGGTGCCTAAAGTGGCAACCCAGACTACTCCGTCGGTTGGTGGTGTAGAGCTTCCTGTAGCCGCATGGCGTTCGTACTTAAATATGGAACTAACCATTCCAATTTTCGCTGTCTCTTATACACATCTCCGAGCCCACGAGACT
+
BBBBAFABB?A>GFGGGFGFFGGHHHHGGHHGGGEHHGGEHGGGGCGEGGEFHFH5GHFHHGGHHHFHHGGCGGHHFEGGGFFHHHHHHHHHHH3GFGHHFGHBGHHGBGHHHFGGGGGGHHHHBGGHFH2GHG@GF?@CGGGED?CGDG
@M02034:409:000000000-BFKT7:1:1101:17164:20694 1:N:0:33
AAAGTCGAGGTGCCTAAAGTGGCAACCCAGACTAATAATAATGTTG
+
DDCCDFCBCCDDGGGGGGGGGGGHHHHGGH2FEAAF5BF55F5BFH
@M02034:409:000000000-BFKT7:1:1101:9169:20696 1:N:0:33
AAAGTCGAGGTGCCTAAAGTGGCAACCCAGACTCCGCAGCGGGTTGGTGGTGTAGAGCTTCCTGTAGCCGCATGGCGTTCGTACTTAAATATGGAACTAACCATTCCAATTTTCGCTGTCTCTTATACACATCCCGAGCCCACGAGACTA
+
CCCCBFCCCCCCGGGGGGGGGGGHHHHGGHHGHGHGGGEEGGGEGGGGGGGGHHHFHHHHHHHHHHHHGGGGGGHHGGGGGGHHHHHHFHHHHHFHHHHHGHHHHHGHFHHHHHGGGGGFHHHHHHHHHHHHHBFFAFCCGHGC@CEGH<
@M02034:409:000000000-BFKT7:1:1101:27992:20700 1:N:0:33
AAAGTCGAGGTGCCTAAAGTGGCAACCCAGACTCAGCCGTATGTTGGTGGTGTAGAGCTTCCTGTAGCCGCATGGCGTTCGTACTTAAATATGGAACTAACCATTCCAATTTTCGCTGTCTCTTATACACATCTCCGAGCCCACGAGACT
+
BBBBBFBBBBBBGGGGGGGFGGGHHHFGGHHGHHHHHHGEFHHHHHGEFGEFHHGHHHHHHHHHHHHFHGGGGGHHGGGGGFFHHHHHHHGHHHGHGHHHHHGHHHHHHHHHHHGGGGFHHHHHFHHHGGHHHHHHGGGGGGHGGGGGGG
@M02034:409:000000000-BFKT7:1:1101:26189:20701 1:N:0:33
AAAGTCGAGGTGCCTAAAGTGGCAACCCAGACTCTGGGGCATGTTGGTGGTGTAGAGCTTCCTGTAGCCGCATGGCGTTCGTACTTAAATATGGAACTAACCATTCCAATTTTCGCTGTCTCTTATACACATCTCCGAGCCCACGAGACT
+
BBBBBFBBBBBBCGGGCGGGGGGHHHHGGHHGHHHHHHGGGHHGGHHGFGFGHHHHHHHHHHHHHHHHHGGEGGHHGGGGGGHHHHFFHHGHHGGFHHHGHHHHHHHHFGHHHHGGGGGGHHHHFGFBBFGHHHHHFBGCGGHGGDDGGG
@M02034:409:000000000-BFKT7:1:1101:23384:20702 1:N:0:33
AAAGTCGAGGTGCCTAAAGTGGCAACCCAGACTAGGGGGGGGGTTGGTGGTGTAGAGCTTCCTGTAGCCGCATGGCGTTCGTACTTAAATATGGAACTAACCATTCCAATTTTCG
+
BBAAAF?ADBAAFGFGGGGGGGGFHHHFGHDEHFFHHGGGGBBBBB?DE?9:;/B/BFFFFFFFBBF/B9?;DFF?BABFFDBEAFFFFFBBFF//:FFFFF/;;BBF;BFFF/9
@M02034:409:000000000-BFKT7:1:1101:7946:20704 1:N:0:33
AAAGTCGAGGTGCCTAAAGTGGCAATCCAGACTGGGGGTGAGGTTGGTGGTGTAGAGCTTCCTGTAGCCGCATGGCGTTCGTACTTAAATATGGAACTAACCATTCCAATTTTCGCTGTCTCTTATACACATCTCCGAGCCCACGAGACT
+
BACCCFCCCCCCGGGGFGGGGGGHHHHHHGHGHHHHGGGGHHHHGHGGFGEFGHHGHHHHHHHHGHHHHGGGGGHHGGGGGGHHHHHGHHHHHHHHGHGHHHHHHHGHFGHHHHGGGGGHHHHHFHHFHHGHHHGHGCGGGGGGGGGGGH
@M02034:409:000000000-BFKT7:1:1101:15367:20705 1:N:0:33
AAAGTCGAGGTGCCTAAAGTGGCAACCCAGACTACTAATAATGTTGGTGGTGTAGAGCTTCCTGTAGCCGCATGGCGTTCGTACTTAAATATGGAACTAACCATTCCAATTTTCGCTGTCTCTTATACACATCTCCGAGCCCACGAGACT
+
CCCCCFCCCCBBGGGGGGGGGGGHHHHGGHHGHHHHHHHHHHHGGHHEFGEFHHHHHHHHHHHHHHGHHGGGGGHHGGGGGGHHHHFGHHHHHHHHHHGHHHHHHHGHGHHHHHGGGGGHGHHHFHGHGFHHHHGGG?DGGGHGGGGGGH
@M02034:409:000000000-BFKT7:1:1101:19422:20708 1:N:0:33
AAAGTCGAGGTGCCTAAAGTGGCAACCCAGACTGTTAAGAATGTTGGTGGTGTAGAGCTTCCTGTAGCCGCATGGCGTTCGTACTTAAATATGGAACTAACCATTCCAATTTTCGCTGTCTTTATACACATCTCCGAGCCCACGAGACTA
+
CCCCAFCCCCBCGGGGGGGGGGGHHHHGGHGGHHHHHHHGHGHGHHHGGGEFHHHGHHHHHHHHHHHHHFGEGGHHGGGGGGHHHHFGHHHHHGHFHHFHHHFHHHGHHHHHHHGGGGGHHHHHHGFHFHHHHHFGGGGGGHGGGGGGHF
@M02034:409:000000000-BFKT7:1:1101:4754:20711 1:N:0:33
AAAGTCGAGGTGCCTAAAGTGGCAACCCAGACTCAGCCTCAGGTTGGTGGTGTAGAGCTTCCTGTAGCCGCATGGCGTTCGTACTTAAATATGGAACTAACCATTCCAATTTTCGCTGTCTCTTATACACATCTCCGAGCCCACGAGACT
+
CBCBCFBBCCCCGGGGGGGGGGFHHHHGGHHGHHHGHHHHHFHHHHGGGGGGHHHGHHHHHHHHHHHHHGGGEGHHGGGGGGHHHHHGEHHHHFFHGHHHHHHHHHHGHHHHHHGGGEFHHHHHHHGHHHGHHHHHCFGGCEHGCDCEGG
@M02034:409:000000000-BFKT7:1:1101:17495:20718 1:N:0:33
AAAGTCGAGGTGCCTAAAGTGGCAACCCAGACTAAGACGAAGGTTGGTGGTGTAGAGCTTCCTGTAGCCGCATGGCGTTCGTACTTAAATATGGAACTAACCATTCCACTTTTCGCTGTCTCTTATACACATCTCCGA
+
AAABBFA?DDABGGGFGAGGGGGHGHHGGGHGHHFHHHGEG?EHGHGGGCGGHFFDGHHHGHHGGFHFGAEEEFFFCDGFEEGGFGGGHGFGHFEG3GFGCFFGHFHF3BFGHF@DGF/1F?FG1BBF21FG1GDF/<
@M02034:409:000000000-BFKT7:1:1101:12684:20719 1:N:0:33
AAAGTCGAGGTGCCTAAAGTGGCAACCCAGACTAAGGAGCATGTTGGTGGTGTAGAGCTTCCTGTAGCCGCATGGCGTTCGTACTTAAATATGGAACTAACCATTCCAATTTTCGCTGTCTCTTATACACATCTCCGAGCCCACGAGACT
+
AAAABFABBBAABGFGFGGFGGGHFHHGGGHGHHHHHGHCHHHFGHHEFGBFGGHAGGFGHFHFAFGDHEAEEEHGGGGG?EGHHHGFDGDGFEFGGFGHGHGHHFFF4FGGG4>EEGEHGFHHFGFFGFBCGHFF//CCDGHGFGCDCF
@M02034:409:000000000-BFKT7:1:1101:21674:20723 1:N:0:33
AAAGTCGAGGTGCCTAAAGTGGCAACCCAGACTGCGCATGCGGTTGGTGGTGTAGAGCTTCCTGTAGCCGCATGGCGTTCGTACTTAAATATGGAACTAACCATTCCAATTTTCGCTGTCTCTTATACACATCTCCGAGCCCACGAGACT
+
BBBBBFBBBBABGGGGGGGGGGGGGHHGGHHGHHHGGGGGHGGGGGGBFGEFHHHGHHHHHFHHHHHHHGGFEFHHGGGFGGHHHHHFHHHHHGBGHHHHHHGHHHGHHHHHHGGGGGGGHFHHHHHHFGHHHHHGECGGGGHGGGGGGH
@M02034:409:000000000-BFKT7:1:1101:25550:20725 1:N:0:33
AAAGTCGAGGTGCCTAAAGTGGCAACCCAGACTAAGAATCAGGTTGGTGGTGTAGAGCTTCCTGTAGCCGCATGGCGTTCGTACTTAAATATGGAACTAACCATTCCAATTTTCGCTGTCTCTTATACACATCTCCGAGCCCACGAGACT
+
CCCCCFCCCCCCGGGGGGGGGGGHHHHGGHHGHHHHHHHHHHHHHHGGGGGFHGHGGHHHHHHHHHHHHGGGGGHHGGGGGGHHHHFGHHHHHHHFFHHHHHHHHHGHHHHHHHGGGGGGHHHHHHHHHHHHHHGHG/@CGGHGGGGGGG
@M02034:409:000000000-BFKT7:1:1101:16502:20729 1:N:0:33
AAAGTCGAGGTGCCTAAAGTGGCAACCCAGACTTCTCGGCATGTTGGTGGTGTAGAGCTTCCTGTAGCCGCATGGCGTTCGTACTTAAATATGGAACTAACCATTCCAATTTTCGCTGTCTCTTATACACATCTCCGAGCCCACGAGACT
+
CCCCBFCCCCBCGGGGGGGGGGGHHHHGGHHGHHHHHGGGGGHHHHGGFGEFGFHGHHHHHHHHHHHHHGGGGGHHGGGGGGHHHHHHHHHHHGHHGHHGHHGHHHGGHHHHHHGGGGGGHHHHFHHHHFHHHHGFDDGGGGHGGGFGGH
@M02034:409:000000000-BFKT7:1:1101:5738:20736 1:N:0:33
AAAGTCGAGGTGCCTAAAGTGGCAACCCAGACTGTGGATGCGGTTGGTGGTGTAGAGCTTCCTGTAGCCGCATGGCGTTCGTACTTAAATATGGAACTAACCATTCCAATTTTCGCTGTCTCTTATACACATCTCCGAGCCCACGAGACT
+
AAABBFBBBBAACGGGGGGGGGGFFGFEGHHGHHHHHHHGHGGGGGGFFG1FHFHBHFHHHFHHHHHHHFEEGEHGEGGGGGHHHHFBHHD@FGEHHHHHGGHFHHHGHHHHHGGDGGGHHHGHGGBGFGGHHHFDE/CCGGHGGCDFGH
@M02034:409:000000000-BFKT7:1:1101:17747:20745 1:N:0:33
AAAGTCGAGGTGCCTAAAGTGGCAACCCAGACTAGGGTGGGTGTTGGTGGTGTAGAGCTTCCTGTAGCCGCATGGCGTTCGTACTTAAATATGGAACTAACCATTCCAATTTTCGCTGTCTCTTATACACATCTCCGAGCCCACGAGACT
+
BBCBBFCCCCCCGGGGGGGGGGGHHHGGGHGGHHHHHFFGGGGGGHHGGGFFHHGFHHHHHHHHHHHHHGGGFGHHGGGGGGHHHHGGHHFHHHHHGHHHHHHHHHHGHHHHHHGGGGGHGHHHHHHHHHHHHHGHGDGGGGHGGGGGGH
@M02034:409:000000000-BFKT7:1:1101:4842:20745 1:N:0:33
AAAGTCGAGGTGCCTAAAGTGGCAACCCAGACTACGAGTACTGTTGGTGGTGTAGAGCTTCCTGTAGCCGCATGGCGTTCGTACTTAAATATGGAACTAACCATTCCAATTTTCGCTGTCTCTTATACACATCTCCGAGCCCACGAGACT
+
AAAAAFA1DD>AFFGGGBG3GFGHHGAEGHHGHFHGEGGHHHHHGHGBFEFFFFGFGHGHHFHHGHGHHEGCGGHHEFEGE?FGFHGGGHHHGHFHHHHHHHHHGFHFFHHHHGEGGEEHGHGFHHGHFGFHGHHHG/CCCGHACGGGGH
@M02034:409:000000000-BFKT7:1:1101:11364:20757 1:N:0:33
AAAGTCGAGGTGCCTAAAGTGGCAACCCAGACTAATCTTCAGGTTGGTGGTGTAGAGCTTCCTGTAGCCGCATGGCGTTCGTACTTAAATATGGAACTAACCCTTCCAATTTTCGCTGTCTCTTATACACATCTCCGAGCCCACGAGACT
+
ABBBBFBBBBBBGGGGGGGGGGGHFHHGGHHFHHHHHHHHHHHHHHGGFGEFGHHGHHHHHHHHHHHHHGGGGGHHGGGGGGGHHHHGHHHHHHGHGHHFHHHHHHGHHGFHHGGGGGGHHHHHHHHGHHHH2GGFD<@CGGHGCGCGDH
@M02034:409:000000000-BFKT7:1:1101:20576:20760 1:N:0:33
AAAGTCGAGGTGCCTAAAGTGGCAACCCAGACTCCGACTCAGGTTGGTGGTGTAGAGCTTCCTGTAGCCGCATGGCGTTCGTACTTAAATATGGAACTAACCATTCCAATTTTCGCTGTCTCTTATACACATCTCCGAGCCCACGAGACT
+
CCCCBFCCCCCBGGGGGGGFGGGHHHHGGHHGHHHGGGGGHHHEGHGGGGFFHHHHHHHHHHHHHHHHHGGGGGHHGGGGGGHHHHHHHHHHHHHHHHHHHGHHHHGHHHHHHFGGGGGHGHHHGHHHHHHHHHHGGCGGGGGGGDGGGH
@M02034:409:000000000-BFKT7:1:1101:19809:20762 1:N:0:33
AAAGTCGAGGTGCCTAAAGTGGCAACCCAGACTAATAAGAATGTTGGTGGTGTAGAGCTTCCTGTAGCCGCATGGCGTTCGTACTTAAATATGGAACTAACCATTCCAATTTTCGCTGTCTCTTATACACATCTCCGAGCCCACGAGACT
+
CDCDDFCCCCCDGGGGGGGGGGGHHHHGGHHGHFFGHHHFHHHHHHHGGGGFHHHHHHHHHHHHHHHHHGGGGGHHGGGGGGHHHHHHHHHHHGHHGHHHHHHHHHHHHHHHHHGGGGGHHHHHFHHHHHHHGHHFGDGGGGHGGGGGGH
@M02034:409:000000000-BFKT7:1:1101:7559:20765 1:N:0:33
AAAGTCGAGGTGCCTAAAGTGGCAACCCAGACTCGGGGGGGGGTTGGTGGTGTAGAGCTTCCTGTAGCCGCATGGCGTTCGTACTTAAATATGGAACTAACCATTCCAATTTTCGCTGTCTCTTATACACATCTCCGAGCCCACGAGACT
+
BBBCCFBBCCBBGGGGGFGGGGGHHHHGGHHGHHGGGGGGGFFFDFFFFFAEEFFFFFFFFFFFFFFFFFFBDFFFFFFFFFFFFFFFFFFFFFFFFFFFFFFFFFFFBFFFFFFFFDDBFBFFBF:B;FBFBFBFFCF;FFFFFFFFFF
@M02034:409:000000000-BFKT7:1:1101:22668:20769 1:N:0:33
AAAGTCGAGGTGCCTAAAGTGGCAACCCAGACTCAGGAGAAGGTTGGTGGTGTAGAGCTTCCTGTAGCCGCATGGCGTTCGTACTTAAATATGGAACTAACCATTCCAATTTTCGCTGTCTCTTATACACATCTCCGAGCCCACGAGACT
+
CCCCCFCBCCCCGGGGGGGGGGGHHHHGGHHGHHHHHGGHHHHHHHGGGGGGHHHHHHHHHHHHHHHHHGGGGGHHGGGGGGHHHHHHHHHHHGHHHGGFHGHHHHHGHHHHHFGGGGGGHHHHBHGHBGHHHHGHGCGGGGGGGGGGGH
@M02034:409:000000000-BFKT7:1:1101:6041:20775 1:N:0:33
GCTCTTAAAGAGGAGAAAGGTCATGCGTGCGCG
+
CCCCCFFFFFFFGGGGGGGGGGHHH52B2A22A
@M02034:409:000000000-BFKT7:1:1101:8013:20776 1:N:0:33
AAAGTCGAGGTGCCTAAAGTGGCAACCCAGACTAATCCGCCGGTTGGTGGTGTAGAGCTTCCTGTAGCCGCATGGCGTTCGTACTTAAATATGGAACTAACCATTCCAATTTTCGCTGTCTCTTATACACATCTCCGAGCCCACGAGACT
+
CCCCCFCCCCCCGGGGGGGGGGGHHHHGGHHGHHHHFHFFFEGEEGGGGGFFHHHHHHHHHHHHHHHHHGGGGGHHGGGGGGHHHHHHFHHHHGHGHHHHHHHHHHGHEHHHHHGGGGGGHHHHHHHHGHFHHHHHG?CGGGHGGGGGGG
@M02034:409:000000000-BFKT7:1:1101:21646:20789 1:N:0:33
AAAGTCGAGGTGCCTAAAGTGGCAACCCAGACTGGTCCGCATGTTGGTGGTGTAGAGCTTCCTGTAGCCGCATGGCGTTCGTACTTAAATATGGAACTAACCATTCCAATTTTCGCTGTCTCTATACACATCTCCGAGCCCACGAGACTA
+
BCBBBFCCCCCBGGGGGGGGGGGGHHHGGGGGHHHHHHGGGGGGHHHGFGEFHHHGGHHHHHHHHHHHHGGGGGHHGGGGGGHHHHHHHHHHHHGHHHHHHHHHHHGFHHHHHHGGGGGGGHHHHHHHHGHHHHHGDGGGGHGGGGGGFG
@M02034:409:000000000-BFKT7:1:1101:19140:20791 1:N:0:33
AAGTCGAGGTGCCTAAAGTGGCAACCCAGACTAAGTGTGGTGTTGGTGGTGTAGAGCTTCCTGTAGCCGCATGGCGTTCGTACTTAAATATGGAACTAACCATTCCAATTTTCGCTGTCTCTTATACACATCTCCGAGCCCACGAGACTA
+
AB>AAAA3DAAFGFFGGGGGGGFGHHGAFCFGGG3GHFGGFEGEGH2FEFFGHFFGFFGHBGHHFHHBEC0EEFHGGGGGGGGHFHH3FGHHGHGFGGHGG3FGHF?4BGGGHEEEE<GFHHG4F?DBF1FHFHHGCCGGEHGD/<<AG?
@M02034:409:000000000-BFKT7:1:1101:11258:20794 1:N:0:33
AAAGTCGAGGTGCCTAAAGTGGCAACCCAGACTCCTCCGTGTGTTGGTGGTGTAGAGCTTCCTGTAGCCGCATGGCGTTCGTACTTAAATATGGAACTAACCATTCCAATTTTCGCTGTCTCTTATACACATCTCCGAGCCCACGAGACT
+
CCCCCFBBCCBCGGGGGGGGGGGHHHHGGHHGHHHHHHGGGHHHHHGGGGGGHHHGHHHHHHHHHHHHHGGGGGHHGGGGGGEHHHHGHHFHHHHHHGHGHHGHHHHHHHHHGHGGGGGHHHHHFHHHHHGGHHHHDFGGGGHGGGGGGH
@M02034:409:000000000-BFKT7:1:1101:15598:20800 1:N:0:33
AAAGTCGAGGTGCCTAAAGTGGCAACCCAGACTGTGATGCAGGTTGGTGGTGTAGAGCTTCCTGTAGCCGCATGGCGTTCGTACTTAAATATGGAACTAACCATTCCAATTTTCGCTGTCTCTTATACACATCTCCGAGCCCACGAGACT
+
CCCCCFCBCCCCGGGGGGGGGGGHHHHGGHHGHHHHHHHHHHHHHHGFFGEFGHHFHHHHHHHHHHHHHGGFGGHHGGGGGGHHHHHGHHHHHHDGHHHHHHHHHHGHHHHHHHGGGGGHGFHHFHGHHHHHHHHFG/CFGGHGGGGGGH
@M02034:409:000000000-BFKT7:1:1101:25917:20802 1:N:0:33
AAAGTCGAGGTGCCTAAAGTGGCAACCCAGACTAAGAATCAGGTTGGTGGTGTAGAGCTTCCTGTAGCCGCATGGCGTTCGTACTTAAATATGGAACTAACCATTCCAATTTTCGCTGTCTCTTATACACATCTCCGAGCCCACGAGACT
+
AABBAFBBDBBBGGGFFGGGGGGHHHHGGHHGHHHHHHHHHHHHGHGGGGGGFGHGHHEHHHHHHHHHHGGFGGHHGEGGGGHHHHHFHHHHHHFHHHHHHHHHHHHGHHHHHDEGGGFHHGHHHFFGFFHHGHHEGCGCGGGGGGGGGG
@M02034:409:000000000-BFKT7:1:1101:28492:20824 1:N:0:33
AAAGTCGAGGTGCCTAAAGTGGCAACCCAGACTAAGCCTGGTGTTGGTGGTGTAGAGCTTCCTGTAGCCGCATGGCGTTCGTACTTAAATATGGAACTAACCATTCCAATTTTCGCTGTCTCTTATACACATCTCCGAGC
+
ABBBAFCBCCCCGGGGGGGAGGGHHHHGGHGFHGFH3FFGHFGHCEFECEEFAEHFGGDGGHHHGFG5GEE@EEFBEBEFFE?1FGFGHHHHHH33CGHEB?3GHFHEHHHHHDEEFFE?4BFGEGDFGCFGHGG2?<DC
@M02034:409:000000000-BFKT7:1:1101:6108:20825 1:N:0:33
AAAGTCGAGGTGCCTAAAGTGGCAACCCAGACTCCGCCGCCTGTTGGTGGTGTAGAGCTTCCTGTAGCCGCATGGCGTTCGTACTTAAATATGGAACTAACCATTCCAATTTTCGCTGTCTCTTATACACATCTCCGAGCCCACGAGACT
+
BBBBBFBABBBAGGGGGGGGGGGHHHHGGHGGHHHGGGGGGGHHHHHFGGGGHHGGGGHHHGHHHHHGHEGEEFHHGGGGGGHHHHFGHHHHHHGFGHHFHHHHHHFHGGHHHGGGGDGHHHHHHHFHHGFHFHGFD?CFFEHGGGGGGH
@M02034:409:000000000-BFKT7:1:1101:18197:20827 1:N:0:33
AAAGTCGAGGTGCCTAAAGTGGCAACCCAGACTGTGGGTGCTGTTGGTGGTGTAGAGCTTCCTGTAGCCGCATGGCGTTCGTACTTAAATATGGAACTAACCATTCCAATTTTCGCTGTCTCTTATACACATCTCCGAGCCCACGAGACT
+
BBCCAFCCCBBCGGGGGGGFGGGHHHHGGHHGHHHHHGGGGGHHHHHFFGEFHFHGHGHHHHHHHHHGFEEEGGHHGGGGGGHHHHGHDGGHHHHGHHGGHHFHHHEG4GGHHHGGGGEFHGHHBH?FDGHHHFDGGFFCGFHGGGGGGH
@M02034:409:000000000-BFKT7:1:1101:7033:20828 1:N:0:33
AAAGTCGAGGTGCCTAAAGTGGCAACCCAGACTGATAATCATGTTGGTGGTGTAGAGCTTCCTGTAGCCGCATGGCGTTCGTACTTAAATATGGAACTAACCATTCCAATTTTCGCTGTCTCTTATACACATCCCGAGCCCACGAGACTA
+
CCCDCFCCCDDCGGGGGGGGGGGHHHHGGHHGHHHHGHHHHHHHHHHGGGEGHHHHHHHHHHHHHHHHGEGEGGHHGGGGGGHHHHHGHHHHHHHHHHHHHHGHHHGHHHHHHHGGGGGHHHHHFHHHHHGGHFFFGGGCGHGGGGGGHH
@M02034:409:000000000-BFKT7:1:1101:3747:20832 1:N:0:33
AAAGTCGAGGTGCCTAAAGTGGCAACCCAGACTGCGTCGCCGGTTGGTGGTGTAGAGCTTCCTGTAGCCGCATGGCGTTCGTACTTAAATATGGAACTAACCATTCCAATTTTCGCTGTCTCTTATACACATCTCCGAGCCCACGAGACT
+
DDDDDFDCCBBCGGGGGGGGGGGHHHHGGHHGHHHGGGGGGGGGFGGGGGGFHHHHHHHHHHHHHHHHHGGEEGHHGGGGGGHHHHGGHGFHHHGHFHGHHHHHHHGHHHHHHHGGGGGHHFHHFHDHFFHHHHFGE@DCGGHGGGGGGH
@M02034:409:000000000-BFKT7:1:1101:20263:20832 1:N:0:33
AAAGTCGAGGTGCCTAAAGTGGCAACCCAGACTCGTCCTATGGTTGGTGGTGTAGAGCTTCCTGTAGCCGCATGGCGTTCGTACTTAAATATGGAACTAACCATTCCAATTTTCGCTGTCTCTTATACACATCTCCGAGCCCA
+
BBBBBFBBBBAAGGGGGGGGGGGHHHHGGHHGHC2B2AE5BFGHFEEGG?ECF3D5DA3BBGHEF555B1E0EEF1/>EFEE2?FGHF3GH4FF33B3GH303B34B44F?F44/???/B4FFF3?33B2??GGF?E/CDG/G
@M02034:409:000000000-BFKT7:1:1101:14642:20835 1:N:0:33
AAAGTCGAGGTGCCTAAAGTGGCAACCCAGACTTCGAATCTGGTTGGTGGTGTAGAGCTTCCTGTAGCCGCATGGCGTTCGTACTTAAATATGGAACTAACCATTCCAATTTTCGCTGTCTCTTATACACATCTCCGAGCCCACGAGACT
+
CCCCBFCCCCCCGGGGGGGFGGGHHHHGGHHGHHHGHHHGHHHHHGGGGGEGHHHHHHHHHHHHHHHHHGGGGGHHGGGGGGHHHHHHHHHHHHHHHHHHGHHHHHHHHHHHHHGGGGGHHHHHHHHHHHFHHHFHCDGGGGHGGGGFGH
@M02034:409:000000000-BFKT7:1:1101:21855:20843 1:N:0:33
AAAGTCGAGGTGCCTAAAGTGGCAACCCAGACTCAGAATAAGGTTGGTGGTGTAGAGCTTCCTGTAGCCGCATGGCGTTCGTACTTAAATATGGAACTAACCATTCCAATTTTCGCTGTCTCTTATACACATCTCC
+
A?AB3FA@D@>AGFGF4FGBGGCFGHFCDGHGGCBFFHHHFDFGDFFEFA1B1BEFHHHHHHFGGGF5GEGEEDH1EEEEFG2FHH43GGFFFHB3@FB330B334?4FGFGFHGG?EE3EGHHBFGF3FFH2F3?
@M02034:409:000000000-BFKT7:1:1101:21046:20849 1:N:0:33
AAAGTCGAGGTGCCTAAAGTGGCAACCCAGACTCCGCCTCATGTTGGTGGTGTAGAGCTTCCTGTAGCCGCATGGCGTTCGTACTTAAATATGGAACTAACCATTCCAATTTTCGCTGTCTCTTATACACATCTCCGAGCCCACGAGACT
+
BCCCBFCCBCCCGGGGGGGGGGGHHHHGGHHGHHGGGGGGHHHGHHHEGGFFHHHGFHHHHHHHHHHHHGGGFGHHGGGGGGBHGHG@FGGHHFGHHHHHHHHHHHHHFGHHHHGGGGGHHHHHFG?GGFHHHHHGGCGGGGHGGFGGFH
@M02034:409:000000000-BFKT7:1:1101:21870:20855 1:N:0:33
AAAGTCGAGGTGCCTAAAGTGGCAACCCAGACTCAGAATAAGGTTGGTGGTGTAGAGCTTCCTGTAGCCGCATGGCGTTCGTACTTAAATATGGAACTAACCATTCCAATTTTCGCTGTCTCTTATACACATCTCCGAGCCCACGAGACT
+
CCCCCFCCCCCCGGGGGGGGGGGHHHHGGHHGHHHHHHHHHHHHHHGFFGEFHHHHHHHHHHHHHHHHHGGGGGHHGGGGGFGHHHHGHHHHHHHHHHHGHHHHHHGHHHHHHHGGGGGHHHHHHHHHFHHHHHHHGFGGGGHGGGGGGH
@M02034:409:000000000-BFKT7:1:1101:25940:20857 1:N:0:33
AAAGTCGAGGTGCCTAAAGTGGCAACCCAGACTAGTAAGAATGTTGGTGGTGTAGAGCTTCCTGTAGCCGCATGGCGTTCGTACTTAAATATGGAACTAACCATTCCAATTTTCGCTGTCTCTTATACACATCTCCGAGCCCACGAGACT
+
CCCCBFCCCCBCGGGGGGGGGGGHHHHGGHHGHHHHHGGGFGHHHHHGGGGGHHHHHHHHHHHHHHHHHGGGGGHHGGGGGGHHHHHGHGHHHHHHHHHHHHHHHHHHFGHHHHGGGGGGHGHHHHGGDFFHHHHHG?DGGGHGG@@DFG
@M02034:409:000000000-BFKT7:1:1101:7740:20868 1:N:0:33
AAAGTCGAGGTGCCTAAAGTGGCAACCCAGACTAAGCCTCATGTTGGTGGTGTAGAGCTTCCTGTAGCCGCATGGCGTTCGTACTTAAATATGGAACTAACCATTCCAATTTTCGCTGTCTCTTATACACATCTCCGAGCCCACGAGACT
+
CCCCCFCCCCCCGGGGGGGGGGGHHHHGGHHGHHHHHHHHHHHHHHHGGGGGHHHHHHHHHHHHHHHHHGGEGGHHGGGGGGFHHHFHHHGHHHHHHHHHHHHHHHGHHHHHHHGGGGGHHHHHHHFHFHEHGHHHGCCG@EGGGGGGGH
@M02034:409:000000000-BFKT7:1:1101:21320:20878 1:N:0:33
AAAGTCGAGGTGCCTAAAGTGGCAACCCAGACTCAGCCTCCTGTTGGTGGTGTAGAGCTTCCTGTAGCCGCATGGCGTTCGTACTTAAATATGGAACTAACCATTCCAATTTTCGCTGTCTCTTATACACATCTCCGAGCCCACGAGACT
+
ABBBAFBBBBAAGGGGGGGGGGGGGHHGGHHGGHHHHHHHHHHHHHHGGGFFHHHGHHHHHHHHFHHHHGGEEEHFGGGGGEFHGHHHHHHHHHHGHHGHHHGHHGGGFHHHHHGGGGGFHHHHHHFHHHFHGHHGGC@@CGHGG@FGDH
@M02034:409:000000000-BFKT7:1:1101:9846:20878 1:N:0:33
AAAGTCGAGGTGCCTAAAGTGGCAACCCAGACTAATAATAATGTTGGTGGTGTAGAGCTTCCTGTAGCCGCATGGCGTTCGTACTTAAATATGGAACTAACCATTCCAATTTTCGCTGTCTCTTATACACATCTCCGAGCCCACGAGACT
+
CCCCCFCCCCCCGGGGGGGGGGGHHHHGGHHGHHHHHHHFHGGHHHHGGGEFHHHHHHHHHHHHHHHGHGGEEGHHGGGGGGHHHHHFFHHHHHHHGHHHHHHHHHGHHHHHHGGGGGGHHGHHHHGHHHGHHHHFGCCCGGHGG?CGGH
@M02034:409:000000000-BFKT7:1:1101:7732:20887 1:N:0:33
AAAGTCGAGGTGCCTAAAGTGGCAACCCAGACTAAGCCTCATGTTGGTGGTGTAGAGCTTCCTGTAGCCGCATGGCGTTCGTACTTAAATATGGAACTAACCATTCCAATTTTCGCTGTCTCTTATACACATCTCCGAGCC
+
>3>A3BAAADABBCGA4GGGFGFFCGHEFHAFHFHHHGHCAFDDAGHEGGABGFHGHEFFBGHHFHHFHGCAEGHHGEEFFGHECGEEGFGBFH@BFH3CF1?FFEGB4BGFHDCDEAEFHFGEFBBF41BB1GD1?<//<
@M02034:409:000000000-BFKT7:1:1101:11317:20888 1:N:0:33
AAAGTCGAGGTGCCTAAAGTGGCAACCCAGACTCATGGGAATGTTGGTGGTGTAGAGCTTCCTGTAGCCGCATGGCGTTCGTACTTAAATATGGAACTAACCATTCCAATTTTCGCTGTCTCTTATACACATCTCCGAGCCCACGAGACT
+
BCCCCFBCBCCCGGGGGGGGGGGHHHHGGHHGHHGHHHHHHHHHHHGGGGGGHHHHHHHHHHHHHHHHHGGFGGHHGGGGGGFHHHGHHHHHHHHHFHHHHHHHHHGHHHHHHHGGGGGHHHHHBH4BFGFHHHHHGCGGGGHGGGGGGH
@M02034:409:000000000-BFKT7:1:1101:22628:20888 1:N:0:33
AAAGTCGAGGTGCCTAAAGTGGCAACCCAGACTCCTCAGTATGTTGGTGGTGTAGAGCTTCCTGTAGCCGCATGGCGTTCGTACTTAAATATGGAACTAACCATTCCAATTTTCGCTGTCTCTTATACACATCTCCGAGCCCACGAGACT
+
ABAAAFBABCBBGFGFGGGBGGGHHHHGGHHGHHHGHHHFFGHHHHHEFGEFHHHHGGHHHHHHHHHHGGGGGGHGGGGGGGHHHHGFFGFGHHHGGGGFHHHHGHDBGHHHHHGGGGGHHGHHGHFHHGFFGHDGDBDCGGHFFDGGGH
@M02034:409:000000000-BFKT7:1:1101:13380:20893 1:N:0:33
AAAGTCGAGGTGCCTAAAGTGGCAACCCAGACTCCTCATAATGTTGGTGGTGTAGAGCTTCCTGTAGCCGCATGGCGTTCGTACTTAAATATGGAACTAACCATTCCAATTTTCGCTGTCTCTTATACACATCTCCGAGCCCACGAGACT
+
CCCCCFCCCCCCGGGGGGGGGGGHHHHGGHHGHHHHGHHHFFGHHHGGGGGGHHHGGHHHHHHHHHHHHGGGGGHHGGGGGGHHHHGGHHFHHGGGHHHFHHHGHHGHHHHHHFEGGGGHHHHHBFFHEGGHHHHHGCCBDGHGGGGGGH
@M02034:409:000000000-BFKT7:1:1101:17278:20907 1:N:0:33
AAAGTCGAGGTGCCTAAAGTGGCAACCCAGACTAGTCATAATGTTGGTGGTGTAGAGCTTCCTGTAGCCGCATGGCGTTCGTACTTAAATATGGAACTAACCATTCCAATTTTCGCTGTCTCTTATACACATCTCCGAGCCCACGAGACT
+
BBBBBFBBBBBBGGGGGGGGGGGHHHHGGGHGHHHHHHHHHGHHHGHGGGEFHFHGHHHHHHHHHHHHHGGGGGHHGGGGGGHHHHGGHHHHHFHHHHHHHHHHHHHGHHHHHHGGGGGHHHHHHHBHFHHHHHHHGDCGGGHGGCDGDH
@M02034:409:000000000-BFKT7:1:1101:19156:20915 1:N:0:33
AAAGTCGAGGTGCCTAAAGTGGCAACCCAGACTTCT
+
CCCBBFCCCDBCGGGGGGGGGGGHHHHGGHHAGF5G
@M02034:409:000000000-BFKT7:1:1101:6371:20918 1:N:0:33
AAAGTCGAGGTGCCTAAAGTGGCAACCCAGACTAATAGTCAGGTTGGTGGTGTAGAGCTTCCTGTAGCCGCATGGCGTTCGTACTTAAATATGGAACTAACCATTCCAATTTTCGCTGTCTCTTATACACATCTCCGAGCCCACGAGACT
+
AAAABFBBBBBBGGGGGGGGGGGHHHHGGAAFFHHHGFHFFHHHGHGEGGEFGGHGFGHHHFHHGHHHHGC>EGHHGGGGGGGFHHGGGHFFFHHFHHHGHHHGHHFH4BGHHHGGGGGHHHHHBHDDDCFGHFGHGCCFFAEFC??ADH
@M02034:409:000000000-BFKT7:1:1101:7615:20936 1:N:0:33
AAAGTCGAGGTGCCTAAAGTGGCAACCCAGACTAATTATCCGGTTGGTGGTGTAGAGCTTCCTGTAGCCGCATGGCGTTCGTACTTAAATATGGAACTAACCATTCCAATTTTCGCTGTCTCTTATACACATCTCCGAGCCCACGAGACT
+
ABBBAFAABBAAGFGGGBGDGFEGHHFGDHGGHHHHHHGHHGGGEGCGGGEFFFHHHHHHHFHHHHHGFGCEFGHHGGGGGFHHHHGHGGFFHBGHFHGHFHHHHHHFDGHHHFEGGGGHHHHHHHEGFHHFHHHEG?/BDGEGG??EGH
@M02034:409:000000000-BFKT7:1:1101:25046:20941 1:N:0:33
AAAGTCGAGGTGCCTAAAGTGGCAACCCAGACTCCGTCGCCTGTTGGTGGTGTAGAGCTTCCTGTAGCCGCATGGCGTTCGTACTTAAATATGGAACTAACCATTCCAATTTTCGCTGTCTCTTATACACATCTCCGAGCCCACGAGACT
+
BCCCCFCCCCCCGGGGGGGGGGGHHHHGGHHGHHHGHHGGGGHHGHHGGGGFHFH5GGHHHHHHHFFFFFG?EEHHGGGFGGHHHHHGHGGHHGEGGHHHF0GGHFGHHHFHHGG<EGDHHHHHFH3??22CFGDD//><@CHAD/CDAG
@M02034:409:000000000-BFKT7:1:1101:14654:20947 1:N:0:33
AAAGTCGAGGTGCCTAAAGTGGCAACCCAGACTAATAATCATGTTGGTGGTGTAGAGCTTCCTGTAGCCGCATGGCGTTCGTACTTAAATATGGAACTAACCATTCCAATTTTCGCTGTCTCTTATACACATCTCCGAGCCCACGAGACT
+
AAAAAFAABBABGGGGGGGGGGGHHHHGGHHGHHHHHHHHHGHHHHHGGG?FGHHFGGHHGHHHHHHHGGGGGGHFGFGGGEFHHHFFHHBHHGFHHHHHFHGGHHFFHGGHHHEFGGGHHHHHGHHHHHDGHHHFF@/BBFEFCCGGGH
@M02034:409:000000000-BFKT7:1:1101:11833:20950 1:N:0:33
AAAGTCGAGGTGCCTAAAGTGGCAACCCAGACTCGGCCGGAGGTTGGTGGTGTAGAGCTTCCTGTAGCCGCATGGCGTTCGTACTTAAATATGGAACTAACCATTCCAATTTTCGCTGTCTCTTATACACATCTCCGAGCCCACGAGACT
+
DDDCDFCCCCCDGGGGGGGGGGGHHHHGGHHGHHGGGGGGEEGGHHGGGGEFHHHGHHHHHHHHHHHHHGGGGGHHGGGGGGHHHHHHHHHHHHGHGHHHHHGHHHHHHHHHHHGGGGGGHHHHHHHHHHGHHHHHGGFFGGHGGCCGGH
@M02034:409:000000000-BFKT7:1:1101:26806:20954 1:N:0:33
AAAGTCGAGGTGCCTAAAGTGGCAACCCAGACTAAGAATAATGTTGGTGGTGTAGAGCTTCCTGTAGCCGCATGGCGTTCGTACTTAAATATGGAACTAACCATTCCAATTTTCGCTGTCTCTTATACACATCTCCGAGCCCACGAGACT
+
BBBBBFBBBBBAGGGGGGGGGGGHHHHGGHHGHHHHHHHHHHHHHHHGGGEFHHHHHHHHHHHHGHHHHGGGGGHHGGGGGGHHHHGFHHGHHHGHHHHHHHHHHHGHHHHHHHGGGGGGHHHHHHHHGHFHHHGHFCFCGGHGGGGGGG
@M02034:409:000000000-BFKT7:1:1101:28015:20961 1:N:0:33
AAAGTCGAGGTGCCTAAAGTGGCAACCCAGACTCATCCTACGGTTGGTGGTGTAGAGCTTCCTGTAGCCGCATGGCGTTCGTACTTAAATATGGAACTAACCATTCCAATTTTCGCTGTCTCTTATACACATCTCCGAGCCCACGAGACT
+
BBBBBFBADDBBGGGGGGGGGGGHHGHGGGGGHHHHHHHHHGGGFFGGGGEFFHHFHHHHGHGHHHHHHGGGGGGHGEFGGGGGHHGGHGEGHFHFFHHHHHGHHHHFGHHHHGGGGCFHFFGHEHHGFGFGFHFHG/DCFEEECFGGGG
@M02034:409:000000000-BFKT7:1:1101:19261:20962 1:N:0:33
AAAGTCGAGGTGCCTAAAGTGGCAACCCAGACCAGTTCTCCTGTTGGTGGTGTAGAGCTTCCTGTAGCCGCATGGCGTTCGTACTTAAATATGGAACTAACCATTCCAATTTTCGCTGTCTCTTATACACATCTCCGAGCCCACGAGACT
+
BBBBBFBABBBBGGGGGGGGGGGHHHHGGHHG2BGHHHHHHHHHHHGEGFFFHHHFHHHHHHHHHGHHHGGGGGHHGGGGGGFHHHHHHFFHHGBGFHHHHHHGHGHHHHHHHHGGGGFHHHHHBGHHHHHHHHHHG/@DGGHGGGGGGH
@M02034:409:000000000-BFKT7:1:1101:27011:20969 1:N:0:33
AAAGTCGAGGTGCCTAAAGTGGCAACCCAGAATCA
+
CCCCCFCCCCBCGGGGGGGGGGGHHHHGGH23D55
@M02034:409:000000000-BFKT7:1:1101:23939:20978 1:N:0:33
AAAGTCGAGGTGCCTAAAGTGGCAACCCAGACTTTTAAGCAGGTTGGTGGTGTAGAGCTTCCTGTAGCCGCATGGCGTTCGTACTTAAATATGGAACTAACCATTCCAATTTTCGCTGTCTCTTATACACATCTCCGAGCCCACGAGACT
+
BCCDBFCBCCCCGGGGGGGGGGGHHHHGGHHGHHHHHHHHHHHHHHGGGGFFHHHHHHHHHHHHHHHHHGGGGGGHGGGGGGHHHHHHHHHHHHHHHHHHHHHHHHGHHHHHHHGGGGGHGHHHHHGHFHHHHHHHGCGGGGHGGGGDGH
@M02034:409:000000000-BFKT7:1:1101:13241:20979 1:N:0:33
AAAGTCGAGGTGCCTAAAGTGGCAACCCAGACTGAGAATGAGGTTGGTGGTGTAGAGCTTCCTGTAGCCGCATGGCGTTCGTACTTAAATATGGAACTAACCATTCCAATTTTCGCTGTCTCTTATACACATCTCCGAGCCCACGAGACT
+
CCCCBFCCCCCCGGGGGGGGGGGHHHHGGHHGHHHHHHHHHHHHHHGGGGGGHHHGHHHHHHHHHHHHHGGGGGHHGGGGGGHHHHHHGHHHHHGHGHHHHHHHHHHHHHHHHHGGGGGHHHHHHHFHGHHHHHHHGCGFGGHGGGGGGH
@M02034:409:000000000-BFKT7:1:1101:24606:20980 1:N:0:33
AAAGTCGAGGTGCCTAAAGTGGCAACCCAGACTTGTTCTTCTGTTGGTGGTGTAGAGCTTCCTGTAGCCGCATGGCGTTCGTACTTAAATATGGAACTAACCATTCCAATTTTCGCTGCTCTTATACACATCTCCGAGCCCACGAGACTA
+
CCCCCFCBBCCCGGGGGGGGGGGHHHHGGHHGHHHHHHHHHHHHHHHGGGGGHHHGHHHHHHHHHHHHHGGGFGHHGGGGGGHHHHGDFGFGHGGHHHGHFHHGHHFGHFHHHHCGGGGHHHHHHFEFFFGHHHHGGGGGGGGGGGGGHF
@M02034:409:000000000-BFKT7:1:1101:8534:20982 1:N:0:33
AAAGTCGAGGTGCCTAAAGTGGCAACCCAGACTCGTTCGGCTGTTGGTGGTGTAGAGCTTCCTGTAGCCGCATGGCGTTCGTACTTAAATATGGAACTAACCATTCCAATTTTCGCTGTCTCTTATACACATCTCCGAGCCCACGAGACT
+
CCCCCFCCCCCCGGGGGGGGGGGHHHHGGHHGHHGHGHGGGGGHHHHGGGGFGFHGHHHHHHHHHHHGHGGEEGHHGEGGGGHHHHHGHHHHHHFHHHHHHHHHGHFFHHHHHHGGGGGGHHHHHHGHHHHFHHHFGCCCFGGFGCCGGH
@M02034:409:000000000-BFKT7:1:1101:26409:20987 1:N:0:33
AAAGTCGAGGTGCCTAAAGTGGCAACCCAGACTGCGTCTCAGGTTGGTGGTGTAGAGCTTCCTGTAGCCGCATGGCGTTCGTACTTAAATATGGAACTAACCATTCCAATTTTCGCTGTCTCTTATACACATCTCCGAGCCCACGAGACT
+
BCBCCFCACBCBGGGGGGGGGGGHHHHGGHHGHHHGGGGHHHGDFG?FFGEFHGHHHHHHHHHHHHHGHGGGGGHHGGGGGGHHHHHGGHGHHHHGHHHHHHHHHHHGHHHHHGGGGGGHGHHHHHGHFHEHGHFGGGGGFGHFGGGGGH
@M02034:409:000000000-BFKT7:1:1101:4157:20988 1:N:0:33
AAAGTCGAGGTGCCTAAAGTGGCAACCCAGACTAGTGTGAGTGTTGGTGGTGTAGAGCTTCCTGTAGCCGCATGGCGTTCGTACTTAAATATGGAACTAACCATTCCAATTTTCGCTGTCTCTTATACACATCTCCGAGCCCACGAGACT
+
BBCCCFCCCCBCGGGFFGGGGGGHHHHGGHHGHHHHHGHGHFHHHGGEFEGEADGDFBGHFHHHHEGFFEGEEGHEEGFGGGEHHGGGFHFHHHD3FGGHHCFGHFFFFHHHHGEEFFEFHHHFFH?FGHFHHHHHG<@CGGHGGCDGGH
@M02034:409:000000000-BFKT7:1:1101:26947:20989 1:N:0:33
AAAGTCGAGGTGCCTAAAGTGGCAACCCAGACTACTGCTTCTGTTGGTGGTGTAGAGCTTCCTGTAGCCGCATGGCGTTCGTACTTAAATATGGAACTAACCATTCCAATTTTCGCTGTCTCTTATACACATCTCCGAGCCCACGAGACT
+
BCCCCFCCBCCCGGGGGGGGGGGHHHHGGHHGHHHHHHHHHHHHHHHGGGEFHHHHHHHHHHHHHHHGHGGGEGHHGGGGGGHHHHGFHHHHHHGHHHHGHHHHHHGHHHHHHHGGGGGFHHHHHHGHHHHHHGGHD?BCFGHGGFGGGF
@M02034:409:000000000-BFKT7:1:1101:17462:20995 1:N:0:33
AAAGTCGAGGTGCCTAAAGTGGCAACCCAGACTAAGAATAATGTTGGTGGTGTAGAGCTTCCTGTAGCCGCATGGCGTTCGTACTTAAATATGGAACTAACCATTCCAATTTTCGCTGTCTCTTATACACATCTCCGAGCCCACGAGACT
+
CCCCCFCCCCCCGGGGGGGGGGGHHHHGGHHGHHHHHHGHHHHHHHGGGGGFHHHFGHHHHHHHHHHHHGGGGGHHGGGGGGHHHHHGHHHHHHHHHHHGHHHHHHHHHHHHHHGGGDFDFHHHGHGHHHHHHHFFGCGFGGHGGGGGGH
@M02034:409:000000000-BFKT7:1:1101:23619:20996 1:N:0:33
AAAGTCGAGGTGCCTAAAGTGGCAACCCAGACTAAGAAGAATGTTGGTGGTGTAGAGCTTCCTGTAGCCGCATGGCGTTCGTACTTAAATATGGAACTAACCATTCCAATTTTCGCTGTCTCTTATACACATCTCCGAGCCCCCGAG
+
CCCCCFCCCBBCGGGGGGGGGGGHHHHGGHHGHGHHGF3F3AGGGHHFFGEFHHHGHHHHHHHHHHHHHGGGEGHHGGGGGGHHHHHHHHFHHHHHHHHHHHHGHHGHFHGHHHGGGGGFHGHHFHHHGGHHHGHHD//>DF//<<@
@M02034:409:000000000-BFKT7:1:1101:21346:20996 1:N:0:33
AAAGTCGAGGTGCCTAAAGTGGCAACCCAGACTCCTCCTCCGGTTGGTGGTGTAGAGCTTCCTGTAGCCGCATGGCGTTCGTACTTAAATATGGAACTAACCATTCCAATTTTCGCTGTCTCTTATACACATCTCCGAGCCCACGAGACT
+
CCBCCFBBBCCCGGGGGGGGGGGHHHHGGGHGHGGHHHHHFDFGGGGFEDGGGHGFGEBGGHHHGFDGFDE0EEFC@EEGEE2GGHDGFFHFHG3BFFGHGHBF?BF??F3FG?EDF?BG3HGG3B3GFCF2GHHBE//<@CGGC</CAG
@M02034:409:000000000-BFKT7:1:1101:7112:20996 1:N:0:33
AAAGTCGAGGTGCCTAAAGTGGCAACCCAGACTACTAATAAGGTTGGTGGTGTAGAGCTTCCTGTAGCCGCATGGCGTTCGTACTTAAATATGGAACTAACCATTCCAATTTTCGCTGTCTCTTATACACATCTCCGAGCCCACGAGACT
+
CCCCCFCCCCCCGGGGGGGGGGGHHHHGGHHGHHHHGHHHHHHHHHGGGGGGHHHHHHHHHHHHHHHHHGGEGGHHGGGGGGHHHHFGHHGHHHHGGHGHGHGHHHGHHHHHHHGGGGGHHHHHFHGHGGFHHHGHGDGFGGHGGGGGGH
@M02034:409:000000000-BFKT7:1:1101:17440:20997 1:N:0:33
AAAGTCGAGGTGCCTAAAGTGGCAACCCAGACTAAGAATAATGTTGGTGGTGTAGAGCTTCCTGTAGCCGCATGGCGTTCGTACTTAAATATGGAACTAACCATTCCAATTTTCGCTGTCTCTTATACACATCTCCGAGCCCACGAGACT
+
BABBBFAADB2AGGGGGGGGGCFHHHHGGHHGHFHHFHHHHHGGGHH?FGEFHBFFGHFFHFHHGHHHHGGGGGHHGGGGGGHHHHHGBGGHHGFGHHGHHHHHHGGGFGHHHFEDAEEGHHGHGHFFFHFHHHG1ECGCCGHGGGGGGH
@M02034:409:000000000-BFKT7:1:1101:14677:20998 1:N:0:33
AAAGTCGAGGTGCCTAAAGTGGCAACCCAGACTATGAGGGGGGTTGGTGGTGTAGAGCTTCCTGTAGCCGCATGGCGTTCGTACTTAAATATGGAACTAACCATTCCAATTTTCGCTGTCTCTTATACACATCTCCGAGCCCACGAGACT
+
BBCCCFCCCCBBGGGGGGGGGGGHHHHGGHHGHHHHHHHGGGGFDGGGGGCFGHHHHHHHHGHHHHHHHGGGGGHHGGGGGGFHHHHHHHGFHHHHGHHHHHHHGHHHHHHHHHGGGGGGGGGGGGFGGGFGFFFGGAFGGGGFFFFFFF
@M02034:409:000000000-BFKT7:1:1101:8072:20999 1:N:0:33
AAAGTCGAGGTGCCTAAAGTGGCAACCCAGACTACGCATCAGGTTGGTGGTGTAGAGCTTCCTGTAGCCGCATGGCGTTCGTACTTAAATATGGAACTAACCATTCCAATTTTCGCTGTCTCTTATACACATCTCCGAGCCCACGAGACT
+
CCCCCFCCCCCCGGGGGGGGGGGHHHHGGHHGHHHGGGGGHHHHHHGGFGEFGHHGHHHHHHHHHHHHHGGEFGHHGGGGGGHHHHHGHHHHHHHHHHHHHHHHHHGHHHHHHGGGGGGHHHHHHHHHHHFHHHDGGDFGGGHGGGGGGH
@M02034:409:000000000-BFKT7:1:1101:12069:21001 1:N:0:33
AAAGTCGAGGTGCCTAAAGTGGCAACCCAGACTGGGAAGGAGGTTGGTGGTGTAGAGCTTCCTGTAGCCGCATGGCGTTCGTACTTAAATATGGAACTAACCATTCCAATTTTCGCTGTCTCTTATACACATCTCCGAGCCCACGAGACT
+
BCCCCFCCCCCCGGGGGGGGGGGHHHHGGHHGHHHHHHGGGHGGHHGGGGEFHHHHHHHHHHHHHHHHHGGGFGHHGGGGGGHHHHBGHHHHHHHHHHHGHHGHHHGHHHHHHHGGGGGHHGHHHHHHHHBHGHHHG?DGGGHGG/@EGH
@M02034:409:000000000-BFKT7:1:1101:14718:21002 1:N:0:33
AAAGTCGAGGTGCCTAAAGTGGCAACCCAGACTAGGGATTCGGTTGGTGGTGTAGAGCTTCCTGTAGCCGCATGGCGTTCGTACTTAAATATGGAACTAACCATTCCAATTTTCGCTGTCTCTTTACACATCTCCGAGCCCACGAGACT
+
BBBBBFBBBBBBGGGGGGGGGGGHHHHGGHHGHHHHHHHGHGHGGGGGGGGGHHHHHHHHHHHHHGHGHGGEEGHHGGGGGGGHHHHHGHHHHHFHGHHHHHHHHHHHHHHHHHGGGGGHHHHHHBFHHGFGHHHGFGGGGHGGDFEGH
@M02034:409:000000000-BFKT7:1:1101:11631:21004 1:N:0:33
AAAGTCGAGGTGCCTAAAGTGGCAACCCAGACTATGCAGAATGTTGGTGGTGTAGAGCTTCCTGTAGCCGCATGGCGTTCG
+
CCCCCFCABCCCGGGGGGGGGGGHHHHGGHHGHHF53FGBAFGG5G2AA2ECA3D5B5AB5FF555D53AE0BA11>?>FA
@M02034:409:000000000-BFKT7:1:1101:7764:21008 1:N:0:33
AAAGTCGAGGTGCCTAAAGTGGCAACCCAGACTCCTGCGCCGGTTGGTGGTGTAGAGCTTCCTGTAGCCGCATGGCGTTCGTACTTAAATATGGAACTAACCATTCCAATTTTCGCTGTCTCTTATACACATCTCCGAGCCCACGAGACT
+
CCCCCFCCCCCCGGGGGGGGGGGHHHHGGHHGHHHHHHGGGGGGGGGGGGGGHGHGHHHHHHHHHHHHHGGGGGHHGGGGGGHHHHHHHHHHHHGHHHHGHHGHHHGHHHHHHHGGGGGHHHHHHHGHGGGHHGGGGFGCGGHGGGGGGH
@M02034:409:000000000-BFKT7:1:1101:11008:21030 1:N:0:33
AAAGTCGAGGTGCCTAAAGTGGCAACCCAGACTCAGAATACGGTTGGTGGTGTAGAGCTTCCTGTAGCCGCATGGCGTTCGTACTTAAATATGGAACTAACCATTCCAATTTTCGCTGTCTCTTATACACATCTCCGAGCCCACGAGACT
+
BCBBCFCBBCBCGGGGGGGGGGGHHHHGGHHGHHHHHHHHHHEGFGGEGGEFGHHHHHHHHHHHHHHHHGGEFGHHGGGGGEHHHHHHHHFHHHGHHHHHHGHHHHHHHHHHHHGGGGGHHHHHFHHHFHBFGHHGGCGGGGFGGGGGGH
@M02034:409:000000000-BFKT7:1:1101:24397:21034 1:N:0:33
AAAGTCGAGGTGCCTAAAGTGGCAACCCAGACTATGAAGACTGTTGGTGGTGTAGAGCTTCCTGTAGCCGCATGGCGTTCGTACTTAAATATGGAACTAACCATTCCAATTTTCGCTGTCTCTTATACACATCTCCGAGCCCACGAGACT
+
BBCCCFBBCBCCGGGGGGGFGGGHHHFGGHHGHHHHFGGHFGFBFHGEFEAFEGGGHHHHGEHHFHHGHDGEGGHHGFGGGEHGHHHHHHGHHHGGFFGFHGHHHHHHHGHHHGGEEGEEHFHBGG44DGFFFF3DB/CDCEHGCFGGGG
@M02034:409:000000000-BFKT7:1:1101:8578:21038 1:N:0:33
AAAGTCGAGGTGCCTAAAGTGGCAACCCAGACTAGTCAGAATGTTGGTGGTGTAGAGCTTCCTGTAGCCGCATGGCGTTCGTACTTAAATATGGAACTAACCATTCCAATTTTCGCTGTCTCTTATACACATCTCCGAGCCCACGAGACT
+
BBBBBFBBBBAAGGGGG4G6GGGGHHHGGHHGHHHHHHHFHHHHHHHEFGEFHGHBGHFHHHHHHHHGHGGEEGHHGGGGGGFHHHGGHHHHHHHHHGHHHHFHHGFHFGHHHHGGGGFFFHHHGGFGGHHHFHFFEBCC@EHGGGCGGH
@M02034:409:000000000-BFKT7:1:1101:23348:21050 1:N:0:33
AAAGTCGAGGTGCCTAAAGTGGCAACCCAGACTCAGTTTCCTGTTGGTGGTGTAGAGCTTCCTGTAGCCGCATGGCGTTCGTACTTAAATATGGAACTAACCATTCCAATTTTCGCTGTCTCTTATACACATCTCCGAGCCCACGAGACT
+
CCCCBFCCCCCCGGGGGGGGGGGHHHHGGHHGHHHHHHHHHHHHHHHFFGGGHFHHHHHHHHHHHHHHHGGEFGHHGGGGGGHHHHGFHHGHHHHHHHHHHHGHHHGHGHHHHHGGGGGHHHHHHHFHGFHHHHHFGCGGGGHGGGGGGH
@M02034:409:000000000-BFKT7:1:1101:25078:21051 1:N:0:33
AAAGTCGAGGTGCCTAAAGTGGCAACCCAGACTAAGACGCAGGTTGGTGGTGTAGAGCTTCCTGT
+
CCCCCFCCCCBBGGGGGGGFGGGHHHHGGHGGHHBG3D2A22EG3GEAAAEFE3D5A5BB5BF5A
@M02034:409:000000000-BFKT7:1:1101:19435:21057 1:N:0:33
AAAGTCGAGGTGCCTAAAGTGGCAACCCAGACTATTAATAAGGTTGGTGGTGTAGAGCTTCCTGTAGCCGCATGGCGTTCGTACTTAAATATGGAACTAACCATTCCAATTTTCGCTGTCTCTTATACACATCTCCGAGCCCACGCGACT
+
A?A?AFAA@DABGGGGGGGGGGGHHHHGGHHFF3DFHHHGH5GGHFGGFGEFHHHHHBGHHHHHHHGGHGGAEGHGGGGGG?FCGHF@FDGHHEGFGHHGFGEGFFHF4GHHGFFEGGEF?DHFFH4?DGBB2GGFGC@?D/CF?/<>CF
@M02034:409:000000000-BFKT7:1:1101:27741:21061 1:N:0:33
AAAGTCGAGGTGCCTAAAGTGGCAACCCAGACTGGGAGGAGGGTTGGTGGTGTAGAGCTTCCTGTAGCCGCATGGCGTTCGTACTTAAATATGGAACTAACCATTCCAATTTTCGCTGTCTCTTATACACATCTCCGAGCCCACGAGACT
+
ABABAFBBCCAAFGGGGGGGGGGGHGHGGHHGHHHGFGGEEGFEGEFEFE1FFDHFGFHHGGHHGGHHDE>>EEGFFGGEFEHEGHFFFHFDGFHFBGGFHFBCHHGHGHHHHEFEGDBDHGHHGHHFGG2GBGHBD?F@FFGFCCCGDF
@M02034:409:000000000-BFKT7:1:1101:27320:21070 1:N:0:33
AAAGTCGAGGTGCCTAAAGTGGCAACCCAGACTAATAATAATGTTGGTGGTGTAGAGCTTCCTGTAGCCGCATGGCGTTCGTACTTAAATATGGAACTAACCATTCCAATTTTCGCTGTCTCTTATACACATCTCCGAGCCCACGAGACT
+
BBBABFBBDBABGGGGGGGGGGGHHHHGFGGGHGHHHHHHFHFFGFEFGDEFGHHFGHHHHHHHHFHHHGGFGGHHGGGGGGHHHHHHHGDGHHFGHFH@GHHHFHHHFGHHGHCGG?FEFHHGHHGFFFBFBGGDD/@CGGHEF/DGGE
@M02034:409:000000000-BFKT7:1:1101:7494:21073 1:N:0:33
AAAGTCGAGGTGCCTAAAGTGGCAACCCAGACTACGAATCATGTTGGTGGTGTAGAGCTTCCTGTAGCCGCATGGCGTTCGTACTTAAATATGGAACTAACCATTCCAATTTTCGCTGTCTCTTATACACATCTCCGAGCCCACGAGACT
+
CCCCBFCBCCCCGGGGGGGGGGGGHHHGGHHGHHHGGHHGHHHFGHHGGGEFHHHHGHHHHHHHHHHHHGGEGGHHGGGGGGHHHHHHHHHHHHHGHHHFHHHHHFHHHHHHHHGGGGGHHGHHHHHH3GBGHGGDCBFCGFEFGCFGGH
@M02034:409:000000000-BFKT7:1:1101:11598:21082 1:N:0:33
AAAGTCGGGTGCCTAAAGTGGCAACCCAGACTTCTTTTGGTGTTGGTGGTGTAGAGCTTCCTGTAGCCGCATGGTTTCGTACTTAAATATGGAACTAACCATTCCAATTTTCGCTGTCTCTTATACACATCTCCGAGCCCACGAGACTAA
+
BBABBFBBBBBBGGGGGGGGGGGGHGGGHFGHHGHHHHHGAFGFHHEFGAFGHHFHHHHGHHHHHHHHFFEGGHGHHHGHHHHHFHFGFGHGDGGHHHHHGHHHHHGHHHHHGGGGGHHHHHGGFDGHGHHHHFFDGGGGCFGCCGDHG?
@M02034:409:000000000-BFKT7:1:1101:5272:21082 1:N:0:33
AAAGTCGAGGTGCCTAAAGTGGCAACCCAGACTGCTGAGTATGTTGGTGGTGTAGAGCTTCCTGTAGCCGCATGGCGTTCGTACTTAAATATGGAACTAACCATTCCAATTTTCGCTGTCTCTTATACACATCTCCGAGCCCACGAGACT
+
CCCCCFCCCCCCGGGGGGGGGGGHHHHGGHHGHHFHHHHFHGFHHHFEFDEFGFHBHFFHFFHHHGFDFFGEEGHFGGGGGEGHHHGGHHHFGGGGGGHHFFGGHGFDHHGHHGEGGGEHHHHGFFFHHFBGHHGFF>DFGGGGGGGGGH
@M02034:409:000000000-BFKT7:1:1101:3727:21086 1:N:0:33
AAAGTCGAGGTGCCTAAAGTGGCAACCCAGACTCTGGGGACGGTTGGTGGTGTAGAGCTTCCTGTAGCCGCATGGCGTTCGTACTTAAATATGGAACTAACCATTCCAATTTTCGCTGTCTCTTATACACATCTCCGAGCCCACGCGACT
+
AAABBFB@DDAAGGGGGDFEGFGHHDHGC2BFGHHHHCE2AECEFA0FFGEFHAGDGGHHFFGHFGHFGFEE?EH1E>EEGE2?FGF3FG4E?F3BFGHHEFHHFFFFFGGHHHGADDGHHGFG3F3GF22FHHG2?C@C/?FC@.AC<D
@M02034:409:000000000-BFKT7:1:1101:13656:21089 1:N:0:33
AAGTCGAGGTGCCTAAAGTGGCCCAGACTGGTAAGGTGGTTGGTGGTGTAGAGCTTCCTGTAGCCGCATGGCGTTCGTACTTAAATATGGAACTAACCATTCCAATTTTCGCTGTCTCTTATACACATCTCCGAGCCCACGAGACTAAGG
+
AA?AAAA@@AAFGGGGGGGFGGGHGFFGHHHGGHHHFGFFGGGGFGEFHHHHHHFHFHHHHHHHFFGCGGHHGGGGGGFHHHGHHHDGHHGHFFHHHHEGHHHFEGHHHHEEGGEEGEHHHHHHHFHHHGGFFGGGGEHFCCCGGHGFCG
@M02034:409:000000000-BFKT7:1:1101:18230:21097 1:N:0:33
AAAGTCGAGGTGCCTAAAGTGGCAACCCAGACTCATCATCATGTTGGTGGTGTAGAGCTTCCTGTAGCCGCATGGCGTTCGTACTTAAATATGGAACTAACCATTCCAATTTTCGCTGTCTCTTATACACATCTCCGAGCCCACGAGACT
+
CCCCCFCCCCCCGGGGGGGGGGGHGHHGGHHGHHHHHHHHHHHHHHHGGGEFHFFGGHHHHHHHGHHHHGGFGGHHGGGGGGHHHHGGHHFHGGFFFHGHHHHGHHHHHHHHHHGGGGGEHGHHGHHHGHFHFHHHGCGFGGHGGGGGGH
@M02034:409:000000000-BFKT7:1:1101:20066:21097 1:N:0:33
AAAGTCGAGGTGCCTAAAGTGGCAACCCAGACTCGTGATATGGTTGGTGGTGTAGAGCTTCCTGTAGCCGCATGGCGTTCGTACTTAAATATGGAACTAACCATTCCAATTTTCGCTGTCTCTTATACACATCTCCGAGCCCACGAGACT
+
BCBCBFCCCCCCGGGGGGGGGGGHHHHGGHHGHHGHHHHHHHHHHGGGFGFFHHHGHHHHHHHHHHHHHGGGGGHHGGGGGGGHHHHHHHHHHHFHFGHGHHHHHHGHHHHHHHGGGGGGHGHHHHFHHHHHGHFHGGGFGGGGGGGGGH
@M02034:409:000000000-BFKT7:1:1101:28092:21101 1:N:0:33
AAAGTCGAGGTGCCTAAAGTGGCAACCCAGACTAAGCCGGAGGTTGGTGGTGTAGAGCTTCCTGTAGCCGCATGGCGTTCGTACTTAAATATGGAACTAACCATTCCAATTTTCGCTGTCTCTTATACACATCTCCGAGCCCAC
+
BBBBBFA>A?A>FGGDGGGGGGGHHHHGGDGGHHHCHFEE22AEGGCGGEGGHHHGHHHHHHHHHHHHHGE>EEHHEEEFEFHHHHHF3FFHHBG3FGGGFHHHHHHGFGHHHHGGG/CGHHHHGG?G>GDHFHHHA@BCCFCF
@M02034:409:000000000-BFKT7:1:1101:17932:21102 1:N:0:33
AAAGTCGAGGTGCCTAAAGTGGCAACCCAGACTACTCCTCCTGTTGGTGGTGTAGAGCTTCCTGTAGCCGCATGGCGTTCGTACTTAAATATGGAACTAACCATTCCAATTTTCGCTGTCTCTTATACACATCTCCGAGCCCACGAGACT
+
CCCCCFCBCCCCGGGGGGGGGGGHHHHGGHHGHHHHHHHHHHHHHHGEFGFFHHHFHHHHHHHHHHHHHGGEGGHGGGGGGEGHHHFFGHGHHHBGHHHHFHHHHHHHHHHHHHGGGGGHHHHHGHHHHHFHHHGDD@GGGGHGGGGGGH
@M02034:409:000000000-BFKT7:1:1101:19529:21103 1:N:0:33
AAAGTCGAGGTGCCTAAAGTGGCAACCCAGATTGCGGTTCCTGTTGGTGGTGTAGAGCTTCCTGTAGCCGCATGGCGTTCGTACTTAAATATGGAACTAACCATTCCAATTTTCGCTGTCTCTTATACACATCTCCGAGCCCACGA
+
>AAAAFABDDAAFGGGGBG6DFFFHHHEGEFHHHHGGEEGHGFFGHHGGGGEEFF5FFHGHFHFGHHHGEF0EEGHGGCFGGHHHHHFHH4HHHGFFHFFHHGHFGFFHHHHHHGGGE<GHFGH3F3?F2DBFFGFEGGF/CHF/<
@M02034:409:000000000-BFKT7:1:1101:19548:21104 1:N:0:33
AAAGTCGAGGTGCCTAAAGTGGCAACCCAGATTGCGGTTCCTGTTGGTGGTGTAGAGCTTCCTGTAGCCGCATGGCGTTCGTACTTAAATATGGAACTAACCATTCCAATTTTCGCTGTCTCTTATACACATCTCCGAGCCCACGAGACT
+
CCCCCFCCCCBCGGGGGGGGGGGHHHHGGHHHHHHGGGFGHHHHHHHEGGGGHHHGHHHHHHHHHHHHHGGGGGHHGGGGGGHHHHHHHHHHHHHHGHHHHHHHFHHHHHHHHHGGGGGHHHHHHHDFHHHFFHFHG@CCGGHGGGFEGH
@M02034:409:000000000-BFKT7:1:1101:9052:21106 1:N:0:33
AAAGTCGAGGTGCCTAAAGTGGCAACCCAGACTGAGAGGGGGGTTGGTGGTGTAGAGCTTCCTGTAGCCGCATGGCGTTCGTACTTAAATATGGAACTAACCATTCCAATTTTCGCTGTCTCTTATACGCATCTCCGAGCCCACGAGACT
+
CCCCCFCADBCBGGGGGGGGGGGHHHHGGHFGHHHHFHGGGGGDDFGDGGDFHFHGHHHHHHHHHFHGHGGGGGHHGGGGGGGHHHHFHHGHHG0GFHHFHHGHHHFHFGGGHHFGGFGGGFGGBFCFGGDGGGFFD?FGAFFFFCFFFF
@M02034:409:000000000-BFKT7:1:1101:15834:21114 1:N:0:33
AAAGTCGAGGTGCCTAAAGTGGCAACCCAGACTTGTAGTATGGTTGGTGGTGTAGAGCTTCCTGTAGCCGCATGGCGTTCGTACTTAAATATGGAACTAACCATTCCAATTTTCGCTGTCTCTTATACACATCTCCGAGCCCACGAGACT
+
CCCCBFCCCCBAGGGGGGGFGGGHHHHGGHHGHHHHHHHHHHHHHGGFFGGGFHHFGHHHHHHHHHHGHGGEGGHHGGGGGGHHHHHHHHGHHHFHGHHGHHHHHHHHFGHHHHGFGGGFHGHHGHHHFFHHFHHHGGGGGGHGGFGGGH
@M02034:409:000000000-BFKT7:1:1101:22130:21121 1:N:0:33
AAAGTCGAGGTGCCTAAAGTGGCAACCCAGACTGATAAGACGGTTGGTGGTGTAGAGCTTCCTGTAGCCGCATGGCGTTCGTACTTAAATATGGAACTAACCATTCCAATTTTCGCTGTCTCTTATACACATCTCCGAGCCCACGAGACT
+
BBCCBFBACCCCGGGGGGGGGGGHHHHGGHHGHHFHHHHHGGGGGGGGFFEFEFGDFGHHFHHHGHGFHGG>EEF1EEEGGEFHGHHGFHHHHG3BGFHHGCDFGGHFHHHHGF@FFFEHHHHHHHBGFFGFHFHBE?B@/?/F/<<CDG
@M02034:409:000000000-BFKT7:1:1101:6056:21124 1:N:0:33
AAAGTCGAGGTGCCTAAAGTGGCAACCCAGACTAATAATCGTGTTGGTGGTGTAGAGCTTCCTGTAGCCGCATGGCGTTCGTACTTAAATATGGAACTAACCATTCCAATTTTCGCTGTCTCTTATACACATCTCCGAGCCCACGAGACT
+
CBCCCFCCCCCCGGGGGGGFGGGHHHHGGHHGHHHHHBFHGHHHHHGEFGEFHHHFGHHHFGHHHHHHHGGGGGHHGGGGGGHHHHHHHHHHHHBGFHFHHFHHHHHHHHHHHFGFGGGGHHHHBHGHGHHHHHFGD@CCCGHGGGGGGH
@M02034:409:000000000-BFKT7:1:1101:19922:21125 1:N:0:33
AAAGTCGAGGTGCCTAAAGTGGCAACCCAGACTCCTAAGAATGTTGGTGGTGTAGAGCTTCCTGTAGCCGCATGGCGTTCGTACTTAAATATGGAACTAACCATTCCAATTTTCGCTGTCTCTTATACACATCTCCGAGCCCACGAGACT
+
CCCCBFCBCCBCGGGGGGGGGGGHHHHGGHHGHHHHHHHHHHHGHHHGGGFFHHHFGHHHHHHHHHHHHGGEGGHHGGGGGGHHHHHHHHHHHHHHGHHHHHGHHHGHHHHHHHGGGGGHHGHHHGFHGHHHHHGHGCGGGGHGGGGGGH
@M02034:409:000000000-BFKT7:1:1101:7114:21137 1:N:0:33
AAAGTCGAGGTTCCTAAAGTGGCAACCCAGACTCTTACGCCGGTTGGTGGTGTAGAGCTTCCTGTAGCCGCATGGCGTTCGTACTTAAATATGGAACTAACCATTCCAATTTTCGCTGTCTCTTATACACATCTCCGAGCCCACGAGACT
+
ABBAAFABBBAFGGGGGGGGFFFFHHHDGHGFHHHCFHFGGG?GGGGEGGAFGFFBGFFGHEHHHHHHHGGEEFHHGEGFGE2GGHHFGHGEHHEFHHHHHFHGHHHHGGGHHFGGGEDFFGGHGHFFFGHHHHHDE@@DGGGGF?CGGH
@M02034:409:000000000-BFKT7:1:1101:21880:21138 1:N:0:33
AAAGTCGAGGTGCCTAAAGTGGCAACCCAGACTCATCCTCATGTTGGTGGTGTAGAGCTTCCTGTAGCCGCATGGCGTTCGTACTTAAATATGGAACTAACCATTCCAATTTTCGCTGTCTCTTATACACATCTCCGAGCCCACGAGACT
+
BCCDCFCCCDCCGGGGGGGGGGGHHHHGGHHGHHHHHHHHGHHHHHHGGGGGGHHFGGHHHHHHHGHFHGGEGGHFEFGGGGHHHHHFGHHHHHEGHHHHFHFGHHHGHHHHHHGGGGEFHHHGGHGHGHHHHHHGGCGGCGHGGCGGGH
@M02034:409:000000000-BFKT7:1:1101:5049:21142 1:N:0:33
AAAGTCGAGGTGCCTAAAGTGGCAACCCAGACTAATAATCAGGTTGGTGGTGTAGAGCTTCCTGTAGCCGCATGGCGTTCGTACTTAAATATGGAACTAACCATTCCAATTTTCGCTGTCTCTTATACACATCTCCGAGCCCACGAGACT
+
BBBBBFBBBBBBGGGGGGGFGGGHHHHGGHHGHHHHHHHHHHHHHFGGFGEFHFGHHHHHHHHHHHHHHGGEFGHHGGGGGGHHHH4FHHGHGFGHEHEFHHHFHGDGHHHHHFGGGGGHHHHHHHGHFHHHHHFFF@FCGGHGGGGGGH
@M02034:409:000000000-BFKT7:1:1101:27089:21142 1:N:0:33
AAAGTCGAGGTGCCTAAAGTGGCAACCCAGACTACGCATCTTGTTGGTGGTGTAGAGCTTCCTGTAGCCGCATGGCGTTCGTACTTAAATATGGAACTAACCATTCCAATTTTCGCTGTCTCTTATACACATCTCCGAGCCCACGAGACT
+
CCCCCFCCCCBBGGGGGGGGGGGHHHHGGHHGHHHGGGGGHHHHHHHGGGGFHHHHHHHHHHHHHHHHHGGGGGHHGGGGGGHHHHGGGHHHHHFGHHHFHHGHHHGHHHHHHHGGGGGFHGHHHHHHHHGFHHFHGGGFGGHGCGGGGF
@M02034:409:000000000-BFKT7:1:1101:23766:21150 1:N:0:33
AAAGTCGAGGTGCCTAAAGTGGCAACCCAGACTAATAATCTGGTTGGTGGTGTAGAGCTTCCTGTAGCCGCATGGCGTTCGTACTTAAATATGGAACTAACCATTCCAATTTTCGCTGTCTCTTATACACATCTCCGAGCCCACGAGACT
+
CCCCBFCBBBBCGGGGGGGFGGGGHHHGGHGGHHHHHHHHHHHHHGGGGGEFHHHGHHHHHHHHHHHFHGGGGGHHGGGGGGHHHHGHHHHHHHHGHHHHHHHHHHGHHHHHHHGGGGGHHHHHHHHFHFFHGGGFGCFCDGHGGGGGGH
@M02034:409:000000000-BFKT7:1:1101:26692:21151 1:N:0:33
AAAGTCGAGGTGCCTAAAGTGGCAACCCAGACTAAGAAGGAGGTTGGTGGTGTAGAGCTTCCTGTAGCCGCATGGCGTTCGTACTTAAATATGGAACTAACCATTCCAATTTTCGCTGTCTCTTATACACATCTCCGAGCCCACGAGACT
+
A?AAADA>AAAAGGGFG1BGBFCFHHGGGHHFHHGGHHHG0CEAFFEAFEAFGHFFFFHHFFGHFDGFHE@/EFHHEE@EEEHEGH@GGHFHGHEGHHE>FGGFDD22FGGHFGEEEGGHHFHG1FGB2BGHFHHFGGGGGC<FCGGGGH
@M02034:409:000000000-BFKT7:1:1101:14676:21160 1:N:0:33
AAAGTCGAGGTGCCTAAAGTGGCAACCCAGACTACGCAGCAGGTTGGTGGTGTAGAGCTTCCTGTAGCCGCATGGCGTTCGTACTTAAATATGGAACTAACCATTCCAATTTTCGCTGTCTCTTATACACATCTCCGAGCCCACGAGACT
+
AAAB3FAABB2AGGGFGGGGGGGHGHHGGHHGHHHGGGGGGHHFGHGBFFEFGFHFGBBGHHHGFFGGGGGGGFHGEECGGAGHHHFHHHGHHGFDBGFHHHFFH?GFGGFGHDEEEGEHHFHHHGFHFCBG?DBGE/C?CGHFDDCFDH
@M02034:409:000000000-BFKT7:1:1101:5500:21186 1:N:0:33
AAAGTCGAGGTGCCTAAAGTGGCAACCCAGACTCCGACTCATGTTGGTGGTGTAGAGCTTCCTGTAGCCGCATGGCGTTCGTACTTAAATATGGAACTAACCATTCCAATTTTCGCTGTCTCTTATACACATCTCCGAGCCCACGAGACT
+
BBBBBFBBBBBBGGGGGGGGGFGHHHHGGHHGHHHGEGGGHGHHHHHGGGEFHHHHHHHHHHHGHHHHHGGGEGHHGGGGGGHHFHHHHHGHHHHHFHHHHHHHHHGHHGHHHHGGGGGHGHHHHFHHGHGHFGGFDCFGFGHGGFGGGH
@M02034:409:000000000-BFKT7:1:1101:8117:21186 1:N:0:33
AAAGTCGAGGTGCCTAAAGTGGCAACCCAGACTCTGGGGGCGGTTGGTGGTGTAGAGCTTCCTGTAGCCGCATGGCGTTCGTACTTAAATATGGAACTAACCATTCCAATTTTCGCTGTCTCTTATACACATCTCCGAGCCCACGAGACT
+
BCBCCFCCCDABGGGGGGGGGGGHHHHGGHHGHHHHHHGGGGGEEGGGFGEFGGHGHHHHHHHHHHHHHGGEFGHFGGGGEFGHHHFHHHGHHHFHHHHGHHHHGHGGHHHHHHGGGGEHHGHHHHFHGHGHHHFHGFGGGGHGGGGGGH
@M02034:409:000000000-BFKT7:1:1101:10928:21194 1:N:0:33
AAAGTCGAGGTGCCTAAAGTGGCAACCCAGACTGGGTTGGCTGTTGGTGGTGTAGAGCTTCCTGTAGCCGCATGGCGTTCGTACTTAAATATGGAACTAACCATTCCAATTTTCGCTGTCTCTTATACACATCTCCGAGCCCACGAGACT
+
CCCCCFCBCBBBGGGGGGGGGGGHHHHGGHHGHHHHHGGGHHGHHHHGGGEFHHHHHHHHHHHHHHHHHGGGGGHHGGGGGGHHHHHFHHGHHHHHHHHGHHHHHHGHHHHHHHGGGGGFHHHHHHHHHHHHHGGHFDFGGGHGGGGGGH
@M02034:409:000000000-BFKT7:1:1101:26904:21197 1:N:0:33
AAAGTCGAGGTGCCTAAAGTGGCAACCCAGACTAAGACTGAGGTTGGTGGTGTAGAGCTTCCTGTAGCCGCATGG
+
BBBBBFBBBBBBGGGGGGGFGGGHHHHGGHHGHFHFHHGHFGGHHH2EF?EFGFGGFHHHGHHFGGHFEEC0EEG
@M02034:409:000000000-BFKT7:1:1101:15270:21202 1:N:0:33
AAAGTCGAGGTGCCTAAAGTGGCAACCCAGACTAAGCAGGGGGTTGGTGGTGTAGAGCTTCCTGTAGCCGCATGGCGTTCGTACTTAAATATGGAACTAACCATTCCAATTTTCGCTGTCTCTTATACACATCTCCGAGCCCACGAGA
+
CCCCCFCCBCBCGGGGGGGGGGGHHHHGGHHFGHHFGFGHGCGEEGGEFEGFF3GDFDGGEGHHHBF@FEGEEEF1E?EFFEGG?GGGFFGHHFB?FEFHC?3FG4GFHGFHHDCFGD<FFHHFFF>DFBGFHFG1D>?D?FGF@--<
@M02034:409:000000000-BFKT7:1:1101:11217:21203 1:N:0:33
AAAGTCGAGGTGCCTAAAGTGGCAACCCAGACTACGAATCATGTTGGTGGTGTAGAGCTTCCTGTAGCCGCATGGCGTTCGTACTTAAATATGGAACTAACCATTCCAATTTTCGCTGTCTCTTATACACATCTCCGAGCCCACGAGACT
+
CCCCCFBCCCCCGGGGGGGGGGGHHHHGGHHGHHHGGHHGHHHHHHGEFGEFHHHGHHHHHHHHHHHHHGGGGGHHGGGGGGGHHHHHHHHHHHHHGHHHHHHHHHHHGHHHHHGGGGGGHHHHHHFGHHHHHHHGGCGFGGHGCGGGGH
@M02034:409:000000000-BFKT7:1:1101:4438:21204 1:N:0:33
AAAGTCGAGGTGCCTAAAGTGGCAACCCAGACTAATTCGCGTGTTGGTGGTGTAGAGCTTCCTGTAGCCGCATGGCGTTCGTACTTAAATATGGAACTAACCATTCCAATTTTCGCTGTCTCTTATACACATCTCCGAGCCCACGAGACT
+
ABABBFAABDBAGGGGGGGGGGGHHHHEGF2AGFBGHHGGGGGGFHHGGGGFAFGBGGHHDGGHFEF5GEGEEGFAEE>FFEFEHFHFFHHFFG33GGHHFG?GFHFFFHFHHHEGGG?FFHHFDHGHHFHBHGHGGFGG@/FE@/CGGH
@M02034:409:000000000-BFKT7:1:1101:26921:21204 1:N:0:33
AAAGTCGAGGTGCCTAAAGTGGCAACCCAGACTAAGACTGAGGTTGGTGGTGTAGAGCTTCCTGTAGCCGCATGGCGTTCGTACTTAAATATGGAACTAACCATTCCAATTTTCGCTGTCTCTATACACATCTCCGAGACCACGAGACTA
+
3>3AAD3ADDAA44F5EGGGGGG4ABGAFFGGHHGFFEGFHFFFFHGEFE1BBDGAGBGGGEGFGFHGGEA>EBG1EEE1BE?CGHEFHG44FGBFBCFCG0G3FG?GHFHHHEE?EE?34?FGHGFGFFGCGGFCBB/??FCCA@DCGD
@M02034:409:000000000-BFKT7:1:1101:10146:21219 1:N:0:33
AAAGTCGAGGTGCCTAAAGTGGCAACCCAGACTAATACTCGTGTTGGTGGTGTAGAGCTTCCTGTAGCCGCATGGCGTTCGTACTTAAATATGGAACTAACCATTCCAATTTTCGCTGTCTCTTATACACATCTCCGAGCCCACGAGACT
+
CCCCCFCCCCCCGGGGGGGFGGGHHHHGGHHGHHGGHFHHGHHHHHHGGGFGHHGFGHHHHHHHHHHGHGGEGGHHGGGGGGHHHHHHHHHHHGHHHHHHGHGHHHHHHHHHHHGGGGGHHHHHGHHHHHHHHHHHGFCGGGHGGGGGGH
@M02034:409:000000000-BFKT7:1:1101:18308:21225 1:N:0:33
AAAGTCGAGGTGCCTAAAGTGGCAACCCAGACTAGTTCTTCTGTTGGTGGTGTAGAGCTTCCTGTAGCCGCATGGCGTTCGTACTTAAATATGGAACTAACCATTCCAATTTTCGCTGTCTCTTATACACATCTCCGAGCCCACGAGACT
+
AABBBFBBBBAAFGGGGGGGGGGFHGGGGHHGHHGGHHHFHHHHHHHEFGEFGGHDGGHGHGHFEGHFHEEEFGHGGGGEGEHHHHGHHHHHHFGHHHFHGHHHHHHGHHGHHHGGGGEFGHFHGHEHEFHHCHHHG?D//FGFFFGFGF
@M02034:409:000000000-BFKT7:1:1101:11767:21228 1:N:0:33
AAAGTCGAGGTGCCTAAAGTGGCAACCCAGACTCAGCATTCTGTTGGTGGTGTAGAGCTTCCTGTAGCCGCATGGCGTTCGTACTTAAATATGGAACTAACCATTCCAATTTTCGCTGTCTCTTATACACATCTCCGAGCCCACGAGACT
+
DDDDDFCCCCBBGGGGGGGGGGGHHHHGGHHGHHHHHHHHHHHHHHHGGGGGHHHHHHHHHHHHHHHHHGGGGGHHGGGGGGHHHHHHHHFHHHHHHHHGHHHHHHHHHHHHHHGGGGGHHHHHHHGHHHFHHHGHGGGGGGHGGGGEGH
@M02034:409:000000000-BFKT7:1:1101:19612:21238 1:N:0:33
AAAGTCGAGGTGCCTAAAGTGGCAACCCAGACTAGTAAGAATGTTGGTGGTGTAGAGCTTCCTGTAGCCGCATGGCGTTCGTACTTAAATATGGAACTAACCATTCCAATTTTCGCTGTCTCTTATACACATCTCCGAGCCCACGAGACT
+
BBBBBFAABDBBGGGGGGGDGGGHHHHGGHHGHGGFF5BDGGHGHHHEGGEFHHHFGHGHHHHHHHHGHGGGGGHHGGGGGGHHHHHFHHHHHGFGFHHHHHHHGHFHHHHHHHGGGGGHHHHHFHFFDFHHFHDFFCGGGGEGGGGGGH
@M02034:409:000000000-BFKT7:1:1101:8708:21240 1:N:0:33
AAAGTCGAGGTGCCTAAAGTGGCAACCCAGACTCCTCATCGGGTTGGTGGTGTAGAGCTTCCTGTAGCCGCATGGCGTTCGTACTTAAATATGGAACTAACCATTCCAATTTTCGCTGTCTCTTATACACATCTCCGAGCCCACGAGACT
+
CCCCBFCCCCCCGGGGGGGGGGGHHHHGGHHGHHHHHHHHHGGHGGGGGGGGHHHGHHHHHHHHHHHHGGGGGGHHGFGGGGHHHHHHHHHHHHHHFHHGHHGHHGHHHHHHHHGGGGGHHHHHBHFHFGHHHHHHGFGGGCGGGGGGGH
@M02034:409:000000000-BFKT7:1:1101:23277:21242 1:N:0:33
AAAGTCGAGGTGCCTAAAGTGGCTACGTCTCGTGTTGGTGGTGTAGAGCTTCCTGTAGCCGCAT
+
>>AA1B1A>?AAFGGFF1ABFFFFFFAGFCGAFHGH00EF?EF/DGFHFHHBGF1BDAFF/E/B
@M02034:409:000000000-BFKT7:1:1101:21307:21246 1:N:0:33
AAAGTCGAGGTGCCTAAAGTGGCAACCCAGACTCGTTCGCATGTTGGTGGTGTAGAGCTTCCTGTAGCCGCATGGCGTTCGTACTTAAATATGGAACTAACCATTCCAATTTTCGCTGTCTCTTATACACATCTCCGAGCCCACGAGACT
+
CCCCCFCCCCCCGGGGGGGFGGGHHHHGGHHGHHGHGHGGGGGHHHHGGGGGHHHHHHHHHHHHGHHHHGGGGGHHGGGGGGHHHHHHHHHHHHGHGHHFHHHHHHGHHHHHHHGGGGGHHGHHHHHHGHHHHHGHGFGCCGHGGGGGGH
@M02034:409:000000000-BFKT7:1:1101:23285:21258 1:N:0:33
AAAGTCGAGGTGCCTAAAGTGGCTACGTCTCGTGTTGGTGGTGTAGAGCTTCCTGTAGCCGCATGGCGTTCGTACTTAAATATGGAACTAACCATTCCAATTTTCGCTGTCTCTTATACACATCTCCGAGCCCACGAGACTAAGGCGAAT
+
BBCDCFCBCCCCGGGGGGGGGGGHHHGHHHHHGHHHHHGGGGGHHHHHHHHHHHHHHHHHGGGGGHHGGGGGGGFGHHHHHHHHHGFHHHHHHHHHHHHHHHHHHGGGGGHHHHHGHHHHHHHHHHHGGGGGGGGGDFGGHHHGHHGFGE
@M02034:409:000000000-BFKT7:1:1101:27688:21261 1:N:0:33
AAAGTCGAGGTGCCTAAAGTGGCAACCCAGACTACGAATCATGTTGGTGGTGTAGAGCTTCCTGTAGCCGCATGGCGTTCGTACTTAAATATGGAACTAACCATTCCAATTTTCGCTGTCTCTTATACACATCTCCGAGCCCACGAGACT
+
AAAAAFAADBAAFGGGGFGGGGFHHHHGGHHGHHFEDDH25GHG5GHAAEEFBBG5FFGGBFFFB5GF3BE?EEF1>?@1?B2BGHHGBGGFFF33@BFGBB3F3?4?EGDFGB>?EE?3??EGBDFBD??2FFD2?/B/>/FC@<C?EG
@M02034:409:000000000-BFKT7:1:1101:27665:21262 1:N:0:33
AAAGTCGAGGTGCCTAAAGTGGCAACCCAGACTACGAATCATGTTGGTGGTGTAGAGCTTCCTGTAGCCGCATGGCGATCGTACTTAAATATGGAACT
+
>AAAAD1AADAAGGGFF1BGFFCHCHHGGCF0GHF0EHHGCFAF2G/EF/ABABFDFFHHFHHBFBHHGCGEGC>B//>?>FCGHHFDFGF2GB11BG
@M02034:409:000000000-BFKT7:1:1101:10503:21268 1:N:0:33
AAAGTCGAGGTGCCTAAAGTGGCAACCCAGACTACTAAGCAGGTTGGTGGTGTAGAGCTTCCTGTAGCCGCATGGCGTTCGTACTTAAATATGGAACTAACCATTCCAATTTTCGCTGTCTCTTATACACATCTCCGAGCCCACGAGACT
+
AAAB3FBBBBABGGGGGGGGGGGHGFHGGHHGHHHHHHHHHHHHHHGGGGEFGHGFGHHHHGHHHHHHHEEFGGHHGGGGGGBFHHHHHHHHHH@3FBFFFGFHGHGHFGHHGGEEFGEFHHHHFHDHEC2GHGGFFC?CGGHGGGGG/G
@M02034:409:000000000-BFKT7:1:1101:10004:21268 1:N:0:33
AAAGTCGAGATGCCTAAAGTGGCAACCCAGACTGGGGGGAAGGTTGGTGGTGTAGAGCTTCCTGTAGCCGCATGGCGTTCGTACTTAAATATGGAACTAACCATTCCAATTTTCGCTGTCTCTTATACACATCTCCGAGCCCACGAGACT
+
AAAAAFAABBBFGGGGFGGFGGGHHHHGDHHGHHGCGGGCEGGEGHGGEFDFGFF?DDGEFFFGGHHGHGGCGGFEFADGGDGGHHHGFFGGGFDBGHGGCHEGFHGFHHHGHFF?DGDHGHHGFGBFFGEFGFGED9-?FEFFG-9ADF
@M02034:409:000000000-BFKT7:1:1101:7525:21278 1:N:0:33
AAAGTCGAGGTGCCTAAAGTGGCAACCCAGACTAAGCATCAGGTTGGTGGTGTAGAGCTTCCTGTAGCCGCATGCCGTTCGTACTTAAATATGGAACTAACCATTCCAATTTTCGCTGTCTCTTATACACATCTCCGAGCCCACGAGACT
+
ABBCBFCCCCBBGGGGGGGGGGGHHHHGGHGFHHHHHHHHHHHHHHGGGGGFHHHHHHHHHHHHHHHHHGGGGGHHGGGHGEHHHHHHHHHHHHHHHHHGHHGHGHHGHHHHHHGGGGGGHHHHHHHHGHGHHHHHGGGGGGHGGGGGGH
@M02034:409:000000000-BFKT7:1:1101:9545:21282 1:N:0:33
AAAGTCGAGGTGCCTAAAGTGGCAACCCAGACTAAGCCTCATGTTGGTGGTGTAGAGCTTCCTGTAGCCGCATGGCGTTCGTACTTAAATATGGAACTAACCATTCCAATTTTCGCTGTCTCTTATACACATCTCCGAGCCCACGAGACT
+
CCCCCFCCCCBCGGGGGGGGGGGHHHHGGHHGHHHHHHHHHGHHFHHEFDGEGFGFHHGGFHHHGEGFFFEAFGHFGAEGGGHHHHGHHHHHHGGEGHFGHGFHHHFFFHGHHGGGGD?FGHHHFHHHFGHHHHGFF?CFGGGFDCGEGD
@M02034:409:000000000-BFKT7:1:1101:20544:21285 1:N:0:33
AAAGTCGAGGTGCCTAAAGTGGCAACCCAGACTATTAGTAAGGTTGGTGGTGTAGAGCTTCCTGTAGCCGCATGGCGTTCGTACTTAACTATGGAACTAACCATTCCAATTTTCGCTTCTCTTAACACATCTCCGAGCCCACGAGACTAA
+
AABBAFBABBBBGGGFFGGGGGGHHHGFEHHGHHHHHHH5FFHFGFGAFFGGHHHFGHGHFGHHFFFHHGCEAEHHGGGGGGHHHHGH3B@FFHGHFFFEFCFFGFD4FGBGFHGDEGEGHGEEFF43/FCFGHD?D/>F/CC//<EFFD
@M02034:409:000000000-BFKT7:1:1101:9581:21285 1:N:0:33
AAAGTCGAGGTGCCTAAAGTGGCAACCCAGACT
+
CCCCCFCCCCCCGGGGGGGGFGGHHHHGGHHGH
@M02034:409:000000000-BFKT7:1:1101:5175:21287 1:N:0:33
AAAGTCGAGGTGCCTAAAGTGGCAACCCAGACTAATACGCCTGTTGGTGGTGTAGAGCTTCCTGTAGCCGCATGGCGTTCGTACTTAAATATGGAACTAACCATTCCAATTTTCGCTGTCTCTTTACACATCTCCGAGCCCACGAGACTA
+
CCCCCFCCCCCBGGGGGGGGGGGHHGHGGHHGHHFHHHHFFHHHHHEEFEFCGDGBFBFGBHHHHFFDDEG@EEF1E?EFE?2FFGGHH4GGEF33FFHF?0?FE?G4BGEHH4E/EGAGHEGDGHFFHBCHFBDCBD/BCGAD@/AAGD
@M02034:409:000000000-BFKT7:1:1101:21317:21289 1:N:0:33
AAAGTCGAGGTGCCTAAAGTGGCAACCCAGACTGGGCGGGAGGTTGGTGGTGTAGAGCTTCCTGTAGCCGCATGGCGTTCGTACTTAAATATGGAACTAACCATTCCAATTTTCGCTGTCTCTTATACACATCTCCGAG
+
AABBADAA@DAAGGGGGGGG5GFHHHHFGFHGHGCGHGGCEEE1BCEECABFGGHEGEBGBFFGBFFGFA@EEFHHGEGGGGGHGGBBDGFGGD222CB22?2FGF>F22?GGB<ADFGGHGH1<FFFF1FFEHDF.>@
@M02034:409:000000000-BFKT7:1:1101:21336:21291 1:N:0:33
AAAGTCGAGGTGCCTAAAGTGGCAACCCAGACTGGGCGGGAGGTTGGTGGTGTAGAGCTTCCTGTAGCCGCATGGCGTTCGTACTTAAATATGGAACTAACCATTCCAATTTTCGCTGTCTCTTATACACATCTCCGAGCCCACGAGACT
+
AAABBFBBBBAAFFGFFGFGGGGGFFFGGHHGHHGGHGFGGFG1GGGEFEEFHFHHGGHHFHHHHHHFHECEGGHHGGGEEECGHHFH?GGHHHD2?GD2<FGF2F>D2FFFHHDEGDAGBGFHDGFD1FHFCGDGDCG-AE.CCGGDGG
@M02034:409:000000000-BFKT7:1:1101:10488:21291 1:N:0:33
AAAGTCGAGGTGCCTAAAGTGGCAACCCAGACTACTAAGCAGGTTGGTGGTGTAGAGCTTCCTGTAGCCGCATGGCGTTCGTACTTAAATATGGAACTAACCATTCCAATTTTCGCTGTCTCTTATACACTTCTCCGAGCCCA
+
BABCAFBABCBBGGGFGGGGGGGHHDHGGHHGHBAFGHHHHGHFFGG2BEBFAFGGHFHHGFHGGHHHHGGGFGHHGGGGGGHGEHGFHHFHHEBDBFFGEEDHHGHHHHHHH4EEDEEEHHFFFHFHDG3B?GF?F/<B//F
@M02034:409:000000000-BFKT7:1:1101:9993:21292 1:N:0:33
AAAGTCGAGGTGCCTAAAGTGGCAACCCAGACT
+
CBCCBFCBBCBBGGGGFGGGGGGHHHHGGH2AF
@M02034:409:000000000-BFKT7:1:1101:14132:21295 1:N:0:33
AAAGTCGAGGTGCCTAAAGTGGCAACCCAGACTAATCAGAATGTTGGTGGTGTAGAGCTTCCTGTAGCCGCATGGCGTTCGTACTTAAATATGGAACTAACCATTCCAATTTTCGCTGTCTCTTATACACATCTCCGAGCCCACGAGACT
+
CCCCCFCABBBAGGGGGGGGGGGGHHHGGHGFHHHHHHHHHHHFHHHEFGAFFGHGGHHHHHHGGGHHHGGGGGHHGGGGGFHHHHHHHHHHHHHGHHGHHHHGHHGHHHHHHHGGGGGHHHHHHHHHGHFHHHHEGDGGGGHGGGGGGH
@M02034:409:000000000-BFKT7:1:1101:12413:21302 1:N:0:33
AAAGTCGAGGTGCCTAAAGTGGCAACCCAGACTACGAATGAGGTTGGTGGTGCAGTGC
+
BBAAAFBBBBABFGGGGGGFGFGFFHHGGHHGH33B22AF3ABF222B11EF33D535
@M02034:409:000000000-BFKT7:1:1101:8206:21303 1:N:0:33
AAAGTCGAGGTGCCTAAAGTGGCAACCCAGACTAATAATCATGTTGGTGGTGTAGAGCTTCCTGTAGCCGCATGGCGTTCGTACTTAAATATGGAACTAACCATTCCAATTTTCGCTGTCTCTTATACACATCTCCGAGCCCACGAGA
+
ABBBBFBBBBABGGGGGGGGGGGHHHHGGHHGHFFBGGH5B5GHHHHGFGGGHHHGHHHHGGHHHFHHHGGGGGHHGGGGGGHHHHHHHHHGHHHGFHHHHHHHHHHGHHHHHHGGGGEGHHHHHHD?43?GCD3??><B/F<F@C@D
@M02034:409:000000000-BFKT7:1:1101:20549:21304 1:N:0:33
AAAGTCGAGGTGCCTAAAGTGGCAACCCAGACTATTAGTAAGGTTGGTGGTGTAGAGCTTCCTGTAGCCGCATGGCGTTCGTACTTAAATATGGAACTAACCATTCCAATTTTCGCTTCTCTTAACACATCTCCGAGCCCACGAGACTAA
+
BBABAFCBCCCBGGGGGGGGGGGHHHHGGHHGHHHHHHHHHHHGHHGFGGAFGFHHHHHHHHHHGHHHHEGFGGHHGEGGGFHHHHHHHHGHHHHFFHFHHHFHHHHHHHHGHGGGGHGHHHHHHHFHGHHEFHFCGGGGHGGGGGGFHD
@M02034:409:000000000-BFKT7:1:1101:9981:21309 1:N:0:33
AAAGTCGAGGTGCCTAAAGTGGCAACCCAGACTCAGCTTTCTGTTGGTGGTGTAGAGCTTCCTGTAGCCGCATGGCGTTCGTACTTAAATATGGAACTAACCATTCCAATTTTCGCTGTCTCTTATACACATCTCCGAGCCCACGAGACT
+
ABBCCFCABCCCGGGGGGGGGGGHHHHGGHHGHHGHHGHHHHHHHHHAFEAFHFHGGHHHFHHHHHHHGEEEFFHFEEGGGGHHEFHFHHFHHHHGFHHFFHFH3GFGHHHHHFGGGGGGHHHHHHGDDGBHHHHFF/CCDGEFGGGE?<
@M02034:409:000000000-BFKT7:1:1101:27590:21310 1:N:0:33
AAAGTCGAGGTGCCTAAAGTGGCAACCCAGACTAATAATTGTGTTGGTGGTGTAGAGCTTCCTGTAGCCGCATGGCGTTCGTACTTAAATATGGAACTAACCATTCCAATTTTCGCTGTCTCTTATACACATCCCGAGCCCACGAGACTA
+
AA??AFBBBBAAGGGGGGGFGFFFCFFEGHGGGHFFFFGHHHHHHGGEFFEFHHHFHHHHHFHFGHHGHGEEAFHHGEGEGEEHHHGEHHFHGFFHHHHFHGHHEGGHHHHHHFGEGGGHHHHHFHHHHHHHHHHGGFGGGHFDGGGAGG
@M02034:409:000000000-BFKT7:1:1101:4728:21314 1:N:0:33
AAAGTCGAGGTGCCTAAAGTGGCAACCCAGACTCCTCATAAGGTTGGTGGTGTAGAGCTTCCTGTAGCCGCATGGCGTTCGTACTTAAATATGGAACTAACCATTCCAATTTTCGCTGTCTCTTATACACATCTCCGAGCCCACGAGACT
+
AABCAFCCCBBCGGGGGGGFGGGHGGGGGHHGHHHHHHHHHHHFGHGEFGEFFGHGHHHGHHHGFDGGGEEEGEGGEFGGFFFGHHHFHHHHFFHFEFDBF0EGFGFFHHHHHGEEEEGFFFHGHFBFF2DGFHF2?@GCGGEFGGGDAF
@M02034:409:000000000-BFKT7:1:1101:3882:21314 1:N:0:33
AAAGTCGAGGTGCCTAAAGTGGCAACCCAGACTGTGAATAGTGTTGGTGGTGTAGAGCTTCCTGTAGCCGCATGGCGTTCGTACTTAAATATGGAACTAACCATTCCAATTTTCGCTGTCTCTTATACACATCTCCGAGCCCACGAGACT
+
AAAABFAABBABGGGGGGGGGGFFFEGEFFFDHHGGGGHHHFFFGFHGGGGGHHHEGHHHGHHHHHHFHEEGFGHHGGGGGGFGGHGGHHDGHHF3EGHHHGHHHHBGHHHHHHGGGGDDHHHHHGHHDFBHGGFDC/DBBFHGBCCGDH
@M02034:409:000000000-BFKT7:1:1101:13127:21315 1:N:0:33
AAAGTCGAGGTGCCTAAAGTGGCAACCCAGACTCCGAGTGCGGTTGGTGGTGTAGAGCTTCCTGTAGCCGCATGGCGTTCGTACTTAAATATGGAACTAACCATTCCAATTTTCGCTGTCTCTTATACACATCTCCGAGCCCACGAGACT
+
BCBCBFBBCCACGGGGGGGFFGGHHHHGGHHGHHHGGGFHHGGGGGGGFFBFGHHHHHHHHHHHHHHHHEEFGGHHFGGGFFHHHHHFHHHHHGGHHHHHHHFHHHHGHHHHHGGGGGFFHHHHHHHFFHFGFHHHDBFCGGHGGGGGGH
@M02034:409:000000000-BFKT7:1:1101:16168:21316 1:N:0:33
AAAGTCGAGGTGCCTAAAGTGGCAACCCAGACTCGTGGGGGGGTTGGTGGTGTAGAGCTTCCTGTAGCCGCATGGCGTTCGTACTTAAATATGGAACTAACCATTCCAATTTTCGCTGTCTCTTATACACATCTCCGAGCCCACGAGACT
+
ABBBAFBBBBAAGGGGGGGFGGGHHHHGGGHGHHGAGGGGGGGGGGGDFGDEEFFFGFGGGGGGFGFGGGGGFFFFFFFFFFFFFFFFFFFFFFFFFFFFFFFFFFFFFFFFFFFFFFDFFFFFFFFFFFFFFFFFD=AAFFFFFAFFFF
@M02034:409:000000000-BFKT7:1:1101:17675:21319 1:N:0:33
AAAGTCGAGGTGCCTAAAGTGGCAACCCAGACTAAGAAGAATGTTGGTGGTGTAGAGCTTCCTGTAGCCGCATGGCGTTCGTACTTAAATATGGAACTAACCATTCCAATTTTCGCTGTCTCTATACACATCTCCGAGCCCACGAGACTA
+
CCCCCFCCBCACGGGGGGGGGGGHHHHGGHHGHHHHHHHHHHHHHHHGFGEFGHHGHHHHHHHHGHHHHGGGGGHHGEGGGFHHHHHHHHHHHHHHHHHGHHHHHHGHGHHHHHGGGGGHHHHFHGGHHGHHHHHGFGGGGGGGCGGGHG
@M02034:409:000000000-BFKT7:1:1101:4406:21319 1:N:0:33
AAAGTCGAGGTGCCTAAAGTGGCAACCCAGACTAGGTCTGAGGTTGGTGGTGTAGAGCTTCCTGTAGCCGCATGGCGTTCGTACTTAAATATGGAACTAACCATTCCAATTTTCGCTGTCTCTTATACACATCTCCGAGCCCACGAGACT
+
CCCBCFCBCCBBGGGGGGGFGGGGHHHGGHHGHHHGFHHHHHGFGHFEGGEFGFHFHHHHHHHHFGHHHGGGGGHHGGGGGGHHHHGGHHHHHHHHGFFFFGHHHHFFHFHGHGEGGGGGHGHHHHFH3FBGHHFGE/D@DGHGGGGGGH
@M02034:409:000000000-BFKT7:1:1101:23282:21323 1:N:0:33
AAAGTCGAGGTGCCTAAAGTGGCAACCCAGACTAATAAGAAGGTTGGTGGTGTAGAGCTTCCTGTAGCCGCATGGCGTTCGTACTTAAATATGGAACTAACCATTCCAATTTTCGCTGTCTCTTATACACATCTCCGAGCCCACGAGACT
+
BABBBBAADBABGGGGCDFFGGGGHHHGGHHFHHHHHHHHHFHBGHFEFGEFFEGFFDEHHHHHHGHFHEEEGEHGFEGEEEFHHHHGHHGHGHFGGHGFFAGHHFHHHHHHHHGGGGEFGFHHDHFHEFEGFH3BC/CBCGHGDFGGGH
@M02034:409:000000000-BFKT7:1:1101:17568:21325 1:N:0:33
AAAGTCGAGGTGCCTAAAGTGGCAACCCAGACTGGGTCGGGGGTTGGTGGTGTAGAGCTTCCTGTAGCCGCATGGCGTTCGTACTTAAATATGGAACTAACCATTCCAATTTTCGCTGTCTCTTATACACATCTCCGAGCCCACGAGACT
+
ABCCCFCBCCBBGGGGGGGFFGGHHHHGGHHGHHHHHHGGGGGEGGGFFGEFGGHGHHHHHGHGHHHHHGGGGGHHGGGGFFFHHHHFHHHHHHGHHHHGHHHHHHHHHHHHHHGGGGGGHGHHHHGHHHHHGHFFDFGGGGHGGGGGDH
@M02034:409:000000000-BFKT7:1:1101:17694:21328 1:N:0:33
AAAGTCGAGGTGCCTAAAGTGGCAACCCAGACTAAGAAGAATGTTGGTGGTGTAGAGCTTCCTGTAGCCGCATGGCGTTCGTACTTAAATATGGAACTAACCATTCCAATTTTCGCTGTCTCTATACACATCTCCGAGCCCACGAGACTA
+
AA?AAFBBBBAAGFGGFGGBGGFHHHHGGHHGGHGHHHHGHHHHHHHGFGBAGGHBGFHHHHHHHHGFHGEFDEGHGEFGGEFGGHHHHGGHFHGGFFFFGGHHHFFGHHGHH4EEGG?FGHGGGHGFHBGBHFBD/CC</<FGGGGEHG
@M02034:409:000000000-BFKT7:1:1101:26460:21329 1:N:0:33
AAAGTCGAGGTGCCTAAAGTGGCAACCCAGACTCCGCTTCATGTTGGTGGTGTAGAGCTTCCTGTAGCCGCATGGCGTTCGTACTTAAATATGGAACTAACCATTCCAATTTTCGCTGTCTCTTATACACATCTCCGAGCCCACGAGACT
+
AAABBFCCCCBCGGGGGGGGGGGHHHHGGHHGHHHGGGGGHHHHHHHGFGEFHHHHHHHHHHHHBGGGHGGFGGHHGGGGGFHHHHGHHHGHHHHHHHHHHFHHGHGHHHHHHHEEEGEHHGHHGHHHGHDHHHGHFFGGCFHEG/<CAD
@M02034:409:000000000-BFKT7:1:1101:8175:21329 1:N:0:33
AAAGTCGAGGTGCCTAAAGTGGCAACCCAGACTAGTAAGAATGTTGGTGGTGTAGAGCTTCCTGTAGCCGCATGGCGTTCGTACTTAAATATG
+
?AAAADA1D@A1FFGGFGGGGDFBGFAEAFBFF1F2DAGG11F12F/EF?/BGBDF1GEFDG1FG2GBBE/AEEFHGGCEGGBHHF2D1B2BB
@M02034:409:000000000-BFKT7:1:1101:7762:21329 1:N:0:33
AAAGTCGAGGTGCCTAAAGTGGCAACCCAGACTAATCCTCCGGTTGGTGGTGTAGAGCTTCCTGTAGCCGCATGGCGTTCGTACTTAAATATGGAACTAACCATTCCAATTTTCGCTGTCTCTTATACACATCTCCGAGCCCACGAGACT
+
CCCCCFCCDCDCGGGGGGGGGGGHHHHGGHHGHHHHHHHHHGGEFGGGFGEFGHHHHHHHHHHHHHHHHGGGGGHHGGGGGGHHHHHHHHFHHHHHHHHHHHHHHHHGHHHHHHGGGGGHHHHHHHGHGHEHGHHHG/DCGGHGGGGGGH
@M02034:409:000000000-BFKT7:1:1101:17842:21332 1:N:0:33
AAAGTCGAGGTGCCTAAAGTGGCAACCCAGACTAAGAATAATGTTGGTGGTGTAGAGCTTCCTGTAGCCGCATGGCGTTCGTACTTAAATATGGAACTAACCATTCCAATTTTCGCTGTCTCTTATACACATCTCCGAGCCCACGAGACT
+
CCCCCFCBBCABGGGGGGGGGGGHHHHGGHHGHHGHGFHHGHHGHHHEEGGGFFFDFDGFHHHHFFGFFEGAEGHCEE@FE?BFGHHHGHHHGFDBGHGH@FBGHFHFBGHHHFFFGF?FGHHFFFGHFFGHHHHBF?CFGGHGGCDGCH
@M02034:409:000000000-BFKT7:1:1101:18245:21333 1:N:0:33
AAAGTCGAGGTGCCTAAAGTGGCAACCCAGACTCATTCTCCGGTTGGTGGTGTAGAGC
+
ABABAFBBCCABGGGGGGGGFGGHHHHGGHHGHFAGDDG55AAABAEFAEGEA3D555
@M02034:409:000000000-BFKT7:1:1101:8157:21336 1:N:0:33
AAAGTCGAGGTGCCTAAAGTGGCAACCCAGACTAGTAAGAATGTTGGTGGTGTAGAGCTTCCTGTAGCCGCATGGCGTTCGTACTTAAATATGGAACTAACCATTCCAATTTTCGCTGTCTCTTATACACTCTCCGAGCCCACGAGACTA
+
CCCCBFCCCCBCGGGGGGGGGGGHHHHGGHHGHHHGHHHHHHHHHHHEFGBFGHHGHHHHHHHHGHHHHFGGGGHHGGGGGGHHHHHGHHHHHHHGHHHHHHFHHHHGHHHHHHGGGGGHGHHHHHHHGHHHHHHGGGGGGHGGGGEDHG
@M02034:409:000000000-BFKT7:1:1101:10829:21336 1:N:0:33
AAAGTCGAGGTGCCTAAAGTGGCAACCCAGACTAATAAGCATGTTGGTGGTGTAGAGCTTCCTGTAGCCGCATGGCGTTCGTACTTAAATATGGAACTAACCATTCCAATTTTCGCTGTCTCTTATACACATCTCCGAGCCCACGAGACT
+
CCCCBFCCCCCCGGGGGGGFFGGGHHHGGHHGHHHBFGH3BGHHHHHEFGEFHHHHHHHHHHHHHHHHHGGGGGHHGGGGGGHHHHHHHHHHHHFHHHGHHHHHHHGHHHHHHHGGGGGHHHHHHHGHHHFHHHHHGGCFGGHGGGGGGD
@M02034:409:000000000-BFKT7:1:1101:10904:21338 1:N:0:33
AAAGTCGAGGTGCCTAAAGTGGCAACCCAGACTCAGAAGAATGTTGGTGGTGTAGAGCTTCCTGTAGCCGCATGGCGTTCGTACTTAAATATGGAACTAACCATTCCAATTTTCGCTGTCTCTTATACACATCTCCGAGCCCACGAGACT
+
AAAAABAADBBBGGGF4BGEGGGGHHCEFHHDHBGGGGHHFBFGHEAEBA1BADGBBFBFHCHGBFGHGGGGGFHHGGCGGEEAGHHGFFFHHHH3@GF3BAE3DGBGHHEHHBEEFEFFFFHFGHHH42?B?GD2?/BC<FGGCCGGFH
@M02034:409:000000000-BFKT7:1:1101:8171:21348 1:N:0:33
AAAGTCGAGGTGCCTAAAGTGGCAACCCAGACTAGTAAGAATGTTGGTGGTGTAGAGCTTCCTGTAGCCGCATGGCGTTCGTACTTAAATATGGAACTAACCATTCCAATTTTCGCTGTCTCTTATACACTCTCCGAGCCCACGAGACTA
+
1>>>>DAAD@A1BGGFGDGFFGGCCGAEFFCFFFHFGFGHFFGDGFHEFE/BFGHBHHFHHGHFFEFHHGGGGGHHGGGGGGFFHHHFHHF2F1BBF1@1FE1FDEFFGHFHBGEGFG/1BFHF1FFH211FGCGC//<<//?<B/<AFD
@M02034:409:000000000-BFKT7:1:1101:21371:21353 1:N:0:33
AAAGTCGAGGTGCCTAAAGTGGCAACCCAGACTAATAAGAATGTTGGTGGTGTAGAGCTTCCTGTAGCCGCATGGCGTTCGTACTTAAATATGGAACTAACCATTCCAATTTTCGCTGTCTCTTATACACATCTCCGAGCCCACGAGACT
+
BCBCBFCCCCCCGGGGGGGGGGGHHHHGGHHGHFD55AFFDGHGGH2AAEEEA3F5AAFF5BFGGDAAFEF0EEF1>E@EEE2??FG@BFHDFD3BGFHF313BF4D44F3FB4>EEA<34BD?4BGHHFFGHFHDA//>>FA/</@?AH
@M02034:409:000000000-BFKT7:1:1101:10904:21357 1:N:0:33
AAAGTCGAGGTGCCTAAAGTGGCAACCCAGACTCAGAAGAATGTTGGTGGTGTAGAGCTTCCTGTAGCCGCATGGCGTTCGTACTTAAATATGGAACTAACCATTCCAATTTTCGCTGTCTCTTATACACATCTCCGAGCCCACGAGACT
+
BBBCBFCCCCABGGGGGGGGGGGGHHHGGHHGHHHHGGHHHHHHHHHEFGEFHGHFHHHHHGHFHHHHHGGFFGHHGGGGGGHHHHHGHHGHHHFHHHHGHHHGHHGGHHHHHHGGGGGHHHHHHHHHEHFHHHHHGGGGGGHGGGGGGG
@M02034:409:000000000-BFKT7:1:1101:24968:21367 1:N:0:33
AAAGTCGAGGTGCCTAAAGTGGCAACCCAGACTAATAAGAAGGTTGGTGGTGTAGAGCTTCCTGTAGCCGCATGGCGTTCGTACTTAAATATGGAACTAACCATTCCAATTTTCGCTGTCTCTTATACACATCTCCGAGCCCACGAGACT
+
CDDDCFCCDCCCGGGGGGGGGGGFHHHGGHHGHHHHHHHHHGGEGHGEFFAFFGHGHHGGHHHGFHHHHEFEGGHHGGGGGGHHHHHHHHHHHHHHHHHHGHGHHHHFHHHHHFFGGGGHHHHHHHHHFHGHGGDGG?GBFGHGGGGGGH
@M02034:409:000000000-BFKT7:1:1101:6178:21379 1:N:0:33
AAAGTCGAGGTGCCTAAAGTGGCAACCCAGACTCCTACGGTTGTTGGTGGTGTAGAGCTTCCTGTAGCCGCATGGCGTTCGTACTTAAATATGGAACTAACCATTCCAATTTTCGCTGTCTCTTATACACATCTCCGAGCCCACGAGACT
+
BCCCBFCCBCBCGGGGGGGGGGGHHHHEEHHGHGHHHHGGHFGGHHHGGGEFGFGFGDHHHGHHGHHFGFEEEEHHGGGGGGHHHHFGHHFFGGGHFHHHHHHHHGHHHHFHHHGGGGFFHHHHHHHHHHHHHGBFC/B<CEHGGGGGGH
@M02034:409:000000000-BFKT7:1:1101:17823:21380 1:N:0:33
AAAGTCGAGGTGCCTAAAGTGGCAACCCAGACTGGGCAGGGGGTTGGTGGTGTAGAGCTTCCTGTAGCCGCATGGCGTTCGTACTTAAATATGGAACTAACCATTCCAATTTTCGCTGTCTCTTATACACATCTCCGAGCCCACGAGACT
+
ABBBBFBBBDABGGGGGGGFGGGGHHHGGGHGHHGHFHFGGGGEEGGFGGEFHHHFGGHHHHHHHGHFGGFEEGGHGEEGGEFHHHHHHGFGHGDDFGGGEHFGHGFHHGHHHHFGDD?DHHHHFHGHFFFFFHGHDCDCFEGGC-@DDH
@M02034:409:000000000-BFKT7:1:1101:11455:21387 1:N:0:33
AAAGTCGAGGTGCCTAAAGTGGCAACCCAGACTAATAATAATGTTGGTGGTGTAGAGCTTCCTGTAGCCGCATGGCGTTCGTACTTAAATATGGAACTAACCATTCCAATTTTCGCTGTCTCTTATACACATCTCCGAGCCCACGAGACT
+
CCCCCFCBCCCCGGGGGGGGGGGHHHHGGHHGHHHHBAF55FGHHHHGGGGGHFHHHHHHHHHHHFHGHGGEEGHHGGGGGGHHHHGHHHGHHHEGHHHHHHGGHHHHEHHHHGFFGGDFGHHHFHHFGHGHHHFGF@DCGGHGGGGGGH
@M02034:409:000000000-BFKT7:1:1101:19814:21387 1:N:0:33
AAAGTCGAGGTGCCTAAAGTGGCAACCCAGACTCCGGCGTGTGTTGGTGGTGTAGAGCTTCCTGTAGCCGCATGGCGTTCGTACTTAAATATGGAATAACCATTCCAATTTTCGCTGTCTCTTATACACATCTCCGAGCCCACGAGACTA
+
BBCCBFCBCCAAGGGGGGGFGGGHHHHGGHHGHHHGGGGEFEHHHHHGFGEFGHHGGHHHHHHHHGHGHGGGGGFHGFGGGGHHHHHHHHHHHHGFHFHHHGHHHHHHHHHHHGGGGFGHHHHHHHFHFHGHHHFFCGFGEHFGGGGGHH
@M02034:409:000000000-BFKT7:1:1101:18769:21387 1:N:0:33
AAAGTCGAGGTGCCTAAAGTGGCAACCCAGACTCATCCTCCTGTTGGTGGTGTAGAGCTTCCTGTAGCCGCATGGCGTTCGTACTTAAATATGGAACTAACCATTCCAATTTTCGCTGTCTCTTATACACATCTCCGAGCCCACGAGACT
+
AABBAFBBBBBBGGGGGGGGGGGGGHHGGHHGHHCHBGHHHHHHFHAEFEEF1DG5FBGH5FGFGFFE3EGAEGC1EEEGC>2?FDD3@GGGFH3BBGHE313B34BFGGDHHHGGGG?BFFHHBGHE?2F2FGF2?/>C<CEF?@/E?H
@M02034:409:000000000-BFKT7:1:1101:13466:21389 1:N:0:33
AAAGTCGAGGTGCCTAAAGTGGCAACCCAGACTGGGATGCATGTTGGTGGTGTAGAGCTTCCTGTAGCCGCATGGCGTTCGTACTTAAATATGGAACTAACCATTCCAATTTTCGCTGTCTCTTATACACATCTCCGAGCCCACGAGACT
+
BCCCCFBABBBBGGGGGGGGFGGHHHHGGHHGHHHHHHGHHGHGHHHEFEEFGHHHHHHHHHHHHHHHHGGEEGHHGGGGGGHHHHHHHHHHHHFHHHHHGHHGHHHFHHHHHHGGGGEHHFHHGHFHHHGHGHHFFCCGGGHGGGGGGH
@M02034:409:000000000-BFKT7:1:1101:16896:21391 1:N:0:33
AAAGTCGAGGTGCCTAAAGTGGCAACCCAGACTCTTACTCATGTTGGTGGTGTAGAGCTTCCTGTAGCCGCATGGCGTTCGTACTTAAATATGGAACTAACCATTCCAATTTTCGCTGTCTCTTATACACATCTCCGAGCCCACGAGACT
+
3AAAAFABBBAAFGFGGGGGGFGGFGHDEHGFHHGFHFFFHHHHHHHDFEBFHGHGGBGGFFHGBGHFGEEAEEHHGEFFGEGHGGFFFFGFHFBGHHHGHGHHHHHHHHHHHFFGGGEGFHGGFH4GF3GGHHH2C@CGGGHGGCGFGH
@M02034:409:000000000-BFKT7:1:1101:3470:21395 1:N:0:33
AAAGTCGAGGTGCCTAAAGTGGCAACCCAGACTAAGAATAATGTTGGTGGTGTAGAGCTTCCTGTAGCCGCATGGCGTTCGTACTTAAATATGGAACTAACCATTCCAATTTTCGCTGTCTCTTATACACATCTCCGAGCCCACGAGACT
+
AABCBFCCCBABGGGGGFGFFGGHHHHGGHHGHH3FBFGGCGGHFGFEAEEEAAGFED3GGHGHGDBDFEEEEFG1EEEFFACEFFHH3FGGGF33BFFF313F??GFEGGHFEE/EFE3?4BFBBF4B32FGFF??<B@D/CA<B/C/G
@M02034:409:000000000-BFKT7:1:1101:6454:21401 1:N:0:33
AAAGTCGAGGTGCCTAAAGTGGCAACCCAGACTGGTCGGGGTGTTGGTGGTGTAGAGCTTCCTGTAGCCGCATGGCGTTCGTACTTAAATATGGAACTAACCATTCCAATTTTCGCTGTCTCTTATACACATCTCCGAGCCCACGAGACT
+
ABBBBFABBBBBGGGGFFGFGGGHHHHGGHHGHHGHHGGGGGGGGHHEFGEFHHHHHHHHHFHHGHHGHGGEFGGHGGGGGGHHHHHHHHHHHHHHHHHEHHHHHHHHHHHHHHGDGGGHHGHHHHGHHHHHHHHFDCGCDGHGC<CEFG
@M02034:409:000000000-BFKT7:1:1101:24877:21402 1:N:0:33
AAAGTCGAGGTGCCTAAAGTGGCAACCCAGACTCAGGGTAGTGTTGGTGGTGTAGAGCTTCCTGTAGCCGCGTGGCGTTCGTACTTAAATATGGAACTAACCATTCCAATTTTCGCTGTCTCTTATACACATCTCCGAGCCCACGAGACT
+
AABBAFAADBBBGGGGGEGGGGGHHHHGGHHGHHHHHHGGFHFHGHEAAEEFEAFEEGDGDHHFGBBFAAE0>E?/>1>F1EEGFGH3GGHEGH33CGGC??3F??B44F3GG4<FGG/F3FGFB3??FB22FFGBD/<B<FHFCDGG.F
@M02034:409:000000000-BFKT7:1:1101:16745:21405 1:N:0:33
AAAGTCGAGGTGCCTAAAGTGGCAACCCAGACTGGGTTGTCTGTTGGTGGTGTAGAGCTTCCTGTAGCCGCATGGCGTTCGTACTTAAATATGGAACTAACCATTCCAATTTTCGCTGTCTCTTATACACATCTCCGAGCCCACGAGACT
+
BBBBBFBADBBBFGGGFGGGGGGHHHHGGHGGHHHHHGFEHGGHHHEEGGGGHHFFHHHHGHHGGHHGHGGEEEFEEGGGGGHHHHGFGHHHHHEFHHHHHFHFGHGFHHHGHHGGGGGHHGHHDFBGFGHHHHFDDF/>CEHGGGGGGH
@M02034:409:000000000-BFKT7:1:1101:28331:21410 1:N:0:33
AAAGTCGAGGTGCCTAAAGTGGCAACCCAGACTAAGCCTCCTGTTGGTGGTGTAGAGCTTCCTGTAGCCGCATGGCGTTCGTACTTAAATATGGAACTAACCATTCCAATTTTCGCTGTCTCTTATACACATCTCCGAGCCCACGAGACT
+
BBBBBFABBBABGGGGGGGGGGGFGGHGGHHGHBGB3FGCCAGFGHHGGGEFHHHGHHHHHFHHFGGGHFGFEGHHGGGGGG2GGHGFHHGHHHGHHHGHHHHGHHHHHHHHHGGGFGGGHHHHHGHGGCGCFHGBE@FGGFHGGGGGGG
@M02034:409:000000000-BFKT7:1:1101:13466:21412 1:N:0:33
AAAGTCGAGGTGCCTAAAGTGGCAACCCAGACTGGGATGCATGTTGGTGGTGTAGAGCTTCCTGTAGCCGCATGGCGTTCGTACTTAAATATGGAACTAACCATTCCAATTTTCGCTGTCTCTTATACACATCTCCGAGCCCACGAGACT
+
>>AA>FBADD>AFGGFGFGFGGGGHHHGGGHGHHHHHHGH3GHFEGHAFEEFGFHGHHFFFHHHHHGHGGFFGGHHGEGGGEFHEHGFHFHHHHHFHFDGFHEHFHFBGHHHHHCGFEEGFGHHHFB?FGHHGGBFD@CBDGHF@/>?/D
@M02034:409:000000000-BFKT7:1:1101:23300:21413 1:N:0:33
AAAGTCGAGGTGCCTAAAGTGGCAACCCAGACTGGGGGGAGGGTTGGTGGTGTAGAGCTTCCTGTAGCCGCATGGCGTTCGTACTTAAATATGGAACTAACCATTCCAATTTTCGCTGTCTCTTATACACATCTCCGAGCCCACGAGACT
+
BBBBBFBABBBBGGGGGGFGGGGHHHHGGHHGHHHHGGGGGGGFHGGGGGDFHHHHGGHHHHHFGGGGHGGDGGHHGGGGGGHHHHHGFHFHHHFHHHHGHHFHHHGHHHHHHHGGGGGGGGGGFFFGFGGGGGGFE?FBGGFFFFFFFF
@M02034:409:000000000-BFKT7:1:1101:8160:21413 1:N:0:33
AAAGTCGAGGTGCCTAAAGTGGCAACCCAGACTGAGAATACTGTTGGTGGTGTAGAGCTTCCTGTAGCCGCATGGCGTTCGTACTTAAATATGGAACTAACCATTCCAATTTTCGCTGTCTCTTATACACATCTCCGAGCCCACGAGACT
+
CCCCCFCCCCCCGGGFGGGGGGGHHHHGGHHGHHGHHHHHHHHHHHHGFGEFHHHHHHHHHHHHHHHHHGGEGGHHGGGGGGHHHHHHHHHHHHHHHHHHHHGHHHGHHHHHHHGGGGGHHHHHHHGHGHFHHHFFGCGGGGHGGGGGGG
@M02034:409:000000000-BFKT7:1:1101:16761:21414 1:N:0:33
AAAGTCGAGGTGCCTAAAGTGGCAACCCAGACTGGGTTGTCTGTTGGTGGTGTAGAGCTTCCTGTAGCCGCATGGCGTTCGTACTTAAATATGGAACTAACCATTCCAATTTTCGCTGTCTCTTATACACATCTCCGAGCCCACGAGACT
+
CCCCCFCCCCCBGGGGGGGGGGGHHHHGGHHGHHDDBFEA5FHHHFCFE?GEA3F5DBAF5GHFGFA5AAE0EEF1EE@GE?2?1EGGDGHDGD33FCHHC03F??G4FGDHF4<EEE/F?GGF3B3?GB2CGHHBF@CCBFGGF@/?AG
@M02034:409:000000000-BFKT7:1:1101:17875:21419 1:N:0:33
AAAGTCGAGGTGCCTAAAGTGGCAACCCAGACTAATCATAAGGTTGGTGGTGTAGAGCTTCCTGTAGCCGCATGGCGTTCGTACTTAAATATGGAACTAACCATTCCAATTTTCGCTGTCTCTTATACACATCTCCGAGCCCACGAGACT
+
CCCBBFCABBBBGGGFGGGFFGGHHHHGGHHEHHHHHHHHHHHGHHGGFGFFGHGFGFHHHHHHHHHHHFGFGGHHGGGGGGHHHHHGHHGHHHFGHHGFHHGHHGFHHHGHGHGGGGGHHHHHHHGHFHHHHHHHGGGGGEHGGGGGGH
@M02034:409:000000000-BFKT7:1:1101:24136:21424 1:N:0:33
AAAGTCGAGGTGCCTAAAGTGGTAACCCAGACTAGTGTGGCGGTTG
+
AABBBFBBB?AAGGGGGGGFFGBFGHHHGHHC3BAD5DDECEGE0A
@M02034:409:000000000-BFKT7:1:1101:26569:21433 1:N:0:33
AAAGTCGAGGTGCCTAAAGTGGCAACCCAGACTCTTCGTGGTGTTGGTGGTGTAGAGCTTCCTGTAGCCGCATGGCGTTCGTACTTAAATATGGAACTAACCATTCCAATTTTCGCTGTCTCTTATACACATCTCCGAGCCCACGAGACT
+
BCCCCFCCCCBCGGGGGGGGGGGHHHHGGHHGHHHGHGHGGHGHGHHFFGEFHGHHHHHHHHHHHHHGHGGEGGHHGGGGGEFHHGFEHHHHHHFFHHFGHHGHHGFFHHHHHHGGGGGHHHHHBGEHFHHHHHGHDCGGGGGFGGGGGF
@M02034:409:000000000-BFKT7:1:1101:5830:21448 1:N:0:33
AAAGTCGAGGTGCCTAAAGTGGCAACCCAGACTTCTGTTGGGGTTGGTGGTGTAGAGCTTCCTGTAGCCGCATGGCGTTCGTACTTAAATATGGAACTAACCATTCCAATTTTCGCTGTCTCTTATACACATCTCCGAGCCCACGAGACT
+
BBBBBFB?DBABGGGFGGGGGGGHHHHGGHHGHHHHHHHHDGG2EEFFFGBFGFHGHHHHGHHHHHHHHGGGGGHHGGGGGGHHHHHHFHFHHGHHGHGHHHGHHHGHHHHHHHGGGGGHHFGHHHEHHHGHGHFGDCFDGGHGCCGGGH
@M02034:409:000000000-BFKT7:1:1101:16752:21450 1:N:0:33
AAAGTCGAGGTGCCTAAAGTGGCAACCCAGACTGAGCCTCAGGTTGGTGGTGTAGAGCTTCCTGTAGCCGCATGGCGTTCGTACTTAAATATGGAACTAACCATTCCAATTTTCGCTGTCTCTTATACACATCTCCGAGCCCACGAGACT
+
CCCCCFCCCCBBGGGGGGGGGGGHHHHGGHHGHHCHHHHHHHHHHHGEFGGFEBG5GEFHHHHHHGGEFEGEEGG1EBEGGE2FGHHGGHHDGH3FGHHHH0EFFFHFGHDGFDEGGGEG4HGE4BBFGGHFHHHEF<DG/FGEFGGGGH
@M02034:409:000000000-BFKT7:1:1101:21988:21456 1:N:0:33
AAAGTCGAGGTGCCTAAAGTGGCAACCCAGACTCATCCGCCGGTTGGTGGTGTAGAGCTTCCTGTAGCCGCATGGCGTTCGTACTTAAATATGGAACTAACCATTCCAATTTTCGCTGTCTCTTATACACATCTCCGAGCCCACGAGACT
+
BCBCCFBBCCBBGGGGGGGGGGGGHHHGGHHGHHHHFFFGGGGGGGGGGGAFGFHBGFHHHGHGGHHHHGFGGGHHGFGGGEHHHHHHHHGHHHHHHHHHHHHHHHHHHHHHHHGFGGGHHHHHHHHHGHHHGHHFGDGGFEHGGGGGGG
@M02034:409:000000000-BFKT7:1:1101:25719:21458 1:N:0:33
AAAGTCGAGGTGCCTAAAGTGGCAACCCAGACTCATATGAATGTTGGTGGTGTAGAGCTTCCTGTAGCCGCATGGCGTTCGTACTTAAATATGGAACTAACCATTCCAATTTTCGCTGTCTCTTATACACATCTCCGAGCCCACGAGACT
+
AAABAFBBCCBCGGGG4BGFGGGHHHHGGHHGHHHHHHHGHHHHHHHFFGEFHHHGGGHHHHHHGGHGGEEEEGHHGEGGGFGHGHHHHHHHHHFFFHGGHHFHHHFHHHHHHHGFGGGGHGHHHHFHFGFGHHGFFCC@DGHGGGGGGF
@M02034:409:000000000-BFKT7:1:1101:12911:21459 1:N:0:33
AAAGTCGAGGTGCCTAAAGTGGCAACCCAGACTAAGAATAATGTTGGTGGTGTAGAGCTTCCTGTAGCCGCATGGCGTTCGTACTTAAATATGGAACTAACCATTCCAATTTTCGCTGTCTCTTATACACATCTCCGAGCCCACGAGACT
+
BBBBBFBBBBABGGGGGGGGGFGGHHHGGHHGHHHHHHHHGHHHHHHEFEBFFGFFGHHHHGHGFHHHHGEEEGHHGGGGGFHHHHGGHHFHHFGHHHHGHHHHHHGHHHHHHFGGGGGHHGHHHHHHHHGHGHHFF@CCGGHGGGGGGH
@M02034:409:000000000-BFKT7:1:1101:24927:21477 1:N:0:33
AAAGTCGAGGTGCCTAAAGTGGCAACCCAGACTTCGCCTTCTGTTGGTGGTGTAGAGCTTCCTGTAGCCGCATGGCGTTCGTACTTAAATATGGAACTAACCATTCCAATTTTCGCTGTCTCTTATACACATCTCCGAGCCCACGAGACT
+
ABCCCFCACCCCGGGGGGGGGGGHHHHGGHHGHGBFDAFAAFGGHHGEC1EFFFF5BDGGAGGGE5F5BEG?ED110EEFEEFCGGHGGHHFGG33BGHH303B?4FD?GFGG?EDGGEFDHGDDFFGFBDBHHHEF@FC/FGGD<@D/F
@M02034:409:000000000-BFKT7:1:1101:27388:21486 1:N:0:33
AAAGTCGAGGTGCCTAAAGTGGCAACCCAGACTCGGCCTCATGTTGGGGGTGTAGAGCTTCCTGTAGGCGCATGGCGTTCGTACTTAAATATGGAACTAACCATTCCAATTT
+
ABBBBFABBBAAGGGGGGGGGGFHHHHGGHAFHH2ABEE2EGHHFH22A?EEG3D555@F5F5E5@@33>E/B1F1/>EFE?2/?FFEBGFFHF33BCGH303FDDGB4BBG
@M02034:409:000000000-BFKT7:1:1101:4120:21487 1:N:0:33
AAAGTCGAGGTGCCTAAAGTGGCAACCCAGACTCATTCTCAGGTTGGTGGTGTAGAGCTTCCTGTAGCCGCATGGCGTTCGTACTTAAATATGGAACTAACCATTCCAATTTTCGCTGTCTCTTATACACATCTCCGAGCCCACGAGACT
+
>AAA3BA3D>ABGGGFBAGGDGEGHGHGGGAACGFFFGFFGGGHHHGEAEBFGHHHFFFFDHFBFEGGHECEFEHAEEEE1B2GFGGG3F4FGH3DGFEB31?BG4F?EGHGHGGGDGGGG44FFD4F3FGHFF3FD//<B/<CD/<DDH
@M02034:409:000000000-BFKT7:1:1101:4988:21491 1:N:0:33
AAAGTCGAGGTGCCTAAAGTGGCAACCCAGACTGATAAGATTGTTGGTGGTGTAGAGCTTCCTGTAGCCGCATGGCGTTCGTACTTAAATATGGAACTAACCATTCCAATTTTCGCTGTCTCTTATACACATCTCCGAGCCCACGAGACT
+
CCCCCFCCCCCCGGGGGGGGGGGHGGHGGHHGHHHHHHFBFHFGHHHEFEEEFAFBFFHHFHHHHHHGHGGEEGHAEEFGFEEGGHGGHHHHHHFFFHGHGFFHHHGFHHGHHHEEGGFGHBGFEFHGHFHCHHHGGCGGGGEFG?@DGH
@M02034:409:000000000-BFKT7:1:1101:11755:21493 1:N:0:33
AAAGTCGAGGTGCCTAAAGTGGCAACCCAGACTCCTGGGAAGGTTGGTGGTGTAGAGCTTCCTGCAGCCGCATGGCGTTCGTACTTAAATATGGAACTAACCATTCCAATTTTCGCTGTCTCTTATACACATCTCCGAGCCCACGAGACT
+
BABCBFCBCCCCGGGGGGGGGGGHGHHGGHHGHHHHHHGHHGGFDGEEFGBBGGHGGHGGHGHHHHHGHGGGGGHHGGGGEFGHHHEFFGEFGGFFGGGFFHGHHHFHHHGHHGEEGGFFGGHHGHFGFFFHGHFFE?C@CCGGFGGGDG
@M02034:409:000000000-BFKT7:1:1101:16734:21495 1:N:0:33
AAAGTCGAGGTGCCTAAAGTGGCAACCCAGACTCCTATGAATGTTGGTGGTGTAGAGCTTCCTGTAGCCGCATGGCGTTCGTACTTAAATATGGAACTAACCATTCCAATTTTCGCTGTCTCTTATACACATCTCCGAGCCCACGAGACT
+
A3AAADABBBBBGGGGEFGFGGGHHHHGGHHGHGHHGHHHHFHGHHFGFGEFHEGEHGHHHHHHFDHFFGG?FGHHGGGGGGBFFHD3FGFHHHFFHHHHEHFGFGHFBGHHHHGCEEFFFEHHGHH44BGHGFFFG??@CEAFCGGDCG
@M02034:409:000000000-BFKT7:1:1101:11562:21497 1:N:0:33
AAAGTCGAGGTGCCTAAAGTGGCAACCCAGACTACTCAGCCTGTTGGTGGTGTAGAGCTTCCTGTAGCCGCATGGCGTTCGTACTTAAATATGGAACTAACCATTCCAATTTTCGCTGTCTCTTATACAATCTCCGAGCCCACGAGACTA
+
BBBBAFABBBAAGGGGGGGGGGGHHHHGGGCGHHHHHHHHHHHGGGEEFE1BGHHEGHHHHHHHHHHFHEGGGGHHGGGGGGHHEHHFFGFGHHFGHHHHHHHHHHHHGGHHHHGGGGGHHFHHHGGHFGGGGGHGCGGCGHGGFFGGHD
@M02034:409:000000000-BFKT7:1:1101:25006:21501 1:N:0:33
AAAGTCGAGGTGCCTAAAGTGGCAACCCAGACTTGTCCTCGTGTTGGTGGTGTAGAGCTTCCTGTAGCCGCATGGCGTTCGTACTTAAATATGGAACTAACCATTCCAATTTTCGCTGTCTCTTATACACATCTCCGAGCCCACGAGACT
+
BCCCBFCBBBBBGGGGGGGGGGGGHHHGGHHGHHCHHHHHGHHHHGGGGGEGHHHFHHHHHHHHHGHHHGGGEGHHGGGGGGHHHHHHEGGHHGFHHHHHHHHHHHHGFGHHHHGGGGGHHHHHFHHHFHHHHHHFGGCCFAHGGGGCGF
@M02034:409:000000000-BFKT7:1:1101:8800:21512 1:N:0:33
AAAGTCGAGGTGCCTAAAGTGGCAACCCAGACTGAGAGGCATGTTGGTGGTGTAGAGC
+
CBCCBFCCCCCCGGGGGGGGGGGHH4GGGHAFHHBAAA222BGHEGC221ECA3D555
@M02034:409:000000000-BFKT7:1:1101:16733:21512 1:N:0:33
AAAGTCGAGGTGCCTAAAGTGGCAACCCAGACTCCTATGAATGTTGGTGGTGTAGAGCTTCCTGTAGCCGCATGGCGTTCGTACTTAAATATGGAACTAACCATTCCAATTTTCGCTGTCTCTTATACACATCTCCGAGCCCACGAGACT
+
CCCCCFCCCCCCGGGGGGGGGGGHHHHGGHHGHHHHHHHHHHHHHHHGGGFFHFHHHHHHHGHHGHHHHGGFGGHHGGGGGGHHHHHGHHHHHHHHHHHGHHHHHHGHHHHHHHGGGGGHHGHHHHHHHHHHHGHGGFGGGGHFGCGGGH
@M02034:409:000000000-BFKT7:1:1101:19517:21512 1:N:0:33
AAAGTCGAGGTGCCTAAAGTGGCAACCCAGACTGGGCGGGGGGTTGGTG
+
AAAAAFAADDAA1GGGGGGGGBFCB0B0AAAFECHCC?/E@?<CGCC.<
@M02034:409:000000000-BFKT7:1:1101:16002:21514 1:N:0:33
AAAGTCGAGGTGCCTAAAGTGGCAACCCAGACTAAGGATCATGTTGGTGGTGTAGAGCTTCCTGTAGC
+
BCCCBFCCCCCCGGGGGGGGGGGHHHHGGHHGHF3GH3FA2DGHB52AAAFEA3D5D53A5FF5A555
@M02034:409:000000000-BFKT7:1:1101:28212:21521 1:N:0:33
AAAGTCGAGGTGCCTAAAGTGGCAACCCAGACTAATAATAAGGTTGGTGGTGTAGAGCTTCCTGTAGCCGCATGGCGTTCGTACTTAAATATGGAACTAACCATTCCAATTTTCGCTGTCTCTTATACACATCTCCGAGCCCACGAGACT
+
BCABCFCBBBABGGGGGGGGGGGGHHHGGHHGHHHHGHHHHHHHHHGGGGEFHHHFHHHHHHHHHHHHHGGGGGHHGGGGGGHHHHHGHHHHHHHHHHGHHHHHHHHHHHHHHHGGGGGHHHHHFHHHHHHHHHFGDCGCGGGGGGGGGF
@M02034:409:000000000-BFKT7:1:1101:26574:21522 1:N:0:33
AAAGTCGAGGTGCCTAAAGTGGCAACCCAGACTCAGACTCTGGTTGGTGGTGTAGAGCTTCCTGTAGCCGCATGGCGTTCGTACTTAAATATGGAACTAACCATTCCAATTTTCGCTGTCTCTTATACACATCTCCGAGCCCACGAGACT
+
?AABBFBADBBBGGGGGGGGGGGFHHHEGHHGHHHGHHHHHGHHHGGGFGEFGHHBGFHHHGHGBGHFEGFEFFHFGEEGGFHHHHFFGHBHGHFGGGFEGGBFHHHHHHHHHHGGGGGGHFGHFGFGFHEHGHHDFCCGGAGFGGGGGG
@M02034:409:000000000-BFKT7:1:1101:11880:21525 1:N:0:33
AAAGTCGAGGTGCCTAAAGTGGCAACCCAGACTAAGTGTGGGGTTGGTGGTGTAGAGCTTCCTGTAGCCGCATGGCGTTCGTACTTAAATATGGAACTAACCATTCCAATTTTTCGCTGTCTCTTATACACATCTCCGAGCCCACGAGAC
+
BBBABFBBBBABGGGGGGGGGGGGHHHGGHHGHHHHHHHHGGGGGGGFFGEFGHHFHHHHHHHHHHHHHGFFGGHHGGGGGGHHHHHGHHGHHGFHGHGHHHGHHHHGFHHHHHHGFFGGHHHHHHHHHFHHHGGHGEFGGGGHGGGGE<
@M02034:409:000000000-BFKT7:1:1101:14635:21525 1:N:0:33
AAAGTCGAGGTGCCTAAAGTGGCAACCCAGACTGATAGTAAGGTTGGTGGTGTAGAGCTTCCTGTAGCCGCATGGCGTTCGTACTTAAATATGGAACTAACCATTCCAATTTTCGCTGTCTCTTATACACATCTCCGAGCCCACGAGACT
+
BCCCBFCCCCBBCGGGGGGFGGGHHHHGGHHGHHHHHHHHHHHHHHGFFGEFHHHGHHHHHHHHHHHFHFFFGGHHGGGGGGHHHHHHHHGHHHGHGHHHHHHHGHHHHHHHHHGGGGGGHHHHHHFHFHEHFHHFGFGFGGHGGGGGGH
@M02034:409:000000000-BFKT7:1:1101:13693:21530 1:N:0:33
AAAGTCGAGGTGCCTAAAGTGGCAACCCAGACTATGTTTATTGTTGGTGGTGTAGAGCTTCCTGTAGCCGCATGGCGTTCGTACTTAAATATGGAACTAACCATTCCAATTTTCGCTGTCTCTTATACACATCTCCGAGCCCACGAGACT
+
BBCCCFCCCCBBGGGGGGGGGGGHHHHGGHHGHHGHFGHHHHHFHHHGGGEFGHGEHHHHFHHHHHGFHFFGGGHHGGGGGGGHHHHFHHHHHFFFHGGGHHHHHHHHFGHHHHGGGEFFHHHHHHDE4F2GHDFHG??BCFHGG?DGDH
@M02034:409:000000000-BFKT7:1:1101:15167:21533 1:N:0:33
AAAGTCGAGGTGCCTAAAGTGGCAACCCAGACTACTCCTCCGGTTGGTGGTGTAGAGCTTCCTGTAGCCGCATGGCGTTCGTACTTAAATATGGAACTAACCATTCCAATTTTCGCTGTCTCTTATACACATCTCCGAGCCCACGAGAC
+
CCCCCFCBBCCCGGGGGGGGGGGHHHHGGHHGHB3FHCDGFEGFGGGEFEEFHHHHHHHHHGHHHHGHHGGGGGHHGGGGGGHHHHHGHHFHHFGBFHHHHHGHHHGHHHHHHGGGGFGHHFHHHHDHHGFHFHFF?/CCGGHGGGGGD
@M02034:409:000000000-BFKT7:1:1101:12774:21534 1:N:0:33
AAAGTCGAGGTGCCTAAAGTGGCAACCCAGACTAATAAG
+
BCCCBFABCCCBGGGGGGGGGGGHHHHGGHHGHBAGA55
@M02034:409:000000000-BFKT7:1:1101:20727:21538 1:N:0:33
AAAGTCGAGGTGCCTAAAGTGGCAACCCAGACTAGTGTTACTGTTGGTGGTGTAGAGCTTCCTGTAGCCGCATGGCGTTCGTACTTAAATATGGAACTAACCATTCCAATTTTCGCTGTCTCTTATACACATCTCCGAGCCCACGAGACT
+
BCCCBFCCCDCDGGGGGGGGGGGHHHHGGHHGHHHGHHHHHHHHHHHGGGFFHHHHHHHHHHHHHHHHHGGGEGHHGGGGGGHHHHFGHHHHHHFFHHHHHHHHHHGHHHHHHHGGGGGHHHHHHHHHFHHHHHGGDCGGGGHGGGGGGH
@M02034:409:000000000-BFKT7:1:1101:22194:21539 1:N:0:33
AAAGTCGAGGTGCCTAAAGTGGCAACCCAGACTAAGAATACTGTTGGTGGTGTAGAGCTTCCTGTAGCCGCATGGCGTTCGTACTTAAATATGGAACTAACCATTCCAATTTTCGCTGTCTCTTATACACATCTCCGAGCCCACGAGACT
+
AABABFBBBBABGGGGGGGGGFGFFEF2FGHGFHHHHGHHHHHHHHHFGGAFGFHEGFHHHHHHGHHGHGGFGGHHGGGFGFCGGHGFHHFFHHEHGHHHHHHHHHHHHHHHHGEGGGGHGHHHHHHHHHHHHHHGGGGGCGGGGGGGGH
@M02034:409:000000000-BFKT7:1:1101:11250:21541 1:N:0:33
AAAGTCGAGGTGCCTAAAGTGGCAACCCAGACTACGCTGAAGGTTGGTGGTGTAGAGCTTCCTGTAGCCGCATGGCGTTCGTACTTAAATATGGAACTAACCATTCCAATTTTCGCTGTCTCTTATACACATCTCCGAGCCCACGAGACT
+
CCCCBFCCCCCCGGGGGGGFGGGHHHHGGHHGHHHGGGGGHHHHGHGGFGFFGHHGGHHHHHHHHHHHHGGEEGHHGGGGGGHHHHHFHHHHHHHHHHHGHHGHHHGGHHHHHHGGGGGHHHHHHGHHGHFHHHHFD@DGGGHGGGGGGH
@M02034:409:000000000-BFKT7:1:1101:4207:21541 1:N:0:33
AAAGTCGAGGTGCCTAAAGTGGCAACCCAGACTAATAATAGGGTTGGTGGTGTAGAGCTTCCTGTAGCCGCATGGCGTTCGTACTTAAATATGGAACTAACCATTCCAAATTTTCGCTGTCTCTTATACACATCTCCGAGCCCACGAGA
+
BBBBBFABBBBBGGGGGGGGGGGGFHHGGGHGHHFFGHFHHHHHGGEEFEEFG3F5GDEGHGHHFGGGFEFEEFHFGGGGG?FGGHHGHHGFFH3FFGHHHFDFFFH4GFBGFH4E/EEEHFFFHFGHGFHBCF?FGGGGGGGHGGGGE
@M02034:409:000000000-BFKT7:1:1101:24132:21542 1:N:0:33
AAAGTCGAGGTGCCTAAAGTGGCAACCCAGACTG
+
BBBBBFBABBBBGGGGGFGGFGGHGHHGGHHGHH
@M02034:409:000000000-BFKT7:1:1101:20264:21542 1:N:0:33
AAAGTCGAGGTGCCTAAAGTGGCAACCCAGACTAATAAGATGGTTGGTGGTGTAGAGCTTCCTGTAGCCGCATGGCGTTCGTACTTAAATATGGAACTAACCATTCCAATTTTCGCTGTCTCTTATACACATCTCCGAGCCCACGAGACT
+
CCCCCFCCCCBBGGGGGGGGGGGHHHHGGHHGHGHHFFGDGDHHHGGEFGFFGHHHHHHHHHHHHHHHHGGGGGHHGGGGGGHHHHHFHHHHHHHHHHHHHHHHHHGHHHHHHHGGGGGHHHHHHHHHHHHHHHGHFGGGGGHGGGGGGF
@M02034:409:000000000-BFKT7:1:1101:8412:21543 1:N:0:33
AAAGTCGAGGTGCCTAAAGTGGCAACCCAGACTGGTAATCGTGTTGGTGGTGTAGAGCTTCCTGTAGCCGCATGGCGTTCGTACTTAAATATGGAACTAACCATTCCAATTTTCGCTGTCTCTTATACACATCTCCGAGCCCACGAGACT
+
CCCCBFCCCCAAGGGGGGGGGGGGHHHGGHHGHGGHGHHHGHHHHHHGGGEFHHHHHHHHHHHHHHHHHGGEFGHHGGGGGGHHHHHFHHFHHHFGHHHHHHHHHHHHHHHHHHGGGGGGHHHHHHGHHHGHHHHHGCCGG/FFFGGGDH
@M02034:409:000000000-BFKT7:1:1101:15180:21551 1:N:0:33
AAAGTCGAGGTGCCTAAAGTGGCAACCCAGACTACTCCTCCGGTTGGTGGTGTAGAGCTTCCTGTAGCCGCATGGCGTTCGTACTTAAATATGGAACTAACCATTCCAATTTTCGCTGTCTCTTATACACATCTCCGAGCCCACGAGACT
+
CCCCCFCCCCCBGGGGGGGGGGGHHHHGGHHGHHHHHHHHHGGGGGGGGGFFGHHGHHHHHHHHHHHHHGGGGGHHGFGGGGGHHHFHHHHHHHHFHHHFHGHHHHHHHHHHHHGGGGGHHHHHHHGHFHHHGHHHGGGGGGHGGGGGGH
@M02034:409:000000000-BFKT7:1:1101:19137:21554 1:N:0:33
AAAGTCGAGGTGCCTAAAGTGGCAACCCAGACTAATACTAATGTTGGTGGTGTAGAGCTTCCTGTAGCCGCATGGCGTTCGTACTTAAATATGGAACTAACCATTCCAATTTTCGCTGTCTCTTATACACATCTCCGAGCCCACG
+
CCCCCFBBBDBCGGGGGGGGGGGHHHHGFHHGHHHFFFHGFGHFGHE222EFGGHGGHHHBFFG5ABDFEG0EEFCEEEGGE?FGGG3EEGEF3@@EGGHBC3BGBGEFGGHF4@FFEEE4FGFBDBEGEHFHHFFA//DCCGFG
@M02034:409:000000000-BFKT7:1:1101:14213:21555 1:N:0:33
AAAGTCGAGGTGCCTAAAGTGGCAACCCAGACTAATAATAAGGTTGGTGGTGTAGAGCTTCCTGTAGCCGCATGGCGTTCGTACTTAAATATGGAACTAACCATTCCAATTTTCGCTGTCTCTTATACACATCTCCGAGCCCACGAGACT
+
CCCDCFCCCCBCGGGGGGGGGGGHHHHGGHHGHHHHHHHHHHHGHHGGGGEFHHHHHHHHHHHHHHHGHGGGGGHHGGGGGGHHHHHHHHHHHHHGHHHHHHGHHHHHHHHHHHGGGGGHHHHHHHHHHHGHHHHHGGGGGGHGGGGGGH
@M02034:409:000000000-BFKT7:1:1101:5273:21555 1:N:0:33
AAAGTCGAGGTGCCTAAAGTGGCAACCCAGACTCCGAGTGCGGTTGGTGGTGTAGAGCTTCCTGTAGCCGCATGGCGTTCGTACTTAAATATGGAACTAACCATTCCAATTTTCGCTGTCTCTTATACACATCTCCGAGCCCACGAGACT
+
CCCCCFBBCCABFGGGGGGGGGGHHHHGGHHGHHHGGGGHHGGGGGGFFGGFHHHHHHHHHHHHGHHHHGGGFGHHGGGGGGFHHHHHHHHHHHHHHHHHHHHHHHHHHHHHHHGGGGGHHHHHHHHHGGGHHHHHGCGCCGHGG?DGGH
@M02034:409:000000000-BFKT7:1:1101:19119:21557 1:N:0:33
AAAGTCGAGGTGCCTAAAGTGGCAACCCAGACTAATACTAATGTTGGTGGTGTAGAGCTTCCTGTAGCCGCATGGCGTTCGTACTTAAATATGGAACTAACCATTCCAATTTTCGCTGTCTCTTATACACATCTCCGAGCCCACGAGAC
+
BABAAFBBBBABGGGFGGGGGGGHHHHGGGCGHCGFFHHFHGGGGHHGFGGGHEH5FHHHHHGFGGHHHGGGGGEHGGGGGGHHGHGFHHGHGFHHHHGFHHGHHGGFHHHHHHCFGGEFHHHHFHGFBFHHFFBFFDFGGGHF/DC/?
@M02034:409:000000000-BFKT7:1:1101:27564:21557 1:N:0:33
AAAGTCGAGGTGCCTAAAGTGGCAACCCAGACTCGTCCGGATGTTGGTGGTGTAGAGCTTCCTGTAGCCGCATGGCGTTCGTACTTAAATATGGAACTAACCATTCCAATTTTCGCTGTCTCTTATACACATCTCCGAGCCCACGAGACT
+
AABBBFBBBBAAGGGGGGGGGGGHHHGGGHHD3AFHEFGG?EFFFHHEFGGGGHGAFBGHHFHHFAFFFGF@EGG1EEFEFFHFEGFFHHGFGHEEGGFFC03FH4BDDGGHFEEEGGGFHHFHGHHGDCGHFFFEE<<D?/GFCG?.<<
@M02034:409:000000000-BFKT7:1:1101:25696:21560 1:N:0:33
AAAGTCGAGGTGCCTAAAGTGGCAACCCAGACTTGTCGGGTGGTTGGTGGTGTAGAGCTTCCTGTAGCCGCATGGCGTTCGTACTTAAATATGGAACTAACCATTCCAATTTTCGCTGTCTCTTATACACATCTCCGAGCCCACGAGACT
+
ABCCCFCCCCCCGGGGGGGGGGGHHHHGGHHGHHHHHGGGFFGGGGGGGGEFGFHFGGHHHGHHHHHGHGGGGGHFGEGGGGHHHHHHHHHHHHFFHHHHHHFGHHHGHHHHHHGGGGGHHHHHHHGHHHFHHHHGECGGGGHGGGGGGH
@M02034:409:000000000-BFKT7:1:1101:24132:21560 1:N:0:33
AAAGTCGAGGTGCCTAAAGTGGCAACCCAGACTAGTTGTTCGGTTGGTGGTGTAGAGCTTCCTGTAGCCGCATGGCGTTCGTACTTAAATATGGAACTAACCATTCCAATTTTCGCTGTCTCTTATACACATCTCCGAGCCCACGAGACT
+
BBBBBF3>ABBBGGGGGGGGFGFHFHHGGHHGHHHHHHHHHGGGE??EFEGGHHHGBGHHHHHHHHHHHGGEGGHHGGGGDGFHGH4EGFGHGHEHFHHHGHHGHHFG?GHHHHGFGGEFFGHFFFBGDGFHGHHFC@<BCFEF@DCFDF
@M02034:409:000000000-BFKT7:1:1101:14147:21560 1:N:0:33
AAAGTCGAGGTGCCTAAAGTGGCAACCCAGACTGGGACTCATGTTGGTGGTGTAGAGCTTCCTGTAGCCGCATGGCGTTCGTACTTAAATATGGAACTAACCATTCCAATTTTCGCTGTCTCTTATACACATCTCCGAGCCCACGAGACT
+
CCCCCFCCCCCCGGGGGGGFGGGHHHHGGHHGHHHHHHHHHHHHHHHFFGEFHHHFGHHHHHHHHGGEGGGCFGHHGEGGGGHHHHGHHHGHHHGHHHHHHHGHGHHGHHHHHHGGGGGFHGHHHHHHHEFFFHHGGCFGGGHGGFGGGH
@M02034:409:000000000-BFKT7:1:1101:25678:21562 1:N:0:33
AAAGTCGAGGTGCCTAAAGTGGCAACCCAGACTTGTCGGGCTGTTGGTGGTGTAGAGCTTCCTGTAGCCGCATGGCGTTCGTACTTAAATATGGAACTAACCATTCCAATTTTCGCTGTCTCTTATACCCATCTCCGAGCCCACGAGACT
+
AAB?AFBBADABGGGGGFGFGGGHHHHGGCHGHFBGH2EA22BGFGEEFGFGGBFGHHHHHHHHGFHHHGGEGGHHGGGGGGEGHHG33FGFHHGFFHFGHHHHHHHHGHHHHHGGGDFHHHHGFH333B22FGFHG@<BFGHCD@@GE>
@M02034:409:000000000-BFKT7:1:1101:5441:21570 1:N:0:33
AAAGTCGAGGTGCCTAAAGTGGCAACCCAGACTAATAATAATGTTGGTGGTGTAGAGCTTCCTGTAGCCGCATGGCGTTCGTACTTAAATATGGAACTAACCATTCCAATTTTCGCTGTCTCTTATACACATCTCCGAGCCCACGAGACT
+
CBCCCFCCCCDDGGGGGGGGGGGHHHHGGHHGHGHHFCHFDFGHHHGGGGGGHHHHHHHHHHHHHHHHHGGGGGHGGGGGGGHHHHHHHHHHHGHGHHHHGHGHHHGHFHHHHHGGGGGHHHHHHHFHHGHHHHFHGCGGGGHGGGGGGH
@M02034:409:000000000-BFKT7:1:1101:19129:21571 1:N:0:33
AAAGTCGAGGTGCCTAAAGTGGCAACCCAGACTAATACTAATGTTGGTGGTGTAGAGCTTCCTGTAGCCGCATGGCGTTCGTACTTAAATATGGAACTAACCATTCCAATTTTCGCTGTCTCTTATACACATCTCCGAGCCCACGAGACT
+
BBCCCFCCCCCCGGGGGGGGGGGHHHHGGHHGHHHHHHHHHGHHHHHGGGGFHHHFHHHHHHHHHHHGHGGGGGHHGFGGGGHHHHHHHHHHHHFHHHHGHHGHHHHHHHHHHHGGGGGGHFHHFHHGGHHHGHFHGGGCGGHGGGGGGH
@M02034:409:000000000-BFKT7:1:1101:24693:21575 1:N:0:33
AAAGTCGAGGTGCCTAAAGTGGCAACCCAGACTCAGAAGAAGGTTGGTGGTGTAGAGCTTCCTGTAGCCGCATGGCGTTCGTACTTAAATATGGAACTAACCATTCCAATTTTCGCTGTCTCTTATACACATCTCCGAGCCCACGAGACT
+
BCBBBFCCCCABGGGGGGGGGGGHHHHGGHHGHHHFHHHGGHHHGHEEGGEFHHHHHHHHHHHHHHHHHGGGFGHHGGGGGFGHHHFFHHHHHHGHGHHHHGHHHHGGHHHHHHGGGGGHHHHHGHHHFGGHHGGGGCGGGGGGGGFGGH
@M02034:409:000000000-BFKT7:1:1101:6134:21580 1:N:0:33
AAAGTCGAGGTGCCTAAAGTGGCAACCCAGACTAATAATAATGTTGGTGGTGTAGAGCTTCCTGTAGCCGCATGGCGTTCGTACTTAAATATGGAACTAACCATTCCAATTTTCGCTGTCTCTTATACACATCTCCGAGCCCACGAGACT
+
CBCCCFCCBCBCGGGGGGGGGGGHHHHGGHHGHHHHHHHHHHHHHHHGFGEFGGHHHHHHHHHHHHHFHFEEGGHHGGGGGGHHHHHHHHFHHHHGFHHHGHGHHHHHHHHHHHGGGGGGHHHHHHGHFB3GFHHFDCFGGGHGGGFGGH
@M02034:409:000000000-BFKT7:1:1101:20558:21585 1:N:0:33
AAAGTCGAGGTGCCTAAAGTGGCAACCCAGACTATTTCTTGTGTTGGTGGTGTAGAGCTTCCTGTAGCCGCATGGCGTTCGTACTTAAATATGGAACTAACCATTCCAATTTTCGCTGTCTCTTATACACATCTCCGAGCCCACGAGACT
+
BBA@BFBABBBBGGGGEGGFGGGGHHHGGHGGHHHHHHHGFHHHGHHGGGGGHHHFGHHHHHHHGHHGHGG?EGHHGGGGGGHHHHFFHHGHGFBGHHHGHHHHHHHHHHHHHHGGGGGHHHHHFHGHGHHHHHHFGCC?CGHGGCGGGH
@M02034:409:000000000-BFKT7:1:1101:7759:21600 1:N:0:33
AAAGTCGAGGTGCCTAAAGTGGCAACCCAGACTTGGTTTGAGGTTGGTGGTGTAGAGCTTCCTGTAGCCGCATGGCGTTCGTACTTAAATATGGAACTAACCATTCCAATTTTCGCTGTCTCTTATACACATCTCCGAGCCCACGAGACT
+
CCCCCFCCCCCCGGGGGGGGGGGHHHHGGHHGHHHHHHHGHGHHHHGGGGFFHHHHHHHHHHHHHHHHHGGCGGHHGGGGGGHHHHHHHHHHHHHHGHHHHHHHHHHGHHHHHHGGGGGHHHHHHHHHHHGHHHHHG/CCGGHGGGGGGH
@M02034:409:000000000-BFKT7:1:1101:20489:21602 1:N:0:33
AAAGTCGAGGTGCCTAAAGTGGCAACCCAGACTCAGAATCAGGTTGGTGGTGTAGAGCTTCCTGTAGCCGCATGGCGTTCGTACTTAAATATGGAACTAACCATTCCAATTTTCGCTGTCTCTTATACACATCTCCGAGCCCACGAGACT
+
CCCCCFCCCCCCGGGGGGGGGGGHHHHGGHHGHFG3AAFGBDHHHHEA22EFA3F5AAEF5FGHH5D53EE0EEFC0EEGA?2?BGHD@GHEEG33BFGF303BF4F4FGFHFEEFFE?F?GGFDF43GBGFGHH2FCFGG=/FB/<CDH
@M02034:409:000000000-BFKT7:1:1101:17646:21602 1:N:0:33
AAAGTCGAGGTGCCTAAAGTGGCAACCCAGACTGTTCGGTCTGTTGGTGGTGTAGAGCTTCCTGTAGCCGCATGGCGTTCGTACTTAAATATGGAACTAACCATTCCAATTTTCGCTGTCTCTTATACACATCTCCGAGCCCACGAGACT
+
BBBBBFABBBABGGGFGGGGGGGHHHHGGHHGGHHHHGGFGFGGGHHGGGAFFFHHHHHGHHHGFHHFGEEGGGHAEEEGEFFHHHGFFHGHFHEHFFHFFGHHHFFFHGHHHGGGGGGGFHHHFFFFGHHFCHGBC<CBCGFGGGGGGG
@M02034:409:000000000-BFKT7:1:1101:18753:21604 1:N:0:33
AAAGTCGAGGTGCCTAAAGTGGCAACCCAGACTACTCCTCCGGTTGGTGGTGTAGAGCTTCCTGTAGCCGCATGGCGTTCGTACTTAAATATGGAACTAACCATTCCAATTTTCGCTGTCTCTTATACACATCTCCGAGCCCACGAGACT
+
BBBBBFBBBBABGGGGGGGGGGGHHHHGGHHGHHHHHHHHHGGGGGGGGGEFHHHFHHHHHHHHHHHHHGGGGGHHGGGGGGGHHHHHHHGHHHHHGHHHGGHHHHHHHHHHHHGGGGGFHGHHHHGHGHHHHHHHGGGGGGHGGGGGGH
@M02034:409:000000000-BFKT7:1:1101:15739:21606 1:N:0:33
AAAGTCGAGGTGCCTAAAGTGGCAACCCAGACTCAGAATCATGTTGGTGGTGTAGAGCTTCCTGTAGCCGCATGGCGTTCGTACTTAAATATGGAACTAACCATTCCAATTTTCGCTGTCTCTTATACACATCTCCGAGCCCACGAGACT
+
CCCCCFCCCCBBGGGGGGGGGGGHHHHGGHHGHHHHHHHHHHHHHHHEFGFFGHHHHHHHHHHHHHHHHGGFGGHHGGGGGFHHHHHHHHHHHHHHHHHHHHHHHHGHHHHHHHGGGGGGHGHHHHHHHBHHHHGHFCCCGFHEGCGGGH
@M02034:409:000000000-BFKT7:1:1101:3258:21608 1:N:0:33
AAATTCTCTTTTCCTCCCTTTTCCCCCCCTCCTTATAATATTTTTGGTGGTGTAGAGCTTCCTGTAGCCGCATGGCGTTCGTACTTAAATATGGAACTAACCATTCCAATTTTCGCTGTCTCTTATACACATCTCCGAGCCCACGAGACT
+
333>>BBBBBDBBFGFFFBBBBDFGHGGGEGGHBFGHHHHHGDGHGGHFGGGHHHHHHHHFFHHHHHGHEGGGGHHGGGGFEHHHHHFHHHHHGHFFGGHGHHHGHFHHHHHHGGGGGGGHHHHGGBGHHFHGHFGE/B>CFFGF@?AEH
@M02034:409:000000000-BFKT7:1:1101:12716:21609 1:N:0:33
AAAGTCGAGGTGCCTAAAGTGGCAACCCAGACTGGGCCGTGGGTTGGTGGTGTAGAGCTTCCTGTAGCCGCATGGCGTTCGTACTTAAATATGGAACTAACCATTCCAATTTTCGCTGTCTCTTATACACATCTCCGAGCCCACGAGACT
+
CCCCCFCCCCBCGGGGGGGGGGGGHHHGGHHGHHHHGHEEFGGGGGGEFEBFGFHFHFHHHGHGHHHHGGGEGEHHGEGGFEFHHHGFHGFHHFDFHHHHHHHHHHGGHHHHHHGGGGDHDGHHFHHHHHHHHHHHE@GGGGHFGFGGGH
@M02034:409:000000000-BFKT7:1:1101:5246:21610 1:N:0:33
AAAGTCGAGGTGCCTAAAGTGGCAACCCAGACTACTGGGAGTGTTGGTGGTGTAGAGCTTCCTGTAGCCGCATGGCGTTCGTACTTAAATATGGAACTAACCATTCCAATTTTCGCTGTCTCTTATACACACTCCGAGCCCACGAGACTA
+
A3A>AFAADBAAGGGG4EGFGGFHHHHGGHHGHHHHFFDHGGHHHGAEEGGGHHHHHHHHHHHHHGHHHGGGGGGFEGGGGEHHHHHBFHEHHFFHHHHHHHGHHHHHHHHHHHGGGEEHHHHHGHGHGHHGHFH/@BDGG/F/>/?DGD
@M02034:409:000000000-BFKT7:1:1101:13734:21613 1:N:0:33
AAAGTCGAGGTGCCTAAAGTGGCAACCCAGACTAAGAAGAAGGTTGGTGGTGTAGAGCTTCCTGTAGCCGCATGGCGTTCGTACTTAAATATGGAACTAACCATTCCAATTTTCGCTGTCTCTTATACACATCTCCGAGCCCACGAGACT
+
BBBBBFBBBBABGGGGGGGGGGGHHHHGGHHGHFGFGFGFGHFHHHCEFDEFG3FAGDDGHGHHHHFGHEGEEEHAFACFGEFHGHHGGHHHHFBGFHHHHCFGGGGBGGEHF4EGGFEGEHHHGHHEFHHGHHGFGCCCGEHGGGGGGH
@M02034:409:000000000-BFKT7:1:1101:6250:21623 1:N:0:33
AAAGTCGAGGTGCCTAAAGTGGCAACCCAGACTAAGGCGGAGGTTGGTGGTGTAGAGCTTCCTGTAGCCGCATGGCGTTCGTACTTAAATATGGAACTAACCATTCCAATTTTCGCTGTCTCTTATACACATCTCCGAGCCCACGAGACT
+
CCCCCFCCCCBCGGGGGFGGGGGHHHHGGHHGHHHHHHGGGGGFGHGEFGFGHHHHHHHHHHHHGHHHHGGGGGHHGGGGGGHHHHHFHHFHHHGFFHGHHHHHHHGHHHHHHHGGGGGHHHHHHHGHHGHHHHHFE@G?FGHGGGGGGH
@M02034:409:000000000-BFKT7:1:1101:17245:21624 1:N:0:33
AAAGTCGAGGTGCCTAAAGTGGCAACCCAGACTAAGAAGCAGGTTGGTGGTGTAGAGCTTCCTGTAGCCGCATGGCGTTCGTACTTAAATATGGAACTAACCATTCCAATTTTCGCTGTCTCTTATACACATCTCCGAGCCCACGAGACT
+
BBCAAFBABCBAGGGGGGGFGGGHHHHGGHHGHHHHHHHHHHHFGHGEFGEFGHHHHHHHHHHHHHHHHGGEFGHHGEEGGFHHHHFGHHHHHHHGHHHGHFHHHHHHHHHHHBFGGGGGHGHHEHGHFHGHHHGHDFFGGGHGGDGGGG
@M02034:409:000000000-BFKT7:1:1101:3261:21630 1:N:0:33
AAATTCTCTTTTCCTCCCTTTTCCCCCCCTACTTATAATATTTTTGGTGGTGTAGAGCTTCCTGTAGCCGCATGGCGTTCGTACTTAAATATGGAACTAACCATTCCAATTTTCGCTGTCTCTTATACACATCTCCGAGCCCACGAGACT
+
>3>>>BBBD@BBBFGGFFFGABDGHHGGG2FGHAGHGHHHHDDDFFGHFG1FFFGGFFFHDGHFFBGFHEEEGGG1EEGGFEBEGHHHBF4BGHFGFGFFFGEHHHBFGHHGFGE/?/?FHBFGDGBF?FBF2BDF<</>BCGFCCDDDF
@M02034:409:000000000-BFKT7:1:1101:25942:21635 1:N:0:33
AAAGTCGAGGTGCCTAAAGTGGCAACCCAGACTCAGAAGCAGGTTGGTGGTGTAGAGCTTCCTGTAGCCGCATGGCGTTCGTACTTAAATATGGAACTAACCATTCCAATTTTCGCTGTCTCTTATACACATCTCCGAGCCCACGAGACT
+
CCCCCFCCCCBCGGGGGGGGFGGHHHHGGHHGHGFHHHHHCGHHGHGGGGEFHHHGGHHHHHHHHHHHHGGGGGHHGGGGGGHHHHHGHHHHHHHHHHHHHHGHHHHHHHHHHHGGGGGHHHHHHHHHHFFHHHFHG/CDGGHGGGGGGH
@M02034:409:000000000-BFKT7:1:1101:27343:21639 1:N:0:33
AAAGTCGAGGTGCCTAAAGTGGCAACCCAGACTTCTCCTTCGGTTGGTGGTGTAGAGCTTCCTGTAGCCGCATGGCGTTCGTACTTAAATATGGAACTAACCATTCCAATTTTCGCTGTCTCTTATACACATCTCCGAGCCCACGAGACT
+
BCBCCFCCBCCCGGGGGGGGGGGHHHHGGHHGHHHHHHHHHHGGGGGGFGBFGHHGHHHHHHHHHHHFHGGFEGHHGEGGGGHHHHGGHHGHFGDFHHHHHHGHHHFHHHGHHHGGGGGHHHHHBGHHHFEGHGHHFGGGGGHGGCFFGF
@M02034:409:000000000-BFKT7:1:1101:21782:21640 1:N:0:33
AAAGTCGAGGTGCCTAAAGTGGCAACCCAGACTAAGAAGCAGGTTGGTGGTGTAGAGCTTCCTGTAGCCGCATGGCGTTCGTACTTAAATATGGAACTAACCATTCCAATTTTCGCTGTCTCTTATACACATCTCCGAGCCCACGAGACT
+
BBBBAFBBBBABGGGGGDGGGFFFFHHGGHGGHHHGFFFCHFAGGGGEFEABGAFFF53GHGHGHHGGHEFEEFHFEEGGFEBGHHHFHF@GHHFGGHHGFHGFHHHGHHFGFFEGGFEGHHGFBFGGBFFHHFGBFDCGGFHGCCFDDG
@M02034:409:000000000-BFKT7:1:1101:24652:21643 1:N:0:33
AAAGTCGAGGTGCCTAAAGTGGCAACCCAGACTAAGAATAATGTTGGTGGTGTAGAGCTTCCTGTAGCCGCATGGCGTTCGTACTTAAATATGGAACTAACCATTCCAATTTTCGCTGTCTCTTATACACATCTCCGAGCCCACGAGACT
+
CCCCCFCCCCBCGGGGGGGGGGGHHHHGGHHGHHHHDHHHHGHHHHHGFGGFHFGAFGFGHHHHHBFGFFGEFFG1EEEFFEFHHHHHHHHHHHBHHHHHFGFGHHHGHHHHGHFGGGGHGHHFHDFGFF2GHHHFG?DGGGEGGG?DGH
@M02034:409:000000000-BFKT7:1:1101:13691:21644 1:N:0:33
AAAGTCGAGGTGCCTAAAGTGGCAACCCAGACTCAGCCGCAGGTTGGTGGTGTAGAGCTTCCTGTAGCCGCATGGCGTTCGTACTTAAATATGGAACTAACCATTCCAATTTTCGCTGTCTCTTATACACATCTCCGAGCCCACGAGACT
+
BBCCAFBCCCBCGGGGGGGGGGGHHHHGGHHGHHHHHHEEFGGGGHGGFGFFHHHGHHHHHHHHHGHGHGGGGGHHGGGGGGHHHHHHHHHHHHFFGHHHHHHHHHHHFHHHHHGGGGGFHHHHGHHFHHEHHHHHGFGCGGHGGGFGGH
@M02034:409:000000000-BFKT7:1:1101:25735:21648 1:N:0:33
AAAGTCGAGGTGCCTAAAGTGGCAACCCAGACTTATCAGTATGTTGGTGGTGTAGAGCTTCCTGTAGCCGCATGGCGTTCGTACTTAAATATGGAACTAACCATTCCAATTTTCGCTGTCTCTTATACACATCTCCGAGCCCACGAGACT
+
AABCAFCBCCABGGGGGGGFGGGHHHHGGHHGHHHHHHHGHHHGHHHEFGEFGHHGGHHHHHHHHHHHHGGGGGHHGGGGGGHHHHHHHHHHHHHHGHHGHHHHHHFGFHHHHHGGGGGFHHHHGHGHHHHHHGFGGCGCGGHGGGGGGH
@M02034:409:000000000-BFKT7:1:1101:24144:21652 1:N:0:33
AAAGTCGAGGTGCCTAAAGTGGCAACCCAGACTTCGAGGCCGGTTGGTGGTGTAGAGCTTCCTGTAGCCGCATGGCGTTCGTACTTAAATATGGAACTAACCATTCCAATTTTCGCTGTCTCTTATACACATCTCCGAGCCCACGAGACT
+
BCCCAFBCBCBCGGGGGGGGGGGHHHHGGHHGHHHGHHGGGGGGGGGGGGFFHHHGHHHHHHHHHHHHHGGGGGHHGGGGGGHHHHHHHHHHHHHHHHHHHHHHHHGHHHHHHHGGGGGHHHHHHHHHHHHHHHHHDCGGCGHGGCCGGE
@M02034:409:000000000-BFKT7:1:1101:14336:21653 1:N:0:33
AAAGTCGAGGTGCCTAAAGTGGCAACCCAGACTCAGAAGCCGGTTGGTGGTGTAGAGCTCCTGTAGCCGCATGGCGTTCGTACTTAAATATGGAACTAACCATTCCAATTTTCGCTGTCTCTTATACACATCTCCGAGCCCACGAGACTA
+
>AA?>FA3DBAAFGGG4GFFGGGHHHFGAGHDFHHHFHFFGGG2AEFFFGEFBGGBGGHHHGHGHGGDFEEGGHHFEGFGEGHHHHFFHGEFHHHFHFHHGEHHHHFGFFHHEEFGGE?FFFFBFHEFF2GFFF2?<CB/?FCFC?DEHF
@M02034:409:000000000-BFKT7:1:1101:7617:21653 1:N:0:33
AAAGTCGAGGTGCCTAAAGTGGCAACCCAGACTGCGCCTGCTGTTGGTGGTGTAGAGCTTCCTGTAGCCGCATGGCGTTCGTACTTAAATATGGAACTAACCATTCCAATTTTCGCTGTCTCTTATACACATCCCGAGCCCACGAGACTA
+
CDCCDFDCCCBBGGGFGGGGGGGHHHHGGHHGHHHGGGGHHHHHHHHGGGEFHHHHHHHHHHHHHHHHHGGGGGHGGGGGGGHHHHHHHHGHHHGHGHHHHHHHHHHHHHFHHHGGGGGGHHHHHHHHHHHHHBGD<CGGGHGGCCDGGD
@M02034:409:000000000-BFKT7:1:1101:24365:21653 1:N:0:33
AAAGTCGAGGTGCCTAAAGTGGCAACCCAGACTAGTTCTGCTGTTGGTGGTGTAGAGCTTCCTGTAGCCGCATGGCGTTCGTACTTAAATATGGAACTAACCATTCCAATTTTCGCTGTCTCTTATACACATCTCCGAGCCCACGAGACT
+
BCCCCFCCCBABGGGGGGGGGGGHHHHGGHFGHHHHHHGHHHHHHHHEFGEFHGHHHHHHHGHHHHHHHGGGGGHHGGGGGGHHHHHHGHHHHHFHGHHHHHHHHHHHHHGHHHGGGGGHGHHHHHHHHFHHHHGHDBDCDFEG/>DGGG
@M02034:409:000000000-BFKT7:1:1101:22320:21659 1:N:0:33
AAAGTCGAGGTGCCTAAAGTGGCAACCCAGACTAAGAAGGCTGTTGGTGGTGTAGAGCTTCCTGTAGCCGCATGGCGTTCGTACTTAAATATGGAACTAACCATTCCAATTTTCGCTGTCTCTTATACACATCTCCGAGCCCACGAGACT
+
AAABAFBCBCCCGGGGGGGGGGGHHHHGGHHGHHHHHHHHGGGGHHHGGGGGHHHHHHHHGHHHHGHGHGGFGGHHGGGGGGFHHHBEHHHHHHFHHHHGHHHHHHFHHHHHHHGGGGGHHHHHHFFHGHHHHHGHGCGGGGHGFFGFDG
@M02034:409:000000000-BFKT7:1:1101:24347:21660 1:N:0:33
AAAGTCGAGGTGCCTAAAGTGGCAACCCAGACTAGTTCTGCTGTTGGTGGTGTAGAGCTTCCTGTAGCCGCATGGCGTTCGTACTTAAATATGGAACTAACCATTCCAATTTTCGCTGTCTCTTATACACATCTCCGAGCCCACGAGACT
+
BABCAFAABBCBGGGGGGGGGGGHHHHGGHHGHGHHGHHHHHHHHHHGGGFGHHHHHHHHHHHHHHHHHGGCGGHHGGGGGGHHHHFHHHHHHHGHHFHHHGGHHHGHHHHHHGGGGGGHHHHHFHHHGHHHHHHHGCCCGGHG?B?EGF
@M02034:409:000000000-BFKT7:1:1101:22942:21661 1:N:0:33
AAAGTCGAGGTGCCTAAAGTGGCAACCCAGACTAAGAATAATGTTGGTGGTGTAGAGCTTCCTGTAGCCGCATGGCGTTCGTACTTAAATATGGAACTAACCATTCCAATTTTCGCTGTCTCTTATACACATCTCCGAGCCCACGAGACT
+
CCCCCFBCBCABGGGGGGFGGGGHHHHGGHHGGHHHFHHGHHHHGHHEGGEFHHHEGGHFHGHHGGGFFFGEFGHHGFEGGFFEHHFHHHGHGF3FFFGFEFEHFEG4EGHHHHGFFGGGGHHHHHHHGGGHFHFEDBGGCAGCFCGCFF
@M02034:409:000000000-BFKT7:1:1101:25933:21666 1:N:0:33
AAAGTCGAGGTGCCTAAAGTGGCAACCCAGCCTGGGATTGGTGTTGGTGGTGCTGTGC
+
CCCCCFBACCCCGGGGGGGGGGGHHHHGGH22BGC223BFHHGH2FH211B133D535
@M02034:409:000000000-BFKT7:1:1101:7117:21672 1:N:0:33
AAAGTCGAGGTGCCTAAAGTGGCAACCCAGACTCGTCCGGAGGTTGGTGGTGTAGAGCTTCCTGTAGCCGCATGGCGTTCGTACTTAAATATGGAACTAACCATTCCAATTTTCGCTGTCTCTTATACACATCTCCGAGCCCACGAGACT
+
BCBBAFCCCCABGGGGFFGGGGGHHHHGGHHGHHGHGGGGGGGEHHGEFGEFGFHGHHHHHHHHGHHHHGGGGGHHGGGFFEGHHHHFHHGHHHGHGHHGHHGHGHFHHHHHHHGGGGGHHHHHGHGHHHHGHGHHECGGGGHGGGGGGH
@M02034:409:000000000-BFKT7:1:1101:22311:21674 1:N:0:33
AAAGTCGAGGTGCCTAAAGTGGCAACCCAGAAGACGAAGGCTGTTG
+
CBCCCFCCCCBCGGGGGGGGGGGHHHHGGHH33B3BAA?E2BGH3G
@M02034:409:000000000-BFKT7:1:1101:21367:21678 1:N:0:33
AAAGTCGAGGTGCCTAAAGTGGCAACCCAGACTCCTAAGAATGTTGGTGGTGTAGAGCTTCCTGTAGCCGCATGGCGTTCGTACTTAAATATGGAACTAACCATTCCAATTTTCGCTGTCTCTTATACACATCTCCGAGCCCACGAGACT
+
BBABBFBBBBABGGGFGGGFGGGHHHHGGHHGGHHHHGHHHHHGHHFGGGEFGGHHHHHHHGHHGHHGHGGEGGHHGGGGGEGFGHFHHHHHHHHHHHHFHHHHHHGHHHGHHHGGGGFFHHHHHHHHHHHHHHGHE@CCGGHGCCGGGH
@M02034:409:000000000-BFKT7:1:1101:23429:21679 1:N:0:33
AAAGCGAGGTGCCTAAAGTGGCAACCCAGACTAATAAGCAGGTTGGTGGTGTAGAGCTTCCTGTAGCCGCATGGCGTTCGTACTTAAATATGGAACTAACCATTCCAATTTTCGCTGTCTCTTATACACATCTCCGAGCCCACGAGACTA
+
BBBBB3A3>AACGGFGGGGGGGHHHHGGHHGHHHHGHHHHHHHHHGEFEBFGHHHHHHGHHHHHEHHHGGGEGHHGFEGGGHHHHFFFHHHHHHHGHGGGHHHHHGHHHHHHHGGGGGHHHHHFHHHHHFHHHHHGCFGGGHGGCGED1?
@M02034:409:000000000-BFKT7:1:1101:14795:21681 1:N:0:33
AAAGTCGAGGTGCCTAAAGTGGCAACCCAGACTAATATTCCTGTTGGTGGTGTAGAGCTTCCTGTAGCCGCATGGCGTTCGTACTTAAATATGGAACTAACCATTCCAATTTTCGCTGTCTCTTATACACATCTCCGAGCCCACGAGACT
+
CCCCCFCCBBAAGGGGGGGGGGGHHHHGGHHGHHHHHHHHHHHHHHHGFGGFGGGFHHHHHHHHHGHHHGGFGGGFGFGGGGHHHHHHHHHHHGEGGHHHGFHGHHHHHHHHHHEGGGFHGHHHGH4DGGGGCGHFGCGGGEHGGCGGFH
@M02034:409:000000000-BFKT7:1:1101:9823:21684 1:N:0:33
AAAGTCGAGGTGCCTAAAGTGGCAACCCAGACTGCGACGTTTGTTGGTGGTGTAGAGCTTCCTGTAGCCGCATGGCGTTCGTACTTAAATATGGAACTAACCATTCCAATTTTCGCTGTCTCTTATACACATCTCCGAGCCCACGAGAC
+
CCCCCFCCCBCCGGGGGGGGGGGHHHHGGHHGH33BAE2AFFEHHHHEEDEFEGGAGGHHEGHHGDGFFEG?EGHFEEEGGGFEEHHFFHHGHHBDGHHHGFDFGGHFHHHHHHGGGGDFFHGGGHHHHHHFHHHFGCGGCAHGG@FGG
@M02034:409:000000000-BFKT7:1:1101:9960:21685 1:N:0:33
AAAGTCGAGGTGCCTAAAGTGGCAACCCAGACTAAGAGTCATGTTGGTGGTGTAGAGCTTCCTGTAGCCGCATGGCGTTCGTACTTAAATATGGAACTAACCATTCCAATTTTCGCTGTCTCTTATACACATCTCCGAGCCCACGAGACT
+
AABBAFAADDBBGGGGFGGGGGGGFFFGGGDGHHHHCHFHHHHFFGHGFGFGHEHHHHHHGHHHGFHGHGGEGGHHGGGGGGGHHHBGHHGHHHFHHHGHHHHFHHFGGGHHHHGGGGEFFFHHHGBGHEHHFHEGGCCCGEGGC@@FCF
@M02034:409:000000000-BFKT7:1:1101:23447:21688 1:N:0:33
AAAGCGAGGTGCCTAAAGTGGCAACCCAGACTAATAAGCAGGTTGGTGGTGTAGAGCTTCCTGTAGCCGCATGGCGTTCGTACTTAAATATGGAACTAACCATTCCAATTTTCGCTGTCTCTTATACACATCTCCGAGCCCACGAGACTA
+
BBCCCABCCAAFGGGGGGFFGGHGDCEFGHGHHHHHHHHHHGFHGEEFFEFGHGGHFGHHHHHGHHHFEEEGEHBEBFFEBFEHHHHHGHHHHHFFFHGFHHHHHHFGFHHHHEEGGEBGHFHFHHFHFGHFGHHDCDCCCGGGGGGGFF
@M02034:409:000000000-BFKT7:1:1101:16160:21705 1:N:0:33
AAAGTCGAGGTGCCTAAAGTGGCAACCCAGACTAATGCGTCTGTTGGTGGTGTAGAGCTTCCTGTAGCCGCATGGCGTTCGTACTTAAATGTGGAACTAACCATTCCAATTTTCGCTGTCTCTTATACACATCTCCGAGCC
+
AAB?AFBBBBBBFGGGGGGFGGGGHHHGGHGGHFFHHHG2EEGHEGEEGGEFHFGEGDGEHHHHHHHHFFG0FGGHGGGFGGEEGHGFFF4BBBGHFHGHFHHHHFFFFFHHHHFGGGGFHBGFGD33?B2FGHFFACG?@
@M02034:409:000000000-BFKT7:1:1101:14790:21706 1:N:0:33
AAAGTCGAGGTGCCTAAAGTGGCAACCCAGACTAATATTCCTGTTGGTGGTGTAGAGCTTCCTGTAGCCGCATGGCGTTCGTACTTAAATATGGAACTAACCATTCCAATTTTCGCTGTCTCTTATACACATCTCCGAGCCCACGAGACT
+
AABAAFB?AD>AGGGFFGGBGGGHFEGEFHHGHHHHHGGHHHHHDHHEFEAFAGFHGFHHHFGHBFFHGEFCEEGHE?EGGBGHHHHFGFHHFB@FFBFEHCDGHHHFHHGHFFFF?FEG4EHB4GFDFFFFGFG2DCC?BFGFGGGGGE
@M02034:409:000000000-BFKT7:1:1101:17780:21718 1:N:0:33
AAAGTCGAGGTGCCTAAAGTGGCAACCCAGACTCAGCAGAAGGTTGGTGGTGTAGAGCTTCCTGTAGCCGCATGGCGTTCGTACTTAAATATGGAACTAACCATTCCAATTTTCGCTGTCTCTTATACACATCTCCGAGCCCACGAGACT
+
CCCCCFCCBBABGGGGGGGGGGGHHHHGGHHGHHHHHHHHHHHGGHGEFGEFGFHFGDHHFHFGGGGGGFG@FEHGFAEGGEGEGHHHHHHHHHFFGHHHHHHHHHHHHHGHHHGGGGFFFFHHHHFBGGHFGHHBCBCFGGHGGFGGGH
@M02034:409:000000000-BFKT7:1:1101:12855:21720 1:N:0:33
AAAGTCGAGGTGCCTAAAGTGGCAACCCAGACTGAGAATCATGTTGGTGGTGTAGAGCTTCCTGTAGCCGCATGGCGTTCGTACTTAAATATGGAACTAACCATTCCAATTTTCGCTGTCTCTTATACACATCTCCGAGCCCACGAGACT
+
BBCCCFCCBCAAGGGGGGGFGGGGGHHGGHHGHHHHHHHHGHHHHHHEFGEFGFHFHHHHHHHHGHGHHGGGGGHHGGGGFEFHHHHHHHHHHHGHHHHHHHHHHHGHHHHHHHGGGGEGHHHHHHHHGHFHHHHHFCGFGGHGGGGGGH
@M02034:409:000000000-BFKT7:1:1101:22486:21723 1:N:0:33
AAAGTCGAGGTGCCTAAAGTGGCAACCCAGACTCAGTCGACGGTTGGTGGTGTAGAGCTTCCTGTAGCCGCATGGCGTTCGTACTTAAATATGGAACTAACCATTCCAATTTTCGCTGTCTCTTATACACATCTCCGAGCCCACGAGACT
+
BBBBBFAADBBBGGGGGGGGGGGHHHHGGHHGHF3G5BEAEFGFFGGGFGFFHHHHHHHHHHHHGGHHHGGEGGHHGGGGGGHHHHFGFHGHHHHHGHFGHHHHHGFFHHHHHHGGGGGHGHHHHHHHHHHHHHFGGCFCGGHGGG?EGF
@M02034:409:000000000-BFKT7:1:1101:16146:21725 1:N:0:33
AAAGTCGAGGTGCCTAAAGTGGCAACCCAGACTAATGCGTCTGTTGGTGGTGTAGAGCTTCCTGTAGCCGCATGGCGTTCGTACTTAAATATGGAACTAACCATTCCAATTTTCGCTGTCTCTTATACACATCTCCGAGCCCACGAGACT
+
BBBBBFBBBBBBGGGGGGGFGGGHHHHGGHHGHHHHHHGEEGGGHHHEFGEFGHHHHGHGHHHHHHHHHGGGGGHHGEGEGGHHHHHHGHHHHGFGHHGHGHHHGHHHHHHHHHGGGGGHHHHHGHFHHHHHHHGHFDGGGGHGGGGGGH
@M02034:409:000000000-BFKT7:1:1101:7313:21725 1:N:0:33
AAAGTCGAGGTGCCTAAAGTGGCAACCCAGACTACGCAGATTGTTGGTGGTGTAGAGCTTCCTGTAGCCGCATGGCGTTCGTACTTAAATATGGAACTAACCATTCCAATTTTCGCTGTCTCTTATACACATCTCCGAGCCCACGAGACT
+
ABABBFBBBBAAGGGG4FFGGFGHGHHFGDDGHHHGGGGGHHGFGHEEFFEFGHHGHHHGHGHHGHHHHGGGEGGHGGGGGFHHHHFHHHHHHHHHHHGFHHHHHHGHFHHHHHGGGGDHHGHGBGGBGHFHHHGFD@CCGEHGGFGDGF
@M02034:409:000000000-BFKT7:1:1101:22259:21726 1:N:0:33
AAAGTCGAGGTGCCTAAAGTGGCAACCCAGACTTTGACTCGTGTTGGTGGTGTAGAGCTTCCTGTAGCCGCAT
+
AAAAAF?1AAA?FFGGG1BGFGCEGHHCFHAFFGGHGGHGEHHHAGAECAEAGFGFFBGHHEFHFHHGFEE/E
@M02034:409:000000000-BFKT7:1:1101:11361:21730 1:N:0:33
AAAGTCGAGGTGCCTAAAGTGGCAACCCAGACTAATAAGAGGGTTGGTGGTGTAGAGCTTCCTGTAGCCGCATGGCGTTCGTACTTAAATATGGAACTAACCATTCAATTTTCGCTGTCTCTTATACACATCTCCGAGCCCACGAGACTA
+
CCCCCFBBCCCCGGGGGGGGGGGHHHHGGHHGHGHHGHHHHHGEGGGEFFEFHHHHHHHHHHHHHHHHHGGEGGHHGGGGGFFHHHHHHHHHHHHHFHHHHHGHHHHHHHHHHGGGGGGHHHHHFHGHFGHHHHHGGGGGGHGGGGDEHG
@M02034:409:000000000-BFKT7:1:1101:13701:21732 1:N:0:33
AAAGTCGAGGTGCCTAAAGTGGCAACCCAGACTTCGGGTTCGGTTGGTGGTGTAGAGCTTCCTGTAGCCGCATGGCGTTCGTACTTAAATATGGAACTAACCATTCCAATTTTCGCTGTCTCTTATACACATCTCCGAGCCCACGAGACT
+
CCCCCFCCCCCCGGGGGGGGGGGHHHHGGHHGHHHGGGHGHGGGGGGGGGEFHHHGHHHHHHHHHHHHHGGGGGHHGGGGGFHHHHHHHHGHHHHHHHHGHHGHHHGHHHHHHHGGGGGHHHHHHHHHHHGHHHHGGGGGGGHGGGGGGH
@M02034:409:000000000-BFKT7:1:1101:22501:21733 1:N:0:33
AAAGTCGAGGTGCCTAAAGTGGCAACCCAGACTCAGTCGACGGTTGGTGGTGTAGAGCTTCCTGTAGCCGCATGGCGTTCGTACTTAAATATGGAACTAACCATTCCAATTTTCGCTGTCTCTTATACACATCTCCGAGCCCACGAGACT
+
BCCCBFCBCCBCGGGGGGGGGGGHHGHGGHHFHHHHGHGGGGGFFEEGFGEFFEGBFFFGGHHHGFGEFEG@FEHCFEEGGFHAGHHHHHHHHGDDGHHGCEDHHHHGHHHHHFGGGGCFHHHHGGHHHGDHHHHHECCGCGEFCDDDDH
@M02034:409:000000000-BFKT7:1:1101:26295:21738 1:N:0:33
AAAGTCGAGGTGCCTAAAGTGGCAACCCAGACTACGCCTAAGGTTGGTGGTGTAGAGCTTCCTGTAGCCGCATGGCGTTCGTACTTAAATATGGAACTAACCATTCCAATTTTCGCTGTCTCTTATACACATCTCCGAGCCCACGAGACT
+
>1>AAFA1A1>ACFGBG11FFFFHFHHGFFEFFGHCEGHGHCG1FGEEFFEFHHHHFHHHHHHGHHFFFGGEFGHHGGEGG/FHGHGGDHFHGHGHEGGGBGBGHGBFHFHHHH?EGEGHEHHHDGFFFGFHFGGGGCGGG/?FC?@EGH
@M02034:409:000000000-BFKT7:1:1101:7302:21739 1:N:0:33
AAAGTCGAGGTGCCTAAAGTGGCAACCCAGACTACGCAGATTGTTGGTGGTGTAGAGCTTCCTGTAGCCGCATGGCGTTCGTACTTAAATATGGAACTAACCATTCCAATTTTCGCTGTCTCTTATACACATCTCCGAGCCCACGAGACT
+
BCCCBFCBBCABGGGGGGGGGGGGGHHGGHHGHHHGGGGGHHHHHHHEFGEFGHHFHHHHHHHHGHHGGEEEGGHHGGGGFFGHHHHHHHHHHHGHHHHHHHHHHHHHHHHHHFGGGGGHHHHHHHHFFHFHHHHHECGFGGHGGGGGGF
@M02034:409:000000000-BFKT7:1:1101:23046:21742 1:N:0:33
AAAGTCGAGGTGCCTAAAGTGGCAACCCAGACTCCTCATGCTGTTGGTGGTGTAGAGCTTCCTGTAGCCGCATGGCGTTCGTACTTAAATATGGAACTAACCATTCCAATTTTCGCTGTCTCTTATACACATCTCCGAGCCCACGAGACT
+
BBBBBFBBBBABGGGGGGGGGGGGFGHGGHHGHHHHHHHHHHHHHHHGGGGGHHHHHHHHGHHHHHHHHGGFFGHHGGGGEGGHHHFGHHHHHHHGHHHGCHFHHHHHHHHHHFECGGGHHHHHHHFHGHHHHHGGF@GGDGHGGDFGDH
@M02034:409:000000000-BFKT7:1:1101:22894:21742 1:N:0:33
AAAGTCGAGGTGCCTAAAGTGGCAACCCAGACTAGTCCTCCGGTTGGTGGTGTAGAGCTTCCTGTAGCCGCATGGCGTTCGTACTTAAATATGGAACTAACCATTCCAATTTTCGCTGTCTCTTATACACATCTCCGAGCCCACGAGACT
+
AABBAFBABBBBGGGG44FGGGGHHGGAFHAFGHFHHHHHHGGGGGCFFCEFHHHHHGHHEGHHD5FHGGE>EDHGEEEFDEHGGHG3FFFEGFDBFHHFGFEFGHEDEFEHHHGGGGGFHEGHDGGFFBHFHGGDD/<<CGHEC<@DDH
@M02034:409:000000000-BFKT7:1:1101:25993:21743 1:N:0:33
AAAGTCGAAGTGCCTAAAGTGGCAACCCAGACTTCTTATCAGGTTGGTGGTGTAGAGCTTCCTGTAGCCGCATGGCGTTCGTACTTAAATATGGAACTAACCATTCCAATTTTCGCTGTCTCTTATACACATCTCCGAGCCCACGAGACT
+
ABBAAFBBBBAFGGGGGGGFGGGGHHHGGHHGHHHHHHHHHHHGGHGGGGEFGGHGHHHHHHHHGGHGHEGGGGHHGGGGFGHHHHHHHHHHHGGFGHHHHHHHHHHGGHHHHHGGGGGHHHHHEGGHGHFHHGFHGGGFGGHGFCGGGF
@M02034:409:000000000-BFKT7:1:1101:24101:21747 1:N:0:33
AAAGTCGAGGTGCCTAAAGTGGCAACCCAGACTAGGGGGGCGGTTGGTGGTGTAGAGCTTCCTGTAGCCGCATGGCGTTCGTACTTAAATATGGAACTAACCATTCCAATTTTCGCTGTCTCTTATACACATCTCCGAGCCCACGAGACT
+
CCDDCFBCCCCCGGGGGGGGGGGHHHHGGHHGHHHGDAEEEGGCDGGGGGFFHHHHHHHHHHHHHHHHHGGGGGHHGGGGGGHHHHHGHGGGGGGGGGGGGGGGGGGGGGGGGGGGGGGGGGGFFFFFFFFBFFFFFFFFFFFFFFFFF:
@M02034:409:000000000-BFKT7:1:1101:16418:21748 1:N:0:33
AAAGTCGAGGTGCCTAAAGTGGCAACCCAGACTACGACTGCGGTTGGTGGTGTAGAGCTTCCTGTAGCCGCATGGCGTTCGTACTTAAATATGGAACTAACCATTCCAATTTTCGCTGTCTCTTATACACATCTCCGAGCCCACGAGACT
+
CCCCCFCBCCCBGGGGGGGGGGGHHHHGGHHGHHHGGGGGHGGFGGGFEGGFGFGDGGHHHHHHGHFFGEGEGGGAEEFGFEFHHHHHHHHFHHEFFHHGFFDGGHHFHHHHHGGGGGGHHHHHFHHHGFHGHHHEECGGGGHGGGGGDF
@M02034:409:000000000-BFKT7:1:1101:22915:21748 1:N:0:33
AAAGTCGAGGTGCCTAAAGTGGCAACCCAGACTATTCCTCGGGTTGGTGGTGTAGAGCTTCCTGTAGCCGCATGGCGTTCGTACTTAAATATGGAACTAACCATTCCAATTTTCGCTGTCTCTTATACACATCTCCGAGCCCACGAGACT
+
CCCCCFCBBCCCGGGGGGGGGGGHHHHGGHHGH35D55DA22EGF?2EC1ECAAFAD53F5FGGFEGBEEE>EE11>?>F>>??FGH33FG4@333BBGH303B?4F44D?FE?EFFE<?4BDF3B3?FB2BFFHBE/CCCFGG<//?CH
@M02034:409:000000000-BFKT7:1:1101:26077:21749 1:N:0:33
AAAGTCGAGGTGCCTAAAGTGGCAACCCAGACTCTTCAGAATGTTGGTGGTGTAGAGCTTCCTGTAGCCGCATGGCGTTCGTACTTAAATATGGAACTAACCATTCCAATTTTCGCTGTCTCTTATACACATCTCCGAGCCCACGAGACT
+
BCBCBFCBBCBCGGGGGGGGGGGHGHHGGHHGHGHHHHHFHHHHHHGGFCEFHFHFHGFHHHHHHHHGGGGGGGHEFFGGGGHHHHGHHHGHHHGEHHHGGF@GHHHFHHHHHFGGGGGHHHFHBGBDFGBGHGFBFCD/<FHGC<CD?G
@M02034:409:000000000-BFKT7:1:1101:16436:21749 1:N:0:33
AAAGTCGCGGTGCCTAAAGTGGCAACCCAGACTACGACTGCGGTTGGTGGTGTAGAGCTTCCTGTAGCCGCATGGCGTTCGTACTTACATATGGAACT
+
AAA1AFA1DDA1EGG1GGGGFGGH1GFG0GH0GFHGGGEGCCGGGCGEF/A/EBG2@1FGHFFHHGHGE?EEEEECEGGEE?FAGFF1BF2FHG11BF
@M02034:409:000000000-BFKT7:1:1101:8138:21754 1:N:0:33
AAAGTCGAGGTGCCTAAAGTGGCAACCCAGACTGCTTCTACGGTTGGTGGTGTAGAGCTTCCTGTAGCCGCATGGCGTTCGTACTTAAATATGGAACTAACCATTCCAATTTTCGCTGTCTCTTATACACATCTCCGAGCCCACGAGACT
+
CCCCCFCCCCBBGGGGGGGGGGGHHHHGGHHGHHHHHHHHHGGFFGGEFGEFGFHGHHHHHHHHHHHHHGGEGGHHFEFEGGGHHHHGHHHHHHGFHHHHHFFGHHHFHHHHHHGGGGFGHGHHHFHHGHFHHHHHG?GDGGFGGGGGGH
@M02034:409:000000000-BFKT7:1:1101:26300:21755 1:N:0:33
AAAGTCGAGGTGCCTAAAGTGGCAACCCAGACTACGCCTAAGGTTGGTGGTGTAGAGCTTCCTGTAGCCGCATGGCGTTCGTACTTAAATATGGAACTAACCATTCCAATTTTCGCTGTCTCTTATACACATCTCCGAGCCCACGAGACT
+
ABBBBFBABBBBGGGGFGGGGGGHHHHGGHDGFFFGEGHGCFFFDAFEFFGC1BG5GHFHBHHHGFD53EEFGGF1E>>FGGFAEGHFEHHGEG33FGHHHCFGHDHEEHHHHGEFGGFGHHHDDFB3?2FHHHHGCBBD/FCC</CFDG
@M02034:409:000000000-BFKT7:1:1101:27150:21758 1:N:0:33
AAAGTCGAGGTGCCTAAAGTGGCAACCCAGACTACTCAGAGGGTTGGTGGTGTAGAGCTTCCTGTAGCCGCATGGCGTTCGTACTTAAATATGGAACTAACCATTCCAATTTTCG
+
BCCCBFCCCCCBGGGGGFGGGGGHHHHGGHHGHGFH35BFHGEFHGG1FEAFFEE5A5FGH3GHAEFGDEE0EE11EE@1E?21?FGHGH4DFDHF3FGCGF3FDGFH4FGHHBE
@M02034:409:000000000-BFKT7:1:1101:11953:21758 1:N:0:33
AAAGTCGAGGTGCCTAAAGTGGCAACCCAGACTTCGCCTACTGTTGGTGGTGTAGAGCTTCCTGTAGCCGCATGGCGTTCGTACTTAAATATGGAACTAACCATTCCAATTTTCGCTGTCTCTTATACACATCTCCGAGCCCACGAGACT
+
CCCCBFCBBCBCGGGGGGGGGGGHHHHGGHHGHHHGGGGGHHHGHHHGFGEFHHHHHHHHHHHHHHHHHGGGGGHHGGGGGFHHHHHHHHHHHHHHHHHHHHGHHHGHHHHHHHGGGGGHHHHHHHHHGHGHHHHGGGGGGGHGGGGGGH
@M02034:409:000000000-BFKT7:1:1101:19419:21761 1:N:0:33
AAAGTCGAGGTGCCTAAAGTGGCAACCCAGACTGGTGTGGCGGTTGGGGGGGG
+
BBBAAFCCCCBBGGGGGGGFGGGHHHHGGHHGHHGGHHGGHGGAA0A0AE/@;
@M02034:409:000000000-BFKT7:1:1101:6478:21766 1:N:0:33
AAAGTCGAGGTGCCTAAAGTGGCAACCCAGACTAAGGGGTCTGTTGGTGGTGTAGAGCTTCCTGTAGCCGCATGGTGTTCGTACTTAAATATGGAACTAACCATTCCAATTTTCGCTGTCTCTTATACACATCTC
+
CCCCCFCCCCBBGGGGGGGGGGGGHHHGGGHGHHH3GHG2EGHHHHAEFDGEA3D5B53B5BAFA5A53BE0BEC551BD?B2??GHD@@F4BD3@F@GH313B?4G44F3F44>?E//B4DD?4?4BB322B?F
@M02034:409:000000000-BFKT7:1:1101:17402:21769 1:N:0:33
AAAGTCGAGGTGCCTAAAGTGGCAACCCAGACTAATCAGAATGTTGGTGGTGTAGAGCTTCCTGTAGCCGCATGGCGTTCGTACTTAAATATGGAACTAACCATTCCAATTTTCGCTGTCTCTTATACACATCTCCGAGCCCACGAGACT
+
CCCCCFCADBCBGGGGGGGGGGGHHHHGGHHGHHFHHFHGFGHHFFGFFDGGGGF5F5FGDGHGGDFAEEGEGGF1E?EFFEFEGFH3FGHFHGBBGHHHB13BFFHFGGGHFFEGGGEGFHHGFFHGHFBFGFGFD<CFGFFF/DDGDH
@M02034:409:000000000-BFKT7:1:1101:13641:21772 1:N:0:33
AAAGTCGAGGTGCCTAAAGTGGCAACCCAGACTCCTAATAATGTTGGTGGTGTAGAGCTTCCTGTAGCCGCATGGCGTTCGTACTTAAATATGGAACTAACCATTCCAATTTTCGCTGTCTCTTATACACATCTCCGAGCCCACGAGACT
+
CCCCCFCCCCBCGGGGGGGGGGGHGHHGGHHGHHHHHHHHHHHHHHHEFGEFHHHHHHHHHHHHHHHHHGGGGGHHGGGGGGHHHHGHHHHHHHHHHHFHHHGHHHHGHHHHHHGGGGGHHHHHHHHHHHHHHHHHGFGGGGHGGGGGGH
@M02034:409:000000000-BFKT7:1:1101:27430:21776 1:N:0:33
AAAGTCGAGGTGCCTAAAGTGGCAACCCAGACTAAGAAGAAGGTTGGTGGTGTAGAGCTTCCTGTAGCCGCATGGCGTTCGTACTTAAATATGGAACTAACCATTCCAATTTTCGCTGTCTCTTATACACATCTCCGAGCCCACGAGACT
+
BBBBBFBBBBABGGGGGGGGGGGHHHHGGHHGHHCFBDGECGABFHCBAAEEA3F5BDAAAFGHHF5BBAE0EEE1>>>FE12??FGHEGHFFB33F3GH303B?BG4?GDGD4</EA<3?BFE4B3BF2FCGGH2B/<C//FF<@DGAG
@M02034:409:000000000-BFKT7:1:1101:21557:21779 1:N:0:33
AAAGTCGAGGTGCCTAAAGTGGCAACCCAGACTCAGAATCATGTTGGTGGTGTAGAGCTTCCTGTAGCCGCATGGCGTTCGTACTTAAATATGGAACTAACCATTCCAATTTTCGCTGTCTCTTATACACATCTCCGAGCCCACGAGACT
+
CCCCCFCCCCCCGGGGGGGGGGGHHHHGGHHGHHGHHHHHHHHHHHHGGGEFHHHHHHHHHHHHHHHHHGGGGGHHGGGGGGHHHHHHGHGHHHHHGHHGHHGHHHHHHHHHHHGGGGGHHHHHHHHHHHHHHHGHGGGGGGHGGGGGGH
@M02034:409:000000000-BFKT7:1:1101:21575:21785 1:N:0:33
AAAGTCGAGGTGCCTAAAGTGGCAACCCAGACTACGCATCATGTTGGTGGTGTAGAGCTTCCTGTAGCCGCATGGCGTTCGTACTTAAATATGGAACTAACCATTCCAATTTTCGCTGTCTCTTATACACATCTCCGAGCCCACGAGACT
+
CCCCCFCCBBABGGGGGGGGGGGHHHHGGHHGHHHGGGGGHHHHHHHEFGAFHHHHHHHHHHHHHHHHHGGEGGHHEEGGGEGHHHHHHHHHHHHHGHHHHHHHHHGHHHHHHHGGGGGHHHHHHHHHHFHHGHFFFGGGCGHGGGGGGH
@M02034:409:000000000-BFKT7:1:1101:25342:21786 1:N:0:33
AAAGTCGAGGTGCCTAAAGTGGCAACCCAGACTATTAAGAATGTTGGTGGTGTAGAGCTTCCTGTAGCCGCATGGCGTTCGTACTTAAATATGGAACTAACCATTCCAATTTTCGCTGTCTCTTATACACATCTCCGAGCCCACGAGACT
+
AAAABFAAB@B4FGG5BAFGFGFHGHHG2FGFHHHGGHB5DFBF5DGEFGGGHHHGHHFHHHHHHHHHHGEEGGFHGEGGGGHHHHFF3BBGF3GHHGF3FHGFGGE?GHHHHGGGG/?FGHHHHGGFFCGHHFDFA/BCGFGG?</?DG
@M02034:409:000000000-BFKT7:1:1101:25353:21802 1:N:0:33
AAAGTCGAGGTGCCTAAAGTGGCAACCCAGACTATTAAGAATGTTGGTGGTGTAGAGCTTCCTGTAGCCGCATGGCGTTCGTACTTAAATATGGAACTAACCATTCCAATTTTCGCTGTCTCTTATACACATCTCCGAGCCCACGAGACT
+
CCCCCFCCBCBCGGGGGGGGGGGHHHHGGHHGHHHHHHH5GHHHHHHGGGEFGHHHGHHHHHHHHHHHHGGGGGHHGGGGGGHHHHHHHHHHHHHGHHHHHHHHHHHHHHHHHHGGGGGGHHHHEGFGFHGHHHGHF?DCGGHGGGGGGE
@M02034:409:000000000-BFKT7:1:1101:22670:21809 1:N:0:33
AAAGTCGAGGTGCCTAAAGTGGCAACCCAGACTGATAATAATGTTGGTGGTGTAGAGCTTCCTGTAGCCGCATGGCGTTCGTACTTAAATATGGAACTAACCATTCCAATTTTCGCTGTCTCTTATACACATCTCCGAGCCCACGAGACT
+
BBCCAFBADCBAGGGGGGGFGGGHHHHGGHHGHHHHHHHHHHHHHHHGFGEFHGHGHHHHHHHHGHHHHGFFGGHHGGGGGGHGHHHGHHHHHHHHGHGGHHGHHHFGHHHHHHGFGGGGHHHHHHHHGHHHHHGHFCGCGGHGGGCGGH
@M02034:409:000000000-BFKT7:1:1101:5877:21814 1:N:0:33
AAAGTCGAGGTGCCTAAAGTGGCAACCCAGACTCAGAAGAATGTTGGTGGTGTAGAGCTTCCTGTAGCCGCATGGCGTTCGTACTTAAATATGGAACTAACCATTCCAATTTTCGCTGTCTCTTATACACATCTCCGAGCCCACGAGACT
+
ABAABFBBBBBBGGGGGGGGGGGFGGHFGHHGHGHHHGHHHHHHHHHEFGAFHFHFHFHHHFHFGHHHHGGGFGHHGGGGGFHHHHGGHHGHHHHFHHHHHHHHHHHHHHHHHHGGGGFHHHHHGHGHFHHHHHGFGCGGGGHGGCGEGG
@M02034:409:000000000-BFKT7:1:1101:12436:21828 1:N:0:33
AAAGTCGAGGTGCCTAAAGTGGCAACCCAGACTGTGACGCAGGTTGGTGGTGTAGAGCTTCCTGTAGCCGCATGGCGTTCGTACTTAAATATGGAACTAACCATTCCAATTTTCGCTGTCTCTTATACACATCTCCGAGCCCACGAGACT
+
CCCCCFCCCCCCGGGGGGGGGGGHHHHGGHHGHHHBFGFGCEAHFH?GEAFCA3F5F53BAGGHA5A5FEG@EGC1>BEFEE2FGHHFDGHDFF33B?GH303B3BFBFF?FDBEFG??F3FF?33B3?GE2FBDFEC@/BFCC@?@EDF
@M02034:409:000000000-BFKT7:1:1101:16510:21835 1:N:0:33
AAAGTCGAGGTGCCTAAAGTGGCAACCCAGACTCCGACGCATGTTGGTGGTGTAGAGCTTCCTGTAGCCGCATGGCGTTCGTACTTAAATATGGAACTAACCATTCCAATTTTCGCTGTCTCTTATACACATCTCCGAGCCCACGAGACT
+
CCCDCFCCCCCDGGGGGGGFGGGHHHHGGHHGCHCEECFFAEFHHHHAAEEEFFG5FEFHEGHHGDG5DEGEGGFA@FEGFE2EGFHFDFHHFH3BFGHGB0?B?DHFGHFHG?EGFG?F3FGFFHEFHHHFHHHGFCCCCEHFC@@DDH
@M02034:409:000000000-BFKT7:1:1101:12652:21846 1:N:0:33
AAAGTCGAGGTGCCTAAAGTGGCAACCCAGACTATGCAGAATGTTGGTGGTGTAGAGCTTCCTGTAGCCGCATGGCGTTCGTACTTAAATATGGAACTAACCATTCCAATTTTCGCTGTCTCTTATACACATCTCCGAGCCCACGAGACT
+
ABBBBFCBCCABGGGGGGGGGGGHHHHGGHHGHHHGGCHHHGHHHHHEFFEFHGHFHHHHHHHHHHHHHGGGGGHHGGGGGEHHHHHFHHHHHHGHGHHHHHHHHHGGFHHHHHGGGGGGHHHHHHHHHHGHHHHHGCGFGGHGGGGGGG
@M02034:409:000000000-BFKT7:1:1101:7433:21846 1:N:0:33
AAAGTCGAGGTGCCTAAAGTGGCAACCCAGACTGTTTCTGTTGTTGGTGGTGTAGAGCTTCCTGTAGCCGCATGGCGTTCGTACTTAAATATGGAACTAACCATTCCAATTTTCGCTGTCTCTTATACACATCTCCGAGCCCACGAGACT
+
BBBBBFBBBBABGGGGGGGGGGGHHHHGGHHGHHHGHHHHHHHHHHGGGGFFGHHFHHHHHHHHGHHGHEGGGGHHGEGGGGHHHHHHHHFHHHFFHHHHHHGHHHHHHHHHHHGGGGGFGHHHHHGHHHFHHGHFF?DCFFHGGCFGGG
@M02034:409:000000000-BFKT7:1:1101:7262:21847 1:N:0:33
AAAGTCGAGGTGCCTAAAGTGGCAACCCAGACTCCGCCTCCGGTTGGTGGTGTAGAGCTTCCTGTAGCCGCATGGCGTTCGTACTTAAATATGGAACTAACCATTCCAATTTTCGCTGTCTCTTATACACATCTCCGAGCCCACGAGACT
+
ABA?ADAABB>AFFGGGGGGGCCBCEG?FGF23BGEAEAEAA2EFE0AAAABGFD5F53BG3G@BGE5GE@/?FGA@EECE>1?GF43BFDGGEF3GHGHBC3F3FGFFGDGF4?EFD<F2BFFFGFFFBGHHHHEGCGGD/?FDGGGFH
@M02034:409:000000000-BFKT7:1:1101:14640:21857 1:N:0:33
AAAGTCGAGGTGCCTAAAGTGGCAACCCAGACTCCTCCTCCTGTTGGTGGTGTAGAGCTTCCTGTAGCCGCATGGCGTTCGTACTTAAATATGGAACTAACCATTCCAATTTTCGCTGTCTCTTATACACATCTCCGAGCCCACGAGACT
+
AABAAFBABBBBGGGGGGGGGGGGHHHGGHHGHHHGHHHHHHHHHFHGGG1FGHHFGHHHHGHHHFFHHGGGGGHHGGGGGGHHHHGGDGHHEHHFHFFGHHHHGHGHGHHHHHGGG?FFGHHHDHFHFHFHFHGFGCGCFGGG?AFDGG
@M02034:409:000000000-BFKT7:1:1101:10800:21864 1:N:0:33
AAAGTCGAGGTGCCTAAAGTGGCAACCCAGACTGGGGGTGGGG
+
CCCDCFDCCDCBGGGGGGGGGGGGHHHGGHHGH3F2AAEG00A
@M02034:409:000000000-BFKT7:1:1101:9379:21869 1:N:0:33
AAAGTCGAGGTGCCTAAAGTGGCAACCCAGACTGGGCCTCATGTTGGTGGTGTAGAGCTTCCTGTAGCCGCATGGCGTTCGTACTTAAATATGGAACTAACCATTCCAATTTTCGCTGTCTCTTATACACATCTCCGAGCCCACGAGACT
+
BBCCBFCCBBBBGGGGGGGGGGGHHHHGGHHGHHHHHHGHHHHHHHHGFGFFGGHGHHHHHHHHHHHHHGGGGGHHGGGGGGFHHHHHGHEHHHHHHHHGHHHHHHGHHHHHHGGGGGGGHGHHHHHHFHGFHGFGGCCFDFHGGGGGGH
@M02034:409:000000000-BFKT7:1:1101:14652:21870 1:N:0:33
AAAGTCGAGGTGCCTAAAGTGGCAACCCAGACTCCTCCTCCTGTTGGTGGTGTAGAGCTTCCTGTAGCCGCATGGCGTTCGTACTTAAATATGGAACTAACCATTCCAATTTTCGCTGTCTCTTATACACATCTCCGAGCCCACGAGACT
+
CCCCCFDCBCCCGGGGGGGGGGGHHHHGGHHGHHHHHHHHHHHHHHHGFGFFHHHHHHHHHHHHHHHHHGGGGGHHGGGGGGHHHHHHHHHHHHHHHHHGHHHHHHGHHHHHHHGGGGGHHHHHHHHHGHHHHHEHF?CGGGHGGGGGGH
@M02034:409:000000000-BFKT7:1:1101:14223:21877 1:N:0:33
AAAGTCGAGGTGCCTAAAGTGGCAACCCAGACTCGGCCTCCGGTTGGTGGTGTAGAGCTTCCTGTAGCCGCATGGCGTTCGTACTTAAATATGGAACTAACCATTCCAATTTTCGCTGTCTCTTATACACATCTCCGAGCCCACGAGACT
+
CBCCCFCCCBBCGGGGGGGGGGGHHHHGGHHGHFEEFEA2AAEFGGGGGGGGHHHHHHHHGHHHHHHHHGGEGGHHGGGGGGHHHHHHHHHHHHHHGHHHHHHHHHGHHHHHHHGGGGGGHHHHHHHHHHHHHHHHGFFGGGHGGFGGGD
@M02034:409:000000000-BFKT7:1:1101:14637:21880 1:N:0:33
AAAGTCGAGGTGCCTAAAGTGGCAACCCAGACTCCTCCTCCTGTTGGTGGTGTAGAGCTTCCTGTAGCCGCATGGCGTTCGTACTTAAATATGGAACTAACCATTCCAATTTTCGCTGTCTCTTATACACATCTCCGAGCCCACGAGACT
+
BBBBBFAA@DBBGGGGGGGGFFGHHHHGGHGFHHGHHHHHHHHHHHHEFGGFGGGEGGGFFHHHHDGGFGGEEGGGGGGGGGFEGHHEFHHFHEEBGHHF@G3FHHFEHHHHFGCDFEEEHFHGDGGFGBFHFHGFG//<CFFF/CCFGH
@M02034:409:000000000-BFKT7:1:1101:23562:21887 1:N:0:33
AAAGTCGAGGTGCCTAAAGTGGCAACCCAGACTCATCCTACTGTTGGTGGTGTAGAGCTTCCTGTAGCCGCATGGCGTTCGTACTTAAATATGGAACTAACCATTCCAATTTTCGCTGTCTCTTATACACATCTCCGAGCCCACGAGACT
+
CCBCCFCBCCCBGGGGGGGGGGGHHHHGGHHGHHHHHHHHHHHHHHHFFGEFHHHHHHHHHHHHGHHHHGGEEGHHGGGGGGGHHHHHHHHHHGHHGHHHHHHHHHHHHHHHHHGGGGGGHHHHHHFHHHHHHHHGGCGGGGHGGGGDGG
@M02034:409:000000000-BFKT7:1:1101:5849:21889 1:N:0:33
AAAGTCGAGGTGCCTAAAGTGGCAACCCAGACTCAGAGGCATGTTGGTGGTGTAGAGCTTCCTGTAGCCGCATGGCGTTCGTACTTAAATATGGAACTAACCATTCCAATTTTCGCTGTCTCTTATACACATCTCCG
+
>A>A>DA1>A>AF1EFGGGBGFFHHHGCGHHGGHBHHGGGFFAGGFFAFE/FGDGBG1FGGFHFFFHFFE/?EEFEE/E/EE0CFDFFGHDHGG1F1FDB>BECGHBEGGBFG2EEFEE1GBFGDGDFDCDHFFD1?
@M02034:409:000000000-BFKT7:1:1101:8776:21890 1:N:0:33
AAAGTCGAGGTGCCTAAAGTGGCAACCCAGACTAGTAATCATGTTGGTGGTGTAGAGCTTCCTGTAGCCGCATGGCGTTCGTACTTAAATATGGAACTAACCATTCCAATTTTCGCTGTCTCTTATACACATCTCCGAGCCCACGAGACT
+
BCCCCFBBCCBBGGGGGGGGGGGHHHHGGHHGHHHHHHHHHHHHHHHGFGFFHHHFHHHHHHHHHHHHHFGGGGGHGGGGGEHHGHHHHHHHHGHGHHHGHHFHHHHGHHHHHHGGGGFGHHHHHHHHFFFHHHHEF@CDCFHGGGGGGF
@M02034:409:000000000-BFKT7:1:1101:8642:21895 1:N:0:33
AAAGTCGAGGTGCCTAAAGTGGCAACCCAGACTCCGCTTCGTGTTGGTGGTGTAGAGCTTCCTGTAGCCGCGTGGC
+
BBBBBFBBDD>AGGGGGGGFFGGHHHHGGHHC3BFAA2E2EHFHAG1A11EAF3F555BB5BB555A5A1E0EEEE
@M02034:409:000000000-BFKT7:1:1101:11233:21897 1:N:0:33
AAAGTCGAGGTGCCTAAAGTCGCAACCCAGACTGCGGCGGGGGTTGGGGGTGTAGAGCTTCCTGTAGCCGCATGGCGTTCGTACTTAAATATGGAACTAACCATTCCAATTTTC
+
CBCCBFCBCCCCGGGGGGGGGGGGGGHGGHHGHHHGGGGGGGG/EEG/>C/B<2?2F2DG=GFHFF11FD@@DAF<C<AADC<CGG0DHHFBCG0<0C0:0::CG00;GGHHH:
@M02034:409:000000000-BFKT7:1:1101:16926:21900 1:N:0:33
AAAGTCGAGGTGCCTAAAGTGGCAACCCAGACTACGACGAATGTTGGTGGTGTAGAGCTTCCTGTAGCCGC
+
CCCCBFCCCDDDGGGGGGGGGGGHHHHGGHHGHG3EEAA?EFGHHD1E11EC13D5AA3AAFBAB@@B31>
@M02034:409:000000000-BFKT7:1:1101:15610:21900 1:N:0:33
AAAGTCGAGGTGCCTAAAGTGGCAACCCAGACTACTGCGGAGGTTGGTGGTGTAGAGCTTCCTGTAGCCGCATGGCGTTCGTACTTAAATATGGAACTAACCATTCCAATTTTCGCTGTCTCTTATACACAT
+
ABBBAFAABBBBGGGBGGGGFGGGFHHGGHGGHFHGHHGG?E?FHGGGF1BFFEG5FFGHFHHHHFHFHGGEGEFAEFEFGECGHGHGFHHHGGBBFHFF3C3F??F44FDGG4EFGD?DBDGGBF3BD2G<
@M02034:409:000000000-BFKT7:1:1101:6321:21900 1:N:0:33
AAAGTCGAGGTGCCTAAAGTGGCAACCCAGACTACGCCTAGTGTTGGTGGTGTAGAGCTTCCTGTAGCCGCATGGCGTTCGTACTTAAATATGGAACTAACCATTCCAATTTTCGCTGTCTCTTATACACATCTCCGAGCCCACGAGACT
+
AAA>AFAABDAAGGGFGGGGGDEFHHGAFFHGFHHGGGHFHGHHGHGEFEEFGHHEHGHHHHHGHHHGHGGGEGHHGGGGGEFHEHGHHGGHHHHHFHHHHHHFFHHHHHHHGHGGGGFFGHGDFGGGHFFHGGHHGGGGGGFGFDGGGH
@M02034:409:000000000-BFKT7:1:1101:7271:21902 1:N:0:33
AAAGTCGAGGTGCCTAAAGTGGCAACCCAGACTACGTTTCCTGTTGGTGGTGTAGAGCTTCCTGTAGCCGCATGGCGTTCGTACTTAAATATGGAACTAACCATTCCAATTTTCGCTGTCTCTTATACACATCTCCGAGCCCACGAGACT
+
CBCCCFCBCCBCGGGFGGGGGGGHHHHGGHHGHHFEEGGGFHHHHHHA2EEAB3G5GDEFFHDGFGFBDEE>FFF1EEEGFEECGGFGFFHFGE3@FGHH303FD?F4DFDHHGE?FFEFFFGD4BFFHB2GHFF2E/CFGACF/><C?H
@M02034:409:000000000-BFKT7:1:1101:23546:21902 1:N:0:33
AAAGTCGAGGTGCCTAAAGTGGCAACCCAGACTCATCCTACTGTTGGTGGTGTAGAGCTTCCTGTAGCCGCATGGCGTTCGTACTTAAATATGGAACTAACCATTCCAATTTTCGCTGTCTCTTATACACATCTCCGAGCCCACTAGACT
+
AAABAFBADDAAGGGCGGGGGFFFHHHGGEFGHHHGHHHHHHGGHHEGGGEFGFHHHGFHHFHHGFGFGGGEAEHHFGGGGDFHHGF@DBGHFHHFHHGFFHHGBBGFHFFGGBEFGGEGEFHH4BBG4CBGFH3F//<>CGHG0F22GD
@M02034:409:000000000-BFKT7:1:1101:6376:21904 1:N:0:33
AAAGTCGAGGTGCCTAAAGTGGCAACCCAGACTCCGCCTTTTGTTGGTGGTGTAGAGCTTCCTGTAGCCGCATGGCGTTCGTACTTAAATATGGAACTAACCATTCCAATTTTCGCTGTCTCTTATACACATCTCCGAGCCCACGAGACT
+
AB?AAFBBBBBBGGGGGGGGGFGGHHHGFHHDB3FA2EEEFHHHHHHAFGEFHHHHHGHHHFHGGHHHHGEEEEHHGFGGGFHHGHGEHHFHHGGFHHHHHGHHHHHGHHHHHHGGGGGFHHHGFGHHGGBHHHHBF?DFGEHGFCGGGD
@M02034:409:000000000-BFKT7:1:1101:9577:21906 1:N:0:33
AAAGTCGAGGTGCCTAAAGTGGCAACCCAGACTGGGAATTATGTTGGTGGTGTAGAGCTTCCTGTAGCCGCATGGCGTTCGTACTTAAATATGGAACTAACCATTCCAATTTTCGCTGTCTCTTATACACATCTCCGAGCCCACGAGACT
+
BBCCBFBBCCBCGGGGGGGGGGGHHHHGGHHGHHHGHHHHHHHHHHHEFGGGFFHEGGHGGHHHHHGFFGGEGGHHGFGGGFFHHHHHHHHHHHFGFHHHGHGHHHHHHHHHHGGGGGGHGGHHHHFDFGGHHFFFDCCGGGHFGFFGGH
@M02034:409:000000000-BFKT7:1:1101:17731:21908 1:N:0:33
AAAGTCGAGGTGCCTAAAGTGGCAACCCAGACTAATAATCCGGTTGGTGGTGTAGAGCTTCCTGTAGCCGCATGGCGTTCGTACTTAAATATGGAACTAACCATTCCAATTTTCGCTGTCTCTTATACACATCTCCGAGCCCACGAGACT
+
CCCCCFCCCCCCGGGGGGGGGGGHGHHGGHHGHHHHHHHHHGGGGGGFGGEFHHHHHHHHHHHHHHHFHGGGGGHHGGGGGGHHHHHHHHHHHHHHHHHGHGHHHHHGHHGHHHGGGGGHHHHHHHHHGHHHHHHFGFGGGGHGGCDGGH
@M02034:409:000000000-BFKT7:1:1101:8665:21908 1:N:0:33
AAAGTCGAGGTGCCTACAGTGGCAACCCAGACTCCGCTTCGTGTTGGTGGTGTAGAGCTTCCTGTAGCCGCATGGCGTTCGTACTTAAATATGGAACTAACCATTCCAATTTTCGCTGTCTCTTATACACATCTCCGAGCCCACGAGACT
+
BAABBFBADB2AGGG54BGFGGFHBHHGG2FFGHHGC?EEGHGCFHGEE1EEFDGFHBHH5GHGDDB5@EEGGGGGGGEGCAGHGHB3B@FGFH33FFF?C?3BGEFGFGHGHHGEDGCFFHGHFFFHFGBHGHGBCDCCGAGC?A?AAF
@M02034:409:000000000-BFKT7:1:1101:16785:21909 1:N:0:33
AAAGTCGAGGTGCCTAAAGTGGCAACCCAGACTAGTAGGCAGGTTGGTGGTGTAGAGCTTCCTGTAGCCGCATGGCGTTCGTACTTAAATATGGAACTAACCATTCCAATTTTCGCTGTCTCTTATACACATCTCCGAGCCCACGAGACT
+
BCCCBFCCCCCDGGGGGGGGGGGHHHHGGHHGHHHHHHHHGEGHHHGGGGGGHGGFGGHHFHHGGHHGHGGEEGFCEEEGGGHHHHHHHHHHHFEFFHHHFGEFHGFFEGHHHFEGGGEHFHHHFH?HHHHHHHHGGDGGGGEGG?CFFH
@M02034:409:000000000-BFKT7:1:1101:3515:21910 1:N:0:33
CAAGTCGAGGTGCCTAAAGTGGCAACCCAGACTAGTGCGCAGGTTGGTGGTGTAGAGCTTCCTGTAGCCGCATGGCGTTCGTACTTAAATATGGAACTAACCATTCCAATTTTCGCTGTCTCTTATACACATCTCCGAGCCCACGAGACT
+
>AABBFBBBBBBGGGGGGGGGGGHHHHGGHHGHHHHHGEEEGGGGHGEFGEFGGHFGHHHHHHHGGHFGEEEEEHFEEGFEEFHHHHFGHGHHHGGHHGFGHFHHHFHHHHHHGGEGGFFHHHHHHFGGFFHHHGGEB@@@GHGGGGGCH
@M02034:409:000000000-BFKT7:1:1101:13747:21912 1:N:0:33
AAAGTCGAGGTGCCTAAAGTGGCAACCCAGACTAGTCCTGATGTTGGTGGTGTAGAGCTTCCTGTAGCCGCATGGCGTTCGTACTTAAATATGGAACTAACCATTCCAATTTTCGCTGTCTCTTATACACATCTCCGAGCCCACGAGACT
+
CCCCCFCCCCCCGGGGGGGGGGGHHHHGGHHGHHHHHHHHHHHHHHHGGGEFGHHHHHHHHHHHHHHHHGGGGGHHGGGGGFGHHHHHHHHHHHHHHHHHHHHHHHHGHHHHHHGGGGGHHGHHHHHHHHFHHHGHEBGGGGHGGGGGGH
@M02034:409:000000000-BFKT7:1:1101:11625:21913 1:N:0:33
AAAGTCGAGGTGCCTAAAGTGGCAACCCAGACTCAGTATAATGTTGGTGGTGTAGAGCTTCCTGTAGCCGCATGGCGTTCGTACTTAAATATGGAACTAACCATTCCAATTTTCGCTGTCTCTTATACACATCTCCGAGCCCACGAGACT
+
BABAAFBBBBABGGGGGGGGGGGHHHHGGHHGHHHHGHGBGGHAGHHGGGEFGGHFHHHHHHHHHHHHHGGGGGHHGGGGGFGHHHFFHHHGHHGFHHGFHHGHEGHEGHHHHHGGGGFHHHHGGHGGHHFGFHGFDDGCGGHGC/CDGH
@M02034:409:000000000-BFKT7:1:1101:17750:21917 1:N:0:33
AAAGTCGAGGTGCCTAAAGTGGCAACCCAGACTAATAATCCGGTTGGGGGTGTAGAGCTTCCTGTAGCCGCATG
+
CCCCCFCBCCCCGGGGFGGFGGGHHHHGGHHGH3AFA5FHH2EG?F00AAEE03D5@5@B5BF5B4B@3>EEEE
@M02034:409:000000000-BFKT7:1:1101:8651:21918 1:N:0:33
AAAGTCGAGGTGCCTAAAGTGGCAACCCAGACTTTGCTTCGTGTTG
+
CCCCCFCCCCBBGGGGGGGGGGGHHHHGGHHGH55B55FAFH2F2G
@M02034:409:000000000-BFKT7:1:1101:16793:21926 1:N:0:33
AAAGTCGAGGTGCCTAAAGTGGCAACCCAGACTAGTAGGCAGGTTGGTGGTGTAGAGCTTCCTGTAGCCGCATGGCGTTCGTACTTAAATATGGAACTAACCATTCCAATTTTCGCTGTCTCTTATACACATCTCCGAGCCCACGAGACT
+
AABBAFA3DBBBGGG5G4GFGGGGHHGGFHHGHHFHHHHHGGGGGFGGFGGG1FG5BDEFBHGHHHHBDEEEFGFEEEEGGGGHHHHFFHHFGF33BFFH3F3FFDHBGGGHGFEGGGEEDHGHGFDFFFHHHHHGD/CC/FFGCD<ADH
@M02034:409:000000000-BFKT7:1:1101:14628:21926 1:N:0:33
AAAGTCGAGGTGCCTAAAGTGGCAACCCAGACTCATCCTAATGTTGGTGGTGTAGAGCTTCCTGTAGCCGCATGGCGTTCGTACTTAAATATGGAACTAACCATTCCAATTTTCGCTGTCTCTTATACACATCTCCGAGCCCACGAGACT
+
BBBBBFBBB?A4FFGGGGGGGGGGHHHGGGHGHFHHGGHFGHHHGHHGCEGEFFG5FGDEEHGHHHDDBFGEGGCFEBEGGE?GGFHFGHHGHG33FGHHBB3G3FGFDG3GBBEFFGEF4FFB4B4EGFGBCFG1DCCG@FHFGG?DGH
@M02034:409:000000000-BFKT7:1:1101:11610:21927 1:N:0:33
AAAGTCGAGGTGCCTAAAGTGGCAACCCAGACTCAGTATAATGTTGGTGGTGTAGAGCTTCCTGTAGCCGCATGGCGTTCGTACTTAAATATGGAACTAACCATTCCAATTTTCGCTGTCTCTTATACACATCTCCGAGCCCACGAGACT
+
BBBBBFBBBBBBGGGGGGGGGGGHHHHGGHHGHHGGGHHGHGHHHHHFGGEFHHHGHHHHHHHHHHHHHGGEFGHHGGGGGGHHHHHHHHGHHHHHGHHGHHBFHHGHHHHHHHGGGGGHHGHHHHHHHHGHHHFHGDGCGGHGGGGGGH
@M02034:409:000000000-BFKT7:1:1101:22050:21930 1:N:0:33
AAAGTCGAGGTGCCTAAAGTGGCAACCCAGACTACTAAGCAGGTTGGTGGTGTAGAGCTTCCTGTAGCCGCATGGCGTTCGTACTTAAATATGGAACTAACCATTCCAATTTTCGCTGTCTCTTATACACATCTCCGAGCCCACGAGACT
+
BBBBAFBBBCAAGGGGGGGEGGGGGGHGGHHGHGGHHHHGHHHHHHGGFGFFGFHHGHHHHHHFGFHGHFGEGGGHGGGGFFHHHHHHHHHHHHHHGHGGGHFHHHHGHHHHHHGGGGGHHHHHHHHHGHHFGHHHECG?GGHGGGGGDD
@M02034:409:000000000-BFKT7:1:1101:27330:21937 1:N:0:33
AAAGTCGAGGTGCCTAAAGTGGCAACCCAGACTCATAATGAGGTTGGTGGTGTAGAGCTTCCTGTAGCCGCATGGCGTTCGTACTTAAATATGGAACTAACCATTCCAATTTTCGCTGTCTCTTATACACATCTCCGAGCCCACGAGACT
+
AAABBFBBBBABFGDGFGGGGGGHHHHFGHCGHHHHHHHHHHH3BGEEGGBFGHHAFHHEGHHFFEGFFEEEGEGFEECFEE2FGH4BFFFGGBE3GFFEGGFFFHFDGBGHHFEEF?FHHHHHGBGF3F?FCGGFE/>>CFGFGCGGFH
@M02034:409:000000000-BFKT7:1:1101:11467:21939 1:N:0:33
AAAGTCGAGGTGCCTAAAGTGGCAACCCAGACTTTTTGTCTTGTTGGTGGTGTAGAGCTTCCTGTAGCCGCATGGCGTTCGTACTTAAATATGGAACTAACCATTCCAATTTTCGCTGTCTCTTATACACATCTCCGAGCCCACGAGACT
+
CCCDCFCCCDCCGGGGGGGFGGGHHHHGGHHGHHHHHGHHHHHGHHHGFGFFHHHHHHHHHHHHHHHHHGGFGGHHGGGGGGHHHHHHHHHHHHHHGHHGGHGHHHGHHHHHHHGGGGGHHHHHHHGHGHFHHHGHG?DCGGHGGGGGGH
@M02034:409:000000000-BFKT7:1:1101:24896:21943 1:N:0:33
AAAGTCGAGGTGCCTAAAGTGGCAACCCAGACTCCGCCGCGGGTTGGTGGTGTAGAGCTTCCTGTAGCCGCATGGCGTTCGTACTTAAATATGGAACTAACCATTCCAATTTTCGCTGTCTCTTATACACATCTCCGAGCCCACGAGA
+
BBBBBFBBBBBAGGGGGGGGGGGHHHHGGHHGHHBEGGGGGECAFF?1?EEGF3GEGFEFFHFHHFGFFEG@EFF0EEEFEEBGGEFG?GHEFB2?GFHHC0FGBDFBDGDHFG@/E?AFFGHHD11?FBDFHGHE.?CG@EGG?--<
@M02034:409:000000000-BFKT7:1:1101:5025:21944 1:N:0:33
AAAGTCGAGGTGCCTAAAGTGGCAACCCAGACTGGTCAGGAGGTTGGTGGTGTAGAGCTTCCTGTAGCCGCATGGCGTTCGTACTTAAATATGGAACTAACCATTCCAATTTTCGCTGTCTCTTATACACATCTCCGAGCCCACGAGACT
+
ABBBAFCCCCBBGGGGGGGFGGGHHHHGGHHGHHHHGHHHEGGEGHGEFFEFHHHHHHHHHHHHFFHHHGGGGGGHGGGGGGHHHHFFHHGHHHHHHHHHHGFEHHGHHHHHHHGGDGGGHHHHHHHHHHHHHHHFGCGGCGHEGFGGGH
@M02034:409:000000000-BFKT7:1:1101:22822:21952 1:N:0:33
AAAGTCGAGGTGCCTAAAGTGGCAACCCAGACTGTGGGGAATGTTGGTGGTGTAGAGCTTCCTGTAGCCGCATGGCGTTCGTACTTAAATATGGAACTAACCATTCCAATTTTCGCTGTCTCTTATACACATCTCCGAGCCCACGAGACT
+
AAA3AFBBDBAAGGGGFFGGGCGHGHHGGGFEHHHGFGG22EGGGFGGGGAFFGHFGHHHGHHHGGHFHEFGGGHHGGGGGGHHHHHHHHFHHGFHGHHHHGGHHHHHGHHHHHGGGGFGHHHHGGGGHHHHGHFGGCGGGGHGGGGGGE
@M02034:409:000000000-BFKT7:1:1101:16562:21968 1:N:0:33
AAAGTCGAGGTGCCTAAAGTGGCAACCCAGACTGGGGGGTTTGTTGGTGGTGTAGAGCTTCCTGTAGCCGCATGGCGTTCGTACTTAAATATGGAACTAACCATTCCAATTTTCGCTGTCTCTTATACACATCTCCGAGCCCA
+
BCCCCFCCCCCCGGGGGGGGGGGHHHHGGHECGCCHGGG@EEGHHHGDFDGFCDGBGGFGFHHHHFFFFDG@DFF0@DCGFDBEGHHDDGHGGH00GGHHF.0CFGGBCGFHF;@DFGAFFGFGFFBFFFGFFGG0A9A?-.:
@M02034:409:000000000-BFKT7:1:1101:7744:21971 1:N:0:33
AAAGTCGAGGTGCCTAAAGTGGCAACCCAGACTCAGAATCAGGTTGGTGGTGTAGAGCTTCCTGTAGCCGCATGGCGTTCGTACTTAAATATGGAACTAACCATTCCAATTTTCGCTGTCTCTTATACACATCTCCGAGCCCACGAGACT
+
BCCCCFCACCCCGGGGGGGGGGGHHHHGGHHGHHHHHHHHHHHHHHGGFGGFHHHFHHHHHHHHHHHHHGGFGGHHGGGGGGGHHHHHHHHHHHBFFHGGFGGGHHGHHHHHHFGGGGEHHHHHFHHHGHHHHHHGGCGFGGHGGGGDGH
@M02034:409:000000000-BFKT7:1:1101:8741:21971 1:N:0:33
AAAGTCGAGGTGCCTAAAGTGGCAACCCAGACTGAGCGTTCGGTTGGTGGTGTAGAGCTTCCTGTAGCCGCATGGCGTTCGTACTTAAATATGGAACTAACCATTCCAATTTTCGCTGTCTCTTATACACATCTCCGAGCCCACGAGAC
+
CCCCCFCCCCCCGGGGGGGGGGGHHHHGGHHGH3BGFA2AFEGGGGGGFGEFHHHHHHHHHHHHGHHHHGGGGGHHGGGGGGHHHHHGHHHHHHHHHHHHHHHHHHGHHHHHHHGGGGGFHGHHHHGHHHGHHHGHGGGGGGHGGGGGG
@M02034:409:000000000-BFKT7:1:1101:24512:21983 1:N:0:33
AAAGTCGAGGTGCCTAAAGTGGCAACCCAGACTCTTGGGGCGGTTGGTGGTGTAGAGCTTCCTG
+
ABBBBFBBBBBBGGGGGGGGGGGHHHHGGHHGHHHHHFHGGGGGG0E1?1EEF3B3@43B3FFB
@M02034:409:000000000-BFKT7:1:1101:24768:21993 1:N:0:33
AAAGTCGAGGTGCCTAAAGTGGCAACCCAGACTTTGTCGCGGGTTGGTGGTGTAGAGCTTCCTGTAGCCGCATGGCGTTCGTACTTAAATATGGAACTAACCATTCCAATTTTCGCTGTCTCTTATACACATCTCCGAGCCCACGAGACT
+
AAAAAFA1>DAAGGGBGGGGFGCFGEHGGHHGHGHFBGEEE?EEF/AFFG?FGGEGGHHHGHHHGEHEGGGGGEHFGGGGG?GHEGBFFGHHGGHEHHHEHEBGHDFBFFFHHHGGGGAFHHHHGG@GBFHHHFDBA/A@<FGGGCGGFH
@M02034:409:000000000-BFKT7:1:1101:28031:21996 1:N:0:33
AAAGTCGAGGTGCCTAAAGTGGCAACCCAGACTGTTGCGAATGTTGGTGGTGTAGAGCTTCCTGTAGCCGCATGGCGTTCGTACTTAAATATGGAACTAACCATTCCAATTTTCGCTGTCTCTTATACACATCTCCGAGCCCACGAGAC
+
BBCCBFBBCCBBGGGGGGGGGGGHGHHGGHHGHCBF35A22AGGHHHEFGEFHHHHHHHHHHHHHHHGHEEEGGHHGGGGFFGHHHGHHHHHHHGHHHHGHHGHHHGFHHHHHHGAFGGHHHHHFHGHHHHHHGGFECGFGFHGGCGGG
@M02034:409:000000000-BFKT7:1:1101:26411:22004 1:N:0:33
AAAGTCGAGGTGCCTAAAGTGGCAACCCAGACTTTTTCGAATGTTGGTGGTGTAGAGCTTCCTGTAGCCGCATGGCGTTCGTACTTAAATATGGAACTAACCATTCCAATTTTCGCTGTCTCTTATACACATCTCCGAGCCCACGAGACT
+
3A?3ADABBBABGGGGGGGFGFGCFGFFGHHFCGHHHHEFFHHHHHHEFFBFGGHGHFGGHGHHHHHBHEEEEFHHGGGFEEFHHHFFHHGHHHEHFHFGHHHHHHHFGHHHHHGEGGGHGHGGGHGGGFHGHHFHG?C?FGHGGCDGGH
@M02034:409:000000000-BFKT7:1:1101:24612:22006 1:N:0:33
AAAGTCGAGGTGCCTAAAGTGGCAACCCAGACTATGACGCCGGTTGGTGGTGTAGAGCTTCCTGTAGCCGCATGGCGTTCGTACTTAAATATGGAACTAACCATTCCAATTTTCGCTGTCTCTTATACACATCTCCGAGCCCACGAGACT
+
BBBBBFA3DBBBGGGDFAFFGGGHHHHGGHHGHHHHHHGGGGGGGGCAFDGGHHHGHHHHHHHHGGHHGGGGGGGG?EEGGGGHHHHGFGBHHGFBHGGFCGGHHHBGGHHHHHGGGGGHHHHHHHFGFHFHHHFGDCCCGEEC@@CDGH
@M02034:409:000000000-BFKT7:1:1101:18348:22012 1:N:0:33
AAAGTCGAGGTGCCTAAAGTGGCAACCCAGACTAAGAATAAGGTTGGTGGTGTAGAGCTTCCTGTAGCCGCATGGCGTTCGTACTTAAATATGGAACTAACCATTCCAATTTTCGCTGTCTCTTATACACATCTCCGAGCCCACGAGACT
+
CCCCCFCCCCCCGGGGGFGFGGGHHHHGGHHGH3GHGGGFFHHHGHGGGGFFHHHGHHHHHHHHHHHHHGGGGGHHGGGGGGHHHHHHHHHHHHHHGHHHHHHHHHGHGHHHHHGGGGGHHGHHHHHHGHHHHHHHGGGCGGHGGGGGGF
@M02034:409:000000000-BFKT7:1:1101:13442:22014 1:N:0:33
AAAGTCGAGGTGCCTAAAGTGGCAACCCAGACTGATACGAAGGTTGGTGGTGTAGAGCTTCCTGTAGCCGCATGGCGTTCGTACTTAAATATGGAACTAACCATTCCAATTTTCGCTGTCTTTATACACATCTCCGAGCCCACGAGACTA
+
ABBBBFBBBBBBFGGGGGGGGGGHHHHGGHHGHHGHHHGGHGGFHGGEEE1FFFHEFAFGGHGHGFF5BEFEGGFCEFCGGEGGGHHFFFHHGE3EGHGHHHFGFGFHGHHHFFFGGGAFHHHFHFFGFFGGHGFD@DGCGFGG?@EEHF
@M02034:409:000000000-BFKT7:1:1101:21959:22024 1:N:0:33
AAAGTCGAGGTGCCTAAAGTGGCAACCCAGACTGGGAAGAATGTTGGTGGTGTAGAGCTTCCTGTAGCCGCATGGCGTTCGTACTTAAATATGGAACTAACCATTCCAATTTTCGCTGTCTCTTATACACATCTCCGAGCCCACGAGACT
+
BCCCCFCCDDBBGGGGGGGGGGGHHHHGGHHGHHHHHHGHHHHHHHHGFGEFHGHGHHHHHHHHHHHHHGGGGGHHGGGGGGHHHHHGHHHHHHHGGHGGHHHHHHHGHHHHHHGGGGGGHHHHHHGHGHHHHHHGGCGGGGHGGGGGGH
@M02034:409:000000000-BFKT7:1:1101:22495:22025 1:N:0:33
AAAGTCGAGGTGCCTAAAGTGGCAACCCAGACTAATAATCTTGTTGGTGGTGTAGAGCTTCCTGTAGCCGCATGGCGTTCGTACTTAAATATGGAACTAACCATTCCAATTTTCGCTGTCTCTTATACACATCTCCGAGCCCACGAGACT
+
CCCCCFCCCCCCGGGGGGGGGGGGHHHGGHHGHHHHHHHHHHHHHHHFGGEGHHHHHHHHHHHHHHHHHGGGGGHHGGGGGGHHHHHHHHHHHHHHHHHHHHGHHHGHHHHHHHGGGGGHHHHHHHGHGHHHHHHFG?GGGGHGGGGGGH
@M02034:409:000000000-BFKT7:1:1101:25236:22032 1:N:0:33
AAAGTCGAGGTGCCTAAAGTGGCAACCCAGACTACGAGGCCGGTTGGTGGTGTAGAGCTTCCTGTAGCCGCATGGCGTTCGTACTTAAATATGGAACTAACCATTCCAATTTTCGCTGTCTCTTATACACATCTCCGAGCCCACGAGACT
+
CCCCBFCCCCABGGGGGGGGGGGHHHHGGHHGHHHGGGGGGGGFGGGGGGEFGHHHGHHHHHHHHHHGHEEFGGHHGEGGGGFHHHHHHHGHHHHGGHHHHHHHHHHHGHHHHHGGGGDGHHHHHHHHHHGHHHHHGGCDGGHGGGGGGH
@M02034:409:000000000-BFKT7:1:1101:23099:22041 1:N:0:33
AAAGTCGAGGTGCCTAAAGTGGCAACCCAGACTAATCAGCATGTTGGTGGTGTAGAGCTTCCTGTAGCCGCATGGCGTTCGTACTTAAATATGGAACTAACCATTCCAATTTTCGCTGTCTCTTATACACATCTCCGAGCCCACGAGACT
+
A?AABFBB>DABGGGGGGGGFDFFHEHGEFFFHGHGF5GCFHFHHFH2FEAFGGHEGHHHHGHFFFHFHGEEEGHGEFGGGEFHHHBFGGFGHFFFFGBGHHHHHHHHHHHHHGGGGGGHHHHHGHHHGHHHHHHHG?CCGGHGGCGGGH
@M02034:409:000000000-BFKT7:1:1101:5583:22047 1:N:0:33
AAAGTCGAGGTGCCTAAAGTGGCAACCCAGACTAATAATAATGTTGGTGGTGTAGAGCTTCCTGTAGCCGCATGGCGTTCGTACTTAAATATGGAACTAACCATTCCAATTTTCGCTGTCTCTTATACACATCTCCGAGCCCACGAGACT
+
AAABAFAABBBBGGGGFGGGGGGHHHHGFHFGHHFGHHHHGGFHHHHGGDGFH3GFHBGGBGHHH55GFEEAEGE1EEEFEECGHHHGFGDGFHBGHHHHFC3FFFH4FGGHHFG?FAEHFFBH4GG4BGF2GDFFGCB?CFAFFCCGGH
@M02034:409:000000000-BFKT7:1:1101:5562:22050 1:N:0:33
AAAGTCGAGGTGCCTAAAGTGGCAACCCAGACTAATAATAATGTTGGTGGTGTAGAGCTTCCTGTAGCCGCATGG
+
BBBBBFABBBABFGGFGFGGFGGHHHHGGHGGHF3FB5DDDDGHFHHGA2ECF3FAF5BG5GG5B5D53EE0BEF
@M02034:409:000000000-BFKT7:1:1101:27221:22052 1:N:0:33
AAAGTCGAGGTGCCTAAAGTGGCAACCCAGACTCAGCAGACGGTTGGTGGTGTAGAGCTTCCTGTAGCCGCATGGCGTTCGTACTTAAATATGGAACTAACCATTCCAATTTTCGCTGTTCTTATACACATCTCCGAGCCCACGAGACTA
+
CCCCCFCABBCCGGGGGGGGGGGHHHGGGHHGHHHGHHHHHGGGGFGGFGGFHHHHHHHHHGHGHHHHHGGEGGHHGGGGGGHHHHFFFHGHHHGHGHGFHEGGHFGHHHHHHHGGGGGHGHHGHGHGHHHHHHH?DCGCGHGCGGGGHG
@M02034:409:000000000-BFKT7:1:1101:4721:22052 1:N:0:33
AAAGTCGAGGTGCCTAAAGTGGCAACCCAGACTACGAAGCAGGTTGGTGGTGTAGAGCTTCCTGTAGCCGCATGGCGTTCGTACTTAAATATGGAACTAACCATTCCAATTTTCGCTGTCTCTTATACACATCTCCGAGCCCACGAGACT
+
BCCCAFBBCCBBGGGGGGGGGGGHHHHGGHHGHHHGGHGGHHHFGFGGGGEFGHHHHHGHHHHHGHHHHGGGGGHHGGGGGGHHHHHHHHHHHHHGHGHHHHFHGHHHHHHHHHGGGGGHHHHHHHGHHHEGHHGHGCGGGGHGGGGGGH
@M02034:409:000000000-BFKT7:1:1101:12172:22056 1:N:0:33
AAAGTCGAGGTGCCTAAAGTGGCAACCCAGACTAATAATAATGTTGGTGGTGTAGAGCTTCCTGTAGCCGCATGGCGTTCGTACTTAAATATGGAACTAACCATTCCAATTTTCGCTG
+
A?AA>5A>ADAAGGGBEFFDFGFEGF42FGEFGHHGDGFHGGHBFHGAAEBF1BGGDDE3FG5FAEFB3AAAFEHBEEEFGEFEAGFFHHGHFGFBB@BBBF3F34??FFHHH4E//?
@M02034:409:000000000-BFKT7:1:1101:12464:22065 1:N:0:33
AAAGTCGAGGTGCCTAAAGTGGCAACCCAGACTCATGATTCGGTTGGTGGTGTAGAGCTTCCTGTAGCCGCATGGCGTTCGTACTTAAATATGGAACTAACCATTCCAATTTTCGCTGTCTCTTATACACATCTCCGAGCCCACGAGACT
+
CBCCBFBBCCCCGGGGGGGGGGGHHHHGGHHGHHHHHHHHHGHGGGGGFGEFHHHHHHHHHHHHHHHHHGGGGGHHGGGGGGHHHHHHHHHHHHHHFHHGHGGHHHGHHHHHHHGGGGGHHHHHHHHHHHFHHHHHGGGFGGHGGGGGGH
@M02034:409:000000000-BFKT7:1:1101:4715:22069 1:N:0:33
AAAGTCGAGGTGCCTAAAGTGGCAACCCAGACTACGAAGCAGGTTGGTGGTGTAGAGCTTCCTGTAGCCGCATGGCGTTCGTACTTAAATATGGAACTAACCATTCCAATTTTCGCTGTCTCTTATACACATCTCCGAGCCCACGAGACT
+
BCCCCFCCCCABGGGGGGGGGGGHFHHGGHHGHH3FGHGGHHHHHHGGGGGFHHHHHHHHHHHHHHHHHGGGGGHHGGGGGGHHHHFHHHHHHGGHHGHHHHGHHHGHHHHHHHGGGGGHFDFGBHHFDF2B2?F<E?/BD<<<@@<DGH
@M02034:409:000000000-BFKT7:1:1101:8446:22071 1:N:0:33
AAAGTCGAGGTGCCTAAAGTGGCAACCCAGACTACTA
+
CCCCAFCCCBBCGGGGGGFFGGGHHHHGGHHGHH355
@M02034:409:000000000-BFKT7:1:1101:13158:22074 1:N:0:33
AAAGTCGAGGTGCCTAAAGTGGCAACCCAGACTGCGAAGCAGGTTGGTGGTGTAGAGCTTCCTGTAGCCGCATGGCGTTCGTACTTAAATATGGAACTAACCATTCCAATTTTCGCTGTCTCTTATACACATCTCCGAGCCCACGAGACT
+
BABABFAADBABGGGGGGGGGGGHHHHGAGHGHHHGGGGGHHGHHHGEFGEFHFHGGHHHHHHHHHHHGGGEGGHFGFGGGEFEHHHHHHHHGHBGGHHFHFFGDFDFHHHHHHFCGDFHHHHGHHFGHHHBFGBGGCGCCGFEG?DFGH
@M02034:409:000000000-BFKT7:1:1101:7326:22089 1:N:0:33
AAAGTCGAGGTGCCTAAAGTGGCAACCCAGACTATTAAGAATGTTGGTGGTGTAGAGCTTCCTGTAGCCGCATGGCGTTCGTACTTAAATATGGAACTAACCATTCCAATTTTCGCTGTCTCTTATACACATCTCCGAGCCCACGAGACT
+
ABBBBFBABCBCGGGGGGGGGGGHHHHGGGFGHGHHHHHHGHGHHHHGGGGGHHHHHGHHGHHHHHHHGGGGFGHHGGGGGGHHHHGHHHGHGBGHHHHBGEFHHHHHGHGFHHGGGGGHHHHHHGFHFFGHHHHHGCCF@FFG/@@EDG
@M02034:409:000000000-BFKT7:1:1101:24755:22090 1:N:0:33
AAAGTCGAGGTGCCTAAAGTGGCAACCCAGACTAGTATTGATGTTGGTGGTGTAGAGCTTCCTGTAGCCGCATGGCGTTCGTACTTAAATATGGAACTAACCATTCCAATTTTCGCTGTCTCTTATACACATCTCCGAGCCCACGAGACT
+
AAAABFBADBABGGGGGGGFBGGHHHHD22FFHGHAAFFBGHHHHHHE2EEFHFFGHFHHHCHHHHHHHGGGEFHHGEEEFEGHHHD@FGFHFHBFHHHHGHHHHHGFHGHHHHGGGFEHGHGHHGGHHFFFHGGFD/DGCGHFG/AFGF
@M02034:409:000000000-BFKT7:1:1101:24733:22094 1:N:0:33
AAAGTCGAGGTGCCTAAAGTGGCAACCCAGACTAGTATTGATGTTGGTGGTGTAGAGCTTCCTGTAGCCGCATGGCGTTCGTACTTAAATATGGAACTAACCATTCCAATTTTCGCTGTCTCTTATACACATCTCCGAGCCCCC
+
A3ABBF3A32AAGGGGBDGGGCGHHHHGCFAFHHCFGGHHFGFGGDEFGFEFHDHGGHFHHHHHHFFGHEGEFGHHGGGGGGHHHHG@DGHHBDBBCGG3FGBF3?F4BGFGHFCDEEGFHHHHFGBG4F?GFHHG?/@DGG/>
@M02034:409:000000000-BFKT7:1:1101:10799:22120 1:N:0:33
AAAGTCGAGGTGCCTAAAGTGGCAACCCAGACTAATAATAAGGTTGGTGGTGTAGAGCTTCCTGTAGCCGCATGGCGTTCGTACTTAAATATGGAACTAACCATTCCAATTTTCGCTGTCTCTTATACACATCTCCGAGCCCACGAGACT
+
BBABBFCCCCCCGGGGGGGGGGGHHHHGGHHGHHFDDAFGDGGGGHGGFGEGHHHHHHHHHHHHHHHHHGGGGGHHGGGGGGHHHHGHHHGHHHHGHHHHHHHHHHHHHHHHHHGDGGGHHHHHGHHHFHGHHHFGGGGGGGHGGGFGGH
@M02034:409:000000000-BFKT7:1:1101:19028:22132 1:N:0:33
AAAGTCGAGGTGCCTAAAGTGGCAACCCAGACTAATCGTAAGGTTGGTGGTGTAGAGCTTCCTGTAGCCGCATGGCGTTCGTACTTAAATATGGAACTAACCATTCCAATTTTCGCTGTCTCTTATACACATCTCCGAGCCCACGAGACT
+
BBBCAFCCBCBCGGGGGGGGGGGHHHHGGHHGHHHHHGHHHHHHHHGGGGAFGHHGHHHHGHHHFHHHHGGCGGHHGGGGGGHEHHGGHHFGGHHHHFFFHHHHHGGHHHHHHGGGGFEBHFHHFHGHHFHHFFBDF/CCGGHGGGGGGG
@M02034:409:000000000-BFKT7:1:1101:14546:22136 1:N:0:33
AAAGTCGAGGTGCCTAAAGTGGCAACCCAGACTAAGTATTATGTTGGTGGTGTAGAGCTTCCTGTAGCCGCATGGCGTTCGTACTTAAATATGGAACTAACCATTCCAATTTTCGCTGTCTCTTATACACATCTCCGAGCCCACGAGACT
+
CCCCBFCCCCBCGGGGGGGGGGGHHHHGGHHGHHHHDGHHHHHHHHHGFGEFGGHGHHHHHHHHHHHHHGGGGGHGFEGGGGHHHHGHHHHHHHGGHHHHHHHHHHHGHHHHHHGGGGGHHHHHGHHHHHGHHHFFECGGGGHGGGGGGH
@M02034:409:000000000-BFKT7:1:1101:10793:22143 1:N:0:33
AAAGTCGAGGTGCCTAAAGTGGCAACCCAGACTAATAATAAGGTTGGTGGTGTAGAGCTTCCTGTAGCCGCATGGCGTTCGTACTTAAATATGGAACTAACCATTCCAATTTTCGCTGTCTCTTATACACATCTCCGAGCCCAC
+
AABA3FBBDDABGGFFGCFGGGGHHFFGFHFFHHHGGHHHFHBABGC2AFE1A3FDADFFHHGHGHHFFGGG?DC1EE/CEE21GHFHHHHHFE3DFFGHBH3BFGFGDFEF44>/</?FDEF444B?2BDCGHF1E//>BA/C
@M02034:409:000000000-BFKT7:1:1101:17650:22154 1:N:0:33
AAAGTCGAGGTGCCTAAAGTGGCAACCCAGACTATTACTAAGGTTGGTGGTGTAGAGCTTCCTGTAGCCGCATGGCGTTCGTACTTAAATATGGAACTAACCATTCCAATTTTCGCTGTCTCTTATACACATCTCCGAGCCCACGAGACT
+
CCCCCFCCCDCCGGGGGGGGGGGHHHHGGHHGHHHHHHHHHHHHHHGGFGFFHHHGHHHHHHHHHHHHHGGFGGHHGGGGGGHHHHHHHHHHHHHGHHHHHHHHHHGHHHHHHHGGGGGGHHHHHHHHFHHHHHGFDCGGGGHGGGGGGH
@M02034:409:000000000-BFKT7:1:1101:10778:22156 1:N:0:33
AAAGTCGAGGTGCCTAAAGTGGCAACCCAGACTGGGAGTGGGGTTGGTGGTGTAGAGCTTCCTGTAGCCGCATGGCGTTCGTACTTAAATATGGAACTAACCATTCCAATTTTCGCTGTCTCTTATACACATCTCCGAGCCCACGAGACT
+
AABBAFAADBBBGGGGGGGFGGGGGHHGFHHGHGGGFGGHGGGGGGCFFFAFGHGDDHHHGHHHGFHHHGGCFGHHGEGGGGHHHHGHGHGHHHHBFHGHGHGHHGFGHHHHHHGCDDFGGFHHFHFGFHBGFHH2DC/CFFHGFG-A?F
@M02034:409:000000000-BFKT7:1:1101:19585:22159 1:N:0:33
AAAGTCGAGGTGCCTAAAGTGGCAACCCAGACTCGTGAGCATGTTGGTGGTGTAGAGCTTCCTGTAGCCGCATGGCGTTCGTACTTAAATATGGAACTAACCATTCCAATTTTCGCTGTCTCTATACACATCTCCGAGCCCACGAGACT
+
BCBCCFCCCCCDGGGGGGGGGGGHHHHGGHHGHHGHEBEEDGHHHHGEFFGEABFAFFFFEGHHHBFBDEE0FFG1EEEFGFFEGGHGFGHFFG33FGHHF03FFDHBDGHHD4EAEE/34FFGHGHGFBCGFGHGDC?D/?FB</DAG
@M02034:409:000000000-BFKT7:1:1101:8132:22162 1:N:0:33
AAAGTCGAGGTGCCTAAAGTGGCAACCCAGACT
+
BBBCBFCCCCBCGGGGGGGGGGGHHHHGGHHGH
@M02034:409:000000000-BFKT7:1:1101:5359:22162 1:N:0:33
AAAGTCGAGGTGCCTAAAGTGGCAACCCAGACTTGTAGTAAGGTTGGTGGTGTAGAGCTTCCTGTAGCCGCATGGCGTTCGTACTTAAATATGGAACTAACCATTCCAATTTTCGCTGTCTCTTATACACATCTCCGAGCCCACGAGACT
+
BBCCCFCCCCCCGGGGGGGGGGGHHHHGGHHGHGHHHHGGFHHHHHGGGGGFGHHHHHHHHHHHHHHHHGGGGGHHGGGGGGHHHHHHHHHHHHHHHHHHHHFGHHGGHHHHHHGGGGGHHHHHHHHHHHHHHHGGFBFGGGHGGGGGGH
@M02034:409:000000000-BFKT7:1:1101:19965:22164 1:N:0:33
AAAGTCGAGGTGCCTAAAGTGGCAACCCAGACTAATAATTGTGTTGGTGGTGTAGAGC
+
BBCCCFCCCCBCGGGGGGGGGGGHHHHGGHH2F3AFHHCAGHHHBGC222B113D5A5
@M02034:409:000000000-BFKT7:1:1101:7793:22192 1:N:0:33
AAAGTCGAGGTGCCTAAAGTGGCAACCCAGACTGAGAAGCATGTTGGTGGTGTAGAGCTTCCTGTAGCCGCATGGCGTTCGTACTTAAATATGGAACTACCATTCCAATTTTCGCTGTCTCTTATACACATCTCCGAGCCCACGAGACTA
+
AAAAAFBADBAAGBFGGGGGGFFF4FGEFEDGHBFFHHGH3F3BDFCEAEBAGHHFHGBFH3GGGEHHHGGGGGHHGAEGFGCEEHHHHHBGH33BFEGGHFHHHFFEGGHEH@EG?EGGGHHHGF4GBDGHBGFDCGGC?FFGGGGGFF
@M02034:409:000000000-BFKT7:1:1101:26092:22192 1:N:0:33
AAAGTCGAGGTGCCTAAAGTGGCAACCCAGACTCAGGAGCCTGTTGGTGGTGTAGAGCTTCCTGTAGCCGCATGGCGTTCGTACTTAAATATGGAACTAACCATTCCAATTTTCGCTGTCTCTTATACACATCTCCGAGCCCACGAGACT
+
BBBBBFBBDBABGGGGGGGGGFGHHHGGGHHGHHHHHHFFGHGHHHHFFFBFHHFFGFHHHGHHGGHHHFGEEEHHGEFEGEGHHHGFHGGHHHFHGHHGHGHHHHHHHHHHHHGGGGGHHGHHGGFHFHHGHGBFEDGGGGHGGGFGGG
@M02034:409:000000000-BFKT7:1:1101:25467:22195 1:N:0:33
AAAGTCGAGGTGCCTAAAGTGGCAACCCAGACTACGAAGCAGGTTGGTGGTGTAGAGCTTCCTGTAGCCGCATGGCGTTCGTACTTAAATATGGAACTAACCATTCCAATTTTCGCTGTCTCTTATACACATCTCCGAGCCCACGAGACT
+
CCCCBFCCCBCCGGGGGGGGGGGHHHHGGGHGHHHGGHGGHHHHHHGGGGGGHHHHHHHHHHHHHHHHHGGGGGHHGGGGGGHHHHGHHHHHHHHHHHHHHHGHHHHHHHHHGHGGGGGHHHHHHHHHGHGHHHHFDGGGGGHGGGGGGF
@M02034:409:000000000-BFKT7:1:1101:7791:22209 1:N:0:33
AAAGTCGAGGTGCCTAAAGTGGCAACCCAGACTGAGAAGCATGTTGGTGGTGTAGAGCTTCCTGTAGCCGCATGGCGTTCGTACTTAAATATGGAACTACCATTCCAATTTTCGCTGTCTCTTATACACATCTCCGAGCCCACGAGACTA
+
CCCCCFCCCCCCGGGGGGGGGGGHHHHGGHHGHHHHHHHGHHHHHHHGGGEFHHHGHHHHHHHHHHHHHGGEGGHHGGGGGGHHHHGHHHHHHHHHHHHGHFGHHHHHGHHHBEEFGEGFFHHEHGHFGFGFFDFD@CDGGHFGCGDEB?
@M02034:409:000000000-BFKT7:1:1101:22650:22213 1:N:0:33
AAAGTCGAGGTGCCTAAAGTGGCAACCCAGACTGGGCGTGATGTTGGTGGTGTAGAGCTTCCTGTAGCCGCATGGCGTTCGTACTTAAATATGGAACTAACCATTCCAATTTTCGCTGTCTCTTATACACATCTCCGAGCCCACGAGACT
+
CCBCCFCCCCBBGGGGGGGGGGGHHHHGGHHGHHHFHGEFGHHHHHHGGGEGHHHGHHHHHHHHHHHHHGGFEGHHGGGGGGHGHHGHHHHHHHGFHHHHHHHHHHHHHHHHHHGGGGGGHHHHHHFGHHHHHHGHG?GGGGHGGGGGGH
@M02034:409:000000000-BFKT7:1:1101:6347:22224 1:N:0:33
AAAGTCGAGGTGCCTAAAGTGGCAACCCAGACTGAGTATGGGGTTGGTGGTGTAGAGCTTCCTGTAGCCGCATGGCGTTCGTACTTAAATATGGAACTAACCATTCCAATTTTCGCTGTCTCTTATACACATCTCCGAGCCCACGAGACT
+
BBBBBFBCBBBBGGGGGGGFGFGHGHHFGHGGFHHHGHHHHHGGGGGFFGBFGGHFGHHHHFHHHGHHHGEFFGHHGGGGEEFHHHGHHHFHGHFFFHGGHHHHHHGHHHHHHFFGGGGHGGHHGHFFFGFHHHHFC/B?FGHGGCFGFF
@M02034:409:000000000-BFKT7:1:1101:18363:22236 1:N:0:33
AAAGTCGAGGTGCCTAAAGTGGCAACCCAGACTGGTCTTTCTGTTGGTGGTGTAGAGCTTCCTGTAGCCGCATGGCGTTCGTACTTAAATATGGAACTAACCATTCCAATTTTCGCTGTCTCTTATACACATCTCGAGCCCACGAGACTA
+
BBBBAFBBBBBBGGGGGDGFGGGHHHHGGHHGHHFHHHHHHHHGHHAFFGEFGFGFGGHHGHHGGEGGFGGAEFGHGEFGGFFHHHHGFGFHHGBDGHFHHHHHHHFHFFHHHHFFGGGHFHGFDHEGFFHHFHFH2CDCEHGC@@AFGF
@M02034:409:000000000-BFKT7:1:1101:19076:22241 1:N:0:33
AAAGTCGAGGTGCCTAAAGTGGCAACCCAGACTGCTCGGGAGGTTGGTGGTGTAGAGCTTCCTGTAGCCGCATGGCGTTCGTACTTAAATATGGAACTAACCATTCCAATTTTCGCTGTCTCTTATACACATCTCCGAGCCCACGAGACT
+
CCCCBFCCCCCBGGGGGGGFGGGHHHHGGHHGHHHHHGGGGGGFGHGEFGEFHHHHHHHHHHHHGHHHHGGGGGHHGGGGGGGHHHGGHHGHHHHHHHHFHHHHHHGGHHGHHFGGGGGHHHHHHHFHFHFHHHHHFGCDGGHGG?FEGH
@M02034:409:000000000-BFKT7:1:1101:9975:22245 1:N:0:33
AAAGTCGAGGTGCCTAAAGTGGCAACCCAGACTCATAATAATGTTGGTGGTGTAGAGCTTCCTGTAGCCGCATGGCGTTCGTACTTAAATATGGAACTAACCATTCCAATTTTCGCTGTCTCTTATACACATCTCCGAGCCCACGAGACT
+
BBABBFABBBAAGGGFFGGGGFGGGHHDGGHGHHCGHHHHGGHHHHEGGGAFFGHFFHBGGHHHHHHHHEGEEEHHGGGGGGFCGHGHFHHHHHHHHHHFHHGHHHGHHHHHHFEGGGFHHHHGHHFHGHFHHHHFGCCGGGHGFDDGDH
@M02034:409:000000000-BFKT7:1:1101:25361:22249 1:N:0:33
AAAGTCGAGGTGCCTAAAGTGGCAACCCAGACTATGCAGCGTGTTGGTGGTGTAGAGCTTCCTGTAGCCGCATGGCGTTCGTACTTAAATATGGAACTAACCATTCCAATTTTCGCTGTCTCTTATACACATCTCCGAGCCCACGAGACT
+
CCCCBFCCCDBCGGGGGGGGGGGHHHHGGHHGHHHHHHHHGGGGHHHEFEEGHHHFGHHHGHHHHHHHHGGGGGGFEGGGGGHHHHFHHHGHHHGFGHHGFFFHHFHGHHHHHHGGGGGHHHHHFHHHHHHHHHHFFCFCCFHGGGGGGG
@M02034:409:000000000-BFKT7:1:1101:16944:22260 1:N:0:33
AAAGTCGAGGTGCCTAAAGTGGCAACCCAGACTCCTCATCCTGTTGGTGGTGTAGAGCTTCCTGTAGCCGCATGGCGTTCGTACTTAAATATGGAACTAACCATTCCAATTTTCGCTGTCTCTTATACACATCTCCGAGCCCACGAGACT
+
BBBBBFBBBDBBGGGGGGGGGGGHHHHGGHHGHHHHHHHHHFHGHHHAFGABGGGHHHHHHHHHHHHGHGGGGGHHGGGGGEHHHHGGHHHHHHHHGFGGHHHHHHFFBHHHH4EGGGGFGFHHFHGG?GHHHFFGGCC?CGHGC/@EEH
@M02034:409:000000000-BFKT7:1:1101:6704:22260 1:N:0:33
AAAGTCGAGGTGCCTAAAGTGGCAACCCAGACTTCTAATAAGGTTGGTGGTGTAGAGCTTCCTGTAGCCGCATGGCGTTCGTACTTAAATATGGAACTAACCATTCCAATTTTCGCTTCTCTTATACACATCTCCGAGCCCACGAGACTA
+
CCCCBFCCDDCCGGGGGGGGGGGHHHHGGHHGHGFHHHHGHHHGGGEEFGGGGFG5FGHHHHHHHHHGFFGEEFHAEGGGGGHHHHHHEGHHHH3BGGHBE1?FGHFB4FGGHFECGEEF?GHBGBDGB2FHGHHG?GF@FHFGGGEDFD
@M02034:409:000000000-BFKT7:1:1101:6180:22263 1:N:0:33
AAAGTCGAGGTGCCTAAAGTGGCAACCCAGACTGTGGCGGGGGTTGGGGGTGTAGAGCTTCCTGTAGCCGCATGGCGGTCG
+
ABBBCFCCCCCCGGGGGGGGGGGHHHGGGHHGHHHHHHGGGGG/@/E/@F/><3B222BB22B2?2D2B?//<AF0</>-<
@M02034:409:000000000-BFKT7:1:1101:23125:22267 1:N:0:33
AAAGTCGAGGTGCCTAAAGTGGCAACCCAGACTCATCTTCCTGTTGGTGGTGTAGAGCTTCCTGTAGCCGCATGGCGTTCGTACTTAAATATGGAACTAACCATTCCAATTTTCGCTGTCTCTTATACACATCTCCGAGCCCACGAGACT
+
BCBCCFBCBCBBGGGGGGGGGGGHGHHFGHHGHHHHHHHHHHHHHHHEFGBBGHHHHHHHHGHHFHHHHGGGGGHHGGGGFEHHHHGFFHGHHHFHHHHHHGHHHHHHGHHHHHGGGGGHHHHHHHHHHHHFHHHHGCGGGGHGGGGGGG
@M02034:409:000000000-BFKT7:1:1101:22962:22272 1:N:0:33
AAAGTCGAGGTGCCTAAAGTGGCAACCCAGACTACGCATCATGTTGGTGGTGTAGAGCTTCCTGTAGCCGCATGGCGTTCGTACTTAAATATGGAACTAACCATTCCAATTTTCGCTGTCTCTTATACACATCTCCGAGCCCACGAGACT
+
CCCCCFCCCCBCGGGGGGGGGGGHHHHGGHHGHHHGGGGGHHHHHGHGGGAFGFHGHHHHHHHHHHHHHEEEGGHHGGGGGGFHHHFGHHHHHHHFHHHHHHHHHHHHEGHHHFGGGGGGHHHHEHHHHHHHGGFHG<C@FGEGGGGGGH
@M02034:409:000000000-BFKT7:1:1101:7341:22273 1:N:0:33
AAAGTCGAGGTGCCTAAAGTGGCAACCCAGACTAATAATCAGGTTGGTGGTGTAGAGCTTCCTGTAGCCGCATGGCGTTCGTACTTAAATATGGAACTAACCATTCCAATTTTCGCTGTCTCTTATACACATCTCCGAGCCCACGAGACT
+
CCCCCFBCCCCCGGGGGGGGFFGHHHHGGHHGHH3AGGHFHHGHGFEEFEGGHBHFHHFHEHHGEHFHFGGEEGFFEEEGFFFHHHHGHHHFGGBGGHGHFFFGGFHFFHFHHHCGGE?G4GGEDDBEGFFFGGHED/CCGCFF@ADEGH
@M02034:409:000000000-BFKT7:1:1101:25789:22277 1:N:0:33
AAAGTCGAGGTGCCTAAAGTGGCAACCCAGACTCCGAAGAATGTTGGTGGTGTAGAGCTTCCTGTAGCCGCATGGCGTTCGTACTTAAATATGGAACTAACCATTCCAATTTTCGCTGTCTCTTATACACATCTCCGAGCCCACGAGACT
+
CCCCCFCCCCBBGGGGGGGGGGGHHHHGGHHFHHHGEGGEHHHHHHHGFGGEFDGBFHHFFGHHGFFFGFGEGGFAEEGGGFBGHHHHHHHFGFDBGHGGBG3GHGGBHHFHGEEFGGAG4GGGDHHHGHHHHHGFF?FGFFHACCGFGH
@M02034:409:000000000-BFKT7:1:1101:6704:22282 1:N:0:33
AAAGTCGAGGTGCCTAAAGTGGCAACCCAGACTAATCAGAAGGTTGGTGGTGTAGAGCTTCCTGTAGCCGCATGGCGTTCGTACTTAAATATGGAACTAACCATTCCAATTTTCGCT
+
ABBABFBBBBBBGGGGGGGGGGGHHHHGGFGGHBDGFH3FGHHHHHGGGGGGHHHHHHHHHHHHGHHHHGGGGGGHGGGGGGHHHHGEGHHHHHHHHHHGHHGHHHGHHFHHHHGGG
@M02034:409:000000000-BFKT7:1:1101:5991:22292 1:N:0:33
AAAGTCGAGGTGCCTAAAGTGGCAACCCAGACTTCTCCTCCTGTTGGTGGTGTAGAGCTTCCTGTAGCCGCATGGCGTTCGTACTTAAATATGGAACTAACCATTCCAATTTTCGCTGCTCTTTTT
+
CCCBCFCBBBBCGGGGGGGGGGGHHHHGGHHGHB5F3A52BGGGHHGGGGFFHHHFHHHHHHHHHHHFHGGCGGHHGGGGGGHHHHHHHHHHHHFFHHHFHHHHHHHHGHHHHHGGGG??34B44?
@M02034:409:000000000-BFKT7:1:1101:6681:22294 1:N:0:33
AAAGTCGAGGTGCCTAAAGTGGCAACCCAGACTAATCAGAAGGTTGGTGGTGTAGAGCTTCCTGTAGCCGCATGGCGTTCGTACTTAAATATGGAACTAACCATTCCAATTTTCGCTGTCTCTTATACACATCTCCGAGCCCACGAGAC
+
ABB@AFAA3DAAFGFFGGGGGGGFFGHGFHGFHHGHHHHHHHHHGHGEFGEGEFG5FFFHHGGHBAGFHEE0BEFGGEGFGGBEGHFFHFF4FHFGFHGFFHEGBEGFHHHHHHFAEFEGHFGHFHGGFCFHGHHBCBDCGFEGGCDGD
@M02034:409:000000000-BFKT7:1:1101:6702:22300 1:N:0:33
AAAGTCGAGGTGCCTAAAGTGGCAACCCAGACTAATCAGAAGGTTGGTGGTGTAGAGCTTCCTGTAGCCGCATGGCGTTCGTACTTAAATATGGAACTAACCATTCCAATTTTCGCTGTCTCTTATACACATCTCCGAGCCCACGAGACT
+
BBBBBFBBBBBBGGGGGGGGGGGHHHHGGHHGHHHHHHHHHHHFGHGGGGGGHHHHHHHHHHHHHHHGHGGGGGHHGGGGGGHHHHHHHHHHHHHHHHHHHHFHHHGHHHHHHHGGGGGHHHHHHHGHGHHHHHGHD@GCGGEGGGGDGH
@M02034:409:000000000-BFKT7:1:1101:12392:22302 1:N:0:33
AAAGTCGAGGTGCCTAAAGTGGCAACCCAGACTAAGAATAATGTTGGTGGTGTAGAGCTTCCTGTAGCCGCATGGCGTTCGTACTTAAATATGGAACTAACCATTCCAATTTTCGCTGTCTCTTATACACATCTCCGAGCCCACGAGACT
+
AACCAFCBCBABGGGGGGGGGGGHHHHGGHHGHHHHGHHHHHHFHHHEFGEFFHHFHHHHHHHHHGHHHGGGGGHHGGGGEEGHHHHGHHHHHHFGFHGFHHGHHHGHHHHHHGEDFGEHGHHHHHFHGGFFFHHBDBCCGEEGGGGFGF
@M02034:409:000000000-BFKT7:1:1101:25976:22303 1:N:0:33
AAAGTCGAGGTGCCTAAAGTGGCAACCCAGACTAAGAATCAGGTTGGTGGTGTAGAGCTTCCTGTAGCCGCATGGCGTTCGTACTTAAATATGGTACTAACCATTCCAATTTTCGCTGTCTCTTATACACATCTCCGAGCCCTC
+
BBBBBFBBBBBBGGGG4FGFGGGHHHHGGHHDCBE33EGG53FHE22BF2EFAFE5FGHFBGGFGB55BAEEEEF1>>EE1E2?FGFFEGHFFF44BFGH313B?4FDGGFGH4/EE//B4GGD4?B?FG2CFDGFCBCC?E2<
@M02034:409:000000000-BFKT7:1:1101:17086:22306 1:N:0:33
AAAGTCGAGGTGCCTAAAGTGGCAACCCAGACTCCTAGGTCGGTTGGTGGTGTAGAGCTTCCTGTAGCCGCATGGCGTTCGTACTTAAATATGGAACTAACCATTCCAATTTTCGCTGTCTCTTATACACATCTCCGAGCCCACGAGACT
+
CCCCCFCCCCCCGGGGGGGGGGGHHHHGGHHGHHHHHHH5GEGEEGEFGGGFGHHGHHHHHHHHHHHHHGGEGGHHGGGGGGHHHHHHHHHHHHFGHHHHHHHHHHGGHHHHHHGGGGGHHHHHHHGHHHHHHHHHGDGGCGHFGGGGGH
@M02034:409:000000000-BFKT7:1:1101:16986:22314 1:N:0:33
AAAGTCGAGGTGCCTAAAGTGGCAACCCAGACTCCTCCTCCGGTTGGTGGTGTAGAGCTTCCTGTAGCCGCATGGCGTTCGTACTTAAATATGGAACTAACCATTCCAATTTTCGCTGTCTCTTATACACATCTCCGAGCCCACGAGACT
+
BBBBBFBBBBBBGGGFGFGFGGGGHHHGGHHGHHHHHHHGHGGFGGGFGGGGHHHFGHHHHHHHGHGFGGGEFGGHGGGGGGHHHHGHHHHHHHFHHHHHGFGGFGFHHHHHHHGGGGGHHHHHGHGH3GFHHHFHG/CCCFHGGCCADG
@M02034:409:000000000-BFKT7:1:1101:22989:22319 1:N:0:33
AAAGTCGAGGTGCCTAAAGTGGCAACCCAGACTAGTGTTGGTGTTGGTGGTGTAG
+
AA1AADAA?A1AGGGG1FGFGFGHHHHGGFAFH1FHH2DGHGGH?H/A/EEEA1D
@M02034:409:000000000-BFKT7:1:1101:7767:22324 1:N:0:33
AAAGTCGAGGTGCCTAAAGTGGCAACCCAGACTGTTGTTGGTGGTGTAGAGCTTCCTGTAGCCGCATGGCGTTCGTACTTAAATATGGAACTAACCATTCCAATTTTCGCTGTCTCTTATACACATCTCCGAGCCCACGAGACTAAGGCG
+
CCCCCFCCCCBCGGGGGGGGGGGHHHHGGHHGHHHHHHHHHGGGGGHHHHHHHHHHHHHHHHHGFGGGHHEEEFGGHHHHHHHHHHHHHGHHHHHHGHHGHHHHHHHHGGGGGFHHHHHHHFHHHHHHHGGDGGGGGGGCGGGHHGHHHC
@M02034:409:000000000-BFKT7:1:1101:23005:22331 1:N:0:33
AAAGTCGAGGTGCCTAAAGTGGCAACCCAGACTAGTGTTGGTGTTGGTGGTGTAGAGCTTCCTGTAGCCGCATGGCGTTCGTACTTAAATATGGAACTAACCATTCCAATTTTCGCTGTCTCTTATACACATCTCCGAGCCCACGAGACT
+
CCCCCFCCCCCCGGGGGGGGGGGHHHHGGHHGHHHHHHHHHGGHGHHGGGBFGHHEGHHHHHHHHHHHHGGEEGHHGGGGGGHHHHHFHHHHHHHHEHHHHHHHHHHHHHHHHHGGGGGHHHHHHHHHHHHHHHHFGDGGGGGGGFGGFF
@M02034:409:000000000-BFKT7:1:1101:16301:22335 1:N:0:33
AAAGTCGAGGTGCCTAAAGTGGCAACCCAGACTCATGCTAATGTTGGTGGTGTAGAGCTTCCTGTAGCCGCATGGCGTTCGTACTTAAATATGGAACTAACCATTCCAATTTTCGCTGTCTCTTATACACATCTCCGAGCCCACGAGACT
+
CCCCCFCCCDBBGGGGGGGGGGGHHHHGGHHGHF3AGFHDHEHHHHHGGGEFGHHHHHHHHHHHHHHHHGGGGGHHGGGGGGHHHHHHHHHHHHHHHHHHHHGHHHGHHHHHHHGGGGGHHHHHHHHHHHHHHHGGGFGGGGHGGGGGGF
@M02034:409:000000000-BFKT7:1:1101:21106:22339 1:N:0:33
AAAGTCGAGGTGCCTAAAGTGGCAACCCAGACTGGGGCGGGGGTTGGTGGTGTAGAGCTTCCTGTAGCCGCATGGCGTTCGTACTTAAATATGGAACTAACCATTCCAATTTTCGCTGTCTCTTATACACATCTCCGAGCCCACGAGACT
+
CCCCCFCCCCCBGGGGFGGGGGGHHHHGDFHGHHHHGGGGGGGEEEGEFGGGGFG2GHHHHHGHHHHHHGCBDGHHGFGGGGBGGH>FGHFHHH1FFGFHHHHHHGHFHHHHHGGFGGDGHHHHFHFHCGHHGF0CA?GGGGGGGGGGGG
@M02034:409:000000000-BFKT7:1:1101:7553:22343 1:N:0:33
AAAGTCGAGGTGCCTAAAGTGGCAACCCAGACTACTAATAAGGTTGGTGGTGTAGAGCTTCCTGTAGCCGCATGGCGTTCGTACTTAAATATGGAACTAACCATTCCAATTTTCGCTGTCTCTTATACACATCTCCGAGCCCACGAGACT
+
CCBCCFCCCCABGGGGGGGFGGGGHHHGGHHGHHHHHHHHHHHHHHGGGGGGHHHFFHHHHHHHGHHHHGGGGGHHGGGGGGHHHHHHHHHHHGHHGHHHHHGHHHHHGHHHHHGGGGEFGHHHHHHHEHFHHHHHG?GGGGHGGGGFGH
@M02034:409:000000000-BFKT7:1:1101:23655:22346 1:N:0:33
AAAGTCGAGGTGCCTAAAGTGGCAACCCAGACTAGGAGTGGTGTTGGTGGTGTAGAGCTTCCTGTAGCCGCATGGCGTTCGTACTTAAATATGGAACTAACCATTCCAATTTTCGCTGTCTCTTATACACATCTCCGAGCCCACGAGACT
+
CCCCCFCCCCCCGGGGGGGGGGGHHHHGGHHGHHHHHHGHGHGHGHHGGGGFHHHGHHHHHHHHHHHGHGGGGGHHGGGGGGHHHHHGHHHHHHHHHHHHHHGHHHGHHHHHHHGGGGGHHHHHHHHHHGHHHHFFFFGGGGHGGGGGGH
@M02034:409:000000000-BFKT7:1:1101:25348:22347 1:N:0:33
AAAGTCGAGGTGCCTAAAGTGGCAACCCAGACTAATATTACTGTTGGTGGTGTAGAGCTTCCTGTAGCCGCATGGCGTTCGTACTTAAATATGGTACTAACCATTCCAATTTTCGCTGTCTCTTATACACATCTCCGAGCCCAC
+
CCCDCFCBCCCCGGGGGGGGGGGHHHHGGHHGHH3GA5FFFFGHDGGAA?EEA3F5BA335FDGG5A5AEE?EF11>B>EE>2?FGHB@FF4B344BFGH313B@4FBDGDHFBEEGGEGBFFF?B4FHF3?FGHBD@@CDG/F
@M02034:409:000000000-BFKT7:1:1101:7567:22354 1:N:0:33
AAAGTCGAGGTGCCTAAAGTGGCAACCCAGACTACTAATAAGGTTGGTGGTGTAGAGCTTCCTGTAGCCGCATGGCGTTCGTACTTAAATATGGAACTAACCATTCCAATTTTCGCTGTCTCTTATACACATCTCCGAGC
+
AAABAFAADBAAFGGGGGGGFGGHCEGGGGHGHGHFHHH55GFDBGFAFG1FHFGGEGHGHHHHHHHHHFFEFGGHGGGGGGGGFHHG3GBGHHGBHHGHHFFHDHHFFHGFGHGGG/<BE?EGGHGFDGFCFGFF?//B
@M02034:409:000000000-BFKT7:1:1101:21081:22359 1:N:0:33
AAAGTCGAGGTGCCTAAAGTGGCAACCCAGACTCGTGGTGATGTTGGTGGTGTAGAGCTTCCTGTAGCCGCATGGCGTTCGTACTTAAATATGGAACTAACCATTCAATTTTCGCTGTCTCTTATACACATCTCGAGCCCACGAGACTAA
+
BBBBBFCCCCBBGGGGGGGGGGGHHHHGGHHGHHGGHGGFHHHHHHHEGGEFH3FFGHHHGHHHGBGFHGFEGGHHGGGGGEGHHHGGHFFGHHHHHHHCHFHHHHHGHHHHHGGGGEFHHHGHHHEHHFHHHHHBEDGGHGGGGDEHHH
@M02034:409:000000000-BFKT7:1:1101:20525:22363 1:N:0:33
AAAGTCGAGGTGCCTAAAGTGGCAACCCAGACTCAGCAGCATGTTGGTGGTGTAGAGCTTCCTGTAGCCGCATGGCGTTCGTACTTAAATATGGAACTAACCATTCCAATTTTCGCTGTCTCTTATACACATCTCCGAGCCCACGAGACT
+
BBCCBFCBCCACGGGGGGGFGGGHHHHGGHHGHHHHHHHHHHHHHHHGGGFGHHGGHHHHHHHHHHHHHGGGGGHHGFGGGGHHHHHHHHHHHHHHGHHHHHHHHHGHHHHHHGGFGGGHHHHHGHEGFFHHEGGHGFGGGGHGGGGGGH
@M02034:409:000000000-BFKT7:1:1101:13960:22364 1:N:0:33
AAAGTCGAGGTGCCTAAAGTGGCAACCCAGACTCTGCGTGATGTTGGTGGTGTAGAGCTTCCTGTAGCCGCATGGCGTTCGTACTTAAATATGGAACTAACCATTCCAATTTTCGCTGTCTCTTATACACATCTCCGAGCCCACGAGACT
+
CCCCCFBCCCBBGGGGGGGGGGGHGHHGGHHGHHHHGGGGGHHHHHHGFGEFGHGFGHHHHHHHHHHFHGGGGGHHGGGGGGHHGHHFHHGHHHHHHHHGGHHHHHHHHHHHHHGGGGFFHHHHGHFHFGHHBGGHFFGGGGHGGGGGGH
@M02034:409:000000000-BFKT7:1:1101:16453:22365 1:N:0:33
AAAGTCGAGGTGCCTAAAGTGGCAACCCAGACTGGTGCGGGGGTTGGTGGTGTAGAGCTTCCTGTAGCCGCATGGCGTTCGTACTTAAATATGGAACTAACCATTCCAATTTTCGCTGTCTCTTATACACATCTCCGAGCCCACGAGACT
+
BCCCBFCADBBCGGGGGGGGGGGHGHHGGHHGHHHHHHGGGGGEEGGFFGEFHHHFHFHHHHHHGHHFGGGGGGHHGGGGGGFHHHHGHHHGHHHFFHHHHHHHHHGGHHGHHHGGGGGGHHHHHHHHHHHHHHGHGCGCGGHGGGGGGH
@M02034:409:000000000-BFKT7:1:1101:20701:22373 1:N:0:33
AAAGTCGAGGTGCCTAAAGTGGCAACCCAGACTACGAAGACGGTTGGTGGTGTAGAGCTTCCTGTAGCCGCATGGCGTTCGTACTTAAATATGGAACTAACCATTCCAATTTTCGCTGTCTCTTATACACATCTCCGAGCCCACGAGACT
+
CCCCCFCCCCCCGGGGGGGGGGGHHHHGGHHGHHHGGHGGHGGFFGGGGGEFHHHHHHHHHHHHHHHHHGGGGGHHGGGGGGHHHHHHHHHHHHHHGHHHHHHHHHHGGHHHHFGGGGGGHHHHHHHHHHHHHHFGGGGGGGHGGGGGGH
@M02034:409:000000000-BFKT7:1:1101:13186:22377 1:N:0:33
AAAGTCGAGGTGCCTAAAGTGGCAACCCAGACTAATCGTAAGGTTGGTGGTGTAGAGCTTCCTGTAGCCGCATGGCGTTCGTACTTAAATATGGAACTAACCATTCCAATTTTCGCTGTCTCTTATACACATCTCCGAGCCCACGAGACT
+
BBBBBFBBBBBBGGGGFGGGGGGHHHHGGHHGHHHHHGHHHHHHGHGEFEEFHFHGHHHHHHHHHHHHHGGEGGHHGGGGGGHHHHGGHHHHHHHHHHHHHHHHHHGHHHHHHGFFGGGGHFHHGGGGFHHHHHHHGCGGGGHGGGGGGH
@M02034:409:000000000-BFKT7:1:1101:26655:22380 1:N:0:33
AAAGTCGAGGTGCCTAAAGTGGCAACCCAGACTCAGGAGAGTGTTGGTGGTGTAGAGCTTCCTGTAGCCGCATGGCGTTCGTACTTAAATATGGAACTAACCATTCCAATTTTCGCTGTCTCTTATACACATCTCCGAGCCCACGAGACT
+
>AABABAABBABFGGGGGFFGGGHGCHEFHHGHHHHHHFHGFGGHHHAAEBFAFGFHFHHBFHGGFHGGEFEEEHBEEEEEEEGHFFFGGFHGHFF3FGBGGBFHEFFFHGHHHFEEGG3FBHHGHFGFBFGGGGB?@/BB/FG@ACDFF
@M02034:409:000000000-BFKT7:1:1101:18599:22383 1:N:0:33
AAAGTCGAGGTGCCTAAAGTGGCAACCCAGACTGTGGGTTCGGTTGG
+
CCCCCFBCCCCCGGGGGGGGGGGHHHHGGHHCH33BFGGA2AFG2EA
@M02034:409:000000000-BFKT7:1:1101:13762:22391 1:N:0:33
AAAGTCGAGGTGCCTAAAGTGGCAACCCAGACTCAGCAGCATGTTGGTGGTGTAGAGCTTCCTGTAGCCGCATGGCGTTCGTACTTAAATATGGAACTAACCATTCCAATTTTCGCTGTCTCTTATACACATCTCCGAGCCCACGAGACT
+
ABABAFBBBBBAGGGGFFGGGGGHHHHGGGHGHHHHGHHHHHHGGHHEFEEFGHHHGFFHHFHHHFHFHGGGGGHHGGGGGFHHHHHHHHHGHHHHFHFHHGHHHHGHHHHHHHGGGGEGHHHHGHHFHFHHHHHFG/CCGGHGGGGDDH
@M02034:409:000000000-BFKT7:1:1101:23211:22394 1:N:0:33
AAAGTCGAGGTGCCTAAAGTGGCAACCCAGACTGGTGCGTCGGTTGGTGGTGTAGAGCTTCCTGTAGCCGCATGGCGTTCGTACTTAAATATGGAACTAACCATTCCAATTTTCGCTGTCTCTTATACACATCTCCGAGCCCACGAGACT
+
CCCCCFCBCCBBGGGGGGGGGGGHHHHGGHHGHHHHHHGFGGGGGGGEFGEGHHHHHHHHHHHHHGHGHGGFGGHHGGGGGGHHHHHHHHGHHHHGHHGGHHHHHHGHHHHHHHGGGGGHHHHHHHHHFHGHHHFHGCGGGGHGGGGGGG
@M02034:409:000000000-BFKT7:1:1101:21656:22396 1:N:0:33
AAAGTCGAGGTGCCTAAAGTGGCAACCCAGACTAAGAAGAATGTTGGTGGTGTAGAGCTTCCTGTAGCCGCATGGCGTTCGTACTTAAATATGGAACTAACCATTCCAATTTTCGCTGTCTCTTATACACATCTCCGAGCCCACGAGACT
+
CCCCCFCCCCBBGGGGGGGGGGGHHHHGGHHGHHHHHHHHFGHHHHHFFFFFGHHFGGHHHHHHHFHGHGGGGGHHGGGGGGFFHHHHHHHHHHEHHHHHHEFHHHHHFGHHHFEGGGEHHFHHFHHFHFHHHHHFGCGGGGHEDGCDGH
@M02034:409:000000000-BFKT7:1:1101:13028:22398 1:N:0:33
AAAGTCGAGGTGCCTAAAGTGGCAACCCAGACTTTTAATACGGTTGGTGTTGTAGTGCTTCCTGTAGCCGCGTG
+
CBCCCFCCCCBCGGGGGGGGGGGHHHHGGH2AF5FH53F552BG2EGG11BA25D535A55BA555A53AE0>>
@M02034:409:000000000-BFKT7:1:1101:5592:22399 1:N:0:33
AAAGTCGAGGTGCCTAAAGTGGCAACCCAGACTGGGGGGGGGCTGGTGGTGTAGAGCTTCCTGTAGCCG
+
?3A3AFABBBAAFEFFCGGGGBEBFCF?FEFFFFCCEGEGB?-;AD/;D9AEFF/;BFFBBBF//:F/A
@M02034:409:000000000-BFKT7:1:1101:17067:22400 1:N:0:33
AAAGTCGAGGTGCCTAAAGTGGCAACCCAGACTAATAGGAATGTTGGTGGTGTAGAGCTTCCTGTAGCCGCATGGCGTTCGTACTTAAATATGGAACTAACCATTCCAATTTTCGCTGTCTCTTATACACATCTCCGAGCCCACGAGACT
+
CCCCCFCCCCBCGGGGGGGGGGGHHHHGGHHGHHHHHHHHHHGHHHHGGGFFHHHGHHHHHHHHHHHHHGGGEGHHGGGGGGHHHHHGHHHHHHGGHHHHHHHHHHHHHHHHHHGGGGGHHHHHHHGHGHHHHHHHGDGGGGHGGGGGGH
@M02034:409:000000000-BFKT7:1:1101:24529:22401 1:N:0:33
AAAGTCGAGGTGCCTAAAGTGGCAACCCAGACTTCTTATCATGTTGGTGGTGTAGAGCTTCCTGTAGCCGCATGGCGTTCGTACTTAAATATGGAACTAACCATTCCAATTTTCGCTGTCTCTTATACACATCTCCGAGCCCACGAGACT
+
>AAAAFAA3>>>FGGGFGGGFGGHHHGGGFHGGHGHHHHGDGHFFHEFEGEFHHHGGFHHHHGFFFGFHGGEGGHHGGGEEFHHGFBGHHGHGFFFFBDGEHFHGBEFHFGGHHGGGGEGHHHHFH?BBFDC1GBFDC/<@FHECGGG?F
@M02034:409:000000000-BFKT7:1:1101:24478:22403 1:N:0:33
AAAGTCGAGGTGCCTAAAGTGGCAACCCAGACTTATCGTACTGTTGGTGGTGTAGAGCTTCCTGTAGCCGCATGGCGTTCGTACTTAAATATGGAACTAACCATTCCAATTTTCGCTGTCTCTTATACACATCTCCGAGCCCACGAGACT
+
ABAAAFBBBBBBGGGGGGGGGGGGHHGEFHCGHHHHHHHHHHHHHHHGGGBFGFGDGGHHHGHFHGHHHGGGGGHHGGGEFE2EGHFHHHFHGHGFGHHHHHHHHHHFHHHHHFGFGGEHHHHHGHHFHFFHHHHBF?CCGAHGGGGGGH
@M02034:409:000000000-BFKT7:1:1101:5424:22407 1:N:0:33
AAAGTCGAGGTGCCTAAAGTGGCAACCCAGACTGAGAAGAATGTTGGTGGTGTAGAGCTTCCTGTAGCCGCATG
+
BBBAAFABBBAAGGGGGGFGGBFHHHHGDHHGHC3AA5F33FGFHH22B2BFG3F5E53FEFG55A5D3AA0?E
@M02034:409:000000000-BFKT7:1:1101:20873:22409 1:N:0:33
AAAGTCGAGGTGCCTAAAGTGGCAACCCAGACTGGGCCGTGTGTTGGTGGTGTAGAGCTTCCTGTAGCCGCATGGCGTTCGTACTTAAATATGGAACTAACCATTCCAATTTTCGCTGTCTCTTATACACATCTCCGAGCCCACGAGACT
+
CCCCBFCCCCCCGGGGGGGGGGGHHHHGGHHGHHHHHHGEEGHHHHHGFGEFHHHHHHHHHHHHHHHGHGGGGGHHGGGGGGHHHHHGHHGHHHFHHHHHHHHHHHHGHHHHHHGGGGGHHHHHHHHHGHHHHHHHGGGGGGHGGGGGGH
@M02034:409:000000000-BFKT7:1:1101:25033:22409 1:N:0:33
AAAGTCGAGGTGCCTAAAGTGGCAACCCAGACTATGAATAATGTTGGTGGTGTAGAGCTTCCTGTAGCCGCATGGCGTTCGTACTTAAATATGGAACTAACCATTCCAATTTTCGCTGTCTCTTATACACATCTCCGAGCCCACGAGACT
+
DDDDDFDCCDBBGGGGGGGGGGGHHHHGGHHGHHHHHHHHHHHGHHHGFGFFHHHHGHHHHHHHHHHHHGFFGGHHGGGGGGHHHHHGHHHHHHGHHHGGHHHHHHHHHHHHHHGGGGGHHHHHHHGHGHGHHHFHGDGGGGHGGGGGDG
@M02034:409:000000000-BFKT7:1:1101:14568:22415 1:N:0:33
AAAGTCGAGGTGCCTAAAGTGGCAACCCAGACTGTGGGGAAGGTTGGTGGTGTAGAGCTTCCTGTAGCCGCATGGCGTTCGTACTTAAATATGGAACTAACCATTCCAATTTTCGCTGTCTCTTATACACATCTCCGAGCCCACGAGACT
+
BABCCFCCDDCCGGGGGGGFGGGHHHHGGHHGHHHHHDGFGGGGGHGFGGFFHHHGHHHHHHHHHHHHHGGGGGHHGGGGGGHHHHHHHHHHHHHGHHHHHHGHHHGHHHHHHGGGGGGHHHHHHHHHHHFHHHGFGGGGGGHGGGGGGD
@M02034:409:000000000-BFKT7:1:1101:7920:22418 1:N:0:33
AAAGACGAGGTGCCTAAAGTGGCAACCCAGACTAATAAGAATGTTGGTGGTGTAGAGCTTCCTGTAGCCGCATGGCGTTCGTACTTAAATATGGAACTAACCATTCCAATTTTCGCTGTCTCTTATACACATCTCCGAGCCCACGAGACT
+
AAAA3CABBBB@GGGGGGGGGGGHHGHGGDHGFGHGHHHHFGFGHHGGGGGGHHHHFHHHHHGHHHHHHGGFGGHHGGGGGGEHHHHBHHFFHGHGHHHHHHGHHHHHHGHHHHGGGCEBGFHHHHGG?G2B?GFFG??DFGFGGGCCDG
@M02034:409:000000000-BFKT7:1:1101:27244:22424 1:N:0:33
AAAGTCGAGGTGCCTAAAGTGGCAACCCAGACTGGT
+
CCCCCFCCCCCCGGGGGGGGGGGHHHHFGHHGHF25
@M02034:409:000000000-BFKT7:1:1101:9138:22426 1:N:0:33
AAAGTCGAGGTGCCTAAAGTGGCAACCCAGACTACGTCTACTGTTGGTGGTGTAGAGGTTCCTGTAGCCGCATGG
+
3>>>>DAABBBAFGG5FGFGGGGHHHHGGCF23FE22BG2A5BFFG22A2B1AAGBG2BA3GE5B555A1E>E1E
@M02034:409:000000000-BFKT7:1:1101:7903:22428 1:N:0:33
AAAGTCGAGGTGCCTAAAGTGGCAACCCAGACTAATAAGAATGTTGGTGGTGTAGAGCTTCCTGTAGCCGCATGGCGTTCGTACTTAAATATGGAACTAACCATTCCAATTTTCGCTGTCTCTTATACACATCTCCGAGCCCACGAGACT
+
BCCCAFCCCCBCGGGGGGGFGGGHHHHGGHHGHHHHHHHHHHHHHHHEFGFFHHHHHHHHHHHHHHHHHGGGGGHHGGGGGGHHHHHHHHHHHHHFFFHHHHFHHHHHHHHHHGGDGGGGHHHHFHGHFHEHGGFFF@CGGEHGGGGGGH
@M02034:409:000000000-BFKT7:1:1101:27349:22429 1:N:0:33
AAAGTCGAGGTGCCTAAAGTGGCAACCCAGACTGGGAGTCGGGTTGGTGGTGTAGAGCTTCCTGTAGCCGCATGGCGTTCGTACTTAAATATGGAACTAACCATTCCAATTTTCGCTGTCTCTTATACACATCTCCGAGCCCACGAGACT
+
BCBCCFCBBCABGGGGGGGGGGGHHHHGGHHGHGFHGGEHGGGFFGGEFGEFGHHHHFHHHHHHHHHFHFGGGGHHGEGGFFHHHHHHHHGHHHFFGGGFHGGHHGHHHHHHHHGGGGGHHHHHHHHHGHGHHHHFBCGCCGHGGGGGGD
@M02034:409:000000000-BFKT7:1:1101:10976:22429 1:N:0:33
AAAGTCGAGGTGCCTAAAGTGGCAACCCAGACTCATCCTACTGTTGGTGGTGTAGAGCTTCCTGTAGCCGCATGGCGTTCGTACTTAAATATGGAACTAACCATTCCAATTTTCGCTGTCTCTTATACACATCTCCGAGCCCACGAGACT
+
BCCCCFCCCBCBGGGGGGGGGGGHHHHGGHHGHHHHHHHHHHHHHHHGGGGFHHHFHHHHHHHHHHHHHGGFEGHHGGGGGGHHHHHGHHGHGHFHHHHHHHHHHHGGHHHHHHGGGGGHHHHHFHHHHHFHHHHHGCGGGGHGGGGFGF
@M02034:409:000000000-BFKT7:1:1101:27684:22430 1:N:0:33
AAAGTCGAGGTGCCTAAAGTGGCAACCCAGACTAAGCATCAGGTTGGTGGTGTAGAGCTTCCTGTAGCCGCATGGCGTTCGTACTTAAATATGGAACTAACCATTCCAATTTTCGCTGTCTCTTATACACATCTCCGAGCCCACGAGACT
+
BBBBBFBBBBABGGGGGGGGGGGGHHHGGHGFHHHHHHHHHHHHHHGEGEEFEHGHHHHHHHHHHHHHHGGGGGHHGGGGGFHHHHFHHHHHGFGHHHFEHHFHHHHGHHGHHHGGGGGHHFHFHHHHFHHGHHGHFCFGGGEFG?DFG?
@M02034:409:000000000-BFKT7:1:1101:9719:22440 1:N:0:33
AAAGTCGAGGTGCCTAAAGTGGCAACCCAGACTAATAAGTATGTTGGTGGTGTAGAGCTTCCTGTAGCCGCATGGCGTTCGTACTTAAATATGGAACTAACCATTCCAATTTTCGCTGTCTCTTATACACATCTCCGAGCCCACGAGACT
+
CDDDCFCCCCCDGGGGGGGGGGGHHHHGGHHGHFHFHHHHFAGHHHHGFGEFHHHHHHHHHHHHHHHHHGGFGGHHGGGGGGHHHHHHHHHHHHHHHHHHHHHHHHHHHHHHHHGGGGGGHHHHHHHHHHHHHHHGGCGFGGHGGGGGGB
@M02034:409:000000000-BFKT7:1:1101:21476:22446 1:N:0:33
AAAGTCGAGGTGCCTAAAGTGGCAACCCAGACTGATCGTGTGGTTGGTGGTGTAGAGCTTCCTGTAGCCGCATGGCGTTCGTACTTAAATATGGAACTAACCATTCCAATTTTCGCTGTCTCTTATACACATCTCCGAGCCCACGAGACT
+
CCCCCFBCCCBBGGGGGGGGGGGHHHHGGHHGHH3GEFHH2AEGFGEEEEGFC3F5FEGEDFHHGHFFGEGCFGF1>BEGEEBGGHHFFGHGHG33FGHH303BD?G4FG3HD4EEFD<GFHGG3FGGHCDFGHHEA/C@@FEFGG@DGH
@M02034:409:000000000-BFKT7:1:1101:9131:22452 1:N:0:33
AAAGTCGAGGTGCCTAAAGTGGCAACCCAGACTACTTCTACGGTTGGTGGTGTAGAGCTTCCTGTAGCCGCATGGCGTTCGTACTTAAATATGGAACTAACCATTCCAATTTTCGCTGTCTCTTATACACATCTCCGAGCCCACGAGACT
+
A?ABAFAAD?ABGGGGGGFFDGGHHGHDFHGGHGHHHHGHGGGGFGGEFE1FGFHHGGFH5FGGGHHFGGGEEGFHGEGGGGHGFHFBGHFGEFBE3GBBGGFHFD??4FGHFEEA?FEHEGHEHHGHEFGFHFB2D/C?DGFE@@CFCG
@M02034:409:000000000-BFKT7:1:1101:21088:22454 1:N:0:33
AAAGTCGAGGTGCCTAAAGTGGCAACCCAGACTAGGAATAATGTTGGTGGTGTAGAGCTTCCTGTAGCCGCATGGCGTTCGTACTTAAATATGGAACTAACCATTCCAATTTTCGCTGTCTCTTATACACATCTCCGAGCCCACGAGACT
+
BCCCCFBCBCBBGGGGGGGGGGGHHHHGGHHGHHHHHHHFHGHHHHHGGGGFHFHGHHHHHHHHHHHHHGGGGGHHGGGGGGHHHH4FGHHHHHGHHHHHHHFGHHHHHHHHHHGGGGGHHHHHEHHHHHHHHHGFGCCCGGHGGFGDGH
@M02034:409:000000000-BFKT7:1:1101:5022:22458 1:N:0:33
AAAGTCGAGGTGCCTAAAGTGGCAACCCAGACTTGGTGGGGGGTTGGTGGTGTAGAGCTTCCTGTAGCCGCATGGCGTTCGTACTTAAATATGGAACTAACCATTCCAATTTTCGCTGTCTCTTATACACATCTCCGAGCCCACGAGACT
+
BBBCCFCABCABGGGCGGGGGGGGHHHGGGGGGHHHGFEFGGGCFGGAFGGFGGG@GHHHHHHHHFHHHDDDGGHAFGGGGDFHGHHGGHHHHHGHHHHHHGGHHCFGHHHHHGGGGGEFGGCFFFCGGGGGGGBBEAGGGFFFFFFFFF
@M02034:409:000000000-BFKT7:1:1101:16737:22480 1:N:0:33
AAAGTCGAGGTGCCTAAAGTGGCAACCCAGACTAAGAATCAGGTTGGTGGTGTAGAGCTTCCTGTAGCCGCATGGCGTTCGTACTTAAATATGGAACTAACCATTCCAATTTTCGCTGTCTCTTATACACATCTCCGAGCCCACGAGACT
+
CCCCCFCBBBBBGGGGGGGGGGGGHHHGGHHGHHHGHHHHHHHHHHGFFGFFHHHGHHGHHHHHHHHHHGGGGGHHGFGGGGHHHHHHHHGHHHHHHHHHHHHHHHGHHHHHHHGGGGAFHHHHHHFHHFFGGHHFGCGGGGHGGGGGGH
@M02034:409:000000000-BFKT7:1:1101:13915:22487 1:N:0:33
AAAGTCGAGGTGCCTAAAGTGGCAACCCAGACTAAGGAGCAGGTTGGTGGTGTAGACCTTCCTGTAGCCGCATGGCGTTCGTACTTAAATATGGAACTAACCATTCCAATTTTCGCTGTCTCTTATACACATCTCCG
+
A?1AAD1>ADAAGFEG1FEGDDFFGGFEFFHCHHHHHHHHHHGAFGE?FA/BGEG2EGGGFCHHHBFDGGEEFGHEEEEFEFBGHG21@GBHHFB1BF>FF01FFGFHHHGHHDECCEGEFEFF>GBF2GG<1F>1<
@M02034:409:000000000-BFKT7:1:1101:4824:22493 1:N:0:33
AAAGTCGAGGTGCCTAAAGTGGCAACCCAGACTC
+
CCCBCFCCCCCCGGGGGGGGGGGGHHGGGGHGGC
@M02034:409:000000000-BFKT7:1:1101:25433:22496 1:N:0:33
AAAGTCGAGGTGCCTAAAGTGGCAACCCAGACTAAGCAGCAGGTTGGTGGTGTAGAGCTTCCTGTAGCCGCATGGCGTTCGTACTTAAATATGGAACTAACCATTCCAATTTTCGCTGTCTCTTATACACATCTCCGAGCCCACGAGACT
+
CCCCCFAADDABGGGGGGGGGGGHHHHGGHHGHHHHHHHHHHHFFHGEFGEFHFGEHFHHHHHHFGHHHGGGGGHGGFGGGFFHHHHHHHGHHHEFGHGGGHHHHGHHHHHHHHFEGGGGHHHHFHEHBFGHGHGFC?C/DFHGGGGGGF
@M02034:409:000000000-BFKT7:1:1101:15592:22498 1:N:0:33
AAAGTCGAGGTGCCTAAAGTGGCAACCCAGACTAGGGGTGTTGTTGGTGGTGTAGAGCTTCCTGTAGCCGCATGGCGTTCGTACTTAAATATGGAACTAACCATTCCAATTTTCGCTGTCTCTTATACACATCTCCGAGCCCACGAGACT
+
BBBBBFBABBBBGGGGGGGFGGGHHHHGGHHGHHHHHGEFEGHHHHHEFGEFGHHFGHHHHGHHHGHHHGGGGGHHGGGGGFGHGHHFHHGHHHGHHGHGHHHHHHHHHHHHHHGGGGGFHHHHGHGHFHEHHHHHDFGGFGHGGGGGGH
@M02034:409:000000000-BFKT7:1:1101:26165:22499 1:N:0:33
AAAGTCGAGGTGCCTAAAGTGGCAACCCAGACTCCGCCGTCGGTTGGTGGTGTAGAGCTTCCTGTAGCCGCATGGCGTTCGTACTTAAATATGGAACTAACCATTCCAATTTTCGCTGTCTCTTATACACATCTCCGAGCCCACGAGACT
+
BBBBBFBBBBBBGGGG4FGGGFGGHHHGDGHGHGHGGGFEEFEGEEGAFEEFHHHEHFFGHFHHHHHHHGG@EEHHGEEFGEFHGHFFGGGHHGFBGGEGHGHHHHGGHHHHHGFGGGGHHHHHFG2FFGGGHHFHGC?CFGEFCCCDGH
@M02034:409:000000000-BFKT7:1:1101:12559:22507 1:N:0:33
AAAGTCGAGGTGCCTAAAGTGGCAACCCAGACTAGTAAGGCGGTTGGTGGTGTAGAGCTTCCTGTAGCCGCATGGCGTTCGTACTTAAATATGGAACTAACCATTCCAATTTTCGCTGTCTCTTATACACATCTCCGAGCCCACGAGACT
+
BCCCCFCCCCCCGGGGGGGGGGGHHHHGGHHGHHHFFFGHFE?0AEE1AEEFFDF5A5BB5FDDF5D5EEG@EEF1E1EEEE2???FGGFHFFF33FCGF?03F34F?FGGHF4<CFDFHHHHFBGDFHHBFHHHBE?FFCG=F@-<CAG
@M02034:409:000000000-BFKT7:1:1101:24001:22513 1:N:0:33
AAAGTCGAGGTGCCTAAAGTGGCAACCCAGAGGAATACTGTTGGTGGTGTAGAGCTTCCTGTAGCCGCATGGCGTTCGTACTTAAATATGGAACTAACCATTCCAATTTTCGCTGTCTCTTATACACATCTCCGAGCCCACGAGACTAAG
+
CCCCCFCCCDABGGGGGGGGGGGHHHHGGHGHGHHHHHHHHHHHGGGGFGFHGHHHHHHHHGGHFHFGGGFHFGEGGGGHHHHHGHHHHHHHHHHHHFHHHHGGHGHHHHHGGGGFGHHHHHHHHHHHHGHHFDBGGGGHGG?DGGHHHH
@M02034:409:000000000-BFKT7:1:1101:11290:22516 1:N:0:33
AAAGTCGAGGTGCCTAAAGTGGCAACCCAGACTGGGTGTCCGGTTGGTGGTGTAGAGCTTCCTGTAGCCGCATGGCGTTCGTACTTAAATATGGAACTAACCATTCCAATTTTCGCTGTCTCTTATACACATCTCCGAGCCCACGAGACT
+
BBBBBFBBBBBBGGGGGGGGGGGHHHHGGHHGHHHHHGGHHGGGGGGGGGEFHHHGHHHHHHHHHHHHHGGGGGHHGGGGGGFHHHGGHHHHHHHHHHHFHHFHHFHHHGHHHGGGGGGGHHGHHHFGFGFHHHHHGBCCDGHGGGGGGH
@M02034:409:000000000-BFKT7:1:1101:11272:22516 1:N:0:33
AAAGTCGAGGTGCCTAAAGTGGCAACCCAGACTGGGTGTCCGGT
+
BBBBBFBBBBBBGGGGGGGGGGGHHHHGGHAFHHA23AE35EEG
@M02034:409:000000000-BFKT7:1:1101:7673:22516 1:N:0:33
AAAGTCGAGGTGCCTAAAGTGGCAACCCAGACTACTAATCATGTTGGTGGTGTAGAGCTTCCTGTAGCCGCATGGCGTTCGTACTTAAATATGGAACTAACCATTCCAATTTTCGCTGTCTCTTATACACATCTCCGAGCCCACGAGACT
+
BBBBBFBBBBBBGGGGGGGGGGGHHHGAFFHFHHFHHFHHGHHHHHAEGGEFHGHHHGHHHGHHGGHHHGFEEGHHGGGGGGGHHHHFHHFHHGFHFHHHHHFHHHFGHHHHHFGGGGGGFFHHFHHHEHEHGHFHGCGFGGGGGCGGGH
@M02034:409:000000000-BFKT7:1:1101:21433:22517 1:N:0:33
AAAGTCGAGGTGCCTAAAGTGGCAACCCAGACTGGGTTTAATGTTGGTGGTGTAGAGCTTCCTGTAGCCGCATGGCGTTCGTACTTAAATATGGAACTAACCATTCCAATTTTCGCTGTTCTTATACACATCTCCGAGCCCACGAGACTA
+
AAABCFCABBBCGGGGGGGFGGGHHHHGGHHGHHHHGGGHHHHHHHHGGGEFHHHGHHHHHHHHHHHHHGGGGGHHGGGGGGHHHHHHHHGHHHHHHHFGHHHHHHHHHHHHHHGGGGGHHHHGHHFHGHHHHHFGGGGGGHGGGGGGHG
@M02034:409:000000000-BFKT7:1:1101:24925:22524 1:N:0:33
AAAGTCGAGGTGCCTAAAGTGGCAACCCAGACTCGTCAGACTGTTGGTGGTGTAGAGCTTCCTGTAGCCGCATGGCGTTCGTACTTAAATATGGAACTAACCATTCCAATTTTCGCTGTCTCTTATACACATCTCCGAGCCCACGAGACT
+
BAABAFABBBBBGGGGGGGGGFGFGHHGGHHGHHGHGHGFHHHHFG2EFDEGHHHDFHFHFFGGGFFBFGGGGGFFGEEFGFBHGGG@FHBFGHB3CGGHFHDGGFFGHHHHHHCGGG?EDGGHGGBFBGDCGHHG/@GFCGHE/<@E<?
@M02034:409:000000000-BFKT7:1:1101:26017:22527 1:N:0:33
AAAGTCGAGGTGCCTAAAGTGGCAACCCAGACTCATTGTGGTGTTGGTGGTGTAGAGCTTCCTGTAGCCGCATGGCGTTCGTACTTAAATATGGAACTAACCATTCCAATTTTCGCTGTCTCTTATACACATCTCCGAGCCCACGAGACT
+
BBBBBFBBBBBBGGGGGFGGGGGGFGHGGHDEGHFHHHHHFHGHGHC2FEGGHDGEGFHHDGHHHGGFHDG0EEH10?EG?EFHGHHHHHHHHH3BFCHHGC3FGBFFFHHGHE/EFE<BBHHD4FDDFFF2GHH2E/BCBCEGCGFC?F
@M02034:409:000000000-BFKT7:1:1101:23699:22534 1:N:0:33
AAAGTCGAGGTGCCTAAAGTGGCAACCCAGACTCTGGATCGGGTTGCTGGTGCAGA
+
CBCCCFCBCCCCGGGGGGGGGGGHHHHGGHHGH33DG5D3E2EG222B53B233D5
@M02034:409:000000000-BFKT7:1:1101:24283:22538 1:N:0:33
AAAGTCGAGGTGCCTAAAGTGGCAACCCAGACTAATCATCCGGTTGGTGGTGTAGAGCTTCCTGTAGCCGCATGGCGTTCGTACTTAAATATGGAACTAACCATTCCAATTTTCGCTGTCTCTTATACACATCTCCGAGCCCACGAGACT
+
CCBBCFCBBBAAGGGGGGGFGGGHHHHGGHGGHHHHHHHHHGGEEFGEFFEFGGHGGGFHHHHHHHHHHECFGGHHGGGFGGHHHHHHHHDHHHFHFHHHHHHHHFHHHHHHHHGGGGDFHFHGFHFHHHHHHGFGGCG@FGGGGA@DDF
@M02034:409:000000000-BFKT7:1:1101:13738:22539 1:N:0:33
AAAGTCGAGGTGCCTAAAGTGGCAACCCAGACTCCGGAGCGGGTTGGTGGTGTAGAGCTTCCTGTAGCCGCATGGCGTTCGTACTTAAATATGGAACTAACCATTCCAATTTTCGCTGTCTCTTATACACATCTCCGAGCCCACGAGACT
+
AAABAFBCCCCCGGGGGGGGGGGGHHHGGHHGHHHGGGG2FFGGGGFEFGEGGHGFGHHHFHHHHFHHHGGFEGHHGFGGFFHEHHGFHHHGHHEFGHHHGGFHHHEFFHHHHGGGGGGEHHHHHHHHGF2FBGHHG/AGFGEGGGGGFH
@M02034:409:000000000-BFKT7:1:1101:4885:22544 1:N:0:33
AAAGTCGAGGTGCCTAAAGTGGCAACCCAGACTAATCATAAGGTTGGTGGTGTAGAGCTTCCTGTAGCCGCATGGCGTTCGTACTTAAATATGGAACTAACCATTCCAATTTTCGCTGTCTCTTATACACATCTCCGAGCCCACGAGACT
+
ACBCBFCCCCCCGGGGGGGGGGGHHHHGGHHGHHHHGGHGGHHHGHG2FAGFGGGFGFHHFHHHGGHFFGGEEGHFEGGGGEGHHHHHHHHHHHB@GHHHFC3GHFHFGHHHHFGDGEEHBHHHFHHHFHHHHFGFD?FFFGHEGGGDGH
@M02034:409:000000000-BFKT7:1:1101:24624:22557 1:N:0:33
AAAGTCGAGGTGCCTAAAGTGGCAACCCAGACTGGGGTGCGGGTTGGTGGTGTAGAGCTTCCTGTAGCCGCATGGCGTTCGTACTTAAATATGGAACTAACCATTCCAATTTTCGCTGTCTCTTATACACATCTCCGAGCCCACGAGACT
+
CCCCCFCBCCCCGGGGGGGGGGGHHHHGGHHGHHHHGEEGGGGEFGGGGGFGHHHGGHHHHHHHHHHHHGGGGGHHGGGGGGHHHHGGFHHHHHGGHHGHHHHHHHHHHHHHHHGGGGGHGHHHFHGHHGHHHHGFG@@@FGHGGGFDGH
@M02034:409:000000000-BFKT7:1:1101:15226:22560 1:N:0:33
AAAGTCGAGGTGCCTAAAGTGGCAACCCAGACTGTGAAGAATGTTGGTGGTGTAGAGCTTCCTGTAGCCGCATGGCGTTCGTACTTAAATATGGAACTAACCATTCCAATTTTCGCTGTCTCTTATACACATCTCCGAGCCCACGAGACT
+
BCCCCFCCCCCCGGGGGGGGGGGHHHHGGHHGHHHHHHGHGGGHHHHGGGEFHHHFGHHHHHHHHHHHHGGEEGHHGGGGGGFHHHHGHHHHHGGGHHHHHHHHHHHGHHHHHHGGGGGHHHHHHHEHDHFGFGHHGCGGGGHGG@CDGH
@M02034:409:000000000-BFKT7:1:1101:4879:22561 1:N:0:33
AAAGTCGAGGTGCCTAAAGTGGCAACCCAGACTAATCATAAGGTTGGTGGTGTAGAGCTTCCTGTAGCCGCATGGCGTTCGTACTTAAATATGGAACTAACCATTCCAATTTTCGCTGTCTCTTATACACATCTCCGAGCCCACGAGACT
+
B@ABAFBABBAAFGGF44FGGBEFBGHGGCGGGHHHGGHH5FHDFHGEFE11FFFFG5GHHGHHFGF5AEF0EEFGGGGGFGHHGGF@G@BFGFBGFEFCBGFBFB4FGGHFH4>?EEEFGFFGGGF43??C2FB2?/BCCGHEF@/E?G
@M02034:409:000000000-BFKT7:1:1101:5237:22567 1:N:0:33
AAAGTCGAGGTGCCTAAAGTGGCAACCCAGACTCCGCCTCCTGTTGGTGGTGTAGAGCTTCCTGTAGCCGCATGGCGTTCGTACTTAAATCTGGAACTAACCATTCCAATTTTCGCTGTCTCTTATACACATCTCCGA
+
3>A33DAABBA?CBGF4FGGGGGHHFFFGAGDFG3EFFG?CHHGFGEEF1ABA3FFGHFHBFGGFGDFHGGGGGHHGG?CEEHHHG4@BF4BFFGB3GHGHGFHFHGB4FGHHBE?ED?B?GGH1FFFD1FC1B?F/B
@M02034:409:000000000-BFKT7:1:1101:9291:22568 1:N:0:33
AAAGTCGAGGTGCCTAAAGTGGCAACCCAGACTCAGTCTTATGTTGGTGGTGTAGAGC
+
CBCCADAADDBCGGGGGGGGGGGHHHHGGHFDHC3FDBG5GDGGB5E22AFAF3D555
@M02034:409:000000000-BFKT7:1:1101:4968:22581 1:N:0:33
AAAGTCGAGGTGCCTAAAGTGGCAACCCAGACTGGGCGGGGGGTTGGTGGTGTAGAGCTTCCTGTAGCCGCATGGCGTTCGTACTTAAATATGGAACTAACCATTCCAATTTTCGCTGTCTCTTATACACATCTCCGAGCCCACGAGACT
+
BBCCBFCCCCBCGGGGGGGGGGGGHHHGGHHGHHHCGGGGGGGGGGG.CADEGFH:CCHGFHHHF:CCCAF@DFF?BDFGGDBEEFFGFFFFGGBBFFFFFA0FBBFFFBFFF0DFFDDFBFBF9FFFFFFFFFFED;=DFFFFFFFFFF
@M02034:409:000000000-BFKT7:1:1101:10668:22581 1:N:0:33
AAAGTCGAGGTGCCTAAAGTGGCAACCCAGACTGTGGGGCTTGTTGGTGGTGTAGAGCTTCCTGTAGCCGCATGGCGTTCGTACTTAATATGGAACTAACCATTCCAATTTTCGCTGTCTCTTATACACATCTCCGAGCCCACGAGACTA
+
ABBBAFAAB2AAGGGFGGFFGGGFFHHGGGHFHHHHFDCGGHGCGHA1BEECEGGHHHFHH3GHHHHHHGFGGGGFGEGGGGGGGHFFFDBFHFHE3?33BBFGFDDHGHHHFED/EDFGFGHDGGDHGFGBD@FD</@@FEC//CDDHF
@M02034:409:000000000-BFKT7:1:1101:11596:22582 1:N:0:33
AAAGTCGAGGTGCCTAAAGTGGCAACCCAGACTACGCCTCCGGTTGGTGGTGTAGAGCTTCCTGTAGCCGCATGGCGTTCGTACTTAAATATGGAACTAACCATTCCAATTTTCGCTGTCTCTTATACACATCTCCGAGCCCACGAGACT
+
CCCCCFCCCCABGGGGGGGGGGGHHHHGGHHGHHHGGGHGHGGGEGGGGGGGHHHHHHHHHGHHHHHHHGGGGGHHGGGGGGHHHHHFHHGHHHHGHHHHHHGHHHGHFGHHHHGGGGFFFHHHHHFHHHGHHHHHGFGGGGGGGGGGGH
@M02034:409:000000000-BFKT7:1:1101:10650:22584 1:N:0:33
AAAGTCGAGGTGCCTAAAGTGGCAACCCAGACTGTGGGGCTTGTTGGTGGTGTAGAGCTTCCTGTAGCCGCATGGCGTTCGTACTTAATATGGAACTAACCATTCCAATTTTCGCTGTCTCTTATACACATCTCCGAGCCCACGAGACTA
+
CCCCCFCCCCBCGGGGGGGGGGGHHHHGGHHGHHHHHGGGGHGHHHHGGGEFHHHHHHHHHHHHGHHHHGGFGGHHGGGGGGHHHHHGFHGHHHHGHHHHHHHHHHHHHHHHHGGGGEHHHHHHHHHHHGHHHHHGCGGGGHGGGGGGGG
@M02034:409:000000000-BFKT7:1:1101:5244:22585 1:N:0:33
AAAGTCGAGGTGCCTAAAGTGGCAACCCAGACTCCGCCTCCTGTTGGTGGTGTAGAGCTTCCTGTAGCCGCATGGCGTTCGTACTTAAATATGGAACTAACCATTCCAATTTTCGCTGTCTCTTATACACATCTCCGAGCCCACGAGACT
+
AABBBFBBBDBAFGGGGGGGGGFGHGHGGHHGHHHGGGGGHHHHHHHEFEAFFFHFHGHHHHHHGHHBGEEEGGH1EEGFFFGEHGDBGHGHGHGHHHFFGAHEGGGFHHHHHFE?EEFGHHHHGHGHFFFHGGBFC@DCGGEFFFCFGH
@M02034:409:000000000-BFKT7:1:1101:9288:22587 1:N:0:33
AAAGTCGAGGTGCCTAAAGTGGCAACCCAGACTGTGGCTTATGTTG
+
CCCCCFCCCDCCGGGGGGGGGGGHHHHGGHHGH3A52AB2BBGH55
@M02034:409:000000000-BFKT7:1:1101:23648:22590 1:N:0:33
AAAGTCGAGGTGCCTAAAGTGGCAACCCAGACTAGTAAGCAGGTTGGTGGTGTAGAGCTTCCTGTAGCCGCATGGCGTTCGTACTTAAATATGGAACTAACCATTCCAATTTTCGCTGTCTCTTATACACATCTCCGAGCCCACGAGACT
+
AABBAFAAD?2>4CGGCGEFFGGGGGFEGHGGG3BFDA5FDGFHGA2EFEEEGFFGGHFHHHHHHBGHHGGCEFHAEGGEFFH1FGFGFGFGHB@3GGFGEGEHHGF4FGHFHFEGDGGGHHHHFG2G2FFH1GD1B/@CGGHGG/@DDH
@M02034:409:000000000-BFKT7:1:1101:27643:22591 1:N:0:33
AAAGTCGAGGTGCCTAAAGTGGCAACCCAGACTGGGAATTCGGTTGGTGGTGTAGAGCTTCCTGTAGCCGCATGGCGTTCGTACTTAAATATGGAACTAACCATTCCAATTTTCGCTGTCTCTTATACACATCTCCGAGCCCACGAGACT
+
AAABAFBBBBABGGGGGGGDGGGHHHHGGFHGHHGHGFGHHGHFEGGAFEEFHHHHHFHHHHHHGHHHHECEFFHGEGGGGGHHHHFEHHGHGHFFFGGGHHEHHBFHHHHHHGE<EEEHGHHEFFDGBGFHHH3FD?CDCFHGGGGGGD
@M02034:409:000000000-BFKT7:1:1101:26245:22601 1:N:0:33
AAAGTCGAGGTGCCTAAAGTGGCAACCCAGACTAAGACGCATGTTGGTGGTGTAGAGCTTCCTGTAGCCGCATGGCGTTCGTACTTAAATATGGAACTAACCATTCCAATTTTCGCTGTCTCTTATACACATCTCC
+
AAA>AF1>1D1AGGGCGGGB11BFFGG00BGFBDBG1FCE/BABFAAEF/BCGFD2FHHHH11FG2D2AF?E>EGHEEEE/E0GGGBGFG2GHFFGFG111E1BG2BGHHHHHHG/</EBHHHH1FGHF1<1BF1<
@M02034:409:000000000-BFKT7:1:1101:12106:22607 1:N:0:33
AAAGTCGAGGTGCCTAAAGTGGCAACCCAGACTAAGAATAATGTTGGTGGTGTAGAGCTTCCTGTAGCCGCATGGCGTTCGTACTTAAATATGGAACTAACCATTCCAATTTTCGCTGTCTCTTATACACATCTCCGAGCCCACGAGACT
+
BACCCFCCCCCCGGGGGGGGGGGHHHHGGHHGHHHHHHHHHHGGHHHEFGEFHHHHHHHHHHHHHHHHHGGGGGHHGGGGGGHHHHFHHHHHHHHHHHHHHHHHHHGHGHHHHHGGGGGHHHHHHHFHHGFHFHHHGCGGGGHGGGGGGH
@M02034:409:000000000-BFKT7:1:1101:14041:22615 1:N:0:33
AAAGTCGAGGTGCCTAAAGTGGCAACCCAGACTCAGAATCAGGTTGGTGGTGTAGAGCTTCCTGTAGCCGCATGGCGTTCGTACTTAAATATGGAACTAACCATTCCAATTTTCGCTGTCTCTTATACACATCTCCGAGCCCACGAGACT
+
CCCCCFCCCCCCGGGGGGGGGGGHHHHGGHHGHH3BFGD5FFHHHCAEEEGFGFG5FGFGFHHHHGFFFEGCGGFCEEEGFEFGGHHGGHHHHF3BGHHHGF3FGGGDFGGHHDEGGGEFFHHGDGEHHGB?GHHDDB/CCFEF/DGGGD
@M02034:409:000000000-BFKT7:1:1101:18930:22618 1:N:0:33
AAAGTCGAGGTGCCTAAAGTGGCAACCCAGACTAGGGGGGGTGTTGGTGGTGTAGAGCTTCCTGTAGCCGCATGGCGTTCGTACTTAAATATGGAACTAACCATTCCAATTTTCGCTGTCTCTTATACACATCTCCGAGCCCACGAGACT
+
AAAAAFAADDAAGGGGF1FGGBFBFGGEC00BGGHFCECE?:?CFACCEFBFGFG0BFGGGGGGFFGGGGGGGFFF@F@FFFFEEFBBBFBFFF9BFFBFFFFFFFFFFFFFFF@FF-;BBFFFFF;BFFFFBBBBB@@<?FFF?@@FFF
@M02034:409:000000000-BFKT7:1:1101:13958:22623 1:N:0:33
AAAGTCGAGGTGCCTAAAGTGGCAACCCAGACTCAGTGTCGGGTTGGTGGTGTAGAGCTTCCTGTAGCCGCATGGCGTTCGTACTTAAATATGGAACTAACCATTCCAATTTTCGCTGTCTCTTATACACATCTCCGAGCCCACGAGACT
+
BCCCCFCBBBBBGGGFGGGGGGGHHHHGGHHGHHHHFHHHGGGHGGGGGGGFHGHGHHHHGHHHHGHHHGGCGEFHGGGGGGHGHHFFHHHHHHGHHHHGHHFHHHGHBGHHHHGGGGGHHHHHFHDHHHGHHHGFGCCGFGHGGCGG?G
@M02034:409:000000000-BFKT7:1:1101:18201:22627 1:N:0:33
AAAGTCGAGGTGCCTAAAGTGGCAACCCAGACTACTGAGAAGGTTGGTGGTGTAGAGCTTCCTGTAGCCGCATGGCGTTCGTACTTAAATATGGAACTAACCATTCCAATTTTCGCTGTCTCTTATACACATCTCCGAGCCCACGAGACT
+
B?ABBFBBBBAAGFGFCGGFGGGGHHHGGFHGHHHHHHHHGFFGHHGGGGGFGHHFHFHGHHFHFFGFHGGEEGHHGGFGGGHHHHGFFHGGHHEFF3EFHGHGHGFFFGHHFGE?GGEFHHHHGHFFGGHHHHFFGGGCFGGACFGGGH
@M02034:409:000000000-BFKT7:1:1101:3829:22633 1:N:0:33
AAAGTCGAGGTGCCTAAAGTGGCAACCCAGACTCATAATCCTGTTGGTGGTGTAGAGCTTCCTGTAGCCGCATGGCGTTCGTACTTAAATATGGAACTAACCATTCCAATTTTCGCTGTCTCTTATACACATCTCCGAGCCCACGAGACT
+
BBBBBFBAD@AAGGGGG4GGGGGHGHFGGHGFHHHHHHHHFGGHFGHFFGEFHFH5FFHHF3FDGDGFDEEEGFHAEFGAFEGHGHGBHHFHHFFGEGFFGGHGHFBF4GGHHHG/AGGGHFFHGHFGFCBFFD?DD/C/?FHGCDCFDH
@M02034:409:000000000-BFKT7:1:1101:8254:22649 1:N:0:33
AAAGTCGAGGTGCCTAAAGTGGCAACCCAGACTCGTACTGAGGTTGGTGGTGTAGAGCTTCCTGTAGCCGCATGGCGTTCGTACTTAAATATGGAACTAACCATTCCAATTTTCGCTGTCTCTTATACACATCTCCGAGCCCACGAGACT
+
CCCCCFCCCCCCGGGGGGGFGGGHGHHGGHHGHHGHGHHHHHGGHHGFFGEFGGHHHFHHHHHHHGHFGFGFGGHHGEGGGGHHHHHGHHGHHHHGFHGHHHEHHHGHHHHHHHFEGGGHHHHHGHGHFFFHHFGHFCG@GGHGGGGGGF
@M02034:409:000000000-BFKT7:1:1101:5812:22650 1:N:0:33
AAAGTCGAGGTGCCTAAAGTGGCAACCCAGACTGCGATTCAGGTTGGTGGTGTAGAGCTTCCTGTAGCCGCATGGCGTTCGTACTTAAATATGGAACTAACCATTCCAATTTTCGCTGTCTCTTATACACATCTCCGAGCCCACGAGACT
+
CCCCCFCBCCCCGGGGGGGGGGGGGHHGGHHGHHGGGHHHFGHGGHGGGGGGHFHFGGHHHHHHHGHGHGGEGGHGFGGGGGGHHHHGHHHGHHBFFHHHGFFGHGHFHHHHHGFGGGFHHGGHFHFHFFDHHHGHD/BDFGHGGGCGGH
@M02034:409:000000000-BFKT7:1:1101:6473:22652 1:N:0:33
AAAGTCGAGGTGCCTAAAGTGGCAACCCAGACTCCGCAGTCTGTTGGTGGTGTAGAGCTTCCTGTAGCCGCATGGCGTTCGTACTTAAATATGGAACTAACCATTCCAATTTTCGCTGTCTCTTATACACATCTCCGAGCCCACGAGACT
+
BBBBAF>ABBBBGGGGGGGGGFGHHHHGGHHGHHHGGGGGHHHHH3AEFGGGHHHGHHGHGHHHHHHHHGGGGGHHGGGGGEHHHHFGFGHHHHHHHHFHGHHHGFHHHHHHHHGGGGGHFGHHHHGHGHHHHHGFECCCCGHGGCGFGH
@M02034:409:000000000-BFKT7:1:1101:26679:22658 1:N:0:33
AAAGTCGAGGTGCCTAAAGTGGCAACCCAGACTTTTTCTTCTGTTGGTGGTGTAGAGCTTCCTGTAGCCGCATGGCGTTCGTACTTAAATATGGAACTAACCATTCCAATTTTCGCTGTCTCTTATACACATCTCCGAGCCCACGAGACT
+
AABBBFCCBBBBGGGGGGGGGGGHHHHGGHHGHHHHHHHHHHHHHHHGGGEGHHHGHHHHHHHHHHHHHEEAEEHHFEGGGGHHHHGFHHGHHHFGGGFFGHHHHHGHHHHHHHGGGGGGHGHHHGHBFGFHHHFFE@FFGGHGGGGGGH
@M02034:409:000000000-BFKT7:1:1101:4674:22666 1:N:0:33
AAAGTCGAGGTGCCTAAAGTGGCAACCCAGACTCTTCCTCGGGTTGGTGGTGTAGAGCTTCCTGTAGCCGCATGGCGTTCGTACTTAAATATGGAACTAACCATTCCAATTTTCGCTGTCTCTTATACACATCTCCGAGCCCACGAGACT
+
A3>>ADABDBABGGGGGGGGGFFFBHHDGHDCHFBFHHFH?EEFF?EGGFABFGHFFHGHFGHFFFFGFEEGFGHHGGGGEGGHGHHGHHFGDDDDGFHHHHHHGHHH4FGHHHGGGEE3BGGFHHFDDGDCFGGHGCGCCEEFC>/CEG
@M02034:409:000000000-BFKT7:1:1101:4005:22672 1:N:0:33
AAAGTCGAGGTGCCTAAAGTGGCAACCCAGACTACGGGTCAGGTTGGTGGTGTAGAGCTTCCTGTAGCCGCATGGCGTTCGTACTTAAATATGGAACTAACCATTCCAATTTTCGCTGTCTCTTATACACATCTCCGAGCCCACGAGACT
+
CCCCCFBBBDBCGGGGGGGGGGGHHHHGGHHGHHHGDGGCHHHHHHGGFGFGHHHGGHHHHHHHGHHGGEFEGGHHGGGGGEGHGHGGHHHHHHGFHHGFHHHGHGFHHHHHHHGFGGGHHHHHGHFFFHFHHHGGD//BFFEGGFCFGH
@M02034:409:000000000-BFKT7:1:1101:13513:22676 1:N:0:33
AAAGTCGAGGTGCCTAAAGTGGCAACCCAGACTTCTAAGTATGTTGGTGGTGTAGAGCTTCCTGTAGCCGCATGGCGTTCGTACTTAAATATGGAACTAACCATTCCAATTTTCGCTGTCTCTTATACACATCTCCG
+
CCBCCFBCCCBBGGGGGGGGGGGHHHHGGHAFHGFHHHHHHGBAFGGEFGGGHHGFGFFHGHHHEFHHGGGEFGGFGGFGGGGEHHH3HGGHHGFHHHHHCCGGHHGGFGGHHBEGGFEFEDGHDHGGFF3GCDFFF
@M02034:409:000000000-BFKT7:1:1101:15830:22677 1:N:0:33
AAAGTCGAGGTGCCTAAAGTGGCAACCCAGACTACGAATAAGGTTGGTGGTGTAGAGCTTCCTGTAGCCGCATGGCGTTCGTACTTAAATATGGAACTAACCATTCCAATTTTCGCTGTCTCTTATACACATCTCCGAGCCCACGAGACT
+
CCCCCFCCCCCCGGGGGGGFGGGHHHHGGHHGHHFGEGHFDFEHHHF2F?EFFFF5FGGHEGHHFFFDAEE@EFFA>EEGGECEGGH3FGHFHED3FGHHBCDFG4GFDGGHGGEGF?EGHHHGGHFHGFHFGHHEGCFGCGGEGGG?EH
@M02034:409:000000000-BFKT7:1:1101:24378:22685 1:N:0:33
AAAGTCGAGGTGCCTAAAGTGGCAACCCAGACTACG
+
CCCCCFCCCCCCGGGGGGGGGGGHHHHGGHHGHHBE
@M02034:409:000000000-BFKT7:1:1101:4345:22695 1:N:0:33
AAAGTCGAGGTGCCTAAAGTGGCAACCCAGACTGGGAATAGGGTTGGTGGTGTAGAGCTTCCTGTAGCCGCATGGCGTTCGTACTTAAATATGGAACTAACCATTCCAATTTTCGCTGTCTCTTATACACATCTCCGAGCCCACGAGACT
+
BBBBBFBABBABFGGGGGGGGGGFGGHGGGHGGGHHHHGHHHHGGGGEFEBFAGGHHGHHFHHGHHFFHGGEEFHHGEGGGFGHHGFFFHHHGHDFFHHHG03FFGEGDGHFHGGGDGGFHHHHFGHHFGGH2F3FE/DCFGHGFCDGEH
@M02034:409:000000000-BFKT7:1:1101:11713:22695 1:N:0:33
AAAGTCGAGGTGCCTAAAGTGGCAACCCAGACTGGGGGGGGTGTTGGTGGTGTAGAGCTTCCTGTAGCCGCATGGCGTTCGTACTTAAATATGGAACTAACCATTCCAATTTTCGCTGTCTCTTATACACATCTCCGAGCCCACGAGACT
+
BBBBBFBABBBBGGGGGFFBGGGHHHHGGHGFHHHGGGGGFFFFFFFDEFDFFFFFFFFFFFFFFFFFFFFDFFFFFFFFFFFFFFFFFFFFFFFEFFFFFFEFFF/F/BBFFFF?D?AB/BBFBF/B/B/FFFFFF>=@DAAEC-@D?F
@M02034:409:000000000-BFKT7:1:1101:15498:22704 1:N:0:33
AAAGTCGAGGTGCCTAAAGTGGCAACCCAGACTGATCCTCTTGTTGGTGGTGTAGAGCTTCCTGTAGCCGCATGGCGTTCGTACTTAAATATGGAACTAACCATTCCAATTTTCGCTGTCTCTTATACACATCTCCGAGCCCACGAGACT
+
CDCCCFBBCCCCGGGGGGGGGGGHHHHGGHHGHGFHH5GB5DHHHHHGGGGGHGHHHHHHHHHHHHHHHGGGGGHHGGGGGGHHHHHHHHHHHHHHGHHGHHHHHGHHHHHHHHGGGGGHHHHHHHHHHHGHHHHGG?BCGGHGGGGGGH
@M02034:409:000000000-BFKT7:1:1101:5243:22711 1:N:0:33
AAAGTCGAGGTGCCTAAAGTGGCAACCCAGACTCAGGGGTGGGTTGGTGGTGTAGAGCTTCCTGTAGCCGCATGGCGTTCGTACTTAAATATGGAACTAACCATTCCAATTTTCGCTGTCTCTTATACACATCTCCGAGCCCACGAGACT
+
BBCCCFCADDBBGGGGGFGFGGGHHHHGGHHGHHHHHHEBECGEFGGGGGEFGGHGGGHHHHHHGGHGHEGFGGHGEEGGFEHHHHFGHHHHHHHFFHFFGHGGHHFHHHHHHHDEGGFFHFHHFFGHEHFHHHF2?@@CFGHGG?CGFH
@M02034:409:000000000-BFKT7:1:1101:21568:22714 1:N:0:33
AAAGTCGAGGTGCCTAAAGTGGCAACCCAGACTTTTCGGCCGGTTGGTGGTGTAGAGCTTCCTGTAGCCGCATGGCGTTCGTACTTAAATATGGAACTAACCATTCCAATTTTCGCTGTCTCTTATACACATCTCCGAGCCCACGAGACT
+
CCDCCFDCCDBBGGGGGGGGGGGHHHHGGHHGHHHHHGGGGGGGGGGGGGEFGHHGHHHHHHHHHHHHHGGFGGHHGGGGGGFHHHGFHHHHHHHHHHGGHHHHHHGHHHHHHGGGGGGHHHHHHHHHHHHHHHGGGFGGGGHGGGGGGH
@M02034:409:000000000-BFKT7:1:1101:24281:22736 1:N:0:33
AAAGTCGAGGTGCCTAAAGTGGCAACCCAGACTCTGGGGACGGTTGGTGGTGTAGAGCTTCCTGTAGCCGCATGG
+
CCCCCFBBCCCCGGGGGGGGGGGHHHHGGHHGH33D32E222AAFCF1AEEE13D5ABAE5GF5B@FBGEE?EGC
@M02034:409:000000000-BFKT7:1:1101:8088:22736 1:N:0:33
AAAGTCGAGGTGCCTAAAGTGGCAACCCAGACT
+
AABCAFBCCBABGGGGGGGGGGGHHHFGGH22B
@M02034:409:000000000-BFKT7:1:1101:15382:22749 1:N:0:33
AAAGTCGAGGTGCCTAAAGTGGCAACCCAGACTATGAATAAGGTTGGTGGTGTAGAGCTTCCTGTAGCCGCATGGCGTTCGTACTTAAATATGGAACTAACCATTCCAATTTTCGCTGTCTCTTATACACATCTCCGAGCCCACGAGACT
+
CCCCCFCBCCCCGGGGGGGGGGGHHHHGGHHGHHHHHHHHGHHHHHGGGGGGHHHGHHHHHHHHHHHHGGGGFGHHGFGGGGHHHHHHHHHHHGEGGHGHHHHHHHHGHHHHHHGGGGGGHHHHHHFHHHFHHHFFFC@CFGHGGGGGFH
@M02034:409:000000000-BFKT7:1:1101:4926:22756 1:N:0:33
AAAGTCGAGGTGCCTAAAGTGGCAACCCAGACTTCTAAGATGGTTGGTGGTGTAGAGCTTCCTGTAGCCGCATGGCGTTCGTACTTAAATATGGAACTAACCATTCCAATTTTCGCTGTCCTTATACACATCTCCGAGCCCACGAGACTA
+
ABBABFBB?D>AGGGGGGGGGFGHHHHFGHGFFHGHGBGFFH3FGEABFEEFGBGBGFHHHBFHGFFHFGG@EGHCEEGEGEFHGHFFGHFGHHEFFFHBGA?GHGFFGGGHHFCFGG<FHBGFGFHHHEGHGHHGCGCCFFFG//?<DD
@M02034:409:000000000-BFKT7:1:1101:12090:22760 1:N:0:33
AAAGTCGAGGTGCCTAAAGTGGCAACCCAGACT
+
CCCCBFCCCCCCGGGGGGGGGGGHHHHGGHHGH
@M02034:409:000000000-BFKT7:1:1101:5440:22762 1:N:0:33
AAAGTCGAGGTGCCTAAAGTGGCAACCCAGACTGGGGTGGAGGTTGGTGGTGTAGAGCTTCCTGTAGCCGCATGGCGTTCGTACTTAAATATGGAACTAACCATTCCAATTTTCGCTGTCTCTTATACACATCTCCGAGCCCACGAGACT
+
AAA3AFABBBAAGGGGGGGGGFGHHHHGGDGFHGGHGFAAFGAEHHEEE1AFG3A555BFFGHB@GDBGGE@?EHFGGGEEE1FCGFDHHFHHHBFFFHGGFGHHFFFBGGHH4/CEDCGDGFGFFB>FF1@CGDBE?CC@FAFC@@CFF
@M02034:409:000000000-BFKT7:1:1101:15543:22790 1:N:0:33
AAAGTCGAGGTGCCTAAAGTGGCAACCCAGACTCAGCATATTGTTGGTGGTGTAGAGCTTCCTGTAGCCGCATGGCGTTCGTACTTAAATATGGAACTAACCATTCCAATTTTCGCTGTCTCTTATACACATCTCCGAGCCCACGAGACT
+
CCCCCFBCCCCCGGGGGGGGGGGHHHHGGHHGHHHHHHHHHHHHHHHGGGEFHHHHHHHHHHHHHHHHHGGGGGHHGGGGGGHHHHHGHHHHHHHGHHHHHHHHHHGHHHHHHHGGGGGHHHHHHHHHFHFHHHGFGCDGGGHGGGGGGH
@M02034:409:000000000-BFKT7:1:1101:24548:22799 1:N:0:33
AAAGTCGAGGTGCCTAAAGTGGCAACCCAGACTTGTAAGAATGTTGGTGGTGTAGAGCTTCCTGTAGCCGCATGGCGTTCGTACTTAAATATGGAACTAACCATTCCAATTTTCGCTGTCTCTTATACACATCTCCGAGCCCACGAGACT
+
CCCCBFBBCCACGGGGGFGGGGGHHHHGGHHGHHHHGHHF5BGHHHHGGGGGHHHGHHHHHHHHHHHHHGGGGGHHGGGGGGHHHHFGHHGHHHHHGHHHHHHHGHGHHHHHHHGGGGGHHHHHGHFGGHHHHHFFDC?CGGHGGGGDGF
@M02034:409:000000000-BFKT7:1:1101:15131:22800 1:N:0:33
AAAGTCGAGGTGCCTAAAGTGGCAACCCAGACTCATAAGACGGTTGGTGGTGTAGAGCTTCCTGTAGCCGCATG
+
BBBBBFBBDBABGGGGGGGGDGGHFHHGGHEGHHFHFCDG3AEE2EEA1EE1BDG5EED3DFB5B55FDGG0EE
@M02034:409:000000000-BFKT7:1:1101:21758:22812 1:N:0:33
AAAGTCGAGGTGCCTAAAGTGGCAACCCAGATTGGGGGGGCGGTTGGTGGTGTAGAGCTTCCTGTAGCCGCATGGCGTTCGTACTTAAATATGGAACTAACCATTCCAATTTTCGCTGTCTCTTATACACATCTCCGAGCCCACGAGACT
+
CCCCCFCBCCBCGGGGGGGGGGGHHHHGGHHGHHHHGGGGGGGDGGGFFGFEFFFFFFFFFFFFFFFFFFFFFFFFFFFFFFFFFFFFFFFFFFFFFFFFFFFFFFFFFFFFFFFFFFFFFFFFFFFFFFFFFFFFF=CFFFFFFFFFFF
@M02034:409:000000000-BFKT7:1:1101:18366:22816 1:N:0:33
AAAGTCGAGGTGCCTAAAGTGGCAACCCAGACTAGGGATCATGTTGGTGGTGTAGAGCTTCCTGTAGCCGCATGGCGTTCGTACTTAAATATGGAACTAACCATTCCAATTTTCGCTGTCTCTTATACACATCTCCGAGCCCACGAGACT
+
CCCCBFCBCCCCGGGGGGGFGGGHHHHGGHHGHHHHHHHGHHHHHHHGGGEFHHHGHHHHHHHHHHHHHGGGGGHHGGGGGGHHHHFHHHHHHHHHHHHHHHGHHHHHHHHHHHGGGGFFHHHHFHFFFHFHHHFHF?DDGGHGGGGGGH
@M02034:409:000000000-BFKT7:1:1101:8148:22816 1:N:0:33
AAAGTCGAGGTGCCTAAAGTGGCAACCCAGACTCATCAGAATGTTGGTGGTGTAGAGCTTCCTGTAGCCGCATGGCGTTCG
+
CCDCCFDCCCCDGGGGGGGFGGGHHHHGGHHGHBHEA53B5DFGE5BE22E1A3D5A53A5FAAB5D53BE0EE11>?>?>
@M02034:409:000000000-BFKT7:1:1101:13783:22817 1:N:0:33
AAAGTCGAGGTGCCTAAAGTGGCAACCCAGACTATTACTCAGGTTGGTGGTGTAGAGC
+
BBBBBFBBBBBBGGGGGGGFGGGHHHHGGHHAFHHF55BB5BFG3G22A2EFH3F555
@M02034:409:000000000-BFKT7:1:1101:23229:22818 1:N:0:33
AAAGTCGAGGTGCCTAAAGTGGCAACCCAGACTTTGGGGGGGGTTG
+
DDCDCFCBCCCCGGGGGGGGGGGHHHHGGHDF3BG3GG?EG-D>=F
@M02034:409:000000000-BFKT7:1:1101:19535:22824 1:N:0:33
AAAGTCGAGGTGCCTAAAGTGGCAACCCAGACTAGTAATCCGGTTGGTGGTGTAGAGCTTCCTGTAGCCGCATGGCGTTCGTACTTAAATATGGAACTAACCATTCCAATTTTCGCTGTCTCTTATACACATCTCCGAGCCCACGAGACT
+
CCCCBFABCCCCGGGGGGGGGGGHHHHGGHHGHFH555DA5BEGEGGGGGEFHHHFHGHHHGHHHHHHHGGGGGHHGGGGGGEHGHHHHHHGHHFHHHHHHHFGHHHGFGHHHEEFFGGHHGGHDHHHFHGHFHHGGGGGCGEFCG?ADF
@M02034:409:000000000-BFKT7:1:1101:5697:22826 1:N:0:33
AAAGTCGAGGTGCCTAAAGTGGCAACCCAGACTCATCATCCTGTTGGTGGTGTAGAGCTTCCTGTAGCCGCATGGCGTTCGTACTTAAATATGGAACTAACCATTCCAATTTTCGCTGTCTCTTATACACATCTCCGAGCCCACGAGACT
+
AAA?AFBA3D>AECGGGGGGFGAFBGHAEC2A3A3A5DDEGGFFF3EFF2A1AFG5FGFHBGHDF5FD3AAEFGHGEF/F1FFGCGHHHHFHFGFFGHHFHGHFHFEF4BBFGFGGEE/3?FGHBFFDDH1GFBBGD/DCC/GE@/AEGF
@M02034:409:000000000-BFKT7:1:1101:9561:22833 1:N:0:33
AAAGTCGAGGTGCCTAAAGTGGCAACCCAGACTTCGTCTCCGGTTGGTGGTGTAGAGCTTCCTGTAGCCGCATGGCGTTCGTACTTAAATATGGAACTAACCATTCCAATTTTCGCTGTCTCTTATACACATCTCCGAGCCCACGAGACT
+
CCCCCFCACCCAGGGGGGGGGGGHHHHGGHHFHHHGHGHHHGGGGGEEFEGGHHHHHGHHGFHHHHHGHEGGGGHHGGGGGGGHFHGFFGFHHHBFCGGFHHGGHHHHHGGHHHFGG?EFHFGHDHDGBCDGGGFFD?FCGGHGGGFFFH
@M02034:409:000000000-BFKT7:1:1101:11528:22833 1:N:0:33
AAAGTCGAGGTGCCTAAAGTGGCAACCCAGACTCCTCCGCCGGTTGGTGGTGTAGAGCTTCCTGTAGCCGCATGGCGTTCGTACTTAAATATGGAACTAACCATTCCAATTTTCGCTGTCTCTTATACACATCTCCGAGCCCACGAGACT
+
A?AAADAADD>1FFFGEF1G1EFHHHHGGCCC1FGHHHGGCAAEFE/AFAABFHFHHHHHFFHFHBGHFGGEEGHHGGGGGGFHGHBBFFGHHHEFEFFGHFHHDHFHFGHHGH?CFGFHHGHHGGGDFGHHHGF1/>A/<FGEG?CGCH
@M02034:409:000000000-BFKT7:1:1101:14225:22839 1:N:0:33
AAAGTCGAGGTGCCTAAAGTGGCAACCCAGACTCCTCCTCAGGTTGGTGGTGTAGAGCTTCCTGTAGCCGCATGGCGTTCGTACTTAAATATGGAACTAACCATTCCAATTTTCGCTGTCTCTTATACACATCTCCGAGCCCACGAGACT
+
CCCCCFCCCCCCGGGGGGGGGGGHHHHGGHHGHHHHHHHHHHHHHHGGGGGGHHHGHHHHHHHHHHHHHGGGGGHHGGGGGGGHHHGGHHHHHHHHHHHGHHHHFHGHHHHHHHGGGGGHHHHHHHGHHHGHHHHHGFGGGGHGGGGGGH
@M02034:409:000000000-BFKT7:1:1101:5707:22841 1:N:0:33
AAAGTCGAGGTGCCTAAAGTGGCAACCCAGACTCATCATCCTGTTGGTGGTGTAGAGCTTGCTGTAGCCGCATG
+
CCCCCFCBCBCBGGGGGGGFGGGGHHHGGHDCG33F5DD53BFGEG22A2EC13F5A53A3A5FF555B1E0EA
@M02034:409:000000000-BFKT7:1:1101:19527:22842 1:N:0:33
AAAGTCGAGGTGCCTAAAGTGGCAACCCAGACTAGGAATCAGGTTGGTGGTGTAGAGCTTCCTGTAGCCGCATGGCGTTCGTACTTAAATATGGAACTAACCATTCCAATTTTCGCTGTCTCTTATACACATCTCCGAGCCCACGAGACT
+
BBBBBFBBBBBBGGGGGGGGGGGGHHHGGDHGHHHHCHHHHCHHGHFEFDFFHHHFHHHHHHHHHHHHHGGCGGHHGGGGGGHHHHHFGHHHHHGHHHHHHHGHFHFHFGFHHHGGGFFHHHHHFHFGDGHHHFHFG@GFGGHGGFCDGH
@M02034:409:000000000-BFKT7:1:1101:18603:22846 1:N:0:33
AAAGTCGAGGTGCCTAAAGTGGCAACCCAGACTCATAAGTCTGTTGGTGGTGTAGAGCTTCCTGTAGCCGCATGGCGTTCGTACTTAAATATGGAACTAACCATTCCAATTTTCGCTGTCTCTTATACACATCTCCGAGCCCACGAGACT
+
BBBBBFBABBABGGGGGGFGGFGHHHHGGHHGHHHHHGHFGGDGHHHEFGAEGGHFHHHHHHHHGHHHGEGEFGHFEGGGGGHHHHHHHHHHHHEGFHHHHHHHHHHHBFHHHDEGGGGFHHHHHHBGGGHHGHHFGFCCGGGGGGGGGH
@M02034:409:000000000-BFKT7:1:1101:22050:22846 1:N:0:33
AAAGTCGAGGTGCCTAAAGTGGCAACCCAGACTGATCTGAAGGTTGGTGGTGTAGAGCTTCCTGTAGCCGCATGGCGTTCGTACTTAAATATGGAACTAACCATTCCAATTTTCGCTGTCTCTTATACACATCTCCGAGCCCACGAGACT
+
CCCCCFCCCCCCGGGGGFGGGGGHHHHGGHHGHHHGHHHHHHHHHHGEFGEFGGGHHHHHHHHHGHHHHGGGGGHHGGGGGGHHHHGFHHGHHHHHHHHGHHHHHHHGHHHHHHGGGGGHHHHHHHGHHHHHHHHGGCGGGGHGGGGGGH
@M02034:409:000000000-BFKT7:1:1101:11539:22847 1:N:0:33
AAAGTCGAGGTGCCTAAAGTGGCAACCCAGACTCCTCCGCCGGTTGGTGGTGTAGAGCTTCCTGTAGCCGCATGGCGTTCGTACTTAAATATGGAACTAACCATTCCAATTTTCGCTGTCTCTTATACACATCTCCGAGCCCACGAGACT
+
CCCCCFBCCCCCGGGGGGGGGGGHHHHGGHHGHHHHHHGGGGGGGGGEFGEGHHHDFFHHHHHHHHHHHGGEEGHHGGGGGGGHHHBBGHEHHHFGHHHHHHHHHHHHHHHHHGGGGGGGHHHHFHFHHHFGHHGFGCGGGGEGGCCGGG
@M02034:409:000000000-BFKT7:1:1101:14665:22853 1:N:0:33
AAAGTCGAGGTGCCTAAAGTGGCAACCCAGACTGAGTCTGGTGTTGGTGGTGTAGAGCTTCCTGTAGCCGCATGGCGTTCGTACTTAAATATGGAACAACCATTCCAATTTTCGCTGTCTCTTATACACATCTCCGAGCCCACGAGACT
+
BBABBFBBBBAAFGGGFBBGBGGGHFHAFGHGHGCGDGGHHDGFFHHEFEEGEHHEFGFHHHHHHHHFHGEEEEC1FEGGGDGHHHHHHHGHHHHHGFHEDEGGFGFHHHGHHG?EGGFHHHHHHGGF2FGFFFHG/BD@FHEGGGFGH
@M02034:409:000000000-BFKT7:1:1101:22201:22857 1:N:0:33
AAAGTCGAGGTGCCTAAAGTGGCAACCCAGACTCATCCTCCTGTTGGTGGTGTAGAGCTTCCTGTAGCCGCATGGCGTTCGTACTTAAATATGGAACTAACCATTCCAATTTTCGCTGTCTCTTATACACATCTCCGAGCCCACGAGACT
+
>>AABFBBDBABFGGGGGGGGGGGHHHDGHHGHHCGHHGHHHCGGFAEFGEFFGFFFHGHDGHHDFGHHFGEEGHHGGEFEG2GGHGGFGBGHF3DGFFGFHHHHHGGHHGHHHGGGGGGHHHH4GGHGGFHFHHGG/C/BFHGC@DGGH
@M02034:409:000000000-BFKT7:1:1101:4118:22858 1:N:0:33
AAAGTCGAGGTGCCTAAAGTGGCAACCCAGACTCATGGGACGGTTGGTGGTGTAGAGCTTCCTGTAGCCGCATGGCGTTCGTACTTAAATATGGAACTAACCATTCCAATTTTCGCTGTCTCTTATACACATCTCCGAGCCCACGAGACT
+
AAABBDAADDBBGGGGGGFFFGGHHHHGGHHGHFHHHHHHFGGGFGEGEGGFHGHFGHHHFHHHHFGHFGFEEEHGGEEEGGHHGHHEFFE4G33BGHHHGGFHHHFFDHGHHHG?DDGF3FFHFHFHFHBGEHHBC??//FHFG?@?EG
@M02034:409:000000000-BFKT7:1:1101:22734:22863 1:N:0:33
AAAGTCGAGGTGCCTAAAGTGGCAACCCAGACTGATGGTCATGTTGGTGGTGTAGAGCTTCCTGTAGCCGCATGGCGTTCGTACTTAAATATGGAACTAACCATTCCAATTTTCGCTGTCTCTTATACGCATCTCCGAGCCCACGAGACT
+
CCCCBFBBCCCCGGGGFGGGGGGHHHHGGHHGHHGHHHHHHHHHHHHGGGGGHHHHHHHHHHHHHHHHHGGEEGHHGGGGEGHHGHGGHGFHHHHHHHHGHHHHHHFHHHHHHHFGGGGGGHHHFHHHGGGGGHFHGC/DGGFGFGCGGG
@M02034:409:000000000-BFKT7:1:1101:12043:22865 1:N:0:33
AAAGTCGAGGTGCCTAAAGTGGCAACCCAGACTAAGAATAATGTTGGTGGTGTAGAGCTTCCTGTAGCCGCATGGCGTTCGTACTTAAATATGGAACTAACCATTCCAATTTTCGCTGTCTCTTATACACATCTCCGAGCCCACGAGACT
+
BBBBBFBBBBABGGGGGFGGGGGHHHHGGHHGHHHHGHHHHGHHHFGGGGEFHHHEGHHHHHHHHHHHHEGGGGHHGGGGGGGHHHHGHHGHHHFFHHHHHHHHHHGHHHHHHHGGGGGFHHHHHHGGGHHFFHHHGBFGGGHGGGGGGH
@M02034:409:000000000-BFKT7:1:1101:22183:22865 1:N:0:33
AAAGTCGAGGTGCCTAAAGTGGCAACCCAGACTCATCCTCCTGTTGGGGGTGTAGAGCTTCCTGTAGCCGCGTGG
+
CCCCCFCCCCCCGGGGGGGGGGGHHHHGGHHGHBAGAGB33FHHBHA220AAA3D5A5BB5B5@55D5@1E/EE>
@M02034:409:000000000-BFKT7:1:1101:14326:22867 1:N:0:33
AAAGTCGAGGTGCCTAAAGTGGCAACCCAGACTCATGCTAATGTTGGTGGTGTAGAGCTTCCTGTAGCCGCATGGCGTTCGTACTTAAATATGGAACTAACCATTCCAATTTTCGCTGTCTCTTATACACATCTCCGAGCCCACGAGACT
+
BCCCCFCCCCCCGGGGGGGGGGGGHHHGGHHGHHHHHHHHHHHHHHHGFGGGGHHHHHHHHHHHGHHHHGGFFGGHGGGGGFHHHHEHHHHHHHHHHHHHHHHHHHHHHHHHHHGGGGGGHGHHHHFHFHFHFHHHG@DGGGHGGGGGGH
@M02034:409:000000000-BFKT7:1:1101:15018:22870 1:N:0:33
AAAGTCGAGGTGCCTAAAGTGGCAACCCAGACTAAGACGAATGTTGGTGGTGTAGAGCTTCCTGTAGCCGCATGGCGTTCGTACTTAAATATGGAACTAACCATTCCAATTTTCGCTGTCTCTTATACACATCTCCGAGCCCACGAGACT
+
BBBBBFBBBBBBGGGGGGGGGGGHHHHGGHHGHHGHGHGGEGHGHHGGGGEFHHHDHHHHHHHHHHHHHGGGGGHHG?EFFFGHGHHGHHFHHHFGHGHHHHHHHHHHFGFHHHGGGGGHHHHHHHGHFHFHHGDFGGGGGGHGGCCGGH
@M02034:409:000000000-BFKT7:1:1101:15003:22882 1:N:0:33
AAAGTCGAGGTGCCTAAAGTGGCAACCCAGACTAAGACGAATGTTGGTGGTGTAGAGCTTCCTGTAGCCGCATGGCGTTCGTACTTAAATATGGAACTAACCATTCCAATTTTCGCTGTCTCTTATACACATCTCCGAGCCCACGAGACT
+
ABABBFCCCCCCGGGGGGGFGGGHHHHGGHHGHHHHHHGGEHHHHHHEGGGGHHHFGHHHHHHHHHHHHGGGGGHHGGGGGGGHHHFFHHHHHGGFFFGHHHHHHHGFHHHHHHGGGGGGHGHHHHGHHHEHHHHHF@DGGGHGGCGGGH
@M02034:409:000000000-BFKT7:1:1101:16354:22883 1:N:0:33
AAAGTCGAGGTGCCTAAAGTGGCAACCCAGACTTGTAATCATGTTGGTGGTGTAGAGCTTCCTGTAGCCGCATGGCGTTCGTACTTAAATATGGAACTAACCATTCCAATTTTCGCTGTCTCTTATACACATCTCCGAGCCCACGAGACT
+
BCCCCFCCCCCCGGGGGGGGGGGHHHHGGHHGHHHHHHHHHHHHHHHGGGEFGHHHHHHHHHHHHHHHHGGGGGHHGGGGGGHHHHHHHHHHHHHHHHHHHHHHHHGHHHHHHHGGGGGGHHHHHHHHFHHHHHHHGGGGGGHGGFFGGH
@M02034:409:000000000-BFKT7:1:1101:14967:22889 1:N:0:33
AAAGTCGAGGTGCCTAAAGTGGCAACCCAGACTCAGGCGCCTGTTGGTGGTGTAGAGCTTCCTGTAGCCGCATGGCGTTCGTACTTAAATATGGAACTAACCATTCCAATTTTCGCTGTCTCTTATACACATCTCCGAGCCCACGAGACT
+
CCCCCFCCCCBCGGGGGGGGGGGHHHHGGHGGHHHGHHGGGGHHHGHEFGEFGGHFGHHHHFHHGHHHHGGFEGHHGGGGGFHHHHGFHHHHHHHHFHHGHHHGHHFHHHHHHHGGGGGHHHHHGHHHFFFHHHHGF>CCCGHGCCFGGH
@M02034:409:000000000-BFKT7:1:1101:4040:22905 1:N:0:33
AAAGTCGAGGTGCTAAAGTGGCAACCCAGACTGATGGTACTGTTGGTGGTGTAGAGCTTCCTGTAGCCGCATGGCGTTCGTACTTAAATATGGAACTAACCATTCCAATTTTCGCTGTCTCTTATACACATCTCCGAGCCCACGAGACTA
+
BCBCCFCCBCABGGGGGGGGGGHHHHGGHHGHHGHHHGHGHHHHHHGGGEFHHHGGGHHGHHHHHHGHGGGGGHCEEFFGEFHHHFGGHGHHHFFFHDGGGGFGGHHHHHHHHGGGGGHHHHHGHGGHHGHHHFGG@CGGGHGGGGGGHF
@M02034:409:000000000-BFKT7:1:1101:15538:22914 1:N:0:33
AAAGTCGAGGTGCCTAAAGTGGCAACCCAGACTCCGAAGAATGTTGGTGGTGTAGAGCTTCCTGTAGCCGCATGGCGTTCGTACTTAAATATGGAACTAACCATTCCAATTTTCGCTGTCTCTTATACACATCTCCGAGCCCACGAGACT
+
CCCCCFCCCDCCGGGGGGGGGGGHHHHGGHHGHHHGEGGGHHHHHHHFGGEFHHHGHHHHHHHHHHHHHGGGGGHHGGGGGGFHHHHFHHHHHHHFHHHHHGHHHHGHHHHHHHGGGGGGHHHHHHGHFHFHFHHHGCGGGGHGGGGGGH
@M02034:409:000000000-BFKT7:1:1101:10885:22916 1:N:0:33
AAAGTCGAGGTGCCTAAAGTGGCAACCCAGACTCGGGTTGGGGTTG
+
CCCCCFCBCCCCGGGGGGGGGGGHHH42FHH2GB22E2BFG?FG0E
@M02034:409:000000000-BFKT7:1:1101:18929:22921 1:N:0:33
AAAGTCGAGGTGCTAAAGTGGCAACCCAGACTCATGAGGATGTTGGTGGTGTAGAGCTTCCTGTAGCCGCATGGCGTTCGTACTTAAATATGGAACTAACCATTCCAATTTTCGCTGTCTCTTATACACATCTCCGAGCCCACGAGACTA
+
?>A1AFA1D1>>FFG31BAFFGBFHHEFHHFFHHHHHHHCCHGGHGEFEAFHBDFGGGHHHHHHBGFEEAEEEC0F/EFEE>FGG2@BGHHHHGHCGF1CHHHHHGHFFGHHHGGGGGGHGGFHHHBGGFHFGHECCCCBEHGGG/CCGF
@M02034:409:000000000-BFKT7:1:1101:12016:22923 1:N:0:33
AAAGTCGAGGTGCCTAAAGTGGCAACCCAGACTTCTCATCAGGTTGGTGGTGTAGAGCTTCCTGTAGCCGCATGGCGTTCGTACTTAAATATGGAACTAACCATTCCAATTTTCGCTGTCTCTTATACACATCCCGAGCCCACGAGACTA
+
CCCCCFCCCCCCGGGGGGGGGGGHHHHGGHHGHHHHHHHHHHHHHHGGGGFFGHHHHHHHHHHHHHHGGGGGGGHGGGGGGGHHHHFGHHHHHHHGHHHHHHBHHHHHHHHHHHGGGGGFHHHHHHHHHHHHHFHFFGGGGHGGGGEGHG
@M02034:409:000000000-BFKT7:1:1101:15689:22929 1:N:0:33
AAAGTCGAGGTGCCTAAAGTGGCAACCCAGACTGTTAATGCTGTTGGTGGTGTAGAGCTTCCTGTAGCCGCATGGCGTTCGTACTTAAATATGGAACTAACCATTCCAATTTTCGCTGTCTCTTATACACATCTCCG
+
BBBBBFBADAAACGGFFGG6AGAGGHHGEEHGHHHGHFHHHHGHHFAEFGECGFFFGHHHFFHHGHFFHGEEGGHGGGGGGGFGEH43FG4GHFFFHHFGGCGHHHHH4FGHHHGC/EEGHHHHHFFHFHDHHHF1C
@M02034:409:000000000-BFKT7:1:1101:20948:22931 1:N:0:33
AAAGTCGAGGTGCCTAAAGTGGCAACCCAGACTTATAGTGAGGTTGGTGGTGTAGAGCTTCCTGTAGCCGCATGGCGTTCGTACTTAAATATGGAACTAACCATTCCAATTTTCGCTGTCTCTTATACACATCTCCGAGCCCACGAGACT
+
CCCCBFCABCCCGGGGGGGGGGGHHHHGGHGGHHHHHHHHFHHHGHGGGGGGHHHGHHHHHHHHHHHHHGGEFGHHGGGGGGGHHHHGHHGHFHGHGHHHHHHHHHGHFGHHHHGGGGEFHFHHHHHHHHHHHHFGDC?DFFEGFGGGGF
@M02034:409:000000000-BFKT7:1:1101:13060:22932 1:N:0:33
AAAGTCGAGGTGCCTAAAGTGGCAACCCAGACTCTGAGTGGTGTTGGTGGTGTAGAGCTTCCTGTAGCCGCATGGCGTTCGTACTTAAATATGGAACTAACCATTCCAATTTTCGCTGTCTCTTATACACATCTCCGAGCCCACGAGACT
+
BBBBBFBBDDAAGCGGGGGGCFGGGGHGGHHGGHHHFHHHGGGHGHHBFEBFGHHHHHGHHGHFFHHHHEEEGGHGFEGGGDFHHHFFHHFFHHHGBGG3FFGHGGHHHHHHHHGGGGGFG4FGBGHFHFBHHGD2E</<CEFGCCCGGH
@M02034:409:000000000-BFKT7:1:1101:9921:22936 1:N:0:33
AAAGTCGAGGTGCCTAAAGTGGCAACCCAGACTACTCAGCCGGTTGGTGGTGTAGAGCTTCCTGTAGCCGCATGGCGTTCGTACTTAAATATGGAACTAACCATTCCAATTTTCGCTGTCTCTTATACACATCTCCGAGCCCACGAGACT
+
CCCBBFCCCCCCGGGGGGGGGGGHHHHGGHHGHHHHHHHHHGGEEGGEEGEFHHHGGHHHHHHHHHHGHGGEGGHHGGGGGGGHHHHHHHFHHHHHGHHGHHHHHHHHHHFHHHGGGGGGHGHHHHFHGGFHFFFHGGCFGGHGGGGGGH
@M02034:409:000000000-BFKT7:1:1101:9578:22939 1:N:0:33
AAAGTCGAGGTGCCTAAAGTGGCAACCCAGACTCCGTCTCATGTTGGTGGTGTAGAGCTTCCTGTAGCCGCATGGCGTTCGTACTTAAATATGGAACTAACCATTCCAATTTTCGCTGTCTCTTATACACATCTCCGAGCCCACGAGACT
+
CCCCCFCCCCCCGGGGFGGGGGGHHHHGGHHGHHHGHHHHHHHHHHHGGGEGHHHHHHHHHHHHHHHHHGGEEGHHGGGGGGGHHHGGHHFHHHGHGHGHHHHGHHGHHHHHHHGGGGGGHHHHGHHHHHFGGHGHGFGGGGHGGGGGGH
@M02034:409:000000000-BFKT7:1:1101:6355:22946 1:N:0:33
AAAGTCGAGGTGCCTAAAGTGGCAACCCAGACTAGTAATCTTGTTGGTGGTGTAGAGCTTCCTGTAGCCGCATGGCGTTCGTACTTAAATATGGAACTAACCATTCCAATTTTCGCTGTCTCTTATACACATCTCCGAGCCCACGAGACT
+
CCCCCFCCCCBBGGGGGGGGGGGHHHHGGHHGH33A555D5FGHHHGGGGGGHHHFHHHHGHHHHGHGHGGGGGHHGGGGGGHHHHHHHHFHHGFFHHHHFHHHGHHH4GGHHHGGGGGHHHHHBGFGGHEHHHHHGGGGGGHGGGGGGG
@M02034:409:000000000-BFKT7:1:1101:24916:22955 1:N:0:33
AAAGTCGAGGTGCCTAAAGTGGCAACCCAGACTGCGAATCAGGTTGGTGGTGTA
+
AAAAAFA??1>AC1BE11ABGBC0BF0EFCHFHFHC0EA/DGC1FB?/BA/B/B
@M02034:409:000000000-BFKT7:1:1101:10185:22957 1:N:0:33
AAAGTCGAGGTGCCTAAAGTGGCAACCCAGACTTCGTCTCGTGTTGGTGGTGTAGAGCTTCCTGTAGCCGCATGGCGTTCGTACTTAAATATGGAACTAACCATTCCAATTTTCGCTGTCTCTTATACACATCTCCGAGCCCACGAGACT
+
BBBBBFAA>AAAFGBBF4FGGFFHHHCECGHGAFGFFFHGFEGEGG2EFEFFHHHDDGHHHEGHDGFHGGCGGGHHGGGGFGCGHGFDDG44FFGF3GHFGFHHHFGHGFHGHHEFG?AGH4GHHF?B2B1FFFBFEC/@@FCF/CCE/<
@M02034:409:000000000-BFKT7:1:1101:11750:22961 1:N:0:33
AAAGTCGAGGTGCCTAAAGTGGCAACCCAGACTGCTACTCGTGTTGGTGGTGTAGAGCTTCCTGTAGCCGCATGGCGTTCGTACTTAAATATGGAACTAACCATTCCAATTTTCGCTGTCTCTTATACACATCTCCGAGCCCACGAGACT
+
BCCCCFCCCCCCGGGGGGGFGGGHHHHGGHHGHHHHHHHHGHHHHHHGGGEFHHHHHHHHHHHHHHHHHGGGGGHHGGGGGGHHHHHHHHHHHHHHHHHGHHHHHHGHHHHHHHGGGGGHHHHHHHHHFHHHHHHHG?DCGGHGGGGGGH
@M02034:409:000000000-BFKT7:1:1101:20575:22971 1:N:0:33
AAAGTCGAGGTGCCTAAAGTGGCAACCCAGACTACTCCGCCTGTTGGTGGTGTAGAGCTTCCTGTAGCCGCATGGCG
+
BBBBBFBADBBBGGGGGGGGGGGHHHHGGHHGHFFGG322A2BB5F2A11E1A3D5D53B5BFBB5A53EE0EB11>
@M02034:409:000000000-BFKT7:1:1101:10187:22978 1:N:0:33
AAAGTCGAGGTGCCTAAAGTGGCAACCCAGACTTCGTCTCGTGTTGGTGGTGTAGAGCTTCCTGTAGCCGCATGGCGTTCGTACTTAAATATGGAACTAACCATTCCAATTTTCGCTGTCTCTTATACACATCTCCGAGCCCACGAGACT
+
CCCCCFCCCCCCGGGGGGGFGGGHHHHGGHHGHHHGHGHHHGHHHHHGFGEFHHHGHHHHHHHGHHHHHGGFGGHHGGGGGGFHHHHHHHHHHHHHHHHHHHGHHHGHHHHHHHGGGGGGHHHHFHHHGHFFFHHHGCCGGGHGGGGGGG
@M02034:409:000000000-BFKT7:1:1101:12719:22978 1:N:0:33
AAAGTCGAGGTGCCTAAAGTGGCAACCCAGACTGGTCTGGGGGGTGTAGAGCTTCCTGTAGCCGCATGGCGTTCGTACTTAAATATGGAACTAACCATTCCAATTTTCGCTGTCTCTTATACACATCTCCGAGCCCACGAGACTAAGGCG
+
CCCCCFCBCCCCGGGGGGGGGGGHHHHGGHHGHHHHHHHHHGGGFFDHHGHHHHHHHHHHHHHGGDGGHHGDGGGGFHGHHHHHHHHHHHHHGHHHHHHHHGHHHHHHDGGGGHHHHHHHHGFGGGGGGFGGGGGGGGGGGGFFFFFFFD
@M02034:409:000000000-BFKT7:1:1101:4033:22983 1:N:0:33
AAAGTCGAGGTGCCTAAAGTGGCAACCCAGACTAATACTCAGGTTGGTGGTGTAGAGCTTCCTGTAGCCGCATGGCGTTCGTACTTAAATATGGTACTAACCATTCCAATTTTCGCTGTCTCTTATACACATCTCCG
+
>AAABFAADBBBFGGFEEFGGGGGFGFEGGG2GFBFGBF3EFBABFEEF?AFB3D5F5FHHEHGF55D3AA0?EEBE?E?EE2?BG4BDGGHHH4BFGBD3?3BF?E44FFHH?E/EE/34?BD4BB4F1FGHGF1?
@M02034:409:000000000-BFKT7:1:1101:4490:22984 1:N:0:33
AAAGTCGAGGTGCCTAAAGTGGCAACCCAGACTCCGCGTCAGGTTGGTGGTGTAGAGCTTCCTGTAGCCGCATGGCGTTCGTACTTAAATATGGAACTAACCATTCCAATTTTCGCTGTCTCTTATACACATCTCCGAGCCCACGAGACT
+
CCCCCFCCCCCCGGGGGGGGGGGHHHHGGHHFFHCEEGGGFEHHFHEGGGGGGGG5FFFGBGHH5DF5FEEEFEG?E>EFFEEEGHH3?FGGFG3BBGHHF0DGHFHFFGFHFFFGGG?DFBF3FGDF3CHHGHHDFCGGGGHGG@-CEH
@M02034:409:000000000-BFKT7:1:1101:26865:22985 1:N:0:33
AAAGTCGAGGTGCCTAAAGTGGCAACCCAGACTCAGCATCATGTTGGTGGTGTAGAGCTTCCTGTAGCCGCATGGCGTTCGTACTTAAATATGGAACTAACCATTCCAATTTTCGCTGTCTCTTATACACATCTCCGAGCCCACGAGACT
+
BBBBBFBBBBABGGGGGFFGFGGHHHHGGGGGHFCFCEGHBEHFHHHAGGGGHGHF5DGHGFHHGBG5EEEAEGHHFGGGGGHFHHGGFHHFHFBFGGFHEG3GH4FB4FGHHDEGG?FHHGGF?GFGF2FGFFGBD@CCBFGGC/<<DF
@M02034:409:000000000-BFKT7:1:1101:26537:22988 1:N:0:33
AAAGTCGAGGTGCCTAAAGTGGCAACCCAGACTCTTCAGCATGTTGGTGGTGTAGAGCTTCCTGTAGCCGCATGGCGTTCGTACTTAAATATGGAACTAACCATTCCAATTTCGCTGTCTCTTATACACATCTCCGAGCCCACGAGACTA
+
ABAAAF@BBBBBFGGGGGGGGGGFHHGGGFHGHHHHHFHHHHFHHHH2FEEFHHGHHHHHHHHGHFHGHFFEEGHHGGGFGFFHGHGFFGDHHFEGFGGFGHHHHHHHHHHHHFFGGEHHHHHHHGGHHHHHFHHGBCGFGHGCCCAAGF
@M02034:409:000000000-BFKT7:1:1101:18250:22989 1:N:0:33
AAAGTCGAGGTGCCTAAAGTGGCAACCCAGACTGGGAAGGGGGTTGGTGGTGTAGAGCTTCCTGTAGCCGCATGGCGTTCGTACTTAAATATGGAACTAACCATTCCAATTTTCGCTGTCTCTTATACACATCTCCGAGCCCACGAGACT
+
AABBBFBABDBAGGGGGGGGGGGHHHHGGHHGHHCAGGF?EGGGGGGEGGGGHHHHHHHHHHHHHHHHHGG?EEHHGGGGGGHHHHDBGGHHHHHGFGGCGGHHHHGHHHHHHHGGGGGGHHHHFHHHGHHHHHHFGGDGGGHGGCGGGH
@M02034:409:000000000-BFKT7:1:1101:8576:22996 1:N:0:33
AAAGTCGAGGTGCCTAAAGTGGCAACCCAGACTCAGCCTCGTGTTGGTGGTGTAGAGCTTCCTGTAGCCGCATGGCGTTCGTACTTAAATATGGAACTAACCATTCCAATTTTCGCTGTCTCTTATA
+
ABAAADAAD2>AGBFFGCDFFDFFGHHGGHGDHHFGFFHHDHGHA2FGGDGEGHH5GHHHHGHH5FGFG?C0EEGFGEEFGGFGHHHFHHBEBF3EEGHFCEFCEEFEGGFGFHCGGC<?B4FGDG?
@M02034:409:000000000-BFKT7:1:1101:12720:22996 1:N:0:33
AAAGTCGAGGTGCCTAAAGTGGCAACCCAGACTGGTCTGGGGGGTGTAGAGCTTCCTGTAGCCGCATGGCGTTCGTACTTAAATATGGAACTAACCATTCCAATTTTCGCTGTCTCTTATACACATCTCCGAGCCCACGAGACTAAGGCG
+
CCCCCFCBCCBCGGGGGGGGGGGHHHHGGHHGHHHHHHHHGGGG<BBFHDGHGHHHGHFGHHHGGCDGHFGCFFGGBGEGGHFHHHHHFHHHHHGEGHHHGB=DCGGFFGGGGHHHHGGHHGGFCFFGGGGGACGEGEAB?EFFFBFFFF
@M02034:409:000000000-BFKT7:1:1101:4315:23001 1:N:0:33
AAAGTCGAGGTGCCTAAAGTGGCAACCCAGACTCAGCCTACTGTTGGTGGTGTAGAGCTTCCTGTAGCCGCATGGCGTTCGTACTTAAATATGGAACTAACCATTCCAATTTTCGCTGTCTCTTATACACATCTCCGAGCCCACGAGACT
+
ABBBBFBBBBA@GGGGGGGGGGGHHHHGGGGGHHBGEGGB2FGHHEHFGGEFHHHFHHHHHGHHHHHHHGGEGGHHGGGGGEFHHHHGHHFHFFFHFHHGFFHHGHGHFHGHHHGGGGGGHBFHFHGGHFGHHHHFF/DFGGHGC/CEGH
@M02034:409:000000000-BFKT7:1:1101:22426:23002 1:N:0:33
AAAGTCGAGGTGCCTAAAGTGGCAACCCAGACTGGGGGTGGGGTTGGTGGTGTAGAGCTTCCTGTAGCCGCATGGCGTTCGTACTTAAATATGGAACTAACCATTCCAATTTTCGCTGTCTCTTATACACATCTCCGAGCCCACGAGACT
+
ABBBAFB@DBABGGGGGGGFGGGHFFHDGHHGHCCHGGCCFGGEEGG1FFAFHGHBGFHHFFHGHHFHHGGEEFHEGGGGGGHHGHHBHHEHHHEHHGHHHGHGHGFHGGHHHHFDGGGGHHHH1F?D1?GHGGHFD<DGFFHG-@CDDG
@M02034:409:000000000-BFKT7:1:1101:5862:23006 1:N:0:33
AAAGTCGAGGTGCCTAAAGTGGCAACCCAGACTCTGCT
+
CCCCCFCCCCCAGGGGGGGGGGGHHHHGGHHGH3G535
@M02034:409:000000000-BFKT7:1:1101:12200:23023 1:N:0:33
AAAGTCGAGGTGCCTAAAGTGGCAACCCAGACTACGAATTTGGTTGGTGGTGTAGAGCTTCCTGTAGCCGCATGGCGTTCGTACTTAAATATGGAACTAACCATTCCAATTTTCGCTGTCTCTTATACACATCTCCGAGCCCACGAGACT
+
CCCCCFBBCCBCGGGGGGGGGGGHHHHGGHHGHHHGGHHHHHHHHGGGGGGFHHHGHHHHHHHHHHHHHGGFGGHHGGGGGGHHHHHHHHHHHHHHGHHHHHFHHHHGHHHHHHGGGGFFHGHHHHHHHHHHHFGFGFGGGGHGGGGGGG
@M02034:409:000000000-BFKT7:1:1101:6948:23023 1:N:0:33
AAAGTCGAGGTGCCTAAAGTGGCAACCCAGACTGGGAGTGGGGTTGGTGGTGTAGAGCTTCCTGTAGCCGCATGGCGTTCGTACTTAAATATGGAACTAACCATTCCAATTTTCGCTGTCTCTTATACACATCTCCGAGCCCACGAGACT
+
BBBABFAABBBBGGGGGGGGGGGFHHHGGHHGHHHDFGEGGHG?EEGEFGGFHHHEGHGHHGHGGHHHHGGGGGHHGEGGGEFHHHHFFHHHHHFHHHHGHHHHHHGHHFHHHGFGGGCDFFHHHHFHHHDHGHGBCBDCGGHGGGGGGH
@M02034:409:000000000-BFKT7:1:1101:23905:23024 1:N:0:33
AAAGTCGAGGTGCCTAAAGTGGCAACCCAGACTAGTCATGCTGTTGGTGGTGTTGA
+
ABAABF3ADBBBGGGGGGGFGGGHCEGEEGAEH3GAD5FG5FHHHB2EFCEFF1B5
@M02034:409:000000000-BFKT7:1:1101:20411:23027 1:N:0:33
AAAGTCGAGGTGCCTAAAGTGGCAACCCAGACTATGAGTGATGTTGGTGGTGTAGAGCTTCCTGTAGCCGCATGGCGTTCGTACTTAAATATGGAACTAACCATTCCAATTTTCGCTGTCTCTTATACACATCTCCGAGCCCACGAGACT
+
ABBBAFBBBBBBCFGGFGGFGFGHHHFEGCEFFFHGFHGHGHHGHHHAFEBFHGGDHFFHHHHFHHHHFEAEEFHFCEGCEAFHEHFFHHDGGHHGHHHGHAFGHHEHFHHHHHGGGGEGBGHHFFFGFHGHGHHFD/@?DEHGFDDGAG
@M02034:409:000000000-BFKT7:1:1101:7770:23035 1:N:0:33
AAAGTCGAGGTGCCTAAAGTGGCAACCCAGACTAATAGGCAGGTTGGTGGTGTAGAGCTTCCTGTAGCCGCATGGCGTTCGTACTTAAATATGGAACTAACCATTCCAATTTTCGCTGTCTCTTATACACATCTCCGAGCCCACGAGACT
+
CCCCCFCCCCBCGGGGGGGGGGGHHHHGGHHGHHHHHHHHHGGHHHGGFGEFHHHGHHHHHHHHHHHHHGGGGGHHGGGGGGHHHHHHHHHHHHHGHHHGHHGHHHHHHHHHHHGGGGGGHHHHHHGHEGGHGHHHGCGGGGHGGGGGGH
@M02034:409:000000000-BFKT7:1:1101:11541:23036 1:N:0:33
AAAGTCGAGGTGCCTAAAGTGGCAACCCAGACTCATAAGACGGTTGGTGGTGTAGAGCTTCCTGTAGCCGCATGGCGTTCGTACTTAAATATGGAACTACCCATTCCAATTTTCGCTGTCTCTTATACACATCTCCGAGCCCACGAGACT
+
@ABBBFBADB>AFFGGGBGE5GFHHHHGGHHGHHFHHHCFGGGEFFGGFGA1AGFDFGFFGHGHHHHHHGGGGGHHGEGGGG?EHHBDFGGBDHFFHFH3FHGHFDFE4GBBGBEEFDGFFFEHGGHH3G2C2FDFD//<CFHGCC@/AD
@M02034:409:000000000-BFKT7:1:1101:27345:23037 1:N:0:33
AAAGTCGAGGTGCCTAAAGTGGCAACCCAGACTCCGCCTCCTGTTGGTGGTGTAGAGCTTCCTGTAGCCGCATGGCGTTCGTACTTAAATATGGAACTAACCATTCCAATTTTCGCTGTCTCTTATACACATCTCCGAGCCCACGAGACT
+
ABBBBFBBBBABGGGGGGGFFGGFHHHGGHHGHHHGGGGGHHHHHHHGGGEFHHHHHHHHHHHHGHHHHGGFFFHHGGGGGGHHHHGGHHGHHHGHGHGFHHHHHHHGHHHHHHGGGGGHHFHHFHGGGFFHHHFFFCCCGFEGCCCED<
@M02034:409:000000000-BFKT7:1:1101:18750:23040 1:N:0:33
AAAGTCGAGGTGCCTAAAGTGGCAACCCAGACTGTTGCGGTGGTTGGTGGTGTAGAGCTTCCTGTAGCCGCATGGCGTTCGTACTTAAATATGGAACTAACCATTCCAATTTTCGCTGTCTCTTATACACATCTCCGAGCCCACGAGACT
+
CCCCBFCCCBACGGGGGGGGGGGHHHHGGHHGHH35B52E22EEFGGEFGEFHHHHHHHHHGHHHHHHHGGGGGHGGGGGGGHHHHGGHHHHHHHHGHGHHHHGHHHHGHHHHHGGGGGGHGHHFHGHGHHHGHHHGCGGGGHGGGGGGG
@M02034:409:000000000-BFKT7:1:1101:18282:23044 1:N:0:33
AAAGTCGAGGTGCCTAAAGTGGCAACCCAGACTCCGAATAATGTTGGTGGTGTAGAGCTTCCTGTAGCCGCATGGCGTTCGTACTTAAATATGGAACTAACCATTCCAATTTTCGCTGTCTCTTATACACATCTCCGAGCCCACGAGACT
+
CCCCCFCCCCCCGGGGGGGGGGGHHHHGGHHGHHHGGGFGHGHGHHHGGGGGHHHHHHHHHHHHHHHHHGGGGGHHGGGGGGHHHHHGHHHHHHHHHHHHHHHHHHHHHHHHHHGGGGGGHGHHHHFHFHHHHHFGFGCCGGHGGGGGGH
@M02034:409:000000000-BFKT7:1:1101:18301:23045 1:N:0:33
AAAGTCGAGGTGCCTAAAGTGGCAACCCAGACTCCGAATAATGTTGGTGGTGTAGAGCTTCCTGTAGCCGCATGGCGTTCGTACTTAAATATGGAACTAACCATTCCAATTTTCGCTGTCTCTTATACACATCTCCGAGCCCACGAGACT
+
ABBBBFBBDBAAGGGGGGGGGGFHHHHGGHHGHHHGEDGGHHHGHHHEFGEFHHHGHFHHHHHHHHHHHGGEEGHHGGGGGFGHHHGFHHFFHHGGFHGFHHFGHHEHHHHHHHGFD?EGHGHHGHF3FFFHGFFFF<@?BEFGGGGGGH
@M02034:409:000000000-BFKT7:1:1101:21850:23050 1:N:0:33
AAAGTCGAGGTGCCTAAAGTGGCAACCCAGACTGATAAGACTGTTGGTGGTGTAGAGCTTCCTGTAGCCGCATGGCGTTCGTACTTAAATATGGAACTAACCATTCCAATTTTCGCTGTCTCTATACACATCTCCGAGCCCACGAGACTA
+
BBCCAFBBBCABGGGGGGGFGGGGHHHGGHHGHHHHHHHHHHHHHHHGFFEFHHGGGHHHHHHHFHHGHEEEFGHHFGGGEEGHHHGFHHHGHHGHFHHHHHHHHHHGHHHHHHGGGGGFHFHHHHFGGFGHHGFFDF?BGHGDFGGGHG
@M02034:409:000000000-BFKT7:1:1101:11537:23053 1:N:0:33
AAAGTCGAGGTGCCTAAAGTGGCAACCCAGACTCATAAGACGGTTGGTGGTGTAGAGCTTCCTGTAGCCGCATGGCGTTCGTACTTAAATATGGAACTAACCATTCCAATTTTCGCTGTCTCTTATACACATCTCCGAGCCCACGAGACT
+
CCCCCFCCCCCCGGGGGGGGGGGHHHHGGHHGHHHHHHHGHGGGFGGGGGEFHHHHHHHHHHHHHHHHHGGGGGHHGGGGGGHHHHHHFHHHHHHHGHHGHHHHHHHHHGHHHFGGGGGGHGHHHHHHGHHHHHHHGBGGGGHGGGCEFH
@M02034:409:000000000-BFKT7:1:1101:8352:23054 1:N:0:33
AAAGTCGAGGTGCCTAAAGTGGCAACCCAGACTGCGGAGCGGGTTGGTGGTGTAGAGCTTCCTGTAGCCGCATGGCGTTCGTACTTAAATATGGAACTAACCATTCCAATTTTCGCTGTCTCTTATACACATCTCCGAGCCCACGAGACT
+
AAABAFBBBBABGGGGGGGFGGGHHHHGGHHGGHHGGGGGGGGEFFGEFFEFFGGHHHGHHHHFGHHHHGGGGFHHGGGGGGBHHHGEHHFEGFGHHHGEHHHHHHGHHHHGHGDEGGFGHFHHEHHHEFDGHHHHGGGGGGHGGGGDCG
@M02034:409:000000000-BFKT7:1:1101:17634:23055 1:N:0:33
AAAGTCGAGGTGCCTAAAGTGGCAACCCAGACTAATCCTCCGGTTGGTGGTGTAGAGCTTCCTGTAGCCGCATGGCGTTCGTACTTAAATATGGAACTAACCATTCCAATTTTCGCTGTCTCTTATACACATCTCGAGCCCACGAGACTA
+
BBBBBFBABBBBGGGGGGGGGGGGHHHGGHHGHHHHHHHHHGGGGGGGFGEFHHHFGHHHHHHHHHHHHGGGGGHHGGGGGGHHHHHHGHDGHHHGHHGHGHFHHHGHHHHHGHGGGGGFFHHFHHFFGHHHFHGFHGGFGGGGGGFGHG
@M02034:409:000000000-BFKT7:1:1101:18748:23058 1:N:0:33
AAAGTCGAGGTGCCTAAAGTGGCAACCCAGACTGGGTATGGTGTTGGTGGTGTAGAGCTTCCTGTAGCCGCATGGCGTTCGTACTTAAATATGGAACTAACCATTCCAATTTTCGCTGTCTCTTATACACATCTCCGAGCCCACGAGACT
+
CCCCCFCBCCCCGGGGGGGGGGGHHHHGGHDGHHHHFFHHHHHHGHFEGCGGHGGADFGHFHHHGGHFHGGEEGHFGEEGGGGGHHHGGHGFHHBDGHHHGFFGHGFFFHHHHFEGGGEHHHHHHH?FGCFFHHFBD@BCGGHGGFGGGH
@M02034:409:000000000-BFKT7:1:1101:18287:23061 1:N:0:33
AAAGTCGAGGTGCCTAAAGTGGCAACCCAGACTCCGAATAATGTTGGTGGTGTAGAGCTTCCTGTAGCCGCATGGCGTTCGTACTTAAATATGGAACTAACCATTCCAATTTTCGCTGTCTCTTATACACATCTCCGAGCCCACGAGACT
+
AABBAFCCCCAAGGGGGGGGGGGHHHHGGHHGHHHGGGGGHHHHHHHGGGEFHHHHHHHHHHHHHHHHHGGGGGHGGGGGGFGHHHHHHHHHHHHHFFHHHHHHGHGFHHHHHHGGGGFHHHHHFHHHHGHEHHFGE/@BF/GFGGGGGH
@M02034:409:000000000-BFKT7:1:1101:16104:23065 1:N:0:33
AAAGTCGAGGTGCCTAAAGTGGCAACCCAGACTCAGCATCCTGTTGGTGGTGTAGAGCTTCCTGTAGCCGCATGGCGTTCGTACTTAAATATGGAACTAACCATTCCAATTTTCGCTGTCTCTTATACACATCTCCGAGCCCACGAGACT
+
CCCCCFCCCCCCGGGGGGGGGGGHHHHGGHHGHHHHHHHHHHHHGHEEF?GGGHG5FEGHFHHHHFGEFGGEEGGFGEGGGGHHHHHDGHHHHEDFHHHHHHFGHFHGHHGHHHCGGGGHHHHHFHGFHFHHHHHFGGGGGEGCDCFDFH
@M02034:409:000000000-BFKT7:1:1101:17864:23066 1:N:0:33
AAAGTCGAGGTGCCTAAAGTGGCAACCCAGACTACTAATAATGTTGGTGGTGTAGAGCTTCCTGTAGCCGCATGGCGTTCGTACTTAAATATGGAACTAACCATTCCAATTTTCGCTGTCTCTTATACACATCTCCGAGCCCACGAGACT
+
BBBBBFBBBBBBGGGGGGFAAFFCGHAEFEEAGHHHF5FFHHGHHGGGGGAFFGG5FA3GHGHHFDFGGGCGGEFGEEEFEEE1F@FFFG@FGG33@F@@F13BF4G4FFGGGF>EEEEHFDGGGGGHFFFGHFHFGGGGGGHFDC@FAD
@M02034:409:000000000-BFKT7:1:1101:20248:23081 1:N:0:33
AAAGTCGAGGTGCCTAAAGTGGCAACCCAGACTAATAATAAGGTTGGTGGTGTAGAGCTTCCTGTAGCCGCATGGCGTTCGTACTTAAATATGGAACTAACCATTCCAATTTTCGCTGTCTCTTATACACATCTCCGAGCCCACGAGACT
+
BCCCBFCCCCBCGGGGGGGGGGGHHHHGGHHGHFHHHHHFHFHHGHGGGGFFHHHHHHHHHHHHHHHHHGGEEGHHGGGGGGHHHHHHHHHHHHHHGHHGHHHHHHGHHHHHHGGGGGGHHHHHGHHHGGHHHHEFGGGGGGHGGGGGGH
@M02034:409:000000000-BFKT7:1:1101:12428:23083 1:N:0:33
AAAGTCGAGGTGCCTAAAGTGGCAACCCAGACTAGTTATAGGGTTGGTGGTGTAGAGCTTCCTGTAGCCGCATGGCGTTCGTACTTAAATATGGAACTAACCATTCCAATTTTCGCTGTCTCTTATACACATCTCCGAGCCCACGAGACT
+
ABBBBFCBCCBCGGGGGGGGGGGHGHHGGHHGHHHHHHHHHHHHHGGEFFEFHHHFHHHHHGHHHHHHHGGGGGHHGGGGGEGHHHHFHGGHHHGHHHHHHHHHHHGHHHHHHHGGGGGHHHHHHHHHHHHHHHHDEBDDGGHGGGGGGH
@M02034:409:000000000-BFKT7:1:1101:6126:23089 1:N:0:33
AAAGTCGAGGTGCCTAAAGTGGCAACCCAGACTGCTACGCGGGTTGGTGGTGTAGAGCTTCCTGTAGCCGCATGGCGTTCGTACTTAAATATGGAACTAACCATTCCAATTTTCGCTGTCTCTTATACACATCTCCGAGCCCACGAGACT
+
BBAABFBBDDAAGGGGGGGGGGGFGHHFFEHGG33AD5AE2EGGGGGGGGFFHHFEGHFHFFHHGFHHHGGEEEHHGGGGGGGHGH4F3BBGHHHHGHGEFHFHHGHFHHHGHHGGDDGFHHHHBF>FDFGHHHDGDACCGGHGGCFGGD
@M02034:409:000000000-BFKT7:1:1101:10556:23094 1:N:0:33
AAAGTCGAGGTGCCTAAAGTGGCAACCCAGACTACGCCTCCTGTTGGTGGTGTAGAGCTTCCTGTAGCCGCATGGCGTTCGTACTTAAATATGGAACTAACCATTCCAATTTTCGCTGTCTCTTATACACATCTCCGAGCCCACGAGACT
+
BBBBBFAABBAAGGGGGGGFGGGGHGHGGHHGHBGEGGHGGGGGHHAEFGDFHHHFHHGGHFHHFHHHHGFEGGFGGGGGGFFHFFGFFGGHHEGGFHHBCGHHHHHHGHHHGFGGGGEBEGHHHHFHFHFFHHHGC<BC?FHGGCGGGH
@M02034:409:000000000-BFKT7:1:1101:19790:23098 1:N:0:33
AAAGTCGAGGTGCCTAAAGTGGCAACCCAGACTAGGCCGCCGGTTGGTGGTGTAGAGCTTCCTGTAGCCGCATGGCGTTCGTACTTAAATATGGAACTAACCATTCCAATTTTCGCTGTCTCTTATACACATCTCCGAGCCCACGAGACT
+
CCCCCFCCCCCCGGGGGGGGGGGHHHHGGHHGHHHHHHGGGGGGGGGGGGEFGHHGHHHHHHHHHHHHHGGFFGHHGGGGGGFHHHHGHHHHHHHGGHHHHHHHHHGHHHHHHFGGGGGHHHHHHHFHHHHHHHGFGGGGGGHGGGGGGH
@M02034:409:000000000-BFKT7:1:1101:18829:23099 1:N:0:33
AAAGTCGAGGTGCCTAAAGTGGCAACCCAGACTAATCATCAGGTTGGTGGTGTAGAGCTTCCTGTAGCCGCATGGCGTTCGTACTTAAATATGGAACTAACCATTCCAATTTTCGCTGTCTCTTATACACATCTCCGAGCCCACGAGACT
+
CCCCCFCCBCAAGGGFGGGGGGGHHHHGGHGFHHHHHHHHHHHHHHGGGGEFHHHGHHHHHHHHHHHHHGGGGGHHGGGGGEGHHHHGHHHHHGGHGHHHHHHHHHHHHHHHHHGGGGGHHGHHHHDHGHHHHHFGFCCCGFHGGCGGFH
@M02034:409:000000000-BFKT7:1:1101:22954:23100 1:N:0:33
AAAGTCGAGGTGCCTAAAGTGGCAACCCAGACTCAGAATCAGGTTGGTGGTGTAGAGCTTCCTGTAGCCGCATGGCGTTCGTACTTAAATATGGAACTAACCATTCCAATTTTCGCTGTCCTTATACACATCTCCGAGCCCACGAGACTA
+
BBBBBFBABBBBGGGGGGGGGFGHFHHGGGGGHGGHHHHHGHGHHHGGFGGGHFFHHGHHHHHHGGHHHGGGGGHHGGGGGGHHGHFGFFFHHH3GHGFBGHFFHHGFHHHHHHGDGGGGFHHFHGEGHFFHHHEA/<DCFAFF/@DFHF
@M02034:409:000000000-BFKT7:1:1101:17022:23112 1:N:0:33
AAAGTCGAGGTGCCTAAAGTGGCAACCCAGACTAGTAATAAGGTTGGTGGTGTAGAGCTTCCTGTAGCCGCATGGCGTTCGTACTTAAATATGGAACTAACCATTCCAATTTTCCGCTGTCTCTTATACACATCTCCGAGCCCACGAGA
+
AAAAAF?ABBBBGGG5FFGFFGGGHHHGGDHFHGB5FGFGFGFAFFEFFGFFHHHBHHHHHFHHFGHHHGGEGGHHGGGGGEBFHHHBGGDGFFDDFFFCGHEHHFDFFFGHHHE//E?EFGFBFBGFFFFGFHGFHD<@CGGGG?C?D
@M02034:409:000000000-BFKT7:1:1101:15283:23115 1:N:0:33
AAAGTCGAGGTGCCTAAAGTGGCAACCCAGACTCATACGAATGTTGGTGGGGTAGAGCTTCCTGTAGCCGCATGGCGTTCGTACTTAAATATGGAACTAACCATTCCAATTTTCGCTGTCTCTTATACTCATCTCCGATCCCACGAGACT
+
A?AAAFAADDAAGGGFFBGBFFGFHCHFGFAEHHGHFHHGGHFEFGFEFG00EEFHHHHFHFHFHHHGHFGCEFHGGGGGGGBGHH4EGHHHHHB3EGEBBFDGHF444BFGBF@EFDAB33F33F333?333FFBDB/</@@FDGCC/?
@M02034:409:000000000-BFKT7:1:1101:15265:23122 1:N:0:33
AAAGTCGAGGTGCCTAAAGTGGCAACCCAGACTCATACGAATGTTGGTGGTGTAGAGCTTCCTGTAGCCGCATGGCGTTCGTACTTAAATATGGAACTAACCATTCCAATTTTCGCTGTCTCTTATACACATCTCCGAGCCCACGAGACT
+
CCCCBFCCCCCCGGGGGGGGGGGHHHHGGHHGHHHHHHGGHGGHHHHGFGGFHHHGHHHHHHHHHHHHHGGGGGHHGGGGGGHHHHBGHHFHHHHHHHHHHHHGHHGHHHHHHGFGGFGHHHHHGHGHHHGHHHGHGCCCGGHGCGGGGH
@M02034:409:000000000-BFKT7:1:1101:26070:23124 1:N:0:33
AAAGTCGAGGTGCCTAAAGTGGCAACCCAGACTACTAAGAATGTTGGTGGTGTAGAGCTTCCTGTAGCCGCATGGCGTTCGTACTTAAATATGGAACTAACCATTCCAATTTTCGCTGTCTCTTATACACATCTCCGAGCCCACGAGACT
+
CCCCCFCCCCCCGGGGGGGGGGGHHHHGGHHGHHFHHHH35BGHGHHGGGEFHHHHHHHHHHHHHHHHHGGGGGHHGGGGGGHHHHGFHHGHHGGHHHHHHHHHHHGHHHHHHHGGGGGGHHHHHHGHFHHFGHGGGGGFGGHGFGCEFF
@M02034:409:000000000-BFKT7:1:1101:7355:23126 1:N:0:33
AAAGTCGAGGTGCCTAAAGTGGCAACCCAGACTTCGCAGCCGGTTGGTGGTGTAGAGCTTCCTGTAGCCGCATGGCGTTCGTACTTAAATATGGAACTAACCATTCCAATTTTCGCTGTCTCTTATACACATCTCCG
+
CCCCCFCCCCCCGGGGGGGGGGGHHHHGGHHGHF5AAEF2AFGGGGGGGGGGHHHHHHHHHHHHHHHHHGGGGGHHGGGGGGGHHHHHHHGHHHHHHHHHHHHHHHHHHHHHHHGGGGGHHHHF3FF>>C2@22D2?
@M02034:409:000000000-BFKT7:1:1101:15406:23126 1:N:0:33
AAAGTCGAGGTGCCTAAAGTGGCAACCCAGACTCCTGCGCATGTTGGTGGTGTAGAGCTTCCTGTAGCCGCATGGCGTTCGTACTTAAATATGGAACTAACCATTCCAATTTTCGCTGTCTCTTATACACATCTCCGAGCCCACGAGACT
+
CCCCBFCBCCCAFGGGGGGGGGGHHHHGGHHGHHHHHHGGGGGHHHHGGGAFGHHHHHHHHHHHHHHHHGGEEGHHGGGGGGHHHHGFHGHHHGFHFHFFHHGHGHFHFHHHHHGFGGEHHHHHGHBHHHDH?GGFDBDFGGHGGGGGGH
@M02034:409:000000000-BFKT7:1:1101:11679:23131 1:N:0:33
AAAGTCGAGGTGCCTAAAGTGGCAACCCAGACTACGAATACGGTTGGTGGTGTAGAGCTTCCTGTAGCCGCATGGCGTTCGTACTTAAATATGGAACTAACCATTCCAATTTTCGCTGTCTCTTATACACATCTCCGAGCCCACGAGACT
+
BBBCCFCCCCCCGGGGGGGGGGGHHHHGGHHGHHHGGHHGHHGHFGGFFGEFGHHGHHHHHHHHHHHHHGGGGGGH/EEGGGHHHHHHHHHHHHFFHHHGHHGHHHHHHHHHHHGGGGGHHHHHHHHHHHHHHHFGGCGGGGHGGGGGGH
@M02034:409:000000000-BFKT7:1:1101:19034:23135 1:N:0:33
AAAGTCGAGGTGCCTAAAGTGGCAACCCAGACTAAGCCGACGGTTGGTGGTGTAGAGCTTCCTGTAGCCGCATGGCGTTCGTACTTAAATATGGAACTAACCATTCCAATTTTCGCTGTCTCTTATACACATCTCCGAGCCCACGAGACT
+
CCCCCFCCCCCCGGGGGGGGGGGHHHHGGHHGHHHHHHGGGGGGGGGGGGEFGHHHHHHHHHHHGHHHHEGGGGHHGGGGGGHHHHHHHHHHHHHHGHHGHHHHHHHHHHHHHHGGGGGGHHHHHHHHGHHHHHHHGFGGGGHGGGGGFG
@M02034:409:000000000-BFKT7:1:1101:7371:23137 1:N:0:33
AAAGTCGAGGTGCCTAAAGTGGCAACCCAGACTAATAAGAAGGTTGGTGGTGTAGAGCTTCCTGTAGCCGCATGGCGTTCGTACTTAAATATGGAACTAACCATTCCAATTTTCGCTGTCTCTATACACATCTCCGAGCCCACGAGACTA
+
A?AA1B1ADDA?GFGG1BGBGGGBGEHEFHGGHGHHHHHHHGFBGG/EGA/FFFHHHHHHHHHHHGHFHGCEEFHGGEGEEEBGHGGHFGHHGFGBFFEFFFGFHHHHGGE2FDEC</E1GDB2GFGHFBGHGBDFCCC/FHGCGGCGHG
@M02034:409:000000000-BFKT7:1:1101:6661:23139 1:N:0:33
AAAGTCGAGGTGCCTAAAGTGGCAACCCAGACTCGGGCGGGGGTTGGTGGTGTAGAGCTTCCTGTAGCCGCATGGCGTTCGTACTTAAATATGGAACTAACCAT
+
ABAABFBBBBABFGGGGGGGGFFFFHHDFHHGHGFFGGG?0EGGG?EEFFEFE3F3F2BGGCFHH2GDDCC/DDHFFDDED?0FFGGHGHGH==1<CGHGB.0<
@M02034:409:000000000-BFKT7:1:1101:7002:23154 1:N:0:33
AAAGTCGAGGTGCCTAAAGTGGCAACCCAGACTCCTTCTAGTGTTGGTGGTGTAGAGCTTCCTGTAGCCGCATGGCGTTCGTACTTAAATATGGAACTAACCATTCCAATTTTCGCTGTCTCTTATACACATCTCCGAGCCCACGAGACT
+
AABB>FA3>2AAGGGGGGFDGGFHHHHGGHCGHHHHHHHHHGGGGHFEFAFFHHHHHHGHFHHHGHHHHGGFGFHHGGGGGGHHHHHGGHBFHHFFHHGEHFFGHFHHHHHGHGGGGGGFHHHGBGFHHGEHHFFHFG?CDFFA?@/CED
@M02034:409:000000000-BFKT7:1:1101:5453:23157 1:N:0:33
AAAGTCGAGGTGCCTAAAGTGGCAACCCAGACTGCGGGGGGGGTTGGT
+
CCCCCFCCCCCCGGGGGGGGGGGHHHHGGHFFGHFEGGGGGGFFF>-A
@M02034:409:000000000-BFKT7:1:1101:18435:23159 1:N:0:33
AAAGTCGAGGTGCCTAAAGTGGCAACCCAGACGGTTGGTGGTGTAGAGCTTCCTGTAGCCGCATGGCGTTCGTACTTAAATATGGAACTAACCATTCCAATTTTCGCTGTCTCTTATACACATCTCCGAGCCCACGAGACTAAGGCGAAT
+
BCCCAFBCCBBBGGGGGGGGGGGHHHHGGHHGGGGGGGGGGGGHHHHHHHHHHHHHHHHHGFEGGHHGFGGGGHGGHHHHHHHHHDGHHGHHHHHHHHHHHHHHHGGGGGHHHHHGHHHEHHHHGGHGCDGGGGGD/CGDHFHHHHGCFC
@M02034:409:000000000-BFKT7:1:1101:24537:23164 1:N:0:33
AAAGTCGAGGTGCCTAAAGTGGCAACCCAGACTAAGAAGCAGGTTGGTGGTGTAGAGCTTCCTGTAGCCGCATGGCGTTCGTACTTAAATATGGAACTAACCATTCCAATTTTCGCTGTCTCTTATACACATCTCCGAGCCCACGAGACT
+
CCCCCFAADBCCGGGGGGGGGGGHHHHGGHGGHHHHF5EE33AAAG?AA1EAABF5AAAA5FGDBAFEGEE0EEC10?EFEE2F?FHEDGH4BF33BFGHB03B?DG4BF3FED<EFA<GFGHHD33FHFDGHGGEG//><F/?@</?CG
@M02034:409:000000000-BFKT7:1:1101:6990:23168 1:N:0:33
AAAGTCGAGGTGCCTAAAGTGGCAACCCAGACTCCTTCTAGTGTTGGTGGTGTAGAGCTTCCTGTAGCCGCATGGCGTTCGTACTTAAATATGGAACTAACCATTCCAATTTTCGCTGTCTCTTATACACATCTCCGAGCCCACGAGACT
+
CCCCCFCBCCCCGGGGGGGFGGGHHHHGGHHGHHHHHHHHHHHHHHHGFGFGHGHGGFHHHHHHHHHHHFGGGGHHGGGGGGHHHHHHHHGHHGFHHHHGHHHHHHHHHHHHHHGFGGGFHHHHHHHHHHFHHHGHGGFDGGHGGGGGGH
@M02034:409:000000000-BFKT7:1:1101:14484:23169 1:N:0:33
AAAGTCGAGGTGCCTAAAGTGGCAACCCAGACTATGACGCGTGTTGGTGGTGTAGAGCTTCCTGTAGCCGCATGGCGTTCGTACTTAAATATGGAACTAACCATTCCAATTTTCGCTGTCTCTTATACACATCTCCGAGCCCACGAGACT
+
BCCCBFBCCCCCGGGGGGGGGGGHHHHGGHHGHHHHHHGGGGGGHHHGGGEFHHHHHHHHHHHHHHHHHGGGGGHHGGGGGGHHHHHHHHFHHHHHHHGHHHHHHHHHHHHHHHGGGGGHHHHHHHHHHHHHHHHHGGGGGGHGGGGGGH
@M02034:409:000000000-BFKT7:1:1101:9337:23170 1:N:0:33
AAAGTCGAGGTGCCTAAAGTGGCAACCCAGACTAAGAAGGATGTTGGTGGTGTAGAGCTTCCTGTAGCCGCATGGCGTTCGTACTTAAATATGGAACTAACCATTCCAATTTTCGCTGTCTCTTATACACATCTCCGAGCCCACGAGACT
+
ABABBFBBDBBBGGGGCFGFGGGHHHHGGHGGHHFHGHHHEFGGHHFEFFGGHGG5FFHHGHHHHGHEGGGEFFHHEGGGGG2GFGGFDGGFHHBDFGHFFFFFFEGDGGHGHGGGGGEGHHGFGGFGGEGCFHFFD<?@@FEGGFGGGH
@M02034:409:000000000-BFKT7:1:1101:7008:23171 1:N:0:33
AAAGTCGAGGTGCCTAAAGTGGCAACCCAGACTCCTTCTAGTGTTGGGGGT
+
AAAAAFAADDAAFG1GFGFGGGFG1AG?EHH0GHH111BGBDG2FFA/AEE
@M02034:409:000000000-BFKT7:1:1101:12329:23193 1:N:0:33
AAAGTCGAGGTGCCTAAAGTGGCAACCCAGACTTATAAGAATGTTGGTGGTGTAGAGCTTCCTGTAGCCGCATGGCGTTCGTACTTAAATATGGAACTAACCATTCCAATTTTCGCTGTTCTTATACACATCTCCGAGCCCACGAGACTA
+
BBBBBFBBBBABGGGGFGGFFGGHHHHGGHHGHHHHHHHHHHHGHHHEFGFGHGHGHHHHHHHHHHHHGFGEGGHGGGGGGGHHHHHHHHHHHHHHHHGHHHGHHHFHHHHHHHGGGGGHGHHHHGGHHFGGHFGGGGGGGHGGGGGGHG
@M02034:409:000000000-BFKT7:1:1101:22603:23194 1:N:0:33
AAAGTCGAGGTGCCTAAAGTGGCAACCCAGACTACGAATGGGGTTG
+
CBCCBFBBCBCCGGGGGGGFGGGHHHHGGHH2BF3A22BG32EE2E
@M02034:409:000000000-BFKT7:1:1101:22617:23208 1:N:0:33
AAAGTCGAGGTGCCTAAAGTGGCAACCCAGACTAAGAATGAGGTTGGTGGTGTAGAGCTTCCTGTAGCCGCATGGCGTTCGTACTTAAATATGGAACTAACCATTCCAATTTTCGCTGTCTCTTATACACATCTCCGAGCCCACGAGACT
+
BBCBCFCCCCBAGGGGGGGFGGGHHHHGGHHGHHHHHHHHHHHGGHGGGGGGHHHHHHHHHHHHHHHHHGGEGGHHEGGGGGHHHHHHHHHHHHHGHHHGHHHHHHGHHHHHHGGGGGGHHHHHHHHHGHHHHHDGFDGCGGHGGGGGGH
@M02034:409:000000000-BFKT7:1:1101:19673:23211 1:N:0:33
AAAGTCGAGGTGCCTAAAGTGGCAACCCAGACTACGAAGATGGTTGGTGGTGTAGAGCTTCCTGTAGCCGCATGGCGTTCGTACTTAAATATGGAACTAACCATTCCAATTTTCGCTGTCTCTTATACACATCTCCGAGCCCACGAGACT
+
CCCCCFCCCCBBGGGGGGGGGGGHHHHGGHHGHHHGGGG?GHHGHGGGGGEFGHHHHHHHHHHHHHHHHGGEEGHHGGGGGGHHHHHHHHHHHHHHHHHHHHHHHHGHHHHHHHGGGGGHHHHHFHHHHHHHHHHHGGGGGGHGGGGGGH
@M02034:409:000000000-BFKT7:1:1101:26122:23212 1:N:0:33
AAAGTCGAGGTGCCTAAAGTGGCAACCCAGACTCATCAGTCTGTTGGTGGTGTAGAGCTTCCTGTAGCCGCATGGCGTTCGTACTTAAATATGGAACTAACCATTCCAATTTTCGCTGTCTCTTATACACATCTCCGAGCCCACGAGACT
+
BBBCBFCCCDCBGGGGGGGGGGGFHHHGGHHGHHHHHHHFGHHHHHHGFGEFGHGFGGHHHHHHHGHGHFFEGGHGEEFFEEGHHHGFGHGHHHFFFHGFHHHHHHHHHHHHHHGGGGGHHHHHHHHHFHHHHHDGDCGFGGHGGGGGGG
@M02034:409:000000000-BFKT7:1:1101:25875:23220 1:N:0:33
AAAGTCGAGGTGCCTAAAGTGGCAACCCAGACTGGGTGTGGGGTTGGTGGTGTAGAGCTTCCTGTAGCCGCATGGCGTTCGTACTTAAATATGGAACTAACCATTCCAATTTTCGCTGTCTCTTATACACATCTC
+
ABAAAFBADBAACGGGGGGGGFGCFGA2AAACFHHHG2AEGGGGEG?EEFAFGGH555FGG3GGGHHHHGE>EGHHGGGCFE1FGHD3DG?4FG3GGHHHHAGGFHHGFGHHHGGGGCEHHEFGFGGGFFFHHDF
@M02034:409:000000000-BFKT7:1:1101:19393:23225 1:N:0:33
AAAGTCGAGGTGCCTAAAGTGGCAACCCAGACTAGTACGCAGGTTGGTGGTGTAGAGCTTCCTGTAGCCGCATGGCGTTCGTACTTAAATATGGAACTAACCATTCCAATTTTCGCTGTCTCTTATACACATCTCCGAGCCCACGAGACT
+
CCCCCFDCCDCCGGGGGGGGGGGHHHHGGHHGHHHHHHGGGGGHHHGGGGEFHHHGHHHHHHHHHHHHHGGGGGHHGGGGGGHHHHHHHHHHHHHGHHHGHHGHHHHHHHHHHHGGGGGHHHHHHHHHHHHHHHHHGCGGGGHGGGGGGH
@M02034:409:000000000-BFKT7:1:1101:22631:23226 1:N:0:33
AAAGTCGAGGTGCCTAAAGTGGCAACCCAGACTACTCCTCATGTTGGTGGTGTAGAGCTTCCTGTAGCCGCATGGCGTTCGTACTTAAATATGGAACTAACCATTCCAATTTTCGCTGTCTCTTATACACATCTCCGAGCCCACGAGACT
+
AAABBFBADDBBGGGGGGGGGGGGHHHGGGHGH3FDHHHH3GGHFHEEGGGGEFGFFHHHHHHHGGFFHEFA>EHGCFCGAEGGGHGF3FFGHGHFFGFFGHBGHHHFFGHHH4/??AGGHGHHGGGHGGGHFGFGG/CCGGGGGGGGDG
@M02034:409:000000000-BFKT7:1:1101:26550:23229 1:N:0:33
AAAGTCGAGGTGCCTAAAGTGGCAACCCAGACTAGGACGAATGTTGGTGGTGTAGAGCTTCCTGTAGCCGCATGGCGTTCGTACTTAAATATGGAACTAACCATTCCAATTTTCGCTGTCTCTTATACACATCTCCGAGCCCACGAGACT
+
CCCCCFCACCCCGGGGGGGGGGGHHHHGGHHGHHHHHHGGGHHHHHHGFGEFGFHFGFHHHHHHHHHHHEEEFGHFEEFFGFHHHHHHHHHHHHEBGHGHFFDGHGHHHHHHHHGGGGGHHHHHHHHHFHFHHHGGDCFGGFHGD@CGGF
@M02034:409:000000000-BFKT7:1:1101:25222:23230 1:N:0:33
AAAGTCGAGGTGCCTAAAGTGGCAACCCAGACTAATAATTATGTTGGTGGTGTAGAGCTTCCTGTAGCCGCATGGCGTTCGTACTTAAATATGGAACTAACCATTCCAATTTTCGCTGTCTCTTATACACATCTCCGAGCCCACGAGACT
+
AAAAAFAADDAAGGGGCGGF1FFFHHHGGHHGHHHHHHHHHHHGHHFGFGEFGHHGHHHHHGHHHHHHHGGGGGHHGGGFGGHHHHGFDGFFHHHHHHGFHHHHHHGHHHHHHHCFGGEBFHGHHHGHGHGHHHFHCC@CCGHGG/@EFH
@M02034:409:000000000-BFKT7:1:1101:18673:23233 1:N:0:33
AAAGTCGAGGTGCCTAAAGTGGCAACCCAGACTAATAAGAGTGTTGGTGGTGTAGAGCTTCCTGTAGCCGCATGGCGTTCGTACTTAAATATGGAACTAACCATTCCAATTTTCGCTGTCTCTTATACACATCTCCGAGCCCACGAGACT
+
CCCCCFCCCCBCGGGGGGGFGGGHHHHGGHHGHHHHFFGAFHHHHHGGGDGFGEG5FB3GEGFBGBFADEGAEEA1EEEGGEBFGFHFFHHHHG33GFHHBBEGFEGDFGBHD?>EFA?F4FFF4EGHGFGCGFFBB/@C@FGEG@GGGH
@M02034:409:000000000-BFKT7:1:1101:6890:23235 1:N:0:33
AAAGTCGAGGTGCCTAAAGTGGCAACCCAGACTAATATGGCTGTTGGTGGTGTAGAGCTTCCTGTAGCCGCATGGCGTTCGTACTTAAATATGGAACTAACCATTCCAATTTTCGCTGTCTCTTAACACATCTCCGAGCCCACGAGACTA
+
CCCCCFCCCCCCGGGGGGGGGGGHHHHGGHHGHHHHHHHHHHGHHHHEFGGFHGHFGGHHHHHHGHGBGEGFGGHHGGGGGEGHHHHHHHGHHHEFGHFHHGGHHGHHHGHHHFEEGGAGHHHHFDGHHHHHHGHGBCGGGHGGGGGGHG
@M02034:409:000000000-BFKT7:1:1101:11167:23243 1:N:0:33
AAAGTCGAGGTGCCTAAAGTGGCAACCCAGACTAATAAGCAGGTTGGTGGTGTAGAGCTTCCTGTAGCCGCATGGCGTTCGTACTTAAATATGGAACTAACCATTCCAATTTTCGCTGTCTCTTATACACATCTCCGAGCCCACGAGACT
+
AAA>AFAADD>AGGGGFGGGGDGFHGFGGFHGGFFFFFHHHHHHGHGEFFEFH1GFGHHHHHHHHHHHHGGCEFHHGGGGGGHHHHFGFHDHHHH1GGGGFFHHHHGHHGHHHHGFGGGHHGHHHHGHGHFGHHGFFCCGGGGFGCGGGH
@M02034:409:000000000-BFKT7:1:1101:18930:23251 1:N:0:33
AAAGTCGAGGTGCCTAAAGTGGCAACCCAGACTAATGAGAAGGTTGGTGGTGTAGAGCTTCCTGTAGCCGCATGGCGTTCGTACTTAAATATGGAACTAACCATTCCAATTTTCGCTGTCTCTTATACACATCTCCGAGCCCACGAGACT
+
BBABBFBBBBBBGGGF4FGFGGGHHHHGGHHGHHHHHHHHHHHHGHGGGGGGHHHGHHHHHHHHFGHGHGGGGGHHGGGGGGGHHHHHHHHHHGHGHHHHHHHHHHGGHHHHHHGGGGEGHHHHHHHHHHHHGGHHE@CCGGHGGGGGGG
@M02034:409:000000000-BFKT7:1:1101:7561:23259 1:N:0:33
AAAGTCGAGGTGCCTAAAGTGGCAACCCAGACTGGTAAGCAGGTTGGTGGTGTAGAGCTTCCTGTAGCCGCATGGCGTTCGTACTTAAATATGGAACTAACCATTCCAATTTTCGCTGTCTCTTGTACACATCTCCGAGCCCACGAGAC
+
A?AAAFBBB@AAF4GG4DGGGG2FGEGDGHGGHHHHHHHFBFG23BEEFFAFHHFGGFHGE3FGBGFDAEEEEGHHGGGGGGBEHHBFHFGHGHEDFGEFCGFGHHHGHHHBF4<?EEEEFBFH?FF?BFFCBGBDC?C/DFEGG/@AA
@M02034:409:000000000-BFKT7:1:1101:5592:23277 1:N:0:33
AAAGTCGAGGTGCCTAAAGTGGCAACCCAGACTACGACTGCGGTTGGTGGTGTAGAGCTTCCTGTAGCCGCATGGCGTTCGTACTTAAATATGGAACTAACCATTCCAATTTTCGCTGTCTCTTATACACATCTCCGAGCCCACGAGACT
+
CCCCCFABCBCCGGGGGGGGGGGHHHHGGHHGHHHGEEG23EGGGGGGFGEFHHHHHHHHHHHHHHHHHGGGGGHHGGGGGGHHHHGHHHGHHHGHGHHHHHHHHHFHGHHHHHGGGCGHHHHHHHHHGHBGFGGHGCGGGGHGGGGGGG
@M02034:409:000000000-BFKT7:1:1101:5576:23285 1:N:0:33
AAAGTCGAGGTGCCTAAAGTGGCAACCCAGACTACGACTGCGGTTGGTGGTGTAGAGCTTCCTGTAGCCGCATGGCGTTCGTACTTAAATATGGAACTAACCATTCCAATTTTCGCTGTCTCTTATACACATCTCCGAGCCCACGAGACT
+
AABBBFBABBBBGGGGFGGFGGGHFGGEGHHGHGHGGFGGHGGAEEGEEEFFGHHFFGHHDHHBFGGDDAEEEGHCE1EFF>FGEGGGGHHHHHFDEGEFCFHGFFBGFGFHGGGDGDEFHDDF3BG3B2FH2FDG?<<<@/<FCCGGGH
@M02034:409:000000000-BFKT7:1:1101:22726:23293 1:N:0:33
AAAGTCGAGGTGCCTAAAGTGGCAACCCAGACTGAGAATAAGGTTGGTGGTGTAGAGCTTCCTGTAGCCGCATGGCGTTCGTACTTAAATATGGAACTAACCATTCCAATTTTCGCTGTCTCTTATACACATCTCCGAGCCCACGAGACT
+
CBBCCFCCCCBCGGGGGGGGGGGGHHHGGHHGGHFHHHHHHHGDGHGGFGBFFGHGHHHHHHHHHHHGHGGGGGHHGGGGGGHHHHHHHHHHHHGHGHFFHHHHHHGHGHHHHHGGGGGHHHHHHHHHGHHHHGFFDCGGGGHGGGGDGH
@M02034:409:000000000-BFKT7:1:1101:17623:23301 1:N:0:33
AAAGTCGAGGTGCCTAAAGTGGCAACCCAGACTAC
+
ABABBFBBBBBBGGGGGGGGGGGHHHHGGHHGHHH
@M02034:409:000000000-BFKT7:1:1101:25916:23305 1:N:0:33
AAAGTCGAGGTGCCTAAAGTGGCAACCCAGACTAGTAGGCGGGTTGGTGGTGTAGAGCTTCCTGTAGCCGCATGGCGTTCGTACTTAAATATGGAACTAACCATTCCAATTTTCGCTTCTCTTATACACATCTCCGAGCCCACGAGACTA
+
BCBBCFCCCCBCGGGGGGGGGGGHHHHGGHHGHHGHHHHHGGGEFGGEFGEF?DG@GGGFFGGHHFF4FEGEEGG1E?EFFFEGGFHHFGGDFH3?GHHH2FDGGFFHHHDHHFCDGHGHHHHBGGFFGFHHHHHGCGCGGHGGCGGEFD
@M02034:409:000000000-BFKT7:1:1101:23980:23307 1:N:0:33
AAAGTCGGGGTGCCTAAAGTGGCAACCCAGACTAAGAATAATGTTGGTGGTGTAGAGCTTCCTGTAGCCGCATGGCGTTCGTACTTAAATATGGAACTAACCATTCCAATTTTCGCTGTCTCTTATACACATCTCCGAGCC
+
AAAAAFB3ADDDCCFGFDGAGGGHGHHGGHHGHHGHGHHHFGGAFHF1AE1BGGHEGHGHHFHHHGHHHGGGEGHGGGGGGGGGHHFFFG@GHHGHGFGFH0FGFHHEHGGFFGGEGGABGFHHHFGHGG1CGHF1?<//<
@M02034:409:000000000-BFKT7:1:1101:19195:23312 1:N:0:33
AAAGTCGAGGTGCCTAAAGTGGCAACCCAGACTAATCCTCCGGTTGGTGGTGTAGAGCTTCCTGTAGCCGCATGGCGTTCGTACTTAAATATGGAACTAACCATTCCAATTTTCGCTGTCTCTTATACACATCTCCGAGCCCACGAGACT
+
CCCCCFCBCCBBGGGGGGGGGGGHHHHGGHHGHF35FDGF3EFFEGGGGGGFHHHHHHHHHHHHHHHHHGGGGGHHGGGGGEHHHHHHHHHHHHFHHHHHHHHHHHHHHHHHHHGGGGGHHHHHHHGHGGHHHHHFGCGGGGHGGGGGGD
@M02034:409:000000000-BFKT7:1:1101:23918:23313 1:N:0:33
AAAGTCGAGGTGCCTAAAGTGGCAACCCAGACTCATAAGGGTGTTGGTGGTGTAGAGCTTCCTGTAGCCGCATGGCGTTCGTACTTAAATATGGAACTAACCATTCCAATTTTCGCTGTCTCTTATACACATCTCCGAGCCCACGAGACT
+
ABAAAFCCCCBBGGGGGGGGGGGGGHHGGHHGHHFFCFFGHAFEFHHEFGAFGFGEHHHHHHHHHHHHHGGGGGHGGEGGGGGHHHHGHHGGHHFHGHHGHHHHHHHGHHHHHHGGGGGHHHHHGHHGHHHHHHGFFDGFGGGGGGGGGG
@M02034:409:000000000-BFKT7:1:1101:7805:23315 1:N:0:33
AAAGTCGAGGTGCCTAAAGTGGCAACCCAGACTCGTCTGTGGGTTGGTGGTGTAGAGCTTCCTGTAGCCGCATGGCGTTCGTACTTAAATATGGAACTAACCATTCCAATTTTCGCTGTCTCTTATACACATCTCCGAGCCCACGAGACT
+
BBBBBFBABBBBGGGGGGGFGGGHHHHGGGHGHHGHGHGGHHGEFGGFFEBFGHHGGHHHHHHHHHHHHGGGGGHHGGGGGGFHHHHHHHHHHHHHHHHHHHHHHHHEHGHHHHGGGGGHFHHHGHFHHHHHGHGFGBDCGGHGGGGEGH
@M02034:409:000000000-BFKT7:1:1101:16285:23319 1:N:0:33
AAAGTCGAGGTGCCTAAAGTGGCAACCCAGACTTTGCCTTCGGTTGGTGGTGTAGAGCTTCCTGTATCCGCATGGCGTTCGTACTTAAATATGGAACTAACCATTCCAATTTTCGCTGTCTCTTATACACATCTCCGAGCCCACGAGACT
+
ABAABFBADDAAGGG5FGGGGFGHHHHGFHHGHF5FGHFHHEEFEEGGGGEFAGG5FHHHEGHFEDA5GEFGFGGGGGCFEGGEGHHFFHGGFHFGGHHFHHHHHGHGHHGHFHGGGG?3BEGGBG?3FHHHHHFGF<D?@FFG<@@FDF
@M02034:409:000000000-BFKT7:1:1101:17629:23319 1:N:0:33
AAAGTCGAGGTGCCTAAAGTGGCAACCCAGACTACGACGAGGGTTGGTGGTGTAGAGCTTCCTGTAGCCGCATGGCGTTCGTACTTAAATATGGAACTAACCATTCCAATTTTCGCTGTCTCTTATACACATCTCCGAGCCCACGAGACT
+
CCCCCFCCCDBBGGGGGGGGGGGHHHHGGHHGHHHGGGGGGGGEGGGGFGEFHGHGHHHHHHHGHHHHHGGEGGHHGGGGGGFHHHHHHHHHHHHGHHHGHHGHFHGHHHHHHHGGGGGGHHHHHHGHGHHHHHHHG?DGGGHGGGGGGG
@M02034:409:000000000-BFKT7:1:1101:22330:23320 1:N:0:33
AAAGTCGAGGTGCCTAAAGTGGCAACCCAGACTAATAAGATTGTTGGTGGTGTAGAGCTTCCTGTAGCCGCATGGCGTTCGTACTTAAATATGGAACTAACCATTCCAATTTTCGCTGTCTCTTATACACATCTCCGAGCCCACGAGACT
+
AAAAAFAADDAAGGGB11BGGGGHGHHGGHHGHHHHHHHHHHHHHHHGFGEFGHHHHHGFHGHHHHHHHGGGGGHHGGGGGGHHHHHHGHGHHHHHHHHHHHGHHEFGHHHHHFGGGGGGHHHHFHGHFHHHHHHHG?CGGGHGGGGGGH
@M02034:409:000000000-BFKT7:1:1101:26561:23331 1:N:0:33
AAAGTCGAGGTGCCTAAAGTGGCAACCCAGACTCCGCCTTCGGTTGGTGGTGTAGAGCTTCCTGTAGCCGCATGGCGTTCGTACTTAAATATGGAACTAACCATTCCAATTTTCGCTGTCTCTTATACACATCTCCGAGCCCACGAGACT
+
ABAABFABBBAAGGGGGGGGGFGFHHHGFHHGHGGEEEEFHHEGGGGEFEEFHBF5F5EGGEGFGHHHHEF0?EHAE>ECEACGEGFBFHEGHFBDFGGHHEHHGHHBGFGHHD<EEDEHHHGFD?FFFCHFHGHBE?DGGGHGCD?DGH
@M02034:409:000000000-BFKT7:1:1101:21079:23332 1:N:0:33
AAAGTCGAGGTGCCTAAAGTGGCAACCCAGACTAGGGAGAGTGTTGGTGGTGTAGAGCTTCCTGTAGCCGCATGGCGTTCGTACTTAAATATGGAACTAACCATTCCAATTTTCGCTGTCTCTTATACACATCTCCGAGCCCACGAGACT
+
CCCCCFCCCCCCGGGGGGGGGGGHHHHGGHHGHGFBGHGFGHHHHHHGGGGFHGHBHHHHHHHHHHHHHGGGGGHHGGGGGGHHHHEFHHFHHHHHHHHHHHHHHHHHHHHHHHGGGGGHHHHHFHFHGHHHHHHHGCGGGGHGGGGGGG
@M02034:409:000000000-BFKT7:1:1101:18160:23345 1:N:0:33
AAAGTCGAGGTGCCTAAAGTGGCAACCCAGACTCCTAAGCCGGTTGGTGGTGTAGAGCTTCCTGTAGCCGCATGGCGTTCGTACTTAAATATGGAACTAACCATTCCAATTTTCGCTGTCTCTTATACACATCTCCGAGCCCACGAGACT
+
CCCCCFCCCCBBGGGGGGGGGGGHHHHGGHHGHHHHHHHHHGGFFGGEGGGGGFHGHHHHFHHHHGHHHGGFGGHFGFFGGEGHHHHDGHHHHHHGHHHHHHGGGHHGHHHHHGEGGDBGGHHHGFHHHHHHHHHDGCDFCGEEC@@DGH
@M02034:409:000000000-BFKT7:1:1101:6615:23348 1:N:0:33
AAAGTCGAGGTGCCTAAAGTGGCAACCCAGACTATGCCTCGGGTTGGTGGTGTAGAGCTTCCTGTAGCCGCATGGCGTTCGTACTTAAATATGGAACTAACCATTCCAATTTTCGCTGTCTCTTATACACATCTCCGAGCCCACGAGACT
+
BBBBBFABBBBBFGFGGFGGGGGGHHHGGHHGHHGHGHHHGGCGG?EAFEEFGGGDFFFHHGHHFFHHHGE@EEHFGAEFEFGHHHFFHHFGGGFGHHFFBGHHHGGHHGHHHGGGGGGHHHGHFGFDGGHHHGFDE?DCFEHGG?DDDG
@M02034:409:000000000-BFKT7:1:1101:10854:23353 1:N:0:33
AAAGTCGAGTTGCCTAAAGTGGCAACCCAGAC
+
BBAAAFBBBDAFGGGGGGGGGFGFGHHGGGAE
@M02034:409:000000000-BFKT7:1:1101:6644:23355 1:N:0:33
AAAGTCGAGGTGCCTAAAGTGGCAACCCAGACTATGCCTCGGGTTAGTGGTGTAGAGCTTCCTGTAGCCGCATGGCGTTCGTACTTAAATATGGAACTAACCATTCCAATTTTCGCTGTCTCTTATACACATCTCCGAGCCCACGAGAC
+
1AAA1FAADDAA1F1FGGGBGGGGFCFEFHGGFHGHHHGG?EEEFE0EFCFFFFGA1FFFH1FG1FGHFGCEEGGHGEGGEEFGGE2E1B2DGHFFEGFG1GDGFH2>FFGHHHCC<EEGHHF>BF222BDGHBF<C/@CCA/?/<<?E
@M02034:409:000000000-BFKT7:1:1101:18176:23356 1:N:0:33
AAAGTCGAGGTGCCTAAAGTGGCAACCCAGACTCCTAAGCCGGTTGGTGGTGTAGAGCTTCCTGTAGCCGCATGGCGTTCGTACTTAAATATGGAACTAACCATTCCAATTTTCGCTGTCTCTTATACACATCTCCGAGCCCACGAGACT
+
AAAAAFAADBAAGGGGGGGGGGFHHHHGGHHGHHHHHHHHHGGEEGGGGG1FCDGGHHGHHFHFFGGGGEEFGGHEEEECE?2FHHGGFHHHHGFHFEGGHFFHFHHHGHFHDGGEGGDGBHFHFHFH3CH2FFFGEGGFCEHF<<CEGH
@M02034:409:000000000-BFKT7:1:1101:6625:23365 1:N:0:33
AAAGTCGAGGTGCCTAAAGTGGCAACCCAGACTATCCCTCGGGTTGGTGGTGTAGAGCTTCCTGTAGCCGCATGGCGTTCGTACTTAAATATGGAACTAACCATTCCAATTTTCGCTGTCTCTTATACACATCTCCGAGCCCACGAGAC
+
AAA3AFBBBBBBFGGGGGGGGBFECCGFGHHGHG55BF322EEGF2E1AEAFHDGDGFFGH3GGFGGGHGEEEEHFGAEFGE1?EGGFFEBFFB33BFFHHFFGFHHGHHHHH4EFGFDHGHFDFGBGFG1BFGFDD/BDCFHGG@DFG
@M02034:409:000000000-BFKT7:1:1101:10693:23370 1:N:0:33
AAAGTCGAGGTGCCTAAAGTGGCAACCCAGACTAGGGATACTGTTGGTGGTGTAGAGCTTCCTGTAGCCGCATGGCGTTCGTACTTAAATATGGAACTAACCATTCCAATTTTCGCTGTCTCTTATACACATCTCCGAG
+
AAAAAF?ADDABGGCG4FGFGGGHFDHGAHCFHGHGHGHHHHGHHHHAFFEFHFHHHHHHHHGHGHHBFEEEEGHAFGGGGGHHGHGFHH4DGFGEFEGHGFFGFGFHFHHEHHGGGGFGHHHHHHEHGHF2CGBFC@C
@M02034:409:000000000-BFKT7:1:1101:14330:23380 1:N:0:33
AAAGTCGAGGTGCCTAAGTGGCAACCCAGACTCAGATGGGGGTTGGTGGTGTAGAGCTTCCTGTAGCCGCATGGCGTTCGTACTTAAATATGGAACTAACCATTCCAATTTTCGCTTCTCTTATACACATCTCCGAGCCCACGAGACTAA
+
BCCCBFCCCCCCGGGGGGGGGGHHGHGGHHGHHHHFHHHHGGEEGGEFEBFGFHHHHHHGHHHHHHHHGFGGFHFFEGGGFHHHHHGFHHHHHHGGHHHHHHHHHHHGHHHHHGGGHGHHHHHHHFHHGHHHHHGFFCGGHGGGGGGFHF
@M02034:409:000000000-BFKT7:1:1101:20637:23382 1:N:0:33
AAAGTCGAGGTGCCTAAAGTGGCAACCCAGACTCATCCGCGTGTTGGTGGTGTAGAGCTTCCTGTAGCCGCATGGCGTTCGTACTTAAATATGGAACTAACCATTCCAATTTTCGCTGTCTCTTATACACATCTCCGAGCCCACGAGACT
+
BBBBBFBBBBB?GGGGGGGGGGGHHHHGGHFGH3GG5AEAEEGEGHAFFGDFHBGFHHFHHHHHGFHHHGGGGGHHGGGGGGHHHHDDGHGHHHGGHHGHHHHHHHFHHGFHHHGGGCGHHFHG3FDHDFHHGHHHF/CCGGEG?CGCD<
@M02034:409:000000000-BFKT7:1:1101:10681:23384 1:N:0:33
AAAGTCGAGGTGCCTAAAGTGGCAACCCAGACTAGGGATACTGTTGGTGGTGTAGAGCTTCCTGTAGCCGCATGGCGTTCGTACTTAAATATGGAACTAACCATTCCAATTTTCGCTGTCTCTTATACACATCTCCGAGCCCACGAGACT
+
CCCBBFCBCCBBGGGGGGGFGGGHHGHGGHHGHHHHHHHHHHHHHHHGFGEFGHHHHHHHHGHFGHHGHFEEEGHHGGGGGGHHHHHGHHHHHHHHGHHGHGHHHHHGHHHHHHGGGGGFGHHHHHHHGHEHHHHGDCGGGFHGGGGGGG
@M02034:409:000000000-BFKT7:1:1101:21776:23384 1:N:0:33
AAAGTCGAGGTGCCTAAAGTGGCAACCCAGACTACGGAGGCGGTTGGTGGTGTTGAGCTTCCTGTAGCCGCATGGCGTTCGTACTTAAATATGGAACTAACCATTCCAATTTTCGCTGTCTCTTATACACATCTCCGAGCCCACGAGACT
+
BBBBBFBBBBBBGGGGGGGGGGGGHHHGGHHGHGFFGFGFGFCAEFC1BE1FG1B5B33B3FFB3@@4FEE>EEH1E>EFD?2?CGGGF?GFHF33GCGF?0BFGBF3?GHHG3</ED/<2@2D2??<G?1??FGBD/-<CFH.<<CDAD
@M02034:409:000000000-BFKT7:1:1101:15906:23385 1:N:0:33
AAAGTCGAGGTGCCTAAAGTGGCAACCCAGACTGCTACGACG
+
CCCDCFCCDCCCGGGGGGGGGGGHHHHGGHGEHHFHDF?2AA
@M02034:409:000000000-BFKT7:1:1101:21753:23391 1:N:0:33
AAAGTCGAGGTGCCTAAAGTGGCAACCCAGACTTTGCAGGAGGTTGGGG
+
CCCCCFCCCCCCGGGGGGGGGGGHHHHGGHHGHCHFHFHHACEGFH20A
@M02034:409:000000000-BFKT7:1:1101:5222:23391 1:N:0:33
AAAGTCGAGGTGCCTAAAGTGGCAACCCAGACTTCTCAGCCTGTTGGTGGTGTTG
+
BBABBFB3DBABGGGGGGGFGGGHHHHGGGHGG55D3D533BFGH3A2A2E111B
@M02034:409:000000000-BFKT7:1:1101:20127:23412 1:N:0:33
AAAGTCGAGGTGCCTAAAGTGGCAACCCAGACTTGTCATCAGGTTGGTGGTGTAGAGCTTCCTGTAGCCGCATGGCGTTCGTACTTAAATATGGAACTAACCATTCCAATTTTCGCTGTCTCTTATACACATCTCCGAGCCCACGAGACT
+
BABBBFB>A?ABGGGFFGGFGGFHHHHGGHHGHHHHHHHHGHHHFHEGFEEFHHHGHHHHHGHHGHHHHGGCGGHHGGGGGGHHHHHHHHGHHGHHHHHHHHHHHHGHGHHHHHGFGGGGHHHHFHGHDGHHHHDGG/DGFFHGCCGGGH
@M02034:409:000000000-BFKT7:1:1101:4398:23417 1:N:0:33
AAAGTCGAGTCTAAAGTGGCAACCCAGACTCCGAAGGAGGTTGGTGGTGTAGAGCTTCCTGTAGCCGCATGGCGTTCGTACTTAAATATGGAACTAACCATTCCAATTTTCGCTGTCTCTTATACACATCTCCGAGCCCACGAGACTAAG
+
AAABAFBABFFFFFFBBBBFGGHHGFHHGCHHGGGGGHGGEGHGGGGEFGHHFGHHHFHHFFGHFGEEEGGHGGEEGGGHEGHHGGHHHHHHFHHHHHHHHHHHHGHHHHE?EFGGFHHHFHGHFFHHHFHHH?>CCDGHFGGGGGHHHF
@M02034:409:000000000-BFKT7:1:1101:14521:23417 1:N:0:33
AAAGTCGAGGTGCCTAAAGTGGCAACCCAGACTGGGTCGCCGGTTGGTGGTGTAGAGCTTCCTGTAGCCGCATGGCGTTCGTACTTAAATATGGAACTAACCATTCCAATTTTCGCTGTCTCTTATACACATCTCCGAGCCCACGAGACT
+
BCCCBFCADDABGGGGGGFGGGGHHHHGGHHGHHHGGHGGGGGEGGGFFGBFHHHHHHHHHHHHGHHHHGGGGGHHGFGGGEHHHHHHHHHHHHGGGHHGGHHHHHGHHHHHHFGGGGGGHGHHHHHHHGHHHHGHECG@FFHGGGGGGH
@M02034:409:000000000-BFKT7:1:1101:14415:23420 1:N:0:33
AAAGTCGAGGTGCCTAAAGTGGCAACCCAGACTAAGAATCAGGTTGGTGGTGTAGAGCTTCCTGTAGCCGCATGGCGTTCGTACTTAAATATGGAACTAACCATTCCAATTTTCGCTGTCTCTTATACACATCTCCGAGCCCACGAGACT
+
CCCCBFCCCCBBGGGGGGGGGGGGFGHFGHHGHHHHHHHHHHHGHHGEFEBFGFHFHHHHHGHHHHHFHGGGGGHGGEGGFEGHHHGHHHHHHHGHHHHHHHHHHHGGHHHHHHGGGGGHHHHHHHHHFGHHHHHGGCGGGGHGGGGGGH
@M02034:409:000000000-BFKT7:1:1101:13830:23420 1:N:0:33
AAAGTCGAGGTGCCTAAAGTGGCAACCCAGACTAAGAGTCTGGTTGGTGGTGTAGAGCTTCCTGTAGCCGCATGGCGTTCGTACTTAAATATGGAACTAACCATTCCAATTTTCGCTGTCTCTTATACACATCTCCGAGCCCAC
+
CCCCBFCCCCBCGGG5BGGFGGGGHHHGGHH2EG3FDGHFBGHHB2AAA1ECABF5ADEG5BEGF5D5BEE0EEC1>>ECEE21BDF3@FH@D333BFGHC03B?4B4DGGHF4/?F/?F4FFGEG33F?2?FFHBA/??CGEE
@M02034:409:000000000-BFKT7:1:1101:20725:23421 1:N:0:33
AAAGTCGAGGTGCCTAAAGTGGCAACCCAGACTCATCAGCATGTTGGTGGTGTAGAGCTTCCTGTAGCCGCATGGCGTTCGTACTTAAATATGGAACTAACATTCCAATTTTCGCTGTCTCTTATACACATCTCCGAGCCCACGAGACTA
+
BCCCCFCCCCBCGGGGGGGGGGGHHHHGGHHGHHHHHHHHHHHHHHHEFGEFGHHHHHHHHHHHHHHHGGGFGGHHGGGGGGHHHHGGHHGHHHHFHHHHHHGHHHFHHHHHHEGGGEGHHHHFHHEHHGHFGGFDGGCDGHGGCFGGHG
@M02034:409:000000000-BFKT7:1:1101:8714:23426 1:N:0:33
AAAGTCGAGGTGCCTAAAGTGGCAACCCAGACTACTAATCATGTTGGTGGTGTAGAGCTTCCTGTAGCCGCATGGCGTTCGTACTTAAATATGGAACTAACCATTCCAATTTTCGCTGTCTCTTATACACATCTCCG
+
ABAABFBBBBBBGGGGGGGGFGGHHHHGGHGGHGFHFHGFHHFHHHEEGFFGHHHBGHHHFFHEHHHFGGGEEGFHGEFGGGFHHHFDGH4FGF3@CGFHHFDGHHGFGFHHHFEEG?E3FGGHFGB44B2CBGB?E
@M02034:409:000000000-BFKT7:1:1101:19816:23426 1:N:0:33
AAAGTCGAGGTGCCTAAAGTGGCAACCCAGACTACTCATAGGGTTGGTGGTGTAGAGCTTCCTGTAGCCGCATGGCGTTCGTACTTAAATATGGAACTAACCATTCCAATTTTCGCTGTCTCTTATACACATCTCCGAGCCCAC
+
CCCCCFCABCBCGGGGGGGGGGGHHHHGGHHGHBBG3FH5F3FG22A2AAEFA3D5B5BB5GDD55B5BEE0FEA10B>FAB2??FHGDEGGF333B@GH303B?4G44FDHD4</?E/B4FF43??3D2F2BFF2C/CF//GF
@M02034:409:000000000-BFKT7:1:1101:20139:23433 1:N:0:33
AAAGTCGAGGTGCCTAAAGTGGCAACCCAGACTTGTCATCAGGTTGGTGGTGTAGAGCTTCCTGTAGCCGCATGGCGTTCGTACTTAAATATGGAACTAACCATTCCAATTTTGG
+
BBABBFBBD2>AGGGFGGGFFGGHHGEEGHHGHHHFFGHHHHHFGGGEFG1FBAFBDFGFFHHHGGHHGEE0EEFCEEFEEEGFFHFHGDE4B3B33B3FE1?CDGHGDGHHH4>
@M02034:409:000000000-BFKT7:1:1101:7941:23434 1:N:0:33
AAAGTCGAGGTGCTAAAGTGGCAACCCAGACTCCGCAACATGTTGGTGGTGTAGAGCTTCCTGTAGCCGCATGGCGTTCGTACTTAAA
+
3AA33BA3>DAAE4BGF4BA4FGBGGEC42FHHHFGECEGFHHHAEFE1A1BBGFGHHGGHGBGHB5G1EEEGHE/FEFGFHGHHF3G
@M02034:409:000000000-BFKT7:1:1101:13471:23437 1:N:0:33
AAAGTCGAGGTGCCTAAAGTGGCAACCCAGACTGCGCCTTCGGTTGGTGGTGTAGAGCTTCCTGTAGCCGCATGGCGTTCGTACTTAAATATGGAACTAACCATTCCAATTTTCGCTGTCTCTTATACACATCTCCG
+
CCCDCFCCCDCCGGGGGGGGGGGGHCFEFCCEEHFE?EFEGEGGEGAAAAFFA3D5BBBF5FGHE5E5E?E0EEF1>?EGGFFCEGH3@FFDGG33FGHHF0?FB4F44D?GEB/EEC<F?GG3?DBBHB22@FH2?
@M02034:409:000000000-BFKT7:1:1101:26890:23446 1:N:0:33
AAAGTCGAGGTGCCTAAAGTGGCAACCCAGACTAAGACTGGGGTTGGTGGTGTAGAGCTTCCTGTAGC
+
CCCCBFCBBDBAGGGGGGGGGGGHHGGGGHHGGG3F3AB322EFAAAB1AE113D55A335BFDF555
@M02034:409:000000000-BFKT7:1:1101:7921:23448 1:N:0:33
AAAGTCGAGGTGCTAAAGTGGCAACCCAGACTCCGCAACATGTTGGTGGTGTAGAGCTTCCTGTAGCCGCATGGCGTTCGTACTTAAATATGGAACTAACCATTCCAATTTTCGCTGTCTCTTATACACATCTCCGAGCCCACGAGACTA
+
CCCCCFCBCCBCGGGGGGGGGGGHHHGGHHGHHHGGGGGHHHHHGHEFFEFGHHHHHHHHHHHHHHHFGGGGGHHGEGGGGHFHHHHFHGHHHHHHGHGHHHGHHGHFHHHHHGGGGGHHHHHHHHFHGHHHHHHGCDGDGHGF@DEEFG
@M02034:409:000000000-BFKT7:1:1101:15786:23448 1:N:0:33
AAAGTCGAGGTGCCTAAAGTGGCAACCCAGACTAATAAGGAGGTTGGTGGTGTAGAGCTTCCTGTAGCCGCATGGCGTTCGTACTTAAATATGGAACTAACCATTCCAATTTTCGCTGTCTCTTATACACATCTCCGAGCCCACGAGACT
+
CCCDBFCCCDCBGGGGGGGGGGGHHHHGGHHGHHHHHHHHHHGGHHGFFGEFGHHGGHHHHHHHGHHHHGGGGGHHGFGGGGHHHHHHHHGHHHFHHHHHHHHHHHGHGHHHHHGGGGGHGFHHHHHHHHHHHHHHGCFGGGHGGGGGGH
@M02034:409:000000000-BFKT7:1:1101:17315:23451 1:N:0:33
AAAGTCGAGGTGCCTAAAGTGGCAACCCAGACTTGGAGTGCGGTTGGTGGTGTAGAGCTTCCTGTAGCCGCATGGCGTTCGTACTTAAATATGGAACTAACCATTCCAATTTTCGCTGTCTCTTATACACATCTCCGAGCCCACGAGACT
+
AABBBFAABBBBGGGGGGGGGGGHHHHGGHHGHHHHHGHHHGGGGGGEFGEGHEHFGHHHHHHHHHHHHGGFEGHHGGGGGEEHHHFGHHHHHHHHHHHHGFHHHHGHHHHHHHGGGGFFHHHHGHHHHHHHGHHFG@DGGGHGG/CGFG
@M02034:409:000000000-BFKT7:1:1101:8035:23453 1:N:0:33
AAAGTCGAGGTGCCTAAAGTGGCAACCCAGACTCCGGGGACGGTTGGTGGTGTAGAGCTTCCTGTAGCCGCATGGCGTTCGTACTTAAATATGGAACTAACCATTCCAATTTTCGCTGTCTCTTATACACATCTCCGAGCCCACGAGACT
+
CCCCCFCCCCCBGGGGGGGGGGGHHHHGGHHGHHHGGGGGGGGEFGGGGGGGHHHHHHHHHHHHGHHHHGGGGGHHGGGGGGHHHHHHHHHHHGEFFHHHHHGHHHHHHHHHHHGGGGGGHHHHHHGHGHGHHHHHGCGGGGHGGGGGGH
@M02034:409:000000000-BFKT7:1:1101:11913:23454 1:N:0:33
AAAGTCGAGGTGCCTAAAGTGGCAACCCAGACTCGGAATGAGGTTGGTGGTGTAGAGCTTCCTGTAGCCGCATGGCGTTCGTACTTAAATATGGAACTAACCATTCCAATTTTCGCTGTCTCTTATACACATCTCCGAGCCCACGAGACT
+
CBBCCFCCCCBCGGGGGGGGGGGHGHHGFHGGHHGGGGGHFHHHGHGGFGEFHHHHHHHHHHHHHHHHHGGGGGHHGGGGGGFHHHHFHHHHHHHHGHHGHHGHHHGFHHHHHHGGGGGHGGFHGHHHHHGHHHGFGDGCGGHGGGGGGG
@M02034:409:000000000-BFKT7:1:1101:22414:23461 1:N:0:33
AAAGTCGAGGTGCCTAAAGTGGCAACCCAGACTACGCCTAATGTTGGTGGTGTAGAGCTTCCTGTAGCCGCATGGCGTTCGTACTTAAATATGGAACTAACCATTCCAATTTTCGCTGTCTCTTATACACATCTCCGAGCCCACGAGACT
+
ABBBAFBABBABGGGGGGGGGGGHGGGFGHHGHHHGGGHGHHHHHHHEFGAFFGHHGHHHHHHHHHHHHFEGGGHGGGGGGGHHHHHHHHHHHHHHFHGFFHHHHHHGHHHHHHGGGGGHHHHHHHHHFHHHHHG2C@DFFFHGGGGGFH
@M02034:409:000000000-BFKT7:1:1101:26841:23463 1:N:0:33
AAAGTCGAGGTGCCTAAAGTGGCAACCCAGACTGGGGTTCAGGTTGGTGGTGTAGAGCTTCCTGTAGCCGCATGGCGTTCGTACTTAAATATGGAACTAACCATTCCAATTTTCGCTGTCTCTTATACACATCTCCGAGCCCACGAGACT
+
BBBABFABBBBBGGG5GFGGFGFHHHHGGDFGHFHHGGEGGHHHGFEGGGEFHHHBHHHHHGHHHHHHHGGGGGHGGGFGGGHHHHFBGHGHHGGHHGGFGFHHHHGHHHHHHHGGGEGFFFHHGHGHFGFGHHGGCCCCCGHFC/@GGF
@M02034:409:000000000-BFKT7:1:1101:12555:23465 1:N:0:33
AAAGTCGAGGTGCCTAAAGTGGCAACCCAGACTCAGTCTTCGGTTGGTGGTGTAGAGCTTCCTGTAGCCGCATGGCGTTCGTACTTAAATATGGAACTAACCATTCCAATTTTCGCTGTCTCTTATACACATCTCCGAGCCCACGAGACT
+
?A??ADAADB2>AAFGFGGFGB2CC4G2FEDFBGGFHHDFHE?FEGC1BEABB3FBGBAGH3GDBEG5BE>0EEF1>BFCEE11?GDBHGEHHF@GFGFBB0FCFHGBFGHHHGEEGGEFGFGHFHHBBBBGGGFB?@DC<FGFCCGDEF
@M02034:409:000000000-BFKT7:1:1101:17104:23469 1:N:0:33
AAAGTCGAGGTGCCTAAAGTGGCAACCCAGACTCCGCCTCCTGTTGGTGGTGTAGAGCTTCCTGTAGCCGCATGGCGTTCGTACTTAAATATGGAACTAACCATTCCAATTTTCGCTGTCTCTTATACCATCTCCGAGCCCACGAGACTA
+
CCCCBFCCBDABGGGGGGGGGGGHHHHGGHHGHHHGGGGGHHHHHHHEFGEFHHHHHHHHHHHHHHHFGGGGGGHHGGGGGGHHHHDFHHHHHHHHGHHHHHHHHHHHHHHHHHGGGGGGHHHHHHHHFGHHHHHGGGGGFHGGCGFGHG
@M02034:409:000000000-BFKT7:1:1101:24844:23471 1:N:0:33
AAAGTCGAGGTGCCTAAAGTGGCAACCCAGACTCGTGAGTATGTTGGTGGTGTAGAGCTTCCTGTAGCCGCATGGCGTTCGTACTTAAATATGGAACTAACCATTCCAATTTTCGCTGTCTCTTATACACATCTCCGAGCCCACGAGACT
+
3A3ABFBBBBAACGFGGGGFGGGCFHFEDHGGHFG2EGADGHHHHHHGFGBFG3D5FDGHH3FFBGHGFE0>EEHBEEFCEE2?FGFDHHEFGHBGGHHHF0DF3FEGFHHHHGFDEGEDHHGFFHHHHFFFHHHFE?CG@FHFC@CFGH
@M02034:409:000000000-BFKT7:1:1101:26849:23480 1:N:0:33
AAAGTCGAGGTGCCTAAAGTGGCAACCCAGACTGGGGTTCAGGTTGGTGGTGTAGAGCTTCCTGTAGCCGCATGGCGTTCGT
+
BCCCCFCBBBBCGGGGGGGGGGGHHHHGGHH2GH2GG2A23BGGDG?11AF1A3D5A53B5BAFG5D53?E0BA?1>>>?1>
@M02034:409:000000000-BFKT7:1:1101:4507:23485 1:N:0:33
AAAGTCGAGGTGCCTACAGTGGCAACCCAGACTGGGTCTGGTGTTGGTGGTGTAGAGCTTCCTGTAGCCGCATGGCGTTCGTACTTAAATATGGAACTAACCATTCCAATTTTCGCTGTCTCTTATACACATCTCCGAGCCCACGAGACT
+
BBBBBFBBBBBA4FGG4BFEGGGHHDFEFFHGHHHHEGHHHHHHEHHGFEBFGHHGGGFHGGHFFGHFHEFEGFHGEGGGGEFEGHG3GHFFGHFDCFGCFGGHHHEF4GGHGFGEGGGGHHHHBFBFFGECCGGBCBC@GGGFGGGGGH
@M02034:409:000000000-BFKT7:1:1101:10022:23501 1:N:0:33
AAAGTCGAGGTGCCTAAAGTGGCAACCCAGACTCATCATCCGGTTGGTGGTGTAGAGCTTCCTGTAGCCGCATGGCGTTCGTACTTAAATATGGAACTAACCATTCCAATTTTCGCTGTCTCTTATACACATCTCCGAGCCCACGAGACT
+
BBBBBFBBBBBBGGGGFGGGGGGGHHHGGHHDHGHHHGHHHGGGGGGEFGAFGFHGGGHHHHHHFGHGFEEEEEHGFFGGFFEHHHHHHHHHHHHHHHHGGFHHHHFGFHHHHHGGGGGFHHHHHHGHGGHEGHHHGGGGCGFGGGGGGF
@M02034:409:000000000-BFKT7:1:1101:7239:23501 1:N:0:33
AAAGTCGAGGTGCCTAAAGTGGCAACCCAGACTGATAATCCGGTTGGTGGTGTAGAGCTTCCTGTAGCCGCATGGCGTTCGTACTTAAATATGGAACTAACCATTCCAATTTTCGCTGTCTCTTATACACATCTCCGAACCCACGAGACT
+
ABCCCFCBBBBCGGGGGGGGGGGHHHHGGHGGHCFHHHHFFGGGGGFGADEE1AF5B53BBFGHAABBBEEEEEF1EEEEFFCAGGHGBGHHEE3?FGHHB03BFDGDHGFHGDEDFFEGHHHHEF3FDGFCGFGFE/ADG?FDCC/CDG
@M02034:409:000000000-BFKT7:1:1101:6854:23504 1:N:0:33
AAAGTCGAGGTGCCTAAAGTGGCAACCCAGACGGTTGGTGGTGTAGAGCTTCCTGTAGCCGCATGGCGTTCGTACTTAAATATGGAACTAACCATTCCAATTTTCGCTGTCTCTTATACACATCTCCGAGCCCACGAGACTAAGGCGAAT
+
AAAABFABBBAAGGGGGGGGGGGHHHHGFHHGGGGGGGGGGGGHHHHHHHHHHHHHHHGHFFGGGHHGEGGFFHHHHHGHHHHHHFFGHGGHHHHHHHHHHHHHGGGGGGFHHHHHHHHGHHHHHFHGGGGGFFGDBDGDFHHHHHGGGD
@M02034:409:000000000-BFKT7:1:1101:22784:23520 1:N:0:33
AAAGTCGAGGTGCCTAAAGTGGCAACCCAGACTGCGGGGGGGGTTGGTGGTGTAGAGCTTCCTGTAGCCGCATGGCGTTCGTACTTAAATATGGAACTAACCATTCCAATTTTCGCTGTCTCTTATACACATCTCCGAGCCCACGAGACT
+
BBBAAFABDBABGGGGGGGGGGGHGHHFGHHGHHGGGGGGGG?FFFFAED9AFFF9FFFFFBFFBFFFFFF>DDFFFFFFFDF?EFBBFFFFFFFFFFFFFAFFFFFFFFFFFFFFFFFFFFFFFFFFFFFFFFFFFAFFFFEEAFAFFF
@M02034:409:000000000-BFKT7:1:1101:4526:23523 1:N:0:33
AAAGTCGAGGTGCCTAAAGTGGCAACCCAGACTCAGAAGGAGGTTGGTGGTGTAGAGCTTCCTGTAGCCGCATGGCGTTCGTACTTAAATATGGAACTAACCATTCCAATTTTCGCTGTCTCTTATACACATCTCCGAGCCCACGAGACT
+
BCCCCFBACBAAGGGGGGGFGGGHGHHGGHHGHHHHHHGHFGGEHHGGFEEFGGGFGGFHHFHHGHHGHGGEGGHFFEFGFEGHHHHGHHHHHHHHFHGGFGHHHFHGFGGHHHEEGGFHHHHHHHHHGFFHHGBDFC@CDGFFGFCGFH
@M02034:409:000000000-BFKT7:1:1101:25769:23527 1:N:0:33
AAAGTCGAGGTGCCTAAAGTGGCAACCCAGACTAAGAATCATGTTGGTGGTGTAGAGCTTCCTGTAGCCGCATGGCGTTCGTACTTAAATATGGAACTAACCATTCCAATTTTCGCTGTCTCTTATACCATCTCCGAGCCCACGAGACTA
+
AABAAD>3>DBAGGFGGGGEGGGHHHHGGHHGHHHHHHHHHHHHHHHGGGGFHGGFDHHHHHHHGHHGHGGGGAGEFGGGGEHEHHFGHHHHGHGFCHHGHHGGGHFHHHHHHHFGCEFHHHHHHGFBFBFHHGFD/@BCGHG?/></F<
@M02034:409:000000000-BFKT7:1:1101:7427:23530 1:N:0:33
AAAGTCGAGGTGCCTAAAGTGGCAACCCAGACTCCGCCGTCTGTTGGTGGTGTAGAGCTTCCTGTAGCCGCATGGCGTTCGTACTTAAATATGGAACTAACCATTCCAATTTTCGCTGTCTCTTATACACATCTCCGAGCCCACGAGACT
+
BBABBFBBBBBBGGGGGGGGGFGGHHHGGHHGHHHGGGGGGHFGHHHGGGEFGHHGHHHHHHHHHHHHHGGGGGHHGGGGGGHHHHGHHHHHHHHHFHHHHHGHGHHHHHHHHHGGGGDHHHHHHHHHHHGHHHHHGGGGGGGGGGGGGH
@M02034:409:000000000-BFKT7:1:1101:8523:23531 1:N:0:33
AAAGTCGAGGTGCCTAAAGTGGCAACCCAGACTCAGGTGCCGGTTGGTGGTGTAGAGCTTCCTGTAGCCGCATGGCGTTCGTACTTAAATATGGAACTAACCATTCCAATTTTCGCTGTCTCTATACACATCTCCGAGCCCACGAGACTA
+
BCCCCFCCCCABGGGGGGGGGGGGHHHGGHHGCHHHHFHHHGFGGGGDFGEFGBFBHHHHGFGHHGFGHGGFEGFFGFGGFEECGHHHHHHHHGFGFHHHHHFGHHHHHHHHHFEGGGDGFFHHHFFHHHGHGHGGCGGGGGG@@DDDHH
@M02034:409:000000000-BFKT7:1:1101:9615:23531 1:N:0:33
AAAGTCGAGGTGCCTAAAGTGGCAACCCAGACTCGGCCGGGTGTTGGTGGTGTAGAGCTTCCTGTAGCCGCATGGCGTTCGTACTTAAATATGGAACTAACCATTCCAATTTTCGCTGTCTCTTATACACATCTCCGAGCCCACGAGACT
+
AAABBFBBBBBBGGGGGGGGGGGHHHHGGHHGHHGGGGGGGGGGGHHGGGGGHGG5GFHHHGHHHHHGHGGEEFHHGGGGGGHHHHFGHHGHHHGHHHHFFGGHHHHGHHHHHBDFGGGGHFHHHHGHFHFHHHHDE?DCGGHGGCGDFH
@M02034:409:000000000-BFKT7:1:1101:21254:23536 1:N:0:33
AAAGTCGAGGTGCCTAAAGTGGCAACCCAGACTCAGCCTACGGTTGGTGGTGTAGAGCTTCCTGTAGCCGCATGGCGTTCGTACTTAAATATGGAACTAACCATTCCAATTTTCGCTGTCTCTTATACACATCTCCGAGCCCACGAGACT
+
CCCCCFCCCCBCGGGGGGGGGGGHHHHGGHHGHHHHHHHHHGGGGGGFFGEFGHHGGHHHHHHHHHHGHGFGGGHHFEGGGFHHHHHHHHFHHHGFHGHGHHHHHHHHHHHHHGGGGGGGHHGHHHHHHHHHHHGFE@GBFGHGGGFGGH
@M02034:409:000000000-BFKT7:1:1101:11643:23541 1:N:0:33
AAAGTCGAGGTGCCTAACGTGGCAACCCAG
+
A?A1>BA1>A>AGGGFG1E00FCFFFF00A
@M02034:409:000000000-BFKT7:1:1101:8729:23544 1:N:0:33
AAAGTCGAGGTGCCTAAAGTGGCAACCCAGACTAATAATAATGTTGGTGGTGTAGAGCTTCCTGTAGCCGCATGGCGTTCGTACTTAAATATGGAACTAACCATTCCAATTTTCGCTGTCTCTTATACACATCTCCGAGCCCACGAGACT
+
CCCCCFDBCDBCGGGGGGGGGGGHHHHGGHHGHHHHHHHHHHHHHHHGGGEFHHHFHHHHHHHHHGHHHGGEGGHHGGGGGGHHHHHGHHGHHHFFFHGGGFFHHHHHGHHHHHGGGGGGHHHHFHGHFGDHFHDFFCGCCGHGGFGGGH
@M02034:409:000000000-BFKT7:1:1101:15893:23546 1:N:0:33
AAAGTCGAGGTGCCTAAAGTGGCAACCCAGACTCCTCCTCCTGTTGGTGGTGTAGAGCTTCCTGTAGCCGCATGGCGTTCGTACTTAAATATGGAACTAACCATTCCAATTTTCGCTGTCTCTTATACACATCTCCGAGCCCACGAGACT
+
CCCCCFCCCBCBGGGGGGGGGGGHHHHGGHHGHBABGGHCCFHHHHHGGGGFHHHGHHHHHHHHHHHHHGGEGGHHGGGGGGHHHHHHHHHHHHHHHHHHHHHHHHHHHHHHHHGGGGGHHHHHHHFHGHHHGHHFGFGGGGHGGGGGGG
@M02034:409:000000000-BFKT7:1:1101:22137:23548 1:N:0:33
AAAGTCGAGGTGCCTAAAGTGGCAACCCAGACTGGTATGAAGGTTGGTGGTGTAGAGCTTCCTGTAGCCGCATGGCGTTCGTACTTAAATATGGAACTAACCATTCCAATTTTCGCTGTCTCTTATACACATCTCCGAGCCCACGAGACT
+
BBBBBFAADBBBGGGGAGGGGGGHHHHGGHHGHG2FDGHGFHHFGHG?FEEFGGGFGHHGHHHHGHHHHGCEEGFHEEGGGGHGGHFBEGGHHHHHHHGHEGBGHHHEHHHHHGGGGGFHFHHH4BFGFHFBBGFD?CGGGGHGFCCDGH
@M02034:409:000000000-BFKT7:1:1101:6245:23559 1:N:0:33
AAAGTCGAGGTGCCTAAAGTGGCAACCCAGACTAATTATGCGGTTGGTGGTGTAGAGCTTCCTGTAGCCGCATGGCGTTCGTACTTAAATATGGAACTAACCATTCCAATTTTCGCTGTCTCTTATACACATCTCCGAGCCCACGAGACT
+
CBBBCFCCCCCCGGGGGGGGGGGHHHHGGHHGHHFAGDGHBFGGGGGGGGFFHHHHHHHHHHHHHHHHHGGGGGHHGGGGGGHHHHHHHHHHHHHHGHGGHHHHHHHHHHGHHHGFGGGHHHHHHHFHFHGHGHFGGDGFGGHGGGFGGH
@M02034:409:000000000-BFKT7:1:1101:22153:23562 1:N:0:33
AAAGTCGAGGTGCCTAAAGTGGCAACCCAGACTGGTATGAAGGTTGGTGGTGTAGAGC
+
CCCCCFDCCDCCGGGGGGGGGGGHHHHGGHHGHGCBF5F55BGG3GA222EA13D5A5
@M02034:409:000000000-BFKT7:1:1101:21982:23569 1:N:0:33
AAAGTCGAGGTGCCTAAAGTGGCAACCCAGACTCCGCAGCCGGTTGGTGGTGTAGAGCTTCCTGTAGCCGCATGGCGTTCTTACTTAAATATGCAACTAACCATTCCAATTTTCGCT
+
AAA33B3>DAAABGGBGGBEGBFGGHHGCGCDHGH?EE2AAAEA1A0E11A1BEGFFFHHFFDGB@E@F1E/EE11>?EF1@FFGFHBDGH4F44BBFG3?0BBE4B44B3BFF//C
@M02034:409:000000000-BFKT7:1:1101:21998:23576 1:N:0:33
AAAGTCGAGGTGCCTAAAGTGGCAACCCAGACTCCGCAGCCGGTTGGTGGTGTAGAGCTTCCTGTAGCCGCATGGCGTTCG
+
CCCCCFCCCCBBGGGGGGGFGGGGHHHGGHHGHC3EAAA22EEEAEA1A1EF13D5A5A@5B5BB5B53BE/EA?1>>/1?
@M02034:409:000000000-BFKT7:1:1101:26962:23581 1:N:0:33
AAAGTCGAGGTGCCTAAAGTGGCAACCCAGACTGGG
+
CDDDDFDDDCCCGGGGGGGGGGGHHHHGGHHGHG2F
@M02034:409:000000000-BFKT7:1:1101:20455:23593 1:N:0:33
AAAGTCGAGGTGCCTAAAGTGGCAACCCAGACTCCGACGCCGGTTGGTGGTGTAGAGCTTCCTGTAGCCGCATGGCGTTCGTACTTAAATATGGAACTAACCATTCCAATTTTCGCTGTCTCTTATACACATCTCCGAGCCCACGAGACT
+
ACABCFCCCCBBGGGGGGGGGGGHHHHGGHHGHHHGGGGGGGGGGGGEFGEFHGHDGHHHHHHHHHHHHGGEEGHHGGGGGFGHHHHFHHGHHHHHGHFHHHHHHHHFGGHHHHCGGGDHFHHHHGGGHGHHHHHHGCCCGGHGGCGGGH
@M02034:409:000000000-BFKT7:1:1101:22901:23596 1:N:0:33
AAAGTCGAGGTGCCTAAAGTGGCAACCCAGACTCAGGCTCCTGTTGGTGGTGTAGAGCTTCCTGTAGCCGCATGGCGTTCGTACTTAAATATGGAACTAACCATTCCAATTTTCGCTGTCTCTTATACACATCTCCGAGCCCACGAGACT
+
CCCCCFCCCCCCGGGGGGGGGGGHHHHGGHHGHHHHHHHHGHHHHHHGGGEFHHHHHHHHHHHHFHHHHGGFFGHHGGGGGGHHHHGHHHHHHHHHHHHGHHHHHHGHHHHHHHGGGGGHHHHHHHHHHFHHHHFGF@DGGGHGG?DEGH
@M02034:409:000000000-BFKT7:1:1101:9673:23597 1:N:0:33
AAAGTCGAGGTGCCTAAAGTGGCAACCCAGACTCATCCTCCGGTTGGTGGTGTAGAGCTTCCTGTAGCCGCATGGCGTTCGTACTTAAATATGGAACTAACCATTCCAATTTTCGCTGTCTCTTATACACATCTCCGAGCCCACGAGACT
+
BBCCCFCCCCCCGGGGGGGGGGGHHHHGGHHGHHHHHHHHHGGGGGGGGGGGHHHHHHHHHHHHHHHHHGGEGGHHGGGGGGHHHHGFGHHHHHHGFHHHGHGGHHFHHHHHHHGGGGGHHHHHHHHHGGGHHHHFGFGFGGHGGGGGGH
@M02034:409:000000000-BFKT7:1:1101:22546:23600 1:N:0:33
AAAGTCGAGGTGCCTAAAGTGGCAACCCAGACTACTACTCAGGTTGGTGGTGTAGAGCTTCCTGTAGCCGCATGGCGTTCGTACTTAAATATGGAACTAACCATTCCAATTTTCGCTGTCTCTTATACACATCTCCGAGCCCACGAGACT
+
BBBCCFCCCCBCGGGGGGGGGGGHGHHGGHHGHHHHHGHHHHHFGHGGGGEFGHHGGHHHHHHHGHHHHEEEGGHGEGGGGFHHHHHHHHHHHHHFHHGFHGFHFHHHHHHHHHGGGGGHHHHHHHHHHHHHHHGHGCGGGGGGGGGGGH
@M02034:409:000000000-BFKT7:1:1101:13594:23610 1:N:0:33
AAAGTCGAGGTGCCTAAAGTGGCAACCCAGACTCAGAAGTCTGGTGGTGTAGAGCTTCCTGTAGCCGCATGGCGTTCGTACTTAAATATGGAACTAACCATTCCAATTTTCGCTGTCTCTTATACACATCTCCGAGCCCACGAGACTAAG
+
BCCCAFAABCCCGGGGGGGGGGGHHHHGGHHGHFFAFFGABF53F2A2BGFFEHHHHHHHHFHFHHFGAEEHGGEEEAEHGHHGDGHGGHGGGHGGBGHHHHGBH4GHFHHGGGGFFGHHGHHHBHFFHEGHHF?CCCGGF//>CABBFC
@M02034:409:000000000-BFKT7:1:1101:7042:23611 1:N:0:33
AAAGTCGAGGTGCCTAAAGTGGCAACCCAGACTGAGAATAGGGTTGGTGGTGTAGAGCTTCCTGTAGCCGCATGGCGTTCGTACTTAAATATGGAACTAACCATTCCAATTTTCGCTGTCTCTTATACACATCTCCGAGCCCACGAGACT
+
CCCCCFCABCBCGGGGGGGGGGGHHHHGGHHGHHGHHHHHHHHHHGGGGGEFGFHGHHHHHHHHHHHHHGGGGGHHGGGGGGHHHHHGHHGHHHHHGHHFHHGHHHHHHHHHHHGFGGGGHHHHHHGHHHGHGHGGF@DGGGHGGGGGGH
@M02034:409:000000000-BFKT7:1:1101:9404:23611 1:N:0:33
AAAGTCGAGGTGCCTAAAGTGGCAACCCAGACTAAGAATCATGTTGGTGGTGTTGAGCTTCCTGTAGCCGCATGGCGTTCGTACTTAAATATGGAACTAACCATTCCAATTTTCGCTGTCTCTTATACACATCTCCG
+
AAAABFBADBBBGGGDF4GFGCEHFE4EEHHGHGBEGHGFEFGHHHGGG2EEF1B5B3BF5EFDGDBB31E0EE11>EEFEA2CFFG33BF@FH33BFGG303BB4E44BFGH4//EEEEGHGHEGFG3F2FCHE2A
@M02034:409:000000000-BFKT7:1:1101:16015:23612 1:N:0:33
AAAGTCGAGGTGCCTAAAGTGGCAACCCAGACTAAGAATTCTGTTG
+
BBCCCFCCCCBCGGGGGGGGGGGGHHHGGHH2CD333BFFFGGHHH
@M02034:409:000000000-BFKT7:1:1101:17649:23613 1:N:0:33
AAAGTCGAGGTGCCTAAAGTGGCAACCCAGACTCTTA
+
BBBBAFBBBBBBGGGEGGGGGGGHGHHGGHHGHB355
@M02034:409:000000000-BFKT7:1:1101:15122:23623 1:N:0:33
AAAGTCGAGGTGCCTAAAGTGGCAACCCAGACTGAGGGGTGGGTTGGTGGTGTAGAGCTTCCTGTAGCCGCATGGCGTTCGTACTTAAATATGGAACTAACCATTCCAATTTTCGCTGTCTCTTATACACATCTCCGAGCCCACGAGACT
+
AAABAFBABBBBGGGGBGGFGGGHHHHGGHHGHHGHGGGEEEGEFFGEGGEFFGHFHHHHHHHHHHHGHGGGGGHHGGGGGEHHGHHFFHFFHHHFGGHFGHHHHHFHDGGHHHGGGGGHHGHHHHGHFHGHGHHFGCFFCFHGGCGGGH
@M02034:409:000000000-BFKT7:1:1101:15103:23626 1:N:0:33
AAAGTCGAGGTGCCTAAAGTGGCAACCCAGACTGAGGGGGGGGTTG
+
CCCCCFCBCCCCGGGFGGGGGGGHHHHGGHH2FH3FFG?2>-BF=D
@M02034:409:000000000-BFKT7:1:1101:22116:23634 1:N:0:33
AAAGTCGAGGTGCCTAAAGTGGCAACCCAGACTGCGAAGGAGGTTGGTGGTGTAGAGCTTCCTGTAGCCGCATGGCGTTCGTACTTAAATATGGAACTAACCATTCCAATTTTCGCTGTCTCTTATACACATCTCCG
+
CCBCBFCBCCCCGGGGGGGFGGGHHHHGGHHGHHCE?A22GFFEAGE1AEEEBBF5A5BF5BFFF5D5BEG0EA?1E?EEEEE1?GHHBGHEFG33GHGG303BE4F4DGFHF4<AEAB???DDB3B3F2FGHDG2<
@M02034:409:000000000-BFKT7:1:1101:20547:23641 1:N:0:33
AAAGTCGAGGTGCCTAAAGTGGCAACCCAGACTAAGAATTGTGTTGGTGGTGTAGAGCTTCCTGTAGCCGCATGGCGTTCGTACTTAAATATGGAACTAACCATTCCAATTTTCGCTGTCTCTTATACACATCTCCGAGCCCACGAGACT
+
AAAAAFAADDAAGGGGG1FFG1FGFHHGGHHGHHFGGHHHFHGHFGGEF/EFC1GHHHHHHHHHHHHHHGGCE/FGGGCFEGHHHHGGBF@GF1BGEGHCGHHHHHGHGHHHHHCEGGEHHFHHEGBG2FGHFHFF?B@CCGHEC<CCGG
@M02034:409:000000000-BFKT7:1:1101:21269:23641 1:N:0:33
AAAGTCGAGGTGCCTAAAGTGGCAACCCAGACTAATACGAATGTTGGTGGTGTAGAGCTTCCTGTAGCCGCATGGCGTTCGTACTTAAATATGGAACTAACCATTCCAATTTTCGCTGTCTCTTATACACATCTCCGAGCCCACGAGACT
+
CCCCCFCCCCBCGGGGCGGFGGGHGHHGGHHGHHHHHHHEHFHHHHFEFEBFGHHHHFHHHEHGFHHHHGCEEGHHGFGGGGHHHHHFHHHHHHHHGHHHHHHHHHEFHHHHHHGGGGFGHHHHHHHHGHHCGFGFDCCDGGHGGGGGGH
@M02034:409:000000000-BFKT7:1:1101:20564:23644 1:N:0:33
AAAGTCGAGGTGCCTAAAGTGGCAACCCAGACTAAGAATTGTGTTGGTGGTGTAGAGCTTCCTGTAGCCGCATGGCGTTCGTACTTAAATATGGAACTAACCATTCCAATTTTCGCTGTCTCTTATACACATCTCCGAGCCCACGAGACT
+
CCCCCFCCCCCCGGGGGGGGGGGHHHHGGHHGHHHHHHHFHHHHFHHEFEGGGFHDGFGHEHHGGFHHHGGAFGHCEE@GGFFFGHGHFHHHHH3BGHHHHF3GHFHDGGHHHHGGGGEGHHHHHFHHGHHGHHHDFCGGGGGFCGGGGH
@M02034:409:000000000-BFKT7:1:1101:21022:23650 1:N:0:33
AAAGTCGAGGTGCCTAAAGTGGCAACCCAGACTACGACGAATGTTGGTGGTGTAGAGCTTCCTGTAGCCGCATGGCGTTCGTACTTAAATATGGAACTAACCATTCCAATTTTCGCTGTCTCTTATACACATCTCCGAGCCCACGAGACT
+
BBBBBFBBBBBBGGGGGGGGGGGHGGHGGHHGHHHGGGGGGHHGHHHGGGEFGFGFFGHHHHHHHHHHHGGEEGHHGGGGGGHHHHGGHGFHHHGGFHHHHHHHFHHHHHGHHHGGGGGHHHHHGHFGHHHHHHHGECGGGGHGGGGFGH
@M02034:409:000000000-BFKT7:1:1101:13706:23651 1:N:0:33
AAAGTCGAGGTGCCTAAAGTGGCAACCCAGACTAGTTGTCGGGTTGGTGGTGTAGAGCTTCCTGTAGCCGCATGGCGTTCGTACTTAAATATGGAACTAACCATTCCAATTTTCGCTGTCTCTTATACACATCTCCGAGCCCACGAGACT
+
BBAABFBADBBBGGGFGGGGGGGGHHHFGHHGHHGHHHHFEGGGFECFGGEFGHHFGHHHFHHHGFFFFEGFGGHHGGGGGGHFGHHHHHFEGEFFFHHFHHGHHHGHHHHHHHGGGGDFHDHHHHGFHB2GF?GHF?DCGGFGGFGGGH
@M02034:409:000000000-BFKT7:1:1101:4622:23669 1:N:0:33
AAAGTCGAGGTGCCTAAAGTGGCAACCCAGACTTGTGGTCGTGTTGGTGGTGTAGAGCTTCCTGTAGCCGCATGGCGTTCGTACTTAAATATGGAACTAACCATTCCAATTTTCGCTGTCTCTTATACACATCTCCGAGCCCACGAGACT
+
AABBAFBADBAAFGGGGGGGGGGHGHHGGHHGHHH5FEGHGGGHHHH1FFEFFGGEHGHHHHHHHHHFHGGEEGHHGGGGGGGHHHFHHHFHHGFGFHHHGAFHHHHGGHHHHHGGGGGFFHHGFGFHFHFFHFGB?B@CGGHGC<@DFH
@M02034:409:000000000-BFKT7:1:1101:11373:23675 1:N:0:33
AAAGTCGAGGTGCCTAAAGTGGCAACCCAGACTTTGGCTAATGTTGGTGGTGTAGAGCTTCCTGTAGCCGCATGGCGTTCGTACTTAAATATGGAACTAACCATTCCAATTTTCGCTGTCTCTTATACACATCTCCGAGCCCACGAGACT
+
BBCBCFCCCCCCGGGGGGGGGGGHHHHGGHHGGHHHHHHHHHHHHHHGGGGFHHHHHHHHHHHHHHHHHGGGGGHGGGGGGGGHHHEGHHHHHHFHHHGHHHFHHHGHHHHHHHGFGGGHFHHHHHHHHHFHHHHHGCCCGGHGGFGGGH
@M02034:409:000000000-BFKT7:1:1101:19545:23680 1:N:0:33
AAAGTCGAGGTGCCTAAAGTGGCAACCCAGACTAGGAGGGATGTTGGTGGTGTAGAGCTTCCTGTAGCCGCATGGCGTTCGTACTTAAATATGGAACTAACCATTCCAATTTTCGCTGTCTCTTATACACATCTCCGAGCCCACGAGACT
+
BBBBBFCBCCBCGGGGGFGGGGGHHHHGGHHGHHHHHHGGGHGGHHHEFGAFGGHHHGHHHHHHGHHHHEEFGGHFEEGGGGHHHHGGHHFGHHHGFHGHFHGHHHGHHHHHHHGGFGGGHGHHGHHHFHGHGHHHECGBFGGGGGGGFH
@M02034:409:000000000-BFKT7:1:1101:11394:23684 1:N:0:33
AAAGTCGAGGTGCCTAAAGTGGCAACCCAGACTTTGGCTAATGTTGGGGGTGTAGAGC
+
ABABAFBBBBAAGGGGCGGFFFGHHHHGAG2A35D3FAFB3AGHBF22A0AEA3D555
@M02034:409:000000000-BFKT7:1:1101:13531:23685 1:N:0:33
AAAGTCGAGGTGCCTAAAGTGGCAACCCAGACTAGGGGGGGTG
+
A3AAAFB3D>AABFGGCED6BFF4FFGFGFHFHGHHGGG/@::
@M02034:409:000000000-BFKT7:1:1101:16484:23691 1:N:0:33
AAAGTCGAGGTGCCTAAAGTGGCAACCCAGACTCATTCGGCGGTTGGTGGTGTAGAGCTTCCTGTAGCCGCATGGCGTTCGTACTTAAATATGGAACTAACCATTCCAATTTTCGCTGTCTCTTATACACATCTCCGAGCCCACGAGACT
+
BCBCBFCCCCBBGGGGGGGFGGGGHHHGGHHGHHHHHHHHGGGEFGGGFGEFFGGGHEHHFHHHGHGFHFGFGGHFGEGGGGHHHHHHHHHHHHHHHHFHHHHHHHHHHHHHHHGGGGGGHFHHGHGHHHHHHHFFD@?CGGHGGGGGGH
@M02034:409:000000000-BFKT7:1:1101:16977:23693 1:N:0:33
AAAGTCGAGGTGCCTAAAGTGGCAACCCAGACTACGCAGAATGTTGGTGGTGTAGAGCTTCCTGTAGCCGCATGGCGTTCGTACTTAAATATGGAACTAACCATTCCAATTTTCGCTGTCTCTTATACACATCTCCGAGCCCACGAGACT
+
CCCCCFCCCCCCGGGGGGGGGGGHHHHGGHDEHFHGGGECHFGGHHFAFEGEA3GAFFEGFHHHFFFFGEEEEEC1EEEGGE2GHGHEFFH4GG3@FGHHE03FEGH44FDHG4<EEA?FFHGHBD3F3FF?CF3DD?/<@FH/@/CGAH
@M02034:409:000000000-BFKT7:1:1101:13323:23695 1:N:0:33
AAAGTCGAGGTGCCTAAAGTGGCAACCCAGACTCATTCTGCGGTTGGTGGTGTAGAGCTTCCTGTAGCCGCATGGCGTTCGTACTTAAATATGGAACTAACCATTCCAATTTTCGCTGTCTCTTATACACATCTCCGAGCCCACGAGACT
+
CCCCCFBCCCCCGGGGGGGGGGGHHHHGGHHGH3G555DG5EGGGGGGGGFFHHHHHHHHHHHHHHHHHGGGGGHHGGGGGGHHHHGHHHHHHHHHHHGHHHHHHHHHHHHHHHGGGGGGHHHHHHHHHHGHHHHFGCGGGGHGGGGGGH
@M02034:409:000000000-BFKT7:1:1101:16014:23698 1:N:0:33
AAAGTCGAGGTGCCTAAAGTGGCAACCCAGACTCTGAGTCATGTTGGTGGTGTAGAGCTTCCTGTAGCCGCATGGCGTTCGTACTTAAATATGGAACTAACCATTCCAATTTTCGCTGTCTCTTATACACATCTCCGAGCCCACGAGACT
+
CCBBCFCBCCBBGGGGGGGGGGGHGHHGGHGGHHHHHHGHHHHHHHHEGGEFGFGFHHHHHHHHHHHHHGGGEFHHGEGGGFFHHHGGHHHHHHGGHHHHHHHHHHFFHHHHHHGGGGFHHHHHHHHGGHHHHHHGG@GCCFHGGFCGDH
@M02034:409:000000000-BFKT7:1:1101:23237:23701 1:N:0:33
AAAGTCGAGGTGCCTAAAGTGGCAACCCAGACTTCTCCTAGTGTTGGTGGTGTAGAGCTTCCTGTAGCCGCATGGCGTTCGTACTTAAATATGGAACTAACCATTCCAATTTTCGCTGTCTCTTTTACACCTCTCCGAGC
+
AA?BBFBBDDBBGGGGAGGGGGGGHHGGEHHGH555B5A35DFHFHC2A2EFF3F5ADGC5GGGHGGGFEEAE>?1EEEG1?2FGHFEF@FD433BFGHHB13B3FG44BEGF4EEE?<FDGGG4?BF4B0BFGHFE//<
@M02034:409:000000000-BFKT7:1:1101:17827:23705 1:N:0:33
AAAGTCGAGGTGCCTAAAGTGGCAACCCAGACTAATACTCATGTTGGTGGTGTAGAGCTTCCTGTAGCCGCATGGCGTTCGTACTTAAATATGGAACTAACCATTCCAATTTTCGCTGTCTCTTATACACATCTCCGAGCCCACGAGACT
+
DDDDCFCCCDBBGGGGGGGGGGGHHHHGGHHGHF3EFGHEAFHHHHHGGGGGHHHHHHHHHHHHHHHHHGGGGGHHGGGGGGHHHHHHHHHHHHFHFHHHHHHHHHGGHHHHHHGGGGGHHHHHHHBHGHHHHHHFFCFGGGHGGGGGGB
@M02034:409:000000000-BFKT7:1:1101:9695:23706 1:N:0:33
AAAGTCGAGGTGCCTAAAGTGGCAACCCAGACTGCTGGTCGTGTTGGTGGTGTAGAGCTTCCTGTAGCCGCATGGCGTTCGTACTTAAATATGGAACTAACCATTCCAATTTTCGCTGTCTCTTATACACATCTCCGAGCCCACGAGACT
+
ABBAAFBBB2AAGGGGEDEFGGGHHHHGGHGGHHHHHHHHGGGGGHHGFGGGHFH5FGHHHHHHHFHHFGC0EFGHGGCFGGEGGH@G3F4GGHGG3FGBEGFGHGFFGHHHHHGGGGGEHFHF3FDF?G2GGFB?D@@/B/FFCDFGGH
@M02034:409:000000000-BFKT7:1:1101:20827:23708 1:N:0:33
AAAGTCGAGGTGCCTAAAGTGGCAACCCAGACTCCGCCTCCTGTTGGTGGTGTAGAGCTTCCTGTAGCCGCATGGCGTTCGTACTTAAATATGGAACTAACCATTCCAATTTTCGCTGTCTCTTATACACATCTCCGAGCCCACGAGACT
+
ABCCCFBBCCBCGGGGGGGGGGGGHHHGGHHGHHHGGGGGHHHHHHGEGGEFHFHGHHHEHHHHGHHHGFGFGGHHGFGGFEFGHHHHHHGHHHFFFGFHHGHHHHHHHHHHHGGGGGGGHHHHHHGHHHHHGHGFDCC?CCGGG@DEGH
@M02034:409:000000000-BFKT7:1:1101:17843:23716 1:N:0:33
AAAGTCGAGGTGCCTAAAGTGGCAACCCAGACTAATACTCATGTTGGTGGTGTAGAGCTTCCTGTAGCCGCATGGCGTTCGTACTTAAATATGGAACTAACCATTCCAATTTTCGCTGTCTCTTATACACATCTCCGAGCCCACGAGACT
+
AABBBFBBBBBBGGGGGGGGGGFHGHHGGHHDHHHHHGHHGHHHHHHEFGAFEGHGGHHGHHHGGHHHHGEGGGHGFEFGFEGHHHHHHHGHHHHHFGHHHHFGHFEHHHHHGHGGGGEFFHHHHHHHEHFHHHHBFDGG@EH/@FGGDH
@M02034:409:000000000-BFKT7:1:1101:10644:23718 1:N:0:33
AAAGTCGAGGTGCCTAAAGTGGCAACCCAGACTCTTACGAGTGTTGGTGGTGTAGAGCTTCCTGTAGCCGCATGGCGTTCGTACTTAAATATGGAACTAACCATTCCAATTTTCGCTGTCTCTTATACACATCTCCGAGCCCACGAGACT
+
BCCCAFCCBBBBGGGGGGGGGGGHHHHGGHHGHHHHHHGGGEHGHHHEFGEFGHGFHGHHHHHHHGHGFGGEGGGGGGGGGGFHHHHHHHGHHHHFHHHGHHEHHHHHHHHHHHGGGGGGHHHHHHHHHHEGFDGFFCCCGGHGGGFGGF
@M02034:409:000000000-BFKT7:1:1101:15245:23723 1:N:0:33
AAAGTCGAGGTGCCTAAAGTGGCAACCCAGACTAATAATAGTGTTGGTGGTGTAGAGCTTCCTGTAGCCGCATGGCGTTCGTACTTAAATATGGAACTAACCATTCCAATTTTCGCTGTCTCTTATACACATCTCCGAGCCCACGAGACT
+
CCCCCFCCCCABGGGGGGGGGGGHHHHGGHHGHHHHHHHHHGHHHHHEFGFFGHHHHHHHHHHHHHHHHGGGGGHHGGGGGGHHHHHFHHHHHHHHHHHHHHHHHHGHHHHHHHGGGGGHHGHHGHHHHHFHHHHHGCGGGGHGGGGGGH
@M02034:409:000000000-BFKT7:1:1101:21514:23724 1:N:0:33
AAAGTCGAGGTGCCTAAAGTGGCAACCCAGACTGGGGTGGGGGTTGGTGGTGTAGAGCTTCCTGTAGCCGCATGGCGTTCGTACTTAAATATGGAACTAACCATTCCAATTTTCGCTGTCTCTTATACACATCTCCGAGCCCACGAGACT
+
BBBCAFCBCCCCGGGGGGGFGGGHHHHGGHHGHHHHGBEEGGGEEGGFFG?FHHHHHEHHHHHHGHHHHGGGGGHHGGGGGFHHHHHHHHHHHHHHGHGGHHGHHHHGHHHHHFGGGGGHHGHHHHGHGHGHHHGHGFGFGGHGGDCGGH
@M02034:409:000000000-BFKT7:1:1101:26450:23724 1:N:0:33
AAAGTCGAGGTGCCTAAAGTGGCAACCCAGACTAAGGAGTATGTTGGTGGTGTAGAGCTTCCTGTAGCCGCATGGCGTTCGTACTTAAATATGGAACTAACCATTCCAATTTTCGCTGCTCTTATACACATCTCCGAGCCCACGAGACTA
+
BBBBBFBADBABGGGGGGGGGGGGHHHGGHHGHHHHHGHFFGHHHHHEGGEFGFHFGFHHHHHHHHHFGFGEEFFEEEGGGFFHHHHHHHGHGF3DFHGGFFBGHFHFHHHHHGEGGGGHHHHGHBFHGGGHHHHGGGCFGFGGGGGDHF
@M02034:409:000000000-BFKT7:1:1101:4968:23728 1:N:0:33
AAAGTCGAGGTGCCTAATGGCAACCCAGACTCGTGCTACGGTTGGTGGTGTAGAGCTTCCTGTAGCCGCATGGCGTTCGTACTTAAATATGGAACTAACCATTCCAATTTTCGCTGTCTCTTATACACATCTCCGAGCCCACGAGACTAA
+
BBBABFBBBBBAGGGG4BGGGBFEGGGGGAGGFFHEGCGEDHGACAFGBFG3DDGAGFHHHBG5F5FEFC1>G?>EEEEEBEGG4BFGGHGF3@?CEB3FHEFB44BGGHHB<?EEEFGEDFGF?332FCFFF2E<C/B/GGG?//CGF>
@M02034:409:000000000-BFKT7:1:1101:21422:23733 1:N:0:33
AAAGTCGAGGTGCCTAAAGTGGCAACCCAGACTGGTAGGGGGGTTGGTGGTGTAGAGCTTCCTGTAGCCGCATGGCGTTCGTACTTAAATATGGAACTAACCATTCCAATTTTCGCTGTCTCTTATACACATCTCCGAGCCCACGAGACT
+
CCCCCFCBCCBCGGGGGGGFGGGHGHHGGHHGHHHGHHGGGGG@CGGDFGCFHHHHHGHHHHHHHHHGHDGGGGHHGGGGGGHHHHHHHHHHHHHHGHHGHHGHHHHHHHHHHHGGGGGGGGGGGGGGGGGGGGGGFFGGGGGGFFFFFF
@M02034:409:000000000-BFKT7:1:1101:23613:23747 1:N:0:33
AAAGTCGAGGTGCCTAAAGTGGCAACCCAGACTGGTAATAAGGTTGGTGGTGTAGAGCTTCCTGTAGCCGCATGGCGTTCGTACTTAAATATGGAACTAACCATTCCAATTTTCGCTGTCTCTTATACACATCTCCGAGCCCACGAGACT
+
AAABBFBBDBBBGGGAGGGGGGGHGDHGGHAFFHGHFHHHCHFHFHGEFGFFFGFBFHFHFHHHHGGFDFE>EEGEEFGFEE21FGHFGHHHGGBEEHGGFC3FHFEBDGHHFDEEFGEDFFF4FFB3FCGCGGGEF/CC<FAEDCF/EF
@M02034:409:000000000-BFKT7:1:1101:5111:23750 1:N:0:33
AAAGTCGAGGTGCCTAAAGTGGCAACCCAGACTCTTAAGCATGTTGGTGGTGTAGAGCTTCCTGTAGCCGCATGGCGTTCGTACTTAAATATGGAACTAACCATTCCAATTTTCGCTGTCTCTTATACACATCTCCGAGCCCACGAGACT
+
CCCCBFCBCCBBGGGGGGGGGGGHHHHGGHHGHHHHHHHHHHHHGHHFGGEFHHHHFHHHHHHHHHHHHGGGGGHHGGGGGGHHHHGGHHGHHHHGHHGGHHFHHHHGHHHHHHGFGGGHHHHHHHGHGHGHHHGHGFGGGGHGGGGFGH
@M02034:409:000000000-BFKT7:1:1101:23968:23761 1:N:0:33
AAAGTCGAGGTGCCTAAAGTGGCAACCCAGACTCCTCCTCATGTTGGTGGTGTAGAGC
+
BBBBBF@BDAAAFGGFFFGGGGGHHHHGGH2F3E3FCFFF3FEGEH22A2B113D5A5
@M02034:409:000000000-BFKT7:1:1101:13877:23768 1:N:0:33
AAAGTCGAGGTGCCTAAAGTGGCAACCCAGACTCAGAATCAGGTTGGTGGTGTAGAGCTTCCTGTAGCCGCATGGCGTTCGTACTTAAATATGGAACTAACCATTCCAATTTTCGCTGTCTCTTATACACATCTCCGAGCCCACGAGACT
+
BBCCBFCCCBCCGGGGGGGGGGGHHHHGGHHGHHHHHHHHHHHHHHGEFGEFHGHHGHHHHHHHHHHHHGGFGGHHGEGGGFHGHHHHHHHHHGGHGHHHHFFHHHGHHHHHHHGGGGGGHFHHHHHHGFFHHHDGEBDGGGHGGGGGGH
@M02034:409:000000000-BFKT7:1:1101:23960:23779 1:N:0:33
AAAGTCGAGGTGCCTAAAGTGGCAACCCAGACTCCTCCTCATGTTGGTGGTGTAGAGCTTCCTGTAGCCGCATGGCGTTCGTACTTAAATATGGAACTAACCATTCCAATTTTCGCTGTCTCTTATACACATCTCCGAGCCCACGAGACT
+
BBCCAFCACCBBGGGGGGGGGGGHHHHGGHHGHHHGHHHHHHHEHHHEFFBFGFHHGHFGHHHGGGHGHEFGGGHHGGGGGGHHHHHGHHHHHHFFFHGGHHFHHHHHHHGHHHGGGGFGHHHHHHFHHHFHGHFGFCG/CGHGGGGGGH
@M02034:409:000000000-BFKT7:1:1101:11648:23780 1:N:0:33
AAAGTCGAGGTGCCTAAAGTGGCAACCCAGACTGCTCATCGGGTTGGTGGTGTAGAGCTTCCTGTAGCCGCATGGCGTTCGTACTTAAATATGGAACTAACCATTCCAATTTTCGCTGTCTCTTATACACATCTCCGAGCCCACGAGACT
+
ABABBFB@@DAAGGGBCFGFFGGHHHHGDHHFHHHGHHHHHEEHGGGGFGFFCGHEHGGHHFHFEDFFFGEEFEHHGGGGGGHGHHHHFGFGEG@DGHGHHFFHHHGHHHHHHFEEGGGGDGHHGGFD3B2GBDFDGGCDCGHA/<<DGF
@M02034:409:000000000-BFKT7:1:1101:4615:23788 1:N:0:33
AAAGTCGAGGTGCCTAAAGTGGCAACCCAGACTAAGATGAATGTTGGTGGTGTAGAGCTTCCTGTAGCCGCATGGCGTTCGTACTTAAATATGGAACTAACCATTCCAATTTTCGCTGTCTCTTATACACATCTCCGAGCCACGAGACTA
+
BCBBBFBABCBBGGGFGGGGGGGGHHHGGGHGHHHHGGFFFHHHHHHGGGGFGHHFHGGHHGHHHHHFHGGGEGHGGGGGGFGHHHGHHHHHHHHHHHGFGHFHHHFFFGHHHHGEDGGGHHFHEFFHFHFHHHFFF@F?DHHGCFGEHF
@M02034:409:000000000-BFKT7:1:1101:7999:23789 1:N:0:33
AAAGTCGAGGTGCCTAAAGTGGCAACCCAGACTCATTGTCATGTTGGTGGTGTAGAGCTTCCTGTAGCCGCATGGCGTTCGTACTTAAATATGGAACTAACCATTCCAATTTTCGCTGTCTCTTATACACATCTCCGAGCCCACGAGACT
+
BBBBBFBABBBBGGGGGGGFGGGHGHHGGFHGHHHGHHHHHHHHHHHEFGBFGHGFGHHHHHHHGHHHHGGFGGHHGGGGGEHHEHGHGGFHHHFHHHHHGHHHHHHGHHHHHHGGGGGHHGHHHHHHEGGHHHHHGGGCGGFGGFGGGH
@M02034:409:000000000-BFKT7:1:1101:16793:23794 1:N:0:33
AAAGTCGAGGTGCCTAAAGTGGCAACCCAGACTCGTTCTGATGTTGGTGGTGTAGAGCTTCCTGTAGCCGCATGGCGTTCGTACTTAAATATGGAACTAACCATTCCAATTTTCGCTGTCTCTTATACACATCTCCGAGCCCACGAGACT
+
BBBCCFCCCCBCGGGGGGGGGGGHHHHGGHHGHGGHGHGHHHHHHHHEFGEFGHHHHHHHHHHHGGHHHGGGGGHHGFGGGEGHHHHGHHHHHHHHGHHGHHHHHHGHHHHHHHGGGGGGHHHHHHGHGHHHHHHFF?DGGGHGGGGGGH
@M02034:409:000000000-BFKT7:1:1101:22490:23801 1:N:0:33
AAAGTCGAGGTGCCTAAAGTGGCAACCCAGACTCCTAGTTGTGTTGGTGGTGTAGAGCTTCCTGTAGCCGCATGGCGTTCGTACTTAAATATGGAACTAACCATTCCAATTTTCGCTGTCTCTTATACACATCTCCGAGCCCACGAGACT
+
CDDCBFCCCDCCGGGGGGGGGGGHHHHGGGHGHHHHHHHHHHGHHFFGGGGGHGHGHHHHHHHHGFHHHGGCFGHGGGGGGGHHHHHHHHHHHHGGGHHHFHFGHFHFHHHHHGGEFGGHHHHHHHFDHHHHHHHF?<@DGFHGGGGGGH
@M02034:409:000000000-BFKT7:1:1101:24843:23802 1:N:0:33
AAAGTCGAGGTGCCTAAAGTGGCAACCCAGACTAATCATAATGTTGGTGGTGTAGAGCTTCCTGTAGCCGCATGGCGTTCGTACTTAAATATGGAACTAACCATTCCAATTTTCGCTGTCTCTTATACACATCTCCGAGCCCACGAGACT
+
CCCCCFCABBBBGGGGGGGGGGGHHHHGGHHFHHGHHHHHHHHHHHHGFGGFHHHGGHHHHHHHHHHGHFGGGGHFGFCFGGHHHHHHHHHHHHHFHHHGGHHHHHGFHHHHHHGGGGGHHHHHFHGHFHFHHHHFGCGGGGHGGGCGGG
@M02034:409:000000000-BFKT7:1:1101:18881:23805 1:N:0:33
AAAGTCGAGGTGCCTAAAGTGGCAACCCAGACTCATCCGATTGTTGGTGGTGTAGAGCTTCCTGTAGCCGCATGGCGTTCGTACTTAAATATGGAACTAACCATTCCAATTTCCGCTGTCTCTTATACACATCTCCGAGCCCACGAGACT
+
BBAABFBABBBBGGGGGGGGGGGHHHHGGHHCHHHHHHGAEFGGGHFFGGFFFGHGHHHHHHHHHHHHHGFFGGHGFGGGGDCHHHHFHHHHHGHBCHHHHHHHGHHHHHHHFFGGGGGHHHHHHHGHBFHHHHGHFFC@GGHGGGGEGG
@M02034:409:000000000-BFKT7:1:1101:10945:23810 1:N:0:33
AAAGTCGAGGTGCCTAAAGTGGCAACCCAGACTAAGAATCATGTTGGTGGTGTAGAGCTTCCTGTAGCCGCATGGCGTTCGTACTTAAATATGGAACTAACCATTCCAATTTTCGCTGTCTCTTATACACATCTCCGAGCCCACGAGACT
+
BBBBAFCCCCBCGGGGGGGGGGGGHHHGGHHGHHHHHHHHHHHHHHHFFGFFGHHGHHHHHHHHHHHHHFGEGGHHGGGGGFHHHHHHHHHHHHHHHHHHHHGHHHGHHHHHHHGGGGGHHHHHHHHHHHGHHHHEFCFCGGHGGCGGGH
@M02034:409:000000000-BFKT7:1:1101:22487:23822 1:N:0:33
AAAGTCGAGGTGCCTAAAGTGGCAACCCAGACT
+
A1AAADA??@AAGGGGBBGGGGCFHHHGCHH0A
@M02034:409:000000000-BFKT7:1:1101:19533:23835 1:N:0:33
AAAGTCGAGGTGCCTAAAGTGGCAACCCAGACTGGGGGTGCGGTTGGTGGTGTAGAGCTTCCTGTAGCCGCATGGCGTTCGTACTTAAATATGGAACTAACCATTCCAATTTTCGCTGTCTCTTATACACATCTCCGAGCCCACGAGACT
+
CCBCCFCCCCBCGGGGGGGGGGGHHHHGGHHGHHGHGGFGGGGGGGGGFGGGHHHGHHHHHHHHHHHHHGGGGGHHGGGGGGHHHHHHHHGHHHHFHHHHHHHHHHHHHHHHHFGGGGGHHGHHHHGHHGHHHHHGGFGGGGHGGGGGGG
@M02034:409:000000000-BFKT7:1:1101:7054:23841 1:N:0:33
AAAGTCGAGGTGCCTAAAGTGGCAACCCAGACTGAGCCTCCTGTTGGTGGTGTAGAGCTTCCTGTAGCCGCATGGCGTTCGTACTTAAATATGGAACTAACCATTCCAATTTTCGCTGTCTCTTATACACATCTCCGAGCCCACGAGACT
+
BBBCAFBBCCCCGGGGGGGGGGGHHHHGGHHGHHHHF3G222FGGHHGGGEFGHHHHHHHHGHHGHHHHGGGGGHHGGGGGGFHHHHHHHHHHHHHGHHHHHGHHHHHGHHHHHGGGGGHHHHHHHGHGHGHHHHHGG?DGGHGGGGGGH
@M02034:409:000000000-BFKT7:1:1101:20495:23842 1:N:0:33
AAAGTCGAGGTGCCTAAAGTGGCAACCCAGACTCAGAATCAGGTTGGTGGTGTAGAGCTTCCTGTAGCCGCATGGCGTTCGTACTTAAATATGGAACTAACCATTCCAATTTTCGCTGTCTCTTATACACATCTCCGAGCCCACGAGACT
+
AAAAAFABDB>AGGGGGGGGGGGGFDFAEHHGHHGFHHHHHGHHHHGEFEABFFHFGDHHHBHFFGHGFEFFFEHFEFGEEF2?FGGFHHFHGHHFHHHHFAGGGHGHHHHHHHGEGGEFHGHHHHBGHHHHHHFFGCGGGEGFGGGGFH
@M02034:409:000000000-BFKT7:1:1101:14566:23849 1:N:0:33
AAAGTCGAGGTGCCTAAAGTGGCAACCCAGACTAAGAATCAGGTTGGTGGTGTAGAGCTTCCTGTAGCCGCATGGCGTTCGTACTTAAATATGGAACTAACCATTCCAATTTTCGCTGTCTCTTATACACATCTCCGAGCCCACGAGACT
+
AAACBFCBCCCBGGGFFGGGGGGHHHHGGHHGHHHHGFHHHHHFGHGEGGFFHFHHHGHHFHHHHHHHHGGGGGHFGGGGGGHHHHFGHHHHHHGFFHGHGHGHHHHGHHHHHHGGGGGHHHHFGHEHFHEHHHHHF/C@FGHGGFGGGH
@M02034:409:000000000-BFKT7:1:1101:18873:23854 1:N:0:33
AAAGTCGAGGTGCCTAAAGTGGCAACCCAGACTCTTGGGCAGGTTGGTGGTGTAGAGCTTCCTGTAGCCGCATGGCGTTCGTACTTAAATATGGAACTAACCATTCCAATTTTCGCTGTCTCTTATACACATCTCCGAGCCCACGAGACT
+
BBBBBFBBBDAAGGGGGFGFGGGHHHHGEHHGHHHHHHHGFDGGBGGAFDGEFAF5A5A3AFGGGBHDFEEEEECFEEEGEE2GFHHFFHH4EG3@GHHG30BFGDH44FFHG?EGGD?BHFHHFH3FG222?BGDBBDCF/CFCCDDGH
@M02034:409:000000000-BFKT7:1:1101:6966:23856 1:N:0:33
AAAGTCGAGGTGCCTAAAGTGGCAACCCAGACTAATAAGAATGTTGGTGGTGTAGAGCTTCCTGTAGCCGCATGGCGTTCGTACTTAAATATGGAACTAACCATTCCAATTTTCGCTGTCTCTTATACACATCTCCGAGCCCACGAGACT
+
BBBABFBBBBABGGGGGGGGGFGFHHHGGFHGHHHGHHHGHHHHHHHEFEEFGFGBGFHHHGHFGGHGHGEEEEHHGFGGGEGGHHGFHHFHHFFHGHHHHHHHHHHGGGHHHHGGGGGHHHHGFGHHFFGGHHHFCBFGGGHGGGGGCH
@M02034:409:000000000-BFKT7:1:1101:18647:23858 1:N:0:33
AAAGTCGAGGTGCCTAAAGTGGCAACCCAGACTAATAGGCAGGTTGGTGGTGTAGAGCTTCCTGTAGCCGCATGGCGTTCGTACTTAAATATGGAACTAACCATTCCAATTTTCGCTGTCTCTTATACACATCTCCGAGCCCACGAGACT
+
CCCCCFCCCDBCGGGGGGGGGGGHHHHGGHHGHHHHHHHHHGGHHHGFFGEFGHHGHHHHHHHHHHHHHGGGGGHHGGGGGFHHHHHHHHHHHHHHHHGGHHGHHHGHHHHHHHGGGGGGHGHHHHHHHHHHGHHHFFGGGGHGGGGGGH
@M02034:409:000000000-BFKT7:1:1101:14551:23860 1:N:0:33
AAAGTCGAGGTGCCTAAAGTGGCAACCCAGACTAAGAATCAGGTTGGTGGTGTAGAGCTTCCTGTAGCCGCATGGCGTTCGTACTTAAATATGGAACTAACCATTCCAATTTTCGCTGTCTCTTATACACATCTCCGAGCCCACGAGACT
+
CCCCCFDCDDCCGGGGGGGGGGGHHHHGGHHGHHHHHHHHHHHHHHGGGGEFHHGFHHHHHHHHGHHHHGGGGGHHGGGGGGHHHHHHHHHHHHGHGHHGHHGHHHGHGHHHHHGGGGGHHHHHHHHHHHGHHHHHGFGGGGHGGGGGGH
@M02034:409:000000000-BFKT7:1:1101:22544:23870 1:N:0:33
AAAGTCGAGGTGCCTAAAGTGGCAACCCAGACTCATCAGCTTGTTGGTGGTGTAGAGCTTCCTGTAGCCGCATGGCGTTCGTACTTAAATATGGAACTAACCATTCCAATTTTCGCTGTCTCTTATACACATCTCCGAGCCCACGAGAC
+
BBBCBFCBBCABGGGGGGGGGGGFFGGFCGDFGHHHHHHHFHHHHHHEFEAFFEGDGFHFGGHGFFHGFEEEGEGHGGGGFFGHHHHGHHGGGHFFFHFHHGHHHHHGHHHHHHEDEFEFBFGHHFHHGFDFFGGDE@GDGGHEBDGDC
@M02034:409:000000000-BFKT7:1:1101:21275:23870 1:N:0:33
AAAGTCGAGGTGCCTAAAGTGGCAACCCAGACTTTGATGCATGTTGGTGGTGTAGAGCTTCCTGTAGCCGCATGGCGTTCGTACTTAAATATGGAACTAACCATTCCAATTTTCGCTGTCTCTTATACACATCTCCGAGCCCACGAGACT
+
BCCCCFCCCCBCGGGGGGGFGGGHHHHGGHHGHHHHHHHHHHHHHHHGGGFFHHHHHHHHHHHHHHHHHGGGGGHHGGGGGGHHHHHGHHHHHHHHHHHHHHHHHHHHHHHHHHGGGGGFHHHHHHGHGGHHHHHFF@FGGGHGGGGGGH
@M02034:409:000000000-BFKT7:1:1101:24730:23871 1:N:0:33
AAAGTCGAGGTGCCTAAAGTGGCAACCCAGACTCCGTCGCGGGTTGGTGGTGTAGAGCTTCCTGTAGCCGCATGGCGTTCGTACTTAAATATGGAACTAACCATTCCAATTTTCGCTGTCTCTTATACACATCTCCGAGCCCACGAGACT
+
BBBBBFBBBBABGGGGGGGGGGGHHHHGGHHGHHHGGHGGGGGGGGGGGGGGHGHFGHHHHHHHHHFFFGGCEGHFGGGGGEGHHHHGHHHHHHEGHHHHHGHGHGHGHHFHHHGDEGDGHHHHGGHHGFHHHGGBG@GGCEHGCCDADD
@M02034:409:000000000-BFKT7:1:1101:11979:23874 1:N:0:33
AAAGTCGAGGTGCCTAAAGTGGCAACCCAGACTCCGACTGTTGTTGGTGGTGTAGAGCTTCCTGTAGCCGCATGGCGTTCGTACTTAAATATGGAACTAACCATTCCAATTTTCGCTGTCTCTTATACACATCTCCGAGCCCACGAGACT
+
BBBBBFBBBBABGGGGGGGGGGGGGHHGGHHGHHHGFGGGHHHHHHHEFGEFHHHGHHHHHHHHGHHHHGGGFGHHGEGGGEHHHHHFGHHHHHGHHHHHHHFHHHGGHHHHHHGGGGGHHGHHHHHHHHHHHHHHGGGGGGHGGGGGGG
@M02034:409:000000000-BFKT7:1:1101:9875:23874 1:N:0:33
AAAGTCGAGGTGCCTAAAGTGGCAACCCAGACTATGGATAGGGTTGGTGGTGTAGAGCTTCCTGTAGCCGCATGGCGTTCGTACTTAAATATGGAACTAACCATTCCAATTTTCGCTGTCTCTTATACACATCTCCGAGCCCACGAGACT
+
BBBBBFBBBBBBGGGGGFGGGGGHHHHGGHHGHHHHHFHHHHHFGGGGGGEFGHHGHHHHHHHHGHHHHGGGGGHHGFGGGGHHHHHGHHGHHHGGHHHHHHHHHHGHHHHHHHGGGGGHHHHHHHF3HHEHHHHHGCGCGGHGGGGDDG
@M02034:409:000000000-BFKT7:1:1101:10936:23874 1:N:0:33
AAAGTCGAGGTGCCTAAAGTGGCAACCCAGACTCCGAGGGCGGTTGGTGGTGTAGAGCTTCCTGTAGCCGCATGGCGTTCGTACTTAAATATGGAACTAACCATTCCAATTTTCGCTGTCTCTTATACACATCTCCGAGCCCACGAGACT
+
AABA>FBBDBBBBGFFFGGBFGGGHHHGGHHGHHGGGEGGGGGAEGG?FGEFGHHHHGHHHHHHHHHFHECEEGHHGGGGGGFHHHFGHHHHHHHHEGFBBGDGHDBFHHHHHHGDGGFHHGHHEHFHGFFHHHHFEAGGGFFGGGCGEG
@M02034:409:000000000-BFKT7:1:1101:20669:23874 1:N:0:33
AAAGTCGAGGTGCCTAAAGTGGCAACCCAGACTAATTATCCGGTTGGTGGTGTAGAGCTTCCTGTAGCCGCATGGCGTTCGTACTTAAATATGGAACTAACCATTCCAATTTTCGCTGTCTCTTATACACATCTCCGAGCCCACGAGAC
+
CCDDCFDCCDCCGGGGGGGFGGGHHHHGGHHGHHHHHB5F52AFEGGFFGFFHHHHHHHHHHHHHHHHHGGEGGHHGGGGGGHHHHHHHHHHHHHHHHHGHHHHHHHHHHHHHHGGGGGHHHHHHHHHGGHGHHFGGGGGGGHGGGGGG
@M02034:409:000000000-BFKT7:1:1101:25199:23878 1:N:0:33
AAAGTCGAGGTGCCTAAAGTGGCAACCCAGACTCCGCATCGTGTTGGTGGTGTAGAGCTTCCTGTAGCCGCATGGCGTTCGTACTTAAATATGGAACTAACCATTCCAATTTTCGCTGTCTCTTATACACATCTCCGAGCCCACGAGACT
+
BCCCCFCCCCBCGGGGGGGGGGGHHHHGGHHGHHHGGGGGGHHHHHHGGGFFGHHGGHHHHHHHHHHHHGGGGGHHGGGGGGHHHHHGHHGHHHGHFHGHHHFHGHFHHHHHHHGGGGGHHGGHHHFHFHFHGHGHGCGGGFHGGGGGGG
@M02034:409:000000000-BFKT7:1:1101:13476:23885 1:N:0:33
AAAGTCGAGGTGCCTAAAGTGGCAACCCAGACTGATAATCATGTTGGTGGTGTAGAGCTTCCTGTAGCCGCATGGCGTTCGTACTTAAATATGGAACTAACCATTCCAATTTTCGCTGTCTCTTATACACATCTCCGAGCCCACGAGACT
+
CCCCCFCCBCCCGGGGGGGGGGGGHGHGGGHGHHCGHHHHHHGGHHHGGGEFHFHDFBFHHGHHHHHFHGGEGGHGGGGGGGFHGHFHHHHHHHEHFHHGHHHHHHEGHHHHHGGGGGGFFHFH?G?GFGHHHHHGG/CCGFHGGGCEGH
@M02034:409:000000000-BFKT7:1:1101:12994:23889 1:N:0:33
AAAGTCGAGGTGCCTAAAGTGGCAACCCAGACTTCGGTGTCTGTTGGTGGTGTAGAGCTTCCTGTAGCCGCATGGCGTTCGTACTTAAATATGGAACTAACCATTCCAATTTTCGCTGTCTCTTATACACATCTCCGAGCCCACGAGACT
+
BCBCBFCCCCBCGGGGGGGFGGGGHHHGGHHGHHHGGFEEHHHGHHHEFGEFGHHHHHHHHHHHHHHHHGGGGGHHGEGGGGHHHHFFHHHHHHHHHHHHHHGHGHGHHHHHHHGGGGGGHGHHHHGHGGGHGFGHFCGGGGHGGGGGGH
@M02034:409:000000000-BFKT7:1:1101:17290:23894 1:N:0:33
AAAGTCGAGGTGCCTAAAGTGGCAACCCAGACTCTTGGTCGGGTTGGTGGTGTAGAGCTTCCTGTAGCCGCATGGCGTTCGTACTTAAATATGGAACTAACCATTCCAATTTTCGCTGTCTCTTATACACATCTCCG
+
3>>>ADAABBBAFGGGGGGGGGGFHHAEFHGGHHHFFBGHEGCHFEEECAEFHDG5G5GHHCHHFHHHHGGCGGHHGFGFGGFHHGB3FGDHHBBFCGGFHFHHHHHBFGHHG?/<ECDFDGGDBF2FBB1C1GH1C
@M02034:409:000000000-BFKT7:1:1101:16235:23903 1:N:0:33
AAAGTCGAGGTGCCTAAAGTGGCAACCCAGACTATTGGTACGGTTGGTGGTGTAGAGCTTCCTGTAGCCGCATGGCGTTCGTACTTAAATATGGAACTAACCATTCCAATTTTCGCTGTCTCTTATACACATCTCCGAGCCCACGAGACT
+
BBBCAFCCDDCCGGGGGGGGGGGHHHHGGHHGHHHHHHHHHGGGGGGGFGEFHHHHHHHHHHHHHHHGHGGGGGHHGGGGGGHHHHHHHHHHHHHHHGGGGHFHHHHGFHHHHHGGGGGFHGHHHHGHGHHFHHGHGGGGGGHGGGGGGH
@M02034:409:000000000-BFKT7:1:1101:17299:23911 1:N:0:33
AAAGTCGAGGTGCCTAAAGTGGCAACCCAGACTCTTGGTCGGGTTGGTGGTGTAGAGCTTCCTGTAGCCGCATGGCGTTCGTACTTAAATATGGAACTAACCATTCCAATTTTCGCTGTCTCTTATACACATCTCCGAGCCCACGAGACT
+
CCCCCFCCCCBBGGGGGGGGGGGHHHHGGHHGHCEG3FH5A2FGFGGGGGGGHHHGGHHHHHHHHHHHHGGFEGHHGGGGGGHHHHHHHHHHHHHHGHHHFHHHHHGHHHHHHHGGGGGEHFHHGHBFGHHHHHFDE/B?CFHGGGGGGH
@M02034:409:000000000-BFKT7:1:1101:14197:23912 1:N:0:33
AAAGTCGAGGTGCCTAAAGTGGCAACCCAGACTCCTCAGGGTGTTGGTGGTGTAGAGCTTCCTGTAGCCGCATGGCGTTCGTACTTAAATATGGAACTAACCATTCCAATTTTCGCTGTCTCTTATACACATCTCCGAGCCCACGAGACT
+
BBCCBFCBCCCBGGGGGGGFGGGHHHHGGHHGHHHHHHHHHHGGGHHEFFEFGHHGHHHHHHHHHHHHGGGGGGHHGGGGGFHHHHHHHHHHHHHGGHGGGHGHHHHHGHHHHHGGGGGHGHHHHHHHGHFHHHHHGFGGGGHGGGGGDH
@M02034:409:000000000-BFKT7:1:1101:25637:23917 1:N:0:33
AAAGTCGAGGTGCCTAAAGTGGCAACCCAGACTCATCGGAATGTTGGTGGTGTAGAGCTTCCTGTAGCCGCATGGCGTTCGTACTTAAATATGGAACTAACCATTCCAATTTTCGCTGTCTCTTATACACATCTCCGAGCCCACGAGACT
+
ABABBFBBBBBBGGGGFGGGGGGHHHHGGHHGHFFHHHGE2FHHHHHFFGEFHHHHHHHHHHHHHHHHHEGEGGHHGGGGGGHHHHHGHHHHHHFHFHHHHHGHHHHHGHHHHHGGGGGGHHHHHHHHHHGHHHGFGCFDGGHGG@DGGF
@M02034:409:000000000-BFKT7:1:1101:22563:23920 1:N:0:33
AAATTCGAGGTGCCTACAGTGGCAACCCAGACTAATAAGAATGTTGGTGGTGTAGAGCTTCCTGTAGCCGCATGGCGTTCGTACTTAAATATGGAACTAACCATTCCAATTTTCGCTGTCTCTTATACACATCTCC
+
>1A11B>BC1>1BED11BF310CFFHFEFHEGCCGGF2FB1B1DFFH?C/EFCGF2BFF11BGGDBFFGFG/EEHHC/EA/EFFGFE1FFGHB11BF@@1BG1BGGFBGHEGH2>EA//DGHEF1F2BEGHF111B
@M02034:409:000000000-BFKT7:1:1101:22582:23924 1:N:0:33
AAAGTCGAGGTGCCTAAAGTGGCAACCCAGACTAATAAGAATGTTGGTGGTGTAGAGCTTCCTGTAGCCGCATGGCGTTCGTACTTAAATATGGAACTAACCATTCCAATTTTCGCTGTCTCTTATACACATCTCCGAGCCCACGAGACT
+
BBBCBFCCCCCAGGGGGGGGGGGHHHHGGHHGHHHHHHHHHHHGHHHGFGEFGHHGHHHHHHHHHHHHHFGEGGHHGGGGGGHHHHHHHHGHHHHHHHFFGHGHHHGHHHHHHHGGGGGGGHHHHHHHFHFHHHFFE/DCGGHGGGGDDG
@M02034:409:000000000-BFKT7:1:1101:13698:23924 1:N:0:33
AAAGTCGAGGTGCCTAAAGTGGCAACCCAGACTGTGTATGGGGTTGGTGGTGTAGAGCTTCCTGTAGCCGCATGGCGTTCGTACTTAAATATGGAACTAACCATTCCAATTTTCGCTGTCTCTTATACACATCTCCGAGCCCACGAGACT
+
BBBBBFBADBBAGGGFCGGGGGGHHHHGGHHGHHHHGHHHHHGEEGGGGGGFHHHGGHHHHHHHHHHHHGGGGGHHGGGGGGHHHHHHHHHHHHHHGHHHHHHHHHGHHHHHHHGGGGGHHHHHHHHHGFHHHHHHGCGGGGHGGGGGGH
@M02034:409:000000000-BFKT7:1:1101:17834:23926 1:N:0:33
AAAGTCGAGGTGCCTAAAGTGGCAACCCAGACTCAGCCGCCGGTTGGTGGTGTAGAGCTTCCTGTAGCCGCATGGGGTTCGTACTTAAATATGGAACTAACCATTCCCAATTTTCGCTGTCTCTTATACACATCTCCGAGCCCACGAGA
+
BBBCBFCCCCBCGGGGGGGFGGGHHHHGGHHGHHHHHHGGGGGGGGGGFGFFHFGGHHHHHHHHHHHFGEF/BAHHGEGHGGHHHHGGGHHHHHGHGHGFHGFGHGGHHGGHHHHGGGGGFHFHHHHHGBHHHBHHGGGGGGGHGGCFE
@M02034:409:000000000-BFKT7:1:1101:8317:23930 1:N:0:33
AAAGTCGAGGTGCCTAAAGTGGCAACCCAGACTAATAGTCCTGTTGGTGGTGTAGAGCTTCCTGTAGCCGCATGGCGTTCGTACTTAAATATGGTACTAACCATTCCAATTTTCGCTGTCTCTTATACACATCTCCGAGCCCACGAGACT
+
AAABAFABDDAAGGGGGGGGGGGHHFHGGHHGHFHHHHGHHFHHGHA2C?FFAAFAAFBGDGGHH5FFGFGEGGHGGEGG1?BGGHFGFGFFGD44@GFHF1@FGGFFFHHHHHECGEEGEHHHGHGFFGEBBDFFD?<BCEHG/@/CDG
@M02034:409:000000000-BFKT7:1:1101:8592:23932 1:N:0:33
AAAGTCGAGGTGCCTAAAGTGGCAACCCAGACTGCTACTAATGTTGGTGGTGTAGAGCTTCCTGTAGCCGCATGGCGTTCGTACTTAAATATGGAACTAACCATTCCAATTTTCGCTGTCTCTTATACACATCTCCGAGCCCACGAGACT
+
CCCCBFCCCCBCGGGGGGGGGGGHHHHGGHHGH3B5F53FGDHHHHHGGGEFHHHHHHHHHHHHHHHHHGGGGGHHGGGGGGHHHHHHHHGHHHHGHHHHHHHHHGHHHHHHHHGGGGGGHHHHHHGHHGFHHHHHGGGGGGHGGGGGGB
@M02034:409:000000000-BFKT7:1:1101:8316:23950 1:N:0:33
AAAGTCGAGGTGCCTAAAGTGGCAACCCAGACTAATAGTCCTGTTGGTGGTGTAGAGCTTCCTGTAGCCGCATGGCGTTCGTACTTAAATATGGAACTAACCATTCCAATTTTCGCTGTCTCTTATACACATCTCCGAGCCCACGAGACT
+
BBBCBFCBCCCBGGGGFFGFGGGGGGHGGHHGHHHHHHHHHHHHHHHEFGEFHGGFHHHHFHHHGDHFGEEEFGHHGDEGFEGHHHFHHHHHGHHFHHHGGGHHHHGGGHHHHHGFGGGHHHHHGHGHFGFHGHGFD?GCGFHGGGGGGH
@M02034:409:000000000-BFKT7:1:1101:17917:23952 1:N:0:33
AAAGTCGAGGTGCCTAAAGTGGCAACCCAGACTAGTATTGCGGTTGGTGGTGTAGAGCTTCCTGTAGCCGCATGGCGTTC
+
CCCCCFCABCCCGGGGGGGGGGGHHHHGGH2FHFAGFDGHCAA2A2F11AEEA3D5BAA35BEFB5A5ABE0FE11>?>F
@M02034:409:000000000-BFKT7:1:1101:13028:23953 1:N:0:33
AAAGTCGAGGTGCCTAAAGTGGCAACCCAGACTACTA
+
ABA>AFAADB2AFGGGGGGGGGGFHFGDGHDGGH355
@M02034:409:000000000-BFKT7:1:1101:13417:23955 1:N:0:33
AAAGTCGAGGTGCCTAAAGTGGCAACCCAGACTGCGCCGTCTGTTGGTGGTGTAGAGCTTCCTGTAGCCGCATGGCGTTCGTACTTAAATATGGAACTAACCATTCCAATTTTCGCTGTCTCTTATACACATCTCCGAGCCCACGAGACT
+
BBCCCFBABCACGGGGGGGGGGGHHHHGGHHGHHHGGGGEGHGGHHHFGGEFHHHHHHGGHHHHGHHGHGGGGGHHGGGGFEFHHHHHHHEHHHHHHHGHHHHHHHFHHHHHHGGGGGGGHGHHHHFHGHGGHHFHG/C@DFHFCGGGGH
@M02034:409:000000000-BFKT7:1:1101:19644:23955 1:N:0:33
AAAGTCGAGGTGCCTAAAGTGGCAACCCAGACTGCGGATTCGGTTGGTGGTGTAGAGCTTCCTGTAGCCGCATGGCGTTCGTACTTAAATATGGAACTAACCATTCCAATTTTCGCTGTCTCTTATACACATCTCCGAGCCCACGAGACT
+
BCBCBFCCCCBCGGGGGGGFGGFHHHHGGHHFHHHGGGGGHGHFEGGEFGEFGGHGHHGHHHHHGHHFFEEEFEHEEGGGGGHHHHHGHHHHHHGHHHFHHHHHHHGHHHHHHHGGGGFBHHHHHHFHHGHHHHGHDCG@GGHGGDGGGH
@M02034:409:000000000-BFKT7:1:1101:21035:23964 1:N:0:33
AAAGTCGAGGTGCCTAAAGTGGCAACCCAGACTGCGCCTGCGGTTGGTGGTGTAGAGCTTCCTGTAGCCGCATGGCGTTCGTACTTAAATATGGAACTAACCATTCCAATTTTCGCTGTCTCTTATACACATCTCCGAGCCCACGAGACT
+
CCCCCFCCCDCCGGGGGGGGGGGHHHHGGHHGHHHGGGGHHFGGGGGGFGGGHHHHHHHHHHHHHHHHHGGGGGHHGGGGGGHHHHGHHHHHHHHHGHHGHHHHHHGHHHHHHHGGGGGHHHHHGHGHHHHHHHHGGFCGGGHGGGGGGH
@M02034:409:000000000-BFKT7:1:1101:19840:23965 1:N:0:33
AAAGTCGAGGTGCCTAAAGTGGCAACCCAGACTGATAGGTCTGTTGGTGGTGTAGAGCTTCCTGTAGCCGCATGGCGTTCGTACTTAAATATGGAACTAACCATTCAATTTTCGCTGTCTCTTATACACATCTCCGAGCCCACGAGACTA
+
CCCCCFCCCCBCGGGGGGGGGGGGHHHGGHHGHHHHHHHGHHHHHHHFGGEFHHHFGHHHHHHHGHHHHGGGGGHHGGGGGFHHHHHHHHHHHHHHHHHHHHHHHHHHHHHHHGGGGFGHHHHGHHGHHGHHHHFGFGFCGHGGGGGGHG
@M02034:409:000000000-BFKT7:1:1101:5082:23984 1:N:0:33
AAAGTCGAGGTGCCTAAAGTGGCAACCCAGACTCCGAAGAATGTTGGTGGTGTAGAGCTTCCTGTAGCCGCATGGCGTTCGTACTTAAATATGGAACTAACCATTCCAATTTTCGCTGTCTCTTATACACATCTCCGAGCCCACGAGACT
+
AAAABFA@DDAAGFGGGGGGGGFFFE4EACE2FHFEEFEBFGHHHGHEFGEFGGG5GBHHHCGHFHHFHFEFGFHGFGGEGGFFHHFBGHGFGHEFGFHEGHFHHFHDGHHHHHEAFGEEDFFHFGBBBGGHFFB2C/B<CAGFG@<EDH
@M02034:409:000000000-BFKT7:1:1101:26711:23985 1:N:0:33
AAAGTCGAGGTGCCTAAAGTGGCAACCCAGACTGCTATGCCGGTTGGTGGTGTAGAGCTTCCTGTAGCCGCATGGCGTTCGTACTTAAATATGGAACTAACCATTCCAATTTTCGCTGTCTCTTATACACATCTCCGAGCCCACGAGACT
+
AAABBFBBBBBBGGGGABFFGGGHGHHGGHHGHHHHHHHHHGGEEGGGFGEFGGHGHHHHHHHHHHHGHEG0EFHHGGGGGGHHHHBGHHHHHFDFFGFGFHHHHHGHHHHHHHGGGFGHHHHHHHHHHFFHHHFGGF/@CECFG?DGGG
@M02034:409:000000000-BFKT7:1:1101:22822:23989 1:N:0:33
AAAGTCGAGGTGCCTAAAGTGGCAACCCAGACTGCGCCTCCGGTTGGTGGTGTAGAGCTTCCTGTAGCCGCATGGCGTTCGTACTTAAATATGGAACTAACCATTCCAATTTTCGCTGTCTCTTATACACATCTCCGAGCCCACGAGACT
+
BCCCCFCBCCCBGGGGGGGGGGGHHHHGGHHGHCHGCEEAFEGGGGGGGGFFHHHHHHHHHHHHHHHHHGGGGGHHGGGGGGHHHHHHHHGHHHGHHHHHHHHHHHHHHHHHHHGGGGGHHHHHHHHHFHHHHHHHGCCGGGHGGGGGGH
@M02034:409:000000000-BFKT7:1:1101:6696:23996 1:N:0:33
AAAGTCGAGGTGCCTAAAGTGGCAACCCAGACTCATCCGCATGTTGGTGGTGTAGAGCTTCCTGTAGCCGCATGGCGTTCGTACTTAAATATGGAACTAACTATTCCAATTTTCGCTGTCTCTTATACACATCTCCGAGCCCACGAGACT
+
BBBCAFCCCCBCGGGGGGGFGGGHHHHGGHHGHGFHGFEFGGGHGF2AAEEEA3G5BDB35BFGGDEA3EEEEFC1>EEEFECEGHHG3DHFEB33BFGH334D4BF4DGFHF?<EGG/B4DFG33DFGGE?GFGBC/<@CC//@?@<EG
@M02034:409:000000000-BFKT7:1:1101:8248:23999 1:N:0:33
AAAGTCGAGGTGCCTAAAGTGGCAACCCAGACTGAGGGGAGGGTTGGTGGTGTAGAGCTTCCTGTAGCCGCATGGCGTTCGTACTTAAATATGGAACTAACCATTCCAATTTTCGCTGTCTCTTATACACATCTCCGAGCCCACGAGACT
+
ABABAFBBBBBBGGG5BBFGGGGHHHHGGHGGHFHHGCFGGGGGHGGFCEEFHHHHHGHHEHHHHHHHHGEEFGHHGGFGEEGHHHHGHHFHHHFDFGFFHHGGHFGHHFFHHHGGGGFHGGHHGHHFGHBGFGDBGCGFGGHGGCGGGH
@M02034:409:000000000-BFKT7:1:1101:5396:24009 1:N:0:33
AAAGTCGAGTGCCTAAAGTGGCAACCCAGACTAAGAAGGATGTTGGTGGTGTAGAGCTTCCTGTAGCCGCATGGCGTTCGTACTTAAATATGGAACTAACCATTCCAATTTTCGCTGTCTCTTATACACATCTCCGAGCCCACGAGACTA
+
A>AAAFBABFBBGGGGGGGGGGHHGHGCHHGHBGFFFHGHFHBGGHFGEA2FEFBFGH3BGHHHFGFHGG0EFHFFGGGGGHHHHHFDHFHHHFFFHHHFGHGHFHFGGHHFHGGGGEGHFHHGHGBHFGHHHFHGCC?@FHGD@DGGHG
@M02034:409:000000000-BFKT7:1:1101:16720:24016 1:N:0:33
AAAGTCGAGGTGCCTAAAGTGGCAACCCAGACTAATAATAAGGTTGGTGGTGTAGAGCTTCCTGTAGCCGCATGGCGTTCGTACTTAAATATGGAACTAACCATTCCAATTTTCGCTGTCTCTTATACACATCTCCGAGCCCACGAGACT
+
BCCCBFCCCCCBGGGGGGGGGGGHHHHGGHHGHHHHHHHHHHHGHHGGFGEFHHHHHHHHHHHHHHHHHGGGGGHGGGGGGGHHHHHFHHGHHHHHFHHGHHHHHHGGHHHHHHGGGGGGHHHHHGFHHGHHHGFHGCGGGGHGGGGGGH
@M02034:409:000000000-BFKT7:1:1101:16730:24034 1:N:0:33
AAAGTCGAGGTGCCTAAAGTGGCAACCCAGACTAATAATAAGGTTGGTGGTGTAGAGCTTCCTGTAGCCGCATGGCGTTCGTACTTAAATATGGAACTAACCATTCCAATTTTCGCTGTCTCTTATACACATCTCCGAGC
+
BBBBBFBBB@>AGFFGF4FGGGGHFHHGGGCGHFHFHHHHHGBFGHGGFGAFFFGFGFGHHFHHFFFGHGGCGFHHGGGGGGGHGHHFGHHHHFHHFHHEC1?FHHGHFHHFH?EGGG<GBGDGFFF4DHHHFGFFE/B?
@M02034:409:000000000-BFKT7:1:1101:17050:24037 1:N:0:33
AAAGTCGAGGTGCCTAAAGTGGCAACCCAGACTACTAAGAATGTTGGTGGTGTAGAGCTTCCTGTAGCCGCATGGCGTTCGTACTTAAATATGGAACTAACCATTCCAATTTTCGCTGTCTCTTATACACATCTCCGAGCCCACGAGACT
+
ABCCBFBCCCCCGGGGGGGGGGGHHHHGGHHGHHHHHHHHHHHHHHHGGGEFHHHHHHHHHHHHHHHHGGGCFGHHGGGGGGHHHHHHHHGHHHGHGHHGHHHHHHGHGGHHHHGGGGGFHGHHFHGHFGHHHHFGGCGCGGHGGGGGGH
@M02034:409:000000000-BFKT7:1:1101:15025:24039 1:N:0:33
AAAGTCGAGGTGCCTAAAGTGGCAACCCAGACTATGTGTCCGGTTGGTGGTGTAGAGC
+
CCCCCFCCCCCBGGGGGGGGGGGHHHHGGHFFFDGDAFHB5EEGAFC111EEA3D5A5
@M02034:409:000000000-BFKT7:1:1101:9801:24041 1:N:0:33
AAAGTCGAGGTGCCTAAAGTGGCAACCCAGACTGCGAGGTCGGTTGGTGGTGTAGAGCTTCCTGTAGCCGCATGGCGTTCGTACTTAAATATGGAACTAACCATTCCAATTTTCGCTGTCTCTTATACCCAT
+
CCCCCFCCCCABGGGGFGGGGGGGHGHGGHHGHCGE22AAFEEEEFCGGGEFHHHGHHHHHHHHHHHHHGG?EGGHGGGGGGFHHHFGFGFHHHGFEGFFHHHHGHGFGHHHHHGGGCGBHGHG2@>>2@2<
@M02034:409:000000000-BFKT7:1:1101:11113:24042 1:N:0:33
AAAGTCGAGGTGCCTAAAGTGGCAACCCAGACTGGGGCGGGGGTTGGTGGTGTAGAGCTTCCTGTAGCCGCATGGCGTTCGTACTTAAATATGGAACTAACCATTCCAATTTTCGCTGTCTCTTATACACATCTCCGAGCCCACGAGACT
+
A3ABAFBBBBBBGGGGCBGFFGGHHHHGGHHGHHHHGGGGGGG/>EG<FGEFGHGGF2GHHHHHDGGFHDCBDGHFGDGGGCGHHGFGHFFHHHEGHHEFFHFHHHFHFFHHHHGGGGGGHHHHGGFGFFHHFGFFGCF?GGGGGDAADF
@M02034:409:000000000-BFKT7:1:1101:13080:24042 1:N:0:33
AAAGTCGAGGTGCCTAAAGTGGCAACCCAGACTTATGGTGGGGTTGGTGGTGTAGAGCTTCCTGTAGCCGCATGGCGTTCGTACTTAAATATGGAACTAACCATTCCAATTTTCGCTGTCTCTTATACACATCTCCGAGCCCACGAGACT
+
BBBBBFCBCCBCGGGGGGGGGGGGHHGGGHHGHHHHHHFGFGGEFGGEFFBFGHHGGFHHHHHHGHHHHGEGGGHHGEGGGEFHHHFFHHFHHHGHHHHHHGHHHHHGHHHHHHGGGGGHHHHHGHHHHHHHHHHHGCGCGGHGGGGDEG
@M02034:409:000000000-BFKT7:1:1101:25160:24044 1:N:0:33
AAAGTCGAGGTGCCTAAAGTGGCAACCCAGACTCCGCCTCCGGTTGGTGGTGTAGAGCTTCCTGTAGCCGCATGGCGTTCGTACTTAAATATGGAACTAACCATTCCAATTTTCGCTGTCTCTTATACACATCTCCGAGCCCACGAGACT
+
CCCCCFBBBCBBGGGGGGGGGGGHHHHGGHHGHHHGGFG?C2EFFGGGGGGGGGHEHHHHHHGHHHHGFGGFGGHAEEFGGGGHHHFFBGGHGHBDFHHHCG3FGFHFHGGHHFEGGGFHGHHHBHFHHFHHHFGD?CCGGEHGCCCEDD
@M02034:409:000000000-BFKT7:1:1101:20424:24048 1:N:0:33
AAAGTCGAGGTGCCTAAAGTGGCAACCCAGACTTCTAATCAGGTTGGTGGTGTAGAGCTTCCTGTAGCCGCATGGCGTTCGTACTTAAATATGGAACTAACCATTCCACTTTTCGCTGTCTCTTATACACATCTCCGAGCCCACGAGACT
+
>11>AFA1ADAAGGGFGFGGGGGCHHHGGCFGHGFFFFHHD1FGFGCGGGEFHHHHHHGFHHHHHFGGH?E/EEFHGGGGGGGHHHDB@F2EFHG1FBBFGHFH1FFF1BGHGHGGGEGFGGHF1BBGBFGHHFHHG@//BEHFC/<EGF
@M02034:409:000000000-BFKT7:1:1101:11629:24054 1:N:0:33
AAAGTCGAGGTGCCTAAAGTGGCAACCCAGACTAGGAAGCAGGTTGGTGGTGTAGAGCTTCCTGTAGCCGCATGGCGTTCGTACTTAAATATGGAACTAACCATTCCAATTTTCGCTGTCTCTTATACACATCTCCGAGCCCACGAGACT
+
CCCCAFCCCCCCGGGGGGGGGGGHHHHGGHHGHHHHHHHHHHHGGHGGFGEFHHHHHHHHHHHHHHHHHGGGGGHHGGGGGGHHHHHHHHHHHHHHGHGHHHHHFHGHHHHHHHGGGGGHHGHHGHFHFFFHHHGHGCGGGGHGC/@EGH
@M02034:409:000000000-BFKT7:1:1101:17057:24055 1:N:0:33
AAAGTCGAGGTGCCTAAAGTGGCAACCCAGACTACTAAGAATGTTGGTGGTGTAGAGCTTCCTGTAGCCGCATGGCGTTCGTACTTAAATATGGAACTAACCATTCCAATTTTCGCTGTCTCTTATACACATCTCCGAGCCCACGAG
+
B@BAABAABBABGEFFG4FEGGGHHHHGFEFCGFFFF53EAAFABGHAFGEGEGFGGHGGHFHHGGHFHGFCEGHGGFFEFGGGGHHGHHHHHG3FFFFEFHFFHE4FFHGGHFGCGGEBG444BF?44?GGBGB2?<</B/C/C/>
@M02034:409:000000000-BFKT7:1:1101:22602:24055 1:N:0:33
AAAGTCGAGGTGCCTAAAGTGGCAACCCAGACTCTTCCTTCGGTTGGTGGTGTAGAGCTTCCTGTAGCCGCATGGCGTTCGTACTTAAATATGGAACTAACCATTCCAATTTTCGCTGTCTCTTATACACATCTCCGAGCCCACGAGACT
+
BCCCCFCCCCBCGGGGGGGGGGGHHHHGGHHGHHHHHHHHHHGGGGGGFGEFGFHFHFHHHFHHHHHHHGGEFGHHGGGGGFHHHHHFHHGHHHHHHHHHHHGHHHHHHHHHHHGGGGGHHHHHGHHHGHHHHHHHDCGGGGFGGGGDFH
@M02034:409:000000000-BFKT7:1:1101:14057:24056 1:N:0:33
AAAGTCGAGGTGCCTAAAGTGGCAACCCAGACTCCGCATCCTGTTGGTGGTGTAGAGCTTCCTGTAGCCGCATGGCGTTCGTACTTAAATATGGAACTAACCATTCCAATTTTCGCTGTCTCTTATACACATCTCCGAGCCCACGAGACT
+
AAAAAFA1DDAAGGGG1FG3FGGHHHGEFFGFGHHGGGGGHGHHHHHGFGEFFHGGHHHHHHHGBFBGHGGGGGHGGEGGGGHHHHHHHHHHHFGFFHH1FGEHHFBFHHHFHHGGGGEFFHHHFHBFFH1F1GHHG???CFEFGCGGGH
@M02034:409:000000000-BFKT7:1:1101:6842:24057 1:N:0:33
AAAGTCGAGGTGCCTAAAGTGGCAACCCAGACTCCGTATCAGGTTGGTGGTGTAGAGCTTCCTGTAGCCGCATGGCGTTCGTACTTAAATATGGAACTAACCATTCCAATTTTCGCTGTCTCTTATACACATCTCCGAGCCCACGAGAC
+
AAAAAFCBCCBCGGGFGGFGGGGHHHHGGHHGHHFEBGHGFGHGGHGBFEEFHGHBGHHHHHHHHHHFHEE@EGHHGEGGFGHHHG4@FGFHHHFDFGFFGFGFHGGHHHHHHFFFDGEEHHHHHHGHBGFHFGDFE/CBCACFGGGEE
@M02034:409:000000000-BFKT7:1:1101:20406:24063 1:N:0:33
AAAGTCGAGGTGCCTAAAGTGGCAACCCAGACTTCTAATCAGGTTGGTGGTGTAGAGCTTCCTGTAGCCGCATGGCGTTCGTACTTAAATATGGAACTAACCATTCCAATTTTCGCTGTCTCTTATACACATCTCCGAGCCCACGAGACT
+
CCCCCFCCCCCCGGGGGGGGGGGHHHHGGHHGHHHHHHHHHHHHHHGGGGGFGHHGHHHHHHHHHHHHHGGGGGHHGGGGGGGHHHHHHHGHHHGHFHHHHHHHHHGHHHHHHHGGGGGHHHHHHHGHFFHHHHHHGGGFGGHGGGFGGH
@M02034:409:000000000-BFKT7:1:1101:11623:24071 1:N:0:33
AAAGTCGAGGTGCCTAAAGTGGCAACCCAGACTAGGAA
+
CCCCCFCCCCBCGGGGGGGGGGGHHHHGGHGGHBE33D
@M02034:409:000000000-BFKT7:1:1101:16606:24074 1:N:0:33
AAAGTCGAGGTGCCTAAAGTGGCAACCCAGACTGATAATCATGTTGGTGGTGTAGAGCTTCCTGTAGCCGCATGGCGTTCGTACTTAAATATGGAACTAACCATTCCAATTTTCGCTGTCTCTTATACACATCTCCGAGCCCACGAGACT
+
ABBAAFBBBBBAGGGG4GGFGGGGHHHGGGFAGGFHHHHHHHHHHHHGFGFFGFHDGHGHHGHHGFHGHGGFGGHHGGGGGGGHHHHGFHGHHGHHHHEBBGFGHHGEHHHHHFF?FG?GFHHHHHHHFHHHHHGHGFGGGGGGGGGGGG
@M02034:409:000000000-BFKT7:1:1101:24307:24075 1:N:0:33
AAAGTCGAGGTGCCTAAAGTGGCAACCCAGACTAGTCCGAAGGTTGGTGGTGTAGAGCTTCCTGTAGCCGCATGGCGTTCGTACTTAAATATGGAACTAACCATTCCAATTTTCGCTGTCTCTTATACACATCTCCGAGCCCACGAGACT
+
ABAAAFBBBBBBGGG5GFGFGGGFGCGEFHHFHHHHHHFGEEEFGHEGFGBFGFFEGGHHHHHHHHHHGGGGGGHHGGGGGAGHGHGFHHGFFHGHFHHHHHGHGGGGHHHHHFGGGGEFHGFHBHHHFFFHHHFHDCFCGFHGCGGGGF
@M02034:409:000000000-BFKT7:1:1101:21312:24078 1:N:0:33
AAAGTCGAGGTGCCTAAAGTGGCAACCCAGACTAGTGAGAAGGTTGGTGGTGTAGAGCTTCCTGTAGCCGCATGGCGTTCGTACTTAAATATGGAACTAACCATTCCAATTTTCGCTGTCTCTTATACACATCTCCGAGCCCACGAGACT
+
CCCCCFCCCCCCGGGGGGGFGGGGGHHGGHHGHHHHHHHHHHHHHHGGGGFFHHHHHHHHHHHHHHHHHGGGGGHHGGGGGGHHHHHHHHHHHHHHGHGGHHGHGHHHHHHHHHEGGGGHHHHHHHHHHHHHFHGFGGGGGGHGGFGDFH
@M02034:409:000000000-BFKT7:1:1101:11431:24079 1:N:0:33
AAAGTCGAGGTGCCTAAAGTGGCAACCCAGACTACTAATCAGGTTGGTGGTGTAGAGCTTCCTGTAGCCGCATGGCGTTCGTACTTAAATATGGAACTAACCATTCCAATTTTCGCTGTCTCTTATACACATCTCCGAGCCCACGAGACT
+
AACCBFCBBCBBGGGGGGGGGGGHHHHGGHHGHHHHHHHHHGHHHHGGFGEFGGHFHFHHHGHHGHHHHGGEGGHHGGGGGGGHHHHFHHGGHHHHHHGHHHGHHHHHHHHHHHGGGGGHHHHHHHHHGGGHHHGFF?GGGGHGGCCFGH
@M02034:409:000000000-BFKT7:1:1101:16626:24082 1:N:0:33
AAAGTCGAGGTGCCTAAAGTGGCAACCCAGACTGATAATCATGTTGGTGGTGTAGAGCTTCCTGTAGCCGCATGGCGTTCGTACTTACATATGGAACTAACCATTCCAATTTTCGCTGTCTCTTATACACATCTCCGAGCCCACGAGACT
+
AAAAAD?AABABFGGGGGGDG4FFHHH2B2GEGHHHCFEF5BA55A2BCEEE1FG55FBG5GHFA55ABA?EEFFGE1>FEE2?FGH33FFEF333BFEFCFFGFFHD4FGHHH/EEEA3?GHD?B444FFFCGHF?/>CCEHF//<?FF
@M02034:409:000000000-BFKT7:1:1101:18767:24083 1:N:0:33
AAAGTCGAGGTGCCTAAAGTGGCAACCCAGACTAAGACTTCTGTTGGTGGTGTAGAGCTTCCTGTAGCCGCATGGCGTTCGTACTTAAATATGGAACTAACCATTCCAATTTTCGCTGTCTCTTATACACATCTCCGAGCCCACGAGACT
+
CCCCCFCCCCCCGGGGGGGFGGGHHHHGGHHGHHHHGHHFHHHHHHGGGGGFHGHGHHHHHHHHHHHHHGGFFGHHGGGGGGHHHHHHGHHHHHEHFHHHHHGGHHGHGHHHHHGGGGFHGHHHFHHHGHHHGHGGG?C@CFHGDGCGGG
@M02034:409:000000000-BFKT7:1:1101:18315:24086 1:N:0:33
AAAGTCGAGGTGCCTAAAGTGGCAACCCAGACTAATAAGAGTGTTGGTGGTGTAGAGCTTCCTGTAGCCGCATGGCGTTCGTACTTAAATATGGAACTAACCATTCCAATTTTCGCTGTCTCTTATACACATCTCCGAGCCCACGAGACT
+
AA@A>DABBBBBGGGGFGGFGGGHHHHGGHHGHHHGGHHHFHHHHGHGFDGGHGHHHHHHHHHHHHHHHGGEEGHHGGGGGEGHHHGGHHFHHGGBCCFGHHGGFGFHHGHHHGGGGGGFHFHHHHDHHHGHEHEFD/D?DFHFC/>EGH
@M02034:409:000000000-BFKT7:1:1101:21301:24092 1:N:0:33
AAAGTCGAGGTGCCTAAAGTGGCAACCCAGACTAGTGAGAAGGTTGGTGGTGTAGAGCTTCCTGTAGCCGCATGGCGTTCGTACTTAAATATGGAACTAACCATTCCAATTTTCGCTGTCTCTTATACACATCTCCGAGCCCACGAGACT
+
AAAAAF?ABDAAFGGGGFGGGGGBHHHGGHCAFHCFGGFFGFHFHGEECFGG13FFFFGGGGFBFFG5GEGEEDF10EEFGEHHHHHHFFGEGB33BFGFB0BFF44DBGBGFB/EEG??GFGFEDGHF?D1B1DBE/</</GG@//?AG
@M02034:409:000000000-BFKT7:1:1101:6796:24100 1:N:0:33
AAAGTCGAGGTGCCTAAAGTGGCAACCCAGACTGGGCGGGGGGTTGGTGGTGTAGAGCTTCCTGTAGCCGCATGGCGTTCGTACTTAAATATGGAACTAACCATTCCAATTTTCGCTGTCTCTTATACACATCTCCGAGCCCACGAGACT
+
BBCCCFCCCCBCGGGGGGGGFGFHGHHGGHDFHHHGHGGGGGGGFGGDEGGGHFGCGGHHFHHHGFHFHDGGGGGFGGGEDFFGGGGFGGGGGGFFFFFFFFBFFFFFFFFFFFFFFFFEFFFFFFFFFBBBBFFFD;C;DFEFFFFFFF
@M02034:409:000000000-BFKT7:1:1101:11092:24104 1:N:0:33
AAAGTCGAGGTGCCTAAAGTGGCAACCCAGACTTCGAAGGGTGTTGGTGGTGTAGAGCTTCCTGTAGCCGCATGGCGTTTGTACTTAAATATGGAACTAACCATTCCAATTTTCGCTGTCTCTTATACACATCTCCGAGCCCACGAGACT
+
BBBBBFBBBBABGGGGGGGFGGGGGHHGGHHGHHHGFHGGGHGGGHHGGGFFGGGFHHHHHHHHHHHHHGGGGGHHGGGGGHHHHHHGHHHHHHHHGFFHHHGHHHGHHHHHHHGGGGGHHHHHHHHHGHGHHHFGG/DFGGHGGGGGGH
@M02034:409:000000000-BFKT7:1:1101:18844:24105 1:N:0:33
AAAGTCGAGGTGCCTAAAGTGGCAACCCAGACTCCTTCGCTTGTTGGTGGTGTAGAGCTTCCTGTAGCCGCATGGCGTTCGTACTTAAATATGGAACTAACCATTCCAATTTTCGCTGTCTCTTATACACATCTCCGAGCCCACGAGACT
+
BBABAF@BBBBBGGGGGGGGGGGGHHHGGHGGHHHHHHHGGHGHHHGEGGGFHFHFHHHHHHHHHHGHHGGEFGHGGFGGGGHHHHHHHHGHHHGHHHHFHHHHHHHFHHHHHHGGGGGGHGHHFHHHFHGHHHHHG?CCGGHGGGGGGH
@M02034:409:000000000-BFKT7:1:1101:23498:24105 1:N:0:33
AAAGTCGAGGTGCCTAAAGTGGCAACCCAGACTCAGGATCATGTTGGTGGTGTAGAGCTTCCTGTAGCCGCATGGCGTTCGTACTTAAATATGGAACTAACCATTCCAATTTTCGCTGTCTCTTATACACATCTCCGAGCCCACGAGACT
+
ABABBFCBCCBBGGGFGGGGGGGHHFHEGHHGHHHHHHHHHHHHHGHEFFEFGFHHGHHHHHHHFGHGHGGFFEHFEGGGGECGHHFGGHFHHHFHFHHGHFBHHHGHHHHHHHGDGGFHHHHHFHHHGHFHHHGHFGGCFAGF?DGGGH
@M02034:409:000000000-BFKT7:1:1101:17753:24106 1:N:0:33
AAAGTCGAGGTGCCTAAAGTGGCAACCCAGACTTTTCCTACTGTTGGTGGTGTAGAGCTTCCTGTAGCCGCATGGCGTTCGTACTTAAATATGGAACTAACCATTCCAATTTTCGCTGTCTCTTATACACATCTCCGAGCCCACGAGACT
+
CBBBCFCCCCCCGGGGGGGGGGGHHHHGGHHGHFHHFHHGFHHHHHHGGCGGHDGBGDAGGHHHHHHHHEFAEFH1EEGGGGFHHHHGFHHHHHE3FGGGF1DGFHF4DFFHF?@EEF?FFGHHGHDFFGGCCGFFGCDGGAGGG/@ACH
@M02034:409:000000000-BFKT7:1:1101:6721:24114 1:N:0:33
AAAGTCGAGGTGCCTAAAGTGGCAACCCAGACTTCGCCTCCTGTTGGTGGTGTAGAGCTTCCTGTAGCCGCATGGCGTTCGTACTTAAATATGGAACTAACCATTCCAATTTTCGCTGTCTCTTATACACATCTCCGAGCCCACGAGACT
+
BBABBFBABBBBFGGGGGGGGFGGHHHGGHHDHHHGGGGGHHHHHHHEFGEFGHHGHGHHHGHGGHHHHGGGFFHHGGGGEEGGHHHHGHGHHHGHFHHGGGHHHHGFGGHHHGGGGGGHHHHHHHHHFGDHHHHHD?DCGGHGGGGGGH
@M02034:409:000000000-BFKT7:1:1101:8879:24125 1:N:0:33
AAAGTCGAGGTGCCTAAAGTGGCAACCCAGACTCCTCATCCTGTTGGTGGTGTAGAGCTTCCTGTAGCCGCATGGCGT
+
ABBBAFB?DDBBGGGGFEEGGGGFFHHGGHHGGH3AEFHHFGHHF32EA2E1A3D5FD3F5GFEF5F53BE?EEG1>E
@M02034:409:000000000-BFKT7:1:1101:11861:24140 1:N:0:33
AAAGTCGAGGTGCCTAAAGTGGCAACCCAGACTAATCATAATGTTGGTGGTGTAGAGCTTCCTGTAGCCGCATGGCGTTCGTACTTAAATATGGAACTAACCATTCCAATTTTCGCTGTCTCTTATACACATCTCCGAGCCCACGAGACT
+
BBBBAFBBBBAAFGFGGGGGEGGHHHHGGCGFHHHHHHHHHHHGGHH2FEFFHGHHHHGHHHHHHFGFHGGGGGHHGGGGGFFHHHHGHHFHHHHHHHGFHHHHHGHHGHFHHHGGGGGGHHGHHGEHFHHHGHFHG@/@GFHGC/CDEH
@M02034:409:000000000-BFKT7:1:1101:13294:24142 1:N:0:33
AAAGTCGAGGTGCCTAAAGTGGCAACCCAGACTTCTTTGAATGTTGGTGGTGTAGAGCTTCCTGTAGCCGCATGGCGTTCGTACTTAAATATGGAACTAACCATTCCAATTTTCGCTGTCTCTTATACACATCTCCGAGCCCACGAGACT
+
CBCCCFBCCCCCGGGGGGGGGGGHHHHGGHHGHHHHHHHHHHHHHHHGGGEFHHHHHHHHHHHHHHHHHGGGGGHHGGGGGGHHHHGGHHHHHHHGGHHHHHHHHHHHHHHHHHGGGGGHHHHHHHGHHHGHHHGHG?GFGGHGGGGGGH
@M02034:409:000000000-BFKT7:1:1101:11844:24145 1:N:0:33
AAAGTCGAGGTGCCTAAAGTGGCAACCCAGACTAATCATAATGTTGGTGGTGTAGAGCTTCCTGTAGCCGCATGGCGTTCGTACTTAAATATGGAACTAACCATTCCAATTTTCGCTGTCTCTTATACACATCTCCGAGCCCACGAGACT
+
CCCCCFCCCCCBGGGGGGGGGGGHHHHGGHGFHHHHHHHHHHHHHHHAFEBFGGHGHFHHHHHGGHHHHGGGGGHHGGGGGEGGHHFFHHFHHHHHHHHHHHHHHHGHHHHHHHGGGGFHHHHHFGFFFHHGHHHFDCFGGGHGGGCFGH
@M02034:409:000000000-BFKT7:1:1101:25102:24147 1:N:0:33
AAAGTCGAGGTGCCTAAAGTGGCAACCCAGACTAAGAATAAGGTTGGTGGTGTAGAGCTTCCTGTAGCCGCATGGCGTTCGTACTTAAATATGGAACTAACCATTCCAATTTTCGCTGTCTCTTATACACATCTCCGAGCCCACGAGACT
+
BCAABFCCCCABGGGGGGGGGGGHHHHFGHHGHH3GEFGFCHHGGHGGGGEFGHHFHHHHFHHHHGHHHEGGEGHHGEGGEFHHHHHHHHHHHHGFHHHHHHHHHHHHHHHHHHGGGGGGHHHHHHHFGHEHHGFHFCGDGGHGGDCGCF
@M02034:409:000000000-BFKT7:1:1101:19264:24148 1:N:0:33
AAAGTCGAGGTGCCTAAAGTGGCAACCCAGACTCGTCATAATGTTGGTGGTGTAGAGCTTCCTGTAGCCGCATGGCGTTCGTACTTAAATATGGAACTAACCATTCCAATTTTCGCTGTCTCTTATACACATCTCC
+
A1AAAFA@A@AAGGGGCAD3BGCHF0EEFECCHHEFEAGGGEG2GHHEFEGFGFH2FGHHFFFGGHHFFFCEEAG0FGGEGEBCFGF1FGGHHGBDFGE1FGGGE>222B>GHHGAFGGFHFGHFGDD2BDFHHFD
@M02034:409:000000000-BFKT7:1:1101:23563:24149 1:N:0:33
AAAGTCGAGGTGCCTAAAGTGGCAACCCAGACTATTCCTCCTGTTGGTGGTGTAGAGCTTCCTGTAGCCGCATGGCGTTCGTACTTAAATATGGAACTAACCATTCCAATTTTCGCTGTCTCTTATACACATCTCCGAGCCCACGAGACT
+
BBBBBFBBBBABGGGGGGGGGGGHHHHGGGHGGHHHHHHHHHHHHHHGGGGGHFGEGGHHFHHHHFFEEEF0EEHGEEFFGEHGHHHGHGHFGFBEGHHHEFFGHFFD4FGHH4EFGDEGGHHGBGBGGHGHHFGDD?BCCFEGCC@DDF
@M02034:409:000000000-BFKT7:1:1101:18252:24165 1:N:0:33
AAAGTCGAGGTGCCTAAAGTGGCAACCCAGACTGAGAAGATTGTTGGTGGTGTAGAGCTTCCTGTAGCCGCATGGCGTTCGTACTTAAATATGGAACTAACCATTCCAATTTTCGCTGTCTCTTAACACATCTCCGAGCCCACGAGACTA
+
BBBBBFBBBBBAGGGGFGGGGGGGHHHGGHHGGHFHFHHHHHHGGHHGGGFFGHHGHHHHHHHHHHHHHGGGGGHHGFGGGGGHHHGHHHGHHGHHGHHHHHHHHHHHEHHHHHEDGGFFGBGHFHEHFGHFHGGG?FGDGHGGGGGFHH
@M02034:409:000000000-BFKT7:1:1101:14933:24166 1:N:0:33
AAAGTCGAGGTGCCTAAAGTGGCAACCCAGACTCGGAATGATGTTGGTGGTGTAGAGCTTCCTGTAGCCGCATGGCGTTCGTACTTAAATATGGAACTAACCATTCCAATTTTCGCTGTCTCTTATACACATCTCCGAGCCCACGAGACT
+
CCBCBFCCDDBBGGGGGGGGGGGHHHHGGHHGHHGGGGGHHHHHHHHGGGGFGHHHHHHHHHHHHHHHHGGGFGHHGGGGGGHHHHHHHHGHHHHHHHHHHHHHHHHGHHHHHHGGGGGHHHHHHHFHFHHHHHGHGGGGGGHGGGGGGG
@M02034:409:000000000-BFKT7:1:1101:4960:24167 1:N:0:33
AAAGTCGAGGTGCCTAAAGTGGCAACCCAGACTAAGAATAATGCTGGTGGTGTAGAGCTTCCTGTAGCCGCATGGCGTTCGTACTTAAATATGGAACTAACCATTCCAATTTTCGCTGTCTCTTATACACATCTCCGAGCCCACGAGACT
+
ABBBBFBBDBABGGGGFGGGGGGHFGHGGHHFHHHHHHHHHHHHFHHHHGFFHHHFHHHHHHHHFFHHHGGGGGHHGGGGGEGHHHHFGFHHHHFGHGHFFGGHGHHHHHHHHHGGGGGHHGGHGGFHEFGHHHFFD@CFGGGGGGGGGF
@M02034:409:000000000-BFKT7:1:1101:9697:24170 1:N:0:33
AAAGTCGAGGTGCCTAAAGTGGCAACCCAGACTATGAAGAGTGTTGGTGGTGTAGAGCTTCCTGTAGCCGCATGGCGTTCGTACTTAAATATGGAACTAACCATTCCAATTTTCGCTGTCTCTTATACACATCTCCGAGCCCACGAGACT
+
BBBBAFBBBBBBGGGGFGGFGGGGGHHGGHGGHGHHFDHHHHHHHHHGFGGCADGFGGGGFGGHHFGFHFGEEEC1EEGGGGBGGHDGFHBGGHFBGGHHEH3GDBFDFGFHHGGGGGEFGFFFEEFHFGBCGHHFDCCF?EHG/CGGGH
@M02034:409:000000000-BFKT7:1:1101:8324:24171 1:N:0:33
AAAGTCGAGGTGCCTAAAGTGGCAACCCAGCATCACGGTGGTGTAGAGCTTCCTGTAGCCGCATGGCGTTCGTACTTAAATATGGAACTAACCATTCCAATTTTCGCTGTCTCTTATACACATCTCCGAGCCCACGAGACTAAGGCGAAT
+
B@BCAFBCCCAAGGGGGGGFGGGGHHHGGHGHHHHHGGGHGEGHFHHHFGHFHHGGFHHHFGFGGHGGEEGGGHHHHHGHHHHHHFGHHGHHGFHGFFFHHHHHHGGGGGHHHHHHHHHHHHGHHHHGGG?FEHEC<CGGHHHHHHGDG@
@M02034:409:000000000-BFKT7:1:1101:19143:24175 1:N:0:33
AAAGTCGAGGTGCCTAAAGTGGCAACCCAGACTTTTAGTAAGGTTGGTGGTGTAGAGCTTCCTGTAGCCGCATGGCGTTCGTACTTAAATATGGAACTAACCATTCCAATTTTCGCTGTCTCTTATACACATCTCCGAGCCCACGAGACT
+
CCCCCFCCCCCCGGGGGFGGGGGHHHHGGHHGHH5GFGAG5FHHGHGGGGGGHHHHHHHHHHHHHHHHHGGFFGHFGGGGGGHHHHFFHHGHHHHGHHHHHHGGHHHHFHHHHHGGGGGHHGHHGHFHDGHHHHHHG?DCGGHGGCCGGH
@M02034:409:000000000-BFKT7:1:1101:10860:24175 1:N:0:33
AAAGTCGAGGTGCCTAAAGTGGCAACCCAGACTAAGTCGAAGGTTGGTGGTGTAGAGCTTCCTGTAGCCGCATGGCGTTCGTACTTAAATATGGAACTAACCATTCCAATTTTCGCTGTCTCTTATACACATCTCCGAGCCCACGAGACT
+
AAABAFBBBBABGGGGFGGGGGGHHHHGGHHFHHHHFHFGGGGGHHGEAEEFGFHFHGGHHHHHFFFDAEEEGEHAFEEGGFFHHHHHGHHHHFDBFHGGC?DGFGGEFHHHHGGGGGEGHHHHFGHHHHHHHF?DEBGGGFH/CCCGGH
@M02034:409:000000000-BFKT7:1:1101:12618:24184 1:N:0:33
AAAGTCGAGGTGCCTAAAGTGGCAACCCAGACTGGGTCTCAGGTTGGTGGTGTAGAGCTTCCTGTAGCCGCATGGCGTTCGTACTTAAATATGGAACTAACCATTCCAATTTTCGCTGTCTCTTATACACATCTCCGAGCCCACGAGACT
+
ABBB?FBBBBAACCGGFCFAGFDGHHHGGGGGGHHH3FGGHGHGFGFEFEBFAGGFHHHHHBGHGHGEHGF0EFHHGGGGGG2GHH4FFHFHHHHHFHEEFHGGGHFE4FGHHEEEGGGFHHGFGGFHDC2GFGFFE>/CBFHGGGCGFH
@M02034:409:000000000-BFKT7:1:1101:13910:24191 1:N:0:33
AAAGTCGAGGTGCCTAAAGTGGCAACCCAGACTCATAATCGTGTTGGTGGTGTAGAGCTTCCTGTAGCCGCATGGCGTTCGTACTTAAATATGGAACTAACCATTCCAATTTTCGCTGTCTCTTATACACATCTCCGAGCCCACGAGACT
+
CCCCBFCBBCCCGGGGGGGGGGGHHGHGGHHGHHHHHHHHGHHHHHHGFEEFHHHHHGHHHHHHGHHFHGGGGFHHGFGGGGHHHHHHHHHHHHHFHGFHGHHHHHGHHHHHHGGGGGGGHHHHFHGHGHBGHGEGE@FCCFHGGGGFGG
@M02034:409:000000000-BFKT7:1:1101:14126:24192 1:N:0:33
AAAGTCGAGGTGCCTAAAGTGGCAACCCAGACTCAGTCTACGGTTGGTGGTGTAGAGCTTCCTGTAGCCGCATGGCGTTCGTACTTAAATATGGAACTAACCATTCCAATTTTCGCTGTCTCTTATACACATCTCCGAGCCCACGAGACT
+
BBBBBFBABDAAGGGDGGGGGGGHHGHGGHGGGFHCEGHHHCEHGGGGGGGGHHHGHHHHHHHHHHHHHGGEEGHHGGGGGGHHHHHHGHHHHHEHGHHHHHHHHHGHHHHHHHGGGEGHHGHHHHGHFFGHHHHFE?CFGGHGG?FGGF
@M02034:409:000000000-BFKT7:1:1101:20109:24225 1:N:0:33
AAAGTCGAGGTGCCTAAAGTGGCAACCCAGACTCAGACGAATGTTGGTGGTGTAGAGCTTCCTGTAGCCGCATGGCGTTCGTACTTAAATATGGAACTAACCATTCCAATTTTCGCTGTCTCTTATACACATCTCCGAGCCCACGAGACT
+
CCCCBFABDBCCGGGGGGGGGGGHHHHGGHHGHHCFHHG22FG5FHHEFDGGHHHDADHHHHHFHHHGGFG0EEFFEFGGGGEHHHEFFGGHHHFFFHHHECEGG?FD4FGGHGGGGGFFFFGFGHGGHF?GHFFDDCCCCFEGCC/CFH
@M02034:409:000000000-BFKT7:1:1101:14662:24233 1:N:0:33
AAAGTCGAGGTGCCTAAAGTGGCAACCCAGACTTCGAAGCGGGTTGGTG
+
AAAAAFABBBAAGGGGGGGGGFGGHHGGGHHGG55B22AE22AEEF01A
@M02034:409:000000000-BFKT7:1:1101:25702:24241 1:N:0:33
AAAGTCGAGGTGCCTAAAGTGGCAACCCAGACTAATCATCCGGTTGGTGGTGTAGAGCTTCCTGTAGCCGCATGGCGTTCGTACTTAAATATGGAACTAACCATTCCAATTTTCGCTGTCTCTTATACACATCTCCGAGCCCACGAGACT
+
1AAAAF1ADD?ACFFAGGG3BFFFCAFEFHGGHGGHFGHHBFEEE?EGFC/AAFEGGGHH1GHHGHHHEEEGGEF0EFGAF?GHHHFHHHBFHGFHBGD1GFDFFHDDHHGGHEE<EEEGHGGGFHF22<DBGG1FC@/B/FG/AC@CC<
@M02034:409:000000000-BFKT7:1:1101:6872:24246 1:N:0:33
AAAGTCGAGGTGCCTAAAGTGGCAACCCAGACTTTGCTTCTTGTTGGTGGTGTAGAGCTTCCTGTAGCCG
+
1A11A31A@DAACFGGGGGGG1F0FG0A0AFFHHHFDG1FFGBGHGGAF/ABA112D11FH1EBAAAFDA
@M02034:409:000000000-BFKT7:1:1101:5805:24255 1:N:0:33
AAAGTCGAGGTGCCTAAAGTGGCAACCCAGACTAGTACTAATGTTGGTGGTGTAGAGCTTCCTGTAGCCGCATGGCGTTCGTACTTAAATATGGAACTAACCATTCCAATTTTCGCTGTCTCTTATACACATCTCCGAGCCCACGAGACT
+
BBBBBFBBBBBBGGGGGGGAGGGHGGHGGEHGHHHHHHHHHHHHHHHGFGEFHFHGHGHHHGHHHHHHHGGEEGHHGGGGGFGHHHDGHHHHHGHHGHHHHHHHHHHHHHHHHFFGGGGGHHHHHHHHFFGHHHGHG?CGGEHGGGGGGH
@M02034:409:000000000-BFKT7:1:1101:14804:24255 1:N:0:33
AAAGTCGAGGTGCCTAAAGTGGCAACCCAGACTCCGAAGAATGTTGGTGGTGTAGAGCTTCCTGTAGCCGCATGGCGTTCGTACTTAAATATGGAACTAACCATTCCAATTTTCGCTGTCTCTTATACACATCTCCGAGCCCACGAGACT
+
ABBCCFCCCCCCGGGGGGGGGGGHHHHGGHHGHHHGGGEGHHHHHHHGFGBFFFFGHHHHFHHHHHHHHGGGGGHHGGGGGGHHHHGGFGGHHGGHHHHFHGHHHGGFHHHHHHGGGGFGHGHHHHGHFHHHHGFHF/DDGAHGFCFGGH
@M02034:409:000000000-BFKT7:1:1101:21437:24257 1:N:0:33
AAAGTCGAGGTGCCTAAAGTGGCAACCCAGACTCAGAATAATGTTGGTGGTGTAGAGCTTCCTGTAGCCGCATGGCGTTCGTACTTAAATATGGAACTAACCATTCCAATTTTCGCTGTCTCTTATACACATCTCCGAGCCCACGAGACT
+
AAABBFCCCCBCGGGGGGGGGGGHHHHGGHHGHHHHHHHHHHHHHHHFGGEFHHHHHGHHHHHHGHHHHFGGGGHHGGGGGGHHHHHHHHHHHHHGHHGHHHHHHHHHHHHHHGGGGGGHHHHHHHGHGFHHHHHBEDGGGGHGGGGGGH
@M02034:409:000000000-BFKT7:1:1101:20330:24261 1:N:0:33
AAAGTCGAGGTGCCTAAAGTGGCAACCCAGACTAATAATCAGGTTGGTGGTGTAGAGCTTCCTGTAGCCGCATGGCGTTCGTACTTAAATATGGAACTAACCATTCCAATTTTCGCTGTCTCTTATACACATCTCCGAGCCCACGAGACT
+
CCCCCFCCCCCCGGGGGGGGGGGHHHHGGHHGHHHHHHHHFHHHHHGGGGGFGGHFHHHHHHHHHFHHHGGEGGHFGGGGGEGHHHHHHHFHHGBGHHHHGAEGGHHFHHHHHHGGGGEFGFHHDGFFHHHFHGFFG?DFGGHGGGCGGH
@M02034:409:000000000-BFKT7:1:1101:13725:24262 1:N:0:33
AAAGTCGAGGTGCCTAAAGTGGCAACCCAGACTCAGAAGTCGGTTGGTGGTGTAGAGCTTCCTGTAGCCGCATGGCGTTCGTACTTAAATATGGAACTAACCATTCCAATTTTCGCTGTCTCTTATACACATCTCCGAGCCCACGAGACT
+
BBCCAFCBCCCBGGGGGGGGGGGHHHHGGHHGHHHHHHHGHGGGGGGGFGEFGHHHHHHGHHHHHHHHHGGGGGHHGGGGGGHHHHHFHHHHHHHFHHFGHHHHHHHHHHHHHHGGGGGHHHHHHHHHGFFFHHFHFCGCFEHGGD?DFH
@M02034:409:000000000-BFKT7:1:1101:5789:24264 1:N:0:33
AAAGTCGAGGTGCCTAAAGTGGCAACCCAGACTAGTACTAATGTTGGTGGTGTAGAGCTTCCTGTAGCCGCATGGCGTTCGTACTTAAATATGGAACTAACCATTCCAATTTTCGCTGTCTCTTATACACATCTCCGAGTCCACGAGACT
+
ABABBFBBBB>AFGFBGFGGGGCF44FEFGFAGHGGFEFGGFHH5FAEFEABFFG5FDDGGEGD5DFDEBAAEEHFGGEFDF2?FFHFHHBBGB@FGGFGHHFCBB?EHGFGHBE?EEG3BBFF4F?44B3FGB3BC>C?22>FECDA/B
@M02034:409:000000000-BFKT7:1:1101:7202:24266 1:N:0:33
AAAGTCGAGGTGCCTAAAGTGGCAACCCAGACTGAGAAGAAGGTTGGTGGTGTAGAGCTTCCTGTAGCCGCATGGCGTTCGTACTTAAATATGGAACTAACCATTCCAATTTTCGCTGTCTCTTATACACATCTCCGAGCCCACGAGACT
+
BCBCCFCCCCBCGGGGGGGGGGGHHHHGGHGGHHHHHHHHHHHHHHGFGGEGHHHGHHHHHHHHGHHHHGGGGFHFGEGGGGHHHHHFHHHHHHHHGHGFGHGHHHHFGGHHHHGFGGGHHGHHHHHHFHGHHGGFECGDGGGGGGGGGH
@M02034:409:000000000-BFKT7:1:1101:11938:24283 1:N:0:33
AAAGTCGAGGTGCCTAAAGTGGCAACCCAGACTAATCATTATGTTGGTGGTGTAGAGCTTCCTGTAGCCGCATGGCGTTCGTACTTAAATATGGAACTAACCATTCCAATTTTCGCTGTCTCTTATACACATCTCCGAGCCCACGAGACT
+
A?ABAFAABAAAGGGG4FFFDGDHHHGGGHHGHFHHHHGHFFFFGFEEF?EFEHFHHFGHHCHHHHHGHDGGGGHHGGGGGDHFHHFFGHEGHHFFFEGGHHFHHGEHHHHHHHGEGGGHGBHFGHGFHFBGFGBFA?@/>FGF/@/?C?
@M02034:409:000000000-BFKT7:1:1101:15510:24285 1:N:0:33
AAAGTCGAGGTGCCTAAAGTGGCAACCCAGACTAATTGTAATGTTGGTGGTGTAGAGCTTCCTGTAGCCGCATGGCGTTCGTACTTAAATATGGAACTAACCATTCCAATTTTCGCTGTCTCTTATACACATCTCCGAGCCCACGAGACT
+
CCCCCFCBBCBCGGGGGGGFGGGHHHHGGHHGHHHHHHHHHHHHHHHGGGGGHHHFHHHHHHHHHHHFHGGGGGHHGGGGGGHHHHGGHHGHHHFHGHHHHHHHHHHHHHHHHGGGGGGHHGFHHHFHHGFHFHGFDDCGGGHGGGGFGF
@M02034:409:000000000-BFKT7:1:1101:9450:24292 1:N:0:33
AAAGTCGAGGTGCCTAAAGTGGCAACCCAGACTTCTCATTCGGTTGGTGGTGTAGAGCTTCCTGTAGCCGCATGGCGTTCGTACTTAAATATGGAACTAACCATTCCAATTTTCGCTGTCTCTTATACACATCTCCGAGCCCACGAGACT
+
CCCCCFCBBCBBGGGGGGGGGGGHHHHGGHHGHHHHHHHHHHHFEGGGGGEFHHHGFHFHHGHHHHHHHGGEGGHHGGGGGGHHHHHHHHHHFHGHFGGHHHGHGHHHGHHHHHGGGGFHHHHHHHFDFGFHHHGGDG?GGGHG?@CGGH
@M02034:409:000000000-BFKT7:1:1101:19053:24292 1:N:0:33
AAAGTCGAGGTGCCTAAAGTGGCAACCCAGACTCATGGGCATGTTGGTGGTGTAGAGCTTCCTGTAGCCGCATGGCGTTCGTACTTAAATATGGAACTAACCATTCCAATTTTCGCTGTCTCTTATACACATCTCCGAGCCCACGAGACT
+
BBBABFB?BDBBGGFFGGGFGGGHHHHGGHHGHHGHHGHHHHHGHHHGGGGFHHH5GHHHHHHHHHHHHEGGGGHHGGGGGGHHHHGFGHHHHHGHFFHFFHHHHGHE4FGHHHGGGGGHHGHHHHGHFFFHGHFFDCGGBGHF?/CGGH
@M02034:409:000000000-BFKT7:1:1101:11951:24296 1:N:0:33
AAAGTCGAGGTGCCTAAAGTGGCAACCCAGACTAATCATTATGTTGGTGGTGTAGAGCTTCCTGTAGCCGCATGGCGTTCGTACTTAAATATGGAACTAACCATTCCAATTTTCGCTGTCTCTTATACACATCTCCGAGCCCACGAGACT
+
CCCCCFCCCCBCGGGGGGGGGGGHHHHGGHHGHHHHHHHHHHHHHHHEFGEFHHHFHHHHHHHHHHHHHGGGGGHHGGGGGGHHHHHHHHHHHHGHHHHFHHGHHHFGHHHHHHGGGGGHHHHHHHFHHHGHFHGFG@C@GGHGGDGGGH
@M02034:409:000000000-BFKT7:1:1101:19889:24297 1:N:0:33
AAAGTCGAGGTGCCTAAAGTGGCAACCCAGACTCATCATACGGTTGGTGGTGTAGAGCTTCCTGTAGCCGCATGGCGTTCGTACTTAAATATGGAACTAACCATTCCAATTTTCGCTGTCTCTTATACACATCTCCGAGCCCACGAGACT
+
CCCCBFBCCCCBGGGGGGGGGGGGHHHGGHHGHHHHHHHHHHGHGGGFGGAFGHHGGHHHHHHGHHHHHEGGGGHHGFGGGFHHHHHHHHHHHHGHHHHHHHGHHHHHHHHHHHGGGGGHHGHHHHHHGHHHHHHHGCGGGGHGGGGGGH
@M02034:409:000000000-BFKT7:1:1101:6894:24304 1:N:0:33
AAAGTCGAGGTGCCTAAAGTGGCAACCCAGACTCTTAGTGGTGTTGGTGGTGTAGAGCTTCCTGTAGCCGCATGGCGTTCGTACTTAAATATGGAACTAACCATTCCAATTTTCGCTGTCTCTTATACACATCTCCGAGCCCACGAGACT
+
ABABCFCCCCBCGGGGGGGGGGGHHHHGGHHGHHHHHHGHHHGHGHHGGGGGHGHFHHHHHGHHGHHHHGEEGFHHGGGGGGHHHHHFHHGHHHFGHHHFHHGHHHHGFHHHHHGGGGGHHHHHHHHFHFGHHHGHGDGCGGHGGCCGGH
@M02034:409:000000000-BFKT7:1:1101:9435:24304 1:N:0:33
AAAGTCGAGGTGCCTAAAGTGGCAACCCAGACTTCTCATTCGGTTGGTGGTGTAGAGCTTCCTGTAGCCGCATGGCGTTCGTACTTAAATATGGAACTAACCATTCCAATTTTCGCTGTCTCTTATACACATCTCCGAGCC
+
>AA>AFBADDAACFGFF4GDGFGHHHHGGHHGHHHGGHHHHHFFFGGEFGGFGGHBFHHHHHHHFGGGHGGGGGHHGFGGGGFHGHGBDFD4GHFFFHHFFHFGHGGHHHHHHGGGGGFFHFGGFFBGGHEHBF?2E@DCF
@M02034:409:000000000-BFKT7:1:1101:9462:24309 1:N:0:33
AAAGTCGAGGTGCCTAAAGTGGCAACCCAGACTTCTCATTCGGTTGGTGGTGTAGAGCTTCCTGTAGCCGCATGGCGTTCGTACTTAAATATGGAACTAACCATTCCAATTTTCGCTGTCTCTTATACACATCTCCGAGCCCACGAGACT
+
A?ABBFBBBBBBGGGGGGGGGFGHGHHGGHHGHHHHHHHHGHHGGGGGFGAFHHHGHHHHHGHHHEGFHGGGGGHGGGGGGFHHHHHGHHGHHHFGHHHHHHFGHHGHHHHHHHGGGGGGHHHHHHFHFGBHHHGFFDGDGGHGGGGGGH
@M02034:409:000000000-BFKT7:1:1101:22319:24309 1:N:0:33
AAAGTCGAGGTGCCTAAAGTGGCAACCCAGACTAGGAATGAGGTTGGTGGTGTAGAGCTTCCTGTAGCCGCATGGCGTTCGTACTTAAATATGGAACTAACCATTCCAATTTTCGCTGTCTCTTATACACATCTCCGAGCCCACGAGACT
+
CCCCAFCBCCCBGGGGGGGGGGGHHHHGGHHGHHHGEHHGHHHHHHGGGGEFHGHHHHHHHHHHHHHHHGGGGGHHGGGGGGHHHHHHHHHHHHHHHHFHHHGHHHFHHHHHHHGGGGGHHHHHHHHHFHHHHHFHGGGGGGHGGGGGGH
@M02034:409:000000000-BFKT7:1:1101:17953:24310 1:N:0:33
AAGTCGAGGTGCCTAAAGTGGCAACCCAGACTCTGGAGAATGTTGGTGGTGTAGAGCTTCCTGTAGCCGCATGGCGTTCGTACTTAAATATGGAACTAACCATTCCAATTTTCGCTGTCTCTTATACACATCTCCGAGCCCACGAGACTA
+
ABBBBBBDDBBFGFGGGGFGGGHHGHGGHHGHFHHHFHGFHHHHGHEFGFFGHHEGHHHHGFHHGHGFEFCGGHGGGGGGGHEGHHHEGGHGHGFBGHHHGGHHHHHHGHHHHGGGGEHHHHHHHHGFFGHHHHGGFFGGGGGF?CDGHF
@M02034:409:000000000-BFKT7:1:1101:9319:24313 1:N:0:33
AAAGTCGAGGTGCCTAAAGTGGCAACCCAGACTGGGGTGGGGGTTGGTGGTGTAGAGCTTCCTGTAGCCGCATGGCGTTCGTACTTAAATATGGAACTAACCATTCCAATTTTCGCTGTCTCTTATACACATCTCCGAGCCCACGAGACT
+
CCCCCFCCCCCCGGGGGGGGGGGHHHHGGHHCGFGAGBEFGGGGGGGFEEFFGFHEGFFGFGHHHGDBFEFEEEGAFEGGGEBGGHHDFHHFGG3?CCHGG0BBDFGDFGFHF>@AED?@FGGF1FGBGGGCFGH1E?DF@FEEGFGGDH
@M02034:409:000000000-BFKT7:1:1101:13465:24321 1:N:0:33
AAAGTCGAGGTGCCTAAAGTGGCAACCCAGACTAAGAAGGAGGTTGGTGGTGTAGAGCTTCCTGTAGCCGCATGGCGTTCGTACTTAAATATGGAACTAACCATTCCAATTTTCGCTGTCTCTTATACACATCTCCGAGCCCACGAGACT
+
CCCCCFAADDAAGGGGGGGGGGGHHHHGGHHGHHHHHHHHHHGGHHGGFGEFHHHHHHHHHHHHHHHHHGGGGGHHGGGGGGHHHGGFHHHHHHEFHHFGHFGHFHGHHHHHHHGFGGGGHHHHHHGHFHFHHHGHGCGGGGHGGDGGGH
@M02034:409:000000000-BFKT7:1:1101:15446:24325 1:N:0:33
AAAGTCGAGGTGCCTAAAGTGGCAACCCAGACTTCGGATACGGTTGGTGGTGTAGAGCTTCCTGTAGCCGCATGGCGTTCGTACTTAAATATGGAACTAACCATTCCAATTTTCGCTGTCTCTTATACACATCTCCGAGCCCACGAGACT
+
ABAABFBBDBABGGGGGGGGGFGFHHHGFDGGHHFGGEEEGGGHGGGGFGEFGFH5FHHHHFHGHHHGHGGFEGHHGGGGGFEHHHFGHHFHHGFGFHGHHFHHHHHHHHHHHGGGGGGHHHHHGGDHHHHGHHHHGCCCFGHFG?CGFH
@M02034:409:000000000-BFKT7:1:1101:20682:24327 1:N:0:33
AAAGTCGAGGTGCCTAAAGTGGCAACCCAGACTCATAATCGGGTTGGTGGTGTAGAGCTTCCTGTAGCCGCATGGCGTTCGTACTTAAATATGGAACTAACCATTCCAATTTTCGCTGTCTCTTATACACATCTCCGAGCCCACGAGACT
+
CCCCCFCCCCCCGGGGGGGGGGGHHHHGGHHGHB3F5GHH2EGGFGGEGGGGHHHHHHHHHHHHHHHHHGGEEGHHGGGGGGHHHHHHHHHHHHHHGHHHHHHHHHGHHHHHHHGGGGGHHHHHHHHHHHHHHHGFECGGGGHGGCGGG<
@M02034:409:000000000-BFKT7:1:1101:12108:24327 1:N:0:33
AAAGTCGAGGTGCCTAAAGTGGCAACCCAGACTAATTCGAAGGTTGGTGGTGTAGAGCTTCCTGTAGCCGCATGGCGTTCGTACTTAAATATGGAACTAACCATTCCAATTTTCGCTGTCTCTTATACACATCTCCGAGCCCACGAGACT
+
CCCCBFBCCCBBGGGGGGGGGGGHHHHGGHHFHHHHHHGHHGGFFHGEFEEFGFHBHHHHGHFHHFGHFEGCEEF1EGFAEEGEGFHHFHHHHHEGFHHHHF3FEEHFFGHHGBEEFGEF?DFE3FFGHHBBCGH2E@CGGGHGGFGGGH
@M02034:409:000000000-BFKT7:1:1101:11221:24333 1:N:0:33
AAAGTCGAGGTGCCTAAAGTGGCAACCCAGACTGCTCCTCCGGTTGGTGGTGTAGAGCTTCCTGTAGCCGCATGGCGTTCGTACTTAAATATGGAACTAACCATTCCAATTTTCGCTGTCTCTTATACACATCTCCGAGCCCACGAGACT
+
CCCCCFCCCCCCGGGGGGGGGGGHHHHGGHHGHHHHHHHHHGGEFGGFFGEFHHHHHHHHHHHHHHHHHGGGGGHHGGGGGGHHHHGGHHHHHHHHHHHHHHGHHHGHHHHHHHGGGGGHHGHHHHFGGGFHHHFGGCGCGGHGGGGGGH
@M02034:409:000000000-BFKT7:1:1101:11011:24341 1:N:0:33
AAAGTCGAGGTGCCTAAAGTGGCAACCCAGACTAAGACGGTTGTTGGTGGTGTAGAGCTTCCTGTAGCCGCATGGCGTTCGTACTTAAATATGGAACTAACCATTCCAATTTTCGCTGTCTCTTATACACATCTCCGAGCCCACGAGACT
+
CCCCCFCCCCCCGGGGGGGFGGGHHHHGGHHGHHHGGHFGEFEFHHEBFEEFGFGFEEGGGGHHHHHHFEG>EFGCEEFFF?FGFGHGHHHGHGBFGHHHBF3FG4GGHGGHH?EGGFEFFFHFDGDFDFHFHHFFD?FGDAGGF?/DFH
@M02034:409:000000000-BFKT7:1:1101:5590:24345 1:N:0:33
AAAGTCGAGGTGCCTAAAGTGGCAACCCAGACTGGGAGGGGGGTTGGTGGTGTAGAGCTTCCTGTAGCCGCATGGCGTTCGTACTTAAATATGGAACTAACCATTCCAATTTTCGCTGTCTCTTATACACATCTCCGAGCCCACGAGACT
+
CCCCCFCBBCBCGGGGGGGGGGGHHHHGGHGGHHHHHGFGGGGDGGGGFGDFHHHGGHHHHHHHHHHHHGGDDGHHGGGGGFHHHHGGHHGHHHGHHHHGHHGHHHFHGHHHGGGGGGGGGGGGFGFGGGGGGFFGD?AFFFEFFFFFFF
@M02034:409:000000000-BFKT7:1:1101:16148:24357 1:N:0:33
AAAGTCGAGGTGCCTAAAGTGGCAACCCAGACTCATGATTCTGTTGGTGTTGTAGAGCTTCCTGTAGCCGCATGGCGTTCGTACTTAAATATGGAACTAACCATTCCAATTTTCGCTGTCTCTTATACACATCTCCGAGCCCACGAGACT
+
ABBBBFBBCCBCGGGGGGGFGGGHHHHGGHHGHHHHHHHHHHHHHHHEFGEHHHHGHHHHHHHHHHHGHGGGGGHHGGGGGGHHHHHFHHGHHHFHHHHHHHGHHHHHHHHHHHGGGGGGHGHHHHGHHHHHHHHBFCGCGGHGGGGGGH
@M02034:409:000000000-BFKT7:1:1101:14936:24364 1:N:0:33
AAAGTCGAGGTGCCTAAAGTGGCAACCCAGACTAAGCAGACTGTTGGTGGTGTAGAGCTTCCTGTAGCCGCATGGCGTTCGTACTTAAATATGGAACTAACCATTCCAATTTTCGCTGTCTCTTATACACATCTCCGAGCCCACGAGACT
+
BBAABFBBBBABGGGFGGGGGGGGHGFGGHFAFHHGHFGFHHHHHBEACEEFHHHBGDGHHGHHGGHFHEG@EGHHGGGGFEEGGHFBGHFHHHFGFGHHHFHHGHHHHHFGFDEGFEEHFHGHFHFHF22GHHHHD<CCGEEGGGGGGH
@M02034:409:000000000-BFKT7:1:1101:23640:24368 1:N:0:33
AAAGTCGAGGTGCCTAAAGTGGCAACCCAGACTAATAAGCAGGTTGGTGGTGTAGAGCTTCCTGTAGCCGCATGGCGTTCGTACTTAAATATGGAACTAACCATTCCAATTTTCGCTGTCTCTTATACACATCTCCGAGCCCACGAGACT
+
CCCCCFCCCCCCGGGGGGGGGGGHHHHGGHHGHHHHHHHHHHHHHHGGFGGGHHHHGHHHHHHHHHHHHGGCGGHHGGGGGGHHHHGHHHGHHHHHGHHHHHGHHHHHHGHHHHGGGGGHHHHHHHGHFHGHGHHHG@GGGGHGGGGGGG
@M02034:409:000000000-BFKT7:1:1101:10472:24374 1:N:0:33
AAAGTCGAGGTGCCTAAAGTGGCAACCCAGACTGAGAATAATGTTGGTGGTGTAGAGCTTCCTGTAGCCGCATGGCGTTCGTACTTAAATATGGAACTAACCATTCCAATTTTCGCTGTCTCTTATACACATCTCCGAGCCCACGAGACT
+
ABBBBFBBCCBCGGGGGGGFGGGGHHHGGHHGHHHHHHHHHHHHGHHEGGEFGHGGHHHHHHHHGHHHHGGFGGHHGGGGGGHHHHHGHHHHHHHHGHHHHHHHHHHHHHHHHHGGGGGHHHHHHHFHHHGHHHHHGCGGGGHGGGGGGH
@M02034:409:000000000-BFKT7:1:1101:5795:24383 1:N:0:33
AAAGTCGAGGTGCCTAAAGTGGCAACCCAGACTCCGCCGCATGTTGGTGGTGTAGAGCTTCCTGTAGCCGCATGGCGTTCGTACTTAAATATGGAACTAACCATTCCAATTTTCGCTGTCTCTTATACACATCTCCGAGCCCACGAGACT
+
BBBBBFBBBBABFGGGGGGGGGGGGHHCGHHGHGHGGGGGGGGHHHHEFEGFHHHFHHHHHCHHGHHHHGGGGGHHGFGGGFGHGHGFHGGHHHGGHHHGHHHHHHGFGGHHHHGGGGGGHHHHFHGHFHHHGHGGGBCGGGHGGCCEGH
@M02034:409:000000000-BFKT7:1:1101:21274:24390 1:N:0:33
AAAGTCGAGGTGCCTAAAGTGGCAACCCAGACTTCTAATTATGTTGGTGGTGTAGAGCTTCCTGTAGCCGCATGGCGTTCGTACTTAAATATGGAACTAACCATTCCAATTTTCGCTGTCTCTTATACACATCTCCGAGCCCACGAGACT
+
ABCCCFCBCCCBGGGGGGGGGGGHHHHGGHHGHHHHHHHHHHHHHHHGGGEFHHHHHHHHHHHHHHHHHGGGGGHHGGGGGGHHHHHGHHFHHHGHGHHHHHGHHHHHHHHHHHGGGGGHHGHHHHHHHGHHGHHHG/DCCGHGGCGGGH
@M02034:409:000000000-BFKT7:1:1101:13346:24402 1:N:0:33
AAAGTCGAGGTGCCTAAAGTGGCAACCCAGACTCATAAGAATGTTGGTGGTGTAGAGCTTCCTGTAGCCGCATGGCGTTCGTACTTAAATATGGAACTAACCATTCCAATTTTCGCTGTCTCTTATACACATCTCCGAGCCCACGAGACT
+
CCCCCFCCCCCCGGGGGGGGGGGHHHHGGHHGHHHHGHHFHGHHHHFEFGGGHHHHHHHHHHHHHHHHHGGEFGHHGGGGGGHHHHGHHHFHHHGHGGHHHHGHHHHFGHHHHHGGGGGHGHHHHHFFFGBH23FDF@FCGGHGGGGGGH
@M02034:409:000000000-BFKT7:1:1101:10059:24405 1:N:0:33
AAAGTCGAGGTGCCTAAAGTGGCAACCCAGACTAATAATCAGGTTGGTGGTGTAGAGCTTCCTGTAGCCGCATGGCGTTCGTACTTAAATATGGAACTAACCATTCCAATTTTCGCTGTCTCTTATACACATCTCCGAGCCCACGAGACT
+
BBBBBFBB@BABGGGGGGGGGGGGHHHGGHHGHHHHHHHHHHHHHHGEFGGFHHHGHHHHHHHHGHHHHGGGGGHHGGGGGGFHHHHFHHHHHHHHHHHHHHGHHHGHHHHHHHGGGGFHHHHHHHHHHHGHHHHGGCCGGFHGGGFGGH
@M02034:409:000000000-BFKT7:1:1101:11413:24407 1:N:0:33
AAAGTCGAGGTGCCTAAAGTGGCAACCCAGACTGATCATAGGGTTGGTGGTGTAGAGCTTCCTGTAGCCGCATGGCGTTCGTACTTAAATATGGAACTAACCATTCCAATTTTCGCTGTCTCTTATACACATCTCCGAGCCCACGAGACT
+
CCCCCFCBCCBBGGGGGGGGGGGHHHHGGHHGHHHHHHHHHHHGGGGEFGEFHHHGHHHHHHHHGHHHHGGEEGHHGGGGGFGHHHFFHHHHHHHHGHHGHHHHHHGHHHHHHFGGGGFFHHHHHHDGDHEHHHHHGGGGGGHGGGGGGH
@M02034:409:000000000-BFKT7:1:1101:24952:24409 1:N:0:33
AAAGTCGAGGTGCCTAAAGTGGCAACCCAGACTAAGAATCGGGTTGGTGGTGTAGAGCTTCCTGTAGCCGCATGGCGTTCGTACTTAAATATGGAACTAACCATTCCAATTTTCGCTGTCTCTTATACACATCTCCGAGCCCACGAGACT
+
CCCCCFABDBCBGGGG4FGFGGGHHHHGGHHGHFD3BAG522ABFEEA1AEFAAF5DGGC5FFEGFFF3EE>EE11>>>F1?BFFHH3@@F4@333BFHH303B?4FBDG?G?B<EFE/F?GFG3?B??GB?GGHGG//CCFHGGFCGGF
@M02034:409:000000000-BFKT7:1:1101:25617:24416 1:N:0:33
AAAGTCGAGGTGCCTAAAGTGGCAACCCAGACTCAGAAGAATGTTGGTGGTGTAGAGCTTCCTGTAGCCGCATGGCGTTCGTACTTAAATATGGAACTAACCATTCCAATTTTCGCTGTCTCTTATACACATCTCCGAGCCCACGAGACT
+
BCCDCFCCCDCCGGGGGGGGGGGHHHHGGGHGHHHHHHHGHHHHHHHEFFEFHHHHGHHHHHHHHHHHHFGGGGHGGEGFFFHHHHHHHHHHHHHGHHHHHHGHHHGGHHHHHHGGGGFGHHHGGHGHGHHHHHFGF/B<CEFGCGGGGF
@M02034:409:000000000-BFKT7:1:1101:10044:24422 1:N:0:33
AAAGTCGAGGTGCCTAAAGTGGCAACCCAGACTACTAATCAGGTTGGTGGTGTAGAGC
+
AABBBFBA@DABGGGGG4FFGGGHHHGGGHHGHB3DFFGGDFB53G2A22A1ABF5A5
@M02034:409:000000000-BFKT7:1:1101:19161:24426 1:N:0:33
AAAGTCGAGGTGCCTAAAGTGGCAACCCAGACTCATCATAATGTTGGTGGTGTAGAGCTTCCTGTAGCCGCATGGCGTTCGTACTTAAATATGGAACTAACCATTCCAATTTTCGCTGTCTCTTATACACATCTCCG
+
BBBBAFBA@DABGFGGGGGFFGGGHHHGGHHGHHCHGHHHHGDDGFEAFEFGHGFGDGFHGEHGHGGGGGFEFGHHGEGGGGHHHHHFFGGHHGFEFFFFHHGHHG4GHGFHHFGGGDA3GGHHHGGF4?GHGGF2C
@M02034:409:000000000-BFKT7:1:1101:16102:24452 1:N:0:33
AAAGTCGAGGTGCCTAAAGTGGCAACCCAGACTAAGAATAATGTTGGTGGTGTAGAGCTTCCTGTAGCCGCATGGCGTTCGTACTTAAATATGGAACTAACCATTCCAATTTTCGCTGTCTCTTATACACATCTCCGAGCCCACGAGACT
+
CCDCBFCCDDCCGGGGGGGGGGGHHHHGGHHGHHHHHHHHHHHHHHHGGGGFHHHHHHHHHHHHGHHHGGGGGGHHGGGGGGHHHHHHHHHHHHHHHHHHHHHHHHHHHHHHHHGGGGGHHHHHHHHHGHHHHHHHGGGGGGHGGGGGGH
@M02034:409:000000000-BFKT7:1:1101:19825:24458 1:N:0:33
AAAGTCGAGGTGCCTAAAGTGGCAACCCAGACTTCGGGTCTGGTTGGTGGTGTAGAGCTTCCTGTAGCCGCATGGCGTTCGTACTTAAATATGGAACTAACCATTCCAATTTTCGCTGTCTCTTATACACATCTCCGAGCCCACGAGACT
+
CCCCCFCCCCABGGGGGGGFGGGHHHHGGHHGHHHGGGGGHHHHHGGGFGEGHFHHHHHHHHHHGHHHHEEEGGHHGGGGGGFHHHHGHHGHHHFFFGGFFHFHHHHHGHHHHHGGGCFEHFHHHHBHFGHHGFFHGCGDGFHGGGGGDH
@M02034:409:000000000-BFKT7:1:1101:23598:24460 1:N:0:33
AAAGTCGAGGTGCCTAAAGTGGCAACCCAGACTGAG
+
CCCCBFCCCDCCGGGGGGGGGGGHHHHGGHHGH33B
@M02034:409:000000000-BFKT7:1:1101:12094:24468 1:N:0:33
AAAGTCGAGGTGCCTAAAGTGGCAACCCAGACTTTTCCTGCTGTTGGTGGTGTAGAGCTTCCTGTAGCCGCATGGCGTTCGTACTTAAATATGGAACTAACCATTCCAATTTTCGCTGTCTCTTATACACATCTCCGAGCCCACGAGACT
+
BCCCBFBBCBBCGGGGGGGFGGGHHHHGGHHGHHHHHHHHHHHHHHHGFGEFGHHHHFHHHHHHHHHHHGGEGGHHGGGGGGHHHHHGHHHHHHFGHHHFHHGHHHGHHHHHHHGGGGGHHGHHHHHHGHFHHHFGE/C/DFHGGGGGGH
@M02034:409:000000000-BFKT7:1:1101:22402:24483 1:N:0:33
AAAGTCGAGGTGCCTAAAGTGGCAACCCAGACTGAGATGAAGGTTGGTGGTGTAGAGCTTCCTGTAGCCGCATGGCGTTCGTACTTAAATATGGAACTAACCATTCCAATTTTCGCTGTCTCTTATACACATCTCCGAGCCCACGAGACT
+
>11>AFAADD?AGGGGGGGFGCFHFFH?CAACHFHF1GHBGGFFFHE/BEAFFHG2F1FGHHHHFHHGGEA/EEFCE?ECE>BGHHFFFGGHHHGHFHHHHHHHGF>EDGHGHGECFGGGHBGG1FGGFFDFFHH1C<CCGGFGCCGCEH
@M02034:409:000000000-BFKT7:1:1101:22641:24491 1:N:0:33
AAAGTCGAGGTGCCTAAAGTGGCAACCCAGACTTATGGTCCTGTTGGTGGTGTAGAGCTTCCTGTAGCCGCATG
+
?AAAAFAADDAAGGGF1FGBFFFGHHHGEHHCHEAFGGFFCF1BGB/EE/AACDGD1BFHFFGFADGAGAEAEE
@M02034:409:000000000-BFKT7:1:1101:6288:24498 1:N:0:33
AAAGTCGAGGTGCCTAAAGTGGCAACCCAGACTACGTCGGATGTTGGTGGTGTAGAGCTTCCTGTAGCCGCATGGCGTTCGTACTTAAATATGGAACTAACCATTCCAATTTTCGCTGTCTCTTATACACATCTCCGAGCCCACGAGACT
+
ABBBAFCBBCBCGGGGGFFFGGGHHHHGGHHGHHHGHHGGGGGHHHHFGGBFHHGFGGHHHHHFGHHHHGGGGGHHGGGGGGHHHHFHHHHHHHGHHHHHHHGHHHHHGHHHHHGGGGFGHHHHHHGHFGFHHHHHGGFGGGHGGGGGGH
@M02034:409:000000000-BFKT7:1:1101:9110:24506 1:N:0:33
AAAGTCGAGGTGCCTAAAGTGGCAACCCAGACTACGAGGAATGTTGGTGGTGTAGAGCTTCCTGTAGCCGCATGGCGTTCGTACTTAAATATGGAACTAACCATTCCAATTTTCGCTGTCTCTTATACACATCTCCGAGCCCACGAGACT
+
BBCCCFCCCCBCGGGGGGGGGGGHHHHGGHHFHGHGGGGGHHHHHHHGFGEFGHHGHHHHHHHHHHHHHGGGGGHHGGGGGGFHHHHHHHHHHHHGFHHHHHHHHHGGHHHHHHGGGGEFHHHGGHFHHHHHFHHFGCFGGGHGCGGGGH
@M02034:409:000000000-BFKT7:1:1101:25192:24516 1:N:0:33
AAAGTCGAGGTGCCTAAAGTGGCAACCCAGACTGGGAATCCGGTTGGTGGTGTAGAGCTTCCTGTAGCCGCATGGCGTTCGTACTTAAATATGGAACTAACCATTCCAATTTTCGCTGTCTCTTATACACATCTCCGAGCCCACGAGACT
+
CCCCBFCCCCCCGGGGGGGGGGGHHHHGGHHGHGFEGHHHH2FGGGGGFFGGHHHGHHHHHHHHHHHHGGGGGGHHGGGGGGHHHHHHHHHHHHBGGHHHGHFHHHHHHHHHHHGGGGGHHHHHHHHHHHHHHHFHGCDFGGHGGDGGGB
@M02034:409:000000000-BFKT7:1:1101:12206:24538 1:N:0:33
AAAGTCGAGGTGCCTAAAGTGGCAACCCAGACTTCGCCTCTGGTTGGTGGTGTAGAGCTTCCTGTAGCCGCATGGCGTTCGTACTTAAATATGGAACTAACCATTCCAATTTTCGCTGTCTCTTATACACATCTCGAGCCCACGAGACTA
+
BCCCCFCCCCBBGGGGGGGFGGGHHHHGGHHGHHHGGGGGHGHHHGGEFGEFHHHFHHHHHHHHGHHHHGGFEGHHGGGGGGHHHHHFHHGHHHGHGHHHHHHHHHHGHHHHHHGGGGGHHGHHHHHHHHHHHGFHGGGGGHGGGGFGHH
@M02034:409:000000000-BFKT7:1:1101:25043:24550 1:N:0:33
AAAGTCGAGGTGCCTAAAGTGGCAACCCAGACTCTGGCGACTGTTGGTGGTGTAGAGCTTCCTGTAGCCGCATGGCGTTCGTACTTAAATATGGAACTAACCATTCCAATTTTCGCTGTCTCTTATACACATCTCCGAGCCCACGAGACT
+
AAAABFAADD>A4AAGGGGGGGGB4AAAEGDFHGHGHHGCCEEHHHH1FEAFGFG5D5FGHCGHAGHFFE0>EEH1EBF?EE11?FBDGHF4FHEDGHHHG0FFGHHFHGHHHFE/EEAGFHHHGGFBD1DGF1D<D/CC/CFFC<CDDF
@M02034:409:000000000-BFKT7:1:1101:21488:24553 1:N:0:33
AAAGTCGAGGTGCCTAAAGTGGCAACCCAGACTAATAGGTCGGCTGGTGGTGTAGAGCTTCCTGTAGCCGCATGGCGTTCGTACTTAAATATGGAACTAACCATTCCAATTTTCGCTGTCTCTTATACACATCTCCGAGCCCACGAGAC
+
BBBBBF3>@DB>FGGGGGGFFGGHHHHGGHGGHHHDHFF5FEF?FGGHHE1FGFGFHFHHHHHFDFFE3>EEFEHG?EEFEEFHHHHFFHBGHHGHHHFBEGGGF4DDFFHFHHFFG<<2BGFHED?FGFDFFGFHC/BCFGCA@@//<
@M02034:409:000000000-BFKT7:1:1101:10723:24554 1:N:0:33
AAAGTCGAGGTGCCTAAAGTGGCAACCCAGACTAAGAGTTGTGTTGGTGGTGTAGAGCTTCCTGTAGCCGCATGGCGTTCGTACTTAAATATGGAACTAACCATTCCAATTTTCGCTGTCTCTTATACACATCTCCGAGCCCACGAGACT
+
CCCCCFCABCBCGGGGFGGFGGGHHHHGGHHGHHHHHHHHHGGHHHEEFGGGHFGFGGHHGFHHGDGFGGGEFGFAFFGGGEGEGGHGHHHFHG3EGHHHFGDGHFHFFHHHHFGGGFEFHHHHBHGB3GHHFGGHGGGCFFHC?CFGAG
@M02034:409:000000000-BFKT7:1:1101:21504:24564 1:N:0:33
AAAGTCGAGGTGCCTAAAGTGGCAACCCAGACTAATAGGTCGGTTGGTGGTGTAGAGCTTCCTGTAGCCGCATGGCGTTCGTACTTAAATATGGAACTAACCATTCCAATTTTCGCTGTCTCTTATACACATCTCCGAGCCCACGAGACT
+
BBBBBFBBBBBBGGGGGGGGGGGHHHHGGHHGHHHGHHHHHGGEEEGEFEEFGFHHHHGHFHHHGHGGHGGEFFHHGGGGGFFHGHGGFHFGHHFGHGHHHHHHHDHGHHHHHGFGGGGFFGHHGHFGFHHHHHHFGGGGGGHGGGGGGH
@M02034:409:000000000-BFKT7:1:1101:14352:24566 1:N:0:33
AAAGTCGAGGTGCCTAAAGTGGCAACCCAGACTCAGAATCAGGTTGGTGGTGTAGAGCTTCCTGTAGCCGCATGGCGTTCGTACTTAAATATGGAACTAACCATTCCAATTTTCGCTGTCTCTTATACACATCTCCGAGCCCACGAGACT
+
CCCCCFCCCCBCGGGGGGGGGGGHHHHGGHHGHHHHHHHHHHHHHHGGGGGGHHHGHHHHHHHHHHHHHGGGGGHHGGGGGGHHHHGHHHHHHHHHFHHHHHGHHHHHHHHHHHGGGGGHHHHHHHGHGHGHHHHHGGGGGGHGGGGGGH
@M02034:409:000000000-BFKT7:1:1101:22073:24568 1:N:0:33
AAAGTCGAGGTGCTAAAGTGGCAACCCAGACTAAGCAGAATGTTGGTGGTGTAGAGCTTCCTGTAGCCGCATGGCGTTCGTACTTAAATATGGAACTAACCATTCCAATTTTCGCTGTCTCTTATACACATCTCCGAGCCCACGAGACTA
+
BBBBAFBBBBAAGGGGFGFFGGHGHHGGHGFHHHHHHHHHHHGGHHAFEAFFHHHHGGHFHHHHHHGHFFGGFHHGGGGGFGHHHHHHHHHGHFFFHFGHGHHHHHHGHHHHHGGGGEFHGHHHHHFHFFHHHHHGCDCCGHGGCCGEHF
@M02034:409:000000000-BFKT7:1:1101:21146:24579 1:N:0:33
AAAGTCGAGGTGCCTAAAGTGGCAACCCAGACTCCGCATCCTGTTGGTGGTGTAGAGCTTCCTGTAGCCGCATGGCGTTCGTACTTAAATATGGAACTAACCATTCCAATTTTCGCTGTCTCTTATACACATCTCCGAGCCCACGAGAC
+
BBBBBFBBBBBBGGGGFFGGGGGHHHHGGHHGHBC222BA3FBGGFHGGGGGHHGBGHHHHFHHHHHHHGGEEGGHGGGGGGGHHHFGHHFHHGHHHHHHHGHHHHGHHHHHHHGGGGGGHGHHBGBGFHHHHHHFDGGCGGGGGCFGG
@M02034:409:000000000-BFKT7:1:1101:20815:24582 1:N:0:33
AAAGTCGAGGTGCCTAAAGTGGCAACCCAGACTAGTCAGACTGTTGGTGGTGTAGAGCTTCCTGTAGCCGCATGGCGTTCGTACTTAAATATGGAACTAACCATTCCAATTTTCGCTGTCTCTTATACACATCTCCGAGCCCACGAGACT
+
CCCCCFCCCCCCGGGGGGGGGGGHHHHGGHHGHHHHHHHHHHHHHHHGGGGGHHHHHHHHHHHHHHHHHGGEFGHHGGGGGGFHHHEGGHGHHHHHGHHHHHHHHHHHHHHHHHGGGGGHHGHHGHFHHHHHHHHHGCGGGGHGGGGGGH
@M02034:409:000000000-BFKT7:1:1101:25145:24594 1:N:0:33
AAAGTCGAGGTGCCTAAAGTGGCAACCCAGACTCAGATGAAGGTTGGTGGTGTAGAGCTTCCTGTAGCCGCATGGCGTTCGTACTTAAATATGGAACTAACCATTCCAATTTTCGCTGTCTCTTATACACATCTCCGAGCCCACGAGACT
+
BBBBAFAADBBBGGGGGGGGGGGHHHHGGHHGHHH33DFH5AGHGHGGFEEFHHHHHHHHHHHHHHHHHGGEFGHHGGGGGGHHHHBGFGFHHHFHHHHHHHHHHHHHHHHHHHGGGGGGHHHHFHGHHHHHHHFHG/CGGGGG?GGGGF
@M02034:409:000000000-BFKT7:1:1101:23800:24595 1:N:0:33
AAAGTCGAGGTGCCTAAAGTGGCAACCCAGACTGATCGGACGGTTGGT
+
AAAAADAAD2AAFGGGGGGGGGGHHHHGCHHGHA3FGFG22A0EF00A
@M02034:409:000000000-BFKT7:1:1101:26145:24599 1:N:0:33
AAAGTCGAGGTGCCTAAAGTGGCAACCCAGACTAAGGCTAGTGATGGTGGTGTAGAGC
+
BABCBFCCCCBBGGGGGGGFGGGGHHHGGHHGHHHH33B3BF55DF3A52B113D555
@M02034:409:000000000-BFKT7:1:1101:5800:24608 1:N:0:33
AAAGTCGAGGTGCCTAAAGTGGCAACCCAGACTCAGAAGCTTGTTGGTGGTGTAGAGCTTCCTGTAGCCGCATGGCGTTCGTACTTAAATATGGAACTAACCATTCCAATTTTCGCTGTCTCTTATACACATCTCCGAGCCCACGAGACT
+
CCCCCFCCCCBCGGGGGGGGGGGGHHHGGHHGHFHGGFHGBGHHHHGEFFDFHEFAFBEGEFHHHEGDGEGCEFGGGGGGFEFEGFGDHFGHHH33EGHHGGFBDDHDEFFHHBE/E??3FHGH4F4BFCGFHFG2A/>CCGAFG@CEDH
@M02034:409:000000000-BFKT7:1:1101:10538:24610 1:N:0:33
AAAGTCGAGGTGCCTAAAGTGGCAACCCAGACTAATACTTCTGTTGGTGGTGTAGAGCTTCCTGTAGCCGCATGGCGTTCGTACTTAAATATGGAACTAACCATTCCAATTTTCGCTGTCTCTTATACACATCTCCGAGCCCACGAGACT
+
BBBBBFBBBBABGGGGGGGFGGGHHHHGGGHGHHHHHHHHHHGHHHHEFEEFHHHGHHHHHGHHHHHHHGGGGGHHG?FFGFHHHHHFFGFHHHGHHHHGHHHHHHGHHHHHHHGGGGGHHFHHHHFHHCBGGHHGD@GGGGHGGGGGGH
@M02034:409:000000000-BFKT7:1:1101:14994:24620 1:N:0:33
AAAGTCGAGGTGCCTAAAGTGGCAACCCAGACTGGGTTGGAGGTTGGTGGTGTAGAGCTTCCTGTAGCCGCATGGCGTTCGTACTTAAATATGGAACTAACCATTCCAATTTTCGCTGTCTCTTATACACATCTCCGAGCCCACGAGACT
+
CCCCCFCBBCBBGGGGGGGFGGGHHHHGGHHGHHHHHGGGFHGEHHGGGGFFGGGGHHHHHHHHHGHGHGGEGGHHGGGGGGHHHHFGHHHHHHHGHHHHHHHHHHGHHHHHHHGGGGGGHHHHHHBHEHGFHHHHGGGCGGHGDCGGGH
@M02034:409:000000000-BFKT7:1:1101:22349:24623 1:N:0:33
AAAGTCGAGGTGCCTAAAGTGGCAACCCAGACTCCGAGTCCGGTTGGTGGTGTAGAGCTTCCTGTAGCCGCATGGCGTTCGTACTTAAATATGGAACTAACCATTCCAATTTTCGCTGTCTCTTATACACATCTCCGAGCCC
+
BCCCADAABDBBGGGGGGGGGGGHHHHGGHHGHFHDE?CBFECGGGFEAAEFA3F5B53B5GGHBBFFFEF0FEFAEEEGGE2GFGH3FFGEFF33B?GH303B34B4BFFHG4EEFACDBHGD3B3BBFD2FBG2C/@C/?
@M02034:409:000000000-BFKT7:1:1101:5898:24626 1:N:0:33
AAAGTCGAGGTGCCTAAAGTGGCAACCCAGACTTATCAGCAGGTTGGTGGTGTAGAGCTTCCTGTAGCCGCATGGCGTTCGTACTTAAATATGGAACTAACCATTCCAATTTTCGCTGTCTCTTATACACATCTCCGAGCCCACGAGACT
+
BBBBBFBABBBBGGGGEBGGGGGHHHHGGHEGHCHHFHHHHGHHGHGGGFFGHHHHHHHHHHHHHHGHHGGEGGHHGGGGGGHHHHGGHHHHHHBGCGHHFFHGHHHHHHGHHHGGGFEHHFHHGHHHHFGHHGFHGDCCCFHGGCCGGF
@M02034:409:000000000-BFKT7:1:1101:11109:24627 1:N:0:33
AAAGTCGAGGTGCCTAAAGTGGCAACCCAGACTTATGTGCGGGTTGGTGGTGTAGAGCTTCCTGTAGCCGCATGGCGTTCGTACTTAAATATGGAACTAACCATTCCAATTTTCGCTGTCTCTTATACACATCTCCGAGCCCACGAGACT
+
BBBBAFB>ADBBGGGGGGGFGGGHHGHGGHHGHHHHHGGHGGGFFGGGFGGFGHHHHHHHHHHHHHHHGEFGGGHHGGGGGGHHHHHHGHFHHHHFFHGGHGHHHHHHHHHHHHGGGGGHHGHHHHFHFHGHGHGBE@FDGGHADFCGDG
@M02034:409:000000000-BFKT7:1:1101:8544:24628 1:N:0:33
AAAGTCGAGGTGCCTAAAGTGGCAACCCAGACTGGGTTGCCGGTTGGTGGTGTAGAGCTTCCTGTAGCCGCATGGCGTTCGTACTTAAATTTGGAACTAACCATTCCAATTTTCGCTGTCTCTTATACACATCTCCGAGCCCAC
+
BBBBBFB?DDBBGGGGGCGDGGGHHHHGFGHDHHHHBCE2FEEFEEEEC1EFF3G555BFBFDFGDGF3E@EEEH1EBEFEGBAFGB@3FGDDH3BFCGE3F33BBG4DG3GH4EEGGCGHBFGGGGDF@FCBDB<E/B?/CAC
@M02034:409:000000000-BFKT7:1:1101:7291:24635 1:N:0:33
AAAGTCGAGGTGCCTAAAGTGGCAACCCAGACTAAGAATAAGGTTGGTGGTGTAGAGCTTCCTGTAGCCGCATGGCGTTCGTACTTAAATATGGAACTAACCATTCCAATTTTCGCTGTCTCTTATACACATCTCCGAGCCCACGAGACT
+
BBBBBFBBBBBBGGGGGGGGGGGHHHHGGHHGHHHHFHHBAGHEGHGGGGEFGHHHHHHHHHHHHHHHHGGGGGHHGGGGGGFHHHHHHHGHHGBGHHGHHHGHHHHHGHHHHHGFGGGGHGHHEHHHHHGHHGGGG/CDDFHGGGGGGH
@M02034:409:000000000-BFKT7:1:1101:11779:24635 1:N:0:33
AAAGTCGAGGTGCCTAAAGTGGCAACCCAGACTACT
+
CCCCCFBBCCCCGGGGGGGGGGGHHHHGGHA2F335
@M02034:409:000000000-BFKT7:1:1101:15094:24637 1:N:0:33
AAAGTCGAGGTGCCTAAAGTGGCAACCCAGACTGAGAAGCAGGTTGGTGGTGTAGAGCTTCCTGTAGCCGCATGGCGTTCGTACTTAAATATGGAACTAACCATTCCAATTTTCGCTGTCTCTTTTACACATCTCCGAGCCCACGAGACT
+
AB3AAFAAABABGFGGGGGFGGGHHHHGGHHGHHFHHHHHHHHHHHGEGFGGHFGHHHHHHGHHHHHHHGG@GGEHGGGGGGHHGGFFGHFHHEHHHHEGGHGFGGGGFGHHHHGGGGEGGHHH433?BD2FGFGBABC/CFAA@@//CF
@M02034:409:000000000-BFKT7:1:1101:9820:24643 1:N:0:33
AAAGTCGAGGTGCTAAAGTGGCAACCCAGACTGGGGTGGGTGTTGGTGGTGTAGAGCTTCCTGTAGCCGCATGGCGTTCGTACTTAAATATGGAACTAACCATTCCAATTTTCGCTGTCTCTTATACACATCTCCGAGCCCACGAGACTA
+
BBBBBFBBBBBBGGGGGGFGGFGHHHG2FGFHHHGGEEGGFGGGHGBFE1BAFGEGHHGHHFHHGGHFFGCEFGHGGGFGGGFGHGHFGHHEFHGFGGGHFBFHHHFEFHFHHFGGGDHHHHHGHBFHGBCHGGFGGGCGGHGC-<DAHH
@M02034:409:000000000-BFKT7:1:1101:22689:24647 1:N:0:33
AAAGTCGAGGTGCCTAAAGTGGCAACCCAGACTTCTCAGCATGTTGGTGGTGTAGAGCTTCCTGTAGCCGCATGGCGTTCGTACTTAAATATGGAACTAACCATTCCAATTTTCGCTGTCTCTTATACACATCTCCGAGCCCACGAGACT
+
CCCCCFCCCCCBGGGGGGGGGGGHHHHGGHHGHHHHHHHHHHHHHHHGGGGFHHHHHHHHGHHHHHHHHGGGGGHHGGGGGGGHHHHGHHHHHHGHGHHHHHHHHHHGHHHHHHGGGGGHHGHHGGGHFGHHHHFGG?DBDGHGGGGGGH
@M02034:409:000000000-BFKT7:1:1101:7334:24650 1:N:0:33
AAAGTCGAGGTGCCTAAAGTGGCAACCCAGACTACGGGGGGGGTTGGTGGTGTAGAGCTTCCTGTAGCCGCATGGCGTTCGTACTTAAATATGGAACTAACCATTCCAATTTTCGCTGTCTCTTATACACATCTCCGAGCCCACGAGACT
+
BBBBAFBBBBAAGGGGFFGFGGGHCHHGGHDCFHFEGGFGGGFDFFFDADAEEFFBBBFFFFFFBFFFFA;-ADFFDDFFAA9.AB9BFFFFFFB9BF/BF:B9FFF/BBFFFFBDFFDBFFFF9B/9B//B:B;/;99-;;AADFFDFF
@M02034:409:000000000-BFKT7:1:1101:16703:24653 1:N:0:33
AAAGTCGAGGTGCCTAAAGTGGCAACCCAGACTTTG
+
CCCDCFCBCCCDGGGGGGGGGGGHHHHGGHHGHD5B
@M02034:409:000000000-BFKT7:1:1101:9283:24674 1:N:0:33
AAAGTCGAGGTGCCTAAAGTGGCAACCCAGACTCTGCATCCGGTTGCTGGTGTAGAGCTTCCTGTAGCCGCATGG
+
BBBBBFA?DDABGGGFGGGGGGGGHHHGGHHGHFE53AFG3EEG222BA3FFFAF555BF5GGE55D5A1A0B1B
@M02034:409:000000000-BFKT7:1:1101:9262:24677 1:N:0:33
AAAGTCGAGGTGCCTAAAGTGGCAACCCAGACTCTGCATCCGGTTGGTGGTGTAGAGCTTCCTGTAGCCGCATGGCGTTCGTACTTAAATATGGAACTAACCATTCCAATTTTCGCTGTCTCTTATACACATCTCCGAGCCCAC
+
ABBBBFBBBBBBGGGGGGGGGGGHGHHGGHHGHHDABDGACAFGG20BB1BFA3DAA53A5BGFAAF5ABE0EE1C>?EFDFC11FFF@GHGFH33BEFHF0EGHBGD4BDHH4/?E<EG3DBF3F3BF22B?DGFE//><//?
@M02034:409:000000000-BFKT7:1:1101:14358:24686 1:N:0:33
AAAGTCGAGGTGCCTAAAGTGGCAACCCAGACTAATAATCGGGTTGGTGGTGTAGAGCTTCCTGTAGCCGCATGGCGTTCGTACTTAAATATGGAACTAACCATTCCAATTTTCGCTGTCTCTTATACACATCTCCGAGCCCACGAGACT
+
CDDDDFDCCDBCGGGGGGGGGGGHHHHGGHHGHHHHHHHHGGGGFGGGGGFGHHHGHHHHHHHHHHHHHGGGGGHHGGGGGGFHHHHHHHHHHFGGHHHHHHHHHHGHHHHHHHGGGGGHHHHHHHHHHFFHHHHHGGGCFGHGGGGGGH
@M02034:409:000000000-BFKT7:1:1101:8992:24690 1:N:0:33
AAAGTCGAGGTGCCTAAAGTGGCAACCCAGACTACGAAGAATGTTGGTGGTGTAGAGCTTCCTGTAGCCGCATGGCGTTCGTACTTAAATATGGAACTAACCATTCCAATTTTCGCTGTCTCTTATACACATCTCCGAGCCCACGAGACT
+
CCCCCFCCCCBCGGGFGGGGGGGHHHHGGHHGHHHFGFGGHGHGHHHEFFEFHHHHHHHHHGHHHHHHHGGGGGHHGGGGGGHHHHGFHHGHHHHHHHHHHHHHHHHHHHHHHHGGGAE3FEHHDHHHHH2GGFGFG?CDGEHA@@CGDG
@M02034:409:000000000-BFKT7:1:1101:17853:24693 1:N:0:33
AAAGTCGAGGTGCCTAAAGTGGCAACCCAGACTCATAGGAATGTTGGTGGTGTAGAGCTTCCTGTAGCCGCATGGCGTTCGTACTTAAATATGGAACTAACCATTCCAATTTTCGCTGTCTCTTATACACATCTCCGAGCCCACGAGACT
+
CCCCCFCCCCBBGGGGGGGFGGGHHHHGGHHGHHHHHHHHHHHGHHHEGGGGHHHFHHHHHHHHHHHGHGGGGGHHGEGGGGHHHHGGHHHHHHHGGHGHHHHGHHGHHHHHHFGGGGGHHHHHHHFHFHHHHHHHGCCGGGHGGGGGGH
@M02034:409:000000000-BFKT7:1:1101:25336:24694 1:N:0:33
AAAGTCGAGGTGCCTAAAGTGGCAACCCAGACTCATCATAATGTTGGTGGTGTAGAGCTTCCTGTAGCCGCATGGCGTTCGTACTTAAATATGGAACTAACCATTCCAATTTTCGCTGTCTCTTATACACATCTCCGAGCCCACGAGACT
+
AABBAFCBCCBCGGGGGGGGGGGHHHHGGHHGHHHHHHHHHHHHHHHFFFEFHHHGGHHHHHHHHGHHHGGGGGHHGGGGGGGHHHHGHHHHHGHHHGHHHGGHHHGHHHHHHHGGGGFHHHHHHH4GFHFHHHFFF<DCGGHGGGGGGF
@M02034:409:000000000-BFKT7:1:1101:16632:24695 1:N:0:33
AAAGTCGAGGTGCCTAAAGTGGCAACCCAGATTGATCTTCGGGTTGGTGGTGTAGAGCTTCCTGTAGCCGCATGGCGTTCGTACTTAAATATGGAACTAACCATTCCAATTTTCGCTGTCTCTTATACACATCTCCGAGCCCACGAGACT
+
ABBBBFCBCCCCGGGGGGGGGGGHHHHGGHHHHHHHHHHHHGGGFGGGGGGFHHHGHHHHHGHHHHHHHGGEEGHHGGGGGGHHHHHGHHHHHHGHGHHHHHHHGHGHHHHHHHGGGGEHHGHHHHFHHHHHHHHHGCGGGGHGGCGGGH
@M02034:409:000000000-BFKT7:1:1101:5787:24702 1:N:0:33
AAAGTCGAGGTGCCTAAAGTGGCAACCCAGACTAAGCCGGAGGTTGGTGGTGTAGAGCTTCCTGTAGCCGCATGGCGTTCGTACTTAAATATGGAACTAACCATTCCAATTTTCGCTGTCTCTTATACACATCTCCGAGCCCACGAGACT
+
ABBBAFCCCCABGGGGGFFBFFFHFHHGGHHFHHHHHHFGCFGEGHGEFCFFHHHGHGHHGFHHGHG5FEGGEGHHGGGGGGGHHHFGFHFFGGFFGHFHHH3GHGHHHGHHHHGGGGGHHHFFGGBFFCDGFGGD?<B?/CGGG?-ADG
@M02034:409:000000000-BFKT7:1:1101:22944:24703 1:N:0:33
AAAGTCGAGGTGCCTAAAGTGGCAACCCATTATAATGTTGGTGGTGTAGAGCTTCCTGTAGCCGCATGGCGTTCGTACTTAAATATGGAACTAACCATTCCAATTTTCGCTGTCTCTTATACACATCTCCGAGCCCACGAGACTAAGGCG
+
BBBBBFBADDBBGGGGGDGFGGGHHHHGGHHHHHHHHHHHHGGGFGHHHFHHHHHHHHHHHHHGGEEGHFGGGEGGHHHHDGHHHHHHGFGHHHHHHHHHHHHGHHHGEGGGGHHHHHHHHGGGHGGHHHGGGGGCGGGCGGGGHHHHHG
@M02034:409:000000000-BFKT7:1:1101:21867:24706 1:N:0:33
AAAGTCGAGGTGCCTAAAGTGGCAACCCAGA
+
BABBCFCADBCCGGGGGGGGGGGHHHHGGHG
@M02034:409:000000000-BFKT7:1:1101:21886:24712 1:N:0:33
AAAGTCGAGGTGCCTAAAGTGGCAACCCAGACTCAGCATCATGTTGGTGGTGTAGAGCTTCCTGTAGCCGCATGGCGTTCGTACTTAAATATGGAACTAACCATTCCAATTTTCGCTGTCTCTTATACACATCTCCGAGCCCACGAGACT
+
BBBBBFBBBBABGGGGGGGGGGGHHHHGGHHGHHHF35AFHHHHHHHEGGEFHFHFGHHHHHHHHHHHHGGFGGHHGGGGGGHHHHHHHHHHHHGHHHGHHHHHHHGGGHHHHGGGGGGHHHHHGHGGHHHHHHHGGBCGGGGGGGGFGF
@M02034:409:000000000-BFKT7:1:1101:13465:24714 1:N:0:33
AAAGTCGAGGTGCCTAAAGTGGCAACCCAGACTAAGAATAAGGTTGGTGGTGTAGAGCTTCCTGTAGCCGCATGGCGTTCGTACTTAAATATGGAACTAACCATTCCAATTTTCGCTGTCTCTTATACACATCTCCGAGCCCACGAGACT
+
CCCDCFCBCCCCGGGGGGGGGGGHHHHGGHHGHHGHHHHFHHHHHHGGGGEFHHHHHHHHHHHHHHHHHGGGGGHHGGGGGGHHHHGFHHHHHHHHHGHHHHGHHHHHHHHHHFGGGEFHHGHHGHFHGH2GHHHHGFCGGGHGGGCGGH
@M02034:409:000000000-BFKT7:1:1101:18252:24717 1:N:0:33
AAAGTCGAGGTGCCTAAAGTGGCAACCCAGACTGTGAATACGGTTGGTGGTGTAGAGCTTCCTGTAGCCGCATGGCGTTCGTACTTAAATATGGAACTAACCATTCCAATTTTCGCTGTCTCTTATACACATCTCCGAGCCCACGAGACT
+
>ABCCFCCCCBCGGGGGGGGGGGHHHHGGHHGHHHHHHHHHGEHFGGEFFBFGGHGGFHHHHHFGHHFGFFFGGHFEEGGGEGHHHGFHHGHHHHHHHHGHHHHGHGHHHHHHHGGGGGFHHHHHHFHHFHHGHHHGCCCGGFGGGGGGH
@M02034:409:000000000-BFKT7:1:1101:5786:24719 1:N:0:33
AAAGTCGAGGTGCCTAAAGTGGCAACCCAGACTAAGCCGGAGGTTGGTGGTGTAGAGCTTCCTGTAGCCGCATGGCGTTCGTACTTAAATATGGAACT
+
AABAAFB3DD>ABBEBB4GFBGDFC4BAFGAFFGBFBFEEAAE1BEEEFG1FFGGGGEBGABFGFFH@@EEEFDG?E1>?EFCFGHBD?F4B?F333B
@M02034:409:000000000-BFKT7:1:1101:9201:24721 1:N:0:33
AAAGTCGAGGTGCCTAAAGTGGCAACCCAGACTGGTTCGTCTGTTGGTGGTGTAGAGCTTCCTGTAGCCGCATG
+
CCCCCFCCCCCCGGGGGGGGGGGHHHHGGHHGBG2F3FEAAGFHGHEAA1ECA3F5A5BB5BB555A5A1E0EE
@M02034:409:000000000-BFKT7:1:1101:21326:24727 1:N:0:33
AAAGTCGAGGTGCCTAAAGTGGCAACCCAGACTGGGCCGAGGGTTGGTGGTGTAGAGCTTCCTGTAGCCGCATGGCGTTCGTACTTAAATATGGAACTAACCATTCCAATTTTCGCTGTCTCTTATACACATCTCCGAGCCCACGAGACT
+
BCCCCFCCCBCCGGGGGGGGGGGHHHHGGHHGHHHHHHGGGGGGHGGGGGEFHHHHHHHHHHHHHHHHHGGGGGHHGGGGGGHHHHGHHHFHHHGHHHGHHHHHHHGHHHHHHFGGGGGGHFHHHHHHGHHHHHHGG/@@DFHGGGGGGH
@M02034:409:000000000-BFKT7:1:1101:22926:24727 1:N:0:33
AAAGTCGAGGTGCCTAAAGTGGCAACCCAGACTCAGAATCAGGTTGGTGGTGTAGAGCTTCCTGTAGCCGCATGGCGTTCGTACTTAAATATGGAACTAACCATTCCAATTTTCGCTGTCTCTTATACACATCTCCGAGCCCACGAGACT
+
>>3AAFABDBAACGGGGGFGGGGG4GHEFHDGGGHFHHHHFFGHGEEAAEAFGFEDG5GHHFHGHHHFHGGEDEHHGGGFGG2FFGFGGHDHGHBHGHHGHFHHHGHGGHHHHGGGGGGHHHHHGGGHGGHHHHHFCCCCGGFACCGGGH
@M02034:409:000000000-BFKT7:1:1101:16698:24728 1:N:0:33
AAAGTCGAGGTGCCTAAAGTGGCAACCCAGACTAAGAATCAGGTTGGTGTTGAGCTTCCTGTAGCCGCAT
+
BCCCBFCCCBBCGGGGGGGFGGGHHHHGGHHAGF33B5B55FGGF2AE2G115B3DA5B5B5D5B3A00B
@M02034:409:000000000-BFKT7:1:1101:20560:24746 1:N:0:33
AAAGTCGAGGTGCCTAAAGTGGCAACCCAGACTGCGTCTGCGGTTGGTGGTGTAGAGCTTCCTGTAGCCGCATGGCGTTCGTACTTAAATATGGAACTAACCATTCCAATTTTCGCTGTCTCTTATACACATCTCCGAGCCCACGAGACT
+
CCCCCFCCCCCCGGGGFGGGGGGHHHHGGHHGHFFGEEFGH2EFFGGGGGGGHHHFHHHHHHHHHHHHHGGGGGHHGGGGGGHHHHGGHHHHHHHHGHHHHHHHHHHHGHHHHHGGGGGHHHHHGHHHGHFHHHH2/>@DGECC@CCGGH
@M02034:409:000000000-BFKT7:1:1101:9767:24752 1:N:0:33
AAAGTCGAGGTGCCTAAAGTGGCAACCCAGACTGCTCATAAGGTTGGTGGTGTAGAGCTTCCTGTAGCCGCATGGCGTTCGTACTTAAATATGGAACTAACCATTCCAATTTTCGCTGTCTCTTATACACATCTCCGAGCCCACGAGACT
+
BABCCFCCBCCCGGGGGGGGGGGHHHHGGHHGHHHHHHHGFHHHGFGGGGGGHHHBGHHHHHHGGHHHHGGGEGHHGGGGGGHHHHGGHHHHHHHHHHHHHGFHHHGHHHHHHHGGGGGHHHHHFHFHHHGHHHGGDDGGGGHGGGGGGH
@M02034:409:000000000-BFKT7:1:1101:16822:24752 1:N:0:33
AAAGTCGAGGTGCCTAAAGTGGCAACCCAGACTGGGGTTCGGGTTGGTGGTGTAGAGCTTCCTGTAGCCGCATGGCGTTCGTACTTAAATATGGAACTAACCATTCCAATTTTCGCTGTCTCTTATACACATCTCCGAGCCCACGAGACT
+
CCCCCFCCCCCCGGGGGGGGGGGHHHHGGHHGHHGHGGEHGGGHFGGGGGGFHHHGHHHHHHHHHHHHHGGGEGHHGGGGGGFHHHHHHHHHHHHHHHHHHHGHHHGHHHHHHFFGGGGHHHHHGGGHHHHHHHGHG?DCGGHGGGGCGH
@M02034:409:000000000-BFKT7:1:1101:14128:24753 1:N:0:33
AAAGTCGAGGTGCCTAAAGTGGCAACCCAGACTAATAAGGTGGTTGGTGGTGTAGAGCTTCCTGTAGCCGCATGGCGTTCGTACTTAAATATGGAACTAACCATTCCAATTTTCGCTGTCTCTTATACACATCTCCGAGCCCACGAGACT
+
AABBAFABBBAAGGGGGGGGGGGHHHHGGHHGHGHHHHHHGGFGFGGFGGFFHGHFGHHHHHHHHHHHHGG?FGHHGGGGGGHHHGHGFHGGHFFFBGEFHHHHHHFHFHHHHHGGGGFFHHGHGHBHFGFHHHGHF?CCGGHG@FGGFH
@M02034:409:000000000-BFKT7:1:1101:14119:24770 1:N:0:33
AAAGTCGAGGTGCCTAAAGTGGCAACCCAGTCTGATGGGGGTGTTGG
+
BBABAFBBDBAAGGGGGGGGGGGHHHHGGH33D55D53AA220AEGB
@M02034:409:000000000-BFKT7:1:1101:7637:24773 1:N:0:33
AAAGTCGAGGTGCCTAAAGTGGCAACCCAGACTCCGCCTCCGGTTGGTGGTGTAGAGCTTCCTGTAGCCGCATGGCGTTCGTACTTAAATATGGAACTAACCATTCCAATTTTCGCTGTCTCTTATACACATCTCCGAGCCCACGAGACT
+
CCCBCFCBCCCCGGGGGGGGGGGHHHHGGHHGHHHGGGGGHGGGGGGGGGEFHGHHGHHHHHHHHHHHHGGEEGHHGGGGGG2GGHHGFH?GHHHHHFGFHHHGHHGHFGHHHHGGGGGEHGHHDHGHHHFGGHFDECDFGFHGGDGGGH
@M02034:409:000000000-BFKT7:1:1101:20787:24777 1:N:0:33
AAAGTCGAGGTGCCTAAAGTGGCAACCCAGACTGAGCAGAGGGTTGGTGGTGTAGAGCTTCCTGTAGCCGCATGGCGTTCGTACTTAAATATGGAACTAACCATTCCAATTTTCGCTGTCTCTTATACACATCTCCGAGCCCACGAGACT
+
CCCCCFCABBBBGGGGEGGFGGGHHHHGGHHGHHHHHHHHHGGGHGGGGGGGHGHGHGHHHHHHHHHHHGGFGGHHGGGGGGHHHHGGFHHHHHGGHHHGHHHHHHHHHHHHHHGGGGGHHHHHGHFHHHHHHHGHG/DCGGHGGCGGGH
@M02034:409:000000000-BFKT7:1:1101:12966:24780 1:N:0:33
AAAGTCGAGGTGCCTAAAGTGGCAACCCAGACTCAGTCTTCGGTTGGTGGTGTAGAGCTTCCTGTAGCCGCATGGCGTTCGTACTTAAATATGGAACTAACCATTCCAATTTTCGCTGTCTCTTATACACATCTCCGAGCCCCC
+
CCCCCFCCCCBBGGGGGGGGGGGHHHHGGDHGHGH3AAGFB2EFAE2ACAEFFGG555FH5FGBA5D5BAEEEEGCEE/FEF?1?GH3BFD@F333BFGHC0EGGDHFBGGHHG/EE/?3BGF3BG?FGHGHGHHB<>CCFA/<
@M02034:409:000000000-BFKT7:1:1101:17297:24782 1:N:0:33
AAAGTCGAGGTGCCTAAAGTGGCAACCCAGACTGGTTCGCGGGTTGGTGGTGTAGAGCTTCCTGTAGCCGCATGGCGTTCGTACTTAAATATGGAACTAACCATTCCAATTTTCGCTGTCTCTTATACACATCTCCGAGCCCACGAGACT
+
BCCCCFCCCCBCGGGGGGGGGGGHHHHGGHHGHHGHHHGGGGGEFGGGGGGFHGH5GHHHHHHHHHHHHGGEEGHHGFGGGGFHHHGGHHHHHHGHGHHHHHGHHHGHGHHHHGGGGGGGHFHHGHFHGFFHHHFGGGGGGGHGGGCGFH
@M02034:409:000000000-BFKT7:1:1101:7071:24784 1:N:0:33
AAAGTCGAGGTGCCTAAAGTGGCAACCCAGACTCCGCGTCCTGTTGGTGGTGTAGAGCTTCCTGTAGCCGCATGGCGTTCGTACTTAAATATGGAACTAACCATTCCAATTTTCGCTGTCTCTTATACACATCTCCGAGCCCACGAGACT
+
AAAAAFBADDABGGGBFFDFFGGHHGGFGHHGHHHG2EEGGEHGHHGEFGEFHHHHHHHHGFHHFFGHEEGGGEGHGFGEFEFGGHFFEGDHHGFFFHHGHHGGFGHHHHHHHHG?DFGFHFFFBFGD?2<GCFGFG<<ADGCF@CFGGH
@M02034:409:000000000-BFKT7:1:1101:5888:24787 1:N:0:33
AAAGTCGAGGTGCCTAAAGTGGCAACCCAGACTGGGGGGGTGGTTGGTGGTGTAGAGCTTCCTGTAGCCGCATGGCGTTCGTACTTAAATATGGAACTAACCATTCCAATTTTCGCTGTCTCTTATACACATCTCCGAGCCCACGAGACT
+
BBBBBFBBBBBBGGGGGFGGGGGHHHHGEHHGHHHHGGGC:CGGGGGGFGGGGFFBFFGGGGGGGFFBFDG@DFFFFFAFFFFEEFFBFFFFFF/BFFFFB9B;BFFBBBFFFBBADD9BBFBF:BBFFF/BFFFBD9>DFFFFBA>ADF
@M02034:409:000000000-BFKT7:1:1101:7089:24788 1:N:0:33
AAAGTCGAGGTGCCTAAAGTGGCAACCCAGACTCCGCGTCCTGTTGGTGGTGTAGAGCTTCCTGTAGCCGCATGGCGTTCGTACTTAAATATGGAACTAACCATTCCAATTTTCGCTGTCTCTTATACACATCTCCGAGCCCACGAGACT
+
A3AAAFAAD@AAGGGGG4FGGGGGHHFGG2GGHHBEEGGEEEFGGBGEF?EFHHHGHGHHFHHHGHGGFGG0EEHHFEEGFFHHHFGFHHFHHGBBFEF3BG3FFFFFHHHHHHGGGCFFFFGG1F2D2?1FFGF@EBC@DE//@DCGDH
@M02034:409:000000000-BFKT7:1:1101:12956:24798 1:N:0:33
AAAGTCGAGGTGCCTAAAGTGGCAACCCAGACTCAGTCTTCGGTTGGTGGTGTAGAGCTTCCTGTAGCCGCATGGCGTTCGTACTTAAATATGGAACTAACCATTCCAATTTTCGCTGTCTCTTATACACATCTCCGAGCCCACGAGACT
+
A??A>@AABBBAGGGF4FGFFGGHGGHGGHHGHHHGEGFHHHGAEEFEFGBFFBGGF5GFF3GFHHDBEE?EGGEHGDGGGAHHHGDGDGGHHGFFBEEBCCD33BF4GGHHBGGGCGGDFBDDBF3BDG2FBFBBA/B/</<F?C@GAG
@M02034:409:000000000-BFKT7:1:1101:6442:24809 1:N:0:33
AAAGTCGAGGTGCCTAAAGTGGCAACCCAGACTCGTTCTGTTGTTGGTGGTGTAGAGCTTCCTGTAGCCGCATGGCGTTCGTACTTAAATATGGAACTAACCATTCCAATTTTCGCTGTCTCTTATACACATCTCCGAGCCCACGAGACT
+
BBBBAFAA@DBBGGGGGFGGGGGHHHHGGFHGCHFGGFGGHGABEGGGGGGFHHHEFHHHHHHGGHHHHGGGGGGHGGGGEFHHHHHHHHHHHEGHHHFFHHBGFFFHEGHHHHGGG/E3GHGHHHHHFHFHHHHG??DFGEEGCGGGGH
@M02034:409:000000000-BFKT7:1:1101:17431:24810 1:N:0:33
AAAGTCGAGGTGCCTAAAGTGGCAACCCAGACTGCTGGGGTTGTTGGTGGTGTAGAGCTTCCTGTAGCCGCATGGCGTTCGTACTTAAATATGGAACTAACCATTCCAATTTTCGCTGTCTCTTATACACATCTCCGAGCCCACGAGACT
+
CCCCCFCBCCCCGGGGGGGGGGGHHHHGGHHGHHHHHHGGGEGGHHHGGGGGHHHGHHHHHHHHHHHHHGGGGGHHGGGGGGBFHHHGHHGHHHHHHHHHHHHHHHHHHHHHHHGGGGGHHHHHGHDHFHHHHHHHG?DFGGHGGGGGGH
@M02034:409:000000000-BFKT7:1:1101:18368:24810 1:N:0:33
AAAGTCGAGGTGCCTAAAGTGGCAACCCAGACTCCGGCTGGTGTTGGTGGTGTAGAGCTTCCTGTAGCCGCATGGCGTTCGTACTTAAATATGGAACTAACCATTCCAATTTTCGCTGTCTCTTATACACATCTCCGAGCCCACGAGACT
+
BBBBBFABBBBBGGGGGGGGGGGHHHHGGHHGHHHGGGGEEGHHGEFEFGGFHHHGHHHHHHHHGFHHHGGGGGFHGGGGGGEHHHHGFGHHHGHHHHGGHHHHHHHHHGHHHHGEGGGHHGHHHHFHHHHHHHHHG/DGGGCFCGFDDE
@M02034:409:000000000-BFKT7:1:1101:17220:24814 1:N:0:33
AAAGTCGAGGTGCCTAAAGTGGCAACCCAGACTCGGTGTCAGGTTGGTGGTGTAGAGCTTCCTGTAGCCGCATGGCGTTCGTACTTAAATATGGAACTAACCATTCCAATTTTCGCTGTCTCTTATACACATCTCCGAGCCCACGAGACT
+
BBBBBFBAB@ABGGGGAFGGGGGHHHHGGGHGHHGGGGGHHHHGGHGGGGGGHHHEHHHHHHHHFHHHHGGGGGHHGGGGGGGHHHHGGHGHGHGHHGFHHGHHHHHHHHHHHHGGGGEFFGHHHHGHHHHHHHHHD@CFGGFGG??FDH
@M02034:409:000000000-BFKT7:1:1101:11379:24814 1:N:0:33
AAAGTCGAGGTGCCTAAAGTGGCAACCCAGACTCATAATACGGTTGGTGGTGTAGAGCTTCCTGTAGCCGCATGGCGTTCGTACTTAAATATGGAACTAACCATTCCAATTTTCGCTGTCTCTTATACACATCTCCGAGCCCACGAGACT
+
CCCCCFCCCCCBGGGGGGGGGGGHHHHGGHHGHGFGHHHBHDGHFGEEFGGGHEG55AFHBGHFA5GDEEE?EGHFFEEGGE2FFHGGHHHHHF3@FGHG3?3BF?HF4FEHHEEAE<EGGFFG3FGFFFB?FFGFD/BC@G/C@/<?CH
@M02034:409:000000000-BFKT7:1:1101:14736:24820 1:N:0:33
AAAGTCGAGGTGCCTAAAGTGGCAACCCAGACTGCTCCTCATGTTGGTGGTGTAGAGCTTCCTGTAGCCGCATGGCGTTCGTACTTAAATATGGAACTAACCATTCCAATTTTCGCTGTCTCTTATACACATCTCCGAGCCCACGAGACT
+
CCCCCFCCCCCCGGGGGGGGGGGHHHHGGHHGHHHHHHHHHHHHHHHGGGGGHHHGGHHHGHHHHHHGGGGEGGHGGGGGGGGHHHHHGHHHHFBGFHHFGFDFFGGFHHHHHFFGGGFHGHHHGHHFHHFHHHHFG/CCGFHFFGCGGH
@M02034:409:000000000-BFKT7:1:1101:22524:24828 1:N:0:33
AAAGTCGAGGTGCCTAAAGTGGCAACCCAGACTTTTCGTTCTGTTGGTGGTGTAGAGCTTCCTGTAGCCGCATGGCGTTCGTACTTAAATATGGAACTAACCATTCCAATTTTCGCTGTCTCTTATACACATCTCCGAGCCCACGAGACT
+
CCCCCFBABCAAGGGGGGGGGGGHHHHGGHHGHHHHHGHHHGHHHHHFGGGGHHHHHHHHHHHHHHHHHGGGGGGHGGGGGGHHHHFGGHHHHHHHHHHHHHHHHHGHHHHHHHGGGGGHHFHHGHHHFGHHHHDGGGGGGGHGGGGGGH
@M02034:409:000000000-BFKT7:1:1101:8199:24839 1:N:0:33
AAAGTCGAGGTGCCTAAAGTGGCAACCCAGACTCATAATAATGTTGGTGGTGTAGAGCTTCCTGTAGCCGCATGGCGTTCGTACTTAAATATGGAACTAACCATTCCAATTTTCGCTGTCTCTTATACACATCTCCGAGCCCACGAGACT
+
BCBCBFCCCCBCGGGGGGGGGGGHHHHGGHHGHHGHHHHHFGHHHHGGFEAFBFGFGHHHHHHHHFHFHEE?EEHHGGGGGGGHHHGHHHGGHHDFHHHHHHFGH?GFHHHHHEEDGGFFFHGHDGHBBCDFFGDBD//@BCFEGGGGDH
@M02034:409:000000000-BFKT7:1:1101:22207:24842 1:N:0:33
AAAGTCGAGGTGCCTAAAGTGGCAACCCAGACTGGGAAGGAGGTTGGTGGTGTAGAGCTTCCTGTAGCCGCATGGCGTTCGTACTTAAATATGGAACTAACCATTCCAATTTTCGCTGTCTCTTATACACATCTCCGAGCCCACGAGACT
+
CCCCCFCCCCCCGGGGGGGFGGGHHHHGGHHGHHHHHHGGHHEEGHGGFGEGHHHHHHHHHHHHHHHHHGGGGGHHGGGGFGHHHHHGHHHHHHHHGHHGHHHHHHGHHHHGHFGGGGGHHHHHFHFHHHHHHHGHGCGGGGGGGGGGGH
@M02034:409:000000000-BFKT7:1:1101:24926:24855 1:N:0:33
AAAGTCGAGGTGCCTAAAGTGGCAACCCAGACTTTGGCGGGGGTTGGTGGTGTAGAGCTTCCTGTAGCCGCATGGCGTTCGTACTTAAATATGGAACTAACCATTCCAATTTTCGCTGTCTCTTATACACATCTCCGAGCCCACGAGACT
+
BBBBAFBABBBBGGGGGGGFFGGHHGHGGHGGHHHHGHGGGGG/E?EEFGGGHGFEEGHHHHHFFBFDHEGCGGHG@DDCDGGHHHFGFHDHHGDG1FDBGHHFHGF1GHHHHHGDGGGGHFHHBG0DDCGH0=;0:ACCCGGGG?AGGF
@M02034:409:000000000-BFKT7:1:1101:6948:24859 1:N:0:33
AAAGTCGAGGTGCCTAAAGTGGCAACCCAGACTCGGCAGGTTGTTGGTGGTGTAGAGCTTCCTGTAGCCGCATGGCGTTCGTACTTAAATATGGAACTAACCATTCCAATTTTCGCTGTCCTTATACACATCTCCGAGCCCACGAGACTA
+
AABBAFBBCCBBGGGGGGGFGGGHHHHGGGHGHHGGGGGGGGHGHHGEFGEFGDGGHHHHHHHHGHHHHGGGEGHHGGGFGGHHHHHFHHGHHHFHGHHGHHHHHHHHHGFHHHGFGGGHGHHGHGHHHFGFGFFE/C?CGHGGFGDEHG
@M02034:409:000000000-BFKT7:1:1101:8041:24860 1:N:0:33
AAAGTCGAGGGTGCCTAAAGTGGCAACCCAGACTTCTGCTCCGGTTGGTGGTGTAGAGCTTCCTGTAGCCGCATGGCGTTCGTACTTAAATATGGAACTAACCATTCCAATTTTCGCTGTCTCTTATACACATCTCCGAGCCCACGAGAC
+
ABBBCFCCCCCAFFFGFGGFGGHGHHHHGGHHGHHHHHHHHHGGEEGGGGGGGHHHFHFHHHHHHHHHHHEGEGGGGGGGGGFHHHHGHGHHHHHHGFGGHGHHFHHHHGGHHHGGGGGGGFHHHGHHGHFHHHHHHFGGFGGHGGFGGA
@M02034:409:000000000-BFKT7:1:1101:18528:24863 1:N:0:33
AAAGTCGAGGTGCCTAAAGTGGCAACCCAGACTAATACGCATGTTGGTGGTGTAGAGCTTCCTGTAGCCGCATGGCGTTCGTACTTAAATATGGAACTAACCATTCCAATTTTCGCTGTCTCTTATACACATCTCCGAGCCCACGAGACT
+
CCCCCFCCCCCCGGGGGGGGGGGHHHHGGHHGHHHHGHHGEEEGHHGEFDGGHHGAGFHHDGHHHDGBGGGFFGHFCEGGGGHHHHHFGHHHHG3EGHHHFGFHHHHGFGHHHHFGGGFHHHHHGHFHHFHHGGHGD@@FCGHGGCCDGH
@M02034:409:000000000-BFKT7:1:1101:12150:24870 1:N:0:33
AAAGTCGAGGTGCCTAAAGTGGCAACCCAGACTAATAATCAGGTTGGTGGTGTAGAGCTTCCTGTAGCCGCATGGCGTTCGTACTTAAATATGGAACTAACCATTCCAATTTTCGCTGTCTCTTATACACATCTCCGAGCCCACGAGACT
+
CCCCCFCCCCBCGGGGGGGGGGGHHHHGGHHGHHHHHHHHHHHHHHGGGGEFHHHHHHHHHHHHHHHHHGGGGGHHGGGGGGHHHHHHHHHHHHHHHHGGHHHHHHGHHHHHHFEGGGGGHHHHHHHHHHHHHHHGFFFGFFHGGGGGGH
@M02034:409:000000000-BFKT7:1:1101:7819:24874 1:N:0:33
AAAGTCGAGGTGCCTAAAGTGGCAACCCAGACTGTGATGAGTGTTGGTGGTGTAGAGCTTCCTGTAGCCGCATGGCGTTCGTACTTAAATATGGAACTAACCATTCCAATTTTCGCTGTCTCTTATACACATCTCCGAGCCCAC
+
AA3ABFAADBAABGGFGFGGFFGHHHGDDEAGHHHHHHHHFHFADGCEFGEFHHHGHFHHFFHHBFHHHGGCGGGHGGGGGECHHEFF3FFHH3GGFHGGHHFGDGFGFGHHHG@E//?FGHGHGHDDBGFHFHGBB</<DGGG
@M02034:409:000000000-BFKT7:1:1101:13223:24878 1:N:0:33
AAAGTCGAGGTGCCTAAAGTGGCAACCCAGACTGGGGGTGGGGTTGGTGGTGTAGAGCTTCCTGTAGCCGCATGGCGTTCGTACTTAAATATGGAACTAACCATTCCAATTTTCGCTGTCTCTTATACACATCTCCGAGCCCACGAGACT
+
A?ABBFBBBBABGGGGFGGGGGGHHHHGGHDFGHCHGGEFG??AEEGEGGGFGGG3BEHHGHHHHGGBGEGEEGHHGGGGFGGHGHHHHHHHHHDBFGFFBFBGGFDDDGHHHGFGFGGHHHHG<G?1?GFHHFGHG@CFCGHGD<CD?H
@M02034:409:000000000-BFKT7:1:1101:23265:24880 1:N:0:33
AAAGTCGAGGTGCCTAAAGTGGCAACCCAGACTCATCAGCCTGTTGGTGGTGTAGAGCTTCCTGTAGCCGCATGGCGTTCGTACTTAAATATGGAACTAACCATTCCAATTTTCGCTGTCTCTTATACACATCTCCGAGCCCACGAGACT
+
CCCCCFCCDCCCGGGGGGGGGGGHHHHGGHHGHHHHHHHHHHHHHHHGFGFFHHHHHHHHHHHHHHHHHGGGGGHHGGGGGGHHHHHGHHFHHHHGHHHFHHFHHHGHHHHHHHGGGGGHHHHHGHFHGHHHHHFFG?<BFGHGGGGGGG
@M02034:409:000000000-BFKT7:1:1101:24802:24880 1:N:0:33
AAAGTCGAGGTGCCTAAAGTGGCAACCCAGACTTTGCATCAGGTTGGTGGTGTAGAGCTTCCTGTAGCCGCATGGCGTTCGTACTTAAATATGGAACTAACCATTCCAATTTTCGCTGTCTCTTATACACATCTCCGAGCCCACGAGACT
+
BBBBBFBBBBBBGGGGGGGGGGGHHHHGGHHGHH5AG5DAA3FGHHGGGGGGHHH5GHHHHHHHHGHHHGGGGGHGGEGGGGHHHHGGGGGHHHHGHHHHGFHHGHHHHHHHHHGGGGGHHHHHHGFGFHHHHHHHCBGGGGGGGFGGGG
@M02034:409:000000000-BFKT7:1:1101:20149:24886 1:N:0:33
AAAGTCGAGGTGCCTAAAGTGGCAACCCAGACTACTAATGGGGTTGGTGGTGTAGAGCTTCCTGTAGCCGCATGGCGTTCGTACTTAAATATGGAACTAACCATTCCAATTTTCGCTGTCTCTTATACACATCTCCGAGCCCACGAGACT
+
CCBBBFABDCBCGGGGGGGGGGGHHHHGGHHGH335DFG552FGGGFGEAGFHFHGGFFHFHHHHFHGGEG>EEHGFEGGCEHGGHFFBGHHHHFDGGHHF03FGFGFGGGHH4EFGGGHFHHHDHBFHHFGHHHFDCCDCEHF?ACEG<
@M02034:409:000000000-BFKT7:1:1101:7809:24889 1:N:0:33
AAAGTCGAGGTGCCTAAAGTGGCAACCCAGACTGTGATGAGTGTTGGTGGTGTAGAGCTTCCTGTAGCCGCATGGCGTTCGTACTTAAATATGGAACTAACCATTCCAATTTTCGCTGTCTCTTATACACATCTCCGAGCCCACGAGACT
+
ACCCCFCCCCBBGGGGGGGGGGGHHHHGGHGGHHHHHHHHGGHGGHHEFGEGHHHGHGFHHGHHGHHHHGGAEGHHGGGGGGGHHHEEGHFHHHGGFHGHFHHHGHFHHHHHHGGEGGGHGHHHGHFGGGFGFHGFG/DDFGHGGGGGGH
@M02034:409:000000000-BFKT7:1:1101:12165:24890 1:N:0:33
AAAGTCGAGGTGCCTAAAGTGGCAACCCAGACTAATAATCAGGTTGGTGGTGTAGAGCTTCCTGTAGCCGCATGGCGTTCGTACTTAAATATGGAACTAACCATTCCAATTTTCGCTGTCTCTTATACACATCTCCGAGCCCACGAGACT
+
A>AAAFBABDBBFGGGFFGEGGFHHHHGFEHGHBGHFHHHHHGGHHG2FEFGGEEFGHHHHFHHHHHGHGGGEGHHGDGGGGBGGHHHHHFFFFBFFGHGBFEGFFFG4FGGFEEEF/E3?44BFGGG3B?CGGGHE/<>C/CFGCGGGF
@M02034:409:000000000-BFKT7:1:1101:20602:24891 1:N:0:33
AAAGTCGAGGTGCCTAAAGTGGCAACCCAGACTAAGCATAAGGTTGGTGGTGTAGAGCTTCCTGTAGCCGCATGGCGTTCGTACTTAAATATGGAACTAACCATTCAATTTTCGCTGTCTCTTATACACATCTCCGAGCCCACGAGACTA
+
CCCCCFCABCBBGGGFGGGGGGGHHHHGGHHGHHGHHHHHHHHHHHGGFGEFHGHFHHHHHHHHGHHHHGGGGGHHGEGGGGGHGHFEGHHHHHHHFHHGHFHFHHHHHHHHHEDGGEGHFGHHHHEHGGGHHHHGGGGGGHGCGGGGHD
@M02034:409:000000000-BFKT7:1:1101:13600:24893 1:N:0:33
AAAGTCGAGGTGCCTAAAGTGGCAACCCAGACTCGGAATAATGTTGGTGGTGTAGAGCTTCCTGTAGCCGCATGGCGTTCGTACTTAAATATGGAACTAACCATCCCAATTTTCGCTGTCTCTTATACACATCTCCGAGCCCACGAGACT
+
CCCCCFCBCCCCGGGGGGGGGGGHHHHGGHHGHHGGGCFHHHHHHHHGGGGGHHHHHHHHHHHHHHHGHGGGGGHHGGGGGGHHHHHHHHHHHGGHHHHGHHHHGHHHHHHHHHGGGGGGHHHHFHFHHHFCGHHHGFGGGGHGGGGGGH
@M02034:409:000000000-BFKT7:1:1101:19728:24894 1:N:0:33
AAAGTCGAGGTGCCTAAAGTGGCAACCCAGACTACGAATCGGGTTGGTGGTGTAGAGCTTCCTGTAGCCGCATGGCGTTCGTACTTAAATATGGAACTAACCATTCCAATTTTCGCTGTCTCTTATACACATCTCCGAGCCCACGAGACT
+
CCCCCFCCCBCCGGGGGGGGGGGHHHHGGHHGHHHFACGEHAGHFGGEA1ECA3D5A5AA5FEGF5@53BE0EE11>B>F>>2?FGH33BGEEB33BBGH303B?4F44F3F44/?E/<B?FFF33?3FBF?GDH2E?@CGEGACGGGGH
@M02034:409:000000000-BFKT7:1:1101:16395:24895 1:N:0:33
AAAGTCGAGGTGCCTAAAGTGGCAACCCAGACTTCTCGGGAGGTTGGTGGTGTAGAGCTTCCTGTAGCCGCATGGCGTTCGTACTTAAATATGGAACTAACCATTCCAATTTTCGCTGTCTCTTATACACATCTCCGAGCCCACGAGACT
+
ABCCAFCCCCCCGGGGGGGGGGGGHHHGGHHGHHHHHGGGGGGEHHGGFGEFHGGFGHHHHGHHHHHHHGGFGGHHGGGGGGHHHHHHHHHHHHHHHHHHHHHHHHHGHHHHHFGGGGGHHHHHHHHHHHHHHHGFGBCCGGHGGGGGGH
@M02034:409:000000000-BFKT7:1:1101:15207:24896 1:N:0:33
AAAGTCGAGGTGCCTAAAGTGGCAACCCAGACTAATACGCGTGTTGGTGGTGTAGAGCTTCCTGTAGCCGCATGGCGTTCGTACTTAAATATGGAACTAACCATTCCAATTTTCGCTGTCTCTTATACACATCTCCGAGCCCACGAGACT
+
CCCCCFCCBCCCGGGGGGGGGGGHHHHGGHHGHHHHHHHGGGGGHHHGFGGFHHHGHHHHHHHHHHHHHGGGFGHHGGGGGGHHHHHGHHHHHHHHGHHHHHHHHHGHGHHHHHGGGGGHHHHHHHFHFHGHGHHFG?CCGGHGGFGGGH
@M02034:409:000000000-BFKT7:1:1101:13771:24898 1:N:0:33
AAAGTCGAGGTGCCTAAAGTGGCAACCCAGACTAAGAATAATGTTGGTGGTGTAGAGCTTCCTGTAGCCGCATGGCGTTCGTACTTAAATATGGAACTAACCATTCCAATTTTCGCTGTCTCTTATACACATCTCCGAGCCCACGAGACT
+
CCCCCFCCCCCCGGGGGGGGGGGHHHHGGHHGHHHHHHHHHHHHHHEGGGFFHHHEGHHHHHHHHHHHHGGGGGHHGGGGGGHHHHHHHHHHHHHHGHGGHHGHHHGHHGHHHHGGGGGHHHHHHHHHHHHHGHHHGFCGGGHGGGGGGH
@M02034:409:000000000-BFKT7:1:1101:20308:24900 1:N:0:33
AAAGTCGAGGTGCCTAAAGTGGCAACCCAGACTACTAAGATGGTTGGTGGTGTAGAGCTTCCTGTAGCCGCATGGCGTTCGTACTTAAATATGGAACTAACCATTCCAATTTTCGCTGTCTCTTATACACATCTCCGAGCCCACGAGACT
+
BBAABFABBBAAGGGGGGGGGGGFFHFDGDFAGFFHHHHAGFGHHE?AAEEFGEFB5BGGH3GF5FFFHFE0?EHGGEGGGGGEFHGBFHFGFHHGFFHHFHHFGHHGHFFGFFEEE/EEGHGHDGBGFCGHHHH2/>DCD?/?<//C?G
@M02034:409:000000000-BFKT7:1:1101:23197:24907 1:N:0:33
AAAGTCGAGGTGCCTAAAGTGGCAACCCAGACTGCTCCGTTTGTTGGTGGTGTAGAGCTTCCTGTAGCCGCATGGCGTTCGTACTTAAATATGGAACTAACCATCCAATTTTCGCTGTCTCTTATACACATCTCCGAGCCCACGAGACTA
+
CCCCCFCCCCCCGGGGGGGGGGGHHHHGGHHGHHGHHHGGHHGHHHHEFGEFHHHGHHHHHHHHHHHFHEGEGGHHGGGGGGGHHHGGHHGHHHHHGHGGHHHHHHGHHHHHHFFGGFGHFHHHHHHHHHGGHGGGFGGDGHGGGGGGHF
@M02034:409:000000000-BFKT7:1:1101:22779:24907 1:N:0:33
AAAGTCGAGGTGCCTAAAGTGGCAACCCAGACTAATAATTATGTTGGTGGTGTAGAGCTTCCTGTAGCCGCATGGCGTTCGTACTTAAATATGGAACTAACCATTCCAATTTTCGCTGTCTCTTATACACATCTCCGAGCCCACGAGACT
+
BBBBBFBABBBBGGGGGGGGFFFHHHHGGHHGHF3ADFDF5DGHHHHAA2FFGEG5FDDFBGHFH555AEE0EEE1>EEEEFFFFGHE3GHHHF33BGHH31BBGDFD4FFHF?//EEEGGHFGD?B?FC3?FGD?E/@CG//?B//?EH
@M02034:409:000000000-BFKT7:1:1101:6892:24909 1:N:0:33
AAAGTCGAGGTGCCTAAAGTGGCAACCCAGACTCAGACGCCGGTTGGTGGTGTAGAGCTTCCTGTAGCCGCATGGCGTTCGTACTTAAATATGGAACTAACCATTCCAATTTTCGCTGTCTCTTATACACATCTCCGAGCCCACGAGACT
+
ABAABFBBBBAAGGGGGGGGGGAFHFHGFHHFFHHHHHCCFGGGGGGEFEEFG3F@FDHGDBHFEGHFHGF/EEHGEEGEFEFHHHFFHHDHGHBGFHGFHAGG3GFFHGHHHHCDGGDGHHHHHHGDDFGHFH2@E@FCGGAFFCCGGH
@M02034:409:000000000-BFKT7:1:1101:7810:24913 1:N:0:33
AAAGTCGAGGTGCCTAAAGTGGCAACCCAGACTCATAATACGGTTGGTGGTGTAGAGCTTCCTGTAGCCGCATGGCGTTCGTACTTAAATATGGAACTAACCATTCCAATTTTCGCTGTCTCTTATACACATCTCCGAGCCCACGAGACT
+
BBBBBFBBBBBBGGGGGGGGGGGHHHHGGDHGHHHHHHHHHHGHGGGGGGEFHHGGHHHHHHHHGHHHHGGGFGHHGGGGGGGHHHHGGHHHHHFHHHHHHFHGHHHFGGHHHHGDGGGHHGHHFHFHFHFHHFHFGC@CCGHGGGGGGH
@M02034:409:000000000-BFKT7:1:1101:22797:24913 1:N:0:33
AAAGTCGAGGTGCCTAAAGTGGCAACCCAGACTAATAATTATGTTGGTGGTGTAGAGCTTCCTGTAGCCGCATGGCGTTCGTACTTAAATATGGAACTAACCATTCCAATTTTCGCTGTCTCTTATACACATCTCCGAGCCCACGAGACT
+
BBBBBFBBBBABGGGGGGGGGGGHHHHGGHHGHH35GH55FGHHHGHGFGEGHHHHHHHHHHHHHHHHGGGEEGHHGGGGGGEHHHFGHHGHHHFFHHHHHHHHHHHHHHHHHHGGGGGHHHHHHHHHFHHHGHHFGGGGFGHGGGCDDF
@M02034:409:000000000-BFKT7:1:1101:12632:24925 1:N:0:33
AAAGTCGAGGTGCCTAAAGTGGCAACCCAGACTAATAATAGGGTTGGTGGTGTAGAGCTTCCTGTAGCCGCATGGCGTCCGTACTTAAATATGGAACTAACCATTCCAATTTTCGCTGTCTCTTATACACATCTCCGAGCCCACGAGACT
+
BBBBBFBBBBBBFGGGGGGGGGGGHHHDFHGFHHCGHFFFHFHHGEGGG?GGFHGDGHHHHHHHHHHHHGGCGGHHGGCGGHGGHHHGHHHHHFHGHHFFHHHHHHHGHHHHHH?EGGGHFFHFFHGHGHHFFHHHFCGGFGHGG?CFDH
@M02034:409:000000000-BFKT7:1:1101:24322:24926 1:N:0:33
AAAGTCGAGGTGCCTAAAGTGGCAACCCAGACTGGGAAGAAGGTTGGTGGTGTAGAGCTTCCTGTAGCCGCATGGCGTTCGTACTTAAATATGGAACTAACCATTCCAATTTTCGCTGTCTCTTATACACATCTCCGAGCCCACGAGACT
+
>AAAAFAABBBBGGGGGGGGGGGHHHHGGHFFHHGHCHEFGHHGGHEEFEBFGFHDGFHHGCGGGFHHGE>EEEH1E>E?EBFGHHFGHHFHGHGFFFGHG0FFHHFFFHGHHGE?EFEBGFGHFGGHHHEHHGDFC<C?CEHG@>CF/D
@M02034:409:000000000-BFKT7:1:1101:7862:24939 1:N:0:33
AAAGTCGAGGTGCCTAAAGTGGCAACCCAGACTTCTCTGCCGGTTGGTGGTGTAGAGC
+
CCCCBFCCCCCCGGGGGGGGGGGHHHHGGHHGCG5G3A5A3EEG2FAA11EA13D555
@M02034:409:000000000-BFKT7:1:1101:12639:24941 1:N:0:33
AAAGTCGAGGTGCCTAAAGTGGCAACCCAGACTAATAATAGGGTTGGTGGTGTAGAGCTTCCTGTAGCCGCATGGCGTCCGTACTTAAATATGGAACTAACCATTCCAATTTTCGCTGTCTCTTATACACATCTCCGAGCCCACGAGACT
+
BBCCCFCBBCBCGGGGGGFGGGGHHHHGDGHGHCHHFHHHHHHHGGGEFGEFHHHGHHHHHHHHHHHHHGGGGGHHGGGGGHHGHHHHHHHHHHHGFHHHHHFHHHHFHHHHHFGCGDFFHGHHHHHHGHGHHHHHDBF?CAHGGCGGGH
@M02034:409:000000000-BFKT7:1:1101:10276:24944 1:N:0:33
AAAGTCGAGGTGCCTAAAGTGGCAACCCAGACTCCGAATGTGGTTGGTGGTGTAGAGCTTCCTGTAGCCGCATGGCGTTCGTACTTAAATATGGAACTAACCATTCCAATTTTCGCTGTCTCTTATACACATCTCCGAGCCCACGAGACT
+
>>>>AFAADD>A1FFGGGGBGEEBAA00AFFAG1AEEAFADBAGFC/ABE/BF1D2D1FGH1FDGHHGFE@/>EGFEEEEE?BEFGD1GHB2EFBFGHHHHCGHFHHF2GHHH2EEEGEGHGGFFDGFDBDGHFH1C/CCG//FC/>/?G
@M02034:409:000000000-BFKT7:1:1101:10477:24944 1:N:0:33
AAAGTCGAGGTGCCTAAAGTGGCAACCCAGACTATGCCTTCTGTTGGTGGTGTAGAGCTTCCTGTAGCCGCATGGCGTTCGTACTTAAATATGGAACTAACCATTCCAATTTTCGCTGTCTCTTATACACATCTCCGAGCCCACGAGACT
+
CCCCCFCCCCABGGGGGGGGGGGHHHGGGHHGHHHHHHHHHHHHHHHGFGEFHHHHHHHHHHHHHHHHHGGGGGHHGGGGGGHHHHHGHHHHHHHGGHHGGHHHHHHHHHHHHHGGGGGHHHHHHHFHHGFHGHHHGGGGGGHGGGGGGH
@M02034:409:000000000-BFKT7:1:1101:10587:24947 1:N:0:33
AAAGTCGAGGTGCCTAAAGTGGCAACCCAGACTGCTACGGAGGTTGGTGGTGTAGAGCTTCCTGTAGCCGCATGGCGTTCGTACTTAAATATGGAACTAACCATTCCAATTTTCGCTGTCTCTTATACACATCTCCGAGCCCACGAGAC
+
CDCDCFCCCCCCGGGGGGGGGGGHHHHGGHHGHF3BF5A2AAEGHHGGGGEFHHHHHHHHHHHHHHHHHGGGGGHHGGGGGGHHHHHHHHGHHHHHGHHHHHHHHHGHHHHHHGGGGGGHHHHHGHHHHHGHHHHHGCGGGGHGGGGGG
@M02034:409:000000000-BFKT7:1:1101:12342:24951 1:N:0:33
AAAGTCGAGGTGCCTAAAGTGGCAACCCAGACTAAGAAGGATGTTGGTGGTGTAGAGCTTCCTGTAGCCGCATGGCGTTCGTACTTAAATATGGAACTAACCATTCCAATTTTCGCTGTCTCTTATACACATCTCCGAGCCCACGAGACT
+
CCCCBFCCBC?AGGGGGGGFGGGHHHHGGHHGHHHHHHHHCGHHHHHGFGAFFGHHHHGHHHHHGHHHHGGFGGHHGGGGGEHHHHGGHHFHHHFHHHHHHHHHHHHHHHHHHHGGGGEEGHHHHHHHDGFHGHGBDDGCGGHGCCGGG?
@M02034:409:000000000-BFKT7:1:1101:11182:24952 1:N:0:33
AAAGTCGAGGTGCCTAAAGTGGCAACCCAGACTAGTAGGTGTGTTGGTGGTGTAGAGCTTCCTGTAGCCGCATGGCGTTCGTACTTAAATATGGAACTAACCATTCCAATTTTCGCTGTCTCTTATACACATCTCCGAGCCCACGAGACT
+
CCCCCFCCCCCCGGGGGGGGGGGHHHHGGHHGHHHHHHHGGHGHHHHGGGGFHHGGHHHHHHHHHHHHHGGEGGHHGGGGGGHHHHFGHHGHHHHHHHHFHHHHHHGHHHHHHHGGGGGHHGHHGFEHHHGHHHHHG?FCGGGGGGGGGH
@M02034:409:000000000-BFKT7:1:1101:19262:24960 1:N:0:33
AAAGTCGAGGTGCCTAAAGTGGCAACCCAGACTAAGAATCATGTTGGTGGTGTAGAGCTTCCTGTAGCCGCATGGCGTTCGTACTTAAATATGGAACTAACCATTCCAATTTTCGCTGTCTCTTATACACATCTCCGAGCCCACGAGACT
+
CCCCCFCCCCCCGGGGGGGGGGGHHHHGGHGGHHHHHHHHHHHHHHHGGGEFHHHHHHHHHHHHHGHHHGGGGGHHGGGGGGHHHHGGHHHHHHHHGHHHHHHHHHHHHHHHHEGGGGGHHHHHHHGHHHHHHHFHFCCCGGHGGGGEGH
@M02034:409:000000000-BFKT7:1:1101:24986:24970 1:N:0:33
AAAGTCGAGGTGCCTAAAGTGGCAACCCAGACTGGGGGGGGGGTTGGTGGTGTAGAGCTTCCTGTAGCCGCATGGCGTTCGTACTTAAATATGGAACTAACCATTCCAATTTTCGCTGTCTCTTATACACATCTCCGAGCCCACGAGACT
+
CCCCBFBBCBBBGGGGGGGGGGGHHHHGGHHGHHHGGGGGFFFFFFFAEFFFFFFBFFFFFFFFBFFFFFFFFFFFFFFFFFFFFFFFFFFFFFFFFFFFFF/FFFFFFFFFFFFFFFDFFFFF/FFFFFFFFFFFFAFFDF.:=C;DFF
@M02034:409:000000000-BFKT7:1:1101:15661:24982 1:N:0:33
AAAGTCGAGGTGCCTAAAGTGGCAACCCAGACTCCGCAGCAGGTTGGTGGTGTAGAGCTTCCTGTAGCCGCATGGCGTTCGTACTTAAATATGGAACTAACCATTCCAATTTTCGCTGTCTCTTATACACATCTCCGAGCCCACGAGACT
+
BBBBBFBBBBBBGGGG4BGGGGGHHHHGGHHGHHHGGGGGHHHHHHGEFGGGHHHGHHHHHHHGHHHHHGGEGGHHGGGGGGGHHHHHHHHHHHGHFGGHHHHHHHHHHHGHHHGGGGGHHGHHFHHHHHGHHHHHGGG?GAGGGFGGFH
@M02034:409:000000000-BFKT7:1:1101:14479:24990 1:N:0:33
AAAGTCGAGGTGCCTAAAGTGGCAACCCAGACTAAGAATAATGTTGGTGGTGTAGAGCTTCCTGTAGCCGCATGGCGTTCGTACTTAAATATGGAACTAACCATTCCAATTTTCGCTGTCTCTTATACACATCTCCGAGCCCACGAGACT
+
>1>>ABAADD1AEGGGGGGFGAFB1CGGGCGGHHHC1FAAGHFGGFGE/EABGFGBGHHGHFHFFHFBHGCEEGHHGEEFEGFEGG@EHFEHHGEGHHFHFH1FFHHFDGHHHFEFFEEFFHHFGG22GGFGFHHFF@CCCGGGG/CCFH
@M02034:409:000000000-BFKT7:1:1101:13456:25034 1:N:0:33
AAAGTCGAGGTGCCTAAAGTGGCAACCCAGACTATGAATGATGTTGGTGGTGTAGAGCTTCCTGTAGCCGCATGGCGTTCGTACTTAAATATGGAACTAACCATTCCAATTTTCGCTGTCTCTTATACACATCTCCGAGCCCACGAGACT
+
BBBBBFABBBBBGGGGGGGGGGGHHHHGGHHGHHGHGHGHGHHHHHHGGGGFHHHGHHHHHHHHHHHHHGGGGGHHGGGGGFHHHHHGHHHHHEFHFHHHHHHHHHGHHHHHHFFGGCGHHHHH4GBHGHFHFHGHG/CGGGHGGGGGGH
@M02034:409:000000000-BFKT7:1:1101:18687:25041 1:N:0:33
AAAGTCGAGGTGCCTAAAGTGGCAACCCAGACTCCTCATCATGTTGGTGGTGTAGAGCTTCCTGTAGCCGCATGGCGTTCGTACTTAAATATGGAACTAACCATTCCAATTTTCGCTGTCTCTTATACACATCTCCGAGCCCACGAGACT
+
CCCCCFBCCCCCGGGGGGGGGGGHHHHGGHHGHHHHHHHHHHHHHHHGGGGFHHHHHHHHHHHHHHHHHGGGGGHHGGGGGGHHHHHHHHHHHHHHGHHHHHHHHHHHHHHHHHGGGGGHHHHHHHHHGHHHHHHGGCGGGGHGGGGGGH
@M02034:409:000000000-BFKT7:1:1101:11402:25045 1:N:0:33
AAAGTCGAGGTGCCTAAAGTGGCAACCCAGACTAATAAGAAGGTTGGTGGTGTAGAGCTTCCTGTAGCCGCATGGCGTTCGTACTTAAATATGGAACTAACCATTCCAATTTTCGCTGTCTCTTATACACATCTCCGAGCCCACGAGACT
+
CCCCCFCCCBBCGGGGGGGGGGGHHHHGGHHGHHHHFHHFGGHHHHGGGGGFHFHEGHHHHHHHHGHFHGGGEGHHGGGGGGHHHHFFHHHHHGEGHHHHFFFGHHHHHHFHHHGGGGGHHHHHGHGHGFFHHGHHGCCFGGHGGG?FGH
@M02034:409:000000000-BFKT7:1:1101:8788:25048 1:N:0:33
AAAGTCGAGGTGCCTAAAGTGGCAACCCAGACTAGTCATTATGTTGGTGGTGTAGAGCTTCCTGTAGCCGCATGGCGTTCGTACTTAAATATGGAACTAACCATTCCAATTTTTGCTGTCTCT
+
3>AAAFBBDBAAFGGGGGGBFEFBFCH?FHA2FFHHBFDGHHHHHGEAF?EFF3D5BB3FBCGDB5ADFEE0AEA1EE0FEA2BFFHHFFHFGB3BGCGF3B3BEFG44F?G44>3GBBB4FF
@M02034:409:000000000-BFKT7:1:1101:9230:25053 1:N:0:33
AAAGTCGAGGTGCCTAAAGTGGCAACCCAGACTGAGAATATTGTTGGTGGTGTAGAGCTTCCTGTAGCCGCATGGCGTTCGTACTTAAATATGGAACTAACCATTCCAATTTTCGCTGTCTCTTATACACATCTCCGAGCCCACGAGACT
+
CCCCCFCCCCBBGGGGGGGGGGGHHHHGGHHGHHHHHHHHHHHHHHHEFEEFGHHFHHHHFHHHHHHHGGGEFGHGGGGGGEGHHHFFHHGHHGFGFHHHGHGGHGHHHHHHHHGDGGFHHHHHGHHBGFFFFGGFFC?CDGHGGDGGGH
@M02034:409:000000000-BFKT7:1:1101:21815:25057 1:N:0:33
AAAGTCGAGGTGCCTAAAGTGGCAACCCAGACTGGGCCTTCTGTTGGTGGTGTAGAGCTTCCTGTAGCCGCATGGCGTTCGTACTTAAATATGGAACTAACCATTCCAATTTTCGCTGTCTCTTATACACATCTCCGAGCCCACGAGACT
+
CCCCBFCCCCCCGGGGGGGGGGGHHHHGGHHGHHDHHHGHHHHHHHHGGGGGHHHHHHHHHHHHHHHHHGGEGGHHGGGGGGHHHHHHHHHHHHHHGHGGHHGHHHGHHHHHHHGGGGGGHHHHHHHHHHHHHHHHG@FDGGHGGCGGFH
@M02034:409:000000000-BFKT7:1:1101:9092:25070 1:N:0:33
AAAGTCGAGGTGCCTAAAGTGGCAACCCAGACTCAGGCGCCTGTTGGTGGTGTAGAGCTTCCTGTAGCCGCATGGCGTTCGTACTTAAATATGGAACTAACCATTCCAATTTTCGCTGTCTCTTATACACATCTC
+
CCCCCFBCCBBCGGGGGGGGGGGHHHHGGHHCHBBCGFEEEEHHHF1ECAFAAAF5FFDEAGFHGEEDFEF0EEF1>?/FE1BEGGH3FGHFFF33BFGHEB3B??G4BBEHD4<<EE<?3BB33B3BFG22B?D
@M02034:409:000000000-BFKT7:1:1101:21275:25076 1:N:0:33
AAAGTCGAGGTGCCTAAAGTGGCAACCCAGACTCAGAATGTAGAGCTTCCTGTAGCCGCATGGCGTTCGTACTTACATATGTAACTAACCATTCCACTTTTCTCTGTCTCTTATACACAT
+
AAA3A@>A?AA>CEGFBGFBGFFCGFHGGEFGFHFGD5F555GH55BB5FBFG5FFGGEEEE11AEG11BB1F5555DB5D4BBFFDHC1B3GGBG3BFF4F4BB4B44FBG44B?4BBG
@M02034:409:000000000-BFKT7:1:1101:24461:25083 1:N:0:33
AAAGTCGAGGTGCCTAAAGTGGCAACCCAGACTAATGATAGGGTTGGTGGTGTAGAGCTTCCTGTAGCCGCATGGCGTTCGTACTTAAATATGGAACTAACCATTCCAATTTTCGCTGTCTCTTATACACATCTCCGAGCCCACGAGACT
+
AA33AFAADBAAGGGGGGGGGFGFHGFAFAFFH3AFGHHFDBFGGEEGEEEFHHFGHHHHFGGHHFHHHGEEEGHHGGGGGGHHFHDBFEGHGFHHGHB3EGGFGFGGHHHHHGGDFGGHFFHHGG2F?GFHHHFGF/BCCGGGGCCGGF
@M02034:409:000000000-BFKT7:1:1101:24212:25106 1:N:0:33
AAAGTCGAGGTGCCTAAAGTGGCAACCCAGACTCAGAAGGGGGTTGGTGGTGCTGA
+
BCCCBFCBCCCCGGGGGGGGGGGHHHHGGHHGH3AA35B2B2AEE?0E11B133D5
@M02034:409:000000000-BFKT7:1:1101:21551:25119 1:N:0:33
AAAGTCGAGGTGCCTAAAGTGGCAACCCAGACTCGGGCGGGGGTTGGTGGTGTAGAGCTTCCTGTAGCCGCATGGCGTTCGTACTTAAATATGGAACTAACCATTCCAATTTTCGCTGTCTCTTATACACATCTCCGAGCCCACGAGACT
+
BCBCBFCCCCBBGGGGGGGFGGGFHGHGGHHGHHGGGGGGGGGEFGGEFGEFFFHFHGHHHHHHHHHHHGGGGGHHGGGGDDFGHHHHHHGHGHGFHHGHHHHHGHGHHHHHHHGGGGFHHHHHHHHHFFHHHHGCDFGAGGGGGGGGGG
@M02034:409:000000000-BFKT7:1:1101:10324:25127 1:N:0:33
AAAGTCGAGGTGCCTAAAGTGGCAACCCAGACTCCTAATCATGTTGGTGGTGTAGAGCTTCCTGTAGCCGCATGGCGTTCGTACTTAAATATGGAACTAACCATTCCAATTTTCGCTGTCTCTTATACACATCTCCGAGCCCACGAGAC
+
?AB@BFBBBBBAGGGGGGGGGGFGBHHGGCHGHC3GHHHHCFGEGH2EFGEFGHHHGHHHHHHHDGHHHGGEEGHGGFEGGGFAGGGFGHFHHFDEHGDFFHEGHGHEBGHHHHGGGC/BGGGH4FB?4FDFFHHFDCBFGEEF?@CDF
@M02034:409:000000000-BFKT7:1:1101:8333:25132 1:N:0:33
AAAGTCGAGGTGCCTAAAGTGGCAACCCAGACTGGGCGGGGTGTTGGTGGTGTAGAGCTTCCTGTAGCCGCATGGCGTTCGTACTTAAATATGGAACTAACCATTCCAATTTTCGCTGTCTCTTATACACATCTCCGAGCCCACG
+
AAAABFBBBBBBGFGFGGG6GFGFHHHGGHHDGHHGHGGGGGG/EH1?FEEFFDG3FGGHGHGHBDHGHGGEEGHHGDGGGGBEGHHHGGBFFFBFFBGGGHFHHHHFHHHHHHGGGG.FGGHHHF1>FHB0CFFDACGGCEH.:
@M02034:409:000000000-BFKT7:1:1101:9063:25134 1:N:0:33
AAAGTCGAGGTGCCTAAAGTGGCAACCCAG
+
CBCCCFCCCCCCGGGGGGGGGGGHHHHGGH
@M02034:409:000000000-BFKT7:1:1101:20175:25136 1:N:0:33
AAAGTCGAGGTGCCTAAAGTGGCAACCCAGACTACGAAGGTGGTTGGTGGTGTAGAGCTTCCTGTAGCCGCATGGCGTTCGTACTTAAATATGGAACTAACCATTCCAATTTTCGCTGTCTCTTATACACATCTCCGAGCCCACGAGACT
+
BBCBCFCCCCCBGGGGGGGGGGGHHHHGGHGGHHHGGHGGGGGGFGGGGGFGHHHHHHHHHHHHHHHHHFGGGGHHGGGGGGHHGHHGHHGHHHHGHHHGHHHHHHHHHHHHHHGGGGGHHGHHGHHHHHHHHHGGE?CGGGHGGGGGGH
@M02034:409:000000000-BFKT7:1:1101:10307:25137 1:N:0:33
AAAGTCGAGGTGCCTAAAGTGGCAACCCAGACTCCTAATCATGTTGGTGGTGTAGAGCTTCCTGTAGCCGCATGGCGTTCGTACTTAAATATGGAACTAACCATTCCAATTTTCGCTGTCTCTTATACACATCTCCGAGCCCACGAGACT
+
BBBBAFBABBABGGGGGGGFGGGHHHHGGHHGHHHHHHHHHHHHHHHFFGFFGGHHHHHHHGHHGHHHHGGEGGHHGGGGGGHHHHGFHHHHHHHHHHHGHHHHHHHHHHHHGGGGGGGHGHHHGHHHGHGHGHHHGCGGGGHGGGGGGH
@M02034:409:000000000-BFKT7:1:1101:21973:25148 1:N:0:33
AAAGTCGAGGTGCCTAAAGTGGCAATCCAGACTACGAAGGGTGTTGGTGGTGTAGAGCTTCCTGTAGCCGCATGGCGTTCGTACTTAAATATGGAACTAACCATTCCAATTTTCGCTGTCTCTTATACACATCTCCGAGCCCACGAGACT
+
CCCCCFDCCDBBGGGGGGGGGGGHGHHHHHHGHHHGEHGGG2FAFHHEEEEFGFHGGGHHHHHHGBGGFEE?EGHFFEGGGEHEHHHHFHHHHHHEGGHHFGBGHHGGHHHHHFGEFGGHHHHHFHHHGFHHHHHFGCFGGG=F@@CD?H
@M02034:409:000000000-BFKT7:1:1101:14492:25149 1:N:0:33
AAAGTCGAGGTGCCTAAAGTGGCAACCCAGACTCCTTATCCGGTTGGTGGTGTAGAGCTTCCTGTAGCCGCATGGCGTTCGTACTTAAATATGGAACTAACCATTCCAATTTTCGCTGTCTCTTATACACATCTCCGAGCCCACGAGACT
+
BBBBBFBBBDBAGGG5EFGGGGGFHHHGGHGGHHHCG5FDHGEFGGCEGGGFHHHFBGHGGHFFHHHHHGGCEFHHGGFGGGEHHHHBFGGFHG3GFFDCHFGGHFG4FFGHHGGGFEGGHGGGFHBGFHEHFHFH?>@CGGHF/AFGGH
@M02034:409:000000000-BFKT7:1:1101:14486:25165 1:N:0:33
AAAGTCGAGGTGCCTAAAGTGGCAACCCAGACTCCTTATCCGGTTGGTGGTGTAGAGCTTCCTGTAGCCGCATGGCGTTCGTACTTAAATATGGAACTAACCATTCCAATTTTCGCTGTCTCTTATACACATCTCCGAGCCCACGAGACT
+
CCCCCFCCCCAAGGGGGGGGGGGHHHHGGHHGHHHHHHHHHGGFGGGEFGGFHHHHHHHHHHHHHHHHHGGGGGHHGGGGGGHHHHHHHHHHHHHHGHGGHHFHHHGHHHHHHHGGGGGHHHHHHHGHFHHHHHHHGGGGGGHGGGFGGF
@M02034:409:000000000-BFKT7:1:1101:13612:25169 1:N:0:33
AAAGTCGAGGTGCCTAAAGTGGCAACCCAGACTGGGAATCATGTTGGTGGTGTAGAGCTTCCTGTAGCCGCATGGCGTTCGTACTTAAATATGGAACTAACCATTCCAATTTTCGCTGTCTCTTATACACATCTCCGAGCCCACGAGACT
+
CCCCCFCCCCCCGGGGGGGGGGGHHHHGGHHGHHGHHHHHHHHHHHHGGGEFHHHHHHHHGHHHHHHHHGGEEGHHGGGGGGHHHHHHHHHHHHGHHGHHGHHHHHGHHHHHHHGGGGGHFGHHFHDHFH?GHHHHGGGGGGHGGGGGGH
@M02034:409:000000000-BFKT7:1:1101:8420:25170 1:N:0:33
AAAGTCGAGGTGCCTAAAGTGGCAACCCAGACTCCTCCGGGTGTTGGTGGTGTAGAGCTTCCTGTAGCCGCATGGCGTTCGTACTTAAATATGGAACTAACCATTCCAATTTTCGCTGTCTCTTATACACATCTCCGAGCCCACGAGACT
+
BAABAFBBBBAAGGGGCGGFFGGHHHHGGHGGHHHHH322A2AEEHHFEFEFFHHHHHHHHHHHGHHHHGGEEGHHGGGGGGHHHHHHEGGHHHHGFGGHHGFHHHHHGHHHHHGGGGGEHGHHGGHHHFEHHHFGGCC@CGHGGGGGGH
@M02034:409:000000000-BFKT7:1:1101:24333:25175 1:N:0:33
AAAGTCGAGGTGCCTAAAGTGGCAACCCAGACTCCTGTTACGGTTGGTGGTGTAGAGCTTCCTGTAGCCGCATGGCGTTCGTACTTAAATATGGAACTAACCATTCCAATTTTCGCTGTCTCTTATACACATCCCGAGCCCACGAGACTA
+
ABAABFBBBBBBGGGGGGGGGGGHHHHGGHGGHHHHHHHHHGGHGGGFGGGFHGHGHGHHHHHHHHHHHGGGFGHHGGGGGGHHH4FFGHHHHHHHHHGGHHGHHHHHHHHHHHEGGGEHGGGHGHHHHEFHFCEFEGGGAGGC@FADHG
@M02034:409:000000000-BFKT7:1:1101:17153:25180 1:N:0:33
AAAGTCGAGGTGCCTAAAGTGGCAACCCAGACTCATGCGCCTGTTGGTGGTGTAGAGCTTCCTGTAGCCGCATGGCGTTCGTACTTAAATATGGAACTAACCATTCCAATTTTCGCTGTCTCTTATACACATCTCCGAGCCCACGAGACT
+
CCCCCFBBBBBBGGGGGGGFGGGHHHHGGHHGHHHGHHGGGGHHHHHGGGEFGFHFGHHHHGHHHHHHHGGEEGHFGGGGGGHHHHHGHHHGHEFGGHFHHHHHHHGHHHHHHHEGGEEHEHHHHH?HFGHHHHFHGDGGGGHGCGGGGH
@M02034:409:000000000-BFKT7:1:1101:6688:25192 1:N:0:33
AAAGTCGAGGTGCCTAAAGTGGCAACCCAGACT
+
>>AABFAADB>AEGGGGGGGGGGFFHHACHEGF
@M02034:409:000000000-BFKT7:1:1101:12472:25199 1:N:0:33
AAAGTCGAGGTGCCTAAAGTGGCAACCCAGACTCATACTCCTGTTGGTGGTGTAGAGCTTCCTGTAGCCGCATGGCGTTCGTACTTAAATATGGAACTAACCATTCCAATTTTCGCTGTCTCTTATACACATCTCCGAGCCCACGAGACT
+
CCCCCFCCBCCCGGGGGGGGGGGHHHHGGHHGHHHFHFFHHGHHHHGGGFEFGHHHHHHHHHHHHHHHHGGGGGHHGGGGGGHHHHFGHHHHHHHHHHHHHHHHHHGHHHHHHHGGGGGGHHHHHHHHGHHHHHGHGGCFGGHGGGGGGH
@M02034:409:000000000-BFKT7:1:1101:10625:25199 1:N:0:33
AAAGTCGAGGTGCCTAAAGTGGCAACCCAGACTCCTTCTCCTGTTGGTGGTGTAGAGCTTCCTGTAGCCGCATGGCGTTCGTACTTAAATATGGAACTAACCATTCCAATTTTCGCTGTCTCTTATACACATCTCCGAGCCCACGAGACT
+
CCBCBFBCCCCCGGGGGGGGGGGHHHHGGHHD3CFFDGGFFGHHGHFEFEEF1AG5D5GH5GHHG5BAFEGAEGFAEEEFCECCFFH@@GHDEF33FGHHE?3FGBHDFHGGFGFGGGEGDHFFEGFFHGGCFFHDD?DG/FAFC@@AEG
@M02034:409:000000000-BFKT7:1:1101:10377:25203 1:N:0:33
AAAGTCGAGGTGCCTAAAGTGGCAACCCAGACTCAGATTTCTGTTGGTGGTGTAGAGCTTCCTGTAGCCGCATGGCGTTCGTACTTAAATATGGAACTAACCATTCCAATTTTCGCTGTCTCTTATACACATCTCCGAGCCCACGAGACT
+
CBBCBFCCCBABGGGGGGGGGGGHHGHGGHHGHHHHHHHHHHHGHHHEFGEFHHHGHHHHHHHHHHHHHGGGGGHHGGGGGGHHHHGFHHGHHHHGHHHHHHHHHHHGHHHHHFGGGGFHHHHHHHFHFHFHGHGHGGGFGGGGCGGGGG
@M02034:409:000000000-BFKT7:1:1101:13739:25209 1:N:0:33
AAAGTCGAGGTGCCTAAAGTGGCAACCCAGACTACGCCGGCGGTTGGTGGTGTAGAGCTTCCTGTAGCCGC
+
AAAA3DA3D@ABGGGG4DFGFGGBFHCGGHHDHFHGGGGCFGF>EE0?EF>CEBFFFHHHEBFGDBDBH?E
@M02034:409:000000000-BFKT7:1:1101:11377:25212 1:N:0:33
AAAGTCGAGGTGCCTAAAGTGGCAACCCAGACTAATGTTCTTGTTGGTGGTGTAGAGCTTCCTGTAGCCGCATGGCGTTCGTACTTAAATATGGTACTAACCTTTCCAATTTTTGCTGTCTCTTATA
+
CCCCCFCABBBBGGGGGGGGGGGHHHHGGHHGHFEGGAFFDFHFG2AAAEEF13D5B53A5FEABAD53EF0BE?1>?>F>?2?FGH3BFGDE344BEGF313B33F4?F3F44>?BD4B4BB44??
@M02034:409:000000000-BFKT7:1:1101:6503:25218 1:N:0:33
AAAGTCGAGGTGCCTAAAGTGGCAACCCAGACTCATGCGCCGGTTGGTGGTGTAGAGCTTCCTGTAGCCGCATGGCGTTCGTACTTAAATATGGAACTAACCATTCCAATTTTCGCTGTCTCTTATACACATCTCCGAGCCCACGAGACT
+
BCBBBFCBCCABGGGGGGGGGGGGHHHGGHHGHHHHHHGGGGGEEGGGFGEFHGHGGHFHHHHHGHHGHEEEFEHHGFGGGGGHHHHEHHFHHHFGHHHGHHHFHHHGHHHHHGGGGGGGHGHHHHFHEHGHGHFFE@C?GGHGDGFGGH
@M02034:409:000000000-BFKT7:1:1101:15789:25225 1:N:0:33
AAAGTCGAGGTGCCTAAAGTGGCAACCCAGACTACGAAGGATGGTGGTGTAGAGCTTCCTGTAGCCGCATGGCGTTCGTACTTAAATATGGAACTAACCATTCCAATTTTCGCTGTCTCTTATACACATCTCCGAGCCCACGAGACTAAG
+
CCCCCFCCCCCCGGGGGGGGGGGGHHHGGHHGHGHGGGGGHHHGFHGEFHFGGHHHHGHHHGHHGHEEEFGHGGEFEGGHGHHHFHHHHHHHHHHFFHHHHHFEGF4GHHHGGGGGBGHHFHHH4FGGHFHHHGGCGGEHEGGGGGGHGG
@M02034:409:000000000-BFKT7:1:1101:16438:25230 1:N:0:33
AAAGTCGAGGTGCCTAAAGTGGCAACCCAGACTGGGGCGCAGGTTGGTGGTGTAGAGCTTCCTGTAGCCGCATGGCGTTCGTACTTAAATATGGAACTAACCATTCCAATTTTCGCTGTCTCTTATACACATCTCCGAGCCCACGAGACT
+
CCCCCFCCCCBCGGGGGGGGGGGHHHHGGHHGHHHHGGGGGGGHHHGGGGEFGFHGHHHHHHHHHHHHHGGGGGHHGGGGGGHHHHHGHHHHHHHHHHHGHHHHHHHHHHHHHHGGGGGGHHHHHHHHHHHHHHFHGFGGGGHGGGGGGH
@M02034:409:000000000-BFKT7:1:1101:21240:25243 1:N:0:33
AAAGTCGAGGTGCCTAAAGTGGCAACCCAGACTCTTGATAGGGTTGGTGGTGTAGAGCTTCCTGTAGCCGCATGGCGTTCGTACTTAAATATGGAACTAACCATTCCAATTTTCGCTGTCTCTTATACACATCTCCGAGCCCACGAGACT
+
BBBBBFBBB?ABGGGGGGGGGGGHHHHGGGHGHHHHHHHHHHHHHGGGGGEFHHHHHHHHHHHHHHHHHGGFGGHHGGGGGGHHHHHHHHHHHHHHHHHHHHHHHHHHHHHHHHGGGGGGHHHHFHFHHHHHGHFHGGCCGGHGGCCCFH
@M02034:409:000000000-BFKT7:1:1101:19918:25244 1:N:0:33
AAAGTCGAGGTGCCTAAAGTGGCAACCCAGACTAATAATGTTGTTGGTGGTGTAGAGCTTCCTGTAGCCGCATGGCGTTCGTACTTAAATATGGAACTAACCATTCCAATTTTCGCTGTCTCTTATACACATCTCCGAGCCCACGAGACT
+
BBBBAFAADBBBGGGGGGGGGGGHHHHGGHHGHHHHHHHHGFGHHHHFFGEFHHGGHHHHHHHHHGHHHGGEGGHHGFGGGGGHHHFFHHGHHHGHFHHFGHFHFHHHGGHHHHGGGGGGHHHHGHHHHFHHGHHHG?D@@FHFCFGGGH
@M02034:409:000000000-BFKT7:1:1101:20061:25254 1:N:0:33
AAAGTCGAGGTGCCTAAAGTGGCAACCCAGACTCAGATGAGGGTTGGTGGTGTAGAGCTTCCTGTAGCCGCATGGCGTTCGTACTTAAATATGGAACTAACCATTCCAATTTTCGCTGTCTCTTATACACATCTCCGAGCCCACGAGACT
+
BBBBBFBBBBBBGGGGFGGGGGGHHHHGGHHGHHHHHHHHHHGGGGGGGGGGHHHHHHHHGHHHHHHHHGGFGGHHGGGGGGHHHHHGGGFHHHHHHHHHHHGHHHHHHHHHHFGGGEFHHHHHHHGHHHHHHFGFGCGGGGHGGGGGGH
@M02034:409:000000000-BFKT7:1:1101:12308:25257 1:N:0:33
AAAGTCGAGGTGCCTAAAGTGGCAACCCAGACTGCGTGTGAGGTTGGTGGTGTAGAGCTTCCTGTAGCCGCATGGCGTTCGTACTTAAATATGGAACTAACCATTCCAATTTTCGCTGTCTCTTATACACATCTCCGAGCCCACGAGACT
+
CCCCCFCBCCCCGGGGGGGGGGGHHHHGGHHGHHHGGGGGHHHHHHGGFGEFHGHHHHHHHHHHHHHHHGGGGGHGGGGGGGFHHHHGHHHHGHHHHHGGHHHGHHHGHHHHHGGGGGGHHGHHGHGHHFFHHHGGEBGCFFHGGGGGGF
@M02034:409:000000000-BFKT7:1:1101:12649:25259 1:N:0:33
AAAGTCGAGGTGCCTAAAGTGGCAACCCAGACTCATAATCATGTTGGTGGTGTAGAGCTTCCTGTAGCCGCATGGCGTTCGTACTTAAATATGGAACTAACCATTCCAATTTTCGCTGTCTCTTATACACATCTCCGAGCCCACGAGACT
+
AAAABFBBBBAAGGGGGGGGGGGFFHH?FEGGHGHHHHHH5FDBGGFGGGBF1EG5FHHH5FGHHFGDGAFFEFHGGGEGEFGEGHHHHHGFFHFBFHHHHHFHHHHHFGHHHHGGGFE3FDHFHHBFFHDGBGGHGBC/@<CFDCCEDG
@M02034:409:000000000-BFKT7:1:1101:21251:25262 1:N:0:33
AAAGTCGAGGTGCCTAAAGTGGCAACCCAGACTCTTGATAGGGTTGGTGGTGTAGAGCTTCCTGTAGCCGCATGGCGTTCGTACTTAAATATGGAACTAACCATTCCAATTTTCGCTGTCTCTTATACACATCTCCGAGCCCACGAGACT
+
CCCCCFBABBAA4GGGGGGGGGGHHGHGGHHGHHHHHGHHHHHGGGGEFFBFGGHHHFHHHFHHGHHGGEFGGGHHGGGFEFGHHHFHGHHHHHFFFHGEGHHHHHHBHHFHHGGGGGGFHHHHFHHHEGHHHHGGE?C?DGHGGGGGGH
@M02034:409:000000000-BFKT7:1:1101:16671:25263 1:N:0:33
AAAGTCGAGGTGCCTAAAGTGGCAACCCAGACTAAGCAGAATGTTGGTGGTGTAGAGCTTCCTGTAGCCGCATGGCGTTCGTACTTAAATATGGAACTAACCATTCCAATTTTCGCTGTCTCTTATACACATCTCCGAGCCCACGAGACT
+
CCCCBFCADBBCGGGGGGGGGGGHHHHGGHHFHHHHHHHHHHHGGHHGGGGGHHHFHHHHHHHHHHHHHGGGGGHHGGGGGFHHHHHHHHHHHHHHHHHHHHHHHHHHHHHHHHGGGGGHHHHHHHHHHHHHHHFFGCFGGGHGGGGGGH
@M02034:409:000000000-BFKT7:1:1101:10363:25263 1:N:0:33
AAAGTCGAGGTGCCTAAAGTGGCAACCCAGACTGGTGGGCAGGTTGGTGGTGTAGAGCTTCCTGTAGCCGCATGGCGTTCGTACTTAAATATGGAACTAACCATTCCAATTTTCGCTGTCTCTTATACACATCTCCGAGCCCACGAGACT
+
CCCCBFCCCCCBGGGGGGGGGGGHHHHGGHHGHHHHHGGGHGGHHHGGFGEFGFHGGHHHHHHHHHHHHFGGGGHGGGGGGGFHHHHHHHHHHHHGHGHHHHFGHHHFHHHHHHGGGGGGHHHHFHGHHHFHHHHHGFGGGEGFGGGGGF
@M02034:409:000000000-BFKT7:1:1101:21944:25270 1:N:0:33
AAAGTCGAGGTGCCTAAAGTGGCAACCCAGACTTCGGCTAAGGTTGGTGGTGTAGAGCTTCCTGTAGCCGCATGGCGTTCGTACTTAAATATGGAACTAACCATTCCAATTTTCGCTGTCTCTTATACACATCTCCGAGCCCACGAGACT
+
BCCCBFABCDBBGGGGGGGGGGGHHHHGDGHGHHH22ECFHFHGGH?EFEEFHHHHFFHHHHHHGHHGHAE@FGHGGGGGGGHEHGDFHHGHGFFGGHE?GHHHHHBE4EGDHHEFG?E3FGGHHHGFDHDFCDGHG/DBDGHGG?CGGH
@M02034:409:000000000-BFKT7:1:1101:24712:25276 1:N:0:33
AAAGTCGAGGTGCCTAAAGTGGCAACCCAGACTAAGACGAATGTTGGTGGTGTAGAGCTTCCTGTAGCTGCATGGCGTTCGTACTTAAATATGGAACTAACCATTCCAATTTTCGCTGTCTCTTATACACATCTCCGAGCCCACGAGACT
+
BBBBBFABBBBAGGGGGGGGGGGHHHHGGHGGHHHHHHGG?FFGHFHGFFFGHHHFHHHHHHHHHHHHBGHHHHHHGGGGGGHHHGHHHHGHHHGHHHGFHHBGHHHHHHHHHHGGGGGHHHHHHHGHHHFHHHHGGGGGGGCFGGCGGF
@M02034:409:000000000-BFKT7:1:1101:10641:25294 1:N:0:33
AAAGTCGAGGTGCCTAAAGTGGCAACCCAGACTAGGGGGGGGGTTGGTGGTGTAGAGCTTCCTGTAGCCGCATGGCGTTCGTACTTAAATATGGAACTAACCATTCCAATTTTCGCTGTCTCTTATACACATCTCCGAGCCCACGAGACT
+
BCCCCFCABBBAGGGGGGGGGGGHHHHGGHHGHHHHHGGGGFFBDFFFFFDFFFFFFFFFFFFFFFFFFFFFFFFFFFFFFFFFFFFFFFFFFFFFFFFFFFFFFFFFFFFFFFFFFFFFFFFFFFFFFFFFFFFFDAFFFFFFFFFFFF
@M02034:409:000000000-BFKT7:1:1101:9705:25315 1:N:0:33
AAAGTCGAGGTGCCTAAAGTGGCAACCCAGACTCCGACTCCGGTTGGTGGTGTAGAGCTTCCTGTAGCCGCATGGCGTTCGTACTTAAATATGGAACTAACCATTCCAATTTTCGCTGTCTCTTATACACATCTCCGAGCCCACGAGACT
+
BBBBBFBBBBBBGGGGGGGGGGGHHHHGGHHGHGHGGGGGHGGGGGGGFGFGHHHGHHHHHHHHGHHHHEGFGGHHGFGGGGGHHHFGHHHHHHGHHHHHHHHHHHHHFGHHHHGGGGGHGHHHHHHHGFFHHHHHGGGGGGHGGFGGGH
@M02034:409:000000000-BFKT7:1:1101:23915:25322 1:N:0:33
AAAGTCGAGGTGCCTAAAGTGGCAACCCAGACTGGGAAGCGGGTTGGTGGTGTAGAGCTTCCTGTAGCCGCATGGCGTTCGTACTTAAATATGGAACTAACCATTCCAATTTTCGCTGTCTCTTATACACATCTCCGAGCCCACGAGACT
+
ABAABFBAA?AAFGGGGGGGGGGFFHHGGDHGHCCEGFGGFGGFFE0EEFGFHFHFFDHHHHHHGHHGHGEEGGHHGGFGGGBHHHGFGHGGHHGHHHHHHHHHHGHGGHHHHHCGGDFHHHHH2GGHGBGHHHGFGC//AFEG-@-CDF
@M02034:409:000000000-BFKT7:1:1101:15163:25330 1:N:0:33
AAAGTCGAGGTGCCTAAAGTGGCAACCCAGACTTATCCGAATGTTGGTGGTGTAGAGCTTCCTGTAGCCGCATGGCGTTCGTACTTAAATATGGAACTAACCATTCCAATTTTCGCTGTCTCTTATACACATCTCCGAGCCCACGAGACT
+
ABBBBFCCCCBCGGGGGGGGGGGGHHHGGHHGHHHHHHGGEFHHHHHEFGFFHGGFGHHHHHHHHHHHHGGGGGHHGGGGGFFHHHFGHHHHHGFGHHHHGHHFHHHGHHHHHGEGGGGHHHHHHHFHHGGHGHFHG@FGGGGGGGGGGH
@M02034:409:000000000-BFKT7:1:1101:23927:25336 1:N:0:33
AAAGTCGAGGTGCCTAAAGTGGCAACCCAGACTGGGAAGCGGGTTGGTGGTGTAGAGCTTCCTGTAGCCGCATGGCGTTCGTACTTAAATATGGAACTAACCATTCCAATTTTCGCTGTCTCTTATACACATCTCCGAGCCCACGAGACT
+
AAABBFBBBBABGGGGGGGGGGGGHHHEFHHFHHHGFFFFEGGEGGGGFGEFGDGDFDHHHHHHBGGFGFEEGEHGE?EFFEC/?GFGGHFHGHDBFHGHGHFHHHFFHHHHHFD/FGDGHHHHFFHDBGHHHHGHE>DCGAGGGGGGDG
@M02034:409:000000000-BFKT7:1:1101:23989:25337 1:N:0:33
AAAGTCGAGGTGCCTAAAGTGGCAACCCAGACTAGGGGTCAGGTTGGTGGTGTAGAGCTTCCTGTAGCCGCATGGCGTTCGTACTTAAATATGGAACTAACCATTCCAATTTTCGCTGTCTCTTATACACATCTCCGAGCCCACGAGACT
+
ABBCAFBBCBBBGGGGFGGFFGGHGHHGGHHGHHHHHGGGHHHHHHGFFGFGHHHGHHHHHGHHGHHHHGGGGGHHGGGGGGHHHHHHHHHHHHHGHHGHGHFHHHGGHHHHHEGGGGGHHHHHHHGFFHHHHHFGECFCGGHGGGGGGG
@M02034:409:000000000-BFKT7:1:1101:20373:25339 1:N:0:33
AAAGTCGAGGTGCCTAAAGTGGCAACCCAGACTCATGGTAATGTTGGTGGTGTAGAGCTTCCTGTAGCCGCATGGCGTTCGTACTTAAATATGGAACTAACCATTCCAATTTTCGCTGTCTCTTATACACATCTCCGAGCCCACGAGACT
+
CCCCBFCCCBBBGGGGGGGGGGGHHHHGGHGGHHHHHHHHHHHHHHHEFGGGHGHGHHHHHHHHHHHGHEFEGGHHGGGGGFCHGHHGHHHHHHEFHHHGGFHHHHFFGGHHHHGGGDFFGFHHHFFHHHHHHHE2DCGGGGEFGCGFGH
@M02034:409:000000000-BFKT7:1:1101:14428:25341 1:N:0:33
AAAGTCGAGGTGCCTAAAGTGGCAACCCAGACTTCGCAGAAGGTTGGTGGTGTAGAGCTTCCTGTAGCCGCATGGCGTTCGTACTTAAATATGGAACTAACCATTCCAATTTTCGCTGTCTCTTATACACATCTCCGAGCCCACGAGACT
+
BBCCBFCBCCCCGFGGGGGGGGGHHHHGGHHGHHHGFGGGHHHHHHGFFGFFFFHDGGHHGHGHHGHFHFGCGGHGGFGGGFFHHHHHHHHHHHFFHHHHGFEGGFFFHHHHHHGGGGGHHHHHHHHFDGGHHHHHGGGGFGHGGGGGGH
@M02034:409:000000000-BFKT7:1:1101:16891:25345 1:N:0:33
AAAGTCGAGGTGCCTAAAGTGGCAACCCAGACTACTCGTGCTGTTGGTGGTGTAGAGCTTCCTGTAGCCGCATGGCGTTCGTACTTAAATATGGAACTAACCATTCCAATTTTCGCTGTCTCTTATACACATCTCCGAGCCCACGAGACT
+
CCCCCFCCCCBCGGGGGGGGGGGHHHHGGHHGHHHHHGHHGGHHHHHEFGFFHFHHHHHHHHHHGHHHHGGEEGHHGGGGGGHHHHHHHHHHHHFHHHHHHHHHHHFHFGHHHHFGGGGHHHGHHHFHFHHHHHGHDB?DGGHGGGGGFH
@M02034:409:000000000-BFKT7:1:1101:20390:25350 1:N:0:33
AAAGTCGAGGTGCCTAAAGTGGCAACCCAGACTCATGGTAATGTTGGTGGTGTAGAGCTTCCTGTAGCCGCATGGCGTTCGTACTTAAATATGGAACTAACCATTCCAATTTTCGCTGTCTCTTATACACATCTCCGAGCCCACGAGACT
+
AABAAFAADBAA4FGGGGGGGGGFFFFGGGHGHHHHHHGHHHHGHHHEFG2FFGHFGFHHHGHGGHHFGEAEGGHFFEEF?BF1GHGFGHHHHHGGFFFBBEDGHFFHHHHHHEFDGGEFHGHHGHGGFHBGGFFHFFGCC/FCCDDGGF
@M02034:409:000000000-BFKT7:1:1101:14613:25351 1:N:0:33
AAAGTCGAGGTGCCTAAAGTGGCAACCCAGACTCAGAAGAATGTTGGTGGTGTAGAGCTTCCTGTAGCCGCATGGCGTTCGTACTTAAATATGGAACTAACCATTCCAATTTTCGCTGTCTCTTATACACATCTCCGAGCCCACGAGACT
+
ABBABFBADBBBGGGGGFGFGGGHHHHGGHHGHHHGDGGHHHHHHHHEFGEFHEGFGHHEHGHHHHHHHGGCFGHGGGGGGGHHHHGGHHDHHHFGHHHEGHHHHHHHHHHHHHGGGGGEHHFHGHFHBGBHHFFHGC?DGCGGCCGGGG
@M02034:409:000000000-BFKT7:1:1101:6295:25353 1:N:0:33
AAAGTCGAGGTGCCTAAAGTGGCAACCCGGACTAGTTGTCCTGTTGG
+
AAAAADAADDAAGGGAGF13FGFFHH0E000EEHHHBFF11D1AFGA
@M02034:409:000000000-BFKT7:1:1101:17415:25357 1:N:0:33
AAAGTCGAGGTGCCTAAAGTGGCAACCCAGACTACTAAGACGGTTGGTGGTGTAGAGCTTCCTGTAGCCGCATGGCGTTCGTACTTAAATATGGAACTAACCATTCCAATTTTCGCTGTCTCTTATACACATCTCCGAGCCCACGAGACT
+
CCCCCFCCCCCCGGGGGGGFGGGHHHHGGHHGHHHHHHHHHGGEGGGGFGEFHHHHHHHHHHHHHHHHHGGGGGHHGGGGGGHHHHHHHHHHHHHHHHHHHHHHHHHHHHHHHHGGGGGGGHHHGHHHHHHHHHHGG?GCGGHGGGGGGH
@M02034:409:000000000-BFKT7:1:1101:18949:25359 1:N:0:33
AAAGTCGAGGTGCCTAAAGTGGCAACCCAGACTAAGGATCATGTTGGTGGTGTAGAGCTTCCTGTAGCCGCATGGCGTTCGTACTTAAATATGGAACTAACCATTCCAATTTTCGCTGTCTCTTATACACATCTCCGAGCCCACGAGACT
+
DDDDDFCCCDCCGGGGGGGGGGGHHHHGGHHGHG3GFFFHFGHHHHFEA2FFFFGHHHGFHHHHHGHFDECEEEF1EEEAEGFGHHE3FGGDFG3FGEG3@13BGH4DFGGFHBEAEEEGHEGHDDBGBG22??BFECD/CCHFG@DGDG
@M02034:409:000000000-BFKT7:1:1101:21614:25366 1:N:0:33
AAAGTCGAGGTGCCTAAAGTGGCAACCCAGACTGGTCCTCTTGTTGGTGGTGTAGAGCTTCCTGTAGCCGCATGGCGTTCGTACTTAAATATGGAACTAACCATTCCAATTTTCGCTGTCTCTTATACACATCTCCGAGCCCACGAGACT
+
BBBCAFCBCCBCGGGGGGGGGGGHHHHGGHHGHHHGHHHHHHHHHHHFFGEFHHHHHHHHHHHHHHHGGGGGGGHGGGGGGGHHHHGHHHGHHHGHHHHGGHHHHHGGHHHHHHGGGGGHHGHHHHHHHHGHHHGFGCGGCFHGGCGGGH
@M02034:409:000000000-BFKT7:1:1101:7231:25374 1:N:0:33
AAAGTCGAGGTGCCTAAAGTGGCAACCCAGACTGGTGGGGGGGTTGGTGG
+
AAA>AFAADDAAFFGGGGGGGDFFFHHGGHHGHHH1BAAEEE@CCC?.9:
@M02034:409:000000000-BFKT7:1:1101:15269:25377 1:N:0:33
AAAGTCGAGGTGCCTAAAGTGGCAACCCAGACTAAGGGTAATGTTGGGGGTGTAGAGC
+
CCCCCFABCCCCGGGGGGGGGGGHHHHGGHGAH3A332B33DFG55A220AAA3D555
@M02034:409:000000000-BFKT7:1:1101:21495:25387 1:N:0:33
AAAGTCGAGGTGCCTAAAGTGGCAACCCAGACTGCGATGGCGGTTGGTGGTGTAGAGCTTCCTGTAGCCGCATGGCGTTCGTACTTAAATATGGAACTAACCATTCCAATTTTCGCTGTCTCTTATACACATCTCCGAGCCCACGAGACT
+
CCCCBFCCCCCCGGGGGGGGGGGGHHHGGHHGHHHGGHGGHGGFGGGEGGAFHGHHHHHHHHHHHHHHHGEEEGHHGGGGGGHHHHFFHHEHHHFGHHFGHHHHHHHHHHGHHFFGGGGGHHHHHHHHHFHHFHFGDCGGFGEFGGGDGG
@M02034:409:000000000-BFKT7:1:1101:16868:25394 1:N:0:33
AAAGTCGAGGTGCCTAAAGTGGCAACCCAGACTAAGAGTATGGTTGGTGGTGTAGAGCTTCCTGTAGCCGCATGGCGTTCGTACTTAAATATGGAACTAACCATTCCAATTTTCGCTGTCTCTTATACACATCTCCGAGCCCACGAGACT
+
CBBCCFCCCDCCGGGGGGGGGGGHHHHGGHHGHHHHGHHHHHHGHGGGGGGGHHHHHHHHHHHHHHHHHGGGGGHHGGGGGGHHHHFGHHGHHHGHHHHHHHDGHHHFFHHHHHGGGGGGHHHHGHHHFHHHHHGHGGGGGGHGGGGGGH
@M02034:409:000000000-BFKT7:1:1101:15266:25395 1:N:0:33
AAAGTCGAGGTGCCTAAAGTGGCAACCCAGACTAAGAATAATGTTGGTGGTGTAGAGCTTCCTGTAGCCGCATGGCGTTCGTACTTAAATATGGAACTAACCATTCCAATTTTCGCTGTCTCTTATACACATCTCCGAGCCCACGAGACT
+
CCBCCFCCCCCCGGGGGGGGGGGHHHHGGHGGHHHHHHHHHHHHHHHGFGFFHHHHHHHHHHHHHHHHHGGGGGHHGGGGGGHHHHHHHHHHHHHHHHGHHGHHFHHHHHHHHHGGGGGHHGHHHHHHFGGHHHHFGCFGGGGGGGFFGH
@M02034:409:000000000-BFKT7:1:1101:15287:25396 1:N:0:33
AAAGTCGAGGTGCCTAAAGTGGCAACCCAGACTAAGACTAATGTTGGTGGTGTAGAGCTTCCTGTAGCCGCATGGCGTTCGTACTTAAATATGGAACTAACCATTCCAATTTTCGCTGTCTCTTATACACATCTCCGAGCCCACGAGACT
+
AAAABFB@DDBBGGGGFGGFGGGHHDGEFHGGHHGHH3BGFGHGHHHEFG2BGBGFFFHGH3GHGHGFFGGEEGFHEGGGGEHHHHGGFG@@FEDFCGD3FHDGHHFHEHHHGFGGGGGGHEHHFHFHEFHBGFF2C/B/<FGGFC?AAF
@M02034:409:000000000-BFKT7:1:1101:19060:25398 1:N:0:33
AAAGTCGAGGTGCCTAAAGTGGCAACCCAGACTGGGGGGGGTGTTGGTGGTGTAGAGCTTCCTGTAGCCGCATGGCGTTCGTACTTAAATATGGAACTAACCATTCCAATTTTCGCTGTCTCTTATACACATCTCCG
+
BCBBCFBCCCCCGGGGGGGGGGGGHHHGGHHGHFAA?2><-BFFFFFDFFAEFFFBFFFFFFFFFFFFFFFDDFFFFFFFFFFFFFFFFFFFFFFFFFFFFFFFFFFFFFFFFFFFFFFFFFFFFFFFFFFFFFF/9
@M02034:409:000000000-BFKT7:1:1101:13569:25404 1:N:0:33
AAAGTCGAGGTGCCTAAAGTGGCAACCCAGACTTTGCGGGTTGTTGGTGGTGTAGAGCTTCCTGTAGCCGCATGGCGTTCGTACTTAAATATGGAACTAACCATTCCAATTTTCGCTGTCTCTTATACACATCTC
+
DDDDCFDCCDCCGGGGGGGGGGGHHHHGGHHGHGFGF22E2BFGAH11A1BEA3F5A5BF5BFF@5B5B>E/EE?1>?>FE?2??FHG3FHFFD33BFFH3?3BF4F44D3FD4/?C/??BBD?3D22D2>@F2@
@M02034:409:000000000-BFKT7:1:1101:23668:25412 1:N:0:33
AAAGTCGAGGTGCCTAAAGTGGCAACCCAGACTCCTACGTCGGTTGGTGGTGTAGAGCTTCCTGTAGCCGCATGGCGTTCGTACTTAAATATGGAACTAACCATTCCAATTTT
+
CCCCCFBCBCCBGGGFGGGFGGGHHHHGGHHGFGFHFG2B2EEGGGA1A1EFF3DAD53F5FGFGHFGF>E0BEB1/?EFA>2?FGGB@FG4GE33F3FG303BEBG44F3DB
@M02034:409:000000000-BFKT7:1:1101:13024:25420 1:N:0:33
AAAGTCGAGGTGCCTAAAGTGGCAACCCAGACTAATAATAAGGTTGGTGGTGTAGAGCTTCCTGTAGCCGCATGGCGTTCGTACTTAAATATGGAACTAACCATTCCAATTTTCGCTGTCTCTTATACACATCTCCGAGCCCACGAGACT
+
ABBCBFCCCCBCGGGGGGGFGGGHHHHGGHHGHHHHHHHHHHHHHHGGFGBFGHHHHHHHHHHHHHHHHGGGGGHHGGGGGFHHHHHGHHHHHHHHHHHGHHFHHHGHGHHHHGGGGGGHHHHHHHGHEFHHHHGHGCGGGGHGGGGGGH
@M02034:409:000000000-BFKT7:1:1101:21386:25422 1:N:0:33
AAAGTCGAGGTGCCTAAAGTGGCAACCCAGACTCATAATAATGTTGGTGGTGTAGAGCTTCCTGTAGCCGCATGGCGTTCGTACTTAAATATGGAACTAACCATTCCAATTTTCGCTGTCTCTTATACACATCTCCGAGCCCACGAGACT
+
ABCCCFCBCCCCGGGGGGGGGGGHHHHGGHHGHHHHHHHHHHHHHHHGFGEFHHHGHHHHHHHHGHHHHEEEGGHHGGGGFFHHHHGHFHHHHHHHHHHHHHGHHHGHGHHHHHGGGGGGGFHHHHHHGBGHHHGFFCFCGGHGGGGGGH
@M02034:409:000000000-BFKT7:1:1101:10422:25425 1:N:0:33
AAAGTCGAGGTGCCTAAAGTGGCAACCCAGACTAGGCAGCAGGTTGGTGGTGTAGAGCTTCCTGTAGCCGCATGGCGTTCGTACTTAAATATGGAACTAACCATTCCAATTTTCGCTGTCTCTTATACACATCTCCGAGCCCACGAGACT
+
CCCCCFCBCCABGGGGGGGFGGGHGHHGGHHGHHHHHHGGHHHFGHGEFGEFFGGGGFHHFHHHGHHGHFGFGFHHGGGGGFGGHHHHHHHHHHFFHHFGGHFHHHHHGHHHHGGGGGGGHGHHGHGHFHFHHHGGDDGGGECFGGGGFH
@M02034:409:000000000-BFKT7:1:1101:7063:25426 1:N:0:33
AAAGTCGAGGTGCCTAAAGTGGCAACCCAGACTAATGCTATGGTT
+
BBBBBFBBBBBBGGGGGGGGGGGHHHHGGHHGH33DG55BEGHHF
@M02034:409:000000000-BFKT7:1:1101:22843:25444 1:N:0:33
AAAGTCGAGGTGCCTAAAGTGGCAACCCAGACTTTGTGTTATGTTGGTGGTGTAGAGCTTCCTGTAGCCGCATGGCGTTCGTACTTAAATATGGAACTAACCATTCCAATTTTCGCTGTCTCTTATACACATCTCCGAGCCCACGAGACT
+
CCBCBFCBCCCCGGGGGGGGGGGHHHHGGHHGHHFGFCBEGGHHHHHEGGGGHHHHHGHHHHHGHHHHHGGGGGHHGGGGGGHHHHHHGHHHHHFHHHHGHHHHHHFFHHHHHHGGGGGGHHHHFHHHHHHHHHGHG/BCDGHGGGGGGH
@M02034:409:000000000-BFKT7:1:1101:23136:25446 1:N:0:33
AAAGTCGAGGTGCCTAAAGTGGCAACCCAGACTCAGAATCATGTTGGTGGTGTAGAGCTTCCTGTAGCCGCATGGCGTTCGTACTTAAATATGGAACTAACCATTCCAATTTTCGCTGTTCTTATACACATCTCCGAGCCCACGAGACTA
+
ABBBBF3>3DAAFGGFAGCGBFFBFGHFDHGGCBF3GFGHHHHHHHEGGCEEGHG5DFGHHEGGEGHHHGG0BE1EEGGGGEFHFEGHHHBHH33@GGDGHHEGHHH4?4FFFBEEG?EFFBF4GFFFGDGFHFH/?BCDCGFC?/D?1<
@M02034:409:000000000-BFKT7:1:1101:10094:25468 1:N:0:33
AAAGTCGAGGTGCCTAAAGTGGCAACCCAGACTACTC
+
BBB@AFABBBBBGGGGGGGGGGGGHHHGGHHGHBCGC
@M02034:409:000000000-BFKT7:1:1101:21902:25472 1:N:0:33
AAAGTCGAGGTGCCTAAAGTGGCAACCCAGACTGCGCAGGGGGTTGGTGGTGTAGAGCTTCCTGTAGCCGCATGGCGTTCGTACTTAAATATGGAACTAACCATTCCAATTTTCGCTGTCTCTTATACACATCTCCGAGCCCACGAGACT
+
ABBCBFCCCCABGGGGGGGFGGGHHHHGGHHGHHHGGGGGGGGEFGGEFFBFHHHHGGHHHHHHHHGGHEEFGGHHGFGGGFHHHHFFHHGHHHGHGHGHHHHHHHHGHHHHHHGGGGEHHHHHFHGHFGHHHHHGECG?DGHGGGGGGG
@M02034:409:000000000-BFKT7:1:1101:6426:25487 1:N:0:33
AAAGTCGAGGTGCCTAAAGTGGCAACCCAGACTGATCCGACTGTTGGTGGTGTAGAGCTTCCTGTAGCCGCATGGCGTTCGTACTTAAATATGGAACTAACCATTCCAATTTTCGCTGTCTCTTATACACATCTCCG
+
AAAABFAADDAACGGGFFGBGGAFGHHGGHGFHGHHHHHGGGGGGHHEFGAFGFGGGFGHH35FFDDFGB0>?FHGGEGGGEFFFGGFFGFGHHFD3FD?30DFGFBGFFGFHBE/EFEDGFHFGFDDFGFHGF32?
@M02034:409:000000000-BFKT7:1:1101:21592:25513 1:N:0:33
AAAGTCGAGGTGCCTAAAGTGGCAACCCAGACTAAGCCGGAGGTTGGTGGTGTAGAGCTTCCTGTAGCCGCATGGCGTTCGTACTTAAATATGGAACTAACCATTCCAATTTTCGCTGTCTCTTTACACATCTCCGAGCCCACGAGAC
+
BBBBBFBBBBBBGGGGFGGGGGGHHHHGGGHGGC3FCHGC22AEGHGGGGGFGGHFGHHHGHHHHGHHHGGGGGHHGGGGGGHGHHHFFHFHHFFDFHHGGHFHHHHHFGFHHHGGGGGFGHH3B3B2F2G22@FDCGGCFFGG--EE
@M02034:409:000000000-BFKT7:1:1101:18400:25513 1:N:0:33
AAAGTCGAGGTGCCTAAAGTGGCAACCCAGACTCAGAAGGGTGTTGGTGGTGTAGAGCTTCCTGTAGCCGCATGGCGTTCGTACTTAAATATGGAACTAACCATTCCAATTTTCGCTGTCTCTTATACACATCTCCGAGCCCACGAGACT
+
CCCCCFCCCCCCGGGGGGGGGGGHHHHGGHHGHCAFB5A2E2BEFHHEGGFFHHHGHHHHHHHHGHHHHGGGGGHHGFGGGGHHHHHHHHHHHHGHHHHHHFHHHHGGHHHHHHGGGGFGHHHHHFHHGFHHHHHFE/CCFGHGGGGGGH
@M02034:409:000000000-BFKT7:1:1101:19891:25520 1:N:0:33
AAAGTCGAGGTGCCTAAAGTGGCAACCCAGACTCATACGCCGGTTGGTGGTGTAGAGCTTCCTGTAGCCGCATGGCGTTCGTACTTAAATATGGAACTAACCATTCCAATTTTCGCTGTCTCTTATACACATCTCCGAGCCCACGAGACT
+
AAA>AF@ADD?AAGGFFGGGGDFBFGHFEAECGF1GHHGGGECFGG/EFE/FGAF2FHHHGEEGFEEF1E/>EEGHEGEGEEHHHHFFFGFHHHGHHGHFHHHHGH2GFGHHGGC?CA?GGBFGFFFGBFHFG>@DA/CC@GHGCCCGAG
@M02034:409:000000000-BFKT7:1:1101:15513:25529 1:N:0:33
AAAGTCGAGGTGCCTAAAGTGGCAACCCAGACTAATAAGAATGTTGGTGGTGTAGAGCTTGCTGTAGGCGCGTG
+
CCCDBFCCDCABGGGGGGGGGGGHHHHGGHHGH3G555B55BGH552B22EA13D555B33BAA55A330E0>@
@M02034:409:000000000-BFKT7:1:1101:25254:25532 1:N:0:33
AAAGTCGAGGTGCCTAAAGTGGCAACCCAGACTTCGCATCCTGTTGGTGGTGTAGAGCTTCCTGTATCCGCATGGCGTTCGTACTTAAATATGGAACTAACCATTCCAATTTTCGCTGTCTCTTATACACATCTCCGAGCCCACGA
+
AA1AAF?ADDAAGGF11F1B1FFGHGHGG0FFFHHCEFGCH1AABA/EEEEAGHBG1D1GFGHFGF2AF/AEF/GE?EEGEGFHHBF1BGFGF111BCF1FEEHFGHHBGGBGH/EE/?FFHHH1FBD><1GFFBD/@/<<FCC/>
@M02034:409:000000000-BFKT7:1:1101:11362:25548 1:N:0:33
AAAGTCGAGGTGCCTAAAGTGGCAACCCAGACTCAGAATAAGGTTGGTGGTGTAGAGCTTCCTGTAGCCGCATGGCGTTCGTACTTAAATATGGAACTAACCATTCCAATTTTCGCTGTCTCTTATACACATCTCCGAGCCCACGAGACT
+
BBBBBFBABCBCGGGGGGGGGGGGHHHGGHHGHHHHHHHHHGHHHHGGFFEFGGHHHHHHHHHHGFHHHGGGEGHHGEGGGGHHHHHFGHHHHHGHHHHHHHHHHHHHHHHHHHGGGGGHHGHHHHHHHHHHFHHGF@CCGGHGGGGGGH
@M02034:409:000000000-BFKT7:1:1101:17949:25555 1:N:0:33
AAAGTCGAGGTGCCTAAAGTGGCAACCCAGACTACGCATAGGGTTGGTGGTGTAGAGCTTCCTGTAGCCGCATGGCGTTCGTACTTAAATATGGAACTAACCATTCCAATTTTCGCTGTCTCTTATACACATCTCCGAGCCCACGAGACT
+
BBBBAFBBBBB?GGGGGGGGGGGHHHHGGHHGHHGGGGGGFHHHHGFAFFGFHHGDGHHHBGHGGGHGGFGEEGHFGEEFFEFHHHHBGHHHHGFFGHHHGGGFGHFBHGFHHG?FGGFHHGHFFH3BBFHFHHFDD//<CE<F/<AEGG
@M02034:409:000000000-BFKT7:1:1101:25030:25555 1:N:0:33
AAAGTCGAGGTGCCTAAAGTGGCAACCCAGACTAATGTGCCGGTTGGTGGTGTAGAGCTTCCTGTAGCCGCATGGCGTTCGTACTTAAATATGGAACTAACCATTCCAATTTTCGCTGTCTCTTCTACACATCTTCG
+
AAA?AD1>>1AAFGGFA1BFFBFFHHHGG0AFHHFFFHFFHC?EG/EECEEFH1GB1FHHHFHFHD2FFE@/EE0FEEEEEEFAGHF1BGFHHHBFCHE1EGEGHF2F>BFGFG/EE//BDFGH1B2B101FCD22?
@M02034:409:000000000-BFKT7:1:1101:16991:25567 1:N:0:33
AAAGTCGAGGTGCCTAAAGTGGCAACCCAGACTAAGAATAATGTTGGTGGTGTAGAGCTTCCTGTAGCCGCATGGCGTTCGTACTTAAATATGGAACTAACCATTCCAATTTTCGCTGTCTCTTATACACATCTCCGAGCCCACGAGACT
+
BBBCBFCCCCCCGGGGGGGFGGGGHHHGGHHGHHHHHHHHHHHGGHHGGGFFHHGFGHHHHHHHHHHHHEGFGGHHGGGGGGHHHHHHHHHHHHGHHHHHGHGHHHGHHHHHHHGGGGGFHHHHHHHHHHHHHHHHFDGGGGHGGFGGGH
@M02034:409:000000000-BFKT7:1:1101:25043:25567 1:N:0:33
AAAGTCGAGGTGCCTAAAGTGGCAACCCAGACTAATGTGCCGGTTGGTGGTGTAGAGCTTCCTGTAGCCGCATGGCGTTCGTACTTAAATATGGAACTAACCATTCCAATTTTCGCTGTCTCTTATACACATCTCCGAGCCCACGAGACT
+
CCCCAFCCCCBBGGGGGGGGGGGGHHHGGHHGHHHHHHHHHGGGGGGEFGEFHHHGHHHHHGHHGHHHHGFFGGHFGGGFGGHHHHHGHHHHHHHGHHHGHHFHHHHHHHHHHHGFGGGHHHHHHHHHFHHHHHFGGFGGGEHGG?DGGG
@M02034:409:000000000-BFKT7:1:1101:19692:25575 1:N:0:33
AAAGTCGAGGTGCCTAAAGTGGCAACCCAGACTCCTCATGGGGTTGGTGGTGTAGAGCTTCCTGTAGCCGCATGGCGTTCGTACTTAAATATGGAACTAACCATTCCAATTTTCGCTGTCTCTTATACACATCTCCGAGCCCACGAGACT
+
ABBCAFCABCBBGGGGGGGFGGGHHHHGGHHGGHHHGHHHHGGEGGGEFGEFGHHGHHHHHHHHGHHGFEFFGEGHGEFGGGHHHHHHHHHHHHFDFHFGGHFHFHFFHHHHHHGGGGFHHFFHHFFHFGHHHHFHECGCBFHGGGGGDH
@M02034:409:000000000-BFKT7:1:1101:9732:25596 1:N:0:33
AAAGTCGAGGTGCCTAAAGTGGCAACCCAGACTAATCATAAGGTTGGTGGTGTAGAGCTTCCTGGAGCCGCATGGCGTTCGTACTTAAATATGGAACTAACCATTCCAATTTTCGCTGTCTCTTATACACATCTCCGAGCCCACGAGACT
+
CCCCCFCCCCCCGGGGFGGGGGGHHHHGGHG2F3AF35FG5AGGFF?GE?FCFAF5D5GF5GGH32A2A0E@EE?1>?>F1E2E?FHD3BGFFD33BFGB303BE4G44BFHG4/?E??DFHFF3F?3??2GFHHBD//<@FHF/@?AAG
@M02034:409:000000000-BFKT7:1:1101:10404:25599 1:N:0:33
AAAGTCGAGGTGCCTAAAGTGGCAACCCAGACTAAGAATGAGGTTGGTGGTGTAGAGCTTCCTGTAGCCGCATGGCGTTCGTACTTAAATATGGAACTAACCATTCCAATTTTCGCTGTCTCTTATACACATCTCCGAGCCCACGAGACT
+
AB?AAFBBBBAA4FGGGFG6FGGFBAG2AFFFFHHHFHHGHFHFGHGFFEEFGHFFGHFHHBGDFDHFHEEEEEHFGEEEGGHHHHHGHHHFHHHHHFF3BGFHHHHGHHGGHHGGGGEGHHHHGFB2FCDHHGBFC//BDGHGGGGDDD
@M02034:409:000000000-BFKT7:1:1101:8448:25606 1:N:0:33
AAAGTCGAGGTGCCTAAAGTGACAACCCAGACTTCGAAGCGGGTTGGTGGTGTAGAGCTTCCTGTAGCCGCATGGCGTTCGTACTTAAATATGGAACTAACCATTCCAATTTTCGCTGTCTCTTATACACATCTCCGAGCCCACGAGACT
+
A11AAFA1AD>AGFGGBEFDGGHHHHGGFHGGHHHGHHGGGGGEGGGEFFEFFGGDGGHHHHHHGFGFGEEEEEHFEEEGFEHHHHHGHHGHHHHHGHEFGFFHGGHFHHHHHFGFGGGBGHFHHFFGFGBHHHDGFCGCGGEEGCGGCG
@M02034:409:000000000-BFKT7:1:1101:10422:25607 1:N:0:33
AAAGTCGAGGTGCCTAAAGTGGCAACCCAGACTAAGAATGAGGTTGGTGGTGTAGAGCTTCCTGTAGCCGCATGGCGTTCGTACTTAAATATGGAACTAACCATTCCAATTTTCGCTGTCTCTTATACACATCTCCGAGCCCACGAGACT
+
BBBCBFCCCCBBGGGGGGGGGGGHHHHGGHHGHHHHHHHHHHHHHHGGGGGGGHHGHHHHHHHHGHGHHGGGGGHHGGGGGGHHHHHHHHHHHHHGHHGEHHGHHGHHHHHHGHGGGGFHHHHHHHGHFHFHHGGFECGGCFHFGGGGFF
@M02034:409:000000000-BFKT7:1:1101:18868:25611 1:N:0:33
AAAGTCGAGGTGCCTAAAGTGGCAACCCAGACTGGGTCTTATGTTGGTGGTGTAGAGCTTCCTGTAGCCGCATGGCGTTCGTACTTAAATATGGAACTAACCATTCCAATTTTCGCTGTCTCTTATACACATCTCCGAGCCCACGAGACT
+
CCCCCFCBCCBCGGGGGGGGGGGHHHHGGHHGHHHHGHHHHHHHHHHGGGEFHHHHHHHHHHHHHHHHHGGFGGHHGGGGGGHHHHHHHHHHHHHHHHHGHHGHHHGHHHHHHHGGGGGHHHHHHHGHGHHHHHHHGCGGGGHGGGGGGH
@M02034:409:000000000-BFKT7:1:1101:9725:25612 1:N:0:33
AAAGTCGAGGTGCCTAAAGTGGCAACCCAGACTAATCATAAGGTTGGTGGTGTAGAGCTTCCTGTAGCCGCATGGCGTTCGTACTTAAATATGGAACTAACCATTCCAATTTTCGCTGTCTCTTATACACATCTCCGAGCCCACGAGACT
+
BBCCBFCBBCBAGGGGGGGGGGGHHHHGGHHGHHHHHFHHHHHDGHGEFGGFFFHDGGGHDGHHHGGGFEGEEGFEEFGGGGHHHHHHHHHGGFD3GHHHFFBFHHHEFHHHHGGGGGEF4FFHFFFGHHGHGHGEFCGGGGGGGGGGGH
@M02034:409:000000000-BFKT7:1:1101:7139:25627 1:N:0:33
AAAGTCGAGGTGCCTAAAGTGGCAACCCAGACTACGAGTAGTGTTGGTGGTGTAGAGC
+
CCCCCFCCCBBCGGGGGGGGGGGGHHHGGHHGH3AE22E2A5BGFHAEAAEEA3F5E5
@M02034:409:000000000-BFKT7:1:1101:9062:25628 1:N:0:33
AAAGTCGAGGTGCCTAAAGTGGCAACCCAGACTCCTGGGACTGTTGGTGGTGTAGAGCTTCCTGTAGCCGCATGGCGTTCGTACTTAAATATGGAACTAACCATTCCAATTTTCGCTGTCTCTTATACACATCTCCGAGCCCACGAGACT
+
CBCCCFCCCDCCGGGGGGGGGGGGHHHGGHHGHHHHHHGGHHHHHHHEGGEFGHHFHHHHHHHGGGHHGGGEGGHHGFGGGGHHHHGFHHHHHHFFFGHFFHFHHHHHHHHHHHGGGGGHHHHHHHFHFHGGHHGHFBGGGGHGGGGGGH
@M02034:409:000000000-BFKT7:1:1101:22102:25653 1:N:0:33
AAAGTCGAGGTGCCTAAAGTGGCAACCCAGACTGGTGGTTCGGTTGGTGGTGTAGAGCTTCCTGTAGCCGCATGGCGTTCGTACTTAAATATGGAACTAACCATTCCAATTTTCGCTGTCTCTTATACACATCTCCGAGCCCACGAGACT
+
BBBBAFBADBBBGGGDGGGGGGGFHHHGGHHGFHGHHGEFGGGGGGGEFEAFGBGFGGFHFHHHHHHHGEFEFGH1EFFGGFEGHHHHHGHEHHFFCGGFGGBGFBFFGHHFHFEGGGDFFFGFFDDFD?FGBGG2C<CGGGHGGCGGGH
@M02034:409:000000000-BFKT7:1:1101:7069:25668 1:N:0:33
AAAGTCGAGGTGCCTAAAGTGGCAACCCAGACTCCTCCGAATGTTGGTGGTGTAGAGCTTCCTGTAGCCGCATGGCGTTCGTACTTAAATATGGAACTAACCATTCCAATTTTCGCTGTCTCTTATACACATCTCCGAGCCCACGAGACT
+
BABCCFCCCCBBGGGGGGGGGGGHHHHGGHGGHHHHHHGGGGHHHHHGGGGGHFHEGHGHHHHHHHHGHGGGGEHCEFGGGEGHHHHHHHHHHHBDFHHHFAFFHFGFHHFHHGGGGGGHGHHHFHFHHF?GFHHFGCGGGGGGGGGGGH
@M02034:409:000000000-BFKT7:1:1101:7176:25669 1:N:0:33
AAAGTCGAGGTGCCTAAAGTGGCAACCCAGACTAATAATACGGTTGGTGGTGTAGAGCTTCCTGTAGCCGCATGGCGTTCGTACTTAAATATGGAACTAACCATTCCAATTTTCGCTGTCTCTTATACACATCTCCGAGCCCACGAGACT
+
BBBBBFBBBBBBGGGGGGGGGGGGHHHGGHHGHGHFFFDHFHGHFEGGGGEFHHHGFHHHHGHHHHGHHGGGGGHHGGGGGGHHHHGFHHHHHHGHHHHHHHGHGHGGFGHHHHGGGGGHHHHHHHHHFFGHHHGGGGGFGGHGGGGGGH
@M02034:409:000000000-BFKT7:1:1101:14454:25671 1:N:0:33
AAAGTCGAGGTGCCTAAAGTGGCAACCCAGACTGTGCGGGGTGTTGGTGGTGTAGAGCTTCCTGTAGCCGCATGGCGTTCGTACTTAAATATGGAACTAACCATTCCAATTTTCGCTGTCTCTTATACACATCTCCGAGCCCACGAGACT
+
BCBCCFCBCCCCGGGGGGGGGGGHHHHGGHHGHHHHHGGGGGGGGHF?EEGFFEHFFGHFGHHHFFDEGEGFGEGCEEFGFFBHHHHGFHHFFH3BFHFHFC2FGDHBGGGHHFCGGGBGGHHBDDGGHCGBFHHFG?CG@AEFGGGGGG
@M02034:409:000000000-BFKT7:1:1101:7087:25674 1:N:0:33
AAAGTCGAGGTGCCTAAAGTGGCAACCCAGACTCCTCCGAATGTTGGTGGTGTAGAGCTTCCTGTAGCCGCATGGCGTTCGTACTTAAATATGGAACTAACCATTCCAATTTTCGCTGTCTCTTATACACATCTCCGAGCCCACGAGACT
+
>?AAAFAADD1AFGFGGGGGGGGGF0FEFHGGHHHBGGGGGGHDFGAEEAAFGHHGGHBGBHGFAFGFGEEEGGGHGGGFEGFGHHGHGHBBGFDDFHGFEGGHEHFFHHGFHHGGGG?1DGGHGGFGGFBGFFBGC@C/</?FCCCGGH
@M02034:409:000000000-BFKT7:1:1101:20702:25677 1:N:0:33
AAAGTCGAGGTGCCTAAAGTGGCAACCCAGACTTATGCTAATGTTGGTGGTGTAGAGCTTCCTGTAGCCGCATGGCGTTCGTACTTAAATATGGAACTAACCATTCCAATTTTCGCTGTCTCTTATACACATCTCCGAGCCCACGAGACT
+
BCCCCFCCCCBBGGGGGGGGGGGHHHHGGHHGHHHHHHHHHGHGHHHGGGEFHFHAGFFHGFHHHHFFFEFCEGHFFFGGGEFEHHHFHHHHHHEFFHHHCEFHHGHFHHHHGG@EFE?GDHHHHHFHGFHHHHHFF?/BDGGEGGGGGH
@M02034:409:000000000-BFKT7:1:1101:17935:25678 1:N:0:33
AAAGTCGAGGTGCCTAAAGTGGCAACCCAGACTCCGCCTCCTGTTGGTGGTGTAGAGCTTCCTGTAGCCGCATGGCGTTCGTACTTAAATATGGAACTAACCATTCCAATTTTCGCTGTCTCTTATACACATCTCCGAGCCCACGAGACT
+
CCCCCFCBCCCCGGGGGGGGGGGHHHHGGHHGHHHGGGGGHHHHHHHGFGEFHHHFHHHHHHHHHHHHHGGGFGHHGGGGGGHHHHHHFHHHHHHHGHHHHHHHHHHHHHHHHGGGGGGHHGHHHHFHGHHHHFGGGCGGGGHGGGGGGG
@M02034:409:000000000-BFKT7:1:1101:11246:25680 1:N:0:33
AAAGTCGAGGTGCCTAAAGTGGCAACCCAGACTACGCCGTGGGTTGGTGGTGTAGAGCTTCCTGTAGCCGCATGGCGTTCGTACTTAAATATGGAACTAACCATTCCAATTTTCGCTGTCTCTTATACACATCTCCGAGCCCACGAGACT
+
B@ABBFBBBBBBEGGGGGGGGGGFGHGEFGHGHHHGGGEEEEFEFGGAFEEFHEHFGEHGGGHHGHHFGFEEGGHFFEGFE?FHHHGGFHHHHHFGFHHHFHFHHHGHHHHHHFGFGGDEFHGHBGGGHHFGGHFDA>/CCFGGG?CDGG
@M02034:409:000000000-BFKT7:1:1101:15797:25681 1:N:0:33
AAAGTCGAGGTGCCTAAAGTGGCAACCCAGACTAAGAGTCAGGTTGGTGGTGTAGAGCTTCCTGTAGCCGCATGGCGTTCGTACTTAAATATGGAACTAACCATTCCAATTTTCGCTGTCTCTTATACACATCTCCGAGCCCACGAGACT
+
CDDDDFDCCDCCGGGGGGGGGGGHHHHGGHHGHHHHHHHHHHHGHHGGGGFFHHHGHHHHHHHHHHHHHGGGGGHHGGGGGGHHHHHHHHHHHHHHHHHHHHHHHHHHHHHHHHGGGGGHHHHHHHHHHHHHHHHGFCGFGGHGGGGGGH
@M02034:409:000000000-BFKT7:1:1101:16139:25688 1:N:0:33
AAAGTCGAGGTGCCTAAAGTGGCAACCCAGACTCAGAAGCTTGTTGGTGGTGTAGAGCTTCCTGTAGCCGCATGGCGTTCGTACTTAAATATGGAACTAACCATTCCAATTTTCGCTGTCTCTTATACACATCTCCGAGCCCACGAGACT
+
CCCCCFCCCCBBGGGGGGGGGGGHHHHGGHHGHHHHHHHHHHHHHHHEFGEFHFGFHHHHHHHHHHHHHGGGGGHHGGGGGGHHHHFHHGFHHHHHGHHHHHHHHHHGHHHHHHGGGGGGHHHHHHHHHHHHHHGHGGGGGGHGGFGGGH
@M02034:409:000000000-BFKT7:1:1101:18225:25695 1:N:0:33
AAAGTCGAGGTGCCTAAAGTGGCAACCCAGACTACGCCGCCTGTTGGTGGTGTAGAGCTTCCTGTAGCCGCATGGCGTTCGTACTTAAATATGGAACTAACCATTCCAATTTTCGCTGTCTCTTATACACATCTCCGAGCCCACGAGACT
+
ABBBAFBBBDABFGG5BGGGGGGHHHHGGHHGGHHGGGGGGGHHHHHEFGEFFGHFHHHHFHHHHGHGHGGEFGHHGGGGGGHHHHHHHHHHHHGGEFFHFHFHHFDFFHHHHEGGGFGHFHHHFHHFBGHHHGFGECGG?FGGGGGGGH
@M02034:409:000000000-BFKT7:1:1101:8675:25699 1:N:0:33
AAAGTCGAGGTGCCTAAAGTGGCAACCCAGACTAATAATAATGTTGGTGGTGTAGAGCTTCCTGTAGCCGCATGGCGTTCGTACTTAAATATGGAACTAACCATTCCAATTTTCGCTGTCTCTTATACACATCTCCGAGC
+
BBBBAFBBBBABGGGGGDGFGGGGGGHGGHFGHB3FFDH5AFHHHF2EFDEGHBD5FFGHDGFGG5F5FEGCEEF1EEEFEE2CGFHHFHFGHHB33FFG3?3FGFHBFHHHHGEGDA/?DGHFE4?B4EF223?B?//>
@M02034:409:000000000-BFKT7:1:1101:23554:25700 1:N:0:33
AAAGTCGAGGTGCCTAAAGTGGCAACCCAGACTGGTGGTAGTGTTGGTGGTGTAGAGCTTCCTGTAGCCGCATGGCGTTCGTACTTAAATATGGAACTAACCATTCCAATTTTCGCTGTCTCTTATACACATCTCCGAGCCCACGAGACT
+
3AAABFBABBABFGGGGGGGGGGHHHHGGFHFHHHFGGEHHGHHHHGFGGEGHHGEGHGHHHHGGFGFGEFFEGHHGGGFGGHHHHGGHGFFHHDBCGHHFHHHHHGH4FGHHHGGGFEDHFHHBG3FFFDHHHHHG/DCFGHGG/CEGH
@M02034:409:000000000-BFKT7:1:1101:22304:25704 1:N:0:33
AAAGTCGAGGTGCCTAAAGTGGCAACCCAGACTATGAATAAGGTTGGTGGTGTAGAGCTTCCTGTAGCCGCATGGCGTTCGTACTTAAATATGGAACTAACCATTCCAATTTTCGCTGTCTCTTATACACATCTCCGAGCCCACGAGAC
+
BBBBBFBBBBABGGGGGGGGGGGGHDGGDGHGHH55FG555BBGGHGAFGEFGFHFHGGHHFHHHHHHHGGEGGHHGGGGGEGHGHFEFHFHHHFHHHHHGFHHHGFFHGGHHHGGGGEHHHHHFGHFFGHHHHHFGCGGGGGGGGGGG
@M02034:409:000000000-BFKT7:1:1101:18240:25704 1:N:0:33
AAAGTCGAGGTGCCTAAAGTGGCAACCCAGACTACGCCGCCTGTTGGTGGTGTAGAGCTTCCTGTAGCCGCATGGCGTTCGTACTTAAATATGGAACTAACCATTCCAATTTTCGCTGTCTCTTATACACATCTCCGAGCCCACGAGACT
+
CBCCCFCCCCBCGGGGGGGGGGGHHHHGGHHGHHFGGGGGGGHHHHHEGGGFGHHFGHHHHHHHGHHHHGGFGGHHGGGGGGFHHHHHHHHHHHFGFHHHHHGHHHHHGHHHHHGGGGGHHHHHFHHHHCGHGHFGCBDCFGGEGGGGGH
@M02034:409:000000000-BFKT7:1:1101:24372:25707 1:N:0:33
AAAGTCGAGGTGCCTAAAGTGGCAACCCAGACTCGTCCTTGTGTTGGTGGTGCAGAGCTCCCTGTAGCCGCATG
+
BBBBBFBBBBBBGGGGGGFGGGFFGCGG2AB2E32GE2EF5BGGFEH2A1E133D5BB33AA2BG5D53A>>?F
@M02034:409:000000000-BFKT7:1:1101:21544:25720 1:N:0:33
AAAGTCGAGGTGCCTAAAGTGGCAACCCAGACTTTGAGTGGGGTTGGTGGTGTAGAGCTTCCTGTAGCCGCATGGCGTTCGTACTTAAATATGGAACTAACCATTCCAATTTTCGCTGTCCTTATACACATCTCCGAGCCCACGAGACTA
+
CCCCCFCADBBCGGGGGGGGGGGHHHHGGHHGHHHHGGHHGHGFGGGEFGEFHHHHHGHHHHHHGHHHHEEEGGHHGGGGGGHHHHGFHHHHHHHHHHGGHHHHHHHHHHHHHHGGGGGHBGFFHHFHHHHHHFHG/BDCGHGGGGGDHH
@M02034:409:000000000-BFKT7:1:1101:7365:25735 1:N:0:33
AAAGTCGAGGTGCCTAAAGTGGCAACCCAGACTCCTCCTCCGGTTGGTGGTGTAGAGCTTCCTGTAGCCGCATGGCGTTCGTACTTAAATATGGAACTAACCATTCCAATTTTCGCTGTCTTTATACACATCTCCGAG
+
?AAABFB@BBBBGGGGGFGDGGEHHHHGGHHGHHHFHHHHHGGAEE?AFFAFFHG5FFHHHCGHGHHBFEE0BEAFEGGGFEGHHHEFHFFHHH33FGGBF0GGHHHHFFDGGDEGGGGFHGHGDHFHHHHCFHHC/C
@M02034:409:000000000-BFKT7:1:1101:20597:25737 1:N:0:33
AAAGTCGAGGTGCCTAAAGTGGCAACCCAGACTCCGCAGTGTGTTGGTGGTGTAGAGCTTCCTGTAGCCGCATGGCGTTCGTACTTAAATATGGAACTAACCATTCCAATTTTCGCTGTCTCTTATACACATCTCCGAGCCCACGAGACT
+
BCCBBFBABCBCGGGFGFGGFGGGHHHGGHGGHHHGGGFEGHHHHHHGGGEFHHHGHHHHHHHHGHHFFE@EEGHFGEEEGGHHHHHFHHGHGHBDFHFHFHHHHHFFHHHHHGGGGGFGHHHHHHBHDHHHHHH2E?@CCFHG@DGGGH
@M02034:409:000000000-BFKT7:1:1101:7571:25744 1:N:0:33
AAAGTCGAGGTGCCTAAAGTGGCAACCCAGACTGCGCAGCCGGTTGGTGGTGTAGAGCTTCCTGTAGCCGCATGGCGTTCGTACTTAAATATGGAACTAACCATTCCAATTTTCGCTGTCTCTTATACACATCTCCGAGCCCACGAGACT
+
CCCCCFCCCCBCGGGGGGGFGGGHHHHGGHHGHHHGGGGGHGGGGGGGGGEFHHHHHHHHHHHHGHHHHGGFGGHGGGGGGGHHHHHHHHFHHHGFHHHHHHGHHHGHHHHHHHGFGGGGHHHHHHFFDGHHHGFGE@GFGGHGGGGGGG
@M02034:409:000000000-BFKT7:1:1101:16521:25752 1:N:0:33
AAAGTCGAGGTGCCTAAAGTGGCAACCCAGACTTCGGTTCATGTTGGTGGTGTAGAGCTTCCTGTAGCCGCATGGCGTTCGTACTTAAATATGGAACTAACCATTCCAATTTTCGCTGTCTCTTATACACATCTCCGAGCCCACGAGACT
+
BCCBBFCCCCCCGGGGGGGGGGGHHHHGGHHGHHHGGGGGHHHHHHHGFGGFHHHHHHHHHHHHHGHHHGGGGGHHGGGGGGHHHHHGHHHHHHFHHHHHHHGHHHGHHHHHHHGGGGGHHHHHHHHHHHHHHHHGGCGGGGHGGFGGGH
@M02034:409:000000000-BFKT7:1:1101:14108:25758 1:N:0:33
AAAGTCGAGGTGCCTAAAGTGGCAACCCAGACTGGTGGTGCGGTTGCTGGTGTAGAGCTTCCTGTAGCCGCATGGCGTTCGTACTTAAATATGGAACTAACCATTCCAATTT
+
>3>AAFBBDBBBGGGGGFGGGGGFFFGEFHHGHGHEGFAFFGGGGF1FHBEGGBG5F5BFF3GGGBADF>E0BEE1E?EFE?2GEGF3B@FEFF3FFBHHF0?FBFF4BF3B
@M02034:409:000000000-BFKT7:1:1101:12457:25779 1:N:0:33
AAAGTCGAGGTGCCTAAAGTGGCAACCCAGACTTATAATAATGTTGGTGGTGTAGAGCTTCCTGTAGCCGCATGGCGTTCGTACTTAAATATGGAACTAACCATTCCAATTTTCGCTGTCTCTTATACACATCTCCGAGCCCACGAGACT
+
CCCCCFCCCCBCGGGGGGGGGGGHHHHGGHHGHHHHHHHHHHGGHHGFFGFFGHHFHHHHHGHHHHHHHGGGGGHHGGGGGGHHHHGHHHHHHHGHHHGGHHFHHGHGHHHHHHGGGGGGHGHHHHGFFHHHHHFGGGGFGGHGGGGEGF
@M02034:409:000000000-BFKT7:1:1101:20863:25793 1:N:0:33
AAAGTCGAGGTGCCTAAAGTGGCAACCCAGACTCTTAATACGGTTGGTGGTGTAGAGCTTCCTGTAGCCGCATGGCGTTCGTACTTAAATATGGAACTAACCATTCCAATTTTCGCTGTCTCTTATACACATCT
+
BABBBFAAD?ABGGGGBEFGFFGHHHHGGHGGHHHHHHHHHCFGFGGFGCEEGHHBGDGHGHHHHHBGHGGCEEHHGGGGGF2FGHFGHHHHHHGHHHGHHHHHGFFFHHHHHHCFF/EFHHHHFHGDGGHGHH
@M02034:409:000000000-BFKT7:1:1101:8351:25793 1:N:0:33
AAAGTCGAGGTGCCTAAGTGGCAACCCAGACTGGGAAGAATGTTGGTGGTGTAGAGCTTCCTGTAGCCGCATGGCGTTCGTACTTAAATATGGAACTAACCATTCCAATTTTCGCTGTCTCTTATACACATCTCCGAGCCCACGAGACTA
+
ABBCBFCCCDBCGGGGGGGGGGHHGHGGHHGHHHHHHGFHHHGGFHEFGAFGFHHHHHHHHHHHHHGHGGGGGHFEEGGGFFHHHFGHHHHHHGHHHFFHHGGHHHHHHHHHFGGGGEFHFGHHHEFGHFHFGGFF/CCCGHGGDGFGHF
@M02034:409:000000000-BFKT7:1:1101:6887:25804 1:N:0:33
AAAGTCGAGGTGCCTAAAGTGGCAACCCAGACTCAGAGTCTGGTTGGTGGTGTAGAGCTTCCTGTAGCCGCATGGCGTTCGTACTTAAATATGGAACTAACCATTCCAATTTTCGCTGTCTCTTATACACATCTCCGAGCCCACGAGACT
+
ABBBBFBABBBAFGGDBFGGGGGGHHHGGHHGCHHFGGFFFGHHHGGGGGGFHHF5GGHHHHHHHGHEHGGEGGGGGGGGGGGHHHHFEFGHHHGHFHHHF0GGHHFGGGHHHEGGGFE?GHGHFGFFGGEFHGH2B/C?CGHGGCFGFD
@M02034:409:000000000-BFKT7:1:1101:10894:25815 1:N:0:33
AAAGTCGAGGTGCCTAAAGTGGCAACCCAGACTCATCGTTCTGTTGGTGGTGTAGAGCTTCCTGTAGCCGCATGGCGTTCGTACTTAAATATGGAACTAACCATTCCAATTTTCGCTGTCTCTTATACACATCTCCGAGCCCACGAGACT
+
CBCBBFCCBBCCGGGGGGGFGGGHHHHGGHHGHHHHHHHGHFGHHHHFFGEFGHHGHHHHHHHHHHHHGGGEGGHHGGGGGGHHHGGHHHHGHHFGFHFGHHFHHHGGHHHHHHGCGGGHHFHHHHGHHGFHEFGFG?BCGGHGGGGGFF
@M02034:409:000000000-BFKT7:1:1101:18010:25819 1:N:0:33
AAAGTCGAGGTGCCTAAAGTGGCAACCCAGACTTATAAGGCTGTTGGTGGTGTAGAGCTTCCTGTAGCCGCATGGCGTTCGTACTTAAATATGGAACTAACCATTCCAATTTTCGCTGTCTCTTATACACATCTCCGAGCCCACGAGACT
+
CCCCCFCCCCBCGGGGGGGGGGGGGHHGGHHGHHHHHHHHHHHHHHHEGGFFHFHGHHHHHHHHHHHHHGGGGFHHGGGGGGFHHHHHHHGHHHFHHHHGHFHHHHHGHHHHHHGGGGFHHHHHHHHHFFHHHHHHDCC?CFHGGGGGGH
@M02034:409:000000000-BFKT7:1:1101:10142:25820 1:N:0:33
AGAGTCGAGGTGCCTAAAGTGGCAACCCAGACTAAGCAGCCTGTTGGTGGTGTAGAGCTTCCTGTAGCCGCATGGCGTTCGTACTTAAATATGGAACTAACCATTCCAATTTTCGCTGTCTCTTATACACATCTCCGAGCCCACGAGACT
+
AAAABFBBBBABFGGGGGGGGGGGGHHGGHGFHHHHHHHHHHHHHHHEFEBFGGHGHHHGHFHHFHGFGEEEFGHHEEFGGGGHHHGEHHFHHGDGFGGBGAFHEGFFGHFHHHGGGGEFHHHHHFGFFBFHFHFFC/CCCEEFFDCDGF
@M02034:409:000000000-BFKT7:1:1101:18347:25824 1:N:0:33
AAAGTCGAGGTGCCTAAAGTGGCAACCCAGACTGGTGGGCCGGTTGGTGGTGTAGAGCTTCCTGTAGCCGCATGGCGTTCGTACTTAAATATGGAACTAACCATTCCAATTTTCGCTGTCTCTTATACACATCTCCGAGCCCACG
+
ABCBAFCCCCBCGGGGGBGFGGGHHEGFGHHGHHGFGGGFHGGGGGGEFEFFGDGBGD@GHHHHHHE@FEGCEGHFFEGGGFFHHHHHFHHEGGBGGHHHFF3FFGFFFGHHF?CFGD/BBDFHBDGDGFDGFHHDE?CCAF//@
@M02034:409:000000000-BFKT7:1:1101:11658:25835 1:N:0:33
AAAGTCGAGGTACCTAAAGTGGCAACCCAGACTCGTAAGACGGTTGGTGGTGTAGAGCTTCCTGTAGCCGCATGGCGTTCGTACTTAAATATGGAACTAACCATTCCAATTTTCGCTGTCTCTTATACACATCTCCGAGCCCACGAGACT
+
CCCCCFCCCCCFGGGGGGGGGGGHHHHGGHGGHHGHGHHGFGGGGGGFFGFFHHHHHHHHHHHHHHHHHGGGGGHHGGGGGFHHHHGGHHHHHHGHGHHGHHHHHHHHHHHHHHGGGGGHHGHHHHHHHHFHHHHHGDGGGGHGGGGGGH
@M02034:409:000000000-BFKT7:1:1101:18927:25842 1:N:0:33
AAAGTCGAGGTGCCTAAAGTGGCAACCCAGACTAAGCCTGGGGTTGGTGGTGTAGAGCTTCCTGTAGCCGCATGGCGTTCGTACTTAAATATGGAACTAACCATTCCAATTTTCGCTGTCTCTTATACACATCTCCGAGCCCACGAGACT
+
CCCCCFCBBCCAGGGGGGGGGGGHHHHGGHHGHHHHHHHHHGGGGGGGGGGGHHHGGHHHHHHHHHHHHGGFFGHHGGGGGGHHHHHHHHHHHHHGHHGGHHHHHHHHHHHHHHGGGGGHHHHHHHGHFFHHHHGGECGGGGHGGGGGGH
@M02034:409:000000000-BFKT7:1:1101:9958:25849 1:N:0:33
AAAGTCGAGGTGCCTAAAGTGGCAACCCAGACTACGCCTCCTGTTGGTGGTGTAGAGCTTCCTGTAGCCGCATGGCGTTCGTACTTAAATATGGAACTAACCATTCCAATTTTCGCTGTCTCTTATACACATCTCCGAGCCCACGAGACT
+
CCCCBFCCCCCBGGGGGGGGGGGHHHHGGHHGHHHGGGHGHHGHHHHEFGEFGHHFHHHHHHHHHHHGHGGCGGHHGGGGGGHHHHGHFHFHHHGHHHHGHHHGHHHHHHHHHHGGGGGHHHHHHHHEFGDGHHHHGGGGGGHGGGGDFF
@M02034:409:000000000-BFKT7:1:1101:7521:25850 1:N:0:33
AAAGTCGAGGTGCCTAAAGTGGCAACCCAGACTTTGGCTTCTGTTGGTGGTGTAGAGCTTCCTGTAGCCGCATGGCGTTCGTACTTAAATATGGAACTAACCATTCCAATTTTCGCTGTCTCTTATACACATCTCCGAGCCCACGAGACT
+
CCCCCFBBBBABGGGGGGFGGGGHHGGGFHFGHHHHHHHHHHHHHHHGGG?FGFHFGGHHHGHHHHHHHGGEFGHGGGGGGGHGHHGFHHFGHHHHHHFBGFFHHHHHHHHHHHGGGFGFHHHHHHFFDG2FFH?GF@FCFGFFGGFGGE
@M02034:409:000000000-BFKT7:1:1101:21442:25853 1:N:0:33
AAAGTCGAGGTGCCTAAAGTGGCAACCCAGACTCATCAGCTGGT
+
AAAAAFAA@DAAGGGFGGGGGGG01AG?FAEFFHFFHFFHH10B
@M02034:409:000000000-BFKT7:1:1101:9238:25856 1:N:0:33
AAAGTCGAGGTGCCTAAAGTGGCAACCCAGACTCTGGAGCGTGTTGGTGGTGTAGAGCTTCCTGTAGCCGCATGGCGTTCGTACTTAAATATGGAACTAACCATTCCAATTTTCGCTGTCTCTTATACACATCTCCGAGCCCACGAGACT
+
BBABBFBBBBBBGGGGCGGEFGGFHGHGGHHGHHHHHHHHGGGGHHHEFGFFGFGFHFHHHHHHGHHFHEEFGGHHFGGGFGGHHHFFHHGFHHHFFHFHHHGHGHHFHHHHGHGFGGGGHHHHHHFHFGFHHHFBDGGFGGHGGCGDGF
@M02034:409:000000000-BFKT7:1:1101:10009:25857 1:N:0:33
AAAGTCGAGGTGCCTAAAGTGGCAACCCAGACTAGTAATACGGTTGGTGGTGTAGAGCTTCCTGTAGCCGCATGGCGTTCGTACTTAAATATGGAACTAACCATTCCAATTTTCGCTGTCTCTTATACACATCTCCGAGCCCACGAGACT
+
CBCCBFCCCCCBGGGGGGGFGGGHHDGFGHHGHGHGHHHHHHGGGGGGFGEFGFHGGHHHHFHGFGGFFEEEGGGGGGGGGFHHFHFFHHGHGHEFFHGGGHBGHGBGHFHHHGGGGGEFHGHHGHHHGGFHFHDFC?C@?CFFGGGGGH
@M02034:409:000000000-BFKT7:1:1101:24846:25858 1:N:0:33
AAAGTCGAGGTGCCTAAAGTGGCAACCCAGACTACGCCGCCGGTTGGTGGTGTAGAGCTTCCTGTAGCCGCATGGCGTTCGTACTTACATATGGAACTAACCATTCCAATTTTCGCTGTCTCTTATACACATCTCCGAG
+
AAABAF3A3?AAGGGGGGGGGCFGHGHGGFHGHGF2AE2EEAAABEAEED1FHHGGFFFHEHHGFEGHHGGCE11FFGGFEEHHHHF3BGBGGFHHHFGHHHHGFFGDFHHFGHCDECBGHHGGHHBGFC<GHH?G//<
@M02034:409:000000000-BFKT7:1:1101:22724:25860 1:N:0:33
AAAGTCGAGGTGCCTAAAGTGGCAACCCAG
+
>>>>AFAADD>AFGFGGGGGGAFFGHHGFH
@M02034:409:000000000-BFKT7:1:1101:13664:25866 1:N:0:33
AAAGTCGAGGTGCCTAAAGTGGCAACCCAGACTTTGAATCCTGTTGGTGGTGTAGAGCTTCCTGTAGCCGCATGGCGTTCGTACTTAAATATGGAACTAACCATTCCAATTTTCGCTGTCTCTTATACACATCTCCGAGCCCACGAGACT
+
BCBBBFCBCCCCGGGGGGGGGGGHHHHGGHHGHHHHHHHHHHHHHHHEFEEFHFHDGGHHHHHHHGGFGFGGGGHFGGGGGGHFHHHHHHHHHHDFFHHHGFFHHHFFHHHHFBEGGGEGGHHGEHGHHFHFHHHFGCGGGGHGGGGGGH
@M02034:409:000000000-BFKT7:1:1101:16309:25870 1:N:0:33
AAAGTCGAGGTGCCTAAAGTGGCAACCCAGACTAATAAGAAGGTTGGTGGTGTAGAGCTTCCTGTAGCCGCATGGCGTTCGTACTTAAATATGGAACTAACCATTCCAATTTTCGCTGTCTCTTATACACATCTCCGAGCCCACGAGACT
+
CCCCCFCCCCCCGGGGGGGGGGGHHHHGGHHGHHHHHHHHHHHGGHGGGGGFHHHFGHHHHHHHHHHHHGGEFGHHGGGGGGHHHHHGHHHHHHHHFHHHHHHGHHHHHHHHHHGGGGFGHHHHHHHHHHHHHHGHGCCGGGHGGGGGGH
@M02034:409:000000000-BFKT7:1:1101:21438:25872 1:N:0:33
AAAGTCGAGGTGCCTAAAGTGGCAACCCAGACTCATCAGCTGGTTGGTGGTGTAGAGCTTCCTGTAGCCGCATGG
+
CCCCCFCCCCCCGGGGGGGGGGGHHHHGGHHGH3AFA5A35AB3BEAA2AF1A3D55ABF5FF5F5D53BE0BEE
@M02034:409:000000000-BFKT7:1:1101:13991:25881 1:N:0:33
AAAGTCGAGGTGCCTAAAGTGGCAACCCAGACTCCGCATCCTGTTGGTGGTGTAGAGCTTCCTGTAGCCGCATGGCGTTCGTACTTAAATATGGAACTAACCATTCCAATTTTCGCTGTCTCTTATACACATCTCCGAGCCCACGAGACT
+
BBBBBFBBBBAAGGGGGGGGGGGHHHHAFHGGHFHGGGG?GGFHHHHEFGEFGGGEGFGHHHHFGHGFHGGEEEHHGEEGGEFHHHHHHGHHHFDHHGFHHHHGFHGFHHHHHGEGGGEGHHGBBGFHGFHHHHGGDCCCGGHGGCGGGH
@M02034:409:000000000-BFKT7:1:1101:15007:25887 1:N:0:33
AAAGTCGAGGTGCCTAAAGTGGCAACCCAGACTAGTAGGGGGGTTGGTGGTGTAGAGCTTCCTGTAGCCGCATGGCGTTCGTACTTAAATATGGAACTAACCATTCCAATTTTCGCTGTCTCTTATACACATCTCCGAGCCCACGAGACT
+
AA?>AFABBBABGGGGGGGGGFGFFHHCGFDGFDH5AFBFAE@EDCG?F<?FG1?>G?DGHEHFFHDFGDC@ADHHGDGFGACGEHFFHFBGHF=DGFHHHGFGHHFCCGFHGC@DED9CBFFF0B;FFGFGFGGGF?B@GGGGBBBFFF
@M02034:409:000000000-BFKT7:1:1101:9635:25889 1:N:0:33
AAAGTCGAGGTGCCTAAAGTGGCAACCCAGACTCTTGATGATGTTGGTGGTGTAGAGCTTCCTGTAGCCGCATGGCGTTCGTACTTAAATATGGAACTAACCATTCCAATTTTCGCTGTCTCTTATACACATCTCCGAGCCCACGAGACT
+
BBBABFBBBBABGGGGGGGGGFGFFGFAFHDAFFHFHGGGHHHHHHHEFEEFHDFDGFFGHFHFFGGGHGFEEGHHGGGGFEFHGHFDGHBGHFFBGHHHHHGHHHHGHHHHHHGGGGAGHHHHFH44FGHFHHGHG@FGGGHGGGGGGH
@M02034:409:000000000-BFKT7:1:1101:20328:25897 1:N:0:33
AAAGTCGAGGTGCCTAAAGTGGCAACCCAGACTCGTAATAGTGTTGGTGGTGTAGAGCTTCCTGTAGCCGCATGGCGTTCGTACTTAAATATGGAACTAACTATTCCAATTTTCGATGTCTCTTATACACATCTCCG
+
ABABBFBBBBABFGGGFGGGGGGGHHHGGHHGH3FHEHGHF5FGFHC2AAEAA3F5B53B5BFF555BAAE0EEF1>?EBE12B?GGF@DGGF33@FFGH334B?4F44B?FD4>/BB?B4BB?4B44BB32B3F2?
@M02034:409:000000000-BFKT7:1:1101:24297:25899 1:N:0:33
AAAGTCGAGGTGCCTAAAGTGGCAACCCAGACTCATAATTGTGTTGGGGGTGTAGAGCTTCCTGTAGCCGCATGGCGTTCGTACTTAAATATGGAACTAACCATTCCAATTTTCGCT
+
CDDDDFDCDDBCGGGGGGGGGGGHHHHGGHHGHGHG55FAGHHHGHA2A0EEA3D5D5AB5FE@55B5@EE/BEC1>?EF>E???FG3?FGBD?33BEGH303BF4D4?D3FF?//C
@M02034:409:000000000-BFKT7:1:1101:19811:25901 1:N:0:33
AAAGTCGAGGTGCCTAAAGTGGCAACCCAGACTCATCCGCCTGTTGGTGGTGTAGAGCTTCCTGTAGCCGCATGGCGTTCGTACTTAAATATGGAACTAACCATTCCAATTTTCGCTGTCTCTTATACACATCTCCGAGCCCACGAGACT
+
BBCCBFCCCCCCGGGGGGGFGGGHHHHGGHHGHHCGEA22A2FGHHHEFGEFGHHGHHHHGHHHHHHGHGGFGGHHGGGGGGHHHHHHHHFHHHDGHGHHHHHHHHHGGHHHHHGGGGGHHHHHHHFHFGHHHHHHGGGGGFHGGGGGGF
@M02034:409:000000000-BFKT7:1:1101:20136:25916 1:N:0:33
AAAGTCGAGGTGCCTAAAGTGGCAACCCAGACTTGTCCTAATGTTGGTGGTGTAGAGCTTCCTGTAGCCGCATGGCGTTCGTACTTAAATATGGAACTAACCATTCCAATTTTCGCTGTCTCTTATACACATCTCCGAGCCCACGAGACT
+
BBCCCFCCCBABGGGGGGGGFGGHHHHGGHHGH53G35D5FDGHHHHGGGGFHHHFHHHHHHHHGHHHHGGGGGHHGGGGGGGHHHHHHHHHHHGHHHHGHHGHHHGHHHGHHHGGGGGGHHHHHHHHGHHHHHGDF?GFGGGGGGGGGH
@M02034:409:000000000-BFKT7:1:1101:18446:25920 1:N:0:33
AAAGTCGAGGTGCCTAAAGTGGCAACCCAGACTAATAATAATGTTGGTGGTGTAGAGCTTCCTGTAGCCGCATGGCGTTCGTACTTAAATATGGAACTAACCATTCCAATTTTCGCTGTCTCTTATACACATCTCCGAGCCCACGAGACT
+
?AABBFBBBBAAGGGGFGGFEDFHHHHGFEEGHHHFHFGHHHHHHHHGFEAAFGHFGGHHHHHGGFFGGEAEEEGGEEGGGGBEGHGBGHFHHHFFCGHHHHGHFHHHHHHHHHGGGD<FHHGHHGGFBEHHGHHBD/@CDFHGFCFFGH
@M02034:409:000000000-BFKT7:1:1101:23600:25921 1:N:0:33
AAAGTCGAGGTGCATAAAGTGGCAACCCAGACTAATAATAATGTTGGTGGTGTAGAGCTTCCTGTAGCCGCATGGCGTTCGTACTTAAATATGGAACTAACCATTCCAATTTTCGCTGTCTCTTATACACATCTCCGAGCCCACGAGACT
+
BBBBBFBADDBBGGGGGDFFGGGHHHHGGHEFHHHHHGGCHHHHHHHFFGEFGHHHHFHHHHHHHHHHHGGEFGHHGGGGGFFHHH@FGGFHGHGHGHGFHHHHHHGGHHHHHEGGGGGHHGHHGHHHDFDGHHFFG/CDGGHGGGGGGF
@M02034:409:000000000-BFKT7:1:1101:18359:25926 1:N:0:33
AAAGTCGAGGTGCCTAAAGTGGCAACCCAGACTCCGCTTCAGGTTGGTGGTGTAGAGCTTCCTGTAGCCGCATGGCGTTCGTACTTAAATATGGAACTAACCATTCCAATTTTCGCTGTCTCTTATACACATCTCCG
+
BBBBAFBBBBBBGGGGGGGGGGGGGHHGGGHGHHHGGGGGHHFHHGGEFGAFGDGGHHHHHHHHHHHHHGGGGGHGGGGGGGCHHHGEEGBGHHDFFGHGHGFGHHFGHGHHHGEGGGGBGFHGHHHHHEGHCGBDG
@M02034:409:000000000-BFKT7:1:1101:23872:25934 1:N:0:33
AAAGTCGAGGTGCCTAAAGTGGCAACCCAGACTCAGAAGCCGGTTGGTGGTGTAGAGCTTCCTGGAGCCGCATGG
+
BCACBFBBCCCCGGGGGGGGGGGHHHHGGHHAGB3C35GE2EFGEAAGF1ECA3D5A5AF5FGF32?2?>00BEC
@M02034:409:000000000-BFKT7:1:1101:22932:25950 1:N:0:33
AAAGTCGAGGTGCCTAAAGTGGCAACCCAGACTCGGAGGGATGTTGGTGGTGTAGAGCTTGCTGTAGCCGCATGGCGTTCGTACTTAAATATGGAACTAACCATTCCAATTTTCGCTGTCTCTTATACACATCTC
+
BBBBAFAABBBAGGGGGGGFGGGHHHHGGHHGHFFD2EEG22FHFGA111EE13F5BB333AEGGB@53?E0EEG1>?>FE??11GGF3FF4BD33BBFF303B34F4BFDF?4<<?A?F33B33?F3?B2FG2G
@M02034:409:000000000-BFKT7:1:1101:10253:25954 1:N:0:33
AAAGTCGAGGTGCCTAAAGTGGCAACCCAGACTCAGCCGTCGGTTGGTGGTGTAGAGCTTCCTGTAGCCGCATGGCGTTCGTACTTAAATATGGAACTAACCATTCCAATTTTCGCTGTCTCTTATACACATCTCCGAGCCCACGAGACT
+
AABBAFBBBBAAGGGGGGGGGGGGHHHGGHHGHHHGHHGEEEGA1EFEFGAABGHGFBGHGFHHFFGGFEEEFFGHGGGGGGHGFGBGDGFDGHBFCGF3BGFGHHGBHHHHH4EEGGAGGGHHHHFHFHEHHF@FBDF?CAGGD-@A?G
@M02034:409:000000000-BFKT7:1:1101:23092:25955 1:N:0:33
AAAGTCGAGGTGCCTAAAGTGGCAACCCAGACTCCGGA
+
CCCCCFCCCCCCGGGGGGGFGGGHHHHGGHHGHB32AA
@M02034:409:000000000-BFKT7:1:1101:23028:25955 1:N:0:33
AAAGTCGAGGTGCCTAAAGTGGCAACCCAGACTAATCAGAAGGTTGGTGGTGTAGAGCTTCCTGTAGCCGCATGGCGTTCGTACTTAAATATGGAACTAACCATTCCAATTTTCGCTGTCTCTTATACACATCTCCGAGCCCACGAGACT
+
CCCCCFCCCCABGGGGGGGFGGGHGHHGGHHGHFHHBHGFGEHHHHGGFGEFHGHHGHHHHHHHGHHHHGGGGGHHGGGGGGHHHHHGHHHHHHGGHHHHHHHHHHGHHHHHHFFGGGGGHGHHHHHHGHHHHHGHGCGGGGHGGGGGGH
@M02034:409:000000000-BFKT7:1:1101:14681:25959 1:N:0:33
AAAGTCGAGGTGCCTAAAGTGGCAACCCAGACTCATCCGCTGGTTGGTGGTGTAGAGCTTCCTGTAGCCGCATGGCGTTCGTACTTAAATATGGAACTAACCATTCCAATTTTCGCTGTCTCTTATACACATCTCCGAGCCCACGAGACT
+
DDDDDFDDDDCCGGGGGGGGGGGHHHHGGHHGHHGHHFECE2EHHGGGGGGGHHHHHHHHHHHHHGHGHGGGGGHHGGGGGGHHHHHHHHHHHHFHFHHHHHHHHHHGHHHHHHGGGGGHHHHHGHHHGHFFHHHGGGGGGGGGGGGGGG
@M02034:409:000000000-BFKT7:1:1101:10681:25965 1:N:0:33
AAAGTCGAGGTGCCTAAAGTGGCAACCCAGACTCAGTATAAGGTTGGTGGTGTAGAGCTTCCTGTAGCCGCATGGCGTTCGTACTTAAATATGGAACTAACCATTCCAATTTTCGCTGTCTCTTATACACATCTCCGAGCCCACGAGACT
+
BBCCCFCBCCBBGGGGGGGGGGGHHHHGGHHGHGHHFGHHGHHHHHGEFGGFGGFDGHHHHHHHHGHFFGGEGGGFFEFGGEFHHHHHGHHHFF33FHHHHGFGHGHFHHHHGFGGGG/FGHHHFFFFHHHHFHFBF/BD?FEEGGGGGH
@M02034:409:000000000-BFKT7:1:1101:24355:25966 1:N:0:33
AAAGTCGAGGTGCCTAAAGTGGCAACCCAGACTCCGCCTCCGGTTGGTGGTGTAGAGCTTCCTGTAGCCGCATGGCGTTCGTACTTAAATATGGAACTAACCATTCCAATTTTCGCTGTCTCTTATACACATCTCCGAGCCCACGAGACT
+
BCBBBFCACCCCGGGGGGGGGGGHHHHGGHHGHHGGGGGGHGGFGGGGGGEFGFHFGGHHFHHHHHHFHFGGGGHFEFFGGGHHHHHHFGFHGFEBGHHFFGHHHHHHFHHHHHGGGGGFHHHHGHBHHFFHHFFFE@CCGGHGFFGDDD
@M02034:409:000000000-BFKT7:1:1101:11500:25968 1:N:0:33
AAAGTCGAGGTGCCTAAAGTGGCAACCCAGTCTTATTGTACTGTTGGTGGTGTAGAGCTTCCTGTAGCCGCATGGCGTTCGTACTTAAATATGGAACTAACCATTCCAATTTTCGCTGTCTCTTATACACATCTCCG
+
ABBBBFBBBBBBGGGGGGGGGGGHHHHGFH33D55FG5DA5DGHFH22F2BF23D5A5FF5FFDA5D5BBE0BEF1>E>CEE21FGH3@BF@@E33BFHH313BB4F44BBGF4>/E><?4FG4BB44B3?FGGH2C
@M02034:409:000000000-BFKT7:1:1101:13890:25976 1:N:0:33
AAAGTCGAGGTGCCTAAAGTGGCAACCCAGACTGTTCATCCTGTTGGTGGTGTAGAGCTTCCTGTAGCCGCATGGCGTTCGTACTTAAATATGGAACTAACCATTCCAATTTTCGCTGTCTCTTATACACATCTCCGAGCCCACGAGACT
+
BCCCBFCBBCCCGGGGGGGFGGGHHHHGGHHGHHHHHHHHHHHHHHGGFGFFHHHHHGHHFHHHHHHHHGGGGGHGGGGGGGHHHHHGHHHHHHHGGHFHHHGHHHHHGHHHHFGGGGGFHGHHHHHHHHBHGHFHGCCFGGHGGGGGGH
@M02034:409:000000000-BFKT7:1:1101:19990:25986 1:N:0:33
AAAGTCGAGGTGCCTAAAGTGGCAACCCAGACTATGACGGAGGTTGGTGGTGTAGAGCTTCCTGTAGCCGCATGGCGTTCGTACTTAAATATGGAACTAACCATTCCAATTTTCGCTGTCTCTTATACACATCTCCGAGCCCACGAGACT
+
AAAABFABBDBBGGGGF4EFGGFHHGHGGHHGHHHHHHGCEGGGHHGGGEEFHHHFFHHHHGHHHHHFHGGGGGHHGFGGGGGHHHHFHHHFHF3FCGEFGFGHHGGFGGHHHHGGG/CGFGHGHFFGFHFGGGFBG/DCDEAEG/ADFG
@M02034:409:000000000-BFKT7:1:1101:20064:25986 1:N:0:33
AAAGTCGAGGTGCCTAAAGTGGCAACCCAGACTCGTAGTCATGTTGGTGGTGTAGAGCTTCCTGTAGCCGCATGGCGTTCGTACTTAAATATGGTACTAACCATTCCAATTTTC
+
AABBBFAADDAAGGGG4FGGGGGHHHHGGHGG3B2F2AFF5FHHEFA22BE113D5AB335F555DAF3AE@FFA1>1>1>?2?FGHB3BB4B344@4B@313B34F44F3B4?
@M02034:409:000000000-BFKT7:1:1101:13698:25991 1:N:0:33
AAAGTCGAGGTGCCTAAAGTGGCAACCCAGATTAATAAGAATGTTGGTGGTGTAGAGCTTCCTGTAGCCGCATGGCGTTCGTACTTAAATATGGAACTAACCATTCCAATTTTCGCTGTCTCTTATACACATCTCCGAGCCCACGAGACT
+
BCCBCFDCCDCBGGGGGGGGGGGHHHHGGHHHHHHHHHHHHHHHHHHGGGFFHHHFHHHHHHHHHHHHHGGGGGHHGGGGGGHHHHHHHHGHHHGHHHHHHHHHHHHHHHHHHHGGGGGHHGHHHHGHGGGHHHHHGFGGGGHGGGGGGH
@M02034:409:000000000-BFKT7:1:1101:11622:25993 1:N:0:33
AAAGTCGAGGTGCCTAAAGTGGCAACCCAGACTCCGAATAGTGTTGGTGGTGTAGAGCTTCCTGTAGCCGCATGGCGTTCGTACTTAAATATGGAACTAACCATTCCAATTTTCGCTGTCTCTTATACACATCTCCGAGCCCACGAGACT
+
BBBBBFBBBBBBGGGGGGGFGGGHHHHGGHHGHHGGGGGEHHHHHHHFGGEFHHHHHHHHHHHHGHHHHGGEEGHHGGGGGEHHHHGGHHHHHHEHGHHHHHGHHHEHHHHHHHFGGGGGHHHHHHFHHHGHHHDFG/BCGGHGG?CDGH
@M02034:409:000000000-BFKT7:1:1101:17529:26000 1:N:0:33
AAAGTCGAGGTGCCTAAAGTGGCAACCCAGACTACTGAGAAGGTTGGTGGTGTAGAGCTTCCTGTAGCCGCATGGCGTTCGTACTTAAATATGGAACTAACCATTCCAATTTTCGCTGTCTCTTATACACATCTCCGAGCCCACGAGACT
+
BBBBBFBBBBBBGGGGGGGGGGGFHHHGGHHGHHHGHGGFHHHHHHGEFGEFHFHFGHHHHFHGGHHHHFGEEFHHGAFFFEGHHHHHHFGHHHFGHHGHHEHGHHHGHHHHHHGGGGGHHHHHHHGHHGHHHHHGG/CCGGHGGFGGGH
@M02034:409:000000000-BFKT7:1:1101:19993:26005 1:N:0:33
AAAGTCGAGGTGCCTAAAGTGGCAACCCAGACTATGACGGAGGTTGGTGGTGTAGAGCTTCCTGTAGCCGCATGGCGTTCGTACTTAAATATGGAACTAACCATTCCAATTTTCGCTGTCTCTTATACACATCTCCGAGCCCACGAGACT
+
ABCBBFCCCCAAGGGGGGGGGGGGHFHGGHHGHHHHHHGGGGGGHHGGGGEFHHHFHHHHHHHHFHHHHEEEGFHHGGGGGGHHHHHGHHGHHHHHHHHHHHGHHHGGHHHHHHFDGGDHHHHHHHHFFHHHHGGGE?FGGGHGGCGGGH
@M02034:409:000000000-BFKT7:1:1101:16419:26008 1:N:0:33
AAAGTCGAGGTGCCTAAAGTGGCAACCCAGACTGCGCCTACTGTTGGTGGTGTAGAGCTTCCTGTAGCCGCATGGCGTTCGTACTTAAATATGGAACTAACCATTCCAATTTTCGCTGTCTCTTATACACATCTCCGAGCCCACGAGACT
+
AAABBFBABBBBGGGGGGGGGGFHHHHGGHHGH3AFEEFGHGGGHHHGGGFFHHHHHHHHHHHHHHHHHGGGGGHHGGGGGGHHHHEFGHFHHFHFHHG3GHHHHHGHFHHHHFFGGFGHGHHHHHGHFGHHHHHHD?DGGGHGCGGGGB
@M02034:409:000000000-BFKT7:1:1101:15469:26008 1:N:0:33
AAAGTCGAGGTGCCTAAAGTGGCAACCCAGACTACGAAGAATGTTGGTGGTGTAGAGCTTCCTGTAGCCGCATGGCGTTCGTACTTAAATATGGAACTAACCATTCCAATTTTCGCTGTCTCTTATACACATCTCCGAGCCCACGAGACT
+
CCCCCFCCCCBCGGGGGGGGGGGGHHHGGHHGHHHGGHGGHHHHHHHGGGEFHHHGHHHHHHHGGHHHHGGGGGHHGGGGGGHHHHHGHHHHHHHHGHHHHHHHHHHGHHHHHHGGGGGGHGHHHHHFHHEHHHHHGCGGGGHGGGGGGH
@M02034:409:000000000-BFKT7:1:1101:20719:26009 1:N:0:33
AAAGTCGAGGTGCCTAAAGTGGCAACCCAGACTGGGTGTCGGGTTGGTGGTGTAGAGCTTCCTGTAGCCGCATGGCGTTCGTACTTAAATATGGAACTAACCATTCCAATTTTCGCTGTCTCTTATACACATCTCCGAGCCCACGAGACT
+
BCCCBFBCCBBCGGGGGGGFGGGHFHHGGFHGHBGHBEGHGGGHFGFEFFGEHHHHHHHHHHHHFHHFHGGGGGHHGGGGGGHHHHGHGHHHHHBGGHGHFHFHHHGFGHHGHHGDGGGHHHHHFHFHHHHHHHFHG/@?FGHFC/CADG
@M02034:409:000000000-BFKT7:1:1101:6860:26025 1:N:0:33
AAAGTCGAGGTGCCTAAAGTGGCAACCCAGACTACGAAGTATGTTGGTGGTGTAGAGCTTCCTGTAGCCGCATGGCGTTCGTACTTAAATATGGAACTAACCATTCCAATTTTCGCTGTCTCTTATACACATCTCCGAGCCCACGAGACT
+
CCBCCFCCCBCCGGGGGGGGGGGGHHGGGHHGHHHGGHGFHHHHHHHGGGFFHHHFHHHHHHHHHHHHHGGGGGHHGGGGGGHHHHHHHHHHHHFGHHHGGHHHHHFFHHHHHHGGGGGHHHHHHHFHFHFHHHGGF?F@C/GFGGGGGH
@M02034:409:000000000-BFKT7:1:1101:14847:26025 1:N:0:33
AAAGTCGAGGTGCCTAAAGTGGCAACCCAGACTCCTCCGCCTGTTGGTGGTGTAGAGCTTCCTGTAGCCGCATGGCGTTCGTACTTAAATATGGAACTAACCATTCCAATTTTCGCTGTCTCTTATACACATCTCCGAGCCCACGAGACT
+
BBBBBFBBBBABGGGGGGGGGGGHHHHGGHDGHHHHHHGGGGHHHHFGGGEFGHHEGHHHGHHGHFHHHEGGGGHHGGGGGGHHHHHGHHGHHHEFGHHGHHHHHHHHGHHHHHGGGGGFHHHHHHFDBGDHGFGHGFCGGGHGGGCGGH
@M02034:409:000000000-BFKT7:1:1101:13008:26027 1:N:0:33
AAAGTCGAGGTGCCTAAAGTGGCAACCCAGACTACGACGTCTGTTGGTGGTGTAGAGCTTCCTGTAGCCGCATGGCGTTCGTACTTAAATATGGAACTAACCATTCCAATTTTCGCTGTCTCTTATACACATCTCCGAGCCCACGAGACT
+
CCCCBFCCBBBCGGGGGGGGGGGHHHHGGHHGHHHEGGGEGGGHGHCEEAEEA3F5FDF3BGHHHFFEDEFEFEF?EAEGFE2FGHHGFHHFGF33GFHF3B3F??4?DGDHH4EFFE<FDHHFBF?BGBB?GFHFE@DG/AFE@FGFGH
@M02034:409:000000000-BFKT7:1:1101:11179:26042 1:N:0:33
AAAGTCGAGGTGCCTAAAGTGGCAACCCAGACTTCTAATTCTGTTGGTGGTGTAGAGCTTCCTGTAGCCGCATGGCGTTCGTACTTAAATATGGAACTAACCATTCCAATTTTCGCTGTCTCTTATACACATCTCCGAGCCCACGAGACT
+
BBBBBFCCCCCCGGGGGGGGGGGHHHHGGHHGHHHHHHHHHHGHHHHFFGEFHHHGHHHHHHHHHHHHHGGFGGHHGGGGGGHHHHGFFHFHHHHHGHHGHHHHHHHG4FHHHHGCGGGGHHHHHHGHHHFHHHGHGDGGGEHGGGGGGH
@M02034:409:000000000-BFKT7:1:1101:21127:26052 1:N:0:33
AAAGTCGAGGTGCCTAAAGTGGCAACCCAGACTGCTGGGCCGGTTGGTGGTGTAGAGCTTCCTGTAGCCGCATGGCGTTCGTACTTAAATATGGAACTAACCATTCCAATTTTCGCTGTCTCTTATACACATCTCCGAGCCCACGAGACT
+
CCCCCFCCCCCCGGGGGGGFGGGHHHHGGHHGHHHHHHGHHGGGGGGGFGFFGHHGHHHHHHHHHHHHHGGGGGHHGGGGGGHHHHGGHHHHHGHHGHHHHHGHHHGGHHHHHHGGGGGGHHHHHHHHFHHHHHGHGGFGGGHGGGGGGH
@M02034:409:000000000-BFKT7:1:1101:24031:26052 1:N:0:33
AAAGTCGAGGTGCCTAAAGTGGCAACCCAGACTTCTAATCCGGTTGGTGGTGTAGAGCTTCCTGTAGCCGCATGGCGTTCGTACTTAAATATGGAACTAACCATTCCAATTTTCGCTGTCTCTTATACACATCTCCGAGCCCACGAGACT
+
AABBADAADBBBFFGGGGGGGFGHHHHGGHHGHHHGHHHHHGGEGEFGG?FGCGGFGGGHHHHHHHGHHGGGGGHHGEGGFGGHHHHHFHGHHHEFHGGFHHGHHHFHHHHHHHGGGEEHGHHHGHFHHHFBHFGFDF?/BFHGCG//E<
@M02034:409:000000000-BFKT7:1:1101:23116:26057 1:N:0:33
AAAGTCGAGGTGCCTAAAGTGGCAACCCAGACTAATAAGCATGTTGGTGGTGTAGAGCTTCCTGTAGCCGCATGGCGTTCGTACTTAAATATGGAACTA
+
AAAAAFAADDAAGCFGGGGGG10FCHH0EFAAFHFG22FBFFGHHFH/AE/BGFGGGHHHHAFGB2F2AA//??C>@EE/?EEGGF21BG2BFB1@EEG
@M02034:409:000000000-BFKT7:1:1101:12132:26061 1:N:0:33
AAAGTCGAGGTGCCTAAAGTGGCAACCCAGACTAAGAAGGAGGTTGGTGGTGTAGAGCTTCCTGTAGCCGCATGGCGTTCGTACTTAAATATGGAACTAACCATTCCAATTTTCGCTGTCTCTTATACACATCTCCGAGCCCACGAGACT
+
AAABAFBBBBBBGGGFEGFDGGGHHHHGGHHGHHHHHHHH2FEEFHGGGGFFGHHGHHHHHHHHHHGGHGGGGGHGGGGGGGHHHHFGHHHHHHGHGGFHHHGHHHGFHHHHHGGGGGGHHHHHHHFGGFFHHHHGF@CCCFGGCGFDGH
@M02034:409:000000000-BFKT7:1:1101:7629:26065 1:N:0:33
AAAGTCGAGGTGCCTAAAGTGGCAACCCAGACTCAGCGGCATGTTGGTGGTGTAGAGCTTCCTGTAGCCGCATGGCGTTCGTACTTAAATATGGAACTAACCATTCCAATTTTCGCTGTCTCTTATACACATCTCCG
+
AA>AAFABDBAAFGGGGGGFGFGFGFGDGCAFHFG3BA2EGGGHGFAAAAEFG3D5A53BAAF55D@5B>>01EC1EEGEE?21EGFFGGFBGHB3FEGGC03FF??EBF?GG4/<?/??3FGD3?BDFF2GGHH2C
@M02034:409:000000000-BFKT7:1:1101:13696:26069 1:N:0:33
AAAGTCGAGGTGCCTAAAGTGGCAACCCAGACTTGTCATCCGGTTGGTGGTGTAGAGCTTCCTGTAGCCGCATGGCGTTCGTACTTAAATATGGAACTAACCATTCCAATTTTCGCTGTCTCTTATACACATCTCCGAGCCCACGAGACT
+
CCCCCFCCCCCCGGGGGGGGGGGGHHHGGHHGHHHHHHHHHGGGGGGGFGGFHHGFGHHHHHHHHHHHHGGEFGHHGGGGGGHHHHGHHHHHHHFGGHGHHHGHHFHGHHHHHHGGGGGHHHHHHHHGFHFHGHFDECGGGGHGGGGFFG
@M02034:409:000000000-BFKT7:1:1101:24025:26071 1:N:0:33
AAAGTCGAGGTGCCTAAAGTGGCAACCCAGACTTCTAATCCGGTTGGTGGTGTAGAGCTTCCTGTAGCCGCATGGCGTTCGTACTTAAATATGGAACTAACCATTCCAATTTTCGCTGTCTCTTATACACATCTCCGAGCCCACGAGACT
+
AAAAAFBABBBAFGGGGGGFGGGHFHGGFHHDHHHGHHHHHGGEEFGEFGEFHFHGHBGHFHHGBFGDGEFEGGHFGEGGGEHHHHGFEFFGGHHFGFFFEGDHFHFB4GBFHHFEGGDG3FGHEHHHEFBGGHFHDCG?CGEFGFGGGG
@M02034:409:000000000-BFKT7:1:1101:17134:26075 1:N:0:33
AAAGTCGAGGTGCCTAAAGTGGCAACCCAGACTAATTATAATGTTGGTGGTGTAGAGGTTGCTGTAGCCGCATG
+
ABBBAFBBBBBBFGGGGGGGGGGHHHHGGHHGH3FHFDFA5DA5DFFE2AE213F552B22BAAD5D53EE0EA
@M02034:409:000000000-BFKT7:1:1101:18731:26082 1:N:0:33
AAAGTCGAGGTGCCTAAAGTGGCAACCCAGACTGAGAGTAGGGTTGGTGGTGTAGAGCTTCCTGTAGCCGCATGGCGTTCGTACTTAAATATGGAACTAACCATTCCAATTTTCGCTGTCTCTTATACACATCTCCGAGCCCACGAGACT
+
CCCCCFCABBBCGGGGGGGGGGGHHHHGGHHGHHHHHHHGFHGHGGGEFGGGHHHHHHHHHHHHHGHHHGGGGGHHGGGGGGHHHHFFHHGHHHHHGFHGHHGHHHGHHHHHHHGGGGGGHHHHHHHHHFHHHHHGD@FCDFGGGGGFFG
@M02034:409:000000000-BFKT7:1:1101:19809:26089 1:N:0:33
AAAGTCGAGGTGCCTAAAGTGGCAACCCAGACTGGTGCGGCTGTTGGTGGTGTAGAGCTTCCTGTAGCCGCATGGCGTTCGTACTTAAATATGGAACTAACCATTCCAATTTTCGCTGTCTCTTATACACATCTCCGAGCCCACGAGACT
+
CCCCCFCCCBABGGGGGGGGGGGHHGHGFHGGHHHHHHGGGGGHHHHEGGGFHFHGGGHHFHHHGHHFHGGFEFHHGGGGGGHHHHHHHHHHHGGFHHGFGHGHHFFGHHHHHFEGGGFGFHGHHGBHDGHGHHFHGCGFGGHGGGGGGH
@M02034:409:000000000-BFKT7:1:1101:22821:26101 1:N:0:33
AAAGTCGAGGTGCCTAAAGTGGCAACCCAGACTACGAATAATGTTGGTGGTGTAGAGCTTCCTGTAGCCGCATGGCGTTCGTACTTAAATATGGAACTAACCATTCCAATTTTCGCTGTCTCTTATACACATCTCCGAGCCCACGAGACT
+
CCCCCFCCDDCDGGGGGGGGGGGHHHHGGHHGHHHGGHHGHGHHHHHGFGGGHHHHHHHHHHHHHHHHHGGEFGHHGGGGGGHHHHHHHHGHHHHGHHHHHHHHHHHHHHHHHHGGGGGHHHFHHHFHGHHHHHHHGCGGGGHGGCDEGH
@M02034:409:000000000-BFKT7:1:1101:14136:26106 1:N:0:33
AAAGTCGAGGTGCCTAAAGTGGCAACCCAGACTCCGCATACTGTTGGTGGTGTAGAGCTTCCTGTAGCCGCATGGCGTTCGTACTTAAATATGGAACTAACCATTCCAATTTTCGCTGTCTCTTATACACATCTCCGAGCCCACGAGACT
+
CCCCCFCCCCCCGGGGGGGGGGGGHHHGFHGGHHGFGGGGHHHHHHGEFGEFGFHGHHHHHHHFFGHFHEEEGGHHGFGGFGHHHHHHHHHHHHHHHHHGHHHFHGHHHHHHHFGGGGGGHHHHGGHHFHEHGHHHFFGFGGHGGGGGDH
@M02034:409:000000000-BFKT7:1:1101:16613:26128 1:N:0:33
AAAGTCGAGGTGCCTAAAGTGGCAACCCAGACTCATCAGCATGTTGGTGGTGTAGAGCTTCCTGTAGCCGCATGGCGTTCGTACTTAAATATGGAACTAACCATTCCAATTTTCGCTGTCTCTTATACACATCTCGAGCCCACGAGACTA
+
AAAABFBBBBBBGGGGGGGGGGGHGHHGGHHGHHHHHHHGHHHHHHHGGGFFHGHGHFHHHHHHHHHHHGGGGGHHGGGGGFGGHHHGHHHHHGGHHHHHHHHHHHHHHHHHHHGGGGGHHHHHFHHHHFHHHHHHHGCFGGGGCGGDH<
@M02034:409:000000000-BFKT7:1:1101:13020:26129 1:N:0:33
AAAGTCGAGGTGCCTAAAGTGGCAACCCAGACTATGACGAAGGTTGGTGGTGTAGAGCTTCCTGTAGCCGCATGGCGTTCGTACTTAAATATGGAACTAACCATTCCAATTTTCGCTGTCTCTTATACACATCTCCGAGCCCACGAGACT
+
BBBBBFBABBABGGGGGGGGGGGHHHHGGHHGHHHHHFGFGGGHHHGGGGEFHHHFGHHHHHHHHHHHHGGGGGHHGGGGGGGHHGHHHHGHHHGHGHHHHHGHHHGHHHHHHHGGGGGGHEHHGHHHHHGHHHH2A<BFGA//@DCA/F
@M02034:409:000000000-BFKT7:1:1101:21627:26129 1:N:0:33
AAAGTCGAGGTGCCTAAAGTGGCAACCCAGACTCCTCAGCCGGTTGGTGGTGTAGAGCTTCCTGTAGCCGCATGGCGTTCGTACTTAAATATGGAACTAACCATTCCAATTTTCGCTGTCTCTTATACACATCTCCGAGCCCACGAGACT
+
CCCCCFCCCCABGGGGFGGGGGGHHHHGGHHGHGHHHHGHHGGGGGGGFGGFHHHGGHHHHHHHHHHHHGGEEGHHGGGGGGHHHHGGHHHHHHHHHHHGHGGHHFFEHHHHHGGGGGGHHHHHFHGHFGHHHFDHFDGG?FCGGFGGDH
@M02034:409:000000000-BFKT7:1:1101:22470:26134 1:N:0:33
AAAGTCGAGGTGCCTAAAGTGGCAACCCAGACTACTAAGCAGGTTGGTGGTGTAGAGCTTCCTGTAGCCGCATGGCGTTCGTACTTAAATATGGAACTAACCATTCCAATTTTCGCTGTCTCTTATACACATCTCCGAGCCCACGAGACT
+
A@AAAFBBBBAAFGBFFBGAGGGFCAGGFHEECFAFFGGEFFEFHFGEFFEFGGHBEDFFGCGGGGGFGE0>EEFGGEEFEE2FGHGFEHFHGGDBFGGFGCFHHGBGHFHHHFEEGGEBGHGHEFGBB1GFBG1FC/</>FHADGCGGF
@M02034:409:000000000-BFKT7:1:1101:21801:26140 1:N:0:33
AAAGTCGAGGTGCCTAAAGTGGCAACCCAGACTCCGGAT
+
AA1AAFAADDAACGGGFGGABGFCABGCGF0FFGBE0/E
@M02034:409:000000000-BFKT7:1:1101:21823:26140 1:N:0:33
AAAGTCGAGGTGCCTAAAGTGGCAACCCAGACTCCGGATCCTGTTGGTGGTGTAGAGCTTCCTGTAGCCGCATGGCGTTCGTACTTAAATATGGAACTAACCATTCCAATTTTCGATGTCTCTTATACACATCTCCGAGCCCACGAGACT
+
ABABBFBABBBAGGGGGGGFFGGHHHHGGHHGHHHGGGGGHHHHHHHEFGEFHGHHHBHHFHHHHHGGFEGFGGGGEEGGEFHHHHHHHHHHHHFFFHHFHHHHHHGHHHHHHHGFHHHHHHHHHHGHGFHHHGGHGCGFGGHGGCGGEG
@M02034:409:000000000-BFKT7:1:1101:9348:26144 1:N:0:33
AAAGTCGAGGTGCCTAAAGTGGCAACCCAGACTAATAAGCAGGTTGGTGGTGTAGAGCTTCCTGTAGCCGCATGGCGTTCGTACTTAAATATGGAACTAACCATTCCAATTTTCGCTGTCTCTTATACACATCTCCGAGCCCACGAGACT
+
CCCCCFCCCCCCGGGGGGGFGGGHHHHGGHHGHHGHHHHHHHHHHHCEFDGFHFGDGFHHFHHHFDGEGEG0EEHFGEGGGFHHGHHGHHHHHHBDFHHHGFBFFFHBDFGHHFEFGFEHFHGHFHHHHFFFHFHDF@?DGGHGCCGFDH
@M02034:409:000000000-BFKT7:1:1101:14366:26150 1:N:0:33
AAAGTCGAGGTGCCTAAAGTGGCAACCCAGACTAAGAAGAATGTTGGTGGTGTAGAGCTTCCTGTAGCCGCATGGCGTTCGTACTTAAATATGGAACTAACCATTCCAATTTTCGCTGTCTCTTATACACATCTCCGAGCCCACGAGACT
+
CCCCCFCBCCCCGGGGGGGGGGGHHHHGGHHGHHHHGFGHHGHHHHHFFGGGHHHGHHHHHHHHHHHGHGGGGGHHGGGGGGGHHHHGHHHHHHBFHHHHHHGGGGFGHHHHHHGGGGFHHHHHGHFHGHHHFHHFGCFGGGHGGGGGGH
@M02034:409:000000000-BFKT7:1:1101:10347:26151 1:N:0:33
AAAGTCGAGGTGCCTAAAGTGGCAACCCAGACTAAGAATAATGTTGGTGGTGTAGAGCTTCCTGTAGCCGCATGGCGTTCGTACTTAAATATGGAACTAACCATTCCAATTTTCGCTGTCTCTTATACACATCTCCGAGCCCACGAGACT
+
CCCCCFCCCCBBGGGGGGGGGGGHHHHGGHHGHHHHHHHHHHHHHHHGGGEFHHHGGHHHHHHHGHHHHGGGGGHHGGGGGGHHHHHHHHHHHHGFHHHHHHHHHHHGGHHHHHGGGGGHHHHHHHHHGHFHGHGFFCGGGGHGGGCGGH
@M02034:409:000000000-BFKT7:1:1101:12185:26156 1:N:0:33
AAAGTCGAGGTGCCTAAAGTGGCAACCCAGACTAGTGGTGCTGTTGGTGGTGTAGAGCTTCCTGTAGCCGCATGGCGTTCGTACTTAAATATGGAACTAACCATTCCAATTTTCGCTGTCTCTTATACACATCTCCGAGCCCACGAGACT
+
BBBBBFABBBABGGGGGGGGGGGHHHHGGHHGHHGHHHHGGHGHGFFFFEEFGFHGHHHHHFHHHGHHHGGFFGHHGGGGGGFHGHFGHHHHHHGHHHH3EGFHHGHHHHDHHHGGGGGHHHHHHHFHFHDBFHFHGGC?DGHGGGCDGH
@M02034:409:000000000-BFKT7:1:1101:8136:26157 1:N:0:33
AAAGTCGAGGTGCCTAAAGTGGCAACCCAGACTCCTCCTCCTGTTGGTGGTGTAGAGCTTCCTGTAGCCGCATGGCGTTCGTACTTAAATATGGAACTAACCATTCCAATTTTCGCTGTCTCTTATACACATCTCCGAGCCCACGAGACT
+
CCCCBFCCCBBCGGGGGGGGGGGHHHHGGHHGHHHHHHHHHHHHHHGAAEEFFAGDGF3EFGHHHHFDEEG@EGG10EEGEEFEGFGGDGHBGGB3GHHHF03BFDHDGFDHF?EDFGEGDGFH4BGGHFGFHHFBD/@DBFGECCCDGH
@M02034:409:000000000-BFKT7:1:1101:14953:26157 1:N:0:33
AAAGTCGAGGTGCCTAAAGTGGCAACCCAGACTACGAATTATGTTGGTGGTGTAGAGCTTCCTGTAGCCGCATGGCGTTCGTACTTAAATATGGAACTAACCATTCCAATTTTCGCTGTCTCTTATACACATCTCCGAGCCCACGAGACT
+
BCBCCFCCCCBAGGGGGGGGGGGHHHHGGHHGHHHGEHHHHGHHHHHGGGGGHHHGHHHHHHHHHHHHHGGEFGHHGGGGGGHHHHHFHHGHHHGHGHHHHHHGHHHGHHHHHGGGGGGGHHHHHHHHBCFHGHHHG@FGCGHGGGGGDH
@M02034:409:000000000-BFKT7:1:1101:24053:26159 1:N:0:33
AAAGTCGAGGTGCCTAAAGTGGCAACCCAGACTAATAAGAAGGTTGGTGGTGTAGAGCTTCCTGTAGCCGCATGGCGTTCGTACTTAAATATGGAACTAACCATTCCAATTTTCGCTGTCTCTTATACACATCTCCGAGCCCACGAGACT
+
BCCCBFCCCCCCGGGGGGGGGGGHHHHGGHHGHHHHHHHHHHHGGHGGGGGFHHHGHHHHHHHHHHHHHGGGGGHHGGGGGGHHHHHHHHHHHHGHHHHHHHHHHHGHHHHHHHGGGGGHHHHHHHHHGHHHHHGFGCGGGGHGGGGGGH
@M02034:409:000000000-BFKT7:1:1101:12127:26171 1:N:0:33
AAAGTCGAGGTGCCTAAAGTGGCAACCCAGACTACGAATAAGGTTGGTGGTGTAGAGCTTCCTGTAGCCGCATGGCGTTCGTACTTAAATATGGAACTAACCATTCCAATTTTCGCTGTCTCTTATACACATCTCCGAGCCCACGAGACT
+
DDDDCFCCCCACGGGGGGGGGGGHHHHGGHHGHHGGDHHGHHHHHHGGGGGFHHHHHHHHHGHHHHHHHGGGGGHHGGGGGGHHHHFGHHGHHHFHFHHFHHGHHHHHGHHHHHGGGGGGHFHHHHFHGHHHFHFHGGG?FGHGGG?AGH
@M02034:409:000000000-BFKT7:1:1101:12112:26184 1:N:0:33
AAAGTCGAGGTGCCTAAAGTGGCAACCCAGACTACGAATAAGGTTGGTGGTGTAGAGCTTCCTGTAGCCGCATGGCGTTCGTACTTAAATATGGAACTAACCATTCCAATTTTCGCTGTCTCTTATACACATCTCCGAGCCCACGAGACT
+
B@ABAFBBBDAAFGGGGGGFGGGFHHHGGGHFHHGG?GGFHHH5GHGECEEFG3GFFDFHDHHHHHHFHEGEEEHFGGGGGGHGHHHHHHGHHHGFFHHEGHFGEBEEHHGHH4EEFGGGHHHFFHFFB?DGGF32?</?BCCFGCGGDH
@M02034:409:000000000-BFKT7:1:1101:15482:26194 1:N:0:33
AAAGTCGAGGTGCCTAAAGTGGCAACCCAGACTGGGGGGGGGGTTGGTGGTGTAGAGCTTCCTGTAGCCGCATGGCGTTCGTACTTAAATATGGAACTAACCATTCCAATTTTCGCTGTCTCTTATACACATCTCCGAGCCCACGAGACT
+
AAAAAFA>DDAAGFGGGGGBGGGFFDFGGEFGHG222AE-@BB@@BBFEDAAE/F/FBFFFFFFBFFFFFB=DDF?BD?FFDFFEFFFFFFFFFFBFFFFFFFFFFFFFFFFFFBBFFDEFFFFBB:FFFFFFFFFF>BBBEEEBB-ADF
@M02034:409:000000000-BFKT7:1:1101:24154:26199 1:N:0:33
AAAGTCGAGGTGCCTAAAGTGGCAACCCAGACTGAGCAGACGGTTGGTGGTGTAGAGCTTCCTGTAGCCGCATGGCGTTCGTACTTAAATATGGAACTAACCATTCCAATTTTCGCTGTCTCTTATACACATCTCCGAGCCCACGAGACT
+
AAACAFBABCBBGGGGGGGGGGGHHHHGGHHGHHGHFHHHHGGEFGGGFGGFGFHBFGFHHHHHGHHDGEGCGFFFFEEGGEFHHHHHHHHHGGDFGHHFFGBGHGHFHHGHHHGGGGGFHHHHHFHGFHGGFFF2CBGCFFHE??DGGF
@M02034:409:000000000-BFKT7:1:1101:23184:26203 1:N:0:33
AAAGTCGAGGTGCCTAAAGTGGCAACCCAGACTGGGAATAAGGTTGGTGGTGTAGATCTTCCTGTAGCCGCATGGCGTTCGTACTTAAATATGGAACTAACCATTCCAATTTTCGCTGGTCTCTTATACACATCTCCGAGCCCACGAGAC
+
BCBCCFCCCCABGGGGGGGGGGGGGHHGGHHGHHGHHHGHHHHGHHGFGGBFHGGFHHHHHFHGHHHHHFEEGGHGGGGGFEHHHHGGHHFHHHHHGHHHHHHGHHGHHHHHHFGGGGGHHHHHHGHHGGHHHHHHFFFGGGGHEG?DE<
@M02034:409:000000000-BFKT7:1:1101:8950:26216 1:N:0:33
AAAGTCGAGGTGCCTAAAGTGGCAACCCAGACTCCGGGTCCGGTTGGTGGTGTAGAGCTTCCTGTAGCCGCATGGCGTTCGTACTTAAATATGGAACTAACCATTCCAATTTTCGCTGTCTCTTATACACATCTCCGAGCCCACGAGACT
+
BBBBBFBABBABGGGGGGGGGGGHHHHGGHGFHBHGGGGGHGGGGGGEFFFFGFGDGFHHEHHHGGHFHEGEEGHFEEFEFEFFGHFDFHGHGH33BFGFC0FFGFFEFGFHF4BDAFDHHFHFBHFFFHGHCGGEB<@C/FGFDC@DEF
@M02034:409:000000000-BFKT7:1:1101:19091:26217 1:N:0:33
AAAGTCGAGGTGCCTAAAGTGGCAACCCAGACTCATGCGCATGTTGGTGGTGTAGAGCTTCCTGTAGCCGCATGGCGTTCGTACTTAAATATGGAACTAACCATTCCAATTTTCGCTGTCTCTTATACACATCTCCGAGCCCACGAGACT
+
CCCCCFCBCCBBGGGGGGGGGGGHHHHGGHHGHHHHHHGGGGGHHHHGGGEFHHHGHHHHHHHHGHHHHGGEGGHHGGGGFFHHHHHGHHHHHHHGHHHHHHGHHHHHHGHHHHGGGGGHHHHHGHGHFGHHHHHHFGGGGGHGGGGGGH
@M02034:409:000000000-BFKT7:1:1101:20532:26230 1:N:0:33
AAAGTCGAGGTGCCTAAAGTGGCAACCCAGACTCAGAGGGCTGTTGGTGGTGTAGAGC
+
CCCCBFCCCCCCGGGGGGGFGGGHHHHGGHHGHB3GBGGGEGGHFHE2A1F1A3D555
@M02034:409:000000000-BFKT7:1:1101:15266:26238 1:N:0:33
AAAGTCGAGGTGCCTAAAGTGGCAACCCAGACTCATGTTCCGGTTGGTGGTGTAGAGCTTCCTGTAGCCGCATGGCGTTCGTACTTAAATATGGAACTAACCATTCCAATTTTCGCTGTCTCTTATACACATCTCCGAGCCCACGAGACT
+
BCCCCFCBCCCCGGGGGGGGGGGHHHHGGHHGHHHHHHHHHGGGGGGGGGFFHHHGHHHHHHHHHHHHHGGGEGHHGGGGGGHHHHHGHHHHHHHHGHHGHHHHHHGHHHHHHHGGGGGGHGHHGHFHFGFHHHHGGC@CGGHGGCGGGH
@M02034:409:000000000-BFKT7:1:1101:18885:26240 1:N:0:33
AAAGTCGAGGTGCCTAAAGTGGCAACCCAGACTAGTCATCCGGTTGGTGGTGTAGAGCTTCCTGTAGCCGCATGGCGTTCGTACTTAAATATGGAACTAACCATTCCAATTTTCGCTGTCTCTTATACACATCTCCGAGCCCACGAGACT
+
BBCBAFCCCCCCGGGGGGGFGGGHHHHGGHHGHHHHGHHHHEGGGGGEFGEFGHHGGHHHHHHHHHHHHGGEGGHHGGGGGGGGGHGGFHHHHHGGFHFFFHHGHHEHHHHHHEGGGGFGHGHHFHFDFGGGGHFHECGFGGGGGGGGGH
@M02034:409:000000000-BFKT7:1:1101:22177:26244 1:N:0:33
AAAGTCGAGGTGCCTAAAGTGGCAACCCAGACTAAGAATAATGTTGGTGGTGTAGAGCTTCCTGTAGCCGCATGGCGTTCGTACTTAAATATGGAACTAACCATTCCAATTTTCGCTGTCTCTTATACACATCTCCGAGCCCACGAGACT
+
AAAAAFAADDAAFFFFEGFG1BF0F0GEFGCFHEDFFFHFGGHFDH/EEEEFGGG2FHHHDHHGHEEGHECEEEHFGGGGGEEFGHG1FGHHHHFFGGGBGEFGGGGHGHHHGGGGGGFFHEGHGGGF>FGC<F>FF//<>ECFC/<EAF
@M02034:409:000000000-BFKT7:1:1101:14674:26248 1:N:0:33
AAAGTCGAGGTGCCTAAAGTGGCAACCCAGACTCTTAGTACGGTTGGTGGTGTAGAGCTTCCTGTAGC
+
ABBBBFBBBBBBGGGGGFGGGGGHHHHGGHA2G3FGDGGB5AEGE22B11BA13D5ABBA5BA5A555
@M02034:409:000000000-BFKT7:1:1101:11918:26255 1:N:0:33
AAAGTCGAGGTGCCTAAAGTGGCAACCCAGACTGTG
+
CCDDCFCCCCCBGGGGGGGGGGGHHHHGGHC2GH35
@M02034:409:000000000-BFKT7:1:1101:17244:26261 1:N:0:33
AAAGTCGAGGTGCCTAAAGTGGCAACCCAGACTCGTACTCATGTTGGTGGTGTAGAGCTTCCTGTAGCCGCATGGCGTTCGTACTTAAATATGGAACTAACCATTCCAATTTTCGCTGTCTCTTATACACATCTCCGAGCCCACGAGACT
+
AAABBFBBBBABGGGGGGGGGGGHHHHGGHHGHHGGGHHHHHHHGHHEGGGGHHHFGHHHHHHHHHHHHGGGEGHFGGGGGGFHHHHGFGGHHH3GFGGHFHHHHHFHHHGHHGEGGGGHHHGHBGFGFGGHHHDFD??CFEHFG/DEGH
@M02034:409:000000000-BFKT7:1:1101:10058:26267 1:N:0:33
AAAGTCGAGGTGCCTAAAGTGGCAACCCAGACTAGTAATAGTGTTGGTGGTGTAGAGCTTCCTGTAGCCGCATGGCGTTCGTACTTAAATATGGAACTAACCATTCCAATTTTCGCTGTCTCTTATACACATCTCCGAGCCCACGAGACT
+
CCCCCFCBCCCCGGGGGFGGGGGHHHHGGHHGHHHHGHHHHHHHHHHFFGEFFFHGHHHHHHHHHHHHHGGGGGHHGGGGGGHHHHHFHHHHHHFGGHHHHHHHHHHGHHHHHHGGGGGHHHHHHHHHHFFHHHHHGFGGGGHGGGGGGH
@M02034:409:000000000-BFKT7:1:1101:10054:26284 1:N:0:33
AAAGTCGAGGTGCCTAACGTGGCAACCCAGACTAGTAATAGTGTT
+
A1AAAFA>>AAACGDB1AABFECHFAEA00E0FF1BDFDF2G2BF
@M02034:409:000000000-BFKT7:1:1101:18830:26286 1:N:0:33
AAAGTCGAGGTGCCTAAAGTGGCAACCCAGACTCAGACTCCGGTTGGTGGTGTAGAGCTTCCTGTAGCCGCATGGCGTTCGTACTTAAATATGGAACTAACCATTCCAATTTTCGCTGTCTCTTATACACATCTCCGAGCCCACGAGACT
+
BCBACFCCCCCCGGGGGGGGGGGGGHHGGHHGHHHHHHHHHGGGGCGGGGEFHHHHHHHHHHHHHHHHHGGFFGHHGGGGGGHHHHGGHHFHHHHHHHHGHGFHHHGHHHHHHHGFGGGHHHHHHFGHEGHGHFFFE@DGCFHGGCGEGH
@M02034:409:000000000-BFKT7:1:1101:8039:26287 1:N:0:33
AAAGTCGAGGTGCCTAAAGTGGCAACCCAGACTTCGAAGGAGGTTGGTGGTGTAGAGCTTCCTGTAGCCGCATGGCGTTCGTACTTAAATATGGAACTAACCATTCCAATTTTCGCTGTCTCTTATACACATCTCCGAGCCCACGAGACT
+
BCCCBFCBCCCCGGGGGGGGGGGGHHHGCGHGHHHGHHGGHFGEHHGGGGGFGHHGHHHHHHHGHHHHHGGGGGHHGGGGGGHHHHHGFGGHHHHHHHGHGHFHHHHHHHHHGHGGGGGHHHHHHH?GFHFHHHHHGGGGGGHGGGGGGG
@M02034:409:000000000-BFKT7:1:1101:22250:26289 1:N:0:33
AAAGTCGAGGTGCCTAAAGTGGCAACCCAGACTATTGGGCGGGTTGGTGGTGTAGAGCTTCCTGTAGCCGCATGGCGTTCGTACTTAAATATGGAACTAACCATTCCAATTTTCGCTGTCTCTTATACACATCTCCGAGCCCACGAGACT
+
CCBCCFCCBCAAGGGGGGGGGGGGHEHGFHGGHHHHGHHGGGGEGGGFGGGF?FGDFGHHBEFFGFHHHGGGGGHHGGCGFGFGHHEFGHHHHHFFFHE2FHFHHFHHHHHHHBDCGDDFHHHFHHFHHHHHHHHHGGGGCGHGGGGGDH
@M02034:409:000000000-BFKT7:1:1101:15922:26297 1:N:0:33
AAAGTCGAGGTGCCTAAAGTGGCAACCCAGACTCCGCCTCCTGTTGGTGGTGTAGAGCTTCCTGTAGCCGCATGGCGTTCGTACTTAAATATGGAACTAACCATTCCAATTTTCGCTGTCTCTTATACACATCTCCGAGCCCACGAGACT
+
CBCCCFDCCCCCGGGGGGGGGGGHHHHGGHHGHHFEAEFGECHGHHHEGGEFGGHFGHHHHHHHHHHHHGGGGGHHGGGGGEEEGHGHHHHHHGHHFHHHHHGHHHGHHGHHHHGGGGGHGHHHHHGHEHGHHHHEG?CFGGHGGCFGGH
@M02034:409:000000000-BFKT7:1:1101:7345:26305 1:N:0:33
AAAGTCGAGGTGCCTAAAGTGGCAACCCAGACTCAGAAGGATGTTGGTGGTGTAGAGCTTCCTGTAGCCGCATGGCGTTCGTACTTAAATATGGAACTAACCATTCCAATTTTCGCTGTCTCTTATACACATCTCCGAGCCCACGAGACT
+
ABB@BFAB?DBBGGGGGFGGGGGHHHHGGHGDFHHFHGG2CFFGHHEGG?AFFEGBGHHHHHHHHHHHHGGGGGHHGFGGFFHHHHHHHHGHHB3@FFGHHHGHFHBG4FEHHEEDEFEHHHHH4FGHFG2CBGHHGGFGGGHGGGCEDG
@M02034:409:000000000-BFKT7:1:1101:14419:26309 1:N:0:33
AAAGTCGAGGTGCCTAAAGTGGCAACCCAGACTAATAATAAGGTTGGTGGTGTAGAGCTTCCTGTAGCCGCATGGCGTTCGTACTTAAATATGGAACTAACCATTCCAATTTTCGCTGTCTCTTATACACATCTCCGAGCCCACGAGACT
+
BCCCBFCACCCCGGGGGGGGGGGHHHHGGHFGCFFGD5GE5BGHHC?FG?FGGDG5F5AG5GHHFDGGDEG@EGF1EEEGEEC?FGHDDGGFGF33FGHGF13B3?FBFGGHHH@GG?EGBHFGFGEDHEFGHHG2E/@DGCCF?</CEH
@M02034:409:000000000-BFKT7:1:1101:16260:26310 1:N:0:33
AAAGTCGTGGTGCCTAAAGTGGCAACCCAGACTCA
+
AAAAAFA1>1AAGFG111ABF1FGCGHEA0GGB1B
@M02034:409:000000000-BFKT7:1:1101:20306:26310 1:N:0:33
AAAGTCGAGGTGCCTAAAGTGGCAACCCAGACTTATGAGAAGGTTGGTGGTGTAGAGCTTCCTGTAGCCGCATGGCGTTCGTACTTAAATATGGAACTAACCATTCCAATTTTCGCTGTCTCTTATACACATCTCCGAGCCCACGAGACT
+
AAAABFABBBABGGGGGGGFGFGGHHHGGFGGHHHHHHHFHHHHHHEEGGEFGGHDGGGHHFHHHHHHGGGFGGHHGGGGGGFHHHGGHHFHGH3FFHGHHHHHHHFFHHHHHGF?FGGHHGHHBGFHBHGHFHHHGCFGGGHGGGGGGH
@M02034:409:000000000-BFKT7:1:1101:22905:26320 1:N:0:33
AAAGTCGAGGTGCCTAAAGTGGCAACCCAGACTGCTACTCATGTTGGTGGTGTAGAGCTTCCTGTAGCCGCATGGCGTTCGTACTTAAATATGGAACTAACCATTCCAATTTTCGCTGTCTCTTATACACATCTCCGAGCCCACGAGACT
+
CCCCCFBABCABGGGGGGGGGGGHHHHGGHHGGHHHHHHHHGHHHGHGFGEFGFGFGHGHHGHHGHHGHFGAEGHFGGGGGEHHHHGGFHHHHHGGHGGHGHFGHHFFHHHHHHGGGGEHHHHHGHFGFGHFGGFGDBCCGGHGGGGGGH
@M02034:409:000000000-BFKT7:1:1101:14185:26322 1:N:0:33
AAAGTCGAGGTGCCTAAAGTGGCAACCCAGACTCATAATAAGGTTGGTGGTGTAGAGCTTCCTGTAGCCGCATGGCGTTCGTACTTAAATATGGAACTAACCATTCCAATTTTCGCTGTCTCTTATACACATCTCCGAGCCCACGAGACT
+
ABCCCFCCCCABGGGGGGGGGGGHHHHGGHHGHHGHHHHHHHHHHHGEFGEFHGGDFGHHHHHHHHHGHGGEFGGHGFFGGFGHGHFGHHHHHHFFFHGGGHFGHHHGHHHHHHGGGGGHHHHGFHHHHHHHGHHGGCGCDGHGGGGGGH
@M02034:409:000000000-BFKT7:1:1101:13760:26327 1:N:0:33
AAAGTCGAGGTGCCTAAAGTGGCAACCCAGACTCAGAAGCATGTTGGTGGTGTAGAGCTTCCTGTAGCCGCATGGCGTTCGTACTTAAATATGGAACTAACCATTCCAATTTTCGCTGTCTCTTATACACATCTCCGAGCCCACGAGACT
+
CCCCCFCCDDCCGGGGGGGGGGGHHHHGGHHGHHHHHHHHHHHHHHHGGGGGHHHFHHHHHHHHHHHHHGGGGGHHGGGGGGHHHHHHHHHHHHHHHHHHHHHGHHHGHHHHHHGGGGGHHHHHHHHHHHDHCGGFF/CCFEHGGGGGGH
@M02034:409:000000000-BFKT7:1:1101:10320:26328 1:N:0:33
AAAGTCGAGGTGCCTAAAGTGGCAACCCAGACTCCGCCTCATGTTGGTGGTGTAGAGCTTCCTGTAGCCGCATGGCGTTCGTACTTAAATATGGAACTAACCATTCCAATTTTCGCTGTCTCTTATACACATCTCCGAGCCCACGAGACT
+
CCCCCFCCCCBBGGGGFGGGGGGHHHHGGHHGHGHFFFGGHHHGHHHGFEEFGDGDFGGHHHHHGFHGHGGEEFH1FEGGFEGHGHHFFHHHHHEFGHHHFC?GHHFDFFGHHHGD?EEGHGFHGHGHBCBCFGBHDCGCG/GFCGGGDH
@M02034:409:000000000-BFKT7:1:1101:22191:26339 1:N:0:33
AAAGTCGAGGTGCCTAAAGTGGCAACCCAGACTAATTATCTTGTTGGTGGTGTAGAGGTTGCTGGAGCCGC
+
DDDDDFCBCCCCGGGGGGGFGGGHHHHGGHHFH33D55D55DGH5F2A22B113D5A2B22BBA31A210A
```
