## Supplementary material for "Engineering a virus-like particle to display peptide insertions using an apparent fitness landscape": Sequencing text files, python code, and primer descriptions: eHTS074S33_s1_pe (part 3 of 41)

```
@M02034:409:000000000-BFKT7:1:1101:15031:26356 1:N:0:33
AAAGTCGAGGTGCCTAAAGTGGCAACCCAGACTAGGAATAGTGTTGGTGGTGTAGAGCTTCCTGTAGCCGCATGGCGTTCGTACTTAAATATGGAACTAACCATTCCAATTTTCGCTGTCTCTTATACACATCTCCGAGCCCACGAGACT
+
BBBBBFBBBBAAGGGGGGGFGGGHHHHGGHGGHHHHHHHHHHHHHHHGGGGFHHHGGHHHHHHHHHHHHGGGGGHHGGGGGGFHHHHHHHHHHHHFHHHFHHHGHHHHHGHHHGGGG/FGFHHHFH?GGHBFHHHFG/@@DFHGGGGGGH
@M02034:409:000000000-BFKT7:1:1101:16576:26360 1:N:0:33
AAAGTCGAGGTGCCTAAAGTGGCAACCCAGACTTGTAAGCTGGTTGGTGGTGTAGAGCTTCCTGTAGCCGCATGGCGTTCGTACTTAAATATGGAACTAACCATTCCAATTTTCGCTGTCTCTTATACACATCTCCGAGCCCACGAGACT
+
CCCCCFBABCBBGGGGGGGGGGGHHHHGGHHGHHHHHHHHHHHHHGGGGGGGHHHHHHHHHHHHHHHHHGGGGGHHGGGGGGFHHHHGHHHHHHHFHHHGHHHHHHGGHHHHHHGGGGFHHHHHHHHHHHHFHHGGGGGGFGHGGDFGGH
@M02034:409:000000000-BFKT7:1:1101:8997:26377 1:N:0:33
AAAGTCGAGGTGCCTAAAGTGGCAACCCAGACTGAGCATAATGTTGGTGGTGTAGAGCTTCCTGTAGCCGCATGGCGTTCGTACTTAAATATGGAACTAACCATTCCAATTTTCGCTGTCTCTTATACACATCTCCGAGCCCACGAGACT
+
BBBCBFCBCCBCGGGGGGGFGGGHHHHGGHHGHHGHHHHHHHHHHHHGFGFFGHGDFGHHHHHHGHHHHEEGGGHHGFGGGGHHHHGFHHHHHHFFHHGHHHGHHHHHHHHHHHGGGGGHHHHHHGGFHHEHHHHHFCGCGGHGGGGGGH
@M02034:409:000000000-BFKT7:1:1101:18527:26396 1:N:0:33
AAAGTCGAGGTGCCTAAAGTGGCAACCCAGACTCGGAATAATGTTGGTGGTGTAGAGCTTCCTGTAGCCGCATGGCGTTCGTACTTAAATATGGAACTAACCATTCCAATTTTCGCTGTCTCTTATACACATCTCCGAGCCCACGAGACT
+
>AAAAFBBCCAAGGGFGGGFGGGFGGHGFHHGHHGGEFGHHHHHHHHEFGEFGGHGFFHHHHHHHHHFGFFGGGHGGEGGFFGHHHGFHHGHHG3DCGHGHHHHHHGHHHHHHHEEGGFHHGGHHHGGFGFHHHGGCBDCFGHEGGGDEF
@M02034:409:000000000-BFKT7:1:1101:14767:26400 1:N:0:33
AAAGTCGAGGTGCCTAAAGTGGCAACCCAGACTGAGAGTAAGGTTGGTGGTGTAGAGCTTCCTGTAGCCGCATGGCGTTCGTACTTAAATATGGTACTAACCATTCCAATTTTCGCTGTCTCTTATACACATCTCCG
+
CCCCCFCCCCCCGGGGGGGGGGGGFGGGGHHGHHCF5BFA5AAB3F22AAFFA3D555AB5FGG55D5BAE0EEC10>>1?>21?FGFF4EFF344BFFF313BB4B44F?HB4//E<?BDEF444F4D?22F3F2<
@M02034:409:000000000-BFKT7:1:1101:20035:26402 1:N:0:33
AAAGTCGAGGTGCCTAAAGTGGCAACCCAGACTCCGCCTCCGGTTGGTGGTGTAGAGCTTCCTGTAGCCGCATGGCGTTCGTACTTAAATATGGAACTAACCATTCCAATTTTCGCTGTCTCTTATACACATCTCCGAGCCCACGAGACT
+
AAAABFCBCCABGGGGGGGGGGGGFFGEGHHGHHHFGGGGHGGGGGGEFFEFHGHFGGHHHHHHHHHGFEEEGGHHGEGGGFHHGHGHHHHHHGFFFHHGHHFHHHHHHHHHHHGGGGEFHHHHGHHHHHHHHHHHECGGGFHGGGGGGH
@M02034:409:000000000-BFKT7:1:1101:9562:26408 1:N:0:33
AAAGTCGAGGTGCCTAAAGTGGCAACCCAGACTCCGAATCAGGTTGGTGGTGTAGAGCTTCCTGTAGCCGCATGGCGTTCGTACTTAAATATGGAACTAACCATTCCAATTTTCGCTGTCTCTTATACACATCTCCGAGCCCACGAGACT
+
BBBCCFCBCCCCGGGGGGGGGGGFGFGGDDHFHHHFEEGGHHHHHHGEFGEFHFFDGGFHGHHHGFHFGEEEEFHHFEGFEEGHHHFFHHFHHHFFHHHHHHGGGGHGGHHHGGGGGGFGHHGHFHFGHHGHHHH2C?GCCGEADGGGGH
@M02034:409:000000000-BFKT7:1:1101:14479:26414 1:N:0:33
AAAGTCGAGGTGCCTAAAGTGGCAACCCAGACTGGGCCGGGGGTTGGTGGTGTAGAGCTTCCTGTAGCCGCATGGCGTTCGTACTTAAATATGGAACTAACCATTCCAATTTTCGCTGTCTCTTATACACATCTCCGAGCCCACGAGAC
+
AAAAAF3A>AABGFFBBBG6GGFHHCAEFEGFFFCHGEEEGGE>EEE?FE1BF@GDGGFHEFHGFBF4GGGEEGH0EEE/E?EHHFHFFHFDGFGHHGBF1?F<GFBFHHH2D@DGFGD1?FFFHHF<<F1<>DHFC-CCGGGGGGGAA
@M02034:409:000000000-BFKT7:1:1101:9214:26415 1:N:0:33
AAAGTCGAGGTGCCTAAAGTGGCAACCCAGACTGGGTGGGATGTTGGTGGTGTAGAGCTTCCTGTAGCCGCATGGCGTTCGTACTTAAATATGGAACGAACCATTCCAATTTTCGCTGTCTCTTATACACATCTCCGAGCCCACGAGACT
+
AAAAAFABBBAAFGGGGGGGGGGGGHHDGGHFHHHHGEEGDHGGGHHBBEEFFGGEHFFHFFHHGGHFE>>>EEHGEEEFFGGGHHHFHHBFGFB3E/??EEAGFHHFHHHHHGGFGGFFHFHFDDFFGH2GBHD@?/C/@/?FCCFD.D
@M02034:409:000000000-BFKT7:1:1101:10317:26418 1:N:0:33
AAAGTCGAGGTGCCTAAAGTGGCAACCCAGACTAGGAAGAAGGTTGGTGGTGTAGAGCTTCCTGTAGCCGCATGGCGTTCGTACTTAAATATGGAACTAACCATTCCAATTTTCGCTGTCTCTTATACACATCTCCGAGCCCACGAGAC
+
C@BCCFCBCCCCGGGGGGGFGGGHHHHGGHHGHH3GHHH2FHHGGHGEFGEFHHHHHHHHHHHHFHHHHGGGGGHHGGGGGFHHHHHGHHHHHHHGHGGGHHGHHHHHHHHHHGGGGGGGHGHHHHGGFHFHHHGFFCGCDFHGGGGGG
@M02034:409:000000000-BFKT7:1:1101:17981:26441 1:N:0:33
AAAGTCGAGGTGCCTAAAGTGGCAACCCAGACTAATAAGAATGTTGGTGGTGTAGAGCTTCCTGTAGCCGCATGGCGTTCGTACTTAAATATGGAACTAACCATTCCAATTTTCGCTG
+
ABBBAFA?ADAAGGGGBFFGFGFHHGHGFHHGHHFDHGHFGHHGBD2AAEEEHHFHDGFFBFHFAEFDFE??EEF1EE?FE1BEFGFFGGHBFBDEFG333FB?F44B4FGFE?/>/?
@M02034:409:000000000-BFKT7:1:1101:9308:26453 1:N:0:33
AAAGTCGAGGTGCCTAAAGTGGCAACCCAGACTTATAAGAATGTTGGTGGTGTAGAGCTTCCTGTAGCCGCATGGCGTTCGTACTTAAATATGGAACTAACCATTCCAATTTTCGCTGTCTCTTATACACATCTCCGAGCCCACGAGACT
+
B@AABFABBBBBGGGGGFGGGGGHHHHGFHHGHHGGHGHHGHHG5GEAAEEEG3D5FD3G5FF5A5BE3ECAEEE1EEECEEFCFBFGHHFFHEB3BCGF3B3FGBF4FFGHHF?EGG<BBFFG4FBGFF222BF2C/>D?FE/@?CDAG
@M02034:409:000000000-BFKT7:1:1101:17049:26455 1:N:0:33
AAAGTCGAGGTGCCTAAAGTGGCAACCCAGACTTCTAATTATGTTGGTGGTGTAGAGCTTCCTGTAGCCGCATGGCGTTCGTACTTAAATATGGAACTAACCATTCCAATTTTCGCTGTCTCTTATACACATCTCCGAGCCCACGAGAC
+
AAABBFBCCBAAGGGGFGGGGGGHHGHGGHHGHHHHHHHHHHHHHHHGGGGGHGHGHHHHHHHHHHHHHGGGGGHHGEFGGEFHHHHGHHHHGGFFHHHGHGFHGHHHHHHHHFGGGGGHHHHHHGFHGGDCGHFHDCGGGGHGGG/EE
@M02034:409:000000000-BFKT7:1:1101:18562:26464 1:N:0:33
AAAGTCGAGGTGCCTAAAGTGGCAACCCAGACTGATAGGGGTGTTGGTGGTGTAGAGCTTCCTGTAGCCGCATGGCGTTCGTACTTAAATATGGAACTAACCATTCCAATTTTCGCTGTCTCTTATACCATCTCCGAGCCCACGAGACTA
+
ABB@BFAADBABEBFGFGGFGGDFBGHAFGEF3ECEGGFHGAEEEGHGFEAFFGHHHHGHHHHFFGGGFEEEGGHHEEEEEEFGHFHGFGDFH33BGFDGHHGEFHHHHHHGHHGGGGEFFHFGFHFFFFBGHHFECC@@EFFGGFEEGG
@M02034:409:000000000-BFKT7:1:1101:15657:26471 1:N:0:33
AAAGTCGAGGTGCCTAAAGTGGCAACCCAGACTAAGCAGAATGTTGGTGGTGTAGAGCTTCCTGTAGCCGCATGGCGTTCGTACTTAAATATGGAACTAACCATTCCAATTTTCGCTGTCTCTTATACACATCTCCGAGCCCACGAGAC
+
AAAAAFAABB>AGGGGGGGGGGGGHHHGGGGFHHHH3BGHHBHFGHHGGGEFGGFGHHHHHHHHGFHHHGGGGGGGGEFGGEGHHHHHHHHHHGFGHFGGHHGHHHHGHHHHHHGGGG?GHHHHHHHHHHHHHHHHFGCFCGHGGGGGG
@M02034:409:000000000-BFKT7:1:1101:23069:26485 1:N:0:33
AAAGTCGAGGTGCCTAAAGTGGCAACCCAGACTGATAAGAATGTTG
+
BBCCCFCBBCCCGGGGGGGGFGGHGHHGGF22BF3FAABA5BFG5F
@M02034:409:000000000-BFKT7:1:1101:19141:26496 1:N:0:33
AAAGTCGAGGTGCCTAAAGTGGCAACCCAGACTCGTAATGCTGTTGGTGGTGTAGAGCTTCCTGTAGCCGCATGGCGTTCGTACTTAAATATGGAACTAACCATTCCAATTTTCGCTGTCTCTTATACACATCTCCGAGCCCACGAGACT
+
BBBCBFCBCCBCGGGGGGGGGGGHHHHGGHHGHFFGEFGCFBGHHFHFGGGGHHHHGHHHHHHHFHHHHGGCGGHHGGGGGGHHHHHBHHFHHHHHHHHHHGFHHHHFFGHHHHGFCGFHHHHHFHHHDCGHGHGFGGCFGEHGGCCGGG
@M02034:409:000000000-BFKT7:1:1101:14462:26497 1:N:0:33
AAAGTCGAGGTGCCTAAAGTGGCAACCCAGACTCAGATGAAGGTTGGTGGTGTAGAGCTTCCTGTAGCCGCATGGCGTTCGTACTTAAATATGGAACTAACCATTCCAATTTTCGCTGTCTCTTATACACATCTCCGAGCCCACGAGACT
+
>>>?>BAA@A>AFFGFGGDBFBFFHGHGECFFHHHGBEFBGFFCGGFAFEAAFBFDGFGFHHHH5FAAAEFCGEFFEBECE???FBDDFGBBFBBGCGH3BGH3GH4FFFHFG4E/EE?BFFHHGFHFF2GBCFFF?<@CDEHG@DGG/?
@M02034:409:000000000-BFKT7:1:1101:16476:26503 1:N:0:33
AAAGTCGAGGTGCCTAAAGTGGCAACCCAGACTAATCAGCCTGTTGGTGGTGTAGAGCTTCCTGTAGCCGCATGGCGTTCGTACTTAAATATGGAACTAACCATTCCAATTTTCGCTGTCTCTTATACACATCTCCGAGCCCACGAGAC
+
AAB@>D>A?@>>4F5EGGEAFBAECGC?FDFFEFGDGHA3BBGGHGHEF?BBABGDGFDGHHHBBEFFDAAEGEFFE1>?>??FEHFGHHE4FFB@F3BEFGGFE4FGHHHBGFEE/?/?4BD?GGDFBGFC11BD<>C/>/?F@CCGG
@M02034:409:000000000-BFKT7:1:1101:8863:26505 1:N:0:33
AAAGTCGAGGTGCCTAAAGTGGCAACCCAGACTAAGATGAATGTTGGTGGTGTAGAGCTTCCTGTAGCCGCATGGCGTTCGTACTTAAATATGGAACTAACCATTCCAATTTTCGCTGTCTCTTATACACATCTCCGAGCCCACGAGACT
+
AAA@AD11A1>AGGGGC1FGFGFGHHHGGHHGHHHHHHGFHF2AFGHEEEEFHHFFFGHHHHHHHHEHHGGEFGHHEFGGCFGHHH@FDHHHHEGHGHHHHHHHFHHFBGHHHE@EG<EGGFHFHHFHHH1FFHHF/<@@CGHF</<?CG
@M02034:409:000000000-BFKT7:1:1101:8844:26506 1:N:0:33
AAAGTCGAGGTGCCTAAAGTGGCAACCCAGACTAAGATGAATGTTGGTGGTGTAGAGCTTCCTGTAGCCGCATGGCGTTCGTACTTAAATATGGAACTAACCATTCCAATTTTCGCTGTCTCTTATACACATCTCCGAGCCCACGAGACT
+
BBCCAFBBCBBCGGGGGFGGGGGHHHHGGHHGGHHHFHHHHHHHGHEEFGGGHHHHHHHHHHHHHGHHHGGGGGGHGGGGGFHHHHHFHHHHHHHHHHGHHHHHHHGHHHHHHHGGGGGHHHHHFHGFDFBCGHFBFGGFDGHGGGGGGH
@M02034:409:000000000-BFKT7:1:1101:19148:26512 1:N:0:33
AAAGTCGAGGTGCCTAAAGTGGCAACCCAGACTCGTAATGCTGTTGGTGGTGTAGAGCTTCCTGTAGCCGCATGGCGTTCGTACTTAAATATGGAACTAACCATTCCAATTTTCGCTGTCTCTTATACACATCTCCGAGCCCACGAGACT
+
ABBBCFCCCCCCGGGGGGGGGGGHHHHGGHHGHHGHGHGGHHHHHHHEGGEFGHHHGHHHHHHHHHHHHGGEGGHHGGGFGFHHHHHHHHHHHHHHGHHGHHHHHHHHHHHHHHGGGGGHHHHHHHHHHHHHHGHGGCFGGGHGGGGGGH
@M02034:409:000000000-BFKT7:1:1101:21103:26521 1:N:0:33
AAAGTCGAGGTGCCTAAAGTGGCAACCCAGACTCGTCAGCAGGTTGGTGGTGTAGAGCTTCCTGTAGCCGCATGGCGTTCGTACTTAAATATGGAACTAACCATTCCAATTTTCGCTGTCTCTTATACACACTCC
+
ABBBBFBABBBBGGGGGGGGGGGHHHHGGHHGHH2F2AAC52CGGHGGGGGGHHHHHHHHHHHHHHHGHGG@EEHHGGGGGGHHHHFGGHGHHFGFGHHHHHGHHHHHHHHHHHGGGGGGHHHHHHHHHHH/22B
@M02034:409:000000000-BFKT7:1:1101:9853:26522 1:N:0:33
AAAGTCGAGGTGCCTAAAGTGGCAACCCAGACTGGGGGGTGTGTTGGT
+
ABBBBFBBBBBBGGFGFGGGGGGGHHHGGHDFHHDEG2/<<BDC2G/?
@M02034:409:000000000-BFKT7:1:1101:21091:26535 1:N:0:33
AAAGTCGAGGTGCCTAAAGTGGCAACCCAGACTCCTCAGCAGGTTGGTGGTGTAGAGCTTCCTGTAGCCGCATGGCGTTCGTACTTAAATATGGAACTAACCATTCCAATTTTCGCTGTCTCTTATACACATTCCCG
+
>AA>3DAA@2AAFGGFCGF6FFFHFHHGGHHGGG332B3BGHHCGGGGGG1FGFH5GHHEFHHHHHFFHGGGGGEFEGGGDGBGGH43BEHBDGDGCHFCGHHGBFBGHHHEED<EEG/?DGGHFHHHDG?1B1?1<
@M02034:409:000000000-BFKT7:1:1101:9170:26544 1:N:0:33
AAAGTCGAGGTGCCTAAAGTGGCAACCCAGACTAGGGATAGGGTTGGTGGTGTAGAGCTTCCTGTAGCCGCATGGCGTTCGTACTTAAATATGGAACTAACCATTCCAATTTTCGCTGTCTCTTATACACATCTCCGAGCCCACGAGACT
+
BBBCBFCBCCCCGGGGGGGFGGGHHHHGGHHGHHHHHHHHHHHBFFGGGGGGHHHFHHHHHHHHHHHHHGGGGGHHGEGFGGHHHHHHHGFHHHHHHHHHHHGHHHFHHHHHHHGGGGGGHGHHGHGHGHFHGHGDC<BCCGHECGGGGH
@M02034:409:000000000-BFKT7:1:1101:21106:26544 1:N:0:33
AAAGTCGAGGTGCCTAAAGTGGCAACCCAGACTCCTATTCAGGTTGGTGGTGTAGAGCTTCCTGTAGCCGCATGGCGTTCGTACTTAAATATGGAACTAACCATTCCAATTTTCGCTGTCTCTTATACACATCTCCGAGCCCA
+
AABCCFCBCCCCGGGGGGGGGGGHHHHGGHHGHHBGA5FGHHHHHHGGGGGFFHHGGHHHGHHHHHHHHGGEGGFHGGGGGGFHHHFGFHHHFD@FHHHHFEFGHHHHHHHHHHGGGGGHHHHHGGGHHHH22GHE?/<CFEF
@M02034:409:000000000-BFKT7:1:1101:15774:26554 1:N:0:33
AAAGTCGAGGTGCCTAAAGTGGCAACCCAGACTTTTCCGACTGTTGGTGGTGTAGAGCTTCCTGTAGCCGCATGGCGTTCGTACTTAAATATGGAACTAACCATTCCAATTTTCGCTGTCTCTTATACACATCTCCGAGCCCACGAGAC
+
>AAA>DAADD>AGGGGFFFBEFFHHGHGGGHGHHHHHGEEFGGGHHHAFEBABFGFFBFGHHHGBDFFGEEEFEFFF??FEBGHHHGHHGHHGFFGCGHHHHGHGHGFHHHHHGGGGE?FGGHHHHHHGHHHGHFHDCCB@FCFCCCDE
@M02034:409:000000000-BFKT7:1:1101:14489:26554 1:N:0:33
AAAGTCGAGGTGCCTAAAGTGGCAACCCAGACTAATGGTTGTGTTGGTGGTGTAGAGCTTCCTGTAGCCGCATGGCGTTCGTACTTAAATATGGAACTAACCATTCCAATTTTCGCTGTCTCTTATACACATCTCCGAGCCCACGAGACT
+
>AAA>DAABB>AGGFGFGEAFFGHHHHGFHHFFHHHHHFFEEGGHHHEFFEFFFFGHGHHHHHHFGFGGEGGGGFHEEEFEEGGHHHHHHHHGGFFEGHHHHFHGHHFHHHGHHGGGFEGFFFFHHGHGHFFHEHFBCCC@FHGGGGGD<
@M02034:409:000000000-BFKT7:1:1101:19698:26555 1:N:0:33
AAAGTCGAGGTGCCTAAAGTGGCAACCCAGACTCTGTCGGCTGTTGGTGGTGTAGAGCTTCCTGTAGCCGCATGGCGTTCGTACTTAAATATGGAACTAACCATTCCAATTTTCGCTGTCTCTTATACACATCTCCGAGCCCACGAGACT
+
AAABAFCCCCBBGGGGGGGGGGGHHHHGGHHGHHHHHHGGGGGHHHHGGGFFHHHGGGHHHHHHHHHHHEEEFGHHGGGGGFHHHHHHHHHHHHHHHHHHGHFHHHHHGHHHHHGGGGGHHFHHFHFHHHHHGGGHECGGFGHGGGGGGH
@M02034:409:000000000-BFKT7:1:1101:16819:26567 1:N:0:33
AAAGTCGAGGTGCCTAAAGTGGCAACCCAGACTAAGAATACGGTTGGTGGTGTAGAGCTTCCTGTAGCCGCATGGCG
+
AAABAFABBB>AGGGGGGFBGFGGHHHGGHHGHGFFBFHDBGEHCE?AAEF113D5AA33ABBG5A5D3BE>E?11>
@M02034:409:000000000-BFKT7:1:1101:22706:26569 1:N:0:33
AAAGTCGAGGTGCCTAAAGTGGCAACCCAGACTAATAATACTGTTGGTGGTGTAGAGCTTCCTGTAGCCGCATGGCGTTCGTACTTAAATATGGAACTAACCATTCCAATTTTCGCTGTCTCTTATACACATCTCCGAGCCCACGAGACT
+
A@BA>D3ADAABGGGGBFGFGGGHHHHGGHHGHHHGGHHHHHFGHHEFFGGGFGGGFHHHHHHHHHHHHGGGGGHHGGGGGGHHHHFGFGGHHEHFFFFCFHFHHHHHGHHHHGEGG?GGHHHHHHHHEGFFGGBF?<D?FFHGFCFDGH
@M02034:409:000000000-BFKT7:1:1101:17267:26582 1:N:0:33
AAAGTCGAGGTGCCTAAAGTGGCAACCCAGACTGATAAGCAGGTTGGTGGTGTAGAGCTTCCTGTAGCCGCATGGCGTTCGTACTTAAATATGGAACTAACCATTCCAATTTTCGCTGTCTCTTATACACATCTCCGAGCCCACGAGAC
+
AABBAFAAD@>AGFGGGGFEGFGHHHHGGDHGHHHHHHHDFFHFHHGEFFAFGHHHHHHHHHHHFGGFGEGGGFFFE?EFFBEGHHGHHGGHGFGFGHHHHHHHHFGFHHHHHHGGGG<FHHHHFHHHGFHHFHFHCCCBCFGECCCFE
@M02034:409:000000000-BFKT7:1:1101:18429:26582 1:N:0:33
AAAGTCGAGGTGCCTAAAGTGGCAACCCAGACTGGGAATAGGGTTGGTGGTGTAGAGCTTCCTGTAGCCGCATGGCGTTCGTACTTAAATATGGAACTAACCATTCCAATTTTCGCTGTCTCTTATACACATCTCCGAGCCCACGAGACT
+
AABB3FAAD@>AGGGGGGFFGFGHHHHGGHHGHHHHHHHHHGHFGGGEFGEFFHHGHHHHGHHHGGHHHGGFGFHHGEFGGFFHHGHFHHGHHHGFFHHBGGFHFHHHHHG4FHGGGGGFHHHHHFFHFGHHHHHHGCGGCGHGGGGGG<
@M02034:409:000000000-BFKT7:1:1101:21997:26592 1:N:0:33
AAAGTCGAGGTGCCTAAAGTGGCAACCCAGACTGGGCGTGGGGTTGGTGGTGTAGAGCTTCCTGTAGCCGCATGGCGTTCGTACTTAAATATGGAACTAACCATTCCAATTTTCGCTGTCTCTTATACACATCTCCGAGCCCACGAGACT
+
BBBBBFAADBBBGGGGGGGGGGGHHHHFG2FFHFAHGEAECEGEEECGGGGGHGFHHHHHHHHHHHGHHGGEEGHHGGGGGGHHHHFFGGFGHEFHHHHHHHGHHFFFFHHHHHGGGFGHHHHHGFFG2@F2GHHHGFG?GGGGGGGGGH
@M02034:409:000000000-BFKT7:1:1101:12356:26596 1:N:0:33
AAAGTCGAGGTGCCTAAAGTGGCAACCCAGACTCCGCCTCCTGTTGGTGGTGTAGAGCTTCCTGTAGCCGCATGGCGTTCGTACTTAAATATGGAACTAACCATTCCAATTTTCGCTGTCTCTTATACACATCTCCGAGCCCACGAGACT
+
BCCCBFCCCCCCGGGGGGGGGGGHHHHGGHHGHHHGGGGGHHHHHHHGGGFGGHHHHHHHHHHHGHHHHGGGGGHHGGGGGFHHHHHGHHGHHHHHHHHGHHGHHHHHHHHHHHGGGGGHHHHHHHFHFHGHHHFHGGGCGGHGGGGGGF
@M02034:409:000000000-BFKT7:1:1101:22014:26604 1:N:0:33
AAAGTCGAGGTGCCTAAAGTGGCAACCCAGACTGGGCGTGGGGTTGGTGGTGTAGAGCTTCCTGTAGCCGCATGGCGTTCGTACTTAAATATGGAACTAACCATTCCAATTTTCGCTGTCTCTTATACACATCTCCGAGCCCACGAGACT
+
BCCBCFCCCBCCGGGGGGGFGGGHGHHGGHHGHCHCDFGFCGGEGGEFGDEFGHHDFGHHFGHHHFHFFEGEFGACEEGGGEE/?GHEGHFGDFB3FGHHCF3GHFHE4GGHHDG?FFGHHHGFGGGGEFDGHGH@EC@?@//CD@CDCH
@M02034:409:000000000-BFKT7:1:1101:17587:26615 1:N:0:33
AAAGTCGAGGTGCCTAAAGTGGCAACCCAGACTCAGAAGAAGGTTGGTGGTGTAGAGC
+
ABCBAFAADDA>FGGGGGGBGFGFFGGGGHHGHHFHBHHFCGHHGFG2AEGFA3FB55
@M02034:409:000000000-BFKT7:1:1101:10569:26621 1:N:0:33
AAAGTCGAGGTGCCTAAAGTGGCAACCCAGACTGGGAATCAGGTTGGTGGTGTAGAGCTTCCTGTAGCCGCATGGCGTTCGTACTTAAATATGGAACTAACCATTCCAATTTTCGCTGTCTCTTATACACATCTCCGAGCCCACGAGACT
+
BBBBBFBBBBBBGGGGFGGGGGGHHHHGGHHGHHH2GHFHGHHHHHCEFDGFGFGEBGGHEHHHHFFGGGGEEFEGFFGGDGHHHHHFDGGGGFGFHHHGFF3FGFGFHGFHHFEGGDAFHHHHDDFHGHHHHGHHGCBCCGHGGGGGGH
@M02034:409:000000000-BFKT7:1:1101:10980:26653 1:N:0:33
AAAGTCGAGGTGCCTAAAGTGGCAACCCAGACTAAGGATCCTGTTGGTGGTGTAGAGCTTCCTGTAGCCGCATGGCGTTCGTACTTAAATATGGAACTAACCATTCCAATTTTCGCTGTCTCTTATACACATCTCCGAGCCCACGAGACT
+
BCCCCFBCCCCCGGGGGGGGGGGHHHHGGGHGH3F3GDHB2GHHGHF2BEGEC3GBA5EG5FGF5BG5FEG0EEA1>E>E1>EF1FHGDFGBFD33BGGHB?3FF4GB4F?GHF/EF/?FEGHHFFFEHFGHHHHBA//><FGEF?DDGG
@M02034:409:000000000-BFKT7:1:1101:15026:26662 1:N:0:33
AAAGTCGAGGTGCCTAAAGTGGCAACCCAGACTGTTGAGGAGGTTGGTGGTGTAGAGCTTCCTGTAGCCGCATGGCGTTCGTACTTAAATATGGAACTAACCATTCCAATTTTCGCTGTCTCTTATACACATCTCCGAGCCCACGAGAC
+
ABCBAFBBBB2>GGGGGGFBFFGHFFGGGGHFHHHHHHHHFGGEGHGEFGFFFGFFGFGHFHHHFGGHHGGGGGGFG>EFGFFHHHHHHHGFGHGBGFHGFHFHBHHHHHHFHHGGGGEGHHHHHHHGHHBFFFHHA<@DGEGGGGGDD
@M02034:409:000000000-BFKT7:1:1101:13556:26666 1:N:0:33
AAAGTCGAGGTGCCTAAAGTGGCAACCCAGACTGGGAGGGAGGTTGGTGGTGTAGAGCTTCCTGTAGCCGCATGGCGTTCGTACTTAAATATGGAACTAACCATTCCAATTTTCGCTGTCTCTTATACACATCTCCGAGCCCACGAGAC
+
AABA>DA3AA>>FGGGGGFFDCFHGHHGGDGFHHHHHGGGGEGBGHGEFGEFGFEFGFGHHHHHBFFFFEEFGEFGE1EFF?FGHHFHHHFGGHFHHGHGHHFHBHHFHHHGGGGGGFCGHFFFFGGFFGFGHHHH?>@/@FHFCCCDD
@M02034:409:000000000-BFKT7:1:1101:22334:26668 1:N:0:33
AAAGTCGAGGTGCCTAAAGTGGCAACCCAGACTACTTGTGTTGTTGGTGGTGTAGAGCTTCCTGTAGCCGCATGGCGTTCGTACTTAAATATGGAACTAACCATTCCAATTTTCGCTGTCTCTTATACACATCTCCGAGCCCACGAGACT
+
BBCCBFCCCCCDGGGGGGGGGGGHHHHGGHHGHHHHHHHHHHHFHHGGGGEFGHGGHHHHHHHHHHHHHGGGGGHHGGGGGGGHHHHHHHGHHHHHHFHHHHFHHHHHHHHFHHGGGGGFHHHHHHBFFHHHGGGGFGCCGEHFGGGGFH
@M02034:409:000000000-BFKT7:1:1101:10972:26669 1:N:0:33
AAAGTCGAGGTGCCTAAAGTGGCAACCCAG
+
1AAAABAADD1A1FFGFGGFFFCG1AFFFA
@M02034:409:000000000-BFKT7:1:1101:18998:26671 1:N:0:33
AAAGTCGAGGTGCCTAAAGTGGCAACCCAGACTTGGGAGAGTGTTGGTGGTGTAGAGCTTCCTGTAGCCGCATGGCGTTCGTACTTAAATATGGAACTAACCATTCCAATTTTCGCTGTCTCTTATACACATCTCCGAGCCCACGAGACT
+
BCBCBFCBCCABGGGGGGGFGGGHHHHGGGHGHHHHHHGGGHHHHHHGGGGGHGHHHHHHHHHHHHHHHGGGGGHFGGGGGGHHHHHHHHHHHGHHHHHHHHGHHHHHHHHHHHGGGGGHHHHHHHFHHGHHHHHHGGFFGGHGGGGGGH
@M02034:409:000000000-BFKT7:1:1101:11776:26674 1:N:0:33
AAAGTCGAGGTGCCTAAAGTGGCAACCCAGACTAATACTCATGTTGGTGTTGTAGAGCTTCCTGTAGCCGCATGGCGTTCGTACTTAAATATGGAACTAACCATTCCAATTTTCGCTGTCTCTTATACACATCTCCGAGCCCACGAGACT
+
BBBBBFBABBAAGGGGGGGGGGGGHHHGDHHGHGHHHFHHHHHHHHGEF2EGHHHHHHHHHHHHGHHHHGGGGGHHGGGGGGHHHHHFGHFHHGHHHHFFHHHHHHGHFHHHHHGCGGEFHFHGFGFHDFGFFGHHGG?CDGHGFGCCDG
@M02034:409:000000000-BFKT7:1:1101:19032:26679 1:N:0:33
AAAGTCGAGGTGCCTAAAGTGGCAACCCAGACTAAGCCGCCGGTTGGTGGTGTAGAGCTTCCTGTAGCCGCATGGCGTTCGTACTTAAATATGGAACTAACCATTCCAATTTTCGCTGTCTCTTATACACATCTCCGAGCCCACGAGACT
+
BBBBBFBBBBBBGGGGGGGGGGGHGHHGGGGGHHHHHHFGGGFAEEFFFGGFHHHHFHHHGGHGHHHHHFGFGGHHGGGGGGHHHHHHFHGHGGFHFFHHHHHHGHHHEHHHHHCGGFDHGFHHHHHHFHGHGHGGGCCGGGHGFGGGCG
@M02034:409:000000000-BFKT7:1:1101:8403:26690 1:N:0:33
AAAGTCTCTTTTCCTAAATTGGCAACCCAGACTAAGTATGGGGTTGGTGGTGTAGAGCTTCCTGTAGCCGCATGGCGTTCGTACTTAAATATGGAACTAACCATTCCAATTTTCGCTGTCTCTTATACACATCTCCGAGCCCACGAGACT
+
>1>>AF@B3B@BFGFGGGFFGCGFGHHGGHGFHHDGFGFHHCEEEEEFFEAFGHHHHGHHHHHFGHHGHEEEEGHHGGGGEFCGFGGHHHFFGHGGGHHHHHHHGHHHEBGHHHGGGGGHHHHHHGFEFGBHFDGHG/CCGGHGGGGGGF
@M02034:409:000000000-BFKT7:1:1101:8487:26691 1:N:0:33
AAAGTCGAGGTGCCTAAAGTGGCAACCCAGACTTTTAGTAATGTTGGTGGTGTAGAGCTTCCTGTAGCCGCATGGCGTTCGTACTTAAATATGGAACTAACCATTCCAATTTTCGCTGTCTCTTATACACATCTCCGAGCCCACGAGACT
+
>>>>AFBBBBABGGGFFGGGFFGHHHHGGHEFHHHHHHHGGHHGHHEGFGEFHFHHHHHHHHHGGFHGHEEEGGHGGGGGGGHHHHGHHHDFHHHHGFHHHHHHHHHHGGHHHHGFGGGHHHHHGHFHFGBHGHHHGGGCDGHGGGGGGH
@M02034:409:000000000-BFKT7:1:1101:11770:26692 1:N:0:33
AAAGTCGAGGTGCCTAAAGTGGCAACCCAGACTAATACTCATGTTGGTGTTGTAGAGCTTCCTGTAGCCGCATGGCGTTCGTACTTAAATATGGAACTAACCATTCCAATTTTCGCTGTCTCTTATACACATCTCCGAGCCCACGAGACT
+
BBCCCFCCCCCCGGGGGGGGGGGHHHHGGHHGHBHFH5F35DFGHHHEFAEGHHHHGGHHHHHHHHHHHGGGGGHHGGGGGGEHHHHHHHHHHHHGGHGHHHGHHHHHHHHHHHGGGGGHHHHHHHHHFHFHHHHHGGGGGAFGGGGGGH
@M02034:409:000000000-BFKT7:1:1101:22217:26700 1:N:0:33
AAAGTCGAGGTGCCTAAAGTGGCAACCCAGACTCCTTCTACGGTTGGTGGTGTAGAGCTTCCTGTAGCCGCATGGCGTTCGTACTTAAATATGGAACTAACCATTCCAATTTTCGCTGTCTCTTATACACATCTCCGAGCCCACGAGACT
+
ABAAAFBBBBBAFGGGGGGGGBFBGGHE22GFFHHHBGGFFFEGEG?EFF1FADGGFBGHFAFFHDFHFEGEEEGAEFGEFEFEGFGFFGBDFFGB3GGHHH3FGHHH4FGHHGFDGDA34BFGFGFDDGHFFGHEA/BCFFHGFGGGCG
@M02034:409:000000000-BFKT7:1:1101:13528:26710 1:N:0:33
AAAGTCGAGGTGCCTAAAGTGGCAACCCAGACTAAGGGTCAGGTTGGTGGTGTAGAGCTTCCTGTAGCCGCATGGCGTTCGTACTTAAATATGGAACTAACCATTCCAATTTTCGCTGTCTCTATCACATCTCCGAGCCCACGAGACTAA
+
ACCAAFABDD>>GGGGGGGGFFGHHHHGGGHGHHHHHHBGHHHFFGGGFGEFFGGGHHGHHHHHAFEEGEGGGGGHG1EFEFFHHHHHFHFGHGFFGFHHHHGHGFHHHHHFHHGGGGFF4FHHHHFHG?CGHGDGCGGFFFGGGGGGGG
@M02034:409:000000000-BFKT7:1:1101:13798:26711 1:N:0:33
AAAGTCGAGGTGCCTAAAGTGGCAACCCAGACTCCGTCTCGTGTTGGTGGTGTAGAGCTTCCTGTAGCCGCATGGCGTTCGTACTTAAATATGGAACTAACCATTCCAATTTTCGCTGTCTCTTATACACATCTCCAAGCCCACGAGAC
+
ABA@AF3A?D>>AEGFGGF6FBFCFGCAAFCFFFBAGHFGEA2FGHEAFDAABDDBGBEGHFHFBGD5EFE@E?FFE>EEE1??EBB@GHFFGFDGHHHHFFFHFHHGHHHHHHGCEEEFHFHHGHHHGGFGHGGHFGFAFHFFGGGDF
@M02034:409:000000000-BFKT7:1:1101:9071:26728 1:N:0:33
AAAGTCGAGGTGCCTAAAGTGGCAACCCAGACTCCGCATCCGGTTGGTGGTGTAGAGCTTCCTGTAGCCGCATGGCGTTCGTACTTAAATATGGAACTAACCATCCAATTTTCGCTGTCTCTTATACACATCTCCGAGCCCACGAGACTA
+
BBBBBFBBBBBBGGGGGGGGGGGHHHHGGHHGFHHGGGGGHFGGEGFEFEGFHHHHHHFHHHHHGHHHHGGFGGFHGGGGFGFHGGGHHHGHHGH3FHHHHGFHHHHEGHHDGEGGG/FFBFGFHDFHGD@<GFFDCBFCGHGGF?EDGF
@M02034:409:000000000-BFKT7:1:1101:22277:26728 1:N:0:33
AAAGTCGAGGTGCCTAAAGTGGCAACCCAGACTCCTACGAG
+
CCCCCFDDDCCDGGGGGGGGGGGHHHHGGGHGHHCHF322B
@M02034:409:000000000-BFKT7:1:1101:19925:26736 1:N:0:33
AAAGTCGAGGTGCCTAAAGTGGCAACCCAGACTTCTGCTGCGGTTGGTGGTGTAGAGCTTCCTGTAGCCGCATGGCGTTCGTACTTAAATATGGAACTAACCATTCCAATTTTCGCTGTCTCTTATACACA
+
>AAA1B>AA@>1FGF1BFDDGFCFFHFG0FGFH2FHGFB1FEAAA//EE?/FF1GFFF11AAGGAF2DD?EGE>FH/BE>EECGGHEEHHHHH1B1FFGHHGHGFB22>GFGFF//?EADBFGH1FF2>FG
@M02034:409:000000000-BFKT7:1:1101:20022:26743 1:N:0:33
AAAGTCGAGGTGCCTAAAGTGGCAACCCAGACTATTAGGGGGGTTG
+
CCDDCFCBCCCDGGGGGGGFGGGHHHHGGHHGHDG5F55BE2>EEF
@M02034:409:000000000-BFKT7:1:1101:9804:26744 1:N:0:33
AAAGTCGAGGTGCCTAAAGTGGCAACCCAGACTCGGAATATTGTTGGTGGTGTAGAGCTTCCTGTAGCCGCATGGCGTTCGTACTTAAATATGGAACTAACCATTCCAATTTTCGCTGTCTCTTAACACATCTCCGAGCCCACGAGACTA
+
ABBCBFBBCCCCGGGGGGGGGGGHHHHGGHFGHHGGEGFFHHGHFHEAF1EFHFGAFFGGGHHGHFGGFGGEEGH1EFGGGEFCFGHFEFGGGFBDHHHHFABFGDHF4FGHGF@FGFEGDHHGFFGFGEFHHHHGCC/BFHGGGGGDGG
@M02034:409:000000000-BFKT7:1:1101:19254:26749 1:N:0:33
AAAGTCGAGGTGCCTAAAGTGGCAACCCAGACTACGAATGCGGTTGGTGGTGTAGAGCTTCCTGTAGCCGCATGGCGTTCGTACTTAAATATGGAACTAACCATTCCAATTTTCGCTGTCTCTTATACACATCTCCGAGCCCACGAGACT
+
CCCBBFCCCCCBGGGGGGGGGGGHHHHGGHHGHHHGGHHHHGGGGGGGGGFEHHHGHHHHHHHHHHHHHGGGGGHHGGGGGGHHHHHHHHHHHGFGHHFGHHGHHHHGHHHHHHGGGGGHHHHHHHGHHHGHGHHHGGGGGGGGGGGGGH
@M02034:409:000000000-BFKT7:1:1101:15446:26761 1:N:0:33
AAAGTCGAGGTGCCTAAAGTGGCAACCCAGACTCCGCATGCTGTTGGTGGTGTAGAGCTTCCTGTAGCCGCATGGCGTTCGTACTTAAATATGGAACTAACCATTCCAATTTTCGCTGTCTCTTATACACATCTCCGAGCCCACGAGAC
+
AABBAFABD@>AGGGFFGFBEFGGHHHGFFGFHHHGDGGGFHHHHHGEFEBFFFFFHHHHHHHGABF5GEEEGEEGGBEFFEFHHHGGHHHHHGFFGGHHHHGHFHHFHHHHHHGGGFEFHFHHGHFFHHH2GGFFABC@C/GCCF?DD
@M02034:409:000000000-BFKT7:1:1101:7685:26764 1:N:0:33
AAAGTCGAGGTGCCTAAAGTGGCCACCCAGACTCGTCCTTCTGTTGGTGGTGTAGAGCTTCCTGTAGCCGCATGGCGTTCGTACTTAAATATGGAACTAACCATTCCAATTTTCGCTGTCTCTTATACACATCTCCGAGCCCACGAGACT
+
>33>3B>>>>>>BFGGFGGGGGGGHGHGGHHGHHGHGGGHHHGGHGEGFDGFHHHFHHGHGGHHHBGHGGGGGGHGGGGGGGFHHHFFFHEHHGEFFHEHHHHGHHGHHHHHHHGGGDGHGHGHGHHHHGFHGHGFFCGGGGHGGGGGGH
@M02034:409:000000000-BFKT7:1:1101:17878:26771 1:N:0:33
AAAGTCGAGGTGCCTAAAGTGGCAACCCAGACTCATTCGGGTGTTGGTGGTGTAGAGCTTCCTG
+
BCCBAFABBB>AGGGGGGGFGCFFHHHGGGHG33AG55F2ABEF2ACEC?G113D5A5BA5BBF
@M02034:409:000000000-BFKT7:1:1101:16144:26771 1:N:0:33
AAAGTCGAGGTGCCTAAAGTGGCAACCCAGACTCCGTCTACTGTTGGTGGTGTAGAGCTTCCTGTAGCCGCATGGCGTTCGTACTTAAATATGGAACTAACCATTCCAATTTTCGCTGTCTCTTATACACATCTCCGAGCCCACGAGACT
+
ABCBAFBBBBAAGGGGGGFBGFGHHHHGGGHGHHHGFGHFGGHHHHHEFEAAFBFDGGHGHHHHAEEF3EEFGEFFEBEFFBFGHHHGHHHEFFBGCFFFGHBGDGHFHHHHHHEF?E?EHFGHBDGFFGGGGHHHD@?BC=?=@/@EC=
@M02034:409:000000000-BFKT7:1:1101:13394:26773 1:N:0:33
AAAGTCGAGGTGCCTAAAGTGGCAACCCAGACTCATCCGCGTGTTGGTGGTGTAGAGCTTCCTGTAGCCGCATGGCGTTCGTACTTAAATATGGAACTAACCATTCCAATTTTCGCTGTCTCTTATACACATCTCCGAGCCCACGAGAC
+
CCCCCFBCCCBBGGGGGGGBFFGHHHHGGHHGHHHHHHEFGAE1BGHBFEBFFFFFFFGHHHHHBFEDFEGGGFGGGEEGG?GHHHGHHHGGFFFFFGGFGHHHHHHHHHHHHHGDGG?FGFHHHHHBDGFFHHHGBBCCCEHGGFGAC
@M02034:409:000000000-BFKT7:1:1101:17736:26781 1:N:0:33
AAAGTCGAGGTGCCTAAAGTGGCAACCCAGACTAAGAATCAGGTTGGTGGTGTAGAGCTTCCTGTAGCCGCATGGCGTTCGTACTTAAATGTGGAACTAACCATTCCAATTTTCGCTGTCTCTTATACACATCTCCGAGCCCACGAGAC
+
AAAA3DABD@>AGGG5BEFBEFFCGFGEGGGFHFHHHHFFHGHFGHGEFGEEFFHHHHHHHHHHAGDGHEGGGGGHEB@FEB?GGHFFHHHBFFGFGHHEF0DGFGHFHHHGHGGEEGAGFBGHFHFGBFFGBGGHBCGBGGHGCGCFD
@M02034:409:000000000-BFKT7:1:1101:15353:26786 1:N:0:33
AAAGTCGAGGTGCCTAAAGTGGCAACCCAGACTAAGAGCAAGGTTGGTGGTGTAGAGCTTCCTGTAGCCGCATGGCGTTCGTACTTAAATATGGAACTAACCATTCCAATTTTCGCTGTCTCTTATACACATCTCCGAGCCCACGAGAC
+
AA?1>D1>?D>>BGGFGGFBF10AGEHGGFHFFHGFFH0BGFABGHGAFABABDB2GFFGHCHDBFDEGEEGCEFEE?EFEEEEGFFFGDBDGBDGFFHHEFFHGHHGHHFHHGGCGC?<GDFGFFHHGBGFFFHD<>@<BFFFGC@AC
@M02034:409:000000000-BFKT7:1:1101:20303:26789 1:N:0:33
AAAGTCGAGGTGCCTAAAGTGGCAACCCAGACTACGCTGGGGGTTGGTGGTGTAGAGCTTCCTGTAGCCGCATGGCGTTCGTACTTAAATATGGAACTAACCATTCCAATTTTCGCTGACTCTTATACACATCTCCGAGCCCACGAGACT
+
BBBBBFAADBBBFGGGGGGGGGGHBGH2FCHFFHCEGGGGGGGGEGGEFGAFGGFFHFHHHBGHHHHHHEGEFGHHGEEEGE?GHHFEHHFFHHFGHHHHHFHHHHHHHHHHHHGGGDDHHHHHGHHHHGHHHHHEGFGGGGHGGGGGGH
@M02034:409:000000000-BFKT7:1:1101:15977:26790 1:N:0:33
AAAGTCGAGGTGCCTAAAGTGGCAACCCAGACTCCGCCTCAGGTTGGTGGTGTAGAGCTTCCTGTAGCCGCATGGCGTTCGTACTTAAATATGGAACTAACCATTCCAATTTTCGCTGTCTCTTATACACATCTCCGAGCCCACGAGAC
+
AABB>FAAD@>AGGGGGGGGFFGHGHHGGGGGHHHGEGGGFFHFGGEAAEECA3EBGGGHGGHHBGDDEEGCGDACEBECFBCGHHHHFHHFDFBBGHHHFGBGGFHEGHHFHHGGGD?FFDHFFGHGHGHGHHHDA@CBDGCFGGCDD
@M02034:409:000000000-BFKT7:1:1101:13391:26792 1:N:0:33
AAAGTCGAGGTGCCTAAAGTGGCAAACCAGACTCAT
+
AAAAAFAADD>>A1BBCFA3B10BC00BAEH01GGF
@M02034:409:000000000-BFKT7:1:1101:18459:26797 1:N:0:33
AAAGTCGAGGTGCCTAAAGTGGCAACCCAGACTCCGCCTCCGGTTGGTGGTGTAGAGCTTCCTGTAGCCGCATGGCGTTCGTACTTAAATATGGAACTAACCATTCCAATTTTCGCTGTCTCTTATACACATCTCCGAGCCCACGAGACT
+
ABBBAFAADDAAGGGGGGGDGFGGGHHGGGHGHHHGGGGGHEFAEFFGGGBFGFFFHHHHHHHHHHHHHGGGGGHHGGGGGGHHHHHHHGHHHHHHGHHHHHHHHHGHHHHHHHGGGGGGHHHHHHGHHHHHHHGHGGGGGGHGGGGGGH
@M02034:409:000000000-BFKT7:1:1101:13742:26808 1:N:0:33
AAAGTCGAGGTGCCTAAAGTGGCAACCCAGACTGAGAAGACTGTTGGTGGTGTAGAGCTTCCTGTAGCCGCATGGCGTTCGTACTTAAATATGGAACTAACCATTCCAATTTTCGCTGTCTCTTATACACATCTCCGAGCCCACGAGA
+
AA??>F?A?D2>F4EFFGGAFBCFGDG?FFGFCFFGHHFHFBCGHHEEFE1AFBDAGDDFHFHFBGDDGEECEEFCEBECE?2??DFEG4BEGFBGHHHHFHHFDHEGHHHHHGGGCE<B?4GHFHFGFBFCG3G2/<@@?FG/<@CD
@M02034:409:000000000-BFKT7:1:1101:14143:26810 1:N:0:33
AAAGTCGAGGTGCCTAAAGTGGCAACCCAGACTCATCAGCATGTTGGTGGTGTAGAGCTTCCTGTAGCCGCATGGCGTTCGTACTTAAATATGGAACTAACCATTCCAATTTTCGCTGTCTCTTATACACATCTCCGAGCCCACGAGACT
+
AABA>FAADD>>GGGFFGGDFFFHHHHGGGHGHHHHFGHGGHHGHHHECEEEAEGFEFGHHHHHFFFFGEGGGDEFFBEFEB?FHHHHHHHHFFDFGGGHGHBGHGHFHHHHHHGGGE?GHBHHHHHFFHHFFHHHACC@CEHGFCCDE?
@M02034:409:000000000-BFKT7:1:1101:19356:26833 1:N:0:33
AAAGTCGAGGTGCCTAAAGTGGCAACCCAGACTAGGGGGGGGGTTGGTGGTGTAGAGCTTCCTGTAGCCGCATGGCGTTCGTACTTAAATATGGAACTAACCATTCCAATTTTCGCTGTCTCTTATACACATCTCCGAGCCCACGAGACT
+
BBBBBFBBBBBBGGGGGGGGGFGHHHGAAE2A3FGGHGGGGFFF?FF9EFFEFFF/FFFFFFFFFFFFFFF;DFFEFFFFFF.EEFFFFF/FFFEFFFFFFFFFFFFFFFFFFE-DDD9FFFFFFF/9BFFFFFFBD--;BE?AA-9DFF
@M02034:409:000000000-BFKT7:1:1101:17201:26838 1:N:0:33
AAAGTCGAGGTGCCTAAAGTGGCAACCCAGACTCATACTCATGTTGGTGGTGTAGAGCTTCCTGTAGCCGCATGGCGTTCGTACTTAAATATGGAACTAACCATTCCAATTTTCGCTGTCTCTTATACACATCTCCGAGCCCACGAGAC
+
BCBAAFABBBAAGGGGGGFBGFGGHHHGGGHGHHHHHGHHGHHHHHHGFFEFFFHGGHHHHHHHAGGGHGGGGGGHGBEGGEFGHHHGHHGHHGFHHHHHHHHHHHGHHHHHHGGGGG?GHFHHHHHHGHHGHHHHDCGCCGEGGGGFD
@M02034:409:000000000-BFKT7:1:1101:17027:26839 1:N:0:33
AAAGTCGAGGTGCCTAAAGTGGCAACCCAGACTAATCGTGAGGTTGGTGGTGTAGAGCTTCCTGTAGCCGCATGGCGTTCGTACTTAAATATGGAACTAACCATTCCAATTTTCGCTGTCTCTTATACACATCTCCGAGCCCACGAGAC
+
AAAB>DAABDAAGGGGGFGGFFGHHHHGGHHGHHFHHGGHFEGGHHGEGGEFGFHHFGFHHHHH5AFGHGGGGGGFGEEGGFHHHHHFFFHHHEFGFHHGHHHHHGHFHFHHHHGGGGFHHFHHGFGEGHF2GHGHDCC?DGHFGCGGG
@M02034:409:000000000-BFKT7:1:1101:23430:26851 1:N:0:33
AAAGTCGAGGTGCCTAAAGTGGCAACCCAGACTGGGAGGGGGGTTGGTGGTGTAGAGCTTCCTGTAGCCGCATGGCGTTCGTACTTAAATATGGAACTAACCATTCCAATTTTCGCTGTCTCTTATACACATCTCCGAGCCCACGAGACT
+
BBCCAFAADCBCGGGGGGGGGGGGHHHGGHGGHHHHEFGGGGGBCFGGEGDFHHGDGDGHGFHGGFHGGDFCGDGCCCCEDDFHHHFDFGFHHH0CFHGHHHHGHGGFFGGHGFDEGGEBGGFFFFCFFFFGFGFFEAGGDFFFF>DFFF
@M02034:409:000000000-BFKT7:1:1101:10929:26853 1:N:0:33
AAAGTCGAGGTGCCTAAAGTGGCAACCCAGACTCTGAAGGGGGTTG
+
DDDDCFCCCCCCGGGGGGGGGGGHHHHGGHA2FH3E55B3B2EE0A
@M02034:409:000000000-BFKT7:1:1101:17026:26863 1:N:0:33
AAAGTCGAGGTGCCTAAAGTGGCAACCCAGACTAATCGTGAGGTTGGTGGTGTAGAGCTTCCTGTAGCCGCATGGCGTTCGTACTTAAATATGGAACTAACCATTCCAATTTTCGCTGTCTCTTATACACAT
+
AAAA3BAAD@>AGGGGGGGFGFFHHFCGGGHGHHHG3FAFEECFGGE21EB11AFBAAB35BBF55ADBBE@GA11E>/1BB2?EFGHF4FF4D33FFD??B3?D4D4?GGBHHE/??/BD4BGFFDB3BGF
@M02034:409:000000000-BFKT7:1:1101:10279:26866 1:N:0:33
AAAGTCGAGGTGCCTAAAGTGGCAACCCAGACTGGGCGGGGGGTTGGTGGTGTAGAGCTTCCTGTAGCCGCATGGCGTTCGTACTTAAATATGGAACTAACCATTCCAATTTTCGCTGTCTCTTATACACATCTCCGAGCCCACGAGACT
+
CCCCCFCCCCCCGGGGGGGGGGGHHHHGGHHGHHFGHGGGGGGGCGGGEGGECCGCGGBGFHHHHGFGFFGADGFADF?EDDFGGGGFGGGFFB00BFFFEABBBBFFFFFFFFFADFDFFFFFBBFFFFFFFFFFD;@AFFEFACDFFF
@M02034:409:000000000-BFKT7:1:1101:10547:26870 1:N:0:33
AAAGTCGAGGTGCCTAAAGTGGCAACCCAGACTACGCTGCCTGTTGGTGGTGTAGAGCTTCCTGTAGCCGCATGGCGTTCGTACTTAAATATGGAACTAACCATTCCAATTTTCGCTGTCTCTTATACACATCTCCGAGCCCACGAGACT
+
BBCBAFBABAAAGGGGGGGGGGGHHHHGGHHGCBGDGFGCFGHHHHHGGGGGFFHFHFFHFHHHFDGFFEEFEGFG?FGGGGGEHHHHEHHHGHEFFFFF3FDFGFDEFGFFHHGGGGGGHFGGBFF?BF2GFGGFEBB?CFGFC?@DEG
@M02034:409:000000000-BFKT7:1:1101:20216:26875 1:N:0:33
AAAGTCGAGGTGCCTAAAGTGGCAACCCAGACTACGCGTAATGTTGGTGGTGTAGAGCTTCCTGTAGCCGCATGGCGTTCGTACTTAAATATGGAACTAACCATTCCAATTTTCGCTGTCTCTTATACACATCTCCGAGCCCACGAGACT
+
CCCCCFCCCCABGGGGGGGGGGGHHGHGGHHGHHHGGGGGGGHHHHHEFEEFGFFFGGHHHGHHHHHGHGFEEGHHGEGFGEGHHHGFHHGHHGHHHHHHHHHHHHGGHHHHHHGGGGFHHHHHGHHHGHHHHHHGD/DFCGHGGGGGGH
@M02034:409:000000000-BFKT7:1:1101:16318:26879 1:N:0:33
AAAGTCGAGGTGCCTAAAGTGGCAACCCAGACTTGTGCTGTGGTTGGTGGTGTAGAGCTTCCTGTAGCCGCATGGCGTTCGTACTTAAATATGGAACTAACCATTCCAATTTTCGCTGTCTCTTATACACATCTCCGAGCCCACGAGA
+
AAA?>DAA@@>>4FGFGFFBFBFFE4BEFCFCGHGFGGHGBACFFFGEFC1ABAD5FFFGHGGFBAEB3BA@EEFEE1>1BBB?FBDDFBDBBBBDFFFBB0?GGFF?GHFHHBE?E?/3B4BGBHHHE2GGGHHFB<@B/FF?<@@D
@M02034:409:000000000-BFKT7:1:1101:17296:26885 1:N:0:33
AAAGTCGAGGTGCCTAAAGTGGCAACCCAGACTCCGCCTCCGGTTGGTGGTGTAGAGCTTCCTGTAGCCGCATGGCGTTCGTACTTAAATATGGAACTAACCATTCCAATTTTCGCTGTCTCTTATACACATCTCCGAGCCCACGAGAC
+
ABB@ADAADD>AFFGGGGFBEC2FFHGFEEHGHHHGGGGGHEGAEEGGGGEFAFFBGHFHHHHFFFD@FAEEGGGHE>ECE?FGEGHGHHGGGGFFHGHFHHGHFHGGHBGDHHGGGG??3FFGGHHHGHHFGHHHDCGFCFGGCC@FD
@M02034:409:000000000-BFKT7:1:1101:14057:26886 1:N:0:33
AAAGTCGAGGTGCCTAAAGTGGCAACCCAGACTCATAAGATGGTTGGTGGTGTAGAGCTTCCTGTAGCCGCATGGCGTTCGTACTTAAATATGGAACTAACCATTCCAATTTTCGCTGTCTCTTATACACATCTCCGAGCCCACGAGACT
+
AAAA>DAADB>>FGCGFGFGFFGHGHHGGGHGGBFGFFHF5FFGEEE2AEEAFDEB5FEGHFGH5A5FFDECGDA1>1>FF12GFFHHE4GGDB33FFGFGC3GEDFBF?BFEFEGGC/F44F44?HFGF2FFGH2BC@C/FHE<C@E/?
@M02034:409:000000000-BFKT7:1:1101:9319:26890 1:N:0:33
AAAGTCGAGGTGCCTAAAGTGGCAACCCAGACTTCTACGCGGGTTGGTGGTGTAGAGCTTCCTGTAGCCGCATGGCGTTCGTACTTAAATATGGAACTAACCATTCCAATTTTCGCTGTCTCTTATACACATCTCCGAGCCCACGAGACT
+
CCCCCFAADBCCGGGGGGGGGGGHHHHGGHHGHFGH5FFFGE?FFGGGFGGGHHHHHHHHHHHHHGHHHGGFGEGHGGGGGGHHHHGHHHFHHHHFHHHHHGHHHHHHHGGHHH?FGGGHHHHHFHHH2@FHHHHFE//@DFHGCCCEFF
@M02034:409:000000000-BFKT7:1:1101:14050:26905 1:N:0:33
AAAGTCGAGGTGCCTAAAGTGGCAACCCAGACTCATAAGATGGTTGGTGGTGTAGAGCTTCCTGTAGCCGCATGGCGTTCGTACTTAAATATGGAACTAACCATTCCAATTTTCGCTGTCTCTTATACACATCTCCGAGCCCACGAGAC
+
AABBAFAADD>AGGGGGGGEGFGHFGGGGGHGHHHGHGHFDFFFGEG2BEAFBEFDGGGHGHHG5DEGHEFGGEEFFBEEFEHFHGHHFHHFFFDFGFFFGHFHHHEHHHHHHHGEGD?FHFHHGHFDGHHHHHHBABCCCECFFDCDD
@M02034:409:000000000-BFKT7:1:1101:23141:26946 1:N:0:33
AAAGTCGAGGTGCCTAAAGTGGCAACCCAGGTTGGTGGTGTAGAGCTTCCTGTAGCCGCATGGCGTTCGTACTTAAATATGGAACTAACCATTCCAATTTTCGCTGTCTCTTATACACATCTCCGAGCCCACGAGACTAAGGCGAA
+
CCDDCFCBCBCCGGGGGGGGGGGHHHHGGGEBFGAAFFAFGGHHHGFH5AGHHHHFDEE0BE1BE>>FE?FFGHBF3F@FGDFHBGFHHFFHFFGH4FGFHHCCGGEDFFFG4D4F4CFF3BB3</<DCGHAB/>A<FD1CC0@/D
@M02034:409:000000000-BFKT7:1:1101:20987:26949 1:N:0:33
AAAGTCGAGGTGCCTAAAGTGGCAACCCAGACTAATAAGAATGTTGGTGGTGTAGAGCTTCCTGTAGCCGCATGGCGTTCGTACTTAAATATGGAACTAACCATTCCAATTTTCGCTGTCTCTTATACACATCTCGAGCCCACGAGACTA
+
CCCCCFBCCCCCGGGGGFGGGGGHHHHGGHHGHHHHHHHHHHHHHHGFFGGFGHHHHHHHHHHHHHHHHGGGGGHHGGGGGGHHHHHGHHHHHHHGHHHHHHGGFHFHDGHHHHFGGGGFHHHHGHGHFFHHHHGHFFGGGHGGGGEFHG
@M02034:409:000000000-BFKT7:1:1101:20335:26966 1:N:0:33
AAAGTCGAGGTGCCTAAAGTGGCAACCCAGACTGCGGTGCCTGTTGGTGGTGTAGAGCTTCCTGTAGCCGCATGGCGTTCG
+
BBBBBFBA3AAAGGFGGGBGGGGHHHHEGHHGHHHF2EEE3DFGFDCG11AAG3E5F53FDEGAAFG5G1>0BECC/>E?>
@M02034:409:000000000-BFKT7:1:1101:22567:26974 1:N:0:33
AAAGTCGAGGTGCCTAAAGTGGCAACCCAGACTTATAATAATGTTGGTGGTGTAGAGCTTCCTGTAGCCGCATGGCGTTCGTACTTAAATATGGAACTAACCATTCCAATTTTCGCTGTCTCTTATACACATCTCCGAGCCCACGAGACT
+
A1AA>FAADDA1AGGGGGGFGGGHHGH0F0AAAFFHGHHGCGGAGG/EFGEFFGHFH1GHHGFDFGHFHGGGEEHHGEEFGFHGHHFGHHGHFBGD@FFGEH1FGG>E2FGFFHG?FG?1FE2G>FBGG<DGCFGBA/C@CFEE@CG?EH
@M02034:409:000000000-BFKT7:1:1101:9233:26982 1:N:0:33
AAAGTCGAGGTGCCTAAAGTGGCAACCCAGACTATGGATAAGGTTGGTGGTGTAGAGCTTCCTGTAGCCGCATGGCGTTCGTACTTAAATATGGAACTAACCATTCCAATTTTCGCTGTCTCTTATACACATCTCCGAGCCCACGAGACT
+
AAA>ADAADBABGGGGGGGGGBFFGHHDGA2FHDFFHBG53FGEGCAFGGEFGGHBGGHHGHHHGFGFGEEEEGGHGGGFFGFEEGHFFHFHHHBDGHEFFHHHHHHHGGHHHHEGGGE3GHGFGGFGHHGHFHHHFCCBGGHFGGGDEG
@M02034:409:000000000-BFKT7:1:1101:16273:26991 1:N:0:33
AAAGTCGAGGTGCCTAAAGTGGCAACCCAGACTTCGCTTGCGGTTG
+
ABCAAFAABD>AGGGGGGFFFFGHHHHGGHHGHDHGAAAFEFGEEA
@M02034:409:000000000-BFKT7:1:1101:15761:27001 1:N:0:33
AAAGTCGAGGTGCCTAAAGTGGCAACCCAGACTGGGGGGGGGGTTGGGGGTGTAG
+
AABBAFAAD@>AGGGGGGGFFFGHHHHGGGHG3FAGGGGGFFF:-B=-=-@>909
@M02034:409:000000000-BFKT7:1:1101:10861:27024 1:N:0:33
AAAGTCGAGGTGCCTAAAGTGGCAACCCAGACTAAGGATAATGTTGGTGGTGTAGAGCTTCCTGTAGCCGCATGGCGTTCGTACTTAAATATGGAACTAACCATTCCAATTTTCGCTGTCTCTTATACACATCTCCGATCCCACGAGACT
+
BBBBAFAADDBBFGGGGGGGGFFHHHHGGHHGFHHH3GHHHGFFGHGEF?EFHHHFHHHHHHHHHHHHHGGEFGHHGGGGGFHHHG4FGFDGHHHFGHHEFFGHHHHGHFHHHH?EE/EFFGHHHHFHFHGHFHHFDC/<EGFH/<<?DG
@M02034:409:000000000-BFKT7:1:1101:12717:27029 1:N:0:33
AAAGTCGAGGTGCCTAAAGTGGCAACCCAGACTGCTTCTATTGTTGGTGGTGTAGAGCTTCCTGTAGCCGCATGGCGTTCGTACTTAAATATGGAACTAACCATTCCAATTTTCGCTGTCTTTATACACATCTCCGAGCCCACGAGACTA
+
ABCBAFCCCCBBGGGGGGGGGGGHHDHGGHHGHHHHHHHHHHHHHHGAFEBFGFGFHGHHHHHGFHGGGGFEGGGHFGGGGGHHHHHGHHHHHHHHHHHHHHGHHHHHHHHHHHGGGEFGHHHGHHGHGFHGHHHF@DGCGHGGGGGEHG
@M02034:409:000000000-BFKT7:1:1101:19972:27035 1:N:0:33
AAAGTCGAGGTGCCTAAAGTGGCAACCCAGACTACGAATAATGTTGGGGGTGTAGAGCTTCCTGTAGGCGCATGGCGTTC
+
BBBCBFCCCBCBGGGGFGGFGGGHHHHGGHHGHBA2AAA25DGG5GC2A0FCA3F5A53B5FBEB5D33>E/BEB1/?>?
@M02034:409:000000000-BFKT7:1:1101:10861:27042 1:N:0:33
AAAGTCGAGGTGCCTAAAGTGGCAACCCAGACTAAGGATAATGTTGGTGGTGTAGAGCTTCCTGTAGCCGCATGGCGTTCGTACTTAAATATGGAACTAACCATTCCAATTTTCGCTGTCTCTTATACACATCTCCGAGCCCACGAGACT
+
AAABBFBBBBBBGGGGCGGEFGGHHFGGGHHEHFHHHBGFHGFFFHHAAEAAGBFFFDAG5GFGF5AAGEAAEFHCE>EFEECEFFHFEGHDGGFFHGHH31@FGBG44GEHHHG/EAEB4FGH4GHBHFH2FFD2?<@?BA?FGCG?AH
@M02034:409:000000000-BFKT7:1:1101:8677:27046 1:N:0:33
AAAGTCGAGGTGCCTAAAGTGGCAACCCAGACTCAGAATCATGTTGGTGGTGTAGAGCTTCCTGTAGCCGCATGGCGTTCGTACTTAAATATGGAACTAACCATTCCAATTTTCGCTGTCTCTTATACACATCTCCGAGCCCACGAGACT
+
BBCCBFCABDBBGGGGGGGGGGGHHHHGGHHEHHFFDDGBABGGEFCAE2FFFHGEFBGHFGFHHFHFFEGEFFFCEEEEFEEGGFFFBFGFFD3BBGHHFF3FGGFEFGGHFE?EEEFHEFGHEFDGGGBGFGHFFCGCGFCC?DGFGG
@M02034:409:000000000-BFKT7:1:1101:22713:27057 1:N:0:33
AAAGTCGAGGTGCCTAAAGTGGCAACCCAGACTATGGGTGTTGTTGGTGGTGTAGAGCTTCCTGTAGCCGCATGGCGTTCGTACTTAAATATGGAACTAACCATTCCAATTTTCGCTGTCTCTTATACACATCTCCGAGCCCACGAGACT
+
ABABBFBABBABFGGGGGGGGGGFHHHGGHHGHHHHHHFFEGHHEHHGFGEFFFGAGGHHFHHGHFGDFFGEGEHFE1EBEE2FFGHHGHFHGH3DEGFFFGFGHDHHHHGFHHGGGG?3FHGHDGG3GGFHGFF2C?CBDFG/CCCD/?
@M02034:409:000000000-BFKT7:1:1101:18658:27071 1:N:0:33
AAAGTCGAGGTGCCTAAAGTGGCAACCCAGACTAATAAGCTGGTTGGGGGTGTAGAGCTTCCTGTAGCCGCATGGCG
+
BCBCBFBBBCBBGGGGGDGGGGGHHHHGGHHGH3AGEA535BGHDEA2A0EAE3F5D5BF5BBG55D5@?E/EEC1>
@M02034:409:000000000-BFKT7:1:1101:8861:27075 1:N:0:33
AAAGTCGAGGTGCCTAAAGTGGCAACCCAGACTCAGACTCAGGTTGGTGGTGTAGAGCTTCCTGTAGCCGCATGGCGTTCGTACTTAAATATGGAACTAACCATTCCAATTTTCGCTGTCTCTTATACACATCTCCGAGCCCACGAGACT
+
CCCCCFCCCCCCGGGGGGGGGGGGFGHGGHHFHHHHHHHHHHHHGHGEFEEFGGGGHHHHHHHHHHHHHEEEEGHHGGGGGFHHHHGFHHHHHHGGFHHHHHHHHHHHHGHHHHGGGGGHHHHHHHGHFHEFGFGHGCGFGFHGGGGGGH
@M02034:409:000000000-BFKT7:1:1101:13062:27108 1:N:0:33
AAAGTCGAGGTGCCTAAAGTGGCAACCCAGACTAAGACTAAGGTTGGTGGTGTAGAGCTTCCTGTAGCCGCATGGCGTTCGTACTTAAATATGGAACTAACCATTCCAATTTTCGCTGTCTCTTATACACATCTCCGAGCCCACGAGACT
+
AAABBFCBCCBBGGGGGGGGGGGHHHHGGHHGHHHHHFHHHHHGGHGEFFBFGGHGHGHHHHHFFHHGHGGGGGHHGFGGGFHHHHGGHHHHHHHFGH3GHHFHHHGHHHHHHHGGGGEHHHHHHHHFFFEHHHGFECFDGGHGGGGGGH
@M02034:409:000000000-BFKT7:1:1101:10571:27127 1:N:0:33
AAAGTCGAGGTGCCTAAAGTGGCAACCCAGACTCAGAATCCGGTTGGTGGTGTAGAGCTTCCTGTAGCCGCATGGCGTTCGTACTTAAATATGGAACTAACCATTCCAATTTTCGCTGTCTCTATACACATCTCCGAGCCCACGAGACTA
+
ABB@AD3ADBBBGGGGGGGGGGGHHHHGGGHEHHHHGHHCHEEEEEGGFFFFHBFHHEGHEFHFGBDGHGGEGGHHFFGGGEHHHHHHFGFHHHEHC3FGHHHGHHEHFHHHGH<EG//GHHHHHBGHHFGGFFH//>B/FHE@</?CFF
@M02034:409:000000000-BFKT7:1:1101:8872:27127 1:N:0:33
AAAGTCGAGGTGCCTAAAGTGGCAACCCAGACTCGGTGTGGGGTTGGTGGTGTAGAGCTTCCTGTAGCCGCATGGCGTTCGTACTTAAATATGGAACTAACCATTCCAATTTTCGCTGTCTCTTATACACATCTCCGAGCCCACGAGACT
+
CCCCBFCBCCCCGGGGGGGFGGGHHHHGGHHGHHGG2FEEFGGEEGGGFEEFGHGFGHGHHHHHHHHHHGEFGGHGGGGGGGHHHHHHHGGHHHHGFHFFHHFHHHFHHHHHHHGGGFGFHGHH3G2>>FDGGH2FE/@@FCGGGGGGFG
@M02034:409:000000000-BFKT7:1:1101:22856:27137 1:N:0:33
AAAGTCGAGGTGCCTAAAGTGGCAACCCAGACTTATAATACTGTTGGTGGTGTAGAGCTTCCTGTAGCCGCATGGCGTTCGTACTTAAATATGGAACTAACCATTCCAATTTTCGCTGTCTCTTATACACATCTCCGAGCCCACGAGACT
+
AAAAAFAABBBBFGGGGGGGGGGHHHHGGAGGGHHHHHHGHHHHHHGGGAEGHHHHHHHHGHHHGGHFFEF0EGAFFGGGGEBGHHGHEGHGHHEFFHGHFH3FHFFHHHHHHHGGGEGHGHHHGHFGFGHHHH3D?//<BFHFGG/CEG
@M02034:409:000000000-BFKT7:1:1101:8990:27137 1:N:0:33
AAAGTCGAGGTGCCTAAAGTGGCAACCCAGACTGAGAATAAGGTTGGTGGTGTAGAGCTTCCTGTAGCCGCATGGCGTTCGTACTTAAATATGGAACTAACCATTCCAATTTTCGCTGTCTCTTATACACATCTCCGAGCCCACGAGACT
+
AABBAFCACCABGGGGGGGGGGGHHHHGGHHGHHHHHHHHHHHGGHGGFGEFGHHGHHHGGHHHHGHHHFEEEGHFGGGFGGHHHHGFHHGHHHGGGGGHHHEGHHHHHHHHHHGGGGGHHHHHHHHHD?GHHHGFF?D/C<GGGGGGGH
@M02034:409:000000000-BFKT7:1:1101:10563:27144 1:N:0:33
AAAGTCGAGGTGCCTAAAGTGGCAACCCAGACTCAGAATCCGGTTGGTGGTGTAGAGCTTCCTGTAGCCGCATGGCGTTCGTACTTAAATATGGAACTAACCATTCCAATTTTCGCTGTCTCTATACACATCTCCGAGCCCACGAGACTA
+
ABBBBFCBCCAAGGGGGGGGGGGHHHHGGHGGHHHHHHHGHGGGGGGGEFEFGFGDFFGHHHHHFFHGDEEEGGGFFGGGGFHHHHHHHFGFFHFDFHHHEFBFHFHHHHHHHHGGGGGHHHHHHFHHHGHHHGHGCDGDEHGCFDGDHF
@M02034:409:000000000-BFKT7:1:1101:20969:27149 1:N:0:33
AAAGTCGAGGTGCCTAAAGTGGCAACCCAGACTAAGAGGTCTGTTGGTGGTGTAGAGCTTCCTGTAGCCGCATGGCGTTCGTACTTAAATATGGAACTAACCATTCCAATTTTCGCTGTCTTTATACACATCTCCGAGCCCACGAGACTA
+
BCBCCFCCCCCCGGGGFGGGGGGGHHHGGHHGHHHHGHHFGHHGGHHFGGGFHHHFGHHHHHHHHHHFHFGFGGHGEGGAFFHGHHGFHHFFHHFHHHGFHHHHHHGFBGGHHEEGGGGHHHHHHFGHHGHHHHHG/@GGGGGFCGDGHD
@M02034:409:000000000-BFKT7:1:1101:10913:27150 1:N:0:33
AAAGTCGAGGTGCCTAAAGTGGCAACCCAGACTCCTTCGACTGTTGGTGGTGTAGAGCTTCCTGTAGCCGCATGGCGTTCGTACTTAAATATGGAACTAACCATTCCAATTTTCGCTGTCTCTTATACACATCTCCGAGCCCACGAGACT
+
BBBBCFCABCABGGGGGGGGGGGFGGGGFGDFHGGHHHGHGGGGHHHEEEEABBG5FBFHEHHGFEGFFE@@EFHFEEGGGGHEHHGHHHFHGB3BFGHGF03GBFFFFHHHHDEEFFEFFHHHFHHHGCFEGFFG?/BCCFEFDFGG?G
@M02034:409:000000000-BFKT7:1:1101:23146:27163 1:N:0:33
AAAGTCGAGGTGCCTAAAGTGGCAACCCAGACTGGTGGGCTGGTTGGTGGTGTAGAGCTTCCTGTAGCCGCATGGCGTTCGTACTTAAATATGGAACTAACCATTCCAATTTTCGCTGTCTCTTATACACATCTCCGAGCCCACGAGACT
+
BBBBBFBBBBBBGGGGGGGGGGGHHHHGGEHGHHHGHGGGHGGFHGGFFGEFHGGFFGHHHHHHGHHHHEFCFEFFEGGGFGFGGHHHHHDFGFGGFHHHHHHGHHHHHHHFFEEEGG/23FGHDGHBGHGGFFGFE@CCGEEGGGGGGF
@M02034:409:000000000-BFKT7:1:1101:11125:27167 1:N:0:33
AAAGTCGAGGTGCCTAAAGTGGCAACCCAGACTGGTAATACTGTTGGTGGTGTAGAGCTTCCTGTAGCCGCATGGCGTTCGTACTTAAATATGGAACTAACCATTCCAATTTTCGCTGTCTCTTATACACATCTCCGAGCCCACGAGACT
+
ABBABFA3ADAAFGGFFFGGGGGFHFGGGFHGFFFGEGHHHHHHHHHEFEEE1AFFGFFHFHHHGFHFHEEAEEHHEEEFEEHHGHHGHGGHGHFBFGFGHHBFGGBGFFHHGBEGGEGHFHHEGHEHFG1GFGGHCCCDCFEC@?GGGF
@M02034:409:000000000-BFKT7:1:1101:11652:27181 1:N:0:33
AAAGTCGAGGTGCCTAAAGTGGCAACCCAGACTCCGTCGATGGTTGGTGGTGTAGAGCTTCCTGTAGCCGCATGGCGTTCGTACTTAAATATGGAACTAACCATTCCAATTTTCGCTGTCTCTTATACACATCTCCGAGCCCACGAGACT
+
CBCCBFCCCCCCGGGGGFGFGGGHHHHGGHHGFHHGHFEGGHGFGFGFFFBFGHHHHGHHHHHHHHGGHGGEGGHGGGGGGGHHHHGGHHHHHGGGFHHHHHGHHHFGHHHHHHGGGGGHHHHHGHFFFGFHHHHHGCFGGGHGGGGGGG
@M02034:409:000000000-BFKT7:1:1101:12640:27193 1:N:0:33
AAAGTCGAGGTGCCTAAAGTGGCAACCCAGACTACTAATCATGTTGGTGGTGTAGAGCTTCCTGTAGCCGCATGGCGTTCGTACTTAAATATGGAACTAACCATTCCAATTTTCGCTGTCTCTTATACACATCTCCGAGCCCACGAGACT
+
BBBBBFBCCCABGGGGGGGGGGGGGGHGGHHGHHHHGGHHHHHHGHHGFGBFGHHFGHFHHHHHGFGFGFGGGGHHGGGGGGHHHHHHHHGHHHGFHHHHHHGHHHHHHHHHHHGGGGGHHHHHHHGHHHEHHHHHFCGCGGHGGGGGGH
@M02034:409:000000000-BFKT7:1:1101:8925:27195 1:N:0:33
AAAGTCGAGGTGCCTAAAGTGGCAACCCAGACTAAGAATCAGGTTGGTGGTGTAGAGCTTCCTGTAGCCGCATGGCGTTCGTACTTAAATATGGAACTAACCATTCCAATTTTCGCTGTCTCTTATACACATCTCCGAGCCCAC
+
AAAB?FAADAAACGGBAFGDGFGFFHHGGHGFFG3GGHFFHBC5BGAEF?1FAEHHFHEFHHHGFGHFFAEEEEFFGGGGGE2FGG4DGGDGGBB3F3B3FCBHHFHFFGFHHHGGGGGHHFGFGGBGBCBF1GBBCC//<<?F
@M02034:409:000000000-BFKT7:1:1101:18421:27221 1:N:0:33
AAAGTCGAGGTGCCTAAAGTGGCAACCCAGACTAATGGGTCTGTTGGTGGTGTAGAGCTTCCTGTAGCCGCATGGCGTTCGTACTTAAATATGGAACTAACCATTCCAATTTTCGCTGTCTCTTATACACATCTCCGAGCCCACGAGAC
+
ABBABFAADD>AGGGGGGFFEFFFHHHGGFHFGGHHHGG3BGFGHHHBAEBFFGEDGGHHHHHGBFFFDEECGGFHG?EFGEFGHHGHHHFHHHFBEGFFFCFHGHFHHHHFHHGGGGEEDEHHFHHFFHGHHHHBC@GGGGHGCDFGG
@M02034:409:000000000-BFKT7:1:1101:20758:27229 1:N:0:33
AAAGTCGAGGTGCCTAAAGTGGCAACCCAGACTAAGAATCTGGTTGGTGGTGTAGAGCTTCCTGTAGCCGCATGGCGTTCGTACTTAAATATGGAACTAACCATTCCAATTTTCGCTGTCTCTTATACACATCTCCGAGCCCACGAGACT
+
BBBBBFBBBBABFGFGGGGFGGGHBGFAEHGGHHHHHGHHHFHHHGGEGG1FG3FAFGHHHHHHGHHHFEFFEFHEEFGFEE2FGFEFHHFFHHDGGHHHH0GHFHGGGHHHHHGGGGFHHHHHGHHHGFHHHHHHGCGDGGHGGGGGGG
@M02034:409:000000000-BFKT7:1:1101:9819:27229 1:N:0:33
AAAGTCGAGGTGCCTAAAGTGGCAACCCAGACTAATAATAAGGTTGGTGGTGTAGAGCTTCCTGTAGCCGCATGGCGTTCGTACTTAAATATGGAACTAACCATTCCAATTTTCGCTGTCTCTTATACACATCTCCGAGCCCACGAGACT
+
CBCCCFCCCCBBGGGGGGGGGGGHHHHGGHHGHHHHHHHHHHHHHHGGGGGGHHHGHHHHHHHHHFHHHGGGGGHHGGGGGGHHHHHHHHHHHHGHGHHHHHHHHHHHHGHHHHGGGGGHHHHHGHGHFHEGHHHHGGGFGGHGGGGGGH
@M02034:409:000000000-BFKT7:1:1101:15174:27234 1:N:0:33
AAAGTCGAGGTGCCTAAAGTGGCAACCCAGACTCAGCATAATGTTGGTGGTGTAGAGCTTCCTGTAGCCGCATGGCGTTCGTACTTAAATATGGAACTAACCATTCAATTTTCG
+
ABBB>DAABD>>GGGFFGFFFFGHHHHGGHHGH3FG3B5BF5GFDGF2BEEEGHFFGHGHGHHH5DAAGEGEGGEFF>EEF1BEFGFFGHFHHFFFFHHGFHBGBDED4BGG4>
@M02034:409:000000000-BFKT7:1:1101:20867:27252 1:N:0:33
AAAGTCGAGGTGCCTAAAGTGGCAACCCAGACTATGCAGTTGGTTGGTGGTGTAGAGCTTCCTGTAGCCGCATGGCGTTCGTACTTAAATATGGAACTAACCATTCCAATTTTCGCTGTCTCTTATACACATCTCCGAGCCCACGAGACT
+
CCCCCFCBBBBBGGGGGGGFFGGFHHHGGHHGHHHFFGGFGHHGHGFEFGEFHGHFGGFHHHHHGHHGHFGEEGHHGGGGGEEHGGGGHHGHHGBGHHHGHHGGHHHFHHHHHHGGGGEHHHHFFHFGFHHFHBGFF@CGGGHGCGGGDH
@M02034:409:000000000-BFKT7:1:1101:16162:27254 1:N:0:33
AAAGTCGAGGTGCCTAAAGTGGCAACCCAGACTCAGCATCAGGTTGGTGGTGTAGAGCTTCCTGTAGCCGCATGGCGTTCGTACTTAAATATGGAACTAACCATTCCAATTTTCGCTGTCTCTTATACACATCTCCGAGCCCACGAGACT
+
ABB@>DAADD>AGGGGGGFEFCGFHHHGGFHGHHHHHHHHHFHDGGGEFGEFBFGFHHHHHHHHBFFGGEGGGGGHGEEGEEFHHHHHHHGGEFFFGHHFGHFHHHHHHHHHHHGGGG?GGGHHHHHHGHHHFHHHDFGBDGHGFFCGD=
@M02034:409:000000000-BFKT7:1:1101:9984:27262 1:N:0:33
AAAGTCGAGGTGCCTAAAGTGGCAACCCAGACTCTTCATCAGGTTGGTGGTGTAGAGCTTCCTGTAGCCGCATGGCGTTCGTACTTAAATATGGAACTAACCATTCCAATTTTCGCTGTCTCTTATACACATCTCCGAGCCCACGAGACT
+
CCCCCFAA@DCBGGGGGGGGGGFHHHHGFFHGHHHHHHHHGHGHFH2EFGGFHGHHHHGHHHHGHHHHHGGFGGHHGGGGGGHHHHHHHHHHHHGHHHHFHHGHHHHHHHHHHHGGGGGGHHHHHHHHHHGHFHHHGGFCGGHGCCCGGG
@M02034:409:000000000-BFKT7:1:1101:22212:27282 1:N:0:33
AAAGTCGAGGTGCCTAAAGTGGCAACCCAGACTCCTCCTTCGGTTGGTGGTGTAGAGCTTCCTGTAGCCGCATGGCGTTCGTACTTAAATATGGAACTAACCATTCCAATTTTCGCTGTCTCTTATACACATCTCCGAGCCCACGAGACT
+
BBCCBFCCCCCCGGGGGGGGGGGHHHHGGHHGHGHHHHHHHHGFFEGGGGEFGFHFGGHHHHHHHHHFHGGGGGHFGEEGGFFHHHGHHHHHHHGGHHHGGHFGHHHGHHGHHHGGGGGFHHHHGHHHHFHHHHHHGCGGGGHGGCGGGH
@M02034:409:000000000-BFKT7:1:1101:9977:27287 1:N:0:33
AAAGTCGAGGTGCCTAAAGTGGCAACCCAGACTCTTCATCAGGTTGGTGGTGTAGAGCTTCCTGTAGCCGCATGGCGTTCG
+
CCCBBFCCCBBBGGGGGGGGGGGHHHHGGHHGHB3FFFGF5BAGFGCAA2E11AF5DD3B5FF5A555AEE0FE?10?>1>
@M02034:409:000000000-BFKT7:1:1101:21392:27306 1:N:0:33
AAAGTCGAGGTGCCTAAAGTGGCAACCCAGACTCCGCCTCCGGTTGGTGGTGTAGAGCTTCCTGTAGCCGCATGGCGTTCGTACTTAAATATGGAACTAACCATTCCAATTTTCGCTGTCTCTTATACACATCTCCGAGCCCACGAGACT
+
BBBCBFCBCBBCGGGFCGGFFGEHHHHGGHHGHHHGGGGGHGGEGGFFGGGGHHHHHHHHHHHHHHHGHGGGGGHGGGGGGGHHHHFGHHHHHGGGHHHHGHHHHHGHHHHHHHGGGGGFFFHHGHHHHFHHHHHGF?DGGGHGGCGGGH
@M02034:409:000000000-BFKT7:1:1101:9973:27311 1:N:0:33
AAAGTCGAGGTGCCTAAAGTGGCAACCCAGACTCAGCATCCGGTTGGTGGTGTAGAGCTTCCTGTAGCCGCATGGCGTTCGTACTTAAATATGGAACTAACCATTCCAATTTTCGCTGTCTCTTATACACATCTCCGAGCCCACGAGACT
+
CCCCCFCBCCABGGGGGGGFGGGHHHHGGHHGHHHHCHHFHGGEFFGAFFEFFFGFGDHHGHHHHFHFFEECFFHEEEEFFEGFGHHHHHHGHGDBFHGHGFBGHFHHHHHHHDEGGGFGHGHHGHHFF2FHHHFGECGFGGEACCDDDH
@M02034:409:000000000-BFKT7:1:1101:11397:27313 1:N:0:33
AAAGTCGAGGTGCCTAAAGTGGCAACCCAGACTGCGAATAATGTTGGTGGTGTAGAGCTTCCTGTAGCCGCATGGCGTTCGTACTTAAATATGGAACTAACCATTCCAATTTTCGCTGTCTCTTATACACATCTCCGAGCCCACGAGACT
+
ACBBCFCCCCBCGGGGGGGGGGGHHHHGGHHGHHGG22EC5DGHHHHGGGEFAEG5FGHHFHHHFDFBFEGEFGHGGEGGGGFFHHHHGHHHGH3BGHHHGFFGHGHGHHHHHGCCGFEFFFGFGDFGGFGGHHHHGF/BDFFFC<DGF=
@M02034:409:000000000-BFKT7:1:1101:21396:27330 1:N:0:33
AAAGTCGAGGTGCCTAAAGTGGCAACCCAGACTCCGCCTCCGGTTGGTGGTGTAGAGCTTCCTGTAGGCGCATGGCGTTCGT
+
AAAAAFAABBAAFGFBFGGFGGGCGGH?FE2AB3GEA2B22AAAEECAFE1AA3D5D533ABGFGB@33>E0EE11>?>1??
@M02034:409:000000000-BFKT7:1:1101:8631:27345 1:N:0:33
CAAGTCGAGGTGCCTAAAGTGGCAACCCAGACTGGTACTGGGGTTGGTGGTGTAGAGCTTCCTGTAGCCGCATGGCGTTCGTACTTAAATATGGAACTAACCATTCCAATTTTCGCTGTCTCTTATACACATCTCCGAGCCCACGAGACT
+
>AAABFBBBBABGGGGGGGGGGGHGHHGGHHGH3A55D553BAAEFGEFEFFGHHEGGHHGHHGHGHHHGGFGGHFGEGGFFGHHHFGHHD4GHDFGHHGHHHGHHGGHGHHHFGGGGGGHEFGEHFGFHHHGDB2?/D?CEHEGCFGG<
@M02034:409:000000000-BFKT7:1:1101:19736:27346 1:N:0:33
AAAGTCGAGGTGCCTAAAGTGGCAACCCAGACTATTGCGGGGGTTGGTGGTGTAGAGCTTCCTGTAGCCGCATGGCGTTCGTACTTAAATATGGAACTAACCATTCCAATTTTCGCTGTCTCTTATACACATCTCCGAGCCCACGAGACT
+
CCCCBFCBBCCCGGGGGGGGGGGHHHHGGHHGHHHHHHGGGGGGGGGGFGGFGFHFHHHHHHHHGHGGHGGFGGHFFEGGGDFHHHHHHHHHHHFGHHHHGHEHHHHGHHHHHGGGGGEHHHHHGHHHHFHHHHGFGGGGGGHGGGGGGH
@M02034:409:000000000-BFKT7:1:1101:20936:27352 1:N:0:33
AAAGTCGAGGTGCCTAAAGTGGCAACCCAGACTGGGGTGGATGTTGGTGGTGTAGAGCTTCCTGTAGCCGCATGGCGTTCGTACTTAAATATGGAACTAACCATTCCAATTTTCGCTGTCTCTTATACACATCTCCGAGCCCACGAGACT
+
ABCBAFBBBCBBGGGGGGGGGGGGHHHGGHHGGHHHGGGGHHHHGE1EFDEFHHHHHGHHHHGHHHHHHGGGGGGHGGGGGGHHHHE3GFFFFEHFHHHGHFFGHFHHGHHHHHGGGGDGGFHHFHGGGFHHHHHFGGGGGGHGCGGGGH
@M02034:409:000000000-BFKT7:1:1101:11243:27353 1:N:0:33
AAAGTCGAGGTGCCTAAAGTGGCAACCCAGACTAATAATAGGGTTGGTGGTGTAGAGCTTCCTGTAGCCGCATGGCGTTCGTACTTAAATATGGAACTAACCATTCCAATTTTCGCTGTCTCTTATACACATCTCCGAGCCCACGAGACT
+
BBBBBFBBBBABGGGFGGGGGGGHHHHGGHHGHHGHHFHGHHHHGGGEGFGFGGHGFFHHFFHGHFFFHGG0EGHF?EFFEECHHHHHHHGHHHEDGHHHHHFGHGHGHHHHHG@GGEEHFHHHBHHHFFGHHHHGGCBDCEEFGGFGGH
@M02034:409:000000000-BFKT7:1:1101:9304:27358 1:N:0:33
AAAGTCGAGGTGCCTAAAGTGGCAACCCAGACTCCTACGCCTGTTGGTGGTGTAGAGCTTCCTGTAGCCGCATGGCGTTCGTACTTAAATATGGAACTAACCATTCCACTTTTCGCTGTCTCTTATACACATCTCCGAGCCCACGAGACT
+
>33AAFBBD@ABFGGGGGGGFGGHHHHGGGHGHHHHGHCCGHFGGF2EECEEGHHGEGDHFHHHF5GHHCEEEGHHGEGGEGHHHHBBFG4GH333FFH3GHHHBGHH3BGFGHEGG/EDFHHHGHHB2B1F?DGHGCCCDEEF/<AADG
@M02034:409:000000000-BFKT7:1:1101:8610:27371 1:N:0:33
CAAGTCGAGGTGCCTAAAGTGGCAACCCAGACTCATCATCCGGTTGGTGGTGTAGAGCTTCCTGTAGCCGCATGGCGTTCGTACTTAAATATGGAACTAACCATTCCAATTTTCGCTGTCTCTTATACACATCTCCGAGCCCACGAGACT
+
BBBBBD3ADBBBGGGGGGGGGGGHHHHGGHHGHGGHHHHBGEEEFGGGFFFFGBGBGGHHEHHHFFFHHFGGGGH1EEEGFFFHHHHHFHBGFFBDGHHHEA3FEFGFGHFHGHCAEFEGHFFHBHGHFHFFFGG2E?CC/FEFG?FDGF
@M02034:409:000000000-BFKT7:1:1101:9873:27377 1:N:0:33
AAAGTCGAGGTGCCTAAAGTGGCAACCCAGACTAGTCGGTCGGTTGGTGGTGTAGAGCTTCCTGTAGCCGCATGGCGTTCGTACTTAAATATGGAACTAACCATTCCAATTTTCGCTGTCTCTTATACACATCTCCGAGCCCACGAGACT
+
A3AAAFBBBBAAGGGGGGGGGGGHHHHGGHHGGHEFGFGEGGGGGGGGGDGGHGHDFHFHHHHHGHHHHGGCEGHHGEFGGFGHGHGHHHHGHHHFFGHHFFFHHGHGFHHHHHCDFDFHHHFHFHGFEGBBCGHHDCCCFFGGGGCDFD
@M02034:409:000000000-BFKT7:1:1101:10503:27380 1:N:0:33
AAAGTCGAGGTGCCTAAAGTGGCAACCCAGACTACTCCGCTTGTTGGTGGTGTAGAGCTTCCTGTAGCCGCATGGCGTTCGTACTTAAATATGGAACTAACCATTCCAATTTTCGCTGTCTCTTATACACATCTCCGAGCCCACGAGACT
+
CCCCCFDCDCBCGGGGGGGGGGGHHHHGGHHGHHHHHHGGGGGHHHHEFGEFGHHGHHHHGHHHGHHHHGEEGGHHGGGGGFHHHHHGHHHHHHGHHHHHHHGHHHHHHHHHHHGGGGGHHHHHGHHHGHEHHHHGEBGCGGHGGGGGGH
@M02034:409:000000000-BFKT7:1:1101:22838:27383 1:N:0:33
AAAGTCGAGGTGCCTAAAGTGGCAACCCAGACTACTAAGCATGTTGGTGGTGTAGAGCTTCCTGTAGCCGCATGGCGTTCGTACTTAAATATGGAACTAACCATTCCAATTTTCGCTGTCTCTTATACACATCTCCGAGCCCACGAGACT
+
BBBCBFCCCCBAGGGGGGFGGGGHGHHGGHEFHGFGHHHHHHHHHHHEFGAFGGHGGGHHHHHHHGHFGEEEGGHGEEEGFEHHGHFHFHGFGGBDFHHHHHGHHHHHHHHHHGE/EEGGHFHHFHG4DCFGGGDFE@FGGGEECCFGDG
@M02034:409:000000000-BFKT7:1:1101:21278:27384 1:N:0:33
AAAGTCGAGGTGCCTAAAGTGGCAACCCAGACTAATAAGCATGTTGGTGGTGTAGAGCTTCCTGTAGCCGCATGGCGTTCGTACTTAAATATGGAACTAACCATTCCAATTTTCGCTGTCTCTTATACACATCTCCGAGCCCACGAGACT
+
BCBBAFCCCCABGGGGGGGGGGGGGHHGGHHGHHHHHHHHHHHHHHGEFGEFGHHFHHHHHHHHGHHGHGGFGGHHGGGFGEHHGHHHHHGHHHFHFHGHHHGHHHHHHHHHHHGGGGGFHHHHHHHGFGGHGHHFFCGFGGHGGGGGDH
@M02034:409:000000000-BFKT7:1:1101:20707:27391 1:N:0:33
AAAGTCGAGGTGCCTAAAGTGGCAACCCAGACTGAGCTGGGGGTTGGTGGTGTAGAGCTTCCTGTAGCCGCATGGCGTTCGTACTTAAATATGGAACTACCATTCCAATTTTCGCTGTCTCTTATACACATCTCCGAGCCCACGAGACTA
+
ABBBBFAABBABGGGGGGGFGGGHHHHGGHHGHHCEGHGBEGGGEE0AF?EFHBHF5@GGFHHHEGHGFGE@EGHHFEGGGEEGEHHHHHHHH3D3FGHHB3BGHEG44FGHG/CFADHHHFH2F2@@F2@@22FDDGFF/F/@@@CDHH
@M02034:409:000000000-BFKT7:1:1101:21384:27394 1:N:0:33
AAAGTCGAGGTGCCTAAAGTGGCAACCCAGACTAAGAATAATGTTGGTGGTGTAGAGCTTCCTGTAGCCGCATGGCGTTCGTACTTAAATATGGAACTAACCATTCCAATTTTCGCTGTCTCTTATACACATCTCCGAGCCCACGAGACT
+
CCCCCFCCCCCCGGGGGGGGGGGHHHHGGHHGHHHHHHGGHGHHHHHGGGGFHGHFHHHHHHHHHHHHHGGGGGHFGGGGGGHHHHHHHHGHHGFFFHGHHHEGHHHHHHHHHHGGGGGDGHHHGHHHGHHHEBFDFCDFGGHGGCCDGH
@M02034:409:000000000-BFKT7:1:1101:20122:27395 1:N:0:33
AAAGTCGAGGTGCCTAAAGTGGCAACCCAGACTCAGCTTTCGGTTGGTGGTGTAGAGCTTCCTGTAGCCGCATGGCGTTCGTACTTAAATATGGAACTAACCATTCCAATTTTCGCTGTCTCTTATACACATCTCCGAGCCCACGAGACT
+
AAAAAFBBBBAAGFGGGGGGGGGCGDFEFHHGHHHHBGFHHGGFFGGEFGEFHGGFHGFHFFHHHHHHHGGFGGHHFEGFFAGEGHFEHHFHHHGFHGEHFHHHHHGHHHHHHGGGGGEGGHHHFFGHHHHHHHEDFCGCFGGEFGGGGF
@M02034:409:000000000-BFKT7:1:1101:20104:27399 1:N:0:33
AAAGTCGAGGTGCCTAAAGTGGCAACCCAGACTCAGCTTTCGGTTGGTGGTGTAGAGCTTCCTGTAGCCGCATGGCGTTCGTACTTAAATATGGAACTAACCATTCCAATTTTCGCTGTCTCTTATACACATCTCCGAGCCCACGAGACT
+
CCCCBFCCBBBCGGGGGGGGGGGGHHHGGHHGHGHFHHHHHGGGGGEGFGGFHBG5FFFHFHHHGFGBGEFEEGHFGEEGGEBGEGHDGHHHHHBFFGHHEFFGHGH4FGBHGBEEFF?F?HGDDGDDDGDCGGGFD?CGGFHGGGGGGH
@M02034:409:000000000-BFKT7:1:1101:14040:27404 1:N:0:33
AAAGTCGAGGTGCCTAAAGTGGCAACCCAGACTCAGCCTAATGTTGGTGGTGTAGAGCTTCCTGTAGCCGCATGGCGTTCGTACTTAAATATGGAACTAACCATTCCAATTTTCGCTGTCTCTTATACACATCTCCGAGCCCACGAGACT
+
AAA@ADAADD>>BBGFFGFBFBFBFHHDEAGGHHGFGHFFHHHFGFGAFFBFAEDAGGGHFHHG5BADBAEAEAFFE>>?EBFEGFHHDFB4BFBBG@FEGHFHGFGFHGHHHHGGGF?FDGFF4BE4EGBBCD3G<@@</<GF/A@DE?
@M02034:409:000000000-BFKT7:1:1101:20929:27407 1:N:0:33
AAAGTCGAGGTGCCTAAAGTGGAGAAAGGTCATGGCTTCTAACTTTACTCAGTTCGTTCTCGTCGACAATGGCGGAACTGGCGACGTGACTGTCGCCCCAAGCAACTTCGCTAACGGGGTCGCTGAATGGATCAGCTCTAACTCGCGTTC
+
ABCCAFBABBBCGGGGGGGFFGBGHFHBGBAGHHHHHHHHHHHHHHHHHHHHHHHGGHHGHGGGGGGGGHHHHGGGFEHHHHGGGGEFHFHHHHGHGDFGGGFGGGHHHGFG?DEDGGGD?A/<E.<FHHHFGGFGHHH0GHBFGGGGF;
@M02034:409:000000000-BFKT7:1:1101:20703:27411 1:N:0:33
AAAGTCGAGGTGCCTAAAGTGGCAACCCAGACTGAGCTGGGGGTTGGTGGTGTAGAGCTTCCTGTAGCCGCATGGCGTTCGTACTTAAATATGGAACTACCATTCCAATTTTCGCTGTCTCTTATACACATCTCCGAGCCCACGAGACTA
+
AABBAFCBCCBCGGGFGGFAGGFHHHGGGGHFHHGGFGHHGGGEGFGAFEAFGGHFGFFHGFHGGHHDGE>EEFHFEEEFEEFGHHFFGHFGGHFFFGFFHGHHFHFFHHHHF>?CBCBGFHHFHFGFCGFGHFF?>A@/?CCA>C<>B<
@M02034:409:000000000-BFKT7:1:1101:12815:27422 1:N:0:33
AAAGTCGAGGTGCCTAAAGTGGCAACCCAGACTAATGAGAAGGTTGGTGGTGTAGAGCTTCCTGTAGCCGCATGGCGTTCGTACTTAAATATGGAACTAACCATTCCAATTTTCGCTGTCTCTTATACACATCTCCGAGCCCACGAGACT
+
BBAAAFABBBBBGGGGGGGGGFGHHHHFGHHGHGFHHFHHGHHGHGAEGGEGADGAGHGHFHHGFDA5FEFFEGHFFEEGEGFHFHHHHHGHEGB3EGHHHFFHHHHGHHGHHHGGGGEGFGHGHFHHFFGFFDHFGDGGGEA/<@CFGH
@M02034:409:000000000-BFKT7:1:1101:22652:27427 1:N:0:33
AAAGTCGAGGTGCCTAAAGTGGCAACCCAGACTTCGAGGAATGTTGGTGGTGTAGAGCTTCCTGTAGCCGCATGGCGTTCGTACTTAAATATGGAACTAACCATTCCAATTTTCGCTGTCTCTTATACACATCTCCGAGCCCACGAGACT
+
CCCCCFCCBCABGGGGGGGGGGGGHHHGGHHGHHHGEFGAGHHHHHHEFGAFGFHAGFGHHFHHGHHHHGGFEFHHG1EFFF2FGHHFHHGFHHE3GHHGHGFHHHHFFHHHHHGGFGEGHHGHFGHHFFHHGHHD?/DGGEHGGGGGGH
@M02034:409:000000000-BFKT7:1:1101:21055:27445 1:N:0:33
AAAGTCGAGGTGCCTAAAGTGGCAACCCAGACTGAGGGGTGGGTTGGTGGTGTAGAGCTTCCTGTAGCCGCATGGCGTTCGTACTTAAATATGGAACTAACCATTCCAATTTTCGCTGTCTCTTATACACATCTCCGAGCCCACGAGACT
+
BBCCAFCCCCBBGGGGGGGGGGGHHHHGGHHGHHHHGGGAEEGEFGGGGGGFHHHHHHHHHHHHHHHHHGGEGGHHGGGGGGHHHHGGHHHHHGHHGHHHHHGFHHGHHHHHHHGGGGGGGHHHHHGHFHHHHHHHGGGFGGHGGGGGGH
@M02034:409:000000000-BFKT7:1:1101:22592:27456 1:N:0:33
AAAGTCGAGGTGCCTAAAGTGGCAACCCAGACTACTAATAATGTTGGTGGTGTAGAGCTTCCTGTAGCCGCATGGCGTTCGTACTTAAATATGGAACTAACCATTCCAATTTTCGCTGTCTCTTATACACATCTCCGAGCCCACGAGACT
+
BBBBBFBBBBBBGGGGGGGGGGGGHHHGGGGDHGHHGCGGBGHHGHEEEEFFGEGBGDBCGFHHFGFGFEF?FEF1EB>FEA2GHHGDFGFGGH3BEGHHF1DGGGFBDHDHF4EFFDEGGEFE4B4BGF2?FFFFA/DG<FF?CCGGGH
@M02034:409:000000000-BFKT7:1:1101:19665:27460 1:N:0:33
AAAGTCGAGGTGCCTAAAGTGGCAACCCAGACTGCGAAGGCGGTTGGTGGTGTAGAGCTTCCTGTAGCCGCATGGCGTTCGTACTTAAATATGGAACTAACCATTCCAATTTTCGCTGTCCTTATACACATCTCCGAGCCCACGAGACTA
+
CBCCCFCCCCCCGGGGGGGGGGGHGHHGGHHGHHHGCGGGHGGGGGGAFFGFGDGEGFHFGHHHGGHFGGGEFGHEFEGEDEFGGHGEEHFEGG3BGFHFC?3FFBHBGHHHHFCGDGDHHHHHHFFFG2GGGHGGCGGGGEGG-CCEG<
@M02034:409:000000000-BFKT7:1:1101:19628:27474 1:N:0:33
AAAGTCGAGGTGCCTAAAGTGGCAACCCAGACTAGTCGGACGGTTGGTGGTGTAGAGCTTCCTGTAGCCGCATGGTGTTCGTACTTAAATATGGAACTAACCATTCCAATTTTCGCTGTCTCTTATACACATCTCCGAGCCCACGAGACT
+
CCDCBFCCCDCBGGGGGGGGGGGHHHHGGHHGHHGGGGGGEEGGEGFEA1FA13F5AD3@BBEFGB@@3BE@ED13@?1B?12??FHB3FG4?D33BEGH303B34F4?G3F??<EED/B33FF3BB3?FF2FGGBC//CDGEF<CCDDH
@M02034:409:000000000-BFKT7:1:1101:18504:27482 1:N:0:33
AAAGTCGAGGTGCCTAAAGTGGCAACCCAGACTTCTGCTTCGGTTGGTGGTGTAGAGCTTCCTGTAGCCGCATGGCGTTCGTACTTAAATATGGAACTAACCATTCCAATTTTCGCTGTCTCTTATACACATCTCCGAGCCCACGAGACT
+
ABAA3FAA@D>AGGGGGGGFGGGGGHHGGHHGHHHHHHHHGGGGGGGGFGEFGFHFHGHHHHHGGHHDGGFFGGHHFGGGFFFHHHGHHHHHHHGFFHGGFGFHHHHGHHHHHGGGGGGHHHHHGHGHFHHHHFHFDCCBGFHGGGGGEG
@M02034:409:000000000-BFKT7:1:1101:12973:27492 1:N:0:33
AAAGTCGAGGTGCCTAAAGTGGCAACCCAGACTCAGCAGGTTGTTGGTGGTGTAGAGCTTCCTGTAGCCGCATGGCGTTCGTACTTAAATATGGAACTAACCATTCCAATTTTCGCTGTCTCTTATACACATCTCCGAGCCCACGAGACT
+
CCCCCFCCCCCCGGGGGGGGGGGHHHHGGGHGHHFGBDGA2BFEGGG2AFECA3GBEFGHDGHGG5F53EG>EFH1EEEGFECGGHHHHHHGFFB3FHGGC03FE4GBFGHHHFGCFD<FGHGGFGFGHFHHHHHBC@FCDCCGGCGGGG
@M02034:409:000000000-BFKT7:1:1101:15749:27502 1:N:0:33
AAAGTCGAGGTGCCTAAAGTGGCAACCCAGACTAATCGTATGGTTGGTGGTGTAGAGCTTCCTGTAGCCGCATGGCGTTCGTACTTAAATATGGAACTAACCATTCCAATTTTCGCTGTCTCTTATACACATCTCCGAGCCCACGAGACT
+
AAA@>DAADD>>BGGGGGFBF4FFFGHGFGDGHGGHGFACFCCDFECBFEBFAFE5GGGHHHHGBEDDFEEEFDEFGBEFE>2CEHHHFGF@BD3BFGHHGFFHHHHGBGHHHHGGCE<BB4FFFFHFHHFCFHHHA<<CBFHGCFCGD<
@M02034:409:000000000-BFKT7:1:1101:12639:27505 1:N:0:33
AAAGTCGAGGTGCCTAAAGTGGCAACCCAGACTCTGCCGCATGTTGGTGGTGTAGAGCTTCCTGTAGCCGCATGGCGTTCGTACTTAAATATGGAACTAACCATTCCAATTTTCGCTGTCTCTTATACACATCTCCGAGCCCACGAGACT
+
DCCDCFCBCCBBGGGGGGGGGGGHHHHGGHHGHHHHFHGEAEGHHHGEAEEEBBGBDDFFGGFGBFEBBEFEFGG1EEEGGEFFHHHHHHHFGF3@FGHHB03BGDGFFGGHHFEFGDEFGHHGBDHFHHHGHHHBC<@C/=GECFGGGH
@M02034:409:000000000-BFKT7:1:1101:16530:27507 1:N:0:33
AAAGTCGAGGTGCCTAAAGTGGCAACCCAGACTAATCAGCAGGTTGGTGGTGTAGAGCTTCCTGTAGCCGCATGGCGTTCGTACTTAAATATGGAACTAACCATTCCAATTTTCGCTGTCTCTTATACACATCTCCGAGCCCACGAGAC
+
ABBBAFAADD2>FCGFFFFAEBFFHHHGFGFFFFGGGFFFHCDBGGGEFEAA1FEAGGDFHGHF5DGDFEEEEEFCEEE1EBGHHHHHHHHBGHGFB3DBCFFHFGDDHHHHHBEEEE/F4FFGFGFHFHHHFHGB?@@/BAGECCCGF
@M02034:409:000000000-BFKT7:1:1101:11839:27513 1:N:0:33
AAAGTCGAGGTGCCTAAAGTGGCAACCCAGACTACTAAGAGTGTTGGTGGTGTAGAGCTTCCTGTAGCCGCATGGCGTTCGTACTTAAATATGGAACTAACCATTCCAATTTTCGCTGTCTCTTATACACATCTCCGAGCCCACGAGACT
+
CCCBBFCCCBCBGGGGFGGGGGGHHEHGGHHGHHHHGHHHGHHHHHHFFGFFGFHHHGHHFHHHHGHHGGGEGGHGGGGGGFGHHHHHHHHHHHFFHHHHFGFHHHGHGHHHHFGGGGFHFHHHHHGHHHGHHHHFGC?CGGHFGGGGGH
@M02034:409:000000000-BFKT7:1:1101:20718:27520 1:N:0:33
AAAGTCGAGGTGCCTAAAGTGGCAACCCAGACTGCGAATCAGGTTGGTGGTGTAGAGCTTCCTGTAGCCGCATGGCGTTCGTACTTAAATATGGAACTAACCATTCCAATTTTCGCTGTCTCTTATACACATCTCCGAGCCCACGAGACT
+
BCCCBFCCCBCCGGGGGGGGGGGHHHHGGHHGHGHGGGGGHHHHHHGGEFEFHHHHHHHHHHHHHHHGHEGGGGHHGEGGFFGHHHHHHHHHHHGFHHHHHFFHHFHHHHHHHHGGGGGHHHHHHHHGHHHGHGHBCCCFFGHGGGGGGH
@M02034:409:000000000-BFKT7:1:1101:8994:27521 1:N:0:33
AAAGTCGAGGTGCCTAAAGTGGCAACCCAGACTAAGAAGCCGGTTGGGG
+
BBBBBFBBBBAAGGGGGGGGGGGHHHHGGHGGH33A3DF322AEAE00A
@M02034:409:000000000-BFKT7:1:1101:15764:27524 1:N:0:33
AAAGTCGAGGTGCCTAAAGTGGCAACCCAGACTATGGTGAAGGTTGGTGGTGTAGAGCTTCCTGTAGCCGCATGGCGTTCGTACTTAAATATGGAACTAACCATTCCAATTTTCGCTGTCTCTTATACACATCTCCGAGCCCACGAGACT
+
ABB?AFAA?@2>BFDGGFEBFBFFFHFGGDEEHFFGHDBBBEBAFGEBBEAFBFEEGHGHHHHFFGFEFAAEEEFFEBEFFEBFFHGHHHBGHGEDEFEFFFHHFGHHHHG4GGGGGD?BFBB?FGBDBFGFGFFGB@@<<FFE/C@E/<
@M02034:409:000000000-BFKT7:1:1101:11829:27528 1:N:0:33
AAAGTCGAGGTGCCTAAAGTGGCAACCCAGACTACTAAGAGTGTTGGTGGTGTAGAGCTTCCTGTAGCCGCATGGCGTTCGTACTTAAATATGGAACTAACCATTCCAATTTTCGCTGTCTCTTATACACATCTCCGAGCCCACGAGACT
+
ABABAFCCCCBCGGGGGGGGGGGHHHHGGHHGGHGGFFHGHGHHBEAA2EEEA3D5BBBBABFGAAA53EEABEF1E?>FEECFGHGF3FF4FB33FCGH313B?4GB4G3GE4E/EA?B4?FF?EGBFC2GFGHFD/<BDAC/C?<EDF
@M02034:409:000000000-BFKT7:1:1101:10079:27529 1:N:0:33
AAAGTCGAGGTGCCTAAAGTGGCAACCCAGACTCAGATGCGGGTTGGTGGTGTAGAGCTTCCTGTAGCCGCATGGCGTTCGTACTTAAATATGGAACTAACCATTCCAATTTTCGCTGTCTCTTATACACATCTCCGAGCCCACGAGACT
+
CCCDCFCBCCCDGGGGGGGFGGGHHHHGGHGCHHFHFFGEEEGGFGGEFEGFFFHBFGDGFHHH@DGBDEEEEGF1E>EFEE?FGHHFFFGGGH33FHGHF03FHBGFFHHHFGCGGGFGGFFG?FB>GGHHHHHFFFGGGGGCCDGGGH
@M02034:409:000000000-BFKT7:1:1101:16755:27534 1:N:0:33
AAAGTCGAGGTGCCTAAAGTGGCAACCCAGACTGCTCCGCGTGTTGGTGGTGTAGAGCTTCCTGTAGCCGCATGGCGTTCGTACTTAAATATGGAACTAACCATTCCAATTTTCGCTGTCTCTTATACACATCTCCGAGCCCACGAGAC
+
AAA?>FAADD>AGGGGGGGBGFFGHHHEGFEGHHHHHHEEFEABGHGBFEBABDDEGDGHHHHF5GEFGEGCGEFGEEEFE>?GFHHGHHGHGFDGHHGHCEGHHHHGHHHGGHEGFD?FDFHHGBFHFHGBGHHBA@CCGAGG@A@D<
@M02034:409:000000000-BFKT7:1:1101:13524:27538 1:N:0:33
AAAGTCGAGGTGCCTAAAGTGGCCACCCAGACTCGGGCGGGGGTTGGTGGTGTAGAGCTTCCTGTAGCCGCATGGCGTTCGTACTTAAATATGGAACTAACCATTCCAATTTTCGCTGTCTCTTATACACATCTCCGAGCCCACGAGAC
+
AAAA>DAAD@>AGGGFFGFBFFFFGFHGFHFFFGAE??EECGGEGEG?FF?F?ED?FFFGFHHHBFFGHDFGGDEGD?CGD?FGGHHHHHF<>FDDFCFFGHFHHHHHHHHHHHGGGG;CCGHHFHFGHFGGFHHBAAA@DAGG?AADE
@M02034:409:000000000-BFKT7:1:1101:12271:27544 1:N:0:33
AAAGTCGAGGTGCCTAAAGTGGCAACCCAGACTATGAATACTGTTGGTGGTGTAGAGCTTCCTGTAGCCGCATGGCGTTCGTACTTAAATATGGAACTAACCATTCCAATTTTCGCTGTCTCTTATACACATCTCCGAGCCCACGAGACT
+
BBCCAFCBCCBBGGGGGGGGFGGHHGHGGHHGHHHHHHHHHHHHHHGEFFBFBDGFGGHHHHHGBFGFGEEEFEHFEEFGFEFHHHHGHHHHHHFEGHHGHHFHHHHGGHHHHHGGGGEGFHHHHHFGGGGHHHHFCCGFGGHGGGFGGH
@M02034:409:000000000-BFKT7:1:1101:21377:27550 1:N:0:33
AAAGTCGAGGTGCCTAAAGTGGCAACCCAGACTAGTCGTAATGTTGGTGGTGTAGAGCTTCCTGTAGCCGCATGGCGTTCGTACTTAAATATGGAACTAATCATTCCAATTTTCGCTGTCTCTTATACACATCTCCGAGCCCACG
+
CCCCBFCCCBCCGGGGGGGFGGGHHHHGGHH2FDFFFEGFAFHGGHHE2EGCAAF5ADB3AFFHFBA5BAE>EE?1>B>FEE2BBEGG@GHEED33BFGG434D?4F4EGDHE4>/E?/BDGGG4F43DCGCGHFFF?<B@AG/<
@M02034:409:000000000-BFKT7:1:1101:11937:27550 1:N:0:33
AAAGTCGAGGTGCCTAAAGTGGCAACCCAGACTGCGCGTCAGGTGGGTGGTGTAGAGCTTCCTGGAGCCG
+
CCCCCFCCCCCBGGGFFGGGGGGHHHHGGHA23BCA2AEA1A253BEAAAAAG3DFGHE3F@FF3BF21>
@M02034:409:000000000-BFKT7:1:1101:22413:27550 1:N:0:33
AAAGTCGAGGTGCCTAAAGTGGCAACCCAGACTTGGAGTGAGGTTGGTGGTGTAGAGCTTCCTGTAGCCGCATGGCGTTCGTACTTAAATATGGAACTAACCATTCCAATTTTCGCTGTCTCTTATACACATCTCCGAGCCCACGAGACT
+
BBCCAFABCCCCGGGGGGGGGGGHHHHGGHHGHHHHGHHHHHFHHHGEFFEGHHHGHHHHHHHHHGGFGGGGGGHGGEEGGGHHHHHHHHGFHHEFHHHGHFFHHGFDHHHHHFEGG/EFHFHFFHHHHHFHFHGHGBCCGFECCGGFDH
@M02034:409:000000000-BFKT7:1:1101:11970:27568 1:N:0:33
AAAGTCGAGGTGCCTAAAGTGGCAACCCAGACTACGCCGCATGTTGGTGGTGTAGAGCTTCCTGTAGCCGCATGGCGTTCGTACTTAAATATGGAACTAACCATTCCAATTTTCGCTGTCTCTTATACACATCTCCGAGCCCACGAGACT
+
BBBBBFBBDBBBGGGGGGGFGFFHGFHEFEHFHGHDEEEEFDDGFFAABEEFHEBDD5AFGGFGFGFGGEEEEFHGCEEEG?FGAHFBFFFGHFB?EGHHHHFHFHHHFH3GE4EFG<?B?GHHGFGHFFBCFFFGD/?CFFGGGCCFGH
@M02034:409:000000000-BFKT7:1:1101:15793:27578 1:N:0:33
AAAGTCGAGGTGCCTAAAGTGGCAACCCAGACTGGGTGGGGGGTTGGTGGTGTAGAGCTTCCTGTAGCCGCATGGCGTTCGTACTTAAATATGGAACTAACCATTCCAATTTTCGCTGTCTCTTATACACATCTCCGAGCCCACGAGAC
+
AAAA3DAADDA>FGGFGGFFEFGHHHHGGGHGFFFH3EEGGGG@DGGAFDC??FFFHFHHHHHH?DFFGDFDGDFHG<CCF<CGHHFGHGFCGGFFG0FFGHFHEHHFFHFHGGDGGGAFGFFGGGGGGGGEFGGGDAABBEFFFCAFF
@M02034:409:000000000-BFKT7:1:1101:13278:27594 1:N:0:33
AAAGTCGAGGTGCCTAAAGTGGCAACCCAGACTAGTAAGGGTGTAGGTGGTGCAGA
+
BBCCAFCCCCCCGGGGGGGFGGGHHHHGGHHGHBGH55G3BFGG3F353BB133D5
@M02034:409:000000000-BFKT7:1:1101:18264:27604 1:N:0:33
AAAGTCGAGGTGCCTAAAGTGGCAACCCAGACTTTGAATCATGTTGGTGGTGTAGAGCTTCCTGTAGCCGCATGGCGTTCGTACTTAAATATGGAACTAACCATTCCAATTTTCGCTGTCTCTATACACATCTCCGAGCCCACGAGACTA
+
AABA>FAADD>AGGGGGGF6EFFFHHHGGGHGHHHHHHHHFHHHHHHEEFBFFFGGFGGHHHHGBFFFGEFEGEFGEBEFGEGHHHHHHHGHFFDFFGHGHHFHHHHHHHHGHHEEEE?GHHGHHHGHHHGFGHHBB@DDGEFCGGGDFG
@M02034:409:000000000-BFKT7:1:1101:22251:27605 1:N:0:33
AAAGTCGAGGTGCCTAAAGTGGCAACCCAGACTGTGTCTCCTGTTGGTGGTGTAGAGCTTCCTGTAGCCGCATGGCGTTCGTACTTAAATATGGAACTAACCATTCCAATTTTCGCTGTCTCTTATACACATCTCCGAGCCCACGAGACT
+
ABCBAFBBCCBCGGGFGGGGGGGGHGHGGHGFHHHHFHHHHHHFHHHEFGEFGFGFGEHHGHHGFFHDDEEEEFHFEAEFEEFHHHHHGHGHHHDGFHGEFFBGHHHGHHHHHHGEEFFFHGHHGHFFBGHHFGFFC?GBC/CFC?@DEG
@M02034:409:000000000-BFKT7:1:1101:13148:27612 1:N:0:33
AAAGTCGAGGTGCCTAAAGTGGCAACCCAGACTACGCAT
+
CCBBCFCCCCCCGGGGGGGGGGGHHHHGGHHGHC3A22E
@M02034:409:000000000-BFKT7:1:1101:17963:27625 1:N:0:33
AAAGTCGAGGTGCCTAAAGTGGCAACCCAGACTTGGGGGGGGGTTGGTGGTGTAG
+
AAB?AFAA@@>ABFGFGGFBFBFFGCEEGCGAGFGHGFEECFF-9BB;;DAE;/9
@M02034:409:000000000-BFKT7:1:1101:10897:27625 1:N:0:33
AAAGTCGAGGTGCCTAAAGTGGCAACCCAGACTCGTAATAATGTTGGTGGTGTAGAGCTTCCTGTAGCCGCATGGCGTTCGTACTTAAATATGGAACTAACCATTCCAATTTTCGCTGTCTCTTATACACATCTCCGAGCCCACGAGACT
+
ABBBAFAADDABGGGFGGGFGGGGHHHGGHGGHHFGEHFHHHHHHHHBFEBFFFGFHHHHHHHHHFHGHGCEEGHHGGGGEFHGGHFHHGGFGFGBFGFFFFDGEGFFHGHHHHE<EEEEFHHHGHGH3GFHHHHHF@FBCFEFFGCDDH
@M02034:409:000000000-BFKT7:1:1101:20489:27647 1:N:0:33
AAAGTCGAGGTGCCTAAAGTGGCAACCCAGACTCCGACGCCTGTTGGTGGTGTAGAGCTTCCTGTAGCCGCATGGCGTTCGTACTTAAATATGGAACTAACCATTCCAATTTTCGCTGTCTCTTATACACATCTCCGAGCCCACGAGACT
+
ABCCAFCCCBBBGGGGGGGGGGGHHHHGGHHGHGHEGGGEFHHHHHHGGGEFFFHFGGHHFHHGFFHFFEFFGEGEFEEFFEGFHFHGHHHHGGFFFHHFFFBGHGHFHHHHHHGGGA?FHFHHEFHFFCGHGHGBE?FF?GCFCCGGGH
@M02034:409:000000000-BFKT7:1:1101:15485:27653 1:N:0:33
AAAGTCGAGGTGCCTAAAGTGGCAACCCAGACTTTGTCTGATGTTGGTGGTGTAGAGCTTCCTGTAGCCGCATGGCGTTCGTACTTAAATATGGAACTAACCATTCCAATTTTCGCTGTCTCTTATACACATCTCCGAGCCCACGAGAC
+
AAA@>DAADD>>BEGFFGGEGCFFFGGEFHHGHHHFFGHGHHFGHHFBBE2FBBDAGFDGHHHGBEDDBEFEGEFBEBEFEBEFGHHGHHFGGEBFGGHHFFFHFHHGHHHHGHGGGG?FGBHHHHHFFGHFFBHGA@C?DAFFCGCDD
@M02034:409:000000000-BFKT7:1:1101:19865:27676 1:N:0:33
AAAGTCGAGGTGCCTAAAGTGGCAACCCAGACTACGAGTAAGGTTGGTGGTGTAGAGCTTCCTGTAGCCGCATGGCGTTCGTACTTAAATATGGAACTAACCATTCCAATTTTCGCTGTCTCTTATACACATCTCCGAGCCCACGAGACT
+
BBCCAFBCBCBCGGGGGGGGGGGHHHHGGHHFHHGGEFGFFHHHFGEEFFGFFDGBFFGHBGHHHBHDGFGCGGGAE?EGGEEHFHHHHHHHHHBBGHFH3F3FGHHBFHFHH4<EGCEFDGGH3FGFGFHGHGHBECCGGEHEC?@EDH
@M02034:409:000000000-BFKT7:1:1101:9411:27680 1:N:0:33
AAAGTCGAGGTGCCTAAAGTGGCAACCCAGACTGGGAAGAAGGTTGATGGTGTAGAGCTTCCTGTAGCCGCATGGCGTTCGTACTTAAATATGGAACTAACCATTCCAATTTTCGCTGTCTCTTATACTCATCTCCGAGCCCACGAGACT
+
AAA?AFA?1>>AGGGGGFGFGGFEHFHG0GAAGBACFFAGFCAFB00FDFBBFBGB1DGHHFHHHEHFFGCEEGGG@EEGGE0FHFE1BEGGHFFGHGFFF0GFFFFB2BGHHFEGGEGHF2FD1GGG2B1FDFGDF<BCCFHFCC@ACG
@M02034:409:000000000-BFKT7:1:1101:11558:27688 1:N:0:33
AAAGTCGAGGTGCCTAAAGTGGCAACCCAGACTACTCTTCCGGTTGGTGGTGTAGAGCTTCCTGTAGCCGCATGGCGTTCGTACTTAAATATGGAACTAACCATTCCAATTTTCGCTGTCTCTTATACACATCTCCGAGCCCACGAGACT
+
CCCCCFCCCCCCGGGGGGGGGGGFHDHGGHHGHHHHGHHHHGGFGGGEFGEFGGHFGFHHHHHHHHHGGEGEFGHFFGGGGGHFHHFFFHGHGGFFHHHFHGHHHHGHHHHHHHGDGGFGHHHHGHFFEFFHHHGGE?BFGGHGGGGGGH
@M02034:409:000000000-BFKT7:1:1101:19861:27694 1:N:0:33
AAAGTCGAGGTGCCTAAAGTGGCAACCCAGACTACGAGTAAGGTTGGTGGTGTAGAGCTTCCTGTAGCCGCATGGCGTTCGTACTTAAATATGGAACTAACCATTCCAATTTT
+
AA>ABFBBBBAAGGGG4FGGGGDFGGG?FDH2FH3A2AE2AGFHFH2AFEFFG3F5F5AFABGGB5D53B>0BEF1/BE1B?2?1BFFFFDGFB3@BEGE303B34B44F?GF
@M02034:409:000000000-BFKT7:1:1101:13669:27698 1:N:0:33
AAAGTCGAGGTGCCTAAAGTGGCAACCCAGACTAAGCCTGAGGTTGGTGGTGTAGAGCTTCCTGTAGCCGCACGGCGTTCGTACTTAAATATGGAACTAACCATTCCAATTTTCGCTGTCTCTTATACACATCTCCGAGCCCACGAGAC
+
AAB@>FAADD>>FGGGGGFBFBFHHGHGGEFFGFFFBHGGGCFAGBAEFGEFEFGFHHHHFHHHFGDGFFGGGGGGG>?FGEGHHHHHGHFBDHFFHHHHGHFHDHFHFHHHHHCD?FCGGFGHHGFHHH2FGHHGA@C@DFHGGGCGE
@M02034:409:000000000-BFKT7:1:1101:13687:27713 1:N:0:33
AAAGTCGAGGTGCCTAAAGTGGCAACCCAGACTAAGCCTGAGGTTGGTGGTGTAGAGCTTCCTGTAGCCGCACGGCGTTCGTACTTAAATATGGAACTAACCATTCCAATTTTCGCTGTCTCTTATACACATCTCCGAGCCCACGAGAC
+
AAAA>DAA@D>ABCGFFGDBFCFFFEFGGEHEHHHHHGGHGGFACGF2BABAFFFFFFGHFGFFAAFDBEEEEECEFEEGE?BFGHFHHHHHGFDFGHFH?FEFEDHFFGHHHHGGGF?BFGBHBBGB22@GGHHFD@C/>CFC@DGDD
@M02034:409:000000000-BFKT7:1:1101:9701:27716 1:N:0:33
AAAGTCGAGGTGCCTAAAGTGGCAACCCAGACTGCTTTGGCTGTCGGTGGTGTAGAGCTTCCTGTGGCCGCATGGCGTTCGTACTTAAATATGGAACTAACCATTCCAATTTTCGCTGTCTCTTATACACATCTCCGAGCCCACGAGACT
+
AA?ABFBBBB2AGGGGGGGGGGFGHHHGDGDEGHFFHHHGBFFF3BEGGDEFFHHEGHHHFHHHGHHEHA0EEGHHGEGGEGHHHFHHFHFGHHBBFFFGHHGHHHGHFHHHHHGGGGEBDGHFGHFFGHEGBGHHF?DC@FEFD?FGDH
@M02034:409:000000000-BFKT7:1:1101:11690:27739 1:N:0:33
AAAGTCGAGGTGCCTAAAGTGGCAACCAAGACGGTTGGTGGTGTAGAGCTTCCTGTAGCCGCATGGCGTTCGTACTTAAATATGGAACTAACCATTCCAATTTTCGCTGTCTCTTATACACATCTCCAGCCCAGG
+
>1>A1BA>AD1>FGGG1BBFFGG0FCF00FGG?EGGGGGGGGGHFHHHHHHHHHHHHHHHGG/EEHGGGGGGGFHFHH1@GBGFGB1BG1@1FG1FFGFBBGHH2>EEEEHFHGFED2B>E<BFGDGF1<C<//?
@M02034:409:000000000-BFKT7:1:1101:15131:27744 1:N:0:33
AAAGTCGAGGTGCCTAAAGTGGCAACCCAGACTCAGAATTATGTTGGTGGTGCAGA
+
AAAA3DAADD>AGGGFFGFBEFGHHHHGGGHGHAGF35GB5DFD5D222AB133B5
@M02034:409:000000000-BFKT7:1:1101:15431:27748 1:N:0:33
AAAGTCGAGGTGCCTAAAGTGGCAACCCAGACTCCTCATCCGGATGGTGGTGTAGAGCTTCCTGTAGCCGCATGGCGTTCGTACTTAAATATGG
+
>>33>B3>32>>FGGF4A4B54BCF44EFAGEHBFFBG5BD2E222FB5A1A1BG5EF3FDFHF55D5AA00?>AA>B>1BE2?14BF3BF4BF
@M02034:409:000000000-BFKT7:1:1101:9640:27752 1:N:0:33
AAAGTCGAGGTGCCTAAAGTGGCAACCCAGACTATGAAGAAGGTTGGTGGTGTAGAGCTTCCTGTAGCCGCATGGCGTTCGTACTTAAATATGGAACTAACCATTCCAATTTTCGCTGTCTCTTATACACATCTCCGAGCCCACGAGACT
+
CCCCCFCBCCCCGGGGGGGGGGGGHHHGGHHGHHHHHHHHHHHHHHGGGGGFHHHHHHHHHHHHHHHHHEGGGGHHGGGGGGHHHHHHHHDGHHGEHHHGHHFHHHGHFGHHHHGGGGGFHGHHHHGFGHFHGHHFGCGFGGHGGGGGGH
@M02034:409:000000000-BFKT7:1:1101:12768:27753 1:N:0:33
AAAGTCGAGGTGCCTAAAGTGGCAACCCAGACTCTGCTGCCTGTTGGTGGTGTAGAGCTTCCTGTAGCCGCATGGCGTTCGTACTTAAATATGGAACTAACCATTCCAATTTTCGCTGTCTCTTATACACATCTCCGAGCCCACGAGACT
+
BABBAFBABDAABGGGGGGGFGGGHDHGGHGGHHHGHHGHHHHGHHHBFEABFGFHFFGFGHHFFGGBGGGEEGHHFGGGGFHHHHFGFHGHGFBFEGFGHHHHHHGHHHHHHHGGGGEFHGHHHHGEFCDFGHGHF@GFGFHGGCGGGG
@M02034:409:000000000-BFKT7:1:1101:20939:27766 1:N:0:33
AAAGTCGAGGTGCCTAAAGTGGCAACCCAGACTGGGGGGCAGGTTGGTGGTGTAGAGCTTCCTGTAGCCGCATGGCGTTCGTACTTAAATATGGAACTAACCATTCCAATTTTCGCTGTCTCTTATACACATCTCCGAGCCCACGAGACT
+
ABBBAFBBBBBBGGGGGGGGGGGGGHHGGHHGHHGHGGGGGGGHGHGGGGGFHHHHHHHHHHGHHHHHHGGGGGHHGGGGGGHHHHGHHHHHHHHHHHHHHHHHHHHHHHHHGHGGGGGGGGGGGGGGGGGGGGFFG?GCBEGGFFFFFF
@M02034:409:000000000-BFKT7:1:1101:15429:27767 1:N:0:33
AAAGTCGAGGTGCCTAAAGTGGCAACCCAGACTCCTCATCCGGTTGGTGGTGTAGAGCTTCCTGTAGCCGCATGGCGTTCGTACTTAAATATGGAACTAACCATTCCAATTTTCGCTGTCTCTTATACACATCTCCGAGCCCACGAGACT
+
AABB>FAADB>>GGGGGGFBGFGHHHHGGGHGHHHHHHHHGGGEEGGEFFBABFEDGHGHHHHHBGFFGFGGGFGGGBFGFEHHHHGHHHHHFFFFGGFHGHHHHGHGHHHHHHGGGF?FHEHHGHHFGHHFHHFHBCC@BFGFCGCFC>
@M02034:409:000000000-BFKT7:1:1101:12353:27772 1:N:0:33
AAAGTCGAGGTGCCTAAAGTGGCAACCCAGACTTCTCATGCTGTTGGTGGTGTAGAGCTTCCTGTAGCCGCATGGCGTTCGTACTTAAATATGGAACTAACCATTCCAATTTTCGCTGTCTCTTATACACATCTCCGAGCCCACGAGACT
+
ABABBFCCCCABGGGGGGGFGGGGHHHGGHHGHHHHFFGHDGHHHHGEFEBFFGHGE5GHHFHGFFGGHEEEEEHGFGGGFEGHHHGGHHHHHFDFGHGFHHDGGHHHHGHHHHGFGEEFHHHHGFFHFFDBFGFGC/>BDGGGGCGDCG
@M02034:409:000000000-BFKT7:1:1101:19971:27779 1:N:0:33
AAAGTCGAGGTGCCTAAAGTGGCAACCCAGACTGGGTGTGGGGTTGGTGGTGTAGAGCTTCCTGTAGCCGCATGGCGTTCGTACTTAAATATGGAACTAACCATTCCAATTTTCGCTGTCTCTTATACACATCTCCGAGCCCACGAGACT
+
ABBBAFBBBBAAGGGFGGFGGGGHHHHGFHHGHHCH3BEFGGGEFEGEFGFFGHHGHHHHGHHHGHGGGEGGGGHEEEFGGGHGHHFHHHHHHGHEFHHHHHFHHHHHHGHHHHGGGGFFHHHHHHHFBFHHHH2F?BCAGCFGGGGGGH
@M02034:409:000000000-BFKT7:1:1101:13406:27786 1:N:0:33
AAAGTCGAGGTGCCTAAAGTGGCAACCCAGACTTATAAGTCTGTTGGTGGTGTAGAGCTTCCTGTAGCCGCATGGCG
+
BBBBBFBBBB>>FGG5BDFBFFGGHHHGGHHGHBFH5DF55FFG532AAEA213A5A5AABFFF5AAAAEFAFA11>
@M02034:409:000000000-BFKT7:1:1101:20606:27797 1:N:0:33
AAAGTCGAGGTGCCTAAAGTGGCAACCCAGACTGCGGTGGATGTTGGTGGTGTAGAGCTTCCTGTAGCCGCATGGCGTTCGTACTTAAATATGGAACTAACCATTCAATTTTCGCTGTCTCTTATACACATCTCCGAGCCCACGAGACTA
+
AAABAFCCBCAAFGGGGGGGFGGHHHHGGHHGHGFEGBAEAGHGHHHEFGAFFGGFGFFHGHHHFHHFDEEEEEHGEEEFE?EGHHFFHHGHFHFFFGFEF?FGFHBGHHHHHEEEE<BGDFFHHFEGC22FFBFC<BCBFHGGCFDDHF
@M02034:409:000000000-BFKT7:1:1101:21308:27829 1:N:0:33
AAAGTCGAGGTGCCTAAAGTGGCAACCCAGACTGTTCGTGATGTTGGTGGTGTAGAGCTTCCTGTAGCCGCATGGCGTTCGTACTTAAATATGGAACTAACCATTCCAATTTTCGCTGTCTCTTATACACATCTCCGAGCCCACGAGACT
+
BCCCBFCCCCBCGGGGGGFFGGGHHHHGGHHGHHHHHGGEHFHHHFFGFGEFAFFBGFGGEHHHGFHEEEGEGGF?EEEFFFGGGGGGFGFBFB33FGHH3E3FGEHFFHFGGDEEFGE3FGFGDEHFFFHHGHGFFCGGCGAFC@@DEH
@M02034:409:000000000-BFKT7:1:1101:13269:27855 1:N:0:33
AAAGTCGAGGTGCCTAAAGTGGCAACCCAGACTGAGTTTACTGTTGGGGGTGCAGA
+
BBBBAFA3AD>ACGFFGGGGFGDHH4GAFEF2FG3BD5B5ABGF5A222AA013D5
@M02034:409:000000000-BFKT7:1:1101:16310:27864 1:N:0:33
AAAGTCGAGGTGCCTAAAGTGGCAACCCAGACTCATGCGGGGGTTGGTGGTGTAGAGCTTCCTGTAGCCGCATGGCGTTCGTACTTAAATATGGAACTAACCATTCCAATTTTCGCTGTCTCTTATACACATCTCCGAGCCCACGAGAC
+
>AAA3BAADD>ACGGGGGFAADFFCAGEGDFFHHG5DBAAECF0>EEBCAEF?DFFFFFGGHFFBGGFGFGGGGE?E?EFD?GAGDGFFHBFFB2FFGFF<F2GDHEDGHH1FFCG/ACGDFFGBGFGFFGBFGH1CDC@DEEFCCCDD
@M02034:409:000000000-BFKT7:1:1101:16688:27877 1:N:0:33
AAAGTCGAGGTGCCTAAAGTGGCAACCCAGACTGTGTGTGGTGTTGGTGGTGTAGAGCTTCCTGTAGCCGCATGGCGTTCGTACTTAAATATGGAACTAACCATTCCAATTTTCGCTGTCTCTTATAACATCTCCGAGCCCACGAGACTA
+
ABBBAFAADD>AGGGGGGFDFFGHFGGGGGHGHHHGDFFGFFFFEHHABEEFGGGFHGHHHHHGBFFFGEFGGGGHGEEGFEFEHHHHHHGHHGFFCGFFGHFHHFHFHHHHGHGGGGEGFFHHHHGHGHDGGHHDCFFFGHGGGGDCFG
@M02034:409:000000000-BFKT7:1:1101:14833:27879 1:N:0:33
AAAGTCGAGGTGCCTAAAGTGGCAACCCAGACTAATCAGCAGGTTGGTGGTGTAGAGCTTCCTGTAGCCGCATGGCGTTCGTACTTAAATATGGAACTAACCATTCCAATTTTCGCTGTCTCTTATACACATCTCCGAGCCCACGAGACT
+
AAAA>DAADD>AFGGGGGGFFFGHHHHGGGFFCGHHGHHCFFDA3FEAFEEEFFEDFHFHGHFHBDGHHGGEFFEFF1>FEEGHHHHHHHHHHFFEHFFFFGFHEHHHHHHGHHGG?E/BDBGFGHHHGHDGBDFGBC@D//GF@@CFD<
@M02034:409:000000000-BFKT7:1:1101:14317:27880 1:N:0:33
AAAGTCGAGGTGCCTAAAGTGGCAACCCAGACTGCTTCTTGTGTTGGTGGTGTAGAGCTTCCTGTAGCCGCATGGCGTTCGTACTTAAATATGGAACTAACCATTCCAATTTTCGCTGTCTCTTATACACATCTCCGAGCCCACGAGAC
+
AAA?>DAADD>AGGFGGGGEFCEHHAFFGGHEHHFH55GEABBFGHG2BEBFBBDDFFGHFCHEBFFFFEAE?EFGF1EFFBCEEHBFHFEFGFBDCBD3BFFHHHFBHHHHHFEFEE<BEEFHBBFFFG2CBGGG?<B<BFEE@A@AD
@M02034:409:000000000-BFKT7:1:1101:21212:27886 1:N:0:33
AAAGTCGAGGTGCCTAAAGTGGCAACCCAGACTCAGAATAGGGTTGGTGGTGTAGAGCTTCCTGTAGCCGCATGGCGTTCGTACTTAAATATGGAACTAACCATTCCAATTTTCGCTGTCTCTTATACACATCTCCGAGCCCACGAGACT
+
CCCCCFCBCCCCGGGGGGFGGGGHHHHGGHHGHHHHHHHHHHHGHGGEGGEFGHHHHHHHHHHHHHHGHGGGGGHHGGGGGFHHHHHHHHFHHFFHFHHHHHHHHHHHHHHHHHGGGGGGHHHHBHHFGFHHFHDFFFGFGGHGGGGGGH
@M02034:409:000000000-BFKT7:1:1101:16490:27887 1:N:0:33
AAAGTCGAGGTGCCTAAAGTGGCAACCCAGACTACTACTGGTGTTGGTGGTGTAGAGCTTCCTGTAGCCGCATGGCGTTCGTACTTAAATATGGAACTAACCATTCCAATTTTCGCTGTCTCTTATACACATCTCCGAGCCCACGAGACT
+
AAA?>FAADD>>GGGGGGGGGCFHGHHGGGHGHHHHHHGHFBEGGHFAFEBFGFFFHGHHHHHHFGFGGEGEFEHHG1EGG>GHHHHFHHGGGFFGFHHGGGGHGHHGHHGHHHGGGG?DBFHHFFHHFHHGHHHBCC@DC/GA@CCAE?
@M02034:409:000000000-BFKT7:1:1101:14838:27899 1:N:0:33
AAAGTCGAGGTGCCTAAAGTGGCAACCCAGACTAATCAGAAGGTTGGTGGTGTAGAGCTTCCTGTAGCCGCATGGCGTTCGTACTTAAATATGGAACTAACCATTCCAATTTTCGCTGTCTCTTATACACATCTCCGAGCCCACGAGACA
+
>AAA3BAAD?A4BGGFGGDBA4FGHGCEGHHGFHFH3DD3AFFFGFEBAEBAFGFDFF3FHGFFAAFDFEEEEEFGE1>FEECEGFHHGBGDBGFDBEFHHFHFB4BGHFFDD4EEGA/3BFGGDGFB2FF1F1FB<<@>D<FF?CCDD?
@M02034:409:000000000-BFKT7:1:1101:16539:27904 1:N:0:33
AAAGTCGAGGTGCCTAAAGTGGCAACCCAGACTATGAAGTCTGTTGGTGGTGTAGAGCTTCCTGTAGCCGCATGGCGTTCGTACTTAAATATGGAACTAACCATTCCAATTTTCGCTGTCTCTTATACACATCTCCGAGCCCACGAGAC
+
>AAA3DAAD?2>FCFGFGFBBFFHHGFADEHEGF5GHHF5DGFFGHGAFEBBBGFGGDFHFHHFBDGDEEEEEFFGEBEFF12GGHGFHHHHGFDGFGFGHAGFHHHGHHHEHHEG?E<FDFFHFHHHEHHHFHHF?@@@//GECC?DC
@M02034:409:000000000-BFKT7:1:1101:14639:27916 1:N:0:33
AAAGTCGAGGTGCCTAAAGTGGCAACCCAGACTCTGCATGAGGTTGGTGGTGTAGAGCTTCCTGTAGCCGCATGGCGTTCGTACTTAAATATGGAACTAACCATTCCAATTTTCGCTGTCTCTTATACACATCTCCGAGCCCACGAGAC
+
AAA?3DA>@D>AFGGGGFFEEBFFFFGEGDEGHHHGGFHGGHFFGHGAFEAFBBDAFDFGHHHG5BDDGEECEEFFEBEFEB2FGHFFHHFBFBBFFGHFFFFHFGHEFFHHHGEGGF<EG4GHFFHFFFDFGHHFB@C@CCFFCDCDA
@M02034:409:000000000-BFKT7:1:1101:17581:27917 1:N:0:33
AAAGTCGAGGTGCCTAAAGTGGCAACCCAGACTCATAAGACGGTTGGTGGT
+
ABB@AFABDD>AGGFGGGGFGFGGFHHGGHAAFF3F55F53BAEFF21ABE
@M02034:409:000000000-BFKT7:1:1101:10833:27917 1:N:0:33
GAAAGTCGAGGTGCCTAAAGTGGCAACCCAGACTAATCCTACTGTTGGTGGTGTAGAGCTTCCTGTAGCCGCATGGCGTTCGTACTTAAATATGGAACTAACCATTCCAATTTTCGCTGTCTCTTATACACATCTCCGAGCCCACGAGAC
+
BAABBDFAABB>EFGG5BEEFGGACHGFFGHHGHHFHHFHHHHBDDGEBFFBFAFGGGGGHBHGHGHHFDEAEEEHGEEEFEEGGHHFHHHHHFHEF33EFFHHFHGHHHGHHHHGEEGE?FDGHFHHFFHFHFHHFECFC@EGFGCGF<
@M02034:409:000000000-BFKT7:1:1101:16073:27922 1:N:0:33
AAAGTCGAGGTGCCTAAAGTGGCAACCCAGACTGGGGGTAGGGTTG
+
ABCAAFAADDAAGGGGGGFFFFGHHHHGGGHGHHE2EEF1FFFG1E
@M02034:409:000000000-BFKT7:1:1101:17508:27928 1:N:0:33
AAAGTCGAGGTGCCTAAAGTGGCAACCCAGACTAATAGTCTGGTTGGTGGTGTAGAGCTTCCTGTAGCCGCATGGCGTTCGTACTTAAATATGGAACTAACCATTCCAATTTTCGCTGTCTCTTATACACATCTCCGAGCCCACGAGACT
+
BABBAFAADBAAGGGFGGGEGFGCGHHGGHHGHHHHHHHF5GGGGGGECEEEAEGFGHHHHHFHBFDFEFGEGDABF>/?EECHHHHHGEG4FD3@FGFFGFBHHHHF4GGBGFEDGG<B?BGGHFFFGFBGHHHHD/@C/FHFCCCD/?
@M02034:409:000000000-BFKT7:1:1101:17465:27930 1:N:0:33
AAAGTCGAGGTGCCTAAAGTGGCAACCCAGACTCCTCAGGCGGTTGGTGGTGTAGAGCTTCCTGTAGCCGCATGGCGTTCGTACTTAAATATGGAACTAACCATTCCAATTTTCGCTGTCTCTTATACACATCTCCGAGCCCACGAGACT
+
ABBBAFAAD@>AGGGGGGGBGFGFHGGGGHHGHHHHHHFHHGGEEFG1AEFFFGGGGFGHHHHHFFFFFEGGGGGFG?EGEEGHHHHGHHHHHFGFGHFFFFBGHHHHHHHHHHGGDFCGGHHHHHHHGHHHGHHHA@CADEGFCCCDC>
@M02034:409:000000000-BFKT7:1:1101:16370:27950 1:N:0:33
AAAGTCGAGGTGCCTAAAGTGGCAACCCAGACTGATCTTAATGTTGGTGGTGTAGAGCTTCCTGTAGCCGCATGGCGTTCGTACTTAAATATGGAACTAACCATTCCAATTTTCGCTGTCTCTTATACACATCTCCGAGCCCACGAGAC
+
ABAA>FAADD>AGGGGGGGBGFFHHHHGGHHGHHGHHHHHHFGFHHGEFFEFFGFFHHGHHHHGFFEFGEGGGFGHGEEGEEFHHHGGHHGHGFFGGFHFGHFHGHHGHHHHHHGGGGEGHHHHHHGHHHHFHHHHACG@DGHGGGFGG
@M02034:409:000000000-BFKT7:1:1101:17573:27956 1:N:0:33
AAAGTCGAGGTGCCTAAAGTGGCAACCCAGACTCAGCCGCGGGATGGGGGTGTAGAGCTTCCTGTAGCCGCATGGCGTTCGTACTTAAATATGGAACTAACCATTCCAATTTTCGCTGTCTCTTATACACATCTCCG
+
AABA3DAADBAAGGGCGGFDFFFHHHGGGGDFHBHGCGF?EE00AB11BEEEEDHGDEDG3GHH3@FFGGG/EEC0?/EFF?GEGFFHG2DBBD2?BFFHCHFFGDGHFHGHHHFCFD/FD1?G?FDDDCGGF1F1>
@M02034:409:000000000-BFKT7:1:1101:17550:27959 1:N:0:33
AAAGTCGAGGTGCCTAAAGTGGCAACCCAGACTCAGCCGCGGGTTGGTGGTGTAGAGCTTCCTGTAGCCGCATGGCGTTCGTACTTAAATATGGAACTAACCATTCCAATTTTCGCTGTCTCTTATACACATCTCCGAGCCCACGAGACT
+
ABBAAFAADDAAGGGGGGFFGFGHHHHGGHHCHHHHGCEEEGGEGGG?FGEFFDE5GGGHFGHHF@EB@EEEEEEFE?ECFEFHHHHHHGHEHFBGFHFFFGFHHHHFHHFFHBFDDD<D@DDDDFHDFGHFHHFHA@C@FFHGGCCDE<
@M02034:409:000000000-BFKT7:1:1101:20495:27964 1:N:0:33
AAAGTCGAGGTGCCTAAAGTGGCAACCCAGACTGAGCGGAAGGTTGGTGGTGTAGAGCTTCCTGTAGCCGCATGGCGTTCGTACTTAAATATGGAACTAACCATTCCAATTTTCGCTGTCTCTTATACACATCTCCGAGCCCACGAGACT
+
AB@AAFBB3DAAFFGGGGGGGFFFGHHAFHEFHHHHGGGCFGGHHHGGGEABAFGAGHHHFFHFGHGDFEE/EEHGEEEFEECCGHFGHFFBFGFGFHHHH0GGFHGHHHHHHHGGGGGFHGHHFHHGFFFHHHHHDCGGGGFCCFGGGH
@M02034:409:000000000-BFKT7:1:1101:16942:27985 1:N:0:33
AAAGTCGAGGTGCCTAAAGTGGCAACCCAGACTAAGAATAATGTTGGTGGTGTAGAGCTTCCTGTAGCCGCATGGCGTTCGTACTTAAATATGGAACTAACCATTCCAATTTTCGCTGTCTCTTATACACATCTCCGAGCCCACGAGAC
+
A>AA3DAADD>AGGGFGGDAFFGHHHHGGGHGGHHHHHHHFDGGHHHGFEEFHFFFHHFHGHHHDGFFHGGGGGGHG>FGGFHHHHHHHFHFHHEFGFFFHGBHFHFFGHHFFGGGFE<GBGBFFBGHGFHBC3GGFG@/@FEFGCCGG
@M02034:409:000000000-BFKT7:1:1101:10702:27987 1:N:0:33
AAAGTCGAGGTGCCTAAAGTGGCAACCCAGACTGGGGTTGGGGTTGGTGGTGTAGAGCTTCCTGTAGCCGCATGGCGTTCGTACTTAAATATGGAACTAACCATTCCAATTTTCGCTGTCTCTTATACACATCTCCGAGCCCACGAGACT
+
BBCCBFBADBBBGGGGGGGGGGGHHHHGGHHGHHHHGEGGGGGGGGGEFGBFGHHFHHHHHHHHHGHHHEEEFGHHGGGGGFHHHHHFHHGHHHFFFFFFHHHHFFHHHHHHHHGGGGGFHHHHGHFGFHEGFHGFE/DCGGHGGGFGGG
@M02034:409:000000000-BFKT7:1:1101:16930:27999 1:N:0:33
AAAGTCGAGGTGCCTAAAGTGGCAACCCAGACTAAGAATAATGTTGGTGGTGTAGAGCTTCCTGTAGCCGCATGGCGTTCGTACTTAAATATGGAACTAACCATTCCAATTTTCGCTGTCTCTTATACACATCTCCGAGCCCACGAGAC
+
AAAA>FAAD@>>BGGGGGGBFFFFHGHGFHGGHHHHHGHFFHHFGGHFFGEEBDFFGGHHFHHGBAFAFEEAEGG1EEEFFBCFHHFHHHGFFFFFHHHGFFBGGHHHHHHHHFF?EE?FGFGHGHHHHHGCGFGFB/CBCAFFGGFFA
@M02034:409:000000000-BFKT7:1:1101:16942:28013 1:N:0:33
AAAGTCGAGGTGCCTAAAGTGGCAACCCAGACTAAGAATAATGTTGGTGGTGTAGAGCTTCCTGGAGCCGCATGGCGTTCGTACTTAAATATGGAACTAACCATTCCAATTTTCGCTGTCTCTTATACACATCTCCGAGCCCACG
+
AAA3>F?A@D2>F4GGFGGBG4CFHFHEGC2BCDDF35FHFFEDEFE2BEAF13F5FDFGAAGG3B12AA0>??AFE1>?BB21FGDFG4B@@B33FBD3BFGFHGBDFBB??B>EFE/BBGFBF4G?FFGFCGH1<></<FG/@
@M02034:409:000000000-BFKT7:1:1101:12853:28013 1:N:0:33
AAAGTCGAGGTGCCTAAAGTGGCAACCCAGACTGGGGGG
+
CCCCCFCCCCAAGGGGGGGGGGGHHHHGGHHGHB2F22>
@M02034:409:000000000-BFKT7:1:1101:15523:28015 1:N:0:33
AAAGTCGAGGTGCCTAAAGTGGCAACCCAGACTCGGGAGAGGGTTGGTGGTGTAGAGCTTCCTGTAGCCGCATGGCGTTCGTACTTAAATATGGAACTAACCATTCCAATTTTCGCTGTCTCTTATACACATCTCCGAGCCCACGAGAC
+
AABA>FAADB>>GGGGGGFBEFGGGHHGGGHGHFCEC2AB2AEBEEGEFEBFFFFFGGGHHHHHBEFFGEGGGGFGG1EFEEGHGHHGHHFFGHHEFGFFGHFHGHHHHHHHHHGGGD?FGDHHHHFHFFDGFHHHA@CCGEHGGGCDA
@M02034:409:000000000-BFKT7:1:1101:13264:28030 1:N:0:33
AAAGTCGAGGTGCCTAAAGTGGCAACCCAGACTACGAAGAGTGTTGGTGGTGTAGAGCTTCCTGTAGCCGCATGGCGTTCGTACTTAAATATGGAACTAACCATTCCAATTTTCGCTGTCTCTTATACACATCTCCGAGCCCACGAGACT
+
BBBBBFABDBABFFGGGGGGGGGCFHFEFFHGHHHEGGGFHGHHHGHEFGEFGFGBEFGHFFHGFGGGHEEEEEHCEEGGFECGHHFFHFDFGHFFHHHHHFFHHHHGFHHHHHGGGEFFGGEGGFGFGGFBGHGFC<DCGGEGFACDDH
@M02034:409:000000000-BFKT7:1:1101:20823:28070 1:N:0:33
AAAGTCGAGGTGCCTAAAGTGGCAACCCAGACTGGGAGGTTGGTTGGTGGTGTAGAGCTTCCTGTAGCCGCATGGCGTTCGTACTTAAATATGGAACTAACCATTCCAATTTTCGCTG
+
CCCCCFCABCBCGGGGGGGGGGGHHHHGGHHGHHHH2FEA2BEGHGGGGGGGHGHFHHHHHHHHHHHFHGGEFGHHGGGGGGGHHHHDGHFHHGGFHHHHHGHHHHGGHHHHHHGGGG
@M02034:409:000000000-BFKT7:1:1101:11271:28089 1:N:0:33
AAAGTCGAGGTGCCTAAAGTGGCAACCCAGACTCAGCCTTGTGTTGGTGGTGTAGAGCTTCCTGTAGCCGCATGGCGTTCGTACTTAAATATGGAACTAACCATTCCAATTTTCGCTGTCTCTTATACACATCTCCGAGCCCACGAGACT
+
AB?AA5AADBAAGFBEGDFAGGEFFGH2FFCFFHFF3GGGHHFHGHFAF?ABFFGEG5FGHCGDBDGGFE?EEFHGEAEEE>?FFG@3GFBHGGBFFGGFHHHHFHFFFFHHGGE/EEEGFHHHFGFFFGBFFHGFCCDCGGGFGCCDFF
@M02034:409:000000000-BFKT7:1:1101:13331:28098 1:N:0:33
AAAGTCGAGGTGCCTAAAGTGGCAACCCAGACTAGTGCTAATGTTGGTGGTGTAGAGCTTCCTGTAGCCGCATGGCGTTCGTACTTAAATATGGAACTAACCATTCCAATTTTCGCTGTCTCTTATACACATCTCCGAGCCCACGAGAC
+
BBBCBFBBCBABGGGGGGGGGGGHHHHGGHHGCHHGGFHFDGHHHHHGGGFGGFHEGGFEAGGF5B55BEE?FEFEF1>FFEBFCFFGBHF4BF33CGHHEFDGFDFFGHFDGHGCFE/B4FGD4?GF?FDCFGGF<<<@BA<F?CCDD
@M02034:409:000000000-BFKT7:1:1101:18019:28123 1:N:0:33
GAAAGTCGAGGTGCCTAAAGTGGCAACCCAGACTAATAGGGAGGTTGGTGGTGTAGAGCTTCCTGTAGCCGCATGGCGTTCGTACTTAAATATGGAACTAACCATTCCAATTTTCGCTGTCTCTTATACACATCTCCGAGCCCACGAGA
+
ABBBAFF>ADD>AF45BBBGADBFHHHHGGHHFFHHGGFGHHGGFHHEEFDAFFGFHHHHHHHHHGHGHGEGGEEGEEG/FG>GGHHFHHHHFFHGFGBFGHHHHHHHHHHHGHGGE/EEFFGFHHDGHHHHGFBFFB?@DCEHGCCDE
@M02034:409:000000000-BFKT7:1:1101:18485:28134 1:N:0:33
AAAGTCGAGGTGCCTAAAGTGGCAACCCAGACTTGGCGGGGGGTTGGTGGTGTAGAGCTTCCTGTAGCCGCATGGCGTTCGTACTTAAATATGGAACTAACCATTCAATTTTCGCTTCTCTTATACACATCTCCGAGCCCACGAGACTAA
+
AABBAFAADDAAGFGFFGGFGGGHHHHGGHHGHHGGHGGEFGGGGGGGGGGGFGHHHHHHFHHHGHHFHGF?DFFFGGBEGDGGGGGGGGGGGF;BFFGGGFGFFFFFFFFFFCFFFFFFFFFFFFFFFFFFFF.9B-DEEE@;DDDFFB
@M02034:409:000000000-BFKT7:1:1101:15332:28135 1:N:0:33
AAAGTCGAGGTGCCTAAAGTGGCAACCCAGACTGTGGGGCATGTTGGTGGTGTAGAGC
+
ABBAAFAADD>AGGGGGGFBFFGHHHHGGGCF3FFAFGG?2GGFF5GBAAEC13B555
@M02034:409:000000000-BFKT7:1:1101:18032:28135 1:N:0:33
GAAAGTCGAGGTGCCTAAAGTGGCAACCCAGACTAATAGGGAGGTTGGTGGTGTAGAGCTTCCTGTAGCCGCATGGCGTTCGTACTTAAATATGGAACTAACCATTCCAATTTTCGCTGTCTCTTATACACATCTCCGAGCCCACGAGA
+
BBBBBFFAADD2AB45BF4FFEBFGHHHFFGGGHHGFFFHHBEEAFGFEFEBFBGGFHGFHHHHGBFEFGE>>>?GBEB>1B?BGEHFHFHHHFHFFFBFCGHGFGDFFFGFHHGE?<??3BBFGFFG3FFGGFFGF?@@CC/GECD@C
@M02034:409:000000000-BFKT7:1:1101:17390:28184 1:N:0:33
AAAGTCGAGGTGCCTAAAGTGGCAACCCAGACTGGGAGGGGGGTTGGTGGTGTAGAGCTTCCTGTAGCCGCATGGCGTTCGTACTTAAATATGGAACTAACCATTCCAATTTTCGCTGTCTCTTATACACATCTCCGAGCCCACGAGAC
+
AABA3DAADD>AFFGGGGFBGFGHFHHEFEHFHGFHFGCGGFE>BCGAFD?FGGG>GHGHGHHG?FF1GAFGGFGHG<@EDCFGHHGHHHFHCHFBCFHHHHBHFHFGHHHFFGGFGG.BBBFGFGGGGGGFFGGGABA9B9AEABAF?
@M02034:409:000000000-BFKT7:1:1101:19470:28196 1:N:0:33
AAAGTCGAGGTGCCTAAAGTGGCAACCCAGACTAATCAGAATGTTGGTGGTGTAGAGCTTCCTGTAGCCGCATGGCGTTCGTACTTAAATATGGAACTAACCATTCCAATTTTCGCTGTCTCTTATACACATCTCCGAGCCCACGAGACT
+
AA?AAFAADDAAGGFGGGGGCDF0BGHAFHGCHGDBEFGDHHFHHFEEFG/BGAG2FEFGH1GHBGH2FEA/EEHFGEGAFB0B?FFDHHFDGHBGHHHGF0GGBGFBBGFHHHEGFEEHDFGHGGFFFFHHHHHFECGGGFFGG?CCGH
@M02034:409:000000000-BFKT7:1:1101:11531:28197 1:N:0:33
AAAGTCGAGGTGCCTAAAGTGGCAACCCAGACTATTGGTAAGGTTGGTGGTGTAGAGCTTCCTGTAGCCGCATGGCGTTCGTACTTAAATATGGAACTAACCATTCCAATTTTCGCTGTCTCTTATACACATCTCCGAGCCCACGAGACT
+
A>A3AFBBDBAAGGGGGGGGGGGHG4BEFGHGGHHGHG5DGFFGGHGEFD1FFGEFHHFHHHHFHHFFGGGGEGHEEEGGGEGEGHBBGFFHHGFFFHFHHHGHHHHFHHHHHHEAEDEGFGFGFGFGFHHEHFF2EBGGGGFGGFFFGG
@M02034:409:000000000-BFKT7:1:1101:10426:28202 1:N:0:33
AAAGTCGAGGTGCCTAAAGTGGCAACCCAGACTACGAATACTGTTGGTGGTGTAGAGCTTCCTGTAGCCGCATGGCGTTCGTACTTAAATATGGAACTAACCATTCCAATTTTCGCTGTCTCTTATACACATCTCCGAGCCCACGAGACT
+
BCBBCFCBBBAAGGGG4GGFGGGHHHHGFDH2FGFEEFHFGGGFGHG2A1BFFFFEGGHHGHGBB5F5FBEEEEFCEEEFFAGHFGF3FGHHHHEEFHHHFF3BF4BDEFGHH4E?F?EGGHGGBGG3DGFHHGHEF?C@BEH/<@CD?F
@M02034:409:000000000-BFKT7:1:1101:13359:28217 1:N:0:33
AAAGTCGAGGTGCCTAAAGTGGCAACCCAGACTCCTGAGTCTGTTGGTGGTGTAGAGCTTCCTGTAGCCGCATGGCGTTCGTACTTAAATATGGAACTAACCATTCCAATTTTCGCTGTCTCTTATACACATCTCCGAGCCCACGAGAC
+
AABBBFAABBBAGGFFGGFBFBFFFHHGGDHFHFHCHHH5FGH5GHHGFFFGHHHBEGFGHHHEBDBBFEFGGGFHG1EFFAFHHHHGHFFFGFEEFFFGFHEHHEGHHHHGHHFGDG?BBFBGGHHHGHB2GHHBD@?@DECC/A@AE
@M02034:409:000000000-BFKT7:1:1101:18533:28223 1:N:0:33
AAAGTCGAGGTGCCTAAAGTGGCAACCCAGACTAATAAGCAGGTTGGTGGTGTAGAGCTTCCTGTAGCCGCATGGCGTTCGTACTTAAATATGGAACTAACCATTCCAATTTTCGCTGTCTCTTATACACATCTCCGAGCCCACGAGACT
+
AAAA>FBBCCCCGGGGGGGDGGGHHHHGGHHGHHHHHHHHHHHHHHGGFGBFHHHGHHHHHHHHHHHHHGGGGGHHGGGGGGHGHHFFHHHHHGHFHHGGHHGHHHGHHHHHHGGGGGGHHGHHHHHHHHHHHHHHGGGGGGHGGGGGGF
@M02034:409:000000000-BFKT7:1:1101:16637:28226 1:N:0:33
AAAGTCGAGGTGCCTAAAGTGGCAACCCAGACTGTGCAGAATGTTGGTGGTGTAGAGCTTCCTGTAGCCGCATGGCGTTCGTACTTAAATATGGAACTAACCATTCCAATTTTCGCTGTCTCTTATACACATCTCCGAGCCCACGAGAC
+
BBCBAFAADDAAFGGGGGFBGFGHHHHGGHHGH3BDGAG535BFGHEEFEAAFFHFHHHHHHHGBGFGHGGFGGGGGEFGGFHHHHGGHHHEGFFFFHFFFHFHHFHFHHHGHHGGGGFHHEGHFHFHGFHFHHHGGGGCGEFGGGGGG
@M02034:409:000000000-BFKT7:1:1101:17377:28236 1:N:0:33
AAAGTCGAGGTGCCTAAAGTGGCAACCCAGACTCATAATCAGGTTGGTGGTGTAGAGCTTCCTGTAGCCGCATGGCGTTCGTACTTAAATATGGAACTAACCATTCCAATTTTCGCTGTCTCTTATACACATCTCCGAGCCCACGAGACT
+
AABBADAABBAAGFGGFGGBFGFFHHHGGHHGHGGHHHGGHHHHHHGGCGGFHHHGEHHHFHHHFGGHHGE?EEFFGEGGGEGHHHGHGEHHHGGGBGGBFGGHFFBFDHHHHEEFEFGHHHHHFHGHGHHHHGHGFGGCGFG/@CFGG?
@M02034:409:000000000-BFKT7:1:1101:15852:28240 1:N:0:33
AAAGTCGAGGTGCCTAAAGTGGCAACCCAGACTAAGAAGCAGGTTGGTGGTGTAGAGCTTCCTGTAGCCGCATGGCGTTCGTACTTAAATATGGAACTAACCATTCCAATTTTCGCTGTCTCTTATACACATCTCCGAGCCCACGAGACT
+
AAAA3DAADD>>BGGFGGFAFFCFFHGGDEHGHFHHHGGGHFFFGHGEFEBFFFDDGFGFHHHFBFEDFEEEEAFFEBEFEEFGHHFFGHFGGFFFFHHGFCGHBHHFHHGHHHEGFE?FGBDHFFHHGHGHFHHHDDGDGEFGDGCDD?
@M02034:409:000000000-BFKT7:1:1101:12653:28243 1:N:0:33
AAAGTCGAGGTGCCTAAAGTGGCAACCCAGACTGGGGGTGGGGTTGGGGGTGCTG
+
AABBAFAADBABGGGFGGGGGGGGHHHGGHHGGH22AAEEG0EF0EEE0>E/13B
@M02034:409:000000000-BFKT7:1:1101:18767:28251 1:N:0:33
AAAGTCGAGGTGCCTAAAGTGGCAACCCAGACTGGGGATGGGGTTGGTGGTGTAGAGCTTCCTGTAGCCGCATGGCGTTCGTACTTAAATATGGAACTAACCATTCCAATTTTCGCTGTCTCTTATACACATCTCCGAGCCCACGAGACT
+
BBBABFBBBBABGGGGBGGGGGGHHGHGDDGGHHGHGFEFGAEEEGEEEDGGGHHEFHHHFHHHGFHFFGFEFFGFCGGGGGHGHHFEGFFGHH3BFGFGCCFGFGGHFHHHHHGGGDAGG3FHHGFGHFHFFHEFE//@CFCGGCGF?H
@M02034:409:000000000-BFKT7:1:1101:13064:28258 1:N:0:33
AAAGTCGAGGTGCCTAAAGTGGCAACCCAGACTCCGAGTGCTGTTGGTGGTGTAGAGCTTCCTGTAGCCGCATGGCGTTCGTACTTAAATATGGAACTAACCATTCCAATTTTCGCTGTCTCTTATACACATCTCCGAGCCCACGAGACT
+
AAAAAFAADBABFGGGGGGGGGGHFGHGGHHGHHHGGGGHHHGHHGHEFFBFGGHFHEHHHHHHGHHHHGGFGGHHGGGGGFFHHHHFGHFHHHGHHGGBGGFHHHGHHHHHHHGGGGGGFHHHGHFHBFEHGHHHFF?CGGHGGGGGGF
@M02034:409:000000000-BFKT7:1:1101:11528:28262 1:N:0:33
AAAGTCGAGGTGCCTAAAGTGGCAACCCAGACTAAGAAGGATGTTGGTGGTGTAGAGCTTCCTGTAGCCGCATGGCGTTCGTACTTAAATATGGAACTAACCATTCCAATTTTCGCTGTCTCTTATACACATCTCCGAGCCCACGAGACT
+
BABBBFBABBBBGGGGGFGFGGFHHEHFDHDGHGHFHHHHCGHFFGFFGG1F1FGGGGHHHHHHFFGFFGCEEGHHGGGGGGHHHHFGFGGHHHBBFGFEFEFGHBGFHHGHHFEEGGFEFHHHGHFGGHEHBGDGDC/?DFHGGGGGGH
@M02034:409:000000000-BFKT7:1:1101:11508:28269 1:N:0:33
AAAGTCGAGGTGCCTAAAGTGGCAACCCAGACTAAGAAGGATGTTGGTGGTGTAGAGCTTCCTGTAGCCGCATGGCGTTCGTACTTAAATATGGAACTAACCATTCCAATTTTCGCTGTCTCTTATACACATCTCCGAGCCCACGAGACT
+
BBCCBFBCCCBBGGGGGGGGGGGHGHHGGHHGHH3FFFHHBFCBGAEAAEECA3F5ABAF5GHHG5D5BEEEFFG1EEEFE???FGHHGFGGFF33FGGH3B3B3?F?GGFHF?EEGGEF4GFG44BDFBG2?GHBC/<BGCG/B@CDGH
@M02034:409:000000000-BFKT7:1:1101:20863:28270 1:N:0:33
AAAGTCGGGTGCCTAAAGTGGCAACCCAGACTCCTACTCCTGTTGGTGGTGTAGAGCTTCCTGTAGCCGCATGGCGTTCGTACTTAAATATGGAACTAACCATTCCAATTTTCGCTGTCTCTTATACACATCTCCGAGCCCACGAGACTA
+
ABBBBFCADADAGGGGGGGGGGGGHHGGHHFHHHHFHHHHHGFHHHGEFEFGFHFHGHHGHHHHHHHGEEEFGHFEEGFFEGHHHFGGHEHHHHGGHHHHFGGHHHHHHHHHGGFGGEHHHHHHHHFHHHHHHHHGCGFCGHGGGGGGHH
@M02034:409:000000000-BFKT7:1:1101:20981:28282 1:N:0:33
AAAGTCGAGGTGCCTAAAGTGGCAACCCAGACTAAGAATCAGGTTGGTGGTGTAGAGCTTCCTGTAGCCGCATGGCGTTCGTACTTAAATATGGAACTAACCATTCCAATTTTCGCTGTCTCTTATACACATCTCCGAGCCGACGAGACT
+
AAAAAF?AD11AFGFFGGFFFGGFHHF?ECGGHHHHHGH1BEFFGHG/BEEFFFFBDDFGBGFHHEG2BE//AEH0EEEGEEEFFHHFFHHHFHF1EGG11E1BB2B2FGHHHF??E<E<F2BFFGBBFGFCCB11<>/<</B?@</CAG
@M02034:409:000000000-BFKT7:1:1101:14478:28283 1:N:0:33
AAAGTCGAGGTGCCTAAAGTGGCAACCCAGACTTCGTGTGGTGTTGGTGGTGTAGAGCTTCCTGTAGCCGCATGGCGTTCGTACTTAAATATGGAACTAACCATTCCAATTTTCGCTGTCTCTTATACACATCTCCGAGCCCACGAGAC
+
AAAA>DAADD>>FGGFGGGFFFFHHHHGGFFGFFFFAFBFAGCFFHEEFEEFF3FFGHGFHFHHADGFGEE@EEFFF1>FE>BGHHFDGH44FEBB3BE33B3GHFHFHHHHGHFGGD?3BF3?DGGFGGHH2GFHABCCF/FE/A@EA
@M02034:409:000000000-BFKT7:1:1101:19028:28285 1:N:0:33
AAAGTCGAGGTGCCTAAAGTGGCAACCCAGACTAGGAATGGTGTTGGTGGTGTAGAGCTTCCTGTAGCCGCATGGCGTTCGTACTTAAATATGGAACTAACCATTCCAATTTTCGCTGTCTCTTATACACATCTCCGAGCCCACGAGACT
+
BBBBBFBBBBBBGGGGGGGGGGGHHHHGGHGGHHHGHHHHCHHHGHHGGGGGHGHFHHHHHFHHHHHHGGGEEGHHGGGGGGHHGHFFHHGHHHFGFHHHFHHGHHGHHHHHHHGGGGEHHGHFFHFGHGHHHHHGG@GGGGHGGFGGGH
@M02034:409:000000000-BFKT7:1:1101:14954:28302 1:N:0:33
AAAGTCGAGGTGCCTAAAGTGGCAACCCAGACTAAGCATACGGTTGGTGGTGTAGAGCTTCCTGTAGCCGCATGGCGTTCGTACTTAAATATGGAACTAACCATTCCAATTTTCGCTGTCTCTTATACACATCTCCGAGCCCACGAGAC
+
AAAA>FAADD>AGGGFFGFBEDFGHHHGGEGFGHGHFEGFFGGBFEGAAFEAAABAADBGEHHGB5ADBBEEEA11E1>FEBB1FFHHEHGF@B33GGGGB03FFBHEGHHGFFEAFA/3B4BF3?D3FFDFFHH2<></>??F@<@DD
@M02034:409:000000000-BFKT7:1:1101:15852:28310 1:N:0:33
AAAGTCGAGGTGCCTAAAGTGGCAACCCAGACTCGTCCTTCTGTTGGTGGTGTAGAGCTTCCTGTAGCCGCATGGCGTTCGTACTTAAATATGGAACTAACCATTCCAATTTTCGCTGTCTCTTATACACATCTCCGAGCCCACGAGACT
+
AAAA>FAADD>AGGGGGGGFEFGFHHHGGHHAGHAC?AEFDFGGEFHFFFFFGDHFGHHHHGHH55AAFEG0FDCAEB/FF1B?GHHHGFF@FEEBCGHHC03F?FHFDHHHBFFGGDEGBGHHGEFH3GHFFF3FDB@@FGG/CC@CA<
@M02034:409:000000000-BFKT7:1:1101:12493:28331 1:N:0:33
AAAGTCGAGGTGCCTAAAGTGGCAACCCAGACTAAGTATCAGGTTGGTGGTGTAGAGCTTCCTGTAGCCGCATGGCGTTCGTACTTAAATATGGAACTAACCATTCCAATTTTCGCTGTCTCTTATACACATCTCCGAGCCCACGAGACT
+
CCCCBFCCCCBBGGGGGGGFGGGHHHHGGHHGHGHGAEGHHGHFGHGEFGEFHHHFGGHHFGHHGGGGFEEEFGHGGGGGGGHHGHHGFHHHGG33GHHHGHFHHHHGHHHHHHGEGGEHHHHHHHHHFHEFHHFBEBCFCGHGGCGGGH
@M02034:409:000000000-BFKT7:1:1101:14614:28352 1:N:0:33
AAAGTCGAGGTGCCTAAAGTGGCAACCCAGACTGCGTGTGGTGTTGGTGGTGTAGAGCTTCCTGTAGCCGCATGGCGTTCGTACTTAAATATGGAACTAACCATTCCAATTTTCGCTGTCTCTTATACACATCTCCGAGCCCACGAGACT
+
ABCAAFAADD>AGGGGGGGBBBFFHFHGGHGGFHFEAEAFDBFFFGEEFFFFBBEAGGGHFHHHBBDBFEFCEEFGGB>EE>EGAGHHHHGHGFFFHHHHHHFGHFHFHHHGHHGGGA?BFFHFEFGFHFHFGHHF?@?BDGHGCGGG?<
@M02034:409:000000000-BFKT7:1:1101:18084:28360 1:N:0:33
AAAGTCGAGGTGCCTAAAGTGGCAACCCAGACTCCGCAGCCTGTTGGTGGTGTAGAGCTTCCTGTAGCCGCATGGTGTTCGT
+
ABBAAFBADD>AFGGGGGGBGBFFFHHGGGHGH3ABEFE22BABGG11AB11A3A5A53A5BAFBE55ABE0EA13B??BE>
@M02034:409:000000000-BFKT7:1:1101:13563:28362 1:N:0:33
AAAGTCGAGGTGCCTAAAGTGGCAACCCAGACTAATCATACTGTTGGTGGTGTAGAGCTTCCTGTAGCCGCATGGCGTTCGTACTTAAATATGGAACTAACCATTCCAATTTTCGCTGTCTCTTATACACATCTCCGAGCCCACGAGAC
+
AAAA>FAADB2>GGGGFGFFGCGHHHHGGGHGHHHHHHHHHHGHHHHBFFEFGFHFGHFGHHHHFHFGHEGGGEFGGEEEFEHHHHHHHHHHHGFHHFHHHHFHHHHHHHHHHGGGGGEHGFHGGFGHHHHFHHHFDCCDFGHFGGGGG
@M02034:409:000000000-BFKT7:1:1101:14922:28364 1:N:0:33
AAAGTCGAGGTGCCTAAAGTGGCAACCCAGACTCAGCCTGCGGTTGGTGGTGTAGAGCTTCCTGTAGCCGCATGGCGTTCGTACTTAAATATGGAACTAACCATTCCAATTTTCGCTGTCTCTTATACACATCTCCGAGCCCACGAGAC
+
AAB?>FAA??2>FFGGGGFBEBFGHHHGGGHGHHGHHFHGHGGEEGGDFGEABFE5FFGHFHFGBGEBGEEEEEF?F1EFE??EEHHFHHFFFFEHFHFHHHGHH4HHHHHGHBEEDDEGF3FHFFHHHGHHHHHEAC?/A/GECDCD?
@M02034:409:000000000-BFKT7:1:1101:17644:28372 1:N:0:33
AAAGTCGAGGTGCCTAAAGTGGCAACCCAGACTTGTGGTCGTGTTGGTGGTGTAGAGCTTCCTGTAGCCGCATGGCGTTCGTACTTAAATATGGAACTAACCATTCCAATTTTCGCTGTCTCTTATACACATCTCCGAGCCAACGAGAC
+
AAAA>FAADDAAGGGGGGFBFFFHGHHGGGHCHFFGFFGHEEEGHGEAAEBABFFFFEGHFHHH5A5DFEG@EEFCFB>FE1?FFFFFFHHHGF3BGGGHGGFGHDHFFHHHHFGCGF/B43FDFH3GH?G22GGFA/<BF2FC?FDDE
@M02034:409:000000000-BFKT7:1:1101:12652:28394 1:N:0:33
AAAGTCGAGGTGCCTAAAGTGGCAACCCAGACTACGCATACGGTTGGTGGTGTAGAGCTTCCTGTAGCCGCATGGCGTTCGTACTTAAATATGGAACTAACCATTCCAATTTTCGCTGTCTCTTATACACATCTCCGAGCCCACGAGACT
+
CCCCBFBBCCCCGGGGGGGFGGGHHHHGGHHGHHFEEAEFGGEBFEGAAEFCBDGDADBFAFGGGDF@3EEEEGF1EEFGGEEEGFHHDGHFEF33FGHH303BG?HBFHHHFBEAFD<FDDFFFFHGHFHBGGH2C/@BC/FFCC/DAF
@M02034:409:000000000-BFKT7:1:1101:14667:28416 1:N:0:33
AAAGTCGAGGTGCCTAAAGTGGCAACCCAGACTCAGAATCAGGTTGGTGGTGTAGAGCTTCCTGTAGCCGCATGGCGTTCGTACTTAAATATGGAACTAACCATTCCAATTTTCGCTGTCTCTTATACACATCTCCGAGCCCACGAGAC
+
ABBAAFAADD>AGGFDGGDBFBFHHGGEGHHGFHHHGHHHHHGBGFEEFGFFFGFFHHHHHGEHBFFGGGGGGEFHG1EFG1FFHHHFHGFBGHFFFFHGGGFHFHFGHHHHHHGGG/?BGGHHHHBDB2BGH3GDB/BCF/CFCDCDD
@M02034:409:000000000-BFKT7:1:1101:12460:28448 1:N:0:33
AAAGTCGAGGTGCCTAAAGTGGCAACCCAGACTCCTATGAATGTTGGTGGTGTAGAGCTTCCTGTAGCCGCATGGCGTTCGTACTTAAATATGGAACTAACCATTCCAATTTTCGCTGTCTCTTATACACATCTCCGAGCCCACGAGACT
+
BCBCAFCCCCBCGGGGGGGGGGGHHFHGGHGGHHHHGHGFDGHHHHHFFGAFGHHFGHHHHHHHGGGGGGEAEFGHGGGGGGHHHHGHHHGHHHHHGHHGHHGHHHHHHHHHHHGGGGEGHHHHGHFHGHGHHHFFECD?FGHGGGGGGB
@M02034:409:000000000-BFKT7:1:1101:15307:28450 1:N:0:33
AAAGTCGAGGTGCCTAAAGTGGCAACCCAGACTGAGACGAAGGTTGGTGGTGTAGAGCTTCCTGTAGCCGCATGGCGTTCGTACTTAAATATGGAACTAACCATTCCAATTTTCGCTGTCTCTTATACACATCTCCGAGCCCACGAGACT
+
ACCAAFABDD>AGGGGGGGFEFGHHHHGGHHGHHHHHHGGFFGGGHGEFGBFGFHGHHHHHHHHEGFFHEGGGGGFFEEGGFHEHHHHHHHHHGGHHGHGHHGHBHHHHHHHHGGGGGEGHHGHHHHHHHHHHHHFDCCCDGHGGGGGF<
@M02034:409:000000000-BFKT7:1:1101:15310:28468 1:N:0:33
AAAGTCGAGGTGCCTAAAGTGGCAACCCAGACTGAGACGAAGGTTGGTGGTGTAGAGCTTCCTGTAGCCGCATGGCGTTCGTACTTAAATATGGAACTAACCATTCGAATTTTCGCTGTCTCTTATAAACATCTCCGAG
+
3>>A>BA?@@>>A455BFE6BDAGH4AEECGFGHHGHAAAAAE3BBEAAE1BABDAGF3GFGHGFHGFF>0>EEA1E1>???BFFGD@EFF@BD@3?33?3B33BB4B0B?DB4</?E?12BFD12D2B??F1B1@?<<
@M02034:409:000000000-BFKT7:1:1101:15059:28470 1:N:0:33
AAAGTCGAGGTGCCTAAAGTGGCAACCCAGACTAGTAAGAATGTTGGTGGTGTAGAGCTTCCTGTAGCCGCATGGCGTTCGTACTTAAATATGGAACTAACCATTCCAATTTTCGCTGTCTCTTATACCATCTCCGAGCCCACGAGACTA
+
ABBAAFBBDD>AGGGGGGFBEFFHHHHGGFHDHFHGDFGGGFHDGGHAFEEFBDGBGDFHFHHHBAE5FEEEGEFHGE@GGGHGEHHHGGF@FGEFGFHHHFFGHHHHGHHGHHGGGG?FHFGHGHHFHF3F3?GA@C?BEGFCDGGC1G
@M02034:409:000000000-BFKT7:1:1101:14347:28472 1:N:0:33
AAAGTCGAGGTGCCTAAAGTGGCAACCCAGACTTCGAAGACGGTTGGTGGTGTAGAGCTTCCTGTAGCCGCATGGCGTTCGTACTTAAATATGGAACTAACCATTCCAATTTTCGCTGTCTCTTATACACATCTCCGAGCCCACGAGACT
+
AAAA3FAADD>AGGGFGGFFEBGGHDHGGEFGHHHGHHGGHGGEGGGFFDBABGFEGHHGHHHEBEFDGEEEGEFGGEEEE?FGHHHGHHHHHHFFGHFFHFFHHHHGHHHFHHGGDD/?FDHHFGHHHFGHHHHHDCC/@FGGGGCDE>
@M02034:409:000000000-BFKT7:1:1101:16986:28479 1:N:0:33
AAAGTCGAGGTGCCTAAAGTGGCAACCCAGACTTTGGGGGTTGTTGGTGGTGTAGAGCTTCCTGTAGCCGCATGGCGTTCGTACTTAAATATGGAACTAACCATTCCAATTTTCGCTGTCTCTTATACACATCTCCGAGCCCACGAGAC
+
ABCBAFABDDAAGGGFGGGFGGGHHHHGGGGGHHHHHGGGAEFGHHH1FFGFGFHHGBGHHHHHDDGEGFGGGGGFGEEGGGFHHHGHHFHHGHGHHHHHFGHHHFHGHHHHHHGGGG/FDBHHGHHGHHHFHHHFFC@@DEHFGGFGG
@M02034:409:000000000-BFKT7:1:1101:20195:28479 1:N:0:33
AAAGTCGAGGTGCCTAAAGTGGCAACCCAGACTCGTGGTACTGTTGGTGGTGTAGAGCTTCCTGTAGCCGCATGGCGTTCGTACTTAAATATGGAACTAACCATTCCAATTTTCGCTGTCTCTTATACACATCTCCGAGCCCACGAGACT
+
CCCCCFBBCCCCGGGGGGGGGGGHHHHGGHHGHHGHHGHHHHHHHHHGGGGGHHHHHHHHHHHHHHHHHGGGGGHHGGGGGEGHHHHHHHHHHHGGGHGGHHGHHHGHHHHHHHGGGGGHHHHHHHHHHHGHGHHHGGGCGGHGGGGGGH
@M02034:409:000000000-BFKT7:1:1101:20215:28483 1:N:0:33
AAAGTCGAGGTGCCTAAAGTGGCAACCCAGACTACGTATCAGGCTG
+
CCCCCFCCCCBCGGGGGGGGGGGHHHHGGHHGH33B2BF2BG33AF
@M02034:409:000000000-BFKT7:1:1101:11475:28483 1:N:0:33
AAAGTCGAGGTGCCTAAAGTGGCAACCCAGACTACTCATAATGTTGGTGGTGTAGAGCTTCCTGTAGCCGCATGGCGTTCGTACTTAAATATGGAACTAACCATTCCAATTTTCGCTGTCTCTTATACACATCTCCGAGCCCACGAGACT
+
BABBBFBBBBBBGGGGGGGGGGGHHHHGGHHGHHHHHGHHGGHHHHEEFFFFGBGDGFGHFHHHHHHFGEGEEGHFEEEGGEFHGHHFFFGHHHBDGGHHCFBFGFHBGGGHGD/EE??FFFFE?B4BGBG?GGH2C/@/CFHEG/CFGH
@M02034:409:000000000-BFKT7:1:1101:14335:28488 1:N:0:33
AAAGTCGAGGTGCCTAAAGTGGCAACCCAGACTTCGAAGACGGTTGGTGGTGTAGAGCTTCCTGTAGCCGCATGGCGTTCGTACTTAAATATGGAACTAACCATTCCAATTTTCGCTGTCTCTTATACACATCTCCG
+
>?AA1BA>@@>AB1BABFGBB1FBCF0AFCEEHHGFGFCA0A?BFECABE/AB1DAG1FCH1FABFG2FE>>EEFBEEE/?/>?/EB1GEFBFFBFBFFB10B>E2FGDGHHHF<?/??<F2B21BD>BGB1FD11?
@M02034:409:000000000-BFKT7:1:1101:20181:28492 1:N:0:33
AAAGTCGAGGTGCCTAAAGTGGCAACCCAGACTCGTGGTACTGTTGGTGGTGTAGAGCTTCCTGTAGCCGCATGGCGTTCGTACTTAAATATGGAACTAACCATTCCAATTTTCGCTGTCTCTTATACACATCTCCGAGCCCACGAGACT
+
BABBAD3>>DAAGGGGGFGGGGGHHHHGGHHGH3CGDDHHCHHHGHH2FFEFGFHBFHHHHHHHHHHGHEEEFGHFE?EGG1BGHH4BGH4GHH3BFGFBBFFHGHHHFGFHGFGGGGGHGGGHBGGHDGFHGHGHD/DCGGHEDGDGG<
@M02034:409:000000000-BFKT7:1:1101:18628:28499 1:N:0:33
AAAGTCGAGGTGCCTAAAGTGGCAACCCAGACTCGTCCGCCGGTTGGTGGTGTAGAGCTTCCTGTAGCCGCATGGCGTTCGTACTTAAATATGGAACTAACCATTCCAATTTTCGCTGTCTCTTATACACATCTCCGAGCCCACGAGACT
+
BABBBFBBBBAAGGGFGFGGGGGHHHHGGHHGHHGHGGGGGGGGGGFGGGEFHHHHGHHHHHHHHHHGHGGFGGHHGGGGGGHGHHHHHHHFHHEHHHGFFHGGHHHHHHHHHHG?FGDHHHFHHHHHGCFHHHGFGCG?DGHEGC@DDH
@M02034:409:000000000-BFKT7:1:1101:17390:28557 1:N:0:33
AAAGTCGAGGTGCCTAAAGTGGCAACCCAGACTCATGATCAGGTTGGTGGTGTAGAGCTTCCTGTAGCCGCATGGCGTTCGTACTTAAATATGGAACTAACCATTCCAATTTTCGCTGTCTCTTATACACATCTCCGAGCCCACGAGACT
+
ABCAAFABBBAAGGGGGGFGFGGHHHHGGHHGHGHHHHHHGHHDFHGEEEEFAEGFFFFHFHHHFFEFFEGCGEEEFEFFFBFGHHHHHFHGGFFEGHHFCGBGHFGHHHHFHHGGGG?FGBFHFHHHFHHGHHHGFFCCDAGCDDFFD=
@M02034:409:000000000-BFKT7:1:1101:13364:28557 1:N:0:33
AAAGTCGAGGTGCCTAAAGTGGCAACCCAGACTCAGAATAAGGTTGGTGGTGTAGAGCTTCCTGTAGCCGCATGGCGTTCGTACTTAAATATGGAACTAACCATTCCAATTTTCGCTGTCTCTTATACACATCTCCGAGCCCACGAGACT
+
CCCCAFABCCCCGGGGGGGDEFGHHHHGGGHGHGHHHFHHFHHGHHGAAEACFFFFFAFGEHFFBDDFFEGEGEEGFEEGGEFHHHHHHHHGFEBDGHFF@FBGFEGFGHHGHHGGGE?FB4FHHGGHFFFHHHHHB??BCAGGFGFFGB
@M02034:409:000000000-BFKT7:1:1101:13012:28562 1:N:0:33
AAAGTCGAGGTGCCTAAAGTGGCAACCCAGACTGGTATGAAGGTTGGTGGTGTAGAGCTTCCTGTAGCCGCATGGCGTTCGTACTTAAATATGGAACTAACCATTCCAATTTTCGCTGTCTCTTATACACATCTCCGAGCCCACGAGACT
+
BBBABFBBBDAAGGGGGGGGGGGHH4GGEFFGHHHFGFHHAFBFFHGEFFAFHHHHHGHHHHHHHHHHHGGGGGHHGGGGGFGHHHGFHHFGGHHFFHHFHHGHGHHHHHHHGHGGGGFFFFHHHHGHGGBCGHGHGCCDGAAFD?@DDG
@M02034:409:000000000-BFKT7:1:1101:15878:28568 1:N:0:33
AAAGTCGAGGTGCCTAAAGTGGCAACCCAGACTCAGAATCATGTTGGTGGTGTAGAGCTTCCTGTAGCCGCATGGCGTTCGTACTTAAATATGGAACTAACCATTCCAATTTTCGCTGTCTCTTATACACATCTCCGAGCCCACGAGAC
+
>AAA>DAADD>AGFGGGGFBEFFHHEHGGFHGHFBFHHFFFHFDFGEAAEFCBDEDGFGHHHHGBADDEEFAEEF?E1EFE>?GHFHHHHHHFEBBFGHFGF3GH4FDHGHHHGEEDE?GFBFGDHFFFEHBBGGGBB/<CCFF@CFG?
@M02034:409:000000000-BFKT7:1:1101:13668:28582 1:N:0:33
AAAGTCGAGGTGCCTAAAGTGGCAACCCAGACTAGGCATTCTGTTGGTGGTGTAGAGCTTCCTGTAGCCGCATGGCGTTCGTACTTAAATATGGAACTAACCATTCCAATTTTCGCTGTCTCTTATACACATCTCCGAGCCCACGAGAC
+
ABCBAFBADD>AGGGGGGGFBFFHHHFGGGHGHHGGHHHHHHHHHHHEFGEFFGFGHHHHHHHHBGFGGAEGGEFHGEEGGEHHHHHHHHHHGGHGHHHHHGGHGHHHHHHGHEEGGFEEHFFHHHDGHFGEGFHFBCCBCGHGGGGDD
@M02034:409:000000000-BFKT7:1:1101:16252:28586 1:N:0:33
AAAGTCGAGGTGCCTAAAGTGGCAACCCAGACTGCGCCGCGGGTTGGTGGTGTAGAGCTTCCTGTAGCCGCATGGCGTTCGTACTTAAATATGGAACTAACCATTCCAATTTTCGCTGTCTCTTATACACATCTCCGAGCCCACGAGACT
+
ABCBAFAADDAAGGGGGGGGFFGHHHHGGHHGH33B2E2E00AAFGGEFGEFFFFFHHHHHHHHFGHGHEGGGGFGF?EGGEHHHHHHHHHHGFFFHGFHHHGHHHHHHHHHHHGGGGEHHFHHHHHHGGHHFHHHDGGCGGGGGGGGG:
@M02034:409:000000000-BFKT7:1:1101:13196:28611 1:N:0:33
AAAGTCGAGGTGCCTAAAGTGGCAACCCAGACTCGGACGCCGGTTGGTGGTGTAGAGCTTCCTGTAGCCGCATGGCGTTCGTACTTAAATATGGAACTAACCATTCCAATTTTCGCTGTCTCTTATACACATCTCCGAGCCCACGAGACT
+
CCCCCFCBCCCCGGGGGGGGGGGHHHHGGHHGHHGGGGGGGGGEGGGEFFEFFGHBBFHHHHHGFFHHHGFEGGHHGEGGGGHHHHHHHHFHGGEFHHHHHHHHHHHHHHHHHGCGGGGHHHHHFHHHHHEGHHGGD/?CDGHGCGGGGH
@M02034:409:000000000-BFKT7:1:1101:18755:28612 1:N:0:33
AAAGTCGAGGTGCCTAAAGTGGCAACCCAGACTCGTGATAAGGTTGGTGGTGTAGAGCTTCCTGTAGCCGCATGGCGTTCGTACTTAAATATGGAACTAACCATTCCAATTTTCGCTGTCTCTTATACACATCTCCGAGCCCACGAGACT
+
ABBBAFBBBBBBGGGGGGGGFGGHHHHGGHFGHHGHHHHHHHHGHHGFFEBFFGHDGHHHHGHHHFHGHFGEEGHFFEGCEFCGHHGHHHFHHHFHHGFFGFHHHHHHHHHHHFGGDGGHHHHHGHDBFFHHHHHF/<CFCGCFGCCDGH
@M02034:409:000000000-BFKT7:1:1101:13176:28616 1:N:0:33
AAAGTCGAGGTGCCTAAAGTGGCAACCCAGACTCGGATGACGGTTGGTGGTGTAGAGCTTCCTGTAGCCGCATGGCGTTCGTACTTAAATATGGAACTAACCATTCCAATTTTCGCTGTCTCTTATACACATCTCCGAGCCCACGAGACT
+
AAAAAFBABBAAFGGGGGGGGFGHG4FEFHHGHC2E22A33AEAFEGEFGAFHGFFHHHEHGHGFFFFGE>0?BGHEEGGEEHEGHFFHHGGHHFFEGFFHHFHHGGFHHHHHFGEGDF2GFFHGHFGBFBC2@@@ADG@DECCF?DGDF
@M02034:409:000000000-BFKT7:1:1101:13832:28622 1:N:0:33
AAAGTCGAGGTGCCTAAAGTGGCAACCCAGACTATTAAGAATGTTGGTGGTGTAGAGCTTCCTGTAGCCGCATGGCGTTCGTACTTAAATATGGAACTAACCATTCCAATTTTCGCTGTCTCTTATACACATCGCCGAGCCCAC
+
>A11>D11A1>>11EGFFD3B1FGBHCCF0EE1DBBHHHBGCDDFGH/AABAADF2GHF1GHGHFFGD1/EGFEC>EE?FE>FCG2@1FGFDEFFB11@CF0DFFH2FGFF2DF@EE/?BDDHFFFFDFB1F1/<<BC@/</<C
@M02034:409:000000000-BFKT7:1:1101:13811:28624 1:N:0:33
AAAGTCGAGGTGCCTAAAGTGGCAACCCAGACTATTAAGAATGTTGGTGGTGCAGA
+
AABA>FAADB2>GGGFGGGBFFGHHHHGGHHGHHAG55D55BGG5G2B22E233D5
@M02034:409:000000000-BFKT7:1:1101:17412:28658 1:N:0:33
AAAGTCGAGGTGCCTAAAGTGGCAACCCAGACTACGAATAAGGTTGGTGGTGTAGAGCTTCCTGTAGCCGCATGGCGTTCGTACTTAAATATGGAACTAACCATTCCAATTTTCGCTGTCTCTTATACACATCTCCGAGCCCACGAGAC
+
ABCBAFBAD@AAGGGGGGFFFFGGHHHGGHHFHHHGGHHA5FGFGHGEFFEEBGFGGGHHHHHGBFFFGEGFGGGFGEGGGEFFHGHHHHHHGFGGGHGFFGFHHHHHHHHHHHGFGE?FHFHHFHHHFGHFHHHHCBCC/CGGGGGGG
@M02034:409:000000000-BFKT7:1:1101:11538:28662 1:N:0:33
AAAGTCGAGGTGCCTAAAGTGGCAACTCAGACTGCGATTCCGGTTGGTGGTGTAGAGCTTCCTGTAGCCGCATGGCGTTCGTACTTAAATATGGAACTAACCATTCCAATTTTCGCTGTCTCTTATACACATCTCCGAGCCC
+
CBBCBFCBBCBCGGGGGGGFGGGHGHAGHHHHGF3EEGGGEGGGDECEAEGEAAF5BBA35FFGG5D5AEE0EFA1>?E?E>2??GHB3BFDB333BFGG303B34B4BF?G?4</?/?BB3D?33B?FCD?FFG2D/</<F
@M02034:409:000000000-BFKT7:1:1101:15203:28668 1:N:0:33
AAAGTCGAGGTGCCTAAAGTGGCAACCCAGACTAAGAATTCTGTTGGTGGTGTAGAGCTTCCTGTAGCCGCATGGCGTTCGTACTTAAATATGGAACTAACCATTCCAATTTTCGCTGTCTCTTATACACATCTCCGAGCCCACGAGACT
+
AA@?>F?A@D>AFCGGFGFBF4FHHHHGGADGHGFHFGFHHHH5DAGEGGAFFGFDGGGHFHHHAEDEGACEGEGHG1>FEEEHEHHBEHEBBGBFFGFHGHHHEHHHFGHFHHGGGG?BDFF?FHBFGH2FFGHHGC@//FGAC@?ED?
@M02034:409:000000000-BFKT7:1:1101:11900:28671 1:N:0:33
AAAGTCGAGGTGCCTAAAGTGGCAACCCAGACTACTCGGAGTGTTGGTGGTGTAGAGCTTCCTGTAGCCGCATGGCGTTCGTACTTAAATATGGAACTAACCATTCCAATTTTCGCTGTCTCTTATACACATCTCCGAGCCCACGAGACT
+
CCCCBFCCCBCCGGGGEGGFFGGHHGHGGHHGHGCFF2EEEEGGHHHBAEBFGGHHFFHHGHHFFGHGFFEEEGHHGGGGGFHHHHGFHHHHHGFGGGGGGHHHHHFHHHHHHHGGGFEGHHHH3HFHGHGHHHF2C/BCGGHGGGGGGH
@M02034:409:000000000-BFKT7:1:1101:15043:28687 1:N:0:33
AAAGTCGAGGTGCCTAAAGTGGCAACCCAGACTCCTACTCATGTTGGTGGTGTAGAGCTTCCTGTAGCCGCATGGCGTTCGTACTTAAATATGGAACTAACCATTCCAATTTTCGCTGTCTCTTATACACATCTCCGAGCCCACGAGAC
+
AABA>FAADD>AGGGFGGGBFFFHHHHGGFHGHHHGA3FFFGHGHHGEFGEFFFFBGGGHFHHHBEEAFEGEGEFGGBEGFEGAGHHFHHHFFF33GGFGHHFHFGHHGHHBGHGGGGEHHFHHHHFHHHGHFHGHFGC?CGFGFGGDD
@M02034:409:000000000-BFKT7:1:1101:16115:28695 1:N:0:33
AAAGTCGAGGTGCCTAAAGTGGCAACCCAGACTAATACGAATGTTGGTGGTGTAGAGCTTCCTGTAGCCGCATGGCGTTCGTACTTAAATATGGAACTAACCATTCCAATTTTCGCTGTCTCTTATACACATCTCCGAGCCCACGAGACT
+
ABCCAFABD@AAGFGGGFFBFFFHHGFGFHHGHHHHFGGFAGGHFHEBFEAA13D5AABBBFFGBD5A3EA>EA11>?>CFA21FFEGDGFDB333BBGH@03BF?GBFHGFD4E/E?<344DFBDGFECGGHBH2<</BD/CEFFGA/?
@M02034:409:000000000-BFKT7:1:1101:19518:28706 1:N:0:33
AAAGTCGAGGTGCCTAAAGTGGCAACCCAGACTGGTGTTCATGTTGGTGGTGTAGAGCTTCCTGTAGCCGCATGGCGTTCGTACTTAAATATGGAACTAACCATTCCAATTTTCGCTGTCTCTTATACACATCTCCGAGCCCACGAGACT
+
CCBCCFCBCCCCGGGGGGGFGGGHHHHGGHFGHHHFGFEF5FHHHHGGGGGGGEGEGHHHHHHHGGGFFFGEEFHFFGGGFEFGEGHHGHFFHHFFHHHHGCEGHFFFFHHHHHGGFEAGHHHHFHGGDFHHHHGHDCGGCFHCCFFCEH
@M02034:409:000000000-BFKT7:1:1101:13810:28709 1:N:0:33
AAAGTCGAGGTGCCTAAAGTGGCAACCCAGACTAATGATAAGGTTGGTGGTGTAGAGCTTCCTGTAGCCGCATGGCGTTCGTACTTAAATATGGAACTAACCATTCCAATTTTCGCTGTCTCTTATACACATCTCCGAGCCCACGAGAC
+
AABAAFAABBAAGGGGFGFAFFFFHHHGGGHGHHGHHHHHHHHFGHGAFFEFGBGFGHFHHGHHFFFFFEGGGEF1EEEGFEFGGHHHHHFGGFFBGFHHGFFHHHHGHHHHHHGGGGEHHGHHHHGHGGDGFGHHDBC/CFCF@@FDA
@M02034:409:000000000-BFKT7:1:1101:13338:28712 1:N:0:33
AAAGTCGAGGTGCCTAAAGTGGCAACCCAGACTCCGCCTCCGGTTGGTGGTGTAGAGCTTCCTGTAGCCGCATGGCGTTCGTACTTAAATATGGAACTAACCATTCCAATTTTCGCTGTCTCTTATACACATCTCCGAGCCCACGAGACT
+
AAAABFABDBBBFFGGGGFGGG2BEAGEDEEFFHFE?2EEHGGGGGEEFGGFA3EDGFDFFA@F55BDFEE/EEFGGE/EEE1GHFGHEHHEGFFFGGH3?BDGFDGEGHHHHFGGGG<?F2GGFHB?2@<1FGGG?><AC<GECGGF?<
@M02034:409:000000000-BFKT7:1:1101:15192:28751 1:N:0:33
AAAGTCGAGGTGCCTAAAGTGGCAACCCAGACTGATCGTCTGGTTGGTGGTGTAGAGCTTCCTGTAGCCGCATGGCGTTCGTACTTAAATATGGAACTAACCATTCCAATTTTCGCTGTCTCTATACACATCTCCGAGCCCACGAGACTA
+
BBAABFABBBAAGGGGGGGFGGGGHHHGGEAGHFFHHGHGHGHHGGCGGEGGHFFFFFHHFGHHBGGFFEGEEGGFEEGGGGFHHHHDDGBFGHBBGGHGFF?GHHHFEGHHHH/EE/EGHHH3GGHHHF2FBBDF/C?CGHE@@@ED1?
@M02034:409:000000000-BFKT7:1:1101:17516:28760 1:N:0:33
AAAGTCGAGGTGCCTAAAGTGGCAACCCAGACTGTGCGTCTGGTTGGTGGTGTAGAGCTTCCTGTAGCCGCATGGCGTTCGTACTTAAATATGGAACTAACCATTCCAATTTTCGCTGTCTCTTATACACATCTCCGAGCCCACGAGACT
+
BBBBBFCCCCBBGGGGGGFFGGGHHHHGGHHGHHGHFFEEEFHFHGGFFGFFEDG5FFHHHHHHHFGFFEGFGGFCEEGGGGGHHHHHHHHHHGFBGHHHC03FHHGFFHHHHFGGGGEGHHHHHHHHFFHHHHHFDCGGCGEGDCDFEG
@M02034:409:000000000-BFKT7:1:1101:15206:28765 1:N:0:33
AAAGTCGAGGTGCCTAAAGTGGCAACCCAGACTGATCGTCTGGTTGGTGGTGTAGAGCTTCCTGTAGCCGCATGGCGTTCGTACTTAAATATGGAACTAACCATTCCAATTTTCGCTGTCTCTATACAC
+
ABAAAFBABBBAGGGGGGGGGGGGHHHGGHDGH3GH5AGH2FGGGGGGFGGFHFHFHFHHHHHHFGFGFGGGGGGGGGGGGGGHHHGGHHHHHHEBHHHHGFFHHHHHHHHHHHGGGGGGHHH3B3BFH
@M02034:409:000000000-BFKT7:1:1101:19620:28769 1:N:0:33
AAAGTCGAGGTGCCTAAAGTGGCAACCCAGACTTTTGATTCGGTTGGTGGTGTAGAGCTTCCTGTAGCCGCATGGCGTTCGTACTTAAATATGGAACTAACCATTCCAATTTTCGCTGTCTCTTATACACATCTC
+
>>>AAFA3>DA44FGFA4BEFGGFFEC?CDFFGHHHHFGHHGGGGGGGGGGGHHH5EDHHHHHHHGHDEEG@EEHAEGGEGEBEFG@3BFBFFEF@CF33??FGH44FFGGHHGG?FGGEHFGGFGB221?FFF?
@M02034:409:000000000-BFKT7:1:1101:15734:28810 1:N:0:33
AAAGTCGAGGTGCCTAAAGTGGCAACCCAGACTGATGGGAAGGTTGGTGGTGTAGAGCTTCCTGTAGCCGCATGGCGTTCGTACTTAAATATGGAACTAACCATTCCAATTTTCGCTGTCTCTTATACACATCTCCGAGCCCACGAGACT
+
BBBAB@AADBABGGGGGGGGGGGCFGHEFHAFHGFHHGHFGGGHHHCGFGGGHDGBBFHHHHHHGBF5BEEEEFG10E@FGE?FGHGGFFFGHF3@FGHHFF3FGHHFGHGHHH@GGCEGFHHGFGDFFFHFGGH2/B@CCFGGGGGADF
@M02034:409:000000000-BFKT7:1:1101:16606:28812 1:N:0:33
AAAGTCGAGGTGCCTAAAGTGGCAACCCAGACTTTTGAGTCTGTTGGTGGTGTAGAGCTTTCTGTAGCCGCATGGCGTTCGTACTTAAATATGGAACTAACCATTCCAATTTTCGCTGTCTCTTATACACATCTCCGAGCCCACGAGACT
+
BBAABFAADBBBGGGGGGGGFFGFHHHDFHDGHHHGHFGHHHHHHHHEFGGGGFGBG5GGHHHHGFEDEEFCEGHAE>EGGEBGHHFFFHEGGF3@GGHH3?3FEFHDGHGHF4EFGGEEGGGHDFGFFFHFHGFFCCDGGGHGGCCDDG
@M02034:409:000000000-BFKT7:1:1102:12288:1783 1:N:0:33
TAAGTCGAGGTTGCCTAAAGTGGCAACCCAGACTAATAATAATGTTGGTGGTGTAGAGCTTCCTGTAGCCGCATGGCGTTCGTACTTAAATATGGAACTAACCATTCCAATTTTCGCTGTCTCTTATACACATCTCCGAGCCCACGAGA
+
11>AADAADDAFGGFGFA1FGFFAFBGAEGHHGGGBGFDG22DGHGGHGGGGGHFHB1HGHHFHHHHHFHGECEGHFGGGGFEFEHH2FBFEGHH1BEF1BCCEGHGEBGFGHHDEAFEGFFGHH>FFB21FGCGGBECCCGFH<@/AC
@M02034:409:000000000-BFKT7:1:1102:13655:1798 1:N:0:33
TAAGTCGAGGTGCCTAAAGTGGCAACCCAGACTCCTCATGCTGTTGGTGGTGTAGAGCTTCCTGTAGCCGCATGGCGTTCGTACTTAAATATGGAACTAACCATTCCAATTTTCGCTGTCTCTTATACACATCTCCGAGCCCACGAGACT
+
1>AAAFAADDAAGGGF1FDGGGGGHHHGGHGFHHHHFFGGHHHHHHEEGGGGH1GAFGHHHFHHHGHFDEEABEHGEGGGGEEGHHG@@FFHHFBFFHGGHGHGHFFD2BGHHDEEFGGFHHHHGGGGF<GHFGFGE/C/BFGF</A?CH
@M02034:409:000000000-BFKT7:1:1102:16565:1801 1:N:0:33
TAAGTCGAGGTGCCTAAAGTGGCAACCCAGACTCATTCGACGGTTGGTGGTGTAGAGCTTCCTGTAGCCGCATGGCGTTCGTACTTAAATATGGAACTAACCATTCCAATTTTCGCTGTCTCTTATACACATCTCCGAGCCCACGAGACT
+
1>>AADAADDAAGGGFGGGGGFG0BFGCEGFGHHHHHBGBAEEGGG?AC?EFHBG2D1GGHEHFFHFFHGCEEGHFE/EEEEFGHHG@GGDHHG1FFHHHHHHGHHHBGGHHHGEGGGGGHGHHDGHFGGHHHHH1C/@@CGHGGC@CGG
@M02034:409:000000000-BFKT7:1:1102:12491:1830 1:N:0:33
TAAGTCGAGGTGCCTAAAGTGGCAACCCAGACTGTTAAGTGTGTTGGTGGTGTAGAGCTTCCTGTAGCCGCATGGCGTTCGTACTTAAATATGGAACTAACCATTCCAATTTTCGCTGTCTCTTATACACATCTCCGAGCCCACGAGACT
+
3>>AAF?>DDAAGGGGGGGGFGGGHHHGGHGGHHHHGHHHFHHHHGHEEEEFHHH5FHHHHGHGHHHHHGGCFGHHGEFGGGHHHH@EDGGHHFHBGGHHHAHHHFFGDGHHHHGGGEE?GHHHGHGGDG2BFFBGD/@?CEGG?CGGGH
@M02034:409:000000000-BFKT7:1:1102:16668:1832 1:N:0:33
TAAGTCGAGGTGCCTAAAGTGGCAACCCAGACTGGTGCTTCTGTTGGTG
+
1>1A13>A1DAAFBGGGGBGGBF0BCG0AGHGHFAGEFHHHFGHGHG/F
@M02034:409:000000000-BFKT7:1:1102:12900:1840 1:N:0:33
TAAGTCGTGGTGCCTAAAGTGGCAACCCAGACTAAGAA
+
3AABBFB?ABBBGGGGGGGGGGFHHHHG2AFFHAB335
@M02034:409:000000000-BFKT7:1:1102:19385:1858 1:N:0:33
TAAGTCGAGGTGCCTAAATTGGCAACCCAGACTGCTAATCCTGTTGGTGGTGCAGAGCTTTCTGTAGCCGCATGGCGTTCGTACTTAAATATGGAACTAACCATTCCAATTTTCGCTGTCTCTTATACACATCTCCGCGCCCACGTGACT
+
11>A>DAADDAAGGGFFG3GFF0GGHBECGGFHFGFF2FG2FGB1BFAFEEC1AF1AABF1ADFHHFDAEE/E/B0>EGECF0>BGD11B2BBB1@GFDCB01BBBFB2BFFFB>EEGE12>FFBFBE21BBFGF1A/</><?/A/<FAF
@M02034:409:000000000-BFKT7:1:1102:16865:1863 1:N:0:33
AAAGTCGAGGTGCCTAAAGTGGCAACCCAGACTAAGCCGGGTGTTGGTGGTGTAGAGCTTCCTGTAGCCGCATGGCGTTCGTACTTAAATATGGAACTAACCATTCCAATTTTCGCTGTCTCTTATACACATCTCCGAGCCCACGAGACT
+
3>ABBFCABBCCGGGGGGGGGGGHHHHGGHHGHHHHHHGGGFGGGHHEFGGFFEFDFGHHHHHHGGHFHGG0EEHFFGGGGGHHHHHHHHHHGHGFGHHGHHFGHGHHHHHHHHEEGGDGHHHHGHHHGHFHHGGFGFG@?FHGGGGGGH
@M02034:409:000000000-BFKT7:1:1102:19381:1879 1:N:0:33
TAAGTCGAGGTGCCTAAAGTGGCAACCCAGACTGCTAATCCTGTTGGTGGTGTAGAGCTTCCTGTAGCCGCATGGCGTTCGTACTTAAATATGGAACTAACCATTCCAATTTTCGCTGTCTCTTATACACATCTCCGAGCCCACGAGACT
+
3>ABBFBADBABGGGGGGGGGGGHHHHGGEHGHHHHHHHHHHHGHHHGGGGGHHGDGHHHHHHHHGHHGGGEEGHFGGGGGGHGHHHEHHHHHHGFFHHHHHHHHHHHGGHHHGFEGGGHHHHHHHGHHGHHHHHHGGCFCGHGGDGGGH
@M02034:409:000000000-BFKT7:1:1102:18419:1885 1:N:0:33
TAAGTCGAGGTGCCTAAAGTGGCAACCCAGACTGCTCATAATGTTGGTGGTGTAGAGCTTCCTGTAGCCGCATGGCGTTCGTACTTAAATATGGAACTAACCATTCCAATTTTCGCTGTCTCTTATACACATCTCCGAGCCCACGAGACT
+
3>ABBFBBBBBBGGGFGGGGGGGHHHHGGHHGGHHHHHHHHHHHHHHGGGGFHGGDFFHHHHHHHHHHHGGFGFHHGGGGGFGHHHHBFGGHHGFHHHHHHHFHHHHDHGDGHFEEGGGHHHHHHHFGHHGHHHHFDCGGGGFGCDGGGG
@M02034:409:000000000-BFKT7:1:1102:16333:1902 1:N:0:33
TAAGTCGAGGTGCCTAAAGTGGCAACCCAGACTACGCAGACGGTTGGTGGTGTAGAGCTTCCTGTAGCCGCATGGCGTTCGTACTTAAATATGGAACTAACCATTCCAATTTTCGCTGTCTCTTATACAC
+
1>>A1B>11DAACFFB1GGEF1AEFEFCCHG01GHCG?EEHGGEFEABFE/FGBDDEDGFFFFFBGHBFEE@AEAE/EEF?EFHFFDG1B2BFD1EEFF1E0BBG2EDBGFGFFEECG<F2GGH1>GF2<
@M02034:409:000000000-BFKT7:1:1102:16331:1920 1:N:0:33
AAAGTCGAGGTGCCTAAAGTGGCAACCCAGACTACGCAGACGGTTGGTGGTGTAGAGCTTCCTGTAGCCGCATGGCGTTCGTACTTAAATATGGAACTAACCATTCCAATTTTCGCTGTCTCTTATACACATCTCCGAGCCCACGAGACT
+
3ABBBFBABBABGGGGGGGGGGGHFHHGGHHGHHHGGGGGHGGFGGGEFGFFFBFDFBHHHHHHGHHGHFGEFEHHGEEGGFHHHHHHHHHHHGFGHHHHHGHHHHHHHHHHHHGGGGFHHHHHHHHHHHHHHHHHGGGCGGHGGCGGGF
@M02034:409:000000000-BFKT7:1:1102:14679:1921 1:N:0:33
AAAGTCGAGGTGCCTAAAGTGGCAACCCAGACTTCGACTCATGTTGGTGGTGTAGAGCTTCCTGTAGCCGCATGGCGTTCGTACTTAAATATGGTACTAACCATTCCAATTTTCGCTGTCTCTTATACACATCTCCGAGCCCACGAGACT
+
3>AAAFBABDABGGGG4FGGGGGHHHHGGHGGHHG2CFGABFH5DGG2A1ECF3G5FGHHBHHHF5FDDEGEEEFAEEEG?1?FCFH33BGFFD44@FFF303BEDGFFHHHHFEGGD<GHHGFGHFFHGFHHFF2BBCCFGEFGCFEAG
@M02034:409:000000000-BFKT7:1:1102:15844:1959 1:N:0:33
AAAGTCGAGGTGCCTAAAGTGGCAACCCAGACTTGTACGAAGGTTGGTGGTGTAGAGCTTCCTGTAGCCGCATGGCGTTCGTACTTAAATATGGAACTAACCATTCCAATTTTCGCTGTCTCTTATACACATCTCCGAGCCCACGAGACT
+
BABBBFAABD>AFGGGGGGGFGGFFDHEGHHGHHHHHGHGGGGGGHGFGGAFGGGAFBFGEGHFGFHGHFFFFEHAEEEFEEGHHHHFGHGHGGGGCGHHHHHHHGHHHHHHHBEEEFEHHHHHHHHGFGHHGHHHECF<BGHGGADGGG
@M02034:409:000000000-BFKT7:1:1102:16753:1960 1:N:0:33
AAAGTCGAGGTGCCTAAAGTGGCAACCCAGACTCATCAGAAGGTTGGTGGTGTAGAGCTTCCTGTAGCCGCATGGCGTTCGTACTTAAATATGGAACTAACCATTCCAATTTTCGCTGTCTCTTATACACATCTCCGAGCCCACGAGACT
+
BCCCCFCABBBCGGGGGGGGGGGHHHHGGHHGHHHHHHHHGGHGHHGEFFEFGGHGGHHHHHHHHHHFHEFFFGHFGEGGGGHHHHHHHHHHHHHHHHHFGHFHHHGHHGHHHHFFGGGHHHHHFHHHFGFHHHFBEBCCFGHGGCGGGH
@M02034:409:000000000-BFKT7:1:1102:17950:1966 1:N:0:33
AAAGTCGAGGTGCCTAAAGTGGCAACCCAGACTCGTAATAATGTTGGTGGTGTAGAGCTTCCTGTAGCCGCATGGCGTTCGTACTTAAATATGGAACTAACCATTCCAATTTTCGCTGTCTCTTATACACATCTCCGAGCCCACGAGACT
+
3AA3ABABDDAAFGGGGFFFGFFBEGHCFHECHFFFEHGHHHFHHGEAAEEFG3B5FEGHHEHFBGF5EEE0EEHGE>ECE?BCGHFBGHGFGB33GGGHHAGGHHH4BGHHHFE?EA?FGGHHGFHGFFHFH1F1B@CCCGEFDCGGDG
@M02034:409:000000000-BFKT7:1:1102:11551:1970 1:N:0:33
AAAGTCGAGGTGCCTAAAGTGGCAACCCAGACTGGGATGGAGGTTGGTGGTGTAGAGCTTCCTGTAGCCGCATGGCGTTCGTACTTAAATATGGAACTAACCATTCCAATTTTCGCTGTCTCTTATACACATCTCCGAGCCCACGAGACT
+
AAABBFBBDBBBGGGBEBGFGGGEEGHGFHADGHHHCHGGFHCBFGGGGFGFHFF5BEGHHHHHHFHGHGE0EEHHGGGFEG1FGGDD3FBGHHB33FFGHFDGHHHHBFGHFFEGGCEFHGHHFGFFDFDHGG1?</BBDFGGG/@FFH
@M02034:409:000000000-BFKT7:1:1102:14835:1974 1:N:0:33
AAAGTCGAGGTGCCTAAAGTGGCAACCCAGACTCCTTCGCCGGTTGGTGGTGTACAGCTTCCTGTAGCCGCATGGCGTTCGTACTTAAATATGGAACTAACCATTCCAATTTTCGCTGTCTCTTATACATATCTCCGAGCCCACGAGACT
+
AAAAAFAADDAACGCGCGF3FEE0BGGEFHHFHFHFAGH?E/?ABEGEFG/FHBF2FA1GFGGFG@FFFECEEEGFCEEFEEFCGHH>BGG>FFBDGFHGGFFGHFHFGFHHH2C?CCAF2GHHHFF222@FGHGHC<<@CGHGCCCGGF
@M02034:409:000000000-BFKT7:1:1102:12728:1982 1:N:0:33
AAAGTCGAGGTGCCTAAAGTGGCAACCCAGACTAAGCATAATGTTGGTGGTGTAGAGCTTCCTGTAGCCGCATGGCGTTCGTACTTAAATATGGAACTAACCATTCCAATTTTCGCTGTCTCTTATACACATCTCCGAGCCCACGAGACT
+
BBBBBFBBBBBBBGGGFGGGGGGHHHHGDCFAGGFEF5GFFFGGGB2EF2EEA3D5ABEG5FGEGBD5BE?EEEF1>B>FEA?1?EH3BFG@EF33B@GG@13FB4GDFGHHH4//EE<B4FG?4BB4GBDGGFGBA</@/FCFG?CDFF
@M02034:409:000000000-BFKT7:1:1102:14532:1990 1:N:0:33
AAAGTCGAGGTGCCTAAAGTGGCAACCCAGACTGTGAAGAATGTTGGTGGTGTAGAGCTTCCTGTAGCCGCATGGCGTTCGTACTTAAATATGGAACTAACCATTCCAATTTTCGCTGTCTCTTATACACATCTCCGAGCCCACGAGACT
+
>>>3>DAADDA@GGGB4FFGGGCHFHHGGAGDGFHHHBFFCGHHFHEEFG2FGGGEGFHHGFHGEFGFBEGEFECFEGGGEEFHGHGGFFGHHHHFHHGGFFGFGFDBFFFHHGEFGGFBBFGHGFDGDE2B2BBDD/<B/FCCGC/ECG
@M02034:409:000000000-BFKT7:1:1102:16814:2000 1:N:0:33
AAAGTCGAGGTGCCTAAAGTGGCAACCCAGACTGCGCGGCAGGTTGGTGGTGTAGAGCTTCCTGTAGCCGCATGGCGTTCGTACTTAAATATGGAACTAACCATTCCAATTTTCGCTGTCTCTTATACACATCTCCGAGCCCACGAGACT
+
>1AAAFAADD>AFGGGFGGGGGGHHHHGGHFGHFGEGGGGEGGFGHGGGGGFE@FFGFGHHHHGFHF2GGG/EEHGGEGGGE>GHHH1GFGFHG1<FGDGFH1GFGH>DGGHHHGGGGBFDHGHFHFGHHDGHHHHFCCCGGGGG-AGGE
@M02034:409:000000000-BFKT7:1:1102:14565:2006 1:N:0:33
AAAGTCGAGGTGCCTAAAGTGGCAACCCAGACTACGAATCCGGTTGGTGGTGTAGAGCTTCCTGTAGCCGCATGGCGTTCTTACTTAAATATGGAACTAACCATTCCAATTTTCGCTGTCTCTTATACACATCTCCGAGCCCACGAGACT
+
BCCCCFCCCCBBGGGGGGGGGGGHHHHGGHHGHHHGGHHGFGGGGCEEFDEGG3F5DDGH5GHHE5F5DEG>EEE1E>E?FFBFGHHE3FG@GD33BFGHB??FGDF4BGGHF4E<E/?FGFGGDDBBD?2GHHHBE@@CCAEGG@@EGH
@M02034:409:000000000-BFKT7:1:1102:14532:2008 1:N:0:33
AAAGTCGAGGTGCCTAAAGTGGCAACCCAGACTGTGAAGAATGTTGGTGGTGTAGAGCTTCCTGTAGCCGCATGGCGTTCGTACTTAAATATGGAACTAACCATTCCAATTTTCGCTGTCTCTTATACACATCTCCGAGCCCACGAGACT
+
CCCCCFCCDBAAGGGGGGGGGGGHHHHGGHHGHGHHHHHHHHHGHHHAFGGFHFGDGGHHHGHHFGHFHGGGGGHFGGGGGGGHGHHHHHHHHHEFFHHGFHFHHHGHHHHHHHGGGGGHHGHHHHHHGHHGHHG2E@?BFGHGGC?EGF
@M02034:409:000000000-BFKT7:1:1102:13491:2025 1:N:0:33
AAAGTCGAGGTGCCTAAAGTGGCAACCCAGACTGCTCATACTGTTGGTGGTGTAGAGCTTCCTGTAGCCGCATGGCGTTCGTACTTAAATATGGAACTAACCATTCCAATTTTCGCTGTCTCTTATACACATCTCCGAGCCCACGAGACT
+
BBBBBFBBDBABGGGGGGGGGGGHHEHGDHHGHHHGHHHHHHHHHHHEFGGFCEGDGHHHHHHHHHHGFEF?EEHGGGGFGGHHHHHDHHHHHF3FHGHHFGHHHHHGHHHHHGGGGGGHHGHFGHHEGFGHGGFFG@CCGGHGGFGGFH
@M02034:409:000000000-BFKT7:1:1102:12075:2026 1:N:0:33
AAAGTCGAGGTGCCTAAAGTGGCAACCCAGACTGAGACGAGGGTTGGTGGTGTAGAGCTTCCTGTAGCCGCATGGCGTTCGTACTTAAATATGGAACTAACCATTCCACTTTTCGCTGTCTCTTATACACATCTCCGAGCCCA
+
?AAAAF@ADDAA1FGG1ABBGFFCHG0EFCGFGHHG1AEEEEG/BA?EFCEFHGH2FFFHEGHHG2DFFE>/EEHGGGGEEFFAGHB11FFBBG1>1ED1GFDFFF2E1BFGHFCCGGFDF>DG1GFGFFFCFF@G?BC?<<C
@M02034:409:000000000-BFKT7:1:1102:16906:2027 1:N:0:33
AAAGTCGAGGTGCCTAAAGTGGCAACCCAGACTCCGGTTCCGGTTGGTGGTGTAGAGCTTCCTGTAGCCGCATGGCGTTCGTACTTAAATATGGAACTAACCATTCCAATTTTCGCTGTCTCTTATACACATCTCCGAGCCCACGAGACT
+
AABABFABBDABGGGGGGGAGGGHHGHGEHHGHHHGFGGGCGEGEGGFFGAFGGGFGHHFHHHH@FHGHGGEEFHGEEGFEECEGHHFEGGBGHFGHHHHHHHHHHHHHHHHHHGGGGDHHHHGHHGHHHGGHHGHGGGGGGHGGDGG?G
@M02034:409:000000000-BFKT7:1:1102:12087:2046 1:N:0:33
AAAGTCGAGGTGCCTAAAGTGGCAACCCAGACTGAGACGAGGGTTGGTGGTGTAGAGCTTCCTGTAGCCGCATGGCGTTCGTACTTAAATATGGAACTAACCATTCCAATTTTCGCTGTCTCTTATACACATCTCCGAGCCCACGAGACT
+
ABBAAFBBBBBBGGGGFFGGGGGHHHHGGHHGHGHHHHGFGGGEFGGEFGGFGGGDGFHHHHHHHHHHHGGEEEHFEGGGEEFGHHHGHHHHGHEFFFFGHEGHGHFHHHHHHHGGGFGHHGHHHHHG?GFCGHHGGCGCGGHGGGCGGH
@M02034:409:000000000-BFKT7:1:1102:18463:2049 1:N:0:33
AAAGTCGAGGTGCCTAAAGTGGCAACCCAGACTAATGCTACGGTTGGTGGTGTAGAGCTTCCTGTAGCCGCATGGCGTTCGTACTTAAATATGGAACTAACCATTCCAATTTTCGCTGTCTCTTATACACATCTCCGAGCCCACGAGACT
+
ABBBBFBBBBBBFGGGGGGAFFGGGHHGGHHGHHHHHHHHHGGHGGGAFG1FGDDADDFGHGHHFDDDBB@>EFHFEEEFGEFHGHFFDFGFGFBFGHHFGGFFHFH4FGHHHFEDFGEHHGHHFHHHFFFFHFG?C/CCDFHGG/CDGH
@M02034:409:000000000-BFKT7:1:1102:16161:2061 1:N:0:33
AAAGTCGAGGTGCCTAAAGTGGCAACCCAGACTACGTGTAATGTTGGTGGTGTAGAGCTTCCTGTAGCCGCATGGCGTTCGTACTTAAATATGGAACTAACCATTCCAATTTTCGCTGTCTCTTAACACATCTCCGAGCCCACGAGACTA
+
CCCCCFBCCBAAGGGGGGGGGGGHHHHGGHHGHHHGFGGHHHHHGHHGGGGGGDF5FGHHHHHHGHHFHFGEFGHHGGGGGGGHHHHHGHHHHHFFGHHHHHGHGGHGHHHHHHGEFGEFHHHHH?GDHHHFDFGGCGGFGHGGGCCEHD
@M02034:409:000000000-BFKT7:1:1102:13424:2079 1:N:0:33
AAAGTCGAGGTGCCTAAAGTGGCAACCCAGACTGGTTGTGGGGTTGGTGGTGTAGAGCTTCCTGTAGCCGCATGGCGTTCGTACTTAAATATGGAACTAACCATTCCAATTTTCGCTGTCTCTTATACACATCTCCGAGCCCACGAGACT
+
BCBCCFCADDAAGGGGFGGGGGGHHFHGGHHGHHHHHGGGGGGGGGGEFGFFHGFDFGHHHHHHHHHGGEGEEGGFFEGFFGBGGHHFGGGHHHGFHHHGGHHGHHHFHHHHHGFDGGGHHHHHGHHHGFFHHHHFE@D@GGHGDDGGGG
@M02034:409:000000000-BFKT7:1:1102:15952:2082 1:N:0:33
AAAGTCGAGGTGCCTAAAGTGGCAACCCAGACTATGAGGTCTGTTGGTGGTGTAGAGCTTCCTGTAGCCGCATGGCGTTCGTACTTAAAT
+
AA11ABA>D@AAGGGGGGGFGGGHHHHGGHCGFDGBFGFHHHFHFGHFE/ACA1D2B1EFFHFGHFG2BAEEGGH0EEEFE?BGFFH1@F
@M02034:409:000000000-BFKT7:1:1102:15797:2094 1:N:0:33
AAAGTCGAGGTGCCTAAAGTGGCAACCCAGACTACGCCGCCTGTTGGTGGTGTAGAGCTTCCTGTAGCCGCATGGCGTTCGTACTTAAATATGGAACTAACCATTCCAATTTTCGCTGTCTCTTATACACATCTCCGAGCCCACGAGACT
+
BCCBBFCBBCBCGGGGGGGGGGGHHHHGGHHGHHHGGGGGGGHHHHHGGGGFGHHFGHHHHHHHHGHHHGGEGGHHGFGFGFHGHHHHHHHHHHGFHHHHHHHHHEHHHHHHHHGGGGGHHHHHHHHGHHHHHHHGGCGCGGHGGGGGGH
@M02034:409:000000000-BFKT7:1:1102:17222:2112 1:N:0:33
AAAGTCGAGGTGCCTAAAGTGGCAACCCAGACTCAGCATCTGGTTGGTGGTGTAGAGCTTCCTGTAGCCGCATGGCGTTCGTACTTAAATATGGAACTAACCATTCCAATTTTCGCTGTCTCTTATACACATCTCCGAGCCCACGAGACT
+
>1>>AFAA1A>AEBGGGFGGF1FGHHHAFCHFCGHHHHGGHFHFGAEEFFFGHFGDEFFGHGHGGFF2FEGEGGHHGFGGEEGGHHG1BBD2FDFGHHHHFGHFHHHHHHHGFFGGGFFFFFGHGFFHHBFFBF1GE?CCGGHGGGGCFG
@M02034:409:000000000-BFKT7:1:1102:13803:2139 1:N:0:33
AAAGTCGAGGTGCCTAAAGTGGCAACCCAGACTCATAAGAAGGTTGGTGGTGTAGAGCTTCCTGTAGCCGCATGGCGTTCGTACTTAAATATGGAACTAACCATTCCAATTTTCGCTGTCTCTTATACACATCTCCGAGCCCACGAGACT
+
>ABBBFBBBBABGGGGGGGGGGGHGHHGGHHFHHHHHHHGGHHFGHGEFEAFGHFDGFHHHHHGHGGFGFGGGGHFEEGEEFFHHHHGHHFHHHFFHHHGHHFGHHGHBGFHHGGGGGEGHHGHGHHHHGHBFHHGGCG?DGEFGFGGGH
@M02034:409:000000000-BFKT7:1:1102:17689:2141 1:N:0:33
AAAGTCGAGGTGCCTAAAGTGGCAACCCAGACTGGGAGTCATGTTGGTGGTGTAGAGCTTCCTGTAGCCGCATGGCGTTCGTACTTAAATATGGAACTAACCATTCCAATTTTCGCTGTCTCTTATACACATCTCCGAGCCCACGAGACT
+
BBBBBFBBBBBBGGGGGGGGGGGHHHHGGHHGHHHHGGGHHHHHHHHGFFEFGGGAFHHHHHHHHHHHHEGEFEHHGGGGGFFHHHHHHHHHHBFGHHHHHHHHHHHHHHHHHHGGGGGGHHHHFHHHGBGHHHHFE@D<@FHGG@CDGG
@M02034:409:000000000-BFKT7:1:1102:15026:2151 1:N:0:33
AAAGTCGAGGTGCCTAAAGTGGCAACCCAGACTAATAATCCGGTTGG
+
AAAABFABDBABGGGCGFGGGFGFHHHFACG233AG5EG552EE22A
@M02034:409:000000000-BFKT7:1:1102:20320:2155 1:N:0:33
AAAGTCGAGGTGCCTAAAGTGGCAACCCAGACTTCGACTACGGTTGGTGGTGTAGAGCTTCCTGTAGCCGCATGGCGTTCGTACTTAAATATGGAACTAACCATTCCAATTTTCGCTGTCTCTTAACACATCTCCGAGCCCACGAGACT
+
AA>3>DAAA>>4CFGGGGGBFFFFHHHFGFDFHHHGAFEECAEFEEEFFFAAA3FAFGHHFGHHGFHFGE?0EEAFEFGFEGBF?FGGHFEFGFFGBG3GHFGHHHGH4BFHFHGGGGGBGFGFD2BFCGH1FBGDBC?ACGGG/AEGG
@M02034:409:000000000-BFKT7:1:1102:16683:2161 1:N:0:33
AAAGTCGAGGTGCCTAAAGTGGCAACCCAGACTCAGAAGAAGGTTGGTGGTGTAGAGCTTCCTGTAGCCGCATGGCGTTCGTACTTAAATATGGAACTAACCATTCCAATTTTCGCTGTCTCTTATACACATCTCCGAGCCCACGAGAC
+
BB@AAFBB?@2AEGGGGFGGGGGCGHHGDGGGHFFGHHHHGFFHHHGACAEEHGF5AFHGHFHHHHHFHGGEEEFBEBEEE>FCGHHBGHHGHHFFFFGHGHFHGFHFEHHFFHEEGG/GGHHHDFG2B?B1F?F?CDGC@FHECC/EA
@M02034:409:000000000-BFKT7:1:1102:17464:2183 1:N:0:33
AAAGTCGAGGTGCCTAAAGTGGCAACCCAGACTGGGGGGAGGGTTGGTGGTGTAGAGCTTCCTGTAGCCGCATGGCGTTCGTACTTAAATATGGAACTAACCATTCCAATTTTCGCTGTCTCTTATACAATCTCCGAGCCCACGAGACTA
+
BCCCCFCBCCCCGGGGGGGGGGGHFGHGGHHGHHHHGGGGGGGDHGGFGGGFGHG@GFHHHHHHHHFGHGGDGGHGGGGGDDGEGHHGHHDHHHHGFHHGHHHFGGHFGHHHHFGGGGGGGFGGFGGGGFFFGFGG?BFBGFFFFCFFFF
@M02034:409:000000000-BFKT7:1:1102:17913:2192 1:N:0:33
AAAGTCGAGGTGCCTAAAGTGGCAACCCAGACTCCGCCTTCGGTTGGTGGTGTAGAGCTTCCTGTAGCCGCATGGCGTTCGTACTTAAATATGGAACTAACCATTCCAATTTTCGCTGTCTCTTATACACATCTCCGAGCCCACGAGACT
+
BBBBBFBABBAAGGGGGGGGGGGHHHHGGHHGHHHGGGGGHHGFGGGFFFEFGFFDFGHHHFHHFGHHHEE>FEHGEEEFEEGHHHFGHHGHHHGGHHGHHGFGHHFGGGHHHHGFGGGGHGHHGHHBFGFGHHHHEGGDGGHGGGGGGH
@M02034:409:000000000-BFKT7:1:1102:15822:2213 1:N:0:33
AAAGTCGAGGTGCCTAAAGTGGCAACCCAGACTGGGGAGTGGGTTGGTGGTGTAGAGCTTCCTGTAGCCGCATGGCGTTCGTACTTAAATATGGAACTAACTATTCCAATTTTTGCTGTCTCTTATACACATCTCCGAGCCCACGAGACT
+
BBBBBFBADBBBGGGGGGGGGGGHHHHGGHHGHHCA22EABCGFGEC1AEEEF3D5B53B5BFHB@F5BBE0EEF1>?>FEE2??GG33EG4FG33B3BF334B4?F44B3GB4<BGF??33B?33B3?22?FFH2C/CG?GFACGCDDH
@M02034:409:000000000-BFKT7:1:1102:12348:2216 1:N:0:33
AAAGTCGAGGTGCCTAAAGTGGCAACCCAGACTACGAAGAATGTTGGTGGTGTAGAGCTTCCTGTAGCCGCATGGCGTTCGTACTTAAATATGGAACTAACCATTCCAATTTTCGCTGTCTCTTATACACATCTCCGAGCCCACGAGACT
+
CCCCCFAABBBCGGGGGGGGGGFHHHHGGGHGHGH?A2A233BA5FBAA1FAAAFA55BGDFHD55F5AAEEEEH10?EFD?2E1FG3FEDEE333BFHH3?3BGDF4FGFHHG<AGEEGFHGF?DHFGGGFHHF2CB/BFAGG/<@CED
@M02034:409:000000000-BFKT7:1:1102:18331:2241 1:N:0:33
AAAGTCGAGGTGCCTAAAGTGGCAACCCAGACTCAGCAGCCGGTTGGTGGTGTAGAGCTTCCTGTAGCCGCATGGCGTTCGTACTTAAATATGGAACTAACCATTCCAATTTTCGCTGTCTCTTATACACATCTCCGAGCCCACGAGACT
+
ABBCBFCCCCBBGGGGGGGGGGGHHHHGGHHGHHHHHHHHHGGGGGGEFGGFHFGDFGHHHHHHHHHHHGGEEEHHGEEFGEHHHHHGHHHHHHFFGHHHHHHGHHHFHHHHHGGGGGGHHHHHHHHHHHHFHHGHFCGGGGGGGDGGGG
@M02034:409:000000000-BFKT7:1:1102:15558:2258 1:N:0:33
AAAGTCGAGGTGCCTAAAGTGGCAACCCAGACTCAGCCTCCTGTTGGTGGTGTAGAGCTTCCTGTAGCCGCATGGCGTTCGTACTTAAATATGGAACTAACCATTCCAATTTTCGCTGTCTCTTATACACATCTCCGAGCCCACGAGACT
+
BCCCBFBABDABGGGGGGGGGGGHHHHGGHHGHHHHHHHGHHHGHHHEGGGFGGGDGGHHHHHHHHHHHGGEGGHEFGGFFFGHHHHHFHHHHHEGFGHHGHGHHFGFHHHHHHGGGGGHHHHHGHHHHHHHHHFHDCGCGGHGGDCGGH
@M02034:409:000000000-BFKT7:1:1102:14323:2305 1:N:0:33
AAAGTCGAGGTGCCTAAAGTGGCAACCCAGACTCAGCATCCGGTTGGTGGTGTAGAGCTTCCTGTAGCCGCATGGCGTTCGTACTTAAATATGGAACTAACCATTCCAATTTTCGCTGTCTCTTATACACATCTCCGAGCCCACGAGACT
+
ABABBFBBBBBBGGGGGGGGGGGGHHHGGHHGHHHHGHHHHGGGGGGFGGFEBBDAFGHHHHHHHGFDGFGEEEHFEEEFFFGHHHHHFGHHHGEDGHHHEAGGHHHFEGHHHGEFGGEHHFHHBHGGGHHFGHHGE?C/BGHGGFGGGH
@M02034:409:000000000-BFKT7:1:1102:14340:2307 1:N:0:33
AAAGTCGAGGTGCCTAAAGTGGCAACCCAGACTCAGCATCAGGTTGGTGGTGTAGAGCTTCCTGGAGGAGCATGG
+
?AAAA3>ADD>A11BEAGGEFFABGEHGGCCFGBGFBFHF11BDBF/AEE/FF1F2A1FG11FG0BB/AA/>FHH
@M02034:409:000000000-BFKT7:1:1102:20266:2331 1:N:0:33
AAAGTCGAGGTGCCTAAAGTGGCAACCCAGACTATTGGGCATGTTGGTGGTGTAGAGCTTCCTGTAGCCGCGTGGCGTTCGTACTTAAATATGGAACTAACCATTCCTATTTTCGCTGTCTCTTATACACATCTCCGAGCCC
+
BCCCBFCCCCCCGGGGGGGGGGGHHHHGGHGGBEGHHHHE2GHBGHE2AAEFF3D555BB5FAA55A5AAE0>EE//>>F1?2??FG33@G@GG33B?FG30?BB4F4?FDGF4<?EE/B3BF?33D?D222@GH2C/BD/F
@M02034:409:000000000-BFKT7:1:1102:13265:2362 1:N:0:33
AAAGTCGAGGTGCCTAAAGTGGCAACCCAGACTAATACTAATGTTGGTGGTGTAGAGCTTCCTGTAGCCGCATGGCGTTCGTACTTAAATATGGAACTAACCATTCCAATTTTCGCTGTCTCTTATACACATCTCCGAGCCCACGAGACT
+
3AAABDABBBBBGGGFGFGFGGGFFHHEFCHGHHHHHGHHDFFHGFGFGGEFBFFBDHFGGHHGBDGDHGEEGEHFGGGFEGFFEGHFGGFHHGBFCCFHGHHHHHHHHHGHHGGFGGGGFGHGHHFGGHDCBFFFDGC??FHEGCGGGG
@M02034:409:000000000-BFKT7:1:1102:15570:2373 1:N:0:33
AAAGTCGAGGTGCCTAAAGTGGCAACCCAGACTGCGAAGCAGGTTGGTGGTGTAGAGCTTCCTGTAGCCGCATGGCGTTCGTACTTAAATATGGAACTAACCATTCCAATTTTCGCTGTCTCTTATACACATCTCCGAGCCCACGAGACT
+
ABBBAFBBBBABGGGGFFGGGGGHHHHGGHHGHHHGGGGAGHE2FHEECEGEA3F5A5FHGEHHHBG53EFEEEH?F?FFFEBCFGHBBGF4FG33FFFF30?FG?F4FGGHH4</?CCGGFFH3FGDB22GHHF2B@DGFGCFGDCADF
@M02034:409:000000000-BFKT7:1:1102:10596:2410 1:N:0:33
AAAGTCGAGGTGCCTAAAGTGGCAACCCAGACTCAGGATTTTGTTGGTGGTGTAGAGCTTCCTGTAGCCGCATGGCGTTCGTACTTAAATATGGAACTAACCATTCCAATTTTCGCTGTCTCTTATACACATCTCCGAGCCCACGAGACT
+
CCCCCFBBCCBBGGGGGGGGGGGHHHHGGHHGHHHHHHHHFGHHHEFGFCGGHFF5DFGHFHHHHFHFGGGEFGHGGFGGFEFGHHHGGHHHHHB3EHHGBFBGHFHFFGHHH?EEGGGGHHHHFHHHHHHEGHGFF/CC@<CFFGGDGF
@M02034:409:000000000-BFKT7:1:1102:16542:2418 1:N:0:33
AAAGTCGAGGTGCCTAAAGTGGCAACCCAGACT
+
BBBBBFBADBBBGGGGGGGGGGGHHHHGGHHGH
@M02034:409:000000000-BFKT7:1:1102:16558:2430 1:N:0:33
AAAGTCGAGGTGCCTAAAGTGGCAACCCAGACTCGGGATTTGG
+
?AAAAF1A?D>>F1FGG1FBDDCHGHH?FFCE1C0AE/AF11B
@M02034:409:000000000-BFKT7:1:1102:20640:2432 1:N:0:33
AAAGTCGAGGTGCCTAAAGTGGCAACCCAGACTGGTGATGATGTTGGTGGTGTAGAGCTTCCTGTAGCCGCATGGCGTTCGTACTTAAATATGGAACTAACCATTCCAATTTTCGCTGTCTCTTATACACATCTCCGAGCCCACGAGACT
+
CCCCCFCCCCCBGGGFGGGGGGGHHGHGGHHGH3CFGFGHGGHHGH2FCAECA3D5B5BFDGHGGDA53EE0EFF1>BEFE?2FFGFF@FH4GF33FBGG313BFBG4FGBGG4E>EA?B?GGB4BFFH3FCHHHDD/BF/FEGGCFGFG
@M02034:409:000000000-BFKT7:1:1102:16539:2437 1:N:0:33
AAAGTCGAGGTGCCTAAAGTGGCAACCCAGACTCGGGATTCGGTTGGTGGTGTAGAGCTTCCTGTAGCCGCATGGCGTTCGTACTTAAATATGGAACTAACCATTCCAATTTTCGCTGTCTCTTATACACATCTCCGAGCCCACGAGACT
+
CCCBCFBBBCBCGGGGGGGGGGGHGHHGGHHGH3FEFFGFFFHFAEEGC1EEFBF5A5FGDHHHB5FFFFG0FEF1E>/FE??F1GHHHHHFGD33FGHH303FG4F4?F3FHF<EFGEGHFGG3BGFD?GFHGHEF/@F/FFFFCFFGF
@M02034:409:000000000-BFKT7:1:1102:13000:2454 1:N:0:33
AAAGTCGAGGTGCCTAAAGTGGCAACCCAGACTGGGGGGGAGGTTGGTGGTGTAGAGCTTCCTGTAGCCGCATGGCGTTCGTACTTAAATATGGAACTAACCATTCCAATTTTCGCTGTCTCTTATACACATCTCCGAGCCCACGAGACT
+
ABBBBFBABDAAAFGF4EGGGGGHHGHFGHHGHHHGGGGGGGGDGHGDEDCCEFF0CFGGFFGGCFF;FFGBDDGFFFFEDDBEFFFFFFFFFFFFFFFBFFFFFFFFFFFFFFDDDFDFFFFFFFFFEFFFFFFFA>F;CEFFFDFFFF
@M02034:409:000000000-BFKT7:1:1102:11920:2457 1:N:0:33
AAAGTCGAGGTGCCTAAAGTGGCAACCCAGACTACTGCTTGTGTTGGTGGTGTAGTGCTTCCTGTAGCCGCATG
+
CCCCCFCCCBCCGGGFGGGGGGGHHHHGGH2EHFCAG5FAGHHHEHH222BA13DA35AA5FF5A5D53BE>BE
@M02034:409:000000000-BFKT7:1:1102:18893:2466 1:N:0:33
AAAGTCGAGGTGCCTAAAGTGGCAACCCAGACTGGGGTGGGGGTTGGTGGTGTAGAGCTTCCTGTAGCCGCATGGCGTTCGTACTTAAATATGGA
+
>1AA1BA1>>A>AGG111FFAF0FBAFCFGGEFC0A0AAAEEC/AEE?AEEEGFDFGBGG1EGGFEF@1EG@EE>0EFGA?<0F?BDFDF2BF1<
@M02034:409:000000000-BFKT7:1:1102:16295:2467 1:N:0:33
AAAGTCGAGGTGCCTAAAGTGGCAACCCAGACTCTGGATCATGTTGGTGGTGTAGAGCTTCCTGTAGCCGCATGGCGTTCGTACTTAAATATGGAACTAACCATTCCAATTTTCGCTGTCTCTTATACACATCTCCGAGCCCACGAGACT
+
ABBBBFABBBAAGEGGGGGGGFGGFHHGGHHGHHHHHHHFHHHHGHHFFEEGGFGAFGHHHGHFFFHGGEEEFGHHFGGGEEFGGHFGHHHHHHFGGHHFFHHCGHHHHHHHHHGDGGEHHFHHGHHFFGFHHHHGGGGDCEHGGGCGGF
@M02034:409:000000000-BFKT7:1:1102:10654:2468 1:N:0:33
AAAGTCGAGGTGCCTAAAGTGGCAACCCAGACTAGTAATAAGGTTGGTGGTGTAGAGCTTCCTGTAGCCGCATGGCGTTCGTACTTAAATATGGAACTAACCATTCCAATTTTCGCT
+
BBBBBFBBBDAAFGGGGGGGGGFGGHHGGHHFHAGABDGBGHBAFH222EEFA3D555BFFGGHGF5DBBE0B?F1F1>?E>?BGGG3EGFDB333B@FG31BF3?F44B?F?4>/?
@M02034:409:000000000-BFKT7:1:1102:19286:2480 1:N:0:33
AAAGTCGAGGTGCCTAAAGTGGCAACCCAGACTCGGAGTCAGGTTGGTGGTGTAGAGCTTCCTGTAGCCGCATGGCGTTCGTACTTAAATATGGAACTAACCATTCCAATTTTCGCTGTCTCTTATACACATCTCCGAGCCCACGAGACT
+
BBBBBFBB3AAAFGGEGGGGGGGGHHH?EHAGHFEEDEEHHHHHHFEAFEEFG3F5D5FGHFHHHHHHHGEEEEH1EEEEFEBGGGF3GHGHHGEDFGHHHFFHHFH4GFHHH4EAFE/FGFHH3DFGGCGCGHHEGC?BDFEFC?CGGG
@M02034:409:000000000-BFKT7:1:1102:13652:2488 1:N:0:33
AAAGTCGAGGTGCCTAAAGTGGCAACCCAGACTACGAATAATGTTGGTGGTGTAGAGCTTCCTGTAGCCGCATGGCGTTCGTACTTAAATATGGAACTAACCATTCCAATTTTCGCTGTCTCTTATACACATCTCCGA
+
>>>>3DABBBAAGGGGG4BAFFEFFHFEGAF2GGBF?FGE5EGEGDE2A?1EBDF555GHGE5FAAFF3FA>E111EE>FE?21F443BBFFBD33BFFG3B3BG4BF4GEHHGGFGGGFHGFFFFB3B22BCG3??>
@M02034:409:000000000-BFKT7:1:1102:20355:2491 1:N:0:33
AAAGTCGAGGTGCCTAAAGTGGCAACCCAGACTAATTCTAAGGTTGGTGGTGTAGAGCTTCCTGTAGCCGCATGGCGTTCGTACTTAAATATGGAACTAACCATTCCAATTTTCGCTGTCTCTTATACACATCTCCGAGCCCACGAGACT
+
AAAA3DA3AAABGGFAFDGGGBAFFEHG2AG2FGHFFHHFDFCAECEAAEAABBD5FGHHHHHFGFHHHGCAEEHHG?E?B??FEFGGFG4BFD33B3FGGAFFGHHBGGHHH?EAE??EEGGHHHDEG11BCG?1?/BCCG/<@CDD?D
@M02034:409:000000000-BFKT7:1:1102:10830:2493 1:N:0:33
AAAGTCGAGGTGCCTAAAGTGGCAACCCAGACTAGTAAGAATGTTGGTGGTGTAGAGCTTCCTGTAGCCGCATGGCGTTCGTACTTAAATATGGAACTAACCATTCCAATTTTCGCTGTCTCTTATACACATCTCCGAGCCCACGAGACT
+
BBCCAFCBCCCCGGGGGGGGGGGHHHHGGHHGHHHHHHHHHGHHHHHGGGEFGFGDGFGHHHHHGGGGHGGEEGHHGGGGEFGHHHGFHHHHHHGGFHHHHHGHHHFGHHHHHHFFGGGHHGHHDHFHGFBGHHFDFCGCFCHEFGCDDG
@M02034:409:000000000-BFKT7:1:1102:12189:2494 1:N:0:33
AAAGTCGAGGTGCCTAAAGTGGCAACCCAGACTAGTAGTTCTGTTGGTGGTGTAGAGCTTCCTGTAGCCGCATGGCGTTCGTACTTAAATATGGAACTAACCATTCCAATTTTCGCTGTCTCTTATACACATCTCCGAGCCCACGAGACT
+
ABAABFBBBBABGGGGGGGFGFGHHHHGGHHGHHHGGGFHHGHHHHHBFEGFG3D5B5AGHFHHFEBDEEC?EEH1FBE1BB2FGHHFGFFHHG3BF3GHFBGFHFH4GGGHH4E/EE?B4FFE4?BFFBBFHHHBC/@CCFGFG/>D?F
@M02034:409:000000000-BFKT7:1:1102:13645:2509 1:N:0:33
AAAGTCGAGGTGCCTAAAGTGGCAACCCAGACTACGAATAATGTTGGTGGTGTAGAGCTTCCTGTAGCCGCATGGCGTTCGTACTTAAATATGGAACTAACCATTCCAATTTTCGCTGTCTCTTATACACATCTCCGAGCCCACGAGACT
+
BBBABFBBBBAAGGFGGGGGGGGHHHHDGHHGHHHGEHHGGHHHHHHEFGEFGEGAEFHHHGHHHHHFGEEEEEHGGFGGFEGHHHHDGHGHHHFGHHHHHHHHHHHHHHHHHGGGGGFHHHHHHHFGHHFHHHGHGCCGCFHGFCGGGG
@M02034:409:000000000-BFKT7:1:1102:10832:2511 1:N:0:33
AAAGTCGAGGTGCCTAAAGTGGCAACCCAGACTAGTAAGAATGTTGGTGGTGTAGAGCTTCCTGTAGCCGCATGGCGTTCGTACTTAAATATGGAACTAACCATTCCAATTTTCGCTGTCTCTTATACACATCTCCGAGCCCACGAGACT
+
AAA?AFBBDBABGGGGGGGGGGGHHHHGGHHGHHHHHHHHHHHFHHHGFGEFGGGDGHHHHHHHHHHHHEGEEEHGGEGGGGHHHHHFHHHHHHHHHHHHHHGHHHHGGHHHHHGGGGEFHHHHHHHHGGFCFFHFCCDBFEHFCBCEGD
@M02034:409:000000000-BFKT7:1:1102:16140:2517 1:N:0:33
AAAGTCGAGGTGCCTAAAGTGGCAACCCAGACTCAGAATAAGGTTGGTGGTGTAGAGCTTCCTGTAGCCGCATGGCGTTCGTACTTAAATATGGAACTAACCATTCCAATTTTCGCTGTCTCTTATACACATCTC
+
AAAAAF?>ADBBGGGF4FGGEGBFGGGGDDDGHGHGFFHH5BG5DHE2AEEA13F5BDGHDG5EG5D53B0>E1G1>?EFA1?B?4F3@BBFG3B3BFFB3B3BG4B4BB3EH4>/?EEFGBFGBEFHG2GHFGH
@M02034:409:000000000-BFKT7:1:1102:10640:2528 1:N:0:33
AAAGTCGAGGTGCCTAAAGTGGCAACCCAGACTTGTTATAATGTTGGTGGTGTAGAGCTTCCTGTAGC
+
AAABBFAB3AAAFGGGGGGFGFGFHDHFGHHACGGHHHHB5DFFGHHEEFG213D5A53ABGHG5555
@M02034:409:000000000-BFKT7:1:1102:17987:2536 1:N:0:33
AAAGTCGAGGTGCCTAAAGTGGCAACCCAGACTGCGCCTGCTGTTGGTGGTGTAGAGCTTCCTGTAGCCGCATGGCGTTCGTACTTAAATATGGAACTAACCATTCCAATTTTCGCTGTCTCTTATACACATCTCCGAGCCCACGAGAC
+
AAAAADAADDBAGGGGGGGGGGGHHHGGGHHGHFGE?AEA2BGFDHHEFFEGGHHBFFHGHGHH5GGBGGGEEFHHGEFGGGHHFGFF3FGHHFHHHHGHHGDFGGGBGHHHHHFGDGGHGHHHFHHHGHEGHHFGFCCCGG//<@??D
@M02034:409:000000000-BFKT7:1:1102:14089:2537 1:N:0:33
AAAGTCGAGGTGCCTAAAGTGGCAACCCAGACTACTAATGATGTTGGTGGTGTAGAGCTTGCTGTAGCCGCATGGCGTTCGTACTTAAATATGGAACTAACCATTCCAATTTTCGCTGTCTCTTATACACATCTCCG
+
333A3DA>DDAAGGGF4GGFFFDHHGBEEHHGGHGGEFGHAGGD5AGFC?BFA3FFA5FG3ADFD5D5BBE0BEEBE>E1B1?GCGGHFGHHHFGB3GBB313BG4??DFGHF?>?EFG3B44FFFF4?2DGG332B
@M02034:409:000000000-BFKT7:1:1102:12101:2543 1:N:0:33
AAAGTCGAGGTGCCTAAAGTGGCAACCCAGACTCATAAGAAGGTTGGTGGTGTAGAGCTTCCTGTAGCCGCATGGCGTTCGTACTTAAATATGGAACTAACCATTCCAATTTTCGCTGTCTCTTATACACATCTCCGAGCCCAC
+
ABCBBFBCCCBBGGGGGGGGGGGHHHHGGHHGHFFHFFFEDAGG3BE221AA1AF5A5FFEGHFF5BABEG?FEF1E1>1B1??BBG334FF@333BBGH303BG4G4BFGHHF/?AE<3?GFG44FDFFHCGBG2?/BB/FHC
@M02034:409:000000000-BFKT7:1:1102:15191:2547 1:N:0:33
AAAGTCGAGGTGCCTAAAGTGGCAACCCAGACTAAGTCTCAGGTTGGTGGTGTAGAGCTTCCTGTAGCCGCATGGCGTTCGTACTTAAATATGGAACTAACCATTCCAATTTTCGCTGTCTCTTATACACATCTCCGAGCCCACGAGACT
+
CCCCCFCBCCBBGGGFGGGGGGGGHGHGGHHGHHHHGHHHHHHGHHGGGGFFHHGBGFHHHHHHHHHGHEFFEGHHEEFGGGHHHHHGHHHHHHFFHHHGHHFGFHHGHHHHHHGGGGGHHHHHFH4FGGFHHGHEFCGBDGHGGGGGGH
@M02034:409:000000000-BFKT7:1:1102:14074:2551 1:N:0:33
AAAGTCGAGGTGCCTAAAGTGGCAACCCAGACTACTAATGATGTTGGTGGTGTAGAGCTTCCTGTAGCCGCATGGCGTTCGTACTTAAATATGGAACTAACCATTCCAATTTTCGCTGTCTCTTATACACATCTCCGAGCCCACGAGACT
+
CCCCCFCCCCBBGGGGGGGGGGGHFHHGGHHGHHHHHHHHHHHHHHHEFGEFGFFDGFHHHHHHGFHGHEFFEEHGEEGGFFGHHHHHHHGHHHGGHHHHHHGHHFHFHHHHHDEFGGGHHHHHGHHHHHFGFHHFGFGGGGHGGCFGGH
@M02034:409:000000000-BFKT7:1:1102:10258:2553 1:N:0:33
AAAGTCGAGGTGCCTAAAGTGGCAACCCAGACTCAGAATAATGTTGGTGGTGTAGAGCTTCCTGTAGCCGCATGGCGTTCGTACTTAAATATGGAACTACCCATT
+
ABBBBFAB?DABGGGGGGGGGFGGGHA2A2AFB333EGFF5EGBGHFAF?2AG3FAA5GFEFHFAEF53A0AEEHCC1>1>>B1FFB3BF@FGG33FG33BEGGH
@M02034:409:000000000-BFKT7:1:1102:19733:2555 1:N:0:33
AAAGTCGAGGTGCCTAAAGTGGCAACCCAGACTAATCGTAATGTTGGTGGTGTAGAGCTTCCTGTAGCCGCATGGCGTTCGTGCTTAAATATGGAACTAACCATTCCAATTTTCGCTGTCTCTTATACACATCTCCGAGCCCACGAGACT
+
BBBBBFB@BDAAGGGF44FFGGGHGHHGGHHGHHHHGGFHHFHFGHH?FGEFHGG5FFDFFHHHFGHGGGEEEEHGGEGFGAFGFHHBGHFFHHHFHFFFFHFH3BFDFGHFHDEEGGGEFFGHGHGHBFFGFHFHE/C>BFFECGCGGG
@M02034:409:000000000-BFKT7:1:1102:17979:2555 1:N:0:33
AAAGTCGAGGTGCCTAAAGTGGCAACCCAGACTGCGCCTGCTGTTGGTGGTGTAGAGCTTCCTGTAGCCGCATGGCGTTCGTACTTAAATATGGAACTAACCATTCCAATTTTCGCTGTCTCTTATACACATCTCCGAGCCCACGAGACT
+
CCCCCFCBCCABGGGGGGGGGGGHHHHGGHHGHGHGGGGHHHHHHHHGGGEFGHGDGHHHHHHHGHHHHEFEFFHGEEGGGFGHHHHFFHHGHHGHHHHGHHHHHHHHHHHHHHGGGGFHHHHHHHGHHHFFHHHGFGGDGGHGGADGGH
@M02034:409:000000000-BFKT7:1:1102:13388:2556 1:N:0:33
AAAGTCGAGGTGCCTAAAGTGGCAACCCAGACTAAGAAGAATGTTGGTGGTGTAGAGCTTCCTGTAGCCGCATGGCGTTCGTACTTAAATATGGAACTAACCATTCCAATTTTCGCT
+
BBBCCFCCCCCCGGGGGGGGGGGHHHHGGHHGH3AFEBGEFBGG552FEEFEA3F5AAGG5GGGFBE5BEEAEEH1E1>FFECGGFG3EFD4DD33G3GFC13FDBE4FGEHF4E/E
@M02034:409:000000000-BFKT7:1:1102:18448:2565 1:N:0:33
AAAGTCGAGGTGCCTAAAGTGGCAACCCAGACTCTTCCGCCTGTTGGTGGTGTAGAGCTTCCTGTAGCCGCATGGCGTTCGTACTTAAATATGGAACTAACCATTCCAATTTTCGCTGTCTCTTATACACATCTCCGAGCCCACGCGACT
+
>11>>DAADD1>CGBGGGGFDGG0GAGFCHHGHHHGFHGGGGHFFDHAAE/BAAGDHB1GFCGFGGFFFA@EFGHAEF?FEE0FFGGG1BBFHGFDCHH1EHBGHGGFGHEGBGE</?EGFFBGDG2FG1BCGGDGCG?BCFEFC/<CCC
@M02034:409:000000000-BFKT7:1:1102:16088:2568 1:N:0:33
AAAGTCGAGGTGCCTCAAGTGGCAACCCAGACTAGGCATGTTGTTGGTGGTGTAGAGCTTCCTGTAGCCGCATGGCGTTCGTACTTAAATATGGGAC
+
A>AAABAA11>ABEG111FDBEFCFFAAFFAFFF1FF1GGDGFFEGHGFGEEFFF2GFFE1BFGFFEBFEGGCCGFC/>?EEFEHFFHGGFHHG00>
@M02034:409:000000000-BFKT7:1:1102:13391:2578 1:N:0:33
AAAGTCGAGGTGCCTAAAGTGGCAACCCAGACTAAGAAGAATGTTGGTGGTGTAGAGCTTCCTGTAGCCGCATGGCGTTCGTACTTAAATATGGAACTAACCATTCCAATTTTCGCTGTCTCTTATACACATCTCCGAGCCCACGAGACT
+
3>AAAFBABBABGGGGGGGAFFGHHHHGGHHGHHHHHHHHHHHHHGHGGDGFGGHFFGGHHHHHGHHHHEGFGFHFGEEEGEFGHGHHFGGEGHHEHEHFGGDGHFFFHHHHEGGGGGEGHFGHGHHHFGHHHFHGE?C@/FCFGGCGED
@M02034:409:000000000-BFKT7:1:1102:11073:2580 1:N:0:33
AAAGTCGAGGTGCCTAAAGTGGCAACCCAGACTGAGAATAATGTTGGTGGTGTAGAGCTTCCTGTAGCCGCATGGCGTTCGTACTTAAATATGGATCTAACCTTTCCAATTTTTGCTGTCTCTTATACACATCTCCGAGCCCACGCGACT
+
BBBBBFBBBBABGGGGGGGGGGGHHHGGGGHGHC3B5DFA5DGHBG2EFFGGA3D555AF5FHHG5A5AAEAEEH1E?01BE2?FGH33@B4@333B3FD313B33B4?B3GF4>3F3B??4BD444BB333?4F2C/<<C/<<B//<<@
@M02034:409:000000000-BFKT7:1:1102:20655:2583 1:N:0:33
AAAGTCGAGGTGCCTAAAGTGGCAACCCAGACTAATAAGAATGTTGGTGGTGTAGAGCTTCCTGTAGCCGCATGGCGTTCGTACTTAAATATGGAACTAACCATTCCAATTTTCGCTGTCTCTTAACACATCTCCGAGCCCACGAGACTA
+
BBBBBFBB@BAABGGGGGGGGFGGFFGDEHHDHHHGFHHDDGHHHGEEFGEFG3FDEFGGHFHHGDGGHGEEFEHHGEEFFEHHHHGDGHHGHGFFGGGHFHFHGHFGFGHHHHGGGGGHHHHHGDFFGFGHHHHGGGGGGEGGGGDGHD
@M02034:409:000000000-BFKT7:1:1102:16085:2594 1:N:0:33
AAAGTCGAGGTGCCTAAAGTGGCAACCCAGACTAGGCATGTTGTTGGTGGTGTAGAGCTTCCTGTAGCCGCATGGCGTTCGTACTTAAATATGGAACTAACCATTCCAATTTTCGCTGTCTCTTATACACATCTCCGAGCCCACGAGACT
+
BBBBBFBBDBABGGGGGGGGGGGHHHHGGHGGHGHCFFGHFFHHHFFEFAEFGDG5EDBFAGHG5FFGGEF0EEHF??EFEE2EGHHGGHHHHH3@FGHHECDGHDH4FGGHFB/EEE<BDHG44F4FG?GHHFHBDCCC<FGGC@@DDG
@M02034:409:000000000-BFKT7:1:1102:18572:2623 1:N:0:33
AAAGTCGAGGTGCCTAAAGTGGCAACCCAGACTTGTGATAAGGTTGGTGGTGTAGAGCTTCCTGTAGCCGCATGGCGTTCGTACTTAAATATGGAACTAACCATTCCAATTTTCGCTGTCTCTTATACACATCTCCGAGCCCACGAGACT
+
BBBBAFABBB>AGFFGGGGGGGGHHHHGGHFGFHHFGHHHHGHGGHGGGGEFFFGBFGGHHHHGHHHGFGEEEEHGGAFFEBFGHHHGHHFHGFFFFGHHHHHHHHGGHGHHHGFFGGGGHHHH4FGGHCGHHHHHC<CCCGHGD>/DDH
@M02034:409:000000000-BFKT7:1:1102:13444:2632 1:N:0:33
AAAGTCGAGGTGCCTAAAGTGGCAACCCAGACTCTGAATCATGTTGGTGGTGTAGAGCTTCCTGTAGCCGCATGGCGTTCGTACTTAAATATGGAACTAACCATTCCAATTTTCGCTGTCTCTTATACACATCTCCGAGCCCACGAGACT
+
BCBCCFCBBCBBGGGGGFGGGGGHHHHGGHHGHHHHHHHGHHHHHHHEFGFFGGF5GGHHHHHHHHHGHFEEEFHFEEEFEEFGGHHFHHGHHHFFGHHGHHFHHHHFGHHHHGFGGGGGHGHHEHHHDF2GGHHFE@C<CGHGD@DEGH
@M02034:409:000000000-BFKT7:1:1102:17181:2701 1:N:0:33
AAAGTCGAGGTGCCTAAAGTGGCAACCCAGACTAAGAAGCCGGTTGGTGGTGTAGAGCTTCCTGTAGCCGCATGGCGTTCGTACTTAAATATGGAACTAACCATTCCAATTTTCGCTGTCTCTTATACACATCTCCGAGCCCACGAGACT
+
>1>>A@AA@DAAGGGGGGGFGDCBGCGGFFHGGFFFDFEEGAEGEAAAA/BBGDA2FGGGHEHGBFD2GE?/?EHHGEEEEE0GEGF1@GDFG1BFGFGHHGHHHHHDFHHHH2<EEE<FGFGHBG2BDGBCGGHFF//C@/GEG@CGGE
@M02034:409:000000000-BFKT7:1:1102:21337:2705 1:N:0:33
AAAGTCGAGGTGCCTAAAGTGGCAACCCAGACTGATAGGTTTGTTGGTGGTGTAGAGCTTCCTGTAGCCGCATGGCGTTCGTACTTAAATATGGAACTAACCATTCCAATTTTCGCTGTCTCTTATACACATCTCCGAGCCC
+
BCCCDFCBCCCCGGGGGGGGGGGHHHHGGHHGHHFHHHHDFG22BFAEAEEEA3D5BBAGFGHHFEFAABE0EEG1E?E1B??FFFGBGGH4FF33BFHH303B3BF4BGDHF?E/E??BDBF4?D43F2D2FGHD?<<C/=
@M02034:409:000000000-BFKT7:1:1102:10661:2715 1:N:0:33
AAAGTCGAGGTGCCTAAAGTGGCAACCCAGACTAGGGCTGGTGTTGGTGGTGTAGAGCTTCCTGTAGCCGCATGGCGTTCGTACTTAAATATGGAACTAACCATTCCAATTTTCGCTGTCTCTTATACACATCTCCGAGCCCACGAGACT
+
ABAABFABBBAAGGGGGGGGGGGHHHHDGFFEFGHHHGHGGGHHGGHFGGGFGFDDDHHHHHHGGHGGHGEEEEFHGGGFEFGGHHHGFGHGHFHHGHHFFHEGHDHFHHHHHGEEGGGHHHHHHHHHFFHFHHHHEDGCGGHGGACFDD
@M02034:409:000000000-BFKT7:1:1102:18059:2716 1:N:0:33
AAAGTCGAGGTGCCTAAAGTGGCAACCCAGACTTCGTCTCTGGTTGGTGGTGTAGAGCTTCCTGTAGCCGCATGGCGTTCGTACTTAAATATGGAACTAACCATTCCAATTTTCGCTGTCTCTTATACACATCTCCGAGCCCACGAGACT
+
AABBAFAABBAAGGGGGDFBFGGHHHHGGHHGHHFFGGHHHHHHHGGFFGEFGGFAGGHHFHHHFFGGFEEEFEFGEEFFEEGHHHHGHHHHHHFFFHGEGHFGHFHGHHHHHFEEGGEHHHHHFHGGHHFHGGGEC@FCGGHGGGGGGF
@M02034:409:000000000-BFKT7:1:1102:17085:2722 1:N:0:33
AAAGTCGAGGTGCCTAAAGTGGCAACCCAGACTCCTACTACGGTTGGTGGTGTAGAGCTTCCTGTAGCCGCATGGCGTTCGTACTTAAATATGGAACTAACCATTCCAATTTTCGCTGTCTCTTATACACATCTCCGAGCCCACGAGACT
+
AAAAAFBABBBBGGGFGGGGFFFHHHHGGHHFHHHHHHHGBEGGGGGAEEGGEBF5F5GHHHHGGGHFEBEEEGGCEEEGGGFHGHHBGHHHFHD3FGHGFF3FG4GBDGHHHGEEGGEGHGHHGHHGHGFHFHHDE/CC@FHGG/CFGG
@M02034:409:000000000-BFKT7:1:1102:17592:2722 1:N:0:33
AAAGTCGAGGTGCCTAAAGTGGCAACCCAGACTAAGCATAGTGTTGGTGGTGTAGAGCTTCCTGTAGCCGCATGGCGTTCGTACTTAAATATGGAACTAACCATTCCAATTTTCGCTGTATCTTATACACATCTC
+
AAAAAFA1DDAAGFF1F1FGFGGHHH0AFGG0BFFG0EFFFGHFB/AAAEBFF1D2D1BGBAGGGHHFFCEGGFFHG/>FEECGHF2DGFBGFHF1FEG@B01GGFFB2F1GGF>/?EE1BBBEDGFGE1DFHHB
@M02034:409:000000000-BFKT7:1:1102:17676:2744 1:N:0:33
AAAGTCGAGGTGCCTAAAGTGGCAACCCAGACTACGCAGCCGGTTGGTGGTGTAGAGCTTCCTGTAGCCGCATGGCGTTCGTACTTAAATATGGAACTAACCATTCCAATTTTCGCTGTCTCTTATACACATCTCCGAGCCCACGAGA
+
>A11A3>>>D>ABAFGGGGFG1F0BGH0A0AA11FE?E//BAEGGCE/B/BBG112D1EFGFH1BGGBGE?/?EGGGEGFEEBGEHHG>DEGG1DBGCGFCHHCGHF2BFGHF2/?CB<BGFGHF2FGFFFFHHGBB?CCGGEGGCCG
@M02034:409:000000000-BFKT7:1:1102:12264:2749 1:N:0:33
AAAGTCGAGGTGCCTAAAGTGGCAACCCAGACTAATAATATGGTTGGTGGTGTAGAGCTTCCTGTAGCCGCATGGCGTTCGTACTTAAATATGGAACTAACCATTCCAATTTTCGCTGTCTCTTATACACATCTCCGAGCCCACGAGACT
+
AABBBFBB@BAAGGGGGGGGGGGHHGHGGHHGGHGHHHH5EHHHHGGGGGEGHGGDGHHHHHHGGHGHHGGCEGHFEEGGGGGHHHGGHHGHHHGHHGHFHHGHHHHHHHHHHFGGGGGGFGGHHHGFGHFHHHHHGCGGGGHGCGGGGF
@M02034:409:000000000-BFKT7:1:1102:11607:2751 1:N:0:33
AAAGTCGAGGTGCCTAAAGTGGCAACCCAGACTATGAATAAGGTTGGTGGTGTAGAGCTTCCTGTAGCCGCATGGCGTTCGTACTTAAATATGGAACTAACCATTCCAATTTTCGCTGTCTCTTATACACATCTCCGAGCCCACGAGACT
+
>>AAAFAADDAACGGGGFGBF1FFFHH?EECEGGGHDFEFHFFHHFFECE/BF1DA11FGHGHF1FG2BEAAEEGFEBE/EE0EGHG1GGBGHF1@EGHGHFHGHHEEFGGGH2EEEEEFDFGFED2B>1FGHHHEE/@CCEEA>/<ACG
@M02034:409:000000000-BFKT7:1:1102:16003:2756 1:N:0:33
AAAGTCGAGGTGCCTAAAGTGGCAACCCAGACTCATCATTCGGTTGGTGGTGTAGAGCTTCCTGTAGCCGCATGGCGTTCGTACTTAAATATGGAACTAACCATTCCAATTTTCGCTGTCTCTTATACACATCTCCGAGCCCACGAGACT
+
AABABFBBDDAAGGGGGGGGGGGGGHHEGHHGFHHHHHHHHHHFFGGEFGFFFDGDBFGHHHHHGFHFHGFGFGHEFFGEEEFHHHHHHHGFHFEBGHHGGHFGFHHHGGHHHHGGGGGHHHHHFHHHFHFHCGHFDCGFCGHGC@@EEE
@M02034:409:000000000-BFKT7:1:1102:11621:2766 1:N:0:33
AAAGTCGAGGTGCCTAAAGTGGCAACCCAGACTATGAATAAGGTTGGTGGTGTAGAGCTTCCTGTAGCCGCATGGCGTTCGTACTTAAATATGGAACTAACCATTCCAATTTTCGCTGTCTCTTATACACATCTCCGAGCCCACGAGACT
+
ABBBBFBBBBABGGGGGGGGGGGHHHHGGHHGHDFH5DGDBFGHHHGGGEEFFAFAFFHHFFHH5FGFHGGCGGHFGEFGGGFEHHHGHFHGHE3DECGFGFEGFFHBBGHHH?EGFGEGHHHGBGGFEFGHEHHF?BCCDEHFCC@EDF
@M02034:409:000000000-BFKT7:1:1102:13820:2769 1:N:0:33
AAAGTCGAGGTGCCTAAAGTGGCAACCCAGACTTATAATCAGGTTGGTGGTGTAGAGCTTCCTGTAGCCGCATGGCGTTCGTACTTAAATATGGAACTAACCATTCCAATTTTCGCTGTCTCTTATACACATCTCCGAGCCCACGAGACT
+
BABBBFCADBBBGGGGGGGFFGDHHGHGGHGGHHGGHGHHHHHEGHEFFGBFFBGFGGHGGHEGBGGFFEGGFGCFEEFGGGFFGGHHFHHEHHFFGEFGFHFGHDDFHHHHHEEFGGGHHGHH4GGFFEEGFGGDF?/BCFGEC@DGCF
@M02034:409:000000000-BFKT7:1:1102:12341:2769 1:N:0:33
AAAGTCGAGGTGCCTAAAGTGGCAACCCAGACTAAGAATCAGGTTGGTGGTGTAGAGCTTCCTGTAGCCGCATGGCGTTCGTACTTAAATATGGAACTAACCATTCCAATTTTCGCTGTCTCTTATACACATCTCCGAGCCCACGAGACT
+
BBBBAFBABBBBGGGGFGGGGGCHHHHGGHHGHHHHHHHFGHHGHHGFGGAFFFFDGHHHGHHHGGHGHEAEEEGAEEEFFGHHGHHHGHFGGHGFBGHGHGFGFGGFHHHHFFGEGGEFFFHHHHGHFHFHFGD2C@C/CGFGGGGGGG
@M02034:409:000000000-BFKT7:1:1102:20715:2784 1:N:0:33
AAAGTCGAGGTGCCTAAAGTGGCAACCCAGACTTTTCATCATGTTGGTGGTGTAGAGCTTCCTGTAGCCGCATGGCGTTCGTACTTAAATATGGAACTAACCATTCCAATTTTCGCTGTCTCTTATACACATCTCCGAGCCCACGAGACT
+
>AAABFBCBCABGGGGGGGGGGGHHHHGGHHGHHHHHHHHHHHFGHHFGGGFHFHFHGHHHHHHHHHGHEGEEEHGGEGGGFHHHHHBGGFHHHHHGHHFHHGGHGFGHGHHHFGEGGGHHFHHFHGFGHFHHGGFE@C?FGHGGGGGGH
@M02034:409:000000000-BFKT7:1:1102:18023:2786 1:N:0:33
AAAGTCGAGGTGCCTAAAGTGGCAACCCAGACTAATAAGAATGTTGGTGGTGTAGAGCTTCCTGTAGCCGCATGGCGTTCGTACTTAAATATGGAACTAACCATTCCAATTTTCGCTGTCTCTTATACACATCTCCGAGCCCACGAGACT
+
CBCCBFCBCCCCGGGGGGGGGGGHHHHGGHHGHHHHHHHGGGHGHHHEEFECF3D5BFGHGHHHGFEAFEEEEFFBEEEGFEGHGHHHFGHGFFDBFEGGF1DFGFHFHHHHHDE?EEEGHHHHGGHHFHFHHHHFC?FFGGHGCCDGDF
@M02034:409:000000000-BFKT7:1:1102:13820:2789 1:N:0:33
AAAGTCGAGGTGCCTAAAGTGGCAACCCAGACTTATAATCAGGTTGGTGGTGTAGAGCTTCCTGTAGCCGCATGGCGTTCGTACTTAAATATGGAACTAACCATTCCAATTTTCGCTGTCTCTTATACACATCTCCGAGCCCACGAGACT
+
BCCCCFCBDBBCGGGFGGGGGGGHHHHGGHHGHHHHGGHHHHHHHHEAE2EEG3D5DD3GFHHHHHGAFEFEGGF1EEEGFFFGGHHHGFHHFHB3GHHHF13F3BG4EGFGHD/DEE<EEHGF4GFFHFHHHHHGG/CCCGFGGF?D/F
@M02034:409:000000000-BFKT7:1:1102:16049:2790 1:N:0:33
AAAGTCGAGGTGCCTAAAGTGGCAACCCAGACTCCGACGTATGTTGGTGGTGTAGAGCTTCCTGTAGCCGCATGGCGTTCGTACTTAAATATGGAACTAACCATTCCAATTTTCGCTGTCTCTTAACACATCTCCGAGCCCACGAGACTA
+
ACCBBFCBCCAAGGGGGGGGGGGHHHHGGHHGHHHGGGGEHHHHHHHEFGEFGFGBFDHGFGHHGHHGGEEEGEHGFEFFFFHHHHGGHHHHHHGGFHHHGGFHHHHFHHHHHHGEGGFHHHHHHFHHHFHHHHHEFGGDGHGGGGGGHH
@M02034:409:000000000-BFKT7:1:1102:10315:2802 1:N:0:33
AAAGTCGAGGTGCCTAAAGTGGCAACCCAGACTGCGTTGCCTGTTGGTGGTGTAGAGCTTCCTGTAGCCGCATGGCGTTCGTACTTAAATATGGAACTAACCATTCCAATTTTCGCTGTCTCTTATACACATCTCCGAGCCCACGAGACT
+
BBBBBFBBBBBBGGGGFGGGGGGHHHHGGHHGHHGFAEEBBGHHGHFEFEGF13DDDABGDGHHGFFABBE>EEF?E?EFF??FGGH3FGHFFGB3FGHH303BEBE?GGFHHFFAFEFHFHHHB?DDHGH2GFGBGCGGGGGGG/>AAG
@M02034:409:000000000-BFKT7:1:1102:13116:2816 1:N:0:33
AAAGTCGAGGTGCCTAAAGTGGCAACCCAGACTTGTTGTGATGTTGGTGGTGTAGAGCTTCCTGTAGCCGCATGGCGTTCGTACTTAAATATGGAACTAACCATTCCAATTTTCGCTGTCTCT
+
BBBBBFBBDBAAGGGGGGGGGGGHGHGGGHHGHGFHHHHGBGHH55AE2AEFA3D555BB5BGF55A53BE0EEG1E>>?EE2FEF@33BGE@E33BBGG313FG4G44BBGF4>/?/?344B
@M02034:409:000000000-BFKT7:1:1102:17253:2817 1:N:0:33
AAAGTCGAGGTGCCTAAAGTGGCAACCCAGACTAATAAGAATGTTGGTGGTGTAGAGCTTCCTGTAGCCGCATGGCGTTCGTACTTAAATATGGAACTAACCATTCCAATTTTCGCTGTCTCTTATACACATCTCCGAGCCCACGAGACT
+
AAA3ADAADBAAFGGGGGGFG4FFGEHGGHHGHHHGFHGFHHFGGFHEFEEFGBF5EDGGHFHFBGGAFEEEFEHFEEFFFEFHGHHGHHGHHFFGHHHHHHHHHHHDFHHHHGGGGGEGHHHHGHHHGHFFHHHHGGGGGGHGC@DGDF
@M02034:409:000000000-BFKT7:1:1102:20583:2828 1:N:0:33
AAAGTCGAGGTGCCTAAAGTGGCAACCCAGACTCCGCTGCCGGTTG
+
BBBBBFB@DBBBCGGGBGGFGGGHFHHAAA2AF3F2A2EE2AE01A
@M02034:409:000000000-BFKT7:1:1102:19148:2835 1:N:0:33
AAAGTCGAGGTGCCTAAAGTGGCAACCCAGACTCCTACGCAGGTTGGTGGTGTAGAGCTTCCTGTAGCCGCATGGCGTTCGTACTTAAATATGGAACTAACCATTCCAATTTTCGCTGTCTCTTATACACATCTCCGAGCCCACGAGACT
+
BBBBBFAADDABGGGGGGGGGFFHFHGEEGHGHHHHFHEEEEFBFGGEFEEFGHF5FGHHHHHHGFGFD?EEEFHHGFGGFGHGGGFFFGFHHHFDCGGGHHGGHHHHFGHHHDFEEFEBGFHHFHHBFG?GFGHGFBC?DGHEG<>EEF
@M02034:409:000000000-BFKT7:1:1102:14644:2850 1:N:0:33
AAAGTCGAGGTGCCTAAAGTGGCAACCCAGACTGCGCATTGTGTTGGTGGTGTAGAGCTTCCTGTAGCCGCATGGCGTTCGTACTTAAATATGGAACTAACCATTCCAATTTTCGCTGTCTCTTATACACATCTCCGAGCCCACGAGACT
+
BCCCCFBCCCBBGGGGEGGGGGGHHHHGGHHGHGHGGGGGGGHGHHHEFGEGHHHGHHHHHHHHHGHHHGGGGGHFGEGGFEGHHHHHHHHHHHGGHGGHHHGHFHHGHHHGHHGGGGGGHGHHHHHHHHGHHHHBECGGGGHGGGGGGF
@M02034:409:000000000-BFKT7:1:1102:15918:2850 1:N:0:33
AAAGTCGAGATGCCTAAAGTGGCAACCCAGACTCTGAAGTCGGTTGGTGGTGTAGAGCTTCCTGTAGCCGCATGGCGTTCGTACTTAAATATGGAACTAACCATTCGAATTTTCGCTGTCTCTTATACACATCTCCGAGCCCACGAGACT
+
AABAAFBABABFGGGDGGFFGGGHHHCGGGHGHHHHFHHEGGGAEGGEFEBFABFEGHHHHHGGGHHGFEE>EEHGE1EFFEGFFGHGHHGHHHGFFFFGGGHFDFGFGHHHHHEEEGFDGDGHFGBGG2?GFHFDC?CCGEEFG?CEDD
@M02034:409:000000000-BFKT7:1:1102:14136:2859 1:N:0:33
AAAGTCGAGGTGCCTAAAGTGGCAACCCAGACTCGGTTTTCTGTTGGTGGTGTAGAGCTTCCTGTAGCCGCATGGCGTTCGTACTTAAATATGGAACTAACCATTCCAATTTTCGCTGTCTCTTATACACATCTCCGAGCCCACGAGACT
+
AAAABFBBBBAAGGGGGGGGGGGGHHHGFGHGHHGGEEGGHHHHHHGEFGGFGEFDFFHHGHHHFGHHHGGGGGHGGEEFGGGHHHHHHHHHHHDGGHHGHHGHGFHFHHHHHGGGGGFFHHHGFHHHFFDGHHHGGFG>CFHGGADGGG
@M02034:409:000000000-BFKT7:1:1102:13833:2869 1:N:0:33
AAAGTCGAGGTGCCTAAAGTGGCAACCCAGACTAGGAATCCTGTTGGTGGTGTAGAGCTTCCTGTAGCCGCATGGCGTTCGTACTTAAATATGGAACTAACCATTCCAATTTTCGCTGTCTCTTATACACATCTCCGAGCCCACGAGACT
+
CCCCCFBCCCAAGGGGGGGGGGGHHHHGGHHGH333BG33A5FGGHHGGGEFGGGDHHHHHHHHGHHHHFGGGGHHGFGGFFGHHHHHHHHHHHFHHHHHHHGHHHHHHHHHHHGGGGGGHHHHFHHHGGFHHHHFF/DCGGHGGCGGFF
@M02034:409:000000000-BFKT7:1:1102:14581:2885 1:N:0:33
AAAGTCGAGGTGCCTAAAGTGGCAACCCAGACTCAGCAGACGGTTGGTGGTGTAGAGCTTCCTGTAGCCGCATGGCGTTCGTACTTAAATATGGAACTAACCATTCCAATTTTCGCTGTCTCTTATACACATCTCCGAGCCCACGAGACT
+
>AAAAFB33>>AGFFDGFGGDDFHHHHGGHHGFHHHCHHGHEFGGGGEFAEFHDGDDFHHHGHFBGGHGECEEEGGG1FF?1BFGHHFHEFHHFGBFFFFBFGHHGGGHHHHHFEGD??DDDHHGFHHFGGCBFBFEDG/<FHFGGGDAG
@M02034:409:000000000-BFKT7:1:1102:19444:2889 1:N:0:33
GAAAGTCGAGGTGCCTAAAGTGGCAACCCAGACTAGTCTTGGGGTTGGTGGTGTAGAGCTTCCTGTAGCCGCATGGCGTTCGTACTTAAATATGGAACTAACCATTCCAATTTTCGCTGTCTCTTATACACATCTCCGAGCCCACGAGA
+
AAAAAFF11>D>1B1FBBDFBFBAGEFHFCAHGHHFBGHFHFHGGGA/AAEAFGBG2BDBAGCGFHGHAF?/>EAHCEEEAEE0CHH2FGHHGE11>GFFF101BFH22BBFGH>E//ECF22>FBB2>2FGF1B11<CC<C/FFC/<?
@M02034:409:000000000-BFKT7:1:1102:13248:2896 1:N:0:33
AAAGTCGAGGTGCCTAAAGTGGCAACCCAGACTCCGCATTCTGTTGGTGGTGTAGAGCTTCCTGTAGCCGCATGGCGTTCGTACTTAAATATGGAACTAACCATTCCAATTTTCGCTGTCTCTTATACACATCTCCGAGCCCACGAGACT
+
CCCCCFCCCCBBGGGGGGGGGGGHHHHGGHHGHHGGGGGGHHHHHHHGGGGFGGGFGHHHHGHHHHGGHGFEEGHGGEGEFGGHHHHGHHHHHHHFFHHHHHGHHHHHHHHHHHGFGGFHHHHHGHHHDGBGHHHGFCGCFGHGGGGGGG
@M02034:409:000000000-BFKT7:1:1102:17050:2899 1:N:0:33
AAAGTCGAGGTGCCTAAAGTGGCAACCCAGACTCAGCATACGGTTGGTGGTGTAGAGCTTCCTGTAGCCGCATGGCGTTCGTACTTAAATATGGAACTAACCATTCCAATTTTCGCTGTCTCTTATACACATCTCCGAGCCCACGAGACT
+
ABCBBFCCCCABGGGGGGGFGGGHHHHGGHHGHHHHHHHHHHGGGGGGFGEFGGGDGHHHHHHHFFHHHEE@EEHFEEGGGFHHHHHHHHHHHHFHHHHGHHGHHHHHHHHHHHGGGGGHHHHHGHGHFHDHHHHHECGGGGHGG@CGGF
@M02034:409:000000000-BFKT7:1:1102:13423:2901 1:N:0:33
AAAGTCGAGGTGCCTAAAGTGGCAACCCAGACTAAGCATAGGGTTGGTGGTGTAGAGCTTCCTGTAGCCGCATGGCGTTCGTACTTAAATATGGAACTAACCATTCCAATTTTCGCTGTCTCTTATACACATCTCCGAGCCCACGAGACT
+
BCCBBFCCCCBCGGGGGGGGGGGHHHHGGHGFHHHHHHHHHHHHGGGEFGGGHHHFGHHHHHHHHGHHHGGFGEHGGFGGGGHHHHHHHHHHHHFGHHHGHHHFHHHFHHHHHHGGGGEHHHHHHHHHGGHHHHHHGCGCGGFFGCGFGH
@M02034:409:000000000-BFKT7:1:1102:21635:2918 1:N:0:33
AAAGTCGAGGTGCCTAAAGTGGCAACCCAGACTGGGCATGTTGTTGGTGGTGTAGAGCTTCCTGTAGCCGCATGGCGTTCGTACTTAAATATGGAACTAACCATTCCAATTTTCGCTGTCTCTATACACATCTCCGAGCCCACGAGACTA
+
BBBBBFBBBBAAGFGFGGGFGFGHGGHGGHHGHHHHHHHHHHHHHHHGFGFGFDGAFGHHHHHHHGH5FEEEEGHGEEEGGFFFGHGFHHHHHHEEGHGGHCDGHHHEHHGHFFGGGGGHHHHGHFFHHEHFFHHGGGGDEEEGG?DDH<
@M02034:409:000000000-BFKT7:1:1102:9946:2930 1:N:0:33
AAAGTCGAGGTGCCTAAAGTGGCAACCCAGACTCCGCAGCGGGTTGGTGGTGTAGAGCTTCCTGTAGCCGCATGGCGTTCGTACTTAAATATGGAACTAACCATTCCAATTTTCGCTGTCTCTTATACACATCTCCGAGCCCACGAGACT
+
BBBBBFBA@DBBGGGGFEGGGGGHHHHGGGHGHHHGGGEGGGGGGGGGFGEFFBF5FGGHHHHHHFHGFEEEEFHBEEGFEEGGGHGFHHFGHHGBCGFBFGFGHFHGHHHHHDDCGG/@FDGHFHFH2<@FFGG1A>/<AFHGC<CGFF
@M02034:409:000000000-BFKT7:1:1102:11156:2932 1:N:0:33
AAAGTCGAGGTGCCTAAAGTGGCAACCCAGACTAAGAATCAGGTTGGTGGTGTAGAGCTTCCTGTAGCCGCATGGCGTTCGTACTTAAATATGGAACTAACCATTCCAATTTTCGCTGTCTCTTATACACATCTCCGAGCCCACGAGACT
+
BBBBBFABDDAAFGGGGGGGGGGHHHHCFCGFHHHFGHHHHAGGEAEEGGGFHGGDBHHHGFHHHGGBEEEEGFHGFEGFEFFGHHGFHFGHGFFGFHGGHHHHHHHHHGHHHGGGGGGFHHHHHHHHFGBGHHGHCDG<CFHGG<CDDF
@M02034:409:000000000-BFKT7:1:1102:21214:2949 1:N:0:33
AAAGTCGAGGTGCCTAAAGTGGCAACCCAGACTGCGAATCGGGTTGGTGGTGTAGAGCTTCCTGTAGCCGCATGGCGTTCGTACTTAAATATGGAACTAACCATTCCAATTTTCGCTGTCTCTTATACACATCTCCGAGCCCACGAGACT
+
BBBBBFBBDBBBGGGGFFFGGGGHHHGGGHHGHHHGGGGGHGGHGFGEGGEFHGHEGHHHHHHHGHHHGGEFEFHGEEFGEGHHHHGFHHHHHHHGFGHFHFGHGHHFHHFHHHGGGDDFHHHHHHHHEFFHHHGBE@F@DGHGGGGGCH
@M02034:409:000000000-BFKT7:1:1102:16514:2952 1:N:0:33
AAAGTCGAGGTGCCTAAAGTGGCAACCCAGACTCCTGCT
+
BCCCBFCCDDBBGGGGGGGGGGGHHHHGGHHGH333B3B
@M02034:409:000000000-BFKT7:1:1102:20491:3003 1:N:0:33
AAAGTCGAGGTGCCTAAAGTGGCAACCCAGACTAATATGAATGTTGGTGGTGCTGTGC
+
CCCCCFCCCCCCGGGGGGGGGGGHHHHGGHHGHA3F5AF55DGH55FE22E233D535
@M02034:409:000000000-BFKT7:1:1102:12406:3005 1:N:0:33
AAAGTCGAGGTGCCTAAAGTGGCAACCCAGACTGAGAATCAGGTTGGTGGTGTAGAGCTTCCTGTAGCCGCATGGCGTTCGTACTTAAATATGGAACTAACCATTCCAATTTTCGCTGTCTCTTATACACATCTCCGAGCCCACGAGACT
+
BCCCBFCCCCBBGGGGGGGGGGGHHHHGGHHGHGHHHHHHHHHGHHGEFGGFGBGAFFHHHHHHGHHFHFGEGGHGFEGFEEGHHHHGHHHFHHFFHHHHHHFHHGHGHHHHHFFFGGGHHHHFFHHHHHHHHHHGGGGCGGHGGFGGDG
@M02034:409:000000000-BFKT7:1:1102:18266:3010 1:N:0:33
AAAGTCGAGGTGCCTAAAGTGGCAACCCAGACTCCTACGCCGGTTG
+
BCCCBFBADBCCGGGGGGGEGFGHHHHGGHHGH33B33B222AE1E
@M02034:409:000000000-BFKT7:1:1102:20409:3022 1:N:0:33
AAAGTCGAGGTGCCTAAAGTCGCAACCCATGTTACTGTTGGTGGTGTAGAGCTTCCTGTAGCCGCATGGCGTTCGTACTTAAATATGGAACTAACCATTCCAATTTTCG
+
CCBCCFCBCCCCGGGGGGGGGGGGGGHGGHHHHHHHHGHHHGGGEFFEFFGHFHFFGHGGGHHGEEEEHAEEEFEGCEGHEHFHHHHHFFGHHHGAEFDGFG4DFHD4>
@M02034:409:000000000-BFKT7:1:1102:14163:3027 1:N:0:33
AAAGTCGAGGTGCCTAAAGTGGCAACCCAGACTGAGAGGAATGTTGGTGGTGTAGAGCTTCCTGTAGCCGCATGGCGTTCGTACTTAAATATGGAACTAACCATTCCAATTTTCGCTGTCTCTTATACACATCTCCGAGCCCACGAGACT
+
BBBBAFBBBBAAGGGGFGGGGGGHFHHGGHHGHHHHHHGHHHHHGHHEFGGFHHHFGHHHHHHHHHHHHGGFGGHHGFGGFEGHHHHHHHHHHHGHFFHGHHGFHHFHHHHHHHGGGGGHHHHHFHGGFGHHHHHHFCGDCGHGG@CEGD
@M02034:409:000000000-BFKT7:1:1102:19880:3053 1:N:0:33
AAAGTCGAGGTGCCTAAAGTGGCAACCCAGACTAAGCCTCCTGTTGGTGGTGTAGAGCTTCCTGTAGCCGCATGGCGTTCGTACTTAAATATGGAACTAACCATTCCAATTTTCGCTGTCTCTTATACACATCTC
+
BABAAFAADDAAGGGGGGGGGGGFEHFEGHHGFDF33AAGHHFHHFAEC2EFG3D5DFEGGFHGFFEFGEF@EFHFFAEFG>EFEGGHHH4GFB33B@@GCCFGGHG44B3FF?/EE?/34FB?4?4?FB2?BDG
@M02034:409:000000000-BFKT7:1:1102:11628:3067 1:N:0:33
AAAGTCGAGGTGCCTAAAGTGGCAACCCAGACTGAGCATAAGGTTGGTGGTGTAGAGCTTCCTGTAGCCGCATGGCGTTCGTACTTAAATATGGAACTAACCATTCCAATTTTCGCTGTCTCTTATACACATCTCCGAGCCCACGAGACT
+
>AAB3DA3ADBBGGGFAGGGFGGHHFHEGGFFHHHHCHHFHHHFGFGEFFAEGGEAGEGHFHHGHGFHHGGEGGHFEGGGGGFHHHHFDF4FG3BBEBE3E0FFHFFF4FFGGFGEGGFGFFHHDHFGFFFC23B2?BCBC/FCDF?DCF
@M02034:409:000000000-BFKT7:1:1102:15580:3081 1:N:0:33
AAAGTCGAGGTGCCTAAAGTGGCAACCCAGACTCCGACGCATGTTGGTGGTGTAGAGCTTCCTGTAGCCGCATGGCGTTCGTACTTAAATATGGAACTAACCATTCCAATTTTCGCTGTCTCTTATACACATCTCCGAGCCCACGAGACT
+
BBBBBFBBDBBBGGGGGGGGGGGHGHHGGHHGHHHGGGGGGGGGHHHEFEEFFDGBGGHHHHHHFHHGHEG?FEHGFGGGGFGHGHHGGHHHHHEFGHHEFHHHHFHHHHFHHBEGGGDHGHHHGHHHHHHHHHHGC@CCCFHGGAFGGH
@M02034:409:000000000-BFKT7:1:1102:11613:3082 1:N:0:33
AAAGTCGAGGTGCCTAAAGTGGCAACCCAGACTGAGCATAATGTTGGGGGTGTAGAGCTTCCTGTAGC
+
CCCCCFCCCCCCGGGFGGGGGGGHHHHGGHHGHH3GHBA555DG5G22A0EAA3D555BB5FFEF555
@M02034:409:000000000-BFKT7:1:1102:13093:3087 1:N:0:33
AAAGTCGAGGTGCCTAAAGTGGCAACCCAGACTGGTAGTGTGGTTGGTGGTGTAGAGCTTCCTGTAGCCGCATGGCGTTCGTACTTAAATATGGAACTAACCATTCCAATTTTCGCTGTCTCTTATACACATCTCCGAGCCCACGAGACT
+
ABABBFABBBBBGGGGGGGGGGGHGHHGGHHGHHHGHHGGGHGHGGGGGGEFGFGDGFHHHGHHFGHHHEEEEGHGFEGFFFCHHHHFHHGFHHFHFHHHHHHHHHHHHHHHHHGGGGGHHHHHHHHHHHFHGHFHDGGGGGHGC>@EEG
@M02034:409:000000000-BFKT7:1:1102:16170:3091 1:N:0:33
AAAGTCGAGGTGCCTAAAGTGGCAACCCAGACTGTTCCTCCTGTTGGTGGTGTAGAGCTTCCTGTAGCCGCATGGCGTTCGTACTTAAATATGGAACTAACCATTCCAATTTTCGCTGTCTCTTATACACATCTCCGAGCCCACGAGACT
+
BBBABFBBBBABGFGGGGGGGFFGHHHGGCGGFHHGHHHHHHHHHHGBFEBFGEFBFFHGHFHFFGFDFEEEEEHB>?EFEEFFEHHFHHFHGFGGHHHGFFHFHHHGHHHHHGEEFF?FHFGHFHHHGHHGHHFFCDGDGGFGGCFGGG
@M02034:409:000000000-BFKT7:1:1102:20114:3117 1:N:0:33
AAAGTCGAGGTGCCTAAAGTGGCAACCCAGACTCAGCATAATGTTGGTGGTGTAGAGCTTCCTGTAGCCGCATGGCGTTCGTACTTAAATATGGAACTAACCATTCCAATTTTCGCTGTCTCTTATACACATCTCCGAGCCCACGAGACT
+
ABA3AD>ADBAAFFGGGGGGGFGFGHGAFGH2CFGFGHDGHHHHHHEEF22BFAF5DFGHHFHFHHF53EAAEEH1E>EFF??1?FGFGGFFHHEGFHHH3C3FDGFGHHHGHFGDGGEBBEGDFFFGHHD1CGGBECDCCFHGG<ACCF
@M02034:409:000000000-BFKT7:1:1102:14769:3131 1:N:0:33
AAAGTCGAGGTGCCTAAAGTGGCAACCCAGACTAATAATCAGGTTGGTGGTGTAGAGCTTCCTGTAGCCGCATGGCGTTCGTACTTAAATATGGAACTAACCATTCCAATTTTCGCTGTCTCTTATACACATCTCCGAGCCCACGAGACT
+
BBBBBFBCBCABGGGGGGGGGGGHHHHGGHHGHHHHGHHFHHHHHHGFGGFFGFHFHFHHHHHHHHHFGEGEGGHGEEGGGEGHHHHHHHHHHHHGHHHHHHHHHHGGHHHHHGGGGGGHHHHHHHFHHHHHHHHFFCCDGFHGGGGGDD
@M02034:409:000000000-BFKT7:1:1102:18938:3146 1:N:0:33
AAAGTCGAGGTGCCTAAAGTGGCAACCCAGACTAAGAATAATGTTGGTGGTGTAGAGCTTCCTGTAGCCGCATGGCGTTCGTACTTAAATATGGAACTAACCATTCCAATTTTCGCTGTCTCTTATACACATCTCCGAGCCCACGAGACT
+
>3>A3@>A3AAAGGGFFGGG54CGGF4EFHHGHHGHHDFFHFF5FGEAFEBFFAFEEDGHFFFGGGHAAEEEEEE1EECCEEGGFGGBFFBDGFFFFC333BDE3B4BEG3FFFE?<EE?B4BGEF4F43???F1B?>/>@/FAC/A<DG
@M02034:409:000000000-BFKT7:1:1102:19494:3148 1:N:0:33
AAAGTCGAGGTGCCTAAAGTGGCAACCCAGACTGCGCTGTCTGTTGGTGGTGTAGAGCTTCCTGTAGCCGCATGGCGTTCGTACTTAAATATGGAACTAACCATTCCAATTTTCGCTGTCTCTTATACACATCTCCGAGCCCACGAGACT
+
>AAA3BAABBBAGGGGFFGGBGGHHHGEGDHDFBFEEEEA3DFADBCECFEFABFD55GFFFFGFDDFFBE>AEGFEGCFG1???BFDBBBFDE33?FFG3BEBB4FFGGGHG4E/EEGDFFHH3BDGFHBF?F3BA/B/?ECFFCCDFF
@M02034:409:000000000-BFKT7:1:1102:13324:3153 1:N:0:33
AAAGTCGAGGTGCCTAAAGTGGCAACCCAGACTAATGCTAAGGTTGGTGGTGTAGAGCTTCCTGTAGCCGCATGGCGTTCGTACTTAAATATGGAACTAACCATTCCAATTTTCGCT
+
AAAAAD1>1>AAAGFGCGGGGDC0AFHEE0ABE1GF11DAF1AGGB/EEGEFHFEBBDFHHBFBFAFGHEEGGGHHGGGFEEGGHFH1B@BFG11BFFFCBF1EFFFFF1B2BF>A?
@M02034:409:000000000-BFKT7:1:1102:18937:3164 1:N:0:33
AAAGTCGAGGTGCCTAAAGTGGCAACCCAGACTAAGGATAGTGTTG
+
CCCCCFCCCCCBGGGGGGGGGGGHHHHGGHHG3GHH33F33DFG5G
@M02034:409:000000000-BFKT7:1:1102:15528:3166 1:N:0:33
AAAGTCGAGGTGCCTAAAGTGGCAACCCAGACT
+
CCCCCFCABCCCGGGGGGGGGGGHHHHGGHHGH
@M02034:409:000000000-BFKT7:1:1102:22325:3179 1:N:0:33
AAAGTCGAGGTGCCTAAAGTGGCAACCCAGACTTTGAGGGGGGTTGGTGGTGTAGAGCTTCCTGTAGCCGCATGGCGTTCGTACTTAAATATGGAACTAACCATTCCAATTTTCGCTGTCTCTTATACACATCTCCGAGCCCACGAGACT
+
CCCCCFCCCCAAGGGGGGGGGGGHHHHGGHHGHHHHGGHDGGGDBCGDGFGFHFH2FHHHFHHHHHHHHGGGGFGCGDGFDDGHHHHDHHHGHHGGHHHGGHGHHHHHHHHHHHGGGGGGGGGGGGGGFGGGGGGGGGGGGGGFFFFFFF
@M02034:409:000000000-BFKT7:1:1102:11705:3184 1:N:0:33
AAAGTCGAGGTGCCTAAAGTGGCAACCCAGACT
+
BBBBBFBBBBABGGGGGGGGGGGGHHHAFDGGH
@M02034:409:000000000-BFKT7:1:1102:14154:3199 1:N:0:33
AAAGTCGAGGTGCCTAAAGTGGCAACCCAGACTACTCCGCATGTTGGTGGTGTAGAGCTTCCTGTAGCCGCATGGCGTTCGTACTTAAATATGGAACTAACCATTCCAATTTTCGCTGTCTCTTATACACATCTCCGAGCCCACGAGACT
+
ABBBBFBBBBABGGGGGGGFGFGFEHHFFHHFCGFFHFFEGGFHGFEAAAEFF3F5DAGGHGHFBEGBBEE>EEHFE?E1EB2CGHGEFGFGGDBFGHHHFFGGHHHBHGHHHBE/EGEGFFFGBFHHHFHHHFH2B?DDGFGG@</?AF
@M02034:409:000000000-BFKT7:1:1102:13132:3201 1:N:0:33
AAAGTCGAGGTGCCTAAAGTGGCAACCCAGACTACGAATCATGTTGGTGGTGTAGAGCTTCCTGTAGCCGCATGGCGTTCGTACTTAAATATGGAACTAACCATTCCAATTTTCGCTGTCTCTTATACACATCTCCGAGCCCACGAGACT
+
BBBBBFBBBBBBGGGFGGGGGGGHHHHGGHGGHHFEGGHGGHHHHFEEFAGGG3D5DBFFBGHHHFHHFGGEEGF1>EEEEB2FGHG3FGHFGFB3BFFH?03BFDGBGGHHH4EFEEEGFHHD??FGHFFGFFFFE/CCGGEECCDDDH
@M02034:409:000000000-BFKT7:1:1102:15811:3208 1:N:0:33
AAAGTCGAGGTGCCTAAAGTGGCAACCCAGACTACGCCGACTGTTGGTGGTGTAGAGCTTCCTGTAGCCGCATGGCGTTCGTACTTAAATATGGAACTAACCATTCCAATTTTCGCTGTCTCTTATACACATCTCCGAGCCCACGAGACT
+
ACBBBFCBBCACGGGGGGGGGGGHHHHGGHHGGHHGGGGGGGGGHHHFFGEFGFGAGHHHHHHHHHHHHEEEEFHGEEEFEFGHHHHGHHHHHHHFGHHHHGFHHHHHHHHHHFGGGGEFGHHHGHHGFHHHHFHFGGGGGGHGGGGGGG
@M02034:409:000000000-BFKT7:1:1102:21411:3215 1:N:0:33
AAAGTCGAGGTGCCTAAAGTGGCAACCCAGACTAATTATACTGTTGGTGGTGTAGAGCTTCCTGTAGCCGCATGGCGTTCGTACTTAAATATGGAACTAACCATTCCAATTTTCGCTGTCTCTTATACACATCTCCGAGCCCACGAGACT
+
BCCCCFCBCCCBGFGGGGGGGGGHHHHGGHHGHHHHHHHHHHHHHHHEGGFGHFHFHFHHHGHFGHHGGEGEEGHGEEGGGGHHHHFFHHHHHHFGHHHFGHEHHHHHHHHHHFGFGGGFHHHHHHGHFGFHFHGFFD?>BFHGF@GGGH
@M02034:409:000000000-BFKT7:1:1102:17276:3216 1:N:0:33
AAAGTCGAGGTGCCTAAAGTGGCAACCCAGACTTCGACTCCTGTTGGTGGTGTAGAGCTTCCTGTAGCCGCATGGCGTTCGTACTTAAATATGGAACTAACCATTCCAATTTTCGCTGTCTCTTATACACATCTCCGAGCCCACGAGACT
+
AAABAFAABBBCGGGGGGGGGGGHGHHGGHHGHHHGHGGGHHHGGHHEFF1FFDGBDFHHHHHHGGHFGEE?EGHGEEFGEFGGGHHHHHHHHHFFHHFHHFFGHGGHHHHHHEE?EGGFHFFHBHHHHFBGHHHHDCGGGGHGCCGGGF
@M02034:409:000000000-BFKT7:1:1102:11398:3238 1:N:0:33
AAAGTCGAGGTGCCTAAAGTGGCAACCCAGACTCCGCCTAAGGTTGGTGGTGTAGAGCTTCCTGTAGCCGCATGGCGTTCGTACTTACATATGGAACTAACCATTCCAATTTTCGCTGTCTCTTATACACATCTCCGAGCCCACGAGACT
+
ABBBBFBBDBABGGGGBGGFGFEFHHHGAGGFGFEEEFEA3FGG3A0AAEEF1FF55AGHFHHFHGBEGEEEEEH?E?EFEEFCGHH3BB4B@333B?FGFAFFFHFB4BGFGGEEGEFFHHHH3FG3GFHFHFFDE@@C/?CFF@</ED
@M02034:409:000000000-BFKT7:1:1102:11310:3241 1:N:0:33
AAAGTCGAGGTGCCTAAAGTGGCAACCCAGACTAGTTCGTCTGTTGGTGGTGTAGAGCTTCCTGTAGCCGCATGGCGTTCGTACTTAAATATGGAACTAACCATTCCAATTTTCGCTGTCTCTTATACACATCTCCGAGCCCACGAGACT
+
BBBBBFAADBBBGFGDBFFGGCGHHHHGGHHGFHHAGHGEEGFGGGHEFGFFGEF5FFHHFCGFFGGHHEGGEGHGEFEGEGGEHHHEHHGHFF@FGFFGFHHHHGFHGHHHHHGEEGGGHGHH4GFFBCF1CG1?C@C>@FGGG/C?DF
@M02034:409:000000000-BFKT7:1:1102:12901:3248 1:N:0:33
AAAGTCGAGGTGCCTAAAGTGGCAACCCAGACTAATAAGTGTGTTGGTGGTGCAGAGCTTCCTGTAGCCGCATGGCGTTCGTACTTAAATATGGAACTAACCATTCCAATTTTCGCTGTCTCTTATACACATCTCCGAGCCCACGAGACT
+
BBBBBFBBBBAAEGGEGGGGGGGHHHHGGHHGHHHHHHHDFGHHHHHEFGEFHEGFGFHHHHHHGGHGHFFEGEHFEFGFEEGHHHHFHHHHHGGDCFFFHFHHHHHHHHHHHHGGGGGGHHHHFHHHHHBGFFFHFCGCGGHGGGGGGH
@M02034:409:000000000-BFKT7:1:1102:14313:3249 1:N:0:33
AAAGTCGAGGTGCCTAAAGTGGCAACCCAGACTAAGAATAATGTTGGTGGTGTAGAGCTTCCTGTAGCCGCATGGCGTTCGTACTTAAATATGGAACTAACCATTCCAATTTTCGCTGTCTCTTATACACATCTCCGAGCCCACGAGACT
+
BBBBBFBABBABGGGGGFGFGGGHHHHGGHHGHHHHHHHHHHHHHHGBFGGFGFF5FDHHHHHHGHGGHGGGGGHHFEEGFEGHHHHGHHHHHHGHHHHHHHHHHHHHHHHHHHGGGGGHHHHGHHHGFGHHHHHHG?FFGGHGGGGGFG
@M02034:409:000000000-BFKT7:1:1102:12165:3258 1:N:0:33
AAAGTCGAGGTGCCTAAAGTGGCAACCCAGACTCATAAGCCGGTTGGGG
+
AAAAAFAA?>AAFGGDFFGGGCFHHDFEFDCFHFHGGFGFF2E2BE00A
@M02034:409:000000000-BFKT7:1:1102:10322:3259 1:N:0:33
AAAGTCGAGGTGCCTAAAGTGGCAACCCAGACTCCGCCTCCTGTTGGTGGTGTAGAGCTTCCTGTAGCCGCATGGCGTTCGTACTTAAATATGGAACTAACCATTCCAATTTTCGCTGTCTCTTATACACATCTCCGAGCCCACGAGACT
+
ABBBBFABDBBBGGGGGGGGGGGHFHHGGHHGHHHGGGGFGGHGFGGGFGEFAAG5FAGHGFHHHEGABBEEEFGGFE/?BEBFGGF@FFGFFH33@FGCGFBGHGFDFFHHHEEEFGEDFGGGFFF?FBDHFGHBEBDCDCHFGCDF?F
@M02034:409:000000000-BFKT7:1:1102:18339:3267 1:N:0:33
AAAGTCGAGGTGCCTAAAGTGGCAACCCAGACTAGTGAGAGGGTTGGTGGTGTAGAGCTTCCTGTAGCCGCATGGCGTTCGTACTTAAATATGGAACTAACCATTCCAATTTTCGCTGTCTCTTATACACATCTCCGAGCCCACGAGACT
+
BBBBBFBBBBABGGGGGGGGGGDFHHHGGHHFGDGBGFGBGGGEFFG1AEFF13F5DAFG5GHF55B5BEE>EEF1>B/FE12??GGFBDGFF@33BGHH303FDDF4BGGHH4>EEGEHHHHFFFHFGFGCGHHFC?@B/FFGGCCDEG
@M02034:409:000000000-BFKT7:1:1102:12633:3269 1:N:0:33
AAAGTCGAGGTGCCTAAAGTGGCAACCCAGACTCCGTCTCTTGTTGGTGGTGTAGAGCTTCCTGTAGCCGCATGGCGTTCGTACTTAAATATGGAACTAACCATTCCAATTTTCGCTGTCTCTTATACACATCTCCGAGCCCACGAGACT
+
CCCCCFCCCCCCGGGGGGGGGGGHHHHGGHHGHHHGGHHHHHHGHHHEGGEFFBFFGHHHGHHHHHHHHEEEEGHHGEGGFFGHHGHGHHHHHHFGFHHHHHHHHHHHHHHHHHGGGGGHHHHHHGHHHGFFHHFGDCGCGGHGGGGGGH
@M02034:409:000000000-BFKT7:1:1102:12762:3269 1:N:0:33
AAAGTCGAGGTGCCTAAAGTGGCAACCCAGACTAGTCATAGGGTTGGTGGTGTAGAGCTTCCTGTAGCCGCATGGCGTTCGTACTTAAATATGGAACTAACCATTCCAATTTTCGCTGTCTCTTATACACATCTCCGAGCCCACGAGACT
+
BCCBCFCBBCCBGGGGGBGGGGGHHHHGGHHGHHHHHHHHHHHGGGGFFGEFGFGDFHHHHHHHGHHGHGGGGFHGEEEGEFGHHHHHHHHHHHFHFFHHFHHHHHHHHHHHHGGGGGGHHHHHHHHHGHHHHHHHFDGGGGHGGGGGGG
@M02034:409:000000000-BFKT7:1:1102:13218:3282 1:N:0:33
AAAGTCGAGGTGCCTGAAGTGGCAACCCAGACTTCGTCGGTGGTTGGTGGTGTAGAGCTTCCTGTAGCCGCATGGTGTTCGTACTTAACTATGGAACTAACCATTCCAATTTTCGCTGTCTCTTATACACATCTCCGAGCCCACGAGACT
+
A1A?AFAADD1>GFG1AFGGGGGHGEGGFHHGFHFGGAEAFCFGFE?EGCEFH1B2BGHGHHHH@2@GFFGEFGH1BFEGEEEEFFFG1BFFGE111FF1EGHGHGGHHHHHHHGGFGGGHHHHBGFHBGHGFFGHG/CBCGHGGCGGGH
@M02034:409:000000000-BFKT7:1:1102:16907:3283 1:N:0:33
AAAGTCGAGGTGCCTAAAGTGGCAACCCAGACTGCGCGTGATGTTGGTGGTGTAGAGCTTCCTGTAGCCGCATGGCGTTCGTACTTAAATATGGAACTAACCATTCCAATTTTCGCTGTCTCTTATACACATCTCCGAGCCCACGAGACT
+
BBBBAFB?DB2AGGGFFGGGGGGGHHHGGHGGHCH2EE22EGHGHFGEFE1FGBF5FGFHHHHHFHHHGGGEEEGGGEEEEEGHHHHFHHHGHF3DGHHFGHHGHHGEFGHHHHGGDGEFHHHHFHHD3FFHHGHBACFC?GHGGDGGGF
@M02034:409:000000000-BFKT7:1:1102:14886:3284 1:N:0:33
AAAGTCGAGGTGCCTAAAGTGGCAACCCAGACTAATAATAATGTTGGTGGTGTAGAGCTTCCTGTAGCCGCATGGCGTTCGTACTTAAATATGGAACTAACCATTCCAATTTTCGCTGTCTCTTATACACATCTCCGAGCCCACGAGACT
+
ABBAAFABBDABGGGGGGGGGGGHHHHGGHHGH33D55D555DGGHHEFEFFHFHEHGHHHFHHGGHGHGGGGGGHGFGGGFFHHHHHHHHHHHGFHHFHHHFHGHHFFHHHHHGGGGGG4BFFFGDHHGHHHHFFG@GGGGHGGGGGGH
@M02034:409:000000000-BFKT7:1:1102:22307:3288 1:N:0:33
AAAGTCGAGGTGCCTAAAGTGGCAACCCAGACTGCTCCTCCTGTTGGTGGTGTAGAGCTTCCTGTAGCCGCATGGCG
+
BCBCCFCCCCBCGGGGGGGGGGGHHHHGGHHGHHBGGGGFEFHH5GEB2EFC13D5A5ABBBBG55D5AAE0BAF1>
@M02034:409:000000000-BFKT7:1:1102:13244:3292 1:N:0:33
AAAGTCGAGGTGCCTAAAGTGGCAACCCAGACTCAGTCTGGGGTTGGTGGTGTAGAGCTTCCTGTAGCCGCATGGCGTTCGTACTTAAATATGGAACTAACCATTCCAATTTTCGCTTCTCTTATACACATCTCCGAGCCCACGAGACTA
+
AABABFAABBBBGGGGGGGGGGGHHHHGGHHGHHHHHHHHHHGEGGGGGGEFHHHDGHHHHHHHHHHHHG@EEEHHGGGGGGHHHHHFHHFHHGHGHHHHHHFHHHHHHHHHHHGGGHGHHHHHHFGHGGGGHHGGGGGFGHGGGGGGH>
@M02034:409:000000000-BFKT7:1:1102:14898:3298 1:N:0:33
AAAGTCGAGGTGCCTAAAGTGGCAACCCAGACTAATAATAATGTTGGTGGTGTAGAGCTTCCTGTAGCCGCATGGCGTTCGTACTTAAATATGGAACTAACCATTCCAATTTTCGCTGTCTCTTATACACATCTCCGAGCCCACGAGAC
+
A3AAAFAAADAAGGFGFGFGGGGHHHHGGHHCHGHHFHHHHHHHHGHGGGABFDGBFDHHHGHHHGGFHGGFGEFFGEEGGFBFCGFFHEE4F@3FFBGHFC3GHHFFGHBGHH?FDE/F4EFGGHDHFF3FFDFHE<CCCCGGC/<?E
@M02034:409:000000000-BFKT7:1:1102:18503:3301 1:N:0:33
AAAGTCGAGGTGCCTAAAGTGGCAACCCAGACTGTTCAGAAGGTTGGTGGTGTAGAGCTTCCTGTAGCCGCATGGCGTTCGTACTTAAATATGGAACTAACCATTCCAATTTTCGCTGTCTCTTATACACATCTCCGAGCCCACGAGACT
+
AAAB>FAAADABGGGGCGFGGGGHHHGGGHHGHHHHHHHHGGHFFHGAFE1EFFD5D5GHHHHHGDGGHEE0?EGCEDFGGGHHGHFFHHHHHHEGB@E3FGFFFFFGHFGGH4EEFFE3FBGGFHFH3BBFGGFGCCC@DF//C@/ADG
@M02034:409:000000000-BFKT7:1:1102:21199:3310 1:N:0:33
AAAGTCGAGGTGCCTAAAGTGGCAACCCAGACTTCGAAGAATGTTGGTGGTGTAGAGCTTCCTGTAGCCGCATGGCGTTCGTACTTAAATATGGAACTAACCATTCCAATTTTCGCTGTTCTTATACACATCTCCGAGCCCACGAGACTA
+
ABCCCFABCCCCGGGGGGGGGGGHHGHGGHHGHHHGGHFFGFGGHFEEFGGGH3D5F5GHHHHHGFFFFEEEEFHHEEGGGGFHHHH@BGHHHHDDFHHHHGHFHHHGHHFHHGGEGGEEHHHFH4FFFFGGDBFFCGGFGHGGCCDDF<
@M02034:409:000000000-BFKT7:1:1102:18518:3320 1:N:0:33
AAAGTCGAGGTGCCTAAAGTGGCAACCCAGACTGTTCAGAAGGTTGGTGGTGTAGAGCTTCCTGTAGCCGCATGGCGTTCGTACTTAAATATGGAACTAACCATTCCAATTTTCGCTGTCTCTTATACACATCTCCGAGCCCACGAGACT
+
BBBBBFABDBAAGGGGGGGGGGGHHHHGGHHABGHHGEFFFHHHFGGGGCGEF3D5DAGFAGHFG5F5B1E0EGF10BEAE?2?FGHB@FG4FB33BFHH3C3BF4G44BDGF?EEF<?B4FGE44FDDCGFFFG2C/<D?FAFB<@?AF
@M02034:409:000000000-BFKT7:1:1102:21301:3325 1:N:0:33
AAAGTCGAGGTGCCTAAAGTGGCAACCCAGACTCGGGCGACGGTTGGTGGTGTAGAGCTTCCTGTAGCCGCATGGCGTTCGTACTTAAATATGGAACTAACCATTCCAATTTTCGCTGTCTCTATACACATCTCCGAGCCCACGAGACTA
+
BCBCCFCCCCCCGGGGGGGGGGGHHHHGGHHGGHGGGGGFGGGFFGGGGGEGHFGEHHHHHHHHGHHGHEEEEGHHGGGGFFGHHHHFGHGHHGGGHGHHHHGHHFFHHHHHHHGGGGGHHHHHHDFGHB?FHGGGCCC@FHGGGGGGHD
@M02034:409:000000000-BFKT7:1:1102:16362:3329 1:N:0:33
AAAGTCGAGATGCCTAAAGTGGCAACCCAGACTACGCATAAGGTTGGTGGTGTAGAGCTTCCTGTAGCCGCATGGCGTTCGTACTTAAATATGGAACTAACCATTCCAATTTTCGCTGTCTCTTATACACATCTCCG
+
AAAAADA3A42@FGGDBGGGGCGFFGFED4EEFHBE2BEEHFFHHHEDFG?FEGBFHFBFHFHHFGFFBECEEEHEGGCGDEGEHHHGHHGHHH3BBFBF30?BEFEG44EGFHG?E//3FFGG1FFGFGFBGG1?C
@M02034:409:000000000-BFKT7:1:1102:10712:3334 1:N:0:33
AAAGTCGAGGTGCCTAAAGTGGCAACCCAGACTTTGGTGGGGGTTGGTGGTGTAGAGCTTCCTGTAGCCGCATGGCGTTCGTACTTAAATATGGAACTAACCATTCCAATTTTCGCTGTCTCTTATACACATCTCCGAGCCCACGAGACT
+
BBBBBFBBBBBBGGGGGGGGGGGHHHHGGHGGHHHHHGFEEEGGGGGEFGEFF@G5FFFGHHHHFFGFGEF@EGHCEEGGFFFHHHHFHGHHHF33FGHGFEBFGGFGHHGHH3CAFGGHGHHF@DFGGFFHHHHBE?CGFGHGFACFGH
@M02034:409:000000000-BFKT7:1:1102:22236:3343 1:N:0:33
AAAGTCGAGGTGCCTAAAGTGGCAACCCAGACTAAGAAGCAGGTTGGTGGTGTAGAGCTTCCTGTAGCCGCATGGCGTTCGTACTTAAATATGGAACTAACCATTCCAATTTTCGCTGTCTCTTATACACATCTCCGAGCCCACGAGACT
+
CCCCCFCCCCBBGGFGFGGGGGGHHHHGGHGGHHHHHHHHHHHGGHGGGGEFGFGFGHHHHHHHHHHGGGFFGEHGEEFFEFHHHHHGHHGHHHHHHHHHHHGHHHGFHHHHHHGGGGFHHHHHHHFHDFFBGGFHG@G@FFHGGCFGGH
@M02034:409:000000000-BFKT7:1:1102:15705:3346 1:N:0:33
AAAGTCGAGGTGCCTAAAGTGGCAACCCAGACTTGTCAGTTTGTTGGTGGTGTAGAGCTTCCTGTAGCCGCATGGCGTTCGTACTTAAATATGGAACTAACCATTCCAATTTTCGCTGTCTCTTATACACATCTCCGAGCCCACGAGACT
+
>AA3AFAADBBBGGGFFDGGGGGHGHHGFHGGHHHHHHH5DGHGG2GBFFAFGHHAFHHHHHHHHHFHHGGEGGHHEECEEEFGHHHFGHFFGFG3GHGGHFFFEEFFFFHGHHGFGGGGFHEHHHGFHHBFCGFHGGGGGGEG?@?EDF
@M02034:409:000000000-BFKT7:1:1102:16362:3351 1:N:0:33
AAAGTCGAGGTGCCTAAAGTGGCAACCCAGACTACGCATAAGGTTGGTGGTGTAGAGCTTCCTGTAGCCGCATGGCGTTCGTACTTAAATATGGAACTAACCATTCCAATTTTCGCTGTCTCTTATACACATCTCCGAGCCCACGAGACT
+
BCCCBFCCCCAAGGGGBGGFGFGHHHHGGGHGHHHGGGGGHHHGGHGBFEFFHHHFGFHHHHHGHHGHHGGFGGHHEEEFFFHHHHHFHHHHHHHGHHHHHHHHHHHHHHHHHGGGGGEFHHHGHHHHHHGHHHHFECCBDGHGGGGGGD
@M02034:409:000000000-BFKT7:1:1102:10470:3358 1:N:0:33
AAAGTCGAGGTGCCTAAAGTGGCAACCCAGACTCGGCCGCCTGTTGGTGGTGTTGAGCTTCCTGTAGCCGCATGG
+
BBBBBFBADBBBGGGGFGGGGGGHHHHGGHGGHHCFEEF?EFHHFHA1BAEFA1B5B35B5F@DFDEB3EG/EEC
@M02034:409:000000000-BFKT7:1:1102:10447:3368 1:N:0:33
AAAGTCGAGGTGCCTAAAGTGGCAACCCAGACTCGGCCGCCTGTTGGTGGTGTAGAGCTTCCTGTAGCCGCATGGCGTTCGTACTTAAATATGGAACTAACCATTCCAATTTTCGCTGTCTCTTATACACATCTCCGAGCCCACGAGAC
+
3>A>ADAADD>ACGFGGDEFFFGFFGGEEG2FF3FGA?E20AGFGH1EFGEFHDHFGFHHGFHHHBFHFGC/EEGGEEEFG>1GGHGBEGFGFHF3?G33BGEGFGHF4BGGHFG?F/D1GEGH1B?D>11C1F11/CC/@FHG/CCDD
@M02034:409:000000000-BFKT7:1:1102:10053:3377 1:N:0:33
AAAGTCGAGGTGCCTAAAGTGGCAACCCAGACTCAGAGTCATGTTGGTGGTGTAGAGCTTCCTGTAGCCGCATGGCGTTCGTACTTAAATATGGAACTAACCATTCCAATTTTCGCTGTCTCTTATACACATCTCCGAGCCCACGAGACT
+
AABBBFBBBBABGGGGGGGGGGGHGHHGGHHGFHGGHHHHHHHHHHGEFGEGHEG5GFHGHGHHHHHHHGEAEEHGGEFFGEGHHHHFHHHHHHFFHHHHHFHHHHGFHGGHHFEEFGEGHHHHGGHHFFHFFGGFFCFGGGHGGFGGGG
@M02034:409:000000000-BFKT7:1:1102:10431:3379 1:N:0:33
AAAGTCGAGGTGCCTAAAGTGGCAACCCAGACTGGGTGTGGGGTTGGTGGTGTAGAGCTTCCTGTAGCCGCATGGCGTTCGTACTTAAATATGGAACTAACCATTCCAATTTTCGCTGTCTCTTATACACATCTCCGAGCCCACGAGACT
+
BBBBBFBBBBABGGGGGGGGGGGHHHHEFHGGHHHHHEEGCGGEGGGGGGGFHFGDFHHHHHHHHGHHHGEEEFHGGGGGFGHHHHHHFHGHHHFFFHFFGHGHHEHFGHHHHGD/EGGHHHHH3GGHHHHGHHHHGGFADGHGGGFGGF
@M02034:409:000000000-BFKT7:1:1102:13885:3397 1:N:0:33
AAAGACGAGGTGCCTAAAGTGGCAACCCAGACTGTGGGGCCTGTTGGGGGTGTAGAGCTTGCTG
+
>1AA1B>>>1>AFGGGGG1FFFGHHHGFEGHFHHHGGEG?AFFB1FHA/EE//1GD11F10B1B
@M02034:409:000000000-BFKT7:1:1102:8960:3399 1:N:0:33
AAAGTCGAGGTGCCTAAAGTGGCAACCCAGACTACGAAGAAGGTTGGTGGTGTAGAGCTTCCTGTAGCCGCATGGCGTTCGTACTTAAATATGGAACTAACCATTCCAATTTTCGCTGTCTCTTATACACATCTCCGAGCCCACGAGACT
+
ABBBBFBBBBABGGGGAFGGGGGHHHHGGHHGHHHGGHGE3FHFGHGGGGEFGFGDGHHHHHHHGGGFGEFEEGHFGGGGGGGHHHHGHGFHHH3EFGGFGHDGHGFFFGHHHGGGGGGGHGFHFGHFHHEHFHDFD@@@CFHGGFGGGH
@M02034:409:000000000-BFKT7:1:1102:12445:3399 1:N:0:33
AAAGTCGAGGTGCCTAAAGTGGCAACCCAGACTAATTGTCCGGTTGGTGGTGTAGAGCTTCCTGTAGCCGCATGGCGTTCGTACTTAAATATGGAACTAACCATTCCAATTTTCGCTGTCTCTTATACACATCTCCGAGCCCACGAGACT
+
BBBBBFBBBBAAGGGCGGGFGGGHHHHGGHHGHHHHHHHHGGGFGGGFGGGEFDF5GFHHHHHHHHHGFFGFGEHFFFGFEEFHHHHFFHHHHHHFFHHGFHFGHGFFGGHHHHGGGGGHHGGHGGHHFGFFHFHGGGGCGGGGGCCCFH
@M02034:409:000000000-BFKT7:1:1102:18729:3414 1:N:0:33
AAAGTCGAGGTGCCTAAAGTGGCAACCCAGACTGGGGGGAATGTTGGTGGTGTAGAGCTTCCTGTAGCCGCATGGCGTTCGTACTTAAATATGGAACTAACCATTCCAATTTTCGCTGTCTCTTATACACATCTCCGAGCCCACGAGACT
+
AAAABFBBBBABFGGGGGGGGGGGHHHEGFHGHCGD?FGFGHHHHHGDFFGFHBGB2GHHFHHHHGHHHGGADDHFGGGGGGFHHHHBHHHHHFHHGHHHFH0GHFHCHHHHHGCFGGGHGHHGHGFBBFGGGGGGG??D?EGGGGGFFF
@M02034:409:000000000-BFKT7:1:1102:13872:3418 1:N:0:33
AAAGTCGAGGTGCCTAAAGTGGCAACCCAGACTGTGGGGCCTGTTGG
+
BBBBBFBBBBBAGGGGGGGGGGGHHHHGGHGGCHH52AE22FCG5FB
@M02034:409:000000000-BFKT7:1:1102:14131:3428 1:N:0:33
AAAGTCGAGGTGCCTAAAGTGGCAACCCAGACTAAGGAGAAGGATGGTGGTGTTGAGGTTCCTGTAGCCGCATGGCGATAGTACTTACATA
+
>AABAFBBDBAAGGGGGCGDGFGGHHHGGHHGFBFHF322BB22FH2B52EA11B532BB3FGF5AA53A>0B?E1>/>1B444B4F33@B
@M02034:409:000000000-BFKT7:1:1102:18240:3461 1:N:0:33
AAAGTCGAGGTGCCTAAAGTGGCAACCCAGACTACGTCGTCTGTTGGTGGTGTAGAGCTTCCTGTAGCCGCATGGCGTTCGTACTTAAATATGGAACTAACCATTCCAATTTTCGCTGTCTCTTATACACATCTCCGAGCCCACGAGAC
+
BBBBAFBBDBAAGGGGGGGFGGGHFHHGGHHGHHHGHHGEFHGHHHHGGDEFEFGFDHHGHHHHHHHFGGEGGFHHGGGGFEHHHHHFGHFHHEGFHHHGHGHHHHGFHHHHHBEEFGFHGHHHGHGGGHFHHFHGGFFDGGHGGF?CD
@M02034:409:000000000-BFKT7:1:1102:16014:3467 1:N:0:33
AAAGTCGAGGTGCCTAAAGTGGCAACCCAGACTTCGTGTACGGTTGGTGGTGTAGAGCTTCCTGTAGCCGCATGGCGTTCGTACTTAAATATGGAACTAACCATTCCAATTTTCGCTGTCTCTTATACACATCTCCGAGCCCACGAGACT
+
1>>>ADAADD>A1EFGGGGFB1F0FAFECAGGHHHFHGAE2AAFFE?A/ABBG1F211GGH1GFBGFFHEEEEEG0E?ECE?0>FGD1GHBBGHB1GGBEB0FGBHGFGHHHHF/EEEEGGHHHGG2BFFHHHHGECCGC@FHACCGFFH
@M02034:409:000000000-BFKT7:1:1102:22603:3469 1:N:0:33
AAAGTCGAGGTGCCTAAAGTGGCAACCCAGACTCCTCCGGTGGTTGGTGGTGTAGAGCTTCCTGTAGCCGCATGGCGTTCGTACTTAAATATGGAACTAACCATTCCAATTTTCGCTGTCTCTTATACACATCTCCGAGCCCACGAGACT
+
BCCCBFCBCCCCGGGGGGGGGGGHHHHGGHHGHGCGBFEG2EEEFGCEF?GFA3D55DAF5FEFGEF53EG0EEF1EEEAEEFGGGH3BFFHDF33BFGG303FB4F4BFFGG4>/???F?DGB3DFDF22FFGFFG?C?@FAF@//EGH
@M02034:409:000000000-BFKT7:1:1102:18887:3472 1:N:0:33
AAAGTCGAGGTGCCTAAAGTGGCAACCCAGACTAATAATCATGTTGGTGGTGTAGAGCTTCCTGTAGCCGCATGGCGTTCGTACTTAAATATGGAACTAACCATTCCAATTTTCGCTGTCTCTTATACACATCTCCGAGCCCACGAGACT
+
CCCCCFCCBCCCGGGGGGGGGGGHHHHGGHGGHHHHHHHHHHHHHHHGGGEGHFGFGHHHHHHHHHHGHEEAEFHHGGGGFEFHGHHFHHHHHHFGHHHHHHHGHGHDGGHHHGGGGGGHHGHHBGDFGHHHHGFFEBCCGGHGGCFGGG
@M02034:409:000000000-BFKT7:1:1102:18867:3476 1:N:0:33
AAAGTCGAGGTGCCTAAAGTGGCAACCCAGACTAATAATCATGTTGATGTTG
+
BBBBAD33ADAAFFGGGGFFDGFHFGBEDDFDG3BFD5DGGGBD5D5555DB
@M02034:409:000000000-BFKT7:1:1102:19724:3477 1:N:0:33
AAAGTCGAGGTGCCTAAAGTGGCAACCCAGACTCCTAGTCGTGTTGGTGGTGTAGAGCTTCCTGTAGCCGCATGGCGTTCGTACTTAAATATGGAACTAACCATTCCAATTTTCGCTGTCTCTTATACACATCTCCGAGCCCACGAGACT
+
BCCCCFCCCCAAGGGGGGGGGGGHHHHGGHHGHHHHHHHHGGGHHHHGGGGFHFFDFFGHHFHHHHHHHGGEGFHHGEGFFEGAGHH3GHGHHFFFHHHHHHGHHHHFHGHHHGGGGGGHHHHHGHHHHHFHHHHFGGGGGGHGG/CGGG
@M02034:409:000000000-BFKT7:1:1102:12646:3479 1:N:0:33
AAAGTCGAGGTGCCTAAAGTGGCAACCCAGACTTTGGCTTATGTTGGTGGTGTAGAGCTTCCTGTAGCCGCATGGCGTTCGTACTTAAATATGGTACTAACCATT
+
BCCCCFBCCCCCGGGGFFGGGGGHGHHGGHGGHFHAGCH23FHHFHA2F2EFF3D555FG5GFFF5FDEEE0EEG1>EEFAE2??FH3BFG4F@44BGHH313B?
@M02034:409:000000000-BFKT7:1:1102:19041:3479 1:N:0:33
AAAGTCGAGGTGCCTAAAGTGGCAACCCAGACTACGGCGCCGGTTGGTGGTGTAGAGCTTCCTGTAGCCGCATGGCGTTCGTACTTAAATATGGAACTAACCATTCCAATTTTCGCTGTCTCTTATACACATCTCCGAGCCCACGAGACT
+
CCCCCFCCCBABGGGGGGGGGGGHHHHGGHHGHHHGGGFGGGGGGGGEFGFFHFGDGHHHHHHHHGHGHGGGGFHHGFGFGGBHGHGFHHGHHHHDFHHFHFFHHHHGHHHHHHGGGGGHHHHHHHHHGHHHHHHFFFGGGGHGGDFGGG
@M02034:409:000000000-BFKT7:1:1102:11168:3501 1:N:0:33
AAAGTCGAGGTGCCTAAAGTGGCAACCCAGACTCAGCTGCATGTTGGTGGTGTAGAGCTTCCTGTAGCCGCATGGCGTTCGTACTTAAATATGGAACTAACCATTCCAATTTTCGCTGTCTCTTATACACATCTCCGAGCCCACGAGACT
+
CCCCCFCCCCCCGGGGGGGGGGGHHHHGGHHGH3BFH5FHH5FGGHHGGGEFHHHGHHHHHHHHHHHHHGGCEGHHGGGGGGHHHHGGHHGHHHHHGGHHHHHHHHHHHHHHHHGGGGGHHGHHHHHHHBFHGHGGF?DCGGFGGGGGGG
@M02034:409:000000000-BFKT7:1:1102:14761:3505 1:N:0:33
AAAGTCGAGGTGCCTAAAGTGGCAACCCAGACTAAGACGAAGGTTGGTGGTGTAGAGCTTCCTGTAGCCGCATGGCGTTCGTACTTAAATATGGAACTAACCATTCCAATTTTCGCTGTCTCTTATACACATCTCCGAGCCCACGAGACT
+
BBBABFBBBDAAFGGGGGGFGGGHHHHGGHHGHHHHHHGGGGGGGGGGGG1BFFGFGHHHHHHHHHHHHGGFGEHGGFGGFFGHHGHHHHHHHHHHFHHHGGHHHHHGHHGHHHGGGFEHHHFHHHHHGFGBHHHGGCFGDGHGGGFFGH
@M02034:409:000000000-BFKT7:1:1102:9408:3511 1:N:0:33
AAAGTCGAGGTGCCTAAAGTGGCAACCCAGACTGGGTGTGAGGTTGGTGGTGTAGAGCTTCCTGTAGCCGCATGGCGTTCGTACTTAAATATGGAACTAACCATTCCAATTTTCGCTGTCTCTTATACACATCTCCGAGCCCACGAGACT
+
BBBBBFBA>DAAGGGGBGGGGGGGFHHCGHHGHHCHGEEFGGHHGHGAFGGGHEG5D5GHHGHFGFHBDEGEEEHEEEGGGGBEGHG3G4FGHHFGEBF?3FDBGFHBFGHHH4E?EEE?GHGHFFGHGBDGCGHFE/B?CFEAD/ADGH
@M02034:409:000000000-BFKT7:1:1102:16656:3517 1:N:0:33
AAAGTCGAGGTGCCTAAAGTGGCAACCCAGACTCAGTCTCCGGTTGGTGGTGTAGAGCTTCCTGTAGCCGCATGGCGTTCGTACTTAAATATGGAACTAACCATTCCAATTTTCGCTGTCTCTTATACACATCTCCGAGCCCACGAGACT
+
BBCCCFCCCCBBFGGGGGGGGGGHHHHGGHHGHGHHHHHGHGGEFGGEFGEFGFH5GHHHHHHHGFHHHGGFFEHGFGGGGEHHHHHGHHHHHHGFGHHGHHGHHHHHHHHHHDGGGGGHHGHHHHGHFHHHHHHHGG@BDGGFCADGGG
@M02034:409:000000000-BFKT7:1:1102:21436:3534 1:N:0:33
AAAGTCGAGGTGCCTAAAGTGGCAACCCAGACTTGGGGGGGGGTTGGTGGTGTAGAGCTTCCTGTAGCCGCATGGCGTTCGTACTTAAATATGGAACTAACCATTCCAATTTTCGCTGTCTCTTATACACATCTCCGAGCCCACGAGACT
+
ABBBBFBABBBBGGGGFGGGGGGFHHHCGHHGHHHHGGEECDFFDFFAEFDEEBFBFFFFFFFFFFFFFFFFFFFFFDFFFFFFFFFFFFFFFFFFFFFFFFFFFFFFFFFFFFFFFFFFFFFFFFBF9BFFFFFFFAFAFFFFF@DFFF
@M02034:409:000000000-BFKT7:1:1102:18872:3539 1:N:0:33
AAAGTCGAGGTGCCTAAAGTGGCAACCCAGACTAAGAATAGTGTTGGTGGTGTAGAGCTTCCTGTAGCCGCATGGCGTTCGTACTTAAATATGGAACTAACCATTCCAATTTTCGCTGTCTCTTATACACATCTCCGAGCCCACGAGACT
+
CCCBBFBABBCCGGGGGGFGFGGHHHHGGHHGHHHHHGFEGGHGFGGECEEFFBD5A5FGGHHGHGGDDFEEFEHEEEGGG>2FFGFBFFGHHHFECFGFFBEBGDF4GGHHF?E?EEGHHHHHBDFHE22FGFH2?<<@@FHFC/@DGH
@M02034:409:000000000-BFKT7:1:1102:22590:3550 1:N:0:33
AAAGTCGAGGTGCCTAAAGTGGCAACCCAGACTCCTCCGCCGGTTGGTGGTGTAGAGCTTCCTGTAGCCGCATGGCGTTCGTACTTAAATATGGAATAACCATTCCAATTTTCGCTGTCTCTTATCCACATCTCCGAGCCCACGAG
+
CCCCCFCCCCCCGGGGGGGGGGGHHHHGGHHGHBEDFHEEEGGGFGEEFEGGE3FADBFGBGHHGBGD@EE/EEC1E>E?EEFHGHH3BGHEGF33BBGB33BFHF??FGFHH?/?E?HGHFH>G2DGH2@GHFGE@C/@FGA@-@
@M02034:409:000000000-BFKT7:1:1102:19486:3553 1:N:0:33
AAAGTCGAGGTGCCTAAAGTGGCAACCCAGACTAGGGATACGGTTGGTGGTGTAGAGCTTCCTGTAGCCGCATGGCGTTCGTACTTAAATATGGAACTAACCATTCCAATTTTCGCTGTCTCTTATACACATCTCCGAGCCCACGAGACT
+
BCCCCFCBCCCCGGGFGGGGGGGHHHHGGHHGHHHHGHHHHGGHGGGGFGFGGBDDFGHHHHHHHGGFFEFEEGHHGEGGFGGHHHHGHHHHHHBFGGHFEHEGHGHFHHHHHGGFGGFFHHHHHHHHFFFHHHGGE@GBDGHGG@FEGG
@M02034:409:000000000-BFKT7:1:1102:18395:3570 1:N:0:33
AAAGTCGAGGTGCCTAAAGTGGCAACCCAGACTAATAAGAATGTTGGTGGTGTAGAGCTTCCTGTAGCCGCATGGCGTTCGTACTTAAATATGGAACTAACCATTCCAATTTTCGCTGTCTCTTATACACATCTCCGAGCCCACGAGACT
+
BBBBBFBABD>AFGGDGGGBFGGHFEHGGHHGHHHHHHHHHHHDGHGEFFEFHHHFFGHHHHHHGHHHHEGAEFHFEEEFEEGEHHHHHHHHHHHGBGHGHFFHHFHGGHHHHFEGGGFHFHHHFHHGHGFHHHHEEDG?GGGGC/AEFD
@M02034:409:000000000-BFKT7:1:1102:10668:3574 1:N:0:33
AAAGTCGAGGTGCCTAAAGTGGCAACCCAGACTAGTCCGGTTGTTGGTGGTGTAGAGCTTCCTGTAGCCGCATGGCGTTCGTACTTAAATATGGAACTAACCATTCCAATTTTCGCTGTCTCTTATACACATCTCCGAGCCCACGAGAC
+
BBCCBFCCCCBCGGGGGGGGGGGHHHHGGHHGH33FG5A22AAEFHHFGGFFHGHGHGHHHGHHHHHGHGGFGGHHGGGGGFGHHHHGHHGHHHBGFHHHHHGHHHFFHHHHHHGGGGGHHHHHGHHHHFGHHHHGG?GGGGHGCF?FG
@M02034:409:000000000-BFKT7:1:1102:8898:3575 1:N:0:33
AAAGTCGAGGTGCCTAAAGTGGCAACCCAGACTTGTCGTTGTGATGGTG
+
ABBAAF>A@DABFGGGGGGGGGGHHHHGGEFFHH3GFGD2CFE5D53BA
@M02034:409:000000000-BFKT7:1:1102:10566:3581 1:N:0:33
AAAGTCGAGGTGCCTAAAGTGGCAACCCAGACTGCGAATCCTGTTGGTGGTGTAGAGCTTCCTGTAGCCGCATGGCGTTCGTCCTTAAATCTGGAACTAACCATTCCAATTTTCGCTGTCTCTTATACACATCT
+
A3A?>BAADDAABGFG4BAGGGDHGHCEGGH2G3EEG?AEGFG5FGEAFEA1F3GBDGGHBGGGG55FEEC@EE1?CEGG?11??G4BGG4@B3BG3FBBGFDFGG44FGFHHFEAEEE1F2BB1BFD211B??
@M02034:409:000000000-BFKT7:1:1102:17413:3590 1:N:0:33
AAAGTCGAGGTGCCTAAAGTGCCAACCCAGACTGGGGTGGATGTTGGTGGTGTAGAGCTTCCTGTAGCCGCATGGCGTTCGTA
+
A?AAADAA1DAAFCFGGGGGG1F1GCFA00AFHGHCE0AEFGGFGFEEFCFFH1DAEFFHHHHFHFHFBFC>EFH0E?ECE/B
@M02034:409:000000000-BFKT7:1:1102:8264:3591 1:N:0:33
AAAGTCGAGGTGCCTAAAGTGGCAACCCCGACTTCTGCTTGTGTT
+
>>AAABAA1>AABCFEBFGGFB00AFFE00EE?AGFFBFD101BF
@M02034:409:000000000-BFKT7:1:1102:8905:3591 1:N:0:33
AAAGTCGAGGTGCCTAAAGTGGCAACCCAGACTTGTCGTTGTGTTGGTGGTGTAGAGCTTCCTGTAGCCGCATGGCGTTCGTACTTAAATATGGAACTAACCATTCCAATTTTCGCTGTCTCTTATACACATCTCCGAGCCCACGAGACT
+
BBBABFBABBBBGGGGGGGGGGGHFHHGGHHGHHHHHGGGHGGHHHGGGGGFFGGDGHHHHHHHBFGGFFGEFFHFEEFGGGGHHHHFHHGHHHHFFGFFHHGGHFHHHGHHHGGEGGGHHHHHFHHHEHFHEHDFE<D?DGHGGGGGGH
@M02034:409:000000000-BFKT7:1:1102:19690:3592 1:N:0:33
AAAGTCGAGGTGCCTAAAGTGGCAACCCAGACTAATCCGCCTGTTGGTGGTGTAGAGCTTCTTGTAGCCGCATGGCGTTCGTACTTAAATATGGAACTAACCATTCCAATTTTCGCTGTCTCTTATACACATCTCCGAGCCCACGAGAC
+
ABBBAFBBBBBBGGGGGGGGGFGHHHHGGHHGHHHHHHGGEEHBFGHGGFECFGG5GHHHFGGGFGHFEEF0EEGFGGGGGGFFGHGFBHHHHHBFFGGFGFEBGGGHFGHHHHGFGGGGHHGHFHGGFGBFFBBBE/</B<GGGG/CD
@M02034:409:000000000-BFKT7:1:1102:20823:3597 1:N:0:33
AAAGTCGAGGTGCCTAAAGTGGCAACCCAGACTAATGAGCAGGTTGGTGGTGTAGAGCTTCCTGTAGCCGCATGGCGTTCGTACTTAAATATGGAACTAACCATTCCAATTTTCGCTGTCTCTTATACACATCTCCGAGCCCACGAGACT
+
ABBBBFABBBABFGGGGGGGGGGBF4FE2BFGHHHHHHHHHGHHHHCAFEEFG3F5DEGHHHHGFFGFGEE>?FHBEEEFEE2EGHG3FBBFGF33BFHHHADBGHFEBBFGF4EFEEEGFHHHFFHFGEBGHGGBE@CCGE/FC>AEDG
@M02034:409:000000000-BFKT7:1:1102:10560:3598 1:N:0:33
AAAGTCGAGGTGCCTAAAGTGGCAACCCAGACTGCGAATCCTGTTGGTGGTGTAGAGCTTCCTGTAGCCGCATGGCGTTCGTACTTAAATATGGAACTAACCATTCCAATTTTCGCTGTCTCTTATACACATCTCCGAGCCCACGAGACT
+
CCBCCFCCCCBCGGGGGGGGGGGHHHHGGHHGHHHGGGGGHHHHHHHGGGGGHHHGGHHHHGHHHHHHHGGGEGHGGFGGGFGHHHHGHHHHHHFGFGHHHHHHHFHHHHHHHHGFGGGHHHHHGHHHGHHHHHHGGGGGGGHGGGGGGG
@M02034:409:000000000-BFKT7:1:1102:21737:3600 1:N:0:33
AAAGTCGAGGTGCCTAAAGTGGCAACCCAGACTGGGAATCAGGTTGGTGGTGTAGAGCTTCCTGTAGCCGCATGGCGTTCGTACTTAAATATGGAACTAACCATTCCAATTTTCGCTGTCTCTTATACACATCTCCGAGCCCACGAGACT
+
BBBBBFBBBBABGGGGGFGFGGGFFHHGGHHGHGGHHHHHHHGGFHGGGGGGHHGGHHHHHHHGHGHHHGGEGGHHGEGGGGHHHHHFGHHHHFHHGGHFGHHHHHHHHHHHHHGGGGGHHGHHGHHHHHFHFHHGGGFDGGHGGACFFB
@M02034:409:000000000-BFKT7:1:1102:20495:3601 1:N:0:33
AAAGTCGAGGTGCCTAAAGTGGCAACCCAGACTCGGCCTGAGGTTGGTGGTGTAGAGCTTCCTGTAGCCGCATGGCGTTCGTACTTAAATATGGAACTAACCATTCCAATTTTCGCTGTCTCTTATACACATCTCCGAGCCCACGAGACT
+
CCCBBFCBDCBBGGGGGGGGGGGHHFHGGHHGGHGGGGGGHGGFFHGEFEEFGDGDGBGHHGHHHGHHHGGEFFHGEEGGFEGHHHFEHHHFHHF?GGFHHHHFHHGBHHHHHFEGGGGHHGHHHGHFHHFFHHGDEFGGGGHGG@DGGH
@M02034:409:000000000-BFKT7:1:1102:19689:3610 1:N:0:33
AAAGTCGAGGTGCCTAAAGTGGCAACCCAGACTAATCCGCCTGTTGGTGGTGTAGAGCTTCTTGTAGCCGCATGGCGTTCGTACTTAAATATGGAACTAACCATTCCAATTTTCGCTGTCTCTTATACACATCTCCGAGCCCACGAGACT
+
CCCBCFCCCCABGGGGGGGGGGGHGHHGGHGGHHHHHHGGGGHHHHHGGGGFHFGDFHGHHHHHHHHHHGGGGGHHGGGGGGGHGHHFGHHHHHHHGFHHHHGHHHGGHHHHHHGCGEEHGHHHGHHHHFHHHHGFGFGGGGHGGGGGDH
@M02034:409:000000000-BFKT7:1:1102:12104:3623 1:N:0:33
AAAGTCGAGGTGCCTAAAGTGGCCACCCAGACTCCTCCTCAGGTTGG
+
A1AAAFAAADAAGGFGGGGGFBF0BFHFEHHGHHHHGFEEG10DGEE
@M02034:409:000000000-BFKT7:1:1102:8953:3630 1:N:0:33
AAAGTCGAGGTGCCTAAAGTGGCAACCCAGACTAAGCATACTGTTGGTGGTGTAGAGCTTCCTGTAGCCGCATGGCGTTCGTACTTAAATATGGAACTAACCATTCCAATTTTCGCTGTCTCTTATACACATCTCCGAGCCCACGAGACT
+
CCCCCFBBBBBBGGGGGGGGGGGHHHHGGHHGHHHGHHHHHHHGHHGGGGGGHGG5DGGHHHHHHHHFHEGEEGHGEGGGGGHHHHGFHHGHHHGFFHHHFHFGHGGFHGHHHGGEFGGHHHHHHFHHHFHHHHHHFGGGGGHGGCGGGH
@M02034:409:000000000-BFKT7:1:1102:14136:3631 1:N:0:33
AAAGTCGAGGTGCCTAAAGTGGCAACCCAGACTACTACGCAGGTTGGTGGTGTAGAGCTTCCTGTAGCCGCATGGCGTTCGTACTTAAATATGGAACTAACCATTCCAATTTTCGCTGTCTCTTATACACATCTCCGAGCCCACGAGACT
+
BBCCCFCCCBAAGGGGGGGGGGGHHHHGGHHGHHHHHHGFGGGHGHFEGEGFHAFAGFHHHHHHEGGFGFGEFGGGGEGEFFGHGFHHHHHHHHEFFHHHGFFGHHHGFGGHHFFGGGEHHHHHFHFGFFHHHFHGFCGGCGHGGGGGFH
@M02034:409:000000000-BFKT7:1:1102:12127:3635 1:N:0:33
AAAGTCGAGGTGCCTAAAGTGGCAACCCAGACTATGAGGGATGTTGGTGGTGTAGAGCTTCCTGTAGCCGCATGGCGTTCGTACTTAAATATGGAACTAACCATCCAATTTTCGCTGTCTCTTATACACATCTCCGAGCCCACGAGACTA
+
AAAABFBBBBBBFGGFGGGGGGCHFAGGGGGFFHHGHHGGGHGHHHHEFG1FGFGFGHHHHFHHGHHDGGEEEGHHGEGFEECGFHF3FGFGFHFGHHHFHHHHEGGCGHHHHCDEEEFGFHHEHDDGH2BFGHHCCC<>ECFGGCAEHB
@M02034:409:000000000-BFKT7:1:1102:22893:3636 1:N:0:33
AAAGTCGAGGTGCCTAAAGTGGCAACCCAGACTTTGTCTCCGGTTGGTGGTGTAGAGCTTCCTGTAGCCGCATGGCGTTCGTACTTAAATATGGAACTAACCATTCCAATTTTCGCTGTCTCTTATACACATCTCCGAGCCCACGAGACT
+
BBBBBFBABDBBGGGGGGGGGGGHHGHGGGHGHHHGDGHHHGGAEEGEFGEGHFGDFFHHFHHHHGHDFEFEEEHFEEGGGGGHGHHFHHHHHHEFFHGGFHFGHHEGHHHHHFGGGFGHHFHHFFFDFGECBG?<E?C@CFHECF?GCH
@M02034:409:000000000-BFKT7:1:1102:12121:3652 1:N:0:33
AAAGTCGAGGTGCCTAAAGTGGCAACCCAGACTATGAGGGATGTTGGTGGTGTAGAGCTTCCTGTAGCCGCATGGCGTTCGTACTTAAATATGGAACTAACCATCCAATTTTCGCTGTCTCTTATACACATCTCCGAGCCCACGAGACTA
+
CCCCCFBCCCCCGGGGGFGGGGGHHHHGGHHGHHHHHHHGGHGHHHHGGGGFHHGDFGGHHHHHHHHHHGFFFEHGGGGGGEFHHHHDHHHGHGHGFFHGHHFHHHHGHHHHHGGGGEHHHHHHHHHHGFGGHHHGGGGCGHGGGFGFHF
@M02034:409:000000000-BFKT7:1:1102:12770:3652 1:N:0:33
AAAGTCGAGGTGCCTAAAGTGGCAACCCAGACTACGAATACGGTTGGTGGTGTAGAGCTTCCTGTAGCCGCATGGCGTTCGTACTTAAATATGGAACTAACCATTCCAATTTTCGCTGTCTCTTATACACATCTCCGAGCCCACGAGACT
+
CCCCCFCBCCBBGGGGGGGGGGGHHHHGGHHGHHBEG2FFDGGHGGGGGGGGHHHDHHHHHHHHHHHHHGGGGGHHGGGGGGHHHHHHHHHHHHHHGGHHHHHHHHHHHHHHHHGGG?EGHHHHHHHHHHFHHHHHGC/BDGHGGDGGGH
@M02034:409:000000000-BFKT7:1:1102:22888:3654 1:N:0:33
AAAGTCGAGGTGCCTAAAGTGGCAACCCAGACTTTGTCTCCGGTTGGTGGTGTAGAGCTTCCTGTAGCCGCATGGCGTTCGTACTTAAATATGGAACTAACCATTCCAATTTTCGCTGTCTCTTATACACATCTCCGAGCCCACGAGACT
+
?ABBBFBABBAAGGG5EGGGGGGHHEHGGHHGHHHHHHHHHGFGE2EEFEEFGFHGFHHHHHHHHHEGHGGEEFHFFEGGGGHGHHHFGGEHHFF3FGHGHFHHHFHGFHGHGDGGG?GFFHHHBG3GGHFFHHHHCGGGGCHGGCCFGF
@M02034:409:000000000-BFKT7:1:1102:21718:3655 1:N:0:33
AAAGTCGAGGTGCCTAAAGTGGCAACCCAGACTTATGGGTCGGTTGGTGGTGTAGAGCTTCCTGTAGCCGCATGGCGTTCGTACTTAAATATGGAACTAACCATTCCAATTTTCGCTGTCTCTTATACACATCTCCGAGCCCACGAGACT
+
CCCCCFBCCBCCGGGGGGGGGGGHHHHGGHHGHHHHHHHABEEGGGGGGGGFHHHFEGHHHHHHHHHGHEGEEGHHGGGGGGHHHHHGHHGHFGHGHHGHHHHFFHHFGHHHHHGGGGGGHFHHHHHHHHHHHHHGGCGCGGHGG?DGFG
@M02034:409:000000000-BFKT7:1:1102:9632:3685 1:N:0:33
AAAGTCGAGGTGCCTAAAGTGGCAACCCAGACTGTTCGTCAGGTTGGTGGTGTAGAGCTTCCTGTAGCCGCATGGCGTTCGTACTTAAATATGGAACTAACCATTCCAATTTTCGCTGTCTCTTATACACATCTCCGAGCCCACGAGACT
+
BBBBBF@ADDBBGGGGFGGFGGGHGHHGDGCGFFHHDEFEEEGBGFFEGGDGHGG5BBFHDFGGGDGFEEE>EEHFFGG?EFGEFGFBFFFGHHBFBGF?GG3FGF44DFGHGFG?EGGFHGHHBGDBBCBGFGD2?<//BFA<C><DGH
@M02034:409:000000000-BFKT7:1:1102:20872:3691 1:N:0:33
AAAGTCGAGGTGCCTAAAGTGGCAACCCAGACTAAGAATAATGTTGGTGGTGTAGAGCTTCCTGTAGCCGCATGGCGTTCGTACTTAAATATGGAACTAACCATTCCAATTTTCGCTGTCTCTTATACACATCTCCGAGCCCACGAGACT
+
AAAAAFAADDAAGBFFGGGGG1FHHHHFGHHGHGHHGHGGGHHHHHHEFGFFH1FDFGHHHHHGHHHHHGGEEFHHGFGGGEGFHHHFGHGHHFGGHHHHHHHHHHHGHHHHHHGGGGFHHHHHFGGHHHHGHHHFFCGCGGGGCCGGGH
@M02034:409:000000000-BFKT7:1:1102:16896:3697 1:N:0:33
AAAGTCGAGGTGCCTAAAGTGGCAACCCAGACTCAGAATCAGGTTGGTGGTGTAGAGCTTCCTGTAGCCGCATGGCGTTCGTACTTAAATATGGAACTAACCATTCCAATTTTCGCTGTCTCTTATACACATCTCCGAGCCCACGAGACT
+
BCCCCFCCCCCCGGGGGGGGGGGHHHHGGHHGHHHHHHHHHHHHHHGGGGGFHFG5FFHHHHHHHHG5GFGEEFHFFEGGEFHHHHHGHHHHHGHHHHHHGFGGHHHFHHHHHFFGGGGHHHHHFHFHHHFFHHFHGCGGGGHGGCGGGG
@M02034:409:000000000-BFKT7:1:1102:20234:3698 1:N:0:33
AAAGTCGAGGTGCCTAAAGTGGCAACCCAGACTGGGGGTCGTGTTGGTGGTGTAGAGCTTCCTGTAGCCGCATGGCGTTCGTACTTAAATATGGAACTAACCATTCCAATTTTCGCTGTCTCTTATACACATCTCCGAGCCCACGAGACT
+
BCCCCFCCCCCCGGGGGGGGGGGHHHHGGGHGHBGHFGGGFGGHHHHGGGAFGGGDGFHHHHHHHHHHHGGEGGHHGGGGGGHHHHHGHHHHHHBGFHGHHGHHHHGHHHHHHHGGGGFHHHHHGHGHGHHHHHHHGGGGGGHGGGGGGH
@M02034:409:000000000-BFKT7:1:1102:15052:3699 1:N:0:33
AAAGTCGAGGTGCCTAAAGTGGCAACCCAGACTGGGTTGGTGGTTGGTGGTGTAGAGCTTCCTGTAGCCGCATGGCGTTCGTACTTAAATATGGAACTAACCATTCCAATTTTCGCTGTCTCTTATACACATCTCCGAGCCCACGAGACT
+
AACBAFAADBCCGGGEFGGGGGGHHHHGGHGGHHHHFFEGEFGGGGGGGGGGGGFDGHHHHHHHGFGGHGGFEGHGFGGFFGHHHHHHDGHHHHFFFFGHHHHGHHHHHGHHHGGGGGGHHHHHHHHHHGFHGHFHDCGCGGHGGA/DGG
@M02034:409:000000000-BFKT7:1:1102:10423:3711 1:N:0:33
AAAGTCGAGGTGCCTAAAGTGGCAACCCAGACTCCTCCGCCTGTTGGTGGTGTAGAGCTTCCTGTAGCCGCATGGCGTTCGTACTTAAATATGGAACTAACCATTCCAATTTTCGCTGTCTCTTATACACATCTCC
+
3ABA>BAA@DA4FGGGGFGGFGFHHHCEFF2FFHGHCHFGEFEGGEGEFDEFE3FFGHHGHFHBGHFF3E>EEGFHEGGGGG2FGHBDGGDHGH3DBGDCFFEFHDBFGGGHHGEC?EEFGGFHBG3F?FFGCD3G
@M02034:409:000000000-BFKT7:1:1102:15400:3714 1:N:0:33
AAAGTCGAGGTGCCTAAAGTGGCAACCCAGACTCAGAAGAGTGTTGGTGGTGTAGAGCTTCCTGTAGCCGCATGGCGTTCGTACTTAAATATGGAACTAACCATTCCAATTTTCGCTGTCTCTTATACA
+
A@33ADAB@DA?GGB5E44B5FEACFGEFEFGHFHGBFFHHHHGEGAEFGEF1BFAGFHHHHHHHFHDGGEEEEH1EE?FGEFEAFB33BEFFHHHEF3@31E3FFFEFHHHHFGGGG<FEEDGDE?DG
@M02034:409:000000000-BFKT7:1:1102:15951:3716 1:N:0:33
AAAGTCGAGGTGCCTAAAGTGGCAACCCAGACTTGTCCGCAGGTTGGTGGTGTAGAGCTTCCTGTAGCCGCATGGCGTTCGTACTTAAATATGGAACTAACCATTCCAATTTTCGCTGTCTCTTATACACATCTCCGAGCCCACGAGACT
+
ABCCCFCCBCBAGGGGGGGGGGGHHHHGGHHGHHHGHHGGGGGHHHGGFGEFGGGFHHHHHHHHGFHHHGGGGGHHGGGGGGGHHHHHHHHHHHFFHHHHHHHHHHGHHHHHHHGGGGGHHHHHHHHHGHGHHHHHGCGDGGHGGGGGGG
@M02034:409:000000000-BFKT7:1:1102:11093:3723 1:N:0:33
AAAGTCGAGGTGCCTAAAGTGGCAACCCAGACTACTAAGACTGTTGGTGGTGTTGTGCTTCCTGTAGCCGCGTGG
+
BBBBBFBABBAAFGGFCGGFGFGHFHHGFHHGH3FF5FB33BF3DF2AF?EFG1B2ABDD5BGGB5D5AAE0>EC
@M02034:409:000000000-BFKT7:1:1102:17237:3724 1:N:0:33
AAAGTCGAGGTGCCTAAAGTGGCAACCCAGACTCCGCCGGCGGTTGGTGGTGTAGAGCTTCCTGTAGCCGCATGGCGTTCGTACTTAAATATGGAACTAACCATTCCAATTTTCGCTGTCTCTTATACACATCTCCGAGCCCACGAGACT
+
CCCCCFCBCCCCGGGGFGGGGGGHGHHGGHHGHHHGGGGGGGGEGCG?FE>FF3B3BGHHHHFHGEFFHE>/EEGGE<EFE<2FGGDBGH2DGH2DFHHHFHHGGFG2FDFHHDDAEFFEHFHHBGGFG1F1<GFFGCGFGGAEGCDAAB
@M02034:409:000000000-BFKT7:1:1102:15416:3726 1:N:0:33
AAAGTCGAGGTGCCTAAAGTGGCAACCCAGACTCAGAAGAGTGTTGGTGGTGTAGAGCTTCCTGTAGCCGCATGGCGTTCGTACTTAAATATGGAACTAACCATTCCAATTTTCGCTGTCTCTTATACACATCTCCGAGCCCACGAGACT
+
BBBBBFCCCCCCGGGGGGGGGGGHHHHGGHHGHHHHHHHHHHGGGHHGGGEFHFHBFHFHHHHHHHHGHGGGEGHGGGGGGGHFHHHFHHHFHHHEHHHHHHGHHHHHHHHHHHGGGGGHHHHHHHHHHHGHHHHHGCC/BGEFC/ADFG
@M02034:409:000000000-BFKT7:1:1102:10418:3729 1:N:0:33
AAAGTCGAGGTGCCTAAAGTGGCAACCCAGACTCCTCCGCCTGTTGGTGGTGTAGAGCTTCCTGTAGCCGCATGGCGTTCGTACTTAAATATGGAACTAACCATTCCAATTTTCGCTGTCTCTTATACACATCTCCGAGCCCACGAGACT
+
BBBBBFBBBBBBCGGGGGGGGGGHHHHGGHHGHHHHHHGGGGHHHHGEFGEFGHGDGHHHHHHGHHHHHGGGGGHHGFGGGFHHHHHDGHFHHHHHHHHGHHHHGHHHHHGHHHGGGGGHHGHHHHGHFGEHHHGHGCGCGGHGGGCGGH
@M02034:409:000000000-BFKT7:1:1102:9101:3733 1:N:0:33
AAAGTCGAGGTGCCTAAAGTGGCAACCCAGACTGGGCAGCGGGTTGGTGGTGTAGAGCTTCCTGTAGCCGCATGGCGTTCGTACTTAAATATGGAACTAACCATTCCAATTTTCGCTGTCTCTTATACACATCTCCGAGCCCACGAGACT
+
AAAAAFABBBA@BFG5BBFGGGFFHEHGGHGGF3AGAGGGGGGEFEGGGGGEAFFFGHHGEFGGHFGFHEE/EEHFGGGGGGHFGHBB3B?EGB3B?FB33BGBGD4G4BFGHHDDDGGHFFHHDGFD2@FGFFDFA@C//CAEC<-AAD
@M02034:409:000000000-BFKT7:1:1102:15957:3734 1:N:0:33
AAAGTCGAGGTGCCTAAAGTGGCAACCCAGACTTGTCCGCAGGTTGGTGGTGTAGAGCTTCCTGTAGCCGCATGGCGTTCGTACTTAAATATGGAACTAACCATTCCAATTTTCGCTGTCTCTTATACACATCTCCGAGCCCACGAGACT
+
BBBBBFBBBBBBGGGGGGGFGGGHHHHGGHHGHHGHHHGGGGGHHGGEFGGFHGHEHEHHHHHHHHHHHGG>EEHFGEGGGEFHHHHGHHGHHHHHHHHHHHGHGHHHHHHHFHGGFDAGBHHHHHHHFHFHHFHHG?DGGGHGGFGGDG
@M02034:409:000000000-BFKT7:1:1102:12441:3740 1:N:0:33
AAAGTCGAGGTGCCTAAAGTGGCAACCCAGACTGTGACGCCGGTTGGTGGTGTAGAGCTTCCTGTAGCCGCATGGCGTTCGTACTTAAATATGGAACTAACCATTCCAATTTTCGCTGTCTCTTATACACATCTCCGAGCCCACGAGACT
+
CCCCCFBABCCCGGGGGGGGGGGHHHHGGHHGHBGB5ABAA2AEEFGGGGGFHHHFGHHHHHHHHHHHGGGCEGHGGGGGGFHHHHHGHHHHHGFGHHHHHHHHHHHFHHHHHHGGGGGHHHHHHHHHHHGHHHHHGCGFGGHGGGGGGG
@M02034:409:000000000-BFKT7:1:1102:12461:3740 1:N:0:33
AAAGTCGAGGTGCCTAAAGTGGCAACCCAGACTGTGTCGCCGGTTGGTGGTGTAGAGCTTCCTGTAGCCGCATGGCGTTCGTACTTAAATATGGAACTAACCATTCCAATTTTCGCTGTCTCTTATACACATCTCCG
+
AAABAFAADDAAGGGGGFGGGGFGHHGGGHHGHFHGFFEAEGGCEEGFGGAFGEFEGHGHHFHHHGF@3EG@EFHCFFGFE?GHFGFGHHHGGH3FEGGFGHFGHEBFHGFFHHGCFGGFHHHHGFFFEFDHHHF2B
@M02034:409:000000000-BFKT7:1:1102:14570:3749 1:N:0:33
AAAGTCGAGGTGCCTAAAGTGGCAACCCAGACTCGGCATCAGGTTGGTGGTGTAGAGCTTCCTGTAGCCGCATGGCGTTCGTACTTAAATATGGAACTAACCATTCCAATTTTCGCTGTCTCTTATACACATCTCCGAGCCCACGAGACT
+
ABCCCFCBCCCBGGGGFGGGGGGHHHHGGHGGHHGGGGGGHHHGGHGEFDEGHGHEGHHHFHHHHHHHHFGGGGHHGEGGFGFHHHHHHHHHHHGFHGHHHHHGHGHGHHHHHHGGGGGHHHHFFHHHGHHGHHGGE@FCGGGGGGGGGH
@M02034:409:000000000-BFKT7:1:1102:9089:3749 1:N:0:33
AAAGTCGAGGTGCCTAAAGTGGCAACCCAGACTGGGCAGCGGGTTGGTGGTGTAGAGCTTCCTGTAGCCGCATGGCGTTCGTACTTAAATATGGAACTAACCATTCCAATTTTCGCTGTCTCTTATACACATCTCCGAGCCCACGAGACT
+
BBBBBFBBBBBBGGGGFEGGGCGHHHHGGHHGGFHHHHFGGGGGGGGGGGGFGGGDFGHHHFHHHHGGFFGGEGHHGEGEEG2GHHHGGGHHHGHFFGFBEFHHFGHHHGGHHHGGGGGGHFHHFGFGGCFHFHHBED?/@FGGC@DFFG
@M02034:409:000000000-BFKT7:1:1102:16759:3757 1:N:0:33
AAAGTCGAGGTGCCTAAAGTGGCAACCCAGACTCAGAAGAAGGTTGGTGGTGTAGAGCTTCCTGGAGCCGCGTG
+
BCCCCFCCCCCCGGGGGGGGGGGHHHHGGHHGH3AA35FB3BGHHHGAA1FA13D5B53B5B5A32A210E0>>
@M02034:409:000000000-BFKT7:1:1102:18467:3772 1:N:0:33
AAAGTCGAGGTGCCTAAAGTGGCAACCCAGACTGGGGTGGCTGTTGGTGGTGTAGAGCTTCCTGTAGCCGCATGGCGTTCGTACTTAAATATGGAACTAACCATTCCAATTTTCGCTGTCTCTTATACACATCTCCGAGCCCACGAGACT
+
?AA?A3>A?D1AB1FGGGGAF1BFAFH0F0AFHHGGGFAEFFGHFFFGA/BFFED2AGHHGFHDBFFBEEEEEEHGEEEEEEBFFGHDFGFHGGE1GFHBHHHGHHHHHHHHHHGGGGEBGHHHHGGFFHEGGHHGCCGCCFEFG@CCGD
@M02034:409:000000000-BFKT7:1:1102:21425:3787 1:N:0:33
AAAGTCGAGGTGCCTAAAGTGGCAACCCAGACTCCGACTGTTGTTGGTGGTGTAGAGCTTCCTGTAGCCGCATGGCGTTCGTACTTAAATATGGAACTAACCATTCCAATTTTCGCTGTCTCTTATACACATCTCC
+
?AABAF?A?D>A4FGGFGFBFGFBGHHCFGGF3CGGEEFFHHFGFA1E1A1BFGFBFGHGHHHHHHHHHGGGGGHHGEGFGGHGHGGBHHGHHF3BFFF?GFFHFHHHFHHHHBEEGDFEHHGHFEFH32B2?GFB
@M02034:409:000000000-BFKT7:1:1102:19043:3788 1:N:0:33
AAAGTCGAGGTGCCTAAAGTGGCAACCCAGACTCAGTCGTTGGTTGGTGGTGTAGAGCTTCCTGTAGCCGCATGGCGTTCGTACTTAAATATGGAACTAACCATTCCAATTTTCGCTGTCTCTTATACACATCTCCGAGCCCACGAGACT
+
AAABBFC3ABCCGGGGGGGGGGGHHHHGDDHGHHHHHHGFGHHEHGGGGGGGHGHFHHHHHHHHHHHHHGGFGGHHGGGGGGGHHHHGGGGHHHGGHHHFHHHGHHHHFHHHHGFGGGGHHHHHHHHHHFGHHHHHGGGGGGHGGG?DGH
@M02034:409:000000000-BFKT7:1:1102:12280:3792 1:N:0:33
AAAGTCGAGGTGCCTAAAGTGGCAACCCAGACTAATAAGAATGTTGGTGGTGTAGAGCTTCCTGCAGCCGCATGGCGTTCGTACTTAAATATGGAACTAACCATTCCAATTTTCGCTGTCTCTTATACACATCTCCGAGCCCACGAGACT
+
BCCCCFCCCCBCGGGGGGGGGGGHHHHGGHHGHHHHHHHGHGHHHHHGGGGFHHHFHHHHHHHHHHHHHGGEEEHHGGGGGGGHHHHGHHHHHFGHHHHHHHGHHHGHHHHHHHGGGGGHHHHHHHHHHHGHHHHHGGFGGGHGGGGGGH
@M02034:409:000000000-BFKT7:1:1102:15254:3792 1:N:0:33
AAAGTCGAGGTGCCTAAAGTGGCAACCCAGACTGAGAATAAGGTTGGTGGTGTAGAGCTTCCTGTAGCCGCATGGCGTTCGTACTTAAATATGGAACTAACCATTCCAATTTTCGCTGTCTCTTATACACACTCCGAGCCCACGAGACTA
+
CCCCCFCCDBBBGGGGGGGGGGGHHHHGGHHGHHHHHHHHHHHHHHGGGGGGHHGDGHHHHHHHHHHHHGGEEFHHGGGGGGHHHHHHHHHHHHEFHHHHHHGHHHHGGGHHHHGGGGGHHHHHHHGHHHHGHHHGGCGBGHGGGGGGG?
@M02034:409:000000000-BFKT7:1:1102:11409:3795 1:N:0:33
AAAGTCGAGGTGCCTAAAGTGGCAACCCAGACTCATAAGACGGTTGGTGGTGTAGAGC
+
BBBBBFAABBABGGGGGGGGGGGHHHHGGGHGGH3F55B5B2EFC22E11E113D555
@M02034:409:000000000-BFKT7:1:1102:15562:3811 1:N:0:33
AAAGTCGAGGTGCCTAAAGTGGCAACCCAGACTGCGAAGCATGTAG
+
AABCADAADBABGGGFGGGGGGGHHHHGGHHGH332A2A23DGG55
@M02034:409:000000000-BFKT7:1:1102:9790:3812 1:N:0:33
AAAGTCGAGGTGCCTAAAGTGGCAACCCAGACTATGAGTAATGTTGGTGGTGTAGAGCTTCCTGTAGCCGCATGGCGTTCGTACTTAAATATGGAACTAACCATTCCAATTTTCGCTGTCTCTTATACACATCTCCGAGCCCACGAGACT
+
AABBBFBA?BAAFFGGGGGGGGGHCHFGFHHGHHHHFHHHHHHDGH2AFEFGHHHFA5GGGEGFFFHHHGGGEGH1EEEEGGFHGFGEHHGHHH33@GFFGHHEGFHHHHHHHHGGGDEBHHHHHHFHBFFGFBFB<@/<BFEFC/A?ED
@M02034:409:000000000-BFKT7:1:1102:12877:3815 1:N:0:33
AAAGTCGAGGTGCCTAAAGTGGCAACCTAGACTAATAATAATGTTGGTGGTGTAGAGCTTCCTGTAGCCGCATGGCGTTCGTACTTAAATATGGAACTAACCATTCCAATTTTCGCTGTCTCTTATACACATCTCCGAGCCCACGAGACT
+
CCCCCFBABCCCGGGGGGGGGGGHHHHHHHHHHHHHHHHHHHHHHHHGGGGFHHFFGHHHHHHHHHHHHGGGEGHHGGGGGGGHHFGGFHHHHGHHFHHHHHGHHHHHHHHHHGGGGGEFHGHHGHGHFHGHGHHGGGGGGGHGGGGGFF
@M02034:409:000000000-BFKT7:1:1102:12603:3824 1:N:0:33
AAAGTCGAGGTGCCTAAAGTGGCAACCCAGACTAGTCGGGAGGTTGGTGGTGTAGAGCTTCCTGTAGCCGCATGGCGTTCGTACTTAAATATGGAACTAACCATTCCAATTTTCGCTGTCTCTTATACACATCTCCGAGCCCACGAGACT
+
AAABBFBBB@ABGGGGGGFGGFGHFHHGGHHGHDFHHGGG?EEAFGGEFGFGHBFBFGHHHGHHFDFFFEF@EGHHFGGGEF2GGHBFHHGFGFFGFHFGHFHGGGFF?FGHHHGGGGGFFFHHFHFH3F2@CGFDD/@@DAEFCGCGGH
@M02034:409:000000000-BFKT7:1:1102:14794:3828 1:N:0:33
AAAGTCGAGGTGCCTAAAGTGGCAACCCAGACTAATAAGGCTGATG
+
ABBBAFAA?D>AGGGFGGGGGGGHHHGGGHGGHC3F55AE3F22B5
@M02034:409:000000000-BFKT7:1:1102:17625:3835 1:N:0:33
AAAGTCGAGGTGCCTAAAGTGGCAACCCAGACTGGTCCGACGGTTGGTGGTGTAGCG
+
1AA1>DAADAAAB1FEGGGAA1FCGCHG0GHGCFEGHFE/E/AA/AAEA//AB1D2>
@M02034:409:000000000-BFKT7:1:1102:19601:3835 1:N:0:33
AAAGTCGAGGTGCCTAAAGTGGCAACCCAGACTAAGACGAATGTTGGTGGTGTAGAGCTTCCTGTAGCCGCATGGCGTTCGTACTTAAATATGGAACTAACCATTCCAATTTTCGCTGTCTCTTATACACATCTC
+
AAABAFBADBBBGFFGFGGFGFFHFHHGGHHGHHGHFFG2AFHDFHH21AEAA3D5A5BE5FGDGDA5BEF0EE11>B>1B?2BFGFH3GGFGE33BGHF303BB4F4BF3FE4<AEE/3FGB333BB32F22BD
@M02034:409:000000000-BFKT7:1:1102:9561:3856 1:N:0:33
AAAGTCGAGGTGCCTAAAGTGGCAACCCAGACTACGTCGCCTGTTGGTGGTGTAGAGCTTCCTGTAGCCGCATGGCGTTCGTACTTAAATATGGAACTAACCATTCCAATTTTCGCTGTCTCTTATACACATCTCCGAGCCCACGAGACT
+
BBBBBFBBBBBBGGGFFFGGGGGHHHHGGHHGHHHGHHGGGGHHHHHGGGFGHFGDFHHHHHHHHGHGHGG?EGHHGGEFGGFGHGGFHHFHHH3FFFFFGHHGHHGHGFHHHHGGGGGGHGHHGHFHFCFHHHHGFDCCGGHGGGGGGH
@M02034:409:000000000-BFKT7:1:1102:20898:3866 1:N:0:33
AAAGTCGAGGTGCCTAAAGTGGCTACCCAGACTACTCCTTCTGTTGGTGGTGTAGAGCTTCCTGTAGCCGCATGGCGTTCGTACTTAAATATGGAACTAACCATTCCAATTTTCGCTGTCTCTTATACACATCTCCGAGCCCACGAGACT
+
ABBBBFCBCCCBGGGGGGGGGGGHHHHHHHHGHHHHHHHHHHGHHHHGGGGFHGHDHHHHHHHHGHHHHGGEEGHHGGGGGFGGHHFFGGHHHHFHHHHGHHHHHHHHHHHHHHGGGGGHHHHHGHHGFHFHHGFHGDGG/FGGGCGGFH
@M02034:409:000000000-BFKT7:1:1102:12310:3874 1:N:0:33
AAAGTCGAGGTGCCTAAAGTGGCAACCCAGACTCAGAATAAGGTTGGTGGTGTAGAGCTTCCTGTAGCCGCATGGCGTTCGTACTTAAATATGGAACTAACCATTCCAATTTTCGCTGTCTCTTATACACATCTCCG
+
ABBBADAABDABGGGCGGBFGGGHGHHEGHHGBGFGFDGHFHGHFG?ECEEEGBFAADGHFHHHHHHFFEGEEFHHG1EFEEFHHHBGHHHHEHED3GEHFG3GHFDGFFGFHEFAEDA?GFDHHHFF32BGHHD2A
@M02034:409:000000000-BFKT7:1:1102:16776:3884 1:N:0:33
AAAGTCGAGGTGCCTAAAGTGGCAACCCAGACTGAGAAGCAGGTTGGTGGTGTAGAGCTTCCTGTAGCCGCATGGCGTTCGTACTTAAATATGGAACTAACCATTCCAATTTTCGCTGTCTCTTATACACATCTCCGAGCCCACGAGACT
+
CCCCCFCCCCBCGGGFGGGGGGGHHHHGGHGGHFHHHHHHHHHHHHGEEEEEF3D5DAFGGHHHGFFFFFG>EFFCEEEGFEFGGHHGHHHFHFD3GHHFF??FFFHBFGGHHD@EEE<B?GFGFG3DFFHFHHHFFCCDCFAFGCCFGG
@M02034:409:000000000-BFKT7:1:1102:16674:3887 1:N:0:33
AAAGTCGAGGTGCCTAAAGTGGCAACCCAGACTACGGTTTCTGTTGGTGGTGTAGAGCTTCCTGTAGCCGCATGGCGTTCGTACTTAAATATGGAACTAACCATTCCAATTTTCGCTGTCTCTTATACACATCTCCGAGCCCACGAGACT
+
AAAAAF1ADDA1FGFGFGGFGGCFHHHFGHHGHHHGG0BEFFGD2ACEFGEGGD1FFG1FDEGGGFFBGGGEEEHHGGGGGGHHHHHHGGFEGHB1BFDF1GDBGF22DGGHHFGEEGGFBFGGDGFFFGFBGFF1E/<>/FAECGCC/<
@M02034:409:000000000-BFKT7:1:1102:18981:3893 1:N:0:33
AAAGTCGAGGTGCCTAAAGTGGCAACCCAGACTCCTCATCAGGTTGGTGGTGTAGAGCTTCCTGTAGCCGCATGGCGTTCGTACTTAAATATGGAACTAACCATTCCAATTTTCGCTGTCTCTTATACACATCTCCGAGCCCACGAGACT
+
BBBBBFBBBBBBGGGGFFGGGGGHHHHGGHHGHHHHHGHHHHHHHGGGGGEFHFGAGHHHHHHHHHHHHGGEFGHHGGGGGFCHGGGFGHHHHHFHGHHHHHHGGHFGFGHHHHGGGGGHHHHHHHG3FGFHHHEHGC?CCGHGC@FEDG
@M02034:409:000000000-BFKT7:1:1102:12313:3895 1:N:0:33
AAAGTCGAGGTGCCTAAAGTGGCAACCCAGACTCAGAATAAGGTTGGTGGTGTAGAGCTTCCTGTAGCCGCATGGCGTTCGTACTTAAATATGGAACTAACCATTCCAATTTTCGCTGTCTCTTATACACATCTCGGAGCCCACGAGACT
+
CCCCCFCCCCCCGGGGGGGGGGGHHHHGGHGGHHH335F555BGFF2EF2BAA3F5A5BB5FFAB5B5A1E0BEG1>?/FEE211FGGF@GFG333BFHH303B??G4FGGHG?/?E</3?FFE4F4FGBGHHGH0F?<CEA/FCG@?EH
@M02034:409:000000000-BFKT7:1:1102:16672:3907 1:N:0:33
AAAGTCGAGGTGCCTAAAGTGGCAACCCAGACTACGGTTTCTGTTGGTGGTGTAGAGCTTCCTGTAGCCGCATGGCGTTCGTACTTAAATATGGAACTAACCATTCCAATTTTCGCTGTCTCTTATACACATCTCCGAGCCCACGAGACT
+
ABCBAFBCCCCCGGGGGGGGFGGHHHHGGHHGHHHGGGFGHHHGHHHEFFGGHHHFHHHHHHHHHHHHGGGEGGHHGGGGGGHHHHHHHHHHHHHHHHGHHHFHHHHHHHHHHHGGGGGHHGHHHHGHGGHHHHHHGGGGGGHGGGGGGH
@M02034:409:000000000-BFKT7:1:1102:17864:3922 1:N:0:33
AAAGTCGAGGTGCCTAAAGTGGCAACCCAGACTAGTAGGGCGGTTGGTGGTGTAGAGCTTCCTGTAGCCGCATGGCGTTCGTACTTAAATATGGAACTAACCATTCCAATTTTCGCTGTCTCTTATACACATCTCCGAGCCCACGAGACT
+
A?AABFBBBBABGGGGGGGGGFGGFGGGAFGGHHHFEGGFGGGGGFGEFGEFH@F5F5FGHGHHHHHHHFEEEEHGFEFCE>FHHHGFGHFHHD?GGHHHHHHHHHHDGGHHHFCGGD<<DFGHDFGFDFHFFHHGEF?C?FHGGCGGGG
@M02034:409:000000000-BFKT7:1:1102:10950:3928 1:N:0:33
AAAGTCGAGGTGCCTAAAGTGGCAACCCAGACTCGGTCTGGTGTTGGTGGTGTAGAGCTTCCTGTAGCCGCATGGCGTTCGTACTTAAATATGGAACTAACCATTCCAATTTTCGCTGTCTCTTATACACATCTCCGAGCCCACGAGACT
+
AAAAAFAA3@AAGGGGFGGGGGGHHDHEGHHGHHGGBFEHHFGHGHHGFGEFHDGGGGHHGHHHHHHHHGGEGFHGG>EFGG2FGHFHHHGHHHHGHFFHF0FGFGFFHHGFHGGCGGEBFBFFFH3DDGFHBGDF?/BBCFF/DCGGGH
@M02034:409:000000000-BFKT7:1:1102:20624:3937 1:N:0:33
AAAGTCGAGGTGCCTAAAGTGGCAACCCAGACTAAGAATCAGGTTGGTGTTGTAGAGCTTCCTGTAGCCGCATGG
+
BBBBBFBBBBAAGGGGFGGGGGGHHHHGGHFGHGGFB5B55FGA3BAE22AAA5F55BFG5FEAFBHBDAE>EEF
@M02034:409:000000000-BFKT7:1:1102:10963:3945 1:N:0:33
AAAGTCGAGGTGCCTAAAGTGGCAACCCAGACTCGGACTGGTGTTGGTGGTGTAGAGCTTCTTGTAGCCGCATGGC
+
>3>3>5>332>44F554AB6BFA444B222B23F222AEDGD2B2FF1BAEA1AFEGFHCG5DFFAFBAEC>B???
@M02034:409:000000000-BFKT7:1:1102:10945:3946 1:N:0:33
AAAGTCGAGGTGCCTAAAGTGGCAACCCAGACTCGGTCTGGTGTTGGTGGTGTAGAGCTTCCTGTAGCCGCATGGCGTTCGTACTTAAATATGGAACTAACCATTCCAATTTTCGCTGTCTCTTATACACATCTCCGAGCCCACGAGACT
+
CCCCCFCABBBCGGGGGGGGGGGHHHHGGHHDHFFAAAFHHHGGEHCAFAEFFEFABAFF5GGFB5D5BEE>EEC1E>E1??BFFGHE@FHFE33@FGGF303BF4FFEFGHHB@EE?/BFGHH3DFDH22FFGH2C<<@@FC//<<AGH
@M02034:409:000000000-BFKT7:1:1102:9532:3947 1:N:0:33
AAAGTCGAGGTGCCTAAAGTGGCAACCCAGACTAAGAATTCGGTTGGTGGTGTAGAGCTTCCTGTAGCCGCATGGCGTTCGTACTTAAATATGGAACTAACCATTCCAATTTTCGCTGTCTCTTATACACATCTCCGAGCCCACGAGACT
+
BBBBBFBBBBABGGGGGGGGGGGFHGHEFGHCHHHHHHHGHGHGGGGEFGEFHFF5DEGHHHFHGGFFBFEEEEHGGEGGGGGEGHHFHHFHHGGFGHHBGADFHDFFHGHHHFFEFGGHHGHHFFGFDFFGGGFFAB@CBFHGG/<CEF
@M02034:409:000000000-BFKT7:1:1102:15826:3951 1:N:0:33
AAAGTCGAGGTGCCTAAAGTGGCAACCCAGACTGTTCCTCGGGTTGGTGGTGTAGAGCTTCCTGTAGCCGCATGGCGTTCGTACTTAAATATGGAACTAACCATTCCAATTTTCGCTGTCTCTTATACACATCTCCGAGCCCACGAGACT
+
BBBBBFBBBBBBGGGFGGGGGGGHHHHGGHHFHGHGHFHGGGGFAEGGGGEFFGD5DFBGHHHHFEFDFEEEEEHGGAEFGECGGHH3FGGHGHF3FGGFGHDGHGHFHHHHHFGGGFF3GEFHHHHGHHFFGDHBECC/<CECD/>A?D
@M02034:409:000000000-BFKT7:1:1102:17059:3951 1:N:0:33
AAAGTCGAGGTGCCTAAAGTGGCAACCCAGACTAGTAAGAATGTTGGTGGTGTAGAGCTTCCTGTAGCCGCATGGCGTTCGTACTTAAATATGGAACTAACCATTCCAATTTTCGCTGTCTCTTATACACATCTCCGAGCCCACGAGACT
+
ABBBAFAABBBBGGG5GGGGGGGHHHHGGHHGHHHHHHHHHGHGHHHEFGFGHFGFGHHHHHHHFGHHHGGEEGHFEFGFEEHHHHHFFGHHHHHHHHGGGHHGHHGHFFGHHGE?GGGGFHGHFGGGGFHHHHHGEC?CGGHGD/CGGG
@M02034:409:000000000-BFKT7:1:1102:16871:3957 1:N:0:33
AAAGTCGAGGTGCCTAAAGTGGCAACCCAGACTAAGAATAATGT
+
AAAAAD1>ADAAGGGFG113FGGCHHHGGHHG1B1C11F11FBG
@M02034:409:000000000-BFKT7:1:1102:12745:3962 1:N:0:33
AAAGTCGAGGTGCCTAAAGTGGCAACCCAGACTAATAAGAATGTTGGTGGTGTAGAGCTTCCTGTAGCCGCATGGCGTTCGTACTTAAATATGGAACTAACCATTCCAATTTTCGCTGTCTCTTATACACATCTCCGAGC
+
BABBAFAABDBBGGGGFBGGFGGHHGHGGH2FFBFG5DGADBFG55AECEAEG3F55AFF5BFGG5G5AEA0EEGAF1EFAF2HHEFEDGDGFD3FEGFH3?3BG??4FFBGH4>>EEE344?F4EGF4?FHHGG2A>/<
@M02034:409:000000000-BFKT7:1:1102:14459:3964 1:N:0:33
AAAGTCGAGGTGCCTAAAGTGGCAACCCAGACGAAGAATACTGTTG
+
AAABBFABBBBBGGGGGGGGGGGGGHHGGHHG2EEG23F53DGGFH
@M02034:409:000000000-BFKT7:1:1102:16926:3974 1:N:0:33
AAAGTCGAGGTGCCTAAAGTGGCAACCCAGACTGATGTGCCGGTTGGTGGTGTAGAGCTTCCTGTAGCCGCATGGCGTTCGTACTTAAATATGGAACTAACCATTCCAATTTTCGCTGTCTCTTATACACATCTCCGAGCCCACGAGACT
+
ABBBBFCABBBCGGGGGGGGGGGHHHHGGHHGHHHHHFFGHGGEGGGGGGEFHHHDEHFHHHHHHHHGHGGFFGHHGGGGEEGHHHHHHHHHHGGHGGHGGHFHHHGHHHHHHGGGGGGHHHHHGHHHHHFHFHHHEG?BCGHGGFGGGG
@M02034:409:000000000-BFKT7:1:1102:12749:3980 1:N:0:33
AAAGTCGAGGTGCCTAAAGTGGCAACCCAGACTAATAAGAATGTTGGTGGTGTAGAGCTTCCTGTAGCCGCATGGCGTTCGTACTTAAATATGGAACTAACCATTCCAATTTTCGCTGTCTCTTATACACATCTCCGAGCCCACGAGACT
+
AAABAFAB?DABGGGGGGGGGGGHGHGGGHHGHGHHBA55DEGHHHHEE2BFGFHHHFFHHFFHHFHHHGG0FGHGFEGGGGHEHHGGHHEHHDEFFHHHEG3F3D4GGHHHHFFGGFEEGHHHHHBHDGBBCGHDD//BGFAE/<CDG<
@M02034:409:000000000-BFKT7:1:1102:20448:4004 1:N:0:33
AAAGTCGAGGTGCCTAAAGTGGCAACCCAGACTACGACGCCTGTTGGTGGTGTAGAGCTTCCTGTAGCCGCATGGCGTTCGTACTTAAATATGGAACTAACCATTCCAATTTTCGCTGTCTCTTATACACATCTCCGAGCCCACGAGACT
+
CCCCCFBBCBBBGGGGGGGFGGGHHHHGGHHGHGHGGGGGGHHHHGEEGGEFHFHFHGHHHHHHHHHHHGGEEEHHGFGFGEGHHHHDHHGGHGFDGHGFHHHHHHHGHHHHHHGGGGGHGHHHHHHHHHGHHHHFFGFDGGHGG?DFGH
@M02034:409:000000000-BFKT7:1:1102:21887:4008 1:N:0:33
AAAGTCGAGGTGCCTAAAGTGGCAACCCAGACTAATCATACGGTTGGTGGTGTAGAGCTTCCTGTAGCCGCATGGCGTTCGTACTTAAATATGGAACTAACCATTCCAATTTTCGCTGTCTCTTATACACATCTCCGAGCCCACGAGACT
+
CCCCCFCCCCBBGGGGGGGGGGGHHHHGGHHGHHGHHHHHHHGHGGGGGGFGHGHGGHHHHFHHHHHHHFFEEFHGEEGGGFGHHHHHGHHHHHGHGHGGHHHHHHHHEHHHHHGGGGGGHGHHHHGFGHFHFHHHGGGFGAHGGGGGGH
@M02034:409:000000000-BFKT7:1:1102:19428:4009 1:N:0:33
AAAGTCGAGGTGCCTAAAGTGGCAACCCAGACTCGGGGGGGGGTTGGTGGTGTAGAGCTTCCTGTAGCCGCATGGCGTTCGTACTTAAATATGGAACTAACCATTCCAATTTTCGCTGTCTCTTATACACATCTCCGAGCCCACGAGACT
+
ABCBCFCCCCBBGGGFGGGGGGGHHHHGGGHGHHGGGGGGGFFFFFFDFFFFFFFBFFFFFFFFFFFFFFF>DFFFFFFFFDFFEFFBFFFFFFFBFFFFFFFFFFFFFFFFFFFFFFFFFFFFFFFFFFFFFFBFFDFAFFFFFFFFFF
@M02034:409:000000000-BFKT7:1:1102:14936:4012 1:N:0:33
AAAGTCGAGGTGCCTAAAGTGGCAACCCAGACTATTTCGAGTGTTGGGGTTGTAGAGGTTCCTGTAG
+
BBCCCFBCBCCCGGGGGGGGGGGHHHHGGHHDH35F55A2BGHHFHC221AAA5D552BA3B5B555
@M02034:409:000000000-BFKT7:1:1102:19446:4013 1:N:0:33
AAAGTCGAGGTGCCTAAAGTGGCAACCCAGACTCGGGGGGGGGTTGGTGGTGTAGAGCTTCCTGTAGCCGCATGGCGTTCGTACTTAAATATGGAACTAACCATTCCAATTTTCGCTGTCTCTTATACACATCTCCGA
+
AAABAFA>ABABBGGF4BBBEGGHGHFGGFHGHHGGGGFGGFF?FFFFFFAEFBB/;BFFFFFF/:B/9;>9ADFFFDFAADFAEF/999/FFFB/B/BBBFFBF9BBFFFFF;B9DFFFFFFF9BB999;FFF/BA9
@M02034:409:000000000-BFKT7:1:1102:17524:4013 1:N:0:33
AAAGTCGAGGTGCCTAAAGTGGCAACCCAGACTAATCAGGTTGGTGGTGTAGAGCTTCCTGTAGCCGCATGGCGTTCGTACTTAAATATGGAACTAACCATTCCAATTTTCGCTGTCTCTTATACACATCTCCGAGCCCACGAGACTAAG
+
CCCCCFCCCCCCGGGFGGGGGGGHHHHGGHFFHHHHHHHGGFGGGGGEFFFGEHHHHGHHHHGHEGEEGGEHHGEGFGGHHGHHHGGFHHHHFGGDCGHHHHHHHGGHHHHGGGGEHHHHHHGDFFGHHHHHFFFDGGGHGGFFEEHHGH
@M02034:409:000000000-BFKT7:1:1102:23010:4015 1:N:0:33
AAAGTCGAGGTGCCTAAAGTGGCAACCCAGACTAAGAATAATGTTGGTGGTGTAGAGCTTCCTGTAGCCGCATGGCGTTCGTACTTAAATATGGAACTAACCATTCCAATTTTCGCTGTCTCTTATACACATCTCCG
+
>AAB>BAABDBBGGGG4EEGGGCHFGHGGGGGHGHCGH3FGFG5DEEGGGGGHFE5DGFFGAFEFFHFHGGCEGHHCAEGGE2C?FFH3FGGHGDHFHEG@FBF3F4B4BBBGBEEGGGHHHHHGHHFHFFHHGFFD
@M02034:409:000000000-BFKT7:1:1102:20643:4054 1:N:0:33
AAAGTCGAGGTGCCTAAAGTGGCAACCCAGACTCAGCAGAATGTTGGTGGTGTAGAGCTTCCTGTAGCCGCATGGCGTTCGTACTTAAATATGGAACTAACCATTCCAATTTTCGCTGTCTCTTATACACATCTCCGAGCCCACGAGACT
+
BBBBBFBBBBAAGGGGGGGGGGGHHHHFGHHGHHHHHHHGHFHHHHGGGEEFF3G5D5FGGFHHHGFDGEGCEEHCEEFGF1?EGHHHHHHFGHB3FHHHHGFEE4F?EGHHHFCDEGEGHHHHD?FGGFGFFHG2C@DG@FG/<A<AAG
@M02034:409:000000000-BFKT7:1:1102:23828:4061 1:N:0:33
AAAGTCGAGGTGCCTAAAGTGGCAACCCAGACTCCGCCGAAGGTTGGTGGTGTAGAGCTTCCTGTAGCCGCATGGCGTTCGTACTTAAATATGGAACTAACCATTCCAATTTTCGCTGTCTCTTATACACATCTCCGAGCCCACGAGACT
+
BBBBBFBBBBAAFGGGGGGGGGGHGEHGGHHGHHGGGGGEGGFEGFEGGGEFHGF5FHGGHGHGGHHEDFGFEEHGE>EFF?GGGHFFFHFFGHH3G3GGFHHHFHGHGHHFHHCDGDCDFGBGHHFGBC2FGHFHGGGCFGGGGGGGGG
@M02034:409:000000000-BFKT7:1:1102:7702:4062 1:N:0:33
AAAGTCGAGGTGCCTAAAGTGGCAACCCAGACTCTTCCTCCTGTTGGTGGTGTAGAGCTTCCTGTAGCCGCATGGCGTTCGTACTTAAATATGGAACTAACCATTCCAATTTTCGCTGTCTCTTATACACATCTCCGAGCCCACGAGACT
+
BBBBBFBABBAAGGGGGGGGGGGHGHHGGHGGHHHHHHHHHHHHHHHGGGGGHHHGHHHHHHHHHFHGHGGFFFHHGEGGGFGHHHHFHHGHHHEGFGFFGFHGFHFHHHHHHGEFFGGFHHHHHHGHHGHHGHFHG?G/DFHGGCGGGH
@M02034:409:000000000-BFKT7:1:1102:11743:4063 1:N:0:33
AAAGTCGAGGTGCCTAAAGTGGCAACCCAGACTGAGAAGAATGTTGGTGGTGTAGAGCTTCCTGTAGCCGCATGGCGTTCGTACTTAAATATGGAACTAACCATTCCAATTTTCGCTGTCTCTTATACACATCTCCGAGCCCACGAGACT
+
BBBBBFBBBBABGGGFGGGGGGGHHHHGGHHGHHHHHHHHHGHHHHHGGGGGHHGFGHHHHHHHGHHGHGGFEGHHGFGGFFHHHHHHHHHHHGHFHFHFGHHGHHHHHHHHHGGGGGGGHHHHBHGFDFGHGHGDECC@GGHGGGGGGH
@M02034:409:000000000-BFKT7:1:1102:9765:4080 1:N:0:33
AAAGTCGAGGTGCCTAAAGTGGCAACCCAGACTAGTAGGGGTGTTGGTGGTGTAGAGCTTCCTGTAGCCGCATGGCGTTCGTACTTAAATATGGAACTAACCATTCCAATTTTCGCTGTCTCTTATACACATCTCCGAGCCCACGAGACT
+
ABAAAFBBDBABGGGGGFGGGGGHHHHGFHGGHHHHHHHGGGGGGHHGGGEFGFG5FEGHHFHHGGHGHFGCFFHBEFGGGGHEGHHGHHGHHHBFFGGFEGEFHHHHHHHHHFGAFFGHHHHHHHGHGHGHHFDFC/B>DGHGD/CF?G
@M02034:409:000000000-BFKT7:1:1102:11216:4098 1:N:0:33
AAAGTCGAGGTGCCTAAAGTGGCAACCCAGACTGATAAGAATGTTGGTGGTGTAGAGCTTCCTGTAGCCGCATGGCGTTCGT
+
CCCCCFCCBCCCGGGGGGGGGGGHHHHGGG2FEG3GFEGBBFHHDHGAA2ECA3D555BF5FFAB5DA3EE0E?E1>1>?E?
@M02034:409:000000000-BFKT7:1:1102:11767:4102 1:N:0:33
AAAGTCGAGGTGCCTAAAGTGGCAACCCAGACTGCGAGTGGGGTTGGTGGTGTAGAGCTTCCTGTAGCCGCATGGCGTTCGTACTTAAATATGGAACTAACCATTCCAATTTTCGCTGTCTCTTATACACATCTCCGAGCCCACGAGACT
+
BBCCCFCBBBCBFGGGGGGGGGGHHHHGGHHGHHHGGGGHGHGEFGGFFFFFHHHBGHHHFHHHHHHHHEGEEGHHGGGGGGHHHHHFGGFFGHFFGGHHHHFHHHGFHHHHHHGDGGGHHHHHGHHHFHFHGGFFGCGCGGHFG<CGGH
@M02034:409:000000000-BFKT7:1:1102:13057:4108 1:N:0:33
AAAGTCGAGGTGCCTAAAGTGGCAACCCAGACTCATAATAATGTTGGTGGTGTAGAGCTTCCTGTAGCCGCATGGCGTTCGTACTTAAATATGGAACTAACCATTCCAATTTTCGCTGTCTCTTATACACATCTCCGAGCCCACGAGACT
+
AAAAAFAAD@>>AFEGB11BGGFHHFFGG0GGHF11GFF22BFEGFGEFEBFFFGFGFGHHGHHFEGGGEE/EEHGGEGFEBCGHHGHHHHHHHG1@BEGHHGHFGDDDFGHFHECEGGHGHHDGG2BGHBFFFFDAC//BCGECCCCFH
@M02034:409:000000000-BFKT7:1:1102:10069:4110 1:N:0:33
AAAGTCGAGGTGCCTAAAGTGGCAACCCAGACTAATAAGCAGGTTGGTGGTGTAGAGCTTCCTGTAGCCGCATGGCGTTCGTACTTAAATATGGAACTAACCATTCCAATTTTCGCTGTCTCTTATACACATCTCCGAGCCCACGAGACT
+
BBBBBFBABBABFGGGGCGGGGGGHHHGGHHGHHHHHHHHHHHHHHGGFGGFHGHFHHHHHHHHHHHHHFGGGGHHGFGGGGHHHHHGHHHHHHHGHHHGHHHHHHHHHHHHHHGGGGGHHHHHHHGHGGFHGHHGGFG/CGHGG/CGGF
@M02034:409:000000000-BFKT7:1:1102:8338:4111 1:N:0:33
AAAGTCGAGGTGCCTAAAGTGGCAACCCAGACTCAGGATAAGGTTGGTGGTGAGCTTCCTGTAGCCGCATGGCGTTCGTACTTAAATATGGAACTAACCATTCCAATTTTCGCTGTCTCTTATACACATCTCCGAGCCCACGAGACTAAG
+
AAAABFAA>DABGFGGGGGGGFGCFDHDEEFFHHFHHFFGHHHHGHGAEAAF5FGHHGHHGFDFDEE0FGEHHGFEA?EGHGFHHFHDFFGB3GFHFFHHFHFGG4BGHHHGEGGEBGGHHFHFFEHHHHHHGG?B/BGFGCCCGGHH1G
@M02034:409:000000000-BFKT7:1:1102:17161:4114 1:N:0:33
AAAGTCGAGGTGCCTAAAGTGGCAACCCAGACTAGTGCTCGTGTTGGTGGTGTAGAGCTTCCTGTAGCCGCATGGCGTTCGTACTTAAATATGGAACTAACCATTCCAATTTTCGCTGTCTCTTATACACATCTCCGAGCCCACGAGACT
+
BCCCCFCCCCBCGGGGGGGGGGGHHHHGGHHGHHHHHHHHGGHHHHHGGGFFHGGDGHHHHHHHHGHGHEG>EEHFEFGGEFGHHHHHHHHHHHHGHHHHHHHHHHGHHHHHHHGGGGGHHHHHHHHHHHFHHHHFGGCCGGHGGGGGGH
@M02034:409:000000000-BFKT7:1:1102:23901:4118 1:N:0:33
AAAGTCGAGGTGCCTAAAGTGGCAACCCAGACTTCTTCGGCGGTTGGTGGTGTTGA
+
3AAAAFABDBAAGGGFBGGGFGGFHHFG2FGGHHHFHFAECGGE?0EA1E1BF115
@M02034:409:000000000-BFKT7:1:1102:23602:4119 1:N:0:33
AAAGTCGAGGTGCCTAAAGTGGCAACCCAGACTCGTAGTGGTGTTGGTGGTGTAGAGCTTCCTGTAGCCGCATGGCGTTCGTACTTAAATATGGAACTAACCATTCCAATTTTCGCTGTCTCTTATACACATCTCCGAGCCCACGAGACT
+
CCCCCFCCCCABGGGGGGGGGGGHHHHGGHHGHHGHGGFHHHGHGHHEFGEFGBG5FDGHHHHHGDFDFEEEEFH1E?E?EE2FGHHGGHHHGHGFHHHHHGHHHHHFHHHHHDEEGGFFHHHHGHHGHFFHGHGGDCGGGGEFC<CFGH
@M02034:409:000000000-BFKT7:1:1102:21751:4132 1:N:0:33
AAAGTCGAGGTGCCTAAAGTGGCAACCCAGACTTGTGGTCTTGTTGGTGGTGTAGAGCTTCCTGTAGCCGCATGGCGTTCGTACTTAAATATGGAACTAACCATTCCAATTTTCGCTGTCTCTTATACACATCTCCGAGCCCACGAGACT
+
CCCCCFCCCCCCGGGGGGGGGGGHHHHGGHHGHHHHHGHHHHHHHHHGGGGFGEFDGHHHHHHHHHHHHGGGGGHGEEGGEGGHHHGGHGGHHHHHHHFGHHHHHHGGHHHHHGGEGGGHHHHHFHHHEGHFGHFHGCG@FGHGGGGGGH
@M02034:409:000000000-BFKT7:1:1102:17694:4146 1:N:0:33
AAAGTCGAGGTGCCTAAAGTGGCAACCCAGACTCCG
+
33AA>BAABDABGFGGGFFFGGGHGHFEFF2FHFBA
@M02034:409:000000000-BFKT7:1:1102:22512:4158 1:N:0:33
AAAGTCGAGGTGCCTAAAGTGGCAACCCAGACTCCTACTACGGTTGGTGGTGTAGAGCTTCCTG
+
A1AA>DAADA11BG1GGF1FFFFBGHFG0F0FGF1BF1BD1BEFFECEFCAA/1F2FDBC1EGD
@M02034:409:000000000-BFKT7:1:1102:11517:4165 1:N:0:33
AAAGTCGAGGTGCCTAAAGTGGCAACCCAGACTCCGAAGAATGTTGGTGGTGTAGAGCTTCCTGTAGC
+
CCCCCFCCCCCCGGGGGGGGGGGHHHHGGHHGHC322EE23BGH5G21A1EEA3D5D5BB5GHF5555
@M02034:409:000000000-BFKT7:1:1102:15405:4176 1:N:0:33
AAAGTCGAGGTGCCTAAAGTGGCAACCCAGACTCTTGAGCATGTTGGTGGTGTAGAGCTTCCTGTAGCCGCATGGCGTTCGTACTTAAATATGGAACTAACCATTCCAATTTTCGCTGTCTCTTATACACATCTCCGAGCCCACGAGACT
+
BBBBBFBBBBABGGGGGGGGGGGHHDHGGFHGHHHHHGHHHHHHHHHEGGGFGFHDGFHHHHHHFFHGHGG?EEHAEFGEFFFHHHGFHHHHHHHBGHHHHHFHHHHHHHHHHHGEFGGHHFHHFHGHFFHHGFGHGGGGGGHGGGGDEG
@M02034:409:000000000-BFKT7:1:1102:22504:4178 1:N:0:33
AAAGTCGAGGTGCCTAAAGTGGCAACCCAGACTCCTAATACGGTTGGTGGTGTAGAGCTTCCTGTAGCCGCATGGCGTTCGTACTTAAATATGGAACTAACCATTCCAATTTTCGCTGTCTCTTATACACATCTCCGAGCCCACGAGACT
+
ABAABFBBDDAAFEGGGGGGGCGCFGH2FCGFHGHHCHHHFGCFAAEFE?EFAEF5FGHHFHHFHFFDGEEGEGHGFEFEEFGEHHH3EHEHHFE3EGG?GHHHHHHHFHHHHFGGG?EDGHHHHHDB3FFGCFGFGCFCFACFF/@EDF
@M02034:409:000000000-BFKT7:1:1102:11524:4184 1:N:0:33
AAAGTCGAGGTGCCTAAAGTGGCAACCCAGACTCCGAAGAATGTTGGTGGTGTAGAGCTTCCTGTAGCCGCATGGCGTTCGTACTTAAATATGGAACTAACCATTCCAATTTTCGCTGTCTCTTATACACATCTCCGAGCCCACGAGACT
+
AAAAAFAADB>AGGGGGGGFGGGHGGHGGHHGHHHGGGGGHHHHHHHEFGAFHGHFHFGHHHHHHGHGHGGGGGHHGEFGGGGHHHFFHGHHHHGEFHHFHGHH3GGGGGHFHHGGGDGFHHHHHHHHEGFFFHHDGCGFGGCE?CCGDD
@M02034:409:000000000-BFKT7:1:1102:17768:4187 1:N:0:33
AAAGTCGAGGTGCCTAAAGTGGCAACCCAGACTGGGAGGCAGGTTGGTGGTGTAGAGCTTCCTGTAGCCGCATGGCGTTCGTACTTAAATATGGAACTAACCATTCCAATTTTCGCTGTCTCTTATACACATCTCCGAGCCCACGAGACT
+
CCCCCFCBCCBCGGGGGGGGGGGHHHHGGHHGGHHHHGGDGFGHHHGGFGGGHFGBGGHHHHHHHGHDFFGEEGHFFEGGFGFHHHGFHHHGGHFFFHHGFFFGHHHGHHHHHHGFFGEGHHHHHFFGFEHHHHHFG/DCCGHGGCGGGH
@M02034:409:000000000-BFKT7:1:1102:11143:4191 1:N:0:33
AAAGTCGAGGTGCCTAAAGTGGCCCAGACTCAGAATCATGTTGGTGGTGTAGAGCTTCCTGTAGCCGCATGGCGTTCGTACTTAAATATGGAACTAACCATTCCAATTTTCGCTGTCTCTTATACACATCTCCGAGCCCACGAGACTAAG
+
BBBBAFBB@BBAGGGGGGGGGGGHHGHFGHHHHGHHHHHHHHHHFGGEFHHHFGHHHFHHHHHHHHGE?FEHHGEGFGGFHHHHHGGFHGHG@GHGGHHFGHHHHBGHHHEFGGGGFHHHHHGGF4?GG?FGGC/BDCE<FD</AEHHBG
@M02034:409:000000000-BFKT7:1:1102:22851:4197 1:N:0:33
AAAGTCGAGGTGCCTAAAGTGGCAACCCAGACTAAGACGCATGTTGGTGGTGTAGAGCTTCCTGTAGCC
+
AAAAAD1AD@AAGGGGGGGFGBFHHHHEF0FGH1FHFGE//ABDFFEEC/EFGFFGEHFHFHFGGA22B
@M02034:409:000000000-BFKT7:1:1102:18572:4208 1:N:0:33
AAAGTCGAGGTGCCTAAAGTGGCAACCCAGACTACTCATAAGGTTGGTGGTGTAGAGCTTCCTGTAGCCGCATGGCGTTCGTACTTAAATATGGAACTAACCATTCCAATTTTCGCTGTCTCTTATACACATCTCCGAGCCCACGAGACT
+
BCBCCFBBBCBCGGGGGGGGGGGHHHHGGHHGHHHHHHHHHHGHGHGGGGGGHFGAFFHHHHHHHHHHHGG0EEHHGGGGGGHHGHHGHHHHHHFHGHHGFGGHHHHHHGHHHHGGGGGGHHHHGHHHFFFHHHGFF?CCFGHGGGCGGG
@M02034:409:000000000-BFKT7:1:1102:12066:4221 1:N:0:33
AAAGTCGAGGTGCCTAAAGTGGCAACCCAGACTTCGACGCAGGTTGGTGGTGTAGAGCTTCCTGTAGCCGCATGGCGTTCGTACTTAAATATGGAACTAACCATTCCAATTTTCGCTGTCTCTTATACACATCTCCGAGCCCACGAGACT
+
>AAAAFAADDAAFAFGGGGGG1FCHFHGGGFGCGHFECEEGEEHHHGAF?AFHFEDFDGGHFHFFHGDGFCE?EHFE/EFE?BFFGHEGEDGHFDDGBHHHHHFFHHGHHHHHFGGGGFHHHHHFHHGHHHGHFFFFCGCGFHGCGCGGH
@M02034:409:000000000-BFKT7:1:1102:20658:4236 1:N:0:33
AAAGTCGAGGTGCCTAAAGTGGCAACCCAGACTCCGAAGAATGTTGGTGGTGTAGAGCTTCCTGTAGCCGCATGGCGTTCGTACTTAAATATGGAACTAACCATTCCAATTTTCGCTGTCTCTTATACACATCTCCGAGCCCACGAGACT
+
CCCCCFCCCCAAGGGGGGGGGGGHHGHGGHHGHHHGGGGGGHHHHHGGFGGGHHGGHHHHGHHHHHHHHGGEGFHHGGGGGGHHHHHGHHHHHHHFGHHGHHDHFHHHGHHHHGGGGGGHHHHHHHHHGFFHGHHHGCGFGEHGCCDGGH
@M02034:409:000000000-BFKT7:1:1102:19297:4277 1:N:0:33
AAAGTCGAGGTGCCTAAAGTGGCAACCCAGACTAGTAAGAATGTTGGTGGTGTAGAGCTTCCTGTAGCCGCATGGCGTTCGTACTTAAATATGGAACTAACCATTCCAATTTTCGCTGTCTCTTATACACATCTCCGAGCCCACGAGACT
+
CCCCCFCCCCBBGGGGGGGGGGGHHHHGGHHGHHGHHHCEGGHHHHEEFDGFGFGAGFHHGGHHHHHHGGGEEEHFGGGGGGGHHHHGGHHHHHG3GHHGFFBGHHHFHGHHHHGGGGGHHHHHFHGHFFFFHHHFGFGGGGHGG@FGGH
@M02034:409:000000000-BFKT7:1:1102:10149:4278 1:N:0:33
AAAGTCGAGGTGCCTAAAGTGGCAACCCAGACTAAGAATAATGTTGGTGGTGTAGAGCTTCCTGTAGCCGCATGGCGTTCGTACTTAAATATGGAACTAACCATTCCAATTTTCGCTGTCTCTTATACACATCTCCGAGCCCACGAGACT
+
BABBAFAABBABGGGGGGGGGGGHGHFEGHHFHFHGHGFHGGGGHHHAFGEFHGGDF5GC5GFHFGGDGGGFGGHGGGGGGGHFGHFFBGFHGHBFFHHFBFGGGF?EHGHHHGGEEFGGHHGG4FBG4GBFHGGF?CF>CFFFDG?EDG
@M02034:409:000000000-BFKT7:1:1102:7206:4279 1:N:0:33
AAAGTCGAGGTGCCTAAAGTGGCACAGCCTCCGCATCATGTTGGTGGTGTAGAGCTTCCTGTAGCCGCCT
+
>AABAFBADBBBGGGGGGGGGGGH4E44AFFG2?FF?F55BFBCEGGGG13D555B3B3FG55B53AE0?
@M02034:409:000000000-BFKT7:1:1102:23233:4281 1:N:0:33
AAAGTCGAGGTGCCTAAAGTGGCAACCCAGACTGGGGTTAATGTTGGTGGTGTAGAGCTTCCTGTAGCCGCATGGCGTTCGTACTTAAATATGGAACTAACCATTCCAATTTTCGCTGTCTCTTATACACATCTCCGAGCCCACGAGACT
+
AABBBFBBBBBBGGGGGGGFGGGGFHFEGHHGHHHHGGGHHHHHHHHGGGEFGFGDGHHHHGHHHHHHHGEFEEHGEFEEEEFEHHHFGHHHHF3FFHGFHHFHHGHFHHHHHHGGGGFFHHHHGHHHFFBFFGFFACC<BFFGGGFGGH
@M02034:409:000000000-BFKT7:1:1102:8486:4282 1:N:0:33
AAAGTCGAGGTGCCTAAAGTGGCAACCCAGACTCCGGGTACGGTTGGTGGTGTAGAGCTTCCTGTAGCCGCATGGCGTTCGTACTTAAATATGGAACTAACCATTCCAATTTTCGCTGTCTCTTATACACATCTCCGAG
+
>>>3AFAAD@AAGGGGGGGBFFEGFGGGGGFGHHHGGFFEFEEFAEEEAE1BBFGEGEGHFCGFFGHGHE0>EA1F>1EFEEFAGG4FGH4GHH?EBF33BBF3?FB4??FGGBEADDD2B3FG3DBB3@2FGH2FE/B
@M02034:409:000000000-BFKT7:1:1102:10017:4284 1:N:0:33
AAAGTCGAGGTGCCTAAAGTGGCAACCCAGACTCAGCCGCATGTTGGTGGTGTAGAGCTTCCTGTAGCCGCATGGCGTTCGTACTTAAATATGGAACTAACCATTCCAATTTTCGCTGTCTCTTAACACATCTCCGAGCCCACGAGACTA
+
BCCCCFCABCCCGGGGGFGGGGGHHHHGGHHGHHHHHHGGFGGHHHHGFGEFGFGFHHHHHHHHHHHFFEFEFGHFFEFFEEFGGHHBGHHHHHFFBGF3BGDGH4FGHHHHHGGGGGGHHHHHGDGFHGFGHGFF>@FCFEGG?CGGGG
@M02034:409:000000000-BFKT7:1:1102:10553:4288 1:N:0:33
AAAGTCGAGGTGCCTAAAGTGGCAACCCAGACTAATAATAATGTTGGTGGTGTAGAGCTTCCTGTAGCCGCATGGCGTTCGTACTTAAATATGGAACTAACCATTCCAATTTTCGCTGTCTCTTATACACATCTCCGAGCCCACGAGACT
+
BBBBBFBBBBABGGGGGGGGGGGGHHHGGHHGHHHGHHHHHHHHHHGAFGGFHDFDFGGHHGHHGFHGGFGEEEHBEEEFFEFFGHHGGHHHHGBFHHHGGFHGHHHEBGGHHFE/EAEFHHHHBGHGHFGFHHHEF@CCFGHFCDDFGH
@M02034:409:000000000-BFKT7:1:1102:13281:4289 1:N:0:33
AAAGTCGAGGTGCCTAAAGTGGCAACCCAGACTTCGACTTCGGTTGGTGGTGTAGAGCTTCCTGTAGCCGCATGGCGTTCGTACTTAAATATGGAACTAACCATTCCAATTTTCGCTGTCTCTTATACACATCTCCGAGCCCACGAGACT
+
CCCCCFCCCCCCGGGGGGGGGGGHHHHGGHHGHHHGHGGGHGGGEGGGFGGEGFHFGHHHGHHHHHHFHGGGEGHFGGGGGFHHHHHHHHHFHHFFFHHHGHEHHFFHHHHHHGGGGGGHHHHHGHGHHHFHHHGGGGGGGGHGGGGGGH
@M02034:409:000000000-BFKT7:1:1102:16138:4295 1:N:0:33
AAAGTCGAGGTGCCTAAAGTGGCAACCCAGACTTCTCGGAGTGTTGGTGGTGTAGAGCTTCCTGTAGCCGCATGGCGTTCGTACTTAAATATGGAACTAACCATTCCAATTTTCGCTGTCTCTTATACACATCTCCGAGCCCACGAGACT
+
BAA@BFAA@DAAFCGGGGGFG4FCFFHEGHHGFHGBGFEAGEGHGGGGFCEFEFF5BFHHHGHFFFGBFEEGGGHGE?EEEEFAFGHGHGFGGEFFGHHHHHHHHHHGHHHHHHGGGGEFHHHHHHHFHHEGHHHHDCGCGGHGGGCGGG
@M02034:409:000000000-BFKT7:1:1102:10144:4296 1:N:0:33
AAAGTCGAGGTGCCTAAAGTGGCAACCCAGACTAAGAATAATGTTGGTGGTGTAGAGCTTCCTGTAGCCGCATGGCGTTCGTACTTAAATATGGAACTAACCATTCCAATTTTCGCTGTCTCTTATACACATCTCCGAGCCCACGAGACT
+
CCCCCFCBCCBCGGGGGGGGGGGHHHHGGHHGGHHHHHHHHHHHHHHGFFEFHHHGHHHHHHHHHGHHHGGGGGHGGGGGGGFHHHHGHHHHHHHHGHGGHHHHHHHHHHHHHGGGGGGHHHHHHHGHHFFHHHHHGGGCGGHGGCGGGG
@M02034:409:000000000-BFKT7:1:1102:7201:4297 1:N:0:33
AAAGTCGAGGTGCCTAAAGTGGCACAGACTCCGCATCATGTTGGTGGTGTAGAGCTTCCTGTAGCCGCATGGCGTTCGTACTTAAATATGGAACTAACCATTCCAATTTTCGCTGTCTCTTATACACATCTCCGAGCCCACGAGACTAAG
+
BBBBBFBBDBAAGGGGGFGFGFGGHGHFHHHHGGGGCHHHFHHDGGGGGGGH55BFGEHHHHFGDGEEEGGHHGEGGGGHHHHHHGHEHHFF3GFHFFHGHHHFGBFHHHHGGGGFEHHHHHHGFFGGGCGHFGC@BBFFFDCFGEHHHG
@M02034:409:000000000-BFKT7:1:1102:8131:4299 1:N:0:33
AAAGTCGAGGTGCCTAAAGTGGCAACCCAGACTAAGAGTCATGTTGGTGGTGTAGAGCTTCCTGTAGCCGCATGGCGTTCGTACTTAAATATGGAACTAACCATTCCAATTTTCGCTGTCTCTTATACACATCTCCGAGCCCACGAGACT
+
CCCCCFCABCCCGGGGGGGGGGGHHHHGCHHGHHGHHHHHGGHGGHAEFGFFHHGFGDGHGHHHHFGGGFGGGGHGGEEFFFFHHGEBGGBGHHFFHHHHFFFGHFHHHGHHH?EDFEEFHFGHBFHGFFGHFGFFE/B<DC/CB@DGDH
@M02034:409:000000000-BFKT7:1:1102:8482:4300 1:N:0:33
AAAGTCGAGGTGCCTAAAGTGGCAACCCAGACTCCGGGTACGGTTGGTGGTGTAGAGCTTCCTGTAGCCGCATGGCGTTCGTACTTAAATATGGAACTAACCATTCCAATTTTCGCTGTCTCTTATACACATCTCCGAGCCCACGAGACT
+
AABCBFCCCCCBGGGGGGGGFGGHHHHGGHHGHHHGGGAEHGGBFEGEFEEFGBF5F5GHHHHHGFHFHEEEFFHGGEGGFEGHGHHGHHHHHHFFFHHFHHDGHHHEHGHHHFGGGGFGFHHHGHGHGGFHHHHGECF/DGFEG>@A?F
@M02034:409:000000000-BFKT7:1:1102:8303:4300 1:N:0:33
AAAGTCGAGGTGCCTAAAGTGGCAACCCAGACTGGGGGTGGGGTTGGTGGTGTAGAGCTTCCTGTAGCCGCATGGCGTTCGTACTTAAATATGGAACTAACCATTCCAATTTTCGCTGTCTCTTATACACATCTCCGAGCCCACGAGACT
+
CCCCCFBBCBABGGGGGGGGGGGHGHHGAFHGHHHHGGEEEGGEFGGGGGGFHEG@GEFHHHHHHHHHHEEGGGHGEEFEEEGHHHHDFHGHHHGHHFFFGHHHFHGGHHHHHGGEGGGGEFHHHHFBDFGHGGGGE?FAFEHGCGGFGH
@M02034:409:000000000-BFKT7:1:1102:7693:4302 1:N:0:33
AAAGTCGAGGTGCCTAAAGTGGCAACCCAGACTCTGACTACGGTTGGTGGTGTAGAGCTTCCTGTAGCCGCATGGCGTTCGTACTTAAATATGGAACTAACCATTCCAATTTTCGCTGTCTCTTATACACATCTCCGAGCCCACGAGACT
+
CCCCCFCCDBAAGGGGGGGGGGGHHGHEGHHGHFHHHHHHHGGHCFGFGDGGGFGDGHHHHHHHHHHFHEFGGGHHGEFFFGGGHHHHFGHHHFGGHHHBFGHFHFFFHGHHHHGGGFFFHHHHGHHHHCGHFHHHGF?/BFEEG@DGFF
@M02034:409:000000000-BFKT7:1:1102:21956:4308 1:N:0:33
AAAGTCGAGGTGCCTAAAGTGGCAACCCAGACTCCTAATAAGGTTGGTGGTGTAGAGCTTCCTGTAGCCGCATGGCGTTCGTACTTAAATATGGAACTAACCATTCCAATTTTCGCTGTCTCTTATACACATCTCCGAGCCCACGAGACT
+
BCBCCFCCBCBCGGGGGGGGGGGHHHHGCGHGHHHHHHHGHHHHGHGEGGFFGFHFGFHHHHHFGHHHHGGFGGHHGEGGGEGHHHHFHHFHHHGHHHHHHHHHHHHHHHHHHHGGGGGHHHHHHHHHGHHHGDGFG?GGFFCFD/CGGF
@M02034:409:000000000-BFKT7:1:1102:19527:4309 1:N:0:33
AAAGTCGAGGTGCCTAAAGTGGCAACCCAGACTCCTCAGCATGTTGGTGGTGTAGAGCTTCCTGTAGCCGCATGGCGTTCGTACTTAAATATGGAACTAACCATTCCAATTTTCGCTGTCTCTTATACACATCTCCGAGCCCACGAGACT
+
ABBAAFBABBBBGGGGGGGGFGFHHGHGGHHGHHHGHFGHGGHGHFHEFGEFGFGFGHHHHHHHHFGFGEEEEFGFFEGGGGFHGHHGHHHHHHFBFGFFBGHFFBD4HFFHHHGEEFFGHHHHBGHFHHFHCG3??/BB?CHGG/@ECF
@M02034:409:000000000-BFKT7:1:1102:10504:4312 1:N:0:33
AAAGTCGAGGTGCCTAAAGTGGCAACCCAGACTAATAAGGAGGTTGGTGGTGTAGAGCTTCCTGTAGCCGCATGGCGTTCGTACTTAAATATGGAACTAACCATTCCAATTTTCGCTGTCTCTTATACACATCTCCGAGCCCACGAGACT
+
ABBBAFCACCCCGGGGGGGGGGGHHHHGGHHGHHHHHHHHGHGFHHEGFGGFGFGGGHHHHHHHHHHHHGGEEEHFFGGFGGHHHHHFHHGHHHHGFGHFHGHGGGHGHHHHHHGEGGGHHHHHHHHHGGFHGHHHDFGCGGHGF@?EGG
@M02034:409:000000000-BFKT7:1:1102:8147:4313 1:N:0:33
AAAGTCGAGGTGCCTAAAGTGGCAACCCAGACTAATGGTCGTGTTGGTC
+
BBBBBFBBBBBBGGGGGFGGGGGHHHHGGHHGHH355BF52EEF2A225
@M02034:409:000000000-BFKT7:1:1102:12260:4317 1:N:0:33
AAAGTCGAGGTGCCTAAAGTGGCAACCCAGACTAATGCGAATGTTGGTGGTGTAGAGCTTCCTGTAGCCGCATGGCGTTCGTACTTAAATATGGAACTAACCATTCCAATTTTCGCTGTCTCTTATACACATCTCCGAGCCCACGAGACT
+
BCBABFCCCCBCGGGGGGGGGGGHHHHGGHHGHHHHHHGGGGHHHHGGGGGFGFHFGHHHHHHHFHHFHGGGGGHFGEEFGFFHHHHFHHHHHGGFHHHHHHGHHHHHHHHHHHGGGGGHHHHHGHHHBGFGFHFFGCGGGGEGFCGEGF
@M02034:409:000000000-BFKT7:1:1102:9511:4320 1:N:0:33
AAAGTCGAGGTGCCTAAAGTGGCAACCCAGACTAAGAATACGGTTGGTGGTGTAGAGCTTCCTGTAGCCGCATGGCGTTCGTACTTAAATATGGAACTAACCATTCCAATTTTCGCTGTCTCTTATACACATCTCCGAGCCCACGAGACT
+
BAABBFB?DBBAFGGGCGGGGGGHHHGGGHGGHHHHHHHGHHC2FEEGFCBFHFDGGFHHHGHHGGFFHEGEEGHHCEGGGFFHHHGGFGBFGG3BFF?F3CDGHHGHHHHHHHGGGGGHHFFHFGDHGG2GGH?FD/><DEEFG@CCFF
@M02034:409:000000000-BFKT7:1:1102:19514:4322 1:N:0:33
AAAGTCGAGGTGCCTAAAGTGGCAACCCAGACTCCTCAGCATGTTGGTGGTGTAGAGCTTCCTGTAGCCGCATGGCGTTCGTACTTAAATATGGAACTAACCATTCCAATTTTCGCTGTCTCTTATACACATCTCCGAGCCCACGAGACT
+
BBCCCFCCBCAAFGGGGGGGGGGHHHHGGHHGHHHHHHHHHHHHHHHFGGGFGFGFGHHHHHHGHHHFHGGGGGHHGGGGGGGHHHHHHHGHHHHHHHHGHHHHHHGHHHHHHHGGGGGHHHHHHHHHHHHHHHHHGGFGGGFFG?DGGF
@M02034:409:000000000-BFKT7:1:1102:9527:4331 1:N:0:33
AAAGTCGAGGTGCCTAAAGTGGCAACCCAGACTAAGAATACGGTTGGTGGTGTAGAGCTTCCTGTAGCCGCATGGCGTTCGTACTTAAATATGGAACTAACCATTCCAATTTTCGCTGTCTCTTATACACATCTCCGAGCCCACGAGACT
+
ABBBAFBABBBBGGGFGGGGGGGHHHHGGEHGHGHHHHHHHHGGFECEFEGFGGFDGHHHHHHHGFFGHGGFEGHHGGGGGGFHGHGHGGHGHHHGHHGFFHHGHGHHHHHHHFGFGGGHHHHHHHHHFFGHHHGHGCC@FGHGGCGGGH
@M02034:409:000000000-BFKT7:1:1102:18555:4331 1:N:0:33
AAAGTCGAGGTGCCTAAAGTGGCAACCCAGACTGGGGGGTGTGTTGGTGGTGTAGAGCTTCCTGTAGCCGCATGGCGTTCGTACTTAAATATGGAACTAACCATTCCAATTTTCGCTGTCTCTTATACACATCTCCGAGCCCACGAGACT
+
ABAAAFBBBBABFGGGGGGGGFGFEFHEFHFFHCHHGGGGCDGHHHHGGGGGH2G2GFHHHFGGGHHHHGCADGHHGGGGGDFHGHHBDGDHHFBDFHHBGHFGHFGCFHHHHGFFEDGFGFGGFF0B0BFGFGFBA-D?FGGFFA;DFF
@M02034:409:000000000-BFKT7:1:1102:10188:4338 1:N:0:33
AAAGTCGAGGTGCCTAAAGTGGCAACCCAGACTCAGACGCAGGTTGGTGGTGTAGAGCTTCCTGTAGCCGCATGGCGTTCGTACTTAAATATGGAACTAACCATTCCAATTTTCGCTGTCTCTTATACACATCTCCGAGCCCACGAGACT
+
BBBBBFABBBABGGGGGGGGFGGFFEHGGGHGHGHHHHGGGGGGHHGEFGEFHEGAFFHHHHHHGHHFGFEFFGHGGEGGFEGGHHHFHHGHHHGHFHHGFFFGHHHGGHHHHGGEGFGHHHGHGHGHHHGHHHHGGCGGGGHGG>@AEF
@M02034:409:000000000-BFKT7:1:1102:9511:4339 1:N:0:33
AAAGTCGAGGTGCCTAAAGTGGCAACCCAGACTAAGAATACGGTTGGTGGTGTAGAGCTTCCTGTAGCCGCATGGCGTTCGTACTTAAATATGGAACTAACCATTCCAATTTTCGCTGTCTCTTATACACATCTCCGAGCCCACGAGACT
+
BBBBBFBBBBAAFGGGCFGGFGGHHHHGGHHFGHHHHHHHHHGFFGGEGGEFHFHGHEHHGHHHHHHHHGGGGGHFFGGGEGGHHHHBGHFHHHHHGGHHFHGHHHGHFGHHHHGGGGGHHHHHHGGHFCFHHHFHGGGCGGGGCDGGGH
@M02034:409:000000000-BFKT7:1:1102:23684:4346 1:N:0:33
AAAGTCGAGGTGCCTAAAGTGGCAACCCAGACTGGGAATGCGGTTGGTGGTGTAGAGCTTCCTGTAGCCGCATGGCGTTCGTACTTAAATATGGAACTAACCATTCCAATTTTCGCTGTCTCTTATACACATCTCCGAGCCCACGAGACT
+
CCCCBFBCCCBBGGGGGGGGGGGHHHHGGHHGHHHGHHHC5EFFGGGGGGGGHHHHHHHHHHHHHHHHHGGGGGHHGGGGGGGHHHHHHHHHHHHHGHHHHHHHHHGHHHHHHHGGGGGGHHHHFHHHFHFFGHHHGGGGCFHGGCGGGH
@M02034:409:000000000-BFKT7:1:1102:8131:4367 1:N:0:33
AAAGTCGAGGTGCCTAAAGTGGCAACCCAGACTGCGCGTGATGTTGGTGGTGTAGAGCTTCCTGTAGCCGCATGGCGTTCGTACTTAAATATGGAACTAACCATTCCAATTTTCGCTGTCTCTTATACACATCTCCGAGCCCACGAGACT
+
AAB@AFBADB>AGGGGEGGGGGGHGHHGGHHGHFFGGGFFEHGHHHHGG??FGFG5EFHGFHHHDGHGHGGGGGHFEEEEE?GHGHGGHHHGHGBFHFGGHHEGHHFHFHHHHFEEGGFHHHGHHHFGGGHHBHFFD//>DGHGGGG?DG
@M02034:409:000000000-BFKT7:1:1102:9670:4373 1:N:0:33
AAAGTCGAGGTGCCTAAAGTGGCAACCCAGACTAAGAATCAGGTTGGTGGTGTAG
+
1AAAAFA@1>>AGGG1ABGGGGGFCAFEA0EEHCBGB1FGHF1FGHCEFAFEF1F
@M02034:409:000000000-BFKT7:1:1102:8113:4382 1:N:0:33
AAAGTCGAGGTGCCTAAAGTGGCAACCCAGACTGCGCGTGATGTTGGTGGTGTAGAGCTTCCTGTAGCCGCATGGCGTTCGTACTTAAATATGGAACTAACCATTCCAATTTTCGCTGTCTCTTATACACATCTCCGAGCCCACGAGACT
+
A3AAAFBBBBBBGGGGGGFGGGGHHHHGGHGGHHHFEGFGEHHFGFGEEEEGHFGAGGHHHHHHGFGFHGGCGGHGGEGGFE2?GHHDHBDGF3BEGHHHFHDHHFG4GHHGGDEGGGCFFFHFGHHHHFHHGHFFDDCCGGHGGDGFDF
@M02034:409:000000000-BFKT7:1:1102:14295:4390 1:N:0:33
AAAGTCGAGGTGCCTAAAGTGGCAACCCAGACTCATTCGAGGGTTGGTGGTGTAGAGCTTCCTGTAGCCGCATGGCGTTCGTACTTAAATATGGAACTAACCATTCCAATTTTCGCTGTCTCTTATACACATCTCCGAGCCCACGAGACT
+
CCCCCFCCCCBBGGGGGGGGGGGHHHHGGHHGHHHHHHHGFFGAFCGEFAFFA3D5A5FGEGHHGFFBGEG>EEF1EBEFEE?FGGHBFGHHGF33EGHGF?3GHFHBFHHHDFEFGF<GFHHHFGHGF2GFGGHBB/@DCGHGGGGGGH
@M02034:409:000000000-BFKT7:1:1102:24462:4395 1:N:0:33
AAAGTCGAGGTGCCTAAAGTGGCAACCCAGACTAAGCAGAGGGTTGGTGGTGTAGAGCTTCCTGTAGCCGCATGGCGTTCGTACTTAAATATGGAACTAACCATTCCAATTTTCGCTGTCTCTTATACACATCTCCGAGCCCACGAGACT
+
CCCCCFCCCCCCGGGGGGGGGGGHHHHGGHGFHHHHGHHHHGGGHGGEGFGFGGHGHHHHHHHHHHHHHGGCEGHHGGGGGGFHHHHHHHHHHHHHGHHGHHGHHHHHHHHHHHGGGGGFHHFHGHHHGGHHHFGGGGCC?FHGG@@EGG
@M02034:409:000000000-BFKT7:1:1102:20815:4399 1:N:0:33
AAAGTCGAGGTGCCTAAAGTGGCAACCCAGACTCGGGCGGGGGTTGGTGGTGTAGAGCTTCCTGTAGCCGCATGGCGTTCGTACTTAAATATGGAACTAACCATTCCAATTTTCGCTGTCTTTATACACATCTCCGAGCCCACGAGACTA
+
CCCCCFCCCCCBGGGGFGGGGGGHHHHGGHHGGHG?GGEGGGGGEGG?F/EFG?F?2?FG2GGHH2GBDDG/DDG0/CCGGDBFGHGGGHHHGE1<CGHFB.0=D0DDDGDGF=@EE?CGHHHBG0CGFBGHHHHGFFGDEGGAC-CEGB
@M02034:409:000000000-BFKT7:1:1102:17607:4401 1:N:0:33
AAAGTCGAGGTGCCTAAAGTGGCAACCCAGACTAATCAGCCTGTTGGTGGTGTAGAGC
+
CCCCCFCCCCCBGGGGGGGGGGGHHHHGGHCFGDAG35F3BAG3B32B22BFGFH555
@M02034:409:000000000-BFKT7:1:1102:9180:4409 1:N:0:33
AAAGTCGAGGTGCCTAAAGTGGCAACCCAGACTCAGTCTCCGGTTGGTGGTGTAGAGCTTCCTGTAGCCGCATGGCGTTCGTACTTAAATATGGAACTAACCATTCCAATTTTCGCTGTCTCTTATACACATCTCCGAGCCCACGAGACT
+
BBBBBFBBBBBBGGGGGGGGGGGFHHHGGHHGHHHHHHHHHGGGGGGEFGGGHFGDGBGHHHHFGHHGHEFEEEHGGEGGGGHHHHGFGFGHHHBFGGGGHHHHHHHFHGHHHFFGGGEGHHHHFGHHGHFHHHFGEFGGGGHGG/AEGG
@M02034:409:000000000-BFKT7:1:1102:20123:4410 1:N:0:33
AAAGTCGAGGTGCCTAAAGTGGCAACCCAGACTGGGGTTGAGGTTGGTGGTGTAGAGCTTCCTGTAGCCGCATGGCGTTCGTACTTAAATATGGAACTAACCATTCCAATTTTCGCTGTCTCTTATACACATCTCCGAGCCCACGAGACT
+
CCCCCFCCBCBCGGGGGGGGGGGHHHHGGHHGHGHHGEFGCHHHGHGEEEEFA3D5DEHGGHHHDFFD@BE0EFG?E?EFFEFGFHHBFGHFGE3?EGHH?B3FGHHFFHGHHEE/EECBDGGH?DGFGCGGHGHDB?DCCFHFCGGG.F
@M02034:409:000000000-BFKT7:1:1102:10105:4414 1:N:0:33
AAAGTCGAGGTGCCTAAAGTGGCAACCCAGACTAAGAAGAGTGTTGGTGGTGTAGAGCTTCCTGTAGCCGCATGGCGTTCGTACTTAAATATGGAACTAACCATTCCAATTTTCGCTGTCTCTTATACACATCTCCGAGCCCACGAGACT
+
CCCCCFCCCCBBGGGGGGGGGGGHHHHGGHHGHHHHHGHGHHHHHHHFFGGFHDG5BGHHHGHHGGGGGFE@EEHBFEG1EECGGHHFGHHHHHHFHGHGFHFGHFHFHGHHHEEFGGGFHGHGFFHHHFHHGGHFE@DBCGHGD@FGGH
@M02034:409:000000000-BFKT7:1:1102:19398:4418 1:N:0:33
AAAGTCGAGGTGCCTAAAGTGGCAACCCAGACTCAGCAGTCTGTTGGTGGTGTAGAGCTTCCTGTAGCCGCATGGCGTTCGTACTTAAATATGGAACTAACCATTCCAATTTTCGC
+
>3>A3BAAB>A>BFGGF4F65GFGGH4EFAGFFCHHGCF5AFG5DBA2AEFF1BGHFFF35BBBADFGF?FGGAFHEAEFGEFHFGHFHHHGH3@3BFBFGFBGHBDFHHEHD4E>
@M02034:409:000000000-BFKT7:1:1102:10123:4421 1:N:0:33
AAAGTCGAGGTGCCTAAAGTGGCAACCCAGACTAAGAAGAGTGTTGGTGGTGTAGAGCTTCCTGTAGCCGCGTGGCGATCGTACTTAAATATGGAACTAACCATTCCAATTTTCGCTGTCTCTTATACACATCTCCGAGCCCACGAGACT
+
AAAAAFBBDBBBGGGGGGGGGGGGHHHGGHHGHHHGHHHAGEGG5AEECDGAA3D5AAFE5F5GFAF53BE0>EE/>/>1E?1??4F33@@4B333?FFEB03BF?G4?FBF?4</?<?2F3FD3??DD2DGFDH2C<DG?FECCGGGDF
@M02034:409:000000000-BFKT7:1:1102:22327:4442 1:N:0:33
AAAGTCGAGGTGCCTAAAGTGGCAACCCAGACTGATAAGTTGGTTGGTGGTGTAGAGCTTCCTGTAGCCGCATGGCGTTCGTACTTAAATATGGAACTAACCATTCCAATTTTCGCTGTCTCTTATACACATCTCCGAGCCCACGAGACT
+
ABBBBFABDB>AGGGGGFGGGDFFHEHEGHHGHHGFHBGGHGCEHGCEFDBAFBD5ADGHHEFEGBF53FEEEBGFEEF1EEGECGGFHHEBG@F@@FGHFHFHHHFHHHHHH4E/EE??GDGBFFFGGH2FBFHDECGGGAEF@>/EGF
@M02034:409:000000000-BFKT7:1:1102:19400:4442 1:N:0:33
AAAGTCGAGGTGCCTAAAGTGGCAACCCAGACTCAGCAGTCTGTTGGTGGTGTAGAGCTTCCTGTAGCCGCATGGCGTTCGTACTTAAATATGGAACTAACCATTCCAATTTTCGCTGTCTCTTATACACATCTCCGAGCCCACGAGACT
+
CCCCCFCCCCCCGGGGGGGGGGGHHHHGGHHGHHHFHHHBFFHHHGHAF2EEAAF5D5BGDHHHGBEDEEFAEEF1E?EFFFCGFGHFGFHFG3@3FGHHC1?FFFHEHHFHHE@EEE<FGHHFFFHFFBFHHHGGGCCCG/GC@@DDGG
@M02034:409:000000000-BFKT7:1:1102:15890:4445 1:N:0:33
AAAGTCGAGGTGCCTAAAGTGGCAACCCAGACTAATGGTAATGTTGGTGGTGTAGAGCTTCCTGTAGCCGCATGGCGTTCGTACTTAAATATGGAACTAACCATTCCAATTTTCGCTGTCTCTTATACACATCTCCGAGCCCACGAGACT
+
BBBBBFBABBAAFGGGGGGGGGGHHHHGGEHGHHHHHHFGHHHGGHHFFGEFGGFDFHHHHHHHHHHFGEEEEEHGEEGEEFHEHHGGHHGFGHGEHHHHHHFHGHHGHHHHHFGFGGGHHHHHHHHFHFFHHHGHFFGGGGHGGGGGGG
@M02034:409:000000000-BFKT7:1:1102:15773:4453 1:N:0:33
AAAGTCGAGGTGCCTAAAGTGGCAACCCAGACTAGTACGCAGGTTGGT
+
CCCCCFCBBCBBGGGGGGGGGGGHHHHGGHHGHBGBBDA222AFAG0A
@M02034:409:000000000-BFKT7:1:1102:17992:4464 1:N:0:33
AAAGTCGAGGTGCCTAAAGTGGCAACCCAGACTACGCCTACTGTTGGTGGTGTAGTGCTTCCTGTAG
+
AAAAA3AADDAACGGGGGGGGAFCFGH0FEEFHBGGCEC/0ABED1AE//AAAAF2ABGG1EHBG2A
@M02034:409:000000000-BFKT7:1:1102:23796:4465 1:N:0:33
AAAGTCGAGGTGCCTAAATTGGCAACCCAGACTGATAATATGGTTGGTGGGTTAGC
+
>AA@3BAA?2>AGGGGCG5BG4GFHHHG22AFBBC5AD555BBDGG2AA201B115
@M02034:409:000000000-BFKT7:1:1102:16538:4470 1:N:0:33
AAAGTCGAGGTGCCTAAAGTGGCAACCCAGACTAATAATCCGGTTGGTGGTGTAGAGCTTCCTGTAGCCGCATGGCGTTCGTACTTAAATATGGAACTAACCATTCCAATTTTCGCTGTCTCTTATACACATCTCCGAGCCCACGAGACT
+
CCCBCFCCCBABGGGGGGGGGGGHHHHGGHHGF33D555DFEGGGGGGGGGFGDGEHHHHGHHHHGHHHGGEGGGHGGGGGGHHHHGFHHHHHHGHGHGEFHFFFFHFFGHHHHGGGGGGHHHGHHFHHHFHHGHFGCGCGGHGGGCDC>
@M02034:409:000000000-BFKT7:1:1102:23776:4488 1:N:0:33
AAAGTCGAGGTGCCTAAAGTGGCAACCCAGACTGAGGTTGGTGGTGTAGAGCTTCCTGTAGCC
+
BBBBBFBBBBBBGGGGFGGFGGGBGHHGGHHGHH3FF3FG?GD22B13A55D3FE3BF5DFGF
@M02034:409:000000000-BFKT7:1:1102:11988:4488 1:N:0:33
AAAGTCGAGGTGCCTAAAGTGGCAACCCAGACTCCGAA
+
1>1>A31A1D>ABEFGGGGGF1FACHH0FFHA11FEAE
@M02034:409:000000000-BFKT7:1:1102:18701:4514 1:N:0:33
AAAGTCGAGGTGCCTAAAGTGGCAACCCAGACTATGGGTAAGGTAGAGCTTCCTGTAGCCGCATTGCTTTCGTACTTAAATATGGAACTAACCATTCCAATTTTCGCTGTCTTTTATACACTTCTCC
+
?AA1A3AAD1A1A1BEEDFGGGFHFFGEGCHFGFDGC0FEF1AFEG1DEGC1C1FGD2D1AA/B/AB2DAFBG0/BG@112FG@11@FFGEC0FGHHGF2BFGH2E?A/E@F2>BBB2>2>1B1B1>
@M02034:409:000000000-BFKT7:1:1102:13136:4521 1:N:0:33
AAAGTCGAGGTGCCTAAAGTGGCAACCCAGACTAATCATCCTGTTGGTGGTGTTGAGCTTCCTGTAGCCGCATGGTGTTCGT
+
CCCCCFCBCCCCGGGGGGGGGGGHHGHGGHC2BGHH3AGB3FGHEHE222EC11B5B35B5BBFA5D53BE0EEE55??51?
@M02034:409:000000000-BFKT7:1:1102:11454:4540 1:N:0:33
AAAGTCGAGGTGCCTAAAGTGGCAACCCAGACTACTTCTGCGGTTGGTGGTGTAGAGCTTCCTGTAGCCGCATGGCGTTCGTACTTAAATATGGAACTAACCATTCCAATTTTCGCTGTCTCTTATACACATCTCCGAGCCCACGAGACT
+
BBBBBFBBDBBAGGGGGGGFGFGHHHHGGDHGHHHHHHHHGGGAAEGEFDEFGHGAFHHHHHHGHGGEEEEFGGHHGEEFEEGGGHG@GGGHGHGFHHHGHHHHGHFHHHHHHGGGGCEGHGHHFHHHHHFFGGHGGCG>CFHGC@CDGH
@M02034:409:000000000-BFKT7:1:1102:10231:4543 1:N:0:33
AAAGTCGAGGTGCCTAAAGTGGCAACCCAGACTAAGGTGGGGGTTGGTGGTGTAGAGCTTCCTGTAGCCGCATGGCGTTCGTACTTAAATATGGAACTAACCATTCCAATTTTCGCTGTTCTTATACACATCTCCGAGCCCACGAGACTA
+
BBABBDAA@DAAEGGGGGGFGGGCFGAADHGGHGGHGGFAEGGGGGCEFEBFG3F5@5FGGCGHGHFFEE/>EEFBEEFFE?B?FGF3GHGHGF3GEFGF3ADGDGGGGGHHFDC<CDEGFHHHH@FHH2@C21FCCD@DCGGG@@ECHF
@M02034:409:000000000-BFKT7:1:1102:13411:4545 1:N:0:33
AAAGTCGAGGTGCCTAAAGTGGCAACCCAGACTGCTAATAGTGTTGGTGGTGTAGAGCTTCCTGTAGCCGCATGGCGTTCGTACTTAAATATGGAACTAACCATTCCAATTTTCGCTGTCTCTTATACACATCTCCGAGCCCACGAGACT
+
ABABBFBBBBAAGGGGGGGGGGGGGHHGGHHGHHHHHHHHHHHHHHHGGGFFGBF5FHHHHHHHHFHHHGGGGGHFEEEFFEFGHHHFHHHHHHFFHHGHGFFHHFGFBGHHHEEFGGGHHHHHHHGEHFGHHHHFECGGGGFFC@GGDG
@M02034:409:000000000-BFKT7:1:1102:21968:4546 1:N:0:33
AAAGTCGAGGTGCCTAAAGTGGCAACCCAGACTTCTTCGTTGGTTGGTGGTGTAGAGC
+
CCCCCFABBBCCGGGGGGGGGGGHHHHGGHHGFFDGF5ABA222BEEA11B113D555
@M02034:409:000000000-BFKT7:1:1102:12506:4547 1:N:0:33
AAAGTCGAGGTGCCTAAAGTGGCAACCCAGACTTGGGGTGCGGTAGAGCTTCCTGTAGCCGCATGGCGTTCGTACTTAAATATGGAACTAACCATTCCAATTTTCGCTGTCTCTTATACACATCTCCG
+
AAAB?B>A>>A>BGGGFBGFGFFHHHGDGHHACF33FCGGG?EFG?GFFGHFFFHFGGHHGGEEEHHG1FEGGGFGFFG3FFHFH3GFEDFHFFHHHFFHHHHGHCEGEFDGHHEHHHGGH1FGGGF?
@M02034:409:000000000-BFKT7:1:1102:16868:4554 1:N:0:33
AAAGTCGAGGTGCCTAAAGTGGCAACCCAGACTTCGCATCCGGTTGGTGGTGTAGAGCTTCCTGTAGCCGCATGGCGTTCGTACTTAAATATGGAACTAACCATTCCAATTTTCGCTGTCTCTTAACACATCTCCGAGCCCACGAGACTA
+
BBCBBFCBCCAAGGGGEGGFGGGHHHHGGHHGHHHGGGGGHGGFGGGEFFEFGGGFGFHHHHHHGHHGHGGGGEHGFGGGEFHHHHHHHHHHHHGHHHFGGHFHHHGHHHHHHHGGGFFHHHHHHFHHHHHFHHHGFGGCFHGGGGGGHF
@M02034:409:000000000-BFKT7:1:1102:23840:4555 1:N:0:33
AAAGTCGAGGTGCCTAAAGTGGCAACCCAGACTCAGAAGAATGTTGGTGGTGTAGAGCTTCCTGTAGCCGCATGGCGTTCGTACTTAAATATGGAACTAACCATTCCAATTTTCGCTGTCTCTTATACACATCTCCGAGCCCACGAGACT
+
ABBBAFAAD2>AFFGGGGGGGFGGHHHFGHGGHHHFGHGFGFHGGHHEFGEFHEF5FFFHHHHHGFGDFB00BEHEEBFFF?FGGHHFEEEGHHFFFHGHFGFHFGFGHHHHHGGGGFEFGGHHFBGGHFHHHGGGDCGFGGGGGGGGGH
@M02034:409:000000000-BFKT7:1:1102:19735:4557 1:N:0:33
AAAGTCGAGGTGCCTAAAGTGGCAACCCAGACTGTGCCTCCTGTTGGTGGTGTAGAGCTTCCTGTAGCCGCATGGCGTTCGTACTTAAATATGGAACTAACCATTCCAATTTTCGCTGTCTCTTATACACATCTCCGAGCCCACGAGACT
+
BBBBBFABBBAAF4FGGGGGGBFHGHHGGFGFHHHFGHFFAHHHHGHEFABBFDGFHFHHHGHFGHHGHEEEEEHBEEEFEBFEHHHBGBFFHFEFFHFHEHHHHHHGHHHHHFGGGGEHHGHHGHHGGHFFHGHFDC/BBFHGGCGGGG
@M02034:409:000000000-BFKT7:1:1102:18652:4561 1:N:0:33
AAAGTCGAGGTGCCTAAAGTGGCAACCCAGACTATGACGTCTGTTGGTGGTGTAGAGCTTCCTGTAGCCGCATGGCGTTCGTACTTAAATATGGAACTAACCATTCCAATTTTCGCTGTCTCTTATACACATCTCCGAGCCCACGAGACT
+
BBBBBFBBBBBBGGGGGGGGGGGHHHHGGGGGGHHHHHGFGHGHHHEEFGGGHBG5G5GHHHHHHGHFFGGEEGHGEGGGGGGHHHHDGHHHHGFGFGHHHHFGFGFFHGHHHFEGGGGGHGHHEGHGD2FHFHFDDCFFGGEFGCGGGF
@M02034:409:000000000-BFKT7:1:1102:8688:4569 1:N:0:33
AAAGTCGAGGTGCCTAAAGTGGCAACCCAGACTTCGTGTGGGGTTGGTGGTGTAGAGCTTCCTGTAGCCGCATGGCGTTCGTACTTAAATATGGAACTAACCATTCCAATTTTCGCTGTCTCTTATACACATCTCCGAGCCCACGAGACT
+
BCCCBFCADDAAGGGGGGGGGGGHGHHGGHHGHHHGFFGHGGGDEGGEFGEFGFGFHHHHHHHHGHHGGEGEGEHGFGGFGGGHGHHFHHFHHHHFFHHFHHFGHDHHHHHHHHFEGGGGHHHHHHGHHFFHFHHFE@D/CGHGG@DGGH
@M02034:409:000000000-BFKT7:1:1102:10130:4572 1:N:0:33
AAAGTCGAGGTGCCTAAAGTGGCAACCCAGACTATGAAGAATGTTGGTGGTGTAGAGCTTCCTGTAGCCGCATGGCGTTCGTACTTAAATATGGAACTAACCATTCCAATTTTCGCTGTCTCTTATACACATCTCCGAGCCCACGAGACT
+
CCCCCFBBCCBBGGGGGGGGGGGHHHHGGHHGHHHHHHHGHHHFHHHEFFEFGFFDFGHHHHHHHHHGHEFEFGHHGGGFEFGHHHHFHHHHHHGFHHHGHHGGHFHFHHHHHHGFGGGHHHHHHHGHFFGHHHHFFGG@FGHGG@@EGG
@M02034:409:000000000-BFKT7:1:1102:21153:4580 1:N:0:33
AAAGTCGAGGTGCCTAAAGTGGCAACCCAGACTAAGAATAATGTTGGTGGTGTAGAGCTTCCTGTAGCCGCATGGCGTTCGTACTTAAATATGGAACTAACCATTCCAATTTTCGCTGTCTCTTATACACATCTCCGAGCCCACGAGACT
+
ACBCAFCCCCCCGGGGGGGGGGGHHHHGGHHGHHHHF5F55DGGHHHGGGGGHGGFGFHHHHHHHHHHHGGEEFHHGGGGGGHHHHHFHHHHHHHHHHHHHHGHHHHHHHHHHHGGGGGHHHHHHGFHHHHHHHHHGGGFGGHGGCGGGH
@M02034:409:000000000-BFKT7:1:1102:20000:4582 1:N:0:33
AAAGTCGAGGTGCCTAAAGTGGCAACCCAGACTCAGAATCAGGTTGGTGGTGTAGAGCTTCCTGTAGCCGCATGGCGTTCGTACTTAAATATGGAACTAACCATTCCAATTTTCGCTGTCTCTTATACACATCTCCGAGCCCACGAGACT
+
AABA>DAADAAAGFGGCFFFGGDFHHFFGEHFFHHHHHHHHHHDHHGEFFECBEFFGEFH5GGGFFGFHEEEGGHGFEFGGGHHHGHFHHHGHHHGFHFHGHFGHGFHHHEFGFE?</E?GDGFGFH33?22?F??E@?/@EHGG?/E?B
@M02034:409:000000000-BFKT7:1:1102:19764:4590 1:N:0:33
AAAGTCGAGGTGCCTAAAGTGGCAACCCAGACTGATAATAAGGTTGGTGGTGTAGAGCTTCCTGTAGCCGCATGGCGTTCGTACTTAAATATGGAACTAACCATTCCAATTTTCGCTGTCTCTTATACACATCTCCGAGCCCACGAGACT
+
AABBAFBBBBABGGGGGGGGGFFGHHHGGHHGHHFHHHHHCFGABGCEFGEFGGG5DFGHHHHHHHHFBAEEEGHGEEFFEEGFGHHGHHGHHFFGHHHHHHGHHHGHHHHHHHGEGGGFHHHHFHHFGHFHHHFBC/CCFFHGGGCGGH
@M02034:409:000000000-BFKT7:1:1102:20001:4602 1:N:0:33
AAAGTCGAGGTGCCTAAAGTGGCAACCCAGACTCAGAATCAGGTTGGTGGTGTAGAGCTTCCTGTAGCCGCATGGCGTTCGTACTTAAATATGGAACTAACCATTCCAATTTTCGCTGTCTCTTATACACATCTCCGAGCCCACGAGACT
+
CCCCBFBCCCBCGGGGGGGGGGGHHHHGGDHGHHHHHHHHHHGHHHGGFGEFHHHGHFHHHHGHHGHHHGGGGGHGGFGGGEEHHHFHGHHHHH3FHHHGHHGHHHGGHHHHHHGGGGGHHGHGFHHHGHHHHFFDFCGGGGFGGGGFGF
@M02034:409:000000000-BFKT7:1:1102:8664:4602 1:N:0:33
AAAGTCGAGGTGCCTAAAGTGGCAACCCAGACTTTGTCTGCTGTTGGTGGTGTAGAGCTTCCTGTAGCCGCATGGCGTTCGTACTTAAATATGGAACTAACCATTCCAATTTTCGCTGTCTCTTATACACATCTCCGAGCCCACGAGACT
+
3>3AAFAADBABFFGGGGGGGFFEFGHDGHHGHHHGGBHHGFFHGGGAFEEFG3F5D5GHHFHGFGGF3BA0EEH?EBEEE?BFGHF3HHFHHHD@GGHHH1FGFHHEHHHHH4EEEEEDFHGHDFGFGFHFHHHEC<BBD/GGGGGGGH
@M02034:409:000000000-BFKT7:1:1102:17705:4615 1:N:0:33
AAAGTCGAGGTGCCTAAAGTGGCAACCCAGACTCATCCTCCGGTTGGTGGTGTAGAGCTTCCTGTAGCCGCATGGCGTTCGTACTTAAATATGGAACTAACCATTCCAATTTTCGCTGTCTCTTATACACATCTCCGAGCCCACGAGACT
+
DDDDDFCCCCBCGGGGGGGGGGGHHHHGGHHGHHHHHHHHHGGGGGGEFEGGGEGABGGGEHHHHFHGFFGCEEE?EEFGGEFGHHHFFGHFGE33FHHHB03FHFHFGGHHG?EFGFGHHHHHBHHGHGFFHHHDDCCGGGFGG?CADF
@M02034:409:000000000-BFKT7:1:1102:21228:4616 1:N:0:33
AAAGTCGAGGTGCCTAAAGTGGCAACCCAGACTACTAATAATGTTGGTGGTGTAGAGCTTCCTGTAGCCGCATGGCGTTCGTACTTAAATATGGAACTAACCATTCCAATTTTCGCTGTCTCTTATACACATCTCCGAGCCCACGAGACT
+
AABBBFBBBBABGGGGGBGGGGGHHHHGGHHGHGHHHHHHHHHHHHHEFGFFHFHGGEHHHHHHHHHGHGGGGGHHGEGEGFGHHHHFHHGHHHHHHGHHHHHHHHHGHHHHHFGGGGFHHHHHGHGHHGHHHHHHGCGCCAGFGGGGGG
@M02034:409:000000000-BFKT7:1:1102:16275:4617 1:N:0:33
AAAGTCGAGGTGCCTAAAGTGGCAACCCAGACTAATACTAAGGTTGGTGGTGTAGAGCTTCCTGTAGCCGCATGGCGTTCGTACTTAAATATGGAACTAACCATTCCAATTTTCGCTGTCTCTTATACACATCTCCGAGCCCACGAGACT
+
A3A?AFBBDBAAFFGFFGGEDDEFHFG?FDHGBFHGGHFHHHFGGBEA2AEFHGF5FDGHHFHDFGHAGEEEEEHFEEEEEEEGGHF3GHFDFFDFFHHGHHHHGHHHGHHHHFEEE/?FGGHGHHHHHFGHHHHHGCCD@FGGGGGGGF
@M02034:409:000000000-BFKT7:1:1102:9691:4630 1:N:0:33
AAAGTCGAGGTGCCTAAAGTGGCAACCCAGACTCCGTCTCCTGTTGGTGGTGTAGAGCTTCCTGTAGCCGCATGGCGTTCGTACTTAAATATGGAACTAACCATTCCAATTTTCGCTGTCTCTTATACACATCTCCGAGCCCACGAGACT
+
3AAAAFABBBBBGGFG4FGGFGGGHHHGGHHGHHHGGHHBFGHFGHHEFF1FFDGFGGFHHFHHGFHGFEECGGHHGGGGGGHHHHFDGHGFHHEEFGF3EFFGFFBDGGHHHGGEGGAFGBGF44BG211FBDD?B@/<BACFC?DCGD
@M02034:409:000000000-BFKT7:1:1102:22118:4635 1:N:0:33
AAAGTCGAGGTGCCTAAAGTGGCAACCCAGACTAATCATAGGGTTGGTGGTGTAGAGCTTCCTGTAGCCGCATGGCGTTCGTACTTAAATATGGAACTAACCATTCCAATTTTCGCTGTCTCTTATACACATCTCCGAGCCCACGAGACT
+
BBAABFABBBBBGGGGGGGGGFGFFHHEGHEFGFHGD5A55FF3AAEGGGGG1AF5AFGH5GHH5AF5FEGGGGHFG?EFGGE1FGHBBG4BB333FCHHCFFHBEGHHHHHHGEGG/?3?FGDGFG3FGBFCFHHGFGGCFC<</AE/<
@M02034:409:000000000-BFKT7:1:1102:8974:4640 1:N:0:33
AAAGTCGAGGTGCCTAAAGTGGCAACCCAGACTAATAAGAATGTTGGTGGTGTAGAGCTTCCTGTAGCCGCATGGCGTTCGTACTTAAATATGGAACTAACCATTCCAATTTTCGCTGTCTCTTATACACATCTCCGAGCCCACGAGACT
+
BBBBBFBBBBAAGGGGGGGGGGGGHHHGGHHGHF3AD5B5DFGHHGHFGGGGHFGDFFHHHHHHGHHHHGGGFEHGGGGGGEGHHHGFHHFHHHGHHHHHHHHHHHHFHHHHHHGGGGGHHHHHFHHHFGHGHHHGGGGGGGGGGGGGGB
@M02034:409:000000000-BFKT7:1:1102:22491:4649 1:N:0:33
AAAGTCGAGGTGCCTAAAGTGGCAACCCAGACTCGGAATCAGGTTGGTGGTGTAGAGCTTCCTGGAGCCGCATGGCGTTCGTACTTAAATATGGAACTAACCATTCCAATTTTCGCTGTCTCTTATACACATCTCCGCG
+
AAABAB3>A?AABFGGGGBGFGGGHHHGFAFFHF2AF2FFHHHGFFCE1EEAA3D5AFGGFGFG32FEGGGCEBFC/?E1?EGFHBGHHDBDGD33BFEFBCFFBF?EHHE444E/E/?B?3FF?BDGF2BBF?D<//>
@M02034:409:000000000-BFKT7:1:1102:11639:4649 1:N:0:33
AAAGTCGAGGTGCCTAAAGTGGCAACCCAGACTCGGGGTGCGGTTGGTGGTGTAGAGCTTCCTGTAGCCGCATGGCGTACTTAAATATGGAACTAACCATTCCAATTTTCGCTGTCTCTTATACACATCTCCGAGCCCACGAGACTAAGG
+
AAAABBAA@D>AEFFGGGG6GBFFFEEECGHGHHFGGGEEEGGGGGGAFEFFH@F5@5FFHFGFGFHGGEC/EEHFEE?@GFGHHHFHFHBG3GDFGGFGHFHHHGHHHED?DDFHGGHHFHBDDHFHHHHHG>@??/GFGC@DDFFH1F
@M02034:409:000000000-BFKT7:1:1102:22600:4654 1:N:0:33
AAAGTCGAGTTGCCTAAAGTGGCAACCCAGACTATGCTGGATGTTGGTGGTGTAGAGCTTCCTGTAGCCGCATGTCGTTCGTACTTAAATATGGAACTAACCATTCCAATTTTCGCTGTCTCTTATACACATCTCCGCGCCCACGAGACT
+
>3>A>@33>4>@ABGFGFFGGGFACAFEGFGAGGGHH5DE2FC3D5F2AEAA1FDBE5B3BB5BBGH5AAE0EE55?11B1?GEFGHF3EFHHF@3EGBF3B3B344B4BBEDBEEEGGBG4BD4DBDGHFGHH33B/<BD/AFCD/?/?
@M02034:409:000000000-BFKT7:1:1102:20216:4659 1:N:0:33
AAAGTCGAGGTGCCTAAAGTGGCAACCCAGACTACGGATAGGGTTGGTGGTGTAGAGCTTCCTGTAGCCGCATGGCGTTCGTACTTAAATATGGAACTAACCATTCCAATTTTCGCTGTCTCTTATACACATCTCCGAGCCCACGAGACT
+
CCCCCFBBBBABGGGGGGGGGGGHHHHGGHHGHHHGGGGGHHHGHGGEFGAFGFGDGHHHHHHHHGHHHGGEEEHGFEGFEEHHHHHGHHGHHHHHHHHHHHFHHHGHHHHHHHGGGGGHHHHHGHHGHGDHHHHHGGGBCGHGGFGGGG
@M02034:409:000000000-BFKT7:1:1102:21353:4666 1:N:0:33
AAAGTCGAGGTGCCTAAAGTGGCAACCCAGACTGGGCTGGGGGTTGGTGGTGTAGAGCTTCCTGTAGCCGCATGGCGTTCGTACTTAAATATGGAACTAACCATTCCAATTTTCGCTGTCTCTTATACACATCTCCGAGCCCACGAGACT
+
BBBBBFBBBBABGGGGGGGGGFGHHGHGGHHGHHFHHHEEEGGFEGEEFFEFG3G5FFGHFHHGFFG53BEEEEFBE?EFEFFHGHHGHHHHHHDFFHHF?EBGHHFBGFGHGDCCGDFHFFGHFFGFFGGCGGGDEAGGGAGGG?CDGF
@M02034:409:000000000-BFKT7:1:1102:22500:4670 1:N:0:33
AAAGTCGAGGTGCCTAAAGTGGCAACCCAGACTCGGAATCAGGTTGGTGGTGTAGAGCTTCCTGTAGCCGCATGGCGTTCGTACTTAAATATGGAACTAACCATTCCAATTTTCGCTGTCTCTTATACACATCTCCGAGCCCACGAGACT
+
BCBBBFBCCBABGGGGGGGGGGGHHHHGGHHGHGGGFGGFFHHHDGGGGEGFBAFAFFHHFHHHHFHFFGGEGEG1E1EFEE?FGGHGFGHEGBB3GHFHFA3GHGHFFGHHHHFEGFEGHHHHFHGHHFGHHHHGECGDGGHEAFGGGH
@M02034:409:000000000-BFKT7:1:1102:22594:4673 1:N:0:33
AAAGTCGAGGTGCCTAAAGTGGCAACCCAGACTATGCTGGATGTTGGTGGTGTAGAGCTTCCTGTAGCCGCATGGCGTTCGTACTTAAATATGGAACTAACCATTCCAATTTTCGCTGTCTCTTATACACATCTCCGAGCCCACGAGACT
+
BCBCBFAABCABGGGGGGGGGGGHHHHGGHHGHHHHHHFGFHHHHHHGGGEFGGGFGGHHHHHHHHHGHEGEGGHGGGGFEEGEHGGFHHHHHHFHFHHFGGHHGGGFHHHHHFGFGGGHHHHHGHGGGFFHGHFHECC<DFGFGDGGGH
@M02034:409:000000000-BFKT7:1:1102:13761:4702 1:N:0:33
AAAGTCGAGGTGCCTAAAGTGGCAACCCAGACTGGTCGTCAGGTTGGTGGTGTAGAGCTTCCTGTAGCCGCATGGCGTTCGTACTTAAATATGGAACTAACCATTCCAATTTTCGCTGTCTCTTATACACATCTCCGAGCCCACGAGACT
+
AAAAA@1>D>>>BGG1FGGBGBFCF0F0ECGGHHGFGEE/FGCFGFGAFGEFF1FAFF1GFFHDFDFFGEE@EEGBE>EBBBFHHHG1FHFHG1DBFBGBGGGHHHHFGHFHHFEEFAEGHFBG1DDFG1FC<FHFECCCGGFFG?C??D
@M02034:409:000000000-BFKT7:1:1102:16933:4704 1:N:0:33
AAAGTCGAGGTGCCTAAAGTGGCAACCCAGACTACTAATCAGGTTGGTGGTGTAGAGCTTCCTGTAGCCGCATGGCGTTCGTACTTAAATATGGAACTAACCATTCCAATTTTCGCTGTCTCTTATACACATCTCCGAGCCCACGAGACT
+
BBBCBFBCCCCCGGGGGGGGGGGHHHHGGHHGHHCHGGHGBEHHDEEE2EFCA3D5A5BB5BFGABB53EE0FEF1E>>?E12?FFHD@FGBFB33BCGFB03BF?GBFGGHF4E?<E/FDGHH4B???GHGHHBF?@B@@FEG@DFEDF
@M02034:409:000000000-BFKT7:1:1102:20532:4715 1:N:0:33
AAAGTCGAGGTGCCTAAAGTGGCAACCCAGACTACTACGCCGGTTGGTGGTGTAGAGCTTCCTGTAGCCGCATGGCGTTCGTACTTAAATATGGAACTAACCATTCCAATTTTCGCTGTCTCTTATACACATCTCCGAGCCCACGAGACT
+
CCCCCFCCBCABGGGGGGGGGFGHGHHGGHHGFHHHHHGGGGGGGGGEFGFFFEFDAGGGGGHGHFHHHFGEEEHGGEEFEEFHHGHGHHHGHHGHHHHGHHHHHHHGHHHHHGGGGGGFHHHFHFHHHGHHHHHHGGGGGGGGGGGGGH
@M02034:409:000000000-BFKT7:1:1102:16923:4719 1:N:0:33
AAAGTCGAGGTGCCTAAAGTGGCAACCCAGACTACTAATCAGGTTGGTGGTGTAGAGCTTCCTGTAGCCGCATGGCGTTCGTACTTAAATATGGAACTAACCATTCCAATTTTCGCTGTCTCTTATACACATCTCCGAGCCCACGAGACT
+
BBBAAFBBBBAAGGFGGGGGFGFHHHHGGGGGGFHHGHHH5GHGAFEAAEEABDG5AGHGHFHHHHHHHGGEEEGGGEFFGGHGEHGFHHHHHHGGFHHHHGHHHHHEGHFHHFGGGGGHHFHHFHF3DGDGFHGFCCCCGGHGF//CDF
@M02034:409:000000000-BFKT7:1:1102:9541:4721 1:N:0:33
AAAGTCGAGGTGCCTAAAGTGGCAACCCAGACTTGTACGAGTGTTGGTGGTGTAGAGCTTCCTGTAGCCGCATGGCGTTCGTACTTAAATATGGAACTAACCATTCCAATTTTCGCTGTCTCTTATACACATCTCCGAGCCCACGAGACT
+
BBBBCFCCCCBCGGGGGFGGGGGHHHHGGHHGHHHHHHGAEEHHHHHGFGBFHDGEHHHHHHHHHDGHFEGEEGHGGGGGGGFHGHHFHHHHHHFHHGHFHGGHHHGFFGHHHHGFGGGFHGHHGHHHHGHHGHDGFCCBDFHGGFCGGH
@M02034:409:000000000-BFKT7:1:1102:13838:4729 1:N:0:33
AAAGTCGAGGTGCCTAAAGTGGCAACCCAGACTTCGCCGACTGTTGGTGGTGTAGAGCTTCCTGTAGCCGCATGGCGTTCGTACTTAAATATGGAACTAACCATTCCAATTTTCGCTGTCTCTTATACACATCTCCGAGCCCACGAGACT
+
BBCCBFCBBCCCGGGGGGGGGGGHGHHGGHHGHHHGFGEAEFGFFHEAF?EEG3D5FF3FEGHGF5G5@BF/EEFAFEGFE?F?EGFGDGHGGF33BGFGB03BGBHBFGHHH4E/CDADGHFB?FDB3<FGHBG2?/DC@CCE@/@E.F
@M02034:409:000000000-BFKT7:1:1102:11331:4730 1:N:0:33
AAAGTCGAGGTGCCTAAAGTGGCAACCCAGACTCATAATAAGGTTGGTGGTGTAGAGCTTCCTGTAGCCGCATGGCGTTCGTACTTAAATATGGAACTAACCATTCCAATTTTCGTTGTCTCTTATACACATCTCCGAGCCCACGAGACT
+
>AAA>DA>AD1>FCGDGFG3BFCGBCEA0FGCCFHHFHHGDGH1BFE/BAAFABFDFHFHFHHHG2FDFEE/ECF0>EEGEBGEFDB1GHHHHFBG11@FBFDFGBGFHFGGG>EFGH?1GFGGDG2GDFGB1BB<CCG?C/CFCC?A?G
@M02034:409:000000000-BFKT7:1:1102:23835:4737 1:N:0:33
AAAGTCGAGGTGCCTAAAGTGGCAACCCAGACTCAGAAGAAGGTTGGTGGTGTAGAGCTTCCTGTAGCCGCATGGCGTTCGTACTTAAATATGGAACTAACCATTCCAATTTTCGCTGTCTCTTATACACATCTCCGAGCCCACGAGACT
+
AAA>AFAA?D1AFCFGGGGFG1F0CGGAFCFGCGHHCHHGBCCFGFGGF?BFGFG2FHHHDFH1BBFAGEEEAEHGGEEFEEFF>GH1BFDGGFGHFFFHFHFGHHFHHHHHHHG?EGEBHFHHHHFDFGG1CGFHFCC@BGHGGGGGGH
@M02034:409:000000000-BFKT7:1:1102:16681:4743 1:N:0:33
AAAGTCGAGGTGCCTAAAGTGGCAACCCAGACTTCGCCGCCTGTTGGTGGTGTAGAGCTTCCTGTAGCCGCATGGCGTTCGTACTTAAATATGGAACTAACCATTCCAATTTTCGCTGTCTCTTATACACATCTCCGAGCCCACGAGAC
+
ABBBAFBBBB>AGGGGGGGGGFGFHGHGGGHGGHHGGGGCAEGHHHHEFDAFGFHFGHHHHGHGGGHFGEEEGEHAE>EEEEFFFHGFGHGGHHGGHHFGBGHBGHHEFHHHHHGEGGEHGGHHGHHHEGBGHHHHECC?DEHGFGCFG
@M02034:409:000000000-BFKT7:1:1102:21288:4757 1:N:0:33
AAAGTCGAGGTGCCTAAAGTGGCAACCCAGACTCCTAGGAATGTTGGTGGTGTAGAGCTTCCTGTAGCCGCATGGCGTTCGTACTTAAATATGGAACTAACCATTCCAATTTTCGCTGTCTCTTATACACATCTCCGAGCCCACGAGACT
+
CCCCBFBCCCAAGGGGGGGGGGGHGHHGGHHGHHHGHHHFGHHHFHHGGGGFGHHFFHGHHHHHHFHGHGGGGGHHGFGGGGGHHHHHHHHHHFFFHHHHHFFHHGFHHHHHGHCGGGEHHHHHHHGHHGGHGHGHGCGFGGHGGGGGGH
@M02034:409:000000000-BFKT7:1:1102:14133:4758 1:N:0:33
AAAGTCGAGGTGCCTAAAGTGGCAACCCAGACTACGAAGACGGTTGGTGGTGTAGAGCTTCCTGTAGCCGCATGGCGTTCGTACTTAAATATGGAACTAACCATTCCAATTTTCGCTGTCTCTTATACACATCTCCGAGCCCACGAGACT
+
AAAABFBBDB>AFFGGGGGFGBFFFHFDFHHGGFFGEFG?EEGGEEEFFEFFAAF5D5GHGHHFDG@5BBEEEEFCEBE1E?2?GHHDGGGFFD33B?FBGHHGBHH4GHFHHDE/EA/B?DG3?B3?BFG2@FGBD?CDGGEGC><CAD
@M02034:409:000000000-BFKT7:1:1102:9086:4763 1:N:0:33
AAAGTCGAGGTGCCTAAAGTGGCAACCCAGACTGCGCGGAATGTTGGTGGTGTAGAGCTTCCTGTAGCCGCATGGCGTTCGTACTTAAATATGGAACTAACCATTCCAATTTTCGCTGTCTCTTATACACATCTCCGAGCCCACGAGACT
+
BBBBAFBBBBABGCFGGFGFGGGHGGHDGHHGHHHGGGGEFGHHHHHGFGEFGFHHGGHHHHHHGHHHHGGGGGHGGGGGGGGHHHHFHHHHHHBFGGHHHHFGFHFFHHHHHGDFGGGHHHHHFHFHBGFHGGDGF/@@GGGGGF?EDG
@M02034:409:000000000-BFKT7:1:1102:17297:4769 1:N:0:33
AAAGTCGAGGTGCCTAAAGTGGCAACCCAGACTGGGAGTGGGGTTGGTGGTGTAGAGCTCCCTGTAGCCGCATGGCGTTCGTACTTAAATATGGAACTAACCATTCCAATTTTCGCTGTCTCTTATACACATCTCCGAGCCCACGAGACT
+
BBCCBFCBCBABGGGGFGGGFGGHHHHGGHHGHHHHHGFHGHGFGGGEFFEFGFFDFFHHHGHHGHHFHEGEEFHGGEGFFEHHHHHGHHHHHHHGHHFGHHHHHFHDHHHHHFEFGGFHHHHHFGFHHGGHHHHFECGDFGHGG@CGDG
@M02034:409:000000000-BFKT7:1:1102:21023:4772 1:N:0:33
AAAGTCGAGGTGCCTAAAGTGGCAACCCAGACTATGGAGAGGGTTGGTGGTGTAGAGCTTCCTGTAGCCGCATGGCGTTCGTACTTAAATATGGAACTAACCATTCCAATTTTCGCTGTCTCTTATACACATCTCCG
+
>AAA3BAAD2A4FGGFBA4FAGFHHHGGDDHGHGFFH5FFEFGB2ECEFGEAF3DDFHHFFFGFADGBFEGEE?1?EEEGDEGHFHGHFGFGFG33?FGFCC?FGFG4FGFGFFEEEGEBFDHH1G2DDF1FBGG1<
@M02034:409:000000000-BFKT7:1:1102:9203:4787 1:N:0:33
AAAGTCGAGGTGCCTAAAGTGGCAACCCAGACTCAGAAGAATGTTGGTGGTGTAGAGCTTCCTGTAGCCGCATGGCGTTCGTACTTAAATATGGAACTAACCATTCCAATTTTCGCTGTCTCTTATACACATCTCCGAGCCCACGAGACT
+
BBBBAFBB?DABGGGGGGGGGGGHFHHGGHHGHHHFGBGB3BGHHHHEFEFFHFG5DGHHGGHHHFHGHG?AEEHHGGGGFFGHHHH3EDGHHHGECGGFGHBGHFHDGHHHHFEDFGGEHHHHGGGHFFHHHHHFGCGFFGHGG@CFGG
@M02034:409:000000000-BFKT7:1:1102:22444:4788 1:N:0:33
AAAGTCGAGGTGCCTAAAGTGGCAACCCAGACTATT
+
CCCCCFBCCCBCGGGGGGGGGGGHHHHGGHHGH355
@M02034:409:000000000-BFKT7:1:1102:21022:4793 1:N:0:33
AAAGTCGAGGTGCCTAAAGTGGCAACCCAGACTATGGAGAGGGTTGGTGGTGTAGAGCTTCCTGTAGCCGCATGGCGTTCGTACTTAAATATGGAACTAACCATTCCAATTTTCGCTGTCTCTTATACACATCTCCGAGCCCACGAGACT
+
BCBCBFCCCCBBGGGGGDGGGGGHHHHGGHGGHHHHHFE3EEGFHGCAA1EAA3F5A5FGHHHFH5F5EEFEEEG1E>EFEE2?FFHGFFHFFDE3BEGH30BFGBF4EGGHHF@EGEEGBFHH3DGHHHH?FGH2C/BC/FHFCGGGGG
@M02034:409:000000000-BFKT7:1:1102:10498:4808 1:N:0:33
AAAGTCGAGGTGCCTAAAGTGGCAACCCAGACTGTGTCTCAGGTTGGTGGTGTAGAGCTTCCTGTAGCCGCATGGCGTTCGTACTTAAATATGGAACTAACCATTCCAATTTTCGCTGTCTCTTATACACATCTCCGAGCCCACGAGACT
+
CCCCBFBCCCCBGGGGGGGGGFGHHHHGGHHGHHHHGHHHHHHHHHGGGGFGHFGDGEHHHGHHGGGGGEEEEGHFEFGGFFHHHHHGHHHHHHFGHHHHHHFHHHHHHHHHHGGFGGGHHGHHGHHFHFHHHHHFE@CCGGHGGCCGGG
@M02034:409:000000000-BFKT7:1:1102:11912:4812 1:N:0:33
AAAGTCGAGGTGCCTAAAGTGGCAACCCAGACTCCGCATCAGGTTGGTGGTGTAGAGCTTCCTGTAGCCGCATGGCGTTCGTACTTAAATATGGAACTAACCATTCCAATTTTCGCTGTCTCTTATACACATCTCCGAGCCCACGAGACT
+
ABBBBFABDD>AFGGGGGGGGGGGGHHAEFHGHHHGGGGGGGFGGHGEFGFFFDFAFFHHHHHHHHGFGFFEEEHFF1EFGECEGGHGGHGHHFEGFGHHHGGGHFHGHHGHHGGGGGGHHFHHGFGGGFGFFHHHGCGFGAFCC/CDGF
@M02034:409:000000000-BFKT7:1:1102:20766:4815 1:N:0:33
AAAGTCGAGGTGCCTAAAGTGGCAACCCAGACTCTGCGTAGTGTTGGTGGTGTAGAGCTTCCTGTAGCCGCATGGCGTTCGTACTTAAATATGGAACTAACCATTCCAATTTTCGCTGTCTCTTATACACATCTCCGAGCCCACGAGACT
+
AAABAFBBCCABGGGGGGGGGGGHHHHGGHHGHGHHHGFEFGGGHHHGFDEFABF5DFHHGHHHHGHEFGG0EEGBE?EFFECFGHHEFHHHGGB3FGFF3?DGGFHFHHHHHFCEFGEHHHHHFFHHGHFHHGGGC@GG?FCFG>@DDH
@M02034:409:000000000-BFKT7:1:1102:10236:4823 1:N:0:33
AAAGTCGAGGTGCCTAAAGTGGCAACCCAGACTAAGACGCGGGTTGGTGGTGTAGAGCTTCCTGTAGCCGCATGGCGTTCGTACTTAAATATGGAACTAACCATTCCAATTTTCGCTGTCTCTTATACACATCTCCGAGCCCACGAGACT
+
BBBBBFBBBBBBGGGGGCGGGGGHHHHDGDGFHGGBGHEEGGGEFECGGGGGC3D5DGGHBGHHGFG@FECEFGGCEEEFEEB?GHHDFGHFFG33BEHHFCBGFFHFHHGHHBCEGGFHGHHFFFHFGFFGFHGFGGGF@FHGC-AEDG
@M02034:409:000000000-BFKT7:1:1102:9191:4834 1:N:0:33
AAAGTCGAGGTGCCTAAAGTGGCAACCCAGACTCCGGTGCCTGTTGGTGGTGTAGAGCTTCCTGTAGCCGCATGGCGTTCGTACTTAAATATGGAACTAACCATTCCAATTTTCGCTGTCTCTTATACACATCTCCGAGCCCACGAGACT
+
BBBBBFBBBBBBGGGGGGGGGGGHHHHGGHCABGFAEAF?FGHHG3GGC1EEB3D5B5FA5FGHAAD53?E@EEE1>?E1A12?FFHF3BEFE333?BGH303B??B4BFGHHDEFGD/B?BFF3F?DHFFFGEG2B/BCDGH/><DGEG
@M02034:409:000000000-BFKT7:1:1102:9073:4841 1:N:0:33
AAAGTCGAGGTGCCTAAAGTGGCAACCCAGACTAAGAATCAGGTTGGTGGTGTAGAGCTTCCTGTAGCCGCATGGCGTTCGTACTTAAATATGGAACTAACCATTCCAATTTTCGCTGTCTCTTATACACATCTCCGAGCCCACGAGACT
+
BBBBBFBABBBACEGBGGGGGGGHHDFDFGGGHGHHGHHHFHHHHHGBFE1FGBGBGBGHHFHHGFHHHGCEEFHGFEGFFEFHGHHFFGBGHHG3EGFFGHHHGHFGHHHHHGEEGGGHGHGHBGFFGFGGHGGDE/@CGCEGC/@EGG
@M02034:409:000000000-BFKT7:1:1102:11965:4842 1:N:0:33
AAAGTCGAGGTGCCTAAAGTGGCAACCCAGACTCAGAGGCAGGTTGGTGGTGTAGAGCTTCCTGTAGCCGCATGGCGTTCGTACTTAAATATGGAACTAACCATTCCAATTTTCGCTGTCTCTTATACACATCTCCGAGCCCACGAGACT
+
CCCCCFCCCCCCGGGGGGGGGGGHHHHGGHHGHGFFFGAFAFGHEFE1AAEFA3D5B5BF5GHHG5F5EEGEEFF1E1>FF>C1GGF@F@GGE333FGFH303FGFGBFGFHH?/EEE<FHFHF3?3BGFF2FGH2B/CGCFEF?/AD?D
@M02034:409:000000000-BFKT7:1:1102:13827:4843 1:N:0:33
AAAGTCGAGGTGCCTAAAGTGGCAACCCAGACTAATAAGAATGTTGGTGGTGTAGAGCTTCCTGTAGCCGCATGGCGTTCGTACTTAAATATGGAACTAACCATTCCAATTTTCGCTGTCTCTTATACACATCTCCGAGCCCACGAGACT
+
AAAAAFBAD@2>GGGGGFGGFFFHHHGGGHHGHHHHHHHHGHHGFGG2BEEEFFGFFFHGFHFGFGHFHGGGGGHHEEEEFEFEHEHHHHHHHHFDFFFHFCDGHGFGHHHHEFE?/FEHHGGFFHHBGHHFHHGHD?DBCAGFGCGDDF
@M02034:409:000000000-BFKT7:1:1102:16594:4843 1:N:0:33
AAAGTCGAGGTGCCTAAAGTGGCAACCCAGACTGTGAAGGAGGTTGGTGGTGTAGAGCTTCCTGTAGCCGCATGGCGTTCGTACTTAAATATGGAACTAACCATTCCAATTTTCGCTGTCTCTTATACACATCTCCGAGCCCACGAGACT
+
BBCCBFCCCCBCGGGGGGGGGGGHHHHGGHGGHHFGHHHHBGGFGHCAAFEE13D5EBGHFHHHBEEAAEE>EFG1EBEEFEBGGFGFFGHFFF33FGHFCBDFF?G4FFFHFDEEEE?3DGGHBDHDF?FCHGH??@BB@CGGC<@DCG
@M02034:409:000000000-BFKT7:1:1102:9149:4850 1:N:0:33
AAAGTCGAGGTGCCTAAAGTGGCAACCCAGACTACTCATACGGTTGGTGGTGTAGAGCTTCCTGTAGCCGCATGGCGTTCGTACTTAAATATGGAACTAACCATTCCAATTTTCGCTGTCTCTTATACACATCTCCGAGCCCACGAGACT
+
A?1>ABA1ADAA1GGGFGGGGGFBGAFECECGHHHHHHFFFFGFFEGEF?ECG1B2B1BGGFHGFFGGGEE/BFH0E?E>EBBGEGE@FEBGGFFFBGH1BGHHHHGGFGGHFEEEGF?<FEFHFGGF21FHHHGECCC/BFEFG/A<CG
@M02034:409:000000000-BFKT7:1:1102:12985:4852 1:N:0:33
AAAGTCGAGGTGCCTAAAGTGGCAACCCAGACTCAGTTGACGGTTGGTGGTGTAGAGCTTCCTGTAGCCGCATGGCGTTCGTACTTAAATATGGAACTAACCATTCCAATTTTCGCTGTCTCTTATACACATCTCCGAGCCCACGAGACT
+
CCCCCFCCCCCCGGGGGGGGGGGGHHHGGHHGGGHHHHHHHGGGGG?AAEEFF3F5DD3FEGHHBAABFEE>EEG1E1ECE?BGGHHEHHFFGD3BFGHHC0?FDEE4?GFHHBE?EE?B?DFF3?F3FCD2GGH2C@BDC/FFC<CDDH
@M02034:409:000000000-BFKT7:1:1102:10423:4853 1:N:0:33
AAAGTCGAGGTGCCTAAAGTGGCAACCCAGACTCCGAATAATGTTGGTGGTGTAGAGCTTCCTGTAGCCGCATGGCGTTCGTACTTAAATATGGAACTAACCATTCCAATTTTCGCTGTCTCTTATACACATCTCCGAGCCCACGAGACT
+
BCCCCFCCCCCBGGGGGGGGGGGHHHHGFHHGHGFGEEGGHFHHHHHGGGEFGHHDGHHHHHHHHHHGHGGGFGHHGGGGFFHHHHHHHHHHHHHFGHHHHHGHHHGHHHHHHHGGGGGGHHHHHHHHHHGHHHHHGFGCGGHGGCGGGB
@M02034:409:000000000-BFKT7:1:1102:9121:4856 1:N:0:33
AAAGTCGAGGTGCCTAAAGTGGCAACCCAGACTCAGGGTCCTGTTGGTGGTGTAGAGCTTCCTGTAGCCGCATGGCGTTCGTACTTAAATATGGAACTAACCATTCCAATTTTCGCTGTCTCTTATACACATCTCCGAGCCCACGAGACT
+
AAAAAFAADD>AGGGGGCGGFFGCGHHGGEHGHBFCGCFFGGFHGFEEFEEFFFFDF1FGHBHHGGFHFGGEFGHEEGG/EEBGGHFFGD@FBG1F1GHC1F1BGGEG2BFGHFEGGEE122FGFGFD2F1FCFB1C/BCGFAFG/@ACF
@M02034:409:000000000-BFKT7:1:1102:13829:4861 1:N:0:33
AAAGTCGAGGTGCCTAAAGTGGCAACCCAGACTAATAAGAATGTTGGTGGTGTAGAGCTTCCTGTAGCCGCATGGCGTTCGTACTTAAATATGGAACTAACCATTCCAATTTTCGCTGTCTCTTATACACATCTCCGAGCCCACGAGACT
+
BBBBAFCCBCACGGGGGGGGGGGHHHHGGHHGHHHHHHHHHHHFHHHEFGEFFGHFGHHHHHHHGFHFHEGFGGHGGFGFFEHHHHHHHHHHHHGGHHHGHGHFHHHGGHHHHHGGGGFHHHHHHHHHFGHGHHHHECCCGGHGGGGGGH
@M02034:409:000000000-BFKT7:1:1102:14353:4868 1:N:0:33
AAAGTCGAGGTGCCTAAAGTGGCAACCCAGACTAATAAGAGGGTTGGGG
+
BBCCBFCBCCCCGGGGGGGGGGGHHHHGGHHGHC3F55F53BEGAEF0A
@M02034:409:000000000-BFKT7:1:1102:8486:4869 1:N:0:33
AAAGTCGAGGTGCCTAAAGTGGCAACCCAGACTAAGCAGAAGGTTGGTGGTGTAGAGCTTCCTGTAGCCGCATGGCGTTCGTACTTAAATATGGAACTAACCATTCCAATTTTCGCTGTCTCTATACACATCTCCGAGCCCACGAGACTA
+
ABBAAFAABBBBGGGFGGGGGGFG4FGECCGGHFGGFFHHHGHHGHFAFGEFHGHBGFHHHCGHFGFFFGFEEGGHGGGGGGHHHHFFHHGHHFEDFG@BFHFGEGGG4FGHHFGEGDGDHFFBEFF3F2FFGDBB/>/>AFFGC@ADF?
@M02034:409:000000000-BFKT7:1:1102:9118:4876 1:N:0:33
AAAGTCGAGGTGCCTAAAGTGGCAACCCAGACTCAGGGTCCTGTTGGTGGTGTAGAGCTTCCTGTAGCCGCATGGCGTTCGTACTTAAATATGGAACTAACCATTCCAATTTTCGCTGTCTCTTATACACATCTCCGAGCCCACGAGACT
+
CCCCCFBCCCCCGGGGGGGGGGGHHHHGGHHGHHH33BGGHHHHHFHGGGEFHHHGHFHHHHHHHGHHHGGGGGHHGGGGGGHHHHGGHHHHHHHHGHHHHHHHHHGHFGHHHGGGGGGHHHHHHHHHFHGHHHHGGFGGGGHGGGGGGD
@M02034:409:000000000-BFKT7:1:1102:7102:4880 1:N:0:33
AAAGTCGAGGTGCCTAAAGTGGCAACCCAGACTCTGCCTCCGGTTGGTGGTGTAGAGCTTCCTGTAGCCGCATGGCGTTCGTACTTAAATATGGAACTAACCATTCCAATTTTCGCTGTCTCTTATACACATCTCCGAGCCCACGAGACT
+
BCCCCFCCDCBCGGGGGGGGGGGHHHHGGHHGHHHHHHHHFGGGGGGECAEEA3D5DF3FDGHHHBGBFEG@EEC1>BECEE?FGHH3@FGFGH33GFHG303BB?G?FFFHG4<EED?GGHHGFFGFFEHBGDGBFC@D?C/FCC?DEH
@M02034:409:000000000-BFKT7:1:1102:8410:4884 1:N:0:33
AAAGTCGAGGTGCCTAAAGTGGCAACCCAGACTGGGGTTTCTGTTGGTGGTGTAGAGCTTCCTGTAGCCGCATGGCGTTCGTACTTAAATATGGAACTAACCATTCCAATTTTCGCTGTCTCTTATACACATCTCCGAGCCCACGAGACT
+
AAAAAF1A1A>A1FFFGFGFGGFFC0FEFGFF1FHHGEGGGAEGFBGEFGAFG1DADFGGF1FGEGFFHE//?EGFEAE?EB0>FED1GGBFFF@@FGHFFFEGFGF>2FGHH2E<EEEFGFGHEFG2BBGFHHHDE?GCCGHGCGGG/F
@M02034:409:000000000-BFKT7:1:1102:8875:4887 1:N:0:33
AAAGTCGAGGTGCCTAAAGTGGCAACCCAGACTATGAATAAGGTTGGTGGTGTAGAGCTTCCTGTAGCCGCATGGCGTTCGTACTTAAATATGGAACTAACCATTCCAATTTTCGCTGTCTCTTATACACATCTCCGAGCCCACGAGACT
+
BCCCCFCABCBBGGGGGGGGGGGHHHHGGHHGHGHHGHHHHHHHFHGEFGEFHFG5FBDHFHHHHGHFGEGEEGHFFEGFFFFHGHHGHHHHHGFFFHHHGFBEGHHEHHHHHGEFGGFHHGHHFHHHHFHHGHHFGC/@BFHGG@DDGH
@M02034:409:000000000-BFKT7:1:1102:21766:4888 1:N:0:33
AAAGTCGAGGTGCCTAAAGTGGCAACCCAGACTCAGAGTCATGTTGGTGGTGTAGAGCTTCCTGTAGCCGCATGGCGTTCGTACTTAAATATGGAACTAACCATTCCAATTTTCGCTGTCTCTTATACACATCTCCGAGCCCACGAGACT
+
ABBAAFBBDBAAGGGGFGGGGGGGHHHF2GHGHHHHFFFGHHHHHHHFGGEFGDGAGFHGHHHGGFHGHGFGFEHCEBFFEEFFHGGFHHEHHHFFFHHGHHHHHHGGHHHHHGGGGGEHHHHHFGHGHFFFHDGHG?GFGGGGDDCGGG
@M02034:409:000000000-BFKT7:1:1102:19065:4897 1:N:0:33
AAAGTCGAGGTGCCTAAAGTGGCAACCCAGACTCAGTATGAGGTTGGTGGTGTAGAGCTTCCTGTAGCCGCATGGCGTTCGTACTTAAATATGGAACTAACCATTCCAATTTTCGCTGTCTCTTATACACATCTCCGAGCCCACGAGACT
+
BCBCBFCCCCABGGGGGGGGGGGHHEHFGHHGHHHHGGGGHHHHHHGEFGEFGFGAGEHHHHHHHGHGHFFEFGHFFEFFEEGHHGFEGHGHHHFGGHGGHHHHHHFEHHHHHGEGGGGHHHHHGHHHFGHEHHHFFCGFGGHGGG?DDG
@M02034:409:000000000-BFKT7:1:1102:15128:4901 1:N:0:33
AAAGTCGAGGTGCCTAAAGTGGCAACCCAGACTCGTTCTCCGGTTGGTGGTGTAGAGCTTCCTGTAGCCGCATGGCGTTCGTACTTAAATATGGAACTAACCATTCCAATTTTCGCTGTCTCTTATACACATCTCCGAGCCCACGAGACT
+
BBBBBFBBBBBBGGGGGGGFGGFHHHHGGHHGFHGHGHGHHGGGGGGGGGGFHFGBGHHHHHHHHGHHHGGGGGGGGGGFEGHHHHHHHHHHHHHGGGFFFHHHHGHHHHHHHFGGGGGHHHHHHHHHHHHGHHGHGGGCGGGGGGGGGG
@M02034:409:000000000-BFKT7:1:1102:16769:4905 1:N:0:33
AAAGTCGAGGTGCCTAAAGTGCCAACCCAGACTCAGAATAATGTTGGTGGTGTAGAGCTTCCTGTAGCCGCATGGCGTTCGTACTTAAATATGGAACTAACCATTCCAATTTTCGCTGTCTCTTATACACATCTCCGAGCCCACGAGACT
+
BCBBCFCBCCBCGGGGGGGGGGHGHGGGGHHGHHHHHHHGHHHHHHHEFGGFHFGEGFHHHHHHGGHHHEEEGGHHGEGFFFFHHHHGHHHHHHHHFHGFHHFHHHHGHHHHHHGGGGGHHHHHGGHHHHFGHHHHFCGDGGHGGFGGGF
@M02034:409:000000000-BFKT7:1:1102:11051:4907 1:N:0:33
AAAGTCGAGGTGCCTAAAGTGGCAACCCAGACTCAGTGTGCTGTTGGTGGTGTTGAGCTTCCTGTAGCCGCATGGCGTT
+
AAABBFBBBBABGGGGGGGGGGGHHHHGGHEAG3EF5DGHFGHH3G2A2AEAAEH5EBEGBFDHA5E5BEE0BEG1>1>
@M02034:409:000000000-BFKT7:1:1102:14084:4917 1:N:0:33
AAAGTCGAGGTGCCTAAAGTGGCAACCCAGACTGGGTGTAGGGTTGGTGGTGTAGAGCTTCCTGTAGCCGCATGGCGTTCGTACTTAAATATGGAACTAACCATTCCAATTTTCGCTGTCTCTTATACACATCTCCGAGCCCACGAGACT
+
AAAABBABDD>ACEDEFGGGGFGEGHHEFFHGHHGH3BAFGDFBAAAEFFEFFFG5FFHHFHHFFBFDGE@EEEHGGEEFEECGGHHGFHGHFHD3FHFFHHHHHFHFFGHHHHGGGGEFGHHDFHHDFGFHHFHHD?DBDFHGGGCGDF
@M02034:409:000000000-BFKT7:1:1102:11054:4927 1:N:0:33
AAAGTCGAGGTGCCTAAAGTGGCAACCCAGACTCAGTGTGCTGTTGGTGGTGTTGAGCTTCCTGTAGCCGCATGGCGTTCGTACTTAAATATGGATCTAACCTTTCCAATTTTCTCTGTCTCTTATACACATCTCCG
+
BBBBAFBBBBBBGGGGGGGGGGGHGHHGGHHGHCE35DFFBGHHFG22A2BFEFHBE3FG5FE555D531A0BE11>?>FEEBC1@DF34BBG333BFGG313B3?B44BBFG44BFB444BF44BGFB?FBCFH2<
@M02034:409:000000000-BFKT7:1:1102:10358:4933 1:N:0:33
AAAGTCGAGGTGCCTAAAGTGGCAACCCAGACTCC
+
CCCCCFCCCCCCGGGGGGGGGGGHHHHGGHHGH3F
@M02034:409:000000000-BFKT7:1:1102:14178:4938 1:N:0:33
AAAGTCGAGGTGCCTAAAGTGGCAACCCAGACTGTGGGGCGGGTTGGTGGTGTAGAGCTTCCTGTAGCCGCATGGCGTTCGTACTTAAATATGGAACTAACCATTCCAATTTTCGCTGTCTCTTATACACATCTCCGAGCCCACGAGACT
+
BCCCCFCBCBBBGGGGGGGGGGGHHHHGGHHGHHHHHGGGGGGFGGGEFGGFHFHFGGHHHHHHHGHFHGGFGGHFGCDFGDGHHHHHHHGHHHGFHHHHHHFFHGHGHHHHHHGFGGGHHHHHGHFFFFHBFHHFDAFCGGHGGGDGGH
@M02034:409:000000000-BFKT7:1:1102:22035:4948 1:N:0:33
AAAGTCGAGGTGCCTAAAGTGGCAACCCAGACTCCGAATAATGTTGGTGGTGTAGAGCTTCCTGTAGCCGCATGGCGTTCGTACTTAAATATGGAACTAACCATTCCAATTTTCGCTGTCTCTTATACACATCTCCGAGCCCACGAGACT
+
A??AADAA?DAAGGGGGGGGG4FCGGGDFDHGHHHEEEAFGHFHHFHAF?EBGDFDDGFGHFG5FGFGHGECEFHAE?E?F>?FGGFEGF4GH3EEGHHHHHHHHHHHHHHHHGEEEEEG4GGGDGHHHHF1GGHFD<CCGEEGGGGGGG
@M02034:409:000000000-BFKT7:1:1102:18926:4952 1:N:0:33
AAAGTCGAGGTGCCTAAAGTGGCAACCCAGACTTCGCCGCATGTTGGTGGTGTAGAGCTTCCTGTAGCCGCATGGCGTTCGTACTTAAATATGGAACTAACCATTCCAATTTTCGCTGTCTCTTATACACATCTCCGAGCCCACGAGACT
+
CCCCCFCBCCBCGGGGGGGGGGGHHHHGGHHGHHHGGGGGGGGHHHHEGGEFHHGFHHHHHHHHHHHHHGGGGGGHGGGGFEGHHHHGHHHHHHGHGHHHHHHHHHHHHHHHHHGGGGGHHHHHGHHHHFFHHHFFFCGCGGHGGGGEGF
@M02034:409:000000000-BFKT7:1:1102:7811:4956 1:N:0:33
AAAGTCGAGGTGCCTAAAGTGGCAACCCAGACTCCTTCTAATGTTGGTGGTGTAGAGCTTCCTGTAGCCGCATGGCGTTCGTACTTAAATATGGAACTAACCATTCCAATTTTCGCTGTTCTTATACACATCTCCGAGCCCACGAGACTA
+
BBBBBFBBBBABGGGCGGGGGGGHHEHGGHHGHHHHHHHHHGHHGHHEFGEFHFFDGDHHHHHGHHHHHEFEGGHHGEEGGGHHHHHGHHHHHHFHHHGFEGFGHHHFGHHHHHGGGGEDBFGFH4D4F3FCHGHG/BDCEHG@CCAED?
@M02034:409:000000000-BFKT7:1:1102:11323:4957 1:N:0:33
AAAGTCGAGGTGCCTAAAGTGGCAACCCAGACTACTAATAGTGTTGG
+
AAA1AFAA?D1AFGFGGFGFGACCC0GCCHCFEGHHHHDFGDGGGGH
@M02034:409:000000000-BFKT7:1:1102:12686:4962 1:N:0:33
AAAGTCGAGGTGCCTAAAGTGGCAACCCAGACTCTGATTCCGGTTGGTGGTGTAGAGCTTCCTGTAGCCGCATGGCGTTCGTACTTAAATATGGAACTAACCATTCCAATTTTCGCTGTCTCTTATACACATCTCCGAGCCCACGAGACT
+
BCBCCFCCCCBBGGGGGGGGGGGHGDHGFHHGHHHHHHHHHHGGGGGEFGGGHFFDFHHHGGHHHHHFHGEEFGHGGEGGFFFHHHHGHHHHHHHHFHHHHFHHHHGHHHHHHGGDGDGFHHHGHHHHGFHHHHHHGGGGGGHEGCGGGH
@M02034:409:000000000-BFKT7:1:1102:13372:4963 1:N:0:33
AAAGTCGAGGTGCCTAAAGTGGCAACCCAGACTAATACGAATGTTGGTGGTGTAGAGCTTCCTGTAGCCGCATGGCGTTCGTACTTAAATATGGAACTAACCATTCCAATTTTCGCTGTCTCTTATACACATCTCCGAGCCCACGAGACT
+
BBBBBFBBBBBBGGGGFFGGGGGHFHHGGHHGHHHGHHHGHHHHHHHGGGGGHHHBGHHHHHHHHHHGHGGEEGHHGGGGGECGHHFGHHHHHHHFFHHHGHHHHGHGHGHHHFEEGGFFHHHHHHGHFHHHHHHGGGG?DGGGGDFGGG
@M02034:409:000000000-BFKT7:1:1102:13640:4978 1:N:0:33
AAAGTCGAGGTGCCTAAAGTGGCAACCCAGACTAGTCAGAAGGTTGGTGGTGTAGAGCTTCCTGTAGCCGCATGGCGTTCGTACTTAAATATGGAACTAACCATTCCAATTTTCGCTGTCTCTTATACACATCTCCGAGCCCACGAGACT
+
ABCAAFBCBCBBGGGGGGGGGGGHHHHGGHHGHHHHFFHHHHG3BGEAAEEC13D5A5GF5FFG55BAFEG0EEGAE>EFE1BGHFGGFBGGFF33FCFHBA3BDFFB?FBHHDE/EEEFHFFHBD?FH2FFH3F2C/@CCFA/@C?EDG
@M02034:409:000000000-BFKT7:1:1102:8629:4979 1:N:0:33
AAAGTCGAGGTGCCTAAAGTGGCAACCCAGACTCCGCCGCCGGTTGGTGGTGTTGTGC
+
BBBABBABBBAAGFGFGGGFGGGFHGFGEGH2BB3B22A20EEEFE0BA1EF11F215
@M02034:409:000000000-BFKT7:1:1102:20504:4983 1:N:0:33
AAAGTCGAGGTGCCTAAAGTGGCAACCCAGACTAAGAATACTGTTGGTGGTGTAGAGCTTCCTGTAGCCGCATGGCGTTCGTACTTAAATATGGAACTAACCATTCCAATTTTCGCTGTCTCTTATACACATCTCCGAGCCCACGAGACT
+
CCDCCFCCCDCCGGGGGGGGGGGHHHHGGHHGHHHHHHHHFHHHHHGGGGGGHFHDGHHHHHHHHFHGHGGGGGHHGGGGGGHHHHHHHHHHHHGHHHHHHHGHHHGGHHHHHHGGGGGHHHHHHHHHHGGHHHHHGCGGGFHGGGGGGB
@M02034:409:000000000-BFKT7:1:1102:23930:4983 1:N:0:33
AAAGTCGAGGTGCCTAGAGTGGCAACCCAGACTGTTAATCAGGTTGGTGGTGTAGAGCTTCCTGTAGCCGCATGGCGTTCGTACTTAAATATGGAACTAACCATTCCAATTTTCGCTGTCTCTTATACACATCTCCGAGCCCACGAGACT
+
BBBBAFABDDAAGFGG4AFFGFGHHGFGGDHGGHFG5EF5DFEA3FEAFFFFGHFDGFFHGHHHF5BGFEEFEEGHE1EFEEHEHHHF@FFHGDF3GHHHHHHFGHHFHHHHHGEEGFEGHHHHHHFGEGDGHHHEE?</>FHFC/@EDD
@M02034:409:000000000-BFKT7:1:1102:8143:4990 1:N:0:33
AAAGTCGAGGTGCCTAAAGTGGCAACCCAGACTGAGAATG
+
CCCCCFCCBCBCGGGGGGGGGGGHHHHGGHHGHH3BA535
@M02034:409:000000000-BFKT7:1:1102:18745:4995 1:N:0:33
AAAGTCGAGGTGCCTAAAGTGGCAACCCAGACTACTGCGCATGTTGGTGGTGTAGAGCTTCCTGTAGCCGCATGGCGTTCGTACTTAAATATGGAACTAACCATTCCAATTTTCGCTGTCTCTTATACACATCT
+
ABBABFBBDB>>GGGGFGGDGCGHH4A2FGDFHFBGHGGGCEGFG5AAFEG1A3BA5HHGHGFHGHEFGEE0?EFCGFCAE?2??EG3BFHHHFG3G3F3EA3EGE44GHHHGGE?EDEGFHEHGH?22FGBGF
@M02034:409:000000000-BFKT7:1:1102:6812:5002 1:N:0:33
AAAGTCGAGGTGCCTAAAGTGGCAACCCAGACTAGGACGGATGTTGGTGGTGTTGAGCTTCCTGTAGCCGCATGGCGTTCGTACTTAAATATGGAACTAACCATTCCAATTTTCGCTGTCTCTTATACACATCTCCGAGCCCACGAGACT
+
AA?3ADAADBAAFCGGGGGDG4F4GCHEC2EFFFHFGCA?EFAGGHGEF1AFG1A5B3AFGAGABGF5GEE@EEHEE?E1E?11EGF@FFGHHEB?GBGH3?GEHHGFFH3GG4</E??B?FFF12BFGEG?GGFBB/@CDEGED@DGFH
@M02034:409:000000000-BFKT7:1:1102:24719:5002 1:N:0:33
AAAGTCGAGGTGCCTAAAGTGGCAACCCAGACTGCGTCGTATGTTGGTGGTGTAGAGCTTCCTGTAGCCGCATGGCGTTCGTACTTAAATATGGAACTAACCATTCCAATTTTCGCTGTCTCTTATACACATCTCCGAGCCCACGAGACT
+
CCCCCFCCCBCBGGGGGGGGGGGHHHHGGHHGHHGCAEE22BGHHHFGGDGGHGFBFFHHDGHHHFHGFGGEFGHFEFGGGGFGGFHFFHFHHHB?GGHE?E?FHFHFHGGHHHGGGGGHHHHHGHHHHFHBGHHHGGGGGGHGG?FGFF
@M02034:409:000000000-BFKT7:1:1102:24295:5004 1:N:0:33
AAAGTCGAGGTGCCTAAAGTGGCAACCCAGACTGGGGCGGGGGTTGGTGGTGTAGAGCTTCCTGTAGCCGCATGGCGTTCGTACTTAAATATGGAACTAACCATTCCAATTTTCGCTGTCTCTTATACACATCTCCG
+
AAAAAFBBBBAAGFGGGGGGGBECGHHFGHFGFGFDEEGGEEEEEGG/?A/?F2D?F2GGFBHFFGFG2D?<CDHGC/>?C<0<<GEFFHBFG11GFFFHFGECGHFHHHHHHB?DGGAGHFCB0CCGHF0:BFF0C
@M02034:409:000000000-BFKT7:1:1102:15174:5007 1:N:0:33
AAAGTCGAGGTGCCTAAAGTGGCAACCCAGACTTATTCGAAGGTTGG
+
ABCBBFBBCCBCGGGGGGGGGGGHHHHGGHHGHHHH5FFH2FFGDGA
@M02034:409:000000000-BFKT7:1:1102:20923:5008 1:N:0:33
AAAGTCGAGGTGCCTAAAGTGGCAACCCAGACTCCGAATCCGGTTGGTGGTGTAGAGCTTCCTGTAGCCGCATGGCGTTCGTACTTAAATATGGAACTAACCATTCCAATTTTCGCTGTCTCTTATACACATCTCCGAGCCCACGAGACT
+
ABAABFABDBABGGFGGGGFG4FAFHHGGHHGH3G22B223AEEEG?ACAAFGFB55GGGHGHHGFFFGE@EEGHHEEEEGE?GEGGGHHFFHHFFGHFEFHHHFHHHHHHHHHGGGGFEFHHHBF?FFHEEHHFFDDGGCEHGG/CGGE
@M02034:409:000000000-BFKT7:1:1102:23935:5012 1:N:0:33
AAAGTCGAGGTGCCTAAAGTGGCAACCCAGACTCAGCCTCCTGTTGG
+
3AAABFABBBAAFGGGGGGGGGGGHHHGGHGGHGHGAAGFAGHHGHG
@M02034:409:000000000-BFKT7:1:1102:15868:5013 1:N:0:33
AAAGTCGAGGTGCCTAAAGTGGCAACCCAGACTAATAATAAGGTTGGTGGTGTAGAGCTTCCTGTAGCCGCATGGCGTTCGTACTTAAATATGGAACTAACCATTCCAATTTTCGCTGTCTCTTATACACATCTCCGAGCCCACGAGACT
+
BCCCCFBBDDABGGGGGGGGGGGHHHHGGHHGHHCDGHFFHHHHHHGEFGEFHHHFHHHHHHHHHHHHHGGGGGHHGEGGGGHHHHHHHHHGHHHHGHHGHHGHFHHHHHHHHHGGGGEHHHHHHHHHGGFFHHGHGG@CGGHGGFGGGF
@M02034:409:000000000-BFKT7:1:1102:22253:5021 1:N:0:33
AAAGTCGAGGTGCCTAAAGTGGCAACCCAGACTCAGAATATGGTTGGTGGTGTAGAGCTTCCTGTGGCCGCAT
+
AAAAAFA>>>AAGGGB1BFGGFGGCGHGGH0AGFFF11D1AFHHBEEE/?E/FDF2EGHFFGF1A1F/0EE/?
@M02034:409:000000000-BFKT7:1:1102:7218:5024 1:N:0:33
AAAGTCGAGGTGCCTAAAGTGGCAACCCAGACTCCGTCGCCTGTTGGTGGTGTAGAGCTTCCTGTAGCCGCATGGCGTTCGTACTTAAATATGGAACTAACCATTCCAATTTTCGCTGTCTCTTATACACATCTCCGAGCCCACGAGACT
+
BBBBBFBBDBBBGGGGGGGGGGGHHHHGGHHGGHHGGHGGGGHHHHHFGGGFCFGAEFHHFHHHGGHDGFGFEFHGGFGFFFGGHHHFHHGHHHFFHHGHFHFHHGGHHGHHHHGGGGGHHGHHHHGGHFHHHHHGGCGFCFHGDD?EGH
@M02034:409:000000000-BFKT7:1:1102:11815:5024 1:N:0:33
AAAGTCGAGGTGCCTAAAGTGGCAACCCAGACTAGGGAGCATGTTGGTGGTGTAGAGCTTCCTGTAGCCGCATGGCGTTCGTACTTAAATATGGAACTAACCATTCCAATTTTCGCTGTCTCTTATACACATCTCCG
+
AAAA1DA?DDAAGFGGGGFGFFGH1AGEGGGGFHGBEBECHH1AGGEFE/EFGBFGFBGHHHHHHFGFHGGCGGHHEGGAEEFHHGEBGHGFHGGDCGFFEEFFHHFDEGHHG2EEEGGFFFGHHFGB211GCGH1C
@M02034:409:000000000-BFKT7:1:1102:9800:5026 1:N:0:33
AAAGTCGAGGTGCCTAAAGTGGCAACCCAGACTCGGCCTCCGGTTGGTGGTGTAGAGCTTCCTGTAGCCGCATGGCGTTCGTACTTAAATATGGAACTAACCATTCAATTTTCGCTTCTCTTATACACATCTCCGAGCCCACGAGACTA
+
BCCCBFABBBBCGGGGGGGGGGGHHHHGGGHGHGGGGGGHHGGGFGGEFGEFA3F5DFHHHHHHHHHGHEF@EFHGEEEGGEGHHHHGHHGHGHBFGGGHFG3GGFFBGHHHFGEGHGHHHHGHGFFHHHHHHGG/BBFGHGGCDFFHH
@M02034:409:000000000-BFKT7:1:1102:22234:5030 1:N:0:33
AAAGTCGAGGTGCCTAAAGTGGCAACCCAGACTCAGAATATGGTTGGTGGTGTAGAGCTTCCTGTAGCCGCATGGCGTTCGTACTTAAATATGGAACTAACCATTCCAATTTTCGCTGTCTCTTATACACATCTCCGAGCCCACGAGACT
+
CCCCCFCCBCBCGGGGGGGGFGGHHHHGGHHFHHHHHHHHHHHHHGGFGGEFGFGDGHHHHHHHGGHHHEEEEFHEEEEFEEGHHHHFHHGHHHHHHHHFHHFHHHHHHHHHHHGEEGGHHHHHGHGHGHDHHHHHGGGGGGHGGGGGGH
@M02034:409:000000000-BFKT7:1:1102:16421:5030 1:N:0:33
AAAGTCGAGGTGCCTAAAGTGGCAACCCAGACTGCGGGGGGGGTTGGTGGTGTAGAGCTTCCTGTAGCCGCATGGCGTTCGTACTTAAATATGGAACTAACCATTCCAATTTTCGCTGTCTCTTATACACATCTCCGAGCCCACGAGACT
+
BBBBBFBBBBAAFGGGGGGGGGGHHHHGGHHFFGHGGGGGGGFBDFFDEFDEEFF;BFFFFFFFBFFFFDFBFFF;B;BEAAFEFFFFFFFFFFFFFFFFFAFFFFFFFFFFFFFFFFFFFFFFFFFFF/FFFFFFA>>@FFFEBBFFFF
@M02034:409:000000000-BFKT7:1:1102:16528:5049 1:N:0:33
AAAGTCGAGGTGCCTAAAGTGGCAACCCAGACTTTTTCTCATGTTGGTGGTGTAGAGCTTCCTGTAGCCGCATGGCGTTCGTACTTAAATATGGAACTAACCATTCCAATTTTCGCTGTCTCTTATACACATCTCCGAGCCCACGAGACT
+
ABBBAFBADD>AGGGGGGGGGGGGHHHGFHHGHGHHHHHHHHHHHHHEFEEFHEGBFFHHBEHHHHHEHEFEGEHGGEGFEEGFHHGFHFHFHGGFGHHGFEGGHHHHHHHHHHGGDG/GHHHHHHHHHHHHHHHHFCGDFGHGGDDGGG
@M02034:409:000000000-BFKT7:1:1102:13499:5052 1:N:0:33
AAAGTCGAGGTGCCTAAAGTGGCAACCCAGACTAAGAATCAGGTTGGTGGTGTAGAGCTTCCTGTAGCCGCATGGCGTTCGTACTTAAATATGGAACTAACCATTCCAATTTTCGCTGTCTCTTATACACATCTCCGAGCCCACGAGACT
+
ABBBBFBBBBAACGGGGGGGGGGHHHHGGHHGHHHHHHHHHHHFGHGGGGEFGDGGGHHHHHHHAGGGGEEEEEHHGFGGGEGHHHGGHHHHHHHFHHHHHHFHHHHEHHHHHFGGGGCFHHHHHHHHHHFHGHHHFDFGGGHGGGGGGH
@M02034:409:000000000-BFKT7:1:1102:13947:5053 1:N:0:33
AAAGTCGAGGAGCCTAAAGTGGCAACCCAGACTCTGAATCATGTTGGTGGTGTAG
+
1AAAAFAA1D1>AFGFGGDBG1A0CGEEFGEFCGHFEFFCGFFGH2/AAA/BF1B
@M02034:409:000000000-BFKT7:1:1102:13278:5063 1:N:0:33
AAAGTCGAGGTGCCTAAAGTGGCAACCCAGACTGTGTTTGCGGTTGGTGGTGTAGAGCTTCCTGTAGCCGCATGGCGTTCGTACTTAAATATGGAACTAACCATTCCAATTTTCGCTGTCTCTTATACACATCTCCGAGCCCACGAGACT
+
ABBBBFBBDBABCGGGGGGGGGGGFHHGGHHGHHHHFHHHHGGGGGGEFEGFGBGDGDGHHHHFFGGHFEGCFFHGEEFFGFHHHHHFHHGHFFFEFHHHHHHHHFFDGHHHHF@GFFDHHHHHGGHHHFHHHEHFGGGFFFHEGFGGGG
@M02034:409:000000000-BFKT7:1:1102:14205:5063 1:N:0:33
AAAGTCGAGGTGCCTAAAGTGGCAACCCAGACTACGCAGCATGTTG
+
BBBBBFBAB@AAGGGGGGFGGGGHHHHGGHHFGHHA2AEG2BGH5G
@M02034:409:000000000-BFKT7:1:1102:22731:5068 1:N:0:33
AAAGTCGAGGTGCCTAAAGTGGCAACCCAGACTTTTAATCCTGTTGGTGGTGTAGAGCTTCCTGTAGCCGCATGGCGTTCGTACTTAAATATGGAACTAACCATTCCAATTTTCGCTGT
+
>33>ABAA?D>AAGGGGGGGGFGBFHHAEAACGHHHGGCDFGFGFBAFFEEF1AF5DDGHFHHDGGB5BBEEEFHFGFE1EFBGAGHD3FGFF333BFGBGFFHHHHD4FGHHD/EE/<
@M02034:409:000000000-BFKT7:1:1102:12082:5068 1:N:0:33
AAAGTCGAGGTGCCTAAAGTGGCAACCCAGACTAAGAAGCAGGTTGGTGGTGTAGAGCTTCCTGTAGCCGCATGGCGTTCGTACTTAAATATGGAACTAACCATTCCAATTTTCGCTGTCTCTTATACACATCTCCGAGCCCACGAGACT
+
CCCBCFCCCCAAGGGGGGGGGGGHHHHGGHHGHHHHHHHHHGHHGHGEFGEFHFGDGHHHHHHHHFHHHGEEFFHGFEGGFFFHHHHFHHGHHHGHHHHFHFFHHGHDHHHHHGFGGGGHGGHHGHHFDFFGHHHBCDGCCGHEGFGGGH
@M02034:409:000000000-BFKT7:1:1102:20604:5080 1:N:0:33
AAAGTCGAGGTGCCTAAAGTGGCAACCCAGACTATGGGTCCTGTTGGTGGTGTAGAGCTTCCTGTAGCCGCATGGCGTTCGTACTTAAATATGGAACTAACCATTCCAATTTTCGCTGTCTCTTATACACATCTCCGAGCCCACGAGACT
+
BABBBFBBBBABGGG5GDGFGFGFGHHCFFHGHHHHHHGFHHHGHHHGGGBFGFGDDGHHHHHHHHHHGGG?EFHFEEEFFEC1FGHFFHGHHHFHFHFHHGHHFFFGFHHHHGGEGGGFHEHHGHHHEHHHGHHGGCGCGGGGG@/EDF
@M02034:409:000000000-BFKT7:1:1102:25188:5089 1:N:0:33
AAAGTCGAGGTGCCTAAAGTGGCAACCCAGACTCATAATACGGTTGGTGGTGTAGAGCTTCCTGTAGCCGCATGGCGTTCGTACTTAAATATGGAACTAACCATTCCAATTTTCGCTGTCTCTTATACACATCTCCGAGCCCACGAGACT
+
ABBBBFBBBBABFGGFGGGFGGGHHHHGGHHGHHHHHHHHHHGFFGCFGGEFGHGBGHGHHHHHHHHGHE0EEFHGEEEFFFFHGHHHGHBHHHHHFHGGFHHHFGFGHHHGHFCEGGEFEGFHHHGHDCFBGHHFG?G@/FGGG@FGDG
@M02034:409:000000000-BFKT7:1:1102:23742:5090 1:N:0:33
AAAGTCGAGGTGCCTAAAGTGGCAACCCAGACTCGTCCTCCGGTTGGTG
+
1AA?AFAA?D1ACGGGGGGGG10AEHF0F000FFFFCAAD0/AEE/A/A
@M02034:409:000000000-BFKT7:1:1102:15481:5099 1:N:0:33
AAAGTCGAGGTGCCTAAAGTGGCAACCCAGACTAAGAATAATGTTGGTGGTGTAGAGCTTCCTGTAGCCGCATGGCGTTCGTACTTAAATATGGAACTAACCATTCCAATTTTCGCTGTCTCTTATACACATCTCCGAGCCCACGAGAC
+
>?A33B>ADDAACFFGGGGBFGGFFGFEGHHEHHEFFFD5DAGBEFHEFFEGGGFDGFHGHHEHFDGHHGGGGGHFEECFAEFHEHHHF44BG33FEBBGGHFFBHBGFHFGBHGAEFEFFDGHFFFHHHGHHEDGDC/@<</FBCCDG
@M02034:409:000000000-BFKT7:1:1102:15497:5105 1:N:0:33
AAAGACGAGGTGCCTAAAGTGGCAACCCAGACTAAGAATAATGTTGGTGGTGTAGAGCTTCCTGTAGC
+
>1AA1BA1D@AAGGGFG1FDAGFGFFHG0FFEBFBFHHHH1EGBGDF/AEAFFDHBFDGHGFFG1BGG
@M02034:409:000000000-BFKT7:1:1102:13201:5106 1:N:0:33
AAAGTCGAGGTGCCTAAAGTGGCAACCCAGACTCAGAAGAATGTTGGTGGTGTAGAGCTTCCTGTAGCCGCATGGCGTTCGTACTTAAATATGGAACTAACCATTCCAATTTTCGCTGTCTCTTATACACATCTCCGAGCCCACGAGACT
+
ABBCAFBBCCCCGGGGGGGGGGGHHHHGGHHGHHHHHHHHHGHGHHHEFFFGHHHFGHHHHHHHHHHHGGGEEGHHGGGGGEGHHHHHHHHHHHHHGFHHHHHHHHFHHHHHHHGGGGGHHHHHGHHHHGHHFHFFGCGFGGHGGGFGGH
@M02034:409:000000000-BFKT7:1:1102:24002:5111 1:N:0:33
AAAGTCGAGGTGCCTAAAGTGGCAACCCAGACTCCTGGTACTGTTGGTGGTGTAGAGCTTCCTGTAGCCGCATGGCGTTCGTACTTAAATATGGAACTAACCATTCCAATTTTCGCTGTCTCTTATACACATCTCCGAGCCCACGAGACT
+
CCCCDFDCDDDCGGGGGGGGGGGHHHHGGHHGHHHHHHHHHHHHHHHEFGEGGGGFGHHHHHHHGHHGHFFEGGHHGFGGFFHHHHHGHHHHHHHGHHHHHHGHHHHHHHHHHHGFGGFFHHHHGHHFHHHFGGF2CBFC@FHGGGGGGH
@M02034:409:000000000-BFKT7:1:1102:15480:5119 1:N:0:33
AAAGTCGAGGTGCCTAAAGTGGCAACCCAGACTAAGAATAATGTTGGTGGTGTAGAGCTTCCTGTAGCCGCATGGCGTTCGTACTTAAATATGGAACTAACCATTCCAATTTTCGCTGTCTCTTATACACATCTCCGAGCCCACGAGACT
+
BCCCBFCBCCCCGGGGGGGGGGGHHHHGGHHGHHHHHHHHHHHGGHHFGGEFGHGEGHHHHHHHHHHHHGGGGGHHGGGGFFFHHHHGHHHHHHHGGHHHHHHHHHHHHHHHHHGGGGFHHHHHHHHHHHFHHHHHFGGDGGHGGGGGGG
@M02034:409:000000000-BFKT7:1:1102:17011:5134 1:N:0:33
AAAGTCGAGGTGCCTAAAGTGGCAACCCAGACTATTAAGAATGTTGGTGGTGTAGAGCTTCCTGTAGCCGCATGGCGTTCGTACTTAAATATGGAACTAACCATTCCAATTTTCGCTGTCTCTTATACACATCTCCGAGCCCACGAGACT
+
A?AB>FBABDAAGGGGGGGGDGGHFGGGGHHGHHHHHGHHHHHDFGHBFE2FFGFGGHHHGHHHFHHGHFG?FGGHGGGGGAGHGFHHGHHFHGGHFGFFGGFHHGFHHHHHHGEEFEEFHHHFGHGHGGFHHHDGGCCCGGHGCG/EGF
@M02034:409:000000000-BFKT7:1:1102:20676:5142 1:N:0:33
AAAGTCGAGGTGCCTAAAGTGGCAACCCAGACTCATAATCATGTTGGTGGTGTAGAGCTTCCTGTAGCCGCATGGCGTTCGTACTTAAATATGGAACTAACCATTCCAATTTTCGCTGTCTCTTATACACATCTCCGAGCCCACGAGACT
+
AAAAADA?DDBAFGGGF4GFF4FCCGFDEHEFHHGGBGHFHGDHHFHFG?AAF3GA5FHGFH5BB5GEGGCAE?GFEBEGEGHGHFDDFHFFFG33B@F@GCBFGHHGHHHHHFG/EEEGFFFFDFHGHBFFBGGHDCC/CFF//BDE?F
@M02034:409:000000000-BFKT7:1:1102:22446:5148 1:N:0:33
AAAGTCGAGGTGCCTAAAGTGGCAACCCAGACTAAGAATCATGTTGGTGGTGTAGAGCTTCCTGTAGCCGCATGGCGTTCGTACTTAAATATGGAACTAACCATTCCAATTTTCGCTGTCTCTTATACACATCTCCGAGCCCACGAGACT
+
CCCCAFBBCCAAGGGGGGGGGGGGHHHGGHHGHHHHHHHHHHHHHHHGGGEFGGGDGHHHHHHGHGHHFFGFGEHGGEGEEEGHHHHGHHGGHHHHGHHHHHFHGHHHHHGHHHGGGGFFHGHHHGGHFGFHHHHHGGG/@FHGGGGGGG
@M02034:409:000000000-BFKT7:1:1102:9321:5156 1:N:0:33
AAAGTCGAGGTGCCTAAAGTGGCAACCCAGACTACGACGCCGGTTGGTGGTGTAGAGCTTCCTGTAGCCGCATGGCGTTCGTACTTAAATATGGAACTAACCATTCCAATTTTCGCTTCTCTTATACACATCTCCGAGCCCACGAGACTA
+
ABBBBFBBBBBBGGGGGGGGGGGHHHHGGHHGHHHGFGGGGGGGGGGEFGGGHFG5DFGHHHHHHHGFGFGEEGHGFEGGGFHHGHB?FGGHHHDDBGGHFHGGHHHFFFGHHBBCGHGHHHHHH@FFG@?GGFFECCGFGHGGCGGEHG
@M02034:409:000000000-BFKT7:1:1102:24102:5161 1:N:0:33
AAAGTCGAGGTGCCTAAAGTGGCAACCCAGACTAGTAAGAAGGTTGGTGGTGTAGAGCTTCCTGTAGCCGCATGGCGTTCGTACTTAAATATGGAACTAACCATTCCAATTTTCGCTGTCTCTTATACACATCTCCGAGCCCACGAGACT
+
AA?AA3A>ADAAGGGGFAGFGGF0GFHGGHHGHFHHHHH1GHHHGFGFGGEFGHGGGGHHHHHHGGHFFEECGEFGGEGGFGHFHHHHHHHHHHHGHGHHHHHHHEHFHHHHHGGCECEHHHHHEHHGBGGHFHFBGCG?GGHEC@CF?F
@M02034:409:000000000-BFKT7:1:1102:18564:5183 1:N:0:33
AAAGTCGAGGTGCCTAAAGTGGCAACCCAGACTTGGGCGGGGGTTGGTGGTGTAGAGCTTCCTGTAGCCGCATGGCGTTCGTACTTAAATATGGAACTAACCATTCCAATTTTCGCTGTCTCTTATACACATCTCCGAGCCCACGAGACT
+
BBBBAFBBBBBBGGGGFGGGGGGHHHHGGGHGHHHHHGGGGGGGGGGGGGGGHFHEGFHHHHHHHHHHGGGCDGHGGGGGGFHHHHHHGHHHHHFGGHHHGHHHHHHHGHHHHGGGGGGFHGHHFGHFGGFHFHHBECCFCEFGGADGGG
@M02034:409:000000000-BFKT7:1:1102:7152:5187 1:N:0:33
AAAGTCGAGGTGCCTAAAGTGGCAACCCAGACTCCTAAGTCGGTTGGTGGTGTAGAGCTTCCTGTAGCCGCATGGCGTTCGTACTTAAATATGGAACTAACCATTCCAATTTTCGCTGTCTCTTATACACATCTCCGAGCCCACGAGACT
+
CCCCCFBBBCBBGGGGGGGGGGGGHHHGGHHGGBFGHFGDGGGGFCGGGGGFGBGDGFHHHHHHHHHHHGGFEGHEGFG1FEGHHGHGHHFGHF3FFHHHGFBGHHHFHHHHHDEGG?EFHHHHGD?GFFGCGHFGFCCGGGHGC/DGGG
@M02034:409:000000000-BFKT7:1:1102:10565:5191 1:N:0:33
AAAGTCGAGGTGCCTAAAGTGGCAACCCAGACTCTGAAGAGTGTTGGTGGTGTAGAGCTTCCTGTAGCCGCATGGTGTTCGTACTTAAATATGGAACTAACCATTCCAATTTTCGCTGTCTCTTATACACATCTCCGAGCCCACGAGACT
+
BBBBBDABBBBBGGGGGGGGGGGHHHHGGHEA3AG55AFAFGHH5GC222E1A3D555ABFGFDB5A53AE0EAC551?5?>2?1BEB3@G44B33B@FH313B@4B4@F?F44>>E?/B4FFE44FFG3F3FFHDB/<B/?G<B?FG/?
@M02034:409:000000000-BFKT7:1:1102:16663:5191 1:N:0:33
AAAGTCGAGGTGCCTAAAGTGGCAACCCAGACTAAGAAGAATGTTGGTGGTGTAGAGCTTCCTGTAGCCGCATGGCGTTCGTACTTAAATATGGAACTAACCATTCCAATTTTCGCTGTCTCTTATACACATCTCCGAGCCCACGAGACT
+
ABBB>DAAD@AAGGGGGGGFG4FCHHHGGHHFHHGCFFHGFGHD55FBF2BBAAG5DFHHFHFFHGFF3BEEGDFAF1>1?1BFGFHHHDGFB@3BFHFHHFDGHHHGFBFGHDEGGGGHHHGHFFHHGHFGHGHH?<?C/FGGGGCGGF
@M02034:409:000000000-BFKT7:1:1102:11677:5204 1:N:0:33
AAAGTCGAGGTGCCTAAAGTGGCAACCCAGACTCGTTCGCCTGTTGGTGGTGTAGAGCTTCCTGTAGCCGCATGGCGTTCGTACTTAAATATGGAACTAACCATTCCAATTTTCGCTGTCTCTTTTA
+
BBBBBFCBCCCCGGGGGGGGG4FGHHHGGHHGHC2B2F2EGGHFGHGGGGGGHHHEGGHHHHHHHHHHHGGEEGHHGGGGGGHHHHHFFGDHHHHFHEHHHHHHHHHHHHHHHFGGGGEFHHH33B?
@M02034:409:000000000-BFKT7:1:1102:15123:5207 1:N:0:33
AAAGTCGAGGTGCCTAAAGTGGCAACCCAGACTAAGAATACGGTTGGTGGTGTAGAGCTTCCTGTAGCCGCATGGCGTTCGTACTTAAATATGGAACTAACCATTCCAATTTTCGCTGTCTCTTATACACATCTCCGAGCCCACGAGAC
+
CCCBCFCCCCCCGGGGGGGGGGGHHHHGGGHGHHHFHHHHAGFHFGGFGGGGHGHHHHHHHHHHHHHHHGGFFGHHGGGGGFHHHHHHHHHHHHHGHHHHHHFHHHHGHHHHHGGGGGFHHHHHFHHHHHHHHHGHGFGGGGHGGGGGG
@M02034:409:000000000-BFKT7:1:1102:9220:5209 1:N:0:33
AAAGTCGAGGTGCCTAAAGTGGCAACCCAGACTATGAAGCATGTTGGTGGTGTAGAGCTTCCTGTAGCCGCATGGCGTTCGTACTTAAATATGGAACTAACCATTCCAATTTTCGCTGTCTCTTATACACATCTCCGAGCCCACG
+
AAABAFBBBBBABGGG4GGGGGGHGDGEGFHGGHHHGHHHGHHHHHHGGGGGGFHFGHHHHHHHHHHG3BA0BEHFEEEFEEGHGHGEGHHHHHHGFFB3GFFGGGHHHHHHHBEEFFFGHGHHFGGFFBBGCGFBDCG/<F//B
@M02034:409:000000000-BFKT7:1:1102:22861:5209 1:N:0:33
AAAGGCGAGGTGCCTAAAGTGGCAACCCAGACTACTCCTAGTGTTGGTGGTGGAGAGCTTACTGTAGC
+
>3AA3>>>>2>4BGGFCGFDBAA4BFCEFAG2AG3FGHHFHFHDGA1B1?AA1BEBABA35B5D5DDG
@M02034:409:000000000-BFKT7:1:1102:24940:5222 1:N:0:33
AAAGTCGAGGTGCCTAAAGTGGCAACCCAGACTAAGACGAAGGTTGGTGGTGTAGAGCTTCCTGTAGCCGCATGGCGTTCGTACTTAAATATGGAACTAACCATTCCAATTTTCGCTGTCTCTTATACACATCTCCGAGCCCACGAGACT
+
BBBBBFB@DDAAFGEFFGGFGFGGHHHGGHGFHHHHHFGEEEGGGHGEEGGFGFGAEFBFFHHHGHGFGEE@FEHFEEEFFECEGGFFGHHGHHEDGGFFFGFGHFGGHHHHHHGEEGEFHHFHGHGGEGFFFFGGC/B<CAGGGGGGGH
@M02034:409:000000000-BFKT7:1:1102:20755:5235 1:N:0:33
AAAGTCGAGGTGCCTAAAGTGGCAACCCAGACTGAGCGTGGGGTTGGTGGTGTAGAGCTTCCTGTAGCCGCATGGCGTTCGTACTTAAATATGGAACTAACCATTCCAATTTTCGCTGTCTCTTATACACATCTCAGAGCCCACGAGACT
+
ABBBAD?>AABBFGGG44EGGGGHHHGFGGHGHHBFHGGGGGGG0EEEEGFAA3FEA5FGFC@FBDGGHEE>EEE1/>>F?EBHHHHHDGFDGBD3BFBFC03BB4F44BBGF4B?EG/FGFGD222GDCBCC@G2@2GFFFH/<@CD?F
@M02034:409:000000000-BFKT7:1:1102:16821:5242 1:N:0:33
AAAGTCGAGGTGCCTAAAGTGGCAACCCAGACTCTGACGCATGTTGGTGGTGTAGAGCTTCCTGTAGCCGCATGGCGTTCGTACTTAAATATGGAACTAACCATTCCAATTTTCGCTGTCTCTTATACACATCTCCGAGCCCACGAGACT
+
BCBCBFCABBABGGGGGGGGGGGHHHHGGHHGGHHHHHGGGGGGHHHEFGFFGHHFHHHHHHHHHHHHHEGEEGHHGEGGEEGHHHGGHHHHHHHGHHHHHHHHHHHHHHHHHHEEGGFHHHHHHHHHHHDGGHHGGGCCFGHGGCGGGG
@M02034:409:000000000-BFKT7:1:1102:15644:5246 1:N:0:33
AAAGTCGAGGTGCCTAAAGTGGCAACCCAGACTGTGAGTAAGGTTGGTGGTGTAGAGCTTCCTGTAGCCGCATGGCGTTCGTACTTAAATATGGAACTAACCATTCCAATTTTCGCTGTCTCTTATACACATCTCCGAGCCCACGAGACT
+
CCCCCFCCCCBBGGGGGGGGGGGHHHHGGHHGH33D55D55DGGGHGEFGGFHGHGFHHHHHHHHHHHHGGGGGHHGGGGGEGHHHHHHHHHHHHHHHHGHHHHHHHHHHHHHHGGGGGHHGHHHHHHHHHHHHHHG?CFGGHGGFGGGH
@M02034:409:000000000-BFKT7:1:1102:15003:5250 1:N:0:33
AAAGTCGAGGTGCCTAAAGTGGCAACCCAGACTGCGCCTGGTGTTGGTGGTGTAGAGCTTCCTGTAGCCGCATGGCGTTCGTACTTAAATATGGAACTAACCATTCCAATTTTCGCTGTCTCTTATACACATCTCCGAGCCCACGAGACT
+
BCCCCFBBCCCCGGGGGGGGGGGHHHHGGHHGHBFG2EEFEHHHGHHGGGEFGHHFHHHHHHHHHHHHHGGGGGGHGGGGGEGHHHFHHHHHHHGGHHHFHHHHGFHGHHGHGHGGGGFFHHHHFHHHHGHFHFHHGFGGGGGGGGGGGB
@M02034:409:000000000-BFKT7:1:1102:20803:5252 1:N:0:33
AAAGTCGAGGTGCCTAAAGTGGCAACCCAGACTGATAA
+
BBBBBFBBBBAAGGGGGGGGGGGHFGHGGHHGGFH555
@M02034:409:000000000-BFKT7:1:1102:8733:5260 1:N:0:33
AAAGTCGAGGTGCCTAAAGTGGCAACCCAGACTCCTAATCATGTTGGTGGTGTAGAGCTTCCTGTAGCCGCATGGCGTTCGTACTTAAATATGGAACTAACCATTCCAATTTTCGCTGTCTCTTATACACATCTCCGAGCCCACGAGACT
+
BCCCCFCCCCCCGGGGGGGGGGGHHHHGGHHGHHHHHHHHHHHHHHHEFGEFHFGFGHHHHHHHHGHHHGGFEGHGGGGGFEHHHHHGHHHHHHHFFHGFHHHHHHHHHGHHHGEEFGGHHHHHHHGHGGHHFHHHEDG?DGHGGGGGGH
@M02034:409:000000000-BFKT7:1:1102:9682:5263 1:N:0:33
AAAGTCGAGGTGCCTAAAGTGGCAACCCAGACTGGGGGTCGGGTTGGTGGTGTAGAGCTTCCTGTAGCCGCATGGCGTTCGTACTTAAATATGGAACTAACCATTCCAATTTTCGCTGTCTCTTATACACATCCCGAGCCCACGAGACT
+
CCCCCFABBCCCGGGGGGGGGGGHHHHGGHHGHBFHGGGGGGGHGECGFGGEFDGB@EGHFHHHHGHFFGGEEGHFFEGGFEFHGHH?GFGHFH3EGGHHFFBGGGGDHGGHHFFDGGDGHHHFFGGHHEFFHBGEAC-CFHGG--A<D
@M02034:409:000000000-BFKT7:1:1102:14999:5269 1:N:0:33
AAAGTCGAGGTGCCTAAAGTGGCAACCCAGACTCCGCCTCCGGTTGGTGGTGTAGAGCTTCCTGTAGCCGCATGGCGTTCGTACTTAAATATGGAACTAACCATTCCAATTTTCGCTGTCTCTTATACACATCTCCGAGCCCACGAGACT
+
BCCCCFCCCCCCGGGGGGGGGGGHHHHGGHHGHHHGGGGEGGGGGGGGFGEFHHGFGHHHHHHHHHHHHGGGGGHHGEGGGGHHHHHHHHHHHHGFHHHGHHGHHHHHHHHHHHGGGGFHHHHHHHHHHHFHHHHGGGGGGGHGGCGGGH
@M02034:409:000000000-BFKT7:1:1102:22762:5269 1:N:0:33
AAAGTCGAGGTGCCTAAAGTGGCAACCCAGACTAATAATCAGGTTGGTGGTGTAGAGCTTCCTGTAGCCGCATGGCGTTCGTACTTAAATATGGAACTAACCATTCCAATTTTCGCTGTCTCTTATACACATCTCCGAGCCCACGAGACT
+
CCCCCFCBCCBBGGGGGGGGGGGHHHHGGGHGHHHHHHHHHHHHHHGGFGFFHHHFHHHHHHHHHHHFHGGFFGHHGFGGFFHHHHHHHHHHHHEGHHGFFHHHHHHHHHHHHHGGGGGHHHHHHHHHFGHHGHHGGGCCGFHGGCGGGH
@M02034:409:000000000-BFKT7:1:1102:22026:5281 1:N:0:33
AAAGTCGAGGTGCCTAAAGTGGCAACCCAGACTAAGGTGGGTGTTGGGGTT
+
BAABBFBBDD>4GFGDGGGFG4FGGEG2AGHGH3AF35AFCEEE?CE0A1A
@M02034:409:000000000-BFKT7:1:1102:10752:5301 1:N:0:33
AAAGTCGAGGTGCCTAAAGTGGCAACCCAGACTAATGAGGAGGTTGGTGGTGTAGAGCTTCCTGTAGCCGCATGGCGTTCGTACTTAAATATGGAACTAACCATTCCAATTTTCGCTGTCTCTTATACACATCTCCGAGCCCACGAGACT
+
BCCCCFCCCCBCGGGGGFGGGGGHHHHGGHHGHHHHHHHHHGGEHHGGFGEGHGHGHHHHHHHHHHHHHGGFFGHHGEGGGFHHHHHGHHHHHHHHHHGHHHHHHHHHHHHHHGGGGGGHHGHHHHHHHHFHHHHFGDGGGGGGGCGGGG
@M02034:409:000000000-BFKT7:1:1102:7731:5306 1:N:0:33
AAAGTCGAGGTGCCTAAAGTGGCAACCCAGAATAATGTGGTTGGTGGTGTAGAGCTTCCTGTAGCCGCATGGCGTTCGTACTTAAATATGGAACTAACCATTCCAATTTTCGCTGTCTCTTATACACATCTCCGAGCCCACGAGACTAAG
+
BCCCBFBCCCCBGGGGGGGGGGGHHHHGGHHGGHGHHGFGGGFGEGGGGHHHFGHHHGHHHHHHGHGEEGGHHGGGFGGGHHHHHGGFGHHHDHHHGHHHGHHHHDFHHHHGGGGFHHGHHHHGHHFHHGHHEDCCGGGFGG?CDDGBBG
@M02034:409:000000000-BFKT7:1:1102:23277:5309 1:N:0:33
AAAGTCGAGGTGCCTAAAGTGGCAACCCAGACTGAGATTCAGGTTGGTGGTGTAGAGCTTCCTGTAGCCGCATGGCGTTCGTACTTAAATATGGAACTAACCATTCCAATTTTCGCTGTCTCTTATACACATCTCCGAGCCCACGAGACT
+
BBBBBFBA3DABFGGG4FGGGGGHFGHGGFHGHHGGFGHGGHHHFGGFGFEFHFGDAFHHHHHFFFF5FEEEEEHCEEEFEEEHHHHBFGFHGD3BCGFF@EHGHGFHHGGHH4E<EGGFHHHHGGGFFGFHFF1BC@DCCGEFDACDGG
@M02034:409:000000000-BFKT7:1:1102:15434:5313 1:N:0:33
AAAGTCGAGGTGCCTAAAGTGGCAACCCAGACTAAGGATAATGTTGGTGGTGTAGAGCTTCCTGTAGCCGCATGGCGTTCGTACTTAAATATGGAACTAACCATTCCAATTTTCGCTGTCTCTTATACACATCTCCGAGCCCACGAGACT
+
AABBBFAAADABGGGGGGGGGFGFFHHFGEHGHHHHHHHHHHHHHFHECEEFHFG5GBHHHHHGGHHGHECEEGGFE>EFEFGGGHHHHHFFH3DFFHHHHHHCGFHGHHHHHGFGGGEGHHHHFHFHHHHHHHHFD/C@CGHGGCGGFF
@M02034:409:000000000-BFKT7:1:1102:13181:5315 1:N:0:33
AAAGTCGAGGTGCCTAAAGTGGCAACCCAGACTCTGGCTCATGTTGGGGTT
+
BBCCCFBCBCCCGGGGGGGGGGGHHHHGGGHGHFH533B33DGH5GA221A
@M02034:409:000000000-BFKT7:1:1102:19443:5320 1:N:0:33
AAAGTCGAGGTGCCTAAAGTGGCAACCCAGACTGATACTCAGGTTGGTGGTGTAGAGCTTCCTGTAGCCGCATGGCGTTCGTACTTAAATATGGAACTAACCATTCCAATTTTCGCTGTCTCTTATACACATCTCCGAGCCCACGAGACT
+
AAAA>BAADDBBGGGFAAFGGGDHHGGGGHHGHHHHHHHHHGHABFGBAEEFGGGFGHHGFHHHGGHHHEEEFGHHGGGGGGHHHHFFHHFHHHHFFGFBFHFGHBDEHHGHHEE/EEEEGEFHGHFH3BGFFGFBG/CCDAHFFDGGGH
@M02034:409:000000000-BFKT7:1:1102:15411:5336 1:N:0:33
AAAGTCGAGGTGCCTAAAGTGGCAACCCAGACTGGGGGTTATGTTGGTGGTGTAGAGCTTCCTGTAGCCGCATGGCGTTCGTACTTAAATATGGAACTAACCATTCCAATTTTCGCTGTCTCTTATACACATCTCCGAGCCCACGAGACT
+
CCCCCFCCCBBAGGGGGGGGGGGHHHHGGHHGHHHHGGGGHHHFHHHEFDEFBFGDGGHHHHHHHGHHHFGGFGHHGGGGGGHHHHHGHHHHHHGGHHHHHHHHGGHHHHHHHHGGGGGHHGHHGHHHHGHHHHHGGFGCGGHGGGGGDF
@M02034:409:000000000-BFKT7:1:1102:19438:5339 1:N:0:33
AAAGTCGAGGTGCCTAAAGTGGCAACCCAGACTGATACTCAGGTTGGTGGTGTAGAGCTTCCTGTAGCCGCATGGCGTTCGTACTTAAATATGGAACTAACCATTCCAATTTTCGCTGTCTCTTATACACATCTCCGAGCCCACGAGACT
+
CCCCCFCCBCAAFGGGGGGGGGGHHHHGEGHGHHHHHHHHHHHHHHGGGGGFHHG5FGHHHHHHHHHHHGGGGGHHGEGGGEHHHHHGGFFHHHHHHHHHHHGHHHHFHHHHHHGGGGGHHHHHHHGBGHGHHHHHGG?CGGHGG@GEFH
@M02034:409:000000000-BFKT7:1:1102:5935:5340 1:N:0:33
AACTTCTCTTTTCCTAAAGTGGCAACCCAGACTGGGGGGCATGTTGGTGGTGTAGAGCTTCCTGTAGCCGCATGGCGTTCGTACTTAAATATGGAACTAACCATTCCAATTTTCGCTGTCTCTTATACACATCTCCGAGCCCACGAGACT
+
>3>>>DDFDFF@FGFGBGGFFFGHFHHGGHHGGHHHGGGGGHHHHHHEFGDFHFGBGBGGFHHHHHHHFCBCFGHHGDGFDD0HHHHFGHHHHHHHHHHGHHFFHFHFGHHHHGGDGGEHHHHHGHHHFFGGGGFFE?B9BGGGGFAGGG
@M02034:409:000000000-BFKT7:1:1102:13475:5340 1:N:0:33
AAAGTCGAGGTGCCTAAAGTGGCAACCCAGACTAAGCTGGGTGTTGGTGGTGTAGAGCTTCCTGTAGCCGCATGGCGTTCGTACTTAAATATGGAACTAACCATTCCAATTTTCGCTGTCTCTTATACACATCTCCGAGCCCACGAGACT
+
CCCCCFCBCCCCGGGGGGGGGGGHHHHGGHHGHFDHFFHHGGFEEHHEGGEFHHHFGFHHHHHHHHHHHFGFFGHGEGGGGFFHHHHHGHHHHHHFHHHHHHGHHHHHGHHHHGFEGGGFHFHHGHFHHHBGHHHEFDFFGGGGGDGGDF
@M02034:409:000000000-BFKT7:1:1102:21325:5360 1:N:0:33
AAAGTCGAGGTGCCTAAAGTGGCAACCCAGACTTCGCATCAGGTTGGTGGTG
+
AAAAAFAA?11>BFG1BE1FFGGHFEFEGHHGHHGGGBEECFGG1BEFEEEF
@M02034:409:000000000-BFKT7:1:1102:13828:5370 1:N:0:33
AAAGTCGAGGTGCCTAAAGTGGCAACCCAGACTGATGGGCGTGTTGGTGGTGTAGAGCTTCCTGTAGCCGCGTGGCGTTCGTACTTAAATATGGAACTAACCATTCCAATTTTCG
+
ACCCCFCCCCABGGGGGGGGGGGHHHHGGHG2A3FGHHGFFGGGFH11A1FE13D5B5AF5BFE55A5ABE0>E>//?>FE?21?FGFDGHBD333BFGH303B?4D44DBG44<
@M02034:409:000000000-BFKT7:1:1102:23688:5372 1:N:0:33
AAAGTCGAGGTGCCTAAAGTGGCAACCCAGACTCTGCGGCCTGTTGGTGGTGTAGAGCTTCCTGTAGCCGCATGGCGTTCGTACTTAAATATGGAACTAACCATTCCAATTTTCGCTGTCTCTTATACACATCTCCGAGCCCACGAGACT
+
BBBBBFBBBBABGGGGFGGGGFGHFHHGGDHGHHHHHGGGGGGHHHHGGGGFGHGDGHHHHHHGHHHHHG?EEEHGEEFFEEGHHHHHBGGHHFHHFHHFHHHHHHHHHHHGHHGGGGDBHHHHHHGHGHGHHGHHG?CCFGHGGGGGGG
@M02034:409:000000000-BFKT7:1:1102:9718:5377 1:N:0:33
AAAGTCGAGGTGCCTAAAGTGGCAACCCAGACTCCGCCTACTGTTGGTGGTGTAGAGCTTCCTGTAGCCGCATGGCGTTCGTACTTAAATATGGAACTAACCATTCCAATTTTCGCTGTCTCTTATACACATCTCCGAGCCCACGAGACT
+
AAAAAFAA@DAAGGGGFGGAGGGGHEGGGGHGHHHGGGGGHHHGHFHGGGEFGHHHHHHHHGHHFFGFHGE@EEHHGGGGGGFGGHGF1FGFHGHGEGGFFHHHHGFDHGHHHGEEGGGFHGHHFHHHFHFHCGGFGCC?CGHGGGCCCF
@M02034:409:000000000-BFKT7:1:1102:11825:5378 1:N:0:33
AAAGTCGAGGTGCCTAAAGTGGCAACCCAGACTAAGAATAATGTTGGTGGTGTAGAGCTTCCTGTAGCCGCATGGCGTTCGTACTTAAATATGGAACTAACCATTCCAATTTTCGCTGTCTCTTATACACATCTCCGAGCCCACGAGACT
+
BCCCCFCABCCCGGGGGGGGGGGHHHHGGHHGHHHHHHHHHHHGGHHFGGGFHHHGHHHHHHHHHHHHHFGFFGHHGEGGFFHHHHHHHHHHHHHGHHHHHHFHHHGHHHHHHHGGGGGHHHHHHHHHHHEHGHGHGGGGGGHGFGGGGH
@M02034:409:000000000-BFKT7:1:1102:21326:5380 1:N:0:33
AAAGTCGAGGTGCCTAAAGTGGCAACCCAGACTTCGCATCAGGTTGGTGGTGTAGAGCTTCCTGTAGCCGCATGGCGTTCGTACTTAAATATGGAACTAACCATTCCAATTTTCGCTGTCTCTTATACACATCTCCGAGCCCACGAGACT
+
BABBBFBBBBABGGGGGGGGGGGGHHHGGHHGHGHGGGGGHHBFFF?EF?EFAGG5AFHHFHHHGDGEFEFFGGHFFEEFFGHGHHH3GGFFGFBDFGGGFHHHHHHHHHHHHHGGGAEGHHHHFGDFFFHFHHHHG/DCGGHGGFGGGF
@M02034:409:000000000-BFKT7:1:1102:18441:5382 1:N:0:33
AAAGTCGAGGTGCCTAAAGTGGCAACCCAGACTCAGCCTTTGGTTGGTGGTGTAGAGCTTCCTGTAGCCGCATGGCGTTCGTACTTAAATATGGAACTAACCATTCCAATTTTCGCTGTCTCTTATACACATCTCCGAGCCCACGAGACT
+
ABABBFBBBBAAGGGFGGGGGGGFHDHEFHHGHHHHHHHHHHGHHGGFEGGGHBFBFBHHHGHGHFHFFGCEEGHGGFGGFEGGHHGFHHHHHHBB@GHHFA3FGEH4FGHHHGC?EEEDGBHHFHH3F??C2FGFGCG?CFHGC@FGAF
@M02034:409:000000000-BFKT7:1:1102:18040:5383 1:N:0:33
AAAGTCGAGGTGCCTAAAGTGGCAACCCAGACTACTAAGAAGGTTGGTGGTGTAGAGCTTCCTGTAGCCGCATGGCGTTCGTACTTAAATATGGAACTAACCATTCCAATTTTCGCTGTCTCTTATACACATCTCCGAGCCCACGAGACT
+
BBBBBDAA?@A4FGFGGGFGGGFFHGHGGFGFHHHHFGHH5BFGGHGGEGGGHHHFBHHHFFFHH5GFFGGGGGGHGDEEGGFGGHBFHH4FF3FGHHFEGFFGHGG44FGHHHGGG?EFHFHHFGFFBBDG?F?1C/B?CFG?CC/CFH
@M02034:409:000000000-BFKT7:1:1102:18087:5391 1:N:0:33
AAAGTCGAGGTGCCTAAAGTGGCAACCCAGACTCCGCCGCCGGTTGGTGGTGTAGAGCTTCCTGTAGCCGCATGGCGTTCGTACTTAAATATGGAACTAACCATTCCAATTTTCGCTGTCTCTTATACACATCTCCGAGCCCACGAGACT
+
BABBBFBBBBAAGGGGGGGGGGGFHFHGGHHGGHHGGGGGGGGGGGGGGGFFGFHEGFHHHHHHHHHHHGG@EGHHGGGGGFHHGHHE3GBGGGFFFHGGHHHHHHHHHHHHHHGGGGDHGFHH2GHFGGFHGGG1</@@CGHGC-AEDD
@M02034:409:000000000-BFKT7:1:1102:12333:5394 1:N:0:33
AAAGTCGAGGTGCCTAAAGTGGCAACCCAGACTCCGTCGCCTGTTGGTGGTGTAGAGCTTCCTGTAGCCGCATGGCGTTCGTACTTAAATATGGAACTAACCATTCCAATTTTCGCTGTCTCTTATACACATCTCCGAGCCCACGAGACT
+
BBBBBFBBBBBBGGGGGGGGGFGHHHHGGHHGHHHGHHGGGGHHHHGGFFFFHGGAFHHHHHHGGHHGHGGFGGGHGFGGFEHHHHHH3GHHHHGHGHGGHHGHHHHFHHHHHHGGGGGHHHHHHHFGGHFHHHFGECGCGGHGG?CGGG
@M02034:409:000000000-BFKT7:1:1102:7657:5396 1:N:0:33
AAAGTCGAGGTGCCTAAAGTGGCAACCCAGACTACGAAGAAGGTTGGTGGTGTAGAGCTTCCTGTAGCCGCATGGCGTTCGTACTTAAATATGGAACTAACCATTCCAATTTTCGCTGTCTCTTATACACATCTCCGAGCCCACGAGACT
+
CCCCCFCCCCCCGGGGGGGGGGGGHHHFGHHGHHHGGHGEGHHHGHGEFGGFHHHFGHHHHHHHHHHHHGGEEGHHGGGGGGHHHHHF@GGHHHFGHHHHHHHFGHHHFGHHHHGGGGFGHHHHGHHHHHHHHHHGD@/CCGHGGCFGGG
@M02034:409:000000000-BFKT7:1:1102:15247:5402 1:N:0:33
AAAGTCGAGGTGCCTAAAGTGGCAACCCAGACTACGGCGGATGTTGGTGGTGTAGAGCTTCCTGTAGCCGCATGGCGTTCGTACTTAAATATGGAACTAACCATTCCAATTTTCGCTGTCTCTTATACACATCTCCGAGCCCACGAGACT
+
BCCCCFCCCCAAFGGGGGGGGGGHHHHGGHHGHHHGGGGGGGGFHFHEFGBFEDF555GHHHHFGHFGHGEEEFHFEEEEFFHGHHHHHHHHHHFFGHHHGHHHHGFFFHHHHFDBEGGHHGHHGHFGGHHHHHFHFGGGGGHGG@DDDD
@M02034:409:000000000-BFKT7:1:1102:24952:5406 1:N:0:33
AAAGTCGAGGTGCCTAAAGTGGCAACCCAGACTACTAAGAATGTTGGTGGTGTAGAGCTTCCTGTAGCCGCATGGCGTTCGTACTTAAATATGGAACTAACCATTCCAATTTTCGCTGTCTCTTATACACATCTCCGAGCCCACGAGACT
+
CCCCCFCCCCBAGGGGGGGGGGGHHHHGGGHGHGHHHHHHHGHGHHEGGCFFGHHFGHHHHHHHHHHHHGGGEFHFGGGFFGHHHHHFGHFHHFFHHFHHHHHHHHHHHHHFHHGFGEEFHHFHGHHHHFFCCGGHGCGGGGHGGCAGGH
@M02034:409:000000000-BFKT7:1:1102:12062:5408 1:N:0:33
AAAGTCGAGGTGCCTAAAGTGGCAACCCAGACTGGGGAGGGGGTTGGTGGTGTAGAGCTTCCTGTAGCCGCATGGCGTTCGTACTTAAATATGGAACTAACCATTCCAATTTTCGCTGTCTCTTATACACATCTCCGAGCCCACGAGACT
+
BBBBBFB>ADBBGGGFGFGGGGGHGHHGGHHGHFHHGGGGGGGEFEGGGGGFGGGDGFHHHHHHHHFFGEEEEEHHGEGFFFFHHHHGHHHHHHHGHGHEHHFHHHGHHHHHHGGGGGGGHGHHFHHHGFFFCGHFACGCGGHGG-CGDG
@M02034:409:000000000-BFKT7:1:1102:9027:5411 1:N:0:33
AAAGTCGAGGTGCCTAAAGTGGCAACCCAGACTCAGAAGAAGGTTGGTGGTGTAGAGCTTCCTGTAGCCGCATGGCGTTCGTACTTAAATATGGAACTAACCATTCCAATTTTCGCTGTCTCTTATACACATCTCCGAGCCCACGAGACT
+
BBABBFBADDAAFGGGGGG6GFGFFHCFGDHGHHHFHHHHHHHFGGGFGG1FGDG5DGGHGHHHGHHGHEE@EEHBEGCFEEGHHHG3GHGHFFHGBGFGGFFGHGHFHGHHHFEAFGFFGHHHHHHHFHEHBDGGE?C<DGHGDDGGGG
@M02034:409:000000000-BFKT7:1:1102:7662:5414 1:N:0:33
AAAGTCGAGGTGCCTAAAGTGGCAACCCAGACTACGAAGAAGGTTGGTGGTGTAGAGCTTCCTGTAGCCGCATGGCGTTCGTACTTAAATATGGAACTAACCATTCCAATTTTCGCTGTCTCTTATACACATCTCCGAGCCCACGAGACT
+
BBBBBFBBDBABGGGGFGGGGGGHBHHFFGHGHHHGGDGGGFHHHHGEGGGGHGGFGGHHHFHHHGHHHGGGGGHHGGGGGFFHHHHHHHHHHHEEGHHGHGBGFHHHGHHHHGFGGFEFHHHHGHGHGHFFGGGGFGCCGGHGG@@EDG
@M02034:409:000000000-BFKT7:1:1102:13541:5435 1:N:0:33
AAAGTCGAGGTGCCTAAAGTGGCAACCCAGACTGGGCGTCTGGTTGGTGGTGTAGAGCTTCCTGTAGCCGCATGGCGTTCGTACTTAAATATGGAACTAACCATTCCAATTTTCGCTGTCTCTTATACACATCTCCGAGCCCACGAGACT
+
BA@AAFBBDBAAGGGGFFGGGFFHHHHGGEHDFGHHHGEFGGHHHGGEGGGFHFGAGFFHHHHHHHHHHGGFEGHHGGFFEEFGHHHHFFGGHHFHHHHHGHHHGFGFHHHHHFGGGGEHHHHHHHFFFGFFHHGHGCGFCGHFGCGGGH
@M02034:409:000000000-BFKT7:1:1102:15636:5435 1:N:0:33
AAAGTCGAGGTGCCTAAAGTGGCAACCCAGACTGGGCGGGGGGTTGGTGGTGTAGAGCTTCCTGTAGCCGCATGGCGTTCGTACTTAAATATGGAACTAACCATTCCAATTTTCGCTGTCTCTTATACACATCTCCGAGCCCACGAGACT
+
BBBBBFBBBBBBGGGGGGGGGGGGHHHEFHHGGHGHHGGGGFGCCFGGGDDEGFG::GHHHHHGHGH0GDGFDGGGGGGEDDFEGGGFGGFFFFEFBFFFFFFFFFFFFFFFFFFFFFAFFFFFFFFFFFFFFFFBA@;:>EFFFCFFAB
@M02034:409:000000000-BFKT7:1:1102:23508:5443 1:N:0:33
AAAGTCGAGGTGCTAAAGTGGCAACCCAGACTAATTCTATTGTTGGTGGTGTAGAGCTTCCTGTAGCCGCATGGCGTTCGTACTTAAATATGGAACTAACCATTCCAATTTTCGCTGTCTCTTATACACATCTCCGAGCCCACGAGACTA
+
>3AA3BA>D>AAFG5BD4AFFFGGEHGFGHFFGGHHHFFFGFFGHGEBDAF2FGH5F3GHHHHHHHGFDGEEEFH?FEG?FHHHHHGHBGBEGHFFFHGFHHFHB?BFFGHHHGGGEEGHHHGFEFGHGHHHFGGCCCCCGHG/@@DGFF
@M02034:409:000000000-BFKT7:1:1102:25308:5444 1:N:0:33
AAAGTCGAGGTGCCTAAAGTGGCAACCCAGACTACTGTGCCGGTTGGTGGTGTAGAGCTTCCTGTAGCCGCATGGCGTTCGTACTTAAATATGGAACTAACCATTCCAATTTTCGCTGTCTCTTATACACATCTCCGAGCCCACGAGACT
+
AAAA>DAA@BBBG4AD4FGBGGFBGEFEFHGGFHGHHBFFEEFAEEGEFEAFFGGEGFFFDGHGGGGD3B>>EEGBE1E?EEECGHHBFD4@FG3B333BG0DGGB4EGHGFHHE?EAEFGEGGFG33B?B2CF2DE/@>AFEGD<CGDG
@M02034:409:000000000-BFKT7:1:1102:23524:5453 1:N:0:33
AAAGTCGAGGTGCTAAAGTGGCAACCCAGACTAATTCTATTGTTGGTGGTGTAGAGCTTCCTGTAGCCGCATGGCGTTCGTACTTAAATATGGAACTAACCATTCCAATTTTCGCTGTCTCTTATACACATCTCCGAGCCCACGAGACTA
+
BBBBBFBADBABGGGGFBBGFFFHDHGFHHFHFHFHDHBGGHHHHFEFGEFFFFFGAGHFFHHHEGHFEEAEFFGGGGFGGFEHHFGGFFHHHF3EG3FGG3BFGBHFGHHHHG?EEEFGGFHFHFGHGFGBF3FD/BDBFGEG?FECH?
@M02034:409:000000000-BFKT7:1:1102:18053:5456 1:N:0:33
GAAGTCGAGGTGCCTAAAGTGGCAACCCAGACTGCGAGTAATGTTGGTGGTGTAGAGCTTCCTGTAGCCGCATGGCGTTCGTACTTAAATATGGAACTAACCATTCCAATTTTCGCTGTCTCTTATACACATCTCCGAGCCCACGAGACT
+
BBBBBFBBBBAAGGGGGGGGGGGHHGHGGHHGHHHGGGGHHHHHHHHGGGGGHFGFHGHHHHHHHHHGHFGCGGHFEGGFFFFFHHGHHHHGHHFFHHHGGHDGHGHGHHHHHGGGGGGHHHHHGHGGFFDGCGHBFFF?@FGGGDGGGH
@M02034:409:000000000-BFKT7:1:1102:6232:5464 1:N:0:33
AAAGTCGAGGTGCCTAAAGTGGCAACCCAGACTCAGCAGACTGTTGGTGGTGTAGAGCTTCCTGTAGCCGCATGGCGTTCGTACTTAAATATGGAACTAACCATTCCAATTTTCGCTGTCTCTTATACACATCTCCGAGCCCACGAGACT
+
ABBBBFBBBBABGGGFFFGGGGGFHHHGGHHGHHHHGHEGHHHHHHEEFGEGHEFFGFHHHFHHHGHGHGGFFGHGGFGFGGGHGHFBGHBGHHFFHHHHHGHFHHGGHGHHHHGFGDFHHHHHEGGGFFHHGHHFGC/@CFHGG>CGGG
@M02034:409:000000000-BFKT7:1:1102:23061:5467 1:N:0:33
AAAGTCGAGGTGCCTAAAGTGGCAACCCAGACTCGGCAGCCGGTTGGTGGTGTAGAGCTTCCTGTGGCCGCATGGTGTTCGT
+
CCCCCFCBCBCCGGGGGFGGGGGHHHHGGHHGHBF2AEEA22AE?EE111EFA3D555@B5BEF53?11>E/BEA3B??@?>
@M02034:409:000000000-BFKT7:1:1102:21960:5468 1:N:0:33
AAAGTCGAGGTGCCTAAAGTGGCAACCCAGACTAATAATAAGGTTGGTGGTGTAGAGCTTCCTGTAGCCGCATGGCGTTCGTACTTAAATATGGAACTAACCATTCCAATTTTCGCTGTCTCTTATACACATCTCCGAGCCCACGAGACT
+
BBBBBFBBBBAAFEGGGGGFGFGGHHHGGHHCFHHFHHHHHFGHFEGAFEAFGFGFBFHGHEGFGHHHFGCEFFHFEBEFEEC?FGFFGGFFHHDGFHHGEHGHHHHHGHHHHHGEGFGHHHHHHHHGFGDGHHGHFGGCCFGGGADE?G
@M02034:409:000000000-BFKT7:1:1102:16424:5478 1:N:0:33
AAAGTCGAGGTGCCTAAAGTGGCAACCCAGACTATGGCGCCTGTTGGTGGTGTAGAGCTTCCTGTAGCCGCATGGCGTTCGTACTTAAATATGGAACTAACCATTCCAATTTTCGCTGTCTCTTATACACATCTCCGAGCCCACGAGACT
+
CCCCCFCCCCCBGGGGGGGGGGGHHHHGGHHEHHHHHGGCGGHHHHHEFGGGFBFADDGHFHHHEGHDGEGEEFGCF>EFFFGHHHHHHHGHHHBBGHHFG0DGHDHFGGHHHFGCGGAEGHHHFGHFHFHHHHHDEFGGCGHEGGGCDF
@M02034:409:000000000-BFKT7:1:1102:7160:5483 1:N:0:33
AAAGTCGAGGTGCCTAAAGTGGCAACCCAGACTTCGAAGACTGTTGGTGGTGTAGAGCTTCCTGTAGCCGCATGGCGTTCGTACTTAAATATGGAACTAACCATTCCAATTTTCGCTGTCTCTTATACACATCTCCGAGCCCACGAGACT
+
BBBBBFBBBBAAGGGGGGGGGGGGHHHGGHHGHHHGHHGGHHHHHHHGGGEFGFGBGHHHHHHHGHHHHGGGGGHHGEGFGGHHHHHFHHFHHHFGHHGHHHHHHHHHHHHHHGGGGGGHHHHFGHHHHFHHHHHBECDDGGHGD<CEGH
@M02034:409:000000000-BFKT7:1:1102:18234:5498 1:N:0:33
AAAGTCGAGGTGCCTAAAGTGGCAACCCAGACTACTAATCATGTTGGTGGTGTAGAGCTTCCTGTAGCCGCATGGCGTTCGTACTTAAATATGGAACTAACCATTCCAATTTTCGCTGTCTCTTATACACATCTCCGAGCCCACGAGACT
+
BCBCCFCBBCBCGGGGGGGGGGGHHHHGGHHGHHHHHHHHCGGHHHHGFGEFHHHGGHHHHHHHHHHHHGCCEGHHGFGGGFHHHHHGHHHHHHHHGHHHHHGHHHGHGHHHHHGGGGGFHGHHGFG4FCDGFHGFGF?@FGHGGGCGGD
@M02034:409:000000000-BFKT7:1:1102:19528:5504 1:N:0:33
AAAGTCGAGGTGCCTAAAGTGGCAACCCAGACTGGGGGGTCGGTTGGTGGTGTAGAGCTTCCTGTAGCCGCATGGCGTTCGTACTTAAATATGGAACTAA
+
CCCCBFCCCCBBGGGFGGGGGGGHHHHGGDHAB3A2EEE<?EGGDGC?<ADFF2?2??<FDHHH11@DBDD-CDC0<>CEA</.CDGGGDGGGE00:CGH
@M02034:409:000000000-BFKT7:1:1102:18177:5507 1:N:0:33
AAAGTCGAGGTGCCTAAAGTGGCAACCCAGACTAATACGAATGTTGGTGGTGTAGAGCTTCCTGTAGCCGCATGGCGTTCGTACTTAAATATGGAACTAACCATTCCAATTTTCGCTGTCTCTTATACACATCTCCGAGCCCACGAGACT
+
CCCCBFBBCCCCGGGGGGGGGGGHHHHGGHHGHHHHHHHGGHHHHHHGGGGGHHHHHHHHHHHHHHHHHGGGGGHHGGGGGFHHHHHGHHHHHHGHHHHGGHHHHHHHGHHHHHGGGGGHHHHHHHHHGHFHHHHFGCGGGGHGGGGGGG
@M02034:409:000000000-BFKT7:1:1102:23319:5508 1:N:0:33
AAAGTCGAGGTGCCTAAAGTGGCAACCCAGACTGGGAATGGTGTTGGTGGTGTAGAGCTTCCTGTAGCCGCATGGCGTTCGTACTTAAATATGGAACTAACCATTCCAATTTTCGCTGTCTCTTATACACATCTCCGAGCCCACGAGACT
+
ABBBBFABBBBBGGGFFCGGGGGGFEHGGCHGHHHHHHHHHGGHGHHEGGGFGEGDFDHHHGHFGHHHHGFEEGHHGEGEEBCHGHHGHHDFGFDGFHHHHFFHHGFFHHHHHBEEFGGGFHHGFFGHDFGHHHHBFC@?DEEGGCDGGH
@M02034:409:000000000-BFKT7:1:1102:9175:5512 1:N:0:33
AAAGTCGAGGTGCCTAAAGTGGCAACCCAGACTCCGCCTCGTGTTGGTGGTGTAGAGCTTCCTGTAGCCGCATGGCGTTCGTACTTAAATATGGAACTAACCATTCCAATTTTCGCTGTCTCTTATACACATCTCCGAGCCCACGAGACT
+
BBBBBFBBBBBBGGGGGCGGGGGHHHHGGHHGHHHGGGGGGHHHHHHGGGGGHGGAFFGHHFHHGHHHHGGEFGHGGGGGFFHGGHGGHGGHHGFGFHHFHHHHGHHFHHHHHGGGGGGFEHHHGHHGFCGHHHGGGCGCGGHGGCFGGG
@M02034:409:000000000-BFKT7:1:1102:5998:5514 1:N:0:33
ACCTTCGAGGTGCCTAAAGTGGCAACCCAGACTCCTCCTCCTGTTGGTGGTGTAGAGCTTCCTGTAGCCGCATGGCGTTCGTACTTAAATATGGAACTAACCATTCCAATTTTCGCTGTCTCTTATACACATCTCCGAGCCCACGAGACT
+
>>>>>CAAFDABCGGFFGGGGFGHGGEEGHHGHHHHHHHHHHHGHHGGGFEGHEGDFHEHEGHHHHHDDEEEEGHEEEEFEECFGHHFFG4GHHBBCCGFGHHHHHHHFFGHHFGGEEEDFHHHHHFFFFFHCGFFDGC/><GFG<CDDH
@M02034:409:000000000-BFKT7:1:1102:15706:5518 1:N:0:33
AAAGTCGAGTTGCCTAAATTGGCAACCCAGACTACTACGACTGTTGGTGGTGTAGAGCTTCC
+
>AA11BAA?@>1BF1AGB3BDCBFGHGGG0GB1BG111AA0BF12FFAA//BAFFD1AF11B
@M02034:409:000000000-BFKT7:1:1102:22537:5520 1:N:0:33
AAAGTCGAGGTGCCTAAAGTGGCAACCCAGAATAATGTTGGTGGTGTAGAGCTTCCTGTAGCCGCATGGCGTTCGTACTTAAATATGGAACTCA
+
BBABBFABDDABGGGGGGGGGGGHFHHEGGHFH5GHH5GDEGCAAFG3AABD3B535BB5FHBE00ABCB>EF1?E21?44B3BFFF33B33@B
@M02034:409:000000000-BFKT7:1:1102:18372:5527 1:N:0:33
AAAGTCGAGGTGCCTAAAGTGGCAACCCAGACTGTGGGGATTGTTGGTGGTGTAGAGCTTCCTGTAGCCGCATGGCGTTCGTACTTAAATATGGAACTAACCATTCCAATTTTCGCTGTCTCTTATACACATCTCCGAGCCCACGAGACT
+
ABABAFBBBBBBGGGGGGGGGGGHHHHGGHHGHHHHHGGGGHHHHHGFGGGFHGHFHHHHGHHHGHHFHGGEGEHGGFGGFEGHHHHGHHFHHFGEGHGHFHHHGHFHHHHHHHGGGGGHHGHHBFFDGGFHGHH2C@D@@CCFGGGGGF
@M02034:409:000000000-BFKT7:1:1102:19048:5530 1:N:0:33
AAAGTCGAGGTGCCTAAAGTGGCAACCCAGACTGCGCGTGTGGTTGGTGGTGTAGAGCTTCCTGTAGCCGCATGGCGTTCGTACTTAAATATGGAACTAACCATTCCAATTTTCGCTGTCTCTTATAC
+
BABBBFAABDBAGGGFGGGGGGGHHHHGGHHGH33B2EF?EGGBBEEECDEAABGGFFHHHFGHF5FEDFE>EECGCE>1EEHHGFGEGFFEG?3FGGFHGGFFGFGBFGHHHFG?D?DF3FHF2@>>
@M02034:409:000000000-BFKT7:1:1102:15704:5536 1:N:0:33
AAAGTCGAGGTGCCTAAAGTGGCAACCCAGACTACTT
+
BABCBFCCCCCCGGGGGGGGGGGHHHHGGHHGHF355
@M02034:409:000000000-BFKT7:1:1102:14548:5544 1:N:0:33
AAAGTCGAGGTGCCTAAAGTGGCAACCCAGACTGTGTCTCATGTTGGTGGTGTAGAGCTTCCTGTAGCCGCATGGCGTTCGTACTTAAATATGGAACTAACCATTCCAATTTTCGCTGTCTCTTATACACATCTCCGAGCCCACGAGACT
+
CCCCBFCABBBBGGGGGGGGGGGHHHHGGHHGHHHHHHHHGHHHHHHEFEEFGFG5FFHHHHHHHGHGHGGEEFHFEECFEEGHHHHGGHHEGGFFHHHGGFBHHFHFHHHHHFGEFGGHHFHHFGHHGGHHHHHEECGGGGHGGGGGDF
@M02034:409:000000000-BFKT7:1:1102:10361:5550 1:N:0:33
AAAGTCGAGGTGCCTAAAGTGGCAACCCAGACTAGTTCTACGGTTGGTGGTGTAGAGC
+
CCCCBDAABDAAGGGGGGGGGGGHHHHGGHHGHC3DFGHFEEGG2E2A11B113D555
@M02034:409:000000000-BFKT7:1:1102:14255:5555 1:N:0:33
AAAGTCGAGGTGCCTAAAGTGGCAACCCAGACTGAGAATAAGGTTGGTGGTGTAGAGCTTCCTGTAGCCGCATGGCGTTCGTACTTAAATATGGAACTAACCATTCCAATTTTCGCTGTCTCTTATACACATCTCCGAGCCCACGAGACT
+
BBBBBFBBBBABGGGGGGGGGGGHHHHGGHHGHBFGFGGDFGHHHHGEEEEGGAF5BDGHFHHFAFGFFGG?EGFFE1EGGGGFHFHHHFHFHF3FGFHHFFBFG4GBHHHHFB@FGGFHFHFF?GGHHFHFGHHF/<<DGFHEG?@DDH
@M02034:409:000000000-BFKT7:1:1102:12040:5562 1:N:0:33
AAAGTCGAGGTGCCTAAAGTGGCAACCCAGACTATGTCTCAGGTTGGTGGTGTAGAGCTTCCTGTAGCCGCATGGCGTTCGTACTTAAATATGGAACTAACCATTCCAATTTTCGCTGTCTCTTATACACACTCCGAGCCCACGAGACTA
+
CCCCCFCCCCBBGGGGGGGGGGGHHHHGGHHGHHHHGHHHHHHHHHGGGGEFHGGDFFHHHHHHHHHFHGGGGGHHGGGGGGHHHHHHHHHHHGFHHHHHHHHHHHHHHHHHHHGGGGGGHHHHHHHHHFGGHGHFBDGFGHGGGGGGHG
@M02034:409:000000000-BFKT7:1:1102:22366:5566 1:N:0:33
AAAGTCGAGGTGCTAAAGTGGCAACCCAGACTCATCATGAGGTTGGTGGTGTAGAGCTTCCTGTAGCCGCATGGCGTTCGTACTTAAATATGGAACTAACCATTCCAATTTTCGCTGTCTCTTATACACATCTCCGAGCCCACGAGACTA
+
CCCCCFBADBBBGGFGGFGGGGHHHHGGHGFHHHHGHHFDGHGHHGEFFEFFGGGHHHHHHHHHGHHHEEEEFHHGFGGGGHHHHGGDGGFHHGHGGBGFGGGHH4GFFHHHHGGGGFGHHGHHHFGFHFFGHBGF@DFBFHGGFGFGHG
@M02034:409:000000000-BFKT7:1:1102:10649:5570 1:N:0:33
AAAGTCGAGGTGCCTAAAGTGGCAACCCAGACTGCGTTTGGTGTTGGTGGTGTAGAGCTTCCTGTAGCCGCATGGCGTTCGTACTTAAATATGGAACTAACCATTCCAATTTTCGCTGTCTCTTATACACATCTCCGAGCCCACGAGACT
+
CCCCCFCCCCBBGGGGGGGGGGGHHHHGGHHGHHHGEFFGGHGHGGEEF?EFFAF5DFHHFHHHGDGFFFG>EEF1EEEFEEFGGHHBFGHHHFD3GGGH30?FGFFDDGGHHFEAFGABGHHHBDHGHCFGHDGDB<CGCAHFFG?DGH
@M02034:409:000000000-BFKT7:1:1102:14255:5574 1:N:0:33
AAAGTCGAGGTGCCTAAAGTGGCAACCCAGACTGAGAATAAGGTTGGTGGTGTAGAGCTTCCTGTAGCCGCATGGCGTTCGTACTTAAATATGGAACTAACCATTCCAATTTTCGCTGTCTCTTATACACATCTCCGAGCCCACGAGACT
+
>AA11DAADDAAFGFGGBGAFGGHFHHGGHHGHHHHHHGGFHG1BFEECAEFGGHEFGFGHFHHHHFHHGCGGGGHGEFFGFBEHFHEHHEDGB1FCGFBFGHFBFHF2F1GFGGGGA/1GHHFGHFDFH1B1GGGGC??CEGFCGGGGH
@M02034:409:000000000-BFKT7:1:1102:10667:5578 1:N:0:33
AAAGTCGAGGTGCCTAAAGTGGCAACCCAGACTGCGTTTGGTGTTGGTGGTGTAGAGCTTCCTGTAGCCGCATGGCGTTCGTACTTAAATATGGAACTAACCATTCCAATTTTCGCTGTCTCTTATACACATCTCCGAGCCCACGAGACT
+
A?ABAFBBBBBBGGGDFGGGFGGHHHHGGHHGHHHGEEGGGGFFEHHGFGGFEGGGFHHHHHHHGFHHHFGGFGHGGGGGGGFHGHHF3FGHHHBDEGFFGHGGHFFHHHHHHHGGGGGFHFHHHHFHFFFGHGGDECGBCGFADGGGDG
@M02034:409:000000000-BFKT7:1:1102:9386:5580 1:N:0:33
AAAGTCGAGGTGCCTAAAGTGGCAACCCAGACTAGTGGGGGTGTTGGTGGTGTAGAGCTTCCTGTAGCCGCATGGCGTTCGTAC
+
A?A?AF1>ADAA11FF1BGFEGFFFAEEG0FAEFHHGHHGGE?EAHAEAAAF/1DFGFHHF1GGGF2FFECEEEGAEEGGEE>G
@M02034:409:000000000-BFKT7:1:1102:23933:5580 1:N:0:33
AAAGTCGAGGTGCCTAAAGTGGCAACCCAGACTCCTCCGCTTGTTGGTGGTGTAGAGCTTCCTGTAGCCGCATGGCGTTCGTACTTAAATATGGAACTAACCATTCCAATTTTCGCTGTCTCTTATACACATCTCCGAGCCCACGAGACT
+
BBBCAFBADDBBGGGGGGGGFGGHHHHGGHHGHHHHHHGGGGGEGHHFFGEGHHFFGGHFHHHHHHHGHEFEEGHHGEGGGGHHGHGGFHHHHHHFHGFFGGFGGGGHHHHHHGEFGGGGHGHHDHFFGGHHFGGHEGCBGGHGGFFFGF
@M02034:409:000000000-BFKT7:1:1102:16354:5583 1:N:0:33
AAAGTCGAGGTGCCTAAAATGGCAACCCAGACTGCGCATGCGGTTGGTGGTGTAGAGCTTCCTGTAGCCGCATGGCGTTCGTACTTAAATATGGAACTAACCATTCCAATT
+
AAAAAFAADD1>1AGAFG13BAB0EFEEFHHCEGCE?EE/FA/AAA?AAABFAGGHFHBGHFHH@FB2BEG>EEE0E?E/E?GAFFD1FGDHHHD1GE111B1BB2>2B>E
@M02034:409:000000000-BFKT7:1:1102:14392:5584 1:N:0:33
AAAGTCGAGGTGCCTAAAGTGGCAACCCAGACTCCGCTTCCGGTTGGTGGTGTAGAGCTTCCTGTAGCCGCATGGCGTTCGTACTTAAATATGGAACTAACCATTCCAATTTTCGCTGTCTCTTATACACATCTCCGAGCCCACGAGACT
+
BBBBBFBBBBABGGGGFGGGGGGHHHHGGHHGHGHGGGGGHGGFGGGEFGFFGFHFHGHHHHHHHHHHHGGGGGHHGGGGGGGHHHHHHHHHHFFHFHGHHHHHHHHGHHGHHGGGGGGHHHHHHHHHHHGHHHHHGCFGGGHGG/CFGF
@M02034:409:000000000-BFKT7:1:1102:13496:5585 1:N:0:33
AAAGTCGAGGTGCCTAAAGTGGCAACCCAGACTACGAATTGTGTTGGTGGTGTAGAGCTTCCTGTAGCCGCATGGCGTTCGTACTTAAATATGGAACTAACCATTCCAATTTTCGCTGTCTCTTATACACATCTCCGAGCCCACGAGACT
+
CCCBBFCCCBACGGGGFGGGGGGHHHHGGHHGHHHGGHHHHHHHHHHGGGGFHHHGHGHHHHHHHGGHHGGFEGHHGGGGGGGHHHHHHHHHHHHGHFHGHHGHHHHHHHHHHGGGGGGGHHHHHHHHHFHHHHHHGGGGGGHGGGCDGH
@M02034:409:000000000-BFKT7:1:1102:9233:5586 1:N:0:33
AAAGTCGAGGTGCCTAAAGTGGCAACCCAGACTAATTCTCGTGTTGGTGGTGTAGAGCTTCCTGTAGCCGCATGGCGTTCGTACTTAAATATGGAACTAACCATTCCAATTTTCGCTGTCTCTTATACACATCTCCGAGCCCACGAGACT
+
CCCBCFCCCCCCGGGGGGGGGGGHHHHGGHHGHHHHHHHHGGHHHHHEFGGGHHGFGFHHHHHHHHHHHGGGEGHGGGGGGGGHGHHFGGFFHFGGGGHGHHGHHHFHHHHHHDGGGGGHHGHHHHHHHHBHHHGHGGGCGGHGGGGGGH
@M02034:409:000000000-BFKT7:1:1102:8513:5586 1:N:0:33
AAAGTCGAGGTGCCTAAAGTGGCAACCCAGACTAATAAGAATGTTGGTGGTGTAGAGCTTCCTGTAGCCGCATGGCGTTCGTACTTAAATATGGAACTAACCATTCCAATTTTCGCTGTCTCTTATACACATCTCCGAGCCCACGAGACT
+
BCCCAFCCBBACGGGGGGGGGGGHHHHGGHHGHHHHHHGGHHHHHHHGGGEFFGHDGGHHHHHHGGHGHEGFGGHHGFGGGGGHHHHGHHGHHGHGFHHHGHHHHHHHHHGHHHGGGGGFHGHHHHHHHGGGFHGFF@FCGGHGGG?EDG
@M02034:409:000000000-BFKT7:1:1102:18965:5587 1:N:0:33
AAAGTCGAGGTGCCTAAAGTGGCAACCCAGACTGGGTGTGCGGTTGGTGGTGTAGAGCTTCCTGTAGCCGCATGGCGTTCGTACTTAAATATGGAACTAACCATTCCAATTTTCGCTGTCTCTTATACACATCTCCGAGCCCACGAGACT
+
CCCCCFCBCCCCGGGGGGGGGGGHHHHGGHHGHHHHFFGGHGGGGFGFFGGGGHGDFGHHHHHHHHHHHGGEFGHGEFGGGGHGGHGGHHHHHFFGHHFGFGFGFHHGHGHHHHGEGGGHHHHHGGHFGHHHHHGGE?DGGGHGGFGGGH
@M02034:409:000000000-BFKT7:1:1102:9373:5593 1:N:0:33
AAAGTCGAGGTGCCTAAAGTGGCAACCCAGACTAGTGGGGGTGTTGGTGGTGTAGAGCTTCCTGTAGCCGCATGGCGTTCGTACTTAAATATGGAACTAACCATTCCAATTTTCGCTGTCTCTTATACACATCTCCGAGCCCACGAGACT
+
CCCCCFCCBCBCGGGGGGGGGGGHHHHGGHHGHHCHHHH220AEEHHGGGFFHHGDGHHHHHHHHHHGHGGGGGHHGGGGGGFHGHHFHHHHHHFHHHHFHHHHHHFHGHHHHFGGGGGFHHHHHHHHHHHHFHHGGGGDFGHGGCFGGF
@M02034:409:000000000-BFKT7:1:1102:19425:5594 1:N:0:33
AAAGTCGAGGTGCCTAAAGTGGCAACCCAGACTCATGAGAAGGTTGGTGGTGTAGAGCTTCCTGTAGCCGCATGGCGTTCGTACTTAAATATGGAACTAACCATTCCAATTTTCGCTGTCTCTTATACACATCTCCGAGCCCACGAGACT
+
BBBBBFBBBBBBGGGGFGGGGGGHHHHGGHHGHHHHHHHHGFHGGHFGGGGEGBDDDFGHFHHHHBHFHFGEEEGFGAEGEEGGGGH3FGHHHHFFFGHHFHFGGGFHHHHHHGGGGGGHHHHHFHHHFGHHHHHHG?BCGGFEG@CFGH
@M02034:409:000000000-BFKT7:1:1102:18952:5600 1:N:0:33
AAAGTCGAGGTGCCTAAAGTGGCAACCCAGACTGGGTGTGCGGTTGGTGGTGTAGAGCTTCCTGTAGCCGCATGGCGTTCGTACTTAAATATGGAACTAACCATTCCAATTTTCGCTGTCTCTTATACACATCTCCGAGCCCACGAGACT
+
3AAAADAABBBBGGGGGGGGGGGGHHHGGCHGGHHHHEAEGA2EEFGEFEEFHAGGFHHHHGHHFHHGHGGFGFHHGEEFFGFHHHHBGHBDF3FF?CFGH0FF3GFGFHHHHHGGGGCGHHHGFGFHFFFFHHH2D@C?CFHGGGG?DG
@M02034:409:000000000-BFKT7:1:1102:14199:5603 1:N:0:33
AAAGTCGAGGTGCCTAAAGTGGCAACCCAGACTCAGAATGATGTTGGTGGTGTAGAGCTTCCTGTAGCCGCATGGCGTTCGTACTTAAATATGGAACTAACCATTCCAATTTTCGCTGTCTCTTATACACATCTCGAGCCCACGAGACTA
+
CCCCCFCCCCCCGGGGGGGGGGGHHHHGGHHGHHHHHHHHHHHHHHHGGGGGHHHGHHHHHHHHHHHHHGGGGGHHGFGGFFGHHHHHHHHHHHHGHHHHHGHHHHHHHHHHHHGGGGGHHHHHGHHHHHHHHHHHHGGGGHGGGGGGHF
@M02034:409:000000000-BFKT7:1:1102:14314:5606 1:N:0:33
AAAGTCGAGGTGCCTAAAGTGGCAACCCAGACTCCGCCGTCTGTTGGTGGTGTAGAGCTTCCTGTAGCCGCATGGCGTTCGTACTTAAATATGGAACTAACCATTCCAATTTTCGCGTCTCTTATACACATCTCCGAGCCCACGAGACTA
+
BBBBBFAADBABGGGGGGGFGFGHHHHGFHGGHHHGGGGGGHGHHHHFEGEFGGHFHHHHHHHHHHHGHFGFGGHEEEEFEEGEGHHGHGGHHGGHHHHGHHHHHHHHHHHHHGGGGDGGHHHHHFHHHFGGHHHGGCGAAGGGCCEEH>
@M02034:409:000000000-BFKT7:1:1102:18801:5626 1:N:0:33
AAAGTCGAGGTGCCTAAAGTGGCAACCCAGACTCAGCCGGTGGTTGGTGGTGTAGAGCTTCCTGTAGCCGCATGGCGTTCGTACTTAAATATGGAACTAACCATTCCAATTTTCGCTGTCTCTTATACACATCTCCGAGCCCACGAGACT
+
BBBBAD>A3>AAGGGGBGGGGCGHHHGGGB2FGHHHHB?E2EEBFEAEFFGGHFHHGHHHHH5GGHHHHGGCGGFHCAE?1EHHGHGHGHHHHHEF3EBFGGEHFF4EDGHHFFGFGGEFBGFHFHGHFGGHHGGH?/<><FAFFG->EF
@M02034:409:000000000-BFKT7:1:1102:21922:5627 1:N:0:33
AAAGTCGAGGTGCCTAAAGTGGCAACCCAGACTGATAGGGCTGTTGGTGGTGTAGAGCTTCCTGTAGCCGCATGGCGTTCGTACTTAAATATGGAACTAACCATTCCAATTTTCGCTGTCTCTTATACACATCTCCGAGCCCACGAGACT
+
ABBBBFBBBBBBGGGFGGGGGGFHHHHGGHHGHHHHHHHGFHGHHHHGGGEFFBGFGFHHHHHGGGGGFEGEEEHFEEGAEFHGGHHFGHHHGGBFFGGBEGEGHGFHHHHHHGGEGGGHHEHHFHFGHHFHFGGFF/D/BGHGGCCGGG
@M02034:409:000000000-BFKT7:1:1102:20438:5635 1:N:0:33
AAAGTCGAGGTGCCTAAAGTGGCAACTCAGACTGGTACTCCGGTTGGTGGTGTAGAGCTTCCTG
+
CCCCCFCCCCABGGGGGGGGGGGHHH4FHHHHHFHGGDHDAEFGEG2BAAFE13D5B5ABAFFE
@M02034:409:000000000-BFKT7:1:1102:11977:5645 1:N:0:33
AAAGTCGAGGTGCCTAAAGTGGCAACCCAGACTAAGAATCAGGTTGGTGGTGTAGAGCTTCCTGTAGCCGCATGGCGTTCGTACTTAAATATGGAACTAACCATTCCAATTTTCGCTGTCTCTTATACACATCTCCGAGCCCACGAGACT
+
BBBBBFBBBBBBGGGGGGGGGGGHHHHGGHHGHHGHHHHHHHHGGG?EFGGGHGGBFGHHFHHHHHGDFGGFEGHFFFEGGECFGHHFGHHHHHBFFHGHFGDGHFHFHGHHHFGGGGFHHHHHFHHHHHHGHHHGG?FGCGHGGCCEFF
@M02034:409:000000000-BFKT7:1:1102:18802:5645 1:N:0:33
AAAGTCGAGGTGCCTAAAGTGGCAACCCAGACTCAGCCGGTGGTTGGTGGTGTAGAGCTTCCTGTAGCCGCATGGCGTTCGTACTTAAATATGGAACTAACCATTCCAATTTTCGCTGTCTCTTATACACATCTCCGAGCCCACGAGACT
+
CCCCCFCCCCBBGGGGGGGGGGGGHHHGGHHGHHHHHHGGEGGGGGGGGGGGHHHBGHHHHHHHHHHHHGGFEGHHGGGGGGHHHHHGHHHHHHHHHHHFGHHHHHGHFGHHHGGGGGGHHHHHFHHHGHHHHHHHGGGCGGHGGFGGGG
@M02034:409:000000000-BFKT7:1:1102:13763:5660 1:N:0:33
AAAGTCGAGGTGCCTAAAGTGGCAACCCAGACTCGGACTCAGGTTGGTGGTGTAGAGCTTCCTGTAGCCGCATGGCGTTCGTACTTAAATATGGAACTAACCATTCCAATTTTCGCTGTCTCTTATACACATCTCCGAGCCCACGAGACT
+
CCCCCFCCCCCCGGGGGFGGGGGHHHHGGHHGHGGGGGGHHHHHHHGFFGGGHGGDGHHHHHHHHHHHHGGFFGHHGGGGGGHHHHHHHHHHHHHFHHHHHHHHHHHHHHHHHHGGGGGHHHHGHHHHHHHHGHHHGGGGFGHGG@FGGF
@M02034:409:000000000-BFKT7:1:1102:14371:5661 1:N:0:33
AAAGTCGAGGTGCCTAAAGTGGCAACCCAGACTCCGCCGCCGGTTGGTGGTGTAGAGCTTCCTGTAGCCGCATGGCGTTCGTACTTAAATATGGAACTAACCATTCCAATTTTCGCTGTCTCTTATACACATCTCCGAGCCCACGCGACT
+
AABBAFBBBDBBGGGFGGGGFGGHHGGEGHHGHHHGGGGE?EGAEEFBAEECFGG@F5GHDGHHGFGDGEFEEGHCEEGGFEGHHHHGHGHHHHFEGHFGBBDFFGHEFHHHHFGDGDEGGFHHGHGHHCGHHHGHGCGGGFHGG.-@DF
@M02034:409:000000000-BFKT7:1:1102:11502:5662 1:N:0:33
AAAGTCGAGGTGCCTAAAGTGGCAACCCAGACTTCTGG
+
CCCCCFCCDDBCGGGGGGGGGGGHHHHGGHHGH5AFGH
@M02034:409:000000000-BFKT7:1:1102:8669:5668 1:N:0:33
AAAGTCGAGGTGCCTAAAGTGGCAACCCAGACTACGTCTTCGGTTGGTGGTGTAGAGCTTCCTGTAGCCGCATGGCGTTCGTACTTAAATATGGAACTAACCATTCCAATTTTCGCTGTCTCTTATACACATCTCCGAGCCCACGAGACT
+
BAABBFBBDBBBGGGGGFGGGGGHHHFEGHHGHHHFHHHGHHGGGGGEFFFFHEGDFFGHHHHHHHHGHGF@EEHHGEGFFFHHGHHEHHHHHFGGGHHHHHHGGHHGHHHHHHGGGGGHHHHHGFGHGFFHFHHHG@FDFGHGGDGGGH
@M02034:409:000000000-BFKT7:1:1102:15959:5679 1:N:0:33
AAAGTCGAGGTGCCTAAAGTGGCAACCCAGACTACGAAGTATGTTGGTGGTGTAGAGCTTCCTGTAGCCGCATGGCGTTCGTACTTAAATATGGAACTAACCATTCCAATTTTCGCTGTCTCTTATACACATCTCCGAGCCCACGAGACT
+
CCCCCFCCCCBCGGGGGGGGGGGHGHHGGHHGHHHGGHGFHHHHHHHFGGGFHFGDFHHHHHHHGHHHHGGEEGHGGGGGFEGHHHHFHHFHHHGHHHHHFHHHHHHHHHHHHHGGGGEHHHHHGHHHHCHHHHHFFGGGGGHGG/CGGF
@M02034:409:000000000-BFKT7:1:1102:12122:5689 1:N:0:33
AAAGTCGAGGTGCCTAAAGTGGCAACCCAGACTCATAAGAAGGTTGGTGGTGTAGAGCTTCCTGTAGCCGCATGGCGTTCGTACTTAAATATGGAACTAACCATTCCAATTTTCGCTGTCTCTTATACACATCTCCGAGCCCACGAGACT
+
ABBBAFBABC?AGGGGGGGGGGGHHHHGGHHGHHHHHGHHHHHGGHGGFGGGGHHGGHHHHHHHGFHHGGGEEFHHGEEFGGHHHHHGFFGHHHHGGHHHFHHHHHHFHHHHHHGGGGGHHHHHFHHHHGFHHHGHGGGGGGHGG/ADDF
@M02034:409:000000000-BFKT7:1:1102:18350:5691 1:N:0:33
AAAGTCGAGGTGCCTAAAGTGGCAACCCAGACTGGTGTGCCTGTTGGTGGTGTAGAGCTTCCTGTAGCCGCATGGCGTTCGTACTTAAATATGGAACTAACCATTCCAATTTTCGCTGTCTTTATACACATCTCCGAGCCCACGAGACTA
+
ABBBBFBBBBAAFGGGGGGGGGGHFHHGGHEGHFHHGHGGHHHHGFHEFEAFHGHGGHHFHHHHBGGHGGGEEFHFGEGFEBFHHHHGHH4GHFHHGHFFHHHHGHHHHHHGGHGFGGDGHHGHHFGHFFHHHHHC/>/<FEGGGGDEFF
@M02034:409:000000000-BFKT7:1:1102:8591:5693 1:N:0:33
AAAGTCGAGGTGCCTAAAGTGGCAACCCAGACTTCGAGGCAGGTTGGTGGTGTAGAGCTTCCTGTAGCCGCATGGCGTTCGTACTTAAATATGGAACTAACCATTCCAATTTTCGCTGTCTCTTATACACATCTCCGAGCCCACGAGACT
+
BCCBBFCCCCCCGGGGGGGGGGGHHHHGGHHGHHHDFHGGGECHBGGEA1EA13D555BFDGGGFGG5@EC>EEF1E?EEE>?GGHH@GGHDDD33BCGH3?3FFEF4GGGHH4EEFDDGBHHGFFGFGFFCFFHBC@GGGGGGGGGGFH
@M02034:409:000000000-BFKT7:1:1102:16450:5702 1:N:0:33
AAAGTCGAGGTGCCTAAAGTGGCAACCCAGACTGTGGTGTCGGGTGGAGGTGGAGAGCTTC
+
3>>>353>A2>>BGGFFG4B5FCCBE4EFAGAEFADA2A2BA222A01BEBA1AF3AE335
@M02034:409:000000000-BFKT7:1:1102:7967:5709 1:N:0:33
AAAGTCGAGGTGCCTAAAGTGGCAACCCAGACTGGGGGGG
+
CCCCCFCCCCCCGGGGGGGGGGGHHHHGGHHGHHC2FF?C
@M02034:409:000000000-BFKT7:1:1102:11938:5713 1:N:0:33
AAAGTCGAGGTGCCTAAAGTGGCAACCCAGACTATGCATGAGGTTGGTGGTGTAGAGCTTCCTGTAGCCGCATGGCGTTCGTACTTAAATATGGAACTAACCATTCCAATTTTCGCTGTTCTTATACACATCTCCGAGCCCACGAGACTA
+
AABBBFBBBBABGGGGGGGGGDFGHHHGDHHGHGHCHFHHCHFGGHGGGEEFF3G55AFGEGHEFGH5GEFEEEHAEEEFFEFHHHGGFHHHFHFDFGHGHGFGHGH4FGGHHFCEEEEFHHHFH4FFHBGHFHHGGGGGEHFGGDAEGD
@M02034:409:000000000-BFKT7:1:1102:16439:5717 1:N:0:33
AAAGTCGAGGTGCCTAAAGTGGCAACCCAGACTGGGGTGTCGGTTGGTGGTGTAGAGCTTCCTGTAGCCGCATGGCGTTCGTACTTAAATATGGAACTAACCATTCCAATTTTCGCTGTCTCTTATACACATCTCCGAGCCCACGAGACT
+
>>AA1@AADDAAGFGG1BBFFGGHHHHCGHHFHHHHGAE/BECEEGGEEFGFHHGGHHHHFHHHHGGGHCG/EEHHGGGEEEGHHFEFGHFFGFHGEGH1BGEGFE2FGHFGHHCG?GGEFGGHFFDGDGEBCFHFCCGCGG/FC@CCA<
@M02034:409:000000000-BFKT7:1:1102:19817:5719 1:N:0:33
AAAGTCGAGGTGCCTAAAGTGGCAACCCAGACTCCTTCGCGGGTTGGTGGTGTAGAGCTTCCTGTAGCCGCATGGCGTTCGTACTTAAATATGGAACTAACCATTCCAATTTTCGCTGTCTCTTATACACATCTCCGAGCCCACGAGACT
+
AAAA>DAAD2AAGGGFFFGGFGFHHHHGGHGGHHHG5FGCEGEAFEE1AEEFHFHFFFHHGHFGHFFHFGEEGEHEEEGFGEBGGF4FBGHHFHBFFGFH3FGFHDD3FGFGHHGGGD?DG2FH2GFGBHHHHHFGD?@/<FHFC?@DFF
@M02034:409:000000000-BFKT7:1:1102:24183:5725 1:N:0:33
AAAGTCGAGGTGCCTAAAGTGGCAACCCAGACTAGTAATATTGTTGGTGGTGTAGAGCTTCCTGTAGCCGCATGGCGTTCGTACTTAAATATGGAACTAACCATTCCAATTTTCGCTGTCTCTTATACACATCTCC
+
AAAA>BAAB>>ABCGFGG4BFGGFGHFGFEEFGGE5FAF5AF5ADE2AAEFAFGGHEGHFFGHHFFGBGEEAFE1?E?EF1B21FFHHHF4FH3@BF3@GBF3BEG?DFGHHHHGDGG/3FGHEEG4F4F31BFD?
@M02034:409:000000000-BFKT7:1:1102:6527:5727 1:N:0:33
AAAGTCGAGGTGCCTAAAGTGGCAACCCAGACTCAGAATAATGTTGGTGGTGTAGAGCTTCCTGTAGCCGCATGGCGTTCGTACTTAAATATGGAACTAACCATTCCAATTTTCGCTGTCTCTTATACACATCTCCGAGCCCACGAGACT
+
ABBBBFBBBBBBGGGFGGGGGGGGFGHGGHHGHHGHGHHHHHHHHHHGGGGGHFG5FFHHHGHHHGHHHGGEEGHGGGGFFFHHHHHFHHHHHGHHHHHHHHHHHHGFHGHHHHGGGGGGHHHHHHHHHGHHHHHHGGGCFGHGGCGGGH
@M02034:409:000000000-BFKT7:1:1102:16735:5734 1:N:0:33
AAAGTCGAGGTGCCTAAAGTGGCAACCCAGACTACGAAGCATGTTGGTGGTGTAGAGCTTCCTGTAGCCGCATGGCGTTCGTACTTAAATATGGAACTAACCATTCCAATTTTCGCTGTCTCTTATACACATCTCCGAGCCCACGAGACT
+
BBCCCFCCCCCCGGGGGGGGGGGHHHHGGHHGHHHGGHGGHHHHHHHGFGEGHHHFGHHHHHHHHHHHHGGGGGHHGEFGGGHHHHHHHHHHHHHHHHHHHHHHHHHHHHHHHHGGGGGHGHHHHHHHHHHHHHHHGGGGGGHGGGGGGH
@M02034:409:000000000-BFKT7:1:1102:21336:5735 1:N:0:33
AAAGTCGAGGTGCCTAAAGTGGCAACCCAGACTATGGGTGCTGTTGGTGGTGTAGAGCTTCCTGTAGCCGCATGGCGTTCGTACTTAAATATGGAACTAACCATTCCAATTTTCGCTGTCTCTTATACACATCTCCGAGCCCACGAGACT
+
BBBBBFBABDBBGGGFGFGGGGGHHHHGGHHGHHHHHHHEGHGGHHHBAEEFGDFGFHHHHGHGFDGGGEG0EFHHGGFFEEGHHHHHHHHHHHBDCFFFFFDGHFFFHGHHHGEEFGGHHHHHFHGHFFHHHHGFFC/<DEHEGFFGFF
@M02034:409:000000000-BFKT7:1:1102:21446:5740 1:N:0:33
AAAGTCGAGGTGCCTAAAGTGGCAACCCAGACTGCTAATTATGTTGGTGGTGTAGAGCTTCCTGTAGCCGCATGGCGTTCGTACTTAAATATGGAACTAACCCATTCCAATTTTCGCTGTCTCTTATACACATCTCCGAGCCCACGAGA
+
BCCCCFBCCCCCGGGGGGGGGGGHGHHGGHHGHHHHHHHHHGHHHHHGGGGGHHHGHGHHHGHHHHHHHEGEFGHHGGGGGGHHHHHGHHGHHFHFFHHHHGHGGGHHHHGHHHHGEFGGHHHHH4FHGFHHHGHHGGGGGGGHGGGGG
@M02034:409:000000000-BFKT7:1:1102:10651:5745 1:N:0:33
AAAGTCGAGGTGCCTAAAGTGGCAACCCAGACTCAGCATCCTGTTGGTGGTGTAGAGCTTCCTGTAGCCGCATGGCGTTCGTACTTAAATATGGAACTAACCATTCCAATTTTCGCTGTCTCTTATACACATCTCCGAGCCCACGAGACT
+
CCCCCFCCBBACGGGGGGGGGGGHHHHGGHHGHHHGHHHHHHFGGHHGFDGFFAFD5DGGFHHHHFGFGGGEEEGAEEEFGEGFGHHGEFHHHHEBGHHG3EGGHHHBHHHHHGGEGGFGHHHHEGHHGFHFHFHFF?CDGGGEGGCDGF
@M02034:409:000000000-BFKT7:1:1102:21430:5749 1:N:0:33
AAAGTCGAGGTGCCTAAAGTGGCAACCCAGACTGCTAATTATGTTGGTGGTGTAGAGCTTCCTGTAGCCGCATGGCGTTCGTACTTAAATATGGAACTAACCCATTCCAATTTTCGCTGTCTCTTATACACATCTCCGAGCCC
+
AAA?AFA?D@1>FGGG1BGGGGFGHHHCGGEGHCCFHHHGHHGHGB/BA/BBGBGF1HHFGGHGHHHHHGGEGEHFG/EFEE0FGHE1GBFFB1FFGGHHHFGFFHBFGGHHFHHGGFFGHHHFGFG2B2<FGHGFBEGCB/F
@M02034:409:000000000-BFKT7:1:1102:16146:5751 1:N:0:33
AAAGTCGAGGTGCCTAAAGTGGCAACCCAGACTAATACTCAGGTTGGTGGTGTAGAGCTTCCTGTAGCCGCATGGCGTTCGTACTTAAATATGGAACTAACCATTCCAATTTTCGCTGTCTCTTATACACATCTCCGAGCCCACGAGACT
+
BBBBBFBBBDAAFFGGGFGFGGGGHHHDFHHGHHGHHHHHHHHFHGGAFFEFFFGDFHGHFHHHDGGFGEE>EEHGGEGGEEFHHHHDFHHHHHGGHFGFHGHFHGGGGHHHGHGGGGGFHGHGHGFHBBDCGGGHCCC@@FECC?DGDG
@M02034:409:000000000-BFKT7:1:1102:18016:5752 1:N:0:33
AAAGTCGAGGTGCCTAAAGTGGCAACCCAGACTCGTGCTCAGGTTGGTGGTGTAGAGCTTCCTGTAGCCGCATGGCGTTCGTACTTAAATATGGAACTAACCATTCCAATTTTCGCTGTCTCTTATACACATCTCCGAGCCCACGAGACT
+
BCCCBFCCCCBBGGGGGGGGGGGHHHHGGHHGHHGHHGGHHHHFGHGGFGEFHGGFGHHHHHHHGFGGHEEEGGHHGFGGEFHHHHHGHHHGGHHHHGFFHHGHHHHHHHHHGHGGGGGFHHHHHHHHHHGHFHHHFFGDGGHGGGGFGG
@M02034:409:000000000-BFKT7:1:1102:10736:5756 1:N:0:33
AAAGTCGAGGTGCCTAAAGTGGCAACCCAGACTCCTCCGACGGTTGGTGGTGTAGAGCTTCCTGTAGCCGCATGGCGTTCGTACTTAAATATGGAACTAACCATTCCAATTTTCGCTGTCTCTTATACACATCTCCGAGCCCACGAGACT
+
AABB?FBBBBBBGFGFGGGGGGGHHHHGGHHGHHHHHHGEECFGFGGEFG?FGGGFGHHHGHHHFHHGFGGGGGHGGGGFGGHHHHHFHHHHHG?EBGFEGGFGHBDF4FGHHGGDFGGHHFFHFHGH>GBGHHGFDD?D@/FAD@DGGH
@M02034:409:000000000-BFKT7:1:1102:21384:5762 1:N:0:33
AAAGTCGAGGTGCCTAAAGTGGCAACCCAGACTGAGAATTAGGTTGGTGGTGTAGAGCTTCCTGTAGCCGCATGGCGTTCGTACTTAAATATGGAACTAACCATTCCAATTTTCGCTGTCTCTTATACACATCTCCGAGCCCACGAGAC
+
CCCCCFCCCCCCGGGGGGGGGGGHHHHGGHHGH33BGHH553BGGHGFGGGGHGHGHHHHHHHHHHHHHGGGGGHHGFGGGGHHHHHHHHHHHHHHGHGHHHHHHHHHHHHHHHGGGGGHHGHHHHHHHHHHHHHGGGGFGGHGGGGGG
@M02034:409:000000000-BFKT7:1:1102:24239:5763 1:N:0:33
AAAGTCGAGGTGCCTAAAGTGGCAACCAAGACTCCTTCTCCGGTTGGTGGTGTAGAGCTTCCTGTAGCCGCATGGCGTTCGTACTTAAATATGGAACTAACCATTCCAATTTTCGCTGTCTCTTATACACATCTCCGAGCCCACGAGACT
+
BBCCCFCCCCBBGGGGGGGGGGGHHHHDHHHHHAGEFGGE5EEEGGGGGGGGHHGGHHHHHHHHHHHFHGGGGGHHGGGGGGFHHHHFHHFFHHHFGHHHGHHHGFHHHHHHHHGGGGGHBGHHHHHHHGGGGHGHGGGFGGHGG@GGGH
@M02034:409:000000000-BFKT7:1:1102:22937:5769 1:N:0:33
AAAGTCGAGGTGCCTAAAGTGGCAACCCAGACTAGTCCTTATGTTGGTGGTGTAGAGCTTCCTGTAGCCGCATGGCGTTCGTACTTAAATATGGAACTAACCATTCCAATTTTCGCTGTCTCTTATACACATCTCCGAGCCCACGAGACT
+
BBBABFAADBAAFFFGGGGGGCGHHHHFGHHGGHHGHHHHGGHGHHHGGDEFGGH5GHHHHHHGHHGGFBEEEGHHGGGFEEFHFHH3GGBGHGGFFHHGHHEHHHHHGGHHHGGGGGGFFHHHHGGGB?GHHGFGFCCBCFHFG/@EFH
@M02034:409:000000000-BFKT7:1:1102:10728:5772 1:N:0:33
AAAGTCGAGGTGCCTAAAGTGGCAACCCAGACTCCTCCGACGGTTGGTGGTGTAGAGCTTCCTGTAGCCGCATGGCGTTCGTACTTAAATATGGAACTAACCATTCCAATTTTCGCTGTCTCTTATACACATCTCCGAGCCCACGAGACT
+
BCCCCFABDBBCGGGGGGGGGGGHHHHGGHHGHHHHHHGGGGGEFGGFGGGGHDGABFHHHHHHHHHHFGGFEEHCEEGGGEHHHHGGHHHHHHFFHHHHFFFGHHHHHHHHHHGGGGGHHHHHHHHHHGHHHHHFGFGGGGHGGCGGGF
@M02034:409:000000000-BFKT7:1:1102:24711:5773 1:N:0:33
AATGTCGAGGTGCCTAAAGTGGCAACCCAGACTCAGCATCATGTTGGTGGTGTTGTGCTTCCTGGA
+
AAAAAFBB@BAAGGGGGGGGG4FGHHF?FFGGG33B35BFFGFHF5B22BEAA1AAA55D5GHE3B
@M02034:409:000000000-BFKT7:1:1102:9130:5775 1:N:0:33
AAAGTCGAGGTGCCTAAAGTGGCAACCCAGACTGGGACTGAGGTTGGTGGTGTAGAGCTTCCTGTAGCCGCATGGCGTTCGTACTTAAATATGGAACTAACCATTCCAATTTTCGCTGTCTCTTATACACATCTCCGAGCCCACGAGACT
+
>3AABFBADDBBGGGFFFGGGGGGFHHGGHHGHGHHFHHEHHGBFFGFGGEFGFGFGHGHHHHHGGGGFEFEFGHGFEGGG?GGFHH@GHHHHHGF3GFBFFHGHGGF4BEGFGFAEDGGHFGFGH3DDGHFCHDFF@C/CGHEFCGGGG
@M02034:409:000000000-BFKT7:1:1102:6941:5776 1:N:0:33
AAAGTCGAGGTGCCTAAAGTGGCAATCCAGACTTTTAAGAATGTTGGTGGTGTAGAGCTTCCTGTAGCCGCATGGTGTTCGTTCTTAAATATGGTACTAACCATTCCAATTTTCG
+
ABBAAFBABBBBGGGGGGGGGGGFFGGHHHHGHHCH5AF55FGHGHG2E2BAA3D555DF5FEFG5G5AAE0EE?5BBBE1>3?1FG4@@F4F344BFFG313B@@F4@F3@F4>
@M02034:409:000000000-BFKT7:1:1102:20568:5777 1:N:0:33
AAAGTCGAGGTGCCTAAAGTGGCAACCCAGACTACTGGGAGGGTTGGTGGTGTAGAGCTTCCTGTAGCCGCATGGCGTTCGTACTTAAATATGGAACTAACCATTCCAATTTTCGCTGTCTCTTATACACATCTCCGAGCCCACGAGACT
+
BBBBBFBBBB?AFGGGGGGGGGGHHHHGGHHGHHHHHHHGGGGGHGGFFGGFHHHHGHHHHHHHHGHHHGGEFGHHGFGGGGHHHHHFGHGHHHFGFHHHHHHHEHHFHHHHHHGGGGGHHHHHGGFHGGHHHHHFFGCFGGHGGGFGGH
@M02034:409:000000000-BFKT7:1:1102:23012:5777 1:N:0:33
AAAGTCGAGGTGCCTAAAGTGGCAACCCAGACTGGGTGGGGGGTTGGTGGTGTAGAGCTTCCTGTAGCCGCATGGCGTTCGTACTTAAATATGGAACTAACCATTCCAATTTTCGCTGTCTCTTATACACATCTCCGAGCCCACGAGACT
+
A?ABAFB>DAA4GGGFBFGGDGFHHEHGGHHGHHEHBBAAEGG>CDGACFBFGHHGD?GGFGFFFDGFGDGDGDFGDGGGCCGHCGGGHHHHHF0CCCFB:;0<GC:CHHHHGFB9DFGGGFFGBFCFFFFGGGB0A:@-@AEEF;FFDF
@M02034:409:000000000-BFKT7:1:1102:24987:5778 1:N:0:33
AAAGTCGAGGTGCCTAAAGTGGCAACCCATACTAAGAATAATGTTGGTGGTGTAGAGCTTCCTGTAGCCGCATGGCGTTCGTACTTAAATATGGAACGAACCATTCCAATTTTCGCT
+
AAABAF3A3DAAGCGFGGGGFGFFCGGEA3BEG5DF3DG55FAADG2EGGGEFGFA5D3B5FGG5AA5AAECEFHHG>01>E2?GFH3BGBFFB33F1?CCEFF3FGHEGGDHHE/E
@M02034:409:000000000-BFKT7:1:1102:24900:5784 1:N:0:33
AAAGTCGAGGTGCCTAAAGTGGCAACCCAGACTCTGCCGCATGTTGGTGGTGTAGAGCTTCCTGTAGCCGCATGGCGTTCGTACTTAAATATGGAACTAACCATTCCAATTTTCGCTGTCTCTTATACACATCTCCGAGCCCACGAGACT
+
BBBBBFBBBBBBGGGGGGGGGGGHHHHGGHHGHHHHHGG?GGG5GHFEFEGGHGG5DFGGHHGHGGADBBE>EFHCEEFFFEGGGGH3BFFFGFFGGGHHGCHGHHHDHGGHF?E/EFEGFGFHBBFDH2FFFFHBECGGGEHE@@?EGH
@M02034:409:000000000-BFKT7:1:1102:16101:5787 1:N:0:33
AAAGTCGAGGTGCCTACAGTGGCAACCCAGACTGGGGTTGGTGTTGGTGGTGTAGAGCTTCCTGTAGCCGCATGGCGTTCGTACTTAAATATGGAACTAACCATTCCATTTTCG
+
33AA>@A??AAAGCF54BFAGFFGFDGFC2AFAG22AAAEE2F1AFH11AAAF3F5EAGB5FBFBDFEGEG0EAHHEE?F>?1FGHHBGFGGDH3D3B?F3?F?GFH4FEFF4<
@M02034:409:000000000-BFKT7:1:1102:12754:5796 1:N:0:33
AAAGTCGAGGTGCCTAAAGTGGCAACCCAGACTGGGAGGGGGGTTGGTGGTGTAGAGCTTCCTGTAGCCGCATGGCGTTCGTACTTAAATATGGAACTAACCATTCCAATTTTCGCTGCCTCTTATACACATCTCCGAGCCCACGAGACT
+
AB?ABFABDBABGFGGGGGGGGGHHHHGGHHGHHHGGFEGAEGGGGGDFGDFHGF??FFHHHHFGHHFGDCCDDHHC<DEDDCCGHGDHHFHHHFHHHHGFHHHHHHFHHHHGFGGGGGGGGGGGGGGGFBFFGGFGGGFFFFFA=FFFF
@M02034:409:000000000-BFKT7:1:1102:14713:5797 1:N:0:33
AAAGTCGAGGTGCCTAAAGTGGCAACCCAGACTAGTCAGCCTGTTGGTGGTGTAGAGCTTCCTGTAGCCGCATGGCGTTCGTACTTAAATATGGAACTAACCATTCCAATTTTCGCTGTCTCTTATACACATCTCCGAGCCCACGAGACT
+
BBBBAFBADBABFGGGGGGGGGGHGHHGGHHGHHHHHHHHHHHHHHHGGGGFHGGFGHHHHHHHHHHHHEFGGGHHGGGGEFHHHHHHHHGHHHFFHHGGGHGHHGFFHHHHHGGGGGGHHFHHHHHHGHHGHHHHFGGDGGHGG?DGGH
@M02034:409:000000000-BFKT7:1:1102:20941:5798 1:N:0:33
AAAGTCGAGGTGCCTAAAGTGGCAACCCAGACTCAGCTGCATGTTGGTGGTGTAGAGCTTCCTGTAGCCGCATGGCGTTCGTACTTAAATATGGAACTAACCATTCCAATTTTCGCTGTCTCTTATACACATCTCCGAGCCCACGAGACT
+
AAAABFBBBBBBFGGGGGGGGGGGHHHGEFFGHHHHHHHHCGHHHHHFFGEGHGHDGHHHFFHHHGHHHGGEEGHGG1EFEFHHHHHGFGBGGFGBFHHGHFFGHHFFGGHHHFEEFGGHHGHHBHHHHFH2FFF2<<@CDFGGFCCD/F
@M02034:409:000000000-BFKT7:1:1102:20145:5801 1:N:0:33
AAAGTCGAGGTGCCTAAAGTGGCAACCCAGACTCATCCTCCTGTTGGTGGTGTAGAGCTTCCTGTAGCCGCATGGCGTTCGTACTTAAATATGGAACTAACCATTCCAATTTTCGCTGTCTCTTATACACATCTCCGAGCCCACGAGACT
+
BBBBAFBADDBBGGGFFGGGGGGHHHHGGHHGHGHHHHHHHHHHHHHEFGGGGHHFHHHHHHHHHGHGHGG0EEHGFEGGGFHHHHHHHHHHHHFHHHHHHHFHHGHHHHHHHHGGGGGHHGHHHHHHGFGHHHHHGGGFGGHGGGGGGH
@M02034:409:000000000-BFKT7:1:1102:8983:5806 1:N:0:33
AAAGTCGAGGTGCCTAAAGTGGCAACCCAGACTAATTCGACGGTTGGTGGTGTAGAGCTTCCTGTAGCCGCATGGCGTTCGTACTTAAATATGGAACTAACCATTCCAATTTTCGCTGTCTCTTATACACATCTCCGAGCCCACGAGACT
+
CCCCCFCBCCCCGGGGGGGGGGGHHHHGGHHGHHHHHHGHGGGGFGGGGGEFHGGAGGFHHHHHGFHHHFGEEGHHGGGGGGHHHHFFHHGHHHHHGGHGHHGHHHHHHHHHHHGGGGGHHHHHGHHFBGDGFGFFDDFCFFFGGG?DFF
@M02034:409:000000000-BFKT7:1:1102:11217:5811 1:N:0:33
AAAGTCGAGGTGCCTAAAGTGGCAACCCAGACTGAGTCTCGTGTTGGTGGTGTTGTGCTTCCTGTAG
+
CCCCCFCCBCBCGGGGGGGGGGGHHHHGGHHGHGB355D5FFHH2G2AA1EA11BAA55A5BEAB55
@M02034:409:000000000-BFKT7:1:1102:21024:5816 1:N:0:33
AAAGTCGAGGTGCCTAAAGTGGCAACCCAGACTGGGAGGGGGGTTGGTGGTGTAGAGCTTCCTGTAGCCGCATGGCGTTCGTACTTAAATATGGAACTAACCATTCCAATTTTCGCTGTCTCTTATACACATCTCCGAGCCCACGAGACT
+
CCCCCFCBCCCCGGGGGGGGGGGHHHHGGGHGHGHHHGGGGGGGGGGGGGGGHHHGHHHHHHHHHHHHHGGDDGHHGGGGGGHHHHHHHHHHHHHHHHHGHHHHHHHGFHHHGGGGGGGGGGGGGGGGFFGGGGGGGGGGFFFFFFFFFF
@M02034:409:000000000-BFKT7:1:1102:7371:5817 1:N:0:33
AAAGTCGAGGTGCCTAAAGTGGCAACCCAGACTCGGGGGGGGGTTGGTGGTGTAGAGCTTCCTGTAGCCGCATGGCGTTCGTACTTAAATATGGAACTAACCATTCCAATTTTCGCTGTCTCTTATACACATCTCCGAGCCCACGAGACT
+
BCCCBFAADBBCGGGGGGGGGGGHHHHGGGHGHGGGGGGGG->DFFF.EF?EFFFFFEFFBFFFFFF/FDA@DFFFFDAFFDBEFFFBFF/BFBB/FFFFFFFFBFFFFFFFFFFFFDDFFBFFFFBFFFFFFFFFDDB>@AFFFCCDFF
@M02034:409:000000000-BFKT7:1:1102:23084:5819 1:N:0:33
AAAGTCGAGGTGCCTACAGTGGCAACCCAGACTTTTAATCCGGTTGGTGGTGTAGAGCTTCCTGTAGCCGCATGGCGTTCGTACTTAACTATGGAACTAACCATTCACTTTTT
+
AAAAAFAAD1>AGGG111BFFGABBCGC0F0FG2BD21GH2/EEEGGGGG?FHGHEHFEGHHHHFFGFFGGCEGHFCGGGGGHEHHHE1BFGHCD>G1BB1EF>FF212BFG<
@M02034:409:000000000-BFKT7:1:1102:23064:5824 1:N:0:33
AAAGTCGAGGTGCCTAAAGTGGCAACCCAGACTATTAATCCGGTTGGTGGTGTAGAGCTTCCTGTAGCCGCATGGCGTTCGTACTTAAATATGGAACTAACCATTCCAATTTTCGCTGTCTCTTATACACATCTCCGAGCCCACGAGACT
+
BBBBBFBBBBBBGGGGGGGGGGGGHHHGGHHGHHHHHHHHHGFGEEEGGGGFHGGDFGHHHHHHHHHHHGGCEGHHGEFFFGEHHGFFGFGHHGBGGHHFHHHHHHGHHHHHHFEFGGGGHHHHGHHHFGFHHHHHG/CCGGHGGCGGGG
@M02034:409:000000000-BFKT7:1:1102:22229:5828 1:N:0:33
AAAGTCGAGGTGCCTAAAGTGGCAACCCAGACTAAGAATCAGGTTGGTGGTGTAGAGCTTCCTGTAGCCGCATGGCGTTCGTACTTAAATATGGAACTAACCATTCCAATTTTCGCTGTCTCTTATACACATCTCCGAGCCCACGAGACT
+
CCCCCFCBCBABGGGGGGGGGGGHHHHGGHHGHHHHHHHHHHHHHHGGFGGGHFHHHHHHHHHHHHHGHGGEEFH1EEGGEEHHHHHGHHHHGGHFGHGHHHFHHHHGHHHHHGGGGGGHHHHHHHHHHFGHHHHFBDGCCGGGG<CFDG
@M02034:409:000000000-BFKT7:1:1102:10920:5832 1:N:0:33
AAAGTCGAGGTGCCTAAAGTGGCAACCCAGACTGCGGCGGGTGTTGGTGGTGTAGAGCTTCCTGTAGCCGCATGGCGTTCGTACTTAAATATGGAACTAACCATTCCAATTTTCGCTGTCTCTTATACACATCTCCGAGCCCACGAGACT
+
CCCCCFCCCCCCGGGGFGGGGGGHHHHGGHHGHHFGG?EEE0EEGHHGFGEFFEGBGHHHFFHHFGFFHE?EEEHCEEFAFDFCCGFDHHH2FF<FFGGHGHHHGFFGFFFHHFCDGDABGBGHFFDFDFHHCG0GDGC<DEGGCCCCEB
@M02034:409:000000000-BFKT7:1:1102:22434:5833 1:N:0:33
AAAGTCGAGGTGCCTAAAGTGGCAACCCAGACTAAGCCGAATGTTGGTGGTGTAGAGCTTCCTGTAGCCGCATGGCGTTCGTACTTAAATATGGATCTAACCATTCCAATTTTCGCTGTCTCTTATACACATCTCCGAGCCCACGAGATT
+
BBBBBFBBBBBBGGGGGGGGGGGHHHHGGHGFGHGFCFF2AFHHHGEEG1BAA3F555BFEHHEHB5AB1E@EEG1E?EFE?2FABFFFGHFGH33BFGG303FFFHBGGEGGB<?EE?FBGG33?3FDFBGFDGFG/<B/FHC@@DG/?
@M02034:409:000000000-BFKT7:1:1102:20419:5839 1:N:0:33
AAAGTCGAGGTGCCTAAAGTGGCAACCCAGACTAATCATAATGTTGGTGGTGTAGAGCTTCCTGTAGCCGCATGGCGTTCGTACTTAAATATGGAACTAACCATTCCAATTTTCGCTGTCTCTTATACACATCTCCGAGCCCACGAGACT
+
CCCCCFCCCCBBGGGGGGGGGGGHHHCEGHGFHHHHHHHHHHHHHHHGGGFFGFHFHGHHGHHHHFHHHGGGGEHGGEGFFGHHHHHFHHHHHGGHGHGFHGHHHHHHHHHHHGGEGGGHHHHHHHGFFFFHHHHFGGG<DGHGGCDGGH
@M02034:409:000000000-BFKT7:1:1102:13893:5849 1:N:0:33
AAAGTCGAGGTGCCTAAAGTGGCAACCCAGACTCAGTATCCGGTTGGTGGTGTAGAGCTTCCTGTAGCCGCATGGCGTTCGTACTTAAATATGGAACTAACCATTCCAATTTTCGCTGTCTCTTATACACATCTCCGAGCCCACGAGACT
+
BBAAAFAADBAAC4FGGGGGGFFFCAF2FHHFHFHFHHFFGA?EEGGAFA1FG3A5D5AGHFHFDGGFFEE>?EH1>?FEEEBGFDFFHHEGHB3DFFHHGGHGHHHFFFFHF4EAEGEGHHHHGFFHHFFFHGHFGCGGCFHGGCGG?G
@M02034:409:000000000-BFKT7:1:1102:13882:5863 1:N:0:33
AAAGTCGAGGTGCCTAAAGTGGCAACCCAGACTCATTATCCTGTTGGTGGTGTAGAGCTTCCTGTAGCCGCATGGCGTTCGTACTTAAATATGGAACTAACCATTCCAATTTTCGCTGTCTCTTATACAC
+
CCCCCFCCCCBCGGGGGGGGGGGHHHHGGHHGH3F55DF555BFFHHGGGGFHGGEHHHHHHHHHHHHHGGGFGHHGGGGGGHHHHHHHHGHHHHHHHHHHHGHHHHHHHHHHHGGGGGHH4F44B444?
@M02034:409:000000000-BFKT7:1:1102:7506:5864 1:N:0:33
AAAGTCGAGGTGCCTAAAGTGGCAACCCAGACTCTGCCGAAGGTTGGTGGTGTAGAGCTTCCTGTAGCCGCATGGCGTTCGTACTTAAATATGGAACTAACCATTCCAATTTTCGCTGTCTCTTATACACATCTCCGAGCCCACGAGACT
+
AAAAABA1AD>AGGGGEGGGGGGHFGHGGGHFFHGGHHGE/EFHHGGGGGAFFGHHHGGHHFHHGFHHHGGGGGHHG>EFGGHHHHHFGHHHHHHHHHHGHF1GGFGFHHHHFDCFGECHGHGHHHEGHGBHFHHHGGGCCGHGCCCGGH
@M02034:409:000000000-BFKT7:1:1102:25547:5869 1:N:0:33
AAAGTCGAGGTGCCTAAAGTGGCAACCCAGACTCATCGTACGGTTGGTGGTGTAGAGCTTCCTGTAGCCGCATGGCGTTCGTACTTAAATATGGAACTAACCATTCCAATTTTCGCTGTCTCTTATACACATCTCCGAGCCCACGAGACT
+
BCCCCFCCCCBBGGGGGGGGGGGHHHHGGHHGHHGHHHHHHGGFFGGGGGEFHHGAFGFHHHHHHHHGGE0EEFHGGEGEEGHHHHGGHHFHHHHHHBGFHFHHHHHHHHHHHGGGGGFBFHHHFHGHFGEEGFDHEDGCCFHGG<CFGG
@M02034:409:000000000-BFKT7:1:1102:17556:5889 1:N:0:33
AAAGTCGAGGTGCCTAAAGTGGCAACCCAGACTATGAAGCATGTTGGTGGTGTAGAGCTTCCTGTAGCCGCATGGCGTTCGTACTTAAATATGGAACTAACCATTCCAATTTTCGCTGTCTCTTATACACATCTCCGAGCCCACGAGACT
+
CCCCCFCCCCCBGGGGGGGGGGGHGHHGGHHGHHHHHHHHHHHHHHHFFGEFGFHDFGGHHHHHHHHGHEGEFGHGFFGGEFGHHHHGHHHHHHHHHHHHHHHHHGHHHHHHHHGGGGGHHHHHFFGHFGGHHHHFFCCFGGHGGGGDGG
@M02034:409:000000000-BFKT7:1:1102:15658:5892 1:N:0:33
AAAGTCGAGGTGCCTAAAGTGGCAACCCAGACTATGTGTACTGTTGGTGGTGTAGAGCTTCCTGTAGCCGCATGGCGTTCGTACTTAAATATGGAACTAACCATTCCAATTTTCGCTGTCTCTTATACACATCTCCGAGCCCACGAGACT
+
BCCCBFABBCCCGGGGGGGGGGGHHHHGGGHGHHHGAGGDDGHHHHHGGGFGHHHGHHHHHHHHHHHHHGGGEGHHGGGGGGHHHHGGDHEHHEGGFHHEHHFGHHHG4FGHHHGGGEGHHHHHGH?G4GGHHHHGG?/@GGEGC<DAEE
@M02034:409:000000000-BFKT7:1:1102:7261:5893 1:N:0:33
AAAGTCGAGGTGCCTAAAGTGGCAACCCAGACTAATCATAATGTTGGTGGTGTAGAGCTTCCTGTAGCCGCATGGCGTTCGTACTTAAATATGGAACTAACCATTCCAATTTTCGCTGTCTCTTATACACATCTCCGAGCCCACGAGACT
+
BBBBCFCBDBAAGGGFGGGGGGGHHHHGGHGEHHHHHHHHHHHHHHGGGFGFHFHFHHHHHHHHHHHFHGGGGGHHGFGFGFHHHHHGHHHHHHFHGHHHHHGGHHHGFHHHHHGGGGEHHFHHGGGFFGGHHGGFGCGDGGHGF@CGGH
@M02034:409:000000000-BFKT7:1:1102:17843:5898 1:N:0:33
AAAGTCGGGTGCCTAAAGTGGCAACCCAGACTAGGGGGGGGGTTGGTGGTGTAGAGCTTCCTGTAGCCGCATGGCGTTCGTACTTAAATATGGAACTAACCATTCCAATTTTCGCTGTCTCTTATACACATCTCCGAGCCCACGAGACTA
+
ABBB?FB>DABAG5DFGGFGFFGHHHGGHHGHHHHHGGGGBBBBBB.EF.AABFFFBFFBFFFFFFFFDBBFDF;@ABFD::?EFFFFEFFFFFFFFFFFFFFFFFFFFFFFFBFDD99FFFFFFFFFFFFFFFFD?B?BFFFBBBDDFF
@M02034:409:000000000-BFKT7:1:1102:7719:5906 1:N:0:33
AAAGTCGAGGTGCCTAAAGTGGCAACCCAGACTACTCCGCCTGTTGGTGGTGTAGAGCTTCCTGTAGCCGCATGGCGTTCGTACTTAAATATGGAACTAACCATTCCAATTTTCGCTGTCTCTTATACACATCTCCGAGCCCACGAGACT
+
BBBBBFBBBBBBGGGGEGGGGGGHHHHGGHHGH335A3A22BGHHHHGGGGGHFHDGFHHHHHHHHHHHGGGGGHHGGGGGGHHHHHGHHHHHHHHGHHGGGHGHHHHHHHHHHGGGGGGHFGHGHHHHGHHHHGFG?FCCGHGGGGGGG
@M02034:409:000000000-BFKT7:1:1102:20986:5914 1:N:0:33
AAAGTCGAGGTGCCTAAAGTGGCAACCCAGACTAAGCCGAATGTTGGTGGTGTAGAGCTTCCTGTAGCCGCATGGCGTTCGTACTTAAATATGGAACTAACCATTCCAATTTTCGCTGTCTCTTATACACATCTCCGAGCCCACGCGACT
+
?ABBBFBABBBBGGGGGGGGGGGFHHHGGHGEHHHHHHGEGFGFHHFEFGGFGFGDGGHHHHHHHHHHGGF0EEHFGGGGFEFHHHHBGGHHHHBFGGFFGHHGGFGFHFGHHFEEGGGGHHFHFGGGDCFGFGGBB/>/BFGGF/<A-@
@M02034:409:000000000-BFKT7:1:1102:23047:5923 1:N:0:33
AAAGTCGAGGTGCCTAAAGTGGCAACCCAGACTAAGAATGGGGTTGGTGGTGTAGAGCTTCCTGTAGCCGCATGGCGTTCGTACTTAAATATGGAACTAACCATTCCAATTTTCGCTGTCTCTTATACACATCTCCGAGCCCACGAGACT
+
AABAAFBADDBBGGGGFFGGGGGGHHHGGHHGHHFHGHHFHHGEGGGFGGDFGHHFHFHHHHGHFGGGFEGFEGHHGGGGGEGHGHHGGHHHHHHFHHFHEHEFHFFEHGGHHHGGGGGHHHHGGFFHBGHHHGGDDC?BDEHGGCCFGG
@M02034:409:000000000-BFKT7:1:1102:20970:5925 1:N:0:33
AAAGTCGAGGTGCCTAAAGTGGCAACCCAGACTAAGCCGAATGTTGGTGGTGTAGAGCTTCCTGTAGCCGCATGGCGTTCGTACTTAAATATGGAACTAACCATTCCAATTTTCGCTGTCTCTTATACACATCTCCGAGCCCACGAGACT
+
AA?AAFAADD>>BGGGGGGGFGGFBGGDAGGFHHHHGHAFEGBGGBBBAE1BF3G55AFGGFGHHHHHHGEEGEHHGGGEEEGHHHFFEHBGHBF3FHFBHHHBDHGEHGHHHHGDGEEFHHHHHHFG3?FGGHGHGCGG/FCFC?/DGH
@M02034:409:000000000-BFKT7:1:1102:9686:5935 1:N:0:33
AAAGTCGAGGTGCCTAAAGTGGCAACCCAGACTGAGGGGAGGGTTGGTGGTGTAGAGCTTCCTGTAGCCGCATGGCGTTCGTACTTAAATATGGAACTAACCATTCCAATTTTCGCTGTCTCTTATACACATCTCCGA
+
AAAAAB>>ADAAGGGFC4BFFFFGFGFEG2AFGG3FCEEEGCEGEEGGF?EEG3GDHHBFHFBDBDFHHGG>EEFF?>EFGF1?EGFDHH4B?F3?BF3B?GBFGD4F44BFGG@CGGGHHGGH12@F2@1F1FF</>
@M02034:409:000000000-BFKT7:1:1102:18382:5937 1:N:0:33
AAAGTCGAGGTGCCTAAAGTGGCAACCCAGACTGGGGGTGTTGTTGGTGGTGTAGAGCTTCCTGTAGCCGCATGGCGTTCGTACTTAAATATGGAACTAACCATTCCAATTTTCGCTGTCTCTTATCACATCTCCGAGCCCACGAGACTA
+
BBBBBFBCCCCCGGGGFGGFGGGHHHHGGHHGHHHAAEEFAECAFHC1A1EFA3F5B5GG5GHHG@F@DEG>EEC1>>>FEEBF/BG3?GHFGF33BGHH3?3FGEGDFHHHGDCGGGBFHHHHGFHGHFHHHHHE@DCDEGFGGGGGHF
@M02034:409:000000000-BFKT7:1:1102:9299:5941 1:N:0:33
AAAGTCGAGGTGCCTAAAGTGGCAACCCAGACTCAGCCGTCGGTTGGTGGTGTAGAGCTTCCTGTAGCCGCATGGCGTTCGTACTTAAATATGGAACTAACCATTCCAATTTTCGCTGTCTCTTATACACATCTCCGAGCCCACGAGACT
+
CCCCCFCBBBBCGGGFBFGGGGGHHHHGGHCFHHFHHHGEGGGGGGGGFGEFHFFFGHHHHHHHHFGGHGG/EEHHGGGGGGBGGHFB3F4GHFHFFGBFGHDFGFH4GGHHHGFDGGGHHHHH3F>FDGDGFHFHGBC@FGHGGGGGGG
@M02034:409:000000000-BFKT7:1:1102:18919:5941 1:N:0:33
AAAGTCGAGGTGCCTAAAGTGGCAACCCAGACTCCTAATCGGGTTGGTGGTGTAGAGCTTCCTGTAGCCGCATGGCGTTCGTACTTAAATATGGAACTAACCATTCCAATTTTCGCTGTCTCTTATACACATCTCCGAGCCCACGAGACT
+
BBBBBFBBBBBBGGGGGGGGGGGHFHHGGHHGHHGHHHHHGGGGFGCFFGEEGFHFGHHHHHHHHFGHHFG>EFHHGGGGFEGHHHHBGGGHHHHFGGGEGHHHHHGHHHHHHHGGGGGGHGHHHHHHDFFHHHHHD@FCGGHGGGGGGH
@M02034:409:000000000-BFKT7:1:1102:9692:5955 1:N:0:33
AAAGTCGAGGTGCCTAAAGTGGCAACCCAGACTGAGGGGAGGGTTGGTGGTGTAGAGCTTCCTGTAGCCGCATGGCGTTCGTACTTAAATATGGAACTAACCATTCCAATTTTCGCTGTCTCTTATACACATCTCCGAGCCCACGAGACT
+
BBBBBFBABBBBGGGGEGGGGGGGFHHGGHGGHFFHGGEAEGGGGGGGGGEGHHH5FGHHGFHFGGBHHGG/BEHGGGGGGGBGGHFBEFGHHHBGFG3?GFGGHFH4?FGHHF?BFDGFGHHHFGDHGHHHGHFFG/DC/F/FF-@DGH
@M02034:409:000000000-BFKT7:1:1102:14221:5956 1:N:0:33
AAAGTCGAGGTGCCTAAAGTGGCAACCCAGACTAAGACTCAGGTTGGTGGTGTAGAGCTTCCTGTAGCCGCATGGCGTTCGTACTTAAATATGGAACTAACCATTCCAATTTTCGCTGTCTCTTATACACATCTCCGAGCCCTCGAGACT
+
AABBCFAACCCCGGGGGGGGGGGHHHHGGHHGHHHHGHHHHHHHHHGEFGGGHHHGGHHHHHHHHHHHHGG?EGHHGGGGGGHHHHHHHHHHHHHHHHHGHHHHHHGGFGHHHHGGGGGHGHHHHHFHHHHHHHHHGCGGGGHHGFCHGG
@M02034:409:000000000-BFKT7:1:1102:18856:5959 1:N:0:33
AAAGTCGAGGTGCCTAAAGTGGCAACCCAGACTAATAAGAATGTTGGTGGTGTAGAGCTTCCTGTAGCCGCATGGCGTTCGTACTTAAATATGGAACTAACCATTCCAATTTTCGCTGTCTCTTATACACATCTCGAGCCCACGAGACTA
+
BACCBFCBCBCCGGGGGGGGGGGHHHHGGHHGHHHHGFGFFFGGHHHEFGFGHFDAFGHHHHHHHGGGHGGAEFHHGGGGGGHHGHFFFGGHHHHFHGHHHHGGHHHGHGGHHFEEGGGHHGHH4GGGBGGFHGHH2BG<FEFDFCFGH<
@M02034:409:000000000-BFKT7:1:1102:9673:5959 1:N:0:33
AAAGTCGAGGTGCCTAAAGTGGCAACCCAGACTGAGGGGAGGGTTGGTGGTGTAGAGCTTCCTGTAGCCGCATGGCGTTCGTACTTAAATATGGAACTAACCATTCCAATTTTCGCTGTCTCTTATACACATCTCCGAGCCCACGAGACT
+
AAA3>FBADBABFGGGF4GGFGFGGHHGFGHGHFFFFEGAEEGGGEGGGGGGHEH5DFHHHHHHHGHHHGGEEGHHGGGGGG1FHHF?FFBGFFBEGGFFGFDGHHH?4BFHHGDGGADHHHHHDG2G2@BGFHFHGAGCGGFFC-@.CF
@M02034:409:000000000-BFKT7:1:1102:14256:5963 1:N:0:33
AAAGTCGAGGTGCCTAAAGTGGCAACCCAGACTACGGCGGGGGTTGGTGGTGTAGAGCTTCCTGTAGCCGCATGGCGTTCGTACTTAAATATGGAACTAACCATTCCAATTTTTGCTGT
+
BBCCCFCACCCCGGGDGGGGGGGHHHHGGHHGHGHGAEFEEEG>E@E?FG/F/3B3FFGGDGGHHDDBGDC/<CG0</>/?/?FFG1?FG1FDF1>CGGF1F1<G0D00<DGH0-<=DD
@M02034:409:000000000-BFKT7:1:1102:21844:5970 1:N:0:33
AAAGTCGAGGTGCCTAAAGTGGCAACCCAGACTCCTCCGACTGTTGGTGGTGTAGAGCTTCCTGTAGCCGCATGGCGTTCGTACTTAAATATGGAACTAACCATTCCAATTTTCGCTGTCTCTTATACACATCTCCGAGCCCACGAGACT
+
CCCCCFCCCCBCGGGGGGGGGGGHHHHGGHHGH33BA3B22AEHHHHGGGFGHHGFHHHHHHHHHHHHHGGGGGHHGGGGGFEHHHFFHHHHHHDGGHHHGHHHHHHHFGHHHHGGGCGHHHHHFHFHHHGHHHHHGGCFGGFGGCFFGF
@M02034:409:000000000-BFKT7:1:1102:14232:5971 1:N:0:33
AAAGTCGAGGTGCCTAAAGTGGCAACCCAGACTAAGACTCAGGTTGGTGGTGTAGAGCTTCCTGTAGCCGCATGGCGTTCGTACTTAAATATGGAACTAACCATTCCAATTTTCGCTGTCTCTTATACACATCTCCGAGCCCTCGAGACT
+
BBBBADAABBBBGGGEGGGGGGGHHHHGGEHGHHHHCHHHHHHFHHGGFCFFGGHBGFHHGHHHHHHHHGGCEFHHGFGGGGGEGHHFHHHHHHEGGHFHGHHGFHGFFHHHGHGGGAEFFGHHHGFHFFFFFHHHGGFGGGHHG/EHGH
@M02034:409:000000000-BFKT7:1:1102:6468:5978 1:N:0:33
AAAGTCGAGGTGCCTAAAGTGGCAACCCAGACTGTGGGGACGGTTGGTGGTGTAGAGCTTCCTGTAGCCGCATGGCGTTCGTACTTAAATATGGAACTAACCATTCCAATTTTCGCTGTCTCTTATACACATCTCCGAGCCCACGAGACT
+
CCCCCFCCCCCCGGFGGGGGGGGFHHHFGHHGHHHHHGGEGGGGGGGGFGGGHGHFGHHHHHHHHGHGHGGEFGHHGEGFGFEHHHFGHHGHHHGFGGFFGHHGHHFGFBGHHHGDGGGHHHHHFGFHHGGGFHGGG?@CDFGFGCFGGH
@M02034:409:000000000-BFKT7:1:1102:8990:5979 1:N:0:33
AAAGTCGAGGTGCCTAAAGTGGCAACCCAGACTTCGCCTGCGGTTGGTGGTGTAGAGCTTCCTGTAGCCGCATGGCGTTCGTACTTAAATATGGTACTAACCATTCCAATTTTCGCTGTCTCTTATACACATCTCCGAGCCCAC
+
BBBBBFBBBBBBGGGEEGGGGGGHHHHGGHHGHHF2EEGCGAEAEGGGF1ECF3D5B5BFDHHDFDGBDEE/EEA1>BEFEE2EGGHBBFDEGF44BGHH30?BBBF44BBGG4<?CAEHFHHFBB??F22@FGHBD@@@DG/F
@M02034:409:000000000-BFKT7:1:1102:19871:5983 1:N:0:33
AAAGTCGAGGTGCCTAAAGTGGCAACCCAGACTACGAAGAATGTTGGTGGTGTTGTGCTTCCTGTAGCCGCATGGCGTTCGTACTTAAATATGGAACTAACCATTCCTATTTTCGCTGTCTCTTATACACATCTCCGAGCC
+
BBBBBFBBBBBBGGGGGGGGGGGHGHHGGHHGHFFF2FEBFBGHHFFGEAGGG1B2AEGHGHGHG5A5AEF0BEFAEEEFEE?GGFG3FGHFEG33BFGHC03B??G4BF?FE4EEEE?FEEGG3FBDGB??FFH2E?@CD
@M02034:409:000000000-BFKT7:1:1102:8681:5983 1:N:0:33
AAAGTCGAGGTGCCTAAAGTGGCAACCCAGACTATGCCGGCGGTTGGTGGTGTAGAGCTTCCTGTAGCCGCATGGCGTTCGTACTTAAATATGGAACTAACCATTCCAATTTTCGCTGTCTCTTATACACATCTCCGAGCCCACGAGAC
+
AABBCFCCCCACGGGGFFGGGGGHHHHGGHHGH3FG3FE220AEFGGGGGGGHHHBGFGHHHHHHGHHHGGEEFHGGGGFGGBGHHGFGGGHHGGFGGFGGHHGHFFF3FGHHHDFGGGGHHHH?GFFGGHFHHFGGC@DGGEGC@@DG
@M02034:409:000000000-BFKT7:1:1102:8699:5988 1:N:0:33
AAAGTCGAGGTGCCTAAAGTGGCAACCCAGACTATGTCGTCGGTTGGTGGTGTAGAGCTTCCTGTAGCCGCATGGCGTTCGTACTTAAATATGGAACTAACCATTCCAATTTTCGCTGTCTCTTATACACATCTCCGAGCCCACGAGACT
+
3>>>AFAADDBBFGBDF4FFGFFFFDHDGHHGHHHHHHHFGGEEEEGFGFGFHBG5GFGHHHHHHHHEHEEEEEHHGEEFGFHHHH4BGHEHHFEEFGFGGG?GGGHHFBGGGFE?E?EFHEHFDGGGEGBGCGGGG@/<A/?FCCCFFH
@M02034:409:000000000-BFKT7:1:1102:6477:5993 1:N:0:33
AAAGTCGAGGTGCCTAAAGTGGCAACCCAGACTGTGGGGACGGTTGGTGGTGTAGAGCTTCCTGTAGCCGCATGGCGTTCGTACTTAAATATGGAACTA
+
AAABAFBABBABGFFGGGGGGCFGFHH?F2FFB3BGFGEGEFEEAEEA11AFFB5EHFHHHHHHGHHD3>EEEC11E1E11EBEGH43BFG4G33?B3D
@M02034:409:000000000-BFKT7:1:1102:20067:5996 1:N:0:33
AAAGTCGAGGTGCCTAAAGTGGCAACCCAGACTAATAAGACTGTTGGTGGTGTAGAGCTTCCTGTAGCCGCATGGCGTTCGTACTTAAATATGGAACTAACCATTCCAATTTTCGCTGTCTCTTATACACATCTCCGAGCCCACGAGACT
+
A3AAAFBBBBBBGGGGGFGGGGGGGGHGGHHGHCHH5GHHEGHGGHAGFGEFAFGBAHGHFHHHHHHFHGGEEFHHGEGGGGHGHHHDFGBFG3B3BGFBGHHHHHGHBFHHHHGGG/EBGFHGHHB4BFFHFGHFG/BDGGEE@/CDGF
@M02034:409:000000000-BFKT7:1:1102:15607:6001 1:N:0:33
AAAGTCGAGGTGCCTAAAGTGGCAACCCAGACTACGAAGGATGTTGGTGGTGTAGAGCTTCCTGTAGCCGCATGGCGTTCGTACTTAAATATGGAACTAACCATTCCAATTTTCGCTGTCTCTTATACACATCTCCGAGCCCACGAGAC
+
AAAAAF1ADDAAGGFDGGGGGGGH1GHEFHHGHHHG?HEFFFHGHFHGGFAFGFF2FHFGGHHGFDGEHEGGGGHHGEGGEG0GFFGGHHFHHF1DFGBGHHGGHHHHBFHHHFGGGGGGHGHHGGGFFGHHHFFHGCCCCGCE@/AEA
@M02034:409:000000000-BFKT7:1:1102:6949:6001 1:N:0:33
AAAGTCGAGGTGCCTAAAGTGGCAACCCAGACTGAGAATAAGGTTGGTGGTGTAGAGCTTCCTGTAGCCGCATGGCGTTCGTACTTAAATATGGAACTAACCATTCCAATTTTCGCTGTCTCTTATACACATCTCCGAGCCCACGAGACT
+
BABBBFBABDBBFGGGBGGGGGGHHHHGGHHGHHHHHHHFHHHAFHGGEGEFFHF5FFGGHHHHGGFGHEEEFFHGEEGFEE2FGGGFGGGHGHGGFFFFFHHHHGHHFGHHHGFEGGGHHHHHFHHHEFHHHHGFECG>CGHGF/AEGH
@M02034:409:000000000-BFKT7:1:1102:12172:6010 1:N:0:33
AAAGTCGAGGTGCCTAAAGTGGCAACCCAGACTGGGGCGGGGGTTGGTGGTGTAGAGCTTCCTGTAGCCGCATGGCGTTCGTACTTAAATATGGAACTAACCATTCCAATTTTCGCTGTCTCTTATACACATCTCCGAGCCCACGAGACT
+
BBBBBFBBBB>AEGGGGGGGGFFFGCFGGGHGG3E22EE?FCGE><EE/E<FF?G2GBGFGFHHHGHHHGC>CCHACCDECA0.FFF=1GB1FGFHFCGHBFHHHGHD0GHHHBCDGGDFHFGH;GCFF0:G00BCA@A?GGGFA-;EDF
@M02034:409:000000000-BFKT7:1:1102:16792:6012 1:N:0:33
AAAGTCGAGGTGCCTAAAGTGGCAACCCAGACTCCTCGTTATGTTGGTGGTGTAGAGCTTCCTGTAGCCGCATGGCGTTCGTACTTAAATATGGAACTAACCATTCCAATTTTCGCTGTCTCTTATACACATCTCCGAGCCCACGAGACT
+
BCCCCFBCCCBBGGGGGGGGGGGHHHHGGHHGHHHHHGHGHHHHHHHGGGGGHGHFGHHHHHHHGHHHHGGFFGHHGGGGGGHHHHGGFHGHHGGHGFHHHHHHHGHHBGHHHGGGGGGGHHHHFHHHHHFGHHHFG?FCGFHGGCDGGF
@M02034:409:000000000-BFKT7:1:1102:21959:6019 1:N:0:33
AAAGTCGAGGTGCCTAAAGTGGCAACCCAGACTATTAAGAATGTTGGTGGTGTAGAGCTTCCTGTAGCCGCATGGCGTTCGTACTTAAATATGGAACTAACCATTCCAATTTTCGCTGTCTCTTATACACATCTCCGAGCCCACGAGACT
+
BBBBBFBADDBABGGGBGGGGGGHHAHGGHGFBGGGDFH5DFHHG5GEGGFFHEFAGGGHHHHHHHHFHEEFEFHGEEEFFEGHHHGGFHGHHHGFFHHEGGHHHGFE4FHHHHGEEFGHHHHHFHFFFGFHHHFGGG?/<FH/C?FGGH
@M02034:409:000000000-BFKT7:1:1102:25605:6031 1:N:0:33
AAAGTCGAGGTGCCTAAAGTGGCAACCCAGACTGCGATGGGTGTTGGTGGTGTAGAGCTTCCTGTAGCCGCATGGCGTTCGTACTTAAATATGGAACTAACCATTCCAATTTTCGCTGTCTCTTATACACATCTCCGAGCCCACGAGACT
+
AAABBFBBBBBBGGGGGGGGGGGHHHHGGGHGHFFGECEG2FEFEHHGGFGEA3F5FGFFFGHHFFGDBEE>EEHAE1>?EG2FHGG3FGGDEB3BEGHG303BGFEDDFGHHB@?GGDG3FGFFBBBFCFFFGHFC/B?@/CF@/@EDF
@M02034:409:000000000-BFKT7:1:1102:16773:6033 1:N:0:33
AAAGTCGAGGTGCCTAAAGTGGCAACCCAGACTTCGCCGCATGTTGGTGGTGTAGAGCTTCCTGTAGCCGCATGGCGTTCGTACTTAAATATGGAACTAACCATTCCAATTTTCGCTGTCTCTTATACACATCTCCGAGCCCACGAGACT
+
ABBBBFBBBBBBGGGGGGGGGGGHHHHGGHHGHHHGGGGGGGGHHHGGGGGFHHHGHHHHHHHHHHHHHGGFGGHGFEGGGFBHHHHFHHHHHGHHGGHFHFHHHFHHHHHHHHGFGGGHHHHGDHHGHHFHHFGFFGGCGGHGGCCGGH
@M02034:409:000000000-BFKT7:1:1102:8613:6036 1:N:0:33
AAAGTCGAGGTGCCTAAAGTGGCAACCCAGACTTGTACTGCTGTTGGTGGTGTAGAGCTTCCTGTAGCCGCATGGCGTTCGTACTTAAATATGGAACTAACCATTCCAATTTTCGCTGTCTCTTATACACATCTCCGAGCCCACGAGACT
+
ABCCCFCABCBBGGGGFGGFGGGHGHHGGHHGHHHFHHHHHHHHHHGFGGFFHFGBGGHHHHHHHHHHHEEEEEHGGFGGGFHHHHFGHHHHHHFFGGHGGHGGHHFFHHHHHHGGGGGHHHHHHHHHHGBHHHHFFFGBFGEGGDGGGG
@M02034:409:000000000-BFKT7:1:1102:8667:6039 1:N:0:33
AAAGTCGAGGTGCCTAAAGTGGCAACCCAGACTACTTATGCTGTTGGTGGTGTAGAGCTTCCTGTAGCCGCATGGCGTTCGTACTTAAATATGGAACTAACCATTCCAATTTTCGCTGTCTCTTATACACATCTCCGAGCCCACGAGACT
+
BBCCCFCCCCBBGGGGGGGGGGGGHHHGGHHGHHHHHHHHHHHHHHHGGGEFGFFFGHHHHHHHGHHHHGGGGGHHGGGGGGHHHHHGFHGHHHBGFHHHHHHHHHHHHGHHHHGGGFDHHHHHHGHHGHGHHHGBGCCGGGHFGGGGGG
@M02034:409:000000000-BFKT7:1:1102:18492:6047 1:N:0:33
AAAGTCGAGGTGCCTAAAGTGGCAACCCAGACTATGAATCCTGTTGGTGGTGTTGAGCTTCCTGTAGCCGCATGGCGTTCGTACTTAAATATGGAACTAACCATTCCAATTTT
+
AABCCFCABCCCGGGGGGGGGGGGHHHGGHA2FDGHFFF5BF3BFHE2A2FFE1B5B3ABFGHF55A53AA0BEC10B>?EE2?BGG33BGBE@33BBGG313BB4F4BF?FD
@M02034:409:000000000-BFKT7:1:1102:23042:6062 1:N:0:33
AAAGTCGAGGTGCCTAAAGTGGCAACCCAGACTCCTCGTTCTGTTGGTGGTGTAGAGCTTCCTGTAGCCGCATGGCGTTCGTACTTAAATATGGAACTAACCATTCCAATTTTCGCTGTCTCTTATACACATCTCCGAGCCCACGAGACT
+
BAAABDAADBAAFGGDBGGGGBFBFFF?FFHGFGHFHG2FFGCHHGH2F1EFHDFDFFHHHFHFGHHBFF?>BEH1EEFAEEB??GD3FE4FH3G3GGGC3BEG3GFG?FGGGFEAEGGHHGHH?GGFFF11BF??B?C?/FGE@<@F?D
@M02034:409:000000000-BFKT7:1:1102:6451:6063 1:N:0:33
AAAGTCGAGGTGCCTAAAGTGGCAACCCAGACTCCGCCTCCTGTTGGTGGTGTAGAGCTTCCTGTAGCCGCATGGCGTTCGTACTTAAATATG
+
AAAAAD>1>@>AGFBFGGGAGGFFFCFGFHHGHFHF0EFGFHFHFDAFCAAF/1AAABFGH1GFF2FGHG//EEHFE?ECEEHEGHFGBEFGG
@M02034:409:000000000-BFKT7:1:1102:25519:6070 1:N:0:33
AAAGTCGAGGTGCCTAAAGTGGCAACCCAGACTTATGCGCATGTTGGTGGTGTAGAGCTTCCAGTAGCCGCATG
+
AABBAFAABBBABGGDGF4FGGGHHHHGGHHGHHHGDG22EEEDAFG211B1A3DA55BF5F55D5DE3AE>E?
@M02034:409:000000000-BFKT7:1:1102:22407:6078 1:N:0:33
AAAGTCGAGGTGCCTAAAGTGGCAACCCAGACTCCGCCTGCGGTTGGTGGTGTAGAGCTTCCTGTAGCCGCATGGCGTTCGTACTTAAATATGGAACTAACCATTCCAATTTTCGCTGTCTCTTATACACATCTCCGAGCCCACGAGACT
+
BBBBBFBBBBAAFGGGGGGGGGGFHHHGGHHGHHHGGGGHHGGFEGGGGGEFGFGFGHHHHHHFFHHHGGFFGEHGFEFCEEFGGHGEGFGHHEFBFHHHHHHHHHHHHHHHHHGGGGGGHHHHHHGHFFFHHHGHECCCGEHGGGFGGH
@M02034:409:000000000-BFKT7:1:1102:25534:6081 1:N:0:33
AAAGTCGAGGTGCCTAAAGTGGCAACCCAGACTTATGCGCATGTTGGTGGTGTAGTGCTTCCTGTAGCCGCATGGCGTTCGTACTTAAATATGGAACTAATCTTTCCAATTTTCGCTGTCTCTTATACACATCTCCGAGCCCACGAGACT
+
CBBCCFABBCCCGGGGGGGGGGGHHHHGGHHGHHBGHFEE2EEHHGE211E113D535BB5BFGG5AB3BE0EE?1>1>1B?2?FEG3@BG4@@33BBGG434DD4F4BFEHG4<?E//B4DGE3BBBGB2BFGHBB/<C/FHG@@CG/G
@M02034:409:000000000-BFKT7:1:1102:22595:6083 1:N:0:33
AAAGTCGAGGTGCCTAAAGTGGCAACCCAGACTAAGACTAAGGTTGGTGGTGTAGAGCTTCCTGTAGCCGCATGGCGTTCGTACTTAAATATGGAACTAACCATTCCAATTTTCGCTGTCTCTTATACACATCTCCGAGCCCACGAGACT
+
AABBAFBA@@ABGGGGGGBGGFFHHHHGGHHGHHGHHHHFBFFGHGEGEGFFF3DAEDGHFHHGFFGDDEFEEEF1EEFGGGCEFHGHGHHHHH3DCGHHFE3BFDF??FGHHDEEGDE3GHGHFGF?FBBGFDD2C/CC/C?E/@/<EG
@M02034:409:000000000-BFKT7:1:1102:8125:6083 1:N:0:33
AAAGTCGAGGTGCCTAAAGTGGCAACCCAGACTCATAAG
+
BABBBFBA?DABGGGGFCGFDGGHHHHGGGCEFCGGHFG
@M02034:409:000000000-BFKT7:1:1102:16403:6091 1:N:0:33
AAAGTCGAGGTGCCTAAAGTGGCAACCCAGACTCAGCCTCCGGTTGGTGGTGTAGAGCTTCCTGTAGCCGCATGGCGTTCGTACTTAAATATGGAACTAACCATTCCAATTTTCGCTGTCTCTTATACACATCTCCGAGCCCACGAGACT
+
CCCCCFCCCCCCGGGGGGGGGGGHHHHGGHHGHGHGHHHHHGG2EEGGGGGGEFF5DFGHFHHHGGGBFFGEEGHFGFGGGGHGHHHHHHEFGF33GHHHFGBFFGFHHGHHHFEFGGDGFHFHGGHHHFHHHHGGGDGCCGFGGF?EFH
@M02034:409:000000000-BFKT7:1:1102:6311:6093 1:N:0:33
AAAGTCGAGGTGCCTAAAGTGGCAACCCAGACTAAGAATCAGGTTGGTGGTGTAGAGCTTCCTGTAGCCGCATGGCGTTCGTACTTAAATATGGAACTAACCATTCCAATTTTCGCTGTCTCTTATACACATCTCCGAGCCCACGAGACT
+
CCCCCFBCCCCCGGGGGGGGGGGHHHHGGHHGHH3FGFHGBGHGGHGGFGGGHHHGFHHHHHHHHHHHHGGFGGHHGGGGGGHHHHHHHHHHHHFHGHGHHHHHHHGHFGHHHHGGGGGGHHHHHHGHHHHHHHHFGGCFGGHGGDGGGF
@M02034:409:000000000-BFKT7:1:1102:8138:6099 1:N:0:33
AAAGTCGAGGTGCCTAAAGTGGCAACCCAGACTCATAAGGAGGTTGGTGGTGTAGAGCTTCCTGTAGCCGCATGGCGTTCGTACTTAAATATGGAACTAACCATTCCAATTTTCGCTGTCTCTTATACACATCTCCGAGCCCACGAGACT
+
CCCCCFCCDBACGGGGGGGGGGGHHHHGGHHGHHFHCGGHB22ECF22A1EF1BF555FGBGHHG5A5FDG0EEHCEEEFEG2CCGH3BGHHH333BGHHB0?FG4G44FHHHF?EFEEFGHGGDH3FHFFHFHHE?@CCGGCFCCG?EF
@M02034:409:000000000-BFKT7:1:1102:22591:6099 1:N:0:33
AAAGTCGAGGTGCCTAAAGTGGCAACCCAGACTAAGACTAAGGTTGGTGGTGTAGAGCTTCCTGTAGCCGCATGGCGTTCGTACTTAAATATGGAACTAACCATTCCAATTTTCGCTGTCTCTTATACACATCTCCGAGCCCACGAGACT
+
CCCCCFCCCCABGGGGGGGGGGGHHHHGGHHGHHHHGHGHEGFGFHEAFEGFFDGAAFGGFHHHHFGBFEGEEEF1E?EFFEFHHHH3@GGFFFFEGHHH3F3FGEGDFGGHHEEGGCFHHHHGFGFBGFDCGHHDDCCGGGHGGD?EGG
@M02034:409:000000000-BFKT7:1:1102:13069:6102 1:N:0:33
AAAGTCGAGGTGCCTAAAGTGGCAACCCAGACTTCGCGTCCGGTTGGTGGTGTAGAGCTTCCTGTAGCCGCATGGCGTTCGTACTTAAATATGGAACTAACCATTCCAATTTTCGCTGTCTCTTATACACATCTCCGAGCCCACGAGACT
+
BCCCCFCCCCCCGGGGGGGGGGGHHHHGGHHGHHHGGGGGGGGGGGGGGGGGHHHDGHHHHHHHHHHHHGGGGGHHGGGGGGFHHHHFGGGHHHGHHGHFGHHGHGHHHHHHHHGGGFFHHHHHGHHHGGHHFHHGDGGFGGHGGCCGGH
@M02034:409:000000000-BFKT7:1:1102:24211:6102 1:N:0:33
AAAGTCGAGGTGCCTAAAGTGGCAACCCAGACTGTTAAGCCGGTTGGTGGTGTAGAGCTTCCTGTAGCCGCATGGCGTTCGTACTTAAATATGGAACTAACCATTCCAATTTTCGCTGTCTCTTATACACATCTCCGAGCCCACGAGACT
+
ABBBBFBBBBAAGGGGGGGGGGGHHHHGGHHGHHHHHHHHHGGGFGGGGGFBGGHFGHHHHHHHHFGFHEGEEEHGGEGFGFHHHHGFHHGHHHHHFHHFHHHHHHHHHHHHHHGFGGGGHHHHHHHHHHHHHHHGGGCCGGHGGACGGH
@M02034:409:000000000-BFKT7:1:1102:22182:6103 1:N:0:33
AAAGTCGAGGTGCCTAAAGTGGCAACCCAGACTACGAAGGTTGTTGGTGGTGTAGAGCTTCCTGTAGCCGCATGGCGTTCGTACTTAAATATGGAACTAACCATTCCAATTTTCGCTGTCTCTTATACACATCTCCGAGCCCACGAGACT
+
CCBCCFCCCCAAGGGGGGGGGGGHHHHGGHHGHHHGEHGGHHHGHHGGGGEFGHHFGHHHHHHHHHHHHGGGEGHHGEGGFGHHHHHFHHHHHGHGHHHHHGHGHHHGHHHHHHGGGGGHFFHHFHFHFGFHGHFHFFGCGGHGG/CEGF
@M02034:409:000000000-BFKT7:1:1102:11195:6119 1:N:0:33
AAAGTCGAGGTGCCTAAAGTGGCAACCCAGACTAGTCGTCCTGTTGGTGGTGTAGAGCTTCCTGTAGCCGCATGGCGTTCGTACTTAAATATGGAACTAACCATTCCAATTTTCGCTGTCTCTTATACACATCTCCGAGCCCACGAGACT
+
AB@AAF@ABBBBGGGGGGGGGGGHG4GEGDHGHHHGHGGGGGHHHHHFGGGFGBFDGHHHHHHFGHHEGEEEEEHEEEGEGGGGGHHDGFFHHHFFGGFFGHDFHHHGHHHHHGGFGGFFHFHHGHGDGF2CFGDFFCGGGGHGCC?ADH
@M02034:409:000000000-BFKT7:1:1102:25718:6120 1:N:0:33
AAAGTCGAGGTGCCTAAAGTGGCAACCCAGACTAATCAGAATGTTGGTGGTGTAGAGCTTCCTGTAGCCGCATGGCGTTCGTACTTAAATATGGAACTAACCATTCCAATTTTCGCTGTCTCTTATACACATCTCCGAGCCCACGAGACT
+
CCCCCFCCCCBBGGGGGGGGGGGGHHHGGHGFHHHHHHHHHHHFHHHGGGGFHGGDGHHHHHHHHHHHHGGGGFHGFEGGEFHHHHHHHHFHGHHHHHHFHHHHHHGHHHHHHGGGGGGGGHHHHHHFFFFHHGGGFCG?FEHGGDGGGH
@M02034:409:000000000-BFKT7:1:1102:13716:6121 1:N:0:33
AAAGTCGAGGTGCCTAAAGTGGCAACCCAGACTGCGGTGGGTGTTGGTGGTGTAGAGCTTCCTGTAGCCGCATGGCGTTCGTACTTAAATATGGAACTAACCATTCCAATTTTCGCTGTCTCTTATACACATCTCCGAGCCCACGAGACT
+
33AB3FAABBBBFGGGGFGGFGEFHHHGGFHEHHHGG2AEEGGGGHHEFGFGHHHGDDBFFFBFFHHFDFGEEEGHGEEFGGGHHHDBGHHGHHGHFHECFG3FFFBEGGGGHHEDCF?FFGGHBGHEFFFFFF@@B@C?CCHE/CDDGF
@M02034:409:000000000-BFKT7:1:1102:15857:6123 1:N:0:33
AAAGTCGAGGTGCCTAAAGTGGCAACCCAGACTCATAATAAGGTTGGTGGTGTAGAGCTTCCTGTAGCCGCATGGCGTTCGTACTTAAATATGGAACTAACCATTCCAATTTTCGCTGTCTCTTATACACATCTCCGAGCCCACGAGACT
+
BBBBBFBBBB>AGGGGGGGGGGGHHHHGGHHGHHHHHHHHHHHHGHGEFGEFHFGDFFFHHHHHGHHHHFEEEGHGEEEFFFGGHHFGHHHHHGGGFHHHGHHHHFFFFGGHHFEGGGEHHGHHFGGGGFFFHHFFEDGGGGHFF<CGGH
@M02034:409:000000000-BFKT7:1:1102:7794:6128 1:N:0:33
AAAGTCGAGGTGCCTAAAGTGGCAACCCAGACTGGGTGTGGGGTTGGTGGTGTAGAGCTTCCTGTAGCCGCATGGCGTTCGTACTTAAATATGGAACTAACCATTCCAATTTTCGCTGTCTCTTATACACATCTCCGAGCCCACGAGACT
+
AABBBFBBBBAAGGGGGGGFGGGHHHHGGHHGHHHGHGGGGGGEEGGEFGGGHFGADEHHHHHHHGHGHGGGGGHGGEGGGGFHHHHGHHHHHGGGFHHHFHHHHHGHHHHHHGGGGGDHHHHHHHGGHGHHHHHGGGGGGGGGG-CEGF
@M02034:409:000000000-BFKT7:1:1102:13732:6130 1:N:0:33
AAAGTCGAGGTGCCTAAAGTGGCAACCCAGACTGCGGTGGGTGTTGGTGGTGTAGAGCTTCCTGTAGCCGCATGGCGTTCGTACTTAAATATGGAACTAACCTTTCCAATTTTCGCTGTCTCTTATACACATCTCC
+
>A3A3DAAB2AACGGF4G46B4AFHHHGGCDAGFG2E2A222EEGHHGGGAFHDDFFHFHBGHB55@@EEC>?1GF?E>?1?1EGGHFGG?GF33?3BBFFA3BED34?BFGHF/?EDFFHHHF1B22>F1F1>@<
@M02034:409:000000000-BFKT7:1:1102:24926:6132 1:N:0:33
AAAGTCGAGGTGCCTAAAGTGGCAACCCAGACTCGTGATAATGTTGGTGGTGTAGAGCTTCCTGTAGCCGCATGGCGTTCGTACTTAAATATGGAACTAACCATTCCAATTTTCGCTGTCTCTTATACACATCTCCG
+
CCCCCFCCCCCCGGGGGGGGGGGGHHHGGHHGHBAGAEGF5DGGDHFAFGGFG3F5DFDC5FGG5AD53AE0EE11EEEEE?2C?GHDEGHDGF3BFGHHB13BFEG44D?HG4>?EE?FBHF?4?B?FCD2GGF2C
@M02034:409:000000000-BFKT7:1:1102:13713:6139 1:N:0:33
AAAGTCGAGGTGCCTAAAGTGGCAACCCAGACTGCGGTGGGTGTTGGTGGTGTAGAGCTTCCTGTAGCCGCATGGCGTTCGTACTTAAATATGGAACTAACCATTCCAATTTTCGCTGTCTCTTATACACATCTCCGAGCCCACGAGACT
+
BBBBBFBABBBBGGGBEGGGGGGHHHHGGHHGHHHGGEEGGGGGGHHGGGGGHGGFHHHHHHHHHHHHHGGGGGHHGGGGGGFHHHGGHHHHHHHHFHHGFHHHHGHHGGHHHGGGGFGGHFHHGGFGFGFHFHGFEC?<CFHGGDCDGH
@M02034:409:000000000-BFKT7:1:1102:8252:6146 1:N:0:33
AAAGTCGAGGTGCCTAAAGTGGCAACCCAGACTTGGGGGGGGGTTGGTGGTGTAG
+
AAABBFBBDBBBGGG5BGGFGGGHGHHGGGCGHFFHHGGGGFFB@DFDADDAA/;
@M02034:409:000000000-BFKT7:1:1102:15654:6156 1:N:0:33
AAAGTCGAGGTGCCTAAAGTGGCAACCCAGACTGGGCATCCGGTT
+
>11AAFAA?D>ACFFGFGGGEFF0GFHGCHFGEGHF0AGFBE/EE
@M02034:409:000000000-BFKT7:1:1102:10791:6157 1:N:0:33
AAAGTCGAGGTGCCTAAAGTGGCAACCCAGACTAAGAATAAGGTTGGTGGTGTAGAGCTTCCTGTAGCCGCATGGCGTTCGTACTTAAATATGGTACTAATCATTCCAATTTTCGCTGTCTCTTATACACATCTCCGAGCCCACGAGACT
+
ABBBBFAADDBBCGGFFEGGGGGHHHHGGGACHBDF35B5BFGHBG2AAAEEB3F5ADFGAFGHG5B53BE0EEG1>1>FEE21FGH3BFG4@B44BDGH434BFB?4?BBDF4>>E??EDHGF4?4?E222G3D2C@F?B/F/></CAF
@M02034:409:000000000-BFKT7:1:1102:18032:6169 1:N:0:33
AAAGTCGAGGTGCCTAAAGTGGCAACCCAGACTGGGCCTGGGGTTGGTGGTGTAGAGCTTCCTGTAGCCGCATGGCGTTCGTACTTAAATATGGAACTAACCATTCCAATTTTCGCTGTCTCTTATACACATCTCCGAGCCCACGAGACT
+
AAAA1B>A11>>FGDDFGBGGGFHHHFAF0CC1F00AGFFCFE/EAE/A/AFB1FBF11FHFHFFGHHHG?EEGGGE?FGE>0?FGGDHHE>FHGDGFG11FG1GFHG2F1FH2EEEE/BF2DF1B>GBC1F1F@<B/</CFE<C<?FFH
@M02034:409:000000000-BFKT7:1:1102:15667:6169 1:N:0:33
AAAGTCGAGGTGCCTAAAGTGGCAACCCAGACTGGGCATCCGGTTGGTGGTGTAGAGCTTCCTGTAGCCGCATGGCGTTCGTACTTAAATATGGAACTAACCATTCCAATTTTCGCTGTCTCTTATACACATCTCCGAGCCCACGAGACT
+
CCCCCFCBCCCCGGGGFGGFGGGHHHGGGHHGHHHHHHHHHGGEGGGEFGEFHHGEGGHHHHHHGGHEGE>>EGHHGGGGGGFHGHGGHHHHHHFFFGFFFHEHHGGHGGHHHGGGGGDHGGHHFGDFFHFHGH@2CB<@@FEFC@DGGH
@M02034:409:000000000-BFKT7:1:1102:18035:6188 1:N:0:33
AAAGTCGAGGTGCCTAAAGTGGCAACCCAGACTGGGCCTGGGGTTGGTGGTGTAGAGCTTCCTGTAGCCGCATGGCGTTCGTACTTAAATATGGAACTAACCATTCCAATTTTCGCTGTCTCTTATACACATCTCCGAGCCCACGAGACT
+
CCCCCFCCCCCCGGGGGFGGGGGHHHHGGHHGHHHHHHGGHGGGGFGGGGGFHHHDGHHHHHHHGHHHHGGGGGHHGGGGGGHHHHHHHHGHHHGGFHHGHHHHHHHHHHHHHFGGGGGHHHHHGFGHHHGHHHHHGGGGGGHGGDGGGH
@M02034:409:000000000-BFKT7:1:1102:7919:6190 1:N:0:33
AAAGTCGAGGTGCCTAAAGTGGCAACCCAGACTAATCATAATGTTGGTGGTGTAGAGCTTCCTGTAGCCGCATGGCGTTCGTACTTAAATATGGAACTAACCATTCCAATTTTCGCTGTCTCTTATACACATCTCCGAGCCCACGAGACT
+
BBBBADA3AAAAGGGGGFFGGGGFGFHEFHHFGHHHF5GHHGGGHHGGGGAFHBHHHHGHHHHHHHHGHGGEGGHHGGGGGFF?FHHFGHFHHGHFHGFFGGFHHHHHHGGFHHCGGGEGHHHHGHFHHFGFFHGDE?DCG/FF?BGGGE
@M02034:409:000000000-BFKT7:1:1102:26311:6190 1:N:0:33
AAAGTCGAGGTGCCTAAAGTGGCAACCCAGACTAGTCTTGCGGTTGGTGGTGTAGAGCTTCCTGTAGCCGCATGGCGTTCGTACTTAAATATGGAACTAACCATTCCAATTTTCGCTGTCTCTTATACACATCTCCGAGCCCACGAGACT
+
BCCCBFCCCCCCGGGGGFGGGGGHHHHGGGHGHH3GFHFDFEGEGFGGGGEGGHG5GHHHGHHHFGHHHFGGEGHHGGGGGGHHHHHDHHGHHGFFFHHEGHFGHHHHHHHHHHGGGGFGHHHHFHHHFHFHHHHGGFG@DFEFC/ADGB
@M02034:409:000000000-BFKT7:1:1102:8436:6195 1:N:0:33
AAAGTCGAGGTGCCTAAAGTGGCAACCCAGACTATGCAGGGGGTTGGTGGTGTAGAGCTTCCTGTAGCCGCATGGCGTTCGTACTTAAATATGGAACTAACCATTCCAATTTTCGCTGTCTCTTATACACATCTCCGAGCCCACGAGACT
+
BBCCBFBADBABGGGGFGGGGGGHHHHGGHHGHHHHHHHHGGGGGGGFFGFFHGGBGGHHHHHHHFHGFEFEGGHHGGGGFFHHHHFGHHHHHHHFHFHHHHGHHHHHHHHHHGFGGGGGHHHHHHHHGHGHHHHHG?FCGGHGGFGGGG
@M02034:409:000000000-BFKT7:1:1102:18012:6196 1:N:0:33
AAAGTCGAGGTGCCTAAAGTGGCAACCCAGACTGGGTGTGTGGTTGGTGGTGTAGAGCTTCCTGTAGCCGCATGGCGTTCGTACTTAAATATGGAACTAACCATTCCAATTTTCGCTGTCTCTTATACACATCTCCGAGCCCACGAGACT
+
BBBBBFBBBBAAFGGGGGGGGGGHHHHGGHFGHHHHFEEGHHGHGGGGGGGFHGH5FGHHGGHHHFHFHGGGEGHGGEEFEEGHHHHFHHFHHHHFFHHHHHHHHHHHHGHHHHGGGGDFFHHHHHFGHHFHFFFFGGGGGGHGGFGGGH
@M02034:409:000000000-BFKT7:1:1102:7901:6197 1:N:0:33
AAAGTCGAGGTGCCTAAAGTGGCAACCCAGACTAATCCTAATGTTGGTGGTGTAGTGCTTCCTGTAGCCGCATGGCGTTCGTTCTTAAATATGGATCTAACCATTCCAATTTTCGCTGTCTCTTATACACATCTCCGAGCCCACGA
+
CCCCCFBBCBBCGGGGGGGGGGGHHHHGGHHGHFFG35DABFHHFHEAA2FEAAD5A5AD5FBDGDD53AE0EEFA>?>FE?3??FG43FH4F333BBGH313B@4F4DFEHFB/?E????DD?4B4B4?B2FGG2A/>@CF/FB?
@M02034:409:000000000-BFKT7:1:1102:10208:6197 1:N:0:33
AAAGTCGAGGTGCCTAAAGTGGCAACCCAGACTGGTAGGAAGGTTGGTGGTGTAGAGCTTCCTGTAGCCGCATGGCGTTCGTACTTAAATATGGAACTAACCATTCCAATTTTCGCTGTCTCTTATACACATCTCCGAGCCCACGAGACT
+
CCCCCFCCCCBBGGGGGGGGGGGHHHHGGHHGHHHHHHGGGHGHHHGGFFGGHFG5GFHHHHHHHHHHGEGCGGHFGGGGGGHHHHGGHHHGGGGFHHHHHHGGHHHHHHHHHHGGGGFHHHHHHHHHHHHHGHHHGGGFGGHGG/AGGH
@M02034:409:000000000-BFKT7:1:1102:15786:6202 1:N:0:33
AAAGTCGAGGTGCCTAAAGTGGCAACCCAGACTGAGAGTAAGGTTGGTGGTGTAGAGCTTCCTGTAGCCGCATGGCGTTCGTACTTAAATATGGAACTAACCATTCCAATTTTCGCTGTCTCTTATACACATCTCCGAGCCCACGAGACT
+
ABBBBFBBBBAAGGGGGGGBGFGFGDHGFHHGHHHHFGGHHHGHHHGEFGAFHEGBGHHHHFHHGGHGHEAEEEHEEEFFFE?GHHHFGHHHHHFFFHGGGHHGHHFGHHHHHFEFGGGGHHHHHHFHFGHHGHGFE@FBCFHGG/CGGH
@M02034:409:000000000-BFKT7:1:1102:17410:6207 1:N:0:33
AAAGTCGAGGTGCCTAAAGTGGCAACCCAGACTAGGACTTCGGTTGGTGGTGTAGAGCTTCCTGTAGCCGCATGGCGTTCGTACTTAAATATGGAACTAACCATTCCAATTTTTGCTGTCTCTTATACACATCTCCGAGCCCACGAGACT
+
CCCCCFCCCCCCGGGGGGGGGGGHHHHGGHGGBE3CFCFAFEEGAE?ECEFEA3D555BF5FEGB5A53?E0EEF1>?>FE?2??FH3@BGEGF33BBGF303B?4F44D?HD4<?D?4B4FFD3?BDF22?FFF2E?<CCFFAC@FGDF
@M02034:409:000000000-BFKT7:1:1102:21705:6210 1:N:0:33
AAAGTCGAGGTGCCTAAAGTGGCAACCCAGACTAAGCCGCCTGTTGGTGGTGTAGAGCTTCCTGTAGCCGCATGGCGTTCGTACTTAAATATGGAACTAACCATTCCAATTTTCGCTGTCTCTTATACACATCTCCGAGCCCACGAGACT
+
CCCCCFCBCCBCGGGGGGGGGGGHHHHGGHHGHH3FHHG2EFHGHHHGGGGGHGHGHHHHHHHHGHHHHGGGGGHHGEGGFGHHHHHHHHHHHHHHHHHHHHHHHHHHHHHHHHGGGGGGHHHHHHHHHHGHHHGGG?FCGGHGGGGGGG
@M02034:409:000000000-BFKT7:1:1102:5494:6211 1:N:0:33
AAAGTCGAGGTGCCTAAAGTGGCAACCCAGACTAATCAGCAGGTTGGTGGTGTAGAGCTTCCTGTAGCCGCATGGCGTTCGTACTTAAATATGGAACTAACCATTCCAATTTTCGCTGTCTCTTATACACATCTCCGAGCCCACGAGACT
+
BBABBFBADBABGGGGGFGGGGGHHHHGGHGGHHHHHHHHHHHHHHGGGGGFGAF5FGHHGGHHGGGFFEGEEFH1EEGFFEFEHHGGHHHHHHFFFGHGEGBGHFHFGHHHHFEEGGGGHFHHHHFHHCHHFHGFGGGCGGHFGCCDEG
@M02034:409:000000000-BFKT7:1:1102:13095:6216 1:N:0:33
AAAGTCGAGGTGCCTAAAGTGGCAACCCAGACTTCTCCTCAGGTTGGTGGTGTAGAGCTTCCTGTAGCCGCATGGCGTTCGTACTTAAATATGGAACTAACCATTCCAATTTTCGCTGTCTCTTATACACATCTCCGAGCCCACGAGACT
+
CCCCCFCCCCCCGGGGGGGGGGGHHHHGGGHGHHHGHHHC3BGGGHGEFGGGHHHEHGHHGHHHEGHFHGGEFGHHGGGGGGHHHHHHHHHHHHFHHHHHHHHGHFGEBGHHHHGGGEEHHHHHFHGGBFFHHHGFGCFGGGHGGGGGGF
@M02034:409:000000000-BFKT7:1:1102:13276:6236 1:N:0:33
AAAGTCGAGGTGCCTAAAGTGGCAACCCAGACTAATAATAATGTTGGTGGTGTAGAGCTTCCTGTAGCCGCATGGCGTTCGTACTTAAATATGGAACTAACCATTCCAATTTTCGCTTCTCTTATACACATCTCCGAGCCCACGAGACTA
+
CCCCCFCBCCBCGGGGGGGGGGGHHHHGGHHGHHHHHHHHGHHHHHHEFFEFFDGFGFHHHHHHHHHGHEFAEEHBE?EFE?FHHHHHHHHHHHHFHHHGHHHHHHHHHHHHHHGGGHGHHHHHHHHHHHGGGGGGCGGDFHGGGGEGHG
@M02034:409:000000000-BFKT7:1:1102:21528:6239 1:N:0:33
AAAGTCGAGGTGCCTAAAGTGGCAACCCAGACTAAGAAGCAGGTTGGTGGTGTAGAGCTTCCTGTAGCCGCATGGCGTTCGTACTTAAATATGGAACTAACCATTCCAATTTTCGCTGTCTCTTATACACATCTCCGAGCCCACGAGACT
+
CCCCCFCCCCABGGGGGGGGGGGHHHHGGHHGHHGHHHHHHGHHHHGGGGEFHHGFHHHHHGHHHHHHHGGEEGHHGFGEGEGHHHHFHHGHHHGGHGHHHHHHHHHHHGHHHHEFGEFHHHHHHHHFFFHHHGFHGGGGGGFACGCGGF
@M02034:409:000000000-BFKT7:1:1102:6448:6244 1:N:0:33
AAAGTCGAGGTGCCTAAAGTGGCAACCCAGACTCATACTCATGTTGGTGGTGTAGAGCTTCCTGTAGCCGCATGGCGTTCGTACTTAAATATGGAACTAACCATTCCAATTTTCGCTGTCTCTTATACACATCTCCGAGCCCACGAGACT
+
AABABFBBDD>ACGGGGGGGGGGCHEHEFCGGHHHHFFHFFGE5DA2EG2BFAGF5DGGFBFGDB5FDGA0EEGHGGGG1?EC1FGHGGFFGFEB3FGGFFGHHHHEH4FFGHGGGG?EBGHFGGHFF4GBGFFD2C/>><CACBCCDDF
@M02034:409:000000000-BFKT7:1:1102:19954:6250 1:N:0:33
AAAGTCGAGGTGCCTAAAGTGGCAACCCAGACTCATTCGGGTGTTGGTGGTGTAGAGCTTCCTGTAGCCGCATGGCGTTCGTACTTAAATATGGAACTAACCATTCCAATTTTCGCTGTCTCTTATACACATCTCCGAGCCCACGAGACT
+
CCCCCFCCCCCCGGGGGGGGGGGHHHHGGHHGH3EHBBE2A2AEEHFGGGGGHHGFHHHHGHHHHHFHHGGGGGHHGFGGGFGHHHHHHHHGHHFGHHHHHGFGHHHHGGHHHFGGGGFFGHHHHHGHHHFHHHGGGFGGGGHGGCCGFF
@M02034:409:000000000-BFKT7:1:1102:7761:6251 1:N:0:33
AAAGTCGAGGTGCCTAAAGTGGCAACCCAGACTCCGAGTCGGGTTGGTGGTGTAGAGCTTCCTGTAGCCGCATGGCGTTCGTACTTAAATATGGAACTAACCATTCCAATTTTCGCTGTCTCTTATACACATCTCCGAGCCCACGAGACT
+
ABBBBFBBBBBBGGGGGGGGGGGHHHHGGHHGHHHGEGGFAEGF10AAAEGEADF55AFGDGGFB5D53EGEEEG1E?ECE12??FHDEFGDE33?BFGGCC3BFBH4FFFHH?EBGDBF3FGF?F3BGF2CFDGDABDGC/?FCCFGGH
@M02034:409:000000000-BFKT7:1:1102:20305:6255 1:N:0:33
AAAGTCGAGGTGCCTAAAGTGGCAACCCAGACTAAGAAGAATGTTGGTGGTGTAGAGCTTCCTGTAGCCGCATGGCGTTCGTACTTAAATATGGAACTAACCATTCCAATTTTCGCTGTCTCTTATACACATCTCCGAGCCCACGAGACT
+
CCCCCFCCCCAAGGGGGGGGGGGHHHHGGHGFHHHHHHHHFGHHHHHGGGGFGFGDGHFHHHHHHHGHHGGGGGHHGFGGGGFHHHHHHHHHHHHFFHHHHHHHHHHHHHHHHHGGGGGHHHHHHHHHGHGHHHGFC/DBFGHGGCGGGH
@M02034:409:000000000-BFKT7:1:1102:22607:6257 1:N:0:33
AAAGTCGAGGTGCCTAAAGTGGCAACCCAGACTTGGAATAGTGTTGGTGGTGTAGAGCTTCCTGTAGCCGCATGGCGTTCGTACTTAAATATGGAACTAACCATTCCAATTTTCGCTGTCTCTTATACACATCTCCGAGCCCACGAGACT
+
ABBCCFBCCCCCGGGGGGGGGGGHHHHGGGHGHHHGHDGCFGGHHHHGGGGGHHGDGGHHHHHHHHHHHFGFEEHHGEGFFFHHHHHGGHHHHHHHHHHHHHHHHHHFHHHHHHGEGGGGHHHHGHGGGHFHHHGHGGGBDFHGGGGGFF
@M02034:409:000000000-BFKT7:1:1102:21137:6261 1:N:0:33
AAAGTCGAGGTGCCTAAAGTGGCAACCCAGACTCGTACTCAGGTTGGTGGTGTAGAGCTTCCTGTAGCCGCATGGCGTTCGTACTTAAATATGGAACTAACCATTCCAATTTTCGCTGTCTCTT
+
BBBBAFABBBBBGGGGGGGGGFGHHHHGGHHGHHAAEGH55FGGGHCEFEGGHEGBFHHHFHHHFFGFGGG@EGHAEGGGGGFHGHG3GHGFHFEFHFFFGFEGGHFHFGHHHGEFG/?344BB
@M02034:409:000000000-BFKT7:1:1102:22947:6266 1:N:0:33
AAAGTCGAGGTGCCTAAAGTGGCAACCCAGACTAATACTCATGTTGGTGGTGTAGAGCTTCCTGTAGCCGCATGGCGTTCGTACTTAAATATGGAACTAACCATTCCAATTTTCGCTGTCTCTTATACACATCTCCGAGCCCACGAGACT
+
AAAAAFABBBBBGGGGGGGGBDF4FGHDEACFGHHGFHGHFEAFGG2FEEEAFGF5BGHHHHHFGFF5FEEGEFHHGGGEAF2?FEBB3G4FGD33GHF@EGFHFHFH4BGHHH?EE/E34FGFDGGDGH1FCFGFF/></FGGGCDA?D
@M02034:409:000000000-BFKT7:1:1102:20546:6270 1:N:0:33
AAAGTCGAGGTGCCTAAAGTGGCAACCCAGACTAATAAGACTGTTGGTGGTGTAGAGCTTCCTGTAGCCGCATGGCGTTCGTACTTAAATATGGAACTAACCATTCCAATTTTCGCTGTCTCTTATACACATCTCCGAGCCCACGAGACT
+
AABBBFAA3A>AFGGGGFGGGFGHFHHGFGHFHHHHCHGGGGGHHHGEFDAFGEGBGGHHHGGFFGHFFEEEEEHGC>EFEEE1FHFFGGDHHFGFFHFGFFHGHHHDHGHHHFECGDAGFHHHHFGHFHHFHGHHDCCGC/FECCDGGH
@M02034:409:000000000-BFKT7:1:1102:16675:6272 1:N:0:33
AAAATCGAGGTGCCTAAAGTGGCAATCCAGACTGATCATAAGGTTGGTGGTGTAGAGCTTCCTGTAGCCGCATGGCGTTCGTACTTAAATATGGAACTAACCATTCCAATTTTCGCTGTCTCTTATACACATCTCCGAGCCCACGAGACT
+
CCCCBFCFCCCCGGGGGGGGGGGHHFHHHHHGHCHHHHGHD5GHHHEECEGGF3D5ADGHGHHHHFFBEEGAEEF1FEEFEFEHGHH3DGF4BF33FGHHB13BEBF4FFGHGB>EED?F4FGGBBFGHFFCGHHGDCGGGCHGGCCDGG
@M02034:409:000000000-BFKT7:1:1102:19979:6275 1:N:0:33
AAAGTCGAGGTGCCTAAAGTGGCAACCCAGACTAATAGTATGGTTGGTGGTGTAGAGCTTCCTGTAGCCGCATGGCGTTCGTACTTAAATATGGAACTAACCATTCCAATTTTCGCTGTCTCTTATACACATCTCCGAGCCCACGAGACT
+
AAABAFBABDBAFGGGGBGGGGGHHHHGGGHGHHHHHHHHHHHFGFGFFGGGHHGFGFHHHHHHF5GHHGGFGFFGGGGGGGHHHHHHFGHHHBBGFGFGHHFFHFFHBGGGHFGGGGGFGGGH4GGHHHFF2D?GDCGGGEFGGG/CAD
@M02034:409:000000000-BFKT7:1:1102:22689:6280 1:N:0:33
AAAGTCGAGGTGCCTAAAGTGGCAACCCAGACTCATCTGACTGTTGGTGGTGTAGAGCTTCCTGTAGCCGCATGGCGTTCGTACTTAAATATGGAACTAACCATTCCAATTTTCGCTGTCTCTTATACACATCTCCGAGCCCACGAGACT
+
ABBBBFBBBB>AEGGGFGGGGGGHHHHGGHHGHHGGHHHHHHHHHHHEFGEFGFGFGHHHHHHHGHHHHGGFGFHHFEEFEEGHHHHFHHHHHHHHGHHHHHFHHHHGGHHHHEGGGGGHHHHHFHHHFH2FHFBGECGGGGHGCFGGGF
@M02034:409:000000000-BFKT7:1:1102:23726:6280 1:N:0:33
AAAGTCGAGGTGCCTAAAGTGGCAACCCAGACTCAGAAGAATGTTGGTGGTGTAGAGCTTCCTGTAGCCGCATGGTGTTCGTACTTAAATATGGAACTAACCATTGCAATTTTCGCTGTCTCTTATACACATCTCCGAGCCCACGAGACT
+
ABCCAFBABCCCGGGGGGGGGGGHHHHGGHFGHFHCDFF33BFFAAGG2AEC1BD5A5BE5FDFB5F5ABEAE>15B1?BE1???FH33@F4@@333B@F313BF4B@FGHHHGE/EEAFG4BF4EGFGBGFHHHDB?@@<FHGG/BD/F
@M02034:409:000000000-BFKT7:1:1102:18324:6282 1:N:0:33
AAAGTCGAGGTGCCTAAAGTGGCAACCCAGACTGAGAAGCAGGTTGGTGGTGTAGAGCTTCCTGTAGCCGCATGGCGTTCGTACTTAAATATGGAACTAACCATTCCAATTTTCGCTGTCTCTTATAC
+
A@ABA@AADDAAFGGFGGGGGFFGHHHGGDHFHGGGDFF33BFAEEEAAAEFA3D55AGHFGGGHGFBDFEEFEF1E>>FE>?CCDG3BFFBE@F3BFFHG0BB34?44BGHHFEFGG/F44GHBGHB
@M02034:409:000000000-BFKT7:1:1102:22286:6289 1:N:0:33
AAAGTCGAGGTGCCTAAAGTGGCAACCCAGACTACGTCTTCGGTTG
+
BBBBBFAADBBBGGGGGGGGGGFHHHHGGEHGH332F2B252BF2E
@M02034:409:000000000-BFKT7:1:1102:13361:6294 1:N:0:33
AAAGTCGAGGTGCCTAAAGTGGCAACCCAGACTGGGAGTTCGGTTGGTGGTGTAGAGCTTCCTGTAGCCGCATGGCGTTCGTACTTAAATATGGAACTAACCTTTCCAATTTTCGCTGTCTCTTATACACATCTCCGAGCCCACGAGAC
+
AAAB>DAABBABGGGFAAAFGGCCGGHGGHAFHHFC2FFFBCAEEEGECFGGGBF555BG5AAAFDGF3EGGEEFBFBEGEEFACGHF3G4GHB33BGHHBC3?BBFF4FHFGBEEGGDFHHGHBGG?D11B<G1<?>/<<?/FCC?E?
@M02034:409:000000000-BFKT7:1:1102:19970:6294 1:N:0:33
AAAGTCGAGGTGCCTAAAGTGGCAACCCAGACTAATAGTATGGTTGGGGTT
+
BBBBBFBBBBBBGGGFGGGGGGGHHHHGGHHDE3BF5FG555BFAEE221A
@M02034:409:000000000-BFKT7:1:1102:25670:6305 1:N:0:33
AAAGTCGAGGTGCCTAAAGTGGCAACCCAGACTACGCGTACGGTTGGTGGTGTAGAGCTTCCTGTAGCCGCATGGCGTTCGTACTTAAATATGGAACTAACCATTCCAATTTTCGCTGTCTCTTATACACATCTCCGAGCCCACGAGACT
+
AAAA>D>>>>AAFGGGFFGGEAAFHFGFD2EFGHFEGEAEAEFFFEEBFE1BBBDDDBFFGHHBBDF5B?E>EEFFEEEFEEHCFGGF3GHGGGBF?B3BBF3BFB?FGHHFH2>/?AE1GFGHFDD@DC<G<F1@C@G/<CFF@->E.>
@M02034:409:000000000-BFKT7:1:1102:10358:6305 1:N:0:33
AAAGTCGAGGTGCCTAAAGTGGCAACCCAGACTCGTGGGGATGTTGGTGGTGTAGAGCTTCCTGTAGCCGCATGGCGTTCGTACTTAAATATGGAACTAACCATTCCAATTTTCGCTGTCTCTTATACACATCTCCGAGCCCACGAGACT
+
CCCCCFCCCCBBGGGGGGGGGGGHHHHGGHHGHHGHHGGGGGGHHHHGGGEFHHGFGHHHHHHHHHHHHGGGGGHHGGGGGGHHHHHGHHHHHHGHGFHGHHHHHHGHHHHHHGGGGGGFHGHHFHHHFHFHGHHHDDGCGGHGGDGGGH
@M02034:409:000000000-BFKT7:1:1102:12693:6319 1:N:0:33
AAAGTCGAGGTGCCTAAAGTGGCAACCCAGACTTCTTGTGGTGTTGGTGGTGTAGAGCTTCCTGTAGCCGCATGGCGTTCGTACTTAAATATGGAACTAACCATTCCAATTTTCGCTGTCTCTTATACACATCTCCGAGCCCACGAGACT
+
CCCCCFCCCCCBGGGGGGGGGGGHGGHGGHHGHHHHHHGHGHGHGHHEGGFFGGGFHHHHHHHHHHHHHGGGGFHGFEGGEFGHHHGGHHGHHHGHHHHGHHHHHHGHHGFHHFGGGGGHHGHHGHHHFHEHFHHHGCGCGGHGGDGFGH
@M02034:409:000000000-BFKT7:1:1102:25656:6319 1:N:0:33
AAAGTCGAGGTGCCTAAAGTGGCAACCCAGACTACGCGTACGGTTGGTGGTGTAGAGCTTCCTGTAGCCGCATGGCGTTCGTACTTAAATATGGAACTAACCATTCCAATTTTCGCTGTCTCTTATACACATCTCCGAGCCCACGAGACT
+
CCCCCFABBDABGGGGGGGGGGGHHHHGGHHGHHHGGGGGGGGHFGGEFDFFGBFFDGFHHHHHHHHHHGGGGEHHGDFFFEGHHHFFHHHHHHFHHHHHFFFHFHGHHHHHHHGGGGDFHGHHHFHHHGHHHHGHDCGFGGFGGGGGGG
@M02034:409:000000000-BFKT7:1:1102:11973:6324 1:N:0:33
AAAGTCGAGGTGCCTAAAGTGGCAACCCAGACTCAGCCGACTGTTGGTGGTGTAGAGCTTCCTGTAGCCGCATGGCGTTCGTACTTAAATATGGAACTAACCATTCCAATTTTCGCTGTCTCTTATACACATCTCCGAGCCCACGAGACT
+
CCCCCFCCCCBCGGGGGGGGGGGHHHHGGHHGHBHCEHFEEFGHHHGEF?EEA3F555BF5FGHB5DEDEE@EEGAE>EFE?2FCBG@FFHFG@33BFGHB03BGDF4FGGHH?/EFA/FDGFF3B3DFBGCGGF2C/CCCEGFGCCCEH
@M02034:409:000000000-BFKT7:1:1102:15452:6332 1:N:0:33
AAAGTCGAGGTGCCTAAAGTGGCAACCCAGACTTGTAATCCGGTTGGTGGTGTAGAGCTTCCTGTAGCCGCATGGCGTTCGTACTTAAATATGGAACTAACCATTCCAATTTTCGCTGTCTCTTATGCACATCTCCGAGCCCACGAGAC
+
CCCCCFCCCCCCGGGGGGGGGGGHHHHGGHHGH53DGAGHHGGGGGGGGGGFHHHGHHHHHHHHHHHHHGGGFGHHGGGGGGFHHHHEGHHFHHHHFHHHHHHGHHHFHHHHHHGGGGGHHHHHHH3GGHFHHHHHGDGGGFHGGGGGG
@M02034:409:000000000-BFKT7:1:1102:16456:6337 1:N:0:33
AAAGTCGAGGTGCCTAAAGTGGCAACCCAGACTACTAAGAGTGTTGGTGGTGTAGAGCTTCCTGTAGCCGCATGGCGTTCGTACTTAAATATGGAACTAACCATTCCAATTTTCGCTGTCTCTTATACACATCTCCGAGCCCACGAGACT
+
BBBBBFBBDBAAGGGGGGGGGGGHHHHFGFHGGHHHADGHGGFFBEAEGGEFGHGAGHHHGHHGGGGBGEEGEGHHGGGEEEGHHHHFGHFHGED3FGHFGHHHGHHHFHHHHHGGGGGEHHHHFHHGHFFGFGGHGGGCCGFGGGGGGH
@M02034:409:000000000-BFKT7:1:1102:17367:6345 1:N:0:33
AAAGTCGAGGTGCCTAAAGTGGCAACCCAGACTAAGTCTTCGGTTGGTGGTGTAGAGCTTCCTGTAGCCGCATGGCGTTCGTACTTAAATATGGAACTAACCATTCCAATTTTCGCTGTCTCTTATACACATCTCCGAGCCCAC
+
>?AB>BAABBB@GFGGG44BAFEHHGGFGDHFCGBHAFGHHHGAEEEEFFEF1FGHGEH3FCFFFGHGHDE@EEGFGGGGGGHGFGFG3FGGGHFHEHFBF0GFHFFFGHFHHFGFGGGBBBFHEHFHBC1C?BB1<<B<@FHG
@M02034:409:000000000-BFKT7:1:1102:26346:6348 1:N:0:33
AAAGTCGAGGTGCCTAAAGTGGCAACCCAGACTACTGCTCCTGTTGGTGGTGTAGAGCTTCCTGTAGCCGCATGGCGTTCGTACTTAAATATGGAACTAACCATTCCAATTTTCGCTGTCTCTTATACACATCTCCGAGCCCACGAGACT
+
AAAAAFAADDAAGGGBGGGGGAFBGHHGGHHGFHFHHFHFHFGBFGGAFCEF/FGFGFHGHGHHGFH2FEEAEEHHGEEFGGGEFHGHHHGHGGGHFHFGCFHFGHFHBFGHHFEGGGE1GHHHHFGHFHFGHGH1E/<<CEHECG?EGG
@M02034:409:000000000-BFKT7:1:1102:23648:6349 1:N:0:33
AAAGTCGAGGTGCCTAAAGTGGCAACCCAGACTTCTAGTAATGTTGGTGGTGTAGAGCTTCCTGTAGCCGCATGGCGTTCGTACTTAAATATGGAACTAACCATTCCAATTTTCGCTGTCTCTTATACACATCTCCGAGCCCACGAGACT
+
BBBBBFBBBBBBGGGGGGGGGFGHHHHGGHHGHGHBFGHD5FGHFHHEA2EFAEF5BBGGEHHGHEF5GFGAEEHAEBE1EE2FEGH334BFDG33BFGF313BGFFDEFFHHF>FGEEGBGHDFF??4FGFGHHFG/CCGGAED@@DGF
@M02034:409:000000000-BFKT7:1:1102:26415:6359 1:N:0:33
AAAGTCGAGGTGCCTAAAGTGGCAACCCAGACTTGGTATAAGGTTGGTGGTGTAGTGCTTTCTG
+
>AA1AFAADD>11BFFGDGFDGFFGHHGCHAF121B11DF2A1FA0/AF?BAAFF2AFFF1AGF
@M02034:409:000000000-BFKT7:1:1102:18509:6362 1:N:0:33
AAAGTCGAGGTGCCTAAAGTGGCAACCCAGACTACTCGGCAGGTTGGTGGTGTAGAGCTTCCTGTAGCCGCATTGCGTTCATACTTAAATATGGAACTAACCATTCCACTTTTCGCTGTCTCTTATACACATCTCCTAGCCCACG
+
>1A?1B>AA>A1BFF11FGGFGGGEGFEFFACFG0GHEFGEGC0BCEGCEABFGG2DFG1FCGHGF2FGAFEG/BB>EEF122FGH2FFFED2B@@1B1BBBBBFB221B1BBGECEGE122FD1F222BB11B1D1B>1F@//<
@M02034:409:000000000-BFKT7:1:1102:17360:6362 1:N:0:33
AAAGTCGAGGTGCCTAAAGTGGCAACCCAGACTAAGTCTTCGGTTGGTGGTGTAGAGCTTCCTGTAGCCGCATGGCGTTCGTACTTAAATATGGAACTAACCATTCCAATTTTCGCTGTCTCTTATACACATCTCCGAGCCCACGAGACT
+
BBBBBFBBBBBBGGGGGFGGGGGHHHHGGHHGHHHHHHHHGHGGGGGGGGGGHDF5DGGGFHHGHHHFHGGEEGHGGEEGGEGHHGGGHHFHGHDFGHHGHHEGFHHBFGGHHGEFG?EFHHHHGGGDHHDCGHHGEDGGCFCFG><EGF
@M02034:409:000000000-BFKT7:1:1102:16212:6364 1:N:0:33
AAAGTCGAGGTGCCTAAAGTGGCAACCCAGACTTTGAATCAGGTTGGTGGTGTAGAGCTTCCTGTAGCCGCGTGGCGTTCGTACTTAAATATGGAACTAACCATTCCAATTTTCGCTGTCTCTTATACACATCTC
+
CDDCCFDCCCBCGGGGGGGGGGGHHHHGGHHDHHHF55DB5DGH3GE2A2EFA3D5B5BGAGGFB5F53BE0>EE/E>/F1?2??FG3BEHHH333BFGH303BFBG4?DFHE4<?EE?FHHGG3D33F2?CHHF
@M02034:409:000000000-BFKT7:1:1102:12029:6366 1:N:0:33
AAAGTCGAGGTGCCTAAAGTGGCAACCCAGACTACGAAGCTGGTTGGTGGTGTAGAGCTTCCTGTAGCCGCATGGCGTTCGTACTTAAATATGGAACTAACCATTCCAATTTTCGCTGTCTCTTATACACATCTCCGAGCCCACGAGACT
+
AAAA>DAADBB@GGGG4EGGGGGHHHHGGHHGHHGGG2EFHHHEFGGEFFEFAFFDG5GHFHHGGGHFHEGFFGHHGEEFGDGHHHHFHHGHHHBDGGFG?GFGHBDGHHHHHHGEFGEFHFHHGHBHEFEFHF32D<@CGGHGG@/?.<
@M02034:409:000000000-BFKT7:1:1102:19561:6369 1:N:0:33
AAAGTCGAGGTGCCTAAAGTGGCAACCCAGACTTCGTGTCTTGTTGGTGGTGTAGAGCTTCCTGTAGCCGCATGGCGTTCGTACTTAAATATGGAACTAACCATTCCAATTTTCGCTGTCTCTTATACACATCTCCGAGCCCACGAGACT
+
BCCCBFBBCCCCGGGGBGGGFGGHHHHGGHHGHHHGFFHHHHHGHHHEGGGGGGGGHHHHHHHHGFHHHFGEFGHFFGGGGGHHHHHHHHGHGHGFHHHFHHFHHGHHHGHHHGFGGGFHGHHHGHHFHHFHFGGDEDGFGEHGGGGGGG
@M02034:409:000000000-BFKT7:1:1102:19521:6369 1:N:0:33
AAAGTCGAGGTGCCTAAAGTGGCAACCCAGACTAGGGGTGTGGTTGGTGGTGTAGAGCTTCCTGTAGCCGCATGGCGTTCGTACTTAAATATGGAACTAACCATTCCAATTTTCGCTGTCTCTTATACACATCTCCGAGCCCACGAGACT
+
CCCCBFCBCCCCGGGGGGGGGGGHHHHGGHHGHHHHHGFGFGGHGGGGGGGGHFGDGHHHHHHHHHHFHEGEFGHGGGGGFFHHHHHFHHHHHHGFFFHGGHFGHHHHHHHHHGGGGGFHHHHHHHHHHHGHHHHGCCG@GGHGGGGGGH
@M02034:409:000000000-BFKT7:1:1102:6375:6372 1:N:0:33
AAAGTCGAGGTGCCTAAAGTGGCAACCCAGACTCAGAATCATGTTGGTGGTGTAGAGCTTCCTGTAGCCGCATGGCGTTCGTACTTAAATATGGAACTAACCATTCCAATTTTCGCTGTCTCTTATACACATCTCCGAGCCCACGAGACT
+
BCCCCFCCCCABGGGGGGGGGGGHGHHGGHHGHHHGHHHHHHHGHHGEEEGFA3D5DAEGHHHHGGGGGEGEEEF1FBEFE?BGGHHFHHHFEG33FGHGE13GHFF4HGHHH?EEFDEFHHHHFBHGGFHHFFGFC/DCGEFGDFGGGH
@M02034:409:000000000-BFKT7:1:1102:20808:6393 1:N:0:33
AAAGTCGAGGTGCCTAAAGTGGCAACCCAGACTACGCAGCCGGTTGGTGGTGCAGAGCTTCCTGTAGCCGCATGGCGTTCGTACTTAAATATGGAACTAACCATTCCAATTTTCGCT
+
CCCCCFCCBDABGGGGGGGGGGGHFHHGGHHGHHHGEEGEHGGGFAEFEGGCG3F5AAAGEGHHGF@53BE>EEH1E?EFE?2?FGH3DFGDEG33FEEFF0FB3BF4FG?GHE</C
@M02034:409:000000000-BFKT7:1:1102:14640:6394 1:N:0:33
AAAGTCGAGGTGCCTAAAGTGGCAACCCAGACTCATCCGCCGGTTGGTGGTGTAGAGCTTCCTGTAGCCGCATGGCGTTCGTACTTAAATATGGAACTAACCATTCCAATTTTCGCTGTCTCTTATACACATCTCCGAGCCCACGAGACT
+
A3AA>BAADDA?GGGGFGGGE42FHHHFGHHFHFFHHHGGGFEAEECEEEEEHHFFFBGHBGHHGF5BDEGGGGFHEEEEGFFHHHHG3FFFFHHFGGBGBGBFGFDGEGFGHBBABGFBDDGHGHFHFF2FCGDB?/A@C/?E?-ADDF
@M02034:409:000000000-BFKT7:1:1102:15994:6400 1:N:0:33
AAAGTCGAGGTGCCTAAAGTGGCAACCCAGACTACGCAGCCTGTTGGTGGTGTAGAGCTTCCTGTAGCCGCATGGCGTTCGTACTTAAATATGGAACTAACCATTCCAATTTTCGCTGTCTCTTATACACATCTCCGAGCCCACGAGACT
+
CCCCCFCCBDABGGGGGGGGGGGHGHHGGHHGHHHGGGGGHHHHHHHGGGEFHHFDFGHHHHHHGHHHHGGEEGHFGEGGFEGHHHHHHHHHHGHHFHHHHHHHGHHGHHHHHHGGGGEHHHHHHHHHHHHHHHHHGCGGGGHGGGGGGH
@M02034:409:000000000-BFKT7:1:1102:14632:6411 1:N:0:33
AAAGTCGAGGTGCCTAAAGTGGCAACCCAGACTCATCCGCCGGTTGGTGGTGTAGAGCTTCCTGTAGCCGCATGGCGTTCGTACTTAAATATGGAACTAACCATTCCAATTTTCGCTGTCTCTTATACACATCTCCGAGCCCACGAGACT
+
BCCCBFBADBBAGGGGGGGGGGGHGHHGGHHGHHHHHHGGGGGEFGGGGGGFHHGFGFHHHHHHHHHGHEFFFEHGEEGGFFGHHHHGHHHHHHHGHHHHHHHHHHFFHHHHHHGGGGGGHHHHHHHHGHGHGGHHGGG/DFHGGFGGGH
@M02034:409:000000000-BFKT7:1:1102:9151:6425 1:N:0:33
AAAGTCGAGGTGCCTAAAGTGGCAACCCAGACTCCGACTCCGGTTGGTGGTGTAGAGCTTCCTGTAGCCGCATGGCGTTCGTACTTAAATATGGAACTAACCATTCCAATTTTCGCTGTCTCTTATACACATCTCCGAGCCCACGAGACT
+
CCCCCFCCCCCCGGGGGGGGGGGHHHHGGHHGHHHGEEGEGGGGGEGEF?FFF3F5BAEG5GGHHDFBEEF>EEF1EEEGEEBGGHHEDGHHFG33EGHG3?3FDEG4FGHHHDEFGFCGDHGH3FFFGC2FGHFBD<CGGGHGG-@<EF
@M02034:409:000000000-BFKT7:1:1102:23799:6427 1:N:0:33
AAAGTCGAGGTGCCTAAAGTGGCAACCCAGACTAAGCAGCTTGTTGGTGGTGTAGAGCTTCCTGTAGCCGCATGGCGTTCGTACTTAAATATGGAACTAACCATTCCAATTTTCGCTGTCTCTTATACACATCTCCGAGCCCACGAGACT
+
BCCCCFCCCCBBGGGGGGGGGGGHHHHGGHGFHHHGCGHFHHHHFHHGGGGGHFH5FFHHDHHHHFHFGEGGGGG1EEEGEFFHGHHHHHHHHHBDGHHHBABGHHHFHHHHHHGGGGGHHHHHGHHHHHFHHHHHFCGCFGEGGAFGFH
@M02034:409:000000000-BFKT7:1:1102:18108:6430 1:N:0:33
AAAGTCGAGGTGCCTAAAGTGGCAACCCAGACTAATAATAATGTTGGTGGTGTAGAGCTTCCTGTAGCCGCATGGCGTTCGTACTTAAATATGGAACTAACCATTCCAATTTTCGCTGTCTCTTATACACATCTCGAGCCCACGAGACTA
+
DDDDCFCCCCBCGGGGGGGGGGGHHHHGGHHGHHHHHHHFHGHHHHHGGGGGHHGFGHHHHHHHHHHHHGGEFGHGGGGGGFGHHHHGGGHHHHFGGHGFGHHHHHHHHHHHHHGGGGGHHHHHHHHHHHHHHHHHCFGCGHGGGGGGHG
@M02034:409:000000000-BFKT7:1:1102:11052:6434 1:N:0:33
AAAGTCGAGGTGCCTAAAGTGGCAACCCAGACTGGGTTGGGGGATGGTGGTGTAGAGCTTCCTGTAGCCGCATGGCGTTCGTACTTAAATATGGAACTAACCATTCCAATTTTCGC
+
A3>3>5A>A22>FGGBF4ABFGDHHHGEFGFF3B2GB2EEEEE01AABFE1A1BDFDGGBFFGB5DFDGEE>EEFFEE>1A?1FFF4BGBDGFB3?33B3??3?344BBGBFBDCF
@M02034:409:000000000-BFKT7:1:1102:20533:6441 1:N:0:33
AAAGTCGAGGTGCCTAAAGTGGCAACCCAGACTAGTCGTCAGGTTGGTGGTGTAGAGCTTCCTGTAGCCGCATGGCGTTCGTACTTAAATATGGAACTAACCATTCCAATTTTCGCTGTCTCTTATACACATCTCCGAGCCCACGAGACT
+
CCCCCFCBCCAAGGGGGGGGGGGHHHHGGHHGHHHHHGGGHGHHHHGGGGGFGFGDFGHHHHHHHGHGHGGEEGHFEEFFFFHHHHHGHHHHHFEFFGGGFGHHHHFGHHHHGHGGGGGHHHHHHHGHHGFHHHHFGFGGGGHGGCFGGH
@M02034:409:000000000-BFKT7:1:1102:11033:6443 1:N:0:33
AAAGTCGAGGTGCCTAAAGTGGCAACCCAGACTGGGTTGGGGGTTGGTGGTGTAGAGCTTCCTGTAGCCGCATGGCGTTCGTACTTAAATATGGAACTAACCATTCCAATTTTCGCTGTCTCTTATACACATCTCCGAGCCCACGAGACT
+
BBBBAFBBBBBBGGGGFGGGGGGHHHHGGHHGHHHHGFGGGGGEGGGEFGEFGGGFGHHHFHHHFGFGHGGFGGHHGGGGGGHGHHHEFFGHGHHGGFGHHHHGHHHFHGHHHFDDGFEFHHHH>FDHFGDHFHHFGF@CGGHGGGGGEG
@M02034:409:000000000-BFKT7:1:1102:16342:6449 1:N:0:33
AAAGTCGAGGTGCCTAAAGTGGCAACCCAGACTCGGCCTCCTGTTGGTGGTGTAGAGCTTCCTGTAGCCGCATGGCGTTCGTACTTAAATATGGAACTAACCATTCCAATTTTCGCTGTCTCTTATACACATCTCCGAGCCCACGAGACT
+
?ABBBFBBBBAAGGGGGGGGGGGHHHHGGHHGHHGGGGGHHHHHHHHEFGEFHGGBGHHGHHHFGHHBGEGEEFHGFEEGFGGHHHHGGHFHHHHHGHHGHHHHHHHFHHHHHHGEGGGGHHHHDGFGGFFHHHHHDCC@GGHGG@CGGH
@M02034:409:000000000-BFKT7:1:1102:25826:6452 1:N:0:33
AAAGTCGAGGTGCCTAAAGTGGCAACCCAGACTCCGCCTACGGTTGGTGGTGTAGAGCTTCCTGTAGCCGCATGGCGTTCGTACTTAAATATGGAACTAACCATTCCAATTTTCGCTGTCTCTTATACACATCTCCGAGCCCACGAGACT
+
CCCCCFCCCCBCGGGGGGGGGGGHHHHGGHHGHHFECFGGGGGHEGCE1EEA13D5BD3AAGGGFF@@3?E0EEE1>?EFEE2EGGH33FG?BB33B3GG303BFBF4DF3G?4>/E</B3BDF3B?FHFD2FDD>C/<CDF?F</CFGG
@M02034:409:000000000-BFKT7:1:1102:11048:6453 1:N:0:33
AAAGTCGAGGTGCCTAAAGTGGCAACCCAGACTGGGTTGGGGGTTGGTGGTGTAGAGCTTCCTGTAGCCGCATGGCGTTCGTACTTAAATATGGAACTAACCATTCCAATTTTCGCTGTCTCTTATACACATCTCCGAGCCCACGAGACT
+
A?AAAFAADDAABGG1BGGFFFGHFHHAFHHGHHHGBFEGEEEGGGGAFEEFHBFDFHHHHHHHGFGEDFC@EEH0E?EFEEHHHHD>FFGHFHFFHHHBGC1FHFHHHHHHHGCGFC?DGFHHGGFFGCBC1FGDCCG?CCGCC<@AAG
@M02034:409:000000000-BFKT7:1:1102:8582:6454 1:N:0:33
AAAGTCGAGGTGCCTAAAGTGGCAACCCAGACTAGGGATATGGTTGGTGGTGTAGAGCTTCCTGTAGCCGCATGGCGTTCGTACTTAAATATGGAACTAACCATTCCAATTTTCGCTGTCTCTTATAC
+
AABBAFAADBBBGGGFGGGGGGGHHHHGGHHGHBFFHBGHGHGHDGFGEGGFA3F5DFDG5GHHHFGGFFGEEEH1>EEGG1BAFGFEEBFFD333FFGG303FFEG4GGFHHFGEGG/BFDGFFGDD
@M02034:409:000000000-BFKT7:1:1102:13172:6459 1:N:0:33
AAAGTCGAGGTGCCTAAAGTGGCAACCCAGACTGGGGGTGGTGTTGGTGGTGTAGAGCTTCCTGTAGCCGCATGGCGTTCGTACTTAAATATGGAACTAACCATTCCAATTTTCGCTGTCTCTTATACACATCTCCGAGCCCACGAGACT
+
ABAAAFAA@DAACGF5FGGGGFGHFEHFFFGFHHGHGGAFEEEHGHHEGGGGHBFBFGGGHHHGGFGDGE@EEEHGE1EFE>0?GGFBGGFHH3?BGGHEHFFGHHHGBGHHHGGDEFBFHFHH1FDDGHFHGHHHE/D/CGHGG>CDFH
@M02034:409:000000000-BFKT7:1:1102:14276:6459 1:N:0:33
AAAGTCGAGGTGCTAAAGTGGCAACCCAGACTGGGCGGGGGGTTGGTGGTGTAGAGCTTCCTGTAGCCGCATGGCGTTCGTACTTAAATATGGAACTAACCATTCCAATTTTCGCTGTCTCTTATACACATCTCCGAGCCCACGAGACTA
+
BBABBFAABBA@GGGGGGGGGGHHCHGGDHGHHHHHGGGGGGCDGGCEG<CGGFHG0GFGHHHHGHHHGAGDDFFFFGGGDFFFGFG;9FFGGGGGGFFFFBFFFFFBFFFFFFDFF;FFFFFFFFFFFFFBFBFD-9DD.EEFFFFFFB
@M02034:409:000000000-BFKT7:1:1102:22421:6461 1:N:0:33
AAAGTCGAGGTGCCTAAAGTGGCAACCCAGACTACGAATTCGGTTGGTGGTGTAGAGCTTCCTGTAGCCGCATGGCGTTCGTACTTAAATATGGAACTAACCATTCCAATTTTCGCTGTCTCTTATACACATCTCCGAGCCCACGAGACT
+
CCCCCFCCCCABGGGGGGGGGGGHHHHGGHECCGHGFHHHHGHGGGGEFGGGHEG5FFHHDGHHFFGEFFGEFGHHGEFGGGGHHHHHGHGHHHEEFHHHFGFGHGHBHGHHHDEEGGGHGHHHFFHDGFHGHHHFDCGG?FGGCCGFGH
@M02034:409:000000000-BFKT7:1:1102:18547:6462 1:N:0:33
AAAGTCGAGGTGCCTAAAGTGGCAACCCAGACTCTGAATCAGGTTGGTAGTGTAGAGCTTCCTGTAGCCGCATGGCGTTCGTACTTAAATATGGAACTAACCATTCCAATTTTCGCTGTCTCTTATACACATCTCCGAGCCCACGAGACT
+
BBBBBFBBBBABGGGGGGFGGGGHHHHGGHHGHGHHGHHHHHHHHGGEFHHHHBFBDBGGFGHHGHHFHGGEEEG1E1EFFEFHFGH3FHHFHH3BGHHGF1DFHHHE4FGHHGF?FDEGFHHHEHBFGFFHFHFD<>CDCGHGFCCGCG
@M02034:409:000000000-BFKT7:1:1102:13455:6465 1:N:0:33
AAAGTCGAGGTGCCTAAAGTGGCAACCCAGACTCCGAAGAATGTTGGTGGTGTAGAGCTTCCTGTAGCCGCATGGCGTTCGTACTTAAATATGGAACTAACCATTCCAATTTTCGCTGTCTCTTATACACATCTCCGAGCCCACGAGACT
+
BBBBBFBBBBBBGGGGCGGGGGGHHHHGGHHGHHHG2EEAGGHHHHHGGGGFHHFAGGHHEGHHHGHHHGGEEFHGEEGGFFGHHHHFHHHHHHFGFHHGGFHGHFHEDGHHHFEGFFFFHHHFFGGHHEGHHHHFDGGGGGHGGGGGGH
@M02034:409:000000000-BFKT7:1:1102:25533:6473 1:N:0:33
AAAGTCGAGGTGCCTAAAGTGGCAACCCAGACTAAGAGTCAGGTTGGTGGTGTAGAGCTTCCTGTAGCCGCATGGCGTTCGTACTTAAATATGGAACTAACCATTCCAATTTTCGCTGTCTCTTATACACATCTCCGAGCCCACGAGACT
+
BBABBFAADBAACGGGFGGGGGGFFGGA2EEEFGECDBFEFGFGHHGEGGGGA3D5BFFHHHHFG5FFGEF0EEGGFEFFFGFFFGHG3FGHGDDFFFF330?BF?F4FGFHG4E?FG?GBGHFFFGF3BFBHGFGE//>CGGGG@CDAF
@M02034:409:000000000-BFKT7:1:1102:24212:6473 1:N:0:33
AAAGTCGAGGTGCCTAAAGTGGCAACCCAGACTACGCATCATGTTGGTGGTGTAGAGCTTCCTGTAGCCGCATGGCGTTCGTACTTAAATATGGAACTAACCATTCCAATTTTCGCTGTCTCTTATACACATCTCCGAGCCCACGAGACT
+
CCCCCFCCCCCAGGGGGGGGGGGHHHHGGHHGHHHGGGGGHHHHHHHGGGGFGFGFHHHHHHHHHHHHHGGEGGGFEFGFFEGHHHHHHHHHGHFHHHHGHFFGHFFFHHFHHHGDGGGHHHHHFHHFHHHHHHHGGCGCGGHGGCGGGG
@M02034:409:000000000-BFKT7:1:1102:19943:6478 1:N:0:33
AAAGTCGAGGTGCCTAAAGTGGCAACCCAGACTACGCGGGGGGTTGGTGGTGTAGAGCTTCCTGTAGCCGCATGGCGTTCGTACTTAAATATGGAACTAACCATTCCAATTTTCGCTGTCTCTTATACACATCTCCGAGCCCACGAGACT
+
BBBBBFBABBAAFGGGF4BFGGGHHHHGGHHGHHGGGGGGGGGGGGGGGGGCGFG=GFFHHHHH=GHGGD@AACHC@;ACACCEGFF;BFFGGGGFFFGBFFGGGGGGFGFFFFDDFFFFFFFFFFFFFFBFFFFFDBF;BFFFDDFFFF
@M02034:409:000000000-BFKT7:1:1102:10524:6494 1:N:0:33
AAAGTCGAGGTGCCTAAAGTGGCAACCCAGACTGGGTCTCATGTTGGTGGTGTAGAGCTTCCTGTAGCCGCATGGCGTTCGTACTTAAATATGGAACTAACCATTCCAATTTTCGCTGTCTCTTATACACATCTCCGCGCCCACGAGACT
+
AAAAADA1DDAAFGG1BAGFGGGHHHHGGHGGFF0A0BFHFHBGBFHGECEFAFF2A1BBAGGFHG2BDEEEEEEAEEEGCECC>GB1FGGFHE11BGBFC>1B>BD22BGGGFEFGC/FGDHGFHHH2<FFCGFF?/>B/<<FC/<CCF
@M02034:409:000000000-BFKT7:1:1102:10530:6511 1:N:0:33
AAAGTCGAGGTGCCTAAAGTGGCAACCCAGACTGGGTCTCATGTTGGTGGTGTAGAGCTTCCTGTAGCCGCATGGCGTTCGTACTTAAATATGGAACTAACCATTCCAATTTTCGCTGTCTCTTATACACATCTCCGAGCCCACGAGACT
+
BBBBBFBB?DABGGGGGGGGGGGGHHHGGHHGGHHGHHHHHHHHHHHGGGEFGDGBGDGHHHHFHHHHHGGEEFHGE1ECFEFHHHGFHHGHHFFGFHHHHHHHHHGFFHHHHGGGGGEHGHHHFGHFFGHHHHGBC@GFCGHGGCGGCF
@M02034:409:000000000-BFKT7:1:1102:25777:6522 1:N:0:33
AAAGTCGAGGTGCCTAAAGTGGCAACCCAGACTACTAAGCATGTTGGTGGTGTAGAGCTTCCTGTAGCCGCATGGCGTTCGTACTTAAATATGGAACTAACCATTCCAATTTTCGCTGTCTCTTATACACATCTCCGAGCCCACGAGACT
+
AA?AA31>AD>A1ABGGFGAGFGCFHH?FCEF1FFFGHF0FGEGFHFAFCEFH1BAFDHHHGHFAFFD1BAAEEH0>?EEEEE>EGFEHGFFGF1BGGHHGFDGFFGFHHHHHGEEEGGDHHHGBGGHHFHFHGHBC/BB/FGGGCGGAG
@M02034:409:000000000-BFKT7:1:1102:21129:6524 1:N:0:33
AAAGTCGAGGTGCCTAAAGTGGCAACCCAGACTAGTGAGAAGGTTGGTGGTGTAGAGCTTCCTGTAGCCGCATGGCGTTCGTACTTAAATATGGAACTAACCATTCCAATTTTCGCTGTCTCTTATACACATCTCCGAGCCCACGAGACT
+
BBBBBFBBBDBBGGGFFGGGGGGHHHHGGHGGHHFHHFG55FGGGHGGGGGFAAF5DDGG5GHHHFFFGEEEEE?1EEGGGGGFGHHEGGHFFF3BGGHH3B3BFEFF4BFHHFEGGGEDGHHHFGD3FGGHHHFGG@CCGACFD@CDGF
@M02034:409:000000000-BFKT7:1:1102:21717:6527 1:N:0:33
AAAGTCGAGGTGCCTAAAGTGGCAACCCAGACTGAGCGTGGGGTTGGTGGTGTAGAGCTTCCTGTAGCCGCATGGCGTTCGTACTTAAATATGGAACTAACCATTCCAATTTTCGCTGTCTCTTATACACATCTCCGAGCCCACGAGACT
+
ABBBBFAADBBAGGGFGGGGFGGHGHHDGHHGHHHHHGGGGGGBEFEAFFEFGGGDFGHGHHHFGGHGHFFEEFHFEEGGGFHHHHHGHGGHHHGFFHHGHHHHHHHHHHHHHGDEFGGHHGHHHHGFFCGHFHFHEFG@FGHGGCGGGH
@M02034:409:000000000-BFKT7:1:1102:10956:6527 1:N:0:33
ACAGTCGAGGTGCCTAAAGTGGCAACCCAGACTGGGGTGGGGGTTGGTGGTGTAGGGCTTCCTGTAGCCGCATGGCGTTCGTACTTAAAT
+
A11>ADAADDAABGGGGGGGGCGFGEF?0B0FHHGF?EE?EGGGEGGEFEEBG1F1/ECFG@GDF2GHHG/>??GFEEGCEE0/<FB>FH
@M02034:409:000000000-BFKT7:1:1102:10970:6540 1:N:0:33
AAAGTCGAGGTGCCTAAAGTGGCAACCCAGACTGGGGTGGGGGTTGGTGGTGTAGAGCTTCCTGTAGCCGCATGGCGTTCGTACTTAAATATGGAACTAACCATTCCAATTTTCGCTGTCTCTTATACACATCTCCGAGCCCACGAGACT
+
BBBBBF@ABBABGGGGGGGGGGGHHHHGGHHGH3F2E2AEE0EFGGGEGGGFHGHFHHGHHHHHHHGHHGGFGGHHGGGGGGFHHHHGHHHHGHGFHFHFHHHHHHHHHHHHHHGGGFGHHGHHHHHHFHFFHHHHGFCFGGHGGGGGGH
@M02034:409:000000000-BFKT7:1:1102:13907:6542 1:N:0:33
AAAGTCGAGGTGCCTAAAGTGGCAACCCAGACTCAGAGGAAGGTTGGTGGTGTAGAGCTTCCTGTAGCCGCATGGCGTTCGTACTTAAATATGGAACTAACCATTCCAATTTTCGCTGTCTCTTATACACATCTCCGAGCCCACGAGACT
+
BBBBBFBBBBBBGGGGGGGGGGGHHHHGGHHGHH3EFGGAGHAFDGEEGCGGGAF5B5FGFHHHGBFFGEG>EEF1EBEFEEFGGGH3FGHFGG3@FFGHB0BGFHHFFGEHHDEEEEEGDHHG?GGGHGFCFHHBFCCG?F/<CFGAAG
@M02034:409:000000000-BFKT7:1:1102:22135:6544 1:N:0:33
AAAGTCGAGGTGCCTAAAGTGGCAACCCAGACTCCGTGTCCTGTTGGTGGTGTAGAGCTTCCTGTAGCCGCATGGCGTTCGTACTTAAATATGGAACTAACCATTCCAATTTTCGCTGTCTCTTATACACATCTCCGAGCCCACGAGACT
+
ABBBAFCCCBCCGGGGGGGGGGGHHHHGGHHGHHHGFFHHHHHHHHHEFGEFGGHGHHHHHHHGGHHHHEFEFGHHEEGGGGHHHHHHHHHHHHHHHHGGGHGHHHGHHHHHHHGGGGGHHGHHHHHHFGFHHHFGGDGCGGHGGGGGGH
@M02034:409:000000000-BFKT7:1:1102:20832:6551 1:N:0:33
AAAGTCGAGGTGCCTAAAGTGGCAACCCAGACTTTTCCGGCGGTTGGTGGTGTAGAGCTTCCTGTAGCCGCATGGCGTTCGTACTTAAATATGGAACTAACCATTCCAATTTTCGCTGTCTCTTATACACATCTCCGAGCCCACGAGACT
+
ABBCAFBBCCBCGGGGGGGGGGGHHHHGGHHGHHHHHHGGGGGAFGFAFFEECDG@GEHHGHFHHFHGH>?>EEFGGEEFGGEHGHGGDFHHHHFFFHGHFGGGHGFFFHHHHDD?EGGBHFHHFGFHFHHHGFF1CCCCGGGECCCGGE
@M02034:409:000000000-BFKT7:1:1102:15281:6560 1:N:0:33
AAAGTCGAGGTGCCTAAAGTGGCAACCCAGACTTCGCCTACTGTTGGTGGTGTAGAGCTTCCTGTAGCCGCATGGCGTTCGTACTTAAATATGGAACTAACCATTCCAATTTTCGCTGTCTCTTATACACATCTCGAGCCCACGAGACTA
+
@BBBBFBBBBAAGGGGGGGGGFGHFHHGGGHGHHHGGGGGHHHHHHHFGEEFHBFDFGHHHFHFHHHGBEECGEHFEEEFEE2FGHEDFHGFHGFFFGFHHHGHFFFFHHHHHFGFGGGGFFHH3GHHD2BHHFBGFEGDFHGGGGDDF?
@M02034:409:000000000-BFKT7:1:1102:20824:6567 1:N:0:33
AAAGTCGAGGTGCCTAAAGTGGCAACCCAGACTTTTCCGGCGGTTGGTGGTGTAGAGCTTCCTGTAGCCGCATGGCGTTCGTACTTAAATATGGAACTAACCATTCCAATTTTCGCTGTCTCTTATACACATCTCCGAGCCCACGAGACT
+
CCCCCFCCCCAAGGGGGGGGGGGHHHHGGHHGHHHHHHGGGGGGFEGGFG1FF3FDGGHGGHHHHHHFHGEEEEHEE?EAE?FGGHGFHHFHHFFGHHHFFHHFGGFHHHHHHGGFGA<DHFHHFHFHFFFHFHBGDCG<CFEGGGGGCF
@M02034:409:000000000-BFKT7:1:1102:10712:6578 1:N:0:33
AAAGTCGAGGTGCCTAAAGTGGCAACCCAGACTAAGAATAAGGTTGGTGGTGTAGAGCTTCCTGTAGCCGCATGGCGTTCGTACTTAAATATGGAACTAACCATTCCAATTTTCGCTGTCTCTTATACACATCTCCGAGCCCACGAGACT
+
AA3ABFAADDAAFGFGGGGFGEFCFHH?DFGGG3FFFAFAGCDGHHGAAAAFH3A5F5BFHBGFFHF5FEEEFFH1E>EFEA?E?GB3FGEHFF33BFHFGFGGHHG4FFFHF4EEEDEGGFFG4FGBBFG11FDG?CCCGG/FC?@DDF
@M02034:409:000000000-BFKT7:1:1102:23725:6582 1:N:0:33
AAAGTCGAGGTGCCTAAAGTGGCAACCCAGACTCCTGCTCCTGTTGGTGGTGTAGAGCTTCCTGTAGCCGCATGGCGT
+
AABAAFBBB@AAGFGGGFGDFGGHHHHGGHCEFG3FGFHBABFF5FAA2EEF13D5DF3F5BFG55D53BE0B11B0>
@M02034:409:000000000-BFKT7:1:1102:18918:6588 1:N:0:33
AAAGTCGAGGTGCCTAAAGTGGCAACCCAGACTACTAATACTGTTGGTGGTGTAGAGCTTCCTGTAGCCGCATGGCGTTCGTACTTAAATATGGAACTAACCATTCCAATTTTCGCTGTCTCTTATACACATCCCGAGCCCACGAGACTA
+
CCCCCFCBBCCCGGGGGGGGGGGHHHHGDCGGHHHHFHHHFHHHHHHGGGGGHDGFFHHHHHHHGDGHHGGEEGHHGGGGGGFHFHHGFGFGGGF3GGHHFHGGHHHFHGHHHFEFGGGGHGHH4GGHHGHGH2?F/CCCGGGGCGGGHF
@M02034:409:000000000-BFKT7:1:1102:20163:6602 1:N:0:33
AAAGTCGAGGTGCCTAAAGTGGCAACCCAGACTAGGAATGAGGTTGGTGGTGTAGAGCTTCCTGTAGCCGCATGGCGTTCGTACTTAAATATGGAACTAACCACAATTTCGCTGTCTCTTATACACATCTCCGAGCCCACGAGACTAAGG
+
AAABBFBB@D>AGGGGGGGGGGGGFHHEFFGGFGGH3FFHHGGHHGEEFFEFH3FDFGFFHEGFGHHFGFEEEEHF??ECEBBFHHFDGEBGHBFFHHGHHHHGHGGHHHHEFGGGHGHHHHGH2GHHHHHHDBDC?AGFG?CGFFHHHG
@M02034:409:000000000-BFKT7:1:1102:12879:6602 1:N:0:33
AAAGTCGAGGTGCCTAAAGTGGCAACCCAGACTGGGGGGCGGGTTGGTGGTGTAGAGCTTCCTGTAGCCGCATGGCGTTCGTACTTAAATATGGAACTAACCATTCCAATTTTCGCTGTCTCTTATACACATCTCCGAGCCCACGAGACT
+
ABBBBFBBBBBBGGGGGGGGGGGHHHHGGHHGHHHGGGGGGCG<>CGGGGFE.DG0GGHHGHHHHFGDHAGCGGHGGGGGDDBEEGGBFFFFCF09BFFFGEFGGGGFBFGFFBDFFFFFFFFFFFFBBFFFFFFFFFFAFEFFF;C?.B
@M02034:409:000000000-BFKT7:1:1102:8650:6606 1:N:0:33
AAAGTCGAGGTGCCTAAAGTGGCAACCCAGACTAAGAATCAGGTTGGTGGTGTAGTGCTTCCTGTAGC
+
CCCCCFCCCBABGGGGFGGGGGGHHHHGFHGGH333AAFGBFGHFH?A22BE13D5B5555BGEB555
@M02034:409:000000000-BFKT7:1:1102:10556:6620 1:N:0:33
AAAGTCGAGGTGCCTAAAGTGGCAACCCAGACTACGGGTCATGTTGGTGGTGTAGAGCTTCCTGTAGCCGCATGGCGTTCGTACTTAAATATGGAACTAACCATTCCAATTTTCGCTGTCTCTTATACACATCTCCGAGCCCACGAGACT
+
AAAAAFBBBBBBGGGGGGGGGGGHHHGGGHHGGHGGGGGGGHHHHHGGGGGGGFG5FGHHDGHHHHHEFEGGGGHFGEEFEFBFFHHGHHGHFGB@GHHHE0EFFHFFFHHHH4E/ED/BFDHHGFEHGFHHHHDDEGGFG?FCC@/?AD
@M02034:409:000000000-BFKT7:1:1102:9313:6641 1:N:0:33
AAAGTCGAGGTGCCTAAAGTGGCAACCCAGACTACGAAGCAGGTTGGTGGTGTAGAGCTTCCTGTAGCCGCATGGCGTTCGTACTTAAATATGGAACTAACCATTCCAATTTTCGCTGTCTCTTATACACATCTCCGAGCCCACGAGACT
+
CCCCCFCCCCCCGGGGGGGGGGGHHHHGGHHGHHHCEFGGHGHHFCEEEEEFFAF5BFGHFHHHEDFDDEGEEEFEF?E?E?BGGGH@GFHGFDB3GHHHGCFFHGGEHGGHGDE/EAEGHHHHDFFGHBGGFFHDCB/CFGGG?GCGGG
@M02034:409:000000000-BFKT7:1:1102:13829:6648 1:N:0:33
AAAGTCGAGGTGCCTAAAGTGGCAACCCAGACTAATAATAATGTTGGTGGTGTAGAGCTTCCTGTAGCCGCATGGCGTTCGTACTTAAATATGGAACTAACCATTCCAATTTTCGCTGTCTCTTATACACATCTCCGAGCCCACGAGACT
+
BBBBBFBBBBABGGGGGGGGGGGHHHHGGHHGHHHHHHHHHHHHHHHEFEEFGFFFGHHHHHHGHHHGHEFEEGHGEEFFFFFHGHHFHHFHHGFHGHHHHFHGHHGHHGHHHGGGGGGHHGHHHHHHHHHHHHFFGGCCGGHGGGGGGG
@M02034:409:000000000-BFKT7:1:1102:6018:6651 1:N:0:33
AAAGTCGAGGTGCCTAAAGTGGCAACCCAGACTTATCATGCTGTTGGTGGTGTAGAGCTTCCTGTAGCCGCATGGCGTTCGTACTTAAATATGGAACTAACCATTCCAATTTTCGCTGTCTCTTATACACATCTCCGAGCCCACGAGACT
+
BBBBBFBABBABGGGGGGGGGGGHHHHEEHHGHHHHGHHHHHHHHHHFFGEGHEGAGFHHHHHHHGHHHGGEEEHGFFGGFGEHHHHFGHHHHHHFGHHGHGHGHGHFHGFHHFEGGGFHHHHHDHFHFGHHHHHFFCGGGGHGG<CDDF
@M02034:409:000000000-BFKT7:1:1102:8469:6660 1:N:0:33
AAAGTCGAGGTGCCTAAAGTGGCAACCCAGACTAATAATAAGGTTGGTGGTGTAGAGCTTCCTGTAGCCGCATGGCGTTCGTACTTAAATATGGAACTAACCATTCCAATTTTCGCTGTCTCTTATACACATCTCCGGGCCCACGAGACT
+
BCCCBFCBCCAAGGGGGGGGGGGHHHHGGHHGHHHHFHGHGHHGFHGGFGGGHEHBGHHHHHHHHFHGFFEEGGHGGGGGFFFHHHHGHGHHHHFFHHHHGGFGHFHFHGHHHFEEFGGHHHHHHHHHFFFHHHHHFG?CCFGGGCGGGH
@M02034:409:000000000-BFKT7:1:1102:16641:6662 1:N:0:33
AAAGTCGAGGTGCCTAAAGTGGCAACCCAGACTGCTGGGGGTGTTGGTGGTGTAGAGCTTCCTGTAGCCGCATGGCGTTCGTACTTAAATATGGAACTAACCATTCCAATTTTCGCTGTCTCTTATACACATCTCCGAGCCCACGAGACT
+
BCCCBFCCCCCCGGGGGGGGFGGHHHHGGHHGHFHHGGGG2EEGGHHFGGEGHHGDGBHHHHHHGHHHHGGGGGHHGEGGGGHHHHHGHHHHHHHHHHGHHHGGHHHHFHHHHBDGGGGFFFHHGHHHHHEHHHHHGFGGGGHGGCDGGF
@M02034:409:000000000-BFKT7:1:1102:20510:6666 1:N:0:33
AAAGTCGAGGTGCCTAAAGTGGCAACCCAGACTTCTAAGCCGGTTGGTGGTGTAGAGCTTCCTGTAGCCGCATGGCGTTCGTACTTAAATATGGAACTAACCATTCCAATTTTCGCTGTCTCTTATACACATCTCCGAGCCCACGAGACT
+
A1AAAFAAD?A?GGGF1AGA1DF0FGHGFH0FHHFDFHGCHGCEE/EGGEFFHAEFBFGGHHHHHHHDFGG>EGFCE?EFCFFHHHHBGHHHHEHBBCGFHGHHHFHG2BGHHEGGGGCBGHHHBGGHHHBFG1FB<@/<@FFGG?/ECE
@M02034:409:000000000-BFKT7:1:1102:12354:6673 1:N:0:33
AAAGTCGAGGTGCCTAAAGTGGCAACCCAGACTAGTGTTTCGGTTGGTGGTGTAGAGCTTCCTGTAGCCGCATGGCGTTCGTACTTAAATATGGAACTAACCATTCCAATTTTCGCTGTCTCTTATACACATCTCCGAGCCCACGAGACT
+
ABCBCFCCCCAAGGGGGGGGGGGHGHHGGHHGHHHHHHHHHGGFFGGGFEEFGGFAFFHHHHHHHHHHHFGEFEHFEEFFFFGHHHHHHHGHHHHFHHHHGHFHHHHGHHHHHHGGGGGHHGHHHHHHFGHHHHGGGFGGGGGGGCGGFG
@M02034:409:000000000-BFKT7:1:1102:9380:6673 1:N:0:33
AAAGTCGAGGTGCCTAAAGTGGCAACCCAGACTTATGAGAAGGTTGGTGGTGTAGAGCTTCCTGTAGCCGCATGGCGTTCGTACTTAAATATGGAACTAACCATTCCAATTTTCGCTGTCTCTTATACACATCTCCGAGCCCACGAGACT
+
ABABBFBBBBBBGGGGCGGGGGGHHHHGGHHGHHHHHGHGHHHHGHGGGGFGGHHFGHHHHHHHHHHHHGGGGGHHGGGGGFHHHHFGFHHHHHHHHHHGHHHHHHGHGHHHHHGGGGGGHHHHHHHHFFHHHHHHGFGFGGHGGFGGFF
@M02034:409:000000000-BFKT7:1:1102:15394:6674 1:N:0:33
AAAGTCGAGGTGCCTAAAGTGGCAACCCAGACTGGGGGGTCTGTTGGTGGTGTAGAGCTTCCTGTAGCCGCATGGCGTTCGTACTTAAATATGGAACTAACCATTCCAATTTTCGCTGTCTCTTATACACATCTCCGAGCCCACGAGACT
+
CCCCCFCBBBBCGGGGGGGGFGGHGHHGGHHGHHHHGGGEEGHHHHHCFDDFHFGDGHHHHHHHHHHFHFC@DGHGDDDFDDGHHHHDHHHHHHHFFGHFFFHHHHGGFGHHHGGEGGGHHGGGFGBBBFGGGGGBEBG?GGGGGAAFFF
@M02034:409:000000000-BFKT7:1:1102:22533:6687 1:N:0:33
AAAGTCGAGGTGCCTAAAGTGGCAACCCAGA
+
CCCCBFBABBCCGGGGGGGGGGGHHHHGGHC
@M02034:409:000000000-BFKT7:1:1102:5687:6689 1:N:0:33
AAAGTCGAGGTGCCTAAAGTGGCAACCCAGACCGCGGGTCCGGTTGGTGGTGTAGAGCTTCCTGTAGCCGCATGGCGTTCGTACTTAAATATGGAACTAACCATTCCAATTTTCGCTGTCTCTTATACACATCTCCGAGCCCACGAGACT
+
ABAACFCBCBABGGGGGFGGGGGHGHHGGHHGHGGGGGGGHEGEFGGGGGEFGEGBGHHHHHHHHGHHHFGEEGHGGGGGGGHHHHHGHHGHHHGGFHHGHHHHHHHHGGHHHHGGGGGHHGHHHHGHHFGH?G=GD@C-CEFGFCGFEH
@M02034:409:000000000-BFKT7:1:1102:11010:6699 1:N:0:33
AAAGTCGAGGTGCCTAAAGTGGCAACCCAGACTACTAAGAATGTTGGTGGTGTAGAGCTTCCTGTAGCCGCATGGCGTTCGTACTTAAATATGGAACTAACCATTCCAATTTTCGCTGTCTCTTATACACATCTCCGAGCCCACGAGACT
+
CCCCCFCCCCAAGGGGGGGGGGGGHHHGGHHGHHHHHGHGHHHHHHHEGGEFHFGDFFHHHHHHHHHHHGGGGGHHGEGGGFHHHHHGHHGHHHHFHHHHHHHHGHHHHHHHHHGGGGGHHHHHHHHFHHFHFHHHGCGGGGHGGCGGGH
@M02034:409:000000000-BFKT7:1:1102:5668:6703 1:N:0:33
AAAGTCGAGGTGCCTAAAGTGGCAACCCAGACTGCGGGGCGGGTTGGTGGTGTAGAGCTTCCTGTAGCCGCATGGCGTTCGTACTTAAATATGGAACTAACCATTCCAATTTTCGCTGTCTCTTATACACATCTCCGAGCCCACGAGACT
+
BBBBBFABBBABGGGGGGGGGGGFHHHGGHHGFGHGGGGGGGGGFGGGGGEFHDGEFFHHHGHHHHHHGFFFGGHHGDGGDDGHHHHGHHHHHHGGHHHHHHHHHHHFHHHHHHGGGGGHHGHHHGGHGHHHHHFHG@C@CFGGGFGGGG
@M02034:409:000000000-BFKT7:1:1102:21559:6709 1:N:0:33
AAAGTCGAGGTGCCTAAAGTGGCAACCCAGACTCGGCCTCTGGTTGGTGGTGCTGA
+
CCCCCFCCCCCCGGGGGGGGGGGHHHHGGHDFHB222AEBFAFGFA2A11B133D5
@M02034:409:000000000-BFKT7:1:1102:21505:6716 1:N:0:33
AAAGTCGAGGGTGCCTAAAGTGGCAACCCAGACTAATCAGAATGTTGGTGGTGTAGAGCTTCCTGTAGCCGCATGGCGTTCGTACTTAAATATGGAACTAACCATTCCAATTTTCGCTGTCTCTTATACACATCTCCGAGCCCACGAGAC
+
BBBBBFBBBBBBCEGGGGGGGGHCGHHHGGHGGHHHHHGHHGHFHHHHFFFFFGHHAGHHHHHHHGFHHHEEEGGHFGGGGGEGGHHGHGGHHHHFGGFG3GHFHHHHHHHHHHGGGGGFHHHHHFGHHGHHFFHHFGGGGGGHGGGGGC
@M02034:409:000000000-BFKT7:1:1102:23496:6716 1:N:0:33
AAAGTCGAGGTGCCTAAAGTGGCAACCCAGACTCCGCAGCAGGTTGGTGGTGTAGAGCTTCCTGTAGCCGCATGGCGTTCGTACTTAAATATGGAACTAACCATTCCAATTTTCGCTGTCTCTTATACACATCTCCGAGCCCACGAGACT
+
AAAAA31>>>AACGFFBDFGG1BFFH00AGHGFFHGGGGGFHGHEGCAF/AAB1D2DFDHECGHHFGEGGG?EEH0FEGGE?FGHHGBGHHFFFB11GFBGFHFG>G2FGHHHGEFGFGHHHHHHHHB2BGGHHGF<<C?@FCFGGCACG
@M02034:409:000000000-BFKT7:1:1102:12841:6717 1:N:0:33
AAAGTCGAGGTGCCTAAAGTGGCAACCCAGACTCAGCAGCAGGTTGGTGGTGTAGAGCTTCCTGTAGCCGCATGGCGTTCGTACTTAAATATGGAACTAACCATTCCAATTTTCGCTGTCTCTTATACACATCTCCGAGCCCACGAGACT
+
ABBAAFBADBAAFGGGFGGFGFFGGHHGGHHGHHHFHGHHHFHGHHGGFF1FGGFBFGHHHHHFFFHGFEEEEGHHGFGGEFGGHHHGHHGHHHGFGHHHHHGHHHHGHHHHHFGGGGGHHHHHGGFDFGBHHHHFGG?CDGHGGGGGGG
@M02034:409:000000000-BFKT7:1:1102:25109:6732 1:N:0:33
AAAGTCGAGGTGCCTAAAGTGGCAACCCAGACTACTCAGAATGTTGGTGGTGTAGAGCTTCCTGTAGCCGCATGGCGTTCGTACTTAAATATGGAACTAACCATTCCAATTTTCGCTGTCTCTTATACACATCTCCGAGCCCACGAGACT
+
BBBBAFCCCCBCGGGGGGGGGGGHHHHGFGHGHHHHGHHGFGHGHHHFGGGFHFHFGHHHHHHHHHHGHEEEFGHGEEGFEFHHHHHFHHHHHHFHHHGGFHGHHFFHHHHHHHGGGGGHHHHHFHHGGGFHHGFGGCGGGFHGGCCGGH
@M02034:409:000000000-BFKT7:1:1102:15954:6732 1:N:0:33
AAAGTCGAGGTGCCTAAAGTGGCAACCCAGACTAAGGGGAGTGTTGGTGGTGTAGAGCTTCCTGTAGCCGCATGGCGTTCGTACTTAAATATGGAACTAACCATTCCAATTTTCGCTGTCTCTTATACACATCTCCGAGCCCACGAGACT
+
BBBBBF?ABBBBGGGGGGGGGGGHHHHGGGHGHHGHGA?AEGHHHHHGGGEFHFHHHHHHHHHHHHHGHGGCGGHHGGGGGGFHHHGHHH@GHHHHFHHHHHGHHHHHGGHHHFFDGGGGHGHHHHHHGFHHHHHFGCGGGGHGGDFGGH
@M02034:409:000000000-BFKT7:1:1102:25721:6736 1:N:0:33
AAAGTCGAGGTGCCTAAAGTGGCAACCCAGACTACTAAGAATGTTGGTGGTGTAGAGCTTCCTGTAGCCGCATGGCGTTCGTACTTAAATATGGAACTAACCATTCCAATTTTCGCTGTCTCTTATACACATCTCCGAGCCCACGAGACT
+
CCCCCFCCBCABFGGGGGGGGGGHHHHGGHHGHHHHHHHHGHHHFHGEFGGFGDGAFGGHHGHHHHGFFFFEEGHFFEGGFEGGGHHGHHHGGHD3FFGHFCGGHHHFHHGHHGFEGGEGHHHHFFHHHHHGHHHFECGGGGHGGCCGGH
@M02034:409:000000000-BFKT7:1:1102:12315:6737 1:N:0:33
AAAGTCGAGGTGCCTAAAGTGGCAACCCAGACTTCGACTACTGTTGGTGGTGTAGAGCTTCCTGTAGCCGCATGGCGTTCGTACTTAAATATGGAACTAACCATTCCAATTTTCGCTGTCTCTTATACACATCTCCGAGCCCACGAGACT
+
AABBBFABBBAAGGGGGGGGGGGHFGFEAFGGHHHGGAEAEGHHHHGAFEEFGBF5DDDGHGHFGHHGHFGEEEHAEBEFF12?FHHFHGFGHFBEFFFHEGHHGHGBFGGHFBEEEE?FGHHH4DFFGFHBGFH?C/@BGECEDFGGFF
@M02034:409:000000000-BFKT7:1:1102:23141:6740 1:N:0:33
AAAGTCGAGGTGCCTAAAGTGGCAACCCAGACTCATCCGCCGGTTGGTGGTGTAGAGCTTCCTGTAGCCGCATGGCGTTCGTACTTAAATATGGAACTAACCATTCCAATTTTCGCTGTCTCTTATACACATCTCCGAGCCCACGAGACT
+
AABA>FBADD>AFGGGGGGGGFFHHDFGFHHGHHGGHHGGDFEAEEGEFEEFGHG5GGFFGHHGHGGGHGCGGGHFEEGGGEGHGHGGHHHHFHGGEHHGFCGFEFBGHFHHHFCEGGGGHHGHFGHFFCGF2FDHEDGGGAHGGGGGGG
@M02034:409:000000000-BFKT7:1:1102:11579:6754 1:N:0:33
AAAGTCGAGGTGCCTAAAGTGGCAACCCAGACTGCTCATCCTGTTGGTGGTGTAGAGCTTCCTGTAGCCGCATGGCGTTCGTACTTAAATATGGAACTAACCATTCCAATTTTCGCTGTCTCTTATACACATCTCCGAGCCCACGAGACT
+
BBBBBFBBDBAAGGGGGGGGGGGHHHHGGHHGGGBGHDGHHHHHHHGEE2FFAFG55DGGEHHFHFHGHCGEEEGAFEFGGGFAFGF33BGHHDEEGGFB@FDGHFFGGGHHHD@FGEGFFHHHFGBE4CGFFFFFFCGGCGHGG/@DFH
@M02034:409:000000000-BFKT7:1:1102:17851:6758 1:N:0:33
AAAGTCGAGGTGCCTAAAGTGGCAACCCAGACTGGGTGGCGTGTTGGTGGTGTAGAGCTTCCTGTAGCCGCATGGCGTTCGTACTTAAATATGGAACTAACCATTCCAATTTTCGCTGTCTCTTATACACATCTCCGAGCCCACGAGAC
+
BBBBBFBBBBAAGGGGGGGGGFGGHHHGGHHGHHA2BE2B2EEEHFHEFEEFGDFABFFHHGHFHHHGHEGEEFHGEEEFEEFGHHGEGGFHHHFFFHHHFHHHHHGGDGHHHFEEFGFHHGHHFGHHHHHHFHHGGGGGGGHGGGGGG
@M02034:409:000000000-BFKT7:1:1102:24701:6761 1:N:0:33
AAAGTCGAGGTGCCTAAAGTGGCAACCCAGACTTGGAGTCCGGTTGGTGGTGTAGAGCTTCCTGTAGCCGCATGGCGTTCGTACTTAAATATGGAACTAACCATTCCAATTTTCGCTGTCTCTTATACACATCTCCGAGCCCACGAGACT
+
A@BBBFBABBBBGGGA4BGGFGGGHHHGFHHGHHHHFHHFGFG2EEGEEGFGFFFFGFHGHHHHGGGGGEEEEFGGEFGFGGHHGFFFGHHHGFGEFGHHCGFGHGHGHHHHHHGEEGDHHFHHFGGHBFGFGH><C/CB@FGEC/ADDG
@M02034:409:000000000-BFKT7:1:1102:11420:6766 1:N:0:33
AAAGTCGAGGTGCCTAAAGTGGCAACCCAGACTCAGTCTCCGGTTGGTGGTGTAGAGCTTCCTGTAGCCGCATGGCGTTCGTACTTAAATATGGAACTAACCATTCCAATTTTCGCTGTCTCTTATACACATCTCCGAGCCCACGAGACT
+
ABABBFBADBAAGFGGGGGGGGGGGGHGGHHGHHHHHHHHHGGEEGGGGGGFGFGFGHHHHHHFGFHFHGGEEFHGGEGGEFCHHHHGHHHGHHHFHHGEGGHHGHHFFGGHHHGFGCEFHHHGFHHHHHHHGHGFFCC?GGHGGFGGGH
@M02034:409:000000000-BFKT7:1:1102:9177:6773 1:N:0:33
AAAGTCGAGGTGCCTAAAGTGGCAACCCAGACTCAGTCTTCGGTTGGTGGTGTAGAGCTTCCTGTAGCCGCATGGCGTTCGTACTTAAATATGGAACTAACCATTCCAATTTTCGCTGTCTCTTATACACATCTCCGAGCCCACGAGACT
+
ABBBBFBBBBBAFGGGGGGGGGGHHHHEGHHGFHHGHHHHHGGGGGGEFEEFHFGDGGHHHGHFHHHHGFEEEFHFE?FFEBFGHHHFHGGHHHGFFHHHHHHHHHHEFFHHHFGFGGFHHHHHGHFGHFBFHHHDECGCCGHGG?DGDF
@M02034:409:000000000-BFKT7:1:1102:19151:6779 1:N:0:33
AAAGTCGAGGTGCCTAAAGTGGCAACCCAGACTTCGGTTGGTGTTGGTGTTGTAGAGCTTCCTGTAGCCGCATGGCGTTCGTACTTAAATATGGAACTAACCATTCCAATTTTCGCTGTCTCTTATACACATCTC
+
BBBABFBB?DAAGGGGGGGGGGGHHHFGGH22F5GGFGGGGGFHDA111ABA25F5D53B5BGAF5D531E0EEG1/B>FEE2??GF3B44FF333BFGH3?3F3?F4BFGFFB//?<?BFGGF33BGFFD2BGH
@M02034:409:000000000-BFKT7:1:1102:21792:6793 1:N:0:33
AAAGTCGAGGTGCCTAAAGTGGCAACCCAGACTAATCAGCGTGTTGGTGGTGTAGAGCTTCCTGTAGCCGCATGGCGTTCGTACTTAAATATGGAACTAACCATTCCAATTTTCGCTGTCTCTTATACACATCTCCGAGCCCACGAGACT
+
BCCCBFBCCCCCGGGGGGGGGGGHHHHGGHHGHHHGHHHBEEGGHHGGGGEGHHHHHHHHHHHHHHHHHGGGGGHHGGGGGGHHHHHHGHGHHGHHHHHGHHHHHHGHHHHHHHGGGGGHHHHHHHHHHHGHHHFHGGCCGGHGGGGGGG
@M02034:409:000000000-BFKT7:1:1102:10530:6809 1:N:0:33
AAAGTCGAGGTGCCTAAAGTGGCAACCCAGATTTAGCATAATGTTGGTGGTGTTGAGCTTCCTGTAGCCGCATGGTG
+
ABCCBFCCCCBCGGGGGGGGGGGHHHHGGGA3D55555F5AFGHFH222AEFA1B5B35A5B5F5555A1A0B?155
@M02034:409:000000000-BFKT7:1:1102:20317:6818 1:N:0:33
AAAGTCGAGGTGCCTAAAGTGGCAACCCAGACTGGGTATGCTGTTGGTGGTGTAGAGCTTCCTGTAGCCGCATGGCGTTCGTACTTAAATATGGAACTAACCATTCCAATTTTCGCTGTCTCTTATACACATCTCCGAGCCCACGAGACT
+
AABBAFB@DDABGGGGFGGGBGGHGHHGGHHGHHCGBGGHFHHGHGHEEGEGGGGFGDHGGHGHGHHHHGGGGAGHFAEGGGHHHHHGGHHHHHHHFHEFGGBGHGFFFHFHHGFFFGGFHGHHHHGHHHEGFGBGG@F?CEAED/CDGF
@M02034:409:000000000-BFKT7:1:1102:7108:6818 1:N:0:33
AAAGTCGAGGTGCCTAAAGTGGCAACCCAGACTACGACTAGGGTTGGTGGTGTAGAGCTTCCTGTAGCCGCATGGCGTTCGTACTTAAATATGGAACTAACCATTCCAATTTTCGCTGTCTCTTATACACATCTCCGAGCCCACGAGACT
+
BBCCCFCACCCCGGGGGGGGGGGHHHHGGHHGHCHG?AEEHHHGHGGECEEEFAD5ABEGFHHHFDG@FEG0EEH1E?E?EECGFFGBEGHHHF33FGHGCB3FG?GB4DFHH4E/E/CDGFGH?G33F22CFGH2A?@B@EGFC/CDEG
@M02034:409:000000000-BFKT7:1:1102:18332:6819 1:N:0:33
AAAGTCGAGGTGCCTAAAGTGGCAACCCAGACTGGGCAGAATGTTGGTGGTGTAGAGCTTCCTGTAGCCGCATGGCGTTCGTACTTAAATATGGAACTAACCATTCCAATTTTCGCTGTCTCTTATACACATCTCCGAGCCCACGAGACT
+
AABBBFBABBBBGGGGGGGFGGGHHHHGGHHGHHHHHHGFHGHHHHHFFFBFGFGDFDGHHHHHHHHFGEEEEGHFEFGFGFFHHHGFHHHHHHGFFGFFGHHHHHFFFFGHHFGEGGGFHHHHHHHHDFDHGHGGFFGCCEEGGCGGGG
@M02034:409:000000000-BFKT7:1:1102:25040:6819 1:N:0:33
AAAGTCGAGGTGCCTAAAGTGGCAACCCAGACTAGTCCGAATGTTGGTGGTGTAGAGCTTCCTGTAGCCGCATGGCGTTCGTACTTAAATATGGAACTAACCATTCCAATTTTCGCTGTCTCTTATACACATCTCCGAGCCC
+
BBBBBFBBBBBBGGGGGGGGGGGHHHHGGHHAGF3GGFGE2BGHFHHGEAFF13D5A5F35GHE55A53AE0EEA1>B>FAE2?FGH@@FGD@333BFGH3?3B?4G4?F?GE4<EEE/3B4F44?3?FBFBFDG2E@CC/F
@M02034:409:000000000-BFKT7:1:1102:24905:6820 1:N:0:33
AAAGTCGAGGTGCCTAAAGTGGCAACCCAGACTCAGAGGAATGTTGGTGGTGTAGAGCTTCCTGTAGCCGCATGGCGTTCGTACTTAAATATGGAACTAACCATTCCAATTTTCGCTGTCTCTTATACACATCTCCGAGCCCACGAGACT
+
CCCCCFCCCCCCGGGGFGGGGGGGHHHGGHHGHHHHHHGHHHHHHHHEFGGGHGGGGGHHHHHHHFHHGGGEEGHGFGGGGGHHHHHHHHHHHHGHHHHHHFHFHEHFHGHHHFGDGGGFHHHHFFGFFHHHHGHFDCFFCEGGGGGGGG
@M02034:409:000000000-BFKT7:1:1102:5965:6824 1:N:0:33
AAAGTCGAGGTGCCTAAAGTGGCAACCCAGACTCAGGAGCAGGTTGGTGGTGTAGAGCTTCCTGTAGCCGCATGGCGTTCGTACTTAAATATGGAACTAACCATTCCAATTTTCGCTGTCTCTTATACACATCTCCGAGCCCACGAGACT
+
ABAAAFABDBBBGGGGGGGFGGGHHHHGGHHGHHHG3F2FGCHHGHGGGGGGGEHEHFHHHGHHHHHHHGGEGGHHGEEGGFGHHHHGHHGHHHEGFHHGHHHHHHGFHHHHHFEGGGFHHHHHFHHHHFFGHHFGDCCG?FHGGGGGGG
@M02034:409:000000000-BFKT7:1:1102:20320:6835 1:N:0:33
AAAGTCGAGGTGCCTAAAGTGGCAACCCAGACTGGGTATGCTGTTGGTGGTGTAGAGCTTCCTGTAGCCGCATGGCGTTCGTACTTAAATATGGAACTAACCATTCCAATTTTCGCTGTCTCTTATACACATCTCCGAGCCCACGAGACT
+
CCCCCFCCCCBBGGGGGGGGGGGHHHHGGHHGHHHHGGHHHHHHHHHGGGGGHGHFHHHHHHHHHHHHHGGGGGHHGEGGGGGHHHHHHHHHHGHFHHHHHHGHHHHHHHHHHHGGGGGHHHHGHHHHHGGHHHHHG?DDCGHGGGFFGF
@M02034:409:000000000-BFKT7:1:1102:15961:6837 1:N:0:33
AAAGTCGAGGTGCCTAAAGTGGCAACCCAGACTCCGAGTACTGTTGGTGGTGTAGAGCTTCCTGTAGCCGCATGGCGTTCGTACTTAAATATGGAACTAACCATTCCAATTTTCGCTGTCTCTATACACATCTCCGAGCCCACGAGACT
+
BBBBBFBADDBBFGGFFGGGGGGFHHHG2GHGHFFD2AFFGGHGHHHGGGEGHGHHHFHHGHHHHFGHHEF>EGGHGGGGGEEGHHGHHHDFHEGGCGFEEHHGHGHFBGHHHHGGGGGEBDGBGBB3B2F2B3D</<<BF/F@DCD/?
@M02034:409:000000000-BFKT7:1:1102:26013:6844 1:N:0:33
AAAGTCGAGGTGCCTAAAGTGGCAACCCAGACTACGCCGCATGTTGGTGGTGTAGAGCTTCCTGCAGCCGCATGGCGTTCGTACTTAAATATGGAACTAACCATTCCAATTTTCGCTGTCTCTTATACACATCTCCGAGCCCACGAGACT
+
BBCBAFABBDBBGGGGGGGGGGGHHHHGGHHGHHFE2EEFGGGFHHHEFGEGGHFBFFHHHFHH3BFFHGGGGGFAEEEFGEHHHHEGFHHHHHBGEGHHFGFFHH4GBGHHHGGGFGGEGHHEHEHHHH2CFFFFG/DFCGHGGGCGAF
@M02034:409:000000000-BFKT7:1:1102:10306:6861 1:N:0:33
AAAGTCGAGGTGCCTAAAGTGGCAACCCAGACTCCGACTTCGGTTGGTGGTGTAGAGCTTCCTGTAGCCGCATGGCGTTCGTACTTAAATATGGAACTAACCATTCCAATTTTCGCTGTCTCTTATACACATCTCCGAGCCCACGAGACT
+
CCCCBFCCCBABGGGGGGGGGGGGHHHGGHHGHHHGEGGGHGGFFGGGGGEFHGHGGGHGHHHHHHHHHGGCEGHFEEGGGGHHHHHHFGHHHHHHHHHHHHHGHHFHFGHHHHGGGGGFHHHHFHGHFGFGHFFDDCGDGGHGGCCGGG
@M02034:409:000000000-BFKT7:1:1102:14670:6862 1:N:0:33
AAAGTCGAGGTGCCTAAAGTGGCAACCCAGACTCAGCATCGGGTTGGTGGTGTAGAGCTTCCTGTAGCCGCATGGCGTTCGTACTTAAATATGGAACTAACCATTCCAATTTTCGCTGTCTCTTATACACATCTCCGAGCCCACGAGACT
+
BBBBBFBBBBABGGGGGGGGGGGHHHHGGHHGHGHHHGHHGGGHFEEEFGGFGFFDBFHHHHHHHGHFHEGEEEG?EEFAFEFGFHHBGHHHHFFGFHHGF0GGHHFFHHHHHHGGGGGHHGHHDGHHHFGBGHHGECCCGEHGGGGGGH
@M02034:409:000000000-BFKT7:1:1102:18335:6863 1:N:0:33
AAAGTCGAGGTGCCTAAAGTGGCAACCCAGACTCTGCGTTGGGTTGGTGGTGTAGAGCTTCCTGTAGCCGCATGGCGTTCGTACTTAAATATGGAACTAACCATTCCAATTTTCGCTGTCCTTATACACATCTCCGAGCCCACGAGACTA
+
@AABBFBABD>ABGGGGGGGGFGHHHHGGHHGHHHHHFEGGHGEFFCEFGEFGDF5DAGGHFHHHFGDGF@EEEHGEFGFEEEGHGFDHFEGHHFGFHHFHHHHFHGFHHHHHGFGGGDHHHHHHHGHHEHFGDFA>BC<FGFGFCFDH<
@M02034:409:000000000-BFKT7:1:1102:16934:6864 1:N:0:33
AAAGTCGAGGTGCCTAAAGTGGCAACCCAGACTAAGAATAATGTTGGTGGTGTAGAGCTTCCTGTAGCCGCATGGCGTTCGTACTTAAATATGGAACTAACCATTCCAATTTTCGCTGTCTCTTATACACATCTCCGAGCCCACGAGACT
+
AAAA3BAA?DAAGGFGGGGDGGGHFHGGGCEEHHHF35BDGHHHHHGECEEGHHHGF5FFHFGFFAGFGFGGGEGF?FGGGEFGHHHHHHHHHHBDFCGGCG3FHFEFFHFGHHCDFEE3FFGHHHGHEF1C?GFGGC/@/FGGC?@CFF
@M02034:409:000000000-BFKT7:1:1102:26005:6867 1:N:0:33
AAAGTCGAGGTGCCTAAAGTGGCAACCCAGACTACGCCGCATGTTGGTGGTGTAGAGCTTCCTGCAGCCGCATGGCGTTCGTACTTAAATATGGAACTAACCATTCCAATTTTCGCTGTCTCTTATACACATCTCCGAGCCCACGAGACT
+
BBBBBFBBBDAAFGGGGGGGGGGHHHHGGHHGHHHGGGGGFGGHGHFFGGGFFDG5DAFGEGHH3EFCGFGEFEF1EEEEEEBFGHFFDGHHGHDBFHHHFAFHHHHBHGHHFF/EGFDGFHHFFH2FGHFHHHHGGDCCFGGE@<ADEG
@M02034:409:000000000-BFKT7:1:1102:9250:6877 1:N:0:33
AAAGTCGAGGTGCCTAAAGTGGCAACCCAGACTAATAGTCGTGTTGGTGGTGTAGAGCTTCCTGTAGCCGCATGGCGTTCGTACTTAAATATGGAACTAACCATTCCAATTTTCGCTGTCTCTTATACACATCTCCGAGCCCACGAGACT
+
CCCCCFCBCCCCGGGGGGGGGGGHHHHGGHHGHHHHGHHHGGGHHHHGGGFFHGGDFGHHHHHHGHHHHGGEFGHHGFGGFFGHHHHGHHGHHHGGHHHGHHHGHHHHGGHHHHGGGGGHHGHHHHHHFHHHGHHFGCGDGGHGGGGGGH
@M02034:409:000000000-BFKT7:1:1102:10296:6878 1:N:0:33
AAAGTCGAGGTGCCTAAAGTGGCAACCCAGACTCATCCGACTGTTGGTGGTGTAGAGCTTCCTGTAGCCGCATGGCGTTCGTACTTAAATATGGAACTAACCATTCCAATTTTCGCTGTCTCTTATCC
+
>>A>AB>ADD2ABGGGFFFGGFFGHHGGGADGH335A322AA2BFH21F1A1FFGHHGFHDGHGHHHHHGGGGCHF>BEFGGCFFHFFHHEGBD3BBC3BGGBHFFFHBHBGGHEGG?<FGFEHD33B
@M02034:409:000000000-BFKT7:1:1102:14508:6886 1:N:0:33
AAAGTCGAGGTGCCTAAAGTGGCAACCCAGACTAGTCGTTCTGTTGGTGGTGTAGAGCTTCCTGTAGCCGCATGGCGTTCGTACTTAAATATGGAACTAACCATTCCAATTTTCGCTGTCTCTTATACACATCTCCGAGCCCACGAGACT
+
CCCCCFCBBDABGGGGFFGGGGGGHHHGGHHGHHHHHGGGHGHHHHGFGGGGHHGFHHHHHHHGGHHHHGGFGGHGGGGGFGHHHHHFHHHHHGHGHHHHHHHHHHHHGHHHHFGGGGGHHGHHGHHHFHHHGHGGGGFGGGHGGGGGGF
@M02034:409:000000000-BFKT7:1:1102:16937:6887 1:N:0:33
AAAGTCGAGGTGCCTAAAGTGGCAACCCAGACTAAGAATAATGTTGGTGGTGTAGAGCTTCCTGTAGCCGCATGGCGTTCGTACTTAAATATGGAACTAACCATTCCAATTTTCGCTGTCTCTTATACACATCTCCGAGCCCACGAGACT
+
BBBBBFAABD>AFFFGFGGGGGGHGHHGGHHGHHGHHHHHHHHHHHHGGGGFGGGFGHHHHGHGGFHHHGGEEEHBEEGFGEGHHHHGHHGHHHGFHHHFFHHHFHHFFHHHHHGGGGFFHFHHGHHHFFGHGHGDE?FBDFHGGGGFGF
@M02034:409:000000000-BFKT7:1:1102:21894:6892 1:N:0:33
AAAGTCGAGGTGCCTAAAGTGGCAACCCAGACTACTCCTGATGTTGGTGGTGTAGAGCTTCCTGTAGCCGCATGGCGTTCGTACTTAAATATGGAACTAACCATTCCAATTTTCGCTGTCTCTTATACACATCTCCGAGCCCACGAGACT
+
AAABAFBABBBBGFGGGGGGGGGHHHHGGHHGHHHHHFHHGGHHHHHEFEEGGFEDFEHHHHHHGGGEFEEEFGHHFFGGEEGHGHHGHHHHHHGGCGHFFGGGHGHFHHHHHGEEFGEGHHHHGHFGGFHHHHHFEFFCGGHGGCCDGH
@M02034:409:000000000-BFKT7:1:1102:13668:6892 1:N:0:33
AAAGTCGAGGTGCCTAAAGTGGCAACCCAGACTCAGCCTCCTGTTGGTGGTGTAGAGCTTCCTGTAGCCGCATGGCGTTCGTACTTAAATATGGAACTAACCATTCCAATTTTCGCTGTCTCTTATACACATCTCCGAGCCCACGAGACT
+
CCCCCFCCCCABGGGGGGGGGGGHHHHGGHHGHHHHHHHHHHHHHHHGGGGFHGGDGHHHHHHHHHHHHGGGEGHHGFGFFEGHHGHGHHGHHHHGGHHGGHHHHHGHEHHHHBEEGGGGHHHHGHHHHHHHFHFGGFG?GGHGGCFFGH
@M02034:409:000000000-BFKT7:1:1102:10296:6897 1:N:0:33
AAAGTCGAGGTGCCTAAAGTGGCAACCCAGACTAATCTGACTGTTGGTGGTGTAGAGCTTCCTGTAGCCGCATGGCGTTCGTACTTAAATATGGAACTAACCATTCCAATTTTCGCTGTCTCT
+
BBBBBFBBBBABGGGGGFGGGFGFHHHFGHHGHHHHHHHHHHHHHHHEGGEFHDF5FDGHHHHHHHHHHGFEEFHHGEGFFEGHHHHEHHGHHHBFFHHHHGHHFHHGHGHHHHGGGGFHHHH
@M02034:409:000000000-BFKT7:1:1102:8041:6899 1:N:0:33
AAAGTCGAGGTGCCTAAAGTGGCAACCCAGACTGAGCAGATTGTTGGTGGTGTAGAGCTTCCTGTAGCCGCATGGCGTTCGTACTTAAATATGGAACTAACCATTCCAATTTTCGCTGTCTCTTATACACATCTCCGAGCCCACGAGACT
+
BBCCBFCABCCBGGGGGGGGGGGHHHHGGHHGHHHHHHHHHHHHHHHEFGGFGFFDFHHHHHHHGGHHHGGEEGHHGEGFEEGHHHHGHHHHHHGFGHFFHHFHHFFHHHHHHHGFGGGHHHHHHHGHFFHHHHGDFGC<CGHGGDGGGH
@M02034:409:000000000-BFKT7:1:1102:21984:6907 1:N:0:33
AAAGTCGAGGTGCCTAAAGTGGCAACCCAGACTCATAAGAAGGTTGGTGGTGTAGAGCTTCCTGTAGCCGCATGGCGTTCGTACTTAAATATGGAACTAACCATTCCAATTTTCGCTGTCTCTTATACACATCTCCGAGCCCACGAGACT
+
AAABBFBBDD>ABGGGGGGGGGGGHGHEFGHGHHHHHHGGHGGHHHGEFGEBF3GDFGHHHFHFGHHHHGEEGEHGE?FFEEFHHHFFGHFHHFGFHHHFHHHHHHHFHHHHHGFGGGGFFHHHFHHGHHHHHGHGGGGGCGHGG@CGFF
@M02034:409:000000000-BFKT7:1:1102:17071:6908 1:N:0:33
AAAGTCGAGGTGCCTAAAGTGGAGAAAGGTCATGGCTTCTAACTTTACTCAGTTCGTTCTCGTCGACAATGGCGGAACTGGCGACGTGACTGTCGCCCCAAGCAACTTCGCTAACGGGGTCGCTGAATGGATCAGCTCTAACTCGCGTTC
+
BBBBBFBBBBBBGGGGGGGGGGGEGHGFHHHHHFGHHHHHHHHHHHHHHHHHHHHGGHHGHGFEFEGGGHHHHGGGGGHGHHGGGGEGHFHGHHFFEEG?FHGBFFGHHGGGG?GEGGGGDCFGG.1FGF>1FGDGHEH=GHHHDGCCD:
@M02034:409:000000000-BFKT7:1:1102:4553:6923 1:N:0:33
AAAGTCGAGGTGCCTAAAGTGGCAACCCAGACTGAGGGGGTTGTTGGTGGTGTAGAGCTTCCTGTAGCCGCATGGCGTTCGTACTTAAATATGGAACTAACCATTCCAATTTTCGCTGTCTCTTATACACATCTCCGAGCCCACGAGACT
+
BBABBFAADBAAGGGFFGGGGGFFGGGEGHHGHHAGGGEF0AEFHHHEFEEFGFGDGHHHHFHFFFHFHFEEEEHGEEECEE??GHGBFHFHHHFGFHHHGFHHHHFEHGFHHHGDGGGHHHHHHHH@GFGGFHHHE@DCGFHGGFGGGH
@M02034:409:000000000-BFKT7:1:1102:6259:6926 1:N:0:33
AAAGTCGAGGTGCCTAAAGTGGCAACCCAGACTCATCATCCTGTTGGTGGTGTAGAGCTTCCTGTAGCCGCATGGCGTTCGTACTTAAATATGGAACTAACCATTCCAATTTTCGCTGTCTCTTATACACATCTCCGAGCCCACGAGACT
+
CCCCCFCCBCCCGGGGGGGGGGGHHHHGGHHGH33B5FAFGFGFGHHEF?AFAEG5FHHHEGHHHHGEHEGEEGHEGECEGEFGEGF@@FHHHG3FCGFE3FBFHDH4?FGHH4EFFEEFHHHGHFHHFHHHHHFEGDGC@FHGC/>EFG
@M02034:409:000000000-BFKT7:1:1102:6277:6932 1:N:0:33
AAAGTCGAGGTGCCTAAAGTGGCAACCCAGACTCATCATCCTGTTGGTGGTGTAGAGCTTCCTGTAGCCGCATGGCGTTCG
+
AAABAFBB3D>AGGGFGGGGGGGGHHHGGHHFHF3A5GFFBGB5BF2BF22B1AG5AGHH5GHHF5F531A0??GH?>>1?
@M02034:409:000000000-BFKT7:1:1102:17941:6934 1:N:0:33
AAAGTCGAGGTGCCTAAAGTGGCAACCCAGACTCCTACGCCTGTTGGTGGTGTAGAGCTTCCTGTAGCCGCATGGCGTTCGTACTTAAATATGGAACTAACCATTCCAATTTTCGCTGTCTCTTATACACATCTCCGAGCCCACGAGACT
+
BBCCCFCCCCAAGGGGGGGGGGGHGHHGGHHGHHHHHHGGGHHHHHHEFFEFGFGFHHHHHHHHFGHHHGFFFFHGEEEEEEGHHHHFHHHHHHHHFEHEGHGHHHGHHHHHHFEFGGGFHHHHFHHGGFFHGGGHFGG?DFHGGGGGGH
@M02034:409:000000000-BFKT7:1:1102:17061:6937 1:N:0:33
AAAGTCGAGGTGCCTAAAGTGGCAACCCAGACTAGGGGGGGTGTTGGTGGTGTAGAGCTTCCTGTAGCCGCATGGCGTTCGTACTTAAATATGGAACTAACCATTCCAATTTTCGCTGTCTCTTATACACATCTCCGAGCCCACGAGACT
+
CCCCCFCCCCCCGGGGGGGGGGGHHHHGGHHGHHHHHGGCFGGGGHHGGGGEEGGCFGGGGGGGGGGGGGGGGFFFFFFFFFFFFFFFFFFFFFFFFFFFFFFFFFFFFFFFFFFFFFFFFFFFFFFFFFFFFFFFFFFFFFFFFFADFF
@M02034:409:000000000-BFKT7:1:1102:18309:6946 1:N:0:33
AAAGTCGAGGTGCCTAAAGTGGCAACCCAGACTCATGGTGGTGTACCTCTTCCTGTAGC
+
AAA@>DA3A2A?FGGDGGGGGGGFHHGGGHHGHHHG53F5EEFH35BF3FGADFGA555
@M02034:409:000000000-BFKT7:1:1102:4509:6949 1:N:0:33
AAAGTCGAGGTGCCTAAAGTGGCAACCCAGACTACTAAGACTGTTGGTGGTGTAGAGCTTCCTGTAGCCGCATGGCGTTCGTACTTAAATATGGAACTAACCATTCCAATTTTCGCTGTCTCTTATACACATCTCCGAGCCCACGAGACT
+
BCCCCFBCCCBBGGGGGGGGGGGHHHHGGHHGHF35DG3B35BFEGEAAEEFFBFDEABF5FFGFAF5FEEAEEF1E1>?EA?CFGHHHGHEFD33BEGG3?3BFEHEHGDHGGE/EEEFHHFFFBFFGGDFHHHFF?CCCCHFF@DFGF
@M02034:409:000000000-BFKT7:1:1102:25638:6965 1:N:0:33
AAAGTCGAGGTGCCTAAAGTGGCAACCCAGACTATGGAGGAGGTTGGTGGTGTTGTGCTTCCTGTAGCCGCATGGCGTTCGTACTTAAATATGGAACTAACCATTCCAATTTTTGCTGTCTCT
+
CCCCCFCCCCCCGGGGGGGGGGGHHHHGGHHGHF5AG5F2AEEFCG2AAAE111B2A55D5FEGB555ABE0EEB1>1>FEA2??GFF@FG@@B33B3FF303B?4B44F3G?4<3B?43?BB
@M02034:409:000000000-BFKT7:1:1102:11039:6969 1:N:0:33
AAAGTCGAGGTGCCTAAAGTGGCAACCCAGACTAGTCATACGGTTGGTGGTGTAGAGCTTCCTGTAGCCGCATGGCGTTCGTACTTAAATATGGAACTAACCATTCCAATTTTCGCTGTCTCTTATACACATCTCCGAGCCCACGAGACT
+
ABBBAFAADBAABFGDFFGGGGGFFGGGGGHGHHHHHHHHGHGGFGGEFFAFFFF5FHHHHGHFGGHHHGGEGGHHGFGFGGHHHHHGHHHGHEGHGHHFHHGHHHHHHHHHHHGFGGGHHHHHGHHHGGFHGHHGG@FDGGHEFDDGFH
@M02034:409:000000000-BFKT7:1:1102:20262:6969 1:N:0:33
AAAGTCGAGGTGCCTAAAGTGGCAACCCAGACTAGTGATAATGTTGGTGGTGTAGAGCTTCCTGTAGCCGCATGGCGTTCGTACTTAAATATGGAACTAACCATTCCAATTTTCGCTGTCTCTTATACACATCTCCGAGCCCACGAGACT
+
BBBBBFBBBBABGGGFGGGGGGGHHHHGGGHGHFHHHHHHHHHHHHHFGDGCGAD5FGHHHHHHHFHFGFGEEEFGGEFGFEFHHHHBGHHHHHFHHHGGBG3FHFHBHHFHHDEGGGFHHFHHHHHFGHHHHHHFFCGDCGFGGGGGGG
@M02034:409:000000000-BFKT7:1:1102:8755:6979 1:N:0:33
AAAGTCGAGGTGCCTAAAGTGGCAACCCAGACTGCTGCTCAGGTTGGTGGTGTAGAGCTTCCTGTAGCCGCATGGCGTTCGTACTTAAATATGGAACTAACCATTCCAATTTTCGCTGTCTCTTATACACATCTCCGAGCCCACGAGACT
+
BBBBBFBBDBAAGGGGGGGGGGGHHHHGGHHGHHHHHHHHHHHHHHGEFGFFHHGFGHHHHHHHHHHHHGGGGGHHGFGGEFGHHHHFHHGHHHHHHHHGHHHHHHHHHHHHHFFFGGGHHHHHHHHHGHFHGHHHFCGDGGHGGCGGGH
@M02034:409:000000000-BFKT7:1:1102:21853:6986 1:N:0:33
AAAGTCGAGGTGCCTAAAGTGGCAACCCAGACTCCGCCGCCGGTTGGTGGTGTAGAGCTTCCTGTAGCCGCATGGCGTTCGTACTTAAATATGGAACTAACCATTCCAATTTTCGCTGTCTCTTATACACATCTCCGAGCCCACGAGACT
+
CCCCCFCCCCCCGGGGGGGGGGGHHHHGGHHGHHHGGGGGGGGEFGGEFFFGGBFDFFFHFHHHBFFBFEG/EEGFEEEGGGFEGHHHHHHFGHBFHGHHG02FFFGFHHHHHDFDGGEGHHHHFHHHHFFHFHHDDCGGGG.CDCDFGH
@M02034:409:000000000-BFKT7:1:1102:9728:7013 1:N:0:33
AAAGTCGAGGTGCCTAAAGTGGCAACCCAGACTGAGGCGCGGGTTGGTGGTGTAGAGCTTCCTGTAGCCGCATGGCGTTCGTACTTAAATATGGAACTAACCATTCCAATTTTCGCTGTCTCTTATACACATCTCCGAGCCCACGAGACT
+
ABBBBFBBDBBBGGGGGGGGGGGFHHHGGHHGHHHHGGGGGFGFGGGEFEFFGHHFHHHHHHHHHHHFHEFGGGHHGGGGEGFHHHFBGHHHHHFGHHHHHHGGHHEFHHHHGHGGGCGHHGHHGHFGEHFHHHHHGGC<CGEGG?FEGH
@M02034:409:000000000-BFKT7:1:1102:22886:7014 1:N:0:33
AAAGTCGAGGTGCATAAAGTGGCAACCCAGACTTTTAATCGTGTTGGTGGTGTAGAGCTTCCTGTAGCCGCATGGCGTTCGTACTTAAATATGGAACTAACCATTCCAATTTTCGCTGTCTCTTATACACATCTCCGAGCCCACGAGACT
+
AAAAAFAA@DAAA1BFEGFGGCCGHCB00AFFHFGH2BFGCGFGGHHGEGEFAFFADFGHHGHAFFGHHFG/BEH0>/E??EFGFGEGEGHHHG11B1DGGGHHFGF2>BFGH2>/??EGFBFGBF2DGFGGHDFDC?CCCF/FC/<ACF
@M02034:409:000000000-BFKT7:1:1102:17403:7023 1:N:0:33
AAAGTCGAGGTGCCTAAAGTGGCAACCCAGACTCTGAAGAATGTTGGTGGTGTAGAGCTTCCTGTAGCCGCATGGCGTTCGTACTTAAATATGGAACTAACCATTCCAATTTTCGCTGTCTCTTATACACATCTCCGAGCCCACGAGACT
+
ABBBBFBBDBBBGCGGFGGGG4FHHGH?FEFACFGF5BFHBGFHGHFAFAEFH3D5D5FGHCGBFEGGDEEEEEFBEEEEFEFAFGHGHFBFHFG33FH3GH3FFHHHBFGHHEE?FGE3??GF4G4F?G1F1FHDA?GGGGHGGCGGGH
@M02034:409:000000000-BFKT7:1:1102:16185:7023 1:N:0:33
AAAGTCGAGGTGCCTAAAGTGGCAACCCAGACTAAGACTGATGTTGGTGGTGTAGAGCTTCCTGTAGCCGCATGGCGTTCGTACTTAAATATGGAACTAACCATTCCAATTTTCGCTGTCTCTTATACACATCTCCGAGCCCACGAGACT
+
CCCCCFCCCCABGGGGGGGGGGGHHHHGGHHGHHHHHHHHHHHHHHHEFGGGHFGDFHHHHHHHHFHGHFGFGGHFFEGGFEGHHHHGHHHHHFFFFHHGHHFHHHHFHHHHHFEGGGGHHHHHFHHHHHHHHHHHGGGCGGGGGCFGGH
@M02034:409:000000000-BFKT7:1:1102:25204:7029 1:N:0:33
AAAGTCGAGGTGCCTAAAGTGGCAACCCAGACTGGGTCTCGGGTTGGTGGTGTAGAGCTTCCTGTAGCCGCATGGCGTTCGTACTTAAATATGGAACTAACCATTCCAATTTTCGCTGTCTCTTATACACATCTCCGAGCCCACGAGACT
+
A11>AD>11A>A11FG11FFGBFFCAF0F0GGHHHHHHFHHCEHFGGACA/BG1D2FEGGFFGHHHHHHGGGGGH0EEGGGEF/?@FB1FFEHHB1EFGF1CDGG2>FEFGHHHGCEEEFHGFHDGFDFGHHGFGFGCCCGFEFGC/AFH
@M02034:409:000000000-BFKT7:1:1102:23757:7034 1:N:0:33
AAAGTCGAGGTGCCTAAAGTGGCAACCCAGACTTCTCTGCAGGTTGGTGGTGTAGAGCTTCCTGTAGCCGCATGGCGTTCGTACTTAAATATGGAACTAACCATCCAATTTTCGCTGTCTCTTATACACATCTCCGAGCCCACGAGACTA
+
BBABBFBBBBAAGGGGGGGGGGGFHHHGFHHGHHHHHHHHGHHHHHGFGGEFGHFDAHHHHHHFGHHFGEGEEGHHGGGFFGHHHGGBGGGHHGFFGGHHHHHHHHHGHHHHHGEGGEGHHHHHHGHHGGFBGHFG/BGBFHGGGGGGH?
@M02034:409:000000000-BFKT7:1:1102:14415:7036 1:N:0:33
AAAGTCGAGGTGCCTAAAGTGGCAACCCAGACTACTACGCAGGTTGGTGGTGTAGTGCTTCCTGTAGCCGCGTGGCGTTCGTACTTAAATATGGTACTAACCATTCCAATTTTCGCTGTCTCTTATACACATCTC
+
CCCCCFCCCCCCGGGGGGGGGGGHHHHGGHCGHDEGGFDA2EGHDC0ECDEFA3D53BBB5BFGA555A?F0>E>/>1>1?>2?FFH33?GB??44B?GH303B?4B44D?GD4</CB?23BFD3B2>D222@DG
@M02034:409:000000000-BFKT7:1:1102:19113:7050 1:N:0:33
AAAGTCGAGGTGCCTAAAGTGGCAACCCAGACTCAGTGTATTGTTGGTGGTGTAGAGCTTCCTGTAGCCGCATGGCGTTCGTACTTAAATATGGAACTAACCATTCCAATTTTCGCTGTCTCTTATACACATCTCGAGCCCACGAGACTA
+
BBBBBFBADBBBGGGGFGGGGGGHHHHGGHHGHHHHFGGDGGHHHHHGGGFFHFHBGHHHHHHHHHHHHGGEEGHHGGGGGGFHHHHGGGFHHFGGHHHGHHHHHHHFGGHHHFGGGGGHHHHHGHHHHHFFHHHHGEGCGHGGGCGDHD
@M02034:409:000000000-BFKT7:1:1102:23697:7051 1:N:0:33
AAAGTCGAGGTGCCTAAAGTGGCAACCCAGACTAAGAAGGAGGTTGGTGGTGTAGAGCTTCCTGTAGCCGCATGGCGTTCGTACTTAAATATGGAACTAACCATTCCAATTTTCGCTGTCTCTTATACACATCTCCGAGCCCACGAGACT
+
CCCCCFCCCCABGGGGGGGGGGGGHHHGGHHGHGHHHHHHHHGGGHGGGGFFHGHFHHHHHHHHHHHHHGGFFGHHFEGFGGGHHHHFGGFHHGHGHHHHHFHHHHHHHHHHHHGGGGGFHHHHGHHHFHHHHHGFFFFBDFHFG@@DGH
@M02034:409:000000000-BFKT7:1:1102:13985:7058 1:N:0:33
AAAGTCGAGGTGCCTAAAGTGGCAACCCAGACTGGGGGTGCGGTTGGTGGTGTAGAGCTTCCTGTAGCCGCATGGCGTTCGTACTTAAATATGGAACTAACCATTCCAATTTTCGCTGTCTCTTATACACATCTCCGAGCCCACGAGACT
+
BBBBBFBADBBBGGGGGGGGGGGHHHHGGHHGHHHHGGGEGGGEGGGEFGGFEFFDGFHHHHHHFGHFFEFEEGHCEGGGGFFHGHGGFHHHHHFFFHHGHFDGHGHFHHHHHFGGGGBFHFHGGGFGGHHHHHEGGG/ADGHGC-<EFG
@M02034:409:000000000-BFKT7:1:1102:22713:7065 1:N:0:33
AAAGTCGAGGTGCCTAAAGTGGCAACCCAGACTAGGGATGATGTTGGTGGTGTAGAGCTTCCTGTAGCCGCATGGCGTTCGTACTTAAATATGGAACTAACCATTCCAATTTTCGCTGTCTCTTATACACATCTCCGAGCCCACGAGACT
+
CCCCCFCCCCCCGGGGGGGGGGGHHHHGGHGGFFBFHFGAAFGGFHHECEEFFDD5AFGHGHHHGHHAFEG0EEGFF?EFFEGHGHGFFHHHHGFBGHHHHHEGHFGDHHHHHGGGGEEGHFHHFGGFGFHHHHHFGBCFCGGGGDCDGH
@M02034:409:000000000-BFKT7:1:1102:10600:7077 1:N:0:33
AAAGTCGAGGTGCCTAAAGTGCAGACTCCTCAGAATGTTGGTGGTGTAGAGCTTCCTGTAGCCGCATGGCGTTCGTACTTAAATATGGAACTAACCATTCCAATTTTCGCTGTCTCTTATACACATCTCCGAGCCCACGAGACTAAGGCG
+
BCCCCFBADBAAGGGGGGGGGGHHHHHGHHGHHHHHHHHHHGGGAFGDHHHGGGHFHFGHHHHGAEEGHFGEGFGGGHGGGFFHGHHHHGHHGGBFGHHHGGHGHHHFFGGGEFHHHHHHHHGGEHHHHFFCCCDCGFG/BEFHHGHHHG
@M02034:409:000000000-BFKT7:1:1102:19288:7083 1:N:0:33
AAAGTCGAGGTGCCTAAAGTGGCAACCCAGACTCTTCTTCGGGTTGGTGGTGTAGAGCTTCCTGTAGCCGCATGGCGTTCGTACTTAAATATGGAACTAACCATTCCAATTTTCGCTGTCTCTTATACACATCTCCGAGCCCACGAGACT
+
AABAAFBABBBBGGGGG4FGGGGHHHHGFHHGH335D5F522BBFEGFFEFFHFH5FGHHHHHHHHHHHFECEEHHGEEFGFGHHHFFFHGFHGHBEGFFHHHHGHFHHHHHHFGGGFGHGFHGFGFHGHFBCGGGGGGCGGFGGDCGCF
@M02034:409:000000000-BFKT7:1:1102:17403:7085 1:N:0:33
AAAGTCGAGGTGCCTAAAGTGGCAACCCAGACTGAGAGGAGGGTTGGTGGTGTAGAGCTTCCTGTAGCCGCATGGCGTTCGTACTTAAATATGGAACTAACCATTCCAATTTTCGCTGTCTCTTATACACATCTCCTAGCCCACGAGAC
+
>AAA3B3>D>AAFGGGF4BBFGFFGHHGGDAFHG3FGHFFEE22BAEEFABABGG5FDFB5BFHB5FFGA@@E?FGGGCFEFFHGGHHEHFFHHGBFHGGHHHHHHGHGFHHGHGDG?A2FD3GBGF33GD2<FGF2FG2@GCFF/<CD
@M02034:409:000000000-BFKT7:1:1102:19309:7088 1:N:0:33
AAAGTCGAGGTGCCTAAAGTGGCAACCCAGACTATGCTTAGTGTTGGTGGTGTAGAGCTTCCTGTAGCCGCATGGCGTTCGTACTTAAATATGGAACTAACCATTCCAATTTTCGCTGTCTCTTATACACATCTCCGAGCCCACGAGACT
+
CCCCCFBACBABGGGGGGGGGGGHHHHGGHHGHHHHGHHGHHHHHHHGGGGGHHHFGFHHFHHHHHHHGGG?FGHGGGGGGFHHHHHHHHGHHE3DGHHHGFFGHFHHBFFHHH?CEEEGHHHHFHEHGFGHFFG2AB/@DGHGGDCGGH
@M02034:409:000000000-BFKT7:1:1102:26640:7089 1:N:0:33
AAAGTCGAGGTGCCTAAAGTGGCAACCCAGACTCCGGCTGAGGTTGGTGGTGTAGAGCTTCCTGTAGCCGCATGGCGTTCGTACTTAAATATGGAACTAACCATTCCAATTTTCGCTGTCTCTTATACACATCTCCGAGCCCACGAGACT
+
A?AAAFAA3>>>GGFFGFAAABAEBAGCGHHFFGHG2AEABGFB2FEAAEEFA3FFG5GHFGFF5@D5EECEA??CEFGGGEGGGFFH3@G4BG3FBGFGG03BGG44?GDGHHGEEAEDGDFGHGDGEB11FG1FECCC//FC@</C.>
@M02034:409:000000000-BFKT7:1:1102:24450:7094 1:N:0:33
AAAGTCGAGGTGCCTAAAGTGGCAACCCAGACTAGGACGAATGTTGGTGGTGTAGAGCTTCCTGTAGCCGCATGGCGTTCGTACTTAAATATGGAACTAACCATTCCAATTTTCGCTGTCTCTTATACACATCTCCGAGCCCACGAGACT
+
AAAAADAADD>AGFGGGGGGGBFACFGEGGFGHBGF1FE/EHFHHFFAAEBBG1F2BEFGHEHGDHF2FEE@EEH>E?E?E?0GGHFFGHBDGDBBFHHHHEHHHHH2FGFHH2EEEGEHDHHHGHGBGFHFHGGGCCGC?FHGGGGGGF
@M02034:409:000000000-BFKT7:1:1102:8634:7096 1:N:0:33
AAAGTCGAGGTGCCTAAAGTGGCAACCCAGACTAGTAATTTTGTTGGTGGTGTAGAGCTTCCTGTAGCCGCATGGCGTTCGTACTTAAATATGGAACTAACCATTCCAATTTTCGCTGTCTCTTATACACATCTCCGAGCCCACGAGACT
+
BBBBBFAADDABBGGGGGGFGGGHHHHGDGHGHHHGHHHHHHHHHHGFGGEFHGG5GHHHHGHHHHHHHEFEFEHGGEFGEEFHHHHHHHHHHHHFFHHHHHHHGHHHHHHHHFGGGGGHHHHHFFFGFGFHGHHHGCGGGGHGGCGGDD
@M02034:409:000000000-BFKT7:1:1102:17392:7100 1:N:0:33
AAAGTCGAGGTGCCTAAAGTGGCAACCCAGACTGAGAGGAGGGTTGGTGGTGTAGAGCTTCCTGTAGCCGCATGGCGTTCGTACTTAAATATGGAACTAACCATTCCAATTTTCGCTGTCTCTTATACACATCTCCGAGCCCACGAGACT
+
A??3>DAABDBBGFGGF4FBFGGF4GHG2F2FHHHHGGGHGGGEFEGEFGEFG3GEGFFFFHHHGHFHHGGEFFHHGGEFEEGHHHBF3FGHHFHBGFF?FCGBGGFF4FFGHGGGGFDDBGHHBGF2FF?1FF1FEG?BCEHGGGCGGH
@M02034:409:000000000-BFKT7:1:1102:25082:7101 1:N:0:33
AAAGTCGAGGTGCCTAAAGTGGCAACCCAGACTAAGAATGATGTTGGTGGTGTAGAGCTTCCTGTAGCCGCATGGCGTTCGTACTTAAATATGGAACTAACCATTCCAATTTTCGCTGTCTCTTATACACATCTCCGAGCCCACGAGACT
+
>1>AAFAA1DAAF1FG1GGGF1F0BGGCFFGFHHHE1B1FDDFHHGHAAAAFG1F2D1GGHEGDGGFGFEEA?EGFEAF>BBBFEGB1FF@GHHGFFGGGHGHCGHHDGGHHH>EEEFEGHHGGFH2BBFGGHGGFC@CCCFHGGBCGGG
@M02034:409:000000000-BFKT7:1:1102:8974:7103 1:N:0:33
AAAGTCGAGGTGCCTAAAGTGGCAACCCAGACTTCGCCTCTTGTTGGTGGTGTAGAGCTTCCTGTAGCCGCATGGCGTTCGTACTTAAATATGGAACTAACCATTCCAATTTTCGCTGTCTCTTATACACATCTCCGAGCCCACGAGACT
+
BCCCCFCBBCABGGGGGGGGGGGHHHHGGHHGHHHGGGGGHHHHHHHGGGEFHGGDGHHHHHHHHHHHHGGGFGHHGGGGGGHHHHHHHHHHHGHHGHHHHHHHHHHHHHHHHFGGGGGHHHHHFHHHGHGHHHGHG?CCGGHGGFGGGG
@M02034:409:000000000-BFKT7:1:1102:11023:7107 1:N:0:33
AAAGTCGAGGTGCCTAAAGTGGCAACCCAGACTAAGCATAATGTTGGTGGTGTAGAGCTTCCTGTAGCCGCATGGCGTTCGTACTTAAATATGGAACTAACCATTCCAATTTTCGCTGTCTCTTAACACATCTCCGAGCCCACGAGACTA
+
BBBBAFABDBAAGGGGGGGGGGGGHCHGGHFFGHHHHHHGHHHHHHHFGGEFFGGDGHHHHHHFGHHGFEEEFGHHGEGGGGHHHHHHGHFHHGHHHHGHHHHGFHHGHHHHHHGGGFEBFHHHHBFHGGGFGHGGDGGBEHGGGGGGHG
@M02034:409:000000000-BFKT7:1:1102:26625:7108 1:N:0:33
AAAGTCGAGGTGCCTAAAGTGGCAACCCAGACTCCGTCTGAGGTTGGTGGTGTAGAGCTTCCTGTAGCCGCATGGCGTTCGTACTTAAATATGGAACTAACCATTCCAATTTTCGCTGTCTCTTATACACATCTCCGAGCCCACGAGACT
+
BBBBBFBB?DAAGGGGGGGGGFFBFGHEFCEGFHHGHHFFGFCHFB2BCEEFHGHBFHHGHHHFGFHHGGGEEFHHGGGFGGGGGHGFGGFHH3@FGGGGHHHHGGGGFGHHGGEGGCGGHFHHGHGFBCGHHHFDDCC/CGHGG@CEDG
@M02034:409:000000000-BFKT7:1:1102:18218:7112 1:N:0:33
AAAGTCGAGGTGCCTAAAGTGGCAACCCAGACCCCTGAGACTGTTGGTGGTGTAGAGCTTCCTGTAGCCGCATGGCGTTCGTACTTAAATATGGAACTAACCATTCCAATTTTCGCTGTCTCTTATACACATCTCCGAGCCCACGAGACT
+
BCCCBFBBCBBBGGGGBGGGGGGHHHHGGHHGHHGGGHGHHHHHHHGEEFGGGFGDDDHFHHHHHGHFHGGEFGFFE1>FFEFHGGGFGHHHHF3BGHHFGFFGBFGFFHHHHHGGGGGGHFHGHHHHHHGFGHHHGGGG/CHGGCGGGF
@M02034:409:000000000-BFKT7:1:1102:18235:7116 1:N:0:33
AAAGTCGAGGTGCCTAAAGTGGCAACCCAGACCCCTGAGACTGTTGGTGGTGTAGAGCTTCCTGTAGCCGCATGGCGTTCGTACTTAAATATGGAACTAACCATTCCAATTTTCGCTGTCTCTTATACACATCTCCGAGCCCACGAGACT
+
AABA>FBADBBBGGGFGGGGFGGHHHHGGHHGHHGGGHHHHHHGHHHGFFEFHFF5FHHHHHHHHGGGFEGCFGHFEGCFGGHGHHGFEGFHHGHFFFFBEGFFHGGHHHHHHHGGGGGFHHFHFHHHFHFHHHGFC?CCCFGGGG/EGH
@M02034:409:000000000-BFKT7:1:1102:19797:7126 1:N:0:33
AAAGTCGAGGTGCCTAAAGTGGCAACCCAGACTCCGTCGCGGGTTGGTGGTGTAGAGCTTCCGTAGCCGCATGGCGTTCGTACTTAAATATGGAACTAACCATTCCAATTTTCGCTGTCTCTTATACACATCTCCGAGCCCACGAGACTA
+
CCCCCFCCCCCCGGGGGGGGGGGHHHHGGHHGHHGGFHGGGCGGGGGGGGGGHGGDFGHHHHGHHGGGEEGGGHFGFGGEFHHHHGG3FHHHHHHGGFHHGHHHHFHDGGHHGGDGGDHHHHHHHGFGFFFGFGFGFFGGGHGGGGGGHD
@M02034:409:000000000-BFKT7:1:1102:10133:7135 1:N:0:33
AAAGTCGAGGTGCCTAAAGTGGCAACCCAGACTGGGGATTTGGTTGGTGGTGTAGAGCTTCCTGTAGCCGCATGGCGTTCGTACTTAAATATGGAACTAACCATTCCAATTTTCGCTGTCTCTTATACACATCTCCGAGCCCACGAGACT
+
CCCCBFCABCCCGGGGGGGGGGGHHHHGGHHGHHHHGFGFHHHHHGGGGGGFHDF5D5FHFHHHHFGGFFG0EEG1EEGGFEFEHHHGFHHHHH33FHHGB?FGHFHEHGHHHFFGGGFHFHHHFGFFGFHHHHHFGFCCGGHGGGCGGH
@M02034:409:000000000-BFKT7:1:1102:11671:7144 1:N:0:33
AAAGTCGAGGTGCCTAAAGTGGCAACCCAGACTTGGGAGGGGGTTGGTGGTGTAGAGCTTCCTGTAGCCGCATGGCGTTCGTACTTAAATATGGAACTAACCATTCCAATTTTCGCTGTCTCTTATACACATCTCCGAGCCCACGAGACT
+
BBBBBFBBBBAAFGGGGGGGGGGGFCHGGHHGFHHHFHGGGGGGEGGEFGFFG@F@BFHGHFHHFGHHHGGEEGHGGEGGFGEHHHFGHHGHHHFFGHFFFFGGHHHFHHHHHHCGGD?DFHHHHHHFGHBHHFFGEFGGFGHGGCDGGH
@M02034:409:000000000-BFKT7:1:1102:16926:7146 1:N:0:33
AAAGTCGAGGTGCCTAAAGTGGCAACCCAGACTGAGGGGTGTGTTGGTGGTGTAGAGCTTCCTGTAGCCGCATGGCGTTCGTACTTAAATATGGAACTAACCATTCCAATTTTCGCTGTCTCTTATACACATCTCCGAGCCCACGAGACT
+
BBCBBFCCDBBBGGGGGGGGGGGGHHFGGHHGHHHGGGGAAEEHH1AECFEFAEF5AFHHBHHHHEHFHGGEEFGHGEGGGGFHGHHGHGGHDE?3FHFHHFDFHFHFFGHHHGEGGGGHHFHHDGFGHFHHHFGGECCGCFFGGGGDGF
@M02034:409:000000000-BFKT7:1:1102:5987:7153 1:N:0:33
AAAGTCGAGGTGCCTAAAGTGGCAACCCAGACTAAGCATATTGTTGGTGGTGTAGAGCTTCCTGTAGCCGCATGGCGTTCGTACTTAAATATGGAACTAACCATTCCAATTTTCGCTGTCTCTATACACATCTCCGAGCCCACGAGACTA
+
AA?AAFBBDB>AFGDGFGGGGGGFFGFGGHGFHGGGHHHHGHHHGFGE2EEFFFHAGHHFGFHHHHHHGGGGEGGHGGGGGGFHHHGFBGFHFBEGFHGFHHHGFGHHGHHHHHGGGFGHHHHHHFBD31FGHHHGGGGGGHGGGC?CG<
@M02034:409:000000000-BFKT7:1:1102:5740:7162 1:N:0:33
AAAGTCGAGGTGCCTAAAGTGGCAACCCAGACTAATAAGAATGTTG
+
BBBBBFBBDBABGGGGGGGGGGGHGHHGGHD2F3AD55B55BEHBH
@M02034:409:000000000-BFKT7:1:1102:14068:7164 1:N:0:33
AAAGTCGAGGTGCCTAAAGTGGCAACCCAGACTCCTACTCAGGTTGGTGGTGTAGAGCTTCCTGTAGCCGCATGGCGTTCGTACTTAAATATGGAACTAACCATTCCAATTTTCGCTGTCTCTTATACACATCTCCGAGCCCACGAGACT
+
ABCCCFCCCCABGGGGGGGGGGGHHHHGGHHGHHHHHHHHHHHHHHGFGGGGHHHFHHHHHHHHGHHHHFGEEGHHGGGGGFFHHHHFGHHHHHHHHHHGHHHHHHHFFGHHHHGGGGGHHHHHFGHHFFHHHHFGDCGCGGHGGGGGGH
@M02034:409:000000000-BFKT7:1:1102:13072:7167 1:N:0:33
AAAGTCGAGGTGCCTAAAGTGGCAACCCAGACTAGTAAGACTGTTGGTGGTGTAGAGCTTCCTGTAGCCGCATGGCGTTCGTACTTAAATATGGAACTAACCATTCCAATTTTCGCTGTCTCTTATACACATCTCCGAGCCCACGAGACT
+
CCCCCFCBCCCCGGGGGGGGGGGHHHHGGHHGHHHHHGHHHHHHHHHGGGGGHGGFGHHHHHHHHHHGHGGGGGHGGGGGGGHHHHHHHHFHHHHHHHHGHGHGHHHHHHHHHHGGGGGHHHHHFHHHHHHHHHHFFGGCCFHGGCGGGH
@M02034:409:000000000-BFKT7:1:1102:16179:7170 1:N:0:33
AAAGTCGAGGTGCCTAAAGTGGCAACCCGGACTGGGGCTAGGGTTGGTGGTGTAGAGCTTCCTGTAGCCGCATGGCGTTCGTACTTAAATATGGAACTAACCATTCCAATTTTCGCTGTCTCTTATACACATCTCCGAGCCCACGAGACT
+
BBBBBFBBDDBBGGGGGGGGGGFHHHHGGCEFGHGAEECCF1FHE0E1A1EFA3D555BF5FGGGDGBDEG>E?C1>?>FF12C?FG3?DGDG333BFGH3B3B3BG4FF3GG3<CF?CGHHHHB22>DCHGHGHFGGGG?/FFGC-CAF
@M02034:409:000000000-BFKT7:1:1102:5960:7182 1:N:0:33
AAAGTCGAGGTGCCTAAAGTGGCAACCCAGACTGCGGTGGGGGTTGGTGGTGTAGAGCTTCCTGTAGC
+
AA?AAD?A11A?C1BG11BBFFGHFCC00AG0G10EE/AAEE/AAEAEF/E/BBDBDDDED11@BF2@
@M02034:409:000000000-BFKT7:1:1102:24898:7182 1:N:0:33
AAAGTCGAGGTGCCTAAAGTGGCAACCCAGACTAATCAGAAGGTTGGTGGTGTAGAGCTTCCTGTAGCCGCATGGCGTTCGTACTTAAATATGGAACTAACCATTCCAATTTTCGCTGTCTCTTATACACATCTCCGAGCCCACGAGACT
+
BCCCCFCCCCBBGGGGGGGGGGGHHHHGGHGGHFHHHHHHHGHHGHGEGGEFGEH5GHHHHHHHHHHHHGGEEEHEEEFFFFGHHHGFHHHGHHHGFHHHHHHHHHHHHHHHHHGGGGGFHHHHGHDHHHHHHHGHGGCDFGHGGFGGGH
@M02034:409:000000000-BFKT7:1:1102:20213:7186 1:N:0:33
AAAGTCGAGGTGCCTAAAGTGGCAACCCAGACTTGGAATGAGGTTGGTGGTGTAGAGCTTCCTGTAGCCGCATGGCGTTCGTACTTAAATATGGAACTAACCATTCCAATTTTCGCTGTCTCTTATACACATCTCCGAGCCCACGAGACT
+
CCCCCFCCCCBAGGGGGGGGGGGGHGHG2FHFH53ABGGH3GHHGHGGGGEFHFGFGHHHHHHGGHHHHGFGGFHGFEFFEEGHHHHGGHHHHGFGHHHHHHHHGHHHHHHHHFGGGGGHHHHHHHHHHHFHHHGHGCGFGGHGG?DDGD
@M02034:409:000000000-BFKT7:1:1102:11279:7187 1:N:0:33
AAAGTCGAGGTGCCTAAAGTGGCAACCCAGACTGTGGGGCGGGTTGGTGGTGTAGAGCTTCCTGTAGCCGCATGGCGTTCGTACTTAAATATGGAACTAACCATCCAATTTTCGCTG
+
ABCCAFBBBCBBGGGGGGGGGGGHGHHGGHHGHB3BCF?EE??EGGC?FEEF?3F3B4GF3FGB34D4BEG/EEFAC/CEDB?/GGFG22D2FF2DFGHHBC1FGF1<FGHHHC..<
@M02034:409:000000000-BFKT7:1:1102:12489:7189 1:N:0:33
AAAGTCGAGGTGCCTAAAGTGGCAACTCAGACTAATAATCAGGTTGGTGGTGTAGAGCTTCCTGT
+
A1>AADAA@1>ACEGFF11G110FEA0BAGFGFGEGH2D2G11GHB/EC/BCE1FDFGFGFFDDA
@M02034:409:000000000-BFKT7:1:1102:13299:7191 1:N:0:33
AAAGTCGAGGTGCCTAAAGTGGCAACCCAGACTCCTCAGAATGTTGGTGGTGTAGAGCTTCCTGTAGCCGCATGGCGTTCGTACTTAAATATGGAACTAACCATTCCAATTTTCGCTGTCTCTTATACACATCTCCGAGCCCACGAGACT
+
BBBBBFBBBBBBGGGGEGGGGGGFHCGGGHHGHHHHHHHGHHHGHHHGGGGGHGGDFFHHHHHHHHFGHGGEEEHFFEFFFFGEGHHFHHHHHHFDGGHBFHFHHHFFHHHHHGGGGGFFHHHHHHFFGHHHFHHFDCG?FEHED@DGGH
@M02034:409:000000000-BFKT7:1:1102:21866:7195 1:N:0:33
AAAGTCGAGGTGCCTAAAGTGGCAACCCAGACTAAGCATGCGGTTGGTGGTGTAGAGCTTCCTGTAGCCGCATGGCGTTCGTACTTAAATATGGAACTAACCATTCCAATTTTCGCTGTCTCTTATACACATCTCCGAGCCCACGAGACT
+
BBBBBFBADBABGGGGGFGGGFGHHHHGGHHGHHHHHHHHHGGGGGGGGGGFHHHFGHHHHHHHHHHHHGGGGGHHGEGGFGFHHHHGHHHHHHHGHHHGHHHHHHHHHHHHHHGGGGGGGHHHHHHHGHHFFHHHGCGBGGHGGGGGGG
@M02034:409:000000000-BFKT7:1:1102:11103:7204 1:N:0:33
AAAGTCGAGGTGCCTAAAGTGGCAACCCAGACTTGGTCGTCTGTTGGTGGTGTAGAGCTTCCTGTAGCCGCATGGCGTTCGTACTTAAATATGGAACTAACCATTCCAATTTTCGCTGTCTCTTATACACATCTCCGAGCCCACGAGACT
+
ABBBBFBBBBBBGGGGGGGGGGGGFHHGGHHGHHHHHHGEGHGHHHHEFGEFHFGDGHHHHHHHGHHHHGEEEEHGFEGGGGGHHHHEGHGHHHHHHGHFGHHHGHHFHGHHHHFGGGFHHHHHGHHFDGGHGHHEDCGFCEGGGCGGGH
@M02034:409:000000000-BFKT7:1:1102:20839:7209 1:N:0:33
AAAGTCGAGGTGCCTAAAGTGGCAACCCAGACTCCGTCGCCGGTTGGTGGTGTAGAGCTTCCTGTAGCCGCATGGCGTTCGTACTTAAATATGGAACTAACCATTCCAATTTTCGCTGTCTCTTATACACATCTCCGAGCCCACGAGACT
+
CBCBBFCCCCCCGGGGGGGGGGGHHHHGGHHGHHHGHHGGGGGGEGGGGGGGHHHGGHGHHHHHHHHHHGGGGGHHGFGGGGFHHHHGHHGHHHHHHHHGGHHHHHGHHHHHHHGGGGGHHHHHBHHHFHGHHHGHA?DCGGHGGGGGGG
@M02034:409:000000000-BFKT7:1:1102:12491:7210 1:N:0:33
AAAGTCGAGGTGCCTAAAGTGGCAACCCAGACTAATAATCAGGTTGGTGGTGTAGAGCTTCCTGTAGCCGCATGGCGTTCGTACTTAAATATGGAACTAACCATTCCAATTTTCGCTGTCTCTTATACACATCTCCGAGCCCACGAGACT
+
ABCCAFCBCDAAGGGGGGGGGGGHHHHGGHHGHHHHHHHGDFGGHHG2FDGGHDF5BFHHFHHHAEGBAFG@FEH1EEEFFEEGGHHGHHHHHF33GHHFBEFGHFHBGGGGH?>EEEEEHHHHBH4FFCGFHHHBFCCFGEHGG@@AEG
@M02034:409:000000000-BFKT7:1:1102:10334:7211 1:N:0:33
AAAGTCGAGGTGCCTAAAGTGGCAACCCAGACTCATAGTGAGGTTGGTGGTGTAGAGCTTCCTGTAGCCGCATGGCGTTCGTACTTAAATATGGAACTAACCATTCCAATTTTCGCTGTCTCTTATACACATCTCCGAGCCCACGAGACT
+
BCCCCFCCBDABGGGGGGGGGGGHHHHGGHHGHHHHHHHHHHHHHHGGGGFFHHGEGHHHHHHHHHHHHGGGGGHHGEGGGEGHHHHFHHGHHGGHHHHGHHHHHHGHHHHHHHGGGGGHHHHHGHFHHGHHHHHHGGGGGGHGGGGGGH
@M02034:409:000000000-BFKT7:1:1102:5638:7211 1:N:0:33
AAAGTCGAGGTGCCTAAAGTGGCAACCCAGACTAGTGGGGGGGTTGGTGGT
+
BBBBBFABBBBBFGGGGFGGGGGGHHHGGHHGH335DFEGGCGC:DCA..;
@M02034:409:000000000-BFKT7:1:1102:10423:7217 1:N:0:33
AAAGTCGAGGTGCCTAAAGTGGCAACCCAGACTCATCCTCATGTTGGTGGTGTAGAGCTTCCTGTAGCCGCATGGCGTTCGTACTTAAATATGGAACTAACCATTCCAATTTTCGCTGTCTCTTATACACATCTCCGAGCCCACGAGACT
+
ABBBBFBBBBBBGGGGGGGFGGGHHHHGGHHGHHHHHHHHHHHHHHHEGGFFGFGADFHHHHHHHGHGGEGEEGHGFEGFFFHHHHHHHHGHHHGFFHHHHFFHHFFHHHHHHFGGGGFFHHHHHGHFFGHHHHGGDCGGGGFGGCGGGH
@M02034:409:000000000-BFKT7:1:1102:19568:7218 1:N:0:33
AAAGTCGAGGTGCCTAAAGTGGCAACCCAGACTGCTCCTGCTGTTGGTGGTGTAGAGCTTCCTGTAGCCGCATGGCGTTCGTACTTAAATATGGAACTAACCATTCCAATTTTCGCTGTCTCTTATACACATCTCCGAGCCCACGAGACT
+
CCCCCFCCCBCCGGGGGGGGGGGHHHHEGHHGHHHHHHHHHHHHHHHGGGGFGHHFHHHHHHHHHHHFHGGEEGHHGFGFFGHGHHHBGHHHHFBFGHHHHHHHHHGHHHHHHHGGGGFFHHHHHHDHDGBGCGFHGCDCGGHGGGGGGG
@M02034:409:000000000-BFKT7:1:1102:11957:7229 1:N:0:33
AAAGTCGAGGTGCCTAAAGTGGCAACCCAGACTAATAAGAATGTTGGTGGTGTAGAGCTTCCTGTAGCCGCATGGCGTTCGTACTTAAATATGGAACTAACCATTCCAATTTTCGCTGTCTCTTATACACATCTCCGAGCCCACGAGACT
+
3AAABFBADBBBGGGGGGGFGGGHHHHGGHHGHHHHHHHHHHHHHHHGGGEFHFGDGHGGHHHGGHHHHGGEEEHGEEGGEFGHHHHHHHGHHHGHHHHGHHHHHHHGHHHHHGGGGGGHHHHHHHHFFFHHHHHGGFGFGGHGG?GGGH
@M02034:409:000000000-BFKT7:1:1102:24017:7231 1:N:0:33
AAAGTCGAGGTGCCTAAAGTGGCAACCCAGACTAATAAGAATGTTGGTGGTGTAGAGCTTCCTGTAGCCGCATGGCGTTCGTACTTAAATATGGAACTAACCATTCCAATTTTCGCTGTCTCTTATACACATCTCCGAGCCCACGAGACT
+
BBBBAFBBBDAAGGGGGGGGGGGCHHHFFGHGHHHHHHHHHHHHHHHGGGEBFGGFGHGHHHFGGHHHHGEEGEHFEEEFEEGHHHHGHHFGHGGFFHGHEGHHGGGHHHHHHFGGGGGGHHHHHHGFFFFFGHGFFDCBFGHGGCCGGF
@M02034:409:000000000-BFKT7:1:1102:15714:7231 1:N:0:33
AAAGTCGAGGTGCCTAAAGTGGCAACCCAGACTCCGCAGAATGTTGGTGGTGTAGAGCTTCCTGTAGCCGCATGGCGTTCGTACTTAAATATGGAACTAACCATTCCAATTTTCGCTGTCTCTTATACACATCTCCGAGCCCACGAGACT
+
BBBABFBBBBABCGGGFGGGFGGFHHHGGHHGHHHGGGGGHHHHHHHGGGGFHGGDGHHHHHHHHHHFGEEEFGHGGGGGGFGHHHFFGHHHHHGFFFHEHHHHHFHFHHHHHHGDGGGGHGHGBHHHFFFHHHHGFGCCGGHGGGGGGF
@M02034:409:000000000-BFKT7:1:1102:17846:7247 1:N:0:33
AAAGTCGAGGTGCCTAAAGTGGCAACCCAGACTAGTCCTGCTGTTGGTGGTGTAGAGCTTCCTGTAGCCGCATGGCGTTCGTACTTAAATATGGAACTAACCATTCCAATTTTCGCTGTCTCTTATACACATCTCCGAGCCCACGAGACT
+
CCCCCFCCCCCCGGGGGGGGGGGHHHHGGHHGHHHHHHHHHHHHHHHGGGFGHHGFGHGHHHHHHHHHHEGEGGHHGBEGGGHHHHHHHHHHHHHHHHHHHHHHHHHHHHHHHHGGGGGGHHHHHHGHFHFHHHHFGGGCGGHGGCCEGH
@M02034:409:000000000-BFKT7:1:1102:13707:7253 1:N:0:33
AAAGTCGAGGTGCCTAAAGTGGCAACCCAGACTGATACGCGTGTTGGTGGTGTAGAGCTTCCTGTAGCCGCATGGCGTTCGTACTTAAATATGGAACTAACCATTCCAATTTTCGCTGTCTCTTATACACATCTCCGAGCCCACGAGACT
+
CCCCCFCCCCCCGGGGGGGGGGGHHHHGGHHGHHHHHHGGGGGGHHHGGGGGHHGDGHHHHHHHHHHHHGGGGGHHGGGGGGEHHHFGHHHHHHHHGHHGHHHHHHHHHHHHHHGGGGGHHHHHHHHH3FGHHHGHFDGFGGHGGFCGGH
@M02034:409:000000000-BFKT7:1:1102:12659:7261 1:N:0:33
AAAGTCGAGGTGCCTAAAGTGGCAACCCAGACTACGACGAATGTTGGTGGTGTAGAGCTTCCTGTAGCCGCATGGCGTTCGTACTTAAATATGGAACTAACCATTCCAATTTTCGCTGTCTCTTATACACATCTCCGAGCCCACGAGACT
+
BCCCBFCCCCABGGGGGGGGGGGHHHHGGHHGHGHGGGGAEGHHHHHEGGFFGGHHHHFHHHHHHHHHHGGGGGHHGGGGGGFFHHHHHHHHGGFHHHHHHHHHHHHHHHHHHHGGGCFGHFHHHHHHHGGHHHHHGCGCGGHGGGCEGF
@M02034:409:000000000-BFKT7:1:1102:14222:7262 1:N:0:33
AAAGTCGAGGTGCCTAAAGTGGCAACCCAGACTAGTCGGTCGGTTGGTGGTGTAGAGCTTCCTGTAGCCGCATGGCGTTCGTACTTAAATATGGAACTAACCATTCCAATTTTCGCTGTCTCTTATACACATCTCCGAGCCCACGAGACT
+
ABABBFABDBAAGGGGGGGGGGGGGHHCFGHGHHHFGFGGDGEGGEFAFEEFG3FDGBGGGCGEFGHHGGC@EEHFE?EFE?CGGHF?GHFFGFG3EFGGHHHGGHGGHGDGHEDDEGBGBFHHDD2GFGGEGHHFECGGGGHGG@DGDH
@M02034:409:000000000-BFKT7:1:1102:9081:7267 1:N:0:33
AAAGTCGAGGTGCCTAAAGTGGCAACCCAGACTAAGAATAATGTTGGTGGTGTAGAGCTTCCTGTAGCCGCATGGCGTTCGTACTTAAATATGGAACTAACCATTCCAATTTTCGCTGTCTCTTATACACATCTCCGAGCCCACGAGACT
+
CCCCCFBCCCABGGGGGGGGGGGHHHHGGHHGHHHHHHHHHHFHHHHGGGGFHHHGHHHHHHHHHHHHHGGGGGHHGGGGGGHHHHHHGHGHHHHHHHHHHHHHHHHHFGHHHHGGGGGHHHHHHHHHGHHHHHHHGCFGGGHGGGGGGG
@M02034:409:000000000-BFKT7:1:1102:26769:7285 1:N:0:33
AAAGTCGAGGTGCCTAAAGTGGCAACCCAGACTAAGTCTTATGTTGGTGGTGTAGAGCTTCCTGTAGCCGCATGGCGTTCGTACTTAAATATGGAACTAACCATTCCAATTTTCGCTGTCTCTTATACACATCTCCGAGCCCACGAGACT
+
CCCCCFBBCBABGGGGFGGGGGGHHHHGGHHGHFDCABFFBGEFFHHEF?GE1AF55BFE5FFFB5D5AAEAEEG1>EECEE?C?FG3EBGDFG33BGGH313BF?F4FGEHFB//EEFFHHGF4FFBGBF2FDF2ED/>@<GF@/AEFF
@M02034:409:000000000-BFKT7:1:1102:18874:7285 1:N:0:33
AAAGTCGAGGTGCCTAAAGTGACAACCCAGACTCCTTCGCCGGTTGGTGGTGTAGAGCTTCCTGTAGCCGCATGGCGTTCGTACTTAAATATGGAACTAACCATTCCAATTTTCGCTGTCTCTTATACACATCTCCGAGCCCACGAGAC
+
BBCCBFCCCCCCGGGGGGGGGFHHHHGGGHHGH33FAGH2B2EEE0AFEEGGHFGBDEHHEGHHFFGHGGF>EEGFGEGGEFFEGFH33FGFHFFHFHHHFFFGG?EG?DGHHFFGGGGGHHHHGHHHHHH2<DGFD?CCCF/F@-<A<
@M02034:409:000000000-BFKT7:1:1102:18699:7287 1:N:0:33
AAAGTCGAGGTGCCTAAAGTGGCAACCCAGACTAATAAGCAGGTTGGTGGTGTAGAGCTTCCTGTAGCCGCATGGCGTTCGTACTTAAATATGGAACTAACCATTCCAATTTTCGCTGTCTCTTATACACATCTCCGAGCCCACGAGACT
+
BBBBBFBBBBABGGGGG4GGGFGHHHHGGHHGHHGH5GHHHGHHHGGFFFEFHHG5FBHGHGHGHHHHHGGEEGHHGGGGGGGHHHHGFHGHFFDGFH3CGHHHHHHFFGHHHHGGGGGHHGHHHHHHHFHHGGHGG?DCGGHGGFGGGG
@M02034:409:000000000-BFKT7:1:1102:10914:7297 1:N:0:33
AAAGTCGAGGTGCCTAAAGTGGCAACCCAGACTCAGCCTCCTGTTGGTGGTGTAGAGCTTCCTGTAGCCGCATGGCGTTCGTACTTAAATATGGAACTAACCATTCCAATTTTCGCTGTCTCTTATACACATCTCCGA
+
3AA3>B>>3@AAGFGFGBF6AEFFGGGGFCFAHHHGHHHBFHHHBGGAFG1FEFFHEGHGDGFBBDG5FEG?1AAGGFGGGGFAGHFF34GHE3B@3FFFGFBGFFDBGGH4D4E/?EEF4?BGEF4GDB?2BG32/@
@M02034:409:000000000-BFKT7:1:1102:12197:7297 1:N:0:33
AAAGTCGAGGTGCCTAAAGTGGCAACCCAGACTGTGTGTGGGGTTGGTGGTGTAGAGCTTCCTGTAGCCGCATGGCGTTCGTACTTAAATATGGAACTAACCATTCCAATTTTCGCTGTCTCTTATACACATCTCCGAGCCCACGAGACT
+
AAABBFBBBBBBGGGGGGGGGGGHHHHGGHHGHHHHHHGGGGGEEGGGGGEFHGGBFHHHHHHHHHHGHEGGEEHGGFGGFGFHHHHGHHFGHGGGHHHGGGHHHHFGHGHHHGGGGGFHHGHHHHHHHHHGHHGHE/CACGHGGGGGGH
@M02034:409:000000000-BFKT7:1:1102:13282:7307 1:N:0:33
AAAGTCGAGGTGCCTAAAGTGGCAACCCAGACTACGTCTGCGGTTGGTGGTGTAGAGCTTCCTGTAGCCGCATGGCGTTCGTACTTAAATATGGAACTAACCATTCCAATTTTCGCTGTCTCTTATACACATCTCCGAGCCCACGAGACT
+
CCCCCFCABCCCGGGGGFGGGGGHHHHGGHHGHHHGHHHGHGGAEGGGGGGGHGGBFGHHHHHHHGHHHGGFGGHHGGGEGGFHHHHGHGGHHHBGHHHCFHHGHGGHHHHHHHGGGGGHHGHHHHHHFFHHHHHHGCFGGGHGGCCGGG
@M02034:409:000000000-BFKT7:1:1102:7977:7308 1:N:0:33
AAAGTCGAGGTGCCTAAAGTGGCAACCCAGACTGCGAATCCTGTTGGTGGTGTAGAGCTTCCTGTAGCCGCATGGCGTTCGTACTTAAATATGGAACTAACCATTCCAATTTTCGCTGTCTCTTATACACATCTCCGAGCCCACGAGACT
+
BBBBBFBBDBABGGGGGGGGGGGHGGHGGHHGHHFGGGGGHHHGGHHFGGGGHHGDGHHHHHHHHHHHHGGGEGHGGEGGGGHHHHHFHHGHHHHBGGHGGHHHFGFHHHHHHHGFGGGHHHHHHHFGHFHHHHFHGGCDGGHGG@DGGH
@M02034:409:000000000-BFKT7:1:1102:14207:7312 1:N:0:33
AAAGTCGAGGTGCCTAAAGTGGCAACCCAGACTATGGCTCCGGTTGGTGGTGTAGAGCTTCCTGTAGCCGCATGGCGTTCGTACTTAAATATGGAACTAACCATTCCAATTTTCGCTGTCTCTTATACACATCTCCGAGCCCACGAGACT
+
BBBBAFBBBBBBGGGGGGGFGGGHFDHGGHHGHHHHHHHHGGGEFGGEFGEEGHHGHHHGHHHHHHHHHFGFGGHHGGGEGGEHHHHFFHGHHHHHHHHHHEHHHHGFHHFHHHGGGGFFHEHGFGFHFHGHFGGHGCGCGGHGGGGGGG
@M02034:409:000000000-BFKT7:1:1102:13976:7315 1:N:0:33
AAAGTCGAGGTGCCTAAAGTGGCAACCCAGACTCTGCCGAATGTTGGTGGTGTAGAGCTTCCTGTAGCCGCATGGCGTTCGTACTTAAATGGAACTAACCATTCCAATTTTCGCTGTCTCTTATACACATCTCCGAGCCCACGAGACTA
+
AA?AAFAA3A>AEGGGGGGGFGGHHFFDDHHGFHHHHGE2EFEHHBFAFEEEG3F55DBFGCHFEHG5F1E@?EGEEEE1F>2EGHH3FGGG@B3G3BGBEGFFFHDFHHFDEDFFGFEGHHBH2GFFHHHFGBA?CCGGEEDC@/?GF
@M02034:409:000000000-BFKT7:1:1102:11144:7327 1:N:0:33
AAAGTCGAGGTGCCTAAAGTGGCAACCCAGACTGTTCGGACTGTTGGTGGTGTAGAGCTTCCTGTAGCCGCATGGCGTTCGTACTTAAATATGGAACTAACCATTCCAATTTTCGCTGTCTCTTATACACATCTCCGAGCCCACGAGACT
+
BBBBBFBBBBBBCGGGGGGBGGGHHHHGGHHGHHHHHGGFGEHHHHHEGGGGHGGGHGHHFFHHFHGHHGG?EGHGGGGGFGHHHHHBFGHFHF@FFGHFHHFGHGHHDFGHHBECF?E?EGBFBFFDBGBGHGDF?/B<CFEFGGGGFH
@M02034:409:000000000-BFKT7:1:1102:7368:7327 1:N:0:33
AAAGTCGAGGTGCCTAAAGTGGCAACCCAGACTAATGCTACTGTTGGTGGTGTAGAGCTTCCTGTAGCCGCATGGCGTTCGTACTTAAATATGGAACTAACCATTCCAATTTTCGCTGTCTCTTATACACATCTCCGAGCCCACGAGACT
+
1A1>AFAA1A>A1B1FFGGAF1FC10F0AAGEA1EFBDEEEG1GHFEAFAEFG1B2D1FGH1GGBGDFG?E/>EHBEEFCFE0FFGGDGGDFGG1BFHHHFCGHHHHFBGHHHGEEGEGHHHHHBGFFFCFGFFH1?/@CB/C/@/CC/F
@M02034:409:000000000-BFKT7:1:1102:21431:7328 1:N:0:33
AAAGTCGAGGTGCCTAAAGTGGCAACCCAGACTAATAATAAGGTTGGTGGTGTAGAGCTTCCTGTAGCCGCATGGCGTTCGTACTTAAATATGGAACTAACCATTCCAATTTTCGCTGTCTCTTATACACATCTCCGAGCCCACGAGACT
+
BCCBCFBBCBAAGGGGGGGGGGGHHHHGGHHGHHHHHHHHHHHGGHGGGGEFGGGFFHHHHHHHHHHHHGGEFFHGEFGGEFBGGHHHHHGHHHHGGHHGFHHHGHHHFHHHHHGGGGGHHHHHGHHHDGFHHHGHDGG?GGHGGGGGGG
@M02034:409:000000000-BFKT7:1:1102:5116:7331 1:N:0:33
AAAGTCGAGGTGCCTAAAGTGGCAACCCAGACTAATAAGGATGTTGGTGGTGTAGAGCTTCCTGTAGCCGCATGGCGTTCGTACTTAAATATGGAACTAACCATTCCAATTTTCGCTGTCTTTATTCACATCTCCGAGCCCAC
+
ABBBBFBBDBABGGGGGGGGGGGHHHHGGHHGHCDFHGGGFGHHHHEEFGGGHDFBGGHHHGHHHGHEHGGEEGHHGFGGGGFHHHFFGHGHHHFGHGHHHHFGHHHGHGHHHHGGGGGHHEH4?4B43??F?3BC/BBFFAC
@M02034:409:000000000-BFKT7:1:1102:12496:7332 1:N:0:33
AAAGTCGAGGTGCCTAAATTGGCAACCCAGACTATTCCGCGGGTTGGTGGTGTAGAGCTTCCTGTAGCCGCATGGCGTTCGTACTTAAATATGGAA
+
AAAA>D1AADA1BAGD113BACFCGHHGG0EEHFDGHGGEGG?EFG?/CEAE/BE21F1BGFB1BFHBGGGGGGHHGGGFE?>?/B2FEF2FBF1B
@M02034:409:000000000-BFKT7:1:1102:11146:7345 1:N:0:33
AAAGTCGAGGTGCCTAAAGTGGCAACCCAGACTGTTCGGACTGTTGGTGGTGTAGAGCTTCCTGTAGCCGCATGGCGTTCGTACTTAAATATGGAACTAACCATTCCAATTTTCGCTGTCTCTTATACACATCTCCGAGCCCACGAGACT
+
CCCCCFCCCCABGGGGGGGGGGGHHHHGGHHGHHHHHGGGGGHHHHHEFGEFHHGFGHHHHHHHHHHGHGGGEGHHGGGGGGHHHHHFHHGHHEGHFHHFHFHGGHGHHHHHGGCCFFEHHHHHGHFGGHEFGGGFGGCCCFEF@>@EGH
@M02034:409:000000000-BFKT7:1:1102:12490:7356 1:N:0:33
AAAGTCGAGGTGCCTAAAGTGGCAACCCAGACTATTCCGCGGGTTGGTGGTGTAGAGCTTCCTGTAGCCGCATGGCGTTCGTACTTAAATATGGAACTAACCATTCCAATTTTCGCTGTCTCTTATACACATCTCCGAGCCCACGAGACT
+
BBBBBFBBBBABGGGGGGGGGGGHHHHGGHHGHHHHHHHGGGGGFGGGGGGFHGHFHHHHHHHHHHHGHGGGGGHHGEGGGGHHHHHHHHHHHGGHHHHHGHHHHHHHGHHHHHGGGGEHHGHHFHBGHHHGHHHHGGGGGGHGGGGGGG
@M02034:409:000000000-BFKT7:1:1102:4840:7365 1:N:0:33
AAAGTCGAGGTGCCTAAAGTGGCAACCCAGACTACGCGGCCGGTTGGTGGTGTAGAGCTTCCTGTAGCCGCATGGCGTTCGTACTTAAATATGGAACTAACCATTCCAATTTTCGCTGTCTCTTATACACATCTCCGAGCCCACGAGACT
+
CCCBCFCABBBCGGGGGGGGGGGHHHHGGHHGHHHGGGGGGEEEEGGFFGEFGDGFGHHHHHHHHGGFGE>/EEHFFEGFEEEFGGG?EGDEGHF?CGHFHHBGHHFHGHHHHFB/CEEFHGGHFHGBF=FF1GGBE-C<@..F@<<CFH
@M02034:409:000000000-BFKT7:1:1102:21346:7367 1:N:0:33
AAAGTCGAGGTGCCTAAAGTGGCAACCCAGACTAAGATGCATGTTGGTGGTGTAGAGCTTCCTGTAGCCGCATGGCGTTCGTACTTAAATATGGAACTAACCATTCCAATTTTCGCTGTCTCTTATACACATCTCCGAGCCCACGAGACT
+
BBBBBFBBBBBBGFGGGGGGGFGFFHHGGHHGHHHHHHHHHGHHHHHGGGEFHGHDHHHHHHHHHGHGHEEEEGHHGEGFFFHGHHHGHHGFHEGHFGHGHHHHHHFHHHHHHHGGGGGHHHHHHHHHGHGHHHHHGG//CFHGG/@DDD
@M02034:409:000000000-BFKT7:1:1102:21846:7385 1:N:0:33
AAAGTCGAGGTGCCTAAGTGGCAACCCAGACTAGGAAGGATGTTGGTGGTGTAGAGCTTCCTGTAGCCGCATGGCGTTCGTACTTAAATATGGAACTAACCATTCCAATTTTCGCTGTCTCTTATACACATCTCCGAGCCCACGAGACTA
+
A1AAADAA?DAAGGGGG1FGFGHFGGGBGHCGHG0F1FE0FBGG2AE/A/BGE12F11FA1BFB2AG1AEG?AG0>/>/B>0/FG@G12@BDB1@1B11FG11B>FGGDEGG2ECEAEGGFDFFF2F>F1CFGFHCC@BCFGFCCCGGHB
@M02034:409:000000000-BFKT7:1:1102:5665:7388 1:N:0:33
AAAGTCGAGGTGCCTAAAGTGGCAACCCAGACTTTTAAGCCTGTTGGTG
+
1>1AA3>A?D>AFFFGGGGGGGGHHGHCFEEGHHFHB1FHFHHHGFG/F
@M02034:409:000000000-BFKT7:1:1102:10403:7391 1:N:0:33
AAAGTCGAGGTGCCTAAAGTGGCAACCCAGACTCATCGGGCTGTTGGTGGTGTAGAGCTTCCTGTAGCCGCATGGCGTTCGTACTTAAATATGGAACTAACCATTCCAATTTTCGCTGTCTCTTATACACATCTCCGAGCCCACGAGACT
+
BBBBBDABBBABFGGGGGGGGFGHHHHGGGHGHHHHHHGGGGGHGHHGGGGGHFGFGHHHHHHHHHHHGGGFGGHHGGGGGGHHHHHHHHHHHHHFHGHGHHGGHHFGFGHHHGGGGGGFHGHHFHGGFHHHGHGHG?BDGFGEG?DFGH
@M02034:409:000000000-BFKT7:1:1102:5651:7400 1:N:0:33
AAAGTCGAGGTGCCTAAAGTGGCAACCCAGACTTTTAAGCCTGTTGGTGGTGTAGAGCTTCCTGTAGCCGCATGGCGTTCGTACTTAAATATGGAACTAACCATTCCAATTTTCGCTGTCTCTTATACACATCTCCGAGCCCACGAGAC
+
CCCCCFCBCCCCGGGGGGGGGGGHHHHGGGHGHB5G53FHB3FGGHHGGGGFHGHGHHHHHHHHHHHHHGGFFGHHGGGGGFHHHHHHHHHHHHHHGHHHHHHHHHGFHHHHHHGGGGGHHHHHGHFHGFHHGHGFGCCDDEHGGCDGG
@M02034:409:000000000-BFKT7:1:1102:19386:7407 1:N:0:33
AAAGTCGAGGTGCCTAAAGTGGCAACCCAGACTGGTAATAATGTTGGTGGTGTAGAGCTTCCTGTAGCCGCATGGCGTTCGTACTTAAATATGGAACTAACCATTCCAATTTTCGCTGTCTCTTATACACATCTCCGAGCCCACGAGACT
+
CCCCCFCBBCBCGGGGGGGGGGGHHHHGGHHGHHHHHHHHHGHHHHHFGGGGHGGDGHHHHHBGGHHHHGGEFGHHGGGGGGHHHHHGHHGHHFFGHHHGHHHHHHHHFFHHHHGGGGGHHHHHHHGHHHHHHHGHGFGGGGHGGFGFGG
@M02034:409:000000000-BFKT7:1:1102:10397:7409 1:N:0:33
AAAGTCGAGGTGCCTAAAGTGGCAACCCAGACTCATCGGGCTGTTGGTGGTGTAGAGCTTCCTGTAGCCGCATGGCGTTCGTACTTAAATATGGAACTAACCATTCCAATTTTCGCTGTCTCTTATACACATCTCCGAGCCCACGAGACT
+
CCCCCFBBCCBCGGGGGGGGGGGHHHHGGHAFHHHGFHGGGG?HHHGEGFFFHFGDDGFHHFGFADG5GGG0EEGEEEEGGEFGEGFGHHHGHBBGGHHGFFDGHFHFFHHHHHGAGFGHHHHHHHHHGHHHHBHFFC/B@FHGGCFDCH
@M02034:409:000000000-BFKT7:1:1102:16903:7411 1:N:0:33
AAAGTCGAGGTGCCTAAAGTGGCAACCCAGACTGCTAATACTGTTGGTGGTGTAGAGCTTCCTGTAGCCGCATGGCGTTCGTACTTAAATATGGAACTAACCATTCCAATTTTCGCTGTCTCTTATACACATCTCCGAGCCCACGAGACT
+
BBBBBFBBBBBBGGGGGFGGGGGHHHHGGHHGHHHHFHHHGHFHHHHGGGGGHHGBFHHHHHHHHHHHHGGGEGHHGGGGGGHHHHHGHHFHHBEGGHHHHHGHHHHHHHHHHGFGGGGHHHHHGGHHHHHHHHHHGGGGGGHGGGGGGH
@M02034:409:000000000-BFKT7:1:1102:18671:7416 1:N:0:33
AAAGTCGAGGTGCCTAAAGTGGCAACCCAGACTTCGGGGAGGGTTGGTGGTGTAGAGCTTCCTGTAGCCGCATGGCGTTCGTACTTAAATATGGAACTAACCATTCCAATTTTCGCTGTCTCTTATACACATCTCCGAGCCCACGAGACT
+
CCCCCFCABBCCGGGGGGGGGGGGHHHGGHHGHHHGGGGGGGGEGGGGGGGGHFGFGHHHHHHHHHHHHGGGGGHHGGGGGGHHHHHGHHHHHGFHGHHHGHHHHHHHHGHHHGGGGGGHHGHHGHHHGHEHGHFFG?GCGGHGGGGFGH
@M02034:409:000000000-BFKT7:1:1102:14164:7427 1:N:0:33
AAAGTCGAGGTGCCTAAAGTGGCAACCCAGACTAAGAATCAGGTTGGTGGTGTAGAGCTTCCTGTAGCCGCATGGCGTTCGTACTTAAATATGGAACTAACCATTCCAATTTTCGCTGTCTCTTATACACATCTCCGAGCCCACGAGACT
+
CCCCCFCABBCCGGGGGGGGGGGHHHHGGHGGHHHHHHHHHHHFGHGFFGEFHHGFGGHHFHHHHHHHHGGEEGHHGGGGGGFHHHHHHHHHHHHHGHHFHHGHHHHGHHHHHGGGGGGHHHHGGHHHHHFHGHGHGG?CGEHGGDGGGH
@M02034:409:000000000-BFKT7:1:1102:4833:7433 1:N:0:33
AAAGTCGAGGTGCCTAAAGTGGCAACCCAGATTACGCCGCGTGTTGGTGGTGTAGAGCTTCCTGTAGCCGCATGGCGTTCGTACTTAAATATGGAACTAACCATTCCAATTTTCGCTGTCTCTTATACCCATCTCCGAGCCCAC
+
ABBBBFAA3DB?AGGGGGFGGGGGGHH?FGGBF53F?AGCEEEGEEAEEGGFFDFFFHHHHEHGHFHHHE?/BEHHGGGEGF2GHHBE3GGFH3?BGF3CBFGFHHEF4FGHHHC??/DHFFHGDHDB2@FFCGDF?@C?@FAF
@M02034:409:000000000-BFKT7:1:1102:22011:7436 1:N:0:33
AAAGACGAGGTGCCTAAAGTGGCAACCCAGACTCAGAATTCGGTTG
+
>1>A1B>>DDAAFFGBF1FFBFFHGHFFFFGFCGFFG1F1D/GABA
@M02034:409:000000000-BFKT7:1:1102:18526:7438 1:N:0:33
AAAGTCGAGGTGCCTAAAGTGGCAACCCAGACTACTACTCCGGTTGGTGGTGTAGAGCTTCCTGTAGCCGCATGGCGTTCGTACTTAAATATGGAACTAACCATTCCAATTTTCGCTGTCTCTTATACACATCTCCGAGCCCACGAGACT
+
CCCCCFCBCCBCGGGGGGGGGGGHHHHGGHHGHHHHHHHHHGGGGGGGGGGFHGHDGHHHHHHHHHHHHGGEEEHGGEGGGGHHGHHGHHHHHHHHHHHGHHGHHHGGHGHHHHGDGGGGHFHHGHGHFHFGHHHFFDGCGGHGG?CEGH
@M02034:409:000000000-BFKT7:1:1102:14180:7442 1:N:0:33
AAAGTCGAGGTGCCTAAAGTGGCAACCCAGACTAAGAATCATGTTGGTGGTGCAGAGCTTCCTGTAGCCGCATGG
+
BBB@AB>AD2AAGGGFGBGGGFFHFHGGGGHGHF3GBFG555A5DD2A2BEE33D51ABABGFGADDFBEEAE1B
@M02034:409:000000000-BFKT7:1:1102:5025:7444 1:N:0:33
AAAGTCGAGGTGCCTAAAGTGGCAACCCAGACTCCTGCTACTGTTGGTGGTGTTGAGCTTCCTGTAGCCGCATGGCGTTCGTACTTAAATATGGAACTAACCATTCCAATTTTCGCTGTCTCTTATACACATCTCCGAGCCCACGAGACT
+
AAAABFAB?BAAGGGGGGGGFFFFHHHGGHHGHHFBGGGGHHHHHHHEF?EAB1AAB3DFDGFF5FGABE00BEG1>1>1B>B??FBBGFGFGDB3GFFBGFFGHFF4BFGHHG//EE?3BGHFGF4BBGH1C1GFE/<<CFFCDGCGDG
@M02034:409:000000000-BFKT7:1:1102:27172:7445 1:N:0:33
AAAGTCGAGGTGCCTAAAGTGGCAACCCAGACTAGTAGTTGTGTTGGTGGTGTAGAGCTTCCTGTAGCCGCATGGCGTTCGTACTTAAATATGGAACTAACCATTCCAATTTTCGCTGTCTCTTATACACATCTCCGAGCCCACGAGACT
+
AAAAAFA@DBABGGGGGGGGGFGFFDGEGEHGHHHGHHGGHHGHGGEFGFEFGFGDGHHHHHHFGHHGFFEEFEHFEEGFEGGHHHHBGGBFGGGGFGHHHHHHGHHFHHHHHGGEGGGFFFHHGHGHGGDHHHFHGCG?DGHGGGGGGG
@M02034:409:000000000-BFKT7:1:1102:4369:7446 1:N:0:33
AAAGTCGAGGTGCCTAAAGTGGCAACCCAGACTTCGTCGTGTGTTGGTGGTGTAGAGCTTCCTGTAGCCGCATGGCGTTCGTACTTAAATATGGAACTAACCATTCCAATTTTCGCTGTCTCTTATACACATCTCCGAGCCCACGAGACT
+
BBAABFAB@BABGGFGGGGFGGGGHHHGGHHGHHFGHGFEE2GHHHHEFEEFHFHFGFHHHGHGHHHHHGFEGGHHGGGGGGHHHHGDHHFHHFGGGHHHHHHHHHGGHHHHHGGGGGGHGHHHHHHHFHHHHHGHGF/BCGHGGGGGGF
@M02034:409:000000000-BFKT7:1:1102:23569:7447 1:N:0:33
AAAGTCGAGGTGCCTAAAGTGGCAACCCAGACTAAGCATCAGGTTGGTGGTGCAGAGCTTCCTGTAGCCGCATGGCGTTCGTACTTAAATATGGAACTAACCATTCCAATTTTCGCTGTCTCTTATACACATCTCCGAGCCCACGAGACT
+
BBBBBFBBDBAAGGGGGGGGGGGHHHHGGHHGHHGBFFFBGFFHG2E2B1EFD3D513BFFFHEGF55BAE0?EG1E>E?EE2F?GGBEFFFFG33B@EHG0DGGGH4BFDGD4/??/?B4FGG4B33FCD2BDG2C<@DGFFGC/>C/F
@M02034:409:000000000-BFKT7:1:1102:7445:7449 1:N:0:33
AAAGTCGAGGTGCCTAAAGTGGCAACCCAGACTAATAATCAGGTTGGTGGTGTAGAGCTTCCTGTAGCCGCATGGCGTTCGTACTTAAATATGGAACTAACCATTCCAATTTTCGCTGTCTCTTATACACATCTCCGAGCCCACGAGACT
+
CCCCCFCBBCCBGGGGGGGGGGGHHHHGGHHGHHHHHHHHHHHHGHGGGGEFGGGDFHHHHHHHHHHHHGGGGGHHGGGGGGHHHHGGGGHHHFHHFHFHHHHHHHHHGHHHHHGGGGEFHFHHHHGFHHHHHHHHGCCGGGHGGDGGGG
@M02034:409:000000000-BFKT7:1:1102:4840:7454 1:N:0:33
AAAGTCGAGGTGCCTAAAGTGGCAACCCAGATTACGCCGCGTGTTGGTGGTGTAGTGC
+
>AAABFABDBAAGGFGGGGGGGFFHHHGGHHGH532BEECCE0FHHHE11A113D535
@M02034:409:000000000-BFKT7:1:1102:24270:7454 1:N:0:33
AAAGTCGAGGTGCCTAAAGTGGCAACCCAGACTCAGAAGAGTGTTG
+
BBBBBFBADBBBGGGGGGGGGGGHHHHGGHHGHFF335BAFGHHBG
@M02034:409:000000000-BFKT7:1:1102:23104:7458 1:N:0:33
AAAGTCGAGGTGCCTAAAGTGGCAACCCAGACTTGTCAGATGGTTGGTGGTGTAGAGCTTCCTGTAGCCGCATGGCGTTCGTACTTAAATATGGAACTAACCATTCCAATTTCGCTGTCTCTTATACACATCTCCGAGCCCACGAGACTA
+
ABBCCFCCCCCCGGGGGGGGGGGHHHHGGHHGHH3GGHHDEGHGGFGGGGGGH3D5DDGHEGHF5AF5BEE0EEF1EEEFEECCGHHHGGFFHG3DFGHHE??FGDHDBFGHHE/EEEGHHGHFG?FEG2BGFGHFBFCDG/F@//?EFB
@M02034:409:000000000-BFKT7:1:1102:22024:7460 1:N:0:33
AAAGTCGAGGTGCCTAAAGTGGCAACCCAGACTCAGAATTCGGTTGGTGGTGTAGAGCTTCCTGTAGCCGCATGGCGTTCGTACTTAAATATGGAACTAACCATTCCAATTTTCGCTGTCTCTTATACACATCTCCGAGCCCACGAGACT
+
CCCCCFCCBCBAGGGGGGGGGGGHHHHGGHHGH3G3FFHFHGHGGGGGGGGGHHHGGHHHGHHHHHHHHGGCFGHHGGGGGGEHHHHHHHGHHHHHHHHHHHGHHHHHFHHHHHGGGGGFFHHHFHHGBGFHHHGHGCCCGGHGGFGFGG
@M02034:409:000000000-BFKT7:1:1102:27204:7470 1:N:0:33
AAAGTCGAGGTGCCTAAAGTGGCAACCCAGACTAAGCATCATGTTGGTGGTGTAGAGCTTCCTGTAGCCGCATGGCGTTCGTACTTAAATATGGAACTAACCATTCCAATTTTCGCTGTCTCTTATACACATCTCCGAGCCCACGAGACT
+
CCCCCFCBCCBBGGGGGGGGGGGHHHHGGGGGHHHHHHHHGGHAFHHEFGGGGBF5DFGHHHHHF5GFHGGFFGHHEEGFEFGEGHHFGGGHHHFFFHFGFGFGHBFFHHHHHFE?EEFHHHHHDFHGGGHBFHFFFCG/BGHGGGCGGH
@M02034:409:000000000-BFKT7:1:1102:23117:7472 1:N:0:33
AAAGTCGAGGTGCCTAAAGTGGCAACCCAGACTTGTCAGATGGTTGGTGGTGTAGAGCTTCCTGTAGCCGCATGGCGTTCGTACTTAAATATGGAACTAACCATTCCAATTTCGCTGTCTCTTATACACATCTCCGAGCCCACGAGACT
+
AAAAADAABBBBGGGGGCGGGGGHHHHGGGAFHGHHFHHHDF3GFEEEG?EAABFA55BFGGGHHHGHHGG@EEFAEEE1E?BGHGF3B@4BGG3B3FGFHH3GHGHDFFFGFFCGGEFHHHHBG4GFF2BGHHHGCDCDGHFC?@DFH
@M02034:409:000000000-BFKT7:1:1102:7075:7478 1:N:0:33
AAAGTCGAGGTGCCTAAAGTGGCAACCCAGACTAATGCGAATGTTGGTGGTGTAGAGCTTCCTGTAGCCGCATGGCGTTCGTACTTAAATATGGAACTAACCATTCCAATTTTCGCTGTCTCTTATACACATCTCCGAGCCCACGAGACT
+
CCCCBFBCCCBBGGGGGGGGGGGHHHHEGHHGHGHHHGG2AEHFGHHGGGGGFFFBFFHHHHHHGGHGHEEEFGHFEEEFEFFHHHHBGHFHHHGEGHGGGHDHHGHGHGHHHGGEGGGGGGHHBFHGDHHHFGFBFCGDGGHEGCGGGH
@M02034:409:000000000-BFKT7:1:1102:7096:7478 1:N:0:33
AAAGTCGAGGTGCCTAAAGTGGCAACCCAGACTAATGCGGATGTTGGTGGTGTAGAGCTTCCTGTAGCCGCATGGCGTTCGTACTTAAATATGGAACTAACCATTCCAATTTTCGCTGTCTCTTATACACATCTCCGAGCCCACGAGAC
+
BBBBBFBBBB>AGGGG4DFFGGGGHHHGGHHGHCH5GHF222AFGHHEFGEFHGH5AFHHHGHHHGHHHGGEEGHFEEGGGGHHHHHFHHHHHHFFGHGHHGFHHHHHHHHHHHGGGGGFHHHHFGHFGFHHGHHHGGGGGGGG?ACGG
@M02034:409:000000000-BFKT7:1:1102:26583:7486 1:N:0:33
AAAGTCGAGGTGCCTAAAGTGGCAACCCAGACTCATACGCCTGTTGGTGGTGTAGAGCTTCCTGTAGCCGCATGGCGTTCGTACTTAAATATGGAACTAACCATTCCAATTTTCGCTGTCTCTTATACACATCTCCGAGCCCACGAGACT
+
BBBBBFBBBBABGGGGGGGGGGGHHHGGGHHGH3GH5A2A2BGHHHHFGGEGHHHGHHHHHHHHHHHHHGGEEGHGEGGFFGFHGHHHHHGHHEHGHGHHHHHHHHFHHHHHHHGDGGGHHGHHGHHGGGHHHHGFGCFFGGGGGGFGGH
@M02034:409:000000000-BFKT7:1:1102:12613:7487 1:N:0:33
AAAGTCGAGGTGCCTAAAGTGGCAACCCAGACTCAGTCTCTGGTTGGTGGTGTAGAGCTTCCTGTAGCCGCATGGCGTTCGTACTTAAATATGGAACTAACCATTCCAATTTTCGCTGTCTCTTATACACATCTCCGAGCCCACGAGACT
+
AAB?ABA3D>ABGFFFBGFGGGGGHHHGDGHGHHFF5DFHHCFAFE?FA?FGABGGDFGG5GGEGFHBHGGEEEF1>>EF?1?C?D43BFEFFBBGHEGFGH3BFDD44BFGHGGGFEEFHHHHGHEBGHGFHDBFC/<><FEEC//?ED
@M02034:409:000000000-BFKT7:1:1102:23136:7515 1:N:0:33
AAAGTCGAGGTGCCTAAAGTGGCAACCCAGACTAAGAATAAGGTTGGTGGTGCAGAGCTTCCTGTAGCCGCGT
+
BBBBAFBBBBBBGGGEGGGGGGGHHHHGGHE2GB3ABBBDABFG3G2B2AF133D513A35B5BB5D5BAE0>
@M02034:409:000000000-BFKT7:1:1102:20186:7516 1:N:0:33
AAAGTCGAGGTGCCTAAAGTGGCAACCCAGACTACTCCGCCTGTTGGTGGTGTAGAGCTTCCTGTAGCCGCATGGCGTTCGTACTTAAATATGGAACTAACCATTCCAATTTTCGCTGTCTCTTATACACATCTCCGAGCCCACGAGACT
+
CCCCCFBBCCCBGGGGGGGGGGGHHHHGGGHGHHHHHHGGGEF3FHHGEEEG13F5DFGHFGHHAFFEEEEEEEFFCEGGGGGHGHHDGGHBF33@FGHHFE3FGDHFEGFHHGEEFEFHGHHF3HBGHFHFHFF?E<?CFAEG//@AFH
@M02034:409:000000000-BFKT7:1:1102:12978:7518 1:N:0:33
AAAGTCGAGGTGCCTAAAGTGGCAACCCAGACTGGTGGTGGGGTTGGTGGTGTAGAGCTTCCTGTAGCCGCATGGCGTTCGTACTTAAATATGGAACTAACCATTCCAATTTTCGCTGTCTCTTATACACATCTCCGAGCCCACGAGACT
+
BBBBBFBABBBBGEGE4FGGGGGHHHHGGGHGHHHHFGEGGGGEGGGGGG?FGGFFGGHHHHHHHFGGFEGEEGGFGGGGGGHHHHHGHHHHHHGFFHGGHHHGHHFGEGHHHHGGGGGFHGHHGGHFDGFHGFHGF?GC?GEFC-<?AF
@M02034:409:000000000-BFKT7:1:1102:16100:7521 1:N:0:33
AAAGTCGAGGTGCCTAAAGTGGCAACCCAGACTCATCCTCGTGTTGGTGGTGTAGAGCTTCCTGTAGCCGCATGGCGTTCGTACTTAAATATGGAACTAACCATTCCAATTTTCGCTGTCTCTTATACACATCTCCGAGCCCACGAGACT
+
CBCBBFCBCCBCGGGGGGGGGGGHHHHGGHHGHHHHHHHHGHHHHHGFGGGGHHGGGHHHHHHHHHHHHGGFGGHHGGGGGGHHHHFFGHHHHEHHHHGHHHHHHHGHBGHHHHGGGGGGHFHH4FGDFBFHFHGHGCGFGGEFGCCEGF
@M02034:409:000000000-BFKT7:1:1102:14007:7523 1:N:0:33
AAAGTCGAGGTGCCTAAAGTGGCAACCCAGACTCGGCCTGCGGTTGGTGGTGTAGAGCTTCCTGTAGCCGCATGGCGTTCGTACTTAAATATGGAACTAACCATTCAATTTTCGCTGTCTCTTATACACATCTCCGAGCCCACGAGACTA
+
ABBBBFBABBBBGGGGGGGGGGGHHHHGGHHGHHGGGGGGFGGEEGGGEGGGGBDDF5FGGHHHHFGFGFG>EEGFEEGEE1BEHHH3FGFGGB3??GHFCFFFHEGEHGHHHGGDG?GHGHHHH3FD@D@GHGHGG?CCGHGFC-CGH<
@M02034:409:000000000-BFKT7:1:1102:9202:7530 1:N:0:33
AAAGTCGAGGTGCCTAAAGTGGCAACCCAGACTCCGAAGCATGTTGGTGGTGTAGAGCTTCCTGTAGCCGCATGGCGTTCGTACTTAAATATGGAACTAACCATTCCAATTTTCGCTGTCTCTTATACACATCTCCGAGCCCACGAGACT
+
BCCCCFBBCCCCGGGGGGGGGGGGHHHGGHHGHHHGEEGGHHHHHHHEFGGGGADDFGGHHHHHFGHGHGG0EEHFGFGFFGHHHHHGHHHGHHHFHHHHGGFGHGHFFGHHHFEGGGGHHHHHDHGHHH2FFHHEGCGFG/GGGDCEGH
@M02034:409:000000000-BFKT7:1:1102:20147:7539 1:N:0:33
AAAGTCGAGGTGCCTAAAGTGGCAACCCAGACTTCGACTCGGGTTGGTGGTGTAGAGCTTCCTGTAGCCGCATGGCGTTCGTACTTAAATATGGAACTAACCATTCCAATTTTCGCTGTCTCTTATACACATCTCCGAGCCCACGAGACT
+
CBCCCFCCCBABGGGGGGGGGGGGHHHGGHHGHHHGHGGGGGGCFGGGFGGFGGGFGHHHHHHHHHHHHGGGFGHHGEGGGGHHHHHFHHHHHFHHGHHFHHHHHHHHGHHHHFGGGGGGHHHHHHHFFHGGHHHHGFC/DGHGGGGGGG
@M02034:409:000000000-BFKT7:1:1102:22805:7547 1:N:0:33
AAAGTCGAGGTGCCTAAAGTGGCAACCCAGACTACTCCTCAGGTTGGTGGTGTAGAGCTTCCTGTAGCCGCATGGCGTTCGTACTTAAATATGGAACTAACCATTCCAATTTTCGCTGTCTCTTATACACATCTCCGAGCCCACGAGACT
+
BBBABFB?>DABGFFGGGGGGGGHHHHGGFGGGHHHHHHHHHHHGGGGGGEFHEF5DGHHHHHHHFHGHEGCEFHGEGGFEGFHHHHGHGGHHHGFFFGEGFHHHHHHHHHHHGGDGFGHHHHHHHHGDGDFGFDGDCC@DGGFG/@GGG
@M02034:409:000000000-BFKT7:1:1102:15141:7556 1:N:0:33
AAAGTCGAGGTGCCTAAAGTGGCAACCCAGACTCCGGGTTGTGTTGGTGGTGTAGAGCTTCCTGTAGCCGCATGGCGTTCGTACTTAAATATGGAACTAACCATTCCAATTTTCGCTGTCTCTTATACACATCTCCGAGCCCACGAGACT
+
BBBBBFBBBBBBGGGFGGGGGGGHHHHGGHHGHG3F?2E22BEHHHHGGGEFGGGFGHHHHHHHHHHGFEGEEGHHGGGGGG2FHHFFGHGHHGHGFHHHHHHGGGFF4FHHHHGGGGGGGFHHFHHHGHHHHFHHGGGGFGAFCDGGGH
@M02034:409:000000000-BFKT7:1:1102:24537:7556 1:N:0:33
AAAGTCGAGGTGCCTAAAGTGGCAACCCAGACTCTGTTTCCGGTTGGTGTTGTAGAGCTTCCTGTAGCCGCATGG
+
BBBBBFBBBBBBGGGGFGGGGGGHHHHGGHHGHHHHF5G5FAEEAEEEC1BBF5F555B3BGGFGBEB3EEFFG?
@M02034:409:000000000-BFKT7:1:1102:7708:7562 1:N:0:33
AAAGTCGAGGTGCCTAAAGTGGCAACCCAGACTA
+
CCCCCFBBCCBBGGGGFGGGGGGHHHHGGHHGHD
@M02034:409:000000000-BFKT7:1:1102:18117:7566 1:N:0:33
AAAGTCGAGGTGCCTAAAGTGGCAACCCAGACTTCTGTGTCTGTTGGTGGTGTAGAGCTTCCTGTAGCCGCATGGCGTTCGTACTTAAATATGGAACTAACCATTCCAATTTTCGCTGTCTCTTATACACATCTCCGAGCCCACGAGACT
+
BCCCCFCBCCBCGGGGGGGGGGGHHHHGGHHGHHHHHHHHHHHHHHHGGGGFHHHDGHHHHHHHHHHHHGGEEGHHGEGGGGHHHHHGHHHHHHHHGHHGHHHHHHHHGHHHHHGGGGGGHHHHHHHHFHFHHHHFGGGGGGHGGDDGGH
@M02034:409:000000000-BFKT7:1:1102:25872:7572 1:N:0:33
AAAGTCGAGGTGCCTAAAGTGGCAACCCAGACTGGGCCTAAGGTTGGTGGTGTAGAGCTTCCTGTAGCCGCATGGCGTTCGTACTTAAATATGGAACTAACCATTCCAATTTTCGCTGTCTCTTATACACATCTCCGAGCCCACGAGACT
+
CCCCCFCCCCBCGGGGGGGGGGGHHHHGGHHGHHCHFHGHFHHHHHGGGGGGHHGAGGHHGHHHHHHHHFGEEGHGGGGGGGGHGHHGHHHHHHFGFHHHGGHHHFHGHGHHHGFFGDEGHGHHGHFFFHHHHGHFFCF/DGEGC@DGGF
@M02034:409:000000000-BFKT7:1:1102:9526:7573 1:N:0:33
AAAGTCGAGGTGCCTAAAGTGGCAACCCAGACTCGTAATGAGGTTGGTGGTGTAGAGCTTCCTGTAGCCGCATGGCGTTCGTACTTAAATATGGAACTAACCATTCCAATTTTCGCTGTCTCTTATACACATCTCCGAGCCCACGAGACT
+
BBBBBFBBBBBBGGGFGGGGGGGHHHHGGHHGHHGHEHFHGHHGFGGFGGGGHGGFHHHHHGHHHGHHHGGGEGHHGGGGGGHHHHGFGGFHHGGFHHHHHGHHHHHFFGHHHHGGGFGHHHHHHHHHGFHHHHHHGGGCFGHGGDCGGH
@M02034:409:000000000-BFKT7:1:1102:24825:7574 1:N:0:33
AAAGTCGAGGTGCCTAAAGTGGCAACCCAGACTACTCAGAGTGTTGGTGGTGTAGAGCTTCCTGTAGCCGCATGGCGTTCGTACTTAAATATGGAACTAACCATTCCAATTTTCGCTGTCTCTTATACACATCTC
+
CCCCCFCCCCCCGGGGGGGGGGGHHHHGFHHGHHHHHFHGHHHHGHHFGFGGHAF5DFGGFGHFGEGBFEGAEEGFEEGGFEGHGHHBGGHHHFDEGHHHEFDGFDFDEGFHHEEGFAEGHHHHEGBFF?DHFFH
@M02034:409:000000000-BFKT7:1:1102:19295:7577 1:N:0:33
AAAGTCGAGGTGCCTAAAGTGGCAACCCAGACTAAGAAGAATGTTGGTGGTGTAGAGCTTCCTGTAGCCGCATGGCGTTCGTACTTAAATATGGAACTAACCATTCCAATTTTCGCTGTCTCTTATACACATCTCCGAGCCCACGAGACT
+
BBBBBFBBBBBBGGGGFGGGGGGHHHHGGHHGHHHHGHHGHFHHHHHGGGGGHHHFGHHHHHHHHHHHHGGFEGHHGFGGGGFHHHHGHHHHHHHHHHHHHHGHHHHGEGHHHHGGGGGHHHHHGHHHFHHHHHGHGGGGGGHGGCGGGG
@M02034:409:000000000-BFKT7:1:1102:7883:7579 1:N:0:33
AAAGTCGAGGTGCCTAAAGTGGCAACCCAGACTGAGACTGTGGTTGGTGGTGTAGAGCTTCCTGTAGCCGCATGGCGTTCGTACTTAAATATGGAACTAACCATTCCAATTTTCGCTGTCTCTTATACACATCTCCGAGCCCACGAGACT
+
BBBBBFBBBDABGGGGEGGGGFGHHHHGGHHGFHGGHHHHHHHHFECAEFFFHHHDGHHHHHHHHFHHGGGGFGHFFEGFEFHHHHGGHHFHHGGGHHHHHHGHHGHGHHHHHHGGGGGHHHHHGHGGBGHHFHHDF/D@FGHGCCCGGF
@M02034:409:000000000-BFKT7:1:1102:23967:7580 1:N:0:33
AAAGTCGAGGTGCCTAAAGTGGCAACCCAGACTAATAAGAAGGTTGGTGGTGTAGAGCTTCCTGTAGCCGCATGGCGTTCGTACTTAAATATGGAACTAACCATTCCAATTTTCGCTGTCTCTTATACACATCTCCGAGCCCACGAGACT
+
AABBAFCBBCBCGGGGGGGGGGGHHHHGGHGGHHHHHHHHHHGHHHGFGGEGHHGDGHHHHHHHHHHHHGGEEGHHGGGGGGHHHHGFHHHHHHHHHHHGHHDGHHHHHHHHHGGGGGGFHHHHFHHHFFHHHHHHDGCCDGHGGGGEGF
@M02034:409:000000000-BFKT7:1:1102:22487:7589 1:N:0:33
AAAGTCGAGGTGCCTAAAGTGGCAACCCAGACTAAGCCTCATGTTGGTGGTGTAGAGCTTCCTGTAGCCGCATGGCGTTCGTACTTAAATATGGAACTAACCATTCCAATTTTCGCTGTCTCTTATACACATCTCCGAGCCCACGAGACT
+
BCCCBFCADDBCGGGFGGGGFGGHHHHGGHGGHHGHHHHHFFHGHHHEEFGGHHHGGHHHHHHHHGGGHEGEEFHHGGGGGGHHGHHFDGHHHHHHHGHGHHGGHGHGBGHHHHFEGGGHHHHHGHHHFFHGHHGHG@FDGGGGGCGGGF
@M02034:409:000000000-BFKT7:1:1102:17395:7594 1:N:0:33
AAAGTCGAGGTGCCTAAAGTGGCAACCCAGACTGAGCAGCGGGTTGGT
+
BBBBBFBBBBBBGGGGGGGFGGFHHGHGGHHGHHH33BFGGCGGA00B
@M02034:409:000000000-BFKT7:1:1102:26461:7594 1:N:0:33
AAAGTCGAGGTGCCTAAAGTGGCAACCCAGACTATGAAGCAGGTTGGTGGTGTAGAGCTTCCTGTAGCCGCATGGCGTTCGTACTTAAATATGGAACTAACCATTCCAATTTTCGCTGTCTCTTATACACATCTCCGAGCCCACGAGACT
+
CCCCCFCCCCBBGGGGG4GGGGGHHHHGGHHGHHHH5D5AFGHHGHGEFGGGHHHHHHHHHHHHHHHHHGGGGGHHGGGGGGHHHHHHHH4GHHGHHHHGHHHHHHHHHGHHHHGGGGGHHHHHHHGF?FBHBDGGGG?GGGAFCC//??
@M02034:409:000000000-BFKT7:1:1102:11573:7601 1:N:0:33
AAAGTCGAGGTGCCTAAAGTGGCAACCCAGACTCAGCATCTGGTTGGTGGTGTAGAGCTTCCTGTAGCCGCATGGCGTTCGTACTTAAATATGGAACTAACCATTCCAATTTTCGCTGTCTCTTATACACATCTCCGAGCCCACGAGACT
+
BBBBBFBBDDBBGGGGF4FFGGG4GHHGGHHGHHHHGFGHHHHGGEGFGGGGHGG5FHHHHHHHHBFHHFGEEFHFGEGFGGHHHHHGFGHHHHGFGHHFGFFHHHHFHGHHHGGGGFGHHHHHFGGFBGFHHHHGGCC@GFAFCCCGGH
@M02034:409:000000000-BFKT7:1:1102:24007:7607 1:N:0:33
AAAGTCGAGGTGCCTAAAGTGGCAACCCAGACTACTAAGCCTGTTGGTGGTGTAGAGCTTCCTGTAGCCGCATGGCGTTCGTACTTAAATATGGAACTAACCATTCCAATTTTCGCTGTCTCTTATACACATCTCCGAGCCCACGAGACT
+
BBBBBFBBBBBBGGGGGGGGGGGHHHHGGHHGHHHHHHHHHHHHHHHGGGEGHFG5FFGHHHHHHHHGHEGEEGHFGGGGGGHHHHHFFHGHHHFGHHHHHAGGHHGHGHHHHHFGGGGGGGHHFGGHGHFHHHHBC/BCGFGFC//AEF
@M02034:409:000000000-BFKT7:1:1102:4950:7611 1:N:0:33
AAAGTCGAGGTGCCTAAAGTGGCAACCCAGACTAATTGTAATGTTGGTGGTGTAGAGCTTCCTGTAGCCGCATGGCGTTCGTACTTAAATATGGAACTAACCATTCCAATTTTCGCTGTCTCTTATACACATCTCCGAGCCCACGAGACT
+
AABBBFB@BBAABGGGFGGFGGGCGFHEAGHGHHFHHHHHHHHHHHHAFCEFH3F55FGHGHHHFFGAFECAEGH?FFGFEEFCFGFBGHEGHHDBBGGHF13FGGDGHGHHHDEEGGEHFHHHBGFGFCGFFBB1C@B><CECC/AA/F
@M02034:409:000000000-BFKT7:1:1102:20193:7611 1:N:0:33
AAAGTCGAGGTGCCTAAAGTGGCAACCCAGACTTCTGTGCCGGTTGGTGGTGTAGAGCTTCCTGTAGCCGCATGGCGTTCGTACTTAAATATGGAACTAACCATTCCAATTTTCGCTGTCTCTTATACACATCTCCGAGCCCACGAGACT
+
BBBBAFBABBBBGGGGGFGGGGGHHHHGGHHGHHHHFHHHHGGGGGGGGDGGHFHD5DGGGHHHHGHGHGGEFEHCEEFFFEFHHHH3@BFFGFFGHHGGHHFHHHHGHHHHHFGGGEGFFHHFHHHGFGHGHGDDE?FGFG/<@@CDGG
@M02034:409:000000000-BFKT7:1:1102:9806:7615 1:N:0:33
AAAGTCGAGGTGCCTAAAGTGGCAACCCAGACTGAGAGTAAGGTTGGTGGTGTAGAGCTTCCTGTAGCCGCATGGCGTTCGTACTTAAATATGGAACTAACCATTCCAATTTTCGCTGTCTCTTATACACATCTCCGAGCCCACGAGACT
+
AABBBFBB?DABAEFFGGGGGGGHFHHGDFHGHHHHAGGGHHGHHH?EFGGGEGFAEGHHHHHHHHHGHGG0BFHFFEGEEEBGGHHFFHHHHHFEGGGGHHFGGGH?BGGHHFGGGGGHHHHHGGDFGGDCBGH2C@C/BFFGGCGGGH
@M02034:409:000000000-BFKT7:1:1102:4246:7623 1:N:0:33
AAAGTCGAGGTGCCTAAAGTGGCAACCCAGACTGAGCGTCTGGTTGGTGGTGTAGAGCTTCCTGTAGCCGCATGGCGTTCGTACTTAAATATGGAACTAACCATTCCAATTTTCGCTGTCTCTTATACACATCTCCGAGCCCACGAGACT
+
AAAABFAADDAAGGGGFGGGFFGGGFHGGEHGHFCFHGGDEFFGFFFGFCEFF3D5D5FFFHGGFHF53BEEEFHFEEEGG>B1FGGDGGFGFB33B3FG?F3GHHFBGFFHGFE/EEEHGHHHFBFFDBFFHHFGG?F?@/</<@CFGE
@M02034:409:000000000-BFKT7:1:1102:19356:7625 1:N:0:33
AAAGTCGAGGTGCCTAAAGTGGCAACCCAGACTAGTTCGTCTGTTGGTGGTGTAGAGCTTCCTGTAGCCGCATGGCGTTCGTACTTAAATATGGAACTAACCATTCCAATTTTCGCTGTCTCTTATACACATCTCCGAGCCCACGAGACT
+
BCCCBFCCCCCCGGGGGGGGGGGHHHHGGHHGHHHHHHGEGGGHHHHGGGGGHHH5GHHHHHHHHHHHHGGEEGHHGGGGGGHHHHHGHHHHHHHFFGHGGFHGHHHGHHHHHFGGGGGHHHHHHHHHHHHHHHHHFCGCGGHGGGGGGH
@M02034:409:000000000-BFKT7:1:1102:8037:7626 1:N:0:33
AAAGTCGAGGTGCCTAAAGTGGCAACCCAGACTACGCAGAAGGTTGGTGGTGTAGAGCTTCCTGTAGCCGCATGGCGTTCGTACTTAAATATGGAACTAACCATTCCAATTTTCGCTGTCTCTTATACACATCTCCGAGCCCACGAGACT
+
CCCCCFCACCCCGGGGGGGGGGGHHHHGGHHGHHHGGGGEFGHGFHGGGGGGFFGDFHHHHHHHHHHHHGGEFFHHGGGGGGFHGHHGEGHGHFGGFGHBGGHHHHGHHHHHHHGGGGGGHHHHGHHFHGHFCGGGGCGGGGHGGCGGGH
@M02034:409:000000000-BFKT7:1:1102:8861:7627 1:N:0:33
AAAGTCGAGATGCCTAAAGTGGCAACCCAGACTACGCCTCATGTTGGTGGTGTAGAGCTTCCTGTAGCCGCATGGCGTTCGTACTTAAATATGGAACTAACCATTCCAATTTTCGCTGTCTCTTATACACATCTCCGAGCCCACGAGACT
+
BBCCCFCCCBCFGGGGGGGGGGGHHHHGGHHGHHF?EFHGGGDAAGAAA1ECA3D5D5GFFGGDFBF53EE>EEG1E?EFEA?FGHHFDGHBE333FGHH3B3BFDH4FG3GG4>EEE?GEHHF4BFFHEFFHHH2ECCGGGGGG@DGGH
@M02034:409:000000000-BFKT7:1:1102:18910:7628 1:N:0:33
AAAGTCGAGGTGCCTAAAGTGGCAACCCAGACTCGTGATTCGGTTGGTGGTGTAGAGCTTCCTGTAGCCGCATGGCGTTCGTACTTAAATATGGAACTAACCATTCCAATTTTCGCTGTCTCTTATACACATCTCCGAGCCCACGAGACT
+
BBBBBFAADBABGGGGGGGGGGGHHHHEGHHGHHGHHHHHHGFFECGGGGEGHHG5GHHHHHHHHFHHHEEEEGHFGGGGGGGEGHHFHHHHHGFFFHHFGHGGHGFEDFGHHGGGGFDFGHHHGHDGGHHHFFFHGF?/CFGEGCCGGH
@M02034:409:000000000-BFKT7:1:1102:4295:7634 1:N:0:33
AAAGTCGAGGTGCCTAAAGTGGCAACCCAGACTATGCGGCCTGTTGGTGGTGTAGAGCTTCCTGTAGCCGCATGGCGTTCGTACTTAAATATGGAACTAACCATTCCAATTTTCGCTGTCTCTTATACACATCTCCGAGCCCACGAGACT
+
BBBBBFBBBBABGGGGGGGEGGGHGHHGGHHGHHHHHGGGGGGHHHHGGGGFHDGFGGGHHGHHHHHHHFGGGFHHGGGGGGHHHHBBDGFHHHDFGGGFHHGHHHGHHGHHHHGGGGGHHGHHFGFH3BGHHHGFEBF/DGHGGFGGGH
@M02034:409:000000000-BFKT7:1:1102:19325:7641 1:N:0:33
AAAGTCGAGGTGCCTAAAGTGGCAACCCAGACTACTCTGCCTGTTGGTGGTGTAGAGCTTCCTGTAGCCGCATGGCGTTCGTACTTAAATATGGAACTAACCATTCCACTTTTCGCTGTCTCTTATACACATCTCCGAGCCCACGAGACT
+
AAABBFBB3DAAGGGGGGGGGFGGHGHEAFGGHFHHFHGHFGDGFEEGGFEFFFF5DGHHFHHHHFHFHEFGEGHHGGEFEGGFHHH3BFB@@3@@BG33BGGHFHHH3BGHHHFGG/E?GGHHHG4?3F2BGFFHD//>CFEE?<C/A<
@M02034:409:000000000-BFKT7:1:1102:10528:7642 1:N:0:33
AAAGTCGAGGTGCCTAAAGTGGCAACCCAGACTCCGGCGCCGGTTGGTGGTGTAGAGCTTCCTGTAGCCGCATGGCGTTCGTACTTAAATATGGAACTAACCATTCCAATTTTCGCTGTCTCTTATACACATCTCCGAGCCCACGAGACT
+
ABBBAFBBDBBBGGGGFGGGGGGHHHHGGHHGGHHGGGGGGGGGGGGEFGAFGEG5GGGHGFHHHGHFHECEEEHFEEGFE>BGHHHFHGFHHHFBGHHHCCFGHFF3GGGHHGGFGGCGHHHH<GHBDGFGBBGFEC-@C.FCG-ADAF
@M02034:409:000000000-BFKT7:1:1102:21695:7644 1:N:0:33
AAAGTTGAGGTGCCTAAAGTGGCAACCCAGACTCTGGAGAAGGTTGGTGGTGTAGAGCTTCCTGTAGCCGCATGGCGTTCGTACTTAAATATGGAACTAACCATTCCAATTTTCGCTGTCTCTTATACACATCTCCGAGCCCACGAGACT
+
AABBBDFFFFFBGGGGBGGGGGGHHHHEGHHGHHHHHHHGHHGFGHGGFGEFGGGFGHHHFHHHHHHGHGGEEEHGGEGFEEHHHHHFHHHHHHHGFFHHHHFFHGFGHHGHHGGGGGGHHHHHHHHGGHFFHGFFGGCCGGGGG?/EDF
@M02034:409:000000000-BFKT7:1:1102:24591:7649 1:N:0:33
AAAGTCGAGGTGCCTAAAGTGGCAACCCAGATTGTGA
+
CCCCCFCCCCCCGGGGGGGGGGGHHHHGGHA35F355
@M02034:409:000000000-BFKT7:1:1102:14837:7662 1:N:0:33
AAAGTCGAGGTGCCTAAAGTGGCAACCCAGACTCCGCCTCAGGTTGGTGGTGTAGAGCTTCCTGTAGCCGCATGGCGTTCGTACTTAAATATGGAACTAACCATTCCAATTTTCGCTGTCTCTTATACACACTCCGAGCCCACGAGACTA
+
BBBBBFBBDBABGGGGGGGFGGGHHHHFGGHGHHHGGGGGHHGHHHGGGGEFHGFDGHHHGHHGHHHFHGGEEEHGEEFFFFFHHHHFHHGHHHH3FGHGHHHHHHHHHGHHHFGGGGGHHHHHGHGHGCHGHHHECCGFFHGGGGGGHF
@M02034:409:000000000-BFKT7:1:1102:13485:7662 1:N:0:33
AAAGTCGAGGTGCCTAAAGTGGCAACCCAGACTCTGTCGAATGTTGGTGGTGTAGAGCTTCCTGTAGCCGCATGGCGTTCGTACTTAAATATGGAACTAACCATTCCAATTTTCGCTGTCTCTTATACACATCTCCGAGCCCACGAGACT
+
CCCCCFBCCCCCGGGGGGGGGGGHHHHGGHGGHHHHGHG2FGHGGFGFFGGGEHG5FGGHHHHHGFHHHGGFFGHHGFFGGGCHHGGBGG@EGF3DGHHHHHHGHHGFHHGHHFEGGEEGHFHHFHEGDFHHHGGFF/CCCGHFGC/EDG
@M02034:409:000000000-BFKT7:1:1102:20338:7665 1:N:0:33
AAAGTCGCGGTGCCTAAAGTGGCAACCCAGACTGGGGCGAAGGTTGGTGGTGTAGAGCTTCCTGTAGCCGCATGGCGTTCGTACTTAAATATGGAACTAACCATTCCAATTTTCGCTGTCTCTTATACACATCTCCG
+
AAABAFB3>AABEGFF4EGGBGCFEGHGDHHGHGHHGGGCAEE3BG0?FGEGHFG3FDGHBHHGFEDB3EE>EFHFGD?FEEGHFHH3GGFHHHD1CFG1BBFFGB?FFGFHHBC?BE??GDGG1FFF1?GFCF<FD
@M02034:409:000000000-BFKT7:1:1102:11248:7670 1:N:0:33
AAAGTCGAGGTGCCTAAAGTGGCAACCCAGACTAGTAAGAAGGTTGGTGGTGTAGAGCTTCCTGTAGCCGCATGGCGTTCGTACTTAAATATGGAACTAACCATTCCAATTTTCGCTGTCTCTTATACACATCTCCGAGCCCACGAGACT
+
AAAA>DAADBABGGGGGGGGGGGFGHHGGGHGHHHHHHHEHHHFFGGEFFGGHGHGHHHHHHHHHGHHHGGGGGFHGGGGGGFHHHHFHHGHHHGDCGHGHHHHHHGGFGHHHHGGGGGHHHHH4FFGDGFHFGGHDCCDGGHGGCCGGG
@M02034:409:000000000-BFKT7:1:1102:20321:7674 1:N:0:33
AAAGTCGAGGTGCCTAAAGTGGCAACCCAGACTGGGGCGAAGGTTGGTGGTGTAGAGCTTCCTGTAGCCGCATGGCGTTCGTACTTAAATATGGAACTAACCATTCCAATTTTCGCTGTCTCTTATACACATCTCCGAGCCCACGAGACT
+
BCCCCFCCCCBCGGGGGGGGGGGHHHHGGHHGHHHGGGGEGGGHHHGGGGEFHGGFGHHHHHHHHHHHHGGEEFHGGEGFEFFHHHHGHHHHHFGGHHHFFHHHHHHHHHHHHHGGGGGGHHHHHHHHGHHHHHHEC@D@FGHGGFGGGH
@M02034:409:000000000-BFKT7:1:1102:22482:7674 1:N:0:33
AAAGTCGAGGTGCCTAAAGTGGCAACCCAGACTAATAAGGAGGTTGGTGGTGTAGAGCTTCCTGTAGCCGCATGGCGTTCGTACTTAAATATGGAACTAACCATTCCAATTTTCGCTGTCTCTTATACACATCTCCGAGCCCACGAGACT
+
CCCCCFCBBCCCGGGGGGGGGGGHHHHGGHHGHHFHDDGFA2EFFH2AAEEEFFDADDFF5GFGHDDAAEE>FFC1>?EFFEFFGFG@DFG4ED33BEGH3?3F??GBEGFHF4><EE<EFHHG?FBBGF2FGGGFGC@CDGHGGCCGGH
@M02034:409:000000000-BFKT7:1:1102:16291:7678 1:N:0:33
AAAGTCGAGGTGCCTAAAGTGGCAACCCAGACTGTTGATGGTGTTGGTGGTGTAGAGCTTCCTGTAGCCGCATGGCGTTCGTACTTAAATATGGAACTAACCATTCCAATTTTCGCTGTCTCTTATACACATCTCCGAGCCCACGAGACT
+
BBCBBFCBCCBBFGGGEGGGGGGHHHHGGHHGHG3B3FGDFFGHFHHFGGGFHHHFGHHHHHHHHHHHHGGEFEHHGEGGGFGHGHHGFHGHHHHHHHHHHHHHHHGHHHHHHHGGGGGHHHHHGHHHHGFHGHHHGFGCGGHGGGGGGF
@M02034:409:000000000-BFKT7:1:1102:15138:7679 1:N:0:33
AAAGTCGAGGTGCCTAAAGTGGCAACCCAGACTCAGCCGCTTGTTGGTGGTGTTGAGCTTCCTGTAGCCGCATGGCGTTCGTACTTATATAT
+
BBBBBFAADBBBGGGGGCGGGGGHHHHGGHHGHH3G3A2A2E22BFAA11A111B53ABA5BFFA5D53?E0E>11>>EE1?2??EH4B44@
@M02034:409:000000000-BFKT7:1:1102:9761:7680 1:N:0:33
AAAGTCGAGGTGCCTAAAGTGGCAACCCAGACTAAGCAGCATGTTGGTGGTGTAGAGCTTCCTGT
+
AAA1>B>A1AA1BAGGGFGF1FGFFHHGFCFEHCFGCBG0BFGDA2/BF/EFGHF2DBHEHF11B
@M02034:409:000000000-BFKT7:1:1102:10016:7680 1:N:0:33
AAAGTCGAGGTGCCTAAAGTGGCAACCCAGACTTGTTATGCTGTTGGTGGTGTAGAGCTTCCTGTAGCCGCATGGCGTTCGTACTTAAATATGGAACTAACCATTCCAATTTTCGCTGTCTCTTATACACATCTCCGAGCCCACGAGACT
+
BCBBCFCCCCCCGGGGGGGGGGGHHHHGGHHGHHHHHGHHGHHHHHHGGGEFGFGAFDGHHGHHHGHHHGGAFGHHGGGGGGCHHHFFHHHHHHEGFHHHGHHHHHGHGHHHHFGFGFEFHGHHFGGFEGDGHHGFGCGGGGHGGFCGGH
@M02034:409:000000000-BFKT7:1:1102:19821:7684 1:N:0:33
AAAGTCGAGGTGCCTAAAGTGGCAACCCAGACTACGCGGGGTGTTGGTGGTGTAGAGCTTCCTGTAGCCGCATGGCGTTCGTACTTAAATATGGAACTAACCATTCCAATTTTCGCTGTCTCTTATACACATCTCCGAGCCCACGAGACT
+
BBBBBFBBDBBBGGGGGGGGGGGGHHHGGHHGHHGGGGGGGFEGFFHEGEEFHGGBF43GHGHFHHHFHGCEEFHFEEEFE?BFHHHFHFDGG2?2BGGHHHGHHHHFHHFHHFFEFDAGHHHHFFFGHFHHGHFFGCGGGGHGGCFFGH
@M02034:409:000000000-BFKT7:1:1102:9778:7685 1:N:0:33
AAAGTCGAGGTGCCTAAAGTGGCAACCCAGACTAAGCAGAATGTTGGTGGTGTAGAGCTTCCTGTAGCCGCATGGCGTTCGTACTTAAATATGGAACTAACCATTCCAATTTTCGCTGTCTCTTATACACATCTCCGAGCCCACGAGACT
+
BBBBBFBBBBABGGGGGGGGGGGHHHHGGHGFHHHHHHHHHGHFGHHGGGGGHGFDDGGHHGHHHHHHHGGEEFHGGEGGGGHHHHH3GHHHHHHHFHHHHHGGHHHGFFHHHGGGGGGGHHHHGHFGGHDHFGH2CCCCGGHGGCGGGH
@M02034:409:000000000-BFKT7:1:1102:6443:7690 1:N:0:33
AAAGTCGAGGTGCCTAAAGTGGCAACCCAGACTTCGCATCAGGTTGGTGGTGTAGAGCTTCCTGTAGCCGCGTGGCGTTCGTACTTAAATATGGAACTAATCATTCCAATTTTCGCTGTCTCTTATACACATCTCCGAGCCC
+
ABBBBFBBBBABFGGGGCFGGGGGCGHEFDEGHH52EEGCEGHHHFCEFFE1A3D5AA3GDEFFG5DD3EE0>EE/E>>?EF21FGF3BBGEHD3?GEF34?4BD4B4BBFFF4/?C?BGFGF????F22<FCG22B<@//<
@M02034:409:000000000-BFKT7:1:1102:4253:7690 1:N:0:33
AAAGTCGAGGTGCCTAAAGTGGCAACCCAGACTTTGACTGCTGTTGGTGGTGTAGAGCTTCCTGTAGCCGCATGGCGTTCGTACTTAAATATGGAACTAACCATTCCAATTTTCGCTGTCTCTTATACACATCTCCGAGCCCACGAGACT
+
BBBBBFBBBBBBGGGGGGGGGFGFHHHGGDHGH5D3F55A3DFHGHHGGGEFGFGAGFHHHHHHHHHHGGGFEGHGGGGGGGHHHHGFHHGHHEE3FGGFHHHHHHGHHHHHHHGFGGGHHHHHGGGHGHHFHHGHGCGGGGHFGDGGGB
@M02034:409:000000000-BFKT7:1:1102:12907:7690 1:N:0:33
AAAGTCGAGGTGCCTAAAGTGGCAACCCAGACTCATCATCAGGTTGGTGGTGTAGAGCTTCCTGTAGCCGCATGGCGTTCGTACTTAAATATGGAACTAACCATTCCAATTTTCGCTGTCTCTTATACACATCTCCGAGCCCACGAGACT
+
ABA@AFBBBB2AGGGCFGGBGGFHHHHGCHGGHHHHHGHHHHHHHHGFFD1FGFGGHHHHHHHHHHHHGGGCEFHHGGGGGFGFHHF3DGGHHF3GHHHHHHHGHHHG4BFHHHGFGEEGGFHH4FGGFHHHFHFH?B//CEGGGCCGGG
@M02034:409:000000000-BFKT7:1:1102:11694:7692 1:N:0:33
AAAGTCGAGGTGCCTAAAGTGGCAACCCAGACTGATGGGCGTGTTGGTGGTGTAGAGCTTCCTGTAGCCGCATGGCGTTCGTACTTAAATATGGAACTAACCATTCCAATTTTCGCTGTCTCTTATACACATCTCCGAGCCCACGAGACT
+
BBBBBFBBBBBBGGGGGGGGGGGHHHHGGHHGHHHHHHHHGGGGHHHGGEGGHGH5FHHHHHHHHHHHHGGCFGHFGGGGGEHHGHHFHHHHHHHHGHHGFHFFGHFGBGHHHFEFGGGGHFHHHHHHHGEHFFHGGC?CGGHGG?C?DG
@M02034:409:000000000-BFKT7:1:1102:25778:7693 1:N:0:33
AAAGTCGAGGTGCCTAAAGTGGCAACCCAGACTTCGTTGACTGTTGGTGGCGTAGAGCTTCCTGTAGCCGCATGGCGTTCGTACTTAAATATGGAACTAACCATTCCAATTTTCGCTGTCTCTTATACACATCTCCGAGCCCACGAGACT
+
ABAABFBBDBABGGFGGGGGGGGHHHHEGGGGHHHGHHGHHHHGGGHGGDHGGEEFHHHHHHHGHHGEGGGGEEHHEEGEEEGHHHGFGGFHHHEGFHHFHHHHHHHHHHHHGFGGGGGHHHHHHHGG?FFHFHHHG?D@CGHGGDGGDF
@M02034:409:000000000-BFKT7:1:1102:15323:7695 1:N:0:33
AAAGTCGAGGTGCCTAAAGTGGCAACCCAGACTAAGGGGCAGGTTGGTGGTGTAGAGCTTCCTGTAGCCGCATGGCGTTCGTACTTAAATATGGAACTAACCATTCCAATTTTCGCTGTCTCTTATACACATCTCCGAGCCCACGAGACT
+
CCCCCFCBBCCCGGGGGGGGGGGHHHHGGHHGHHHGHHGGGGGGFHGFGGGGHHHAGHHHHHHHHGHHHGGGFGHHGGGGGGHHHHHGFHHHHHHBGGHFHHHHHHFHHHHHHHGGGGGHHGHHHHHHHHHHGHHHGGGCGGEG?<CDGG
@M02034:409:000000000-BFKT7:1:1102:8114:7697 1:N:0:33
AAAGTCGAGGTGCCTAAAGTGGCAACCCAGACTTCTCCTCTGGTTGGTGGTGTAGAGCTTCCTGTAGCCGCATGGCGTTCGTACTTAAATATGGAACTAACCATTCCAATTTTCGCTGTCTCTTATACACATCTCCGAGCCCACGAGACT
+
BBBBBFBADBABGGGGGGGGGGGHHHHGGHGGHHHHHHHHFHHHHGGEGGGFHFHBFHHHHHHHHHHGHGGGGGHHGFGGGEGHHHFFGHHHHBGGFHHHHHHHHHHHHHHHHHEGGGGHHHGHFEHGHFHHFGGFGFFGGGGGGGGGGH
@M02034:409:000000000-BFKT7:1:1102:15947:7699 1:N:0:33
AAAGTCGAGGTGCCTAAAGTGGCAACCCAGACTAAGAGTAAGGTTGGTGGTGTAGATCTTCCTGTAGCCGCATGGCGTTCGTACTTAAATATGGAACTAACCATTCCAATTTTCGCTGTCTCTTATACACATCTCCGAGCCCACGAGACT
+
BBBBBFBBBBBBGGGGGGGGGGGHHHHGGHHGHGGH3FFFGGHHGFGEFEFFGFGFGHHHHHHGHHHHHEEEEGHHGGGGEFGHHHHFHHHHHGHGHHHHHHHHHHGHHHHHHHGGGGGGHHHHHHHHHHGHEHFFDGGBGGHGFCGGGH
@M02034:409:000000000-BFKT7:1:1102:10026:7700 1:N:0:33
AAAGTCGAGGTGCCTAAAGTGGCAACCCAGACTTGTTATGCTGTTGGTGGTGTAGAGCTTCCTGTAGCCGCATGGCGTTCGTACTTAAATATGGAACTAACCATTCCAATTTTCGCTGTCTCTTATACACATCTCCGAGCCCACGAGACT
+
AABABFBBDBABGGG5CBGBGFEHCEGGFGGGCHHHHHHFHHCGEFHGGFEFGHFDFBGHFFFHGHHGHGGGGGHGGGCEFFFHHFFD3FFFH3@3F3FGCCGGFBGDBGHHHGCCGE?3FGHHHHBHFCBHGFG?D?@FGGEFCCGEDF
@M02034:409:000000000-BFKT7:1:1102:11487:7716 1:N:0:33
AAAGTCGAGGTGCCTAAAGTGGCAACCCAGACTAAGCTGACGGTTGGTGGTGTAGAGCTTCCTGTAGCCGCATGGCGTTCGTACTTAAATATGGAACTAACCATTCCAATTTTCGCTGTCTCTTATACACATCTCCGAGCCCACGAGACT
+
ABBBAF@BDBABGGGGFFGFGGFHHDHGGHGGG33BAGHFG22EBA0EF1FGE3DDDDHG5GHH5DF5B1F0EEGA/EE1EECFGHH3BFFGB33BBFHHGEFFEEGFBBFGH?//EEEFHFGFBG3FG2FFGHF@//BCGG/CCG@AAG
@M02034:409:000000000-BFKT7:1:1102:11506:7719 1:N:0:33
AAAGTCGAGGTGCCTAAAGTGGCAACCCAGACTAAGCTGACGGTTGGTGGTGTAGAGCTTCCTGTAGCCGCATGGCGTTCGTACTTAAATATGGAACTAACCATTCCAATTTTCGCTGTCTCTTATACACATCTCCGAGCCCACGAGACT
+
AAAAAFBBDBBBBGGFGGGGGGFGHHHFGGHGHHHHHHHHHEGGGGGFEGBBGFGDGHHHHGHFBGFFHGFFGGHGGEEGG1FHHHBFGHGHHHFBFGFHHGHHHHFHHHHHDGFGGGGHHHHHFGFF?FFHHHFHCF?CFFGGGG?DFF
@M02034:409:000000000-BFKT7:1:1102:7727:7721 1:N:0:33
AAAGTCGAGGTGCCTAAAGTGGCAACCCAGACTCTGACGACTGTTGGTGGTGTAGAGCTTCCTGTAGCCGCATGGCGTTCGTACTTAAATATGGAACTAACCATTCCAATTTTCGCTGTCTCTTATACACATCTCCGAGCCCACGAGACT
+
CCCCCFCABCCCGGGGGGGGGGGHHHHGGHHGHHGFGGFAEEGHFFGEA1EAABD5AEGGFGHHHBBAAEG>EEC1>BEFA12?FGH3BFGDD3B3BGHHE03BF?G??FFHH?/?EE<3BHGD3F3BF222FFG2?/<@<FGG@D?AAF
@M02034:409:000000000-BFKT7:1:1102:6573:7742 1:N:0:33
AAAGTCGAGGTGCCTAAAGTGGCAACCCAGACTAGTCTGCAGGTTGGTGGTGTAGAGCTTCCTGTAGCCGCATGGCGTTCGTACTTAAATATGGAACTAACCATTCCAATTTTCGCTGTCTCTTATACACATCTCCGAGCCCACGAGACT
+
BBBBBFBBBBBBGGGGGGGGGGGHHHHGGHHGHHHHHHHHHHHHGHGGFGGGHGGFGHHHHHHHHHHGHFFEEEGGFEEEFFGHHHHHHHHHHHGFHHHHGHHHHFGHHHHHHGGGGGGHHHHHGHHHFFGHFHGFGGGBGGHGGGFGGG
@M02034:409:000000000-BFKT7:1:1102:16097:7744 1:N:0:33
AAAGTCGAGGTGCCTAAAGTGGCAACCCAGACTCAGAATCGTGTTGGTGGTGTAGAGCTTCCTGTAGCCGCATGGCGTTCGTACTTAAATATGGAACTAACCATTCCAATTTTCGCTGTCTCTTATACACATCTCCGAGCCCACGAGACT
+
CCCCBFBADBBBGGGGGGGGGGGHHHHGGHHGHHHHHGHFHHHHHHHGGGGGHGHFFHHHHHHHHHHGHGGGFGHHGGGGGFHHHHHGHHHHHHHHFHHGHHFHHHGHGHHHHHGGGGGHHGHHGHHHHHHHGHGGGCFCGGHGGC@FGH
@M02034:409:000000000-BFKT7:1:1102:16242:7748 1:N:0:33
AAAGTCGAGGTGCCTAAAGTGGCAACCCAGACTAAGAAGGGGGTTGGTGGTGTAGAGCTTCCTGTAGCCGCATGGCGTTCGTACTTAAATATGGAACTAACCATTCCAATTTTCGCTGTCTCTTATACACATCTCCGAGCCCACGAGACT
+
>1>AAFAA?D>AFFGFGGGGGFF0BFGAFGEFHHFA1FBCACAEFEEAAAABG1A2@1@FHFGBFHHHFE@>EEHFC/ECE?BFGHE1GB>GHBE1B1GFFGDFGHHE2BDGGB@EGGBFGGGHFGFFFFHFHHHDECGGCEHGGGGGGG
@M02034:409:000000000-BFKT7:1:1102:7269:7749 1:N:0:33
AAAGTCGAGGTGCCTAAAGTGGCAACCCAGACTAATAATAATGTTGGTGGTGTAGAGCTTCCTGTAGCCGCATGGCGTTCGTACTTAAATATGGAACTAACCATTCCAATTTTCGCTGTCTCTTATACACATCTCCGAGCCCACGAGACT
+
CCCCCFCCCCCCGGGGGGGGGGGHHHHGGHHGHHHHHHHGDDGGBFEBAEFFF3F5DEGHGHHHHDGFGEGEEEFAEEEEE?BGGGHGFFGHDG33FGHG3B@FFFHDHHFHHFEDGEEF?FFG4EGEGFFHGDHFD@DCGGEGG/>AFH
@M02034:409:000000000-BFKT7:1:1102:6119:7754 1:N:0:33
AAAGTCGAGGTGCCTAAAGTGGCAACCCAGACTATGAAGCGTGTTGGTGGTGTAGAGCTTCCTGTAGCCGCATGGCGTTCGTACTTAAATATGGAACTAACCATTCCAATTTTCGCTGTCTCTTATACACATCTCCGAGCCCACGAGACT
+
CBCCCFCABCCCGGGGGGGGFGGHHHHGGHHGHGHHHHHHGGGGHHGEFGGGHGGBFFHGHHHHHHHFGGGEEGHFFEEFEGHHGHHDHHHHHHBFFGHHGHFHHGHFHHHHHGEFGGGFHHHHDGGHHHHFFHGFABD?GGGGC/>EGH
@M02034:409:000000000-BFKT7:1:1102:25314:7761 1:N:0:33
AAAGTCGAGGTGCCTAAAGTGGCAACCCAGACTCTTGCGGGTGTTGGTGGTGTAGAGCTTCCTGTAGCCGCATGGCGTTCGTACTTAAATATGGAACTAACCATTCCAATTTTCGCTGTCTCTTATACACATCTCCGAGCCCACGAGACT
+
>>AA3BAABDBAGGGFGGFGGGFHHHHGGHHEHHBGFHGGEEGEEEHBAEEFHHGDFGHHFGHHHHHHHGGEEEFGGGGG1EGHFFHHHHGGHHFGHGFF3F3CEGFGDGGHGGGGGGGFHDBGGGFHGFFFGHGBE/ACCGAFCG?CEF
@M02034:409:000000000-BFKT7:1:1102:24319:7764 1:N:0:33
AAAGTCGAGGTGCCTAAAGTGGCAACCCAGACTGAGAAGAGTGTTGGTGGTGTTGTGC
+
CCCCCFCCCCBBGGGGGGGGGGGHHHHGGHH2F33B55B3FGHHBC2B2AE111B215
@M02034:409:000000000-BFKT7:1:1102:23423:7776 1:N:0:33
AAAGTCGAGGTGCCTAAAGTGGCAACCCAGACTAATACTCAGGTTGGTGGTGTAGAGCTTCCTGTAGCCGCATGGCGTTCGTACTTAAATATGGACCTAACCATTCCAATTTTCGCTGTCTCTTATAC
+
AAA?AFAAD?AAGGGE1FFGGGGFBHGEC0FFH111D1F1A1BGB0ABAEEFGFHHHHHHH1FGHH2GHAE@EGHGGEEFGEFHHH2BFG@G2G11BF1BGHHHFHFHFHHHHHGGGEEGHFGHBDFG
@M02034:409:000000000-BFKT7:1:1102:12995:7784 1:N:0:33
AAAGTCGAGGTGCCTAAAGTGGCAACCCAGACTAAGAATCATGTTGGTGGTGTAGAGCTTCCTGTAGCCGCATGGCGTTCGTACTTAAATATGGAACTAACCATTCCAATTTTCGCTGTCTCTTATACACATCTCCGAGCCCACGAGACT
+
BBBBBFBBBDABGGGGGGGBGGGHHHHGGHHGHHHHHHHHHHHHHHHGGGGFHGFDGHHHHHHHHHHHHGGFFGHHGGGGGGHHHHHHHHHHHGHHHHGHHHHHHHHHHHHHHHGGGGGHGHHHHHHHHHHHHHHHGCGBGGHGGFGGGH
@M02034:409:000000000-BFKT7:1:1102:16909:7786 1:N:0:33
AAAGTCGAGGTGCCTAAAGTGGCAACCCAGACTAAGCCTCCGGTTGGTGGTGTAGAGCTTCCTGTAGCCGCATGGCGTTCGTACTTAAATATGGAACTAACCATTCCAATTTTCGCTGTCTCTTATACACATCTCCGAGCCCACGAGACT
+
CDDDDFDDDCCBGGGGGGGGGGGHHHHGGHHGHHHHHHHHHGGGGGGEFGFFHHGDFHHHHHHHHHHHHGGEEGHHGEGGGGHHHHHGHHHHHHGFGHHHHHHHHHHHHGHHHHGGGGGHHGHHFHDHHHFHHHHFGCCDGGHGGCDGGH
@M02034:409:000000000-BFKT7:1:1102:17273:7788 1:N:0:33
AAAGTCGAGGTGCCTAAAGTGGCAACCCAGACTGGTGGGCCTGTTGGTGGTGTAGAGCTTCCTGTAGCCGCATGGCGTTCGTACTTAAATATGGAACTAACCATTCCAATTTTCGCTGTCTCTTATACACATCTCCGAGCCCACGAGACT
+
CCCCCFBBCCCCGGGGGGGGGGGHHHHGGHHGHGHHBECFFFFGFE2FFGFFABF55FHHFHHHHDFBGEFEEEHGGEEFGGEEGGH3FFDFGB@3BFGHGFGFHGHFHGHHHFEAFFGGHHHHFGG3FFHBGGHFA/B?>FGE/<@DAF
@M02034:409:000000000-BFKT7:1:1102:11696:7788 1:N:0:33
AAAGTCGAGGTGCCTAAAGTGGCAACCCAGACTCAGCATAATGTTGGTGGTGTAGAGCTTCCTGTAGCCGCATGGCGTTCGTACTTAAATATGGAACTAACCATTCCAATTTTCGCTGTCTCTTATACACATCTCCGAGCCCACGAGACT
+
1>A1AFAA@DAAGGGE11FGGCGHGCFEGCHGFGFHHHGAGGGHHHHGGCFFHDGDGDEGGGHHHHHFGFG/EEGFEEGFFEBCGHGGHFGHGF1FGGHFCFDGHHHHHGHHHHGFEEEGHFHHEGHHFFFHGHHEFCGGCGGGGCCFGH
@M02034:409:000000000-BFKT7:1:1102:24284:7790 1:N:0:33
AAAGTCGAGGTGCCTAAAGTGGCAACCCAGACTTCGAATCAGGTTGGTGGTGTAGAGCTTCCTGTAGCCGCATGGCGTTCGTACTTAAATATGGAACTAACCATTCCAATTTTCGCTGTCTCTTATACACATCTCCG
+
AABA>BA>A?AA44FFFGFGFGGGHDFFFHHGHHHFEFB?FFGADGCECE1FF3BDD5FG5FGGHBFBGFF0AEGHGEEFE1B?GFFD3@@FFH333B@BFAFGF?4FDGHHHBE/EEE3FBBGDG3F3?2CC3B?E
@M02034:409:000000000-BFKT7:1:1102:18140:7806 1:N:0:33
AAAGTCGAGGTGCCTAAAGTGGCAACCCAGACTATGTCTCCGGTTGGTGGTGTAGAGCTTCCTGTAGCCGCATGGCGTTCGTACTTAAATATGGAACTAACCATTCCAATTTTCGCTGTCTCTTATACACATCTCCGAGCCCACGAGACT
+
BBBBAFBABBBBGGG5GGGGFGGGHHHGGHHGHHHHHHHHHGGGGGGGFGGGC3FDFGHHHHHHGGGDGEFEEGHAEECGGGHHGHGGGGHHHHFHCGFBFHFGHFFGFGGHHFEAFGGHHHHHGHEHFFFCFFHGDBCCFGHG?/@DGH
@M02034:409:000000000-BFKT7:1:1102:27091:7835 1:N:0:33
AAAGTCGAGGTGCCTAAAGTGGCAACCCAGACTACGAGTAAGGTTGGTGGTGTAGAGCTTCCTGTAGCCGCATGGCGTTCGTACTTAAATATGGAACTAACCATTCTAATTTTCGCTGTCTCTTATACACATCTCCGAGCCCACGAGACT
+
ABBABF3ADBBBGGGGGGGGGGGGHHHGGHHGHHHGGGGHHHHHFGGGGEGFHGHAFHHHHHHHHHHHHGG?FEHHGGGGGGFGHHHFHH@GHGFHHHH3GGHHHHBHGHHHHHGGGGGHHGHHHHGHHHGHHHHHGCFCGGHGGGGGGH
@M02034:409:000000000-BFKT7:1:1102:12448:7849 1:N:0:33
AAAGTCGAGGTGCCTAAAGTGGCAACCCAGACTGGGGCTTCGGTTGGTGGTGTAGAGCTTCCTGTAGCCGCATGGCGTTCGTACTTAAATATGGAACTAACCATTCCAATTTTCGCTGTCTCTTATACACATATCCGAGCCCACGAGACT
+
BBBBBFABBBAAFGGGFGGGGGGHHHHGGHHGH3AGG?A22AEFEFCEFGGGHFF5DDFHHHHHHGGGHGG>EBGFGGGGG>??FGD3GGGHHHGFFHHHFHGGHHFF4FHHHGFGEGFHHHHHHHHHGGHHBDGFGDCCGGHGGGGGGH
@M02034:409:000000000-BFKT7:1:1102:19763:7866 1:N:0:33
AAAGTCGAGGTGCCTAAAGTGGCAACCCAGACTGAGAG
+
>A11A@AAAD>ACEDGGGGFGDC01AG?E00AA1B11A
@M02034:409:000000000-BFKT7:1:1102:12448:7868 1:N:0:33
AAAGTCGAGGTGCCTAAAGTGGCAACCCAGACTCGGGGGGGGGTTGGTGGTGTAG
+
BCCCBDABCCCBGGGGGGGGGGFHHHHGGHDGFECAEGCGG-BBBFF.9.AEA0B
@M02034:409:000000000-BFKT7:1:1102:10831:7885 1:N:0:33
AAAGTCGAGGTGCCTAAAGTGGCAACCCAGACTGGGGGTGGGGTTGGTGGTGTAGAGCTTCCTGTAGCCGCATGGCGTTCGTGCTTAAATATGGAACTAACCATTCCACTTTTCGCTGTCTCTTATACACATCTC
+
AA3>>BAA?@>4AFEFBFFFGCGGHHGF2FEFHFGHGGGGC?0EEECEFDGF?3DE34F3BB@GFFFHHCE/E?CA?E/FE//??G4DDGGHDB31BFBBCF1B1FBF1B?FFFCBDDA1<1FGB<FD?C?FFDF
@M02034:409:000000000-BFKT7:1:1102:4959:7889 1:N:0:33
AAAGTCGAGGTGCCTAAAGTGGCAACCCAGACTGGGGATCAGGTTGGTGGTGTAGAGCTTCCTGTAGCCGCATGGCGTTCGTACTTAAATATGGAACTAACCATTCCAATTTTCGCTGTCTCTTATACACATCTCCGAGCCCACGAGACT
+
BBBBBFBB?DAAGGGGGGGGGGGHGHHGGHGGHHHHGGGGHGGFGHGGGGGGHFGFGFHHGHHHGGGFHEEEEGHFEGGGGGHHHHFFHHHHHHHFGGFFGGFGHGFGFFHHHGEEFGGGHHHHFHGGGGHHFGFDA/B/@FHGGADGCF
@M02034:409:000000000-BFKT7:1:1102:27333:7901 1:N:0:33
AAAGTCGAGGTGCCTAAAGTGGCAACCCAGACTAGGCCGCCGGTTGGTGGTGTAGAGCTTCCTGTAGCCGCATGGCGTTCGTACTTAAATATGGAACTAACCATTCCAATTTTCGCTGTCTCTTATACACATCTCCGAGCCCACGAGACT
+
AAAAAFAADD1ACFFFGGGBGGGF1FC0EAGFFFHHGHGGEACEEGGFFGEGHFG2FGHHHFHHBFGFHFE/EEHGEEEEFF0GFGGFHHGGHH1FGGGHHFGGGGGGHHHHHF@?CEGHHHHHGFGHGGHHHHGFG@CCCEFGC?@FCG
@M02034:409:000000000-BFKT7:1:1102:7743:7902 1:N:0:33
AAAGTCGAGGTGCCTAAAGTGGCAACCCAGACTATGTCTGTGGTTGGTGGTGTAGAGCTTCCTGTAGCCGCATGGCGTTCGTACTTAAATATGGAACTAACCATTCCAATTTTCGCTGTCTCTTATACACATCTCCGAGCCCACGAGACT
+
AAABAFBBDBABGGGFGGGFGGGFHHFEGHHGHHHHAGGHHHHHFGCFGGGFHHGFGGHHHHHHHFHHHGEEGGHHGGGGGGHHHHHHHHGFHEGBFHFEHHHHHFFGGHHHFHGGGGGGHHHHGHHHGFDFGHFF?/<<CFE<C//CFH
@M02034:409:000000000-BFKT7:1:1102:10825:7902 1:N:0:33
AAAGTCGAGGTGCCTAGAGTGGCAACCCAGACTGGGGGTGGGGTTGGTGGTGTAGAGCTTCCTGTAGCCGCATGGCGTTCGTACTTAAATATGGAACTAACCATTCCAATTTTCGCTGTCTCTTATACACATCTCCGAGCCCACGAGACT
+
BBBBBFBADBAAGGGG4BGGGGGHHHHGDHHGHHHHGGEEGGGFGGGGGGFFGHGBFHHHHHHHHHHHHGGGGGHHGEGFEEEHHHHDGHFHHHHHGHHGHHGHHHFFHHHHHGGGGGGHHHHHGHHGHGHHGGGGGGGCGGHGGCGGGH
@M02034:409:000000000-BFKT7:1:1102:19328:7908 1:N:0:33
AAAGTCGAGGTGCCTAAAGTGGCAACCCAGACTGATCATAC
+
BABABFBBBDBBGGGG4GGGGGGHHHHGGHHGHHA55D555
@M02034:409:000000000-BFKT7:1:1102:14358:7916 1:N:0:33
AAAGTCGAGGTGCCTAAAGTGGCAACCCAGACTCCTCCGCAGGTTGGTGGTGTAGAGCTTGCTGTATCCGCATGGCGTTCGTACTTAAATATG
+
A?AAADAAA1>AFGG1B1BFDFAEF0GECHHCF11DGFF//AEG1F/EF/BA/AFD11BG0BGGBG2@2EF>?/EG@/EC?E0/CG2BGG2BG
@M02034:409:000000000-BFKT7:1:1102:10791:7918 1:N:0:33
AAAGTCGAGGTGCCTAAAGTGGCAACCCAGACTACGCGGCCTGTTGGTGGTGTAGAGCTTCCTGTAGCCGCATGGCGTTCGTACTTAAATATGGAACTAACCATTCCAATTTTCGCTGTCTCTTATACACATCTCCGAGCCCACGAGACT
+
BBBBBFBBBBBBGGGFGGGGGGGHHHHGGGHGHHHGGGGGGGGGHHHGGGEFGHHDGHHHHHHHHHHGHEEEFGHHGGGGGGHHHHHFHHGHHHFFHHHGHHHHHHGHEHHHHHGGGGFDFHHHDHFHFGDHHHHHGGGGGGHGGDCGGG
@M02034:409:000000000-BFKT7:1:1102:19251:7923 1:N:0:33
AAAGTCGAGGTGCCTAAAGTGGCAACCCAGACTCAGCAGCATGTTGGTGGTGTAGAGCTTCCTGTAGCCGCATGGCGTTCGTACTTAAATATGGAACTAACCATTCCAATTTTCGCTGTCTCTTATACACATCTCCGAGCCCACGAGACT
+
CCCCCFCCCCBCGGGGGGGGGGGHHHHGGHHGHHHHHHHHHHHHHHHGGGGFHGHDGHHHHHHHHHHHHGGGGGHHGEFFGGHHHHHGHHHHHHHHHHHHHHHHHHHGFHHHHHGGGGGHHHHHGHHHGHFHGHHGGFGGGGHGG@GDDF
@M02034:409:000000000-BFKT7:1:1102:8874:7924 1:N:0:33
AAAGTCGAGGTGCCTAAAGTGGCAACCCAGACTCATAATACGGTTGGTGGTGTAGAGCTTCCTGTAGCCGCATGGCGTTCGTACTTAAATATGGAACTAACCATTCCAATTTTCGCTGTCTCTTATACACATCTCCGAGCCCACGAGACT
+
CCCCCFCCCCCCGGGGGGGGGGGHHHHGGHHGHHHHHHHHHHGGGGGGGGGGHHGDGHHHHHHHHHHGHGGEEGHHGGGGGGHHHHHHHHHHHHHHHHHHHHHHHHHHGHHHHHGGGGGGHHHHGHHHHHHHHHHHFCFBGGHGGCGGGH
@M02034:409:000000000-BFKT7:1:1102:9378:7925 1:N:0:33
AAAGTCGAGGTGCCTAAAGTGGCAACCCAGACTGCGGCTAAGGTTGGTGGTGTAGAGGTTCCTGTAGCCGCATGGCGTTC
+
3>AA3BA>>D>AGGFFGGFFFGAHHHCFFGHFHGBFGGE23FGFFH?E11ABA3FFD2BF3AFFF5FGBE>0E1C1EG/?
@M02034:409:000000000-BFKT7:1:1102:16619:7928 1:N:0:33
AAAGTCGAGGTGCCTAAAGTGGCAACCCAGACTTTTTTTTCTGTTGGTGGTGTAGAGGTTCCTGGAGCCGCGTGGCGTT
+
AABCAFCBBCABGGGGGGGGGGGHHHHGGHHGBBGH3AEABDEHBHA11AAE13D552BB3BFG32?21>E/EEE/>1>
@M02034:409:000000000-BFKT7:1:1102:21279:7929 1:N:0:33
AAAGTCGAGGTGCCTAAAGTGGCAACCCAGACTAATACGTGTGTTGGTGGTGTAGAGCTTCCTGTAGCCGCATGGTGTTCGTACTTAAATATGGAACTAACCATTCCAATTTTCGCTGTCTCTTATACACATCTCCGAGCCCACGAGACT
+
AA1>AFAA1DAACGFGGFGGGDEFFEHGGHHGHHHHHHHEHGGGHHHEFFEFHGFFGFHHHHHFHHHFDEEFEEH@FFEGFEGHGHHFHHHHHHFHGGHHHHHHHHGGHHGFGGGGGGGFHGHHEGGFFGFHHHDGFC@@CFHGGB@FFE
@M02034:409:000000000-BFKT7:1:1102:12309:7938 1:N:0:33
AAAGTCGAGGTGCCTAAAGTGGCAACCCAGACTGAGCCTAAGGTTGGTGGTGTAGAGCTTCCTGTAGCCGCATGGCGTTCGTACTTAAATATGGAACTAACCATTCCAATTTTCGCTGTCTCTTATACACATCTCCG
+
AAAA1D>AD@AAGFGGF1GFGGFHHHHGGHGFHBFGHHHH1CHHGHCECEFE/AD2EFFHEHHHA2GFHGGEEEFE?AEFE>BGHHGFHHHEF111FG@GFFDGHHGF2GHEGGGGGGEGFHEDBGDHGHFBGFG1A
@M02034:409:000000000-BFKT7:1:1102:8888:7938 1:N:0:33
AAAGTCGAGGTGCCTAAAGTGGCAACCCAGACTCATAATACGGTTGGTGGTGTAGAGCTTCCTGTAGCCGCATGGCGTTCGTACTTAAATATGGAACTAACCATTCCAATTTTCGCTGTCTCTTATACACATCTCCGAGCCCACGAGAC
+
AAABBFBBBBAAFGGGGFG6AFFFHHFGGGHGFHHHHHHHHHGFGGGGGGGGHGHHH5GFGFHHHHHFHEGFEGHHGGGGFGFHHHGBGHFFHHHFBEGFGF3CEFHHHHGHHHGGDGFHFDDHFHEHBFBGCFGGD?CCGEFFDC/CC
@M02034:409:000000000-BFKT7:1:1102:9367:7939 1:N:0:33
AAAGTCGAGGTGCCTAAAGTGGCAACCCAGACTGCGGCTAAGGTTGGTGGTGTAGAGCTTCCTGTAGCCGCATGGCGTTCGTACTTAAATATGGAACTAACCATTCCAATTTTCGCTGTCTCTTATACACATCTCCGAGCCCACGAGACT
+
CCCCCFCCBCABGGGGGGGGGGGHHHHGGHHGHHHGGGGGHHHHHHGGGGGGHHGGHHHHHHHHHHHHHGGGGGHHGGGGGGGHHHHGHHHHHHFFFHHHHHHHHGHHHHHHHHGGGGFHHHHHHHHHHHHHHHFHGGGFGGHGGDDFGH
@M02034:409:000000000-BFKT7:1:1102:8748:7939 1:N:0:33
AAAGTCGAGGTGCCTAAAGTGGCAACCCAGACTCAGAATCAGGTTGGTGGTGTAGAGCTTCCTGTAGCCGCATGGCGTTCGTACTTAAATATGGAACTAACCATTCCAATTTTCGCTGTCTCTTATACACATCTCCGAGCCCACGAGACT
+
CCCCCFCCCCCCGGGGGGGGGGGHHHHGGHHGHHHHHHHHHHHHHHGGGGGFHFGFHHHHHHHHHHGGGGGGGGHFFEGGFGHHHHHGHHHHHHGHHHGGFHGHHHHHHHHHHFGGGGGGHHHHHHHHGHHHHHGHFGGCGGHGG//EGH
@M02034:409:000000000-BFKT7:1:1102:20682:7944 1:N:0:33
AAAGTCGAGGTTCCTAAAGTGGCAACCCAGACTCAGTCGAAGGTTGGTGGTGTAGAGCTTCCTGTAGCCACATGGCGTTCGTACTTAAATATGGAACTAGCCATTCCAATTTTCGCTGTCTCTTATACACATCTCCGAGCCCACGAGAC
+
>>AA1BA?AAA1BFBGGBFFGFFHHHHGGEGGHHHG1GEG/BE1AAA/A/FGAFFDFDB1AF1FFGHFHHFCHFGGGAEGCFHGHGFGHHDFF1DFFBEGB>1BFBFHHHGHGHGG/AEFHFFFHHHHGHBGCGBDAC/BCGHGGG//A
@M02034:409:000000000-BFKT7:1:1102:19215:7948 1:N:0:33
AAAGTCGAGGTGCCTAAAGTGGCAACCCAGACTAATAATAAGGTTGGTGGTGTAGAGCTTCCTGTAGCCGCATGGCGTTCGTACTTAAATATGGAACTAACCATTCCAATTTTCGCTGTCTCTTATACACATCTCCGAGCCCACGAGACT
+
BBBBBFBB?D>AGGGGGGGGGGGFHHHF2AGGHGFHBGGFGHCHDGGGGDGGGGGDFGHHHHHFGGGGHFGGEGHAEEEGGGHHHHH3FGGHHH3@FGHHHGDGHHHHEGHHHHFGGEGGHHHHHGGGFGDHHHFFDCGGFGHGG@/CEF
@M02034:409:000000000-BFKT7:1:1102:6398:7948 1:N:0:33
AAAGTCGAGGTGCCTAAAGTGGCAACCCAGACTGAG
+
CCCCCFCBBBBCGGGGGGGGGGGHHHHGGHHGHH3A
@M02034:409:000000000-BFKT7:1:1102:5543:7949 1:N:0:33
AAAGTCGAGGTGCCTAAAGTGGCAACCCAGACTACGCCTCCGGTTGGTGGTGTAGAGCTTCCTGTAGCCGCATGGCGTTCGTACTTAAATATGGAACTAACCATTCCAATTTTCGCTGTCTCTTATACACATCTCCGAGCCCACGAGAC
+
BCBCCFBBBCBCGGGGGGGGGGGHHHHGGFHGHHHGGGHGHGCGGEFGF1EEA3F5DBGGHHFHGHFDFFGCFFF1E1EC1?BGGGH@FFGEGD3BGGFHB0?GFEH4?F3GD4</CA<2BGG3?3BFGBG<FFGG/><>CGHAF/-<<
@M02034:409:000000000-BFKT7:1:1102:4631:7954 1:N:0:33
AAAGTCGAGGTGCCTAAAGTGGCAACCCAGACTAAGGATACGGTTGGTGGTGTAGAGCTTCCTGTAGCCGCATGGCGTTCGTACTTAAATATGGTACTAACCATTCCAATTTTCGCTGTCTCTTATACACATCTCCGAGCCC
+
BBBBBFBBDBBBGGGGGGGGGGGHHHHGGHE2B3FCGEF3AFGH2AEGCEGFA3D5DDGHBGEGB5D53BE0BEE1>B@FEECEFFH33BF@FE44BBGH303BB4F44FEHF4</EA<FHHGD??B3B2FBGGH2A/BD/F
@M02034:409:000000000-BFKT7:1:1102:12453:7954 1:N:0:33
AAAGTCGAGGTGCCTAAAGTGGCAACCCAGACTCCGTCGGAGGTTGGTGGTGTAGAGCTTCCTGTAGCCGCATGGCGTTCGTACTTAAATATGGAACTAACCATTCCAATTTTCGCTGTCTCTTATACACATCTCCGAGCCCACGAGAC
+
BBBBBFABBBBAGFGGGCGGGGGHHHHGGHEFHHHDAGGGGGFEHHGGCGGEGFGBGHHHGHHHHHHHHGFEFGFFEEEGGFCHHHGHHHFGFHFFCGGHGEBGDGHBFFFGHHFDGGFBGDGFGFHHHHDHHFGHDCDFCFEE/-@AD
@M02034:409:000000000-BFKT7:1:1102:12307:7955 1:N:0:33
AAAGTCGAGGTGCCTAAAGTGGCAACCCAGACTGAGCCTAAGGTTGGTGGTGTAGAGCTTCCTGTAGCCGCATGGCGTTCGTACTTAAATATGGAACTAACCATTCCAATTTTCGCTGTCTCTTATACACATCTCCGAGCCCACGAGACT
+
CCCCCFCCCCCCGGGGGGGGGGGHHHHGGHHGHHHGHHHGHGHHHHGGGGGFHGGAFGHHHHHHHHHHHGGFFGHGGEGFFFHHHHHHHHHHHGBFFHHGFHHHHHHGHHHHHHGGGGGHHGHHHHHFFHFHHHHGGGGGGGHGGGGGGG
@M02034:409:000000000-BFKT7:1:1102:4654:7958 1:N:0:33
AAAGTCGAGGTGCCTAAAGTGGCAACCCAGACTAATCATCAGGTTGGTGGTGTAGAGCTTCCTGTAGCCGCATG
+
CCCCCFCBBCCCGGGGFGGGGGGHHHHGGHHFHHBG3DFA5AFGGGGGGCGEGFG5EGEFFGHDBBADFEG>EE
@M02034:409:000000000-BFKT7:1:1102:10451:7959 1:N:0:33
AAAGTCGAGGTGCCTAAAGTGGCAACCCAGACTTCTGCTCCTGTTGGTGGTGTAGAGCTTCCTGTAGCCGCATGGCGTTCGTACTTAAATATGGAACTAACCATTCCAATTTTCGCTGTCTCTTATACACATCTCCGAGCCCACGAGACT
+
BBBBBFBBBBAAGGGGGGGGGGGHHHHGGHHGHHHHHHHHHHHHHHHGGGFFGGG5FHHHHGHHHHHHHEEEFGHHGGGGGFHHHHHGHHHHHHHHHHGHHHHHHHGHHGHHHHGGGGGHHHHHHHHHHFFHHHHHGCG@FGHGGGGGFF
@M02034:409:000000000-BFKT7:1:1102:20675:7962 1:N:0:33
AAAGTCGAGGTGCCTAAAGTGGCAACCCAGACTCAGTCGAAGGTTGGTGGTGTAGAGCTTCCTGTAGCCACATGGCGTTCGTACTTAAATATGGAACTAGCCATTCCAATTTTCGCTGTCTCTTATACACATCTCCGAGCCCACGAGACT
+
BBBBAFBBBBBBGGGGFGGFGGGHGHGGGDHGHHHHHHGFFGGFFGG?FGGGHHH5DGHHHHHHHGHGHGHHHHHHGEGGGGEFHHHGHHGHHBF3GGBGFHFFGGFHHHHHHFEGG/?DGFHHHHGHBGFFGHGFGGGFGEHGC@@EDG
@M02034:409:000000000-BFKT7:1:1102:20692:7967 1:N:0:33
AAAGTCGAGGTGCCTAAAGTGGCAACCCAGACTCAGTCGAAGGTTGGTGGTGTAGAGCTTCCTGTAGCCACATGGCGTTCGTACTTAAATATGGAACTAGCCATTCCAATTTTCGCTGTCTCTTATACACATCTCCGAGCCCACGAGACT
+
ABAABFBBBBABGGGGGGGGGGGFHHHAFHHGHHHFHHGBFGGHHHGGGGFFGAFBGFHHHFHHHHHGHHFFGGHFEEECFEFGFHHFGH@FGFGHHHGGFCBGHHHHGGHHHGGGGFFHHHHHDGGHFGHHGHGGGFCFGAGGCCFGGH
@M02034:409:000000000-BFKT7:1:1102:13965:7968 1:N:0:33
AAAGTCGAGGTGCCTAAAGTGGCAACCCAGACTAGGGCGGGGGTTGGTGGTGTAGAGCTTCCTGTAGCCGCATGGCGTTCGTACTTAAATATGGAACTAACCATTCCAATTTTCGCTGTCTCTTATACACATCTCCGAGCCCACGAGACT
+
CCCCCFCBBBABGGGGFGGFGGGHHHHGGHHGHHHHHHGGGGGEGGGGFGGGHHFBGHHHHHHHHHHFHDGBDGHHGDGGGGFHHHHGHHGHHGGHHGHHHHHHHGHHHHHHHGGFFFDFHHHHFHFGFHHHHHGHGCG?DGGGG@?EEF
@M02034:409:000000000-BFKT7:1:1102:12818:7971 1:N:0:33
AAAGTCGAGGTGCCTAAAGTGGCAACCCAGACTGAGGGGCGTGTTGGTGGTGTAGAGCTTCCTGTAGCCGCATGGCGTTCGTACTTAAATATGGAACTAACCATTCCAATTTTCGCTGTCTCTTATACACATCTCCGAGCCCACGAGACT
+
BBBBBFBBB@AAGGGGGGGGGGGHHGHFGHHGHGHHGGGEECFGGHHEGGGGHHGFGHHHHHHHHHHHHGGCEGHEGEGGGGHHHGHGHHHHHGGHGHHHHHHHHHHGHHHHHHGGGFGFHHHHGHGD2GFHFHGFGCGGGGHGGGGGGF
@M02034:409:000000000-BFKT7:1:1102:6520:7972 1:N:0:33
AAAGTCGAGGTGCCTAAAGTGGCAACCCAGACTCATCCGCGTGTTGGTGGTGTAGAGCTTCCTGTAGCCGCATGGCGTTCGTACTTAAATATGGAACTAACCATTCCAATTTTCGCTGTCTCTTATACACATCTCCGAGCCCACGAGACT
+
?A>ABFAAAA>AFGFGGGGGGGGFHHHEFFAFHBGCFFEFEEGGHHHGGGEFGGFAFGHHEHHFHGHEFEE>EEHHGEGFEEBGHHHHGHGHHHBGFGHGHGGHHHHHHGHHHHCGGDFFFFBGHGGFGFHHHHHFG?CBCGHGC<CGGH
@M02034:409:000000000-BFKT7:1:1102:4665:7972 1:N:0:33
AAAGTCGAGGTGCCTAAAGTGGCAACCCAGACTAATCATCAGGTTGGTGGTGTAGAGCTTCCTGTAGCCGCATGGCGTTCGTACTTAAATATGGAACTAACCATTCCAATTTTCGCTGTCTCTTATACACATCTCCGAGCCCACGAGACT
+
BBCCBFBABCCAGGGGGGGGGGGHHHHGGHGFGHHGHHHHHHHGHHGGGGEFGGGGHHHHHHHHHHHHHGGEGGHHGGGGGGHHHHHHHHHHHHGGGHHGHHGHHHGHHHHHHHGGGGFHHHHGFHHHHHHHHHFHD?FDGEHGGCCFGG
@M02034:409:000000000-BFKT7:1:1102:4636:7973 1:N:0:33
AAAGTCGAGGTGCCTAAAGTGGCAACCCAGACTAATGATACGGTTGGTGGTGTAGAGCTTCCTGTAGCCGCATGGCGTTCGTACTTAAATATGGAACTAACCATTCCAATTTTCGCTGTCTCTTATACACATCTCCGAGCCCACGAGACT
+
AAAABB>ADDABCGFGFGGAFFGHHHGGG22AF3G55DEB5AEGFFCGGDEFGGHFFHHHHHHHHHHHHGGGECHHGEEFFGHHHGHHHHHFBB3@GFHHGGBGFEGFFFGGGHEGF/E3?FGFGGGDFFDFFFHFF?/</?GG//@EDD
@M02034:409:000000000-BFKT7:1:1102:5625:7978 1:N:0:33
AAAGTCGAGGTGCCTAAAGTGGCAACCCAGACTCAGAATCAGGTTGGTGGTGTAGAGCTTCCTGTAGCCGCATGGCGTTCGTACTTAAATATGGAACTAACCATTCCAATTTTCGCTGTCTCTTATACACATCTCCGAGCCCACGAGACT
+
CCCCCFCCCCCCGGGGGGGGGGGHHHHGGHHGHHHHHHHHGHHGGHGGGGGGHHHFGHHHHHHHHHHHHEGEFGHHGGGGGGHHHHHHFGFHHHFGHGHHHHHHHFHHHHHHHHGEGGGHHHHHHGHHHHHHHHGHGCCBFGHGGGGGGH
@M02034:409:000000000-BFKT7:1:1102:7439:7982 1:N:0:33
AAAGTCGAGGTGCCTAAAGTGGCAACCCAGACTTCGCATCCTGTTGGTGGTGTAGAGCTTCCTGTAGCCGCATGGCGTTCGTACTTAAATATGGAACTAACCATTCCAATTTTCGCTGTCTCTTATACACATCTCCGAGCCCACGAGACT
+
BBBBAFAADBABGGGGGGGFGGGHHHHGGHHGGHHGGGGGHHHGGHGGGD1FGFFGHHFHHGHFGEGFFFGGGGHHFGGGGFFHHGGFHHHHHFFFEFGHEG3FGGDBEGHHHGGGGFGBEHHHDGHHDGH2?FD2</>>>FEGGF//CF
@M02034:409:000000000-BFKT7:1:1102:12329:8003 1:N:0:33
AAAGTCGAGGTGCCTAAAGTGGCAACCCAGACTAATAATCATGTTGGTGGTGTAGAGCTTCCTGTAGCCGCATGGCGTTCGTACTTAAATATGGAACTAACCATTCCAATTTTCGCTGTCTCTTATACACATCTCCGAGCCCACGAGACT
+
CCCCCFCCCCCCGGGGGGGGGGGHHHHGGGHGH33AGHHHHCHGHHHGGGGGHHHGHHHHHHHHHHHGHGGGGGHHGGGGGGHHHHHFHHHHHHFHFHHHHHHHHHGHFGFHHHGGGGGHHHHHHHHHHHHHHHHGG?GCCFGFGGGGGH
@M02034:409:000000000-BFKT7:1:1102:4991:8010 1:N:0:33
AAAGTCGAGGTGCCTAAAGTGGCAACCCAGACTGGGTGTACTGTTG
+
BBBBBFBBBBBBGGGGGGGGGGGHGHHGGHH2FH223BE355DF5F
@M02034:409:000000000-BFKT7:1:1102:7243:8013 1:N:0:33
AAAGTCGAGGTGCCTAAAGTGGCAACCCAGACTATGGAGAAGGTTGGTGGTGTAGAGCTTCCTGTAGCCGCATGGCGTTCGTACTTAAATATGGAACTAACCATTCCAATTTTCGCTGTCTCTTATACACATCTCCGAGCCCACGAGACT
+
BBBBBFBBBBABGGGGCGGGGGGHGHHGGHHGHHHHHGFBFGHGGHGGFG1FGGHFGHHHHGHHFGHHHEF0EFHGGGGGGGHHHHGGBGGHHHFFFFGFFHHHHHGGFGHHHGGEGGGHGHHHHHFHFFHFHHDDFBGCGGHGGCDGGH
@M02034:409:000000000-BFKT7:1:1102:26781:8015 1:N:0:33
AAAGTCGAGGTGCCTAAAGTGGCAACCCAGACTGCTCCTCATGTTGGTGGTGTAGAGCTTCCTGTAGCCGCATGGCGTTCGTACTTAAATATGGAACTAACCATTCCAATTTTCGCTGTCTCTTATACACATCTCCGAGCCCACGAGACT
+
CCCBBFCCCCCCGGGGGGGGGGGHHHHGGHHGHBAFFBGHHHHHHHHGGGGGHHHGGHHHHHHHHHHHHGGGGGHHGGGGGGHHHHHGHHHHHHHGHHHHHHHHHHDGHFHHGFE/FGE3GFGG4GBF4F2G2FGFA/<@@FCFC/<<DD
@M02034:409:000000000-BFKT7:1:1102:25228:8019 1:N:0:33
AAAGTCGAGGTGCCTAAAGTGGCAACCCAGACTCCGCCGCCGGTTGGTGGTGTAGAGCTTCCTGTAGCCGCATGGCGTTCGTACTTAAATATGGAACTAACCATTCCAATTTTCGCTGTCTCTTATACACATCTCCGAGCCCACGAGACT
+
AAAAAFA1ADAAGGGGC1FGFGGGHHHGGHHGHHGGGGGGGGGAEEEEEFEFGGGGEGHHEHHHHHGFHGGGGEHHGGGGGGHHHHHDHHHHHHHHHGFFCGBFHFFGHGGHHHGFGGGHHHHHHHFGBFFHFFFFC/A<CFHG?C?EGG
@M02034:409:000000000-BFKT7:1:1102:23819:8026 1:N:0:33
AAAGTCGAGGTGCCTAAAGTGGCAACCCAGACTCAGAAGAAGGTTGGTGGTGTAGAGCTTCCTGTAGCCGCATGGCGTTCGTACTTAAATATGGAACTAACCTTTCCAATTTTCGCTTCTCTTATACACATCTCCGAGCCCACGA
+
AAAAAFA3>>>4BFGGGF4GEGGHFHHGG2FAGGF3GHGHAEFGGEEECGDFFFFFFBGFGEDFHHHGHGGFG1?F0AEF1E2BFGFH3GHGHHEBFGHFGH3BEFB4GF3GFDEGEEDBDGFFE3BDCGFGHFG?CCF@F/</<
@M02034:409:000000000-BFKT7:1:1102:16656:8031 1:N:0:33
AAAGTCGAGGTGCCTAAAGTGGCAACCCAGACTACTGAGGAGGTTGGTGGTGTTGTGCTTCCTGTAGCCGCATGGCGTTCGTACTTAAATATGGAACTAACCATTCCAATTTTCGCTGTCTCTTATACACATCTCCGAGCCCACGCGACT
+
BBBBBFABDBABGGGGGFGGGGGHHHHEFH2FHCBFHFGGBEFFHGCBFFEGF1B2AB5D5GGGGG5BBEE0EFH1E1E1E12?EFH3BBFGFD33B?GHB03B3BE4BF?GF4</EE/B3BF3?33B3??2B?GBE/<C@CFF@/C@@C
@M02034:409:000000000-BFKT7:1:1102:11415:8036 1:N:0:33
AAAGTCGAGGTGCCTAAAGTGGCAACCCAGACTCAGCTGACGGTTGGTGGTGTAGAGCTTCCTGTAGCCGCATGGCGTTCGTACTTAAATATGGAACTAACCATTCCAATTTTCGCTGTCTCTTATACACATCTCCGAGCCCACGAGACT
+
BCCCBFBBCCCCGGGGGGGGGGGHHGHGGHHGHHHHHHHHHGGGGGGGGGGGHHHFHHHHHHHHHHHHHGGCFGHHGGGGGGBHHHHHHHHHHGHHHHGHHHHHHHHHFHHHHHGGGGGHHHGHBHHHHHHHHHHHG?DGGFHGGCFEGG
@M02034:409:000000000-BFKT7:1:1102:10004:8037 1:N:0:33
AAAGTCGAGGTGCCTAAAGTGGCAACCCAGACTACGGGTAGGGTTGGTGGTGTAGAGCTTCCTGTAGCCGCATGGCGTTCGTACTTAAATATGGAACTAACCATTCCAATTTTCGCTGTCTCTTATACACATCTCCAGCCCACGAGACG
+
CCCCCFCCCCCCGGGGGGGGGGGHHHHGGHHGHHCG22AE2FGHHGGGGGGGHDGAFFHHHHHHHHHHHGGEFGHHGGGGGGFHHHHBHHHHHHEGGHHGHHHGHHHHHHHHHGGGGGGGHHHHGHHFFHHHHHGF2CFGGAC@@<E/<
@M02034:409:000000000-BFKT7:1:1102:23833:8039 1:N:0:33
AAAGTCGAGGTGCCTAAAGTGGCAACCCAGACTCAGAAGAAGGTTGGTGGTGTAGAGCTTCCTGTAGCCGCATGGCGTTCGTACTTAAATATGGAACTAACCATTCCAATTTTCGCTTCTCTTATACACATCTCCGAGCCCACGAGACTA
+
CCCDDFCCCCABGGGGGGGGGGGHHHHGGHHGHHHHHHHHFHHHHHGEEGFGFFGAGGGHHHHHHHGDGEGEEGHGEBEFEFFHHHHHHHHHHHFGHHHHGHFHHHFFHHHHHHGEGHGHHHHHHGFHHGGHHDGFCFDCFHGGGGGDF?
@M02034:409:000000000-BFKT7:1:1102:16097:8043 1:N:0:33
AAAGTCGAGGTGCCTAAAGTGGCAACCCAGACTAGTAGTGCTGTTGGTGGTGTAGAGCTTCCTGTAGCCGCATGGCGTTCGTACTTAAATATGGAACTAACCATTCCAATTTTCGCTGTCTCTTATA
+
BBBBBFBABBABGGGFGGGGGGGGHHHGGHHGGGEHBDGHHHHHGHGEFEGFC3D5DBDGBFGGGFFDBEG0EEA1>?EC>FCFFGHE@FHDGF3@FGHC@13B?4F4BFFGFB>EFGEFFFFG?GD
@M02034:409:000000000-BFKT7:1:1102:17888:8045 1:N:0:33
AAAGTCGAGGTGCCTAAAGTGGCAACCCAGACTTGTGCTAAGGTTGGTGGTGTAGAGCTTCCTGTAGCCGCATGGCGTTCGTACTTAAATATGGAACTAACCATTCCAATTTTCGCTGTCTCTTATACACATCTCCGAGCCCACGAGACT
+
CCCCBFBBBCBCGGGGGGGGGGGHHHHGGHHGHFHGHHHHHFHHEHGEFGGFFEFDFHHHHHHHHEHHGGGEGFHFGDEFFE?GGGFGHGFHHHGHHHHGFHGHHHHGGHHHHHGGGGFFHHHGHHHBGFFHHHHHGGGGGGHGGCFEGG
@M02034:409:000000000-BFKT7:1:1102:15265:8056 1:N:0:33
AAAGTCGAGGTGCCTAAAGTGGCAACCCAGACTCCGCAGCAGGTTGGTGGTGTAGAGCTTCCTGTAGCCGCATGGCGTTC
+
>>AA1BAAD>AAGFGGGBE3BDFGBHEFFFG0CCFFEEGGAG/A1AEEAEEE/BFFEED11B1BBD2GDEGGGC0B/?/B
@M02034:409:000000000-BFKT7:1:1102:26961:8060 1:N:0:33
AAAGTCGAGGTGCCTAAAGTGGCAACCCAGACTTCGTCGTATGTTGGTGGTGTAGAGCTTCCTGTAGCCGCATGGCGTTCGTACTTAAATATGGAACTAACCATTCCAATTTTCGCTGTCTCTTATACACATCTCCGAGCCCACGAGACT
+
ABBBBFBBBBABFGGGGGGGGGGHHHHGGDHGHHHGHGGEGHHHHHHGGGGGHGHDGHHHHGHHHHHHHGGGEGHHGGGGGGFHHHHFGHFFGHHHHHGFHHHHHHHHHHHHHHGGGGGHHHHHFGBHHGHHHHGFGGGFGGHGGDGGGH
@M02034:409:000000000-BFKT7:1:1102:15264:8076 1:N:0:33
AAAGTCGAGGTGCCTAAAGTGGCAACCCAGACTCCGCAGCAGGTTGGTGGTGTAGAGCTTCCTGTAGCCGCATGGCGTTCGTACTTAAATATGGAACTAACCATTCCAATTTTCGCTGTCTCTTATACACATCTCCGAGCCCACGAGACT
+
ABCCCFBBBBABGGGGFGGGGGGHHHHGGHHGHHHGGGGGHHHHHHGGGGFFHFGBGHHHHHHHHGGGHGGEEGHGGGGFGGHHHHHFGGGHHHHHHHHGHHHHHHHHGGHHHHGGGGGHHHHHHHHHHFHHHHHGDGFFGGHGGCGGGH
@M02034:409:000000000-BFKT7:1:1102:15715:8080 1:N:0:33
AAAGTCGAGGTGCCTAAAGTGGCAACCCAGACTAATCAGAATGTTGGTGGTGTAGAGCTTCCTGTAGCCGCATGGCGTTCGTACTTAAATATGGAACTAACCATTCCAATTTTTCGCTGTCTCTTATACACATCTCCGAGCCCACGAGA
+
CCCCCFBABBBCGGGGGGGGGGGHHHHGGHGFHHHHFBGFFFEFFHH?F?FGGGG5DAFGDGHH5AFDFEGEEFHGEE@FFFGGEGHFBGHHFB33@FHH313FGDHE4FGHGH3E?AFEHHFHHGFFG3FFF2B?BCD?G?FEG//AE
@M02034:409:000000000-BFKT7:1:1102:26054:8084 1:N:0:33
AAAGTCGAGGTGCCTAAAGTGGCAACCCAGACTGTGACGACGGTTGGTGGTGTAGAGCTTCCTGTAGCCGCATGGCGTTCGTACTTAAATATGGAACTAACCATTCCAATTTTCGCTGTCTCTTATACACATCTCCGAGCCCACGAGACT
+
BBBBBFBBBBAAGGGGGGGGGDGFHEHEGHHGFFHFGHEFGEAEFFG1F1EFGGFBFFHHHHHBGFFGFGGFEEHCE?E?EEFGGHHHHGFHHF3BFGGGFCDGHHHFHHHHHGCDGGDHHHHHGDFGFFFFHHHFGCGGGGHGGGGGGG
@M02034:409:000000000-BFKT7:1:1102:14716:8092 1:N:0:33
AAAGTCGAGGTGCCTAAAGTGGCAACCCAGACTTCGCATGTGGTTGGTGGTGTAGAGCTTCCTGTAGCCGCATGGCGTTCGTACTTAAATATGGAACTAACCATTCCAATTTTCGCTGTCTCTTATACACATCTCCGAGCCCACGAGACT
+
BCCCCFCCDBABGGGGGGGGGGGGHHHGGHHGHHHGGGGGHHHHGGGEGGEGHFGFGHHHHHHHHHHHHGGGGGHHGEGGGGHHHHHFHHGHHHHHGHHHHHHHHHHGGHHHHGGGGGGGHHHHFHHHGGFHGHHDEDGGGGHGG@FGDG
@M02034:409:000000000-BFKT7:1:1102:4909:8099 1:N:0:33
AAAGTCGAGGTGCCTAAAGTGGCAACCCAGACTACTAATATGGTTGGTGGTGTAGAGCTTCCTGTAGCCGCATGGCGTTCGTACTTAAATATGGAACTAACCATTCAATTTTCGCTGTCTCTTATACACATCTCCGAGCCCACGAGACT
+
BABBBFAADBBBGGGGGGGGGGGHHHHGGEHGGDBDFFGB5GHFGGGGFCEFHHHEFHHHHGHGHHHFHGGCFGHHGGGGGEGHHHHGFGGGHHHHGHHHHHGHHHHGHHHH4E>?EEFG4?F4E4BFHBG2?3BB/CCCCHA@@CGDF
@M02034:409:000000000-BFKT7:1:1102:8369:8106 1:N:0:33
AAAGTCGAGGTGCCTAAAGTGGCAACCCAGACTGGTGGGTCTGTTGGTGGTGTAGAGCTTCCTGTAGCCGCATGGCGTTCGTACTTAAATATGGAACTAACCATTCCAATTTTCGCTGTCTCTTATACACATCTCCGAGCCCACGAGACT
+
BBBBBFABBBABFGGGGGGFGFGGHHHGGHHGHHHFHGGEGHFHHHHEFFEFF3F5AEGGHHHGHHGFFEECFEH1E?EEE?2FEGFEFHFHHFFGFFHHGGHGHFHDGGDHHDEEEFAGFHHH33GGGGHHCDGDD<DCGGHF@FFFGH
@M02034:409:000000000-BFKT7:1:1102:26762:8107 1:N:0:33
AAAGTCGAGGTGCCTAAAGTGGCAACCCAGACTATTAAGAATGTTGGTGGTGTAGAGCTTCCTGTAGCCGCATGGCGTTCGTACTTAAATATGGAACTAACCATTCCAATTTTCGCTGTCTCTTATACACATCTCCGAGCCCACG
+
AAAAADAAB2AAGGGGGCGGGFFHHGGGGHHGHH5DFGFHEFGDBEAECGGFCAGFFDG3FFABFGFHGFEAE?11>?EE1EFG?FG3FGHDDFFBGFFE3?3BGG44FFFGHBFCF/EEFGGGB?BG?FGGFHBGGC/<@A//<
@M02034:409:000000000-BFKT7:1:1102:8242:8111 1:N:0:33
AAAAGTCGAGGTGCCTAAAGTGGCAACCCAGACTCAGAAGCAGGTTGGTGGTGTAGAGCTTCCTGTAGCCGCATGGCGTTCGTACTTAAATATGGAACTAACCATTCCAATTTTCGCTGTCTCTTATACACATCTCCGAGCCCACGAGA
+
BBBBBFFBABBAFGGGGGBFFGFFHGHHGGHDFGGHHHGHHHHAGHHGAFE1AGHHHHHHHHHHHGFHFFECEDGH1EEGFEEHHHHHFHHHGHGBGHHHGGAFFHGFHBDGFH4E/EGFFHFHGFFGG?GHHHHHEECCBC/GGGCCE
@M02034:409:000000000-BFKT7:1:1102:9119:8116 1:N:0:33
AAAGTCGAGGTGCCTAAAGTGGCAACCCAGACTATGCATCATGTTGGTGGTGTAGAGC
+
CBBCCFCCCCCBGGGGGGGGGGGHHHHGGHHGHBG535D53D5AAG2E22E113D555
@M02034:409:000000000-BFKT7:1:1102:26963:8116 1:N:0:33
AAAGTCGAGGTGCCTAAAGTGGCAACCCAGACTCCGGATACGGTTGGTGGTGTAGAGCTTCCTGTAGCCGCATGGCGTTCGTACTTAAATATGGAACTAACCATTCCAATTTTCGCTGTCTATTATACACATC
+
>3>A>BA>A>>AFGG5CFGGFGFFGGFEGHHDHBGEEFGGHFE22AAAAEBBABFBFDF35BEBB@FD@?>EEEF1>EEFEEF1?GHF3FFGFDD3BG3B3B3FEB?BFGFGHG<?/C/BF2BFBFFFB1?GF
@M02034:409:000000000-BFKT7:1:1102:26945:8125 1:N:0:33
AAAGTCGAGGTGCCTAAAGTGGCAACCCAGACTCCGGATACGGTTGGGGGTGTAGAGCTTGCTGTAGCCGCATGGTGTT
+
AABBAFBBBBBBGGGGGDGGGGGHHHHGGHHGHH32EAE232BBFEF0AAE@E@D555BB3B@BG3B4@EF/??13@1?
@M02034:409:000000000-BFKT7:1:1102:8250:8128 1:N:0:33
AAAAGTCTAGGTGCCTAAAGTGGCAACCCAGACTCAGAAGCAGGTTGGTGGTGTAGAGCTTCCTGTAGCCGCATGGCGTTCGTACTTAAATATGGAACTAACCATTCCAATTTTCGCTGTCTCTTATACACATCTCCGAGCCCACGAGAC
+
AABAABF55@4FDGGGGBFGGG4FFHHHGGHHGHHG3FDHFCGA2GFEAA?EFHFHGHHHHHHHHHHHGEAAEEGHCEEGFFGHFHHHHHHHHHH3@CGHFEF3FGFFFFHHHH4EEEGEFFHHHHHFGDGHHGHHHEGGC@ACF</CGA
@M02034:409:000000000-BFKT7:1:1102:13252:8130 1:N:0:33
AAAGTCGAGGTGCCTAAAGTGGCAACCCAGACTAATCATCATGTTGGTGGTGTAGAGCTTCCTGTAGCCGCATGGCGTTCGTACTTAAATATGGAACTAACCATTCCAATTTTCGCTGTCTCTTATACACATCTCCGAGCCCACGAGACT
+
AAAABFAA@DABGGGGGGGGFFGFGHHDFCFGHHHGFGBDGHHHHHHEFDEFH3D55EDFFCGFFFGGHFFCEFHFEEGEFE2BFGHDGHGGFGEGHHFH3AFFGHH4GHHHHBEGEEEGDHGH?F?EGF2GGGHEGCCCDEHGGGGGGH
@M02034:409:000000000-BFKT7:1:1102:12155:8130 1:N:0:33
AAAGTCGAGGTGCCTAAAGTGGCAACCCAGACTAATGAGAATGTTGGTGGTGTAGAGCTTCCTGTAGCCGCATGGCGTTCGTACTTAAATATGGAACTAACCATTCCAATTTTCGCTGTCTCTTATACACATCTCCGAGCCCACGAGACT
+
CCCCCFCBCCCCGGGGGGGGGGGHHHHGGHHGHHHHHHHHHHHHHHHGGGGGHHHGHHHGHHHHHHHHHGGGGGHHGGGGGGHHHHHHHHGGHHHHHHHGHHHHHHGHHHHHHHGGGGGGHFHHHHHHHHGHHHHHGGGCCGHGGGGGFH
@M02034:409:000000000-BFKT7:1:1102:10473:8139 1:N:0:33
AAAGTCGAGGTGCCTAAAGTGGCAACCCAGACTCAGGGGAAGGTTGGTGGTGTAGAGCTTCCTGTAGCCGCATGGCGTTCGTACTTAAATATGGAACTAACCATTCCAATTTTCGCTGTCTCTTATACACATCTCCGAGCCCACGAGACT
+
BBCBCFCCCCCCGGGGGGGGGGGHHHHGGHHGHHBFGGGEEGGGHHGGGGEFHFGDGHHHHHHHHHHGHFE>EEHHGEGGFEGHHHHGHHHHHHFGHHHHHHHHHHHHHGHHHHGGGGGGFBHHFGHHGHFFFFFDECCGGGGGCFGDGH
@M02034:409:000000000-BFKT7:1:1102:16672:8147 1:N:0:33
AAAGTCGAGGTGCCTAAAGTGGCAACCCAGACTGATAGTGGTGTAGAGCTTCCTGTAGCCGCATGGCGTTCGTACTTAAATATGGAACTAACCATTCCAATTTTCGCTGTCTCTTATACACATCTCCGAGCCCACGAGACT
+
ABBBAB>ADDBBGGGGGFBFGGFHHHHGGFHGHHHHHHHHGHFEFB5FFHHHHHHHHGHHFGEGGHHGEGGGG2FGH@@3BBGGHGHHHFHHHFFHHHFGGHHHHGGGEGHHHHHFHHHGHHHHHFHE?DCCEFGC/CGGH
@M02034:409:000000000-BFKT7:1:1102:14440:8151 1:N:0:33
AAAGTCGAGGTGCCTAAAGTGGCAACCCAGACTGGGACGATGGTTGGTGGTGTAGAGCTTCCTGTAGCCGCATGGCGTTCGTACTTAAATATGGAACTAACCATTCCAATTTTCGCTGTCTCTTATACACATCTCCGAGCCCACGAGAC
+
BCBBCFBCBBBBGGGGGGGGGGGHHHHGGHHGHFDH22AAFFGHHGGGGGGFHHHHHHHHHGHHHHHHHGGGGGHHGGGGGGHHHHHHHHHHHHFHFHHHHHHHHHGHGHHHHHGGGGA2?3FG3BFHHGDC2@FFE//@?FECDFGDD
@M02034:409:000000000-BFKT7:1:1102:24062:8154 1:N:0:33
AAAGTCGAGGTGCCTAAAGTGGCAACCCAGACTAATAAGGCGGTTGGTGGTGTAGAGCTTCCTGTAGCCGCATGGCGTTCGTACTTAAATATGGAACTAACCATTCCAATTTTCGCTGTCTCTTATACACATCTCCGAGCCCACGAGACT
+
BCBBBFCCCCCBGGGGGGGGGGGHGHHGGHHGHHHHHHHBHGGGGFFAEE1BFAFAEGHGHGHHGFHHHGEEEFHFEEECFFHHEGFBGHEHHHGBFHHFEHHHHHHGHHHHHGGDGGFFHHHHFHFF@CDHFHFDDB@<CGGGGFGGFF
@M02034:409:000000000-BFKT7:1:1102:16575:8158 1:N:0:33
AAAGTCGAGGTGCCTAAAGTGGCAACCCAGACTTATAGTAAGGTTGGTGGTGTAGAGCTTCCTGTAGCCGCATGGCGTTCGTACTTAAATATGGAACTAACCATTCCAATTTTCGCTGTCTCTTATACACATCTCCGAGCCCACGAGACT
+
AAABAFABBBAABGGGGGGGGGGGFGHGGFGGGHHHGGGHHHHHGGGGGGEFGBFDGHHHHHHGGHHHHFEEEEHAEEGFEBFGHHHFGHGHHGG3GHHHHHHHHHGFHHHHHFGDGGGHHHHHGGHHHCFHFGHHFCDDGGHGGGGGGG
@M02034:409:000000000-BFKT7:1:1102:16662:8167 1:N:0:33
AAAGTCGAGGTGCCTAAAGTGGCAACCCAGCCTGCTAGTGGTGTAGAGCTTCCTGTAGCCGCATGGCGTTCGTACTTAAATATGGAACTAACCATTCCAATTTTCGCTGTCTCTTATACACATCTCCGAGCCCACGAGACT
+
BBCBADABBCCCGGGGGGGGGGGHHHHGGH2AG22B5DGHHHGHHFHHHHHHHHHHHHHHGGGGGHHGGGGGGGGHHHGHHFHGHGFHEGHHHHHHHHHHHHHHHGGGGGGGHHHHHHHGHHHHHHHEGGGGGFGGCGGGB
@M02034:409:000000000-BFKT7:1:1102:17998:8168 1:N:0:33
AAAGTCGAGGTGCCTAAAGTGGCAACCCAGACTGGGATGGGTGTTGGTGGTGTAGAGCTTCCTGTAGCCGCATGGCGTTCGTACTTAAATATGGAACTAACCATTCCAATTTTCGCTGTCTCTTATACACATCTCCGAGCCCACGAGACT
+
BCCCCFCCCCABGGGGGGGGGGGHHHHGGHHGHHHHGHGGHHGGGHGGGGEFHGGFGHHHHHHFGHHGHEEEEFHFEEFGGEGHHHGFHGGHHGHGHHGHHHHHHHHGHHHHHFGFGGGHHHHHGHHHHFHHHHGHGGGGGGHGGFGGGH
@M02034:409:000000000-BFKT7:1:1102:19138:8171 1:N:0:33
AAAGTCGAGGTGCCTAAAGTGGCAACCCAGACTGCGCTGCAGGTTGGTGGTGTAGAGCTTCCTGTAGCCGCATGGCGTTCGTACTTAAATATGGAACTAACCATTCCAATTTTCGCTGTCTCTTATACACATCTCCGAGCCCACGAGACT
+
BBBBBFBABBBBGGGGGGGGGGGHHHHGGHHGHGHGGGGGHHHHHHGGGGGFGFGFGHHHHHHHHHHFGFGFFFHGFEGGFGFHHHHFHHGHHHHHFHHFHHBGHHHHHGHHHHGGGGGGHHHHHHHHHHFHHGFHEGGGGGHGG@DGCG
@M02034:409:000000000-BFKT7:1:1102:9460:8179 1:N:0:33
AAAGTCGAGGTGCCTAAAGTGGCAACCCAGACTAGTAAGAATGTTGGTGGTGTAGAGCTTCCTGTAGACGCATGGCGTTCGTACTTAAATATGGAACTAACCATTCCAATTTTCGCTGTCTCTTATACACATCTCCGAGCCCACGAGACT
+
ABABCFCBBCBBGGGGGGGGGGGHHHHGGHHGHHHHGHHGHHHHHHHFGGGGHGGAGHHHHGHHHHHDGFGEFGHGGGGGGGFHHHHGHHGHHHFHGHHHHHHGHHHHFFHHHFGDFFGHHGHHGHFHHHGHHHGGGGGCFGGGGGGGGH
@M02034:409:000000000-BFKT7:1:1102:6851:8179 1:N:0:33
AAAGTCGAGGTGCCTAAAGTGGCAACCCAGACTAATAGGTATGTTGGTGGTGTAGAGCTTCCTGTAGCCGCATGGCGTTCGTACTTAAATATGGAACTAACCATTCCAATTTTCGCTGTCTCTTATACACATCTCCGAGCCCACGAGACT
+
AAABBFCBCBABGGGGGGGGGGGHHHHGDHHGHGDGGHH5AFHFFHEECGGFF3D5AAFHFHGHFAEAFEFCGGHGFEEGFECFHGHGFHHFGHB3GGHHFFFGHGHBHHHHHF?FFGEFHHGFFGGHHHHHHGFGFGC@@FHGD@FGGG
@M02034:409:000000000-BFKT7:1:1102:8016:8184 1:N:0:33
AAAGTCGAGGTGCCTAAAGTGGCAACCCAGACTCATATGAGTGTTGGTGGTGTAGAGCTTCCTGTAGCCGCATGGCGTTCGTACTTAAATATGGAACTAACCATTCCAATTTTCGCTGTCTCTTATACACATCTCCGAGCCCACGAGACT
+
CCCCCFCCCCCCGGGGGFGGGGGHHHHGGHHGHH3FDD55BFGHHHHFGGGGHGGAAFHHHHHHHGHFFGGEEGHFFEGGGGFHGHHGHHHHHHFFFHHHHFDGHGHGHHHHHGEGFFEFHHHHHHHHHHHHHHHFGCGGGGGGF<CDGH
@M02034:409:000000000-BFKT7:1:1102:9478:8184 1:N:0:33
AAAGTCGAGGTGCCTAAAGTGGCAACCCAGACTAGTAAGAATGTTG
+
3>>?AD?ADBAAFFG5FGGGGGGHBHFEFHECGDGHFBFGBEFHGB
@M02034:409:000000000-BFKT7:1:1102:15232:8196 1:N:0:33
AAAGTCGAGGTGCCTAAAGTGGCAACCCAGACTCCTACGACGGTTGGTGGTGTAGAGCTTCCTGTAGCCGCATGGCGTTCGTACTTAAATATGGAACTAACCATTCCAATTTTCGCTGTCTCTTATACACATCTCCGAGCCCACGAGACT
+
AABBBFBBBBAAGGGGGGGGGGGHHHHGGHHGHHHHHHG2EEGEGGGFFFFFHHHFGHHHHHHHHHHGHGGEEEHEFGGGGG2GHHFGHHHHHHHHGHHHGHHHHHHHGHHHHHGGGGGGHHHHGHFGFHFHFGHGCCGGGGHGGCGGDG
@M02034:409:000000000-BFKT7:1:1102:9424:8201 1:N:0:33
AAAGTCGAGGTGCCTAAAGTGGCAACCCAGACTCAGAATAATGTTGGTGGTGTAGAGCTTCCTGTAGCCGCATGGCGTTCGTACTTAAATATGGAACTAACCATTCCAATTTTCGCTGTCTCTTATACACATCTCCGA
+
AAA?AF?1DDAAGGGFBFFGGFFHHCAEGHHGHGHHHHGGAFGAFGHEFGEFGFGFGFHHGFHHHHHHHEEEGGGHEGGEGGGHGHFHFGGHHGBEBGEBF0GFF>BB2FEGGGGFGGGEHFFHBEFGFFGGG1>F/C
@M02034:409:000000000-BFKT7:1:1102:8475:8203 1:N:0:33
AAAGTCGAGGTGCCTAAAGTGGCAACCCAGACTCAGAAGACGGTTGGTGGTGTAGAGCTTCCTGTAGCCGCATGGCGTTCGTACTTAAATATGGAACTAACCATTCCAATTTTCGCTGTCTCTTATACACATCTCCGAGCCCACGAGACT
+
AAAA>FA1ADAA1GGBGGGGGGG0GAGFFHHEHFHHGHHBCACAFEEEFEEFGFG2FEGHBGHHHHGBGEE/EFHHGGGEAEGHHHHGHHFFGHFFGHFBGHHHHHHHHFGHHGGGGGEFHHHHHHHGFFHHGFFHG@C/CGHGG/AC?F
@M02034:409:000000000-BFKT7:1:1102:6467:8203 1:N:0:33
AAAGTCGAGGTGCCTAAAGTGGCAACCCAGACTAATAATAAGGTTGGTGGTGTAGAGCTTCCTGTAGCCGCATGGCGTTCGTACTTAAATATGGAACTAACCATTCCAATTTTCGCTGTCTCTTATACACATCTCCGAGCCCACGAGACT
+
CCDCCFCCDDCCGGGGGGGGGGGHHHHGGHHGHHCHHHH55FHHEHGAA2FFEBF5ABFGDHFHGFFDFEG>FFG?EEEFEEBFGGHHDFGDF333FGHHCFBFGFH4DFFHGDE/EE?BFHHFDF?BGCDFGFHBDCGG?FGC@A/CEF
@M02034:409:000000000-BFKT7:1:1102:6485:8210 1:N:0:33
AAAGTCGAGGTGCCTAAAGTGGCAACCCAGACTAATAATAAGGTTGGTGGTGTAGAGCTTCCTGTAGCCGCATGGCGTTCGTACTTAAATATGGAACTAACCATTCCAATTTTCGCTGTCTCTTATACACATCTCCGAGCCCACGAGACT
+
ABAAAFAADB>AGGGFFFGFGGGHHHHGGHHGHHHGHHHHGHGHGHGEF?EFFBGDHDHHGHHHHFHEHGGCEGHHGGGGFEFGHHHHHGGGHHEBFFGFFHFHHBFBGHHHHHGEGGGFHFHHHHGHFFFGFHHBFCG@GGHGGFGGGH
@M02034:409:000000000-BFKT7:1:1102:18109:8221 1:N:0:33
AAAGTCGAGGTGCCTAAAGTGGCAACCCAGACTAATGGTAAGGTTGGTGGTGTAGAGCTTCCTGTAGCCGCATGGCGTTCGTACTTAAATATGGAACTAACCATTCCAATTTTCGCTGTCTCTTATACACATCTCCGAGCCCACGAGACT
+
CCCCBFCBCCCCGGGGGGGGGGGHHHHGGHHGHHHGFCHHH3FGHHGGGGGGHHHFGHHHHHHHHHHHHGGEEGHHGGGGGGHHHHHHHHHHHHHHHHHHHHGHHHHHHHHHHGGFGGGGHGHHHHHHHHFHGHHHGDGGGGHGGCFGGH
@M02034:409:000000000-BFKT7:1:1102:9065:8233 1:N:0:33
AAAGTCGAGGTGCCTAAAGTGGCAACCCAGACTACTGAGACTGTTGGTGGTGTAGAGCTTCCTGTAGCCGCATGGCGTTCGTACTTAAATATGGAACTAACCATTCCAATTTTCGCTGTCTCTTATACACATCTCCGAGCCCACGAGACT
+
BBABBFBBBBAAGGGGGGGGGGGHGHHEDHHGHHHHHHHGGFHGHGGGGGGGGHGAFHHHFHHGHFHDGEFGFGHHGFGGEGHHHHH@GGHHGFFBEGHHFHHHHHHHEGHHHHGGGGGFHHHHHHFEHHHEFHHHGGG>@<GGD/@DDF
@M02034:409:000000000-BFKT7:1:1102:8446:8241 1:N:0:33
AAAGTCGAGGTGCCTAAAGTGGCAACCCAGACTACTCCTTCTGTTGGTGGTGTAGAGCTTCCTGTAGCCGCATGGCGTTCGTACTTAAATATGGAACTAACCATTCCAATTTTCGCTGTCTCTTATACACATCTCCGAGCCCACGAGACT
+
BBBBBFBBDBABFGGGGGGGGGGGGHHGGGHGHHHHHHHHHHHHHHHFFGEFBFGBGHHHHHHGHGHGGEEEFFHHGEGGEFHHGHHGGGHHHHGFHHHFHHHHHHHHHHHHGGG/EGGFHFFHHHHFFGFGGHHHFCCBGGHGGGGGGH
@M02034:409:000000000-BFKT7:1:1102:12816:8242 1:N:0:33
AAAGTCGAGGTGCCTAAAGTGGCAACCCAGACTTCGAGGTCTGTTGGTGGTGTAGAGCTTCCTGTAGCCGCATGGCGTTCGTACTTAAATATGGAACTAACCATTCCAATTTTCGCTGTCTCTTATACACATCTCCGAGCCCACGAGACT
+
AAABADAADDBBGGGGGGBFFGGHHHHGGGHGHHHGFGGAFFHHHHHBCEEEA3FD5BGHDGGGA5DDFEGEFGHGEFGFGGHHGHHHHHHFGDDDFGFGFEFFGBEDDFGFHDEEGGGGHHHHHGHHECBBGGB?</BCFCHGG??ECF
@M02034:409:000000000-BFKT7:1:1102:16167:8243 1:N:0:33
AAAGTCGAGGTGCCTAAAGTGGCAACCCAGACTGGGGCTGGGGTTGGTGGTGTAGAGCTTCCTGTAGCCGCATGGCGTTCGTACTTAAATATGGAACTAACCATTCCAATTTTCGCTGTCTCTTATACACATCTCCGAGCCCACGAGACT
+
ABBCCFCCCCBBGGGGGGGGGGGHHHHGGHHGHHHHGGGGGGGEFGGGGGEFGGGAGHHHHHHHGHHHHGGEGGHGGEGFEEFHHHHGHHHHHHHFHHGFHHHHGHHGHHHHHFGGGGGGHFGHGHHHGHFHHHGFE@GDGGHGGGGGGG
@M02034:409:000000000-BFKT7:1:1102:11941:8243 1:N:0:33
AAAGTCGAGGTGCCTAAAGTGGCAACCCAGACTAATAAAAAGGTTGGTGGTGTAGAGCTTCCTGTAGCCGCATGGCGTTCGTACTTAAATATGGAACTAACCATTCCAATTTTCGCTGTCTCTTATACACATCTCCGAGCCCACGAGACT
+
CCCCCFCBCBAAFGGGGGGGGGGGHHHGGHHGHHHHHHHHHGGHHHGGGGGFHFHFGFHGHHHHHHHHHGGGGGHHGGGGEGGHHHFGHHGHHHHGHHHHHHHHHHHHEGHHHHGGGGEGHFHHHHHFHFFHHHHFGFGDGGHGGGGGFG
@M02034:409:000000000-BFKT7:1:1102:20770:8258 1:N:0:33
AAAGTCGAGGTGCCTAAAGTGGCAACCCAGACTGTTAATAAGGTTGGTGGTGTAGAGCTTCCTGTAGCCGCATGGCGTTCGTACTTAAATATGGAACTAACCATTCCAATTTTCGCTGTCCTTATACACATCTCCGAGCCCACGAGACT
+
BBBBBFBBBBBBGGGGGGGGGGGHHHHGGHGGHHFGHHGAADGHGHGGFGGFHGG5DGFHHGHHHHHHGGFGGEHHGEEFEFCGHHHFHHGHHGHGHHEGHHHHHHHHEGGHHHGGGGEF3?F4G?B422B2B3BB/B@BFFEC<AFAF
@M02034:409:000000000-BFKT7:1:1102:22833:8259 1:N:0:33
AAAGTCGAGGTGCCTAAAGTGGCAACCCAGACTCAGACTCAGGTTGGTGGTGTAGAGCTTCCTGTAGCCGCATGGCGTTCGTACTTAAATATGGAACTAACCATTCCAATTTTGGTG
+
AABCAFBBBCAB4GGGGGGGGGGHHHHGGHHGHH3F33FF3FGFFHGEFEFFGHHGHHHGHHHHHHHHHGGGGGHHGGGGGGHHHHHHHHHHHGHHGHFHHHHHHHGHHHHH44/??
@M02034:409:000000000-BFKT7:1:1102:13996:8265 1:N:0:33
AAAGTCGAGGTGCCTAAAGTGGCAACCCAGACTGATACTCGTGTTGGTGGTGTAGAGCTTCCTGTAGCCGCATGGCGTTCGTACTTAAATATGGAACTAACCATTCCAATTTTCGCTGTCTCTTATACACATCTCCGAGCCCACGAGACT
+
BCCCCFBCCCBCGGGGGGGGGGGHHHHGGHHGHHHHHHHHGHHHHHHGFGEFGFHEGHHHGHHHHHHHGGGEEEHGGEFFGGGHHHHFHHFHHHDGFHHHHHFHHHGHHHHHHHGGGGGHHHHHFHHHFHHFHHHGFCGGCGHGGFGGGH
@M02034:409:000000000-BFKT7:1:1102:22841:8274 1:N:0:33
AAAGTCGAGGTGTCTAAAGTGGCAACCCAGACTCAGACTCAGGTTGGTGGTGTAGAGCTTCCTGTAGCCGCATGGCGTTCGTACTTAAATATGGAACTAACCATTCCAATTTCGCTGTCTCTTATACACATCTCCGAGCCCACGAGACTA
+
BCCBBFCCCCCC4FFGGGGGGGGHGHHGGHHGHHHHFHHHHHHHHHGGGGEFFGGHHGHHHHHHHHHGHGGGGGHHGFGGEEGHHHHGHHHHHGHFHHHGHHHHHHHGHHHHHHGGFEEHHHHHHFFHGFGGHGGFDGGBFHGGGGGGHD
@M02034:409:000000000-BFKT7:1:1102:12355:8275 1:N:0:33
AAAGTCGAGGTGCCTAAAGTGGCAACCCAGACTTCGAGTAAGGTTGGTGGTGCAGAGCTTCCTGTAGCCGCATGGCGTTCGTACTTAAATATGGAACTAACCATTCCAATTTTCGCTGTCTCTTATACACATCTCCGAGCCCACGAGACT
+
BBBBBFBBDBABGGGGGGGGGGGHHHHGGHHGHHHGFHGHHHGFGHGEGGEFHGFDFGHHHHHHHHHHHGGEEEHFFEGGGFHHHHHHHHHHHHHFHHHHHHHHHHHHHHHHHFFFGGDGFGHHHHHHGHGHHHHHGGGFGGHGG?DGGF
@M02034:409:000000000-BFKT7:1:1102:8970:8276 1:N:0:33
AAAGGTCGAGGTGCCTAAAGTGGCAACCCAGACTGGTGTTCAGGTTGGTGGTGTAGAGCTTCCTGTAGCCGCATGGCGTTCGTACTTAAATATGGAACTAACCATTCCAATTTTCGCTGTCTCTTATACACATCTCCGAGCCCACGAGAC
+
AAAA?DF3>DBAGGGGGGFGGGGGFHHGGGHHGHHGGHHGHGHHHHHGAFGBFGFHFFGHHGHHHFFHGFFEEEGHFGGGGEGHHHHGHHHHHHHBF@FGFFFFFHHGHHHHHHGEAEGGHHHHHGHHFFHHHHHGHC@CGGEHGCDGE?
@M02034:409:000000000-BFKT7:1:1102:24530:8280 1:N:0:33
AAAGTCGAGGTGCCTAAAGTGGCAACCCAGACTGCGGCGGGGGTTGGGGGTG
+
BBBBBFBBBB>AFGGFGGGGGGFGFGGEFHGGHHHGGGGGE?E>E/E/<C/<
@M02034:409:000000000-BFKT7:1:1102:21335:8281 1:N:0:33
AAAGTCGAGGTGCCTAAAGTGGCAACCCAGACTAAGCATAATGTTGGTGGTGTAGAGCTTCCTGTAGCCGCATGGCGTTCGTACTTAAATATGGAACTAACCATTCCAATTTTCGCTGTCTCTTATACACATCTCCGAGCC
+
ABCCBFAABBAAGGGGGGGGGGGHHGHGGGG2BGFBFGGGFFHGBFHGEFGA13FAADEF5BBFFDHBGEG?FDFCE?EFEEFHGGHHHHEDDD33CGHH@13BGBE44BBGF?E?FEEGFHHFDDHDEBGHHHHFGC/<D
@M02034:409:000000000-BFKT7:1:1102:16001:8289 1:N:0:33
AAAGTCGAGGTGCCTAAAGTGGCAACCCAGACTCCGACGTCTGTTGGTGGTGTAGAGCTTCCTGTAGCCGCATGGCGTTCGTACTTAAATATGGAACTAACCATTCCAATTTTCGCTGTCTCTTATACACATCTCCGAGCCCACGAGACT
+
BCBBCFCCCCABGGGGGGGGGGGHHHHGGHHGHHHGFGGEEGGHHHHGFGAFGGGDGGHHHHHHFGHHHEEEEEHGFEEFEEFHHHHFHHFFHGGGFFHFGHFHHHHGHHHHHFEGGGGHHGHHGHGHHHFHGHHHCBD@DGHGGGGGGF
@M02034:409:000000000-BFKT7:1:1102:9262:8290 1:N:0:33
AAAGTCGAGGTGCCTAAAGTGGCAACCCAGACTCCTACTACTGTTGGTGGTGTAGAGCTTCCTGTAGCCGCATGGCGTTCGTACTTAAATATGGAACTAACCATTCCAATTTTCGCTGTCTCTTATACACATCTCCGAGCCCACGAGACT
+
BBCCAFCBCCCCGGGGGGGGGGGHHHHGGHHGHHHHGHHHHHHHHHHGGGGGHHG5FGGHHHHHHHHHHFGEEGHHGEGGGFHHHHHEHGGHHHGGHHHHHHHGHGFGHHHHHGGGGGGGHHHHDHHHFFFHHHFFFCFCGGHGGGGGGH
@M02034:409:000000000-BFKT7:1:1102:9279:8296 1:N:0:33
AAAGTCGAGGTGCCTAAAGTGGCAACCCAGACTCCTACTACTGTTGGTGGTGTAGAGCTTCCTGTAGCCGCATGGCGTTCGTACTTAAATATGGAACTAACCATTCCAATTTTCGCTGTCTCTTATACACATCTCCGAGCCCACGAGACT
+
AABBBFBBBBAAGGGGGGGFGGGHHHHGGHHGHHGHFFHHHHHHHHHEFGFFABGFGHHHHHHHHFFGHGGAEGGHGFEEFGGGHHHFGGHHHGHEFBFFBC3FG4FD?FDGF4>/EEEBHFHHGFHF422FFHH2?<@@FGGGC/CDCF
@M02034:409:000000000-BFKT7:1:1102:11617:8301 1:N:0:33
AAAGTCGAGGTGCCTAAAGTGGCAACCCAGACTGGGGGGCGGGTTGGTGGTGTAG
+
BBBBAFAADBBBGGGGFGGGGGGGHHHGGGGGHHHAFGCECCC@FCGGC?DFC0=
@M02034:409:000000000-BFKT7:1:1102:19225:8302 1:N:0:33
AAAGTCGAGGTGCCTAACGTGGCAACCCAGACTCAGCCTCCGGTTGGTGGTGTAGAGCTTCCTGTAGCCGCATGGCGTTCGTACTTAAATAAGGAACTAACCATTCCAATTTTCGCTGT
+
AAABAB>ADDAAFGGGGB2EFEGFFHAEFFGECFEFHGHHHGGEFA0AABEFAFBHB5F35B5BF5@BDFE@EE1FEEEFE>GGHFFF3FD3B3?FFFHHHF3B3GHHFHFHFFGCGFB
@M02034:409:000000000-BFKT7:1:1102:22796:8314 1:N:0:33
AAAGTCGAGGTGCCTAAAGTGGCAACCCAGACTGTGCGTCATGTTGGTGGTGTAGAGCTTCCTGTAGCCGCATGGCGTTCGTACTTAAATATGGAACTAACCATTCCAATTTTCGCTGTCTCTTATACACATCTCCGAGCCCACGAGACT
+
BCCCAFCADBBCGGGGGGGGGGGHHHHGGHHGHHHHHGGGGHHHHGHGFGFGHHHGHHHHGHHHGHHHHGGEGGHHFGGGGGHHGHHHHHHHHGHFHGFFGHHGHGHDFGHHHHEEGGGHHHHHHHFHFFGHHHFHGGGFGGGGGGGGGH
@M02034:409:000000000-BFKT7:1:1102:8347:8322 1:N:0:33
AAAGTCGAGGTGCCTAAAGTGGCAACCCAGACTAATAAGCATGTTGGGGGTGTAGAGCTTGCTG
+
BCCCCFCCBCCCGGGGGGGGGGGGHHHGGHHGH3AF55A35BFGEG22A0AEA3D5A5BB3B5@
@M02034:409:000000000-BFKT7:1:1102:19230:8323 1:N:0:33
AAAGTCGAGGTGCCTAAAGTGGCAACCCAGACTCAGCCTCCGGTTGGTGGTGTAGAGCTTCCTGTAGCCGCATGGCGTTCGTACTTAAATATGGAACTAACCATTCCAATTTTCGCTGTCTCTTATACACATCTCCGAGCCCACGAGACT
+
BCCCCFCBCCCCGGGGGGGGGGGHHHHGGHHGHHHHHHHHHGGGGGGGFGGGHFH5FGHHHHHHHHHHHGFEEFHGGEGGGEGHHHHFHHHHHHHGHHGFHHFHHHHGHHHHHFGGGGGGGHHHHHHHEHHHFHHFGDCBGGHGGGGGGH
@M02034:409:000000000-BFKT7:1:1102:22804:8331 1:N:0:33
AAAGTCGAGGTGCCTAAAGTGGCAACCCAGACTGTGCGTCATGTTGGTGGTGTAGAGCTTCCTGTAGCCGCATGGCGTTCGTACTTAAATATGGAACTAACCATTCCAATTTTCGCTGTCTCTTATACACATCTCCGAGCCCACGAGACT
+
BCBBCFCCCBABGGGGFFGGGGGHGHHGGHHGHHHHHGGGGHHHHHHFGGGBGGHFGHHHHHHHHHHHHGE@FEHGFEFFFGHHHHGGHHFHHHFHGHHHHHGHHHHHHHHHHHGGGGGHHHHHHHHHHHHHHHHGGGFCGGHGGGGGGH
@M02034:409:000000000-BFKT7:1:1102:22234:8346 1:N:0:33
AAAGTCGAGGTGCCTAAAGTGGCAACCCAGACTAGGTTGAAGGTTGGTGGTGTAGAGCTTCCTGTAGCCGCATGGCGTTCGTACTTAAATATGGAACTAACCATTCCAATTTTCGCTGTCTCTTATACACATCTCCGAGCCCACGAGACT
+
BCCCBFCCCCABGGGGGGGGGGGHHGHGGHHGHBGH55B35BGGGHGEFGGFGEHDFGHHGHHHHFHGHGGEEEHAEEEFEEGHHHHGHHHHHFGHHHHHHHFHHHFFHHHHGGGGGGGHHGHHHHHHGHHFHHHHGGGGGGHGGGGGGH
@M02034:409:000000000-BFKT7:1:1102:14399:8353 1:N:0:33
AAAGTCGAGGTGCCTAAAGTGGCAACCCAGACTCCGAGTCCGGTTGGTGGTGTAGTGGTTCCTGTAGCCGCAT
+
CCCCBFCCBCCCGGGGGGGGGGGHHHHGGHHGHFF22AF23E2A1AA111B113D531A15BB555@531E0E
@M02034:409:000000000-BFKT7:1:1102:8424:8356 1:N:0:33
AAAGTCGAGGTGCCTAAAGTGGCAACCCAGACTGGGCTTGGGGTTGGTGGTGTAGAGCTTCCTGTAGCCGCATGGCGTTCGTACTTAAATATGGAACTAACCATTCCAATTTTCGCTGTCTCTTATACACATCTCCGAGCCCACGAGAC
+
CCCCCFCCCBABGGGGGGGGGGGHHHHGGHHGH3AA22BA22EEFGGGFGGFGBF5DDGHFHHHHFHDGFG@EFHFFEEFFEFHHHHGGHGFGHFBGHHGFFDGFFGEHGHHHDEGGGGHHHHGBGHHHFHHGHHGFCCD?FHEDFFDG
@M02034:409:000000000-BFKT7:1:1102:12038:8360 1:N:0:33
AAAGTCGAGGTGCCTAAAGTGGCAACCCAGACTAGGACGCCTGTTGGTGGTGTAGAGCTTCCTGTAGCCGCATGGCGTTCGTACTTAAATATGGAACTAACCATTCCAATTTTCGCTGTCTCTTATACACATCTCCGAGCCCACGAGACT
+
BBBBBFBBBBBBGGGGGGGGGGGHGHHGGHHGHHHHHHGGGHHHHHHGGGEFHFHDGHHHHHHHHHHHHGGGGGHGGFGGGFHHHHHGHHHHHHHHGHGGGFHHHHHHHHHHHHGGGGGHHHHHHHHHFHHHGHGGGCGDCEHGGCDGGF
@M02034:409:000000000-BFKT7:1:1102:15262:8361 1:N:0:33
AAAGTCGAGGTGCCTAAAGTGGCAACCCAGACTAATCAGAATGTTGGTGGTGTAGAGCTTCCTGTAGCCGCATG
+
BBBBBFBADBBAFGGBFGGGGGGGHHHGDCFGHHHGB5FB5FGD5GHGE2EAA3D5A5FCABGGG5D5FEE0EE
@M02034:409:000000000-BFKT7:1:1102:14782:8365 1:N:0:33
AAAGTCGAGGTGCCTAAAGTGGCAACCCAGACTTATCAGAGTGTTGGTAGAGCTTCCTGTAGCCGCATGGCGTTCGTACTTAAATATGGAACTAACCATTCCAATTTTCGCTGTCTCTTATACACATCTCCGAG
+
AAAA1B1AA>AACGGG1FG31BFGGGGGGEFGHGGHHBGFGDGHHHHEBF1BFGFEHH1FGHHHGCEEEFHCGGECEFGFEFBGHHGFB1@G1BB@FFGHFGBFFGHHHCFGEAGFFFFGHFBBGGFCFH1E/<
@M02034:409:000000000-BFKT7:1:1102:19190:8371 1:N:0:33
AAAGTCGAGGTGCCTAAAGTGGCAACCCAGACTGAGCCGCGTGTTGGTGGTGTAGAGCTTCCTGTAGCCGCATGGCGTTCGTACTTAAATATGGAACTAACCATTCCAATTTTCGCTGTCTCTTATACACATCTCCGAGCCCACGAGACT
+
CCCBCFBBCCCAGGGGGGGGGGGHHHHGGHHGHHHHHHGGGGGGHHHGGGGFHDGFGHHHHHHHFHFHHGGEEGHHGGGGGFGHHHHGHHGHHHHHHHGHHHHHHHGHHHHHHFDFGGGGHHHHHGHHHGFFFHHGEGFGGEHGGGGGGH
@M02034:409:000000000-BFKT7:1:1102:25369:8379 1:N:0:33
AAAGTCGAGGTGCCTAAAGTGGCAACCCAGACTAATACTAATGTTGGTGGTGTAGAGCTTCCTGTAGCCGCATGGCGTTCGTACTTAAATATGGAACTAACCATTCCAATTTTCGCTGTCTCTTATACACATCTCCGAGCCCACGAGACT
+
BBBBBFBBBBBAGGGGGGGGGGGHHHHGGHHGHHHHHHHHHHHHHHEEFGEFGGGBFHHHHHHHHHHHHFGEEEHFEEGFFFGHHGHGHHHHHHFGFGGGHHHHHHHHHHHHHHGGGGGHHHHHHHHHHFBGHHGHGFGCGGGGGGGGGG
@M02034:409:000000000-BFKT7:1:1102:22136:8389 1:N:0:33
AAAGTCGAGGTGCCTAAAGTGGCAACCCAGACTTTGGGTTTTGTTGGTGGTGTAGAGCTTCCTGTAGCCGCATGGCGTTCGTACTTAAATATGGAACTAACCATTCCAATTTTCGCTGTCTCTTATACACATCTCCGAGCCCACGAGACT
+
BBBBBFBABBBBGGGGFGGGFGGHHHHGGHHGHHHHGGAFGGHHHHHFFGEFGGGDGFHHHHHHHHHFHGGEEGHGEBFFGGHHHHHFHHGHHHFFFHHHHHDHHHHHHHHHHHGGGGGHHGHHGHHHFHFHHHFFC@FCGGHGGCGGGH
@M02034:409:000000000-BFKT7:1:1102:12302:8391 1:N:0:33
AAAGTCGAGGTGCCTAAAGTGGCAACCCAGACT
+
CCCCCFCCCCBCGGGGGGGGGGGHHHHGGH2FH
@M02034:409:000000000-BFKT7:1:1102:14780:8391 1:N:0:33
AAAGTCGAGGTGCCTAAAGTGGCAACCCAGACTTATCAGAGTGTTGGTAGAGCTTCCTGTAGCCGCATGGCGTTCGTACTTAAATATGGAACTAACCATTCCAATTTTCGCTGTCTCTTATACACATCTCCGAGCCCACGAGACTAAGG
+
BBBBBFBBBBAAGGGGGGGGGGGHHHHGGHHGHHHHHHHHGGGHHEHFHGHHHHHGHGGHHHFHGFGGGHFGEEFEBGHGH@DGHFGHGFFHG@GHHHGHGFHHHHHHHGGGFEDHHHHHHFFFHFGGHFGGGGCCGHGGFGGGHHHHH
@M02034:409:000000000-BFKT7:1:1102:12373:8392 1:N:0:33
AAAGTCGAGGTGCCTAAAGTGGCAACCCAGACTACTCATCTGGTTGGTGGTGTAGAGCTTCCTGTAGCCGCATGGCGTTCGTACTTAAATATGGAACTAACCATTCCAATTTTCGCTGTCTCTTATACACATCTCCGAGCCCACGAGACT
+
CCCCCFCBCCABGGGGGGGGGGGHHHHGGHHGHHHHHHHHHHHHHGGEFGFFHHHEHHHHHGHHHHHHHGGGGGHGGGGGEFGHHHHHHHGHHHHHGHHHHHHHHHGGHHHHHGGGGGGFHHHHHHHFGGFHHHHHGGGGGGHGGGGGGH
@M02034:409:000000000-BFKT7:1:1102:24895:8393 1:N:0:33
AAAGTCGAGGTGCCTAAAGTGGCAACCCAGACTAGGGGGGG
+
AA>1A3>A@D>AFFFGGGGGGB0BFEE?FFGFFGG0A?//<
@M02034:409:000000000-BFKT7:1:1102:20489:8393 1:N:0:33
AAAGTCGAGGTGCCTAAAGTGGCAACCCAGACTAATGCGCATGTTGGTGGTGTAGAGCTTCCTGTAGCCGCATGGCGTTCGTACTTAAATATGGAACTAACCATTCCAATTTTCGCTGTCTCTTATACACATCTCCGAGCCCACGAGACT
+
CCCCCFCCCCABGGGGGGGGGGGHHHHGGGHGHHHHHHGGGGGHHHGGFGEFGFGBGHHHHHHHHGHFGFGFFGHCFEEGFEFHHHGGHHGHHHBDGHHGFGDHFFGFHGHHHHFGGGEHHHHHEHHFFGHHHHGGFCCCGEFEGCFGGH
@M02034:409:000000000-BFKT7:1:1102:12391:8402 1:N:0:33
AAAGTCGAGGTGCCTAAAGTGGCAACCCAGACTACTCATCTGGTTGGTGGTGTAGAGCTTCCTGTAGCCGCATGGCGTTCGTACTTAAATATGGAACTAACCATTCCAATTTTCGCT
+
>?3>>BAADBBBGFBFFGGAFFAGFHGGGHDA3FGGH5DG5GGFGEGEEEAAA3F5A5F3FGFHHGGFBGG0EEH?E1E1BB2E1GFFH4F4B3@3@BEGF0BFFGB4?FHGFBE/A
@M02034:409:000000000-BFKT7:1:1102:25627:8412 1:N:0:33
AAAGTCGAGGTGCCTAAAGTGGCAACCCAGACTGTGTGTCAGGTTGGTGGTCCAG
+
ABBCBFBCCDBCGGGGGGGGGGGHHHHGGHD2FFAFGGGF5DGG3B2A2AE333B
@M02034:409:000000000-BFKT7:1:1102:13022:8415 1:N:0:33
AAAGTCGAGGTGCCTAAAGTGGCAACCCAGACTAAGCTTGGGGTTGGTGGTGTAGAGCTTCCTGTAGCCGCATGGCGTTCGTACTTAAATATGGAACTAACCATTCCAATTTTCGCTGTCTCTTATACACATCTCCGAGCCCACGAGACT
+
CCCCCFBCBCCCGGGGGFGGGGGHHHHGGHHGHHHCBGHHGGGGGFGFFFGF13F5DFGHFHHHHFGDEEE>EEHEFEEGGEFHGHH3GHHDF333BGGBFCEFDG4DHFGFHFEEEEFHHFHH3GDGBGHFHFBFEGCGFEHFGD?EDB
@M02034:409:000000000-BFKT7:1:1102:20955:8422 1:N:0:33
AAAGTCGAGGTGCCTAAAGTGGCAACCCAGACTCCGCCGTCTGTTGGTGGTGTAGAGCTTCCTGTAGCCGCATGGCGTTCGTACTTAAATATGGAACTAACCATTCCAATTTTCGCTGTCTCTTATACACATCTCCGAGCCCACGAGACT
+
BABBAFBADDBCGGGGGGGGGGGHHHHGGHHGHHHGGGGEEHGGHHHGFGFGEGG5FHHHHHHHHHHGHFGEEGHGGGGGGGHHGHG33FFGHHFGFGHFFHFHHGFGGHHHHHGEGGGGHHHHFHHFFFFHCGGHDGGCFAHGG?@EGF
@M02034:409:000000000-BFKT7:1:1102:26882:8423 1:N:0:33
AAAGTCGAGGTGCCTAAAGTGGCAACCCAGACTACTCATCGTGTTGGTGGTGTAGTGCTTCCTGTAGCCGCATGGCGTTCGTACTTAAATATGGAACTAACCATTCCAATTTTCGCTGTCTCTTATACACATCTCCG
+
BBBBBF@A@DAAGFFGFGGGGFGHHFGEDGHGH33FBDGB3B2AFGAEFCGFA3D5B55FDGHH5FAAF1E0BEG?E>>1??2BBF4@BFGFGB33B@FGC0?B3FG4BB3F44>/?/<B44BB444?B111FDG1?
@M02034:409:000000000-BFKT7:1:1102:24912:8424 1:N:0:33
AAAGTCGAGGTGCCTAAAGTGGCAACCCAGACTAATATTCATGTTGGTGGTGTAGAGCTTCCTGTAGCCGCATGGCGTTCGTACTTAAATATGGAACTAACCATTCCAATTTTCGCTGTCTCTTATACACATCTCCGAGCCCACGAGACT
+
BBBBBFAABBBAGGGGGGGGGGGHHHHGGHHGHHBHFHGHFF5DFGHECEFFGHGDGHHHHHHHGHHHHGGCEGHGGEEGGGHHHHHGHHGHHFHGFHHHGHHFGGGGHHHHHHGGGEEHHFHHBGHHHHGHGFHGGGC?BGHGCCGFDF
@M02034:409:000000000-BFKT7:1:1102:5988:8425 1:N:0:33
AAAGTCGAGGTGCCTAAAGTGGCAACCCAGACTACGAGTCCTGTTGGTGGTGTAGAGCTTCCTGTAGCCGCATGGCGTTCGTACTTAAATATGGAACTAACCATTCCAATTTTCGCTGTCTCTTATACACATCTCCGAGCCCACGAGACT
+
BBBBBFBB?DAAGGGGGGGGGGGGFHGEEFHGHHHGGGGHHHHHHHHFGGGFGFG5FGGHHGHHHHHHHGGFGGHFEEGGFFFHHHHGHHGGHGGGHHHHHHGHHHHGHHHHHHGGGGGHHHHHFHHHGHHHFHHGGCGGGGHGGCGGGH
@M02034:409:000000000-BFKT7:1:1102:24925:8436 1:N:0:33
AAAGTCGAGGTGCCTAAAGTGGCAACCCAGACTAATATTCATGTTGGTGGTGTAGAGCTTCCTGTAGCCGCATGGCGTTCGTACTTAAATATGGAACTAACCATTCCAATTTTCGCTGTCTCTTATACACATCTCCGAGCCCACGAGACT
+
CCCCCFCCCBABGGGGGGGGGGGHHHHGGHHGHHHHHHHHHHHHHHHGGGEFHHHGHHHHHHHHHHHHHGGGGEHHGGGFFGHHHHHGGGFGHGBGHHHHHHGHHHGHHHHHHHGGGGGGHHHHHHHHHHHHHHBHF@DBFGHGGGGGGH
@M02034:409:000000000-BFKT7:1:1102:23519:8438 1:N:0:33
AAAGTCGAGGTGCCTAAAGTGGCAACCCAGACTGGGAGGGCGGTTGGTGGTGTAGAGCTTCCTGTAGCCGCATGGCGTTCGTACTTAAATATGGAACTAACCATTCCAATTTTCGCTGTCTCTTATACACATCTCCGAGCCCACGAGACT
+
CDDCDFDDDDCCGGGGGGGGGGGHHHHGGHHGHHHHHGGGGGGGFGGEGGGFGFG@FGHHHHHHHHGFGGGFEGHFFEGGGEGHHHHHHHHGHHBGGHHHFFDGHHHFHHHHHFFGGGEHHHHHFHHHHHHHHHGHGCGGGGHGGGDGGH
@M02034:409:000000000-BFKT7:1:1102:21689:8438 1:N:0:33
AAAGTCGAGGTGCCTAAAGTGGCAACCCAGACTAAGACTAATGTTGGTGGTGTAGAGCTTCCTGTAGCCGCATGGCGTTCGTACTTAAATATGGAACTAACCATTCCAATTTTCGCTGTCTCTTATACACATCTCCGAGCCCACGAGACT
+
CCCCCFBBBCBAGGGGGGGGGGGHHHHGGHHGHHHHHHHHHHHHHHHFFFGFFFGDFHHHHHHHHHHHHGGCGEGCGEFGFEGHHHHHHHHHGHFFHHHHFHFHHHHHHHHHHHGGGGGHGHHHGHHGHFFHHHHFF@DDGGHGGGGGGG
@M02034:409:000000000-BFKT7:1:1102:26076:8438 1:N:0:33
AAAGTCGAGGTGCCTAAAGTGGCAACCCAGACTTTTTCTTCTGTTGGTGGTGCAGA
+
ABAAAFBBBDAAGGGGGFFGFGGHHHHGGHHGHD5F3BG55DFG5FA22AE133D5
@M02034:409:000000000-BFKT7:1:1102:17663:8454 1:N:0:33
AAAGTCGAGGTGCCTAAAGTGGCAACCCAGACTACTGCGACGGTTGGTGGTGTAGAGCTTCCTGTAGCCGCATGGCGTTCGTACTTAAATATGGAACTAACCATTCCAATTTTCGCTGTCTCTTATACACATCCCCGAGCCCACGAGACT
+
BBBBBFBBBBBBGGGGCGGGGGGHHHHGGHHGHHHHHHGGGGGGGGGGGGEFGFGDFGHHHHHFGGHHHGGGEEHFEGGGFFFHHHHFHHHHHGHHGHHGHHHGHHHHHHHHHHGAGGGHHHHHFHGFHHHHHGHGDCGCFGHGG>CGGG
@M02034:409:000000000-BFKT7:1:1102:3966:8456 1:N:0:33
AAAGTCGAGGTGCCTAAAGTGGCAACCCAGACTAGTACTAATGTTGGTGGTGTAGAGCTTCCTGTAGCCGCATGGCGTTCGTACTTAAATATGGAACTAACCATTCCAATTTTCGCTGTCTCTTATACACATCTCCGAGCCCACGAGACT
+
ABBBBFABDBAAGCGGFGGGGGGFHHHECEHGHGHEHFGHGHFHGHGEFEEFHHE5GBGHHHHHHHGGFECEFGHGGAEFGEGHGHGFHGFFHHHHGHGFHHFGHHHHHHHHHDE?EFEFFFGHDGHHHGHFCGHFGFGCGEEEC//CEF
@M02034:409:000000000-BFKT7:1:1102:8698:8457 1:N:0:33
AAAGTCGAGGTGCCTAAAGTGGCAACCCAGACTAGTGATCGGGTTGGTGGTGTAGAGCTTCCTGTAGCCGCATGGCGTTCGTACTTAAATATGGAACTAACCATTCCAATTTTCGCTGTCTCTTATACACATCTCCGAGCCCACGAGACT
+
AAB?AFB3DDAAGGGGGGGGGGGHFHHGGHHGGHHFGGHHGGGHGEGEFGGFAAD5ADGHHHFHGFHBFEGGGGHCE?EFEEFEHGHHHHBDFHEBGB3FGA3FFGFBDHHHHFEEGGEHBHGHBGFGHFFGHBF?ECFC?FHEC<@EDD
@M02034:409:000000000-BFKT7:1:1102:17029:8458 1:N:0:33
AAAGTCGAGGTGCCTAAAGTGGCAACCCAGACTACGAAGGATGTTGGTGGTGTAGAGCTTCCTGTAGCCGCATGGCGTTCGTACTTAAATATGGAACTAACCATTCCAATTTTCGCTGTCTCTTATACACATCTCCGAGCCCACGAGACT
+
BCBBBFBCCCBCGGGGGGGGGGGHHHHGGHHGHHHGEHGGHHHHHHHGGGGGHHHFGHHHHHHHHHHHHGGGGGHHGGGGGGHHHHHHHHHHHHHHGHHHHHGHHHGHGHHHHGGGGGGHHHHHFHHHHHGHHHHHGGGCGGHGGC@GGG
@M02034:409:000000000-BFKT7:1:1102:11702:8461 1:N:0:33
AAAGTCGAGGTGCCTAAAGTGGCAACCCAGACTAATAGTCAGGTTGGTGGTGTAGAGCTTCCTGTAGCCGCATGGCGTTCGTACTTAAATATGGAACTAACCATTCCAATTTTCGCTGTCTCTTATACACATCTCCGAGCCCACGAGACT
+
CCCCCFCCCCBCGGGGFGGGGGGHHHHGGHHGHHHHHHHHHHHHHHGGGGEFHHHEHHHHHHHHHHHHHGGGGGHHGGGGGGGHHHHHHHHHHHGHHGHHHHHHHHHHHHHHHHGGGGGHHGHHHHHHHHHHHHHFGCGGGGGGGGFGGF
@M02034:409:000000000-BFKT7:1:1102:24736:8489 1:N:0:33
AAAGTCGAGGTGCCTAAAGTGGCAACCCAGACTGGGAATAGTGTTGGTGGTGTAGAGCTTCCTGTAGCCGCATGGCGTTCGTACTTAAATATGGAACTAACCATTCCAATTTTCGCTGTCTCTTATACACATCTCCGAGCCCACGAGACT
+
CCCBBFCCCCABGGGGGGGGGGGHHHHG2GHGHHHHHHHHHHHHHHHFGGEFHGFAGHHHHHHHHHHGHGGEEGHGEEGFFEGHHHHFHHFHHHFFFHFHGGFHFHHHHHHHHFFEFGGHHHHHHHHHHGFFHHHHF?FFGGHGGFFGGH
@M02034:409:000000000-BFKT7:1:1102:14889:8498 1:N:0:33
AAAGTCGAGGTGCCTAAAGTGGCAACCCAGACTTTGGATCATGTTGGTGGTGTAGAGCTTCCTGTAGCCGCATGGCGTTCGTACTTAAATATGGAACTAACCATTCCAATTTTCGCTGTCTCTTATACACATCTCCG
+
BBCCCFCCCCABGGGGGGGGGGGHHHHGGHHGHFHFHGHHHGHHHHGEEEGGA3D5B5BAAFGHB5F5AEE0EEF1>B>CEB2EGHHFGFH4GG33FGFG313B3BF4BFDHE4>EE??3BGFB4BFBE2FGHGH2B
@M02034:409:000000000-BFKT7:1:1102:13430:8516 1:N:0:33
AAAGTCGAGGTGCCTAAAGTGGCAACCCAGACTGTGTATGCGGTTGGTGGTGTAGAGCTTCCTGTAGCCGCATGGCGTTCGTACTTAAATATGGAACTAACCATTCCAATTTTCGCTGTCTCTTATACACATCTCCGAGCCCACGAGACT
+
BBBBBFBBBBBBGGGGCGGGGGGFHHHGGGHGHHHEGFGHGGGEGFGGGGFFHDG5GFHGHHHGHGHGHEFEEGHHGGGGGGHHHHGGHHFGHHHHHHHHGHHHHHGFHHHHHHGDGGGFHFHGGHGGDHBGCGFD?B?/BFHFGCGGGD
@M02034:409:000000000-BFKT7:1:1102:24006:8520 1:N:0:33
AAAGTCGAGGTGCCTAAAGTGGCAACCCAGACTCAGCATCAGGTTGGTGGTGTAGAGCTTCCTGTAGCCGCATGGCGTTCGTACTTAAATATGGAACTAACCATTCCAATTTTCGCTGTCTCTTATACACATCTCCGAGCCCACGAGACT
+
>?AB>B>>ADBBGGFFGGGGEGFHHGFGGHHGHCHHHHHHFFHDFGGBEE1FFGHHFAGFHHHHHHGGGEEEFGHFGGFEFGHEFHHHHHFHHGHFEF3BBFDGFFBDHHHHHFE<<EGGHGHFDHFHBGFCFG3BBCFCCEHGGGGGCD
@M02034:409:000000000-BFKT7:1:1102:4578:8550 1:N:0:33
AAAGTCGAGGTGCCTAAAGTGGCAACCCAGACTAATAATCAGGTTGGTGGTGTAGAGCTTCCTGTAGCCGCATGGCGTTCGTACTTAAATATGGAACTAACCATTCCAATTTTCGCTGTCTCTTATACACATCTCCGAGCCCACGAGACT
+
AAAAAFAA1D1ACGFGGFGGG1F0FGGAF0FFGHHGHGFDE1FFFGEEFCAFAFF2GDHHHHHBBEF2BEEEGGHHEEEFEEGGHHHFHHFHHFFGFHGHHHHGFHFHHGHHHHGGGGGHGHHFHGHFGFGGFDGHCCCBCGHGCCCGGG
@M02034:409:000000000-BFKT7:1:1102:21190:8558 1:N:0:33
AAAGTCGAGGTGCCTAAAGTGGCAACCCAGACTCCTAATCCGGTTGGTGGTGTAGAGCTTCCTGTAGCCGCATGGTGTTCGTACTTAAATA
+
BBBBBFAABBBBGGGGGFGGGGGHHHHGGF2FCGAGGHGF52AAEA?AAAB11AD5ABA3BGFGG5D53?>0B113B?>DEE2EFFH3FFH
@M02034:409:000000000-BFKT7:1:1102:11505:8562 1:N:0:33
AAAGTCGAGGTGCCTAAAGTGGCAACCCAGACTGATCATAAGGTTGGTGGTGTAGAGCTTCCTGTAGCCGCATGGCGTTCGTACTTAAATATGGAACTAACCATTCCAATTTTCGCTGTCTCTTATACACATCTCCGAGCCCACGAGACT
+
CCCCCFCBCCBBGGGGGGGGGGGHHHHGGHHGHHHHHHHHHHHHGHGEFGGFHFGGFHHHHHHHHGHFHGGEGGHHGGGGFFHHHHHHHHGHHHHHGHHHHHHHHHHFHHHGHHGGGGGHHHHHHHHHGHHGHHHHGGGCFGHGGGFGGH
@M02034:409:000000000-BFKT7:1:1102:12259:8570 1:N:0:33
AAAGTCGAGGTGCCTAAAGTGGCAACCCAGACTAGGCGGGGGGTTGG
+
AAAAAFABB@BBGFGGGFGGGGGHGHHGGHHCHG33BECGGCGCG-<
@M02034:409:000000000-BFKT7:1:1102:17073:8578 1:N:0:33
AAAGTCGAGGTGCCTAAAGTGGCAACCCAGACTCAGAAGAAGGTTGGTGGTGTAGAGCTTCCTGTAGCCGCATGGCGTTCGTACTTAAATATGGAACTAACCATTCCAATTTTCGCTGTCTCTTATACACATCTCCGAGCCCACGAGACT
+
AABB>DABCBCCGGGGGGGFGGGHHHHGGGHGHHHHHHHG3EGFGHGEFFEFEFGBGDGHHHHHBGHHHGFEGGHHGGGGGEHHHHHHHHHHHEFGFHHHEHHGHHGGHHHHHBEGGGFFHGHHGHHHHEFFHH3FA/<@CCGGGGCEDB
@M02034:409:000000000-BFKT7:1:1102:21344:8580 1:N:0:33
AAAGTCGAGGTGCCTAAAGTGGCAACCCAGACTCTGAAGCAGGTTGGTGGTGTAGAGCTTCCTGTAGCCGCATGGCGTTCGTACTTAAATATGGAACTAACCATTCCAATTTTCGCTGTCTCTTAACACATCTCCGAGCCCACGAGACTA
+
ABCCAFBABCCCGGGGGGGGGGGHHHHGGHHGHHHHHHHHHHHGHHGEEEEGHHHGHHHHHHHHGHHHHEGEFGHHGGGGGGHHHHHHHHHHHHGHGHGGFHGHHHHHHHHHHHGFGGGGHGHHHGFHHEGHHGFGDFC@GHGGGGFGHG
@M02034:409:000000000-BFKT7:1:1102:12246:8582 1:N:0:33
AAAGTCGAGGTGCCTAAAGTGGCAACCCAGACTAGGCGGGGGGTTGGTGGTGTAGAGCTTCCTGTAGCCGCATGGCGTTCGTACTTAAATATGGAACTAACCATTCCAATTTTCGCTGTCTCTTATACACATCTCCGAGCCCACGAGACT
+
BBBBBBBABBABGGGGGGGGGGGHHHHGGHHGHHHHHGGEGGGCDGGDGGDEGEGGGFHHHHHHHGGFHGF?DDHCDCDEDCFGGGGFGGGGGGFFFGGGGGGFFFFFFFFFFFFFFFFFFFFFFFFFFFFFBFFFDFF@FFFFFFFFFF
@M02034:409:000000000-BFKT7:1:1102:16066:8583 1:N:0:33
AAAGTCGAGGTGACTAAAGTGGCAACCCAGACTCGTTCGACGGTTGGTGGTGTAGAGCTTCCTGTAGCCGCATGGCGTTCGTACTTAAATATGGAACTAACCATTCCAATTTTCGCTGTCTCTTATACACATCTCCGAGCCCACGAGACT
+
AAAAAFAA@D111BBF1CGAGGFHHEHEFFHGFBFHGHGHGG?AF/EBAE//FFFDGBGFFHHFHGHHHGEEGGGHCECFEEFCGFF1GH2EGDBGGFGCGEGHHHGFHFGHHHGFGGCBFFFFHHEHGCGBC@F1?/</@EFGCC-CA>
@M02034:409:000000000-BFKT7:1:1102:27565:8585 1:N:0:33
AAAGTCGAGGTGCCTAAAGTGGCAACCCAGACTGAGAATAATGTTGGTGGTGTAGAGCTTCCTGTAGCCGCATGGCGTTCGTACTTAAATATGGAACTAACCATTCCAATTTTCGCTGTCTCTTATACACATCTCCGAGCCCACGAGACT
+
BBAABFAADBAAFFFGGGGEGFGBGGHECGHGFHCGFGHFGGHGGHHGGGGG1AF5GHFFHEFGFAGFHGE0EFHHGGEFEGFHGGGF3GH4GGHHHHF3BGFFGFG4GHHHHGGDFGGGHHGFHHEDDFHGHHGGGCC@CGHGGCGGCF
@M02034:409:000000000-BFKT7:1:1102:14006:8585 1:N:0:33
AAAGTCGAGGTGCCTAAAGTGGCAACCCAGACTAATCAGAGTGTTGGTGGTGTAGAGCTTCCTGTAGCCGCATGGCGTTCGTACTTAAATATGGAACTAACCATTCCAATTTTCGCTGTCTCTTATACACATCTCCGAGCCCACGAGACT
+
BCCCBFCCCCCCGGGGGGGGGGGHHHHGGHFFHHHHHHHHHGHHHHHFFFGFGGF5FGHHHHHHGGGBFEGEFGHCEEEFFEFGHHHFGHHHGHHEFHGGFFFGHFHFHHHHHFEEGGFGHGHHFHGGFFHHHHG2CC@C/FHFC@DGDH
@M02034:409:000000000-BFKT7:1:1102:7161:8587 1:N:0:33
AAAGTCGAGGTGCCTAAAGTGGCAACCCAGACTTCGCCTTCGGTTGGTGGTGTAGAGCTTCCTGTAGCCGCATGGCGTTCGTACTTAAATATGGAACTAACCATTCCAATTTTCGCTGTCTCTTATACACATCTCCGAGCCCACGAGACT
+
>3>>AFAABBAAGGGGGGGGGGGHHHHAEHHGHHHFAEEEHHGGEGGEFEEFG3F5B5AFHFHHFGEFHFE>?EH1E?EFE>BGEGGDGFGHHHBFEGFHHFHHHHH4GGFHH4EDEDEBDGFGDFGFFFFHFHHBF@CGGA/FD/@DGH
@M02034:409:000000000-BFKT7:1:1102:20552:8594 1:N:0:33
AAAGTCGAGGTGCCTAAAGTGGCAACCCAGACTCATAATAATGTTGGTGGTGTAGAGCTTCCTGTAGCCGCATGGCGTTCGTACTTAAATATGGAACTAACCATTCCAATTTTCGCTGTCTCTTTACACATCTCCGAGCCCACGAGACTA
+
AAABAFCCCCBBGGGGGFGGGGGHHHHGGHHGHHGHHHHHHGHFGGHGEGEG1DGEFGHHHGHHFGGBFEFEEGHFEFGGGGHGFFHHHHHGGFFBGHHHFGFGHGHFHHHHHHGGGAFFHGHHHHGHHGGHHGHGBCGGEFGGCGGGGF
@M02034:409:000000000-BFKT7:1:1102:24920:8598 1:N:0:33
AAAGTCGAGGTGCCTAAAGTGGCAACCCAGACTTGTGGTGGGGTTGGTGGTGTAGAGCTTCCTGTAGCCGCATGGCGTTCGTACTTAAATATGGAACTAACCATTCCAATTTTCGCTGTCTCTTATACACATCTCCGAGCCCACGAGACT
+
AABBAFA3A>A>GGGBF4GGEGGHGHHGGHHGHHHHHGHDGGGBEEEEAEEEAAF5BDBFGHFGFDFF3EE/EEGGEEEGGGCGFGFGFGHGFFBDCFGGBGHFHFFBGGGHHFEGGDEGGGHHFBFB@@FGFFGDD/<<@FEFG??DGG
@M02034:409:000000000-BFKT7:1:1102:26611:8603 1:N:0:33
AAAGTCGAGGTGCCTAAAGTGGCAACCCAGACTATTACGCGG
+
AA11AFAADD1AGGGGG1GF11F0FFHEC00FAGHFHHG0/A
@M02034:409:000000000-BFKT7:1:1102:17216:8605 1:N:0:33
AAAGTCGAGGTGCCTAAAGTGGCAACCCAGACTACGTCTTCTGTTGGTGGTGTAGAGCTTCCTGTAGCCGCATGGCGTTCGTACTTAAATATGGAACTAACCATTCCAATTTTCGCTGTCTCTTATACACATCTCCGAGCCCACGAGACT
+
CCCCCFCCBBCCGGGGGGGGGGGHHHHGGHHGHHHGHHHGHHHHHHHGGGFFHHHEGHHHHHHHHFHGHFFEEFHGGGGGEFHHHHHGHGDHHFGGFHGFHHGHHHHHHHHHHHGGGGGGHHHHHHHHGGFHGHHHG?DCGGHGGG?EGH
@M02034:409:000000000-BFKT7:1:1102:7906:8606 1:N:0:33
AAAGTCGAGGTGCCTAAAGTGGCAACCCAGACTAATAAGGAGGTTGGTGGTGTAGAGCTTCCTGTAGCCGCATGGCGTTCGTACTTAAATATGGAACTAACCATTCCAATTTTCGCTGTCTCTTATACACATCTCCGAGCCCACGAGACT
+
1AA?AF>A1DAAFGGGFGGFFFFABGHEGFCFFHFFHHH1BGFGFGGEACAFFFF211FGHFHHGGGAGEE@EEHEEEGGEE0FFG21FG2FGE@@@GFGGHGHHDGFHHHGHHGGGEFHHHFGF2FGHHGHF1FBE?/@CGHEC>CFGH
@M02034:409:000000000-BFKT7:1:1102:6013:8623 1:N:0:33
AAAGTCGAGGTGCCTAAAGTGGCAACCCAGACTATGTGTAATGTTGGTGGTGTAGAGCTTCCTGTAGCCGCATGGCGTTCGTACTTAAATATGGAACTAACCATTCCAATTTTCGCTGTCTCTTATACACATCTCCGAGCCCACGAGACT
+
BBBBBF?ABBABGGGGGGGGGGGFFHFAEHHGHHHFDFDFGGHH5GFAA?EFA3D5A5FGBGHHFFHB3BEAFGGEGEFGG>2FGFHHEGFFHHB@CHFHFF3FGGH4?F?GHG//EA<FGFGHFHHFHFH2CGHEED@?BFGFF/@DGH
@M02034:409:000000000-BFKT7:1:1102:23620:8624 1:N:0:33
AAAGTCGAGGTGCCTAAAGTGGCAACCCAGACTCCTCC
+
BCDCAFCCCDDDGGGGGGGGGGGHHHGGGHHGHHHH2A
@M02034:409:000000000-BFKT7:1:1102:8217:8624 1:N:0:33
AAAGTCGAGGTGCCTAAAGTGGCAACCCAGACTAATCAGCATGTTGGTGGTGTAGAGCTTCCTGTAGCCGCATGGCGTTCGTACTTAAATATGGAACTAACCATTCCAATTTTCGCTGTCTCTTATACACATCTCCGAGCCCACGAGACT
+
BBBBBFBBBBABGGGGGGGGGFGHHHHGGHHGHGHHHHHHFGHGFB2EFFGF1AF5B5FGAGGHHBGBGAGEEEFGGEGFFGFHHFH@FGHFGG33FGHHHFEGFGHBFGFHHGEGGFEFGHHFFGFFGCGGFHHEDCGGGEHGG/@EFF
@M02034:409:000000000-BFKT7:1:1102:24837:8628 1:N:0:33
AAAGTCGAGGTGCCTAAAGTGGCAACCCAGACTGGGCGGGGTGTTGGTGGTGTAGAGCTTCCTGTAGCCGCATGGCGTTCGTACTTAAATATGGAACTAACCATTCCAATTTTCGCTGTCTCTTATACACATCTCCGAGCCCACGAGACT
+
BBBBBFBBBBABGGGGGBGGGGGHHHHGGHHGHGGCHGGGGGGGGHGGGGGGHHH3GHHHHHHHHHHGHGGEEGHFGGGGGGHHHHGFGGGHHHHHGHHHHHHHHHGHHHHHHHGGGGGHHHHHFHGHDFHHFHFHGCGGGGHGF@DGGH
@M02034:409:000000000-BFKT7:1:1102:22197:8634 1:N:0:33
AAAGTCGAGGTGCCTAAAGTGGCAACCCAGACTGGGCAGCCTGTTGGTGGTGTAGAGCTTCCTGTAGCCGCATGGCGTTCGTACTTAAATATGGAACTAACCATTCCAATTTTCGCTGTCTCTTATACACATCTCCGAGCCCACGAGACT
+
CCBBBFCBCCAAGGGGGGGGGGGHHHHGGHHGHHHHHHGGHHHHHHHGFGEFHHHFGHHHHHHHGHHGHGGGGFHGEEFFEEGHHHHFHHHHHGFFHHGFHHHHFHFFHHHHHHGGGGGHHHHHHHGHFFHGFHHFEDG@DGHGGGGGGH
@M02034:409:000000000-BFKT7:1:1102:23147:8639 1:N:0:33
AAAGTCGAGGTGCCTAAAGTGGCAACCCAGACTCCGAAGAAGGTTGGTGGTGTAGAGCTTCCTGTAGCCGCATGGCGTTCGTACTTAAATATGGAACTAACCATTCCAATTTTCGCTGTCTCTTATACACATCTCCGAGCCCACGAGACT
+
ABBBBFBBBBAAGGGGGGGGGGGGHHHGGHHGHHHEGGEEFGHGGHGEFDAFHFGFFFHHHGHFFGHGGEEEEEH?EEEFEEGHHHHFHHHHHHHGGGHGFBGGHHHHGGGHHGEEGGGHHGHHFFHHHFGHHHHBECGGGGEFGCGFGH
@M02034:409:000000000-BFKT7:1:1102:17995:8648 1:N:0:33
AAAGTCGAGGTGCCTAAAGTGGCAACCCAGACTCTTTCTACTGTTGGTGGTGTAGAGCTTCCTGTAGCCGCATGGCGTTCGTACTTAAATATGGAACTAACCATTCCAATTTTCGCTGTCTCTTATACACATCTCCGAGCCCACGAGACT
+
BCCCCFCCCCCCGGGGGGGGGGGHHHHGGHHGHHHHHHHHHHHHHHHEFEGGHGFDFGHHHHHHHHHGHEGEFEHCEGGGGEFHHHHFHHHHHGGEHHHHGGFGHGFFHHHHHGGGGGGHHHHHFHHFHGHHHHHHFCGFGGHGGDGDGG
@M02034:409:000000000-BFKT7:1:1102:23129:8651 1:N:0:33
AAAGTCGAGGTGCCTAAAGTGGCAACCCAGACTCC
+
AAAAAD3A3?2AEGFFGGGGGFFHHFAEFHHGHCF
@M02034:409:000000000-BFKT7:1:1102:12463:8651 1:N:0:33
AAAGTCGAGGTGCCTAAAGTGGCAACCCAGACTGTGGCTGCGGTTGGTGGTGTAGAGCTTCCTGTAGCCGCATGGCGTTCGTACTTAAATATGGAACTAACCATTCCAATTTTCGCTGTCTCTTATACACATCTCCGAGCCCACGAGACT
+
CCCCBFCCCCCCGGGGGGGGGGGHHHHGGHHGHCBGCGHEGGGEEGGEGGEFGHHGHHHHHHHHHHHHHGGGGGHHGGGGGGHHHHHHHHHHHGHFHHHHHHHHHHHHHHHHHHGGGGGGHGHHHHHHHHGHHHGHGGGGGGHGGGGGGD
@M02034:409:000000000-BFKT7:1:1102:14284:8653 1:N:0:33
AAAGTCGAGGTGCCTAAAGTGGCAACCCAGACTACGAAGCATGTTGGTGGTGTAGAGCTTCCTGTAGCCGCATGGCGTTCGTACTTAAATATGGAACTAACCATTCCAATTTTCGCTGTCTCTTATACACACTCCGAGCCCACGAGACT
+
>A>>>BAA11>AG1BFGFGBG1FACFGEF0FF1FGGG0AE1DGFBEGEF/AAAABAAHDCDFH1BFG2GGGGEGFGGGGGFE0GHGHHBGHEGDGBGHGFHHFBGFFHHHHHHHGFFCGFHHHHBD>GFFGFFEFC?C?/FHGC?CEFH
@M02034:409:000000000-BFKT7:1:1102:21552:8659 1:N:0:33
AAAGTCGAGGTGCCTAAAGTGGCAACCCAGACTCAGGCGAAGGTTGGTGGTGTAGAGCTTCCTGTAGCCGCATGGCGTTCGTACTTAAATATGGAACTAACCATTCCAATTTTCGCTGTCTCTTATACACATCTCCGAGCCCACGAGACT
+
ABBBAFBBDBAAGGGGGGGGGGGGGHHEF2FFGGHBGHGEAEFEBGCGGGEFAGGDGHGHGGHGHFH@FEGGEGHHGE?CEFGEHHHBFBDEFBF3FGGGHHFHHHHGFGGEHFGGGGGFHHHGHHHGGHBC@@FDD/DCFGHEGCDFGF
@M02034:409:000000000-BFKT7:1:1102:14280:8671 1:N:0:33
AAAGTCGAGGTGCCTAAAGTGGCAACCCAGACTACGAAGCATGTTGGTGGTGTAGAGCTTCCTGTAGCCGCATGGCGTTCGTACTTAAATATGGAACTAACCATTCCAATTTTCGCTGTCTCTTATACACACTCCGAGCCCACGAGACTA
+
BBBBBFBBBBBAGGGGGGGFGFGHEFHGGHHGHHHGCHGGHHHHHHHGFFEFHHGFGFHHHHHHGHHGHGGEEEH?E?EGEBFGHHHHHHHHHHHFHHHGHHGHHGGHHHHHHGGGGGGHGHHHHHHHFHFGHHGGGGGCFHGGGGGGHF
@M02034:409:000000000-BFKT7:1:1102:9180:8672 1:N:0:33
AAAGTCGAGGTGCCTAAAGTGGCAACCCAGACTTCTCTTACTGTTGGTGGTGTAGAGCTTCCTGTAGCCGCATGGCGTTCGTACTTAAATATGGAACTAACCATTCCAATTTTCGCTGTCTCTTATACACATCTCCGAGCCCACGAGACT
+
BBBBBFBBBBAAGGGGGGGGGGGHHHHGGHHGHHHHHHHHHHHHHHHGGGGGGFG5DGHHHHHHHGGFGFGFFGHGGEFEGEFHHHHFDGHHHFDDGHHHHHGHHHHFHGHHHHGEGGEFHHHHFHHHHGHHGHHHGFGGGGHGGGGGGG
@M02034:409:000000000-BFKT7:1:1102:20214:8673 1:N:0:33
AAAGTCGAGGTGCCTAAAGTGGCAACCCAGACTTTGTTGCCTGTTGGTGGTGTAGAGCTTCCTGTAGCCGCATGGCGTTCGTACTTAAATATGGAACTAACCATTCCAATTTTCGCTGTCTCTTATACACATCTCCGAGCCCACGAGACT
+
BBBBBFBBBBBBGGGGGGGGGGGHFHHGGHHGHHHHFHHHFHHHHHHGFGFFHFHFHHHHHHHHHHHGHGGGGEHGEEEFFEFFHHHGGFGHHFFGGHHHHHGHFHGGHHHHHHGGGGEFHGHHGHHHHGHHHHHFD@DGGGHGGGGDGF
@M02034:409:000000000-BFKT7:1:1102:25128:8673 1:N:0:33
AAAGTCGAGGTGCCTAAAGTGGCAACCCAGACTGATAATGATGTTGGTGGCGTAGAGCTTCCTGTAGCCGCATGGCGTTCGTACTTAAATATGGAACTAACCATTCCAATTTTCGCTGTCTCTTATACACATCTCCGAGCCCACGAGACT
+
CCCBCFCBBBABGGGGGGGGGGGHHHHGGHHGHHHGFGHHGFHHHHHFGGGGGGGAGHHHHHHHHHHHHGGGGGHHGGGGGGGHHHHHHHHHHHGGHHHHHHHHHHHHHHHHHHGGGGGHHGHHHHGHHHHHHHHHGDGGGGHGGGGGGF
@M02034:409:000000000-BFKT7:1:1102:27882:8691 1:N:0:33
AAAGTCGAGGTGCCTAAAGTGGCAACCCAGACTAATAATAATGTTGGTGGTGTAGAGCTTCCTGTAGCCGCATGGCGTTCGTACTTAAATATGGAACTAACCATTCCAATTTTCGCTGTCTCTTATACACATCTCCGAGCCCACGAGAC
+
BBBBBFBB@A>AFGGGGGGFGFFFCCGEGGAFHHHHHHHE5FHFGGGEFF2AFFFBGHFEGGGBFGGBFEEEFFHGEFGFEEGGHHFGGHFHHFFFFFFBCGHHFGEGBGHHHGEAFDEBGGFG4GFHFFFHBG1FD@C/BFGGGGCGD
@M02034:409:000000000-BFKT7:1:1102:6104:8692 1:N:0:33
AAAGTCGAGGTGCCTAAAGTGGCAACCCAGACTGAGAATAAGGTTGGTGGTGTTGAGCTTCCTGTAGCCGCATGG
+
A?AAAF?A1AAAFGGG1FGBGGGHHHHGGHGGHFHHFFG1AGHHD0AEF/EFA/B2BFBG1GGH1AF21EE/FAC
@M02034:409:000000000-BFKT7:1:1102:15742:8692 1:N:0:33
AAAGTCGAGGTGCCTAAAGTGGCAACCCAGAC
+
CCCCCFCCCCCCGGGGGGGGGGFHHHHGGHHG
@M02034:409:000000000-BFKT7:1:1102:21788:8695 1:N:0:33
AAAGTCGAGGTGCCTAAAGTGGCAACCCAGACTAGTAAGAATGTTGGTGGTGTAGAGCTTCCTGTAGCCGCATGGCGTTCGTACTTAAATATGGAACTAACCATTCCAATTTTCGCTGTCTCTTATACACATCTCCGAGCCCACGAGACT
+
CCCCBFCCCCBBGGGGGGGGGGGHGHHGGHHFHGHHHGHEEGHHHHGAFAEFG3FABBFGEGGHHFHDGEFEEEG1F1>FFECGFGHHFFHHH@3@GHHG@B3FGFHBHGFHHD>EFGEHFHHHFFHHFEHHHHHE?/<</FGFGGGGGF
@M02034:409:000000000-BFKT7:1:1102:10182:8695 1:N:0:33
AAAGTCGAGGTGCCTAAAGTGGCAACCCAGACTCAGGGTCCGGTTGGTGGTGTAGAGCTTCCTGTAGCCGCATGGCGTTCGTACTTAAATATGGAACTAACCATTCCAATTTTCGCTGTCTCTTATACACATCTCCGAGCCCACGAGACT
+
CCCCCFCCCCABGGGGGGGGGGGHHHHGGHHGHFEBGHHFGEGGEGCEA1FC13D5B5AB5GFFB5D5B?E>EEC1>?>?E?2??FH33BGE?E33BFGF303B3?F4FF?GF4</EA/B?DFF3BB?FBG2FGH2C?CFCFGEC/AA.D
@M02034:409:000000000-BFKT7:1:1102:5973:8699 1:N:0:33
AAAGTCGAGGTGCCTAAAGTGGCAACCCAGACTGGTACGCCGGTTGGTGGTGTAGAGCTTCCTGTAGCCGCATGGCGTTCGTACTTAAATATGGAACTAACCATTCCAATTTTCGCTGTCTCTTATACACATCTCCGAGCCCACGAGACT
+
BBCCBFCCCBABGGGGGGGGGGGHHHHGGHHGHHHHHHGGGGGFFGGGGGGGHHHFHFHHHHHHHHHFHGGGGGHFEGGGFGHHHHHFHHHHHHHGGHHHHHGHHHFHHHHHHGCFGGGGHHHHHHHHFHHGGHFGECF@GGHGGDGGGH
@M02034:409:000000000-BFKT7:1:1102:4410:8702 1:N:0:33
AAAGTCGAGGTGCCTAAAGTGGCAACCCAGACTGGGGGTTGTGTTGGTGGTGTAGAGCTTCCTGTAGCCGCATGGCGTTCGTACTTAAATATGGAACTAACCATTCCAATTTTCGCTGTCTCTTATACACATCTCCGAGCCCACGAGACT
+
BBBBBFBBBBBAGGGGGGGGGGGHFHHGGHHGHGHHGGGGGGGHHHHGFGFFHBGFGHHHHHHHHHHHHGGEEEHHGGGGGGHHHHGHGHHHHHHHGHHHHHGHHGEGHHHHHHGGGGGGHHHHHFFHFCHHHGGFGCFAGGHGGGGGGH
@M02034:409:000000000-BFKT7:1:1102:19843:8703 1:N:0:33
AAAGTCGAGGTGCCTAAAGTGGCAACCCAGACTCCGGGGGAGGTTGGTGGTGTTGAGCTTCCTGTAGCCGCATGGCGTTCGTACTTAAATATGGAACTAA
+
CCCCCFCBCCBBGGGGGGGGGGGHHHHGGCCFHGHGGGGGAEFEFH@ECEGE?1B33BBB3FGGF4@B@EE/EEC0>?E?EE2?FGH3?FH2?D22F?GF
@M02034:409:000000000-BFKT7:1:1102:18706:8712 1:N:0:33
AAAGTCGAGGTGCCTAAAGTGGCAACCCAGACTCAGGCGAATGTTGGTGGTGTAGAGCTTCCTGTAGCCGCATGGCGTTCGTACTTAAATATGGAACTAACCATTCCAATTTTCGCTGTCTCTTATACACATCTCCGAGCCCACGAGACT
+
ABBCBFCBCCAAGGGGGGGGGFGHGHHGGHHGGGHHHHFEEEHHFHHGGGFGEAF5FDGHFGHGFFFAGEGEFGHHGEEFGFFHHHHFHHGFFDDBGHHGFHGGHHFHFGFHHHFG?<CFFFHGBGGDFHDGF3@FC/BCGGHGC@CDED
@M02034:409:000000000-BFKT7:1:1102:17279:8713 1:N:0:33
AAAGTCGAGGTGCCTAAAGTGGCAACCCAGACTAATAGGAATGTTGGTGGTGTAGAGCTTCCTGTAGCCGCATGGCGTTCGTACTTAAATATGGAACTAACCATTCCAATTTTCGCTGTCTCTTATACACATCTCCGAGCCCACGAGACT
+
BCCBAFCCCCCCGGGGGGGGGGGHHHHGGHHGHHHHHHHHHHHHHHHGGGEFGHHBGHHHHHHHHHHHHGGGGGHHGGGGGGHHHHHGHHGHHHHHGHHHHHHHHHFGHHHHHHGGGGGHHHHHHHHHHHHHHHHHGGGCGGHGGCFGGH
@M02034:409:000000000-BFKT7:1:1102:23108:8715 1:N:0:33
AAAGTCGAGGTGCCTAAAGTGGCAACCCAGACTAAGAAGGATGTTGGTGGTGTAGAGCTTCCTGTAGCCGCATGGCGTTCGTACTTAAATATGGAACTAACCATTCCAATTTTCGCTGTCTCTTATACACATCTCCGAGCCCACGAGACT
+
BBBBAFBBDDAAGCGGGGGGGFGFHEHEFGAAGGFCDDGHHH33FGHGGGGEAGF5ADFHDHFDGFGGHGC0EEFGG?/EEEFGEGF3FGH4@G33FFHB3?3B3DGGFHFHFF@/E??FFFHFHDGFFHFCFFHFD/<@>FGGCC?DFF
@M02034:409:000000000-BFKT7:1:1102:5928:8720 1:N:0:33
AAAGTCGAGGTGCCTAAAGTGGCAACCCAGACTAAGCATAATGTTGGTGGTGTAGAGCTTCCTGTAGCCGCATGGCGTTCGTACTTAAATATGGAACTAACCATTCCAATTTTCGCTGTCTCTTATACACATCTCCGAGCCCACGAGACT
+
BBBBAFBBBBBBGGGGGGGGGGGHHHHGGHGFHHHHHHHHHGHDGHHEFGEFHHGFHHHHHHHHGFHHHGFFFGHEGEEFGGHHHHHFHHHEHHHFFCHFGHFCGGFHHHHHHGGEGGGFEFHHDGFHFGFFFHBGDDC?DFHGC?@EGH
@M02034:409:000000000-BFKT7:1:1102:12266:8732 1:N:0:33
AAAGTCGAGGTGCCTAAAGTGGCAACCCAGACTAATAATAAGGTTGGTGGTGTAGAGCTTCCTGTAGCCGCATGGCGTTCGTACTTAAATATGGAACTAACCATTCCAATTTTCGCTGTCTCTTATACACATCTCCGAGCCCACGAGACT
+
AAAAAFAA1D>AFBFGGGGFGBFCFGHCCGHGCHFHHHFEHCHHGFEEFEEFGAF2AFGGHEHFBGHFFEE@EEH0EEEFEEFGHHGFGGDFHFB1FGHHHHHHHHGFFGHHHFEGGGEFGHHHHFBFGGHGFHHGC?CCCACFCCCC?F
@M02034:409:000000000-BFKT7:1:1102:11696:8734 1:N:0:33
AAAGTCGAGGTGCCTAAAGTGGCAACCCAGACTATG
+
AA>>A5ABBBABFGGGGGGGGFGCCGHFFGFGHF55
@M02034:409:000000000-BFKT7:1:1102:24207:8734 1:N:0:33
AAAGTCGAGGTGCCTAAAGTGGCAACCCAGACT
+
3>AA>BA3>@ABFGGGFDGGGGFHFHHGGHHGH
@M02034:409:000000000-BFKT7:1:1102:24189:8741 1:N:0:33
AAAGTCGAGGTGCCTAAAGTGGCAACCCAGACTGAGAAGCGGGTTGGTGGTGTAGAGCTTCCTGTAGCCGCATGGCGTTCGTACTTAAATATGGAACTAACCATTCCAATTTTCGCTGTCTCTTATACACATCTCCGAGCCCACGAGACT
+
CCCCCFBCCCAAGGGGGGGGGGGHHHHGGHHGHHHHHHHHGGGGGGGEGGEFGGGBGHHHHHHHGHHHHGGFEEHFGEGFGFGHHHHFHHGHHHFGHHHHHHHHHHHGHHHHHHGFGGFHFHHHGHHHHHFHHHHGE/C@GGHGGGGGGH
@M02034:409:000000000-BFKT7:1:1102:12500:8742 1:N:0:33
AAAGTCGAGGTGCCTAAAGTGGCAACCCAGACTGATGCTCGGGTTGGTGGTGTAGAGCTTCCTGTAGCCGCATGGCGTTCGTACTTAAATATGGAACTAACCATTCCAATTTTCGCTGTCTCTTATACACATCTCCGAGCCCACGAGACT
+
AAAAAFAADDAAGGG11BGFGGGHHHHGGHHGHHHHGHHHGGGFCEEEFEEFFFDBDGHHHHHHHHFDFEEEEGHGGGGGFGHHHHHFFHGEHGHHFGHFGHGGHHFHHHHHHGGGGGGGHGHHFHGGHGFHFGHHG?C?GFGFCCCGCB
@M02034:409:000000000-BFKT7:1:1102:24131:8748 1:N:0:33
AAAGTCGAGGTGCCTAAAGTGGCAACCCAGACTAAGGCGAATGTTGGTGGTGTAGAGCTTCCTGTCGCCGCATGGCGTTCGTACTTAAATATGGAACTAACCATTCCAATTTTCGCTGTCTCTTATACACATCTCCGAGCCCCCG
+
>>>A>B>A?2>>BFGFFGBGFGGHHHFGGDHEHGBG3CAEEEFGGFEFE?EFGEDDHHHHHFHHF3FHEEGCE1FF/ECA1EBGGH?3FFGGH33BFF3BEGBBGB4EFEFFGDEFD?D1GFHHD2BG2F<FHHDFD//<<C/<<
@M02034:409:000000000-BFKT7:1:1102:12482:8749 1:N:0:33
AAAGTCGAGGTGCCTAAAGTGGCAACCCAGACTGATGCTCGGGTTGGTGGTGTAGAGCTTCCTGTAGCCGCATGGCGTTCGTACTTAAATATGGAACTAACCATTCCAATTTTCGCTGTCTCTTATACACATCTCCGAGCCCACGAGACT
+
BCCCAFCBCCBCGGGGGFGGGGGFHHGGGHHGHHHHHHHHGGGFFFGEFG1FFGG5FFHHGGFHGHHHHGGGGGHGGEGGGGGHHHHGHHHHHHGGGGFGGHGHHHHHHHHHHHGGGDEHHGHHFHGB32BGHFFGEGCDCGHG/CFGDH
@M02034:409:000000000-BFKT7:1:1102:20305:8758 1:N:0:33
AAAGTCGAGGTGCCTAAAGTGGCAACCCAGACTAAGAATAATGTTGGTGGTGTAGAGCTTCCTGTAGCCGCATGGCGTTCGTACTTAAATATGGAACTAACCATTCCAATTTTCGCTGTCTCTTATACACATCTCCGAGCCCACGAGACT
+
BCBCBFCBCBAAGGGGGGGGGGGGHHHGGGHGHHHHGGHHHHHGGHGGGGEFGGGFGHGHHHHHHFHFHEFFEGHGGEEFEFGGHHHHHHGHHFFBGHHGGHGHHHHHHHHHHGGGGGFFHHHHHHGFHHFGFHGHC@FBCEHGGCDGGH
@M02034:409:000000000-BFKT7:1:1102:5416:8765 1:N:0:33
AAAGTCGAGGTGCCTAAAGTGGCAACCCAGACTATTATGCATGTTGGTGGTGTAGAGCTTCCTGTAGCCGCATGGCGTTCGTACTTAAATATGGAACTAACCATTCCAATTTTCGCTGTCTCTTATACACATCTCCGAGCCCACGAGACT
+
BCBBCFCCCCBBGGGGGGGGGGGHHHHGGHHGHHFFHHHHHHHHGHGGGGGFHHHHHHHHHHHHHHHHHGGGGGHHGGGGGGHHHHHHHHHHHHHHHHHHHHGHHHGHGHHHHHGGGGGGHHHHFHGHFHHHHHFFFB@CGGHGGGCDFF
@M02034:409:000000000-BFKT7:1:1102:24119:8767 1:N:0:33
AAAGTCGAGGTGCCTAAAGTGGCAACCCAGACTAAGGCGAATGTTGGTGGTGTAGAGCTTCCTGTAGCCGCATGGCGTTCGTACTTAAATATGGAACTAACCATTCCAATTTTCGCTGTCTCTTATACACATCTCCGAGCCCACGAGACT
+
BBBBBFBBBBAAGGGGGGGGGGGHHHHGDHHGHHHHHHGGGGHHGGHGGGEFGHGDFHHHHHHGGGHGGGGGGGGHGFGFEFGHHHGFGHGHHHGEGHHHHHGHHHHHHHHHHGGGGGGFHHHGHHHHGHFHHHHGG?CBGGHGG@DGGG
@M02034:409:000000000-BFKT7:1:1102:23001:8773 1:N:0:33
AAAGTCGAGGTGCCTAAAGTGGCAACCCAGACTAATAAGAATGTTGGTGGTGTAGAGCTTCCTGTAGCCGCATGGCGTTCGTACTTAAATATGGAACTAACCATTCCAATTTTCGCTGTCTCTTATACACATCTCCGAGCCCACGAGACT
+
BBBBBFBBBBAAGGGGGGGFGGGHHHHGGHHGHHHHGHHF5GHFGHE2A2EFGEFBAEGGGGFHHBGHHGGEEAF1E1EEFEBFG@@BGGHGHEB3BGHFFHDGHDHHHHHHHEEEEDGFHFHHFHHGFFHGFFGBC/CCCGHGGGGGGF
@M02034:409:000000000-BFKT7:1:1102:22366:8775 1:N:0:33
AAAGTCGAGGTGCCTAAAGTGGCAACCCAGACTAATAATCCGGTTGGTGGTGTAGAGCTTCCTGTAGCCGCATGGCGTTCGTACTTAAATATGGAACTAACCATTCCAATTTTCGCTGTCTCTTATACACATCTCGAGCCCACGAGACTA
+
CCBBCFCCCCBBGGGGGGGFGGGHHHHGGHHGHHHHHHHHHGGGGGGGGGGGHGGEGHHHHHHHGHHGHGEEEEHGEEFFFFHHHHHFHHHHHHHHHHHHHHGHHHHGHHHHHHGGGGGHHHHHHHHHHHHHHHHGFGG@GHGGGGGEFD
@M02034:409:000000000-BFKT7:1:1102:23708:8782 1:N:0:33
AAAGTCGAGGTGCCTAAAGTGGCAACCCAGACTACTACGAATGTTGGTGGTGTAGAGCTTCCTGTAGCCGCATGGCGTTCGTACTTAAATATGGAACTAACCATTCCAATTTTCGCTGTCTCTTATACACATCTCCGAGCCCACGAGACT
+
BCCBCFCCCBAAGGGGGGGGGGGHHHHGGHHGHHHHHHGGHHHHHHHGGGEFHFHGGHGHHHHHHHHFHGGEEEHHGEFFEFFHHHGFHHGHHHHHHHHHHHHHHHHHHHHHHHGGGGGHHHHHHHGHHHHHHHHHGCGBFGHGGGGGGF
@M02034:409:000000000-BFKT7:1:1102:5419:8786 1:N:0:33
AAAGTCGAGGTGCCTAAAGTGGCAACCCAGACTATTATGCATGTTG
+
ABBABDAADB2AGGGGGGGGGGGHHHHFGHHGBG5FF5BA5DGHDG
@M02034:409:000000000-BFKT7:1:1102:12713:8790 1:N:0:33
AAAGTCGAGGTGCCTAAAGTGGCAACCCAGACTAATAAGAATGTTGGTGGTGTAGAGCTTCCTGTAGCCGCATGGCGTTCGTACTTAAATATGGAACTAACCATTCCAATTTTCGCTGTCTCTTATACACATCTCCGAGCCCACGAGACT
+
AABBAFBBBBABGGGGGGGGGGGHHHHGGHHGHHHHHHGGFHHHHHHFFCEFA3FDFHHHHHHHHEG5FFFEEFH?EEEGFEGGHHHFGHHBGGBGHFHHB?EFGHHDHGBGHBEEGG<GFHHHFFBFFHH2?FGDA?DGGGHGG<CDGH
@M02034:409:000000000-BFKT7:1:1102:8314:8792 1:N:0:33
AAAGTCGAGGTGCCTAAAGTGGCAACCCAGACTAATAATAAGGTTGGTGGTGTAGAGCTTCCTGTAGCCGCATGGCGTTCGTACTTAAATATGGAACTAACCATTCCAATTTTCGCTGTCTCTTATACACATCTCCGAGCCCACGAGACT
+
CCCCCFCCCCCCGGGGGGGGGGGHHHHGGHHGHHFBGFGHH5GGGHGGGGGFHGHGHHHHHHHHHHHHHGGGGGHHGGGGGGHHHHHHHHHHHHHHHGHHHHFHHHHHHHHHHGGGGGGHHHHHHHHHHGHGHHGHGGGGGGHGGGGGGG
@M02034:409:000000000-BFKT7:1:1102:6854:8799 1:N:0:33
AAAGTCGAGGTGCCTAAAGTGGCAACCCAGACTAGGAATGAGGTTGGTGGTGTAGAGCTTCCTGTAGCCGCATGGCGTTCGTACTTAAATATGGAACTAACCATTCCAATTTTCGCTGTCTCTTATACACATCTCCGAGCCCACGAGACT
+
BBBBBFBBBBBBGGGGGFGGGGGHHHHGGHHGHHHHHHHHGGHHEFGGFGEFB3FABDGHGHHHHGGFDEEEGEHAE1EFEBBFGHGGHHHFGFD@GGHHFG3GHGHFHHHHHFEEGGEGHHHH4GHFFGHHGHHFC/CBDEHGGCDGGH
@M02034:409:000000000-BFKT7:1:1102:16557:8800 1:N:0:33
AAAGTCGAGGTGCCTAAAGTGGCAACCCAGACTCATCATCCTGTTGGTGGTGTAGAGCTTCCTGTAGCCGCATGGCGTTCGTACTTAAATATGGAACTAACCATTCCAATTTTCGCTGTCTCTTATACACATCTCCGAGCCCACGAGACT
+
BABBBFBBBBAAGGGGGGGGGGGHHHGGGHHGHHHHHHHHHHHHHHHEFFFFHBGDFGFGHCHHHHHHHEFAEEH1EEEFFEFGHHFDGGDHHEBBEHHHHEFHHHHBFGGHGGGGGGGHFHGHFGFGFCFFHHHGG?C@FFGGG@DGGH
@M02034:409:000000000-BFKT7:1:1102:5554:8804 1:N:0:33
AAAGTCGAGGTGCCTAAAGTGGCAACCCAGACTAGTCCTCCGGTTGGTGGTGTAGAGCTTCCTGTAGCCGCATGGCGTTCGTACTTAAATATGGAACTAACCATTCCAATTTTCGCTGTCTCTTATACACATCTCCGAGCCCACGAGAC
+
AAAAAF3AD2>AGGGFGFFAGGGHGHHGGHFGHHHHHFHHHG2FEFCEFGEGGGHHHHHHHGHHHGGHHGGEEEHHGGGGGGFGHHEFGHHHHFFDCFF3FFDHGHHG4FGHHHGGFGEHBGFHFHFF3GHBGG3GDC@@@//??C/<A
@M02034:409:000000000-BFKT7:1:1102:21392:8808 1:N:0:33
AAAGTCGAGGTGCCTAAAGTGGCAACCCAGACTAAGAATCAGGTTGGTGGTGTAGAGCTTCCTGTAGCCGCATGGCGTTCGTACTTAAATATGGAACTAACCATTCCAATTTTCGCTGTCTCTTATACACATCTCCGAGCCCACGAGACT
+
AAAAAFBB3A>>BFGGGGGGGBFGFG4BF2FFHGHHHGHHHFGHH2EAEAABG3GAFGFFGCHFEGHHHEA>EEHFEBFCE>B?FGFBGFDFH3D3EGFFGFHHHHHBFGGHHFCDG/<GGFGHFGGFGBFFGDHFE?DGCFHEG?DGFF
@M02034:409:000000000-BFKT7:1:1102:6705:8809 1:N:0:33
AAAGTCGAGGTGCCTAAAGTGGCAACCCAGACTCCGGGGCCTGTTGGTGGTGTAGAGCTTCCTGTAGCCGCATGGCGTTCGTACTTAAATATGGAACTAACCATTCCAATTTTCGCTGTCTCTTATACACATCTCCGAGCCCACGAGACT
+
BCBCCFCCDBBCGGGGGGGGGGGGHHHFGHHGHFBEEGE?EEGGFHHGFGGGG3F55AGHDHGGHBF5@EF@EEFAEEEEEE2?CGFBFGHFGG33FGHHF??FGFHDFHFHFBBAEFC?DGFD3DDFHFFHHFHBE@FG/FCCCAFF.F
@M02034:409:000000000-BFKT7:1:1102:28046:8811 1:N:0:33
AAAGTCGAGGTGCCTAAAGTGGCAACCCAGACTGATCCTCATGTTGGTGGTGTAGAGCTTCCTGGAGCCGCATGGCGTTCGTACTTAAATATGGAACTAACCATTCCAATTTTCGCTGTCTCTTATACACATCTC
+
CCCCCFCCCCABGGGGGGGGGGGHHHHGGHHDHC3FGHHGFFHGFHCECEGGA3D5A53BAGFH32B2AEE>E1B1>?EC?ECEFGGFDGHGFB33F3GHB0?BF?B44FEHF4>EF/?3DHHH4?G3G2DHHDG
@M02034:409:000000000-BFKT7:1:1102:16397:8816 1:N:0:33
AAAGTCGAGGTGCCTAAAGTGGCAACCCAGACTGGGCCTCATGTTGGTGGTGTAGAGCTTCCTGTAGCCGCATGGCGTTCGTACTTAAATATGGAACTAACCATTCCAATTTTCGCTTCTCTTATACACATCTCCGAGCCCACGAGACTA
+
CCCCCFCCBCBBGGGGGGGGGGGHHHHGGHHGHHHHGHGHHGHFHHHFFGGGGBFAGHFHGHHHHFHFGEFEEGHHGFGGGFGHHHHHHHHHHHEDGHHHGGGGHHHGFGGHHEEEGHGHHHHGHHHHH2BFGFGF<CFDGGGGGGGGHF
@M02034:409:000000000-BFKT7:1:1102:5546:8821 1:N:0:33
AAAGTCGAGGTGCCTAAAGTGGCAACCCAGACTAGTCCTCCGGTTGGTGGTGTAGAGCTTCCTGTAGCCGCATGGCGTTCGTACTTAAATATGGAACTAACCATTCCAATTTTCGCTGTCTCTTATACACATCTCCGAGCCCACGAGACT
+
CCCCCFCCBBABGGGGGGGGGGGHHHHGGHHGHHHHHHHHGGGGGGGGFGEFFFGAGHHHHHHHFGHHHEGEGGHHGGGGGFHHHHHHHHHGHHHGFGHGFHFHHHHHHHHHHHGGGGGHHHHHGHHHGHHHHHHGGGGGGGHGGGGGGH
@M02034:409:000000000-BFKT7:1:1102:16541:8835 1:N:0:33
AAAGTCGAGGTGCCTAAAGTGGCAACCCAGACTGAGAAGAATGTTGGTGGTGTAGAGCTTCCTGTAGCCGCATGGCGTTCGTACTTAAATATGGAACTAACCATTCCAATTTTCGCTGTCTCTTATACACATCTCCGAGCCCACGAGACT
+
AA33A5>ADD>AFFGGGGGGGCGFFDH2FGHFHHHE5FFE3FAGGFEAC2ABG3BD5AFFHFHFGHFHHGEE>EHGC?EAF?EFGHFBGGBHHFDGFHHHHHEFFHFDDGHHFDEFGDEGEDGHGDGGFF1CHGH1CCD?D/GFGG/CEF
@M02034:409:000000000-BFKT7:1:1102:15360:8841 1:N:0:33
AAAGTCGAGGTGCCTAAAGTGGCAACCCAGACTAAGCATGAGGTTGGTGGTGTAGAGCTTCCTGTAGCCGCATGGCGTTCGTACTTAAATATGGAACTAACCATTCCAATTTTCGCTGTCTCTTATACACATCTCCGAGCCCACGAGACT
+
CCCCCFAABCCBGGGGGGGGGGGGHHHGGHHGHBHHHHCHEFHGBGF22AEA13D5AAFCGHHHHBGFDEGEEEE1>>>FE??FFFG3@FHEF333FGHH303BDDHBDFDHF4<EFEEHDGGH4G?BGFFCFGH2A<CFGG/FDFFDDG
@M02034:409:000000000-BFKT7:1:1102:24005:8843 1:N:0:33
AAAGTCGAGGTGCCTAAAGTGGCAACCCAGACTCCGCCGGCGGTTGGTGGTGTAGAGCTTCCTGTAGCCGCATGGCGTTCGTACTTAAATATGGAACTAACCATTCCAATTTTCGCTGTCTCTTATACACATCTCCGAGCCCACGAGACT
+
AABABF?ADB>AGGGGGGGGGGGGHHHGGHHGHHFGGDEA0AEGEEEECF1BFFHGHHFGHGHHHHHHHGFEEEHGCEEAF/BFGGDFFGBGHG?2GFFHHHFHGHHDHGHHHFDEGGDGGFHHDF1GGHHHHHHFGGC@FGCE@DC?DB
@M02034:409:000000000-BFKT7:1:1102:19843:8843 1:N:0:33
AAAGTCGAGGTGCCTAAAGTGGCAACCCAGACTCATAATCATGTTGGTGGTGTAGAGCTTCCTGTAGCCGCATGGCGTTCGTACTTAAATATGGAACTAACCACTCCAATTTTCGCTGTCTCTTATACACATCTCCGAGCCCACGAGACT
+
3>AB3BAABDBBGGFFFFABAFDGGHHGGGHGHHGFHFFHGGHBDDFBAEEFFDFHG5D35EGFFFFGFFE0EEFEFG0FA?FGGHHHHGHFFDH3BGFGG1BFC?GGHEHHHHGCEDGHEBDGGHFFBGFBCGDHGCG/<CGE/?/?A<
@M02034:409:000000000-BFKT7:1:1102:16757:8855 1:N:0:33
AAAGTCGAGGTGCCTAAAGTGGCAACCCAGACTTCGGTTGGTGTTGGTGGTGTAGAGCTTCCTGTAGCCGCATGGCGTTCGTACTTAAATATGGAACTAACCATTCCAATTTTCGCTGTCTCTTATACACATCTCCGAGCCCACGAGACT
+
A?AABFBBDBAAFGGGGGGGGFGFHHHEFGEFFHHGDABE2A2BBA1FGEEEAGG5DGHHFHHGGBGBGAEFEGHHGEEFEGHHHHHD3FBGG3?3GGG3FHHHHHHH4FGHHHGGGFFEHHHHHHHDBGBHGHHHGCGCFGHG?ADGGH
@M02034:409:000000000-BFKT7:1:1102:19849:8864 1:N:0:33
AAAGTCGAGGTGCCTAAAGTGGCAACCCAGACTCATAATCATGTTGGTGGTGTAGAGCTTCCTGTAGCCGCATGGCGTTCGTACTTAAATATGGAACTAACCACTCCAATTTTCGCTGTCTCTTATACACATCTCCGAGCCCACGAGACT
+
CCCCCFCCCCBCGGGGGGGGGGGHHHHGGHHGHHHHHHHHHHHHHHHFFGEFHGGDGHHHHHHHGHHHHGEFEGHHGEGGFFHHHHHGHHHHHHFHFHHGHHGGHHHHGHHHHGGGGGEFHHHHHHHHGHHHHHHFFDGCDGHGG?DGGF
@M02034:409:000000000-BFKT7:1:1102:12518:8868 1:N:0:33
AAAGTCGAGGTGCCTAAAGTGGCAACCCAGACTACTAATCATGTTGGTGGTGTAGAGCTTCCTGTAGCCGCATGGCGTTCGTACTTAAATATGGAACTAACCATTCCAATTTTCGCTGTCTCTTATACACATCTCCGAGCCCACGAGACT
+
BBCCAFBBCCCBGGGGGGGGGGGHHHHGGHHGHHHHHHHHHHHHHHHGGGGGHHFDGHHHHHHHHHHHHGGGGGHHGGGGGGHHHHHHHHHHHHHHGHHGGHHHHHHHHHHHHHGGGGGGHHHHHHHHGHFHHHHHGGGFGGHGGGGGGH
@M02034:409:000000000-BFKT7:1:1102:16875:8873 1:N:0:33
AAAGTCGAGGTGCCTAAAGTGGCAACCCAGACTCCGAATCCTGTTGGTGGTGTAGAGCTTCCTGTAGCCGCATGGCGTTCGTACTTAAATATGGAACTAACCATTCCAATTTTCGCTGTCTCTTATACACATCTCCGAGCCCACGAGACT
+
CCCDCFCCDDCCGGGGGGGGGGGHHHHGGHHGHGHGEEFF3FGHHHGGGFFFGGHFGHHHHHHGHHHGHGGGGGHHGGGGGGGHHHHGFHGHHGHHFHHHHHHHHHGHHHHHHHGGGGGHHHHHGHFHFFHHHHHFGCCFGGHGGGCEGF
@M02034:409:000000000-BFKT7:1:1102:16564:8876 1:N:0:33
AAAGTCGAGGTGCCTAAAGTGGCAACCCAGACTTCTCAGCGGGTTGGTGGTGTAGAGCTTCCTGTAGCCGCATGGCGTTCGTACTTAAATATGGAACTAACCATTCCAATTTTCGCTGTCTCTTATACACATCTCCGAGCCCACGAGACT
+
BBBBBFCBCCCCGGGGGGGGGGGHHHHGGHHGHHHHHHHHGGGGFGGGFGEFHGGFGHHHHHHHHHHHHGGEEGHHGGGGFFGHHHHGHHHHHHHHHHHGHHHHHHHHFGHHHHGGGGGGHHHHHHGHHGHHGHHHDFGGGGHGGGGGGH
@M02034:409:000000000-BFKT7:1:1102:3566:8880 1:N:0:33
AAAGTCGAGGTGCCTAAAGTGGCAACCCAGACTACTAAGCATGTTGGTGGTGTAGAGCTTCCTGTAGCCGCATGGCGTTCGTACTTAAATATGGAACTAACCATTCCAATTTTCGCTGTCTCTTATACACATCTCCGAGCCCACGAGACT
+
BBBBBFBBBBBBGGGGGGGGGGGHBGFEDHHGHHHHHHHGHHHHHFGFGGGFFFGFGHGHBGHHFFHHHGGFEGHGEFGGGE2GGH4FGDBGGHDGFHFHGFEGGGFFHGGHHFGEGGGFHHHHHHFFHFBGFGGGG/CCDEHGC/CFGH
@M02034:409:000000000-BFKT7:1:1102:21893:8884 1:N:0:33
AAAGTCGAGGTGCCTAAAGTGGCAACCCAGACTTGTATTCATGTTGGTGGTGTAGAGCTTCCTGTAGCCGCATGGCGTTCGTACTTAAATATGGAACTAACCATTCCAATTTTCGCTGTCTCTTATACACATCTCCGAGCCCACGAGACT
+
BBBBBFBBDBAAGGGGGGGEGGGCFHHEGHGGHHHHHHHHHHHHHHHFGGEFHFG5GHHHHHHDBEGHHGGGEEHHGGGFEFGGHGHEHHHHHFEGFHHEGHHHHGHEGHHHHGGFFGGGHHHHHHHHHHHHEGGGFCFCFFHGGCGGGF
@M02034:409:000000000-BFKT7:1:1102:25496:8888 1:N:0:33
AAAGTCGAGGTGCCTAAAGTGGCAACCCAGACTACGATGCATGTTGGTGGTGTAGAGCTTCCTGTAGCCGCATGGCGTTCGTACTTAAATATGGAACTAACCATTCCAATTTTCGCTGTCTCTTATACACATCTCCGAGCCCACGAGACT
+
BBBABFBBBBBBGGGGGGGGGGGHHHHGGHHGHHHGEHGFHHHHHHHEFDEFGBFAFBGGHFHHHHHHGEE>EEG1EEEFFEFEHGFGHHFHHHEHHHHGHHHHGGHBGHGHHEEFGGFHGHHFFGHGFFHFHHGFB/CFGGHGGGGGGH
@M02034:409:000000000-BFKT7:1:1102:11511:8888 1:N:0:33
AAAGTCGAGGTGCCTAAAGTGGCAACCCAGACTGAGAATCATGTTGGTGGTGTAGAGCTTCCTGTAGCCGCATGGCGTTCGTACTTAAATATGGAACTAACCATTCCAATTTTCGCTGTCTCTTATACACATCTCCGAGCCCACGAGACT
+
CCCCCFCCDBCCGGGGGGGGGGGHHHHGGHHGHGHHDGHHHHHHHGHGGGGGHGFAFGHHGHHHHGHFHFGFEGHHGGGGGGFHHHHBGGHHHHG3FHHHFGFHHGHFBFHHHHGGGGEGHHHHHHHGFFHHFHHGGDGGCFFFGGGGGF
@M02034:409:000000000-BFKT7:1:1102:8920:8888 1:N:0:33
AAAGTCGAGGTGCCTAAAGTGGCAACCCAGACTTTTGGGGGTGTTGGTGGTGTAGAGCTTCCTGTAGCCGCATGGCGTTCGTACTTAAATATGGAACTAACCATTCCAATTTTCGCTGTCTCTTATACACATCTCCGAGCCCACGAGACT
+
CCCCCFCBCCAAGGGGGGGGGGGHHHHGGHHGHHHHHGGGGGGGGHHGGGEGHFHFGHHHHHHHHHHGFFGEEGHGGEGGFFHHHHHHHHGHHHHGHHHHHHFHHHGHHHHHHHGGGGGHHHHHHHHHGHFGHHHFDFGDFGHGGGGGGH
@M02034:409:000000000-BFKT7:1:1102:7198:8893 1:N:0:33
AAAGTCGAGGTGCCTAAAGTGGCAACCCAGACTTCTAGTAAGGTTGGTGGTGTAGAGCTTCCTGTAGCCGCATGGCGTTCGTACTTAAATATGGAACTAACCATTCCAATTTTCGCTGTCTCTTATACACATCTCCGAGCCCACGAGACT
+
BBBBBFBBDBABGFFGGGGGGFGHHFHGGHHGHGHCFHHBFBHHHHGEFFEFGGGDEHHHHHHGHHHGHGGEEGHHEEGGGGHGHHHGHHHHHHHHGHHHHHHHHHHHHHHHHHGGGGGHHHHHHHHHHHHHHHFGGGGGGGHGGGGGGF
@M02034:409:000000000-BFKT7:1:1102:23111:8893 1:N:0:33
AAAGTCGAGGTGCCTAAAGTGGCAACCCAGACTCCTACGGCTGTTG
+
BCCCCFBABBCCGGGGGGGGGGGHHHHGGHHGH33A33B22AEG3F
@M02034:409:000000000-BFKT7:1:1102:10676:8897 1:N:0:33
AAAGTCGAGGTGCCTAAAGTGGCAACCCAGACTCTGGAGAATGTTGGTGGTGTAGAGCTTCCTGTAGCCGCATGGCGTTCGTACTTAAATATGGAACTAACCATTCCAATTTTCGCTGTCTCTTATACACATCTCCGAGCCCACGAGACT
+
AAAAAFAADDAAGGGG1FGEGGGHGFHGGHHGHHHHGGHGHHHGGFEEEFAFGFFFGFHGGHHGBGHHHEEEEGHFEECFEGHHHHGDHGGHHGHHFHHFHGGHHHGHHHHHHHGGGCGFFFHHGHHHHHBGFGDFC@GCCGHGCCCGGG
@M02034:409:000000000-BFKT7:1:1102:12802:8905 1:N:0:33
AAAGTCGAGGTGCCTAAAGTGGCAACCCAGACTAAGCTTCATGTTGGTGGTGTAGAGCTTCCTGTAGCCGCATGGCGTTCGTACTTAAATATGGAACTAACCATTCCAATTTTCGCTGTCTCTTATACACATCTCCGAGCCCACGAGACT
+
CCCCCFCCCCCBGGGGGGGGGGGHHHHGGHGFHHHHHHHHHHHHHHHEGGGFHGGEGHFHHHHFHHHHHEGCEFHGFEFFFEGHHHHFHHHHHHFGGFHHFHHHHHFFHGGHHFEGGFEHHHHHGHHHFGHBGGGFGCGGGGHGGCGGGG
@M02034:409:000000000-BFKT7:1:1102:21072:8910 1:N:0:33
AAAGTCGAGGTGCCTAAAGTGGCAACCCAGACTCGGGGTAGTGTTGGTGGTGTAGAGCTTCCTGTAGCCGCATGGCGTTCGTACTTAAATATGGAACTAACCATTCCAATTTTCGCTGTCTCTTATACACATCTCCGAGCCCACGAGACT
+
A3AABFBBD@>ACFGGGGGGGBFGFEFEGAFFFGFGGGEEF3FGGGEAFEEFH3B5DDFFGGHHHHFFHEEEEEFAE1ECE>BGGHGBGFEGH33?FGHHHHHFHHHFFGFHH4EFEE?DFGGG1?BDFCF1GGHDD?DGGGHGGDGGDH
@M02034:409:000000000-BFKT7:1:1102:24792:8923 1:N:0:33
AAAGTCGAGGTGCCTAAAGTGGCAACCCAGACTCCGCGTAAGGTTGGTGGTGTAGAGCTTCCTGTAGCCGCATGGCGTTCGTACTTAAATATGGAACTAACCATTCCAATTTTCGCTGTCTCTTATACACATCTCCGAGCCCACGAGACT
+
CCCCCFCCCCCCGGGGGGGGGGGHHHHGGHHGHHHGGGGGGHHHHHGEFGGGHHGBGHHHHHHHHHHHHGGFEGHGGGGGGGHHHHHGHHHHHHHGFHHHHHHGHHHHHHHHHHGGGGGHHHHHHHGHFFGHHHHHGCGDGGHGG/CFGG
@M02034:409:000000000-BFKT7:1:1102:12963:8929 1:N:0:33
AAAGTCGAGGTGCCTAAAGTGGCAACCCAGACTGTGCGTACTGTTGGTGGTGTAGAGCTTCCTGTAGCCGCATGGCGTTCGTACTTAAATATGGAACTAACCATTCCAATTTTCGCTGTCTCTTATACACATCTCCGAGCCCACGAGACT
+
BBBBBFBBBBBBGGGGGGGGGGGHHHHGGHHGHHHHHGGGGHHHHHGFFGGGHHFAFGHHHHHHHHHHHGGCEGHCFFGGGFHFHHHHHHHHHHGHHHHGFHGGHHGFHHHHHGFGGGFHHGHHGHHHHHHHHHHFF?GDGFHGGCGGGH
@M02034:409:000000000-BFKT7:1:1102:13909:8932 1:N:0:33
AAAGTCGAGGTGCCTAAAGTGGCAACCCAGACTATTAAGGGGGTTGGTGGTGTAGAGCTTCCTGTAGCCGCATGGCGTTCGTACTTAAATATGGAACTAACCATTCCAATTTTCGCTGTCTCTTATACACATCTCCGAGCCCACGAGACT
+
BBBBBFABDBABFGGGGGGGGFGHH4GEGHHGHHHHHHGHHGGGGGGEGFEFHEGFFFHHHEHFFHHHGEFFEGHGE?EFGFHHHHHFGHFHHGG3FGHHHHHGHHHHHHHHHGFGGGGEHHHH2FGDGFBFGGG2E?DGCGGGGGGGDG
@M02034:409:000000000-BFKT7:1:1102:15260:8933 1:N:0:33
AAAGTCGAGGTGCCTAAAGTGGCAACCCAGACTCAGTGTCCGGTTGGTGGTGTAGAGCTTCCTGTAGCCGCATGGCGTTCGTACTTAAATATGGAACTAACCATTCCAATTTTCGCTGTCTCTTATACACATCTCCGAGCCCACGAGACT
+
CCCCCFCCCCCCGGGGGGGGGGGHHHHGGHHGHHHHHHHHHGGGGGGGGGGGHGHFGHHHHHHHHHHHHGGGGGHHGGGGGGFHHHHHHHHHHHHHHHHGHHHHHHHHHHHHHHGFGGGHGGHHHHHHHHHHHHGHGGGFDGHGFCGGGH
@M02034:409:000000000-BFKT7:1:1102:8614:8933 1:N:0:33
AAAGTCGAGGTGCCTAAAGTGGCAACCCAGACTCATAAGAATGTTGGTGGTGTAGAGCTTCCTGTAGCCGCATGGCGTTCGTACTTAAATATGGAACTAACCATTCCAATTTTCGCTGTCTCTTATACACATCTCCGAGCCCACGAGACT
+
BBBABFBBBBBBFGGGGGGFGFGFFHHEGDHGHHHHHHHGGHHHHHGEFAEFHDFAFDGHHGHFGHHGHFEEEGHGE?EFGEFEHHGFHFHHHFG3GHHHFHFHHHHGHHHHHGEGGGFGHHHHFGHHHFHBGHHGGCFGGGHGGFGGGF
@M02034:409:000000000-BFKT7:1:1102:17513:8933 1:N:0:33
AAAGTCGAGGTGCCTAAAGTGGCAACCCAGACTAAGAATAATGTTGGTGGTGTAGAGCTTCCTGTAGCCGCATGGCGTTCGTACTTAAATATGGAACTAACCATTCCAATTTTCGCTGTCTCTTATACACATCTCCGAGCCCACGAGACT
+
CCCCCFCCDCBCGGGGGGGGGGGHHHHGGHHGHHHHFGGHGGHHHHHGFGEFGGGFGHHHHHHHGGHHHFGCEGHHGFGGGGHHHHHGHHHHHHHHHHGHHHHHHFHHGHHHHFGGGGGHHHHHGHHHHHGHHHHGGGGFGGHGGGGGGH
@M02034:409:000000000-BFKT7:1:1102:10669:8933 1:N:0:33
AAAGTCGAGGTGCCTAAAGTGGCAACCCAGACTGGGACGCCGGCTGGTGGTGTAGAGCTTCCTGTAGCCGCATGGCGTTCGTACTTAAATATGGAACTAACCATTCCAATTTTCGCTGTCTCTTATACACATCTCCGAGCCCACGAGACT
+
ABBB>DAADD2AFGGGGGGGFGGHHHHGGHHFGHHHHHGGGGGFGGGHGGEFFBFFFFHHHHHGFGGBFE>>EEHGFEGEEEFHHHGDFHFHHHGFGHFBFFBHFFFFHHGHHFFAEGDFHHHHHHHHEFBHFHHGEDG@FEGFGCGGGB
@M02034:409:000000000-BFKT7:1:1102:10916:8943 1:N:0:33
AAAGTCGAGGTGCCTAAAGTGGCAACCCAGACTTCGCCTCCGGTTGGTGGTGTAGAGCTTCCTGTAGCCGCATGGCGTTCGTACTTAAATATGGAACTAACCATTCCAATTTTCGCTGTCTCTTATACACATCTCCGAGCCCACGAGACT
+
BCCCCFCCCCBCGGGGGGGGGGGHHHHGGHHGHHHGGGGGHGGGGGGGGGEFHFHFGGHHHHHHGHHGHFGGGFHHGEGGGGHHHHHGHHGHHHGHHHHGGHHHHHHHGHHHHHGGGGGHHGHHFHHGHHFHHHHHGCGCGGHGGGGGGF
@M02034:409:000000000-BFKT7:1:1102:10028:8948 1:N:0:33
AAAGTCGAGGTGCCTAAAGTGGCAACCCAGACTAAGGAGAATGTTGGTGGTGTAGAGCTTCCTGTAGCCGCATGGCGTTCGTACTTAAATATGGAACTAACCATTCCAATTTTCGCTGTCTCTTATACACATCTCCGAGCCCACGCGACT
+
BBABBFBBBBBBGGGGGGGGGGGHHHGGGFHGHFFCHDF22BGHFDCFECEEF3D555BF5FEFA5A5AAE0EEF1E1>BEE2FFFH33FHHH333B@GF303BF4B4BFEGG4><EE/B?FFGBE4BD22?FDDBC/BCCAHGDACG-C
@M02034:409:000000000-BFKT7:1:1102:11368:8964 1:N:0:33
AAAGTCGAGGTGCCTAAAGTGGCAACCCAGACTCCGACGCCTGTTGGTGGTGTAGAGCTTCCTGTAGCCGCATGGCGTTCGTACTTAAATATGGAACTAACCATTCCAATTTTCGCTGTCTCTTCTACACATCTCCGAGCCCACGAGAC
+
CCCCCFBABCCCGGGGGGGGGGGHHHHGGHHGHHHGEGGGGHHHGFHGEEGEAFFDEBFGAGFFHFHGFDE>EEEAEEEFGF2GGHH33FD?FF33BEGGF0?FFEFDFF?FHDE?D/<BGGHH3?BD2FB2F2@DD/<C@F/FC-->D
@M02034:409:000000000-BFKT7:1:1102:15614:8968 1:N:0:33
AAAGTCGAGGTGCCTAAAGTGGCAACCCAGACTAATCATAAGGTTGGTGGTGTAGAGCTTCCTGTAGCCGCATGGCGTTCGTACTTAAATATGGAACTAACCATTCCAATTTTCGCTGTCTCTTATACACATCTCCG
+
11AA1BAADAAAGGGGGG1BBFCGHHHGGHFFHHBGH1FDFFHBGE/BFEAFHFHFFGFGFHHEHHHGHGAEEE0FEGGFEEFGEFHFFHGGBGFFFFG1GFFGFG2F2GGGGHGGGGGGFDDEGHHFFF1FCFD1?
@M02034:409:000000000-BFKT7:1:1102:4740:8984 1:N:0:33
GCTCTTAAAGAGGAGAAAGGTCATGCCTTCT
+
AAAAA1@DDFFF11EEB1GA1A1A31B31FF
@M02034:409:000000000-BFKT7:1:1102:15616:8989 1:N:0:33
AAAGTCGAGGTGCCTAAAGTGGCAACCCAGACTAATCATAAGGTTGGTGGTGTAGAGCTTCCTGTAGCCGCATGGCGTTCGTACTTAAATATGGAACTAACCATTCCAATTTTCGCTGTCTCTTATACACATCTCCGAGCCCACGAGACT
+
BCCCCFCCCCCBGGGGGGGGGGGHHHHGGHGGHHHHHHHHHHHHGHGGFGEFHHHFGHHHHHHHHHHHHGGGGGHHGGGGFFHHHHHGGHHHHHHHHHHHHHHHHHHHHHHHHHGGGGGHHHHHGHHHHHFHHHHFFGGCFGHGGFGGGH
@M02034:409:000000000-BFKT7:1:1102:16229:8993 1:N:0:33
AAAGTCGAGGTGCCTAAAGTGGCAACCCAGACTAGTGGGTGTGTTGGTGGTGTAGAGCTTCCTGTAGCCGCATGGCGTTCGTACTTAAATATGGAACTAACCATTCCAATTTTCGCTGTCTCTTATACACATCTCCGAGCCCACGAGACT
+
BABBBFBBBBABGGGGGGGGGGGGFHFGFHHGHHHFGHHEEGGHHHGEGGEFHDGDGHHHHHHHHHHHHGGFFGHFE?EFFEFHHHHFHHGHHFFDGGHHHFHHHHHGFHGHHGGGGGEGFGHHFHFGHHHHHHHGGGGGGGHGGFGGGH
@M02034:409:000000000-BFKT7:1:1102:19651:8995 1:N:0:33
AAAGTCGAGGTGCCTAAAGTGGCAACCCAGACTCAGCCGGAGGCTGGTGGTGTAGAGCTTCCTGTAGCCGCATGGCGTTCGTACTTACATATGGAACTAACCATTCCAATTTTCGCTGTCTCTTATACACATCTCCGAGCCCACGAGACT
+
ABBBBFABBBBBGGGGGGGFGGGHHHHEAFHGHFHHHHGGAEE1BFEFGGGGE3F5DFGHFGHHF5FFGEG@EGHGGAE1>EFEFGH3BGHFFF3FFGHB?FBBGGFD4FGHHDEFGGFGGGHG3BFFGEGHHHF2C</>DGHFCCCG.F
@M02034:409:000000000-BFKT7:1:1102:6087:9002 1:N:0:33
AAAGTCGAGGTGCCTAAAGTGGCAACCCAGACTCAGGGGAGTGTTGGTGGTGTAGAGCTTCCTGTAGCCGCATGGCGTTCGTACTTAAATATGGAACTAACCATTCCAATTTTCGCTGTCTCTTATACACATCTCCGAGCCCACGAGACT
+
ABBBBFBBBBBBGGGGGFGGGGGHCHHGGHHGGHHHHHGEGGHHHHHGGGGFGDGAGGHHHFHHGGHFGFEEEFHFEEFFEFGHHHHFHHHHHHGHFGFGGHFHHHHHHHHHHFEGGGFHHHHHHHHGGBHHFGFDE/C/BFHGGCCFGG
@M02034:409:000000000-BFKT7:1:1102:17680:9006 1:N:0:33
AAAGTCGAGGTGCCTAAAGTGGCAACCCAGACTGGGATGCGTGTTGGTGGTGTAGAGCTTCCTGTAGCCGCATTGCGTTCGTACTTAACTATGGAACTAACCATTCCAATTTTCGCTGTCTCTTATACACATCTCC
+
AAAB>B3>A>AAFGGGG4A6FGEGHHCEFGHGHF2A2BBFEEEE2AGBAEEEBBDFGGFG5FFHD5FGHGF0E1@51>EF1EBCFFD33BFFG333BFDB3B3E3BBFFFBGFFGGC/?3BBGGBG3FBF2BGFE?
@M02034:409:000000000-BFKT7:1:1102:19639:9007 1:N:0:33
AAAGTCGAGGTGCCTAAAGTGGCAACCCAGACTCAGCCGGAGGTTGGTGGTGTAGAGCTTCCTGTAGCCGCATGGCGTTCGTACTTAAATATGGAACTAACCATTCCAATTTTCGCTGTCTCTTATACACATCTCCGAGCCCACGAGACT
+
CCCCCFCBCCBBGGGGGGGGGGGHHHHGGHHGHHHHHHGGGGGGHGGGGGDFFFF5FEHHHHHHFHHHHGGFFEHGGGGGFGGHHHHGHHHEGHHGFHHGHHFHGHHHHHHHHHGGGGGGGHHHFHGHGFGHHHHBCCG@DGHGGGGGGH
@M02034:409:000000000-BFKT7:1:1102:4425:9008 1:N:0:33
AAAGTCGAGGTGCCTAAAGTGGCAACCCAGACTAATAAGGAGGTTGGTGGTGTAGAGCTTCCTGTAGCCGCATGGCGTTCGTACTTAAATATGGAACTAACCATTCCAATTTTCGCTGTCTCTTATACACATCTCCGAGCCCACGAGACT
+
BBBBBFB?DBBBGGGGGGGGGGGHHHHGGHHGHHHHHHHGHFGEHHGFGGFGHFG5FHHHHGHHHHHGGEEEGGHGEGGEEFFHHHHHHHGFHHGHFHHGHHGHHHGHHHHHHHGGGGGHHHHHGHHGHHHHHHGFGGG>DGHGGGGGGH
@M02034:409:000000000-BFKT7:1:1102:9306:9017 1:N:0:33
AAAGTCGAGGTGCCTAAAGTGGCAACCCAGACTCATTCGACTGTTGGTGGTGTAGAGCTTCCTGTAGCCGCATGGCGTTCGTACTTAAATATGGAACTAACCATTCCAATTTTCGCTGTCTCTTATACACATCTCCGAGCCCACGAGACT
+
AABBAFBABBBBGGGGGGGGGGGHHHHGGHHGHHHHHHHHGGGHHHHGGGGGEGFDFHHHGGHHHGGGFFGEEGHHGGGGGFHHHHHBGHHHHGGFFGGFEGDGGGF4FGEGHFEEGGGGHFHHFHGHEHHGGGFDEDC@?FGGGG?GCF
@M02034:409:000000000-BFKT7:1:1102:10854:9021 1:N:0:33
AAAGTCGAGGTGCCTAAAGTGGCAACCCAGACTAATAATAATGTTGGTGGTGTAGAGCTTCCTGTAGCCGCATGGCGTTCGTACTTAAATATGGAACTAACCATTCCAATTTTCGCTGTCTCTTATACACATCTCCGAGCCCACGAGACT
+
ABCCBFCBCBAAGGGGGGGGGGGHHHHGGHHGHHHHHHHHHHHGHHHEGGEFHGGDGHHHHHHHHHHFGEFEFFHGGFGGFFFHHHHHHHGHHHGGHGHGHHFHHGHHHHHHHHGGGGGHHHHHGHHHFFHHHHFGECGCCGHGGBGGGH
@M02034:409:000000000-BFKT7:1:1102:17675:9024 1:N:0:33
AAAGTCGAGGTGCCTAAAGTGGCAACCCAGACTGGGATGCGTGTTGGTGGTGTAGAGCTTCCTGTAGCCGCATGGCGTTCGTACTTAAATATGGAACTAACCATTCCAATTTTCGCTGTCTCTTATACACATCTCCGAGCCCACGAGACT
+
CCCCBFBABCBCGGGGGGGGGGGHHHHGGHHGHHHHHHFHGGGGHHGGGGGGHFGFGHHHHHHHHGHHHGGGFGHHGGGGGGHHHHHGHHGHHHHGGHHHHHHHHHHHHHHHHHGGGGGHHHHHHHHHGHFHHHHHDFGCGGHGGGGGGH
@M02034:409:000000000-BFKT7:1:1102:14007:9025 1:N:0:33
AAAGTCGAGGTGCCTAAAGTGGCAACCCAGACTACTAATACGGTTGGTGGTGTAGAGCTTCCTGTAGCCGCATGGCGTTCGTACTTAAATATGGAACTAACCATTCCAATTTTCGCTGTCTCTTATACACATCTCCGAGCCCACGAGACT
+
BBBBBFBBBBBBGGGFGGGGGGGHHHHGGHHGHGHHHGHHHHGFFGGGEGEFGFG5GHHHHHHHGGHHHEEEFGHHGGGGEFHHHHGFGHHHHHBGFGFFHCDGHGHHFHGHHGGFGGGHHHHHHHHGBFFHGG?FF/CBGGHGGFGGGH
@M02034:409:000000000-BFKT7:1:1102:9290:9025 1:N:0:33
AAAGTCGAGGTGCCTAAAGTGGCAACCCAGACTCATTCGACTGTTGGTGGTGCAGTGCTTCCTGTAG
+
AABBBFAADBAABGGGGGGGGFGGHHHCFH2BE33B55BF22AF5A2AA2E133D53ADF5BGBB55
@M02034:409:000000000-BFKT7:1:1102:5061:9059 1:N:0:33
AAAGTCGAGGTGCATAAAGTGGCAAACCCGACTCATACTACGGTTGGTGGTGTAGAGCTTCCTGTAGCCGCATGGCGTTCGTACTTAAATATGGAACTAACCATTCCAATTTTCGCTGTCTCTTATACACATCTCCGAGCCCACGAGACT
+
AAAAABAA>DAAF1FGGGGGG1FAG0BA0AEE?EHFHGHH1AAFFEC/F?AFG1FAGFHHHGH1BGG2BEE/>FHC@?EEE?F>FGF1FFDFHGFFGFGHBGHEGHHFHHHHHDECGGFHHHHHFHHGGHGGFGFFC?CCCEHECCGGGH
@M02034:409:000000000-BFKT7:1:1102:12403:9060 1:N:0:33
AAAGTCGAGGTGCCTAAAGTGGCAACCCAGACTCTGCAGCATGTTGGTGGTGTAGAGCTTCCTGTAGCCGCATGGCGTTCGTACTTAAATATGGAACTAACCATTCCAATTTTCGCTGTCTCTTATACACATCTCCGAGCCCACGAGACT
+
ABAABFABDBABFGFGGGGEGDFBFGHGGGHGHFFHHHFFHGHHHFHEFGEFGGGDGFHHHGHGHGHGHEGFFEHHGEFGEEGHGHHGHFFHHHGHHHHHHHHHHHHHHHHHHGGGGGEFHHHHHGF4EGGHHFHFGCCCDGHGG@CGGG
@M02034:409:000000000-BFKT7:1:1102:11317:9062 1:N:0:33
AAAGTCGAGGTGCCTAAAGTGGCAACCCAGACTAATTTGGTGGTTGGTGGTGTAGAGCTTCCTGTAGCCATGGCGTTCGTACTTAAATATGGAACTAACCATTCCAATTTTCGCTGTCTCTTATACACATCTCCGAGCCCACGAGACTAA
+
CCCCCFCCCCCCGGGGGGGGGGGHHHHGGHHGHGGHHHHHEFGGGGGGGGFFHGHGGHHHHHHHHHHHHFFGHEEEFGFEGHHHHEGGGHHHFHHHHGHHHHHHHHGGHHHHGGGGEHHGHHHHGDHHFGHHHHG?BCGGHGGGGGGHB=
@M02034:409:000000000-BFKT7:1:1102:19056:9064 1:N:0:33
AAAGTCGAGGTGCCTAAAGTGGCAACCCAGACTTCTGAGGCGGTTGGTGGTGTAGGGCTTCCTGTAGCCGCGTGGCGTTCG
+
?AABBFBB@D>AGGGGGGGGGBFFGHHGGGEGFGHHHHHGAEGGE0AAEE1A13@3B21B2FEB@FGFHG//>>E/E/>/?
@M02034:409:000000000-BFKT7:1:1102:14594:9086 1:N:0:33
AAAGTCGAGGTGCCTAAAGTGGCAACCCAGACTACGAAGAATGTTGGTGGTGTAGAGCTTCCTGTAGCCGCATGGCGTTCGTACTTAAATATGGAACTAACCATTCCAATTTTCGCTGTCTCTTATACACATCTCCGAGCCCACGAGACT
+
CCCBBFCCCCBCGGGGGGGGGGGHHHHGGHHGHHHGGHGEHHHHHHHGGGEFHGGDGHHHHHHHHHHHGGGGGGHHGFGGGFHHHHHGHHFHHHHHGGHGHHHHHHHHHHHHHFGGGGGHHHHHGHHGHHHHHHHHFCGGGGHGGGGGGG
@M02034:409:000000000-BFKT7:1:1102:9931:9094 1:N:0:33
AAAGTCGAGGTGCCTAAAGTGGCAACCCAGACTCATAAGAAGGTTGGTGGTGTAGAGCTTCCTGTAGCCGCATGGCGTTCGTACTTAAATATGGAACTAACCATTCCAATTTTCGCTGTCTCTTATACACATCTCCGAGCCCACGAGACT
+
CCCCCFABBCBBGGGGGGGGGGGHHHHGGHHGHHGHHHHFGHHGGHGFFGGGHHHFHHHHHGHHHHHGHGGFEGHGGEGGGGHHHHHGHHHHHHHHHHHHHHGHHHHHHHHHHHGGGGGGHHHHHHHHHGGHHHHHGGGDGGHGGGGGGH
@M02034:409:000000000-BFKT7:1:1102:24459:9106 1:N:0:33
AAAGTCGAGGTGCCTAAAGTGGCAACCCAGACTACTC
+
BBBBBFBBBBAAGGGGGGGGGGGGHHHGGHHGH33FG
@M02034:409:000000000-BFKT7:1:1102:16621:9109 1:N:0:33
AAAGTCGAGGTGCCTAAAGTGGCAACCCAGACTTCGGCTTCTGTTGGTGGTGTAGAGCTTCCTGTAGCCGCATGGCGTTCGTACTTAAATATGGAACTAACCATTCCAATTTTCGCTGTCTCTTATACACATCTCCGAGCCCACGAGACT
+
ABBBBFCBCCBCGGGGGGGGGGGHHHHGGHHGHHHGGGGGHHHHHHHGFGEFGFGDGHHHHHHHHHHHHGEEFGHGGEGGGFHHHHHGHHHHHHHGHHHFHHHHHHHHHHHHHHGGGGGGHHHHFHHHGGFHGHHFEFCCGGHGGGGGGH
@M02034:409:000000000-BFKT7:1:1102:16668:9110 1:N:0:33
AAAGTCGAGGTGCCTAAAGTGGCAACCCAGACTGATGGGCGGGTTGGGG
+
CCCCCFCCCCCCGGGGGGGGGGGHHHHGGHHA3FE5DG22A0AF1E00>
@M02034:409:000000000-BFKT7:1:1102:24479:9110 1:N:0:33
AAAGTCGAGGTGCCTAAAGTGGCAACCCAGACTACTCCGGCTGTTGGTGGTGTAGAGCTTCCTGTAGCCGCATGGCGTTCGTACTTACATATGGAACTAACCATTCCAATTTTCGCTGTCTCTATACACATCTCCGAGCCCACGAGACTA
+
>1>AAF1AD1>>GFGDGGGGGGG0F0GGCGHGGHHHHHGCGC?GGHH?C/EAGBA2DEAGEBHFHFHBFE@EEGH0EEE>EE>FFF@1BFGHHG1BBFFB1>FBFB2B2GGHGBE<EGFFHHHHHDG211BFGF<E/BC<?GGG/CEAG>
@M02034:409:000000000-BFKT7:1:1102:18345:9112 1:N:0:33
AAAGTCGAGGTGCCTAAAGTGGCAACCCAGACTACGACGCGTGTTGGTGGTGTAGAGCTTCCTGTAGCCGCATGGCGTTCGTACTTAAATATGGAACTAACCATTCCAATTTTCGCTGTCTCTTATACACATCTCCGAGCCCACGAGACT
+
BBBBBFBBBBABGGGGGGGFGFGHHHHGGHHGGHHGFGGGGGGGHHHFGGEFGFFDFGHHHFHHGHHFGEEEEEHFEEGFEEFGGHHGHHHHHGHHHHHHGHHFHHGGGHHHHGDAFGGGHHHHHHHHGHFHGHGHEGGGFGHGC@DGGF
@M02034:409:000000000-BFKT7:1:1102:23376:9119 1:N:0:33
AAAGTCGAGGTGCCTAAAGTGGCAACCCAGACTATGAATCAGGTTGGTGGTGTAGAGCTTCCTGTAGCCGCATGGCGTTCGTACTTAAATATGGAACTAACCATTCCAATTTTCGCTGTCTCTTATACACATCTCCGAGCCCACGAGACT
+
BBABBFABDBAA4BFDFGGGGFGGFFHGGHHGHHHHGHHHHHHHGHEEFGEFGBGDGFHHGGHHGHHGHEEEEEHGEEGEEEGHHHHBHHGHHGFGGGHHHHHGHHHHGGHHHGEFGGGGHGHHGHGFGHHFHHFGFDGCGGHGGGGGGH
@M02034:409:000000000-BFKT7:1:1102:28243:9123 1:N:0:33
AAAGTCGAGGTGCCTAAAGTGGCAACCCAGACTAAGAATCAGGTTGGTGGTGTAGAGCTTCCTGTAGCCGCATGGCGTTCGTACTTAAATATGGAACTAACCATTCCAATTTTCGCTGTCTCTTATACACATCTCCGAGCCCACGAGACT
+
BBBBBFBBBBAAGGGB4FGGGGGHHHHGGGHGHFHHHHHFHFFBFHGGAEGFFBF5BFFGFFFHHHGGGEGEEEG1EEGGGF?GFGGGBFGHGHB3FFGF30BGFFGBGHGHHGEEFGEFDGHHFF???F1GHFDDB@DC@FF</@DDGH
@M02034:409:000000000-BFKT7:1:1102:6294:9135 1:N:0:33
AAAGTCGAGGTGCCTAAAGTGGCAACCCAGACTCATCCTCATGTTGGTGGTGTAGTGC
+
DDDDDFCCCCCCGGGGGGGGGGGHHHHGGHGGHBGFFF333DDDGHA222B113D535
@M02034:409:000000000-BFKT7:1:1102:26743:9136 1:N:0:33
AAAGTCGAGGTGCCTAAAGTGGCAACCCAGACTATGGGTGGGGTTGGTGGTGTAGAGCTTCCTGTAGCCGCATGGCGTTCGTACTTAAATATGGAACTAACCATTCCAATTTTCGCTGTCTCTATACACATCTCCGAGCCCACGAGAC
+
AABB3D3>3>A?GGG5FEA6FGGCBHHGGDGFFH553BFEE?CAEEA1F1EE1ABDBG335BBGGF55FAE/BB1?>E/FEEBGFFHG34BBGB?BFGF3?BFFG4EDFG3BGFCDGDCG2?F2GDGH11G1B1@DB@?/?/?/C-C<
@M02034:409:000000000-BFKT7:1:1102:16562:9139 1:N:0:33
AAAGTCGAGGTGCCTAAAGTGGCAACCCAGACTAATACGTTTGTTGGTGGTG
+
AAAA>@AAA1AAAFGGGG1GBGFHHAAACHFAGG1GFGGBFFAHF0G/AA/A
@M02034:409:000000000-BFKT7:1:1102:25155:9140 1:N:0:33
ACAGTCGAGGTGCCTAAAGTGGCAACCCAGACTCATCATAATGTTGGTGGTGTAGAGCTTCCTGTAGCCGCATGGCGTTCGTACTTAAATATGGAACTAACCATTCCAATTTTCGCTGTCTCTTATACACATCTCCGAGCCCACGAGACT
+
A3AAAFABBBBBCFGFGGGGGDFGHHHGGHHGHHHHHHHHHCHHGFHFGGEFGFGBFGHHHGHDHFHFHGEEGEHHGGGFEEFHHGFFGHHFHHGHFGBFHHFHEGFGGHHHHHGGGGGHGHHHHHHHHBGGHHHHG?CCCEHGGGCGGG
@M02034:409:000000000-BFKT7:1:1102:3373:9145 1:N:0:33
AAAGTCGAGGTGCCTAAAGTGGCAACCCAGACTGTTGGTGGTGTAGAGCTTCCTGTAGCCG
+
A11A>FAA@DAAFFGGGGGGGG0FBAFAFCHGHFAGEEEGCGGEAEDHH1E1FAFA22B1B
@M02034:409:000000000-BFKT7:1:1102:21134:9149 1:N:0:33
AAAGTCGAGGTGCCTAAAGTGGCAACCCAGACTAAGAATCCGGTTGGTGGTGTAGAGCTTCCTGTAGCCGCATGGCGTTCGTACTTAAATATGGAACTAACCATTCCAATTTTCGCTGTCTCTTATACACATCTCCGAGCCCACGAGACT
+
BBBBBFBBBBBBGGGGGGGGGGGHHHHGGCHGHHHHHHHGHGGGFEGGGGGGHHHFHHHHHHHHHHHHHGGCEGHHGFGGFGCFHHHHBHEHHEFFGHGHHHEHGHHGBGHHHHGGGGGHHHHGFHHFDGHHHFGHG??CGGHGG/DGGF
@M02034:409:000000000-BFKT7:1:1102:6280:9153 1:N:0:33
AAAGTCGAGGTGCCTAAAGTGGCAACCCAGACTCATCCTCATGTTGGTGGTGTAGAGCTTCCTGTAGCCGCATGGCGTTCGTACTTAAATATGGAACTAACCATTCCAATTTTCGCTGTCTCTTATACACATCTCCGAGCCCACGAGACT
+
BBBBBFBBBBABGGGGGGGFFGGHHHHGGHHGHHGHHHHHHHHHHHEEFGEFGDGDGHHHHFHGHFHHHGGFGGHHGFGGGGFEHHGGHHDHHHHGFGHHHHHHHHHFHHHHHHGGGFGHHHHHHHHHFFHHGHGHG//BFGHFCCCDGG
@M02034:409:000000000-BFKT7:1:1102:26750:9153 1:N:0:33
AAAGTCGAGGTGCCTAAAGTGGCAACCCAGACTAGGGGTGGGGTTGGTGGTGTAGAGCTTCCTGTAGCCGCATGGCGTTCGTACTTAAATATGGAACTAACCATTCCAATTTTCGCTGTCTCTATACACATCTCCGAGCCCACGAGACTA
+
CCCCCFBBCCCCGGGGFGGGGGGHHHHGGHHGHHHHHGEFGGGGEGGGGGGGHFGFGGHHHHHHHHHHHGGGGGHHGGGGGGHHHHGGHHHHHHHGHHHHHHHHHHGHHHHHHHGGGGGHHHHHHGFHHFFGHGHF?CGCGHGGGGGGH<
@M02034:409:000000000-BFKT7:1:1102:11918:9157 1:N:0:33
AAAGTCGAGGTGCCTAAAGTGGCAACCCAGACTACGAAGCATGTTGGTGGTGTAGAGCTTCCTGTAGCCGCATGGCGTTCGTACTTAAATATGGAACTAACCATTCCAATTTTCGCTGTCTCTTATACACATCTCCGAGCCCACGAGACT
+
BBBBBFBBBBBBGGGGGGGGGGGHHHHGGHHGHGHGGCGGHHHHHHGGGGGGHHGAGHHHGHHHGHHGHGGGFGHHGGGGGGHHHHHGHHHHHHGGFHHHHHFHHHGHHHHHHFGGGGGFHFHHFHHGHHHHHHGHGCGCGGHGF<CFGB
@M02034:409:000000000-BFKT7:1:1102:24628:9159 1:N:0:33
AAAGTCGAGGTGCCTAAAGTGGCAACCCAGACTTCGTCGTGTGTTGGTGGTGTAGAGCTTCCTGTAGCCGCATGGCGTTCGTACTTAAATATGGAACTAACCATTCCAATTTTCGCTGTCTCTTATACACATCTCCGAGCCCACGAGACT
+
AABAAFBBDB>AGGGFGGGGGGFGFHHE2AGFBGHGHGFFEHEHH2FBFEEFHEFAFFHHHFHHHHFFHEGCEEHF@>ECEEBGGGG3FHFGHDDBGGGFGFFGGGH4GGFHHFGEFGEHEFGHFGFDFBF2GGHEGC?C/FHGGCCF<F
@M02034:409:000000000-BFKT7:1:1102:24994:9160 1:N:0:33
AAAGTCGAGGTGCCTAAAGTGGCAACCCAGACTCAGAGGGCTGTTGGTGGTGTAGAGCTTCCTGTAGCCGCATGGCGTTCGTACTTAAATATGGAACTAACCATTCCAATTTTCGCTGTCTCTTATACACATCTCCGAGCCCACGAGACT
+
CCCCBFBACCCCGGGGGGGGGGGHHHHGGHHGHHHHHGGGGHGGHHHEFGEGHGGFGHHHHHHHHGHGHGGGFGHHGGGGGGGHGHFFGGGHHHHHHGGFFHGGHFHHHHHHHFGDGGGHHHHHFHHHFGDGHHFFFDGGGGHGGGGGGH
@M02034:409:000000000-BFKT7:1:1102:23594:9163 1:N:0:33
AAAGTCGAGGTGCCTAAAGTGGCAACCCAGACTCAGCATACGGTAGGTGGTGCAGAGGTTCCTGTAGCCGCATGGT
+
ABAAAFBADDBBGGGGFGGGGGGGHHHGGHDGHH3F35B532BF2B2D32B133D511BA3B55B5D531A>B115
@M02034:409:000000000-BFKT7:1:1102:23795:9165 1:N:0:33
AAAGTCGAGGTGCCTAAAGTGGCAACCCAGACTAAGCATAAGGTTGGTGGTGTAGAGCTTCCTGTAGCCGCATGGCGTTCGTACTTAAATATGGAACTAACCATTCCAATTTTCGCTGTCTCTTATACACATCTCCGAGCCCACGAGACT
+
AABBBFB?DA>AGGGGGGGGGBFFFHHGGHGGHHHGHHHHHCFGGFCEFE1FEFG5FHHHHGHFGFHHHGEEGEHAE?EFEEGGEGHGFGGHHEH@GGHFHHHHGHHHEGHHHGGCAEADEDGGFGHHEFDGFHH1C/B@GFGEC/<CAB
@M02034:409:000000000-BFKT7:1:1102:24976:9168 1:N:0:33
AAAGTCGAGGTGCCTAAAGTGGCAACCCAGACTCAGAGGGCTGTTGGTGGTGTAGAGCTTCCTGTAGCCGCATGGCGTTCGTACTTAAATATGGAACTAACCATTCCAATTTTCGCTGTCTCTTATACACATCTCCGAGCCCACGAGACT
+
AABB>DAABBBBGGGGFGGGGGGHHHHGGHGGHF3GF3F2A2EGHHHEGCGGHHHHHHHHHHHHHHGHHGGEFGHHGGGGGGHHHHHHHHHHHGHHGGHGHFGGHFFHHHHHHHGGGGGGFGHGHGFHHHGHHHHFF?@CDFHGGG?EGH
@M02034:409:000000000-BFKT7:1:1102:6770:9169 1:N:0:33
AAAGTCGAGGTGCCTAAAGTGGCAACCCAGACTATGTATAAGGTTGGTGGTGTAGAGCTTCCTGTAGCCGCATGGCGTTCGTACTTAAATATGGAACTAACCATTCCAATTTTCGCTGTCTCTTATACACATCTCCGAGCCCACGAGACT
+
BBBBBFBBBBBBGGGGGGGGGGGGGGGEGHHGHHHHGHHHHHGGGHGEFGEFGGFDGHHHHHHHFGHHHGGEEGHGFFGGFEFHHHHFHHHHHHHHGHHHHGHHHHHHHHHHHGGGGGGHHHHHHHHFHGHHHHHGFCGGFGHGGDCGGH
@M02034:409:000000000-BFKT7:1:1102:27919:9172 1:N:0:33
AAAGTCGAGGTGCCTAAAGTGGCAACCCAGACTCCTAAGAAGGTTGGTGGTGTAGAGCTTCCTGTAGCCGCATGGCGTTCGTACTTAAATATGGAACTAACCATTCCAATTTTCGCTGTCTCTTATACACATCTCCGAGCCCACGAGACT
+
ABBBAFBBBBAAFGGGFGGFGGGHGGHGGHHGHHGHHHGFGHHCGHGEFFEFGGH5FGHHHHHGFGHFGEEEEEHEEEEFEEGGHHHFHHHGHHHFGGHEGHFHHHDFHHHHHHE?FGFHEGHHHHFGFFGGFGF2ACG<DGGEGGCGGF
@M02034:409:000000000-BFKT7:1:1102:15424:9174 1:N:0:33
AAAGTCGAGGTGCCTAAAGTGGCAACCCAGACTAGTAATCATGTTGGTGGTGTAGAGCTTCCTGTAGCCGCATGGCGTTCGTACTTAAATATGGAACTAACCATTCCAATTTTCGCTGTCTCTTATACACATCTCCGAGCCCACGAGACT
+
BBBBBFBBDBBBGGGGGGGGGGGHHHHGGHHGHFBFGHHHGGHHHHGEFGGGH3D5FDBGHHHHBFDBFEE0EEFFEFGEFEBFGGHGFFGHHGE3FGHHGGFFHFH4BFEHH?E?EEEGHHHF4E4BF3FCHFH2DCCC?/FEC/AFGH
@M02034:409:000000000-BFKT7:1:1102:15907:9175 1:N:0:33
AAAGTCGAGGTGCCTAAAGTGGCAACCCAGACTAAGAATGATGTTGGTGGTGTAGAGC
+
CCCCBFAADCBCGGGGGGGGGGGHHHHGGHHGHHHHEGGHBFHHHEAA22EAA3D555
@M02034:409:000000000-BFKT7:1:1102:7088:9176 1:N:0:33
AAAGTCGAGGTGCCTAAAGTGGCAACCCAGACTGGGGGTGGTGTTGGTGGTGTAGAGCTTCCTGTAGCCGCATGGCGTTCGTACTTAAATATGGAACTAACCATTCCAATTTTCGCTGTCTCTTATACACATCTCCGAGCCCACGAGACT
+
BBBBBFB3ADAAGGGGBDGGGGGHHHHFGHHGHHGHGGEFEAFGEHHGFGAFGBFDGHHHHHHHFFGGFEE?EEHCEFGCEEGHHHHFFHGFHHGGGGGBGHFHHHFHHHHHH2CADDFHHHHHHHHHHHFHFHFDDDCDGEHGG-@EDG
@M02034:409:000000000-BFKT7:1:1102:21819:9178 1:N:0:33
AAAGTCGAGGTGCCTAAAGTGGCAACCCAGACTCCGCCTTCGGTTGGTGGTGTAGAGCTTCCTGTAGCCGCATGGCGTTCGTACTTAAATATGGAACTAACCATTCCAATTTTCGCTGTCTCTTATACACATCTCCGAGCCCACGAGACT
+
BBBBBFBBBBBBGGGGGGGGGGGHHHHGGHHGHHHGGGGGHHGGGGGGFGFFHGHGHHHHHHHHHHHHHGGFFGHGGEGGGGHHHHHHHHHHHEHGFHHHHHFHHHHHHHHHHBEEGGGGGHHHGHHFGGDHFGFFGGGF/FHFC/CGGF
@M02034:409:000000000-BFKT7:1:1102:25567:9179 1:N:0:33
AAAGTCGAGGTGCCTAAAGTGGCAACCCAGACT
+
BBBBAFBABBB4FGGGGGGGGGGHHHHGGFHGH
@M02034:409:000000000-BFKT7:1:1102:21792:9185 1:N:0:33
AAAGTCGAGGTGCCTAAAGTGGCAACCCAGACTCATGAGCATGTTGGTGGTGTAGAGCTTCCTGTAGCCGCATGGCGTTCGTACTTAAATATGGAACTAACCATTCCAATTTTCGCTGTCTCTTATACACATCTCCGAGCCCACGAGACT
+
CCCCCFBCCCAAFGGGGGGFGGGHHHHGGHGGHHHHHHHHHHHHHHHFGGFFHFGFFFHHFGHFGHGHHEEEEEHHEEGGEFGHHHGFHHGHHHHHHGHHGHHHHHGHHHHHHGGGGGGFHGHHHHGHFHFHHHFGDBGDCFHGGGGGGH
@M02034:409:000000000-BFKT7:1:1102:11597:9187 1:N:0:33
AAAGTCGAGGTGCCTAAAGTGGCAACCCAGACTATTACTCAGGTTGGTGGTGTAGAGCTTCCTGTAGCCGCATGGCGTTCGTACTTAAATATGGAACTAACCATTCCAATTTTCGCTGTCTCTTATACACATCTCCGAGCCCACGAGACT
+
CCC@BFCCCCCCGGGGGGGGGGGHHHHGGHHGHGHHHHHHHHHHHHGGGGGFHGHDFHHHHHHHHGHHHGGEEFHGGEGGFFGGGHHBGHHHHHHHHHHHHHGHHHHHHHHHHFGGGGFFHGHHHHHFGHFHHGHBE/@BDGHGGCDGGG
@M02034:409:000000000-BFKT7:1:1102:25551:9190 1:N:0:33
AAAGTCGAGGTGCCTAAAGTGGCAACCCAGACTCGGTGTCAGGTTGGTGGTGTAGAGCTTCCTGTAGCCGCATGGCGTTCGTACTTAAATATGGAACTAACCATTCCAATTTTCGCTGTCTCTTATACACATCTCCGAGCCCACGAGACT
+
A1AAAF>ADDAAGGGGGGGGCDFGHHHGGHFFHFFEE/EGGD0GFAEBE//BGBGABBGGHEHHHHHHHGCEGEHGGEGGFE>FGHFEGH2GFHFFFGGHHHHHHHHGBFGHHE/EE/?FGGGH1F2FGHH1GHHEFCGGGFHGC/AACG
@M02034:409:000000000-BFKT7:1:1102:25990:9191 1:N:0:33
AAAGTCGAGGTGCCTAAAGTGGCAACCCAGACTACTAGTGG
+
AA1AAB1>>1>1BFGGG1BBEFFGHHHGGGHGC101D1D1A
@M02034:409:000000000-BFKT7:1:1102:15901:9192 1:N:0:33
AAAGTCGAGGTGCCTAAAGTGGCAACCCAGACTAAGAATGATGTTGGTGGTGTAGAGCTTCCTGTAGCCGCATGGCGTTCGTACTTAAATATGGAACTAACCATTCCAATTTTCGCTGTCTCTTATACACATCTCCGAGCCCACGAGACT
+
BBBBBFABBBBBGGGGGGGGGGFHCHHGGDHGHHHFEFGABFGHHHHGGGGFHGHGHHHHHHHHHHHHHGGEEGHHGGGGGGEGHFDFGHGFHEHEGHHGHHHHGHGHGHHHHHGGGGEHHFHHDHFHGHHHFHGFD@GCGEHGGGFGFF
@M02034:409:000000000-BFKT7:1:1102:4299:9194 1:N:0:33
AAAGTCGAGGTGCCTAAAGTGGCAACCCAGACTACTAAGACTGTTGGTGGTGTAGAGCTTCCTGTAGCCGCATGGCGTTCGTACTTAAATATGGAACTAACCATTCCAATTTTCGCTGTCTCTTATACACATCTCCGAGCCCACGAGACT
+
BABBBFAABBBBFFGGGBFAEFDHHHGEGFHGFHHB5GGHFGHFG3F2BEEFGDHFFGHHHGHGHGBEDE?0EECA0>@FEEHHHHFFFG4GHG33@G@3GAGG3E4B4BBGHF@/?D<3BBFHEGGBBFFGHG?FD/B@CAAF???DG<
@M02034:409:000000000-BFKT7:1:1102:8298:9195 1:N:0:33
AAAGTCGAGGTGCCTAAAGTGGCAACCCAGACTAGTAATAAGGTTGGTGGTGTAGAGCTTCCTGTAGCCGCATGGCGTTCGTACTTAAATATGGAACTAACCATTCCAATTTTCGCTGTCTCTTATACACATCTCCGAGCCCACGAGACT
+
BCCCCFCCCDABGGGGGGGGGGGHHHHGGHHGHHHGHHHHHHHHHHGGFGGGHGHGHHHHHGHHHHHGGEFEFEHGGEGFEFGHHHHGHHHHGHGFFGFGHHFHHHGGHHHHHGGGGGEHHFHHHHHHHHHHGHHGGGG@DGFGGCGGGG
@M02034:409:000000000-BFKT7:1:1102:18885:9197 1:N:0:33
AAAGTCGAGGTGCCTAAAGTGGCAACCCAGACTCCGAATCAGGTTGGTGGTGTAGAGCTTCCTGTAGCCGCATGGCGTTCGTACTTAAATATGGAACTAACCATTCCAATTTTCGCTGTCTCTTATACACATCTCCG
+
BBBBBFBBBBBBGGGGG4GGGGGHHGHE2FHGHCGG22B25FFGHHCEFGGGH3FBB5AGGFHFGGFGGEC0EEG1>1EFE?BGFGFBFFGFFF33FBGHHEFF3BF?BB3FE4/EE<?B4FFF?F3BF22?FGH2A
@M02034:409:000000000-BFKT7:1:1102:21544:9205 1:N:0:33
AAAGTCGAGGTGCCTAAAGTGGCAACCCAGACTAATAGGAATGTTGGGGGTGTAGAGCTTCCTGTAGCCGCATGGCGATCGTACTTAAATATGGAACTAACCATTCCAATTTTCGCTGTCTCTTATACACATCTCCGAGCCCACGAGACT
+
>AAA>BAAD>AAGFGFFGBBBDFGHHHGGFHGGHHHCFHGGGHD55A220EEABDA5DGFBF@@BDDBFEGEFAF1>/>1>2BFF4F3FEF44BF?BFFH303FFFFFHHHHHGDDGGDHGHGH3FGFHHHHFFHDDCCGGGCF-@-DDD
@M02034:409:000000000-BFKT7:1:1102:4306:9210 1:N:0:33
AAAGTCGAGGTGCCTAAAGTGGCAACCCAGACTACTAAGACTGTTGGTGGTGTAGAGCTTCCTGTAGCCGCATGGCGTTCGTACTTAAATATGGAACTAACCATTCCAATTTTCGCTGTCTCTTATACACATCTCCGAGCCCACGAGACT
+
CCCCBFCCCCCCGGGGGGGGGGGHHHHGGHHGHHHHHHHHHHHHHHHGGGEGHHGBGHHHHHHHHHHHHGFEEGHHGGGFGGHHHHHGHHHHHHHHHHHGHHFHHHHGHHHHHHGEGGGHHGHHHHHHGHHHHHHHGGGCGGHGGGGGGH
@M02034:409:000000000-BFKT7:1:1102:15432:9212 1:N:0:33
AAAGTCGAGGTGCCTAACGTGGCAACCCAGACTTGTGTGACGGTTGGTGGTGTAGAGCTTCCTGTAGCCGCATGGCGTTCGTACTTAAATATGGAACTAACCATTCCAATTTTCGCTGTCTCTTATACACATCTCCGAGCCCACGCGACT
+
A3AAADA?D2AAGFFFG42F4FCFHGHGGAGFGFDGGAA5DAA2BA01BE1AAEBGEAAFHHGHGFHEFE?>>>F1EE?FDEFHHHGHGHHFFFBF33B??0FGHD4?F43FGHGCDGF1DBGHFGDGGFBFGF1DD</>>FCF?/<@@@
@M02034:409:000000000-BFKT7:1:1102:21567:9213 1:N:0:33
AAAGTCGAGGTGCCTAAAGTGGCAACCCAGACTAATAGGAATGTTGGTGGTGTAGAGCTTCCTGTAGCCGCATGGCGTTCGTACTTAAATATGGAACTAACCATTCCAATTTTCGCTGTCTCTTATACACATCTCCGAGCCCACGAGACT
+
CCCCCFCCCCCCGGGGGGGGGGGHHHHGGHCGHCHGDGCFFFABFGHGEGGGGFD5DAGH5GHHFFFA3EEEEEHAEEGGGGCGGHHHGGHHFFB@GGHHCGBGHFHEHGGHHFEEGGFHHHHHFFHFHFFFHHFF?>BF?//FCGFGGG
@M02034:409:000000000-BFKT7:1:1102:26532:9214 1:N:0:33
AAAGTCGAGGTGCCTAAAGTGGCAACCCAGACTATGCATCAGGTTGGTGGTGTAGAGCTTCCTGTAGCCGCATGGCGTTCGTACTTAAATATGGAACTAACCATTCCAATTTTCGCTGTCTCTTATACACATCTCCGAGCCCACGAGACT
+
CBCCCFCCBBBCGGGGFGGGFGGHHHHGGHGGHHHHHHHHHHHFGHGEFGFGHGGGGFHHHHHHGGHGHEFEEGHHGGGGGGHHHHHGHHHHHHHFGHFFGGFGGFFHHGHHHHGGGGGHHHHHGHFHFFFHHGGHFC//CGHGGCCGGH
@M02034:409:000000000-BFKT7:1:1102:17950:9219 1:N:0:33
AAAGTCGAGGTGCCTAAAGTGGCAACCCAGACTGGTCTTCCTGTTGGTGGTGTAGAGCTTCCTGTAGCCGCATGGCGTTCGTACTTAAATATGGAACTAACCATTCCAATTTTCGCTGTCTCTTATACACATCTCCGAGCCCACGAGACT
+
>>AA3BAAB2AAGFFGGGFGFGFHHHHGGHHGHHEGGGGFHHHAFFH2EEEFBDF5DFHFFHFGFFFHFEGEEE1?EGGGGGHHGHHHGHHHHFHGHHGFGHGFGGBGFGHHHFEG/EGFHFHHFHFHEHHEGFHBEC@B<FHG?@DEGF
@M02034:409:000000000-BFKT7:1:1102:15428:9231 1:N:0:33
AAAGTCGAGGTGCCTAAAGTGGCAACCCAGACTTGTGTGTCGGTTGGTGGTGTAGAGCTTCCTGTAGCCGCATGGCGTTCGTACTTAAATATGGAACTAACCATTCCAATTTTCGCTGTCTCTTATACACATCTCCGAGCCCACGAGACT
+
BBBBBFBBBBBBGGGGFGGGGGGGGHHGGHHGHHHHHHHHHGGGGGGGGGFFHHGEHHHHHHHHHHHHHGGGFGHHGGGGEFGFHHGFHHGHHGHFHHHGHHHHHHFGHHHHHFGGGGGHHHHHHHHHHHHHHHGGG?C@CGHGCFGGGG
@M02034:409:000000000-BFKT7:1:1102:20510:9233 1:N:0:33
AAAGTCGAGGTGCCTAAAGTGGCAACCCAGACTAATCAGAATGTTGGTGGTGTAGAGCTTCCTGTAGCCGCATGGCGTTCGTACTTAAATATGGAACTAACCATTCCAATTTTCGCTGTCTCTTATACACATCTCCGAGC
+
BCCCAFCBBBAACGGGGGGGGGGHHHHGGHGGHFDHD53B5DGGHHE2AAFGGAD5D5BG5GFGH5F5EEEAEEC1>?EFAE2FFFH3BFHFGE33BEGG313FB?F?DFFHH4>EEEEFGHHH4F4BDCFFGGHBE</@
@M02034:409:000000000-BFKT7:1:1102:17955:9237 1:N:0:33
AAAGTCGAGGTGCCTAAAGTGGCAACCCAGACTGGTCTTCCTGTTGGTGGTGTAGAGCTTCCTGTAGCCGCATGGCGTTCGTACTTAAATATGGAACTAACCATTCCAATTTTCGCTGTCTCTTATACACATCTCCGAGCCCACGAGACT
+
BBBBBFBBBBBBGGGGAGGGGGGHHHHGGHHGHHHGGHHGFHGGFHHGGGGGHHG5DFGGGFGFHFDDGGEEEEHCEEGEE>2?GGHBGHGHHFF3GFHHHFFGFFGDDFGGHHF/FEGFFEGHHHHHHCDHHEBGF<@C?FEFFGCGCG
@M02034:409:000000000-BFKT7:1:1102:27860:9241 1:N:0:33
AAAGTCGAGGTGCCTAAAGTGGCAACCCAGACTTATCGGCCTGTTGGTGGTGTAGAGCTTCCTGGAGCCGCATGGCGTT
+
AABABFBBBBABGGGGGGGGGGGHHHHGGHHGHD55ABE2BBFG532AAEEEA3D5AA3B5FHH32A21>E0E>B1>1>
@M02034:409:000000000-BFKT7:1:1102:17156:9241 1:N:0:33
AAAGTCGAGGTGCCTAAAGTGGCAACCCAGACTATGAATAATGTTGGTGGTGTAGAGCTTCCTGTAGCCGCATGGCGTTCGTACTTAAATATGGAACTAACCATTCCAATTTTCGCTGTCTCTTATACACATCTCCGAGCCCACGAGACT
+
AABAABA>A?AAGGGGF44BBGDHHGGFGHHFHHHGCFHHEGHDFFEEEDGGEHFHGEHFHFHEFGHDFGGGE1BFEGEGGGFFGFFHGHHFH33DFCE@@C3BGDBGFHGHHHGGE//EGEGBFGEB?C3GGF?GDD?/BFEC?//<C<
@M02034:409:000000000-BFKT7:1:1102:3286:9242 1:N:0:33
AAAGTCGAGGTGCCTAAAGTGGCAACCCAGACTGGGA
+
ABBBBFBABBAAGGGFGGGGGGGFFGHFGGDD3FHGC
@M02034:409:000000000-BFKT7:1:1102:27517:9244 1:N:0:33
AAAGTCGAGGTGCCTAAAGTGGCAACCCAGACTCCTGCGACGGTTGGTGGTGTAGAGCTTCCTGTAGCCGCATGGCGTTCGTACTTAAATATGGAACTAACCATTCCAATTTTCGCTGTCTCTTATACACATCTCCGAGCCCACGAGACT
+
AABABFCCCCACGGGGGGGGGGGHHHHGGHHGHHHHHHGGGGGGFGGGGGGFGGHEGHHHHHHHHHHHHFGEGFHHGEGGGGHHHHFGHHHHHHHFGGHGGHHHHHHHHHHHHHGFGGGHHHHHHHGHBGHHFGFGE@D?DGHGGGGGGG
@M02034:409:000000000-BFKT7:1:1102:19336:9246 1:N:0:33
AAAGTCGAGGTGCCTAAAGTGGCAACCCAGACTAATAATAATGTTGGTGGTGTAGAGCTTCCTGTAGCCGCATGGCGTTCGTACTTAAATATGGAACTAACCATTCCAATTCTCGCTGTCTCTTATACACATCTCCGAGCCCACGAGAC
+
A?AA>D3A32AAGGFGGEDGDFGHHHCEGCHGHHHH5DFF5DGDGGAEFGGA1FGFHHHHHHHHHGHGHGGFGFCH0EGFEGFHHGHFGHHD433BGGFEGGGGHFG?DGHGHHGGGGGFGFFFFGHHECDHFG3G?/B@FCGAD/>D<
@M02034:409:000000000-BFKT7:1:1102:15628:9250 1:N:0:33
AAAGTCGAGGTGCCTAAAGTGGCAACCCAGACTCCGGGTCTGGTTGGTGGTGTAGAGCTTCCTGTAGCCGCATGGCGTTCGTACTTAAATATGGAACTAACCATTCCAATTTTCGCTGTCTCTTATACACATCTCCGAGCCCACGAGACT
+
ABBBBFBBBBBBGGGGGGGGGGGHGHHGGHHGHHHGGGFGHGHHHGGGGGEFHGGFGHHHHGHHHHHHHGGEEEHHGEGGFGBHHHGDGGGHHHHHHHHGHHHHHHHEHHHHHFGGGGGGHHHHFHHHFHHHHHFHGGGGCGHGGCCGGF
@M02034:409:000000000-BFKT7:1:1102:7934:9251 1:N:0:33
AAAGTCGAGGTGCCTAAAGTGGCAACCCAGACTACTCGTGCTGTTGGTGGTGTAGAGCTTCCTGTAGCCGCATGGCGTTCGTACTTAAATATGGAACTAACCATTCCAATTTTCGCTGTCTCTTATACACATCTCCGAGCCCACGAGACT
+
BBBBBFBBBBBBFFGGGGGGGFGHFHHGGHHGHHHHHGHHGGHHGGHGGCEFHGG5FFHHFFHHHHHHHGGEEGHHGEGGFEGEGHHFHHHHHHGBFGHFHHFHFGHGHGFHHHGGGGGHFHGHEGHHHFHHEFFHGCGGGGHGGG?EGH
@M02034:409:000000000-BFKT7:1:1102:19351:9255 1:N:0:33
AAAGTCGAGGTGCCTAAAGTGGCAACCCAGACTAATAATAATGTTGGTGGTGTAGAGCTTCCTGTAGCCGCATGGCGTTCGTACTTAAATATGGAACTAACCATTCCAATTCTCGCTGTCTCTTATACACATCTCCGAGCCCACGAGACT
+
CCCCCFCCCCABGGGGGGGGGGGHHHHGGHHGHHHHHHHHHHHHHHHGGGGFHFGGHHHHHHHHHHHHHGGGGGHHGGGGGGHHHHHGHHGHHFHGHHHHHHHHHHHHHHHGHHGGGEGHHHHHHHHHHHHHHHHHGCGCGGHGGFGGGH
@M02034:409:000000000-BFKT7:1:1102:17150:9259 1:N:0:33
AAAGTCGAGGTGCCTAAAGTGGCAACCCAGACTATGAATAATGTTGGTGGTGTAGAGCTTCCTGTAGCCGCATGGCGTTCGTACTTAAATATGGAACTAACCATTCCAATTTTCGCTGTCTCTTATACACATCTCCGAGCCCACGAGACT
+
CCCCCFCCCCBCGGGGGGGGGGGHHHHGGGGGHHGFGFF5DFGHFHFAFEGGHBF555FGBGHHGBHFFGGEEEF?EAEFGFCGGHHGHHHHHHB3GHHHCC3FHFHEGFEHHF@FGEGHHHHHBGFHHFBHGFHEDC?CGGGGGC/CEH
@M02034:409:000000000-BFKT7:1:1102:20924:9260 1:N:0:33
AAAGTCGAGGTGCCTAAAGTGGCAACCCAGACTGGGCGTGAGGTTGGTGGTGTAGAGCTTCCTGTAGCCGCATGGCGTTCGTACTTAAATATGGAACTAACCATTCCAATTTTCGCTGTCTCTTATACACATCTCCGAGCCCACGAGACT
+
CCCCCFCCCCCCGGGGGGGGGGGHHHHGGHHGHGHHHGFGEFGHHHGGGGEGHGGFGHHHHGHHHHHHGEGEEEHGGGGFFGFEGGGFHHFHHHHGFHHGHHGHHHHHGGHHHGGDFDFEHHHHFHFHFHHHFHFFECFGGGEGGCDGGG
@M02034:409:000000000-BFKT7:1:1102:24601:9266 1:N:0:33
AAAGTCGAGGTGCCTAAAGTGGCAACCCAGACTCATATGGAGGTTGGTGGTGTAGAGCTTCCTGTAGCCGCATGGCGTTCGTACTTAAATATGGAACTAACCATTCCAATTTTCGCTGTCTCTTATACACATCTCCGAGCCCACGAGACT
+
ABBAAFABDBABGGGGGFGGGFGHHHHGGHHGHHHEDGFHDE?EHHGEFEEGHFFDFFGHHGHHHHFEFEEEEEHFEEFFGGGHGHHGHHHHHHHGGGHHGGHFHGHFHGHHHFFDGGGHHHHHFGGHFHHFHHFGECFGGGHGGFGGGH
@M02034:409:000000000-BFKT7:1:1102:14773:9268 1:N:0:33
AAAGTCGAGGTGCCTAAAGTGGCAACCCAGACTCCTCCTTCTGTTGGTGGTGTAGAGCTTCCTGTAGCCGCATGGCGTTCGTACTTAAATATGGAACTAACCATTCCAATTTTCGCTGTCTCTTATACACATCTCCGAGCCCACGAGACT
+
BBBBBFABDBAAGGGGGGGGGGGHHHHGGHHGHGFHHHHBDGGGHHGEAEFEHDGAGHHHHHHHFGGBFA0AEEG1EEEFEEFGHHG@FFBGGHHGHGFHHHHHGB44?GGHHFEGGGGEHFHHFGBFDGDB?GFB?/BB?FHFG?DGFH
@M02034:409:000000000-BFKT7:1:1102:6801:9269 1:N:0:33
AAAGTCGAGGTGCCTAAAGTGGCAACCCAGACTACGAGTTTTGTTGGTGGTGTAGAGCTTCCTGTAGCCGCATGGCGTTCGTACTTAAATATGGAACTAACCATTCCAATTTTCGCTGTCTCTTATACACATCTCCGAGCCCACGAGACT
+
ABBBBFBBDBAAGFGGGGGGGFGGFFGAFHHGHHHGEEGFGGHHHHFEEEFGHHGAFHHHHGGGFGHHFEECEGHHEEGGFEHHHHHG3GGHHHB3EGGGHHFHHHGHHHHGHGE??EEFFFHHHHGHGHFHHFFHF/BBDGGGG/>EDF
@M02034:409:000000000-BFKT7:1:1102:4374:9271 1:N:0:33
AAAGTCGAGGTGCCTAAAGTGGCAACCCAGACTCAGAATAATGTTGGTGGTGTAGAGCTTCCTGTAGCCGCATGGCGTTCGTACTTAAATATGGAACTAACCATTCCAATTTTCGCTGTCTCTTATACACATCTCCGAGCCCACGAGACT
+
ABBBBFBADBBBGGGGBFGEGEFGFGHEFC2FHBAGGFGEFDGGGFHGGDGGGEFFBHHHHHHHHFHHFEGGGGH?EEEFEEHGGGGFDFFGHHF33FGHFFHHHFHDHHHHHGGGGGGFHGHHFGF?FGGHHFGHD?//<FHGG/A/DG
@M02034:409:000000000-BFKT7:1:1102:5161:9276 1:N:0:33
AAAGTCGAGGTGCCTAAAGTGGCAACCCAGACTAGTGGTCGGGTTGGTGGTGTAGAGCTTCCTGTAGCCGCATGGCGTTCGTACTTAAATATGGAACTAACCATTCCAATTTTCGCTGTCTCTTATACACATCTCCG
+
ABBBAFAA@@AAFGGGFGGFFEFCGHGEFH2FGFGHHGAAEE2FEEEGFGE1FEFAB5GGBGGHF@DF3EE>EEF?E1E?EE1??FG3@BBGFDBGCBB?3EEFG444?GGHFEE/?D<BFFGG1B?B?1GHGF11?
@M02034:409:000000000-BFKT7:1:1102:25499:9279 1:N:0:33
AAAGTCGAGGTGCCTAAAGTGGCAACCCAGACTAAGGGGAGTGTTGGTGGTGTAGAGCTTCCTGTAGCCGCATGGCGTTCGTACTTAAATATGGAACTAACCATTCCAATTTTCGCTGTCTCTTATACACATCTCCGAGCCCACGAGACT
+
BBBBBFB3AD2AGGG5FGGGGGGHHHHDGHHGGHHHGHGEGGHFGHHEFGEFGDFGGHHHHHHHGFGEFEEEEAHFEEEFEEFHHGHFGFGHHGD33EFGFGGFGFGHHHHHGEE<EGDGHGFHHHG3BFFHFDF2CBFGGGGGGGCEGH
@M02034:409:000000000-BFKT7:1:1102:11475:9280 1:N:0:33
AAAGTCGAGGTGCCTAAAGTGGCAACCCAGACTATTCAGAATGTTGGTGGTGTAGAGCTTCCTGTAGCCGCATGGCGTTCGTACTTAAATATGGAACTAACCATTCCAATTTTCGCTGTCTCTTATACACATCTCCGAGCCCACGAGACT
+
BCBBCFCCCCCCGGGFGGGGGGGHHHHGGHHGHHHHHHHFFGHHGHEEGGGFHGHGHHHHHHHHHHHHHGGFFGHGGGGGGFFHHHFFHHHHHFHFHGHHHHHHHHHHHHHHHHGGGGGHHHHHHHHHHGHFFGFHGC@BDEHGGFCGFF
@M02034:409:000000000-BFKT7:1:1102:12244:9282 1:N:0:33
AAAGTCGAGGTGCCTAAAGTGGCAACCCAGACTCAGAAGCAGGTTGGTGGTGTAGAGCTTCCTGTAGCCGCATGGCGTTCGTACTTAAATATGGAACTAACCATTCCAATTTTCGCTGTCTCTTATACACATCTCCGAGCCCACGAGACT
+
CCCCCFCCCBABFGGGGGGGGGGGHHHGGGHGHHHHHHHHHHHHHHGGGGGFHGHDGHHHHHHHHHHHHGGEEEHHGGGGFGGHHHHGHHHHHHHHGHHGHHHHHHHHHHHHHHGGGGGHHHHHHHHFHHFHHHHHGGGGGGHGGCGGGH
@M02034:409:000000000-BFKT7:1:1102:6423:9284 1:N:0:33
AAAGTCGAGGTGCCTAAAGTGGCAACCCAGACTAGGTTTGATGTTGGTGGTGTAGAGCTTCCTGTAGCCGCATGGCGTTCGTACTTAAATATGGAACTAACCATTCCAATTTTCGCTGTCTCTTATACACATCTCCGAGCCCACGAGACT
+
CCCCCFCC@BCCGGGGGGGGGGGHHHHGGHHGHHHHHHHGGHHHHHHGGGGGGGGAGHGHHHHHHHHHHGGFFGHGGGGGGGHHHHHHHHGHHHGFHHHHHHHHHHHHHHHHHHGGGGGHHHHHHHHFHHHHHHHHF@GCGGHGGCCGGH
@M02034:409:000000000-BFKT7:1:1102:12489:9303 1:N:0:33
AAAGTCGAGGTGCCTAAAGTGGCAACCCAGACTGTGCCGTCGGTTGGTGGTGTAGAGCTTCCTGTAGCCGCATGGCGTTCGTACTTAAATATGGAACTAACCATTCCAATTTTCGCTGTCTCTTATACACATCTCCGAGCCCACGAGACT
+
ABBBBFBABBBBGGGGGGGGGGGHHHHGGHHGHHHB5EFEAEGGFGGGGGFFGEGAGFHHHHHHHHHHHGGGEGHHGEGGEEGHHHHGHHHHHHHHGGHHHHHHHHHHHGHHHGGFGDGHHHHHGHHHGHHHHHFGGCFFGGHGGCCDGH
@M02034:409:000000000-BFKT7:1:1102:13936:9306 1:N:0:33
AAAGTCGAGGTGCCTAAAGTGGCAACCCAGACTACTACTCCTGTTGGTGGTGTAGAGCTTCCTGTAGCCGCATGGCGTTCGTACTTAAATATGGAACTAACCATTCCAATTTTCGCTGTCTCTTATACACATCTCCGAGCCCACGAGACT
+
BBBBBFBBBBBBGGGGGGGGGGFHHHHGGHHGHFHHGHHGHHHHHHHGGFEGHHHGHEHHHHHHHHHHHGGEEGHHGEGGFEGHHHH3GGFHHFGHFHHHHHHHHHHHHHHHHFGGGGFHHGHHGHHHGFHHHHHGG?GCGGHGGGFGGH
@M02034:409:000000000-BFKT7:1:1102:23956:9307 1:N:0:33
AAAGTCGAGGTGCCTAAAGTGGCAACCCAGACTACGCCTCCTGTTGGTGGTGTAGAGCTTCCTGTAGCCGCATGGCGTTCGTACTTAAATATGGAACTAACCATTCCAATTTTCGCTGTCTCTTATACACATCTCCGAGCCCACGAGACT
+
AA3>AFABBBAAGGGGFGGGEFFFFHHGGHGGFHHGGGGGHGFGHDGEEDBBG3GBEFHHHFHHAGHHFGE0EBGGEEEEEE?EEGFBDGEFFHGFHHHHEAGGFHHEHHHHHHGGG?EGHHHHHFHHGHBGHHDFECC@@?FFCCCGFH
@M02034:409:000000000-BFKT7:1:1102:10518:9308 1:N:0:33
AAAGTCGAGGTGCCTAAAGTGGCAACCCAGACTACGAAGAATGTTGGTGGTGTAGAGCTTCCTGTAGCCGCATGGCGTTCGTACTTAAATATGGAACTAACCATTCCAATTTTCGCTGTCTCTTATACACATCTCCGAGCCCACGAGAC
+
CDDBCFBCCCCCGGGGGGGGGGGHHHHGGHHGH3BEEHG2FGHHHHHGGGGGHHGGHHHHHHHHHHHHHGGGFGHHGGGGGGGHHHHHHHHHHHGHHGHHHHHHHHGHHHHHHHGGGGGHHGHHHHHHHHGHHHHHGGGGGGHGGGFGG
@M02034:409:000000000-BFKT7:1:1102:6306:9311 1:N:0:33
AAAGTCGAGGTGCCTAAAGTGGCAACCCAGACTGATCAGGATGTTGGTGGTGTAGAGCTTCCTGTAGCCGCATGGCGTTCGTACTTAAATATGGAACTAACCATTCCAATTTTCGCTGTCTCTTATACACATCTCCGAGCCCACGAGACT
+
AABBBFBBBBBBGGGGCGGGGGGHHHHGDHGGHHHHHGHH3FGHGHHGGGGGHHHBGGHHHHHHHHHHHGGAEGHHGGGGGGFHHHEGHHHHHHHHGHHGGHHHHHFHEGGHHHGGGGGHHGHHFHGHGHHFHHGFGCGGGGHGGFCEGG
@M02034:409:000000000-BFKT7:1:1102:6224:9313 1:N:0:33
AAAGTCGAGGTGCCTAAAGTGGCAACCCAGACTCCGGTGCAGGTTGGTGGTGTAGAGCTTCCTGTAGCCGCATGGCGTTCGTACTTAAATATGGAACTAACCATTCCAATTTTCGCTGTCTCTTATACACATCTCCGAGCCCACGAGACT
+
BBBBBFBBDDBBFFGGGGGFGDFHHCHGGAEFHHHGGGFGHHGHHHGEFEEGHGF5DEGGFFHFGHHEFEGEEGHFEEFEGEFGGHGFGFGHHFDBCGHGHGHGHHGGFGHHGGGEGGGHHHHHDFGGHGFGHHHGGFFGGGGFGDGFGH
@M02034:409:000000000-BFKT7:1:1102:8049:9320 1:N:0:33
AAAGTCGAGGTGCCTAAAGTGGCAACCCAGACTAATCATAATGTTGGTGGTGTAGAGCTTCCTGTAGCCGCATGGCGTTCGTACTTAAATATGGAACTAACCATTCCAATTTTCGCTGTCTCTTATACACATCTCCGAGCCCACGAGACT
+
BBBBBFAABBBBGGGGGGGGGGGFF4GEEHGFGGGFFGHFFGHGEGFFF?EEFDG5BAFGFHHHH5FGGFFAFFF1>?EFF?BFGHHGHHHFE3@3FEGF3?@FHHFGGGGHHFG?E/EGHHHHFFFEEGHGHDFGGGGGCGGGC<@AEF
@M02034:409:000000000-BFKT7:1:1102:8018:9322 1:N:0:33
AAAGTCGAGGTGCCTAAAGTGGCAACCCAGACTACGAAGGAGGTTGGTGGTGTAGAGCTTCCTGTAGCCGCATGGCGTTCGTACTTAAATATGGAACTAACCATTCCAATTTTCGCTGTCTCTTATACACATCTCCGAGCCCACGAGACT
+
BBBBBFBBDBABGGGGGGGGGGGHHHHGGGHGHHHGGHGGGHGGGHGFGGEFHHHGHHHHHHHHHHHGHGGGGGHHGFGGGGHHHHFGGHFHHFGFHHHHHHHHHGHHGHHHHHGGGGGGHHHHHHHHFHHGHHGFGGGGFGHGGGCGGG
@M02034:409:000000000-BFKT7:1:1102:10523:9326 1:N:0:33
AAAGTCGAGGTGCCTAAAGTGGCAACCCAGACTACGAAGAATGTTGGTGGTGTAGAGCTTCCTGTAGCCGCATGGCGTTCGTACTTAAATATGGAACTAACCATTCCAATTTTCGCTGTCTCTTATACACATCTCCGAGCCCACGAGACT
+
AABABFBBBD>AGGFGGGGGGGGHHHHGGHHGHHHGGGGGHGGHHFEAAEGFGGG5FFHGHFHHGHFHHG?EFEHHGEEFEEFHHHFFHFFHHE3BGHHHHHGHHHHFFHHHHFFFEEEGFHHHGHDHGFEBGHGHGCBFGGEEG/AEGF
@M02034:409:000000000-BFKT7:1:1102:26581:9327 1:N:0:33
AAAGTCGAGGTGCCTAAAGTGGCAACCCAGACTTATAATCATGTTGGTGGTGTAGAGCTTCCTGTAGCCGCATGGCGTTCGTACTTAAATATGGAACTAACCATTCCAATTTTCGCTGTCTCTTATACACATCTCCGAGCCCACGAGAC
+
BBBBBFBADDABGGGGGGGGGGGGFHGGGHHGH55D55DFGGHGHHHGGGEFHGGEGHHHHHHHHHHHHGGFEGHHGGGGGGFHGHHGGHGHHGHHHHHHHHGGGHGFHHHHHHGGGGGHHHHHDGHHHFHHHHHHGCCDFGHGG/@ED
@M02034:409:000000000-BFKT7:1:1102:16807:9328 1:N:0:33
AAAGTCGAGGTGCCTAAAGTGGCAACCCAGACTCCTCATAATGTTGGTGGTGTAGAGCTTCCTGTAGCCGCATGGCGTTCGTACTTAAATATGGAACTAACCATTCCAATTTTCGCTGTCTCTTATACACATCTCCGAGCCCACGAGACT
+
CCCCCFCABCCCGGGGGGGGGGGHGHHGGHHGHHHHHHHFFGGGHHHGFGGFHEFDFHHHHHHHHHHFGGGEEEHFGEEGGEGHHFF3DDGFHFFGHHHGGGFGHHGHHHHHHDEEGGDFFHHHGHGHHFFHHHHHF?CCFGHGCDGGDF
@M02034:409:000000000-BFKT7:1:1102:4974:9330 1:N:0:33
AAAGTCGAGGTGCCTAAAGTGGCAACCCAGACTCCGCTGAAGGTTGGTGGTGTAGAGCTTCCTGTAGCCGCATGGCGTTCGTACTTAAATATGGAACTAACCATTCCAATTTTCGCTGTCTTTATACACATCTCCGAGCCCACGAGACTA
+
BBBCCFAABBBCGGGGGGGGGGGHHHHGGHGGHHHGGGGEGHHHGHGEFEGFG3FAFEGHFHHHGGGFGEFEEAFCF>EFD>BGGGFDFFGEB33BGGFHFC3GHFF?FFEHFDEEEEEFGFH3G3BFHGFHHDFG?CFGFHGCDDDDF>
@M02034:409:000000000-BFKT7:1:1102:24837:9332 1:N:0:33
AAAGTCGAGGTGCCTAAAGTGGCAACCCAGACTGGGGGGGGGGGTG
+
CCCCCFCBCCBBGGGGGGGGGGGHHHHGGHHGHH2BEGGGFFF--;
@M02034:409:000000000-BFKT7:1:1102:16483:9332 1:N:0:33
AAAGTCGAGGTGCCTAAAGTGGCAACCCAGACTGAGAATAAGGTTGGTGGTGTAGAGCTTCCTGTAGCCGCATGGCGTTCGTACTTAAATATGGAACTAACCATTCCAATTTTCGCTGTCTCTTATACACATCTCCGAGCCCACGAGACT
+
AABBBFBBBBBBGGGDGGGGGGGHHHHGGHHGHHGHEGGGFHGHGHGGGGEFHHHGGHGHHHHHHHHHHGGGGGHHGGGGGGFHHHHGGHHHHFHFFHHHHHHHHHHHHHHHHHGGGGGHHHHHHHHHHHHHHHHHGGGGGGHGGGGGGG
@M02034:409:000000000-BFKT7:1:1102:18060:9332 1:N:0:33
AAAGTCGAGGTGCCTAAAGTGGCAACCCAGACTGGGAGGGGGGTTGGTGGTGTAGAGCTTCCTGTAGCCGCATGGCGTTCGTACTTAAATATGGAACTAACCATTCCAATTTTCGCTGTCTCTTATACACATCTCC
+
AAAAABA>3>AAFGGG4GGGFFFHGHFFG2GGFBBA2AEAEGG</B@?F?DEFHFHHFFFHHFFG1FHHGGGG.0>@ADE.</<GHHHHHH:GGFHFHFHHH0:CGEG0CHEFGGGBAEBFEFFFGBFBB009B;F
@M02034:409:000000000-BFKT7:1:1102:23898:9338 1:N:0:33
AAAGTCGAGGTGCCTAAAGTGGCAACCCAGACTAAGCAGCATGTTGGTGGTGTAGAGCTTCCTGTAGCCGCATGGCGTTCGTACTTAAATATGGAACTAACCATTCCAATTTTCGCTGTCTCTTATACACATCTCCGAGCCCACGAGACT
+
AAAAAF3ADBABGGGGGGGGGGFFFHHCGHFFHHGHHHGFHFHHFHGGGGEFGHHGHHGHHFHHGFHGHEEEFGHHGEGGEEGHHHHHHHFHHHFFFHHHHHHHGHHHHHHHHHGGGGDFEGHHHHHHFHHHHGHHGCC@DEHGGGGGGH
@M02034:409:000000000-BFKT7:1:1102:27267:9343 1:N:0:33
AAAGTCGAGGTGCCTAAAGTGGCAACCCAGACTAATCCTCATGTTGGTGGTGTAGAGCTTCCTGTAGCCGCATGGCGTTCGTACTTAAATATGGAACTAACCATTCCAATTTTCGCTGTCTCTTATACACATCTCCGAGCCCACGAGACT
+
CCCCCFABCCCCGGGGGGGGGGGHHHHGGHHGHHHHHHHH3GHHHHHEFDGEABF55DFGFHGHGFHGFFGEEEG1E>EEE>FGGHHFHFGFG33FCHHFFC@GHFHGHHHHHFGFGGGHHHHHGHFHHFHHGHHHGCGGGGHGGC/EGG
@M02034:409:000000000-BFKT7:1:1102:20042:9347 1:N:0:33
AAAGTCGAGGTGCCTAAAGTGGCAACCCAGACTAATCATAATGTTGGTGGTGTAGAGCTTCCTGTAGCCGCATGGCGTTCGTACTTAAATATGGAACTAACCATTCCAATTTTCGCTGTCTCTTATACACATCTCCGAGCCCACGAGACT
+
CCCCCFCCBCBCGGGGGGGGGGGHHHHGGHGGHHHHGFHHGGHHHHHGGGGGHEGEGHHHHHHHHHHHHGGEGGHHGEGFFGFHGHHFHHFHHEFFFHGHHFHGHHHGGGHHHGEGGFEHHHHHGGHGFGHHGHHFGGGGGGFEG?DGGH
@M02034:409:000000000-BFKT7:1:1102:4968:9347 1:N:0:33
AAAGTCGAGGTGCCTAAAGTGGCAACCCAGACTCCGCTGAAGGTTGGTGGTGTAGAGCTTCCTGTAGCCGCATGGCGTTCGTACTTAAATATGGAACTAACCATTCCAATTTTCGCTGTCTTTATACACATCTCCGAGCCCACGAGACTA
+
CCCCCFCBCCBCGGGGGGGGGGGHHHHGGHHGHFH2EAE2AEHFGHGGFGEGHHHGHHHHHHHHHHHHHGGGGGHHGGGGGGHHHHHHHHHHHHHHGHHHHHHHHHGHGHHHHHGGGGGHHBH3G3FDG?GCF3FD?DGGGFGGGGGG1<
@M02034:409:000000000-BFKT7:1:1102:24979:9348 1:N:0:33
AAAGTCGAGGTGCCTAAAGTGGCAACCCAGACTAAGAAGTATGTTGGTGGTGTAGAGCTTCCTGTAGCCGCATGGCGTTCGTACTTAAATATGGAACTAACCATTCCAATTTTCGCTGTCTCTTATACACATTCCGAGCCCACGAGACTA
+
BBBBBF?ABBBAGGGGGFGGGGGHHHHGGHFGHFHHHHHGHHHHHHHGGGEFHHHDAGHHHFHHHHHFGFGEEGHFEGGFFFHHHHGFHHHHHHHEFGGGEGHHHHHHHHHHHGEGGGGGHHHHHGGHHGHHHHHHDFG>FEGGG?EEG?
@M02034:409:000000000-BFKT7:1:1102:15356:9351 1:N:0:33
AAAGTCGAGGTGCCTAAAGTGGCAACCCAGACTAATACTAGTGTTGGTGGTGTAGAGCTTCCTGTAGCCGCATGGCGTTCGTACTTAAATATGGAACTAACCATTCCAATTTTCGCTGTCTCTTATACACATCTCCGAGCCCACGAGACT
+
BBBBBFBBBBBBGGGGGGGGGGGHFHHGDHHGHHHHHHHGHHHHHHHGGGEFHGGGHHHHHHHHHHHHHGGEEEHGGGGGGGEHGHGGGHGHHHHHGHHHHHHHGHFGHHHHHFGGGGGHHGHHFHHHFHFHHGDGG?FFGGHGGCGGGH
@M02034:409:000000000-BFKT7:1:1102:23987:9351 1:N:0:33
AAAGTCGAGGTGCCTAAAGTGGCAACCCAGACTAAGGAGCCTGTTGGTGGTGGAGAGCTTCCTGTAGCCGCATGGCGTTCGTACTTAAATATGGAACTAACC
+
>1AA>B>>A1>AFFGGF113AFCGHHHGGFGF1BFHBGEHGGH1BAAAAEC//BBF//BBFGAGFFFEFE@/F>00>E@FEEFCFGFHHHF221F@FBD1BF
@M02034:409:000000000-BFKT7:1:1102:14486:9358 1:N:0:33
AAAGTCGAGGTGCCTAAAGTGGCAACCCAGACTACGCCGCAGGTTGGTGGTGTAGAGCTTCCTGTAGCCGCATGGCGTTCGTACTTAAATATGGAACTAACCATTCCAATTTTCGCTGTCTCTTATACACATCTCCGAGCCCACGAGACT
+
CCCCCFCCCCCCGGGGGGGGGGGHHHHGGHHGHHHGGGGGFGGHHFEEFGGGHEF5FGHHHHHHHHHGGEF>FGHGGGGGGGHHHHHGHHHHHHGDHHHHFGHGHHHFHHHHHHGGGGFHHHHHGHHHFHFFHHHGGCCGCGHGGDGDGH
@M02034:409:000000000-BFKT7:1:1102:23995:9369 1:N:0:33
AAAGTCGAGGTGCCTAAAGTGGCAACCCAGACTAAGGAGCCTGTTGGTGGTGTAGAGCTTCCTGTAGCCGCATGGCGTTCGTACTTAAATATGGAACTAACCATTCCAATTTTCGCTGTCTCTTATACACATCTCCGAGCCCACGAGACT
+
CCCCCFBBCCBCGGGGGGGGGGGHHHHGGHHGHHHHHHHGGHHHHHHGGGFFHHHGHHHHHHHHHHHHHGGFGGHFGGGGGFHHHHHGHHGHHHGHHHHHHHHHHHFGHHHHHFGGGGGHHHHHHHGFGGHHHHHHGCCGGGHGGGGGGG
@M02034:409:000000000-BFKT7:1:1102:22326:9372 1:N:0:33
AAAGTCGAGGTGCCTAAAGTGGCAACCCAGACTCAGAATCAGGTTGGTGGTGTAGAGCTTCCTGTAGCCGCATGGCGTTCGTACTTAAATATGGAACTAACCATTCCAATTTTCGCTGTCTCTTATACACATCTCCGAGCCCACGAGACT
+
BBBBBFBBBB>AFGGGGGGGGFGHHHGGGHHGHFGHAFGGBGHHGHGGGGGFHHHHHHHHHHHGHHHHHFGEEGHHGEEFFEFGHHHDGGGHHBFFGGGHF0BCFHGF4FGHHGGFGDGHHHGHFFFHGGG2FGHDD<CFGGEGGDCDGH
@M02034:409:000000000-BFKT7:1:1102:16331:9373 1:N:0:33
AAAGTCGAGGTGCCTAAAGTGGCAACCCAGACTCTGAAGTCTGTTGGTGGTGTAGAGCTTCCTGTAGCCGCATGGCGTTCGTACTTAAATATGGAACTAACCATTCCAATTTTCGCTGTCTCTTATACACATCTCCGAGCCCACGAGACT
+
>AA>AFBBBBABGGGGGGGGGGGHHHHGFHHGHHHGGGHHHHGHHHFGGGFFHHH5FHHHHHHHHHHHGGGGGEHHGGGEEFHHHHFGHHFHHHHHGFGFEHHHFHHHHGHHHHGGGGGEHHGGFGHFFHGHGHFGD/C?CGGFGFGGGF
@M02034:409:000000000-BFKT7:1:1102:3464:9375 1:N:0:33
AAAGTCGAGGTGCCTAAAGTGGCAACCCAGACTTCGCATGCGGTTGGTGGTGTAGAGCTTCCTGTAGCCGCATGGCGTTCGTACTTAAATATGGAACTAACCATTCCAATTTTCGCTGTCTCTTATACACATCTCCGAGCCCACGAGACT
+
AAAAAF1AD?1ABCFGF1FGDBEF1FGCBAGFHHHGGGGGHGGGGCEEF?AFAADADAGHFFHHF2GHGEF/EEF0>>E>EEF?FGEGHFF2BF111BGFFFGHHFFE2FGHGBEECGGEGHHG1FG22CGFCF@FE?CCGFCFC/<AAG
@M02034:409:000000000-BFKT7:1:1102:5825:9385 1:N:0:33
AAAGTCGAGGTGCCTAAAGTGGCAACCCAGACTAATAAGAAGGTTGGTGGTGTAGAGCTTCCTGTAGCCGCATGGCGTTCGTACTTAAATATGGAACTAACCATTCCAATTTTCGCTGTCTCTTATACACATCTCCGAGCCCACGAGACT
+
BBBBBFBBDBAA4AFGFGGGGGFFHHHGGFGFHHHHHHHHHHHHHHGEFFEFGFGDGGHHHFHGHHHHDEEEEGHHGEGGEEFGGHFFGHHHHGHHFHHHHHHHHHHHHHHHHHGGGGGHHGHHHHHHHFHHHGHGGCCCGGHGG?CDGH
@M02034:409:000000000-BFKT7:1:1102:9072:9400 1:N:0:33
AAAGTCGAGGTGCCTAAAGTGGCAACCCAGACTAAGAATATGGTTGGTGGTGTAGAGCTTCCTGTAGCCGCATGGCGTTCGTACTTAAATATGGAACTAACCCATTCCAATTTTCGCTGTCTCTTATACACATCTCCGAGCCCACGAGAC
+
BBBBBFBBBBBBGGGGFFGGGGGHHHHGGGHGHHGFFGGHHHHHHGGGGGGGHHGFGHHHHHHHHHFFHGGEGGHHGGGGGGHHHHHFHGEHHFBDFHHGFHHGGHHHHHGHHHGEEGGGHHHHHGHHFBFGHGGGDDDGGGGHGG/@GA
@M02034:409:000000000-BFKT7:1:1102:3043:9402 1:N:0:33
AAAGTCGAGGTGCCTAAAGTGGCAACCCAGACTGTGGGTCGGGTTGGTGGTGTAGAGCTTCCTGTAGCCGCATGGCGTTCG
+
CCCCBFCADBCCGGGGGGGGGGGHFHHGGGHGHGFHFFFFEGGHGGG1AEGFA3D5A5BB5FDFG5B5@E?>EB?1>1>E?
@M02034:409:000000000-BFKT7:1:1102:15378:9404 1:N:0:33
AAAGTCGAGGTGCCTAAAGTGGCAACCCAGACTAAGACTAAGGTTGGTGGTGTAGAGCTTCCTGTAGCCGCATGGCGTTCGTACTTAAATATGGAACTAACCATTCCAATTTTCGCTGTCTCTTATACACATCTCCGAGCCCACGAGACT
+
CCCCCFCCCCCCGGGGGGGGGGGHHHHGGHHGHHHHGHH3GHHHHHGGFGEGHGHGFHHHHHHHGGHHHGG>EFHGEEGGGGHHHHHHGGHHHHFHFGHHFCFGHHHGFGFHHFFFGFGHHHHHGHHHHGHHHHGGGGGGGGHGGGGGGH
@M02034:409:000000000-BFKT7:1:1102:13545:9405 1:N:0:33
AAAGTCGAGGTGCCTAAAGTGGCAACCCAGACTAGGGCTGGGGTTGGTGGTGTAGAGCTTCCTGTAGCCGCATGGCGTTCGTACTTAAATATGGAACTAACCATTCCAATTTTCGCTGTCTCTTATACACATCTCCGAGCCCACGAGACT
+
BBBBBFBBBBBBGGGFGGGGGGGFHHHGGHHGHGHHHHHFGFGFGGGGGGGGHGGGGHHHHHHHHGHFHEGEFGHHGGGGGGFHHHHFHGGHHHHHEHFEGHHGHHHHHHHHHGGGGGGFHHHHDGBD3FHHFHBFECDCCFHGG?DGGH
@M02034:409:000000000-BFKT7:1:1102:21377:9407 1:N:0:33
AAAGTCGAGGTGCCTAAAGTGGCAACCCAGACTCAGCAGGCGGTTGGTGGTGTAGAGCTTCCTGTAGCCGCATGGCGTTCGTACTTAAATATGGAACTAACCATTCCAATTTTCGCTGTCTCTTATACACATCTCCGAGCCCACGAGACT
+
>1>1AFAA?AAABFFFBGGBFFFBEGHCFGHGHHHBFHC0EACEE/EGA?/FGDG21@FGFCGFFGHDGG@EEEHFE>EFE?FGEG>1GHFFHH1FHHGFHHHHDDGBGHHHG2/?E/<FFFHGFFF@@CGFFDDDC<@CGG/FC@<<CG
@M02034:409:000000000-BFKT7:1:1102:19085:9423 1:N:0:33
AAAGTCGAGGTGCCTAAAGTGGCAACCCAGACTCTTGAGAAGGTTGGTGGTGTAGAGCTTCCTGTAGCCGCATGGCGTTCGTACTTAAATATGGAACTAACCATTCCAATTTTCGCTGTCTCTTATACACATCT
+
A?A?AFB@B?A?FFGGFCGGGGGFFFHGEGHFHHHHHHHGGGHBFFGGFGGGHFD5FHFHGGGHFFHHHFEEEEGF@FGGGFCGGHGFGHE4F3FFGGHEGHHHHHHFDFHHHBE?A/EFFFG44GFF2BDFHF
@M02034:409:000000000-BFKT7:1:1102:18907:9425 1:N:0:33
AAAGTCGAGGTGCCTAAAGTGGCAACCCAGACTCCGCATCTGGTTGGTGGTGTAGAGCTTCCTGTAGCCGCATGGCGTTCGTACTTAAATATGGAACTAACCATTCCAATTTTCGCTGTCTCTTATACACATCTCCGAGCCCACGAGACT
+
AAABBFB@BBAAGGGGGGGGGGGHHHHGGHDFGHHGGGGGHGHHGEFEGEEFHDG5F5DGHFGFGHHHHGFGEFHHGEFFEE2GHHGGBFDHF3B3BEFEGHEHDHFFBGHHHHGCGEEHHHHHFFGGGFGHHHHDDBDGGGAAD/ACAG
@M02034:409:000000000-BFKT7:1:1102:19099:9434 1:N:0:33
AAAGTCGAGGTGCCTAAAGTGGCAACCCAGACTCTTCAGAAGGTTGGTGGTGTAGAGCTTCCTGTAGCCGCATGGCGTTCGTACTTAAATATGGAACTAACCATTCCAATTTTCGCTGTCTCTTATACACATCTCCGAGCCCACGAGACT
+
CCCCCFBCBCCBGGGGGGGGGGGHHHHGGHHGH3EG5BBGH3BGGHGGGGGGHHHFHHHHHHHHHHHHHGGFGGHHGFGGGGFHHHHGGHHHHFDFFHHHHHHHHHGHDGHHHHGGG?EHHHHHHHHHHHHGHHGHGCFGGGHGGGGGGB
@M02034:409:000000000-BFKT7:1:1102:10568:9442 1:N:0:33
AAAGTCGAGGTGCCTAAAGTGGCAACCCAGACTAAGCCTTATGTTGGTGGTGTAGAGCTTCCTGTAGCCGCATGGCGTTCGTACTTAAATATGGAACTAACCATTCCAATTTTCGCTGTCTCTTATACACATCTCCGAGCCCACGAGACT
+
CCCCCFCCBBABGGGGGGGGGGGHHHHGGHGGHHHHHHHHHHHHHHHGGGGGHGGDGHHHHHHGHGHHHGGFEGHGGGGGGGHHHHHBGGHHHHHFHHHHHHHHHHGHHHHHHHGGGGGGHHHHGHHHGFHFHHFBECCCGFHGGGFGGH
@M02034:409:000000000-BFKT7:1:1102:11908:9444 1:N:0:33
AAAGTCGAGGTGCCTAAAGTGGCAACCCAGACTAATCAGCAGGTTGGTGGTGTAGAGCTTCCTGTAGCCGCATGGCGTTCGTACTTAAATATGGAACTAACCATTCCAATTTTCGCTGTCTCTTATACACATCTCCGAGC
+
33A?>5A3ADAAFGGFFFGGFBE4GCGGGHGFHGHHHHHGGHCFBFGA2EAEFHDDG5GHBGFHHFHDDEG?EEHGE?EEEEGEAGHH3GFHHHF3@B3CF03BEF4EGGGEHFEEEGGHFGFHBGF?DCBG?F1FA//<
@M02034:409:000000000-BFKT7:1:1102:20967:9447 1:N:0:33
AAAGTCGAGGTGCCTAAAGTGGCAACCCAGACTAAGCCTGTGGTTGGTGGTGTAGAGCTTCCTGTAGCCGCATGGCGTTCGTACTTAAATATGGAACTAACCATTCCAATTTTCGCTGTCTCTTATACACATCTCCGAGCCCACGAGACT
+
CCCBCFCBCCCCGGGGEFGGGGGHHHHGGHHGHGHHHGHHHHHHFEGGGGGGHGGDFGHHHHHHHHHGHGGEEGHGGGGGGGHHHHFGHHFHHHEBFGGGHFHGHHHHHGHHHHGGGGGGHHHHDFGHHHFHHHFHDCCCGGHGCDFGGH
@M02034:409:000000000-BFKT7:1:1102:13241:9463 1:N:0:33
AAAGTCGAGGTGCCTAAAGTGGCAACCCAGACTACGACTCATGTTGGTGGTGTAGAGCTTCCTGTAGCCGCATGGCGTTCGTACTTAAATA
+
AAAAAB3A3DAAGGGFGGGE5FFHGHHGGEFGGG3E222E3BFGF5AEF1BFAAFBEBDCG3BBFAAEHE>>EDFA/1>FGACHGEH3D4F
@M02034:409:000000000-BFKT7:1:1102:12405:9467 1:N:0:33
AAAGTCGAGGTGCCTAAAGTGGCAACCCAGACTGCTCTTCCGGTTGGTGGTGTAGAGCTTCCTGTAGCCGCATGGCGTTCGTACTTAAATATGGAACTAACCATTCCAATTTTCGCTGTCTCTTATACACATCTCCGAGCCCACGAGACT
+
BCCCCFBBBCCCGGGGGGGGGGGHGHHGGHHGHHHHHHHHHGGGGGGGGGFFHGGDHGHHHHHHGHHGHGGEFGHHGFGGFGBGHHHFFHGHHHGHGHHGHGHHHHHHHHHHHHGGGGGHHGHHFHHHGHEHHHHHGCGFGGHGG<CDEH
@M02034:409:000000000-BFKT7:1:1102:9968:9468 1:N:0:33
AAAGTCGAGGTGCCTAAAGTGGCAACCCAGACTAATAATAATGTTGGTGGTGTAGAGCTTCCTGTAGCCGCATGGCGTTCGTACTTAAATATGGAACTAACCATTCCAATTTTCGCTGTCTCTTATACACATCTCCGAGCCCACGAGACT
+
BBBBBFBBBDABGGGGGGGGGGGHHHHGGHHGHGGGGHHEGGGGHHHGGGEFHBFDGHHHHHHHHHHHHGGEFGHHGGGGGFCGHHHGHHHHHFFGFHHHHHHHHHFHGGHHHHGGGGFHHHHHHHHHHHHHHHHHGGGCGGHGGGFGDF
@M02034:409:000000000-BFKT7:1:1102:24650:9470 1:N:0:33
AAAGTCGAGGTGCCTAAAGTGGCAACCCAGACTCCTTGTCTTGTTGGTGGTGTAGAGCTTCCTGTAGCCGCATGGCGTTCGTACTTAAATATGGAACTAACCATTCCAATTTTCGCTGTCTCTTATACACATCTCCGAGCCCACGAGACT
+
CCCCCFCCCCBCGGGGGGGGGGGHHHHGGHDGHF335BB35DGHFHE2A2EFAAF5ADFADGHFF5DAAAE0B??1>?>?E?FGFFG3BBG4BB33BEGH31BFFBG?FFEHF?>/E/?FGHGF4EBFGGD?GFG2?>/@BFHEDA@EDF
@M02034:409:000000000-BFKT7:1:1102:26331:9475 1:N:0:33
AAAGTCGAGGTGCCTAAAGTGGCAACCCAGACTCCTACGCATGTTGGTGGTGTAGAGCTTCCTGTAGCCGCATGGCGTTCGTACTTAAATATGGAACTAACCATTCCAATTTTCGCTGTCTCTTATA
+
BBBBBFBB@DABGGGGGGGGGGGHGHHGGHHGHCCGHCECAE25DGABFEGE13D5B5AFAGHH5AA53BE0BEF1>?>?BA2?CFH3@FG@GB33BBGH303B??F44B?GF4>?E<<B44F?3?B
@M02034:409:000000000-BFKT7:1:1102:13743:9479 1:N:0:33
AAAGTCGAGGTGCCTAAAGTGGCAACCCAGACTGGGATGCCTGTTGGTGGTGTAGAGCTTCCTGTAGCCGCATGGCGTTCGTACTTAAATATGGAACTAACCATTCCAATTTTCGCTGTCTCTTATACACATCTCCGAGCCCACGAGACT
+
CCCCCFCBCBBCGGGGGGGGGGGGHHHGGHHGHHHHHHGHHHHHHHHGGGGGHHGFGHHHHHHHHGHGHGGEEGHHGGGGGGGHGHHGGHHHHHHHGHHGHHGHHHFGFHHHHGGFGGGHHHHHHHHGHGHFFHHHGGGGFGHGGACDGG
@M02034:409:000000000-BFKT7:1:1102:25739:9481 1:N:0:33
AAAGTCGAGGTGCCTAAAGTGGCAACCCAGACTTCTAGTCATGTTGGTGGTGTAGAGCTTCCTGTAGCCGCATGGCGTTCGTACTTAAATATGGAACTAACCATTCCAATTTTCGCTGTCTCTTATACACATCTCCGAGCCCACGAGACT
+
CCCCCFAABBCCGGGGGGGGGGGHHHHGGHHGHFEHHDH5GFGGHHHGGGGGHHHHHHHHHHHHHHHHHGGEFGHHGGGGGGBHHHGGHHDHHHFHFHHHHHHHHHFHHHHHHHGGGGGHHHHHFHHHFHHHHHHHGCDGGGHGGGCGGB
@M02034:409:000000000-BFKT7:1:1102:17500:9495 1:N:0:33
AAAGTCGAGGTGCCTAAAGTGGCAACCCAGACTAAGGGGTGTGTTGGTGGTGTAGAGCTTCCTGTAGCCGCATGGCGTTCGTACTTAAATATGGAACTAACCATTCCAATTTTCGCTGTCTCTTATACACATCTCCGAGCCCACGAGACT
+
CCCCCFCCCCCCGGGGGGGGGGGHHHHGGHHGHHHHHHGEEGGHHHGFFGGGHHHFGHHHHHHHHHHHHGGGFGHHGGGGGGHHHHHGHHHHHGGGFHHFHHHHHHHHHGHHHHGGGGGGHHHHFHHHHHHHHHGHFFGGGGHGGCDGGH
@M02034:409:000000000-BFKT7:1:1102:14162:9497 1:N:0:33
AAAGTCGAGGTGCCTAAAGTGGCAACCCAGACTACTCCGCCGGTTGGTGGTGTAGAGCTTCCTGTAGCCGCATGGCGTTCGTACTTAAATATGGAACTAACCATTCCAATTTTCGCTGTCTCTTATACACATCTCCGAGCCCACGAGACT
+
CCCBCFCCCCCCGGGGGGGGGGGHHHHGGHHGHHHGHHGGGGGEFGGGGGGGHHHGHHHHHHHHHHHHHGGEEGHHGGGGGGHHHHHFGHGHHHHHHHHGHHGHHHHHGHHHHGGGGGGHHGHHHHHHGHFHGHHHF?CCCGHGGGGGGG
@M02034:409:000000000-BFKT7:1:1102:25734:9500 1:N:0:33
AAAGTCGAGGTGCCTAAAGTGGCAACCCAGACTTCTAGTCATGTTAGGCGTGTAGTGCTTCCTGTAGC
+
BBBBBFBBBBABGGGGFGGGGGGHHHHGGHHGH5B55DF55DGHFBG232B2A2D535AA5B55B555
@M02034:409:000000000-BFKT7:1:1102:12193:9501 1:N:0:33
AAAGTCGAGGTGCCTAAAGTGGCAACCCAGACTGTGCCTCATGTTGGTGGTGTAGAGCTTCCTGTAGCCGCATGGCGTTCGTACTTAAATATGGAACTAACCATTCCAATTTTCGCTGTCTCTTATACACATCTCCGAGCCCACGAGACT
+
BBBABFB@DDABGGGGGFGGGGGHHHHGGCEGHGHFGHHGHHGGGHGEFGEFAFGFHHFHHGHGHHHFHGEEFFHEEEGEEEGHGHGGHHFHHEH3EGGFFFHHHHGHGHHHH4EEA?GFHEHGBGG4BC2CBHFHCF/BFEHGGCGGDF
@M02034:409:000000000-BFKT7:1:1102:13561:9502 1:N:0:33
AAAGTCGAGGTGCCTAAAGTGGCAACCCAGACTACGAATCAGGTTGGTGGTGTAGAGCTTCCTGTAGCCGCATGGCGTTCGTACTTAAATATGGAACTAACCATTCCAATTTTCGCTGTCTCTTATACACATCTCCGAGCCCACGAGACT
+
CCCCCFCCCCCCGGGGGCGGGGGHHHHGGHHGHGHGFGHGHHHHHHGGGGGGHHHFHHHHHHHHHHHHHGGGFGHHGGGGGGFHHHFGFGGHHHHHGHHHHHHHHHHHHGHHHGGGGGGHHHHHHHHHHHFHHHHFGCGFGGHGC@FGGH
@M02034:409:000000000-BFKT7:1:1102:14886:9503 1:N:0:33
AAAGTCGAGGTGCCTAAAGTGGCAACCCAGACTAGGGGGTCTGTTGGTGGTGTAGAGCTTCCTGTAGCCGCATGGCGTTCGTACTTAAATATGGAACTAACCATTCCAATTTTCGCTGTCTCTTATACACATCTCCGAGCCCACGAGACT
+
CCCCCFCCBBABGGGGGGGGGGGHHHHGGHHGHHHHHGGEGHHHHHHGGGGGHFGDFHHHHHHHHHHHHGGEEEHFEEGGGGGHHHGGHGGHHHFGFHGHGHHHFHHHHGHHHHGGGGGHHGHHGHGHFFEHGHGHGGGGGGHGGGGGGH
@M02034:409:000000000-BFKT7:1:1102:7685:9510 1:N:0:33
AAAGTCGAGGTGCCTAAAGTGGCAACCCAGACTCAGTATCGGGTTGGTGGTGTAGAGCTTCCTGTAGC
+
BBBBBFBABBBBGGGGGGGGGGGHHHHGGHHGHCHHF5GBE?22FEF1A1BCA3D5DBEGBGGG5555
@M02034:409:000000000-BFKT7:1:1102:24014:9512 1:N:0:33
AAAGTCGAGGTGCCTAAAGTGGCAACCCAGACTAAGGAGAATGTTGGTGGTGTAGAGCTTCCTGTAGCCGCATGGCGTTCGTACTTAAATATGGAACTAACCATTCCAATTTTCGCTGTCTCTTATACACATCTCCGAGCCCACGAGACT
+
DDDCCFCCDDCCGGGGGGGGGGGHHHHGGHHGHHGFGHHHCGHHGHHEE?EFHHGFEEGGEGGHHDHFFGGEEGH1EEEFGE?GGHHGDDHFG333GHHHFE3FHHFGHGHHHGEGGDEEHHHHHHHHFFHHHHHFDCFGCGHGG?FGGH
@M02034:409:000000000-BFKT7:1:1102:10318:9528 1:N:0:33
AAAGTCGAGGTGCCTAAAGTGGCAACCCAGACTTATAAGGGGGTTGGTGGTGTAGAGCTTCCTGTAGCCGCATGGCGTTCGTACTTAAATATGGAACTAACCATTCCAATTTTCGCTGTCTCTTATACACATCTCCGAGCCCACGAGACT
+
CCCCCFCBCCCCGGGGGGGGGGGHHHHGGHGGHHFHDGHHHGGGCCEGFEGFF3D5ADBGDHHHGFFFDEG@EEHEEEEGGGFGGHHEBGHGHGB3FEHHCF3FGEG4?DGGHDB/CCDGGDDH>>DF>GF=GF>GBG?@FEHGG<<C?D
@M02034:409:000000000-BFKT7:1:1102:15149:9540 1:N:0:33
AAAGTCGAGGTGCCTAAAGTGGCAACCCAGACTCCTTCTGCTGTTGGTGGTGTAGAGCTTCCTGTAGCCGCATGGCGTTCGTACTTA
+
11>A>D1>1>AA1EBA1A1BGFAA1ABAFA0FBCHCGHHFCHHDG1A/BEBE/FGGD1BCBBBBFF22BB//BEFC@EEFEE0>BGE
@M02034:409:000000000-BFKT7:1:1102:3201:9541 1:N:0:33
AAAGTCGAGGTGCCTAAAGTGGCAACCCAGACTAAGGCGGCGGTTGGTGGT
+
AAAAAD>A11>ABGGGGGGGGGGCGHHFF0BF1F1BAEE/EEE>>EC>EEG
@M02034:409:000000000-BFKT7:1:1102:15130:9542 1:N:0:33
AAAGTCGAGGTGCCTAAAGTGGCAACCCAGACTCCTTCTGCTGTTGGTGGTGTAGAGCTTCCTGTAGCCGCATGGCGTTCGTACTTAAATATGGAACTAACCATTCCAATTTTCGCTGTCTCTTATACACATCTCCGAGCCCACGAGACT
+
BCCCCFCBCCBCGGGGGGGGGGGHHHHGGHHGHHHHHHHHHHHHHHHFGGGGHHHFGHHHHHHHHHHGHGGFGGHGGGGGGGGHHHGGHGGHGFFGGHHGHHHGHHHHHHHHHFGGGGGHHHHHGHHHHHHHHHHHGCCCFGHGGGGGGH
@M02034:409:000000000-BFKT7:1:1102:13367:9544 1:N:0:33
AAAGTCGAGGTGCCTAAAGTGGCAACCCAGACTAAGAATAATGTTGGTGGTGTAGAGCTTCCTGTAGCCGCATGGCGTTCGTACTTAAATATGGAACTAACCATTCCAATTTTCGCTGTCTCTTATACACATCTCCGAGCCCACGAGACT
+
BBBBAFABBBABGGGGGGGGGGGHHHHGGHHGHGHHHHHGFGHHHHHGGGGGHHHHHHHHHHHHHHHHGGGEEEHGGEGGGGEHGHHEHHHGHHFFGHHGHHHGHHHHGHHHHHGGGGGGHGHGHHHHHHGHHDGBECCCDGFGCGGGGG
@M02034:409:000000000-BFKT7:1:1102:25149:9545 1:N:0:33
AAAGTCGAGGTGCCTAAAGTGGCAACCCAGACTTGGTAGCCTGTTGGTGGTGTAGAGCTTCCTGTAGCCGCATGGCGTTCGTACTTAAATATGGAACTAACCATTCCAATTTTCGCTGTCTCTTATACACATCTCCGAGCCCACGAGACT
+
BBBBBFBB?DAAFGGGFGGGGGGHHHHGGHHGHHHHFGHHHHHHHHGEFDEFHFGDGHHHHGHFHFHGHEEEEGHHEEEFFEGHHHHGFGFHHHDDGHHGFGHHHHHGHHHHHBGEGGGHHHHHHHDGGBGGHHGFF/BBDGHGGCCGGG
@M02034:409:000000000-BFKT7:1:1102:5598:9549 1:N:0:33
AAAGTCGAGGTGCCTAAAGTGGCAACCCAGACTAGTAATAAGGTTGGTGGTGTAGAGCTTCCTGTAGCCGCATGGCGTTCGTACTTAAATATGGAACTAACCATTCCAATTTTCGCTGTCTCTTATACACATCTCCGAGCCCACGAGACT
+
BBABBFAA>DBBF4FGGGGGGGGFFHHGEDDFFGGHFFGHHHHGGGGGGGGGHFGDFDHHHHHFHHHDHFGEEFHHEEGFEEFGHGG@@FGHHHBBEGFFFHHGHHHGBGHHHGEEEGFHHHHHBFFG2GGFGGF?E@B@CFHGGCDGGG
@M02034:409:000000000-BFKT7:1:1102:6145:9552 1:N:0:33
AAAGTCGAGGTGCCTAAAGTGGCAACCCAGACTAATTTGAATGTTGGTGGTGTAGAGCTTCCTGTAGCCGCATGGCGTTCGTACTTAAATATGGAACTAACCATTCCAATTTTCGCTGTCTCTTATACACATCTCCGAGCCCACGAGACT
+
BCCCCFCACBBBGGGGGGGGGGGHHHHGGHHGHHHHHHHGHGHHHHHGGGGGHHGDGHHHHHHHHGHHHGGGGGHHGGGGGGHHHHGGHHHHHHHHHHHFHHFHHGFHGGHHHHGFGGGGHHHHFHHHGGHHHHHFGGGCGGHGGGGGGH
@M02034:409:000000000-BFKT7:1:1102:18514:9554 1:N:0:33
AAAGTCGAGGTGCCTAAAGTGGCAACCCAGACTCATACGGGGGTTGGTGGTGTAGAGCTTCCTGTAGCCGCATGGCGTTCGTACTTAAATATGGAACTAACCATTCCAATTTTCGCTGTCTCTTATACACATCTCCGAGCCCACGAGACT
+
>1AA1BA1D1>>FGGB1A1BAECGHH0EF0BEGGFFBD00EGGEE?EEAEE/BBGBDFGFGFFFDD2FF?@>E/BB>EEF>?GGGFFHFHHHEEDECFFFFHBFGDD2>BBDH2CCGGGHHBHHFHHE1FD<CF1FAC->@FHGC-@ECD
@M02034:409:000000000-BFKT7:1:1102:5372:9556 1:N:0:33
AAAGTCGAGGTGCCTAAAGTGGCAACCCAGACTAAGAATAATGTTGGTGGTGTAGAGCTTCCTGTAGCCGCATGGCGTTCGTACTTAAATATGGAACTAACCATTCCAATTTTCGCTGTCTCTTATACACATCTCCGAGCCCACGAGACT
+
BBBBBFBBBBBBGGGGGGGGGGGHHHHEFHHGHHHHHHHHHHHHHHHEFAEFHGGDGHHHGHHGHHHFHEEEEGHHEEGGEEGHHGHHHHHHHHBGHHHHHHFHHHHFHGHHHHGGGGGHHGHHFHFHFHHHGHHHGGGCFGHGGGGGGG
@M02034:409:000000000-BFKT7:1:1102:9610:9559 1:N:0:33
AAAGTCGAGGTGCCTAAAGTGGCAACCCAGACTGAGAATAAGGTTGGTGGTGTTGTGCTTCCTGTAGC
+
CCCBCFAACCCCGGGGGGGGGGGHHHHGGHDFH3FB55BD5BFH3G?A22B111B21BDB5FFD5555
@M02034:409:000000000-BFKT7:1:1102:22534:9559 1:N:0:33
AAAGTCGAGGTGCCTAAAGTGGCAACCCAGACTCCTAGGATGGTTGGTGGTGTAGAGCTTCCTGTAGCCGCATGGCGTTCGTACTTAAATATGGAACTAACCATTCCAATTTTCGCTGTCTCTTATACACATCTCCGAGCCCACGAGACT
+
CCCBBFCCCCCCGGG5GGGGGGGHHHGGGHHGHGHHHHHHHHGGGGGGGGEFHGFBGHHHHHHHHHHFHGGEGGHHGGGGGGHHHHHGGHHHHFHHGGHGHHHHHGHHHHHHHHGEGGGGHHHHHHFHFGFHHHHHGGGGGGHGCFGGGH
@M02034:409:000000000-BFKT7:1:1102:9627:9567 1:N:0:33
AAAGTCGAGGTGCCTAAAGTGGCAACCCCGACTGAGAATAAGGTTGGT
+
@A1AAFAA1DAACGFGGFGDGBAGCGHE0A?EEEHG11A11B1ABF/A
@M02034:409:000000000-BFKT7:1:1102:18519:9573 1:N:0:33
AAAGTCGAGGTGCCTAAAGTGGCAACCCAGACTCATACGGGGGTTGGTGGTGTAGAGCTTCCTGTAGCCGCATGGCGTTCGTACTTAAATATGGAACTAACCATTCCAATTTTCGCTGTCTCTTATACACATCTCCGAGCCCACGAGACT
+
BCCCCFCCCCBBGGGGGGGGGGGHHHHGGHHGHHHHHHHGGGGGFEGGFGEFGFGBFDHHHHHHHHHHHGGEEEHHGEGFGFGHHHHGHHHHHGFHGHGHHHHHHHHGHHHHHHGGGGGGHHHHHHHHHHFHHHHFEDGGGGHGGGGGGH
@M02034:409:000000000-BFKT7:1:1102:6278:9578 1:N:0:33
AAAGTCGAGGTGCCTAAAGTGGCAACCCAGACTGCGTCGAAGGTTGGTGGTGTAGAGCTTCCTGTAGCCGCATGGCGTTCGTACTTAAATATGGAACTAACCATTCCAATTTTCGCTTCTCTTATACACATCTCCGAGCCCACGAGACTA
+
CCCCCFBCCCCCGGGGFGGGGGGHHHHGGHHGHHHFEFGEFGGFFHGGGGGGHHG5AGHHHHHHHGHHHGGGFGHGFEEGGGHGHHHFHHGHHGFFFHHHFGHHHHHHHGHHHHGGGHGHHHHHHHGHHGFGHGHGGGGGGHGGGGGGH<
@M02034:409:000000000-BFKT7:1:1102:6295:9579 1:N:0:33
AAAGTCGAGGTGCCTAAAGTGGCAACCCAGACTGCGTCGAAGGTTGGTGGTGTAGAGCTTCCTGTAGCCGCATGGCGTTCGTACTTAAATATGGAACTAACCATTCCAATTTTCGCTTCTCTTATACACATCTCCGAGCCCACGAGACT
+
AAAA>DA>3?>ACGGF44F6FGFHGAAEFFGACGFGE2E?BFFHHFCEF1ABFFDADGHHFBGFDFGGEGGEEFHHGDEFGFHHHHFFFG4FFFHB33B?FFDFG?44GFGGHFE<CC?FGHH1G22?FGF1>@F//<@/FAFGC-<CG
@M02034:409:000000000-BFKT7:1:1102:26168:9582 1:N:0:33
AAAGTCGAGGTGCCTAAAGTGGCAACCCAGACTCAGAAGAATGTTGGTGGTGTAGAGCTTCCTGTAGCCGCATGGCGTTCGTACTTAAATATGGAACTAACCATTCCAATTTTCGCTGTCTCTTATACACATCTCCGAGCCCACGAGACT
+
CCCCCFCBCCCCGGGGGGGGGGGHHHHGGHHGHHHFGHHHHGHHHHHGFGGGHHHHHHHHHHHHHHHHHGGEEEGHGFGGGGHHGHFGHHHHHHHFGGGBGGGFGFF4FFHHHHGFGGGHHHHHDHGHEHHHHHFHGCGFGGHGCDGGGF
@M02034:409:000000000-BFKT7:1:1102:15161:9591 1:N:0:33
AAAGTCGAGGTGCCTAAAGTGGCAACCCAGACTCCGCAGCCTGTTGGTGGTGTAGAGCTTCCTGTAGCCGCATGGCGTTCGTACTTAAATATGGAACTAACCATTCCAATTTTCGCTGTCTCTTATACACATCTCCGAGCCCACGAGACT
+
BBCBCFCABBCBGGGGGGGGGGGHHHHGGHHGHHHGGGGGHHHGHHGGGGEFHHGFGHHHHHHHHHHHGGG@EFHHGEGGGGEGGHHGFHBGHHHGGFGGHHHGGHHGHGHHHEGGGGGHHHHHGHGHHGEHHHFFDG?CGGEE/@CEGH
@M02034:409:000000000-BFKT7:1:1102:20620:9591 1:N:0:33
AAAGTCGAGGTGCCTAAAGTGGCAACCCAGACTAATATGAAGGTTGGTGGTGTAGAGCTTCCTGTAGCCGCATGGCGTTCGTACTTAAATATGGAACTAACCATTCCAATTTTCGCTGTCTCTTATACACATCTCCGAGCCCACGAGACT
+
CCCCCFCCCCCCGGGGGGGGGGGHHHHGGHHGHHGHFGHHFGHGGGGGGGGGHHHFHHHHHHHHHHHHHGGEEGHHGGGGGGHHHHGFGHHHHHFHGHHHHHHHHHGHHHHHHHGGGGGHHHHHGHHHFGGHHHGGD?FCFGHGGCDGGH
@M02034:409:000000000-BFKT7:1:1102:23143:9597 1:N:0:33
AAAGTCGAGGTGCCTAAAGTGGCAACCCAGAGTCCGGGTGGTGGTGTAGAGCTTCCTGTAGCCGCATGGCGTTCGTACTTAAATA
+
>1AA1BAA>1AAFGGFBAGGAFFHGHBEGGH01BBE0/BAEFFGAABBF2FGDF1F1BB2FGHGE@EEFC>B>F/B0FGHGDGHF
@M02034:409:000000000-BFKT7:1:1102:25157:9599 1:N:0:33
AAAGTCGAGGTGCCTAAAGTGGCAACCCAGACTGATCCTCGTGTTGGTGGTGTTG
+
BBBBBFBBBBBBGGGGGGGGGGGFHHHGGHHCF3GH5DG3FHHH222A21E111B
@M02034:409:000000000-BFKT7:1:1102:5884:9599 1:N:0:33
AAAGTCGAGGTGCCTAAAGTGGCAACCCAGACTAAGAATAAGGTTGGTGGTGTAGAGCTTCCTGTAGCCGCATGGCGTTCGTACTTAAATATGGAACTAACCATTCCAATTTTCGCTGTCTCTTATACACATCTCCGAGCCCACGAGACT
+
BBCBBFBBBCBCGFGGFGGGGGGHHFHFGHHGHGHHHHHGGHHHHHGFGGGGH3FDDGHHHHHHGGHHHGGEEGHHGGGGFFGHHHFBGHHHHHHHHHGCFGHHHHHHHHGHHGFGGGGGHHHHFHHHHHHHGGFHGCGCGGHGG@FGGH
@M02034:409:000000000-BFKT7:1:1102:14939:9601 1:N:0:33
AAAGTCGAGGTGCCTAAAGTGGCAACCCAGACTTCTAATATGGTTGGTGGTGTAGAGCTTCCTGTAGCCGCATGGCGTTCGTACTTAAATATGGAACTAACCATTCCAATTTTCGCTGTCTCTTATACACATCTCCGAGCCCACGAGACT
+
BBBBBFB3DBAABGGGGGGGGGGFHHHGGHHGHHHHGHHHHHHHGGGGGGEFGGHGHGHGHHHHHHHGHGGGGGHHGGGGGGFEHHFFGHFHHHEGFGGGHHHHHHHHHHHHHHGGGGGHHGHHFHGHHHGHFHHFGGGGCGEFGGGGFF
@M02034:409:000000000-BFKT7:1:1102:23150:9617 1:N:0:33
AAAGTCGAGGTGCCTAAAGTGGCAACCCAGAGGCCGGTTGGTGGTGTAGAGCTTCCTGTAGCCGCATGGCGTTCGTACTTAAATATGGAACTAACCATTCCAATTTTCGCTGTCTCTTATACACATCTCCGAGCCCACGAGACTAAGGCG
+
CCCCCFBBCCABGGGGGGGGGGGHHHHGGHHHD2FE22BA01BEEFFGH5FDFFBFEEHEBGFEEGE1B?>1>BE12FF4B@B44FBEH33B3BF03B34FDGGHGHHE/EFGHFHHDFGFGD2FGBB?FE/B/BF/CC/<CFFFHH0F@
@M02034:409:000000000-BFKT7:1:1102:21550:9619 1:N:0:33
AAAGTCGAGGTGCCTAAAGTGGCAACCCAGACTCCGCCGCCTGTTGGTGGTGTAGAGCTTCCTGTAGCCGCATGGCGTTCGTACTTAAATATGGAACTAACCATTCCAATTTTCGCTGTCTCTTATACACATCTCCGAGCCCACGAGACT
+
AAAAAFABBBAAGGGGGGGGGGGGHHHGGHHGHHHGGGCGGGFHHHG1A1EFHBGADFFGFCHFFGGFHEE/EEHFGEEFEEBGGHFGHHFHHFFFFC?GGHFHHHHBFGHHGE@FFAEHFHHFFFFGDFFHGHFEG?DGGGEGGGGGDH
@M02034:409:000000000-BFKT7:1:1102:14957:9621 1:N:0:33
AAAGTCGAGGTGCCTAAAGTGGCAACCCAGACTGGGGGGGGGGTTGGTGGTGTAGAGCTTCCTGTAGCCGCATGGCGTTCGTACTTAAATATGGAACTAACCATTCCAATTTTCGCTGTCTCTTATACACATCTCCGAGCCCACGAGACT
+
CCCCCFCABCCCGGGGGGGGGGGHHHHGGHHGHHHHGGGGFFFBDFFDEFDEFFFBFFFFFFFFFFFFFFFDFFFFFFFFFFFFEFFFFFFFFFFFFFFFFFFFFFFFFFFFFFFBDDFFFFFFBFFFBFFFFFFFDA;>AFFFFCADDF
@M02034:409:000000000-BFKT7:1:1102:15018:9622 1:N:0:33
AAAGTCGAGGTGCCTAAAGTGGCAACCCAGACTGCTCATTCTGTTGGTGGTGTAGAGCTTCCTGTAGCCGCATGGCGTTCGTACTTAAATATGGAACTAACCATTCCAATTTTCGCTGTCTCTTATACACATCTCCGAGCCCACGAGACT
+
BBBBBFBBBBABGGGGGGGGGGGHHHHGGGHGHFHHHGHHHHHHHHHGGFEFHHHGFHHHHGHHHHHFGEGGFGHHGEGGGGBHEHGFHGGHHHHFFGGEGHHHHHFGHHHHHEEFGGGHHFHHGHGFHHGHHGFHGG?BFGHGGBDGGG
@M02034:409:000000000-BFKT7:1:1102:9681:9622 1:N:0:33
AAAGTCGAGGTGCCTAAAGTGGCAACCCAGACTCTGAATACTGTTGGTGGTGTAGAGCTTCCTGTAGCCGCATGGCGTTCGTACTTAAATATGGAACTAACCATTCCAATTTTCGCTGTCTCTTATACACATCTCCGA
+
?ABABFAABBBBGGGFAGFGGCGHFGGGGHHGH335D5D53DDFHHHEFE2FGHGFGEGHHGHHHGF5AEGAEGHFEGGFAA2GGHHFHGHHHH3@@GHFFA3BGBD4FGHHHHGFGGGFHFGHFHFGGFHBBD?B/B
@M02034:409:000000000-BFKT7:1:1102:26209:9625 1:N:0:33
AAAGTCGAGGTGCCTAAAGTGGCAACCCAGACTAATAATCATGTTGGTGGTGTAGAGCTTCCTGTAGCCGCATGGCGTTCGTACTTAAATATGGAACTAACCATTCCAATTTTCGCTGTCTCTTATACACATCTCCGAGCCCACGAGACT
+
BCCCCFCABBBAFGGGGGGGGGGGHHHGGHHGHHHHGHHHHHHHHGHGGGEFHHHDFHHHHHHHHHHGHGFEEFHHGGGGGGFHHHHFHHFHHH3FFGFEHHHHGHFFEGGHHGGEGFGFHHHHHHGFB?GFCHFHGB/>BFHGGCCGFG
@M02034:409:000000000-BFKT7:1:1102:8992:9632 1:N:0:33
AAAGTCGAGGTGCCTAAAGTGGCAACCCAGACTCAGACTTCTGTTGGTGGTGTAGAGCTTCCTGTAGCCGCATGGCGTTCGTACTTAAATATGGAACTAACCATTCCAATTTTCGCTGTCTCTTATACACATCTCCGAGCCCACGAGACT
+
BABCCFBBCBBCGGGGGGGGGGGHHHHGGHHGHHHHHHHHHHHHHHHGGGGGHHHFHHHHHGHHHHHGHGGFFGHHGFGGGGFHHHHGHHGHHHHGGHHGFHHHHHFHFGHHHHGGGGGFHHHHGHGH?GGHFHFFFCCCGGHGGCCGGF
@M02034:409:000000000-BFKT7:1:1102:25786:9635 1:N:0:33
AAAGTCGAGGTGCCTAAAGTGGCAACCCAGACTAAGAAGAATGTTGGTGGTGTAGAGCTTCCTGTAGCCGCATGGCGTTCGTACTTAAATATGGAACTAACCATTCCAATTTTCGCTGTCTCTTATACACATCTCCGAGCCCACGAGACT
+
CCCCCFCCCCBBGGGGGGGGGGGHHHHGGHHGHHHHHHHHHHHHHHHGGGFFHGFDGHHHHHHHHHHHHGGGGGHGFGGGFGHHHHHGHHHHHHHHGHHHHHHHHHHHHGHHHGGEGGGGHHHHGHFHHHFHHHBHE<CFCGGFGCCEGG
@M02034:409:000000000-BFKT7:1:1102:28006:9639 1:N:0:33
AAAGTCGAGGTGCCTAAAGTGGCAACCCAGACTGCGCCGCCGGTTGGTGGTGTAGAGCTTCCTGTAGCCGCATGGCGTTCGTACTTAAATATGGAACTAACCATTCCAATTTTCGCTGTCTCTTATACACATCTCCGAGCCCACGAGACT
+
ABBBBFBB?D>AGGGGGGGGGGGGGHHGGGHGGHGGGGGGGGGGFEFGGGEFHGHBFHHHHFHHHHHHHGFEGEHHGGGGEFGHHHHFGHFEFHHHHHHHHHHHFHHF3FHHHHGGGGGHHHHHFHHHGFHHHFGHG</?CGHGGCGGCG
@M02034:409:000000000-BFKT7:1:1102:8344:9640 1:N:0:33
AAAGTCGAGGTGCCTAAAGTGGCAACCCAGACTGGGAAGATGGTTGGTGGTGTAGAGCTTCCTGTAGCCGCATGGCGTTCGTACTTAAATATGGAACTAACCATTCCAATTTTCGCTGTCTCTTATACACATCTCCGAGCCCACGAGACT
+
BBBBBFBABDAAGGGC4DGGGGGHHDHFDDGFHGHHHHEGFGHBFEGEFFAFGFFDGGHHHGHFGHHGFEEEEEGGEEFFEFHHHHGFGGFHHFHFGFHHHHGHHHFFHHHHHGE?EFGHHHHH3FFBBGHHGFFGEG?BCGHGG@CFGF
@M02034:409:000000000-BFKT7:1:1102:13223:9642 1:N:0:33
AAAGTCGAGGTGCCTAAAGTGGCAATCCAGACTGTGGTTTCTGTTGGTGGTGTAGAGCTTCCTGTAGCCGCATGGCGTTCGTACTTAAATATGGAACTAACCATTCCAATTTTCGCTGT
+
>AAA>BA>@1>1FGGGGBAGFGGHHBFGHGGFHF1GHGFEGGHHHFGEFCEGGFGFHEHFBGHGFHEFFEG/E>0>EGGFGEFFGHBGHH2FFHFFE1BGHHFBDFDGEGGG2EEC?/?
@M02034:409:000000000-BFKT7:1:1102:6110:9644 1:N:0:33
AAAGTCGAGGTGCCTAAAGTGGCAACCCAGACTACGCCGTCTGTTGGTGGTGTAGAGCTTCCTGTAGCCGCATGGCGTTCGTACTTAAATATGGAACTAACCATTCCAATTTTCGCTGTCTCTTATACACATCTCCGAGCCCACGAGACT
+
BABBBFAB@BBBGGGGGGGGGGGHHHHGGGHGHHHGGGGEEGFHHHHGFGEFHHHFFGHHHHHHHHHHHGGGEGHHGGGGGGHHHHHHHHFHHHHHHGGHHHGHHHHHFHHHHDFGGGGGHGHHGFGHHFHGHHHGG?/@FGHGCGCGGG
@M02034:409:000000000-BFKT7:1:1102:12295:9655 1:N:0:33
AAAGTCGAGGTGCCTAAAGTGGCAACCCAGACTACGACTTCTGTTGGTGGTGTAGAGCTTCCTGTAGCCGCATGGCGTTCGTACTTAAATATGGAACTAACCATTCCAATTTTCGCTGTCTCTTATACACATCTCCGAGCCCACGAGACT
+
ABBCAFBABCCCGGGGGGGGGGGHHHHGGGHGHHHGGGGGHHHGHHHFFGGGFGGGHHHGHHHHFHHHHFGEEGHGGFGGGFHFHHHHHHFHHHHHGHHHGHGHFHHFHHHHHHGGGGGHHHHHGHHFHGFHHHHFGCGGGGHGC?DEGF
@M02034:409:000000000-BFKT7:1:1102:9722:9661 1:N:0:33
AAAGTCGAGGTGCCTAAAGTGGCAACCCAGACTTTTGGTAATGTTGGTGGTGTAGAGCTTCCTGTAGCCGCATGGCGTTCGTACTTAAATATGGAACTAACCATTCCAATTTTCGCTGTCTCTTATACACATCTCCGAGCCCACGAGACT
+
BBBBBFBBBBBBGGGGGGGGGGGHHHHGGAHGHHHHHGHHHGHHHFHEGGGGEHGBGHHHHHHHGGHHHGGEFGHHGGGGGGGHHHHEFGHHHHHHHHHEFHFGHGGHFGHHHHGGGGGGHHHHGHHHHHHHHHGGGG/BFGFGG/C?AG
@M02034:409:000000000-BFKT7:1:1102:6106:9662 1:N:0:33
AAAGTCGAGGTGCCTAAAGTGGCAACCCAGACTACGCCGTCTGTTGGTGGTGTAGAGCTTCCTGTAGCCGCATGGCGTTCGTACTTAAATATGGAACTAACCATTCCAATTTTCGCTGTCTCTTATACACATCTCCGAGCCCACGAGACT
+
?AAABFBBDBABGGFGGGGGGGGFGHE2FFGGHHHGGGGGGHGHHEHFFGEFH3D5GFHHHHHHFHHHHGGCFFHHGEFGGEEGHHHFFHFHHFD?EGHHHHGHHHGGFGHHHHCGGDGHHHHHHHHEFGHHHGHEGGGGGGHGG?CGGG
@M02034:409:000000000-BFKT7:1:1102:13222:9662 1:N:0:33
AAAGTCGAGGTGCCTAAAGTGGCAATCCAGACTGTGGTTTCTGTTGGTGGTGTAGAGCTTCCTGTAGCCGCATGGCGTTCGTACTTAAATATGGAACTAACCATTCCAATTTTCGCTGTCTCTTATACACATCTCCGAGCCCACGAGACT
+
CCCCCFCABBABGGGGGGGGGGGHHGHHHGHGHHHHHFGHHHHHHHHGGGGGHHHFGHFHHHHGHHHHHGGFEFHHGGGGGGFHHHGFHHHHHGHGHHHGHHHHHHGGHHHHHHGGGGGHHHHHGHFGHHGHGHGGGCC?GGEGGGGGGH
@M02034:409:000000000-BFKT7:1:1102:12274:9665 1:N:0:33
AAAGTCGAGGTGCCTAAAGTGGCAACCCAGACTACGACTTCTGTTGGTGGTGTAGAGCTTCCTGTAGCCGCATGGCGTTCGTACTTAAATATGGAACTAACCATTCCAATTTTCGCTGTCTCTTATACACATCTCCGAGCCCACGAGACT
+
BAAAAF>ADBAAGGGGGFGFGGFHHHHGGHHGHHHGAEGGHHHHHHEFGGAFGHHFHHHHHHHHHGEHHGG0EGHHGEGGGEFHHHFFDGFGHHGHFHHHHGGHHHGH4FGHHHEGGAEGHFHHHGHHHHDGHHFHG???FGHGGGGGFG
@M02034:409:000000000-BFKT7:1:1102:16113:9671 1:N:0:33
AAAGTCGAGGTGCCTAAAGTGGCAACCCAGACTGAGCCTCCGGTTGGTGGTGTAGAGCTTCCTGTAGCCGCATGGCGTTCGTACTTAAATATGGAACTAACCATTCCAATTTTCGCTGTCTCTTATACACATCTCCGAGCCCACGAGACT
+
CCCCBFBBCCCCGGGGGGGGGGGHHHHGGHHGHHHHHHHHHGGGGGGGGGGGHHGGHHHHHHHHHHHHHGGFFGHHGGGGGGHHHHHHHHHHHGHHHHHHHHHGHHHHHHHHHHGGGGGGHHHHHHHHGHGGHHHHGGGGGGHGGGGGGH
@M02034:409:000000000-BFKT7:1:1102:18055:9672 1:N:0:33
AAAGTCGAGGTGCCTAAAGTGGCAACCCAGACTTCGAATCATGTTGGTGGTGTAGAGCTTCCTGTAGCCGCATGGCGTTCGTACTTAAATATGGAACTAACCATTCCAATTTTCGCTGTCTCTTATACACATCTCCGAGCCCACGAGACT
+
CCCCCFCCCCBBGGGGGGGGGGGHHHHGGHHGHHHGDHGGHHHHHHHGGGEFHGHFGFHHHHHHGHHGHGCEFGHHGGGGGFHHGHHHHHHHHFGHHHHHHHHHHHHHFHHHHHGGGGGGHHHHFHHHFHHHHHHFDFGGGGHGGCGGGH
@M02034:409:000000000-BFKT7:1:1102:7214:9673 1:N:0:33
AAAGTCGAGGTGCCTAAAGTGGCAACCCAGACTAATTATAAGGTTGGTGGTGTAGAGCTTCCTGTAGCCGCATGGCGTTCGTACTTAAATATGGAACTAACCATTCCAATTTTCGCTGTCTCTTATACACATCTCCGAGCCCACGAGACT
+
CCCBCFCBCBAAGGGGGGGGGGGHHHHGGHHGHHHHHHHFHHHGGHGEFGEFHHHFGHFHHHHHGHHHHGGEEGHGGEEGEGFHHHHHHHHHGFGHHHGGHHGHHHGHHHHHH4EEDGGHHGFHGHGHHHHGFHFHGGGFFGHGGCGGGF
@M02034:409:000000000-BFKT7:1:1102:11890:9674 1:N:0:33
AAAGTCGAGGTGCCTAAAGTGGCAACCCAGACTGTTGGTTCTGTTGGTGGTGTAGAGCTTCCTGTAGCCGCATGGCGTTCGTACTTAAATATGGAACTAACCATTCCAATTTTCGCTGTCTCTTATACACATCTCCGAGCCCACGAGACT
+
CCCCCFCBCCCCGGGGGGGGGGGHHHHGGHHGHHHHHHFHHHHHHHHGGGGFGHHFHHHHHHHHHHHGHGGEEFHHGFGGGFGHHHHFHHHHHHHHGHHHHHGHHHGHHHHHHHGGGGGHGHHHHHHGFHFHHHFGFCGCGEFGG?CFGH
@M02034:409:000000000-BFKT7:1:1102:10686:9681 1:N:0:33
AAAGTCGAGGTGCCTAAAGTGGCAACCCAGACT
+
>>1AAFAA>D1AA1FGFGGGFFF0C0BEFGHFF
@M02034:409:000000000-BFKT7:1:1102:27148:9688 1:N:0:33
AAAGTCGAGGTGCCTAAAGTGGCAACCCAGACTGGTCCTACGGTTGGTGGTGTAGAGCTTCCTGTAGCCGCATGGCGTTCGTACTTAAATATGGAACTAACCATTCCAATTTTCGCTGTCTCTTATACACATCTCCGAGCCCACGAGACT
+
AAAAAF?ABBABGGGGFGGGGGFFFHHEGHGGHHCGHHFFCEFB2EFEGFAFFGGAFGHH5FHFFGFBBBEEEFHFEAEC?FGFFGHHHGFGFHB3FGFGGGGHFFGHFFGHHHGGGGEDHHHGGHHDFGFHHGGFE?D/@FHGGCDGFG
@M02034:409:000000000-BFKT7:1:1102:5310:9688 1:N:0:33
AAAGTCGAGGTGCCTAAAGTGGCAACCCAGACTGAGGGGCGGGTTGGTGGTGTAGAGCTTCCTGTAGCCGCATGGCGTTCGTACTTAAATATGGAACTAACCATTCCAATTTTCGCTGTCTCTTATACACATCTCCGAGCCCACGAGACT
+
BBBBBFBADDAAGGGGGGGFGGDHGHHGGFCFHGFHGGGGGCE/B@EEFD?FGGGGHHHHGHFHHFG4GEE/EEH0BDG/BF2FGH?2GHGFHGEDGGG1?GFHGHBFHFGGH<C?EDEFH1FGFG11<<DF<G<0AC@?DGEGGGCDAF
@M02034:409:000000000-BFKT7:1:1102:13669:9689 1:N:0:33
AAAGTCGAGGTGCCTAAAGTGGCAACCCAGACTAAGAAGCAGGTTGGTGGTGTAGAGCTTCCTGTAGCCGCATGGCGTTCGTACTTAAATATGGAACTAACCATTCCAATTTTCGCTGTCTCTTATACACATCTCCGAGCCCACGAGACT
+
BBBBBFBBBBBBGGGGGGGGGGGHHGHGGHHGHHBGBGHGCGHHHHGGGGFFHGGFGHGHHHHHHHHGHGEEEFHGGFGGGGHHHHHGHHFHHHHHGHHFHHHHHGFGGHHHHHGGGGGGHGHHGHGGGHFHFHFFGCG@GGHGGGFGC<
@M02034:409:000000000-BFKT7:1:1102:20398:9694 1:N:0:33
AAAGTCGAGGTGCCTAAAGTGGCAACCCAGACTAAGAATAGTGTTGGTGGTGTAGAGCTTCCTGTAGCCGCATGGCGTTCGTACTTAAATATGGAACTAACCATTCCAATTTTCGCT
+
CCCCCFCCCCCCGGGGGGGGGGGHHHHGGHGAHGFGGFHGHHFHHHHGFEGGE3D5DDFHFHHHGFFDEEE0EEGCEEFGEECEGHHBGGHGHH3@FGHHFC3FGFE4?FFEH4E/<
@M02034:409:000000000-BFKT7:1:1102:24514:9695 1:N:0:33
AAAGTCGAGGTGCCTAAAGTGGCAACCCAGACTACGTGTTCTGTTGGTGGTGTAGAGCTTCCTGTAGCCGCATGGCGTTCGTACTTAAATATGGAACTAACCATTCAATTTTCGCTGTCTCTTATACACATCTCCGAGCCCACGAGACTA
+
BBBBAFABBBAAGGGGGGGGGGGHHHHGGHHGHHHGGHHHHHHGHHHGGGGGHGGFGHHHHHHHHGGFHGGGGGHHGGGGEFHHHHH3FGEGHHHHGHHFGFFHHHFGFHHHHGGGGFHHHHHGHHGHGHGGHHFGCDGCFHGGGGGGHF
@M02034:409:000000000-BFKT7:1:1102:18970:9696 1:N:0:33
AAAGTCGAGGTGCCTAAAGTGGCAACCCAGACTACGAAGAGTGTTGGTGGTGTAGAGCTTCCTGTAGCCGCATGGCGTTCGTACTTAAATATGGAACTAACCATTCCAATTTTCGCTGTCTCTTATACACATCTCCGAGCCCACGAGACT
+
CCCCCFBCCCABGGGGGGGGGGGHHHHGGHHGHHHGEHG2FGGHHFHEFEEFFDG5FFHHHHHHHHHGHGG@EEHGGEFFFEFHHHHFFHGHGFEGFHHHGHHHHHHHFHFHHHGEGFEFHFHHGGGGHHBGFHHHGCGGGGHGGCCDGH
@M02034:409:000000000-BFKT7:1:1102:5325:9699 1:N:0:33
AAAGTCGAGGTGCCTAAAGTGGCAACCCAGACTGATGGGCG
+
BBBBBFBBDBBBGGGGGGGGGGGHHHHGGH2F3F35DG22A
@M02034:409:000000000-BFKT7:1:1102:7713:9704 1:N:0:33
AAAGTCGAGGTGCCTAAAGTGGCAACCCAGACTAATCATAGTGTTGGTGGTGTAGAGCTTCCTGTAGCCGCATGGCGTTCGTACTTAAATATGGAACTAACCATTCCAATTTTCGCTGTCTCTTATACACATCTCCGAGCCCACGAGACT
+
BB@BBFAB3DABGFGGGGGGGFGGHHHFDEHGHHHHHHHHHHHHHHHEFGAFHGH5FFGGHHHFHHHGHGGGFFHHGFGAEE2EGHGFGHGGHHFHHHHHHHHGFGGFHHHHFFGGGGGHHHHHHHGGHFDCFHHFGGGDCGHGGFCGGG
@M02034:409:000000000-BFKT7:1:1102:16059:9729 1:N:0:33
AAAGTCGAGGTGCCTAAAGTGGCAACCCAGACTCATCCTCCGGTTGGTGGTGTTGTGCTTCCTGGAGCCGCATGGCGTTC
+
CCCCCFCBBBCCGGGGGGGGGGGHHHHGGHHGHBAGDAFA322AAA0EC1EFA1B2A5AD5BFF32B210E0BEE1>?/?
@M02034:409:000000000-BFKT7:1:1102:9778:9731 1:N:0:33
AAAGTCGAGGTGCCTAAAGTGGCAACCCAGACTAGGATTGATGTTGGTGGTGTAGAGCTTCCTGTAGCCGCATGGCGTTCGTACTTAAATATGGAACTAACCATTCCAATTTTCGCTGTCTCTTATACACATCTCCGAGCCCACGAGACT
+
CCCCCFCBBCCCGGGGGFGGGGGHHHHGGHHGHHHHHHHHGHHHHHHGGGGGHGGDGHHHHHHHHHHHHGGGEGHHGGGGGFHHHHHFHHHHHHHHFFHFHHGGHHGFGHHHHHGGGGGGHHHHGHHHGHFHGHHGFCGFGGHGGGGGGH
@M02034:409:000000000-BFKT7:1:1102:17169:9733 1:N:0:33
AAAGTCGAGGTGCCTAAAGTGGCAACCCAGACTCCGCCTCCTGTTGGTGGTGTAGAGCTTCCTGTAGCCGCATGGCGTTCGTACTTAAATATGGAACTAACCATTCCAATTTTCGCTGTCTCTTATACACATCTCCGAGCCCACGAGACT
+
BBBBBFABBBABGGGGGGGGFGGHHHHGGHHGGHHGGGGGHHHHHHGGGGGFGHGDGGHHHHHHHHHHHGGGGGHGFEFFGGFHHHHDHGFHHHFGFHHHHHHFHHHFBFHHHGGGGDGFHHHHGHGHGFFHFGHGDCC/@FHGFGCGGH
@M02034:409:000000000-BFKT7:1:1102:18605:9739 1:N:0:33
AAAGTCGAGGTGCCTAAAGTGGCAACCCAGACTACTCAGAATGTTGGTGGTGTAGAGCTTCCTGTAGCCGCATGGCGTTCGTACTTAAATATGGAACTAACCATTCCAATTTTCGCTGTCTCTTATACACATCTCCGAGCCCACGAGACT
+
BBAABFBB?D>AGGGGGGGGGGGGHHHGGHHGFGHHHHHGHHHHHHHEGGEFH3FDFFHGHHHGHHHHHGGEEEHGE1EFEBFEGFGGHFBHHDE3FFDFFHHHGHGFGGGHHFEGGGFHBGHHGGF4GGGCGFHEFCGGCEHGG/AG?G
@M02034:409:000000000-BFKT7:1:1102:21171:9741 1:N:0:33
AAAGTCGAGGTGCCTAAAGTGGCAACCCAGACTACGACTCAGGTTGGTGGTGTAGAGCTTCCTGTAGCCGCATGGCGTTCGTACTTAAATATGGAACTAACCATTCCAATTTTCGCTGTCTCTTATACACATCTCCGAGCCCACGAGACT
+
CCCCCFCBBCCCGGGGAGGGGGGHHGHGGHHGHHHGGGGGHHHHHHGGGGGGHHHFGHHHHHHHHHHGHGGEEGHHGGGGFFHHHHHHHHHHHHHHHHHGGHFGHGHHHGHHHFEEFGGHHHHHFHHHHGGHHHFHGGGCGGHGG?DGGH
@M02034:409:000000000-BFKT7:1:1102:17649:9745 1:N:0:33
AAAGTCGAGGTGCCTAAAGTGGCAACCCAGACTCAGAAGAATGTTGGTGGTGTAGAGCTTCCTGTAGCCGCATGGCGTTCGTACTTAAATATGGAACTAACCATTCCAATTTTCGCTGTCTCTTATACACATCTCCGAGCCCACGAGACT
+
BBBBBFBABBAAGGGGFGGGGGGGHHHGGHHGHHHHDHHFHGHHGBEEFGGFHGGDFHHHHHHHHFHFHGGEEGHHGGGGGFGHHHFHHHHHHBGFGHHHHFFGHHHD4BGHHFEGGGGHGHHHGGGGDHHGGGHHGGCGGGHGGFCGGG
@M02034:409:000000000-BFKT7:1:1102:26946:9746 1:N:0:33
AAAGTCGAGGTGCCTAAAGTGGCAACCCAGACTACGAAGAAGGTTGGTGGTGTAGAGCTTCCTGTAGCCGCATGGCGTTCGTACTTAAATATGGAACTAACCATTCCAATTTTCGCTGTCTCTTATACACATCTCCGAGCCCACGAGACT
+
ABBBAFBBBBBAGFGGGFGFFFFHF4GEFHHGHHHGGHGGHHH3BGGEFEAAFDGHHEHHGGHHHFHFDE0EEEFBFGGEEBBGGGHGHHFHHH333BFB?0FEF?4B4FGFGFE?EF?BFHHHHGFF32DFFGBF?>D/<FGAC@<CAG
@M02034:409:000000000-BFKT7:1:1102:3383:9750 1:N:0:33
AAAGTCGAGGTGCCTAAAGTGGCAACCCAGACTTTTCGGACGGTTGGTGGTGTAGAGCTTCCTGTAGCCGCATGGCGTTCGTACTTAAATATGGAACTAACCATTCCAATTTTCGCTGTCTCTTATACACATCTCCGAGCCCACGAGACT
+
BABBBF?ADDAAGCGGGGGGGGGGHHHGGHHGHF55F??EGGGGGGFFFGGFHFGFFHHHHHHHGEGHEEEEEGHHGGGEEFHHHHHGHHGHHFGFGHGFHHGHHHGHHFHHHHGGGGGHHHHHFGFHFHHHEGGHGCF@CEFEC-ADGB
@M02034:409:000000000-BFKT7:1:1102:27422:9755 1:N:0:33
AAAGTCGAGGTGCCTAAAGTGGCAACCCAGACTCAGAATAATGTTGGTGGTGTAGAGCTTCCTGTAGCCGCATGGCGTTCGTACTTAAATATGGAACTAACCATTCCAATTTTCGCTGTCTCTTATACACATCTCCGAGCCCACGAGACT
+
BBBBBFBBBBAAGGGGGGGGGGGGGHHGGHHGHGHHHHHFHHHHHHGGGGEFHHGFGHHHHHHHGHHFGEFFEGHFEEGFEFGHHHHGHHHHHHGFGHGGHHGHHHHHHHHHHFGFGGGHHHHHHHHHHHFHGGFGFCGCGGHGGDGGGH
@M02034:409:000000000-BFKT7:1:1102:22606:9756 1:N:0:33
AAAGTCGAGGTGCCTAAAGTGGCAACCCAGACTAATGGGACTGTTGGTGGTGTAGAGCTTCCTGTAGCCGCATGGCGTTCGTACTTAAATATGGAACTAACCATTCCAATTTTCGCTGTCTCTTATACACATCTCCGAGCCCACGAGACT
+
BBBBBFBBBBAAGGGGG4GGGGGGHHHGGHHGHHHHHHHHHHHHHHHGGGAFGEFDGHHHHGHHHHHFHGGEEGHHGEFEFEGHHGDEGHGHHHHGHHGFGHHHGHHGHHHHHGGEGGGGHGGGGGHGFCHHHGHHFFCCGGHEG?FGGH
@M02034:409:000000000-BFKT7:1:1102:18088:9756 1:N:0:33
AAAGTCGAGGTGCCTAAAGTGGCAACCCAGACTCTGAATACTGTTGGTGGTGTAGAGCTTCCTGTAGCCGCATGGCGTTCGTACTTAAATATGGAACTAACCATTCCAATTTTCGCTGTCTCTTATACACATCTCCGAGCCCACGAGACT
+
BCCCCFCCCCABGGGGGGGGGGGHHHHGGHHGHHHHHHHHHHHHHHHGGGGFGGHDGHHHHHHHHHHHHGGEEGHGGEGGGGHHHHHGHHGGHHHHGHHGHHHHHHGHFHHHGHGGGGGGHHHHHHFEGGHHHHHFFCGDGGHGGCFGGH
@M02034:409:000000000-BFKT7:1:1102:15883:9780 1:N:0:33
AAAGTCGAGGTGCCTAAAGTGGCAACCCAGACTCAGAAGGGGGTTGGTGGTGTAGAGCTTCCTGTAGCCGCATGGCGTTCGTACTTAAATATGGAACTAACCATTCCAATTTTCGCTGTCTCTTATACACATCTCCGAGCCCACGAGACT
+
CCCCCFCCCCCCGGGGGGGGGGGHHHHGGHHGHFFGBFGHGGGGGGGEFEGGHBF@EBGHFHHHGDFFBEG/EFHAEEGGGGFHHHHGHHHFHHBGFHHFC03FGGHBGGBHG3BCFGDDFHGH2FFGGCGFHHH2C/<AGEFAC->EDG
@M02034:409:000000000-BFKT7:1:1102:16853:9781 1:N:0:33
AAAGTCGAGGTGCCTAAAGTGGCAACCCAGACTAATCAGTCTGTTGGTGGTGTAGAGCTTCCTGTAGCCGCATGGCGTTCGTACTTAAATATGGAACTAACCATTCCAATTTTCGCTGTCTCTTATACACATCTCCGAGCCCACGAGACT
+
CCCCCFCCCCCCGGGGGGGGGGGGHHHGGHHGHFFHHFHFFGHHHHHGGGGGHHHFHHHHHHHHHHHHHGGGFGHHGGGGGGHHHHHGHHHHHHFHHHHHHHHHHHHHEGHHHHGGGGGHHGHHFHHHHHGHHHHGFGGGGGHGGC@DGG
@M02034:409:000000000-BFKT7:1:1102:11249:9784 1:N:0:33
AAAGTCGAGGTGCCTAAAGTGGCAACCCAGACTCAGGCGCCTGTTGGTGGTGTAGAGCTTCCTGTAGCCGCATGGCGTTCGTACTTAAATATGGAACTAACCATTCCAATTTTCGCTGTCTCTTATACACATCTCCGAGCCCACGAGACT
+
BBBBBFBBBBBBGGGGGGGGGFGHHHHEGDHGGHCHHHGGGGHHHGHGGGGGGHGFGHHGHHHHHEHFGEGEGGHHGGGGGGGHHHH3@FGGHHHHGHHBHHGFHHHG4FGHHHGGGGEFHHHH3GGGHFGFHHHHGGCCGGHGGCGDDF
@M02034:409:000000000-BFKT7:1:1102:27204:9786 1:N:0:33
AAAGTCGAGGTGCCTAAAGTGGCAACCCAGACTAGTAGGTGTGTTGGTGGTGTAGAGCTTCCTGTAGCCGCATGGCGTTCGTACTTAAATATGGAACTAACCATTCCAATTTTCGCTGTCTCTTATACACATCTCCGAGCCCACGAGACT
+
AABBAFAADDBBGGGBBAGGGGGHBGHGFHHGHHGHHHHDFGDCGHHGGGGGHHHEFGHHGHHGGGFGGEGEGGHHG?EFEECHHHHGHHHHHHFHEGFHHF3GHFHHHHHHHHGGGGGGHFHHDGFHHGHHGHDGD//BCGHGC>CGGF
@M02034:409:000000000-BFKT7:1:1102:5426:9787 1:N:0:33
AAAGTCGAGGTGCCTAAAGTGGCAACCCAGACTGTGGTGAAGGTTGGTGGTGTAGAGCTTCCTGTAGCCGCATGGCGTTCGTACTTAAATATGGAACTAACCATTCCAATTTTCGCTGTCTCTTATACACATCTCCGAGCCCACGAGACT
+
AAAAABAADDAAFCGGGGGGGFG0EHGEFGHGBGHFFHFGHFFGGHGCFFEFHDG2FBGHHFHFFGGAGFCEEEHHGGGGFEGHGHFFGGGHGDDDEHHHHHHHHGHGHHHHHHGGGGGHHGHHGGGGHGHGHHHHGCG?CGHGGGGGGE
@M02034:409:000000000-BFKT7:1:1102:5242:9793 1:N:0:33
AAAGTCGAGGTGCCTAAAGTGGCAACCCAGACTAATGAGAATGTTGGTGGTGTAGAGCTTCCTGTAGCCGCATGGCGTTCGTACTTAAATATGGAACTAACCATTCCAATTTTCGCTGTCTCTTATACACATCTCCGAGCCCACGAGACT
+
ABBBBFBBBBBBGGGGGGGGGGGHHHHDDHHGHHFHHHHHHHHGGGHGGGGGHHFEGHHHGHHGGHGFHGFGGGHHGGGGFGHHHHFGGGHHHFFHGHHGGHEGHGHFHHHHHGEEGGFHHGHHHGFGDGHHHHGHGCCBFFGGG?CDDF
@M02034:409:000000000-BFKT7:1:1102:6556:9800 1:N:0:33
AAAGTCGAGGTGCAAAGTGGCAACCCAGACTAATCATAATGTTGGTGGTGTAGAGCTTCCTGTAGCCGCATGGCGTTCGTACTTAAATATGGAACTAACCATTCCAATTTTCGCTGTCTCTTATACACATCTCCGAGCCCACGAGACTAA
+
BBBBBFBADBBAGGGGGGGGGGHHHGGHHGHHFHGHHHHHHHHHHEFFEGHHG5FEGHHHHHGHHHHGGFFGHFEEGGGGGHHHHHGGHHHH@GFGFGHHHHHHHHHHHHHHEEFEEGHHHHHHBFFHHHHHGFD/CFCEHGGFGGGHHD
@M02034:409:000000000-BFKT7:1:1102:18085:9808 1:N:0:33
AAAGTCGAGGTGCCTAAAGTGGCAACCCAGACTTCGTCTCCTGTTGG
+
BCCCCFCCCCCCGGGGGGGGGGGHHHHGGHHGHD5A22B23BGH5GA
@M02034:409:000000000-BFKT7:1:1102:4253:9817 1:N:0:33
AAAGTCGAGGTGCCTAAAGTGGCAACCCAGACTAGTGCTACTGTTGGTGGTGTAGAGCTTCCTGTAGCCGCATGGCGTTCGTACTTAAATATGGAACTAACCATTCCAATTTTCGCTGTCTCTTATACACATCTCCGAGC
+
?AAABFBBBBBAGGGFGGGGGGGGHHHGGHGGHFFGHFGBEGHHGHFE22EEF3F5A5BFAGDGEDAA3BF0EEF1EEFFE>2?FGH3@FFEDG33FFFC313BF?E4EFEHFB>EEEEFFHFG?B4??32FGGFBE//>
@M02034:409:000000000-BFKT7:1:1102:10910:9817 1:N:0:33
AAAGTCGAGGTGCCTAAAGTGGCAACCCAGACTACGAATGGGGTTGGTGGTGTAGAGCTTCCTGTAGCCGCATGGCGTTCGTACTTAAATATGGAACTAACCATTCCAATTTTCGCTGTCTCTTATACACATCTCCGAGCCCACGAGACT
+
AAA@AFAA1DAABBFGGCGGGBF0BFG0FFGGHHHEEGHHCFCAEEEFGCAFFDF2FFFHFHHFGBG@B?EEEGHHGGGFAEGGEHHEHFBGGFFFGHHEGHFHEHGGHHHHHHGGGCCDGGHHFGGG2F1GFDGFGCGCCFHGGGGFGG
@M02034:409:000000000-BFKT7:1:1102:20896:9825 1:N:0:33
AAAGTCGAGGTGCCTAAAGTGGCAACCCAGACTCAGCCGTCGGTTGGTGGTGTAGAGCTTCCTGTAGCCGCATGGCGTTCGTACTTAAATATGGAACTAACCATTCCAATTTTCGCTGTCTCTTATACACATCTCCGAGCCCACGAGACT
+
CCCBCFCCBBBCGGGGGGGGGGGHHHHGGHGGHHHHGHGGGGGGGGGGGGGFGFGDGHHHHHHHHGHHHGGEGFHGGGGFFFHHHHFFHHFHHFHHBGHFHHGHHHHHBGGHHFGGGDGGHGHHFHHHHFGGHHHFDCCCGGHGGFFGGH
@M02034:409:000000000-BFKT7:1:1102:9626:9826 1:N:0:33
AAAGTCGAGGTGCCTAAAGTGGCAACCCAGACTCAGACTCCTGTTGGTGGTGTAGAGCTTCCTGTAGCCGCATGGCGTTCGTACTTAAATATGGAACTAACCATTCCAATTTTCGCTGTCTCTTATACAC
+
BBBBBFABBBBBGGGGFGGGGGGHHHHGGHGGHBF3B3B3BEEGHHHGGGEFHEHFFFHHHGHHGHHGHGG?EGHHGGGGGGHHHHHFFHHHHG3FGHHHGHFGHGGHBFGHHHGGGGGHHHHG4B4?3B
@M02034:409:000000000-BFKT7:1:1102:28334:9832 1:N:0:33
AAAGTCGAGGTGCCTAAAGTGGCAACCCAGACTAATTCGGCGGTTGGTGGTGTAGAGCTTCCTGTAGCCGCATGGCGTTCGTACTTAAATATGGAACTAACCATTCCAATTTTCGCTGTCTCTTATACACATCTCCGAGCCCACGAGAC
+
BBBBBFBBBBABGGGGGGGGGGGGHHHGGHHGHHHHFDF2AFEEEEEEFDBFFFG5FGEGFFHHFFFGFE?EEEHFEEGFEEGEHHD3GHB?GH3BEFGHFHHFGFDFFGGHHGG?DD<<HFHGFH@GDHBGGGDGGFG<DGHGGGGFG
@M02034:409:000000000-BFKT7:1:1102:27679:9833 1:N:0:33
AAAGTCGAGGTGCCTAAAGTGGCAACCCAGACTAATAATAATGTTGGTGGTGTAGAGCTTCCTGTAGCCGCATGGCGTTCGTACTTAAATATGGAACTAACCATTCCAATTTTCGCTGTCTCTTATACACATCTCCGAGCCCACGAGACT
+
BBBBBFBB@B>AGGGGGGGGFDFFHHHEFGHGFHHHHHHFGHFHHHHEFEEBFBFDGHHGHGHDGHHGHGAEEFHFEFGFEEGHGHGEGHEHHBGFHHHHHGHHHHHHHHHHHGGFGGGHHHHHGHHFHHHGHHGHF?C?CGHGG//CDF
@M02034:409:000000000-BFKT7:1:1102:12532:9837 1:N:0:33
AAAGTCGAGGTGCCTAAAGTGGCAACCCAGACTGTGGG
+
BBBBBFABDBAAGGGGGGGGGDFFHDHGGHHGHHH5FE
@M02034:409:000000000-BFKT7:1:1102:8588:9852 1:N:0:33
AAAGTCGAGGTGCCTAAAGTGGCAACCCAGACTGCGCATCCTGTTGGTGGTGTAGAGCTTCCTGTAGCCGCATGGCGTTCGTACTTAAATATGGAACTAACCATTCCAATTTTCGCTGTCTCTTATACACATCTCCGAGCCCACGAGACT
+
BBBBBFBADBAAFGFGGGGGGGGGFHHFGHHGHHHGGGGGHHHHHHHEFG1FHBG5FEGGHFHHGFHGGEEEGGHFGEGEFEGHHHGFHHFHHHFFFHHHHHHHHHHFGGHHHHGGGG<EGHHHGHHHGFFHGHGGGGCDGFFEFCCGGH
@M02034:409:000000000-BFKT7:1:1102:13209:9854 1:N:0:33
AAAGTCGAGGTGCCTAAAGTGGCAACCCAGACTCAGAATCATGTTGGTGGTGTAGGGCTTCCTGTAGCCGCATGGCGTTCGTACTTAAATATGGAACTAACCATTCCAATTTTCGCTGTCTCTTATACACATCTCCGAGCCCACGAGACT
+
BBBCCFCCBBBBGGGGGFGGGGGHHHHGGHHGHHHHHHHHHHHHGGHFGGGFHHHHGGHHHHHHHHHGHGGGGGHHGGGGFGFGHHHHHHHHHHHFHHHHHHHHHHGHHHHHHHGGGGGHHGHHHHHFHHHHHHHGGFCFGGAEDDGGGH
@M02034:409:000000000-BFKT7:1:1102:4413:9858 1:N:0:33
AAAGTCGAGGTGCCTAAAGTGGCAACCCAGACTACGCAGAATGTTGGTGGTGCAGTGC
+
CCCCCFBCBCBBGGGGGGGGGGGHHHHGGHHGHGG?AAEE3FGHG5A111E133D535
@M02034:409:000000000-BFKT7:1:1102:15590:9863 1:N:0:33
AAAGTCGAGGTGCCTAAAGTGGCAACCCAGACTCATCCGCCTGTTGGTGGTGTTGTGC
+
BBB@BFBABDBBGGGGGGGGGGGHHHHGGFHGHH3FEHEC2AGH53A2A1EA11B215
@M02034:409:000000000-BFKT7:1:1102:18266:9864 1:N:0:33
AAAGTCGAGGTGCCTAAAGTGGCAACCCAGACTCGGACGTGTGTTGGTGGTGTAGAGCTTCCTGTAGCCGCATGGCGTTCGTACTTAAATATGGAACTAACCATTCCAATTTTCGCTGTCTCTATACACATCTCCGAGCCCACGAGACTA
+
CCCCCFCCCCBBGGGGGGGGGGGHHHHGGHHGHHGGDGEEEHHHHHHGGGGFGGGDFHHHHHHHHHHHHGGGGEHGGFGGGFGHHHHGHHHHHHHHGHHHHHHHFHFGHHHHHHGGGGGHHHHHHGFHGGGGHHHGCFGCGHGGGGGGHG
@M02034:409:000000000-BFKT7:1:1102:27362:9868 1:N:0:33
AAAGTCGAGGTGCCTAAAGTGGCAACCCAGACTCCTCCGGGGGTTGGTGGTGTAGAGCTTCCTGTAGCCGCATGGCGTTCGTACCTAAATATGGAACTAACCATTCCAATTTTCGCTGTCTCTTATACACATCTCCGAGCCCACGAGACT
+
1AA1AFAA?D>AGGGGGGGBG1FBCFGAFGCGFHHHFFEAE?EEEEEEFCBF?BFBFHFFHFGDFGHBGE/EGEF>E?EFEEFFFHHFHEGFGHHFHHF1BFHHFF2FGHHHG>B?CGAEFFHHFHDF11DFFHDB.C@-AEHGC-ACEG
@M02034:409:000000000-BFKT7:1:1102:6493:9868 1:N:0:33
AAAGTCGAGGTGCCTAAAGTGGCAACCCAGACTGGGGGTAAGGTTGGTGGTGTAGAGCTTCCTGTAGCCGCATGGCGTTCGTACTTAAATATGGAACTAACCATTCCAATTTTCGCTGTCTCTTATACACATCTCCGAGCCCACGAGACT
+
CBCCCFCCCCCCGGGGGGGGGGGHHHHGGHHGH32F22AFH3FGHHGGGGGGHHHGHHHHHHHHHHHHHGGGFGHHGEGGFFGHHHHHHHHHHGHHGHHHHHHHHHHHGHHHHHGGGGGHHHHHDHHHHHHHHHHFGGGCGGHGG?CGGH
@M02034:409:000000000-BFKT7:1:1102:6627:9876 1:N:0:33
AAAGTCGAGGTGCCTAAAGTGGCAACCCAGACTAAGTCGCGGGTTGGTGGTGTAGAGCTTCCTGTAGCCGCATGGCGTTCGTACTTAAATATGGAACTAACCATTCCAATTTTCGCTGTCTCTTATACACATCTCCGAGCCCACGAGACT
+
BBBBBFBBBB@BGGGGGGGGGGGHHHHGGHHGH33F55B22EEEFEGEFFFFGFHGHHHHHHHHGGHHHGGGGGHHGFGGFFHHHHFFHHGHHHFGHHGGHHGHHHGHHHHHHHGGGGGHHHHHHHHHGFHHHHGGG?GAFFHGGGGGGG
@M02034:409:000000000-BFKT7:1:1102:18386:9877 1:N:0:33
AAAGTCGAGGTGCCTAAAGTGGCAACCCAGACTAATAAGAAGGTTGGTGGTGTAGAGCTTCCTGTAGCCGCATGGCGTTCGTACTTAAATATGGAACTAACCATTCCAATTTTCGCTGTCTCTTATACACATCTCCGAGCCCACGAGACT
+
BBBBBFBBBBAAGGGGGGGGGGGHHHHGGHHGHHHHHHHHHHHHGHGGGGGFHHHBGHHHHHHGHHHFHGGGGGHHGGGGEFHHHHHGHHHHHHFFHHHHHHHHHHGHFHHHHHGGGGGHHHHHHHFDGHHHGGHGGCGFGGHGGGGGGH
@M02034:409:000000000-BFKT7:1:1102:6515:9880 1:N:0:33
AAAGTCGAGGTGCCTAAAGTGGCAACCCAGACTGAGGGTAAGGTTGGTGGTGTAGAGCTTCCTGTAGCCGCATGGCGTTCGTACTTAAATATGGAACTAACCATTCCAATTTTCGCTGTCTCTTATACACATCTCCGAGCCCACGAGACT
+
BBBAADAABBBBGGGGGFGGGGGHHHHGGHHGHC3FAFGHH3GHGCEEFFDFHHHHHGFHFHGHHHHHHGGGGGHHG1EGG?EGHHHHHHGGGHFHGHHHFHFHHHHHHHHHHHGCF<?3FHFFHHHHFFBGFHHFDCGGGGHGGFFGGH
@M02034:409:000000000-BFKT7:1:1102:15860:9888 1:N:0:33
AAAGTCGAGGTGCCTAAAGTGGCAACCCAGACTCCTACGGCGGTT
+
>AAAAFAA@@>AAGGEG1FGFBC0GCF0AAAFFFFBFHGA/EE/A
@M02034:409:000000000-BFKT7:1:1102:19045:9901 1:N:0:33
AAAGTCGAGGTGCCTAAAGTGGCAACCCAGACTTTGTCTGGTGTTGGTGGTGTAGAGCTTCCTGTAGCCGCATGGCGTTCGTACTTAAATATGGAACTAACCATTCCAATTTTCGCTGTCTCTTATACACATCTCCGAGCCCACGAGACT
+
AABBBFBBBBAAFGGGGGGGGGGGFGHEFFHGHHHHHHHHCGGHEHEFGGEFFGG5GGHHHHHHHDFDGEEFFGHHGEEEEFGGHGH3FFFGGF33GHG3CFGHHHHHHHHHHHGGGGGDHFHHHG?F32FGCBGHGCFCCGHGG@FGGG
@M02034:409:000000000-BFKT7:1:1102:4115:9915 1:N:0:33
AAAGTCGAGGTGCCTAAAGTGGCAACCCAGACTGCGACTCAGGTTGGTGGTGTAGAGCTTCCTGTAGCCGCATGGCGTTCGTACTTAAATATGGAACTAACCATTCCAATTTTCGCTGTCTCTTATACACATCTCC
+
AAAABFBBBBABGGGGGGGGGGGHHHHGGHHGH3B2EAE?GHHHGGEAFFGFHDFBGGHHFFFHHGHBGGFEEGHHGGGGGGHHGGGF3FGFGHEFFHHHFFBGFFFGBGHHHHGGGGGHHGGHDGGFFFHFHHGH
@M02034:409:000000000-BFKT7:1:1102:9531:9923 1:N:0:33
AAAGTCGAGGTGCCTAAAGTGGCAACCCAGACTCTGTCGACTGTTGGTGGTGTAGAGCTTCCTGTAGCCGCATGGCGTTCGTACTTAAATATGGAACTAACCATTCCAATTTTCGCTGTCTCTTATACACATCTCCGAGCCCACGAGACT
+
CCCCCFCCCCCCGGGGGGGGGGGHHHHGGHHGHFHHFHDGGGGFHHHGFDGGFDF5FGHHGHHHHFHFFFGEEGG1EEEFGGFFEGHEGHHGHG33FHHHE03FFFFGHGHHHFEEFFFHHHHHFGDGFFGFGFHDD/CF<FGE@@?EGH
@M02034:409:000000000-BFKT7:1:1102:4378:9927 1:N:0:33
AAAGTCGAGGTGCCTAAAGTGGCAACCCAGACTCTGTCGGCTGTTGGTGGTGTAGAGC
+
BBBBBFBADBABFGGFGGGGGBFFFHH?FHHA33F5B5A2AFAB3GAAA?EFA3D555
@M02034:409:000000000-BFKT7:1:1102:12638:9939 1:N:0:33
AAAGTCGAGGTGCCTAAAGTGGCAACCCAGACTAATCATCATGTTGGTGGTGTAGAGCTTCCTGTAGCCGCATGGCGTTCGTACTTAAATATGGAACTAACCATTCCAATTTTCGCTGTCTCTTATACACATCTCCGAGCCCACGAGACT
+
CCCCCFBCCCBCGGGGGGGGGGGHHHHGGHHGHHHHHHHHHHHHHHGEFFEFHGHFGHHHHGHHHHHHHGGGGFHGGEGGGGGHHHHHHHHHHGHGHHHHHHGHHHHHGHHHHHGGGGGHHFHHHHFHHHHHFHHGGGGGGGHGGCFGGH
@M02034:409:000000000-BFKT7:1:1102:15582:9946 1:N:0:33
AAAGTCGAGGTGCCTAAAGTGGCAACCCAGACTCCGCGTCCTGTTGGTGGTGTAGAGCTTCCTGTAGCCGCATGGCGTTCGTACTTAAATATGGAACTAACCATTCCAATTTTCGCTGCTCTTATACACATCTCCGAGCCCACGAGACTA
+
CCCCCFCBCCCCGGGGGGGGGGGHHHHGGHHGHBEF2EGAAEHHHHHAFDFFFBF5DAGHEGHHHBGBDEF>EEF1E>E?E??CGHH3FFHGHB3?BFHG303FF4G4FGFHH4EEFDGHHHHFF33GB2@GGHB?/BF//FEDGCGDG>
@M02034:409:000000000-BFKT7:1:1102:6814:9949 1:N:0:33
AAAGTCGAGGTGCCTAAAGTGGCAACCCAGACTAATAAGAATGTTGGTGGTGTTGA
+
BABBBFBB@BBBGGGGGGGGGGGBHDHEFGHGHCHCGFG5FFGHFEF2F?EEF1B5
@M02034:409:000000000-BFKT7:1:1102:5523:9955 1:N:0:33
AAAGTCGAGGTGCCTAAAGTGGCAACCCAGACTAATAATCATGTTGGTGGTGTAGAGCTTCCTGTAGCCGCATGGCGTTCGTACTTAAATATGGAACTAACCATTCCAATTTTCGCTGTCTCTTATACACATCTCCGAGCCCACGAGACT
+
BCCCAFCCBCBCGGGGGGGGGGGGHHHGGHHGHHGHHHHHGHHHHHHFGGEGHFHEGHHHHHHHHHHHHGGEFGHHGGGGGGHHHHHFHHHHHHHHGHHHHHGHHHHGHHHHHHGFGGGFHHHHGHHHFFHHHHHHGCGGGGHGGGGGGH
@M02034:409:000000000-BFKT7:1:1102:23224:9956 1:N:0:33
AAAGTCGAGGTGCCTAAAGTGGCAACCCAGACTAATCATACGGTTGGTGGTGTAGAGCTTCCTGTAGCCGCATGGCGTTCGTACTTAAATATGGAACTAACCATTCCAATTTTCGCTGTCTCTTATACACATCTCCGAGCCCACGAGACT
+
CCCCCFCCCCCBGGGGGGGGGGGHHHHGGHHGHHHHHHHHGHGHGGGEFGGFHFGAGFHHGHHHHHHFFGGEEGG?FEEFFFCGHHGGGHHHHHFBHHHHF?3GHFHDDGHHHFEGGGEGHHHHFFGDGFHHHHHBFDGGFEHFGCDGGH
@M02034:409:000000000-BFKT7:1:1102:21308:9961 1:N:0:33
AAAGTCGAGGTGCCTAAAGTGGCAACCCAGACTAGTATGCCTGTTGGTGGTGTAGAGCTTCCTGTAGCCGCATGGCGTTTGTACTTAAATATGGAACTAACCATTCCAATTTTCGCTGTCTCTTATACACATCTCCGAGCCCACGAGACT
+
BABBBFBAADBAFGGGGGGFGFFHHHHGGGHGHHHHHHHHHHHHHHGGFGFFHFGFDHHHHHHHHFHGHEGEEGHHGEG/EGGHHHHFGGGHHHHHGHHFHHFHGFHHGHHHHEGFGGGGHHHHGHHHHHGFBGGGGCC?CFHGG/BEFF
@M02034:409:000000000-BFKT7:1:1102:11338:9966 1:N:0:33
AAAGTCGAGGTGCCTAAAGTGGCAACCCAGACTTCGTCGCCTGTTGGTGGTGTTGA
+
BBBBBFBBBBBBGGGGGGGGGGGHHHHGGHHGHFGGA22A2BGHFHG111BA11B5
@M02034:409:000000000-BFKT7:1:1102:24564:9969 1:N:0:33
AAAGTCGAGGTGCCTAAAGTGGCAACCCAGA
+
CCCCCFCCCCBCGGGGGGGGGGGGHFHGGHC
@M02034:409:000000000-BFKT7:1:1102:12993:9978 1:N:0:33
AAAGTCGAGGTGCCTAAAGTGGCAACCCAGACTAGTTATAAGGTTGGTGGTGTAGAGCTTCCTGTAGCCGCATGGCGTTCGTACTTAAATATGGAACTAACCATTCCAATTTTCGCTGTCTCTTATACACATCTCCGAGCCCACGAGACT
+
CCCCCFCBCCCCGGGGGCGGGGGHHHHGGHHGHHHHHHHHHHHHHHGGGGGFHGGDFHHHHHHHHHHFHGGEFFHHGEEFFFGHHHHHHHHHHHHHHHHHGHHHHHHHHHHHHGGGGEGFHGHHFHHGDGHHFHFFFCFFGFHGGFGGGH
@M02034:409:000000000-BFKT7:1:1102:8828:9980 1:N:0:33
AAAGTCGAGGTGCCTAAAGTGGCAACCCAGACTTGTAATTATGTTGGTGGTGTAGAGCTTCCTGTAGCCGCATGGCGTTCGTACTTAAATATGGAACTAACCATTCCAATTTTCGCTGTCTCTTATACACATCTCCGAGCCCACGAGACT
+
BBCCBFCBCDABGGGGGGGGGGGGHHHGGHHGHHHHHHHHHHHHHHHFGGGFHFHFHHHHHHHHHGHHHGGFGGHGGGGGEEGHHHHHHHHHHHHFHHGGHHHGHHFHFGHHHHGFGGGHHHHHGHHHFHFHHHFFFGG>DGHGGFGGGH
@M02034:409:000000000-BFKT7:1:1102:16925:9986 1:N:0:33
AAAGTCGAGGTGCCTAAAGTGGCAACCCAGACTAATCAGCATGTTGGTGGTGTAGAGCTTCCTGTAGCCGCATGGCGTTCGTACTTAAATATGGAACTAACCATTCCAATTTTCGCTGTCTCTTATACACATCTCCGAGCCCACGAGACT
+
BBBBAFAABBBBGGGGFGGGGGGHHHHGGHGGHHHHHHHGHGHHHHHEEFEGHHHFFFHHHHHHHHHHHGGEFGHHGGGGGGHHHHHHHHHHHHGHGHHHHHGGFBBGHGHHHHGGGGGHHHHHGGHHGHHHHGGFGGCCGGHGGGGGGH
@M02034:409:000000000-BFKT7:1:1102:3255:9990 1:N:0:33
AAAGTCGAGGTGCCTAAAGTGGCAACCCAGACTAAGACGACGGTTGGTGGTGTAGAGCTTCCTGTAGCCGCATGGCGTTCGTACTTAAATATGGAACTAACCATTCCAATTTTCGCTGTCTCTTATACACATCTCCGAGCCCACGAGACT
+
CCCCCFBBCCAAGGGGGGGGGGGHFHHGGHHFHHFHGHGCAEEBFGGEFGEFGFGBFFGHHHHGFFGDFEEEGGHGE>EFFFGHHHFHHHFHGFFFFHHHHHFHHHHHHHHHHFGGGGGGHHHHHDGHHHHHHHFHGGGGGGHGGCFGGG
@M02034:409:000000000-BFKT7:1:1102:7645:9991 1:N:0:33
AAAGTCGAGGTGCCTAAAGTGGCAACCCAGACTAAGTCTCCGGTTGGTGGTGTAGAGCTTCCTGTAGCCGCATGGCGTTCGTACTTAAATATGGAACTAACCATTCCAATTTTCGCTGTCTCTTATACACATCTCCGAGCCCACGAGACT
+
CCCCCFCCCCCCGGGGGGGGGGGHHHHGGHHGHHHGHHHGHGGGGGG1FGGGH3D5D5FGFHHHGGHGFEGEEEH?EEGGFEFHHHHGGHHHGH3BFGHGFEEGFFHBHGGHGF@FFEFHHHHHBGFHFFHFHFHGGCGGGFHGG@FGGG
@M02034:409:000000000-BFKT7:1:1102:19966:9997 1:N:0:33
AAAGTCGAGGTGCCTAAAGTGGCAACCCAGACTCGGTCGGAGGTTGGTGGTGTAGAGCTTCCTGTAGCCGCATGGCGTTCGTACTTAAATATGGAACTAACCATTCCAATTTTCGCTGTCTCTTATACACATCTCCGA
+
AABB>BAADDA@FGGGFGGGGGGFHGFFGHHGGH2EEEEEEECBGHFEFGEFHFG5FBGFHHHFHHHHHGG/EECEGFGGGEFFHHGHHHHHGH3BFHGFGF?BGHF4FGHHHHGGGDGFHHGHEF2@FCB@FGD2/>
@M02034:409:000000000-BFKT7:1:1102:19041:9998 1:N:0:33
AAAGTCGAGGTGCCTAAAGTGGCAACCCAGACTCCGCCGGCGGTTGGTGGTGTAGAGCTTCCTGTAGCCGCATGGCGTTCGTACTTAAATATGGAACTAACCATTCCAATTTTCGCTGTCTCTTATACACATCTCCGAGCCCACGAGACT
+
CCCCCFCCCCBCGGGGGGGGGGGHHHHGGHHGHHHGGGGGGGGEEEG1FG1F1@B3FHHHFHHHHGFFHE?/?EH0EEC/E<BGGGBDGHEGHF2DGGFB2GFHGGG>GGHHHFC?</??GFGHFFFF11GFCFDFDCGCDF.ED@FGGG
@M02034:409:000000000-BFKT7:1:1102:15434:9998 1:N:0:33
AAAGTCGAGGTGCCTAAAGTGGCAACCCAGACTAATACGAATGTTGGTGGTGTAGAGCTTCCTGTAGCCGCATGGCGTTCGTACTTAAATATGGAACTAACCATTCCAATTTTCGCTGTCTCTTATACACATCTCCGAGCCCACGAGACT
+
ABAAAFABBBAAFGGGGFGGGFGGHHGGGCGGHHHHGHHCCFGHHHHBFDBFHHGFGFHHHHHFFGHHHGGFEGHHGEGFFE2GHHHFFFFHHFHGEGHCGFHHFHFFHHHHHHGGGGEFHFHHGHHHBGDFHHHFACGCGGECGFGGEF
@M02034:409:000000000-BFKT7:1:1102:19715:10003 1:N:0:33
AAAGTCGAGGTGCCTAAAGTGGCAACCCAGACTGCGCAGCATGTTGGTGGTGTAGAGCTTCCTGTAGCCGCATGGCGTTCGTACTTAAATATGGAACTAACCATTCCAATTTTCGCTGTCTCTTATACACATCTCCGAGCCCACGAGACT
+
ABAAAFABB2ABGGGGGGGGGGGHFHHGGAFFFHHDGAEEHHHGHHEAFEEGHBFBGEDHHFFFGHFHFEF>EEFFE1EFE1BFHHHHHFHHG33FCFGHF0GFGFH44G3DF4<DGD<DFGGFFFHHFFGFGHF2/BCC@/FCDF?CDF
@M02034:409:000000000-BFKT7:1:1102:16944:10004 1:N:0:33
AAAGTCGAGGTGCCTAAAGTGGCAACCCAGACTAATCAGCATGTTGGTGGTGTAGAGCTTCCTGTAGCCGCATGGCGTTCGTACTTAAATATGGAACTAACCATTCCAATTTTCGCTGTCTCTTATACAC
+
ABA3AFBB?D244BAGBFGBF4ECBFFGGEHGHGHHHBGHHHHGHFEEEDGFADFDFFFHHGHHEGGDGF?EEFHCEEGFEE2GEHGGHG4FGEG3F333B1FBGHFF4FBBGBEEEFGHGGFHH??B4?
@M02034:409:000000000-BFKT7:1:1102:15585:10004 1:N:0:33
AAAGTCGAGGTGCCTAAAGTGGCAACCCAGACTGAGGGTGCGGTTGGTGGTGTAGAGCTTCCTGTAGCCGCATGGCGTTCGTACTTAAATATGGAACTAACCATTCCAATTTTCGCTGTCTCTTATACACATCTCCGAGCCCACGAGACT
+
BBBBBFBB@BAAFGGGGGGGGGGGHHHGFGHGHHHHGGEGGGGGGGGEFFEFHFGEGHHHHGHFHHHHHGGEGFHGFEEFEEFGHHGEHHHHHGFGHHHHHHHHHHHHHGHHHEFGGGDGHFHHGHHHG2FHHHGFEFCFGGHGGGGGGF
@M02034:409:000000000-BFKT7:1:1102:7791:10005 1:N:0:33
AAAGTCGAGGTGCCTAAAGTGGCAACCCAGACTGTTTCTCAGGTTGGTGGTGTAGAGCTTCCTGTAGCCGCATGGCGTTCGTACTTAAATATGGAACTAACCATTCCAATTTTCGCTGTCTCTTATACACATCTCCGAGCCCACGAGACT
+
BBBBBFBBBBABGGGGGGGGGFGHHHHGGFHGHHHHHHHHHHHHGHGEFGFGHGGDFHHHHHHGHHHFHGGFEGHGEEGGGEEGGHHGHHGHHGFGGHHHHGHHFHHGHHHHHGGGGGGHHHHHGFHHHHHHGHHFFGGGGGHGGGGGGG
@M02034:409:000000000-BFKT7:1:1102:19698:10011 1:N:0:33
AAAGTCGAGGTGCCTAAAGTGGCAACCCAGACTCCGCATCATGTTGGTGGTGTAGAGCTTCCTGTAGCCGCATGGCGTTCGTACTTAAATATGGAACTAACCATTCCAATTTTCGCTGTCTCTTATACACATCTCCGAGCCCACGAGACT
+
CCCCCFBCCCCBGGGGGGGGGGGHHHHGGGHGHFHGGE2E3FGGHHHGGDGGHHHGGHHHHHHHHHHHHGGFEEHHGGGGGGGHGHHHDGGHHGGHHHHHHHGGHHDDFGHHHHGGGFGHHHHHGHHHHHHHHHHGDG/BDEGG/@/?A?
@M02034:409:000000000-BFKT7:1:1102:12382:10012 1:N:0:33
AAAGTCGAGGTGCCTAAAGTGGCAACCCAGACTGGTAG
+
CCCCCFCCCCCCGGGGGGGGGGGHHHHGGHHGHCD555
@M02034:409:000000000-BFKT7:1:1102:27987:10014 1:N:0:33
AAAGTCGAGGTGCCTAAAGTGGCAACCCAGACTGCGGAGAAGGTTGGTGGTGTAGAGCTTCCTGTAGGCGCATGGCGTTCGT
+
CCCCCFCCCCABGGGGGGGGGGGHHHHGGHHGGHG2F2A2FGHA32AEF1BBBBF555BB5BAGF5D3@>E@E?C1>?/1??
@M02034:409:000000000-BFKT7:1:1102:19952:10015 1:N:0:33
AAAGTCGAGGTGCCTAAAGTGGCAACCCAGACTCGGTCGGAGGTTGGTGGTGTAGAGCTTCCTGTAGCCGCATGGCGTTCGTACTTAAATATGGAACTAACCATTCCAATTTTCGCTGTCTCTTATACACATCTCCGAGCCCACGAGACT
+
BBBBBFBBBBBBGGGGGGGGGGGH4GHEEGHGHHCDEDGGEEEEGGFGGFEFGAGGHHHHGHHHHGHFHDGEEEHEGDFEEGCGHH4BEE?GGDBFFHF3?F3CGGFDHHHHFGGCG/CFHFHHHHFF2GHHHGGFD@CCCGGGG@CDFE
@M02034:409:000000000-BFKT7:1:1102:19682:10026 1:N:0:33
AAAGTCGAGGTGCCTAAAGTGGCAACCCAGACTCCGCATCATGTTGGTGGTGTAGAGCTTCCTGTAGCCGCATGGCGTTCGTACTTAAATATGGAACTAACCATTCCAATTTTCGCTGTCTCTTATACACATCTCCGAGCCCACGAGACT
+
AAABAFBBDDAAGGGGGGGGGGGGHHGGGGHGHHHGGGGGGHFHHHGGGGGFGHGGFHHHHHHHHHHGHGGGEEHHGEFGGGFHHHFGHHFFHHHHEHHHHHHHHHHHHHHHHHGFGGGFHGHHHHHHFFFHGHGHFGGGGGHGGCGEFF
@M02034:409:000000000-BFKT7:1:1102:3031:10027 1:N:0:33
AAAGTCGAGGTGCCTAAAGTGGCAACCCAGACTGCGACTACTGTTGGTGGTGTAGTGCTTCCTGTAGCCGCATGGCGTTCGTACTTAAATATGGAACTAACCATTCCAATTTTCGCTGTCTCTTATACACATCTCCGAGCCCACGA
+
BBBBBFABBBBBFGGGGGGGGGGHHHHGGHHGHFBA22A2FE35D32EFEGGF3F5B5DFAGFHB5AD3EF>FEF1E>EFEDCH?GHHHFFEFE33B?GFB03B3BFD4GGHF4<?EFEFFGFB3DFFDG22?3BBD@@DCC?//>
@M02034:409:000000000-BFKT7:1:1102:15820:10028 1:N:0:33
AAAGTCGAGGTGCCTAAAGTGGCAACCCAGACTGGGGTGTCGGTTGGTGGTGTAGAGCTTCCTGTAGCCGCATGGCGTTCGTACTTAAATATGGAACTAACCATTCCAATTTTCGCTGTCTCTTATACACATCTCCGAGCCCACGAGACT
+
BBBCBFBBCCCBGGGGGGGGGGGHHHHGGHHGHGGHGBEA3BFEEEGEAFEEFFFFFBGHHHHHHGGDDEEEEFHFEEEGGFHHHHHBHHFFFGE?GHHHCGBFHFFGHHHHHFCDGGFFHGHHDGHHGHEHHGHDC@FGGGHGGFCGGH
@M02034:409:000000000-BFKT7:1:1102:19701:10029 1:N:0:33
AAAGTCGAGGTGCCTAAAGTGGCAACCCAGACTCCGCATCATGTTGGTGGTGTAGAGCTTCCTGTAGCCGCATGGCGTTCGTACTTAAATATGGAACTAACCATTCCAATTTTCGCTGTCTCTTATACACATCTCCGAGCCCACGAGACT
+
CCCCCFCCCCBAGGGGGGGGGGGHHHHGGHHGH3FFGG2FHHGHHHEEGGGFGFGDGHHHHHHHHHHHHGGFGEHGGGGFGGFHHHFEFGGHHEDFGHGGHHHHHHHGFGHHHHGGGEFFHHHHHHHHGHFGHHFGGCG<CGGF?<@DGH
@M02034:409:000000000-BFKT7:1:1102:23001:10031 1:N:0:33
AAAGTCGAGGTGCCTAAAGTGGCAACCCAGACTAAGCCGGAGGTTGGTGGTGTAGAGCTTCCTGTAGCCGCATGGCGTTCGTACTTAAATATGGAACTAACCATTCCAATTTTCGCTGTCTCTTATACACATCTCCGAGCCCACGAGACT
+
CCCCCFCCCCCBGGGGGGGGGGGHHHHGGHGGHFGHGHGGAEFGFHFECEGGG3F5ADGHGHHHEFF5@EF>EEGCEEFGGGFHGHHDGGHHFH3?EGHHF03FGFH4GHFHHEEFFFEFFHHHBFHBGBGHHHH2BB/@/CGFG<CGFF
@M02034:409:000000000-BFKT7:1:1102:15310:10032 1:N:0:33
AAAGTCGAGGTGCCTAAAGTGGCAACCCAGACTCAGAAGAAGGTTGGTGGTGTAGAGCTTCCTGTAGCCGCATGGCGTTCGTACTTAAATATGGAACTAACCATTCCAATTTTCGCTGTCTCTTATACACATCTCCGAGCCCACGAGACT
+
BBBBBFBBBBABGGGGGGGGGGGHHHHGGHHGGHHHCBFG3BG332EECEEFFHGGFFHHHHHHBFGFFGGGGGGHGEGGGFGHHGF33EFGFHGEGFFGFGBFGGHF4GGGHFGGGGFFBHFGBDHEFHBHHHBDD/B/BFGGGGGDDF
@M02034:409:000000000-BFKT7:1:1102:8488:10034 1:N:0:33
AAAGTCGCGGTGCCTAAAGTGGCAACCCAGACTACTCCTCCGG
+
AAAA>D@1AD>AECFFGGF31FCFHHHG0GCFHBGFFHHH0/E
@M02034:409:000000000-BFKT7:1:1102:15194:10039 1:N:0:33
AAAGTCGAGGTGCCTAAAGTGGCAACCCAGACTGGTAAGCA
+
CCCCCFABBCABGGGGGGGGGGGHHHHGGHHGHHHH5D335
@M02034:409:000000000-BFKT7:1:1102:19391:10040 1:N:0:33
AAAGTCGAGGTGCCTAAAGTGGCAACCCAGACTAATATGTGTGTTGGTGGTGTAGAGCTTCCTGTAGCCGCATGGCGTTCGTACTTAAATATGGAACTAACCATTCCAATTTTCGCTGTCTCTTATACACATCTCCGAGCCCACGAGACT
+
CCCCCFCCCCAAGGGGGGGGGGGHHHHGGGHGHHHHHHHGHHHHHHHGGGGFHGHFGHHHHHHHHHHHHGGEGGHHGGGGGGHHHHHGHHHHHHHHHHHFHHHHHHGHHHHHHHGGGGGGHHHHHHHHFHFHHHGHGFGCCGHGGCFGGH
@M02034:409:000000000-BFKT7:1:1102:3329:10043 1:N:0:33
AAAGTCGAGGTGCCTAAAGTGGCAACCCAGACTCCTAATGTTGTTGGTGGTGTAGAGCTTCCTGTAGCCGCATGGCGTTCGTACTTAAATATGGAACTAACCATTCCAATTTTCGCTGTCTCTTATACACATCTCCGAGCCCACGAGACT
+
BCCBBFCBBBAAGGGFGGGFGGGGGHHEFHHGHHHHHHHHFGHHHHHGGGGGHFGDGHHHHHHHGGGGHEEEEFHGFGGGFFHHHHHFHHHHHHHHFGGGHHDHFHFHHHHHHHGGGGGHHHGHFHFHFFHGGHGGECG?DGHGFCFGGH
@M02034:409:000000000-BFKT7:1:1102:15288:10043 1:N:0:33
AAAGTCGAGGTGCCTAAAGTGGCAACCCAGACTCAGAAGAAGGTTGGTGGTGTAGAGCTTCCTGTAGCCGCATGGCGTTCGTACTTAAATATGGAACTAACCATTCCAATTTTCGCTGTCTCTTATACACATCTCCGAGCCCACGAGACT
+
ABBBBFBABBABGGGGFFGGGGGHHHHGGHHGGGCHGFH3GGHGGHGGGGEFHBHFFHHHHHHHHGHHHGG0EFHHGGGGGGCHHHBBGGFHHHGGFHHGHHHHGHGGHHHHHFEFGGGHHHHHEHFHHHHHHHHHGCGCGGGGF/CEGG
@M02034:409:000000000-BFKT7:1:1102:8479:10049 1:N:0:33
AAAGTCGAGGTGCCTAAAGTGGCAACCCAGACTACTCCTCAGGTTGGTGGTGTAGAGCTTCCGTAGCCGCATGGCGTTCGTACTTAAATATGGAACTAACCATTCCAATTTTCGCTGTCTCTTATACACATCTCCGAGCCCACGAGACTA
+
AAAAAFAA1D>AFGGGGGGGGFGGHHFFFFHGHHGGHHHHHGHHHHCEFEEFG1FB1FHHHGGFFGGFGGCGGHFE?>EFFFEHHGFGG2FHFFGHHF1GHGGHHHHBFGHHHGAEGEHHHHHHHHFFGDGHHHHGGGGGGHGGC/CCHF
@M02034:409:000000000-BFKT7:1:1102:19315:10052 1:N:0:33
AAAGTCGAGGTGCCTAAAGTGGCAACCCAGACTTGTGGGCGGGTTGGTGGTGTAGAGCTTCCTGTAGCCGCATGGCGTTCGTACTTAAATATGGAACTAACCATTCCAATTTT
+
CCCCCFCBCCAAFGGFGGGGGFGHHHHGGHHGHF3GHEEAEFGEFGGGGGGGHHHFGHHHHHHHHHHHHGGEEEHGGGGGGGFHHHHFHHHHHFFHHHGGHHHHHHHHFGHHH
@M02034:409:000000000-BFKT7:1:1102:14369:10053 1:N:0:33
AAAGTCGAGGTGCCTAAAGTGGCAACCCAGACTCCTAAGAATGTTGGTGGTGTAGAGCTTCCTGTAGCCGCATGGCGTTCGTACTTAAATATGGAACTAACCATTCCAATTTTCGCTGTCTCTTATACACATCTCCGAGCCCACGAGACT
+
BBBBBFBBBBAAGGGGGGGGFGGHHHHGGHHGHHHHHHHHHHHHHHHFGGEFGGGEGHHHHHHHHHHGHEEEGFHGGFGGFFGHHHHGHHGHHFGFCGHHHHHHHHHHHHHHHHGGGGGHHGHHHHFHGCDC2FGFFDGCGGHGGGGGGF
@M02034:409:000000000-BFKT7:1:1102:8552:10064 1:N:0:33
AAAGTCGAGGTGGCTAAAGTGGCAAACCAGACTCTTGAGCATGTTGGTGGTGTAGAGCTTCCTGTAGCCGCATGGCGTTCGTACTTAAATATGGAACTAACCA
+
A?AAADAADD>A1BFD1BG3BGGHF0FE0FGGFGHHHGCGFHHHHHHEEEBFGFG2A1FGBB1FGFHHHEAEFGGFEE?>BBBGGGFBFGBHHFEGCFGFE0>
@M02034:409:000000000-BFKT7:1:1102:18524:10065 1:N:0:33
AAAGTCGAGGTGCCTAAAGTGGCAACCCAGACTCATGATCCGGTTGGTGGTGTAGAGCTTCCTGTAGCCGCATGGCGTTCGTACTTAAATATGGAACTAACCATTCCAATTTTCGCTGTCTCTTATACACATCTCCGAGCCCACGAGACT
+
B@ABBFCCCCCCGGGGGGGGGGGHHHHGGHHGHHHHHHHHHHGGGGGFFGFGHHGFGHHHHHHGGHHHHEGGGGHHGEGGGGHHHHHGHHHHHHHGHHHHHHHHFHHHHHHGHHGGGGGGHFHHHHHHHHHGHHG2CDC@FGHGGGGGGG
@M02034:409:000000000-BFKT7:1:1102:22224:10067 1:N:0:33
AAAGTCGAGGTGCCTAAAGTGGCAACCCAGACTGGGGCGGGGGTTGGTGGTGTAGAGCTTCCTGTAGCCGCATGGCGTTCGTACTTAAATATGGAACTAACCATTCCAATTTTCGCTGTCTCTTATA
+
ABAA3DAAD>AAFGGGGGGGGEFGHGHGGAFFHHGFGGEGGCE>EEG?FE?ECFHEGHHHFFGGGFH2?BCBB?G0@CDG?FFA<GGHHHEGHGFFHFFG/CDCGBD0GDGHHDCDEDDCCCGGCGB
@M02034:409:000000000-BFKT7:1:1102:17011:10069 1:N:0:33
AAAGTCGAGGTGCCTAAAGTGGCAACCCAGACTATGCATCAGGTTGGTGGTGTAGAGCTTCCTGTAGCCGCATGGCGTTCGTACTTAAATATGGAACTAACCATTCCAATTTTCGCTGTCTCTTATACACATCTCCGAGCCCACGAGACT
+
BBBBBFABBDBBGGGFFFGGGGGGHHHGGHHGHHGHHHHHHFHHHHGEFGEFHHHF5GHHHHHGHFHHHGFEEFGHFEEGGGFHHHGFHHGHHGH3FHHHHHHHHHFFFHHHHHGGGGEFGHHHHHFHBGHGHFHGG/CCCFCF?@GDFF
@M02034:409:000000000-BFKT7:1:1102:27800:10071 1:N:0:33
AAAGTCGAGGTGCCTAAAGTGGCAACCCAGACTAAGGGTGGGGTTGGTGGTGTAGAGCTTCCTGTAGCCGCATGGCGTTCGTACTTAAATATGGAACTAACCATTCCAATTTTCGCTGTCTCTTATACACATCTCCGAGCCCACGAGACT
+
BABCBFBBBCBCGGGGGGGGFGGHHHHGGHHGHHHHHHFFGGGBEFGECEEFGGF5FFHHHHHHHHHFGEEEEGHGEEEFFFHHHHHFHHGHHHFFGHHHFFGHHFFHHHHHHHG/FGGGHHHHFFGFFFHHHHFDE?CADFHGGG?DEG
@M02034:409:000000000-BFKT7:1:1102:13831:10084 1:N:0:33
AAAGTCGAGGGTGCCTAAAGTGGCAACCCAGACTCTTCCTTCTGTTGGTGGTGTAGAGCTTCCTGTAGCCGCATGGCGTTCGTACTTAAATATGGAACTAACCATTCCAATTTTCGCTGTCTCTTATACACATCTCCGAGCCCACGAGAC
+
CCCCBFCCCCCBGGGGGGGGGGHGHHHHGGHHGHHGHHHHHHHHHHHHGGGEFGGHDGHHHHHHHHHHFHEEGGGHHGGGGGEHHHHEHFGHHHHFFFGFGFHHHHHHHHHHHHHGGGGGHHFHHHHHGFHHGGHGHGGGCDFGGGGGG?
@M02034:409:000000000-BFKT7:1:1102:13117:10089 1:N:0:33
AAAGTCGAGGTGCCTAAAGTGGCAACCCAGACTGATGATCATGTTGGTGGTGTAGAGCTTCCTGTAGCCGCATGGCGTTCGTACTTAAATATGGAACTAACCATTCCAATTTTCGCTGTCTCTTATACACATCTCCGAGCCCACGAGACT
+
BBBBBFBBBBBBGGGGGGGGGG2FGDGGGGHGHHGHHHHHHHHHHHHEFGGFHFGDGFFHGFHHHHHHGGGFGFHHGFGGGFHHHHHHHHHHHHGFHHGFGGHHHHHHHHHHHHGFGGGHHGHHHHHHHGFHBD3FDCCCGGGGFGGGFH
@M02034:409:000000000-BFKT7:1:1102:15671:10090 1:N:0:33
AAAGTCGAGGTGCCTAAAGTGGCAACCCAGACTGGAGATCTGGTTGGTGGTGTAGAGCTTCCTGTAGCCGCATGGCGT
+
BBBBBFBABBBBGGGGGGGGGGGHHHHGGHHGH3F3B33FGHCGDEEEFEAAA3B5A5BFG3EGD5AF3AE0BBF1>E
@M02034:409:000000000-BFKT7:1:1102:6925:10097 1:N:0:33
AAAGTCGAGGTGCCTAAAGTGGCAACCCAGACTGTGTTGCCTGTTGGTGGTGTAGAGCTTCCTGTAGCCGCATGGCGTTCGTACTTAAATATGGAACTAACCATTCCAATTTTCGCTGTCTCTTATACACATCTCCGAGCCCACGAGACT
+
BBBBBFBABBABGGGGGFGGGGGHHHHGGHHGHHHHFHEHHHHHHHHGFGFFGHHAFFHHHHHHHGHHHGGGEGHHGGGGGFGHHHHGHHHHHHBEGHGHFHFHHGFGHHHHHHGFGGGHGHHHFHHHHFHHHHHGGC?DGGHGGGGGGG
@M02034:409:000000000-BFKT7:1:1102:23690:10100 1:N:0:33
AAAGTCGAGGTGCCTAAAGTGGCAACCCAGACTCATAAGCCTGTTGGTGGTGTAGAGCTTCCTGTAGCCGCATGGCGTTCGTACTTAAATATGGAACTAACCATTCCAATTTTCGCTGTCTCTTATACACATCTCCGAGCCCACGAGACT
+
BBBBBFBBBBBBGGGGGFGGGGGHHHHGGHHGHHHHHGHHHHHHHHHGGGFFHHHEGHHHHHHHHHHHHGGFGGHHFGGGGGHHHHHHHHHHHHGHFHHGHHGHHHHGHHHHHGGGGGGHHGHHHHGHHHFFHHHFGGGFGGHGGGGGGH
@M02034:409:000000000-BFKT7:1:1102:17544:10101 1:N:0:33
AAAGTCGAGGTGCCTAAAGTGGCAACCCAGACTCAGCCGCCTGTTGGTGGTGTAGAGCTTCCTGTAGCCGCATGGCGTTCGTACTTAAATATGGAACTAACCATTCCAATTTTCGCTGTCTCTTATACACATCTCCGAGCCCACGAGACT
+
AAAABFBABBBBGGGFGGGGGGGGHHHGGHHGHHHHHHGGGGHHHHGGGCEFHEGFGHHHFGHFFGGEDEECGGHHGGGGGEFEGHHHGGFHHHFFFHHHGAFGHHHDGHGHHDECFFEEHGHF1GHHHFHHHHHGE@CCDEHGGC<EGH
@M02034:409:000000000-BFKT7:1:1102:15658:10102 1:N:0:33
AAAGTCGAGGTGCCTAAAGTGGCAACCCAGACTGGTGATCTGGTTGGTGGTGTAGAGCTTCCTGTAGCCGCATGGCGTTCGTACTTAAATATGGAACTAACCATTCCAATTTTCGCTGTCTCTTATACACATCTCCGAGCCCACGAGACT
+
CCCCCFCACCBBGGGGGGGGGGGHHHHGGHHGHHHGHHHHHHHHHGGGGGGFHGGDGHHHHHHHHHHGHGFEEFHGGFGGFFFHHHGGHHHHHHHFHFGFHHHHHHFHHHHGHHGGGGGHHHHHHHGHEFGHHHGHF?CCCFHGGCFGGH
@M02034:409:000000000-BFKT7:1:1102:7597:10103 1:N:0:33
AAAGTCGAGGTGCCTAAAGTGGCAACCCAGACTCGGACGGGGGTTGG
+
BBBBBFBADDBBGGGGGFGGGGGHHHHG2GHGH32E2EEFFCGGEF?
@M02034:409:000000000-BFKT7:1:1102:7619:10110 1:N:0:33
AAAGTCGAGGTGCCTAAAGTGGCAACCCAGACTCGGACGGGGGTTGGTGGTGTAGTGCTTCCTGTAGCCGCATG
+
CCCCCFCBCCBBGGGGGGGGGGGHHHHGGHHAGC2AAAEFG?FG@FE111B?13B3?4BB4FG334B43>E/EE
@M02034:409:000000000-BFKT7:1:1102:20221:10111 1:N:0:33
AAAGTCGAGGTGCCTAAAGTGGCAACCCAGACTCAGCCTGCTGTTGGGGGTGTAGAGCTTCCTGTAGCCGCATGGTGTTCGT
+
BBBBAFBABDBBGGGFGGGGGGGHHHHGFGGGHHGBFFHHAGHHFHE2A0AA03D5A5@@5GFFG5F5B>E>EEC3@??D?>
@M02034:409:000000000-BFKT7:1:1102:25191:10119 1:N:0:33
AAAGTCGAGGTGCCTAAAGTGGCAACCCAGACTACTCGTCCGGTTGGTGGTGTAGAGCTTCCTGTAGCCGCAT
+
AAAA>FAA?1A1FGGGFFGGEGFHBGGGGFHGGHHHHEGCEGGAEE/ECEFGEHHEGGHHHFGFGFHHFGE/E
@M02034:409:000000000-BFKT7:1:1102:17745:10119 1:N:0:33
AAAGTCGAGGTGCCTAAAGTGGCAACCCAGACTACTACTAAGGTTGGTGGTGTAGAGCTTCCTGTAGCCGCATGGCGTTCGTACTTAAATATGGAACTAACCATTCCAATTTTCGCTGTCTCTTATACACATCTCCGAGCCCACGAGACT
+
CCCCCFCBCCBBGGGGGGGGGGGHHHHGGHHGHHHHHHHFHHHHHHGGGGGFHGHGHHHHHHHHHHHHHEFEEGHHFEFGFFHHHHHGHHHHHGHGHHHGFHHHHHHHFHHHHGGGGGGGHGHHFHHHHFFHGHGHDGGCGGEGGGFGGG
@M02034:409:000000000-BFKT7:1:1102:13130:10133 1:N:0:33
AAAGTCGAGGTGCCTAAAGTGGCAACCCAGACTTCGTCGTCTGTTGGTGGTGCAGAGCTTCCTGTAGCCGCATGGCGTTAGTACTTACATATGGATCTAA
+
?AAAAFAA1DAAFGGGGGGFGGG0BFH0C0FFGGFEB0A/AABE21/BA/EF11D1/AFG1FGH12A21>ECEFA0EE?/FH22BFG11BD22B11B@F>
@M02034:409:000000000-BFKT7:1:1102:24354:10135 1:N:0:33
AAAGTCGAGGTTCCTAAAGTGGCAACCCAGACTGATAATCATGTTGGTGGTGTAGAGCTTCCTGTAGCCGCATTGCGTTCGTACTTAAATATGGAACTAACCATTCCAATTTTCGCTGTCTCTTATACACATCTCCGA
+
A3AB>BA>32>4BEGBFA4FAF2FGHFDAHHGCABFDBFDFGG55AFACEB2BF555DBBBF5E5FFHBEA0A13D1?1?EEFFFGFFGFF4BG3@EF@3BB3FGFEFEGBBF4>/?EFFFGGHFHG4B3F3FBB2/<
@M02034:409:000000000-BFKT7:1:1102:25199:10136 1:N:0:33
AAAGTCGAGGTGCCTAAAGTGGCAACCCAGACTACTCGTCCGGTTGGTGGTGTAGAGCTTCCTGTAGCCGCATGGCGTTCGTACTTAAATATGGAACTAACCATTCCAATTTTCGCTGTCTCTTATACACATCTCCGAGCCCACGAGACT
+
BCCCCFCCCCAAGGGGGGGGGGGGGHHGGHHGHHHHHGHGGGGGGGGFFGEFHFHFGHHHHHHHHHHGHGEEEEHGGGGEEFHHHHHFHHGHHHEFCGHHHHHHFHHGHHHHHHGGGGGHHHHHHHHHFFFHHHHGEFGDGGHGGGGGFG
@M02034:409:000000000-BFKT7:1:1102:5437:10138 1:N:0:33
AAAGTCGAGGTGCCTAAAGTGGCAACCACTGGGGTGGGGGTTGGTGGTGTAGAGCTTCCTGTAGCCGCATGGCGTTCGTACTTAAATATGGAACTAACCATTCCAATTTTCGCTGTCTCTTATACACATCTCCGAGCCCACGAGACTAAG
+
BBBBBFBADDABFGGGFGGGFGGGFHHFFHFHGCAEEECEEFEGEGGGFGHH5FFEGFHHHHHHDFECEEGHHGGGGDGFFHHGHFF?GGGDFFGF3CHDGHHFGFGHHHHGGGGDDHFHGDGDDGHHHFGD1C/A?CGHGG@DDAGHHH
@M02034:409:000000000-BFKT7:1:1102:19399:10139 1:N:0:33
AAAGTCGAGGTGCCTAAAGTGGCAACCCAGACTATGGCTTCGGTTGGTGGTGTAGAGCTTCCTGTAGCCGCATGGCGTTCGTACTTAAATATGGAACTAACCATTCCAATTTTCGCTGTCTCTTATACACATCTCCGAGCCCACGAGACT
+
BBBBBFBBDBAA4FGGEGGGGGGHHHHGGHHGHGHHHHHGHEFGGEG?FEGFHFGHHHHHHHHGGHGHHGGEEEHFEEEFEEGHHGF@DGGHG3BFFGEEGFHHHHHHFGHHHHEGGFGHHGHHHHFFFHGHHHHFDCGCGGEECCGGGH
@M02034:409:000000000-BFKT7:1:1102:24552:10149 1:N:0:33
AAAGTCGAGGTGCCTAAAGTGGCAACCCAGACTAATCAGCATGTTGGTGGTGTAGAGCTTCCTGTAGCCGCATGGCGTTCGTACTTAAATATGGAACTAACCATTCCAATTTTCGCTGTCTCTT
+
BBBBBFBBDBAAGGGGGGGGCGGHFHHGGHAAG3AFFFHFFGHHHHAEFGEGG3D5DD3FEGHH5F5DGAE0BEGFE?E1EEBGEFG@FDFGF333B3BFF13F?FG4?F3FF4>/?<<B4BBF
@M02034:409:000000000-BFKT7:1:1102:24341:10151 1:N:0:33
AAAGTCGAGGTGCCTAAAGTGGCAACCCAGACTGATAATCATGTTGGTGGTGTAGAGCTTCCTGTAGCCGCATGGCGTTCGTACTTAAATATGGAACTAACCATTCCAATTTTCGCTGTCTCTTATACACATCTCCGAGCCCACGAGACT
+
CCCCCBBBCCCCGGGGGGGGGGGHHHHGGHHGHHHHGHHHHHHHHHHGGGGFHFHHHHHHHHHHHHHHHGGEGGHHGGGGGGHHHHGGHFHHHGGHHHHGGHHHHHFHHHHHHHGGGGGHHHHHHHHHHFFHHHHHF?@CGGHGGGGFGG
@M02034:409:000000000-BFKT7:1:1102:23303:10151 1:N:0:33
AAAGTCGAGGTGCCTAAAGTGGCAACCCAGACTGTTTTTCATGTTGGTGGTGTAGAGCTTCCTGTAGCCGCATGGCGTTCGTACTTAAATATGGAACTAACCATTCCAATTTTCGCTGTCTCTTATACACATCTCCGAGCCCACGAGACT
+
BCCCCFCACCCBGGGGGGGGGGGHGHHGGHHGHHHHHHGHHHHHHHHEFGEFHHGFGHHHHHHHHHHGHEFEGGHGEFGFGGHHHHHHHHHHHHHGHHHHGHFHHHHHHHHHHGGEGGGGHHHHFHHHGGFFHHFHGCG@GGHGGGGGGH
@M02034:409:000000000-BFKT7:1:1102:9747:10157 1:N:0:33
AAAGTCGAGGTGCCTAAAGTGGCAACCCAGACTGGGGTTGGGGTTGGTGGTGTAGAGCTTCCTGTAGCCGCATGGCGTTCGTACTTAAATATGGAACTAACCATTCCAATTTTCGCTGTCTCTTATAACATCTCCGAGCCCACGAGACTA
+
CDCDDFCBCCCCGGGGGGGGGGGHHHHGGHHGHHHHGEEGGGGGGGGGGGFGHHHFHHHHHHHHHHHHHGGEEGHHGGGGGGHHHHHGHHHHHGGHGHHGHHHHHHHGHHHHHHGGGGGHHHHHGHHHHGGHHHHGGGGCGHGGGFEGHF
@M02034:409:000000000-BFKT7:1:1102:15411:10159 1:N:0:33
AAAGTCGAGGTGCCTAAAGTGGCAACCCAGACTAGTAAGCAGGTTGGTGGTGTTGA
+
BAABBFABBBBBGGGGGGGGGGGHHHHGGHHD3AEGHGH35FGHHHC2AEE111B5
@M02034:409:000000000-BFKT7:1:1102:17322:10159 1:N:0:33
AAAGTCGAGGTGCCTAAAGTGGCAACCCAGACTGCTTCGGCTGTTGGTGGTGTAGAGCTTCCTGTAGCCGCATGGCGTTCGTACTTAAATATGGAACTAACCATTCCAATTTTCGCTGTCTCTTATACACATCTCCGAGCCCACGAGACT
+
BCCBBBBA?DAAFGGGFGGGFGGHHHHEFDGGHHFHHGGGCFEBBAAEGDEFFHHBFHHHHHHGHHHEHEEGEGHHGGCEEFFGHHH3FGGD@333FHHHHHGHGGGHDGHHHHGGGEEDGHHHHHGF3GB2BGFFGGCDGGFGCCCE?D
@M02034:409:000000000-BFKT7:1:1102:20632:10159 1:N:0:33
AAAGTCGAGGTGCCTAAAGTGGCAACCCAGACTCCTACGCCTGTTGGTGGTGTAGAGCTTCCTGTAGCCGCATGGCGTTCGTACTTAAATATGGAACTAACCATTCCAATTTTCGCTGTCTCTTATACACATCTCCGAGCCCACGAGACT
+
BBBBBFBBBBABGGGGGGGGGGGHHHHGGHHEHHHHHHGGGHHHHHGGGGGGHFHEGFHHGHHHGHHGHEG0EEGGGEEFFFGHHHHHHHHHHGHFGHHGHHHGHFGFHHHHHFGGGGFHGHHHFHBHFFGHGHHGGCGCCEHGCCCFDG
@M02034:409:000000000-BFKT7:1:1102:3411:10179 1:N:0:33
AAAGTCGAGGTGCCTAAAGTGGCAACCCAGACTAATGAGCGTGTTGGTGGTGTAGAGCTTCCTGTAGCCGCATGGCGTTCGTACTTAAATATGGAACTAACCATTCCAATTTTCGCTGTCTCTTATACACATCTCCGAGCCCACGAGACT
+
ABAAAFABBBAAGGGDGGGGGGGGHHHEGHHGHHHHHHHGGEEGHHGEFGEFG3F5FAGHHFHFHFGFGFE>EFHGEEGFEEGGHHHFFGFHHFDBFGGGGCEGHHHEHHHHH4EEEGE3GHGHFGGHFFGHGHHFE/DDFGCGGGGGGG
@M02034:409:000000000-BFKT7:1:1102:14529:10183 1:N:0:33
AAAGTCGAGGTGCCTAAAGTGGCAACCCAGACTCAGAATCAGGTTGGTGGTGTAGAGCTTCCTGTAGCCGCATGGCGTTCGTACTTAAATATGGAACTAACCATTCCAATTTTCGCTGTCTCTTATACACATCTCCGAGCCCACGAGACT
+
AABCCFCCCCBCGGGGGGGGGGGHHHHGGHHGHHHHHHHHHHHGHHGGFGEFHGGDGHHHHHHFGGHHHEGEGGHHGGGGEEGHHHHGHHHHHHHHGHHGHHHHHHHHHHHHHHGGGGGHGHHHHHGHGHFHHHHHECG@DGHGGGGGGH
@M02034:409:000000000-BFKT7:1:1102:4413:10185 1:N:0:33
AAAGTCGAGGTGCCTAAAGTGGCAACCCAGACTAGTAGGTCGGTTGGTGGTGTAGAGCTTCCTGTAGCCGCATGGCGTTCGTACTTAAATATGGAACTAACCATTCCAATTTTCGCTGTCTCTTATACACATCTCCGAGCCCACGAGACT
+
ABBAAFAAADAAFGGGG4GFGGDHHHHFGHGGHHGHHHHDGEFEEAEGFDEFHGHEDHHHHHHHGHHHHEEEEEHHEGGGGGHHHHFGGHFHHFBFHHHGHHGHHHHGHHHHHHGGGGGHFGHHDGHHFFHEGHHFD?D??FHA@/<CDF
@M02034:409:000000000-BFKT7:1:1102:16999:10194 1:N:0:33
AAAGTCGAGGTGCCTAAAGTGGCAACCCAGACTATGAGTGGGGTTGGTGGTGTAGAGCTTCCTGTAGCCGCATGGCGTTCGTACTTAAATATGGAACTAACCATTCCAATTTTCGCTGTCTCTTATACACATCTCCGAGCCCACGAGACT
+
CCBCCFCCCCBBGGGGGGGGGGGHHHHGGHHGHHHHGHGHGHGGGGGGFGEFHEGDGHHHHHHHHHHHHGGFGGHHGEGGGECHHHHFHHHHHGDDGGHFHHHHHHGFHGHHHFEFFGGHHHHHFHHHGGFFHGHFGCGGGGHGG/?EGH
@M02034:409:000000000-BFKT7:1:1102:8813:10200 1:N:0:33
AAAGTCGAGGTGCCTAAAGTGGCAACCCAGACTTCGCCTCCTGTTGGTGGTGTAGAGCTTCCTGTAGCCGCATGGCGTTCGTACTTAACTATGGAACTAACCATTCCAATTTTCGCTGTCTCTTATACACATCTCCGATCCCACGAGACT
+
AAAA>@AABBAAGGGFEDGBEFDGHHGGFHHGHHHGGGGGCHHDGFHFFGECFGGHEFEHGFHGBAGGFGFGE1FHEAEEEE2?GHHH3B4BBE3F@GFFHHEGHG4F4FFFHF?<E??3GFFFFHEHFHBFGHHGCG//CGBFDDCDDB
@M02034:409:000000000-BFKT7:1:1102:4405:10202 1:N:0:33
AAAGTCGAGGTGCCTAAAGTGGCAACCCAGACTAGTAGGTCGGTTGGTGGTGTAGAGCTTCCTGTAGCCGCATGGCGTTCGTACTTAAATATGGAACTAACCATTCCAATTTTCGCTGTCTCTTATACACATCTCCGAGCCCACGAGACT
+
CCCCCFCABCBBGGGGGGGGGGGHHHHGGHHGHHHHHHGAFFGGGGGGGGGGHHHGGHHHHHHHHHHHHGGFGGHHGGGGGGHHHHHGHHHHHHGHGHHGHHHHHHGHHHHHHHGGGGGHHHHHHHHHFFHHHHHEFC/BFFEGCCC/EG
@M02034:409:000000000-BFKT7:1:1102:4423:10207 1:N:0:33
AAAGTCGAGGTGCCTAAAGTGGCAACCCAGACTAGTAGGTCGGTTGGTGGTGTAGAGCTTCCTGTAGCCGCATGGCGTTCGTACTTAAATATGGAACTAACCATTCCAATTTTCGCTGTCTCTTATACACATCTCCGAGCCCACGAGACT
+
ABBABFABD?A4BGGGGGGFFGFHHHHGGGHFHG3EGGHFGC?EEEEEAFGFGBGH5FHHHHHHGHFFHGEFFGHFGGGGGEHHGHHHFBFHHEFFHHEHEGFGHHHGGHHHHFEFGGFHGHHGHHGHGHHFFEFDF//BFGHGFF/CD>
@M02034:409:000000000-BFKT7:1:1102:8132:10209 1:N:0:33
AAAGTCGAGGTGCCTAAAGTGGCAACCCAGACTTCGCATATGGTTG
+
ABBBBFBABBBBGGGGGGGGGGGHHHHGGH223A52AAE255FG5E
@M02034:409:000000000-BFKT7:1:1102:8804:10218 1:N:0:33
AAAGTCGAGGTGCCTAAAGTGGCAACCCAGACTTCGCCTCCTGTTGGTGGTGTAGAGCTTCCTGTAGCCGCATGGCGTTCGTACTTAAATATGGAACTAACCATTCCAATTTTCGCTGTCTCTTATACACATCTCCGAGCCCACGAGACT
+
CCCCCFCCCCBBGGGGFGGGGGGHHHHGGHHGHHHGGGGGHHHHHHHGGGGGHHHFGHHHHHHHHHHGHGGGFGHHGGGGGGHHHHHHHHHHHHHGHHHHHHHHHHHHHHHHHHGGGGGHHHHHHHHHGHGHHHHHGGGCGGHGGGGGGH
@M02034:409:000000000-BFKT7:1:1102:25894:10219 1:N:0:33
AAAGTCGAGGTGCCTAAAGTGGCAACCCAGACTACTCATCGGGTTGGTGGTGTAGAGCTTCCTGTAGCCGCATGGCGTTCGTACTTAAATATGGAACTAACCATTCCAATTTTCGCTGTCTCTTATACACATCTCCGAGCCCACGAGACT
+
CCCCCFCCCCBCGGGGGGGFGGGHHHHGGHHGGHHHHHHGHGGHFGCEFFFGG3FAFGGHHHHHDGFGFEG@EFHGGEGFGFGHHHHHHHHHHFFEGFHFFAFHFFHFHHHHHFFEFFEGFHHH3BFGHEHFFFGFD?BCDEHGGFGDAF
@M02034:409:000000000-BFKT7:1:1102:4044:10221 1:N:0:33
AAAGTCGAGGTGCCTAAAGTGGCAACCCAGACTAGTCCGACGGTTGGTGGTGTAGAGCTTCCTGTAGCCGCATGGCGTTCGTACTTAAATATGGAACTAACCATTCCAATTTTCGCTGTCTCTTATACACATCTCCGAGCCCACGAGACT
+
AAAAAFAADDAAEGFE1FFED1FF1GHECFEGHHHHHHGGGAEAFAEEFGEFAGHFGHHHHHHEFFGGDB>EEEGGGGGGEEGGGHHGHGDEGEFEGGG1GFHHHHHHFGHHHGGFGGGGHHHHHHGFGFHHCGFFEC?CCGHGCGCGGE
@M02034:409:000000000-BFKT7:1:1102:6581:10224 1:N:0:33
AAAGTCGAGGTGCCTAAAGTGGCAACCCAGACTAATAAGAATGTTGGTGGTGTAGAGCTTCCTGTAGCCGCATGGCGTTCGTACTTAAATATGGAACTAACCATTCAATTTTCGCTGTCTCTTATACACATCTCCGAGCCCACGAGACTA
+
BCCCAFBABBBBGGGGGGGGGGGHHHHGGHHGHHHHHHHHGHHGHHHFFGGFGFGDGHHHHHHHGHGFGEEEEGHGFFGGFFGHHGHHHHHHHHHFHHHFFFBGFHF4EHHHHGCGGEGHFGHFGHHHHGGGHHHF?DGCFHGGGGGGHF
@M02034:409:000000000-BFKT7:1:1102:27439:10236 1:N:0:33
AAAGTCGAGGTGCCTAAAGTGGCAACCCAGACTCGTCCGTCGGTTGGTGGTGTAGAGCTTCCTGTAGCCGCATGGCGTTCGTACTTAAATATGGAACTAACCATTCCAATTTTCGCTGTCTCTTATACACATCTCCGAGCCCACGAGACT
+
AAAAAFAADBAAGGGGCFGGGGGHF4FEGHHGHHGHGGEABEFEEFGBFEAFFFDADDGHGGHFBBGDB?>>EEH1>?EF??FFGHHFHHHGGHGFFGFCBGBGHFF?GHHGHFB?AECFGGGHHHB@>F2GFG2@?BF/CEEGFCDGCF
@M02034:409:000000000-BFKT7:1:1102:24614:10237 1:N:0:33
AAAGTCGAGGTGCCTAAAGTGGCAACCCAGACTCGGCCTCCTGTTGGTGGTGTAGAGCTTCCTGTAGCCGCATGGCGTTCGTACTTAAATATGGAACTAACCATTCCAATTTTCGCTGTCTCTTATACACATCTCCGAGCCCACGAGACT
+
CCCCCFABCCBCGGGGGGGGGGGHFHHGGHHGGHGGGGGHHHHHHHHFFGEFGFGAEGHHHHHHHHHGHGGEEEH?EEFFEEGHHHFGHHGHHH3FFHHHFHHHHHGHHHHHHEFFGGGGFHHHHHHHHHGHHGGFFCCCFFHGG?DGDG
@M02034:409:000000000-BFKT7:1:1102:11732:10239 1:N:0:33
ACAGTCGAGGTGCCTAAAGTGGCAACCCAGACTACTAAGAAGGTTGGTGGTGTAGAGCTTCCTGTAGCCGCATGGCGTTCGTACTTAAATATGGAACTAACCATTCCAATTTTCGCTGTCTCTTATACACATCTCCGAGCCCACGAGACT
+
>11>ADAAAD>AGFFGGGGBF1FCCGF0FHGFGDAGGGF1FFFHGFCAFAAAF1D2F1FFGAGFBGF2BE/>>EGB/>>?B?0/EEG1FEGFG@B1FCGHB>FCGHH>2FFHHEEFEE?FFFGFE2BBBBG1BDH1?/CCC/CA@@CCGH
@M02034:409:000000000-BFKT7:1:1102:24020:10243 1:N:0:33
AAAGTCGAGGTGCCTAAAGTGGCAACCCAGACTACTGGGCGGGTTGGTGGTGTAGAGCTTCCTGTAGCCGCATGTCGTTCGTACTTAAATATGGAACTAACCATTCCAATTTTCGCTGTCTCTTATACACATCTCCGAGCCCACGAGACT
+
A?AA>FABB2>>EGGGGG4AFGFFHHHGGHHGHHHHFFHHGGG>FEGECEEFB@FFDGHHGFFGFFFFHGFEFE3?FFEH/EGHGHHGHHHGHFFFFFFCFG2BGB?FHHHHHGGGGDDHGGFGGHGHEFHEFF?<.?DGGFHGGG-CC<
@M02034:409:000000000-BFKT7:1:1102:12988:10253 1:N:0:33
AAAGTCGAGGTGCCTAAAGTGGCAACCCAGACTAAGAAGCAGGTTGGTGGTGTAGAGCTTCCTGTAGCCGCATGGCGTTCGTACTTAAATATGGAACTAACCATTCCAATTTTCGCTGTCTCTTATACACATCTCCGAGCCCACGAGACT
+
ABBBAFAABBAAFGFGGGGGGGGCGHHGGFFGHHHHHHHHHHHHHHGEFGAFGDFAFHHHHFHHGFHGHFFCEGHBEEGFEEFGGHGFHHGFHFGGHHHGGHHHHHHHHHHHHFGEGGGHHHHHGHGDDCHHFHFGGDFCFGHGGCDGGH
@M02034:409:000000000-BFKT7:1:1102:10529:10259 1:N:0:33
AAAGTCGAGGTGCCTAAAGTGGCAACCCAGACTCAGAATAATGTTGGTGGTGTAGAGCTTCCTGTAGCCGCATGGCGTTCGTACTTAAATATGGAACTAACCATTCCAATTTTCGCTGTCTCTTATACACATCTCCGAGCCCACGAGACT
+
CDDDCFCCCCBCGGGGGGGGGGGHHHHGGHHGHGHHHHHBHHHHHHHGGGGGHHHGHHHHHHHHHHHHHGGGGGHHGGGGGGHHHHGGHHHHHHHGHGHHHHHHHHHHHHHHHHGGGGGHHHHHHHHHGHHHHHGFGGGGGGHGGGGGGF
@M02034:409:000000000-BFKT7:1:1102:24031:10264 1:N:0:33
AAAGTCGAGGTGCCTAAAGTGGCAACCCAGACTACTGGGCGGGTTGGTGGTGTAGAGCTTCCTGTAGCCGCATGGCGTTCGTACTTAAATATGGAACTAACCATTCCAATTTTCGCTGTCTCTTATACACATCTCCGAGCCCACGAGACT
+
CCCCCFCCBBAAGGGGGFGGGGGHHHHGGHHGGHHHHHHGGGGGFGGFFGEFGHHGHHHHHHHHHHHHHGGGGGHHGFGGEEHHHHHGHHHHHHHHGHHHHHHHHHHHGHHHHHGGGGGHHHHHHHHHHGFHGHHHEDG@FGHGGGGGGG
@M02034:409:000000000-BFKT7:1:1102:11222:10269 1:N:0:33
AAAGTCGAGGTGCCTAAAGTGGCAACCCAGACTCCGTCTCCGGTTGGTGGTGTAGAGCTTCCTGTAGCCGCATGGCGTTCGTACTTAAATATGGAACTAACCATTCCAATTTTCGCTGTCTCTTATACACATCTCCGAGCCCACGAGACT
+
AAABABA33@>A4EFGFAGFEFFBBCGG2FGGHHHGHHHFHCCEE?CEFEGFHHHGHHHGGFGHGGFBFFGEEEHGE>FFFEBCGHHFGHFHHGEFGGFHHHFGFHFHGHGGHGGEEDEHFHHFHFBBFGHHCFHFC?GGGEHGGDGGCD
@M02034:409:000000000-BFKT7:1:1102:15629:10269 1:N:0:33
AAAGTCGAGGTGCCTAAAGTGGCAACCCAGACTAATAAGCATGTTGGTGGTGTAGAGCTTCCTGTAGCCGCATGGCGTTCGTACTTAAATATGGAACTAACCATTCCAATTTTCGCTGTCTCTTATACACATCTCCGAGCCCACGAGAC
+
BBBBBFBBBBA?GGGGGGEGFFEHHHHGGHHGHHCHHFHCGHFFGHHGFGEGHHGEHHHGHHHHHHHHHGGCGGGGGGGGGGEGHHFHHHHHHHFHHFHFHHHHHHHHEHHHHHGGGGGHHHHHGHBHDGFFHHDHG/BDGGEGC@?EG
@M02034:409:000000000-BFKT7:1:1102:16927:10269 1:N:0:33
AAAGTCGAGGTGCCTAAAGTGGCAACCCAGACTCCGCCTCCGGTTGGTGGTGTAGAGCTTCCTGTAGCCGCATGGCGTTCGTACTTAAATATGGAACTAACCATTCCAATTTTCGCTGTCTCTTATACACATCTCCGAGCCCACGAGACT
+
BBBBBFBBBB>ACGGGGGGFGFGFHHHEGGGGFHHGGGGGHGGFGGGGGFEFGHHBGHHHHHHGGFHFFEFGGGHHGEGGEEFGHHGGHHHHHF3DGHHHHHFHHFGHHHHHHBEGGGGFHHHHHHHHHHEGFHHHECGFCGHGG/CGFF
@M02034:409:000000000-BFKT7:1:1102:23891:10269 1:N:0:33
AAAGTCGAGGTGCCTAAAGTGGCAACCCAGACTAGGACTGCGGTTGGTGGTGTAGAGCTTCCTGTAGCCGCATGGCGTTCGTACTTAAATATGGAACTAACCATTCCAATTTTCGCTGTCTCTTATACACATCTCCGAGCCCACGAGACT
+
AAAAAFAA1A>AFBFGGGGGGACEGHHEGFEGBGHFFCC0A/AEAEE/FEAAE1D21A1FGFGBFGDB1EE>?EF0E/E>E/>/?GGFFHEFGB1FGF1GHGBGHHGFGHHHHG?EGFEFFGHHFDGDGFHGFFGDB@@CCEGGGGCCFF
@M02034:409:000000000-BFKT7:1:1102:10548:10274 1:N:0:33
AAAGTCGAGGTGCCTAAAGTGGCAACCCAGACTCCGAATCATGTTGGTGGTGTAGAGCTTCCTGTAGCCGCATGGCGTTCGTACTTAAATATGGAACTAACCATTCCAATTTTCGCTGTCTCTTATACACATCTCCGAGCCCACGAGAC
+
AAA3>FAA32AAGGGFGFBFECFHGHHCGHFCFF3EEA22BAEHEG2AF1BFF3G5EHHGHFHGHBFFHGGEEEHEEFGGGG2GEHFGGHHHHHH3F3BBCFHGHF4F4B3FGHGGG/AFHHHEBG?GBGB1?GFHDDC?CFHGCC//<
@M02034:409:000000000-BFKT7:1:1102:4563:10274 1:N:0:33
AAAGTCGAGGTGCCTAAAGTGGCAACCCAGAATCAGGCGCTGGTTGGTGGTGTAGAGCTTCCTG
+
ABBBBFBBBBABGGGGFGGGGGGGFGHDFHH3E5B3FC2A2EEHB1EEF?EFA3D5A5BF5BF5
@M02034:409:000000000-BFKT7:1:1102:10524:10277 1:N:0:33
AAAGTCGAGGTGCCTAAAGTGGCAACCCAGACTCAT
+
AAB3>FBBBBB@GGGGGGGGGGGGHHHGGG22F335
@M02034:409:000000000-BFKT7:1:1102:8737:10283 1:N:0:33
AAAGTCGAGGTGCCTAAAGTGGCAACCCAGACTAAGAATAATGTTGGTGGTGTAGAGCTTCCTGTAGCCGCATGGCGTTCGTACTTAAATATGGAACTAACCATTCCAATTTTCGCTGTCTCTTATACACATCTCCGAGCCCACGAGACT
+
AABBAFCCCCCCGGGGGGGGGGGHHHHGGHHGHHHHHHHHHHHHHHHGGGEFHHHHHHHHHHHHHFGHHGGGGGHHGGGGGGHHHHHGHHHHHHGHHHHHGHGHHHHGHHHHHHGGGGGHHHHHHHHHHHHHHHHGGGGGGGHGGG?CEF
@M02034:409:000000000-BFKT7:1:1102:15624:10289 1:N:0:33
AAAGTCGAGGTGCCTAAAGTGGCAACCCAGACTAATAAGCATGTTGGTGGTGTAGAGCTTCCTGTAGCCGCATGGCGTTCGTACTTAAATATGGAACTAACCATTCCAATTTTCGCTGTCTCTTATACACATCTCCGAGCCCACGAGACT
+
CCCCBFBBCCCCGGGGGGGGGGGHHHHGGHHGHHHHHHHHHHHHHHHEFGEFGHHGHHHHHHHHHHHHHGGFFGHHGGGGGGHHHHHHHHHHHHHHHHHHHHGHHHHHHHHHHHGFGGGHHGHHHHHHHGHHHHGGFCGGGGHGGCGGGH
@M02034:409:000000000-BFKT7:1:1102:4572:10291 1:N:0:33
AAAGTCGAGGTGCCTAAAGTGGCAACCCAGACTCAGGCGCTGGTTGGTGGTGTAGAGCTTCCTGTAGCCGCATGGCGTTCGTACTTAAATATGGAACTAACCATTCCAATTTTCGCTGTCTCTTATACACATCTCCGAGCCCACGAGACT
+
BCCCCFBCBCABGGGGGGGGGGGHHHHGGHHGHHHHHHGGGGGHFFGGFFGGHFGDFHHHHHHHAGHGHEGGGGHHGGGGGGHHHHHGHHHHHHEFHHHGGHGHHHHHHHHHHHGGGGDDGHHHGHFGHFHHHGFFDGGGGGHGG/ADFF
@M02034:409:000000000-BFKT7:1:1102:18916:10292 1:N:0:33
AAAGTCGAGGTGCCTAAAGTGGCAGCCCAGACTCAGAATCATGTTGGTGGTGTAGAGCTTCCTGTAGCCGCATGGCGTTCGTACTTAAATATGGAACTAACCATTCCCATTTTCGCTGTCTCTTATACACATCTCCGAGCCCACGAGACT
+
AAA3ADAA@DAAGGGBGGGGGGGGE2GGH2FFHGHG35FFHGGGGHEEFDEFCDEFGHHHHHHHHGDGHGGEEEFFFFGGG>GFGFHBBFEGFFHBGHFHGCHFHHH3BFGHHFEGGGGGHGFH4BFFFFHFFHG2E//>@CFED?C/??
@M02034:409:000000000-BFKT7:1:1102:19856:10294 1:N:0:33
AAAGTCGAGGTGCCTAAAGTGGCAACCCAGACTTCGGCGGGGGTTGGTGGTGTAGAGCTTCCTGTAGCCGCATGGCGTTCGTACTTAAATATGGAACTAACCATTCCAATTTTCGCTGTCTCTTATACACATCT
+
AABBAFBAD>AAGGGBFFGGGGGHHHHGGHHGHHHGGGGGCGC/>?E/FEEEFBB?BDGHGGFGGBDGFGG/CAG0BBDCA/FGFGGGHHGHHF<<CCFGHABFHBFDHHHHHDCDDDADFFHG;C0<0:0;0C
@M02034:409:000000000-BFKT7:1:1102:8725:10297 1:N:0:33
AAAGTCGAGGTGCCTAAAGTGGCAACCCAGACTAAGAATAATGTTGGTGGTGTAGAGCTTCCTGTAGCCGCATGGCGTTCGTACTTAAATATGGAACTAACCATTCCAATTTTCGCTGTCTCTTATACACATCTCCGAGCCCACGAGACT
+
BBBBBFBABBBAGGGGGGGGGGGHBFHGFHHGHHHHGHHHHHHHHHHFFGEFGHGDGGHHHHHHHHHHGGGEEFHHGGGGEEFHHHHGHHHHHHHFHFHFGHHHHGHHHHHHHHGGGGGHHHHHHHHHHHHHHHHGEGGCGGHGG/CEGF
@M02034:409:000000000-BFKT7:1:1102:18938:10301 1:N:0:33
AAAGTCGAGGTGCCTAAAGTGGCAACCCAGACTCAGAATCATGTTGGTGGTGTAGTGC
+
CCCCCFCCCCCCGGGGGGGGGGGHHHHGGHA2B33AB5FA5DGHA52E22E113D535
@M02034:409:000000000-BFKT7:1:1102:11522:10305 1:N:0:33
AAAGTCGAGGTGCCTAAAGTGGCAACCCAGACTTCTAATAAGGTTGGTGGTGTAGAGCTTCCTGTAGCCGCATGGCGTTCGTACTTAAATATGGAACTAACCATTCCAATTTTCGCTGTCTCTTATACACATCTCCGAGCCCACGAGACT
+
CCCCCFCCCCCCGGGGGGGGGGGHHHHGGHHGHGHHBGGHGHHHHHGGFGFFHHHGHHHHHHHHHHHHHGGGGGHHGGGGGGHHHHHGHHHHHHHHHHHHHHHHHHHHHHHHHHGGGGGHHHHHHHHHHHFHHHHGGFGGGGHGGGGGGB
@M02034:409:000000000-BFKT7:1:1102:19867:10308 1:N:0:33
AAAGTCGAGGTGCCTAAAGTGGCAACCCAGACTTCGGCGGGGGTTGGTGGTGTAGAGCTTCCTGTAGCCGCATGGCGTTCGTACTTAAATATGGAACTAACCATTCCAATTTTCGCTGTCTCTTATACACATCTCCGAGCCCACGAGACT
+
CCCBCFCCCCCCGGGGGGGGGGGHHHHGGHHGHHHGGGGGEGGEGGGEGG/F?DGBGHHHFHFHGEFGHD@/CCHFDBDEDDCEHGFGHHFFGFDGGHHGHFFFHGFGHHHHGFGDG.<BGHFH:CC;GHHHFHFHGG?-BFFGGADGGF
@M02034:409:000000000-BFKT7:1:1102:5472:10310 1:N:0:33
AAAGTCGAGGTGCCTAAAGTGGCAACCCAGACTTGTTTTCCTGTTGGTGGTGTAGAGCTTCCTGTAGCCGCATGGCGTTCGTACTTAAATATGGAACTAACCATTCCAATTTTCGCTGTCTCTTATACACATCTCCGAGCCCACGAGACT
+
AABBAFA3ADABCGFGFGGGGGGHHFGGCHDGHGHHHHH5FGHGHHHEAEBFFEFAFGGHHHHHGGGFGE?EEFHFEEGGGGHHHHHEHHGHHHFEFHHCGHFHHGFHFGHHHFGEFGGHHHGHBGHGFGGFCGB2C/@/<FHGG@DFGH
@M02034:409:000000000-BFKT7:1:1102:14369:10315 1:N:0:33
GCTCTTAAAGAGGAGAAAGGTCATGGCTTCTTCTGCTTCTAACTTTACTCAGTTCGTTCTCGTCGACAATGGCGGAACTGGCGACGTGACTGTGGCCCCA
+
CCCCCFFFFFFFGGGGGGGGGGHHHH4F44A555DFHHHGHHHHHHHHHHHHHHHGFHHGHGGGGGGGGHHHHGGFGGHHHHGGGGGGHGHH342?FG/E
@M02034:409:000000000-BFKT7:1:1102:14617:10321 1:N:0:33
AAAGTCGAGGTGCCTAAAGTGGCAACCCAGACTGGGAGTATTGTTGGTGGTGTAGAGCTTCCTGTAGCCGCATGGCGTTCGTACTTAAATATGGAACTAACCATTCCAATTTTCGCTGTCTCTTATACACATCTCCGAGCCCACGAGACT
+
BBCBAFCCBBBCGGGGGGGGFGGGHHHGGHHGHHHHHGGHHHHGHHHEFGEFHHHGHHHHHHHHHHHHHEGEFGHGGFGGGFHHHHHHHHHHHHHGFHFFGHHHHHHHHHHHHFGGGGGHHGHHHGHHHHBHGHFHGDCCGGGFGGGGGF
@M02034:409:000000000-BFKT7:1:1102:19991:10321 1:N:0:33
AAAGTCGAGGTGCCTAAAGTGGCAACCCAGACTCAGGTTCAGGTTGGTGGTGTAGAGCTTCCTGTAGCCGCATGGCGTTCGTACTTAAATATGGAACTAACCATTCCAATTTTCGCTGTCTCTTAACACATCTCCGAGCCCACGAGA
+
BBBBBFABBBBBGGGGFFGGGGGHHHHGGHHGHHHBHGGFGGHHFHG?A2EAA3F5DFBAAFGGHFGE3EF>EEC1>?EFEB2B?DGB@DG4B@33BBGH303B3BF4FGEHG4>EGE?B4GFGBB?FGFBGFFHGGGGGGHEG//<
@M02034:409:000000000-BFKT7:1:1102:5748:10324 1:N:0:33
AAAGTCGAGGTGCCTAAAGTGGCAACCCAGACTCGGGAGGTTGTTGGTGGTGTAGAGCTTCCTGTAGCCGCATGGCGTTCGTACTTAAATATGGAACTAACCATTCCAATTTTCGCTGTCTCTTATACACATCTCCGAGCCCACGAGACT
+
CCCCCFBBDBBBGGGGGGGGGGGHHHHGGHHGHHGGGGEGEHHGHHHFFGFFHGHEGHHHHHHFGHHFGEEFGGHHGFGGEFHHHHGFHHGHGHFEGHFHGHFHHHGHHGHHHFGFGGDFHHHHHGFFFFFGHHFHECGBDFHGGGGGGH
@M02034:409:000000000-BFKT7:1:1102:11696:10336 1:N:0:33
AAAGTCGAGGTGCCTAAAGTGGCAACCCAGACTCCGGTGCGGGTTGGTGGTGTAGAGCTTCCTGTAGCCGCATGGCGTTCGTACTTAAATATGGAACTAACCATTCCAATTTTCGCTGTCTCTTATACACATCTCCGAGCCCACGAGACT
+
CCCCCFCCCCCCGGGGGGGGGGGHHHHGGHHGHHHGGGGGGGGGGGGGGGEFHHGDGGHHHHHHHHHHHGGEGGHHGFGGGGHHHHHHHHHHHHHHHHHGGHHHHHFHHHHHHHGGGGGHHGHHHHHHFHGHHHHHGGC@DGHGGFGGGH
@M02034:409:000000000-BFKT7:1:1102:18928:10342 1:N:0:33
AAAGTCGAGGTGCCTAAAGTGGCAACCCAGACTCAG
+
CCCCCFCCCCBCGGGGGGGGGGGHHHHGGHHGH3FH
@M02034:409:000000000-BFKT7:1:1102:21264:10347 1:N:0:33
AAAGTCGAGGTGCCTAAAGTGGCAACCCAGACTCCGCAGCGTGTTGGTGGTGTAGAGCTTCCTGTAGCCGCATGGCGTTCGTACTTAAATATGGAACTAACCATTCCAATTTTCGCTGTCTCTTATACACATCTCCGAGCCCACGAGACT
+
CCCCCFCBCBAAFGGGGGGGGGGHGHHGGHHGHHHGGGGGGGGGHHHGFGEFHFHGGHHHHHHHGFHHHEFEEGHGEFGGEFGHHHFGHHHHHFHGFHHGHHHHHHHHHGHHHGEEGGGHHHHHHHGHFHFGGHHHGGGCGGHGGGGGGH
@M02034:409:000000000-BFKT7:1:1102:8865:10348 1:N:0:33
AAAGTCGAGGTGCCTAAAGTGGCAACCCAGACTAAGAATAATGTTGGTGGTGTAGAGCTTCCTGTAGCCGCATGGCGTTCGTACTTAAATATGGAACTAACCATTCCAATTTTCGCTGTCTCTTATACACATCTCCGAGCCCACGAGACT
+
CCCCCFCBBCABGGGGGGGGFGGHHHHGGHHGHHHHHHHHHHHHHHHGFGEFGHGFGHHHHHHHHHHGHFEEFGHHEEGGEEGHHHHGHHHHHHHHHHGGHHHHHHHHHHHHHHGGGGGGHHHHHHHHGHGHHHGFGCGBGGHGGGCGGH
@M02034:409:000000000-BFKT7:1:1102:3660:10352 1:N:0:33
AAAGTCGAGGTGCCTAAAGTGGCAACCCAGACTACTAGTCAGGTTGGTGGTGTAGAGCTTCCTGTAGCCGCATGGCGTTCGTACTTAAATATGGAACTAACCATTCCAATTTTCGCTGTCTCTTATACACATCTCCGAGCCCACGAGACT
+
A1AAAF@1>A1AF1BGGGGBGFFCGAGFGHHGHHGHHHGHHFFEGHGEFFAFGGF2FHHHHHHHHHHDAAAEEEH0>?E?EEFGEGFDHHFHHFEBGGHHHHHGHHHFFHHHHGEGGGGHHHGHDFGFFFHHHHGFECG@CFEGG/CCCF
@M02034:409:000000000-BFKT7:1:1102:13344:10354 1:N:0:33
AAAGTCGAGGTGCCTAAAGTGGCAACCCAGACTCTGAATCATGTTGGTGGTGTAGAGCTTCCTGTAGCCGCATGGCGTTCGTACTTAAATATGGAACTAACCATTCCAATTTTCGCTGTCTCTTATACACATCTCCGAGCCCACGAGACT
+
A@A1>BAAA>AAFGGBGEFGGGGFHHHGGHGGHHHHGFGHHHGHHHHGGGCGHHHGGGHFGHHHHHHHGGGEGGHGGFCGGGHHHHHHHHHHHG@EGGGHFHGHFFFGGHGHGHGGGGGHHFHH1GFHBGFFGGFFC@/<CGFGCGCCGF
@M02034:409:000000000-BFKT7:1:1102:3957:10356 1:N:0:33
AAAGTCGAGGTGCCTAAAGTGGCAACCCAGACTGATCATCTGGTTGGTGGTGTAGAGCTTCCTGTAGCCGCATGGCGTTCGTACTTAAATATGGAACTAACCATTCCAATTTTCGCTGTCTCTTATACACATCTCCGAGCCCACGAGACT
+
ABBABFBBDBABGGGGFGGGGGFHHHGEFHHGHHHHHGHDFGHGHGGEFGEFFFF5FGHGHHHHGHHHHEEEEGHHG?FEGEHHHHHFHHFFGBGGHHHGHHHHGGHHHHHHHEFEGGGHHHHHHGHGFFFCGGD2C/DCCGGGG<ADDD
@M02034:409:000000000-BFKT7:1:1102:23029:10358 1:N:0:33
AAAGTCGAGGTGCCTAAAGTGGCAACCCAGACTGATACTGATGTTGGTGGTGTAGAGCTTCCTGTAGCCGCATGGCGTTCGTACTTAAATATGGAACTAACCATTCCAATTTTCGCTGTCTCTTATACACATCTCCGAGCCCACGAGACT
+
CCCCCFCBCCBBGGGGGGGGGGGHHHHGGHHGHHHHHHHHHHHHHHHGGGGFGGGDFHHHGHHHHFHFHGGEEFHHGFGGGGHHHHGGFGHHHEGFFHHGGFEHHGGHHHHHHHGDGGGHHGHH?HGBB32F?FGFFCCCGFAFG@CEDG
@M02034:409:000000000-BFKT7:1:1102:9525:10359 1:N:0:33
AAAGTCGAGGTGCCTAAAGTGGCAACCCAGACTCCGCGGGCTGTTGGTGGTGTAGAGCTTCCTGTAGCCGCATGGCGTTCGTACTTAAATATGGAACTAACCATTCCAATTTTCGCTGTCTCTTATACACATCTCCGAGCCCACGAGACT
+
CCCCCFABCCBBGGGGGGGGGGGHHHHGGHHGHHHGGGGGGGGHHHHGGGGGHHGDFFHHHHHHHHHGHGGEFGHHGEEGGGHHHHHFHHHHHH3DGHHHHHHHHHHGFHHHHHGGGGGHHHHHFHFHFFFFHHHGDGGFGGHGG?FGGH
@M02034:409:000000000-BFKT7:1:1102:6473:10359 1:N:0:33
AAAGTCGAGGTGCCTAAAGTGGCAACCCAGACTAGTCATGCTGTTGGTGGTGTAGAGCTTCCTGTAGCCGCATGGCGTTCGTACTTAAATATGGAACTAACCATTCCAATTTTCGCTGTCTCTTATACACATCTCCGAGCCCACGAGACT
+
CCCCCFCCCCCCGGGGGGGGGGGHHHHGGHHGHHEH5FG55DGGHHHGGGGGHHHGHHHHHHHHHFHHHGGGGGHHGGGGGGHHHHHGFHHHHHFGHGHHHHGHHHHHHHHHHHGGGGGHHHHHFHHHHHHHGHHHGGGGGGHGGCFGGF
@M02034:409:000000000-BFKT7:1:1102:5354:10365 1:N:0:33
AAAGTCGAGGTGCCTAAAGTGGCAACCCAGACTAAGAATCATGTTGGTGGTGTAGAGCTTCCTGTAGCCGCATGGCGTTCGTACTTAAATATGGAACTAACCATTCCAATTTTCGCTGTCTCTTATACACATCTCCGAGCCCACGAGACT
+
CCCCCFCCBCABGGGGGGGGGGGHHHHGGHHGHHHHHHHHHHHHHHHGFGFFHFGBGHHHHHHGHHHGHFGEGGHHGEGFFEHHHHHGHHHHGHFHGHHHGHFHHHGFHHHHHHGGGGGHHHHHGHGHFGHHHHGHGCFCFGHGGGGGGH
@M02034:409:000000000-BFKT7:1:1102:4610:10367 1:N:0:33
AAAGTCGAGGTGCCTAAAGTGGCAACCCAGACTAAGACGAATGTTGGT
+
A1>>AF1>>D>AFGGGGGGGFDF0GGH?F0AFCGHH1GAEAA1D2A/E
@M02034:409:000000000-BFKT7:1:1102:26827:10376 1:N:0:33
AAAGTCGAGGTGCCTAAAGTGGCAACCCAGACTTGTGAGAATGTTGGTGGTGTAGAGCTTCCTGTAGCCGCATGGCGTTCGTACTTAAATATGGAACTAACCATTCCAATTTTCGCTGTCTCTTATACACATCTCCGAGCCCACGAGACT
+
BBBBBFBADDAAFGGGGGGGGGGHHHHGGHHGHHHHHHHHHHHHHHHGGGEFHFGDGHHHHGHGGHHHHEFFFEHGEEGFEGHHHHHFHHGHHHHHFHHGFHHHHHHHHHHHHHGEGGGHHHHHHHGHGHGFFHGFFGGDGGHGGGGGGH
@M02034:409:000000000-BFKT7:1:1102:22572:10389 1:N:0:33
AAAGTCGAGGTGCCTAAAGTGGCAACCCAGACTAGGAATAATGTTGGTGGTGTAGAGCTTCCTGTAGCCGCATGGCGTTCGTACTTAAATATGGAACTAACCATTCCAATTTTCGCTGTCTCTTATACACATCTCCGAGCCCACGAGACT
+
CCCCCFCCBCCCGGGGGGGGGGGHHHHGGHHGHHGHHHHHHGHHHFEFFEFFFBG5DFGGGHHHHFGEFEGEEGF?EEEFFEEAFGHFHHHFGHDBGHHFFEFGHFGFHHHHHFEEGGGHHHHHFHGFFFHHHHHFFCGGGEHGD@CDGF
@M02034:409:000000000-BFKT7:1:1102:13985:10395 1:N:0:33
AAAGTCGAGGTGCCTAAAGTGGCAACCCAGACTCAGACTAATGTTGGTGGTGTAGAGCTTCCTGTAGCCGCATGGCGTTCGTACTTAAATATGGAACTAACCATTCCAATTTTCGCTGTCTCTTATACACATCTCCGAGCCCACGAGACT
+
BBBBBBBB@D>AGGFGGGGGGGDFFAHAGGHGHHHGHHHHHHFHHHHEFDABFEB5FFHGHCGFGHHDHEEEFEHCE1EF?BBGGHGBFGDFGF33CGHHHHG3GBHHHGHHHHGGGGGHHHHHHHHGFGBHFHFFECGCCFHGCGCGAF
@M02034:409:000000000-BFKT7:1:1102:17218:10399 1:N:0:33
AAAGTCGAGGTGCCTAAAGTGGCAACCCAGACTTCGAATAAGGTTGGTGGTGTAGAGCTTCCTGTAGCCGCATGGCGTTCGTACTTAAATATGGAACTAACCATTCCAATTTTCGCTGTCTCTTATACACATCTCCGAGCCCACGAGACT
+
ABBBAFBABBB4GGG5FGGGFGGHHHHGDGDGHHHABFFFFBFGHHEFCAEFFAFAE5FFFGFFFGGFEEG>EE11>EEFDEGFGGHHEHHFHF3@FGFF3?3BB?F?DG3FG?EGGDEGGFGGEDDGHB2GHGF2EC/@C/GGGC/CEF
@M02034:409:000000000-BFKT7:1:1102:13269:10414 1:N:0:33
AAAGTCGAGGTGCCTAAAGTGGCAACCCAGACTCAGCAGCATGTTGGTGGTGTAGAGCTTCCTGTAGCCGCATGGCGTTCGTACTTAAATATGGAACTAACCATTCCAATTTTCGCTGTCTCTTATCACATCTCCGAGCCCACGAGACTA
+
BCCCCFCCCCBCGGGGGGGGGGGHHHHGGGHGHHGHHHHHHHHHGHHGGGEFHFGAFGHHHHHHHGGFHGGEEGHGGEGGFFHHGHHEHGGHHHHGHHHHGHHHHHHGGGHHHFEFGGGHHHHHGHHHHFFFGGDFCGGGEHGGCFGDGD
@M02034:409:000000000-BFKT7:1:1102:17450:10415 1:N:0:33
AAAGTCGAGGTGCCTAAAGTGGCAACCCAGACTCATCATACGGTTGGTGGTGTAGAGCTTCCTGTAGCCGCATGGCGTTCGTACTTAAATATGGAACTAACCATTCCAATTTTCGCTGTCTCTTATACACATCTCCGAGCCCACGAGACT
+
AAAAAFAA?DAACBGGGGGGGDFCFHHGGGGGHHHHHHHHGHCHGGGGGGGFHBF2FGFHHHHFHHHHFGGEEGHGE/FFFEEEHHGFGHGHH1@BFGHHHFFHFHHFHHHHHGGEGFEEFFGHFGBHGGFFHFFDE?CG?EHFGCCFGH
@M02034:409:000000000-BFKT7:1:1102:17231:10424 1:N:0:33
AAAGTCGAGGTGCCTAAAGTGGCAACCCAGACTTC
+
BBBBAD>ADDABFGGGGB4AFFFHHHFGFGHGGF5
@M02034:409:000000000-BFKT7:1:1102:10392:10431 1:N:0:33
AAAGTCGAGGTGCCTAAAGTGGCAACCCAGACTCATGAGGAGGTTGGTGGTGTAGAGCTTCCTGTAGCCGCATGGCGTTCGTACTTAAATATGGAACTAACCATTCCAATTTTCGCTGTCTCTTATACACATCTCCGAGCCCACGAGACT
+
A1AAAFAADDAAGFG1GFGGGGFHHHHGGGHGFGHHFHGFAEGAFGG/FFGGFGFFFHHHHGGGFGFFGEEEGGHHGEGGGEHHHHGHHHHHHHGEGHFGHHBGHGFHHHHGGHGGGGEFGFHHFHFHHGFFHHFHGG@@CGGGGGGGFF
@M02034:409:000000000-BFKT7:1:1102:25426:10435 1:N:0:33
AAAGTCGAGGTGCCTAAAGTGGCAACCCAGACTGCGACGTCTGTTGGTGGTGTAGACTTCCTGTAGCCGCATGGCGTTCGTACTTAAATATGGAACTAACCATTCCAATTTTCGCTGTCTCTTATACACATCTCCGAGCCCACGAGAC
+
AAAAAFAA1>>AGGGGGGGGDFGHGHHGGHHGHHHGC?FEFH/DDBF/AEAFA1FDGFFGHHHHHHHGFEEGEHFEEGGEEGEHHDFFHEFHFFBBFGCG0FHGHFG2>GGHHG?EGCHHHHHHHFFBF1FGG1GE/C?AA/FG?<E<
@M02034:409:000000000-BFKT7:1:1102:14107:10437 1:N:0:33
AAAGTCGAGGTGCCTAAAGTGGCAACCCAGACTTCTGCGCGTGTTGGTGGTGTAGAGCTTCCTGTAGCCGCATGGCGTTCGTACTTAAATATGGAACTAACCATTCCAATTTTCGCTGTCTCTTATACACATCTCCGAGCCCACGAGAC
+
BCCCBFCCCCCCGGGGGGGGGGGHHHHGGHHGHFDH55A222AEGHHEFGGGHGHGHHHHHHHHHHHHHGGCGGHHGGGGGGHHHHHHHHHHHHHHGHHHHHHHHHHHHHHHHGGGGGGHHGHHHHHHGHGGHHFHGCGGFGHGCGGGG
@M02034:409:000000000-BFKT7:1:1102:25481:10441 1:N:0:33
AAAGTCGAGGTGCCTAAAGTGGCAACCCAGACTCTGTCTCATGTTGGTGGTGTAGAGCTTCCTGTAGCCGCATGGCGTTCGTACTTAAATATGGAACTAACCATTCCAATTTTCGCTGTCTCTTATACACATCTCCGAGCCCACGAGACT
+
A3AAADAA>A>AFGGGGGGGFFGBCHH2B2BFFCDGHGHH5FEBFEGGGGEBAFF5DGFHEGHGGAF5FEEGEGHHFEE1?FF?GGHFGHFGFFD3GFG@GHFHHGHHFFGHHHGGGGEFHHHHHHGGFFEGFHFHD@G/CGHGC<@FCD
@M02034:409:000000000-BFKT7:1:1102:3675:10451 1:N:0:33
AAAGTCGAGGTGCCTAAAGTGGCAACCCAGACTCAGAAGCAGGTTGGTGGTGTAGAGCTTCCTGTAGCCGCATGGCGTTCGTACTTAAATATGGCACTAACCATTCCAATTTTCGCTTCTCTTATACACATCTCCGAGCCCACGAGACTA
+
>A@AABAAAD2>BGEBAFFFGGGHGDHFFEHGHGHHHBHHFGGBBFA2FAEFFGFFFEGHGGHGGHHHHGGEEGH1EAEGEGGHGGGDGHFFGF1B3B3BFGBFGDDFHGHHHGGGGHEHHHH4F?GHHFGCGGFG?BC/FCECGGCDB<
@M02034:409:000000000-BFKT7:1:1102:8721:10454 1:N:0:33
AAAGTCGAGGTGCCTAAAGTGGCAACCCAGACTCCTCATACGGTTGGGGGTGTAGAGCTTCCTGTAGCCGCATGGCGTTCGTACTTAAATATGGAACTAACCATTCCAATTTTCGCTGTCTCTTATACACATCTCCGCGCCCACGAGAC
+
AAAA?F?ABDBAFGG5GG4GGFCGGHFG2G2FHFH3CEGFBGDBFEG0EE0AEGH55EGHFGBFDGBGHGG?EEHHGEEGEG2GHHEFEH4GHH3F33BFHHGHHEFFHEFFHECDGDDFFDFFGD2@2@<FBDFFD/>/CD.<A@-EA
@M02034:409:000000000-BFKT7:1:1102:4137:10459 1:N:0:33
AAAGTCGAGGTGCCTAAAGTGGCAACCCAGACTAATAATCAGGTTGGTGGTGTAGAGCTTCCTGTAGCCGCATGGCGTTCGTACTTAAATATGGAACTAACCATTCCAATTTTCGCTGTCTCTTATACACATCTCCGAGCCCACGAGACT
+
AAAAAFABDB>ABGGGGGGGGFGHHHGGFHHGHHHHHHHHHHGGHHFAFEBFGFH5GGHHHGHFGGHHHGEEEEGHGGGGGEFHHHHFHHHHHEHHFGGHHHBGHH4FFGGHFBEAEG/FFBGHBFFB3BFC?DG2C/BDF//F@<<AA?
@M02034:409:000000000-BFKT7:1:1102:10619:10462 1:N:0:33
AAAGTCGAGGTGCCTAAAGTGGCAACCCAGACTCCTACGGCGGTTGGTGGGGTAGAGCTTCCTGTAGCCG
+
CCCCCFCCBCBCGGGGGGGGGGGGHHHGGHHGHHHHGHGGGGGAFAE1?E0E11?3B4BF3@3FB4B43?
@M02034:409:000000000-BFKT7:1:1102:20585:10463 1:N:0:33
AAAGTCGAGGTGCCTAAAGTGGCAACCCAGACTCATCATCCGGTTGGTGGTGTAGAGCTTCCTGTAGCCGCATGGCGTTCGTACTTAAATATGGAACTAACCATTCCAATTTTCGCTGTCTCTTATACACATCTCCGAGCCCACGAGACT
+
CCCCBFCBCCCAGGGGGGGGGGGGGHHGGHHGHHHHHHHHHGGGEGGGGGEFFFGBGHGHHHHHGFHHFFFEEEHFEEGFEFGHHHHFHHHHHFGFFFGFHHFHHFFHHHHHHDEEFGFHHHHHHHHHEGFFGGHGECG<DGHGGGGGGH
@M02034:409:000000000-BFKT7:1:1102:26189:10463 1:N:0:33
AAAGTCGAGGTGCCTAAAGTGGCAACCCAGACTAGGATGGGGGTTGGTGGTGTAGAGCTTCCTGTAGCCGCATGGCGTTCGTACTTAAATATGGAACTAACCATTCCAATTTTCGCTGTCTCTTATACACATCTCCGAGCCCACGAGACT
+
BABBCFBCCBABGGGGGGGGGGGHHGHGGHHGHHCGHFGA2EEEEEGEFFBFFDHFGHHHHFHHHHHHHGGFFGHHGGGGGGCHHHFGHHGHGFGGGG3BGHHHHHFHHHGHHHGGGGGGHHHHHHHHHFEFHG>GDCDAGGHGGGGGGG
@M02034:409:000000000-BFKT7:1:1102:17456:10467 1:N:0:33
AAAGTCGAGGTGCCTAAAGTGGCAACCCAGACTACGATGACTGTTGGTGGTGTAGAGCTTCCTGTAGCCGCATGGCGTTCGTACTTAAATATGGAACTAACCATTCCAATTTTCGCTGTCTCTTATACACATCTCCGAGCCCACGAGACT
+
CCCCCFCCCCCCGGGGGGGGGGGHHHHGGHHGHGHGAHGHHHHHHHGGGGGFGAGAGHHHHFHHHGHFGFEEEFHFGGGGGEEGHGHGHHGHHHFFGHHHHHHHGGFDFGHHHDEEGFFFHFHHGHGHFFFHHHF?E/CCCFGFGGCGGH
@M02034:409:000000000-BFKT7:1:1102:3674:10469 1:N:0:33
AAAGTCGAGGTGCCTAAAGTGGCAACCCAGACTCAGAAGCAGGTTGGTGGTGTAGAGCTTCCTGTAGCCGCATGGCGTTCGTACTTAAATATGGAACTAACCATTCCAATTTTCGCTTCTCTTATACACATCTCCGAGCCCACGAGACTA
+
ABBBBFAADBABGGGFEGGAGGGHFGHGGHHFHHHHGFFHHFGBFHGAFEEFFDGGHFHHHFHHBGGFGEGEGGHHEEEEEFGHHHHGHHGHHHDFBGHFGHBFEGBFHFFHHGGGGHGHHHHHHGGHHBGGHHHGDDC>FGGDCFGGHF
@M02034:409:000000000-BFKT7:1:1102:11513:10469 1:N:0:33
AAAGTCGAGGTGCCTAAAGTGGCAACCCAGACTCAGCAGAAGGTTGGTGGTGTAGAGCTTCCTGTAGCCGCATGGCGTTCGTACTTAAATATGGAACTAACCATTCCAATTTTCGCTGTCTCTTATACACATCTCCGAGCCCACGAGACT
+
CCCCCFCCCCCCGGGGGGGGGGGHHHHGGHHGHHHHHHHHGHHHHHGGGGGGHHHEGHHHHHHHHHHHHGGEEGHHGGGGGGHHHHHGFHGHHHH3EEG?GHHGHHHHHGHHHHGGGGGGHFHHGHF3FCGHFHHFGDFCGGHGGGGGFF
@M02034:409:000000000-BFKT7:1:1102:26351:10483 1:N:0:33
AAAGTCGAGGTGCCTAAAGTGGCAACCCAGACTGCGCCTGGGGTTGGTGGTGTAGAGCTTCCTGTAGCCGCATGGCGTTCGTACTTAAATATGGAACTAACCATTCCAATTTTCGCTGTCTCTTATACACATCTCCGAGCCCACGAGACT
+
AABABFBB?DAAFGGGFGGGGGFGGHHGGHDFFGFGAAEHHGGGGEGGGGGFHDF5BDFGFFGFBFFFHEE/EFHHGEE1EEEGHGHGHHHHHGBBGFHHHAFHHGGEGGHHHGF/?CCHHHHHHGFGFFHHHHGFFCC/<FGFF?DGEF
@M02034:409:000000000-BFKT7:1:1102:24973:10495 1:N:0:33
AAAGTCGAGGTGCCTAAAGTGGCAACCCAGACTATTTGTTCGGTTGGTGGTGTAGAGCTTCCTGTAGCCGCATGGCGTTCGTACTTAAATATGGAACTAACCATTCCAATTTTCGCTGTCTCTTATACACATCTCCGAGCCCACGAGACT
+
A3AAAF@BDD>ABGGGGGGGGGGHHHHGGHHGHHHHHHGHHGGGEEGEFEABGFHFGHHGHFGFFGHHHGGEEEHGEEFBE?BFGGFDGGEHHEDBEGGHHHHHGHHHBGGHHFEDGEFHHHHHHHGFGFHHHDGDEDGGGGHGGGGGFH
@M02034:409:000000000-BFKT7:1:1102:4009:10497 1:N:0:33
AAAGTCGAGGTGCCTAAAGTGGCAACCCAGACTTATAAGGAGGTTGGTGGTGTAGAGCTTCCTGTAGCCGCATGGCGTTCGTACTTAAATATGGAACTAACCATTCCAATTTTCGCTGTCTCTTATACACATCTCCGAGCCCACGAGACT
+
>>AA>FABBBAAGFGDFGFGGGGGHEHGGHGDHHHHHHHHGGGEGHGGFEEFGBGGFFGHFGHHHFHGHEEFGGHHGGGEEECCGHGFGFGHHHGFHGFGFHGFGGBFEFGHHHG/EEEFHEHH4FFFDGHHGHGFF?@/CGHGCDCEDD
@M02034:409:000000000-BFKT7:1:1102:23869:10498 1:N:0:33
AAAGTCGAGGTGCCTAAAGTGGCAACCCAGACTCCGCAGCCTGTTGGTGGTGTAGAGCTTCCTGTAGCCGCATGGCGTTCGTACTTAAATATGGAACTAACCATTCCAATTTTCGCTGTCTCTTATACACATCTCCGAGCCCACGAGACT
+
BBBBBFABBBBBGFGGGGGGGGGCFFGEDHHGFHHGGGGGHHHHHHHEFGAFEBGFHHHHHHHHHHHHHGE?FEHGGEEFE>FAGHFFHHFHHGEGFHGHHHDFHHHGHHHHHGGGGDE?BGHHGHHGFFDGCGFFFGGGGEHGGGGGGH
@M02034:409:000000000-BFKT7:1:1102:7414:10501 1:N:0:33
AAAGTCGAGGTGCCTAAAGTGGCAACCCAGACTGGTGAGAGGGTTGGTGGTGTAGAGCTTCCTGTAGCCGCATGGCGTTCGTACTTAAATATGGAACTAACCATTCCAATTTTCGCTGTCTCTTATACACATCTCCGAGCCCACGAGACT
+
CCCCCFCCCCCCGGGGGGGGGGGHHHHGGHHGHHHHHHHGHFGGHGGEFEEFFDFABEGHHHHHHGHFHGG@EGHFFEFFFEFHGHHHHHHHGH3FGHHHGFDGHDFGHHHHHEEGGFEHHHHHHHHHHFHFHEHEGCGGGGHGGCGGGH
@M02034:409:000000000-BFKT7:1:1102:18524:10508 1:N:0:33
AAAGTCGAGGTGCCTAAAGTGGCAACCCAGACTACTTCGAATGTTGGTGGTGTAGAGCTTCCTGTAGCCGCATGGCGTTCGTACTTAAATATGGAACTAACCATTCCAATTTTCGCTGTCTCTTATACACATCTCCGAGCCCACGAGACT
+
BBBBBFBBDBAAGGGGGGGGGGGHGHHG2FGGHHHHGHGHHHHHHHHEGGEFGFHDHHHHHHHGGHHFHGCFGGHHGEEFFEGHHGHGHEGHHEGGFHHHHGGHFHHHHHHHHHGGGGFHGHHHHHHHHHFFHHHEDCGFGEHGGGGGFF
@M02034:409:000000000-BFKT7:1:1102:25858:10509 1:N:0:33
AAAGTCGAGGTGCCTAAAGTGGCAACCCAGACTGGGGTTCATGTTGGTGGTGTAGAGCTTCCTGTAGCCGCATGGCGTTCGTACTTAAATATGGAACTAACCATTCCAATTTTCGCTGTCTCTTATACACATCTCCGAGCCCACGAGACT
+
A?AB3DAAD2A>FFGGGGGGBFGHHHHGGHHAGHFGGAAFBFFDFGHAEGGFEGGGDFGCEFGGBFHHHEGEEEAGGGGFEGFHHHHHHHHHGBBBGHHHBF3BFBE?GGGHHHGGGGGHHGGH3FFFBFFHHH3GD@/BDGGGGGGGGG
@M02034:409:000000000-BFKT7:1:1102:26846:10512 1:N:0:33
AAAGTCGAGGTGCCTAAAGTGGCAACCCAGACTCATAATCATGTTGGTGGTGTAGAGCTTCCTGTAGCCGCATGGCGTTCGTACTTAAATATGGAACTAACCATTCCAATTTTCGCTGTCTCTTATACACATCTCCGAGCCCACGAGACT
+
BBBBBFBBBBBBGGGGFGGGGGGHHHHGGHHGH33DGGGHF5GGDHHEFFGGC3F5AFDGFHHHHHHDEEGEEGFFGGGGEEEGGHHGFGHHFB33FGHGCEFFFFGDHGFHFFCEFFEGFFHFGHHHHGHCGHHG?</@@FHEGCGGGF
@M02034:409:000000000-BFKT7:1:1102:9288:10513 1:N:0:33
AAAGTCGAGGTGCCTAAAGTGGCAACCCAGACTATTCGTGATGTTGGTGGTGTAGAGCTTCCTGTAGCCGCATGGCGTTCGTACTTAAATATGGAACTAACCATTCCAATTTTCGCTGTCTCTTATACACATCTCCGAGCCCACGAGACT
+
BBBBBFBBBBABGGGGGGGGGFGHGHHGGHHGHHHHHHHGHHHHHHHGGGGGGFH5GGGHHHHHHGHFGEGEFGHFGEEEEEFHGHHFGHHHG3BFGHHHGHFGHHHFFGHHHFFDGGFFHHHHHGDGHGFFHHHGD/@DCGHGG?DEGG
@M02034:409:000000000-BFKT7:1:1102:14161:10514 1:N:0:33
AAAGTCGAGGTGCCTAAAGTGGCAACCCAGACTCGGAATAATGTTGGTGGTGTAGAGCTTCCTGTAGCCGCATGGCGTTCGTACTTAAATATGGAACTAACCATTCCAATTTTCGCTGTCTCTTATACACATCTCCGAGCCCACGAGACT
+
@AAAAFAADDAAF1BGGGGAFFFFHHHEGFHGHHGGEEGHHHGHHHHAFEAFGDGEGFHHGEHFGHHHHGEEEEHFE?FCEEEGGHFBHHBBGHF1FGHHHGHFGHGFHFFHHGEEGGEHGHHHHHHFFFFHFHHECCGCGEHGGCCGCG
@M02034:409:000000000-BFKT7:1:1102:26280:10518 1:N:0:33
AAAGTCGAGGTGCCTAAAGTGGCAACCCAGACTGGTCATAATGTTGGTGGTGTAGAGCTTCCTGTAGCCGCATGGCGTTCGTACTTAAATATGGAACTAACCTTTCCAATTTTCGCTGTCTCTTATACACATCTCCGAGCCCACGAGACT
+
BBBBBBAA@DAAFGGDGGGGGGGCGHGAAA2FCGCGFFHF5DFGGGHFF2B11AD5BEFE5BDAB5DFGEC0EEF1EE01BE2?GGG33BG4FGFFF3@33?3BF3F4FGHHH4E/EA/FGGHFHFFHB1GFFHEHG?/B/FGGC@DDAG
@M02034:409:000000000-BFKT7:1:1102:25861:10530 1:N:0:33
AAAGTCGAGGTGCCTAAAGTGGCAACCCAGACTGGGGTTCATGTTGGTGGTGTAGAGCTTCCTGTAGCCGCATGGCGTTCGTACTTAAATATGGAACTAACCATTCCAATTTTCGCTGTCTCTTATACACATCTCCGAGCCCACGAGACT
+
BBCBBFBBBBAAGGGGGGGGGGGHHHHGGHHGGHHHGFGHHHHHHHHEGGGFFFGDFGHHHHHHHGHGHEEEGFHFEEGFEEFHHHHFHHGGHHGHFHGFHHHHHHHGHHHHHHGGGGGGHHHHHHHHFHFHHHGHGGGCGGHGFDGGGG
@M02034:409:000000000-BFKT7:1:1102:5354:10537 1:N:0:33
AAAGTCGAGGTGCCTAAAGTGGCAACCCAGACTGAT
+
BBBBBFBBBBBBGGGGGGGGGGGHHHHGGGEFH335
@M02034:409:000000000-BFKT7:1:1102:5373:10541 1:N:0:33
AAAGTCGAGGTGCCTAAAGTGGCAACCCAGACTGGGACGACGGTTGGTGGTGTAGAGCTTCCTGTAGCCGCATGGCGTTCGTACTTAAATATGGAACTAACCATTCCAATTTTCGCTGTCTCTTATACACATCTCCGAGCCCACGAGACT
+
3AA>AFBABBBBGGGGGGGGGFFHGHHEFFHGHBGDAGGGFGGGGCFECEEFFBG5FBHGHFHHHHHHGGGFEFHEEGGGGEGEGHHFHHFGGBBGGHHHHHDGHHH4DGHHHFGGGFGGHHHGGGFHFFHFGHGHGCC/@CGFGGGGDF
@M02034:409:000000000-BFKT7:1:1102:11747:10546 1:N:0:33
AAAGTCGAGGTGCCTAAAGTGGCAACCCAGACTGGGAAGGCGGTTGGTGGTGTAGAGCTTCCTGTAGCCGCATGGCGTTCGTACTTAAATATGGAACTAACCATTCCAATTTTCGCTGTCTCTTATACACATCTCCGAGCCCACGAGACT
+
AAB3AFAA@DBBGGGFADGGGFDBHHHGGGHGHGHGHGDGHGGGECGFF?AFGEGGFHHHHHHHHGEHHGGEEGH1EFGGGGGHHHHEHHHGHFFGHFBB3GGGHFFFGGHHHFGDEGGGHEFHBGF@2@1GFH@<E?@/DGHGCCCDCF
@M02034:409:000000000-BFKT7:1:1102:4330:10549 1:N:0:33
AAAGTCGAGGTGCCTAAAGTGGCAACCCAGACTAATAAGCAGGTTGGTGGTGTAGAGCTTCCTGTAGCCGCATGGCGTTCGTACTTAAATATGGAACTAACCATTCCAATTTTCGCTGTCTCTTATACACATCTCCGAGCCCACGAGACT
+
BCCCAFBBBCCCGGGGGGGGGGGHHHHGGHHGHH3AGHHG5GFGGHGGGGGGHGHHHHHHHHHHHHHHHGGGGGHHGGGGGGHHHHHHHHHHHHHHHHHGFHFHHHGHHHHHHHGGGGGGHHHHGHHHGHHHHHGFGCCCGGGGGGGGGF
@M02034:409:000000000-BFKT7:1:1102:4311:10553 1:N:0:33
AAAGTCGAGGTGCCTAAAGTGGCAACCCAGACTAATAAGCAGGTTGGTGGTGTAGAGCTTCCTGTAGCCGCATGGCGTTCGTACTTAAATATGGAACTAACCATTCCAATTTTCGCTGTCTCTTATACACATCTCCGAGCCCACGAGACT
+
A3AABFBABBAAGGGGGGGGGGGBF4GCGGHGGHHHHFHHGHHFFHGGFGEFFFHFHHGHHHHHGGHEDAA>E?G?EFEFEGHHHHHHFHFFHHFBCGFFFFFGHEFFHHHHHGGAFGE3GBDGFGDGBGBFHG1DECGCGGHGG?DFEG
@M02034:409:000000000-BFKT7:1:1102:10868:10553 1:N:0:33
AAAGTCGAGGTGCCTAAAGTGGCAACCCAGACTAGGCCGACTGTTGGTGGTGTAGAGCTTCCTGTAGCCGCATGGCGTTCGTACTTAAATATGGAACTAACCATTCCAATTTTCGCTGTCTCTTATACACATCTCCGAGCCCACGAGACT
+
BCCCCFCCCBABGGGGCGGGGGGHHHHGGHHGHHHHHHGFGGGHHHHGFGGGHFFAGFHHHHHHHGHFGFEEEEHFGEEFFEFEHHGGHHHHHGFFHHHGGHFHHGHFHHHHHFGGGGFHHHHHGHHHFFGGHHHFECGFGGHGFDGGGG
@M02034:409:000000000-BFKT7:1:1102:8965:10556 1:N:0:33
AAAGTCGAGGTGCCTAAAGTGGCAACCCAGACTACTAGGGGGGTTGGTGGTGTAGAGCTTCCTGTAGCCGCATGGCGTTCGTACTTAAATATGGAACTAACCATTCCAATTTTCGCTGTCTCTTTACACATCTCCGAGCCCACGAGACTA
+
BBBBBFBBBBBBGGGGGGGGGGGHHHHGGHHGHHHHHHHHEGGGFGGGGFDFHBG2GEHGHHHHHHHHHGF@DGHHGCGFFDCGHHHDGHHHHHBDGFHFHHFGBGFFHHHHHCGGGDEFFFGFGBFGGFFGFFFGAFGGGGGFFFDDFB
@M02034:409:000000000-BFKT7:1:1102:24133:10559 1:N:0:33
AAAGTCGAGGTGCCTAAAGTGGCAACCCAGACTGCGGTGACGGTTGGTGGTGTAGAGCTTCCTGTAGCCGCATGGCGTTCGTACTTAAATATGGAACTAACCATTCCAATTTTCGCTGTCTCTTATACACATCTCCGACCC
+
BBBBBFBBBBABGGGGGGGGGFGHHHHGGHHGHC3BEAAF3BEEFGGGGGFFHHHDGHHHHHHGHHHHHFGGGGHHGGGGGGHHHHHHHHHHHHHGGHHHHHHHHHGHHHHHHHGGGGGHHGHHHHHHHHHHGFG@A//>A
@M02034:409:000000000-BFKT7:1:1102:4126:10560 1:N:0:33
AAAGTCGAGGTGCCTAAAGTGGCAACCCAGACTCATGGTAGTGTTGGTGGTGTAGAGCTTCCTGTAGCCGCATGGCGTTCGTACTTAAATATGGAACTAACCATTCCAATTTTCGCTGTCTCTTATACACATCTCCGAGCCCACGAGACT
+
BB?ABDAAADAAFGGGGGGGGCGBGD4AFEGGHBEEGFBD5BAFGCE2FAAFG3D5A5AFHEGFBGAFFEEA>EGFE1EFF1?F1GEDFH4BD33B@3BG31BFFHH4FGFHF4>/EA?GGHGD44BEFBHFF?GBE?/>/?FEC@DDAF
@M02034:409:000000000-BFKT7:1:1102:13594:10564 1:N:0:33
AAAGTCGAGGTGCCTAAAGTGGCAACCCAGACTACTAATAATGTTGGTGGTGTAGAGCTTCCTGTAGCCGCATGGCGTTCGTACTTAAATATGGAACTAACCATTCCAATTTTCGCTGTCTCTTATACACATCTCCGAGCCCACGAGACT
+
BBBBBFAABBBBGGGGGFGGGGGHHHHGDDHGHHGDHHHHFGHHHHHAFGGFHFFDGHHHHHHHHHHHHGGFEGHHGGGFFGGHHHFFFGGHHHFFFGHFHHHHHHEGFGHHHHGGGGGHHHGHHHGHFHHHHHFGD?C@CEEGG@?EGH
@M02034:409:000000000-BFKT7:1:1102:16483:10572 1:N:0:33
AAAGTCGAGGTGCCTAAAGTGGCAACCCAGACTCCGCAGATTGTTGGTGGTGTAGAGCTTCCTGTAGCCGCATGGCGTTCGTACTTAAATATGGAACTAACCATTCCAATTTTCGCTGTCTCTTATACACATCTCCGAGCCCACGAGACT
+
ABABBFBBBBBBGGGGGGGGGGGHHHHFGHHDGHHGGEEGHHHHHHGEFGGGC3F5G53FFFHGFGFEFEC0EEHGGA>EFEEHFFGHHGH4EEF3FCGHFABFFGH4DGBGF4EEFE/B3BGFF3GHG2F2FGFBB/B@DFCFCGGG/F
@M02034:409:000000000-BFKT7:1:1102:21405:10588 1:N:0:33
AAAGTCGAGGTGCCTAAAGTGGCAACCCAGACTGCGAGTACTGTTGGTGGTGTAGAGCTTCCTGTAGCCGCATGGCGTTCGTACTTAAATATGGAACTAACCATTCCAATTTTCGCTGTCTCTTATACACATCTCCGAGCCCACGAGAC
+
>?AA3BAABDBAGGGFGF4BAGGHFGAEG2ABBBGGGGEHGFHDEDEA1EAFBDFFFAGB5GBBBGHHFDGEG111E>>?EEFGHHHG3GFDGGHHFCBCFGFHE44GGGHGGHGGEFGDFHBG1DBFFHEHFGBF/C/CDGHECC@DF
@M02034:409:000000000-BFKT7:1:1102:16485:10592 1:N:0:33
AAAGTCGAGGTGCCTAAAGTGGCAACCCAGACTCCGCAGATTGTTGGTGGTGTAGAGCTTCCTGTAGCCGCATGGCGTTCGTACTTAAATATGGAACTAACCATTCCAATTTTCGCTGTCTCTTATACACATCTCCGAGCCCACGAGACT
+
CCCCCFCCCCBBGGGGGGGGGGGHHHHGGHHGHHHGGGGFFGHHHHHAFGGFF3F5FDFGHHHHHGFEDFG@FGG1EFEGFEFFGHHGFHHGHHB3FHHG30?FFEGDHGHHHFEEGGEHFHHH?FHHGFHHGHHFGCGGGGHE/A/AEH
@M02034:409:000000000-BFKT7:1:1102:21423:10593 1:N:0:33
AAAGTCGAGGTGCCTAAAGTGGCAACCCAGACTGCGAGTACTGTTGGTGGTGTAGAGCTTCCTGTAGCCGCATGGCGTTCGTACTTAAATATGGAACTAACCATTCCAATTTTCGCTGTCTCTTATACACATCTCCGAGCCCACGAGACT
+
>AAA>DA>AAABGGGGGBGGGGGHGHHGGHHGHHGGFGGHGGHGGHHEFGFEGFHHGHFEHHHHGGGFGFGEFECHEEGGGGGHHHHHHGGGFHGFFFGFEFGGHFHHHHHHHFGDEGGFHFHGHHFFFHEHHGFB?/C?CAHGC/<ACG
@M02034:409:000000000-BFKT7:1:1102:17311:10596 1:N:0:33
AAAGTCGAGGTGCCTAAAGTGGCAACCCAGACTTGGGAGCAGGTTGGTGGTGTAGAGCTTCCTGTAGCCGCATGGCGTTCGTACTTAAATATGGAACTAACCATTCCAATTTTCGCTGTCTCTTATACACATCTCCGAGCCCACGAGAC
+
CCCCCFCCCCBAGGGFFFGBADFCCFBBAEEA35FFGGE2GCF2BBEBAA1A1ABDE5BEGHHBBFFFGEEEGEGB@?>?EBFFHHFFFGDFGHGFFFFFFGEGHHHFGHHHFEEGGGEFGHFHHHHDHFDFFHHHC@CBG/GACCGDE
@M02034:409:000000000-BFKT7:1:1102:23142:10598 1:N:0:33
AAAGTCGAGGTGCCTAAAGTGGCAACCCAGACTACTCCTCCTGTTGGTGGTGTAGAGCTTCCTGTAGCCGCATGGCGTTCGTACTTAAATATGGAACTAACCATTCCAATTTTCGCTGTCTCTTATACACATCTCCGA
+
>A3>AF>AADAAEGGGGGFAFGACGAGEEDEAGHHHGGFBHFGGHDAEFGEFG3A5AGBB5BF5FGGEGGCE?EHHGGCGEEBHHEHH3BFFHHHHFH33FFGGGFGFHHHGHGEAFGGHGHFG4FBFFHFC1F?D/@
@M02034:409:000000000-BFKT7:1:1102:23779:10600 1:N:0:33
AAAGTCGAGGTGCCTAAAGTGGCAACCCAGACTGGTAG
+
AABBBFAA3DAAGGGF4FGGGGGHHHHGDDEFH3AF55
@M02034:409:000000000-BFKT7:1:1102:23799:10601 1:N:0:33
AAAGTCGAGGTGCCTAAAGTGGCAACCCAGACTGGTAGGGGGGTTGGTGGTGTAG
+
CCCCCFCCCCBCGGGGGGGGGGGHHHHGGH2FHHGHHGGGGG?ECCC/?/CC/2?
@M02034:409:000000000-BFKT7:1:1102:21505:10603 1:N:0:33
AAAGTCGAGGTGCCTAAAGTGGCAACCCAGACTCAGACGTCGGTTGGTGGTGTAGAGCTTCCTGTAGCCGCATGGCGTTCGTACTTAAATATGGAACTAACCATTCCAATTTTCGCTGTCTCTTATACACATCTCCGAGCCCACGAGACT
+
BBBBBFABDDBAGFFFGFGGGGGFHHHFGDGDHHHHHHGAFFGGGGGEFGEFGGG5GHHHHFHFHHFFHEGGGGHHFEECEEECGHHHHHHHHFBF3FFFHHHHHHGGHHFHHGGFDGGEHHHHBHHF2GBGHGFHGGGCGEHGGGGGGH
@M02034:409:000000000-BFKT7:1:1102:26724:10607 1:N:0:33
AAAGTCGAGGTGCCTAAAGTGGCAACCCAGACTAAGGGGGGTGTAG
+
BCCCBFCCBCCCGGGGGGGGGGGHHHHGGHHGHHHC3A2AEGGGGH
@M02034:409:000000000-BFKT7:1:1102:21410:10610 1:N:0:33
AAAGTCGAGGTGCCTAAAGTGGCAACCCAGACTGCGAGTACTGTTGGTGGTGTAGAGCTTCCTGTAGCCGCATGGCG
+
CCCCCFCCCCABGGGGGGGGGGGHHHHFGHHGHBCE2AE2AGHFDGEA11EA13D55ABC5F55A5DBAEG?EE11>
@M02034:409:000000000-BFKT7:1:1102:7005:10618 1:N:0:33
AAAGTCGAGGTGCCTAAAGTGGCAACCCAGACTAATACGGAGGTTGGTGGTGTAGAGCTTCCTGTAGCCGCATGGCGTTCGTACTTAAATATGGAACTAACCATTCCAATTTTCGCTGTCTCTTATACACATCTCCGATCCCACGAGACT
+
A?AB3B>ADAA@GGFGGGGGGGGHHHHGGHHGHHHHHGHAAAEEFGE1FEEEFGGGHFHGHGHGGHFHHGGGEEHHFGFGFA2FGHFFHHFFHDFGGGGHBGFH3GGHHHFHGFEGGCBGGGHGDGBGGGBGHHHBD</>ECFHCC@EGD
@M02034:409:000000000-BFKT7:1:1102:20487:10627 1:N:0:33
AAAGTCGAGGTGCCTAAAGTGGCAACCCAGACTGCGAATAGGGTTGGTGGTGTAGAGCTTCCTGTAGCCGCATGGTGTTCG
+
BBBABFBBBBBBGGGGGGGGGGGHHHHGGHHFF3FE2AE2F3FBAEE111BA13DA55BB5B55B5B5@1>0E>B331?4B
@M02034:409:000000000-BFKT7:1:1102:14318:10634 1:N:0:33
AAAGTCGAGGTGCCTAAAGTGGCAACCCAGACTGGTTTTCTGGTTGGTGGTGTAGTGCTT
+
CCCCCFCCCCBBGGGGGGGGGGGHHHHGGHHGH32F32FABGHHDE22A1FE13D5B555
@M02034:409:000000000-BFKT7:1:1102:7004:10636 1:N:0:33
AAAGTCGAGGTGCCTAAAGTGGCAACCCAGACTAATACGGAGGTTGGTGGTGTAGAGCTTCCTGTAGCCGCATGGCGTTCGTACTTAAATATGGAACTAACCATTCCAATTTTCGCTGTCTCTTATACACATCTCCGAGCCCACGAGACT
+
CCCCCFCCCCBBGGGGGGGGGGGHHHHGGHHGHHHHHHHGGGGFHHGGGGFFHGGFGHHHHHHHHHHHHGGGGGHHGEGGEEHHHHHGHHHHHFHHGHHHHHGHHHHHHHHHHHGGGGGHHHHHHHHHHHHHGHHHGCGGGGHGGGGGGH
@M02034:409:000000000-BFKT7:1:1102:14787:10641 1:N:0:33
AAAGTCGAGGTGCCTAAAGTGGCAACCCAGACTGGTGCGCGGGTTGGTGGTGTAGAGCTTCCTGTAGCCGCATGGCGTTCGTACTTAAATATGGAACTAACCATTCCAATTTTCGCTGTTTCTTATACACATCTCC
+
A?AA>DAADAABGGGFFFFGGFFHHHHGGHHFCGFFGHGGGGG0BEGEEFEFB3DFGFFFGFGGGFHGGEGGGEGGGGGGGGEEFHHFHGFFHHHFFFECFHFGGFF3FFBFHFC?EEGFGFGGBGFF?CBGGGDD
@M02034:409:000000000-BFKT7:1:1102:19079:10642 1:N:0:33
AAAGTCGAGGTGCCTAAAGTGGCAACCCAGACTACTCATTCGGTTGGTGGTGTAGAGCTTCCTGTAGCCGCATGGCGTTCGTACTTAAATATGGAACTAACCATTCCAATTTTCGCTGTCTCTTATACACATCTCCGAGCCCACGAGACT
+
CBBBCFBCCCBCGGGGGGGGGGGGHHHGGHHGHHHHHHHHHHHGGGGEEEEEGFGDFEGHGHHHGFHHHFGEEGHGEEEFEECGGFH3GGHHHBGGFHHHHHHHHHHHFHHHHBEFGGEFHFHHGHGFHHFHHHHHGCGCGGFGGFGGGH
@M02034:409:000000000-BFKT7:1:1102:7175:10654 1:N:0:33
AAAGTCGAGGTGCCTAAAGTGGCAACCCAGACTGGGCATAGGGTTGGTGGTGTAGAGCTTCCTGTAGCCGCATGGCGTTCGTACTTAAATATGGAACTAACCATTCCAATTTTCGCTGTCTCTTATACACATCTCCGAGCCCACGAGACT
+
CCCCCFCABBABGGGGGGGGGGGHHHHGGHHGGHHHHHHHHHHHHGGGGGGFEFFFGHHHHHHHHHHHHGFFEGHGFEFEEFCGHHHGFHGHHHFGHHHHHHHHGHHFHHHHHHGGGGGGHHHHGHFHHHGHGHFHGGGCGGHGC/@CDG
@M02034:409:000000000-BFKT7:1:1102:14780:10658 1:N:0:33
AAAGTCGAGGTGCCTAAAGTGGCAACCCAGACTGGTGCGCGGGTTGGTGGTGTAGAGCTTCCTGTAGCCGCATGGCGTTCGTACTTAAATATGGAACTAACCATTCCAATTTTCGCTGTCTCTTATACACATCTCCGAGCCCACGAGACT
+
BCCCBFCCCCBCGGGGGGGGGGGHHHHGGHHGHHHHHHGGGGGGGGGFFGEFGGGFGHHHHHHHGHHHHEGEEEHGGEGFFFCHHHHGHHHHHHHGHHGGHHHHHHHHHHHHHHGGGGGFHHHHHHHHGGHHHHG1EGGGGGHGGGGGGH
@M02034:409:000000000-BFKT7:1:1102:26941:10661 1:N:0:33
AAAGTCGAGGTGCCTAAAGTGGCAACCCAGACTCCGCATCCTGTTGGTGGTGTAGAGCTTCCTGTAGCCGCATGGCGTTCGTACTTAAATATGGAACTAACCATTCCAATTTTCGCTGTCTCTTATACACATCTCCGAGCCCACGAGACT
+
ABBBBFBABBABGGGGGGGGGGGHHHGGGHHGHFHGGGGGHHHHHHHFFEEFHGGFGGFHHHHHHHHHHGGGGGHFEEEEFEHHGGFGHHHGHHHHFHHHGHHHHFBBGHHHHDFGGGEGHHHFFGFHFBGBGHGHD/BCCGEGGCGGGH
@M02034:409:000000000-BFKT7:1:1102:3010:10663 1:N:0:33
AAAGTCGAGGTGCCTAAAGTGGCAACCCAGACTCGGCCTCCTGTTGGTGGTGTAGAGCTTCCTGTAGCCGCATGGCGTTCGTACTTAAATATGGAACTAACCATTCCAATTTTCGCTGTCTCTTATACACATCTCCGAGCCCACGAGAAT
+
BBBBBFBBDBAAGFFFBGGGGGGGGHHGGCGFCCFEFDG2BFGGHGGEGDEFGEFDGEHHHHHHHHF5FE0>EEH1E1>FEECGGGGFHHFHHH3BBFGHHHHHHFGHHHHHHGE?EEGGHHHGGGFBFF1BBBFFC@C>BFGEDDG//?
@M02034:409:000000000-BFKT7:1:1102:4883:10664 1:N:0:33
AAAGTCGAGGTGCCTAAAGTGGCAACCCAGACTACGAATCATGTTGGTGGTGTAGAGCTTCCTGTAGCCACATGGCGTTCGTACTTAAATATGGAACTAACCATTCCAATTTTCGCTTATACACATCTCCGAGCCCACGAGACTAAGGCG
+
CCCCBFCBBCAAGGGGGGGGGGGHHHHGGHHGHHHGGHHGHHHHHHHGFGEFGGFAGHHHHHHHFGGFGGHHHHHGEEGFEEGHHHHHHHHHGHFFGHGHHHGHHHHHHHHHHFEEGHGHHHGHGHHGHGEBFGGGGGGBDEEHHGHHHG
@M02034:409:000000000-BFKT7:1:1102:10698:10664 1:N:0:33
AAAGTCGAGGTGCCTAAAGTGGCAACCCAGACTAATAAGCATGTTGGTGGTGTAGAGCTTCCTGTAGCCGCATGGCGTTCGTACTTAAATATGGAACTAACCATTCCAATTTTCGCTGTCTCTTATACACATCTCCGAGCCCACGAGACT
+
BBBBBFBBBBABGGGGGGGGGFGHHHHGGHHGHFHHHHHHHHHHHGHEFG2FGFFFHHHGHHHGHHHHHGGGGGHHGEGGGEGHHHHHHHHHHFFBFHEGHHHHFHHHHHFGHHGGGGEFHHHHHHHHGHGHHHHFDFCCCAFFDD@DFF
@M02034:409:000000000-BFKT7:1:1102:20346:10672 1:N:0:33
AAAGTCGAGGTGCCTAAAGTGGCAACCCAGACTAATAGGAAGGTTGGTGGTGTAGAGCTTCCTGTAGCCGCATGGCGTTCGTACTTAAATATGGAACTAACCATTCCAATTTTCGCTGTCTCTTATACACATCTCCGAGCCCACGAGACT
+
BBBBBFBBDBAAGGDGGGGGGGGHGHHGGGHGHHHHHGHHHFGHGHGEFGBFFFHFGHHHGHHFFGHHHEEEGEFGEEEF??BGHHHFHHHHGHGFGHHGHHHHFHHGHHGHGHGGGGFHHHHHHHHHGFDGHHGHFCG@FGHGGGGGGF
@M02034:409:000000000-BFKT7:1:1102:11439:10683 1:N:0:33
AAAGTCGAGGTGCCTAAAGTGGCAACCCAGACTCAGACTGGTGTTGGTGGTGTAGAGCTTCCTGTAGCCGCATGGCGTTCGTACTTAAATATGGAACTAACCATTCCAATTTTCGCTGTCTCTTATACACATCTCCG
+
ABBBBFBB3AAABGG54GGGFFFCBHHEAGHGFHHHFHHHABGEEAEGG1AAAGHD5FGHHHHHH5GBGDEEEFHHGGGGDEFGHGF3GGBGGHFBGG3FHGFGFHGHFGHHFHEGGG?DGHHHBGDF2F11?FGHF
@M02034:409:000000000-BFKT7:1:1102:20555:10692 1:N:0:33
AAAGTCGAGGTGCCTAAAGTGGCAACCCAGACTCAGCCTCGGGTTGGTGGTGTAGAGCTTCCTGTAGCCGCATGGCGTTCGTACTTAAATATGGAACTAACCATTCCAATTTTCGCTGTCTCTTATACACATCTCCGAGCCCACGAGACT
+
CCCCCFCCCCBBGGGGGGGGGGGFHHHGGGHGHHGHGHHGGGGHFGGGFGGFGFG5AGGHFHHHHFHGHGGEEEGFF>FFEEFGEHH3GGHFHHGHHHFGBGBGHDHGHHHHHDEAEEGHHHHHGGHHFFHHHHGHG@/CCGHGCCFGGH
@M02034:409:000000000-BFKT7:1:1102:15389:10693 1:N:0:33
AAAGTCGAGGTGCCTAAAGTGGCAACCCAGACTCATAATCGGGTTG
+
CCCCCFABBCCCGGGGGGGGGGGHHHHGGHHFE3A555D522AF2E
@M02034:409:000000000-BFKT7:1:1102:19459:10695 1:N:0:33
AAAGTCGAGGTGCCTAAAGTGGCAACCCAGACTCATCCGCCTGTTGGTGGTGTAGAGCTTCCTGTAGCCGCATGGCGTTCGTACTTAAATATGGAACTAACCATTCCAATTTTCGCTGTCTCTTATACACATCTCCGAGCCCACGAGACT
+
CCCCCFCCCCBBGGGFGGGGGGGHHHHGGHHGHHHHHHGGGGHHHHHGGGGFHHGFGHHHHHHHHHHHHGGEEGHHGGGGEGHHHHHGHHHHHHGHHHHHHHHHHHHHHHHHHHGGGGGHHHHHHHHHHHHHHHHHFCGGGGHGGGGGGH
@M02034:409:000000000-BFKT7:1:1102:19443:10702 1:N:0:33
AAAGTCGAGGTGCCTAAAGTGGCAACCCAGACTACTCCGCCTGTTGGTGGTGTAGAGCTTCCTGTAGCCGCATGGCGTTCGTACTTAAATATGGAACTAACCATTCCAATTTTCGCTGTCTCTTATACACATCTCCGAGCCCACGAGAC
+
BBBBBFBBBBBBGGGGGGGGGGGHHHHGGHGGH33F33AE22BGHHHGGGGGHHHHHHHHHHHHHHHHHGGGGGHHGGGGGGFHHHHHHHHHHFHHGHHHGHHHHHHGHHHHHHGGGGFFHHHHHHHHFHFHHHHHGCCCFFHGGGCGG
@M02034:409:000000000-BFKT7:1:1102:20443:10707 1:N:0:33
AAAGTCGAGGTGCCTAAAGTGGCAACCCAGACTCATCCGCCTGTTGGTGGTGTAGAGCTTCCTGTAGCCGCATGGCGTTCGTACTTAAATATGGAACTAACCATTCCAATTTTCGCTGTCTCTTATACACATCTCCGAGCCCACGAGACT
+
CCCBCFBCDDAAGGGGGGGGGGGHHHHGGHFGHHHHGHGFGGHHHHHGFGGFGFGFGHGHFHHHHHHHHGGGGGHGGEEGFFFHHHHHHHHHHHHHFHHFHHFHHHFGFHHHHFGGGGGHHHHHHHGHGFFGHHHGGGGDGEGFCACDFH
@M02034:409:000000000-BFKT7:1:1102:21439:10713 1:N:0:33
AAAGTCGAGGTGCCTAAAGTGGCAACCCAGACTACGAGTAATGTTGGTGGTGTAGAGCTTCCTGTAGCCGCATGGCGTTCGTACTTAAATATGGAACTAACCATTCCAATTTTCGCTGTCTCTTATACACATCTCCGAGCCCACGAGACT
+
BBABBFBBBDAAFGGFGGGGGGGHCGHEGHHGHHHGEFGHHHHGHHHEFGEFHGGDGHHHHHHGGHHGHEFFEFHGEEGFEEGGHHGDGHGHHHHFHHHGHHHHHHGHHHHHHHGGGGGGHHHHGHGHFHFHGGGGFFGCGGHGGCGGGH
@M02034:409:000000000-BFKT7:1:1102:25238:10726 1:N:0:33
AAAGTCGAGGTGCCTAAAGTGGCAACCCAGACTAAGTGTCATGTTGGTGGTGTAGAGCTTCCTGTAGCCGCATGGCGTTCGTACTTAAATATGGAACTAACCATTCCAATTTTCGCTGTCTCTTATACACATCTCCGAGCCCACGAGACT
+
BBBBBFABDBAAFCFG4FGGGFGHHDHEGHHGGHHHDGGHHHHGHHHEFFBFGGFBFFGGFGHFGFG5BEAEEFHGEEFFEEGGGHFFGHGHHFFFFGHFHGHHHGFFHHHHHHEEGGFGHGHHHHFGEEGHHHFHECC/CGHGGCDGFH
@M02034:409:000000000-BFKT7:1:1102:24640:10732 1:N:0:33
AAAGTCGAGGTGCCTAAAGTGGCAACCCAGACTCCTTATCAGGTTGGTGGTGTAGAGCTTCCTGTAGCCGCATGGCGTTCGTACTTAAATATGGAACTAACCATTCCAATTTTCGCTGTCTCTTATACACATCTCCGAGCCCACGAGACT
+
ABBBAFABBBBAGGGGGGEFBGGHHHHGGFHGGHHHAFGH5DFFGGEEEEEFEFFHHEGFHGFFFFHHHGG?FECFEGGGGFHGGHHHHHHGFHGGHHHHHHHHHGBGGGFHHHFGGEFHHHHHEH4GGHFBGFBDD//BCEEF<CDAFB
@M02034:409:000000000-BFKT7:1:1102:27414:10735 1:N:0:33
AAAGTCGAGGTGCCTAAAGTGGCAACCCAGACTACGCC
+
CCCCCFCCCCCCGGGGGGGGGGGHHHHGGHHGHFHAGC
@M02034:409:000000000-BFKT7:1:1102:22157:10744 1:N:0:33
AAAGTCGAGGTGCCTAAAGTGGCAACCCAGACTAATAATACTGTTGGTGGTGTAGAGCTTCCTGTAGCCGCATGGCGTTCGTACTTAAATATGGAACTAACCATTCCAATTTTCGCTGTCTCTTATACACATCCCGAGCCC
+
CCCCCFCCCCBCGGGGGGGGGGGHHGHGGHHGHCHH5BFD5DGGHHHFGGEFHHHGHHHHHHHHHHHHHGGGGGHHGFGGGGHHHHHHHHHHHHHHHHHGHHHHGHGHHHHHHHGGGGGHHHHHHHHHHHHHH2FB/B/BF
@M02034:409:000000000-BFKT7:1:1102:26824:10750 1:N:0:33
AAAGTCGAGGTGCCTAAAGTGGCAACCCAGACTAATGTGAATGTTGGTGGTGTAGAGCTTCCTGTAGCCGCATGGCGTTCGTACTTAAATATGGAACTAACCATTCCAATTTTCGCTGTCTCTTATACACATCTCCGAGCCCACGAGACT
+
AABBAFAADDABGGGFGGGGGGFHHHHGGHGGHHHHHBDFBFGFGGHEFEEFGHGFGGHHHHHGGGGFGEEAFGHGFEGGGGHHGHFGFHHHHHFHGGFFCGFGHGFHHHHHHFGEGGGGHFHHGHFHFGHHGGDGD@F/CGHGGFGGGH
@M02034:409:000000000-BFKT7:1:1102:4819:10751 1:N:0:33
AAAGTCGAGGTGCCTAAAGTGGCAACCCAGACTCCGCAGGCGGTTGGTGGGG
+
AAAA3DAADBABGGFGGGGAAGGFHHHGGFH2BFF?EAAG?EGA0AE1B10>
@M02034:409:000000000-BFKT7:1:1102:24645:10751 1:N:0:33
AAAGTCGAGGTGCCTAAAGTGGCAACCCAGACTCCTTATCCGGTTGGTGGTGTAGAGCTTCCTGTAGCCGCATGGCGATCGTACTTAAATA
+
BBBBBFBBBBABGGGGGGGGGGGFHHHGGHHGHCHHHDGF5EEEAE0E11EA1BF55AGF5FDFG555AFEEEEF1>/>1>BB11BG33FD
@M02034:409:000000000-BFKT7:1:1102:18641:10762 1:N:0:33
AAAGTCGAGGTGCCTAAAGTGGCAACCCAGACTGCGCCTGTTGTTGGTGGTGTAGAGCTTCCTGTAGCCGCATGGCGTTCGTACTTAAATATGGAACTAACCATTCCAATTTTCGCTGTCTCTTATACACATCTCCGAGCCCACGAGACT
+
BBBBBFBBDBABFGGGGGGGGGEGGHH22FGGHHCFGGGFHGHGHHHEFCGFHBF5FFHHHHHHFHGFFE?EEEE1EB>FE?BGHHHGHHFHFFD3GHHFHEHGHGHHGHHHHEFGGGEBEDHHGFGFFHGCFHFB?/DCGGHGGGGGGH
@M02034:409:000000000-BFKT7:1:1102:22155:10763 1:N:0:33
AAAGTCGAGGTGCCTAAAGTGGCAACCCAGACTAATAATAATGTTGGTGGTGTAGAGCTTCCTGTAGCCGCATGGCGTTCGTACTTAAATATGGAACTAACCATTCCAATTTTCGCTGTCTCTTATACACATCCCGAGCCCACGAGACTA
+
BBBBBFBBBDAAGGGGGGGFGGGHHHHGGHHGHHHGHGHHHHHHHHHFGGEBBBGEHFHHHHHHHHHHHGGFGEFGFEEFEECHHHHHHHFHHFGGHHHHHFFHHHHHHFHHHHGGGGGFHHHHHHHFFGGHHGFFGGGDFGFGGGGGHH
@M02034:409:000000000-BFKT7:1:1102:12068:10765 1:N:0:33
AAAGTCGAGGTGCCTAAAGTGGCAACCCAGACTGAGACGGCTGTTGGTGGTGTAGAGCTTCCTGTAGCCGCATGGCGTTCGTACTTAAATATGGAACTAACCATTCCAATTTTCGCTGTC
+
A3AB3BAADDBBCFCAGFF6BDEGHHHGGHGAHFCGHHCFCGC2BGH11EFGGF55A5EFBFGGGFBFF?EEG?1F@FCEEAGEFFHHB44FH3BBB333FG3B??EFFG3BF4E/EGDF
@M02034:409:000000000-BFKT7:1:1102:26229:10771 1:N:0:33
AAAGTCGAGGTGCCTAAAGTGGCAACCCAGACTAATAATCATGTTGGTGGTGTAG
+
A1>AADAADD1AEGGGGGGGDEFFEAFCFEAFGBFE2AEDGGGHHDAACEAFH1D
@M02034:409:000000000-BFKT7:1:1102:2554:10772 1:N:0:33
AAAGTCGAGGTGCCTAAAGTGGCAACCCAGAGTGTTGGTGGTGTATCTCTTCCTGTAGCCGCATGGCGTTCGTACTTAAATATGGAACTAACCATTCCAATTTTCGCTGTCTCTTATACACATATCCGAGACCACGAGACTAAGGC
+
ABBCCFCABDAAGGGGGGGGGGGHHHHGGHHGFGHHEH2FEEGE35FGHGHFHHHGGHHHGGEGGHHGEFFGGGEEHHHFGGHHHFGGFGB3FGGHFGFGHGHHHGGGGGHHHHHGHHHFHHG3BFGGGG/???GC/<E?FDGHEF
@M02034:409:000000000-BFKT7:1:1102:3973:10773 1:N:0:33
AAAGTCGAGGTGCCTAAAGTGGCAACCCAGACTAAGCATCCGGTTGGTGGTGTAGAGCTTCCTGTAGCCGCATGGCGTTCGTACTTAAATATGGAACTAACCATTCCAATTTTCGCTGTCTCTTATACACATCTCCGAGCCCACGAGACT
+
BBBBAFBA>DAACGFFGGGFGFGHHFHGGHHGHHFB35DB3AEFEEGEGGEFHHHAAAGHBGHFBGHFHGEEEGFFE>EFEEGEFGF3FEFGH33B3FGFGHGHHB4EHHHHHHGAEGGHHHHHDGGHHCGFGHDHDGCCGF/FC<?EDD
@M02034:409:000000000-BFKT7:1:1102:10306:10773 1:N:0:33
AAAGTCGAGGTGCCTAAAGTGGCAACCCAGACTTGTAGGAATGTTGGTGGTGTAGAGCTTCCTGTAGCCGCATGGCGTTCGTACTTAAATATGGAACTAACCATTCCAATTTTCGCTGTCTCTTATACACATCTCCGAGCCCACGAGACT
+
ABBBAFBBBCBBGGGGGGGGGGGHHHHGGHHGHDFBFGHHFGHHHHHGGGGGHHHHHGHHHHHHHHHHHGGGGGHHGGGGGGHHHHHHHHHGHHHHFHHHHHHHHHGHHHHHHFGGGGGHHHHHFHHHHHHHHHHHGGDGGGHGGGGGGB
@M02034:409:000000000-BFKT7:1:1102:22382:10773 1:N:0:33
AAAGTCGAGGTGCCTAAAGTGGCAACCCAGACTAATCAGCATGTTGGTGGTGTAGAGCTTCCTGTAGCCGCATGGCGTTCGTACTTAAATATGGAACTAACCATTCCAATTTTCGCTGTCTCTTATACACATCTCCGAGCCCACGAGACT
+
BBBBBFBBDBAAGGGGFGGGGFGHHHHGGHGGHHHHHHHHHHHHHHGEFEEFFGGDGHHHHHHHGGHHHGGGGGHGEEGFFFHHHGHGHHHHHHE@FHHGHHFHHHHGHHHHHHGGGGGHHHHHHHHHGHFHFFGGFDGFGGHGGGGGGH
@M02034:409:000000000-BFKT7:1:1102:17755:10775 1:N:0:33
AAAGTCGAGGTGCCTAAAGTGGCAACCCAGACTACGAATCAGGTTGGTGGTGTAGAGCTTCCTGTAGCCGCATGGCGTTCGTACTTAAATATGGAACTAACCATTCCAATTTTCGCTGTCTCTTATACACATCTCCGAGCCCACGAGACT
+
ABCCAFBCCCBBGGGGGCGGGGGHHHHEGHHGHHHGGHHGFHHGHFGFGGGGHEHEGGHHFFHHHGHHHGGFEGFGGFGGGGHHGHHHGHHHHHBFFHGFGGFGHHHGHHHHHFGFGGGGHGHHFHHHGFDHHHDFFFGFGGHFGDGGGH
@M02034:409:000000000-BFKT7:1:1102:7238:10777 1:N:0:33
AAAGTCGAGGTGCCTAAAGTGGCAACCCAGACTAAGAATTGTGTTGGTGGTGTAGAGCTTCCTGTAGCCGCATGGCGTTCGTACTTAAATATGGAACTAACCATTCCAATTTTCGCTGTCTCTTATACACATCTCCGAGCCCACGAGACT
+
BBCCCFCBBCBCGGGGFGGFGGGHHHHGGHHGHHHHGHHHGHHHHHHEFFEFFAFDAFGHHHHHGHHGHEEGFGHGEEFGFEHHGHHHFGFHHEFHGHHHHHHHHHHHHHHHHEEEFGGHHHHHFHHHFEEHFGHHGGGDGGHGGGGGGF
@M02034:409:000000000-BFKT7:1:1102:26872:10782 1:N:0:33
AAAGTCGAGGTGCCTAAAGTGGCAACCCAGACTCAGAATGCTGTTGGTGGTGTAGAGCTTCCTGTAGCCGCATGGCGTTCGTACTTAAATATGGAACTAACCATTCCAATTTTCGCTGTCTCTTATACACATCTCCGAGCCCACGAGACT
+
BBBBAFBADABAGGGGGGGFFGGHHHHGGHHGHHHHHHHBAFGFHHHGEEEFGHFDFGHHHHHHHFHHHEGEEEGH@GGGGGFHGFGGHHHHHHHEHHGFGHHFFFFFFGHHHHGGGGGHHHHHBHFHFFBBFGGHG<@CDGHGGGGGGF
@M02034:409:000000000-BFKT7:1:1102:9118:10782 1:N:0:33
AAAGTCGAAGGTGCCTAAAGTGGCAACCCAGACTACTTCGACGGTTGGTGGTGTAGAGCTTCCTGTAGCCGCATGGCGTTCGTACTTAAATATGGAACTAACCATTCCAATTTTCGCTGTCTCTTATACACATCTCCGAGCCAACGAGA
+
BBBBAFBABBABGFGGGGGGGGGFHHHFEGHHGHHFHHGGHGGGEFFGEGEEFFFHFGFHHHHHHHHHFGEEEGGGFFGGGFFHFHHFFHHGHHHGBGGFFHF3EFFFHFGHHHFEEDDFHFGHHB3BB32FG@FG2C/DFG0?F??/A
@M02034:409:000000000-BFKT7:1:1102:3993:10783 1:N:0:33
AAAGTCGAGGTGCCTAAAGTGGCAACCCAGACTAGTCCGCGGGTTGGTGGTGTAGAGCTTCCTGTAGCCGCATGGCGTTCGTACTTAAATATGGAACTAACCATTCCAATTTTCGCTGTCTCTTATACACATCTCCGAGCCCACGAGACT
+
>AAAAFBB@DAAGGGDCGGGGEFHHFHFFHHGFHHHHHGE?CGGFGGGGGAFFBG55EGHHHHHHFHFGGGGGGHHGGGGGF2FEFGHHHGHHFGGHHHGHHGFHHFHHHHHHHCDGGGHGHHHHEHHEBGFGFFBEFGGGGHGC@CEDG
@M02034:409:000000000-BFKT7:1:1102:23710:10784 1:N:0:33
AAAGTCGAGGTGCCTAAAGTGGCAACCCAGACTAAGCTTGGTGTTGGTGGTGTAGAGCTTCCTGTAGCCGCATGGCGTTCGTACTTAAATATGGAACTAACCATTCCAATTTTCGCTGTCTCTTATACACATCTCCGAGCCCACGAGACT
+
CCBCCFCCCCCAGGGGGGGGGGGHHHHGGHHGHHHHHHHHGHGHGHHGGGEFHHGFGHHHHHHHHFGGHEEEGGHGEEGFFFGHHHHFHHHHHHHHGHHGHHHHHHHGHHHHHHFEGGGHHHHHGHHHHHHHHHGHFCGBGGHGGGGGGF
@M02034:409:000000000-BFKT7:1:1102:25316:10799 1:N:0:33
AAAGTCGAGGTGCCTAAAGTGGCAACCCAGACTACTAATAAGGTTGGTGGTGTTGTGCTTCCTGTAGCCGCATGGCGTTCGT
+
AAAAAFBBBDAAGGGGGGGGGGGHCHHFFHHGHH3FAAG55BGGBH2AAEEEA1B2A5AHBFGH5B55ABE0BECB>>>11>
@M02034:409:000000000-BFKT7:1:1102:25296:10802 1:N:0:33
AAAGTCGAGGTGCCTAAAGTGGCAACCCAGACTACTAATCAGGTTGGTGGTGTAGAGCTTCCTGTAGCCGCATGGCGTTCGTACTTAAATATGGAACTAACCATTCCAATTTTCGCTGTCTCTTATACACATCTCCGAGCCCACGAGACT
+
BBBBCFCCCCBBGGGGGGGGGGGHHHHGGHHGHGGHHHHHHHHGHHFGFGFFGBGDGHHHHHHHEFGBGEGEEFHFGEGGFEFGGHHHGHHHGD33GHHGFHDHHFHHFHHHHFEEGGFHFHHHEGDF3GGHHHFDEFG@DGFGGACD?F
@M02034:409:000000000-BFKT7:1:1102:27023:10802 1:N:0:33
AAAGTCGAGGTGCCTAAAGTGGCAACCCAGACTTTTCAGTGTGTTGGTGGTGTAGAGCTTCCTGTAGCCGCATGGCGTTCGTACTTAAATATGGAACTAACCATTCCCATTTTCGCTGTCTCTTATACACATCTCCGAGCCCACGAGACT
+
CCCCCFCCCCABGGGGGGGGGGGHHHHGFHHGHHHHHHHFGHHHHHHGFAGFHGGD5FGHFGHHHFHGHGGEEEHAEEEFFEFHHFFFBDGHHB3@FGGHFFBGHHH3FGHHHHGGGFEGHHHHGFFHFFHFHHHHG?CGGGGGGGGGGH
@M02034:409:000000000-BFKT7:1:1102:11955:10804 1:N:0:33
AAAGTCGAGGTGCCTAAAGTGGCAACCCAGACTACTAAGTTGGTTGGTGGTGTAGAGCTTCCTGTAGCCGCAAGGCGTTCGTACTTAAATATGGAACTAACCATTCCAATTTTCGCTGTCTCTTATACACATCTCCGAGCCCACGAGACT
+
CCCCCFCCCCCCGGGGGGGGGGGHHHHGGHHGHHHHHHHDFGHGGGGGGGGGGGHDHHHHHHHHHGGHHEGEEEGHGGGGEEGHHHHDFHHHHHFGHHHHHHGHHHHHHGHGHHGGGGEHHHHHHHHGBHFHHHHHG?GGCGHGGFCGGH
@M02034:409:000000000-BFKT7:1:1102:11181:10812 1:N:0:33
AAAGTCGAGGTGCCTAAAGTGGCAACCCAGACTGCGCTTGGGGTTGGTGGTGTAGAGCTTCCTGTAGCCGCATGGCGTTCGTACTTAAATATGGAACTAACCAT
+
A@B?AFBA3>AABGB5BBAF5FCHHHHFGHHFH3GEF2EFFHG2AEAAFGEE1BF5G5GBGFHHHFGFHGGFFGHHGD?FG12CCGBBFFBHHE?3?FD3??3B
@M02034:409:000000000-BFKT7:1:1102:7850:10813 1:N:0:33
AAAGTCGAGGTGCCTAAAGTGGCAACCCAGACTACGTCGGTGGTTGGTGGTGTAGAGCTTCCTGTAGCCGCATGGCGTTCGTACTTAAATATGGAACTAACCATTCCAATTTTCGCTGTCTCTTATACACATCTCCGAGCCCACGAGACT
+
BBBBBFBBBBBBGGGGAGGGGGGHHHHGGHHGHHHGGGGG?EEEGGGEFGFFHFHFHHHHHHHHGGHHHGGGFGHHGAEFGFBGGHHHHHGHHGHHGHHHFFFHFHFHHHHHHHGGGGGHGGHHHHHHFGHHGHGFG@DACGHGCGGGGH
@M02034:409:000000000-BFKT7:1:1102:23164:10815 1:N:0:33
AAAGTCGAGGTGCCTAAAGTGGCAACCCAGACTACGTCTATGGTTGGTGGTGTAGAGCTTCCTGTAGCCGCATGGCGTTCGTACTTAAATATGGAACTAACCATTCCAATTTTCGCTGTCTCTTATACACATCTCCGAGCCCACGAGACT
+
33AA>FAADDBBGGGGFGGGBFGHHHHGGHHGHFHG2BFGHHHGFEGGGGGGFGGGFHHHHHHHGHHHHGGCEEHGGEGGGGHGGHHFHHHHHGGHGHGEGHGFHHFGHHHHHHGGGGGHHGHHFGDDFGDGFHDGD@/@CGHGGGC?DF
@M02034:409:000000000-BFKT7:1:1102:20900:10819 1:N:0:33
AAAGTCGAGGTGCCTAAAGTGGCAACCCAGACTAAGAAGAATGTTGGTGGTGTAGAGCTTCCTGTAGCCGCATGGCGTTCGTACTTAAATATGGAACTAACCATTCCAATTTTCGCTGTCTCTTATACACATCTCCGAGCCCACGAGACT
+
?1>AABA?@DAA1CBBFGGBFGG01FGEFGGGFFHFDDGF0FFHHFEAEEBAF1F2D1FFG1GDFFGEFE//EEFFEAE?EEHHGHHF@G2GDG111FG1B011EGGBFGFHHGEFCCEBGFHHFGHG2<FHC1G1</B>CFEGG?@ECH
@M02034:409:000000000-BFKT7:1:1102:3506:10820 1:N:0:33
AAAGTCGAGGTGCCTAAAGTGGCAACCCAGACTATTAGTAATGTTGGTGGTGTAGAGCTTCCTGTAGCCGCATGGCGTTCGTACTTAAATATGGAACTAACCATTCCAATTTTCGCTGTCTCTTATACACATCTCCGAGCCCACGAGACT
+
ABBBBFBADDABGGGFGFGGGGGGHHHGGGHGHHHHHHHHHHHGGHHGFGEFGGGDFGHHHHHHGGGFEEFEFGHEFEGGFFGFGHHFDGHHHHHFFGGFGHHHHGHHHHHHHGEEEGGFHHHHHHFGFFFHGGFFE?D<CGHGGCGGFH
@M02034:409:000000000-BFKT7:1:1102:16446:10823 1:N:0:33
AAAGTCGAGGTGCCTAAAGTGGCAACCCAGACTATTAATAATGTTGGTGGTGTAGAGCTTCCTGTAGCCGCATGGCGTTCGTACTTAAATATGGAACTAACCATTCCAATTTTCGCTGTCTCTTATACACATCTCCGAGCCCACGAGACT
+
CCCCCFCBCCBCGGGGGGGGGGGHHHHGGHHGHHHHHHHHHHHHHHHGFGEGHHGFGHHHHHHHGHHHHEGEGGHGGGGGGGHHHHHHHHHHHHHGHHHHHHHHHHFHHHHHHGGGGGGGHHHHGHHHHHHHHHHFGCFFGGHGGCCGGH
@M02034:409:000000000-BFKT7:1:1102:24867:10827 1:N:0:33
AAAGTCGAGGTGCCTAAAGTGGCAACCCAGACTGGGAGTGGGGTTGGTGGTGTAGAGCTTCCTGTAGCCGCATGGCGTTCGTACTTAAATATGGAACTAACCATTCCAATTTTCGCTGTCTCTTATACACATCTCCGAGCCCACGAGACT
+
AABCAFCABBCCGGGGGGGGFGGHHHHGGHHGHHHHHGFHGGGFFGGEFGFFHHHFFGHHHHHHGHGGHEFGGGHGFGGGGGHHHHHHHHHHGHHHFHHHFFHHHFFHHHHHHHFEFGGGHHHHFHGHGFFHHGDGGGGFFGHGGGGGGG
@M02034:409:000000000-BFKT7:1:1102:4110:10828 1:N:0:33
AAAGTCGAGGTGCCTAAAGTGGCAACCCAGACTAAGCATCCTGTTGGTGGTGTAGAGCTTCCTGTAGCCGCATGGCGTTCGTACTTAAATATGGAACTAACCATTCCAATTTTCGCTGTCTCTTATACACATCTCCGAGCCCACGAGACT
+
BCCCCFBCCCBBGGGGGGGGGGGHHHHGGHHGHHHHHHHHHHHHHHHEFGEGHHHGHHHHHHHHHHHGHGGFGGHHGFGGGGHHHHHGHHHHHHFHGHHHHHGHHHGGHHHHHHGGGGGHHHHHHHHHFGFHHHHFGGGCCGHGGCCFGH
@M02034:409:000000000-BFKT7:1:1102:17799:10829 1:N:0:33
AAAGTCGAGGTGCCTAAAGTGGCAACCCAGACTACGAAGCAGGTTGGTGGTGTAGAGCTTCCTGTAGCCGCATGGCGTTCGTACTTAAATATGGAACTAACCATTCCAATTTTCGCTGTCTCTTATACACATCTCCGAGCCCACGAGACT
+
CCCCCFCBCCCCGGGGGGGGGGGHHHHGGHHGHHHGEHGGFHHHHHGGFGEFGGGEGHHHHHHHHDGBGEG0EFHGFEGGGGHHHHHGHHHHHHBFFHGHGFFHHHEFFHHHHFGGGGGGHHHHFFHGDGFHGHF2E/C@FGHGGCGDGH
@M02034:409:000000000-BFKT7:1:1102:18057:10830 1:N:0:33
AAAGTCGAGGTGCCTAAAGTGGCAACCCAGACTTCTGGTCTTGTTGGTGGTGTAGAGCTTCCTGTAGCCGCATGTCGTTCTTACTTAAATATGGAACTAACCATTCCAATTTTCGCTGTCTCTTATACACATCTCCG
+
A?AAABAADDB4BGGDFGEGEGFHHHHGGGGCGBFGEFGGHGGBBFF2FDGF1BFHHBFCDFBDDGHGFGCEF15D1FEB1BF4FDGHDF4BF3@E@GBEEC3B@44FFGFHHHGGGCGGH44F4FBGDBGGGFE?<
@M02034:409:000000000-BFKT7:1:1102:17780:10833 1:N:0:33
AAAGTCGAGGTGCCTAAAGTGGCAACCCAGACTACGAAGCAGGTTGGTGGTGTAGAGCTTCCTGTAGCCGCATGGCGTTCGTACTTACATATGGAACTAACCATTCCAATTTTCGCTGTCTCTTATACACATCTCCGAGCCCACGAGACT
+
BBBBBFABBBBBGFGGGFGGGGEHHHHGGHHGHHHGGHGGB3FGGHFEE1EFGBFA5AFGFHHHHFHBDEE>EEG1EEEFFE2GGFH3@FGGF333BFHHB03BG?E4?FGHHBEAE?<2FFGHBBFBFCGHGHG2E?CCCGHFCCDDGH
@M02034:409:000000000-BFKT7:1:1102:17836:10834 1:N:0:33
AAAGTCGAGGTGCCTAAAGTGGCAACCCAGACTGGGTTGGGGGTTGGTGGTGTAGAGCTTCCTGTAGCCGCATGGCGTTCGTACTTAAATATGGAACTAACATTCCATTTTTCGCTGTCTCTTATACACATCTCCGAGCCCAC
+
B@BBBDAA??AAGGGFGGGGGGGHHHHGEGHEHH2CBFEEAEGEEGCFCEEE13F5B@@3BFGGG4BB@EE/EEC1/EEF/ECEGGHF?FFE?B33BFGFE3FGHB?3BGDHH?/CE<GGHHHBG22@@@FGDHHGCC@CF.<
@M02034:409:000000000-BFKT7:1:1102:5307:10837 1:N:0:33
AAAGTCGAGGTGCCTAAAGTGGCAACCCAGACTCATCCTCGTGTTGGTGGTGTAGAGCTTCCTGTAGCCGCATGGCGTTCGTACTTAAATATGGAACTAACCATTCCAATTTTCGCTGTCTCTTATACACATCTCCGAGCCCACGAGACT
+
AABAAFAB?DABGGGGGGGGGGFHHHGGGGHGH33D53B32AAABGHEF?EFGFHEEDHH5GHFG5GBGEF0EEA1>>EF11BCGEF3FFF4D333BGHH303F3FDDBFGHHGCEGAEHHHFG4BFBFBFHHFFF?BDGGEAFC?/?/?
@M02034:409:000000000-BFKT7:1:1102:13180:10837 1:N:0:33
AAAGTCGAGGTGCCTAAAGTGGCAACCCAGACTACTACGAATGTTGGTGGTGTAGAGCTTCCTGTAGCCGCATGGCGTTCGTACTTAAATATGGAACTAACCATTCCAATTTTCGCTGTCTCTTATACACATCTC
+
BBBBAFBADDBBGGGGGGGGGGGHGHHGGFGGHGGHHDFEABGBFGAACEAFFDEFFGFF5BFGHEGFEEFCGEEFC?EFEGGHHHGHFHHHGEB3FGHEEH3BFEFDHGEGGBEGGGE344DGGHFGHHHFHFH
@M02034:409:000000000-BFKT7:1:1102:9454:10841 1:N:0:33
AAAGTCGAGGTGCCTAAAGTGGCAACCCAGACTCCGCCTTCTGTTGGTGGTGTAGAGCTTCCTGTAGCCGCATGGCGTTCG
+
AAA1AF1A1A>>1GGGGGG3A1FF1FH?0AFE11BE0EC/FDGDBB//AEEAGFE21BDCGFHFGDFFHCE/>E00EA>/E
@M02034:409:000000000-BFKT7:1:1102:26542:10842 1:N:0:33
AAAGTCGAGGTGCCTAAAGTGGCAACCCAGACTAAGAATAATGTTGGTGGTGTAGAGCTTCCTGTAGCCGCATGGCGTTCGTACTTAAATATGGAACTAACCATTCCAATTTTCGCTGTCTCTTATACACATCTCCGAGCCCACGAGACT
+
AAABAFABCCBAFFGGGGGGGGGHHHHGGHHGHHHHHHGDDGHDDGCEAEEFAFFEFHFHFHHHGFGHHGGEEEGFGDGGGEGGGFHH3@FGFFFFHGFGBGHFFDFFFHGFGGEGGEGGHGHHHFEHHHFHFGBFG?DFGEGE?B>C??
@M02034:409:000000000-BFKT7:1:1102:16334:10844 1:N:0:33
AAAGTCGAGGTGCCTAAAGTGGCAACCCAGACTGGGTGGGATGTTGGTGGTGTAGAGCTTCCTGTAGCCGCATGGCGTTCGTACTTAAATATGGAACTAACCATTCCAATTTTCGCTGTCTCTTAACACATCTCCGAGCCCACGAGACTA
+
BBCCBFCBBDABGGGGGGGGGGGHHHHGGHHGHHHHAEEG2FFGHHHEFGEFGHGGHHHGHHHHFGGGGEGCGGHHGGGGGAGHHHHHHGFHHGHHGHHHHHHGHHHHHHHHHHGGGGGGGHHHGBGHHFGHHGFGDGGGGGGGCFGGHF
@M02034:409:000000000-BFKT7:1:1102:17853:10846 1:N:0:33
AAAGTCGAGGTGCCTAAAGTGGCAACCCAGACTGGGTTGGGGGTTGGTGGTGTAGAGCTTCCTGTAGCCGCATGGCGTTCGTACTTAAATATGGAACTAACATTCCAATTTTCGCTGTCTCTTATACACATCTCCGAGCCCACGAGACTA
+
BBBBBFBBBBBBGGGGGGGGGGGHHHHGGHHGHHHGHGGGGGGGGGGGGGFFHGHDGEHHHHHHHHHFGGG?EGHGGGGGFFGHHHHFHHDGHGGGFGGGHHGHHDHGGHHHHFGGGEHHHHHHHFDHHGFFGFFE@CFCFHGDCGGGHD
@M02034:409:000000000-BFKT7:1:1102:13177:10855 1:N:0:33
AAAGTCGAGGTGCCTAAAGTGGCAACCCAGACTACTACGAATGTTGGTGGTGTAGAGCTTCCTGTAGCCGCATGGCGTTCGTACTTAAATATGGAACTAACCATTCCAATTTTCGCTGTCTCTTATACACATCTCCGAGCCCACGAGACT
+
CCCBCFCCCCCCGGGGGGGGGGGHHHHGGHHGHHHHHHGGHHHHHHHGFGFFHHHDGHHHHHHHHGHHHGGFFGGGGGGGFEGHHHHGHHHHHHHHGHHHHHHHHHHHHHHHHFGGGFGHHHHHHHGHFHHHHHGHGGGGGGHGGDCGGG
@M02034:409:000000000-BFKT7:1:1102:25049:10860 1:N:0:33
AAAGTCGAGGTGCCTAAAGTGGCAACCCAGACTAAGAATCAGGTTGGTGGTGTAGAGCTTCCTGTAGCCGCATGGCGTTCGTACTTAAATATGGAACTAACCATTCCAATTTTCGCTGTCTCTTATACACATCTCCGAGCCCACGAGACT
+
AABBBFBB3D>AGGGGGGGGGFGHGHGEGGHGHHHHHHHHHFGGGHGGGEABGGG5DGHHHHHFHHHGHGGGEFHGEFGFEFFGHHHFHHEGGGFBFHFHHGHHHHGHHHHHHFGGGGGFHFHGGHGHFHHHGGFGG/C>CFCFG>?AAF
@M02034:409:000000000-BFKT7:1:1102:16328:10862 1:N:0:33
AAAGTCGAGGTGCCTAAAGTGGCAACCCAGACTGGGTGGGATGTTGGTGGTGTAGAGCTTCCTGTAGCCGCATGGCGTTCGTACTTAAATATGGAACTAACCATTCCAATTTTCGCTGTCTCTTAACACATCTCCGAGCCCACGAGACTA
+
CCCCBFCCCCBBGGGGGGGGGGGHHHHGGHGGHHHHGFGGHGGHGHHEGFGFGFGDFGHGHHHHFHHHGGGEEGHGGGGGGEGHHHFGHHHHHHGGFGHHGFGHHHFFFGHHHHGGGGFHFHHHFFGFGGHGHHGGFGGGEHGG@@CDHF
@M02034:409:000000000-BFKT7:1:1102:15469:10874 1:N:0:33
AAAGTCGAGGTGCCTAAAGTGGCAACCCAGACTAAGACGAATGTTGGTGGTGTAGAGCTTCCTGTAGCCGCATGGCGTTCGTACTTAAATATGGAACTAACCATTCCAATTTTCGCTGTCTCTTATACACATCTCCGAGCCCACGAGACT
+
CCCCCFCCCCABGGGGGGGGGGGGHHHGGHHGHHGHHHGEGHHHHGHAFEGFG3F5AEGGDGHHH5GFFEG@EEGEEEFEFEFGFGGGHHHHH3BBGHHHFGHGHHHFHHHHHGFFFEEGGHHHFHFFHFFHHHHFGCDCDGHGG?@DDG
@M02034:409:000000000-BFKT7:1:1102:13818:10875 1:N:0:33
AAAGTCGAGGTGCCTAAAGTGGCAACCCAGACTAATGAGAAGGTTGGTGGTGTAGAGCTTCCTGTAGCCGCATGGCGTTCGTACTTAAATATGGAACTAACCATTCCAATTTTCGCTGTCTCTTATACACATCTCCGAGCC
+
>>AAADA?DDA?EGF5G4BFFGDHHDFFGHHGHHHFHDFGDGFCGHEAEEEFEFHFF5GEGFHHBDGHHGGEEGFAEFCEEEHHFFGHGGFFGFFDHHHHGFGFGHEFEHHHHHGGGEEBGFGHFHHHHHHBGHFB/B/>C
@M02034:409:000000000-BFKT7:1:1102:12608:10876 1:N:0:33
AAAGTCGAGGTGCCTAAAGTGGCAACCCAGACTCCTCGTACTGTTGGTGGTGTAGAGCTTCCTGTAGCCGCATGGCGTTCGTACTTAAATATGGAACTAACCATTCCAATTTTCGCTGTCTCTTATACACATCTCCGAGCCCACGAGACT
+
AABBBFBBBBAAFGGGGGGGGGGGHHHGFFGGHF3GGEGFEEFA5A2BFE1FEFF5AGDGFFHHHBG5FDE>EBFGC1FC1ECFGHHBGHGHGGB3CHHFGHFHFFDFFGHHHFGDC?E3?GHGHHFBGH2B2GFHG<@?@FH/@/ADDD
@M02034:409:000000000-BFKT7:1:1102:18059:10878 1:N:0:33
AAAGTCGAGGTGCCTAAAGTGGCAACCCAGACTCAGCCGCAGGTTGGTGGTGTAGAGCTTCCTGTAGCCGCATGGCGTTCGTACTTAAATATGGATCTAACCATTCCAATTTTCGCTGTCTCTTATACACATCTCCGAGCCCACGAGACT
+
ABAABDA3ADABGGGGBBGGGGGGHHHGGFHGFH33FGG?2A2FFHEEF1EAA3F555B3FGFGHFFHHGEEGGFA@>ECE?2?GFFBDG44BFE3?BFGB03B?E4?4FFGFFEAEAEDGFHFD3FFFF22FFG2C/<D?E/</@/CGH
@M02034:409:000000000-BFKT7:1:1102:19049:10888 1:N:0:33
AAAGTCGAGGTGCCTAAAGTGGCAACCCAGACTCAGTCTAATGTTGGTGGTGTAGAGCTTCCTGTAGCCGCATGGCGTTCGTACTTAAATATGGAACTAACCATTCCAATTTTCGCTGTCTCTTATACACATCTCCGAGCCCACGAGACT
+
BBBBBFBADBABBGGGGGGGFFGFGHHGGHHGHHHHGGHHHHHHHBGGEGEFGFFDGHHHFGFHEGGHGGG?EEHHGGGGEEHHHHHHFHHHHGG3GHHGGHFHHGGGHHHHHFGGGGGHHHHHFGHFGHGHHHGHECGBDGHGGGGGGH
@M02034:409:000000000-BFKT7:1:1102:10006:10892 1:N:0:33
AAAGTCGAGGTGCCTAAAGTGGCAACCCAGACTAGTAGTGGTGTTGGTGGTGTAGAGCTTCCTGTAGCCGCATGGCGTTCGTACTTAAATATGGAACTAACCATTCCAATTTTCGCTGTCTCTTATACACATCTCCGAGCCCACGAGACT
+
ABAAAFB?DBABGCGGG4BBFGGHHHHGFGAFHGHFHHGHCGGGEFHGGEEFFBDBFHHHHGHHGGHDGEEFFGHAE?ECEEGEEFF3GFEFHGH3FEGE3GFBFGFHHHHHHHGCEGEDHFGH4GFH3CDGFHFHD/B/<FEEFGGGGF
@M02034:409:000000000-BFKT7:1:1102:12057:10894 1:N:0:33
AAAGTCGAGGTGCCTAAAGTGGCAACCCAGACTAGTAGGGTTGTTGGTGGTGTAGAGCTTCCTGTAGCCGCATGGCGTTCGTACTTAAATATGGAACTAACCATTCCAATTTTCGCTGTCTCTTATACACATCTCCGAGCCCACGAGACT
+
CCCCCFCCCCCCGGGGGGGGGGGHHHHGGHHGHGHHFHHGGGEEHHHGFGGGHGG5FFHHHHHHGHHFGGGEFGHFGGGGGGGHHHHFHHHHHHFBGHHHEHEGHHFFHHFHHGGGGGGHHHHHHGHHFFHHHHHFG@GCGGEGGGGGGH
@M02034:409:000000000-BFKT7:1:1102:13818:10895 1:N:0:33
AAAGTCGAGGTGCCTAAAGTGGCAACCCAGACTAATGAGAAGGTTGGTGGTGTAGAGCTTCCTGTAGCCGCATGGCGTTCGTACTTAAATATGGAACTAACCATTCCAATTTTCGCTGTCTCTTATACACATCTCCGAGCCCACGAGACT
+
CCCCCFCCCBBBGGGGGGGGGGGHGHHGGHHGHHHHHHHHHHHHHHGGGGGFHFHDHHHHHHHHHHHHFFGEEGHGGFGGGGHHHHHHHHHHHHHHHHHHFFFHHFHFHGHHHFEGGGGHHHHHHHHHHFGFHHHHGCGGGGGGGGGGGG
@M02034:409:000000000-BFKT7:1:1102:24100:10898 1:N:0:33
AAAGTCGAGGTGCCTTAAATTGGCAACCCAGACTAATCAGCATGTTGGTGGTGTAGAGCTTCCTGTAGCCGCATGGCGTTCGTACTTAAATATGTAACTAACCATTCCAATTTTCGCTGT
+
>1AA1BAA?AAAFFG1BB133BGHHFGGGFA0FGH1DBDFGGHHGFFGABEB/BB1DB1FFGFGEDFHGF/AAE/G0/EEF?EBGFGHHFGHEG2BFFFHGGEFBFFHF2FGHGE@E//?
@M02034:409:000000000-BFKT7:1:1102:10181:10902 1:N:0:33
AAAGTCGAGGTGCCTAAAGTGGCAACCCAGACTCAGGATCAGGTTGGTGGTGTAGAGCTTCCTGTAGCCGCATGGCGTTCGTACTTAAATATGGAACTAACCATTCCAATTTTCGCTGTCTCTTATACACATCTCCGAGCCCACGAGAC
+
CCCCBFBCCCCCGGGGGGGGGGGHHHHGGHHGH3AA3AAF2BGGGHGGGGGGHHHFHHHHHHHHHHHHHGGGGGHHGGGGGGHHHHHHHHHHHHGHHHHGHHHHHHHHHHHHHHGGGGGHHHHHHHHHHHHHHHHHGGGGGGHGGGGGG
@M02034:409:000000000-BFKT7:1:1102:6079:10906 1:N:0:33
AAAGTCGAGGTGCCTAAAGTGGCAACCCAGACTACTGGGACTGTTGGTGGTGTAGAGCTTCCTGTAGCCGCATGGCGTTCGTACTTAAATATGGAACTAACCATTCCAATTTTCGCTGTCTCTTATACACATCTCCGAGCCCACGAGACT
+
BABCCFCBCCCCGGGGGGGGGGGHHHHGGHHGHHHHHFFAGHHHHHGFGGGGHGHGGHHHHHHHHHHHHGGGEGHHGEGFFGHHHHHHHHHHHGHHGHFFGHFHHHHHHHHHHHGGGGGFHHHHGHHHGHFHHHGFG?GCGGHGGGFGGF
@M02034:409:000000000-BFKT7:1:1102:20382:10909 1:N:0:33
AAAGTCGAGGTGCCTAAAGTGGCAACCCAGACTGTTGGTAAGGTTGGTGGTGTAGAGCTTCCTGTAGCCGCATGGCGTTCGTACTTAAATATGGAACTAACCATTCCAATTTTCGCTGTCTCTTATACACATCTCCGAGCCCACGAGACT
+
BCCCCFCCCCCCGGGGGGGGGGGHHHHGGHHGHHHHHHGHHHHGGHGGGGFFGFHFHHHHHHHHHHHHHGGGGFHHGEGGEFGGHHHGHHHHHHHFFHHHHHFHHHHGHHHHHGGGGGGHHHHHHHHHHBDGFHGHFCGDGGHGGCGGGH
@M02034:409:000000000-BFKT7:1:1102:14052:10910 1:N:0:33
AAAGTCGAGGTGCCTAAAGTGGCAACCCAGACTGGGGGGATGGTTGGTGGTGTAGAGCTTCCTGTAGCCGCATGGCGTTCGTACTTAAATATGGAACTAACCATTCCAATTTTCGCTGTCTCTTATACACATCTCCGAGCCCACGAGACT
+
BCCCCFCCCCCAGGGGGGGGGGGHHHHGGHHGHHCH?CC@/FFFGGGGGGFFHGHFHHHHHHHHHHHHHGGGGGHGGGGGGGHHHHFFHHHHHHGFFHHHHHHHHHHHHHHHHFGGGGGHGGGGFFGGGFFGGGBFEAGBGGGGGCFFFF
@M02034:409:000000000-BFKT7:1:1102:22445:10912 1:N:0:33
AAAGTCGAGGTGCCTAAAGTGGCAACCCAGACTCAGACGTCGGTTGGTGGTGCAGAGCTTCCTGTAGCCGCATGGCGTTCGTACTTAAATATGGAACTAACCATTCCAATTTTCGCTGTCTCTTATACACATCTCCGAGCCCA
+
>AAAAFA3ADA4BFGD4GCFGGGGGHHGGCEFGGB3F3E22AAA1A0ABEEA3BF5FHFG5FGFH5G5B>FEEAFF@>>FEFHHGHHH?FFDD333FFGBGHFFDGHHFDFGHFEGG?F12BDGDGF@GF1<1FFGFC//<<F
@M02034:409:000000000-BFKT7:1:1102:21908:10926 1:N:0:33
AAAGTCGAGGTGCCTAAAGTGGCAACCCAGACTCCTCATCCGGTTGGTGGTGTAGAGCTTCCTGTAGCCGCATGGCGTTCGTACTTAAATATGGAACTAACCATTCCAATTTTCGCTGTCTCTTATACACATCTCCGAGCCCACGAGACT
+
CCCCCFCCCCAAGGGGGGGGGGGGHHHGGHHGHHHHHHHHHGGGGGGGGGGFGGGFGHHHHHHHHHHGHGGGGGHHGFGGFGHHHHHGFHHHHHHHHFHGHHFHGHHHHHHHHHGGGGGGHHHHHHHHGHGGHHGGGGG@FGHGG<DGFH
@M02034:409:000000000-BFKT7:1:1102:5808:10928 1:N:0:33
AAAGTCGAGGTGCCTAAAGTGGCAACCCAGACTCCTCCTCCGGTTGGTGGTGTAGAGCTTCCTGTAGCCGCATGGCGTTCGTACTTAAATATGGAACTAACCATTCCAATTTTCGCTGTCTCTTATACACATCTCCGAGCCCACGAGACT
+
CCCCCF?ABBBCGGGGGGGGGGGHHHHGGHHGFGHHBGHFBEEEEF?1AAAFA3DADGBGA3FFF5F5B>E>EEG?@1>1?1FGHHH3FEFHD3BG3F33F?EF?BGE4DGHH4>/E/CFHHHFHF3G32B2FBGGD?CD/?</</<CA>
@M02034:409:000000000-BFKT7:1:1102:24244:10938 1:N:0:33
AAAGTCGAGGTGCCTAAAGTGGCAACCCAGACTCAGAATCATGTTGGT
+
>>>1>BAAAAA1BGF1FGGBGD0CFGHGEEEFAGEHFH1G12DGGE/A
@M02034:409:000000000-BFKT7:1:1102:5795:10945 1:N:0:33
AAAGTCGAGGTGCCTAAAGTGGCAACCCAGACTCCTCCTCCGGTTGGTGGTGTAGAGCTTCCTGTAGCCGCATGGCGTTCGTACTTAAATATGGAACTAACCATTCCAATTTTCGCTGTCTCTTATACACATCTCCGAGCCCACGAGACT
+
BBCCBFAABBBCGGGGGGGFGGGHHGHGGHHGHCHHBGGGBEGEAFCBFEGFG3F5FBGGGGFHADFDBEE0EEGBE?/FE?2CGGGHHFHFEG33GGHH303FGEF4BGDHFBE?EEC2GHGGDDDBGFH2GHHDD>@GC/FF?/>E?D
@M02034:409:000000000-BFKT7:1:1102:7346:10953 1:N:0:33
AAAGTCGAGGTGCCTAAAGTGGCAACCCAGACTTCGGGTGGGGTTGGTGGTGTAGAGCTTCCTGTAGCCGCATGGCGTTCGTACTTAAATATGGAACTAACCATTCCAATTTTCGCTGTCTCTTATACACATCTCCGAGCCCACGAGACT
+
CCCCBFBABCCCGGGGGGGGGGGFHHHGGHGGHFHGGGGGGGGGGGGAFGEGHHHGFFHHHHHHHHHGFGGEEGHHGGGGGGHHHHHHHHFHHHFEGGHHGHGHHHHHFHHHHHGGGFGGHGHHFHGHFFFHHHFHD???DEHGC>-ADF
@M02034:409:000000000-BFKT7:1:1102:17912:10953 1:N:0:33
AAAGTCGAGGTGCCTAAAGTGGCAACCCAGACTTGGCCTGATGTTGGTGGTGTAGAGCTTCCTGTAGCCGCATGGCGTTCGTACTTAAATATGGAACTAACCATTCCAATTTTCGCTGTCTCTTATACACATCTCCGAGCCCACGAGACT
+
CCCCCFCCCCCCGGGGGGGGGGGHHHHGGHHGHHHHHHHGGHHHHHHGGGGGHHHGHHHHHHHHHHHGHGGGGGHHGGGGGGHHHHHHHHGHHHHHFHHHHHHHHHGHHHHHHHGGGGGHHHHHFHHHHHHHHHHHGCGFGGHGGDGGGH
@M02034:409:000000000-BFKT7:1:1102:22879:10955 1:N:0:33
AAAGTCGAGGTGCCTAAAGTGGCAACCCAGACTGTTCAGAATGTTGGTGGTGTAGAGCTTCCTGTAGCCGCATGGCGTTCGTACTTAAATATGGAACTAACCATTCCAATTTTCGCTGTCTCTTATACACATCTCCGAGCCCACGAGACT
+
AAA1AFA1ADAAFGGG1BFFGFGHGHHEGHCFFHHHHHHHBGHHGHHEGGEFGBFFFGGHHHHHHEBEGG//EGH0/BFFEECGGFH@GFFHHHGHFGFBEGBGHFEFHGHHHHG?ECGGHFHH>GEE2<<GBFBFFBB@CFGFCGGG?G
@M02034:409:000000000-BFKT7:1:1102:16285:10958 1:N:0:33
AAAGTCGAGGTGCCTAAAGTGGCAACCCAGACTATG
+
CCCCCFCCCCCCGGGGGGGGGGGHHHHGGHHGHH55
@M02034:409:000000000-BFKT7:1:1102:27057:10965 1:N:0:33
AAAGTCGAGGTGCCTAAAGTGGCAACCCAGACTCAGCCTGCTGTTGGTGGT
+
AA>1AD>>AD>AFGFGGGGFGE0BBFGECACAFC1GF0BGFEHGHDGEAEF
@M02034:409:000000000-BFKT7:1:1102:27751:10970 1:N:0:33
AAAGTCGAGGTGCCTAAAGTGGCAACCCAGACTACGAGGCAGGTTGGTGGTGTAGAGC
+
AAAAAFBABBAAGGGGGGGGGGGHHGHGFHHGG33A2EEA2BEF32AE1AE113D555
@M02034:409:000000000-BFKT7:1:1102:27705:10972 1:N:0:33
AAAGTCGAGGTGCCTAAAGTGGCAACCCAGACTAATCAGAATGTTGGTGGTGTAGAGCTTCCTGTAGCCGCATGGCGTTCGTACTTAAATATGGAACTAACCATTCCAATTTTCGCTGTCTCTTATACCATCTCCGAGCCCACGAGACTA
+
BBCCBFCBCBCCGGGGGGGGGGGHHHHGGHFFHHHHHHHHFFHHFHHEGGGGHHGDGHHHGHHHHFGFHGGGGGHFGGGGGGHHHHHGHHGFHFFFHFFFFHFGHGFGHHHHHHGGFGEHFHHHFHFGF?FGFFFGCCGCGHGGGCDGH?
@M02034:409:000000000-BFKT7:1:1102:21630:10974 1:N:0:33
AAAGTCGAGGTGCCTAAAGTGGCAACCCAGACTAATAATAAGGTTGGTGGTGTAGAGCTTCCTGTAGCCGCATGGCGTTCGTACTTAAATATGGAACTAACCATTCCAATTTTCGCTGTCTCTTATACACATCTCCGAGCCCACGAGACT
+
CCCCCFCCBCAAFGGGGGGGGGGHHHHGGHHGHHHHHHHHHHHHHFGGEGGGGEG5GGHHGHHHGFGFGEGCEGHFEEFGFGFGFHHFGHHHHHFGHHHHHCDGFHHBHHHHHEGGGGGHHHHHFBHGGFHFHHHFF?CGCGFGG<DGGH
@M02034:409:000000000-BFKT7:1:1102:10332:10974 1:N:0:33
AAAGTCGAGGTGCCTAAAGTGGCAACCCAGACTCCGCCTCAGGTTGGTGGTGTAGAGCTTCCTGTAGCCGCATGGCGTTCGTACTTAAATATGGAACTAACCATTCCAATTTTCGCTGTCTCTTATACACATCTCCGAGCCCACGAGACT
+
CCCCCFBBCCBCGGGGGGGGGGGHHHHGGHHGHHHGGGGGHHHHHBEFEGGGF3F5GDDGFHHFAGEDGEFEEGHFGEEGGEFHGHHEGHHGHGBEGHHHHHFFHGGFGHGHHFEGGEEFDDHHDDBFHCG?GGGDECGG@GHGGGGGGG
@M02034:409:000000000-BFKT7:1:1102:9117:10982 1:N:0:33
AAAGTCGAGGTGCCTAAAGTGGCAACCCAGACTAAGCCGGGGGTTGGTGGTGTAGAGCTTCCTGTAGCCGCATGGCGTTCGTACTTAAATATGGAACTAACCATTCCAATTTTCGCTGTCTCTTATACACATCTCCGAGCCCACGAGACT
+
BCCCCFCBBCBBGGGGGGGGGGGHHHHGGHHGHHHHHHGGGGGEFGGGGGGGHHHFGHHHGHHHHHHGHGGGGGHHGFGGGGHHHHHGHHGHHHFHHHHHHHHHHHGGHHHHHHGGGGGGGHHHGHHHGHHFFHHGGFGFGGHGGGGGGH
@M02034:409:000000000-BFKT7:1:1102:26180:10986 1:N:0:33
AAAGTCGAGGTGCCTAAAGTGGCAACCCAGACTAAGAGTGGGGTTGGTGGTGTAGAGCTTCCTGTAGCCGCATGGCGTTCGTACTTAAATATGGAACTAACCATTCCAATTTTCGCTGTCTCTTATACACATCTCCGAGCCCACGAGACT
+
AABC>DBADDBCGGGGGGGGGGGHHHHGGHHGHHHHHHHHGHGEFEGEFEEGHHGFEFGHHHHHGGHDFEFEEEHHGGGGGGBHGHGGHHFHHFHGFGFGEGGFG4?FFGHHHFEEFGGGHHHH3GHHGGHHHHDDE/C/AFHFF@CGGH
@M02034:409:000000000-BFKT7:1:1102:11347:10986 1:N:0:33
AAAGTCGAGGTGCCTAAAGTGGCAACCCAGACTCCTCCTCCTGTTGGTGGTGTAGAGCTTCCTGTAGCCGCATGGCGTTCGTACTTAAATATGGAACTAACCATTCCAATTTTCGCTGTCTCTTATACACATCTCCGAGCCCACGAGACT
+
BBBBBFBABBBAGGGGGGGGGGGHHHHGGHHGHHHHHHHHHHHHHGGEGGFFGGF5DFGHHHHHHGHGHGGEEFHHGGGFGGGHHHHGHHHHHHH3GGHGGHFHHGGEHHHHHEEGFFEGHGHHFHHGBF?GGHHHGG@@GGHGGCCGGH
@M02034:409:000000000-BFKT7:1:1102:10773:10990 1:N:0:33
AAAGTCGAGGTGCCTAAAGTGGCAACCCAGACTGGTGCGGGTGTTGGTGGTGTAGAGCTTCCTGTAGCCGCATGGCGTTCGTACTTAAATATGGAACTAACCATTCCAATTTTCGCTGTCTCTTATACACATCTCCGAGCCCACGAGACT
+
CCCCCFCBBBBCGGGGGGGGGGGHHHHGGHHGHHHHHHGGGFGGGHHGGGFGHGFFGFHHHHHHHHHHHGGEEGHHGGGGGGHHHHHHFHHHHHHHHHHHHHHHHHGHHHHHHHGGGGGGHHHHHHHFFHHHHHHHDFCFGGHGG@CGGG
@M02034:409:000000000-BFKT7:1:1102:15814:10991 1:N:0:33
AAAGTCGAGGTGCCTAAAGTGGCAACCCAGACTACTCTTCCTGTTGGTGGTGTAGAGCTTCCTGTAGCCGCATGGCGTTCGTACTTAAATATGGAACTAACCATTCCAATTTTCGCTGTCTCTTCTACACATCTCCG
+
AAA3ABAAD?A?FFFGGGGGFGGHHHHGGFGGHHHHH5FAA5GFD3EBCDGA1AGFGAF3FGHFFBF5FFEEG?BBE1>F112FFFGGDHG4BGF3@FFGFCBBEBG4BFBFG4ECEFGFH4DB3BDG4F2B233B<
@M02034:409:000000000-BFKT7:1:1102:28275:10992 1:N:0:33
AAAGTCGAGGTGCCTAAAGTGGCAACCCAGACTAATCCTCGGGTTGGTGGTGTAGAGCTTCCTGTAGCCGCATGGCGTTCGTACTTAAATATGGAACTAACCATTCCAATTTTCGCTGTCTCTTATACACATCTCCGAGCCCACGAGACT
+
>>>>>BAA1A>>BBGCGGGGE1FGFGGAAFEFGFHHGHFF//AGA//EAAEFEGHDFGEHDGH1GFHBGGGGEFHHGEEE>EFFGGH1FGF@F1G1BG11BGHFFGGH2DFGGF@EEEFFHGFHHGGHGC11B1FGC/BBCECGG/<AAD
@M02034:409:000000000-BFKT7:1:1102:6839:10999 1:N:0:33
AAAGTCGAGGTGCCTAAAGTGGCAACCCAGACTCGGAATGAGGTTGGTGGTGTAGAGCTTCCTGTAGCCGCATGGCGTTCGTACTTAAATATGGAACTAACCATTCCAATTTTCGCTGTCTTTATACACATCTCCGAGCCCACGAGACTA
+
BCCBCFCCCCCCGGGGGGGGGGGHHHHGGHHGHGGGGGGHGHHHHHGFFGEFGFGDFGHHHHHHHGHFHFGEFGHHFEGGGEGHHHHHHHHHHHFGFHHHHHFHFHHHHHHHHHGGGGGHHHHHHGGHHGFGHHHGGGCDGHGGGGGGHG
@M02034:409:000000000-BFKT7:1:1102:16413:11000 1:N:0:33
AAAGTCGAGGTGCCTAAAGTGGCAACCCAGACTCAGAGTAATGTTGGTGGTGTAGAGCTTCCTGTAGCCGCATGGCGTTCGTACTTAAATATGGAACTAACCATTCCAATTTTCGCTGTCTCTTATACACATCTCCGAGCCCACGAGACT
+
BCCBBFBBCCABGGGGGGGGGGGHHHHGGHHGHHHHFHFHHHHGHHHFFGEFHGHDGHHHHGHFGHHHHG?EEGHHGEGGGEGHHHHHHHGHHHHFFHHHHHHHHHGHFHHHHHGGGGGGHHHHHHHHGHDHHHHHD?FCGFHGGGGGGH
@M02034:409:000000000-BFKT7:1:1102:6705:11004 1:N:0:33
AAAGTCGAGGTGCCTAAAGTGGCAACCCAGACTCAGCATGCGGTTGGTGGTGTAGAGCTTCCTGTAGCCGCATGGCGTTCGTACTTAAATATGGAACTAACCATTCCAATTTTCGCTGTCTCTTATACACATCTCCGAGCCCACGAGACT
+
CCCCCFCCCCBCGGGGGGGGGGGHHHHGGHHGHHHFHHF3G2EEEGGGGGGGHGHGFFHHHHHHFHHHHGGGEGHHGEGGGGFHHHHHHHHHHGHHHFHHHHGHHHHHHHHHHHGGGGGHHHHHHHHHHFFHHHHHFCGGGGHGGGGGGB
@M02034:409:000000000-BFKT7:1:1102:11707:11008 1:N:0:33
AAAGTCGAGGTGCCTAAAGTGGCAACCCAGAATACGCCTAATGTTGGTGGTGTAGAGC
+
CBCABFABCBBCGFGGGGGBGFFGFFFGGGH35D3B22BAEGHD5D222AE113B555
@M02034:409:000000000-BFKT7:1:1102:15810:11010 1:N:0:33
AAAGTCGAGGTGCCTAAAGTGGCAACCCAGACTACTCTTCCTGTTGGTGGTGTAGAGCTTCCTGTAGCCGCATGGCGTTCGTACTTAAATATGGAACTAACCATTCCAATTTTCGCTGTCTCTTATACACATCTCCGAGCCCACGAGACT
+
CCCCCFCBCCCCGGGGGGGGGGGHHHHGGHHGHHHHHHHHHHHHHHGGGGGFHHHFHHHHHHHHHHHHHGGEEFHHGEGFFFFHHHHGHHHHHGHFHHHGHHHHGHHHHHHHHHGGGGFGHFHHHHHHGHFHHHHHGGGCFGHGG@DGGH
@M02034:409:000000000-BFKT7:1:1102:18681:11011 1:N:0:33
AAAGTCGAGGTGCCTAAAGTGGCAACCCAGACTGTGGGTGGGGTTGG
+
CCCCCFCBCCBCGGGGGFGGGGGHHHHGGHHGHHHH2EFEGFGG?EC
@M02034:409:000000000-BFKT7:1:1102:21180:11013 1:N:0:33
AAAGTCGAGGTGCCTAAAGTGGCAACCCAGACTCAGACGAATGTTGGTGGTGCTGTGCTTCCTG
+
BBBBBD3>32>AGGGGFGGGGGGHGHHGGEDGG3A3BAFGGGHH5D2B1AE133DD355A5B55
@M02034:409:000000000-BFKT7:1:1102:22153:11013 1:N:0:33
AAAGTCGAGGTGCCTAAAGTGGCAACCCAGACTCTTCATACTGTTGGTGGTGTAGAGCTTCCTGTAGCCGCATGGCGTTCGTACTTAAATATGGAACTAACCATTCCAATTTTCGCTGTCTCTTATACACATCTCCGAGCCCACGAGACT
+
3A>3AFBBBBAAGGGGFGGFFGFHHGHGGGDFHFHBHHHHBGHFFFGAFDABFFGGG5GHHCFFFGFAGEEEGEHFEBEFE>EGFHFFGHBEG3F@CEDGHFGFHHHHGGHHHHGEEGFHHHGHFGDHH3DFF1FGBCCC@AGFGCCDFH
@M02034:409:000000000-BFKT7:1:1102:6484:11018 1:N:0:33
AAAGTCGAGGTGCCTAAAGTGGCAACCCAGACTTGTAATAGGGTTGGTGGTGTAGAGCTTCCTGTAGCCGCATGGCGTTCGTACTTAAATATGGAACTAACCATTCCAATTTTCGCTGTCTCTTATACACATCTCCGAGCCCACGAGACT
+
BBBBBFBBD?AAFGGGGGGGGGGHFGHGGHHGHFHHHHHHHGHAGGFEFDEFHGGDGHHHHHHHGGHEFGGFGGHHGEGGGGHHHHHHGHHHHHHHHHGHHGHFHHHHHHHHHGGGGGGHHHHHBGGHHGHHHGGHDCCD?FHGGGGEEF
@M02034:409:000000000-BFKT7:1:1102:24665:11023 1:N:0:33
AAAGTCGAGGTGCCTAAAGTGGCAACCCAGACTAATAAGTTGGTTGGTGGTGTAGAGCTTCCTGTAGCCGCATGGCGTTCGTACTTAAATATGGAACTAACCATTCCAATTTTCGCTGTCTCTTATACACATCTCCGAGCCCACGAGACT
+
BBBBBFBBB@AAGGGGGGGGGGGGHHHEFHHGFHHHB5FDDDFEGE?AFEEEGGBEHHFHHHHFFGHBGEG>EEFG0?EFD?EHGHGFHHHHGDBGFEGGFFGFEFGFHGFHHFGDGE?3HHGF4FFDDC?CGGH2?C//CCFG/</?/F
@M02034:409:000000000-BFKT7:1:1102:25001:11027 1:N:0:33
AAAGTCGAGGTGCCTAAAGTGGCAACCCAGACTAAGGATACTGTTGGTGGTGTAGAGCTTCCTGTAGCCGCATGGCGTTCGTACTTAAATATGGAACTAACCATTCCAATTTTCGCTGTCTCTTATACACATCTCCGAGCCCACGAGACT
+
AAAAAF?ADD>AGFFGFGGGGFGHGEHDFCEGGFHHFGGHFFGHHHHGGFEFHGF5GHHHGFHFGGGGHGEEEFHHGGGFEGBGGHHFDFFFHFGFHHHGGHHHHHFHFHHHGHGGGGFHHHHHGHHGHFFHHHHHGCGBGGHGGDGGGH
@M02034:409:000000000-BFKT7:1:1102:11704:11027 1:N:0:33
AAAGTCGAGGTGCCTAAAGTGGCAACCCAGACTACGCCTAATGTTGGTGGTGTAGAGCTTCCTGTAGCCGCATGGCGTTCGTACTTAAATATGGAACTAACCATTCCAATTTTCGCTGTCTCTTATACACATCTCCGAGCCCACGAGACT
+
CCCCCFCBCDABGGGFFGGBGGGFFFGEFHHGGGGEEEHGHHHGFHHEFEEBBEFDGHHHHHHFBEG5EAEEGEFFEBEFEEGFHHHFFHGHHHFBEBEBCGEFHGGFHHHHFBEGGGFFEHHHFHGHGHFEGHHHFFGCCFGGCDGGGG
@M02034:409:000000000-BFKT7:1:1102:22966:11034 1:N:0:33
AAAGTCGAGGTGCCTAAAGTGGCAACCCAGACTAGTGCTCGTGTTGGTGGTGTAGAGCTTCCTGTAGCCGCATGGCGTTCGTACTTAAATATGGAACTAACCATTCCAATTTTCGCTGTCTCTTATACACATCTCCGAGCCCACGAGACT
+
BBBBBFBBBBABGGGGGGGGGGGHHHHFGHHGHHHHHHHHGGGHHEHAFEEEGGGGGEHGHFHHHHHHHGFEEFHHGGGCEFGHHHFBGGGHHHFBFHGGHHHHHHHGHHHHHHGGGGEFHHHHFHFHFGHHGHHFGGGC/FHGG@DGGH
@M02034:409:000000000-BFKT7:1:1102:11463:11036 1:N:0:33
AAAGTCGAGGTGCCTAAAGTGGCAACCCAGACTGGTTCTGAGGTTGGTGGTGTAGAGCTTCCTGTAGCCGCATGGCGTTCGTACTTAAATATGGAACTAACCATTCCAATTTTCGCTGTCTCTTATACACATCTCCGAGCCCACGAGACT
+
BBBBBFBADBBBGGGGGFGGGFGHHGHGGHHGHFDGFDDG55BGGHGEGGFFHFFAFHHHHHHGHHHHHGGEEGHGFEGGGEFEHHHGHHHHHHE3BGGHHHHGFHGFGHHHHHGGGGGGHHHHHHHHFGFHGHHBECGGGGHGG@CGGH
@M02034:409:000000000-BFKT7:1:1102:15885:11036 1:N:0:33
AAAGTCGAGGTGCCTAAAGTGGCAACCCAGACTCCGCAGCATGTTGGTGGTGTAGAGCTTCCTGTAGCCGCATGGCGTTCGTACTTAAATATGGAACTAACCATTCCAATTTTCGCTGTCTCTTATACACATCTCCGAGC
+
>>AB>BAAD?AAGFG5CGDGAGFHGHHGGGHGHGHGGCCEFGGBDGEAEEEFAGHFFGF3BGGFEFFHGGCCEEBFEE@FFGGHHHHGGHHHHHFFFGFFHHGFHHBFFGFGDGGGDGGEF2FHBDDDG1FBGHHH/B/<
@M02034:409:000000000-BFKT7:1:1102:9861:11039 1:N:0:33
AAAGTCGAGGTGCCTAAAGTGGCAACCCAGACTTGTAATCATGTTGGTGGTGTAGAGCTTCCTGTAGCCGCATGGCGTTCGTACTTAAATATGGAACTAACCATTCCAATTTTCGCTGTCTCTTATACACATCTCCGAGCCCACGAGACT
+
CCCBBFBABBBAGGGGGGGGGGGHHHHGGHHGHHGHGHHHFGHGHHHGGGGGHHHHHHHHHHHHHHHGGGGEEGGHGGGGGGHHGHHHHHHHHEFGHGGHHHGGHHFHGGGHHHGCGGGHHGHHFHHHFHHHHHGGD?CDGEHGGGGGGF
@M02034:409:000000000-BFKT7:1:1102:11584:11043 1:N:0:33
AAAGTCGAGGTGCCTAAAGTGGCAACCCAGACTCCGCCTCCTGTTGGTGGTGTAGAGCTTCCTGTAGCCGCATGGCGTTCGTACTTAAATATGGAACTAACCATTCCAATTTTCGCTGTCTCTTATACACATCTCCGAGCCCACGAGACT
+
BBBBBFBBBBBBGGGGBGGGGGGHHHHGDGHGHHHGGGGGHHHHHHHGGGGGHFHFHHHHHHHHHHHHHGG@EFHHGEGGGGHGGHFFGHHGHHFHFHHHGHHHHHGHHHHHHFGGGGGGHHHHHHHGGHFHHHHFEDGGGGHGGCCGGF
@M02034:409:000000000-BFKT7:1:1102:16560:11043 1:N:0:33
AAAGTCGAGGTGCCTAAAGTGGCAACCCAGACTTGTCTTCAGGTTGGTGGTGTAGAGCTTCCTGTAGCCGCATGGCGTTCGTACTTAAATATGGAACTAACCATTCCAATTTTCGCTGTCTCTTATACACA
+
ABB?AD3>DAA4BAGGGFFFFAFFFHHGGHCGHB3DB5555AFDAGGGEGEFGGGFGDGHHHHHFGHFGFE0EEFFEEEGGEGHHH4B3GHHHHF3BGEFBAFEGFBG4B3GGFEDEG?3GFFFHGFF21?
@M02034:409:000000000-BFKT7:1:1102:7895:11045 1:N:0:33
AAAGTCGAGGTGCCTAAAGTGGCAACCCAGACTATGAATAAGGTTGGTGGTGTAGAGCTTCCTGTAGCCGCATGGCGTTCGTACTTAAATATGGAACTAACCATTCCAATTTTCGCTGTCTCTTATACACATCTCCGAGCCCACGAGACT
+
CCCCCFCBCBCCGGGGGGGGGGGHHHHGGHHGHHHHHHHHHHHHHHGGGGGGHHHFHHHHHHHHHGGHHGGEEFHHGGGGGGHHHHHGHHHGHHHHHHHHHHHHHHHHHHHHHHGGGGGHHHHHHHHHHHGHHHHHGCGCGGGGGGGFFF
@M02034:409:000000000-BFKT7:1:1102:17988:11049 1:N:0:33
AAAGTCGAGGTGCCTAAAGTGGCAACCCAGACTGCGAATCTGGTTGGTGGTGTAGAGCTTCCTGTAGCCGCATGGCGTTCGTACTTAAATATGGAACTAACCATTCCAATTTTCGCTGTCTCTTATACACATCTCCGAGCCCACGAGACT
+
BBBBBFBBBBBBGGGGGGGGGGGHHHHGGHHGHHHGGGGGHHHHHGGFGGGFHFHFGHHHHHHGHGHGHGGEEEHGEEFGGGHGHHHGHHGHGHFGFHHGHHHHHHHFHHHHHHGGGGGFHGHHHHHHFHHHHHHFEBGDGGHGGACEGG
@M02034:409:000000000-BFKT7:1:1102:19442:11052 1:N:0:33
AAAGACGAGTTGCCTAACTTGGCAACCCAGACTGCGGCGACTGGTGGTGGTGTA
+
11>A1B>A@1>1BBBA11B3BFFGBGCEEBAB1CCA0A/A/EE/BB/A/B?//B
@M02034:409:000000000-BFKT7:1:1102:17759:11054 1:N:0:33
TAAGTCGAGGTGCCTAAAGTGGCAACCCAGACTCATAAGAATGTTGGTGGTGTAGAGCTTCCTGTAGCCGCATGGCGTTCGTACTTAAATATGGAACTAACCATTCCAATTTTCGCTGTCTCTTATACACATCTCCGAGCCCACGAGACT
+
BBCCCFCADBCCGGGGGGGGGGGGHHHGGHGGHHHHHHHHHGGHHHGEEDGGHEGEGHHHHHHHHHHGGGGEEFHFGFGGGFGHHHHFHHHHHHFGFHHHGFFGHHFGHGHHHHEGFGGHHHHHBHGHHHGFCGHDG?FCGGHGGCFGGH
@M02034:409:000000000-BFKT7:1:1102:15872:11054 1:N:0:33
AAAGTCGAGGTGCCTAAAGTGGCAACCCAGACTC
+
BBBBBFBBBBBAGGGGGFGGGGGHGGHDFHHGHC
@M02034:409:000000000-BFKT7:1:1102:19452:11070 1:N:0:33
AAAGTCGAGGTGCCTAAAGTGGCAACCCAGACTGCGTCGACTGTTGGTGGTGTAGAGCTTCCTGTAGCCGCATGGCGTTCGTACTTAAATATGGAACTAACCATTCCAATTTTCGCTGTCTCTTATACACATCTCCGAGCCCACGAGACT
+
CCCCCFCCCCCCGGGGGGGGGGGHHHHGGHHGHHHGFGGGGGGHHHHEGGEFGGGFGHHHHHHHHHHHHEGFGFHGGEEFFFHHHHHGHHHHHHGHFHFHHHHHHHHHHHHHHHGGGGGGHGHHHHHGHHHHHHHHGCGGGGHGGCGGGF
@M02034:409:000000000-BFKT7:1:1102:16539:11071 1:N:0:33
AAAGTCGAGGTGCCTAAAGTGGCAACCCAGACTGATAATAATGTTGGTGGTGTAGAGCTTCCTGTAGCCGCATGGCGTTCGTACTTAATATGGAACTAACCATTCCAATTTTCGCTGTCTCTTATACACATCTCCGAGCCCACGAGACTA
+
BCCCBDAABBAAGGGGGGGGGGGHHHHGGHHGHHEGHHGHEFHFFG2BAEGFAAF55FGFGHFGFGFFEFGEFAGCEAEGGEFHGHHBGHF43FFCGFHHGEGHHF?BGGGHHGGGGAGHHHHBH4EHHBCHFHFG?DGGFHECC?EDHD
@M02034:409:000000000-BFKT7:1:1102:20527:11072 1:N:0:33
AAAGTCGAGGTGCCTAAAGTGGCAACCCAGACTAGTGATTGTGTTGGTGGTGTAGAGCTTCCTGTAGCCGCATGGCGTTCGTACTTAAATATGGAACTAACCATTCCAATTTTCGCTGTCTCTTATACACATCTCCGAGCCCACGAGACT
+
BCCCCFCCCCBBGGGGBGGGGGGGHGHGFHHGHHHHHHHHHHHHHHHGFGEFHEGFGHHHHEHGGHHHHGGEFGHHGFGFEEGHHHHFHHFHHHFHGHHHHHHHHHHFHHHHHFGGGGGGHHHHHHHHFHHHHHHFFCGCGGHGGGGGDH
@M02034:409:000000000-BFKT7:1:1102:24777:11083 1:N:0:33
AAAGTCGAGGTGCCTAAAGTGGCAACCCAGACTGATGGGAGGGTTGGTGGTGTAGAGCTTCCTGTAGCCGCATGGCGTTCGTACTTAAATATGGAACTAACCATTCCAATTTTCGCTGTCTCTTATACACATCTCCGAGCCCACGAGACT
+
CCCCCFCACCCCGGGGGGGGGGGHHHHGGHHGHHHHHHHHGGGBGFGGFGGGHHGDGHHHHHHHHHHHHGGEEGHHGGGGGGHHHHHGHGFHHHGHGHHGHHHHHHHFHGHHHHGGGDGHHGHHFHHHFCGHHHGHGCGCGGHGGGGGGH
@M02034:409:000000000-BFKT7:1:1102:23952:11097 1:N:0:33
AAAGTCGAGGTGCCTAAAGTGGCAACCCAGACTTCGCATCAGGTTGGTGGTGTAGAGCTTCCTGTAGCCGCATGGCGTTCGTACTTAAATATGGAACTAACCATTCCAATTTTCGCTGTCTCTTATACACATCTCCGAGCCCACGAGACT
+
ABBBBFBBBBBAGGGGFGGGGGGHGHHGGHHGFHHGGGGGHHGHHHGGGGGFHHGGHHHHGHHGHHHGHGGFGGHHGGGGGGFHHHGGFHHHHFGGHHHHHHHHHHGFHHHHHHGFGGGHHHHHHHGHFHHHGHHHGGG/DGHGG?DGGH
@M02034:409:000000000-BFKT7:1:1102:20784:11102 1:N:0:33
AAAGTCGAGGTGCCTAAAGTGGCAACCCAGACTAAGAATAATGTTGGTGGTGTAGAGCTTCCTGTAGCCGCATGGCGTTCGTACTTAAATATGGAACTAACCATTCCAATTTTCGCTGTCTCTTATACACATCTCGAGCCCACGAGACTA
+
CCCCCFCCCCCCGGGGGGGGGGGHHHHGGHHGHHHHFHHHFFGGHHHGGGGGHHHFGHHHHHHHHHHHHGGGGGHHGGGGGGHHHHHGGHHHHEBGFHHHHHHHHHHHHHHHHHGGGGGHHHHHHHHHGHFHHHHH2BGCGHGGGGEGHF
@M02034:409:000000000-BFKT7:1:1102:10958:11105 1:N:0:33
AAAGTCGAGGTGCCTAAAGTGGCAACCCAGACTAAGAATCATGTTGGTGGTGTAGAGCTTCCTGTAGCCGCATGGCGTTCGTACTTAAATATGGAACTAACCATTCCAATTTTCGCTGTCTCTTATACACATCCCGAGCCCACGAGACTA
+
BBBBBFBBBBABGGGGGGGGGGGHHHHGGHHGHHHHHHHHHHHHHHHGGGGFHFGAFFHHHHHHHHHHHGGGGGHHGGGGGFHHHHHGHHHGHHHHHHHHHHHHHHHHHHHHHHGGGGGGHFHHHHHHFHGHHHGGGGGGGGGGGCEGHG
@M02034:409:000000000-BFKT7:1:1102:5993:11113 1:N:0:33
AAAGTCGAGGTGCCTAAAGTGGCAACCCAGACTCATTCTTCGGTTGGTGGTGTAGAGCTTCCTGTAGCCGCATGGCGTTCGTACTTAAATATGGAACTAACCATTCCAATTTTCGCTGTCTCTTATACACATCTCCGAGCCCACGAGACT
+
BCCCCFCCCCCCGGGGGGGGGGGHHHHGGHHGHHGHHHHHHGGFEEGGGGGFHHG5GFHHGHHHHGHGHGGGEGHHGFGGGGGHHHHFHHFHHHHGHHHHGHGGHHFHDFHHHHGGGGEFFHHHHHHHFGFHFGGHG?GFGGGFFDCGGH
@M02034:409:000000000-BFKT7:1:1102:8467:11122 1:N:0:33
AAAGTCGAGGTGCCTAAAGTGGCAACCCAGACTAATAATAATGTTGGTGGTGTAGAGCTTCCTGTAGCCGCATGGCGTTCGTACTTAAATATGGAACTAACCATTCCAATTTTCGCTGTCTCTTATACACATCTCCGAGCCCACGAGACT
+
BCBBBFBABCBBGGGGGGGGGGGHHHHGGHHGHHHHHHHHHHHGGHHGGGGGHGGDFGHHHHHGHHHHHGGEEGHHGGGFGFGHGHHHHHHHGGGFFHHHHFHGHHHGHGHHHFGGGGGHHHHHGHFHFGFHFHHHGCGFGGHGG@DGFG
@M02034:409:000000000-BFKT7:1:1102:12933:11129 1:N:0:33
AAAGTCGAGGTGCCTAAAGTGGCAACCCAGACTGCGTGGGGGGTTGGTGGTGTAGAGCTTCCTGTAGCCGCATGGCGTTCGTACTTAAATATGGAACTAACCATTCCAATTTTCGCTGTCTCTTATACACATCTCCGAGCCCACGAGACT
+
CCCCCFCCBCBBGGGGGGGGGGGHHHHGGHHGHHHGEFGGGGGGFGGDGGFFHGG@GHHHHHHHHHHHHGGFGGHHGCCEFDGHHHHGHHHHHHGFGHHHHHGHHHGHHHHHHGGGGGGGGGGGGGGGFFGGGGGGFCGAFFFFFFFFFF
@M02034:409:000000000-BFKT7:1:1102:8564:11132 1:N:0:33
AAAGTCGAGGTGCCTAAAGTGGCAACCCAGACTGGTAGTTTGGTTGGTGGTGTAGAGCTTCCTGTAGCCGCATGGCGTTCGTACTTAAATATGGAACTAACCATTCCAATTTTCGCTGTCTCTTATACACATCTCCGAGCCCACGAGACT
+
BCCCBFCCCCCCGGGFGGGFGGGHHHHGGHHGHHHGGFHHHHGHHGGFFGFFHGGDGHHHHHHHGHHHGGGFEFHGGGGGGGHHHHGGHHGHHHGGGHHHHHHHHHGHHHHHHHGGGGGHHHHHGHHHHHHHHHHFGCGCGGHGGGDGGH
@M02034:409:000000000-BFKT7:1:1102:21503:11137 1:N:0:33
AAAGTCGAGGTGCCTAAAGTGGCAACCCAGACTGAGAGGGCGGTTGGTGGTGTAGAGCTTCCTGTAGCCGCATGGCGTTCGTACTTAAATATGGAACTAACCATTCCAATTTTCGCTGTCTCTTATACACATCTCCGAGCCCACGAGACT
+
CCCCCFCCCCCCGGGGFGGGGGGHHHHGGHHGHHHHHHGGGGGGGGGEFGGGHHGFGHHGHHHHHHHGHEGEEGHHGGGGGGHHHHHFHHHHHHHGHHHFFHHHHHGHHHHHHHGGGGGHHHHHHHHHFHFHHHFGD?DCGGHGGGGGGH
@M02034:409:000000000-BFKT7:1:1102:27892:11139 1:N:0:33
AAAGTCGAGGTGCCTAAAGTGGCAACCCAGACTTCTGTGCAGGTTGGTTGTGTAGAGCTTCCTGTAGCCGCATGGCGTTCGTACTTAAATATGGAACTAACCATTCCAATTTTCGCTGTCTCTTATACACATCTCCGAGCCCACGAGACT
+
BCCCCFCABBABGGGGGGGGGGGHGHHGGHHGHHHHHHGHHHHGHHGGHGFGHFGFGGHHHHHHHHHGHEEFGGHHGGGGFGGHHHHFHHGHHHHHGHHFHHHHHHGHHHHHHHGEGGGHHHHHGHHHGFFGGGFGFGGCGGHGGGGGGH
@M02034:409:000000000-BFKT7:1:1102:24632:11140 1:N:0:33
AAAGTCGAGGTGCCTAAAGTGGCAACCCAGACTCAGGCTCTTGTTGGTGGTGTAGAGCTTCCTGTAGCCGCATGGCGTTCGTACTTAAATATGGAACTAACCATTCCAATTTTCGCTGTCTCTTATACACATCTCCGAGCCCACGAGACT
+
BBBBBFBBB@AAGGGGGGGGGFGHGHHGFHHGHHHHHHHHHHGHGHFEFFEFHFGDFHGHHGHHHHHGHGGGGGHHGFGFEEBGHGGFGHDHHHHGFGHHHHHHHHGHHHHHHHGGGGGFHGHHGHHGHHHHHHGDFCF?BFHGG@?DFH
@M02034:409:000000000-BFKT7:1:1102:16166:11145 1:N:0:33
AAAGTCGAGGTGCCTAAAGTGGCAACCCAGACTGAGAGGGGTGTTGGTGGTGTAGAGCTTCCTGTAGCCGCATGGCGTTCGTACTTAAATATGGAACTAACATTCCAATTTTCGCTGTCTCTTATACACATCTCCGAGCCCACGAGACTA
+
AAAAAFA?D@AA1FGGG1FGGGFCG0CEFHHGHFCG1B0EEEEFEEGEFCEFHDFAABFGGHFGEFGB1EECEEG0EFGFFAGAGGFGBGHBGFGBFFD11GHHHGF2FGHHHGFGGEHHFHHFHD2B1FGBGGDCC@G?/FF@C?CCHH
@M02034:409:000000000-BFKT7:1:1102:18005:11152 1:N:0:33
AAAGTCGAGGTGCCTAAAGTGGCAACCCAGACTTCGC
+
A>A3AFBBBDABGGGGGGGGGGGHHHHGGHHGH55FE
@M02034:409:000000000-BFKT7:1:1102:11436:11152 1:N:0:33
AAAGTCGAGGTGCCTAAAGTGGCAACCCAGACTGGTAAGAGTGTTGGTGGTGTAGAGCTTCCTGTAGCCGCATGGCGTTCGTACTTAAATATGGAACTAACCATTCCAATTTTCGCTGTCTCTTATACACATCTCCGAGCCCACGAGACT
+
BCCCCFCCCCCCGGGGGGGGGGGHHHHGGHHGHHHHHHHHHHHHHHHGGGGGHHGDGFHHHHHHHHHHHGGGEGHHGGGGGGHHHHGFGHHHHHHHGGGGHHHHGGFFHHHHHFEGGGGHHHHHHHHHGCHHHHHFFFGCGGHGF@DGGH
@M02034:409:000000000-BFKT7:1:1102:2485:11163 1:N:0:33
AAAGTCGAGGTGCCTAAAGTGGCAACCCAGACTACGCCGGGGGTTGGTGGTGTAGAGCTTCCTGTAGCCGCATGGCGTTCGTACTTAAATATGGAACTAACCATTCCAATTTTCGCTGTCTCTTATACACATCTCCGAGCCCACGAGACT
+
BBBBBFBBBBBBFGGGGGGFGFGGGGHGFGFFHHGGGGGGGGGEEGGGGGEFFEB3BBFHGHHFGGGF3?E>?EHFEEGCCDFHHHHGGGFHGHF?GFFGFFDGHGHDHHHHHFFDEGDGHHHGGGHGHFFHHGGFA-C@CGEFG-@FDH
@M02034:409:000000000-BFKT7:1:1102:26226:11187 1:N:0:33
AAAGTCGAGGTGCCTAAAGTGGCAACCCAGACTCATGCGCAGGTTGGTGGTGTAGAGCTTCCTGTAGCCGCATGGCGTTCGTACTTAAATATGGAACTAACCATTCCAATTTTCGCTGTCTCTTATACACATCTCCGAGCCCACGAGACT
+
ACCBCFCCCCAAGGGGGGGGGGGHHHHGGHHGHHHHHHGGEGGHGGGGGGGFHGGDFHHHHHHHHGHHHGGEEGHHGGGGFGGHHHHFFGEGHHGGFHHHHHHHHHHGGGHHHHGGGGGGHGHHFHFFFGHHHHHGGBGCCGHGG@DGGH
@M02034:409:000000000-BFKT7:1:1102:8022:11187 1:N:0:33
AAAGTCGAGGTGCCTAAAGTGGCAACCCAGACTATTAATGCGGTTGGTGGTGTAGAGCTTCCTGTAGCCGCATGGCGTTCGTACTTAAATATGGAACTAACCATTCCAATTTTCGCTGTCTCTTATACACATCTCCGAGCCCACGAGAC
+
BCCCBFACCCCCGGGGGGGGGGGHHHHGGHHGHHHGHHHBBEGGEGGGGFGGHHHGHHHHHHHHHHHHHGGGGGHHGGGGGGHHHHHHHHGHHHHHHHHHHHHHHHGHHHHHHHGGGGGHHGHHHHHHHHGHGHHHGC@CGGHGGCCFG
@M02034:409:000000000-BFKT7:1:1102:19956:11194 1:N:0:33
AAAGTCGAGGTGCCTAAAGTGGCAACCCAGACTGGGGGGGGTGTTGGTGGTGTAGAGCTTCCTGTAGCCGCATGGCGTTCGTACTTAAATATG
+
BBBBBFBABBBBGGGGCGGGGGGHHHHGGHHGHH222?EG-;DDDFF.;.AAEFB;/BFFFFFBB/FBFFF@DDF.99@EDDBFFFFBBFFFF
@M02034:409:000000000-BFKT7:1:1102:22780:11197 1:N:0:33
AAAGTCGAGGTGCCTAAAGTGGCAACCCAGACTTTGAAGCAGGTTGGTGGTGTAGAGCTTCCTGTAGCCGCATGGCGTTCGTACTTAAATATGGAACTAACCATTCCAATTTTCGCTGTCTCTTATACACATCTCCGAGCCCACGAGACT
+
BBBBBFBBBBAAGGGEGFGGGGGHHHHGGHHGHHHFA5FE33BFGHGEFGEFHHHFFHHHHHHHHHHHFFGEFGHHGGGGGGHHHHHGHHGHHHFGHHHFHHGHHHFGHHHHHFEGGGGFHHHHGHHHGHHHHHDGGFCFGGHGG?CGGH
@M02034:409:000000000-BFKT7:1:1102:28875:11197 1:N:0:33
AAAGTCGAGGTGCCTAAAGTGGCAACCCAGACTCGTCCTCAGGTTGGTGGTGTAGAGCTTCCTGTAGCCGCATGGCGTTCGTACTTAAATATGGAACTAACCATTCCAATTTTCGCTGTCTCTTATACACATCTCCGAGCCCACGAGACT
+
BBABBFBA?BBBGGGGGGFGGGGFFGHGEHHGHHGHGGGHHHHGHHGGFGEGHHHGHHHHHHHHHHHHHGGEEGHHGGGGGGHHHHFBGHGHHFHHHHGGHHHHHGHGHHHHHHCGFFGHHHHHHHFHFGHHHHBGGDGCGGGFG@FGGF
@M02034:409:000000000-BFKT7:1:1102:15830:11228 1:N:0:33
AAAGTCGAGGTGCCTAAAGTGGCAACCCAGACTACTCAGAATGTTGGTGGTGTAGAGCTTCCTGTAGCCGCATGGCGTTCGTACTTAAATATGGAACTAACCATTCCAATTTTCGCTGTCTCTTATACACATCTCCGAGCCCACGAGACT
+
?AABCFCCCCABGGGGGGGGGGGGHHHGGHHGHGHHHHHHHHHHHHHEGGGFHGHFGHHGHHHHGHHHHGGEEEHHGEGFEEGHHHHGHHGFHHGBCGGFHHGHGHHHHHHHHGFGGGGHHHHHHHFHHHFHHHGHFGGGGGHGGCCGGH
@M02034:409:000000000-BFKT7:1:1102:13516:11232 1:N:0:33
AAAGTCGAGGTGCCTAAAGTGGCAACCCAGACTTGGAGGGGGGTTGGTGGTGTAGAGCTTCCTGTAGCCGCATGGCGTTCGTACTTAAATATGGAACTAACCATTCCAATTTTCGCTGTCTCTTATACACATCTCCGAGCCCACGAGACT
+
CCCCCFCCCCCCGGGGEGGGGGGHHHHGGHHGHHHHEGEGGCGGGFGGGGGFHFF2>2GG1GHHHFGBHGG@DDFCFADEDCCCGHHDFHHFHF0:CGHHHF0CHCGFGCGHHFD?EEFGGGGGFFFBFGFGGFFFDADAGFFFFFFFBF
@M02034:409:000000000-BFKT7:1:1102:14561:11242 1:N:0:33
AAAGTCGAGGTGCCTAAAGTGGCAACCCAGACTGTTCGGAGTGTTGGTGGTGTAGAGCTTCCTGTAGCCGCATGGCGTTCGTACTTAAATATGGAACTAACCATTCCAATTTTCGCTGTCTCTTATACACATCTCCGAGCCCACGAGACT
+
CCCCCFCCCCACGGGGGGGGGGGHHHHGGHHGHHHHHGGGGFHHHHHGGGFFGFGDGHHHHHHGFHHHHGGEEFHFEFEEEEFFGHGGHHGHHHHBBGHFHHHHHHFHHHHHHEEFGGGGHGHHFHHGFHFHHHGFD?C?DGGGGGGGGH
@M02034:409:000000000-BFKT7:1:1102:19072:11248 1:N:0:33
AAAGTCGAGGTGCCTAAAGTGGCAACCCAGACTTCGAATTTTGTTGGTGGTGTAGAGCTTCCTGTAGCCGCATGGCGTTCGTACTTAAATATGGAACTAACCATTCCAATTTTCGCTGTCTCTTATACACATCTCCGAGCCCACGAGACT
+
BBBABFBBBBABGGGGGGGGGGGHHHHFFGFGHHHGHHHHHHHGHGGEFGGGHGG5FGHHHHHHHHFHHGGGEGHHGGGGGGHHHHHGHHGHHFFGGHGHHHGHHGBFFGHHHGEDGEGHHGHHFGGGGHFGHHHHGCGCDGGGGFCFGH
@M02034:409:000000000-BFKT7:1:1102:19190:11259 1:N:0:33
AAAGTCGAGGTGCCTAAAGTGGCAACCCAGACTAATACGAAGGTTGGTGGTGTAGTGCTTCCTGTAGCCGCATGGCGTTCGTACTTAAATATGGAACTAACCATTCCAATTTTCGCTGTCTCTTATACACATCTC
+
BABBBFBBBBBBGGGGGGGGGGGHHHHGFGGGHFFHGHHE2BEHFFAEFGGGE3D5ABBGFGHH5BAAGEG0EEGFGGGGGEBE?GH@FGHFDD33BFGFB0FBGEF4?FDGF4/????F4FGF3F3?G2?BGGF
@M02034:409:000000000-BFKT7:1:1102:16071:11263 1:N:0:33
AAAGTCGAGGTGCCTAAAGTGGCAACCCAGACTAATGATCAGGTTGGTGGTGTAGAGCTTCCTGTAGCCGCATGGCGTTCGTACTTAAATATGGAACTAACCATTCCAATTTTCGCTGTCTCTTATACACACTCCGAGCCCACGAGACTA
+
CCCCCFCBCCABGGGGGGGGGGGHHHHGGHHGHHHHHHHHFHHHHHGFFGGFF3F5DBFGHHHHHGGEGEGEEEH?E>EFEEFGGHHGHHHFGEBDGGGGFAGFGFHBGGFHHBEAEEEGFHHFDGHFHBGGFBGG?DGFCHGGGGDGHF
@M02034:409:000000000-BFKT7:1:1102:3724:11264 1:N:0:33
AAAGTCGAGGTGCCTAAAGTGGCAACCCAGACTCAGCTGCCTGTTGGTGGTGTAGAGCTTCCTGTAGCCGCATGGCGTTCGTACTTAAATATGGAACTAACCATTCCAATTTTCGCTGTCTCTTATACACATCTCCGAGCCCACGAGACT
+
ACBCCFCCCCCCGGGGGGGGGGGHHHHGGHGGHHHHHHHHHHHHHHHGGGGGHHHDGHHHHHHHHFHHHGGGEGHFFEGGFFCHHHHFFGFHHGGFHHHFHHGHHHHHHGHHH?EFGGGHHHHHDGGGGFFHHHHGGCGCGGHGG/CGGH
@M02034:409:000000000-BFKT7:1:1102:3745:11271 1:N:0:33
AAAGTCGAGGTGCCTAAAGTGGCAACCCAGACTCAGCTGCCTGTTGGTGGTGTAGAGCTTCCTGTAGCCGCATGGCGTTCGTACTTAAATATGGAACTAACCATTCCAATTTTCGCTGTCTCTTATACACATCTCCGAGCCCACGAGACT
+
>>A11BAAD@A1FGGGCGFGFFFFCHHFFHC0CHHHHHHFGHFE11AB//BAFGH21D1FGFHEHFHEFEGCGGHGCEEGGEHHGFHFBG2FG1E1CGFFHHFGHHFEFGGEBG/AE?AD2FGGBGBGBCBCCGBGCCC/BFHF//<?CF
@M02034:409:000000000-BFKT7:1:1102:18905:11271 1:N:0:33
AAAGGCGAGGTGCCTAAAGTGGCAACCCAGACTCAGCAGCATGTTGGTGGTGTAGAGCTTCCTGTAGCCGCATGGCGTTCTTACTTAAATATGGAACTAACCATTCCAATTTTCGCTGTCTCTTATACACATCTCCGAGCCCACGAGACT
+
>3>A3>AAD2A4BFGFFGBE5GDGHHBEFHGFHCHHHFFHGEG55D111BAAAB5FAFGF5BAFBFFFFGE@E1B?/?>?14@BBDGH3FFFF3B3BGFHGH3FFB4EFG3FG4EEAFEFBEG21FBGFE1FGFF1</<@/</</<<<CD
@M02034:409:000000000-BFKT7:1:1102:7920:11280 1:N:0:33
AAGTCGAGGTGCCTAAAGTGGCAACCCAGACTAAGAATGTTGTTGGTGGTGTAGAGCTTCCTGTAGCCGCATGGCGTTCGTACTTAAATATGGAACTAACCATTCCAATTTTCGCTGTCTCTTATACACATCTCCGAGCCCACGAGACTA
+
BCCCCABBCCCFGGGGFGGGGGGHHGGFFHGHHFHFHHHGHHHHHHDFGEFFFHHHHHHHHHHHGHHHGFGGGHHGEGGGFGEHHFGFFGHHGGHHHHHGHHGHHHH?GHHHHGGGGFHHHHHHHFFHHFGGHGGGCGGCGHGGGGGGG?
@M02034:409:000000000-BFKT7:1:1102:3361:11283 1:N:0:33
AAAGTCGAGGTGCCTAAAGTGGCAACCCAGACTACTAATAATGTTGGTGGTGTAGAGCTTCCTGTAGCCGCATGGCGTTCGTACTTAAATATGGAACTAACCATTCCAATTTTCGCTGTCTCTTATACACATCTCCGAGCCCACGAGACT
+
BBBBAFAADBABGGGGGGGGGGGHHHGGGHHGH33FD5A5BFGHHHHGGGGGHFH5FGHGHHHHHGH5FEGEEGHGGFGFFGHHGHHFHHHHHHFGHHHHHHHGHHHHGHHHHGGEGGGHHHHHGGGGGGHHHHHFGCGCCFHGGCDGDF
@M02034:409:000000000-BFKT7:1:1102:27270:11288 1:N:0:33
AAAGTCGAGGTGCCTAAAGTGGCAACCCAGACTCATACGCATGTTGGTGGTGTAGAGCTTCCTGTAGCCGCATGGCGTTCGTACTTAAATATGGAACTAACCATTCCAATTTTCGCTGTCTCTTATACACATCTCCGAGCCCACGAGACT
+
AAAA>FAAB>A>FGFBFGGGFGGHGHHGGHHFHFHHHHGA2BEDDDGECEEEF3FGF5DFFGHGFGGHGGGEEEFFEDFGGGHHGHFH3FGHHFFGGFBFFA3FE44FGHBGHFGEEGGGHGHHHHHHGHHGHGGDE/B?DCCFG@CFGF
@M02034:409:000000000-BFKT7:1:1102:18905:11289 1:N:0:33
AAAGTCGAGGTGCCTAAAGTGGCAACCCAGACTCAGCAGCATGTTGGTGGTGTAGAGCTTCCTGTAGCCGCATGGCGTTCGTACTTAAATATGGAACTAACCATTCCAATTTTCGCTGTCTCTTATACACATCTCCGAGCCCACGAGACT
+
BBBBBFBBBBAAGGGGGGGGGGGHGGHEFEHGHF33FG2FFGGHHGHGGFGGGFGDBGGGFHHHHEHHHGG>EFHHGGGGGGHEHHF@@FGFHGFHHHBB3F3FF4GFGGHHHFE?EEGHHGHHHHGDFHHHHHHHG/</CGFGGCCCDD
@M02034:409:000000000-BFKT7:1:1102:19161:11298 1:N:0:33
AAAGTCGAGGTGCCTAAAGTGGCAACCCAGACTCAGAGTCAGGTTGGTGGTGTAGAGCTTCCTGTAGCCGCATGGCGTTCGTACTTAAATATGGAACTAACCATTCCAATTTTCGCTGTCTCTTATACACATCTCCGAGCCCACGAGACT
+
BBBBBFBABBABGGGGBFGGFGGHHGHGGHHGHHHHFHHHFFHFHHGGGGGGFFFDGHHFHHFHHHGHHGG?EFHGFGGGGGGHHHHGHHGHHHGFGFFGGGHHGGFHFHHHHHGFGGGHHGHHEHFFHHBFFHDF?@DCGGGGGG?EDF
@M02034:409:000000000-BFKT7:1:1102:11252:11303 1:N:0:33
AAAGTCGAGGTGCCTAAAGTGGCAACCCAGACTGATGGGGGGGTTGGTGGTGTAGAGCTTCCTGTAGCCGCATGGCGTTCGTACTTAAATATGGAACTAACCATTCCAATTTTCGCTGTCTCTTATACACATCTCCGAGCCCACGAGACT
+
BBBBAFBADBBAGGG5BBGGGFGHHGHGGHHGHHHHHHHGGGGGDCGCFGGEGFGFGGGGGFGGFGGFGGGAFGGGFDFFDD.AEFBBFFFFFFFFFF/;FFFFBFFFFFFFFBAFFFFFFFFFBFEFB/FFBFFFAC-9@EEFFFFFFF
@M02034:409:000000000-BFKT7:1:1102:3567:11307 1:N:0:33
AAAGTCGAGGTGCCTAAAGTGGCAACCCAGCCTCAGT
+
BBCCCFCCBCCCGGGGGGGGGGGHHHHGGHAACC335
@M02034:409:000000000-BFKT7:1:1102:17454:11310 1:N:0:33
AAAGTCGAGGTGCCTAAAGTGGCAACCCAGACTAATAAGTCTGTTGGTGGTGTAGAGCTTCCTGTAGCCGCATGGCGTTCGTACTTAAATATGGAACTAACCATTCCAATTTTCGCTGTCTCTTATACACATCTC
+
3>AA3BA3ADBAFFFF44FGGGGHHHHGEHHGHHGGHHHFHHGHGHHAFFGGGFF5GFHHHHHHHHHHGGGEE?GGGGGGGGHHHHHFDGHHHHFHFGFEGFFHHHHFFHHHHE//??EGHHHGEGDF4BDCCFD
@M02034:409:000000000-BFKT7:1:1102:8043:11310 1:N:0:33
AAAGTCGAGGTGCCTAAAGTGGCAACCCAGACTCCGGTTGGGGTTGGTGGTGTAGAGCTTCCTGTAGCCGCATGGCGTTCGTACTTAAATATGGAACTAACCATTCCAATTTTCGCTGTCTCTTATACACATCTCCGAGCCCACGAGACT
+
ABBBAF@ABBAAGGGGGGGGGGGHHGHGGHHGHFHGGAEGGGGEAGG1FEEFG3F5BFHHGHHHHFGBFE?>BEGAEEE1EFGEGHFFGGHHHHB3FGEF3BEFG?GFFGHHHFD?ADFFHGHHHF2@@@GFHHFFEC?CAFHEDFCCFH
@M02034:409:000000000-BFKT7:1:1102:27246:11311 1:N:0:33
AAAGTCGAGGTGCCTAAAGTGGCAACCCAGACTAGTCAGCATGTTGGTGGTGTAGAGCTTCCTGTAGCCGCATGGCGTTCGTACTTAAATATGGAACTAACCATTCCAATTTT
+
BAABBFBBBBABGGFGGGGGGGGGFGGEFGGFHFHHHHGGGHCGEH2EFG?FG3DD55BGFHHHFGGGEEG0?FHGGFGGEECGGHHE3GGHH33@FGHG313FGGE44BBFF
@M02034:409:000000000-BFKT7:1:1102:14080:11313 1:N:0:33
AAAGTCGAGGTGCCTAAAGTGGCAACCCAGACTAATAGGAATGTTGGTGGTGTAGAGCTTCCTGTAGCCGCATGGCGTTCGTACTTAAATATGGAACTAACCATTCCAATTTTCGCTGTCTCTTATACACATCTCCGAGCCCACGAGACT
+
BAA?AFBBBBABGGGGGGGGGGGHHHHGGHHGHHHHHHHHHHHHHHHGFGGFHFGDGHHHHHHHGEGFHFG0EEHGGGGGEEBGHHFGHHGHHHHHFHHGHGHHHHHHHHHHH4EGGGGGHGHHFHGGFHGHGHGBCCCCGGHGG/@GDF
@M02034:409:000000000-BFKT7:1:1102:27761:11315 1:N:0:33
AAAGTCGAGGTGCCTAAAGTGGCAACCCAGACTGATAAGAATGTTGGTGGTGTAGAGCTTCCTGTAGCCGCATGGCGTTCGTACTTAAATATGGAACTAACCATTCCAATTTTCGCTGTCTCTTATACACATCTCGAGCCCACGAGACTA
+
BCCCCFCCCD>AGGGGGGGBGGGHHHHGGHHGHHGHHHHHHHHFFHHEFDEFFGGDHHHHHGHHHHHHHGEEEFHGEEGFEFHHHHFGHHFHGGGGGHGHFHGGHHHGHHHHHHGGGGDHHFHHHHGHFHHHFGHHHGGDFHGGGGGGHG
@M02034:409:000000000-BFKT7:1:1102:17472:11316 1:N:0:33
AAAGTCGAGGTGCCTAAAGTGGCAACCCAGACTAATAAGTCTGTTGGTGGTGTAGAGCTTCCTGTAGCCGCATGGCGTTCGTACTTAAATATGGAACTAACCATTCCAATTTTCGCTGTCTCTTATACACATCTCCGAGCCCACGAGACT
+
BBCBCFCBCCBCGGGGGGGGGGGHHHHGGHHGHHHHHHHGHGHHHHHGGGGGHHGFHHHHHHHHHFHHHGGEFGHHGGGGGGHHHHGGFGHHHGFHHGGFGHHHHHFGHGHHHHGGGGGHHHHHGHHHFFHHHHGHGCG@FFHGGDCGGH
@M02034:409:000000000-BFKT7:1:1102:13286:11319 1:N:0:33
AAAGTCGAGGTGCCTAAAGTGGCAACCCAGACTGAGAGGAGGGTTGGTGGTGTAGAGCTTCCTGTAGCCGCATGGCGTTCGTACTTAAATATGGAACTAACCATTCCAATTTTCGCTGTCTCTTATACACATCTCCGAGCCCACGAGACT
+
BBBBAFAADDBBGGGGBFGFGFFFHHHGGFHGHHHHGHGFGFGFHGGAFGGGEGGFGHGHHHHHGHHHHGGEEEHHGGGGGGFEFHFFHFHHFHHHHFGGGFHGHFHGHHHHHFEGGGFHHFHH3GGGGGDGHHGF?@@CFGGGC?CEFH
@M02034:409:000000000-BFKT7:1:1102:29000:11320 1:N:0:33
AAAGTCGGGGTGCCTAAAGTGGCAACCCAGACTAATAATAAGGTTGGTGGTGTAGAGCTTCCTGTAGCCGCATGGCGTTCGTACTTAAATATGGAACTAACCATTCCAATTTTCGCTGTCTCTTATACACATCTCCGAGCCCACGAGACT
+
AAAAAFA1>A1AGGGGBFGGGGG0GHHGGGHGHGHHFHHGHHHHHGEFFCEFHHHBGEGHHHHHHHHHHGGEEFHHGGGGGGHHHHFFHHGHGHFHFGGHHHHHHHHFHHHHHHGEGGGFHGHHGGHGBGFFFFDHGGGCGGHGGGGGGG
@M02034:409:000000000-BFKT7:1:1102:8194:11325 1:N:0:33
AAAGTCGAGGTGCCTAAAGTGGCAACCCAGACTAATAAGAATGTTGGTGGTGTAGAGCTTCCTGTAGCCGCATGGCGTTCGTACTTAAATATGGAACTAACCATTCCAATTTTCGCTGTCTCTTATACACATCTCCGAGCCCACGAGACT
+
BCCCBFCCCCBCGGGGGGGGGGGHHHHGGHHGHHHHGHHHHGHGHHHGGGFFHGGGHHHHHHHHHHHHHGGFGGHHGGGGGGGHHHHHHHHHHHHHHHHHHHFGFHGHHHHHHFGGGGGHHFHHHHGHHHHHHHGHG?GGGGHGGGCGGH
@M02034:409:000000000-BFKT7:1:1102:8211:11328 1:N:0:33
AAAGTCGAGGTGCCTAAAGTGGCAACCCAGACTAATAAGAATGTTGGTGGTGTAGAGCTTCCTGTAGCCGCATGGCGTTCGTACTTAAATATGGAACTAACCATTCCAATTTTCGCTGTCTCTTATACACATCTC
+
AAABBBB@BAAAGGGDFGGGGGGGHHCFFFGFHBGFGHFHFFHFHHHGFEFFHFGEHHHHGCHHEFFBHEEAEEHFGEGGFEGHHHGFFGDFGBB3GHFHEA@GFB4?FFGHGGG/EA/DFGGEGHGF43FHFGF
@M02034:409:000000000-BFKT7:1:1102:28284:11330 1:N:0:33
AAAGTCGAGGTGCCTAAAGTGGCAACCCAGACTACGAAGAATGTTGGTGGTGTAGAGCTTCCTGTAGCCGCATGGCGTTCGTACTTAAATATGGAACTAACCATTCCAATTTTCGCTGTCTCTTATACACATCTCCGAGCCCACGAGACT
+
AABAAFAA@DAAGGGGGGGGGBFHHHHEGAFFHHHGGHGEHGBEFFEGGEEFFGHBFGGHHHHHHHHHHFGGFGHHGGGGGGHHHHGGHHGFFDGFGH3GHHHHHHHHBGFHHGGGGEGHHHHHHHFHGGGFHHHF?/CBDGEGGCGGGF
@M02034:409:000000000-BFKT7:1:1102:21092:11331 1:N:0:33
AAAGTCGAGGTGCCTAAAGTGGCAACCCAGACTACTGAGAAGGTTGGTGGTGTAGAGCTTCCTGTAGCCGCATGGCGTTCGTACTTAAATATGGAACTAACCATTCCAATTTTCGCTGTCTCTTATACACATCCCGAGCCCACGAGACTA
+
AAAB3DAAB>A?GGGGC4FGGGGHGHHGGHGGHHHHHHGG53GHHHGEGGGGHGGAFHHHHHHHFGHGHEEEEEFHGGGGGGCGFGHFHHGHHHFFFFFFGFFBGF??EFGGHFEEEEGHHHGH4B22FFFFCGF/?>@<F/C/@/AADB
@M02034:409:000000000-BFKT7:1:1102:9616:11332 1:N:0:33
AAAGTCGAGGTGCCTAAAGTGGCAACCCAGACTAATAATCATGTTGGTGGTGTAGAGCTTCCTGTAGCCGCATGGCGTTCGTACTTAAATATGGAACTAACCATTCCAATTTTCGCTGTCTCTTATACACATCTCCGAGCCCACGAGACT
+
CCCCCFCBCCCCGGGGGFGGGGGHHHHGGHHGHHHHHHHHHHHHHHHGGGGGHFGDGHHHHHHHHGHGHGGEEGHHGGGGGGGHGHHGGGHHHFGHHHHHHHHGHHHFHGGHHBEGGGGGHHHHDHHHHGHHFGGGFCCFGGHGG/<AGH
@M02034:409:000000000-BFKT7:1:1102:2987:11335 1:N:0:33
AAAGTCGAGGTGCCTAAAGTGGCAACCCAGACTCGGTCGAAGGTTGGTGGTGTAGAGCTTCCTGTAGCCGCATGGCGTTCGTACTTAAATATGGAACTAACCATTCCAATTTTCGCTGTCTCTTATACACATCTCCGAGCCCACGAGACT
+
AABABDAADDAAGGGGGGGFGGGHHHHGGGHGHGGFAEEGGGGHFHGEEFGEFFHD5FGGHFHHFBGHHGGEEGHFGGEGGGHHHHHHGGGHGGFFFHHHFHFHHHFFHHHHHHGGGEGHHHHHGHGHHHHHHHHG?CCGCCCFGCGDGG
@M02034:409:000000000-BFKT7:1:1102:17500:11352 1:N:0:33
AAAGTCGAGGTGCCTAAAGTGGCAACCCAGACTGGGGTTGGTGTTGGTGGTGTAGAGCTTCCTGTAGCCGCATGGCGTTCGTACTTAAATATGGAACTAACCATTCCAATTTTCGCTGTCTCTTATACACATCTCCGAGCCCACGAGACT
+
BBBBBFBBBBBAGGGGGGGGGGGHHHHGGHHGHFHHGFEEGGGHGHGGGGGGHBG5DGHHHHHGGHHGHGGEEGHHGGGEGGGHGHGFHHGHHFFFHHHHHHHHHGHGFGHHHFEFGFGGHGHHDGGHFFHFHHFHFGG?DFHGGDGGGH
@M02034:409:000000000-BFKT7:1:1102:2982:11353 1:N:0:33
AAAGTCGAGGTGCCTAAAGTGGCAACCCAGACTCGGTCGAAGGTTGGTGGTGTTGAGCTTCCTGTAGCCGCATGG
+
3AABADAADBA4BFGFGGGEGFFHHHHGGHHGG3AA22EA22ABDGEA11E1A1B533A35B@5F55D@EE/EFA
@M02034:409:000000000-BFKT7:1:1102:9959:11354 1:N:0:33
AAAGTCGAGGTGCCTAAAGTGGCAACCCAGACTAAGGAGAAGGTTGGTGGTGTAGAGCTTCCTGTAGCCGCATGGCGTTCGTACTTAAATATGGAACTAACCATTCCAATTTTCGCTGTCTCTTATACACATCTCCGAGCCCACGAGACT
+
CCBABFCCCCBCGGGGGGGGGGGHHHHGGHHGHHHHHHHHHHHGGHGGGGGGHHGBFHHHHHHHHHHHHGGGFGHHGGGGGGHHHHHGHHHHHHHHGHHHHHHHHHHHGHHHHHGGGGGHHHHHGHHHHHHHHHGHGGGGGGHGGGGGGH
@M02034:409:000000000-BFKT7:1:1102:26419:11363 1:N:0:33
AAAGTCGAGGTGCCTAAAGTGGCAACCCAGACTTATGCTGGTGTTGGTGGTGTAGAGCTTCCTGTAGCCGCATGGCGTTCGTACTTAAATATGGAACTAACCATTCCAATTTTCGCTGTCTCTTATACACATCTCCGAGCCCACGAGACT
+
CCCCCFCCCCCCGGGGFGGGGGGHHHHGGHHGHFFB55DG3BGHEHH2A2EAABF555BEAGFGH5GBAEGEFFG1>1>?E>BFGGH@BBGEF3@3FGHH303BGBHGHGHHHGFEFFFFHHHHGFGHHFFHHHGFGGGGGFGGCC@DDF
@M02034:409:000000000-BFKT7:1:1102:4257:11370 1:N:0:33
AAAGTCGAGGTGCCTAAAGTGGCAACCCAGACTTCGCCTCGTGTTGGTGGTGTAGAGCTTCCTGTAGCCGCATGGCGTTCGTACTTAAATATGGAACTAACCATTCCAATTTTCGCTGTCTCTTATACACATCTCCGAGCCCACGAGACT
+
CCCCCFCBCCCCGGGFGGGGGGGHHHHGGGHGHHHGGGGGGHHHHHHEFGGGHHHGHHHHHHHHHHHHHGGFGGHHGGGGGGFHHHHGHHHHHHFHGHGGGHHHHHGHHHHHHFGFGGGHGFHHDGGHGHFHHGFFGCGCGGHGGGGGGH
@M02034:409:000000000-BFKT7:1:1102:5549:11392 1:N:0:33
AAAGTCGAGGTGCCTAAAGTGGCAACCCAGACTCAGCATCGGGTTGGTGGTGTAGAGCTTCCTGTAGCCGCATGGCGTTCGTACTTAAATATGGAACTAACCATTCCAATTTTCGCTGTCTCTTATACACATCTCCGAGCCCACGAGACT
+
AABA3DAAB@AAFFGGGGFGFGFHHHHGGGHGHCHHFGHHG2ECFEGGFFGFHHFHHHHGHFHGHHBFHFEEGGHGGGGGGAGHHHHGHHEGFFFG33BBGFGHHGGHHHHHHHGFGGADBGFFDGFG3BDB2GDGG?@CCFFFCCCEGE
@M02034:409:000000000-BFKT7:1:1102:8349:11392 1:N:0:33
AAAGTCGAGGTGCCTAAAGTGGCAACCCAGACTCCTAAGGGGGTTGGTGGTGTAGAGCTTCCTGTAGCCGCATGGCGTTCGTACTTAAATATGGAACTAACCATTCCAATTTTCGCTGTCTCTTATACACATCTCCGAGCCCACGAGACT
+
BBBBBFBABBBBGGGGGGGGGGGHHEHGGHHGHHHHGHHHHGGGGGGGGGGFGFGEGFHHHHHHHGHGHEEEEEHFEEGFEFFHGHHFHHGHHHGFHHGFGHHHHHHHHHHHHHGDGGFHHHHHHHGHFHHHHHHHGDGCGGHGG@DGGH
@M02034:409:000000000-BFKT7:1:1102:24333:11393 1:N:0:33
AAAGTCGAGGTGCCTAAAGTGGCAACCCAGACTGAGGGGCGTGTTGGTGGTGTAGAGCTTCCTGTAGCCGCATGGCGTTCGTACTTAAATATGGAACTAACCATTCCAATTTTCGCTGTCTCTTATACACATCTCCGAGCCCACGAGACT
+
BBBBBFAB@DAAGGGGGGGGG4FFFGHEFEGGFHHHGGEEEEGGHHGAFDEGHFB@DBGHHGHFHHHFFEE>?EH1E?EFGEGHHHHBGGGHHHDGHGHHFHHHHHFGHGHHHGD?EDEHHHHHGGGGGHHHHHGHGGGGGFHGGCGGGG
@M02034:409:000000000-BFKT7:1:1102:9286:11394 1:N:0:33
AAAGTCGAGGTGCCTAAAGTGGCAACCCAGACTAGGAATGAGGTTGGTGGTGTAGAGCTTCCTGTAGCCGCATGGCGTTCGTACTTAAATATGGAACTAACCATTCCAATTTTCGCTGTCTCTTATACACATCTCCGAGCCCACGAGACT
+
AAABBFBBDDABFFFGGFGGGGGHHHHFGGHGHHHHGHGFFGHFGFGGFGGFFGGBFFHHGHHGGGGDBEGEEFHHGFGEEGGHGHHBHHEGHFFFGHFHHHGGHHHFFFGHHHEFGEEHHHHHHHDFGHFFGFHFF?DGGGHGGCCDGG
@M02034:409:000000000-BFKT7:1:1102:5915:11395 1:N:0:33
AAAGTCGAGGTGCCTAAAGTGGCAACCCAGACTAATAATAAGGTTAGTGGTGTTGAACTTGCTGTAGCCGCATGGCGTTCG
+
BBBBBFBBBDAAGGGGGGGGGGGHHHHGGHHGH33D5AFB55FGF52D52D221B553AB5DBFD5D531A0BEE1>1>1?
@M02034:409:000000000-BFKT7:1:1102:13741:11396 1:N:0:33
AAAGTCGAGGTGCCTAAAGTGGCAACCCAGACTAAGAATAATGTTGGTGGTGTAGAGCTTCCTGTAGCCGCATGGCGTTCGTACTTAAATATGGAACTAACCATTCCAATTTTCGCTGTCTCTTATACACATCTCCGAGCCCACGAGACT
+
CCCCCFCCCCCCGGGGGGGGGGGHHHHGCHHGHFEGD5GDDFHGGGHGGGGGHGGFGHHHHHHHHGHHHGGEEFHHGGGGGFGHHHHGHHHHHHHHHHHHHHHHHHGHHHHHHHGGGGGHHGHHGHHHFHFHFHGHGFFGGGHGGCGGGF
@M02034:409:000000000-BFKT7:1:1102:26232:11400 1:N:0:33
AAAGTCGAGGTGCCTAAAGTGGCAACCCAGACTACGGTGGGTGTTGGTGGTGTAGAGCTTCCTGTAGCCGCATGGCGTTCGTACTTACATATGGAACTAACCATTCCAATTTTCGCTGTCTCTTATACACATCTCCGAGCCCACGAGACT
+
BBBBBFB33A>AGGGGFGGGGGDHHHHGGHHGH3F?2BFFGGGGGHHGE1EFE3FAD5FGGHHHHGHGHGG0EEHAFEEFDEEEGGF3BGGHH33?FHHBB0?GHFFG4FGHHFGGGDAGFHHHGHGHHHHHHHHGGCGCGGEFGDCGGH
@M02034:409:000000000-BFKT7:1:1102:5209:11400 1:N:0:33
AAAGTCGAGGTGCCTAAAGTGGCAACCCAGACTGGGATGTCGGTTGGTGGTGTAGAGCTTCCTGTAGCCGCATGGCGTTCGTACTTAAATATGGAACTAACCATTCCAATTTTCGCTGTCTCTTATACACATCTCCGAGCCCACGAGACT
+
CCCCCFCCCCBCGGGGGGGGGGGGHHHGGHHGHHHHHHGGHHGGFGGECEEEFAFADDGGFHHHHGHGGEGEEGHBEFFFFEGGGHH3BGGFHH33GHHGFFFFHFHGHGHHHFGEEFGHHHHHGHHGHFHHFHGHGCGGGGHGGCCGGG
@M02034:409:000000000-BFKT7:1:1102:5533:11402 1:N:0:33
AAAGTCGAGGTGCCTAAAGTGGCAACCCAGACTCAGCATCGGGTTGGTGGTGTAGAGCTTCCTGTAGCCGCATGGCGTTCGTACTTAAATATGGAACTAACCATTCCAATTTTCGCTGTCTCTTATACACATCTCCGAGCCCACGAGACT
+
CCCCCFBCCCCBGGGGGGGGGGGHHHHGGHHGHFHFHHHBEFGHGGGEFEGFHFG5DGHHHHHHHHHGHGGEEFHGGGGGGGHHHHHHHHHHHHHHGHHHGHGHHGFHHHHHHFEFGGGHHHHHGHGHHHHHHHGGGCGGGGHGGFGGGF
@M02034:409:000000000-BFKT7:1:1102:22944:11406 1:N:0:33
AAAGTCGAGGTGCCTAAAGTGGCAACCCAGACTAATAATAAGGTTGGTGGTGTAGAGCTTCCTGTAGCCGCATGGCGTTCGTACTTAAATATGGAACTAACCATTCCAATTTTCGCTGTCTCTTATACACATCTCCGAGCCCACGAGACT
+
A?AAAFAA?D1AGFGGGGGEGFFHHHHGGHHFFF1DGGGDHGFHGEEAAAAFG1DA1DFGHFHGGHGHH?C/>EHFE?EFE?FGHHFFHFFHHEE1FFBGFFBGHHH>FFFHHG>EEEEGDFFE1BBFGFFGHHHBC/<CCGAFGCCCGH
@M02034:409:000000000-BFKT7:1:1102:14042:11413 1:N:0:33
AAAGTCGAGGTGCCTAAAGTGGCAACCCAGACTAAGCCGACTGTTGGTGGTGTAGAGCTTCCTGTAGCCGCATGGCGTTCGTACTTAAATATGGAACTAACCATTCCAATTTTCGCTGTCTCTTATACACATCTCCGAGCCCACGAGACT
+
BBBBBFBBBBBBGGGGGFGGGGGHHHHGGHHGH33F3FEG22BFGHHGFGGFHFGFGHHHHHHHHHHHHEGEEGHHGGGGGGFHHHHHHHHHHHHHGHHHHGHHHHGHHHHHHHGGGGGHHGHHFHHHBFDHFHHHG?CDCGHGG?DGGH
@M02034:409:000000000-BFKT7:1:1102:13702:11415 1:N:0:33
AAAGTCGAGGTGCCTAAAGTGGCAACCCAGACTCAGGCGAATGTTGGTGGTGTAGAGCTTCCTGTAGCCGCATGGCGTTCGTACTTAAATATGGAACTAACCATTCCAATTTTCGCTGTCTCTTATACACATCTCCGAGCCCACGAGACT
+
ABBBBFBBBBABGGGGFGGGGGGHHHHGGHGGHHHGGHGEEEHFGGHGGGEFHFGBGHHHHHHHHHHHHGG>EEHGEFGEFGBHHHFBGGFHHHGGGGGEHCHHGGGHHHHHHDEDGGGGHFHHBGGGGHFHFHD2?BC<DFHGGCGGGH
@M02034:409:000000000-BFKT7:1:1102:6653:11418 1:N:0:33
AAAGTCGAGGTGCCTAAAGTGGCAACCCAGACTGTGCGTACGGTTGGTGGTGTAGAGCTTCCTGTAGCCGCATGGCGTTCGTACTTAAATATGGAACTAACCATTCCAATTTTCGCTGTCTCTTATACACATCTCCGAGCCCACGAGACT
+
CCCCCFCCCCBCGGGGGGGGGGGHGHHGGHHGHBFGHEGGGAFHGGGGGGEFHHHGHGHHHHHHHHHHHGGEFGHHGFGGGGHHHHHGHHGHHHHGGHHHHHFHHHHHGHHHHHGGGGGGHGHHHHHHHHDHGHHHGGGCGGHGGGGGGE
@M02034:409:000000000-BFKT7:1:1102:10542:11421 1:N:0:33
AAAGTCGAGGTGCCTAAAGTGGCAACCCAGACTAGTGGTCCTGTTGGTGGTGTAGAGCTTCCTGTAGCCGCATGGCGTTCGTACTTAAATATGGAACTAACCATTCCAATTTTCGCTGTCTCTTATACACATCTCCGAGCCC
+
ABBABFAA3DAAGGGGGGGAFDGFHHHEFGEGCEFFGHAFEFGFFB2EEAAAEGGAAHFHBFHFBBFBGEFFEGHHGEE??EFEGHH3FGBDF3@3BF33BGHHFHH44?FGHHGGGE??FGG4FH4EBC2BC3FHD/<BCE
@M02034:409:000000000-BFKT7:1:1102:13134:11421 1:N:0:33
AAAGTCGAGGTGCCTAAAGTGGCAACCCAGACTCTGAATAAGGTTGGTGGTGTAGAGCTTCCTGTAGCCGCATGGCGTTCGTACTTAAATATGGAACTAACCATTCCAATTTTCGCTGTCTCTTATACACATCTCCGAGCCCACGAGACT
+
BBBBBFBB@DAAGGGGGGGGGFFGHHHEAGHGHHHHGHHEHFHHGHGFGGGFHFGAFFGHHHHHGHHFHGGCEGHHGEGGGGFGGGGFHHGGHHHDGHFHHHHGHHHHHHHHHHEGGGGGHHHHHHHHHHHHHHHFGDGGGGHFGCGEGF
@M02034:409:000000000-BFKT7:1:1102:19486:11424 1:N:0:33
AAAGTCGAGGTGCCTAAAGTGGCAACCCAGACTAAGAATGTGGTTGGTGGTGTAGAGCTTCCTGTAGCCGCATGGCGTTCGTACTTAAATATGGAACTAACCATTCCAATTTTCGCTGTCTCTTATACACATCTCCGAGCCCACGAGACT
+
CCCCBFCCCCCCGGGGGGGGGGGHHHHGGHHGHHHHHHHHGHHHGGGEGGGFHFGFGHHHHHHHHHHHHGG>FGHGGGGGGGHHHHHFGHHHHHHFHHHHHHGHHGHHHHHHHHGGGGGGHHHHFHHHHGHHHHHFGGGCGGHGGCDDDH
@M02034:409:000000000-BFKT7:1:1102:24405:11429 1:N:0:33
AAAGTCGAGGTGCCTAAAGTGGCAACCCAGACTTGTAGGTCGGTTGGTGGTGTAGAGCTTCCCGTAGCCGCATGGCGTTCGTACTTAAATATGGAACTAACCATTCCAATTTTCGCTGTCTCTTATACACATCTCCGAGCCCACGAGACT
+
CBBCCFCCCDBAGGGGGGGGGGGHHHHGGHHGHHHHHHHHHGGGFGGGGGEFHGGDGHHHHHHGHGGGHGGGGGHHGGGGGGHHHHHGHHGHHHHHHHGGHHHHHHHHHGHHHHGGGGGHHGHHFHHHGHHBGHGHFCCCFGHGGACDGG
@M02034:409:000000000-BFKT7:1:1102:6071:11432 1:N:0:33
AAAGTCGAGGTGCCTAAAGTGGCAACCCAGACTAATAATAAGGTTGGTGGTGTAGAGCTTCCTGTAGCCGCATGGCGTTCGTACTTAAATATGGAACTAACCATTCCAATTTTCGCTGTCTCTTATACACATCTCCGAGCCCACGAGACT
+
BABBBFBADBABGGGGFGGGFGGGHHHGGHHGH3FGFHH55BGGGHGFFFGFHHHGHFHHHHHHHFFHHGGCFGFHGGGGGGHHHHHHHHEHFHHHHHHGHGGFHHGBHGHHH4E?EEGHHEHHGHHHFHDGHHGDD?CFGGHG?</A/D
@M02034:409:000000000-BFKT7:1:1102:27867:11433 1:N:0:33
AAAGTCGAGGTGCCTAAAGTGGCAACCCAG
+
AABAAFAADDBBFGGGGGGGGGFHGHHGGH
@M02034:409:000000000-BFKT7:1:1102:22603:11435 1:N:0:33
AAAGTCGAGGTGCCTAAAGTGGCAACCCAGACTACGAAGAATGTTGGTGGTGTAGAGCTTCCTGTAGCCGCATGGCGTTCGTACTTAAATATGGAACTAACCATTCCAATTTTCGCTGTCTCTTATACACATCTCCGAGCCCACGAGACT
+
BBBBBFBBBBBBGGGGGGGFGGGHHHHEGHHGHHHGGHGEHHHHHHHEFGEFHGGFGDGHHHHHHFHHGGFEEGHHGGGEEFGHHHGGHHHHHHFFFFGFHHDGHHGHFGGHHHGGGGGHHHHHHHGHBFFHGHFGFFFBFGHGFCDGGH
@M02034:409:000000000-BFKT7:1:1102:10103:11436 1:N:0:33
AAAGTCGAGGTGCCTAAAGTGGCAACCCAGACTCCGCAGAATGTTGGTGGTGTAGAGCTTCCTGTAGCCGCATGGCGTTCGTACTTAAATATGGAACTAACCATTCCAATTTTCGCTGTCTCTTATACACATCTCCGAGCCCACGAGACT
+
CCCCCFCCBCCCGGGFGGGGGGGHHGHGGHGGHHHGGGGGHGHHHHHGGGGGHHHBGHHHHHHHHHHHHGGGGGHHGGGGGGHHHHHBGGHHHHFGFHHHHHHGHHHHHHHHHDEGGGGHHHHHGHHHHHHHHHHHGFGGGGHGG@CFGH
@M02034:409:000000000-BFKT7:1:1102:9070:11440 1:N:0:33
AAAGTCGAGGTGCCTAAAGTGGCAACCCAGACTAAGATGAATGTTGGTGGTGTAGAGCTTCCTGTAGCCGCATGGCGTTCGTACTTAAATATGGAACTAACCATTCCAATTTTCGCTGTCTCTTATACACATCTCGAGCCCACGAGACTA
+
BBBBBFAAADAAFGGFAGGGGGGHCAFECFHGHHHHCFHH5FGHHHGGGGGGGGG5FHHHHHHFFGGFHFGAEFHHGGGFEGHHHHHFHHGHHFFHFGHFEHHGHFFGFFHHHFEGGGGHHHHHBGEGBGHHHHGHFGGGGHGGGGFGHF
@M02034:409:000000000-BFKT7:1:1102:10445:11441 1:N:0:33
AAAGTCGAGGTGCCTAAAGTGGCAACCCAGACTAAGAATGAGGTTGGTGGTGTAGAGCTTCCTGTAGCCGCATGG
+
BBBBBFBADBBBGGGGGFGGGGGHHHHGGHEEG3B3ABFH3FGGCGGE2AEFF3D55ABB5FDFHDA53EE>BEE
@M02034:409:000000000-BFKT7:1:1102:23297:11448 1:N:0:33
AAAGTCGAGGTGCCTAAAGTGGCAACCCAGACTCAGCGTACGGTTGGTGGTGTAGAGCTTCCTGTAGCCGCATGGCGTTCGTACTTAAATATGGAACTAACCATTCCAATTTTCGCTGTCTCTTATACACATCTCCGAGCCCACGAGACT
+
BBBBBFBBBBAAAGGGFGGGFFGGHHHGGHHGHHHHHGGGGGGHGGGGGGFFHGG5FGHHHHHGFFGGHEEEEFHHFFGFFFGHHHHGHHHHHHFDFGGGGHHHFHHGFHHHHGGDGGGHHHHHBGHGGGDHHHFHE?DCDGHGGCGGDG
@M02034:409:000000000-BFKT7:1:1102:11981:11454 1:N:0:33
AAAGTCGAGGTGCCTAAAGTGGCAACCCAGACTAATGAGCATGTTGGTGGTGTAGAGCTTCCTGTAGCCGCATGGCGTTCGTACTTAAATATGGAACTAACCATTCCAATTTTCGCTGTCTCTTATACACATCTCCGAGCCCACGAGACT
+
BBBBBFBBBBABGGGGGGGGGGGFHHHGGHHGHHHHHHHHHHHHHHHGGGEFHGGFFHHHHHHHHHHHHGGGGGHGGGGGGFFHHHHGHHFHHGFFFHHFHHHHHHGGHGHHHHGGGGGHHHHHFHFHHHGHGHHFGGGGGGFFG@DGDF
@M02034:409:000000000-BFKT7:1:1102:5077:11463 1:N:0:33
AAAGTCGAGGTGCCTAAAGTGGCAACCCAGACTTCTTCTCTTGTTGGTGGTGTAGAGCTTCCTGTAGCCGCATGGCGTTCGTACTTAAATATGGAACTAACCATTCCAATTTTCGCTGTCTCTTATACACATCTCCGAGCCCACGAGACT
+
BBBBBFBBDBABGGGGGGGGGGGHGHHGGHHGFHHHHHHGFHHHHHEGGGEFGGHFFHHHHHHHFHHFGGGCEFHFGEGGGGHHHHGFHGGFHGFHHFHGHFHHHHGHHHHHHGGGGGGHHHHHHFFHFHGHFHBDF/BDGGHGGCFGGH
@M02034:409:000000000-BFKT7:1:1102:10492:11467 1:N:0:33
AAAGTCGAGGTGCCTAAAGTGGCAACCCAGACTCCTTATAGTGTTGGTGGTGTAGAGCTTCCTGTAGCCGCATGGCGTTCGTACTTAAATATGGAACTAACCATTCCAATTTTCGCTGTCTCTTATACACATCTCCGAGCCCACGAGACT
+
BBBBBFBBBBBBGGGGGGGGGGGHHHHGGHHGHHHHHHHHHHHHHHHGGGGFHGGDGHHHHHHHHHHHHGGGGGHHGGGGGGHHHHFGHHHHHHEGGHHHHHGHHHGHHHHHHGGGGGGHHHHHHHHHGFHHHHHHGGGGGGHGGGGGGH
@M02034:409:000000000-BFKT7:1:1102:10769:11470 1:N:0:33
AAAGTCGAGGTGCCTAAAGTGGCAACCCAGACTAGTCAGCGGGTTGGTGGTGTAGAGCTTCCTGTAGCCGCATGGCGTTCGTACTTAAATATGGAACTAACCATTCCAATTTTCGCTGTCTCTTATACACATCTCCGAGCCCACGAGACT
+
CCCCCFCCCCCCGGGGGGGGGGGHHHHGGHHGHHHHHHHHGGGGFGGGGGGGHHHGHHHHHHHHHHHHHGGFGGHHGGGGGGFHHHGFHHHHHHFFFHHGHHGGHHHHFHHHHHGGGGGHHHHHGHHHHFHHHHHHGFGGGGHGGGGGGH
@M02034:409:000000000-BFKT7:1:1102:16646:11475 1:N:0:33
AAAGTCGAGGTGCCTAAAGTGGCAACCCAGACTAAT
+
CCCBBDAABBBBGGGGGFGGGGFHHHHGGHHGH335
@M02034:409:000000000-BFKT7:1:1102:2351:11484 1:N:0:33
AAAGTCGAGGTGCCTAAAGTGGCAACCCAGACTAGTTCGCATGTTGGTGGTGTAGAGCTTCCTGTAGCCGCATGGCGTTCGTACTTAAATATGGAACTAACCATTCCAATTTTCGCTGTCTCTTATACACATCTCCGAGCCCACGAGACT
+
CCCCBFCCCBCCGGGGGGFGGGGHHHHGGGHGHHHHHHGGGEGHHHHGGGGGHHHHGHHHHHHHHHHHHFGFGGHFGGGGGGHHHHFFGHHHHHGHGGGFFHHHHHFHGHHHHHGEGGGGHGHHHHEFDCGHGGDGFC?>BFHGGGCGGH
@M02034:409:000000000-BFKT7:1:1102:2319:11485 1:N:0:33
AAAGTCGAGGTGCCTAAAGTGGCAACCCAGACTAATAAGACGGTTGGTGGTGTAGAGCTTCCTGTAGCCGCATGGCGTTCGTACTTAAATATGGAACTAACCATTCCAATTTTCGCTGTCTCTTATACACATCTCCGAGCCCACGAGACT
+
AAABAFAADDBBGFGGGGCGGGGGHHHEFHHCHGHHHHGGFGGGFEFEGDFFHEGDEFHHFFHHHHHGHGFEFGGHGFEFGGFHGHHHHHGFHD3EFGHFBEFGHFHBDGGHHFCFGGGHHHHH3FGHFBGHFDFDECG?GAEFFC/CEG
@M02034:409:000000000-BFKT7:1:1102:2804:11490 1:N:0:33
AAAGTCGAGGTGCCTAAAGTGGCAACCCAGACTGTTAAGAATGTTGGTGGTGTAGAGCTTCCTGTAGCCGCATGGCGTTCGTACTTAAATATGGAACTAACCATTCCAATTTTCGCTGTCTCTTATACACATCTCCGAGCC
+
AAA>AD>ADBBAGGGGGGGGGGGHHHHGGHHGHB3FFFBEABEHGFHE2EEFGFG555FGFHHFHHFFFEEAEEF1>>@1>>?GGGEGGFGFFE3@FGGFFEDF3EHE4F3FF?//EEEHFGGGB4BGHBFGF?F?<//<B
@M02034:409:000000000-BFKT7:1:1102:28089:11498 1:N:0:33
AAAGTCGAGGTGCCTAAAGTGGCAACCCAGACTTATGGGAATGTTGGTGGTGTAGAGCTTCCTGTAGCCGCATGGCGTTCGTACTTAAATATGGAACTAACCATTCCAATTTTCGCTGTCTCTTATACACATCTCCGAGCCCACGAGACT
+
BBBBAFA?DDBBGGF5AGGFDGFHHHHGGHHGHHHGGFHH3FGFGHHFCEGGGHG5FFHHFHHHFDGBGGG0EEAFEEEGGGGHGHH3FD4GHE33@BFFFG3GGB?FGGHHGFEDGGEHHFFHBDDGFFFHGGGDDCGCFGEFGCGDAF
@M02034:409:000000000-BFKT7:1:1102:2309:11501 1:N:0:33
AAAGTCGAGGTGCCTAAAGTGGCAACCCAGACTAATAAGACGGTTGGTGGTGTAGAGCTTCCTGTAGCCGCATGGCGTTCGTACTTAAATATGGAACTAACCATTCCAATTTTCGCTGTCTCTTATACACATCTCCGAGCCCACGAGACT
+
?AAAAFA11@AACGGGGGGBE1CA1BE0FGHCHBFHHCH1GGGEF??EEEEFGHHEDDGHGEHGFHHHDA?/EFHEEGEFGGGFGHFBFHBEGGFEGEGFEFFEFHHFHGHHHGGCGGEGHHFHHGGGG11G<DGDC@C?C//FCG?EGF
@M02034:409:000000000-BFKT7:1:1102:2367:11501 1:N:0:33
AAAGTCGAGGTGCCTAAAGTGGCAACCCAGACTAGTTCGCATGTTGGTGGTGTAGAGCTTCCTGTAGCCGCATGGCGTTCGTACTTAAATATGGAACTAACCATTCCAATTTTCGCTGTCTCTTATACACATCTCCGAGCCCACGAG
+
AAAAAF?A1>>AFFGGF1FBFGEGHGHGGHHGGHHHHGFGGGGGHHAEFGEFH1FGHHHHHGGHHHHHGGGGGGHHGFGFGFGHHHHBGGGHHGFBGHGCGGFEGHGHHHHHHGE?EGGFHHHHBGFHFFFHHHHGG?CCGGFE//>
@M02034:409:000000000-BFKT7:1:1102:2818:11502 1:N:0:33
AAAGTCGAGGTGCCTAAAGTGGCAACCCAGACTGTTAAGAATGTTGGTGGTGTAGAGCTTCCTGTAGCCGCATGGCGTTCGTACTTAAATATGGAACTAACCATTCCAATTTTCGCTGTCTCTTATACACATCTCCGAGCCCACGAGACT
+
ABABADAADDABGGGGFGGGGGGHHHHGGHHGHHHHHHHHHHHGGHHGGGGFHHHEGFHHFHHHGHHHHGGEEGHHGGGGGGFHHHHFHHGHHGHHGHHHHHHHHHHHGHHHHHGGGGGHHHHHGHHHDGDHFHHGG?C@DGHGGBFDFF
@M02034:409:000000000-BFKT7:1:1102:20531:11506 1:N:0:33
AAAGTCGAGGTGCCTAAAGTGGCAACCCAGACTCAGCCTCAGGTTGGTGGTGTAGAGCTTCCTGTAGCCGCATGCCGTTCGTACTTAAATATGGAACTAACCGTTCCAATTTTCGCTGTCTCTTATACACATCTCCGATCC
+
AABBAFAAD2>>BFBGGFGGDBFBGEHFFGHGHGHFHHHG33CFBCA22BEFFBGGE5GCBEAABGBFFAE0E13B>>EBEEGGFFFGHGHD43@BGF33FC/?EGBF4FHHHH?EEGE3B?GH1DFFF11FGB?BB//<C
@M02034:409:000000000-BFKT7:1:1102:17448:11510 1:N:0:33
AAAGTCGAGGTGCCTAAAGTGGCAACCCAGACTAGGGGTCTTGTTGGTGGTGTAGAGCTTCCTGTAGCCGCATGGCGTTCGTACTTAAATATGGAACTAACCATTCCAATTTTCGCTGTCTCTTATACACATCTCCGAGCCCACGAGACT
+
BCCBAFBBCCBCGGGGGGGGGGGHHHHGGHHGH3AGFFF22DGGHHHEFGGGHHGFHFHHHFHHHHHGHGGEEGHGGGGGGGHHGHHHHHGHHFHHGGHGHHHHHHHHHHHHHGGGGGGHHHHHFHHGGHHHHHG2ECDDCGHGCCCEGH
@M02034:409:000000000-BFKT7:1:1102:2802:11511 1:N:0:33
AAAGTCGAGGTGCCTAAAGTGGCAACCCAGACTGTTAAGAATGTTGGTGGTGTAGAGCTTCCTGTAGCCGCATGGCGTTCGTACTTAAATATGGAACTAACCATTCCAATTTTCGCTGTCTCTTATACACATCTCCGAGCCCACGAGACT
+
BBBBBFBBBDABGGGGGGGGGGGHHHHGGHGGHHHHHHHGFHHHHHHFFEEFGFGDGHHHHGHHHHHFGFGEEGHGGGGGGGGHGHHGHHHFGHF3FGGHFCDGHHHFHHHHHFFGFGGHHHHHFFGGFHGHHHHGGGGGGGHGGBFGGH
@M02034:409:000000000-BFKT7:1:1102:5528:11512 1:N:0:33
AAAGTCGAGGTGCCTAAAGTGGCAACCCAGACTCAGTCGTCTGTTGGTGGTGTTGAGCTTCCTGTAGC
+
CCCCCFBBCCBCGGGGFGGGGGGHHHHGGHHGHBAAGD?22BFHFHA221BAA1B5B35BAFG5B555
@M02034:409:000000000-BFKT7:1:1102:17445:11529 1:N:0:33
AAAGTCGAGGTGCCTAAAGTGGCAACCCAGACTGAGTGTCGTGTTGGTGGTGTAGAGCTTCCTGTAGCCGCATGGCGTTCGTACTTAAATATGGAACTAACCATTCCAATTTTCGCTGTCTCTTATACACATCTCCGAGCCCACGAGACT
+
BBBBBFBBBBBBGGGGGGGGGGGHHHHGGGHGHHGFDFEFEGGHHGHFFEFFGFGFEFGGGHHHHBGHGGGEEGHFGGGGGGFHHHHFHGFGHFFGGHHHGHFHHHGFFGHHHGEGGGGHHHHHHHHHHHFHHHHFF@<C?CGGGGGDGH
@M02034:409:000000000-BFKT7:1:1102:14402:11534 1:N:0:33
AAAGTCGAGGTGCCTAAAGTGGCAACCCAGACTTCTCAGTCTGTTGGTGGTGTAGAGCTTCCTGTAGCCGCATGGCGTTCGTACTTAAATATGGAACTAACCATTCCAATTTTCGCTGTCTCTTATACACATCTCCGAGCCCACGAGACT
+
ABBABFBBDBAAGGGGGGGFGGGFFGHGGHHGHHHHHHHFGHHHHHHGGGEFHFFAGFHHHFHFHGH5FEEEEFHFEEFFEEFHHHHDHHFHHHGFFHGEHHGHHHGGGHHHHGGFGGEGHHGHHHHHBFFHHHGFC<D/CFGFFGGGGG
@M02034:409:000000000-BFKT7:1:1102:17565:11537 1:N:0:33
AAAGTCGAGGTGCCTAAAGTGGCAACCCAGACTCTGAAGCCTGTTGGTGGTGTAGAGCTTCCTGTAGCCGCATGGCGTTCGTACTTAAATATGGAACTAACCATTCCAATTTTCGCTGTCTCTTATACACATCTCCGAGCCCACGAGACT
+
AAA?ABAA@?1>BEGGGG1FFAFGCHCEGHHFGHEFGCHH0BFAB1F/AEAFFFHFHHGB1BFDB2DGHCA?E?0FEE/F?EEGGFFHHHHFFHFFGHGHHGBGHHBFFFHHHHGGGGEBBGFHHHHHFHBCGBGB/>/BCEGGGC</CD
@M02034:409:000000000-BFKT7:1:1102:16849:11546 1:N:0:33
AAAGTCGAGGTGCCTAAAGTGGCAACCCAGACTAAGGAGCATGTTGGTGGTGTAGAGCTTCCTGTAGCCGCATGGCGTTCGTACTTAAATATGGAACTAACCATTCCAATTTTCGCTGTCTCTTATACACATCTCCGAGCCCACGAGACT
+
CCCCCFCCCBBCGGGGGGGGGGGHHHHGGHHGHHHHHHHHHGHGHHHEFGFGHFFDGFHHHHHHHFGGGEGEEGHGGFGGGFHHGHFGHHHHHHHGGHHHGHHHHGHFHHHHHHGGGGGHHHHHFHHHFHHHHHHGG/DGFGHGGGGGGH
@M02034:409:000000000-BFKT7:1:1102:16876:11547 1:N:0:33
AAAGTCGAGGTGCCTAAAGTGGCAACCCAGACTCATAATAAGGTTGGTGGTGTAGAGCTTCCTGTAGCCGCATGGCGTTCGTACTTAAATATGGAACTAACCATTCCAATTTTCGCTGTCTCTTATACACATCTCCGAGCCCACGAGACT
+
ABBBAFBABCCCGGGGGGGGGGGHHHHGGGHGHHHHHHHHHHHGHHGGGGGGHGGFGHHHHHHHHHHHHGGEEGHHGGGGGGFHHHHGHHHHHHHHHHHHHHHHHHHFHGHHHHGGGGGHHHHHFHHHHFFHHHHHGGGGGGHGGGGGGH
@M02034:409:000000000-BFKT7:1:1102:17568:11556 1:N:0:33
AAAGTCGAGGTGCCTAAAGTGGCAACCCAGACTCTGAAGCATGTTGGTGGTGTAGAGCTTCCTGTAGCCGCATGGCGTTCGTACTTAAATATGGAACTAACCATTCCAATTTTCGCTGTCTCTTATACACATCTCCGAGCCCACGAGACT
+
CCCCCFCCCCCCGGGGGGGGGGGHHHHGGHHGHHHHHHHHHHHHHHHGGGGGHHHDGHHHHHHHHHHHHGGEEGHHGGGGGGFHHHHGHHHHHHHHGHHHGHHHHHGHHHHHHHGGGGGHHHHHHHHHHGHHHHHHG?GCFGHGGCGGGH
@M02034:409:000000000-BFKT7:1:1102:16618:11562 1:N:0:33
AAAGTCGAGGTGCCTAAAGTGGCAACCCAGACTGCTGGGCGGGTTGGTGGTGTAGAGCTTCCTGTAGCCGCATGGCGTTCGTACTTAAATATGGAACTAACCATTCCAATTTTCGCTGTCTCTTATACACATCTCCGAGCCCACGAGACT
+
BBABAFBBBDAAGGGGGBGFDGDHHHHGGHHGHCEH332A20AEFFCEFGEFGFB@GHHHHHGHHHHHHFGEFGHHGDFGGGHHHHGGHHGHHGFFHHGFHHFHFHGHHHHHHEFGGGGGHGHHHHHHHCFHGHFFD-@@DGHGGGGGGH
@M02034:409:000000000-BFKT7:1:1102:7435:11563 1:N:0:33
AAAGTCGAGGTGCCTAAAGTGGCAACCCAGACTACTCTGCCTGTTGGTGGTGTAGAGCTTCCTGTAGCCGCATGGCGTTCGTACTTAAATATGGAACTAACCATTCCAATTTTCGCTGTCTCTTATACACATCTCCGAGCCCACGAGACT
+
CCCBCFCCCCCCGGGGGGGGGGGHHHHGGHHGHGF535D3B3FGHHHGGGGGHHHHHHHHHHHHHHHHHGGFGGHHGGGGGGHHHHHHHHHHHGHHGHHHHHHHHHHHHHHHHHGGGGGHHHHHHHHHHHHHHHHHGGGGGGHGGGGG/F
@M02034:409:000000000-BFKT7:1:1102:8738:11566 1:N:0:33
AAAGTCGAGGTGCCTAAAGTGGCAACCCAGACTAATAAGAATGTTGGTGGTGTAGAGCTTCCTGTAGCCGCATGGCGTTCGTACTTAAATATGGAACTAACCATTCCAATTTTCGCTGTCTCTTTACACATCTCCGAGCCCACGAGACTA
+
BBBBBFBBBBABGGGGGGGGGGGHHHHGGHHGHHHHHHHHHHHGHHHFGGGFHFGDGHHHHHHHHHHHHGGAEGHHGGGGGGGHHHHHHHHHHHHHHHHHHHHHHHHHGGHHHHGGGGGHHHHHHHFHHGGGHHHGCGGGGHGGGGGGHF
@M02034:409:000000000-BFKT7:1:1102:6071:11577 1:N:0:33
AAAGTCGAGGTGCCTAAAGTGGCAACCCAGACTGAGAAGAAGGTTGGTGGTGTAGAGCTTCCTGTAGCCGCATGGCGTTCGTACTTAAATATGGAACTAACCATTCCAATTTTCGCTGTCTCTTATACACATCTCCGAGCCCACGAGACT
+
AABBBFAADBBBGGGGGGGGGGGFHHHGGHHGH3ACGHHFG3EHGHGEGGGGHHHFGHGGHHHHHHHHHGGGGGHGGGGGGGFHHHHHHHHHHHGFGHHHHHHHHHFGBGHHHHGGGGGHHHHHEHFHFHFHHHHHGGCGGGHGGGGGGF
@M02034:409:000000000-BFKT7:1:1102:11477:11581 1:N:0:33
AAAGTCGAGGTGCCTAAAGTGGCAACCCAGACTAATATGAATGTTGGTGGTGTAGAGCTTCCTGTAGCCGCATGGCGTTCGTACTTAAATATGGAACTAACCATTCCAATTTTCGCTGTCTCTTATACACATCTCCGAGCCCACGAGACT
+
CBCBCFCCCCCCGGGFGGGGGGGGHHHGGHHGHHHH5A55DBFGGHHGGGFFHGGDGHHHHHHHHHHHHGGFFGHHGGGGGGHHGH4FHHHHHHHHHGGHHHGHHHFGHHHHHHFGGGGGHGHHEHFHFHGHHHHHGCGGGGHGGGCGGF
@M02034:409:000000000-BFKT7:1:1102:27917:11583 1:N:0:33
AAAGTCGAGGTGCCTAAAGTGGCAACACAGACTAAGAAGACGGTTGGTGGTGTAGAGCTTCCTGTAGCCGCATGGCGTTCGTACTTAAATATGGAACTAACCATTCCAATTTTCGCTGTCTCTTATACACATCTCCGAGCCCACGAGACT
+
AA@ABFAADD>ABFGGGGGGGFGHGHHCGHHHFHHHGFFGHGGGGGFEFEFFHDFDD5GGGFGFGHHFHE>EEEHEEBFFE1BFGHGFHHBGGGFFGHHHFHFGHHHHHHHHHGGAEGGHHHHHGGHGGGHFHHHFEFGGGGHGGCCFEG
@M02034:409:000000000-BFKT7:1:1102:2851:11584 1:N:0:33
AAAGTCGAGGTGCCTAAAGTGGCAACCCAGACTCGGCCTCCTGTTGGTGGTGTAGAGCTTCCTGTAGCCGCATGGCGTTCGTACTTAAATATGGAACTAACCATTCCAATTTTCGCTGTCTCTTTTACA
+
BCBCCFCCCCCCGGGGGGGGGGGHHHHGGHHGHBF?FEGGHCHHHBCEFGFFF3FBFDFGGHHHHGE5FEF>EEGBEFGGFFFHGHH33BFFGGB@FEGG?C?GHFH4FFGHHBEEFE/?4?B?3?32?
@M02034:409:000000000-BFKT7:1:1102:18589:11592 1:N:0:33
AAAGTCGAGGTGCCTAAAGTGGCAACCCAGACTCCGACGCAGGTTGGTGGTGTAGAGCTTCCTGTAGCCGCATGGCGTTCGTACTTAAATATGGAACTAACCATTCCAATTTTCGCTGTCTCTTATACACATCTCCGAGCCCACGAGACT
+
AAABBFAABBBBGGGGGCGGGGGHHHHGGHCFHGFA?EGG0EEHHGCFGGEGHEGGHGHHHHFGHBFHHGGEGEHGGGCFGGFHHHFHHHFGHFGFFHGHGHGFHFGHHHHHHGDGGGGFHHHHFHHHHHBGFHHHGCGCDAHGGG-CD>
@M02034:409:000000000-BFKT7:1:1102:18608:11599 1:N:0:33
AAAGTCGAGGTGCCTAAAGTGGCAACCCAGACTCCGACGCAGGTTGGTGGTGTAGAGCTTCCTGTAGCCGCATGGCGTTCGTACTTAAATATGGAACTAACCATTCCAATTTTCGCTGTCTCTTATACACATCTCCGAGCCCACGAGACT
+
BBBBAFCBCCCCGGGGGGGGGGGHHHHGGHHGHHHGFGGGEFGBGHGEFEEFGGG5FFHHHHHHHHHGGFGEEGHGGEGGFEGHHHHHHHHHHHFGFGFGGGFHHFFGHHFHGGGGGGGGHGHHHHGHHHFHHHFHD/@@CFHGC-CFGH
@M02034:409:000000000-BFKT7:1:1102:19339:11602 1:N:0:33
AAAGTCGAGGTGCCTAAAGTGGCAACCCAGACTCAGCCTCCGGTTGGTGGTGTAGAGCTTCCTGTAGCCGCATGGCGTTCGTACTTAAATATGGAACTAACCATTCCAATTTTCGCTGTCTCTTATACACATCTCCGA
+
ABB@AFBB3D>AGGGGAGGGGGGHHHHGGGHGHHHHHHHHHGGGGGGGGEFFAFGFHFHHBHHHHHHHHGCEEGHHGEEFEGFHGHGFGGGHGHFEFHEFFHEGHFGGBBGHHGEEGGDFHEHFDHFHGGFHC@1</B
@M02034:409:000000000-BFKT7:1:1102:5945:11605 1:N:0:33
AAAGTCGAGGTGCCTAAAGTGGCAACCCAGACTCAGAATCAGGTTGGTGGTGTAGAGCTTCCTGTAGCCGCATGGCGTTCGTACTTAAATATGGAACTAACCATTCCAATTTTCGCTGTCTCTTATACACATCTCCGAGCCCACGCGACT
+
AABAADBBBBBAGGG5EBFGGGDHHGHGGHGGHFHHFHHF5GHGG2EGGGGEFBGBFFGGGFGHHHHFFECEEEFCE1>FEE?GGFHFFGFGHHGFBGGGCEBGHGFDHHHHHFEFEE/BGFFGDG4B3GFHFF3?DD//>FAFG//ACC
@M02034:409:000000000-BFKT7:1:1102:10525:11609 1:N:0:33
AAAGTCGAGGTGCCTAAAGTGGCAACCCAGACTTCTACTCAGGTTGGTGGTGTAGAGCTTCCTGTAGCCGCATGGCGTTCGTACTTAAAAATGGAACTAACCATTCCAATTTTCGCTGTCTCTTATACACATCTCCGAGCCCACGAGACT
+
CCCCCFCCCCAAGGGGGGGGGGGHHHHGGHHGHHHHHHHHHHHHHHGGGGGFHDGFGHHHHHHHHHHHHGGEEGHHGEGGGEGHHHHFHHHHHHHHGHHHHFHHHHHHHHHHHHGGGGGHHHHHFHHHGHFHHHFHG/DCGGHGG@FEGF
@M02034:409:000000000-BFKT7:1:1102:16987:11610 1:N:0:33
AAAGTCGAGGTGCCTAAAGTGGCAACCCAGACTCCTCCGGAGGTTGGTGGTGTAGAGCTTCCTGTAGCCGCATGGCGTTCGTACTTAAATATGGAACTAACCATTCCAATTTTCGCTGTCTCTTATACACATCTCCGAGCCCACGAGACT
+
CCCCCFCABCABGGGGGGGGGGGHHHHGGHHGHHHHHHGGAEGEGHGEFGEFFGFFGHHHHHHHHHHHHGGEEGHGGGGGGGGHHHGGHHHHHHHGGHGGHHGHHHFGHHHHHHGGGGGHHHHHGHGHGFGHHHHFFGGDGGHGGGGGGH
@M02034:409:000000000-BFKT7:1:1102:17507:11612 1:N:0:33
AAAGTCGAGGTGCCTAAAGTGGCAACCCAGACTCAGTCGACTGTTGGTGGTGTAGAGCTTCCTGTAGCCGCTTGGCGTTCGTCCTTAAATATGGAATTAACCATTCCAATTTTCGCTGTCTCTTATACACATTTCGG
+
AAAAAFAADDA>G1BGGD1BF1FGCGHACA00AFAG1DAFEAAGDHE/BA/BA1B2A1B1G1BFB2BG1AE/?F>0>F>/E?//?BFG1B22B@B111F>F11B1BGH2FGHD2</<</<>2F>1B>D2F112BB0>
@M02034:409:000000000-BFKT7:1:1102:24321:11615 1:N:0:33
AAAGTCGAGGTGCCTAAAGTGGCAACCCAGACTTTTC
+
CCCCCFABCCCCGGGGGGGGGGGHHHHGGHHGB5555
@M02034:409:000000000-BFKT7:1:1102:3189:11641 1:N:0:33
AAAGTCGAGGTGCCTAAAGTGGCAACCCAGACTGAGATTGGTGTTGGTGGTGTAGAGCTTCCTGTAGCCGCATGGCGTTCGTACTTAAATATGGAACTAACCATTCCAATTTTCGCTGTCTCTTATACACATCTCCGAGCCCACGAGACT
+
AAA1A@AA@DAAF1FGGGGGGFF0CHH0FHHGHHCC1GFHF1AGGHGAF?AFG1A2B1BFGEGDFFEABB/>EEG0>?E/E>>/FGF1GF2GGDBBFFFFFFGBGHHEFHHHHBE/EGE1BGGF1FHDFFGFHDGBECB<>FGFCCCFAF
@M02034:409:000000000-BFKT7:1:1102:13581:11650 1:N:0:33
AAAGTCGAGGTGCCTAAAGTGGCAACCCAGACTCAGAATAAGGTTGGTGGTGTAGAGCTTCCTGTAGCCGCATGGCGTTCGTACTTAAATATGGAACTAACCATTCCAATTTTCGCTGTCTCTTATACACATCTCCGAGCCCACGAGACT
+
BBBBAFBBBBBBGGGF4DGGGGGHHHHGGHHGHHHHFHHHA5EAFHGGGGGFGFG5FFGHGHHFFFGFHGGFFEFBF?EFFEFGFHH@F@FHHFB3CGFEG0FEG?EGHHHHHGGGGGFHHGHHFFGBGEHFFHFBC@CG@FHGG@DGDF
@M02034:409:000000000-BFKT7:1:1102:21647:11667 1:N:0:33
AAAGTCGAGGTGCCTAAAGTGGCAACCCAGACTAGGCCGGGGGTTGGTGGTGTAGAGCTTCCTGTAGCCGCATGGCGTTCGTACTTAAATATGGAACTAACCATTCCAATTTTCGCTGTCTCTTATACACATCTCCGAGCCCACGAGACT
+
CCCBCFCCCCBBGGGGGGGGGGGHHHHGGHHGHHHHHHGGGGGGGGGGFGEFGGHGHHHHHHHHHHHHHGGFGEHGFFGGEEFHHHHFHHGHHHHHFHHGHHHHHHHHHHHHHFGGGGGHHHHHHHHHFGFHHHFHGGGCGGHGGFGGGH
@M02034:409:000000000-BFKT7:1:1102:3449:11675 1:N:0:33
AAAGTCGAGGTGCCTAAAGTGGCAACCCAGACTGGTGTGGGGGTTGGTGGTGTAGAGCTTCCTGTAGCCGCATGGCGTTCGTACTTAAATATGGAACTAACCATTCCAATTTTCGCTGTCTCTTATACACATCTCCGAGCCCACGAGACT
+
AAAAAFBAADAAGGGFFFGGGGGGGHHGGHHGHHHHHHFEGGGEEEGEFG?FB@D@FDFGHHHHGHGFHFGEEEHFEEEFFGCHHHHFGHFHHGGFFHHHFFFGHFHDDGHHHFGDGGGHHHHH@FFGGFECFGFF?CFCCGHGG<@FGF
@M02034:409:000000000-BFKT7:1:1102:11461:11678 1:N:0:33
AAAGTCGAGATGCCTAAAGTGGCAACCCAGACTACTAGTCATGTTGGTGGTGTAGAGCTTCCTGTAGCCGCATGGCGTTCGTACTTAAATATGGAACTAACCATTCCAATTTTCGCTGTCTCTTATACACATCTCCGAGCCCACGAGAC
+
AAAAAD>A111BBEGFBGAB11BFE0FEG0FF1AFAGADFHHBFFGG/E/AB/FFBGBGHGHH11D22FCEGEGBC@/>F??F/?GFGFFDD21BBF@FCG01BFGGHFGFFHHCGE??F2GHHHFFFFBF<1DGDC</BC/FFCC/CE
@M02034:409:000000000-BFKT7:1:1102:4787:11682 1:N:0:33
AAAGTCGAGGTGCCTAAAGTGGCAACCCAGACTATGAATCAGGTTGGTGGTGTAGAGCTTCCTGTAGCCGCATGGCGTTCGTACTTAAATATGGAACTAACCATTCCAATTTTCGCTGTCTCTTATACACATCTCCGAGCCCACGGACTA
+
ABBBADA>ADABFGGGFGGGGGCFFGHGGHHGHGHHHFHGHHHHHHFBFA1BGBG5FEFGGBGHHBG5FEEEGGHGGEGGFFGHHHHGHHFBFHGHGGEFFFHHBFFGHGHHHHGGGGGHGHHHEGHHFFHHEFFFD>BCCCGGGDFCGC
@M02034:409:000000000-BFKT7:1:1102:14524:11683 1:N:0:33
AAAGTCGAGGTGCCTAAAGTGGCAACCCAGACTAAGACTAATGTTGGTGGTGTAGAGCTTCCTGTAGCCGCATGGCGTTCGTACTTAAATATGGAACTAACCATTCCAATTTTCGCTGTCTCTTATACACATCTCCGAGCCCACGAGACT
+
BBBBBFBBBBABFGGGGGGGGFFHHHHEGHHEHFHFFHGFGGHHHHGEGCGFF3D5D5AFGHHGGFBDBAE0EEFGGAEEFE2FGFHBFDGDGF3@BBGGB13BEGF4?GDGE4>EEE/B4FFFB?BBDB??GGGBD/CCDAEG?/>EDF
@M02034:409:000000000-BFKT7:1:1102:4804:11688 1:N:0:33
AAAGTCGAGGTGCCTAAAGTGGCAACCCAGACTTCGTTTGAGGTTGGTGGTGTAGAGCTTCCTGTAGCCGCATGGCGTTCGTACTTAAATATGGAACTAACCATTCCAATTTTCGCTGTCTCTTATACACATCTCCGAGCCCACGAGACT
+
BBBBBF?>DBBBFGGGGGGGGGGHGHHGGHHGHHHFEGFEHGHHHHGEFGGGHHHHHHGHGHHHHHHHHGGFFGHHGGGGGGGHHHHFHHGFHHFHHHHGHHHHHHGGHHHHHHGGGGGHHHHHHHHHGHGGGHGHCCFGGGAFGCDGGF
@M02034:409:000000000-BFKT7:1:1102:25175:11691 1:N:0:33
AAAGTCGAGGTGCCTAAAGTGGCAACCCAGACTAAGACGCCTGTTGGTGGTGTAGAGCTTCCTGTAGCCGCATGGCGTTCGTACTTAAATATGGAACTAACCATTCCAATTTTCGCTGTCTCTTATACACATCTCCGAGCCCACGAGACT
+
AAAAAFAADD>AGGGGGGGGGDG0GGHCFHHGHHHHHHGGGHGHHGFEFAEFGFFD1FGHHGHFHFHFHGGEEEHCEEGFFECFGGGEGHGHHGFGGHBGHFGHGFHEHHHHHFEEGFGHHHHHFDGFGGHGHHGGGGCCGFHGCA?//?
@M02034:409:000000000-BFKT7:1:1102:7792:11692 1:N:0:33
AAAGTCGAGGTGCCTAAAGTGGCAACCCAGACTATGGATAAGGTTGGTGGTGTAGAGCTTCCTGTAGCCGCATGGCGTTCGTACTTAAATATGGAACTAACCATTCCAATTTTCGCTGTCTCTTATACACATCTCCGAGCCCACGAGACT
+
CCCCCFCCCCBCGGGGGGGGGGGHHHHGGHHGHHHHHHHHHGHHGHGGGGGGHGGFGHHHHHHHHHHHHGGEEGHHGGGGGGHHHHHHHHHHHHHHGHHHHHGHHHHHHGHHHHGGGGFHHHHHGHHHHFFFHHHHGCGCGGHGGGGGGF
@M02034:409:000000000-BFKT7:1:1102:3718:11694 1:N:0:33
AAAGTCGAGGTGCCTAAAGTGGCAACCCAGACTCAGCCGCCTGTTGGTGGTGTAGAGCTTCCTGTAGCCGCATGGCGTTCGTACTTAAATATGGAACTAACCATTCCAATTTTCGCTGTTCTTATACACATCTCCGAGCCCACGAGACTA
+
ABABBFAB@DBAGGGGGGGGGGGHHHHGGEHGHHHHHHGGGEHGGHH1FDFFGHFDBGFHFHHHDEGFHGGEEGHGGGGGGGGHHHFGHHHDGGFDGHGHF0GGHGHHFGHHHHGGGCEGHHHBGGDFFBGCGHHGFGFGFGFG/CGGHD
@M02034:409:000000000-BFKT7:1:1102:11460:11696 1:N:0:33
AAAGTCGAGGTGCCTAAAGTGGCAACCCAGACTACTAGTCATGTTGGTGGTGTAGAGCTTCCTGTAGCCGCATGGCGTTCGTACTTAAATATGGAACTAACCATTCCAATTTTCGCTGTCTCTTATACACATCTCCGAGCCCACGAGACT
+
CCCCCFCABDBBGGGGGGGGGGGHHHHGGHHGHHHHHHHHHHHHHHHGGGGGHHGFHHHHHHHHHGHHHGGGGGHHGGGGGGFHHHHHHHGHHHHHGHGGGHGHHHHHHHHHHHGGGGGHHHHHHHHHHHHHHHHHGGGGGGHGGCGGGH
@M02034:409:000000000-BFKT7:1:1102:28271:11704 1:N:0:33
AAAGTCGAGGTGCCTAAAGTGGCAACCCAGACTAAGACTCCGGTTGGTGGT
+
A1A?1BAA>DA1FEFGFBGGGGGHHHHGGHHGHHHFB1G11BEE/E?B/BA
@M02034:409:000000000-BFKT7:1:1102:4797:11704 1:N:0:33
AAAGTCGAGGTGCCTAAAGTGGCAACCCAGACTTCGTTTGAGGTTGGTGGTGTAGAGCTTCCTGTAGCCGCATGGCGTTCGTACTTAAATATGGAACTAACCATTCCAATTTTCGCTGTCTCTTATACACATCTCCGAGCCCACGAGACT
+
ABBBAFBBBDAAGGGGGGGGGGGHHHHGGHHGGHHGGHGGFGHGGHGEFFFFHFHEFHGHFHHHHHHHHFGGGEHGGGGGGFBHHHGFHHHFHHHHHHHGFHHHHHHGHHHHHGFGGGGHHHHHFGHHFHGHHHHHFCGBDGHGG@CGDD
@M02034:409:000000000-BFKT7:1:1102:22242:11709 1:N:0:33
AAAGTCGAGGTGCCTAAAGTGGCAACCCAGACTCTTCCTCCTGTTGGTGGTGTAGAGCTTCCTGTAGCCGCGTGGCGTTCGTACTTAAATATGGAACTAACCATTCCAATTTTTGCTGTCTCTTATACACATCTCCGAGCCC
+
CCCCCFCBCCBBGGGGGGGGGGGHHHHGGHH23BAGAFGA3FGH5GAAAEGE13D5B53B5FGG55A5BBE0>EE/>>E1?E2??FHD3FGDFB33BBGG3?3BB4D4?F?GB4>3DB??43DB3BB3D22?F?G2C/<C/F
@M02034:409:000000000-BFKT7:1:1102:3709:11709 1:N:0:33
AAAGTCGAGGTGCCTAAAGTGGCAACCCAGACTCAGCCGCCTGTTGGTGGTGTAGAGCTTCCTGTAGCCGCATGGCGTTCGTACTTAAATATGGAACTAACCATTCCAATTTTCGCTGTTCTTATACACATCTCCGAGCCCACGAGACTA
+
BCCCCFCCCCBBFGGGGGGGGGGHHHHGGHHGHHHHFHGGGEHFGGHGGGEFFGG5AEGHFHHHH5FDFEEEEGHHGFGGFFGHGHH@FGGGGH3?GGGGHHHGHHGHHHHHHHGGGGGHHGGFHBFGGFGGHHGBBDGDAAFGGGGGH>
@M02034:409:000000000-BFKT7:1:1102:3109:11710 1:N:0:33
AAAGTCGAGGTGCCTAAAGTGGCAACCCAGACTGAGGATAGGGTTGGTGGTGTAGAGCTTCCTGTAGCCGCATGGCGTTCGTACTTAAATATGGAACTGACCATTCCAATTTTCGCTGTCTCTTATACACATCTCCGAGCCCACGAGACT
+
CCCCCFCADBCCFGGGGGGGGGGHHHHGGHHGHHHHGHHHHHHFGGGFGGDFHHHFGHHHHHHHHGHGHGGGGGHGGFGGGFHHHHHFGHHHHHHFGHHFHHGHHHHGHHHHHHGGGGGGHHHHGHHHFFFHFGFGGCG/BGGFGCFGGH
@M02034:409:000000000-BFKT7:1:1102:5621:11717 1:N:0:33
AAAGTCGAGGTGCCTAAAGTGGCAACCCAGACTAAGAAGCATGTTGGTGGTGTAGAGCTTCCTGTAGCCGCATGGCGTTCGTACTTAAATATGGAACTAACCATTCCAATTTTCGCTGTCTCTTATACACATCTCCGAGCCCACGAGACT
+
CCCCCFCABBBCGGGGGGGGGGGHHHHGGHHGHHHFHHFGFGHHHGHGGGGGHGHFGHHHHHHHHHHHHGGEEGHHGGGGGGHHHHHGHHGHHHHHHHHHHHHHHHHHHHHHHHGFGGGHHHHHHHHHFHHHFHGBGFFGGGHGGCCGGH
@M02034:409:000000000-BFKT7:1:1102:28258:11720 1:N:0:33
AAAGTCGAGGTGCCTAAAGTGGCAACCCAGACTAAGACTCCGGTTGGTGGTGTAGAGCTTCCTGTAGCCGCATGGCGTTCGTACTTAAATATGGAACTAACCATTCCAATTTTCGCTGTCTCTTATACACATCTCCGAGCCCACGAGACT
+
CCCCCFBBCCCBGGGGGGGGGGGHHHHGGHHGHHHHHHHHHGGFEEGEFGFFHGGGGHHHHHHHFGGGGEEEGGHGEEEFFGHHHHGFDGEHGHHHGHFFHHHHHFFHGHHHHGEEEGGGHGHHFHHGFCGHHGFBE?DCGGHGGGGGGH
@M02034:409:000000000-BFKT7:1:1102:14273:11723 1:N:0:33
AAAGTCGAGGTGCCTAAAGTGGCAACCCAGACTCCTAGTACGGTTGGTGGTGTAGAGCTTCCTGTAGCCGCATGGCGTTCGTACTTAAATATGGAACTAACCATTCCAATTTTCGCTGTCTCTTATACACATCTCCGAGCCCACGAGACT
+
ABBBBFBBBBBBGGGGGGGGGGGHGHHGGHHFHHHHHHHHHGGGGGGGFGEFFFG5GFHGHHHFGHHGHFEEEEHHEEGGEEGHHHHGHHGGHFFFFHGHHHHHHHGHFHHHHGGDGGFFHEHHHHHFDCBGFGD2BBF/@FHGGDGFCF
@M02034:409:000000000-BFKT7:1:1102:14591:11726 1:N:0:33
AAAGTCGAGGTGCCTAAAGTGGCAACCCAGACTAGGGAGGGGGTTGGTGGTGTAGAGCTTCCTGTAGCCGCATGGCGTTCGTACTTAAATATGGTACTAACCATTCCAATTTTCGCTGTCTCTTATACACATCTCCGAGCCCACGAGACT
+
CCCCCFCCCCBBGGGGGGGGGGGHHHHGGHHGHDAGH3AEE2FFEGE1F1FFE3D5B53B5GDDF4@43>E/EEF1>?>FE?2??FHDBGHFGB44B?GHB03B33F3?FDHG3/BEA?F2FFD>>FDG2B1FGG1C<>@@.<FC-@EGG
@M02034:409:000000000-BFKT7:1:1102:16266:11727 1:N:0:33
AAAGTCGAGGTGCCTAAAGTGGCAACCCAGACTTATACGAAGGTTGGTGGTGTAGAGCTTCCTGTAGCCGCATGGCGTTCGTACTTAAATATGGAACTAACCATTCCAATTTTCGCTGTCTCTTATACACATCTCCGAGCCCACGAGACT
+
AAAAAFBADDABGGGGCGGBGGGHGHHGGHHGHBGGHCC2FEGFGHGEEEEFG3GBGGHHHFHHHGGFGFE0EEHEEEGFGGBGGHFFHGGHGFDFBGHFG0BBGGFDHFGHHEEEGGGHFHGFBFHFGFHCBGB2E/D?DFGGCCGEGF
@M02034:409:000000000-BFKT7:1:1102:11133:11733 1:N:0:33
AAAGTCGAGGTGCCTAAAGTGGCAACCCAGACTGCTGCGCCTGTTGGTGGTGTAGTGCTTCCTGTAGCCGCATGGCGTTCGTACTTAAATATGGATCTAACCATTCCAATTT
+
CCABCFCCCCBCGGGGGGGGGGGHHHHGGHHGHHCGFBEGGFAFGHEAFDGFF3D5B5ADEGHHGBABFEG0EEF1>>EFE>2FGGH3@BGEGE33BFGG303B34G4BB3G
@M02034:409:000000000-BFKT7:1:1102:4697:11733 1:N:0:33
AAAGTCGAGGTGCCTAAAGTGGCAACCCAGACTCCGACTCATGTTGGTGGTGTAGAGCTTCCTGTAGCCGCATGGCGTTCGTACTTAAATATGGAACTAACCATTCCAATTTTCGCTGTCTCTTATACACATCTCCGAGCCCACGAGACT
+
AB?ABFAA3DAAGGGGGGGGGDFGHHHFGHHGFEGEECGEGHHHGHHAFEAFGFFADGHHHEHFFHHGGGEEEFHFC?FFE>FEGHFBGGFHHDE3FGHHHHHHHHHGHGFHHFGFGGFGHHHHGFHGHGHHHHHHGCGGGEGGC/AFGH
@M02034:409:000000000-BFKT7:1:1102:29116:11734 1:N:0:33
AAAGTCGAGGTGCCTAAAGTGGCAACCCAGACTACTGCGCAGGTTGGTGGTGTAGAGCTTCCTGTAGCCGCATGGCGTTCGTACTTAAATATGGAACTAACCATTCCAATTTTCGCTGTCTCTTATACACATCTCCGAGCCCACGAGACT
+
CBBBCFCCCBABGGGGGGGGGGGHHHHGGHHCFH3FGFGGCGGHGC0AFEGFA3D5DEAGFHHHHFFDFEE0EFH1EEE???BFGHHE3FGHFF33FFFGB03F3BF4FGGHH4E/E??B?FGF3F33FF2BGFFGD?@D/FGGC/>E<G
@M02034:409:000000000-BFKT7:1:1102:16249:11736 1:N:0:33
AAAGTCGAGGTGCCTAAAGTGGCAACCCAGACTTATACGAAGGTTGGTGGTGTAGAGCTTCCTGTAGCCGCATGGCGTTCGTACTTAAATATGGAACTAACCATTCCAATTTTCGCTGTCTCTTATACACATCTCCGAGCCCACGAGACT
+
CCCCCFCBCCCCGGGGGGGGGGGHHHHGGHHGHHGHHFFG2AEHFHGEFAGGHEGAFDGHDHHGG5GAEEGEFGHFEE@FFEGFEGHDGHHGHH33GHHGFGBFG4HDGGHHHFEGGGEHHHHHEGDHDGHHGGFGCCC?<CGF@<DEDH
@M02034:409:000000000-BFKT7:1:1102:20151:11738 1:N:0:33
AAAGGCGAGGTGCCTAAAGTGGCAACCCAGACTGGTCGTGAGGTTGGTGGTGTAGAGCTTCCTGTAGCCGCATGGCGTTCGTACTTAAATATGGAACTAACCATTCCAATTTTCGCTGTCTCTTATACACATCTTCGAGCCCACGAGACT
+
>3AA3>D@DDBAGGGBC44BAFFHFGGGGHHFHB2FBEEE3AHBABE1AEEFA35FGGFFGF5B@D@DFDG>EEGF@EEFEGHHHHFBGHB?GHHDBFD33B3BFGD44FGHHHGCCAABBDDHBGBG>1FGGH2>G/0?AEE//ACD.>
@M02034:409:000000000-BFKT7:1:1102:19723:11750 1:N:0:33
AAAGTCGAGGTGCCTAAAGTGGCAACCCAGACTCCGAATAATGTTGGTGGTGTAGAGCTTCCTGTAGCCGCATGGCGTTCGTACTTAAATATGGAACTAACCATTCCAATTTTCGCTGTCTCTTATACACATCTCCGAGCCCACGAGACT
+
CCDDCFCBCCBBGGGGGGGGGGGHHHHGGHHGHHFA2AB25FGGGHHAA1EFEAFADEGG5GGDF5F5DEF>EEE1>1>FEEB?EFGF@GHGH333FGHH303FG?E??FFHHF/<EE?GGGHFDGGDHFHHHHH2CCFGGEFC@/CDGH
@M02034:409:000000000-BFKT7:1:1102:13760:11751 1:N:0:33
AAAGTCGAGGTGCCTAAAGTGGCAACCCAGACTGGGCTTGGGGTTGGTGGTGTAGAGCTTCCTGTAGCCGCATGGCGTTCGTACTTAAATATGGAACTAACTATTCCAATTTTCGCTGTCTCTTATACACATCTCCGAGCCCACGAGACT
+
BBBBBFBBBBBBGGGGGGGGGGGHCHGGGHEGGHG2A2AEG2EEEFG1A1BC13D5B5AA5BGB55D53?E0EEF1/B>??E2?1BG3@FG4E333?FGF334BB4E4BFGH?4/EED<GFHFD333?F2?2@GH2E/BCG/FFF>@?AF
@M02034:409:000000000-BFKT7:1:1102:23472:11751 1:N:0:33
AAAGTCGAGGTGCCTAAAGTGGCAACCCAGACTAAGATGCCTGTTGGTGGTGTAGAGCTTCCTGTAGCCGCATGGCGTTCGTACTTAAATATGGAACTAACCATTCCAATTTTCGCTGTCTCTTATACACATCTCCGAGCCCACGAGACT
+
AAABAFBBBBBBGGGGGGGGGGGHHHHGGHHGHHHHHHHHHHHFHHHEFEAFGEG5DGHHHHHHHHHGHFGEGGHGEEGEEEGHGHHGHHHHGHFGHHGHHFHGHHGHHHHHHHEFGGEFHGHHFGFFFCGHHHGBBC/BFGHGFDFDGH
@M02034:409:000000000-BFKT7:1:1102:16682:11756 1:N:0:33
AAAGTCGAGGTGCCTAAAGTGGCAACCCAGACTCCGACTCCGATTGGTGGTGTTGTGCTTCCTGGAG
+
BBBBBFBBBBAAGFGFGGGGGGGFFGHDGHHGHCGG22E2AA22AB1AA1FA11A2A5AD5B5F32?
@M02034:409:000000000-BFKT7:1:1102:20157:11759 1:N:0:33
AAAGTCGAGGTGCCTAAAGTGGCAACCCAGACTGGTCGTGAGGTTGGTGGTGTAGAGCTTCCTGTAGCCGCATGGCGTTCGTACTTAAATATGGAACTAACCATTCCAATTTTCGCTGTCTCTTATACACATCTCCGAGCCCACGAGACT
+
CCCCCFBCCCAAGGGGGGGGGGGHHHHGGHHGHGHHHGGGHGHHHHGGGGGFHFGFGHHHHHHHHHHHHGGGGGHHGFGGGGFHHHHGHHHHHHFHGHHGHHHHHHGHHHHHHHCGGGGHHHHHHHHHHHHHHHGHGGGGGGHGGGCGGG
@M02034:409:000000000-BFKT7:1:1102:5818:11760 1:N:0:33
AAAGTCGAGGTGCCTAAAGTGGCAACCCAGACTAATAATAAGGTTGGTGGTGTAGAGCTTCCTGTAGCCGCATGGCGTTCGTACTTAAATATGGAACTAACCATTCCAATTTTCGCTGTCTCTTATACACATCTCCGAGCCCACGAGACT
+
BBBBBFBBBBBBFGGGGGGGGGGHHHHGGHHGGHHHHHHHHHHHHFGGGGFFHHGFGGHHHHHGGFH5GEEEEGHHGEGFEEGHHHHGFHHHHHFFHHHHHHHHHHHGHHHHHDFGGGGHHGHHFGGHDGGHHHHGGFGGGGHGGGGGGH
@M02034:409:000000000-BFKT7:1:1102:4253:11760 1:N:0:33
AAAGTCGAGTGCCTAAAATGGCAACCCAGACTACTCATCATGTTGGTGGTGTAGAGCTTCCTGTAGCCGC
+
AAAAAFAADB111BBAB13AFFGHEHGFAAFGGGHFBGHFHHBD2/AAAA/F112D11BFFGHA2FG1/E
@M02034:409:000000000-BFKT7:1:1102:22184:11761 1:N:0:33
AAAGTCGAGGTGCCTAAAGTGGCAACCCAGACTCCGCTTCAGGTTGGTGGTGCAGAGCTTCCTGTAGCCGCATGGCG
+
BBBBBFBABBBBGGGGGGGGGGGHHHHGGHGFHCFEEAEEAFF5BGAE1EFA33D5ABAB5FEEA5B53?E0EE11>
@M02034:409:000000000-BFKT7:1:1102:7783:11763 1:N:0:33
AAAGTCGAGGTGCCTAAAGTGGCAACCCAGACTCATAATAAGGTTGGTGGTGTAGAGCTTCCTGTAGCCGCATGGCGTTCGTACTTAAATATGGAACTAACCATTCCAATTTTCGCTGTCTCTTATACACATCTCCGAGCCCACGAGACT
+
CCCCCFCBCCBCGGGFGGGGGGGHHHHGFHHGHHHHGHHHHHHHHHGGGEFGHHGFGHHHHHHHHHHHHGG?EFH1EFGGGGHHHHHHHHHHHHHGGHGHHHHHHHHGHHHHHFFFGGGHHHHHDHHHFGHGGHGFG?DBCGHGGFGGGH
@M02034:409:000000000-BFKT7:1:1102:9429:11771 1:N:0:33
AAAGTCGAGGTGCCTAAAGTGGCAACCCAGACTGGGGGGGAGGTTGGTGGTGTAGAGCTTCCTGTAGCCGCATGGCGTTCGTACTTAAATATGGAACTAACCATTCCAATTTTCGCTGTCTCTTATACACATCTCCGAGCCCACGAGACT
+
BBBBBFBBBBABGGGGGGGFFGGHGHHGGHGGHHAGGGGGACGDHHG:CDAEABF0CBFGGGGGFGGGGGFADGGFFFFFFFBEEFFFFFFFFEFFFFF9BFFFFFFFFFFFFFBDDFDFFFFFFFFFFFFFFFFFFA=DFFFF;@;AFF
@M02034:409:000000000-BFKT7:1:1102:20776:11772 1:N:0:33
AAAGTCGAGGTGCCTAAAGTGGCAACCCAGACTAAGCCTACGGTTGGTGGTGTAGAGCTTCCTGTAGCCGCATGGCGTTCGTACTTAAATATGGAACTAACCATTCCAATTTTCGCTGTCTCTTATACACATCTCCGAGCCCACGAGAC
+
AABBBFAABBABGGGGGDGGGGGHGHHGGHHGHH3F3BGB2BEGFEFGFEGGHHFFGHGHHHHHGHHGHGGFEEHFFEFGGGGHHGH@@GGHHFBDGHHHGHGHHHGGFHHHHGEDGGGGHGHHHHHHFHEFHHGFGFGGGGHGGF?DG
@M02034:409:000000000-BFKT7:1:1102:2311:11778 1:N:0:33
AAAGCCGAGGTGCCTAAAGTGGCAACCCAGACTAATTTGCAGGTTGGTGGTGTAGAGCTTCCTGTAGCCGCATGGCGTTCGTACTTAAATATGGAACTAACCATTCCAATTTTCGCTGTCTCTTATACACATCTCCGAGCCCACGAGACT
+
BBBBBFBBBBBBFFGGGGGGGFGHHGHGGACCGHHHHHHHHHGGGHGEFGEFGAF5FFHHHHHHHHHHFFGEFFHGEEGFGFGHHHHBFGFHHHF@GGHGHFGHHHHEHFGHHHGGGFGHHHGHGGHFGFHHHHHHGGGGCGHGFGGGFH
@M02034:409:000000000-BFKT7:1:1102:11038:11785 1:N:0:33
AAAGTCGAGGTGCCTAAAGTGGCAACCCAGACTACGACTGAGGTTGGTGGTGTAGAGCTTCCTGTAGCCGCATGGCGTTCGTACTTAAATATGGAACTAACCATTCCAATTTTCGCTGTCTCTTATACACATCTCCGAGCCCACGAGACT
+
CCCCCFBABCBBGGGGGGGGGGGHHHHGGHHGHHHGGGGGHHGFGHGGFGEFHGGFGFHHHHHHHGHGGEGEEEHGEFFGEEGHHHFGHHHHGHFFGHHGFFFHHGFHHHHHHHGGGGGHGHHHHHGHBFFHGHGHE@GBGGHGGCFGGH
@M02034:409:000000000-BFKT7:1:1102:6789:11787 1:N:0:33
AAAGTCGAGGTGCCTAAAGTGGCAACCCAGACTCAGTGTCATGTTGGTGGTGTAGAGCTTCCTGTAGCCGCATGGCGTTCGTACTTAAATATGGAACTAACCATTCCAATTTTCGCTGTCTCTTATACACATCTCCGAGCCCACGAGACT
+
BBBAAFABBBBBGGGFGGGGGGGHGHHGGHHGHHGHGHHHGGHGGHHGGGGGGHHDGFHHHHHHHGHGHGGGFGHFGEGFEEFGHHHHHHHHHG3BGGGGHHFHHGGHEGGHHFGCFFEHHFHFFHFHHFFHHGEDFCCGGGHGGCGGDF
@M02034:409:000000000-BFKT7:1:1102:9419:11788 1:N:0:33
AAAGTCGAGGTGCCTAAAGTGGCAACCCAGACTGGGGGGGAGGTTGGTGGTGTAGAGCTTCCTGTAGCCGCATGGCGTTCGTACTTAAATATGGAACTAACCATTCCAATTTTCGCTGTCTCTTATACACATCTCCGAGCCCACGAGACT
+
CCCCCFABCCCCGGGGGGGGGGGHGHHGGHHGHFAAAE/-:CGFGHGCEDGEEFFBFGGGGGGGGGGGGGGGGGGFFFFFFFFFFFFFFFFFFFEFFFFFFFFFFFFFFFFFFFFFFDDFFFFFFFFFFFFFFFFFD=@@FFAEFFFFFF
@M02034:409:000000000-BFKT7:1:1102:16003:11792 1:N:0:33
AAAGTCGAGGTGCCTAAAGTGGCAACCCAGACTCCGCGGTCTGTTGGTGGTGTAGAGCTTCCTGTAGCCGCATGGCGTTCGTACTTAAATATGGAACTAACCATTCCAATTTTCGCTGTCTCTTATACACATCTCCGAGCCCACGAGACT
+
CCCCCFCCCCCCGGGGFGGGGGGHHHHGGHHGHHHGGGGEGGHHHHHGGGGGHGGDGHHHHHHHHHHGHGGFGGHHGGGGFFGHHHHGFHHHHHHHHHHGHHGHHHHHHHHHHHGGGGGHHHHHHHHHGFHHHHGFEDGDGGHGGCGGGH
@M02034:409:000000000-BFKT7:1:1102:29022:11795 1:N:0:33
AAAGTCGAGGTGCCTAAAGTGGCAACCCAGACTAGTAAGAATGTTGGTGGTGTAGAGCTTCCTGTAGCCGCATGGTGTTCGTACTTAAATATGGTACTAACCATTCCAATTTTCGCTGTCTCTTATACACATCTCCGAGCCCACGAGACT
+
BBBBBFBBBBBBGGGGGGGGGGGHFHHGGHHCHBFHGFFA5BGGHHHE22F113D55A335BFGHBAD3BE0EE?5B?15B12BBFG33BG4@344B@FG313B@4F4DG@GE4>?ED>F4FGFFD?4B3G3FGGGFC??BFCFG?CGCD
@M02034:409:000000000-BFKT7:1:1102:27209:11795 1:N:0:33
AAAGTCGAGGTGCCTAAAGTGGCAACCCAGACTCATCAGAATGTTGGTGGTGTAGAGCTTCCTGTAGCCGCATGGCGTTCGTACTTAAATATGGAACTAACCATTCCAATTTTCGCTGTCTCTTATACACATCTCCGAGCCCACGAGACT
+
BBBBBFBBDDAAGGGGGGGGGGGGHHHGGHHGHHHHHHHHHGHGHGHGFGAFGHGFHHHHHFHFGHHHFEEEGFHCEEFFEEHHHHHFGHHGHHHHHHFFHHHHHHHHHHHHHEFFGGGHGHHHHHGHGHFGGHFGE@G?CFHGGCGGDG
@M02034:409:000000000-BFKT7:1:1102:3839:11796 1:N:0:33
AAAGTCGAGGTGCCTAAAGTGGCAACCCAGACTAAGACTCAGGTTGGTGGTGTAGAGCTTCCTGTAGCCGCATGGCGTTCGTACTTAAATATGGAACTAACCATTCCAATTTTCGCTGTCTCTTATACACATCTCCGAGCCCACGAGACT
+
BBBBCFBBBCCCGGGGGGGGGGGHHHHGGHHGHBDCFFHFEGHHHHGGGGGFGDG5AAGHHHHHFGHHGGGEEGHFGEGGGGFHHGFFDGGFHHFFHFGHCGDGHGHFHHHHHF??EFEEHHHHGHBHFGHHHHHGGCCGFGEGGCGGGG
@M02034:409:000000000-BFKT7:1:1102:15790:11799 1:N:0:33
AAAGTCGAGGTGCCTAAAGTGGCAACCCAGACTAATTCTCGTGTTGG
+
AAAAAFAADDAAGGG111BFGGFHHHHCFHHGHGHHBGGFFFGGC/F
@M02034:409:000000000-BFKT7:1:1102:21367:11806 1:N:0:33
AAAGTCGAGGTGCCTAAAGTGGCAACCCAGACTAATCATAATGTTGGTGGTGTAGAGCTTCCTGTAGCCGCATGGCGTTCGTACTTAAATATGGAACTAACCATTCCAATTTTCGCTGTCTCTTATACACATCTCCGAGCCCACGAGACA
+
AAAAAFAADDA?GGGFFBEGGFGBA0AE0BFFGGDEHHHG2DGFFGFE/EEEABD2ADBFEGFGGFAABEGEEEBFE>EE?>0FGHHHEBFGG11BB1FGG01B1>FF2FDHH2>EEEEDDBGG1BBBB1B1FFF1?/B@CGFACGCAC<
@M02034:409:000000000-BFKT7:1:1102:17384:11807 1:N:0:33
AAAGTCGAGGTGCCTAAAGTGGCAACCCAGACTATGAAGCATGTTGGTGGTGTAGAGCTTCCTGTAGCCGCATGGCGTTCGTACTTAAATATGGAACTAACCATTCCAATTTTCGCTGTCTCTTATACACATCTCCGAGCCCACGAGACT
+
BBBBBFBBBBABGGGGGGGGGGGH4GHGGHHGHHHHHHHHHHHHHHHGGGGGHFGFGGHGHHHHHHHFHGFEEGHGGFGGGGHHGHHGHHGHHHHGGFHGHHGGHHHHHGHHHGGGGGGHHHHHGHHHGGGHGGFFEFC@GGHGCGGGGH
@M02034:409:000000000-BFKT7:1:1102:21809:11810 1:N:0:33
AAAGTCGAGGTGCCTAAAGTGGCAACCCAGACTACTAATCCGGTTGGTGGTGTAGAGCTTCCTGTAGCCGCATGGCGTTCGTACTTAAATATGGAACTAACCATTCCAATTTTCGCTGTCTCTTATACACATCTCCGAGCCCACGAGACT
+
CCCCCFCCCCCCGGGGGGGGGGGHHHHGGHHGHHHHHHHHHGGGGGGFEGFGHHGDFGHHHHHHHHHFGEGEGGHFGEGEFEHHHHHFHGHHHHFFGHHHFHDGHGGFHHHHHDEFGGGFHGHHHHHGGHHHGHHHFGCCFGHGGGGGGH
@M02034:409:000000000-BFKT7:1:1102:8632:11817 1:N:0:33
AAAGTCGAGGTGCCTAAAGTGGCAACCCAGACTCCGCCTCCTGTTGGTGGTGTAGAGCTTCCTGTAGCCGCATGGCGTTCGTACTTAAATATGGAACTAACCATTCCAATTTTCGCTGTCTCTTATACACATCTCCGAGCCCACGAGACT
+
AAABAFBB@DAAGGGFGGGGGGDHHHHGGGHGHHGGGGGGHHHFBGGEFGEGFGE5DGHHGGHHGEHFGEFEFGHHGGGGGFBGHHFHBBHFHHHBFHFFFFFBGFFHGGHGHGGCF?EGFFHHBGFHGH22FG3DA/C/</GEC@DEGB
@M02034:409:000000000-BFKT7:1:1102:7137:11817 1:N:0:33
AAAGTCGAGGTGCCTAAAGTGGCCACGCAGACTGCGCCTACTGTTGGTGGTGTAGAGCTTCCTGTAGCCGCATGGCGTTCGTACTTAAATATGGAACTAACCATTCCAATTTTCGCTGTCTCTTATACACATCTCCGAGCCCACGAGACT
+
BCCCCFCBCCBCGGGGGGGGGGGHHGGGGGGHHHHGGGGGHHHHHHHGGGGFHFGFFHHHHHHHHHHHGGGGGGHHGGGGGGGHHHHHHHHHHHGHHHGGHHHHHHGGHHHHHGGGGGGHHHHHHHHHGGFGGHHHGGGFFGHGG/CCGH
@M02034:409:000000000-BFKT7:1:1102:4479:11819 1:N:0:33
AAAGTCGAGGTGCCTAAAGTGGCAACCCAGACTCAGAATCAGGTTGGTGGTGTAGAGCTTCCTGTAGCCGCATGGCGTTCGTACTTAAATATGGAACTAACCATTCCAATTTTCGCTGTCTCTTATACACATCTCCGAGCCCACGAGACT
+
ABBCBFBB@BCCGGGGGGGFGGGHHHHGGHHGHHHHHHHHHHHFGHGFGGGFHGGGHGHHHGHHHHHHHGGGGGHHGGGGGGFHHHHGHHGHHHGGGGHEGHHGHFHGHHHHHHGGGGGHHHHHHHHHFHGBBFFFFCG/CGHGCCCDDG
@M02034:409:000000000-BFKT7:1:1102:9000:11823 1:N:0:33
AAAGTCGAGGTGCCTAAAGTGGCAACCCAGACTGATCAGCCTGTTGGTGGTGTAGAGCTTCCTGTAGCCGCATGGCGTTCGTACTTAAATATGGAACTAACCATTCCAATTTTCGCTGTCTCTTATACACATCTCCGAGCCCACGAGACT
+
BABAAFBABDAAGGGGFGGFFGGHGGHGGHHGHHHHHHHHHHHGHHHEFGEFHFFDGGHHHHHHHGHHHEGFGGHGGGGGFFBGGHHFHHHHHHGHGFFFGFGGHHGHHHHHHHGGGGGHHHHHHHHHFGGHHHF2ECGCGGHGGGGGGH
@M02034:409:000000000-BFKT7:1:1102:17385:11825 1:N:0:33
AAAGTCGAGGTGCCTAAAGTGGCAACCCAGACTATGAAGCATGTTGGGCTTGTAGGGCTTCCTTTAGCCGCAT
+
AAAB>BABDBAAGGGGGGGDF4FGFGGGGH2ABFFG5D533DBF552A22B015D312BA2B5555BAA1E0E
@M02034:409:000000000-BFKT7:1:1102:17588:11826 1:N:0:33
AAAGTCGAGGTGCCTAAAGTGGCAACCCAGACTAAGGGTTGTGTTGGTGGTGTAGAGCTTCCTGTAGCCGCATGGCGTTCGTACTTAAATATGGAACTAACCATTCCAATTTTCGCTGTCTCTTATACACATCTCCGAGCCCACGAGACT
+
CCCCCFCCCCCCGGGGGGGGGGGHHHHGGHHGHGHGHHHFGGGGCHHAFAGEGFDABAFHEHHHGBGFFGGEEGF1E1EFEECEFHHGEGHFHHB3FHHHECDFG4E?FGHHHHEGGGGHHHHFDGHGHFHHHHHFDCGGGGHGGCGGGH
@M02034:409:000000000-BFKT7:1:1102:5092:11828 1:N:0:33
AAAGTCGAGGTGCCTAAAGTGGCAACCCAGACTAATACTAATGTTGGTGGTGTAGAGCTTCCTGTAGCCGCAT
+
A?AABF?ADBBBGGGGGGGGGGGHHHHGGH2AE3AGFGHHEGHHDH2BF2BAA3F5D53BFGFHHHFHGGG0E
@M02034:409:000000000-BFKT7:1:1102:14395:11828 1:N:0:33
AAAGTCGAGGTGCCTAAAGTGGCAACCCAGACTTCTGCTCTGGTTGGTGGTGTAGAGCTTCCTGTAGCCGCATGGCGTTCGTACTTAAATATGGAACTAACCATTCCAATTTTCGCTGTCTCTTATACACATCTCCGAGCCCACGAGACT
+
ABBBADAAD@>>BAGDBFGBFGGGG4FEEGGFHHHHHHHHHHHFGGGEFGEFBBFDFGHHHHHHHHHHHGGEEGHGFFFFFFHHHHHGHHHHHHHHFGHFGHGHHHHGHHHHHHGGGGGGHHHHGHHHHFFHFHFGGGG?FGHGGGGGGH
@M02034:409:000000000-BFKT7:1:1102:4696:11831 1:N:0:33
AAAGTCGAGGTGCCTAAAGTGGCAACCCAGACTAATGATGATGTTGGTGGTGTAGAGCTTCCTGTAGCCGCATGGCGTTCGTACTTAAATATGGAACTAACCATTCCAATTTTCGCTGTCTCTTATACACATCCCGAGCCCACGAGACTA
+
BBAABFBBDBABCGGGGGGGGGGFHFHFEHHGFGHFHHHHHHHHHHGEFGEFG3DADFGHHHHGHHHGHGFCEFHFEEGFEEEHHHHEHHFHHHF@GHHHHHHHHHHFHHHHHBE?FGEGFHHHFGHHHHHHH2GEFGGGFGGGCGGGHF
@M02034:409:000000000-BFKT7:1:1102:26606:11831 1:N:0:33
AAAGTCGAGGTGCCTAAAGTGGCAACCCAGACTAATAATCATGTTGGTGGTGTAGAGCTTCCTGTAGCCGCATGGCGTTCGTACTTAAATATGGAACTAACCATTCCAATTTTCGCTGTCTCTTATACACATCTCCGAGCCCACGAGACT
+
BBBBBFBBBBBBGGGGGGGGGGGHHHHGGHHGHHHHHHHHHHHHHHHGFGGGHFHBGHGHHHHHHHHGHGGFGEHHGAEFEEFHHHHFHHDHHBGGHHFGHHHHHGFHHHHHHHGGGGGGHHHHHGGHGGFHHHHHGFGCGGHGGGCDGF
@M02034:409:000000000-BFKT7:1:1102:16131:11844 1:N:0:33
AAAGTCGAGGTGCCTAAAGTGGCAACCCAGACTAATAGGCATGTTGGTGGTGTAGAGCTTCCTGTAGCCGCATGGCGTTCGTACTTAAATATGGAACTAACCATTCAATTTTCGCTGTCTCTTATACACATCTCCGAGCCCACGAGACTA
+
BBBBBFBBDBABGGGGGGGGGGGGHHHFGHHGHHHHHHHHBFHHHFHFFGEGGFF5FHHHHHHHHBFAGEEEEGHHGFGEEEFEGHHBFGFHHHB3GHHHGHFGHHGFFHHHHGDEFEGHHFHHHBHEFGFGHHHD>BCCGHGG?GEDHG
@M02034:409:000000000-BFKT7:1:1102:28491:11846 1:N:0:33
AAAGTCGAGGTGCCTAAAGTGGCAACCCAGACTCAGAATATGGTTGGTGGTGTAGAGCTTCCTGTAGCCGCATGGCGTTCGTACTTAAATATGGAACTAACCATTCCAATTTTCGCTGTCTCTTATACACATCTCCGAGCCCACGAGACT
+
BBBBBFBBBD>AFGGGGGGGFGGHHHHGGHHGHHHHHHHGHFFGFEGEGDEFGHHGHHHHGHHHHHFGHGFGGEHFEEFFFFHHHHHFFHFFHHHGFFGFGHHHHHHHHHHHHGGGGGFFHGHHHHHFBGFFFGFGDCG@DGHGG@CGGH
@M02034:409:000000000-BFKT7:1:1102:22002:11848 1:N:0:33
AAAGTCGAGGTGCCTAAAGTGGCAACCCAGACTGGTGTGGGGGTTGGTGGTGTAGAGCTTCCTGTAGCCGCATGGCGTTCGTACTTAAATATGGAACTAACCATTCCAATTTTCGCTGTCTCTTAACACATCTCCGAGCCCACGAGACT
+
AAAAAFAADBBBGGGGGGGGGGGHHHHGFHHGHFCGHHGGGGGGFCEAE1EA?3@@55B@FFHHHHGDBEE>FEF1E>EEE>2?FGHFGGF4B333F33F?B?FDFF3FGGHGB/CE</<2@FGB@2FF/@GFFFG?C@AFEEC?@EGH
@M02034:409:000000000-BFKT7:1:1102:10014:11849 1:N:0:33
AAAGTCGAGGTGCCTAAAGTGGCAACCCAGACTAGGAATAATGTTGGTGGTGTAGAGCTTCCTGTAGCCGCATGGCGTTCGTACTTAAATATGGAACTAACCATTCCAATTTTCGCTGTCTCTTATACACATCTCCGAGCCCACGAGACT
+
CCCCBFCCCCBBGGGGGGGGGGGHHHHGGHHGHHGHGHHHGGHHHHHGGGEGHHGFHHHHHHHHHHHHHGGFFGHHFFGGGGHHHHHHHHHHHHGHHHHHHHHHHHHHHHHHHHGGGGGHHGHHHHHHHHHHHHGHGGGGGGHGGGGGGH
@M02034:409:000000000-BFKT7:1:1102:14668:11854 1:N:0:33
AAAGTCGAGGTGCCTAAAGTGGCAACCCAGACTAGGCCTGTGGTTGGTGGTGTAGAGCTTCCTGTAGCCGCATGGCGTTCGTACTTAAATATGGAACTAACCATTCCAATTTCGCTGTCTCTTATACACATCTCCGAGCC
+
A?AB3BAADDBBGGGGGFFGFGGHHHHGGHHGHFCCHHHGFHHGGEFGGCGGHGHGHHHHGHGGHHHHGGGCE>GHGGGGGEGHGHHGHHHHHH3FGGFCCABGHGFFHBGGGHGGG<EGFHHHGHFHHFGGHG2E@@/C
@M02034:409:000000000-BFKT7:1:1102:10709:11860 1:N:0:33
AAAGTCGAGGTGCCTAAAGTGGCAACCCAGACTAAGACTAAGGTTGGTGGTGTAGAGCTTCCTGTAGCCGCATGGCGTTCGTACTTAAATATGGAACTAACCATTCCAATTTTCGCTGTCTCTTATACACATCTCCGAGCCCACGAGACT
+
CCCCCFCABCBBGGGGGGGGGGGHHHHGGHHGHHHHHHHHHHHHHHGFGGEFGFFDGHHHHHHHHHHHHGGEGGHHGGGGGGHHHHHGHHHHHHHGHHHHHHGHHHHHHHHHHHGGGGGHHHHHFHHHHHHHHHHFGCGFGGHGGGGGGH
@M02034:409:000000000-BFKT7:1:1102:2869:11863 1:N:0:33
AAAGTCGAGGTGCCTAAAGTGGCAACCCAGACTCCTCAGCCGGTTGGTGGTGTAGAGCTTCCTGTAGCCGCATGGCGTTCGTACTTAAATATGGAACTAACCATTCCAATTTTCGCTGTCTCTTATACACATCTCCGAGCCCACGAGACT
+
BBBBBFBBBBABGGGGGGGGGGGHHHHGGHHGHHHHHHHHHFGGGGGEFFEGHEF5FGGHHHHHGHGGGEEEEEHCEEGGGGGHHHHFGHHHHHFGGGHHHHGHHGGHHHHHHFGGGGDGHHHHGHHHHGHHHHHGGGGDGGHGGGGGDF
@M02034:409:000000000-BFKT7:1:1102:17208:11866 1:N:0:33
AAAGTCGAGGTGCCTAAAGTGGCAACCCAGACTACGAGGGGTGTTGGTGGTGTAGAGCTTCCTGTAGCCGCATGGCGTTCGTACTTAAATATGGAACTAACCATTCCAATTTTCGCTGTCTCTTATACACATCTCCGAGCCCACGAGACT
+
CCCCCFCCCBCCGGGGGGGGGGGHHHHGGHHGHHHGGGGFGGGGGHGGGGEGHFGFGHHHHHHHFGGGHGGEEGHHGFGGGGGHGHHGGHHHHHHFHHHHHHHGHGHGHGHHHFGGGGGHHHHHGHHHHHHHHHHGG@CGGGHGGGGGGH
@M02034:409:000000000-BFKT7:1:1102:6725:11867 1:N:0:33
AAAGTCGAGGTGCCTAAAGTGGCAACCCAGACTCCGACTTCGGTTGGTGGTGTAGAGCTTCCTGTAGCCGCATGGCGTTCGTACTTAAATATGGAACTAACCATTCCAATTTTCGCTGTCTCTTATACACATCTCCGAGCCCACGAGACT
+
1AAAAFA>ADAAGGG1GGFGGGCHHHHGCEFGHHHGGGGCHGGEEEGEFGGFHHH2GHHHHGHGHHHGHGGGGEHHGEGFEGGHFFGGHHGGGEGEEHHGHHFHHHGHHHHHHHGCGGCHHHHHHGFHHGGFFFGGGBCCCFHGGGGGGF
@M02034:409:000000000-BFKT7:1:1102:12847:11868 1:N:0:33
AAAGTCGAGGTGCCTAAAGTGGCAACCCAGACTAATAAGAAGGTTGGTGGTGTAGAGCTTCCTTTAGCCGCATGGCGTTCGTACTTAAATATGGAACTAACCATTCCAATTTTCGCTGTCTCTTATACACATCTCCGAGCCCACGAGACT
+
A3AA>DAAB2AAFGGGGGGGGGGFGHHGGHHGHHHHHHHHFHH3BBE2AEEE1EBGHGHGHHGGFEHHHEEGGGGHGGGGCFHHHHFFHHGHGHHHGHFFGCBFGHGHHGFHHFFGGDEEGFFEFHFHG22FGH3G//BDGAEFGGGEDF
@M02034:409:000000000-BFKT7:1:1102:14667:11873 1:N:0:33
AAAGTCGAGGTGCCTAAAGTGGCAACCCAGACTAGGCCTGTGGTTGGTGGTGTAGAGCTTCCTGTAGCCGCATGGCGTTCGTACTTAAATATGGAACTAACCATTCCAATTTCGCTGTCTCTTATACACATCTCCGAGCCCACGAGACTA
+
BBBBBFBBBBBAFGGGFGGGGGGHHHHGGHHGHHHHHHHGGHHHGGGGFGGFHFGFGHHHHHHHHFHHHGGEEGHHGGGGGGHHHHHEHHHHHHBGFHHFHHHHHHHHHHHHHHGGGAFGHFHGHFFHFDGHHFHGGGGCGHGGGGFFHF
@M02034:409:000000000-BFKT7:1:1102:12844:11886 1:N:0:33
AAAGTCGAGGTGCCTAAAGTGGCAACCCAGACTAATAAGAAGGTTGGTGGTGTAGAGCTTCCTTTAGCCGCATGGCGTTCGTACTTAAATATGGAACTAACCATTCCAATTTTCGCTGTCTCTTATACACATCTCCGAGCCCACGAGACT
+
CCCCCFCCCCBBGGGGGGGGGGGGHHHGGHHGHHHHHHHHHHHHHHGGGGEFGHGFGHHHHHHHHHHHHGGEEGHHGEGGFFHHHHHGHHHHHHHHGHHHHHHHHHHHHHHHHFGGGGGGHHHHHHHHHGFHHHHFGFGFGFHGGGGGGH
@M02034:409:000000000-BFKT7:1:1102:26276:11895 1:N:0:33
AAAGTCGAGGTGCCTAAAGTGGCAACCCAGACTCTTGGTTCTGTTGGTGGTGTAGAGCTTCCTGTAGCCGCATGGCGTTCGTACTTAAATATGGAACTAACCATTCCAATTTTCGCTGTCTCTTATACACATTCCGAGCCCACGAGACTA
+
BBBBBFBBDBABGGGGGGGGGGGHHHHAFHHGHHHHHHHHHHHHHHHGGGGEHBFADHHHHHHHGGGGF1EEEFH1EEEGFFFFGHHGHHHFGFF3FHHHGHFGHHHHHHHHHHGGGGGHHHHHHHHHFHHHHHHHDFCCAHGGGDFGHF
@M02034:409:000000000-BFKT7:1:1102:3121:11895 1:N:0:33
AAAGTCGAGGTGCCTAAAGTGGCAACCCAGACTATGGATTGGGTTGGTGGTGTAGAGCTTCCTGTAGCCGCATGGCGTTCGTACTTAAATATGGAACTAACCATTCCAATTTTCGCTGTCTCTTATACACATCTCCGAGCCCACGAGACT
+
BBBBBFAABBBBGGGGFFGFGGGHFGHFGHHGFHHHGHHHHHHEFGGEFGGFHGG5GFHHHHHFAFGFGEGEEGHHFEEEE>GFHHHHHHHHHGHFGHHHFFFHHGHHBGHHHHGGGGGHHFHHGFFHHBDFFGF?CDG/<FECFCGDCF
@M02034:409:000000000-BFKT7:1:1102:8878:11897 1:N:0:33
AAAGTCGAGGTGCCTAAAGTGGCAATCCAGACTCAGAATCAGGTTGGTGGTGTAGAGCTTCCTGTAGCCGCATGGCGTTCGTACTTAAATATGGAACTAACCATTCCAATTTTCGCTGTCTCTTATACACATCTCCGAGCCCACGAGACT
+
AAB?AFAABBBBGGGGGGGGGGGCFCGHHHHGH3FFGFB5F3FFGHGEFG2FGHHEGHHHHHHHHHGHHGGFGFFHGGGGE>BGHHEBGFGBGFBGFHFHFFGGGGFFDGHHGHGGGGGHHGHG4F4GGCGGHHHFD>/>BEHEGCGGGD
@M02034:409:000000000-BFKT7:1:1102:17354:11911 1:N:0:33
AAAGTCGAGGTGCCTAAAGTGGCAACCCAGACTGTGGGTGTTGTTGGTGGTGTAGAGCTTCCTGTAGCCGCATGGCGTTCGTACTTAAATATGGAACTAACCATTCCAATTTTCGCTGTCTCTTATACACATCTCCGAGCCCACGAGACT
+
>AAB>BAADBBAGGGGGFGGGGGHHHHGGHHGHHHBHGG22AFGEHHEC1EFGEFB55GFDGHFH5FBFEE0EEF1E>EEEE21FFF3BBGD4BGBFEFGBGBFHBFBGGHHHGGEGGGHHGHG3BBFGFHGHGHDE//BDF/FG/@</G
@M02034:409:000000000-BFKT7:1:1102:17367:11925 1:N:0:33
AAAGTCGAGGTGCCTAAAGTGGCAACCCAGACTGTGGGTGTTGTTGGTGGTGTAGAGCTTCCTGTAGCCGCATGGCGTTCGTACTTAAATATGGAACTAACCATTCCAATTTTCGCTGTCTCTTATACACATCTCCGAGCCCACGAGACT
+
BBCBCFCCCBAAGGGGGGGGGGGGHHHGGHHGHHHHHGEEFEGHHHGGGGGFGFGDGHHHHHHHHHHHHGGGEFHGGFGGGFGHHHEGHHFHHGGHFHFCFFHHHHGHHHHHHHGGGGGGHHHHHHHHHHHHHHHHG?FCGGHGGGGGGH
@M02034:409:000000000-BFKT7:1:1102:10150:11932 1:N:0:33
AAAGTCGAGGTGCCTAAAGTGGCAACCCAGACTAAGAATAATGTTGGTGGTGTAGAGCTTCCTGTAGCCGCATGGCGTTCGTACTTAAATATGGAACTAACCATTCCAATTTTCGCTGTCTCTTATACACATCTCCGAGCCCACGAGACT
+
ABBBAFBBBBBAGGGGGGGGGGGHHHHGGHHGHHHHHHHGHHHGGGGEFGAFAFG5GFFHHHHHGGGAFEFEEGHHGGGGFGHHHHHDHHGGFHGFFHHHFHHHHHHHFHHHHHGGGGGHGHHHHHHHHHHHGHGHGCG@DGHGGGGGGF
@M02034:409:000000000-BFKT7:1:1102:6668:11936 1:N:0:33
AAAGTCGAGGTGCCTAAAGTGGCAACCCAGACTTCTTGTTGTGTTGGTGGTGTAGAGCTTCCTGTAGCCGCATGGCGTTCGTACTTAAATATGGAACTAACCATTCCAATTTTCGCTGTCTCTTATACACATCTCCGAGCCCACGAGACT
+
CCCCCFBBBCCCGGGGGGGGGGGHHHHGGHHGHHHHGHHFHHGHHHHGGGGGHHHFHHHHHHHHHHHHHGGEEGHHGGGGGGHHHHGFDGFGHHHHGHHHHHHGHHGHHGHHHHGGGGGHHHHHGHGHHHGHHHHGGCCCGGHGGGCFGG
@M02034:409:000000000-BFKT7:1:1102:21932:11938 1:N:0:33
AAAGTCGAGGTGCCTAAAGTGGCAACCCAGACTGCGAGTTCTGTTGGTGGTGTAGAGCTTCCTGTAGCCGCATGGCGTTCGTACTTAAATATGGAACTAACCATTCCAATTTTCGCTGTCTCTTATACACATCTCCGAGCCCACGAGACT
+
CCCCCFCBBBBCGGGGGGGGGGGHHHHGGHHGHHHFEGFGHHHHHHHFFGEFHGGDFHHHHHHHHHGFGEEFEFHGFFGGFGHHHHHHHHHHHHFGHHGGGHHHHHGHHHHHHGGGGGGHHHHHHHHHFHFHGHGHEGGCGGHGGFGGGH
@M02034:409:000000000-BFKT7:1:1102:17632:11952 1:N:0:33
AAAGTCGAGGTGCCTAAAGTGGCAACCCAGACTAAGAATCAGGTTGGTGGTGTAGAGCTTCCTGTAGCCGCATGGCGTTCGTACTTAAATATGGAACTAACCATTCCAATTTTCGCTGTCTCTTATACACATCTCCGAGCCCACGAGACT
+
AABBAFBBBBBBGGGGCGGGGGGHHHHGGHHGHHHFHHHHFHGFGHGEFGGGHGGFGHHHHHHHGFHHHGGEEEHCEEEFGGHHHHHBDGHHFGFGFHHGGFHFGHFFHHHHHHGGGGGGHGHHFHHHGGFFHFBDFCGCGGHGGCGFGH
@M02034:409:000000000-BFKT7:1:1102:4295:11954 1:N:0:33
AAAGTCGAGGTGCCTAAAGTGGCAACCCAGACTCATCCTTCTGTTGGTGGTGTTGAGCTTCCTGTAGCCGCATGGTGTTCG
+
CCCCCFCCCCBCGGGFGGGGGGGHHHHGGHCFG3AFFFGF5FGHFEA2AAFEE1B5B35BAFFG55B53AE0EEF5B1?5B
@M02034:409:000000000-BFKT7:1:1102:15892:11955 1:N:0:33
AAAGTCGAGGTGCCTAAAGTGGCAACCCAGACTAAGAGTGAGGTTGGTGGTGTAGAGCTTCCTGTAGCCGCATGGCGTTCGTACTTAAATATGGAACTAACCATTCCAATTTTCGCTGTCTCTTATACACATCTCCGAGCCCACGAGACT
+
AAAABFAADBAAGGGGBGGFGFFFCGHEFCEFFFFHFGDFFGHGHHGGFGGGHGG5FHHGGHHFGGGHHGGEEGHHGGGGEEBFGHFHFHFHHHFFHHGFFFFHHGGGHFHHHHGGGDGEHHHHFHHGHHGHFHHEF?CCFGHGG?ADDH
@M02034:409:000000000-BFKT7:1:1102:11775:11959 1:N:0:33
AAAGTCGAGGTGCCTAAAGTGGCAACCCAGACTGGGGGTCGGGTTGGTGGTGTAGAGCTTCCTGTAGCCGCATGGCGTTCGTACTTAAATATGGAACTAACCATTCCAATTTTCGCTGTCTCTTATACACATCTCCGAGCCCACGAGACT
+
CCCCCFCBCCCCGGGGGGGGGGGHHHHGGHHGHFGCEEGGGGGGFGGGGGGGHHHDGHHHHHHHHHHHHGGEEGHHGGGGGGGHHHFGHHGHHHHGHHFGHHHHHHFHHHHHHFFGGGGHHHHHGHHHHHHHHHHHEGGGGGHGGGGGGG
@M02034:409:000000000-BFKT7:1:1102:25036:11960 1:N:0:33
AAAGTCGAGGTGCCTAAAGTGGCAACCCAGACTCCGAATCTGGTTGGTGGTGTAGAGCTTCCTGTAGCCGCATGGCGTTCGTACTTAAATATGGAACTAACCATTCCAATTTTCGCTGTCTCTTATACACATCTCCGAGCCCACGAGACT
+
BBBBBFBABBBBGGGGGGGGGGGHFHHFGHHGH3GFE2B2FGHHHGGGGGGFHGGFGHHHHHHHHHHGHGGEFGHGEEGGGGHGGHHEHHFGGHEGGHHHHHGHHHFHHHHHHFGGGGGGHHHHGGFGFHHHHHHFE@FGGGHGG<CGGB
@M02034:409:000000000-BFKT7:1:1102:13303:11961 1:N:0:33
AAAGTCGAGGTGCCTAAAGTGGCAACCCAGACTACGGGTGCGGTTGGTGGTGTAGAGCTTCCTGTAGCCGCATGGCGTTCGTACTTAAATATGGAACTAACCATTCCAATTTTCGCTGTCTCTTATACACATCTCCGAGCCCACGAGACT
+
>AAA>BAAADBBGGGFE4AGFGGHHHHGGGHFHHHGGGG22AEAEGG?FEEFB3D5FAGFBFFFB5F5BEE@EFGFE?EFEE2FFGFFDGGHHGFE3GG3F03BGDD44FGHF4DEDAAGFBDG2GGDD22FB@F2?/@?/</?@->A.>
@M02034:409:000000000-BFKT7:1:1102:20027:11961 1:N:0:33
AAAGTCGAGGTGCCTAAAGTGGCAACCCAGACTAAGAATAAGGTTGGTGGTGTAGAGCTTCCTGTAGCCGCATGGCGTTCGTACTTAAATATGGAACTAACCATTCCAATTTTCGCTGTCTCTTATACACATCTCCGAGCCCACGAGACT
+
CCCCCFCCCCBAGGGGGGGGGGGGHHHGGHHGHHHHHHHHHHGFGHGEFGBFGHGFGHHHHGHFHHHHHGFGGGHHGEGFEEGHHHHGGHGHHGHHGHHGHHHHHHHGHHHHHDFGGGGGHFHHHHGGFFFHHHGHGGFBFGHGGDFGGH
@M02034:409:000000000-BFKT7:1:1102:7516:11961 1:N:0:33
AAAGTCGAGGTGCCTAAAGTGGCAACCCAGACTAATATGGTGGTTGGTGGTGTAGAGCTTCCTGTAGCCGCATGGCGTTCGTACTTAAATATGGAACTAACCATTCCAATTTTCGCTGTCTCTTATACACATCTCCGAGCCCACGAGACT
+
BBBBBFBBBBBBGGGGGGGGGGGHHHHGGHHGHHGGHHHHGHGGGGGGGGEEFFGAFHHHHHHHHHHGHGGFEEHGGEGFFEGHHHHGHHHHHHHHHHGHHGHHHHFHHHHHHGGGGGFGHGHHHHGHGGHFHHHHGGC@CFHGGGGGGG
@M02034:409:000000000-BFKT7:1:1102:11865:11965 1:N:0:33
AAAGTCGAGGTGCCTAAAGTGGCAACCCAGACTTGGGGGGAGGTTGGTGGTGTAGAGCTTCCTGTAGCCGCATGGCGTTCGTACTTAAATATGGAACTAACCATTCCAATTTTCGCTGTCTCTTATACACATCTCCGAGCCCACGAGACT
+
BCBCCFBBBCAAGGGFGGGGGGGHHHHGGHHGHHHHHGGGEFGFHHGGFGFFGFGFGFHHHHHHHHHHHGGDDGHHGGGGGGHHHHHFHHHHHHHHGHHFHGFHHHGGHHHHHBGGGGGGGGGGGGGGGGGGGGGFGAGGGGGGFFFFFF
@M02034:409:000000000-BFKT7:1:1102:17643:11969 1:N:0:33
AAAGTCGAGGTGCCTAAAGTGGCAACCCAGACTAAGAATCAGGTTGGTGGTGTAGAGCTTCCTGTAGCCGCATGGCGTTCGTACTTAAATATGGAACTAACCATTCCAATTTTCGCTGTCTCTTATACACATCTCCGAGCCCACGAGACT
+
ABBBBFBB@AAA4FGGGGGGGGGHHHHGGHHGHHBHGGHHHHHGHHGEFEEEGEFFGHFHGGGFHFHHHEA>FFHCEEEGEE?GHGFGHHHBG3B3GGFFGFFFHHEGHHHHHHEAFGGHHFHH4GFG2CFHHHGHE?GCCGHGGCGGDG
@M02034:409:000000000-BFKT7:1:1102:5435:11970 1:N:0:33
AAAGTCGAGGTGCCTAAAGTGGCAACCCAGACTCATAGGGTGGTTGGTGGTGTAGAGCTTCCTGTAGCCGCATGGCGTTCGTACTTAAATATGGAACTAACCATTCCAATTTTCGCTGTCTCTTATACACATCTCCGAGCCCACGAGACT
+
BCCCBFCCCCBBGGGGGGGGGGGHHHHGGHHGHHGHFF3A3BFGFGGFGGEFHHHAGHHHHHHHHHHHHGGGGGHHGGGGFEHHHHHGHHHHHHHHHHHHHHHHHHGHHHHHHHGGGGGHHHHHHHHHFHFHFGGGFGCCGGGGGFGGGH
@M02034:409:000000000-BFKT7:1:1102:13288:11970 1:N:0:33
AAAGTCGAGGTGCCTAAAGTGGCAACCCAGACTACGGGTTCGGTTGGTGGTGTAGAGCTTCCTGTAGCCGCATGGCGTTCGTACTTAAATATGGAACTAACCATTCCAATTTTCGCTGTCTCTTATACACATCTCCG
+
CCCCCFCCCCCCGGGGGGGGGGGHHHHGGHHGHHFEGGF2FEGFE?EFC1FEA3DA55AB5FGD@5D5BEE/EEC1>>>FEA???FHBFFHBF333FFHH?03BF4F44DFGE4>DCA??FBFD3F33@CFCGHH2<
@M02034:409:000000000-BFKT7:1:1102:28111:11977 1:N:0:33
AAAGTCGAGGTGCCTAAAGTGGCAACCCAGACTAGGGAGTATGTTGGTGGTGTAGAGCTTCCTGTAGCCGCATGGCGTTCGTACTTAAATATGGAACTAACCATTCCAATTTTCGCTGTCTCTTATACACATCTCCGAGCCCACGAGACT
+
AABBAFBABBABGGGG4GGGBGFFHGGEGHHGHHHHGHBBBFGBFGEBAEBEBEGFA5FEDGGBB5FABBE>EEHB>?EFEECFGHGGGGHFEGFBGHFF@G?FH44EGHHHHFE/EEEGHEGHFGFFF?DGHGG2?/CBDGHGGGGGGF
@M02034:409:000000000-BFKT7:1:1102:21925:11997 1:N:0:33
AAAGTCGAGGTGCCTAAAGTGGCAACCCAGACTAAGAATCATGTTGGTGGTGTAGAGCTTCCTGTAGCCGCATGGCGTTCGTACTTAAATATGGAACTAACCATTCCAATTTTCGCTGTCTCTTATACACATCTCCGAGCCCACGAGACT
+
AAAAAFAA1A>>FCBF1GGGFGCHH0F0AFAFGFHGFGHHBDEDGGFAFEAFABFFGHFHFHFFFGFFFECEEGHGG>E/?EBFGHEEGHEHGGB1GGB1@BFFHGHGEGGGHGEEEGGGHFHHDGHG2BG1FDGD?BGCCCGGC@CAAG
@M02034:409:000000000-BFKT7:1:1102:18890:12002 1:N:0:33
AAAGTCGAGGTGCCTAAAGTGGCAACCCAGACTACGCATCATGTTGGTGGTGTAGAGCTTCCTGTAGCCGCATGGCGTTCGTACTTAAATATGGAACTAACCATTCCAATTTTCGCTGTCTCTTATACACATCTCCGAGCCCACGAGACT
+
AABCAFAABDBCGGGGGGGGEGGHHHHGGHHGHHGGGGECEGHGDHHECFEFGAFF5FHHHHHHFGH5FEEEEEFFEEGGGFHHGHG3GGHHHHHHGHFHGGHFHFFFGHHHHBFDGGGHHFHH3GFHHFFHHHB2CCGCGFHGGGGGGH
@M02034:409:000000000-BFKT7:1:1102:8012:12005 1:N:0:33
AAAGTCGAGGTGCCTAAAGTGGCAACCCAGACTGCTCAGCGTGTTGGTGGTGTAGAGCTTCCTGTAGCCGCATGGCGTTCGTACTTAAATATGGAACTAACCATTCCAATTTTCGCTGTCTCTTATACACATCTCCGAGCCCACGAGACT
+
AAAAADABBDBAGGGBFFGGFGGHGHGGGHHGHFHHHHHHGGGEGHHFFDAFFFGDGFHGHGHHFGHGGEGGGGHFEEGGGGFHHHHFHGEFGHHFCGFFGF3FGFFFHHHHGHGGGGDF4DFHFHEDD22GHHFBF?CCCFHGGGCFD?
@M02034:409:000000000-BFKT7:1:1102:7471:12006 1:N:0:33
AAAGTCGAGGTGCCTAAAGTGGCAACCCAGACTATGAATCAGGTTGGTGGTGTAGAGCTTCCTGTAGCCGCATGGCGTTCGTACTTAAATATGGAACTAACCATTCCAATTTTCGCTGTCTCTTATACACATCTCCG
+
A3ABAFBADBBBGFEA4BBG5GA44FAEDFCFFGFHFFGFFGHBGFGGFD1BEFFADFFHFFHGHFFFHGGEEFHGEGGGGD2G?GGFDHBGHFBDBFFCGHFHGE44FFGHHBEAEE/?EFHHHFEF2F1CBD11<
@M02034:409:000000000-BFKT7:1:1102:25656:12009 1:N:0:33
AAAGTCGAGGTGCCTAAAGTGGCAACCCAGACTAATAAG
+
CCCCCFCBCCCCGGGGGGGGGGGHHHHGGHHGH33F555
@M02034:409:000000000-BFKT7:1:1102:7454:12011 1:N:0:33
AAAGTCGAGGTGCCTAAAGTGGCAACCCAGACTATGAATCAGGTTGGTGGTGTAGAGCTTCCTGTAGCCGCATGGCGTTCGTACTTAAATATGGAACTAACCATTCCAATTTTCGCTGTCTCTTATACACATCTCCGAGCCCACGAGACT
+
CCCCCFCBCCCCGGGGGGGGGGGHHHHGGGHGHHHHHHHHHHHGGHGGGGFGHGHFGHGGHHHHHHHHHGGEEGHFEFGGGGHHHHHDGHGHHHHHHHFGHFHHHHFGHHHHHFGGGGGHHHHHDHGHHFHHHHHDGCGGGGHGCDGGGF
@M02034:409:000000000-BFKT7:1:1102:6016:12030 1:N:0:33
AAAGTCGAGGTGCCTAAAGTGGCAACCCAGACTGCGAAGCGTGTTGGTGG
+
>11>>@>>1A1ABAFGGGGFGBAFEGH?ACCFCFGGEGGGAAEEGAF//A
@M02034:409:000000000-BFKT7:1:1102:4542:12034 1:N:0:33
AAAGTCGAGGTGCCTAAAGTGGCAACCCAGACTCATCAGCAGGTTGGTGGTGTAGAGCTTCCTGTAGCCGCATGGCGTTCGTACTTAAATATGGAACTAACCATTCCAATTTTCGCTGTCTCTTATACACATCTCCGAGCCCACGAGACT
+
BBBBBFBBBBBBGGGGGGGGGGGHCGHGGHHGHHGGHHHHFHGHF22AB1EFF3F5EFEGDHHHFFGHHDE@EGHAEE>?E?2FGHHHHHHGHE3@GHGFC0?FHHFBGG3GHF?/EEEGHGGG4FFFDC?GHHBGAC??>FGGC@DEEG
@M02034:409:000000000-BFKT7:1:1102:18948:12039 1:N:0:33
AAAGTCGAGGTGCCTAAAGTGGCAACCCAGACTCTGAATAATGTTGGTGGTGTAGAGCTTCCTGTAGCCGCATGGCGTTCGTACTTAAATATGGAACTAACCATTCCAATTTTCGCTGTCTCTTATACACATCTCCGAGCCCACGAGACT
+
BBBBBFBBBBAAFGGFGGGGGGGHHGHGGGHGHHHHFHHHHHGHHHHDFFEFGEGDGBGHHHHFGHHHHGEEFEHHC?EEFEFEHHHGHHFHHGGHFHHHHHHHFHHGHHHHHGGGGGGGHHHHGHGFHHGBGGGFE/DGGGHGGGGGGH
@M02034:409:000000000-BFKT7:1:1102:22023:12040 1:N:0:33
AAAGTCGAGGTGCCTAAAGTGGCAACCCAGACTCAGCATCATGTTGGTGGTGTAGAGCTTCCTGTAGCCGCATGTCGTTCGTACTTAACTATGGAACTAACCATTCCAATTTTCGCTTCTCTTATACACCTCTCCGAGCCCACGAGACT
+
>3AA>DA3A2AAFGGFGB4BBDCCFHHGGHHGHH3CGGHH3DFA5FC22AECAFGFFFGFGGFHGFBGHEE0E15D?FGG1FFGGHBG3BFFGBFFEBDF@F3FGFF4BFHHGGGDEAFHHFHBGF4FG33BFFCA//@CFHG/><<CB
@M02034:409:000000000-BFKT7:1:1102:19492:12046 1:N:0:33
AAAGTCGAGGTGCCTAAAGTGGCAACCCAGACTAGGGAGGGTGTTGGTGGTGTAGAGCTTCCTGTAGCCGCATGGCGTTCGTACTTAAATATGGAACTAACCATTCCAATTTTCGCTGTCTCTTATACACATCTCCGAGCCCACGAGACT
+
A>3A>BAAD@ABGGGFBAFFFFGFHGHGFG2FFFBFF3EEGGDEFHHGEGGFABF5EFBGGHFGD@DDGEG0EEBGGGGGGGHFHHHHBGFHHHFDEGBCGG3FGBBFHHBFFFE?EDGGEDGHHH?F2?1F<FF<E/</</?CC//ADF
@M02034:409:000000000-BFKT7:1:1102:12488:12052 1:N:0:33
AAAGTCGAGGTGCCTAAAGTGGCAACCCAGACTCAG
+
BBBBBFABBBBBGGGGGGGGGGFHHFHGGHHGH33B
@M02034:409:000000000-BFKT7:1:1102:18035:12057 1:N:0:33
AAAGTCGAGGTGCCTAAAGTGGCAACCCAGACTGGGTATGGTGTTGGTGGTGTAGAGCTTCCTGTAGCCGCATGGCGTTCGTACTTAAATATGGAACTAACATTCCAATTTTCGCTGTCTCTTATACACATCTCCGAGCCCACGAGACTA
+
CCCCCFCBCCABGGGGGGGGGGGHGHHGGHHGHHHHAFGHHHHGEHHGCFEFFDF5FFGHHHHHHHHDFFG>FGHFFEFGGGGHHHHDHHHHFFBDGHHHGEGHHF4FGHFHGGEEF?GHHHHHHFGFGHFHGHFF?BDGGHGGCGGGHH
@M02034:409:000000000-BFKT7:1:1102:22038:12058 1:N:0:33
AAAGTCGAGGTGCCTAAAGTGGCAACCCAGACTCAGCATCATGTTGGTGGTGTAGAGCTTCCTGTAGCCGCATGGCGTTCGTACTTAAATATGGAACTAACCATTCCAATTTTCGCTTCTCTTATACACATCTCCGAGCCCACGAGACTA
+
BCCBCFBBCCAAGGGGGGGGGGGHHHHGGHHGHHHHGHHHHHHHHHHEFGEFGHHGHHHHHHHHHHHHHGGFGGHHGGGGEFHHHHHFHHHHHHGGHHHHHHHHHHHHHHHHHHGGGHGHHHHHHHGHHHGHHGFGCDGCGGGGGGDFHG
@M02034:409:000000000-BFKT7:1:1102:19507:12060 1:N:0:33
AAAGTCGAGGTGCCTAAAGTGGCAACCCAGACTAGGGAGAGTGTTGGTGGTGTAGAGCTTCCTGTAGCCGCATGGCGTTCGTACTTAAATATGGAACTA
+
BBBBBFBBBBBBGBFGGFFGGEFHFHHEGFHCCDBHH322BAADA2FBF1BBG3AGHHHCHBGHGHHB3A>>1?E1>1>1?E2?G@4@F44@@33BF3F
@M02034:409:000000000-BFKT7:1:1102:12050:12065 1:N:0:33
AAAGTCGAGGTGCCTAAAGTGGCAACCCAGACTTCGCCTCGTGTTGGTGGTGTAGAGCTTCCTGTAGCCGCATGGCGTTCGTACTTAAATATGGAACTAACCATTCCAATTTTCGCTGTCTCTTATACACATCTCCGAGCCCACGAGACT
+
BBBBBFBBDBAAFGGGGGGGGDFGGCFEGEHGHHHGGGGGGHHHHHFFGGEFHDG5GHGGHGHGHHGGHGG@EFHHG>EFEEEGHGGBGGFHHGD3FGFHHHHHHHHFHHHHHGGGGGGGFHHGFGGHHGHHHHHGGGGGGGHFFD@DDF
@M02034:409:000000000-BFKT7:1:1102:26372:12067 1:N:0:33
AAAGTCGAGGTGCCTAAAGTGGCAACCCAGACTCTTCCTCCGGTTGGTGGTGTAGAGCTTCCTGTAGCCGCATGGCGTTCGTACTTAAATATGGAACTAACCATTCCAATTTTCGCTGTCTCTTATACACATCTCCGAGCCCACGAGACT
+
BCACCFCCBCAAGGGGGGGGGGGGHHHGGHHGHHHHHHHHHFGGGGGEFGEFHGFFGHHHHHHHGHHGHEEEGGHHGEGFEEFHHHHHHHGGGHDGFHHGHHHHHHHGHGHHHHFEGGFHHHHHHHHGHFGHHHHHG?GCGGHGGGGGGH
@M02034:409:000000000-BFKT7:1:1102:14412:12068 1:N:0:33
AAAGTCGAGGTGCCTAAAGTGGCAACCCAGACTACTCGGCCGGTTGGTGGTGTAGAGCTTCCTGTAGCCGCATGGCGTTCGTACTTAAATATGGAACTAACCATTCCAATTTTCGCTGTCTCTTATACACATCTCCGAGCCCACGAGACT
+
BBBBBFBABBBBGGGGCGGGGGGHHHHGGHHGGHBGHFGFDAFGDFG?FAFFE3F5BDEGGHHHHHH5BEE@EFH1>?EFFA2?GGH3FGGDFD33BGHH303BFFF4GGHHH4<EFAAGDFGHDF2FDCDFFGHFG?CFCEFAC-AFFH
@M02034:409:000000000-BFKT7:1:1102:15776:12069 1:N:0:33
AAAGTCGAGGTGCCTAAAGTGGCAACCCAGACTATTCGTTCTGTTGGTGGTGTAGAGCTTCCTGTAGCCGCATGGCGTTCGTACTTAAATATGGAACTAACCATTCCAATTTTCGCTGTCTCTTATACACATCTCCGAGCCCACGAGACT
+
AABA3BAABBA?GGGAFGGGGGGHHGHGGHGGHHGHHHHFGFHGHGHEEGGGFGF5FFHHHGHHFBGFFGG?EBB1EGGGDGGHGHH3@GHHHBF33EEFCG?BGF4FGHHHHHGGGGGEFHHGHFHHGFDGGFFGA>/B/</F?C??CG
@M02034:409:000000000-BFKT7:1:1102:23987:12070 1:N:0:33
AAAGTCGAGGTGCCTAAAGTGGCAACCCAGACTGCTTGTGCTGTTGGTGGTGTAGAGCTTCCTGTAGCCGCATGGCGTTCGTACTTAAATATGGAACTAACCATTCCAATTTTCGCTGTCTCTTATACACATCTCCGAGCCCACGAGAC
+
?A?AADAB3AABGGGGGGGGGGGGHHHG2CFGHHFHBHHHGGHFHHFGGGGGHGHHHHHHHHHHHHGHHGGGFGHHGGGGGGHHHHGFFHGHHFHFHHGFHHHHGHGHFHGHFFEEGCEHHHHHEHFHEHFFHHGE?/C@DGGGGG/?D
@M02034:409:000000000-BFKT7:1:1102:8358:12073 1:N:0:33
AAAGTCGAGGTGCCTAAAGTGGCAACCCAGACTCTTTCTGCGGTTGGTGGTGTAGAGCTTCCTGTAGCCGCATGGCGTTCGTACTTAAATATGGAACTAACCATTCCAATTTTCGCTGTCTCTTATACACATCTCCGA
+
CCCCBFCBBCBBGGGGGGGGGFGGHHHGGHH2GHFHDEGHFEFGFEC1AEEEA3D5B5AB5B5GA5B5ABF0EEF1>B>FE?2?1FGB@GFEFG33BBFF303BD4F4BFEHH4<?E<?F?3FG3B3F3F2?233F?C
@M02034:409:000000000-BFKT7:1:1102:7643:12075 1:N:0:33
AAAGTCGAGGTGCCTAAAGTGGCAACCCAGACTAAGGAGAGTGTTGGTGGTGTAGAGCTTCCTGTAGCCGCATGGCGTTCGTACTTAAATATGGAACTAACCATTCCAATTTTCGCTGTCTCTTATACACATCTCCG
+
A3>AAB>>DDAAGGFFFEG6BFFCFGFFG2FCFGGHCGFHFHHHFHFEFEEFFGHGHGHHGHGHDBGFHGCEEGAGGG/FFFFFHGBEGHFHHGDDGFHHFE3FDH44BFHHFFGGGDGH4EFHHFFGFC1GBF11<
@M02034:409:000000000-BFKT7:1:1102:27113:12075 1:N:0:33
AAAGTCGAGGTGCCTAAAGTGGCAACCCAGACTCTTGCTACGGTTGGTGGTGTAGAGCTTCCTGTAGCCGCATGGCGTTCGTACTTAAATATGGAACTAACCATTCCAATTTTCGCTGTCTCTTATACACATCTCCG
+
A?ABADAAB>A4FGGGBGGGFGGGHHHGGFHGHHHHFHHHHGGFFFGEFGEGHHFFDFGHFGGHBEHFHEEEFFGHGECFGGBAFFFGHHGHHGGFGHHGHHFGHFGHGHHHHFFGEEEHHHHHHHFFBGFHHGF2B
@M02034:409:000000000-BFKT7:1:1102:16846:12080 1:N:0:33
AAAGTCGAGGTGCCTAAAGTGGCAACCCAGACTGAGAAGAAGGTTGGTGGTGTAGAGCTTCCTGTAGCCGCATGGCGTTCGTACTTAAATATGGAACTAACCATTCCAATTTTCGCTGTCTCTTATACACATCTCCGAGCCCACGAGACT
+
CCCCCFCBCCAAGGGGGGGGGGGHHHHFGHHGHHHHHHHGHHHGGHGGGGEFHGFDGHHHHHHHHHHGHGEEFGHGGGGGFFGHHHHFHHHHHHHHHHGFHGHHHHHHHHHHHGGFGGGHHHHHHHHHGGFHGHGHFCGCGGHGGGGGGH
@M02034:409:000000000-BFKT7:1:1102:15157:12084 1:N:0:33
AAAGTCGAGGTGCCTAAAGTGGCAACCCAGACTCCGAGGCCTGTTGGTGGTGTAGAGCTTCCTGTAGCCGCATGGCGTTCGTACTTAAATATGGAACTAACCATTCCAATTTTCGCTGTCTCTTATACACATCTCCGAGCCCACGAGACT
+
BACCBFCCCDCDGGGGGGGGGGGHHHHGGHHGHFHG2AEEGHGGHHHGGGGFGFGDFHHHHHHHHHHHHGGEGGHHGGGGGGHHHHHDGHHHHHGFHHHHGHHGHHHGHHHHHHGGGGGFHHHHHGHHGHHFHHFGFCCGGGHGGGGGGE
@M02034:409:000000000-BFKT7:1:1102:12666:12085 1:N:0:33
AAAGTCGAGGTGCCTAAAGTGGCAACCCAGACTTCGCCTCATGTTGGTGGTGTAGAGCTTCCTGTAGCCGCATGGCGTTCGTACTTAAATATGGAACTAACCATTCCAATTTTCGCTGTCTCTTATACACATCTCCGAGCCCACGAGAC
+
>3>A3BA>AD?AGGGFFGGGFEDHHHHGGHGGFGCFGFCDFGHFHGH2AE1FBGG5DDFFHHHHHHHAGAEEEFHHEEEFE?GHGHGHF@FGGFHEEEBBCGEGFFBFHHHHEFE//EA3DBFB1GBHDG1?FGBGDC?CGGFGGACDA
@M02034:409:000000000-BFKT7:1:1102:25859:12087 1:N:0:33
AAAGTCGAGGTGCCTAAAGTGGCAACCCAGACTAGTAATGTGGTTGGTGGTGTAGAGCTTCCTGTAGCCGCATGGCGTTCGTACTTAAATATGGAACTAACCATTCCAATTTTCGCTGTCTCTTATACACATCTCCGAGCCCACGAGACT
+
AABB>FB>DDBBGGGFFGGGEGGHHHHGGHHGHHFHHHHHDGHBFEEEFEEGGFFBGGHGGGHGGGGEGFGEEEFGGGGGGGHHGHFGHHHHHHGFFHFFFCFFGFDFHHHHHGGGGGGGGGHHFHGHEFGHHHGFFCGCFFHGGGGEGF
@M02034:409:000000000-BFKT7:1:1102:15773:12087 1:N:0:33
AAAGTCGAGGTGCCTAAAGTGGCAACCCAGACTATTCGTTCTGTTGGTGGTGTAGAGCTTCCTGTAGCCGCATGGCGTTCGTACTTAAATATGGAACTAACCATTCCAATTTTCGCTGTCTCTTATACACATCTCCGAGCCCACGAGACT
+
CCCCCFCBCCCCGGGGGGGGGGGHHHHGGHHGHHHHHHHHHGHHHHHGGGGGHHHGHHHHHHHHHHHHHGGEEGHHGGGGGGGHHHHFHHHHHHFFFHHFHHHHHHFHHHHHHHGGGGGHHHHHGHFHFFHHHHHHG?F@DGHGGGGGGH
@M02034:409:000000000-BFKT7:1:1102:27120:12091 1:N:0:33
AAAGTCGAGGTGCCTAAAGTGGCAACCCAGACTCTTACTAGGGTTGGGGTT
+
BCCCCFCCCCCCGGGGGGGGGGGHHHHGGHHDHCGH5AG553BBAFA201A
@M02034:409:000000000-BFKT7:1:1102:7653:12092 1:N:0:33
AAAGTCGAGGTGCCTAAAGTGGCAACCCAGACTAAGGAGAGTGTTGGTGGTGTAGAGCTTCCTGTAGCCGCATGGCGTTCGTACTTAAATATGGAACTAACCATTCCAATTTTCGCTGTCTCTTATACACATCTCCGAGCCCACGAGACT
+
BBBBBFBABBBBGGGGGGGGGGGHHHHGGHHGHHDH3AF2AGHHHHGFFEGGHDFDGHHHHHHHHHHHHGGEGGHHGGGGEEGHHHHFGGGHHHHHHHHHHGGHHHHHHHHHHHGGGDGHHHHHGHHHGGHHHFFHD?CCCGHGGGGGGF
@M02034:409:000000000-BFKT7:1:1102:2953:12094 1:N:0:33
AAAGTCGAGGTGCCTAAAGTGGCAACCCAGACTCGGAATAATGTTGGTGGTGTAGAGCTTCCTGTAGCCGCATGGCGTTCGTACTTAAATATGGAACTAACCATTCCAATTTTCGCTGTCTCTTATACACATCTCCGAGCCCACGAGACT
+
CCCCBFCCCBBBGGGGGGGGGGGHHHHGGHHGHBG2EACFGGHHHGHGG?EFAAG5BFGHHHHGHHHGDEGCGGGAEEEGGEEGHHHGGGHFGGBDGHHHF?3FHFFEFGFHHBEGGGFHHHHHGGHHHFHHHHHHG@FGGGEGGC@EGF
@M02034:409:000000000-BFKT7:1:1102:15378:12094 1:N:0:33
AAAGTCGAGGTGCCTAAAGTGGCAACCCAGACTAATAATAAGGTTGGTGGTGTAGAGCTTCCTGTAGCCGCATGGCGTTCGTACTTAAATATGGAACTAACCATTCCAATTTTCGCTGTCTCTTATACACATCTCCGAGCCCACGAGACT
+
CCCCCFCCCCCCGGGGGGGGGGGHHHHGGHHGHFFGGHHGFFAABGEECEGGCBD5AEGHFGGHDDF5FFE0EEF?EEEFEEFGGHHFFGHFGG33FFHHGG3BF4F4BGFHHDEFF<EFFHHH4BBBH222FDG2E/<C?FHG?<CDDG
@M02034:409:000000000-BFKT7:1:1102:27180:12095 1:N:0:33
AAAGTCGAGGTGCCTAAAGTGGCAACCCAGACTGTGGGTCCGGTTGGTGGTGTAGAGCTTCCTGTAGCCGCATGGTGTTCG
+
CCCCCFCCCCCCGGGGGGGGGGGHHHHGGHHGHBAGHGG222AEAA0E11BA13D555AB5BA5F5B53?E>EE1@@1>@?
@M02034:409:000000000-BFKT7:1:1102:4312:12096 1:N:0:33
AAAGTCGAGGTGCCTAAAGTGGCAACCCAGACTCGTAATCAGGTTGGTGGTGTAGAGCTTCCTGTAGCCGCATGGCGTTCGTACTTAAATATGGAACTAACCATTCCAATTTTCGCTGTCTCTTATACACATCTCCGAGCCCACGAGACT
+
CCCCCFCBBCCCGGGGGGGGGGGHHHHGGHHGHHGHGHGHHHHHHHGGGGGFGGHFHHGHHHHHHHHHHGGGGGHHGGGGGGFHHHHHHHHHHGHHGHHHHHGHHHHHHHHHHHGGGGGGHHHHHHHHHHGHHHHGGDGGGGHGGGGGGG
@M02034:409:000000000-BFKT7:1:1102:12652:12097 1:N:0:33
AAAGTCGAGGTGCCTAAAGTGGCAACCCAGACTTCGCCTCATGTTGGTGGTGTAGAGCTTCCTGTAGCCGCATGGCGTTCGTACTTAAATATGGAACTAACCATTCCAATTTTCGCTGTCTCTTATACACATCTCCGAGCCCACGAGACT
+
CCCCCFCBCBBCGGGGGGGGGGGHHHHGGHHGHHHGGGGGHHHHHHHGGGEFGGGFHHHHHHHHHHHHHGGGGFHHGFGGGGHHHHHHHHGHHHHFHHHHHHHHHHGGHHHHHHGGGGGGHHHHHHHHGHFHHHHGGCGDGGHGGGGGGH
@M02034:409:000000000-BFKT7:1:1102:23512:12104 1:N:0:33
AAAGTCGAGGTGCCTAAAGTGGCAACCCAGACTAAGGCGGAGGTTGGTGGTGTAGAGCTTCCTGTAGCCGCATGGCGTTCGTACTTAAATATGGAACTAACCATTCCAATTTTCGCTGTCTCTTATACACATCTCCGAGCCCACGAGACT
+
CCABCFCBCCAAGGGGGGGGGGGHHHHFGHHGH33F33A20AEEGHGEFGFFGFHFHHHHHGHHHGHFHFFEFGHHGGGGGFGHHHHHHHHHHHHGGHHHHHFHHHFFHHHHHHGGGGDHHHHHHHHHFHHHHHHFG?CCGFHGGFGGGH
@M02034:409:000000000-BFKT7:1:1102:23948:12104 1:N:0:33
AAAGTCGAGGTGCCTAAAGTGGCCACCCAGACTGGGGGGGGTGT
+
3>AAADAAADAAGFGFFEGGGFG4FFHEFGHEHHHHGGGG<-99
@M02034:409:000000000-BFKT7:1:1102:15964:12105 1:N:0:33
AAAGTCGAGGTGCCTAAAGTGGCAACCCAGACTCGGGGGGGGGTTGGTGGTGTAG
+
BCCCBFCCCCBBGGGGGGGGGGGHHHHGGHHGHB22EGG?D?FF=B<F??FE.0;
@M02034:409:000000000-BFKT7:1:1102:19172:12106 1:N:0:33
AAAGTCGAGGTGCCTAAAGTGGCAACCCAGACTTCGACTCAGGTTGGTGGTGTAGAGCTTCCTGTAGCCGCATGGCGTTCGTACTTAAATATGGAACTAACCATTCCAATTTTCGCTGTCTCTTATACACATCTCCGAGCCCACGAGACT
+
CCCCCFCBCCBCGGGGGGGGGGGHHHHGGHHGHHHGHGGGHHHHHHGGGGGGHHHFGHHHHHHGHHHHHGGFFGHHGEGGFFHHHHFFHHHHHHHHHHHHHHHHHHHHHHHHHFGGGGGHHHHHHHGHHGHHHGGBECGFGGHGG@DGGH
@M02034:409:000000000-BFKT7:1:1102:17089:12108 1:N:0:33
AAAGTCGAGGTGCCTAAAGTGGCAACCCAGACTGGGGGGGGGGTTGGTGGTGTAGAGCTTCCTGTAGCCGCATGGCGTTCGTACTTAAATATGGAACTAACCATTCCAATTTTCGCTGTCTCTTATACACATCTCCGAGCCCACGAGACT
+
BAAABFBABBBBGGGFGGGGGGGFGHHFCGGGHCCHGGG-@-DFFFFDEF.AA9F;BFFFFFFFF/FFFDF-:DFFFFAEDDBAAFFBBFBFFFFBBFF/FFFFFFFFFFFFF/@DDDDFFFFFBF/B/BBFFBFBA--9BFAEFC;DFF
@M02034:409:000000000-BFKT7:1:1102:17108:12111 1:N:0:33
AAAGTCGAGGTGCCTAAAGTGGCAACCCAGACTGGGGGGGGGGTTGGTGGTGTAG
+
AAAAA3AA?D>A1BFGGGGGGBFB1FG0AEFFFHHHGG>-@;;@@?@-9A9;;/9
@M02034:409:000000000-BFKT7:1:1102:17891:12112 1:N:0:33
AAAGTCGAGGTGCCTAAAGTGGCAACCCAGACTAAGAAGAATGTTGGTGGTGTAGAGCTTCCTGTAGCCGCATGGCGTTCGTACTTAAATATGGAACTAACCATTCCAATTTTCGCTGTCTCTTATACACATCTCCGAGCCCACGAGACT
+
AAAB>DAABBBBGGGGGGGGGGGHHHHGGHGFHHHHHHHHHGFFGGGBEEEFGFGGFHHHHHHHGHHHHEGEEGHHGGGGGGHHHHHHHGHFHDGFGHGHFGBGHHFHHHHHHHGGGGGHHHHHHHFHFHFHHHHFC<CFGGHFGGFGGF
@M02034:409:000000000-BFKT7:1:1102:23642:12119 1:N:0:33
AAAGTCGAGGTGCCTAAAGTGGCAACCCAGACTAGGGGGGGGGTTGGTGGTGTAG
+
CCCCBFCADBAAGGGGGGGGGGGHHHHGGHHFHHHHHGGGGFFFFFFD99DE./;
@M02034:409:000000000-BFKT7:1:1102:23547:12122 1:N:0:33
AAAGTCGAGGTGCCTAAAGTGGCATCCCAGACTAATAAGCAGGTTGGTGGTGTAGAGCTTCCTGTAGCCGCATGGCGTTCGTACTTAAATATGGAACTAACCATTCCAATTTTCGCTGTCTCTTATACACATCTCCGAGCCCACGAGACT
+
BBBBBFBBBBAAGGGGFGGFGGGHGHHGHHHGHGHHHHHFFHHHHGEGGGGEFAGAGEGHHHHHGEHFFFGCGGH1EEEEFFFGGHHHFHHHHGB@GHFF3??GHFFEGGHHHGEGGGFGGHHHHGHHFCBGHHGFECFCCGHGGGGGGG
@M02034:409:000000000-BFKT7:1:1102:26126:12122 1:N:0:33
AAAGTCGAGGTGCCTAAAGTGGCAACCCAGACTGTTGCTCCGGTTGGTGGTGTAGAGCTTCCTGTAGCCGCATGGCGTTCGTACTTAAATATGGAACTAACCATTCCAATTTTCGCTGTCTCTTATACACATCTCCGAGCCCACGAGACT
+
CCBCCFCCCCBCGGGGGGGGGGGHHHHGGHHGHHHHHHHHHGGGGGGGGGGGGFHDGHHHHHHHHFHFHGGEGGHHGGGFFGHHHHHHHHHHGGFFFHHHGGGHHHGGFGHHHHGEGGGGHHHHHHHHFHFHHGGHG?/>DGHGGCGGGH
@M02034:409:000000000-BFKT7:1:1102:17901:12127 1:N:0:33
AAAGTCGAGGTGCCTAAAGTGGCAACCCAGACTAAGAAGAATGTTGGTGGTGTAGAGCTTCCTGTAGCCGCATGGCGTTCGTACTTAAATATGGAACTAACCATTCCAATTTTCGCTGTCTCTTATACACATCTCCGAGCCCACGAGACT
+
CCCBBFCCCCBBGGGGGGGGGGGHHHHGGHGGHHHHHHHHHGHGHHHGGGEFGGGGHHHHHHHHHGHHHEFEEEHFEEGGEFGHHHHHHHHHHHHHHHHHHHHHHHHGHHHHHHGGGGGHHHHHHHHHGHFGHHHHFCGCDFHGGDGGGH
@M02034:409:000000000-BFKT7:1:1102:10285:12155 1:N:0:33
AAAGTCGAGGTGCCTAAAGTGGCAACCCAGACTCAGAATCATGTTGGTGGTGTAGAGCTTCCTGTAGCCGCATGGCGTTCGTACTTAAATATGGAACTAACCATTCCAATTTTCGCTGTCTCTTATACACATCTCCGAGCCCACGAGACT
+
BCCCCFCBCCAAGGGGGGGGGGGGHHHGGHHGHHHHHHHHHHHHHHHGGGGGHHFFGHHHHHHHHGHGHGGFEEHGGEGGGFHHHHHGHHHHHHHHGHHHHFHGHHHGHHHHHHGGGGGGHHHHGHHHHHFHHHHGGCGFGGHGGGGGGH
@M02034:409:000000000-BFKT7:1:1102:19685:12156 1:N:0:33
AAAGTCGAGGTGCCTAAAGTGGCAACCCAGACTCCTAAGCAGGTTGGTGGTGTAGAGCTTCCTGTAGCCGCGTGGCGTTCGTACTTAAATATGGAACTAACCATTCCAATTTTTGCTGTCTCTTATACACATCTCCGAGCCCACGAGACT
+
CCCCCFCBCCBCGGGGGGGGGGGHHHHGGHHGCFCGGDHFBGHHFGEEEGFFA3D5BDFGBGGG55BABBE0>EE/E>EEE>?CGHHGFHHDBD33FGHFE03FFBF4GGFHF4>3FDBDDBGB?B??F22BGFG2?>/BCFF/C@DA.G
@M02034:409:000000000-BFKT7:1:1102:2093:12156 1:N:0:33
AAAGTCGAGGTGCCTAAAGTGGCAACCCAGACTCAGACTAAGGTTGGTGGTGTAGAGCTTCCTGTAGCCGCATGGCGTTCGTACTTAAATATGGAACTAACCATTCCAATTTTCGCTGTCTCTTATACACATCTCCGAGCCCACGAGACT
+
BBBBBFBBBB>AGGFGCGGGGGGHFHGDFFHGGHHHGHGAFHFHBHEAFEEFA3D5A5BGFHHGBED53BEEEFGAE1E??B21?BFBFDGDFE3BF@EG30BBGFDDDG?GF4E/E?EDGFFFF4FFFCHFHHFDEC@CGGHGGA?D?F
@M02034:409:000000000-BFKT7:1:1102:21314:12160 1:N:0:33
AAAGTCGAGGTGCCTAAAGTGGCAACCCAGACTTGGGAGTTTGTTGGTGGTGTAGAGCTTCCTGTAGCCGCATGGCGTTCGTACTTAAATATGGAACTAACCATTCCAATTTTCGCTGTCTCTTATACACATCTCCGAGCCCACGAGACT
+
BCCCBFCBCBCCGGGGBGFFGGGHHHHGDHHGHHHHHHFAGFGGHHHEFEEFFFFFGHHHHHHHHGGFFEFEEGHFGGGGGGHHHHHGHGHHHHHDFGF3EHFGHFFGHHHHHGGGGGGHEGHHGHHHFHFHFGFGDCG?DGHGGCCGGG
@M02034:409:000000000-BFKT7:1:1102:21939:12165 1:N:0:33
AAAGTCGAGGTGCCTAAAGTGGCAACCCAGACTCCGCCTCCGGTTGGTGGTGTAGAGCTTCCTGTAGCCGCATGGCGTTCGTACTTAAATATGGAACTAACCATTCCAATTTTCGCTGTCTCTTATACACATCTCCGAGCCCACGAGACT
+
AAAAADBABBB4FGGBBGGEGGGHGHHGGHHGH3GGGGGE2EGGGGCG1EEA13F5AFGGFHGHHHE53EC>EAC1>BEFGGHEHFFF3FDEDB33BEGHE03BFFGHFGHHHBEEGG/DGHHF1B2BFF11@DD1?@/@@FFAD?-<.F
@M02034:409:000000000-BFKT7:1:1102:20993:12168 1:N:0:33
AAAGTCGAGGTGCCTAAAGTGGCAACCCAGACTCTGAATGTGGTTGGTGGTGTAGAGCTTCCTGTAGCCGCATGGCGTTCGTACTTAAATATGGAACTAACCATTCCAATTTTCGCTGTCTCTTATACACATCTCCGAGCCCACGAGACT
+
AABBAFAADDBAGGFGGGGFFGGHHHHGGHHGHHHHHHHGFGHFFEGEEGGEGHDFFHHGFHGGGGHGHEGEFGHHGGGGGFHHHHHGGHHGGHHEFGEGFGGFG4EFHGHHHDEFFGFGHGHHFGFHFGGHHGFFDCCCGGGGGGFGGG
@M02034:409:000000000-BFKT7:1:1102:11345:12174 1:N:0:33
AAAGTCGAGGTGCCTAAAGTGGCAACCCAGACTGCGCCTACTGTTGGTGGTGTAGAGCTTCCTGTAGCCGCATGGCGTTCGTACTTAAATATGGAACTAACCATTCCAATTTTCGCTGTCTCTATACACATCTCCGAGCCCACGAGACTA
+
CCCCCFCBCCCBGGGGGGGGGGGHHHHGGHHGHHHGGGGGHHHGHHHGGGEFGGGFGHHHHHHHHHHHHGGEEGHHGGGGGGFHHHFBFGGHHHHBHGFFHHHHHHFHHHHHHHGGGGGGHHHGHFFDFDGFHFHG/BCCFEGGCGEGEF
@M02034:409:000000000-BFKT7:1:1102:5661:12178 1:N:0:33
AAAGTCGAGGTGCCTAAAGTGGCAACCCAGACTGAGAAGAATGTTGGTGGTGTAGAGCTTCCTGTAGCCGCATGGCGTTCGTACTTAAATATGGAACTAACCATTCCAATTTTCGCTGTCTCTTATACACATCTCCGAGCCCACGAGACT
+
CCCCCFCCCCCCGGGGGGGGGGGHHHHGGHHGHHHHHHHHGHHHGHHGGGGFHGHGHHHHHHHGHHHHHGGGGGHHGGGGGGHHHHGHHHHHHHHHHHHHHHHHHHGHHHHHHHGGGGGHHHHHHHHHFHHHHHFHGFGGGGHGGCGGDG
@M02034:409:000000000-BFKT7:1:1102:21395:12178 1:N:0:33
AAAGTCGAGGTGCCTAAAGTGGCAACCCAGACTACGCGTCAGGTTGGTGGTGTAGAGCTTCCTGTAGCCGCATGGCGTTCGTACTTAAATATGGAACTAACCATTCCAATTTTCGCTGTCTCTTATACACATCTCCGAGCCCACGAGACT
+
BBBBAFBBBBBBGGGGGGGGGGGHHHHGGHHGHHHEFGGGEGHHH2AEFEGFGFG5DFHGFHHGHGHHHGGEGGFAEEEGFFGHHHHGFHHHHB33FGHH3B3GHHHFHHFHHFEGGGDGHHHHEHHHGFGHHGFBD@CDGGEFDGGGGH
@M02034:409:000000000-BFKT7:1:1102:12237:12178 1:N:0:33
AAAGTCGAGGTGCCTAAAGTGGCAACCCAGACT
+
CCCCCFCBCCCCGGGGGGGGGGFHHHHGGHFEG
@M02034:409:000000000-BFKT7:1:1102:25216:12179 1:N:0:33
AAAGTCGAGGTGCCTAAAGTGGCAACCCAGACTGTGAATCATGTTGGTGGTGTAGAGCTTCCTGTAGCCGCATGGCGTTCGTACTTAAATATGGAACTAACCATTCCAATTTTCGCTGTCTCTTATACACATCTCCGAGCCCACGAGACT
+
BCCBBFCCCCBBGGGGGGGGGGGHHHHGGHHGHHHHFHH5FGHHHHHGE2EEFBF5B5FGDGGFHHHFEFGEGEF1F>EFEEBGGGGBFGGDEF3@FHHH313BGFGFHHGHHHFGGGDGHHHHGHEBGCGGFHHGFFGGCGHGF/CFGH
@M02034:409:000000000-BFKT7:1:1102:21001:12184 1:N:0:33
AAAGTCGAGGTGCCTAAAGTGGCAACCCAGACTCTGAATGTGGTTGGTGGTGTAGAGCTTCCTGTAGCCGCATGGCGTTCGTACTTAAATATGGAACTAACCATTCCAATTTTCG
+
CCCCCFCCCCCCGGGGGGGGGGGHHHHGGHHGHHHHFHHHHHHHGGGGGGEFHHGFGHHHHHHHHHHHHGGEEEHGGGGGGGHHHHHGHHHHHHHGHHHGHHHHHHHHHHHHG4>
@M02034:409:000000000-BFKT7:1:1102:12290:12184 1:N:0:33
AAAGTCGAGGTGCCTAAAGTGGCAACCCAGACTTCGTCTTATGTTGGTGGTGTAGAGCTTCCTGTAGCCGCATGGCGTTCGTACTTAAATATGGAACTAACCATTCCAATTTTTGCTGCCTCTTATACACATCTCGGAGC
+
CCCCCFCCCCABGGGGGGGGGGGGGHHGGHHGHHFEBAGFDGGHHH2ABAEFA3D5D53B5EGHB555BAE0BEF1>1EF?12B?GFFDFHFGB33B3FH@0?B3?B44F3F44>3B33?33B34??4B3B2B?F0F//B
@M02034:409:000000000-BFKT7:1:1102:11789:12189 1:N:0:33
AAAGTCGAGGTGCCTAAAGTGGCAACCCAGACTACGCCTCATGTTGGTGGTGTAGAGCTTCCTGTAGCCGCATGGCGTTCGTACTTACATA
+
CCCCCFCBCCBCGGGGGGGGGGGHHHHGGH2FG3AE2AFA3FHHFHF211EFABD55BBB5FGF55D53EE>EEC1>>/1????FFH334F
@M02034:409:000000000-BFKT7:1:1102:28300:12190 1:N:0:33
AAAGTCGAGGTGCCTAAAGTGGCAACCCAGACTAAGACGCTTGTTGGTGGTGTAGAGCTTCCTGTAGCCGCATGGCGTTCGTACTTAAATATGGAACTAACCATTCCAATTTTCGCTGTCTCTTATACACATCTCCGAGCCCACGAGACT
+
A1A?AFAA?D>AABFGGGGGGBFFFCFBFFGGEGHHHHFEAFEHHFEAFABBG1F2DFFGFAGEGHHGHE/>EEHF@/E?E?0?GFFDGHGHH@11BFFHHHHFFHHBHGDGGEEEFE/FEFGD>2FGHGG1<GG1A@C?CEHGCGGGGF
@M02034:409:000000000-BFKT7:1:1102:20859:12200 1:N:0:33
AAAGTCGAGGTGCCTAAAGTGGCAACCCAGACTAAGAATAATGTTGGTGGTGTAGTGCTTCCTGT
+
CCCCCFCCCCAAGGGGGGGGGGGHHGHGGHA2B33A3AFD5BFG5G22AEECA3D5A55D5FDF5
@M02034:409:000000000-BFKT7:1:1102:16110:12201 1:N:0:33
AAAGTCGAGGTGCCTAAAGTGGCAACCCAGACTGTGAATAGGGTTGGTGGTGTAGAGCTTCCTGTAGCCGCATGGCGTTCGTACTTAAATATGGAACTAACCATTCCAATTTTCGCTGTCTCTTATACACATCTCCGAGCCCACGAGACT
+
CCCCCFCCCCCCGGGGGGGGGGGHHHHGGHHGHHHH5BGAG3GGFGGAA1EA13D555AB5FG5F5A5BEE>EEE1>1>?E1??FFH3@BG4B333BFGHB03B?4F4FF3GE4E<E</B4FGHBFFFHFF2FFG2E?@C@FEEC<@DGH
@M02034:409:000000000-BFKT7:1:1102:8033:12202 1:N:0:33
AAAGTCGAGGTGCCTAAAGTGGCAACCCAGACTAATTATCCTGTTGGTGGTGTAGAGCTTCCTGTAGCCGCATGGCGTTCGTACTTAAATATGGAACTAACCATTCCAATTTTCGCTGTCTCTTATACACATCTCCGAGCCCACGAGACT
+
BBBBBFBBDBBBGGGGGGGGGBFFGHHGGHHGHHHHHHHHHGHHHHHEGGEFGGGBGHHHHHHFGHHGHEGEGGHHGEGGEEHHHHHEHHHHHHFFFHHHHHHGHHHHHHHHHHGGGGGHHHHHHHHHFGFFGFGFD?DCCGHGCGGGGH
@M02034:409:000000000-BFKT7:1:1102:21818:12214 1:N:0:33
AAAGTCGAGGTGCCTAAAGTGGCAACCCAGACTAATCCGAATGTTGGTGGTGTAGAGCTTCCTGTAGCCGCATGGCGTTCGTACTTAAATATGGAACTAACCATTCCAATTTTCGCTGTCTCTTATACACATCTCCGAGCCCACGAGACT
+
CCCCCFCCCCCCGGGGGGGGGGGHHHHGGHGFGHHHHHGGGGHHHHHGGGEFGGGGHHHHHHHHHHHHHEEEFEHGEEGFFGHHHHHGHHHHHHHHGHHHHHFHHHGGHHHHHFGGGGGHHGHHHHFHFHFHGHGHFCG@FGHGGGGGGH
@M02034:409:000000000-BFKT7:1:1102:18860:12232 1:N:0:33
AAAGTCGAGGTGCCTAAAGTGGCAACCCAGACTACGCAGCCGGTTGGTGGTGTAGAGCTTCCTGTAGCCGCATGGCGTTCGTACTTAAATATGGAACTAACCATTCCAATTTTCGCTGTCTCTTATACACATCTCCGAGCCCACGAGACT
+
BBBBAFBADDAAGGGGGGGGGGGHHHHEGHHGHHHGGGGGHGGEEGGGGGEFGDFGGGHHFHHHGFHBGEGCEGHHGEGGFGHHHHHF?F4GGBE?3FBFFEFGGEGDFGHHHFGDGGGEGDHHHGFG>F22<GFGG/CADGHGGGGGGH
@M02034:409:000000000-BFKT7:1:1102:27755:12234 1:N:0:33
AAAGTCGAGGTGCCTAAAGTGGCAACCCAGACTAGTAGTCAGGTTGGTGGTGTAGAGCTTCCTGTAGCCGCATGGCGTTCGTACTTAAATATGGAACTAACCATTCCAATTTTCGCTGTCTCTTATACACATCTCCGAGCCCACGAGACT
+
AAABBFBBDD>ABFGGGGGGFFFHBGFEFGHFBFGG5D5FFB25BB2EF2ABAFG55F3GEGHFFEF5AAEFEFHGE>E1?EFEHHHGDG4@FDE3GE3FGHHGBGHHHEFBGGEFG/?3BFGGGHG4BFEC?GBHGCGBB//FFCCDGH
@M02034:409:000000000-BFKT7:1:1102:5736:12241 1:N:0:33
AAAGTCGAGGTGCCTAAAGTGGCAACCCAGACTGAGAAGAATGTTGGTGGTGTAGAGCTTCCTGTAGCCGCATGGCGTTCGTACTTAAATATGGAACTAACCATTCCAATTTTCGCTGTCTCTTATACACATCTCCGAGCCCACGAGACT
+
AAAAAFAAD?11CGGEFG1FFGGFHCHEFCHGHBF1EGHFGHHHHG/EFEEFGEGHEFHHFEGHHHHGHG//?EF0>>EFEEFHHHFFBHHGGHBBFGF@BFGHG2>D21GFHGEGGCEFHFHHDFB2BBDHHGD1C@@?CEE/CC@C/<
@M02034:409:000000000-BFKT7:1:1102:28325:12245 1:N:0:33
AAAGTCGAGGTGCCTAAAGTGGCAACCCAGACTAATACTGAGGTTGGTGGTGTAGAGCTTCCTGTAGCCGCATGGCGTTCGTACTTAAATATGGAACTAACCATTCCAATTTTCGCTGTCTCTTATACACATCTCCGAGCCCACGAGACT
+
AAAAAF1A1A>AGGGFFBFBFGGCGGH00AGGHHHH2DFGHFEHGHGEFEEFGGFABDGHHHHFEBGGHEEEEFHA@?EBE/F>FFFBGH2GFBDFGGF1F01FDGHEHFHHGBE?EEEGHHHHHFFHDBGFFFBFECC?CGHGGCGGGH
@M02034:409:000000000-BFKT7:1:1102:18397:12246 1:N:0:33
AAAGTCGAGGTGCCTAAAGTGGCAACCCAGACTGCGAATTTGGTTGGTGGTGTAGAGCTTCCTGTAGCCGCATGGCGTTCGTACTTAAATATGGAACTAACCATTCCAATTTTCGCTGTCTCTTATACACATCTCCG
+
CCCCCFCCCCBCGGGGGGGGGGGHHHHGGHHCGHCE?2EABGHHEG?FEEGEA3D5BDBFEGGGA5B5@BE0BEF1EEEEEEB1FGHGEGHFFD33FEGH303B?4F44FEGF4EEEE?2?FFF3DD3G2B?GDG2?
@M02034:409:000000000-BFKT7:1:1102:5443:12253 1:N:0:33
AAAGTCGAGGTGCCTAAAGTGGCAACCCAGACTGCGAAGAATGTTGGTGGTGTAGAGCTTCCTGTAGCCGCATGGCGTTCGTACTTAAATATGGAACTAACCATTCCAATTTTCGCTGTCTCTTATACACATCTCCGAGCCCACGAGACT
+
AABAAFAADBB?GGGGGGGGGGFFHHGFGHHGHHGGGGEGHFFGHFGEE1ECF3G555FGGHHHFFHFDECCGGHAEEEGGGGGHHHGHHHHHHEGGFFG??3FHHHGHHHHHDEGGEEF22FGFFFGF1DGHHHED@GGGGEGG?<DDH
@M02034:409:000000000-BFKT7:1:1102:18382:12254 1:N:0:33
AAAGTCGAGGTGCCTAAAGTGGCAACCCAGACTGCGAATTTGGTTGGTGGTGTAGAGCTTCCTGTAGCCGCATGGCGTTCGTACTTAAATATGGAACTAACCATTCCAATTTTCGCTGTCTCTTATACACATCTCCGAGCCCACGAGACT
+
ABB?AFBBDBAAGGGGGCGGFGGHHHHGGHHGHHGGGGGHHHHFGGCEFCEFADFDGHFHFHHHHHHHHGGCEFH1EGGFFGEHGHGDFFFGHFGHFGF3FCGFHFFGHHHHHFEEGGGGHHHHGHGGHHEG2FFGECCBDFGGG@CFGH
@M02034:409:000000000-BFKT7:1:1102:9433:12271 1:N:0:33
AAAGTCGAGGTGCCTAAAGTGGCAACCCAGACTAATAATAAGGTTGGTGGTGTAGAGCTTCCTGTAGCCGCATGGCGTTCGTACTTAAATATGGAACTAACCATTCCAATTTTCGCTGTCTCTTATACACATCTCCGAGCCCACGAGACT
+
3>AA3BAADD?AGGGFGGBFGCEGHFCEGD2BGGFHHFFGHGH5AFCAA2ABABF5B5BBBF5B5DDGE1EEA1AG0>E?11BFEGHFHGGHG3BGCCDBGHBGDG4BFGBFDHFDFG<GDBFF4G4B3F2CCF3?<@/></GG/C@DDB
@M02034:409:000000000-BFKT7:1:1102:27139:12276 1:N:0:33
AAAGTCGAGGTGCCTAAAGTGGCAACCCAGACTGCGAATCCTGTTGGTGGTGTAGAGCTTCCTGTAGCCGCATGGCGTTCGTACTTAAATATGGAACTAACCATTCCAATTTTCGCTGTCTCTTATACACATCTCCGAGCCCACGAGACT
+
BCCCBFCBDDAAGGGGFGGGGGGHHHHGGHHGHHHGGGGGHHHHHHHEFGEFGGHGHHHHHGHHGGHGHEEEGGHGEEGFFEHHHHHFGHHHHHHFFGHFHHHHHHGHHHHHHHGGGGGFHHHHHHGHHFFHHHFHGCGCCGHGGGGGGH
@M02034:409:000000000-BFKT7:1:1102:2085:12278 1:N:0:33
AAAGTCGAGGTGCCTAAAGTGGCAACCCAGACTCAGTGTGGTGTTGGTGGTGTAGAGCTTCCTGTAGCCGCATGGCGTTCGTACTTAAATATGGAACTAACCATTCCAATTTTCGCTGTCTCTTATACACATCTCCGAGCCCACGAGACT
+
AAAAAB1ADDAAA1BGGFGBG1FCCHH?FGCFFGHFBFAFFAEGEGHEFFAFF1D2ADFGGFHEBEA21B/>?EH0E>E/BEF>?GG1BG@@GD11BFGHFFGEHHHEHFGHHEE/E?EFFHHGFF2>FCGFCGHDACG/BAGFC/>CCG
@M02034:409:000000000-BFKT7:1:1102:9416:12280 1:N:0:33
AAAGTCGAGGTGCCTAAAGTGGCAACCCAGACTAATAATAAGGTTGGTGGTGTAGAGCTTCCTGTAGCCGCATGGCGTTCGTACTTAAATATGGAACTAACCATTCCAATTTTCGCTGTCTCTTATACACATCTCCG
+
BCCABFCCCCBBGGGGGGGGGGGHHHGGGHGGH33DDEDFAFHDGH?AEEGFG3D5D5GH5FGHGAE5BEG>FEHEEAEEFEGGFHG33BGGGH3BBFEFC13BD?G?BFFHHBEEGDFHFFFHFD44F22?FFG2<
@M02034:409:000000000-BFKT7:1:1102:28566:12287 1:N:0:33
AAAGTCGAGGTGCCTAAAGTGGCAACCCAGACTCAGAATCCGGTTGGTGGTGTAGAGCTTCCTGTAGCCGCATGGCGTTCGTACTTAAATATGGAACTAACCATTCCAATTTTCGCTGTCTCTTATACACATCTCCGAGCCCACGAGACT
+
BCCCBFBBBBABGGGGGGGGGGGHHHHGGHHGHHHHHHHHHGGGFGGGFGEGHHHGGHHHHHHHHHHGHEGEFGHHGFGFFGHHHHH@GGHHHHGGGHHFHHHHHHGHHHHHHGGGGGGHHHHHGHHHDGFHHHGGDGGCDGHGGGGGGF
@M02034:409:000000000-BFKT7:1:1102:20713:12288 1:N:0:33
AAAGTCGAGGTGCCTAAAGTGGCAACCCAGACTCCGCCTCAGGTTGGTGGTGTAGAGCTTCCTGTAGCCGCATGGCGTTCGTACTTAAATATGGAACTAACCATTCCAATTTTCGCTGTCTCTTATACACATCTCCGAGCCCACGAGACT
+
AAAAAFBADBAAGGGFFGGGGGGHHHHGGHHGHHHGGGGGGGHBFGGFFGFGGHFDGFGFFHHHFGGGGFGGGGHHEFGGGEHHHHHHHHHGHHHGGHFFGHFGHFGGHHHHHEGGGGGHHHHHHGFHFHFHGHFGFGGFCCGGGGGGGF
@M02034:409:000000000-BFKT7:1:1102:7678:12296 1:N:0:33
AAAGTCGAGGTGCCTAAAGTGGCAACCCAGACTAATATTGCTGTTGGTGGTGTAGAGCTTCCTGTAGCCGCATGGCGTTCGTACTTAAATATGGAACTAACCATTCCAATTTTCGCTGTCTCTTATACACATCTCCGAGCCCACGAGACT
+
BBB@AFBBBBBAGGGGGGGGGGGGHHHEEHHGHFGFHHHHHHHHHFHEGFEFGGG5DFHHHCHHHGHHFEGCFEHHGGGEE>FGGHFBFGFHHHHHFHF3BGHHGGGDGHHHHHGGGGGHHGHH4GFFDGHGHFBFFGGGCFEGCBFGGF
@M02034:409:000000000-BFKT7:1:1102:12081:12297 1:N:0:33
AAAGTCGAGGTGCCTAAAGTGGCAACCCAGACTTCGCGTGTTGTTGGTGGTGTAGAGCTTCCTGTAGCCGCATGGCGTTCGTACTTAAATATGGAACTAACCATTCCAATTTTCGCTGTCTCTTATACACATCTCCGAGCCCACGAGACT
+
BBBBBFBB?BAAGGGGGGGGGFGFGFHGEHHGGHHGGGEGAFGHHHHEFFAFGFFBGHHHHGHGHHHFFFEEEEHHC?EEE?FFGHHBGGFHHDFFFHGHHFHHHHHHHHGHHHGGGGDFHHHGHHHHHFHFHHHHGCGGGGHGG?CFFF
@M02034:409:000000000-BFKT7:1:1102:20727:12301 1:N:0:33
AAAGTCGAGGTGCCTAAAGTGGCAACCCAGACTCCGCCTCAGGTTGGTGGTGTAGAGCTTCCTGTAGCCGCATGGCGTTCGTACTTAAATATGGAACTAACCATTCCAATTTTCGCTGTCTCTTATACACATCTCCGAGCCCACGAGACT
+
ABBBBFBB3DAAFFGGGGGGGFFFHHGEFDEACGHGGGGGGHHHHHFAFEEFGFGAGFGHHHHFHHHHHGEEEFHHFEFFEEFHHHGGHHHHHFGDFGFFGFHHHHGGHHHHHFGGFEEGFHHHGHHFFFGHHHHGB/CDCEHEGDFGFH
@M02034:409:000000000-BFKT7:1:1102:15452:12306 1:N:0:33
AAAGTCGAGGTGCCTAAAGTGGCAACCCAGACTCGGAATGATGTTGGTGGTGTAGAGCTTCCTGTAGCCGCATGGCGTTCGTACTTAAATATGGAACTAACCATTCCAATTTTCGCTGTCTCTTATACACATCTCCGAGCCCACGAGACT
+
ABBBBFBBBBBBGGGGGGGGGFGFHHHEGHHGHHGGGGGHHHHGHHHEFEEFGBFDEHHHGFHGHHHGHECEEEHGEFGFEFGHHHHGHHHHHHFEFHHFFGHHHGFHHHHHHFEEFGGFHHHHHHHHGGGFFFBFCCGCGEHEA@GGFF
@M02034:409:000000000-BFKT7:1:1102:26529:12318 1:N:0:33
AAAGTCGAGGTGCCTAAAGTGGCAACCCAGACTCAGCCGCCGGTTGGTGGTGTAGAGCTTCCTGTAGCCGCATGGCGTTCGTACTTAAATATGGAACTAACCATTCCAATTTTCGCTGTCTCTTATACACATCTCCGAGCCCACGAGACT
+
BBCCBFCBCCAAGGGGGGGGGGGHHHHGGHHGHHHHHHG?2EGFFGGGGGEFGHGGGHGHHHHHGHHHHGFEGGHHGGGGFEHHHHHHHHHHHHHHGFHHGHHHHHHFHGHHHHGGGGGGHGHHHHHGHHFHHHGHGCG?FGHGGGGGGH
@M02034:409:000000000-BFKT7:1:1102:18551:12319 1:N:0:33
AAAGTCGAGGTGCCTAAAGTGGCAACCCAGACTTGTA
+
>AAAADAADAABGGCGGGGBFDFBGEHFGAGGGB355
@M02034:409:000000000-BFKT7:1:1102:13456:12319 1:N:0:33
AAAGTCGAGGTGCCTAAAGTGGCAACCCAGACTTGTAATCGGGTTGGTGGTGTAGAGCTTCCTGTAGCCGCATGGCGTT
+
AAAAADA1>DAAFGGCG1GGGGGGGHHGCFFG12ABGBDFFCEHGGCAA/EFH1B2GBFGGFHGHHADFEC/?B0CE/>
@M02034:409:000000000-BFKT7:1:1102:13346:12321 1:N:0:33
AAAGTCGAGGTGCCTAAAGTGGCAACCCAGACTACGCAGCGGGTTGGTGGTGTAGAGCTTCCTGTAGCCGCATGGCGTTCGTACTTAAATATGGAACTAACCATTCCAATTTTCGCTGTCTCTTATACACATCTCCGAGCCCACGAGACT
+
BABBAFAAB2AAGGGFFFGGGGGHHHHGGHHGHHGFEF?EEGGEGFGEEFEGHFHHFHHHHHHHHHHHHEGEEGFGEGGGGFEHGHHHHHHHHHHHHHGFGHFBGGFHHFHHHHGGFFGGHHHGFHHHHFHHHHFFFCCCGGGGGGFGGD
@M02034:409:000000000-BFKT7:1:1102:22477:12326 1:N:0:33
AAAGTCGAGGTGCCTAAAGTGGCAACCCAGACTTCTAATCGGGTTGGTGGTGTAGAGCTTCCTGTAGCCGCATGGCGTTCGTACTTAAATATGGAACTTAACCATTCCAATTTTCGCTGTCTCTTATACACATCTCCGAGCCCACGAGAC
+
AAABBFCCBBAAEGGGGGGGGGGFGHHEGHGGGHHHHHHHDECFFFCGGGAFFGGAGHHHHHHGHFHDHEFFEGHHGEGFEFFGHGHFGHFHHHD3GGHGHHHHHHHHHHHHHHHGFGGGHHHHHFHGFFGHHGHHHDFGGGGHGGGGFC
@M02034:409:000000000-BFKT7:1:1102:29039:12326 1:N:0:33
AAAGTCGAGGTGCCTAAAGTGGCAACCCAGACTAAGAATCATGTTGGTGGTGTAGAGCTTCCTGTAGCCGCATGGCGTTCGTACTTAAATATGGAACTAACCATTCCAATTTTCGCTGTCTCTTATACACATCCCCGAGCCCACGAGACT
+
AAABAFBABBABGGGGGBGGGGGHHHHGGHHFHHHHHHHHHHHHHHHEFGGGGHGGGFGHHHHHHGHGHEFEEGGFGGGGGEGHGHHHHHHHHHBEFGHGFHFFHGHHHHHHHGGEFGGHHHHHGHGFFFFHHFGFGCFBDGGGGGGGGH
@M02034:409:000000000-BFKT7:1:1102:13470:12335 1:N:0:33
AAAGTCGAGGTGCCTAAAGTGGCAACCCAGACTTGTAATCGGGTTGGTGGTGTAGAGCTTCCTGTAGCCGCATGGCGTTCGTACTTAAATATGGAACTAACCATTCCAATTTTCGCTGTCTCTTATACACATCTCCGAGCCCACGAGACT
+
CCCCCFCBBBBBGGGGGGGGGGGHGHHGGHGGGHHHHHHHGGGGFGGGFGEFHGGFGHHHHHHHHHHGHEGEFGHHGEGFFFGHHHFGFHGHHHHFFHGGHHHHHHGHHHHHHFEEGGGGHGHHFHGBFHBGFHGHFGGDGGHGGFGGGH
@M02034:409:000000000-BFKT7:1:1102:4996:12337 1:N:0:33
AAAGTCGAGGTGCCTAAAGTGGCAACCCAGACTCTGCCTCCTGTTGGTGGTGTAGAGCTTCCTGTAGCCGCATGGCGTTCGTACTTAAATATGGAACTAACCATTCCAATTTTCGCTGTCTCTTATACACATCTCCGAGCCCACGAGACT
+
BCCBBFBBBCABGGGGGGGGGGGHGHHGGHHGHHHHHHHGHHGFGHHEFGGAA3F5F5GHHHHHHGGDFEEEEEGBEBFFE>BEGGHHHHHHFHB3FGHHGFFHHHHFHHHHHEE?EGGHHHHHHFFFFFFGHHFFFCD/CFHGGCGGCD
@M02034:409:000000000-BFKT7:1:1102:13341:12340 1:N:0:33
AAAGTCGAGGTGCCTAAAGTGGCAACCCAGACTACGC
+
CCCCCFCCCCCBGGGGGGGGGGGGHHHGGHHGH3G2E
@M02034:409:000000000-BFKT7:1:1102:23847:12341 1:N:0:33
AAAGTCGAGGTGCCTAAAGTGGCAACCCAGACTCAGAAGAAGGTTGGTGGTGTAGAGCTTCCTGTAGCCGCATGGCGTTCGTACTTAAATATGGAACTAACCATTCCAATTTTCGCTGTCTCTTATACACATCTCCGAGCCCACGAGACT
+
CCCCCFCBCCCCGGGGGGGGGGGHHHHGGHHGHGGHHHHFCGHHHHGGGFGGHFGAGFHHGHHHGFHGGGGEEGHFGFGGGGHHHHHHHHHHHGBDHHFHFF3GHFHFGHHHHFGGGGFHHHHHFGHHHHHHFHHGGGCGGGHGC>CDGF
@M02034:409:000000000-BFKT7:1:1102:8222:12346 1:N:0:33
AAAGTCGAGGTGCCTAAAGTGGCAACCCAGACTCGTCCTAATGTTGGTGGTGTAGAGCTTCCTGTAGCCGCATGGCGTTCGTACTTAAATATGGAACTAACCATTCCAATTTTCGCTGTCTCTTATACACATCTCCGAGCCCACGAGACT
+
AAAAAFAA1DAAFAFGGGGGG1FBGHH?FHFGGHFGFGEGFEGGGEEEFFEFAGF2DGHHHHHDFFG2FEFGEGHHGEFFEEGGGHHFGGFEGHFFGHHHHHHHHHHHGHHHHHGGGGEHHHHGFHB2FGFFHGHFFCGCGGHGGCCFCF
@M02034:409:000000000-BFKT7:1:1102:22281:12346 1:N:0:33
AAAGTCGAGGTGCCTAAAGTGGCAACCCAGACTAATACTAATGTTGGTGGTGTAGAGCTTCCTGTAGCCGCATGGCGTTCGTACTTAAATATGGAACTAACCATTCCAATTTTCGCTGTCTCTTATACACATCTCCGAGCCCACGAGACT
+
AAABAFBABBCCGGGGGGGGGGGHHHHGGHHGHHHHHGHHEGHGHHHGFGEGHHHHHHHHHHHHHHHHHGGFGGHHGGGGGGHHHHHHHHHHHHHGGHHFHHHGHHGHHHHHHHGGGGGHHHHHFHFHBGFHHHGGG@/BGGHGFC@CDH
@M02034:409:000000000-BFKT7:1:1102:7255:12348 1:N:0:33
AAAGTCGAGGTGCCTAAAGTGGCAACCCAGACTAAGAAGACTGTTGGTGGTGTAGAGCTTCCTGTAGCCGCATGGCGTTCGTACTTAAATATGGAACTAACCATTCCAATTTTCGCTGTCTCTTATACACATCTCCGAGCCCACGAGACT
+
BBAABFBB??AAGGGGFDGFFDEFHEHE2GGFHHHHFHHGHHHHHHH2FEAEFFF5FFGHHHHFGHHEHEEEEEHFFEEGEEFGHHHFHHFGGHFFHHHFGGFGHHGHHHHHHGCEG?EGHFGHHHHGDFFGHHHFC@CCGFHGGCFGDD
@M02034:409:000000000-BFKT7:1:1102:22301:12348 1:N:0:33
AAAGTCGAGGTGCCTAAAGTGGCAACCCAGACTAATACTAATGTTGGTGGTGTAGAGCTTCCTGTAGCCGCATGGCGTTCGTACTTAAATATGGAACTAACCATTCCAATTTTCGCTGTCTCTTATACACATCTCCGAGCCCACGAGACT
+
CCCCCFCCCCBCGGGGFGGGGGGHHHHGGHDDEGHHFHHHGGHHHHHFEGGFA3F5DEGHFHHHHDGFFFGAEEF1E?E?EE2FFGHFFGHFGF3@FGHHC1BFFGHFHHHHHFEEFFEHHGGHEFGFHFHCGGHFCCGGG/GA</<CEH
@M02034:409:000000000-BFKT7:1:1102:12260:12350 1:N:0:33
AAAGTCGAGGTGCCTAAAGTGGCAACCCAGACTAGTCAGCAGGTTGGTGGTGTAGAGCTTCCTGTAGCCGCATGGCGTTCGTACTTAAATATGGAACTAACCATTCCAATTTTCGCTGTCTCTTATACACATCTCCGAGCCCACGAGACT
+
CCCCCFCCCCCCGGGGGGGGGGGHHHHGGGHGHHHHHHHHHHHBGHGFGGGFGFGFGHHHHHHHHFHFFGGGGFHGGEGGGEGHHHHGHHHFGHFFGHHGGHFHHHHGHHHHHDEGGGGGHGHHGHGHHBGFHHHFFCCCCGHGCDGGGF
@M02034:409:000000000-BFKT7:1:1102:8346:12368 1:N:0:33
AAAGTCGAGGTGCCTAAAGTGGCAACCCAGACTAATAATAAGGTTGGTGGTGTAGAGCTTCCTGTAGCCGCATGGCGTTCGTACTTAAATATGGAACTAACCATTCCAATTTTCGCTGTCTCTTATACACATCTCCGAGCCCACGAGACT
+
ABBCAFBBBCBBGGGFGGGGGGGGHHHGGHHGHHHHHHHHHHHEGHGEFFEFGFGBGFHHHGHHGHGGHEEEGGHHGEGGF>GFHHHGHHGFHHGGHHHGFHFHHHGFHHHHHHGFGGGHHGHHHHHHGHFHHHHGGGFCGGHGGFGGGG
@M02034:409:000000000-BFKT7:1:1102:18533:12372 1:N:0:33
AAAGTCGAGGTGCCTAAAGTGGCAACCCAGACTCCTGCGCCTGTTGGTGGTGTAGAGCTTCCTGTAGCCGCATGGCGTTCGTACTTAAATATGGAACTAACCATTCCAATTTTCGCTGTCTCTTATAACATCTCCGAGCCCACGAGACTA
+
CCCCCFCBDDABGGGGGGGGGGGHHHHGGHHGHHHHHHGGGGHHHHHEGGGFGGFBGHHHHHHHHHHHHGGEEFHGGGGGFEGHHHHHHHHGHHGFHHHGHHHHHHHHHHHHHHGGGGGHHHHHHHGGHHGGHHHF@DGDGHGGGGGGHH
@M02034:409:000000000-BFKT7:1:1102:13046:12373 1:N:0:33
AAAGTCGAGGTGCCTAAAGTGGCAACCCAGACTAATGGTAAGGTTGGTGGTGTAGAGCTTCCTGTAGCCGCATG
+
ABBAAFBBBBBBGGGFG4GGGGFHHHHGGHHGHFBGHHHHFDHDGGEE2AF113D5A5B3BBBFGFD53EE>ED
@M02034:409:000000000-BFKT7:1:1102:18502:12376 1:N:0:33
ACGAGGTGCCTAAAGTGGCAACCCAGACTCATCGTCTGGTTGGTGGTGTAGAGCTTCCTGTAGCCGCATGGCGTTCGTACTTAAATATGGAACTAACCATTCCAATTTTCGCTGTCTCTTATACACATCTCCGAGCCCACGAGACTAAGG
+
ABCBCCACFFFFGGFGGGGGGGHGGHHFHHHHHHHHHGHFGFGGGGEFHHHFGGHHGHHHHHHHHGGGGGHFEEGFGGHHHHGHHHHHHHHHHGHGHHFFHHHHHHHHHHGGGGFFHHHHHHFHFHHHGHHHGFGGGGHFGGGGGHFGCG
@M02034:409:000000000-BFKT7:1:1102:29186:12377 1:N:0:33
AAAGTCGAGGTGCCTAAAGTGGCAACCCAGACTTTGTTGTCGGTTGGTGGTGTAGAGCTTCCTGTAGCCGCCTGGCGTTCGTACTTAAATATGGAACTAACCATTCCAATTTTCGCTGTCTCTTATACACATCTCCGAGCCCACGAGACT
+
AABBBFBBBBBBGGGGGGG6BGDHG4FEC22F3DFHGFHGFEFEF?F1F1B1AABAFGGFG3BABDFHGE00BBFHGGCEEGHGGFGG3FG4B3B33BFG??DFGHE?4FGDGHG/?ECHHHHH3FGHB222FF@FED?/ACCC@/>ADF
@M02034:409:000000000-BFKT7:1:1102:10046:12377 1:N:0:33
AAAGTCGAGGTGCCTAAAGTGGCAACCCAGACTTATTTTT
+
AAB?>FAABB?AFGGF4FBFGGGBFHHGFGGGGEAD5555
@M02034:409:000000000-BFKT7:1:1102:7242:12388 1:N:0:33
AAAGTCGAGGTGCCTAAAGTGGCAACCCAGACTGCTGCTGAGGTTGGTGGTGTAGAGCTTCCTGTAGCCGCATGGCGTTCGTACTTAAATATGGAACTAACCATTCCAATTTTCGCTGTCTCTTATACACATCTCCGAGCCCACGAGACT
+
BBBBBFBADDBBGGG54FGGGGGHHHHGDGHGHFHGGHHFDGEHHHGGFGEFH3DAFGHHHHHHFHHFHGGEGGHHGGGGEEEHHGHGHHHHHHHFGHFEGHFGHHGGHHHHHHGEGGGHHGHHGGGHFGFHHHHGGCCCGGHGGGGGGE
@M02034:409:000000000-BFKT7:1:1102:4463:12391 1:N:0:33
AAAGTCGAGGTGCCTAAAGTGGCAACCCAGACTAAGAATCAGGTTGGTGGTGTAGAGCTTCCTGTAGCCGCATGGCGTTCGTACTTAAATATGGAACTAACCATTCCAATTTTCGCTGTCTCTTATACACATCTCCGAGCCCACGAGACT
+
BBBBBFBBBBBBGGGGGGGGGGGHHDGGGHHGHHHHHHHHHHHHHHGGGGEFHHHFHHHHHGHHGHHHHGGEEGHHGFGGFFCHHHHFHHHHHHHHGGHHHHHHHHHHHHHHHHGGGGGHHHHHHHHGFHHHHHHHGCGGGGHGGGGGGG
@M02034:409:000000000-BFKT7:1:1102:29175:12393 1:N:0:33
AAAGTCGAGGTGCCTAAAGTGGCAACCCAGACTTTGTTTTCGGTTGGTGGTGTAGAGCTTCCTGTAGCCGCATGGCGTTCGTCCTTAAATATGGAACTAACCATTCCAATTTTCGCTGTCTCTTATACACATCTCCGAGCCCAC
+
>3AAAF3ADBABGGGGGGGGGGFFHGHGGHHGHFGF5ABFBE2AEE0BCEGEGFFFFGHHGHHF5A5AFEFGEEHHGEEE?E11EGGFFGFGFF3BBF33FGHHFGHH4GHHHH/EE<B?FFHHHH3B3F?FGBGHA/BCC//?
@M02034:409:000000000-BFKT7:1:1102:23871:12396 1:N:0:33
AAAGTCGAGGTGCCTAAAGTGGCAACCCAGACTCTGCATCCGGTTGGTGGTGTAGAGCTTCCTGTAGCCGCATGGCGTTCGTACTTAAATATGGAACTAACCATTCCAATTTTCGCTGTCTCTTATACACATCTCCGAGCCCACGAGACT
+
AABBAFBABBCCGGGGGGGGFGGHHHHGGHHGHHHHHHHHGEGEEEGEEFGGGHHHGFHHHHHHGGHHHEGEGGGHGGGGGGHHHHHHGHHHHHHHHHFGGHHGHHFHHHHHHHGGGGGFHHHHGHGHHHGGGHGHDDC?DGHGGGGGGF
@M02034:409:000000000-BFKT7:1:1102:27220:12398 1:N:0:33
AAAGTCGAGGTGCCTAAAGTGGCAACCCAGACTAAGAATAGTGTTGGGGGT
+
BCBBBFCCCCCCGGGGGGGGGGGHHHHGGHHFGDDCBDFA3DGF5FA220A
@M02034:409:000000000-BFKT7:1:1102:5690:12401 1:N:0:33
AAAGTCGAGGTGCCTAAAGTGGCAACCCAGACTAGTCATAATGTTGGTGGTGTAGAGCTTCCTGTAGCCGCATGGCGTTCGTACTTAAATATGGAACTAACCATTCCAATTTTCGCTGTCTCTTATACACATCTCCGAGCCCACGAGACT
+
BBBBBFABDBBBGGGGGGGGGGGHGCHGGHHGHHHGHHHFHGHGHHGFFGEFHFGFGHHHHHHGHHHHHGGEFFHGEEEFFFGGGHHGHHHHHHFDGHHGGGFHHHHGHHHHHBEEEGFHHGHHGFHGHBFHHHFGFGGFGGHFGGGG/G
@M02034:409:000000000-BFKT7:1:1102:25158:12403 1:N:0:33
AAAGTCGAGGTGCCTAAAGTGGCAACCCAGACTAGTAATCAGGTTGGTGGTGTAGAGCTTCCTGTAGCCGCATGGCGTTCGTACTTAAATATGGAACTAACCATTCCAATTTTCGCTGTCTCTTATACACATCTCCGAGCCCACGAGACT
+
CCCCBFBADCBCGGGGGBGGGGGHHHHGGHHGHHHHHHHHHHHHHHGEFFFFGEGDFHHHFHHHHHHHHGGGGGHHGGGGGFHHHHHGFHGHHGGFHHHHFHHHHHFHHHHHHHGGGGGHHHHHHGHHGGHHHHFFDCFCCGHGGCGGGF
@M02034:409:000000000-BFKT7:1:1102:25902:12406 1:N:0:33
AAAGTCGAGGTGCCTAAAGTGGCAACCCAGATTCGTAATAATGTTGGTGGTGTAGAGCTTCCTGTAGCCGCATGGCGTTCGTACTTAAATATGGAACTAACCATTCCAATTTTCGCTGTCTCTTATACACATCTCCGAGCCCACGAGACT
+
BBBBBFBBBBABGGGGGGGGGGGGHGHGGHGHHHGHHHGH5FGHHHHGGGFFHGGDGHHHHHHGHHHGHEEEGGHHGGGGEFHHHHHHHHHHHHHHGHHFHHFHHHHGHHHHHHGGGGGHHHHHHHGHFGHHHHHHGFGCGGHGGGGGGH
@M02034:409:000000000-BFKT7:1:1102:4470:12408 1:N:0:33
AAAGTCGAGGTGCCTAAAGTGGCAACCCAGACTAAGAATCAGGTTGGTGGTGTAGAGCTTCCTGTAGCCGCATGGCGTTCGTACTTAAATATGGAACTAACCATTCCAATTTTCGCTGTCTCTTATACACATCTCCGAGCCCACGAGACT
+
AAAABFAADBBBGGGGFGGGGGGHHHHFGHHGFHHHHHHHHGHHHFGGFG1FFGHFFHGHHGHHGHHHHGGGGGHHGGGGGEBGHHHHHHGFHHHHGHHHHGHHHHHHHHHHHHFGDGFHFFFHHHFHFBFBBGFHCCFGGGHGGCCCFF
@M02034:409:000000000-BFKT7:1:1102:4600:12408 1:N:0:33
AAAGTCGAGGTGCCTAAAGTGGCAACCCAGACTCAGAGGAAGGTTGGTGGTGTAGAGCTTCCTGTAGCCGCATGGCGTTCGTACTTAAATATGGAACTAACCATTCCAATTTTCGCTGTCTCTTATACACATCTCCGAGCCCACGAGACT
+
BBBBBFBBBBABGGGGGGGFGGGHHHHGGHHGHHHHHHGGHHGHGHGEFGFFHEFDGGFHHHHHBGGBGEEEEEHBEBFFFEGEGHHGHFGGHHFGFGHH3GGHGHHFHHHHHGGDGGEGHHHHFFGGGGHHHHHHGCC>BFEGGGGGGH
@M02034:409:000000000-BFKT7:1:1102:23408:12409 1:N:0:33
AAAGTCGAGGTGCCTAAAGTGGCAACCCAGACTTGGGTTGTGGTTGGTGGTGTAGAGCTTCCTGTAGCCGCATGGCGTTCGTACTTAAATATGGAACTAACCATTCCAATTTTCGCTGTCTCTTATACACATCTCCGAGCCCACGAGACT
+
BCBCCFCCCCBBGGGGGGGGGGGHHHHGGHHGHHHHHGGCGEGHGGG1AAEFF3GA55GFAGGHHFHHFFGEEEG1E>EEEACEGFGFGGHFH3??BGHF3?3GHFHDGGHHHGGGGGAHFHHHDHHHHGHGFHHGGGGGGGFGGGFGDG
@M02034:409:000000000-BFKT7:1:1102:23656:12412 1:N:0:33
AAAGTCGAGGTGCCTAAAGTGGCAACCCAGACTCAGATGCGGGTTGGTGGTGTAGAGCTTCCTGTAGCCGCATGGCGTTCGTACTTAAATATGGAACTAACCATTCCAATTTTCGCTGTCTCTTATACACATCTCCGAGCCCACGAGACT
+
BBBBBFABBBAAFGGFGGGFGFGG4GGGGGHGHHHHHHHHGGGEFGGEFGGFGEGFHHHHHHHGHHHHHFEEGGHHGEGFEEGHHHGFHHHHHHFHFHHFHHHHGGFHHHHHHHGGGCFFHHHHHHHEDGFHHHHHGGGCGGHGGGGGGH
@M02034:409:000000000-BFKT7:1:1102:19533:12414 1:N:0:33
AAAGTCGAGGTGCCTAAAGTGGCAACCCAGACTGATAAGCATGTTGGTGGTGTAGAGCTTCCTGTAGCCGCATGGCGTTCGTACTTAAATATGGAACTAACCATTCCAATTTTCGCTGTCTCTTATACACATCTCCGAGCCCACGAGACT
+
BCCCBFCCBCBCGGGGGGGGGGGGHHHGGHHGHHHHHHHHHHHHHHHEFGEGHHHGHHHHHHHHHHHHHGGFFGHHGGGGGGHHHHHHHHHHHHHGHHGGGHHHHHGHHHHHHGGGGGGHHHHHGHHGHGHGHHHHGGGCGGHGGGGGGH
@M02034:409:000000000-BFKT7:1:1102:7482:12418 1:N:0:33
AAAGTCGAGGTGCCTAAAGTGGCAACCCAGACTAATATGAAGGTTGGTGGTGTAGAGCTTCCTGTAGCCGCATGGCGTTCGTACTTAAATATGGAACTAACCATTCCAATTTTCGCTGTCTCTTATACACATCTCCGAGCCCACGAGACT
+
AABBBFBABBBBGGGGGFGGFGGHHHHGGHHGHHHHHHHHFHHHHHGEFGGFGFGFGHHHHHHHHHHHFGGEEGHHGGGGFEGHHHHHHHHHHHHGHHGFHHHHHHFGFGHHHFGGGGGHHHHHGHHHHFDFGHFGDCC@GGGGGGGGGG
@M02034:409:000000000-BFKT7:1:1102:19552:12419 1:N:0:33
AAAGTCGAGGTGCCTACAGTGGCAACCCAGACTGATAAGCATGTTGGTGGTGTAGAGCTTCCTGTAGCCGCATGGCGTTCGTACTTAAATATGGAACTAACCATTCCAATTTTCGCTGTCTCTTATACACATCTCCGAGCCCACGAGACT
+
A>A1>3A?DDAABFFG1FBB1AF0GGHCFHHGHHHH2GHHGGHGGFGGGGEFF1G2FEGFFHHHBFHHHG?AEEHGGEEFE?0CGGDB@F@FHBG1B11B@F1GGE2BBFBFGDECEGFFFFFHFFFHBG1GFFG1BB/>BFCFC@?CCH
@M02034:409:000000000-BFKT7:1:1102:8092:12419 1:N:0:33
AAAGTCGAGGTGCCTAAAGTGGCAACCCAGACTTTTCATTCGGTTGGTGGTGTAGAGCTTCCTGTAGCCGCATGGCGTTCGTACTTAAATATGGAACTAACCATTCCAATTTTCGCTGTCTCTTATACACATCTCCGAGCCCCACGAGA
+
BBB@ADAABBAAGGGGGFBGGFDHHHHGGGGGH5G5FDH5FDGFEGGDFGECHGEDEFHGHGHHHHHGHGGGGGHHGEEGGGHHHHHHHHFGHFHFFHHHHHGHHHHFHHHHHHGDG?EDGBGHFHFHGGBGFHHGECFGGGGFGCG?A
@M02034:409:000000000-BFKT7:1:1102:17562:12419 1:N:0:33
AAAGTCGAGGTGCCTAAAGTGGCAACCCAGACTGGGCTGCCGGTTGGTGGTGTAGAGCTTCCTGTAGCCGCATGGCGTTCGTACTTAAATATGGAACTAACCATTCCAATTTTCGCTGTCTCTTATACACATCTCCGAGCCCACGAGACT
+
AAAAAFA?ADAACGFFCBGGCFF0FGHGGHEGHCFEHHFFAAEEEFG/AEBAF1FBFFFGGGHGGFHFGEE?EEHFE>E/EAEFGGFFFFBGFEEFCGFCHFFFDFGBHFFHH2EGGGAFGFGEGFFFGGGGHGGFE/CC/CGEG/@AAH
@M02034:409:000000000-BFKT7:1:1102:10717:12421 1:N:0:33
AAAGTCGAGGTGCCTAAAGTGGCAACCCAGACTCTGACGACTGTTGGTGGTGTAGAGCTTCCTGTAGCCGCATGGCGTTCGTACTTAAATATGGAACTAACCATTCCAATTTTCGCTGTCTCTTATACACATCTCCGAGCCCACGAGAC
+
BBBBBFBBDDAAGGGGGGFBGFGHGHFGFHHGHFBHFHGGCFGGHHHEFGEFFEGGHEHHHFHHGBDBFGGGGFHGEEEFFEGHHHHHHHFFGHGBFGHHHHHHHHHF4GHHHHEGG?EFGDHG3GFFDF2FCGHFFCGCFGHECACGG
@M02034:409:000000000-BFKT7:1:1102:26652:12423 1:N:0:33
AAAGTCGAGGTGCCTAAAGTGGCAACCCAGACTGCGAATCATGTTGGTGGTGTAGAGCTTCCTGTAGCCGCATGGCGTTCGTACTTAAATATGGAACTAACCATTCCAATTTTCGCTGTCTCTTATACACATCTCCGAGCCCACGAGACT
+
BCBBBFCCBBAAFFGGGGGGGGGHHHHFGGHGHHHGGGGGHHGHHHHFFGEFGGHBGHHHHHHHHHHHHGEFGFHFEEGFEEGHHHHGFHFFGHHGGHHHHHDFGHFFHHHHHHGGGGGEFFHHDHFHFHFHFHFFGGGDCGHGGGGGDF
@M02034:409:000000000-BFKT7:1:1102:9828:12425 1:N:0:33
AAAGTCGAGGTGCCTAAAGTGGCAACCCAGACTCAGTCTAAGGTTGGTGGTGTAGAGCTTCCTGTAGCCGCATGGCGTTCGTACTTAAATATGGAACTAACCATTCCAATTTTCGCTGTCTCTTATACACATCTCCGAGCCCACGAGACT
+
CCCCCFCCCCCCGGGGGGGGGGGHHHHGGHHGHHHHHHHHHHHGGHGFGGGFHFHFGHHHHHHHHHHHHFGGGGHFEEGGGFHHHHHGHHHHHHHHHHHHHHHHHHGHHHHHHFGGGGGHHHHHHHHHGFGHHHHHGGGGGGHGGFGGGH
@M02034:409:000000000-BFKT7:1:1102:8699:12432 1:N:0:33
AAAGTCGAGGTGCCTAAAGTGTCAACCCAGACTATGGAGAAGGTTGGTGGTGTAGAGCTTCCTGTAGCCGCATGGCGTTCGTACTTAAATATGGAACTAACCATTCCAATTTTCGCTGTCTCTTATACACATCTCCGAGCCCACGAGACT
+
BBCBBFCBCCAAGGGGGGGGGGHHHHHGGHHGHHHHHHGHFGHBGHGEGGEGHHHFGHHHHHHHHHHHHEGGGGHHGEGGFEGHHHHGHHHHHHHFHHHHHHHHHHHHHHHHHHGGGGGHHHHHHHHHHHFHHHGHGFGGGGHGGGGGGF
@M02034:409:000000000-BFKT7:1:1102:2673:12434 1:N:0:33
AAAGTTGAGGTGCCTAAAGTGGCAACCCAGACTAATAATAATGTTGGTGGTGTAGAGCTTCCTGTAGCCGCATGGCGTTCGTACTTAAATATGGAACTAACCATTCCAATTTTCGCTGTCTCTTATACACATCTCCGAGCCCACGAGACT
+
1A11A33D1FBACBGGGGGGG1A0BEG?F0FFCFG1AFGHGHHHGHGEFFEFHEG2AGHHHBHDBAGFDAAAEEGFEEECEEGEGHGFGGFHEE11BGGFFHHFHFDBGBGHHBEEFAEGGGHGFEFHBFFCFFB<C@CCGGHABBCGCF
@M02034:409:000000000-BFKT7:1:1102:7514:12443 1:N:0:33
AAAGTCGAGGTGCCTAAAGTGGCAACCCAGACTCAGAATAAGGTTGGTGGTGTAGAGCTTCCTGTAGCCGCATGGCGTTCGTACTTAAATATGGAACTAACCATTCCAATTTTCGCTGTCTCTTATACACATCTCCGAGCCCACGAGACT
+
ABBBAFAADBBBFGGBAFGGGGGGHGHDGHHGHHHGHHHHFFHHHFGGGGGFAAF5FHHHHHHFGFHFGEGEFGHHGFGEEFHHHHH3FGFGHGFFHHHEHHHHHHHGGHHHHHGEGGEGHHHHFHFFF1DHHGFDCBG?<FEFGDGGGH
@M02034:409:000000000-BFKT7:1:1102:2174:12445 1:N:0:33
AAAGTCGAGGTGCCTAAAGTGGCAACCCAGACTACGCCTTCGGTTGGTGGTGTAGAGCTTCCTGTAGCCGCATGGCGTTCGTACTTAAATATGGAACTAACCATTCCAATTTTCGCTGTCTCTTATACACATCTCCGAGCCCACGAGACT
+
AAABBFBADBABGGGGFFGGGGGHHFHGGHGFHHHFFGGGFGGFA?EEFGBFHGHDHHHHHGGGFDG@GE>>EFHGFGGFEFFGHGDEGGFHGG3FGGFFFFDFHFFBHGGHHGFEFGGFHFBHGHFGEC2C@GBGDCD//FEFD/ADDG
@M02034:409:000000000-BFKT7:1:1102:2193:12446 1:N:0:33
AAAGTCGAGGTGCCTAAAGTGGCAACCCAGAGTA
+
CCCCCFCADBABGGGGGGGGGGGHHHHGGHA255
@M02034:409:000000000-BFKT7:1:1102:13075:12447 1:N:0:33
AAAGTCGAGGTGCCTAAAGTGGCAACCCAGACTACTCATAAGGTTGGTGGTGTAGAGCTTCCTGTAGCCGCATGGCGTTCGTACTTAAATATGGAACTAACCATTCCAATTTTCGCTGTCTCTTATACACATCTCCGAGCCCACGAGACT
+
CCCCCFCCBCAAGGGGGGGGGGGHGHHGGHHGHHGHHHHHHHHHHHGEFGEFGEGFGHGHHHHHHHHHHGFEEGHFFEGGFEGHHHHGHHHHHGGGGHHHHGHHHHHGHHHHHHGGGGFHFHHHHHHHHHHHHHHHFDGGGGHGGGGGGG
@M02034:409:000000000-BFKT7:1:1102:28715:12459 1:N:0:33
AAAGTCGAGGTGCCTAAAGTGGCAACCCAGACTTCTTCTTCGGTTGGTGGTGTAGAGCTTCCTGTAGCCGCATGGCGTTCGTACTTAAATATGGAACTAACCATTCCAATTTTCGCTGTCTCTTATACACATCTCCGAGCCCACGAGACT
+
AAAABFA>@DAACGGGGFGBGFF4BGH?CCFFFHHG5EGH5BEEEGG1FD1FGEG5DEHHH3GHHFG5AA00?EH1>EE1EE?F?F43BF4DGD3GFFBB30FBGB?BGFEGHGGFGGEGHHHHBBFFGGFGHHFBE//BDGGGC/>DGH
@M02034:409:000000000-BFKT7:1:1102:5568:12461 1:N:0:33
AAAGTCGAGGTGCCTAAAGTGGCAACCCAGACTAATAATCAGGTTGGTGGTGTAGAGCTTCCTGTAGCCGCATGGCGTTCGTACTTAAATATGGAACTAACCATTTCAATTTTCGCTGTCTCTTATACACATCTCCGAGCCCACGAGACT
+
BBCCBFCCCCBCGGGGGGGGGGGHHGHGGHHGHHHHHHHFHHHHGHFEFGEFHFHFHFHHHHHHGHHHHGGGDEGFEEGGGFGHGHGBGHFHHHHHHHHHHFHGH4FFGHHHHFEGGGGHHHHHGHHHFGFHGHHFGFGGGGHGGGGGGH
@M02034:409:000000000-BFKT7:1:1102:2184:12462 1:N:0:33
AAAGTCGAGGTGCCTAAAGTGGCAACCCAGACTACGCCTTCGGTTGGTGGTGTAGAGCTTCCTGTAGCCGCATGGCGTTCGTACTTAAATATGGAACTAACCATTCCAATTTTCGCTGTCTCTTATACACATCTCCGAGCCCACGAGAC
+
BBBBBFBBBDABGGGGFGGGFGGHHHHGGHHGHFCFA22EFHGGGGFGGGEFHHHHHHHHGHHHHHHGHGGEGGHHGGGGGGHGHHHHHHGHHGFHHHFHHHHHFHGHFHHHHHGGGDGHHHHHHHHHGHFHHHHHGCGFGGHGGCCFG
@M02034:409:000000000-BFKT7:1:1102:2738:12470 1:N:0:33
AAAGTCGAGGTGCCTAAAGTGGCAACCCAGACTACGCAGCAGGTTGGTGGTGTAGAGCTTCCTGTAGCCGCATGGCGTTCGTACTTAAATATGGAACTAACCATTCCAATTTTCGCTGTCTCTTATACACATCTCCGAGCCCACGAGACT
+
CCCCCFCCCCABGGGGGGGGGGGHHHHGGHHGHHHGGGGGFHHHGHGEFGEEGDGFGHHHHGHHHHGBGEC@EGHGGGGGFGHEGGGFEGHHFHDFGGHHGHFHHEFFDGHHHFGFGGGGHGHHHFGHHGHGHG>GB?CCCGHEG@FFCF
@M02034:409:000000000-BFKT7:1:1102:2151:12470 1:N:0:33
AAAGTCGAGGTGCCTAAAGTGGCAACCCAGACTAGTAGGCCGGTTGGTGGTGTAGAGCTTCCTGTAGCCGCATGGCGTTCGTACTTAAATATGGAACTAACCATTCCAATTTTCGCTGTCTCTTATACACATCTCCGAGCCCACGAGACT
+
BCCCCFBCCCBCGGGGGGGGGGGHHHHGGHHGHHHDGHHHHGGEEFGEGGEFHHHFGHHHHHHHGHHHHFGGGGHHGFGGGGFHGHGGHHGHHHFHGHHHHHHHHHHHHHHHHGGEGGGHHHHHGHHHHFHGHHGHGGGDGGHGGGGGGH
@M02034:409:000000000-BFKT7:1:1102:2134:12473 1:N:0:33
AAAGTCGAGGTGCCTAAAGTGGCAACCCAGACTAGTAGGCCGGTTGGTGGTGCAGAGCTTCCTGTAGCCG
+
AAAAAFAA1@>AFGGFGGGGG1AGGGFCGHAAFAGHGD11BAAA/A/EFEEF1BF1AFGH1FHBBB221?
@M02034:409:000000000-BFKT7:1:1102:2758:12475 1:N:0:33
AAAGTCGAGGTGCCTAAAGTGGCAACCCAGAC
+
AAA>AB3>>DA?FGG5AGGGGBBFFHHEG2AA
@M02034:409:000000000-BFKT7:1:1102:25885:12485 1:N:0:33
AAAGTCGAGGTGCCTAAAGTGGCAACCCAGACTCTGTCTCATGTTGGTGGTGTAGAGCTTCCTGTAGCCGCATGGCGTTCGTACTTAAATATGGAACTAACCATTCCAATTTTCGCTGTCTCTTATACACATCTCCGAGCCCACGAGACT
+
BBBBBFB?DBAAGGGG4EFBFFFFHFHEGHHGHHHGFGHHHHHGFHH2FFEFGFFDGHHHHHHHHHHFHEEEGEGBEEGEEEGHHHHFHHHHHHHHFGBFBFBGHFFGGGGHHDEEEGEFHHHHFHHHHHFGHFHHGGGCGGHGGCGGDG
@M02034:409:000000000-BFKT7:1:1102:4171:12494 1:N:0:33
AAAGTCGAGGTGCCTAAAGTGGCAACCCAGACTTCGTCTTCGGTTGGTGGTGTAGAGCTTCCTGTAGCCGCATGGCGTTCGTACTTAAATATGGAACTAACCATTCAATTTTCGCTGTCT
+
BBBBBFBBBBBBGGGGGGGGGGGHHHHGGHHGHDH2AB2FGAEFGGGGFGFGHGFDGHHHHHHFHHHGHGGEEGHHFGGEFFGHHHGFHGHHHHHHHHHHHHHHHH4G?GHH4E/<E/2?
@M02034:409:000000000-BFKT7:1:1102:25505:12504 1:N:0:33
AAAGTCGAGGTGCCTAAAGTGGCAACCCAGACTTCTTGTATGGTTGGTGGTGCAGAGCTTCCTGGAGCCGCGTGG
+
BBBBBFBBBBABGGGGGGGGGGGHHHHGGH22F5555FGFFHHHBE?E2EEE33D51B3A5FBF32A2AAE0>E>
@M02034:409:000000000-BFKT7:1:1102:10476:12516 1:N:0:33
AAAGTCGAGGTGCCTAAAGTGGCAACCCAGACTAGGAGTTCTGTTGGTGGTGTAGAGCTTCCTGTAGCCGCATGGCGTTCGTACTTAAATATGGAACTAACCATTCCAATTTTCGCTGTCTCTTATACACATCTCCGAGCCCACGAGACT
+
CCCCCFCCCCBBGGGGGGGGGGGHHHHGGHHGHHHHHHHHHHHGHHHEGGGFGBGDGHHHHHHHHHHGHGGEEGHGGGGGGGHHHHHHHHHHHHFFFHHHHHGHHGGFHHHHHHGGGGGGHHHHFHHFHFFHHHHFGCGGFGHGGCGGDF
@M02034:409:000000000-BFKT7:1:1102:14596:12519 1:N:0:33
AAAGTCGAGGTGCCTAAAGTGGCAACCCAGACTCAGAATCATGTTGGTGGTGTAGAGCTTCCTGTAGCCGCATGGCGTTCGTACTTAAATATGGAACTAACCATTCCAATTTTCGCTGTCTCTTATACACATCTCCGAGCCCACGAGACT
+
ABBCAFAABCABGGGGGGGGGGGHHHHGGHHGHHHHHHHHHHHHHHHGGGGGHHHGHHHHHHHHHHHHHGGEGGHHGGGGGGHHHHHHHHHHHHHHHHHHHHGHHHHHHHHHHHGGGGGGHGHHFHHHGHHHHHHFFGGGGGHGGCCGGG
@M02034:409:000000000-BFKT7:1:1102:21666:12520 1:N:0:33
AAAGTCGAGGTGCCTAAAGTGGCAACCCAGACTAAGAAGGATGTTGGTGGTGTAGAGCTTCCTGTAGCCGCATGGCGTTCGTACTTAAATATGGAACTAACCATTCCAATTTTCGCTGTCTCTTATACACATCTCCGAGCCCACGAGACT
+
CCCCCFCCDBBBGGGGGGGGGGGHHHHGGHHGHHHBDFHFHGFGGHHEEEFGG3F5FBEG5GEFGEGGFEE@GGF1E?EFEB2FFDGGFGHGGG3BFGGH303BFFHDHHFGHDEGGF/D4GGFBGHHFCD2BGH?C>DG@CAF@CCCAG
@M02034:409:000000000-BFKT7:1:1102:28269:12524 1:N:0:33
AAAGTCGAGGTGCCTAAAGTGGCAACCCAGACTCCGTCTCCGGTTGGTGGTGTAGAGCTTCCTGTAGCCGCATGGCGTTCGTACTTAAATATGGAACTAACCATTCCAATTTTCGCTGTCTCTTATACACATCTCCGAGCCCACGAGACT
+
BBBCAFCADBBCGGGGGGGGFGGHHHHGGHHGHHHGFGHGFEGEFGGFFGEFGFFFGHHHHHHGFGGGGEEEEGHHFFGGGGHHHHHHBGHHHHHGGHGFHHGHHHFHHHHHHHGFGGGHHHHHFHFHGGFFFFDDECGCGGFGGCGGGG
@M02034:409:000000000-BFKT7:1:1102:8530:12527 1:N:0:33
AAAGTCGAGGTGCCTAAAGTGGCAACCCAGA
+
AAAAADAABDAAGGGGGGGGGGGHHHHGGHH
@M02034:409:000000000-BFKT7:1:1102:8555:12535 1:N:0:33
AAAGTCGAGGTGCCTAAAGTGGCAACCCAGACTCCGGTTCAGGTTGGTGGTGTAGAGCTTCCTGTAGCCGCATGGCGTTCGTACTTAAATATGGAACTAACCATTCCAATTTTCGCTGTCTCTTATACACATCTCCGAGCCCA
+
AAAAADAADDABGFGFGGGGGBFCFHFEFA2BGFHGAEE2B5GFGHC1FDEGFHHHHGHHFHHGHHFHGGGGGGHHGGCGGCGHHHHHHFHBGHHFFF3FGAFBFGBFEBFDGH?E??EGHFFFGHFHGFDHHEG2EC/<DCF
@M02034:409:000000000-BFKT7:1:1102:11759:12535 1:N:0:33
AAAGTCGAGGTGCCTAAAGTGGCAACCCAGACTGGGACTAAGGTTGGTGGTGTAGAGCTTCCTGTAGCCGCATGGCGTTCGTACTTAAATATGGAACTAACCATTCCAATTTTCGCTGTCTCTTATACACATCTCCGAGCCCACGAGACT
+
CCCCCFCCCCBBGGGGGGGGGGGHHHHGGHHGHHHHHHHHHHHGGHGEGGFGHFHFGHHHHHHHHHHHHGGFGGHGEEFFFFHHHHHEHHHHHHHGHHHHHHHHHHHHHHHHHGGGGGGGGGHHHHHHHFGHHHHHECGCGGHGGGGGGG
@M02034:409:000000000-BFKT7:1:1102:7924:12538 1:N:0:33
AAAGTCGAGGTGCCTAAAGTGGCAACCCAGACTAATAAGAAGGTTGGTGGTGTAGAGCTTCCTGTAGCCGCATGGCGTTCGTACTTAAATATGGAACTAACCATTCCAATTTTCGCTGTCTCTTATACACATCTCCGAGCCCACGAGACT
+
BBBBBFBABBBBGGGGGFGGGGGHHHHGGHHGHHHHHHHGHHHGHHGGFGGFHGGBGHHHHHHHHGHHHGGFFFHHGGGGGGHHHHHFHHHHHHHFGHGFFFGHHHHHHHHHHFGGGGGGHHHHHHGHHGGHHHHHFCGCFGHGGCFGGH
@M02034:409:000000000-BFKT7:1:1102:13892:12542 1:N:0:33
AAAGTCGAGGTGCCTAAAGTGGCAACCCAGACTCAGAATACTGTTGGTGGTGTAGAGCTTCCTGTAGCCGCATGGCGTTCGTACTTAAATATGGAACTAACCATTCCAATTTTCGCTGTCTCTTATACACATCTCCGAGCCCACGAGACT
+
AAAAAFAADDAAGGF1ABABF1FHCHF?FCHGHHHFFGHFFFGAFEG/FEABB1D2D1FGGFHGGFGGEAEAEEFF@?E>EEFGFFHHFGF2F1B@1BGCGFFFGDHBEGHHH2E/EEE1GHHHHHG22F1<BFF1?/<@//FFCGGGCD
@M02034:409:000000000-BFKT7:1:1102:8539:12544 1:N:0:33
AAAGTCGAGGTGCCTAAAGTGGCAACCCAGACTCCGGTTCAGGTTGGTGGTGTAGAGCTTCCTGTAGCCGCATGGCGTTCGTACTTAAATATGGAACTAACCATTCCAATTTTCGCTGTCTCTTATACACATCTCCGAGCCCACGAGACT
+
CCCCCFCCCCBBGGGGGGGGGGGHHHHGGHHGHHHGGEGGHHHEGHGFGGGFGGGFGHHHHHHHHHHHHGGGGGHHGGGGGGHHHHHGHHHHHGGHFHHHHHFHHHGHHHHHHHGGGGGHHHHGHHHHHGHHHHHHGCGGGGHGGGGGGG
@M02034:409:000000000-BFKT7:1:1102:22542:12545 1:N:0:33
AAAGTCGAGGTGCCTAAAGTGGCAACCCAGACTACTAAGACTGTTGGTGGTGTAGAGCTTCCTGTAGCCGCATGGCGTTCGTACTTAAATATGGAACTAACCATTCCAATTTTCGCTGTCTCTTATACACATCTCCGAGCCCACGAGACT
+
CCCCBFCCCBCCGGGGGGGGGGGHHHHGGHHGHHHHH5BABFHFGHHFFGEGHHHGHHHHHHHHHHHHHGGCFGHHGGGGGGHHHHHHHHHHHHHHHHHHHHHGHHGHHHHHHHGGGGGHHHHHEHHHFHHHHHHBFFGGGGHGGGGGGG
@M02034:409:000000000-BFKT7:1:1102:18270:12552 1:N:0:33
AAAGTCGAGGTGCCTAAAGTGGCAACCCAGACTTATAATCAGGTTGGTGGTGTAGAGCTTCCTGTAGCCGCATGGCGTTCGTACTTAAATATGGAACTAACCATTCCAATTTTCGCTGTCTCTTATACACATCTCCGAGCCCACGAGACT
+
3AAA>BAADDAAGGFGGGGGGFFHGHHGGHHGHHFGHFFGHFFFGHC2FE1FHFFAG5FGHEHGFGHHGGECEGHFFEGGGGFFFGHFHGFHHEFHFFHHFFGBGHGGHHHHHFEGGEEHHHHHBGGDFGFHHHHDECCCGGHG@CGFGH
@M02034:409:000000000-BFKT7:1:1102:27981:12558 1:N:0:33
AAAGTCGAGGTGCCTAAAGTGGCAACCCAGACTGCGAGTTCTGTT
+
BBBBBFBBBBBBGGGGGGGGGGGHGGHGDHCFH3B22AAFB5FHD
@M02034:409:000000000-BFKT7:1:1102:3326:12558 1:N:0:33
AAAGTCGAGGTGCCTAAAGTGGCAACCCAGACTAAGAATAATGTTGGTGGTGTAGAGCTTCCTGTAGCCGCATGGCGTTCGTACTTAAATATGGAACTAACCATTCCAATTTTCGCTGTCTCTTATACACATCTCCGAGCCCACGAGACT
+
AAAABF@?DBBBGGGGGGGGGGGHFAGGGHGGH33GHGHBGH5FFHAEFFEGHHH5FGHGHHHFHHHHHGG0EEFHGGGGGGHHHHHGHHGHHHHHHHHFGHGHHHGGHHHHHFEGGGGHHHHHHHHHGHFHGGDFFCCC/CGGGFGFCD
@M02034:409:000000000-BFKT7:1:1102:16192:12558 1:N:0:33
AAAGTCGAGGTGCCTAAAGTGGCAACCCAGACTATGAATACGGTTGGTGGTGTAGAGCTTCCTGTAGCCGCATGGCGTTCGTACTTAAATATGGAACTAACCATTCCAATTTTCGCTGTCTCTTATACACATCTCCGAG
+
A?AA>DAAB?BABFGFF4GGFGFHHHHGEGHGHHHHHFHHBGFFFEEEEEEFEFHFGFH3FHGFBBGGGEEEGEFHGGGEDECFGHHHHHHDDHFHEHEFFAEFGB4EBGHHHHFG/EEBFHHH3G3FGHGGHHFF//B
@M02034:409:000000000-BFKT7:1:1102:18646:12559 1:N:0:33
AAAGTCGAGGTGCCTAAAGTGGCAACCCAGACTATTAAGAAGGTTGGTGGTGTAGAGCTTCCTGTAGCCGCATGGCGTTCGTACTTAAATATGGAACTAACCATTCCAATTTTCGCTGTCTCTTATACACATCTCCGAGCCCACGAGACT
+
BBCCCFC3ADBBGGGFFGGGGGGHHHHGGHHGHHHHHHHGAGHFHHGBFGGGHFFAFGHHHHHHHGGGGEE>EGFCEFGGGGHGGHHGHHHGHHFDGHFGFCFFHGGFHHHHHFEGGGGHHHHHFHHHGGHHHHHHFCCCGGHGGGGGGH
@M02034:409:000000000-BFKT7:1:1102:12869:12563 1:N:0:33
AAAGTCGAGGTGCCTAAAGTGGCAACCCAGACTGCGAATTCGGTTGGTGGTGTAGAGCTTCCTGTAGCCGCATGGCGTTCGTACTTAAATATGGAACTAACCATTCCAATTTTCGCTGTCTCTTATACACATCTCCGAGCCCACGAGACT
+
CCCCCFBCCCCCGGGFGGGGGGGHHHHGGHHGHHHGGGGHHGHFGGGFFGGGHHHGHHHHHGHHHHHHHEGEEGHHGGGGGFHHHHHHHHHHHHHHHHHHHHHHHHHHHHHHHHGGGGGHHHHHHHGHGHHHHHHHGGGGGGHGGFGGGH
@M02034:409:000000000-BFKT7:1:1102:18279:12568 1:N:0:33
AAAGTCGAGGTGCCTAAAGTGGCAACCCAGACTTATAATCAGGTTGGTGGTGTAGAGCTTCCTGTAGCCGCATGGCGTTCGTACTTAAATATGGAACTAACCATTCCAATTTTCGCTGTCTCTTATACACATCTCCGAGCCCACGAGACT
+
CCCCCFCCCCCCGGGGGGGFGGGHHHHGGHHGHHHHHHHHHHHHHHGGFGEFHHGDGHHHHHHGGHHHHGGEGGHHGGGGFGHHHHHHHHHHHHFFFHHGGFFHHHHHHHHHHHGGGGGGHHHHHHHHGHFHHHGFF?FCGGHGGGGGGH
@M02034:409:000000000-BFKT7:1:1102:17541:12572 1:N:0:33
AAAGTCGAGGTGCCTAAAGTGGCAACCCAGACTAATAGTGGTGTTG
+
BCCBADABCCCCGGGGGGGGGGGHHHHGGHHGHDFG5DG52D2A2B
@M02034:409:000000000-BFKT7:1:1102:5579:12572 1:N:0:33
AAAGTCGAGGTGCCTAAAGTGGCAACCCAGACTCCGCCTCCTGTTGGTGGTGTAGAGCTTCCTGTAGCCGCATGGCGTTCGTACTTAAATATGGAACTAACCATTCCAATTTTCGCTGTCTCTTATACACATCTCCGAGCCCACGAGACT
+
BBBBBFABBBBBGGGFGGGGGGGHHHHGGHHGHBCEEEGC2BGHHHGFEEEFHFHFGHHHHHHFHHHHHGGEFGHHGFGGGAGHHHHFGGGHGHFHGHHGHHHHHHGHHHHHHFGGGGGHGHHHGHGHGFHFHHHHGG?FCGHGCGGGGD
@M02034:409:000000000-BFKT7:1:1102:18984:12576 1:N:0:33
AAAGTCGAGGTGCCTAAAGTGGCAACCCAGACTCCTCCGCCTGTTGGTGGTGTAGAGCTTCCTGTAGCCGCATGGCGTTCGTACTTAAATATGGAACTAACCATTCCAATTTTCGCTGTCTCTTATACACATCTCCG
+
1>>AAFAA?AAAAEGGGG1EF1FFGFHAFAGFHHHCHHF?EEGBB1G/F?A/ABEFGFF11AG1FFFFG/E?EFHHGGEGCGHFGHFB1FFDFFFGEGF1FHFBGHFEHFGFGGGGGGFFGGHGGHFF2F1BFB><B
@M02034:409:000000000-BFKT7:1:1102:16196:12577 1:N:0:33
AAAGTCGAGGTGCCTAAAGTGGCAACCCAGACTATGAATACGGTTGGTGGTGTAGAGCTTCCTGTAGCCGCATGGCGTTCGTACTTAAATATGGAACTAACCATTCCAATTTTCGCTGTCTCTTATACACATCTCCGAGCCCACGAGACT
+
BCBBAFCCCCABGGGGGGGGGGGHHHHGGHHGHHHHHHHHHHGHGGGEFGEFHGGFGFHHHHHHHHHHHGGFFEHFEFGFEEGHHHHGHHHHHHHGGHHFHHFGHHHGHHHHHHGFGGGHHHHHGHHHEGHHHHHHFCGCGGHEFGGGGF
@M02034:409:000000000-BFKT7:1:1102:15814:12582 1:N:0:33
AAAGTCGAGGTGCCTAAAGTGGCAACCCAGACTGGGGGTCCGGTTGGTGGTGTAGAGCTTCCTGTAGCCGCATGGCGTTCGTACTTAAATATGGAACTAACCATTCCAATTTTCGCTGTCTCTTATACACATCTCCGAGCCCACGAGACT
+
BCCCCFCBBBABGGGGGGGGGGGHHHHGGHHGHHHHGGGGHGGGGGGGGGGFHFGDGHHHHHHHHHHHHGGEFFHGGGGGEFGHHHHFHHHHHHHHGHHHHHHHHHHGHHHHHHGGGGGGHHHHGHFHHHDHFHHHGGGGGGHGGCCEFF
@M02034:409:000000000-BFKT7:1:1102:18376:12583 1:N:0:33
AAAGTCGAGGTGCCTAAAGTGGCAACCCAGACTGAGGTGCGGGTTGGTGGTGTAGAGCTTCCTGTAGCCGCATGGCGTTCGTACTTAAATATGGAACTAACCATTCCAATTTTCGCTGTCTCTTATACACATCTCCGAGCCCACGAGACT
+
AABBAFBABBBBGGGFGGDDFGGHHHHGGDHGHHGFGABGEEGAFFGAFEGE1FFFGFHHHHGGGFHFHGGEFEFHGGGGGGBGGHHHHHHHHHHHFHFGGGFFFGFGHHHHHHGGG?BFHHHHHHHHHHHHFGGGD<CFFGHGGG->E<
@M02034:409:000000000-BFKT7:1:1102:19002:12584 1:N:0:33
AAAGTCGAGGTGCCTAAAGTGGCAACCCAGACTCCTCCGCCTGTTGGTGGTGTAGAGCTTCCTGTAGCCGCATGGCGTTCGTACTTAAATATGGAACTACCCATTCCAATTTTCGCTGT
+
BBBBBFBBB@AAFGGGGGGGGGGGHHHEFGFGHGCHHHGEEEFGF3EEGGGGCGF5FGHHGHHFGDGFGEGEEEGCEGGAEFGCGGH3@FEFBE3@@FG3FGFHGHEHBFGHHGEE//<
@M02034:409:000000000-BFKT7:1:1102:21256:12586 1:N:0:33
AAAGTCGAGGTGCCTAAAGTGGCAACCCAGACTGGTGGTGGTGTTG
+
CCCCCFCCCCCCGGGGGGGGGGGHHHHGGHGGHHDE22AA22BG2F
@M02034:409:000000000-BFKT7:1:1102:21673:12587 1:N:0:33
AAAGTCGAGGTGCCTAAAGTGGCAACCCAGACTATGGCGGCGGTTGGTGGTGTAGAGCTTCCTGTAGCCGCATGGCGTTCGTACTTAAATATGGAACTAACCATTCCAATTTTCGCTGTCTCTTATACACATCTCCGAGCCCACGAGACT
+
BBBCBFBBCCABGGGGGGGGGGGHHHHGGHHGHHHHHHGGGGGEGGGEFG?F13B@GGHHGHHHHFHGFGGEEEHEEEGAFEGHHGFGHHFFHHBGHHFHGFFHGDGFHHHHHDD/EG<DDBGG?F1<1<GF<G<DEDC-CFHFGCDD:G
@M02034:409:000000000-BFKT7:1:1102:27325:12589 1:N:0:33
AAAGTCGAGGTGCCTAAAGTGGCAACCCAGACTAGTAAGACTGTTGGTGGTGTAGAGCTTCCTGTAGCCGCATGGCGTTCGTACTTAAATATGGAACTAACCATTCCAATTTTCGCTGTCTCTTATACACATCTCCGAGCCCACGAGACT
+
A?AB>BAAA>AAGGGGFGGGBFEGHGHGGHHGHH3FGFGBGGHBDFFBAEEFBFGFABFGFGHFBGGDFAEEEGHHGGCGGGHHGHHHEGHGFHFBFGFBFGFFGB4DHHHHHHEEEEGFGHHHDHEG?FDFBFBBCB?BCGFGG/?EFF
@M02034:409:000000000-BFKT7:1:1102:25509:12600 1:N:0:33
AAAGTCGAGGTGCCTAAAGTGGCAACCCAGACTTGTGGTACTGTTGG
+
1AAAAFAAADAAAGFGCGGGGGGCGHFEFHHGH211AB0A21DF2GC
@M02034:409:000000000-BFKT7:1:1102:18377:12601 1:N:0:33
AAAGTCGAGGTGCCTAAAGTGGCAACCCAGACTGAGGTGCGGGTTGGTGGTGTAGAGCTTCCTGTAGCCGCATGGCGTTCGTACTTAAATATGGAACTAACCATTCCAATTTTCGCTGTCTCTTATACACATCTCCGAGCCCACGAGACT
+
CCCCCFBABCABGGGGGGGGGGGHHHHGGHHGHHHHGFGHGGGGGGGGFGEFGEGFHHHHHHHFGGHHHGGEEEHHGEGGFEHHHHHGHHGHHHGHHHHGHHHHHHHHHHHHHHGGGGGHHHHHHHHHGHFGHHHHECGGGGHGGGGGGG
@M02034:409:000000000-BFKT7:1:1102:13946:12605 1:N:0:33
AAAGTCGAGGTGCCTAAAGTGGCAACCCAGACTGTGGGGCAGGTTGGTGGTGTAGAGCTTCCTGTAGCCGCATGGCGTTCGTACTTAAATATGGAACTAACCATTCCAATTTTCGCTGTCTCTTATACACATCTCCGAGCCCACGAGAC
+
AAAABFBADDAAGGGGGGGGGGFHGHHGGHHGFF3D222?EEEFFHGGGGGGHHG5DFGHBGHFGFHHHGGCEGFCEEGGGEFHHHH3GHGEGFGGFGGHHFDGHHHFFGHHHHEGFGDFGDHHFFHFGFFHHHHDE?B?@FFGGCCGD
@M02034:409:000000000-BFKT7:1:1102:11805:12610 1:N:0:33
AAAGTCGAGGTGCCTAAAGTGGCAACCCAGACTCCGCCTCCGGTTGGTGGTGTAGAGCTTCCTGTAGCCGCATGGAGTTCGTACTTAAATATGGAACT
+
AA1>>DAAA1>?CGGB111BGGFFCG0EECCA1BFEA0/AFEEAEEABA?E//1FGE1A1FBE1BFG21E//>EG10B>1/?FG/GBGHHBGHH1BFF
@M02034:409:000000000-BFKT7:1:1102:23936:12614 1:N:0:33
AAAGTCGAGGTGCCTAAAGTGGCAACCCAGACTCCTGGGAGGGTTGGTGGTGTAGAGCTTCCTGTAGCCGCATGGCGTTCGTACTTAAATATGGAACTAACCATTCCAATTTTCGCTGTCTCTTATACACATCTCCGAGCCCACGAGACT
+
AABBAFBBBD>AFGGFFGGGGGGHCGHGGHHGGHHHHHGHGGGGGGGGGFABEGHEGEHHGHHHHHHGHGGEGEHGGFGGEEFGHHFGGHFHHHGHGFHGHHHHHHHHHHHHHHGGGGGHHHHHHHHHFHFFHHFHEBCBDEGGGDGGEG
@M02034:409:000000000-BFKT7:1:1102:15900:12614 1:N:0:33
AAAGTCGAGGTGCCTAAAGTGGCAACCCAGACTGGGCAG
+
>AAAAFAADD>AGGGGGGGGFGFH1AFEECAEGBHC00B
@M02034:409:000000000-BFKT7:1:1102:9856:12617 1:N:0:33
AAAGTCGAGGTGCCTAAAGTGGCAACCCAGACTGGTAGGGAGGTTGGTGGTGTAGAGCTTCCTGTAGCCGCATGGCGTTCGTACTTAAATATGGAACTAACCATTCCAATTTTCGCTGTCTCTTATACACATCTCCGAGCCCACGAGACT
+
BCCBBFCBCCBAGGGGFFGFEGGGHHHGGHHGHHHHHHGGGEGGHHGGGGGFHFFDGGHHHHHHHHHGGFGEFEGFFFGFEFBGHHHFGHGHHHH3GGFFGGFHHGDFHHHHHBFGGGGHHGGHGHHFFFFHFHGGE?C/BEHGGGGGGG
@M02034:409:000000000-BFKT7:1:1102:14296:12622 1:N:0:33
AAAGTCGAGGTGCCTAAAGTGGCAACCCAGACTGTGGGGAGTGTTGGTGGTGTAGAGCTTCCTGTAGCCGCATGGCGTTCGTACTTAAATATGG
+
A1A1>BAAD1>1AFG1A1AD1FFGFCCEGHFFGF1FB0EEECC1BA/B/EEFFBFFG1E11A1B1D2DFEGEGEB>EEE//?FEAGFHHEEEFF
@M02034:409:000000000-BFKT7:1:1102:28179:12625 1:N:0:33
AAAGTCGAGGTGCCTAAAGTGGCAACCCAGACTAGTGCTCAGGTTGGTGGTGTAGAGCTTCCTGTAGCCGCATGGCGTTCGTACTTAAATATGGAACTAACCATTCCAATTTTCGCTGTCTCTTATACACATCTCCGAGCCCACGAGACT
+
BBCCCFCCCCACGGGGGGGGGGGHHHHGGHHGHHHHHHHCFGHHHHGEFEEFGDG5FFGHBGHGGFGDFEE@EEHBEEFFFECGGHHBGHHHHFEDGHHHHAHGHGFFFHHHHFE?FGEGHGHHFGHGGFHHHGGDECGCFEGGGDGGGH
@M02034:409:000000000-BFKT7:1:1102:20724:12625 1:N:0:33
AAAGTCGAGGTGCCTAAAGTGGCAACCCAGACTCCTCATTCTGTTGGTGGTGTAGAGCTTCCTGTAGCCGCATGGCGTTCGTACTTAAATATGGAACTAACCATTCCAATTTTCGCTGTCTCTTATACACATCTCCGAGCCCACGAGACT
+
BBBBBFBBBBAAGFGGGGGGGGGGHHHEGHGDHFBGHHHGHHHHHFFEGGGGH3D5FGGGHHHHGFFEGEEAEFHFE?ECF>FGHHHHFGGHHD3BFEHHFEFHHHG?EGGHDBEEEEEHHHHH?BFFGFFCGHGBE?FGCFGGGBDEDH
@M02034:409:000000000-BFKT7:1:1102:11795:12627 1:N:0:33
AAAGTCGAGGTGCCTAAAGTGGCAACCCAGACTCCGCCTCCGGTTGGTGGTGTAGAGCTTCCTGTAGCCGCATGGAGTTCGTACTTAAATATGGAACTAACCATTCCAATTTTCGCTGTCTCTTATACACATCTCCGAGCCCACGAGACT
+
BCCCBFCBCBABGGGGGGGGGGGHHHHGGHHGHHHGGGGGHGGEFGGEFGEFHFDDDGHHHHHHHHHGHGGGGEHFGHHFFGFHHHHGHHHHHHGBGHHHHHHHHHGGHHHHHHGGGGGHHHHHHHHHGHHHHHHHECGFGGHGGGCGGF
@M02034:409:000000000-BFKT7:1:1102:15077:12627 1:N:0:33
AAAGTCGAGGTGCCTAAAGTGGCAACCCAGACTCCGCCTAAGGTTGGTGGTGTAGAGCTTCCTGTAGCCGCATGGCGTTCGTACTTAAATATGGAACTAACCATTCCAATTTTCGCTGTCTCTTATACACATCTCCGAGCCCACGAGACT
+
BBABBFBBDBABGGGGGFGGGGGFHHHDFGHGHHHGGGGGHHHHGHGEFGEFHFGDEHHHHHHHHHHHGEGEGGHGGGGGEFBGHHHFHHHGHHFFFHHGFHHHHHHHHHHHHGGGGGGHHHHHFHHGFCDFFGHBECG?DEFGDCGGGG
@M02034:409:000000000-BFKT7:1:1102:8205:12630 1:N:0:33
AAAGTCGAGGTGCCTAAAGTGGCAACCCAGACTCAGAAGCATGTTGGTGGTGTAGAGCTTCCTGTAGCCGCATGGCGTTCGTACTTAAATATGGAACTAACCATTCCAATTTTCGCTGTCTCTATACACATCTCCGAGCCCACGAGACTA
+
CCCCCFCCBCBBGGGGGGGGGGGHHGHGGHHGHHHHHHHHHHHHHHHGGGGGHGGEGHHHHHHHHHHHHGGEFGHGGEGGGGFGHHHFHHHHHHGHGHHHHGHHHHHHHHHHHHGGGGGHHHHHHGFHHHGGHGHGFGGGGHGGCFGGHG
@M02034:409:000000000-BFKT7:1:1102:28930:12630 1:N:0:33
AAAGTCGAGGTGCCTAAAGTGGCAACCCAGACTCCTCCG
+
AAAAABA1AD1>GGGF1GGBGFFF1GHGCC0AF11BF0B
@M02034:409:000000000-BFKT7:1:1102:2544:12631 1:N:0:33
AAAGTCGAGGTGCCTAAAGTGGCAACCCAGACTCAGAATACTGTTGGTGGTGTAGAGCTTCCTGTAGCCGCATGGCGTTCGTACTTAAATATGGAACTAACCATTCCAATTTTCGCTGTCTCTTATACACATCTCCGAGCCCACGAGACT
+
ABAABFBBDDAAFBBF4AFBFFA4CGF2FEEFHCGGAGHFFFFGGFC2FG2BB3G55EFH5GGHB5G53B0EEEG1>BE1BEFFEFGGFGEFHHB3EGFB313FGDFHHGHHHFE/?EE3FD?F?GFB411FGGFGD/>/>F<?</ADDD
@M02034:409:000000000-BFKT7:1:1102:28912:12632 1:N:0:33
AAAGTCGAGGTGCCTAAAGTGGCAACCCAGACTCCTCAGCCGGTTGGTGGTGTAGAGCTTCCTGTAGCCGCATGGCGTTCGTACTTAAATATGGAACTAACCATTCCAATTTTCGCTGTCTCTTATACACATCTCCGAGCCCACGAGACT
+
>A>AAFBBDDAAGGGGGGGGGGGHHHGEFHHGHHHHHHFHHGEEGAEEGFGAFBGA5FGGHGHHHDHHHGGEFEGFGFGGFGBGHFF3BFHHHFFGHHHF?E3GGDFGHHHHHGGFGDDHHGHHHGHHHGHHHHGHGB?@CF/FCCDDEF
@M02034:409:000000000-BFKT7:1:1102:14294:12641 1:N:0:33
AAAGTCGAGGTGCCTAAAGTGGCAACCCAGACTGTGGGGAGTGTTGGTGGTGTAGAGCTTCCTGTAGCCGCATGGCGTTCGTACTTAAATATGGAACTAACCATTCCAATTTTCGCTGTCTCTTATACACATCTCCGAGCCCACGAGACT
+
ABBBBFBBBDAAGGGGFGGFGGGHHHHGGHHGHHHHHGGGGGHHHHHEFGEFGFGDGHHHHHHHHHHGGEFGGFHEE>EFEEFGHHHFHHGHHHFFFGFEFGDFHGFGHHHHH4EFGGGHEHHHFHHDFFFFFHHFCCG@FGHGGGGFGH
@M02034:409:000000000-BFKT7:1:1102:4191:12646 1:N:0:33
AAAGTCGAGGTGCCTAAAGTGGCAACCCAGACTGCTGGGGGGGTTGGTGGTGTAGAGCTTCCTGTAGCCGCATGGCGTTCGTACTTAAATATGGAACTAACCATTCCAATTTTCGCTGTCTCTTATACACATCTCCGAGCCCACGAGACT
+
ABBBBFBBBBBBGGGGFFGGFGGHHGHGGHHGHHHHHHGGGGGGGGGGEG9CFFCBFGGGGGGGFGGGGGGDFGGFDFFFADBFFFFBFFFFFFFFFFFFFFFFFFFFFFFFFFFFFFFFFFFFFFFFFFFFFFFFF;DAFFFFFFFFFF
@M02034:409:000000000-BFKT7:1:1102:22965:12650 1:N:0:33
AAAGTCGAGGTGCCTAAAGTGGCAACCCAGACTCCTCCGCGTGTTGGTGGTGTAGAGCTTCCTGTAGCCGCATGGCGTTCGTACTTAAATATGGAACTAACCATTCCAATTTTCGCTGTCTCTTATACACATCTCCGAGCCCACGAGACT
+
CCCCCFCCCCAAGGGGGGGGGGGHHHHGGHGGHHHHHHGGGGGGHHHGFGFFHFGFGHHHHHHHHHHFHFEEGEHFGEGGGGHHHHGFHFHHHGFHHHHHGHFHHHHGHHHHHHGGGGGHHGHHGHGHGGFHHHDBCCGCGGHGGGGGGH
@M02034:409:000000000-BFKT7:1:1102:27600:12657 1:N:0:33
AAAGTCGAGGTGCCTAAAGTGGCAACCCAGACTAAGAAGCCTGTTGGTGGTGTAGAGCTTCCTGTAGCCGCATGGCGTTCGTACTTAAATATGGAACTAACCATTCCAATTTTCGCTGTCTCTTATACACATCTCCGAGCCCACGAGACT
+
BCCAAFBBDBABGGGGGGGGGGGHHHHGGHHGHHFH3F33F3FGGHHEFEGGHHHGHHHHHHHHHHHHHGGGGGHHGGGGGGHHHHGHHHHGHEGFHHHHHHHGHHHHHHHHHHGGGGGHHHHHHHGHGHFHHHHHGGGGGGGGGGGGGG
@M02034:409:000000000-BFKT7:1:1102:17591:12657 1:N:0:33
AAAGTCGAGGTGCCTAAAGTGGCAACCCAGACTACGCCGCCTGTTGGTGGTGTAGAGCTTCCTGTAGCCGCATGGCGTTCGTACTTAAATATGGAACTAACCATTCCAATTTTCGCTGTCTCTTATACACATCTCCGAGCCCACGAGACT
+
BBBBAFBBBBBBGGGGGGGGGGGHHHHGGHHGHFHGGG22AAGGHHHEEGEFHFGGGHHHHHHHHGHFHGGEEGHHGGGGGGHHHHFHHHHHHGEBHHHHGHFGHFHFHGHHHGGGGGGGHHHHGHHHFGHHHHGHECFGGGHGFGGGGD
@M02034:409:000000000-BFKT7:1:1102:17675:12658 1:N:0:33
AAAGTCGAGGTGCCTAAAGTGGCAACCCAGACTAAGAATAAGGTTGGTGGTGTAGAGCTTCCTGTAGCCGCATGGCGTTCGTACTTAAATATGGAACTAACCATTCCAATTTTCGCTGTCTCTTATACACATCTCCGAGCCCACGAGACT
+
CCCCCFCCCCCCGGGGGGGGGGGHHHHGGHHGHHFHFGGHHHHHHHGEEEFGG3D5DDAGEHHHHFFDEFG>FEG1E1EEEA2FFFHFGGHFFF3BGFHHF03B3BG4FGFHHBEFGC<FGHHG4?DGGFB2FDG?B?DGFAHGG/CGGH
@M02034:409:000000000-BFKT7:1:1102:29288:12658 1:N:0:33
AAAGTCGAGGTGCCTAAAGTGGCAACCCAGACTCAGAATCATGTTGGTGGTGTAGAGCTTCCTGTAGCCGCATGGCGTTCGTACTTAAATATGGAACTAACCTTCCAATTTTCGCTGTCTCTTATACACATCTCCGAGCCCACGAGACTA
+
AB>AAFABBBAACGGF4FGGGGGHGGHGGHHGHHHHHHHHHHGGFGFEFAEFHGGAFGHHGHHHFFGGFEA0EEHCFAFFEEGHHGGGHGGHHEBDFGB331DGHGEBGHHHHGCGGFHGHGHGHHFFCFGGHFGF?FG/<G/DGGGGF?
@M02034:409:000000000-BFKT7:1:1102:10637:12659 1:N:0:33
AAAGTCGAGGTGCCTAAAGTGGCAACCCAGACTAATCAGAATGTTGGTGGTGTAGAGCTTCCTGTAGCCGCATGGCGTTCGTACTTAAATATGGAACTAACCATTCCAATTTTCGCTGTCTCTTATACACATCTCCGAGCCCACGAGACT
+
BABBBFBBDBAAGGGGGGGFGGGGHHHGGHHGHHHHGHHBHHHHHHHEGGGFHHHDDGHHHGHHHHHHHGGFEGHHGEEGEEGHGHGGHHHHHHBDEHHHGFFGHGFHBGHHHHGFGCEHHGHHHHHHFFDFFHFFGCCGGGHGGCGGGH
@M02034:409:000000000-BFKT7:1:1102:15682:12660 1:N:0:33
AAAGTCGAGGTGCCTAAAGTGGCAACCCAGACTCATACTCCGGTTG
+
CCCCCFCCCCCCGGGGGGGGGGGFHHHGGHHAGGHF5DGA32EEAA
@M02034:409:000000000-BFKT7:1:1102:27557:12664 1:N:0:33
AAAGTCGAGGTGCCTAAAGTGGCAACCCAGACTAGTATGAATGTTGGTGGTGTAGAGCTTCCTGTAGCCGCATGGCGTTCGTACTTAAATATGGAACTAACCATTCCAATTTTCGCTGTCTCTTATACACATCTCCGAGCCCACGAGACT
+
BBCCBFCBCDAAGGGGFGGGGGGGGGHGGHGGGHHFGHHHHHHFHHHFGGAFFFGDFHHGHHHFFHHGHEAEFEHFEEEFEEEGHHHBHHGFGHHGGGFFFHFHFHFFGHGHHBEEFGFHFHFGGHFHDFDGGGGGCBG<CFGFDDGGGH
@M02034:409:000000000-BFKT7:1:1102:5974:12664 1:N:0:33
AAAGTCGAGGTGCCTAAAGTGGCAACCCAGACTCAGGGGGGTGTAGAGCTTCCTG
+
CBCCBFCCCCCCGGGGGGGGGGGHHHHGGHEFC3FG3BE2/<BB2FFF?DG222?
@M02034:409:000000000-BFKT7:1:1102:10620:12665 1:N:0:33
AAAGTCGAGGTGCCTAAAGTGGCAACCCAGACTAAGAAGGAGGTTGGTGGTGTAGAGCTTCCTGTAGCCGCATGGCGTTCGTACTTAAATATGGAACTAACCATTCCAATTTTCGCTGTCTCTTATACACATCTCCGAGCCCACGAGACT
+
BCCBBFAABCBBGGGGGFGGGGGHHHHGGDHGHFHF3EFGHCGGGHGGGGGGHHHGHFHHHGHHHHHHHGEEEGFGGGGGGFHHHHGG3FGHHFBGFGGHGGFGHFGEFGHHHG@FGEFHHHHHFHHHFHFHHHHGD@/@DEEG/<@CDH
@M02034:409:000000000-BFKT7:1:1102:28352:12666 1:N:0:33
AAAGTCGAGGTGCCTAAAGTGGCAACCCAGACTGCG
+
A1>1AFAADDAAGGGGGGGGGDFGFGHAFHHGH1BA
@M02034:409:000000000-BFKT7:1:1102:12492:12674 1:N:0:33
AAAGTCGAGGTGCCTAAAGTGGCAACCCAGACTGATCGTGATGTTGGTGGTGTAGAGCTTCCTGTAGCCGCATGGCGTTCGTACTTAAATATGGAACTAACCATTCCAATTTTCGCTGTCTCTTATACACATCTCCGAGCCCACGAGACT
+
BBBBBFBADBAAGGGGGGGGGGGHGHHGGHHGHHGHHGHHGGHHHHGGEGEEA3GAFGGHHHHHHGFFDFG@EEF?EEEGFEGFFHHEDGHHGFBBFGHFFEDGHGFFHHHHHEFGGFEGFHHGFGHHHFH2FGHF?/CDGGHGGCGDDD
@M02034:409:000000000-BFKT7:1:1102:12514:12681 1:N:0:33
AAAGTCGAGGTGCCTAAAGTGGCAACCCAGACTGATCGTGATGTTGGTGGTGTAGAGCTTCCTGTAGCCGCATGGCGTTCGTACTTAAATATGGAACTAACCATTCCAATTTTCGCTGTCTCTTATACACATCTCCGAGCCCACGAGACT
+
BBBBAFBBBBABGGGGGGGFGCGHHHHGGHHGHHFHHGE2GHFHHHGGEGGFA3F55ABGHHHHFGFDFFE>EEHBE>EBEEFGGHH3@FFFFD3BFFDGF0BGFHHFGGHHHB@/?/?FFDGH4FBD3GHCHHB2?@DBDAGGGGGGFF
@M02034:409:000000000-BFKT7:1:1102:3057:12697 1:N:0:33
AAAGTCGAGGTGCCTAAAGTGGCAACCCAGACTGGGTGTGTGGTTGGTGGTGTAGAGCTTCCTGTAGCCGCATGGCGTTCGTACTTAAATATGGAACTAACCATTCCAATTTTCGCTGTCTCTTATACACATCTCCGAGCCCACGAGACT
+
>A1>A3>A1D>ACCGGGGGBG1B0AGH0A0FFFHHFFE/AB0EFF?EEGGEFF1D2DDGGFFHDFFEF1BEEEEHGE?EFE?0FEGG1GFBGHB1BFEHGHHHHGHHFFGFHHFEEFGCGFHGFF2GBFFGFHGHFE<C?CGHF?/AE.F
@M02034:409:000000000-BFKT7:1:1102:25225:12700 1:N:0:33
AAAGTCGAGGTGCCTAAAGTGGCAACCCAGACTCTGCATCATGTTGGTGGTGTAGAGCTTCCTGTAGCCGCATG
+
BBBBAFBBDBBCGGGGGGGGGGGHHHHGGHHGHBGGFFGGCGHGDGCECDGCA3D5E5BF5FDBBADBEAE0BE
@M02034:409:000000000-BFKT7:1:1102:27935:12700 1:N:0:33
AAAGTCGAGGTGCCTAAAGTGGCAACCCAGACTAGGGGTGGGGTTGGTGGTGTAGAGCTTCCTGTAGCCGCATGGCGTTCGTACTTAAATATGGAACTAACCATTCCAATTTTCGCTGTCTTTATACACATCTCCGAGCCCACGAGACTA
+
BCBCBBAADBABFGFEGGGFGGGHHHHGDGHGFGHHHGEFGGGEGGGBFGAFGDF5FFFHHFHGGHFBFEE>EFHGEEEEEFGHHHHBGGGHGGBFGGGHHCFHFFHEGHHHHFBCFGEGHHHHHFGGHFFHHGHG?ACCFFGFFCGEF<
@M02034:409:000000000-BFKT7:1:1102:3901:12703 1:N:0:33
AAAGTCGAGGAGCCTAAAGTGGCAACCCCGACTGCTGCGGGTGTTGGTGGTGTAGAGCTTCCTGTAGCCGCATGGCGTTCGTACTTAAATATGGAACTAACCATTCCAATTTTCGCTGTCTCTTATACACATCTCCGAGCCCACGAGACT
+
BBBBBFBBBB@BGGGGGGGGGGGHHHHE2EEGGGFHGFGGGAEEEHEGEEEF1@D5DDFGGGGHF@G4BEE/?ECBEEEFEE?FGHGBBGGHH33?BFFG302FGDD3FFFFG3<CEGEEFG@D2@>2@?F?FFF1?/<A->CFF@DG.<
@M02034:409:000000000-BFKT7:1:1102:17748:12708 1:N:0:33
AAAGTCGAGGTGCCTAAAGTGGCAACCCAGACTAAGCAGCAGGTTGGTGGTGTAGAGCTTCCTGTAGCCGCATGGCGTTCGTACTTAAATATGGAACTAACCATTCCAATTTTCGCTGTCTCTTATACACATCTCCGAGCCCACGAGACT
+
AABA3BA>D2AAGGGGGG4GEGGHHHHGGHFFGHHHHHHH2GHEGHGEFGDGHHHHGHHHGHHHGHHHGGGGGGHHEGGFGEBGGGHEHHHHHBBGFGHHHGBGHHGHHHHHHHCGDGGHHHGHFHHHHHGFGHGHGF@DDGHGGFFGGE
@M02034:409:000000000-BFKT7:1:1102:7445:12712 1:N:0:33
AAAGTCGAGGTGCCTAAAGTGGCAACCCAGACTAGGAATAATGTTGGTGGTGTAGAGCTTCCTGTAGCCGCATGGCGTTCGTACTTAAATATGGAACTAACCATTCCAATTTTCGCTGTCTCTTATACACATCTCCGAGCCCACGAGACT
+
AAAAADA1>@>>AGGDGGGGFGGFHHGGGGHGHCHHHHHBFGHAFGGGGGEFF1DFH1GGHHHHEFGHFEAAEEHFEEGGGA>FGGGBGGHHHFD1FFDG10EGGGHEFGGHHGEEEGGHHHHHHHH>2FBGHHHHGGG/BFEE@/<ACD
@M02034:409:000000000-BFKT7:1:1102:20783:12714 1:N:0:33
AAAGTCGAGGTGCCTAAAGTGGCAACCCAGACTTCTCCTTCTGTTGGTGGTGTAGAGCTTCCTGTAGCCGCATGGCGTTCGTACTTAAATATGGAACTAACCATTCCAATTTTCGCTGTCTCTTATACACATCTCCGAGCCCACGAGACT
+
BBBBBBAADBABFGGGGGGGGGGFFHH?FFHGHHHHHHHHHHHHHGHGGGEFGFDAGFHHHHHHHHHFHEEEEFHHFFGFFGHHGHHGGGHHHFFGHHGGFFFHHFGFGGHHHFFEGGGHHHHH4FFFFGHHHGHHFGGDGGHGGCGGGH
@M02034:409:000000000-BFKT7:1:1102:3363:12716 1:N:0:33
AAAGTCGAGGTGCCTAAAGTGGCAACCCAGACTCGTGGGGAGGTTGGTGGTGTAGAGCTTCCTGTAGCCGCATGGCGTTCGTACTTAAATATGGAACTAACCATTCCAATTTTCGCTGTCTCTTATACACATCTCCGAGCCCAAGCGACT
+
AB3AA5AA?D>A4ABGCDGBAEFGB4F2FHEFCFFEHGGCFECEFGGEFGABFBG5DEGFGFHFBFGDFE@>EEFBEEE???1FGGFBGHEFHHFFGFFFGFHFGG4BGHHFGFCCGGD1DGHHGHD221F1<>F1?>A/@FF/?.>C@C
@M02034:409:000000000-BFKT7:1:1102:4910:12717 1:N:0:33
AAAGTCGAGGTGCCTAAAGTGGCAACCCAGACTCGTGATAGGGTTGGTGGTGTAGAGCTTCCTGTAGCCGCATGGCGTTCGTACTTAAATATGGAACTAACCATTCCAATTTTCGCTGTCTCTTATACACATCTCCGAGCCCACGAGACT
+
ABAABFAADB>AFGGDFGGGGCFFGAFAGDHGBFF2CCFFDBGHHACAF1ABF3B555BFGBGFGHFFBEE@EEHFE?EFE?2FEHFFFD4GGB33B3EGHFFHEHFBGHGHH4E?EG<EGFGD?B2BGCGCHFH1C@?D@/GF<<CFGB
@M02034:409:000000000-BFKT7:1:1102:22713:12719 1:N:0:33
AAAGTCGAGGTGCCTAAAGTGGCAACCCAGACTCAGGTGCCGGTTGGTGGTGTAGAGCTTCCTGTAGCCGCATGGCGTTCG
+
A?1AAD?ADD>AAFFGGGGGGEFBCEEE0AGFHFHCFHF1BAAEFC?/F?AFG1B2D11BGBHHHHFBGEE/?EGFE>E/E
@M02034:409:000000000-BFKT7:1:1102:17488:12725 1:N:0:33
AAAGTCGAGGTGCCTAAAGTGGCAACCCAGACTAATACGAAGGTTGGTGGTGTAGAGCTTCCTGTAGCCGCATGGCGTTCGTACTTAAATATGGAACTAACCATTCCAATTTTCGCTGTCTCTTATACACATCTCCGAGCCCACGAGACT
+
CCCCCFCCCCCAGGGGGGGGGGGHHHHGGHHGHGGHGFHG2EEGHHGGFEFEA3D5DAFGFHHHF5D5FEG0EFF?EEEGEE2EFGHEFGHHFF33BFHHC03FFBG4EFEHF4</EEEBGHHD3FF3F2G2GGG2C<<C/?FFD<DGDH
@M02034:409:000000000-BFKT7:1:1102:20428:12726 1:N:0:33
AAAGTCGAGGTGCCTAAAGTGGCAACCCAGACTCATACGACTGTTGGTGGTGTAGAGCTTCCTGTAGCCGCATGGCGTTCGTACTTAAATATGGAACTAACCATTCCAATTTTCGCTGTCTCTTATACACATCTCCGAGCCCACGAGACT
+
BABBBFABADAACGGGGGGGGFGFHGHGGHHGHHHHGHHGGGGHHGHGGGEFHFGAFFGHHGHHHHGHHGGEFEHHGEGEFEFHHHHHGHFHHHHGHHHHHGHHHHHFGFFHHGGGGGEHGHHHHHHHHHGBHHHGGGGGGGHGGCGGGH
@M02034:409:000000000-BFKT7:1:1102:8487:12731 1:N:0:33
AAAGTCGAGGTGCCTAAAGTGGCAACCCAGACTGATAGGCTGGTTGGTGGTGTAGAGCTTCCTGTAGCCGCATGGCGTTCGTACTTAAATATGGAACTAACCATTCCAATTTTCGCTGTCTCTTATACACATCTCCGAGCCCACGAGACT
+
>AAAAFBBBBBBFGFGGGGGGGGGHHHGGHHGHHHHHHHHHHGFGGGEFGFFFFGDGFHHHGHHHHHHHFGEEFHHGEGGGFCGGHHFHHFFGGGHHHHHGHHGHHGFFGGHHFEGGGGFDDGGFHHGGCGGHHHHGGFGFGHGGGGG?G
@M02034:409:000000000-BFKT7:1:1102:24409:12733 1:N:0:33
AAAGTCGAGGTGCCTAAAGTGGCAACCCAGACTGGGGTGGGGGTTGGTGGTGTAGAGCTTCCTGTAGCCGCATGGCGTTCGTACTTAAATATGGAACTAACCATTCCAATTTTCGCTGTCTCTTATACACATCTCCGAGCCCAC
+
A?AA>BA>D>A>BGGB4BGGFGCHHHHGGHHGHA2AAAAAEEGA0AEECEE?BF@33DGEFBBFFFGHGFGGG?B?EE?FAEFFGGGHHHGEGFFEGHBFCCBFF?3FHHGFHGGG?ADFHHHHFHBHDHDGHHHDD--<AE.A
@M02034:409:000000000-BFKT7:1:1102:6519:12733 1:N:0:33
AAAGTCGAGGTGCCTAAAGTGGCAACCCAGACTAATTCGACTGTTGGTGGTGTAGAGCTTCCTGTAGCCGCATGGCGTTCGTACTTAAATATGGAACTAACCATTCCAATTTTCGCTGTCTCTTATACACATCTCCGAGCCCACGAGACT
+
BCCCBFCBCCAAGGGGGGGGGGGHHHHGGHHGHHHHHHGHGGGHHHHFFGEFFFFFGHHHHHHHHHHHHGGEEEHGGEGGFFGHHHHHHHHHHHHHHHGGGHHHHHHHHHHHHFGGGGGHGHHHHHHHHHFHGHGDFCFFGGGGGFGGGF
@M02034:409:000000000-BFKT7:1:1102:24067:12740 1:N:0:33
AAAGTCGAGGTGCCTAAAGTGGCAACCCAGACTGCTAGGCATGTTGGTGGTGTAGAGCTTCCTGTAGCCGCATGGCGTTCGTACTTAAATATGGAACTAACCATTCCAATTTTCGCTGTCTCTTATACACATCTCCGAGCCCACGAGACT
+
CCCCCFCCCCCBGGGGGGGGGGGHHHHGGHHGHGHHHHHHHHHHHHHGFGGGHHHGFHHHHHHHHHHHHGGFEGHGGEGGGGHHHHHGHHFHHHHHHHHGHHGHHHHHHHHHHHGGGGGHHHHHHHHHHHHHHHHFGCGGGGHGGGGGGH
@M02034:409:000000000-BFKT7:1:1102:6538:12741 1:N:0:33
AAAGTCGAGGTGCCTAAAGTGGCAACCCAGACTAATTCGACTGTTGGTGGTGTAGAGCTTCCTGTAGCCGCATGGCGTTCGTACTTAAATATGGAACTAACCATTCCAATTTTCGCTGTCTCTTATACACATCTCCGAGCCCACGAGACT
+
BBBBBFABBBBBFFGGG4BFF4FFGGHEGHHGHGHHHHGHGFEHHGHEGCDFEGD5FFHHHHHHHFEHGGCEEFHHGGGGGGGHHHGEHHFHHFGBFGFBFGFGHHEHGFHHHFEDGGGGGHHHFGHGFGF1GBGGFCG/DFGGG@CGDF
@M02034:409:000000000-BFKT7:1:1102:4019:12745 1:N:0:33
AAAGTCGAGGTGCCTAAAGTGGCAACCCAGACTAATAAGCATGTTGGTGGTGTAGAGCTTCCTGTAGCCGCATGGCGTTCGTACTTAAATATGGAACTAACCATTCCAATTTTCGCTGTCTCTTATACACATCTCCGAGCCCACGAGACT
+
1A1AAFA>DDAAFGFG11FBB1F0EFG?CAGEFGHHHGHHHHHGG2GFFGEFH1F21A1FFBG1B2G2FB/AEEHFEEGGGFGFGGDB1FGFHFF11BEB@FGGFFBGFGFHHBEGGGEFHGHHDGGGEHFFBGFDACG?BCFACCCGGG
@M02034:409:000000000-BFKT7:1:1102:12153:12747 1:N:0:33
AAAGTCGAGGTGCCTAAAGTGGCAACCCAGACTAAGAAGCAGGTTGGTGGTGTAGAGCTTCCTGTAGCCGCATGGCGTTCGTACTTAAATATGGAACTAACCATTCCAATTTTCGCTGTCTCTTATACACATCTCCGAGCCCACGAGACT
+
CCCCCFCCCCBBGGGGGGGGGGGHHHHGGHHGHHBFABCE3FCGGHG2AAEFFAF5A5FFAGHGHBFADEG?FEE1>?EFEEEFCGGBFFHFG333FGHG3?3FG4G4GGHHF4EGFEEFGFHGFFFFFFHFHFHDD@DGGEFFCCGGGH
@M02034:409:000000000-BFKT7:1:1102:24409:12758 1:N:0:33
AAAGTCGAGGTGCCTAAAGTGGCAACCCAGACTGGGGGGGGGGTTGGTGGTG
+
CCCCCFCCCCCCGGGGGGGGGGGHHHHGGHHCGFAHG2/@F-@F?F?9:.;:
@M02034:409:000000000-BFKT7:1:1102:11070:12766 1:N:0:33
AAAGTCGAGGTGCCTAAAGTGGCAACCCAGACTAATAAGAATGTTGGTGGTGTAGAGCTTCCTGTAGCCGCATGGCGTTCGTACTTAAATATGGAACTAACCATTCCAATTTTCGCTGTCTCTTATACACATCTCCGAGCCCACGAGACT
+
BCBCBFCCCBABGGGGGGGGGGGGHHHGGHHGHHHHHHHGHHHFHHHEFGGGHGFDFHHHHHHHHHHGHFFEEGGGGGGGGGHHHHGGHHGHHHGFHHHGHHHHHHGFGHHHHGGGGGGGHHHHGHHGEFFHGHGFDCGCGGHGGGGGGH
@M02034:409:000000000-BFKT7:1:1102:8971:12767 1:N:0:33
AAAGTCGAGGTGCCTAAAGTGGCAACCCAGACTACTAGTATGGTTGGTGGTGTAGAGCTTCCTGTAGCCGCATGGCGTTCGTACTTAAATATGGAACTAACCATTCCAATTTTCGCTGTCTCTTATACACATCTCCGAGCCCACGAGACT
+
BBCCAFCBCCBBGGGGGGGGGGGHHHHGGHHGHHHHHHHHHHHGHGGGFGGFGDG5GGHHHHHHHHHHHFGEGGHGGGGGGGHGHHHHHHHHHHHGHHHHGHHGHHFGHHHHHHGGGGGGHHHHFHHHHGHHHHHHF/CCGGHGGDGGGH
@M02034:409:000000000-BFKT7:1:1102:26783:12774 1:N:0:33
AAAGTCGAGGTGCCTAAAGTGGCAACCCAGACTAATCATAAGGTTGGTGGTGTAGAGCTTCCTGTAGCCGCATGGCGTTCGTACTTAAATATGGAACTAACCATTCCAATTTTCGCTGTCTCTTATACACATCTCCGAGCCCACGAGACT
+
CCCCCFCBBCBCGGGGGGGGGGGHFHHGGHFFG3GHHHH5DFHFEFGEFEGGFEGD5DGGDHGHGFHFGEEEEEF1E>@?EEBFFDGGFDFFD3GDGHHGFHFGHFHFHHHHHHGEGGGGHHHHDGHGHHHGHHHHDCGGFFCFFCGGGH
@M02034:409:000000000-BFKT7:1:1102:7919:12776 1:N:0:33
AAAGTCGAGGTGCCTAAAGTGGCAACCCAGACTCAGCATACTGTTGGTGTTGTAGAGCTTCCTGTAGCCGCATGGCGTTCGTACTTAAATATGGAACTAACCATTCCAATTTTCGCTGTCTCTTATACACATCTCCGAGCCCACGAGACT
+
ABBBAFBBBBABGGGGGGGGGGGHHHHGGHHGHHHHHHHHHHHHHHHEFGEHG5FAFFGHHGHHGHGFHGGEFGHHEEEFFEGHHHHGGHHFHHFHHHGEG?GGHFHFHGFHHFEEGGGHHGGHGDFBEFHBGHHFFCGGGAGFF/<ADG
@M02034:409:000000000-BFKT7:1:1102:13410:12783 1:N:0:33
AAAGTCGAGGTGCCTAAAGTGGCAACCCAGACTCCTAAGGAGGTTGGTGGTGTAGAGCTTCCTGTAGCCGCATGGCGTTCGTACTTAAATATGGAACTAACCATTCCAATTTTCGCTGTCTCTTATACACATCTCCGAGCCCACGAGACT
+
>AAA3BAADDABGGGGGGGBGGGHHHHGGHHGHGHHHHHGFHGAGGGEFGEFEGGGDEFFHHFGGFGHHGGFFGFHGGGGGGHHHHHHHEGGGFHGHHFHFGFFFHFHHHHHBFGGEFEBHGHHEHFH3G2FFGBD?B/>?GHEFGGFGB
@M02034:409:000000000-BFKT7:1:1102:17421:12794 1:N:0:33
AAAGTCGAGGTGCCTAAAGTGGCAACCCAGACTCAGCAGCATGTTGGTGGTGCTGTGC
+
BCCCCFCCCCCCGGGGGGGGGGGHHHHGGHHGHF3B352A2BGAFHAA22B133D535
@M02034:409:000000000-BFKT7:1:1102:2972:12803 1:N:0:33
AAAGTCGAGGTGCCTAAAGTGGCAACCCAGACTTCTTCGGTGGTTGGTGGTGTAGAGCTTCCTGTAGCCGCATGGCGTTCGTACTTAAATATGGAACTAACCATTCCAATTTTCGCTGTCTCTTATACACATCTCCGAGCCCACGAGACT
+
BBBBBFAADBABGGFFCGGGGGGHGHHFGHHGFHHHHHHGFEEEEFGEFFEFHFG5GGHHHHHHHHHFEBE0EEHFFGGFEEGHGHHDHHHHHHFFFHGFHHHHHGHHHHHHHGGEGGGHHHHHFGFHFFFHHHGDC@G<DEHGF<<EDF
@M02034:409:000000000-BFKT7:1:1102:3143:12816 1:N:0:33
AAAGTCGAGGTGCCTAAAGTGGCAACCAAGCAGGTTGGTGGTGTAGAGCTTCCTGTAGCCGCATGGCGTTCGTACTTAAATATGGAACTAACCATTCCAATTTTCGCTGTCTCTTATACACATCTCCGAGCCCACGAGACTAAGGCGAAT
+
>AAABFABBBABFGGFGGGGGGGGHHF2CAF2GHCDHGEGEEGHFFGHFEGFGHHHHGHDE?EEFGGGEEFFEB1GHHEFFFDGG33@FF3C1FGHGFGGDGHHGGEAEGGHDBGHHHGHHGHGHHDGFGG<F/CBBDG/GGHHH0CCGG
@M02034:409:000000000-BFKT7:1:1102:7633:12816 1:N:0:33
AAAGTCGAGGTGCCTAAAGTGGCAACCCAGACTCCGAGGACTGTTGGTGGTGTAGAGCTTCCTGTAGCCGCATGGCGTTCGTACTTAAATATGGAACTAACCATTCCAATTTTCGCTGTCTCTTATACACATCTCCGAGCCCACGAGACT
+
BBBBBFBABBABGGGGFGGGGGGHHHHFGHHGHHHGFGGGHHHHHHHEFGGFHFGEGGHHHFHHHHHGHGGEGGHHGAEEFFCHHHHGHHFHHHGHHHHFHHHGFGHHHHHHHGGFGFGHHHGHGHHHHFHHHHFGD@CGCGHGGGGGGH
@M02034:409:000000000-BFKT7:1:1102:8173:12818 1:N:0:33
AAAGTCGAGGTGCCTAAAGTGGCAACCCAGACTTGTACGCCGGTTGGTGGTGTTGAGCTTCCTGTAGCCGCATG
+
BBBBBFAABBABGGGGGFGGGGGHHHHGGH223FDGGB22A2EFF00FA1EAA1B5@35B5BF@5@@53?>/?E
@M02034:409:000000000-BFKT7:1:1102:22867:12818 1:N:0:33
AAAGTCGAGGTGCCTAAAGTGGCAACCCAGACTGATAAGTATGTTGGTGGTGTAGAGCTTGCTGTAGCCGCATGGTGATCGTACTTAAATATGAAACTAACCATTCCAATTTTCGCTGTCTCTTATACACATCTCCGAGCCCACGAGACT
+
AABBADAABBBBGGGFGGGGFGGFHGGDGGGGHH3FBGF55AAFGGG222BAA3D55AFB3AAAF5F53BEAE?15@5BDB21??4B33BG4@443BFGG313BB4B@4BBFG4>/EEEDGBFF4?BEH3?FGHH3<<CCGFHGG?<C/D
@M02034:409:000000000-BFKT7:1:1102:23698:12820 1:N:0:33
AAAGTCGAGGTGCCTAAAGTGGCAACCCAGACTCCGAAGGCGGTTGGTGGTGTAGAGCTTCCTGTAGCCGCATGGCGTTCGTACTTAAATATGGAACTAACCATTCCAATTTTCGCTGTCTCTTATACACATCTCCGAGCCCACGAGACT
+
BBBBBFBBDBABGGGGGFGGGGGHHHHGGHHGHHHGGGGGHGGGGGGGGGGFFFFDFGHHHHHHHHHGHE@EEEHGFEGEFEGHHHHGGHGHHHFGFGHFFGFHHHGFHHHHHFGGGGGHHHHHEHHHGFFHHHHHDCGCGGHGF<DGGH
@M02034:409:000000000-BFKT7:1:1102:16063:12821 1:N:0:33
AAAGTCGAGGTGCCTAAAGTGGCAACCCAGACTCGGACGAATGTTGGTGGTGTAGAGCTTCCTGTAGCCGCATGGCGTTCGTACTTAAATATGGAACTAACCATTCCAATTTTCGCTGTCTCTTATACACATCTCCGAGCCCACGAGACT
+
1AAAABAA@DA>AFGGGGGAFAFFBGHGF0FFFG0BEEEA/FGGHDGEFAEFGFF2EHFFGCHFGGHEGGCEEGGHGGGGGGBFFGFHFGHHHFHHFHEBBGBFHFGEHFDGH>EACCGHHFGDFD>FGGHHHHBGG//<<FEEG/-<C<
@M02034:409:000000000-BFKT7:1:1102:24106:12823 1:N:0:33
AAAGTCGAGGTGCCTAAAGTGGCAACCCAGACTTCTCCTCCGGTTGGTGGTGTAGAGCTTCCTGTAGCCGCATGGCGTTCGTACTTAAATATGGATCTAACCATTCCAATTTTCGCTGTCTCTTATACACATCTCCGAGCCCACGAGACT
+
ABBAAFBADBABGGGGGGGGGFGGGHHGGHHGFFHHBDG232EAAAE111BA1AFA55BAAFFDG5FB3EFEEE?1/?>?1?2F1EG334F4@@33B?FG303BBBG44F3GG?EEGE?GDFGF3B3?FCGBFEHFA/<CCGFGGG@CDF
@M02034:409:000000000-BFKT7:1:1102:29316:12831 1:N:0:33
AAAGTCGAGGTGCCTAAAGTGGCAACCCAGACTAGTACTAGGGTTGGTGGTGTAGAGCTTCCTGTAGCCGCATGGCGTTCGTACTTAAATATGGAACTAACCATTCCAATTTTCGCTGTCTCTTATACACATCTCCGAGCCCACGAGACT
+
ABAAAFA>AD>AGGGGFGGAFDFCGFGGFFHGHFH5BGF55ECGGGGFF?EFGFGDGFHHHGHFHHHHHGG@EEHGEFGGGGFA?GFFHHFHGFFGFGGBG?GGGFGFHHHHHHGEGEGFHHFFGH?FFFDHGGGH?C/>BFHGGGGGGE
@M02034:409:000000000-BFKT7:1:1102:20905:12835 1:N:0:33
AAAGTCGAGGTGCCTAAAGTGGCAACCCAGACTCCTCCTCATGTTGGTGGTGTAGAGCTTCCTGTAGCCGCATGGCGTTCGTACTTAAATATGGAACTAACCATTCCAATTTTCGCTGTCTCTTATACACATCTCCGAGCCCACGAGACT
+
BBBCBFAADCBBGGGGGGGGGGGHHGHGGHHGHGHHHHHHHHHDGHHGGGEGHGGEHHHGHHHHHHHGFGGFEGHGGFGGFEGHHHHGHHGHHHHGFFHFFHHHHGHHHGHHHFEEGGGHHHHHGFFHBGFHGGFGGFCCFGHGGDCGGH
@M02034:409:000000000-BFKT7:1:1102:3135:12835 1:N:0:33
AAAGTCGAGGTGCCTAAAGTGGCAACCAAGCAGGTTGGTGGTGTAGAGCTTCCTGTAGCCGCATGGCGTTCGTACTTAAATATGGAACTAACCATTCCAATTTTCGCTGTCTCTTATACACATCTCCGAGCCCACGAGACTAAGGCGAAT
+
AABBAFBBBBABFGGFGGGGGGGHHHHCHHGHHGFHFGGGGGGHFHHHHHHHHHHHHHGHGGGGGHHGEEGGEBEGGGFHHFFHHGB3E@FBFBFFBEFFHHHH4EGGFGFHEHHHFFBHGHHFGGGGCC/<F/FD/<E?FHHHFFD<@<
@M02034:409:000000000-BFKT7:1:1102:10895:12836 1:N:0:33
AAAGTCGAGGTGCCTAAAGTGGCAACCCAGACTTTTAATTCTGTTGGTGGTGTAGAGCTTCCTGTAGCCGCATGGCGTTCGTACTTAAATATGGAACTAACCATTCCAATTTTCGCTGTCTCTTATACACATCTCCGAGCCCACGAGACT
+
BBABBFAADBABGGGGGGGGGGGHGHCEGHFGHHHHHHHHHHHHHHHEFGEFGBG5GBGHHFHHGGHGHFFAFEHFEEGEEEFGHHHBGHEHHGEGHGGGGHHGHFFFHHHHHGGGGGGFHGHHGHHHEGHHHBGDE@G@BCGGGGGGFH
@M02034:409:000000000-BFKT7:1:1102:2097:12836 1:N:0:33
AAAGTCGAGGTGCCTAAAGTGGCAACCCAGACTTTGTCTGCTGTTGGTGGTGTAGAGCTTCCTGTAGCCGCATGGCGTTCGTACTTAAATATGGAACTAACCATTCCAATTTTCGCTGTCTCTTATACACATCTCCGAGCCCACGAGACT
+
ABBBBFBADBBBGGGGGGGGGGGHGHHGGHHGGHHHFGHHHHHHHHFEFGGGHGG5FHHHHHHHHGGGHGGEEGHHGGGGGEGHHHGFFGGHHHHHHHGHHFFGHHHFHHHHHGGGGGGHHHHHGHGHHHHHHHHHGCGCCEHGGGGGGG
@M02034:409:000000000-BFKT7:1:1102:26868:12837 1:N:0:33
AAAGTCGAGGTGCCTAAAGTGGCAACCCAGACTGTGAAGACGGTTGGTGGTGTAGAGCTTCCTGTAGCCGCATGGCGTTCGTACTTAAATATGGAACTAACCATTCCAATTTTCGCTGTCTCTTATACACATCTCCGAGCCCACGAGACT
+
AAAAAFAABAAAFBD5FGFFGGAFFHHGGAGFG3GEGHGDGEEAFEEBFGGF1EFFFEFGFGGFBFD5BE@EEEHFEFGGGGCE?FGFHHEGGHGFFHEBBB3FHEFGHHHHHGEEEE/BFFHG?GFDFGHHFG3??CDDCFHFC@CGGG
@M02034:409:000000000-BFKT7:1:1102:18718:12837 1:N:0:33
AAAGTCGAGGTGCCTAAAGTGGCAACCCAGACTGGTAGTGGGGTTGGTGGTGTAGAGCTTCCTGTAGCCGCATGGCGTTCGTACTTAAATATGGAACTAACCATTCCAATTTTCGCTGTCTCTTATACACATCTCCGAGCCCACGAGACT
+
AABBBFBBBBAA4GGFGGGGGGGHHHHFGHHGHHHGHHFHHHGGEEGEFGEFG3GAGHHHHGHHHGHHHGGEGEHHGGGFE?FGHHFFHHGHHHGFFHHHHFHHHHF4GHHHHGGGGGDHHHHHFGFGFFBHHHH2C>D?DGHGG<CGGH
@M02034:409:000000000-BFKT7:1:1102:26534:12840 1:N:0:33
AAAGTCGAGGTGCCTAAAGTGGCAACCCAGACTCATCATCCTGTTGGTGGTGTAGAGCTTCCTGTAGCCGCATGGCGTTCGTACTTAAATATGGAACTAACCATTCCAATTTTCGCTGTCTCTTATACACATCTCCGAGCCCACGAGACT
+
AAABBFBBBBAAGFGGGGGGGGGHFHHEGHHGHHHHHHHGHHHHHHHGGGGFHGGFGHHHHHHFHGHHHGEEEGHFGEGFEFHHHHGFFGFHHGHHGHGGGHFHHFHHHHHHHHGFFGEHHHHHHHGHGHHHHHFHGGGCGGHGGCDGGH
@M02034:409:000000000-BFKT7:1:1102:2664:12840 1:N:0:33
AAAGTCGAGGTGCCTAAAGTGGCAACCCAGACTACTAAGTGTGTTGGTGGTGTAGAGCTTCCTGTAGCCGCATGGCGTTCGTACTTAAATATGGAACTAACCATTCCAATTTTCGCTGTCTCTTATACACATCTCCGAGCCCACGAGACT
+
BBAABFABBBABGGGG4GGGGFGGHHHGGHGFCDGDBGFFGHFHFHFAFGEFGBDDGFGGHGHFGHFFFEFEEEHGEEEEEEFGEHFFGFDHHFDFGHHHFGHHFHHDHHGHHFGGGGFHHHHHFGGHGFHHFHHFGCFFGGHEGADGGF
@M02034:409:000000000-BFKT7:1:1102:20586:12842 1:N:0:33
AAAGTCGAGGTGCCTAAAGTGGCAACCCAGACTAAGCAGTCTGTTGGTGGTGTAGAGCTTCCTGTAGCCGCATGGCGTTCGTACTTAAATATGGAACTAACCATTCCAATTTTCGCTGTCTCTTATACACATCTCCGAGCCCACGAGACT
+
ABBBBFA3ADABGGGFF4GFFFEHHHHGGHBFFHHGHHHFHHHHHHHEFGGGHFHGHHHGHHHHHHHHFGGAEEHGEGGGGGHHHHHFGHHHHHBFFGGEFH3GGDDBGHHHHFEDGCAGFHHHBFFHEGHFFFGFD@/CGGEGG@CGDH
@M02034:409:000000000-BFKT7:1:1102:10155:12843 1:N:0:33
AAAGTCGAGGTGCCTAAAGTGGCAACCCAGACTGGGATTTGTGTTGGTGGTGTAGAGCTTCCTGTAGCCGCATGGCGTTCGTACTTAAATATGGAACTAACCATTCCAATTTTCGCTGTCTCTTATCACATCTCCGAGCCCACGAGACTA
+
CCCCCFCCCCBCGGGGGGGGGGGHHHHGGHHGHHHHHHHHHHHHHHHGGGEFHGGDGHHHHHHHHHHHHGGEFGHHGFGGGFHHHHHHHHHHHHHHHHGHFHGHHHGHHHHHHHGGGGGGHHHHHHHHHFHHHHHGGGGCGHGGCGGGHG
@M02034:409:000000000-BFKT7:1:1102:21977:12852 1:N:0:33
AAAGTCGAGGTGCCTAAAGTGGCAACCCAGACTGCGCAGCAGGTTGGTGGTGTAGAGCTTCCTGTAGCCGCATGGCGTTCGTACTTAAATATGGAACTAACCATTCCAATTTTCGCTGTCTCTTATACACATCTCCGAGCCCACGAGACT
+
BCBBCFCCCBAAGGGGGFGGGGGHHHHGGHHGHHHGEFGGHHHGHHGEFGBFFFGFGHHHHHHFGHHHHFEEGGHHGFGAEEGHHHHFHHHHHGFHFHHFHHHHHHHHHHHHHHGGGGDFHHHHHHHFGGFHHHHHDCGCGGHGGCGGGH
@M02034:409:000000000-BFKT7:1:1102:27280:12858 1:N:0:33
AAAGTCGAGGTGCCTAAAGTGGCAACCCAGACTGAGAATAAGGTTGGTGGTGTAGAGCTTCCTGTAGCCGCATGGCGTTCGTACTTAAATATGGAACTAACCATTCCAATTTTCGCTGTCTCTTATACACATCTCCGAGCCCGCGAGACT
+
CCCCCFCCDBABGGGGGGGGGGGHHGHGGHHFHHGHGHHHFGHGHHGEEEEFGDFBEFGHHHHGGFGBBBE>FFHGFEFFFEHGGGHHHHHHGHFDGGHHHHHGFFFDFHHHHGGFGGFGHHHHFHHHHFGHHHHFDBDBDF//<<ADGH
@M02034:409:000000000-BFKT7:1:1102:17553:12865 1:N:0:33
AAAGTCGAGGTGCCTAAAGTGGCAACCCAGACTTCGGGGCAGGTTGGTGGTGTAGAGCTTCCTGTAGCCGCATGGCGTTCGTACTTAAATATGGAACTAACCATTCCAATTTTCGCTGTCTCTTATACACATCTCCGAGCCCACGAGACT
+
CCCCCFCCCCCCGGGGGGGGGGGHHHHGGHHGHFGGFFFEGAEGGHGEGGGGHFHFFHHHHHHHHHHHHGGEFGHGGGGGGFGHHHHGHHHHHHDHHHHGHHHHHHGHHHHHHHGGGFDHHHHHFHHHGHHHHHHHGFGGGGHGG?DGGF
@M02034:409:000000000-BFKT7:1:1102:12539:12867 1:N:0:33
AAAGTCGAGGTGCCTAAAGTGGCAACCCAGACTAGTGGTATGGTTGGTGGTGTAGAGCTTCCTGTAGCCGCATGGCGTTCGTACTTAAATATGGAACTAACCATTCCAATTTTCGCTGTCCTTATACACATCTCCGAGCCCACGAGACTA
+
CCCCCFCCCCBBGGGGGGGGGGGGFHHGGHGEGFHHGHHHHGHHHGGEFGFGH3D5DFGHHHHHGHFDFEEEFFHGGBFFEEEEGHHFGHHHHGBBFFGHE0EGHFHHGGHHHGGDGGEHHEHGHGHHFEGHGHHG/CGCGEACCGGDHF
@M02034:409:000000000-BFKT7:1:1102:23297:12868 1:N:0:33
AAAGTCGAGGTGCCTAAAGTGGCAACCCAGACTCCTCAGACTGTTGGTGGTGTAGAGCTTCCTGTAGCCGCATGGCGTTCGTACTTAAATATGGAACTAACCATTCCAATTTTCGCTGTCTCTTATACACATCTCCGAGCCCACGAGACT
+
CCCCCFABCCBCGGGGGGGGGGGHHHHGGHHGHHHHHHHHHHHHHHHGGGGGHHHGHHHHHHHHHHFHHGGGGGHHGGGGGGHHHHGFFHHHHHFHHHHGFHHFHHFHHHHHHHGGGGGHHGHHHHGHGGHHHHFFGCGFGGHGGDGGFF
@M02034:409:000000000-BFKT7:1:1102:15901:12874 1:N:0:33
AAAGTCGAGGTGCCTAAAAGTGGCAACCCAGACTGCGTGTTCGGTTGGTGGTGTAGAGCTTCCTGTAGCCGCATGGCGTTCGTACTTAAATATGGAACTAACCATTCCAATTTTCGCTGTCTCTTATACACATCTCCGAGCCCACGAGAC
+
BCCCBFCCCCBCGGGGGGGGGGHGHHHHGGHHGHHHGEFEHHGGFGGGEGEEFFGHFHHHHHHHHHHHGHEEFGGHFGGGGGGHHHHGHGHHHHHBGFGHHHHHHHHHHHHHHHHGFGGGHHHHHHHHGDGHHFHHFGGGGGGHGGGGGA
@M02034:409:000000000-BFKT7:1:1102:29358:12885 1:N:0:33
GCTCTTAAAGAGGAGAAAGGTCATGGTGGGTGGTGCTTCTAACTTTACTCAGTTCGTTCTCGTCGACAATGGCGGAACTGGCGACGTGACTGTCGCCCCAAGCAACCTGTCTCTTATACACATCTCCGAGCCCACGAGACGGACTCCTAT
+
AABBBFFFFFFFGCAABBG4BGBGHHGGG2ABEBFHFHHGHHHFHHGHGGHHG5FABF1FHFBBEEE?EGFCGFGGGGEHFF>>EEEFFFEFFG????>BDFFCGBBF02<?FFGDD2FFGHF1F<F//>><.<FC?C.<CF<<@CGHGC
@M02034:409:000000000-BFKT7:1:1102:19450:12886 1:N:0:33
AAAGTCGAGGTGCCTAAAGTGGCAACCCAGACTTCGCAGAATGTTGGTGGTGTAGAGCTTCCTGTAGCCGCATGGCGTTCGTACTTAAATATGGAACTAACCATTCCAATTTTCGCTGTCTCTTATACACATCTCCGAGCCCACGAGACT
+
ABBABFCBCCBBGGGGGGGGGGGHHHHGGHHGHHHGGGGGHHHGHHHGGGFFHFGFGHHHHHHHHHHHHFGEEGHHGGGGGGHHHHHGHHHHHHHGGGHHHHHHHHHHHHHHHGEGGGGHHHHHGHGHFHFHHHHFGGGGGGHGGGGGGH
@M02034:409:000000000-BFKT7:1:1102:14886:12889 1:N:0:33
AAAGTCGAGGTGCCTAAAGTGGCAACCCAGACTACGGCGCATGTTGGTGGTGTAGAGCTTCCTGTAGCCGCATGGCGTTCGTACTTAAATATGGAACTAACCATTCCAATTTTCGCTGTCTCTTATACACATCTCCGAGCCCACGAGACT
+
CCDDCFCCDCBBGGGGGGGGGGGGHHHGGHHGHHHGGGGGGGGGHHHEFGDFHGGBGHHHHHHHHHHHHGGFFGGGEEGFFFHHHHHFHHHHHHHHGHHHGHGHHHHGHHHHHHGGGGGHHHHHHHHHGHBHHHHHECGDGGHGGGGGGF
@M02034:409:000000000-BFKT7:1:1102:28205:12894 1:N:0:33
AAAGTCGAGGTGCCTAAAGTGGCAACCCAGACTGCTAATAATGTTGGTGGTGTAGAGCTTCCTGTAGCCGCATGGCGTTCGTACTTAAATATGGAACTAACCATTCCAATTTTCGCTGTCTCTTATACACATCTCCGAGCCCACGAGACT
+
AAAABFBBAD>ABGGGGGGFFFGFGCHDCEEGHHHHHHHGCGHHHHGEFEEFFDGAFHGHGCDFGFGGHGEEEFHGEFEFFGFFHHEBGGGHHHHGGHF3FHFHGBFDGHGHGGCCFGEGGFHHHHFF?GHBBFFGE@FBDEEFGCCDDG
@M02034:409:000000000-BFKT7:1:1102:20048:12894 1:N:0:33
AAAGTCGAGGTGCCTAAAGTGGCAACCCAGACTCAGCCTCATGTTGGTGGTGTAGAGCTTCCTGTAGCCGCATGGCGTTCGTACTTAAATATGGAACTAACCATTCCAATTTTCGCTGTCTCTTATACACATCTCCG
+
AAAAADA1A1>AGGG1BFAFDGGHHHGGGHHGHHB1B0FG1DFDFGFEEEE/BBFGFHHFFGFHG2FGFFEAEE>0>EEF/EEGFGHH1GFBFHFFFHHB@FEFG2FFHHHHHGGGGGGFHFGG1FFHDHHFFGDFG
@M02034:409:000000000-BFKT7:1:1102:19150:12896 1:N:0:33
AAAGTCGAGGTGCCTAAAGTGGCAACCCAGACTAAGCCGAATGTTGGTGGTGTAGAGCTTCCTGTAGCCGCATGGCGTTCGTACTTAAATATGGAACTAACCCATTCCAATTTTCGCTGTCTCTTATACACATCTCCGAGCCCACGAGAC
+
CCCCCFCCCCBCGGGGGGGGGGGHGHHGGHFFGHHHHHGGAFHHHHHFGGEFHFGFGHHHHHHHHHHFGGGEFGHHGGGGGGHHHHHGHHHHHGGHHHHGHHHGGHHGHHGHHHHGGGGGHHHHHFHHHDFHHGHGHGGGGGGHGGGGGC
@M02034:409:000000000-BFKT7:1:1102:27786:12906 1:N:0:33
AAAGTCGAGGTGCCTAAAGTGGCAACCCAGACTAAGAATACTGTTGGTGGTGTAGAGCTTCCTGTAGCCGCATGGCGTTCGTACTTAAATATGGAACTAACCATTCCAATTTTCGCTGTCTCTTATACACATCTCCGAGCCCACGAGACT
+
AAABBFBBBDAAFGGFGGGGGGGGH4FECEGCGHHEFGHB3GGFGHHEEEBBBADAFEGHHFHFBFGDFB00EEGBEBE?B?F?FGGFHGBGFGBDFHHGFFHHHGGBHHHHH4E?EE?B4EGGBEGFEGHHHFGDC@G@>CGGC//?CF
@M02034:409:000000000-BFKT7:1:1102:20037:12909 1:N:0:33
AAAGTCGAGGTGCCTAAAGTGGCAACCCAGACTCAGCATCATGTTGGTGGTGTAGAGCTTCCTGTAGCCGCATGGCGTTCGTACTTAAATATGGAACTAACCATTCCAATTTTCGCTGTCTCTTATACACATCTCCGAGCCCACGAGAC
+
CCCCCFCCCCCBGGGGGGGGGGGHHHHGGHHGHH3FH5GHGHHHHHHGGGFGHHHHHHHHHHHHHHHHHGGGGGHHGEGGGGHHHHHHHHHHHHHHHHHHHHHHHHHHHHHHHHGGGGGHHHHHHHHHFHHHHHHHGGGGGGHGGGGGG
@M02034:409:000000000-BFKT7:1:1102:17736:12915 1:N:0:33
AAAGTCGAGGTGCCTAAAGTGGCAACCCAGACTAATCAGACGGTTGGTGGTGTAGAGCTTCCTGTAGCCGCATGGCGTTCGTACTTAAATATGGAACTAACCATTCCAATTTTCGCTGTCTCTTATACACATCTCCGAGCCCACGAGACT
+
BCCCCFCBCCCCGGGGGGGGGGGHHHHGGHHGHHHHHHHHHGGGGGGEFGEFGGGDGHHHHHHHHHHHHGGEFGHGGGGGGGHHHHHGHHHHHHHGHGHFHHHHHHGFHHHHHHGGGGGHHHHHGHHHGHFHHHGGGFGCGGHGGGGGGH
@M02034:409:000000000-BFKT7:1:1102:3074:12925 1:N:0:33
AAAGTCGAGGTGCCTAAAGTGGCAACCCAGACTGCTACTGAGGTTGGTGGTGTAGAGCTTCCTGTAGCCGCATGGCGTTCGTACTTAAATATGGAACTAACCATTCCAATTTTCGCTGTCTCTTATACACATCTCCGAGCCCACGAGACT
+
ABAAAFBADDABGGGGGGGCGEFFFHHGGHGGFHHHHHHHHFFFGHGGGGGFGFF5DEGHHHHHBFHHHEEFGGGFEEEFEFEGGHHFHHHGGHEFFGHFFCDHHFHFHHHHHFEGGGFGHHHHFHHHHEFHEFHBE@CCCGHGGGFGGG
@M02034:409:000000000-BFKT7:1:1102:20046:12926 1:N:0:33
AAAGTCGAGGTGCCTAAAGTGGCAACCCAGACTGCTGCGCTGGTTGGTGGTGTAGAGCTTCCTGTAGCCGCATGGCGTTCGTACTTAAATATGGAACTAACCATTCCAATTTTCGCTGTCTCTTATACACATCTCCGAGCCCACGAGAC
+
CCCCCFCBCCCCGGGGGGGGGGGHHHHGGHHGH33A3FEG2EEGHFGFFGFFHGGGFHHHHHHHHHHHHGGEFGHHGGGGGGFHHHHHHHHHHGFHHFHHFHHHHHGHHGHHHHGGGGGHHHHHHHHHHHFHHHHHGCGCGGHGGGGGG
@M02034:409:000000000-BFKT7:1:1102:19232:12931 1:N:0:33
AAAGTCGAGGTGCCTAAAGTGGCAACCCAGACTACGCAGCGTGTTGGTGGTGTAGAGCTTCCTGTAGCCGCATGGCGTTCGTACTTAAATATGGAACTAACCATTCCAATTTTCGCTGTCTCTTATACACATCTCCGAGCCCACGAGACT
+
CBCCBFCABCCCGGGGGGGGFGGHHHHGGHHGHHHGGGGGGGGEGHHFFGGGHGGGFHHHHHHHHHHHHGGEFGHHGGGGGGHHGHHHHHGHHHHGGHGGGHHGHFGHHHHHHFGFGGGHHHHHHHHHGFFHHHGHG?GBFGHGGCGGGH
@M02034:409:000000000-BFKT7:1:1102:18616:12937 1:N:0:33
AAAGTCGAGGTGCCTAAAGTGGCAACCCAGACTTCGTTGAAGGTTGGTGGTGTAGAGCTTCCTGTAGCCGCATGGCGTTCGTACTTAAATATGGAACTAACCATTCCAATTTTCGCTGTCTCTTATACACATCTCCGAGCCCACGAGACT
+
BBCCCFCBCCCCGGGGGGGGGGGHHHHGGHHGHHHGHHHDHHHGHHGGFGEFGGFDGGGHHHHHHGHHHGGFGGHHGGGGGGHHHHHFHHHHHHFFHHHGFHHHHHHHHHHHHGEGGGGHHHHHHHGHHGHGFHGGFCGCGGHGGGGGGH
@M02034:409:000000000-BFKT7:1:1102:24624:12940 1:N:0:33
AAAGTCGAGGTGCCTAAAGTGGCAACCCAGACTGTTGGTGGTGTAGAGCTTCCTGTAGCCGCATGGCGTTCGTACTTATGCATGGAACTAACCATTCCAATTTTCGCTGTCTCTTATACACATCTCCGAGCCCACGAGACTAAGGCGAAT
+
CCCCDFCCDDBBGGGGGGGGGGGHHHHGGHHGHGEGFAECEFGH3GFGFFH53BFB5E53AEAEEEEE1>FAE21?BBBF34B4F3BB@BGB13GGG4FFFEFHGEGEFGHHFDH4D4?4B3BB?3D?CCCCF/F@/<?<GDGBGCD@-<
@M02034:409:000000000-BFKT7:1:1102:19682:12943 1:N:0:33
AAAGTCGAGGTGCCTAAAGTGGCAACCCAGACTGAGACGTGTGTTGGTGGTGTAGAGCTTCCTGTAGCCGCATGGCGTTCGTACTTAAATATGGAACTAACCATTCCAATTTTCGCTGTCTCTTATACACATCTCCGAGCCCACGAGACT
+
BBBBBFBABBBBGGGEFGGFGGGFHHHDGGGFHHHGGHGFEHHHHGHGFEEFBBDAFHFHHHGGGFHGG1EEEEHCEEEBEEF?FFBBBFFHGHH3GFGE3EDGHFFFHHHHH4>?EDFFHGHH?FFB32?CGGBBC/B/>FHGCADGDF
@M02034:409:000000000-BFKT7:1:1102:18869:12945 1:N:0:33
AAAGTCGAGGTGCCTAAAGTGGCAACCCAGACTCAGAATCAGGTTGGTGGTGTAGAGCTTCCTGTAGCCGCATGGCGTTCGTACTTAAATATGGAACTAACCATTCCAATTTTCGCTGTCTCTTATACACATCTCCGAGCCCACGAGACT
+
CCCCCFCCCCABGGGGGGGGGGGHHHHGGHHGHHHHHHHHGHHHHHGEFGGGHHGFFHGHHHHHHFHFHGGEEEHHGAFGGEGHHEGFHGGHHFFGHHHHHHGHHHFHHHHHHFFFGGGGHGHHGHFHHHGHHHFHGCGCGGHGGGGGGH
@M02034:409:000000000-BFKT7:1:1102:26663:12959 1:N:0:33
AAAGTCGAGGTGCCTAAAGTGGCAACCCAGACTAATCATCAGGTTGGTGGTGTAGAGCTTCCTGTAGCCGCATGGCGTTCGTACTTAAATATGGAACTAACCATTCCAATTTTCGCTGTCTCTTATACACATCTCCGAGCCCACGAGACT
+
ABAABFBBBDAABGGGGGGGGGGFGGHGGHAFGGHHHGHHHHHHHFGEFFAFGGHGGHHHHFGFHHHGGGEFGEHHGEGFEEGHHHHGGHFHGHHFGHHGFHHGHHHBFHHHHGGEEGEGHHHHHHHFGF?GFHGGDCGCFEFGGCCGGG
@M02034:409:000000000-BFKT7:1:1102:23373:12968 1:N:0:33
AAAGTCGAGGTGCCTAAAGTGGCAACCCAGACTAAGAGTCATGTTGGTGGTGTAGAGCTTCCTGTAGCCGCATGGCGTTCGTACTTAAATATGGAACTAACCATTCCAATTTTCGCTGTCTCTTATACACATCTCCGAGCCCACGAGACT
+
CCCCBFCBCCCCGGGFGFGGGGGHHHHGGHHGHHHHHHHGHGHGHHHEFGEFHHHGGHHHHHHHHHHGHFGEEGHHGGGGGGHHHHGHHHHHHHGGGHGFHHFGHHGHHGHHHHGGGGGHHHHHDHHHHHHHHHGHGDGGGGHGGGGGGH
@M02034:409:000000000-BFKT7:1:1102:3535:12976 1:N:0:33
AAAGTCGAGGTGCCTAAAGTGGCAACCCAGACTCCGTCTCATGTTGGTGGTGTAGAGCTTCCTGTAGCCGCATGGCGTTCGTACTTAAATATGGAACTAACCATTCCAATTTTCGCT
+
BAABBFBBDBABGGGGGBGGGGGHGHHGGFHGHHFFAABFFFGHHB2EEEECF3D5FBFHHHHBBB55B1E0BEGFEAE1?>2CGFHBGGFBDD3BBBEG303BGEF44FEHFB@/E
@M02034:409:000000000-BFKT7:1:1102:19610:12976 1:N:0:33
AAAGTCGAGGTGCCTAAAGTGGCAACCCAGACTTATAAGTCGGTTGGTGGTGTAGAGCTTCCTGTAGCCGCATGGCGTTCGTACTTAAATATGGAACTAACCATTCCAATTTTCGCTGTCTCTTATACACATCTCCGAGCCCACGAGACT
+
BCCCCFCCCCCCGGGGGGGGGGGHHHHGGHHGHHHHHHHHHGGGGGGGGGGGHHHFGHHHHGHHHHHHHGGEEGHGGEGGGGHHHHHGHHHHHGHGHHHHHHHHHHHHHHHHHGGGGGGGHGHHGHHHHHHHHHHHGCCCCGHGGGGGGH
@M02034:409:000000000-BFKT7:1:1102:4641:12980 1:N:0:33
AAAGTCGAGGTGCCTAAAGTGGCAACCCAGACTCCTTCGCATGTTGGTGGTGTAGAGCTTCCTGTAGCCGCATGGCGTTCGTACTTAAATATGGAACTAACCATTCCAATTTTCGCTGTCTCTTATACACATCTCCGAGCCCACGAGACT
+
BBBBBFBBBBBBGGGGGGGGGFGCHHHGGHHGGFHHHHHGGGGHHHGFGEGFH3F5FBGHHHHHHHFDGEGEEGHEEEEFFEGHHHHFGHHHHF33FFHHHHGHHHHFFGGHHFGGGGAGHFGFFGGHHFFHHHHEGCCGGGGGGGGGGH
@M02034:409:000000000-BFKT7:1:1102:4960:12985 1:N:0:33
AAAGTCGAGGTGCCTAAAGTGGCAACCCAGACTGCT
+
ABBBAFBABBBAGGGGGGGGGGGHHHHGGFHGH335
@M02034:409:000000000-BFKT7:1:1102:15037:12986 1:N:0:33
AAAGTCGAGGTGCCTAAAGTGGCAACCCAGACTAATAAGACGGTTGGTGGTGTAGAGCTTCCTGTAGCCGCATGGCGTTCGTACTTAAATATGGAACTAACCATTCCAATTTTCGCTGTCTCTTATACACATCTCCGAGCCCACGAGACT
+
BBCBBFCCCBABGGGGGGGGGGGHHHGGGHHGHHHHHHHHHGGGGGGGGGEFGGGFHGHHHHHHFHHHHGGEFGHHGGGGGFGHHHGFHHHHHHHHHHGHHHFHHHGHHHHHHGGGGGGGHGHGGHHHFFFHFHHGDGFCGGHGGA@DGG
@M02034:409:000000000-BFKT7:1:1102:12910:12987 1:N:0:33
AAAGTCGAGGTGCCTAAAGTGGCAACCCAGACTGTTCGGAATGTTGGTGGTGTAGAGCTTCCTGTAGCCGCATGGCGTTCGTACTTAAATATGGAACTAACCATTCCAATTTTCGCTGTCTCTTATACACATCTCCGAGCCCACGAGACT
+
A1AAADAAD1>1BGG1B1GGFGGHHHHGGHHGHG1BFECFFFHDGFGB/EFGGFF2D1DGBCFGFFHHFEE/EEFF?EEFGGFHHHHHFHHGHHFBGHFFBHBEGFBHHGHHHHGGFEEFHFGH1GGFGGDCFHDDFCC/@/GG@C/CE?
@M02034:409:000000000-BFKT7:1:1102:18082:12991 1:N:0:33
AAAGTCGAGGTGCCTAAAGTGGCAACCCAGACTGCTGGGTTTGTTGGTGGTGTAGAGCTTCCTGTAGCCGCATGGCGTTCGTACTTAAATATGGAACTAACCATTCCAATTTTCGCTGTCTCTTATACACATCTCCGAGCCCACGAGACT
+
CCCCCFCCCCBAGGGGGGGGGGGGHHHGGHHGHHHHHHGBFFGHHHHEFGEFHGGFHHHHFHHHHHHHHGGEGGHHGGGGGGHHHHGGHHHHHHEGFHHHHHHHGHFGGHHHHHGGGGEHHHHHFHHHHHHHHGHGFCGGCGHGGFGGGH
@M02034:409:000000000-BFKT7:1:1102:8752:12994 1:N:0:33
AAAGTCGAGGTGCCTAAAGTGGCAACCCAGACTGTTGTTAATGTTGGTGGTGTAGAGCTTCCTGTAGCCGCATGGCGTTCGTACTTAAATATGGAACTAACCATTCCAATTTTCGCTGTCTCTTATACACATCTCCGAGCCCACGAGACT
+
BBCCAFBBCCCCGGGGGGGGGGGHHHHGGHHGHHHGHFGGEGFAFHH2FFGGFFGBHGHHGGGHAFHHHGEEEDGFEGGGGEBGGHHEGHHHHH3@GHHEGFBB3FF4EHHHHGEFFFGHHHHHFGHHFG2GGHGEF@CCFGHGCGCDDB
@M02034:409:000000000-BFKT7:1:1102:25683:13000 1:N:0:33
AAAGTCGAGGTGCCTAAAGTGGCAACCCAGACTCCGCTGAATGTTGGTGGTGTAGAGCTTCCTGTAGCCGCATGGCGTTCGTACTTAAATATGGAACTAACCATTCCAATTTTCGCTGTCTCTTATACACATCTCCGAGCCCACGAGACT
+
AAAAAFAB?D>AAEGGGGGGGFG4FGH2FHHG3FGGDGAB3BBDDACEGDAFAGG5FHHHDHHFHEGEGEEEFGHHGGGE>EFGFGH@GHFFFHFDFHHCGHGHHHHHFGHHHGGGGGGEHGHHHHHDFGDGCBDGE/B>CFHGC/@DDG
@M02034:409:000000000-BFKT7:1:1102:27356:13020 1:N:0:33
AAAGTCGAGGTGCCTAAAGTGGCAACCCAGACTAGTACGCAGGTTGGTGGTGTAGAGCTTCCTGTAGCCGCATGGCGTTCGTACTTAAATATGGAACTAACCATTCCAATTTTCGCTGTCTCTTATACACATCTCCGAGCCCACGAGACT
+
BBBBBF@ADBBBGGGGGGGGGGGHGGHGGHHGHHHHHGGGEFGGHHGGGGEFGFGDFHHHGHHHHHHGFGGGEGHHGGGGGGHHHHHHHHGHHFHFHHHFHGGHHFHHFGHHHGGGGGGHHHHHHHFGFGFHHHGHGGGFGGGGGGGGGF
@M02034:409:000000000-BFKT7:1:1102:4954:13028 1:N:0:33
AAAGTCGAGGTGCCTAAAGTGGCAACCCAGACTCTTGAGCGGGTTGGTGGTGTAGAGCTTCCTGTAGCCGCATGGCGTTCGTACTTAAATATGGAACTAACCATTCCAATTTTCGCTGTCTCTTATACACATCTCCGAGCCCACGAGACT
+
ABABBFBBBBAAGGGGGGGFGFGGFHHDFGHGGHHHHHHHGGGECAFFGFEFGHHBFHHHHHHGGGGEHEFFGGHHGGGGEEHGGHHFHHFGGHFGFGGGHHHHHHHHHHHHHHGGGGGHHHHHHHGHFCGEHHHGGGG<CFGFG@CGDF
@M02034:409:000000000-BFKT7:1:1102:14593:13033 1:N:0:33
AAAGTCGAGGTGCCTAAAGTGGCAACCCAGACTCCGCCTCCGGTTGGTGGTGTAGAGCTTCCTGTAGCCGCATGGCGTTCGTACTTAAATATGGAACTAACCATTCCAATTTTCGCTGTCTCTTATACACATCTCCGAGCCCACGAGACT
+
CCCCCFBCCCCCGGGGGGGGGGGHHHHGGHHGHHHGFEEGHGGGGGGGFGGGHHGFGHHHHHHHHHHGHGGEFGHHGFGGGGHHHHHHHHGHHHHHGHHHHHHHHHGHHHHHHFGGGGGHHHHHFHHHHHHHHHGHGCGCGGHGGGGGGB
@M02034:409:000000000-BFKT7:1:1102:17594:13034 1:N:0:33
AAAGTCGAGGTGCCTAAAGTGGCAACCCAGACTAATAGTGCGGTTGGTGGTGTAGAGCTTCCTGTAGCCGCATGGCGTTCGTACTTAAATATGGAACTAACCATTCCAATTTTCGCTGTCTCTTATACACATCTCCGA
+
>1AA>BAAD1>1BGFG1F1BEGFHHGHGGHHGHGFDGHFFGEEEEAFEAEBCGBDDDAGGFCFB1DDDFAE@FE0BEEEFEGHHHHFHFDGGHHHBBGFBC0>>GF2EBGGHGHGEEGGFDDGGHFFHDGBGHG1<C@
@M02034:409:000000000-BFKT7:1:1102:10656:13039 1:N:0:33
AAAGTCGAGGTGCCTAAAGTGGCAACCCAGACTGAGCGTCGTGTTGGTGGTGTAGTGCTTCCTGTAGCCGCATGGCGTTCGTTCTTAAATATGGTTCTAACCATTCCAATTTTCGCTGTCTCTTATACACATCTCCG
+
BBBBBFABBBBBGGGGGGGGGGGHHHHGGGHGCGB33EAAEFGHHHE1A1EFA3D5A5AA5BF5F5@53>E0BEF1>>>?1?31?FG434F44?43B?FH303B?4F4?B3GE4/??/?FGHF?3?3?B222FGF2A
@M02034:409:000000000-BFKT7:1:1102:18950:13042 1:N:0:33
AAAGTCGAGGTGCCTAAAGTGGCAACCCAGACTGCTCATGTGGTTGGTGGTGTAGAGCTTCCTGTAGCCGCATGGCGTTCGTACTTAAATATGGAACTAACCATTCCAATTTTCGCTGTCTCTTATACACATCTCCGAGCCCAC
+
BBBBAFAA?DAAGGF5AFGGGGGHHFHGEHHGHHGHHHHHHFH2FEEAF?EAAGBAGFHHHHHGHHFF3EGFFGG1>BEFGFHHHGFDGHFGHFFFFFB@FGHFGGHBFHGGHHGGFGGGHGFHDGDF3BDBGF??/BB?CEEF
@M02034:409:000000000-BFKT7:1:1102:14052:13042 1:N:0:33
AAAGTCGAGGTGCCTAAAGTGGCAACCCAGACTAAGCATCCGGTTGGTGGTGTAGAGCTTCCTGTAGCCGCATGGCGTTCGTACTTAAATATGGAACTAACCATTCCAATTTTCGCTGTCTCTTATACACATCTCCGAGCCCACGAGACT
+
CDDDCFCCCDCCGGGGGGGGGGGHHHHGGHGFHHHHHHHHHGGFGGGGGGGGHHHGHHHHHHHHHHHHHGGGGGHHGFGGGGHHHHHGHHHHHHGFHHHHHHHHHHGHHHHHHHGGGGGHHHHHHHHHHHHHGHHHEDCCGGHGGFGGGG
@M02034:409:000000000-BFKT7:1:1102:17290:13045 1:N:0:33
AAAGTCGAGGTGCCTAAAGTGGCAACCCAGACTACGAAGAATGTTGGTGGTGTAGAGCTTCCTGTAGCCGCATGGCGTTCGTACTTAAATATGGAACTAACCATTCCAATTTTCGCTGTCTCTTATACACATCTCCGAGCCCACGAGACT
+
CCCCCFCCCCCCGGGGGGGGGGGHHHHGGHHGHHHGGHGGHGHHHHHEFGGGHHHFGHHHHHHHHHHHHGGEFGHHGGGGGGHHHHHFFHHHHHHHHHHHHHHHHHHHHGHHHHGGGGGHHHHHFHHHHHGHGHHHGFC?GGHGG@CGGH
@M02034:409:000000000-BFKT7:1:1102:19259:13045 1:N:0:33
AAAGTCGAGGTGCCTAAAGTGGCAACCCAGACTGCTCCGCATGTTGGTGGTGTAGTGC
+
CCCCCFCCCCBCGGGGGGGGGGGHHHHGGHHAHHFHFGFEABEH5A2EF?GEA3D535
@M02034:409:000000000-BFKT7:1:1102:13613:13047 1:N:0:33
AAAGTCGAGGTGCCTAAAGTGGCAACCCAGACTGGGAGGGGGGTTGGTGGTGTAGAGCTTCCTGTAGCCGCATGGCGTTCGTACTTAAATATGGAACTAACCATTCCAATTTTCGCTGTCTCTTATACACATCTCCGAGCCCACGAGACT
+
CCCBCFCCCCCCGGGGGGGGGGGHHHHGGHHGHHHHHGGGGGGGGGGDFGGGHHHDGHHHHHHHHHGHHGG@DGHHGGGGFDGHHHHGHHHHHHGGHHHHHHFHHHFGHHHHGGGGGGGGGGGGGGGGFFFGGGGGGAGAFFFFFFFFFF
@M02034:409:000000000-BFKT7:1:1102:17588:13053 1:N:0:33
AAAGTCGAGGTGCCTAAAGTGGCAACCCAGACTAATAGTGCGGTTGGTGGTGTAGAGCTTCCTGTAGCCGCATGGCGTTCGTACTTAAATATGGAACTAACCATTCCAATTTTCGCTGTCTCTTATACACATCTCCGAGCCCACGAGACT
+
CCCCCFCCCCCCGGGGGGGGGGGHHHHGGHHGHHFGFHHHFGGGEGGFFAGFFFGDB5GGBGHHHFGGHFGEEEF?EEEFGEGHHGGEGFEGGGGDGHHHHGFGHGHFHHHHHGGGGGGHHHHHFFFHHHGHGHGGGDGGGGHGGGGGGH
@M02034:409:000000000-BFKT7:1:1102:27188:13055 1:N:0:33
AAAGTCGAGGTGCCTAAAGTGGCAACCCAGACTCATTCTTCTGTTGGTGGTGTAGAGCTTCCTGTAGCCGCATGGCGTTCGTACTTAAATATGGAACTAACCATTCCAATTTTCGCTGTCTCTTATACACATCTCCGAGCCCACGAGACT
+
CCCCCFABCCCCGGGGGGGGGGGGHHHGGHHGHHHHHHHFDDGFHHHGFGEGHHHGGHHH5GHHGHHGHEGGGGHFGFGGGGEHHHGFGGBGGHFFFHFGFAFHFHFHHHHHHGFEGGEFHFHHGHGHFBFGFGFFB@BCGGHGGGGGGG
@M02034:409:000000000-BFKT7:1:1102:23359:13055 1:N:0:33
AAAGTCGAGGTGCCTAAAGTGGCAACCCAGACTAAGCCTAATGTTGGTGGTGTAGAGCTTCCTGTAGCCGCATGGCGTTCGTACTTAAATATGGAACTAACCATTCCAATTTTCGCTGTCTCTTATACACATCTCCGAGCCCACGAGACT
+
AABBBFBBBB>A4GGGGGGGGFFFGGGEFFGGHBHFCGHGHGFHGFCEF?1BFFBAF5FGHGHGGHFFHEFEEFHGGEFEEEFEGHGFGHEGHFFGFFFGGGHHHHFFGGHHHGEEGFEGFHGHBF4FGCFCCGGDECGGCF/FC@D/EF
@M02034:409:000000000-BFKT7:1:1102:5870:13064 1:N:0:33
AAAGTCGAGGTGCCTAAAGTGGCAACCCAGACTCAGCCTCCGGTTGGTGGTGTAGTGC
+
CCCCCFBCCCCBGGGGGGGGGGGHHHHGGGHGHC333BBF22AE20AF11B1A3D535
@M02034:409:000000000-BFKT7:1:1102:21672:13065 1:N:0:33
AAAGTCGAGGTGCCTAAAGTGGCAACCCAGACTCAGAATACTGTTGGTGGTGTAGAGCTTCCTGTAGCCGCATGGCGTTCGTACTTAAATATGGAACTAACCATTCCAATTTTCGCTGTCTCTTATACACATCTCCGAGCCCACGAGACT
+
AABBAFB>DBBBGGFEGGGFGGGHHHHGGHHGHHHHHHHHHGHFGHHEFFEGHFFBFGHHHHHHHHHGFEEAEGH1EEGGGFHHGHHGHHGHHHFGGGFCCEFGHHFHHHHHHFEAFGGHHHHHBHFGDGFHHHGFCCD?CGHGGGGGGH
@M02034:409:000000000-BFKT7:1:1102:10702:13065 1:N:0:33
AAAGTCGAGGTGCCTAAAGTGGCAACCCAGACTAATACTAATGTTGGTGGTGTAGAGCTTCCTGTAGCCGCATGGCGTTCGTACTTAAATATGGAACTAACCATTCCAATTTTCGCTGTCTCTTATACACATCTCCGAGCCCACGAGACT
+
BBBBBFBBBBBBGGGGGGGGGGGHHHHGGHHGHHHHHHHHHHHHHHHGGGGFHGGFGHHHHHHHHHHHGGGGEGHHGEGFFGGHHHHGHHHHHBGFFHGFHHGHHHGFHHHHHDEEGGGFHGHHFHGHEFHHHHGFDCG?CFHGGGCGGH
@M02034:409:000000000-BFKT7:1:1102:28344:13067 1:N:0:33
AAAGTCGAGGTGCCTAAAGTGGCAACCCAGACTCCGTTGGGGGTTGGTGGTGTTGAGCTTCCTG
+
AAAABFBBDBBBGGGGGGGGGFECHHHGGHG23BF?GBEFCGGGGC0BAEF111B5@35@BF55
@M02034:409:000000000-BFKT7:1:1102:12736:13069 1:N:0:33
AAAGTCGAGGTGCCTAAAGTGGCAACCCAGACTCGGGGTGCTGTTGGTGGTGTAGAGCTTCCTGTAGCCGCATGGCGTTCGTACTTAAATATGGAACTAACCATTCCAATTTTCGCTGTCTCTTATACACATCTCCGAGCCCACGAGACT
+
BBBBBFABBBABGGGGGGGGGCGHHHHGFFHGHHGGGGFGGHHHHHHEFEEFGGHGHHHHHGHHHHHHHGGGGGHHGEGGGEGFHHGGFHGHHFFFGHHHHHHHHHGHHHHHHFGGGGGHGGHHHHHHHHHHGHGHGCGGFFHGGGGGGH
@M02034:409:000000000-BFKT7:1:1102:23286:13070 1:N:0:33
AAAGTCGAGGTGCCTAAAGTGGCAACCCAGACTAAGAATAAGGTTGGTGGTGTAGAGCTTCCTGTAGCCGCATGGCGTTCGTACTTAAATATGGAACTAACCATTCCAATTTTCGCTGTCTCTTATACACATCTCCGAGCCCACGAGACT
+
A?AAAFAA1AAAGGGGGGGGGGGCGGHEGHHGHBDGDDGAGFFHHHGGGGGFHGGDBGGHHCGFHHHHHGEEEEHGGEGGFEGHHHGFHFFHGHFDGGEGHFHHHHGHHHHHHGGGGGEHHFHHHGGHHHFCGGHHG@GGGGHGGCGGGB
@M02034:409:000000000-BFKT7:1:1102:18171:13080 1:N:0:33
AAAGTCGAGGTGCCTAAAGTGGCAACCCAGACTTCGGCTCCGGTTGGTGGTGTAGAGCTTCCTGTAGCCGCATGGCGTTCGTACTTAAATATGGAACTAACCATTCCAATTTTCGCTGTCTCTTATACACATCTCCGAGCCCACGAGACT
+
CCCCCFCCCCCCGGGGGGGGGGGHHHHGGHHGHHHG2AF2FEGEEGGGFGGGHGGDGBGHHHHHHFHGGGGEEEH1EEGFGFHHHHHBGGHHHFEDGHHHBE?GHEFFHGGHHFFFGGGHHHHHFHHHHFHHHHGFDCB@CGHGGFGGGD
@M02034:409:000000000-BFKT7:1:1102:14101:13081 1:N:0:33
AAAGTCGAGGTGCCTAAAGTGGCAACCCAGACTAAGGAGAATGTTGGTGGTGTAGAGCTTCCTGTAGCCGCATGGCGTTCGTACTTAAATATGGACCTAACCATTCCAATTTTCGCTGTCTCTTATACACATCTCCGAGCCCACGAGACT
+
AAAAAFBBDD>ABGGGGGGGGCGFFEGGGEGF3GFHFHHHHHHHHDGEEF1BGFG5EGGHHFGFFGHHHGGEEEHHGDFFEEBEGGF3FGEHHB@3BFGHHHGEFHGGFGHHHHEDFDEGDHFHFHGHHE2GHFGHG?DG//GGGGGGFH
@M02034:409:000000000-BFKT7:1:1102:25083:13081 1:N:0:33
AAAGTCGAGGTGCCTAAAGTGGCAACCCAGACTAATCATAAGGTTGGTGGTGTAGAGCTTCCTGTAGCCGCATGGCGTTCGTACTTAAATATGGAACTAACCATTCCAATTTTCGCTGTCTCTTATACACATCTCCGAGCCCACGAGAC
+
BBBBBF@ADBBBGGGGGFGGGGGHHHHGFGGFH3FGF5DGH5AAFHCGGGGFHGHFBFHHHGHHHHHHHGGGGGHHGGGGGGEGHHHHFHGHHHHEFHFFHHHHHHGHGHHHHHGGGGGGHGHEGHFHFHFGHHFFGCFGGGHG?/@DG
@M02034:409:000000000-BFKT7:1:1102:11193:13081 1:N:0:33
AAAGTCGAGGTGCCTAAAGTGGCAACCCAGACTCCTTTGCCGGTTGGTGGTGTAGAGCTTCCTGTAGCCGCATGGCGTTCGTACTTAAATATGGAACTAACCATTCCAATTTTCGCTGTCTCTTATACACATCTCC
+
BBBBBFBBBBBBGGGGFGGGGGGHHHHDFHHGHHHHHHHHHGGGGGGGGGGEHFGDGHGHHHHHHGHGGGGEFFHHGGGEGGGHGHFBGGEGHE3BFFBBFGFGHFDGFGHHHGEAFDGGHEHHBGDD?2?G2F><
@M02034:409:000000000-BFKT7:1:1102:16164:13085 1:N:0:33
AAAGTCGAGGTGCCTAAAGTGGCAACCCAGACTCAGAAGAATGTTGGTGGTGTAGAGCTTCCTGTAGCCGCATGGCGTTCGTACTTAAATATGGAACTAACCATTCCAATTTTCGCTGTCTCTTATACACATCTCCGAGCCCACGAGACT
+
>3AA3BA>ADBAGGGGCGGGFGGHHHHGGHHGFHHFHCGHBFGDFGFAFFGGEHHGHHGHHHHHGHFFHFGCEEGHGGGGGGHHEHHHHHHHHEDBFHFBEGFGHFFFHHHHHHGGGGEHHGHHFHHFFGHHHHGGG/B@GGHG?DGDDG
@M02034:409:000000000-BFKT7:1:1102:22582:13089 1:N:0:33
AAAGTCGAGGTGCCTAAAGTGGCAACCCAGACTAATCAGAATGTTGGTGGTGTAGAGCTTCCTGTAGCCGCATGGCGTTCGTACTTAAATATGGAACTAACCATTCCAATTTTCGCTGTCTCTTATACACATCTCCGAGCCCACGAGACT
+
BBBBBFBABBBBGGGGGGGGGGGGHHHGGHGGHHHHHHHFFFHHHDGEFGEFAFGDGFFFGHHFG5DFFEGAEFHFGDEGFEGFGGGFGGFFFFEFFGHHHHGHHHFGHGHHHFFCEGGHHHHHGFGHHFBFGHGHGCCC?GHGGBFGGH
@M02034:409:000000000-BFKT7:1:1102:3042:13091 1:N:0:33
AAAGTCGAGGTGCCTAAAGTGGCAACCCAGACTCTTAATCCTGTTGGTGGTGTAGAGCTTCCTGTAGCCGCATGGCGTTCGTACTTAAATATGGAACTAACCATTCCAATTTTCGCTGTCTCTTATACACATCTCCGAGCCCACGAGACT
+
ABBBBFBBBBBBGGGGGGGGGGGHHHHGGHHGHHHHHHHFHHHHHFHGGGEFGHGDGHHHHHHGHGHGHEGGGGHHGGGGEFHHHHH@GGHHHHGGFHHFHHHHHHGHGGHHHHGGGGGHHHHHHHGHGHGGHHHHGCGDCGFGGCGGGF
@M02034:409:000000000-BFKT7:1:1102:16169:13103 1:N:0:33
AAAGTCGAGGTGCCTAAAGTGGCAACCCAGACTCAGAAGAATGTTGGTGGTGTAGAGCTTCCTGTAGCCGCATGGCGTTCGTACTTAAATATGGAACTAACCATTCCAATTTTCGCTGTCTCTTATACACATCTCCGAGCCCACGAGACT
+
CCCCBFCCCCBBGGGGGGGGGGGHHHHGGHHGHHHHHHHHHGHGHHHGGEEFHHHDGHHHHHHHHGHHGGGEFGHHFGGGGGHHHHHHHHHHHHHFHGHHHHGHHHHHHHHHHFEGGGGGHHHHFHHHHGFHHHHHGGGGGGHGGGGGGH
@M02034:409:000000000-BFKT7:1:1102:4847:13113 1:N:0:33
AAAGTCGAGGTGCCTAAAGTGGCAACCCAGACTACTGGGAGGGTTGGTGGTGTAGAGCTTCCTGTAGCCGCATGGCGTTCGTACTTAAATATGGAACTAACCATTCCAATTTTCGCTGTCTCTTATACATCTCCGAGCCCACGAGACTA
+
BBBBBFB3A@AAGGGGFGGGGGGHHHHGGHHGHHHHHHGFFGGEGGGEFEEFFFFDFGHGGHHHGGGFGEEEEFHGEEGGEEGHHHHBFGFHHHGHFHHGGFHHHGFGHHHHHHGGGGGHHGHHHHGHHFHHHGECCGGFHGGGGGGEH
@M02034:409:000000000-BFKT7:1:1102:3981:13116 1:N:0:33
AAAGTCGAGGTGCCTAAAGTGGCAACCCAGACTTATGAGGGGGTTGGTGGTGTAGAGCTTCCTGTAGCCGCATGGCGTTCGTACTTAAATATGGAACTAACCATTCCAATTTTCGCTGTCTCTTATACACATCTCCGAGCCCACGAGACT
+
3>>AABAADBABCFFGGFGGGGGFFHH2FAAFGHHHHEHHGGGGEEEGFDFGHHH5@GFHDFHFFEGBGGGGEEHEEGGGGGGHHHGGFH4GHHFFHGFBFGGHHHHH4FGGHFDFGDFDGHFHDGGFGHFBCGF1?<@@CGHFCCGGGF
@M02034:409:000000000-BFKT7:1:1102:19643:13119 1:N:0:33
AAAGTCGAGGTGCCTAAAGTGGCAACCCAGACTCCGCCGCCGGTTGGTGGTGTAGAGCTTCCTGTAGCCGCATGGCGTTCGTACTTAAATATGGAACTAACCATTCCAATTTTCGCTGTCTCTTATACACATCTCCGAGCCCACGAGACT
+
ABCCAFABBBC@GGGGGGGGGGGHHHHGGHHGHHHGGGGGFEGAEEGFEEEFGFGGGFHHHHHHGFFFGEEEEGHHGGGGGGHHHHFFEGHHHHGHHHFFGHHHHHEDGHHHHHGGGGGHHHHHFHHHGHFHGGGDE?DCCFHGG?FGGH
@M02034:409:000000000-BFKT7:1:1102:22626:13120 1:N:0:33
AAAGTCGAGGTGCCTAAAGTGGCAACCCAGACTCATAATAATGTTGGTGGTGTAGAGCTTCCTGTAGCCGCATGGCGTTCGTACTTAAATATGGAACTAACCATTCCAATTTTCGCTGTCTCTTATACACATCTCCGAGCCCACGAGACT
+
ABBBBFBBDB2AFGGGGGGGGGGHHHHGGHHGHHHHHHHHHHHHHGHGGGEFHFGDGHHHHGHHHHHGHEEEFEHGFEF?EFGHHHGFHHFGHHHGEFHFHHHHHHGGHHHHHFFAEFFHHHHHHHHHFFFHHF3FB@C?FGHGGDFGGH
@M02034:409:000000000-BFKT7:1:1102:25095:13120 1:N:0:33
AAAGTCGAGGTGCCTAAAGTGGCAACCCAGACTTATTCTCCGGTTGGTGGTGTAGAGCTTCCTGTAGCCGCATGGCGTTCGTACTTAAATATGGAACTAACCATTCCAATTTTCGCTGTCTCTTATACACATCTCCGAGCCCACGAGACT
+
AAAABFBB@DABGGGG4GGGGFDGHGHGGFCFHHHHHHHH5E?EEEEEFDEBGGH5FHHHHFGFHHHEFFGEEEHGEFEEEECGHHHG3B@GHGH3EGGBFHHHHFFFFHHHHFEEEEFFHGHHHEFFGHBHBGH1?/B</FGFGDGGGH
@M02034:409:000000000-BFKT7:1:1102:12114:13123 1:N:0:33
AAAGTCGAGGTGCCTAAAGTGGCAACCCAGACTGCTGGTCCTGTTGGTGGTGTAGAGCTTCCTGTAGCCGCATGGCGTTCGTACTTAAATATGGAACTAACCATTCCAATTTTCGCTGTCTCTTATACACATCTCCGAGCCCACGA
+
A@BB3BAADDA>FFGGGGGFGGFGHHHGGGGEHGHGHGFFFGFAEGHEF?FGGDGDF5GHHHHGHHHGFGG?FEHFGEGFFEGHGHFBHFHHHGBBFG3FCG3BG4EFGGHGHHGGGDGGGGHHFHBF3?DGHHBD?//<<CGG/C
@M02034:409:000000000-BFKT7:1:1102:20134:13125 1:N:0:33
AAAGTCGAGGTGCCTAAAGTGGCAACCCAGACTGTTAATCCGGTTGGTGGTGTAGAGCTTCCTGTAGCCGCATGGCGTTCGTACTTAAATATGGAACTAACCATTCCAATTTTCGCTGTCTCTTATACACATCTCCGAGCCCACGAGACT
+
>3AA>DA?DDBACGGGFFGGGGGHHHFGGHHGGHHHHHHHHFGEEEGEFGGGFGFEGHHHHHHGGFFDEEG@EEHHGEGGGGHHGHHHHHHHHGGEFGHE?FFGHFHFHHHHHGGGGGGHHHHHBGFFDGHHHHFFE@GCGGHGCGGGGH
@M02034:409:000000000-BFKT7:1:1102:20147:13137 1:N:0:33
AAAGTCGAGGTGCCTAAAGTGGCAACCCAGACTGTTAATCCGGTTGGTGGTGTAGAGCTTCCTGTAGCCGCATGGCGTTCGTACTTAAATATGGAACTAACCATTCCAATTTTCGCTGTCTCTTATACACATCTCCGAGCCCACGAGACT
+
BCCCCFCCCCBBGGGGGGGGGGGHHHHGGHHGHHHHHHHHHGGEFGGGGGGFHGGDGHHHHHHHHHHHHGGGFGHHGEGGFGFHHHHGHHGHHHHHGHHFHHHHHHGHHHHHHHGGGGFGHHHHHHFHFHHHHHHFEDG@GGHGGGGGGH
@M02034:409:000000000-BFKT7:1:1102:24517:13138 1:N:0:33
AAAGTCGAGGTGCCTAAAGTGGCAACCCAGACTCAGAAGACTGTTGGTGGTGTAGAGCTTCCTGTAGCCGCATGGCGTTCGTACTTAAATATGGAACTAACCATTCCAATTTTCGCTGTCTCTTATACACATCTCCGAGCCCACGAGACT
+
CCCCCFCCCBAAGGGGGGGGGGGFHHHGGHHGHHHHHHHGHHHHHHHGGGEFHHHGHHHHHHHHHHHHHGGGGGHGFGGFEGFHHHGFHHGHHHHHHGGGHHHHHHHHHHHHHGGGGGGHHHHHGGHGBFGHHHHGE?CCGGHGG?DGGG
@M02034:409:000000000-BFKT7:1:1102:26609:13139 1:N:0:33
AAAGTCGAGGTGCCTAAAAGTGGCAACCCAGACTACTACGCAGGTTGGTGGTGTAGAGCTTCCTGTAGCCGCATGGCGTTCGTACTTAAATATGGAACTAACCATTCCAATTTTCGCTGTCTCTTATACACATCTCCGAGCCCACGAGAC
+
CCCCCFAADCBCGGGGGGGGGGGGHHHHGFHGFHHHHGHEGGGGHHHGGGEEFGHHDFGHHBGHHGHHHHFEFGGHFGGGGEFGHHHFF3FGHHHGGHHHHHHHHHHGFHGHHHHFE?GEHHHHHFGDFDGHGFGGHGFGGGGHG?CFGC
@M02034:409:000000000-BFKT7:1:1102:19054:13139 1:N:0:33
AAAGTCGAGGTGCCTAAAGTGGCAACCCAGACTCAGCCGAAGGTTGGTGGTGTAGAGCTTCCTGTAGCCGCATGGCGTTCGTACTTAAATATGGAACTAACCATTCCAATTTTCGCTGTCTCTTATACACATCTCCGAGCCCACGAGACT
+
CCCBCFCCCCABGGGGGGGGGGGFHHHFGHHGHHHHHHGGEGGHHHGGGGGGHHHFDHHHHHHHHHHHHGGGEGHHGGGGEGGHHHFFFGGHHHGHHHHGHHHHHGHHHHHHHHGGGGGGHHHHHHHHFHHHHHHFGGGFGGHGGGGGGH
@M02034:409:000000000-BFKT7:1:1102:12109:13141 1:N:0:33
AAAGTCGAGGTGCCTAAAGTGGCAACCCAGACTGCTGGTCCTGTTGGTGGTGTAGAGCTTCCTGTAGCCGCATGGCGTTCGTACTTAAATATGGAACTAACCATTCCAATTTTCGCTGTCTCTTATACACATCTCCGAGCCCACGAGACT
+
CCCCCFCCCCCCGGGGGGGGGGGHHHHGGHHGHHHHHHHHHHHHHHHGGGGGHHHFGHHHHHHHHHHHHGGEGGHHGGGGGGHHHHGBGHGHHHHHGGHFHHGHHGDFHHHHHHGGGGGHHHHHDHHGFFHHFHHGGCGFGGHGGGGGGH
@M02034:409:000000000-BFKT7:1:1102:4769:13156 1:N:0:33
AAAGTCGAGGTGCCTAAAGTGGCAACCCAGACTTGGGGGGGGGTTGGTGGTGTAGAGCTTCCTGTAGCCGAATGGCGTTCGTACTTAAATATGGAACTAACCATTCCAATTTTCGCTGTCTCTTATACACATCTCCGAGCCCACGAGACT
+
AAABAFBBDBABGGGGGGGGGGGHHHHGGHHGHHHHHGGGGFFFDFFFFFDEF:B/;FFFFFFFFFFFFD;@EFFFBDFEFFFFFFFFFFFFFFFFFFFFFFFFFFFFFFFFFFFDFFFFFFFFFFFFFFFFFFFFD=FFFFFFFFFFFF
@M02034:409:000000000-BFKT7:1:1102:18849:13162 1:N:0:33
AAAGTCGAGGTGCCTAAAGTGGCAACCCAGACTAATTCTCCGGTTGGTGGTGTAGAGCTTCCTGTAGCCGCATGGCGTTCGTACTTAAATATGGAACTAACCATTCCAATTTTCGCTGTCTCTTATACACATCTCCGAGCCCACGAGACT
+
CCCCBFCBCCCCGGGGGGGGGGGHHHHGGHHGHHHHHHHHHGGGGGGGGGGGHHGFGHHHHHHHHHHHHGGEFGHHGGGGGGHHHHHHFGGHHHHHHHHHHHGGHHHGHGHHHFFGGGGHHGHHGHFHFHHHHHHGGCGGGGHGGDCDDH
@M02034:409:000000000-BFKT7:1:1102:27072:13162 1:N:0:33
AAAGTCGAGGTGCCTAAAGTGGCAACCCAGACTCAGAATAAGGTTGGTGGTGTAGAGCTTCCTGTAGCCGCATGGCGTTCGTACTTAAATATGGAACTAACCATTCCAATTTTCGCTGTCTCTTATACACATCTCCGAGCCCACGAGACT
+
BBCCCFCBBBABGGGGGGGGGGGHHHHGGHHGHHHHGGHHFHHGGHGGGGEFHFFDGHHGHHGFGGHGHEEEFGHGGGGFEFHHHHFFGHGHHGHBFFGFGGFHHHFGHHHHHHGEGGGHHHHHGHFHFFFHGHGHE@G/CGHGGGCFGH
@M02034:409:000000000-BFKT7:1:1102:7594:13164 1:N:0:33
AAAGTCGAGGTGCCTAAAGTGGCAACCCAGACTCCGCCTCATGTTGGTGGTGTAGAGCTTCCTGTAGCCGCATGGCGTTCGTACTTAAATATGGAACTAACCATTCCAATTTTCGCTGTCTCTTATACACATCTCCGAGCCCACGAGACT
+
CCCCCFCBCCCCGGGGGGGGGGGHHHHGGHHGHHHGGGGGHHHHHHHGGDGGHGHDFHHHHHHHHHHHHGGGGGHHGGGGGGGHHHHDHHHHHHEHFHHHGHGHHHFFHHHHHHGGGGFHHGHHFHHHHHFHBGGHGGGGGGHGGFGGGG
@M02034:409:000000000-BFKT7:1:1102:18869:13170 1:N:0:33
AAAGTCGAGGTGCCTAAAGTGGCAACCCAGACTCATACTCCTGTTGGTGGTGTAGAGCTTCCTGTAGCCGCATGGCGTTCGTACTTAAATATGGAACTAACCATTCCAATTTTCGCTGTCTCTTATACACATCTCCGAGCCCACGATACT
+
>3AA3BAAB>AAGGGG44FGEGGHHHGGGHHGHHHHHHHGFGGBGGHEEEGFAFHHFHHHHHGHEGGHGGG0F?1F0EEFEFHHGHFFFHGHHFEHHHBBBFDBFDFFGGHHHGEEGGGHHFHHBGFBBGGBCG?GD@CCGFHG//?FGH
@M02034:409:000000000-BFKT7:1:1102:20750:13170 1:N:0:33
AAAGTCGAGGTGCCTAAAGTGGCAACCCAGACTAATTGTACGGTTGGTGGTGTAGAGCTTCCTGTAGCCGCATGGCGTTCGTACTTAAATATGGAACTAACCATTCCAATTTTCGCTGTCTCTTATACACATCTCCGAGCCCACGAGACT
+
BBCCBFABCCCBGGGGGGGFGGGHHHHGGHGGHHHHHHHHHHGHFCGGFGEFHGHHFHHHHHHHHHHHHGG@EGHHGGGGFEGHHHHFHHHHHHHHHHHHHHHHHHHHHHHHHHGGGGGHHHHHDHFHHFHHHHHHFCFFCGHGFFGGGH
@M02034:409:000000000-BFKT7:1:1102:9231:13171 1:N:0:33
AAAGTCGAGGTGCCTAAAGTGGCAACCCAGACTCCTAAGACTGTTGGTGGTGTAGAGCTTCCTGTAGCCGCATGGCGTTCGTACTTAAATATGGAACTAACCATTCCAATTTTCGCTGTCTCTTATACACATCTCCGAGCCCACGAGACT
+
BBBCCFCBCCCCGGGGGGGGGGGHHHHGGHHGHHHHHGHHHHHHHHHGGGGGHHHFGHHHHHHHHHHHHGGEFGHHGGGGGGFHHHHGHHHHHEGGHHHGHHHHHHGHHGHHHFGGGGGHHHHHFHHHGHHHHHGHGCGBFGHGGGGGGH
@M02034:409:000000000-BFKT7:1:1102:18926:13171 1:N:0:33
AAAGTCGAGGTGCCTAAAGTGGCAACCCAGACTTTTCTTCCTGTTGGTGGTGTAGAGCTTCCTGTAGCCGCATGGCGTTCGTACTTAAATATGGAACTAACCATTCCAATTTTCGCTGTCTCTTATACACATCTCCGAGCCCACGAGACT
+
CCCDCFDCDDCCGGGGGGGGGGGHGHHGGHHGHHHHHHHHHHHHHHHGGGGGHHHFGHHHHHHHHHHHHGGFFGHHGGGGGGHHHHHGHHHHHHHHCGHFHHHHHHHHHHHHHHGGGGGHGGHHGHGHEGHHGGGGDGGFGGGGGCCGGH
@M02034:409:000000000-BFKT7:1:1102:23308:13174 1:N:0:33
AAAGTCGAGGTGCCTAAAGTGGCAACCCAGACTCATACTCATGTTGGTGGTGTAGAGCTTCCTGTAGCCGCATGGCGTTCGTACTTAAATATGGAACTAACCATTCCAATTTTCGCTGTCTCTTATACACATCTCCGAGCCCACGAGACT
+
CCCCCFCCCBABGGGGGGGGGGGHHHHGGHGGHHHHHHHHHHHHHHHGFGFFHGGDGHHHHHHHHHHGHGGFEGHHGGGGGGHHHHHGHHGHHHFGHGHFHHHHHHHHHHHHHHGGGGGHHHHHBHHHFFFHHHGHDCGGGGHGGDGGGH
@M02034:409:000000000-BFKT7:1:1102:8737:13175 1:N:0:33
AAAGTCGAGGTGCCTAAAGTGGCAACCCAGACTTGTGAGAGGGTTGGTGGTGTAGAGCTTCCTGTAGCCGCATGGCGTTCGTACTTAAATATGGAACTAACCATTCCAATTTTCGCTGTCTCTTTACACATCTCCGAGCCCACGAGACTA
+
BBBBBFB@DBABGGGGGGGGGGGHHHHGGHHGHHHGHHHHHGGFHGGEGGGFHGGDFGHHHHHGHHHHHGGEEEHGFEFGFEFEHHFEGHHHHHHBGHHHHHHHHHHHHHHHHFGGGGGHHHHHHHGHHHGGHHHGFFGCGHGGGGGGGG
@M02034:409:000000000-BFKT7:1:1102:24061:13176 1:N:0:33
AAAGTCGAGGTGCCTAAAGTGGCAACCCAGACTAGGGGGGGGGGTTGGTGGGGTAGAGCTTCCTGTCG
+
BBBBBFBBBBABGGFGGGGGGFGHFFFE2A2AG3GFGGFF@BBF@=@?9ED-9AAE/FFFFFFFF//9
@M02034:409:000000000-BFKT7:1:1102:6755:13179 1:N:0:33
AAAGTCGAGGTGCCTAAAGTGGCAACCCAGACTCTTCCTCCTGTTGGTGGTGTAGAGCTTCCTGTAGCCGCATGGCGTTCGTACTTAAATATGGAACTAACCATTCCAATTTTCGCTGTCTCTTATACACATCTCCGAGCCCACGAGACT
+
AAAA3FA@BDBBGGGFFBGGGGGFFGHGGHHGHGHHHGHHHHHFHHHEEGEF1EGEGFHHHGFFFAG5GEE0EFHGGGGGEEFFGHHBGHHHHHH3GHHH3FBGGFFGHGHFHEEEGGGBGBFHGFHFB2BCGHFBDCGCGAFFGFGGDB
@M02034:409:000000000-BFKT7:1:1102:21653:13180 1:N:0:33
AAAGTCGAGGTGCCTAAAGTGGCAACCCAGACTAATAAGAAGGTTGGTGGTGTAGAGCTTCCTGTAGCCGCATGGCGTTCGTACTTAAATATGGAACTAACCATTCCAATTTTCGCTGTCTCTTATACACATCTCCGAGCCCACGAGACT
+
CCCBBFCCCCCCGGGGGGGGGGGHHHHGGHHGHCHHHHHGGHHHHHGEFGEFGFHGHHHHHGHHHHHHHGGEEGHGGFGGGFHHHHGFFHHHHHFHHHHHHHHHHHGFFHHHHGFGGGGHHHHHHHHHFHHHHHGHGGGGGGGGGCGGGH
@M02034:409:000000000-BFKT7:1:1102:13799:13183 1:N:0:33
AAAGTCGAGGTGCCTAAAGTGGCAACCCAGACTAAGAATCATGTTGGTGGTGTAGAGCTTCCTGTAGCCGCATGGCGTTCGTACTTAAATATGGAACTAACCATTCCAATTTTCGCTGTTCTTATACACATCTCCGAGCCCACGAGACTA
+
BBBBBFBBBBBAGGGGGGGGGGGHHHHGGHHGHHHHHHHHHHHHHHHGGGEFHGGDGHHHHHHHHHHHHGGEFGHHGGGGGGFHHHHGHHHHHHHHFHHGHHHHHGHHHGHHHFGGGGGHHHHHHHFHHGGGGGGF/CDBFHGGCGFGHF
@M02034:409:000000000-BFKT7:1:1102:6775:13184 1:N:0:33
AAAGTCGAGGTGCCTAAAGTGGCAACCCAGACTCTTCCTCCTGTTGGTGGTGTAGAGCTTCCTGTAGCCGCATGGCGTTCGTACTTAAATATGGAACTAACCATTCCAATTTTCGCTGTCTCTTATACACATCTCCGAGCCCACGAGACT
+
CCCBCFBBBBCBGGGGGGGGGGGHHHHGGHHGHHHHHHHHHHHHHHHFGGGGHDGEGHHHHHHHHGFHHGGEEGHHGGGGGGHHHHHGHHHHHHHHGHGFHHHHHGGHHHHHHHGGGGGHHGHHGHHFFHHHGHHHGGCCGFHGGGGGGF
@M02034:409:000000000-BFKT7:1:1102:18873:13187 1:N:0:33
AAAGTCGAGGTGCCTAAAGTGGCAACCCAGACTCATACTCCTGTTGGTGGTGTAGAGCTTCCTGTAGCCGCATGGCGTTCGTACTTAAATATGGAACTAACCATTCCAATTTTCGCTGTCTCTTATACACATCTCCGAGCCCACGAGACT
+
ABCCAFCCCCCCGGGGGGGGGGGGHHHGGHGGHHHHHHHHHHHHHHHGFGEFHGHGHHHHHHHHHHHHHGGEGGHHGGGGGFGHHFGGHHHHHHHFHHHHHHHHHHHHHHHHHHGGGGGHHGHHGHHHHFHHHHHGFCGGGGHGGFGGGH
@M02034:409:000000000-BFKT7:1:1102:4633:13188 1:N:0:33
AAAGTCGAGGTGCCTAAAGTGGCAACCCAGACTTCGAATCATGTTGGTGGTGTAGAGCTTCCTGTAGCCGCATGGCGTTCGTACTTAAATATGGAACTAACCATTCCAATTTTCGCTGTCTCTTATACACATCTCCGAGCCCACGAGACT
+
3ABBBFBBBBBBGGGGGGGGGFGHHHHGGHHGHHHGFGGGGGHHHEEEFGGFFEF5BFGHGGHHHFHHHGGEEGHHGGGGFEBGHHHH3FGGGHEHFGHHFEGGHHHEGGGHFFEFGGEGHHHHGGD33BFFGHHHG?DFGGHGCDCGGG
@M02034:409:000000000-BFKT7:1:1102:16006:13189 1:N:0:33
AAAGTCGAGGTGCCTAAAGTGGCAACCCAGACTCATGGGCAGGTTGGTGGTGTAGAGCTTCCTGTAGCCGCATGGCGTTCGTACTTAAATATGGAACTAACCATTCCAATTTTCGCTGTCTCTTATACACATCTCCGAGCCCACGAGACT
+
CCCCCFCCCCBAGGGGGGGGGGGHHHHGGHHGHHHHHHHHFGGFGHGFGGGFGFGDGHHHHHHHHHHHHGGEEGHHGGGGGGGHHHHGGHHHHHDGHGHGHHGHHHHHHHHHHHGGGGGHHGGHFHHHGHGHHHGHGFGCGGHGGGGGGH
@M02034:409:000000000-BFKT7:1:1102:24057:13193 1:N:0:33
AAAGTCGAGGTGCCTAAAGTGGCAACCCAGACTAGCG
+
>1>>AD1A1DAAEGEGGGGB1FEABCFCF0EFF1B0A
@M02034:409:000000000-BFKT7:1:1102:14785:13202 1:N:0:33
AAAGTCGAGGTGCCTAAAGTGGCAACCCAGACTGGGAATACGGTTGGTGGTGTAGAGCTTCCTGTAGCCGCATGGCGTTCGTACTTAAATATGGAACTAACCATTCCAATTTTCGCTGTCTCTTATACACATCTCCGAGCCCACGAGACT
+
CCCCBFACCCCCGGGGGGGGGGGHHHHGGHHGHHHFHHHHHFGHGGGGGGGGHHG5GHHHHHHHHHHGFGGEFGGFGEGGGGGHHHHHHHHHHHFFFHHHHFEGHHHHHGHHHHGGGGGHHHHHHHHGHHHHHHGFGDGGGGFGGCGGGG
@M02034:409:000000000-BFKT7:1:1102:6941:13206 1:N:0:33
AAAGTCGAGGTGCCTAAAGTGGCAACCCAGACTACGACTCATGTTGGTGGTGTAGAGCTTCCTGTAGCCGCATGGCGTTCGTACTTAAATATGGAACTAACCATTCCAATTTTCGCTGTCTCTTATA
+
AA?AAFAABB2AFGGF4BGGGGGFBFCEGHHGGFHGGGFG3DGFGHG2FEEGHHHFHGHHFCGHH55FFGGCEEHHGGGFGGEGFH4FFGFGHGDFGGFFFFFHHFEGFFGEH4E/<EEHHEBG?D?
@M02034:409:000000000-BFKT7:1:1102:10838:13213 1:N:0:33
AAAGTCGAGGTGCCTAAAGTGGCAACCCAGACTAAGGATAAGGTTGGTGGTGTAGAGCTTCCTGTAGCCGCATGGCGTTCGTACTTAAATATGGAACTAACCATTCCAATTTTCGCTGTCTCTTATACACATCTCCGAGCCCACGAGACT
+
CCCCCFCABCCCGGGGGGGGGGGHHHHGGHHGHHHHHHHHHHHHHHGGGGGGHFG5GHHHHHHHHHHHHGGGFGHHGGGGGGHHHHHGHHHHHHFFFGGFFHFHHHGDHGHHHHEGGGGHHHHHGHFHGFBHHGGFD?CCGEHGGCCGGG
@M02034:409:000000000-BFKT7:1:1102:7661:13216 1:N:0:33
AAAGTCGAGGTGCCTAAAGTGGCAACCCAGACTGGTCCGAATGTTGGTGGTGTAGAGCTTCCTGTAGCCGCATGGCGTTCGTACTTAAATATGGAACTAACCATTCCAATTTTCGCTGTCTCTTATACACATCTCCGAGCCCACGAGACT
+
ABBABFBBBBABGGGGFBGGGGGHHHHGGHHGHHGHHGGEEFHHHHHDFEGGFGG5GEGGGHHHHHGGFEGEFGGGEGGFGGFHGHE@GGEHHHGGGHHHFFFFHDGGFHHHHFFGGDGHHHHGFFFFG22GFFGDF@GG@FHAC<@EGF
@M02034:409:000000000-BFKT7:1:1102:4388:13224 1:N:0:33
AAAGTCGAGGTGCCTAAAGTGGCAACCCAGACTCAGAAGCAGGTTGGTGGTGTAGAGCTTCCTGTAGCCGCATGGCGTTCGTACTTAAATATGGAACTAACCATTCCAATTTTCGCTGTCTCTTATACACATCTCCGAGCCCACGAGACT
+
BBBBBFBADBAAGGGGGGGGGGGHHHHGGHHGHHHHHHHHHHHHGHGEFGEFGHHFGHHHHHHHHHHHHGGFEGHHGGGGGGHHHHHHGHHHHGHHHHHHHHHHHHFHHHHHHGGGGGGHGHHHGHGGFHHHHHGHGGGCGGHGGCCGGG
@M02034:409:000000000-BFKT7:1:1102:27680:13228 1:N:0:33
AAAGTCGAGGTGCCTAAAGTGGCAACCCAGACTAAGGTGGGTGTTGGTGGTGTAGAGCTTCCTGTAGCCGCATGGCGTTCGTACTTAAATATGGAACTAACCATTCCAATTTTCGCTGTCTCTTATACACATCTCCGAGCCCACGAGACT
+
ABBCBFCBBDBCGGGGGGGGFGGHHHHGGGHGHFHHG5BFFGGEGHHEFGGGHGHHHHHHFHHHGGHFHFGEEEGHGGGGGGHGHHHHHGFHHHFFFHGGFHGGHFFHHHHHHHGGGGGHHHHHBHGGHHHHBGGGEC?CGGGGCFCDFF
@M02034:409:000000000-BFKT7:1:1102:20085:13234 1:N:0:33
AAAGTCGAGGTGCCTAAAGTGGCAACCCAGACTAATACGGGGGTTGGTGGTGTAGAGCTTCCTGTAGCCGCATGTCGTTCGTGCTTAAATATGGAACTAACCATTCCAATTTTCGCTGTCTCTTATACACATCTCCGAGCCCACGAGACT
+
>3AA3BAAD>AAGGGGF4BF5GFHHHGGGHHGHHGGFHHGGGGEAAE?1EEFFFGFFEGGEGGHHFGFHGGEE?3B/?/F?>/?FFGHHHHGFHHFFHF3FGBFFGBFHHFHDF@EGDGFHHHHFHGFDFGHGHFH/A-<@FHG??DGGH
@M02034:409:000000000-BFKT7:1:1102:28107:13234 1:N:0:33
AAAGTCGAGGTGCCTAAAGTGGCAACCCAGACTGGTGGTTTGGTTGGTGGTGTAGAGCTTCCTGTAGCCGCATGGCGTTCGTACTTAAATATGGAACTAACCATTCCAATTTTCGCTGTCTCTTATACACATCTCCGAGCCCACGAGACT
+
CCCCCFCACCBCGGGDGGGGGGGHGHHGDHHGHHCHGFEFGGGGEGGEFEEFGFDDEFGHHHHHHGGGHEEEEEHHFEGGGGFHGHHFFGFHHHFFFGFGHFHGHHHFHGHHHHGFGGGFHGHH?FHHGGFHHGGFE>CCDGHGG/?EDH
@M02034:409:000000000-BFKT7:1:1102:19678:13242 1:N:0:33
AAAGTCGAGGTGCCTAAAGTGGCAACCCAGACTACGCCTCCTGTTGGTGGTGTAGAGCTTCCTGTAGCCGCATGGCGTTCGTACTTAAATATGGAACTAACCATTCCAATTTTCGCTGTCTCTTATACACATCTCCGAGCCCACGAGACT
+
CCCCCFCCCCCCGGGGGGGGGGGHHHHGGHHGHHHGGGHGHHHHHHHGGGFFHGGFGHHHHHHHHHHHHFGEEGHHFFGGFGGHHHEFGGGHHHHHHGHHHHHHHHGHHHHHHBFEGGFHGHHHDHGHFHHHHHGHGCGCGGHGGGGGGH
@M02034:409:000000000-BFKT7:1:1102:5503:13251 1:N:0:33
AAAGTCGAGGTGCCTAAAGTGGCAACCCAGACTCATCCTCCGGTTGGTGGTGTAGATCTTCCTGTAGCCGCATGGCGTTCGTACTTAAATATGGAACTAACCATTCCAATTTTCGCTGTCTCTATACACATCTCCG
+
AAAAAFB@DDBBGGGGGGGFGGFHHHHGGGHGGFHHHHHHHGGGGFGEFGEFHFH5EDHHHHHHHHEHHGGGGGFFGGGGGEBGHHHEFG@GHBED3BB3FGBGDG4FFGGGFFEFGEEF33FDGGDHBGFHHHD?
@M02034:409:000000000-BFKT7:1:1102:2550:13254 1:N:0:33
AAAGTCGAGGTGCCTAAAGTGGCAACCCAGACTCAGAGTACTGTTGGTGGTGTAGAGCTTCCTGTAGCCGCATGGCGTTCGTACTTAAATATGGAACTAACCATTCCAATTTTCGCTGTCTCTTATACACATCTCCGAGCCCACGAGAC
+
BCCCCFCBCCCCGGGGGGGGGGGHHHHGGHHGH3GHHHHHBGHHHHHGGGEFHGGFGHGHHHHHHHHHHGGGGGHHGGGGGGHHHHHGHHHHHHHHHGHHHHHHHHGGHHHHHHGGGGGHHGHHHHGHHGHHHHHGGGCCDGHGGGGGG
@M02034:409:000000000-BFKT7:1:1102:17242:13255 1:N:0:33
AAAGTCGAGGTGCCTAAAGTGGCAACCCAGACTCAGACGCAGGTTGGTGGTGTAGAGCTTCCTGTAGCCGCATGGCGTTCGTACTTAAATATGGAACTAACCATTCCAATTTTCGCTGTCTCTTATACACATCTCCGAGCCCACGAGACT
+
A?ABADBAD@AAGGGGGFFGFGGHHHHGGGHGHHHHHGGGEEGFGGFEEGEGHHGGHEHGHHHHHGDHHGGFE?FHGGGGGGGHHHHFHHHHHHGHHGHEFHFHHGGGHGHHHHGGGGGGHHHHFGHHFHHHHGF2<BCFCGHGGFGGGH
@M02034:409:000000000-BFKT7:1:1102:25352:13267 1:N:0:33
AAAGTCGAGGTGCCTAAAGTGGCAACCCAGACTCGTTGTCCTGTTGGTGGTGTAGAGCTTCCTGTAGCCGCATGGCGTTCGTACTTAAATATGGAACTAACCATTCCAATTTTCGCTGTCTCTTATACACATCTCCGAGCCCACGAGACT
+
?AABBFBADD>>BFGGGGGGFFFHHGHGFHAFHHGHGHGHGGHHHHHGGGFFGFGDFHHHFGHHHFGFHFA0EEHBEEEFEEFGGHGFDGFHHGBFFFGFFGGHHGHDBFGHHHFEEGFGGGHHFGGFFFFCGGBDABF<@FHECCFGFH
@M02034:409:000000000-BFKT7:1:1102:20251:13268 1:N:0:33
AAAGTCGAGGTGCCTAAAGTGGCAACCCAGACTTCTCAGACGGTTGGTGGTGTAGAGCTTCCTGTAGCCGCATGGCGTTCGTACTTAAATATGGAACTAACCATTCCAATTTTCGCTGTCTCTTATACACATCTCCGAGCCCACGAGACT
+
AABABFBBBBAAGGGGGFGDGGFHHHHGGHGGFHFGFHHHHGDEFGGFFGBFFGF5DGHHHHGHHHHDGEG@EEHHGFEGEGEGHHFGHHHHHBD3GHBBFHHHHHHFHHHHGEGGGGEDGHGHGHGHFG1FGGH1E/C/@FEGGGGGFH
@M02034:409:000000000-BFKT7:1:1102:7379:13269 1:N:0:33
AAAGTCGAGGTGCCTAAAGTGGCAACCCAGACTCATAAGCCGGTTGGTGGTGTAGAGCTTCCTGTAGCCGCATGGCGTTCGTACTTAAATATGGAACTAACCATTCCAATTTTCGCTGTCTCTTATACACATCTCCGAGCCCACGAGACT
+
CCCCCFCABCBCGGGGGGGGGGGGHHHGGHHGHGHHHHHGHGGGGGGGGGEFHHHFHHHHHHHHHBGHHGGGGGHHGGGGGGCGHGGGHHHHHHHGHGGFHHFGHFFHHHHHHGGGGGGGHGHHGHFFFFFHHHHFGCCCFGEGGGGGGH
@M02034:409:000000000-BFKT7:1:1102:3498:13269 1:N:0:33
AAAGTCGAGGTGCCTAAAGTGGCAACCCAGACTAGTGGGGGTGTTGGTGGTGTAGAGCTTCCTGTAGCCGCATGGCGTTCGTACTTAAATATGGAACTAACCATTCCAATTTTCGCTGTCTCTTATACACATCTCCGAGCCCACGAGACT
+
AAAAAFAADBA@GGGGGGGFGGGHGHHGGHFGHBH55B22AEFEEAG1FEFFHBGDGDHHGHHHHFFHHGEEEGHHGGGGGGFGHHHBGGGHFH3FFGHGHHFFGFF33BGFHF/DFFFHHGGHGHGHHHHGHFFHGGGGGGHGGCFGF<
@M02034:409:000000000-BFKT7:1:1102:18994:13275 1:N:0:33
AAAGTCGAGGTGCCTAAAGTGGCAACCCAGACTAATGAGCGGGTTGGTGGTGTAGAGCTTCCTGTAGCCGCATGGCGTTCGTACTTAAATATGGAACTAACCATTCCAATTTTCGCTGTCTCTTATACACATCTCCGAGCCCACGAGACT
+
BBBBBFBBBBAAFGGBFGGGGGGHHHHGGHHGHHHHHHHHGGGEFFGGGGEFHGGAGHHHHHHHHGHHHGGEEEHHGGGFFGFHHHGFHH4GHHFGFHHGHHHFGHHHHHHHHBCDFGDBHGHHGHFGFF2FFHGFECGFGGGGGGGGGH
@M02034:409:000000000-BFKT7:1:1102:13996:13277 1:N:0:33
AAAGTCGAGGTGCCTAAAGTGGCAACCCAGACTTTTGCGGGTGTTGGTGGTGTAGAGCTTCCTGTAGCCGCATGGCGTTCGTACTTAAATATGGAACTAACCATTCCAATTTTCGCTGTCTCTTATACACATCTCCGAGCCCACGAGACT
+
AAAB3DAA@DBAGGGCF4FGGGGGHHAGGHHGHHHHGFGGGEFFEHHEFG1CGBDHFFFHHBGHFHFFHGG>EEAAEF?FEGFHHHFGHHHHHHHD3GGGGHGHHFBDGHGHH4CC/CFFHEHH1FGBFHFGGGFHD/@<@CGGGGGGGF
@M02034:409:000000000-BFKT7:1:1102:5795:13285 1:N:0:33
AAAGTCGAGGTGCCTAAAGTGGCAACCCAGACTCCTACGGAGGTTGGTGGTGTAGAGCTTCCTGTAGCCGCATGGCGTTCGTACTTAAATATGGAACTAACCATTCCAATTTTCGCTGTCTCTTATACACATCTCCGAGCCCACGAGACT
+
CCCCCFCCCCCCGGGGGGGGGGGHHHHGGHHGHGHHFHGEGGC2BGEBFGGFG3D5AFGHFHFHGFHFHEGCFGHFFEEFFAFGHHHFHHHFHHGDGHHHHHFGHGFB4FGHH?EEFGFFHFHHFF?HGFHFGGFFGCGC@FC/@<@EGH
@M02034:409:000000000-BFKT7:1:1102:8301:13294 1:N:0:33
AAAGTCGAGGTGCCTAAAGTGGCAACCCAGACTCGGCCTGCGGTTGGTGGTGTAGGGCTTCCTGTAGCCGCATGGCGTTCGTACTTAAATATGGAACTAACCATTCCAATTTTCGCTGTCTCTTATACACATCTCCGAGCCCACGAGACT
+
AAAAB5AABBABGGGGGGGGGGGB4AFEEFHDFGGEFGEECEEGGGGECE1FG3F3BCGGHFHHHGHHDE@>EEFBE?EFE??GGHHDHHGFGGFHFHHGBFHGGHHFHHGHHFCGGFFFHGHHFGGFGFHHHHH1C<DCGGHGGGGGGG
@M02034:409:000000000-BFKT7:1:1102:20132:13295 1:N:0:33
AAAGTCGAGGTGCCTAAAGTGGCAACCCAGACTGCTGGGATGGTTGGTGGTGTAGAGCTTCCTGTAGCCGCATGGCGTTCGTACTTAAATATGGAACTAACCATTCCAATTTTCGCTGTCTCTTATACACATCCCGAGCCCACGAGACTA
+
CCCCCFCCBCAAGGGGGGGGGGGGHHHGGHHGHHHHHHGHHGGHHGGGGGFFGGHGHHHHHHHGHHHHHGGFGGHHGGGGEFFHHHHGGHHHHHHEGHHGHHHHHHGHGHHHHHGGGGGHHHHHFHHHGHHHHGGFDDGDGHGGGGGGHG
@M02034:409:000000000-BFKT7:1:1102:9575:13302 1:N:0:33
AAAGTCGAGGTGCCTAAAGTGGCAACCCAGCCTTCGGCTAGGGTTGGTGTTGCTGTGCT
+
BBBBBFA>DDAAGGGGEFFGGGGHBGHGGG2F23B222B2B2BGCEE111A15BBB355
@M02034:409:000000000-BFKT7:1:1102:28639:13303 1:N:0:33
AAAGTCGAGGTGCCTAAAGTGGCAACCCAGACTACTAAGCAGGTTGGTGGTGTAGAGCTTCCTGTAGCCG
+
AAAAAFAADDAA1FBB1BEGGFCFCH00AFHGHDBGFGFBGEAAGGCBBE//F1GBFD1F1BFBBGGB1B
@M02034:409:000000000-BFKT7:1:1102:21429:13307 1:N:0:33
AAAGTCGAGGTGCCTAAAGTGGCAACCCAGACTCGGGATAGGGTTGGTGGTGTAGAGCTTCCTGTAGCCGCATGGCGTTCGTACTTAAATATGGAACTAACCATTCCAATTTTCGCTGTCTCTTATACACATCTCCGAGCCCACGAGACT
+
BBBBBFBBBBBBGGGGGGGGGGGGHHHGGHHGHHGGGGGHHHHEGGGGGGFGHHHGHHHHHHHHHHHHHGGCEGHHGGGGGGHHHHHGHHHHHHHGHHHHHHHHHHHHHHHHHHGGGGGHHHHHHHHHHHHHHHGHGCGFGGHGGGGGGH
@M02034:409:000000000-BFKT7:1:1102:28620:13308 1:N:0:33
AAAGTCGAGGTGCCTAAAGTGGCAACCCAGACTACTAAGCAGGTTGGTGGTGTAGAGCTTCCTGTAGCCGCATGGCGTTCGTACTTAAATATGGAACTAACCATTCCAATTTTCGCTGTCTCTTATACACATCTCCGAGCCCACGAGACT
+
CCCCCFCCCCBBGGGGGGGGGGGHHHHGGFHGHHHHHHHHGGHHGFGGGGGGHGHGHHHHHHHHHHHHHGGEEGHHGGGGGGHHHHFFGHBHHHHHHHGHHHHHHHGHGHHHHHGGGGGHHHHHGHHHFHHGHHHGGF/BFGHGGGGGGG
@M02034:409:000000000-BFKT7:1:1102:7334:13309 1:N:0:33
AAAGTCGAGGTGCCTAAAGTGGCAACCCAGACTAAGAATCAGGTTGGTGGTGTAGAGCTTCCTGTAGCCGCATGGCGTTCGTACTTAAATATGGAACTAACCATTCCAATTTTCGCTGTCTCTTATACACATCTCCGAGCCCACGAGACT
+
BBBBBFBADDBBGGGFGGGGGGGHHHHGGHHGHHHHHHHHGHGHGHGGGGEFHGGDGHHHHHHHHFHHHFGEEGHHGFGGGGGHHHHGFGHHHHHFFHHHHHHHHHGHHHHHHHGGGGGHHHGHEHHHHHHHHHHHGFGCGGGGGGGGGG
@M02034:409:000000000-BFKT7:1:1102:9592:13310 1:N:0:33
AAAGTCGAGGTGCCTAAAGTGGCAACCCAGACTTCGTCTAGGGTTGGTGGTGTAGAGCTTCCTGTAGCCGCATGGCGTTCGTACTTAAATATGGAACTAACCATTCCAATTTTCGCTGTCTCTTATACACATCTCCGAGCCCACGAGACT
+
BBBBBFBADBBBGGGGGGGGGGGHHHHGGHHGGHHGFGFFHFHCFEEEEFEFGADB5AGGFHHHHHHFEEF0EEH1EEEEFFB?FFGBFFGGGGFFGFHHHFGBGGHBFGGHHFEDGAFHHHHHFFFFGFEGHFHDA</CFGHGFCCF?F
@M02034:409:000000000-BFKT7:1:1102:20575:13314 1:N:0:33
AAAGTCGAGGTGCCTAAAGTGGCAACCCAGACTAAGACGTGGGTTGGTGGTGTAGAGCTTCCTGTAGCCGCATGGCGTTCGTACTTAAATATGGAACTAACCATTCCAATTTTCGCTGTCTCTTATACACATCTCCGAGCCCACGAGACT
+
BBABBFBABBBABGGG4FGFFGGHHHHGGHHGHHHHHHGFEGGEFEGFFGDFGFGDGFHHHHHHHHHGHGG?EGHGEEEGFGHHHHHGHHHHHHHHGHHHHHGHHHHHHHHHHFGGGGGHHGHHFHHHFFFHHHDGDCGGCGHGGGGGGH
@M02034:409:000000000-BFKT7:1:1102:16974:13320 1:N:0:33
AAAGTCGAGGTGCCTAAAGTGGCAACCCAGACTCAGAATCATGTTGGTGGTGTAGAGCTTCCTGTAGCCGCATGGCGTTCGTACTTAAATATGGAACTAACCATTCCAATTTTCGCTGTCTCTTATACACATCTCCGAGCCCACGAGACT
+
CBCCCFCCCCAAFGGGGGGGGGGHHHHGGHHGHHHHGHHHHHHHHHHGGGEFHGFFGGHHHHHHHFHHHGGAEFHHGGGGEFCHHHGDGGGHHEGGGGGFHHGHHHFHHGHHHFFDGGGHHHHHGHHHFFGHHHFFDCF?GGHGG@?EGH
@M02034:409:000000000-BFKT7:1:1102:4728:13328 1:N:0:33
AAAGTCGAGGTGCCTAAAGTGGCAACCCAGACTAATCATTCGGTTGGTGGTGTAGAGCTTCCTGTAGCCGCATGGCGTTCGTACTTAAATATGGAACTAACCATTCCAATTTTCGCTGTCTTTATACACATCTCCGAGCCCACGAGACTA
+
ABAAAFBBDBBBGGGGBFGGGFGFHHHGGHHFHHHHHHHHHGHAEEGEFCAFHDG5GFHHHGHHHHFHFGGEEGHHGGGGGEGGHHHFHGBGHHBFFHFFEHGHHHHHHGHHHHFGGCEGHHHGHBGHGFGHHGHC<CG@GHFGC/?AGF
@M02034:409:000000000-BFKT7:1:1102:2917:13328 1:N:0:33
AAAGTCGAGGTGCCTAAAGTGGCAACCCAGACTTATAAGAATGTTGGTGGTGTTGTGC
+
BBBBBFBBBBBBGGGGGGGGGFGHGHHGGHHGHGBGFHH5DBGHFHEEA2A111B215
@M02034:409:000000000-BFKT7:1:1102:7783:13330 1:N:0:33
AAAGTCGAGGTGCCTAAAGTGGCAACCCAGACTAAGAATCAGGTTGGTGGTGTAGAGCTTCCTGTAGCCGCATGGCGTTCGTACTTAAATATGGAACTAACCATTCCAATTTTCGCTGTCTCTTATACACATCTCCGAGCCCACGAGACT
+
CBBCBFCBBCCCGGGGGGGGGGGHHHHGGHHGHHHHHHHGFHHHHHGGFGGGHFGFHHHHHHHHHHHHHGGFFGHHGGGGGGHHHHHGHHFHHHHGGGHFGHHHHHGHHHHHHHGGGGGHGHHHGHHHFFFHGGGHGFGCGGGGGGGGGH
@M02034:409:000000000-BFKT7:1:1102:19860:13332 1:N:0:33
AAAGTCGAGGTGCCTAAAGTGGCAACCCAGACTGATTATCGTGTTGGTGGTGTAGAGCTTCCTGTAGCCGCATGGCGTTCGTACTTAAATATGGAACTAACCATTCCAATTTTCGCTGTCTCTTATACACATCTCCGAGCCC
+
BBBBBFAA3DB@FGGGGFGGGGGHHFHDAFAAFFF5DDGHEBFGHHEAFFFEGEE5GBGEGGHF5DGFHFG0EEHEEEEFD>2BGHG@GFBGH333FFGHHGEB3FFBFFFGFB@/EE?F?EBF4BBFHCFFGHH1B/<<CA
@M02034:409:000000000-BFKT7:1:1102:17622:13332 1:N:0:33
AAAGTCGAGGTGCCTAAAGTGGCAACCCAGACTAATAATCATGTTGGTGGTGTAGAGCTTCCTGTAGCCGCATGGCGTTCGTACTTAAATATGGAACTAACCATTCCAATTTTCGCTGTCTCTTATACACATCTCCGAGCCCACGAGACT
+
CCCCCFBABBCCGGGGGGGGGGGHHHHGGHHGHHHHHHHHGGHGHHHGFGGGHGGDGHHHHHHHHFHFHFGEEGHGGGGGGGHHGHHGHHHHHHFHFGHHHHHHHGFGHHHHHDGGGGGHHHHHHHHGGFHHHHHFGCGGGGHGG?CEGH
@M02034:409:000000000-BFKT7:1:1102:27945:13338 1:N:0:33
AAAGTCGAGGTGCCTAAAGTGGCAACCCAGACTCATGCGGGTGTTGGGGGTGTTG
+
BBBBCFCCCCCCGGGGGGGGGGGHHHHFGHHDH33DG5A22AEFAGFA00>>E1B
@M02034:409:000000000-BFKT7:1:1102:20670:13345 1:N:0:33
AAAGTCGAGGTGCCTAAAGTGGCAACCCAGACTAGTAAGCAGGTTGGTGGTGTAGAGCTTCCTGTAGCCGCATGGCGTTCGTACTTAAATATGGAACTAACCATTCCAATTTTCGCTGTCTCTTATACACATCTCCGAGCCCACGAGACT
+
BBBCBFCABCBCGGGGGGGGGGGHHHHGGHHGHHHHHHHHFHHGGHGEFGFGH3FDDGHHHHHHHFHGHGFEEEH1EEEFGFGGGHHGGHHGGEFEGHHH?GFGHGHFHGHHHFGEGGGHHHHHFFGGG2GHHHGFFCGGGGHGGDGGGH
@M02034:409:000000000-BFKT7:1:1102:7795:13346 1:N:0:33
AAAGTCGAGGTGCCTAAAGTGGCAACCCAGACTAAGAATCAGGTTGGTGGTGTAGAGCTTCCTGTAGCCGCATGGCGTTCGTACTTAAATATGGAACTAACCATTCCAATTTTCGCTGTCTCTTATACACATCTCCGAGCCCACGAGACT
+
BBB?ADAADBBBGGGGGGGGGGGHHHHGGGHGHHGHBBGHGHHHGHGGGGGGEFG55DGHFFGHHGHHHEG0EEHHGEGFGGFHGHG@@BBBGGFFFHFEBHHHHHHHFGGGHHGGEGFHHGHH?GGHFGFH2GHHGGGGGGGGGC?/AF
@M02034:409:000000000-BFKT7:1:1102:2567:13347 1:N:0:33
AAAGTCGAGGTGCCTAAAGTGGCAACCCAGACTCAGAGGTCGGTTGGTGGTGTAGAGCTTCCTGTAGCCGCATGGCGTTCGTACTTAAATATGGAACTAACCATTCCGATTTTCGCT
+
BBBBBFBA@DAAFFGGCGGFGGGHFGHDGHFFFFHFEGF32AAEEGGFFCEFF3D5D5BFDFFFEDFFBEEEEFH1EEEFEEBFFHFBGHFGGDB?FGGHG0GFFDHC?EEFHBE/E
@M02034:409:000000000-BFKT7:1:1102:19871:13348 1:N:0:33
AAAGTCGAGGTGCCTAAAGTGGCAACCCAGACTGATTATCGTGTTGGTGGTGTAGAGCTTCCTGTAGCCGCATGGCGTTCGTACTTAAATATGGAACTAACCATTCCAATTTTCGCTGTCTCTTATACACATCTCCGAGCCCACGAGACT
+
BBBBBFBBDDABFGGGGGGGGGGFHFH22FACFCBGHHHGHHGHGEHAFEGFG3GBGFGHHHHHHHHFHGE0EEG1EEEFEFEFGG4BDGBGGHFFFGFGGHHHHHHBGHFHHBE?EEEBGFHHGHGG322GGHD?EBCFCFEGF?CF/G
@M02034:409:000000000-BFKT7:1:1102:11010:13348 1:N:0:33
AAAGTCGAGGTGCCTAAAGTGGCAACCCAGACTCAGCCTCAGGTTGGTGGTGTAGAGCTTCCTGTAGCCGCATGGCGTTCGTACTTAAATATGGAACTAACCATTCCAATTTTCGCTGTCTCTTATACACATCTCCGAGCCCACGAGACT
+
BBBBBFBBBBBBGGGGFGGGGGGHFEHGGHHGHHHHHHHHHGFHGGEGGGGFHGFDGFGHHGHHHHHHHGCEEEHHGFGFGGGHHHF@FGFHGF@@FFFFGGHGHHFBDFGHHGEGFFGFHGHHFGDD???GGHGDD/</B/?FG?CDEH
@M02034:409:000000000-BFKT7:1:1102:20706:13350 1:N:0:33
AAAGTCGAGGTGCCTAAAGTGGCAACCCAGACTATTCCGTCGGTTGGTGGTGTAGAGCTTCCTGTAGCCGCATGGCGTTCGTACTTAAATATGGAACTAACCATTCCAATTTTCGCTGTCTCTTATACACATCTCCGAGCCCACGAGACT
+
BCCBBFBCCCCCGGFF4GGGGGGHHHHGGHGGHGHHHHHFHFGFFGGGGGEGHHHGGHHHHHGHGHHHHFEEEGHGGGGGGGHHGHHGHHFHHHHFHGFFCGGHGHGFEGHHHHGGGGGGHGHHGFHHHHHHHG>FACGCFGHGG/@DGH
@M02034:409:000000000-BFKT7:1:1102:5367:13352 1:N:0:33
AAAGTCGAGGTGCCTAAAGTGGCAACCCAGACTAAGAATCATGTTGGTGGTGTAGAGCTTCCTGTAGCCGCATGGCGTTCGTACTTAAATATGGAACTAACCATTCCAATTTTCGCTGTCTCTTATACACATCTCCGAGCCCACGAGACT
+
BBBBBFBBBBBBGGGGGGGGGGGHHHHGGHHGHHHHHHHHHHHHHHGEFGGGHHHGHHHHHHHFGHHFHEFEEGHGGFGGGEHHHHHGHHHHHFHFFGGHHHHHHHHHGHHHHHGGGGGHHGHHFHFHHHFHHHHHG?DCGGHGGGGGGG
@M02034:409:000000000-BFKT7:1:1102:10884:13354 1:N:0:33
AAAGTCGAGGTGCTAAAGTGGCAACCCAGACTCCGCCGACTGTTGGTGGTGTAGAGCTTCCTGTAGCCGCATGGCGTTCGTACTTAAATATGGAACTAACCATTCCAATTTTCGCTGTCTCTTAT
+
BBBBBFBBBBBBGFAGGFGGGGHHDGG24FAFCGFGGGGGGGHHHGGGGGFHEBFHGGF5FFGH5DBGE?/BFFAEEGCEGBGFG4BBG?FFB?GFF3F3F3FG4FE?GHHH4EEDDD1F2FGBG
@M02034:409:000000000-BFKT7:1:1102:11904:13360 1:N:0:33
AAAGTCGAGGTGCCTAAAGTGGCAACCCAGACTGGGCATGGTGTTGGTGGTGTTGAGCTTCCTGTAGCCGCATGGCGTTCGTACTTAAATATGGAACTAACCATTCCAATTTTCGCTGTCTCTTATACACATCTCCGAGCCCA
+
BBBBBFBBBBBBGGGGFFGGGGGHHGHGGHAEHH22FGGHHHHHGHHGGCFGG1B5B3DGFGHHG5FB3AE>BEC1>EEE1E2GFGH3EGHFHF33BFHH303BF4E44FFHG4<?EA?GFGGF3B?FF22FFDH2C/>@G/<
@M02034:409:000000000-BFKT7:1:1102:6604:13365 1:N:0:33
AAAGTCGAGGTGCCTAAAGTGGCAACCCAGACTCTTACTCAGGTTGGTGGTGTAGAGCTTCCTGTAGCCGCATGGCGTTCGTACTTAAATATGGAACTAACCATTCCAATTTTCGCTGTCTCTTATACACATCTCCGAGCCCACGAGACT
+
CCCCCFCCCCCCGGGGGGGGFGGHHHHGGHHGHBGFF5F553BGGHGFFGGGHHHHHHHHHHHHHHHHHGGGGGHHGGGGGGHHHHHGHHGHHHHGHHHGHHHHHHGHHHHHHBFGGFGGHHHHHHHHHHHGHHHHGGGCFGHGGGGGGF
@M02034:409:000000000-BFKT7:1:1102:16667:13367 1:N:0:33
AAAGTCGAGGTGCCTAAAGTGGCAACCCAGACTCAGCCGCATGTTGGTGGTGTAGAGCTTCCTGTAGCCGCATGGCGTTCGTACTTAAATATGGAACTAACCATTCCAATTTTCGCTGTCTCTTATACACATCTCCGAGCCCACGAGACT
+
CCCCCFCCCCBCGGGGGGGGGGGHHHGGGHHGHHHHHHGGGGGHHHHGGGGGHHGDGHHHHHHHHHHHHGGEEGHHGGGGGEGHHHHGGHHHHHGFFHHHHHHHHHHHHHHHHHGGGGGHHHHHHHHHFHFHGHHFGGGFGGHGGFGGGH
@M02034:409:000000000-BFKT7:1:1102:7738:13369 1:N:0:33
AAAGTCGAGGTGCCTAAAGTGGCAACCCAGACTCAGGGGTGTGTTGGTGGTGTAGAGCTTCCTGTAGCCGCATGGCGTTCGTACTTAAATATGGAACTAACCATTCCAATTTTCGCTGTCTCTTATACACATCTCCGAGCCCACGAGACT
+
BBBBBFABDDAAGGGGGGGGGGGHHHHFGHHGHHHHHHGEFGGHCGHGGGEFHFGABGHHHGHHHHHHHGGFGGHHGFGGGFGHHHF3GHFFGHHGFGFGFHHHHHFFGHHHHFGEEDGHGBGHFHHHDF2GCGGFE?BCFGHGGCGGGG
@M02034:409:000000000-BFKT7:1:1102:13306:13372 1:N:0:33
AAAGTCGAGGTGCCTAAAGTGGCAACCCAGACTAATAATAAGGTTGGTGGTGTAGAGCTTCCTGTAGCCGCATGGCGTTCGTACTTAAATATGGAACTAACCATTCCAATTTTCGCTGTCTCTTATACACATCTCCGAGCCCACGAGACT
+
BBBBBFBBBBABGGGGGGGGGGGHHHHGGHHGHHHHHHGHHHHHGHGGGGGFHGGDGHHHHHHHHHHHGGGEEGHGGGGGGGFHHHHFGGGHHHFGHGHGHHHHHHHHHHHHHFEGGGGHHHHHFHHHHHHHHHHHF?GCGGHGGGGGGH
@M02034:409:000000000-BFKT7:1:1102:18105:13378 1:N:0:33
AAAGTCGAGGTGCCTAAAGTGGCAACCCAGACTAAGACGAATGTTGGTGCTGTAGAGCTTCCTGTAGCCGCATGGCGTTCGTACTTAAATATGGAACTAACCATTCCAATTTTCGCTGTCTCTTATACACATCTCCGAGCCCACGAGACT
+
BBBBBFBBDBBBGGGGGGGGGGGHHHHGGHHGHHGHHHGEEFGHHHHGFGFHGGG5FHHHHHHGHHHGHGGGEGHHGGGFGFGHHHHGHHGHGHGGHHHHHHHHHHHHGHHHHDEGGGGHHHHHGHFHDFHGHGHBF/CCFGHGGGCGGH
@M02034:409:000000000-BFKT7:1:1102:27888:13380 1:N:0:33
AAAGTCGAGGTGCCTAAAGTGGCAACCCAGACTAAGAAGACGGTTGGTGGTGTAGTGC
+
BBBBBFBBBBBBGGFGGGGGGGFBGGHGGHHG333A35B332BE2E0A1BE113D535
@M02034:409:000000000-BFKT7:1:1102:23746:13380 1:N:0:33
AAAGTCGAGGTGCCTAAAGTGGCAACCCAGACTAGTAATAATGTTGGTGGTGTAGAGCTTCCTGTAGCCGCATGGCGTTCGTACTTAAATATGGAACTAACCATTCCAATTTTCGCTGTCTCTTATACACATCTC
+
BBBBAFBABBBBFGGGGGGGGGGHHD42AFGECEGFG5FEGFFGHHEAFAAFH3E5G5BGG3GGFFGFGEC0BEHCEEEEEEEGFFHEHHFFHB3GHFHGF1@B3FG4?FBGFDEEFEEB?BFGDFF?FCGHHHH
@M02034:409:000000000-BFKT7:1:1102:3185:13382 1:N:0:33
AAAGTCGAGGTGCCTAAAGTGGCAACCCAGACTACGAAGCAGGTTGGTGGTGTAGAGCTTCCTGTAGCCGCATGGCGTTCGTACTTAAATATGGAACTAACCATTCCAATTTTCGCTGTCTCTTATACACATCTCCGAGCCCACGAGACT
+
BBBBBFABDDABGGGGBGGGGGGGHHHGGHHGHF322A2A33AGHHGECEGGF3G555EGFHFHGFHHFFGGGFGCEEEFG?2GGHHHFFHHHF33GGFF?B3GHFFEFHHHHBGGGGGFHHHHFFFGFHGFGHDGFCFGGFHGG?CGG<
@M02034:409:000000000-BFKT7:1:1102:23004:13388 1:N:0:33
AAAGTCGAGGTGCCTAAAGTGGCAACCCAGACTGGGAATACTGTTGGTGGTGTAGAGCTTCCTGTAGCCGCATGGCGTTCGTACTTAAATATGGAACTAACCATTCCAATTTTCGCTGTCTCTTATACACATCTCCGAGCCCACGAGACT
+
CCCCCFCCCCBCGGGGGGGGGGGHHHHGGHHGHHHHHHHHHHHHGHHFGGGFGGHGHHHHHHHHHHHHHFGEFGHGGGGGGGHHHHFFGHHHHHHHHHHGHHHHHHFHFGHHHHGGGGGHHHHHFHHHGGHHHHGHFDGCGGHGGCGGGH
@M02034:409:000000000-BFKT7:1:1102:2603:13388 1:N:0:33
AAAGTCGAGGTGCCTAAAGTGGCAACCCAGACTCAGAATAGGGTTGGTGGTGTAGAGCTTCCTGTAGCCGCATGGCGTTCGTACTTAAATATGGAACTAACCATTCCATTTTCGCTGTCTCTTATACACATCTCCGAGCCCACGAGACT
+
BBBBBFBBBBAAFGGGFGGGGGGHHAHGGHHGHHHHHHGGHHHFGGGGGGFFG3FFF5GHGFHGFGGAAEEEEGH1EEEFFEGHHHF@GGGHGHGGHGGHHGFGHGHFHHHHHG?EFEGHHHHGH3GFHFFGHFFGCGC@GEGGG?EFH
@M02034:409:000000000-BFKT7:1:1102:20213:13397 1:N:0:33
AAAGTCGAGGTGCCTAAAGTGGCAACCCAGACTCAGAGGACTGTTGGTGGTGTAGAGCTTCCTGTAGCCGCATGGCGTTCGTACTTAAATATGGAACTAACCATTCCAATTTTCGCTGTCTCTTATACACATCTCCGAGCCCACGAGACT
+
CDDDCFCDDCBCGGGGGGGGGGGHHHHGGHHGHBFG3AFGG3GHHHHGGGGGHHHGHHHHHHHHHHHHHGGEFGHHGGGGGGHHHHHHHHHHHHGHGHHHHHHHHHHHHHHHHHGGGGGHHHHHHHHHHHHHHHGHGGGGGGHGGGGGGD
@M02034:409:000000000-BFKT7:1:1102:7405:13397 1:N:0:33
AAAGTCGAGGTGCCTAAAGTGGCAACCCAGACTCATCTGGCGGTTGGTGGTGTAGAGCTTCCTGTAGCCGCATGGCGTTCGTACTTAAATATGGAACTAACCATTCCAATTTTCGCTGTCTCTTATACACATCTCCGAGCCCACGAGACT
+
CCCCCFCCCDBAGGGGGGGGGGGHHHHGGHHGHCHHHDFD3EFGFGGGGGGGHHGGFHHHHHHHHHGHHGGEGGHHGGGGGGHHHHHFHHBGHHHGHHHFHHHHHHFGHHHHHFGDGGGHHHHHGGFHFGHHGHFFGGGGGGHGGDGGGH
@M02034:409:000000000-BFKT7:1:1102:19589:13397 1:N:0:33
AAAGTCGAGGTGCCTAAAGTGGCAACCCAGACTCATAAGAATGTTGGTGGTGTAGAGCTTGCTGTAGCCGCATG
+
AABA>DAAD2AAGGGGBFGFGGGHHHHGGHHGHFAF55F55BGDFGGEA2EEA3DAA5G33B5555D53EE0EE
@M02034:409:000000000-BFKT7:1:1102:17302:13399 1:N:0:33
AAAGTCGAGGTGCCTAAAGTGGCAACCCAGACTCAGTATCATGTTGGTGGTGTAGAGCTTCCTGTAGCCGCATGGCGTTCGTACTTAAATATGGAACTAACCATTCCAATTTTCGCTGTCTCTTATACACATCTCCGAGCCCACGAGACT
+
CCCCCFCCCCCBGGGGGGGGGGGHHHHGGHHGHHHHHHHHHHHHHHHGGGGFHGGFGHHHHHHHHHHHHGGEEGHHGFEEFGFHHHHGHHHHHHHHGHHGHHHGHHHHHGHHHFEGGGGHHHHHFHHHGGHHHHHFGCGFGGHGG<@EGH
@M02034:409:000000000-BFKT7:1:1102:8455:13402 1:N:0:33
AAAGTCGAGGTGCCTAAAGTGGCAACCCAGACTGGGAGGGGGGTTGGTGGTGTAGAGCTTCCTGTAGCCGCATGGCGTTCGTACTTAAATATGGAACTAACCATTCCAATTTTCGCTGTCTCTTATACACATCTCCGAGCCCACGAGACT
+
BBCBBFCBCCCBGGGGGGGGFGGHHHHGGHGGHHCHEF?GCEGFGGG?FDGGHHG2F1FGBHHHGBHFFGD@DGGHGDDGGGGGHHHDHHHHHGCBGHHHGCFGHBFG0CGHGGGGGGEGFFFFCFGFFFBBFFGEG;-:DE9EFF;AFF
@M02034:409:000000000-BFKT7:1:1102:4728:13406 1:N:0:33
AAAGTCGAGGTGCCTAAAGTGGCAACCCAGACTCATTCTGGGGTTGGTGGTGTAGAGCTTCCTGTAGCCGCATGGCGTTCGTACTTAAATATGGAACTAACCATTCCAATTTTCGCTGTCTCTTATACACATCTCCGAGCCCACGAGACT
+
CCCCCFCCCCCCGGGGGGGGGGGHCHHGGHHGGHHHHHHHHHGEEFGEFGEFGHGDEHHHHHHHHHHHHGGEEGHHGGGGGGHHHHHHHHFHHHHFGHHHHHHHHFGHHHHHHHGGGGGHHHHHGHHHHFFHHHFHGCGGGGHGGFGGGF
@M02034:409:000000000-BFKT7:1:1102:22090:13406 1:N:0:33
AAAGTCGAGGTGCCTAAAGTGGCAACCCAGACTGTGAAGGGGGTTGGTGGTGTAGAGCTTCCTGTAGCCGCATGGCGTTCGTACTTAAATATGGAACTAACCATTCCAATTTTCGCTGTCTCTTATACACATCTCCGAGCCCACGAGACT
+
BBBBBFBBBBBBGGGG4BGGGFFHGHHGGHHGGHHHHHHHGGGGGGGGGGEFHFG5DGGHHHHHHHHHHGGEEEHFFEGGFEGHHHGDHHHHHHBGFHHHFFFHHHGHHHHHHGGGGGGGHGHHHHGFGHBFGHFBE?FCCGHGGGGGGH
@M02034:409:000000000-BFKT7:1:1102:13565:13411 1:N:0:33
AAAGTCGAGGTGCCTAAAGTGGCAACCCAGACTTCGCCTGTGGTTGGTGGTGTAGAGCTTCCTGTAGCCGCATGGCGTTCGTACTTAAATATGGAACTAACCATTCCAATTTTCGCTGTCTCTTATACACATCTCCGAGCCCACGAGACT
+
CCCCCFCCCCCCGGGGGGGGGGGHHHHGGHHGHHHGGGGHGHHHGGGGGGGGHGGDBGGHHHHHHHHHHGGEGGHHGGGGGGHHHHHFGGGHHHFGFHHHHHHHHHHHHGHHHGFGGGGHHHHHFHFHDHHHHHHGGGGFGGHFGGCGGG
@M02034:409:000000000-BFKT7:1:1102:26672:13414 1:N:0:33
AAAGTCGAGGTGCCTAAAGTGGCAACCCAGACTTGGGAGAATGTTGGTGGTGTAGAGCTTCCTGTAGCCGCATGGCGTTCGTACTTAAATATGGAACTAACCATTCCAATTTTCGCTGTCTCTTATACACATCTCCGAGCCCACGAGACT
+
CCCCCFCCCCCCGGGGGGGGGGGHHHHGCHHGHHHHHHFEFGHHHHHGGGFGHHGFGHHHHHHHHHHHHEEEEGHGEGGFFFHGHHHFHHHHHGFFHHHGHHHHHGFHHHHHHHGFGGGHHHHH?GFHGGHHHG?GF@D?FGHGGGGFGF
@M02034:409:000000000-BFKT7:1:1102:19601:13414 1:N:0:33
AAAGTCGAGGTGCCTAAAGTGGCAACCCAGACTCATAAGAATGTTGGTGGTGTAGAGCTTCCTGTAGCCGCATGGCGTTCGTACTTAAATATGGAACTAACCATTCCAATTTTCGCTGTCTCTTATACACATCTCCGAGCCCACGAGACT
+
CCCCCFCCCCAAGGGGGGGGGGGGHHHGGHHGHHHHHHHHHHHHHHHGGGGGHHHFGHHGHHHHHFHHHGGFGGHHGGGGFGHHHHHGHHHHHFFGFHHGHHHHHHHHGHHHHBFGGGGGHHHHGHGHHHGHHHFHGCGGGGHGGFGGGH
@M02034:409:000000000-BFKT7:1:1102:21197:13418 1:N:0:33
AAAGTCGAGGTGCCTAAAGTGGCAACCCAGACTGCTCGTGGGGTTGGTGGTGTAGAGCTTCCTGTAGCCGCATGGCGTTCGTACTTAAATATGGAACTAACCATTCCAATTTTCGCTGTCTCTTATACACATCTCC
+
A3AA>BA>D?AAFFG5FGGFAGGHGHGE2FGFH3FFGEFFEFFAEEE1AEEFFGHFHHB35BBFED5FFAE@E11B>EEF1?2?FF4E3BGDGFEBEGEBGH3BD44FHHFHHHED/A?BG3GDD3@D2G2CCG><
@M02034:409:000000000-BFKT7:1:1102:13503:13419 1:N:0:33
AAAGTCGAGGTGCCTAAAGTGGCAACCCAGACTAATTATCAGGTTGGTGGTGTAGAGCTTCCTGTAGCCGCATGGCGTTCGTACTTAAATATGGAACTAACCATTCCAATTTTCGCTGTCTCTTATACACATCCCGAGCCCACGAGACTA
+
CCCCCFCBCCCCGGGGGGGGGGGHHHHGGHHGHHHHHHHHHHHHHHGGGGGGHEFDGHHHGHHHHHHHHGGEEGHHGGGGGGFHHHHGFHHHHHFFHHGHFHHGHHHHEGHHHGGGGFFHHHHHGHEGHHHHHGGGDCCDGHGGGFEFHF
@M02034:409:000000000-BFKT7:1:1102:6205:13425 1:N:0:33
AAAGTCGAGGTGCCTAAAGTGGCAACCCAGACTGGGAGGGGGGTTGGTGGTGTAGAGCTTCCTGTAGCCGCATGGCGTTCGTACTTAAATATGGAACTAACCATTCCAATTTTCGCTGTCTCTTATACACATCTCCGAGCCCACGAGACT
+
BBBBBFBBBBBBGGGGGGGGGGGHHHHGGHHGHHHHFFGGGGGGGGGGFGGFHGH@GFHHHHHHHHHHHGGADGHHGFGGGGEHHHGGHHHHHHHHHHHGHFFGHGGGHGHHGFGGGGGGGGGGGGGGGGGFGGGFGCDFAFFFFFFFFF
@M02034:409:000000000-BFKT7:1:1102:15925:13428 1:N:0:33
AAAGTCGAGGTGCCTAAAGTGGCAACCCAGACTTGTCGGGGGGTTGGTGGTGTAGAGCTTCCTGTAGCCGCATGGCGTTCGTACTTAAATATGGAACTAACCATTCCAATTTTCGCTGTCTCTTATACACATCTCCGAGCCCACGAGACT
+
CBCCCFCCBCAAGGGGGGGFGGGHHHHGGHHGHHHHHGGGGGGFGGGDFFDFHGHFGHHHGHHHHHHHHDGFGGHHGGGGGGFHHHFCHHHHHHHHGHHGHGGGGGGGFFGGGFGGGGGGGGGGFGGGGGGGGGFFFFFAFFFFFFFFFF
@M02034:409:000000000-BFKT7:1:1102:26293:13430 1:N:0:33
AAAGTCGAGGTGCCTAACGTGGCAACCCAGACTGTGTCGGGTGTTGGTGGTTTAGAGCTTCCTGTAGCCGCATGGCGTTCGTACTTAAATATGGAACTAACCATTCCAATTTTCGCTGTCTCTTATACACATCTCCGAGCCCACGAGACT
+
A?AB>FBAD@AAFGG5B42BAFCGFHHGGHHGHF3D5D2EEHG0AFGFEGE1BADGHGHFFFFGGGHFHGG>F?B1/>EF>EGEHFFHGGHHH33BCGFEFH3BF44FFHHHHHCDGFGHHHHHFHHHHHFHHF@@//BCDEAFC-AEDD
@M02034:409:000000000-BFKT7:1:1102:4451:13431 1:N:0:33
AAAGTCGAGGTGCCTAAAGTGGCAACCCAGACTAATACGAAGGTTGGTGGTGTAGAGCTTCCTGTAGCCGCATGGCGTTCGTACTTAAATATGGAACTAACCATTCCAATTTTCGCTGTCTCTTATACACATCTCCGAGCCCACGAGACT
+
CCCCCFBBCCBCGGGGGGGGGGGHHHHGGHHGHHHHHHHFHGGGGHGGGGGFHFGBGHHHHHHHHHHGHEGFEGHHGFGGGGGHHHHGHHHHHHHHHHHHHGHHHHFFHHHHHHGGGGGGHGHHHHHHHHHHHHGGGGGGGGHGGGCFGH
@M02034:409:000000000-BFKT7:1:1102:21205:13435 1:N:0:33
AAAGTCGAGGTGCCTAAAGTGGCAACCCAGACTGCTCGTGGGGTTGGTGGTGTAGAGCTTCCTGTAGCCGCATGGCGTTCGTACTTAAATATGGAACTAACCATTCCAATTTTCGCTGTCTCTTATACACATCTCCGAGCCCACGAGACT
+
AABBBFBBBBBAFGGGGGGGGGGHHHHGGGHGHHHHHGEGGGGGFFEEFEEFGFGBGHGHHGHHGHHHHGGEEFHGGGGFFFGHHGF?GHFHHHHGFHFFHHHHHHGGFGHHHGCFGGGHHHHHFGGGFFGHHHHFGGCFGGHGGGGGGH
@M02034:409:000000000-BFKT7:1:1102:8560:13437 1:N:0:33
AAAGTCGAGGTGCCTAAAGTGGCAACCCAGACTGCGTATAATGTTGGTGGTGTAGAGCTTCCTGTAGCCGCATGGCGTTCGTACTTAAATATGGAACTAACCATTCCAATTTTCGCTGTCTCTTATACACATCTCCGAGCCCACGAGACT
+
CCCCCFCCCBBBGGGGGGGGGGGHHHHGGHHGHHHGFGGHHHHHHHHFGGGGHHGFGHHHFGHHHHHHHGGEEEHGFEFFFF2FGHHHHHHHHHFHGHHGHHHHHHGHHGHHHHGGGGGGHHHHHHHHHHHHHHHFGCGGGGHGG?FGGG
@M02034:409:000000000-BFKT7:1:1102:6858:13438 1:N:0:33
AAAGTCGAGGTGCCTAAAGTGGCAACCCAGACTGGTTGTACGGTTGGTGGTGTAGAGCTTCCTGTAGCCGCATGGCGTTCGTACTTAAATATGGAACTAACCATTCCAATTTTCGCTGTCTCTTATACACATCTCCGAGCCCACGAGACT
+
AAA@AFAA?DAAGFGGGGGGG1FCGHH0FHHGGHGFHG?HF/BBAAEEEC/BAFGDFGHHFHHFFBFFG/EEFGHHGGEG/EBEFHH@1FGDBGF>FHH1FGHHHHFHFGHHHHGGGGEDHDHHHHGH2G11<BFFFCC@CGHGG?CCCD
@M02034:409:000000000-BFKT7:1:1102:18977:13441 1:N:0:33
AAAGTCGAGGTGCCTAAAGTGGCAACCCAGACTGGTTGTACTGTTGGTGGTGTAGAGCTTCCTGTAGCCGCATGGCGTTCGTACTTAAATATGGAACTAACCATTCCAATTTTCGCTGTCTCTTATACACATCTCCGAGCCCACGAGACT
+
BBBAB5AABBBBGGGEGFGGGGGGHGHGGHHGHGCHHGGHHHFHHHHGGGGGGHGBFFHHGHHHHFGFHGGEEGHGGEEFGGHHGHHBGHHHHHB3EGHBGHFFHGHBFFGHHGGGFGGHHFGHFGGB3FGHGGD?DDFGCGEEG/CDDH
@M02034:409:000000000-BFKT7:1:1102:21581:13444 1:N:0:33
AAAGTCGAGGTGCCTAAAGTGGCAACCCAGACTGGTGGGCGGGTTGGTGGTGTAGAGCTTCCTGTAGCCGCATGGCGTTCGTACTTAAATATGGAACTAACCATTCCAATTTTCGCTGTCTCTTATACACATCTCCGAGCCCACGAGACT
+
BBBBBFAA?DABGGGGGGGGGGGHHGHGGGHGFFHHHGGGGGGEFEFEEGGFGFHBBGHHHHHHHEFHGGGEGEFFGEGFEEBGHHG?GGHHHEF2GHFFFHFHHFHHHHHHHGGGGFFHHHHGGHBGGHHHHHHBD?CDGGHGGGGFFH
@M02034:409:000000000-BFKT7:1:1102:14629:13444 1:N:0:33
AAAGTCGAGGTGCCTAAAGTGGCAACCCAGACTCCTAGTCAGGTTGGTGGTGTAGAGCTTCCTGTAGCCGCATGGCGTTCGTACTTAAATATGGAACTAACCATTCCAATTTTCGCTGTCTCTTATACACACTCCGAGCCCACGCGACTA
+
ABBBAFABDBBBGGGGGGGFGGGHHHHGGHGGGHHHHHHHHFHHHHGFGGGGFFFAEGHHHGHHHHHGFFGEFEGFGGGGGEGHGGHHHHFDFFBDFHHHFHEGGGFHDFGHHHGGGDEGHHHFGDBGFFFGHHGGGGGCGHGC//>AF@
@M02034:409:000000000-BFKT7:1:1102:5881:13445 1:N:0:33
AAAGTCGAGGTGCCTAAAGTGGCAACCCAGACTTCGTTGCATGTTGGTGGTGTAGAGCTTCCTGTAGCCGCATGGCGTTCGTACTTAAATATGGAACTAACCATTCCAATTTTCGCTGTCTCTTATACACATCTCCGAGCCCACGAGACT
+
ABBBBFBBBBBBGGGFFGGGGGGHHHHGGHGGHHHGHHHGHGHHHHHGGGGGHGG5FHGGHHHHHHHHHGCEEGGHGGGGGGGHHHGFHHGHHHD3CGHHHHHHFHFFHHHHH4EFFFGFHHHHGHHHBGFHHHFHFGGCDEHGGCFGGG
@M02034:409:000000000-BFKT7:1:1102:18782:13446 1:N:0:33
AAAGTCGAGGTGCCTAAAGTGGCAACCCAGACTAATCCGCAGGTTGGTGGTGTAGAGCTTCCTGTAGCCGCATGGCGTTCGTACTTAAATATGGAACTAACCATTCCAATTTTCGCTGTCTCTTATACACATCTCCGAGCCCACGAGACT
+
AABA>DAABDBBGGGBFGFGGGGBGHHGCHGGHHHGHHGGEEGBFGEEFGEFGHFDFHHHHHHHFGFHHEEEGGHHEEGGGGHGGHHGHHHHHGHFFGGFFFBFHGFGFGHHHBEGGGFGGFHH3GHHFBFGHHF2/@B@GGHEG@@DFH
@M02034:409:000000000-BFKT7:1:1102:11752:13447 1:N:0:33
AAAGTCGAGGTGCCTAAAGTGGCAACCCAGACTCTGTCTCCGGTTGGTGGTGTAGAGCTTCCTGTAGCCGCATGGCGTTCGTACTTAAATATGGAACTAACCATTCCAATTTTCGCTGTCTCTTATACACATCTCCGAGCCCACGAGACT
+
3ABBBFBABBBBGGGGGGGGGGGHHHHGGHHGHHHHHHHHHGGGGGFGGGGGHHFFGHHHHFHHHGHFGGGEEGHFGGGGGGHHGHGEGGHHHHFBGFGCFGFGGFEFDGGHHHGDGGGFHHHHGHHHFC2GGGFDE/C?DGCFGCCDDH
@M02034:409:000000000-BFKT7:1:1102:15922:13449 1:N:0:33
AAAGTCGAGGTGCCTAAAGTGGCAACCCAGACTCAGAAGAATGTTGGTGGTGTAGAGCTTCCTGTAGCCGCATGGCGTTCGTACTTAAATATGGAACTAACCATTCCAATTTTCGCTGTCTCTTATACACATCTC
+
AAAA>B3AA>AAFGGGG4BFFGGHGHHGGGHGHHHFHGHHGFFFGHHGEGAFHGFHHHGHHHHHGGHFHGGCF1EF0EE?1>FFHHHHHGHFD3G@FFFFGH?BGHFHHHHGGH/EAEEBHHFH4GEFFHGHHFD
@M02034:409:000000000-BFKT7:1:1102:14648:13452 1:N:0:33
AAAGTCGAGGTGCCTAAAGTGGCAACCCAGACTCCTAGTCAGGTTGGTGGTGTAGAGCTTCCTGTAGCCGCATGGCGTTCGTACTTAAATATGGAACTAACCATTCCAATTTTCGCTGTCTCTTATACACACTCCGAGCCCACGAGACTA
+
A?AAAFBAD>AAGGGFFGGFGGGHGHHGGHHGHBHHCHHG5FFFFCFEFGEFGGHEDHGGHHGGHHHHHFF@EGHHGEEFGEBFFH4FBFGHHHFEFHFGFHFFGFFGHGHHHGGGGGGGHFHHFHGGFFD<CFFA<B/BFFGGGFDDF<
@M02034:409:000000000-BFKT7:1:1102:24390:13455 1:N:0:33
AAAGTCGAGGTGCCTAAAGTGGCAACCCAGACTAAGAATAAGGTTGGTGGTGTAGAGCTCCCTGTAGCCGCATGGCGTTCGTACTTAAATATGGAACTAACCATTCCAATTTTCGCTGTCTCTTATACACATCTCCGAGCCCACGAGACT
+
CCCCCFCCCCBAGGGGFGGGGGGHHHHGGHHGHHHHGHHHGHHGGGGEFGEFGGGGFHHHHGHHHHHHHGGGGGHHGEGFFFGHHHHGHHHHHHHHGHHHHHHHHHHHHHHHHGGGGGGGHHHHGHGGGHHHHHHHGGGCGGHGGGGGGG
@M02034:409:000000000-BFKT7:1:1102:14559:13456 1:N:0:33
AAAGTCGAGGTGCCTAAAGTGGCAACCCAGACTCATAAGCAGGTTGGTGTAGAGCTTCCTGTAGCCGCATGGCGTTCGTACTTAAATATGGAACTAACCATTCCAATTTTCGCTGTCTCTTATACACATCTCCGAGCCCACGAGACTAAG
+
AAABBFBBBBAAGGGGGGGGGGGFFDHEGHHGHGHHHHHFHHGHHHGECAFH5EGHHFHHHGGFFHFEEFEHHGGGGEGFGHHHHFG@EFFFDGHFHGHHHHHHG4FGHHHGGGGGHGHHHHHHFGHHHGGHHGDGCFGHGGGGGGHHFH
@M02034:409:000000000-BFKT7:1:1102:18994:13457 1:N:0:33
AAAGTCGAGGTGCCTAAAGTGGCAACCCAGACTGGGTGTCCTGTTGGTGGTGTAGAGCTTCCTGTAGCCGCATGGCGTTCGTACTTAAATATGGAACTAACCATTCCAATTTTCGCTGTCTCTTATACACATCTCCGAGCCCACGAGACT
+
BBBBBFBADBBBGGGGGGGGGGGHHHHGGHHGH322B2E3DFHGGHHEGGGGHFHFGHHHHHHHHHHHHGG?EGHHGGGGGEFHHHHHHHHGHHBGHHHHGH3FGHFDHHHHHHGGGGEFHHHHHHGHHHEHHHGHGGGGGGHGFGGGD<
@M02034:409:000000000-BFKT7:1:1102:20758:13457 1:N:0:33
AAAGTCGAGGTGCCTAAAGTGGCAACCCAGACTAGTCGGGGTGTTGGTGGTGTAGAGCTTCCTGTAGCCGCATGGCGTTCGTACTTAAATATGGAACTAACCATTCCAATTTTCGCTGTCTCTTATACACATCTCCGAGCCCACGAGACT
+
CCCCCFBBCBABGGGGGGGGGGGHHHHGGHGGHHHHHGGGGGGGGHHGGGEGHHHDGHHHHHHHHHHHHGGEEGHGGGGGGGHHHHGEGHFHHHHHHHHFGHHHHFHHHHHHHFDGGGGHHHHHBHHHGGHHHHFDE@CCGGHGGDGGGH
@M02034:409:000000000-BFKT7:1:1102:28615:13461 1:N:0:33
AAAGTCGAGGTGCCTAAAGTGGCAACCCAGACTTCGCATGCTGTTGGTGGTGTAGAGCTTCCTGTAGCCGCATGGCGTTCGTACTTAAATATGGAACTAACCATTCCAATTTTCGCTGTCTCTTATACACATCTCCGAGCCCACGAGACT
+
BCCCCFCCCCBCGGGGGGGGGGGHHHHGGHHGHHHGGGGGHHHHHHHGGGGGHHGEGHHHHHHHHHHHHGGCFEHHGGGGGGFHHHHFFGFHHGFHFHHFHHHGGHHHBFHHHGGFFFGHHGHHGGFHHFGHHGHGFFFCGGHGGG?DGF
@M02034:409:000000000-BFKT7:1:1102:22635:13465 1:N:0:33
AAAGTCGAGGTGCCTAAAGTGGCAACCCAGACTGAGAATAAGGTTGGTGGTGTAGAGCTTCCTGTAGCCGCATGGCGTTCGTACTTAAATATGGAACTAACCATTCCAATTTTCGCTGTCTCTTATACACATCTCCGAGCCCACGAGACT
+
BBBBAFBBDDAAFGEFCFGFFGGHHHHGGHHGHHFHHHHHHGFFGGGEFGEGHGHFHHHHHHHHHHHHGGF>EEHHGAEFFEFEGGFBFGGHHFEBGGGHGGHGHHFGHGGHHGGGGDEGHHHHG?EGFGFCFGGBCDDGCGHGGCCGGH
@M02034:409:000000000-BFKT7:1:1102:15914:13467 1:N:0:33
AAAGTCGAGGTGCCTAAAGTGGCAACCCAGACTCAGAAGAATGTTGGTGGTGTAGAGCTTCCTGTAGCCGCATGGCGTTCGTACTTAAATATGGAACTAACCATTCCAATTTTCGCTGTCTCTTATACACATCTCCGAGCCCACGAGACT
+
CCCCCFCCBCCCGGGGGGGGGGGHHHHGGHHGHHHHHHHHHHHHHHHEGGGGHGGBFHHHHHHHHHHHGGGEEFHHGGGGGGGHHHHGHHHHHHHHHHHHHHHHHHHHHGHHHHGGGGGHHHHHGHHHFHHHFHHHGGGGGGGGGCDGGF
@M02034:409:000000000-BFKT7:1:1102:23311:13470 1:N:0:33
AAAGTCGAGGTGCCTAAAGTGGCAACCCAGACTAATCATCAGGTTGGTGGTGTAGAGCTTCCTGTAGCCGCATGGCGTTCGTACTTAAATATGGAACTAACCATTCCAATTTTCGCTGTCTCTTATACACATCTCCGAGCCCACGAGACT
+
BABBBFABBBABGGGGFGGGGBFGHHHE2GDFBFHCGFGGFGGHHHCAFEGFG3D5B5BFEGHHGFG53AE>>EFAE1E?E>2?1FGFDGFFHB3BEFHEF0FGGHF4DGHHHB/EE/?GDGGH4FFFFFBCGGGFCCC?BFHEC>AEEF
@M02034:409:000000000-BFKT7:1:1102:14741:13473 1:N:0:33
AAAGTCGAGGTGCCTAAAGTGGCAACCCAGACTCAGAATCATGTTGGTGGTGTAGAGCTTCCTGTAGCCGCATGGCGTTCGTACTTAAATATGGAACTAACCATTCCAATTTTCGCTGTCTCTTATACACATCTCCGAGCCCACGAGACT
+
BBBBBFBBBBABGGGGGGGGGGGHGGHGGHHGHHHHHHHHHHHHHHHFGGGFHDFAFDFGHHHHHHHHHGGEEGHFGEGFFEFHHHHFHHFHHHHGHHHHHHHHHHHEHHHHHHFGGDFHHHHHFHHGGCFFHHFFFFGCGGHFGBDDGH
@M02034:409:000000000-BFKT7:1:1102:13493:13473 1:N:0:33
AAAGTCGAGGTGCCTAAAGTGGCAACCCAGACTGCGCCTGCTGTTGGTGGTGTAGAGCTTCCTGTAGCCGCATGGCGTTCGTACTTAAATATGGAACTAACCATTCCAATTTTCGCTGTCTCTTATACACATCTCCGAGCCCACGAGACT
+
BBBBBFBBBBBBGGGGGGGGGGFHFHHGGHHGHHHGGGGHHHHGGFGEFGBFGFGFFFHHGGHHHHHFGEE0EFHHGEGGGG2GGHEFFHGHHHFFCGFGHHHHFFHHFGHHHBEFGEEGEGGHHHDGHHHHFH32E/B@DEHGG?DDGG
@M02034:409:000000000-BFKT7:1:1102:5603:13474 1:N:0:33
AAAGTCGAGGTGCCTAAAGTGGCAACCCAGACTGATCAGCGTGTTGGTGGTGTAGAGCTTCCTGTAGCCGCATGGCGTTCGTACTTAAATATGGAACTAACCATTCCAATTTTCGCTGTCTCTTATACACATCTCCGAGCCCACGAGACT
+
ABBAAFBADBBBGGGFFGGGGGGHGHHGGHGGHGHHHCHHGGGEHHGEFGDGHHFGHHHHHHHHHHHGHGG?EGHGGGGGGGHHHHFGGGGHGHHFFHFBGHFGHHFFBGHHHHGEFFGGHHHHFHHFFGHBGGB?B/</DGGF?C?EDF
@M02034:409:000000000-BFKT7:1:1102:22113:13474 1:N:0:33
AAAGTCGAGGTGCCTAAAGTGGCAACCCAGACTGGGCATTGTGTTGGTGGTGTAGAGCTTCCTGTAGCCGCATGGCGTTCGTACTTAAATATGGAACTAACCATTCCAATTTTCGCTGTCTCTTATACACATCTCCGAGCCCACGAGACT
+
CCCCCFCCCCBCGGGGGGGGGGGHHHHGGHHGHHGHFHHHHHHHHHHGFGEFHGHGGHHHHHHHHGHGHGGEEGHHGEGGFGHHHHHGHHHHHHHHHHHHHHHHHHHHHHHHHGGGGGGGHHHHHHHHHHHHFHFHGGGFCGHEFDGGGH
@M02034:409:000000000-BFKT7:1:1102:26284:13475 1:N:0:33
AAAGTCGAGGTGCCTAAAGTGGCAACCCAGACTAATAAGGAGGTTGGTGGTGTAGAGCTTCCTGTAGCCGCATGGCGTTCGTACTTAAATATGGAACTAACCATTCCAATTTTCGCTGTCTCTTATACACATCTCCGAGCCCACGAGACT
+
BBBBBFBBBBBBGGGGGGGGGGGHHHHGFHCFHHGHFGHHHHGGFHFGGGGFHDGDGHHHHHHHHHHHHFFEGEHGEFGGFFHHHHHGHHGHHHHHHHHGHHGHHHHHHHHHHGGGGGFHHFHHHHHHFHFHHHHHGGGDGGHGGGGGGH
@M02034:409:000000000-BFKT7:1:1102:3373:13478 1:N:0:33
AAAGTCGAGGTGCCTAAAGTGGCAACCCAGACTAATAAGAATGTTGGTGGTGTAGAGCTTCCTGTAGCCGCATGGCGTTCGTACTTAAATATGGAACTAACCATTCCAATTTTCGCTTCTCTTATACACATCTCCGAGCCCACGAGACTA
+
ABBBAFBBDBAABGGGGGGGGGGHHHHGGHHGHHHHHHHGHGHHHHHEFGGFHGG5FGHHHHHHHHHHHGGEEGHHGFGGGEHHHHHFHGHHHHFGGGHFHFHHHHHHHHHHHHFGGHGHHHHHHEGBFFGHHHHGBCGCGHGGGGEDHF
@M02034:409:000000000-BFKT7:1:1102:20870:13478 1:N:0:33
AAAGTCGAGGTGCCTAAAGTGGCAACCCAGACTAATAAGCAGGTTGGTGGTGTAGAGCTTCCTGTAGCCGCATGGCGTTCGTACTTAAATATGGAACTAACCATTCCAATTTTCGCTGTCTCTTATACACATCTCCGAGCCCACGAGACT
+
BBBABFCBCDABGGGGGGGGGGGGHHHGGHHGHHHHHHHHGHHHGHGEGGEFHGGD5GHGHHHHHHHHHGGEFEHGG1EFFEGEHHHGHHHHHGEGFHHHHHHHHHGHHHHHHBFGGGGHHHHHGHGHHHHGHHFGFCGGGGHGGGGGGH
@M02034:409:000000000-BFKT7:1:1102:26732:13478 1:N:0:33
AAAGTCGAGGTGCCTAAAGTGGCAACCCAGACTCATCCTTATGTTGGTGGTGTAGAGCTTCCTGTAGCCGCATGGCGTTCGTACTTAAATATGGAACTAACCATTCCAATTTTCGCTGTCTCTTATACACATCTCCGAGCCCACGAGACT
+
CCCCBFCCCCBCGGGGFGGGGGGHHHHGGHHGHHHHFFHHBGHHHHHEFGGGHHGFDFGHGHHHHGGGFGGEFGHFGEEFFGHHHHHGHGGHHFGFFHGHFGDHHFHGHGHHHHGGGGGHHHHHGHHHHHHHHHHHGGGGGGHGGGGGGG
@M02034:409:000000000-BFKT7:1:1102:21420:13486 1:N:0:33
AAAGTCGAGGTGCCTAAAGTGGCAACCCAGACTAAGGGTGCGGTTGGTGGTGTAGAGCTTCCTGTAGCCGCATGGCGTTCGTACTTAAATATGGAACTAACCATTCCAATTTTCGCTGTCTCTTATACACATCTCCGAGCCCACGAGACT
+
CCCCCFCCBCBBGGGGGGGGGGGHHHHGEHHGHGFHHHHGGGGGGGGGFGEFHFG5GHHHHHHHHHHHHGG>EEHHGEGFFFGHGHHFHHHHHHFGHGHHHHHHHHHFHHHHHHGGGGGHHHHHFHHGHHHHHHHHGGGGGGHGGGGGGH
@M02034:409:000000000-BFKT7:1:1102:5615:13487 1:N:0:33
AAAGTCGAGGTGCCTAAAGTGGCAACCCAGACTATTTCTCCGGTTGGTGGTGTAGAGCTTCCTGTAGCCGCATGGCGTTCGTACTTAAATATGGAACTAACCATTCCAATTTTCGCTGTCTCTTATACACATCTCCGAGCCCACGAGACT
+
BBBBBFABDBABGGGGGGGGGGGHHHHEGHHGGA5G5D5G5AEGEEGEFFEFHGHFHBHGHHHHHHHHHGGGEGHHGEGGGGGHHHHGHHGHHGHDGHHHHHHHHHHEHHHHHGEFGEFHFHHHFHHHHHHGGHHHGFGGGGHGG/@CGF
@M02034:409:000000000-BFKT7:1:1102:16784:13499 1:N:0:33
AAAGTCGAGGTGCCTAAAGTGGCAACCCAGACTTGTAGTGAGGTTGGTGGTGTAGAGCTTCCTGTAGCCGCATGGCGTTCGTACTTACATATGGAACTAACCATTCCAATTTTCGCTGTCTCTTATACACATCTCCGAGCCCACGAGACT
+
BBBBBFBBBBBBGGGGGGGGGGGHHHHGGHHFHDAFFGGH5FEBBGEAFEFA1ADB5DBE5BGGG5G5EFG?EEE1>1>1E>BBFGH3@@B@@333BFGG303BGBHDGGEHHBE/EEGFHHHHBEHFHGHCCGGB?<CCGFHFDFGGGH
@M02034:409:000000000-BFKT7:1:1102:18631:13500 1:N:0:33
AAAGTCGAGGTGCCTAAAGTGGCAACCCAGACTGATCAGACTGTTG
+
CCCCCFCCCCCCGGGGGGGGGGGFHHHGGHHGH3B5A5B333BFDG
@M02034:409:000000000-BFKT7:1:1102:17258:13512 1:N:0:33
AAAGTCGAGGTGCCTAAAGTGGCAACCCAGACTCAGTCGCCGGTTGGTGGTGTAGAGCTTCCTGTAGCCGCATGGCGTTCGTACTTAAATATGGAACTAACCATTCCAATTTTCGCTGTCTCTTATACACATCTCCGAGCCCACGAGACT
+
BBBBBFB3ADABFGFBFDGGGFGHHHHGGHHGFGHHGHGGGGGGEGGEEEAFEFFDBGGHGHHHG5DFGEE>EEH1EEGGGEBGGGGFHGBGHGFGHGHFHCGGHGGHHGHHHDC?FGGGHGHHHHDGFCGHHHHDD?@/DGGGG@DFGG
@M02034:409:000000000-BFKT7:1:1102:13141:13513 1:N:0:33
AAAGTCGAGGTGCCTAAAGTGGCAACCCAGACTACGCAGGGTGTTGGTGGTGTAGAGCTTCCTGTAGCCGCATGGCGTTCGTACTTAAATATGGAACTAACCATTCCAATTTTCGCTGTCTCTTATACACATCTCCGAGCCCACGAGACT
+
BBBBBFBBBBBBBGGGGGGGGGGHGHHGGHHGHHHGGGGGGFFGGHHEEFAFHBGFGDGGHHHHHHHFHGGEEEHHGEEFFEGFGGGEHFHHHHFGGGFHHHHHHHHEHHGHHBEFFFFHGHHHDGDFHBHGHHHGECGGGGHGGGCGGH
@M02034:409:000000000-BFKT7:1:1102:21246:13522 1:N:0:33
AAAGTCGAGGTGCCTAAAGTGGCAACCCAGACTAAGAATCCGGTTGG
+
BBBBBFBBBBBBGGGGGGGGGGGHHHHGGHHGHFF335B5BEGE2EE
@M02034:409:000000000-BFKT7:1:1102:20612:13524 1:N:0:33
AAAGTCGAGGTGCCTAAAGTGGCAACCCAGACTATTACGAATGTTGGTGGTGTAGAGCTTCCTGTAGCCGCATGGCGTTCGTACTTAAATATGGAACTAACCATTCCAATTTTCGCTGTCTCTTATACACATCTCCGAGCCCACGAGACT
+
BBBBBFBBBBBBGGGGGGGGGGGGHHHGGHHGHHHHHHGFFGHHHHHGGGFGHHGDHHHHHHHHHHHHHFGEEGHGFGGGGGHHHHHGHHHHHHGHGHGHHHHGHHFFHHHHHHGGGGGHHGHHGGHHHHGHHHHHGCGCGGHGGGGGGH
@M02034:409:000000000-BFKT7:1:1102:2456:13552 1:N:0:33
AAAGTCGAGGTGCCTAAAGTGGCAACCCAGACTGGGGGGGGTGTTGGTG
+
BBBBBFBBBBBBGGGGGGFGGGGHHHHGGHGGHCG22A>DFFF@;E.99
@M02034:409:000000000-BFKT7:1:1102:6041:13553 1:N:0:33
AAAGTCGAGGTGCCTAAAGTGGCAACCCAGACTGGTAATAG
+
CCCCCFBCCCCCGGGGGGGGGGGHHHHGGHGGH3FFGF555
@M02034:409:000000000-BFKT7:1:1102:14593:13557 1:N:0:33
AAAGTCGAGGTGCCTAAAGTGGCAACCCAGACTTCTCCTCCTGTTGGTGGTGTAGAGCTTCCTGTAGCCGCATGGCGTTCGTACTTAAATATGGAACTAACCATTCCAATTTTCGCTGTCTCTTATACACATCTCCGAGCCCACGAGACT
+
ABBAAFBBDCBBGGGGGGGGGGGHHHHGGHHGHHHHHHHHHHHHHHHEFGEFGGGFGHHHHHHHHHHHHGGFEFHGGEGGGGHHHHHGHHHHHHFFFHGGHHHHHHHFHHHHHHGGGGGGHGHHFHHGHFBCFHHHGGGGGGHGGADGGH
@M02034:409:000000000-BFKT7:1:1102:13650:13559 1:N:0:33
AAAGTCGAGGTGCCTAAAGTGGCAACCCAGACTAGTCAGAAGGTTGGTGGTGTAGAGCTTCCTGTAGCCGCATGGCGTTCGTACTTAAATATGGAACTAACCATTCCAATTTTCGCTGTCTCTTATACACATCTCCGAGCCCACGAGACT
+
CCCCBFCBCCBBGGGGGGGGGGGHHHHGGHHGHHHHHHHHHHHGHHGGGGGGFGGFGHHHHHHHHHHFHEGEEFHFGGGGGGHHHHHGHHHHHHGGHGHGHHHGHGFFHHHHHFGGGGGGHGHHBHHHFFHHHHHHFCGCGGHGGCCGGH
@M02034:409:000000000-BFKT7:1:1102:2446:13566 1:N:0:33
AAAGTCGAGGTGCCTAAAGTGGCAACCCAGACTGGGTGGGGTGTTGGTGGTGTAGAGCTTCCTGTAGCCGCATGGCGTTCGTACTTAAATATGGAACTAACCATTCCAATTTTCGCTGTCTCTTATACACATCTCCGAGCCCACGAGACT
+
ABBAAFABDDA@GGGGGGGGGGGHHHHG2FHEHHGHBEEEGEEFEGHEFGEFH3G5FBGGHGHHHHHHFEEEGGHEEEFFGFFHHHHFBGFHHGDGFHGHGCEGHHGFHHHHHBDCGGEHHHHHHGHGHHHHHHHGG/D?@FGED?DGDG
@M02034:409:000000000-BFKT7:1:1102:23293:13567 1:N:0:33
AAAGTCGAGGTGCCTAAAGTGGCAACCCAGACTATGGGGGTGGTTGGTGGTGTAGAGCTTCCTGTAGCCGCGTGGCGTTCG
+
CCCCCFCCCCCCGGGGGGGGGGGGFHHGGHHGHH5G3CEGAEFGFE0AAEFE?3D5@5@@FFFG55@4BEE/E>E>>/>E>
@M02034:409:000000000-BFKT7:1:1102:26013:13567 1:N:0:33
AAAGTCGAGGTGCCTAAAGTGGCAACCCAGACTCTTGATCGTGTTGGTGGTGTAGAGCTTCCTGTAGCCGCATGGCGTTCGTACTTAAATATGGAACTAACCATTCCAATTTTCGCTGTCTCTTATACACATCTCCGAGCCCACGAGACT
+
AAAAAFBBBBABGGGGFGGGGGGHHHHGGHHGHHHHHHHHGHHHHHHGGGGGHHGFGFHHHHHHHHHGHGG0EFHFFEGFGGHHGHHGHHHHHHFGHHHHHHGHHGFFHHHHHHGGGGGFHHHHHHGFHHFGHHFFF@GBFGGGGGGGGH
@M02034:409:000000000-BFKT7:1:1102:8086:13571 1:N:0:33
AAAGTCGAGGTGCCTAAAGTGGCAACCCAGACTAATATTAATGTTGGTGGTGTAGAGCTTCCTGTAGCCGCATGGCGTTCGTACTTAAATATGGAACTAATCATTCCAATTTTCGCTGTCTCTTATACACATCTCCGAGCCCACGAGACT
+
BBBBBFABB?ABGGGGGGGGGGGHHHFE2FH2B33FB5DAGHGHFFGAA2BAF3D5B5BE5F55B5BAAAE0EEC1>1>F1A2FEFHFFFH4FF33B@EG434BFBB4?BEH?4/?E/<B4?FB4?4BF3?GG3F2?/></</?B@BC/?
@M02034:409:000000000-BFKT7:1:1102:13085:13574 1:N:0:33
AAAGTCGAGGTGCCTAAAGTGGCAACCCAGACTGATCGGGCGGTTGGTGGTGTAGAGCTTCCTGTAGCCGCATGGCGTTCGTACTTAAATATGGAACTAACCATTCCAATTTTCGCTGTCTCTTATACACATCTCCGAGCCCACGAGACT
+
BCBCAFCBCBBCGGGGGGGGGGGGHHHGGHHGHHHHHGGGGGGGGGGFGGFFHGFBGHHHHHHHHHHGHGGEEGHGGGGGGFHHHHHGHHGHHHHHHHHHHGHHHHHFHHHHHFGGGGGGHGHHGHHHFGHHHHGHGCGFGGHGGGGGGG
@M02034:409:000000000-BFKT7:1:1102:15616:13577 1:N:0:33
AAAGTCGAGGTGCCTAAAGTGGCAACCCAGACTGCGAGTCGGGTTGGTGGTGTAGAGCTTCCTGTAGCCGCATGGCGTTCGTACTTAAATATGGAACTAACCATTCCAATTTTCGCTGTCTCTTATACACATCTCCGAGCCCACGAGACT
+
BBBBBFBBBBABGGFGFGGGGGGHHHHGGHHGHHHGAFFGEEEFFGGACAEFFDBBDFGHGGHHHGFHHF?/EEHFGAEFGGFHHHGFHG4FGB3?BFG3BFHHHHHEHHHHHFCDDGGGGFGH3FGH2C<GGFBFDCG/CFGGGCGGGH
@M02034:409:000000000-BFKT7:1:1102:12448:13583 1:N:0:33
AAAGTCGAGGTGCCTAAAGTGGCAACCCAGACTGCGGGGAATGTTGGTGGTGTAGAGCTTCCTGTAGCCGCATGGCGTTCGTACTTAAATATGGAACTAACCATTCCAATTTTCGCTGTCTCTTATACACATCTCCGAGCCCACGAGACT
+
CCCCCFCCBCCCGGGCGGGGGGGHHHHGGHHGHHHGCCEE1FGGFAFAA?EFG3D@DFGHBGGFB@FEFFGEEEHAEEGGGEGEAGFGHHHFFHFBFHHHEFFGHHF?DGHHH3CACD?FDFHFFHFFHBHFHHHBE?DGGGGGGGGGGH
@M02034:409:000000000-BFKT7:1:1102:13475:13588 1:N:0:33
AAAGTCGAGGTGCCTAAAGTGGCAACCCAGACTGGGCATACTGTTGGTGGTGTAGAGCTTCCTGTAGCCGCATGGCGTTCGTACTTAAATATGGAACTAACCATTCCAATTTTCGCTGTCTCTTATACACATCTCCGAGCCCACGAGACT
+
CCCCCFCCCDABGGGGGGGGGGGHHHHGGHHGHHHHHHHHHGFHHHHGGGGGHGHGFHHHHHHHHHHHHGGGEGHHGGGGGGHHHHHGHHHHHFBGFHHHHHHHHHHHFGHHHHGGGGGHHHHHHHHHHHHHHHGFGDGGGGHGGCGGGG
@M02034:409:000000000-BFKT7:1:1102:8609:13588 1:N:0:33
AAAGTCGAGGTGCCTAAAGTGGCAACCCAGACTATGAATCATGTTGGTGGTGTAGAGCTTCCTGTAGCCGCATGGCGTTCGTACTTAAATATGGAACTAACCATTCCAATTTTCGCTGTCTCTTATACACATCTCCGAGCCCACGAGACT
+
ABCBCFCCCCCCGGGGGGGGGGGHHHHGGHHGHHHHHHHHHHHHHHHGGGGGHHHGHHHHHHHHHHHHGGGEFGHHGGGGGGHHHHHHHHHHHHGHHHHHHHHHHHHHEHHHHHGGGGGHHHHHHHHHHGHHHHHHGCGGGGHGGGGGGG
@M02034:409:000000000-BFKT7:1:1102:23838:13592 1:N:0:33
AAAGTCGAGGTGCCTAAAGTGGCAACCCAGACTCCGACGACGGTTGGTGGTGTAGAGCTTCCTGTAGCCGCATGGCGTTCGTACTTAAATATGGAACTAACCATTCCAATTTTCGCTGTCTCTTATACACATCTCCGAGCCCACGAGACT
+
BCCCCFCCCCBAGGGGGGGGGGGHHHHGGHHGHHHGGGGGGGGGGGGFFGGFGGG5FGHHHHHGGHHHGGG?GEHGGEGGEEGHHHGHFHHHHHHHHHGGHHHHHHGHHHHHHHGGGGGHHHHHHHHHFHHGFHH1CDGCGGHGGGGGGG
@M02034:409:000000000-BFKT7:1:1102:12461:13596 1:N:0:33
AAAGTCGAGGTGCCTAAAGTGGCAACCCAGACTGCGGGGAATGTTGGTGGTGTAGAGCTTCCTGTAGCCGCATGGCGTTCGTACTTAAATATGGAACTAACCATTCCAATTTTCGCTGTCTCTTATACACATCTCCGAGCCCACGAGACT
+
AAAAAFA@DDABGGGFGGGGGGGGHHHGGHHGHHHGGGGFGGHGFHHEFGEFHGGFFHGHGHHHGHFHHEFEGEHGGEGGFEFHHHFHFGEHHHHFHGBGGFFHHHFGHHHHHFGFGGGHHHHHBHHHGHFFHFGFEC?-@FEGCDDGGH
@M02034:409:000000000-BFKT7:1:1102:27521:13597 1:N:0:33
AAAGTCGAGGTGCCTAAAGTGGCAACCCAGACTCATAGTCCGGTTGGTGGTGTAGAGCTTCCTGTAGCCGCATGGCGTTCGTACTTAAATATGGAACTAACCATTCCAATTTTCGCTGTCTCTTATACACATCTCCGAGCCCACGAGACT
+
BBBBBFBBBBBBGGGGGGGGGGGHHHHGGHGGHHHHHHHGHGGGGGGGGGEFHFGDFFGHGHHHHFHFHEEEEGHHFFGGFFHHHHGGHHGHHHHGGHFFHHFHHFHHHHHHHGGGGGGHHHGHFHHHGGHHHHHFE/DBCEHFGGGGGH
@M02034:409:000000000-BFKT7:1:1102:5864:13607 1:N:0:33
AAAGTCGAGGTGCCTAAAGTGGCAACCCAGACTCATAATTCTGTTGGTGGTGTAGAGCTTCCTGTAGCCGCATGGCGTTCGT
+
BBBBBFBBDBABGGGGGGGGGGGHHHHGGHHGH3BGDAA55DGHDDF222EA13D5A5BBAFG5AADDABE0EEC1>>>?1>
@M02034:409:000000000-BFKT7:1:1102:15366:13609 1:N:0:33
AAAGTCGAGGTGCCTCAAGTGGCAACCCAGACTGCTCCGAATGTTGGTGGTGTAGAGCTTCCTGTAGCCGCATGGCGTTCGTACTTAAATATGGAACTAACCATTCCAATTTTCGCTGTCTCTATACACATCTCCGAGCCCTC
+
>1AA>B1>A>>AEFG11F13BA0BFEEEF0F0F1FGH1EE/BFFGAEBF/A/ABGDB1A1ABABFGGHGGC/E>BBEG/>/?BEFHHBD2F2F1FFGB1>BF1BFFBBFGG2GFEEE//1F22BB21FBBCFFF1/<BBC/0?
@M02034:409:000000000-BFKT7:1:1102:13580:13612 1:N:0:33
AAAGTCGAGGTGCCTAAAGTGGCAACCCAGACTTCTGCGCATGGTGGTGGTGTAGAGCTTCCTGTAGCCGCATGGCGTTCGTACTTAAATATGGAACTAACCATTCCAATTTTCGC
+
>>AB>DAADDB4FGGGGFGGFGGHFHFGGHHCGFFGFHGGEEG2ABEEFGEFFGFFDBF35BBFFDGGHEGFEEEFCGCFGEGEGFHFHHHFGGG333B3CGEHDEDFHFFHFHGC
@M02034:409:000000000-BFKT7:1:1102:19006:13616 1:N:0:33
AAAGTCGAGGTGCCTAAAGTGGCAACCCAGACTGGTCGTGCTGTTGGTGGTGTAGAGCTTCCTGTAGCCGCATGGCGTTCGTACTTAAATATGGAACTAACCATTCCAATTTTCGCTGTCTCTTATACACATCTCCGAGCCCACGAGACT
+
CCCCCFCCCCCCGGGGGGGGGGGHHHHGGHHGHHHHHGGGGGHHHHHGGGEGHHGAFHHHHHHHHHHHHGGFGGHGGGGGGGHHHHHGHHHHHGHFGHGFGHHHHHHHHHHHH4EFGGGGHGHHHHHHGGHFFHHFGCGGGGHGGCFGGH
@M02034:409:000000000-BFKT7:1:1102:7952:13626 1:N:0:33
AAAGTCGAGGTGCCTAAAGTGGCAACCCAGACTGGGTTGCCTGTTGGTGGTGTAGAGCTTCCTGTAGCCGCATGGCGTTCGTACTTAAATATGGAACTAACCATTCCAATTTTCGCTGTCTCTTATACACATCTCCGAGCCCACGAGACT
+
BBBBBFAADBAAGGGGFGGGGGGGHHHGGHGGFHHHEFFHHHHHHHHGGGGGHHHBHHGHHHHHHHHGHGGEEGHHGGGGGGHGHHHHFGFGHFGBFGFGHHGHHHGHEGHHHHGGGGGHHHHHFHFDGHHHFHGHG?C@DGFF?DCGGG
@M02034:409:000000000-BFKT7:1:1102:15365:13629 1:N:0:33
AAAGTCGAGGTGCCTAAAGTGGCAACCCAGACTGCTCCGAATGTTGGTGGTGTAGAGCTTCCTGTAGCCGCATGGCGTTCGTACTTAAATATGGAACTAACCATTCCAATTTTCGCTGTCTCTATACACATCTCCGAGCCCACGAGACTA
+
CCCCCFCCCCCCGGGGGGGGGGGHHHHGGHHGHHHHHHGGGGHHHHHGGGEFHFGFHHHHHHHHHHHHHGGFFGHHGGGGGFHHHHGGHHHHHHHHGHHGHHHHHHFHHHHHHFEGGGGHHHHHHHHHHFGGHGHGCFGCGHGGGGGDHF
@M02034:409:000000000-BFKT7:1:1102:13600:13651 1:N:0:33
AAAGTCGAGGTGCCTAAAGTGGCAACCCAGACTACTCATTCGGTTGGTGGTGTAGAGCTTCCTGTAGCCGCATGGCGTTCGTACTTAAATATGGAACTAACCATTCCAATTTTCGCTGTCTCTTATACACATCTCCGAGCCCACGAGACT
+
AAA@AFA1ADAAGFGGGGGGGGGHBGHGCHHGHGHHFFHCF2AFEEGEF/EGHGHFBFHH1GGHHBGFFGG/E/FFEEEFGEBGFHHFHGFHHE11@FF11B1BGFHDFFFHHGGGFEEHBGFHGFDDBCFHHHGG?B@@BEFFCC/ACD
@M02034:409:000000000-BFKT7:1:1102:10410:13652 1:N:0:33
AAAGTCGAGGTGCCTAAAGTGGCAACCCAGACTCCGAATCAGGTTGGTGGTGTAGAGCTTCCTGTAGCCGCATGGCGTTCGTACTTAAATATGGAACTAACCATTCCAATTTTCGCTGTCTCTTATACACATCTCCGAGCCCACGAGACT
+
CCCCCFCBCCCBGGGGGGGGGGGGHHHGGHHGHHHFEGGGHHHGHHGFFGFFHFGDGGHHHHHHHHHFHEEEEGHGGGGGEEGHHHHHHHHHHHFFHHHHHHHHHHGHHHHHHHGGGGGHHHHHHHHHGHHHHHHGEFGCCFGGGCGGGH
@M02034:409:000000000-BFKT7:1:1102:13618:13652 1:N:0:33
AAAGTCGAGGTGCCTAAAGTGGCAACCCAGACTACTCATTCGGTTGGTGGTGTAGAGCTTCCTGTAGCCGCATGGCGTTCGTACTTAAATATGGAACTAACCATTCCAATTTTCGCTGTCTCTTATACACATCTCCGAGCCCACGAGACT
+
CCCCBFCCCCBBGGGGGGGGGGGHHHHGGHHGHHHHHHHHHHHGGGGGGGGFHGFDGHHHHHHHHHHHHGGEFGHHGEGGFGHHHHHHHHHHHGHHGHHGHHHHHHGHHHHHHFGGGGGHHHHHFHHHGHGHGHHFGGGFGGHGGGGGGH
@M02034:409:000000000-BFKT7:1:1102:18264:13654 1:N:0:33
AAAGTCGAGGTGCCTAAAGTGGCAACCCAGACTCCGCATCCTGTTGGTGGTGTAGAGCTTCCTGTAGCCGCATGGCGTTCGTACTTAAATATGGAACTAACCATTCCAATTTTCGCTGTCTCTTATACACATCTCCGAGCCCACGAGACT
+
BCCCCFCCCCBBGGGGGGGGGGGHHHHGGHHGHHHGGGGGHHHHHHHFGGFFHFHFGHHHHFHHHHHHHGGGFFHGGEGFEFGHHHGFHHHHHHGGHHHHHHHHHHGHHHHHHGGGGGGHHHHHHHHHHHHHHHHHECGCGGHGGGGGGH
@M02034:409:000000000-BFKT7:1:1102:4980:13654 1:N:0:33
AAAGTCGAGGTGCCTAAAGTGGCAACCCAGACTACGCAGAAGGTTGGTGGTGTTGAGCTTCCTGTAGCCGCATGGCGTTCGTACTTAAATATGGAACTAACCATTCCAATTTTCGCTGTCTCTTATAC
+
ABBBAFABDDAAGGGFGGFF5GGFHGHDCGECFEGD?EG2B32FGHCGGCEA11BABAEGFHHGHDE5BEG0BEF1EE?EE11CGGH3FGDDH333FFGF3B3BGGF4BF3BF4E/E/ADHFHH1F2B
@M02034:409:000000000-BFKT7:1:1102:2000:13655 1:N:0:33
AAAGTCGAGGTGCCTAAAGTGGCAACCCAGACT
+
BBBBBFBBDDABCGFFFGGGGGGHHHHGGHHGG
@M02034:409:000000000-BFKT7:1:1102:7560:13659 1:N:0:33
AAAGTCGAGGTGCCTAAAGTGGCAACCCAGACTGATAAGAATGTTGGTGGTGTAGAGCTTCCTGTAGCCGCATGGCGTTCGTACTTAAATATGGAACTAACCATTCCAATTTTCGCTGTCTCTTATACACATCTCCGAGCCCACGAGACT
+
BBBBBF@BDBABGGGGGGGGGGGHHHHGGEHGHHHHHHHFHGHGHHHFFGGFHFHDGGHHHHHHHHHHHGGEEGHFGFGGGGFHGHHFHHHHHHHFFHHHHHHGHHHHGHHHHGGGGGGHHGHHFHGFGBHHHGFHFBDCDGHGGGGGGG
@M02034:409:000000000-BFKT7:1:1102:4996:13665 1:N:0:33
AAAGTCGAGGTGCCTAAAGTGGCAACCCAGACTACGCAGAAGGTTGGTGGTGTAGAGCTTCCTGTAGCCGCATGGCGTTCGTACTTAAATATGGAACTAACCATTCCAATTTTCGCTGTCTCTTATACACATCTCCGAGCCCACGAGACT
+
ABBAAFABDBABGGGGGGGGFGGHHHHGGHHGHFHGGGGGGHHGEFCEFGDCB3DFDGHHHHHHHFHEGFGEFGHGGEECE>GGGFG3GHHFDGGFHHHHFHBGHHDFFFFHHFGGGFEHHFHHHFGDGFFHHHHFG?@CFGHGC/CFGH
@M02034:409:000000000-BFKT7:1:1102:23326:13666 1:N:0:33
AAAGTCGAGGTGCCTAAAGTGGCAACCCAGACTACTTTTCCGGTAGGGGTT
+
CCCCCFCCCCCCGGGGGGGGGGGHHHHGGHHGH3AF55DG32AE222A11A
@M02034:409:000000000-BFKT7:1:1102:19171:13671 1:N:0:33
AAAGTCGAGGTGCCTAAAGTGGCAACCCAGACTAATAAGACGGTTGGTGGTGTAGAGCTTCCTGTAGCCGCATGGCGTTCGTACTTAAATATGGAACTAACCATTCCAATTTTCGCTGTCTCTTATACACATCTCCGAGCCCACG
+
AAAB>DAA3>>AGGF5B4ABBBFGFHFGGGCFHGADGFCHHGGEFEGGCEFFAEGBEGFHBHEGBEFGDEG0EB?FEEGG1?CHFGFFBFBFGHBDFGFFEFFBGBB4BFGHHEEGGGGFGHGG1G?BDG1FFFFDACCCDGECD
@M02034:409:000000000-BFKT7:1:1102:18644:13674 1:N:0:33
AAAGTCGAGGTGCCTAAAGTGGCAACCCAGACTAACCCTATGGTTGGTGGTGTAGAGCTTCCTGTAGCCGCATGGCGTTCGTACTTAAATATGGAACTAACCATTCCAATTTTCGCTGTCTCTTATACACATCTC
+
11>>A@A>D@11BGDDGBDBFFFC1F0EE0BFGF11AAEEBBFGGE?/A/AFH1F211AFBCFBFHFHGE?>//BG/EE?E>0BFBE@1BGFF@1FCGF1FABBFFF2FFFGD2/<EEGHGHFF1>BGGHH1GFF
@M02034:409:000000000-BFKT7:1:1102:5365:13674 1:N:0:33
AAAGTCGAGGTGCCTAAAGTGGCAACCCAGACTAATCATAGGGTTGGTGGTGTAGAGCTTCCTGTAGCCGCATGGCGTTCGTACTTAAATATGGAACTAACCATTCCAATTTTCGCTGTCTCTTATACACATCTCCGAGCCCACGAGACT
+
BBBBBFBADBABGGGGGGGGGGGGHHHFGHHGHHHHHHHHHHHCGGGEFGGGHHGAGHHGHHHHHHHHHFGGFGHHGEGGGGHHHHHGHHHHHHFHGHHHHGGHHHFFHHHHFHGGGGFHHHHHHHHHHHGHHHGHGCC>DGHGGGFEGG
@M02034:409:000000000-BFKT7:1:1102:26977:13675 1:N:0:33
AAAGTCGAGGTGCCTAAAGTGGCAACCCAGACTAATAAGGAGGTTGGTGGTGTAGAGCTTCCTGTAGCCGCATGGCGTTCGTACTTAAATATGGAACTAACCATTCCAATTTTCGCTGTCTCTTATACACATCTCCGAGCCCACGAGACT
+
ABB@ADAADAAACFGGFDG6BGGHFHGGGHGGCHGHGGEG3AEBFGEEFFEEGGGFFBGEB3GBBDFABE?>EEHFEFCEEE2B?FGFHHGHFHFGEGB3B0?BGBBGEGHHHHEEGGGFHFHHBFDDDGBGHHG?C@G/DGEFG?GGGF
@M02034:409:000000000-BFKT7:1:1102:19660:13676 1:N:0:33
AAAGTCGAGGTGCCTAAAGTGGCAACCCAGACTACTGAGTCTGTTGGTGGTGTAGAGCTTCCTGTAGCCGCATGGCGTTCGTACTTAAATATGGAACTAACCATTCCAATTTCCGCTGTCTCTTATACACATCTCCGAGCCCACGAGACT
+
AABBAFAAD2>AGGGCGGGFBGGHHHHGGHHGHHHHGHHDDFHDGHHFFFEEGGHHHHHEHHFGFDFGHEGEEGFEGGFGGGGHHGHHHHHFHHHHGFFFHHHGHHGHHHHH4DEFEGGFFEHHBHFGFFFGFHFBFCGGCFHGGGCCD?
@M02034:409:000000000-BFKT7:1:1102:22548:13678 1:N:0:33
AAAGTCGAGGTGCCTAAAGTGGCAACCCAGACTCAGGGTGGGGTTGGTGGTGTTGA
+
BBBBBF?ABBABGGGGFDGGGGGHHGHEGHGGHH33GHGD2AAFEE0EA?EAF1F5
@M02034:409:000000000-BFKT7:1:1102:24171:13679 1:N:0:33
AAAGTCGAGGTGCCTAAAGTGGCAACCCAGACTGGTGGTCTGGTTGGTGGTGTAGAGCTTCCTGTAGCCGCATGGCGTTCGTACTTAAATATGGAACTAACCATTCCAATTTTCGCTGTCTCTTATACACATCTCCGAGCCCACGAGACT
+
CCCCCFCCCCBBGGGGGGGGGGGHHHHGGHHGHB2GGEEGHHHHHGGGGGGGHHGEGFHHHHHHHHHHHGGGGGHHGEFGGGHHHHHEGHHHHGHHHHHGHHHHHHHHHHHHHHGGGGGHHHHHHHHHFHHHHHHHGFGGGGHGGGGGGH
@M02034:409:000000000-BFKT7:1:1102:23220:13685 1:N:0:33
AAAGTCGAGGTGCCTAAAGTGGCAACCCAGACTTCGTCGCCGGTTGGTGGTGTAGAGCTTCCTGTAGCCGCATGGCGTTCGTACTTAAATATGGAACTAACCATTCCAATTTTCGCTGTCTCTTATACACATCTCCGAGCCCACGAGACT
+
CCCCCFCCCCCCGGGFGGGGGGGHHHHGGHHGHHHGGGGGGGGGGGGGGGEFGHG@GHHHHHHHGHGGHGGEFGHHFEGFFGHHHHHHHHHHHHEGHHHGHHGHHHHGHHHHHHGGGGGHHHHHHHHHGFFHGGGGGDFCGGHGGGGGGH
@M02034:409:000000000-BFKT7:1:1102:19183:13685 1:N:0:33
AAAGTCGAGGTGCCTAAAGTGGCAACCCAGACTAATAAGACGGTTGGTGGTGTAGAGCTTCCTGTAGCCGCATGGCGTTCGTACTTAAATATGGAACTAACCATTCCAATTTTCGCTGTCTCTTATACACATCTCCGAGCCCACGAGACT
+
CCCCCFCCBCCCGGGGGGGGGGGHHHHGGHHGHHHHHHHHHGGGFGFGGGEFHFGDGHHHHHHHHHHGGGGEGGHHGFGGGEHHHHHGHHHHHHGHHGHHHHHHHHGGHHHHHHEEFGGFHHHHGHHHGHGHFHGHGGCCGGHGG@DGGH
@M02034:409:000000000-BFKT7:1:1102:9848:13692 1:N:0:33
AAAGTCGAGGTGCCTAAAGTGGCAACCCAGACTCAGCATAGGGTTGGTGGTGTAGAGCTTCCTGTAGCCGCATGGCGTTCGTACTTAAATATGGAACTAACCATTCCAATTTTCGCTGTCTCTTATACACATCTCCGAGCCCACGAGACT
+
CCCCCFBBCCCCGGGGGGGGGGGHHGHGGHHGHHHHHGHHHHHGHGGGGGFGHGGBGHHHHHHHHHHHHGGEEGHHGFGGGGFHHHHHGHHHHHHGHHHHHHHHFHHGFGHHHHGGGGFFHGHHHHHHHHHHHHHHGCFDGGHGGGGGGG
@M02034:409:000000000-BFKT7:1:1102:26967:13692 1:N:0:33
AAAGTCGAGGTGCCTAAAGTGGCAACCCAGACTAATAAGGAGGTTGGTGGTGTAGAGCTTCCTGTAGCCGCATGGCGTTCGTACTTAAATAT
+
BBBBBFAAADBBGGGGGGGGGGGHHHHGGHAFHBEG5D5G3FEEGHC211BAAAFA5ABB5GE5F5FFF?F>FE?1>?>FE1BGGFE3BEGH
@M02034:409:000000000-BFKT7:1:1102:18652:13693 1:N:0:33
AAAGTCGAGGTGCCTAAAGTGGCAACCCAGACTAAGCCTATGGTTGGTGGTGTAGAGCTTCCTGTAGCCGCATGGCGTTCGTACTTAAATATGGAACTAACCATTCCAATTTTCGCTGTCTCTTATACACATCTCCGAGCCCACGAGACT
+
CCCCBFCBCBABGGGGEGGGGGGHHHHGGHHGHHHHHHHHHHHHHGGGGGEFGGGGHHHHHHHHGHHHGGGGGGHFGFGGFGHHHHHFHHHGHHGHHHGHHFHHHHHGHHHHHGGGGGGHHGHHHHHHGHHHHHGHG@G?CGHGGCCGGH
@M02034:409:000000000-BFKT7:1:1102:19656:13693 1:N:0:33
AAAGTCGAGGTGCCTAAAGTGGCAACCCAGACTACTGAGTCTGTTGGTGGTGTAGAGCTTCCTGTAGCCGCATGGCGTTCGTACTTAAATATGGAACTAACCATTCCAATTTCCGCTGTCTCTTATACACATCTCCGAGCCCACGAGACT
+
ABBBBFBBBBBBGGGGGGGGGGGHGHHGGHHGHHHHHHHGHHHHHHHGGGEFGFFEGHHHHHHHHHHHHGGGGGHGGFGFFGHHHHHEHHGFGHHFFFHHHFGHHHHHHHHHHHGGGGEFGHHGFHHHFGFBGHGFGGGGGGHGGCDGGH
@M02034:409:000000000-BFKT7:1:1102:13845:13693 1:N:0:33
AAAGTCGAGGTGCCTAAAGTGGCAACCCAGACTAATAATGTTGTTGGTGGTGTAGAGCTTCCTGTAGCCGCATGGCGTTCGTACTTAAATATGGAACTAACCATTCCAATTTTCGCTGTCTCTTATACACATCTCCGAGCCCACGAGACT
+
CCCCCFCCCCABGGGGFGGGGGGHHHHGGHHGGFHHFHHHGGHHEGHEGGGGCFFBBFGHBHHHGFGEGEGAEGHFEEFEEEGHHHH33FHHHHBBCGFGFFGFGFHFFGFHHDEDFEEGHHHHDHFDEC2GFGG2ECCGGGHEG//?AG
@M02034:409:000000000-BFKT7:1:1102:7270:13694 1:N:0:33
AAAGTCGAGGTGCCTAAAGTGGCAACCCAGACTTCGAAGAATGTTGGTGGTGTAGAGCTTCCTGTAGCCGCATGGCGTTCGTACTTAAATATGGAACTAACCATTCCAATTTTCGCTGTCTCTTATACACATCTCCGAGCCCACGAGACT
+
AAABBFBBDBBBFGGGGGGGGGGFHHHEFGHGHHGGHHGEGGHHHGEFFEFFH3FBFFHHFGHHGFHHHECEEEHGEEGEFFHHHHGFGHHHHHHHHHHHGGDGGHGDGHHHHBEEGGGHHHHHGGHFGFHFHHHDBC?CGGHGGGCFGH
@M02034:409:000000000-BFKT7:1:1102:6274:13702 1:N:0:33
AAAGTCGAGGTGCCTAAAGTGGCAACCCAGACTAGTAAGCTTGTTGGTGGTGTTGA
+
BBBBBFBBBBBBGGGGCGGFGGGHHGHGGHHGH33FA5A35BGGFHAA22BAA1B5
@M02034:409:000000000-BFKT7:1:1102:21869:13706 1:N:0:33
AAAGTCGAGGTGCCTAAAGTGGCAACCCAGACTCTTAGTACGGTTGGTGGTGTAGAGCTTCCTGTAGCCGCATGGCGTTCGTACTTAAATATGGAACTAACCATTCCAATTTTCGCTGTCTCTTATACACATCTCCGAGCCCACGAGACT
+
AAAABFBB?DAAGGGGGGGGGFGFFHHDFHGGHHHHFHGHHGGGFEGGGFAFFFGDFHHHHHHGGFGFGEGGFGHHGEEFEFFGFGHGHHHHHHBGFHHHHHHHHHGHHHHHHHGCGGGHHGHHGHHHHGFFGFFGFFG/CGHGGCFGGH
@M02034:409:000000000-BFKT7:1:1102:24765:13724 1:N:0:33
AAAGTCGAGGTGCCTAAAGTGGCAACCCAGACTAAGACGACTGTTGGTGGTGTAGAGCTTCCTGTAGCCGCATGGCGTTCGTACTTAAATATGGAACTAACCATTCCAATTTTCGCTGTCTCTTATACACATCTCCGAGCCCACGAGACT
+
BBBBBFBBBBAAGGGGGGGGGGFGHHHGGHHGHGFHFHGGGGGHHFGFFEGCG3F5BFAFHHHHHHFFGEFEEEG1F1EFEEFGHGF3FFFFFF3BBFGHHCFGGHFF?FFHHEG?GFEGHFGH3??FFCF2GDF2C/DFGGFFG</CCF
@M02034:409:000000000-BFKT7:1:1102:2346:13725 1:N:0:33
AAAGTCGAGGTGCCTAAAGTGGCAACCCAGACTCAGCCGACTGTTGGTGGTGTAGAGCTTCCTGTAGCCGCATGGCGTTCGTACTTAAATATGGAACTAACCATTCCAATTTTCGCTGTCTCTTATACACATCTCCGAGCCCACGAGACT
+
CCCCBFBBCBCCGGGGGGGGGGGHHHHGGHHGHHGHHGGAEEGHHHGGGGGGHHHGHHHHHHHHHHHHHGGEGGHHGGGGGGGHHHHGHGGHHHFGFHHHHHHHHHHHHHHHHHGGGGGHHHHHGGHHHGHHHHGFG?F?DEHGGGGGGG
@M02034:409:000000000-BFKT7:1:1102:28289:13733 1:N:0:33
AAAGTCGAGGTGCCTAAAGTGGCAACCCAGACTACGGGTTGTGTTGGTGGTGTAGAGCTTCCTGTAGCCGCATGGCGTTCGTACTTAAATATGGAACTAACCATTCCAATTTTCGCTGTCTCTTATACACATCTCCGAGCCCACGAGACT
+
CCCCCFCBCBAAGGGGGGGGGGGHHHHGGHHGHHHGGGECEGGHHHHEFCEFGFGBA5FGAFGHF5FDDEGEEEH1EE@FEEGCFGHGDGGHHEBDCHHG30?FHGFFHHHHHFEEEEEGGHHH?GHDGCGHHHHHEFG<CCGEGGGGGF
@M02034:409:000000000-BFKT7:1:1102:28308:13735 1:N:0:33
AAAGTCGAGGTGCCTAAAGTGGCAACCCAGACTATTAAGAATGTTGGTGGTGTAGAGCTTCCTGTAGCCGCATGGCGTTCGTACTTAAATATGGAACTAACCATTCCAATTTTCGCTGTCTCTTATACACATCTCCGAGCCCACGAGACT
+
AAABAFAABBBBGGGGGGGGGGGGHHHGGHHGHHC5BAG55BFGHHGGFGEFGHGEGHHGHHHHHGHGHEGEFGHHGGGGGGHHHHFF3F@GHFHHEGFBGGFHHHFHHHHHHHGGGGGEHHHHFHHGFGHHGHFGDC@@DGHGGC/ADH
@M02034:409:000000000-BFKT7:1:1102:22979:13737 1:N:0:33
AAAGTCGAGGTGCCTAAAGTGGCAACCCAGACTTTTAGTAATGTTGGTGGTGTAGAGCTTCCTGTAGCCGCATGGCGTTCGTACTTAAATATGGAACTAACCATTCCAATTTTCGCTGTCTCTTATACACATCTCCGAGCCCACGAGACT
+
BCCCCFBBCCCCGGGGGGGGGGGHHGHGGHHGHHHHHHGHHGHHHHHEFGEGHHHFGHHHHHHHHHHHHEEEEGHHGGGFGGHHHHHGHHFHHHGHFHHHHHHHHHGGHHHHHGGFGGGGHHHHHHHHHHHHHHHGFGG@GGHGGGGGGH
@M02034:409:000000000-BFKT7:1:1102:22270:13739 1:N:0:33
AAAGTCGAGGTGCCTAAAGTGGCAACCCAGACTGCGCCTTCCGT
+
CCCCBFBBCCCCGGGGGGGGGGGHHHHGGHGFHHC22BE233BF
@M02034:409:000000000-BFKT7:1:1102:28326:13751 1:N:0:33
AAAGTCGAGGTGCCTAAAGTGGCAACCCAGACTTTTGGGCGTGTAGAGCTTGCTGTAGCCGC
+
CCCCCFBBBCCCGGGGGGGGGGGHHHHGGHHAC55B52A2AEEG2F555BF315BD5A53AE
@M02034:409:000000000-BFKT7:1:1102:7790:13752 1:N:0:33
AAAGTCGAGGTGCCTAAAGTGGCAACCCAGACTTCGAAGAATGTTGGTGGTGTAGAGCTTCCTGTAGCCGCATGGCGTTCGTACTTAAATATGGAACTAACCATTCCAATTTTCGCTGTCTCTTATACACATCTCCGAGCCCACGAGACT
+
BCCCAFBCCCCCGGGGGGGGGGGHHHHGGHHGHHHGHHGGHHHHHHHGGGGGHHG5GHHHHHHHHHHHHGGEEGHHGGGGGGHHHHHHHHHHHHHGHHGGHHGHHHHHHHHHHFGFGGGFHHHHHHHHFFDHEHHFGGGGGGHGGGGGGG
@M02034:409:000000000-BFKT7:1:1102:22813:13752 1:N:0:33
AAAGTCGAGGTGCCTCAAGTGGCAACCCAGACTAGTCCGCGGGTTGGTGGTGTAGAGCTTCCTGTAGCCGCATGGCGTTCGTACTTAAATATGGAACTAACCATTCCAATTTTCGCTGTCTCTTATACACATCTCCGAGCCCACGAGACT
+
1>AA>3>>A?AAFFG1BEGABGAFBHHECHFFEGHDFGGGGGGAFGGGFE/>FBF2FHGHHHHH1FFFD?EEEG0BEEEFEGGGEGHF1F2FGHHGFHFFGHBGGDFFHHGHHFC/CCCBGDFHBFF221?G???DAC/@CCF.A<CA?G
@M02034:409:000000000-BFKT7:1:1102:28169:13755 1:N:0:33
AAAGTCGAGGTGCCTAAAGTGGCAACCCAGACTCAGACGCTTGTT
+
BBBBBF@BBDAAGGGGGGGGGGGHHHHGGHHGH333A3A2A22B5
@M02034:409:000000000-BFKT7:1:1102:28792:13775 1:N:0:33
AAAGTCGAGGTGCCTAAAGTGGCAACCCAGACTTATAAGCATGTTGGTGTTGTAGAGCTTCCTGTAGCCGCATGGCGTTCGTACTTAAATATGGAACTAACCATTCCAATTTTCGCTGTCTCTTATACACATCTCCGAGCCCACGAGACT
+
BBBBBFBBBDAAFGGGFGGGGGFFGHHGFHHGHHHHGHHHGHGHHDEEFGGHHFGFGFGHHHHHHGHHHGGEEEHHGGGGGGGHHHBBFGFGHHD3FGF@GHHHHHHDFGHHHFEFGGGHHHHHBFGGGGHHHHHHGC?@GGHGF/DGGG
@M02034:409:000000000-BFKT7:1:1102:13485:13782 1:N:0:33
AAAGTCGAGGTGCCTAAAGTGGCAACCCAGACTCTGACTCCGGTTGGTGGTGTAGAGCTTCCTGTAGCCGCATGGCGTTCGTACTTAAATATGGAACTAACCATTCCAATTTTCGCTGTCTCTTATACAACATCTCCGAGCCCACGAGA
+
BBBBBFBBBBABGGGGGGGGGGGGHHHGGHGGHHHHGHHHHGGGGGGFGGFFGGGDGHHHHHHHHHHHHGGEEGHHGGGGGGGHGHGGFHGHHHHHHHHGGHHHHHGGHHHHHHGGGDGFFFHHFHGFEFFHHFHFHDGGGGGHGGGGG
@M02034:409:000000000-BFKT7:1:1102:18442:13786 1:N:0:33
AAAGTCGAGGTGCCTAAAGTGGCAACCCAGACTCCTTCTTGTGTTGGTGGTGTAGAGCTTCCTGTAGCCGCATGGCGTTCGTACTTAAATATGGAACTAACCATTCCAATTTTCGCTGTCTCTTATACACATCTCCGAGCCCACGAGACT
+
BBBBBFBADBBBGGGGGGGGGGGGHHHGGHFGHHHHHHHHHHHHHHHGFDGFFFGDGFHHFHHHHGHHGGGEEEHCGEGGGGGHHHHGHHHHHHEDGHHHF0EGHHGEHHHHHFCGGGGHHHHHHHHHHFGHHHGBCCFGGGHGG@FGGH
@M02034:409:000000000-BFKT7:1:1102:8291:13797 1:N:0:33
AAAGTCGAGGTGCCTAAAGTGGCAACCCAGACTCCGTCTCCGGTTGGTGGTGTAGAGCTTCCTGTAGCCGCATGGCGTTCGTACTTAAATATGGAACTAACCATTCCAATTTTCGCTGTCTCTTATACACATCTCCGAGCCCACGAGACT
+
BBCBBFCABCBBGGGGGGGGGGGHHHHGGHHGHHHGHHHHHGGGGGGEFGGGHGHFHGHHHHHHGFHHGEEEGGHHGFGGGFFHHHHGHHHHHHHGHHHGHGFHHHHHHHHHHHGGGGGHFHHHHHHHHHHHHHHHECGCGGHGGGCGGH
@M02034:409:000000000-BFKT7:1:1102:12226:13797 1:N:0:33
AAAGTCGAGGTGCCTAAAGTGGCAACCCAGACTGAGAGGAAGGTTGGTGGTGTAGAGCTTCCTGTAGCCGCATGGCGTTCGTACTTAAATATGGAACTAACCATTCCAATTTTCGCTGTCTCTTATACACATCTCCGAGCCCACGAGACT
+
AAAAADABBBAAFGGGGGGGGDFCFCFA2FEGFHHHFGEAGFGHHGAAFEBBG3B5FDEGHFHFFHFGHGC>EEHCE>EEE1BFHHFBGDDGGE33BFGHHHHGHHHFGHFHH4EGE??FDDGFB?FFGFH1B1GDA/@CGGEECCGGGG
@M02034:409:000000000-BFKT7:1:1102:7895:13801 1:N:0:33
AAAGTCGAGGTGCCTAAAGTGGCAACCCAGACTAGGAGTCATGTTGGTGGTGTAGAGCTTCCTGTAGCCGCATGGCGTTCGTACTTAAATATGGAACTAACCATTCCAATTTTCGCTGTCTCTTATACACATCTCCGAGCCCACGAGACT
+
BBBBBFBBDBABGGGGGGGGGGGGGHHGGHHGGHHHHHHHHHHHHHHGGGFFHGHDHHHHHHHHHHHFGEGFFGHHGGGGEEGHHHHHHHHHHHHHHHHGHHHHHHHGHHHHHFGGGGGHHHHHHHHFFHFHGHHFDFCDGGHGGFGGGG
@M02034:409:000000000-BFKT7:1:1102:14431:13803 1:N:0:33
AAAGTCGAGGTGCCTAAAGTGGCAACCCAGACTAGGGCGGCGGTTGGTGGTGTAGAGCTTCCTGTAGCCGCATGGCGTTCGTACTTAAATATGGAACTAACCATTCCAATTTTCGCTGTCTCTTATACACATCTCCGAGCCCACGAGACT
+
>AAB3BAABDABGGGGGFGGGGGHHHHGGHGGHH3FGFGGGGG>EEE??EEFFGFFFGHHGFFG?FFFGEG/EEGFFFFGGFHGFGHFHBHHFB?BGFFGGHBGFGB1GG1GHGFGGG.>GFFFGHGFFHFHHGFGD-ADGGHGGGGDGF
@M02034:409:000000000-BFKT7:1:1102:6633:13803 1:N:0:33
AAAGTCGAGGTGCCTAAAGTGGCAACCCAGACTGGGAGTGGTGTTGGTGGTGTAGGGCTTCCTGTAGCCGCATGGCGTTCGTACTTAAATATGGAACTAACCATTCCAATTTTCGCTGTCTCTTATACACATCTCCGAGCCCACGAGACT
+
3A?AABAADB>ACGGGGGGGBGF444FEFGHEHHHGCFEAFFEGEGHAB1BBB3B3A2FGHBHHBGHGHGEEGEHGEBECE?1EFGFFGF4FGF3FFGHFF0FGHGFFHHHHHFGFF//FFHGHFF?FBBDGHHHGDGGGCFCFGGGGGG
@M02034:409:000000000-BFKT7:1:1102:27247:13806 1:N:0:33
AAAGTCGAGGTGCCTAAAGTGGCAACCCAGACTCCGCGG
+
CCCCCFCCCCCCGGGGGGGGGGG4GHHGGHHGHGHE2FE
@M02034:409:000000000-BFKT7:1:1102:19200:13819 1:N:0:33
AAAGTCGAGGTGCCTAAAGTGGCAACCCAGACTCAGTATAGTGTTGGTGGTGTAGAGCTTCCTGTAGCCGCATGGCGTTCGTACTTAAATATGGAACTAACCATTCCAATTTTCGCTGTCTCTTATACACATCTCCGAGCCCACGAGACT
+
BBBBBFBBBBAAGGGGCGGGGGGHHHHEFHGGHHHHFHHHHHHHHHHGGGEGHHGAEGHHGHHGBEGAGEEAEEHEEFGGFFGHGGHGGGGHGHGBEGHGFFFHHFHHHHFGHBE/FGGGHGHHGHFHFHFHHGD2?BC/CCGGG?@FDH
@M02034:409:000000000-BFKT7:1:1102:14429:13822 1:N:0:33
AAAGTCGAGGTGCCTAAAGTGGCAACCCAGACTAGGGCGGCGGTTGGTGGTGTAGAGCTTCCTGTAGCCGCATGGCGTTCGTACTTAAATATGGAACTAACCATTCCAATTTTCGCTGTCTCTTATACACATCTCCGAGCCCACGAGACT
+
CCCCCFCCCCCCGGGGGGGGGGGHHHHGGHHGHHHFHHGCGGGGGGGGGGGGHHHHHHHHHHHHHHHHHGGFGGHHGEGGGGHHHHHHHHHHHHHHHHHHHHHHHHGHHHHHHFGGGDGGHHHHHHHHHHHHHHGHGCFDGGHGGGGDGF
@M02034:409:000000000-BFKT7:1:1102:27504:13826 1:N:0:33
AAAGTCGAGGTGCCTAAAGTGGCAACCCAGACTACGAAGAATGTTGGTGGTGTAGAGCTTCCTGTAGCCGCATGGCGTTCGTACTTAAATATGGAACTAACCATTCCAATTTTCGCTGTCTCTTATACACATCTCCGAGCCCACGAGACT
+
CCCCCFCCCCCCGGGGGGGGGGGHHHHGGHHCGGCFEAEEBFFAFHHGGGGGEGF5DGFHFHHHEBF5BEGGFGHFFEEAFGFEGHHB@GGFFGEBGHHHGFFHHHHGHGHHHHEGFFEDFHHFFGHDDGFGGGHHGGCCGGHGCCDDDF
@M02034:409:000000000-BFKT7:1:1102:25128:13832 1:N:0:33
AAAGTCGAGGTGCCTAAAGTGGCAACCCAGACTAATAAGAAGGTTGGTGGTGTAGAGCTTCCTGTAGCCGCATGGCGTTCTTACTTAAATATGGAACTAACCATTCCAATTTTCGCTGTCTCTTATACACATCTCCGAGCCCACGAGACT
+
>AAB>DAADAA4BGGFCBEGAGGHHHHGGHHGHHFGHHHHABGBFBEB2AEAAAFDFDGHBG55ABFFFEEEEE?10BEF1BGEFFGHHHHHH3D3EGFF3?3BGBD?FGFHHHGGGGGGHHHGHGFHFFDGHHFGDG/@DFCE?/</AG
@M02034:409:000000000-BFKT7:1:1102:6725:13838 1:N:0:33
AAAGTCGAGGTGCCTAAAGTGGCAACCCAGACTACGACTACGGTTGGTGGTGTAGAGCTTCCTGTAGCCGCATGGCGTTCGTACTTAAATATGGAACTAACCATTCCAATTTTCGCTGTCTCTTATACACATCTCCGAGCCCACGAGACT
+
>A11A@AADD>A1BAGGGG3FFE0AFH0FFCEGHF0AE/AFEEGFGGFECABG1D2AFHHFGHF1FG21BEEEEGGGEEEEECHHHHGHHDFGHBGFHHGHHHHHHHGBGHHHGEEGGEFHHHFGHHHHHFGHFHGC/CB/FEFC/ACCF
@M02034:409:000000000-BFKT7:1:1102:26163:13840 1:N:0:33
AAAGTCGAGGTGCCTAAAGTGGCAACCCAGACTGTGCCGCCGGTTGGTGGTGTAGAGCTTCCTGTAGCCGCATGGCGTTCGTACTTAAATATGGAACTAACCATTCCAATTTTCGCTGTCTCTTATACACATCTCCGAGCCCACGAGACT
+
BABBCFCCCCAAGGGGGGGGGGGHHHHGGHHGHHHHHHGGGGGGGGGGGGEFGGG5FHHHHHHHHHHFGGEEEFHGEEFFFFGHHHFBGHBHHHDBGHHHFHHHHHGGHHHHHFGGGGGHHHHHGHFGFFHHHHGFDCGFGGHGG-CGFF
@M02034:409:000000000-BFKT7:1:1102:10760:13847 1:N:0:33
AAAGTCGAGGTTCCTAAAGTGGCAACCCAGACTAATAATTATGTTGGTGGTGTAGAGCTTCCTGTAGCCGCATGGCGTTCGTACTTAAATATGGAACTAACCATTCCAATTTTCGCTGTCTCTATACACATCTC
+
>3AA>B>A?D24BEGGGFFBEGFFFFAAE2AAGHFHFHG55F5BEGHEFGGFAAAA5AGF5BFFDEHFHGEEEE1BEEFF?A21G44BEFFDFB33FG3FGHBGFF4F?GF4GBE?D/?3G4??FBF4??GHBG
@M02034:409:000000000-BFKT7:1:1102:5379:13849 1:N:0:33
AAAGTCGAGGTGCCTAAAGTGGCAACCCAGACTAATATGAATGTTGGTGGTGTAGAGCTTCCTGTAGCCGCATGGCGTTCGTACTTAAATATGGAACTAACCATTCCAATTTTCGCTGTCTCTTATACACATCTCCGAGCCCACGAGACT
+
BBBBBFBABBBBGGGGGGGGGGGHHHHDFHHGHFHHFDGFGFGHGFEGE?EFA3D555AFEGHHFAFDAEE0EEFAEEEC?E2BFGH3BGHDEF33BEGGB13B?BF4FFFHD4>EFE<FEGFD4B44??32FGG?E/<@/FHGG<CGAF
@M02034:409:000000000-BFKT7:1:1102:26637:13850 1:N:0:33
AAAGTCGAGGTGCCTAAAGTGGCAACCCAGACTGTTACTCATGTTGGTGGTGTAGAGCTTCCTGTAGCCGCATGGCGTTTGTACTTAAATATGGAACTAACCATTCCAATTTTCGCTGTCTCTTATACACATCTCCGAGCCCACGAGACT
+
ABBAADAADAAAFGGGBAGGAAFFHFHGGHHGHHHGHGHH5DGD5BFBFAEABFBFBDGGGGFFFGG5GEGEEBBF@EGGFH4GFGHH3FFGHFFHFGFCFGFFGFDGFFHHHFGGGGGFGHHHGHFGFFDHHGFD/>/<D/CFGCCDGF
@M02034:409:000000000-BFKT7:1:1102:25129:13851 1:N:0:33
AAAGTCGAGGTGCCTAAAGTGGCAACCCAGACTAATAAGAAGGTTGGTGGTGTAGAGCTTCCTGTAGCCGCATGGCGTTCGTACTTAAATATGGAACTAACCATTCCAATTTTCGCTGTCTCTTATACACATCTCCGAGCCCACGAGACT
+
CCCCBFCBCCCCGGGGGGGGGGGHHHHGGHHGHHHHHHHHHHHHHHGEFGGGHHGFGHHHHHHHHHHHHGGGGGHHGGGFGGHHHHHHHHGHHHHHHHGFGGFHHHGGHHHHHHGGGGGGHHHHHHGHGHFHHHDGGGGFGGHGGGGFGF
@M02034:409:000000000-BFKT7:1:1102:18289:13857 1:N:0:33
AAAGTCGAGGTGCCTAAAGTGGCAACCCAGACTAATTCTCCTGTTGGTGGTGTAGAGCTTCCTGTAGCCGCATGGCGTTCGTACTTAAATATGGAACTAACCATTCCAATTTTCGCTGTCTCTTATACACATCTCCGAGCCCACGAGACT
+
BBBBBFBBBBAAGGFGFGGGFGGHHHHFGGEGHHHGHHHHHHHHHGHEFG2FGFHAFHFHHHHFHGHHHGEEEFHFEEGFEEFHHHGDGHBFHHHGFHHFHHHHGHGGHHHHHFEGGGGFHHHHFHHHHHGHGHHHECCCGGHGGGGGFF
@M02034:409:000000000-BFKT7:1:1102:12496:13861 1:N:0:33
AAAGTCGAGGTGCCTAAAGTGGCAACCCAGACTACGGCGGCTGTTGGTGGTGTAGAGCTTCCTGTAGCCGCATGGCGTTCGTACTTAAATATGGAACTAACCATTCCAATTTTCGCTGTCTCTTATACACATCTCCGAGCCCACGAGACT
+
CCCCCFCCCCCBGGGGGGGGGGGHHHHGGHHGHHHGGGGGGGGHHHHEFFEFGDGBGHHHGHHHGFHEGEEEFFHGFEEFEEFGHHFGHHGHHHFGGHGGFHHFHHHGHHGHHHGFGGGGHHHHGHHGGFHHFHHHD?DCGGGGGGFFFF
@M02034:409:000000000-BFKT7:1:1102:10762:13866 1:N:0:33
AAAGTCGAGGTGCCTAAAGTGGCAACCCAGACTAATAATTATGTTGGTGGTGTAGAGCTTCCTGTAGCCGCATGGCGTTCGTACTTAAATATGGAACTAACCATTCCAATTTTCGCTGTCTCTATACACATCTCCGAGCCCACGAGACTA
+
BBBBBFBB@BABGGGGGGGGGGGGHHHGFHHGHHHHHHHHHHHHGHGFGGGFHDFAGGHHHFHHHHHGHFGEEFHHGEEEEEGFHHHFHHFHHE3FFHHHGGHHHHGFEGHHHHGGGGGHHHHGHFFGH3BGHFGFCFGFEHGGGGGAHD
@M02034:409:000000000-BFKT7:1:1102:23902:13874 1:N:0:33
AAAGTCGAGGTGCCTAAAGTGGCAACCCAGACTCAGAATAATGTTGGTGGTGTAGAGCTTCCTGTAGCCGCATGG
+
BCCCCFBBCCCCGGGGGGGGGGGHHHHGGGHGHBEA3FG55D55D5A222B1FEDEHHGHFBHHFFG53A0A?AC
@M02034:409:000000000-BFKT7:1:1102:27933:13875 1:N:0:33
AAAGTCGAGGTGCCTAAAGTGGCAACCCAGACTTGTGAGTCTGTTGGTGGTGTAGAGCTTCCTGGAGCCGCATGGCGTTCGTACTTAAATATGGAACTAACCATTCCAATTTTCGCTGTCTCTTATACACATCTCCGAGCCCACGAGACT
+
?A11ADAA@D>ACCFGGGGGGBF0FFF?FCAFHHFFGFAFFGFHFHGAFEEFF1B2D11FFGHA0BBBAAA//EG0>?EBE>CE?GF1GFBGGB1BBGHHF0GGGHHBDGGHH>EEE??1BFG21>F2F1BFC>F1CBGG/FFAC@CG/F
@M02034:409:000000000-BFKT7:1:1102:15595:13879 1:N:0:33
AAAGTCGAGGTGCCTAAAGTGGCAACCCAGACTCATCCGCATGTTGGTGGTGTAGAGCTTCCTGTAGCCGCATGGCGTTCGTACTTAAATATGGAACTAACCATTCCAATTTTCGCTGTCTCTTATACACATCTCCGAGCCCACGAGACT
+
BBBBAFBBBBABGGGGGGGGGGGHHHHGGEGFGHHHHHGGFEGGHHHEFFAFFFFDGFHHHHHFGGGGHEEEFGHHGGGGGGFHHGHHHHHHHFGHGHGGHHEGFBFGHFFHHFEDGGGHHGHHBGFFGHFHHHFFECFGGGHGG@FGGG
@M02034:409:000000000-BFKT7:1:1102:13002:13886 1:N:0:33
AAAGTCGAGGTGCCTAAAGTGGCAACCCAGACTATGGCTAATGTTGGTGGTGTAGAGCTTCCTGTAGCCGCATGGCGTTCGTACTTAAATATGGAACTAACCATTCCAATTTTCGCTGTCTCTTATACACATCTCCGAGCCCACGAGACT
+
BCCCCFCCCCCCGGGGGGGGGGGHHHHGGHHGHHHHHHHHHHHHHHHGGGGFHHHFGHHHHHHHHHHHHGGGGGHGGEGGGFHHHHHHHHHHHHFHHHHHHHHHHHHHHHHHHHGGGGGHHHHHHHHHHHHHHHHGGGGGGFGGGGGGGF
@M02034:409:000000000-BFKT7:1:1102:29199:13894 1:N:0:33
AAAGTCGAGGTGCCTAAAGTGGCAACCCAGACTCCGCCTCGTGTTGGTGG
+
1AA1A@1>>1>AGGGGFCDFAGF0EGHGCHHGHFH0A0ABEEFGGCG//E
@M02034:409:000000000-BFKT7:1:1102:25277:13902 1:N:0:33
AAAGTCGAGGTGCCTAAAGTGGCAACCCAGACTAAGGATAATGTTG
+
CDDDCFDDDDCCGGGGGGGGGGGHHHHGGHHGHHC333BGH5GHFH
@M02034:409:000000000-BFKT7:1:1102:24618:13904 1:N:0:33
AAAGTCGAGGTGCCTAAAGTGGCAACCCAGACTCCGCCGGCTGTTGGTGGTGTAGAGCTTCCTGTAGCCGCATGGCGTTCGTACTTAAATATGGAACTAACCATTCCAATTTTCGCTGTCTCTTATACACATCTCCGAGCCCACGAGACT
+
AAABAFCCCCBBGGGGGGGGGGGHHHHGGHHGHHHFGGGGGGGGHGHGGGGGHHGFHHHHHHHHHHHHHFCEFGHHGGGGGGHHHHHHGHHHHHHHHHHHHHHHHHHGFGHHHHGGGDDHHFHHHHHHFGHHHHGFFACCGGHGGGGGGG
@M02034:409:000000000-BFKT7:1:1102:5190:13914 1:N:0:33
AAAGTCGAGGTGCCTAAAGTGGCAACCCAGACTCGGGTTGGTGGTGTAGAGCTTCCTGTAGCCGCATGGCGTTCGTACTTAAATATGGAACTAACCATTCCAATTTTCGCTGTCTCTTATACACATCTCCGAGCCCACGAGACTAAGGCG
+
BBBAAFBBBBBBGGGGGGGGGGGHHHHGGHHGGHGGGHFGGGGGEGEGHHGGHHHHHHHHHHHFEFFEHGEFGFEEHHHHGBFGHHHHH@EHHHHHGGGHHFGGHHHFEGGFEGHHHHHHHGHHHGHHHEFCDCCFEEF/AEGGHHGHHG
@M02034:409:000000000-BFKT7:1:1102:8975:13915 1:N:0:33
AAAGTCGAGGTGCCTAAAGTGGCAACCCAGACTAGTCGGAATGTTGGTGGTGTAGAGCTTCCTGTAGCCGCATGGCGTTCGTACTTAAATATGGAACTAACTATTCCAATTTTCGCTGTCTCTTATACACATCTCCGAGCCCACGAGACT
+
CCCCCFBBCCCCGGGGGGGGGGGHHHHGGHHGHHGHHFGEAFHHBHEGE1FCAAD5A5BF5FFFG5B5DEE>EE?1>1>??>2??FH3E4F4E333BBGH334DF4F4DF?GG?<EFEEGBGHFBFDFHBGFGFGFGFCFCE/?@A/A/G
@M02034:409:000000000-BFKT7:1:1102:12802:13916 1:N:0:33
AAAGTCGAGGTGCCTAAAGTGGCAACCCAGACTGCGAATCATGTTGGTGGTGTAGAGCTTCCTGTAGCCGCATGGCGTTCGTACTTAAATATGGAACTAACCATTCCAATTTTCGCTGTCTCTTATACACATCTCCGAGCCCACGAGACT
+
AAABAFBBBBABGGGGGGGGGFGHHHHGGHHGHGHGGGGGHHGGHHHEGEEFGFHFHHHHHHHHGHHDGFGEEGHHGE@FG1GHHHHGHHHHHHBFGHHHHHGGHHHGGHHHHHGGGGGGHHHHDGGHHHF2GFHDB@CFGGEF?@DDDB
@M02034:409:000000000-BFKT7:1:1102:5951:13916 1:N:0:33
AAAGTCGAGGTGCCTAAAGTGGCAACCCAGACTACGGGTGGTGTTGGTGGTGTAGAGCTTCCTGTAGCCGCATGGCGTTCGTACTTAAATATGGAACTAACCATTCCAATTTTCGCTGTCTCTTATACACATCTCCGAGCCCACGAGACT
+
CBCCCFCCBCBAGGGGGGGGGGFHHHHGGHHGHHHGEE22AAFGFHHGFGFGHFHGHHHHHHHHHHHHHGGGGGHHGGGGGGHHHHHHHHHHHFGHFHHGHHHHGHGHFGGHHHGGGGGHHHHHHHHGHHHHHHGHGGGGGGGGGGGGGB
@M02034:409:000000000-BFKT7:1:1102:2132:13917 1:N:0:33
AAAGTCGAGGTGCCTAAAGTGGCAACCCAGACTCAGCATACGGTTGGTGGTGTAGAGCTTCCTGTAGCCGCATGGCGTTCGTACTTAAATATGGAACTAACCATTCCAATTTTCGCTGTCTCTTATACACATCTCCGAGCCCACGAGAC
+
AAABBFBBBBAAGGGFGGGFGGGHHHHGGHHGHB3BAGHFGFGHGEGGFGAFHHHGHHHHHHHHGGHEHEEEEGHHGGGGFGFHHHBDHHGHHHGHHGFGGHGHFGFGHGHHHGGFEEDGGFHHGHGHFHEHGFFGGDGCGGHG@CCDC
@M02034:409:000000000-BFKT7:1:1102:20888:13919 1:N:0:33
AAAGTCGAGGTGCCTAAAGTGGCAACCCAGCCTAAGGTGCCGGTTGG
+
CCCCCFCCCCABGGGGGGGGGGGHHHHGGH2FGHB3F5A33AAEEEE
@M02034:409:000000000-BFKT7:1:1102:12132:13927 1:N:0:33
AAAGTCGAGGTGCCTAAAGTGGCAACCCAGACTATGAAGAGTGTTGGTGGTGTAGAGCTTCCTGTAGCCGCATGGCGTTCGTACTTAAATATGGAACTAACCATTCCAATTTTCGCTGTCTCTTATACACATCTCCGAGCCCACGAGACT
+
BCBCBFBBCCABGGGGGGGGGGGHHHHGGHHGHHHHHHHHHHHHHHHFFGEFGGGFGHHHHHHFHHHGHFFEEGHHGEGGFGHHHHHGHHGHHHFGHHHHHHHHHHHHHHHHHFGGGGGFHGHHHHHHHFFHHHHHFCGCGGHGGGGGGG
@M02034:409:000000000-BFKT7:1:1102:12669:13933 1:N:0:33
AAAGTCGAGGTGCCTAAAGTGGCAACCCAGACTGGGAAGGGGGGTGGGGGT
+
BBBBADBA?DA4BGGFG4BFGGGHHHHGGHHGHBFFAAEEG?E/BCC//<A
@M02034:409:000000000-BFKT7:1:1102:16609:13934 1:N:0:33
AAAGTCGAGGTGCCTAAAGTGGCAACCCAGACTAATAATACTGTTGGTGGTGTAGAGCTTCCTGTAGCCGCATGGCGTTCGTACTTAAATATGGAACTAACCATTCCCAATTTTCGCTGTCTCTTATACACATCTCCGAGCCCACGAGAC
+
BBBCAFCABCBBGGGGGGGGFGGHHHHGGHHGHHHHHHHHHHHHHHHEFGEFGFFFGGHHHHHHGFHHHGGGFGHGFECGGGHHHHHGHHHHHGGGGHGGGGFHHHHFGHGHHHHGAEEEHHFHHGHGHFGHHHHGFGCCGGGHGGGGE?
@M02034:409:000000000-BFKT7:1:1102:3095:13937 1:N:0:33
GAAAGTCGAGGTGCCTAAAGTGGCAACCCAGACTAGGAGTTGTGTTGGTGGTGTAGAGCTTCCTGTAGCCGCATGGCGTTCGTACTTAAATATGGAACTAACCATTCCAATTTTCGCTGTCTCTTATACACATCTCCGAGCCCACGAGAC
+
BBBAAFF>ABCAGGGGGGGGFGHGHHHGGGHHGHHHHHHBGHHFHHHHGGEBFFGHDGHHHHGHHHHHHHEEEGGHCEGGGFFHHHHEHGHHHHHDEFHHFHHHHHHHHHHHHHGGFGGGHHHHHGHHGFGFHHHGHFGGGGGGGGGGGE
@M02034:409:000000000-BFKT7:1:1102:6845:13948 1:N:0:33
AAAGTCGAGGTGCCTAAAGTGGCAACCCAGACTCGGTCTCAGGTTGGTGGTGTAGAGCTTCCTGTAGCCGCATGGCGTTCGTACTTAAATATGGAACTAACCATTCCAATTTTCGCTGTCTCTTATACACATCTCCGAGCCCACGAGACT
+
CCCCCFCCCCCCGGGGGGGGGGGHHHHGGHHGHHGGEGGHHHHHHHGFFGGFHHGDGHHHHHHHHHHHHGGEGGHHGGGGGGFHHHHHGHHHHHHHHHHGHHHHHHGHHHHHGHGGGGGHHGHHHHHHFFFHHHGHE?GCGGGGGDGGGG
@M02034:409:000000000-BFKT7:1:1102:6568:13948 1:N:0:33
AAAGTCGAGGTGCCTAAAGTGGCAACCCAGACTACGCATCCTGTTGGTGGTGTAGAGCTTCCTGTAGCCGCATGGCGTTCGTACTTAAATATGGAACTAACCATTCCAATTTTCGCTGTCTCTTATACACATCTCCGAGCCCACGAGACT
+
CCCCCFCCBBABGGGGGGGGGGGHHHHGGHHGHHHGGGGFHHHHHHHEFGEFHFFAFFHGHHHHHHHHHGGEEGHHGEGGFEGHHHHGHHHHHGFGFHHHHHHHHHHHHHHHHGGGGGGHHGHHHHHHHHFBGHHFF/DGGGHGGGGGGH
@M02034:409:000000000-BFKT7:1:1102:26383:13956 1:N:0:33
AAAGTCGAGGTGCCTAAAGTGGAGAAAGGTCATGGCTTCTAACTTTACTCAGTTCGTTCTCGTCGACAATGGCGGAACTGGCGACTT
+
AAAAAFA1DDAAGGGGAEGFGG1BFHEBFHF1GF1GFFGG2GDFFGGHGEHHFFHAAFGFFEFC?AE//BGFHGG?EFHHGG?/>/?
@M02034:409:000000000-BFKT7:1:1102:10374:13957 1:N:0:33
AAAGTCGAGGTGCCTAAAGTGGCAACCCAGACTGATAATGCGGTTGGTGGTGTAGAGCTTCCTGTAGCCGCATGGCGTTCGTACTTAAATATGGAACTAACCATTCCAATTTTCGCTGTCTCTTATACACATCTCCGAGCCCACGAGACT
+
BBBBBFBABDABGGGGGGGGGGGHHHHGGHHGHHHHHHHGGGGEGGGGGGGFGFF5FGHHHHHHHHHGGGGCEGHGEEGGGEGHHHHHHHHHHHH3GFGGFHHHHFHGFHHHHFFGGGGGHHHHHHEHHHHHHHHGF?FFFEHGGGGGGH
@M02034:409:000000000-BFKT7:1:1102:24243:13962 1:N:0:33
AAAGTCGAGGTGCCTAAAGTGGCAACCCAGACTGGGAATGAGGTTGGTGGTGTAGAGCTTCCTGTAGCCGCATGGCGTTCGTACTTAAATATGGAACTAACCATTCCAATTTTCGCTGTCTCTTATACACATCTCCGAGCCCACGAGACT
+
BCCBCFCCCBAAGGGGGGGGGGGHHHHGGHHGHHHHHHHHHHHHGHGGGGGFGGGDGHHHHHHHGFHHHGGGGGHGFEGFEEGHHHHHHHHHHHHHHHHGHHHHHHHHHHHHHGGGGGGHHHGHHHHHGHHHHHGHGGGCGGHGGCCGFG
@M02034:409:000000000-BFKT7:1:1102:28869:13963 1:N:0:33
AAAGTCGAGGTGCCTAAAGTGGCAACCCAGACTAGTCATAAGGTTGGTGGTGTAGAGCTTCCTGTAGCCGCATGGCGTTCGTACTTAAATATGGAACTAACCATTCCAATTTTCGCTGTCTCTATACACATCTCCGAGCCCACGAGACTA
+
BBBBBFBABBBBGGG5BGGGGGGHHHHGGHHGHHHHHHHHGGHHGHGGGGGGHFGFFGHHHHHHHGHFGFEEEGHAFGGFEGHHHHHGHHGHGHDFFGHFFGGHHGHHHHHHHGGEGGGHHGHHHHFHHFGCG3FECGG?GEGGGGGFH?
@M02034:409:000000000-BFKT7:1:1102:21891:13971 1:N:0:33
AAAGTCGAGGTGCCTAAAGTGGCAACCCAGACTAGGAATGATGTTGGTGGTGTAGAGCTTCCTGTAGCCGCATGGCGTTCGTACTTAAATATGGAACTAACCATTCCAATTTTCGCTGTCTCTTATACACATCTCCGAGCCCACGAGACT
+
CCCCCFBCDCABGGGGGGGGGGGHHHHGGHHGHFHHFHB335DGGHHEFGFFHHHHHHHHHHHHHHHGHGGGGGHHGFGGGEGEHHHFHHHHHHHHHHFHHHHHHHGHHHHHHHGGGGGGHGHHHHHHGHGHHHFHGGCCGGHGGGGEGH
@M02034:409:000000000-BFKT7:1:1102:22909:13973 1:N:0:33
AAAGTCGAGGTGCCTAAAGTGGCAACCCAGACTGAGGGGGGGGTTGGTGGTGTAGAGCTTCCTGTAGCCGCATGGCGTTCGTACTTAAATATGGAACTA
+
BBBBAFAABDABGGGGFFGGFGE4FFEFAFDGHF3BF2AAE?FBFFF99A99;/B/:FFFFFFBBFFFFF;-;9AA>9-ADD.9AFBBFFFFFF//BB9
@M02034:409:000000000-BFKT7:1:1102:6536:13974 1:N:0:33
AAAGTCGAGGTGCCTAAAGTGGCAACCCAGACTGCTCATGTTGTTGGTGGTGTAGAGCTTCCTGTAGCCGCATGGCGTTCGTACTTAAATATGGAACTAACCATTCCAATTTTCGCTGTCTCTTATACACATCTCCGAGCCCACGAGACT
+
ABBBBFBBBBBBGGGGGGGGFGGHHHHGGHHGHHHHHHHHGGHGHHHGFGFFGGGFGHHHHHHFGGHGHFEEEGHFEEFEEBFGHHHGHHHHHHHHFHGGHFFGHHHHHHHHHFGFGGGHHGHHHHGHFCDCGHFHGCGCGFFEGCDGGF
@M02034:409:000000000-BFKT7:1:1102:11101:13980 1:N:0:33
TAAGTCGAGGTGCCTAAAGTGGCAACCCAGACTAAGAATCAGGTTGGTGGTGTAGAGCTTCCTGTAGCCGCATGGCGTTCGTACTTAAATATGGAACTAACCATTCCAATTTTCGCTGTCTCTTATACACATCTCCG
+
BBBBBFBBBBBBGGGGGGBFGFGHGHHG2EGAGHDAGHFHB3AGHGEEFGGGG3DDFBGGBGFF5BDEDEG0EEG1EFGF1?2??FGHFFH4FD3GFFFGE0?BE4B44FGHH4EGGGEFGBFFFFGGH2DBCGH2C
@M02034:409:000000000-BFKT7:1:1102:23641:13981 1:N:0:33
AAAGTCGAGGTGCCTAAAGTGGCAACCCAGACTTCGTTTTCGGTTGGTGGTGTAGAGCTTCCTGTAGCCGCATGGCGTTCGTACTTAAATATGGAACTAACATTCCAATTTTCGCTGTCTCTTAACACATCTCCGAGCCCACGAGACTAA
+
>A3AAFBABD>ABFGGGGGGFGGGHHHGGHHGHHHGHHGGHGGGG?EEFGEFG3GDFGHHHGHHHHHHFFGEFFHFGEFGEEBGHG@@GHHEHHFGHHFFHHHHHHFGGHHHHGDGGEHHGHHH3DHHGHHBGGECFGGFHGGCFGDHGF
@M02034:409:000000000-BFKT7:1:1102:26396:13981 1:N:0:33
AAAGTCGAGGTGCCTAAAGTGGAGACAGGTCATGGCTTCTAACTTTACTCAGTTCGTTCTCGTCGACAATGGCGGAACTGGCGACGTGACTGTCGCCCCAAGCAACTTCGCT
+
AABAAFBB3@AAGGGGGGGGGFHCF2A4F433F532FAAFHDHHHGFFHGFHH5AEE3AFHFGAEG0EE33F2FGC?EH3GE@>/>>EH/E3FFFAE/EE//???F0?B//C
@M02034:409:000000000-BFKT7:1:1102:22891:13982 1:N:0:33
AAAGTCGAGGTGCCTAAAGTGGCAACCCAGACTGAGGTGGGGGTTGGTGGTGTAGAGCTTCCTGTAGCCGCATGGCGTTCGTACTTAAATATGGAACTAACCATTCCAATTTTCGCTGTCTCTTATACACATCTCCGAGCCCACGAGACT
+
CCCCCFCABCBBGGGGGGGGGGGGHHHGGHHGHHHHGGGGGGGGGGGFFGFFHGHGHHHHHHHHHHHHHFGEFGHHGGGGEFFHHHFFHHHHHHHHGHHGHHGHHGEHHHHHHHGGGGGHHGHHFHFGGGHHHHHHGCGCGGHGGCFGGH
@M02034:409:000000000-BFKT7:1:1102:2417:13984 1:N:0:33
AAAGTCGAGGTGCCTAAAGTGGCAACCCAGACTAAGACGAATGTTGGTGGTGTAGAGCTTCCTGTAGCCGCATGGCGTTCGTACTTAAATATGGAACTAACCATTCCAATTTTCGCTGTCTCTTATACACATCTCCGAGCCCACGAGACT
+
BBBBBFBBBBBBGGGGGGGGGGGHHHHGGHHGHHHHHHGEEGHFGHHGGGEFGHHEGHHHHHHGGGHGHEFFGGHHFFGGGGHHHHHGHHGHGHGHGHHHHHHHHHHHHHHHHGGGGGGHHHHHFFHHGHFHHHHHGGGCGGHGGCGGGH
@M02034:409:000000000-BFKT7:1:1102:11120:13991 1:N:0:33
TAAGTCGAGGTGCCTAAAGTGGCAACCCAGACTA
+
AABBBFBBBBBBGGGGGGGGGGGHHHHGGHHGHH
@M02034:409:000000000-BFKT7:1:1102:21885:13996 1:N:0:33
AAAGTCGAGGTGCCTAAAGTGGCAACCCAGACTGGGTTGCGGGTTGGTGGTGTAGAGCTTCCTGTAGCCGCATGGCGTTCGTACTTAAATATGGAACTAACCATTCCAATTTTCGCTGTCTCTTATACACATCTCCGAGCCCACGAGACT
+
CCCCCFCABBAAGGGGGGGGGGGHHHHGGHHGHHHHHGGHGGGFFGGGGGEFGHHFHHHHHHHHHHHHHGGEEGHGGGGGFGHHHHHHHHGHHHBGGGHHHHHHHHHHHHHHHHGGGGGGHGHHHHHHFHEHHHHHGCGGGGHGGGGGGH
@M02034:409:000000000-BFKT7:1:1102:14638:13998 1:N:0:33
AAAGTCGAGGTGCCTAAAGTGGCAACCCAGACTATGTCGCGGGTTGGTGGTGTAGAGCTTCCTGTAGCCGCATGGCGTTCGTACTTAAATATGGAACTAACCATTCCAATTTTCGCTGTCTCTTATACACATCTCCGAGCCCACGAGACT
+
BBCCCFCBCCBBGGGGGGGGGGGHHHHGGHHGHHHHHHHHGGGFFGGFFGGFGFFDFHHHHHHHHHHHHGGEEEHFFEGFFEGHHHHHHHHHHHGFFHHHHHHHHHHHHHHHHHGGGGGHHHHHHHHHHHHHHHHHE@DCCEFGGGGGGH
@M02034:409:000000000-BFKT7:1:1102:19230:14000 1:N:0:33
AAAGTCGAGGTGCCTAAAGTGGCAACCCAGACTGGTGGTGGGGTTGGTGGTGTAGAGCTTCCTGTAGCCGCATGGTGTTCGTACTTAAATATGGAACTAACCTTTCCAATTTTCGCTGTCTCTTATACACATCTCCGAGCCCACGAGACT
+
BBBBBFBABBB@GGGBFGGGGGGHHHHGGHGGHHGHHEFGG2EFEGG111B1A3D555BF5F5FG5GFDEF/EEE3BBEHEEBF?BGB34FFD333B?DF303B33F4FFEGH4E?EDAGFGDG3FFGFHEHGHGFD@DC/<GE//<C?H
@M02034:409:000000000-BFKT7:1:1102:19212:14007 1:N:0:33
AAAGTCGAGGTGCCTAAAGTGGCAACCCAGACTGGTGGTGGGGTTGGTGGTGTAGAGCTTCCTGTAGCCGCATGGCGTTCGTACTTAAATATGGAACTAACCATTCCAATTTTCGCTGTCTCTTATACACATCTCCGAGCCCACGAGACT
+
BBBBAFBA3D2AGGGGGGGGGGGHHHHGGHHGHHFBGGEGGGGFFFGEFGEFGFGEGHGHHHHGHHGFHGG@FFHGGEEFGFHHHGFEGHEGHHFBCFFHHHBGHHGHHHHHHHGGGGGHHGHHFHFF2FDGHGFHGCGDCGHG??CGGH
@M02034:409:000000000-BFKT7:1:1102:28232:14018 1:N:0:33
AAAGTCGAGGTGCCTAAAGTGGCAACCCAGACTAATAATCGTGTTGGTGGTGTAGAGCTTCCTGTAGCCGCATGGCGTTCGTACTTAAATATGGAACTAACCATTCCAATTTTCGCTGTCTCTTATACACATCTCCGAGCCCACGAGACT
+
BCCCCFCBCCABGGGGGGGGGGGHHHHGGHHGHHHHHHHGGHHHHHHEFGEFHHHDFGHHHHHHHHGGGEEEFEHGEEFFEGHHHHHGHHGHHHHHHHHFHHHHHHHHHHHHHHGFGGGFHGHHHHHHHFFHHGG2E/D/CGHGGDGGGF
@M02034:409:000000000-BFKT7:1:1102:17080:14018 1:N:0:33
AAAGTCGAGGTGCCTAAAGTGGCAACCCAGACTTGTAATCGGGTTGGTGGTGTAGAGCTTCCTGTAGCCGCATGGCGTTCGTACTTAAATATGGAACTAACCATTCCAATTTTCGCTGTTTCTTATACACATCTCCGAGCCCACGAGACT
+
CCCCCFCCBCABGGGGGGGGGGGGHHHGGHHGHHHHHHHHGGGHGGGGFGFGHGGDGHGHHHHHHHHHHGGFGGHHGGGGGGHHHHHHHHHHHHHHFHHHHHHGHHGHHGHHHFGGGGGHHHHHFHHHHFGHHHHGFCFCGGHGGGGGGH
@M02034:409:000000000-BFKT7:1:1102:13636:14022 1:N:0:33
AAAGTCGAGGTGCCTAAAGTGGCAACCCAGACTACGAATCAGGTTGGTGGTGTAGAGCTTCCTGTAGCCGCATGGCGTTCGTACTTAAATATGGAACTAACCATTCCAATTTTCGCTGTCTCTTATACACATCTCCGAGCCCACGAGACT
+
CCCCCFCCCCBCGGGGGGGGGGGHHHHGGHHGHHHGGHHGHHHHHHGGGGGGHHHFHHHHHHHHHHHHHGGEGGHHGGGGEFGHHHHHHHHHHHHGHHHGHHHHHHFHHHHHHHGGGGGGHHHHHHHHFGHHHHHFDCGFGGHGGGGGGG
@M02034:409:000000000-BFKT7:1:1102:28144:14025 1:N:0:33
AAAGTCGAGGTGCCTAAAGTGGCAACCCAGACTTCTCCGCCTGTTGGTGGTGTAGAGCTTCCTGTAGACGCATGGAGTTCGTACTTAAATATGGAACTAACCATTCCAATTTTCGCTGTCTCTTATACACATCTCCGAGCCCACGAGACT
+
AAAAA31AD@1>ACFGGFGGF1A0FG0BAFGGGHHHFHEE//FGGHHGF?BFHBFAFHHHH1GFBFD2DBA>EEG1>BF1?BFHEHED@F2FGHFGFHHF1FG1FGDDFGHHHBE/?E<BDGGHHFEG>CFHFF>FCCG/C/FFGCGGCG
@M02034:409:000000000-BFKT7:1:1102:28370:14026 1:N:0:33
AAAGTCGAGGTGCCTAAAGTGGCAACCCAGACTCCGCTTAATGTTGGTGGTGTAGAGCTTCCTGTAGCCGCATGGCGTTCGTACTTAAATATGGAACTAACCATTCCAATTTTCGCTGTCTCTTATACACATCTCCGAGCCC
+
BBBBBFBBD>AAGGGBGFGGGGGHHHHGGHHAGHGGG?EG5DGDFGEAFEEFABB5BDGHAGFFGGFABA00EEHC>EEAEGEC?FGHFGFEFFFFBF3B?FFFHG4BGGFHHDEEEGE3GHGHEGDFFGBFFGGHFCC//F
@M02034:409:000000000-BFKT7:1:1102:23058:14028 1:N:0:33
AAAGTCGAGGTGCCTAAAGTGGCAACCCAGACTTCGACTAATGTTGGTGGTGTAGAGCTTCCTGTAGCCGCATGGCGTTCGTACTTAAATATGGAACTAACCATTCCAATTTTCGCTGTCTCTTATACACATCTCCGAGCCCACGAGACT
+
ABBBBFBBBBABGGGFGGGGGGGHHHHGGHHGHHHGHGGGGHHHHHHGFGAFGFHBGHHHHHHHHHHHHGGGGFHHGFGGEFHHHHGFHHGHHHGGHHHFHHHHHHGG4FGHHHGFGGEHHFHH4FFDBFFHFGFBBCFCGFHGGCGFGH
@M02034:409:000000000-BFKT7:1:1102:15494:14029 1:N:0:33
AAAGTCGAGGTGCCTAAAGTGGCAACCCAGACTCCTCCTAATGTTGGTGGTGTAGAGCTTCCTGTAGCCGCATGGCGTTCGTACTTAAATATGGAACTAACCATTCCAATTTTCGCTGTCTCTTATACACATCTCCGAGCCCACGAGACT
+
AAAA>BAABBAAGGGFGGAFDFFHHHHGGHHGHHHHHHHHGFGDDGHECEEFAEGHDGHBGFFGFGHHHEGEEGGHGGGF?FHGHGFHHHHHHGBGHGFGGGBFHDFHFHHHHHGGGGGHHHGFGHGHHEHFBGDGF/DGGGHGGF/CAF
@M02034:409:000000000-BFKT7:1:1102:8513:14031 1:N:0:33
AAAGTCGAGGTGCCTAAAGTGGCAACCCAGACTAGGTTGCCGGTTGGTGGTGTAGAGCTTCCTGTAGCCGCATGGCGTTCGTACTTAAATATGGAACTAACCATTCCAATTTTCGCTGTCTCTTATACACATCTCCGAGCCCACGAGACT
+
BCBCBFCBCCBBGGGGGGGGGGGHHHHGGHHGHGFHBDFGHGGGGGGGGGGGHGFEGFHHHHHHHHHHHGGFGGHGGEGGGFHHHHHGHHGHHHGGHHHHHHHGHHGHHHHHHHGGGGGHHHHHHHHHGGGHHHHGGGGGGGHGGGGGGG
@M02034:409:000000000-BFKT7:1:1102:15857:14036 1:N:0:33
AAAGTCGAGGTGCCTAAAGTGGCAACCCAGACTGAGAAGAATGCTG
+
33AA>BAAD?A?FGGGFGAFGFGGFHG?F2GCB333GFGF3BF555
@M02034:409:000000000-BFKT7:1:1102:2512:14042 1:N:0:33
AAAGTCGAGGTGCCTAAAGTGGCAACCCAGACTGCGACGCATGTTGGTGGTGTAGAGCTTCCTGTAGCCGCATGGCGTTCGTACTTAAATATGGAACTAACCATTCCAATTTTCGCTGTCTCTTATACACATCTCCGAGCCCACGAGACT
+
BBBBBDAADDBBGGGGGGGGFGGHHHHGGHHGHHHGGGGGGGGHHHHFFGGFGGGAFGHHHHHGGGGGGEGEFGHGGEEGFFGHHHHFHHHHHHFGHHHHGHGHHHHHHHHHHHGGGGGHHHHHHFFGFGFHHHHGC?CFGGHGGGGGGH
@M02034:409:000000000-BFKT7:1:1102:15505:14043 1:N:0:33
AAAGTCGAGGTGCCTAAAGTGGCAACCCAGACTCCTCCTAATGTTGGTGGTGTAGAGCTTCCTGTAGCCGCATGGCGTTCGTACTTAAATATGGAACTAACCATTCCAATTTTCGCTGTCTCTTATACACATCTCCGAGCCCACGAGACT
+
ABBCBFCBBBBCGGGGGGGGGGGGHHHGGHHGHHHHHHHHHHHGHHHGGGGGHGHGGHHHHHHHGGHHHEGEEEHGGGGGFGHHHHHFHHHHHHHGHHGFHHHHHHGGHHHHHFFEGGGHHGHHFHHHFHFHHHHDFFGCGGHGGGGGGH
@M02034:409:000000000-BFKT7:1:1102:6437:14044 1:N:0:33
AAAGTCGAGGTGCCTAAAGTGGCAACCCAGACTAAGACTGAGGTTGGTGGTGTAGAGCTTCCTGTAGCCGCATGGCGTTCGTACTTAAATATGGAACTAACCATTCCAATTTTCGCTGTCTCTTATACACATCTCCGAGCCCACGAGACT
+
BBBBBFBBBBABGGGGGGGGGFGHHHHGGHHGHHHHHHHHHHGHHHGEFEFFHFGDGHHGGGHFFFHGHFEEFGHGEEFFFFGGGHHEHHGGHFGGGHGHHHEHHFFBHHHHHHGEGGGGHGHHHHGHFFHFHHHFDCGCGGHGGGGGGH
@M02034:409:000000000-BFKT7:1:1102:28364:14045 1:N:0:33
AAAGTCGAGGTGCCTAAAGTGGCAACCCAGACTCCGCTTAATGTTGGGCTTGTAGAG
+
CCCCCFCCCBBBGGGGGGGGGGGHHHHGGHGGH33B22E25DFGDBA212B0A5D55
@M02034:409:000000000-BFKT7:1:1102:11974:14045 1:N:0:33
AAAGTCGAGGTGCCTAAAGTGGCAACCCAGACTCATGTTGCTGTAGAGCTTCCTGGAG
+
3AA?AF>ABDAAGGFGEGFGGGGHHGHGEDHGBFFHH5AFFEBH5BEFEBBBCGF32F
@M02034:409:000000000-BFKT7:1:1102:10320:14045 1:N:0:33
AAAGTCGAGGTGCCTAAAGTGGCAACCCAGACTGGGATGTCTGTTGGTGGTGTAGAGCTTCCTGTAGCCGCATGGCGTTCGTACTTAAATATGGAACTAACCATTCCAATTTTCGCTGTCTCTTATACACATCTCCGAGCCCACGAGACT
+
BBBBBFBBBBAAGGGGGGGGGGGHHHHGGHHGHHHHHHGGHHHHHHHGGGEFGFGDGHHHHHHHHHHHHGGGFFHGGEGEFFGHHHHGHHGHHGGFHHFFHHHHHHHHHHHHHHGGGGGGHHHHHHHHHHGHHHGHGGGCGGHGGGGGGG
@M02034:409:000000000-BFKT7:1:1102:12288:14045 1:N:0:33
AAAGTCGAGGTGCCTAAAGTGGCAACCCAGACTGGGGGTATGGTTGGTGGTGCAGAGGTTGCTGTGGGCGCGT
+
CCCCCFCCCCCBGGGGGGGGGGGHHHHGGHABFHA2EEE13AFG5E?E11B133D511@22B@553?11>>/E
@M02034:409:000000000-BFKT7:1:1102:27862:14046 1:N:0:33
AAAGTCGAGGTGCCTAAAGTGGCAACCCAGACTACGAAGACTGTTGGTGGTGTAGAGCTTCCTGTAGCCACATGGCGTTCGTACTTAAATATGGAACTAACCATTCCAATTTTCGCTGTCTCTTATACACATCTCC
+
AABBBFBABDB@GGGGGBDGFGGHHHHGGCGGGHH?EGGG3BFBFHHEEGCGHFHEFGGGHHHFHHHHH3FGGB2GEEGG?FFGGFFGHGHBF3FGHGGFHHGGHHHDGHHHHGGGE?FFHHHH?FGH4FBBGGFF
@M02034:409:000000000-BFKT7:1:1102:15870:14048 1:N:0:33
AAAGTCGAGGTGCCTAAAGTGGCAACCCAGACTGAGAAGAATGTTGGTGGTGTAGAGCTTCCTGTAGCCGCATGGCGTTCGTACTTAAATATGGAACTAACCATTCCAATTTTCGCTGTCTCTTATACACATCTCCGAGCCCACGAGACT
+
BBBBAFBBBDBBGGGGBEFGGGGHHHHGGAGGHHFHHHHHFFGFHGHAFEFGHFHGHFFFGHHFBDGGGEGFFGHAEEGGFEHHGHHHHHHFGHB3FFGFFGFHGBB4GFGHFEE/EEGGHHHH?GGDE2FGFHFBFCDCGCGGGCCDDG
@M02034:409:000000000-BFKT7:1:1102:2168:14055 1:N:0:33
AAAGTCGAGGTGCCTAAAGTGGCAACCCAGACTCAGCAGACGGTTGGTGGTGTAGAGCTTCCTGTAGCCGCATGGCGTTCGTACTTAAATATGGAACTAACCATTCCAATTTTCGCTGTCTCTTATACACATCTCCGAGCCCACGAGACT
+
CCCCBFCBBBBBGGGGFFGGGGGHHHHGGHHGHHHHHHHHGGGEFGGEGGEFFFGFFGHHHHHHGHHHHEEFGGGHGGGGGGFFGHHGHHHHHHGFFHHGHHHHHGFHHHHHHFGEGGGGHFHHHHFHEHFHHHGHECG<CFHGGCGGGH
@M02034:409:000000000-BFKT7:1:1102:14114:14058 1:N:0:33
AAAGTCGAGGTGCCTAAAGTGGCAACCCAGACTCAGGTGGTGGTTGGTGGTGTAGAGCTTCCTGTAGCCGCATGGCGTTCGTACTTAAAAATGGAACTAACCATTCCAATTTTCGCTGTCTCTTATACACATCTCCGAGCCCACGAGACT
+
BBBBAFBBBBBBGGGGGGGGGGGHHHHGGFHGHHGHHFGGEFGEFFFGGGAFGGHDFHHHHHHHHBGHHGGEEGHHGGGEGFHHHHBBFFGHHF??FGHGGHEHFFHFHHHHHHGGGGGGHFHHBGF?FGHHHFHHGCGGGFHGF?DGDG
@M02034:409:000000000-BFKT7:1:1102:15855:14058 1:N:0:33
AAAGTCGAGGTGCCTAAAGTGGCAACCCAGACTGAGAAGAATGTTGGTGGTGTAGAGCTTCCTGTAGCCGCATGGCGTTCGTACTTAAATATGGAACTAACCATTCCAATTTTCGCTGTCTCTTATACACATCTCCGAGCCCACGAGACT
+
CCCCCFCCCCBBGGGGGGGGGGGHHHHGGHHGHHHHHHHHHHHHHHHGGGEFGGGDGHHHHHHHHHHHHGGFFGHGGFGFEFGHHHHHHHHHHHHHFHHGHHHHHHHHHHHHHHGGGGGHGHHHHHHHHHHHHHHHGGGFGGHGGCDGGH
@M02034:409:000000000-BFKT7:1:1102:6784:14059 1:N:0:33
AAAGTCGAGGTGCCTAAAGTGGCAACCCAGACTCAGACGCAGGTTGGTGGTGTAGAGCTTCCTGTAGCCGCATGGCGTTCGTACTTAAATATGGAACTAACCATTCCAATTTTCGCTGTCTCTTATACACATCTCCGAGCCCACGAGACT
+
BBBABFABADAAFFGGGFGGGFEEAGHGDCGGHHHHHHGGGGCHHHGEFFEFHFGDFBGHHGHGHHHFGEGEEEH1>BEFEEFFHHHGHHFHHFFGFHHHGHHGHHHHHHHHHGGDGGDHHHHHHGHHFFHHHHHGECCCGGHGGGGGGH
@M02034:409:000000000-BFKT7:1:1102:27878:14059 1:N:0:33
AAAGTCGAGGTGCCTAAAGTGGCAACCCAGACTACGAAGAATGTTGGTGGTGTAGAGCTTCCTGTAGCCACATGGCGTTCGTACTTAAATATGGAACTAACCATTCCAATTTTCGCTGTCTCTTATACACATCTCCGAGCCCACGAGACT
+
CCCCCFCCCCCCGGGGGGGGGGGHHHHGGHHGHHHG2GDEHHHHHHHGGGAFGHHGHHHHHHHHHHHHHGHGGGHHGEGGEFGHHHHFHHHHHFHHHHHGHHHHHHHHHHHHHGGGGGGHHHHHHHGHFHGFHHGHF/DBGGHGGGGGGF
@M02034:409:000000000-BFKT7:1:1102:2311:14060 1:N:0:33
AAAGTCGAGGTGCCTAAAGTGGCAACCCAGACTCTTCAGAATGTTGGTGGTGTAGAGCTTCCTGTAGCCGCATGGCGTTCGTACTTAAATATGGAACTAACCATTCCAATTTTCGCTGTCTCTTATACACATCTCCGAGCCCACGAGACT
+
BBCCAFA>ADABFGGGGGGGGGFHHGHGGHGFHHHHCHHHGHHGHHHFFGEFGGGFGHHHHHHGFGGFGEEAEEHCEFGFEEFHHHFEHHFHHHFFFFFFGHFHHHFGHHHHHFEFGGGHHHHHGHFHHFDHGGFGFCG@CFGGF/ADDG
@M02034:409:000000000-BFKT7:1:1102:22870:14062 1:N:0:33
AAAGTCGAGGTGCCTAAAGTGGCAACCCAGACTTCGTTGGCTGTTGGTGGTGTAGAGCTTCCTGTAGCCGCATGGCGTTCGTACTTAAATATGGAACTAACCATTCCAATTTTCGCTGTCTCTTATACACATCTCCGAG
+
BABAAFBBBBB@GGDGGDGGGGGFHHHEFHGGBHHGGFGHFGGFEDFEFG1AFGG5DHFHBHHFGGGFHAEEFGHGEBEFDG?1?GGDGGBFBDBFHHHHHHHHFG44FGFFGHGGGFDFHGFGBGH2BG1GBGFFB/<
@M02034:409:000000000-BFKT7:1:1102:29351:14065 1:N:0:33
AAAGTCGAGGTGCCTAAAGTGGCAACCCAGACTAATCAGAATGTTGGTGGTGTAGAGCTTCCTGTAGCCGCATGGCGTTCGTACTTAAATATGGAACTAACCATTCCAATTTTCGCTGTCTCTTATACACATCTCCGAGCCCACGAGACT
+
BBBBBFBBBBAAFGGGGGGGG4FBFHHEGHEFHF3E35BA5DGHHFHAAEEF13E5DFDGDFHDF5A5BAE0EEFCEE>F?EB?BFF3BGF4BF33@FGF313FBFHFHGGHGDEEEG<B4BFG4?FGHFHHHGGF?/B@BF//>@/ADG
@M02034:409:000000000-BFKT7:1:1102:13449:14065 1:N:0:33
AAAGTCGAGGTGCCTAAAGTGGCAACCCAGACTTGTGCGAAGGTTGGTGGTGTAGAGCTTCCTGTAGCCGCATGGCGTTCGTACTTAAATATGGAACTAACCATTCCAATTTTCGCTGTCTCTTATACACATCTCCGAGCCCACGAGACT
+
BBBBAFBADAAAGGGGGGGGDGFHHGHGGDHGHHHHHGGGAAEFGGGEEFFGFGFEGHHHHHHHHHHGFEGEGGHHGGGGGGHHHHHGHHHHHHGHHFFHHHFFHGHHHHHHHGGGGGGHGFHHGHHHHHFHFGHHD/CCCGGGGGGGGF
@M02034:409:000000000-BFKT7:1:1102:28639:14065 1:N:0:33
AAAGTCGAGGTGCCTAAAGTGGCAACCCAGACTCAGAATTATGTTGGTGGTGCAGAGCTTCCTGTAGCCGCATGGCGTTCGTACTTAAATATGGAACTAACCATTCCAATTTTCGCTGTCTCTTATACACATCTCCGAGCCCACGAGACT
+
BBBBAFABB@BBGGGGGGGGGGGHHHHGGGHGHBGGDGHGFFHGGGFE2EEC3AD5ABFABFFFGFFA3BEAEF11>EEGEE2FFFHFEGG4@F33FGFH313FB?B4GGFHG4EEGDEFEFGB?BE?FCGHHHHFF@FGCFFG@A?AEF
@M02034:409:000000000-BFKT7:1:1102:11845:14073 1:N:0:33
AAAGTCGAGGTGCCTAAAGTGGCAACCCAGACTAAGCCGCCGGTTGGTGGTGTAGAGCTTCCTGTAGCCGCATGGCGTTCGTACTTAAATATGGAACTAACCATTCCAATTTTCGCTGTCTCTTATACACATCTCCGAGCCCACGAGACT
+
BBBBBFBBDB?AGGGGGGGGGGGHGHHGFHGGHHGHHHGGGGGGGFC1FEEGH3D5GGHHHHHGFGF@3EEEEGF1>ECFGEHHGHFGHGHHGD3BGGH3BG3FHHFDFHHHGDCGGFCFFGGFFFHHHHDHHFGFF/ADGGHGGGDFGG
@M02034:409:000000000-BFKT7:1:1102:11828:14073 1:N:0:33
AAAGTCGAGGTGCCTAAAGTGGCAACCCAGACTAAGCCGCCGGTTGGTGGTGTAGAGCTTCCTGTAGCCGCATGGCGTTCGTACTTAAATATGGAACTAACCATTCCAATTTTCGCTGTCTCTTATACACATCTCCGAGCCCACGAGACT
+
AABBAFBADBBBGGGGGGGGGGGHHHHGGGHGHHHHHHGGGGGEGGGFFGGGHGHDFDHHHHHHGHHGFEGEFGHHG?EFGFHHHHGGHHHHHFGGFHHHHHGGHHGDHHHHHHGDGGDHHGHHHHHHGHEHHGG?DCCGGGHGGGGGGF
@M02034:409:000000000-BFKT7:1:1102:28086:14074 1:N:0:33
AAAGTCGAGGTGCCTAAATTGGCAACCCAGACTGTGGCGCTGGTTGGCGGTGTAGAGCTTCCTGTAGCCGCATGGCGTTCTTACTTAAATATGGAACTAACCATTCCAATTTTCGCTGTCTCTTATACACATCTCCGATCCCACGAGACT
+
AAA3>DA>A2>>FGGGGG5BFEGEGDFFEGGFGF35BEEA2EABFEE3AAEAEFDFF5FHHF@DFGFHHFC>E>1?/?EF1BGFFEGGHFFGE?FFFGHGFF3BBBBFGGFHHFCGFGGHFFHGFGGHFFGHGGFDD//<AGHH?-->C<
@M02034:409:000000000-BFKT7:1:1102:29526:14076 1:N:0:33
AAAGTCGAGGTGCCTAAAGTGGCAACCCAGACTCGTTCTGAGGTTGAGCTTGTTG
+
ABAABFAB?DAAGFDGGGGGGGGGFHHGFHHA33BB22AF55BG2A3B35B3AAB
@M02034:409:000000000-BFKT7:1:1102:15126:14076 1:N:0:33
AAAGTCGAGGTGCCTAAACTGGCAACCCAGACTGATAAGATTGTTGGTGGCGT
+
A1AAAFA1>>AA1GB11F1BBF0AB00EAAA0BG12D2F1GF1GEA/EAA0/B
@M02034:409:000000000-BFKT7:1:1102:3432:14083 1:N:0:33
AAAGTCGAGGTGCCTAAAGTGGCAACCCAGACTGAGCCGAGGGTTGGTGGTGTAGAGCTTCCTGTAGCCGCATG
+
>AAAAFAABBBBGGGGGGGGGGGHHHHGGHHGHHBFFGCAECFG1E0AA1EFA3D555BF5FD@B5D53A>/BE
@M02034:409:000000000-BFKT7:1:1102:3409:14084 1:N:0:33
AAAGTCGAGGTGCCTAAAGTGGCAACCCAGACTGAGCCGAGGGTTGGTGGTGTAGAGCTTCCTGTAGCCGCATGGCGTTCGTACTTAAATATGGAACTAACCATTCCAATTTTCGCTGTCTCTTATACACATCTCCGAGCCCACGAGACT
+
AAAAAFBADDAAGGGGGGGGGGGHHHHGGHHGHHHHHHGEGGGGHGGBFGAFGAFGGHHHBGHHHFGFDEEEEEHFFFGFEFGFGHFEGHGHHHBF3FDBECDGHEFGHGHHHFC?ADDGHHHHFGFF>FDFGG2>/>@?CFGGGGGGDH
@M02034:409:000000000-BFKT7:1:1102:16724:14093 1:N:0:33
AAAGTCGAGGTGCCTAAAGTGGCAACCCAGACTCCGCCGCATGTTGGTGGTGTAGAGCTTCCTGTAGCCGCATGGCGTTCGTACTTAAATATGGAACTAACCATTCCAATTTTCGCTGTCTCTTATACACATCTCCGAGCCCACGAGACT
+
BBBBBFB3DDABGGGGGGGGFGFFGHHGGHHGHGHGGGGGFGGGHHHGEEEFFFG5FFGFHHHHFGHHFEE>EEHGFFGGGFGHHGDFGFHHFGG3FFFEFFFHHHFDGHHHH4EGGFGFHGHHGHHGFGFHHHD2C/D?CGF/C<@FGH
@M02034:409:000000000-BFKT7:1:1102:28085:14094 1:N:0:33
AAAGTCGAGGTGCCTAAAGTGGCAACCCAGACTGGGGCGCTGGTTGGTGGTGTAGAGCTTCCTGTAGCCGCATGGCGTTCGTACTTAAATATGGAACTAACCATTCCAATTTTCGCTGTCTCTTATACACATCTCCGAGCCCACGAGACT
+
BBBBBFBBBBAAFGGFGGGGGGGGGHHEGGFGHHGHGGGGGGGGGGGGGGBFGHHEGHHHGHHHHGGFHGGGGGHHGEFFEFFGHHHGHHFFGFFDGGHHHHHHGHHHHHHHHGGGGGFGHHHHFHFHFGFHGHHHGGG@CGHGGCCFFG
@M02034:409:000000000-BFKT7:1:1102:19293:14099 1:N:0:33
AAAGTCGAGGTGCCTAAAGTGGCAACCCAGACTGCGAAGGGTGTTGGTGGTGTAGAGCTTCCTGTAGCCGCATGGCGTTCGTACTTAAATATGGAACTAACCATTCCAATTTTCGCTGTCTCTTATACACATCTCCGAGCCCACGAGACT
+
BAAABFBBBBABGGGGGGGGGGGHHGHEGEHGHGGFEEEGGFFGGHHAFGEGH3D5D53FGHHHGHFGHEGCEGHGGEFGGFFHHHHGHGHHHF3BFGHHFFGGFGH4GGFHF?@AGG<GDGGG3?FFGCF2FGHDD@CGGGHGGAFFGH
@M02034:409:000000000-BFKT7:1:1102:13069:14099 1:N:0:33
AAAGTCGAGGTGCCTAAAGTGGCAACCCAGACTATGACGGGTGTTGGTGGTGTAGAGCTTCCTGTAGCCGCATGGCGTTCGTACTTAAATATGGAACTAACCATTCCAATTTTCGCTGTCTCTTATACACATCTCCGAGCCCACGAGACT
+
A?ABAFBBCBBCGGGGGGGGGGGHHHHGGHHGHHHHHHGGGEFEEHHAFGEGHFDFGHHGHHHHHHHFFEGEGGHHGEGGGGHHHHHFHHHHHHGFFHFFFGFGHHFFGHHHHHGFGGGHHHHH?GFFFFDGHHGFC@FCGGHGGADGGF
@M02034:409:000000000-BFKT7:1:1102:16652:14104 1:N:0:33
AAAGTCGAGGTGCCTAAAGTGGCAACCCAGACTCCGAGTTCTGTTGGTGGTGTAGAGCTTCCTGTAGCCGCATGGCGTTCGTACTTAAATATGGAACTAACCATTCCAATTTTCGCTGTCTCTTATACACATCTCCGAGCCCACGAGACT
+
BBBBBFBADBABGGGGGGGGGGFGHHHGGHHGH332A2B2DDFFDFHGGGGGHHFAFGHHFGHHHHHFHGGGEGHHGFEGGGHGHHGGHHFFHBEBGHFGFHHHHHHHEGHHHHEGGFEFHGHHGHGHHFFHHHHHD@BDGGEGFGGGGB
@M02034:409:000000000-BFKT7:1:1102:3097:14105 1:N:0:33
AAAGTCGAGGTGCCTAAAGTGGCAACCCAGACTAAGTCTGAGGTTGGTGGTGTAGAGCTTCCTGTAGCCGCATGGTGTTCGTACTTAAATA
+
BBBBBFBBBBBBGGGGGGGGGGGCHHHGGHAFHHHG55DGEDFG2A2A2AEEA3D5D53B5FG5AA553AE0EE155?15B?21?FGD@BG
@M02034:409:000000000-BFKT7:1:1102:19165:14108 1:N:0:33
AAAGTCGAGGTGCCTAAAGTGGCAACCCAGACTCCGTCGCCGGTTGGTGGTGTACCTGTAGCCGCATGGCGTTCGTACTTAAATATGGAACTAACCATTCCAATTTTCGCTGTCTCTTATACACATCTCCGAGCCCACGAGACTAAGGCG
+
BBBAAFAADBAAGGGGGBGGGGGBGHHGFHHGHGHGFGFGGGGGEEGEGGEFGBFGHHHFFHHEC@EEH1EEFFE??GGGFBDGHHHHBFFHG3?FGHGEFHHGGHHFGGCDGFHHHHHHHGHHFHFHFGEGG?CFHGD-AEGHGDCCGD
@M02034:409:000000000-BFKT7:1:1102:3126:14111 1:N:0:33
AAAGTCGAGGTGCCTAAAGTGGCAACCCAGACTAAGTCTGAGGTTGGTGGTGTAGAGCTTCCTGTAGCCGCATGGCGTTCGTACTTAAATATGGAACTAACCATTCCAATTTTCGCTGTCTCTTATACACATCTC
+
AA?A>B>>1AAA1FG1B1AG1FFGHHHGGFEGGHH1DFGHC1FG0B/EE//FGAGEAAGHFFHFEDHHHEG/E>FACEEFC/0FGH2GEFFFH111BFGFHF1>FBHBFGBFG2/EA/EGHFHHFHFGBGFCFDB
@M02034:409:000000000-BFKT7:1:1102:2859:14111 1:N:0:33
AAAGTCGAGGTGCCTAAAGTGGCAACCCAGACTGGGGTGGGGGTTGGTGGTGTAGAGCTTCCTGTAGCCGCATGGCGTTCGTACTTAAATATGGAACTAACCATTCCAATTTTCGCTGTCTCTTATACACATCTCCGAGCCCACGAGACT
+
AAAAAFAABBABGGGFFGGGGGGHHGHGGHHFHGHHGAEFGGGGCGGEEFAFE3F3BFGHDGHHFFGBFEE/EEG0EEECEECFFHFFFGHHHHE3CGFFC02FH?GBGGHHHDCCEGGGHHHHBGGGFBGGHHFFECDC?FEGGFGGGG
@M02034:409:000000000-BFKT7:1:1102:20652:14116 1:N:0:33
AAAGTCGAGGTGCCTAAAGTGGCAACCCAGACTCTTCCGAAGGTTGGTGGTGTAGAGCTTCCTGTAGCCGCATGGCGTTCGTACTTAAATATGGAACTAACCATTCCAATTTTCGCTGTCTCTTATACACATCTCCGAGCCCACGAGACT
+
CCCCCFCCCCBBGGGGGGGGGGGHHHHGGHHGH3AFGHGEGGGHHHGGGGGGHHHFGHHHHHHHHHHHHGGEFGHHGFGGGGHHHHHGHHGHHHHHHHHHHHHHHHHHHHHHHGGGGGGHHHHHHHHHFHGHHHGHECGDGGHGGGGGGH
@M02034:409:000000000-BFKT7:1:1102:26456:14121 1:N:0:33
AAAGTCGAGGTGCCTAAAGTGGCAACCCAGACTCAGCCTTATGTTGGTGGTGTAGAGCTTCCTGTAGCCGCATGGCGTTCGTACTTAAATATGGAACTAACCATTCCAATTTTCGCTGTCTCTTATACACATCTCCGAGCCCACGAGACT
+
BCCCCFCCCCAAGGGGGGGGGGGGGHHGGHHGHHHHHHHHHHHHHHHGEGEFHHHFGHHHHHHFGHGFGEEEGGHHGEGFEGHHHHHHHHFHHHHHGHHGHHHHHHHHHHHHHHGGGGGHHHHHFHHHGHFHHHHHGGGCFGHGGFGGGF
@M02034:409:000000000-BFKT7:1:1102:3977:14131 1:N:0:33
AAAGTCGAGGTGCCTAAAGTGGCAACCCAGACTAAGAATGAGGTTGGTGGTGTAGAGCTTCCTGTAGCCGCATGGCGTTCGTACTTAAATATGGAACTAACCATTCCAATTTTCGCTGTCTCTTATACACATCTCCGAGCCCACGAGACT
+
CCCCCFCBCCCCGGGGFGGGGGGHHHHGGHHGHHHHGHHHGHHHHHGGFFFFH3DAFGHGGHHHHHHGHFGEEGH?FEGFGGGHHHGGHHHHHH3DFHHGFFGGGGHEHGHHHEEGGGGHHHHHFFFGGFHFHGGFF@GGGGFGGCGGGH
@M02034:409:000000000-BFKT7:1:1102:14071:14139 1:N:0:33
AAAGTCGAGGTGCCTAAAGTGGCAACCCAGACTCCGCCGCCTGTTGGTGGTGTAGAGCTTCCTGTAGCCGCATGGCGTTCGTACTTAAATATGGAACTAACCATTCCAATTTTCGCTGTCTCTTATACACATCTCCGAGCCCACGAGACT
+
BBCCAFCCBCBBGGGGGGGGGGGHHHHGGHHGHHHGGGGGGGHGHHHEFGEFHGFDGGHHHHHHHHHGHEE/EEHFEEEFFFHHHGHGHHHHHHFGFHHGHGFHHHHHHHHHHHGGGGGHHFHHFFHHFHDFGFHFECCCGGHGDCFGGH
@M02034:409:000000000-BFKT7:1:1102:15467:14140 1:N:0:33
AAAGTCGAGGTGCCTAAAGTGGCAACCCAGACTAAGAATAAGGTTGGTGGTGTAGAGCTTCCTGTAGCCGCATGGCGTTCGTACTTAAATATGGAACTAACCATTCCAATTTTCGCTGTCTCTTATACACATCTCCGAGCCCACGAGACT
+
>A11>BAADD1ACGFGGGGDGEFCFGCEFHC0BEBEDAFDGG1DFGCAFABFG1D2A1BGHEHG1DAGHGE/>EGHG/EFGE0FGHFFHGEFHEBGGFHHHGHGHHHEDGGHD2>EE?EB2GGFDFDBG111GDHDB>CCGGGECCC?C<
@M02034:409:000000000-BFKT7:1:1102:24162:14140 1:N:0:33
AAAGTCGAGGTGCCTAAAGTGGCAACCCAGACTAATAGGATGGTTGGTGGTGTAGAGCTTCCTGTAGCCGCATGGCGTTCGTACTTAAATATGGAACTAACCATTCCAATTTTCGCTGTCTCTTATACACATCTCCGAGCCCACGAGACT
+
>3AA>BAABDB4BCGGGFGGFGGHHHHGGHHGHHGGHHHHHHGBGAEBAEFEAEGFFGHHHGDGFFGGHGE>E1BCEFCF1E?GFBFHHHHGHEDEFHFFF0?BGGBGGHHHHHGGG/EGHFFGFHHHHGHHHHHHGCBCFGHGG?GEAD
@M02034:409:000000000-BFKT7:1:1102:13493:14143 1:N:0:33
AAAGTCGAGGTGCCTAAAGTGGCAACCCAGACTGGGGATCGGGTTGGTGGTGTAGAGCTTCCTGTAGCCGCATGGCGTTCGTACTTAAATATGGAACTAACCATTCCAATTTTCGCTGTCTCTTATACACATCTCCGAGCCCACGAGACT
+
AAAAAFAA1>>AGGGGGGGGGFFHGHHGGHHGHBCGGGGGGGC/FECGGEFGAGG2FGHHHHHFGHFEGEGEGGHFEEEAEEBGHHG1GHGEFGEBFGFBGHFGHHHHFHHHHGEGGGBFGGHDFHDF2FGGGBGDA?CACGHFGGGFGF
@M02034:409:000000000-BFKT7:1:1102:15484:14147 1:N:0:33
AAAGTCGAGGTGCCTAAAGTGGCAACCCAGACTAAGAATAAGGTTGGTGGTGTAGAGCTTCCTGTAGCCGCATGGCGTTCGTACTTAAATATGGAACTAACCATTCCAATTTTCGCTGTCTCTTATACACATCTCCGAG
+
AAABBFA@DDBBGGGGCGGGGGGFGEHFGGHGHHHHCBFGFGHHFHGGGGEFGFEEGGGH53BGFGFFGEFEEEFFFGGFGGFAFHHFGFHHHHFEFGGFFGFFFFD?4BFFG?EDGGG?GFGH4B?F3CFHCFF?//C
@M02034:409:000000000-BFKT7:1:1102:10324:14153 1:N:0:33
AAAGTCGAGGTGCCTAAAGTGGCAGAGCAGGTTGGTGGTGTAGAGCTTCCTGTAGCCGCATGGCGTTCGTACTTAAATATGGAACTAACCATTCCAATTTTCGCTGTCTCTTATACACATCTCCGAGCCCACGAGACTAAGGCGAATCT
+
BBBABFBADBBBGGGGGGGGGGGGFGHCHGHFHHGGGGEFHHHHFHHHHHHHHHGBGGGGGEHFFGGEEEGHHHGGGHHHHHFHHHHHHHFHHHHHFGHHHFEEEGGHHHHHHHHGEHHHHHGHGFGGGGEGC>CGGHHGHHGGGGG<G
@M02034:409:000000000-BFKT7:1:1102:15806:14155 1:N:0:33
AAAGTCGAGGTGCCTAAAGTGGCAACCCAGACTAAGAGTGGGGTTGGTGGTGTAGAGCTTCCTGTAGCCGCATGGAGTTCGTACTTAAATATGGAACTAACCATTCCAATTTTCGCTGTCTCTTATACACATCTCCGAGCCCACGAGACT
+
BBBBADAADDBBGGGGGDFFEFFGHHHGGHHGHGFHGGFFGGGA2EE1EEEFEHGFFHHFHHHHHHHHGGGEGGHFGGHHGGHHHHGH3GHGGFGDFGFGGHFFHFHGHGHHHFFGGGGGHHGHFHHHHHHGHGHGF?CCGGFGGGGGGH
@M02034:409:000000000-BFKT7:1:1102:24170:14158 1:N:0:33
AAAGTCGAGGTGCCTAAAGTGGCAACCCAGACTAATAGGATGGTTGGTGGTGTAGAGCTTCCTGTAGCCGCATGGCGTTCGTACTTAAATATGGAACTAACCATTCCAATTTTCGCTGTCTCTTATACACATCTCCGAGCCCACGAGACT
+
CCCDCFCCCDCCGGGGGGGGGGGHHHHGGHHGHHHHHHHFHFGGGEG2A1EFABFDFFHHGHFGHHHGFGGEFEF1E?EFFAFGHHH3FFFGHF3@FHHHCF3FHFHGHHHHHHGGGGGHHGHHFHHDGGHHHHHHGGGGGGHGGCGGGH
@M02034:409:000000000-BFKT7:1:1102:15468:14158 1:N:0:33
AAAGTCGAGGTGCCTAAAGTGGCAACCCAGACTAAGAATAAGGTTGGTGGTGTAGAGCTTCCTGTAGCCGCATGGCGTTCGTACTTAAATATGGAACTAACCATTCCAATTTTCGCTGTCTCTTATACACATCTCCGAGCCCACGAGACT
+
CCCCCFCCCBABGGGGGGGGGGGHHHHGGHHGHHHHHHHHHHHHHHGGGGGFHFGDGHHHHHHHHHHHHGGGGGHHGGGGGGFHHHHHHHHHHHHHHFHHGHHHHHHHHHHHHHGGGGGGHHHHGHHHHHGHFHHHGGFGGGHGGGGGGG
@M02034:409:000000000-BFKT7:1:1102:20230:14163 1:N:0:33
AAAGTCGAGGTGCCTAAAGTGGCAACCCAGACTAATAATACTGTTGGTGGTGTAGAGCTTCCTGTAGCCGCATGGCGTTCGTACTTAAATATGGAACTAACCATTCCAATTTTCGCTGTCTCTTATACACATCTCCGAGCCCACGAGACT
+
BBBCBFBBBBAAGGGGGGGGGGGHGHHGGHHGHHHHHHHHHHHHHHHEFGEFHGHHHHHHHHHHHHHHHGGFGEHGGFGGEEGHHHHGHHGHHHHGHHHGHHHHHHHGHHHHHBEGGGGGFHHHGHHHGHHHHHHHFBGCGGHGGGGGGH
@M02034:409:000000000-BFKT7:1:1102:20703:14172 1:N:0:33
AAAGTCGAGGTGCCTAAAGTGGCAACCCAGACTCAGCCTCCGGTTGGTGGTGTAGAGCTTCCTGTAGCCGCATGGCGTTCGTACTTAAATATGGAACTAACCATTCCAATTTTCGCTGTCTCTTATACACATCTCCGAGCCCACGAGACT
+
BCCCCFCABBCBGGGGGGGGGGGHHHHFGHHGHHHGHHHHHGGGEEGEGGEFHFHDGHHHHHHHFHGGHEEFFGHFGEGGFFGGHGGGFHHHGHDGHHFFHHGHHHGHHHHHHHGGGGGGHHHHHHHHFHHHGHHHE?G@@FHGGGGGGH
@M02034:409:000000000-BFKT7:1:1102:13491:14173 1:N:0:33
AAAGTCGAGGTGCCTAAAGTGGCAACCCAGACTTCGCATCAGGTTGGTGGTGTAGAGCTTCCTGTAGCCGCATGGCGTTCGTACTTAAATATGGAACTAACCATTCCAATTTTCGCTGTCTCTTATACACATCTCCGAGCCCACGAGACT
+
AA?AAFAADD1A11AEFGGFGEC01GHAFHECHHHGCGEEGAGDFGEEFABFFFGAFGHHHHHFHEG21A>>EEHGGEE>>B0??FHBGGFGGHEBFGFBGHHHHHHGHHHHHFGGGGGHHHHHHHHDFGB<CBGBC/C/BFHG@><E?F
@M02034:409:000000000-BFKT7:1:1102:15804:14175 1:N:0:33
AAAGTCGAGGTGCCTAAAGTGGCAACCCAGACTAAGAGTGGGGTTGGTGGTGTAGAGCTTCCTGTAGCCGCATGGAGTTCGTACTTAAATATGGAACTAACCATTCCAATTTTCGCTGTCTCTTATACACATCTCCGAGCCCACGAGACT
+
CCCCBFCCCCBBGGGGGGGGGGGHHHHGGHHGHHHHFHFGGHGEFGGEFFEFGFGFGHHHHHGGGHHHHGFFGFHGHGHHFFGHHHHFHHHHHHHFHHHGHHHHHHHGHHHHHHGFGGGGHHHHHHHHHHHHHHGEEDGGGGHGGCGGFH
@M02034:409:000000000-BFKT7:1:1102:14692:14176 1:N:0:33
AAAGTCGAGGTGCCTAAAGTGGCAACCCAGACTAATCATAATGTTGGTGGTGTAGAGCTTCCTGTGGCCGCAT
+
AAAAAF11>>AAGFGEF11BFGGGCFFEGEGFH1AGDGH22DFFFFCAA/ECGBGGD1FEFGHGF10F0AE/B
@M02034:409:000000000-BFKT7:1:1102:16675:14179 1:N:0:33
AAAGTCGAGGTGCCTAAAGTGGCAACCCAGACTGCTACGACGGTTGGTGGTGTAGAGCTTCCTGTAGCCGCATGGCGTTCGTACTTAAATATGGAACTAACCATTCCAATTTTCGCTGTCTCTTATACACATCTCCGAGCCCACGAGACT
+
AABB>FBBBBBBGGGGBEFGFGCHHFHGGHHGHHHHHHGGGGGGGGGGEGEFHGF5GFGHGHHFGHHGHGG?EGHEGGGGGGHHHHHGHHFHHGHBCFGEGFFFHHEGFGHHHGGDGGGGHHGHGHFGBFFHHHBGDFGCFGHGGADEDH
@M02034:409:000000000-BFKT7:1:1102:14853:14182 1:N:0:33
AAAGTCGAGGTGCCTAAAGTGGCAACCCAGATTTCTTTTGCTGTTGGTGGTGTAGAGCTTCCTGTAGCCGCATGGCGTTCGTACTTAAATATGGAACTAACCATTCCAATTTTCGCTGTCTCTTATACACATCTCCGAGCCCACGAGACT
+
A3>AAFBADBAAGGGGGGGGGBFHHHHD2BFGFGHGGHHFFFGGHFAFFFEFFFG5FHHHFGHFE5FBHEGCEEHHGEEFEGFFGHFHFFDHGD3@@C3CGHHHHHHH4BGHHHGGGGE3FHHHEG4B?FBCGFGHGCGCGGFGC/<A?<
@M02034:409:000000000-BFKT7:1:1102:16154:14186 1:N:0:33
AAAGTCGAGGTGCCTAAAGTGGCAACCCAGACTCATAATAAGGTTGGT
+
>1>>AF1A1A>AFG1GGGGFFAFFCGAEEHAAB11D12B2BBEGGC/A
@M02034:409:000000000-BFKT7:1:1102:10551:14198 1:N:0:33
AAAGTCGAGGTGCCTAAAGTGGCAACCCAGACTCAGGCGGCGGTTGGTGGTGTAGAGCTTCCTGTAGCCGATGGCGTTCGTACTTAAATATGGAACTAACCATTCCAATTTTCGCTGTCTCTTATACACATCTCCGAGCCCACGAGACT
+
A@BBAFBABBBBGGGGGGGGGGGHHHHGGHHGHHHFGHGGGGGGGGGGGCEGHFFBGHHHHHHHHHHGGG/EAEHCEGGDGGHHHHGGHHH2BFGEHGFFGFGHHFBFGHHHHFDGGGEFFGGFHGHGFFHGHFD?>AC@EHFCC?EAF
@M02034:409:000000000-BFKT7:1:1102:13908:14201 1:N:0:33
AAAGTCGAGGTGCCTAAAGTGGCAACCCAGACTGGGGTTGGTGTTGGTGGTGTAGAGCTTCCTGTAGCCGCATGGCGTTCGTACTTAAATATGGAACTAACCATTCCAATTTTCGCTGTCTCTTATACACATCTCCGAGCCCACGAGACT
+
CCCCCFCBCCBBGGGGGGGGGGGHHHHGGHHGHHHHGEFGGGGHGHHGGGEFHHHGGHHHHHHHHHHHHGGFGGHHEEFFEEHHHHGGHHHHHHHGHHHHHHGHHHHGHHHHHFGGGGGHHGHHHHHHHHHHHHHGEGGCGGHGGDGGGH
@M02034:409:000000000-BFKT7:1:1102:20134:14203 1:N:0:33
AAAGTCGAGGTGCCTAAAGTGGCAACCCAGACTTATAAGGGGGTTGGTGGTGTAGAGCTTCCTGTAGCCGCATGGCGTTCGTACTTAAATATGGAACTAACCATTCCAATTTTCGCTGTCTCTTATACACATCTCCGAGCCCACGAGACT
+
BBBBAFA3DDAABGGGFGGGFGGHHHHFCAHGHHGHGHGFHGGEFGGGFGEGHFGGHGHHHHHHHHFFFEGEEGHHCEGGGGHHHHHHHHGHHHGDFGF?GHFHGFGGHGFHGDDGGGGDGFHHFHHGFGDGFGFGE/@@DFEGCCCGGH
@M02034:409:000000000-BFKT7:1:1102:24184:14217 1:N:0:33
AAAGTCGAGGTGCCTAAAGTGGCAACCCAGACTCCGTGTCAGGTTGGTGGTGTAGAGCTTCCTGTAGCCGCATGGCGTTCGTACTTAAATATGGAACTAACCATTCCAATTTTCGCTGTCTCTTATACACATCTCCGAGCCCACGAGACT
+
AAAABFBB@D>ABGGGGGGGGGGHGGHEFGFGHHHGHGHHHHHHGFEEGGEFGFGDFGHHHGHHHHHHHGG?EEHFEEEFEE2GHHGFGHGHHGFFHGHFHFHHFHHFHGGHGFEEG?<GBGGHFGGGHFHGGGHGGGGGGGHGGCGGDG
@M02034:409:000000000-BFKT7:1:1102:10549:14217 1:N:0:33
AAAGTCGAGGTGCCTAAAGTGGCAACCCAGACTCAGGCGGCGGTTGGTGGTGTAGAGCTTCCTGTAGCCGATGGCGTTCGTACTTAAATATGGAACTAACCATTCCAATTTTCGCTGTCTCTTATACACATCTCCGAGCCCACGAGACTA
+
BCCCCFCCCCCBGGGGGGGGGGGHHHHGGHHGHHHHHHGGGGGGGGGGGGEFHGGFGHHHHHHHHGHGHGEEEGFEEGGGEFGHHGHGHGHHHGHFHEGHHGHHHHHFGHHHHGGGGEGHHHHHHHGFF1>FGGGFCGG@EHGGGGGGHF
@M02034:409:000000000-BFKT7:1:1102:28905:14218 1:N:0:33
AAAGTCGAGGTGCCTAAAGTGGTAACCCAGACTAATCATCCTGTTGGTGGTGTAGAGCTTCCTGTAGCCGCATGGCGTTCGTACTTAAATATGGAACTAACCATTCCAATTTTCGCTGTCTCTTATACACATCTCCGAGCCCACGAGACT
+
BBBBBFBBBBBBGGGGGGGGGGFHHFHFGHHGHHHHHHHHHHHHHHHGGGEGHGHHGHHHHGHHHGHFGEEAEFHGGGGGGGFHGHGFGGFHHEFGFGHFGHHGGFDGHHHHHGGAGGGHHHHHFHHFFGDHGGGDFGGCCFHGGCCGGH
@M02034:409:000000000-BFKT7:1:1102:5326:14223 1:N:0:33
AAAGTCGAGGTGCCTAAAGTGGCAACCCAGACTACTCCTCCGGTTGGTGGTGTAGAGCTTCCTGTAGCCGCATGGCGTTCGTACTTAAATATGGAACTAACCATTCCAATTTTCGCTGTCTCTTATACACATCTCCGAGCCCACGAGACT
+
BCCCBFABBDABGGGGGGGGGGGHHHHGGHGGHFGFHHHHHDFGGGFGFFGEF3D5DBEFEFFHFEGDGEE>EEH1E?EFFEGGGGH3FFGFDD33BGHH303FEFH4HGDHH4E/EDBGFFFH3BFFFCGFHHHBA/CFGGHGG/CDCF
@M02034:409:000000000-BFKT7:1:1102:20561:14225 1:N:0:33
AAAGTCGAGGTGCCTAAAGTGGCAACCCAGACTAGTAATCATGTTGGTGGTGTAGAGCTTCCTGTAGCCGCATGGCGTTCGTACTTACATATGGAACTAACCATTCCAATTTTCGCTGTCTCTTATACCCATCTCCGAGCCCACGAG
+
>1>>AFA1AD>AAFFGGFFGG1FBFFHA00AFGB1DFHHF1D1D22/BFE/B/BF2DGHHBGHBGDF2G/FEFGHHGEEAAEFGHFH1@FF2@1F1BG@1BGGFFGFH2FGFGH/EFEEBHHHGBG2>2B1CC>FFC/<<CF/FC/@
@M02034:409:000000000-BFKT7:1:1102:20540:14228 1:N:0:33
AAAGTCGAGGTGCCTAAAGTGGCAACCCAGACTAGTAATCATGTTGGTGGTGTAGAGCTTCCTGTAGCCGCATGGCG
+
BCCCBFBBBBCBGGGGGGGGGGGHHHHGGH2FGHFHEBFA5DGHGHEEF2EE1BF5AAFFEGFFHDHGFEG0B?11>
@M02034:409:000000000-BFKT7:1:1102:21670:14228 1:N:0:33
AAAGTCGAGGTGCCTAAAGTGGCAACCCAGACTCGGCGGATTGTTGGTGGTGTAGAGCTTCCTGTAGCCGCATGGCGTTCGTACTTAAATATGGAACTAACCATTCCAATTTTCGCTGTCTCTTATACACATCTCCGAGCCCACGAGACT
+
CCCCCFCCCCCBGGGFFGGGGGGHHHHGGHHGHHGGGGGFGGHHHGHGGGEFHFGGHHHHHHHHGHHGHGFEFGHHGGGEEFGHHHHGHHFHHHGHGGHFHHHHHHFGFGHHHHGGGGGHHGHHFHHHFHFHGHFFCADADEHGGGGGGH
@M02034:409:000000000-BFKT7:1:1102:12899:14230 1:N:0:33
AAAGTCGAGGTGCCTAAAGTGGCAACCCAGACTCCGTCTCAGGTTGGTGGTGTAGAGCTTCCTGTAGCCGCATGGCGTTCGTACTTAAATATGGAACTAACCATTCCAATTTTCGCTGTCTCTTATACACATCTCCGAGCCCACGAGACT
+
BBBBBFBABBBBGGGGGFGGGGGHHHHGGHHGHHHGHHHHHHHHHHGGGGEFHGHEGHHHHHHHHHHHHGGGGFHHGGGGGEGHHHHGHHHHHHGHHHHGHHHHHHGHHHHHHHGGGGGHHHHHHHHHHHGHHHHHGGGDGGHGGGGGGF
@M02034:409:000000000-BFKT7:1:1102:20452:14233 1:N:0:33
AAAGTCGAGGTGCCTAAAGTGGCAACCCAGACTCTTGCTACGGTTGGTGGTGTAGAGCTTCCTGTAGCCGCATGGCGTTCGTACTTAAATATGGAACTAACCATTCCAATTTTCGCTGTCTCTTATACACATCTCCGAGCCCACGAGACT
+
BBBBBFBBDDAAGGGGGGGGGGGFHHHEFHHGFGFHHBHHCEGHGGGEFGEFHFGDGHHHHHHHEGHHGGGEEEHHGFGGGGHFHHHGHHGHHGFFFHHHHHHHHHHGHHHHHGEGEGEHHHHHFFDFGFHHHHHGGGGGGGGECAFAFF
@M02034:409:000000000-BFKT7:1:1102:5343:14238 1:N:0:33
AAAGTCGAGGTGCCTAAAGTGGCAACCCAGACTACTCCTCCGGTTGGTGGTGTAGAGCTTCCTGTAGCCGCATGGCGTTCGTACTTAAATATGGAACTAACCATTCCAATTTTCGCTGTCTCTTATACACATCTCCGAGCCCACGAGACT
+
ABBABFBBBBBBGGGGGGGGGGGHHHHGGHHGHHHHHHHHHGGGEFGGGGGFHHHGFFHHGHHHHHHHHGGGGGGHGFGGGGFHHHFGHHHHHGHGHHHCGFGHHHHHHHHHHHGGGGGHGHHHGHFHHFFHFHFHFG?CGEGGGDCFGF
@M02034:409:000000000-BFKT7:1:1102:18930:14238 1:N:0:33
AAAGTCGAGGTGCCTAAAGTGGCAACCCAGACTAAGAATAATGTTGGTGGTGTAGAGCTTCCTGTAGCCGCATGGCGTTCGTACTTAAATATGGAACTAACCATTCCAATTTTCGCTGTCTCTTATACACATCTCCGAGCCCACGAGACT
+
CCCCCFCABBBCGGGGGGGGGGGHHHHGGHGGHHHHHHHFHHHHHHHGFGGGHHHHHHHHHHHHHHHHHGGFFFHGGGGGGGFEGHHHHHHHHHGHHHHHHHHHHHHHHHHHHGGGGGGGHHHHHHHHHHHHHHHHGFGGGGHGG@DEGH
@M02034:409:000000000-BFKT7:1:1102:18833:14244 1:N:0:33
AAAGTCGAGGTGCCTAAAGTGGCAACCCAGACTGCTCATAATGTTGGTGGTGTAGAGCTTCCTGTAGCCGCATGGCGTTCGTACTTAAATATGGAACTAACCATTCCAATTTTCGCTGTCTCTTATACACATCTCCGAGCCCACGAGACT
+
AABBBFABBBBBGCBBGGGGGGGHGHHEEEHGHHHHHHHGGFGFHHHGEFAFG3DAFHHHBHHHHEHB3BEEEEH?EEEFEGHFGHFBGHGFHFGFFGFGHGDGHBFFHGHHGF@GGF?BEFGFGHBD43FGFHFB?BC/BFGFGCGGGH
@M02034:409:000000000-BFKT7:1:1102:21009:14244 1:N:0:33
AAAGTCGAGGTGCCTAAAGTGGCAACCCAGACTTATCAGAATGTTGGTGGTGTAGAGCTTCCTGTAGCCGCATGGCGTTCGTACTTAAATATGGAACTAACCATACCAATTTTCGCTGTCTCTTATACACATCTCCGAGCCCACGAGACT
+
CCCCBFCBCCCCGGGGGGGGGGGHHHHGGHHGHGFHEGGEADGGGHHAA2ECA3DBF5GGFGDFHGGBDFGAEEG1>?EFE?GGGGH33BGBFFE3FGFH313BFEGFHGFHHE@?FGFGHHHHEGHGHGFHHGHFB?CFGCHGG?/ADH
@M02034:409:000000000-BFKT7:1:1102:2447:14245 1:N:0:33
AAAGTCGAGGTGCCTAAAGTGGCAACCCAGACTGATACTCGTGTTGGTGGTGTAGAGCTTCCTGTAGCCGCATGGCGTTCGTACTTAAATATGGAACTAACCATTCCAATTTTCGCTGTCTCTTATACACATCTCCGAGCCCACGAGACT
+
BBBBBFAADDAAGGGGGGGGGFGHHGHGGHHGHHHHGHFFGHEHHHH?FEEFHGHFGHHHHEHFGFGDHGGEEGHGGGEFEGGHHHFFHHHGHBFHHHHFFFFH3FFGHHHHHHGFGGGHHHHHHHGHHEGHHHHFGGGGGGHECC@EGG
@M02034:409:000000000-BFKT7:1:1102:5823:14247 1:N:0:33
AAAGTCGAGGTGCCTAAAGTGGCAACCCAGACTAATAATGGTGTTGGTGGTGTAGAGCTTCCTGTAGCCGCATGGCGTTCGTACTTAAATATGGAACTAACCATTCCAATTTTCGCTGTCTCTTATAACATCTCGAGCCCACGAGACAGG
+
CCCCCFBBBCBCGGGGGGGGGGGHHHHGGHHGHHHHHHHHHHHHGHGAAEEFGHGFFHHHFHHHGFHFGEEEFGHHGEGGFEHHHHHBHHHHHHFFFHHEGHFFHHGFHGHHHHGGGGGHHHHHHHHHHGFGFFHGGDDFGGGGGEGHHG
@M02034:409:000000000-BFKT7:1:1102:5502:14252 1:N:0:33
AAAGTCGAGGTGCCTAAAGTGGCAACCCAGACTCATCATCGTGTTGGTGGTGTAGAGCTTCCTGTAGCCGCATGGCGTTCGTACTTAAATATGGAACTAACCATTCCAATTTTCGCTGTCTCTTATACACATCTCCGAGCCCACGAGACT
+
BBBBBFBBBBABGGGGGGGGGGGHHHHGGHHGHHHH5F553BGHHHHGGGGGHHHGHHHHHHHHHHHHHGGFEGGHGGGGGGHHHHHGGHHHHHFHGGHGFHHHHHHHHHHHHHGGGGGHHHHHHHHHGHFHHHHHGGGCFFHGGGCGGF
@M02034:409:000000000-BFKT7:1:1102:26133:14255 1:N:0:33
AAAGTCGAGGTGCCTAAAGTGGCAACCCAGACTTATGGTGTGGTTGGTGGTGTAGAGCTTCCTGTAGCCGCATGGCGTTCGTACTTAAATATGGAACTAACCATTCCAATTTTCGCTGTCTCTTATACACATCTCCGAGCCCACGAGACT
+
A?AB>FB>DDABGFGFGGGGFGGGFGHGGHHGHHHHGHGFAEEBEEEBFEEFGFFGGGHFHHHGFFGFGEE>EFGGEGGGGGHGGHFGEGGGGHDEGHGEEGBFBB4FGGHHHBE?EEGDHGHHGHG3FCD2FF?2B@CCDFHGFAFGGH
@M02034:409:000000000-BFKT7:1:1102:22143:14262 1:N:0:33
AAAGTCGAGGTGCCTAAAGTGGCAACCCAGACTAATGCTAATGTTGGTGGTGTAGAGCTTCCTGTAGCCGCATGGCGTTCGTACTTAAATATGGAACTAACCATTCCAATTTTCGCTGTCTCTTATACACATCTCCGAGCCCACGAGACT
+
CCCCCFCCCCBCGGGGGGGGGGGHHHGGGHHGHHHFGHHHDGHHHHHEFGEFHHHGHHHHHHHHHHHHHGGEFGHHGGGGGGHHHHHHHHHHHHHHGHHFHHHHHGHHHHHHHHGGGGGHHHHF4FHEFH2B2BF2C/BCGGHCC/CEGH
@M02034:409:000000000-BFKT7:1:1102:6836:14264 1:N:0:33
AAAGTCGAGGTGCCTAAAGTGGCAACCCAGACTGGGGTGGGGGTTGGTGGTGTAGAGCTTCCTGTAGCCGCATGGCGTTCGTACTTAAATATGGAACTAACCATTCCAATTTTCGCTGTCTCTTATACACATCTCCGAGCCCACGAGACT
+
CBCCBFBBBCBCGGGGGGGGGGFHHHHGGHHGHHHHGEEGGGGEEGGGFGGFFDGB@EHHHHHHHFHFFEGFGGHFGAEGGGHHGHHHHGHFGHBEFHFGCGBGHHHHHHHHHFFGGGAGHHHHGGGDFFFFHHHGECCCFGHFGGGGGH
@M02034:409:000000000-BFKT7:1:1102:5488:14264 1:N:0:33
AAAGTCGAGGTGCCTAAAGTGGCAACCCAGACTCATAAGTGTGTTGGTGGTGTAGAGCTTCCTGTAGCCGCATGGCGTTCGTACTTAAATATGGAACTAACCATTCCAATTTTCGCTGTCTCTTATACACATCTCCGAGCCCACGAGACT
+
AAB?ADAABBAAGGGG4FGEFGFHHHHFGHHGHHHHHHHDFGHGFHEEEG?FGGFFHFHGHFHHGHHHHGGGGGHHGGGGGEHHHHHGHHHHHGGGFGFGHHGHHHHFHHHFHHE?E??DG4GHGFGGFHE22F3FADGCGGHECCFGGF
@M02034:409:000000000-BFKT7:1:1102:4542:14267 1:N:0:33
AAAGTCGAGGTGCCTAAAGTGGCAACCCAGACTAAGAATAATGTTGGTGGTGTAGAGCTTCCTGTAGCCGCATGGCGTTCGTACTTAAATATGGAACTAACCATTCCAATTTTCGCTGTCTCTTATACACATCTCCGAGCCCACGAGACT
+
CCCBBFAADBBBGGGGGGGGEGGHHHHGGHHGHGHHHHHHHHHFGHHEFGGGHHGFGHHHHHHHGHGGGFGEGGHHGGGGGFHHHHHGHHHHHHHGHHHHHHHHHHGHGHHHHGGEGGGGHHHHHHHHFBFHHGFHGGG@CEHGGDGGGG
@M02034:409:000000000-BFKT7:1:1102:15306:14268 1:N:0:33
AAAGTCGAGGTGCCTCAAGTGGCAACCCAGACTACTGAGAGGGTTGGTGGTGTAGAGCTTCCTGTAGCCGCATGGCGTTCGTACTTAAATATGGAACTAACCATTCCAATTTTCGCTGTCTCTTATACACATCTCCGAGCC
+
AABB3BABD?ABGFG4BGFGGGGHGHFGGHHGHHHHHHGCFEG22FFEFEAFHFFGHEDFGHHH555DDE@EE?FHGE>1?B2GHFHBGGHFH3@FGFFFG??FGHFGF4GHH4//E<EGDFGHFHDDDGF2GHEHDC//<
@M02034:409:000000000-BFKT7:1:1102:24730:14273 1:N:0:33
AAAGTCGAGGTGCCTAAAGTGGCAACCCAGACTCATAATAATGTTGGTGGTGTAGAGCTTCCTGTAGCCGCATGGCGTTCGTACTTAAATATGGAACTAACCATTCCAATTTTCGCTGTCTCTTATACACATCTCCGAGCCCACGAGACT
+
ABCCCFBBCCBBGGGGGGGGGGGGGHHGFHHGHHHHHHHHHHHHHHHGFFEFHHG5GHHHHFHFHHHHHGGEGGHHGGGEFFFHHFGGHHHHHHFFEGHHHFGHHHHHEGHHHHGGGGGHHGHHHHHHGGFHHHDFGCGCGGHGGCFGGH
@M02034:409:000000000-BFKT7:1:1102:15318:14283 1:N:0:33
AAAGTCGAGGTGCCTAAAGTGGCAACCCAGACTACTGAGAGGGTTGGTGGTGTAGAGCTTCCTGTAGCCGCATGGCGTTCGTACTTAAATATGGAACTAACCATTCCAATTTTCGCTGTCTCTTATACACATCTCCGAGCCCACGAGACT
+
DDDDCFCCCCBBGGGGGGGGGGGHHHHGGHHGHHHHHHHHHGGEGGGGGGGFGFGDFHGHHHHHGHHHHGGEEEHGGGGGEEFGHHHFHHHHHHBFHGGHHFHHHHGHHHHHHHGGGGGGHHHHHHHHHHFHHHGHGGGGGGHGGGGGGG
@M02034:409:000000000-BFKT7:1:1102:6367:14285 1:N:0:33
AAAGTCGAGGTGCCTAAAGTGGCAACCCAGACTACTCAGGCTGTTGGTGGTGTAGAGCTTCCTGTAGCCGCATGGCGTTCGTACTTAAATATGGAACTAACCATTCCAATTTTCGCTGTCTCTTATACACATCTCCGAGCCCACGAGACT
+
BBBBCFCBBBABGGGGGGGGGFGHGFHFGHHGHHHHHHHHHHHHHHHGFGFFHFHEGFHHHHHHHGHGHGGFGFHHGEGGEEGHHHHFFHHHHHHFHHHFFGHHHGHFHHHHHHGFGGGHHGHHHHHHGFHGHHHFE?GCCGHGGGGGGG
@M02034:409:000000000-BFKT7:1:1102:13486:14286 1:N:0:33
AAAGTCGAGGTGCCTAAAGTGGCAACCCAGACTCCTACTGCTGTTGGTGGTGTAGAGCTTCCTGTAGCCGCATGGCGTTCGTACTTGAATATGGAACTAACCATTCCAATTTTCGCTGTCTCTTATACACATCTCCGAGCCCACGAGACT
+
CCCCCFCCCCBCGGGGGGGGGGGHHHHGGHHGH33B3FG35DGGHHHGGGGGHFHFGHHHHHHHHHHHHGGGGGHHGGGGGGHHHH3BFGHHHHHGFHHGHHHHHHHHHHHHHHGGGDGHHGHHHHHGHHGHHHHHGGGGGGHGGGGGGB
@M02034:409:000000000-BFKT7:1:1102:23725:14286 1:N:0:33
AAAGTCGAGGTGCCTAAAGTGGCAACCCAGACTAAGAGTATGGTTGGTGGTGTAGAGCTTCCTGTAGCCGCATGGCGTTCGTACTTAAATATGGAACTAACCATTCCAATTTTCGCTGTCTCTTATACACATCTCCGAGCCCACGAGACT
+
BBBBBFBAAD>ABGGGGGGGGGGGHGGE2CGGHHHHHHGFHGHHHAEEFGFABBGAFBHGHHHGGGHGHGGFGEHAEEEFEEFHEGHFHHHHGGGFFHHHGHFHHHHHHHHHHHGGGGGHGHHGGHFDFFHHHBGFFC/CGGGGF?CDAG
@M02034:409:000000000-BFKT7:1:1102:11208:14286 1:N:0:33
AAAGTCGAGGTGCCTAAAGTGGCAACCCAGACTTGTCGTTCGGTTGGTGGTGTAGAGCTTCCTGTAGCCGCATGGCGTTCGTACTTAAATATGGAACTAACCATTCCAATTTTCGCTGTCTCTTATACACATCTCCGAGCCCACGAGACT
+
BCCCCFCCCCBBGGGGGGGGGGGHGHHGGHHGHHHHHGGGHGGGGGGGGGEFGGGFGHHHHHHHHHHHFGGEFEHGGEGGEFGHHHHFHHGHHHHFHHHHFHHHHHHHHHHHHBFGGGGHHHHHHHHHHHGHGHHHGGGDGGHGGCFGGH
@M02034:409:000000000-BFKT7:1:1102:25933:14287 1:N:0:33
AAAGTCGAGGTGCCTAAAGTGGCAACCCAGACTATTGCGAAGGTTGGTGGTGTAGAGCTTCCTGTAGCCGCATGGCGTTCGTACTTAAATATGGAACTAACCATTCCAATTTTCGCTGTCTCTTATACACATCTCCGAGCCCACGAGACT
+
CCBCCFCCCCAACGGGGGGGGGGHHHHGGHHGHHHHHHGGGGGHHHGGFGEFGGGDGGHHHHHHHHHHHEEEFEHGFEGFEEFGHHGFHHGHHHGGHHHFHHHHHHHHHHHHHGGGGGGHHHHHGHHHFFFHHHHHEFGBDGHGGDGGGH
@M02034:409:000000000-BFKT7:1:1102:29444:14288 1:N:0:33
AAAGTCGAGGTGCCTAAAGTGGCAACCCAGACTAGGTCGATGGTTGGTGGTGTAGAGCTTCCTGTAGCCGCATGGCGTTCGTACTTAAATATGGAACTAACCATTCCAATTTTCGCTGTCTTTATACACATCTCCGAGCCCACGAGACT
+
>AAA>B>?DD>A4ABFBEFBFFABBAE2AFC2GFHHDFAAAAEBFEEBAAAFB3DDFDFFFFGBBBDDB?>>?EG1>BE1?B2?FGF3GHFHFGDFBBDCBF3B34B4?EFGHE><?E<3BGHDGFDFBBFBF3B?/>><?<?AADG/G
@M02034:409:000000000-BFKT7:1:1102:26515:14288 1:N:0:33
AAAGTCGAGGTGCCTAAAGTGGCAACCCAGACTAATAATAAGGTTGGTGGTGTAGAGCTTCCTGTAGCCGCATGGCGTTCGTACTTAAATATGGAACTAACCATTCCAATTTTCGCTGTCTCTTATACACATCTCCGAGCCCACGAGACT
+
1>AAAF?ADDAAFGGGGGGFGGGHHHHGGHGCHDGHHHGFFHHFFGEEFGEFFFHGFHHGHHFHGEEFDFEEGEG0EBE/B>EFGFGFHHHFGF1FGHFGGHFHHFHFFHHHHGEEFGEFFHGHHHFFHGFHHHGHC/B/BFHGGGGGGF
@M02034:409:000000000-BFKT7:1:1102:9584:14290 1:N:0:33
AAAGTCGAGGTGCCTAAAGTGGCAACCCAGACTGAGAAGAATGTTGGTGGTGTAGAGCTTCCTGTAGCCGCATGGCGTTCGTACTTAAATATGGAACTAACCATTCCAATTTTCGCTGTCTCTTATACACATCTCCGAGCCCACGAGACT
+
BBBBBFBBBBBBGGGFGGGGGGGHGHHGCGHGHFCCFHFHHFGHHHHGG?FFHBF5FBFGGFHHFFDFFEGEEGGFGEFFFECGHHHHHHGHHG3BFGGFHFDFGHGBGGHHHBEEFAEGEGHH4E4GHBHCCFHFG/BD?FHFC/>CDG
@M02034:409:000000000-BFKT7:1:1102:8364:14293 1:N:0:33
AAAGTCGAGGTGCCTAAAGTGGCAACCCAGACTGGTAAGCAGGTTGGTGGTGTAGAGCTTCCTGTAGCCGCATGGCGTTCGTACTTAAATATGGAACTAACCATTCCAATTTTCGCTGTCTCTTATACACATCTCCGAGCCCACGAGACT
+
BBBCBFCBBCAAGGGGGGGGGGGHHHHGFHHGHHHHHHHGGHHGHHGEFGEFGFGFHHHHHHHHHHHGHEGGGGHGFEGGEEGHHHHHHHHHHHGFHHHHHHHHHHHGHHHHHGGGGGGHHHHHHHHHGHHHHHHGGCGFGGHGGGGGGH
@M02034:409:000000000-BFKT7:1:1102:2957:14293 1:N:0:33
AAAGTCGAGGTGCCTAAAGTGGCAACCCAGACTAAGAATTGTGTTGG
+
BBBBAFBADDBBGGGGCGGGFGGHHHHGGHHGH333F5F5BGH2B2F
@M02034:409:000000000-BFKT7:1:1102:12551:14295 1:N:0:33
AAAGTCGAGGTGCCTAAAGTGGCAACCCAGACTCAGACTAAGGTTGGTGGTGTAGAGCTTCCTGTAGCCGCATGGCGTTCGTACTTAAATATGGAACTAACCATTCCAATTTTCGCTGTCTCTTATACACATCTCCG
+
A?AAAFBABDAAFCFGADFGGGGFF4E?2FG2GHCH33EFDHGEGHG2FFGFGGDEFFGEDFGHG5FAFE?0BEFGGEEFEEFAGGHEFG4FGFF3BB@3?03BF4B4?FGGDGG?A/?3GFGB44D??2??2?B2<
@M02034:409:000000000-BFKT7:1:1102:7008:14297 1:N:0:33
AAAGTCGAGGTGCCTAAAGTGGCAACCCAGACTGGGTTTGGTGTTGGTGGTGTAGAGCTTCCTGTAGCCGCATGGCGTTCGTACTTAAATATGGAACTAACCATTCCAATTTTCGCTGTCTCTTATCACATCTCCGAGCCCACGAGACTA
+
CBCCCFCBBCCBGGGGGGGGGGGHHHHGGHHGHHHHGGGGGHGHGHHEFGFGGBF5FFGHFHHHHGHFHEG@EEHFEFGGFEFHHHHGHHHHHHFBFHHHFGDGFFHFHHHHHBEEGGFHHHHHEHHGHBGHHHGGCGGGFHGGGGGDFF
@M02034:409:000000000-BFKT7:1:1102:12983:14297 1:N:0:33
AAAGTCGAGGTGCCTAAAGTGGCAACCCAGACTTCTACTAAGGTTGGTGGTGTTGTGCTTCCTGTAGC
+
CCCCCFCCCCABGGGGGGGGGGGHHHHGGGHGHHHHFHHAAEGHFF222AEA11B2A55D5FGF5555
@M02034:409:000000000-BFKT7:1:1102:3369:14299 1:N:0:33
AAAGTCGAGGTGCCTAAAGTGGCAACCCAGACTCAGTTTGCGGTTGGTGGTGTAGAGCTTCCTGTAGCCGCATGGCGTTCGTACTTAAATATGGAACTAACCATTCCAATTTTCGCTGTCTCTTATACACATCTCCGAGCCCACGAGACT
+
ABAAAFAA@DAAFFFGGGGGG4F4EGH?FGCFFFGHGHFHGGGGEEGFFDAFGHG5FHHHFFHFHGGF@EEEEGHHGFGGFECHFHHDHFFFGFGGFHHGHHHHHHGHFGHHHHGGGEGFFHGHFFDDFHFHGHGHGCGDGGHF//@DGG
@M02034:409:000000000-BFKT7:1:1102:13930:14301 1:N:0:33
AAAGTCGAGGTGCCTAAAGTGGCAACCCAGACTGGTGTTGGGGTTGGTGGTGTAGAGCTTCCTGTAGCCGCATGGCGTTCGTACTTAAATATGGAACTAACCATTCCAATTTTCGCTGTCTCTTATACACATCTCCGAGCCCACGAGACT
+
BBBBBFBBDBABGGGGGGGGGGGHHHHGGGHGGHHBGHFHHGGEFFGFFGEFGGHDGHHHHHHHGHHHHEEEEEHHGGGGEEGHHHGFGHHHHHHHFGHGHHGHHHFHHHHHHFGG/EFHHFHHHHHHGHFHGFFGC@G@@FHGGGGGGH
@M02034:409:000000000-BFKT7:1:1102:20754:14303 1:N:0:33
AAAGTCGAGGTGCCTAAAGTGGCAACCCAGACT
+
>AA11B>1>1>>BFGGFG1FAGGHHHHGGG00B
@M02034:409:000000000-BFKT7:1:1102:17176:14308 1:N:0:33
AAAGTCGAGGTGCCTAAAGTGGCAACCCAGACTGAGTGGTGGGTTGGTGGTGTAGAGCTTCCTGTAGCCGCATGGCGTTCGTACTTAAATATGGAACTAACCATTCCAATTTTCGCTGTCTCTTATACACATCTCCGAGCCCACGAGACT
+
ABABAFBBBBBBGGGGGGGGGGGHHHHGGHHGHHHHAFFBBEGEFGGEFGEGHFHFGHHHHHGHHFGHHGG@FFHHGGGGGGHHHHHGGHGHHFFFFHGHHHHGHHFFGFHHHFGGGGGHHHHHDGHHFHHHFHGGG?GGGGHGGGGFGG
@M02034:409:000000000-BFKT7:1:1102:7664:14308 1:N:0:33
AAAGTCGAGGTGCCTAAAGTGGCAACCCAGACTTTTTCTGCTGTTGGTGGTGTAGAGCTTCCTGTAGCCGCATGGCGTTCGTACTTAAATATGGAACTAACCATTCCAATTTTCGCTGTCTCTTATACACATCTCCGAGCCCACGAGACT
+
BBBBBFBBDBBBFGGGGGGGGGGHHHHGGHHGHHHHHHHHHHHHHHHGGGFGHGGDFHHHHHHHHHHHHGGEFGHHGGGGGGGHHHHGHHHHHHHHGHHFHHGHHFFHHHHHHHGGGGGHHHHHGHFHGGHHFGF2C@CBFFHGG<CGGG
@M02034:409:000000000-BFKT7:1:1102:18549:14309 1:N:0:33
AAAGTCGAGGTGCCTAAAGTGGCAACCCAGACTATGAAGAATGTTGGTGGTGTAGAGCTTCCTGTAGCCGCATGGCGTTCGTACTTAAATATGGAACTAACCATTCCAATTTTCGCTGTCTCTTATACACATCTCCGAGCCCACGAGACT
+
AABB>DA>DDB?GGGGGGGGEGGGHHHGGHHGHHHHHHHHFFGFGFGEEEDFGGHHHHHHHHHHHFFGGGG?EEHHGGGGGGHHGHHHHHHHHHHGFHFGGHGFGHFGHHHHHHGGGGGHH4GH4GHHHHGHHHFFFCF?@F/CCGFEDD
@M02034:409:000000000-BFKT7:1:1102:12537:14309 1:N:0:33
AAAGTCGAGGTGCCTAAAGTGGCAACCCAGACTCAGACTAAGGTTGGTGGTGTAGAGCTTCCTGTAGCCGCATGGCGTTCGTACTTAAATATGGAACTAACCATTCCAATTTTCGCTGTCTCTTATACACATCTCCGAGCCCACGAGACT
+
AAABAFBCCCABGGGGGGFBGGGHGHHGGHHGHHHHHHHHHHHGHHGEFGDFGGGFGHHHHHHHHHHGHFFEGEHGGFGGFEGHHHHGHHHHHHHGHHFFGFGHHGHGHHHHHDEGGFFHHHHHHHHHFGDGCGHHFGGBCFHGFGCGGF
@M02034:409:000000000-BFKT7:1:1102:6128:14312 1:N:0:33
AAAGTCGAGGTGCCTAAAGTGGCAACCCAGACTAAGAATCAGGTTGGTGGTGTAGAGC
+
BBBBBFBBBBBBGGGGGGGGGGGHHHHGGHHGH33BBFGH5GGHF22E2AFAA3D5A5
@M02034:409:000000000-BFKT7:1:1102:2959:14314 1:N:0:33
AAAGTCGAGGTGCCTAAAGTGGCAACCCAGACTAAGAATTGTGTTGGTGGTGTAGAGCTTCCTGTAGCCGCATGGCGTTCGTACTTAAATATGGAACTAACCATTCCAATTTTCGCTGTCTCTTATACACATCTCCGAGCCCACGAGAC
+
BBBBBD>AAD>AGFFGGGGGFGFHHHHGGHHGHHHFFHHHGFHEFAGBF2E1G3FGHHGHHHHHGGHHAEEE?EFF@>>FFGFFHFHD@F4BB33BBEFB3?3FBGHFFHH4GEFDE/EGHHHH4FBGDGHCBFGBG?//BA?FC/<<E
@M02034:409:000000000-BFKT7:1:1102:2243:14314 1:N:0:33
AAAGTCGAGGTGCCTAAAGTGGCAACCCAGACTCCGCATGCGGTTGGTGGTGTAGAGCTTCCTGTAGCCGCATGGCGTTCGTACTTAAATATGGAACTAACCATTCCAATTTTCGCTGTCTCTTATACACATCTCCGAGCCCACGAGACT
+
BBABBFBBBBBBGGGGGGGGGGGGHFHGGHHGHHHGGGGGGGGGGGGFFGEFHHHDGHHHHHHHHHHHHGGEEFHHGEGGGFHHHHHDGFHHHHFGFHHHHHHHHHHGHHHHHHGGGGGHHHHHHGHHGBFHHHHBEDGFGGHGG/CEGG
@M02034:409:000000000-BFKT7:1:1102:2780:14320 1:N:0:33
AAAGTCGAGGTGCCTAAAGTGGCAACCCAGACTTCGGATCGTGTTGGTGGTGTAGAGCTTCCTGTAGCCGCATGGCGTTCGTACTTAAATATGGAACTAACCATTCCAATTTTCGCTGTCTCTTATACACATCTCCGAGCCCACGAGACT
+
BBBBAFAADDABGGGGGGGGGGGHHHHGGDHGHHHGGGGGGHHHGFHGEFEAABF55BGHHHGHHHHHHGGEGGHGGEGGGEFHHHGBHHHHFGBGGFGHFHBGHGHGHHHHHHGFGGGHHHHHHHGHFHGFHGH2C/>CCFHGC?CGGG
@M02034:409:000000000-BFKT7:1:1102:18560:14323 1:N:0:33
AAAGTCGAGGTGCCTAAAGTGGCAACCCAGACTATGAAGAATGTTGGTGGTGTAGAGCTTCCTGTAGCCGCATGGCGTTCGTACTTAAATATGGAACTAACCATTCCAATTTTCGCTGTCTCTTATACACATCTCCGAGCCCACGAGACT
+
CCCCCFCCCCABGGGGGGGGGGGHHHHGGHHGHHHHHHHHHHHHHHHGGGEFGFGGHHHHHHHHHHHHHGGEEGHGGGGGFGHHHHHFHHHHHHHHGHHHHHHHHHHHHHHHHHGGGGGGHHHHHHHHHHFHFHGHFFGCGGHGGDGGFH
@M02034:409:000000000-BFKT7:1:1102:19917:14323 1:N:0:33
AAAGTCGAGGTGCCTAAAGTGGCAACCCAGACTAAGAATACGGTTGGTGGTGTAGAGCTTCCTGTAGCCGCATGGCGTTCGTACTTAAATATGGAACTAACCATTCCAATTTTCGCTGTCTCTTATACACATCTCCGAGCCCACGAGACT
+
AABB>DAAB?ABGGGGGEGGEGFHHHHGGHHGHHHHHHHHHFF2AAEBFEAF1DFFFDHHFGGGGHHHGFGEG?GHGGGGGGHHGHHHHHHHHHFFFHFGGHBGHHFHHHHHHHGGGGEFHHHHHHFGGGFHHHH2C@@CGGGGG?DEAF
@M02034:409:000000000-BFKT7:1:1102:22209:14326 1:N:0:33
AAAGTCGAGGTGCCTAAAGTGGCAACCCAGACTGAGTGTAAGGTTGGTGGTGTAGAGCTTCCTGTAGCCGCATGGCGTTCGTACTTAAATATGGAACTAACCATTCCAATTTTCGCTGTCTCTTATACACATCTCCGAGCCCACGAGACT
+
A@AB>DA>DDBAGGGGFFFGGGGHHHFGGHHGHHFGBBGFFGHFGFFEEFEFFFGHHHHGGHHGGFHFGEGEGGEGEGGGGGHHHHGHGGHHHGFBFGFHFFGBGFBHHHHHHEGGGGGFHHHH4FFGEFFHFGFHG??CDGHGG?DEGH
@M02034:409:000000000-BFKT7:1:1102:21029:14329 1:N:0:33
AAAGTCGAGGTGCCTAAAGTGGCAACCCAGACTCCGCATGCGGTTGGTGGTGTAGAGCTTCCTGTAGCCGCATGGCGTTCGTACTTAAATATGGAACTAACCATTCCAATTTTCGCTGTCTCTTATACACATCTCCGAGCCCACGAGACT
+
BBBBBFBBBBAAGGGGGGGGGGGGHHHGGHHGHHHGGGGGHGGGGGGFFGEFGHHFGHHHEFHFFHHHHGFEFEHFGDFFEEFGHHFGHGGHHHHHGHHGHHFFHHEHEGHHHFGGGGGHHGHHGHHHHGHHHHHHGFGCFGHGGCFGGH
@M02034:409:000000000-BFKT7:1:1102:11263:14330 1:N:0:33
AAAGTCGAGGTGCCTAAAGTGGCAACCCAGACTATTCATTCGGTTGGTGGTGTAGAGCTTCCTGTAGCCGCATGGCGTTCGTACTTAAATA
+
BBBBBFABBBBBGGGGGGGGGGGHHHHGGHGGHHHHFHFGDGF2AAEE2EF113D55AFGBGHHA5A5BAE0BECBE1>CGE21?FG3@BB
@M02034:409:000000000-BFKT7:1:1102:12828:14335 1:N:0:33
AAAGTCGAGGTGCCTAAAGTGGCAACCCAGACTACTAATAGGGTTGGTGGTGTAGAGCTTCCTGTAGCCGCATGGCGTTCGTACTTAAATATGGAACTAACCATTCCAATTTTCGCTGTCTCTTATACACATCTCCGAGCCCACGAGACT
+
BCCCCFCCCCBAGGGGGGGFGGGHHHHGGHHGHHHHHHHHHHHHHGGGGGFFGFGDGHHHHHHFGHHHHGGFGGHGEEGFE1FHHHHFHHGHHHHHFHHHHHHHHHGHHHHHHFGGGGEHHHHHHHHHGHHHHHHHFFF@GGHGGGGGGG
@M02034:409:000000000-BFKT7:1:1102:2024:14338 1:N:0:33
AAAGTCGAGGTGCCTAAAGTGGCAACCCAGACTAATAATGAGGTTGGTGGTGTAGAGCTTCCTGTAGCCGCATGGCGTTCGTACTTAAATATGGAACTAACCATTCCAATTTTCGCTGTCTCTTATACACATCTCCGAGCCCACGAGACT
+
CCCCCFCCCCCCGGGGGGGGGGGHHHHGGHHGHHHHHHHHHHHHHHGGGGGGHHHGHGHHHHHHHHHHHEGEGGHHGEGGGFFHHHHHHHHHHHFFGHGHGHGHHHHGGHHHHHGGGGGHHHHHGHGHHHFHHHFFGGGDDGHGGGGGGG
@M02034:409:000000000-BFKT7:1:1102:2783:14338 1:N:0:33
AAAGTCGAGGTGCCTAAAGTGGCAACCCAGACT
+
B@BBBFAAADAAGGGGBGGGGGGGHHHGGHH2F
@M02034:409:000000000-BFKT7:1:1102:19920:14341 1:N:0:33
AAAGTCGAGGTGCCTAAAGTGGCAACCCAGACTAAGAATACGGTTGGTGGTGTAGAGCTTCCTGTAGCCGCATGGCGTTCGTACTTAAATATGGAACTAACCATTCCAATTTTCGCTGTCTCTTATACACATCTCCGAGCCCACGAGACT
+
CCCCCFCCCCBAGGGGGGGGGGGHHHHGGHHGHHHHHHHHHHGHGGGGGGFFHHHGGHHHHHHHHHHHHGGEGFHHEEFGGFHHHHHHHHHHHHHHGHHHHHHHHHHHHHHHHHGGGGGGHGHHHHHGGHHFHHHHGGGGGGHGGGGGGH
@M02034:409:000000000-BFKT7:1:1102:22214:14345 1:N:0:33
AAAGTCGAGGTGCCTAAAGTGGCAACCCAGACTGAGTGTAAGGTTGGTGGTGTAGAGCTTCCTGTAGCCGCATGGCGTTCGTACTTAAATATGGAACTAACCATTCCAATTTTCGCTGTCTCTTATACACATCTCCGAGCCCACGAGACT
+
CCCBCFCBCCAABGGFGGGFGGGGGHHDGHHGHGHGBGFGHHHGGHGFFGBBBFGFGHHGHHHFGGHFHGGEGFHHEEGFEFHHHHHGHHHHHHHHHFHFHHHHHHHHHHHHHFGGGGGHHGHGHHHHHHBGFGHHGGGCGFHGGGGGGH
@M02034:409:000000000-BFKT7:1:1102:23726:14347 1:N:0:33
AAAGTCGAGGTGCCTAAAGTGGCAACCCAGACTCGTAATGAGGTTGGTGGTGTAGAGCTTCCTGTAGCCGCATGGCGTTCGTACTTAAATATGGAACTAACCATTCCAATTTTCGCTGTCTCTTATACACATCTCCGAGCCCACGAGACT
+
>3AA>BA>D2AAGGGGFEFFAFFHHHHGGHHGHH2GFHFG5FHBBFEE1EECBGGHBAGGGGFFBGGFGEE>EBBCEGGGGGHHHHHHHHHGFDDDGHBE3B3BGFGFGHGHHHGGGGEFHGFHHHFFFFGHHHGDFC@?CGEGGGGDGD
@M02034:409:000000000-BFKT7:1:1102:16228:14349 1:N:0:33
AAAGTCGAGGTGCCTAAAGTGGCAACCCAGACTGAGGGGAGGGTTGGTGGTGTAGAGCTTCCTGTAGCCGCATGGCGTTCGTACTTAAATATGGAACTAACCATTCCAATTTTCGCTGTCTCTTATACACATCTCCGAGCCCACGAGACT
+
ABAAAFAABBBBGGGGGGGGGFGFGHHEGFFGHHBCFGG?EGFGHGGAFEEFG3D5F5BGGHHGFFFDGEE?EFHFFEFFE?CGGHGEHFFGGB3BGFHHFFFGFFF4DGFGF3BDED?GDGGD22FFGEBCGHHDE?@CDGFGC?DGGH
@M02034:409:000000000-BFKT7:1:1102:9850:14357 1:N:0:33
AAAGTCGAGGTGCCTAAAGTGGCAACCCAGACTGATCAGCAGGTTGGTGGTGTAGAGCTTCCTGTAGCCGCATGGCGTTCGTACTTAAATATGGAACTAACCATTCCAATTTTCGCTGTCTCTTATACACATCTCCGAGCCCACGAGACT
+
ABAABFBBBBBBGGGGGGGGGFGHHHHGGHHGHHHHHHHHHHHHHHGGGFGFH3D5GDHHHGHGHHHHHEFEEEHHGGGGGGFHGHHGHGHHH3DGFHHHFHHHHHHFFHGHHHFGGGGHHHHHGHDHFHFHGFFHGFDGFGFGFFCADG
@M02034:409:000000000-BFKT7:1:1102:17146:14361 1:N:0:33
AAAGTCGAGGTGCCTAAAGTGGCAACCCAGACTACTCATACGGTTGGTGGTGTAGAGCTTCCTGTAGCCGCATGGCGTTCGTACTTAAATATGGAACTAACCATTCCAATTTTCGCTGTCTCTTATACACATCTCCGAGCCCACGAGACT
+
BCCCCFBBBCAAGGGGGGGGGGGHHHHGGHHGHHHHHHHHHHGHGGGGGGGFHGHFHHHHHHHHHHHHHGGGGGHHGFGEFFHHHHHFHHHHHHHHFGHGGHGHHHHFHGHHHFFGGGGHHHHHGHHHGHFGGHHGGCGDGGHGGGGGGG
@M02034:409:000000000-BFKT7:1:1102:23717:14363 1:N:0:33
AAAGTCGAGGTGCCTAAAGTGGCAACCCAGACTCGTAATGAGGTTGGTGGTGTAGAGCTTCCTGTAGCCGCATGGCGTTCGTACTTAAATATGGAACTAACCATTCCAATTTTCGCTGTCTCTTATACACATCTCCGAGCCCACGAGACT
+
BBBBAFBBBBBBGGGGGGGGGGGGHHHGGHGGHHFAEGF5DAFEGHGGFGEGHHHGHHGHHHHHHHHHHGGGGGHHGEFGFEFGHHHHHHFFHHHEHHHHHHFHHHHHHHHHHHGGGGGHHHHHHHEHGHHEHHHHF@CCCFHGGGGGGG
@M02034:409:000000000-BFKT7:1:1102:12778:14367 1:N:0:33
AAAGTCGAGGTGCCTACAGTGGCAACCCAGACTTCTCGGACTGTTGGTGGTGTAGAGCTTCCTGTAGCCGCATGGCGTTCGTACTTAAATATGGAACTAACCATTCCAATTTTCGCTGTCTCTTATACACATCTCCGAGCCCACGAGACT
+
AAAAAFA1D1>AGGGG11BGEFGHB0FEF0F0EGFHFFGEAEHHHHHFFGEFHHH2FFGFHEGFGFGGDEE>EFFFGGGGE?FGHFBDF2GHGHFFFFEGF0>BGGGHHHHHHFE/EEEGHGHHEGHGFF1FFHG<CCCBCGHGGCCGFH
@M02034:409:000000000-BFKT7:1:1102:27294:14368 1:N:0:33
AAAGTCGAGGTGCCTAAAGTGGCAACCCAGACTGGGTTTCATGTTGGTGGTGTAGAGCTTCCTGTAGCCGCATGGCGTTCGTACTTAAATATGGAACTAACCATTCCAATTTTCGCTGTCTCTATACACATCTCCGAGCCCACGAGAC
+
AABBBFB@@DABGGGGGGGGGGGGFDHGGHHGHHCHBFEHFHHHGHHFGGGGHEGEHHHHHHGHGHHHHEFEEGHGGAEEEEFEGHGBGFFHH3DBFHHCHEHHHHFBGGHHHFGFGAEHHHHHHG3B22?FG3?CCCC@GHGGG/?C
@M02034:409:000000000-BFKT7:1:1102:4457:14368 1:N:0:33
AAAGTCGAGGTGCCTAAAGTGGCAACCTAGACTCTGTTGGGTGTTGGTGGTGTAGTGCTTCCTGTAGCCGCATGGCGTTCGTACTTAAATATGGAACTAACCATTCCAATTTTCGCTGTCTCTTATACACATCTCCGAGCCCACGAGACT
+
AAAABFAADBAAFFFGGGGGGGFFHHHGFHH5B3GHA5FECAEEEGEEFGFFABF5ADGHBHHH5AB5ABE@EEHFEEEC?E?CGHGDFGDGHHB3FGHFFGFGBFHEDFGHHB@EEEEFGHGBGGGF32FGGHGFDBDB@FHGC/<EGH
@M02034:409:000000000-BFKT7:1:1102:13341:14375 1:N:0:33
AAAGTCGAGGTGCCTAAAGTGGCAACCCAGACTGGGAGGCCGGTTGGTGGTGTAGAGCTTCCTGTAGCCGCATGGCGTTCGTACTTAAATATGGAACTAACCATTCCAATTTTCGCTGTCTCTTATACACATCTCCGAGCCCACGAGACT
+
CCCCCFCCCCBBGGGGGGGGGGGHHHHGGHHGHHHHHGGGGGGGGGGEGGEFGFHFGGHHHHHHHHHGHGGGGGHGEEGGGEGHHHHFFHHHHHHHHHHGGHHHHHGGHHHHHGGGGGGHHHHHGHHHFHHHHHHFGGGCFGHGGGGGGF
@M02034:409:000000000-BFKT7:1:1102:8987:14379 1:N:0:33
AAAGTCGAGGTGCCTAAAGTGGCAACCCAGACTAATAAGAAGGTTGGTGGTGTAGAGCTTCCTGTAGCCGCATGGCGTTCGTACTTAAATATGGAACTAACCATTCCAATTTTCGCTGTCTCTTATACACATCTCCGAGCCCACGAGACT
+
CCCCBFCABBABGGGGGFGGGGGHHHHGGHHGHHHHHHHHHHHHHHGEFGEFHDFAFHHHHHHHHHHHHGGEEEHFGFGGGFHHHHHHHHHHHGHHGHHHHHGHHHHGHHHHHFGGGGGHHHHHFHHHGHFHHHHFGCGGGGHGGDGGGF
@M02034:409:000000000-BFKT7:1:1102:19210:14380 1:N:0:33
AAAGTCGAGGTGCCTAAAGTGGCAACCCAGACTAAGAAGAGTGTTGGTGGTGTAGAGCTTCCTGTAGCCGCATGGCGTTCGTACTTAAATATGGAACTAACCATTCCAATTTTCGCTGTCTCTTATACACATCTCCGAGCCCACGAGACT
+
CCBCCFCCCCBBGGGGGGGGGGGHHHHGGHHGHHHHHHHHHHHHHHHEFGBFGFGFGHHHHHHFGGHHHGGEFGHHGGGGEEGHHHHFHHHHHHFFHHHGHHHHHHGHHHHHHHGGGGGHHHHHFHHHHFHHHHHGGCGCGGHGGFGGGH
@M02034:409:000000000-BFKT7:1:1102:16700:14404 1:N:0:33
AAAGTCGAGGTGCCTAAAGTGGCAACCCAGACTCAGATGTCGGTTGGTGGTGTAGAGCTTCCTGTAGCCGCATGGCGTTCGTACTTAAATATGGAACTAACCATTCCAATTTTCGCTGTCTCTTATACACATCTCCGAGCCCACGCGACT
+
AAAAAFBBBBABCGGFGGGGGGGFGGGFFEFFFHHHHHHG5FEGGGEAFEGGH3DDFFFHHFHHHHHHHGG0EEHGGEEFF>BGHHFDFEDHHFBBGFGFHEGGFHF44F3GGBEEE</FHHFF3?BDF?22GGG2A?/B@FGFC/>CGC
@M02034:409:000000000-BFKT7:1:1102:14633:14407 1:N:0:33
AAAGTCGAGGTGCCTAAAGTGGCAACCCAGACTCCTACGGGTGTTGGTGGTGTAGAGCTTCCTGTAGCCGCATGGCGTTCGTACTTAAATATGGAACTAACCATTCCAATTTTCGCTGTCTCTTATACACATCTCCGAGCCCACGAGACT
+
CDCCCFDCDCBCGGGGGGGGGGGHHHHGGHHGHH3GEHGG?AFEEHHGGGEFHHGFHHHHHHHHHHHHHGGGGGHHGEGGGGFHHHHHHHHHHHHHHHHHHHHHHHGHHHHHHFGGGGGHHGHHFHHHHHGHGHHHGGGGGGHGGGGGGF
@M02034:409:000000000-BFKT7:1:1102:5831:14408 1:N:0:33
AAAGTCGAGGTGCCTAAAGTGGCAACCCAGACTGAGAATCGTGTTGGTGGTGTAGAGCTTCCTGTAGCCGCATGGCGTTCGTACTTAAATATGGAACTAACCATTCCAATTTTCGCTGTCTCTTATACACATCTCCGAGCCCACGAGACT
+
BBBBBFBBBBABFGGGGGGGGGGGGGHGGHHGHHHHHHHHHHHHHHHGGGFFGFG5GHHHHHHHGHHGHFGEEGHGFFGFGGHEGHHGHHHHHGHFHHHHHHHHFGFGHGHHHGGGGGGHHGHHHHHHFGHHHHHFG?FFGGHGGCGGGH
@M02034:409:000000000-BFKT7:1:1102:21533:14408 1:N:0:33
AAAGTCGAGGTGCCTAAAGTGGCAACCCAGACTTGTGATCCTGTTGGTGGTGTAGAGCTTCCTGTAGCCGCATGGCGTTCGTACTTAAATATGGAACTAACCATTCCAATTTTCGCTGTCTCTTATACACATCTCCGAGCCCACGAGACT
+
BBBBBFBBBBAAGG5DAGGGGGGHHGHFGHHGHHHHHHHHHHHHHHHFGGEFGFG5FFHHHGHGHFHGGFEEEEHGEFEFEEGHHHHGHHGHHHFFGHHFGHHHHHGGHHHHHHGGGGGHHFHHBGGHFFGHHHB2AD@>CFAFGFGGGH
@M02034:409:000000000-BFKT7:1:1102:9779:14408 1:N:0:33
AAAGTCGAGGTGCCTAAAGTGGCAACCCAGACTATTCGGCAGGTTGGTGGTGTAGAGCTTCCTGTAGCCGCATGGCGTTCGTACTTAAATATGGAACTAACCATTCCAATTTTCGCTGTCTCTTATACACATCTCCGAGCCCACGAGACT
+
BBBBBFBBBBBAGGGFEFGGGGGHHHHGGHHGHHHHHHHGEEGGHHGGFEGFFAF5FGHHGHHHHFHFGFGEEFG1>FGFGECFFGHGHHGFGHEBFHGG303FGBF44FGHHBEGGGGGHHHHFHGDFCFFFHFBGFGCGEGGCADAAG
@M02034:409:000000000-BFKT7:1:1102:15579:14410 1:N:0:33
AAAGTCGAGGTGCCTAAAGTGGCAACCCAGACTCCTACGAAGGTTGGTGGTGTAGAGCTTCCTGTAGCCGCATGGCGTTCGTACTTAAATATGGAACTAACCATTCCAATTTTCGCTGTCTCTTATACACATCTCCGAGCCCACGAGACT
+
BBBBBFBBBBBBGGGGGGGGGGGHHHHGGHHGHGHHHHGGHGGHHHGEFGEFGHHAEGHHHHHGGHHFHEEEEFHGGEGGFFGHHHFHHHHHHHHFHHHHHHGHHFHHHHHHHGGGGGGHHHHHHHFDHGFHHHGHG?C/CGHGDDGGGF
@M02034:409:000000000-BFKT7:1:1102:9355:14413 1:N:0:33
AAAGTCGAGGTGCCTAAAGTGGCAACCCAGACTGGGAGGGGGGTTGGTGGTGTAGAGCTTCCTGTAGCCGCATGGCGTTCGTACTTAAATATGGAACTAACCATTCCAATTTTCGCTGTTTCTTATACACATCTCCGAGCCCACGAGAC
+
>A>AA@>>ADAA4FDGFFGGGGGGFHHFGHHGHBEACFEAEEE<></DGGDC??F2>GFG1FGH1<FDFDGCGGHHG<CEDDGHGBD0DG0:CF00:BGHHFFFBG0G0CGHGFADGBC090;BFFFF9F0BBBB9A-?@B?.99=-A?
@M02034:409:000000000-BFKT7:1:1102:7281:14415 1:N:0:33
AAAGTCGAGGTGCCTAAAGTGGCAACCCAGACTCCGCCTAATGTTGGTGGTGTAGAGCTTCCTGTAGCCGCATGGCGTTCGTACTTAAATATGGAACTAACCATTCCAATTTTCGCTGTCTCTTATACACATCTCCGAGCCCACGAGACT
+
CCCCCFCBCCBCGGGGGGGGGGGHHHHGGHHGHHHGGGGGHHHHHHHGGGGGHHGDHHHHHHHHHHHHHGGGGGHHGGGGGFHHHHHHHHHHHHHHGHHGHHGHHHHHHHHHHHGGGGGHHHHHGHHHHHHHHHGHGGGGGGHGGGGGGH
@M02034:409:000000000-BFKT7:1:1102:19681:14415 1:N:0:33
AAAGTCGAGGTGCCTAAAGTGGCAACCCAGACTGCTCCTCAGGTTGGTGGTGTAGAGCTTCCTGTAGCCGCATGGCGTTCGTACTTAAATATGGAACTAACCATTCCAATTTTCGCTGTCTCTTATACACATCTCCGAGCCCACGAGACT
+
AABAAFAB3D>AGFGGGGGGGDFCFHH?CEHGHHHHHHHHHBGFGHGGGFEFGFGDGHHHHGHFGFHHHEAEGFHHGFGEEBFGGHGGGHFHHHHHHHHHHHHHHHHGHHHHHGGGGGEFHFHHFHHGGHFHHHHFFCGDGGHGCDGGGH
@M02034:409:000000000-BFKT7:1:1102:14049:14417 1:N:0:33
AAAGTCGAGGTGCCTAAAGTGGCAACCCAGACTAATAATAAGGTTGGTGGTGTAGAGCTTCCTGTAGCCGCATGGCGTTCGTACTTAAATATGGAACTAACCATTCCAATTTTCGCTGTCTCTTATACACATCTCCGAGCCCACGAGACT
+
AAABBFABDDAAFGGGGGGGGGGFFEFE22FFCFDGGEGGHFFHHGEAFEEFG3BAF5BFH3GFFGFDDEC0?EG?E1EAE???GGF3FFFDGD33G@GGFEGHFHH4BGGGB4>EE</B4BBF4B4FF2G2F?G2C/<BGFEF@/<EAF
@M02034:409:000000000-BFKT7:1:1102:9359:14431 1:N:0:33
AAAGTCGAGGTGCCTAAAGTGGCAACCCAGACTGGGAGGGGGGTTGGTGGTGTAGAGCTTCCTGTAGCCGCATGGCGTTCGTACTTAAATATGGAACTAACCATTCCAATTTTCGCTGTCTCTTATACACATCTCCGAGCCCACGAGACT
+
CCCCCFCCCCCCGGGGGGGGGGGHHHHGGHHGHHHHFGGGGGGCDGGGFDGFG<F>?FGGGHHHHFHFHFG>CFHCDDGGGGHHHHFHHHHFGFC:GHHHBGFGHGHFHHHHGFGGGGDFGGFGFGGGGFEFGGGFGGGGFFFFFBBDFF
@M02034:409:000000000-BFKT7:1:1102:10063:14434 1:N:0:33
AAAGTCGAGGTGCCTAAAGTGGCAACCCAGACTAGTCAGGTGGTTGGTGGTGTAGAGCTTCCTGTAGCCGCATGGCGTTCGTACTTAAATATGGAACTAACCATTCCAATTTTCGCTGTCTCTTATACACATCTCCGAGCCCACGAGACT
+
BBBBBBBBDBABFGGGGGGGGGGGCHHEFAGGHHHHHGHHAGFGGGGEGGEFH3F5FDGHHFHHHHHGHGE0EEHGGEFEEEFGHHHFHDBHHFFFGHHGGGHGHHGFHHHHHHGGGGGGHHHHHHFDF2FGFGFEFFGGCFHGGDCAEF
@M02034:409:000000000-BFKT7:1:1102:10230:14441 1:N:0:33
AAAGTCGAGGTGCCTAAAGTGGCAACCCAGACTACGCCT
+
BBBBBFBABBBBFGGGGGGGGGGHHHHGGHGGH3G22AB
@M02034:409:000000000-BFKT7:1:1102:23837:14443 1:N:0:33
AAAGTCGAGGTGCCTAAAGTGGCAACCCAGACTGGGCGTGGTGTTGGTGTTGTAGTGC
+
CBBCCFBCCCCCGGGGGGGGFGGHHHHGGHHGHHH22AAEG2BG1FBF11BA25D535
@M02034:409:000000000-BFKT7:1:1102:3238:14445 1:N:0:33
AAAGTCGAGGTGCCTAAAGTGGCAACCCAGACTGTGTCGAGGGTTGGTGGTGTAGAGCTTCCTGTAGCCGCATGGCGTTCGTACTTAAATATGGAACTAACCATTCCAATTTTCGCTGTCTCTTATACACATCTCCGAGCCCACGAGACT
+
CCCCCFBABCAAFGGFGFGGFFGGGFGEFGHFHHHHFHGHGGGEGGGEFGAFFFFDGFHHHHHDFEGGGEEEGGHFEEEEE?FGHHFDGHGFHHFDGGFGBF3FHHGFHHHHHGEEGGGGHHHHHHHHGGFHGGF2C@DCGGHGGCDGDG
@M02034:409:000000000-BFKT7:1:1102:11368:14445 1:N:0:33
AAAGTCGAGGTGCCTAAAGTGGCAACCCAGACTAATAAGCATGTTGGTGGTGTAGAGCTTCCTGTAGCCGCATGGCGTTCGTACTTAAATATGGAACTAACCATTCCAATTTTCGCTGTCTCTTATACACATCTCCGAGCCCACGAGACT
+
BBBBBFBBDBABGGGGGGGGGFGFFHHEGHGGGFDFGHCGHHCGHHGGGGFFGBFBGHHHHHHGHHHHHGGGEGHHGGGGGGHHHHGFHHHHHEE3FGEFHHHHHHHHFGGHHHFGGGGFHHHHBG4B?GGHHHHHG/@CGGGEF?DADH
@M02034:409:000000000-BFKT7:1:1102:11649:14451 1:N:0:33
AAAGTCGAGGTGCCTAAAGTGGCAACCCAGACTAGGGGGGGGGTTGGTGGTGTAGAGCTTCCTGTAGCCGCATGGCGTTCGTACTTAAATATGGAACTAACCATTCCAATTTTCGCTGTCTCTTATACACATCTCTGAGCCCACGAGACT
+
CCCCCFCCCCABGGGGGGGGGGGHHHHGGHHGHCFHHGGGGFFDFFFDFFFFFFF9FFFFFFFFFFFFFFFFFFFFFDFFFDFFFFFFFFFFFFFFFFFFFFFFFFFFFFFFFFFFFFFFFFFF0FFFFFFFFFF0FFFFFFFFFFFFFE
@M02034:409:000000000-BFKT7:1:1102:26663:14454 1:N:0:33
AAAGTCGAGGTGCCTAAAGTGGCAACCCAGACTCAGTTTACGGTTGGTGGTGTAGAGCTTCCTGTAGCCGCATGGCGTTCGTACTTAAATATGGAACTAACCATTCCAATTTTCGCTGTCTCTTATACACATCTCCGAGCCCACGAGACT
+
ABBBAFBBBDBBGGGFGGGGGGGHHHHGGHHGHHHHAFFG5FE2BEGGGGEFAGGEGHHGGGGHGDGBGFGGGEGFFGGGGGGHGHFGGHFFDFD3FGGFHHFGHGFHHHHHHHGGGGGHHHHHHHHGFHHHHGGGGG/BCEHFCCGGGF
@M02034:409:000000000-BFKT7:1:1102:12127:14456 1:N:0:33
AAAGTCGAGGTGCCTAAAGTGGCAACCCAGACTACGAGGAATGTTGGTGGTGTAGAGCTTCCTGTAGCCGCATGGCGTTCGTACTTAAATATGGAACTAACCATTCCAATTTTCGCTGTCTCTTATACACATCTCCGAGCCCACGAGACT
+
BBBBBFBB@DAAFGGGGGGGGBFFHGHDFHHGHHHGGGGAFGHHHHGAFGEFHFFDFGHHHFHFGHHDGEEEEEHFEEGFF>F?GGEDGHFHHFFFHHHHGGHHGHHHHHHHHFEDEGEHHHGHGGDBGCFHHHHHC/CFGGHGGCGGGF
@M02034:409:000000000-BFKT7:1:1102:27225:14461 1:N:0:33
AAAGTCGAGGTGCCTAAAGTGGCAACCCAGACTGGTCCTGTTGTTGGTGGTGTAGAGCTTCCTGTAGCCGCATGGCGTTCGTACTTAAATATGGAACTAACCATTCCAATTTTCGCTGTCTCTTATACACATCTCCGAGCCCACGAGACT
+
BCCCBFBBCCBBCGGGGGGGGGGGHFGFGHHGH3GHHHHHFHHFGHHEFGGEHFGFAFHHDHHGGFGFHEE>EFHFGGGGFGHEHHGGDGHHHHHFGHE3BF3GG4BFHHHGHGE<EEGGHHHFHFFGFGHHHHGGFCC?CGHGGCCDGF
@M02034:409:000000000-BFKT7:1:1102:23088:14463 1:N:0:33
AAAGTCGAGGTGCCTAAAGTGGCAACCCAGACTACGAGTGCTGTTGGTGGTGTAGAGCTTCCTGTAGCCGCATGGCGTTCGTACTTAAATATGGAACTAACCATTCCAATTTTCGCTGTCTCTTATACACATCTCCGAGCCCACGAGACT
+
CBCCCFCCCCABFGGGGGGGGGGHHHHGGHFGCAAE2EEGGHHHHDAEFDEGH3D5B5AFEGHHH5B5ABE0BEHFFEG1BE?FFGHEFGHHHE33@BGGB0?F3BF44D3FE4</?/?BB4BFD?33?B22?332?@/@/?/FCCDGGF
@M02034:409:000000000-BFKT7:1:1102:27408:14464 1:N:0:33
AAAGTCGAGGTGCCTAAAGTGGCAACCCAGA
+
BBBBBF3A3@>AGGGGGGGGGFFHHHFGGHH
@M02034:409:000000000-BFKT7:1:1102:11143:14468 1:N:0:33
AAAGTCGAGGTGCCTAAAGTGGCAACCCAGACTATTAGTAATGTTGGTGGTGTAGAGCTTCCTGTAGCCGCATGGCGTTCGTACTTAAATATGGAACTAACCATTCAATTTTCGCTGTCTCTTATACACATCTCCGAGCCCACGAGACTA
+
BBBBBFBBBBABGGGGGGGGGGGHHHHGGHHGHFHHGHHHFGHHHGHGGGGGHHGEGHHHHHHHHHHHHGGEEGHHGGGGGEHHHHGFGHHHHHHHHHHHHHGHHGHFHHHHHGGGFEGHHHHHHHGHGFGHHHHGCFGGGHGGGGGGHG
@M02034:409:000000000-BFKT7:1:1102:18523:14471 1:N:0:33
AAAGTCGAGGTGCCTAAAGTGGCAACCCAGACTCCTCAGCCGGTTGGTGGTGTAGAGCTTCCTGTAGCCGCATGGCGTTCGTACTTAAATATGGAACTAACCATTCCAATTTTCGCTGTCTCTTATACACATCTCCGAGCCCACGAGACT
+
BCCBCFBA@DAAFGGGGGGGGGGHHHHGGHHGHHHHHHHHHGGGGGGGFGFFHFGFGFGHHHHHHHHGHGGGGFHGEFGGEEFGHHHHHHHHHHHFFHGEHHHHHHGHHHHHHHGGGGGHHHHHHHHHHCFHHHHFC?DCGGHGGGGGGH
@M02034:409:000000000-BFKT7:1:1102:27211:14476 1:N:0:33
AAAGTCGAGGTGCCTAAAGTGGCAACCCAGACTGGTCCTGTTGTTGGTGGTGTAGAGCTTCCTGTAGCCGCATGGCGTTCGTACTTAAATATGGAACTAACCATTCCAATTTTCGCTGTCTCTTATACACATCTCCGAGCCCACGAGACT
+
>>A3>FAAAD>AFGGGGGGGF4ABGGHE2CFEFGDHHFF3GHFGG2FF2BEFFFGDFFFGHFGHHHHHHG0FEFHHGEGFFGBFHH4BFFBEGGFDFG3@EGFGGFHBFFHHHGG?EEGFHFHHHEBHGF1?FFHBE?CCG/FFD/CEDD
@M02034:409:000000000-BFKT7:1:1102:5760:14481 1:N:0:33
AAAGTCGAGGTGCCTAAAGTGGCAACCCAGACTGATCGTCTGGTTGGTGGTGTAGAGCTTCCTGTAGCCGCATGGCGTTCGT
+
CCCCCFCCCCACGGGGGGGGGGGHHHHGGHHGHH3G5FG2AFHH3E?AA1EEA3D555BF5FDFA5D53AE0EEF1>1>???
@M02034:409:000000000-BFKT7:1:1102:12246:14482 1:N:0:33
AAAGTCGAGGTGCCTAAAGTGGCAACCCAGACTCCGCCTCCTGTTGGTGGTGTAGAGCTTCCTGTAGCCGCATGGCGTTCGTACTTAAATATGGAACTAACCATTCCAATTTTCGCTGTCTCTTATACACATCTCCGAGCCCACGAGACT
+
BABBBFBBDBAAGGGGGGGGGGGHGHHGGGHGHHHGGGGGDHGHHHGAFEEFHDFAFFGHHHHFGHHGHGGEEGHAE?EFEEFGHHHFGGFHHFE3FFGHHGHHHHHDHGGHHHGFGGFHHHHHGGFGHGHFHHHFDCGGGGHGG@DGGH
@M02034:409:000000000-BFKT7:1:1102:26906:14484 1:N:0:33
AAAGTCGAGGTGCCTAAAGTGGCAACCCAGACTTGTCATCCTGTTGGTGGTGTAGAGCTTCCTGTAGCCGCATGGCGTTCGTACTTAAATATGGAACTAACCATTCCAATTTTCGCTGTCTCTTATACACATCTCCGAGCC
+
A3>AAFBBBD>AGGGGGGGGGGGGHHHGGG2ABFG5BEGDGGGHFDG222BABEG555FFGHHHHFHBAEFAEEF1>?E?EE2F1FG3BBB@F333BFFH3?3BG4GDGFHHHD/EG/EHGHHEDDGBGBGBFFGF?@@FG
@M02034:409:000000000-BFKT7:1:1102:9148:14487 1:N:0:33
```
