## Supplementary material for "Engineering a virus-like particle to display peptide insertions using an apparent fitness landscape": Sequencing text files, python code, and primer descriptions: eHTS075S34_s1_pe (part 1 of 53)

```
@M02034:409:000000000-BFKT7:1:1101:14625:1817 1:N:0:34
GCTCTTAAAGAGGAGAAAGGTCATGGTGCTGCGGGCTTCTAACTTTACTCAGTTCGTTCTCGTCGACAATGGCGGAACTGGCGACGTGACTGTCGCCCCAAGCAACCTGTCTCTTATACACATCTCCGAGCCCACGAGACCGTACTAGAT
+
?ABBBFFFFFFFGGGGGBGGGGHHHHHHHHFFCCGGGHHHHHHHHHHHHHFHHHHGGHHGHGFGGEEEEGHHHGGFGGHHGHG?EGGGGGHHHHGHGDG/CGF2GHHHAGHHHHHGHHF1FGFGHFFG<CCGECFCDA?CEGGHDHHHBC
@M02034:409:000000000-BFKT7:1:1101:18555:1838 1:N:0:34
GCTCTTAAAGAGGAGAAAGGTCATGTTGGTTCGTGCTTCTAACTTTACTCAGTTCGTTCTCGTCGACAATGGCGGAACTGGCGACGTGACTGTCGCCCCAAGC
+
3AABBFFFFFFFGGAAGGGGGGHHHHHHHGHH2EGGGHGGGDFGHGFHGH53FGHGGHHGFGGFFAEAAFGHFGC/>EGFGHGEEGGCHGHHFFFCEDEA//?
@M02034:409:000000000-BFKT7:1:1101:15532:1881 1:N:0:34
AAAGTCGAGGTGCCTAAAGTGGCAACCCAGACTAATCAGCCGGTTGGTGGTGTAGAGCTTCCTGTAGCCGCATGGCGTTCGTACTTAAATATGGAACTAACCATTCCAATTTTCGCTGTCTCTTATACACATCTCCGAGCCCACGAGACC
+
ABBBBFAADB?AGFGGGGGGGGGHHHHGGHGGHHHHHHHGHGGGGGGGEGEFGHGDGGHHHGHHGGHFHGGEEEHFGGGGGGEHHHHGGHBHHFGBHHFFHGFGHHHG?GHHHFEGGGGHHEGFHHGHGHFHHHHGGC?DGGCFGGGGGF
@M02034:409:000000000-BFKT7:1:1101:17417:1885 1:N:0:34
AAAGTCGAGGTGCCTAAAGTGGCAACCCAGACTAATAAGAGTGTTGGTGGTGTAGAGCTTCCTGTAGCCGCATGGCGTTCGTACTTAAATATGGAACTAACCATTCCAATTTTCGCTGTCTCTTATACACATCTCCGAGCCCACGAGACC
+
3>AAAFAADBBBGGGFGGGGGGGHHHHGGHHGHHHHHHHHHHHGHHHGGGEGHGHHGHHHHGHHGHHFHGGEGFHHGGGGGGHHHHGFBGHHHHGFGHFFFEDFGFHFHHHHGFEEEDGFHGHHGHDFGHFHHHFDF?D@DGGGGGGGGE
@M02034:409:000000000-BFKT7:1:1101:15685:1899 1:N:0:34
AAAGTCGAGGTGCCTAAAGTGGCAACCCAGACT
+
>AAAAFAADDAAGCGGGFGGGGGFCGFGGH00A
@M02034:409:000000000-BFKT7:1:1101:14391:1902 1:N:0:34
AAAGTCGAGGTGCCTAAAGTGGCAACCCAGACTAATAGTAAGGTTGGTGGTGTAGAGCTTCCTGTAGCCGCATGGCGTTCGTACTTAAATATGGAACTAACCATTCCAATTTTCGCTGTCTCTTATACACATCTCCGAGCCCACGAGACC
+
?ABBBFBBBBBBFGGFGFGGGGGGHHHGGHHGHHHGHHGHHHHGGHGEFGEEGHGFGHHHHHHHHGHHHGGGGGHHGGGGGFHHHHHFHHHHHHGHHHHGHHHHHFHFHHHHHHEGGGGGBGGHHHGHHHFHHHHFDBCFGCGGGGGDGE
@M02034:409:000000000-BFKT7:1:1101:12407:1912 1:N:0:34
GCTCTTAAAGAGGAGAAAGGTCATGAAGGCTCGTGCTTCTAACTTTACTCAGTTCGTTCTCGTCGACAATGGCGGAACTGGCGACGTGACTGTCGCCCCAAGCAACCTGTCTCTTATACACATCTCCGAGCCCACGAGACCGTACTAGA
+
@ABBBFFFFFFFGGFGGGGGGGHHHHGHHHHHGGHGGHHHHHHHHHHHHHHHHHHGGHHGHFFEGEEGEHFGHGGGGGHHHGGFGGGGHGHHHHGHEEFAFFFGHGHHHHHHHHHEHHHHGFGGHHHGCGCCFHGD->EFGGGHGFHHB
@M02034:409:000000000-BFKT7:1:1101:14211:1913 1:N:0:34
GCTCTTAAAGAGGAGAAAGGTCATGCCGATGAAGGCTTCTAACTTTACTCAGTTCGTTCTCGTCGACAATGGCGGAACTGGCGACGTGACTGTCGCCCCAAGCAACCTGTCTCTTATACACATCTCCGAGCCCACGAGACCGTACTAGAT
+
@BBBBFFFFFFFGFEGFGGGGFHHHHHGGGDGHHHHHHHHGHHHHHHHHHGGGHHGEHHGHFFEGEFGGHGHHGGGFGHHHGG?EF>FHFFHFHFGFDEECGABFAGHHHHGDGHHHHHHGHGCFGFG/@CCFGGG@A.>FFGFG.GGG=
@M02034:409:000000000-BFKT7:1:1101:12574:1916 1:N:0:34
GCTCTTAAAGAGGAGAAAGGTCATGAGTGTTCCTGCTTCTAACTTTACTCAGTTCGTTCTCGTCGACAATGGCGGAACTGGCGACGTGACTGTCGCCCCAAGCAACCTGTCTCTTATACACATCTCCGAGCCCACGAGACCGTACTAGAT
+
3AABBFFDFFFFGGEGGGGGGGHHHHHHHHHHHHHHHHHHHHHHHHHHHHHHHHHGGHHGHGGGGFGGGHHHHGGGGGHHHHGGGGGGHGHGHHGHGEGGGHGGHHHHHHFHFHHHHHHFGGF@GGHG/>@@FCFA/<>AFGGHDHFHGD
@M02034:409:000000000-BFKT7:1:1101:13079:1929 1:N:0:34
GCTCTTAAAGAGGAGAAAGGTCATGAATTCTCATGCTTCTAACTTTACTCAGTTCGTTCTCGTCGACAATGGCGGAACTGGCGACGTGACTGTCGCCCCAAGCAACCTGTCTCTTATACACATCTCCGAGCCCACGAGACCGTACTAGAT
+
3ABCCFFFFFFFGGGGGGGGGGHHHH5FGHHHFHHHHHHHGCHHHHHHHHHHHHHGGHHGHGFGGEGGFHHHHGGGGGHHHHGGGGGGHGHHHHFHGGGGGGFGGHHHHHHHGHHHHFHHFEFCHFGGBDGGG/FA>A.CF@DGGGEGGD
@M02034:409:000000000-BFKT7:1:1101:16783:1930 1:N:0:34
AAAGTCGAGGTGCCTAAAGTGGCAACCCAGACTAATAATAAGGTTGGTGGTGTAGAGCTTCCTGTAGCCGCATGGCGTTCGTACTTAAATATGGAACTAACCATTCCAATTTTCGCTGTCTCTTATACACATCTCCGAGCCCACGAGACC
+
3>>AAFBBBDAACFGGGGGFGGGFFGFEFHHGHGHHHHHHHHGFHEEEFGEFFGGDFHDGFHHHDGGBHGGGGGGHEEGGGFHHFHGHHHGHHHBFGHHGHHFHEFHHHHHHHEGCGGGHFFHHHHEHFHFHFHGHGGGC?FHG?CDGFF
@M02034:409:000000000-BFKT7:1:1101:14917:1931 1:N:0:34
AAAGTCGAGGTGCCTAAAGTGGCAACCCAGACTTGTGAGAGTGTTGGTGGTGTAGAGCTTCCTGTAGCCGCATGGCGTTCGTACTTAAATATGGAACTAACCATTCCAATTTTCGCTGTCTCTTATACACATCTCCGAGCCCACGAGACC
+
?BCCAFABCCBBGGGGGGGGGGGHHHHGGHHGHHHHHHHHHHHHHGHEFGEFGGH5GHHHHHHHFHHHHGGGGGHHGGGGGGFHGHGFHHFHHHHFGHHHHHGHHHGHBGHHHHGGGGGHFHGHHHGHGFHHHGHHGGGGGGGGGGGGGG
@M02034:409:000000000-BFKT7:1:1101:17980:1934 1:N:0:34
AAAGTCGAGGTGCCTAAAGTGGCAACCCAGACTCAGAATCAGGTTGGTGGTGTAGAGCTTCCTGTAGCCGCATGGCGTTCGTACTTAAATATGGAACTAACCATTCCAATTTTCGCTGTCTCTTATACACATCTCCGAGCCCACGAGACC
+
3ABCCFCCCCBCGGGGGGGGGGGHHHHGGHHGHFHHFFHHHHHHHHGGGGGFHHHDFFHHHHHHHGHHHGGGGGGGGGGGGGGHHHHHHHHHFDDFHHHFFHHGHFHHHHGHHHGGGGEHHGHHFHHHHGGHHHHHD@CCGFEGGGGGGC
@M02034:409:000000000-BFKT7:1:1101:17936:1938 1:N:0:34
GCTCTTAAAGAGGAGAAAGGTCATGAGGGCGTCGGCTTCTAACTTTACTCAGTTCGTTCTCGTCGACAATGGCGGAACTGGCGACGTGACTGTCGCCCCAAGCAACCTGTCTCTTATACACATCTCCGAGCCCACGAGACCGTACTAGAT
+
?BBBBFFFFFFFGFFGGGGGGGHHHHHHGGGGGGGGGGHHHHHHHHHHHHHHHHHGGHHGHFFEFCGDFGGHHGGCGGHHHHEEEGEGHGHHHHFEDFGGDGGGGCHHHHHHHHHGHHGH1DFGHHHGFGDCF<CCACE.EGGHCHGHHC
@M02034:409:000000000-BFKT7:1:1101:12704:1955 1:N:0:34
AAAGTCGAGGTGCCTAAAGTGGCAACCCAGACTAATAATTCGGTTGGTGGTGTAGAGCTTCCTGTAGCCGCATGGCGTTCGTACTTAAATATGGAACTAACCATTCCAATTTTCGCTGTCTCTTATACACATCTCCGAGCCCACGAGACC
+
3>AAAFBBBBBBGGGGGGGGGFGHFHAEEGEFHFHHGHHHHGGGGGGEFDAFHFG5GFGHGFHHFGHHHGFEEEHGEEGEFFGFHHGEGHGHHEGHHHHHHGEEHHGGFHHHHHGGGGEFHHGHGDBGGFGHFHFDDBDCGGGGGGGCFF
@M02034:409:000000000-BFKT7:1:1101:13702:1971 1:N:0:34
GCTCTTAAAGAGGAGAAAGGTCATGGTTTTTAGGGCTTCTAACTTTACTCAGTTCGTTCTCGTCGACAATGGCGGAACTGGCGACGTGACTGTCGCCCCAAGCAACCTGTCTCTTATACACATCTCCGAGCCCACGAGACCGTACTAGAT
+
AAAABFFFFFFFGGGGGGGGGGHCDGFHGGGHHHHHHHHGHHHHHHHHHHHGHHFFFHHGHFFAEEAAEGHGFEEEEGHHHAE>>E@FHFHHHGGGGDEGGF/2FF0FHFCFDGH2@@GFCF@2@FFG?@/@CGGA-A.>FCAHGHGF0=
@M02034:409:000000000-BFKT7:1:1101:16978:1983 1:N:0:34
AAAGTCGAGGTGCCTAAAGTGGCAACCCAGACTACGTCGACTGTTGGTGGTGTAGAGCTTCCTGTAGCCGCATGGCGTTCGTACTTAAATATGGAACTAACCATTCCAATTTTCGCTGTCTCTTATACACATCTCCGAGCCCACGAGACC
+
ABBAAFBBBBABGGGGCGGGGFGGHHHGGHHGHHHGHHGFGGGHGFGGGGGGHGGAGHHHFHHGFGGGHGGGEGHHGFGGGGFHHHHHHHFHHHHGHHHHHHHHHHHHHHGHHHGGGGGHHHHGGGGHFHGHHGHGGGGGGGHGCCFGFF
@M02034:409:000000000-BFKT7:1:1101:15972:1984 1:N:0:34
GCTCTTAAAGAGGAGAAAGGTCATGACGTGTAAGGCTTCTAACTTTACTCAGTTCGTTCTCGTCGACAATGGCGGAACTGGCGACGTGACTGTCGCCCCAAGCAACCTGTCTCTTATACACATCTCCGAGCCCACGAGACCGTACTAGAT
+
A>3AAFFF5DDCGGEGGFGGFGHHGHFGGGGHFFGGFHHHGHHHHHHGHHFHGHFFEGGGGGFEEEEEEGHHFEE>EEBGHFFE//>EHFFHGHFE?EFGFGFFHFFHGHFHGHHH2F@DFGF2@GFG/><@</F>->C.FD..AEB00=
@M02034:409:000000000-BFKT7:1:1101:19557:1987 1:N:0:34
AAAGTCGAGGTGCCTAAAGTGGCAACCCAGACTTATGGTGGTGTAACTCTTCCTGTAGCCGCATGGCGTTCGTACTTAAATATGGAACTAACCATTCCAATTTTCGCTGTCTCTTATACACATCTCCGAGCCCACGAGACCGTACTAGAT
+
3AAAAFBADBBBGGGGEFFGGGGHHHGGGHHGHHHHHHGHGGGHHHHHHHHHHHHGHHHGGEFEGHGGFFGGEHHGHGHHHHHHHDFGHFHHHHGHHGFHGHHHHGGGGGHHGGFHHFFFGHGGHHFECFCCFEEB/>?<FCAGAGGGFG
@M02034:409:000000000-BFKT7:1:1101:16961:1988 1:N:0:34
AAAGTCGAGGTGCCTAAAGTGGCAACCCAGACTACGTCGACTGTTGA
+
3AABADAADBBBGGFGGGGGGGFGHHHGFCHGHCA22AE22BEABG5
@M02034:409:000000000-BFKT7:1:1101:15990:1997 1:N:0:34
GCTCTTAAAGAGGAGAAAGGTCATGACGTGTAAGGCTTCTAACTTTACTCAGTTCGTTCTCGTCGACAATGGCGGAACTGGCGACGTGACTGTCGCCCCAAGCAACCTGTCTCTTATACACATCTCCGAGCCCACGAGACCGTACTAGA
+
AABBBFFFFFFFGGGGGGGGFGHHHHHGFEFGHHGHHHGHHHHHHHHHHHGGGHGGGHFGFFBEEFEGFHFGGEFEEFHBGHEEEEEFHGDBGHF/?EEGDHEFHFFFGHHGHHGHHFFGHFGFHH<</><DE/F@?DA.FDCGDEHHE
@M02034:409:000000000-BFKT7:1:1101:15965:2000 1:N:0:34
GCTCTTAAAGAGGAGAAAGGTCATGACGTGTAAGGCTTCTAACTTTACTCAGTTCGTTCTCGTCGACAATGGCGGAACTGGCGACGTGACTGTCGCCCCAAGCAACCTGTCTCTTATACACATCTCCGAGCCCACGAGACCGTACTAGAT
+
CCCCCFFFFFFFGGGGGGGGGGHHHHHGFEGHHHHHHHHHHHHHHHHHHHHHHHHGGHHGHFFFGGGGGHHHHGGGGGHHHHGGGGEGHGHGHHGHGGG?GHEHGHHHFGHHHHHGHHF2GGGFHHFG/<ADEGGG-AEDGGGHGCGBHD
@M02034:409:000000000-BFKT7:1:1101:19452:2004 1:N:0:34
AAAGTCGAGGTGCCTAAAGTGGCAACCCAGACTAATACGAATGTTGGTGGTGTAGAGCTTCCTGTAGCCGCATGGCGTTCGTACTTAAATATGGAACTAACCATTCCAATTTTCGCTGTCTCTTATACACATCTCCGAGCCCACGAGACC
+
3ABBBFBABBBBGGGGGGGGGGGGHHGGGHHGHGHHHHHFGFFGHHGEFFEFGAG5FDGHHGHHHHHFFFGEEGF1FEEGGEBGGHHGHFGHHH3BGGGFEFFFGHHFFGGHHDEEGGFEEHGGFG4FHH2GGFFHCCFF/FHGGGGFDF
@M02034:409:000000000-BFKT7:1:1101:17445:2012 1:N:0:34
AAAGTCGAGGTGCCTAAAGTGGCAACCCAGACTAATAAGAATGTTGGTGGTGTAGAGCTTCCTGTAGCCGCATGGCGTTCGTACTTAAATATGGAACTAACCATTCCAATTTTCGCTGTCTCTTATACACATCTCCGAGCCCACGAGACC
+
ABCCCFCCCCBCGGGGGGGGGGGHHHHGGHHGHHHHHGHHHHHHHHGFFGAFFFHGHHHHHHHHFFGGHEEEFGFFGGGGGEHHHHHHHHHHHHHHFGGHHHBGHHHHGGHHHGGGGGFHHHHHGHGHHHHHGGHFDBDGGGHGCB@ADF
@M02034:409:000000000-BFKT7:1:1101:14946:2021 1:N:0:34
GCTCTTAAAGAGGAGAAAGGTCATGAGTAGGAAGGCTTCTAACTTTACTCAGTTCGTTCTCGTCGACAATGGCGGAACTGGCGACGTGACTGTCGCCCCAAGCAACCTGTCTCTTATACACATCTCCGAGCCCACGAGACCG
+
ABBBBFFFFFFFGGFGGGGGFGHHGGHHHHHHHHGHHHHHHHHHHHHHHHHGGHFGEHHGFFFEGEFDEGHHHGGEEFHHHHFEEEEGHGHHHHGEGGGGFHEFGGHHHHHHHHHGHHHFHEGGHHFGBDCGEFFDCCAAFG
@M02034:409:000000000-BFKT7:1:1101:12909:2027 1:N:0:34
GCTCTTAAAGAGGAGAAAGGTCATGGTTCGGGGTGCTTCTAACTTTACTCAGTTCGTTCTCGTCGACAATGGCGGAACTGGCGACGTGACTGTCGCCCCAAGCAACCTGTCTCTTTACACATCTCCG
+
BBBBBFFFFFFFGGFFGGGGGGGHHHBG5A2EFG?EHGGHF5BFG5FFFF5GFEDFGHGGFFFGG0>>03@FFFG>EGGB?1EEGGGGHEG33?FCD?DD/??CGHFHA22F2FFF@FF11FGDD1C
@M02034:409:000000000-BFKT7:1:1101:15729:2037 1:N:0:34
GCTCTTAAAGAGGAGAAAGGTCATGGGGGGGGGGGCTTCTAACTTTACTCAGTTCGTTCTCGTCGACAATGGCGGAACTGGCGACGTGACTGTCGCCCCAAGCAACCTGTCTCTTATACACATCTCCGAGCCCACGAGACCGTACTAGA
+
>AAB@FFFFFFFGGGGGGGG4FGHDGHDGGGFFFFFFFFBFFFFFFFFFFFFFFEFFFFFBE;AB9D?-FFFFFFA;@FB/9@DAA@AE.FFFFFEDFBDD..BBFFF.9BFFFF;;BFF/BFFFFFD-@;FEEF-->F.A9;AAEB/9
@M02034:409:000000000-BFKT7:1:1101:14944:2040 1:N:0:34
GCTCTTAAAGAGGAGAAAGGTCATGAGTAGGAAGGCTTCTAACTTTACTCAGTTCGTTCTCGTCGACAATGGCGGAACTGGCGACGTGACTGTCGCCCCAAGCCACCTGTCTCTTATACACATCTCCGAGCCCACGGGA
+
>A1AAFFFFFBFCFFG1GG11FGHFDEGF1BDGG0GFFGFFGGHFGHHHHHHGGFGAGHGEGFGGEA/EGHHEEECGEF10FEGGG/>CEFFHH//EAEG?A//BFFGCBBGFHHEHF2DGBFGGFHGC?/A/FA<-<<
@M02034:409:000000000-BFKT7:1:1101:16749:2043 1:N:0:34
AAAGTCGAGGTGCCTAAAGTGGCAACCCAGACTAATAAGAATGTTGGTGGTGTAGAGCTTCCTGTAGCCGCATGGCGTTCGTACTTAAATATGGAACTAACCATTCCAATTTTCGCTGTCTCTTATACACATCTCCGAGCCCACGAGACC
+
>AAAAFABBBBBGGGGGGGGGGGHFHHGGHHGHHHHHHHHHGHDGHHGFGFFHHHFHHGHHFHHGHHHHGGFFGHHGEFEEGHHHHHHBGFHHHEFFGHHHHGHHHHHHHHHHHGGGGGFGGHHHHGFDGF2BFFHGCCF@FHGGGGGGF
@M02034:409:000000000-BFKT7:1:1101:12984:2046 1:N:0:34
GCTCTTAAAGAGGAGAAAGGTCATGGGGGTGCGTGCTTCTAACTTTACTCAGTTCGTTCTCGTCGACAATGGCGGAACTGGCGACGTGACTGTCGCCCCAAGCAACCTGTCTCTTATACACATCTCCGAGCCCACGAGACCGTACTAGAT
+
BBBBBFF5DFFFGCE4GGGGGGGHHGHGGEGFGGGGGHHHHHHHHHHHHHHHHGHGGHHGHFFGGEED@FGHGGGEEGHHGGG>EEEFHGHHHHFHDDGFFGGFEGGHHHFHEGHFHEHFGGG1FDGE<A?CFHGD-ACCE@AADH0<<G
@M02034:409:000000000-BFKT7:1:1101:13856:2061 1:N:0:34
AAAGTCGAGGTGCCTAAAGTGGCAACCCAGACTAGTTTGGCGGTTGGTGGTGTAGAGCTTCCTGTAGCCGCATGGCGTTCGTACTTAAATATGGAACTAACCATTCCAATTTTCGCTGTCTCTTATACACATCTCCGAGCCCACGAGACC
+
BBBBBFBABBAAFGGGGGGFGGGHGHHGGEEFHHHFGFHGHGGEEGGEAFAFFFHFFGHGHHHH@FF@GEEEEGHHGEGGGEGEEGGFHHGHGHBFFGFGHHGHHFHHHHHHGFC?FGFFHHHHDHEHHGFCFGFFD/C@FGFGGC<C.>
@M02034:409:000000000-BFKT7:1:1101:14307:2077 1:N:0:34
GCTCTTAAAGAGGAGAAAGGTCATGTTTGTGTATGCTTCTAACTTTACTCAGTTCGTTCTCGTCGACAATGGCGGAACTGGCGACGTGACTGTCGCCCCAAGCAACCTGTCTCTTATACACATCTCCGAGCCCACGAGACCGTACTAGA
+
BBBBBFFFFFFFGGGGGGGGGGHHGGHHHHHGGHHHHHHHHHGHHHHHHHHHGHHGEHHGHGFEFEGCEGHHHGGCEGHHHGGGGGEEHGHFGHGEGGGGGHGGFGHHHHHHHHHHHHHHHFFCGHHGCCFGGHGDCFGDECDHGHHHG
@M02034:409:000000000-BFKT7:1:1101:14016:2094 1:N:0:34
AAAGTCGAGGTGCCTAAAGTGGCAACCCAGACTAGTAGGGCTGTTGGTGGTGTAGAGCTTCCTGTAGCCGCATGGCGTTCGTACTTAAATATGGAACTAACCATTCCAATTTTCGCTGTCTCTTATACACATCTCCGAGCCCACGAGACC
+
BBBBBFBBBB?AGGGGGGGGGGGHHHHGGHHGHHHHHHGFHHGHHHHGFGEFGGHEGHHHHGHHHHHGHGGGGFHHGGGGGGHHHHHHHHHHHHGHHHHHHHHHHHGHHHHHHHGGGGFHHFHHGHFHGGHHGEHFDCCDDEHGGGGGGA
@M02034:409:000000000-BFKT7:1:1101:13683:2106 1:N:0:34
AAAGTCGAGGTGCCTAAAGTGGCAACCCAGACTAATACTCATGTTGGTGGTGTAGAGCTTCCTGTAGCCGCATGGCGTTCGTACTTAAATATGGAACTAACCATTCCAATTTTCGCTGTCTCTTATACACATCTCCGAGCCCACGAGACC
+
BBAABFBBBBBBFGGGGGGFFGGCFGCDCAFFFHHHGHGHGHHHHHEFFFEFGGHAG5GHHEHG5DFEGGA0EEHFEEEEEEBFGGFBGGBGHFDGHHFHEGHHHHHE4GGHHGEGGEEHHBGHFFGFFHFFFFF?C/@@DEHGG/?EGG
@M02034:409:000000000-BFKT7:1:1101:17721:2112 1:N:0:34
AAAGTCGAGGTGCCTAAAGTGGCAACCCAGACTATTCCGACTGTTGGTGGTGTAGAGC
+
BBBBBFBBBBBBGGGGGGGGGGGHHHHGGHHGHBFGBDF2AEEGEG2AA1ECA3F5A5
@M02034:409:000000000-BFKT7:1:1101:14719:2115 1:N:0:34
GCTCTTAAAGAGGAGAAAGGTCATGGGTCGTAGTGCTTCTAACTTTACTCAGTTCGTTCTCGTCGACAATGGCGGAACTGGCGACGTGACTGTCGCCCCAAGCAACCTGTCTCTTATACACAT
+
1AAAAFFFFFFFCAEGGGGG1FGHFGHAEE0FF0GHHHHFHHHHHGHGFFHGHHFFFHGGHGGFGGC/ABEGFEG>EEHHHEGE/EEEHAGGFGGHG/<CAFF0FGHGHH1FGGHGGBFF11@
@M02034:409:000000000-BFKT7:1:1101:11991:2128 1:N:0:34
GCTCTTAAAGAGGAGAAAGGTCATGGATACGAAGGCTTCTAACTTTACTCAGTTCGTTCTCGTCGACAATGGCGGAACTGGCGACGTGACTGTCGCCCCAAGCAACCTGTCTCTTATACA
+
AAAAAFFFBFDCCAE1BGBG1AEGFH1DFEC0EAEAFH0FDGFHHHD1F1DG1F2FABFFFFBEE/ABA1FG0FG/E@GGHAE>>E?EGFGHBGGAEEE?EF<0FGHH0BCFFEH1F22>
@M02034:409:000000000-BFKT7:1:1101:16768:2141 1:N:0:34
GCTCTTAAAGAGGAGAAAGGTCATGATGAGTCAGGCTTCTAACTTTACTCAGTTCGTTCTCGTCGACAATGGCGGAACTGGCGACGTGACTGTCGCCCCAAGCAACCTGTCTCTTATACACATCTCCGAGCCCACGAGAC
+
BCCCCFFFFFFFGGEGGGGGGGHHHH55GHHHH5GHHHHHHHHHHHHHHHHHHHHGGHHGHGFEGGGGGHHHHGGGGGHHHGGGGGEDHGHHHHGGFFGFCHGHHHHHHHHHHHHHHHHHHHHHHHHG<CGGGFFD-C.A
@M02034:409:000000000-BFKT7:1:1101:19624:2149 1:N:0:34
GCTCTTAAAGAGGAGAAAGGTCATGGGTCATGCGGCTTCTAACTTTACTCAGTTCGTTCTCGTCGACAATGGCGGAACTGGCGACGTGACTGTCGCCCCAAGCAACCTGTCTCTTATACACATCTCCGAGCCCACGAGACCGTACTA
+
ABBBBFFFFFFFEGECGGGGGGHGFHHFHHHHHGGGGGHGHHHHHHGHHHFHHHHGGFFFHGFEEECEEHGHGGGGCEHHHEEECG/EHGHHHHGFEDGGDFGFFHHHHHGHFFHFGFBFFF?1<DD/<@@CEFFC->AGGCAC..=
@M02034:409:000000000-BFKT7:1:1101:16522:2157 1:N:0:34
GCTCTTAAAGAGGAGAAAGGTCATGATGGAGCGTGCTTCTAACTTTACTCAGTTCGTTCTCGTCGACAATGGCGGAACTGGCGACGTGACTGTCGCCCCAAGCAACCTGTCTCTTATACACATCTCCGAGCCCACGAGACCGTACTAGAT
+
BBBBBFFFFFFFGGEGE4GFGGHHFDFGHHGFFEEGGHHHHHHHGHGHHGHCGHHGFHFGEFBAE0EA0FFFGEEEEGHFHGGEFGEEHGHGGGFCEEEE<GEFGHGFHHFHFHHHHHHHGBGHHHGGGCGGGEAD-<<DFC.C.GHDDD
@M02034:409:000000000-BFKT7:1:1101:19499:2158 1:N:0:34
GCTCTTAAAGAGGAGAAAGGTCATGCGGGGTCATGCTTCTAACTTTACTCAGTTCGTTCTCGTCGACAATGGCGGAACTGGCGACGTGACTGTCGCCCCAAGCAACCTGTCTCTTATACACATCTCCGAGCCCACGAGACCGTACTAGAT
+
>A?ABFFFFFBFGCEGGGGG4FHHFHFEEEAEHHHBGHHHHHHHHHGGHHHHHHFGFHHGHGFDGGEFEGGHFGG??EHFFHGGGGEEEGHFGGEADGGGFEGEGCGHGHHHHHHBGHGHHHHHHHHDCGCGGCFGCCDGGCAGAGBGBC
@M02034:409:000000000-BFKT7:1:1101:11587:2163 1:N:0:34
AAAGTCGAGGTGCCTAAAGTGGCAACCCAGACTCAGAATGCGGTTGGTGGTGTAGAGCTTCCTGTAGCCGCATGGCGTTCGTACTTAAATATGGAACTAACCATTCCAATTTTCGCTGTCTCTTATACACATCTCCG
+
AAABBBAADDABGGGGGGFGGGGGHHHGGHHGHHHHHGHHHGGGGGEEFGFGGBGGF5EGGGEGFDFD3B>>EEFFFEGFGGFFHHFFGHHGGH3BCGFFGF3FFFBGHGDHH4E<EEABD3GH3BF3DC2FCGFFC
@M02034:409:000000000-BFKT7:1:1101:18513:2168 1:N:0:34
GCTCTTAAAGAGGAGAAAGGTCATGAAGGGTGAGGCTTCTAACTTTACTCAGTTCGTTCTCGTCGACAATGGCGGAACTGGCGACGTGACTGTCGCCCCAAGCAACCTGTCTCTTATACACATCTCCGAGCCCACGAGACCGTACTAGAT
+
ABCCCFFFFFFFGGGGGGGGGGGHHHHHHGFFHHHGHHHHHHHHHHHHHHHHHHHGGHHGHGGGGEGGGHHHHGGGGGHHHHGGGGGGHGHHHHGHGGGGGHGBGHHHHHHHHHHHHHHFHFHHHHHG>@CFFAFF>@DDGGGEGHHHGD
@M02034:409:000000000-BFKT7:1:1101:13480:2168 1:N:0:34
GCTCTTAAAGAGGAGAAAGGTCATGACGCCTAGGGCTTCTAACTTTACTCAGTTCGTTCTCGTCGACAATGGCGGAACTGGCGACGTGACTGTCGCCCCAAGCAACCTGTCTCTTATACACATCTCCGAGCCCACGAGACCGTACTAGAT
+
ABBBBFFFFFFFGGGCGGGGGGGHHHHGGGHGHHHHHHHHHHHHHHHHHHHHHHHGGHHGHGFFGEGGGHHHHGGGGGHHHHGGGGGGHGHHGGGHGGGGGHGHHHHHHHHHHHHGF>FD2GFCFFHGFGGGG.FA-@CDGGAEDHFFGD
@M02034:409:000000000-BFKT7:1:1101:13495:2177 1:N:0:34
GCTCTTAAAGAGGAGAAAGGTCATGACGCCTAGGGCTTCTAACTTTACTCAGTTCGTTCTCGTCGACAATGGCGGAACTGGCGCCGTGACTGTC
+
AABB3BB@5B54GFACFGGG4BCBD54EDA4AFB222BGBDGBG55G5FG5BFGDFFG1FFFFAE0A1E3BF2E>>/EF3FEE>>E/>F/4?3?
@M02034:409:000000000-BFKT7:1:1101:20190:2177 1:N:0:34
GCTCTTAAAGAGGAGAAAGGTCATGGCTTGTTGTGCTTCTAACTTTACTCAGTTCGTTCTCGTCGACAATGGCGGAACTGGCGACGTGACTGTCGCCCCAAGCAACCTGTCTCTTATACACATCTCCGAGCCCACGAGACCGTACTAGAT
+
BCCCCFFFFFFFGGFGGGGGGGGHFHHHHGHHHHGHHFFFHHHHHHHHHHHHHHHGEHHGHFFEEEFDGHGFFEGCCFHHHGGEFG>EHFHF??FFD?EEEHFGHHFGFHHHDFH2GFGBGB@2G2GDCC<CCCF<<@CDGGEE?EFHHG
@M02034:409:000000000-BFKT7:1:1101:14200:2189 1:N:0:34
GCTCTTAAAGAGGAGAAAGGTCATGCTTCGTAGGGCTTCTAACTTTACTCAGTTCGTTCTCGTCGACAATGGCGGAACTGGCGACGTGACTGTCGCCCCAAGCAACCTGTCTCTTATACACATCTCCGAGCCCACGAGACCGTACTAGAT
+
BCCCCFFFFFDFGFEGFGGGGGHHHHHHHGHHGGGHHHHHHHHHHHHHHHHGHHHFEHHGFFFEFEEFCHHHGGGEEGHHHGEGEGEGHGHHHGFEEEEGEFFFHHHHHHEHHHHHHHGHHFGFGFGG?@DFGHGD->>.>?EHDHEHH=
@M02034:409:000000000-BFKT7:1:1101:14198:2207 1:N:0:34
GCTCTTAAAGAGGAGAAAGGTCATGCTTCGTAGTTCTTCTAACTTTACTCAGGTCGTTCTCGTCGA
+
ABBCCFFFFFFFGGGGGGGGFGHHH55ADEBA225DFAF5A5BAFGFB5B5B3DAAE21FGFAE0E
@M02034:409:000000000-BFKT7:1:1101:13620:2208 1:N:0:34
GCTCTTAAAGAGGAGAAAGGTCATGCCTCGTCGTGCTTCTAACTTTACTCAGTTCGTTCTCGTCGACAATGGCGGAACTGGCGACGTGACTGTCGCCCCAAGCAACCTGTCTCTTATACACATCTCCGAGCCCACGAGACCGTACTAGAT
+
BCCCCFFFFFFFGGGGGGGGGGHHGHHHHGHGGGGGGHHHHHHHHHHHHHHHHHHGGHHGHFFEGEFEFHGHHFGEGGGHHHGEEFEFHFHHFHFGEEFGGHGFHFHHHHHHHHHHHHHHFHHFHFHD/@CGGHGC-<<<ECFHGHHHB=
@M02034:409:000000000-BFKT7:1:1101:19474:2208 1:N:0:34
AAAGTCGAGGTGCCTAAAGTGGCAACCCAGACTACTCCGCGGGTTGGTGGTGTAGAGCTTCCTGTAGCCGCATGGCGTTCGTACTTAAATATGGAACTAACCATTCCAATTTTCGCTGTCTCTTATACACATCTCCGAGCCCACGAG
+
BCBCCFCCCCCCGGGGGGGGGGGHHHHGGHDGBG3EFFGGECFGEFAAA1EF?3F5B5EE5FE@34B4@BE/EEA1>?EFEE2??GHEEGHDEE33BFHH302BB?G3FFDHF3>?CACFGHGF2@2>FC11F1F1?/@CFA<F--<
@M02034:409:000000000-BFKT7:1:1101:18276:2231 1:N:0:34
AAAGTCGAGGTGCCTAAAGTGGCAACCCAGACTCAGAATAATGTTGGTGGTGTAGAGCTTCCTGTAGCCGCATGGCGTTCGTACTTAAATATGGAACTAACCATTCCAATTTTCGCTGTCTCTTATACACATCTCCGAGCCCACGAGACC
+
BCCCCFBBBCBCGGGFGGGGGGGHHHHGGHHGHHFHHHHC5DFHHHEEFEFFF3G5DDFFDGFHGEBFFEGAEEG1EEEFFE?FGFGEFGGFGE33FEGHCC3FFFH44BBGFFEEFE?F44B?4B?FHFFCGHHFD/<C/FGEG/@DDF
@M02034:409:000000000-BFKT7:1:1101:12005:2235 1:N:0:34
AAAGTCGAGGTGCCTAAAGTGGCAACCCAGACTGCTCCTCAGGTTGGTGGTGTAGAGCTTCCTGTAGCCGCATGGCGTTCGTACTTAAATATGGAACTAACCATTCCAATTTTCGCTGTCTCTTATACACATCTCCGAGCCCACGAGACC
+
AABBBFBBBBBAGFGGGGFGGGGHHHHGGHHGHHGHHHHHHHHEGHFEFGEFGGHGHHGHGHHGEEHHHEEEGGHHGEGGGGHHHHGGHHHGHGGGFFFHHGFHEHGHHGHGHGGGGGGGGHHHHHFHFGBCGGDHGCGGCGHGFGGGGA
@M02034:409:000000000-BFKT7:1:1101:18493:2247 1:N:0:34
GCTCTTAAAGAGGAGAAAGGTCATGACGAATACGGCTTCTAACTTTACTCAGTTCGTTCTCGTCGACGATGGCGGAACTGGCGACGTGACTGTCGCCCCAAGCAACCTGTC
+
CCCCCFFFFFFFGGGGGGGGEGHHHHHCGEHGHHA2EEGHG5BBDBEAFG5FDFBFEGFFBFFGG?F0ECFECFG/>EF3BAE/EEE?GCGBBFF/D/D?//?FCGHHA2=
@M02034:409:000000000-BFKT7:1:1101:16810:2259 1:N:0:34
AAAGTCGAGGTGCCTAAAGTGGCAACCCAGACTAATCGGGATGTTGGTGGTGTAGAGC
+
ABBBBFBBBBBBGGGGGGGGGGGHGHHFEGFFGFFEDCEGGGGHH5FE1EEAB3D555
@M02034:409:000000000-BFKT7:1:1101:18481:2263 1:N:0:34
GCTCTTAAAGAGGAGAAAGGTCATGACGAATACGGCTTCTAACTTTACTCAGTTCGTTCTCGTCGACAATGGCGGAACTGGCGACGTGACTGTCGCCCCAAGCAACCT
+
1AAAAFDFFFFFGFEGGGGCDFEG33F?FEHGCGEEEEHHGHHCEHHHHH11B22AEAAFF/AAE/AA/@EF0FG@E?CFFG??CE>EHEF1BE//?EBBB<C0<FGH
@M02034:409:000000000-BFKT7:1:1101:19754:2264 1:N:0:34
GCTCTTAAAGAGGAGAAAGGTCATGGTGGTGAAGGCTTCTAACTTTACTCAGTTCGTTCTCGTCGACAATGGCGGAACTGGCGACGTGACTGTCGCCCCAAGCAACCTGTCTCTTATACACATCTCCGAGCCC
+
?ABBBFFFFF5CGFEGGGGGDGHHHBGFDEGHHFFHHHHHGHHFHFFHGHFGGHHGEFFGHGGGGCF?EGHHHGGGGCGHGHGGGGFGEGGHGHGHEEGGEHGFFFHGHDBFFEFFGHGBH2CHFH2/>?//<
@M02034:409:000000000-BFKT7:1:1101:12554:2265 1:N:0:34
AAAGTCGAGGTGCCTAAAGTGGCAACCCAGACTTCGAATGGTGTTGGTGGTGTAGAGCTTCCTGTAGCCGCATGGCGTTCGTACTTAAATATGGAACTAACCATTCCAATTTTCGCTGTCTCTTATACACATCTCCGAGCCCACGAGACC
+
BBBBBFBBBBABGGGGFGGFGGGHHHHGGHHGHHHGHHHHHHHHGHHFGGEFGHHFGFHHHHHGFGHHHFGFGGHHGFGGGGCHHHGGHHHHHHHGFHHHHHHHHHHGHHHHHHGGGGGHHHHHGFHHGHGHGHHHFBFCFGHGGGGGGG
@M02034:409:000000000-BFKT7:1:1101:15406:2269 1:N:0:34
GCTCTTAAAGAGGAGAAAGGTCATGCGGTATGGTGCTTCTAACTTTACTCAGTTCGTTCTCGTCGACAATGGCGGAACTGGCGACGTGACTGTCGCCCCAAGCAACCTGTCTCTTATACACATCTCCGAGCCCACGAGACCGTACTAGAT
+
CCCCCFFFFFFFGGGGGGGGDGGHGHGGGGGHHHHHHHHHHHHHHHHHHHHHHHHGGHHGHFBEFFGGGHGHHGGGGGHHHHGGGGEGHGHHHHGFEGGGGHGHHHHHHHHHHHHHHHHHHGHHHHHGCGGGGHGDCDDEGGFHFHHHF<
@M02034:409:000000000-BFKT7:1:1101:14581:2276 1:N:0:34
AAAGTCGAGGTGCCTAAAGTGGCAACCCAGACTCAGGGTGGTGTTGGGGGTGTAGAGCTTCCTGGAGCCGCATGGCGTTCGTAC
+
ABBBBFCBCCBBGGGGGGGFGGGHHHHGGHHGHCHBGH2FEFGHEHC0A0EE>3D5D5BF5BFG32B2?>E/EEF1>?/FE/2?
@M02034:409:000000000-BFKT7:1:1101:14698:2277 1:N:0:34
GCTCTTAAAGAGGAGAAAGGTCATGGGGGGGGGGGCTTCTAACTTTACTCAGTTCGTTCTCGTCGACAATGGCGGAACTGGCGACGTGACTGTCGCCCCAAGCAACCTGTCTCTTATACACATCTCCGAGCCCACGAG
+
ABCBBFFFFFFFGGGGGGGGGGHGHBGGGGG<-:BDFFFFFFFFFFFFFFFFFFFFFFFFFEAAFFFFFFFFEDFAFFFFFFF-@D;DEFFFFFFFFFFFBEEFBFFFFFFFFFFFFFBBFFFFFFFFACAFFFF@-:
@M02034:409:000000000-BFKT7:1:1101:12601:2295 1:N:0:34
GCTCTTAAAGAGGAGAAAGGTCATGCCGCAGCCGGCTTCTAACTTTACTCAGTTCGTTCTCGTCGACAATGGCGGAACTGGCGACGTGACTGTCGCCCCA
+
AAAAAFFDFFDFC1AEG1FGGGGHHHHGGGGGHGGGGGHHHCHHHHHGHH1AAFEFEHHFFFFEE/>/>FFHEEGC@GFF0?E>>EEEAFF1BFF/CCGG
@M02034:409:000000000-BFKT7:1:1101:10971:2295 1:N:0:34
AAAGTCGAGGTGCCTAAAGTGGCAACCCAGACTACTAATAATGTTGGTGGTGTAGAGCTTCCTGTAGCCGCATGGCGTTCGTACTTAAATATGGAACTAACCATTCCAATTTTCGCTGTCTCTTATACACATCTCCGAGCCCACGAGACC
+
AAABAFBABBBCGGGGGGGGGGGHHHHGGHHGGHHHHHHHHHHGHHHFGCEFHGGFFHHHGHHHHGFFHEGGEGHHGGGGGGGGHHGGFHHHHHB3FHHHGGEHHHHHHHHHHHGGGGGGHGHHFHFGGHFHHHHFGFGGGGGGGCFGGF
@M02034:409:000000000-BFKT7:1:1101:14054:2297 1:N:0:34
GCTCTTAAAGAGGAGAAAGGTCATGGCGGCGAATGCTTCTAACTTTACTCAGTTCGTTCTCGTCGACAATGGCGGAACTGGCGACGTGACTGTCGCCCCAAGCAACCTGTCTCTTATACCCATCTCCGAGCCCACGAGACCGTACTAGA
+
BBBBBFFFBFFFGGGG4BGFBGFHHGHGGCG?EGGHHHHHHHHHHHHHGHHGGHHFEGFGFFBEE>EEEGGHFGGEFFHHHEGGGC@DHFHHHHCFDDCDDGCCF0GHH1?GDHGGFF<1>1<>FGHG-C<-EHF@-;::CD::?AFBB
@M02034:409:000000000-BFKT7:1:1101:12584:2306 1:N:0:34
AAAGTCGAGGTGCCTAAAGTGGCAACCCAGACTAGTCCTTCGGTTGGTGGTGTAGAGCTTCCTGTAGCCGCATGGCGTTCGTACTTAATTATGGTACTAACCATTCCAATTTTCGCTGTCTCTTATACACATCTCCGAGCCCA
+
BBBBBFBBDBBAGGG5GGFFGGGHHGHGGHG2AEAGHFGHFHG2FEGAFAEEFBG5ADFG5B5GGED5EE?0EE11>?>FEE2FGGHG44BBF344BFG?303BF?GBBFGGG4E/EGE34EFG3F33BCD?GGF2C<?DC/G
@M02034:409:000000000-BFKT7:1:1101:17030:2309 1:N:0:34
AAAGTCGAGGTGCCTAAAGTGGCAACCCAGACTGATAAGAATGTTGGTGGTGTAGAGCTTCCTGTAGCCGCATGGCGTTCGTACTTAAATATGGAACTAACCATTCCAATTTTCGCTGTCTCTTATACACATCTCCGAGCCCACGAGACC
+
CCCCBFCBBBABGGGGGFGFFGGHHHHGGHHGHHGHHGHHHHHHHHHGGGGGGHG5FGHHHHHHG5FFFEGFEGHHGGGGGGHHGHHHFFHHHHBGHHGGHHBGHHGHHHHHHHGGGGGFHGHHHGBFGFFHHHGGG@FGCC<FDGGGGG
@M02034:409:000000000-BFKT7:1:1101:17446:2311 1:N:0:34
AAAGTCGAGGTGCCTAAAGTGGCAACCCAGACTTGTGTGCAGGTTGGTGGTGTAGAGCTTCCTGTAGCCGCATGGCGTTCGTACTTAAATATGGAACTAACCATTCCAATTTTCGCTGTCTCTTATACACATTCCGAGCCCACGAGACCG
+
ABCCBFBCCCCBGGGGGGGGGGGHGHHGGHEFHGFGHBF5DFGHFH?ABEFEF3F5EEGGFHGHHFFEFEEEEGF1EEGGFEBGGHHFHHHFFF3BFGHHBE3FGFHFHHFHFGEFGDFBEEHEBFFHHFFGDGHHDG?DFEE</<?AE@
@M02034:409:000000000-BFKT7:1:1101:13976:2319 1:N:0:34
AAAGTCGAGGTGCCTAAAGTGGCAACCCAGACTAAGGATCATGTTGGTGGTGTAGAGCTTCCTGTAGCCGCATGGCGTTCGTACTTAAATATGGAACTAACCATTCCAATTTTCGCTGTCTCTTATACACATCTCCGAGCCCACGAGACC
+
BBBBAFBABBBBGGGGGGGGFGGHHHGGGGHGGHHHHFHFHGHHHHGEFDGGH3DDFBGH5FHHB5FEFDE0EEG1EEFFGFHEFHGGFHHHHF3BGHFHFFGFGFH?4BGHH4>EGFEGHHGHEGFHF2GHHHGFGCCGDCHFG@GGGC
@M02034:409:000000000-BFKT7:1:1101:15665:2321 1:N:0:34
GCTCTTAAAGAGGAGAAAGGTCATGCCGACTTCGGCTTCTAACTTTACTCAGTTCGTTCTCGTCGACAATGGCGGAACTGGCGACGTGACTGTCGCCCCAAGCAACCTGTCTCTTATACACATCTCCGAGCCCACGAGAC
+
AABBBFFBFFFFGFF4BGFFGGHGHHHGGGGGFFGGEFFHHHFGHHHGHHBFDGGGEGHGHFFAEEGF0GGHHGGEGGHHHAE/EEEFH/GHBGEAEAFD/F?F2FFFHDBG2FHHDFHH1?FFFHBE?C?CGAF@-<A<
@M02034:409:000000000-BFKT7:1:1101:12587:2327 1:N:0:34
AAAGTCGAGGTGCCTAAAGTGGCAACCCAGACTAGTCCTTCGGTTGGTGGTGTAGAGCTTCCTGTAGCCGCATGGCGTTCGTACTTAAATATGGAACTAACCATTCCAATTTTCGCTGTCTCTTATACACATCTCCGAGCCCACGAGACC
+
AAAAAFBBBDABGGGFGGGGGGGHHHGGGHHGHHHHHHHHHHGGGGCEFGGGHFGDEFHHDHHHGFGFHGFFFGHFGGGGGGFHHHHHFHFHHHBGFHHHFFEGFHHEDGHHGFFGGGGHHHHHDHFFFGHHHHGFFF/BBFGFGGCGCF
@M02034:409:000000000-BFKT7:1:1101:11939:2331 1:N:0:34
GCTCTTAAAGAGGAGAAAGGTCATGTTGAAGGGTGCTTCTAACTTTACTCAGTTCGTTCTCGTCGACAATGGCGGAACTGGCGACGTGACTGTCGCCCCAAGCAACCTGTCTCTTATACACATCTCCGAGCCCACGAGACCGTACTAGAT
+
CCCCCFFFFFFFGGGGGGGGGGGHHHGGGHHHGGFGHHHHHHHHHHHHHHGHHHHGEHFGHFFEEEEFGHGHGFGGGEHHHHGEEEEEHGGHGHFE?EEFEF?FGFHHHHHHHHHHHHFFGFGHHHDF@CCGFEFD>CE.FDAGFHGHHB
@M02034:409:000000000-BFKT7:1:1101:12804:2339 1:N:0:34
GCTCTTAAAGAGGAGAAAGGTCATGGATTTTCGGGCTTCTAACTTTACTCAGTTCGTTCTCGTCGACAATGGCGGAACTGGCGACGTGACTGTCGCCCCAAGCAACCTGTCTCTTATACACATCTCCGAGCCCACGAGACCGTACTAGAT
+
ABBBBFFFFFFFGGGGGGGGGGGHFHAGHHHHGGGGGHHHHHGHHHHGHHHHHHGFFHHGHGGGGCGEEHHHFFGCEGHHHHGCFGEFFFHHHHGHGGGGGHGFHHHHHHHHHHHGHHDFHHGHHFGGA@/CEGGG<A.AGGCCAHHGDG
@M02034:409:000000000-BFKT7:1:1101:18458:2343 1:N:0:34
AAAGTCGAGGTGCCTAAAGTGGCAACCCAGACTAGTAAGACTGTTGGTGGTGTAGAGCTTCCTGTAGCCGCATGGCGTTCGTACTTAAATATGGAACTAACCATTCCAATTTTCGCTGTCTCTTATACACATCTCCGAGCCCACGAGACC
+
ABBBBFBBBBABGGGGGGGGGGGHHFFFGHHGHGHFGBGHFHHHHHHGGGFGHGGFHHHHHHHGGFHHHGGEEFHHGGGGGFHHHHGFHHGHHGEHGHGFHFFGHHGHGHHHHFGGGGFHHGGHGHHHHHFHHHHGG@GGGGFGC@DGFG
@M02034:409:000000000-BFKT7:1:1101:11866:2349 1:N:0:34
AAAGTCGAGGTGCCTAAAGTGGCAACCCAGACTGTTCCTCCTGTTGGTGGTGTAGAGCTTCCTGTAGCCGCATGGCGTTCGTACTTAAATATGGAACTAACCATTCCAATTTTCGCTGTCTCTTATACACATCTCCGAGCCCACGAGACC
+
CCBCCFCCBCBCGGGGGGGFGGGHHHHGGHFGHHHHGHHHGHHHHHHGGGGFHHHGGGHHHHHHGGHHHGGGGGHHGGGGGFHHHHFGFHHHHHHHHHHHHHGHHHHHGHGHHHGFGGGGHHHHHHHHHGFHHHFHGCCFGGHGGCGGGC
@M02034:409:000000000-BFKT7:1:1101:14717:2352 1:N:0:34
AAAGTCGAGGTGCCTAAAGTGGCAACCCAGACTGCGACTGCTGTT
+
ABBBBFBBBBAAFGFFGFFGGGGGHGHGGHHGHB3B22AAB53AB
@M02034:409:000000000-BFKT7:1:1101:20857:2357 1:N:0:34
AAAGTCGAGGTGCCTAAAGTGGCAACCCAGACTGGGGTTGGTGGTGTAGAGCTTCCTGTAGCCGCATGGCGTTCGTACTTAAATATGGAACTAACCATTCCAATTTTCGCTGTCTCTTATACACATCTCC
+
BBBBAFAA@BA4GGFGGGGGFGGHHHHGGHGGHGFGFAAAAAFFGE1AGHHGEFGFF5GFFF3E00EE1?>BE1E>2GGD43FGGGDGD33CB3?FFCGBGBHGHEF4/EEEGHGHHFBHFBB2GH2FGG
@M02034:409:000000000-BFKT7:1:1101:14217:2358 1:N:0:34
AAAGTCGAGGTGCCTAAAGTGGCAACCCAGACTAAGACTGAGGTTGGTGGTGTAGAGCTTCCTGTAGCCGCATGGCGTTCGTACTTAAATATGGAACTAACCATTCCAATTTTCGCTGTCTCTTATACACATCTCCGAGCCCACGAGAC
+
AAAAAFBABAAAFFGFFGGGGGGHHHHGFHGGFFGGHHHHHHGBFCEAAEEFGFGDDDGHBGHGDFGFGEE0?EHEGEEGE1F1FFFFGFGHGGGFGGFCCGEHHFGBFGHHHGEEEGG3F4FGDHFFFCDB2D?2/@@</<F/DFC/A
@M02034:409:000000000-BFKT7:1:1101:14889:2364 1:N:0:34
AAAGTCGAGGTGCCTAAAGTGGCAACCCAGACTCAGCCTTCGGTTGGTGGTGTAGAGCTTCCTGTAGCCGCATGGCGTTCGTACTTAAATATGGAACTAACCATTCCAATTTTCGCTGTCTCTTATACACATCTCCGAGCCCACGAGACC
+
BCBCBFCCCCBCGGGGGGFGGGFHHGHGGAGAGHGHFHHHHHGFGFEEFEFFFFGBG5GHHGGGFDGGFEEEGGGHGGGGEGHGGHHHFHHHFGFBBGHHFFFGHHFFHGHHHHGEFGEFBGHHFGFHBFBFHFDFC<D<CFGGG?@DCA
@M02034:409:000000000-BFKT7:1:1101:14223:2375 1:N:0:34
AAAGTCGAGGTGCCTAAAGTGGCAACCCAGACTAAGACTGAGGTTGGTGGTGTAGAGCTTCCTGTAGCCGCATGGCGTTCGTACTTAAATATGGAACTAACCATTCCAATTTTCGCTGTCTCTTATACACATCTCCGAGCCCACGAGACC
+
BBCCCFCCCCCCGGGGGFGGGGGGHHHGGHHGHHHHHHFHFGGHHHGGFGFFGHHGHHHHHHHHGHHHHGGGGGHHGGGGGGHHHHHHHHHHHHEHHHHHHHGHHHHHHHHHHHGFGGFHHGHHHHHHGHHHHHFGECGGGGHGGGGGGC
@M02034:409:000000000-BFKT7:1:1101:15804:2396 1:N:0:34
GCTCTTAAAGAGGAGAAAGGTCATGGCTGGTGGTGCTTCTAACTTTACTCAGTTCGTTCTCGTCGACAATGGCGGAACTGGCGACGTGACTGTCGCCCCAAGCAACCTGTCTCTTATACACATCTCCGAGCCCACGAG
+
BBCABFFFFFFFGFGGGGGFBFFHHHGHGGGGGAFGHHGHHHFHHGHGHGFFDG5FEGGGHBBBE0EAAHFHFEFC?EHHGGFEEE>EFFFFBGFAA?EE/F/CHGAFGDGHHHHFHHHF2FCFGGFA/A@CFAFA-<
@M02034:409:000000000-BFKT7:1:1101:14694:2403 1:N:0:34
GCTCTTAAAGAGGAGAAAGGTCATGGTGGAGAGGGCTTCTAACTTTACTCAGTTCGTTCTCGTCGACAATGGCGGAACTGGCGACGTGACTGTCGCCCCAAGCAACCTGTCTCTTATACACATCTCCGAGCCCACGAGACCGTACTAGAT
+
AA@ABDFFFFFFCGGGGGGGDGHHFGBFEHHHGGGGHHHHHHHHHHHFHHFFFHDFEHHGHFFAEAEAEFDH2EE>>EGGHGEEEE>EGFHFDHF/EFEEDGC?F?GHHHHGHHHHHHHHHGHGHGHGCFGGGHGD-AGDGC<GGHFH0=
@M02034:409:000000000-BFKT7:1:1101:19742:2405 1:N:0:34
AAAGTCGAGGTGCCTAAAGTGGCAACCCAGACTAATAATCAGGTTGGTGGTGTAGAGCTTCCTGTAGCCGCATGGCGTTCGTACTTAAATATGGAACTAACCATTCCAATTTTCGCTGTCTCTTATACACATCTCCGAGCCCACGAGACC
+
CCCCCFCBCCCCGGGGGGGGGGGHHHHGGHHGHHHHHHHHHHHGGHGFFGFFHGHHHHHHHHHHHHHHHGGGGGHHGEGGGGHHHHHHHHHHHHHHGHHHHHHHHHGHHHHHHHGGGGGHHHHHHHHHGHEHHHHHGGGGGGHGGGGGGG
@M02034:409:000000000-BFKT7:1:1101:16104:2411 1:N:0:34
GCTCTTAAAGAGGAGAAAGGTCATGACTCCTGCTGCTTCTAACTTTACTCAGTTCGTTCTCGTCGACAATGGCGGAACTGGCGACGTGACTGTCGCCCCAAGCAACCTGTCTCTTATACACATCTCCGAGCCCACGAGACCGTACTAGA
+
BCCCCFFFFFFFGGGGGGGGGGHHGGHHHHHHHHHHHHHHHHHHHHHGHHHFGHHFEGHGHFBEEAEEEGFHGGGCEGHHHHGGGG/EEFHHHHGEFGCEDGEFGFHHHHHHHHHHHEHFHGHHHHFGFGGGGGGGACE?FG..<<<GH
@M02034:409:000000000-BFKT7:1:1101:18107:2427 1:N:0:34
GCTCTTAAAGAGGAGAAAGGTCATGGTTGAGCGTGCTTCTAACTTTACTCAGTTCGTTCTCGTCGACAATGGCGGAACTGGCGACGTGACTGTCGCCCCAAGCAACCTGTCTCTTATACACATCTCCGAGCCCACGAGACCGTACTAGAT
+
BBBBBFFFFFFFGGGGGGGG4EGHHHHHGHHHGEFFGHHHHGFHHGHFHGGHGHHGEFHGHGBEFEGGEGGHHGG?@EFHBEGGGE>EGFHHHFGEEFEGGGEFFHHGHGHHHHHGHHHF2GGHHHGGCGGGGGGG-<AEGGFFGGEHFD
@M02034:409:000000000-BFKT7:1:1101:12445:2433 1:N:0:34
AAAGTCGAGGTGCCTAAAGTGGCAACCCAGACTATGGCGCATGTTGGTGGTGTAGAGCTTCCTGTAGCCGCATGGCGTTCGTACTTAAATATGGAACTAACCATTCCAATTTTCGCTGTCTCTTATACACATCTCCGAGCCCACGAGACC
+
BBBBBFBABBBBGGGGGBFBFFFHHGHGGDHGHFGHHHGGGEEGHHHEFGEFGFGFHFHHHHHGFFGGGFFEGGHGEEGFGFHGHHFFHHGHGHFGFHGHFHFHGHHFHHHHHHEEFGE3FGFGFHHFHHEGFHFDE?DGGGHGF/@AAC
@M02034:409:000000000-BFKT7:1:1101:11726:2440 1:N:0:34
AAAGTCGAGGTGCCTAAAGTGGCAACCCAGACTCCGACGAATGTTGGTG
+
AAAAA3>A>DAABCGGGGGGF1A0FCCEFGCFFCHAAA//AF1FHH//A
@M02034:409:000000000-BFKT7:1:1101:18581:2445 1:N:0:34
AAAGTCGAGGTGCCTAAAGTGGCAACCCAGACTTCTTCTTCGGTTGGTGGTGTAGAGCTTCCTGTAGCCGCATGGCGTTCGTACTTAAATATGGAACTAACCATTCCAATTTTCGCTGTCTCTTATACACATCTCCGAGCCCACGAGACC
+
BCCBBFCCCCBCGGGGGGGFGGGHHHHGGHHGHHHHHHHHHHGFGGGGGGEFEGGFHHHHHHHHHHHFHEFEFFHAEGEFGFGHHHHFHHHHGHBGFHHHEHFGHHHHHHHHHHGGGGGFHGHHFHFDFF2GGHFGDCGGDEHGGGGDDF
@M02034:409:000000000-BFKT7:1:1101:17929:2451 1:N:0:34
GCTCTTAAAGAGGAGAAAGGTCATGGAGAGGAGTGCTTCTAACTTTACTCAGTTCGTTCTCGTCGACAATGGCGGAACTGGCGACGTGACTGTCGCCCCAAGCAACCTGTCTCTTATACACATCTCCGAGCCCACGAGACCGTACTAGAT
+
CCCCCFFFFFFFGGFGGGGGGGHHHHGGGGGEGHHHHHHHHHHHHHHHHHHHHHHGFHHGHFFEGEGGGHHHGGGGGGHHHHGEFFEFHGHHHHGHEGGGGGGGHHFGHGHHHHHGHHHHG2@FGHHG@ACDFHGG<AEFED.CFEHHH=
@M02034:409:000000000-BFKT7:1:1101:11520:2454 1:N:0:34
GCTCTTAAAGAGGAGAAAGGTCATGAATGGTGTTGCTTCTAACTTTACTCAGTTCGTTCTCGTCGACAATGGCGGAACTGGCGACGTGACTGTCGCCCCAAGCAACCTGTCTCTTATACCCATCTCCGA
+
AAAAAFDFFFFFCAE4FFFGGGBHHFDEFGFFCEHFFFHFHBGHHEFFHGGHHHHGAG2F5FAEEAABAHGF2AECEGHEHGFEGFGGHGFFFHGHDAEG?//?BB0FGGCDHHH3FGF2@FF22F2/<
@M02034:409:000000000-BFKT7:1:1101:11502:2462 1:N:0:34
GCTCTTAAAGAGGAGAAAGGTCATGAATGGTGTTGCTTCTAACTTTACTCAGTTCGTTCTCGTCGACAATGGCGGAACTGGCGACGTGACTGTCGCCCCAAGCAACCTGTCTCTTATACACATCTCCGAGCCCACGAGACCGTACTAGAT
+
ABCCBFFFFFFFGGGGGCFFGGHHHHHHHHHHHGHGHHHHHHHHHHGHHGHHHHHGGHGGHGBEGGGGGHGHHGGFGGHHHHGGGGGGHGHFGHGGGGGGGGFBGFHHHHHHHHHGHHH2GB2GHHGGCGFGGFGD-@GDGG.<A.B0DD
@M02034:409:000000000-BFKT7:1:1101:11864:2467 1:N:0:34
GCTCTTAAAGAGGAGAAAGGTCATGGCGCGGCTGGCTTCTAACTTTACTCAGTTCGTTCTCGTCGACAATGGCGGAACTGGCGACGTGACTGTCGCCCCAAGCAACCTGTCTCTTATACACATCTCCGAGCCCACGAGACCGTACTAGAT
+
CCCCCFFFFFFFGGGGGGGGGGHHHHHGGGGGGGGCHHHGHHHHHHHHHHGHHHHFGHHGHGFFGEFFGHHHHGGCFGHHHHGFGFEGGFHHHHGEFGGDDGC?GGHHGHFHHHG1GGGFFEFHGFDA-<-AEAGC@DEDEGDGDEFHFG
@M02034:409:000000000-BFKT7:1:1101:19168:2485 1:N:0:34
GCTCTTAAAGAGGAGAAAGGTCATGCCGATGAAGGCTTCTAACTTTACTCAGTTCGTTCTCGTCGACAATGGCGGAACTGGCGACGTGACTGTCGCCCCAAGCAACCTGTCTCTTATACACATCTCCGAGCCCACGAGACCGTACTAGAT
+
CCCCCFFFFFFFGGEGGGGGGGHHHHHEAFGGDHHHHHHHHFHHHHHHHHHHHHHGFHHGHGGGGGGGGHG@GFGFEGHHHGGGGGEFHGHHHFGCEEEFGGGHHHHHHDGHHHHFHHGGHHGHHHFGGGGGGHG@@CDGECAEAHHGE=
@M02034:409:000000000-BFKT7:1:1101:11399:2489 1:N:0:34
AAAGTCGAGGTGCCTAAAGTGGCAACCCAGACTAATAATAAGGTTGGTGGTGTAGAGCTTCCTGTAGCCGCATGGCGTTCGTACTTAAATATGGAACTAACCATTCCAATTTTCGCTGTCTCTTATACACATCTCCG
+
AAAB3DAABDAACGGGGFGGCGGHHHFDAF22GFFG5AFDGGHBEHGEFEAFGHHHHFHGFEGFHFHDGEAEGEHCEEGFEEBGFFBE3F4GGFBGCEGFGGDFGF4EGGGHHGEFGGGFGF4F4F4DFF2G?F?B<
@M02034:409:000000000-BFKT7:1:1101:18503:2496 1:N:0:34
GCTCTTAAAGAGGAGAAAGGTCATGCTTAGGCGGGCTTCTAACTTTACTCAGTTCGTTCTCGTCGACAATGGCGGAACTGGCGACGTGACTGTCGCCCCAAGCAACCTGTCTCTTATACACATCTCCGAGCCCACGAGACCGTACTAGAT
+
BBBBBFFFFFFFGGGGGGGGDFHGGHHHHHHHGGGGGHHFHHHHHHHHHHHHHHHFEGFFHFFEFFEEGHHHFEGECGHBGAE>/B>DHFFBFHGHGDGGDCFFGHHHHHFF1FH1GGFDCFF<F1F?CF@CG.EA-;:CED;GAEFGBF
@M02034:409:000000000-BFKT7:1:1101:15259:2499 1:N:0:34
AAAGTCGAGGTGCCTAAAGTGGCAACCCAGACTAATAAGCAGGTTGGTGGTGTAGAGCTTCCTGTAGCCGCATGGCGTTCGTACTTAAATATGGAACTAACCATTCCAATTTTCGCTGTCTCTTATACACATCTCCGAGCCCACGAGACC
+
AABBAFB?DBBBGGGGFGGFGGGHGHHGGHHGHHHHHHHHHHHHHHGGFEEFGHHGHHHHHHHHFGHGGFGGGGHGGGGGFFHHHHHHHHGHHHFFHHHHHHGHHHHHGHHHHHGFGGGHHHHHFHGHFHEHHHHGGDGGGGHGGCFGGG
@M02034:409:000000000-BFKT7:1:1101:19164:2502 1:N:0:34
GCTCTTAAAGAGGAGAAAGGTCATGCCGATGAAGGCTTCTAACTTTACTCAGTTCGTTCTCGTCGACAATGGCGGAACTGGCGACGTGACTGTCGCCCCAAGCAACCTGTCTCTTATACACATCTCCGAGCCCACGAGACCGTACTAGAT
+
BBCCCFFFFFFFGGGGGGGGGGGHHHGGEGGHHHHHHHHGHHHHHHHHHHHHHHHGEHHGHGFEGEGGGHHHHGGGGGHHHHGGGGGGHGHFHHGHEEEEFHEBGGHFHGHHHHHHBG2DFGHHGHFD@DFCGGGC-AE?FCFEGHHHFE
@M02034:409:000000000-BFKT7:1:1101:21021:2507 1:N:0:34
AAAGTCGAGGTGCCTAAAGTGGCAACCCAGACTGATGCGCATGTTGGGGGTGTAGAGCTTCCTGTAGCCGCGTG
+
CCCCCFCCBBCCGGGGGGGGGGGHHHHGGHGGHHCGH5E22BEHBGF000E?03D5@5@B5FF@5@B53?E/>>
@M02034:409:000000000-BFKT7:1:1101:21118:2508 1:N:0:34
GCTCTTAAAGAGGAGAAAGGTCATGTCTCGGCAGGCTTCTAACTTTACTCAGTTCGTTCTCGTCGACAATGGCGGAACTGGCGACGTGACTGTCGCCCCAAG
+
AABCCFFFFFFFGGGGGGGGGGHHHHHHB422A22AF3GH5BGGHB55DGD3GHFFECEF5BFEGA0A0FGHHGG/>EGGF1>>EEEE/??F3FF//E?//?
@M02034:409:000000000-BFKT7:1:1101:19314:2512 1:N:0:34
AAAGTCGAGGTGCCTAAAGTGGCAACCCAGACTACTAAGGATGTTGGTGGTGTAGAGCTTCCTGTAGCCGCATGGCGTTCGTACTTAAATATGGAACTAACCATTCCAATTTTCGCTGTCTCTTATACACATCTCCGAGCCCACGAGACC
+
CCCCCFCBCCBAGGGGGGGGGGGHHHHGGHHGHHHGHHHGGGHHHHHEFGEFHHHGHGHHHHHHHHHHHGGEFGHHGGGGGEFHGHHFHHGHHGFHGHFFHHHHGHHHHHHHHHGGGGGEHGHHFHHHGHHHHHGHGC?BFGHGGGGGGF
@M02034:409:000000000-BFKT7:1:1101:18949:2523 1:N:0:34
GCTCTTAAAGAGGAGAAAGGTCATGCAGATGTCTGCTTCTAACTTTACTCAGTTCGTTCTCGTCGACAATGGCGGAACTGGCGACGTGACTGTCGCCCCAAGCAACCTGTCTCTTATACACATCTCCGAGCCCACGAGACCGTACTAGAT
+
BBBBBFFFFFFFGGGCEGGGGGGHHHHHHHHHHHHHHHHHHHHHHHHHHHHHHHHGGHHGHGFGGGGGGHHHHGGGGGHHHHGEGGGGHGHHHHGHGGGGGHGHHFHHHHHHHHGHHHFFHHHFFHHGCG?DGHGGCGDGGGFEDHHGHD
@M02034:409:000000000-BFKT7:1:1101:18989:2529 1:N:0:34
AAAGTCGAGGTGCCTAAAGTGGCAACCCAGACTCCGAAGAATGTTGGTGGTGTAGAGCTTCCTGTAGCCGCATGGCGTTCGTACTTAAATATGGAACTAACCATTCCAATTTTCGCTGTCTCTTATACACATCTCCGAGCCCACGAGACC
+
CCCCCFBBBCCCGGGGGGGGGGGHHHHGGHHGHHHGEGGEHGHHHHGEFEEFHHHGHHHHFHHHHGGDGFGCEGHFGGGGFEFGGHGHGHHHFHGFFHHGGHDGHHHEFGHHHHGEGGEGBFGGGHHHEHGFHHEHGGGCGEFFGCGGGG
@M02034:409:000000000-BFKT7:1:1101:19320:2532 1:N:0:34
AAAGTCGAGGTGCCTAAAGTGGCAACCCAGACTACTAAGGATGTTGGTGGTGTAGAGCTTCCTGTAGCCGCATGGCGTTCGTACTTAAATATGGAACTAACCATTCCAATTTTCGCTGTCTCTTATACACATCTCCGAGCCCACGAGACC
+
3AAAAFAAA@ABGGGGGGGGFFGFFFF?AEFGFHHHFHFFFHGHGB2BA2ABEDG5AFHGHFHHHGFFFEGC?FHFCFGCFFHGHFGFGFHHF3BFEBFHHHHGBGHBFHBDGHFGGEEFHFFH4G4?4FDGHBGDGC?/B/GEGGCDAF
@M02034:409:000000000-BFKT7:1:1101:18687:2532 1:N:0:34
AAAGTCGAGGTGCCTAAAGTGGCAACCCAGACTACTACTCAGGTTGGTGGTGTAGAGCTTCCTGTAGCCGCATGGCGTTCGTACTTAAATATGGAACTAACCATTCCAATTTTCGCTGTCTCTTATACACATCTCCGAGCCCACGAGACC
+
ABCCBFCBCCCCGGGGGGGGGGGHHHHGGHHGHHHHHHHHHHHGGHGGGGEFHHHGHHHHHHHHGHHHHEEFGGHHGGGGGFHHHHHHHHHHHHHGHGHGHHGHHHHHGGHHHHGGGGFHHHHHHHHHFGFHHHFHFCDFGGHGGGGGGF
@M02034:409:000000000-BFKT7:1:1101:17781:2534 1:N:0:34
AAAGTCGAGGTGCCTAAAGTGGCAACCCAGACTCAGGGTGCTGTTGGTGGTGTAGAGCTTCCTGTAGCCGCATGGCGTTCGTACTTAAATATGGAACTAACCATTCCAATTTTCGCTGTCTCTTATACACATCTCCGAGCCCACGAGACC
+
ABCCCFCCCCCCGGGGGGGDGGGHHHHGGHHGHHHHHGGFGHHHHHHGGGFFGHHGHHHHHHHFGFHGHGCEGGGHGEGGGGHHHHHHHHGHHHGHGHHGGFFHHGFFHHHHHHGGGGFHHHHHHHHHEFFHHFHFE/BCCGHGC?DGGG
@M02034:409:000000000-BFKT7:1:1101:18373:2542 1:N:0:34
AAAGTCGAGGTGCCTAAAGTGGCAACCCAGACTTCGGTTGGGGTTGGTGATGTAGAGCTTCCTGTAGCCGCATGGCGTTCGTACTTAAATATGGAACTAACCATTCCAATTTTCGCTGTCTCTTATACACATCTCCGAGCCCACGAGACC
+
ABCCAFCBCBAAGGGGGGGGGGGHHHHGGHHGHHHGGFFGGGGGGGGEFDGFFGGFGFHHHHHHGFGEGFGGGGGCGFGGGGGHHHHHHHHHHHDBGHHHFCDGHHHFHHHHHHGFGGFHHEHFGHGHGHGHHHHHE@DGGEHGGGGGGF
@M02034:409:000000000-BFKT7:1:1101:11269:2545 1:N:0:34
GCTCTTAAAGAGGAGAAAGGTCATGGATATTAAGGCTTCTAACTTTACTCAGTTCGTTCTCGTCGACAATGGCGGAACTGGCGACGTGACTGTCGCCCCAAGCAACCTGTCTCTTATACTCATCTCCGAGCCCACGAGACCGTACTAGAT
+
BCCCCFFFFFFFGGGGGGGFGGHHHHAGHHHHFHGHBHHHHHGGFHHHHFHGGHFFGHEGDFFGGEEEEFFGBEGGC@GHHEFEGG>EE?FHHFF/?<E?EFFEGFHHHDFFDHHDHDB2>2@GHFGGD?/<?/?A>D.>.C<C..DDB=
@M02034:409:000000000-BFKT7:1:1101:19874:2550 1:N:0:34
GCTCTTAAAGAGGAGAAAGGTCATGGTGTTTCGTGCTTCTAACTTTACTCAGTTCGTTCTCGTCGACAATGGCGGAACTGGCGACGTGACTGTCGCCCCAAGCAACCTGTCTCTTATACACCTCTCCGAGCCCACGAGACCGTAC
+
>AAABFFFFFFFGGGGGGGGFGFHHF5BCFFGEHFGGGGHHHHHHHHHHHGHHGHGEHHGHGFGGGGE?GHFHEF@@EHHGHGGGGEEHGFHGGGGFEF/AGEFBCGHHGHGHHFDHHHH22@CGFF?CCC?C/C<-<<<CG..A
@M02034:409:000000000-BFKT7:1:1101:14378:2557 1:N:0:34
AAAGTCGAGGTGCCTAAAGTGGCAACCCAGACTAATAATAATGTTGGTGGTGTAGAGCTTCCTGTAGCCGCATGGCGTTCGTACTTAAATATGGAACTAACCATTCCAATTTTCGCTGTCTCTTATACACATCTCCGAGCCCACGAGACC
+
BCBCCFCCBCBCGGGGGGGGGGGHHHHGGHHGHHHHHHHHHHHHHHHEFGEFGHHHHHHHHHHHGHHHHGGGGGHHGEGGGGHHHHHHHHHHHHFHHHHHHHHHHHHHHHHHHHGFGGGGHHHHHHHHHGGHHHGGF?FCCFEFFGGGGG
@M02034:409:000000000-BFKT7:1:1101:20185:2561 1:N:0:34
GCTCTTAAAGAGGAGAAAGGTCATGGGTTATAGGGCTTCTAACTTTACTCAGTTCGTTCTCGTCGACAATGGCGGAACTGGCGACGTGACTGTCGCCCCAAGCAACCTGTCTCTTATACACATCTCCGAGCCCACGAGACCGTACTAGAT
+
BBAAAFFFFFBFGGECGFGGFFHGHFHFDHHHHHHGHHHFHGHHHHHHHFDEFHFGEHHFGFFEECCECHFHHGGCFGHFEHG?@EEEEFHFHHG/ADFE/F/2BFGHHHHGHHHGHGHHHHHHHFDE?@?FFEGD<@<>CC<CDHHFB=
@M02034:409:000000000-BFKT7:1:1101:15573:2563 1:N:0:34
AAAGTCGAGGTGCCTAAAGTGGCAACCCAGACTGGTGGGGCGGTTGGTGGTGTAGAGCTTCCTGTAGCCGCATGGCGTTCGTACTTAAATATGGAACTAACCATTCCAATTTTCGCTGTCTCTTATACACATCTCCGAGCCCACGAGACC
+
AAABAFBBBBBBGGGGGGGGGGGGHHHGGHHGHHHHHGGGGGGGGGGEFEEFFFHEFDGHFHHHGFHDGGGEGGHFGEGGGGEHHHFBGFFHHHBBCHHFBGFHHGGFHHHHH2@DGEFBDGGGBGFBFG1GFFEFA-@@DEEE@<@DGG
@M02034:409:000000000-BFKT7:1:1101:14429:2567 1:N:0:34
AAAGTCGAGGTGCCTAAAGTGGCAACCCAGACTCAGTCTACTGTTGGTGGTGTAGAGCTTCCTGTAGCCGCATGGCGTTCGTACTTAAATATGGAACTAACCATTCCAATTTTCGCTGTCTCTTATACACATCTCCGAGCCCACGAGACC
+
CCCCCFDCCCCCGGGGGGGGGGGHHHHGGHHGHHHHHHHHHHHHHHHGFGFFGHHGGHHHHHHHGHHHHGGFGGHHGGGGGGHHHHHHHHHHHHGHHHHHHHHHHHGHGHHHHHGGGGGHHHHHHHHHGHHHHHHGGCGGGGHGGGGGFF
@M02034:409:000000000-BFKT7:1:1101:13127:2571 1:N:0:34
AAAGTCGAGGTGCCTAAAGTGGCAACCCAGACTGGGGTGGGGGTTGGTGGTGTAGAGCTTCCTGTAGCCGCATGGCGTTCGTACTTAAATATGGAACTAACCATTCCAATTTTCGCTGTCTCTTATACACATCTCCGAGCCCACGAGACC
+
CBBCCFCBCCCBGGGGGGGGGGGHHHHGGHHEGFDHG2EFGGGFEGGEEAEFGEF@FBDGFGHHBDB@@EE/EEHCE/>CEGFEGHHGDGFHDD33?FFFGC2BF??3FFDHHFDAEG/@GGFF1F?<DBGFHGGF/->@F..CDCD?FF
@M02034:409:000000000-BFKT7:1:1101:11684:2571 1:N:0:34
GCTCTTAAAGAGGAGAAAGGTCATGACTCTGCA
+
>AAAAFD3DF1CAGAF1AAEF113A31ADGHHB
@M02034:409:000000000-BFKT7:1:1101:18589:2571 1:N:0:34
AAAGTCGAGGTGCCTAAAGTGGCAACCCAGACTACG
+
AAA1AFAADD>AEGGGGGGGGFFFHEHE0EGGFB0A
@M02034:409:000000000-BFKT7:1:1101:15590:2572 1:N:0:34
AAAGGCGAGGTGCCTAAAGTGGCAACCCAGACTGGTGGGGCGGTTGGTGGTGTAGAGCTTCCTGTAGCCGCATGGCGTTCGTACTTACATATG
+
33>>34>@DD>AFFDFGGGAGFFFFGHFGHHGH32AF??01ECE?//BFE1FFBB334F3FBGG34E43/>EEEH0>EEEDDCFCGF1BF2B>
@M02034:409:000000000-BFKT7:1:1101:11585:2574 1:N:0:34
AAAGTCGAGGTGCCTAAAGTGGCAACCCAGACTAGTACTCAGGTTGGTGGTGTAGAGCTTCCTGTAGCCGCATGGCGTTCGTACTTAAATATGGAACTAACCATTCCAATTTTCGCTGTCTCTTATACACATCTCCGAGCCCACGAGACC
+
BBBBBFAADBBBGGGGAFGFGGGHHHHECGHGHGH5GHHHGHCDGFGEFDEFHGGAFGHHHFHGGFHGHGGEEGHHGGGGGGHHHHGGEGBGHHGHGHHHHHHHHHHF4FGGHHGGGGEFFHHHFFBFFGFGFGGHFCC?CGHFGGFDDG
@M02034:409:000000000-BFKT7:1:1101:15243:2583 1:N:0:34
AAAGTCGAGGTGCCTAAAGTGGCAACCCAGACTATGAAGCAGGTTGGTGGTGTAGAGCTTCCTGTAGCCGCATGGCGTTCGTACTTAAATATGGAACTAACCATTCCAATTTTCGCTGTCTCTTATACACATCTCCGAGCCCACGAGACC
+
BBBBBFBBBBBBGGGGGGGGGGGHHHHGGHHGHHHHHHHHHHHHHHGFGGEFGGGFGHHHHFHHHHHGHFCEEGHHGGGGEFFHHHHHHHHHHHFGHHHHHHGHHHHHGHHHHHGGGGGFHGHHHHBFGGGHHHHFD@FGGGHGGGGGGF
@M02034:409:000000000-BFKT7:1:1101:11761:2587 1:N:0:34
GCTCTTAAAGAGGAGAAAGGTCATGCCTCCTATGGCTTCTAACTTTACTCAGTTCGTTCTCGTCGACAATGGCGGAACTGGCGACGTGACTGTCGCCCCAAGCAACCTGTCTCTTATACACATCTCCGAGCCCACGAGACCGTACTAGAT
+
BBCCCFFFFFFFGGGGGGGGGGHGHHHHGHHHHHHHHHHHHHHHHHGHHHFHGHFGEHHGGFAEGEEECGHHHGGFEEHHHHGGGGFGGFHHHGGEGGGGGHGFFFHHHHFHHHHHHHFFGFFHHHFG?C?CFHGGCGGDGGGEGHGEGD
@M02034:409:000000000-BFKT7:1:1101:18629:2593 1:N:0:34
AAAGTCGAGGTGCCTAAAGTGGCAACCCAGACTGGGAAGGATGTTGGTGGTGTAGAGCTTCCTGTAGCCGCATGGCGTTCGTACTTAAATATGGAACTAACCATTCCAATTTTCGCTGTCTCTTATACACATCTCCGAGCCCACGAGACC
+
BABBBFBADBBBGGGFGGGFGFGGGHHDFHHGHHHHHHGGHHGGHHHFFGAFFEGFGGHHGHHHGHHFFFAEEGHHGEGGGFHHHGHFFHHHHHHHGHHHGGEHHHHGGHHHHGFFGEEGHHHHDHHHDGDGFGGFGCG?DFFFCDC?DF
@M02034:409:000000000-BFKT7:1:1101:16620:2614 1:N:0:34
GCTCTTAAAGAGGAGAAAGGTCATGCAGCGGTCTGCTTCTAACTTTACTCAGTTCGTTCTCGTCGACAATGGCGGAACTGGCGACGTGACTGTCGCCCCAAGCAACCTGTCTCTTATACACATCTCCGAGCCCACGAGACCGTACTAGAT
+
BBBABFFFFFFFGBFGGGEFGGFHHGFFGEGAEEHCHHHHGHHGHGGHGGDFFFGFECGFGFFEECE??GGHFEFEFCHHGGEGEF>EGFHGGHFEEEEDA??FG0FHHHHHF2GDGHHFHHHHHGFD>A/AF.FA>>C<CC.<<.=GH=
@M02034:409:000000000-BFKT7:1:1101:17820:2615 1:N:0:34
AAAGTCGAGGTGCCTAAAGTGGCAACCCAGACTTTGGGTGGGGTTGGTGGTGTAGAGCTTCCTGTAGCCGCATGGCGTTCGTACTTAAATATGGAACTAACCATTCCAATTTTCGCTGTCTCTTATACACATCTCCGAGCCCACGAGACC
+
BCCBBFCCCCBAGGGGGGGFGGGHHHHGGHHGHHHHHGEFGGGAEEGEFGEFFGHFHHHHHHHHGHHHHEEEGGGGFEEGGGHHHHHFHHFHHHGFGHGFHHFHGHHHGHHHHHGFGGDHGGGHFHHHGHFHHHHHGGGGGGHGGGGGGE
@M02034:409:000000000-BFKT7:1:1101:13781:2618 1:N:0:34
AAAGTCGAGGTGCCTAAAGTGGCAACCCAGACTTGTGGGGGGGTTGGTGGTGTAGAGCTTCCTGTAGCCGCATGGCGTTCGTACTTAAATATGGAACTAACCATTCCAATTTTCGCTGTCTCTTATACACATCTCCGAGCCCACGAGACC
+
BCCCCFCCCCBCGGGGGGGFGGGHHHHGGHHGHHHHHGGGGGGGGGGDEGGGGFFBFBFGGGGGCBFBBDGFGFFFFFFFFFFFFFFFFFFFFFBBFFFFFFBFFFFFFFFFFBDFFFDFFFFFFFFFFFFFFFFEF@DFFFFFFAFFFF
@M02034:409:000000000-BFKT7:1:1101:14174:2627 1:N:0:34
AAAGTCGAGGTGCCTAAAGTGGCAACCCAGACTAATAATGCGGTTGGTGGTGTAGAGCTTCCTGTAGCCGCATGGCGTTCGTACTTAAATATGGAACTAACCATTCCAATTTTCGCTGTCTCTTATACACATCTCCGAGCCCACGAGACC
+
CCCBBFCBBCABGGGGGGGGGGGGHHHGGGHEHHGGGHHHHGGGGGGGFGFFGGHEGHHHHHHHFGGFHGGGGGHHGGGGGGHHHHHHHHHHHHGGGHHGHHGHHHHHHHHHHHGGGGGGFHHHHGHHGHHHGHHHG/FGGGHGGGGGGC
@M02034:409:000000000-BFKT7:1:1101:10734:2629 1:N:0:34
GCTCTTAAAGAGGAGAAAGGTCATGGGTGTGGGAGCTTCTAACTTTACTCAGTTCGTTCTCGTCGACAATGGCGGAACTGGCGACGTGACTGTCGCCCCAAGCAACCTGTCTCTTATACACATCTCCGAGCCCACGAGACCGTACTAGAT
+
BBBB@FFFDFFFGGGFFCGFFGHHFHHAEEEEGHGGHHHGHHGFHHHGHHHHFHHFBGGGHFBEE0EECGFGGEG?EGHFFFEEEE>EHFFHGHGGGGFGGG/FGHFHF?2DFGHGHHBFHHFCGDD</@?@FEGD@CCEACCGDCGGFH
@M02034:409:000000000-BFKT7:1:1101:12700:2635 1:N:0:34
ACAGTCGAGGTGCCTAAAGTGGCAACCCAGACTCCGAATCATGTTGGTGGTGTAGAGCTTCCTGTAGCCGCATGGCGTT
+
>1>AAFAA1AAAFFFGGGGGGEFGFHGE0GHEFGGGE/FE1DDFGFFGGCEF/BF2DGDF1FGHADB2AEEEEGHFG/E
@M02034:409:000000000-BFKT7:1:1101:13509:2635 1:N:0:34
AAAGTCGAGGTGCCTAAAGTGGCAACCCAGTATGTTGGTGGTGTAGAGCTTCCTGTAGCCGCATGGCGTTCGTACTTAAATATGGAACTAACCATTCCAATTTTCGCTGTCTCTTATACACATCTCCGAGCCCACGAGACCGTACTAGAT
+
ABBCCFCBCCCCGGGGGFGFGGGHHHHGGHHHHHHHHHEGGGGHHHHHHHHHHHHHHHHHGGFGGHHGGGGGEHHGHHGFHHHHHFGGHHGHHHHGHGHHHHHHHGEGGGHHHHHHHHHFFHHHHHHFCGFGGEGDCGGEGGGHGHFGHG
@M02034:409:000000000-BFKT7:1:1101:12421:2656 1:N:0:34
GCTCTTAAAGAGGAGAAAGGTCATGCGTCCGGGTGCTTCTAA
+
ABCCCFFFFFFFGGGGGGGGGGHHHH?E2EEC?AAAEDDG55
@M02034:409:000000000-BFKT7:1:1101:10031:2668 1:N:0:34
GCTCTTAAAGAGGAGAAAGGTCATGGTGGGTGGTGCTTCTAACTTTACTCAGTTCGTTCTCGTCGACAATGGCGGAACTGGCGACGTGACTGTCGCCCCAAGCAACCTGTCTCTTATACACATCTCCGAGCCCACGAGACCGTACTAGAT
+
CCCDDFFFFFFFGGGGGGGGGGHHHHFGEGGGGGGHHHHHHHHHHHHHHHHHHHHGGGHGHGFEGGGGGGHHHGGGEGHHHHGGGGFGHGHHFHGHGGGBFGEHHGHHHHHHGHHGHDHGFFGFHHHG?DCGGHGG?C.<EDAEAEHG0<
@M02034:409:000000000-BFKT7:1:1101:13855:2670 1:N:0:34
GCTCTTAAAGAGGAGAAAGGTCATGACTATGCGTGCTTCTAACTTTACTCAGTTCGTTCTCGTCGACAATGGCGGAACTGGCGACGTGACTGTCGCCCCAAGCAACCTGTATCTTATACACATCTCCGAGCCCACGAGACCGTACTAGA
+
AABBBFFFFFFCGGGEGGBGEGFFFHHHHHGHGGGGGHHCHHHHHEHHGGFHHHFGEFFGHFBEEEEECFHHHGCEGGHHGEE@FGEGGGFHGFFC?EFGGEFGFBFGFH3B?FGF2F2DFGHFFEGD?ADGFFAA-<A<CCAGFHHBG
@M02034:409:000000000-BFKT7:1:1101:16431:2679 1:N:0:34
AAAGTCGAGGTGCCTAAAGTGGCAACCCAGACTAGTAGTGCTGTTGGTGGTGTAGAGCTTCCTGTAGCCGCATGGCGTTCGTACTTAAATATGGAACTAACCATTCCAATTTTCGCTGTCTCTTATACACATCTCCGAGCCCACGAGACC
+
@B@AAFA>AD>AGGGGGFFFGFFHHHGAFHHEHHHDFHFFHHBGHGGFFGAFFBGFGDFGH3GGFFGGHEEE>EF1EEGGGEGHEFFGHGDGHB@BGHHFF1GHGHHHFFGHHDEAEEEGDFFEGFGHEFGHHHHFA/</<FGGCGGGGA
@M02034:409:000000000-BFKT7:1:1101:9801:2702 1:N:0:34
GCTCTTAAAGAGGAGAAAGGTCATGGGTTTTGGTGCTTCTAACTTTACTCAGTTCGTTCTCGTCGACAATGGCGGAACTGGCGACGTGACTGTCGCCCCAAGCAACCTGTCTCTTATACACATCTCCGAGCCCACGAGACCGTACTAGAT
+
AAABBDFFFFFFGGEFG4FFGGHFFHGGGGGGGEFGHHHHHHGHGHHGHHHFGHHGGGGGHGFGGEEA0GGHHGGEGGGHGAEEEGEGHGHHHFGCEGGG/?/GHCCGGHHFGHFHGHHFHHHFGFHGCCGGGFGC@CGECCGHGCDHGF
@M02034:409:000000000-BFKT7:1:1101:13857:2706 1:N:0:34
AAAGTCGAGGTGCCTAAAGTGGCAACCCAGACTAATACGAATGTTGGTGGTGTAGAGCTTCCTGTAGCCGCATGGCGTTCGTACTTAAATATGGAACTAACCATTCCAATTTTCGCTGTCTCTTATACACATCTCCGAGCCCACGAGACC
+
AAAA>DA3>A>>EGGFGGGGGGGHFGHGFHDGHCFGHHHCGHCFGHE2AE1FGGHGEHFHFCFHG5FHHFGGGGHFGEEEEFHGHHGHHHEGGFDFFGFEGFFFFGFDGFEGFGGGGD?DHFHDEGFFGE?FFGHFEDCGGGEGCD/C?C
@M02034:409:000000000-BFKT7:1:1101:16949:2730 1:N:0:34
AAAGTCGAGGTGCCTAAAGTGGCAACCCAGTATCTGGGTGGTGTAGAGCTTCCTGTAGCCGCATGGCGTTCGTACTTAAATATGGAACTAACCATTCCAATTTTCGCTGTCTCTTATACACATCTCCGAGCCCACGAGACCGTACTAGAT
+
BBBBAFBBBBBCGGGGGGGGFGGHHHHGGHGHHHHHHHGEGGGHHHHHHHHHHHHHHHHHEFFGGHBEFEGGGHHHHGHHHHHHHFGHHEGHHHHHHHFHHHHHHGGGGGHHHHHHHHHHHHHFHHBDCFDGGHGDC@DEEFGHGEHGHH
@M02034:409:000000000-BFKT7:1:1101:10764:2731 1:N:0:34
GCTCTTAAAGAGGAGAAAGGTCATGCCTTCTGCTTCTAACTTTACTCAGTTCGTTCTCGTCGACAATGGCGGAACTGGCGACGTGACTGTCGCCCCAAGCAACCTGTCTCTTATACACATCTCCGAG
+
AA?ABFFFFDDFCFE4FAFGFFHHFFHHHHHHHHHHGCGHHHHBGFFGGHHHFEHGGHFFEEA0FFBFHBEE>EGGHEEEEEGEE?/B?33EEEEEFGG/F3F0BFDBF3GGFHFEFGFGCFG@?/B
@M02034:409:000000000-BFKT7:1:1101:9953:2731 1:N:0:34
AAAGTCGAGGTGCCTAAAGTGGCAACCCAGACTGGGAATGGTGTTGGTGGTGTAGAGCTTCCTGTAGCCGCATGGCGTTCGTACTTAAATATGGAACTAACCATTCCAATTTTCGCTGTCTCTTATACACATCTCCGAGCCCACGAGACC
+
BABBBFAABBBBGGGGBGGGGGGGHHHGGHHGHGHGHHHHHHHHGHGEEFEEFDHEFFGHFHHHFHHHHGGEGGFGGEEGDFFEEGHGHHH4G333EHGFFA3FFEHDHHHHHFFGGEFHFFFHFBFH3FGEFEFBD/<@DFHGG/@/EF
@M02034:409:000000000-BFKT7:1:1101:11895:2734 1:N:0:34
GCTCTTAAAGAGGAGAAAGGTCATGTCTTTTTCTGCTTCTAACTTTACTCAGTTCGTTCTCGTCGACAATGGCGGAACTGGCGACGTGACTGTCGCCCCAAGCAACCTGTCTCTTATACACATCTCCGAGCCCACGAGACCGTACTAGAT
+
CCCCCFFFFFFFGGGGGGGGFGHHHHHHHHHHHHHHGHHHHHHHHHHHHHHHHHHGGHHGGFFEGEEEFHGHGGGGGGHHHHGGGGGGHGHHHHGHEGGGGGGHHHHHHHHHHHHHHHHHHFGGGGFGCCCGGHGC>AEAFG<GDHGGBG
@M02034:409:000000000-BFKT7:1:1101:10799:2739 1:N:0:34
GCTCTTAAAGAGGAGAAAGGTCATGGTGGGTGGTGCTTCTAACTTTACTCAGTTCGTTCTCGTCGACAATGGCGGAACTGGCGACGTGACTGTCGCCCCAAGCAACCTGTCTCTTATACACATCTCCGAGCCCACGAGACCGTACTAGA
+
BABBBFFFFFFFGGGFAGGGGGGHHHFGGGEEEEFHFHGHHHHHHHHHHHHHHGHGEHHGHFFFGGGDGHHHFFG@EGHHHHGEFGEGHFHHGHGGEECDGGEFCGHHHHHGEHHGHGFFFFFBGHHGDC@FFCECDDE<<@AGEHHGG
@M02034:409:000000000-BFKT7:1:1101:12216:2742 1:N:0:34
GCTCTTAAAGAGGAGAAAGGTCATGGGTGGGAGGGCTTCTAACTTTACTCAGTTCGTTCTCGTCGACAATGGCGGAACTGGCGACGTGACTGTCGCCCC
+
>ABABFDFBFFFCCEGGGGGGGHHFG4BEF?CEA22AACGHF3FGHFAGG5A5FGFA3GF5AAAE0E10B@GBEC//EGBGAE>EE/?CF?33FA/ADC
@M02034:409:000000000-BFKT7:1:1101:19260:2751 1:N:0:34
GCTCTTAAAGAGGAGAAAGGTCATGCCTTCTTTTGCTTCTAACTTTACTCAGTTCGTTCTCGTCGACAATGGCGG
+
ABCCCFFFFFFFGGGGGGGGGGGHHHHHFFHHBG5BAFGH553DFAA5FABBFEDFGFEF5AFGG0E1AAA32EE
@M02034:409:000000000-BFKT7:1:1101:19514:2757 1:N:0:34
GCTCTTAAAGAGGAGAAAGGTCATGAATAATCGTGCTTCTAACTTTACTCAGTTCGTTCTCGTCGACAATGGCGGAACTGGCGACGTGACTGTCGCCCCAAGCAACCTGTCTCTTATACACATCTCCGAGCCCACGAGACCGTACTAGAT
+
BBBBBFFFFFFFCGEAFGGG4GHHGGHGHHHHGFFGGHHHHHHHHHHHHHHHFHHFEFHGHFBAEAEEAGHGCE>EE/GFFEEEEEEEEFEFGHGEEGG??FECGEHHHHGHGGHFHHHGHHHHHH<C/C@FFEEG?CDF.C<C.G0=0=
@M02034:409:000000000-BFKT7:1:1101:16036:2765 1:N:0:34
AAAGTCGAGGTGCCTAAAGTGGCAACCCAGACTGGGAAGGGGGTTGGTGGTGTAGAGCTTCCTGTAGCCGCATGGCGTTCGTACTTAAATATGGAACTAACCATTCCAATTTTCGCTGTCTCTTATACACATCTCCGAGCCCACGAGACC
+
ABAAAFABBB>AFFGGGGGGGCFCGGFEGCFFHHHFFHEGGGCEEGFBFEAFGBE@GGBGHHHEFGFDGEFGGGHGEEFGGEFACGFEHGEFGF3GHHHHHHHHHFHFHHFHHFCDGDCG22FGFGHHHHHHHHHHC<CD?FHGGGGGFE
@M02034:409:000000000-BFKT7:1:1101:20763:2768 1:N:0:34
GCTCTTAAAGAGGAGAAAGGTCATGGGGATTCATGCTTCTAACTTTACTCAGTTCGTTCTTGTCGACAATGGCGG
+
ABCCCFFFFFFFGGGGGGGGGGHHHHA222B4F5A5G5GH5G3GH555DG53ADGFE32A5DABE1AEEHFGEGG
@M02034:409:000000000-BFKT7:1:1101:14381:2779 1:N:0:34
AAAGTCGAGGTGCCTAAAGTGGCAACCCAGACTGAGTCTGCGGTTGGTGGTGTAGAGCTTCCTGTAGCCGCATGGCGTTCGTACTTAAATATGGAACTAACCATTCCAATTTTCGCTGTCTCTTATACACATCTCCGAGCCCACGAGACC
+
CCCCBFCABCCCGGGGGGGFGGGHHHHGGHHGHHHHHHHHHGGGGGGGFGEFGHHFHHHHHHHHGHGGHGGGGGHHGEGGGFGHHHHHHHGHHHHGHHHHHHHHHHHGHHHHHHGGGGGHGHHHHHHHFHHHHHHHECCCDGHGGGGGGF
@M02034:409:000000000-BFKT7:1:1101:16700:2783 1:N:0:34
AAAGTCGAGGTGCCTAAAGTGGCAACCCAGACTAAGAAGAATGTTGGTGGTGTAGAGCTTCCTGTAGCCGCATGGCGTTCGTACTTAAATATGGAACTAACCATTCCAATTTTCGCTGTCTCTTATACACATCTCGAGCCCACGAGACC
+
CCDCCFCCCCCCGGGGGGGGGGGHHHHGGHHGHHFHHHHHHHHHHHHGGGGFHHHHHHHHHHHHHHHHHGGGGGHHGGGGGGHHHHHHHHHHHHHHHHHHHHGHHHHHHHHHHHGGGGGHHHHHHHHHHHHHHHHH2?ACCAFFCGGDF
@M02034:409:000000000-BFKT7:1:1101:19945:2796 1:N:0:34
GCTCTTAAAGAGGAGAAAGGTCATGACTTCTTGTGCTTCTAACTTTACTCAGTTCGTTCTCGTCGACAATGGCGGAACTGGCGACGTGACTGTCGCCCCAAGCAACCTGTCTCTTATACACATCTCCGAGCCCACGAGACCGTACTAGA
+
CCDDCFFFFFFFGGFGGGGFFGFHHHHHHHHHHHHHHHHHHHHHHHHHHHHHHHHFFHHGHFFEGGGGGHGHHGGGFGHHHHEFEFGGHGHHFHFFEEGGGFEGGGFHHHHGHHHHHHBGHHHFHHHG@C@DFHGD/<>CFGDH?HHHH
@M02034:409:000000000-BFKT7:1:1101:10598:2797 1:N:0:34
GCTCTTAAAGAGGAGAAAGGTCATGTGTTCTGCTGCTTCTAACTTTACTCAGTTCGTTCTCGTCGACAATGGCGGAACTGGCGACGTGACTGTCGCCCCAAGCAACCTGTCTCTTATACACATCTCCGAGCCCACGAGACCGTACTAGAT
+
ABCCCFFFFFFFGFGGGGGGGGFHHFFFHHHHHHHHHHHHHHHHHHHHHHHHHHHGGHHGHFBEEEFFEHGHHGGGGGHHHGGGGGEEHGHGHGGHFGGEDHEHGFHHHHHFFHHGHHGFHFFGHHGGCGGGGEAC/>E>FGDF..<DF<
@M02034:409:000000000-BFKT7:1:1101:12670:2797 1:N:0:34
GCTCTTAAAGAGGAGAAAGGTCATGGTTTCTCGTGCTTCTAACTTTACTCAGTTCGTTCTCGTCGACAATGGCGGAACTGGCGACGTGACTGTCGCCCCAAGCAACCTGTCTCTTATACACATCTCCGAGCCCACGAGACCGTACTAGAT
+
CCCCCFFFFFFFGGGGGGGGGGHGHHGHHHHHGGHGGHHHHHHHHHHGHHHHGHHGFHHGHFFEEEFEGHFHGGGGFGHHHHGGEE>FHGHHHHGHEFGGGHGFHHHGHFHHHHHGHHGHHGHFHHHGGGCFGFGC?@DDFGGEGHHHHD
@M02034:409:000000000-BFKT7:1:1101:12705:2797 1:N:0:34
GCTCTTAAAGAGGAGAAAGGTCATGCGGACGAATGCTTCTAACTTTACTCAGTTCGTTCTCGTCGACAATGGCGGAACTGGCGACGTGACTGTCGCCCCAAGCAACCTGTCTCTTATACACATCTCCGAGCCCACGAGACCGTACTAGAT
+
BBBBBFFFFFFFGGFGGGGFGGHHFHFFGGGGGHHHGHHHGHHHHHHHHFHHHHHFFHHGHFFEFGFE@GDGCEGEEFHHHHFEEEEFHEGHGHFGG?CDD??FCGHHHHEHFHHHHHDGF1?1?<GDDD@@FEGC-@AEGC.CDHHHHC
@M02034:409:000000000-BFKT7:1:1101:11780:2802 1:N:0:34
GCTCTTAAAGAGGAGAAAGGTCATGATTACGCGTGCTTCTAACTTTACTCAGTTCGTTCTCGTCGACAATGGCGGAACTGGCGACGTGACTGTCGCCCCAAG
+
>A3ABFFFFFFFG4AFGGGGGGGFDGEEFFFFCEGGGHHHHHHHGHHGHHFFBGBFEHHEFFFAEAEA>FEF2EEE@EHFHEE>EEEEEAGFGHE/ED@F<F
@M02034:409:000000000-BFKT7:1:1101:18364:2808 1:N:0:34
GCTCTTAAAGAGGAGAAAGGTCATGCCGCCGGATGCTTCTAACTTTACTCAGTTCGTTCTCGTCGACAATGGCGGAACTGGCGACGTGACTGTCGCCCCAAGCAACCTGTCTCTTATACACATCTCCGAGCCCACGCG
+
ABAABFFFFFFFGGGGGGGGGGHHHHHGGCGGGGGHHHHHHHHHHHHHHHHHGHHGGHHGHGFEGEG?FHHHHGGEGGGHHHGGGGEGHGHHHGGGGGGGGGF?FGFHHGHGFHHHHH1FHFHFHHFGF@DGGHGC.<
@M02034:409:000000000-BFKT7:1:1101:19910:2815 1:N:0:34
AAAGTCGAGGTGCCTAAAGTGGCAACCCAGACTACGAATAAGGTTGGTGGTGTAGAGCTTCCTGTAGCCGCATGGCGTTCGTACTTAAATATGGAACTAACCATTCCAATTTTCGCTGTCTCTTATACACATCTCCGAGCCCACGAGACC
+
BCCBAFCCCCBBGGGGGGGGGGGHGHHGGHHGHHHGGHHGHHHGHHGGFGAFGGHGHHHHHGHFGGHGGEEEEGHHGFGGGGHHHHHGHHHHHHHGFFGHHHHHHHHHHHGHHHEEGGAFHFGHGHGHFGFHHHHHDCGDGEHGGGGGGE
@M02034:409:000000000-BFKT7:1:1101:14419:2819 1:N:0:34
AAAGTCGAGGTGCCTAAAGTGGCAACCCAGACTGTTGCGAATGTTG
+
1>>A>@>1A1A>11BBAEGG11BC1GF0BFHGB1AAFHEE/AFGBD
@M02034:409:000000000-BFKT7:1:1101:14400:2822 1:N:0:34
AAAGTCGAGGTGCCTAAAGTGGCAACCCAGACTGTTGCGAATGTTGGTGGTGTAGAGCTTCCTGTAGCCGCATGGCGTTCGTACTTAAATATGGAACTAACCATTCCAATTTTCGCTGTCTCTTATACACATCTCCGAGCCCACGAGAC
+
ABBBBFBADBAAGFGGGGGGGGCFHHHGGHHGGHHHHHFEFGHFGHH1FE1FFDGGGFHHHHHGFGGFBBEEEEHGEEFGE>B?GHGHHHFHGHFGFHHFGFHHHHHHGHHHHGGEFGGFGHHHGGGGEGFHHFFGE@DCDGFF@AFGA
@M02034:409:000000000-BFKT7:1:1101:19749:2828 1:N:0:34
AAAGTCGAGGTGCCTAAAGTGGCAACCCAGACTGGGAGTGGGGTTGGTGGTGTAGAGCTTCCTGTAGCCGCATGGCGTTCGTACTTAAATATGGAACTAACCATTCCAATTTTCGATGTCTCTTATACACATCTCCGAGCCCACGAGACC
+
BCBCBFCCCCCBGGGGGGGGGGGHHHHGGHHGHHFA2FAGGHGEEAEGFFEFA3F5D5FF5FGFB5B53BE>EEE1>?EAEE21?EF3??F4B333BEGHB03BBEHBDFGHFD//B?BB?FFD3?3BF?2FGHHBD?<CGF/?A/@GDC
@M02034:409:000000000-BFKT7:1:1101:16843:2832 1:N:0:34
GCTCTTAAAGAGGAGAAAGGTCATGCTTTCGCGTGCTTCTAACTTTACTCAGTTCGTTCTCGTCGACAATGGCGGAACTGGCGACGTGACTGTCGCCCCAAGCTACCTGTCTCTTATACACATCTCCGAGCCCACGAGACCGTACTAGAT
+
ABBABDDFFFFFCCEGGGGGGG4FDHGHHHGGGEGGGHHHHGHHHHGGHFHGGHGFEHHGGFFEGAE10FBGCEE/EEFGHHEGGGGGH/FH3?FAGEGGAFA1BFHFFGFGDGHBGHHHEBFFG11D@CCCFEGC->EGGG.ED<GEH=
@M02034:409:000000000-BFKT7:1:1101:18006:2835 1:N:0:34
GCTCTTAAAGAGGAGAAAGGTCATGGGTTCGCTTGCTTCTAACTTTACTCAGTTCGTTCTCGTCGACAATGGCGGAACTGGCGACGTGACTGTCGCCCCAAGCTACCTGTCTCTTATACACATCTCCGAGCCCACG
+
>AA3AFDFFFFFGAAGGGGG4BFDD4ABAGE2AFFCEGFHHFDGHGHDF5DGFGBFEGEFGFG?EE0EE3@F2EGF>EGFHEEG@E>?G/G3??FGG/EDACE1?GHH1F1F>@2>F>@@11@<@1</<@?DGFFC
@M02034:409:000000000-BFKT7:1:1101:10580:2836 1:N:0:34
AAAGTCGAGGTGCCTAAAGTGGCAACCCAGAATACTTCGAGGGTTGGTGGTGTAGAGCTTCCTGTAGCCGCATGGCGTTCGTACTTAAATATGGAACTAA
+
A?AA>@AAD1>AGBGFBGFDEGE0AB00FGG0DFHGFGF0FEG/BAEA/E/FF1GFH1DGBADG12AEGEG/AEFA/ECFCEFEFED1GF2FBB1>1B1>
@M02034:409:000000000-BFKT7:1:1101:22015:2843 1:N:0:34
GCTCTTAAAGAGGAGAAAGGTCATGGGGATGAAGGCTTCTAACTTTACTCAGTTCGTTCTCGTCGACAATGGCGGAACTGGCGACGTGACTGTCGCCCCAAGCAACCTGTCTCTTATACACATCTCCGAGCCCACGAGACCGTACTAGAT
+
CCCCCFFFFFFFGGGGGGGGGGHHGHHGGGGHHHHHHHHHHHHHHHHHHHHHHHHGGHHGHFBEGFGGEHGHHGGFGGHHHHGGGGFGHGHHHHGEFGGGGHGGHHHHHHGHGHHGHHHHFGGFGHGD?CCGGHGC@CF.CC<CDCHHGG
@M02034:409:000000000-BFKT7:1:1101:16439:2852 1:N:0:34
AAAGTCGAGGTGCCTAAAGTGGCAACCCAGACTGGGAAGCAGGTTGGTGGTGTAGAGCTTCCTGTAGCCGCATGGCGTTCGTACTTAAATATGGAACTAACCATTCCAATTTTCGCTGTCTCTTATACACATCTCCGAGCCCACGAGACC
+
AACCBFCCCCCBGGGGGGGGGGGHHHHGGHACGHHHHGGHHHHHHHGEFGAEFFGBFFGHHGGHFFFAFEFEEEFEEEEGFECFHHGFHHGHGHDDGGFGFFBFFBGDDGHHHFEFGGEGF4B3DFFDGHHFHGHFB?CGCGCFCGGCCF
@M02034:409:000000000-BFKT7:1:1101:10685:2854 1:N:0:34
GCTCTTAAAGAGGAGAAAGGTCATGCCTCCTACGGCTTCTAACTTTACTCAGTTCGTTCTCGTCGACAATGGCGGAACTGGCGACGTGACTGTCGCCCCAAGCAACCTGTCTCTTATACACATCTCCGAGCCCACGAGACCGTACTAGAT
+
BBBBBFFFFFBFCAEGGGGGGGHHGHHGBGHD4EFCFGFHHHHHHHHHHHFGGHDFEHHGHFF?FEFGEGFHBEF@?FHHHHEGEEEFHEHHHHFFEEGGGFG2GGHHHHHHFGHFGGFGHHGGG2FGGGFGEAFG@ADDGCEHGHHHH=
@M02034:409:000000000-BFKT7:1:1101:10572:2855 1:N:0:34
AAAGTCGAGGTGCCTAAAGTGGCAACCCAGACTACTTCTAG
+
ABBBBFBBBBBBGGGGGGGGGGGHGHHGGHHGHHH555555
@M02034:409:000000000-BFKT7:1:1101:19825:2863 1:N:0:34
GCTCTTAAAGAGGAGAAAGGTCATGGTTCGGGCTTCTAACTTTACTCAGTTCGTTCTCGTCGACAATGGCGGAACTGGCGACGTGACTGTCGCCCCAAGCAACCTGTCTCTTATACACATCTCCGAGCCCACGAGACCGTACTAGATCTC
+
BBABBBFFFFFFGGEGGGGGGGHHFFFGHGGGGGHHDHGHHHHFHHHHHHHHGGHHFHGFFE?E1EGHHFEG/EGHFHEE?EGEEAFHHHHGHGGCGDHGHHHHCGFFFFGGDH2@2C2@@F>G?@CCGGAE@@@>.F@<CDAGFDFHFB
@M02034:409:000000000-BFKT7:1:1101:16996:2872 1:N:0:34
AAAGTCGAGGTGCCTAAAGTGGCAACCCAGACTGGGGTGGGGGTTGGTGGTGTAGAGCTTCCTGTAGCCGCATGGCGTTCGTACTTAAATATGGAACTAACCATTCCAATTTTCGCTGTCTCTTATACACATCTCCGAGCCCACGAGA
+
BBBBBFBBBBBBGGGEGGGGGGGHHHHGGHHGHFFC22A2A0EEFGGEFF>FGHHFHHHHHHHHGHHHHEEEEEHHGGGGGFHHHHBGHHGHHFBEFGFHHHFHGHHHHHHHHHGDGGGHHHFHHHFGHHFHHHFHGGGGGGHGCCGG
@M02034:409:000000000-BFKT7:1:1101:18572:2876 1:N:0:34
AAAGTCGAGGTGCCTAAAGTGGCAACCCAGACTTCTCAGCGGGTTGGTGGTGTAGAGCTTCCTGTAGCCGCATGGCGTTCGTACTTAAATATGGAACTAACCATTCCAATTTTCGCTGTCTCTTATACACATCTCCGAGCCCACGAGAC
+
ABCAAFABBBBCGGGGGGGFGGGHHHHGGHGGHHHHHHHHGGCAFFGEFFEFHFG5FDGGFHHHGHHGFEEEEGHHGEFGGFFHFHHGHHHGHHFFFGFFHHEGHGGFHHHHHFECGGDFDGGHGHFBDGHHHHFHFCFCCGHG?DCDD
@M02034:409:000000000-BFKT7:1:1101:14268:2881 1:N:0:34
GCTCTTAAAGAGGAGAAAGGTCATGAAGGCGCGTGCTTCTAACTTTACTCAGTTCGTTCTCGTCGACAATGGCGGAACTGGCGACGTGACTGTCGCCCCAAGCAACCTGTCTCTTATACACATCTCCGAGCCCACGAGACCGTACTAGAT
+
3AABBFFFFFFFGGGGGGGGBGHHFHHGHHGGGGGDGHGHFFFHHHGFHGDEDGGFEGHGFFBAEAEDCHFHFEE?@EHFHHEEEE<EEEGFBDF/EFFGDG/2GGHHHHHHHHGHHHHHHHGHHHGF@CDFGHGGC@EDECC<AHHFFC
@M02034:409:000000000-BFKT7:1:1101:19229:2883 1:N:0:34
GCTCTTAAAGAGGAGAAAGGTCATGGTGGTGGGGGCTTCTAACTTTACTCAGTTCGTTCTCGTCGACAATGGCGGAACTGGCGACGTGACTGTCGCCCCAAGCAACCTGTCTCTTATACACATCTCCGTGCCCACGAGACCGTACTAGAT
+
ABCCCFFFFFFFGGGFGGGGGGHHHGHHGGGGGGGGGHHHHHHHHHHGHHHHHHHGGHHGHFFGFCEECGFHHGGCFGHHGHGGGGEFHGHHHGGGDDD?AGFFHFHHHHFHHGHHHH1@GHFCFFGD.>.FFGF@<CD.CGDCFEHGFG
@M02034:409:000000000-BFKT7:1:1101:12727:2886 1:N:0:34
GCTCTTAAAGAGGAGAAAGGTCATGATTACGCGTGCTTCTAACTTTACTCAGTTCGTTCTCGTCGACAATGGCGGAACTGGCGACGTGACTGTCGCCCCAAGCAACCTGTCTCTTATACACATCTCCGAGCCCACGAGACCGTACTAGAT
+
CCCCBFFFFFFFGGGGGGGGGGHHHHHHGHGGGEGGGHHHHHHHHHHFHHGHHHHFEGGGHFFEGEGGFHGGGGGEC@FHGEE>EE/EHFHGHHFGEFGGDFGGHFHGHBCGHHHFGGGFFBFFGHFG?DCFEH<-<><.<AEHGHHHEC
@M02034:409:000000000-BFKT7:1:1101:15136:2896 1:N:0:34
AAAGTCGAGGTGCCTAAAGTGGCAACCCAGACTCCGAATAATGTTGGTGGTGTAGAGCTTCCTGTAGCCGCATGGCGTTCGTACTTAAATATGGAACTAACCATTCCAATTTTCGCTGTCTCTTATACACATCTCCGAGCCCACGAGACC
+
BCCBCFCABBBAGGGGGGGGGGGHHHHGGHHGH332EE2AGFHHHHHGFGGGHHHGGHHHHHHHGHHHHGGEEGGHGEGGGGEGHHGBGHGHHHHHHHHHHHHHHHFHHHHHHHGGGGGHHGHHBGFHFHFHHHHHGFGGGEHGFGGGGG
@M02034:409:000000000-BFKT7:1:1101:17604:2896 1:N:0:34
AAAGTCGAGGTGCCTAAAGTGGCAACCCAGACTCCTAAGACTGTTGGTGGTGTAGAGCTTCCTGTAGCCGCATGGCGTTCGTACTTAAATATGGAACTAACCATTCCAATTTTCGCTGTCTCTTATACACATCTCCGAGCCCACGAGACC
+
AAABBFBBBBBBGGGGGGGGGGFHHHHGGHHGHGFFHCF3GGFHGHAEGFDFHGHHHGHHHHHHHHHHHGGFGGHFCGGEEFCGGHHHHHHHHHFHHHGFHHGGHHHGGHHHHHGGGEFGEHHHHHHHFHHFGHHHGFCFGGHGG//ADF
@M02034:409:000000000-BFKT7:1:1101:13040:2904 1:N:0:34
AAAGTCGAGGTGCCTAAAGTGGCAACCCAGACTTCGGGTGGTGTTGGTGGTGTAGAGCTTCCTGTAGCCGCATGGCGTTCGTACTTAAATATGGAACTAACCATTCCAATTTTCGCTGTCTCTTATACACATCTCCGAGCCCACGAGACC
+
ABBBBFBBBBABGGGGGGGGGGGHGHHGGHHGHHHFGGGGEAFHEHCEFGEFGDF5F53FDGHHFFGFGEGEEGFFEEEFFE??GHHGHHGHHG3BGHGHG0FGFDG4FGFHHFFEFD?DGBFHFDBFHFFGHGFGF@DCDFC/DCCDGG
@M02034:409:000000000-BFKT7:1:1101:19385:2916 1:N:0:34
AAAGTCGAGGTGCCTAAAGTGGCAACCCAGACTAATAATCATGTTGGTGGTGTAGAGCTTCCTGTAGCCGCATGGCGTTCGTACTTAAATATGGAACTAACCATTCCAATTTTCGCTGTCTCTTATACACATCTCCGAGCCCACGAGACC
+
BBBBBFBBBBBBGGGGGGGGGGGHHHHGGHHGHHHHHHHHFGHHHHEFFGEFGGGFFGHHFFHHFGHGFFGEFGHFEFGGFEFGGHHGHHHHHHFGHHGFHHGHGHFHHHHHHHGFGGEFHGHGGHHHFHFHHHGFGCG?DGHGGFGGDF
@M02034:409:000000000-BFKT7:1:1101:21280:2921 1:N:0:34
GCTCTTAAAGAGGAGAAAGGTCATGCGTTCTCATGCTTCTAACTTTACTCAGTTCGTTCTCGTCGACAATGGCGGAACTGGCGACGTGACTGTCGCCCCAAGCAACCTGTCTCTTATACC
+
>AABBFFFFFFFGCEGGGGGFGHHFFEEGGFHGHGHHHHHHHHHHHHHHHHFGGHGEHHGGAABEAEEEGFHGECC?@BGHEGGEGCEEFEFFGGCFGG//?CFGFGHHHHHHHHGH2GG
@M02034:409:000000000-BFKT7:1:1101:19392:2933 1:N:0:34
AAAGTCGAGGTGCCTAAAGTGGCAACCCAGACTAATAATCATGTTGGTGGTGTAGAGCTTCCTGTAGCCGCATGGCGTTCGTACTTAAATATGGAACTAACCATTCCAATTTTCGCTGTCTCTTATACACATCTCCGAGCCCACGAGACC
+
AAAABFBBBBBBGGGGGGGGGGGHHHHGGHGGHHHHHHHHHHGHHHGGGGFFGHHFFHHHHHHHGFGHHGGGGGHHGEGGGGHHHHGFFHGHHHBFGHHHHHHHGHHHFGHHHGGDGEEFHHGHFFFG4GFFFHFFFC@CFAGFDGDGGF
@M02034:409:000000000-BFKT7:1:1101:13719:2938 1:N:0:34
AAAGTCGAGGTGCCTAAAGTGGCAACCCAGACTAATGGTGGTGTATCTCTTCCTGTAGCCGCATGGCGTTCGTACTTAAATATGGAACTAACCATTCCAATTTTCGCTGTCTCTTATACACATCTCCGAGCCCACGAGACCGTACTAGAT
+
BBBCAFAACCCCGGGGGFGFGGGHHHHGDGAAGCFHHGHGGGGGH555DGHGHHHHHHHHGGFGGHHGGGGGGFHGHHGHFHHHHBFGHGHHHHHHHHHDFHHHHGGGGGHHHHHGHGHHHHHHHHHGFGGGGHGGBDGGG/?/?F11?F
@M02034:409:000000000-BFKT7:1:1101:9631:2942 1:N:0:34
AAAGTCGAGGTGCCTAAAGTGGCAACCCAGACTTCTCATAATGTTGGTGGTGTAGAGCTTCCTGTAGCCGCATGGCGTTCGTACTTAAATATGGAACTAACCATTCCAATTTTCGCTGTCTCTTATACACATCTCCGAGCCCACGAGACC
+
AAABBFBABBBBGFGFCEGDEEFFHHHGEHHGHHHGHHHFHHHGGHHGGGFFHGHBGHHHHHHHHFHGHFGEEGHHEGGGGGGHGHFFFGFHHHFGHHFGHFFGEFGFHFHHHGF/EFEGHHHHGGGG?GFHHG?2C</@<FGACDGGFE
@M02034:409:000000000-BFKT7:1:1101:14133:2944 1:N:0:34
GCTCTTAAAGAGGAGAAAGGTCATGAGGGGGCAGGCTTCTAACTTTACTCAGTTCGTTCTCGTCGACAATGGCGGAACTGGCGACGTGACTGTCGCCCCAAGCAACCTGTCTCTTATACACATCT
+
AABBBFFFFFFFCGFGGGGGGFHHDFHGGGGGGGFEFHHGHHGHHFHHHHHFGHGF1GGGHFFEEE>BEEFGCEGE?EHFG?E/>E/EHFFHGHFCF?DGFE/<CGHHFFGGEHHHHFFDBDF1?
@M02034:409:000000000-BFKT7:1:1101:19032:2948 1:N:0:34
GCTCTTAAAGAGGAGAAAGGTCATGGTGGGGGGGGCTTCTAACTTTACTCAGTTCGTTCTCGTCGACAATGGCGGAACTGGCGACGTGACTGTCGCCCCAAG
+
ABBBBFFFFFFFFGEGGGGGGGHHFGEFFGGGFGFFFDBFFFFFFFFFFFFBBFBEFFFFFAAAD=B99BFFFBB-9BFFFFF>BD@.AEFF9FEADFF..9
@M02034:409:000000000-BFKT7:1:1101:18458:2952 1:N:0:34
GCTCTTAAAGAGGAGAAAGGTCATGACGGTGCGTGCTTCTAACTTTACTCAGTTCGTTCTCGTCGACAATGGCGGAACTGGCGACGTGACTGTCGCCCCAAGCAACCTGTCTCTTATACACATCTCCGAGCCCACGAGACCGTACTAGAT
+
CCCCCFFFFFFFGGFFGGGGGGHHHHHGGFHGGGGGGHHHHHHHHHHHHHHHHHHFEHHGHFBEFEFGGHGGHGGGGGHHHHEEEEEFHGHHHHGGFGGGGGFFHGHHHGGHHHHGH>>>GGGFHHFG/CCGG.CDCDDDGGGHGHGHHC
@M02034:409:000000000-BFKT7:1:1101:9394:2956 1:N:0:34
GCTCTTAAAGAGGAGAAAGGTCATGAGGGATGGGGCTTCTAACTTTACTCAGTTCGTTCTCGTCGACAATGGCGGAACTGGCGACGTGACTGTCGCCCCAAGCAACCTGTCTCTTATACACATCTCCGAGCCCACGAGACCGTACTAGAT
+
ABBBBFFFFFFFGGGFGGFGBGHHGGFB2EHFFHGGGHHGHHHHGHHFHGFFGFHGGGFFHGFEECCEGHFHGGG@@CHHHHGCEGEFHEHGFGFHGDEDDGGHFFFFCHCGHGFFHHGHGF@GDFFFFGCCCGCD-<>AEA<CDHHBBD
@M02034:409:000000000-BFKT7:1:1101:13503:2959 1:N:0:34
GCTCTTAAAGAGGAGAAAGGTCATGTCTCGTCCGGCTTCTAACTTTACTCAGTTCGTTCTCGTCGACAATGGCGGAACTGGCGACGTGACTGTCGCCCCAAGCAACCTGTCTCTTATACACATCTCCGAGCCCACGAGACCGTACTAGAT
+
BBBBBFFFFFFFGGEGGGGGGGHFFGHFHHFEGGGGGGHHHHHHFHHHHHGHHHGFEGHGHFFEEEEEFGDGGEGEEEGHHHGEEE>EGFGHHGFFFECGGGG2GGHHHHFHGHHHHHGGHFGHHHHGCDCGGFG@@DDDGG.GFHHHGF
@M02034:409:000000000-BFKT7:1:1101:13709:2960 1:N:0:34
AAAGTCGAGGTGCCTAAAGTGGCAACCCAGACTAATGGTGGTGTATCTCTTCCTGTAGCCGCATGGCGTTCGTACTTAAATATGGAACTAACCATTCCAATTTTCGCTGTCTCTTATACACATCTCCGAGCCCACGAGACCGTACTAGAT
+
1A1>A@AA@DAAFGFGGGGGGFG01GF0CGFGCBGHHHFFGEGHHHFHFHHBGFGGHHFFEG?EEHHGEEFGG0EFGFHHGFHHH1GHBD1BFFGHHBGEFEGHGGGGGFFFGGHHGH22C1BGHFHE/<@CACFCCGGCGC</EAFDB<
@M02034:409:000000000-BFKT7:1:1101:9681:2965 1:N:0:34
AAAGTCGAGGTGCCTAAAGTGGCAACCCAGACTATTACGTCGGTTGGTGGTGTAGAGCTTCCTGTAGCCGCATGGCGTTCGTACTTAAATATGGAACTAACCATTCCAATTTTCGCTGTCTCTTATACACATCTCCGAGCCCACGAGACC
+
BBBCBFCBBCBCGGGGFGGDGFGHGHHGGHHGHHHHHHFGHGGEEGGGFGEGHGGFGDHHGHHHHHHFHEGEEGHHGGGGGGHHHHHHHHHHHHFFFHFHHHGHHHHHHHHHHHGGGGDFHHHHGHFFFGHHFGFFDBGGGGEGGGGGGG
@M02034:409:000000000-BFKT7:1:1101:18442:2966 1:N:0:34
GCTCTTAAAGAGGAGAAAGGTCATGCGGCCGCGTGCTTCTAACTTTACTCAGTTCGTTCTCGTCGACAATGGCGGAACTGGCGACGTGACTGTCGCCCCAAGCAACCTGTCTCTTATACACATCTCCGAGCCCACGAGACCGTACTAGAT
+
CCCCCFFFFFFFGGGGGGGGFGGHG52EE2FGGGGGGHHHHHHHHHHHHHHHGHHGGHHGHGFEFEGGGHHHHGGEFGHHHHGGGGCGHGHHHHGHGGGGGHGHHHHHHHHHHHHFHHGGHFGHHHHGDGGGGHGG@CDFGGGHGHHHHC
@M02034:409:000000000-BFKT7:1:1101:16934:2967 1:N:0:34
GCTCTTAAAGAGGAGAAAGGTCATGGGGGAGAGGGCTTCTAACTTTACTCAGTTCGTTCTCGTCGACAATGGCGGAACTGGCGACGTGACTGTCGCCCCAAGCAACCTGTCTCTTATACACATCTCCGAGCCCACGAGACCGTACTAGAT
+
CCCCCFFFFFFFGFEGGGGGGGHHFHGGGGGFGGGGHHGHDGHHHHHHHHGHHHHFEHHGHFFFGGFEFHEGGFGEGGHGHGE@EF>EHFGHHHGHGADGD<FFHHHHHFFHGHHFHHHGHFGFHGHDC@@GGEFD-ADGGGA.EHHHGC
@M02034:409:000000000-BFKT7:1:1101:18092:2969 1:N:0:34
GCTCTTAAAGAGGAGAAAGGTCATGCCTTCTACTGCTTCTAACTTTACTCAGTTCGTTCTCGTCGACAATGGCGGAACTGGCGACGTGACTGTCGCCCCAAGCAACCTGTCTCTTATACACATCTCCGAGCCCACGAGACCGTACTAGAT
+
CCCCCFFFFFFFGGGGFGGGFGHHGHHHHHHHHHHHHHHHHHHHHHHHHHHHFHHGEGHGHFBEEEGFEHEGGGGCEGHHHHGGGGEFHFHHGHGEEFEGEGFFGGHHHHHHHHHHHHHGHHHGHHHGGCCGGHGG@CEEGGAGCHHHHB
@M02034:409:000000000-BFKT7:1:1101:16663:2988 1:N:0:34
GCTCTTAAAGAGGAGAAAGGTCATGCTTCATCGGGCTTCTAACTTTACTCAGTTCGTTCTCGTCGACAATGGCGGAACTGGCGACGTGACTGTCGCCCCAAGCAACCTGTCTCTTATACACATCTCCGAGCCCACGAGACCGTACTAGA
+
AAABBFFFFFFFGGGGGGGGGGFHH5G555D5FEEFGHHHHHHHHHHHHHHGGHHGGHHGHGAEFEGFFHHHHGGGGGHHHHGEGGGGHEHHHHGHGDEGGFG?FGFHGHCFFHHFHHDGGHHHHGDF?CDGGHE@-AEEEC.GDEHBG
@M02034:409:000000000-BFKT7:1:1101:17666:2992 1:N:0:34
GCTCTTAAAGAGGAGAAAGGTCATGTGTCCTGCTGCTTCTAACTTTACTCAGTTCGTTCTCGTCGACAATGGCGGAACTGGCGACGTGACTGTCGCCCCAAGCAACCTGTCTCTTATACACATCTCCGAGCCCACGAGACCGTACTAGAT
+
AABCCFFFFFFFGGGGGGGGGFHFGFGHHHHHHHHHFHHGGHGHHGHHHHGFFHFFAEHEHFBEFCGECHFHHGGGCGFHHHGCEEEFHGHHHGGEFEGGCHFFFCGHHGGGHHHDHFFFHGHHHHGA@@CDE/?C@CGGGCAE?GHGHD
@M02034:409:000000000-BFKT7:1:1101:11351:2993 1:N:0:34
GCTCTTAAAGAGGAGAAAGGTCATGGATTCTGGGGCTTCTAACTTTACTCAGTTCGTTCTCGTCGACAATGGCGGAACTGGCGACGTGACTGTCGCCCCAAGCAACCTGTCTCTTATACACATCTCCGAGCCCACGCG
+
ABAAAFDFB@5CGFAAFGEGGDGDAFFGGGFFFFGCEFGFHHFHHHHFHFGFGHDFAGCFDFAAEE010FGFEEC//EEGFEEE@EEE/?FD?GFCAEEE/F/BFFGHHHHHGEG@FGHGFFF1FF1CAC/><<<>.<
@M02034:409:000000000-BFKT7:1:1101:16558:2996 1:N:0:34
AAAGTCGAGGTGCCTAAAGTGGCAACCCAGACTAATAATAATGTTGGTGGTGTAGAGCTTCCAGTAGCCGCATGGCGTTCGTACTTAAATATGGAACTAACCATTCCAATTTTCGCTGTCTCTTATACACATCTCCGAGCCCACGAGACC
+
ABAAAFCBCCBAGGGGGGGFGGGGHHHGGHHGHHHHHHHHHHHHHHHFFGEFGGGGHHHHGHHGGHGGHGGGGGHHGEGGGEHHHHHGHHHHHHFFHHHHHHHHHHGFHHHHHHGGGGGHHHHHHHHGHGGHHHHGE@DDGGHGGGGGGA
@M02034:409:000000000-BFKT7:1:1101:15806:3005 1:N:0:34
AAAGTCGAGGTGCCTAAAGTGGCAACCCAGACGGTTGGTGGTGTAAGTCTTCCTGTAGCCGCATGGCGTTCGTACTTAAATATGGAACTAACCATTCCAATTTTCGCTGTCTCTTATACACATCTCCGAGCCCACGAGACCGTACTAGAT
+
ABBAAFBCCCCCGGGGGGGGGGGHHHHGGHHGGGFGGGEGGEGHHHHGHHHHHHHHHHHHGGGGGHHGGGGGGHGHHHHHHHHHHFGHHHHHHHHHHHHHHHHHHGGGGGHHHHHHHHHFHHHHHHHGCGGGGHGC@CGCGGGHGGHHHD
@M02034:409:000000000-BFKT7:1:1101:16567:3011 1:N:0:34
AAAGTCGAGGTGCCTAAAGTGGCAACCCAGACTAATAATAATGTTGGTGGTGTAGAGCTTCCAGTAGCCGCATGGCGTTCGTACTTAAATATGGAACTAACCATTCCAATTTTCGCTGTCTCTTATACACATCTCCGAGCCCACGAG
+
>AAA>@AAD@ABFGGFGDEAFGCFFGF?FDFFFFHFFGBFGG5DFGF2FE2B1BD5AF3EBGFFFFHFG?E??EFAE1EFEGGAHHHFHHHFHF3@3E3BEFDGFGFBEDFFBGGGE?/DGFFH4G44BB3CBD3FEG<</C?/</>
@M02034:409:000000000-BFKT7:1:1101:19533:3013 1:N:0:34
AAAGTCGAGGTGCCTAAAGTGGCAACCCAGACTCTTAAGCAGGTTGGTGGTGTAGAGCTTCCTGTAGCCGCATGGCGTTCGTACTTAAATATGGAACTAACCATTCCAATTTTCGCTGTCTCTTATACACTCTCC
+
CCCCCFCCCCCCGGGGGGGGGGGHHHHGGHHGHBDHFH53A3BGGHGGGGEFHHHHHHHHHHHHHHHHHGGGGGHHGGGGGGHHHHFFHHHHHHGHFHHHHHHGHHGHGHHHHHGGGGGHHHHHGHHHHHB?32B
@M02034:409:000000000-BFKT7:1:1101:19970:3017 1:N:0:34
GCTCTTAAAGAGGAGAAAGGTCATGGTCGGGTATGCTTCTAACTTTACTCAGTTCGTTCTCGTCGACAATGGCGGAACTGGCGACGTGACTGTCGCCCCAAGCAACCTGTCTCTTATACACATCTCCGAGCCCACGAGACCGTACTAGA
+
CCCCCFFFFFFFCFFGFGGGGGHHFHGHGGGFFHHHHHHHHHHHHHHHHHHHHHFFEHHGHFBEEAEDEFGHFEGFFFFHHHGFEGEFGFHHHHF/?EEDDFCFGFHHHFFHHHHHHHHGFHH2GGGDDGCDGHG@@CD.<<CCDHHHH
@M02034:409:000000000-BFKT7:1:1101:14359:3019 1:N:0:34
AAAGTCGAGGTGCCTAAAGTGGCAACCCAGACTGGGAAGCAGGTTGGTGGTGTAGAGCTTCCTGTAGCCGCATGGCGTTCGTACTTAAATATGGAACTAACCATTCCAATTTTCGCTGTCTCTTATACACATCTCCGAGCCCACGAGACC
+
BBBCAFBBCCCBGGGGGGGGGGGHHHHGGHHGHHHHHHGHHHHHHHGEFGEFGFHGGHHHHHHHGHGFGGGGGGGGGFGGGAGHHHHHHHHHGHFGHHHHHHGHHHHGHHHHHHGGGGFFHGGHHHHGFHHFHHHGD/DGGGHGGGGGDF
@M02034:409:000000000-BFKT7:1:1101:9659:3020 1:N:0:34
GCTCTTAAAGAGGAGAAAGGTCATGTTGGATAGGGCTTCTAACTTTACTCAGTTCGTTCTCGTCGACAATGGCGGAACTGGCGACGTGACTGTCGCCCCAAGCAACCTGTCTCTTATACACATCTCCGAGCCCACGAGACCGTACTAGAT
+
CCCCCFFFFFFFGGGGGGGGGGHHHHHHHHHHHHHHHHHHHHHHHHHHHHHHHHHGEHHGGFFEGCGEFGHHHGGFFGHHHHGGGGGGHGHHGHFGEGGFGHGCGGHHHHFHGHHHHHHHHGFGHHHG?DGGGFGDADDCFG?HGHFHFD
@M02034:409:000000000-BFKT7:1:1101:14377:3026 1:N:0:34
AAAGTCGAGGTGCCTAAAGTGGCAACCCAGACTGGGAAGCAGGTTGGTGGTGTAGAGCTTCCTGTAGCCGCATGGCGTTCGTACTTAAATATGGAACTAACCATTCCAATTTTCGCTGTCTCTTATACACATCTCCGAGCCCACGAGAC
+
3AAAAFBB@DAAGGGGGGGGGFGFGHHAEEEEHHEGFHGHGHGFDFCEGFAFFGG5GGHGFHHHDDD53B>EEGGHGEFGEEFCGEHFFHD4FF@3GFGHHHGHHHGHGHHHHHGGGG?FDGGHHHGGHH2FFFHFGFGGGG/FCC@AA
@M02034:409:000000000-BFKT7:1:1101:9096:3033 1:N:0:34
GCTCTTAAAGAGGAGAAAGGTCATGGGGGGGGGTGCTTCTTA
+
BBBBBFFFFFFFGGEAGGGGGGHFFCA?EECFF@;.;FBF/9
@M02034:409:000000000-BFKT7:1:1101:14656:3037 1:N:0:34
AAAGTCGAGGTGCCTAAAGTGGCAACCCAGACTCAGAATACGGTTGGTGGTGTAGAGCTTCCTGTAGCCGCATGGCGTTCGTACTTAAATATGGAACTAACCATTCCAATTTTCGCTGTCTCTTATACACATCTCCGAGCCCACGAGACC
+
AAAAAFAADBABGGGGFGGGGFGGHHHGGHHGHHGHFFHHFHGBFEGEFEBFFGHGFGHHFHHFFGGFHFEGGGHHGGEGEFFAFFGHHHHHGHFFGHBEGHHHHHFHHHHGGGEFGGEFHGHHBGEFFCDFGGG2C/CBFFHGGG@EGE
@M02034:409:000000000-BFKT7:1:1101:10586:3041 1:N:0:34
GCTCTTAAAGAGGAGAAAGGTCATGTCTACTGCTGCTTCTAACTTTACTCAGTTCGTTCTCGTCGACAATGGCGGAACTGGCGACGTGACTGTCGCCCCAAGCAACCTGTCTCTTATACACATCTCCGAGCCCACGAGACCGTACTAGAT
+
CCCCCFFFFFFFGGGGGFGGGGFHHFHHHHGHHHHHHHHHHHHHHHHHHHHHFHHFEFHGHFBBFFGFGHHHHGGGGGHHHHGGGFEFHGHHHHFG?E@EEHGHGFGHHFFHHHGFHGHGHFGGHBFD/BFGAGFFCCG.FGDEFEHHHD
@M02034:409:000000000-BFKT7:1:1101:13011:3042 1:N:0:34
AAAGTCGAGGTGCCTAAAGTGGCAACCCAGACTGGGGGTGGGGTTGGTGGTGTAGAGCTTCCTGTAGCCGCATGGCGTTCGTACTTAAATATGGAACTAACCATTCCAATTTTCGCTGTCTCTTATACACATCTCCGAGCCCACGAGACC
+
BBBCBFCCCCBBGGGGGGGFGGGHHHHGGHGGHHHHGGEEGGGEFGGGFFEFGHHFHHHHHHHHHGGGHGGGGGHHGGGGGEHHHHHGBGGHHHFHHGGFHHGHGHGGHHHHHHGGGGGHHHFHFHFHGHEH1F?GGC?CFGFGGG?EGG
@M02034:409:000000000-BFKT7:1:1101:12720:3042 1:N:0:34
GCTCTTAAAGAGGAGAAAGGTCATGGTGAGTCGTGCTTCTAACTTTACTCAGTTCGTTCTCGTCGACAATGGCGGAACTGGCGACGTGACTGTCGCCCCAAGCAACCTGTCTCTTATACACATCTCCGAGCCCACGAGACGGT
+
BCCCCFFFFFFFGGGGGGGGGGHHHHG554D5AFGGGHHHHHHHHHHHHHHHHHHGGHHGHFFEGEFEGHHHHGGGGGHHHHGGGGGGHGHHHHGHGGGGGHGHHHHHHHHHHHHHHHHHHHFGHHHGGGGGGEGDCC>C.><
@M02034:409:000000000-BFKT7:1:1101:20246:3044 1:N:0:34
GCTCTTAAAGAGGAGAAAGGTCATGATGGAGCGTGCTTCTAACTTTACTCAGTTCGTTCTCGTCGACAATGGCGGAACTGGCGACGTGACTGTCGCCCCAAGCAACCTGTCTCTTATACACATCTCCGAGCCCACGAGACCGTACTAGAT
+
CCCCBFFFFFFFGGFGGGGGGGHHGFGHHHHHGGGGGHHHHHHHHHHHHHHHHHHGGHHGHFFEGEGGGHFHHGGGGGHHHHGGGGGGHGHHHHGEFGGGGHGFGHHHHHHHHHHHHHGHHHHHHHHGFGGGGHGG@DFDECAGGH0=G=
@M02034:409:000000000-BFKT7:1:1101:16030:3049 1:N:0:34
AAAGTCGAGGTGCCTAAAGTGGCAACCCAGACTCTTGCTTCGGTTGGTGGTGTAGAGCTTCCTGTAGCCGCATGGCGTTCGTACTTAAATATGGAACTAACCATTCCAATTTTCGCTGTCTCTTATACACATCTCCGAGCCCACGAGACC
+
BBBBAFBBBBBBGGGGGGGGFDAFHHHGFEHGHHHHHHHHHGGGGGGEFFAFFBF5FGHHHFHGFDFHHGGEGGFHGGGFGEHHHHHHHHHFGFFFFHHHHGBGGHHFHHHHHHGDGGFHFHHHHHHHHHGGGGHGB@DCGGHGGGGGGE
@M02034:409:000000000-BFKT7:1:1101:10806:3051 1:N:0:34
GCTCTTAAAGAGGAGAAAGGTCATGGGGGTGCGGGCTTCTAACTTTACTCAGTTCGTTCTCGTCGACAATGGCGGAACTGGCGACGTGACTGTCGCCCCAAGCAACCTGTCTCTTATACACATCTCCGAGCCCACGAGACCGTACTAGAT
+
BCBCBFFFFFFFGGGGGGGGGGHHHHFGFGGGGGGFGHHHHHGHHHHHHHHHHFHFGHHGHGGGFEEEEHGHFEGECEHHHGGGGGCFHFGHGG??A<BDGCFBHHGHGHEHFGHHHGFGGHFCDBGA<<<CEHF@;AA;CCAEGGGGBB
@M02034:409:000000000-BFKT7:1:1101:14013:3051 1:N:0:34
GCTCTTAAAGAGGAGAAAGGTCATGGTGGAGAAGGCTTCTAACTTTACTCAGTTCGTTCTCGTCGACAATGGCGGAACTGGCGACGTGACTGTCGCCCCAAGCAACCTGTCTCTTATACACATCTCCGAGCCCACGAGACC
+
CCCCCFFFFFFFGGGGGGGFGGGHGC5BEGHCAFGHHHHHHHHHHHHHHHHHHHHGFHHGHGFEEEFGGHGHHGGFGGHHHHGGGGFGHGHHHHGGFGGFGGGHGGHHHHHHHHHHHHHGGHHHHHGGC@DCFHGGDDGD<
@M02034:409:000000000-BFKT7:1:1101:11641:3053 1:N:0:34
AAAGTCGAGGTGCCTAAAGTGGCAACCCAGACTAATAAGAATGTTGGTGGTGTAGAGCTTCCTGTAGCCGCATGGCGTTCGTACTTAAATATGGAACTAACCATTCCAATTTTCGCTGTCTCTTATACACATCTCCGAGCCCACGAGA
+
BBBBBFA3ADABCGFGGCBFFFFHBHFCDCGCFGF5GFGAFFH5AEEAAEAFHGF5FBGFHBFGBAGGDEA0B?GGEGGF>>?GGHHHHHBBFHBBCCDG313G?FGF?EB?FFEAEGED44BBFHGDHEHH1B?1?/</>/FF?/>A
@M02034:409:000000000-BFKT7:1:1101:9966:3054 1:N:0:34
GCTCTTAAAGAGGAGAAAGGTCATGTCGACTCGGGCTTCTAACTTTACTCAGTTCGTTCTCGTCGACAATGGCGGAACTGGCGACGTGACTGTCGCCCCAAGCAACCTGTCTCTTATACACATCTCCGAGCCCACGAGACCGTACTAGAT
+
BBBBBFFFFFFFGCFGGFGGGGHHHHHHHGGGGGGGGHHHHHHHHHHHHHFGGHHFEHHGHGFEFEAFGHGHHGGEEEHHGGFFGGEGHGHHHHGEEEGGGGGGHHHHHHHHHGHFHB2@<D??GGFD<C/CCCF>->A<.@<GAGHGHH
@M02034:409:000000000-BFKT7:1:1101:14563:3058 1:N:0:34
GCTCTTAAAGAGGAGAAAGGTCATGGCTCGGGCTTCTAACTTTACTCAGTTCGTTCTCGTCGACAATGGCGGAACTGGCGACGTGACTGTCGCCCCAAGCAACCTGTCTCTTATACACATCTCCGAGCCCACGAGACCGTACTAGATCTC
+
ABCCBFFFFFFFGGEGGGGGFGHHHHHHHGGG2FHHHHFHHHHFGFHGFGHGFEHFFHGFEEAEEEHGH?EG@EEGBHFE//E>EA/4?3?F/EADFDC/?FHHFG22FFGHFHB>FGHHCGF1<<>@@FGE@->AEEF.<CGHHCC00:
@M02034:409:000000000-BFKT7:1:1101:12167:3062 1:N:0:34
AAAGTCGAGGTGCCTAAAGTGGCAACCCAGACTAAGAATAATGTTGGTGGTGTAGAGCTTCCTGTAGCCGCATGGCGTTCGTACTTAAATATGGAACTAACCATTCCAATTTTCGCTGTCTCTTATACACATCTCCGAGCCCACGAGACC
+
ABBBBFBBBBAAGGFGGGGFGGGHGGFEGHHGHHHFGHHHHHGHHHHGGGEFHFHEHHHHHEHGGHHHHGCCEFHHGGGEGEHHHHHFHHHHHHHGHHHGGFBHHHHGHHHHHHGGGGEHHHHHHHHHFGFHHHGGFCFCCGHGGFGGGG
@M02034:409:000000000-BFKT7:1:1101:10295:3067 1:N:0:34
AAAGTCGAGGTGCCTAAAGTGGCAACCCAGACTGGGGTGGGTGTTGGTGGTGTAGAGCTTCCTGTAGCCGCATGGCGTTCGTACTTAAATATGGAACTAACCATTCCAATTTTCGCTGTCTCTTATACACATCTCCGAGCCCACGAGACC
+
AAABAFCADBCCGGGGGGFGGGGHHHHGGHHGHHHHGAEEGBEFGHGGFGEFGHHGGFHHEHHHGHH@GFGEGGGGFEGGFEFHHHGFHHGHGHFBEGFFGHGGHGBFHHHHH3CAFGGFFHHHGHGHGGHHHHGBECGCGGHGG-DFFF
@M02034:409:000000000-BFKT7:1:1101:19802:3067 1:N:0:34
AAAGTCGAGGTGCCTAAAGTGGCAACCCAGACTCAGCATACTGTTGGTGGTGTAGAGCTTCCTGTAGCCGCATGGCGTTCGTACTTAAATATGGAACTAACCATTCCAATTTTCGCTGTCTCTTATACACATCTCCGAGCCCACGAGACC
+
CCCCBFCCCDCCGGGGGGGGGGGHHHHGGHHGHHHHHHHHHHHHHHHEFDEFHHHGHHHHHHHHHGHHHGGGGGHHGGGGGGHHHHHHHHHHHHHHGHHHHHHGHHHHHHHHHHGGGGGHHHHHHHHHHHHHHHHHGGGGGGHGGGGGGG
@M02034:409:000000000-BFKT7:1:1101:11885:3070 1:N:0:34
GCTCTTAAAGAGGAGAAAGGTCATGGTTACTCATGCTTCTAACTTTACTCAGTTCGTTCTCGTCGACAATGGCGGAACTGGCGACGTGACTGTCGCCCCAAGCAACCTGTCTCTTATACACATCTCCGA
+
CCCCCFFFFFFFGGGGGGGGDGHHHHGBHFHHGHHHHHHHHHHHHHHHHHGHHHHGGHHGHFFEGECEGHGGGGGGGGHHHHGGGGGGHGHHHGFGEEGGCF?2BFCCFGHHF3GGH333CFFFDDFAB
@M02034:409:000000000-BFKT7:1:1101:15290:3071 1:N:0:34
GCTCTTAAAGAGGAGAAAGGTCATGATGGAGAAGGCTTCTAACTTTACTCAGTTCGTTCTCGTCGACAATGGCGGAACTGGCGACGTGACTGTCGCCCCAAGCAACCTGTCTCTTATACACATCTCCGAGCCCACGAGACCGTACTAG
+
AABBBFFFFFFFGFEGGGGGAFFHFHHHGHHFHHGHHHHHHHGHHHGHHHGGHHHGEHHGHFFEEEGEEGFFFGGCGGHFHHGGGGEEFFHGHHGGEEEGGGAFGHHHHFFHGHHEGGGHHHHHHHBECFCFGHGG@CF><C<C.GDF
@M02034:409:000000000-BFKT7:1:1101:12393:3072 1:N:0:34
GCTCTTAAAGAGGAGAAAGGTCATGACTACTACGGCTTCTAACTTTACTCAGTTCGTTCTCGTCGACAATGGCGGAACTGGCGACGTGACTGTCGCCCCAAGCAACCTGTCTCTTATACACATCTCCGAGCACAAGAGAACGTACTAGA
+
BCCCBFFFFFFFGGGGAGGGFGFHHGFHHHHHGGGGGGHHHHHHHGHHHFHHHHHGGGHGHFFEGGFEGHHHHGGGGGGHHHGGGGEFCFHHGHGGEDE?AFCBGHCGFGHHHHGHHHFHFGHHHHFGGF@/??0<<0>1>>.<FGFHD
@M02034:409:000000000-BFKT7:1:1101:21203:3076 1:N:0:34
GCTCTTAAAGAGGAGAAAGGTCATGGCTACTAGTGCTTCTAACTTTACTCAGTTCGTTCTCGTCGACAATGGCGGAACTGGCGACGTGACTGTCGCCCCAA
+
BBBBAFFFFFFBGCFAGGGCFGHHHHHHHFHFFFHHHHHGHGGHHHFHHHHHFGFFEGEGGFFEGEG?EHGHBEEG/EGHGEE@@EEE//FEGFFG/EEDA
@M02034:409:000000000-BFKT7:1:1101:12323:3080 1:N:0:34
GCTCTTAAAGAGGAGAAAGGTCATGGGTTTTCCTGCTTCTAACTTTACTCAGTTCGTTCTCGTCGACAATGGCGGAACTGGCGACGTGACTGTCGCCCCAAGCAACCTGTCTCTTATACACATCTCCGAGCCCACG
+
BBBBBFFFFFFFGGFGGGGGGGGHFHFBFFDGHHHHHGHHHHHHHGHFHHGHHHFFGFAFGFFAEEEGGHGHGFCFGGGHHEFEEGEFHFDFGHGGGGGGGHEGFHFHHBGH3HHBHF2@@GF22FF/<<ACGEF@
@M02034:409:000000000-BFKT7:1:1101:11752:3084 1:N:0:34
AAAGTCGAGGTGCCTAAAGTGGCAACCCAGACTCAGTGTACGGTTGGTGGTGTAGAGCTTCCTGTAGCCGCATGGCGTTCGTACTTAAATATGGAACTAACCATTCCAATTTTCGCTGTCTCTTATACACATCTCCGAGCCCACGAGACC
+
BCCCBFCBCCCCGGGGGGGGGGGHHHHGGHHGHHHHGGGHHHGHGGGEFGFFHHHHHHHHHHHHHHHHHGGGGGHHGGGGGGHHHHGFHHGHHHFHHHHHHHGHHHGHHHHHHHGFGGGHHHHHHHHHFHGHHHFFEBCCGGHGGGGGGG
@M02034:409:000000000-BFKT7:1:1101:13244:3085 1:N:0:34
GCTCTTAAAGAGGAGAAAGGTCATGGGGAGGGGTGCTTCTAACTTTACTCAGTTCGTTCTCGTCGACAATGGCGGAACTGGCGACGTGACTGTCGCCCCAAGCAACCTGTCTCTTATACACATTCCGAGCCCACGAGACCGTACTAGATC
+
CCCCCFFFFFFFGGFGGGGGGGGHHHHGGGGGGGGGHHHHHHHHHHHHHHHHHHHGGHHGHGFFGGGFGHGHHGGGGGHHHHGGGGEGHGGHHHGHGGGDGHGHHHHHHGHHFHHGHHGGHFFGGFHFGGCGAEF<AAEGGGGGHHBF0;
@M02034:409:000000000-BFKT7:1:1101:14516:3090 1:N:0:34
AAAGTCGAGGTGCCTAAAGTGGCAACCCAGACTGGTGGGGGTGTTGGGGGTGTAGAGCTTCCTGTAGCCGCATGGCGTTCGTACTTAAATATGGAACTAACCATTCCAATTTTCGCTGTCTCTTATACACATCTCGGAGCCCACGAGACC
+
BBCBAFCBCCBCGGGGGGGGGGGHHHHGGHEEEGHGGG2EGGEG?GF00>E>>3F3B4FB3FFG34@43EE?FEC0><>CE?2??DGGFHH2BG22FFGF202FD2F2FGDGD2>ADA??=FFF1?FGD1>GHHH0.<@CE.CC@--;A:
@M02034:409:000000000-BFKT7:1:1101:11792:3092 1:N:0:34
AAAGTCGAGGTGCCTAAAGTGGCAACCCAGACTACTGCTAATGTTGGTGGTGTAGAGCTTCCTGTAGCCGCATGGCGTTCGTACTTAAATATGGAACTAACCATTCCAATTTTCGCTGTCTCTTATACACATCTCCGAGCCCACGAGAC
+
BBBBBFBBBBAAGGGGGGGGGGGHHHGGGHCGHGGHD5DD5FHHHGHEFGEFGHHHHGHHHFHHGHHHGECAEFHHGGGFFGGHHHBFGG@GGGBFFGFGHHHHHGFGHHHHHHG?EFFFFFGHBFDE43?GFGBDA//BDEHGG@FAE
@M02034:409:000000000-BFKT7:1:1101:11562:3098 1:N:0:34
GCTCTTAAAGAGGAGAAAGGTCATGATTACGCGTGCTTCTAACTTTACTCAGTTCGTTCTCGTCGACAATGGCGGAACTGGCGACGTGACTGTCGCCCCAAGCAACCTGTCTCTTATACACATCTCCGAGCCCACGAGACCGTACTAGAT
+
AABBBFFFFFFFGGFGGGGGDGGHHGHHHHGGGGCGGHHHHGHHHHHHHHHFHGHGGHHGHGFEGGGEGHHHGGG/>EFDGCEEEEEEFGHHFHGHGDGG?GE?FCGGCHH2FGGGH2GFHFFFGFFG@CDGGGFGCGGGGC<GDE0CCF
@M02034:409:000000000-BFKT7:1:1101:10591:3101 1:N:0:34
AAAGTCGAGGTGCCTAAAGTGGCAACCCAGACTGCGCGGGATGTTGGTGGTGTAGAGCTTCCTGTAGCCGCATGGCGTTCGTACTTAAATATGGAACTAACCATTCCAATTTTCGCTGTCTCTTATACACATCTCCGAGCCCACGAGACC
+
AABAAFBBBBABGGGGGGGGGGGGGHGGGHGGHHHGGGGGGGGHHHHEFGEFGFGFGBHHHFHFBGGBDE>>EEHFFEGFEFGHHHEFHFFHGHBDFGHBGHBGFHHHGHHHHHC<ADCDFFFGFGHHHFBHHHFDC/C/@CGGGCDCA<
@M02034:409:000000000-BFKT7:1:1101:11756:3102 1:N:0:34
AAAGTCGAGGTGCCTAAAGTGGCAACCCAGACTCAGTGTACGGTTGGTGGTGTAGAGCTTCCTGTAGCCGCATGGCGTTCGTACTTAAATATGGAACTAACCATTCCAATTTTCGCTGTCTCTTATACACATCTCCGAGCCCACGAGACC
+
>AA>AFBBBBBBGGGGGFGGGGGHGHGGGHHGHHGFFHHFHGECA2EEFEEFGFHGHHHHHHHHGHGHHGECEGHGGGGGGGHHHHHGFEGHHEGDGHGHHHBGHHHFHHGHHHCFGF/?GHHHGF3BGBGHGHHBE//>DGHG?/AE/F
@M02034:409:000000000-BFKT7:1:1101:11996:3104 1:N:0:34
AAAGTCGAGGTGCCTAAAGTGGCAACCCAGACTAGTAAGGATGTTGGTGGTGTAGAGCTTCCTGTAGCCGCATGGCGTTCGTACTTAAATATGGAACTAACCATTCCAATTTTCGCTGTCTCTTATACACATCTCCGAGCCCACGAGACC
+
ABBBBFBCCCABGGGGGGGGGGGGHHHGGHHGHHHHGHHHHHHHHHHEFGGFGHHFHGHHHHHHGGHGHGGGGGHHGGGGGGFHHGGFGFFHHHFFHHHGHGEHHHHGFHHHHGFEGGGHHHFHHHGHGHHHGHHFFBCCGGHGGGGGGF
@M02034:409:000000000-BFKT7:1:1101:11838:3108 1:N:0:34
AAAGTCGAGGTGGCCTAAAGTGGCAACCCAGACTCCTACTCCTGTTGGTGGTGTAGAGCTTCCTGTAGCCGCATGGCGTTCGTACTTAAATATGGAACTAACCATTCCAATTTTCGCTGTCTCTTATACACATCTCCGAGCCCACGAGAC
+
CCCCCFCCCCABGGGGGGGGGGHGHHHHGGHHGHHHHHHHHHHHHHHHEGGEFGHHHHHHHHHHHHHHHHEEEGGHGGGGGGGHHHHGHHGHHHHGHHHHGGHGHHHHHHGHHHHGEGGGHEFHHHHHHHFHHHHHHGCGGCGHGGGGGA
@M02034:409:000000000-BFKT7:1:1101:21846:3114 1:N:0:34
AAAGTCGAGGTGCCTAAAGTGGCAACCCAGACTACGAGGGATGTTGGTGGTGTAGAGCTTCCTGTAGCCGCATGGCGTTCGTACTTAAATATGGAACTAACCATTCCAATTTTCGCTGTCTCTTATACACATCTCCGAGCCCACGAGACC
+
ABBBBFABDB2AGGGGGGGGGFGHGFGEFHHGHHHGGECCGHGHHGABFEEFGFHDGFHHHHHGGFHHHGGFGGHGGEGGGGGHGHFFHHGHHGFHHHHHHHGGGHHHHHFHHHCGG?EGGHGFFFHFFFHHFHHGGGDF@FHGGGCDGG
@M02034:409:000000000-BFKT7:1:1101:16976:3118 1:N:0:34
GCTCTTAAAGAGGAGAAAGGTCATGGTTGTTCGTGCTTCTAACTTTACTCAGTTCGTTCTCGTCGACAATGGCGGAACTGGCGACGTGACTGTCGCCCCAAGCAACCTGTCTCTTATACACATCTCCGAGCCCACGAGACCGTACTAGAT
+
CCCCCFFFFFFFGGGGGGGGDGHHHHHHGGGHGGGFGHHHHHHHHHHHHHHHHHHGGHHGHGFGGFGEFHHHGGGGGGHHHGGGGGEGHGGDGGFFGGGGGHGEFHHHAGHHGFHFHHHHHFGFHFHGGGGGGEGGCFGDFC.CEHFHHD
@M02034:409:000000000-BFKT7:1:1101:14209:3123 1:N:0:34
AAAGTCGAGGTGCCTAAAGTGGCAACCCAGACTCAGCCGCATGTTGGTGGTGTAGAGCTTCCTGTAGCCGCATGGCGTTCGTACTTAAATATGGAACTAACCATTCCAATTTTCGCTGTCTCTTATACACATCTCCGAGCCCACGAGACC
+
AAAAAFBADBABGGGGGGGGFGGHHHHDGHHGHHHHHHGGGGGDGHHEFGEFFFHGGFHHHHHHGFFFGGGGGGHGGFGGGEFHHHHHHHGHHHHGFFFFGHBGHFGHHHHHHGGEDGEFHFHHHHFHFHFHHFFBCC//CGHGGGGG.F
@M02034:409:000000000-BFKT7:1:1101:14054:3124 1:N:0:34
AAAGTCGAGGTGCCTAAAGTGGCAACCCAGACTCATAAGAATGTTGGTGGTGTAGAGCTTCCTGTAGCCGCATGGCGTTCGTACTTAAATATGGAACTAACCATTCCAATTTTCGCTGTCTCTTATACACATCTCCGAGCCCA
+
CCCCCFCBBCBCGGGGGGGGGGGHHHHGGHHGHG3GDAG55FE5FDAAB2EEF3D5A53B5BDG55D5FEF0EEF1>B>FE>2??FH3BGF4FD33BCGH31@BB4F?BFDH44>/E?/B44DB44?DH3?2BFGBB?CC?/<
@M02034:409:000000000-BFKT7:1:1101:12243:3128 1:N:0:34
AAAGTCGAGGTGCCTAAAGTGGCAACCCAGACTACGCCGGCGGTTGG
+
CCCCCFCABCBCGGGGGGGGGGGHHHHGGHHGHF3EAEFGEE0EEGF
@M02034:409:000000000-BFKT7:1:1101:22274:3131 1:N:0:34
GCTCTTAAAGAGGAGAAAGGTCATGGTGGGTCGGGCTTCTAACTTTACTCAGTTCGTTCTCGTCGACAATGGCGGAACTGGCGACGTGACTGTCGCCCCAAGCAACCTGTCTCTTATACACATCTCCGAGCCCACGAGACCGTACTAGAT
+
ABBBBFFFFFFFCGEGGGGGGGHGFFF5AEEGEFGCFHHGFHFFBFHHHFDBFGDFBGHCFBAAE>E>0BBGBEE//>CGFHE/EEEE/CGHFHF/?CDF/F/2F<GHHHHHHFHHHHFFH1FFGGFFCFGGGGEC<<AEGGGEGHHFGC
@M02034:409:000000000-BFKT7:1:1101:9329:3133 1:N:0:34
AAAGTCGAGGTGCCTAAAGTGGCAACCCAGACTAATAATAATGTTGGTGGTGTAGAGCTTCCTGTAGCCGCATGGCGTTCGTACTTAAATATGGAACTAACCATTCCAATTTTCGCTGTCTCTTATACACATCTCCGAGCCCACGAGACC
+
BCCCCFCCCCABGGGGGGGGGGGHGHHGGHHGGHHGGHHHHGHHHHGFFGGFF3GAFEFFGHHHFFGGFEGAEEC1>E@FE12FFGHEBDFFGF33CGHG313B3BFDFGFHGFE?GEEGHHHGFGFHHF3GFGHFFB<@CFHGGGCGDF
@M02034:409:000000000-BFKT7:1:1101:14702:3136 1:N:0:34
GCTCTTAAAGAGGAGAAAGGTCATGAAGGCGCGTGCTTCTAACTTTACTCAGTTCGTTCTCGTCGACAATGGCGGAACTGGCGACGTGACTGTCGCCCCAAGCAACCTGTCTCTTATACACATCTCCGAGCCCACGAGACCGTACTAGAT
+
BCCCCFFFFFFFGGGG4FGFGGHHFHGHHHGGGGGGGHHHHHHHHHHHHHHHGHHFEGHGHFBEEEEEGHGHHGGEEGHHHHEEEEEFHGHHHHGHDFCDDGFFGGGHHGHHHHHHHHGFHFHHHHHG@D<DGHE<-AG?.A<CEH0GG<
@M02034:409:000000000-BFKT7:1:1101:14222:3142 1:N:0:34
AAAGTCGAGGTGCCTAAAGTGGCAACCCAGACTCAGCCGCATGTTGGTGGTGTAGAGCTTCCTGTAGCCGCATGGCGTTCGTACTTAAATATGGAACTAACCATTCCAATTTTCGCTGTCTCTTATACACATCTCCGA
+
AAAAAFAADBAAFGGGGGGBEGFHGHHGGGHGFHHFHFEGGGGEGHH1FEEBFGGFGHHGGHFHGEGHHEFEGGGHEGGGGGGFHHHHFFFEGHGHFBFFFFHHHHHFHFHFG4EEEEED3GHFGFHHHHF2?GDG/<
@M02034:409:000000000-BFKT7:1:1101:18587:3143 1:N:0:34
AAAGTCGAGGTGCCTAAAGTGGCAACCCAGACTCAGCCGACGGTTGGTGGTGTAGAGCTTCCTGTAGCCGCATGGCGTTCGTACTTAAATATGGAACTAACCATTCCAATTTTCGCTGTCTCTTATACACATCTCCGAGCCCACGAGACC
+
BCBBBFAABCBCGGGFGGGFFGGHHHHGGHHGGHHHHHGGGGGEGGGGGGFFBFGFFHHHHHHHFGGHHGGGGGHGGGGGGFHHHHHFHHHGHGEFHHHHFHGHHHFHHHHHHHGGGGGGHHFHHHGHHHFHHHHHGCDGGGGGG<-DFE
@M02034:409:000000000-BFKT7:1:1101:15865:3145 1:N:0:34
AAAGTCGAGGTGCCTAAAGTGGCAACCCAGACTAATAATAATGTTGGTGGTGTAGAGCTTCCTGTAGCCGCATGGCGTTCGTACTTAAATATGGAACTAACCATTCCAATTTTCGCTGCTCTTATACACATCTCCGAGCCCACGAGACCG
+
BCCCBFCBCCCCGGGGGFGFGGGHHHHGGHHGHGHFHHHHBFHHHHHGGGFFGHHFGHHHHHHHHHHGHGGGGGHGGGGGGGHHHHHHHHHHHHFFHHHHHGFHHHGHHHHHHHGGGGGFE4FDGDGHHHHHFFHGFDGGGHGGFDCDFE
@M02034:409:000000000-BFKT7:1:1101:18318:3145 1:N:0:34
AAAGTCGAGGTGCCTAAAGTGGCAACCCAGACTGATCATTCGGTTGGTGGTGTAGAGCTTCCTGTAGCCGCATGGCGTTCGTACTTAAATATGGAACTAACCATTCCAATTTTCGCTGTCTCTTATACACATCTCCGAGCCCACGAGACC
+
BCCCAFBBBBBBGGGGGGGGGGGHHHHGGHHGHHHHHHHHHHHFGGGGFGEFFHHHGHHHHHHHHHHHHGGFGGGGGFGGGGHHHHHGHHHHHHGHHHGGHHHHHHGHHHHHHHGGGGGHHHHHHHHHGHHHHHHFE@DDGGHGGGGGGG
@M02034:409:000000000-BFKT7:1:1101:17157:3148 1:N:0:34
GCTCTTAAAGAGGAGAAAGGTCATGTGTAGTTATGCTTCTAACTTTACTCAGTTCGTTCTCGTCGACAATGGCGGAACTGGCGACGTGACTGTCGCCCCAAGCAACCTGTCTCTTATACACATCTCCGAGCCCACGAGACCGTACTAGAT
+
BBBBBFFFFFFFGGEGGGGGDGFHGGHHHHHHHHHHHHHHHHHHHHGHHHHHHHGFFHHGHGFFGEFFEGHHHGGEFGHHHGEEEGEGHEFHHHGAEEGFFGFCGHHHHDCGHHHGGG?GH2<FGGFDGGGGGHG<<ADGGG.><CHHH=
@M02034:409:000000000-BFKT7:1:1101:9031:3149 1:N:0:34
AAAGTCGAGGTGCCTAAAGTGGCAACCCAGACTAATTCGGCGGTTGGTGGTGTAG
+
BBBBBFBABBBBGFEGGGGGF4AFFHHAFA2AAABA5BAAAF?GGGG1BE1F?35
@M02034:409:000000000-BFKT7:1:1101:17327:3150 1:N:0:34
AAAGTCGAGGTGCCTAAAGTGGCAACCCAGACTAGTTCTCAGGTTGGTGGTGTAGAGCTTCCTGTATCCGCATGGCGTTCGTACTTAAATATGGAACTAACCATTCCAATTTTCGCTGTCCTTATACACATCTCCGAGCCCACGAGACCG
+
BBBBBFBBBBBBGGGGGGGFGGGGHHGGGHHGGHHHHHHHHHHHHHGEFGEFGHHFHHHHHHHHGHHHHGGGGGHHGGGGGGEHHHHHHHHHHHGHHHHHHHHHHHHHHHHHHHGGGGDHHHHHHHGGHHHHHGGGGDGGGHGGGGGGGD
@M02034:409:000000000-BFKT7:1:1101:15835:3151 1:N:0:34
AAAGTCGAGGTGCCTAAAGTGGCAACCCAGACTGAGCCGAATGTTGGTGGTGTAGAGCTTCCTGTAGCCGCATGGCGTTCGTACTTAAATATGGAACTAACCATTCCAATTTTCGCTGTCTCTTATACACATCTCCGAGCCCACGAGACC
+
BBCCBFCADDBCGGGGGGGGGGGHHHHGGHHGHHHHHHGEAFGGHHHEFGGFFGHDFFHHFHHHGHHGGEFEFFHFGGGGFEGHHGHFHHGHGHFGHHHGFHBGHGGHHHHHHHFFGGFFHHHHGHHHGHFHHHHDE@BCGGHGGCF?EE
@M02034:409:000000000-BFKT7:1:1101:16743:3151 1:N:0:34
GCTCTTAAAGAGGAGAAAGGTCATGGTGAATTCGGCTTCTAACTTTACTCAGTTCGTTCTCGTCGACAATGGCGGAACTGGCGACGTGACTGTCGCCCCAAGCAACCTGTCTCTTATACACATCTCCGAGCCCACGAGACCGTACTAGAT
+
CCDDCFFFFFFFGGEGGGGGFGHHHHGGHHHHHGHGGGHHHHHHHHHHHHHHHHHGEHHGHGFEGFFGGHGHHGGGGGHHHHGGGGEGHGHHHHGHGGGGGHGHHHHHHHHHHHHHHHGHHHHGHHHGGGCGGGG@CFGGGGEHGHHHH=
@M02034:409:000000000-BFKT7:1:1101:18331:3156 1:N:0:34
AAAGTCGAGGTGCCTAAAGTGGCAACCCAGACTGATCATTCGGTTGGTGGTGTAGAGCTTCCTGTAGCCGCATGGCGTTCGTACTTAAATATGGAACTAACCATTCCAATTTTCGCTGTCTCTTATACACATCTCCGAGCCCACGAG
+
AABBAFBBDDBBGGGGGGGGGGGHGHHGGHHGHHCHFHHB5GHA2AA2A1EEAAD5DBFFFHGFAAFD3EF?EEA1/BEFDEBGHHHHBGFGED33BFGH3?3B34B44FEGG?</E/?G44FDBF33F2?GHFHB/><<@/<F//<
@M02034:409:000000000-BFKT7:1:1101:15113:3158 1:N:0:34
GCTCTTAAAGAGGAGAAAGGTCATGACTTATCGTGCTTCTAACTTTACTCAGTTCGTTCTCGTCGACAATGGCGGAACTGGCGACGTGACTGTCGCCCCAAGCAACCTGTCTCTTATACACATCTCCGAGCCCACGAGA
+
CCCCCFFFFFFFGGGGGGGGGGHHHHHGGHGFAAFFGFHHFHHHHGHGGHEFFGHGEHFFFFFFGEEEAGGHHGFEEGGGGEFEGGEA/FHFHHG/FFFGCGE2FACFGDBGHFHF?2FFCBFC2GBD<CCCGEE@-<<
@M02034:409:000000000-BFKT7:1:1101:9044:3162 1:N:0:34
AAAGTCGAGGTGCCTAAAGTGGCAACCCAGACTAATTCGGCGGTTGGGGGTG
+
AAABAFBABBABGGGGGGGFFG2GHHF22CGFHFG5DGG2E?EEGGC0E0/>
@M02034:409:000000000-BFKT7:1:1101:19390:3163 1:N:0:34
GCTCTTAAAGAGGAGAAAGGTCATGGTTATGCGTGCTTCTAACTTTACTCAGTTCGTTCTCGTCGACAATGGCGGAACTGGCGACGTGACTGTCGCCCCAAGCAACCTGTCTCTTATACACATCTCCGAGCCCACGAGACCGTACTAGAT
+
CCCCCFFFFFFFGGGGGGGGGGHHHHGHHHHHGGDGGHHGHHHHHHHHHHHHHHHGGHHGHGGGGFGGGHHHHGGGGGHHHHEEFGEGHGHHHHFFGAEGGGGEGFHHHHHHGHHGHHGHHGGHHHFDA@DGGEG><CDGGG.GDAGE0D
@M02034:409:000000000-BFKT7:1:1101:21667:3164 1:N:0:34
GCTCTTAAAGAGGAGAAAGGTCATGGTGGGTGGTGCTTCTAACTTTACTCAGTTCGTTCTCGTCGACAATGGCGGAACTGGCGACGTGACTGTCGCCCCAAGCAACCTGTCTCTTATACACATCTCCGAGCCCACGAGACCGTACTAGAT
+
CCCCCFFFFFFFGGEGGGGFGGHHGHFGGGGGGGGHHHHHGHHHHHHHHHGHHHHGGHHGHFFEFEFEEGEGGEG?EFHHHHFGFGEEHGHHDGGEEGGGGHFEHHHHHHHHHHHHHHHBHFHHHGHG?DCGGHGG-CGDC<<G?EB0GB
@M02034:409:000000000-BFKT7:1:1101:11058:3169 1:N:0:34
GCTCTTAAAGAGGAGAAAGGTCATGGGTCGTGGGGCTTCTAACTTTACTCAGTTCGTTCTCGTCGACAATGGCGGAACTGGCGACGTGACTGTCGCCCCAA
+
AABA@FF5DFFFEGGGAA4BFGGHGFHBB2EDF2A2E2EFAD3FGFFDGHGFBFGFEC1F5FE?EE0EEDGGFE?E@CFHF1E//E@/E/E3?3FF/A>/?
@M02034:409:000000000-BFKT7:1:1101:17712:3180 1:N:0:34
GCTCTTAAAGAGGAGAAAGGTCATGCCGTCTCGGGCTTCTAACTTTACTCAGTTCGTTCTCGTCGACAATGGCGGAACTGGCGACGTGACTGTCGCCCCAAGCAACCTGTCTCTTATACACATCTCCGAGCCCACGAGACCGTACTAGA
+
AABBBFFFFFFFGGFGGGGGFGHHFHHGGFFHCGFGGEGHHHHHHFFGGHFHGHGGGHHGGEBAEAEECGFHGEF/EEGFHHFEEE>EGFGHEFFFGGGGFFA2GCGHHGHHHHHGHGHHHHHHHHHGCFCGAGGG<>.EEC.<ACFGB
@M02034:409:000000000-BFKT7:1:1101:13447:3183 1:N:0:34
AAAGTCGAGGTGCCTAAAGTGGCAACCCAGACTATGCATACTGTTGGTGGTGTAGAGCTTCCTGTAGCCGCATGGCGTTCGTACTTAAATATGGAACTAACCATTCCAATTTTCGCTGTCTCTTATACACATCTCCGAGCCCACGAGACC
+
AABBAFBBBBBBGGGGGGGGGGGHHHGGGHGGHHHHHHHHHHHHHHHGGGGFHGHGHEHHHHHFGGGGHGGGGGHHGGCGGFHHHHGHHHGHHHGHHHHHHHHHHHHHHHHHHHGGGGGHFHHHHHGHFHHHHHHGG/DGGEGFGCGGGF
@M02034:409:000000000-BFKT7:1:1101:20626:3190 1:N:0:34
GCTCTTAAAGAGGAGAAAGGTCATGCGTGTGGGTGCTTCTAACTTTACTCAGTTCGTTCTCGTCGACAATGGCGGAACTGGCGACGTGACTGTCGCCCCAAGCAACCCTGTCTCTTATACACATCTCCGAGCCCACGA
+
AABBAFFFFFFBCGEGGGGFGGHHGHGEGGHGGGGCHHHHHHHHHHHHHGFFHHHFGHHGHGFFFAEAEFGHHGG@EGFFGEEEEFEEHGHGGFGGGDG?CG/FFG0EHHHHHFDFFGHGB22?G<<FE<@C@FFF<<
@M02034:409:000000000-BFKT7:1:1101:20864:3195 1:N:0:34
GCTCTTAAAGAGGAGAAAGGTCATGGGGGTGCGTGCTTCTAACTTTACTCAGTTCGTTCTCGTCGACAATGGCGGAACTGGCGACGTGACTGTCGCCCCAAGCAACCTGTCTCTTATACACATCTCCGAGCCCACGAGACCGTACTAG
+
CCCCCFFFFFFFGGGGGGGGGGHGHGHGGEGGGGGGGHHHHHHHHHHHHHHHHHHGGHHGHGFFGGGGGHHHHGGEGGHHHHGGGGGEHFHHHHGGDDFGGGFFHHHHHHHHHHHHHF?FH1?GHHHGGGCGGGGC<CDGGGFGGHHH
@M02034:409:000000000-BFKT7:1:1101:10508:3197 1:N:0:34
GCTCTTAAAGAGGAGAAAGGTCATGTTGGATAGGGCTTCTAACTTTACTCAGTTCGTTCTCGTCGACAATGGCGGAACTGGCGACGTGACTGTCGCCCCAAGCAACCTGTCTCTTATACACATCTCCGAGCCCACGAGACCGTACTAGAT
+
CCCCDFFFFFFFGGGGGGGGGGHHHH6A44F544FGHHHHHHHHHHHHHHHHHHHGEHHGHGFEGGGGGHHHHGGFGGHHHHGGGGCGHGHHHHGGGGGGGHGGGFHHHGHHHHHHHHHHHHHHHHFGCCFGGHGG>CECG?.<.<DGH=
@M02034:409:000000000-BFKT7:1:1101:16274:3207 1:N:0:34
GCTCTTAAAGAGGAGAAAGGTCATGGAGAGGAGTGCTTCTAACTTTACTCAGTTCGTTCTCGTCGACAATGGCGGAACTGGCGACGTGACTGTCGCCCCAAGCAACCTGTCTCTTATACACATCTCCGAGCCCACGAGACCGTACT
+
CCCCCFFFFFFFGGGGGGGGGGHHHH4GEEEAAGHHHHHHHHHHHHHHHHHHHHHGEHHGHGFEGGGGGHHHHGGGGGHGHHGGGGGGHGHGHHGHGGGGGHGGHHHGHHHHHHHHHHGHHHHHHHGGCDCGEGGA<ADFFG..<C
@M02034:409:000000000-BFKT7:1:1101:15473:3207 1:N:0:34
AAAGTCGAGGTGCCTAAAGTGGCAACCCAGACTGGGTCGGGGGTTGGTGGTGTAGAGCTTCCTGTAGCCGCATGGCGTTCGTACTTAAATATGGAACTAACCATTCCAATTTTCGCTGTCTCTTATACACATCTCCGAGCCCACGAGACC
+
BBBCBFCCCCCCGGGGGGGGGGGHHHHGGHHGHHHHHHGGGGGGGGGGFGEFHHHHHHHHHHHHGHHHHGGGGGHHGGGGGGHHHHHGHHHHHHGGHGHHHHFHHHGHFHHHHHGGGGGGHHHHHHGHFHGHHHHHGFGGGGHGGGGGGF
@M02034:409:000000000-BFKT7:1:1101:12129:3210 1:N:0:34
AAAGTCGAGGTGCCTAAAGTGGCAACCCAGACTAGTGCGCGGGTTGGTGGTGTAGAGCTTCCTGTAGCCGCATGGCGTTCGTACTTAAATATGGAACTAACCATTCCAATTTTCGCTGTCTCTTATACACATCTCCGAGCCCACGAGACC
+
BBABBFCBCCCCGGGGGGGGGGGHGHHGGHGGHHGHGHGGGGGGGGCEF?FFFGHFFHHHFHHHHHHFFGGGGGGFGEGGGGFHGGFGGGGHHHBDFHGHBCDGHHFFHHGHHHGGGGFHHGHHHHHHHHFHHHHFDCDFGAGGGGGGGC
@M02034:409:000000000-BFKT7:1:1101:10146:3219 1:N:0:34
AAAGTCGAGGTGCCTAAAGTGGCAACCCAGACTAATAAGAATGTTGGTGGTGTAGAGCTTCCTGTAGCCGCATGGCGTTCGTACTTAAATATGGAACTAACCATTCCAATTTTCGCTGTCTCTTATACACATCTCCGAGCCCACGAGACC
+
BBCCBFCBCCBAGGGGGGGGGGGHHHHFDFHGHHFHHFHHHGGHGHFEFGAFGHHDGGGHGFHHGGGDGEGEFFGFGFGGFFGFHHHHFHFHHGBGHHHGGCDFDDGHHHHHHHGGGGGHHGHHGHGFHGDCGGH?A@CGGGHGGGGGGF
@M02034:409:000000000-BFKT7:1:1101:11306:3224 1:N:0:34
AAAGTCGAGGTGCCTAAAGTGGCAACCCAGACTAGTGATAAGGTTGGTGGTGTAGAGCTTCCTGTAGCCGCATGGCGTTCGTACTTAAATATGGAACTAACCATTCCAATTTTCGCTGTCTCTTATACACATCTCCGAGCCCACGAGACC
+
BBBBAFBABBBBGGGEGFFFGGGGHHHGGHHGHHHHHHHHHHHHHHGGEFEFGGGFGHHHHHHHGHHGHGGEFGHFGGGGGGHGHHHHHHHHHH3FFHGHGHDGGGHHHHHHHGGGGGEFHFGHGHGHGHFHHHHEG?GGGGGGGGGGGE
@M02034:409:000000000-BFKT7:1:1101:22763:3233 1:N:0:34
AAAGTCGAGGTGCCTAAAGTGGCAACCCAGACTATTCCTTCTGTTGGTGGTGTAGAGCTTCCTGTAGCCGCATGGCGTTCGTACTTAAATATGGAACTAACCATTCCAATTTTCGCTGTCTCTTATACACATCTCCGAGCCCACGAGACC
+
ABBCBFCCCCBCGGGGGGGGGGGGHHHGGGHGHGHHHHHHHHHHHHHEFGGFGHGFEGHHHHHHGHHGHGGFGGGGGGGGGEGEEHGHEGFHHHFHHHHHGGGGHHHHHHGHHFGGGGGHHHHHHHFGGHGHHHGFGCCGGFEFGC@?GE
@M02034:409:000000000-BFKT7:1:1101:16637:3243 1:N:0:34
AAAGTCGAGGTGCCTAAAGTGGCAACCCAGACTCAGACGCATGTTGGTGGTGTAGAGCTTCCTGTAGCCGCATGGCGTTCGTACTTAAATATGGAACTAACCATTCCAATTTTCGCTGTCTCTTATACACATCTCCGAGCCCACGAGACC
+
CCCCBFBCCCCCGGGGGGGGGGGHHHHGGHHGHHHHHGGGEFGHHHHGFGFGHHHHGHHHHHHHGHHHGGGGGGHHGGGGGGHHHHHHHHFHHHHHHHHGHHHHHHHHHHHHHHGGGGGHHHHHGHGHHHGHHHHHGFGGGGHGC@DGGG
@M02034:409:000000000-BFKT7:1:1101:20376:3268 1:N:0:34
GCTCTTAAAGAGGAGAAAGGTCATGGGTGGTGGGGCTTCTAACTTTACTCAGTTCGTTCTCGTCGACAATGGCGGAACTGGCGACGTGACTGTCGCCCCAAGCAACCTGTCTCTTATACACATCTCCGAGCCCACGAGACCGTACT
+
AB?ABFFFFFFFGGFGGGGGFGHFFHGGEGEGGGGGGHHHHHHHHHHHHHHGFFBFEHHGHFBEF@EE?HHHGGG?EFHHEHEEEE@EGFHH3FFCDFGGCHAFGAHHHGHHHHHBFHHEHHHHHHHGCFGGGGGG-@.DEGCCFH
@M02034:409:000000000-BFKT7:1:1101:11435:3272 1:N:0:34
AAAGTCGAGGTGCCTAAAGTGGCAACCCAGACTAATCCTCAGGTTGGTGGTGTAGAGCTTCCTGTAGCCGCATGGCGTTCGTACTTAAATATGGAACTAACCATTCCAATTTTCGCTGTCTCTTATACACATCTCCGAGCCCACGAGACC
+
BCBCCFCBCCBBGGGGGGGGGGGHGHHGDFGGHHHHHHHHHHHHHHFGGGGFHGHFGHHHHHHHGFHHHGGFGGHHGGGGGGHHHHGGHGBHHHGGHHGHHHHHHHHFFHHHHHGGGGGEHHHHHHHFFCDHGHHHGCGCGGHGGFCGGF
@M02034:409:000000000-BFKT7:1:1101:9635:3275 1:N:0:34
GCTCTTAAAGAGGAGAAAGGTCATGACTCTGCATGCTTCTAACTTTACTCAGTTCGTTCTCGTCGACAATGGCGGAACTGGCGACGTGACTGTCGCCCCAAGCAACCTGTCTCTTATACACATCTCCGAGCCCACGAGACCGTACTAGAT
+
BBBBBFFFDFFFFGGGFGGGGGHHHFFHHHHHHGHHHHHHHHHHHHHHHHHHHHHGEGHGHFFEGEFFGGHHHGGGGGHHHHGFGGGGHGHHHHGHEEGFFGEFHGHCABGF?GHFHHHHHDGFGDFG@FCGGGGA>CFDCCCH.CDDGD
@M02034:409:000000000-BFKT7:1:1101:12268:3276 1:N:0:34
AAAGTCGAGGTGCCTAAAGTGGCAACCCAGACTCAGAATAAGGTTGGTGGTGTAGAGCTTCCTGTAGCCGCATGGCGTTCGTACTTAAATATGGAACTAACCATTCCAATTTTCGCTGTCTCTTATACACATCTCCGAGCCCACGAGACC
+
BABBBFBABBBAFGGGGGGGGGGGHHGGFHDFHHHHHHHHHHHFGHGEFFAFHHGFGFHHHHHHGGGFFECEGGGHGGGGFGHHHHGFFHGHGHHFFHFFGHDHHHGGHHHHHHEEAGEFFFHHHHHHHHFHHHGBDCGFFGEFCCCGGF
@M02034:409:000000000-BFKT7:1:1101:13010:3277 1:N:0:34
AAAGTCGAGGTGCCTAAAGTGGCAACCCAGACTAATACTAATGTTGGTGGTGTAGAGCTTCCTGTAGCCGCATGGCGTTCGTACTTAAATATGGAACTAACCATTCCAATTTTCGCTGTCTCTTATACACATCTCCGAGCCCACGAGACC
+
ABAABFBABBAAGGGGGGGGGFGFFHHADGCFGHHHHGHHFHHHHHHGFGEGHHHGHFHHHGHFGHHHHGGCEGHHGGGGGFHHGHGGGGFHHFFHGHHGGHHHHHGGHHHHHHGFGEGHHHHHHHHHFHFHHGGGGFCBGGHGGFGGGG
@M02034:409:000000000-BFKT7:1:1101:17837:3281 1:N:0:34
AAAGTCGAGGTGCCTAAAGTGGCAACCCAGACTCATCATCAGGTTGGTGGTGTAGAGCTTCCTGTAGCCGCATGGCGTTCGTACTTAAATATGGAACTAACCATTCCAATTTTCGCTGTCTCTTATACACATCTCCGAGCCCACGAGACC
+
CCCCBFCBBCBCGGGGGGGGGGGHHHHGGHHGHHHHHHHHHHHGGHGGGGEFHHHGHHHHHHHHGHGHHGGGGGGHGGGGGGHHHHHHHHHHHHHHHHGGHHGGHHGGHHHHHGGGGGGGHHHHHHHHGHGHHHGHFCCDGFHGGGGGGE
@M02034:409:000000000-BFKT7:1:1101:13174:3293 1:N:0:34
GCTCTTAAAGAGGAGAAAGGTCATGGTTGGTGGTGCTTCTAACTTTACTCAGTTCGTTCTCGTCGACATGGCGGAACTGGCGACGTGACTGTCGCCCCAAGCAACCTGTGTCTCTTATACACATCTCCGAGCCCACGAGACCGTACTAG
+
BBBBBFFFFFFFGGGCFGGFGGHGHFGHGGFGFEFHHHHHHGHHHHHHHFHHHHHGGHGGHGFEFEEEEHHGFGEEGHHHHE/EEGG?EFHFDFHFEGDFHGHHGGHHHHHGHHHHGHFGHFHGGG>DD/<<<FEFA-<>CFCDEDHDH
@M02034:409:000000000-BFKT7:1:1101:9637:3293 1:N:0:34
GCTCTTAAAGAGGAGAAAGGTCATGACTCTGCATGCTTCTAACTTTACTCAGTTCGTTCTCGTCGACAATGGCGGAACTGGCGACGTGACTGTCGCCCCAAGCAACCTGTCTCTTATACACATCTCCGAGCCCACGAGACCGTACTAGAT
+
AABBCFFFFFFFGGGGGGGGGGHHHHHFHHHHHGHHHHFHGGHHHGHHHHHHHHHGFHHGHGFGGFFGGHHHHGGGGFHHHHGGFGEFHFHHHHGHGAFEFHGFFFHHHHGHFGHFHHDGHHHHHGGG/CDFGAFD/>DFGGGHGHHHHH
@M02034:409:000000000-BFKT7:1:1101:19919:3297 1:N:0:34
AAAGTCGAGGTGCCTAAAGTGGCAACCCAGACTATGAGGGATGTTGGTGGTGTAGAG
+
BBCCBFCCCCABGGGGGGGGGGGHHHHGGHHGHCGBG53B2BFHFB2EE1EC13D55
@M02034:409:000000000-BFKT7:1:1101:15896:3297 1:N:0:34
GCTCTTAAAGAGGAGAAAGGTCATGGGGGGGGGGGCTTCTAACTTTACTCAGTTCGTTCTCGTCGACAATGGCGGAACTGGCGACGTGACTGTCGCCCCAAGCAACCT
+
BBBB@FFDFFFFGCFFFFGFGGFHHGHGGFCFFFF?;DFFFFFFFBBFFFFFFFFEDFFFFF:.@>@A@/;F9@A=@-:BF.;::@-9.AFFBFE9AADDF9.:FFFF
@M02034:409:000000000-BFKT7:1:1101:13677:3299 1:N:0:34
GCTCTTAAAGAGGAGAAAGGTCATGCTTCTTCCTGCTTCTAACTTTACTCAGTTCGTTCTCGTCGACAATGGCGGAACTGGCGACGTGACTGTCGCCCCAAGCAACCTGTCTCTTATACACATCTCCGAGCCCACGAGACCGTACTAGAT
+
BCCCCFFFFFFFGGGGGGGGDGGHHHGHHHHHHHHHHHHHHHHHHHHHHHHHHHHGGHHGHGFGGEGGGHHHHGGGGGHHHHGGGGEFHGHHHHGHFGGGGHGHHHHHHHHHHHHHHFHHHFHHHHHG?CCFGHGF@CEDGG.GFHHGHG
@M02034:409:000000000-BFKT7:1:1101:8952:3299 1:N:0:34
AAAGTCGAGGTGCCTAAAGTGGCAACCCAGACT
+
ABBBBFAADBBBGFGGGGGGGFGFHHHCFH2FG
@M02034:409:000000000-BFKT7:1:1101:17696:3312 1:N:0:34
AAAGTCGAGGTGCCTAAAGTGGCAACCCAGACTGTGTGTGGGGTTGTTGGTGTAGAGCTTCCTGTAGCCGCATGGCGTTCGTACTTAAATATGGAACTAACCATTCCAATTTTCGCTGTCTCTTATACACATCTCCGAGCCCACGAGACC
+
BBBCBFBADBBBGGGFGGGFGGGHHHGGGHHGHHHHGGGHFGGFFGEHHHFGHHHFGHHHHHHFGHHHHGFEGGHHGGGGGGHHHHGFFHHHHHFFFGHHGFGHHHHHHHHHHHGGGGGGHHHHHHHHHHHHHHHHFCGGGGHGGGCGGF
@M02034:409:000000000-BFKT7:1:1101:13040:3313 1:N:0:34
GCTCTTAAAGAGGAGAAAGGTCATGGGGGGGGGGGCTTCTAACTTTACTCAATTCGTTCTCGTCGA
+
CCCCCFFFFFFFGGGGGGGGGGHHHGHGGGGFFFF<FD/0BF0BFFFBB9FBBFBAFF.A0A:.;9
@M02034:409:000000000-BFKT7:1:1101:10277:3315 1:N:0:34
AAAGTCGAGGTGCCTAAAGTGGCAACCCAGACTTGTGGGACGGTTG
+
BBCCCFCCCCBCGGGGGGGGGGGHHHHGGHHGHF3FHGD2FE2A1A
@M02034:409:000000000-BFKT7:1:1101:13752:3316 1:N:0:34
GCTCTTAAAGAGGATAAAGGTCATGACGGATAGGGCTTCTAACTTTACTCAGTTCGTTCTCGTCGACAATGGCGGAACTGGCGACGTGACTGTCGCCCCAAGCAACCTGTCTCTTATACACATCTCCGAGCCCACGAGACCGTACTAGAT
+
CCCCCFFFFFFFGGGGGGGGGGHHHHHGGGGFHHHGHHHHHHHHHHHHHHHHHHHGGHHGHFFEF0EEEHGHHGGGGGHHHHGGGGEFHFHHHHGGFGGGFGFGHHHHHHHHHHHHHHHHHHHHHHHGDD@DGFF@<@CCFGAHDHHHH=
@M02034:409:000000000-BFKT7:1:1101:8546:3317 1:N:0:34
AAAGTCGAGGTGCCTAAAGTGGCAACCCAGACTAAGCGGGATGTTGGTGGTGTAGAGCTTCCTGTAGCCGCATGGCGTTCGTACTTAAATATGGAACTAACCATTCCAATTTTCGCTGTCTCTTATACACATCTCCGAGCCCACGAGACC
+
BBCCBFCCCCBCGGGGGGGFGGGHHHHGGHHFHHHHHGGGGFGHHHHEFGEFHHHGGHHHHGHHHHHGHFGEGGHFGGGGGEGHHHGFHHHHHHFFHHHHHHHHHHFFGGHHHHGEGGGGHHHHHHGHGHFHHGGGG?DCGGHFGCCGGG
@M02034:409:000000000-BFKT7:1:1101:9503:3340 1:N:0:34
AAAGTCGAGGTGCCTAAAGTGGCAACCCAGACTAATAATAATGTTGGTGGTGTAGAGCTTCCTGTAGC
+
CCCCCFCCCCBBGGGGGGGGGGGHHHHGGHHDGE3FA5F55BGGAGFEC2FAA3F55AAB5BE5A555
@M02034:409:000000000-BFKT7:1:1101:9521:3344 1:N:0:34
AAAGTCGAGGTGCCTAAAGTGGCAACCCAGACTAATAATAATGTTGGTGGTGTAGAGCTTCCTGTAGCCGCATGGCGTTCGTACTTAAATATGGAACTAACCATTCCAATTTTCGCTGT
+
AAAAAFA3>AAAGGGGFGGGFGGHHHHGGHHGHFHFFGG55DFG5GAABEEGHGH5DDGHFFGFAAGBDEG?E?CGEEEEE?FGGGGG3BBBG333BFDEBG3FG4FD?GFHF4>??/<
@M02034:409:000000000-BFKT7:1:1101:10841:3345 1:N:0:34
AAAGTCGAGGTGCCTAAAGTGGCAACCCAGACTAATAATAAGGTTGGTGGTGTAGAGCTTCCTGTAGCCGCATGGCGTTCGTACTTAAATATGGAACTAACCATTCCAATTTTCGCTGTCTCTTATACACATCTCCGAGCCCACGAGACC
+
BBBBAFBBBBBAGGGGGGGGGGGHHHHGGHHGHHFHHFBBGGHGHHGFFGEFGHHGHHHHHHHHFHHHHEFEFFHGGGGGGEGHHHHHHHGHHHGHHHHGHHGHHHHHHHHHHHGFGGGHHHHHGHHHGHHHHGGHFCCBCFHFFDGGGE
@M02034:409:000000000-BFKT7:1:1101:8824:3346 1:N:0:34
GCTCTTAAAGAGGAGAAAGGTCATGGGGGGGAAGGCTTCTAACTTTACTCAGTTCGTTCTCGTCGACAATGGCGGAACTGGCGACGTGACTGTCGCCCCAAGCAACCTGTCTCTTATACACATCTCCGAGCCCACGAGACCGTACTAGA
+
CCCCCFFFFFFFGGEGGFGGFGHHHHGGEGGG?DGHHHHHHHHHHHHHHHHHHHHGGHHGHGEDF?FFGGGGGGGGFFFFFFFFFFFDFFFFFFFFDFFFFAE/FFFFFFFFFFFFFFFBBFBBFFFFAF;FAAE@:@:A?D:..AFFB
@M02034:409:000000000-BFKT7:1:1101:10822:3348 1:N:0:34
AAAGTCGAGGTGCCTAAAGTGGCAACCCAGACTACTAGGCAGGTTGGTGGTGTAGAGCTTCCTGTAGCCGCATGGCGTTCGTACTTAAATATGGAACTAACCATTCCAATTTTCGCTGTCTCTTATACACATCTCCGAGCCCACGAGACC
+
ABBABFBBBBAAGGGGFGFGGGGHHHHGGHHGHGHHFHHHHGGHHHGEFGBFGFGBGBHHHFHHFHHGHEGGGGHHGGGGGEFEGHHFFHGHGFGFHHHHHHHHHHHGHHHHHHGGGDFGHHHHHHGHHGHHHHFHDDGBCFGFG?DDGF
@M02034:409:000000000-BFKT7:1:1101:19373:3349 1:N:0:34
AAAGTCGAGGTGCCTAAAGTGGCAACCCAGACTAAGCAGAAGGTTGGTGGTGTAGAGCTTCCTGTAGCCGCATGGCGTTCGTACTTAAATATGGAACTAACCATTCCAATTTTCGCTGTCTCTTATACACATCTCCGAGCCCACGAGACC
+
CDDDCFCCCCCCGGGGGGGGGGGHHHHGGHGFHHFACFGF3FHHECEGF1EFFAFBDFGHAGHH55EDDEGCFGF1>EGGGEFEGGHHBDGDGE3@FGHHFC3GGFHEHGDHHGEGGEEGFFFHFG3GHHHFFGF2E?CGCFHGGGGGGF
@M02034:409:000000000-BFKT7:1:1101:17643:3360 1:N:0:34
GCTCTTAAAGAGGAGAAAGGTCATGGTTCAGAGTGCTTCTAACTTTACTCAGTTCGTTCTCGTCGACAATGGCGGAACTGGCGACGTGACTGTCGCCCCAAGCAACCTGTCTCTTATACACATCTCCGAGCCCACGAGACCGTACTAGAT
+
BCCDDFFFFFFFGGGGGGGGFGHHHHHHHHHHHHHHHHHHGHHHHHHHHHHHHHHGGHHGHFBEFGGGGHHHHGGGGGHHHHGGGGFGHGHGHHGGGGGGGHGHHHHHHHHHHHHHHHHHFHHGHHGGBCFGGHGG/@DAFGDHGHHHGD
@M02034:409:000000000-BFKT7:1:1101:19496:3363 1:N:0:34
GCTCTTAAAGAGGAGAAAGGTCATGGGGGCTAGGGCTTCTAACTTTACTCAGTTCGTTCTCGTCGACAATGGCGGAACTGGCGACGTGACTGTCGCCCCAAGCAACCTGTCTCTTATACACATCTCCGAGCCCACGAGACCGTACTAGAT
+
CCCCCFFFFFFFGGGGGFGGGGHHHHHGGGGHHHHHHHHHHHHHGHHHHHHHHHHGGHHGHGFGEEEEEHHHHGGCFGHHHHGGGGEEHGHHHHGGDGGGGHFHHHHHHGHHHHHHHFGFGHHGHHHG@DCGFEGG-ADDFGDHGHHHGH
@M02034:409:000000000-BFKT7:1:1101:15205:3379 1:N:0:34
AAAGTCGAGGTGCCTAAAGTGGCAACCCAGACTAATAAGAATGTTGGTGGTGTAGAGCTTCCTGTAGCCGCATGGCGTTCGTACTTAAATATGGAACTAACCATTCCAATTTTCGCTGTCTCTTATACACATCT
+
AAAAAFBAD2AAFGGGCG4FGGGHCFHGGFH2AFFFGHFFAFHF5FEEEEA1BAA5ADFGFGGHFFH5FEFEEAF1E1>FEEE1EGHHBFGFD33B3EGH3BFCGBD4FG3FG4>E/EEFHFGHFHFBEGFGHG
@M02034:409:000000000-BFKT7:1:1101:19452:3379 1:N:0:34
AAAGTCGAGGTGCCTAAAGTGGCAACCCAGTGGGTTGGTGGTGTAGAGCTTCCTGTAGCCGCATGGCGTTCGTACTTAAATATGGAACTAACCATTCCAATTTTCGCTGTCTCTTATACACATCTCCGAGCCCACGAGACCGTACTAGAT
+
AAAAAFABBBABFGGGGGGGGGGHHHHGGHFHHH?FEAAFFECGH5FGFHFEFHGFGGHFGFAEEGHFEEGGEFEGH4EFGFGHHB3@F3FGFHFHHHHGHHHHHGGGGGGHGHHHHHHGHHGHHHHGGGGGGGGD/CGGGGGGGEGFDG
@M02034:409:000000000-BFKT7:1:1101:8475:3385 1:N:0:34
AAAGTCGAGGTGCCTAAAGTGGCAACCCAGACTGTTGGTGGTGTTCTGCTTCCTGTAGCCGCATGGCGTTCGTACTTAAATATGGAACTAACCATTCCAATTTTCGCTGTCTCTTATACACATCTCCGAGCCCACGAGACCGTACTAGAT
+
BBBBAFBBBBBBGGGFCDGGGGGHHHGGGHHGHFGGHHGEGEFHGFFGHHHFHHHHHHGGEEEFGHGGGGGGGHHGHGGEGHHHHFFHHFHHHFHHHHHFFGHHHGGGGGFHHHHEG4FDFBGGHHEGCFCFEGGD/CDGACDCDHHGHG
@M02034:409:000000000-BFKT7:1:1101:16849:3392 1:N:0:34
GCTCTTAAAGAGGAGAAAGGTCATGTCGTATAGGGCTTCTAACTTTACTCAGTTCGTTCTCGTCGACAATGGCGGAACTGGCGACGTGACTGTCGCCCCAAGCAACCTGTCTCTTATACACATCTCCGAGCCCACGAGACCGTACTAGAT
+
CCCCCFFFFFFFGGGGGGGGGGHHHHHHGHHHHHHHHHHHHHHHHHHHHHHHHHHGGHHGHFFGGFGFCGGHHGGGGGHHHGGGGGEFHGHHHHGHFFGGGHFGHHHHGHHHHHHBHFHHHHHHHHFGCFCGGEGC-@DDFGDHF.GFHD
@M02034:409:000000000-BFKT7:1:1101:20785:3401 1:N:0:34
GCTCTTAAAGAGGAGAAAGGTCATGGGGAGTGGGGCTTCTAACTTTACTCAGTTCGTTCTCGTCGACAATGGCGGAACTGGCGACGTGACTGTCGCCCCAAGCAACCTGTCTCTTATACACATCTCCGAGCCCACGAGACCGTACT
+
AABBBFFFFFFFGGEGGGGGGGFGFHGGGGEFDD?E?FEGHGHHHGHFHGHGHFHGEFCFGFGFGEE1>FGFBFGEEEHGHEEE@EEEHAGD??FGE/>D?FE22FGH0GCG22FFHF@21FG1?1?<><>AEFF@-<.CC-<C.:
@M02034:409:000000000-BFKT7:1:1101:9533:3404 1:N:0:34
GCTCTTAAAGAGGAGAAAGGTCATGACTAGGCGGGCTTCTAACTTTACTCAGTTCGTTCTCGTCGACAATGGCGGAACTGGCGACGTGACTGTCGCCCCAAGCAACCTGTCTCTTATACACATCTCCGAGCCCACGAG
+
CCCCCFFFFFFFGGGGGGGGFGHHHHHHGHHHGGGGGHFHHHHHHHHHHHHHHHGFEHGGHGF1EEEEGHFHFGGE@@GHHEG?FCDDGGHHHHGFGGGCFH/0<?FHHGGHFHH1FFGFHGF1>>DD--@FFCFDA@
@M02034:409:000000000-BFKT7:1:1101:17460:3404 1:N:0:34
GCTCTTAAAGAGGAGAAAGGTCATGGGGTGGGGGCTTCTAACTTTACTCAGTTCGTTCTCGTCGACAATGGCGGAACTGGCGACGTGACTGTCGCCCCAAGCAACCTGTCTCTTATACACATCTCCGAGCCCA
+
BBC@AFFFFFFFGGEGGFGGGGHHHHHGGFGGECFGHHHHHHHHHHGHF5FGHGFABHGGFB>E0/1EEFG?EG///GHG/>EEEGFACHHG2F?CFGG?E/FCF?FG<1F<GHFHGEFHH1GGD1<<@?-.C
@M02034:409:000000000-BFKT7:1:1101:16837:3406 1:N:0:34
GCTCTTAAAGAGGAGAAAGGTCATGTCGTATAGGGCTTCTAACTTTACTCAGTTCGTTCTCGTCGACAATGGCGGAACTGGCGACGTGACTGTCGCCCCAAGCAACCTGTCTCTTATACACATCTCCGAGCCCACGAGACCGTACTAGAT
+
ABBBCFFFFFFFGGGGGGGGGGHHHHHHFGFHHGHHHHHHHHHHHHHHHHHHHHHGEHHGHGBEGGGGGHHHHGGFCGHHHHGGGGEGHGHHHHGG?EEGGHGHGHHHHHHHHHGGHHHHHHHHHHHGGGGGGGGGGGGDFC.<CEHHG<
@M02034:409:000000000-BFKT7:1:1101:18116:3409 1:N:0:34
AAAGTCGAGGTGCCTAAAGTGGCAACCCAGACTCTT
+
AAAAAFAADDAAGGGGFGGGGGGHHHHGGAGFH335
@M02034:409:000000000-BFKT7:1:1101:10243:3412 1:N:0:34
AAAGTCGAGGTGCCTAAAGTGGCAACCCAGACTAAGTCTGGGGTTGGTGGTGTAGAGCTTCCTGTAGCCGCATGGCGTTCGTACTTAAATATGGAACTAACCATTCCAATTTTCGCTGTCTCTTATACACATCTCCGAGCCCACGA
+
A?AAAFAADDAAC1FF111B1BFGHFHGC0CAGBHHFHHFHHG?EEEEFGEFFGHFGDFGDGHHHHFFFEEEEFGF>EE/B>0FFF211B2FG11BFF1G1B1BFEBB2FHHHFG/EEABG2BFFFFB21B1FFFFC?C?C?F//A
@M02034:409:000000000-BFKT7:1:1101:20642:3413 1:N:0:34
GCTCTTAAAGAGGAGAAAGGTCATGACGGCGTCGCCTTCTAACTTTACTCAGTTCGTTCTCGTCGACAATGGCGG
+
>AAA?FFFFFFFGFGGFGFFFGBGB5AE2E?E222BEEHBDDFFFE5DFGHBFE51ABGGGA?EEEEEEGEFH/>
@M02034:409:000000000-BFKT7:1:1101:21287:3414 1:N:0:34
AAAGTCGAGGTGCCTAAAGTGGCAACCCAGACTAATGATAGGGTTGGTGGTGTAGAGCTTCCTGTAGCCGCATGGCGTTCGTACTTAAATATGGAACTAACCATTCCAATTTTCGCTGTCTCTTATACACATCTCCGAGCCCACGAGACC
+
BBCCBFCBCCCCGGGGGGGFGGGHHHHGGHHGHHHHHHHHHHHHHGGFGGEFHHHHHHHHHHHHFHHHHGGGGGHHGGGGGFGFGHGGHHFFFGGHHHGGHHHHHHGHHHHHHHGFGGGHHHHHFHHHGHGHHHGHGFFGGGHGGFGGGG
@M02034:409:000000000-BFKT7:1:1101:20835:3417 1:N:0:34
AAAGTCGAGGTGCCTAGAGTGGCAACCCAGACTTCGTCGAAGGTTGGTGGTGTAGAGCTTCCTGTAGCCGCATGGCGTTCGTACTTAAATATGGAACTAACCATTCCAATTTTCGCTGTCTCTTATACACATCTCCGAGCCCACGAGACC
+
AA1AAFAADDAAFGGF11BA1FFHFCHGFGHGFEGFAEEAFG?GGHCEEEGGG1FDGBGHHFHHBGHHFEE>FEHAEEGEEEGGGHEGHF2BGH11GG>BFG1EBF>BGHEHHDEGGGBGDDGGBDGFBGHHHH1GF?<BCAGGG//<AA
@M02034:409:000000000-BFKT7:1:1101:13620:3419 1:N:0:34
AAAGTCGAGGTGCCTAAAGTGGCAACCCAGACTTTTATGCAGGTTGGTGGTGTAGAGCTTCCTGTAGCCGCATGGCGTTCGTACTTAAATATGGAACTAACCATTCCAATTTTCGCTGTCTCTTATACACATCTCCGAGCCCACGAGACC
+
BAABAFBBDDAAFEGFG4FGFGGGFHHGGHHFHFFHHHHGHGFGGHGGEF1BAGHFHEGHHGGH5GGHFGGGGGHGGGGEFGHHHHHHHHHHHFGF3FFHGHBGHFGFHHBGHGGDEEEGFEBGHFGFGBFHEEFFDBDG@CGG?GGGGA
@M02034:409:000000000-BFKT7:1:1101:10879:3425 1:N:0:34
GGCTCTTAAAGAGGAGAAAGGTCATGGCGTCTCGTGCTTCTAACTTTACTCAGTTCGTTCTCGTCGACAATGGCGGAACTGGCGACGTGACTGTCGCCCCAAGCAACCTGTCTCTTATACACATCTCCGAGCC
+
BAAAAFFFFFFFGFGFGGFGGBGFGHGHFGEEHHGHGGHHHHHHFHHHHHHGGHHGFEGHGHFFEEAEAEGHHFEGCGEHHHEGEE?/EEFBFG3FFEGGGCF/FGHHHF?<2FHH@>GGHFFGBGHFG/ADC
@M02034:409:000000000-BFKT7:1:1101:22239:3428 1:N:0:34
GCTCTTAAAGAGGAGAAAGGTCATGAGGGAGAGGGCTTCTAACTTTACTCAGTTCGTTCTCGTCGACAATGGCGGAACTGGCGACGTGACTGTCGCCCCAAGCAACCTGTCTCTTATACACATCTCCGAGCCCACGAGACCGTGC
+
AAAAAFF3BFFFGGF1GGGGGGBGFFCG0E0E0EEGHHHHHHHCHHHHHHHHHHFFFHHGHFFEGCCG/FHHGGGFECFHGEEEEGEEHEHHHHGE/ECFGHC<GHFF0>FG>DG1FDF@1<FCFDGE/CCCFGG<-@C.C<..<
@M02034:409:000000000-BFKT7:1:1101:16690:3429 1:N:0:34
GCTCTTAAAGAGGAGAAAGGTCATGGTGGCTTCTAACTTTACTCAGTTCGTTCTCGTCGACAATGGCGGAACTGGCGACGTGACTGTCGCCCCAAGCAACCTGTCTCTTATACACATCTCCGAGCCCACG
+
ABBBBFFFFFFFG4EGGGGGFGHHGGGHGHHHHHFGHHGHHHF55FFF52BGGFHGFEF0E1AFGFHGF00>BGHGE@/EEAA/FFEB/AAGCA/?F??CG2FB?3BGB3D?F3BGFHBGGD//@CFH/A
@M02034:409:000000000-BFKT7:1:1101:17017:3455 1:N:0:34
AAAGTCGAGGTGCCTAAAGTGGCAACCCAGACTCATTCTACTGTTGGTGGTGTAGAGCTTCCTGTAGCCGCATGGCGTTCGTACTTAAATATGGAACTAACCATTCCAATTTTCGCTGTCTCTTATACACATCTCCGAGCCCACGAGACC
+
BCCCBFBBCBBCGGGGGGGGGGGHHHHGGHHGHHHHHHHHHHHHHHHGGGEFHHHHHHHHHHHHGHHHHGGGGGHHGGGGGGHHHHHHHHGHHHHFHHGFHHGHHHHHGHHHHHGGGGGGHHHHHHHHFGHHHHGGE/B>@FHGGGGGGG
@M02034:409:000000000-BFKT7:1:1101:8578:3459 1:N:0:34
GCTCTTAAAGAGGAGAAAGGTCATGCCGACTTCGGCTTCTAACTTTACTCAGTTCGTTCTCGTCGACAATGGCGGAACTGGCGACGTGACTGTCGCCCCAAGCAACCTGTCTCTTATACACATCTCCGAGCCCACGAGACCGTA
+
CCCCCFFFFFFFGGGGGGGGGGGHH54A2AE2F2EEGGHHHHHHHGHHHHHHHHHGGHHGHGFGGGGGGHHHHGGGGGHHHHGGGGGGGGHHHHGHGGGGGHECGHHHFHHHHHHHHHHGHHHHHFHGFGGGGFGCCGGAC-CA
@M02034:409:000000000-BFKT7:1:1101:14321:3470 1:N:0:34
GCTCTTAAAGAGGAGAAAGGTCATGCTGGGTCGTGCTTCTAACTTTACTCAGTTCGTTCTCGTCGACAATGGCGGAACTGGCGACGTGACTGTCGCCCCAAGCAACCTGTCTCTTATACACATCTCCGAGCCCACGAGACCGTACTAGAT
+
ABCCCFFFFFFFGGEGGGGGGGHHHHHHHGHHGEGGGHHHHHHHHHHHHHHHHHHFEHHGHFFFGEGGGHHHHGGGGGHHHHGEGGEGHGHHHHGHEGGGGHGHHHGHHHHHHHHHHHHHHHHGHHHGCFGGGHG@-AFGGFCGGHHGF=
@M02034:409:000000000-BFKT7:1:1101:8565:3474 1:N:0:34
GCTCTTAAAGAGGAGAAAGGTCATGCCGACTTCGGCTTCTAACTTTACTCAGTTCGTTCTCGTCGACAATGGCGGAACTGGCGACGTGACTGTCGCCCCAAGCAACCTGTCTCTTATACACATCTCCGAGCCCACGAGACCGTAC
+
AABB@FFFFFFFGGGGGGGGGGHHHHBEEEGDGFFGGGHGHHHHHHHHHHHHHHHGEHHGHGFFGEGGGHHHHGGGEGHGHHGGGGGGEGHFHHGHFGGD?HGBFGHHHHHHFHHFGHHFHGGFHHGG@FCGGHGGCGGFCC..<
@M02034:409:000000000-BFKT7:1:1101:10397:3475 1:N:0:34
GCTCTTAAAGAGGAGAAAGGTCATGCCGGCTTCGGCTTCTAACTTTACTCAGTTCGTTCTCGTCGACAATGGCGGAACTGGCGACGTGACTGTCGCCCCAAGCAACCTGTCTCTTATACACATCTCCGAGCCCACGAGACCGTACTAGAT
+
ABBBBFF5DFFFGGGCAGGFGGHHHHHGGGGGHGGGGGHHHGHHHHHHHHHHHHHFEHHGHFFEGEEFEFGHHGGEGGHHHEGEGGGFHGHHHHGGDGC/?GGFHGHHHFCGGHHGFGHFHEGGHGGGCGGGGHGG@D.<EGGHGGECC;
@M02034:409:000000000-BFKT7:1:1101:9305:3483 1:N:0:34
GCTCTTAAAGAGGAGAAAGGTCATGTGTTCTCATGCTTCTAACTTTACTCAGTTCGTTCTCGTCGACAATGGCGGAACTGGCGACGTGACTGTCGCCCCAAGCAACCTGTCTCTTATACACATCTCCGAGCCCACGAGACCGTACTAGAT
+
BCCCCFFFFFFFGGFGFGGGGGHHHHGHGHHHHHHHHHHHHHHHHHHHHHHHHGHGFHHGHGGGGGFAFGGGFGGGGGHHHGFEGEEFHGHHHHGHGGGGGHGFGHHHFHHHGHHGHGGFHHGFHFFGCFGGGGGD/A<CFCFFGHHHGG
@M02034:409:000000000-BFKT7:1:1101:11288:3489 1:N:0:34
AAAGTCGAGGTGCCTAAAGTGGCAACCCAGACTTGGATGTGTGTTGGTGGTGTAGAGCTTCCTGTAGCCGCATGGCGTTCGTACTTAAATATGGAACTAACCATTCCAATTTTCGCTGTCTCTTATACACATCTCCGAGCCCACGAGACC
+
1>A>AFAADDAAGFFGGGGGGFGEA00ECCAEFHHGBGCHGE0GGCFAAAAFGFE2F1GGHBGFFGGHHGCC/EGCEEGCE?0F>FF1FG2BFBD1EGFGHF1FGHHB>FGHHHGGGGFGGHHGGHGHHHGCGHFBCB/CGAFFCA//<?
@M02034:409:000000000-BFKT7:1:1101:9217:3499 1:N:0:34
AAAGTCGAGGTGCCTAAAGTGGCAACCCAGACT
+
CCCCCFCBCBBCGGGGGGGGGGGHHHHGGHHGH
@M02034:409:000000000-BFKT7:1:1101:14972:3502 1:N:0:34
GCTCTTAAAGAGGAGAAAGGTCATGGGGGGGGGGGCTTCTAACTTTACTCAGTTCGTTCTCGTCGACAATGGCGGAACTGGCGACGTGACTGTCGCCCCAAGCAACCTGTCTCTTATACACAT
+
AABB@FFFFFFFGGEGBBGFGGGHHHGGGGGFFF;@FFFFFFFFFFFBBF9FFFFEFFFFFF;9B-9?;FFF.BFFFFBFF9@>=B@?;./BBFE?D9@A.;.BFFEFFFFFFFFFF/FF//9
@M02034:409:000000000-BFKT7:1:1101:19814:3509 1:N:0:34
AAAGTCGAGGTGCCTAAAGTGGCAACCCAGACTCCTACGCAGGTTGGTGGTGTAGAGCTTCCTGTAGCCGCATGGCGTTCGTACTTAAATATGGAACTAACCATTCCAATTTTCGCTGTCTCTTATACACATCTCCGAGCCCACGAGACC
+
CCCCCFCBCBCBGGGGGGGGGGGHHHHGGHHGHHHHHHGGGGGHHHGGGGEFHHHHHHHHHHHHHHHGHGGGGGHHGGGGGGHHHHHHHHHHHHHHHHHHHHHHHHHHHHHHHHGGGGGFHGHHFHGGHHFHHHHHGCGGCGHGGGGGGF
@M02034:409:000000000-BFKT7:1:1101:8813:3514 1:N:0:34
AAAGTCGAGGTGCCTAAAGTGGCAACCCAGACTCAGCATAAGGTTGGTGGTGTAGAGCTTCCTGTAGCCGCATGGCGTTCGTACTTAAATATGGAACTAACCATTCCAATTTTCGCTGTCTCTTATACACATCTCCGAGCCCACGAGACC
+
ABBBBFAADBBBGGGGGGGGGGGHHHHGGHHGHHHHHHHHHHHHHHGFFGEFHFGFGGHHHHHHGGGFGFEEFGHGGGGGGFHHHHHGHHGHHHDGHHGHHHHGHHFGFHHHHHGEGGGHHHHHFHHHHHHFGHFHDCBCGGHGGGGDGF
@M02034:409:000000000-BFKT7:1:1101:18754:3517 1:N:0:34
GCTCTTAAAGAGGAGAAAGGTCATGATTACGAGTGCTTCTAACTTTACTCAGTTCGTTCTCGTCGACAATGGCGGAACTGGCGAGGTGACTGTCGCCCCAAGCAACCTGTCTCTTATACACATCTCC
+
BCCCCFFFFFFFGGGGGGGGGGHHH5AEFHA2AE2GH5AA5ABABB55AD5BAGBAEF2FFFBEEGA10AFGFEF?//BGHHG//>?/33FHFHFGEEFGGGG230BFBF2BDGHHFHF?F2FCHEB
@M02034:409:000000000-BFKT7:1:1101:12410:3521 1:N:0:34
GCTCTTAAAGAGGAGAAAGGTCATGGCGCTTCGGGCTTCTAACTTTACTCAGTTCGTTCTCGTCGACAATGGCGGAACTGGCGACGTGACTGTCGCCCCAAGCAACCTGTCTCTTATACACATCTCCGAGCCCACGAGACCGTACTAGAT
+
BABBBFFFFFFFGGFFGGGGDGHHFEGFGGGGGGGGGHHHHGHHHHGFHHHHHHHGEHHGHFFEFCEE>GEHHGGEGGHHGHGCCGEGHGHGHHGGFDFGGGFH2GHEHGFGGFFHHHHFG1?1GGHF>AC@CFFC-@EDEFG.DHHBC;
@M02034:409:000000000-BFKT7:1:1101:20987:3525 1:N:0:34
AAAGTCGAGGTGCCTAAAGTGGCAACCCAGACTGAGGCGCGGGTTGGTGGTGTAGAGCTTCCTGTAGCCGCATGGCGTTCGTACTTAAATATGGAACTAACCATTCCAATTTTCGCTGTCTCTTATACACATCTCCGAGCCCACGAGACC
+
CCCCCFBABCCBGGGGGGGGGGGHGHHGGHHGHHHHGGGGGGGEFGGGFGEFHHHGHHHHHHHHHHHHHGECFGHHGFGGGGHHHHGFDGHHHHGFGHFGHHHHHHHHFGHHHHGGGGFFHHHHFHGHFGHHHHHGECGGGGHGGG?DGG
@M02034:409:000000000-BFKT7:1:1101:11191:3529 1:N:0:34
GCTCTTAAAGAGGAGAGAGGTCATGCCGACTGCGGCTTCTAACTTTACTCAGTTCGTTCTCGTCGACAATGGCGGAACTGGCGACGTGACTGTCGCCCCAAGCAACCTGTCTCTTATACACATCTCCGAGCCCACGAGACCGTACTAGAT
+
AA1A?FBFFF1CE1FG1AEEGFCGDGGGGG0AGF??EEFHHHHHHHEFHDBGGFGFGHHGBFGCE/E/FGGHEGGGGEFHGEE/EEEFHAGFHHG/B/BCCAF0FGGFFDHHFGFHHHGGHBG11F1<<@-@FGGG-A?EGC:CCC0:0C
@M02034:409:000000000-BFKT7:1:1101:21844:3530 1:N:0:34
AAAGTCGAGGTGCCTAAAGTGGCAACCCAGACTGTGTTTTCTGTTGGTGGTGTAGAGCTTCCTGTAGCCGCATGGCGTTCGTACTTAAATATGGAACTAACCATTCCAATTTTCGCTGTCTCTTATACACATCTCCGAGCCCACGAGACC
+
AAAABFBBBBBBGGGFGGGGGGGGGHHGGFGAGHHHHHHHHHFHHHFAFEEFGDG5FDFGHBGHHHHFHECEEEHHGEFEF1FGHHF3GGDHHHFHHHHHHFFGGHHDGHFHHFEEFFEHFHGHGGGHGFEGHHHFGCCGGGAFCCGFGE
@M02034:409:000000000-BFKT7:1:1101:9999:3533 1:N:0:34
AAAGTCGAGGTGCCTAAAGTGGCAACCCAGACTAAGGAGCAGGTTGGTGGTGTAGAGCTTCCTGTAGCCGCATGGCGTTCGTACTTAAATATGGAACTAACCATTCCAATTTTCGCTGTCTCTTATACACATCTCGAGCCCACGAGACC
+
BBBBBFBBBBABGGGGGGFGGGGHHHGGACGGGHHHHCHHHHHHGHGFFFEFHHHGGFHHGHHHGHHHHGGEEEHGEFGGGGGHGHGHHHHHHGFHFHFHHHHHHHHGHGHHHGGEGGGHHHGHFHHHHFFHGHHFFD/CFGGGCCGGG
@M02034:409:000000000-BFKT7:1:1101:18768:3535 1:N:0:34
GCTCTTAAAGAGGAGAAAGGTCATGATTACGAGTGCTTCTAACTTTACTCAGTTCGTTCTCGTCGACAATGGCGGAACTGGCGACGTGACTGTCGCCCCAAGCAACCTGTCTCTTATACACATCTCCGAGCCCACGAGACCGTACTAGAT
+
BCCCCFFFFFFFGGFGGGGGGGGHHGHHHHGGGGHHHHHHHHHHHHHHHHHHHHHGEHGGHGFGGEEFGHHHHGGGGGHHHHGGGGGDHGHHHHGAFFGFEHGFGFHHHHFHHHHFHHHHHHHHHHHGCGGGGHEF-@ECC@AGDHHE0=
@M02034:409:000000000-BFKT7:1:1101:13348:3539 1:N:0:34
GCTCTTAAAGAGGAGAAAGGTCATGGTGGGGGGTGCTTCTAACTTTACTCAGTTCGTTCTCGTCGACAATGGCGGAACTGGCGACGTGACTGTCGCCCCA
+
BBBBBFFDFFFFCGGGGGGGGGHHHGHHGGGGG><EHHHHBGHHHHHHHGGHFHHGDHEEHF?DGBD?/GFGHGF@@@CGHED@@C@DEEFGCCEE:.99
@M02034:409:000000000-BFKT7:1:1101:11624:3539 1:N:0:34
GCTCTTAAAGAGGAGAAAGGTCATGTTGAGTCCGGCTTCTAACTTTACTCAGTTCGTTCTCGTCGACAATGGCGGAACTGGCGACGTGACTGTCGCCCCAAG
+
ABBABFFFFFFFGGGGGGGGGGHHHHGFFHGHHGGGGAGHHGFGFGHHFFGFGGGGAGHFEFB1AAA10GHHFEE/>/G3ECEEEEEEE/GH3GF/EGGG/?
@M02034:409:000000000-BFKT7:1:1101:12413:3540 1:N:0:34
GCTCTTAAAGAGGAGAAAGGTCATGGCGCTTCGGGCTTCTAACTTTACTCAGTTCGTTCTCGTCGACAATGGCGGAACTGGCGACGTGACTGTCGCCCCAAGCAACCTGTCTCTTATACACATCTCCGAGCCCACGAGACCGTACTAGAT
+
ACCCCFFFFFFFGFGGGGGGGGGHHHHGGGGGGGGGGHHHHHHHHHHHHHHHHHHGGHHGHGGGGGFEGHHHHGGGGGHHHGGGGGGGHGHHFHGHDDGGGGGHGHHHHHHHHHHHHHHHHHGGHHHGC?-CGHGGADFAEGEHGGHHHC
@M02034:409:000000000-BFKT7:1:1101:13285:3541 1:N:0:34
GCTCTTAAAGAGGAGAAAGGTCATGGGGGTGCGTGCTTCTAACTTTACTCAGTTCGTTCTCGTCGACAATGGCGGAACTGGCGACGTGACTGTCGCCCCAAGCAACCTGTCTCTTATACACATCTCCGAGCCCACGAGACCGTACTAGAT
+
AABCCFFFFFFFGGGGGGGGGGHHHHHGGGGGGGGGGHHHHHHHHHHHHHHHHHHGGHHGGGFFGEEEEGHHHGGGGGHHHHGGGGGGHGHHHHGHGGGGGHGGFGHHHFGHHHHHHHGHHHHHHHHGDGGGGHGG@C.AEGFEGGBGHH
@M02034:409:000000000-BFKT7:1:1101:18749:3543 1:N:0:34
GCTCTTAAAGAGGAGAAAGGTCATGATTACGAGTGCTTCTAACTTTACTCAGTTCGTTCTCGTCGACAATGGCGGAACTGGCGACGTGACTGTCGCCCC
+
A@BBBFFFDFFFGGGGGGBCFGFHHCHFHHADEEGGFFGCFHFCHHGHHGGHHHHG2GCFGFGGGGEAAGEBG0>>E?GHE1E@/EEEEGFEFHGA?/E
@M02034:409:000000000-BFKT7:1:1101:17488:3543 1:N:0:34
AAAGTCGAGGTGCCTAAAGTGGCAACCCAGACTCCTTCTCGGGTTG
+
CCCCCFABDBBCGGGGGGGGGGGHHHHGGHHGH33E55B32BEG2E
@M02034:409:000000000-BFKT7:1:1101:9755:3546 1:N:0:34
AAAGTCGAGGTGCCTAAAGTGGCAACCCAGACTACGGCGGATGTTGGTGGTGTAGAGCTTCCTGTAGCCGCATGGCGTTCGTACTTAAATATGGAACTAACCATTCCAATTTTCGCTGTCTCTTATACACATCTCCGAGCCCACGAGACC
+
ABCBBFBCCCCCGGGGGGGGGGGHHHHGGHHGHHHGGGGG0FEGGGHEFFEFHFHGGEHHGFHHHHHHHFGEFGHHGGGEGFHHGHEFFHGGGHFDFHGHFHGHHFFGHHHHHFFCGDEFFFHHFHFFGBGFBGFGD@DCGGHF@-DGGF
@M02034:409:000000000-BFKT7:1:1101:22778:3548 1:N:0:34
GCTCTTAAAGAGGAGAAAGGTCATGGGTCGTCTTGCTTCTAACTTTACTCAGTTCGTTCTCGTCGACAATGGCGGAACTGGCGACGTGACTGTCGCCCCAAGCAACCTGTCTCTTATACACATCTCCGAGCCCACGAGACCGTACTAGAT
+
BBBBBFFFFFFFGGGGGGGGGGHGHHHHHGGGHGHHHHHHHHHHHHHHHHFHHHGGGHHGHGFEGGGEEFHHHGG?EGHHHHGGGGGGHGHHHHGGEGGGDHAFFGHHHHHHHHHFHHHHHEGHHHGGCGFGGFGG-CGGGGAGGHHFBH
@M02034:409:000000000-BFKT7:1:1101:17505:3554 1:N:0:34
AAAGTCGAGGTGCCTAAAGTGGCAACCCAGACTTCTTCTCAGGTTGGTGGTGTAGAGCTTCCTGTAGCCGCATGGCGTTCGTACTTAAATATGGAACTAACCATTCCAATTTTCGCTGTCTCTTATACACATCTCCGAGCCCACGAGACC
+
CCCCBFCCCCCCGGGFGGGGGGGGHHHGGHHGHHHHHHHHHHHGGHGGFGFGHHHHHHHHHHHHGHHHHGGFGGHHGGGGGGFHHHGGGHGHHHHHHHHHHHGHHHHHHHHHHHGGGGGHHHHHHHHHHHGHHHHHGCGGGGHGGG?EGG
@M02034:409:000000000-BFKT7:1:1101:13350:3557 1:N:0:34
GCTCTTAAAGAGGAGAAAGGTCATGGTGGGGGGTGCTTCTAACTTTACTCAGTTCGTTCTCGTCGACAATGGCGGAACTGGCGACGTGACTGTCGCCCCAAGCAACCTGTCTCTTATACACATCTCCGAGCCCACG
+
>AAABFFFFFFFCGGGGGGFFGHHHFGF?EGCEEEEHHHHFDEGHFHHHHDGHHHGDGFGHGGDGCCFCGGHGGGC@CHFHHGCCGD?HCB:0<CHGD9ADGGFFGFCCFFFFGGGGGB9FB;CFBFDB?;BF.AB
@M02034:409:000000000-BFKT7:1:1101:13830:3564 1:N:0:34
AAAGTCGAGGTGCCTAAAGTGGCAACCCAGACTAATAAGCAGGTTGGTGGTGTAGAGCTTCCTGTAGCCGCATGGCGTTCGTACTTAAATATGGAACTAACCATTCCAATTTTCGCTGTCTCTTATACACATCTCCGAGCCCACGAGACC
+
CCCCCFCCCCBCGGGGGGGGGGGGHHHGGHHGHFHHHFHHFFHGGHGEFGEFHHHGHHHHHHHHGHHHHGGGGGHHGGGGGGHHHHGHHHHHHHGGHHHHHHHHHHHGGHHHHHGGGGGHHFHHHHHHGHGHHHHHGCGGGGHGGGGGGE
@M02034:409:000000000-BFKT7:1:1101:11686:3573 1:N:0:34
AAAGTCGAGGTGCCTAAAGTGGCAACCCAGACTAAGAAGCCGGTTGGTGGTGTAGAGCTTCCTGTAGCCGCATGGCGTTCGTACTTAAATATGGAACTAACCATTCCAATTTTCGCTGTCTCTTATACACATCTCCGAGCCCACGAGACC
+
CCCCBFCBBCBCGGGGGGGGGGGHHHHGGHHGHHHHHHHHHGGGGGGGFGGFHHHHHHHHGHHHHGHHHGGGGGHHGGGGGGHHHHHFGHHHHHEFGHGHHHGHHHHHGHHHHHGGGGGHHHHHFHHHHGHHHHHHG?FFGGHGGGGGGG
@M02034:409:000000000-BFKT7:1:1101:22240:3575 1:N:0:34
GCTCTTAAAGAGGAGAAAGGTCATGCCGAATAGTGCTTCTAACTTTACTCAGTTCGTTCTCGTCGACAATGGCGGAACT
+
ABCCCFFFFFFFGGGGGGGGGGHHHHHCGGAFAA5DE5FGDGFAD5A5FGF3AB5AE3AF5AFFG0A1AAEG2EEG//B
@M02034:409:000000000-BFKT7:1:1101:13787:3575 1:N:0:34
AAAGTCGAGGTGCCTAAAGTGGCAACCCAGACTACGTCTAGTGTTGGTGGTGTAGAGCTTCCTGTAGCCGCATGGCGTTCGTACTTAAATATGGAACTAACCATTCCAATTTTCGCTGTCTCTTATACACATCTCCGAGCCCACGAGACC
+
>AAAABAADBBACGGGGGG6BDFGGFHCFEHGHGHGGGCFHFGHHHHGGGEFGDG5GHHHHFHGFFFAFFGGEGHEEEEFEGGGHFGHHHHFFFDEHHHHHHGHHHHGEGHHHGEFGGEFBGHHHFHHHEFHFGHHF@DCCFHFGGCGCC
@M02034:409:000000000-BFKT7:1:1101:10102:3580 1:N:0:34
AAAGTCGAGGTGCCTAAAGTGGCAACCCAGACTAATGAGAATGTTGGTGGTGTAGAGCTTCCTGTAGCCGCATGGCGTTCGTACTTAAATATGGAACTAACCATTCCAATTTTCGCTGTCTCTTATACACATCTCCGAGCCCACGAGACC
+
CCCCBFCCCCCCGGGGGGGGGGGHHHHGGHHGHHHHHHHHHGHHHHHGFGFFHHHFHHHHHHHHHHHHHGGEEGHHGGGGGGHHHHHGHHHHHHHHHHHHHHGHHHGGHHHHHHGGGGGHHHHHGHFGHHFFHHGHG@DFGGHGGFCGGF
@M02034:409:000000000-BFKT7:1:1101:9416:3581 1:N:0:34
AAAGTCGAGGTGCCTAAAGTGGCAACCCAGACTGGGGCTGGTGTTGGTGGTGTAGAGCTTCCTGTAGCCGCATGGCGTTCGTACTTAAATATGGAACTAACCATTCCAATTTTCGCTGTCTCTTATACACATCTCCGAGCCCACGAGACC
+
CBCCCFCCBBCBGGGGFGGFFGGHHHHGGHHGHHHHGGGGGHHHGHGGFGEFHHHGHHHHHHHHHHHGHGGEEGHHGGGGGGHHHHGHHHHHHHHFHHHFGHGHHHGFFHHHHHGGGGGFHHHHHHFHFGFHFHFGGFCCFGHGGGGGGF
@M02034:409:000000000-BFKT7:1:1101:16424:3585 1:N:0:34
GCTCTTAAAGAGGAGAAAGGTCATGCAGCGTGGTGCTTCTAACTTTACTCAGTTCGTTCTCGTCGACAATGGCGGAACTGGCGACGTGACTGTCGCCCCAAGCAACCTGTCTCTTATACACATCTCCGAGCCCACGAGACCGTA
+
CCCCCFFFFFFFGGGGGGGGGGHHHFBGGAAEG2FGHHHHHHHHHHHHHHHHHHHGGHGGHFFEGGGGGHHHHGGGGGHHHHGEGGEGHGHHHHGHFGGGCGGHHHHHHHHHHHHHHGHHHFHHHHGG<CFGGHGC@DG.FG.C
@M02034:409:000000000-BFKT7:1:1101:18520:3589 1:N:0:34
AAAGTCGAGGTGCCTAAAGTGGCAACCCAGACTCAGCCGCAGGTTGGTGGTGTAGAGCTTCCTGTAGCCGCATGGCGTTCGTACTTAAATATGGAACTAACCATTCCAATTTTCGCTGTCTCTTATACACATCTCCGAGCCCACGAGACC
+
AAAABFABBBAAGGGGGGGFGFFGHGFGGEHGHHHHHHGGGGFGGHGEFDEFGFGGHHHHHBGFFFHHHGGEEGHGCEFEGGFHFHFFFHDGHFGHHHHHGEECBGGFDGHHHGGFGCEDGGGHFGGFGHFHHHHFGCCFCEHFCCCGGE
@M02034:409:000000000-BFKT7:1:1101:23335:3592 1:N:0:34
AAAGTCGAGGTGCCTAAAGTGGCAACCCAGACTGCGCCTGTTGTTGGTGGTGTAGAGCTTCCTGTAGCCGCATGGCGTTCGTACTTAAATATGGAACTAACCATTCCAATTTTCGCTGTCTCTTATACACATCTCCGAGCCCACGAGACC
+
CCCBBFCBBBBCGGGGFGGGGGGHHHFFGHHGHHHGFGGHHHHHHHHEFGAFGFHFGHHHHHHHGFHGHEFFEGHHEGGGFFGHGHHGGHGHHHFFFHGHHHHHHHGHEHHHHHGGGGGHHHHHGHGDDFGHHG?GE@CBFGHGGCCGGF
@M02034:409:000000000-BFKT7:1:1101:9425:3598 1:N:0:34
AAAGTCGAGGTGCCTAAAGTGGCAACCCAGACTGGGGCTGGTGTTGGTGGTGTAGAGCTTCCTGTAGCCGCATGGCGTTCGTACTTAAATATGGAACTAACCATTCCAATTTTCGCTGTCTCTTATACACATCTCCGAGCCCACGAGACC
+
1>>AADAAD@>AGGGAFGGGBGFFCGGCFAGFH1AGEGCECHGHGHEAF//FG1F2BGGHGBFGHHFEHGGGG?EGCEEGGG0GHHHHHHEHHH1GFHFBFFFHHGHBGHHGGGEGGFGFHGHHHGFGG<FBCFDFGC/BC/GF??/?CF
@M02034:409:000000000-BFKT7:1:1101:23316:3599 1:N:0:34
AAAGTCGAGGTGCCTAAAGTGGCAACCCAGACTGCGCCTGTTGTTGGTGGTGTAGAGCTTCCTGTAGCCGCATGGCGTTCGTACTTAAATATGGAACTAACCATTCCAATTTTCGCTGTCTCTTATACACATCTCCGAGCCCAC
+
>AAA>DAABDAAGGFAA4BFGFGHHHHGG2BFH3F2EEEG3FAFGAEGGCEFHFGGH5FHEGHHFHHGGCGCFGHHCEGGCEHEGH4G3FGHHHEBEHHGFHFGHF444B3BGH/EG/EGHHGHHHFF3G?CGFG2CD/CCA/F
@M02034:409:000000000-BFKT7:1:1101:10640:3603 1:N:0:34
AAAGTCGAGGTGCCTAAAGTGGCAACCCAGACTCAGCAGCAGGTTG
+
BBBBBFBBBDAAGGGGFFGGGGGHHHHGGHHGHB3B35AA2BFF3G
@M02034:409:000000000-BFKT7:1:1101:8391:3615 1:N:0:34
GCTCTTAAAGAGGAGAAAGGTCATGACGTCTCGTGCTTCTAACTTTACTCAGTTCGTTCTCGTCGACAATGGCGGAACTGGCGACGTGACTGTCGCCCCAAGCAACCTGTCTCTTATACACATCTCCGAGCCCACGAGACCGTACTAGAT
+
ABCCCFFFFFFFGAEGGGGGGGHHGHFGFGHHHFHGGHHHHHHHHHHHHHFGHHHGEHHGHGFEGEGGEGGHGGGEGGHHHHGGGG@FFGHGHFGHGGGGCGFCGFHHHHHHHHHGHHHHHGFFHGFGCDGGFHGGCGDDECACGEHFFD
@M02034:409:000000000-BFKT7:1:1101:10652:3619 1:N:0:34
AAAGTCGAGGTGCCTAAAGTGGCAACCCAGACTCAGCAGCAGGTTGGTGGTGTAGAGCTTCCTGTAGCCGCATGGCGTTCGTACTTAAATATGGAACTAACCATTCCAATTTTCGCTGTCTCTTATACACATCTCCGAGCCCACGAGAC
+
?ABBBFAABBA?FFGFGFGGGGGHFHHGGHHGHHHGGHHHHHHGFGEGFGGFEGHH5BFHGGHHFHHFHGGCEGFFEGEGFABGHHHHHHFGHFFFFFFHGHFHFHHHHHHGFHGGG??FGBDFHHBDFGFCHFEBG?@@CFHGGGCED
@M02034:409:000000000-BFKT7:1:1101:10105:3627 1:N:0:34
GCTCTTAAAGAGGAGAAAGGTCATGGGGAGGGGGGCTTCTAACTTTACTCAGTTCGTTCTCGTCGACAATGGCGGAACTGGCGACGTGACTGTCGCCCCAAGCAACCTGTCTCTTATACACATCTCCGAGCCCACGAGACCGTACTAGAT
+
3AAABFFFFFFFGCAGGGGGGFHHHHDEEGGGGGGGGHHHHHGHHHHHHHHGHHHGDHHGHGGDGCGDDGFHGGG@?@HFHHGDCGDGHGFHHHGEDGGGDFEBFFFGFFFFGGGFGGGFGGFFFFFFBBBBFFFBBBADFBFFFFFFFF
@M02034:409:000000000-BFKT7:1:1101:21056:3630 1:N:0:34
GCTCTTAAAGAGGAGAAAGGTCATGGATATTCGTGCTTCTAACTTTACTCAGTTCGTTCTCGTCGACAATGGCGGAACTGGCGACGTGACTGTCGCCCCAAGCAACCTGTCTCTTATACACATCTCCGAGCCCACGAGACCGTACTAGAT
+
BCCCCFFFFFFFGGGGGGGGDGHHHHBGFHHHHHGGGHHHHHHHHHHHHHHHHHHGGHHGHGGGGEGEAFGHGGGFGGHHHGG>EFGGHGHHHHGGGGGGGGGCFFGHFHGHGHHHHGHHHFGGHGHD<CCFGFFC><.<FCGHGH0DGH
@M02034:409:000000000-BFKT7:1:1101:20662:3631 1:N:0:34
AAAGTCGAGGTGCCTAAAGTGGCAACCCAGACTAATAATAAGGTTGGTGGTGTAGAGCTTCCTGTAGCCGCATGGCGTTCGTACTTAAATATGGAACTAACCATTCCAATTTTCGCTGTCTCTTATACACATCTCCGAGCCCACGAGACC
+
BCCCCFCCCCCCGGGGGGGGGGGGHHHGGHHGHHHGHHHGHHHHHHGGGGEFHHHGHFHHHGHHGHHHHGGGGGHHGGGGGGGHHHHFHHGHHHFHHHHGHHGHHHHGHHHHHEEEGGGHHHGHGHGHHHGHHHHFGGGGGGHGGGGGGF
@M02034:409:000000000-BFKT7:1:1101:18999:3632 1:N:0:34
AAAGTCGAGGTGCCTAAAGTGGCAACCCAGACTTGGGGTGGGGTAGAGCTTCCTGTAGCCGCATGGCGTTCGTACTTAAATATGGAACTAACCATTCCAATTTTCGCTGTCTCTTATACACATCTCCGAGCCCACGAGACCGTACTAG
+
BBBBBFBBBBABGGGGGGGGGGGHHHHGGGGGHHHHCGFGGGGGGGHFFHGHHHHHFHHFGG>EFHFEGGFGGFGEGEGHHFGFGFHGHDGHGEGHGHF4?GHHFGGGDGFHFHH?G?FFGE2FGFFD?CGCA/FD/<CDECF..FDG
@M02034:409:000000000-BFKT7:1:1101:16272:3632 1:N:0:34
AAAGTCGAGGTGCCTAAAGTGGCAACCCAGACTTGTGCTACGGTTGGTGGTGTAGAGCTTCCTGTAGCCGCATGGCGTTCGTACTTAAATATGGAACTAACCATTCCAATTTTCGCTGTCTCTTATACACATCTCCGAGCCCACGAGAC
+
ABBBAFBBBDAAGGGGGBFGGGGHHHHGGHHGHHHHGHHHHGGBFFGEGGAFHHHHGHHHHHHHGFHHHEEEGGHHGGGGGGBHHFGFBBFHHHHFGHHFGHHHHHFHHHHHHHFGGGGDHFHHGHGHFFGHHF3FGDCDFGHGGDCDD
@M02034:409:000000000-BFKT7:1:1101:19821:3633 1:N:0:34
GCTCTTAAAGAGGAGAAAGGTCATGCGTGGTGGGGCTTCTAACTTTACTCAGTTCGTTCTCGTCGACAATGGCGGAACTGGCGACGTGACTGTCGCCCCAAGCAACCTGTCTCTTATACACATCTCCGAGCCCACGAGACCGTACTAGAT
+
CCCCCFFFFFFFGCEGGGGGGGHHHHEEGGFFGGGGGHHHHGHHHHHHHHGHHHHGEHHGHFFEFGGECGHHGEGEGGHHHGGEEEGGHGHHHGGGGGGGGGEGGGHHHHHHGHH>FFDFHHGFHFHG?CCFG>FF-@DGGGDGDEHFH;
@M02034:409:000000000-BFKT7:1:1101:13800:3634 1:N:0:34
GCTCTTAAAGAGGAGAAAGGTCATGGGGCATTCGGCTTCTAACTTTACTCAGTTCGTTCTCGTCGACAATGGCGGAACTGGCGACGTGACTGTCGCCCCAAGCAACCTGTCTCTTATACACATCTCCGAGCCCACGAGACCGTACTAGAT
+
BBBBBFFDFFFFGGEGGGGFGGHHHHHGGGHHHHHGGGHHHHHHHHHHHHHHHHHGGHHGHGFEGGGGGHGHHGGGGGHHHHGGGGGGHGHHHHGHGGGFGHGHGHHHHHHHGHHHHHHHHHHHHHHG@FGGGHGF>A<CEGAGDEHH<<
@M02034:409:000000000-BFKT7:1:1101:14271:3636 1:N:0:34
GCTCTTAAAGAGGAGAAAGGTCATGGCTCCTGCTGCTTCTAACTTTACTCAGTTCGTTCTCGTCGACAATGGCGGAACTGGCGACGTGACTGTCGCCCCAAGCAACCTGTCTCTTATACACATCTCCGAGCCCACGAGACCGTACTAGA
+
>ABBBFFFFFFFGGGGGGGGGGHHGHHHHGFHHGHHGHHHHHHHHHHHHHFFGHGGFHHGGEAAEAEE0GFHFGF0>EGHHHGGGG@EEGHHFHGAFGGFDCEGBFHHGFHHHGHGHHHHHGHFHHHGGGGGFGEGDFGDFD<<EEDGH
@M02034:409:000000000-BFKT7:1:1101:15370:3637 1:N:0:34
AAAGTCGAGGTGCCTAAAGTGGCAACCCAGACTGATAAGCATGTTGGTGGTGTAGTGCTTGCTGTAGCCGCATGGCGTTCGTACTTAAATA
+
AAAA>DAABDAAFEFDGF4B5GCGGEGGGEAFCE3F5D335BFGFB2B22B1B3F5B5F53BAFD5DF3EEAEEE1>1>?F12??4@B3FG
@M02034:409:000000000-BFKT7:1:1101:12150:3640 1:N:0:34
AAAGTCGAGGTGCCTAAAGTGGCAACCCAGACTCAGCAGCATGTTGGTGGTGTAGAGCTTCCTGGAGCCGCATGGCGTTCGTACTTAAATATGGAACTAACCATTCCAATTTTCGCTGTCTCTTATACACATCTCCGAGCCCACGAGACC
+
CCCCCFCCCCCCGGGGGGGGGGGHHHHGGHHGHHHGGFHHCFHHFFCFGGGGHEGBDEGH5FGH3AFEEEGEFGHGEFGGFE21GGHGGHHGHH33GHHHBF3FGFFF4FGHHFEEFEFFGFHHEGFFDBFHHGGEDCCFGGCFGGF?DF
@M02034:409:000000000-BFKT7:1:1101:9102:3654 1:N:0:34
AAAGTCGAGGTGCCTAAAGTGGCAACCCAGACTACGAAGAATGTTGGTGGTGTAGAGCTTCCTGTAGCCGCATGGCGTTCGTACTTAAATATGGAACTAACCATTCCAATTTTCGCTGTCTCTTATACACATCTCCGAGCCCACGAGACC
+
BBBCBFCCCCCCGGGGGGGGGGGHHHHGGHHGHHHGGHGEHGHHHHHFGGEFHHHHGHHHHHHHHHHHHGGGGGHGGGGGGGHHHHHHHHHHHHGHHHGHHHHHHHGHHHHHHHGGGGGHHHHHHHFHHHGHHHHFGDGGGGGGGGGGGG
@M02034:409:000000000-BFKT7:1:1101:8802:3655 1:N:0:34
GCTCTTAAAGAGGAGAAAGGTCATGCCTTGTCGTGCTTCTAACTTTACTCAGTTCGTTCTCGTCGACAATGGCGGAACTGGCGACG
+
>?AAAFFB@FFFGBFGGBGGGGHHHHGHHHHFGGGGGDDEHGGHEGHHHFBGGHEEEHHG5FFAEEEAADFHFGG/>E3BFGEG/E
@M02034:409:000000000-BFKT7:1:1101:16620:3658 1:N:0:34
GCTCTTAAAGAGGAGAAAGGTCATGTCTCGGCAGGCTTCTAACTTTACTCAGTTCGTTCTCGTCGACAATGGCGGAACTGGCGACGTGACTGTCGCCCCAAGCAACCTGTCTCTTATACACATCTCCGAGCCCACGAGACCGT
+
BCCCCFFFFFFFGGGGGGGGGGHHHDGDGHF2E2FGHHHHHHHHHHHHHHHHHHHGGHHGHGFGGEGGGHHHHGGGGGHHHHGEFGFGHGHHHHGFGGGGGHGFGHHHHHHHGHHHHHHGGFGHHHHD@DGGGHGG@DDF.C<
@M02034:409:000000000-BFKT7:1:1101:18650:3660 1:N:0:34
AAAGTCGAGGTGCCTAAAGTGGCAACCCAGACTGCGGGTGGGGTTGGTGGTGTAGAGCTTCCTGTAGCCGCATGGCGTTCGTACTTAAATATGGAACTAACCATTCCAATTTTCGCTGTCTCTTATACACATCTCCGAGCCCACGAGACC
+
CCCCCFCCCCCCGGGGGGGFGGGHHHHGGHHGHHHGGGGGGGGFFGGGGGEFHGHHHHHHHHHHGHHHHGGGGGHHGGGGGEGHHHHGHHGHHHHHGHHHHHHHHHGHHHHHHHGDGGGGHHHHHHFHGFEHGHFGDCGFGGHGGGFGGE
@M02034:409:000000000-BFKT7:1:1101:11354:3663 1:N:0:34
AAAGTCGAGGTGCCTAAAGTGGCAACCCAGACTCATTCTACGGTTGGTGGTGTAGAGCTTCCTGTAGCCGCATGGCGTTCGTACTTAAATATGGTACTAACCATTCCAATTTTCGCTGTCTCTTATACACATCTCCGAGCCCACGAGAC
+
BBBBBFBABBBBGGGFGGGGGGGFHHHGGHHGH3E55A5AEF2BFGGEEDFG1AF5F5FGGGGHBAAABEG@EEG1>E>F?EEGGHHH@BF@GB4BEGHHFC3B??EFFFFHGBE?EEEDDBBF4BFBGB2GHFHBF@<@@G/A@/<<A
@M02034:409:000000000-BFKT7:1:1101:22296:3668 1:N:0:34
GCTCTTAAAGAGGAGAAAGGTCATGGGTACGCAGGCTTCTAACTTTACTCAGTTCGTTCTCGTCGACAATGGCGGAACTGGCGACGTGACTGTCGCCCCAAGCAACCTGTCTCTTATACACATCTCCGAGCCCACGAGACCGTACTAGAT
+
CCCCCFFFFFFFGGEGFGGGGGHHHHHHHHGGGGGGHHHGHHHHHHHHHHHHHHHGGHHGHGGGGGGFGHGHHGGGGGHHHGFFGGEGHGHHGHGEEDGDDFFFGGHHGHGHGHHHHHHHFDGFHBF?@CCGGAFCADADEGAHDHHGF=
@M02034:409:000000000-BFKT7:1:1101:21672:3668 1:N:0:34
GCTCTTAAAGAGGAGAAAGGTCATGCCTTCTACTGCTTCTAACTTTACTCAGTTCGTTCTCGTCGACAATGGCGGAACTGGCGACGTGACTGTCGCCCCAAGCAACCTGTCTCTTATACACATCTCCGAGCCCACGAGACCGTACTAGAT
+
BBBBBFFFFFFFGGEEFGGGGGHHHHHGGHHHHHHHHHHHHHHHHHHHHHHHHHGGEHHGHGEEEEEEEGHHGGGEFGHHGGEEEEFGHGHHHHFEEEE?FFAFFHHHHHGHHHHGGFBB22@@FHFA@DC@/FFG?ADDGCDEGHHHFG
@M02034:409:000000000-BFKT7:1:1101:9153:3672 1:N:0:34
GCTCTTAAAGAGGAGAAAGGTCATGGTTGTTCGGGCTTCTAACTTTACTCAGTTCGTTCTCGTCGACAATGGCGGAACTGGCGACGTGACTGTCGCCCCAAGCAACCTGTCTCTTATACACATCTCCGAGCCCACGAGACCGTACTAGAT
+
BBBBBFFFFFFFGGGG4FGGGGHHHHGGEEHCFGGGGHHHHFGHFHFHHHFHGHFGGHHGHGFGGCGEEHHHGGGEEGEHHGGEGGEGEEGHHHEHGFCD<FFFHHHGHGGHFFHFGGGGF2FGHHFF<A?@F.<A?@EDEDEHDC=DCC
@M02034:409:000000000-BFKT7:1:1101:21139:3675 1:N:0:34
GCTCTTAAAGAGGAGAAAGGTCATGGGTTATCGTGCTTCTCACTTTACTCAGTTCGTTCTCGTCGACAATGGCGG
+
BCCCCFFFFFFFGGFAGGGFGGHHHH4GF4FA422AB5GH3FBGG3AADG53BFGGA3BC5BAEF0AE0BGHHGE
@M02034:409:000000000-BFKT7:1:1101:21651:3679 1:N:0:34
GCTCTTAAAGAGGAGAAAGGTCATGCCTTCTACTGCTTCTAACTTTACTCAGTTCGTTCTCGTCGACAATGGCGGAACTGGCGACGTGACTGTCGCCCCAAGCAACCTGTCTCTTATACACATCTCCGAGCCCACG
+
ABBABBF5FFFFAGEFFGBFBFGHHGC5GG4AEFHGHGHHBHHHHHHHHHHFFHHGGFHGGF1EE0E?0AFHHGGEGGHHHHGGGGGGHGHHHHGHGGGG/?FEFFGFGHHH33GFGFHGH22@FF2?/</CEGGG
@M02034:409:000000000-BFKT7:1:1101:20301:3682 1:N:0:34
AAAGTCGAGGTGCCTAAAGTGGCAACCCAGACTACGGGTGGTGTTGGTGGTGTAGAGCTTCCTGTAGCCGCATGGCGTTCGTACTTAAATATGGAACTAACCATTCCAATTTTCGCTGTCTCTTATACACATCTCCGAGCCCACGAGACC
+
AABBBFCCCCCBGGGGGGGFGGGHHHHGGHHGHHHGGGEGGGGHGHFFFGEFHFGDGHHHHHHHGHHHHGGGFGHHGGGGGGHHHHFFHHGHHHHHGHGHHHHHHHGHHHHHHHGGGDEFHHHHGHHGHHHFGFDDECGDGGGGGGGGGG
@M02034:409:000000000-BFKT7:1:1101:10038:3684 1:N:0:34
GCTCTTAAAGAGGAGAAAGGTCATGTCTTCTAAGGCTTCTAACTTTACTCAGTTCGTTCTCGTCGACAATGGCGGAACTGGCGACGTGACTGTCGCCCCAAGCAACCTGTCTCTTATACACATCTCCGAGCCCACGAGACCGTACTAGAT
+
AABBBFFFFFFFGFFFGGGGFGGFGHHHHHHFHHGHHHHHHHHHHHHHHHHHHHHGEFHGHGFEGEEEEGHHHGGGGGHHHHGEGG?FEFFGGHGAEGGEAFE2BFGGEGFHHHH3DGFHHGGFHHFFBCGGGHGF<A.?FCFHGEFHED
@M02034:409:000000000-BFKT7:1:1101:21666:3688 1:N:0:34
GCTCTTAAAGAGGAGAAAGGTCATGCCTTCTACTGCTTCTAACTTTACTCAGTTCGTTCTCGTCGACAATGGCGGAACTGGCGACGTGACTGTCGCCCCAAGCAACCTGTCTCTTATACACATCTCCGAGCCCACGAGACCGTACTAGA
+
ABBCCFFFFFFFGGGGGGGGFGHHHHHHHHHHHHHHHHHHHHHHHHHHHHHHHHHGGHHGHGFEGGGGGHHFHGGGGGGHHHGGGGGGHGH3FHGFEGGEGHGEGHGGFGGHGHHGGHGGHHHHHFHFCCGGGHGG@CAAFCFFGH0GD
@M02034:409:000000000-BFKT7:1:1101:21120:3691 1:N:0:34
GCTCTTAAAGAGGAGAAAGGTCATGGGTTATCGTGCTTCTAACTTTACTCAGTTCGTTCTCGTCG
+
>3A3AFBBFFFBAGFEFGGGGG4E54AFFDGB4B2ABBE5FFGHFGGDGHB3FGH2AGHGB111A
@M02034:409:000000000-BFKT7:1:1101:9389:3691 1:N:0:34
AAAGTCGAGGTGCCTAAAGTGGCAACCCAGACTCAGCAGCAGGTTGGTGGTGTAGAGCTTCCTGTAGCCGCATGGCGTTCGTACTTAAATATGGAACTAACCATTCCAATTTTCGCTGTCTCTTATACACATCTCCGAGCCCACGAGACC
+
CCCCCFBADBCCGGGGGGGGGGGGHHHGGHHGHHHHHHHHHHHHGHGGGGEFHHHHHHHHHHHHHHHGHGGGGGHHGGGGGGHHHHEFDHHHHHGBGGHGHHGGHHFHHHGHHHGGGGEGHHHHFHHHFH2FFGGFGGGGFGHGGGFGGF
@M02034:409:000000000-BFKT7:1:1101:19876:3693 1:N:0:34
AAAGTCGAGGTGCCTAAAGTGGCAACCCAGACTACTACTAATGTTGGTGGTGTAGAGCTTCCTGTAGCCGCATGGCGTTCGTACTTAAATATGGAACTAACCATTCCAATTTTCGCTGTCTCTATACACATTCCGAGCCCACGAGACCGT
+
CCCCCF@ABCCBGGGGGGGGGGGHHHHGGHHGHHHHHHHHHGHGHHHGGGFGHHHGGHHHHHHHHHHHHGGFGGHHGGGGGGHHHHGGGHHHHFFHGHHHHHGHGHGHHHHHHHGGGGEHHHHGHFGGGHHGHGH?@DGGHGGGGGGGGA
@M02034:409:000000000-BFKT7:1:1101:18790:3697 1:N:0:34
GCTCTTAAAGAGGAGAAAGGTCATGACTCTGCATGCTTCTAACTTTACTCAGTTCGTTCTCGTCGACAATGGCGGAACTGGCGACGTGACTGTCGCCCCAAGCAACCTGTCTCTTATACACATCTCCGAGCCCACGAGACCGTACTAGAT
+
ABBBBFFFFFFFGFFGGGGGGGFHFGHFHHFHHHHHHGHHHHGHHHHHHHGHHHHEFHHGHGGGGEGEAGFHHGGEGGHHHHGEEGGGHGHGGHGHGGGGGFFBFGHHHHBGHHHFGHGGFDGFGHFD?DGGFEFC/<<EF?A.CHHFHF
@M02034:409:000000000-BFKT7:1:1101:11988:3697 1:N:0:34
AAAGTCGAGGTGCCTAAAGTGGCAACCCAGACTAATAAGAATGTTGGTGGTGTAGAGCTTCCTGTAGCCGCATGGCGTTCGTACTTAAATATGGAACTAACCATTCCAATTTTCGCTGTCTCTTATACACATCTCCGAGCCCACGAGACC
+
CCCCCFCBCCCCGGGGGGGGGGGHHHHGGHHGHHEAG5BG5AGGGHHGGGFFHHHHHHHHHHHHHHHHHGGGGGHHGGGGGGHHHHHGHHFHHHHHGHHHHHGHHHGHHHHHHHGGGGGGHHHHHHGHGHEHHHGHGGGGGGGGGGGGGF
@M02034:409:000000000-BFKT7:1:1101:21573:3706 1:N:0:34
GCTCTTAAAGAGGAGAAAGGTCATGGTGCGTGAGGCTTCTAACTTTACTCAGTTCGTTCTCGTCGACAATGGCGGAACTGGCGACGTGACTGTCGCCCCAAGCAACCTGTCTCTTATACACATCTCCGAGCCCACGAGACCGTACTAGAT
+
ABBBBFFFFFBFABEGGGGGFGFFFHEBFE2EEGFDHHFHHHHHHHHGHHDGHHGGGGHGHFEEGEFEEGGHFGGECEHHGGGEEEEECFHGHGF/EEEFDGE?FGHGGHGHHHHHHHGHHEFFGFGDDGCGGCFGC?DEGCDEGEDDGD
@M02034:409:000000000-BFKT7:1:1101:22538:3707 1:N:0:34
AAAGTCGAGGTGCCTAAAGTGGCAACCCAGACTGGTGGGGGTGTTGGTGGTGTAGAGCTTCCTGTAGCCGCATGGCGTTCGTACTTAAATATGGAACTAACCATTCCAATTTTCGCTGTCTCTTATACACATCTCCGAGCCCACGAGACC
+
BBCCCFCCCCCCGGGGGFGGGGGHHHHGGHHGHHHBGGGGGEGGGHHGGGEFHHHGHHHHHHHHHHHHGGGCEEHHGGGGGGGHHHHFHHHHHGHHGHFGHHHHGHHHHHHHHHGGGGGHGGHHHHEHGHHHHFHHGCGCGGHGGGCGGF
@M02034:409:000000000-BFKT7:1:1101:11999:3712 1:N:0:34
AAAGTCGAGGTGCCTAAAGTGGCAACCCAGACTAATAATAATGTTGGTGGTGTAGAGCTTCCTGTAGCCGCATGGCGTTCGTACTTAAATATGGAACTAACCATTCCAATTTTCGCTGTCTCTTATACACATCTCCGAGCCTACGAGAC
+
ABB?AFABBBBBGGGGFGGGGGGGHHHGGEHFHHF5D55D55D55DCFEFEGHHGHHHHHHHHHGGHFHGFCEGHGGGGGGGBGGHEGHHFHHBGHHHGFF1FG3EGHGHFFGFFDGEEFFHHHFHFEB?3GEFFEF//<@2<FA??AA
@M02034:409:000000000-BFKT7:1:1101:20684:3715 1:N:0:34
AAAGTCGAGGTGCCTAAAGTGGCAACCCAGACTAAGCCTCAGGTTGGTGGTGTAGAGCTTCCTGTAGCCGCATGGCGTTCGTACTTAAATATGGAACTAACCATTCCAATTTTCGCTGTCTCTTATACACATCTCCGAGCCCACGAGACC
+
BBBBAFAABBBBGGGEEGGFGFGHHHHGGCFFHEGHFGGFGHHHHH?FF?EFFFGFGHHGBGGHGGHFHFGFGGHFFEGG?E2FGFGGHHDFGF3BEGGHEG3BFGGFBGHHFFGGGGGHHHGH4GFHHFGHHGFFGCGCG/GEC/>EDF
@M02034:409:000000000-BFKT7:1:1101:13797:3721 1:N:0:34
GCTCTTAAAGAGGAGAAAGGTCATGCCTTCTG
+
BCCCDFFFFFFFGGGGGGGGGGHHHEGHHHHB
@M02034:409:000000000-BFKT7:1:1101:17210:3728 1:N:0:34
AAAGTCGAGGTGCCTAAAGTGACAACCCAGACTCATCCTCATGTTGGTGGTGTAGAGCTTCCTGTAGCCGCATGGCGTTCGTACTTAAATATGGAACTAACCATTCCAATTTTCGCTGTCTCTTATACACATCTCGAGCCCACGAGACCG
+
BBBBBFBBBBBBGGGGGGGGGDHHHHGGGHHGHHHHHHHHHGHHHHHGGGFFHHHFGHGHFHHHHHHGHEFGGGHHGGGGGGHHHHHHFGGHHHHFGHHHHHHHHHHHHHHHHHGGGGGHHHHHGHFHGHGHFGHHHGGGGHGGGGGGGD
@M02034:409:000000000-BFKT7:1:1101:16530:3728 1:N:0:34
AAAGTCGAGGTGCCTAAAGTGGCAACCCAGACTTCTGCGAGTGTTGGTGGTGTAGAGCTTCCTGTAGCCGCATGGCGTTCGTACTTAAATATGGAACTAACCATTCCAATTTTCGCTGTCTCTTATACACATCTCCGAGCCCACGAGACC
+
CCCCCFBCCCBBGGGGGGGGGGGHGHHGGHHGHHHHHHGGGEHHHHHGGGEFGHHHHHHHHHHHGFHHHGEGFGHHGEGGGGHHHHGHHHHHHHFHHHHGHHHHHHHFHHHHHHGGGCFHHHHHHHHHHHFHHHHHGCDGGGHGGGGGGG
@M02034:409:000000000-BFKT7:1:1101:15845:3735 1:N:0:34
GCTCTTAAAGAGGAGAAAGGTCATGGTGTTTCGTGCTTCTAACTTTACTCAGTTCGTTCTCGTCGACAATGGCGGAACTGGCGACGTGACTGTCGCCCCAAGCAACCTGTCTCTTATACACATCTCCGAGCCCACGAGACCGTACTAGAT
+
CCCDDFFFFFFFGGGGGGGGGGHHHHGHHGHHGHGGGHHHHHHHHHHHHHHHHHHGFHHGHFFFGGGGGHHHHGGGGGHHHHGGGGGGHGHHHHGHGGGGGHGGHHHHHHHHHHHHHHHHHGHHHHHG@DDGGHGD@DFGGGGHGGHHGD
@M02034:409:000000000-BFKT7:1:1101:14565:3735 1:N:0:34
AAAGTCGAGGTGCCTAAAGTGGCAACCCAGACTGGGAGTGGGGTTGGTGGTGTAGAGCTTCCTGTAGCCGCATGGCGTTCGTACTTAAATATGGAACTAACCATTCCAATTTTCGCTGTCTCTTATACACATCTCCGAGCCCACGAGACC
+
ABCBAFCBCCCCGGGGGFGGGGGHHHHGGHHGHHHHGGGHGHGFGGGEGGEFFGHGHHHHHHHHGHHHHGGEGGHHGGGGGGHHHHHHHHHHHHFGHHHGHHHHHHGGHHHHHHGGGGGHHGHHHHFHFHHHHGFHGGGGGEHGGGGGGF
@M02034:409:000000000-BFKT7:1:1101:22184:3735 1:N:0:34
GCTCTTAAAGAGGAGAAAGGTCATGACTACGAATGCTTCTAACTTTACTCAGTTCGTTCTCGTCGACAATGGCGGAACTGGCGACGTGACTGTCGCCCCAAGCAACCTGTCTCTATACACATCTCCGAGCCCACGAGACCGTACTAGATC
+
BBBBBFFFFFFFGFEGGGGGGGHHHHHHHHGEHHHGHHHHHHHHHHHHHHHHHHHGEHHGHGFGGEEFEGFHHGGGCGHHGHEGGGEEHFHHHHGHGGGGGHGBGGHHHHHHHEHHFHHH2GHHBHGDG?FGHGGGFDGGGEHDHFHG0D
@M02034:409:000000000-BFKT7:1:1101:22554:3745 1:N:0:34
AAAGTCGAGGTGCCTAAAGTGGCAACCCAGACTGATACGAATGTTGGTGGTGTAGAGCTTCCTGTAGCCGCATGGCGTTCGTACTTAAATATGGAACTAACCATTCCAATTTTCGATGTCTCTTATACACATCTCCGAGCCCACGAGACC
+
BBCBAFBBCBCCGGGGGGGFGGGHHHHGGHHGHHHHHHGECGHGHHHFFEFGHHHHFHHHHHHHG5GHFGGEEEFGFGGGGGHEHFEDGGGHHHHHEGEFHFBGHHFHHHHHHFE/FGHDHHGHFHHHFGDHFFDBFB@?CGHGGGFFGF
@M02034:409:000000000-BFKT7:1:1101:22586:3752 1:N:0:34
GCTCTTAAAGAGGAGAAAGGTCATGTTGGATACTGCTTCTAACTTTACTCAGTTCGTTCTCGTCGACAATGGCGGAACTGGCGACGTG
+
>1AA1DD31@1C1AEGGGFAFFBBEGHHCF1DHFFGHH1EA2BFFEGEGGFFEGAFAGHGBFABE/E/AFFGHEEEECEHFEE?@>/>
@M02034:409:000000000-BFKT7:1:1101:12675:3757 1:N:0:34
AAAGTCGAGGTGCCTAAAGTGGCAACCCAGACTTCTGGGGCTGTTGGTGGTGTAGAGCTTCCTGTAGCCGCATGGCGTTCGTACTTAAATATGGAACTAACCATTCCAATTTTCGCTGTCTCTTATACACATCTCCGAGCCCACGAGACC
+
BBCCBFCCCCBCGGGGGGGFGGGHHHHGGHHGHHHHHHHGGGGHGHHGFGGGHHHHGHHHHHHHHHHHGGGGGGHHGGGGGGHHHHGFFGGHHGGGHHHGHHHHHHGHHHHHHHGGGGGHGHHHGHHHHHHHHHGFGGGGGGGGGGCGGF
@M02034:409:000000000-BFKT7:1:1101:12023:3760 1:N:0:34
AAAGTCGAGGTGCCTAAAGTGGCAACCCAGACTGGGCAGGAGGTTGGTGGTGTAGAGCTTCCTGTAGCCGCATGGCGTTCGTACTTAAATATGGAACTAACCATTCCAATTTTCGCTGTCTCTTATACACATCTCCGAGCCCACGAGACC
+
@BBBBFBBBBABFGGGGGGFGGGHHGHDFCFGHHGGHHGGGGGEGHGGGGFFFGHGFHHHGGHHHHHHHGGGGGHGGGGGGGHGHHBFGH4GGEEDGHHHHHGHFGHGHHHHHHGGGC??FHGHFHFGHHEFFHGGFCGGGGGGGCGGGF
@M02034:409:000000000-BFKT7:1:1101:9372:3762 1:N:0:34
GCTCTTAAAGAGGAGAAAGGTCATGTTGGATCGTGCTTCTAACTTTACTCAGTTCGTTCTCGTCGACAATGGCGGAACTGGCGACGTGACTGTCGCCCCAAGCAACCTGTCTCTTATACACATCTCCGAGCCCACGAG
+
ABABBFFFFFFFGGFGGGGGGFHHBHHHGHHHGHHGGHHFGFGHHHHHHHHHHHHGGHHGGGFDF?EE0FGHHGGFGGHHHHGGGGGGFGHHHHGFGGG??GEBCAGHHFBGFHHFHBFFGHFCGGGG<DFGGGEF-<
@M02034:409:000000000-BFKT7:1:1101:22553:3763 1:N:0:34
AAAGTCGAGGTGCCTAAAGTGGCAACCCAGACTGAT
+
ABBBBFBBBBABGGGGFGGGFFGHHHHGGHHGH335
@M02034:409:000000000-BFKT7:1:1101:20113:3763 1:N:0:34
AAAGTCGAGGTGCCTAAAGTGGCAACCCAGACTTCGAGTACTGTTGGTGGTGTAGAGCTTCCTGTAGCCGCATGGCGTTCGTACTTAAATATGGAACTAACCATTCCAATTTTCGCTGTCTCTTATACACATCTCCGAGCCCACGAGACC
+
BCCCBFCBCCBBGGGGGGGGGGGHHHHGGHHGHHHGHHHHHHHHHHHEFGEFGHHGGHHHHHHHGHHGHGGGGGHHGGGFGGHHHHHHHHHHHHGHHHFHHHGHHHHHHHHHHHGGGGGGHHHHFHGHGHFHHHGHFBG@FFHGGGGGGF
@M02034:409:000000000-BFKT7:1:1101:18640:3768 1:N:0:34
AAAGTCGAGGTGCCTAAAGTGGCAACCCAGACTTCTCAGGGGGTTGGTGGTGTAGAGCTTCCTGTAGCCGCATGGCGTTCGTACTTAAATATGGAACTAACCATTCCAATTTTCGCTGTCTCTTATACACATCTCCGAGCCCACGAGACC
+
CCCCCFCACCCCGGGGGFFFGGGHHGHGGHHGHHHHGHHHHGGEFGGGFGBFHHHHHHHHHHHHHHHHHGGEFGHHGGGGGGHHHHHGGHHHHHHGFHGGHHHGHHHFHHHHHHGGGGGHHGHHHHFHFGFHHHFHE@C@CFHGGGGGGG
@M02034:409:000000000-BFKT7:1:1101:22872:3769 1:N:0:34
AAAGTCGAGGTGCCTAAAGTGGCAACCCAGACTAATAAGTCTGTTGGTGGTGTAGAGCTTCCTGTAGCCGCATGGCGTTCGTACTTAAATATGGAACTAACCATTCCAATTTTCGCTGTCTCTTATACACATCTCCGAGCCCACGAGACC
+
AAAABFAAB@BBGGGGF4DBGGGGHGGGDHHGHGHHGHHDGFGGHEHGFG?EGFHFEGHHHHHHFEFGHGGEFGHFEGGEGGFHGGGHHGGGHGHBFHFHFHFHFGDHFHG?FFEEGGGGFFHHBGHFGHFG?F?FE>CCFFH//>@?AC
@M02034:409:000000000-BFKT7:1:1101:9087:3769 1:N:0:34
GCTCTTAAAGAGGAGAAAGGTCATGGGTGGTGGGGCTTCTAACTTTACTCAGTTCGTTCTCGTCGACAATGGCGGAACTGGCGACGTGACTGTCGCCCCAAGCAACCTGTCTCTTATACACATCTCCGAGCCCACGAGACCGTACTAGAT
+
BCCCCFFDFFFFGGGGGGGGGGHHHHHFGGGGGGGGGHHHHHHHHHHHHHHHHHHGGHHGHGFGGEEGEHHHHGGFGGHHHHGEGGEGHGHHHHGHGGGDGHGHHHHHGGHHHHHFHHHHHHHFHHDA<@@DGEGG-AFDEFGHGHHFHF
@M02034:409:000000000-BFKT7:1:1101:20011:3770 1:N:0:34
AAAGTCGAGGTGCCTAAAGTGGCAACCCAGTGGAAGGGTGGTGTAGAGCTTCCTGTAGCCGCATGGCGTTCGTACTTAAATATGGAACTAACCATTCCAATTTTCGC
+
AA>AAFAADD>AFBGGFGFGGD0BA00AAFGFC1EGGGA//EAAFB2A11B1GAGGB22A/E/AEEHGE/?EFCCEBBEFD2DGGBGHE1@1GB1FG2B2>1FH2/>
@M02034:409:000000000-BFKT7:1:1101:11291:3784 1:N:0:34
GCTCTTAAAGAGGAGAAAGGTCATGAATATGCATGCTTCTAACTTTACTCAGTTCGT
+
1>AAADDDBFFFAC1F11F11BBGDF1BFDBD3DF11A11GGDFFDG1FF1BF22/B
@M02034:409:000000000-BFKT7:1:1101:21424:3785 1:N:0:34
GCTCTTAAAGAGGAGAAAGGTCATGGCTACGCAGGCTTCTAACTTTACTCAGTTCGTTCTCGTCGACAATGGCGGAACTGGCGACGTGACTGTCGCCCCAAGCAACCTGTCTCTTATACACATCTCCGAGCCCACG
+
>AAABFFFFFFCGA2GGGGCFGCGHFGFHGGEF2AEHFHHGHHHHHGHHHHHHHGGGFHGFGFDGGC?0BFGGGGEGGHHHEECCGCFHGH3FFEGDGG?DEF0FGHFFHBG2FGGGBG2FHG<F<G//<@CG.FC
@M02034:409:000000000-BFKT7:1:1101:20516:3792 1:N:0:34
GCTCTTAAAGAGGAGAAAGGTCATGTCTCGTACTGCTTCTAACTTTACTCAGTTCGTTCTCGTCGACAATGGCGGAACTGGCGACGTGACTGTCGCCCCAAGCAACCTGTCTCTTATACACATCTCCGAGCCCACGAGACCGTACTAGAT
+
BCCCCFFFFFFFGGFGGFGGGGGHHHHHHHGGHHHHHHHHHHHHHHHHHHHHHHHGGHHGHGFEEEFE?GGFHGGEFGHGHHGGGGEEHGHHHHGHDFGGGHGFFGHHHHGHHHHFFFFFHHGFGFFDDGFDG/F@-A.C.CAHGHGHGG
@M02034:409:000000000-BFKT7:1:1101:22866:3793 1:N:0:34
AAAGTCGAGGTGCCTAAAGTGGCAACCCAGACTAATAAGTCTGTTGGTGGTGTAGAGCTTCCTGTAGCCGCATGGCGTTCGTACTTAAATATGGAACTAACCATTCCAATTTTCGCTGTCTCTTATACACATCTCCGAGCCC
+
BBBBBFA>DBABGGGFGGGFGCFHHHHGGHHGFFHHHGHHFG5DFGFEC2EC1BF55GHBDGDGHGFBFGGAE?11>E0FGECGHFF3FFEG4E3@FGHH31@F?GGBGHHHHGGGF?EGFHEG4FBEBGBGFHFDA//BCF
@M02034:409:000000000-BFKT7:1:1101:14096:3796 1:N:0:34
GCTCTTAAAGAGGAGAAAGGTCATGGAGGTGCGTGCTTCTAACTTTACTCAGTTCGTTCTCGTCGACAATGGCGGAACTGGCGACG
+
BBCCCFFFFFFFGGGGGGGGGGHHHH44A2AA22AAF5FH5GEGH5FBGH5ADGHGA31B5BBEE0AE0BGHHGE/>EFE31E/EF
@M02034:409:000000000-BFKT7:1:1101:13592:3797 1:N:0:34
AAAGTCGAGGTGCCTAAAGTGGCAACCCAGACTAATACGAGTGTTGGTGGTGTAGAGCTTCCTGTAGCCGCATGGCGTTCGTACTTAAATATGGAACTAACCATTCCAATTTTCGCTGTCTCTTATACACATCTCCGAGCCCACGAGACC
+
ABCCAFBABBAAGGGGGGGFGGGHHHFGGHHGH33DG52C22FFGHHBBEEFGHHHHHHHHGHHFHHHHGGFGGHHGGGGGGHHFHGFFFHHHGFGGGFFGHFHHHFHHHHHHHGGGGGHHFHHHHHHDFFFGHGBF@DGFFHGGCCGDF
@M02034:409:000000000-BFKT7:1:1101:8109:3799 1:N:0:34
GCTCTTAAAGAGGAGAAAGGTCATGTTGTGTCGGGCTTCTAACTTTACTCAGTTCGTTCTCGTCGACAATGGCGGAACTGGCGACGTGACTGTCGCCCCAAGCAACCTGTCTCTTATACACATCTCCGAGCCCACGAGACCGTACTAGAT
+
BBBBBFFFFFFFGGFGFGGGGGHHHHHHHGHHGGGGGHHHHHHHHHHGHHHHHHGGGGHGHFFDGAE?EGGFFGG?EGHHHGGEEEEGHGHFFGFAEEDF<CCBGAGCHGCGHHHEFHHHHBFGGGFGCGCCCGFC<AAAEFAGGEHFFC
@M02034:409:000000000-BFKT7:1:1101:22348:3801 1:N:0:34
GCTCTTAAAGAGGAGAAAGGTCATGGTTAGGAGGGCTTCTAACTTTACTCAGTTCGTTCTCGTCGACAATGGCGGAACTGGCGACGTGACTGTCGCCCCAAGCAACCTGTCTCTTATACACATCTCCGAGCCCACGAGACCGTACTAGAT
+
CCBCCFFFFFFFGGGGFGGGGGHHHHHHFHHGHGGGHHHHHHHHHHHHHHHHHHHGGHHGHGFGGGGEGHHHHGGGGGGEFEGEGGGGFGHHHHGGDGFGCGFHHHHHHFFHEFHFHGHBHHGGHGFD?DCCFGFD-<AEEGGHAGGHFD
@M02034:409:000000000-BFKT7:1:1101:15113:3802 1:N:0:34
AAAGTCGAGGTGCCTAAAGTGGCAACCCAGACTGCGGGGGGGGTTGGTGGTGTAGAGCTTCCTGTAGCCGCATGGCGTTCGTACTTAAATATGGAACTAACCATTCCAATTTTCGCTGTCTCTTATACACATCTCCGAGCCCACGAGACC
+
ABBAAFBBDBABGCGGGGGGGGGGGHHGGHHGHHHGGGGCGGF@@BFAED:AEFFBFFFFFFFFBFFFFFFFFFFFFFFFDFFEFFFFFFFFFF9BFFFFFFFFFFFFFFFFFFFFFFFFFFFFEFFFFFFFFFFFF;F;FFFFFFFFFF
@M02034:409:000000000-BFKT7:1:1101:15902:3807 1:N:0:34
AAAGTCGAGGTGCCTAAAGTGGCAACCCAGACTTTGTCGCCTGTTGGTGGTGTAGAGCTTCCTGTAGCCGCATGGCGTTCGTACTTAAATATGGAACTAACCATTCCAATTTTCGCTGTCTCTTATACACATCTCCGAGCCCACGAGACC
+
BBCBBFCCCCABGGGGGGGFGGGHHHHGGCHGHHHGHHGHGGHHGHHGGGEFGGHGHHHHHHHFFGGFGEGGGGHHGGGGGGGHHHHHHHHHHHDDGHHHHHGHHHHHGHHHHHGGGGGHHHHHGHGHHHHHHFFGGCDDGGHGGGGGGG
@M02034:409:000000000-BFKT7:1:1101:14106:3810 1:N:0:34
GCTCTTAAAGAGGAGAAAGGTCATGGAGGTGCGTGCTTCTAACTTTACTCAGTTCGTTCTCGTCGACAATGGCGGAACTGGCGACGTGACTGTCGCCCCAAGCAACCTGTCTCTTATACACATCTCCGAGCCCACGAGACCGTACTA
+
ACCBAFFFFFFFGGGGGGGGGGHGHHGFGEHHGGGGGHHHHHHHGHHHHHHHFHHGGHHGHGFGGGGGFGHHHGGEGGHGHGGGGGEFEGHHGHGHGGGGGHGHHHGHHHHHHHHGGFFDGHGGBFGGCG@GGFED<@GDE@DA?.G
@M02034:409:000000000-BFKT7:1:1101:17595:3811 1:N:0:34
GCTCTTAAAGAGGAGAAAGGTCATGGTGGGGCAGGCTTCTAACTTTACTCAGTTCGTTCTCGTCGACAATGGCGGAACTGGCGACGTGACTGTCGCCCCAAGCAACCTGTCTCTTATACACATCTCCGAGCCCACG
+
ABBBBFFFFFFFGGGGGAGA4FFHHF5G?EGGGDFEGHGHHCFHHGHHHHHHGHHFFGHEHFFEEEEECGHBFGGG@GHGEFGGGEGFEFHGFGGHEGG/AGABCGHHA222?GHFHHHEF1?1<?DE/>-CEC.<
@M02034:409:000000000-BFKT7:1:1101:23581:3814 1:N:0:34
GCTCTTAAAGAGGAGAAAGGTCATGACGCCTCGTGCTTCTAACTTTACTCAGTTCGTTCTCGTCGACAATGGCGGAACTGGCGACGTGACTGTCGCCCCAAGCAACCTGTCTCTTATACACATCTCCGAGCCCACGAGACCGTACTAGAT
+
BBCCCFFFFFFFGGEGGFGGGGHHHHHGGGHGGHHGGHHHHHHHHHHHHHHHHHHGGHHGHGFGGEGEEGGHGGGFCGHGHHGEGGGGHGHHHHGFGGGGDEEFGFHHAGHHHHHFHHBFHFFHGHFG@?CGGEGDDG?AE?<C.CDGHG
@M02034:409:000000000-BFKT7:1:1101:20719:3814 1:N:0:34
GCTCTTAAAGAGGAGAAAGGTCATGGTGTGGTGTGCTTCTAACTTTACTCAGTTCGTTCTCGTCGACAATGGCGGAACTGGCGACGTGACTGTCGCCCCAAGCAACCTGTCTCTTATACACATCTCCGAGCCCACGAGACCGTACTAGAT
+
BCCCCFFFFFFFGGGGGGGGGGHHHFBGFFGGGGGHHHHHHHHHHHGHHHHHHHHGGHHGHGFEGGGGGHHHHGGGGGHHHHGGGGGGHGHHHHGHGGGGGHGGHHHHHHHHHHGHHFFHHHHHHHHDFGGGGHGG-@CEG?<<CGF0DG
@M02034:409:000000000-BFKT7:1:1101:20849:3814 1:N:0:34
GCTCTTAAAGAGGAGAAAGGTCATGGCGGAGAGGGCTTCTAACTTTACTCAGTTCGTTCTCGTCGACAATGGCGGAACTGGCGACGTGACTGTCGCCCCAAGCAACCTGTCTCTTATACACATCTCCGAGCCCACGAGACCGTACTAGAT
+
BCBCCFFFFFFFGGGGGGGGGGHHFF42A2E2E2EEHHHHHHHHHHHHHHHHHHHGGHHGHGFGGGGFEHHHHGGGGGHHHHGGGGFGHGHHHHGGDDGGDHGFGFHHHHHHHHHHHHHHHEGGHHGGCGGGGAGGCDDGGGDEFHHHHG
@M02034:409:000000000-BFKT7:1:1101:13592:3816 1:N:0:34
AAAGTCGAGGTGCCTAAAGTGGCAACCCAGACTAATAAGAGTGTTGGTGGTGTAGAGCTTCCTGTAGCCGCATGGCGTTCGTACTTAAATATGGAACTAACCATTCCAATTTTCGCTGTCTCTTATACACATCTCCGAGCCCACGAGACC
+
AABBAFBBBBBBGGDFGGGFFFFHFHHGGHHGGHHHHFBHHHHHHFH2FEEFHHHGGBGHHHHHFDGGBEGEGGHHGEGGGFHHGHFFHHGFHFD3@CFFHFEHHHFHEFGHHBE?EFEDBHHHHGFHD2DFGHFGFCGBFEHGCFGGDG
@M02034:409:000000000-BFKT7:1:1101:19284:3817 1:N:0:34
GCTCTTAAAGAGGAGAAAGGTCATGGTTGAGCGTGCTTCTAACTTTACTCAGTTCGTTCTCGTCGACAATGGCGGAACTGGCGACGTGACTGTCGCCCCAAGCAACCTGTCTCTTATACACATCTCCGAGCCCACGAGACC
+
ABABBFFFFFFFGEEGGGGGGGHHGGFFFHHHG2EEGHGFFHHHHGHHHHGGHFHGGFGFHGGEFCE?EGGGFGGEEGHFHEF@EEF?HCHGHHGHG?EFDHG2BGHHFHFH2GHFHGBD2@FCFDHDCC?DF/FC-AADE
@M02034:409:000000000-BFKT7:1:1101:22614:3819 1:N:0:34
AAAGTCGAGGTGCCTAAAGTGGCAACCCAGACTTCTCCTACTGTTGGTGGTGTAGAGCTTCCTGTAGCCGCATGGCGTTCGTACTTAAATATGGAACTAACCATTCCAATTTTCGCTGTCTCTTATACACATCTCCGAGCCCACGAGACC
+
BBBBBFBBBBBBGGGFFBGGGGGHHHHGGHHGH555B5A3BFGGHHHEFGFFHHHFGHHHHHHHHHHHHGGEEGHHGGGGGGHHHHGHHHHHHGFHHHHGHHHHHHHHHHHHHFGGGGGHHHHHHHHFFGGGHHGFFDCCFGHGGGGGG<
@M02034:409:000000000-BFKT7:1:1101:22339:3824 1:N:0:34
GCTCTTAAAGAGGAGAAAGGTCATGGTTAGGAGGGCTTCTAACTTTACTCAGTTCGTTCTCGTCGACAATGGCGGAACTGGCGACGTGACTGTCGCCCCAAGCAACCTGTCTCTTATACACATCTCC
+
ABBBBFFFFFFFGGGGAGGFGGGHHHHHHCFFHGGGHHHHHHHHHHHHHHGHHHHGGHHGHGFEGEGGGHHGHGGGGGHGHFGGFGE/GFGHHHGHGGGEDHEHHHHHHFGHHHHGHHHHHFFHHHG
@M02034:409:000000000-BFKT7:1:1101:16724:3834 1:N:0:34
AAAGTCGAGGTGCCTAAAGTGGCAACCCAGACTCATCCGACTGTTGGTGGTGTAGAGCTTCCTGTAGCCGCATGGCGTTCGTACTTAAATATGGAACTAACCATTCCAATTTTCGCTGTCTCTTATACACATCTCCGAGCCCACGAGACC
+
BCCCAFBABCCBGGGGGGGGGGGHHHHGGHHGHHHHHHGGGGGHHHHGGGFFGHHGHHHHHHHHGHHHHGGFGFHHGGGGGGHHHHHHHHHHHHHGHHHHHHGHHHHGFHHHHHGGGGGHHHHHHHHHHHEHHHHHC>DDGFHFCCGGGG
@M02034:409:000000000-BFKT7:1:1101:9309:3834 1:N:0:34
GCTCTTAAAGAGGAGAAAGGTCATGGTTGTTCGGGCTTCTAACTTTACTCAGTTCGTTCTCGTCGACAATGGCGGAACTGGCGACGTGACTGTCGCCCCAAGCAACCTGTCTCTTATACACATCTCCGAGCCCACGAGACCGTACTAGAT
+
BBBBBFFFFFFFGGGGGGGGGGHHHHHHGGDFFGGCGHGHHGHHHHHGHHHHHGHGGHFFHGFDFEEECGHFGGGFGGHHHGGEGG?EAFHHHHGHGGGGCEEGBHGHFFG?DGH>G2@2@<@CGHBD?CCGGAFC<@DDEGEHGHFGCH
@M02034:409:000000000-BFKT7:1:1101:17325:3834 1:N:0:34
GCTCTTAAAGAGGAGAAAGGTCATGGTGCTGCGGGCTTCTAACTTTACTCAGTTCGTTCTCGTCGACAATGGCGGAACTGGCGACGTGACTGTCGCCCCAAGCAACCTGTCTCTTATACACATCTCCGAGCCCACGAGACCGTACTAGAT
+
CCDDDFFFFFFFGGGGGGGGGGGHHHHHHHHHGGGGGHHHHHHHHHHGHHHHHHHGGHHGHGFGGFGGGHHHHGG?ECHHHHGGGGEGHGHHHHGGGGGGGHGGGHGHFHHHHHHFHGHFHGHHHHHGCCFGGEGG-AGGGGDAAEGHGC
@M02034:409:000000000-BFKT7:1:1101:12251:3844 1:N:0:34
GCTCTTAAAGAGGAGAAAGGTCATGACTCGTTGTGCTTCTAACTTTACTCAGTTCGTTCTCGTCGACAATGGCGGAACTGGCGACGTGACTGTCGCCCCAAGCAACCTGTCTCTTATACACATCTCCGAGCCCACGAGACCGTACTAGAT
+
BBBBBF5BDFDFCCEGGGGGFGFGHHGFHGGF4BEGFHFFHBGGFHHHHHFEBGGFGHHGFFFEE?ECAFEFBEE@EEBGFE?E/EEEEGFHB3FAEGGGDGEFGCFHHHHHHHHHHHHGHHHHHGFDDGCGF/FC@-.<><E.<GHD0<
@M02034:409:000000000-BFKT7:1:1101:23137:3847 1:N:0:34
AAAGTCGAGGTGCCTAAAGTGGCAACCCAGACTAATATGAATGTTGGTGGTGTAGAGCTTCCTGTAGCCGCATGGCGTTCGTACTTAAATATGGAACTAACCATTCCAATTTTCGCTGTCTCTTATACACATCTCCGAGCCCACGAGACC
+
BBABBFCBCCBCGGGGGGGGGGGHHHHGGHHGHHHHHHHHHHHHHHHGFGGFHHHGHHHHHHHHHHHHHGGGGGHHGGGGGGGHHHHHHGFHFHHHGHHHGHHGHGHHHHHHHHGGGGGGHHHHGHHHFGFHGHGHGD@CGGHGGGGGGF
@M02034:409:000000000-BFKT7:1:1101:10573:3857 1:N:0:34
AAAGTCGAGGTGCCTAAAGTGGCAACCCAGACTCAGCATCCTGTTGGTGGTGTAGAGCTTCCTGTAGCCGCATGGCGTTCGTACTTAAATATGGAACTAACCATTCCAATTTTCGCTGTCTCTTATACACATCTCCGAGCCCACGAGACC
+
CCCBAFBBCCCCGGGGGFGGGGGHHHHGGHHGHHHGHHHHHHFHHFHGGGDFHHHFHHHHHHHHHHHHHGGEFGHHGGGGGFCGGHGGHHHHHEBGFHHHGHHHFHFGHHHHHHGGGGGHHBFG4FBGFG222FFD?/<<@FGGGGCGGF
@M02034:409:000000000-BFKT7:1:1101:19292:3861 1:N:0:34
GCTCTTAAAGAGGAGAAAGGTCATGCTTGTGCCGGCTTCTAACTTTACTCAGTTCGTTCTCGTCGACAATGGCGGAACTGGCGACGTGACTGTCGCCCCAAGCAACCTGTCTCTTATACACATCTCCGAGCCCACGAGACCGTACTAGAT
+
BCCCCFFFFFFFGGGGGGGGGGHHHHHHHHHHHGGGGGHHHHHHHHHHHHHHHHHGGHHGHGGGGEGFGHHHHGGGGGHHHHGGGGEGGGHHHHGHGEGDGHGHHFHHHHHHHHHHHGFFGHHHHHHG@DCGGHGGGGGGGGGEGHGHHC
@M02034:409:000000000-BFKT7:1:1101:20001:3862 1:N:0:34
AAAGTCGAGGTGCCTAAAGTGGCAACCCAGACTCAGGGGGGGGTTGGTGGTGTAGAGCTTCCTGTAGCCGCATGGCGTTCGTACTTAAATATGGAACTAACCATTCCAATTTTCGCTGTCTCTTATACACATCTCCGAGCCCACGAGACC
+
ABBCCFCCCCCCGGGGGGGFGGGHHHHGGHHGHHHHHHGGGGFFFFFFEFDFFFF0FFFFFFFFFFFBFDFBFFFFFFFFFFFFFFFFFFFFFFFFFFFFFFFFFFFFFFFFFFFFFFDBFFFFFFFFFFFFFFFFFFFDFFFFFFFFDF
@M02034:409:000000000-BFKT7:1:1101:23095:3863 1:N:0:34
AAAGTCGAGGTGCCTAAAGTGGCAACCCAGACTGATACTGAGGTTGGTGGTGTAGAGCTTCCTGTAGCCGCATGGCGTTCGTACTTAAATATGGAACTAACCATTCCAATTTTCGCTGTCTCTTATACACATCTCCGAGCCCACGAGACC
+
AAAAAFAABBBBGGGFFGGGGGGHHHHGGHHGHHFHHHHHHFGHGHGGGGEFHHHEGHHHHHHHHGFFHGGGEGHHGGGGGGHHHHHHHHHHHGDFFGFGHHGHHHGHFGHHHGGGGGGGHGHHHHEGFHHHFGFFGGGGGGHGGGGGGG
@M02034:409:000000000-BFKT7:1:1101:19000:3863 1:N:0:34
GCTCTTAAAGAGGAGAAAGGTCATGGGTGGGAGGGCTTCTAACTTTACTCAGTTCGTTCTCGTCGACAATGGCGGAACTGGCGACGTGACTGTCGCCCCAAGCAACCTGTCTCTTATACACATCTCCGAGCCCACGAGACCGTACTAGAT
+
BBBBBFFFFFFFGFGGGGGGGGHHHHHHGGGHGGGGHHHHHHHHHHHHHHHHHHHGGHHGHGFGGFGGGGHHHGGEFGHHHHGGGCFGGGHGHHGHGGGGGHEHHHHHGGHHHHHHH1?GHHGGHHHGCCCGGHGG?CEGGGGEFEFFBG
@M02034:409:000000000-BFKT7:1:1101:12250:3866 1:N:0:34
GCTCTTAAAGAGGAGAAAGGTCATGACTCGTTGTGCTTCTAACTTTACTCAGTTCGTTCTCGTCGACAATGGCGGAACTGGCGACGTGACTGTCGCCCCAAGCAACCTGTCTCTTATACACATCTCCGAGCCCACGAGACCGTACTAGAT
+
AABBBFFFFFFFGFFGGGGGGGHH5GHHHGHGHGGHHHHHHHGHHHHHHHHHHHHGGHHGHGGGGGGEGFHHHGGGGGHHHHGFGGGGHGHGHHGFFFGFGHGBGGGHHGHHFHHHGEDGHHHHHFHGDGGGGGFC--<CFDCG?GHDGD
@M02034:409:000000000-BFKT7:1:1101:11709:3869 1:N:0:34
GCTCTTAAAGAGGAGAAAGGTCATGGTGGTGGGGGCTTCTAACTTTACTCAGTTCGTTCTCGTCGACAATGGCGGAACTGGCGACGTGACTGTCGCCCCAAGCAACCTGTCTCTTATACACATCTCCGAGCCCACGAGACCGTACTAGAT
+
AABBBFFFFFFFGGGGGGGGGGHHHHHHGGGGGGGGGHHHHHHHHHHHHHHHHHHGGHHGHGFGGEEEFHFHHGGCEGHHHHGGCGEGHGHGDGGGGGGDDHGHHHHHHHFHHHHGHFFDHEFGHHGGCCGGGHGG-@EGGC..CGHHFH
@M02034:409:000000000-BFKT7:1:1101:11860:3871 1:N:0:34
GCTCTTAAAGAGGAGAAAGGTCATGGGGGGGGGGGCTTCTAACTTTACTCAGTTCGTTCTCGTCGACAATGGCGGAACTGGCGACGTGACTGTCGCCCCAAGCAACCTGTCTCTTATAC
+
BBBBBFFFFFFFGGEAGGGGGGFHHHHGGFGFFFFFFFFFFFFFFFFFFFFFFFFFFFFFFEEDF=DDFFFFFFFFFFFFFEBB@@@DEEFFFF?EFFFFDFFFEFFFFFFFFFFFFFF
@M02034:409:000000000-BFKT7:1:1101:22082:3872 1:N:0:34
GCTCTTAAAGAGGAGAAAGGTCATGCCTTCGCGTGCTTCTAACTTTACTCAGTTCGTTCTCGTCGACAATGGCGGAACTGGCGACGTGACTGTCGCCCCAAGCAACCTGTCTCTTATACACATCTCCGAGCCCACGAGACCGTACTAGAT
+
BBBBBFFFFFDFGGGGGGGGGGHHHHHHHFHGGGGGGHHHHHFHHHHGHHHGHHHGFHHGHGFFGEGEEBGHHGG@CGHHHGF>EEE?GEFGGHFEEGG?DG/BF?GHEHHHHHHGHHFHGEGGHFHG<//CFFC@<C.AFC?CDHBDH;
@M02034:409:000000000-BFKT7:1:1101:13345:3878 1:N:0:34
GCTCTTAAAGAGGAGAAAGGTCATGTGTTCTCATGCTTCTAACTTTACTCAGTTCGTTCTCGTCGACAATGGCGGAACTGGCGACGTGACTGTCGCCCCAAGCAACCTGTCTCTTATACACATCTCCGAGCCCACGAGACCGTACTAGAT
+
CDCCCFFFFFFFGGGGGGGGGGHHHHHHHHHHHHHHHHHHHHHHHHHHHHHHHHHGGHHGHGGGGFGGGHHHHGGGGGHHHHGGGGGGHGHHHHGHGFGGGHGGGHHHHHHHHHHFHH3BGBGGHHFDBCCGGEFC/<<DGG?.<C0=DG
@M02034:409:000000000-BFKT7:1:1101:16751:3880 1:N:0:34
AAAGTCGAGGTGCCTAAAGTGGCAACCCAGACTGGGGGGAATGTTG
+
BBBBBF@A?BABGGGGGGGFGFGHHHHGGGH23F2AEE?//BGG3B
@M02034:409:000000000-BFKT7:1:1101:23093:3881 1:N:0:34
AAAGTCGAGGTGCCTAAAGTGGCAACCCAGACTGATACTGAGGTTGGTGGTGTAGAGCTTCCTGTAGCCGCATGGCGTTCGTACTTAAATATGGAACTAACCATTCCAATTTTCGCTGTCTCTTATACACATCTCCGAGCCCACGAGACC
+
A>AABFABBBAAGGGGGGGGGGGGHHHGDEEFHHHGHHHHHGCGFG?FEDAAFHHE5HFHFHHHHGFFFEGCEFHHGEEGEGCGHHHEHGBHHGBDGHFHFHHHHHGHHHGHHHGGG/??4FGHGGFG2G?FGHHHG?@/BEHGG@DFGG
@M02034:409:000000000-BFKT7:1:1101:10932:3890 1:N:0:34
AAAGTCGAGGTGCCTAAAGTGGCAACCCAGACTAATACG
+
1>>>AD>AADAACG1GGGGGGDF0EHH0FCAC11FDG1A
@M02034:409:000000000-BFKT7:1:1101:22077:3891 1:N:0:34
GCTCTTAAAGAGGAGAAAGGTCATGCCTTCGCGTGCTTCTAACTTTACTCAGTTCGTTCTCGTCGACAATGGCGGAACTGGCGACGTGACTGTCGCCCCAAGCAACCTGTCTCTTATACACATCTCCGAGCCCACGAGACCGTA
+
AABBBFFFFFFFFGEGGGGGGGHGGHHHGHHGGGFGGHHHHHHHGHHHHHGHGHHGEHHGHFAAFCFAEGFHHGC??FFHFHGGFGFGGEHFGFFAEGGADA/?FGGHFGHHHHHHHHGHHEFHHHHGGGGGGGGGADDFEG.G
@M02034:409:000000000-BFKT7:1:1101:14653:3903 1:N:0:34
AAAGTCGAGGTGCCTAAAGTAGCAACCCAGACTTCTAATACGGTTGGTGGTGTAGAGCTTCCTGTAGCCGCATGGCGTTCGTACTTAAATATGGAACTAACCATTCCAATTTTCGCTGTCTCTTATACACATCTCCGAGCCCACGAGACC
+
>AAAAFAADD>AGGFGGGGE3BFDFFHGFGGFHHHHHHHHHFFGFEEEGGEFGFH2DGFGGEHHEGHHHGGCEFHGGEGGGFHGHHGFHHGGHFBHHHHHHHHHHHGFBGHHHHGCEEEFGGHGHGHBGHEFHHHBF?@@BFHG?CGGGG
@M02034:409:000000000-BFKT7:1:1101:22942:3905 1:N:0:34
GCTCTTAAAGAGGAGAAAGGTCATGACTCATCCTGCTTCTAACTTTACTCAGTTCGTTCTCGTCGACAAT
+
1AAAAFDFFFDFG1EAGFGGGGCFEEGFHHFHHGDGEGEFFBGHHHHHGF1GHHFGCFHFHGFEGG?//B
@M02034:409:000000000-BFKT7:1:1101:23740:3906 1:N:0:34
AAAGTCGAGGTGCCTAAAGTGGCAACCCAGACTTCTGATAATGTTGGTGGTGTAGAGCTTCCTGTAGCCGCATGGCGTTCGTACTTAAATATGGAACTAACCATTCCAATTTTCGCTGTCTCTTATACACATCTCCGAGCCCACGAGACC
+
BCCCCFCCCCCCGGGGGGGGGGGHHHHGGHHGHHGHHDGG5FHHHHHGGGFFHGHGHHHHHHHHHHHHHGGGGGHHGEFGGEHHHHHGHHHGHHHGHHHHGHHHHHHHHHHHHHGGGGFFHFFHFHGHGHHHHHHHD/@DGGHGGGGGGE
@M02034:409:000000000-BFKT7:1:1101:23000:3909 1:N:0:34
AAAGTCGAGGTGCCTAAAGTGGCAACCCAGACTATGGAGGGTG
+
1>>?>DAAD?A?FGGBG1BB11BFFHGGE0B0AF1DAACE//B
@M02034:409:000000000-BFKT7:1:1101:16749:3910 1:N:0:34
AAAGTCGAGGTGCCTAAAGTGGCAACCCAGACTGGGGGGAATGTTG
+
33AA3FABBBA>FGFFGGGGFGGCCAFAFFCF3ED2E2/<EF3BFG
@M02034:409:000000000-BFKT7:1:1101:22248:3911 1:N:0:34
AAAGTCGAGGTGCCTAAAGTGGCAACCCAGACTCGGAAGGAGGTTG
+
BBBBBFBBDBBBGGGGGGGGGGGHHHHGGHHGHHA2BF2E22AE2F
@M02034:409:000000000-BFKT7:1:1101:16888:3912 1:N:0:34
AAAGTCGAGGTGCCTAAAGTGGCAACCCAGACTGAGGGGTGTGTTGGTGGTGTAGAGCTTCCTGTAGCCGCATGGCGTTCGTACTTAAATATGGAACTAACCATTCCAATTTTCGCTGTCTCTTATACACATCTCCGAGCCCACGAGACC
+
BCCCCFCCCCCBGGGGGGGGGGGHHHHGGHHGHHHHGGGEFEGHHHHGGGGGHHHHHHHHHHHHHGHFHGGGGGHHGGGGGGGHHHHHHHHHHHGHHHGGHHGHHHHHHHHHHHGGGGGHHHHHHHGHHHGGHHHGGGGGGGHGGCGGGG
@M02034:409:000000000-BFKT7:1:1101:11465:3917 1:N:0:34
AAAGTCGAGGTGCCTAAAGTGGCAACCCAGACTAATAAGGCTGTTGGTGGTGTAGAGCTTCCTGTAGCCGCATGGCGTTCGTACTTAAATATGGAACTAACCATTCCAATTTTCGCTGTCTCTTATACACATCTCCGAGCCCACGAGACC
+
CCDDDFCCCCCDGGGGGGGGGGGHHHHGGHHGHHHHHHHHHHHFHHHGGGEFHHHHHHHHHHHHHHHHHGGGGGHHGGGGGGHHHHGGHHGHHHHHHHHGHHGGHHGHHHHHHHGGGGGHHHHHHHHHHHHHHHGGGCCCDGHGGGGGGF
@M02034:409:000000000-BFKT7:1:1101:23020:3918 1:N:0:34
AAAGTCGAGGTGCCTAAAGTGGCAACCCAGACTAGGGAGGGGGTTGGTGGTGTAGAGCTTCCTGTAGCCGCATGGCGTTCGTACTTAAATATGGAACTAACCATTCCAATTTTCGCTGTCTCTTATACACATCTCCGAGCCCACGAGACC
+
CCCCCFCBCBCCGGGGGGGGGGGHHHHGGHFGHE33EAE?E2EEFGGGGGGFHHHFHHHHHHHHHHHHHGGFEGHHGGGGGGHHHHGFFHHHHHHHHHHGHHHHHHGHHHHHHHGGGGGHHHHHFHFHFHGHHHFHFDGFGGHGGCFGGG
@M02034:409:000000000-BFKT7:1:1101:16020:3923 1:N:0:34
GCTCTTAAAGAGGAGAAAGGTCATGAGGGCGTCGGCTTCTAACTTTACTCAGTTCGTTCTCGTCGACAATGGCGGAACTGGCGACGTGACTGTCGCCCCAAGCAACCTGTCTCTTATACACATCTCCGAGCCCACGAGACCGTACTAGAT
+
BCCCCFFFFFFFGGGGGGGGGGGHHHHHGGGGGGGGGGHHHHHHHHHHHHHHHHHGGHHGHGFGGGGFGHHHHGGGGGHHHHGGGGGGHGHHHHGHGGGGGFGHHHGHHHFHHHHHHHHHHFGHHHHGGGGGGHGGFFGGGG;GCEHHH;
@M02034:409:000000000-BFKT7:1:1101:9084:3924 1:N:0:34
AAAGTCGAGGTGCCTAAAGTGGCAACCCAGACTGCGCCGCATGTTGGTGGTGTAGAGCTTCCTGTAGCCGCATGGCGTTCGTACTTAAATATGGAACTAACCATTCCAATTTTCGCTGTCTCTTATACACA
+
ABBCCFCBBBBBGGGGGGGGGGGHHHHGGGHGH332AEG20BEHHHHGGGEFGGHGHHHHHHHHHHHHHGGFGGHHGGGGGGHHHHHHHHHHHHGHFHHHHHFHHHHGHHHHHHGGGGGHHHHHGHHHHHG
@M02034:409:000000000-BFKT7:1:1101:14907:3924 1:N:0:34
GCTCTTAAAGAGGAGAAAGGTCATGCGGGGGCCGGCTTCTAACTTTACTCAGTTCGTTCTCGTCGACAATGGCGGAACTGGCGACGTGACTGTCGCCCCAAGCAACCTGTCTCTTATACACATCTCCGAGCCCACGAGACCGTACTAGAT
+
ABB@BFFFFFFFGGGGGGGGGGFGHHGCGGGFGGGFGGHHHHHHHHHHHHGHFHHGEHHGHFFEGEGECHGHHGGGGGGHFHGGGG@DHGHHHGGEFDGGGHGHHFHHHHHHGGGFGG0;GHFFFHHG;@-BFFGD-AD.AB:.9AFFB;
@M02034:409:000000000-BFKT7:1:1101:23062:3924 1:N:0:34
AAAGTCGAGGTGCCTAAAGTGGCAACCCAGACTGATATTCATGTTGGTGGTGTAGAGCTTCCTGTAGCCGCATGGCGTTCGTACTTAAATATGGAACTAACCATTCCAATTTTCGCTGTCTCTTATACACTCTCCGAGCCCACGAGACCG
+
BBBBBFBBDDABGGGGGGGGGGGHHHHGGHGGHHHHHHHHGHGHHHHGGGGGHFGBGFHHHHHHHHEGGGGAEFHGGEGFGFCHHHDFFGFGHHFHFHGHHGHGHHHFHHHHHGGGGCEGHHHHFDFHHFFGFGFGGGGFGHGGCFDGEC
@M02034:409:000000000-BFKT7:1:1101:16954:3928 1:N:0:34
AAAGTCGAGGTGCCTAAAGTGGCAACCCAGACTGCGGAGCTGGTTGGTGGTGTAGAGCTTCCTGTAGCCGCATGGCGTTCGTACTTAAATATGGAACTAACCATTCCAATTTTCGCTGTCTCTTATACACATCTCCGAGCCCACGAGACC
+
CCDDBFCCCCCCGGGGGGGFGGGHHHHGGHHGHHHGGGGGHHGHGGGGFGGFGHHGHHHHFHHHGHHHHGGGGGGGGGGGGGHHHHFHHHHHHHBFGGHHHHGHHHHHHHHHHHGGGGGHGHHHHHHHHGFHHHHHG@BDGFHGGGGGGG
@M02034:409:000000000-BFKT7:1:1101:10170:3930 1:N:0:34
AAAGTCGAGGTGCCTAAAGTGGCAACCCAGACTAAGAATAATGTTGGTGGTGTAGAGCTTCCTGTAGCCGCATGGCGTTCGTACTTAAATATGGAACTAACCATTCCAATTTTCGCTGTCTCTTATACACATCTCCGAGCCCACGAGACC
+
BCBCCFDDCCCBGGGGGGGGGGGHHHHGGHHGHHHHHHHHHHHHHHHGGGGGHHHFHHHHHHHHHHHHGGGGGGHHGGGGGGFHHHHGHHHHHHFGHHHHFHGHHHHGHHHHHHGEGGGHHHHHHHFHFHFHHHFHGGCGGGHGGGGGGG
@M02034:409:000000000-BFKT7:1:1101:9070:3937 1:N:0:34
AAAGTCGAGGTGCCTAAAGTGGCAACCCAGACTGCGCCGCATGTTGGTGGTGTAGAGCTTCCTGTAGCCGCATGGCGTTCGTACTTAAATATGGAACTAACCATTCCAATTTTCGCTGCCTCTTATACACACTCCGAGCCCACGAGAC
+
ABABADAABDABGGGGGGGGGFGHHGHGGHHGHHHGGGGGGFGHHH1AFFGGHFGDDFHHGHHHFGGHHEGGGDHG?EGGGACGGFHF3FDEGFBGHHGH3FGHHFFEGGHHH4EDGA/BBFGHGFFHGCGDFBGD@@/CCGEGC-.A
@M02034:409:000000000-BFKT7:1:1101:20826:3943 1:N:0:34
GCTCTTAAAGAGGAGAAAGGTCATGCCGGCGCCTGCTTCTAACTTTACTCAGTTCGTTCTCGTCGACAATGGCGGAACTGGCGACGTGACTGTCGCCCCAAGCAACCTGTCTCTTATACACATCTCCGAGCCCACGAGACCGTACTAGAT
+
BCCCCFFFFFFFGGGGGGGGGGHHHHHGGGGGGGHHHHHHGHHHHHHHHHHHHHHGGHHGHFFEGEFEEHHHGGGGFGHHHHGEFGEEHGHHHHGGGGGDAGEFGFGHFHHHHHHHHGHFHHGHHFHGFGCDEGGC-<AAEGAEEHFFF;
@M02034:409:000000000-BFKT7:1:1101:13310:3946 1:N:0:34
AAAGTCGAGGTGCCTAAAGTGGCAACCCAGACTAATAAGTCGGTTGGTGGTGTAGAGCTTCCTGTAGCCGCATGGCGTTCGTACTTAAATATGGAACTAACCATTCCAATTTTCGCTGTCTCTTATACACATCTCCGAGCCCACGAGACC
+
BBCCAFBBBCBCGGGGGGGGGGGHHHHFGHDGGFFHHHGFGEFGEGEFGDGEFAGDGGFF5GHHFEGFGEEEGGFAEGCGGGFHHGHGHHHHHFDFHHGGEFFGHHHBEFEHHH@EGG/DDHHHGGFGHGHHFHFBC?DG?/CFCFGGFF
@M02034:409:000000000-BFKT7:1:1101:14587:3950 1:N:0:34
GCTCTTAAAGAGGAGAAAGGTCATGAGTGGTGGGGCTTCTAACTTTACTCAGTTCGTTCTCGTCGACAATGGCGGAACTGGCGACGTGACTGTCGCCCCAAGCAACCTGTCTCTTATACACATCTCCGAGCCCACGAGACCGTACTAGAT
+
AABBBFFFFFFFGGGGGGGGDGHHGHHGHDFFGGGGGHHHHHHHHHHHHHHGHHHGGHHGHFFEFCGEEHHHGGGCGGGHHHGGGGFGGGHHHHGGFGGGGHGHHHGFHHFHHHHFHHHHH2FGHHHGDCCGGHEC?DDDGGGFGHGHGC
@M02034:409:000000000-BFKT7:1:1101:20590:3952 1:N:0:34
GCTCTTAAAGAGGAGAAAGGTCATGGTGGGGGGGGCTTCTAACTTTACTCAGTTCGTTCTCGTCGACAATGGCGGAACTGGCGACGTGACTGTCGCCCCAAGCAACCTGTCTCTTATACACATCTCCGAGCCCACGAGACCGTACTAGA
+
AACCCFFFFFFFGGGGGGGGGGHHHHFGGGFGGGFFFFFFFFFFFFFFFFFFFFFFFFFFFFFFFFFFAFFFFFFFFFFFFEFFFF=AFFFFFFFFFFFFFFEFBAFF?FFFFFFFFFFFFFFBFFFDA;AFFFA@:@FFFFDE..FFF
@M02034:409:000000000-BFKT7:1:1101:22246:3954 1:N:0:34
GCTCTTAAAGAGGAGAAAGGTCATGGGTCGTGGGGCTTCTAACTTTACTCAGTTCGTTCTCGTCGACAATGGCGGAACTGGCGACGTGACTGTCGCCCCAAGCAACCTGTCTCTTATACACATCTCCGAGCCCACGAGACCGTACTAGAT
+
BBBBBFFFFFFFFCEFGGGGGGGHFHGHHGEEEFGEGHHHHHHHHHHGHHHHHGFFGHGFHGFEGGEEEHGGGGGFGGHHHFEE/E>EGFHHHHGHG?FGGCC<GHHHHHHHFHHBGFGBF1F1<DF?<<CGG.F@<<.=E@DEDHGFCG
@M02034:409:000000000-BFKT7:1:1101:20787:3955 1:N:0:34
GCTCTTAAAGAGGAGAAAGGTCATGGTGGGTGGGGCTTCTAACTTTACTCAGTTCGTTCTCGTCGACAATGGCGGAACTGGCGACGTGACTGTCGCCCCAAGCAACCTGTCTCTTATACACATCTCCGAGCCCACGAGACCGTACTAGAT
+
CCCDDFFFFFFFGGFGGGGGGGHHHHGGGGGGGGGGGHHHHHGHHHHHHHHHHHHGGHHGHGFGGFGGGHHHHEGGGGHHHHGCGGGGHGHHHHGHGFGGGHGGHHGHGHHHHHHGHHGHHFGHHHHGGGGGGFGC<<.<EDGAFHHHHG
@M02034:409:000000000-BFKT7:1:1101:16403:3966 1:N:0:34
GCTCTTAAAGAGGAGAAAGGTCATGGGGAGGGGTGCTTCTAACTTTACTCAGTTCGTTCTCGTCGACAATGGCGGAACTGGCGACGTGACTGTCGCCCCAAGCAACCTGTCTCTTATACACATCTCCGAGCCCACGAGGACCGTACTAGA
+
BCCCCFFFFFFFGGGGGGGGGGHHFHHGGGGGGEGGHHHHHHHHHHHHHHFGGHHGEHHGHFFEGEGEEHFHHGGGGGHHHHGGGFEFHGHHHHGGGGGGGHGFHGHFFGHHHHHHHHHHHHHHHHHGCGGGGHGGC@@@.EFACFHHH:
@M02034:409:000000000-BFKT7:1:1101:20064:3968 1:N:0:34
AAAGTCGAGGTGCCTAAAGTGGCAACCCAGACTAATAATACGGTTGGTGGTGTAGAGCTTCCTGTAGCCGCATGGCGTTCGTACTTAAATATGGAACTAACCATTCCAATTTTCGCTGTCTCTTATACACATCTCCGAGCCCACGAGACC
+
CCCCCFCBBCBBGGGGGGGFGGGHHHHGGHHGHHHHHHHHHHGHGGGGFGEFHFHGHHHHHHHGHHHHHGGGGGHHGGGGGGHHHHHGHHHHHHGHGHGHHHHHHGFHHHHHHHGGGGGEHHHHHHHHGGFHHHHHGCGCCFHGGGGGGG
@M02034:409:000000000-BFKT7:1:1101:14431:3973 1:N:0:34
GCTCTTAAAGAGGAGAAAGGTCATGGCTGCTTCGGCTTCTAACTTTACTCAGTTCGTTCTCGTCGACAATGGCGGAACTGGCGACGTGACTGTCGCCCCAAGCAACCTGTCTCTTATACACATCTCCGAGCCCACGAGACCGTACTAGAT
+
BBBBBFFFFFFFFGGGGGGGDGHFFEGHGGHHHGGGGGHHHGHHHHHHHHHHHHHGGHHGHGFEGGGGGHHHFGGECGHFHHGEEFEGHFHHHGGHGFGGGHGGGHHHHHFHHHHHHHHGHGCGHGGD?@@GGHGA-@<<EGEA.<GHHD
@M02034:409:000000000-BFKT7:1:1101:11064:3976 1:N:0:34
GCTCTTAAAGAGGAGAAAGGTCATGCGGGAGCCGGCTTCTAACTTTACTCAGTTCGTTCTCGTCGACGATGGCGGAACTGGCGACGTGACTGTCGCCCCAAGCAACCTGTCTCTTATACACAT
+
BBBBBFFFFFFFG4EGGGGGGGCHHFGGCAEEAEGCGCHHHGHHGHHHFHHHHGHGEGHGFFF1E@E//?FEGEG?>EFGFFEEEE@DFFHFBGG/DDGFDHAFGGFGGHHHFHGFHHHBBF>
@M02034:409:000000000-BFKT7:1:1101:20502:3976 1:N:0:34
AAAGTCGAGGTGCCTAAAGTGGCAACCCAGACTAAGCAGCATGTTGGTGGTGTAGAGCTTCCTGTAGCCGCATGGCGTTCGTACTTAAATATGGAACTAACCATTCCAATTTTTCGCTGTCTCTTATACACATCTCCGAGCCCACGAGAC
+
AAA>AFBBBBAAGGGGGGGGGGGFGHHDGHHGHHHHHHHHFFGFGFHGGG1FGHHBGHHHGHHFFGGFGEFEFGHHGGGGEEFHFGGFHHHHHHHFGHGFGGHHHHHHBGGHHHCEDGGGEFHHHGGHFFGHHHHDFEGGGGGHGGCGGG
@M02034:409:000000000-BFKT7:1:1101:19108:3982 1:N:0:34
GCTCTTAAAGAGGAGAAAGGTCATGACTTCTGGTGCTTCTAACTTTACTCAGTTCGTTCTCGTCGACAATGGCGGAACTGGCGACGTGACTGTCGCCCCAAGCAACCTGTCTCTTATACACATCTCCGAGCCCACGAGACCGTACTAGAT
+
BCCCCFFFFFFFGGGGGGGGGGHHH5CGFHHHHHHHHHHHHHHHHHHHHHHHHHHGGHHGGGFGGEGEGHHHHGGGGGHGHHGGGGGGEFHHHHGHFGGGGHGHHHHHHHFHGHHFHHHFHGGGHHFGCFGGGGFA<ADAFGGEGHHHEF
@M02034:409:000000000-BFKT7:1:1101:12195:3982 1:N:0:34
GCTCTTAAAGAGGAGAAAGGTCATGCTTAGTCGGGCTTCTAACTTTACTCAGTTCGTTCTCGTCGACAATGGCGGAACTGGCGACGTGGCTGTCGCCCCAAGCAACCTGTCTCTTATACACATCTCCGAGCCCACGAGACCGTACT
+
BBBBBFFFFFDFGGEGGGGFGGHHHHHGHHGGGGGGGHHHHHHHHHHHHGHHHHHGGHHGHGFFGGGEFGGBGGGGGGGGHHGGGGGG/EFFHHGGEECDDFCFGFHGFHHHHHHHHFFDF1?FGDGGC@CCFGFC@DGDEG<..C
@M02034:409:000000000-BFKT7:1:1101:12208:3995 1:N:0:34
GCTCTTAAAGAGGAGAAAGGTCATGCTTAGTCGGGCTTCTAACTTTACTCAGTTCGTTCTCGTCGACAATGGCGGAACTGGCGACGTGACTGTCGCCCCAAGCAACCTGTCTCTTATACACATCTCCGAGCCCACGAGACC
+
333AAFFFFFFFGGGGGGFGGGGFHHHHCBHGEEEEEEGFHHHHHHHHHGFHGHHGGEFGHFFFEEGDCFFHHGGGCGHFHHG/E?>/FFHFFEFGEGCF?EECHFFHFHHHHGHFGHHFCD@FGFG//><<.<F->CD.<
@M02034:409:000000000-BFKT7:1:1101:9529:3997 1:N:0:34
AAAGTCGAGGTGCCTAAAGTGGCAACCCAGACTAGTATGGGTGTAGAGCTTCCTGTAGCCGCATGGCGTTCGTACTTAAATATGGAACTAACCATTCCAATTTTCGCTGTCTCTTATACACATCTCCGAGCCCACGAGACCGTACTAGAT
+
BBBBBFBABBBBGGGFFGGGGGGHHHHGGHHGHHHHHHHHHHGGHHHGHHHHHHHHHHHHEEEGGHGGGGGGGGHGHGFGGHHHH@FGHHHHHHHHHGGFFGHHHGGGGGHHHHHDHGGGHGGFHHFECC/CFHGG?@EDGGGHGHHEHH
@M02034:409:000000000-BFKT7:1:1101:20112:4005 1:N:0:34
AAAGTCGAGGTGCCTAAAGTGGCAACCCAGACTCAGAATATTGTTGGTGGTGTAGAGCTTCCTGTAGCCGCATGGCGTTCGTACTTAAATATGGAACTAACCATTCCAATTTTCGCTGTCTCTTATACACATCTCCGAGCCCACGAGACC
+
ABBBBFBBBBBBGGGGGGGFGGGGHHHGGHHGHHHHFHGGHHHHHHHGGGEFGGHFGGHHHGHGGHHGHGGGGGHHGEFFGEGHHHHHHHGHHHHHHHHHHHHHHHGGHHHHHHGGGGEFGFHHHHHHHHFHHHHFGCGGGGHGGGGGGF
@M02034:409:000000000-BFKT7:1:1101:15418:4007 1:N:0:34
AAAGTCGAGGTGCCTAAAGTGGCAACCCAGACTGGGGTTGGGGTTGGTGGTGTAGAGCTTCCTGTAGCCGCATGGCGTTCGTACTTAAATATGGAACTAACCATTCCAATTTTCGCTGTCTCTTATACACATCTCCGAGCCCACGAGAC
+
AAA@AFAA@D1ACFGGGGG3B10B1ACAFHCFHBFCEE/E?/AEEECAFA/FG1F2AFFGG1BG1@FDFEE@EEHHEEEFEE>CGFGGGFFEGGBGFHHHFFHGFHGFHHHHHGC/CFEGFBFHFGGGE1DFGBGFFCGGGGEGCC@C?
@M02034:409:000000000-BFKT7:1:1101:16318:4008 1:N:0:34
AAAGTCGAGGTGCCTAAAGTGGCAACCCAGACTGTGGGTCCTGTTGGTGGTGTAGAGCTTCCTGTAGCTGCATGGCGTTCGTACTTAAATATGGAACTAACCATTCCAATTTTCGCTGTCTCTTATACACATCTCCGAGCCCACGAGAC
+
BCCCBFBABBCCGGGGGGGGGGGHHHHGGHHGHGDFFEAEFFGGHHHBFFEFAFHGHHHHHHHHHHHHFGHHHHHGGGGGGGHGHHHHHHHHHHHHGHHGGHFHHHGHHHHHHHGGGGFHEHHHHHHGHGHHHHGHGCGGGGHGCGGGG
@M02034:409:000000000-BFKT7:1:1101:17463:4010 1:N:0:34
AAAGTCGAGGTGCCTAAAGTGGCAACCCAGACTTTTAAGCCTGTTGGTGGTGTAGAGCTTCCTGTAGCCGCATGGCGTTCGTACTTAAATATGGAACTAACCATTCCAATTTTCGCTGTCTCTTATACACATCTCCGAGCCCCCG
+
CCCCCFCCCCCCGGGGGGGGGGGHHHHGGHHGH5AD5AF3BGHHHHHGGGGGGHHHHHHHHHHHHHHGHGGEGGHHGGGGGGHHHHGHHHHHHGHHHHGHHHGHHHHGHHHHHHGGGGGHHHHHHHHHHHFHHGH2C><BD//<<
@M02034:409:000000000-BFKT7:1:1101:14337:4015 1:N:0:34
AAAGTCGAGGTGCCTAAAGTGGCAACCCAGACTGATAATAATGTTGGTGGTGTAGAGCTTCCTGTAGCCGCATGGCGTTCGTACTTAAATATGGAACTAACCATTCCAATTTTCGCTGTCTCTATACACATCTCCGAGCCCACGAGACCG
+
ABBAAFBBBBAAGGGGGGGGGGGGHHHGFGHGHGHHHHHHHHHFGHHEFGEFGHHHHHHHHHGHFHHHHGGGGGFGGEGGFEGHHHGHHHHHHHHHGHFHHFGHHHHHGHHHHHGGGGGGHHHHHHFFHFHHHGFD?DGGGHGGGGGGGG
@M02034:409:000000000-BFKT7:1:1101:23412:4017 1:N:0:34
GCTCTTAAAGAGGAGAAAGGTCATGGTTAGTTGTGCTTCTAACTTTACTCAGTTCGTTCTCGTCGACAATGGCGGAACTGGCGACGTGACTGTCGCCCCAAGCAACCTGTCTCTTATACACATCTCCGAGCCCACGAGACCGTACTAGAT
+
BCCCCFFFFFFFGGGGGGGGGGHHHHHGHHHHHHGHHHHHHHHHHHHHHHHHHHHGEHHGHFBEGAEDCGHHGGGCEGFHGHGFGGGGEFHHGFGEFGGEAGEFGFHHHHHHHHG?GHHGHGGHHHHGGGGGGHGGCGGGGGGHGEHHHD
@M02034:409:000000000-BFKT7:1:1101:18136:4024 1:N:0:34
AAAGTCGAGGTGCCTAAAGTGGCAACCCAGACTACGAGGGAGGTTGGTGGTGTAGAGCTTCCTGTAGCCGCATGGCGTTCGTACTTAAATATGGAACTAACCATTCCAATTTTCGCTGTCTCTTATACACATCTCCGAGCCCACGAGACC
+
BBBBBFBCCCBCGGGGFGGGGGGHHHHGGHHGHGHGGGGGEEEAGGGGFGGGHFHBGHHHFHHHHFFBFFGFFGHFEGGGGGFGHHGHHHGGGG33FGHHEEBGHGFFHGGHHEEGGGFHHHHHDGBGGFHHHHFHG/DFCFGGGCGGGE
@M02034:409:000000000-BFKT7:1:1101:8961:4031 1:N:0:34
GCTCTTAAAGAGGAGAAAGGTCATGCAGCCTCGTGCTTCTAACTTTACTCAGTTCGTTCTCGTCGACAATGGCGGAACTGGCGACGTGACTGTCGCCCCAAGCAACCTGTCTCTTATACACATCTCCGAGCCCACGAGACC
+
AABBBF55DDDFGG?FGGGGFFCFFHHHHDHHGGEEGHHHGFHGHHGGGHHFHHHGEGHGBEFECAE10BFGGGGC/EGHH1>>/EEDEFFDBE//?AEE<?A0BAGGAFGGHHH@FBFFHHFFHHGD/CCGGGFG?@.AF
@M02034:409:000000000-BFKT7:1:1101:10736:4037 1:N:0:34
AAAGTCGAGGTGCCTAAAGTGGCAACCCAGACTCAGAAGAATGTTGGTGGTGTAGAGCTTCCTGTAGCCGCATGGCGTTCGTACTTAAATATGGAACTAACCATTCCAATTTTCGCTGTCTCTTATACACATCTCCGAGCCCACGAGACC
+
AAAABFBABBBBGGGGGFGFGGGHGHHGGHHDHHHHHBFEGGGEFHHGFGEGHHHFF5GHFHHHFGGFGEGEGGHHGGGGGGFEHHGFFEEHHH3FGHFHGHHHHGEHHHHHHHGEGGGGHHHH4GEFDCBGHGFD//CC/FGFG@CGCG
@M02034:409:000000000-BFKT7:1:1101:14573:4040 1:N:0:34
GCTCTTAAAGAGGAGAAAGGTCATGCAGCCTCCGGCTTCTAACTTTACTCAGTTCGTTCTCGTCGACAATGGCGGAACTGGCGACGTGACTGTCGCCCCAAGCAACCTGTCTCTTATACACATCTCCGAGCCCACGAGACCGTACTAGAT
+
AABBCFFFFFFFGGGGGGGGGFHHHHHHHGHHHGGGGGGHHHHHGHGHHGHHGHHGGHHGHFFEGFGGGHGHHGGGEGHGCFEEEEEFHEHHGBFFFFFGDHGFFGHHHHGHHFHHHHHFHFCFGFDDCCCC.>FC<>A<C@<C?GHEF;
@M02034:409:000000000-BFKT7:1:1101:10753:4042 1:N:0:34
AAAGTCGAGGTGCCTAAAGTGGCAACCCAGACTCAGAAGAATGTTGGTGGTGTAGAGCTTCCTGTAGCCGCATGGCGTTCGTACTTAAATATGGAACTAACCATTCCAATTTTCGCTGTCTCTTATACACATCTCCGAGCCCACGAGACC
+
CCCCCFCCCCCCGGGGGGGGGGGHGHHGGHHGHHHHHHHHHHHHHHHEFGEFHGHHHHHHHHHHGHHHHGGGGGHHGGGGGGHHHHHGHHHHHHGHHHGFHHHHHHHGHHHHHHGGGGGHHHHHHHFFGGHHHGGFGFGCGGHGGGFGGE
@M02034:409:000000000-BFKT7:1:1101:20150:4046 1:N:0:34
AAAGTCGAGGTGCCTAAAGTGGCAACCCAGACTCCTAAGAAGGTTGGTGGTGTAGAGCTTCCTGTAGCCGCATGGCGTTCGTACTTAAATATGGAACTAACCATTCCAATTTTCTCTGTCTCTT
+
AAA1ADAAA1AAGGF1FFFBB1FFGHGEFCHCHHHCFDF1FGFAFGEEFEGGHBG2FBGHHFFGE2FGHGGEEA>CEEEFEE0GFFGFDGFHGGB1CGF1C>DGHG2FBGFHHF1BGFGHGHBG
@M02034:409:000000000-BFKT7:1:1101:8963:4050 1:N:0:34
GCTCTTAAAGAGGAGAAAGGTCATGCAGCCTCGTGCTTCTAACTTTACTCAGTTCGTTCTCGTCGACAATGGCGGAACTGGCGACGTGACTGTCGCCCCAAGCAACCTGTCTCTTATACACATCTCCGAGCCCACGAGACCGTACTAGAT
+
AAABBFFDFFFFGFGGGGGGGGHHHHGHHHHHGHHGGHHHHHHHHHHHHHGHHHHGGGHGHGGGGCEDEHHHGGGGGGHGFGGFGGEGHGHHHEFGEGGF/FF2FFGHHHHHHHHGHHHFHGGHGH2D/CFGGEEDC@EDGGDHGHHHHG
@M02034:409:000000000-BFKT7:1:1101:14553:4051 1:N:0:34
GCTCTTAAAGAGGAGAAAGGTCATGCAGCCTCCGGCTTCTAACTTTACTCAGTTCGTTCTCGTCGACAATGGCGGAACTGGCGACGTGACTGTCGCCCCAAGCAACCTGTCTCTTATACACATCTCCGAGCCCACGAGACCGTACTAG
+
AABBAFFFFFFFGFGGGGGGFGHHHGGGHHHHHGGGGGHHHHHHHHHHHGHHHHHGGHHGHFFFGEEEGFGHFGGFEGHHHGGFGGEDHGHGHFFGEECDDGGFGFFHHGGHGHHHFHFFFFHFHG1ACGCGEAFCCC.<<@EEDEFH
@M02034:409:000000000-BFKT7:1:1101:14372:4058 1:N:0:34
AAAGTCGAGGTGCCTAAAGTGGCAACCCAGACTACGAATGCGGTTGGTGGTGTAGAGCTTCCTGTAGCCGCATGGCGTTCGTACTTAAATATGGAACTAACCATTCCAATTTTCGCTGTCTCTTATACACATCTCCGAGCC
+
CCCCCFCCDDCCGGGGGGGGGGGHHHHGGHH2FA3AAAGHB2EEAAAEC1EAA3F555BA5BFEA5B53?E0EA?1>1>FE12??BG@3BF??333BFGH3?3B?4F4BGBHE4<EE<?F33DF33??GBGCG2G2</<BD
@M02034:409:000000000-BFKT7:1:1101:9055:4061 1:N:0:34
GCTCTTAAAGAGGAGAAAGGTCATGGTGTTTCGTGCTTCTAACTTTACTCAGTTCGTTCTCGTCGACAATGGCGGAACTGGCGACGTGACTGTCGCCCCAAGCAACCTGTCTCTTATACACATCTCCGAGCCCACGAGACCGTACTAGA
+
AAABBFFFDFBFGFCGGFGGBGG5FHEB4EGFFHGGGHHHHGGHFHHHGF5EDGFFECHF5FFEEAAEEFFFBECCEGH33FE/EEEG/EGHHHGCEGE?DF/0BCFF01BFDGH1@>2>GBFFDGBE/AAA<<F@--<CC-CA?<DDH
@M02034:409:000000000-BFKT7:1:1101:20159:4064 1:N:0:34
AAAGTCGAGGTGCCTAAAGTGGCAACCCAGACTCCTAAGAAGGTTGGTGGTGTAGAGCTTCCTGTAGCCGCATGGCGTTCGTACTTAAATATGGAACTAACCATTCCAATTTTCGCTGTCTCTTATACACATCTCCGAGCCCACGAGACC
+
CCCDCFCBCCBBGGGGGGGGGGGHHHHGGHHGHHHHHHGHHHHHGHGGFGGGGHHFGHHHHHHHHHHGFGGGGGGHGEGGGGHHHHHHHHHHHHFFHHHHFHFHHHHGHHHHHFGGGGGHGHHHHHGHHHHHHHGHGCGGGGHGGGFGGG
@M02034:409:000000000-BFKT7:1:1101:12270:4064 1:N:0:34
GCTCTTAAAGAGGAGAAAGGTCATGTTGGCCTGCTTCTAACTTTACTCAGTTCGTTCTCGTCGACAATGGCGGAACTGGCGACGTGACTGTCG
+
ABBBBFFFFFFFGAEGGGGGGGHHGFFGHGHGAGHHHHFFHHHHGHH55CFGHGEHCFHGFFGC0A0AAGHGGG>EGGGGEC/EEFHGHEGHE
@M02034:409:000000000-BFKT7:1:1101:14565:4064 1:N:0:34
GCTCTTAAAGAGGAGAAAGGTCATGCAGCCTCCGGCTTCTAACTTTACTCAGTTCGTTCTCGTCGACAATGGCGGAACTGGCGACGTGACTGTCGCCCCAAGCAACCTGTCTCTTATACACATCTCCGAGCCCACGAGACCGTACTAGA
+
AA@ABFFFFFFCGGGGGGGF4GFHGCFGHHHHHGGGGGHGHHHHHHHHHHHHHHHGGHHGHGFFGGGGGHFHHGGGGGBFGHEGGGEGGGHHHHGHGFGDDGEHGCHCGHHHHHHHHHHHHHHBDHHGCC/CFGAD--ADFC.<AAHBF
@M02034:409:000000000-BFKT7:1:1101:9074:4065 1:N:0:34
GCTCTTAAAGAGGAGAAAGGTCATGGTGTTTCGTGCTTCTAACTTTACTCAGTTCGTTCTCGTCGACAATGGCGGAACTGGCGACGTGACTGTCGCCCCAAGCAACCTGTCTCTTATACACATCTCCGAGCCCACGAGACCGTACTAGAT
+
ABCCCFFFFFFFGGGGGGGGGGHHHHBFAEGDEHGGGHHHHHHHHHHHHHHHHHHGGHHGHGFGGGGGGHHHHGGGGGHHHHGGGGGGHGHHHHGGGGGGGHFGGHHHHHGHHHHFHHHHHHHGHHHGGGGGGHGG@CFGGGFHGFGGHD
@M02034:409:000000000-BFKT7:1:1101:15972:4068 1:N:0:34
AAAGTCGAGGTGCCTAAAGTGGCAACCCAGACTAAGAATAATGTTGGTGGTGTAGAGCTTCCTGTAGCCGCATGGCGTTCGTACTTAAATATGGAACTAACCATTCCAATTTTCGCTGTCTCTTATACACATCTCCGAGCCCACGAGACC
+
AAABAFCBBBAAGGGGGGGGGGGGHHHGGHHGHGHHHHHHHHHHHHHEFEEFGFHFHHHHHGHHGHHHHFEGGFHHGEFGGFHHHHFGHGHHHHGFHGHGHHFHHHHFHHHHHHGGGGGHGFHGHHFHFFFGHHG2C/C<DGHGGFGGGG
@M02034:409:000000000-BFKT7:1:1101:18566:4069 1:N:0:34
AAAGTCGAGGTGCCTAAAGTGGCAACCCAGACTGATAAGGCGGTTGGTGGTGT
+
AA1>AD1ADDAACGFGGGGFG1F01AC0FHGFFHBGFEAEFECGGAEEC//BF
@M02034:409:000000000-BFKT7:1:1101:13430:4073 1:N:0:34
AAAGTCGAGGTGCCTAAAGTGGCAACCCAGACTCAGTCTAGGGTTGGTGGTGTAGAGCTTCCTGTAGCCGCATGGCGTTCGTACTTAAATATGGAACTAACCATTCCAATTTTCGCTGTCTCTTATACACATCTCCGAGCCCACGAGACC
+
CCCCBFABDCCCGGGGGFGGFGGHHGHGGHGGHHHHHHHFHGHHHGGEFGEGHHHGHHHHHHHHHHHHHGGGFGHHGGGGGGBHHHHHHHBHHHFHHHHHHHGHHHHHHHHHHHGEFGGHHHHHFHHHFCFHFFHGGCCCDGHGGGGGGG
@M02034:409:000000000-BFKT7:1:1101:13630:4078 1:N:0:34
GCTCTTAAAGAGGAGAAAGGTCATGACTTCTGCTGCTTCTAACTTTACTCAGTTCGTTCTCGTCGACAATGGCGGAACTGGCGACGTGACTGTCGCCCCAAGCAACCTGTCTCTTATACACATCTCCGAGCCCACGAGACCGTACTAGAT
+
BBBBBFFFFFFFEGEGGGGGGGHHGHHHHHHHGHHHHHHHHHHHHHHHHHGFFHHFEHHGHFFEGEFEEGGHFGGCECHHHHGFEEEFHFHHHGFAEDEFDHGBGGHHHGHHHGHHHHFFFFGHHHHGDC@DGGGG@CFGGGAGGHEGFF
@M02034:409:000000000-BFKT7:1:1101:20011:4085 1:N:0:34
AAAGTCGAGGTGCCTAAAGTGGCAACCCAGACTGAGAATAAGGTTGGTGGTGTAGAGCTTCCTGTAGCCGCATGGCGTTCGTACTTAAATATGGAACTAACCATTCCAATTTTCGCTGTCTCTTATACACATCTCCGAGCCCACGAGACC
+
CCCCCFCCCCBBGGGGEGGGGGGHHHHGGHHGHHHGHHHHHHHHHHGGFGEFHFHHGFHHHGHHGHHGGEGEGGHHFEGGGGHHHHHFHHHHHHHFFHHGGHHGHHFGHHHHHHGDGGEHHHHHHHHHFGHHHHGHDFGGCFHGGGGGGG
@M02034:409:000000000-BFKT7:1:1101:18742:4086 1:N:0:34
AAAGTCGAGGTGCCTAAAGTGGCAACCCAGACTTGGGGGGGGGTTGGTGGTGTAGAGCTTCCTGTAGCCGCATGGCGTTCGTACTTAAATATGGAACTAACCATTCCAATTTTCGCTGTCTCTTATACACATCTCCGAGCCCACGAGACC
+
BBBBBFBBBBBBGGGGGFGFGGGHHHHGGHHGHHHHHGGGGFFFFFFDEFAAEFFBFFFFFFFFFFFFFFFAFFFFFFFFFFFFFFFFFFEFFFFFFFFFFFFFFFFFFFFFFFFFFFFFFFFFFFFBBFFFFFFFFDFCFFFFFFFFFF
@M02034:409:000000000-BFKT7:1:1101:23813:4089 1:N:0:34
GCTCTTAAAGAGGAGAAAGGTCATGGGGCAGCATGCTTCTAACTTTACTCAGTTCGTTCTCGTCGACAATGGCGGAACTGGCGACGTGACTGTCGCCCCAAGCAACCTGTCTCTTATACACATCTCCGAGCCCACGAGACCGTACTAGAT
+
BCCCCFFFFFFFGGGGGGGGGGHHHGGGGFGGFHHHHHHHHHHHHHHGHHHHHHHGEHHGHGFEFEEEGHHHHGGFGGHHHHGGGGEFEGGHHHGHGGGDGHFFHHHHHFHHHHHGHHHGHHHHHHHGDGGGGHGG-@FDFGGEDHFHHD
@M02034:409:000000000-BFKT7:1:1101:10636:4091 1:N:0:34
AAAGTCGAGGTGCCTAAAGTGGCAACCCAGACTAAGCAGAATGTTGGTGGTGTAGAGCTTCCTGTAGCCGCATGGCGTTCGTACTTAAATATGGAACTAACCATTCCAATTTTCGCTGTCTCTTATACACATCTCCGAGCCCACGAGACC
+
CCCCBFCABCBBGGGGGGGGGGGHHHHGGHHGHHHHHHHHHHHHHHHFFGEFGHHHHHHHHHHHHHHHHGGGGGHGGGGGGGHHHHHGHHHHHHHHGHGGHHGHHHGGHHHHHHGGGGGHHHHHHHGHHHHHHHGHGFGCFGHGGGGGGE
@M02034:409:000000000-BFKT7:1:1101:8441:4093 1:N:0:34
GCTCTTAAAGAGGAGAAAGGTCATGCCGATGAAGGCTTCTAACTTTACTCAGTTCGTTCTCGTCGACAATGGCGGAACTGGCGACGTGACTGTCGCCCCAAGCAACCTGTCTCTTATACACATCTCCGAGCCCACGAGACCGTACTAGAT
+
CCCCCFFFFFFFGGGGGGGGGGHHHHHGCFFFGHGHHHHHHHHHHHHHHHHHHHHGGHHGHGFGGEEEFHGHGGGGGGHHHGGGGGFGHEGHHHFFGGCGFGGFGFAGHGHHHHHGHB@DHHGCGHFGCFCFFGGD>ADAFFAGGHHHGG
@M02034:409:000000000-BFKT7:1:1101:11196:4095 1:N:0:34
GCTCTTAAAGAGGAGAAAGGTCATGGCGGTGGGGGCTTCTAACTTTACTCAGTTCGTTCTCGTCGACAATGGGGGAACTGGCG
+
CCBCCFFFFFFFGGGGGGGGGGHHFHHGGF?EGGG0EF2D5GDBGH55A55BBF5?>FFC5?11E/>?>3FH1?E/>/?3F/>
@M02034:409:000000000-BFKT7:1:1101:14980:4095 1:N:0:34
AAAGTCGAGGTGCCTAAAGTGGCAACCCAGACTCATAAGCAGGTTGGTGGTGTAGAGCTTCCTGTAGCCGCATGGCGTTCGTACTTAAATATGGAACTAACCATTCCAATTTTCGCTGTCTCTTATACACATCTCCGAGCCCACGAGACC
+
BCCCBFCBBCAAGGGGGGGFGGGHHHHGGHHGHHHHHHHHHHHHHHGGFGEFHHHHHHHHHHHHHHHHHGGGGGHHGGGGGGHHHHHHHHHHHGHHHHHHHHGHGHGHHHHHHHGGGGGGHHHHHHHHHFHHHHFHFCGGGGHGGGGGGG
@M02034:409:000000000-BFKT7:1:1101:14958:4096 1:N:0:34
GCTCTTAAAGAGGAGAAAGGTCATGGTGGGGGAGGCTTCTAACTTTACTCAGTTCGTTCTCGTCGACAATGGCGGAACTGGCGACGTGACTGTCGCCCCAAGCAACCTGTCTCTTATACACATCTCCGAGCCCACGAGACCGTACTAGA
+
CCCCCFFFFFFFGGGGGGGGGGHHHHBGGGGGGGGGHHHHHHHHHHHHHHHHHHHGFHHGHFBEEEFEGGHHGFGEFGHHHGGFGFEGHGHHHGFGBFGCDGF=GHHHGGHGHHHGHHGFGBFGHGFD<ACCGHGFDCCACDEHGHHHH
@M02034:409:000000000-BFKT7:1:1101:20222:4098 1:N:0:34
AAAGTCGAGGTGCCTAAAGTGGCAACCCAGACTTCGCCGCAGGTTGGTGGTGTAGAGCTTCCTGTAGCCGCATGGCGTTCGTACTTAAATATGGAACTAACCATTCCAATTTTCGCTGTCTCTTATACACATCTCCGAGCCCACGAGACC
+
CCCCCFCCCBAAGGGGGGGFGGGHHHHGGHHGHHHGGGGGGGGHHHGGGGEFGFHEHHHHHHHHHHHGHGGGGGHGGGGGGGFHHHHHHHGHHHDFGHHHHHHGHHGFHHHHHHGGGGGHHHHHHHHHHHEBHHFHE?FGCFHGGGGGGF
@M02034:409:000000000-BFKT7:1:1101:10968:4101 1:N:0:34
GCTCTTAAAGAGGAGAAAGGTCATGATGGAGAAGGCTTCTAACTTTACTCAGTTCGTTCTCGTCGACAATGGCGGAACTGGCGACGTGACTGTCGCCCCA
+
AAA3AFBFBFBFCAEGFGGGGDGGBAFFGFFBCFFAFHFDGFFGFFHHHBAFBGAEEEHF5ABEE0E10FFG2EE0/EGGFFEE/EEAC/4B3FE/?EE?
@M02034:409:000000000-BFKT7:1:1101:17071:4101 1:N:0:34
GCTCTTAAAGAGGAGAAAGGTCATGACTTCTGCTGCTTCTAACTTTACTCAGTTCGTTCTCGTCGACAATGGCGGAACTGGCGACGTGACTGTCGCCCCAAGCAACCTGTCTCTTATACACATCTCCGAGCCCACGAGACCGTACTAGAT
+
ABCCCFFFFFFFGGGGGGGGGGGHHHHHHHHHHHHHHHHHHHHHHHHHHHHHHHHGGHHGHGFEGGGGGHHHHGGGGGHHHHGGGGGGHGHHHHGGEEGGGHGEGHHFFHHHHHGHHFHBGHHHHHHGCDGGFHGG<C?EEGDG?GFHHG
@M02034:409:000000000-BFKT7:1:1101:8727:4102 1:N:0:34
GCTCTTAAAGAGGAGAAAGGTCATGGTGGGTCGGGCTTCTAACTTTACTCAGTTCGTTCTCGTCGACAATGGCGGAACTGGCGACGTGACTGTCGCCCCCAGCAACCTGTCTCTTATACA
+
BABBBFFFFFFFGFFGGFGFGGHHHGFHGGEHCGEGFHHHHHGHGHHGHFFGGGHGDHFGFFFGGCGEEGGHGEGEEGHHHEG/EEFFGGHHHHGEDFC//?<?<CGGHHHFFFH1DGGF
@M02034:409:000000000-BFKT7:1:1101:11016:4104 1:N:0:34
GCTCTTAAAGAGGAGAAAGGTCATGTCTCGTGTTGCTTCTAACTTTACTCAGTTCGTTCTCGTCGACAATGGCGGAACTGGCGACGTGACTGTCGCCCCAAGCAACCTGTCTCTTATACACATCTCCGAGCCCACGAGACCGTACTAGAT
+
CCCCCFFFFFFFGGGGGGGGGGHHHHHHHHGHHHHHHHHHHHHHHHHHHHHHHHHGGHHGHGGGGEGFGHHGGGGGGGHHHHG>EEEFHFHHHHGHGGGGGGEGGHHHHHHHHHHFH2>FHFGHHFGACC<FEEGC@CDEGGACAGGBD=
@M02034:409:000000000-BFKT7:1:1101:12083:4105 1:N:0:34
GCTCTTAAAGAGGAGAAAGGTCATGTGTGGGAGGGCTTCTAACTTTACTCAGTTCGTTCTCGTCGACAATGGCGGAACTGGCGACGTGACTGTCGCCCCAAGCAACCTGTCTCTTATACACATCTCCGAGCCCACGAGACCGTACTAGAT
+
CDDDCFFFFFFFGGGGGGGGGGHHHHHHHGGHGGGGHHHHHHHHHHHHHHHHHHHGFHHGHGFGGGGGGHHHHGGGGGHHHHGGGGGGHGHHHHGGEFGGGHGHHHHHGHHHHHHHHHFGHHHHHHHGGGGGGGGCCDDEGGGHGHHGHG
@M02034:409:000000000-BFKT7:1:1101:9279:4110 1:N:0:34
GCTCTTAAAGAGGAGAAAGGTCATGCCTCATGGTGCTTCTAACTTTACTCAGTTCGTTCTCGTCGACAATGGCGGAACTGGCGACGTGACTGTCGCCCCAAGCAACCTGTCTCTTATACACATCTCCGAGCCCACGAGACCGTACTAGAT
+
CCCBCFFFFFFFGGGEGGGGGGHHHHGHHGHHHHHHHHHGHHHHHHHHHHHHHHHFEHHFHGFGGEEGFHHHGGG>EGHHHHGGGGFGHGHHHHGHGGGAFFFFGFCFGFFHGHHGHBGDHHFFGH2C/BCFCGGA-<CCFCGHGHHGDD
@M02034:409:000000000-BFKT7:1:1101:16399:4122 1:N:0:34
AAAGTCGAGGTGCCTAAAGTGGCAACCCAGACTAATAAGCAGGTTGGTGGTGTAGAGCTTCCTGTAGCCGCATGGCGTTCGTACTTAAATATGGAACTAACCATTCCAATTTTCGCTGTCTCTTATACACATCTCCGAGCCCACGAGACC
+
CCCCBFCCCCABGGGGGGGGGGGHHHHGGHHGHHHHHHHHHHHFHFEGFFEFFFHFFHHHEHHHHFFEFFGGFGF1EEEGFGGHHHHHGHHFFHBBGHHHFEFHHGHHEGGHHGGGGDEGFHHHFFHHHHHHHHHHDCDGGGGFGG/ADF
@M02034:409:000000000-BFKT7:1:1101:16442:4122 1:N:0:34
GCTCTTAAAGAGGAGAAAGGTCATGAATCGGCATGCTTCTAACTTTACTCAGTTCGTTCTCGTCGACAATGGCGGAACTGGCGACGTGACTGTCGCCCCAAGCAACCTGTCTCTTATACACATCTCCGAGCCCACGAGACCGTACTAGAT
+
BBBBBFFFFFFFGGFGGGGGGGHHFHHGHHGGGGHHGHHHHHHHHHHHHHFFFGHGEHHGHFBAEEFFEHFHGEGECGHGHHGGGGEEFFHHHHGAFGGGGHFEFFGHHHHHGHHHHHHHHHGHHHHGGGGGGHGGCFDGGG?CEGHHHD
@M02034:409:000000000-BFKT7:1:1101:19954:4123 1:N:0:34
GCTCTTAAAGAGGAGAAAGGTCATGACTAATCCTGCTTCTAACTTTACTCAGTTCGTTCTCGTCGACAATGGCGGAACTGGCGACGTGACTGTCGCCCCAAGCA
+
CCCCCFFFFFFFFGGGGGGGGGHHHGFH5FGGE544FDGHFHFHHFFFFH5BBGFGABAC5FBEG0EEEGHHGGCE@EFGF1E/EE/>/FF?3FFAEF/</?/?
@M02034:409:000000000-BFKT7:1:1101:14308:4124 1:N:0:34
GCTCTTAAAGAGGAGAAAGGTCATGGGTAGTCAGGCTTCTAACTTTACTCAGTTCGTTCTCGTCGACAATGGCGGAACTGGCGACGTGACTGTCGCCCCAAGCAACCTGTCTCTTATACACATCTCCGAGCCCACGAGACCGTACTAGA
+
CCCCCFFFFFFFGGGGGGGGGGGHHHFHHGHHHGCGHHHHHGHHHHHHHHHHHHHGGHHGHFFGGCGEGHHHGGGECFHHHGGGGGFGGFFHGHGGFDG/EFFHHHGHFGHHHDHHHFDFFGHGHFHGGGGGEEE@CC?DECACDHH0D
@M02034:409:000000000-BFKT7:1:1101:16723:4127 1:N:0:34
AAAGTCGAGGTGCCTAAAGTGGCAACCCAGACTGGGGGGGGGGTTGG
+
BBBBBFBBB@ABGGGGGGGGGGGHHHHGGHFGGFHHG2/<D?FFFF;
@M02034:409:000000000-BFKT7:1:1101:14588:4128 1:N:0:34
AAAGTCGAGGTGCCTAAAGTGGCAACCCAGACTCAGTCTGCTGTTGGTGGTGTAGAGCTTCCTGTAGCCGCATGGCGTTCGTACTTAAATATGGAACTAACCTCCAATTTTCGCTGTCTCTTATACACATCTCCGAGCCCACGAGACCGT
+
BBBAAFBBBBAAGGGGGGGFGGGFHHHGGHHGHHHHHHHHHHHGHHHFFEEFGHHHHFHHHHHGFGGHHGGGGGGFGGGGGEHHHHGHHHGHHHHGHHGGHHHHHGFHHHHHG?FFGHHHHHGHHHEFFHHGHHFFGDGGHFGGFFGGGE
@M02034:409:000000000-BFKT7:1:1101:11435:4136 1:N:0:34
GCTCTTAAAGAGGAGAAAGGTCATGCAGCATCATGCTTCTAACTTTACTCAGTTCGTTCTCGTCGACAATGGCGGAACTGGCGACGTGACTGTCGCCCCAAGCAACCTGTCTCTTATACACATCTCCGAGCCCACGAGACCGTACTAGAT
+
BBBBBFFFFFFFGGEGGGGGGGHHGHHHHHHHHHHGHHHHHHHHGHHHHGHHGHHGEHHGHFBEEAEAAGFHFFECE@GBHHEFGFEGHEHFFFF/EFGGGH/BFFGHHHHHHHHGHHHGHHGHHHHGCFCGGHGCDDF<FCFGGEBGHG
@M02034:409:000000000-BFKT7:1:1101:9923:4139 1:N:0:34
AAAGTCGAGGTGCCTAAAGTGGCAACCCAGACTGGTAATGATGTTGGTGGTGTAGAGCTTCCTGTAGCCGCATGGCGTTCGTACTTAAATATGGAACTAACCATTCCAATTTTCGCTGTCTCTTATACACATCTCCGAGCCCACGAGACC
+
B@BCCFCCCCCCGGGGGGGGGGGHHHHGGHHGHHHGGHHHHHHHHHHGFGEFHHHFGGHHHHHHHHHHHGGGGGHHGGGGGGHHHHHGHHHHHHHHHHHHHHHHHHGGHHHHHHGGGGGHHHHHHHGHFGFHFHGGFCCCGGHGGGGGGG
@M02034:409:000000000-BFKT7:1:1101:19195:4141 1:N:0:34
AAAGTCGAGGTGCCTAAAGTGGCAACCCAGACTGCGAAGAAGGTTGGTGGTGTAGAGCTTCCTGTAGCCGCATGGCGTTCGTACTTAAATATGGAACTAACCATTCCAATTTTCGCTGTCTCTTATACACATCTCCGAGCCCACGAGACC
+
CCDDCFCCCCCCGGGGGGGGGGGHHHHGGHHGHHHGGGGEHGHHHHGGFGFFHHHHHHHHHHHHGHHGHGGGGGHHGGGGGGHHHHHHHHHHHHFHHHHHHHGHHHGHGHHHHFGGGGGHHHHHHHGHHGFHHHGFGGGFGGHGGGGGGG
@M02034:409:000000000-BFKT7:1:1101:21034:4166 1:N:0:34
AAAGTCGAGGTGCCTAAAGTGGCAACCCAGACTCAGAATAAGGTTGGTGGTGTAGAGCTTCCTGTAGCCGCATGGCGTTCGTACTTAAATATGGAACTAACCATTCCAATTTTCGCTGTCTCTTATACACATCTCCGAGCCCACGAGACC
+
CCCCCFCCCCBCGGGGGGGGGGGHHHHGGHHGHHHHHHHHHHHHHHGGGGGGHHHGGHHHHHHHHHHGHFGGGGHHGGGGGGFHHHHHHHHHHHHFHHHGHHHHHHGHHHHHHHGGGGGHHHHHHHHHGHGHHHGHGCGCGGHGGGGGGG
@M02034:409:000000000-BFKT7:1:1101:7369:4169 1:N:0:34
AAAGTCGAGGTGCCTAAAGTGGCAACCCAGACTCCGAAGTCTGTTGGTGGTGTAGAGCTTCCTGTAGCCGCATGGCGTTCGTACTTAAATATGGAACTAACCATTCCAATTTTCGCTGTCTCTTATACACATCTCCG
+
AAABAFBADBBAGGGFGFGGFGGGHHFEEGHGHHHG2EGFEGGGHFHGGGEEFFHBGDHHHGHHHFFAAEE>EFHGEGGFGGFGGGHGFH4GHEFB@FFGFGBGHHDFFHHHH4E/EG/3BBBFFGFDBFFHGD?2?
@M02034:409:000000000-BFKT7:1:1101:18532:4169 1:N:0:34
AAAGTCGAGGTGCCTAAAGTGGCAACCCAGACTGAGAAGCAGGTTGGTGGTGTAGAGCTTCCTGTAGCCGCATGGCGTTCGTACTTAAATATGGAACTAACCATTCCATTTTCGCTGTCTCTTATACACATCTCCGAGCCCACGAGACCG
+
BCCCBFCBCCCCGGGGGGGGGGGGHHHGGGHGHHHHHHHHHHHHHHGGGGGFHHHFHHHHHHHHHHHHHGGGGGHHGGGGGGHHHHHHHHGHHHHGFHHGHHFHHHHFHHHHHGFFGGHHHHHGHHEHHFHHHGFF@FGCGHGGDCDGGE
@M02034:409:000000000-BFKT7:1:1101:17610:4178 1:N:0:34
AAAGTCGAGGTGCCTAAAGTGGCAACCCAGACTAATAATAAGGTTGGTGGTGTAGAGCTTCCTGTAGCCGCATGGCGTTCGTACTTAAATATGGAACTAACCATTCCAATTTTCGCTGTCTCTTATACACATCTCCGAGCCCACGAGACC
+
ABCCAFBABBBBGGGGGGFFGGGHHHHGGHHGHHHHHHHHHHHGGHGGGGFFHGHHHHHHHHHHHHHHHGGFGGHHGGGGGGHHHHHHHHHHHHGGHHHGHHFHHHGGHHHHHHGGGGGHHGHHHHGHHHHHHHGHGGGFGGHGGGGGGG
@M02034:409:000000000-BFKT7:1:1101:18858:4179 1:N:0:34
AAAGTCGAGGTGCCTAAAGTGGCAACCCAGACTGTTAAGTCTGTTGGTGGTGTAGAGCTTCCTGTAGCCGCATGGCGTTCGTACTTAAATATGGAACTAACCATTCCAATTTTCGCTGTCTCTTATACACATCTCCGAGCCCACGAGACC
+
BCACCFBCCCBCGGGGGGGGGGGHGHHGGHGGHHHHHHHGHHHHGHHGFGFFHGHGHHHHHHHHHHHHHGGGGGHHGFGGGFGHHHHGHHGFHFFHFHFGGHGHHHHHHHHHHGGGGGGHHHHHHHHHFFFHHHHHD@FCGGFGGFGGGF
@M02034:409:000000000-BFKT7:1:1101:24186:4181 1:N:0:34
GCTCTTAAAGAGGAGAAAGGTCATGATGGTTAGGGCTTCTAACTTTACTCAGTTCGTTCTCGTCGACAATGGCGGAACTGGCGACGTGACTGTCGCCCCAAGCAACCCTGTCTCTTATACACATCTCCGAGCCCACGAGACCGTACTAG
+
BBBBB4DDFFDFGFEFGGGGGFHHHAGFFFDGHHHGHHFHFFHHHHFDGGFFDGGFEGHFFFBEEAEEAFAGEEE?EEHHGGGG/E>AFFBDFGFEFAEE?HE2FBFAHHFFHFFGBD2@@FGG2FFFC?CC@/?/<<<<DE?.<AGB<
@M02034:409:000000000-BFKT7:1:1101:19431:4182 1:N:0:34
AAAGTCGAGGTGCCTAAAGTGGCAACCCAGACTAATAGTTCGGTTGGTGGTGTAGAGCTTCCTGTAGCCGCATGGCGTTCGTACTTAAATATGGAACTAACCATTCCAATTTTCGCTGTCTCTTATACACATCTCCGAGCCCACGAGACC
+
BCCDBFCBCCCBGGGGGGGGGGGHHHHGGHHGHHHHHHHHHGGGGGGGFGFFHHHHHHHHHHHHHHHHHGGGGGHHGGGGGGHHHHHHHHHHHHFHFHFGFHFHHHHGHHHHHHGFGGGHHGHHHHGHHHFHHHHHGGCCCGHGGGGGGG
@M02034:409:000000000-BFKT7:1:1101:8495:4188 1:N:0:34
GCTCTTAAAGAGGAGAAAGGTCATGGGGTGTCGGGCTTCTAACTTTACTCAGTTCGTTCTCGTCGACAATGGCGGAACTGGCGACGTGACTGTCGCCCCAAGCAACCTGTCTCTTATACACATCTCCGAGCCCACGAGACCGTACTAGAT
+
CCBCCFFFFFFFGGGGGGGGGGHHHHFGFFEHGGGGGHHGHHHHHHHHHHHHHHHGGHHGHGGGGGEEEGFFFFGE@FHHHGEEGGGFGGGGHGFGDDG/CFFFGHGHFHFHFHHFHBGFHHHFHGGDA@-CG.FG@DDEGFEEDACC0:
@M02034:409:000000000-BFKT7:1:1101:8815:4190 1:N:0:34
AAAGTCGAGGTGCCTAAAGTGGCAACCCAGACTACGCAGGCTGTTGGTGGTGTAGAGCTTCCTGTAGCCGCATGGCGTTCGTACTTAAATATGGAACTAACCATTCCAATTTTCGCTGTCTCTTATACACATCTCCGAGCCCACGAGACC
+
BBCCBFCBCBBBGGGGGGGGGGGHHHHGGHHGHHHGGGGCGHHHHHHEFGGGGHHGGGHHFFHHGGHFHGGEFGHHGGGGGGHHHHHHHHHHHHBGGHGGHHFHHHHGHHHHHHGEGGGHHHHHHHGHFGFHHHHHFFGGGGHGFCFGGG
@M02034:409:000000000-BFKT7:1:1101:10022:4190 1:N:0:34
AAAGTCGAGGTGCCTAAAGTGGCAACCCAGACTAATAATAAGGTTGGTGGTGTTGA
+
CBCCBFBBCCCCGGGGGGGGGGGHHHHGGHHGHHFGFFHFFFHHG2AF22EA11B5
@M02034:409:000000000-BFKT7:1:1101:8447:4214 1:N:0:34
GCTCTTAAAGAGGAGAAAGGTCATGCCTTCTACTGCTTCTAACTTTACTCAGTTCGTTCTCGTCGACAATGGCGGAACTGGCGACGTGACTGTCGCCCCAAGCAACCTGTCTCTTATACACATCTCCGAGCCCACGAGACCGTACTAGAT
+
DDDDDFFFFFFFGGGGGGGGGGHHHHHHHFHHHHHHHHHHHHHHHHHHHHHHGHHGGHHGHGGGGGGEEHHHFGGFGGHHHFFGGGEGHGHHHHGEFDGGGHGHHGHHHHHHGFHGHDGFFGHGHHHGCCFGGEGCCDFDFFGHGHFHF=
@M02034:409:000000000-BFKT7:1:1101:20641:4222 1:N:0:34
AAAGTCGAGGTGCCTAAAGTGGCAACCCAGCAGGTTGGTGGTGTAAAGCTTCCTGTAGCCGCATGGCGTTCGTACTTAAATATGGAACTAACCATTCCAATTTTCGCTGTCTCTTATACACATCTCCGAGCCCACGAGACCGTACTAGAT
+
BBBBBFBCCCBBGGGGGGGGGGGHHHHGGHHHHHHHHGGGGGGHHHHHHHHHHHHHHHHHGGGGGHGGFGGGGHHHHHHHHHHHHGFHHHHHHHHHHHHHHHHHHGGGGGHHHHHHHHHFHFHHHFHF/BCFGHGD@DGDGGGHGHHHGG
@M02034:409:000000000-BFKT7:1:1101:13486:4227 1:N:0:34
AAAGTCGAGGTGCCTAAAGTGGCAACCCAGACTAATAAGAATGTTGGTGGTGTTGAGCTTCCTG
+
BBBBBFBBBBABGGGGGGGGGGGHFHHGGHFFH3BFD5G5BGGH5B2EA2B111B5A35B5BEG
@M02034:409:000000000-BFKT7:1:1101:20301:4235 1:N:0:34
GCTCTTAAAGAGGAGAAAGGTCATGGGGATGCGTGCTTCTAACTTTACTCAGTTCGTTCTCGTCGACAATGGCGGAACTGGCGACGTGACTGTCGCCCCAAGCAACCTGTCTCTTATACACATCTCCGAGCCCACGAGACCGTACTAGAT
+
CCDCCFFFFFFFGGFGGGGGGGHHGHHGGGGHGEGGGHHHHHHHHHHHHHHHGHHGEHHGHGFEGGGGGHHHHGGFGGHHHHGGGGEGHGHHHHGHGGGGGHGGGFHHHHHGHHHHHHHHHHHHHHGGCGGGGHGG@DGDGGDHGHHGGG
@M02034:409:000000000-BFKT7:1:1101:18134:4256 1:N:0:34
AAAGTCGAGGTGCCTAAAGTGGCAACCCAGACTCAGAAGCATGTTGGTGGTGTAGAGCTTCCTGTAGCCGCATGGCGTTCGTACTTAAATATGGAACTAACCATTCCAATTTTCGCTGTCTCTTATACACATCTCCGAG
+
ABBBBFBBBBBBGGGGFGGGGGGHGHGFGHHGHHHHHHHHGGHHHHHGFGFGHGHEHHHHHGHHHFHFGFEEEGHFGGGEGGFHHHGFFHDHHHFBGGBB@F3FHGFBFGHHHHGAGGGFHGHHHHFG42DHGGB2C<B
@M02034:409:000000000-BFKT7:1:1101:21819:4260 1:N:0:34
AAAGTCGAGGTGCCTAAAGTGGCAACCCAGACTAATAATAATGTTGGTGGTGTAGAGCTTCCTGTAGCCGCATGGCGTTCGTACTTAAATATGGAACTAACCATTCCAATTTTCGCTGTCTCTTATACACATCTCCGAGCCCACGAGACC
+
BBCBAFAABCBBGGGGGGGGGGGHHHHGGHHGHHHHHHHHHGHGHHHGGGGFHFGDGHHHHHHHHHGGFGGGEGHGGFGGGGHHHHHHHHHHHHBBFHHHHH3EGHEEHHHHHHGGGGGHHHHHGGGDGGGHHGHGFFGCCGGGGGCDGG
@M02034:409:000000000-BFKT7:1:1101:10946:4261 1:N:0:34
GCTCTTAAAGAGGAGAAAGGTCCTGCGGTCTGCTGCTTCTAACTTTACTCAGTTCGTTCTCGTCGACAATGGCGGAACTGGCGACGTGACTGTCGCCCCAAGCAACCTGTCTCTTATACACATCTC
+
AAAAAFF3DFDCGGE1EGGCGG1FGHEC0EFHHHFGHHHHBFFGGHHHHHHHGGDFEHHGHGFEEEEEABGFHGGGCEHDF/E?EEGEHFHHGHEAEA@B/GA0BAGHE1GFFGFGD2D2F1FC1<
@M02034:409:000000000-BFKT7:1:1101:19534:4261 1:N:0:34
AAAGTCGAGGTGCCTAAAGTGGCAACCCAGACTAAGCA
+
BBBBBFBBBDBBGGGGGGGGGGGHGHGGGHHGHH333B
@M02034:409:000000000-BFKT7:1:1101:14648:4264 1:N:0:34
GCTCTTAAAGAGGAGAAAGGTCATGGCTTGGTGTGCTTCTAACTTTACTCAGTTCGTTCTCGTCGACAATGGCGGAACTGGCGACGTGACTGTCGCCCCAAGCAACCTGTCTCTTATACACATCTCCGAGCCCACGAGACCGTACTA
+
BCCCCFFFFFFFGGGGGGGGFGHHHHFHGG2BEGGHHHHHHHHHHGGHHHHHHHHGFHHGHGFGGFGEEHHHGGGGGCHHHHGGGGEGHEFFGHFGGEGGGHGGFHHHGHGHFHGHHGHG2DFCGFF?CGGGGHGG<CFDCC<<..=
@M02034:409:000000000-BFKT7:1:1101:14631:4272 1:N:0:34
GCTCTTAAAGAGGAGAAAGGTCATGGCTTGTTGTGCTTCTAACTT
+
1>AAAFB3DFFFCFFGGGGGFGHD31FAGGGCF0EFDAFBAA1GH
@M02034:409:000000000-BFKT7:1:1101:13080:4282 1:N:0:34
GCTCTTAAAGAGGAGAAAGGTCATGGGGGCTAGGGCTTCTAACTTTACTCAGTTCGTTCTCGTCGACAATGGCGGAACTGGCGACGTGACTGTCGCCCCAAGCAACCTGTCTCTTATACCATCTCCGAGCCCACGAGACCGTACTAGAT
+
CCCCCFFFFFFFGGGGGGGGGGHHHHHGGGGHHGHHHHHHHHHHHHHHHHHHHHHGGHHGHGFEGGGFGHHHHGGGGGHHHGGGGGGGHGGGHHGEGGGGGHEHGGHHHHHHGHHFHHHHHGHHHFGGGGFGGFG-ACGGGGHGHHHGH
@M02034:409:000000000-BFKT7:1:1101:17332:4286 1:N:0:34
AAAGTCGAGGTGCCTAAAGTGGCAACCCAGACTACGCCTAATGTTGGTGGTGTAGAGCTTCCTGTAGCCGCATGGCGTTCGTACTTAAATATGGAACTAACCATTCCAATTTTCGCTGTCTCTTATACACATCTCCGAGCCCACGAGACC
+
BCBCBFCCCCABGGGGGGGGGGGGHHHGGHHGHHHGGGHGHHHHHHHGFGEFGFHFHHHHHHHHFGGHHFGEGGHHGGGGGGHHHHHHHHHHHHFHHHHHGHGHHHHHHHHHGHGEGGEHHHHHHHHHHHGHHHHHGCDGGEGGCCGGGF
@M02034:409:000000000-BFKT7:1:1101:13711:4292 1:N:0:34
AAAGTCGAGGTGCCTAAAGTGGCAACCCAGACTCATCCTTCGGTTGGTGGTGTAGAGCTTCCTGTAGCCGCATGGCGTTCGTACTTAAATATGGAACTAACCATTCCAATTTTCGCTGTCTCTTATACACATCTCCGAGCCCACGAGACC
+
AAACAFAABCAAGGGGGFGEFGGHHGHGGHHGHHHGGHHHHDDFEGEEF?1FGFFHHFHHHGHHGHHHHGGGGGHHGGGGGGHHHH4DHHHBFF3FFFGHHHBHBFHHHHHHHHGGGGGGHHHHGHHHF2DFGHHHDG/BBFHG??/EDG
@M02034:409:000000000-BFKT7:1:1101:12961:4292 1:N:0:34
GCTCTTAAAGAGGAGAAAGGTCATGGATCAGAGGGCTTCTAACTTTACTCAGTTCGTTCTCGTCGACAATGGCGGAACTGGCGACGTGACTGTCGCCCCAAGCAACCTGTCTCTTATACACATCTCCGAGCCCACGAGACCGTACTAGAT
+
CCDDDFFFFFFFGGEFGGGGGGHHHGGHHHHHHGGGHHHHHHHHHHHHHHHHHHHGGHHGHGFGGEGGFHHHHGGGGGHHHHGGGGEGHGHGHHGHGGGGGGGHHHHHHHHHHHHDHHHHHHHHHHHGCGGGGGGC>>CCGGGHGGHGHG
@M02034:409:000000000-BFKT7:1:1101:23227:4293 1:N:0:34
AAAGTCGAGGTGCCTAAAGTGGCAACCCAGACTAGGGGTGGGGTAGAGCTTCCTGTAGCCGCATGGCGTTCGTACTTAAATATGGAACTAACCATTCCAATTTTCGCTGTCTCTTATACACATCTCCGAGCCCACGAGACCGTACTAGAT
+
BAAABFBBBBBBGGGGGGGGGGGGHHHGGHGGHBFFCEBAEFFG1FGHBDHD3FFF5FF3EE0?EFCE?EFGE21GGFEHEGHEB3GGHECFAFHFHBGHHHHHHEGGGGHHFHHDGDDDFDF2FBGEG/CBF/FF?DGGGGGECGGHE=
@M02034:409:000000000-BFKT7:1:1101:16034:4294 1:N:0:34
GCTCTTAAAGAGGAGAAAGGTCATGGGTCGTTTTGCTTCTAACTTTACTCAGTTCGTTCTCGTCGACAATGGCGGAACTGGCGACGTGACTGTCGCCCCAAGCAACCTGTCTCTTATACACATCTCCGAGCCCACGAGACCGTACTAGAT
+
ABBBBFFFFFFFGGGGGGGGGGHHDGGBGGEEFGHGHHHHHHHHHHHHHHEGGHHFEFHGGFBEFAEACHHHGFGEEEHGHHGEEEEEHFHHHHGEGGGGFHEBGGHHHHHFHHHHHHHHHHHGFHFFCFCGGHGD@FGFGGAEGHHGHD
@M02034:409:000000000-BFKT7:1:1101:20529:4296 1:N:0:34
GCTCTTAAAGAGGAGAAAGGTCATGACTACTCGTGCTTCTAACTTTACTCAGTTCGTTCTCGTCGACAATGGCGGAACTGGCGACGTGACTGTCGCCCCAAGCAACCTGTCTCTTATACACATCTCCGAGCCCACGCG
+
BBBBBFFFFFFFG4AGGGGGGGHHHHHHHHHHGHHGGHHHHHHHHHHHHHHHHHHGGHHGHFFAE0EAEHHHHGGC/EHHHGFGGFFFHGFH?GGEEECEAGFFCGHHGGHHBGFHH2FBFHHEGFGDFGFCEFEC.<
@M02034:409:000000000-BFKT7:1:1101:9400:4297 1:N:0:34
GCTCTTAAAGAGGAGAAAGGTCATGGCTGCTATGGCTTCTAACTTTACTCAGTTCGTTCTCGTCGACAATGGCGGAACTGGCGACGTGACTGTCGCCCCAAGCAACCTGTCTCTTATACACATCTCCGAGCCCACGAGACCGTACTAGAT
+
CCCCCFFFFFFFGGFGGGGGGGHHHHHHGGHHHHHHHHHHHHHHHHHHHHHHHHHGGHHGHGGGGEGGGHHHHGGGGGHHHGGEFGEGHGHHHHGHFGGGGHFFHHHHA3BHFHGGHFHHH2@2GFFD@DCGGEGD>ACAFFGFGHHHH=
@M02034:409:000000000-BFKT7:1:1101:7482:4299 1:N:0:34
AAAGTCGAGGTGCCTAAAGTGGCAACCCAGACTTGTTGTTCTGTTGGTGGTGTAGAGCTTCCTGTAGCCGCATGGCGTTCGTACTTAAATATGGAACTAACCATTCCAATTTTCGCTGTCTCTTATACACATCTCCGAGCCCACGAGAC
+
BBBBCFCCCCCCGGGGGGGGGGGHHHHGGHHGHB3FG2FA5GHHFHABFFEEGDGBFEFGFFHHHFFFHFGAEEFFFGEFFECHGGGGFFGGHH3@FGHGCADGHHHHHFFHHGE/FA?GF4DGBFGHHF2FGHFFDD?CCG/FDGGGG
@M02034:409:000000000-BFKT7:1:1101:19921:4299 1:N:0:34
AAAGTCGAGGTGCCTAAAGTGGCAACCCAGACTAAGTCGACGGTTGGTGGTGTAGAGCTTCCTGTAGCCGCATGGCGTTCGTACTTAAATATGGAACTAACCATTCCAATTTTCGCTGTCTCTTATAC
+
>AA?AFAA3@AACGFFFGGFFFGAAGHFCGHGGGGHHHGFCC2EFA0ECEB1ABG55GFHFFHF5@FBF1EEEGHHGGGF1EHHHHHFHFB4BF33EFHFGFFGEGEFGFHEHHCGGCA1BDGFEHGD
@M02034:409:000000000-BFKT7:1:1101:18408:4310 1:N:0:34
AAAGTCGAGGTGCCTAAAGTGGCAACCCAGACTGGGGGTGTGGTTGGTGGTGTAGAGCTTCCTGTAGCCGCATGGCGTTCGTACTTAAATATGGAACTAACCATTCCAATTTTCGCTGTCTCTTATACACATCTCCGAGCCCACGAGACC
+
BBBBBFABBBBBGGGGGGGGGGGHHHHGGHHGHHEGGGEEFGGHGGGFFFGG?@F5FDFGDFHEGBEB3EE>EEF1>EEGEGCEGHHHBGGDFG33BFEG303BF4F3BGGHH3@EGGCGDHFGDFFFF<FGHGHBF?DG?F.FD?FAEC
@M02034:409:000000000-BFKT7:1:1101:20539:4313 1:N:0:34
GCTCTTAAAGAGGAGAAAGGTCATGACTACTCGTGCTTCTAACTTTACTCAGTTCGTTCTCGTCGACAATGGCGGAACTGGCGACGTGACTGTCGCCCCAAGCAACCTGTCTCTTATACACATCTCCGAGCCCACGAGACCGTACTAGAT
+
BCCCCFFFFFFFGGGGGGGGGGFHHDFHHHGHFHHGGHHHHHHHHHHHHHHHHHHGGHHGHGFEFGGEGHHHHGGGGGHHHGGFGGGGHGHGHGGGFGGGGHGHGGHHHHHHHHHFHHFHHGGHHHHGGGCGGEFD>ADGADAGAE0DDD
@M02034:409:000000000-BFKT7:1:1101:20498:4318 1:N:0:34
AAAGTCGAGGTGCCTAAAGTGGCAACCCAGACTAGGGATAAGGTTGGTGGTGTAGAGCTTCCTGTAGCCGCATGGCGTTCGTACTTAAATATGGAACTAACCATTCCAATTTTCGCTGTCTCTTATACACATCTCCGAGCCCACGAGACC
+
>3>3AFAB@DAACGGGGGGGFDFCFFGE2AAFEEGFE322FGDHH2A2BEAFGDF5FAAGH3GFBGF5FEE>?FHGEEECE?BFFHF3GBEGHF3GGGHGEFFFGHHFFGBGHEE/EGEGFBFGFGFFHEGFGGHEGCCGDCGFGGGGGF
@M02034:409:000000000-BFKT7:1:1101:19471:4322 1:N:0:34
GCTCTTAAAGAGGAGAAAGGTCATGCCTGGTTTGGCTTCTAACTTTACTCAGTTCGTTCTCGTCGACAATGGCGGAACTGGCGACGTGACTGTCGCCCCAAGCAACCTGTCTCTTATACACATCTCCGAGCCCACGAGACCGTAC
+
AAACCFFFFFFFGGGGGGGGFGHHGHHHHHHGHGFBGHHHHHHHHHGHHHGHHHHGGHHGHFFEEAEAAGHHGGGGCGHGGHGGGGEGAFHHHHGFFGGGCHFBFBGHGFHHHHHGHGHHCBFFHHHGCC@FGHGF@@C.F?..<
@M02034:409:000000000-BFKT7:1:1101:18415:4328 1:N:0:34
AAAGTCGAGGTGCCTAAAGTGGCAACCCAGACTGGGGGTGTGGTTGGTGGTGTAGAGCTTCCTGTAGCCGCATGGCGTTCGTACTTAAATATGGAACTAACCATTCCAATTTTCGCTGTCTCTTATACACATCTCCGAGCCCACGAGACC
+
ABABBFBBBBBBFGGGGGGGGGGGHHHDFHHGHHHHGGGGGFGHGGGGGGGGHGHFFHHHHGHHHFHFFGGFFGHHGGGGGGGGGHGBGHFHHHEFFHFFFGFHHGHFHHHHHHGGGDDBGHHHHHGGFCDHHHF<E?/@@FHGGGGGGE
@M02034:409:000000000-BFKT7:1:1101:8466:4328 1:N:0:34
AAAGTCGAGGTGCCTAAAGTGGCAACCCAGACTAATAATAGTGTTGGTGGTGTAGAGCTTCCTGTAGCCGCATGGCGTTCGTACTTAAATATGGAACTAACCATTCCAATTTTCGCTGTCTCTTATACACATCTCCGAGCCCACGAGACC
+
ABCCAFCABCABGGGGGGGGGGGHGEGGGHGGHHHGHHHHHHHHHHHEFGEFGFHFGFGHHGHHHHHFHGGFFGHAEEFFFEEHHHFHHHGHHHFFHHHGGGHGHHGFHHHHHGGGGGGHHGGHFHFGFGHGHHGGFCF@FGHGGGGGGC
@M02034:409:000000000-BFKT7:1:1101:23228:4329 1:N:0:34
AAAGTCGAGGTGCCTAAAGTGGCAACCCAGACTGGTTCTTCTGTTGGTGGTGTAGAGCTTCCTGTAGCCGCATGGCGTTCGTACTTAAATATGGAACTAACCATTCCAATTTTCGCTGTCTCTTATACACATCTCCGAGCCCACGAGACC
+
BABAAFBBDBCCGGGGGGGGGGGGHHHGGHGGGHHBGGHHHHHHHHHGGGGFGHHFHGHHHHHHGHGHHGGGGGHHGGGGGGHHHHHGHFHFGFFHGHEFHHHHHGGEHHHHHHGGGGGHHHHHHHFHFHFHHHFG/BCCFEHGG//EDF
@M02034:409:000000000-BFKT7:1:1101:19426:4331 1:N:0:34
AAAGTCGAGGTGCCTAAAGTGGCAACCCAGACTGGTATTGATGTTGGTGGTGTAGAGCTTCCTGTAGCCGCATGGCGTTCGTACTTAAATATGGAACTAACCATTCCAATTTTCGCTGTCTCTTATACAGATCTCCGAGCCCACGAGACC
+
CCCCCFCCCCBCGGGGGGGGGGGHHHHGGHH2FGHHF5GHAGHHGFAFEAEEA3F5AA3B5FFF55A53BE0EEE1>>>???2?FGHHEGFDB333BBGH313F34F44F?GE4>/?/<3?DDB4?F4F333B?G2C/BFGCC/</<A/<
@M02034:409:000000000-BFKT7:1:1101:22637:4331 1:N:0:34
GCTCTTAAAGAGGAGAAAGGTCATGGGTGTGGGTGCTTCTAACTTTACTCAGTTCGTTCTCGTCGACAATGGCGGAACTGGCGACGTGACTGTCGCCCCAAGCAACCTGTCTCTTATACACATCTCCGAGCCCACGAGACCGTACTAGAT
+
BBBBBFFFFFFFGGEGGGGGGGHHHHHGFGGGGDGGHHHHHHHHHHHHHHHHHHHGEHHGHGFFGGFEAGGHHGGGGGHHHGGGGFEGHGHHHHGEAEFDDGF2GHHG0FGGGFGFHHBHHHHFHHFE/@@CC.FA@AE<EGEA.CDGF=
@M02034:409:000000000-BFKT7:1:1101:17737:4333 1:N:0:34
AAAGTCGAGGTGCCTAAAGTGGCAACCCAGACTCAGACTCATGTTGGTGGTGTAGAGCTTCCTGTAGCCGCATGGCGTTCGTACTTAAATATGGAACTAACCATTCCAATTTTCGCTGTCTCTTATACACATCTCCGAGCCCACGAGACC
+
AAABADABBBAAGGGGGGGGGGGHCHGGGHHGHHHHGHHGGHHHHHHGGFEFHHHGHHHHHGHHHHHGHGGGFGHHGGGGGGHFGHFGHHFHHGBFEGFG@GDGHHFHGHHHHHCDGGGFHFGHFHBGB?BGGB3DA@/@BFH?B@CDDF
@M02034:409:000000000-BFKT7:1:1101:18013:4337 1:N:0:34
AAAGTCGAGGTGCCTAAAGTGGCAACCCAGACTTGGTGTTATGTTGGTGGTGTAGAGCTTCCTGTAGCCGCATGGCGTTCGTACTTAAATATGGAACTAACCATTCCAATTTTCGCTGTCTCTTATACACATCTCCGAGCCCACGAGACC
+
BBBCBFCBBCCCGGGGFGGGGGGHHHHGGHGGHHHHGFHGHGHHHHHGGGGGHGHFHFHHGFHHHFHFFGGEFGHFGGGGGGFGGHFFGHFHHG33FGFFFCDGHGEFHHHHHHGEGGGFHHHHGHFGB?DGGGBDF?C/<CCFGCGDDC
@M02034:409:000000000-BFKT7:1:1101:24082:4340 1:N:0:34
GCTCTTAAAGAGGAGAAAGGTCATGCGGGCGCCGGCTTCTAACTTTACTCAGTTCGTTCTCGTCGACAATGGCGGAACTGGCGACGTGACTGTCGCCCCAAGCAACCTGTCTCTTATACACATCTCCGAGCCCACGAGACCGTACTAGA
+
CCCCCFFFFFFFGGGGGGGGGGGHHHGGGGGGGGGGGGHHHFHGHHHHHHHHHHHGGHHGHFFEEEGFGHFFFFGGGEFHHHDGGGCFHGBGHHGHGDGGDGECGHHHGHFGHHHHHHHHFHHHHGFG-C?@EEE;-:C;ECCEGGGFF
@M02034:409:000000000-BFKT7:1:1101:24101:4342 1:N:0:34
GCTCTTAAAGAGGAGAAAGGTCATGCGGGCGCCGGCTTCTAACTTTACTCAGTTCGTTCTCGTCGACAATGGCGGAACTGGCGACGTGAATG
+
>>3AAFFFFFFCGBAAGGGCFAEGFFD?EAE2EEGGAAGFGFFFHHHEHHFCFFBC1BBCFBB1EE@?>FBGFEC?EEF3B?B@>BDDF/2?
@M02034:409:000000000-BFKT7:1:1101:18539:4342 1:N:0:34
GCTCTTAAAGAGGAGAAAGGTCATGCCTCGTCATGCTTCTAACTTTACTCAGTTCGTTCTCGTCGACAATGGCGGAACTGGCGACGTGACTGTCGTCCCAAGCAACCTGTCTCTTATACACATCTCCGAGCCCACGAGACCGTACTAGAT
+
ABBBBFFFFFFFGGEGGGGGGGHHHHHHHGHGHHHHHHHHHHHHHHHHHHHHHHHGGHHGHGGGGGGGEGHHBFG0EEHHHGGGCGFGHEHHHHGGGAFHHHGFGHHHHHHHDHHHHHGFCGFFGFFG/B@@CFED/CDAFCGHGHHHHH
@M02034:409:000000000-BFKT7:1:1101:9791:4344 1:N:0:34
GCTCTTAAAGAGGAGAAAGGTCATGGCTTTTCATGCTTCTAACTTTACTCAGTTCGTTCTCGTCGACAATGGCGGAACTGGCGACGTGACTGTCGCCCCAAGCAACCTGTCTCTTATACACATCTCCGAGCCCACGAGACCGTACTAGAT
+
CCBABFFFFFFFGGGGGGGGGGHHHHHHHHHHHHHHHHHHHHHHHHHHHHHHHHHGGHHGHGFEGEFEEHHHFGGFGCHHHHGGGGGGHGHHHHGEFGGGGGEGGGHHHHHHGHHFHHHHHGHHHHGCCFGGGHGG@DGGFGGHCGGHFD
@M02034:409:000000000-BFKT7:1:1101:24213:4345 1:N:0:34
GCTCTTAAAGAGGAGAAAGGTCATGACTCATCCGGCTTCTAACTTTACTCAGTTCGTTCTCGTCGACAATGGCGGAACTGGCGACGTGACTGTCGCCCCAAGCAACCTGTCTCTTATACACATCTCCGAGCCCACGAGACCGTACTAGAT
+
CBCCCFFDFFFFGGGGGGGGGGHHHHHHHHHHHGGGGGHHHHHHHHHHHHHHGHHFEHHGHGFGGEEFEGHHHGGCGGHHHHGEGGED?FEHHHGFEGGFDGEFHFHHHGGGHGHFHHHFHHFHHHHG@DGCGHEAADD.CFGEGHBGHD
@M02034:409:000000000-BFKT7:1:1101:16500:4349 1:N:0:34
AAAGTCGAGGTGCCTAAAGTGGCAACCCAGACTCAGGGTCCGGTTGGTGGTGTAGAGCTTCCTGTAGCCGCATGGCGTTCGTACTTAAATATGGAACTAACCATTCCAATTTTCGCTGTCTCTTATACACATCTCCGAGCCCACGAGACC
+
BCCCCFCCCCCCGGGGGGGGGGGHHHHGGHHGHHHHHHHHHEEEFGGFFGEFFGGFGGHHHHHHHGHGGEEEGGGFGFGGGFHHHHHHHHHHHHFFHHHHHHBHHHHEFGGHHHGGGGDHHHHHGHHHHHHHHHHFFCDGGEEFGG@DGA
@M02034:409:000000000-BFKT7:1:1101:14155:4351 1:N:0:34
AAAGTCGAGGTGCCTAAAGTGGCAACCCAGACTACGTTGAATGTTGGTGGTGTAGAGCTTCCTGTAGCCGCATGGCGTTCGTACTTAAATATGGAACTAACCATTCCAATTTTCGCTGTCTCTTATACACATCTCCGAGCCCACGAGAC
+
BBBBBFCCCBAAGGGGGGGGGGGHGHHGGHHGHHHGGHGHGHHHHHHGFGEGHHGFGHHHHHHHHHHHHGGGGGHHGEGGGGHHHHHHHHHGHHGFHHHFHHHHHHHGHHHHHHGFGGGHHHHHHHHHFHGHHHFFGCGCCCHGGGGGG
@M02034:409:000000000-BFKT7:1:1101:16747:4351 1:N:0:34
GCTCTTAAAGAGGAGAAAGGTCATGCCGCCGCGTGCTTCTAACTTTACTCAGTTCGTTCTCGTCGACAATGGCGGAACTGGCGACGTGACTGTCGCCCCAAGCAACCTGTCTCTTATACACATCTCCGAGCCCACGAGACCG
+
ABBBBFFFFFFFGGGEGGGGGGHGHFFEEC?ECAEEGGGHHHHHHHHHHHHHHHHGGHHGHGFEGGGGGHHHHGGCGGHHHHGGGGGGHGHHGGFHDDCADGG2FFHHFHHHHHHFGHDFHGHHHFHG@DFGGHGF@FGGFC
@M02034:409:000000000-BFKT7:1:1101:9670:4352 1:N:0:34
GCTCTTAAAGAGGAGAAAGGTCATGGTGGGCTTCTAACTTTACTCAGTTCGTTCTCGTCGACAATGGCGGAACTGGCGACGTGACTGTCGCCCCAAGCAACCTGTCTCTTCTACACATCTCCGAGCCCACGAGACCGTACTAGATCTCGT
+
CCCCCFFFFFFFGGGGGGGGGGHHHHHHGGGHHHHFHHHGHHHHHHFHGHGGHFFFFGGGAEAEFGHHGGE/EGHFFGEFEEEFEHHHHGAGEG<</FCGHAFGFFH3GH3BDB2@22<DFGD/<<CEG/<->.C.CAHDGDFDF00DCE
@M02034:409:000000000-BFKT7:1:1101:14447:4357 1:N:0:34
AAAGTCGAGGTGCCTAAAGTGGCAACCCAGACTACTAAGCATGTTGGTGGTGTAGAGCTTCCTGTAGCCGCATGGCGTTCGTACTTAAATATGGAACTAACCATTCCAATTTTCGCTGTCTCTTATACACATCTCCGAGCCCACGAGACC
+
AAAAAFBCCBAAGGGGGGGGGGGFFFFEEHGFHFBGGHGHHHGHGHGAFAAFGBGFHFFHHFHFBGGGHGGEFGHHGEEFFEGHHHHHHFFHGGFHHGHGHHHHHHHFFHHHHFEFGDEFFEGGBGG4BGHHGGF2C/BBFGHEGGGGD?
@M02034:409:000000000-BFKT7:1:1101:9691:4361 1:N:0:34
GCTCTTAAAGAGGAGAAAGGTCATGGTGGGCTTCTAACTTTACTCAGTTCGTTCTCGTCGACAATGGCGGAACTGGCGACGTGACTGTCGCCCCAAGCAACCTGTCTCTTATACACATCTCCGAGCCCACGAGACCGTACTAGATCTCGT
+
ABBBBFFFFFFFGGFCCGGAGGFHHHFGGGGGHHHHHHHHHHHGHGGEGHGGHHGHGFGGGGGGHHHGEGEEGHHBEGGGGGGGGHHGHGHGGGGDHGHHHHHAGGGHHHHHGHGHHHHHGHGCFGFGHFGGF.ACAEGFHGHB=0=DG<
@M02034:409:000000000-BFKT7:1:1101:20932:4362 1:N:0:34
AAAGTCGAGGTGCCTAAAGTGGCAACCCAGACTCAGCCTGCTGTTGGTGGTGTAGAGCTTCCTGTAGCCGCATGGCGTTCGTACTTAAATATGGAACTAACCATTCCAATTTTCGCTGTCTCTTATACACATCTCCGAGCCCACGAGACC
+
CCBCCFCBBBBBGGGGGGFEGGGHHHHGGHHGHFC33AF2A3FGGHHGGGGGHHHHHHHHHHHHHHHHHGGGGGHHGGGGGGHHHHHHHHHHHGHHHHHHHHHHHHHHHHHHHHGGGGGGHHHHFHHHHHHHHHGHD/DDGGHGGCCGGA
@M02034:409:000000000-BFKT7:1:1101:11688:4363 1:N:0:34
AAAGTCGAGGTGCCTAAAGTGGCAACCCAGACTAATCAGCCGGTTGGTGGTGTAGAGCTTCCTGTAGCCGCATGGCGTTCGTACTTAAATATGGAACTAACCATTCCAATTTTCGCTGTCTCTTATACACATCTCCGAGCCCACGAGACC
+
BBBBAFBBDDAAGGGGGGGGGGGFGHHGGHHGHHHHGHHHHGGGGGGEFFEFHFHGHBGHHGHGGHHHHGGGGGHHGGGGGGHHHHHFHHHHHGFGHHFGHHHHGHGHHHHHHGGGGGGHFHHFHHFFFFGHHHHHGGGGGGHGGGGGGF
@M02034:409:000000000-BFKT7:1:1101:11150:4364 1:N:0:34
GCTCTTAAAGAGGAGAAAGGTCATGGGTCGTGGGGCTTCTAACTTTACTCAGTTGTTCTCGTCGACAATGGCGGAACTGGCGACGTGACTGTCGCCCCAAGCAACCTGTCTCTTATACACATCTCCGAGCCCACGAGACCGTACTAGA
+
ABCBCFFFFFFFGGGGGGGGGGHHHHHHHGFEGGGGGHHHHHHHFHHHHHGHGHHGHHGHFAEE0EEFGHGFGGECCHHHAE?EGEGFGHHGHGFGGGGGGGE2G<FH2CGFFHBHBGHHHFHHHHGCC-@GHE@-AADFGDHEHGHE
@M02034:409:000000000-BFKT7:1:1101:8849:4372 1:N:0:34
AAAGTCGAGGTGCCTAAAGTGGCAACCCAGACTACTAGTAAGGTTGGTGGTGTAGAGCTTCCTGTAGCCGCATGGCGTTCGTACTTAAATATGGAACTAACCATTCCAATTTTCGCTGTCTCTTATACACATCTCCGAGCCCACGAGACC
+
BCBBBFCCBCCCGGGGGGGGGGGHHHHGFHHGHHHHHHHHHHHGGHGGGGEFGHHFHHHHHHHHHGHFHGGGGGHHGGGGGGHHHHHHHHHHHHGFHHHHHHGHHHGGHHHHHHGGGGGFHGHHGHDFFGGHFHHHF/CCGGEGGGGGGF
@M02034:409:000000000-BFKT7:1:1101:21042:4374 1:N:0:34
GCTCTTAAAGAGGAGAAAGGTCATGCCTCGTCCGGCTTCTAACTTTACTCAGTTCGTTCTCGTCGACAATGGCGGAACTGGCGACGTGACTGTCGCCCCAAGAACCTGTCTCTTATTCAC
+
CCCCCFFFFFFFGGGGGGGGGGHHHGGHHGHGGGGGGGHHGGGGHGGFFFGFGGDFGFEFFFFGF0E>EHFG2EGECFFGFEE@EFEFHA4GFDFEGCG</CFCFHBAGFF2?>222@@@
@M02034:409:000000000-BFKT7:1:1101:15647:4376 1:N:0:34
GCTCTTAAAGAGGAGAAAGGTCATGGTGGGTCTGGCTTCTAACTTTACTCAGTTCGTTCTCGTCGACAATGGCGGAACTGGCGACGTGACTGTCGCCCCAAGCAACCTGTCTCTTATACACCTCTCCGAGCCCACGAGACCGTA
+
ABBABFFFFFFFGCE44FGFGFHHDGGF?CEFCHHFHHHHHHHHHHGHHHHCFGFFECHGFFAEFAFEGFFHFEG?EEGGHEE?>E/E?FGGHHF/EEEGGGC?GBFFGGFHHHFFF2FG@2@@FF0<<@AFCGF<-<>EEC.C
@M02034:409:000000000-BFKT7:1:1101:17870:4377 1:N:0:34
AAAGTCGAGGTGCCTAAAGTGGCAACCCAGACTCAGACGCCGGTTGGTGGTGTAGAGCTTCCTGTAGCCGCATGGCGTTCGTACTTAAATATGGAACTAACCATTCCAATTTTCGCTGTCTCTTATACACATCTCCGAGCCCACGAGACC
+
BBBBBFBABCBCGGGGGGGGGGGHHHHGGHHGHHHHHHGGGGGGGGGGGGGGHHHFGHHHHHHHHHHFFGGFEGHHGGGGGGHHHH?EBGGHHHFFFGHFEFFGHHFFHHHHHHGGGGGFHHHHHHFHECFHFHFFE?@?<FCFCG?DDF
@M02034:409:000000000-BFKT7:1:1101:20643:4377 1:N:0:34
AAAGTCGAGGTGCCTAAAGTGGCAACCCAGACTCATCCTCCTGTTGGTGGTGTAGAGCTTCCTGTAGCCGCATGGCGTTCGTACTTAAATATGGAACTAACCATTCCAATTTTCGCTGTCTCTTATACACATCTCCGAGCCCACGAGACC
+
CCCCCFCCCCCBGGGGGGGGGGGHHHHGGHHGHHHHHHHHHHHHHHHGFGEFHHHGGHHHHHHHHGHGHFGEGGHHGGGFFFFHGHHHHHGHHHFGFHGHHFEGHGHHFHHHHHGGGGGFHHHHGHHGHHFHHHFFGDGGFGHGGGGGGF
@M02034:409:000000000-BFKT7:1:1101:18098:4378 1:N:0:34
GCTCTTAAAGAGGAGAAAGGTCATGCCTTCTGGTGCTTCTAACTTTACTCAGTTCGTTCTCGTCGAC
+
AAAAAFDFFFBFGAAFCGGFGFHHGHFGGFHF1G01FG1E2DGGFHHFF111DGBFEHFE2FF/E/A
@M02034:409:000000000-BFKT7:1:1101:10070:4378 1:N:0:34
AAAGTCGAGGTGCCTAAAGTGGCAACCCAGACTACGCCGAATGTTGGTGGTGTAGAGCTTCCTGTAGCCGCATGGCGTTCGTACTTAAATATGGAACTAACCATTCCAATTTTCGCTGTCTCTTATACACATCTCCGAGCCCACGAGACC
+
CCCCCFCBCCABGGGGGGGGGGGHHHHGGHHGHGHGGGGEEFHHHHHEFGFGHHHGHGHHHHHHGGGFHEGEFGHHGGGGGGFHHHHHHHHHHHGFFHHHHHHHHHHHHHHHHHGEGGGGHGHHHHHFGFGHHHGGFCCDGGHGGGGGGE
@M02034:409:000000000-BFKT7:1:1101:12774:4382 1:N:0:34
GCTCTTAAAGAGGAGAAAGGTCATGTCTTGTGGGGCTTCTAACTTTACTCAGTTCGTTCTCGTCGACAATGGCGGAACTGGCGACGTGACTGTCGCCCCAAGCAACCTGTCTCTTATACACATCTCCGAGCCCACGAGACCGTACTAGAT
+
CCCCCFFFFFFFGGGGGGGGGGHHHHHHHHHHGGGGGHHHHHHHHHHHHHHHHHGGEHHGHGGGGEFEFHFHFFEFCGHHHHGGGGEEHGHHHHGEGGGGGHGGGFHHHHHHHHHHHHHGHGHHHHHGGGGGGFGF-@EAECEHGHHHGG
@M02034:409:000000000-BFKT7:1:1101:13652:4385 1:N:0:34
GCTCTTAAAGAGGAGAAAGGTCATGACGCGGAAGGCTTCTAACTTTACTCAGTTCGTTCTCGTCGACAATGGCGGAAC
+
AA?AADDFBFFFGGEGGGGGFGFGEFHFEE?EEGGAFFGEHHGGGHHBGGD3DGEFA3GFFEA?E@E1/GEHCE@//>
@M02034:409:000000000-BFKT7:1:1101:11458:4387 1:N:0:34
AAAGTCGAGGTGCCTAAAGTGGCAACCCAGACTAATAATAAGGTTGGTGGTGTAGAGCTTCCTGTAGCCGCATGGCGTTCGTACTTAAATATGGAACTAACCATTCCAATTTTCGCTGTCTCTTATACACATCTCCGAGCCCACGAGACC
+
BBBCCFCBBCCBGGGGGGGGGGGHHHHGGHHGHHHHHHHHHHHHGHGEFGEFHHHHHHHHHHHHHHHHHGGGGGHHGGGGGGHHHHHHHHGHHGHHGGGGHHHHHHHHHHHHHHGGGGGHHHHHFHGHHHEFHHFFGCGGGGHGGGGGGG
@M02034:409:000000000-BFKT7:1:1101:24271:4388 1:N:0:34
GCTCTTAAAGAGGAGAAAGGTCATGACTAGTTGTGCTTCTAACTTTACTCAGTTCGTTCTCGTCGACAATGGCGGAACTGGCGACGTGACTGTCGCCCCAAGCAACCTGTCTCTTATACACATCTCCG
+
CCCCCFFFFFFFGGGGGGGGGGHHHGHHHHHHHHGFBHHHFFGHHHHHHHHHHHHGEHFGHFAEEEFCEHHHHFGCGGHHGHGCFEEFAFBHHFFGGGG//FFGGAFGFGHHHHGGHB3@C2@FFGFD
@M02034:409:000000000-BFKT7:1:1101:8850:4390 1:N:0:34
AAAGTCGAGGTGCCTAAAGTGGCAACCCAGACTACTAGTAAGGTTGGTGGTGTAGAGCTTCCTGGAGCCGCATGGCGTTCGTACTTAAATATGGAACTAACCATTCCAATTTTCGCTGTCTCTTATACACATCTCCGAGCCCACGAGACC
+
AAAABF3>@AAAFGGGGGGFGFCGFHHGGGHGGFHCFHBGDG35BB2EFAFGHEGDHHDGBEGH3BCA1EEEEGHFCEEGGEHGFHHHHHFHB333G3ECEFBCFB4DGHFHE4E/E/?F4B4?EFBB?2BFGFGH/B/>BCG?/<<EDF
@M02034:409:000000000-BFKT7:1:1101:11475:4391 1:N:0:34
AAAGTCGAGGTGCCTAAAGTGGCAACCCAGACTAATAATAAGGTTGGTGGTGTAGAGCTTCCTGTAGCCGCATGGCGTTCGTACTTAAATATGGAACTAACCATTCCAATTTTCGCTGTCTCTTATACACATCTCCGAGCCCAC
+
BCCCCFCCCBCCGGGGGGGGGGGHHHHGGHHGHHHHHHHHHGHHBGGEFGEFGHHFGHHHGHHHGFGDFGGEGGGHGGGGG>GHHHHGHHFHHHFFHHHHGHHHHHGGHHHHHHCGGGFHHHGHGHFFGGFFGHHDEC?C@/FA
@M02034:409:000000000-BFKT7:1:1101:10039:4392 1:N:0:34
AAAGTCGAGGTGCCTAAAGTGGCAACCCAGACTCAGGGGAAGGTTGGTGGTGTAGAGCTTCCTGTAGCCGCATGGCGTTCGTACTTAAATATGGAACTAACCATTCCAATTTTCGCTGTCTCTTATACACATCTCCGAGCCCACGAGACC
+
CBCCBFCBCBABGGGGGGGGGGGHHHHGGHHGHCFGHFEB2BEHGHGGGGGGHHHHHHHHHHHHHHHFHGGEGGHHGGGGGGEHHHHGHHHHHHGGGHGFGHFGHHHHHHHHGHGGGGGHHGHHHHHHHHFHBGDGGFFGGFHGGGGGG<
@M02034:409:000000000-BFKT7:1:1101:10362:4396 1:N:0:34
GCTCTTAAAGAGGAGAAAGGTCATGATTTCTCGTGCTTCTAACTTTACTCAGTTCGTTCTCGTCGACAATGGCGGAACTGGCGACGTGACTGTCGCCCCAAGCAACCTGTCTCTTATACACATCTCCGAGCCCACGAGACCGTACTAGA
+
CCCCCFFFFFFFGGGGGGGGGGHHHEEGHHHGGGHGGHHHGHGHHHHHHHHHHHHGEHFGHGGGGCG?FHHGHGGFFGHEHFGGGGFGHFHFGHGHGGGGGFFGGEGHGHHHFHHHHHFHH2@CGD@/<@CGGGEC<@DGGGDADA0DB
@M02034:409:000000000-BFKT7:1:1101:10612:4397 1:N:0:34
AAAGTCGAGGTGCCTAAAGTGGCAACCCAGACTGGTCATGAGGTTGGTGGTGTAGAGCTTCCTGTAGCCGCATGGCGTTCGTACTTAAATATGGAACTAACCATTCCAATTTTCGCTGTCTCTTATACACATCTCCGAGCCCACGAGACC
+
BBBBBFABBBABGGGGGGGFGGGHHHHGGHHGHHHFBGFFHHHHHHGGGGGGHBGGHGHHFHHHHHHHGGGEGGHFGGGGGGHHHHHHHHHHHHGDFHHFBFFGHHGFHFHHHHGGGGEGHHHHGHGHGCFGEGH2D/DGGGHEFFC?DF
@M02034:409:000000000-BFKT7:1:1101:12057:4398 1:N:0:34
AAAGTCGAGGTGCCTAAAGTGGCAACCCAGACTAAGGGTGGGGTTGGTGGTGTAGAGCTTCCTGTAGCCGCATGGCGTTCGTACTTAAATATGGAACTAACCATTCCAATTTTCGCTGTCTCTTATACACATCTCCGAGCCCACGAGACC
+
BBBBAFBBBBBBGGGGFGGFGGGFFHHGGHHGHGHHGHFFGGGGGFGGEFEFGFHFFG3GHHHHGFGFGEFEGGFCEEFGFECHHHGHFHHFEG33GHHGB03FGGFFFHFHHFGFGGGDFHHHFHBDFFGHFDFFD@DGGGHGCF?EGF
@M02034:409:000000000-BFKT7:1:1101:21836:4398 1:N:0:34
GCTCTTAAAGAGGAGAAAGGTCATGGCTCCGTATGCTTCTAACTTTACTCAGTTCGTTCTCGTCGACAATGGCGGAACTGGCGACGTGACTGTCGCCCCAAGCAACCTGTCTCTTATACACCT
+
BBBB@FFDFFFFG4A4ACGCFGFFHHHFHGECGFHHHHHHHHHHHHHHHHHHHHHGEHHGGFFAEEEDEEGHHGE>/EGHHHEEE@>EGGFHHFFEE<E//FCFCCGFFGG22FBB>D2F10@
@M02034:409:000000000-BFKT7:1:1101:12761:4399 1:N:0:34
GCTCTTAAAGAGGAGACAGGTCATGTCTTGTGGGGCTTCTAACTTTACTCAGTTCGTTCTCGTCGACAATGGCGGAAC
+
AAABBFFFBBFFGFGC24GCGCFFFFHFBGDFGGEE2GHFGFFGGGFHHB5FHHFFFHHGHGFFGEE?03GGHGF//>
@M02034:409:000000000-BFKT7:1:1101:9357:4403 1:N:0:34
AAAGTCGAGGTGCCTAAAGTGGCAACCCAGACTGGGATGGGGGTTGGTGGTGTAGAGCTTCCTGTAGCCGCATGGCGTTCGTACTTAAATATGGAACTAACCATTCCAATTTTCGCTGTCTCTTATACACATCTCCGAGCCCACGAGACC
+
BABCBFCADBCCGGGGFGGFGGGHHHHGGHHGHHHHHHFGHGGGGGGEFGGGHHHGHGHHHHHHHHHHFE@EEGHHGGGGFGFHHHFDFGGHHHFGFGFBFGFGHGHGHHHHHHGGGGGFHGHHFHFHBFBF2@@FA/C?DFHGGFGGGE
@M02034:409:000000000-BFKT7:1:1101:9759:4407 1:N:0:34
AAAGTCGAGGTGCCTAAAGTGGCAACCCAGACTAATGGGCAGGTTGGTGGTGTAGAGCTTCCTGTAGCCGCATGGCGTTCGTACTTAAATATGGAACTAACCATTCCAATTTTCGCTGTCTCTTATACACATCTCCGAGCCCACGAGACC
+
ABCCBFCCCCCCGGGGGGGFGGGHHHHGGHHGHHHHHHHHHGGGHHGEFGGGHHHGHHHHHHHHHHHHHGGGGGHHGGGGGGHHHHHGHHGHHHHHGHFGHHGHHHHHHHHHHHGGGGGHHHHHGHHHFHHHHHGHFCCGFGHGGGGGGG
@M02034:409:000000000-BFKT7:1:1101:24170:4408 1:N:0:34
AAAGTCGAGGTGCCTAAAGTGGCAACCCAGACTCAGAATAATGTTGGTGGTGTAGAGCTTCCTGTAGCCGCATGGCGTTCGTACTTAAATATGGAACTAACCATTCCAATTTTCGCTGTCTCTTATACACATTCCGAGCCCACGAGACCG
+
BBBBBFABBBAAGGGGGGGGGGFFHGFDFHHGHGHHHHHHHHHHGHHGGG2FFGHGHHFHHHHFFGH5GEEEEEHHGEGGGEHHHGGHGHFHGHFGFGHFHHHHFHHEHHHHHGEFGGEFHHGHHH?GFFFFGFGGDF?B/GGFFGGGGG
@M02034:409:000000000-BFKT7:1:1101:20177:4408 1:N:0:34
AAAGTCGAGGTGCCTAAAGTGGCAACCCAGACTACGAAGAGTGTTGGTGGTGTAGAGCTTCCTGTAGCCGCATGGCGTTCGTACTTAAATATGGAACTAACCATTCCAATTTTCGCTGTCTCTTATACACATCTCCGAGCCCACGAGACC
+
BBBCBFCCCCBCGGGGGGGFFGGGHHHGGHHGHHHGGHGGHHHHHHHGFGEFGHHGHHHHHHHHGHHGHGGGGGHHGFGGGGHHHHHGHHHHHHGGHHGHHHFHHHHHHHHHHHGFGGGHHHHHHHHHFHGHGHHHF@FDGGHGGGGGGG
@M02034:409:000000000-BFKT7:1:1101:22132:4415 1:N:0:34
GCTCTTAAAGAGGAGAAAGGTCATGGTGGGTGGTGCTTCTAACTTTACTCAGTTCGTTCTCGTCGACAATGGCGGAACTGGCGACGTGACTGTCGCCCCAAGCAACCTGTCTCTTATACACATCTCCGAGCCCACGAGACCGTACTAGAT
+
CCCCCFFFFFFFGGGGGGGGGGHHHHGGGGEEGGGHHHHHHHHHHHHHHHHHHHHGEHHGHGFGGGGEEHHHGGGGFGHHHHGEGGGGFGHHFHGFGGGGDHGFGFHHHHHHHHH>GHHGHFFHHHHGGGGGGHGGCGDGGGEFGAGHHF
@M02034:409:000000000-BFKT7:1:1101:10041:4416 1:N:0:34
AAAGTCGAGGTGCCTAAAGTGGCAACCCAGACTCAGGGGAAGGTTGGTGGTGTAGAGCTTCCTGTAGCCGCATGGCGTTCGTACTTAAATATGGAACTAACCATTCCAATTTTCGCTGTCTCTTATACACATCTCCGAGCCCACGAGACC
+
AAABBFBBBBABGGGGGGGGGGGHGHGGGGHGHHHHHHGFGGGFFGEEFD1FGFGFFHHHHGHHHHHHHGGGGGHHGEGGGFHHHHHGHHGHHHFFHHHHHGHHHHHGHGFHFHGGGGGHHHHGHHHFHFHHFHGGGCDFFEHGCF@FGF
@M02034:409:000000000-BFKT7:1:1101:21566:4418 1:N:0:34
GCTCTTAAAGAGGAGAAAGGTCATGGGTCGTGGGGCTTCTAACTTTACTCAGTTCGTTCTCGTCGACAATGGCGGAACTGGCGACGTGACTGTCGCCCCAAGCAACCTGTCTCTTATACACATCTCCGAGCCCACGAGACCGTACTAGAT
+
BCCCDFFFFFFFGGGGGGGGFGHHHHHHHGEFGGGGGHHHHHHHHHHHHHHHHHHGEHHGHGFGGGGGGHHHHGGGGGHHHHGEGGGGHGHHHHGHGGGGGHGHHHHHHHHHHHHHHHHHF1FGHHHGCDCGGHG@<AG?EDDEGHHGF;
@M02034:409:000000000-BFKT7:1:1101:22663:4419 1:N:0:34
AAAGTCGAGGTGCCTAAAGTGGCAACCCAGACTAATCCTCATGTTGGTGGTGTAGAGCTTCCTGTAGCCGCATGGCGTTCGTACTTAAATATGGAACTAACCATTCCAATTTTCGCTGTCTCTTATACACATCTCCGAGCCCACGAGACC
+
AAAAAF1ADDAA1BFGGGGFGFGHGHHGGHHGHCHHHFFHGHHGFGCFGGEFHHHE1FDCFGHHHFHHHGGAEFGHGFGGGGFHFHGDFFGHHEBFGHDEFHGHHGHGHHHHGHGFGEAGHHHGFHEH2FDFCHGGC</BCGEGCC@/AF
@M02034:409:000000000-BFKT7:1:1101:9071:4425 1:N:0:34
GCTCTTAAAGAGGAGAAAGGTCATGCCTAATCGTGCTTCTAACTTTACTCAGTTCGTTCTCGTCGACAATGGCGGAACTGGCGACGTGACTGTCGCCCCAAGCAACCTGTCTCTTATACACATCTCCGAGCCCACGAGACCGTACTAGA
+
CCCCCFFFFFFFGGGGGGGGGGHHHHHHHFHDCFHGGFHHBHHHHFGHHHFFHHHGEGEFFFFFGEEG?GHHHGGEEGHFFAE>EGEFHGGFHHGFEGEEE??2G?0F0?2?FGD3@>@GBDGGFHED<@DGGEGF?CC>FDFHGHGBD
@M02034:409:000000000-BFKT7:1:1101:21788:4426 1:N:0:34
AAAGTCGAGGTGCCTAAAGTGGCAACCCAGACTGGGGTGGGTGTTGGTGGTGTAGAGCTTCCTGTAGCCGCATGGCGTTCGTACTTAAATATGGAACTAACCATTCCAATTTTCGCTGTCTCTTATACACATCTCCGAGCCCACGAGACC
+
CCCCCFCCCCCDGGGGGGGGGGGHHHHGGHHGHHHHGBEGGGGGGHHEGGFFHHHFHHHHHHHHHHHHHGGGGGHGGGGGGGHHHHHHHHHHHHFFHHHHHHGHHHGHHHHHHHGGGGGGHHHHGHHHGGHHHHFHDCGCGGHGGGGGGF
@M02034:409:000000000-BFKT7:1:1101:7322:4426 1:N:0:34
AAAGTCGAGGTGCCTAAAGTGGCAACCCAGACTTGGCCTACTGTTGGTGGTGTAGAGCTTCCTGTAGCCGCATGGCGTTCGTACTTAAATATGGAACTAACCATTCCAATTTTCGCTGTCTCTTATACACATCTCCGAGCCCACGAGACC
+
ABBBBFBBBBBAGGGGGGGFFGGHHHGGGHHGHHHHHHHFHHHHHHHGGGEFGGHFGFFHHFHHHHHGHFGGFEHFGGGGGGHHHHFGHG4FHH3EFGGFHFHGHGFFHHHHHEFGGGEFHFFHHHFGFFFHFGFFGCCCGCGACGGGGA
@M02034:409:000000000-BFKT7:1:1101:12502:4436 1:N:0:34
GCTCTTAAAGAGGAGAAAGGTCATGACGTCTAGGGCTTCTAACTTTACTCAGTTCGTTCTCGTCGACAATGGCGGAACTGGCGACGTGACTGTCGCCCCAAGCAACCTGTCTCTTATACACATCTCCGAGCCCACGAGACCGTACTAGAT
+
DCDDCFFFFFFFGGGGGGGGGGHHHHGGGGHHHHGHHHHHHHHHHHHHHHHHHHHGGHHGHGFGGGGGGHHHHGGGGGHHHHGGGGGGHGHHHHGGFFGGGHGHHHHHEGGHHHHHHHHHFHHHHHHGCD/CEHGG-CGGGCEHGHHHHG
@M02034:409:000000000-BFKT7:1:1101:9891:4437 1:N:0:34
AAAGTCGAGGTGCCTAAAGTGGCAACCCAGACTCAGAAGAATGTTGGTGGTGTAGAGCTTCCTGTAGCCGCATGGCTTTCGTACTTAAATATGGAACTAACCATTCCAATTTTCGCTGTCTCTTATACACATCTCCGAGCCCACGAGACC
+
AABBAFBADBBBGGGGGGGGGGGHHHHGGHHGHHHHHHHHHHHHHHHGFGEFGGGGGFHHHHHHHHHHHFGEGGHHHHHGGHHHHHHFHHHHHHFHHHHFGHHHHHGGHHHHHHGDEGGHHFGHHHFHFHFHHHHDECCC?FGGGGGGGF
@M02034:409:000000000-BFKT7:1:1101:13164:4438 1:N:0:34
GCTCTTAAAGAGGAGAAAGGTCATGCCTCCTACTGCTTCTAACTTTACTCAGTTCGTTCTCGTCGACAATGGCGGAACTGGCGACGTGACTGTCGCCCCAAGCAACCTGTCTCTTATACACATCTCCGAGCCCACGAGACCGTACTAGAT
+
CCCCCFFFFFFFGGGGGGGGGGHHHHHHHHHHHHGHHHHHHHHHHHHHHHHHHHHGFHHGHGFFFEFFGHHHHGGGGGHHHHGFGGGGHGHGHHGHGGGGGHGBGGHHHHGHHHGDHHD2GHGHFHFA>CCGGHGG-@CEGGFEGHHGBG
@M02034:409:000000000-BFKT7:1:1101:21660:4443 1:N:0:34
GCTCTTAAAGAGGAGAAAGGTCATGGTTTGTTCTGCTTCTAACTTTACTCAGTTCGTTCTCGTCGACAATGGCGGAACTGGCGACGTGACTGTCGCCCCAAGCAACCGTCTCTTATACACATCTCCGAGCCCACGCGACCGTACTAGAT
+
AAAAABFFBFBFAAEGGGGGGGFF3EAABEBGDGHGHFFHFDFHHHHGHFBFGHHFEHHGFFF/EEEEGGGHEEGC?EHHHFE@>EEEHEHEHHGGGAEFEF<<BBGG?/F0?G1GB2@FHF1@@1BCCCCFEFC.><-<<<GE.CHHC
@M02034:409:000000000-BFKT7:1:1101:9664:4445 1:N:0:34
GCTCTTAAAGAGGAGAAAGGTCATGGGGACGCGGGCTTCTAACTTTACTCAGTTCGTTCTCGTCGACAATGGCGGAACTGGCGACGTGACTGTCGCCCCAAGCAACCTGTCTCTTATACACATCTCCGAGCCTACGAGACCGTACTAGAT
+
ABABBFFFFFFFGFEGGGGGGGHHGHDEFGGGGGGGFHGHHHHHHHHHHHHHHHHGGGFGHGGEGGGFGHGHFGGGGCHGHEE?@@<DHCGHGHF/ADDF??/0?GGGGHHGGGHFGGFFGFC1<1D<<A?G//CE.C:CECE..9BCF;
@M02034:409:000000000-BFKT7:1:1101:18006:4449 1:N:0:34
GCTCTTAAAGAGGAGAAAGGTCATGGTGAAGCGGGCTTCTAACTTTACTCAGTTCGTTCTCGTCGACAATGGCGGAACTGGCGACGTGACTGTCGCCCCAAGCAACCTGTCTCTTATACACATCTCCGAGCCCACGAGACCGTACTAGAT
+
CCCCCFFFFFFFGGGGGGGGGGHHH4AF5A5CECCEGHHHHHHHHHHHHHHHHHHGGHHGGGGGGCEEEGHGFGGEEEGDFEEGCEGGHFHGHHEADA@/<?C2?FGHAHHHDHH?GFF11FF<G1FD@CCCF.<@-A.C.@FADE:0CG
@M02034:409:000000000-BFKT7:1:1101:15988:4449 1:N:0:34
AAAGTCGAGGTGCCTAAAGTGGCAACCCAGACTCCGCCTTCTGTTGGTGGTGTAGAGCTTCCTGTAGCCGCATGGCGTTCGTACTTAAATATGGAACTAACCATTCCAATTTTCGCTGTCTCTTATACACATCTCCGAGCCCACGAGACC
+
ABBBAFCCBCABGGGGGGGFGGGFGHHGGHHGHHHGGGGGHHHHHHHEFEEFGFGFHHHHHHHHGHHHHGGGGGHHFEGGFEGHHHHFHHHHHHHHHHHGHHHHHHHHHHHHHHGGGGGGHHHHHHHHHHGEGHHHGGGGGGHGFDGGGG
@M02034:409:000000000-BFKT7:1:1101:10159:4450 1:N:0:34
GCTCTTAAAGAGGAGAAAGGTCATGGGGGGGAGGGCTTCTAACTTTACTCAGTTCGTTCTCGTCGACAATGGCGGAACTGGCGACGTGACTGTCGCCCCAAGCAACCTGTCTCTTATACACATCTCCGAGCCCACGAGACCGTACTAGA
+
AABAAFFFFFFFGGGAGFGGGGFHHHHGGGGGCCGGHHHHHGGHHGHHHHHHHHHECFAEGFEDGGBDDGGGGA-@=AFFFEB;@DADFEFFFFFEADBFDEEBBA9BFB/;FFFFFFFFFFFFFFFF;@A-.AED@B..ADDFFEFFF
@M02034:409:000000000-BFKT7:1:1101:9551:4451 1:N:0:34
AAAGTCGAGGTGCCTAAAGTGGCAACCCAGACTCTGTCGGGGGTTGGTGGTGTAGAGCTTCCTGTAGCCGCATGGCGTTCGTACTTAAATATGGAACTAACCATTCCAATTTTCGCTGTCTCTTATACACATCTCCG
+
CCCCCFBABBCCGGGGGGGGGGGHHHHGGHGGHHHFA5FEG?EGGGGGCDGE?3FDD4FFBGGHFFFFFEE>EEG0>?EFEE?FGHHHBEGFE222BBFH202BB3F3BG2GD2<?C??GDGFF1?1?GFFFFFH1C
@M02034:409:000000000-BFKT7:1:1101:16772:4452 1:N:0:34
GCTCTTAAAGAGGAGAAAGGTCATGCGGACGAAGGCTTCTAACTTTACTCAGTTCGTTCTCGTCGACAATGGCGGAACTGGCGACGTGACTGTCGCCCCAAGCAACCTGTCTCTTATACACATCTCCGAGCCCACGAGACCGTACTAGA
+
AABBAFFFFFFFGFFGGGGGGGHHGHGGGGEGEDGDHHHGHGHHHHHGGHFHHHHFECFFGFFEGGFGGG@F2EFEEGHHHEEGEEEEH/EGFFFFF?DGCFF??FHHGHFH11FFGH?<11?<D1?CCCCCG.F<-<<EGCEEDEGEH
@M02034:409:000000000-BFKT7:1:1101:22138:4453 1:N:0:34
GCTCTTAAAGAGGAGAAAGGTCATGCCTTC
+
BBBBBFFFFFFFGGFGGGGGGGHHG5FG5G
@M02034:409:000000000-BFKT7:1:1101:9531:4459 1:N:0:34
AAAGTCGAGGTGCCTAAAGTGGCAACCCAGACTCTGTCGGGGGTTGGTGGTGTAGAGCTTCCTGTAGCCGCATGGCGTTCGTACTTAAATATGGAACTAACCATTCCAATTTTCGCTGTCTCTTATACACATCTCCGAGCCCACGAGACC
+
AAAAAFBADBABGGGGBGGFGGGHHHHGGHHGHHHHHHGGGGGEGGGGGGFFHHHHHGHHHHHHHHHGHGGEFGHHGGGGGGFGHHGHBGFGHG2?FGFGGHHHHHHHEGHHHHGGGGGHGFHH1F<FGFFHFHFFECFCG.CECC?FDE
@M02034:409:000000000-BFKT7:1:1101:17105:4463 1:N:0:34
AAAGTCGAGGTGCCTAAAGTGGCAACCCAGACTCAGTCTGCTGTTGGTGGTGTAGAGCTTCCTGTAGCCGCATGGCGTTCGTACTTAAATATGGAACTAACCATTCCAATTTTCGCTGTCTCTTATACACATCTCCGAGCCCACGAGACC
+
CCCBCFCCCCAAGGGGGGGGGFGFFHFEFHHFHHHHHHHHHHGHHGFEFDEFGHHDGFHHHFHHFHHFHGGEGGHHGGGFFFHHHHGEHHFHHHEHHHHHHHFGHHHHHHHHHHGFG?FHHHHHHHHFHHHHHHHGDCFGFGHGGGGG/?
@M02034:409:000000000-BFKT7:1:1101:17428:4464 1:N:0:34
GCTCTTAAAGAGGAGAAAGGTCATGCTTCGTACTGCTTCTAACTTTACTCAGTTCGTTCTCGTCGACAATGGCGGAACTGGCGACGTGACTGTCGCCCCAAGCAACCTGTCTCTTATACACATCTCCGAGCCCACGAGACCGTACTAGAT
+
ABCCCFFFFFFFGGGGGGGGGGHHHHHHGGFFGHHHHHHHHHHHHHHHHHHHHHHGGHHGHGFGGGGGGHHHHGGGGGHGHHGGGGEGHGHHHHGGFFGGGHGGHHHHHHHHHHHHHHHHHHHGHHHFFGGGGHGFACDAFGCGDA0GH<
@M02034:409:000000000-BFKT7:1:1101:17600:4464 1:N:0:34
AAAGTCGAGGTGCCTAAAGTGGCAACCCAGACTAGTGGTAGTGTTGGTGGTGTAGAGCTTCCTGTAGCCGCATGGCGTTCGTACTTAAATATGGTACTAACCATTCCAATTTTCGCTGTCTCTTATACACATCTCCGAGCC
+
CCCCBFCCBCCCGGGGGGGFGGGHHHHGGHHGHFFHHHHFDHHEGHE2AEFE13D5A53A5BF5B5B5ABEAEFE1>?>CE>2?FFHG3@GBED44BBGH313B3?B4BGDGG4>/E<?B?EF?4?F4F32CGDG2B?<CG
@M02034:409:000000000-BFKT7:1:1101:16496:4470 1:N:0:34
GCTCTTAAAGAGGAGAAAGGTCATGAGGAATAATGCTTCTAACTTTACTCAGTTCGTTCTCGTCGACAATGGCGGAACTGGCGACGTGACTGTCGCCCCAAGCAACCTGTCTCTTATACACATCTCCGAGCCCACGAGACCGTACTAGAT
+
BBBBBFFFFFFFGGGFCGGGGFFGFGGGHHHHHHHHHHHHHHHHHHHHHGHEFGFFEFGGGFBEFGGCCHGGHGEGFFHGHHGFGF/EGCDFFGFEGGGGGHGHHFHEFFGGHHHHHHHHHGHGHHHGGGFGGHGGCG?CFCCG?<GFH=
@M02034:409:000000000-BFKT7:1:1101:18486:4473 1:N:0:34
GCTCTTAAAGAGGAGAAAGGTCATGGTGGGTGGGGCTTCTAACTTTACTCAGTTCGTTCTCGTCGACAATGGCGGAACTGGCGACGTGACTGTCGCCCCAAGCAACCTGTCTCTTATACACATCTCCGAGCCCACGAGACCGTACTAGAT
+
CCCCCFFFFFFFGGGGGGGGGGHHHHGGGGGGGGGGGHHHHHHHHHHHHHGHHHHGGHHGGGGGGEGFFHHHFGGEGGHHHFGFEGGGGGHHHFGEDDCGFHGGGGHHHHGHHHHHHGGGHHHFGGFG?DCGGGGC-ADAGGGGGHHHHH
@M02034:409:000000000-BFKT7:1:1101:15968:4474 1:N:0:34
AAAGTCGAGGTGCCTAAAGTGGCAACCCAGACTCGTTCTGATGTTGGTGGTGTAGAGCTTCCTGTAGCCGCATGGCGTTCGTACTTAAATATGGAACTAACCATTCCAATTTTCGCTGTCTCTTATACACATCTCCGAGCCCACGAGACC
+
??AB>FA>D@AAGGGGGGGFEGFHFHHGFHGGHGEEFGGHHHHFGGHEFEABBFHBFGHHHFHHGGGFGEFGGGHCGDFGEFGGHHGGHH@FHHDFGHFGHHFHHHFGGHFHHBEEGEFHBGHHFHFHFGEHHHFHC@DCC/FFGGGGGF
@M02034:409:000000000-BFKT7:1:1101:12087:4485 1:N:0:34
GCTCTTAAAGAGGAGAAAGGTCATGGTGAGTCCGGCTTCTAACTTTACTCAGTTCGTTCTCGTCGACAATGGCGGAACTGGCGACGTGACTGTCGCCCCAAGCAACCTGTCTCTTATAAACATCT
+
>>AAADDFFFFFEFEGGGGG1BFGFFBAFHFHDAA0EAF1FFFHGHGGHHEGHG2FEEAFGFGEEGEEAG@C0EEEC@HDFEEE@EE?G/2EBGFFE/<CAA<0<BFGCG1F2>GDG@2@@1@1>
@M02034:409:000000000-BFKT7:1:1101:7468:4496 1:N:0:34
GCTCTTAAAGAGGAGAAAGGTCATGACTCGGATGGCTTCTAACTTTACTCAGTTCGTTCTCGTCGACAATGGCGGAACTGGCGACGTGACTGTCGCCCCAAGCAACCTGTCTCTTATACACATCTCCGAGCCCACGAGACCGTACTAGAT
+
BCCCCFFFFFFFGGFGGGGGFGHHHHHHHGGGGGGGHHHHHHHHHHHHHHHHHHHFEHHGHGFFGFGGGHGHHGGEEGHGHHGGGGFGHFHHHHGHDDGGGGFHFGHFHDFHHHHGHGFGGHHHHHEDCC>CFGG@<<><FD<CDHHHH=
@M02034:409:000000000-BFKT7:1:1101:14181:4498 1:N:0:34
AAAGTCGAGGTGCCTAAAGTGGCAACCCAGACTACTAATCAGGTTGGTGGTGTAGAGCTTCCTGTAGCCGCATGGCGTTCGTACTTAAATATGGAACTAACCATTCCAATTTTCGCTGTCTCTTATACACATCTCCG
+
ABABAF?A?A>AGGGFGGGDGGGHCHFFGGEDFGHHHHHHHHF5FG?EFEEABDGFGGFHHHHHADGEHGFEGGGFEEFGGGHHHHHFHFGHHHFFFHFFHFBF34FFFHHHGGCA/EED4GHFFGGF3BDBCD3DE
@M02034:409:000000000-BFKT7:1:1101:14164:4502 1:N:0:34
AAAGTCGAGGTGCCTAAAGTGGCAACCCAGACTACTAATCAGGTTGGTGGTGTAGAGCTTCCTGTAGCCGCATGGCGTTCGTACTTAAATATGGAACTAACCATTCCAATTTTCGCTGTCTCTTATACACATCTCC
+
BBBBBFAADDAAGGGGGGGGGGCGHHGGGDHGGHHGDGBGFFC5FHCEFFGFFGHHHGHHFHHGGHHGHGGGGGHGGEGEEEGFHHFGHH4GHHHFBFFFGHBGHHGBGFGHHBEFF/EHHHHGGHFHFHHGFHHF
@M02034:409:000000000-BFKT7:1:1101:13838:4503 1:N:0:34
AAAGTCGAGGTGCCTAAAGTGGCAACCCAGACTGCTAAGGCTGTTGGTGGTGTAGAGCTTCCTGTAGCCGCATGGCGTTCGTACTTAAATATGGAACTAACCATTCCAATTTTCGCTGTCTCTTATACACATCTCCGAGCCCACGAGACC
+
CCCCAFCCCCCCGGGGGGGGGGGHHHHGGHFCAGBG5BGHFHHHFGHGEEGAAAF5A5BF5FDFA5D5BAE0EEE1>>>FE>2??FGHB4G@DB33FFHH303F34F44FGHFB><E?<?FDF?4E43BBFCGDG2A/<CBF/FD?@DDF
@M02034:409:000000000-BFKT7:1:1101:18313:4516 1:N:0:34
AAAGTCGAGGTGCCTAAAGTGGCAACCCAGACTGATACGAGGGTTGGTGGTGTAGAGCTTCCTGTAGCCGCATGGCGTTCGTACTTAAATATGGAACTAACCATTCCAATTTTCGCTGTCTCTTATACACATCTCCGAGC
+
AA1AADAA?@AA1GFF11GFGFGFFGFCFCAFHHHHHFGGGGGGHGGGGGEFHBGDDDHHFFHHHFH2EEC/EEFFEGGEGGC>FGFGBGGHFHE1CGDF>>>FGDB>FGHHH2E/EFGFFHHHGGEDBC<GCG11E//<
@M02034:409:000000000-BFKT7:1:1101:24576:4517 1:N:0:34
AAAGTCGAGGTGCCTAAAGTGGCAACCCAGACTCGGACTGAGGTTGGTGGTGTAGAGCTTCCTGTAGCCGCATGGCGTTCGTACTTAAATATGGAACTAACCATTCCAATTTTCGCTTCTCTTATACACATCTCCGAGCCCACGAGACC
+
BBBBBFBBBBBBGGGGGGGGBGGHHHHGGHHGHHGC?EEHFHGHHHGGGGGGHDHDGFHHFHHGGFFFFEGEEGHFGEEGGFHHHHHHHHBFGEFFGFHHFCGHGFHEFFFHH4<EGHGHHHHFGFFHHGHHHHHGDBFCEAFFG/?AF
@M02034:409:000000000-BFKT7:1:1101:23736:4518 1:N:0:34
GCTCTTAAAGAGGAGAAAGGTCATGATGAGTCGGGCTTCTAA
+
BBBBBFFFFFFFGGFGGGGGGGHHG555F4DGF?2EEGHH55
@M02034:409:000000000-BFKT7:1:1101:21201:4529 1:N:0:34
AAAGTCGAGGTGCCTAAAGTGGCAACCCAGACTAGTTGTGCTGTTGC
+
CCCCCFBCCCCCGGGFGGGGGGGHHHHGGHHGH335BFGGBGHHB35
@M02034:409:000000000-BFKT7:1:1101:23439:4534 1:N:0:34
AAAGTCGAGGTGCCTAAAGTGGCAACCCAGACTAATAATACTGTTGGTGGTGTAGAGCTTCCTGTAGCCGCATGGCGTTCGTACTTAAATATGGAACTAACCATTCCAATTTTCGCTGTCTCTTATACACATCTCCGAGCCCACGAGACC
+
ACCCBFCCCCABGGGGGGGFGGGHGHHGGHGGHGHHHHHHGHHHHHGEFEGFFEGBGGHHFHHHHFHFFEGEEEFCEEFGGEFGHHHHFHHEFH3@GGHHCADFFDGFGGGHHHGDGFEGGFGFFDGFFHFBGHHFFB?CCGEGCGGGGG
@M02034:409:000000000-BFKT7:1:1101:21386:4535 1:N:0:34
GCTCTTAAAGAGGAAAAGGTCATGACTTCTGCTTCTAACTTTATTCAGTTCGTTCTC
+
ABBBBFFFFFFFGGCGGBEF54DDBBFH5A55DGG55ABFFB55D5D5F55BBGGF5
@M02034:409:000000000-BFKT7:1:1101:22929:4538 1:N:0:34
AAAGTCGAGGTGCCTAAAGTGGCAACCCAGACTCCGTCTAGTGTTGGTGGTGTAGAGCTTCCTGTAGCCGCATGGCGTTCGTACTTAAATATGGAACTAACCATTCCAATTTTCGCTGTCTCTTATACACATCTCCGAGCCCACGAGACC
+
BCCCBFCCCCCCGGGGGGGGGGGHHHHGGHHGHHHGHHHHHHHHHHHGGGEGHHHGGHHHHHHHHHHHHGGGGGHHGGGGGGHHHHHHHHHHHHGFGHHGHHHHHHHHHHHHHHGGGGGHHHHHHHGHHFHHHHHFGFCFGGHGGGGGGG
@M02034:409:000000000-BFKT7:1:1101:16911:4540 1:N:0:34
AAAGTCGAGGTGCCTAAAGTGGCAACCCAGACTAATAAGTCGGTTGGTGGTGTAGAGCTTCCTGTAGCCGCATGGCGTTCGTACTTAAATATGGAACTAACCATTCCAATTTTCGCTGTCTCTTATACACATCTCCGAGCCCACGAG
+
BBBBBFAABBBAGGGGGGGGGGGHHHHGGHHGHHHHHHHFGGGGGGGGEAEFA3FBGG3E5FFFF5ADFEG@FGA1>?EFGEFHFHHGEGH4@B33FEHHC03FEEG4BGBGGB<EEE/B3?F33BFFGFGBGFGBD/BDGEHF//<
@M02034:409:000000000-BFKT7:1:1101:22075:4541 1:N:0:34
AAAGTCGAGGTGCCTAAAGTGGCAACCCAGACTAATAAGACTGTTGGTGGTGTAGAGCTTCCTGTAGCCGCATGGCGTTCGTACTTAAATATGGAACTAACCATTCCAATTTTCGCTGTCTCTTATACACATCTCCGAGCCCACGAGACC
+
BBBBCFCCCCBCGGGFGGGGGGGHHHHGGHHGHHHHHHHHHHHHHHHGGGGFHHHFHHHHHHHHGHHHHFGFGGGGGGGGFFGHHHHHHHHHHHGHGHHHHHFHHGHGHHHHHHGFGGGHHHHHGHHGFGHHHHHGFCCCGGHGGGGGGG
@M02034:409:000000000-BFKT7:1:1101:17862:4545 1:N:0:34
GCTCTTAAAGAGGAGAAAGGTCATGTTTAATCGTGCTTCTAACTTTACTCAGTTCGTTCTCGTCGACAATGGCGGAACTGGCGACGTGACTGTCGCCCCA
+
BBBBBFFFFFFFGGGGGGGGGGHHHGGHHHHFGHHDGHGHHHGHHHHHHH5FFGGFEHHGFFF?F?EAAFGH2EE0/>CGCEEE@FEGFEGFFHF/EEEE
@M02034:409:000000000-BFKT7:1:1101:7635:4558 1:N:0:34
AAAGTCGAGGTGCCTAAAGTGGCAACCCAGACTCAGACGTCTGTTGGTGGTGTAGAGCTTCCTGTAGCCGCATGGCGTTCGTACTTAAATATGGAACTAACCATTCCAATTTTCGCTGTCTCTTATACACATCTCCGAGCCCACGAGACC
+
AABBBFBBBBABGGGDFBGGGGGFHHGFGHHGHHHHHHGFGHGHHHHGFGFFHHHFFDHHHHHGHGHHGEGEGGHHGGGGGEHHGHGHHHFHHHFFHHHHHHHHHHGHHHHHHHGGGGGGHHHGHHFHHH1FFGDDGDCGCEAFCGGGFE
@M02034:409:000000000-BFKT7:1:1101:24158:4559 1:N:0:34
AAAGTCGAGGTGCCTAAAGTGGCAACCCAGACTCATGAGGAGGTTGGTGGTGTAGAGCTTCCTGTAGCCGCATGGCGTTCGTACTTAAATATGGAACTAACCATTCCAATTTTCGCTGTCTCTTATACACATCTCCGAGCCCACGAGACC
+
BBBBAFAABBAAFGGGGGGFGGGHHHHGGHHGHHHHHFHHAEAEGFGFFGEFHHHEFHFHHHHHGHHHHE>EFFHGEEEFFGHHHHGHHHGHHHEGHHFFGGHGGHFHHHHHHGGEEGEFHFFHFHFHDFFHGHFFF??@CGEGGGGGDC
@M02034:409:000000000-BFKT7:1:1101:19315:4560 1:N:0:34
GCTCTTAAAGAGGAGAAAGGTCATGGGGGGTCGGGCTTCTAACTTTACTCAGTTCGTTCTCGTCGACAATGGCGGAACTGGCGACGTGACTGTCGCCCCAAGCAA
+
ABBBBFFFFFBFGGGGGFFGFGHHFFHGCGEEEGFCEHGHHGGGFHHGHHBGFGDFCGHGGF?DDCCDCBDHBDC?@ACFHEFGGF:AHGHFGGAADD@DDE./;
@M02034:409:000000000-BFKT7:1:1101:16330:4567 1:N:0:34
AAAGTCGAGGTGCCTAAAGTGGCAACCCAGACTAGGATGGGGGTTGGTGGTGTAGAGCTTCCTGTAGCCGCATGGCGTTCGTACTTAAATATGGAACTAACCATTCCAATTTTCGCTGTCTCTTATACACATCTCCGAGCCCACGAGACC
+
BCCBBFCBCCCCGGGGGGGGGGGHHHHGGHHGHHHHFFFFHGGEEGGFFGEFHHHFHHHHHHHHGHHHHGGGGGHHGGGGGGHHHHHHHHHHHHFGGHHHHHGHHHGHHHHHHHGGGGGHHHHHHHHHHHHHHHHHGCGGGGHGGGGGGF
@M02034:409:000000000-BFKT7:1:1101:16494:4568 1:N:0:34
GCTCTTAAAGATGAGAAAGGTCATGTGTTCTCATGCTTCTAACTTTACTCAGTTCGTTCTCGTCGACAATGGCGGAACTGGCGACGTGACTGTCGCCCCAAGCAACCTGTCTCTTATACACATCTCCGAGCC
+
ABBBBFFFFFFFGGGGGGGGGGHGHGGDHFHFHGHGHHHHHHHHHHHHGHHHHHGFEHHGHF2EF0EAEGGAGEGGGGHGHHG@FEEFHGGHHHGHFDGCFHGGHHHHG?BGHHHHHHHGHD?CGFHGDC/<
@M02034:409:000000000-BFKT7:1:1101:24543:4572 1:N:0:34
GCTCTTAAAGAGGAGAAAGGGTCATGTGTATGCGGGCTTCTAACTTTACTCAGTTCGTTCTCGTCGACAATGGCGGAACTGGCGACGTGACTGTCGCCCCAAGCAACCTGTCTCTTATACACATCTCCGAGCCCACGAGACCGTACTAGA
+
BBBBBFFFFFFFGGGFGGGGGGGGHHHHGDDFEEEGGFHHHHHHHHGGFHHHGGFGGEHHFHGGGGCEEEFGBGFECGGGHFHGCFGGFEEGHHHGHFGGGGHGHHHHHHHFHHHHHHH1GCGHFHFHGCGCCFEFFG<.AEDDHFGHE<
@M02034:409:000000000-BFKT7:1:1101:18273:4572 1:N:0:34
GCTCTTAAAGAGGAGAAAGGTCATGAAGGATAGGGCTTCTAACTTTACTCAGTTCGTTCTCGTCGACAATGGCGGAACTGGCGACGTGACTGTCGCCCCA
+
ABBBBFFFFFFFGGECGGGGGGHHHH5DFGHFFFFGHHHHHGFHHHGFHGAGHHFEGHHGHGGAF?EAAFGFBEG0/EGHBAEEEEGGAFHFGHA/EAEA
@M02034:409:000000000-BFKT7:1:1101:11848:4578 1:N:0:34
GCTCTTAAAGAGGAGAAAGGTCATGCGGCAGGGTGCTTCTAACTTTACTCAGTTCGTTCTCGTCGACAATGGCGGAACTGGCGACGTGACTGTCGCCCCAAGCAACCTGTCTCTTATACACATCTCCGAGCCCACGAGACCGTACTAGAT
+
CCDDDFFFFFFFGGGGGGGGGGHHHHGGGGGGGGGGHHHHHHHHHHHHHHHHHHHGGHHGHGGGGEG?EHHHHGGGGGHHHGGGGGGGHGHHHHGADDGGGHGHHHHHHHHHHHHHHFHGHHHHHHHGCC-CFHGGCCGDGFDCDHHFHC
@M02034:409:000000000-BFKT7:1:1101:16812:4579 1:N:0:34
GCTCTTAAAGAGGAGAAAGGTCATGACGGATGGGGCTTCTAACTTTACTCAGGTCGTTCTCGGCGACAATGGCGGA
+
BBCCCFFFFFFFGGGGGGGGGGHGHFHE22E2E222A2FH5G3FG555DG533FGEAA115B1AE0>EEFHHGGC>
@M02034:409:000000000-BFKT7:1:1101:11731:4581 1:N:0:34
AAAGTCGAGGTGCCTAAAGTGGCAACCCAGACTCGGGAGACTGTTGGTGGTGTAGAGCTTCCTGTAGCCGCATGGCGTTCGTACTTAAATATGGAACTAACCATTCCAATTTTCGCTGTCTCTTATACACATCTCCGAGCCCACGAGACC
+
BCBABFCCCCABGGGGGGGGGGGGGHHGGHHGHHGGGGGGGHHFHHHGGGEFFGHFGHHHHHHHGGGGHEEGGGHHGGGGGGGHHHGFHHFHHHGGHHHHHHHHHHHHHHHHHHGFGGFEHHHHGHGGHFEHFHHHG@/@DGHGGGGGGG
@M02034:409:000000000-BFKT7:1:1101:10977:4598 1:N:0:34
GCTCTTAAAGAGGAGAAAGGTCATGACTTGTCGTGCTTCTAACTTTACTCAGTTCGTTCTCGTCGACAATGGCGGAACTGGCGACGTGACTGTCGCCCCAAGCAACCTGTCTCTTATACACATCTCCGAGCCCACGAGACCGTACTAGAT
+
ABBBBBFFFFFFEGGCGGGGGGHHFHHHHHHHGFGFGHGHFFGHHFHHGHHHHHGFEHHGHF1BE0AAAGFHBFGGGGHHHGGGGGEFHGHGHHGEFA<A/F/F?BFGFGFHHHHHHHHDHDFGHHHDCGGGECFA@>ADFCAGFEGGHD
@M02034:409:000000000-BFKT7:1:1101:8149:4603 1:N:0:34
GCTCTTAAAGAGGAGAAAGGTCATGTGTAGTGAGGCTTCTAACTTTACTCAGTTCGTTCTCGTCGACAATGGCGGAACTGGCGACGTGACTGTCGCCCCAAGCAACCTGTCTCTTATACACATCTCCGAGCCCACGAGACCGTACTAGAT
+
BBCCCFFFFFFFGGGGGGGGGGGHHDDD6DFCGHHGHHHHHHHHHHHHHHGHHHHGGHHGHFAEEEEFGHHHHGGGGGHHHGGGGGEGHGHHHHGFA?<<EGFGHFHHC?GGFHHEHHHHHGHHGFHG?GDGGEFD-AGG.@EHG.0<GD
@M02034:409:000000000-BFKT7:1:1101:8154:4621 1:N:0:34
GCTCTTAAAGAGGAGAAAGGTCATGTGTAGTGAGGCTTCTAACTTTACTCAGTTCGTTCTCGTCGACAATGGCGGAACTGGCGACGTGACTGTCGCCCCAAGCAACCTGTCTCTTATACACATCTCCGAGCCCACGAGACCGTACTAGAT
+
ABBBCFFFFFFFGGGGGGGGGGFFHFDDGHFGHHHGHHHHHHHHHHGGHHHHGHHGEGHGHFAEECFGGHHHHGGGGFHHHHGEGGFGHGHHHHGHGGGGFFGHHHHHHGHHFGHHHHHHHHHHHHHGCFGGGAGA>@C>CF<CGHHHH=
@M02034:409:000000000-BFKT7:1:1101:9161:4621 1:N:0:34
GCTCTTAAAGAGGAGAAGGGTCATGTTTAATCGTGCTTCTAACTTTACTCAGTTCGTTCTCGTCGACAATGGCGGAACTGGAGACGTGACTGTCGCCC
+
@@A?AF3B1BDFEEEAB1BAGGGHGHHGGHBHG0BFFF1F22FG2FBDGFBFHHHEEFHG2FAAEEGE/BGFFE>/EEFHE00@>/FEAFFFEEE/?E
@M02034:409:000000000-BFKT7:1:1101:24094:4624 1:N:0:34
AAAGTCGAGGTGCCTAAAGTGGCAACCCAGACTCAGAAGAATGTTGGTGGTGTAGAGCTTCCTGTAGCCGCATGGCGTTCGTACTTAAATATGGAACTAACCATTCCAATTTTCGCTGTCTCTTATACACATCTCCGAGCCCACGAGAC
+
ABBBAFAABDAAGGGGGFGFGGGHHHGGGGDFHHHHGFGHBHHHHHGAFGFFFEGAGHGHHFHHBBGFDEFAEEGFEEEFFEGFGHFGFFFFFFFGB3EGHHBFHHHGFHHHHBEEED?3??FHGHD4BC2F23D2?/<>CA/CCCGGG
@M02034:409:000000000-BFKT7:1:1101:13351:4630 1:N:0:34
AAAGTCGAGGTGCCTAAAGTGGCAACCCAGACTGATGATTCGGTTGGTGGTGTAGAGCTTCCTGTAGCCGCATGGCGTTCGTACTTAAATATGGAACTAACCATTCCAATTTTCGCTGTCTCTTATACACATCTCCGAGCCCACGAGACC
+
CCCCCFBBCCCCGGGGGGGGGGGHHHHGGHGGHHGHHHHHHGHGGGGGGGEFHHHGGHHHHFHHHHHFHGGGEGHHGGGFGGHHHHGFHHGHHHHGHHGGHHGHHHGHHHHHHHGFGGFHHHHHHHHHHHGHHHHGGGGGGEHGGGGGGF
@M02034:409:000000000-BFKT7:1:1101:10371:4631 1:N:0:34
AAAGTCGAGGTGCCTAAAGTGGCAACCCAGACTGGTACTCAGGTTGGTGGTGTAGAGCTTCCTGTAGCCGCATGGCGTTCGTACTTAAATATGGAACTAACCATTCCAATTTTCGCTGTCTCTTATACACATCTCCGAGCCCACGAGACC
+
ABBBBFBBBBAAFGGGGGGGGGGHGHHGGHDAFFGFGHHHHFCGGHGEFG1FG3GGFGHHHFGHHHGHHEE>EFHGGGGGFEGEGHGG3GFHHFGFHHHHHGHGGHFGHHHHHHGGGGEDHHDGFG4FFGFHHFFFG@@CFGHFG@?EG?
@M02034:409:000000000-BFKT7:1:1101:23229:4634 1:N:0:34
GCTCTTAAAGAGGAGAAAGGTCATGATGCCTCGTGCTTCTAACTTTACTCAGTTCGTTCTCGTCGACAATGGCGGAACTGGCGACGTGACTGTCGCCCCCAGCAACCTGTCTCTTATACACATCTCCGAGCCCACGAGACCGTACTAGAT
+
CCCCCFFFFFFFGGGGGGGGGGHHHGHHGCFHGHDGGHHHHHHEFBGFGHHFBFDFEGGGFFFGGCE?EGFH2EEE/ECGCFEEEFEEHEGG3FF/EDG/>?GFHGHHF3B?BFHFGFDDC2CCFBF?//@FG/C<A@EGFD..<<G00<
@M02034:409:000000000-BFKT7:1:1101:11144:4635 1:N:0:34
GCTCTTAAAGAGGAGAAAGGTCATGGGGAGGTGTGCTTCTAACTTTACTCAGTTCGTTCTCGTCGACAATGGCGGAACTGGCGACGTGACTGTCGCCCCAAGCAACCTGTCTCTTATACACATCTCCGAGCCCACGAGACCGTACTAGAT
+
BCCCCFFFFFFFGGGGGGGGGGHHHGHGAEE2FGGHHHHHHHHHHHHHHHHHHHHGGHHGHGFFGEGEFHGHHGGGGGHHHHGGGGEGHGHHHHGGGGGGGHFGHHHHHHHHHHHHHHFGHHHHHHHGCFGGGHGGDDGGGC<GGEHHHG
@M02034:409:000000000-BFKT7:1:1101:18618:4635 1:N:0:34
GCTCTTAAAGAGGAGAAAGGTCATGACTGTTCCTGCTTCTAACTTTACTCAGTTCGTTCTCGTCGACAATGGCGGAACTGGCGACGTGACTGTCGCCCCAAGCAACCTGTCTCTTATACACATCTCCGAGCCCACGAGACCGTACTAGAT
+
AABCCFFFFFFFGGGGGGGGGGHHHHCFHFHHCHHHHHHHGGHHHHHHHHHGHHHGGHHGHGGGGGGEEGGHGGGGGGHGFHGGGGGGHGHHHFGHGDFAFEFEBGHHFHGHFGH3G3HFHFFFHHFD<CCGGEFGCFGGF-<.A<DFHH
@M02034:409:000000000-BFKT7:1:1101:18098:4637 1:N:0:34
GCTCTTAAAGAGGAGAAAGGTCATGTCTCGGC
+
AAAAAFFFFFBFCAAF1GGFGF1FG3A3AGEC
@M02034:409:000000000-BFKT7:1:1101:9457:4639 1:N:0:34
AAAGTCGAGGTGCCTAAAGTGGCAACCCAGACTTCTAATCAGGTTGGTGGTGTAGAGCTTCCTGTAGCCGCATGGCGTTCGTACTTAAATATGGAACTAACCATTCCAATTTTCG
+
BBBBBFAADDBAGGFGGGGGGGGHFGHEFGHGFHHFHHGHHFH5FGGEFGGEGHHGHGHEFHHFGFFDFGCGGGHHGGCFGGHEGHHHHHGBGFF3BGF@EHBHHFGFHHBGFGE
@M02034:409:000000000-BFKT7:1:1101:9167:4641 1:N:0:34
GCTCTTAAAGAGGAGAAAGGTCATGTTTAATCGTGCTTCTAACTTTACTCAGTTCGTTCTCGTCGACAATGGCGGAACTGGCGACGTGACTGTCGCCCCAAGCAACCTGTCTCTTATACACATCTCCGAGCCCACGAGACCGTACTAGAT
+
BCBBCFFFFFFFGGGGGGGGGGHHFHHHHHHHGGHGGHHHHHHHHHHHHHHHHHHGGHHGHGFEGEEGEHHHHGGGGGHHHHGGGGEFHGHHHHGHGGGGGHGHGFHHHGHGHEGFHHFHHHF<GHGGCCFGGHGD@@DEFGEGFHHHH=
@M02034:409:000000000-BFKT7:1:1101:10374:4652 1:N:0:34
AAAGTCGAGGTGCCTAAAGTGGCAACCCAGACTGGTACTCAGGTTGGTGGTGTAGAGCTTCCTGTAGCCGCATGGCGTTCGTACTTAAATATGGAACTAACCATTCCAATTTTCGCTGTCTCTTATACACATCTCCGAGCCCACG
+
?AABBFBBBBBBGGGGGGGGGGGHGHHGGHHGHHHHHHHHHHHHHHGEFGEFGFHHHHHHHGHHHHHHHGGGGGHHGGGGGFHHHHHFHHGHHBFG3GFHHHHHHHHHGHHHHHGGGEGHHHHHHGFHGGHHHHGHGGGGGGHG?
@M02034:409:000000000-BFKT7:1:1101:18103:4654 1:N:0:34
GCTCTTAAAGAGGAGAAAGGTCATGTCTCGG
+
BBBBBFFFFFFFGGEGFFGGGGHHHHFHFFD
@M02034:409:000000000-BFKT7:1:1101:18624:4655 1:N:0:34
GCTCTTAAAGAGGAGAAAGGTCATGACTGTTCCTGCTTCTAACTTTACTCAGTTCGTTCTCGTCGACAATGGCGGAACTGGCGACGTGACTGTCGCCCCAAGCAACCTGTCTCTTATACACATCTCC
+
AABBBFFFFFFFGFF4BGGGGGHGHFFG5GHFHHHHFHHHFFHGHHHHHHHGHHHGGHHGGGFGFCCEAHH32E0EEFFFEAECEFEEECGHHHA/EA@EEHEHEFGH0FGDBGHFGHHFHDF@DDF
@M02034:409:000000000-BFKT7:1:1101:15292:4660 1:N:0:34
AAAGTCGAGGTGCCTAAAGTGGCAACCCAGACTAAGAGTGATGTTGGTGGTGTAGAGCTTCCTGTAGCCGCATGGCGTTCGTACTTAAATATGGAACTAACCATTCCAATTTTCGCTGTCTCTTATACACATCTCCGAGCCCACGAGACC
+
CCCCCFCCCCCCGGGGGGGGGGGHHHHGGHHGHHHHHHHHHHHHHHHAFGEFHGHGHHHHHHHHHFGFGGGGGGHHGGGGGGGHHHHHHHGHHHFEHHHHHHFHHHHGHHHHHHGGGGFGHHHHHHHHHGHFHHGGGCFGGGHGGGGGGF
@M02034:409:000000000-BFKT7:1:1101:21885:4665 1:N:0:34
AAACGAGGTGCCTAAAGTGGCAACCCAGACTGCTGAGTGGGTTGGTGGTGTAGAGCTTCCTGTAGCCGCATGGCGTTCGTACTTAAATATGGAACTAACCATTCCAATTTTCGCTGTCTCTTATACACATCTCCGAGCCCACGAGACCGT
+
BBBBBBB>AAFFGGFGGDFGGGHHHGGGHGHHHHHFGDFGHGGGGEGEAFHHHBGGFGHHHGBEGFHE?>EEHGFGGGGFEGHHFFHHHGHHHGFHGGHHFHHFHEFGGHHFGDGFGFHHGHHHFFFHGHHHHHGGFCCGHGGGGGGGGD
@M02034:409:000000000-BFKT7:1:1101:18954:4665 1:N:0:34
AAAGTCGAGGTGCCTAAAGTGGCAACCCAGACTAAGAATAATGTTGGTGGTGTAGAGCTTCCTGTAGCCGCATGGCGTTCGTACTTAAATATGGAACTAACCATTCCAATTTTCGCTGTCTCTTATACACATCTCCGAGCCCACGAGACC
+
CCCDCFDCCDCBGGGGGGGGGGGHHHHGGHHGHHHGHHGHHHHHHHHGFGEFHHHHHHHHHHHHGHHHHGGGGGHHGGGGGGHHHHHHHHHHHHHHHHHGHFHHHHHHHHHHHHGEGGGHHHHHFHB4DB22BBFBB//BDEACCBC//F
@M02034:409:000000000-BFKT7:1:1101:9421:4667 1:N:0:34
AAAGTCGAGGTGCCTAAAGTGGCAACCCAGACTCAGAATCATGTTGGTGGTGTAGAGCTTCCTGTAGCCGCATGGCGTTCGTACTTAAATATGGAACTAACCATTCCAATTTTCGCTGTCTCTTATACACATCTCCGAGCCCACGAGACC
+
AAAA3DAA?DBBGEGGGFGGFGGHGGGGCGHGHH33AD5EGFHHFHGEEEEFFHGHHHHHHHHHFEGEHEGGGGHHEEEFCEFEHHGBFFFFG3@BF@DGHHHHGHGHGFHFGF/EEEGHHHFHHHFHGHBHBGD?B</<B//A?BCDF<
@M02034:409:000000000-BFKT7:1:1101:11124:4670 1:N:0:34
AAAGTCGAGGTGCCTAAAGTGGCAACCCAGACTCAGAATACTGTTGGTGGTGTAGAGCTTCCTGTAGCCGCATGGCGTTCGTACTTAAATATGGAACTAACCATTCCAATTTTCGCTGTCTCTTATACACATCTCCGAGCCCACGAGACC
+
BBBCAFCCCCCCGGGGGGGGGGGHHHHGGHHGHHHHHHHHHHHGHHHGGGEFGHHFHHHHHHHHFGGFGFGFGGHHGGGGGGHHHHHHHHHHGHFFHHGGHHGHHHHGHHHHHHFFGGFHHHHHHHFHHGFHHHGHFC?CCGGGGGGGGG
@M02034:409:000000000-BFKT7:1:1101:21720:4673 1:N:0:34
AAAGTCGAGGTGCCTAAAGTGGCAACCCAGACTACTAATAAGGTTGGTGGTGTAGAGCTTCCTGTAGCCGCATGGCGTTCGTACTTAAATATGGAACTAACCATTCCAATTTTCGCTGTCTCTTATACACATCTCCGAGCCCACGAGACC
+
BCBBAFBBBCBCGGGGGGGGGGGHHHHGGHHGHHHHHHHHGHHFGHGGGGEFGHHEGHHHHHHGHGHGHGGGGGHGGGGGGGHHHHHHHHGHHHDFFHHHGHGHHHGHDGHHHHGGGGGHHHBHHHHFGGFHFHHGGCGCGGHGGGCG?F
@M02034:409:000000000-BFKT7:1:1101:6930:4674 1:N:0:34
AAAGTCGAGGTGCCTAAAGTGGCAACCCAGACTTCTTCTAGTGTTGGGGGTGTAGT
+
3AAABFAABBABCGGGGGGFGGFFGHHGGHHGGH5AABDBGGFHHHA2AAEEA3D5
@M02034:409:000000000-BFKT7:1:1101:18309:4681 1:N:0:34
AAAGTCGAGGTGCCTAAAGTGGCAACCCAGA
+
1AAAAF11>D>>1FFBBAG3BDF0CABAFFE
@M02034:409:000000000-BFKT7:1:1101:21089:4682 1:N:0:34
AAAGTCGAGGTGCCTAAAGTGGCAACCCAGACTCAGGATAGTGTTGGTGGTGTAGAGCTTCCTGTAGCCGCATGGCGTTCGTACTTAAATATGGAACTAACCATTCCAATTTTCGCTGTCTCTTATACACATCTCCGAGCCCACGAGACC
+
BCCCBFCCCBBCGGGGGGGGGGGHHHHGGHHGHHHHHHHHHHHHHHGGFGEFHHHGHHHHHHHHHHHHHGGGGGHHGGGGGGHHHHGHHHHHHHHHHHGHHHHHHHHHHHHHHHGGGGGHHGHHGHGHHHHGHHFHG?GCGGHGGGGDGG
@M02034:409:000000000-BFKT7:1:1101:19369:4685 1:N:0:34
GCTCTTAAAGAGGAGAAAGGTCATGCTGTAGAGTGCGTCTAA
+
BCCCCFFFFFFFGGGGGGGGGGHHH55555565D5D22AE25
@M02034:409:000000000-BFKT7:1:1101:22656:4686 1:N:0:34
GCTCTTAAAGAGGAGAAAGGTCATGACTTCTATTGCTTCTAACTTTACTCAGTTCGTTCTCGTCGACAATGGCGGAACTGGCGACGTGACTGTCGCCCCAAGCAACCTGTCTCTTATACACATCT
+
BBBBBFFFFFFFGFFGGGGGGGHGH5GGHHFHHGHFHFFHHGHHHHHHHHGGHHGFEFHGHGFFGGGD0FAFEEGEEEGDHEEEEFEGHEHFHFF/E/EGAGGFFHHHHHGHHHHDF?B?F2@2>
@M02034:409:000000000-BFKT7:1:1101:16115:4689 1:N:0:34
GCTCTTAAAGAGGAGAAAGGTCATGGAGGCGCATGCTTCTAACTTTACTCAGTTCGTTCTCGTCGACAATGGCGGAACTGGCGACGTGACTGTCGCCCCAAGCAACCTGTCTCTTATACACATCTCCGAGCCCACGAGACCGTACTAGA
+
BBABCFFFFFFFGGGGGGGGFGHHHHHHGGGGGGGGHHHHHHHHHHHHHHGHFHHGEHFGHFBEFEGGGHGHHGGEGGHHHGFGGEEFHFHHHHGGFGGGFGECGHHHHHHHHHHHHHHHHHHCGHFDCC@CGEG@<@D.EF.CDHHHH
@M02034:409:000000000-BFKT7:1:1101:14040:4690 1:N:0:34
GCTCTTAAAGAGGAGAAAGGTCATGGTTAGTGGGGCTTCTAACTTTACTCAGTTCGTTCTCGTCGAC
+
AAA@@BFFFFBFGGEFG4GGGGHHFHBFHHHGC4A?EGHDDABGFHHHHD5FFGFGEHFGGFA1E0A
@M02034:409:000000000-BFKT7:1:1101:6941:4691 1:N:0:34
GCTCTTAAAGAGGAGAAAGGTCATGCCGATGAAGGCTTCTAACTTTACTCAGTTCGTTCTCGTCGACAATGGCGGAACTGGCGACGTGACTGTCGCCCCAAGCAACCTGTCTCTTATACACATCTCCGAGCCCACGAGACCGTACTAGAT
+
BBBBBFFFFFFFGGFGGGGGGGHHGHHEGGGGHHHFHGHGHHHHHHHHHHGGHHHFFHHGHGFEEFGEFHFHFFGEGEHFHGGEEEEEHEEHFHFFGDEGGHGFHHHHGHHHHHHGHHFFHGHFDD2?@DC?FGF@-ACEGFGHGGHD0=
@M02034:409:000000000-BFKT7:1:1101:23724:4697 1:N:0:34
GCTCTTAAAGAGGAGAAAGGTCATGCGTACTACTGCTTCTAACTTTACTCAGTTCGTTCTCGTCGACAATGGCGGAACTGGCGACGTGACTGTCGCCCCAAGCAACCTGTCTCTTATACACATCTCCGAGCCCACGAGACCGTACTAGA
+
BBBBBFFFFFFFGFFGGGGGFGHHHHGGEEHHHHHHHHHHHHHHHHHHHHHHHHHGGHHGHGBEGEGE?GFHHGGCGCHHHHGGGGEGEEHHHGGEFFG/<FE2GACGHGHHHHFGH2FF2@GFFFFG<C/CEHGGGGGDCG.<.GHFH
@M02034:409:000000000-BFKT7:1:1101:23743:4700 1:N:0:34
GCTCTTAAAGAGGAGAAAGGTCATGGGGGTGAGTGCTTCTAACTTTACTCAGTTCGTTCTCGTCGACAATGGCGGAACTGGCGACGTGACTGTCGCCCCAAGCAACCTGTCTCTTATACACATCTCCGAGCCCACGAGACCGTACTAGAT
+
ABBBBFFFFFBFFGGGGGGGGGFHHGDGEEGHHFFGFHHHHGHHHHEHHHHHHHHGGHHGHGFEGGGGEGHHHGGGGGGHGHGGGGEFHGEEGGFEGGGGGHGBGFHHGHHHHHHHHHHFHHHGHGFE->@?CGFG-A<CGGGHFEH0GC
@M02034:409:000000000-BFKT7:1:1101:11734:4702 1:N:0:34
AAAGTCGAGGTGCCTAAAGTGGCAACCCAGACTAGGAAGTGTGTTGGTGGTGTAGAGCTTCCTGTAGCCGCATGGCGTTCGTACTTAAATATGGAACTAACCATTCCAATTTTCGCTGTCTCTTATACACATCTCCGAGCCCACGAGACC
+
AABBBFBBBBBBGGGGGGGGGGGGHHHGGECDHFFHCE2A3FFF3GGECEEA1AF5DE3F5BGHA5D5BEE@EGF1>1>F?E21FFHHEGD@BD33BFEHB03BE?GDDGGHD?EGGE?34?FE4?B3FCGCCGFBFCGC/FGEG?DGC<
@M02034:409:000000000-BFKT7:1:1101:16106:4704 1:N:0:34
GCTCTTAAAGAGGAGAAAGGTCATGGAGGCGCATGCTTCTAACTTTACTCAGTTCGTTCTCGTCGACAATGGCGGAACTGGCGACGTGACTGTCGCCCCAAGCAACCTGTCTCTTATACACATCTCCG
+
BBBBBFFFBFFFGGGGGFGGFGHHHGFHGGGGGGGHCGFFHHHGHHHHHHGHHHHGGGHEHFAFEFGEEGHHHGGGGGHFGHGGGG/AGGHBFHGH?DGGDHGHHHFF0FGHDFFHFHDGHHHFG11?
@M02034:409:000000000-BFKT7:1:1101:7533:4705 1:N:0:34
GCTCTTAAAGAGGAGAAAGGTCATGCCTTCGGCTGCTTCTAACTTTACTCAGTTCGTTCTCGTCGACAATGGCGGAACTGGCGACGTGACTGTCGCCCCAAGCAACCTGTCTCTTATACACATCTCCGAGCCCACGAGACCGTACTAGAT
+
BBBBBFFDFFFFGFFFGGGFFGHHFHFHHHGGGGGGHHHHHHHHGHHHHHHHHHHGEGHGGGFEEEGGEHFHEFGGGGHFHHGGGEFGHFFFHHGFEFGGGGFFGFHHHHHHHGHGHFGFHFHFFGFD@DDGFCA@>AGEFGAGGHHHF=
@M02034:409:000000000-BFKT7:1:1101:9587:4712 1:N:0:34
AAAGTCGAGGTGCCTAAAGTGGCAACCCAGACTGCGCCTCAGGTTGGTGGTGTAGAGCTTCCTGTAGCCGCATGGCGTTCGTACTTAAATATGGAACTAACCATTCCAATTTTCGCTGTCTCTTATACACATCTCCGAGCCCACGAGACC
+
CCDCCFCCCCCCGGGGGGGGGGGHHHHGGHHGHHHGGGGGHHHHHHGGGGGGHHHHHHHHHHHHHHGHHGGGGGHHGGGGGFHHHHHHHHHHHHHGGHGHHHHHHHHHHHHHHHGGGGGHHHHHFHHHHGFHHHHHGGGGGGHGGFGGGG
@M02034:409:000000000-BFKT7:1:1101:20782:4717 1:N:0:34
AAAGTCGAGGTGCCTAAAGTGGCAACCCAGACTGGGGGGGAGGTTGGTGGTGTAGAGCTTCCTGTAGCCGCATGGCGTTCGTACTTAAATATGGAACTAACCATTCCAATTTTCGCTGTCTCTTATACACATCTCCGAGCCCACGAGACC
+
ABAAAFBBBBBBGGGGGGGFGGGGFHFEGHEGHHHHGGGGGFGDGHCCEF.CEGGFFFGGGGGFCFGFGD-;DDGFFFFFFDFFFFFFFFFFFFFFFFFFFFFFFFFFFFFFFFFDFFDFFFFFFFBBFFFFFFFFD-DFAFFFFACADE
@M02034:409:000000000-BFKT7:1:1101:9887:4718 1:N:0:34
AAAGTCGAGGTGCCTAAAGTGGCAACCCAGACTAATAATCAGGTTGGTGGTGTAGAGCTTCCTGTAGCCGCATGGCGTTCGTACTTAAATATGGAACTAACCATTCCAATTTTCGCTGTCTCTTATACACATCTCCGAGCCCACGAGACC
+
BABBBFBBBBAAGGGG4BFGGGGHHHHGGHHGHHHHHHHHHHHHHHGGGGEFHHHFGGHHGHHHFGHFHEEEEGHHGEGGFEFHHHGHHHHHHHHFFHGGGHHHHHHGHHHHHHGGGGFGHFGHHHHGFHBHHGGDEBDFFEHGGGGGGC
@M02034:409:000000000-BFKT7:1:1101:23151:4719 1:N:0:34
AAAGTCGAGGTGCCTAAAGTGGCAACCCAGACTACGCCTACTGTTGGTGGTGTAGAGCTTCCTGTAGCCGCATGGCGTTCGTACTTAAATATGGAACTAACCATTCCAATTTTCGCTGTCTCTTATACACATCTCCGAGCCCACGAGACC
+
CDCCCFCCCCCBGGGGGGGGGGGHHHHGGHHGHHHGGGHGHHHHHHHGGGEFHHHGHHHHHGHHHHHHHGGGGGHHGGGGGGHHHHHHHHHHHHHGHHHHHHHHHHHHGHHHHHGGGGFFHHHHHHGHHGHHHHGHGGGFGFHGGCGGGG
@M02034:409:000000000-BFKT7:1:1101:23469:4722 1:N:0:34
AAAGTCGAGGTGCCTAAAGTGGCAACCCAGACTAGTAATCAGGTTGGTGGTGTAGAGCTTCCTGTAGCCGCATGGCGTTCGTACTTAAATATGGAACTAACCATTCCAATTTTCGCTGTCTCTTATACACATCTCCGAGCCCAC
+
BBCCCFCBCCCCGGG5FGGGGGGHHHHGGGHGHFHHHHHGDFHHFHEAAAECAAF55AA35GFGHFGB3EFAEEC1>?>FE>2BFGH33FH4EE33FCGH313B34F4BFDGF4/<E//B4BB?4?BFHC2BGFHED/BCC/??
@M02034:409:000000000-BFKT7:1:1101:14091:4723 1:N:0:34
AAAGTCGAGGTGCCTAAAGTGGCAACCCAGACTCATAATAAGGTTGGTGGTGTAGAGCTTCCTGTAGCCGCATGGCGTTCGTACTTAAATATGGAACTAACCATTCCAATTTTCGCTGTCTCTTATACACATCTCCGAGCCCACGAGACC
+
BBCCAFCCCCCCGGGGGGGGGGGHHHHGGHHGHHHHHHHFFHHHFF?AAEFFFEGDEEDGDGFFFEHBFFG@EGA1EEEGFE2GGHHHFHHEFD33FGHHCC3FFDGFHHHHGBEEGG<GFGGH4FF4GFGGGFHEFCDGFGGGFF?/<?
@M02034:409:000000000-BFKT7:1:1101:12060:4725 1:N:0:34
GCTCTTAAAGAGGAGAAAGGTCATGGCTCTTCCGGCTTCTAACTTTACTCAGTTCGTTCTCGTCGACAATGGCGGAACTGGCGACGTGACTGTCGCCCCAAGCAACCTGTCTCTTATACACATCTCCGAGCCCACGAGACCGTACTAGAT
+
BCCDDFFFFFFFGGGGGGGGFGHHHHHHHGHHHGEGGGHHHHHHHGHHHHFGGHHGEHHGFFFEGAEGEGHHHGGEEEHHFAEEEGEEHGHGHHGHGGGD?F/2??FGHFGHHHFDHHHHHEGHHHFDCDD@FEGC-<A>EDDEDHHHHD
@M02034:409:000000000-BFKT7:1:1101:9596:4727 1:N:0:34
AAAGTCGAGGTGCCTAAAGTGGCAACCCAGACTGCGCCTCAGGTTGGTGGTGTAGAGCTTCCTGTAGCCGCATGGCGTTCGTACTTAAATATGGAACTAACCATTCCAATTTTCGCTGTCTCTTATACACATCTCCGAGCCCACGAGACC
+
AABBAFBBBBBBGGGGGGGGFFGHFGGGGHHGHHHGGGFGHHHFGHEEFEEGHHFHFBGHHHHHGHHHHGGEGGHGGGGGGGHHHHGEHHHEDFGBGHEFGFFHGHGFHHHGHHGGGGFHFHHGFHFBDFBGEEFFDC/BDEHGF?DD?C
@M02034:409:000000000-BFKT7:1:1101:18637:4732 1:N:0:34
GCTCTTAAAGAGGAGAAAGGTCATGCCGATGAAGGCTTCTAACTTTACTCAGTTCGTTCTCGTCGACAATGGCGGAACTGGCGACGTGACTGTCGCCCCAAGCAACCTGTCTCTTATACACATCTCCGAGCCCACGAGACCGTACTAGAT
+
A>AABFFFFFFFGGGGGGGGGGHHHHHGEEFHHHHHHHHHHHHHHHHHHHFGHHFGGHHGHGGGGCGEEHHHGGGGFGHHHGGGGGEGGGHHHFFAFGF?AGFFHFFHGHGHGHHGHFGFHHHHHGFG@DCDEGGGDGGFGGDHGHHHFG
@M02034:409:000000000-BFKT7:1:1101:20080:4733 1:N:0:34
AAAGTCGAGGTGCCTAAAGTGGCAACCCAGACTGGGATGGGTGTTGGTGGTGTAGAGCTTCCTGTAGCCGCATGGCGTTCGTACTTAAATATGGAACTAACCATTCCAATTTTCGCTGTCTCTTATACACATCTCCGAGCCCACGAGACC
+
BCCCBFCCCCCBGGGGGGGFGGGHHHHGGHHGHHHHHHGGHGFGGHHEFGEFGGGGHHHHHHHHGFHHHEEFGGHHEFGGGFHHHHHGHHHHHHGHHHHFHHGHHHHHHHHHHHGFGGFFHHHHHHGHGHFHHHGFECGCGGHGGGGGGE
@M02034:409:000000000-BFKT7:1:1101:22204:4736 1:N:0:34
AAAGTCGAGGTGCCTAAAGTGGCAACCCAGACTGGGTGAGGTGTTGGTGGTGTAGAGCTTCCTGTAGCCGCATGGCGTTCGTACTTAAATATGGAACTAACCATTCCAATTTTCGTGTCTCTTATACACATCTCCGAGCCCACGAGACCG
+
BCBBBFCBBCABGGGGGGGGGGGGHHHFGHHGHHHHGEGHHEGHGHHEGGAFHHHFGHHHHGHHGHHHHGGEGGHHGEGGGGHHHHGHHHGHHHFHFHHHHHHGHHHGHHHHHHGHGFGHHHHHHFFHHFHHHHGGGGGFFHGGGGGGGG
@M02034:409:000000000-BFKT7:1:1101:19657:4741 1:N:0:34
GCTCTTAAAGAGGAGAAAGGTCATGGTTAGTTGTGCTTCTAACTTTACTCAGTTCGTTCTCGTCGACAATGGCGGAACTGGCGACGTGACTGTCGCCCCAAGCAACCTGTCTCTTATACACATCTCCGA
+
ABBBBFFFFFFFGGGGGGGGGGHHGFGFHHGGHGGHFDAFGHHHHHHFHHFHHHHEEFEFHFFEFGECEDBFAEGECFHFHEEE>E>EHAGFGHFGG/EEGCF2BGHFHHBG33DFGE3@<FF2@2@/B
@M02034:409:000000000-BFKT7:1:1101:9055:4743 1:N:0:34
GCTCTTAAAGAGGAGAAAGGTCATGAGGAGTATGGCTTCTAACTTTACTCAGTTCGTTCTCGTCGACAATGGCGGAACTGGCGACGTGACTGTCGCCCCAAGCAACCTGTCTCTTATACACATCTCCGAGCCCACGAGACCGTACTAGAT
+
AA11AFDFFFFFCAEGGGGGFF1DAABFHGFHHHFHHHGFHHHHGHHHFFFFDGDFEHHGFFFEE/EAAFGHCEF/@/@GFEEEEEEGEFEGGBF>EE/EEG/<B0GGHHHHHHHGHHHGHHHHHHHGGGGGGGGGCGFEGCEE.CG0GD
@M02034:409:000000000-BFKT7:1:1101:14865:4744 1:N:0:34
GCTCTTAAAGAGGAGAAAGGTCATGACTATTGCTGCTTCTAACTTTACTCAGTTCGTTCTCGTCGACAATGGCGGAACTGGCGACGTGACTGTCGCCCCAAGCAACCTGTCTCTTATACACATCTCCGAGCCCACGAGACCGTACTAGA
+
CCDCCFFFFFFFGGGGGGGGGGFHHHHHHHHHHHHHHHHHHHHHHHHHHHHHHHHGGHHGHFAEEEGGCHGHHGGGGGHHHHEGGGEFGFFHHHGGGGGGGHGHGHHHHHHHHHHHHHDFBGHHHHHGCGGGGHGDC@A<FFCGGEHHH
@M02034:409:000000000-BFKT7:1:1101:9767:4752 1:N:0:34
GCTCTTAAAGAGGAGAAAGGTCATGCAGGATAAGGCTTCTAACTTTACTCAGTTCGTTCTCGTCGACAATGGCGGAACTGGCGACGTGACTGTCGCCCCAAGCAACCTGTCTCTTATACACATCTCCGTGCCCACGAGACCG
+
AABABFFFFFFFG4AABFFGGGHHHHFGHEGFHFBGHGHHGHHFHHFHHHFGGHFFFFBFHGFFEAAE?FDGGGGE/EGHHFE@EGGGGEHHHHGCEEFGEEFFHAGGFFFH3GG3F@>@22@<DDFB/?/FB1CD<<.CEF
@M02034:409:000000000-BFKT7:1:1101:9067:4758 1:N:0:34
GCTCTTAAAGAGGAGAAAGGTCATGAGGAGTATGGCTTCTAACTTTACTCAGTTCGTTCTCGTCGACAATGGCGGAACTGGCGACGTGACTGTCGCCCCA
+
AABABFFFFFFFFGFGGGGGBDGFBGFHHGFGHHFAEFF5FGGHHDHFGDEFFGHGECHE5FA1E0E1?GFHBEF0>>F33GEFGGEEEFFD3F//?FEF
@M02034:409:000000000-BFKT7:1:1101:14493:4758 1:N:0:34
AAAGTCGAGGTGCCTAAAGTGGCAACCCAGACTTCTAAGGCTGTTGGTGGTGTAGAGCTTCCTGTAGCCGCATGGCGTTCGTACTTAAATATGGAACTAACCATTCCAATTTTCGCTGTCTCTTATACACATCTCCGAGCCCACGAGACC
+
AABCBFCCCCBBGGGGGGGFGGGHHHHGGHHGHGHGHHHHHHHGHHHFFGFFFGGFHHHHHHHGBFHHHGGGGGHHGFGGGGHHHHHGHHHHHHGFGHGHHHGHHHHHHHHHHHGGGGGFEHHHHHGHGHHHHHHHGC/<CFHGGGGGGG
@M02034:409:000000000-BFKT7:1:1101:23875:4764 1:N:0:34
AAAGTCGAGGTGCCTAAAGTGGCAACCCAGAATGTTGGTGGTGTAGAGCTTCCTGTAGCCGCATGGCGTTCGTACTTAAATATGGAACTAACCATTCCAATTTTCGCTGTCTCTTATACACATCTCCGAGCCCACGAGACCGTACTAGAT
+
A>AAAFBABBBBGGGGGGFFGGGHHHHGGHEFGHHHHHEFGGGHHHGHGHHHHHHGHHHHDGFGGHFEFGGGGFHGHHFHHHHHH@EGFFGHHGHHGDFGFHHHGGE?FEHHGEHHH4GBCGGFHB3E/B/B/GFC>@GBE?EHDGDHF?
@M02034:409:000000000-BFKT7:1:1101:23858:4772 1:N:0:34
AAAGTCGAGGTGCCTAAAGTGGCAACCCAGAATGTTGGTGGTGTAGAGCTTCCTGTAGCCGCATGGCGTTCGTACTTAAATATGGAACTAACCATTCCAATTTTCGCTGTCTCTTATACACATCTCCGAGCCCACGCTCCCGTACTAGAT
+
AABBADA>DDBAGGGGGFGFGGGHHHHGDGFBFHHHHGDGCGDHGHFHFHHHHHHHHHHHFGFGACGGGGGGGGGFGGFBGHH4FFGHH3FHHHGHGHGHGHHHHGCFGGHHGHFFGFG?G3B3F??/<<B@FFGC?//??/?/<FG1??
@M02034:409:000000000-BFKT7:1:1101:20949:4773 1:N:0:34
GCTCTTAAAGAGGAGAAAGGTCATGGGTACTGCTGCTTCTAACTTTACTCAGTTCGTTCTCGTCGACAATGGCGGAACTGGCGACGTGACTGTCGCCCCAAGCAACCTGTCTCTTATACACATCTCCGAGCCCACGAG
+
BBBBBFFFFFFFGCGGGGGGFGHHH44FDHGFBGGHHHHHFFHHHHHHHHEGHHFGGHHGHGGGGEEA03FEGEE?EGHDGAEEEGE/GGEFH3FEFEGD<F/FBGFF03?33BFBFB@22<@CDGDG?@?CAEFC-<
@M02034:409:000000000-BFKT7:1:1101:23873:4783 1:N:0:34
AAAGTCGAGGTGCCTAAAGTGGCAACCCAGAATGTTGGTGGTGTAGAGCTTCCTGTAGCCGCATGGCGTTCGTACTTAAATATGGAACTAACCATTCCAATTTTCGCTGTCTCTTATACACATCTCCGAGCCCACGAGACCGTACTAGAT
+
ABCCCFCCCCABGGGGGGGFGGGHHHHGGHHHHHHHHHGGGGGHHHHHHHHHHHHHHHHHGGEGGHHGGGGGEHGHHHHHHHHHHHHHHHHHHHHHHHHHHHHHHGGGGGHHHHHHHHHHHHHHHHGGGGGGGGGCGGGFFFDGFHGHHD
@M02034:409:000000000-BFKT7:1:1101:11808:4785 1:N:0:34
GCTCTTAAAGAGGAGAAAGGTCATGTTGGCGGGGGCTTCTAACTTTACTCAGTTCGTTCTCGTCGACAATGGCGGAACTGGCGACGTGACTGTCGCCCCAAGCAACCTGTCTCTTATACACATCCCG
+
ABBBBFFF5DFFGFF4FGGGGGHHGADD442AAEGGGHHHGHHHHHHHHHGHHHFFEGGGFGFGGECEEGHHHGGGGGHHHHGGGGCGAFGHHHGHD?DGGGFCGHHFHFFHHHHGH0CGHHBG/.E
@M02034:409:000000000-BFKT7:1:1101:17506:4792 1:N:0:34
AAAGTCGAGGTGCCTAAAGTGGCAACCCAGACTTCTCCTACTGTTGGTGGTGTAGAGCTTCCTGTAGCCGCATGGCGTTCGTACTTAAATATGGAACTAACCATTCCAATTTTCGCTGTCTCTTATACACATCTCCGAGCCCACGAGACC
+
BCCCBFBCCCBBGGGGGGGGGGGHHHHGGHGGHHHHHHGHHHHHHHHGGGFGHGHFHHHHHHHHGHHHHGGGGGHHGGGGGGHHHHHGHGHHHHHHHHHHHHHHHHGHHHHHHHGGGGFHHGHHHHHFHHHHHHHHGCFFGGHGGGCGGF
@M02034:409:000000000-BFKT7:1:1101:24779:4793 1:N:0:34
GCTCTTAAAGAGGAGAAAGGTCATGGTGGGTGGTGCTTCTAACTTTACTCAGTTCGTTCTCGTCGACAATGGCGGAACTGGCGACGTGACTGTCGCCCCAAGCAACCTGTCTCTTATACACATCTCCGAGCCCACGAGACCGTACTAGAT
+
CCCCCFFFFFFFGGGGGGGGFGGHHHFHGEBAFEFHHHHHHHHHHHHHHHHHHHHGFHHGHFFEEEGFGHHHHGGGGGHHGHFEEEEFHGHHHHGFEEFGGHGHHFFHHGHHHHHGHF2DGHHHHHHG?FCGGEGCACDAEGAEFHHHF:
@M02034:409:000000000-BFKT7:1:1101:13608:4800 1:N:0:34
AAAGTCGAGGTGCCTAAAGTGGCAACCCAGACTGGGGGGGGGGTTGGTGGTGTAGAGCTTCCTGTAGCCGCATGGCGTTCGTACTTAAATATGGAACTAACCATTCCAATTTTCGCTGTCTCTTATACACAT
+
AAAA3DAAADABGGGGGGGEEGGFHGGGGHGCGGGHGGGGFFF9@D?.;A.A;9B9BFFFFFFF/9BFFA-@DDFADDFEDAFFFFFFFFBFFBBFBBBFF?FFFFFFFFFFFFDD..AB/FFBFFBFF//B
@M02034:409:000000000-BFKT7:1:1101:7059:4807 1:N:0:34
GCTCTTAAAGAGGAGAAAGGTCATGGTCTCACATGAGGAAGAGGGCTTCTAACTTTACTCAGTTCGTTCTCGTCGACAATGGCGGAACTGGCGACGTGACTGTCGCCCCAAGCAACCTGTCTCTTATACACATATCCGAGCCCACGAGAC
+
A3AABFF5DFFFEGEGGFGGGGHHFHGHHBGHGGHBAF3FHGHHFEHHHHEFHHHHHEFHBFDFFFEGCFHFFEE0EEGHHGFGGFEEHFFEEE?CEEFFGHHFFCE/CBDFF00@@GGGHB>DGG2D@1?DF1?<??CCGGC<FDCCD<
@M02034:409:000000000-BFKT7:1:1101:6828:4807 1:N:0:34
GCTCTTAAAGAGGAGAAAGGTCATGTTGGGTCGGGCTTCTAACTTTACTCAGTTCGTTCTCGTCGACAATGGCGGAACTGGCGACGTGACTGTCGCCCCAAGCAACCTGTCTCTTATACACATCTCCGAGCCCACGAGACCGTACTAG
+
ABBABFFFFF5FAGEEEGGGFGEGCF65AEEGGC2EGHHHHHFHHHEHHHFHHHHGFHGGHGFEF?CEEGFGGGGEFCFHHGCEEGFEHGHHHHGHFFG?/?F2?GCGGDHHFHHFHE?<GDFCHF<E/<CCG.FD<A..<<CACCBG
@M02034:409:000000000-BFKT7:1:1101:7321:4808 1:N:0:34
GCTCTTAAAGAGGAGAAAGGTCATGGTGTTTCGTGCTTCTAACTTTACTCAGTTCGTTCTCGTCGACAATGGCGGAACTGGCGACGTGACTGTCGCCCCAAGCAACCTGTCTCTTATACACATCTCCGAGCCCACGAGACCGTACTAGAT
+
CCCCCFFFFFFFGGFGGGGGFGHHHHBGAEGHGHGGGHHHHHHHHHHHHHHHHHHGEHHGHFBEEAEDEHGHHGGGGGHHHHGGGGGGHGHHHHGGFGGGGGFFGHHHHHGHHHHFHHHHHHGFHHFG@D<DGEFA>>.>FG<.AG0GD=
@M02034:409:000000000-BFKT7:1:1101:8767:4814 1:N:0:34
AAAGTCGAGGTGCCTAAAGTGGCAACCCAGACTCCGGCGAAGGTTGGTGGTGTAGAGCTTCCTGTAGCCGCATGGCGTTCGTACTTAAATATGGAACTAACCATTCCAATTTTCGCTGTCTCTTATACACATCTCCGAGCCCACGAGACC
+
CBCBCFCBBCBBGGGGFGGFGGGHHHHGGHHGHHHGGGGGGGGGGHGGGGEFHGGGGFHHHHHHHGGGHEEEEGHFGGGGGGFHHHHHHHHHHHEGGHGGHHFGHHHGFHHHHGGGGGGHHGHHHHHFHHHHHHFFE//@DFHGGGGDDC
@M02034:409:000000000-BFKT7:1:1101:17081:4820 1:N:0:34
AAAGTCGAGGTGCCTAAAGTGGCAACCCAGACTGAGGCGAGGGTTGGTGGTGTAGAGCTTCCTGTAGCCGCATGGCGTTCGTACTTAAATATGGAACTAACCATTCCAATTTTCGCTGTCTCTTATACACATCTCCGAGCCCACGAGACC
+
ABCBBFCBCCBBGGGGGGGGGGGHHHHGGHHGHHHHGGGGGGGFHGGGGGFFGGHGHHHHHHHHHHHGHGGFGGHHGGGGGGFHHHHGGHHHHHHGHHGGHHGHHHGHHHHHHHGGGGGGHHHHGHGHHHHGHHGFGFCDGGHGGGGGGG
@M02034:409:000000000-BFKT7:1:1101:11633:4822 1:N:0:34
GCTCTTAAAGAGGAGAAAGGTCATGGCTTGTTGTGCTTCTAACTTTACTCAGTTCGTTCTCGTCGACAATGGCGGAACTGGCGACGTGACTGTCGCCCCAAGCAACCTGTCTCTTATACACATCTCCGAGCCCACGAGACCGTACTAGAT
+
ABB@AFFFFFFFGFECGGGGGGHHFGHHHGHHHHGHHGHHHGFGHFGBGHGHEHFFEHHFGFFDGEGEEHGHFFGEEEHGHEEGGG?EAFGHFHFEEGEGEG/BB?FGFGHHFH?FGHDDFFGGGFGG?@FGGHE?<><CCD.<AG<0GG
@M02034:409:000000000-BFKT7:1:1101:19812:4829 1:N:0:34
AAAGTCGAGGTGCCTAAAGTGGCAACCCAGACTGGGGGTCCTGTTGGTGGTGTAGAGCTTCCTGTAGCCGCATGGCGTTCGTACTTAAATATGGAACTAACCATTCCAATTTTCGCTGTCTCTTATACACATCTCCGAGCCCACGAGACC
+
CCCCCFCCCCBCGGGGGGGGGGGGHHHGGHHGHHHHGGGGHHHHFHGEFEEFB3G5BAEGDGHHGFGFFEGCEFHEE?EFFEBGHGHHHHHFFF33GFHGE?FGGFG4FGGHFEEFGD?FDHGG?FBFGFFCGFHDE?CGGGCF/@CDFF
@M02034:409:000000000-BFKT7:1:1101:10939:4832 1:N:0:34
GCTCTTAAAGAGGAGAAAGGTCATGGTTATGGGTGCTTCTAACTTTACTCAGTTCGTTCTCGTCGACAATGGCGGAACTGGCGACGTGACTGTCGCCCCAAGCAACCTGTCTCTTATACACATCTCCGAGCCCACGAGACCGTACTAGAT
+
CCCCCFFFFFFFGGEFFGGGGGFHHHHHHHHHHGGGHHHHHHHHHHHHHHHHHHHGGHHGHGFGGEGGGHHHHGGGGGHHHGGGGGFGHGHHHHGHDGGGGEGHHHHHHHHHGHHHHHGHHHHHHHHGGGGGGHGA@CEEFGDHGHHHHD
@M02034:409:000000000-BFKT7:1:1101:8764:4836 1:N:0:34
AAAGTCGAGGTGCCTAAAGTGGCAACCCAGACTCCGGCGAAGGTTGGTGGTGTAGAGCTTCCTGTAGCCGCATGGCGTTCGTACTTAAATATGGAACTAACCATTCCAATTTTCGCTGTCTCTTATACACATCTCCGAGCCCACGAGA
+
3AA?3BAA@DABGGGCGDFFFFGHFHHGGDHGHFFC?EEGCFG3FHEEEEEFGFHGGFHHHGHHHHGHHGF?FGHHGGGGCGHHHHHGEHGHHHHBGHGHHFFFFDFGHHHHHF?D?BAFGHGD2FDGFCHHGHHH<//<@FHF@--A
@M02034:409:000000000-BFKT7:1:1101:20160:4840 1:N:0:34
AAAGTCGAGGTGCCTAAAGTGGCAACCCAGACTTTTAATAATGTTGGTGGTGTAGAGCTTCCTGTAGCCGCATGGCGTTCGTACTTAAATATGGAACTAACCATTCCAATTTTCGCTGTCTCTTATACACATCTCCGAGCCCACGAGACC
+
BCBBCFCBBCBBGGGGGGGFGGGGHHHGGHHGHHHHHHHHHHHHHHHGGGEFGHHGHHHHHHHHFHHGHGGGGGHHGGGGGFHHHHHHHHHHHHFHHHHHHHHHHHGFGHHHHHGGGGGFHHHHGHHHHHGHHHHHFCGCGGHGFGCFGF
@M02034:409:000000000-BFKT7:1:1101:19599:4845 1:N:0:34
AAAGTCGAGGTGCCTAAAGTGGCAACCCAGACTGCTCCTTCGGTTGGTGGTGTAGAGCTTCCTGTAGCCGCATGGCGTTCGTACTTAAATATGGAACTAACCATTCCAATTTTCGCTGTCTCTTATACACACTCCGAGCCCACGAGACCG
+
AAAA1@AADDA1GGGGGGFFGGGFHGFGEHGGHHFGHHHFHHE/FEG/AF/FBFFGDFGHFHHF1AFDD>E@EEGFEGGGEEBFHHFGHHHFHGHHGHG1FCGEHF2FDBGGHEGE?EEDH2GGGEHFHHFGHGBE@CGCFEF@?C??FC
@M02034:409:000000000-BFKT7:1:1101:15455:4846 1:N:0:34
GCTCTTAAAGAGGAGAAAGGTCATGGTGGAGAAGGCTTCTAACTTTACTCAGTTCGTTCTCGTCGACAATGGCGGAACTGGCGACGTGACTGTCGCCCCAAGCAACCTGTCTCTTATACACATCTCCGAGCCCACGAGACCG
+
BCCCCFFFFFFFGGGGGGGGGGGHHFGH?AH4AGHHHHHHGHFHHFFGGFGHFDGFGFGGFFFGGCG?EGEG2EGECEGFF1ECEG>EACDGGGG/E/E/<?FH2CFHC32DFGHHH2>2=@FGG2FEAC@/C/F@CC<..A
@M02034:409:000000000-BFKT7:1:1101:10299:4848 1:N:0:34
GCTCTTAAAGAGGAGAAAGGTCATGCCTCCTGCTGCTTCTAACTTTACTCAGTTCGTTCTCGTCGACAATGGCGGAACTGGCGACGTGACTGTCGCCCCAAGCAACCTGTCTCTTATAC
+
1>AAAFD@D1BCGG?G1FGGFGHCGFCFFABFGHCBGFHHHHHHHHGHHHGFHHGGGHHGHGFEE??AEGH1CEGCGGHH0>/>>EEFEFHBGFGEEGG??GA<C0<C011BFGFFDFF
@M02034:409:000000000-BFKT7:1:1101:22797:4851 1:N:0:34
AAAGTCGAGGTGCCTAAAGTGGCAACCCAGAC
+
>11>AFAA?D>A1GFGGGGEFE0ACGEAFCCF
@M02034:409:000000000-BFKT7:1:1101:15719:4858 1:N:0:34
AAAGTCGAGGTGCCTAAAGTGGCAACCCAGACTAATCATTCGGTTGGTGGTGTAGAGCTTCCTGTAGCCGCATGG
+
BCCCCFCCCBABGGGGGGGFGGGHHHHGGGHCFHHHGDG55EGF222AA1EE13D5DBEF5GBG5555AAE?E?E
@M02034:409:000000000-BFKT7:1:1101:9463:4860 1:N:0:34
GCTCTTAAAGAGGAGAAAGGTCATGGGGGGGAGGGCTTCTAACTTTACTCAGTTCGTTCTCGTCGACAATGGCGGAACTGGCGACGTGACTGTCGCCCCAAGCAACCTGTCTCTTATACACATCTCCGAGCCCACGAGACCGTACTAGAT
+
BBBBBFFFFFBFEGGGGGGGFFHHFHEEEGGGGGGGHHHHHHHHHHHHHHFHGHHGDFGGGGEDGBBF@FFGFGBBBBFFFFBBBBBFFFFFFFFFFDBFDEE9BFFFFFFFFFFFFFFFFFFFFFFFBBBBFFFB>BFFFBFFFFBFFB
@M02034:409:000000000-BFKT7:1:1101:19602:4863 1:N:0:34
AAAGTCGAGGTGCCTAAAGTGGCAACCCAGACTGCTCCTTCGGTTGGTGGTGTAGAGCTTCCTGTAGCCGCATGGCGTTCGT
+
CCDDCFCCCDCCGGGGGGGGGGGHHHHGGHHGHGFH5GGDECGGGGGEC?FCA3F5ADFE5FEFFAE5AEE@EEC1>>>F1>
@M02034:409:000000000-BFKT7:1:1101:22164:4868 1:N:0:34
GCTCTTAAAGAGGAGAAAGGTCATGACTTCTGCTGCTTCTAACTTTACTCAGTTCGTTCTCGTCGACAATGGCGGAACTGGCGACGTGACTGTCGCCCCAAGCAACCTGTCTCTTATACACATCTCCGAGCCCACGAGACCGTACTAGAT
+
CCCCCFFFFFFFGGFGFGGFGFHHHHHHHHHHHHGHHHHHHHHHHHHHHHFGHHHGEHFGFFFEGCEFGHGHFGGFEGHHHHGFFGGFEFHHHHGCEEEGGGCBGHHHHHGHHHHFHHHHHB@FGHGGCCCGEAFA/<?E.C<GCGDFH=
@M02034:409:000000000-BFKT7:1:1101:15633:4868 1:N:0:34
GCTCTTAAAGAGGAGAAAGGTCATGCCTTCTACTGCTTCTAACTTTACTCAGTTCGTTCTCGTCGACAATGGCGGAACTGGCGACGTGACTGTCGCCCCAAGCAACCTGTCTCTTATACACATCTCCGAGCCCACGAGACCGTACTAGAT
+
BBBBBFFFFFFFGGGGGGGGGGHHGHHHHHHHHHHHHHHHHHHHHHHHHHGHGHGGEHHGHFFEGGGGGHHHHGGGGGHHHHGGGGEGHGHHHGGGFGGGGHFFGGHGHHHHHHHHHHHHFHHHHHHGGGGGGGGD@CEDGGFHGHHHHF
@M02034:409:000000000-BFKT7:1:1101:24647:4869 1:N:0:34
AAAGTCGAGGTGCCTAAAGTGGCAACCCAGACTAATAAGAATGTTGGTGGGGTAGAGCTTCCTGTAGCCGCATGGCGTTCGTACTTAAATATGGAACTAACCATTCCAATTTTCGCTGTCTCTTATACACATCTCCGAGCCCACGAGAC
+
A?1AADA1>DAAFGGGGGGFF1FEGHH?ACAFFGHFBAB1FGGHGDAAE?/AEAE1DEFFHBGFFGFBGFEGCEHFE/E/EEGEAG21FF2FG1B1CC1G1FEGHHHFHGFHHHGCFEEB2FGHGG2FB1<1FHFBA/@@CGHGGGGG?
@M02034:409:000000000-BFKT7:1:1101:15558:4872 1:N:0:34
GCTCTTAAAGAGGAGAAAGGTCATGACGAAGAGTGCTTCTAACTTTACTCAGTTCGTTCTCGTCGACAATGGCGGAACTGGCGACGTGACTGTCGCCCCAAGCAACCTGTCTCTTATACACATCTCCGAGCCCACGAGACCGTACTAGAT
+
BCCCCFFFFFFFFGGGGGGGGGHHGHHGGGGGHGHGGHHFHHHHHGHGHGFGGHHGEGHGHFAEEEFEEGFHFGG?ECHFEHGGGGEAGGHHGHGEFGGCAGA2FCGHHHHHHHHHHHGHHHHHHHHGFGGGGHGGDCGGGG<GFAGFHG
@M02034:409:000000000-BFKT7:1:1101:12679:4880 1:N:0:34
GCTCTTAAAGAGGAGAAAGGTCATGACGAATAGTGCTTCTAACTTTACTCAGTTCGTTCTCGTCGACAATGGCGGAACTGGCGACGTGACTGTCGCCCCAAGCAACCTGTCTCTTATACACATCTCCGAGCCCACGAGACCGTACTAGAT
+
CCDDCFFFFFFFGGGGGGGGGGHHHHHGGGHGHFHHHHHHHHHHHHHHGHHGFHHFGHHGHFABFEEEGHFHGGGGFGHHHHEGFGEFHGHHHHGAEEGGGHGGGFHHHHHHHHHHHHGHHGGHHHHGGG/DGHGGCCDDGG<GDHHHGG
@M02034:409:000000000-BFKT7:1:1101:14069:4881 1:N:0:34
GCTCTTAAAGAGGAGAAAGGTCATGATGGAGCGTGCTTCTAACTTTACTCAGTTCGTTCTCGTCGACAATGGCGGAACTGGCGACGTGACTGTCGCCCCAAGCAACCTGTCTCTTATACACATCTCCGAGCCCACGAGACCGTACTAGAT
+
CCCCCFFFFFFFGGGGGGGGFGHHHHHHHHHHGGGGGHHHHHHHHHHHHHHHGHHGGHHGHFFGGEGFGHGHHGGGGGHHHHGGGGEFHGHHHHGHFGG?FFCGGGFHHDHHHHHHHHHHHFHHHHGGCCCGFHGGDCEDGGAHFHHHG<
@M02034:409:000000000-BFKT7:1:1101:22033:4883 1:N:0:34
GCTCTTAAGAGGAGAAAGGTCATGGGGGGGAGGGCTTCTAACTTTACTCAGTTCGTTCTCGTCGACAATGGCGGAACTGGCGACGTGACTGTCGCCCCAAGCAACCTGTCTCTTATACACATCTCCGAGCCCACGAGACCGTACTAGAT
+
CCCCCFFFFFFCGGGGGGGGGGHHHHGGGGGGGGGHHHHHHHHHHHHHHHHHHHGDHGGGFEDGBGGFGGGGGF@BFFFFFFB=BBFAFFFBFFFFFFFFFFFFFFFFFFFFFFFFFFFFFFFFEFFFFFFFFFF;BBFEFFEFEFFFB
@M02034:409:000000000-BFKT7:1:1101:12752:4883 1:N:0:34
GCTCTTAAAGAGGAGAAAGGTCATGGTGGGTCGGGCTTCTAACTTTACTCAGTTCGTTCTCGTCGACAATGGCGGAACTGGCGACGTGACTGTCGCCCCAAGCAACCTGTCTCTTATACACATCTCCGAGCCCACGAGACCGTACTAGAT
+
BCCCCFFFFFFFGFEGGGGGGGHHGHGFGGEGGGGGGHHHHHHHHGHGHHGFFHBFEGHGHABAE@FDCHHHFEF?EEGHHHGEFEEEEEHHGHG/DDGGCGECGGHHHHHHHHHGHFFGGHHGHHHGGGGGGGGFADCEAGDA.CGCG:
@M02034:409:000000000-BFKT7:1:1101:24777:4883 1:N:0:34
GCTCTTAAAGAGGAGAAAGGTCATGGTGGAGCGTGCTTCTAACTTTACTCAGTTCGTTCTCGTCGACAATGGCGGAACTGGCGACGTGACTGTCGCCCCAAGCAACCTGTCTCTTATACACATCTCCGAGCCCACGAGACCGTACTAGA
+
CCCCCFFFFFFFGGEGFGGGGGGHHHHHGDFGGEEGGHHHHHHHHHHHHHHHHHHGFHHGHGGGGGGEFHHGHGGEFFHHHHGFCGGGHFFFGFGGEGGGGHGGHHHHFGHHHHHFHHHHHHHHHHEGCDCFGHG@->CAEFDFGHBFF
@M02034:409:000000000-BFKT7:1:1101:9566:4888 1:N:0:34
AAAGTCGAGGTGCCTAAAGTGGCAACCCAGACTGTGTCTGGTGTTGGTGGTGTAGAGCTTCCTGTAGCCGCATGGCGTTCGTACTTAAATATGGAACTAACCATTCCAATTTTCGCTGTCTCTTATACACATCTCCGAGCCCACGAGACC
+
BCCCBFCBCCCBGGGGGGGGGGGHHHHGGHHGHHHHGHHHHHHHGHHFFGEFHHGGGHHHHHHHHHHHHGGGGGHHGGGGGGHHHHHGHHHHHHHGGHGHHHGHHHGHHHHHHHGFGGGGHHHHHHGHGHHHFGGHGCGGGGHGGGGGGG
@M02034:409:000000000-BFKT7:1:1101:17090:4890 1:N:0:34
AAAGTCGAGGTGCCTAAAGTGGCAACCCAGACTAATAATGGGGTTGGTGGTGTAGAGCTTCCTGTAGCCGCATGGCGTTCGTACTTAAATATGGAACTAACCATTCCAATTTTCGCTGTCTCTTATACACATCTCCGAGCCCACGAGAC
+
AAABAFAADBAAFGGGGGGFGGGHHGHGGHHGHHGHCHHGHG?2AEGEFGEFHHHHHHHHFHHHHHHGHGGEGGHHGGGGF?FHHHHFFHHHGH3@FGG?FFHGHHHGHHHHHBEGFGFHFHHHBGGGBGFHHGF2EC<@FGGF?/ADG
@M02034:409:000000000-BFKT7:1:1101:14037:4893 1:N:0:34
GCTCTTAAAGAGGAGAAAGGTCATGGGTCAGGGTGCTTCTAACTTTACTCAGTTCGTTCTCGTCGACAATGGCGGAACTGGCGACGTGACTGTCGCCCCAAGCAACCTGTCTCTTATACACATCTCCGAGCCCACGAGACCGTACTAGAT
+
BCCCCFFFFFFFGGGGGGGGGGHHGFHGHFHCG2FGHHHHHHHHHHHHHHFHHHHFEHFGHGFEGGEGEHGHEGGGGGHHHAEE@EEFHEHHHHGGGCGGGGFFCGHHHHGHHGHHHGGHHEGFHFFGDCG@FGGA-ADDGG.CAEHGF=
@M02034:409:000000000-BFKT7:1:1101:13058:4894 1:N:0:34
AAAGTCGAGGTGCCTAAAGTGGCAACCCAGACTAATAATTCGGTTGGTGGTGTAGAGCTTCCTGTAGCCGCATGGCGTTCGTACTTAAATATGGAACTAACCATTCCAATTTTCGCTGTCTCTTATACACATCTCCGAGCCCACGAGACC
+
ABBBAFABBBAAGGGDGGGFFGGHHHHGGHHGHHHHHGHHHGHGGGGGFGEFGHHHHGHHHHHHHHHGHGGGGGHHGGGGGGHHHHHFHHFHHFFHHHHHHHGHFHGGHHHHHHGGGGGGHHHHHHFHFGBGGGDFDCFGGGHGGGGGGG
@M02034:409:000000000-BFKT7:1:1101:14992:4895 1:N:0:34
GCTCTTAAAGAGGAGAAAGGTCATGGCTGCTATGGCTTCTAACTTTACTCAGTTCGTTCTCGTCGACAATGGCGGAACTGGCGACGTGACTGTCGCCCCAAGCAACCTGTCTCTTATACACATCTCCGAGCCCACGAGACCGTACTAGAT
+
BCCCDFFFFFFFGGGGGGGGGGHHHHHHGGHHHHGHGHHHHHHHHHHHHHHHHHHFEHHGHGFGGFGGGGGHHGGFGGHHHHFGEG>EHFHGFHFGFDGGGEFGHHHHHHHHF3HHGH>FHHHFGGHGCFCGGHGC?CADGG<CDGFFGG
@M02034:409:000000000-BFKT7:1:1101:12353:4898 1:N:0:34
GCTCTTAAAGAGGAGAAAGGTCATGACGTCTCGTGCTTCTAACTTTACTCAGTTCGTTCTCGTCGACAATGGCGGAACTGGCGACGTGACTGTCGCCCCAAGCAACCTGTCTCTTATACACATCTCCGAGCCCACGAGACCGTACTAGAT
+
BBBBBDFBFFFFFGGAGGGGGGHHGHHEFFFFHF2FGGHHHFHHHHHHGGGHHHHAEFFGHEFEECEEEGDGFEGGGCHFHGEC/E>EHCFHHHFGE?EEEFFBFGHFHHGGFHHGHHFBB1@GFBGDCC@CCAFD->ADECEGFEHHGD
@M02034:409:000000000-BFKT7:1:1101:17967:4901 1:N:0:34
GCTCTTAAAGAGGAGAAAGGTCATGACTACTCGTGCTTCTAACTTTACTCAGTTCGTTCTCGTCGACAATGGCGGAACTGGCGACGTGACTGTCGCCCCAAGCAACCTGTCTCTTATACACATCTCCGAGCCCACGAGACCGTACTAGAT
+
CCDDDFFFFFFFGGGGGGGGGGHHHHGHHHHHGHHGGHHHHHHHHHHHHHHHHHHGGHHGHGFEGCFEEGHHEFFEFEHHHGGEEGGGHGHHHHGEEEEEAGAFFCGHGHGHHHHGHHFGBGFFGFFGDFFGEAFDCDDDCFGGGHGHGF
@M02034:409:000000000-BFKT7:1:1101:20084:4904 1:N:0:34
GCTCTTAAAGAGGAGAAAGGTCATGACTGTTGGTGCTTCTAACTTTACTCAGTTCGTTCTCGTCGACAATGGCGGAACTGGCGACGTGACTGTCGCCCCAAGCAACCTGTCTCTTATACACATCTCCGAGCCCACGAGACCGTAC
+
CCCCCFFFFFFFGGGGGGGGGGHHH54D5BFF4EFGHHHHHGHHHHHHHHHHHHHGGHHGHGGGGEGGGHHHHGGGGGHHHHGGGGEGHGHHGHGHGGGGGHGHHHFHFDGHHHHFFHHHHHHHHHHG?DFGGGGD->CD.C<.<
@M02034:409:000000000-BFKT7:1:1101:17076:4908 1:N:0:34
AAAGTCGAGGTGCCTAAAGTGGCAACCCAGACTAATAATGGGGTTGGTGGTGTAGAGCTTCCTGTAGCCGCATGGCGTTCGTACTTAAATATGGAACTAACCATTCCAATTTTCGCTGTCTCTTATACACATCTCCGAGCCCACGAGACC
+
CCCCCFCCCCCBGGGGGGGGGGGHHHHGGHHGHFHHHHHHHHGGFGGGGGGFHHHHHHHHHHHHHHHHHGGGGGHHGGGGGGHHHHHHHHGFHGHHHHHHHHHHHHHHHHHHHHGGGGGFHHHHHHHHGHGHHHGHGGCCDFHGGGGGGG
@M02034:409:000000000-BFKT7:1:1101:18402:4910 1:N:0:34
GCTCTTAAAGAGGAGAAAGGTCATGACTTTGCGTGCTTCTAACTTTACTCTGTTCGTTCTCGTCGACAATGGCGGAACTGGCG
+
BBCCCFFFFFFFGGFFGGGGGGHHHFGHHFABEA22BAFHFHCGHDF5FG5ABFGGEAAF5BBEF0FFAFHFFGGG?/@F31>
@M02034:409:000000000-BFKT7:1:1101:13060:4912 1:N:0:34
AAAGTCGAGGTGCCTAAAGTGGCAACCCAGACTAATAATTCGGTTGGTGGTGTAGAGCTTCCTGTAGCCGCATGGCGTTCGTACTTAAATATGGAACTAACCATTCCAATTTTCGCTGTCTCTTATACACATCTCCGAGCCCACGAGACC
+
ABBBAFABBD>AGGGGFBGEGGGHHHHGGFHGHHHHHHGHHGHEEGGDFGGGHFHFFHFHHHHHGFHFHGGGGGHEGEFGGGHGHGHGGHHHHEFBFHFBHEEGHGFHHHGHHEGGGFEDDGDGFHGGFFFHFFDBE?BC/FGGGGFGGG
@M02034:409:000000000-BFKT7:1:1101:13185:4921 1:N:0:34
GCTCTTAAAGAGGAGAAAGGTCATGCCTTCTACTGCTTCTAACTTTACTAC
+
>ABBBFFFFFFBFGGGGGGGGFFGGHHHCEGGHHHBA5FG553D555DD55
@M02034:409:000000000-BFKT7:1:1101:21094:4924 1:N:0:34
GCTCTTAAAGAGGAGAAAGGTCATGGTGCGTTTGGCTTCTAACTTTACTCAGTTCGTTCTCGTCGACAATGGCGGAACTGGCGACGTGACTGTCGCCCCAAGCAACCTGTCTCTTATACACATCTCGAGCCCACGAGACCGTACTAGAT
+
CCCCCFFFFFFFGGGGGGGGGGHHHHGGHGGGGGGHHHHHHHHHHHHHHHHHHHHGGHHGHGGGGEGGGHHHHGGFGGHHHGGFGGGGHGHHHGGGGGGGGHGHHHHHHGHHHHHHHHHHHHHHHHHHGGGGHGGDGDGFGEHGHHHGG
@M02034:409:000000000-BFKT7:1:1101:9838:4929 1:N:0:34
AAAGTCGAGGTGCCTAAAGTGGCAACCCAGACTGTTACGGGTGTACCTCTTCCTGTAGCCGCATGGCGTTCGTACTTAAATATGGAACTAACCATTCCAATTTTCGCTGTCTCTTATACACATCTCCGAGCCCACGAGACCGTACTAGAT
+
ABBBBFBBBBBBGGGGGGGFGGGHHHHGGHHGHHHGHHGGGGGGHHHHHHHHHHHHHHHHFGGGGGGGEGGGGHHGHHHHHHHHHGFGHGHHHHHHHHHHGHHHHGGGGGHHHHHHHHHGHHGGHHGGCGCGGHGDCDFGGGFHGGHHHG
@M02034:409:000000000-BFKT7:1:1101:13203:4932 1:N:0:34
GCTCTTAAAGAGGAGAAAGGTCATGCCTTCTACTGCTTCTAACTTTACTCAGTTCGTTCTCGTCGACAATGGCGGAACTGGCGACGTGACTGTCGCCCCAAGCAACCTGTCTCTTATACACATCTCCGAGCCCACGAGACCGTACTAGAT
+
BBCCDFFFFFFFGGGGGGGGGGGHHHHHHHHHHHHHHHHHHHHHHHHHHHHHHHHGGHHGHGFGGGGGGHHHHGGGGGHHHHGGGGFGHGGHHHGGGGGGGHGHHGHHHHHHHHHGHHHFHHHHHHHGGGFGEEFCADGGFGFH.CFHHD
@M02034:409:000000000-BFKT7:1:1101:16351:4934 1:N:0:34
GCTCTTAAAGAGGAGAAAGGTCATGGGTGCGAATGCTTCTAACTTTACTCAGTTCGTTCTCGTCGACAATGGCGGAACTGGCGACGTGACTGTCGCCCCAAGCAACCTGTCTCTTATACACATCTCCGAGCCCACGAGACCGTACTAGAT
+
CCCCCFFFFFFFGGFGGGGGDGHHGGHGFGGGGGHHGHHHHHHHHHHHHHFHGHHFEHHGHGFEEAEECHHHGEGCEGHGHHGEEFEGGEHHHGGAEFGGDHFFHGHHHHHGHHHGHHHGHHHHHHFGFGGGGHFD-ADGGC<GGHFGHD
@M02034:409:000000000-BFKT7:1:1101:22061:4938 1:N:0:34
GCTCTTAAAGAGGAGAAAGGTCATGGTTTCTTCGGCTTCTAACTTTACTCAGTTCGTTCTCGTCGACAATGGCGGAACTGGCGACGTGACTGTCGCCCCAAGCAACCTGTCTCTTATACACATCTCCGAGCCCACGAGACCGTACTAGAT
+
DDDDCFFFFFFFGGGGGGGGGGHHGHEGFHHHHHGGGGHHHHHHHHHHHHHHHHHGGHHGHGFEGCGFGHHHHGGGGGHHHHGGGGGGHGHHHHGHFGGGGGGHHGHHHHHHHHHHHHHHHHHHHHHGAFGGGGGG@DGGGGGHGHHFHB
@M02034:409:000000000-BFKT7:1:1101:23662:4939 1:N:0:34
AAAGTCGAGGTGCCTAAAGTGGCAACCCAGACTGGGGGGAGTGTTGGTGGTGTAGAGCTTCCTGTAGCCGCATGGCGTTCGTACTTAAATATGGAACTAACCATTCCAATTTTCGCTGTCTCTTATACACATCTCCGAGCCCACGAGACC
+
>A?AAFABDB>ACGGGFGGGGFECEHHGGHAFGFHCEG@/>EBGHGC?FFBFCBG2F2<GHGHH?GF?2?@@ADHFDCFGG<0GCFGGGDDGHD0DGFGHHGHCGHHFGHGHHCDEGG:<9BCC0BFFFFFGGGGGC@BDA?EGACCF?;
@M02034:409:000000000-BFKT7:1:1101:7653:4940 1:N:0:34
GCTCTTAAAGAGGAGAAAGGTCATGGCGGGGGATACTTCTAACTTTACTCA
+
AA?ABFFFFFFFGGGGGGGGFGHHH44A2E00>E2B3@FH33B333B3B3B
@M02034:409:000000000-BFKT7:1:1101:24087:4941 1:N:0:34
GCTCTTAAAGAGGAGAAAGGTCATGGGTCGGTATGCTTCTAACTTTACTCAGTTCGTTCTCGTCGACAATGGCGGAACTGGCGACGTGACTGTCGCCCCAAGCAACCTGTCTCTTATACACATCTCCGAGCCCACGAGACCGTACTAGA
+
CCCCCFFFFFFFGGGCGGGGGGGHHGGGHGG2GFHHHHHGHGHHHHHHHHHHGHHFBGHGHBABEAEECHGHGFGFGGHHHHGGEEEFFCGHFGFFEEGGGGECGBFHHGFFHHHEHHHGHGHCGFFGCGGGFGAAA@A<EC<CGAGHF
@M02034:409:000000000-BFKT7:1:1101:15565:4946 1:N:0:34
GCTCTTAAAGAGGAGAAAGGTCATGTGTTCTCGTGCTTCTAACTTTACTCAGTTCGTTCTCGTCGACAATGGCGGAACTGGCGACGTGACTGTCGCCCCAAGCAACCTGTCTCTTATACACATCTCCGAGCCCACGAGACCGTAC
+
BCCCCFFFFFFFGGGGGGGGFGHHHDGDF5FGFEHGGHHHHHHHHHHHHHHHHHHGGHHGHGGGGGGGGHHHHGGGGGHHHGGFGGGGFGHHHHGHGGGGGHGGGHGHHHHHHHHHHHHHHHHHHHHGCGGGGHGF@DEDEFC.<
@M02034:409:000000000-BFKT7:1:1101:22873:4950 1:N:0:34
AAAGTCGAGGTGCCTAAAGTGGCAACCCAGACTGAGATTCATGTTGGTGGTGTAGAGCTTCCTGTAGCCGCATGGCGTTCGTACTTAAATATGGAACTAACCATTCCAATTTTCGCTGTCTCTTATACACATCTCCGAGCCCACGAGACC
+
CCCCCFCCCCBBFGGGGGGGFGGHHHHGGHHGHHHHHHHHHHHHHHHEFGEFHHHHHGHHHHHHGHHHHGGGGGHHGGGGGGHHHHHHHHGHHHHHGHHFGHHHGHGHHHHHHHGGGGFHHGHHGHFHHHEHHHGGFGCDGGHGGGGGGG
@M02034:409:000000000-BFKT7:1:1101:7238:4954 1:N:0:34
GCTCTTAAAGAGGAGAAAGGTCATGCCTTCTGGTGCTTCTAACTTTACTCAGTTCGTTCTCGTCGACAATGGCGGAACTGGCGACGTGACTGTCGCCCCAAGCAACCTGTCTCTTATACACATCTCCGAGCCCACGAGACCGT
+
BCCCCFFFFFFFGGGGGGGGGGHHH54DDBD5GBGFHHHHHHHHHHHHHHHHHHHGGHHGHGFGGFGGGHHHHGGGGGHHHHGGGGGGHGHHHHGHFGGEGGFGHHHHHHHHHHHHHHHGHGHHHHHGGGFCEGFD-AEECC>
@M02034:409:000000000-BFKT7:1:1101:9238:4955 1:N:0:34
GCTCTTAAAGAGGAGAAAGGTCATGAATCGGCATGCTTCTAACTTTACTCAGTTCGTTCTCGTCGACAATGGCGGAACTGGCGACGTGACTGTCGCCCCAAGCAACCTGTCTCTTATACACATCTCCGAGCCCACGAGACCGTACTAGAT
+
CCCCCFFFFFFFGGGGGGGFFGFHFHHHHHGGGGHHHHHHHHHHHHHHHHHHFHFFEFHGHGFFGEEFGHGHHGGGGGGHHHEFGGGGHGHHHHGHGGGGGHFFGGHHHHHGFHHGHHHHGGGGGGFGCCCGGFGC-<>AGGDEEGHHH<
@M02034:409:000000000-BFKT7:1:1101:13549:4958 1:N:0:34
AAAGTCGAGGTGCCTAAAGTGGCAGCCCAGACTCTGACTGGGGTTGGTGGTGTAGAGCTTCCTGGAGCCGCATGGCGTTCGTACTTAAATATGGAACTAACCATTCCAATTTTTGCTGTCTCTTATACACATCTCCGAGCCCACGAGAAC
+
BBBBAFBABBBAGGGGGGGGGGGHGGHGHHHCCFGFEGGHHC?A2EE1AEEEEAGDB5BC5BFG3AB21EE0EDF1?>>???2FCFGGEFHBF?3BFGFH303B3BF?FF3GF4<3FD4B3FGF3FGDF?G?FFF2BCCD/F/CDGGG.>
@M02034:409:000000000-BFKT7:1:1101:23896:4959 1:N:0:34
GCTCTTAAAGAGGAGAAAGGTCATGCTTAGTCGTGCTTCTAACTTTACTCAGTTCGTTCTCGTCGACAATGGCGGAACTGGCGACGTGACTGTCGCCCCAAGCAACCTGTCTCTTATACACATCTCCGAGCCCACGAGACCGTACTA
+
BBBBAFFFFFBFGGGCFFGGGGHHFHHHHHFHGGGGGCFGHHHGHFHHGHGHHHHFAGHGEFAEEGGF?DEGGGGGGGHHHHGGGGC?GEDFHDEGFGGGGHGH2FGHHHHGHGHGGF2@@F<CGFGFGGGGGGGGC?E.FC.GGCB
@M02034:409:000000000-BFKT7:1:1101:7958:4960 1:N:0:34
GCTCTTAAAGAGGAGAAAGGTCATGGTTAGTGGGGCTTCTAACTTTACTCAGTTCGTTCTCGTCGACAATGGCGGAACTGGCGACGTGACTGTCGCCCCAAGCAACCTGTCTCTTATACACATCTCCGAGCCCACGAGACCGTACTAGAT
+
BCCCCFFFFFFFGGGGGGGGGGGHHHFHHHHHHHGGGHHHHHHHHHHHHHHHHHHGGHHGHGFEFEGFGHHHHGGGGGHHHHGFGGGGHGHHHHGHGGG?FGGHHHHHHHHHHHHHHHFFHGHHHHHGGGGGGFGA@DFEGFDGGHHHFD
@M02034:409:000000000-BFKT7:1:1101:7201:4961 1:N:0:34
AAAGTCGAGGTGCCTAAAGTGGCAACCCAGACTGGGGTGGGGGTTGGTGGTGCAGTGCTTCCTGTAGCCGCATG
+
BBBBBFBBBBBBGGGGBGGGGGGHHHHGGH2AFGE2A2AEECGE0EEG?1E?33D3@3BB4BF334B43?E>EE
@M02034:409:000000000-BFKT7:1:1101:7254:4962 1:N:0:34
GCTCTTAAAGAGGAGAAAGGTCATGCCTTCTGGTGCTTCTAACTTTACTCAGTTCGTTCTCGTCGACAATGGCGGAACTGGCGACGTGACTGTCGCCCCAAGCAACCTGTCTCTTATACACATCTCCGAGCCCACGAGACCGTACTAGA
+
BBABCFFFFFFFGGEGGGGGGGCHHFFHHHHGFGHHGHHFHHHHHHHHHHHHHHHGGHHGHFFEFEEDEHHEHGGGGGHHHGGEEEEFHFFHHHGGEEGEGHFHHHHFHDFHDFHHHHDFGF<@GHGGGGGGGHFAA<D<>@.CDHHEG
@M02034:409:000000000-BFKT7:1:1101:13158:4963 1:N:0:34
GCTCTTAAAGAGGAGAAAGGTCATGCCTCCTTCGGCTTCTAACTTTACTCAGTTCGTTCTCGTCGACAATGGCGGAACTGGCGACGTGACTGTCGCCCCAAGCAACCTGTCTCTTATACACATCTCCGAGCCCACGAGACCGTACTAGAT
+
BBBBBFFFFFFFGGFAFGGGGGHHFHGHHCHHHHGGGGHHHHHHHHHHHHHHGHHGGHHGHGFEGAFEEGGHGGGEFGHHGHGGEGEGHGHHGHEEFGEGGHGGFGHFFHHHHHHHHHGFGFF@GFFGCDDGGEFGDDGGGGDHGEHHHD
@M02034:409:000000000-BFKT7:1:1101:22836:4970 1:N:0:34
GCTCTTAAAGAGGAGAAAGGTCATGGCTGGTGGTGCTTCTAACTTTACTCAGTTCGTTCTCGTCGACAATGGCGGAACTGGCGACGTGACTGTCGCCCCAAGCAACCTGTCTCTTATACACATCTCCGAGCCCACGAGA
+
AAABBFFFFFFFGGGGGGGGFGFGFBGGGGFHGGGHHHHHFHFHHHHHGHEGGHHEEGHGHGGAEGGGGHHHHGGGGGFFFG/EEGGFHEHFFFGHGECGCHGFGFHHADGF3>GFFFBB22@2@F2C<ACGGHGG-<A
@M02034:409:000000000-BFKT7:1:1101:6385:4973 1:N:0:34
AAAGTCGAGGTGCCTAAAGTGGCAACCCAGACTATGAAGAATGTTGGTGGTGTAGAGCTTCCTGTAGCCGCATGGCGTTCGTACTTAAATATGGAACTAACCATTCCAATTTTCGCTGTCTCTTATACACATCTCCGAGCCCACGAGACC
+
CCCCCFCCCCCCGGGGGGGGFGGHHHGGGHHGHG5F555D3BGHHHHGGGGGHHHHHHHHHGHHHHHHHGGCGGHHGGGGGGHHHHHHHHHHHHHHGHHHHHHHHHHGHHHHHHGGGGFGHHHHHHGHGHFHHHFHGGFCGGGGGGGGGF
@M02034:409:000000000-BFKT7:1:1101:15717:4974 1:N:0:34
GCTCTTAAAGAGGAGAAAGGTCATGGGGGAGAGGGCTTCTAACTTTACTCAGTTCGTTCTCGTCGACAATGGCGGAACTGGCGACGTGACTGTCGCCCCAAGCAACCTGTCTCTT
+
AA>AAFFF@F5CGGG4AEFGGFGE5GH?GGGFGFGECE2DFB3FGGFGG5GHHFHFB3EFHFEEEEE?>F332E??E>FFGAEGEE/EAFDHHFFCDDCD/?FBCC0?G1F221?
@M02034:409:000000000-BFKT7:1:1101:6367:4975 1:N:0:34
AAAGTCGAGGTGCCTAAAGTGGCAACCCAGACTATGAAGAATGTTGGTGGTGTAGAGCTTCCTGTAGCCGCATGGCGTTCGTACTTAAATATGGAACTAACCATTCCAATTTTCGCTGTCTCTTATACACATCTCCGAGCCCACGAGACC
+
?AABBFBBBBAAGGGGGFGFGFGHFGGGGHHGHHHHHHHHHHHHHHHGGGEFFGHGGHHHHHHHGHHGHGGGGGHHGGGGGGHHHHGHHHGGHHFHHHGFHHGFHHHFHHHHHHGGGGGFFHHHGHFHGGHHHHHHGBFCDGHGGCGGGC
@M02034:409:000000000-BFKT7:1:1101:7239:4975 1:N:0:34
GCTCTTAAAGAGGAGAAAGGTCATGCCTTCTGGTGCTTCTAACTTTACTCAGTTCGTTCTCGTCGACAATGGCGGAACTGGCGACGTGACTGTCGCCCCAAGCAACCTGTCTCTTATACACATCTCCGAGCCCACGAGACCG
+
3AAABFFFFFFFGGGGGGGGGGFGH54DG4B5B5BFGHHHHGHFHHGGFHGHGHHGGHHGHGFGGEGEEFGGHGGFEEGBGHGGGGEGGFHF3GFE?AEGGHFHHGHEFGFHHEFFHHBGFE2GGHFGCCC@/<FG-CDE.<
@M02034:409:000000000-BFKT7:1:1101:14184:4978 1:N:0:34
GCTCTTAAAGAGGAGAAAGGTCATGGTTGAGCGTGCTTCTAACTTTACTCAGTTCGTTCTCGTCGACAATGGCGGAACTGGCGACGTGACTGTCGCCCCAAGCAACCTGTCTCTTATACACATCTCCGAGCCCACGAGACCGTACTAGAT
+
CCCCCFFFFFFFGGGGGGGGGGGGHHFHGHHHGGGGGHHHHGHHHHHHHHGHHHHFEGHGHFFEFFGGGHHHHGGFGGHHHGGGGG/EFFHHGHGHFGGGGHGHHHHHHHHHHHHGHHHHHHHHHHGD@DFDFEGCADGDGFAGGHHHH<
@M02034:409:000000000-BFKT7:1:1101:17473:4978 1:N:0:34
AAAGTCGAGGTGCCTAAAGTGGCAACCCAGACTTCTAATGTGGTTGGTGGTGCAGAGCTTCCTGTAGC
+
BBBBBFABBBABGGGGGGGFGGGHHHHGGHHGGGFCGFFHFGFFEE?EFEEE33F5ABAA5BBG5555
@M02034:409:000000000-BFKT7:1:1101:12983:4982 1:N:0:34
GCTCTTAAAGAGGAGAAAGGTCATGACTTCTGGTGCTTCTAACTTTACTCAGTTCGTTCTCGTCGACAATGGCGGAACTGGCGACGTGACTGTCGCCCCAAGCAACCTGTCTCTTATACACATCTTCGAGCCCAC
+
ABCCCFFFFFFFGGGGGGGGGGHHGEGHHHFFFHFBHGHHFB3BAFF5FAFGFE5FG3FFDAFEGCEEFGBA2EE>/E@@FCE>EE>EG/DB3?F?E/EED/F2EGFF?FCF33F3FB33<2@@D2@/F<?@F/?
@M02034:409:000000000-BFKT7:1:1101:11250:4982 1:N:0:34
GCTCTTAAAGAGGAGAAAGGTCATGGGGGGGAGGGCTTCTAACTTTACTCAGTTCGTTCTCGTCGACAATGGCGGAACTGGCGACGTGACTGTCGCCCCAAGCAACCTGTCTCTTATACACATCTCCGAGCCCACGAGACCGTACTAGAT
+
CCCCCFFFFFFFGGGGGGGGGGHHHHGGGGGGGGGGHHHHHHHHHHHHHHHHGHHGFGGGGFEFGBGGGGFGFGFFFFFFFFFFFFDFFFFFFFFEFFFFFFFFFFFFFFFFFFFFFFFFFFFFFFFFFFAFE.EB9DFFEFDEFFFFFF
@M02034:409:000000000-BFKT7:1:1101:22907:4985 1:N:0:34
AAAGTCGAGGTGCCTAAAGTGGCAACCCAGACTCATGAGATGGTTGGTGGTGTAGAGCTTCCTGTAGCCGCATGGCGT
+
CCCCBFBBCCCCGGGGGGGGGGGHHHHGGHHDHHHHHFH5AEHH5EAA2EEEA3FA55B35FAGBEF5BEE>EE?10>
@M02034:409:000000000-BFKT7:1:1101:9303:4986 1:N:0:34
GCTCTTAAAGAGGAGAAAGGTCATGATGTCTCGTGCTTCTAACTTTACTCAGTTCGTTCTCGTCGACAATGGCGGAACTGGCGACGTGACTGTCGCCCCAAGCAACCTGTCTCTTATACACATCTCCGAGCCCACGAGACCGTACTAGAT
+
CCCCCFFFFFFFGGFGGGGGGGHHHHHHGHHFFGHGGHHHHHHHHHHHHHHHHHHGGHHGHGFGGGGGGHHHHGGGGGHHHGGGGGEFHGHHHHGHGGGFGHGHHHHHHGGHHHHFHHHFHHHHHHHG@@CGGHEDACDFE?ACFFFBG=
@M02034:409:000000000-BFKT7:1:1101:10217:4986 1:N:0:34
AAAGTCGAGGTGCCTAAAGTGGCAACCCAGACTAATAAGAATGTTGGTGGTGTAGAGCTTCCTGTAGCCGCATGGCGTTCGTACTTAAATATGGAACTAACCATTCCAATTTTCGCTGTCTCTTATACACATCTCCGAGCCCACGAGACC
+
BCCCBFCBCCCBGGGGGGGGGGGHFHHGFHHGHHHHHHHHHHHHHGHEFGGFGHHHHHHHHHHHHHHHHGGGGGHHGGGGGGHHHHHHHHHHHHHFHHGGHHEHHHHHHHHHHHGGGGFHHHHHHHHHGGHHHHHGGCGGGGHGGGGGGF
@M02034:409:000000000-BFKT7:1:1101:14973:4988 1:N:0:34
AAAGTCGAGGTGCCTAAAGTGGCAACCCAGACTAGTCCGTCTGTTGGTGGTGTAGAGCTTCCTGTAGCCGCATGGCGTTCGTACTTAAATATGGAACTAACCATTCCAATTTTCGCTGTCTCTTATACACATCTCCGAGCCCACGAGACC
+
AABB>5A3>2AAEGGFGEFFFBFHHGCEG22CGGGGGFFAFFF5GHGAFEAF1FGFFDFHFFHHFGHAGEE>EFGHEECGE?BFCGEFFHGHHHGGFGBC3BFGFHFEFHHHHFEAEEEHH4BFFGFHGHGFBGGGE?<@@EECC@D/??
@M02034:409:000000000-BFKT7:1:1101:15730:4989 1:N:0:34
GCTCTTAAAGAGGAGAACGGTCATGGGGGAGAGGGCTTCTAACTTTACTCAGTTCGTTCTCGTCGACATTGGCGGAACTGGCGACGTGACTGTCGCCCCAAGCGA
+
AAAAAF3DDF1BF1EAA1AA0A0FGFGECGGGEEE?HHHHHHHHHHHHGFFGHHHGEFHGEBBEE@EE/GHHHEE>>EBGEEEE>EE/??FHBGF/<<B<CFF/?
@M02034:409:000000000-BFKT7:1:1101:9885:4991 1:N:0:34
AAAGTCGAGGTGCCTAAAGTGGCAACCCAGACTTATCCGAGGGTTGGTGGTGTAGAGCTTCCTGTAGCCGCATGGCGTTCGTACTTAAATATGGAACTAACCATTCCAATTTTCGCTGTCTCTTATACACATCTCCGAGCCCACGAGACC
+
BCCCAFCCCCBCGGGGGGFGGGGGHHHGGHHGHHHHHHGGGGGEHGGFFGEFGHHGHHHHHHHHHHHHHGGFGGHHGGGGGGHHHHHGHHHHHHGHGHGEGHFHHHGHHHHHHHGGGGGGHHHHGHGHFHFHHGFDEDGDGGHGGGGGGF
@M02034:409:000000000-BFKT7:1:1101:24936:4993 1:N:0:34
AAAGTCGAGGTGCCTAAAGTGGCAAAGCATAC
+
BBBBAFAADBBBGGGGGGGFGGGHF444A55B
@M02034:409:000000000-BFKT7:1:1101:8820:4993 1:N:0:34
GCTCTTAAAGAGGAGAAAGGTCATGGTTTATCGTGCTTCTAACTTTACTCAGTTCGTTCTCGTCGACAATGGCGGAACTGGCGACGTGACTGTCGCCCCAAGCAACCTGTCTCTTATACACATCTCCGAGCCCACGAGACCGTACTAGAT
+
BBBBBFFFFFFFGGGGGGGGGGHHFHEGHFHHHCGFGHHHHHHHHHHHHHBGGGHGECHGHGGDGAEEEGHHGGG?EEHFCGEE?EEGHGHEGHEFDGEGAEEEGFGHADGHFHHHH2GHHHHGFGHD><CGGHGG<?AEFCFEDEDHGG
@M02034:409:000000000-BFKT7:1:1101:15709:4993 1:N:0:34
GCTCTTAAAGAGGAGAAAGGTCATGGGGGAGAGGGCTTCTAACTTTACTCAGTTCGTTCTCGTCGACAATGGCGGAACTGGCGACGTGACTGTCGCCCCAAGCAACCTGTCTCTTATACACATCTCCGAGCCCACGAGACCGTACTAGAT
+
ABCCCFFFFFFFGGGGGGGGGGHHHHHGGGGGGGGGHHHHHHHHHHHHHHHHHHHGGHHGHGFGGGGGGHHHHGGGGGHHHHGGGGGGHGHHHHGHGGGGGHGHHHHHHHHHHHHHHHHHHFHHHGGACGGGGHGGGGDGFGDEGGHHGG
@M02034:409:000000000-BFKT7:1:1101:17266:4995 1:N:0:34
GCTCTTAAAGAGGAGAAAGGTCATGGGGGTTGGTGCTTCTAACTTTACTCAGTTCGTTCTCGTCGACAATGGCGGAACTGGCGACGTGACTGTCGCCCCAAGCAACCTGTCTCTTATACACATCTCCGAGCCCACGAGACCGTACTAGAT
+
ABBBBFFFFFFFGGGEGGGGGGHHFHGGGFGGGEFHHHGHHHHHHHHFHHFFFHHGEHHGHFBEE@FDCGHHFEGCEGHHHHGGEE>EEFHHGGGEFGCDGGCGHGHHHHHHHHHBHHHHFHH1GHDDCCGGGGAA<@DDE:.CEHHFH;
@M02034:409:000000000-BFKT7:1:1101:17331:4995 1:N:0:34
AAAGTCGAGGTGCCTAAAGTGGCAACCCAGACTCCGAAGGAGGTTGGTGGTGTAGAGCTTCCTGTAGCCGCATGGCGTTCGTACTTAAATATGGAACTAACCATTCCAATTTTCGCTGTCTCTTATACACATCTCCGAGCCCACGAGACC
+
CCDCBFCCCCCCGGGGGGGGGGGHHHHGGHHGHHHGGGGGHGGFHHGGGGEFHGHGHHHHHHHHHHHHHGGGGGHHGGGGGGHHHHHHHHHHHHHHHHHHHHHHHHGGHHHHHHGGGGGHHHHHHHHHHHHHHHGHGFDGGGHGGGGGGG
@M02034:409:000000000-BFKT7:1:1101:17481:4995 1:N:0:34
AAAGTCGAGGTGCCTAAAGTGGCAACCCAGACTTCTAATGTGGTTGGTGGTGTAGAGCTTCCTGTAGCCGCATGGCGTTCGTACTTAAATATGGAACTAACCATCCAATTTTCGCTGTCTCTTATACACATCTCCGAGCCCACGAGACCG
+
CCCCCFBCCBBAGGGGGGGGGGGHHHHGGHHGHGHHHHHGHGHGGGGGFGEFHHHGHHHHHHGHEFGGHGGGGGGHGGGGGGHHHHGFHGHHHHFFHHHHHHGHHHHGHHHHHGEFGEHFF4FDHFFHGHHHHHHFCFGGGHGGGGGGGE
@M02034:409:000000000-BFKT7:1:1101:18859:4996 1:N:0:34
GCTCTTAAAGAGGAGAAAGGTCATGGGTTGTTGTGCTTCTAACTTTACTCAGTTCGTTCTCGTCGACAATGGCGGAACTGGCGACGTGACTGTCGCCCCAAGCAACCTGTTTCTTATA
+
BCCCCFFFFFFFGFGGGGGGGGHHH44BAF2FAGEFFFHHHGFGFGFBGFBFFGBFGGFGFEGGGEE1EHFG2EE@@@GFFAE/EE>>C/?FG3??E?E/A/??GFFH0B332@GFF>
@M02034:409:000000000-BFKT7:1:1101:10231:5000 1:N:0:34
AAAGTCGAGGTGCCTAAAGTGGCAACCCAGACTAATAAGAATGTTGGTGGTGTAGAGCTTCCTGTAGCCGCATGGCGTTCGTACTTAAATATGGAACTAACCATTCCAATTTTCGCTGTCTCTTATACACATCTCCGAGC
+
CCCCCFABBCBBGGGGGGGGGGGHGHHGGHHGFHHGHFH5DAGHGHEAA2AC1AF5EFEF5FFG5555ABE0EEG1>?>FEEBEEFGBDFGGG33@BFGH313FD?G4BF?HF4//E?<B44DB4?4BFBD2GDGBF//B
@M02034:409:000000000-BFKT7:1:1101:16069:5000 1:N:0:34
GCTCTTAAAGAGGAGAAAGGTCATGACTACTCGTGCTTCTAACTTTACTCAGTTCGTTCTCGTCGACAATGGCGGAACTGGCGACGTGACTGTCGCCCCAAGCAACCTGTCTCTTATACACATCTCCGAGCCCACGAGACCGTA
+
BBCCCFFFFFFFGGGGFGGGGGHHHHFHHFFHEHHGGHHHHHHHHHHHHHHHHHHGGHHGHGFGGGGGGHHHHGGGGGHHHHGGGGEGHGFFFHGHGGGGGGGHHHHHHHGHHHHHHFFHHFHHHHHGCFGGGHGC-AFDEF<<
@M02034:409:000000000-BFKT7:1:1101:10011:5000 1:N:0:34
AAAGTCGAGGTGCCTAAAGTGGCAACCCAGACTAATAAGAATGTTGGTGGTGTAGAGCTTCCTGTAGCCGCATGGCGTTCGTACTTAAATATGGAACTGACCATTCCAATTTTCG
+
AA1>1BA1>A>AEGFD1GGBGGFEGAFEAEE0AF1FBGA11BGEDFA/FC/FFG12D1BC1A1FA2FEHE?EEGHEE>>/EE0/?GHFHH22BBF@@11B@01BFGG221B2FG?
@M02034:409:000000000-BFKT7:1:1101:21454:5001 1:N:0:34
AAAGTCGAGGTGCCTAAAGTGGCAACCCAGACTCCGTCTACGGTTGGTGGTGTAGAGCTTCCTGTAGCCGCATGGCGTTCGTACTTAAATATGGAACTAACCATTCCAATTTTCGCTGTCTCTTATACACATCTCCGAGCCCACGAGACC
+
CCCCCFCCCCBCGGGGGGGGGGGHHHHGGHHGHHHGHHHHHGGGGGGGGGFFGHHFHHHHGHHHHHHHHGGGGGHHGGGGGGHHHHHGFFGHHGGFHHHHHHHHHHGHHHHHHHGGGGGGGHHHHHGFGHGHHHFHGGCDCGGFGGGGGG
@M02034:409:000000000-BFKT7:1:1101:19710:5002 1:N:0:34
GCTCTTAAAGAGGAGAAAGGTCATGGGGGGGGGGGCTTCTAACTTTACTCAGTTCGTTCTCGTCGACAATGGCGGAACTGGCGACGTGACTGTCGCCCCAAGCAACCTGTCTCTTATACACATCTCCGAGCCCACGAGACCG
+
ABCCCFFFFFFFGFEGGGGGGGHHHG4BEEF-9BFFFFFFFFFFFFFFFFFFFFFFFFFFFFEFF=D?@FFFFABBFFFFFFBFDFFFFFFFFFFEAA;AAEFBFFFFFFFFFFFFFFFFFFFFFFFD;A;DFEE@:BADE9
@M02034:409:000000000-BFKT7:1:1101:20955:5007 1:N:0:34
GCTCTTAAAGAGGAGAAAGGTCATGGGGGGTCGGGCTTCTAACTTTACTCAGTTCGTTCTCGTCGACAATGGCGGAACTGGCGACGTGACTGTCGCCCCAAGCAACCTGTCTCTTATACACATCTCCGAGCCCACGAGACCGTACTAGAT
+
BCCCCFFFFFFFGGGGGGGGGGHHHHDGEC>EEGGGGHHHHHHHHHHHHHHHHHHGFHHGHGFDGGGGGHHHHGGGGGHHHHGGGGGGHGHHHHGGGGGGGGGGGGGGGGGGGGGGGGGFGGFFFFFFFFFFFFEF>BFFFF:ADEBFFF
@M02034:409:000000000-BFKT7:1:1101:10029:5007 1:N:0:34
AAAGTCGAGGTGCCTAAAGTGGCAACCCAGACTAATAAGAATGTTGGTGGTGTAGAGCTTCCTGTAGCCGCATGGCGTTCGTACTTAAATATGGAACTAACCATTCCAATTTTCGCTGTCTCTTATACACATCTCCGAGCCCACGAGACC
+
BBCCBFCBCCBBGGGGGGGGGGGHHHHGGHHGHHHHHHHHHHHHHHHEFGEFGHHHHHHHHHHHHHHGHGGGGGHHGGGGGGHHHHHHHHHHHHFFHH3FHHHHHHHHHHHHHHGGGGGHHHHHHHHHGHGHHHGGGGDGGGHGGGGGGF
@M02034:409:000000000-BFKT7:1:1101:16935:5017 1:N:0:34
GCTCTTAAAGAGGAGAAAGGTCATGGCGCTGCGGGCTTCTAACTTTACTCAGTTCGTTCTCGTCGACAATGGCGGAACTGGCGACGTGACTGTCGCCCCAAGCAACCTGTCTCTTATACACATCTCCGAGCCCACGAGACCGTACTAGAT
+
CCDCDFFFFFFFGGGGGGGGGGHHHH4AAEGGGGGGGGHHHFHHHFHFHHGHHHFGGHEGHGGGGCGDFHFHEGGGEGHGHGEFGGEGGGHHHHGHGGGG/CF2GHHHGHHHFBFDHFFFCHFFHGHGCFCCFHGDGGGDAC.;.CFCG:
@M02034:409:000000000-BFKT7:1:1101:24700:5017 1:N:0:34
GCTCTTAAAGAGGAGAAAGGTCATGAGTTTTCGTGCTTCTAACTTTACTCAGTTCGTTCTCGTCGACAATGGCGGAACTGGCGACGTGACTGTCGCCCCAAGCAACCTGTCTCTTATACACATCTCCGAGCCCACGAGACCGT
+
ABBCCFFFFFFFGGFGFGGGGGHHH5AFAAF52GFGGHHHHGHHHHHHHHHHHHHGGHHGHGGGGGGEGHHHHGGGGGHHHGGGGGGGFEHHHHGGEEE?EGEFGFEHHHHHHHHFHHHHGFCGGGHGCCGGGEGCCDFG.-<
@M02034:409:000000000-BFKT7:1:1101:23200:5017 1:N:0:34
GCTCTTAAAGAGGAGAAAGGTCATGCGGACGAATGCTTCTAACTTTACTCAGTTCGTTCTCGTCGACAATGGCGGAACTGGCGACGTGACTGTCGCCCCAAGCAACCTGTCTCTTATACACATCTCCGAGCCCACGAGACCGTACTAGAT
+
CCCCCFFFFFFFGGEFGGGGGGHHHHGGGGGGGHHHHHHHHHHHHHHHGFHHGHGFGHHGHFFEGEECEHGHFEGFFGHHHHGEGEEFHGHHHHF?DDFGGHEGHCFHHHHHHHHGHGFBGGHHHEHGFGGCEHGD<CEA.@.CDEHHF;
@M02034:409:000000000-BFKT7:1:1101:10494:5018 1:N:0:34
GCTCTTAAAGAGGAGAAAGGTCATGCAGGGTCGGGCTTCTAACTTTACTCAGTTCGTTCTCGTCGACAATGGCGGAACTGGCGACGTGACTGTCGCCCCAAGCAACCTGTCTCTTATACACATCTCCGAGCCCACGAGACCGTACTAGAT
+
ABBBBFFFFFFFGGGGGGGGFGHHHGHGHGHFCAEGGHHHHHHHHHHGHHFFGHHGEHHGGFFEGCGEEGGHHGGEGGHFHHGGGEEEHGHGFEEGFGGG/G/FGCGHHFHHHHHHHHHHHEGHHHHD@CCGGHGC<@EEFGGHGHGHHC
@M02034:409:000000000-BFKT7:1:1101:23494:5020 1:N:0:34
GCTCTTAAAGAGGAGAAAGGTCATGGGTGGGGGGGCTTCTAACTTTACTCAGTTCGTTCTCGTCGACAATGGCGGAACTGGCGACGTGACTGTCGCCCCAAGCAACCTG
+
CCCCCFFFFFFFGGGGGGGGGGGHHHGHG?GGEECFGHHHGHHHHFGCGHGHCGHFGGGGBCEGF-B9BGFGBBFB;@FFFEB@DD9AEA0BBFE9DADFD:9BBFFF?
@M02034:409:000000000-BFKT7:1:1101:6567:5022 1:N:0:34
AAAGTCGAGGTGCCTAAAGTGGCAACCCAGACTGTTGGTGGTATTGAGCTTCCTGTAGCCGCATGGCGTTCGTACTTAAATATGGAACTAACCATTCCAATTTTCGCTGTCTCTTATACACATCTCCGAGCCCACGAGACCGTA
+
CCCCCFCBCCCCGGGGGGGGGGGHHHHGGH22BBBF3FEFEGDGBGDGBGHFGFGFFGHFEGAEGHFEEEGGGFEFHFEFGFFFG3B3B3FGFFFFH4GGFGFHDEFDEGFHFFGHHGBFCFBFGDG??B/D/FFBCG?E/@/=
@M02034:409:000000000-BFKT7:1:1101:11871:5024 1:N:0:34
GCTCTTAAAGAGGAGAAAGGTCATGCGGGGTCGGGCTTCTAACTTTACTCAGTTCGTTCTCGTCGACAATGGCGGAACTGGCGACGTGACTGTCGCCCCAAGCAACCTGTCTCTTATACACATCTCCGAGCCCACGAGACCGTACTAGAT
+
ABCCCFFFFFFFGGFGGGGGGGHHHHGGGGGGGGGGGHHHHFHHHHHHHFFHHHHGGHHGHGGGGGGGEHGHHEGGEFHHHGFECGDGGEFFDHGHGGGGGHGHGHHHHHGGGFHGHHHHB1>1FDHG@DFCEEFC@CAFGGDGGGGGGF
@M02034:409:000000000-BFKT7:1:1101:20828:5025 1:N:0:34
AAAGTCGAGGTGCCTAAAGTGGCAACCCAGACTCAGACTACTGTTGGTGGTGTAGAGCTTCCTGTAGCCGCATGGCGTTCGTACTTAAATATGGAACTAACCATTCCAATTTTCGCTGTCTCTTATACACATCTCCGAGCCCACGAGACC
+
AA?3ADABDBAAFGGGGGGGG4FBGHH2FHHDHFHF3A33BGFGHHEFG?AAGFG5FGHHHFHFAFFFGFGGEGHHGAEGGGHHGHHGFGBGHBB3GHHHHHHHFHHHFGHHHHGGGC?34FGGHHBFEGGHCGHHG?@?CGHGGCGGDG
@M02034:409:000000000-BFKT7:1:1101:12107:5026 1:N:0:34
GCTCTTAAAGAGGAGAAAGGTCATGGTGTCGCAGGCTTCTAACTTTACTCAGTTCGTTCTCGTCGACAATGGCGGAACTGGCGACGTGACTGTCGCCCCAAGCAACCTGTCTCTTATACACATCTCCGAGCCCACGAGACCGTACTAGAT
+
CCCCCFFFFFFFGGGGGGGGGGGHHHFGHHGHGGGGHHHHHHHHHHGHHHHHGHHFGGHGHFFFGEFDGHHGGEGGEEHHHGEFGGEEHFHHHFF?EAFGGEFFGGFHHBGHFHHGHH2@GHHHHGHFC@/CEHGD-@C.EDACGHFFH=
@M02034:409:000000000-BFKT7:1:1101:19557:5027 1:N:0:34
GCTCTTAAAGAGGAGAAAGGTCATGCGGGATGGTGCTTCTAACTTTACTCAGTTCGTTCTCGTCGACAATGGCGGAACTGGCGACGTGACTGTCGCCCCAAGCAACCTGTCTCTTATACACATCTCCGAGCCCACGAGACCGTACTAGAT
+
ABCCCFFFFFFFGGGGGGGGGGHHHHGGGGGGGHHHHHHHGGHHHHHHHHHHHHHGGHHGHGFGGEGEFHHHHGGGGGHHGGGGGGEGHGGHFFFEFGGGGHGHGHHHHHHGFFHFHGHFHHHHHGHGGGFGFHGGDGGGED?GGEHHH;
@M02034:409:000000000-BFKT7:1:1101:18145:5028 1:N:0:34
GCTCTTAAAGAGGAGAAAGGTCATGATTTATCGTGCTTCTAACTTTACTCAGTTCGTTCTCGTCGACAATGGCGGAACTGGCG
+
ABBBBFFFFFFFC42GFBGFGGFGFFGGHGHFAGA2AFEHHBFGHHHFH55AGFGGFHFGGGFDG0E10BGB2AE0/>@331>
@M02034:409:000000000-BFKT7:1:1101:17702:5032 1:N:0:34
AAAGTCGAGGTGCCTAAAGTGGCAACCCAGACTAAGAAGAAGGTTGGTGGTGTAGAGCTTCCTGTAGCCGCATGGCGTTCGTACTTAAATATGGAACTAACCATTCCAATTTTCGCTGTCTCTTATACACATCTCCGAGCCCACGAGACC
+
CCCCCFCCBCBBGGGGGGGGGGGHHHHGGHHGHHHHHHHHGHHHGHEEGFFFHFHGHHHHHGHHHHHHHGGEFGHEGGGEGFFGHHHGHHFHHHDFHHHHBFFHFFHFHHHHHFGGGGGHHHHHHHHGHHGHHHHGD@?C@FEFGGGGGF
@M02034:409:000000000-BFKT7:1:1101:19691:5032 1:N:0:34
GCTCTTAAAGAGGAGAAAGGTCATGAGGGGGGAGGCTTCTAACTTTACTCAGTTCGTTCTCGTCGACAATGGCGGAACTGGCGACGTGACTGTCGCCCCAAGCAACCTGTCTCTTATACACATCTCCGAGCCCACGAGACCGTACTAGAT
+
CCCCCFFFFFFFGGGGGGGGGGHHHGHHGFGGGGGGHHHHHHHHHHHHHHHHHHHGGHHGHGFGGGGGGHHHHGGGGGHHHHGGGGCGHGHHHHGGGGGGGGGGFGGGGGGGGGGBFGGFGFFFGGGF;@DFF?E@@DF?FFAEDFFFFB
@M02034:409:000000000-BFKT7:1:1101:21824:5036 1:N:0:34
GCTCTTAAAGAGGAGAAAGGTCATGACTAAGCGTGCTTCTAACTTTACTCAGTTCGTTCTCGTCGACAATGGCGGAACTGGCGACGTGACTGTCGCCCCAAGCAACCTGTCTCTTATACACATCTCCGAGCCCACGAGACCGTACTAGAT
+
BBBBBFFFFFFFGGGGGGGGFGHHHHHHHHHHGGGGGHHHHHHHHHHGHHHHHHHGEGHGHGFFGFGGGHHHHGGGGEHHHHGGGGEGHFHHHHGGGGGGGHGCFGGHHDFHHHHHHHHHHHHGHGHG@DGGGHGFCADAFGDHGHHHH<
@M02034:409:000000000-BFKT7:1:1101:12486:5046 1:N:0:34
GCTCTTAAAGAGGAGAAAGGTCATGACTTCTTCTGCTTCTAACTTTACTCAGTTCGTTCTCGTCGACAATGGCGGAACTGGCGACGTGACTGTCGCCCCAAGCAACCTGTCTCTTATACACATCTCCGAGCCCACGAGACCGTACTAGA
+
BCCDDFFFFFFFGGGGGGGGGGHHHHHHHHHHHHHHHHHHHHHHHHHHHHHHHHHGGHHGHGFFFEFFGHHHHGGGGGHHHHGGGGGGHGHHHHGHGGGGGHGEFGHHHHFHGHHHHHFHHGHGHHHGGGGGGHGD>CFFGGDFCHHHH
@M02034:409:000000000-BFKT7:1:1101:18741:5047 1:N:0:34
AAAGTCGAGGTGCCTAAAGTGGCAACCCAGACTACGCCGGCGGTTGGT
+
CCCCCFCBCCCCGGGGGGGGGGGHHHHGGHHGHHEE?FGGFEGEE00B
@M02034:409:000000000-BFKT7:1:1101:18150:5049 1:N:0:34
GCTCTTAAAGAGGAGAAAGGTCATGATTTATCGTGCTTCTAACTTTATTCATTTCGTTCTTGTCGTCAATGGTGGAACTGTTGACGT
+
ABBBBFFFFFFFGGCFGCGGGGHHH55DADFFAF4BFDFG553DDA55DD555D5AF32F5AFGF1A11DAA5BE133BB55B5A1B
@M02034:409:000000000-BFKT7:1:1101:21610:5056 1:N:0:34
AAAGTCGAGGTGCCTAAAGTGGCAACCCAGACTACGGGCTG
+
AAAAAFAA?1>ACGG111BAAFFB10BFGEH01FGFEG//A
@M02034:409:000000000-BFKT7:1:1101:9595:5059 1:N:0:34
GCTCTTAAAGAGGAGAAAGGTCATGACGAATCGGGCTTCTAACTTTACTCAGTTCGTTCTCGTCGACAATGGCGGAACTGGCGACGTGACTGTCGCCCCAAGCAACCTGTCTCTTATACACATCTCCGAGCCCACGAGACCGTACTAGAT
+
CCCCCFFFFFFFGGGGGGGGGGHHHHFGGGHGHGGGGHHHHHHHHHHHHHHHHHHGFHHGHGFFGGGGEHHFHFGGGGHHHHGGGGGFHGHHHHGHGGGGGHAFGHHHHFHHHHHHHHHFGFFFHFDD/@CGGEFD-A<EGGFHGGHHHG
@M02034:409:000000000-BFKT7:1:1101:8784:5064 1:N:0:34
GCTCTTAAAGAGGAGAAAGGTCATGCCGTCTCGGGCTTCTAACTTTACTCAGTTCGTTCTCGTCGACAATGGCGGAACTGGCGACGTGACTGTCGCCCCAAGCAACCTGTCTCTTATACACATCTCCGAGCCCACGAGACCGTACTAGAT
+
CCCCCF5BDFFFGGEFFGGGGGGHHHHGGGGHHGGGGHHHHHHHHHHHHHHHHHHGEHHGHGGGG?FDGHHHHGGGGGHHHHEGGGGGHGGHHHGFEFGGGGCCGGGHHHHHHHHHGHGDGEFGHFGF/<CFGHGC-@DEGGDFCEFHHH
@M02034:409:000000000-BFKT7:1:1101:15060:5070 1:N:0:34
AAAGTCGAGGTGCCTAAAGTGGCAACCCAGACTCATCCTCAGGTTGGTGGTGTAGAGCTTGCTGGAGCCGCATGGTG
+
BBBBAFBABBBBGGGGFGGGGGGGHHHGGHHGHB3DG3F333BA322E22B113D555B33BA531A2AAE0BE1@5
@M02034:409:000000000-BFKT7:1:1101:11358:5075 1:N:0:34
GCTCTTAAAGAGGAGAAAGGTCATGCGTTTTTATGCTTCTAACTTTACTCAGTTCGTTCTCGTCGACAATGGCGGAACTGGCGACGTGACTGTCGCCCCAAGCAACCTGTCTCTTATACACATCTCCGAGCCCACGAGACCGTACTAGA
+
BABBBFFDFFFFGGE4AFGCFGGHH5EEEFFGHHHHHHHHHHHGHHHHHHGFHHGGEHFGFFBEEEE?0FFGHCE/EEHFHHGGCEEAEEFHEGGEEEGECGGGFGHFHHFHHHHFHHHBFFG1GHB/<A?/<FFA->A.<C?CAAGFD
@M02034:409:000000000-BFKT7:1:1101:12071:5078 1:N:0:34
GCTCTTAAAGAGGAGAAAGGTCATGACTCGTAGTGCTTCTAACTTTACTCAGTTCGTTCTCGTCGACAATGGCGGAACTGGCGACGTGACTGTCGCCCCAAGCAACCTGTCTCTTATACCATCTCCGAGCCCACGAGACCGTACTAGATC
+
CCCCCFFFFFFFGGFGGFGFGGGHGGHHHGHGGFHFHHHHHHHGHHHHHHHHHHHFEHGGHFBEEFGGGHHFHGGGGGHHHHGEFFEEHEDFHHGE<ECFGEFHFF?2GHHH3HHEHHFFHHGHHFGCGCDGAFC->>DFC<CEHHHDHD
@M02034:409:000000000-BFKT7:1:1101:14865:5081 1:N:0:34
GCTCTTAAAGAGGAGAAAGGTCATGACTTCTCATGCTTCTAACTTTACTCAGTTCGTTCTCGTCGACAATGGCGGAACTGGCGACGTGACTGTCGCCCCAAGCAACCTGTCTCTTATACACATCTCCGAGCCCACGAGACCGTACTAGAT
+
BBCCCFFFFFFFGGGGGGGGGGGHHHHHHHHHHHHGHHHHHHHHHGHHHHHHHHHFEHHGFFFEEEEFGHGHGGGGGGHHHHGGGGGGHGHHHHGGEFGGGHAHHHHHHHGHHHHHHHHHGFFGHHHF?DCGGHGGCDAAGGGHGHGHHD
@M02034:409:000000000-BFKT7:1:1101:9600:5082 1:N:0:34
GCTCTTAAAGAGGAGAAAGGTCATGACGGATAGGGCTTCTAACTTTACTCAGTTCGTTCTCGTCGACAATGGCGGAACTGGCGACGTGACTGTCGCCCCAAGCAACCTGTCTCTTATACACATCTCCGAGCCCACGAGACCGTACTAGAT
+
BBBBBFFFFFFFGGGGGGGGGGHHHHGG2EG2FHGHHHHHHHHHHHHHHHHGHHHGGHHGHGFGGGGGGGHHHGGGGGHHHGGGGGGGHGHHHHGHGGGGGHFGGHHHHHHHHHHGHHHHHHHHHHHGCFCGGFGGGGGGGGGHGHFGHD
@M02034:409:000000000-BFKT7:1:1101:16856:5083 1:N:0:34
GCTCTTAAAGAGGAGAAAGGTCATGGGTTTTCGTGCTTCTAACTTTACTCAGTTCGTTCTCGTCGACAATGGCGGAACTGGCGACGTGACTGTCGCCCCAAGCAACCTGTCTCTTATACACATCTCCGAGCCCACGAGACCGTACTAGA
+
>AAAAFFFFFFFC4EGGGGGGGFHFGFFEEGHG2FFGHHHHGHHHFHHHHGGHHHGDHHGHGFEFGGEEGFHEFGCEGHFHFGGFG@EHFHHHHGHGEEGGGG2FGGFHHHHFHHBGDFFHGFHHHGF/<<DEFFD@DFGFF<<ACFHF
@M02034:409:000000000-BFKT7:1:1101:11440:5086 1:N:0:34
GCTCTTAAAGAGGAGAAAGGTCATGGGGGGGGGGGGCTTCTAACTTTA
+
BCCCCFFFFFFFGGEGGGGGGGHHHFH?G@F;BFF--@:99F9/BFBB
@M02034:409:000000000-BFKT7:1:1101:17490:5090 1:N:0:34
GCTCTTAAAGAGGAGAAAGGTCATGCCGTCGCGTGCTTCTAACTTTACTCAGTTCGTTCTCGTCGACAATGGCGGAACTGGCGACGTGACTGTCGCCCCAAGCAACCTGTCTCTTATACACATCTCCGAGCCCACGAGACCGTACTAGAT
+
CDCCCFFFFFFFGGGGGGGGGGHHGHHGGGGGGGGGGHHHHHHHHHHHHHHHHHHGEHHGHGFFGGGGGHHHHGGGGGHHHHGGGGEGHGHHHHGHGGGGGHGHHHHHHHHHHHHHHHHHHHHHHHHGGGFGGGGC<@FFGGGGGFHHHC
@M02034:409:000000000-BFKT7:1:1101:9620:5091 1:N:0:34
GCTCTTAAAGAGGAGAAAGGTCATGACGGATAGGGCTTCTAACTTTACTCAGTTCGTTCTCGTCGACAATGGCGGAACTGGCGACGTGACTGTCGCCCCAAGCAACCTGTCTCTTATACACATCTCCGAGCCCACGAGACCGTACTAGA
+
ABBBBFFFFFFFGGGGGGGGGGHHHHGGFGGGHHHHCHHHHHHHHHHHHHHGHHHGGHHGHFBEFEGDEHHFHEC/E?FHGHEFGGF?HGHBG?FHEFG/AEFH2CGHHHHHHGHGHHGEFHHHHHGA/@@DGFGG@C.CE-.<EEFBG
@M02034:409:000000000-BFKT7:1:1101:17915:5105 1:N:0:34
AAAGTCGAGGTGCCTAAAGTGGCAACCCAGACTTGGGGTGATGTTGGTGGTGTAGAGCTTCCTGTAGCCGCATGGCGTTCGTACTTAAATATGGAACTAACCATTCCAATTTTCGCTGTCTCTTATACACATCTCCGAGCCCACGAGAC
+
BBBBBFBBBBBBGGGGEFGGGGGHHHHGGHHGH53B22AA2DGHHHHGGGGGHFHFHGHHHGHHHHHGHGGEEGHGGGGGGGGHHHGFFHHHHHEBGHGHGFGGHGFDHHHHHDFFGGGFHGHH3GHHFBFCFGGDG/@CCGAFG/CCD
@M02034:409:000000000-BFKT7:1:1101:18434:5126 1:N:0:34
AAAGTCGAGGTGCCTAAAGTGGCAACCCAGACTGCGAATCCTGTTGGTGGTGTAGAGCTTCCTGTAGCCGCATGGCGTTCGTACTTAAATATGGAACTAACCATTCCAATTTTCGCTGTCTCTTATACACATCTCCGAGCCCACGAGACC
+
BBBBBFBBBBBBGGGGGGGGGGGCGHHEGGHGHFHGGGGGHHFHHHHGGGGGHFHFGFHHHHHHHHHGFGGFFGHFGFGFGFFHHHFFFHFHHGBDGHHHFEGGHHFBGGHHHFEGGGGGHHHHFGHFHFHFHHHFG?@DCFFFGC@DDF
@M02034:409:000000000-BFKT7:1:1101:6809:5128 1:N:0:34
GCTCTTAAAGAGGAGAAAGGTCATGACGGCGCCGGCTTCTAACTTTACTCAGTTCGTTCTCGTCGACAATGGCGGAACTGGCGACGTGACTGTCGCCCCAAGCAACCTGTCTCTTATACACATCTCCGAGCCCACGAGACCGTACTAGA
+
BCBCCFFFFFFFGGFGGGGGGGHHHHHGGGGGGGGGGGGHHHHHHHHHHHGHGHHFEHHGHFBBEEEEGHGHGGGGGGHHHHGGGGCFGGHHGHFCCDGGGGFFHGHHHHHHGHHGGFFFHGHHHHHGCCCGEEG;-@A:CF.CDGFGG
@M02034:409:000000000-BFKT7:1:1101:18563:5135 1:N:0:34
GCTCTTAAAGAGGAGAAAGGTCATGCTGTCTAGGGCTTCTAACTTTACTCAGTTCGTTCTCGTCGACAATGGCGGAACTGGCGACGTGACTGTCGCCCCAAGCAACCTGTCTCTTATACACATCTCCGAGCCCACGCGACCGTACTAGAT
+
BBBBBFFFDFBFCGEAA4FGGGHHHCHGHHHHHBCGHHHHBGHHHHFGGHDFHHFGFHHGEFFGG0EA0FGEHGGCEEGHFEG/EEE?GGHEFGEHDD//<?/0B?GGCGGFFGG1FFD2F1@1GHDF</@@</FC.>C-C-CADEC00;
@M02034:409:000000000-BFKT7:1:1101:11440:5138 1:N:0:34
GCTCTTAAAGAGGAGAAAGGTCATGGGGGTTGGTGCTTCTAACTTTACTCAGTTCGTTCTCGTCGACAATGGCGGAACTGGCGACGTGACTGTCGCCCCAAGCAACCTGTCTCTTATACACATCTCCGAGCCCACGAGACCGTACTAGAT
+
ABBBBFFFFFFFGCFGGGGGGGHHHFHGC22EFEFHHHFFHHHHHHHHHGGHHHHEFHHGHGFFGGFDEHGHFGGGGGHHHGGGFFGGHGHFHHGHGACDFC?F<?GFCGFHHHHGHFFHGFGGGDGD??@CCFF<<C?DEGGEFEGC0<
@M02034:409:000000000-BFKT7:1:1101:11837:5141 1:N:0:34
GCTCTTAAAGAGGAGAAAGGTCATGTGTTCTCATGCTTCTAACTTTACTCAGTTCGTTCTCGTCGACAATGGCGGAACTGGCGACGTGACTGTCGCCCCAAGCAACCTGTCTCTTATACACATCTCCGAGCCCACGAGACCGTACTAGAT
+
BBBBBDFFFFFFGFGGGGGGDFHGFHAAFFHHHHHHFFFFFHHHHHHHHHGHHHFFEHHGHFFEGCGGEGHHFGGCEEHHGHGFEEEEAFGGGHE/EDFG<G/2GCGHHHHHHHHHHGGFHG@CGFFGCG?FEHG</>DDGD.GDHHFH=
@M02034:409:000000000-BFKT7:1:1101:18204:5149 1:N:0:34
GCTCTTAAAGAGGAGAAAGGTCATGGGGGTCGGGCTTCTAACTTTACTCAGTTCGTTCTCGTCG
+
BBBBBFFFFFFFGGEGGGGGGGHGHHGCCGGGC22AA2FFD3DGDFBEFB3EA5BEE115B11>
@M02034:409:000000000-BFKT7:1:1101:11547:5152 1:N:0:34
AAAGTCGAGGTGCCTAAAGTGGCAACCCAGACTGGTAATAAGGTTGATGGTGTAGAGCTTCCTGTAGCCGCATGGCGTTCGTACTTAAATATGGAACTAACCATTCCAATTTTCGCTGTCTCTTATACACATCTCCGAGCCCACGAGACC
+
CCCDCFCCCCCDGGGGGGGGGGGHHHHGGHGGHHHFGHHHHHHGHHHHHHFGGHHHHHHHHHHHGHHHHGGGGGHHGGGGGGGHHHHHHHHHHHHFGHHHHHGHHHHHHHHHHHGGGGGFHGHHHHGHGHFHHGGHGGGCGGHGGGGGGG
@M02034:409:000000000-BFKT7:1:1101:24474:5155 1:N:0:34
GCTCTTAAAGAGGAGAAAGGTCATGATGGCGGGGGCTTCTAACTTT
+
A1AAAFF31@1FCFAA1AEGBBAADADGB0AAE//>>/E122FFFH
@M02034:409:000000000-BFKT7:1:1101:17838:5159 1:N:0:34
GCTCTTAAAGAGGAGAAAGGTCATGAATTCTCATGCTTCTAACTTTACTCAGTTCGTTCTCGTCGACAATGGCGGAACTGGCGACGTGACTGTCGCCCCAAGCAACCTGTCTCTTATACACATCTCCGAGCCCACGAGACCGTACTAGAT
+
BBBBBFFFFFFFGGEGGGGGCGHHGHHFHHHHHHHFFGHHHHHHHHGHHHFHHHHGGHHGHGGGGEFFGHFHEEG?@@GHGEGE?EEFHEHGFHGEGAFGEEC2?EHHHHFHFHHHHGFGGGF<FFFFGGGCG/FA/ADGGCEHGHGHHG
@M02034:409:000000000-BFKT7:1:1101:15438:5159 1:N:0:34
GCTCTTAAAGAGGAGAAAGGTCATGACTACTCGTGCTTCTAACTTTACTCAGTTCGTTCTCGTCGACAATGGCGGAACTGGCGACGTGACTGTCGCCCCAAGCAACCTGTCTCTTATACACATCTCCGAGCCCACGAGACCGTACTAGAT
+
ABABCFFFFFFFGGGGGFGGGGHHGHHHHHHHGFFGGHHHGHHHHGHHHFHHHFHGGHHGHGFEFFEAAGGHHGEEEGHHHHFGGGEGHFHHGHGHGGFDFE/GCGFHHHHHHHHFFHG22F<FFGHGCCCGFAGD?C<DFG<GDGHFH=
@M02034:409:000000000-BFKT7:1:1101:6397:5164 1:N:0:34
GCTCTTAAAGAGGAGAAAGGTCATGTGTAATAAGGCTTCTAACTTTACTCAGTTCGTTCTCGTCGACAATGGCGGAACTGGCGACGTGACTGTCGCCCCAAGCAA
+
AAAABFFFFFFFAFEAGGGGGGCGH6AADDG65FDFFHHHHGHGHGHEGFBFFGGFABGFFFB1A0AA0FDHCEC0>/B@31EE>E>EC?FFB3F/EEEG?F/0B
@M02034:409:000000000-BFKT7:1:1101:23744:5173 1:N:0:34
GCTCTTAAAGAGGAGAAAGGTCATGACTTGTGCTGCTTCTAACTTTACTCAGTTCGTTCTCGTCGACAATGGCGGAACTGGCGACGTGACTGTCGCCCCAAGCAACCTGTCTCTTATACACATCTCCGAG
+
CCCCCFFFFFFFGGGGGGGFGCFHHHHHHFGHGHHHGHHHFHHGFFGGGEHHHHHFGHAGHFFEEAEAFFGHFFGGG/GGHEEEEE/E/?4FG3FCE/E?FEFHCFFHABB??GFGHHD?2GC@FFFG/<
@M02034:409:000000000-BFKT7:1:1101:19297:5174 1:N:0:34
AAAGTCGAGGTGCCTAAAGTGGCAACCCAGACTGAGGAGCGGGTTGGTGGTGTAGAGCTTCCTGTAGCCGCATGGCGTTCGTACTTAAATATGGAACTAACCATTCCAATTTTCGCTGTCTCTTATACACATCTCCGAGCCCACGAGACC
+
BBBBCFBBBCAAGGGGGGGGGGGHHHHGGHHGHHHHGHGHGGGGGGGEFGEFHHHFHHHHHHHHGHHHHGGGGGHGGGGGGGHHHHFGHHHHHHHGFHGGHHHHGHHHHHHHHHGGGGGFHHHHHHHHGHGHHHHHGGCCFGHGGGGGGF
@M02034:409:000000000-BFKT7:1:1101:17297:5178 1:N:0:34
GCTCTTAAAGAGGAGAAAGGTCATGAATCGTCCGGCTTCTAACTTTACTCAGTTCGTTCTCGTCGACAATGGCGGAACTGGCGACGTGACTGTCGCCCCAAGCAACCTGTCTCTTATACACATCTCCGAGCCCACGAG
+
BBBBBFFFFFFFGGGGGGGGGGHHGHHHHHHHGGGGGGHHHHHHHGHHHHHHHHGFEHHGHGFEGGGFEGHHHGGGGGHHHHGEFEEAHGGHHFGHGGGGFHEHHHHHHHHHHHHGHHHHHHHHHHHGCGCGEHGC-<
@M02034:409:000000000-BFKT7:1:1101:8142:5184 1:N:0:34
AAAGTCGAGGTGCCTAAAGTGGCAACCCAGACTCAGGGGAAGGTTGGTGGTGTAGAGCTTCCTGTAGCCGCATGGCGTTCGTACTTAAATATGGAACTAACCATTCCAATTTTCGCTGTCTCTTATACACATCTCCGAGCCCACGAGACC
+
BCCBBFCBBBBCGGGGGGGGGGGHHHHGGHHGHHF3B2AA2AEHFHC1F?EFF3D5DAAFABFGGDE5BEF?EEC1>BEAE??FEGHHEFHBFB33FFHH303BFDH4GG3FF4</EE<B33D?33FDGB22FGGBA/BG@FAC/</<DA
@M02034:409:000000000-BFKT7:1:1101:12230:5187 1:N:0:34
GCTCTTAAAGAGGAGAAAGGTCATGCGGGCGCCGGCTTCTAACTTTACTCAGTTCGTTCTCGTCGACAATGGCGGAACTGGCGACGTGACTGTCGCCCCAAGCAACCTGTCTCTTATACACATCTCCGAGCCCACGAGA
+
BBBBBFFFFFFFGAEEGGGGGGHGGHGGGGGCGGGGGGHHHGHHHHHHHFFGFGGGEHHGFFFEEEECEGGHEEE?EFFHHHGCCCCFEGEFFGFADGGGCHEFFCGGHHFHGHHHHHGHHFGFHHGGDGCGFHGA-:;
@M02034:409:000000000-BFKT7:1:1101:22260:5187 1:N:0:34
GCTCTTAAAGAGGAGAAAGGTCATGTCTCAGCATGCTTCTAACTTTACTCAGTTCGTTCTCGTCGACAATGGCGGAACTGGCGACGTGACTGTCGCCCCAAGCAACCTGTCTCTTATACACATCTCCGAGCCCACGAGACCG
+
CDDDCFFFFFFFGGGGGGGGFGHHHD5D5BGHBDHGHHHHHHHHHHHHHHHHHHHGGHHGHGFGGEGGGHHHHGGGGGHHHHGGGGGGHGHHHHGHGGGGGHGHHHHHHHHHHHHGHHDHHGHHHHFG?DFGGHGDCCGD.<
@M02034:409:000000000-BFKT7:1:1101:20587:5189 1:N:0:34
AAAGTCGAGGTGCCTAAAGTGGCAACCCAGACTGGGATGGGGGTTGGTGGTGTAGAGCTTCCTGTAGCCGCATGGCGTTCGTACTTAAATATGGAACTAACCATTCCAATTTTCGCTGTCTCTTATACACATCTCCGAGCCCACGAGACC
+
ABBBAFCBBCBBGGGGGGGGGGGHHHHGGHHGHHGHHHGGHGGGGGGGFGFFGHHGGGHHGHHHHHHHHFGGGGHFGGGGGGHHHHHHHHHHHFFFFHHHHHFHHHHHHHHHHHGFGGGHGHHHHHHHGHGHHHHGGGGCGGHGGGGGFE
@M02034:409:000000000-BFKT7:1:1101:14122:5191 1:N:0:34
GCTCTTAAAGAGGAGAAAGGTCATGGCTTCTTATGCTTCTAACTTTACTCAGTTCGTTCTCGTCGACAATGGCGGAACTGGCGACGTGACTGTCGCCCCAAGCAACCTGTCTCTTATACACATCTCCGAGCCCACGAGACCGTACTAGAT
+
CCCCCFFFFFFFGGGGGGGGGGGHHHHHHHHHHHHHHHHHHHHHHHHHHHHHGHHFEHHGHGFEGGFGGHHHHFGGGGHHGGGGGGEGHGHHHHGGFDEFGGGHHGHHHHHHHHHHHHHGHGFHHHHGGGGGGHGGFGGEFCDEFHHHHD
@M02034:409:000000000-BFKT7:1:1101:21058:5193 1:N:0:34
AAAGTCGAGGTGCCTAAAGTGGCAACCCAGACTGGTTCTGCGGTTGGTGGTGTAGAGCTTCCTGTAGCCGCATGGCGTTCGTACTTAAATATGGAACTAACCATTCCAATTTTCGCTGTCTCTTATACACATCTCCGAGCCCACGAGACC
+
BBBBAFBADBBBGGGGGGGFFGGHHHHGGHHGGHHHHHHHHGGGGGGGFGBFGHHHHHHHHHHHHGHHHGG@FGHHGGGGGGHHHHHHHHGHHFDDCGGFHCFGHGFHBGHHHHEGGGGHHEGHFFDFDC2GFHFFE/@@CGHECCDGGG
@M02034:409:000000000-BFKT7:1:1101:10555:5197 1:N:0:34
GCTCTTAAAGAGGAGAAAGGTCATGACGCGTGGTGCTTCTAACTTTACTCAGTTCGTTCTCGTCGACAATGGCGGAACTGGCGACGTGACTGTCGCCCCAAGCAACCTGTCTCTTATACACATCTCCGAGCCCACGAGACCGTACTAGAT
+
DCDCDFFFFFFFGGGGGGGGGGHHHHHGGGGGGGGHHHHHHHHHHHHHHHHHHHGGGHHGHFFEGGGGEHGGGGGGGGHHHHGGGGGGHGHHHHGHGGGGGHGHHHHHHHHHGHHHHHHGHHHHHHHGGGFGGHGGCFGGGGFHGHHHG<
@M02034:409:000000000-BFKT7:1:1101:17190:5198 1:N:0:34
GCTCTTAAAGAGGAGAAAGGTCATGCCGGGTCAGGCTTCTAACTTTACTCAGTTCGTTCTCGTCGACAATGGCGGAACTGGCGACGTGACTGTCGCCCCAAGCAACCTGTCTCTTATACACATCTCCGAGCCCACGAGACCGTA
+
CCCCCFFFFFFFGGGGGGGGGGHHGFHAFGEFHHFHHHHHHHHHHHHHHHHHHHHGGHHGHGFEGGGFFHHHHGGGGGHHHHGGGGGGHGGGFHGHGGGGGHGHHHHHHHHHHHHHHGHHHHHHHHHGCGFGGFGGADGGG-<<
@M02034:409:000000000-BFKT7:1:1101:12240:5201 1:N:0:34
GCTCTTAAAGAGGAGAAAGGTCATGCGGGCGTCGGCTTCTAACTTTACTCAGTTCGTTCTCGTCGACAATGGCGGAACTGGCGACGTGACTGTCGCCCCAAGCAACCTGTCTCTTATACACATCTCCGAGCCCACGAGACCG
+
CCCCCFFFFFFFGGGGGGGFGGHHH5EEEG22AEEFGGHHGHHHHHHHHHHHHHHGGHHGHGFGGGGEGHHHHGGCGGGGGFGGGGGGHGHHHHGHGGGGGHGHHGHHGHHHGHHHHHHHHB>FHHHG-D<DGHGG-AEDAF
@M02034:409:000000000-BFKT7:1:1101:15724:5203 1:N:0:34
AAAGTCGAGGTGCCTAAAGTGGCAACCCAGACTTCTAAGGAGGTTGGTGGTGTAGAGCTTCCTGTAGCCGCATGGCGTTCGTACTTAAATATGGAACTAACCATTCCAATTTTCGCTGTCTCTTATACACATCTCCGAGCCCACGAGACC
+
ABBCBFCBCCBCGGGGGGGGGGGGHHHGGHHGHHHHHHHHHHGEGHGEFGEFGFHGHGHHHHHHGGGFGGGGGGHHGFGGGGHHHHHHHHHHHHGHHHHHHHHHHHHHHHHHHHGGGGEHHFHHFHFHFHEHHHHHGCGCGGHGGGGGGF
@M02034:409:000000000-BFKT7:1:1101:6905:5211 1:N:0:34
AAAGTCGAGGTGCCTAAAGTGGCAACCCAGACTAATAATGATGTTGGTGGTGCAGAG
+
BBBABFBBBBAAGGGGGGGGGGGHHHHGGHHGHC3AGFHH5FFA5AC2A2EE33D5A
@M02034:409:000000000-BFKT7:1:1101:24009:5217 1:N:0:34
AAAGTCGAGGTGCCTAAAGTGGCAACCCAGACTAATGGGGGGGTTGGTGGTGTAGAGCTTCCTGTAGCCGCATGGCGTTCGTACTTAAATATGGAACTAACCATTCCAATTTTCGCTGTCTCTTATACACATCTCCGAGCCCACGAGAC
+
CCCCCFCCCCCCGGGGGGGGGGGHHHHGGHHGHFFFGHHGGGGCGGGGEGDEEGFFFFFGGGGGFFGFFDGDGGGFDDDFFDFFFFFFFFFFFFFFFFFFFFFFFFFFFFFFFFFDFFDFFFFFFFFFFFFFFFFFFAFFFEFFFFFFF
@M02034:409:000000000-BFKT7:1:1101:13762:5227 1:N:0:34
GCTCTTAAAGAGGAGAAAGGTCATGGGTACTCGGGCTTCTAACTTTACTCAGTTCGTTCTCGTCGACAATGGCGGAACTGGCGACGTGACTGTCGCCCCAAGCAACCTGTCTCTTATACACATCTCCGAGCCCACGAGACCGTACTAGAT
+
ABBBBFFFFFFFGFGGGGGGGGHHFHHGGHFHGECGGHHHHHHHHHHFHHGGGHHGGHHGHFBEEAE?EGGHGEGCFEHGHHGGEEEGHGHHGFFCFGGGDHGGGFHHHHHHHHHHHHHFGFGGHHHGGGGGGHGG<CDDFGGHGEGHH<
@M02034:409:000000000-BFKT7:1:1101:7971:5227 1:N:0:34
GCTCTTAAAGAGGAGAAAGGTCATGTTGGGTCGGGCTTCTAACTTTACTCAGTTCGTTCTCGTCGACAATGGCGGAACTGGCGACGTGACTGTCGCCCCAAGCAACCTGTCTCTTATACACATCTCCGAGCCCACGAGACCGTACTAGAT
+
BBBBBFBDDFFFGGGGGGGGGGHHHHHHHGGHGGGGGHHHHHHHHHHHHHHHHHHGGHHGHGFEGGGFGHHHHGGEEGHHHHGCEGGGHGHHHHGHGDC?FHGFGFHHHHHHHHHHHGHFGFGFHFHG@C->CGGA-AGDEC.:EGHHHC
@M02034:409:000000000-BFKT7:1:1101:14335:5230 1:N:0:34
AAAGTCGAGGTGCCTAAAGTGGCAACCCAGACTGGGCGTGAGGTTGGTGGTGTAGAGCTTCCTGTAGCCGCATGGCGTTCGTACTTAAATATGGAACTAACCATTCCAATTTTCGCTGTCTCTTATACACATCTCCGAGCCCACGAGACC
+
ABAABFBBBBBBGGGG4GGGGFGGGHHGGEHGFHHGHGGGGGGHHHGEFFEFFBGDGFGHHHHHGHHHHGEFGGHHGEGGFFGHGHHGHHHHHGFHGHHHHHHHHHHGHHHHHHGGGGFHFFGHFHHHHHHHHHHHGCFGGGHGGGGGGE
@M02034:409:000000000-BFKT7:1:1101:22215:5231 1:N:0:34
GCTCTTAAAGAGGAGAAAGGTCATGGTGGGTGGGGCTTCTAACTTTACTCAGTTCGTTCTCGTCGACAATGGCGGAACTGGCGACGTGACTGTCGCCCCAAGCAACCTGTCTCTTATACACATCTCCGAGCCCACGAGACCGTACTAGAT
+
DDDDDFFFFFFFGGGGGGGGGGHHHHHHGGEGGGGGGHHHHHHHHHHHHHHHHHHGGHHGHGFEGEGFGHHHHGGGGGHHHHEEGGEGHGHHGHGHGGGGGGFHHCHHHHHHHHHGHH1FHHHHHHHG@DGGFFFA<@CEFFFEGHHHH:
@M02034:409:000000000-BFKT7:1:1101:22648:5231 1:N:0:34
GCTCTTAAAGAGGAGAAAGGTCATGAGGGTGAGTGCTTCTAACTTTACTCAGTTCGTTCTCGTCGACAATGGCGGAACTGGCGACGTGACTGTCGCCCCAAGCAACCTGTCTCTTATACACATCTCCGAGCCCACGAGACCGTACTAGAT
+
CCCCCFFFFFFFGGGGGGGGFGGHHHHHGAEGHHHHHHHHHHHHHHHHHHHHHHHGGHHGGGFGGEGEGHHHHGGGGGHHHHFFGGGGHGHHHHGHEFGGGFGHHHHHGHHHHHHHHHHGGFHGHGHGDGCFEHGGCGGD<C.GGE=FGD
@M02034:409:000000000-BFKT7:1:1101:9837:5240 1:N:0:34
GCTCTTAAAGAGGAGAAAGGTCATGACGTGTAAGGCTTCTAACTTTACTCAGTTCGTTCTCGTCGACAATGGCGGAACTGGCGACGTGACTGTCGCCCCAAGCAACCTGTCTCTTATACACATCTCCGAGCCCACGAGACCGTACTAGAT
+
CCCCCFFFFFFFGGGGGGGGGGHHHHGGFGHHHHHHHHHHHHHHHHHHHHHHHHHGFHHGHFFEFEGGGHHHHGGGGGHGHHFGGGGGHGGHHHGHFGGGGHEFFGHHHHGHHHHGHHHHHHHGHHHGFGCGGGGC@DG>FGGHGHHHHD
@M02034:409:000000000-BFKT7:1:1101:25222:5244 1:N:0:34
GCTCTTAAAGAGGAGAAAGGTCATGGCTGCGGCGGCTTCTAACTTTACTCAGTTCGTTCTCGTCGACAATGGCGGAACTGGCGACGTGACTGTCGCCCCAAGCAACCTGTCTCTTATACACATCTCCGAGCCCACGAGACCGTACTAGAT
+
BABCCFFFFFFFGGEEGGGFGGFHHHHHGGGEEEEGGGHHGHHHHHHHHHHGGHGFEHGFHFEEF/EEGHHHGGGCC/GHHGCCCCGGEGHHHBFCDAD?AF??G>CGF1>FHHHHHHGFGB<CGB0E-<@FGECAACDAEGA.CEGF0;
@M02034:409:000000000-BFKT7:1:1101:25203:5247 1:N:0:34
GCTCTTAAAGAGGAGAAAGGTCATGGCTGCGGCGGCTTCTAACTTTACTCAGTTCGTTCTCGTCGACAATGGCGGAACTGGCGACGTGACTGTCGCCCCAAGCAACCTGTCTCTTATACACATCTCCGAGCCCACGAGACCGTACTAGAT
+
ABBCCFFFFFFFGGGGGGGGGGHHHHHHGGGEGGGGGGHHHHHHHHGHHHHHHHHGGGHGHGGGGGGGGHHHHGGFGGGHHHGGGGGGAGHHHHGHDGGGGHGFHHHHGHHHGHGGHHHEHB<CGHH<@<@DEHGG-ADDGGGGDGFFB;
@M02034:409:000000000-BFKT7:1:1101:18831:5248 1:N:0:34
AAAGTCGAGGTGCCTAAAGTGGCAACCCAGACTCAGGATAAGGTTGGTGGTGTAGAGCTTCCTGTAGCCGCATGGCGTTCGTACTTAAATATGGAACTAACCATTCCAATTTTCGCTGTCTCTTATACACATCTCCGAGCCCACGAGACC
+
BBBBAFAABBBBGGGGFBGGGGGHHHHGGHHGFHHGHGGHHGHHGGGGGGGGEFGDFGGHFHHHFFHFGGG@EGHFGEGEEFHHHHHHHHHGHHBDGHHHFGBGHFHFFGHHHFGGGC??FHHHFHHDGHFHHHHBFCDGGGHGGGGGCF
@M02034:409:000000000-BFKT7:1:1101:20182:5253 1:N:0:34
AAAGTCGAGGTGCCTAAAGTGGCAACCCAGACTCATCCGCATGTTGGTGGTGTAGAGCTTCCTGTAGCCGCATGGCGTTCGTACTTAAATATGGAACTAACCATTCCAATTTTCGCTGTCTCTTATACACATCTCCGAGCCCACGAGACC
+
ABBBAFABCCBBGGGGGGGGGFGGHHHGGHHGHHHHHHGGGGGHHHGGFEBFFFHEHHHHHHHFGHHGHEFGGGHHGGGGEGHHHHHHHHFHGHGFFHGHHHHHHHHHHGHHHHGGGGEBHHHHHHGGGHDGFHHHFCGGGFFGGGGGGG
@M02034:409:000000000-BFKT7:1:1101:12378:5254 1:N:0:34
GCTCTTAAAGAGGAGAAAGGTCATGGGTTTTCGTGCTTCTAACTTTACTCAGTTCGTTCTCGTCGACAATGGCGGAACTGGCGACGTGACTGTCGCCCCAAGCAACCTGTCTCTTATACACATCTCCGAGCCCACGAGACCGTACTAGAT
+
BBBBBFFFFFFFGGGGGGGFDGHHGHHHGGGHGHFGGHHFHHHHHHHHHGGHHHHFGHHGHFFEGEGGGHHHFGGGGGHHHEEFEGEGHGHGHHGHGGGGGGEFHHHHHGHHHHHHHGHHFF@CDGBADG?FGHG@-<AAGGDHGHHHHF
@M02034:409:000000000-BFKT7:1:1101:15181:5255 1:N:0:34
AAAGTCGAGGTGCCTAAAGTGGCAACCCAGACTGGGGCG
+
CCCCBFCCCCCBGGGGGGGGGGGHHHHGGHHGHHAH22A
@M02034:409:000000000-BFKT7:1:1101:14175:5256 1:N:0:34
AAAGTCGAGGTGCCTAAAGTGGCAACCCAGACTATGCATGGGGTTGGGGGTGTAGAGCTTCCTGGAGCCGCATGGCGTTCGTACTTAAATATGGAACTAACCATTCCAATTTTCGCTGTCTCTTATACACATCTCCGAGCCCACGAGACC
+
AA3A>D>AADAAGGGGGGGGCG2BFDH?FEAFHD5F35D522AEAGC0EA0A03B@5EGHB3FF3?FEFCG/EEHF?1EGG/BAFGHFFHB4?33B33?F3B3BDF?GFGHEGF/?A/<D2F22FGFD@11FCFF1?/A@-FE.C@@E?E
@M02034:409:000000000-BFKT7:1:1101:7782:5256 1:N:0:34
AAAGTCGAGGTGCCTAAAGTGGCAACCCAGACTAATAATAATGTTGGTGGTGTAGAGCTTCCTGTAGCCGCATGGCGTTCGTACTTAAATATGGAACTAACCATTCCAATTTTCGCTGTCTCTTATACACACTCCGAGCCCACGAGACCG
+
ABBBBFBBBBBBGGGGGGGFGGGHHGFGGHDGHHHHHHHDGGGHHHHGFFEFHHHHHGHHHHHHHGHHHGGGGGHHGGGGGGHHHHFFFHGGHGFGHHBFGHFHHHHHHHHHHGGGGGGHHHHHHHBDFFHAGGHGCGCGEHGGGC/DFG
@M02034:409:000000000-BFKT7:1:1101:21297:5257 1:N:0:34
GCTCTTAAAGAGGAGAAAGGTCATGGTTTCTCGTGCTTCTAACTTTACTCAGTTCGTTCTCGTCGACAATGGCGGAACTGGCGACGTGACTGTCGCCCCAAGCAACCTGTCTCTTATACACATCTCCGAGCCCACGAGACCGTACTAGAT
+
CCCCCFFFFFFFGGGGGGGGGGHHFHFGHHHHGGHGGHHHHHHHHHHHHHGHHHHGFHHGHFFEGGGGGHFHHGGGGGHHHHGGEGGGHGHHHHGHG?FGGFGBCGHHHHHHGHHFHHGHHFGGHFDDCC@FGGGCCDGEGGACEHHHH<
@M02034:409:000000000-BFKT7:1:1101:18556:5259 1:N:0:34
AAAGTCGAGGTGCCTAAAGTGGCAACCCAGCCTGGTCTGGGGGTTGGTGGTGTTGTGC
+
BBBBBFBBBBBBGGGGGGGGGGGHHHHGGH222F2F553BF2AFGGE111B111B215
@M02034:409:000000000-BFKT7:1:1101:18844:5260 1:N:0:34
AAAGTCGAGGTGCCTAAAGTGGCAACCCAGACTCAGGATAAGGTTGGTGGTGTAGAGCTTCCTGTAGCCGCATGGCGTTCGTACTTAAATATGGAACTAACCATTCCAATTTTCGCTGTCTCTTATACACATCTCCGAGCCCACGAGACC
+
CCCCCFCCCCCCGGGGGGGGGGGHGHHGGHGGHHFFGFGHHHHHGGEEFAGFGFHBGGHHGFHHFHHHGGF@GGHCGFEFFECHHGFGHHEHHF3FGHHHH0FGFFHEGHFHHEEGGEEHGHHGEFHHHHGGFGHGEBFCG//<C@/A/C
@M02034:409:000000000-BFKT7:1:1101:7343:5265 1:N:0:34
GCTCTTAAAGAGGAGAAAGGTCATGGGTCGTAGTGCTTCTAACTTTACTCAGTTCGTTCTCGTCGACAATGGCGGAACTGGCGACGTGACTGTCGCCCCAAGCAACCTGTCTCTTATACACATCTCCGAGCCCACGAGACCGTACTAGAT
+
BBBBBFFFFFFFGFEGGGGGGGHGHHCBBEAGGFHHHHHHHHHHHHHHHHHHHHHGGHHGHGBEEEEEEGGHHGGGGGHHHHGGGGGGHGHHHEFHGGGGDHFGGGHHHHHGHHHHHHHHHGHHHHFGGGDGGGGD@DGGGGGHGEBGH=
@M02034:409:000000000-BFKT7:1:1101:19576:5267 1:N:0:34
GAAAGTCGAGGTGCCTAAAGTGGCAACCCAGACTGATGGGAGGGTTGGTGGTGTAGAGCTTCCTGTAGCCGCATGGCGTTCGTACTTAAATATGGAACTAACCATTCCAATTTTCGCTGTCTCTTATACACATCTCCGAGCCCACGAGAC
+
BBBBBFF>ABBAGGGGGGGGGGFGHHHHGGHHGHGCGHHHCEGFEGFGGFEGGGHHGFHHHHHHHHHHHHE>EEFFFGEEGGFHHHHHHGHHHHHEGFHHHHGHHHHHHFFHHHGGEGGGHHHHHFHHHFHFFHHHFGGGGGGHGGGGGG
@M02034:409:000000000-BFKT7:1:1101:21041:5268 1:N:0:34
AAAGTCGAGGTGCCTAAAGTGGCAACCCAGACTAATAATAATGTTGGTGGTGTAGAGCTTCCTGTAGCCGCATGGCGTTCGTACTTAAATATGGAACTAACCATTCCAATTTTCGCTGTCTCTTATACACATCTCCGAGCCCACGAGACC
+
CCCCCFCCCCBCGGGGGGGGGGGGHHHGGHHGHHHGHHHFFGHHHHGGGGEFHGHGHHHHHHHHHHHHHGGGEGHHGEGGGGHHHHGFHHFHHGGHHHHHHHHHHHHHHHHHHFGGGGGGHHHHHHHHEGGHHHHHG?CFGGHGF?CECG
@M02034:409:000000000-BFKT7:1:1101:21470:5272 1:N:0:34
AAAGTCGAGGTGCCTAAAGTGGCAACCCAGACTGGGAGTCAGGTTGGTGGTGTAGAGCTTCCTGTAGCCGCATGGCGTTCGTACTTAAATATGGAACTAACCATTCCAATTTTCGCTGTCTCTTATACACATCTCCGAGCCCACGAGACC
+
BCCCBFCCCDCDGGGGGGGGGGGHHHHGGHHGHHHE2FFC5ACGHHFACDGGGBG5AAFE5GGFF5FDBEE>EEG1>>ECEB???FGFEDHBGF33FGFH303BF4GDFGFHH4/EEEEHFHHGDFGHF?DHHFHFD//<C/=F@@@AGC
@M02034:409:000000000-BFKT7:1:1101:20315:5272 1:N:0:34
GCTCTTAAAGAGGAGAAAGGTCATGGTGCAGGGGGCTTCTAACTTTACTCAGTTCGTTCTCGTCGACAATGGCGGAACTGGCGACGTGACTGTCGCCCCAAGCAACCTGTCTCTTATACACATCTCCGAGCCCACGAGACCGTACTAGA
+
CCCCCFFFFFFFGGGGGGGGGGHHHHHHHHHHGGGGGHHHHHHHHHHHHHHHHHHGEHHGHFFEGEGEGHHHHGGGEGHHHHGGGGEGHGHHHHGGDDGGGHGFGCGHHGHHHHHHHHFFCGFGGHHGGGCGGEG@<ADCGGAGGHHHH
@M02034:409:000000000-BFKT7:1:1101:14797:5274 1:N:0:34
GCTCTTAAAGAGGAGAAAGGTCATGCCGCGTTTTGCTTCTAACTTTACTCAGTTCGTTCTCGTCGACAATGGCGGAACTGGCGACGTGACTGTCGCCCCAAGCAACCTGTCTCTTATACACATCTCCGAGCCCACGAGACCGTACTAGAT
+
ACCCCFFFFFFFGGGGGGGGGGHHHHHGGGFFGGHHHHHHHHHHHHHHHHHHHHHGGHHGHGFFGFGGGHHHHGGGGGHHHHGGGGGGHGHHHHGGGGGGDHGGHHHHHHHHHHHFHGDGHHHHHHHGCGCGGGGGGGDDGGDHGHHHHC
@M02034:409:000000000-BFKT7:1:1101:23392:5276 1:N:0:34
GCTCTTAAAGAGGAGAAAGGTCATGGGTGTGGGGGCTTCTAACTTTACTCAGTTCGTTCTCGTCGACAATGGCGGAACTGGCGACGTGACTGTCGCCCCAAGCAACCTGTCTCTTATACACATCTCCGAGCCCACGAGACCGTACTAGAT
+
CCCCCFFFFFFFGGGGGGGGGGHHHHHGEGGGGGGGGHHHHHHHHHHHHHHHGHHGGHHGHGFEEEEDCHGHGGGECGFHHGGEGG?FFGHHHHGFGGGDAGFHHFHHHHHHHHHGHHHHHHHFHHHGCGGGGGGC<@EDGFCGDGFCFC
@M02034:409:000000000-BFKT7:1:1101:17011:5277 1:N:0:34
GCTCTTAAAGAGGAGAAAGGTCATGAGCGCGCGGGCTTCTAACTTTACTCAGTTCGTTCTCGTCGACAATGGCGGAACTGGCGACGTGACTGTCGCCCCAAGCAACCTGTCTCTTATACACATCTCCGAGCCCACGAGACCGTACTAGAT
+
CCCCCFFFFFFFGGGGGGGGGGHHHHHHGGGGGGGGGHHHHHHHHHHHHHHHHHHGEHHGHGBEFEGFEHHHHGGGGGHHHHGGGGBFHGHHHHGGGGCGFHGGGHHHHHGHHHHHHHHHHHHHHHHGCGGGGHFD@@DEFG.AACBGGB
@M02034:409:000000000-BFKT7:1:1101:7782:5277 1:N:0:34
AAAGTCGAGGTGCCTAAAGTGGCAACCCAGACTAATAATAATGTTGGTGGTGTAGAGCTTCCTGTAGCCGCATGGCGTTCGTACTTAAATATGGAACTAACCATTCCAATTTTCGCTGTCTCTTATACACACTCCGAGCCCACGAGACCG
+
BBCCCF@BCCBCGGGGGGGFGGGHHHAEGFHGHHHHHHHGHHHHHHHGGGGFHHHFFHFHEGHHHGHHHGGCGGHHGGGGGGHHHHHHHHHHHGFHFHEHHHGHHHHHHHHHGHGGGGGGHHHHHHGHGFBDHGFGGGGGGHGGGGGFEG
@M02034:409:000000000-BFKT7:1:1101:14552:5281 1:N:0:34
AAAGTCGAGGTGCCTAAAGTGGCAACCCAGACTTCTAATCCTGTTGGTGGTGTAGAGCTTCCTGTAGCCGCATGGCGTTCGTACTTAAATATGGAACTAACCATTCCAATTTTCGCTGTCTCTTATACACATCTCCGAGCCCACGAGACC
+
ABAABFABBBAAFEGGGGGGGFGCFHCEECFGHHHGFDFDFHFHHHEAFEAFGFEFG5FGHCHFFGHHHGCFFEHEE?E1EE2EEHFDHGFGGDFHHHHHEH3BGHHFHHHHHDEFGFEGDFGHFGHHHHHGHHHGD?CFGEGGCFGDGC
@M02034:409:000000000-BFKT7:1:1101:10385:5282 1:N:0:34
GCTCTTAAAGAGGAGAAAGGTCATGCCTGCTTCTGCTTCTAACTTTACTCAGTTCGTTCTCGTCGACAATGGCGGAACTGGCGACGTGACTGTCGCCCCAAGCAACCTGTCTCTTATACACATCTCCGAGCCCACGAGACCGTACTAGAT
+
BBBBBFFFFFFFGGFGBGABGGHHHHHHHHHHHHHHHHHHHHHHHHHHHHHHHHHGEHFGFGEFGCEDEFHHHGGEGGHHHFGCGEEGHGHFDGGHGDE/<GEGHHHHHHHHHHHDFF2@GHGBFF1B/</AF/FD??DF.A.CE.0=DD
@M02034:409:000000000-BFKT7:1:1101:14817:5285 1:N:0:34
GCTCTTAAAGAGGAGAAAGGTCATGCCGCGTTTTGCTTCTAACTTTACTCAGTTCGTTCTCGTCGACAATGGCGGAACTGGCGACGTGACTGTCGCCCCAAGCAACCTGTCTCTTATAC
+
ABCCCFFFFFFFGGGGGGGGGGHHHFHAE?E2AFGFHGHHGFDGHFGGGHGH5FGGGFFGDFFEGCGDGE@F2FG?EEBGE1EEGGEECFFFB3?/C/B/<FCGCGHBCDF2D2F2@2?
@M02034:409:000000000-BFKT7:1:1101:9812:5295 1:N:0:34
GCTCTTAAAGAGAGAAAGGTCATGCCTTCTACTGCTTCTAACTTTACTCAGTTCGTTCTCGTCGACAATGGCGGAACTGGCGACGTGACTGTCGCCCCAAGCAACCTGTCTCTTATACACATCTCCGAGCCCACGCGACCGTACTAGAT
+
BBBBBFFFFFFFFGCGGFGGBGFGHHDGBGGGHHFHHHFHFHHFFF5GGFHHF5FGHHGFF2AE0AA0BFF2EE0>/GGHEE>EE>1?FGFGHF//EC?/FCGGFFBGB?F?F33?3?B2?<FGH2?/<?AF/?</<-<CCD.CE0<D;
@M02034:409:000000000-BFKT7:1:1101:10388:5301 1:N:0:34
GCTCTTAAAGAGGAGAAAGGTCATGCCTGCTTCTGCTTCTAACTTTACTCAGTTCGTTCTCGTCGACAATGGCGGAACTGGCGACGTGACTGTCGCCCCAAGCAACCTGTCTCTTATACACATCTCCGAGCCCACGAGACCGTACTAGAT
+
AABCCFFFFFFFGGGGGGGGGGHHHHHHHHHHHHHHHHHHHHHHHHHHHHHHHHHGGHHGHGFGGGGGGHHHHGGGGGHHHHGGGGEFHGHHHHGHGGGGGHGHHHHHHHHHGHHHHHHHHHHHGHHGGGGFGHGGDGDGFGDHGHHHHG
@M02034:409:000000000-BFKT7:1:1101:7341:5306 1:N:0:34
AAAGTCGAGGTGCCTAAAGTGGCAACCCAGACTCAGAAGGATGTTGGTGGTGTAGTGCTTCCTGTAGCCGCATGGCGTTCGTACTTAAATATGGAACTAACCATTCCAATTTTCGCTGTCTCTTATACACATCTCCGAGCCCAC
+
ABA?AF>ADBABGGGGGGGBF4FFEHF2E2BFCC3CFB3C2FGGGACFG?ECFEG5AFFGBGHE555AFAEEEGHHEFEFGGE1EGH3@G4B@GB3BGG3G?FEGHHFHFHHHH/EGA<FBFGGGHBDGFFGFHHGD>DGGGCF
@M02034:409:000000000-BFKT7:1:1101:7182:5309 1:N:0:34
AAAGTCGAGGTGCCTAAAGTGGCAACCCAGACTTCGGTGGGTGTTGGTGGTGTAGAGCTTCCTGTAGCCGCATGGCGTTCGTACTTAAATATGGAACTAACCATTCCAATTTTCGCTGTCTCTTATACACATCTCCGAGCCCACGAGACC
+
BCCCCFCCBCABGGGGGGGFGGGGHHHGGHHGHHHGGFEGGGGGGHHGFGGGHHHGHFHHHHHHHHHHHGGFGGHHGGGGGGHHHHHHHHHHHHHFFHHFGHGHHGGHHHHHHHGGGGFHHHHHGHHHFFHHHHGFECGGGEHGGCFGGF
@M02034:409:000000000-BFKT7:1:1101:13612:5311 1:N:0:34
GCTCTTAAAGAGGAGAAAGGTCATGCTTAGGCGGGCTTCTAACTTTACTCAGTTCGTTCTCGTCGACAATGGCGGAACTGGCGACGTGACTGTCGCCCCAAGCAACCTGTCTCTTATACACATCTCCGAGCCCACGAGACC
+
AABBBFFFFFFFGGGGGGGGGGHHHHHHHG44AE2A0FGGFGHHBEG5GDFH5DDFGHFGFEFFFEF1?GFCBEG?/EGBCAE<<B/?CF22BFF/C<B/AF/0<FFHHGCDGHH1G1FDG1FGF1GA--@GEAECGCFDE
@M02034:409:000000000-BFKT7:1:1101:20968:5314 1:N:0:34
GCTCTTAAAGAGGAGAAAGGTCATGGGTGTGGGTGCTTCTAACTTTACTCAGTTCGTTCTCGTCGACAATGGCGGAACTGGCGACGTGACTGTCGCCCCAAGCAACCTGTCTCTTATACACATCTC
+
BBBBBFF5DDFFG4EAGGGFFG4BGHH4EEGGG?AEGHHGFHFFHFGHHHHHHFHGGGHGHFFEC0A?EGF3CEC?EEHHF1>@EGEEH/43BG/G/?E/AC/CBBF20??G2GHF22@@2GFCDF
@M02034:409:000000000-BFKT7:1:1101:18734:5315 1:N:0:34
GCTCTTAAAGAGGAGAAAGGTCATGTGTTCTCATGCTTCTAACTTTACTCAGTTCGTTCTCGTCGACAATGGCGGAACTGGCGACGTGACTGTCGCCCCAAGCAACCTGTCTCTTATACACATCT
+
BBBBBFFFFFFFGFEAAGFFGGGGHHHFGGHG6GHHGHFHHFHHHHHHHHHHGGGEEHHGHFGGGAEE?GHHHGGCGGHBGFG/EEEDFFHEGFGFGC?E<CABGAGHGHFFHHHBF3BFF@@2@
@M02034:409:000000000-BFKT7:1:1101:12378:5316 1:N:0:34
GCTCTTAAAGAGGAGAAAGGTCATGGTTTCTCGTGCTTCTAACTTTACTCAGTTCGTTCTCGTCGACAATGGCGGAACTGGCGACGTGACTGTCGCCCCAAGCAACCTGTCTCTTATACACATCTCCGAGCCCACGAGACCGTACTAGAT
+
BCCCCFFFFFFFGGGGGGGGGGHHHHFGHHHHGGHGGHHHHHHGHHHHHHHHGHHGGHHGHGFEGEGEEHHHGGGCFGHHHHGGGGGGHGHHFHGHGGGGDHEFGGHHHHHHHHHHHHHHHHHHHHHGCGGGGHGGCGGGGCFFGHGHHG
@M02034:409:000000000-BFKT7:1:1101:17652:5321 1:N:0:34
GCTCTTAAAGAGGAGAAAGGTCATGTATATGAGGGCTTCTAACTTTACTCAGTTCGTTCTCGTCGACAATGGCGGAACTGGCGACGTGACTGTCGCCCCAAG
+
AB?BBFFFFFFFGGGGGGGG4FFFGFHHHHGHHHGGHHHHGHHHHHGHFHHHHHGGEHHGHGFGEEEAEHHHGGGEFGHEGAEEEE>EGFGHFHGEFD@D/?
@M02034:409:000000000-BFKT7:1:1101:23619:5328 1:N:0:34
GCTCTTAAAGAGGAGAAAGGTCATGACTCCTTATTCTTCTCACTTTACTCTGTTCGATATTGTCGACACTGGCG
+
BCCCCFFFFFFFGGGGGFGFGGGHH5GH54B55556D5DG3DBFH355DG555DFE252A5D5FE1AE0FGFHC
@M02034:409:000000000-BFKT7:1:1101:18715:5328 1:N:0:34
GCTCTTAAAGAGGAGAAAGGTCATGTGTTCTCATGCTTCTAACTTTACTCAGTTCGTTCTCGTCGACAATGGCGGAACTGGCGACGTGACTGTCGCCCCAAGCAACCTGTCTCTTATACACATCTCCGAGCCCACGAGACCGTACTAGAT
+
BBBBBFFFFFFFGGGGGGGGFGHHHHHHHHHHHHHGHHHHHHHHHHHGHHHHHHHGGHHGGGFGGGGFGHHHHGGGGGHHHHGGGGGGHGHHHHGHGGEGDHGHBBCHFHHHHHHFHHHFGGHGHHGECCFGGHGG@DECFGGHGHHEHD
@M02034:409:000000000-BFKT7:1:1101:10527:5330 1:N:0:34
GCTCTTAAAGAGGAGAAAGGTCATGACGCGTGATGCTTCTAACTTTACTCAGTTCGTTCTCGTCGACAGT
+
AAAAAFFFDF1FC11GGFGFAD1DF3F?EE0AAFF1FGGFF21DFGGHEB1EDBFE/BFAGF//AAE//@
@M02034:409:000000000-BFKT7:1:1101:22886:5331 1:N:0:34
GCTCTTAAAGAGGAGAAAGGTCATGATGATGTTTGCTTCTAACTTTACTCAGTTCGTTCTCGTCGACAATGGCGGAACTGGCGACGTGACTGTCGCCCCAAGCAA
+
BBBBBFFFFFBFGGEGGGGGGGHHFHHHGHGFFHHHHHHHHHHHFHHFHGHHHHHFEHHGHFFAFECEFHHHHGGEF?GFHGGGGGGGHAGHHBAEDAEEDG/2B
@M02034:409:000000000-BFKT7:1:1101:16683:5334 1:N:0:34
GCTCTTAAAGAGGAGAAAGGTCATGGCTGAGCGTGCTTCTAACTTTACTCAGTTCGTTCTCGTCGACAATGGCGGAACTGGCGACGTGACTGTCGCCCCAAGCAACCTGTCTCTTATACACATCTCCGAGCCCACGAGACCGTACTAGAT
+
BBBBBFFFFFFFGGFGGGGGGGHHGFGHGFHHCEGGGHHHHHHHHHHHHHHHHHHGGHHGHGEEEEGEEHHHHGGEFGHGHHGGGGEGHGHHHHGAFGGGDHGGFGHHHHHHHHHHHHHHHGGHGHHGGGGGGGGGCGGDGCCGGAHGH<
@M02034:409:000000000-BFKT7:1:1101:19344:5338 1:N:0:34
GCTCTTAAAGAGGAGAAAGGTCATGACTCATCCTGCTTCTAACTTTACTCAGTTCGTTCTCGTCGACAATGGCGGAACTGGCGACGTGACTGTCGCCCCAAGCAACCTGTCTCTTATACACATCTCCGAGCCCACGAGACCGTACTAGAT
+
BBBBBFFFFFFFGGGGGGGGGGHHHHGHHHHGHHHHHHHHHHHHHHHHHHGHFHHFFHHGHGFEGEFDCHHHHGGCEGGHHHGEEFEFFGHHGFFEEGFGDHEGGCHHHHHHHHHGHHHHGHHHHHGG@DGGFHGD>CGGEGAGGHHHHH
@M02034:409:000000000-BFKT7:1:1101:17648:5338 1:N:0:34
GCTCTTAAAGAGGAGAAAGGTCATGTATATGAGGGCTTCTAACTTTACTCAGTTCGTTCTCGTCGACAATGGCGGAACTGGCGACGTGACTGTCGCCCCAAGCAACCTGTCTCTTATACACATCTCCGAGCCCACGAGACCGTACTAGAT
+
CCCCCFFFFFFFGGGGGGGGFGHHHHHHHHHHHGGGHHHHHHHHHHHHHHGHHHHGFHHGHGFGGGGGGHHHHGGGGGHHHGEEEFEEGFHHHHGHGDGGGGGHFHHHFHHHHGHHHGHHHHGFHFH<@ACDGCFA<CDGGGGHGHHHH<
@M02034:409:000000000-BFKT7:1:1101:13770:5339 1:N:0:34
GCTCTTAAAGAGGAGAAAGGTCATGGTGGGTGTTGCTTCTAACTTTACTCAGTTCGTTCTCGTCGACAATGGCGGAACTGGCGACGTGACTGTCGCCCCCAAGCAACCTGTCTCTTATACACATCTCCGAGCCCACGAGACCGTACTAG
+
CCBCCFFFFFFFGGGGGGGGGGGHHHFHGGEFGGHHHHHHHHHHHHHHHHGHHHHFEHHGHFFFGEGGGHGHHGGGGGHHHHGGGGEFHGGHHHGHGGGGGAFEHGHHHHHHGHHHHHHHGHHHHHHHGCFGGGHG@<@AGGGEHGHHG
@M02034:409:000000000-BFKT7:1:1101:23910:5341 1:N:0:34
AAAGTCGAGGTGCCTAAAGTGGCAACCCAGACTGCGTCGCCGGTTGGTGGTGTAGAGCTTCCTGTAGCCGCATGGCGTTCGTACTTAAATATGGAACTAACCATTCCAATTTTCGCTGTCTCTTATACACATCCCGAGCCCACGAGACCG
+
CCCCCFCCCCCCGGGGGGGGGGGHHHHGGHHGHHHGEEFGGGGGGGGGGEGGGHHBGGHHFHHHGFHFDFGFGGHFGEEGGEFGGHHHHHHHHHEHHFHHFCBGHFHHFHHHHHGGGGCGHHHHFFHHGHHHHHHGGGGCGEGCCCDD.A
@M02034:409:000000000-BFKT7:1:1101:7367:5341 1:N:0:34
AAAGTCGAGGTGCCTAAAGTGGCAACCCAGACTCTGAATCAGGTTGTTGGTGTAGTGCTTCCTTT
+
A?AAAD11>>AABFFGGBD311ABAA0AAGEGAG11DDDG1FAFG0AA0AA/B1D2B1DFA1F2D
@M02034:409:000000000-BFKT7:1:1101:12984:5348 1:N:0:34
AAAGTCGAGGTGCCTAAAGTGGCAACCCAGACTAATCAGACGGTTGGTGGTGTAGAGCTTCCTGTAGCCGCATGGCGTTCGTACTTAAATATGGAACTAACCATTCCAATTTTCGCTGTCTCTTATACACATCTCCGAGCCCACGAGACC
+
AABCAFBCCCCCGGGGGBGFGGGHHHHGGHHGHFHH353FAAEGGGGFFGGGHHHHHHHHHHHHGHHHHGGGGGHHGGGGGGGHHHHHHHHHHHHGHHGHHHHHHHGHHHHHHHGGGGGGHHHHHHHHHFFHHHGFGGGGGGHGGGGGG<
@M02034:409:000000000-BFKT7:1:1101:15412:5356 1:N:0:34
AAAGTCGAGGTGCCTAAAGTGGCAACCCAGACTAAGGGTGGGGTTGGTGGTGTAGAGCTTCCTGTAGCCGCATGGCGTTCGTACTTAAATATGGAACTAACCATTCCAATTTTCGCTGTCTCTTATACACATCTCCGAGCCCACGAGACC
+
BBBBBFBBBBAAGGGGFGGFGGGGHHHGGHHGHHHHHHBFEFGEEGGEFGEFGGGGHHHHGHHHFGHHHGGGFGGAEGGGEFHHHHGGHHHHHHFHHHHGHHHEHFHHHHHHGHGGGGFHHFHHHHHHHFHHHHGGGCGGGGHGGGGGGF
@M02034:409:000000000-BFKT7:1:1101:21628:5357 1:N:0:34
GCTCTTAAAGAGGAGAAAGGTCATGGGTCGTAGTGCTTCTAACTTTACTCAGTTCGTTCTCGTCGACAATGGCGGAACTGGCGACGTGACTGTCGCCCCAAGCAACCTGTCTCTTATACACATCTCCGAGCCCACGAGACCGTACTAGAT
+
AAABBFFFFFFFGCFGGFGFGGHHHHGGHGEHGFHHHHHHHHHHHHHHHHHHHHHGGHHGHFBEEEEGGHHHHGGGGGGHHHGGGGFGHGHHHHGHGAGDGGGHFGHHHHGHHHFHHHHFHHGHHHDD/CGGGEF@@DEEGCAGGHHHF<
@M02034:409:000000000-BFKT7:1:1101:15671:5360 1:N:0:34
AAAGTCGAGGTGCCTAAAGTGGCAACCCAGACTAATACTAATGTTGGTGGTGTAGAGCTTCCTGTAGCCGCATGGCGTTCGTACTTAAATATGGAACTAACCATTCCAATTTTCGCTGTCTCTTATACACATCTCCGAGCCCACGAGACC
+
AABBAFBABBBBGGGGGGGFGGGHHHHGGHHGHGGF5GF5FFGHHHGGFGFFHHHHHHHHHHHHHGHHHGGGGGHHGGGGGGHHHHGHHHHHHHHHGHGGHHGHHHGHHHHHHHGGGFGHHHHHGHFHGGFHHHGHG?/BFGGGGGGGGF
@M02034:409:000000000-BFKT7:1:1101:22768:5365 1:N:0:34
AAAGTCGAGGTGCCTAAAGTGGCAACCCAGACTGGGCAGGGGGTTGGTGGTGTAGAGCTTCCTGTAGCCGCATGGCGTTCGTACTTAAATATGGAACTAACCATTCCAATTTTCGCTGTCTCTTATACACATCTCCGAGCCCACGAGACC
+
AABB3DAABBBBGGGFGGGFGGGHHHHGGHHGHHHHHGGGGGGEFGGFFGGGGHHHFHHHHHHHGHHGHGGFEGHHGGGGGFHHHHHHHHHHGHGHGHHFHHGGHHGHHHHHHHGGGGGFHEHHGHEHFHHHHHHHG?CCGGFGFGGGDC
@M02034:409:000000000-BFKT7:1:1101:14906:5365 1:N:0:34
GCTCTTAAAGAGGAGAAAGGTCATGGTTAGTGGGGCTTCTAACTTTACTCAGTTCGTTCTCGTCGACAATGGCGGAACTGGCGACGTGACTGTCGCCCCAAGCAACCTGTCTCTTATACACATCTCCGAGCCCACGAGACCGTACTAGA
+
CCCCCFFFFFFFGGGGGGGGGGHHHHHHHHGHHHGGGHHHHHHHHHHHHHHHHHHGFHHGHGFGGFGGGHGHHGGGGGHHHGGGGGEFHGHHHHGHGGGGGHGGGGHHFHFHHHHGHHHHHHHHHHGDCFGGGFGC>@.CEC<GFHGHH
@M02034:409:000000000-BFKT7:1:1101:21122:5366 1:N:0:34
AAAGTCGAGGTGCCTAAAGTGGCAACCCAGACTAATAAGAGTGTTGGTGGTGTAGAGCTTCCTGTAGCCGCATGGCGTTCGTACTTAAATATGGAACTAACCATTCCAATTTTCGCTGTCTCTTATACACATCTCCGAGCCCACGAGACC
+
CCCCCFCCBCCCGGGGGGGGGGGHHHHGGHHGHHHHFHH5GHHHHHHGGGGGHHHHHHHHHHHHHHHGHGGCGGHHGGGGGGHHHHHHHHHHHGFHHHHHHHHHHGGHHHHHHHGGGGGHHHHHGHFHGHHHGHHFG/?@DGHGGGCGGG
@M02034:409:000000000-BFKT7:1:1101:22978:5367 1:N:0:34
GCTCTTAAAGAGGAGAAAGGTCATGAGGAATAATGCTTCTAACTTTACTCAGTTCGTTCTCGTCGACAATGGCGGAACTGGCGACGTGACTGTCGCCCCAAGCAACCTGTCTCTTATACCCATCTCCGAGCCCAC
+
BBBBBBDFFFFFFEEGGGGGGGFHFFHGHGHHHHHHHHFHFFHHHHGHHHHHHHGFECBFHGGGGGGG?GGGFGGGE@G3GEE@/EEEHAGBFFFGG/EG?/F0BGHG?G1F2?G1FDB2@1@<@1F<B/@CG/F
@M02034:409:000000000-BFKT7:1:1101:13571:5371 1:N:0:34
AAAGTCGAGGTGCCTAAAGTGGCAACCCAGACTCCGG
+
ABCCAFBCCCCBGGGGGGGGGGGHHHHGGHEFHB32A
@M02034:409:000000000-BFKT7:1:1101:19585:5372 1:N:0:34
AAAGTCGAGGTGCCTAAAGTGGCAACCCAGACTAAGAATCAGGTTGGTGGTGTAGAGCTTCCTGTAGCCGCATGGCGTTCGTACTTAAATATGGAACTAACCATTCCAATTTTCGCTGTCTCTTATACACATCTCCGAGCCCACGAGAC
+
AABBBFABDBBAGGGGGGGGGGGHHDHGGHHGHHHHGHHGHHFHHEGEFE1FHHHHHHHHHHHHFGHHHGGFFGHGGEGEGFHHHHGGHHGGGHGGHHFGFGBGFHGHHHHHHHGGFGGGHHFHGHHHFBFHHFHFFGFGGFCF?/<EG
@M02034:409:000000000-BFKT7:1:1101:11383:5380 1:N:0:34
GCTCTTAAAGAGGAGAAAGGTCATGAGGACTTCTGCTTCTAACTTTACTCAGTTCGTTCTCGTCGACAATGGCGGAACTGGCGACGTGACTGTCGCCCCAAGCAACCTGTCTCTTATACACATCTCCGAGCCCACGAGACCGTACTAGAT
+
DDDCCFFFFFFFGGGGGGGGGGGHH5F4F444D5DEHHHHHHHHHHHHHHGHHHHGGHHGHGGGGGGGGHGHHGGGGGHHHHGFGGGGHGHHHHGHGGGGGHGGGGHHFHHHHHHFHHHHHHHHHHHG/DCGGHGA>C.CGFDEEH0DFD
@M02034:409:000000000-BFKT7:1:1101:17064:5388 1:N:0:34
GCTCTTAAAGAGGAGAAAGGTCATGATTTCTCGTGCTTCTAACTTTACTCAGTTCGTTCTCGTCGACAATGGCGGAACTGGCGACGTGACTGTCGCCCCAAGCAACCTGTCTCTTATACACATCTCCGAGCCCACGAGACCG
+
ABBCCFFFFFFFGGGGGGGGGGHHHHDGHDH52FHGGHHHHHHHHHHHHHHHHHHGGHHGHGFGGEGGGHHHHGGGGGHHHHGGGGGGHGHHHHGHGGGGGHGFGGHHFHGHHHHHHHHHHFHHHHHGCFGGGHFG-AGD.A
@M02034:409:000000000-BFKT7:1:1101:6899:5389 1:N:0:34
AAAGTCGAGGTGCCTAAAGTGGCAACCCAGACTGCGCCTTCGGTTGGTGGTGTAGAGCTTCCTGTAGCCGCATGGCGTTCGTACTTAAATATGGAACTAACCATTCCAATTTTCGCTGTCTCTTATACACATCTCCGAGCCCACGAGACC
+
AAAAAFBBCDBAGGGGGGGGGGGHHHHGGHHGGFHGGGGGHGGFGGCEFEEFFFGFGHHHHHHGHDHHGGGFGGGGGFGGGEFEEGHHHHGHHHHFEFEFFHEHHHHFFHHHHHGGGFEHHHHHGHGH3GFHFBFFGDG?CFEEGGGGDF
@M02034:409:000000000-BFKT7:1:1101:22769:5389 1:N:0:34
AAAGTCGAGGTGCCTAAAGTGGCAACCCAGACTGGGCAGGGGGTTGATGGTGTAGAGCTTCCTGTAGCCGCATGGCGTTCGTACTTAAATATGGAACTAACCATTCCAATTTTCGCT
+
>A3>AFB3DBA?BGFFGGGAFB2A4BCAFCDG3GHBFCE22EEE0E3D533BFDF5@FHFFBFGGBFFHA//EEFHEEEFE?0EFBDDFH4GG33B3B3CH?F33BG4FGH4?F//C
@M02034:409:000000000-BFKT7:1:1101:23136:5393 1:N:0:34
GCTCTTAAAGAGGAGAAAGGTCATGGGGGGGGGGGCTTCTAACTTTACTCAGTTCGTTCTCGTCGACAATGGCGGAACTGGCGACGTGACTGTCGCCCCAAGCAACCTGTCTCTTATACACATCTCCGAGCCCACGGG
+
CCCCCFFFFFFFGGGGGGGGFGFHHHFGGGGFFFFFFFFFFFFFFFFFFFFFFFFFFFFFBEAAB;9DBFFFFDAAFBBFFE>@>FBFFEFFFFAEFFFFDE9FBAFB?0B90FF00BFFE0:9BFBD-@DFFEE@-:
@M02034:409:000000000-BFKT7:1:1101:15230:5396 1:N:0:34
AAAGTCGAGGTGCCTAAAGTGGCAACCCAGACTGCGAATCATGTTGGTGGTGTAGAGCTTCCTGTAGCCGCATGGCGTTCGTACTTAAATATGGAACTAACCATTCCAATTTTCGCTGTCTCTTATACACATCTCCGAGCCCACGAGACC
+
CCCCCFCCCCCBGGGGGGGGGGGHHHHGGHHGHGHGGGGGHHHHHHHFFGFFGGHGGHHHHHHHHGHHHGGGFEHHGGGGGEHHHHHHHHHHHHHGHHFHHHHHHHHGGHHHHHGGGGGHHHHHHHHHGHEHHHGHG@FGGFGGGGFGGG
@M02034:409:000000000-BFKT7:1:1101:21056:5398 1:N:0:34
GCTCTTAAAGAGGAGAAAGGTCATGACTCGTCTTGCTTCTAACTTTACTCAGTTCGTTCTCGTCGACACTGGCGGAACTGGCGCCGTGACTGTCGCCCCACGC
+
AAAAAF3@DFFFF1AGGGGGDFFHFAGGBFEEHGBGB1DGFFFHHGDEGHHFHHHE/AFFHCGAEEAE/1FGFFG/>EGBGE?/>>EEEFFHGGGACAEE//?
@M02034:409:000000000-BFKT7:1:1101:18614:5399 1:N:0:34
AAAGTCGAGGTGCCTAAAGTGGCAACCCAGACTACGCAGCAGGTTGGTGGTGTAGAGCTTCCTGTAGCCGCATGGCGTTCGTACTTAAATATGGAACTAACCATTCCAATTTTCGCTGTCTCTTATACACATCTCCGAGCCCACGAGACC
+
CCCCCFCCCCCCGGGGGGGGGGGHHHHGGHHGHHHGGGGGHHHHHHGGGGEFHHHHHHHHHHHHGHHHHGGGGGHHGGGGGGHHHHHHHHGHHHHHGHHHHHHHHHHHGHHHHHGGGGGFHHHHHHHHHHEHHHHHGCCGGGHGGCFFGG
@M02034:409:000000000-BFKT7:1:1101:12859:5399 1:N:0:34
GCTCTTAAAGAGGAGAAAGGTCATGGGGGAGAAGGCTTCTAACTTTACTCAGTTCGTTCTCGTCGACAATGGCGGAACTGGCGACGTGACTGTCGCCCCAAGCAACCTGTCTCTTATACACATCTCCGAGCCCACGAGACCGTACTAGAT
+
ABBBBFFFFFFFGGGGGGGGGGHHH4AE222AFHHHHHHHHHHHHHHHHHHHHHHGGHHGHGFGGFGGGHHHHGGGGGHFHHGGGGEGHGHHHHGHGGGGDHFGHHHHHHHHHHHFHGHGHHGGHHHGGGGGGGGG-@CDFGDHGHCCHC
@M02034:409:000000000-BFKT7:1:1101:24911:5400 1:N:0:34
AAAGTCGAGGTGCCTAAAGTGGCAACCCAGACTAATAGTCAGGTTGGTGGTGTAGAGCTTCCTGTAGCCGCATGGCGTTCGTACTTAAATATGGAACTAACCATTCCAATTTTCGCTGTCTCTTATACACATCTCCGAGCCCACGAGACC
+
CCCCCFBABCCCGGGGGGGGGGGHHHHGGHHGHHHHHHHHHHGGGHGFGGEFHBGGHHHHHHHHGHHHHGGGGGHHGFGGGGGHHHHHHHHHHHGHHHHGHHGHHHHHHHHHHHGGGGGGHHHHHHHHHHGGHHGGG?/>DFHGGGGGGG
@M02034:409:000000000-BFKT7:1:1101:23348:5401 1:N:0:34
GCTCTTAAAGAGGAGAAAGGTCATGTTGGATAGGGCTTCTAACTTTACTCAGTTCGTTCTCGTCGACAATGGCGGAACTGGCGACGTGACTGTCGCCCCAAGCAACCTGTCTCTTATACACATCTCCGAGCCCACGAGACCGTACTAGAT
+
CDDDDFFFFFFFGGGGGGGGGGGHHHHHHHHHHHHHHHHHHHHHHHHHHHGHHHHGGHHGHGFEF?EEFHHHHGGGEGHHHHGGGGEGHGHHHHGEEGGGGGFGHHHHHHGHGDHHHHHHFHHHHHHG/CFGGHGGCC?DFGGFGHHHH=
@M02034:409:000000000-BFKT7:1:1101:21579:5402 1:N:0:34
GCTCTTAAAGAGGAGAAAGGTCATGATGGTGCGTGCTTCTAACTTTACTCAGTTCGTTCTCGTCGACAATGGCGGAACTGGCGACGTGACTGTCGCCCCAAGCAACCTGTCTCTTATACACATCTCCGAGCCCACGAGACCGTACTAGAT
+
BBBBAFFFFFFFGGGGCGBCGGFFHHHHCGFFGGGFAGGHHHHGHGHHHHHHGHHGEHGGHFFGGGGGGHHFG?EGGGFHFGGFEG@E?CFHHHGGEEGG/F/2GFFH03FFGFHBGHB2@GBFGHD?<A/<FAFG?<EAC-<CC.=GD=
@M02034:409:000000000-BFKT7:1:1101:11263:5402 1:N:0:34
GCTCTTAAAGAGGAGAAAGGTCATGGGTGGGAATGCTTCTAACTTTACTCAGTTCGTTCTCGTCGACAATGGCGGAACTGGCGACGTGACTGTCGCCCCAAGCAACCTGTCTCTTATACACATCTCCGAGCCCACGAGACCGTACTAGAT
+
CCCCCFFFFFFFGGGEGGGGGGHHHGHFEGGDFHFGHHHHHHHHHHHHHHHHHHGGGHHGHGFGGEEFFGGHHGGGGGFHHHGGFGEGHGHHHHGFFGGGDHGFGGHHGHHHHHHGHDDGGHHHHHGGCCFGEGGFDGGEGG?.AGHGHB
@M02034:409:000000000-BFKT7:1:1101:12571:5402 1:N:0:34
AAAGTCGAGGTGCCTAAAGTGGCAACCCAGACTAATGATAATGTTGGTGGTGTAGAGCTTCCTGTAGCCGCATGGCGTTCGTACTTAAATATGGAACTAACCATTCCAATTTTCGCTGTCTCTTATACACATCTCCGAGCCCACGAGACC
+
ABCCBFCCCCBCGGGGGGGGGGGHGHHGGHHGHHHHHHHHHHHHHHHGGGEFGFHFHGHHHGHHHHHHHGGGGGHHGGGGGGHHHHHFHHGFHHHFFHHHHHHHHHGGHHHHHHGGGGGGHHHHGHHHHHFHHHHGGCGFDFHGGCGGGF
@M02034:409:000000000-BFKT7:1:1101:21035:5405 1:N:0:34
GCTCTTAAAGAGGAGAAAGGTCATGACTCATCTTGCTTCTAACTTTACTCAGTTCGTTCTCGTCGACAATGGCGGAACTGGCGACGTGACTGTCGCCCCAAGCAACCTGTCTCTTATACACATCTCCGAGCCCACGAGAC
+
BCCCCFFFFFFFGGGGGGGGGGHHHHHHH4FH5FGHHHHHHHHHHHHHHHHHHHHGFHHGHGGGGGGGGHHHHGGEGGHHHHGGGGGGHGHHHHGHGGGEGHGFHGHHHHHHHHHGHHFHHHHHHHGGDFFGGHGGAD.C
@M02034:409:000000000-BFKT7:1:1101:11832:5409 1:N:0:34
AAAGTCGAGGTGCCTAAAGTGGCAACCCAGACTGGTCCGGCGGTTGGTGGTGTAGAGCTTCCTGTAGCCGCATGGCGTTCGTACTTAAATATGGAACTAACCATTCCAATTTTCCGCTGTCTCTTATACACATCTCCGAGCCCACGAGAC
+
CCCCCFABCCCBGGGGGGGGGGGHHHHGGHHGHHHHHHGGGGGEEGGEFG1FFGFDFFHHGFGHHFHFHGEEEGHHGGGGG?GHHHFFHHFFGHBHHHGFGHHHHHHHHHHHHGHG?DGG2GFHHDHFHFHHHFFFFA?CCFGHG?DCGD
@M02034:409:000000000-BFKT7:1:1101:18625:5413 1:N:0:34
AAAGTCGAGGTGCCTAAAGTGGCAACCCAGACTACGCAGCAGGTTGGTGGTGTAGAGCTTCCTGTAGCCGCATGGCGTTCGTACTTAAATATGGAACTAACCATTCCAATTTTCGCTGTCTCTTATACACATCTCCGAGCCCACGAGACC
+
ABCBBFCBCCABGGGGGGGGGGGHHHHGGHHGHHHGGGGGHGHGGHCGFGEFHHHFHGFHGHHHHHHGHE?EFGHHGGGGGGHHHHDGHHBGGHDGFHFHGHHHHGHHHHHHHHGGGGGFHHHHGHGHFFBHGHHHGCGGGGHGGGCGGF
@M02034:409:000000000-BFKT7:1:1101:8214:5414 1:N:0:34
GCTCTTAAAGAGGAGAAAGGTCATGGGTGCGAGGGCTTCTAACTTTACTCAGTTCGTTCTCGTCGACAATGGCGGAACTGGCGACGTGACTGTCGCCCCAAGCAACCTGTCTCTTATACACATCTCCGAGCCCACGAGACCGTACTAGAT
+
CCCDDFFFFFFFGGGGGGGGGGHHHHDBEFGEGGGGHHHHHHHHHHHHHHGHHHHFEHHGGFFEGEFEGHGHHGGEEGHHHHGCGGEEGFHHHGGGDCCFDHGFHHHHHHGHHHHGHF?FHFHFHHHGCDD-<<F>?D?<C@EGGHFHHB
@M02034:409:000000000-BFKT7:1:1101:14651:5415 1:N:0:34
GCTCTTAAAGAGGAGAAAGGTCATGACTTATACTGCTTCTAACTTTACTCAGTTCGTTCTCGTCGACAATGGCGGAACTGGCGACGTGACTGTCGCCCCAAGCAACCTGTCTCTTATACACATCTCCGAGCCCACGAGACCGTACTAGAT
+
BCBCCFFFFFFFGGGGGGGGGGHGHHHHHHFHDGHHHHHHHHHHHHGGHHHFFHHGGHHGHFAEGCGEFHHHHGGGGGFHHHGFGGEEHGFHHHFEFEEE?GFFHHHHGFHFHHGGHHGHHHGFGHHGC@CFGHGC<<>AC@.GFEHEH=
@M02034:409:000000000-BFKT7:1:1101:24427:5417 1:N:0:34
GCTCTTAAAGAGGAGAAAGGTCATGGGGGGTTGTGCTTCTAACTTTACTCAGTTCGTTCTCGTCGACAATGGCGGAACTGGCGACGTGACTGTCGCCCCAAGCAACCTGTCTCTTATACACATCTCCGAGCCCACGAGAC
+
CCCCCFFFFFFFGGGGGGGGGGGHHHEEGGG/>EEHHHHHHHHHHHHHHHHHHHHGGHHGHGFGGDCGGHHHGGGGGGHHHFGGGGFGHEHHHGEHFGGGGEGGGGGGGFFGGGG0CFGGGGFFGFBD-:AFFFFF;BFD
@M02034:409:000000000-BFKT7:1:1101:10062:5420 1:N:0:34
GCTCTTAAAGAGGAGAAAGGTCATGGTGGGGCGTGCTTCTAACTTTACTCAGTTCGTTCTCGTCGACAATGGCGGAACTGGCGACGTGACTGTCGCCCCAAGCAACCTGTCTCTTATACACATCTCCGAGCCCACGAGACCGTACTAGA
+
CCCCCFFFFFFFGGGGGGGGGGGHHGGFGGGGGGGGGHHHHHHHHHHGHHHHHHHGGHHGHGFFGGGGEHHHHGGGGGHHHHGGGGGGHGHHHHGHGGGGGHGGHHHHHHHHHHHHHHHGGEFGHGHGGGGGGHGF-<AEEGGHCHHGH
@M02034:409:000000000-BFKT7:1:1101:6719:5421 1:N:0:34
AAAGTCGAGGTGCCTAAAGTGGCAACCCAGACTCATCATACGGTTGGTGGTGTAGAGCTTCCTGTAGCCGCATGGCGTTCGTACTTAAATATGGAACTAACCATTCCAATTTTCGCTGTCTCTTATACACATCTCCGAGCCCACGAGACC
+
AAAAAF?ADBAAFGGGGGGGGFDFFHGEEDHGBGHGFHHCFFAHFGEBFF1BFFGFGFHHHFHGBFG5FFEEEEHGEEGEEEFAFGGDGGBGGDBGFHGFHF3FGHHHFGHHHHGGGGGHHFHFHFGHGBFGHHFFF/@C/<GFGGGAAC
@M02034:409:000000000-BFKT7:1:1101:8293:5426 1:N:0:34
GCTCTTAAAGAGGAGAAAGGTCATGGGTGATACTGCTTCTAACTTTACTCAGTTCGTTCTCGTCGACAATGGCGGAACTGGCGACGTGACTGTCGCCCCAAGCAACCTGTCTCTTATACACATCTCCGAGCCCACGAGACCGTACTAGAT
+
BBABBFFFFFFFGFGGGGGGGGHHHHABEFGHHHHHHHHHHHHHHHHHHHGHHHHFEHGGFFBEFFGGFHHHGGGGGGHHHHEGGGEGGEFHHHGFFGGGGGFGGGHHEFHHHHHGHHFGFHGCHHGG/A/CAEGDAC.>FDDADHFHF=
@M02034:409:000000000-BFKT7:1:1101:22059:5428 1:N:0:34
GCTCTTAAAGAGGAGAAAGGTCATGACTCATCCGGCTTCTAACTTTACTCAGTTCGTTCTCGTCGACAATGGCGGAACTGGCGACGTGACTGTCGCCCCAAGCAACCTGTCTCTTATACACATCTCCGAGCCCACGAGACCGTACTAGAT
+
CCCCCFFFFFFFGGGGGGGGGGHHHHHHHHHHHGGGGGHHHHHHHHHHHHHHHHHGGHHGHGFFGGGGGHGHHGGGGGHHHHFGGGGGHGHHHHGHGGGGGFEGHHHHGHHHHHHGHHHHHHGHHHGG@CCGGHGGDDD?CD.GGGHHDG
@M02034:409:000000000-BFKT7:1:1101:11010:5439 1:N:0:34
GCTCTTAAAGAGGAGAAAGGTCATGACTCATACTGCTTCTAACTTTACTCAGTTCGTTCTCGTCGACAATGGCGGAACTGGCGACGTGACTGTCGCCCCAAGCAACCTGTCTCTTATACACATCTCCGAGCCCACGAGACCGTACTAGAT
+
BBBBBFFFFFFFGGGGGGGGAF4AGHCGHGFFHHFHFFGHHFFFHFHHHFFHHHHGEBGFFFBEE00AEDFGFEGCCGFFFEGGGCEGGGF?BGECEDGGGFGFHAHHCHEHHHHHHHHHHFCCFGHGCC@@FFFC/<.<FD?GGGHFFD
@M02034:409:000000000-BFKT7:1:1101:22091:5443 1:N:0:34
GCTCTTAAAGAGGAGAAAGGTCATGGGTGTGGGGGCTTCTAACTTTACTCAGTTCGTTCTCGTCGACAATGGCGGAACTGGCGACGTGACTGTCGCCCCAAGCAACCTGTCTCTTATACACATCTCCGAGCCCACGAGACCGTACTAGAT
+
AACCCFFFFFFFGFGGGGGGGGHHHHAF2AEEGGGGGHHHHHHHHHHHHHHHHHHGGHHGHGFGGGGGGHHHHGGGGGGHHHGFGGGGHFHHHHGFGGGGDHGHHHHHHHHHHHHHHEHFHGHHHHGGCGGGFHGD<DGGGGEE.C<:C;
@M02034:409:000000000-BFKT7:1:1101:20777:5445 1:N:0:34
AAAGTCGAGGTGCCTAAAGTGGCAACCCAGACTGGGGGGCAGGTTGGTGGTGTAGAGCTTCCTGTAGCCGCATGGCGTTCGTACTTAAATATGGAACTAACCATTCCAATTTTCGCTGTCTCTTATACACATCTCCGAGCCCACGAGACC
+
CCCCCFCCBCCCGGGGGGGGGGGHHHHGGHHGHHHHGGGGGGGHHHGGFGDFHHHHHHHHHHHHHHHHHGGGGGHHGGGGGGFHHHHHHHHHHHHHHHHHGHHHHHGGHHHHHFGGGGGFGGFGGGBFFGGGGGGFF??DDGGGFFFFFE
@M02034:409:000000000-BFKT7:1:1101:22695:5447 1:N:0:34
GCTCTTAAAGAGGAGAAAGGTCATGCCTCCTTCGGCTTCTAACTTTACTCAGTTCGTTCTCGTCGACAATGGCGGAACTGGCGACGTGACTGTCGCCCCAAGCAACCTGTCTCTTATACACATCTCCGAGCCCACGAGACCGTACTAGAT
+
BBBBBFFFFFFFGGGGGCGFGGHHHHFHGHHHHHGGGGHHHHHHHHHHHHHGHHHFEHEFHFFFGEEEFGHHHGGGGGHGHGGEGEFGHGHHHHGEEEGEDGEFHFHHHFGHHHHFHHHBHGGFGHFG/ACDFGGD?@AEGDFCFEFH0=
@M02034:409:000000000-BFKT7:1:1101:24755:5449 1:N:0:34
AAAGTCGAGGTGCCTAAAGTGGCAACCCAGACTAATCAGAATGTTGGTGGTGTAGAGCTTCCTGTAGCCGCATGGCGTTCGTACTTAAATATGGAACTAACCATTCCAATTTTCGCTGTCTCTTATACACATCTCCGAGCCCACGAGACC
+
AABCAFCCBBABGGGGGGGGGGGHHHHGGHHFHFHFHHGFGGH5GGHEGGEFCFFDFGHHFHGHHFHBDEGEEGCGEEEGGDGEGF4FGHFHHHHEFHGFHFFGHFHBGGHHHDEFGCEEHHGHFHFGFGHBCG3?B/C/<FHGGC/<AC
@M02034:409:000000000-BFKT7:1:1101:8418:5454 1:N:0:34
AAAGTCGAGGTGCCTAAAGTGGCAACCCAGACTGAGCAGAAGGTTGGTGGTGTAGAGCTTCCTGTAGCCGCATGGCGTTCGTACTTAAATATGGAACTAACCATTCCAATTTTCGCTGTCTCTTATACACATCTCCGAGCCCACGAGACC
+
AAAAAFBBDBABGGGGGGGGGGGHFHHGGHHGGHHFGHHHFHFHHHGEFGGFHGHFFHHHHHHHGFHGHGGGGGHGGEGGD>FHHGHGGDFHHHEFHHEFFF3GGFHFHHHGHGGEGFFFFGHHGHHHFFDFFHGFC/<BFFHGFCGGGE
@M02034:409:000000000-BFKT7:1:1101:16772:5459 1:N:0:34
AAAGTCGAGGTGCCTAAAGTGGCAACCCAGACTAATAATGAGGTTGGTGGTGTAGAGCTTCCTGTAGCCGCATGGCGTTCGTACTTAAATATGGAACTAACCATTCCAATTTTCGCTGTCTCTTATACACATCTCCGAGCCCACGAGACC
+
BBBCBFCBCCCCGGGGBFGGGGGHHHHGGHGGHHHHHHHHHHHHHHGGFGEFHFHHFHHHHHHHGHHHHEGGGGHHGGGGGGHHHHHHHHHHHHHGHHHGHHGHHHGHHHHHHHGGGGGGHHHHHHHHHHHHHHHHG@DFGGHGGGGGGE
@M02034:409:000000000-BFKT7:1:1101:10091:5463 1:N:0:34
AAAGTCGAGGTGCCTAAAGTGGCAACCCAGACTATTTCTTCTGTTGGTGGTGTAGAGCTTCCTGTAGCCGCATGGCGTTCGTACTTAAATATGGTACTAACCATTCCAATTTTCGCTGTCTCTTATACACATCTCCGAGCCCACGAGACC
+
CCCCCFCABBBCGGGGGDGGGGGHHHHGGHDFHDHHHFHHGGHHF3FEGDGFGBH5F5GHDG55BDGDGDEAEEC1>1>F???FGGHHFFHFFE44FEFF313BFFGD4GGHH?E?EEEDE4F4?FGHFF3BGFG2C?/<DEHG?B/CEF
@M02034:409:000000000-BFKT7:1:1101:13870:5470 1:N:0:34
GCTCTTAAAGAGGAGAAAGGTCATGCGGGCTGCTGCTTCTAACTTTACTCAGTTCGTTCTCGTCGACAATGGCGGAACTGGCGACGTGACTGTCGCCCCAAGCAACCTGTCTCTTATACACATCTCCGAGCCCACGAGACCGTACTAGAT
+
BCCCCFFFFFFFGGGGGGGGGGGHHHGGGGGGGHHHHHHHHHHGHHHHHHHHHHHGGHHGHGFEFEGDFHHHHGGGGGHHHHGGGGEGHGHHHHGHFGGGGHGFHFHHHHHHHHHHHHGHHHHHHHHGCGGGGHGG@DGDGG:GEHGEG;
@M02034:409:000000000-BFKT7:1:1101:17243:5472 1:N:0:34
AAAGTCGAGGTGCCTAAAGTGGCAACCCAGACTATTGGGGATGTTGGTGGTGTAGAGCTTCCTGTAGCCGCATGGCGTTCGTACTTAAATATGGAACTAACCATTCCAATTTTCGCTGTCTCTTATACACATCTCCGAGCCCAC
+
AA?AAFBA>AAAGGG5FGGFFGGHHHHGGHFEHGDGGHGGGGGCGGHGG?AFGFHBDGFHHFHHEFGFGFGGGGHHGGGGGGGHHGGFFHHHHHGFHHHFGFFFBG4FDBHHEFGGGGGGGFHFGDBF3BBG2F?FECC?CGGF
@M02034:409:000000000-BFKT7:1:1101:17263:5472 1:N:0:34
AAAGTCGAGGTGCCTAAAGTGGCAACCCAGACTATTGGGGATGTTGGTGGTGTAGAGCTTCCTGTAGCCGCATGGCGTTCGTACTTAAATATGGAACTAACCATTCCAATTTTCGCTGTCTCTTATACACATCTCCGAGCCCACGAGACC
+
CCCCBFBCCCCCGGGGFGGGGGGHHHHGGHHGHHHHHHHGFGGHHGHGGGGFGHHGGHHHHHHHHHHGGGGEFGGFGGGGGFGHHHHHHHHHHH3DGHHHGHHHHHHGHHHHHHGGGGGHHHHHGH?HGHHHHHHHGFGGGGHGGGGGGG
@M02034:409:000000000-BFKT7:1:1101:22954:5473 1:N:0:34
AAAGTCGAGGTGCCTAAAGTGGCAACCCAGACTTGTTTTCATGTTGGTGGTGTAGAGCTTCCTGTAGCCGCATGGCGTTCGTACTTAAATATGGAACTAACCATTCCAATTTTCGCTGTCTCTTATACACATCTCCGAGCCCACGAGACC
+
ABCCAFCBCCABGGGGGGGGGGGHGHHGGHHGHHHHHHHHHHHHHHGGGGEFGGHFGFHHHHHHHHHGHGCEEFHHGGGGGGHHHHGGHHGHHGFHHHGHHHHHGHHFFHHHHGFGGDFFHHHHHHFHFGHHHHHGGCGGGGEGGGGGGG
@M02034:409:000000000-BFKT7:1:1101:23011:5474 1:N:0:34
GCTCTTAAAGAGGAGAAAGGTCATGCAGGGTCGGGCTTCTAACTTTACTCAGTTCGTTCTCGTCGACAATGGCGGAACTGGCGACGTGACTGTCGCCCCAAGCAACCTGTCTCTTATACACATCTCCGAGCCCACGAGACCGT
+
>AAAAFFFFFFFEGGGGGGFFGHHHHHHGCHGGCAEGHHHGHHHHHHHHGHHHHFGFGHFHGFEFCGDEGFHHGC@@EGFBHGFGGEGEFHGFHF/CFCG/?/?FAHHHHHHHHHFHFHFHHGGDGHDGGGGGEFC<AD?C?<
@M02034:409:000000000-BFKT7:1:1101:10337:5480 1:N:0:34
AAAGTCGAGGTGCCTAAAGTGGCAACCCAGACTTTGGGTCAGGTTGGTGGTGTAGAGCTTCCTGTAGCCGCATGGCGTTCGTACTTAAATATGGAACTAACCATTCCAATTTTCGCTGTCTCTTATACACATCTCCGAGCCCACGAGACC
+
AAAABFBBDBAAGGGG4FFFGFFFHHHGEGDGGHHHHGGHFFBGGHFGGFEAGFGDGFHHHHHHHHHGFGGGEGHGGGGGGGHHHHHGHFFHH3BFGHHFHHFHHHHHHGHHHHGGGGFF4EF3GGFFFFFHHGFHG?CCGGHGG//<??
@M02034:409:000000000-BFKT7:1:1101:22010:5482 1:N:0:34
AAAGTCGAGGTGCCTAAAGTGGCAACCCAGACTGATAATAAGGTTGGTGGTGTAGAGCTTCCTGTAGCCGCATGGCGTTCGTACTTAAATATGGAACTAACCATTCCAATTTTCGCTGTCTCTTATACACATCTCCGAGCCCACGAGACC
+
BCBCAFBBCCCCGGGGGGGGGGGHHHGGGHHGHHHHHHHHHHGHHHGEFGAFGGGFHHHHHHHHHHHHHGGGGGHHGGGGGGHHHHHGHHHHHGGHGHGGHHGHHHHGHHHHHHGGGGGHHHHHGGFHGGHHHHFHFCFGCGHGGGGGGG
@M02034:409:000000000-BFKT7:1:1101:15068:5489 1:N:0:34
GCTCTTAAAGAGGAGAAAGGTCATGGGTGGGGCTTCTAACTTTACTCAGTTCGTTCTCGTCGACAATGGCGGAACTGGCGACGTGACTGTCGCCC
+
AABBBFFFFFFFGGGAGCGFGFFHHFHGEEGGGGH2GFGHHGFDHGHHHGHHFEGHGHGGGECGC0GFHEEE@//FG3?EEEGGGGCFDFGFEGC
@M02034:409:000000000-BFKT7:1:1101:19330:5489 1:N:0:34
AAAGTCGAGGTGCCTAAAGTGGCAACCCAGACTGGTCCTACTGTTGGTGGTGTAGAGCTTCCTGTAGCCGCATGGCGTTCGTACTTAAATATGGAACTAACCATTCCAATTTTCGCTGTCTCTTATACACATCTCCGAGCCCACGAGACC
+
CCCCCFCCCBCCGGGGGGGGGGGHHHHGGHHGHHHHHHHHHHHHHHHGGGEFHHHHHHHHHHHHHHHHHFFEGGHHGGGGGGHHHHHHHHHHHHFHFHHHHHGHHHHHHHHHHHGGGGGEHFHHHHHHFFFHGHHGGFGCCGHGGGGGGG
@M02034:409:000000000-BFKT7:1:1101:16678:5490 1:N:0:34
GCTCTTAAAGAGGAGAAAGGTCATGCGTTCTCGTGCTTCTAACTTTACTCAGTTCGTTCTCGTCGACAATGGCGGAACTGGCGACGTGACTGTCGCCCCAAGCAACCTGTCTCTTATACACATCTCCGAGCCCACGAGACCGTACTAGAT
+
BBBBBFFFFFFFGGGGGGGGGGHHGHGGGGGHGGHGGHHHHHHHHHHHHFFGGHHGEHHGHGFEGEGGGGHHHGG?EGHHHHGGGGEEEEHHGHGEGGG?<FAGGGHHHHHHHHHHHGHHHHHHHHFGFGGGGHGGGDDGGGEHGHHHHH
@M02034:409:000000000-BFKT7:1:1101:10398:5491 1:N:0:34
GCTCTTAAAGAGGAGAAAGGTCATGTCTTCGAAGGCTTCTAACTTTACTCAGTTCGTTCTCGTCGACAATGGCGGAACTGGCGACGTGACTGTCGCCCCAAGCAACCTGTCTCTTATACACATCTCCGAGCCCACGTGACC
+
BBBBBFFFFFFFCFFGGGGGGGGHHGHGFHFFHG2GHHHHGHFHHHHHHGHHHEHFEGGGHGFEEGGGGGFGGGG?>EHFGEGE?EEEG?GBGFF?E?/?EHEGCAHHHGFHHFH2FFFFGGHGGHGF@?/>?/C@.<<.F
@M02034:409:000000000-BFKT7:1:1101:18383:5492 1:N:0:34
AAAGTCGAGGTGCCTAAAGTGGCAACCCAGACTCTTGATCGTGTTGGTGGTGTAGAGCTTCCTGTAGCCGCATGG
+
ABBBBF?ABBBBGGGGGF4BFFFHHHHGGGHGGFHH35DGFHHHF2CA21B1AAF5BA3B5GGHDBD5AAE0E1?
@M02034:409:000000000-BFKT7:1:1101:13793:5504 1:N:0:34
GCTCTTAAAGAGGAGAAAGGTCATGTGTTTTTGTGCTTCTAACTTTACTCAGTTCGTTCTCGTCGACAATGGCGGAACTGGCGACGTGACTGTCGCCCCAAGCAACCTGTCTCTTATACACATCTCCGAGCCCACG
+
ABBBBFFFFFFFGGGGGGGGDGHHGFBGHFHDGCGFHHHGFGGGHFGHHHDAGHHG23GEHEFAEEAEEBGHHGF@EFHHG1E>EF/EAFFF3FFHGGGF/FE2?BFGA3B3FGH3G222@D@GHH@B/ADGG//<
@M02034:409:000000000-BFKT7:1:1101:16968:5504 1:N:0:34
GCTCTTAAAGAGGAGAAAGGTCATGGTTTCTCGTGCTTCTAACTTTACTCAGTTCGTTCTCGTCGACAATGGCGGAACTGGCGACGTGACTGTCGCCCCAAGCAACCTGTCTCTTATACACATCTCCGAGCCCACGAGACCGTACTAGAT
+
CCCCCFFFFFFFGGGGGGGGGGHHHHHHHHHHGGHGGHHHHHHHHHHHHHGHHHHGGHHGHGFGGGGGGHHHHGGGGGHHHHGGGGGGHGHHHHGHGGGGGHGGHHHHHHHHHHHHHHHGHGHHHGGA<CCDFHGD@CDEGGAGDHHHH<
@M02034:409:000000000-BFKT7:1:1101:19320:5507 1:N:0:34
AAAGTCGAGGTGCCTAAAGTGGCAACCCAGACTGGTCCTACTGTTGGTGGTGTAGAGCTTCCTGTAGCCGCATGGCGTTCGTACTTAAATATGGAACTAACCATTCCAATTTTCGCTGTCTCTTATACACATCTCCGAGCCCACGAGACC
+
BCCCBF@ABCCCGGGGGGGGGGGHHHHGGHHGHHHHHHHHHHHHHHHGGGFFHHHHHHHHHFHHHHHHHGGGGGHHGGGGGGFHGHGFHHFHHHHHFFFGHHHHHHGHHHHHGHGGGCFHHHHHHHFHHHBHGHGHGCGCCGHGGGGGDF
@M02034:409:000000000-BFKT7:1:1101:20534:5509 1:N:0:34
AAAGTCGAGGTGCCTAAAGTGGCAACCCAGACTTCGGATCGGGTTGGTGGTGTAGAGCTTCCTGTAGCCGCATGGCGTTCGTACTTAAATATGGAACTAACCATTCCAATTTTCGCTGTCTCTTATACACATCTCCGAGCCCACGAGACC
+
BABBBFABBBB@GGGGEGGGGGGHHHHGDHHGHHHGGGGGGGGEFGG1FEBFGHHGHHHHHEFGFHHHHGGEEGGGGGEGGFFHHHGFBFGHHB3FGFGFEAGGHGGHHHHHHFGGGGDFGGHHFGHEH2GHFGGFGG/@A/CFGCCGCF
@M02034:409:000000000-BFKT7:1:1101:10195:5515 1:N:0:34
AAAGTCGAGGTGCCTAAAGTGGCAACCCAGACTAAGCCTGGGGTTGGTGGTGTAGAGCTTCCTGTAGCCGCACGGCGTTCGTACTTAAATATGGAACTAACCATTCCAATTTTCGCTGTCTCTTATACACATCTCCGAGCCCACGAGACC
+
AABABFCBBBBBGGGGGGGGGGGHHHHGGHHGHHHHHHHHHGGEEGGEGGBFGHGGHHHHHHHHHHHHHGGGGGGGGEGGGGHHHHGFHHEHHHBGHHHHHHHHHHGHHGHHHHGDGGGGHHHH2GGGFHHHHDDDG?@CCGHEDGCGGG
@M02034:409:000000000-BFKT7:1:1101:12565:5517 1:N:0:34
GCTCTTAAAGAGGAGAAAGGTCATGTGTAAGTGTGCTTCTAACTTTACTCAGTTCGTTCTCGTCGACAATGGCGGAACTGGCGACGTGACTGTCGCCCCAAGCAACCTGTCTCTTATACACATCTCCGAGCCCACGAGACCGTACTAGAT
+
BCCCCFFFFFFFGGFGGGGGGGHHHHHHHHHHHHHHHHHHHHHHHHHHHHHHHHHGEHHGHGFEGCGGEFGHFGG?@EGHGHGGGGEGFGFHHHGGGGGGCGCFFFGHHHHHHHHHHHHGFBGFHFGGBCFGGHEC>@CDFGGHGHHHEG
@M02034:409:000000000-BFKT7:1:1101:25226:5517 1:N:0:34
GCTCTTAAAGAGGAGAAAGGTCATGCCTCCTTCGGCTTCTAACTTTACTCAGTTCGTTCTCGTCGACAATGGCGGAACTGGCGACGTGACTGTCGCCCCAAGCAACCTGTCTCTTATACACATCTCCGAGCCCACGAGACCGTACTAGAT
+
BCCCCFFFFFFFGGGGGGGGGGHHHHHHHHHHHHGGGGHHHGHHHHHHHHFHHHHGGHHGHGFGGCFEGHHHHGGGGGHHGGGGGGGGGGHHHHGGFGEEDHGGHHHHHHHHHHHFHHHHHHGHHHHGCGGGGHGG@DGDGGDHGGHHBD
@M02034:409:000000000-BFKT7:1:1101:14809:5521 1:N:0:34
GCTCTTAAAGAGGAGAAAGGTCATGCTTCCGAG
+
>>>A1BDD@FFFFFE1AF111B1DAA1B3BAEE
@M02034:409:000000000-BFKT7:1:1101:13804:5522 1:N:0:34
GCTCTTAAAGAGGAGAAAGGTCATGTGTTTTTGTGCTTCTAACTTTACTCAGTTCGTTCTCGTCGA
+
AAAAADDFBFFFF1AGGGGGGDH3B3DAF0GFGFHHBHGHFBE1G2FGF1DBEDAFEHHFHFFEEA
@M02034:409:000000000-BFKT7:1:1101:20552:5522 1:N:0:34
AAAGTCGAGGTGCCTAAAGTGGCAACCCAGACTTCGGATCGGGTTGGTGGTGTAGAGCTTCCTGTAGCCGCATGGCGTTCGTACTTAAATATGGAACTAACCATTCCAATTTTCGCTGTCTCTTATACACATCTCCGAGCCCACGAGACC
+
BBBBBFBBBBABGGGGG4FFGGGHHHHGGHHGGHHGGGGGGGGHGGGEFGAFGFHEHHHHHFHHHHHHHGCGGGHFGFGGGGGHHHGGHHHHHGGFGHHGHHFHHHGHHHHHHHGGGGEFHFHHHHGFFFFHHHGFDGG@FEFF?DFGGG
@M02034:409:000000000-BFKT7:1:1101:11585:5522 1:N:0:34
GCTCTTAAAGAGGAGAAAGGTCATGGGGATTCATGCTTCTAACTTTACTCAGTTCGTTCTCGTCGACAATGGCGGAACTGGCGACGTGACTGTCGCCCCAAGCAACCTGTCTCTTATACACATCTC
+
BCCCCFFFFFFFGGGGGGGGGGHHHHHFAEHHHHDFHFHHHHHHHGHGGHGF5FHGEEAFEFAEG?FGCHHHHGGGEGF3GEF?EG>AGGHFGHGHGG?/<FA2F0FGCBBGHHH?FH>DFD2FGH
@M02034:409:000000000-BFKT7:1:1101:23276:5523 1:N:0:34
GCTCTTAAAGAGGAGAAAGGTCATGCCTTCGCGTGCTTCTAACTTTACTCAGTTCGTTCTCGTCGACAATGGCGGAACTGGCGACGTGACTGTCGCCCCAAGCAACCTGTCTCTTATACACATCTCCGAGCCCACGAGACCGTACTAGAT
+
CCCCCFFFFFFFGGEGGGGFGGGHHGHHHHHGGGGGGHHHHHHHHHHHHHHHHHHGGHHGHFBEEEFDEGGHHGGGGGHGHGGEGFEFHFHHHGGEFEFDGHFGFGFHHHFHFHHGHHHDHHHFHHGD<@AFFHGC<CDAGGAGDHHF0:
@M02034:409:000000000-BFKT7:1:1101:24124:5524 1:N:0:34
GCTCTTAAAGAGGAGAAAGGTCATGACTTCTGCTTCTAACTTTACTCAGTTCGTTCTCGTCGACAATGGCGGAACTGGCGACGTGACTGTCGCCCCAAGCAACCTGTCTCTTATACACATCTCCGAGCCCACGAGACCGTACTAGATCTC
+
BBBBBFFFFFFFGGEGGGGGGGHHGDHHHHHFFFHHHGEGHHHGGHHBGFHHFEFEFFFBEFAEFGHHHFEG?FCBGHCE>EEEFCFFBB?F?EECE/FA2EFGHFHHGFHHDGHGGFFF<>@2</BCDGHA</>><<C<GFHFHFHBDD
@M02034:409:000000000-BFKT7:1:1101:18463:5524 1:N:0:34
AAAGTCGAGGTGCCTAAAGTGGCAACCCAGACTAATCATAAGGTTGGTGGTGTAGAGCTTCCTGTAGCCGCATGGCGTTCGTACTTAAATATGGAACTAACCATTCCAATTTTCGCTGTCTCTTATACACATCTCCGAGCCCACGAGACC
+
AAABAFAADDABGGGGBGGGGGGHHHHGGHGGHHHHHGGHGHHFGHGEF?AFGHHHFFHHHHHHHFGFHGGGGGHHGGGGGGHFHHGGGFGHHGHDFHEGFHEHHHHHEGHHHHGGGGGBHHHHFGGGFGBHHFBG?C//BEFGCCCGGF
@M02034:409:000000000-BFKT7:1:1101:17590:5525 1:N:0:34
GCTCTTAAAGAGGAGAAAGGTCATGGGGGT
+
AAAAADDFFFFFEGEGGGGFGECDD4A22A
@M02034:409:000000000-BFKT7:1:1101:17034:5528 1:N:0:34
GCTCTTAAAGAGGAGAAAGGTCATGCCTTTTCGTGCTTCTAACTTTACTCAGTTCGTTCTCGTCGACAATGGCGGAACTGGCGACGTGACTGTCGCCCCAAGCAACCTGTCTCTTATACACATCTCCGAGCCCACGAGACCGT
+
BCCCBFFFFFFFGGGGGGGGGGHHHGHHFHHHGFGGGHHHHHHHHHHHHHHHHHHGGHHGHGFGGEGGGHHHHGEGGGHHHHGGGGGGHGHHHHGHGGGGFHGHGHHHHGHHHHHHHHHGHEGHGHHGGGGGGGGGACGG.-C
@M02034:409:000000000-BFKT7:1:1101:18985:5530 1:N:0:34
GCTCTTAAAGAGGAGAAAGGTCATGGTTCTGTCGGCTTCTAACTTTACTCAGTTCGTTCTCGTCGACAATGGCGGAACTGGCGACGTGACTGTCGCCCCAAGCAACCTGTCTCTTATACACATCTCCGAGCCCACGAGACCGTACTAGAT
+
CCDDDFFFFFFFGGGGGGGGGGHHHHHHHHHHGGGGGGHHHHHHHHHHHHHHHHHGGHHGHGGGGGGGGHHHHGGGGGHHHGGGGGGGHGHHHHGHGGGGGHGHHHHHHHHHHHHHHHHHHHHFHHHGCGGGGEGG@DGGEGGHGHBDGG
@M02034:409:000000000-BFKT7:1:1101:7168:5533 1:N:0:34
AAAGTCGAGGTGCCTAAAGTGGCAACCCAGACTAATCAGCATGTTGGTGGTGTAGAGCTTCCTGTAGCCGCATGGCGTTCGTACTTAAATATGGAACTAACCATTCCAATTTTCGCTGTCTCTTATACACATCTCCGAGCCCACGAGACC
+
BBBBBFBBBBBBGGGGGGGGGGGHHHFGGHHGHHHHHHHHHHHHHHHGGGEFGHHHHHHHHGHHHHHHHGGGGGHHGGGGGGHHHHHHHHGHHHGGGHHHFHHHGHGHHHHHHHGGGGGHHGHHHHHHHGHHHHHHDCDGGGHGGGGGGC
@M02034:409:000000000-BFKT7:1:1101:5923:5534 1:N:0:34
GCTCTTAAAGAGGAGAAAGGTCATGGGTTCGCGGGCTTCTAACTTTACTCAGTTCGTTCTCGTCGACAATGGCGGAACTGGCGACGTGACTGTCGCCCCAAGCAACCTGTCTCTTATACACATCTCCGAGCCCACGAGACCG
+
>>>ABFFFFFFFGGEGGGGGGGHHF4E424E2AEGFEGHHHHHHHHGHHHHGHHHGEHHGHF?EEEEAEGGHHGGCFGHHHHGGGGGGGGHHHGGEDFGGFHAFF?FHHHHHFHHGHGHGHGHHHHHGFGGGGHGDADGG.@
@M02034:409:000000000-BFKT7:1:1101:18473:5539 1:N:0:34
AAAGTCGAGGTGCCTAAAGTGGCAACCCAGACTAATCATAAGGTTGGTGGTGTAGAGCTTCCTGTAGCCGCATGGCGTTCGTACTTAAATATGGAACTAACCATTCCAATTTTCGCTGTCTCTTATACACATCTCCGAGCCCACGAGACC
+
BBBCBFCCCCCCGGGGGGGGGGGHGHHGGHGGHHHHHGHHHHHGGHGGGGGFHHHFHHHHHHHHHHHHHGGFGGHHGGGGGGHHHHGHHHHHHHGHGHGHHHGHHHHHGGHHHGGGGGGHHHHHHHGHHGFHGHFBF@?CGFHGGGGGDF
@M02034:409:000000000-BFKT7:1:1101:12566:5539 1:N:0:34
GCTCTTAAAGAGGAGAAAGGTCATGTGTAAGTGTGCTTCTAACTTTACTCAGTTCGTTCTCGTCGACAATGGCGGAACTGGCGACGTGACTGTCGCCCCAAGCAACCTGTCTCTTATACACATCTCC
+
AAAAAFFFFFFFGGG1BG1AEFHHHGHFDGFHHHFGHHHHHHGHHHHHHHGHHBGEEGHGHFFEGGGECHHGHGG??EB1BFE@EEG/EGH1FGFF?EEAAFAGGGGHF1FGEGHDG22B<B<<11D
@M02034:409:000000000-BFKT7:1:1101:19618:5543 1:N:0:34
GCTCTTAAAGAGGAGAAAGGTCATGGTTGGTGGGGCTTCTAACTTTACTCAGTTCGTTCTCGTCGACAATGGCGGAACTGGCGACGTGACTGTCGCCCCAAGCAACCTGTCTCTTATACACATCTCCGAGCCCACGAG
+
AAABBFFFDD5FGGEFEGGGFFHFFFHHGEAFGEEE?HEDGFHHHFFHHGGGHHFFEFHGHFFAEECA>FFHFGCCGGHHGEEGGGGGGGGHGHFE</<D?FF2FGHHHFHGDGHFHFHHHEGCGGGD?CCGGHGC-<
@M02034:409:000000000-BFKT7:1:1101:22425:5544 1:N:0:34
AAAGTCGAGGTGCCTAAAGTGGCAACCCAGACTCAGAATACTGTTGGTGGTGTAGAGCTTCCTGTAGCCGCATGGCGTTCGTACTTAAATATGGAACTAACCATTCCAATTTTCGCTGTCTCTTATACACATCTCCGAGCCCACGAGACC
+
BCBCCFCCCCCBGGGGGGGGGGGGGHGGGHHEH3EG35D5AFGHHHEEFAGFG3GDFB3FAGG5BADAGAEEEEG1>EFGAEEFGGHFFGHBGB3BGGHHC13FFDHDBGFHG4>?E??GDDFF44DFHF2FGFHBD</</?GEC?FGGF
@M02034:409:000000000-BFKT7:1:1101:23643:5549 1:N:0:34
GCTCTTAAAGAGGAGAAAGGTCATGGTGGTGGGTGCTTCTAACTTTACTCAGTTCGTTCTCGTCGACAATGGCGGAACTGGCGACGTGACTGTCGCCCCAAGCAACCTGTCTCTTATACACATCTCCGAGCCCACGAGACCGTACTAGAT
+
CCCCCFFFFFFFGGEGGGGFGGHHHHGHGGGGGGGGHHHHHHHHHHHHHHHHHHGGFHHGHFFEGEEEGHHHHGGGGGFHHHGGGGGGHGHHHGGHGGGCDGEGHHGHHFGGHHHGHHHF22@GHHFGGGCGGEFFFDGAEG<CEEHHH=
@M02034:409:000000000-BFKT7:1:1101:13870:5551 1:N:0:34
GCTCTTAAAGAGGAGAAAGGTCATGGGGATACGGCTTCTAACTTTACTCAGTTCGTTCTCGTCGACAATGGCGGAACTGGCGACGTGACTGTCGCCCCAAGCAACCTGTCTCTTATACACATCTCCGAGCCCACGAGACCGTACTAGATC
+
CCDCCFFFFFFFGGGGGGGGGGFHHHHGGGHHGGGGGHHHHHHHHHHHHHHHHHGEHHGHGFEGEGGEHHHHGGFGGHHHHGEFGFGEGHHGHGHGGGGFHGHHHHHHGHHHHHHHGHHHHGHHHHGGGGGGGGGCCEGGGGHGHHGGH:
@M02034:409:000000000-BFKT7:1:1101:12105:5553 1:N:0:34
AAAGTCGAGGTGCCTAAAGTGGCAACCCAGACTAGTAATAAGGTTGGTGGTGTAGAGCTTCCTGTAGCCGCATGGCGTTCGTACTTAAATATGGAACTAACCATTCCAATTTTCGCTGTCTCTTATACACATCTCCGAGCCCACGAGACC
+
BABBBFBADDABFGGGG4GGFGGHHHHGGHDGHHHHHHGHHHHBFHGFFDAFHGHFHHGGHHHHGHHHHGGGGGHHGGGGGGGHHHGFFGFBHHGEFHFFHHFHFHFHHHHHHFFGGCEHHHGHHHGFFHEHHHH2D/B@DGHGGG@FDF
@M02034:409:000000000-BFKT7:1:1101:6226:5553 1:N:0:34
AAAGTCGAGGTGCCTAAAGTGGCAACCCAGACTGATAATCCTGTTGGGGGTGTAGAGCTTCCTGTAGCCGCATGGCGTTCGTACTTAAATATGGAACTAACCATTCCAATTTTCGCTGTCTCTTATACACATCTCCGAGCCCACGAGACC
+
?ABAAFBBDBBBGGGGG4GGGGGHGHCAFHGGHHBFHHHGHHFHHHGGGGAEFFGGGBGHHFHGGFHFHGFEEEHHGGGFEEHHHHHGHHDGFHGHGHHGHHGHGHFF4FGHHGFGGGGHHEGFFGHHHFGHHGFFG/@CGEEGGGGGFC
@M02034:409:000000000-BFKT7:1:1101:13546:5555 1:N:0:34
AAAGTCGAGGTGCCTAAAGTGGCAACCCAGACTACGAATGAGGTTGGTGGTGTAGAGCTTCCTGTAGCCGCATGGCGTTCGTACTTAAATATGGAACTAACCATTCCAATTTTCGCTGTCTCTTATACACATCTCCGAGCCCACGAGACC
+
CCCCCFCCCCCCGGGGGGGGGGGHHHHGGHHGHHHGGHHHHHHHHHGEGGEFGHHHHHHHHHHHHHHGHGGGGGHHGGGGGGHHHHHHHHHHHHGGHHHFHHGHHHHHHHHHHHGGGGGHHHHHHHGHGGHHHHHHGFCGGGHGGGGGDG
@M02034:409:000000000-BFKT7:1:1101:25660:5557 1:N:0:34
AAAGTCGAGGTGCCTAAAGTGGCAACCCAGACTGCGAGGGAGGTTGGTGGTGTAGAGCTTCCTGTAGCCGCATGGCGTTCGTACTTAAATATGGAACTAACCATTCCAATTTTCGCTGTCTCTTATACACATCTCCGAGCCCACGAGAC
+
BBBBBFBBBBBBGGGGGGGGFGEHHHHGGAGFGCCG?EE2AAA1BGEEFEFFGHH5GFDGHGHHHHHH3E/@AEHHGGEGEGHGHGHHGGGFHBFGBGGHCF3FHH4GFDG?FGF/A/?BBGFGHHGHFG2GFHHHG?G/DFHGC--CD
@M02034:409:000000000-BFKT7:1:1101:14923:5560 1:N:0:34
GCTCTTAAAGAGGAGAAAGGCATGGGGAGGGGTGCTTCTAACTTTACTCAGTTCGTTCTCGTCGACAATGGCGGAACTGGCGACGTGACTGTCGCCCCAAGCAACCTGTCTCTTATACACATCTCCGAGCCCACGAGACCGTACTAGAT
+
ABBBBFFFFFFFGGGGGGGGFGGFFHGFGGGGGGGHHHHHHHHHHHHHHHHHHHGEHHGHGFEG@FD>FGHHGGEGGHHHHGGGGGGGGHHHGGHGGGGGHGGFHHHHFGGGHHFFHHFHHHHHHHGGGGGGHGGCDDGGG.CGHHFHC
@M02034:409:000000000-BFKT7:1:1101:24903:5567 1:N:0:34
AAAGTCGAGGTGCCTAAAGTGGCAACCCAGACTGGTTGTAAGGTTGGTGGTGTAGAGCTTCCTGTAGCCGCATGGCGTTCGTACTTAAATATGGAACTAACCATTCCAATTTTCGCTGTCTCTTATACACATCTCCG
+
CCCCCFCBBBCCGGGGFGGGGGGGHHHGGHHGHFCDG2EGHFHFGHGGGGEFGHHHHHGHHHHHHHHFHGGGGGHHGEGGGGEHHHFHEHHHHHHGHGHGHGGHHHHGHHHHHHGGGGFFHFHHDHGF3FFHGHFGD
@M02034:409:000000000-BFKT7:1:1101:22644:5589 1:N:0:34
GCTCTTAAAGAGGAGAAAGGTCATGTTGGATAGGGCTTCTAACTTTACTCAGTTCGTTCTCGTCGACAATGGCGGAACTGGCGACGTGACTGTCGCCCCAAGCAACCTGTCTCTTATACACATCTCCGAGCCCACGAGACCGTACTAGAT
+
DDDDDFFFFFFFGGGGGGGGGGHHHHHHHHHHHHHHHHHHHHHHHHHHHHHHHHHGEHHGHGFGGGGGGHGHHGGGGGHHHHEEGGGGHGHHHHGHGGGGGGEGGHHGHHHHGHHGHHHHFFGGHHGGCGCGGHGC<AAEGGDHGHHGGD
@M02034:409:000000000-BFKT7:1:1101:22713:5589 1:N:0:34
GCTCTTAAAGAGGAGAAAGGTCATGATTACGCGTGCTTCTAACTTTACTCAGTTCGTTCTCGTCGACAATGGCGGAACTGGCGACGTGACTGTCGCCCCAAGCAACCTGTCTCTTATACACATCTCCGAGCCCACGAGACCGTACTAGAT
+
ABBCCFFFFFFFGGFGGGGGGGGHHHHHHHGGGGGGGHHHHHHHHHHHHHHHHHHGGHHGHGFFGGGGGHHHHGGGGGHHHHGGGGEGHGHHHHGHFGGGGGGFGGHHHHHHHHHHHHGD22?FGFHG?FFGGHGG?<<<EFGHDHHH0<
@M02034:409:000000000-BFKT7:1:1101:20545:5590 1:N:0:34
GCTCTTAAAGAGGAGAAAGGTCATGACTGTGTCGGCTTCTAACTTTACTCAGTTCGTTCTCGTCGACAATGGCGGAACTGGCGACGTGACTGTCGCCCCAAGCAACCTGTCTCTTATACACATCTCCGAGCCCACGAGACCGTACTAGAT
+
CCCCCFFFFFFFGGGGGGGGGGHHHHHHHHHHHGGGGGHHHHHHHHHHHHHHHHHGGHHGHGFGGGGGGHHHHGGGGGHHHHGGGGGGHGHHGHGHGGGGGHGHGGFHHHHHHHHHHHHHHHHHHHGGFGCDGHG@<AEGGGGHGHHHHD
@M02034:409:000000000-BFKT7:1:1101:13338:5591 1:N:0:34
AAAGTCGAGGTGCCTAAAGTGGCAACCCAGACTAATAATCAGGTTGGTGGTGTAGAGCTTCCTGTAGCCGCATGGCGTTCGTACTTAAATATGGAACTAACCATTCCAATTTTCGCTGTCTCTTATACACATCTCCGAGCCCACGAGACC
+
CCCCCFCBCCBCGGGGGGGGGGGHHHHGGHGGHHHHHHHHHHHFHHGGFGEFHHHHHHGHHHHHGHHHHGGFGGHHGGGGGGHHHHFGHHGHHHHHGGFHHHGHHGGHHHHHHDFEGGGGHHHHGHHHHHBFGHHHGGGGGGHGGGGGGG
@M02034:409:000000000-BFKT7:1:1101:25680:5600 1:N:0:34
GCTCTTAAAGAGGAGAAAGGTCATGACGTCTAGGGCTTCTAACTTTACTCAGTTCGTTCTCGTCGACAATGGCGGAACTGGCGACGTGACTGTCGCCCCAAGCAACCTGTCTCTTATACACATCTCCGAGCCCACGAGACCGTACTAGAT
+
BBBBBFFFFFFFFGFGGGGGGGHHHHHGGFHHHHHHHHHHHHGHHHHGHHHHHHHFFHHGHGGGGGFEGHHHFEG/EFHHHFEEEEEFFFHHHHGHFFGGGHFHGHHHHHHHEHHHHDHHHGGHFFFG@C?DFGFG-<<CGG.CA<0<GD
@M02034:409:000000000-BFKT7:1:1101:11800:5606 1:N:0:34
AAAGTCGAGGTGCCTAAAGTGGCAACCCAGACTCTTGGTGGTGTAGAGCTTCCTGTAGCCGCATGGCGTTCGTACTTAAATATGGAACTAACCATTCCAATTTTCGCTGTCTCTTATACACATCTCCGAGCCCACGAGACCGTACTAGAT
+
CCCCCFDCCCDCGGGGGGGGGGGHHHHGGHHGHHHHHHHGGGGHHHHHHHHHHHHHHHHHGGGGGHHGGGGGFHHHHHHHHHDGGGHHHHHHHHHHHHHHHHHHHGGGGGHHHHHFHHGHHGHHHHHGGGGGGHGG@CDDGGDEDHHBGF
@M02034:409:000000000-BFKT7:1:1101:24799:5607 1:N:0:34
AAAGTCGAGGTGCCTAAAGTGGCAACCCAGACTAATAAGCAGGTTGGTGGTGTAGAGCTTCCTGTAGCCGCATGGCGTTCGTACTTAAATATGGAACTAACCATTCCAATTTTCGCTGTCTCTTATACACATCTCCGAGCCCACGAGACC
+
DDDDDFCBCCCCGGGGGGGGGGGHHHHGGHFGHHHHFHGHHGHFGHGGG?FFAGG5DEHGFGFGGHHFGFGEEGE1E>EFFFFHFHHBGGHFFFBGFHHHCE3F?FHFHGGHHBE?FGE34FFFDF3B?F2FGDD2C@/BBEF=C?FFDF
@M02034:409:000000000-BFKT7:1:1101:23316:5608 1:N:0:34
GCTCTTAAAGAGGAGAAAGGTCATGATTCTTCCGGCTTCTAACTTTACTCAGTTCGTTCTCGTCGACAATGGCGGAACTGGCGACGTGACTGTCGCCCCAAGCAACCTGTCTCTTATACACATCTCCGAGCCCACGAGACCGTACTAGAT
+
BBBBBFFFFFFFGGEGGGGGFGCGHGHHHHHGHDFGGGFHHHHHHHEGHHHHHHHEEGFFFGFEEGE?EGGHFGGEGGHHHEGG/EEDHFHGHHGE/?/EFCF2GFHGFH2F2@F2FDGGH2@22@2A?@?/FFG@-@DDGG<CFCFHF<
@M02034:409:000000000-BFKT7:1:1101:16836:5615 1:N:0:34
GCTCTTAAAGAGGAGAAAGGTCATGCATCCGGGTGCTTCTAACTTTACTCAGTTCGTTCTCGTCGACAATGGCGGAACTGGCGACGTGACTGTCGCCCCAAGCAACCTGTCTCTTATACACATCTCCGAGCCCACGAGACCGTACTAGA
+
CCCCCFFFFFFFGGGGGGGGGGHHHHFHHHDEEAEEHHHHHHHHHHHHHHHHHHHGGHHGHGFFGGGGGHHHHGGGFGHHHGGEGGEGHGHHHHGGGGGGGHGFGHHHHHHHHHHFHHHHHHHHHHHGDCGGFGGGDGCAE-CGGABBG
@M02034:409:000000000-BFKT7:1:1101:23156:5619 1:N:0:34
GCTCTTAAAGAGGAGAAAGGTCATGGGGAGGGGGGCTTCTAACTTTACTCAGTTCGTTCTCGTCGACAATGGCGGAACTGGCGACGTGACTGTCGCCCCAAGCAACCTGTCTCTTATACACATCTCCGAGCCCACGAGACCGTACTAGAT
+
CCCCCFFFFFFFGGGGGGGGGGHHHHGGGGGGGGGGGHHHHHHHHHHHHHHHHHHGGHHGHGFDDADADGHHHGGGGGHHHHFCCGCFGGHHHHGEGGGDGEGFFFGGGGGFGFGGGFFFFFFFFFFF;DAFFFFDAFFFFFDFFFFFBF
@M02034:409:000000000-BFKT7:1:1101:16509:5620 1:N:0:34
AAAGTCGAGGTGCCTAAAGTGGCAACCCAGACTTCG
+
BBCB?FBBBCBCGGGGGGGFGGGFGFHGGHHGHHHG
@M02034:409:000000000-BFKT7:1:1101:15081:5624 1:N:0:34
GCTCTTAAAGAGGAGAAAGGTCATGGGTTTTAGGGCTTCTAACTTTACTCAGTTCGTTCTCGTCGACAATGGCGGAACTGGCGACGTGACTGTCGCCCCAAGCAACCTGTCTCTTATACACATCTCCGAGCCCACGAGACCGTACTAGAT
+
CCCDDFFFFFFFGGGGGGGGGGHHHHHHGGGHHHHHHHHHHHHHHHHHHHHHHHHGGHHGHGFGGGGGGHHHHGGFGGHHHHGGGGGGHGHHHHGHGGGGGHGHHHHHHHHHHHHGHGHHHHHHHHHGGGGGGHGGCCDGGGGHGHHHGG
@M02034:409:000000000-BFKT7:1:1101:10697:5626 1:N:0:34
AAAGTCGAGGTGCCTAAAGTGGCAACCCAGAATGTTGGTGGTGTAGAGCTTCCTGTAGTCGC
+
AABAAFAABBAAGGGFFFGGGFGHHHHGFHH3G5BA52B222BF3FDD5BFA35F55555AE
@M02034:409:000000000-BFKT7:1:1101:14228:5628 1:N:0:34
GCTCTTAAAGAGGAGAAAGGTCATGAATATGCATGCTTCTAACTTTACTCAGTTCGTTCTCGTCGACAATGGCGGAACTGGCGACGTGACTGTCGCCCCAAGCAACCTGTCTCTTATACACATCTCCGAGCCCACGAGACCGTACTAGAT
+
ABBCBFFFFFFFGGGGGGGGGGHHHHHHHHHHHHHHHHHHHHHHHHHHHHHHHHGGGGHGHGFGGGGGGFHHHGGGGGHHHHGGGGFGHGHHHHGHGGGCFHGHHHGHHHHHHHHGHHBDGHHHHHHGCGGGGHGGCG?EEG<FGCHHEG
@M02034:409:000000000-BFKT7:1:1101:13350:5631 1:N:0:34
GCTCTTAAAGAGGAGAAAGGTCATGGTGTCTCGTGCTTCTAACTTTACTCAGTTCGTTCTCGTCGACAATGGCGGAACTGGCGACGTGACTGTCGCCCCAAGCAACCTGTCTCTTATACACATCTCCGAGCCCACGAGACCGTACTAGAT
+
ABAABFFFFFFFGGGGGGGGDGHHFHHHHGHHHGHGGHHHFHHHFHHFHHHHGHFGGHHFHGFEEEEA0GHHFGGEGGFFFHGCGGEFHGGFFGFEFGG?EHFFFCHHGHHHHHHFHHDFHGHHHHGGCCCGFGGC>AF<<<.CAEFGDG
@M02034:409:000000000-BFKT7:1:1101:18049:5631 1:N:0:34
AAAGTCGAGGTGCCTAAAGTGGCAACCCAGACTGGGATTGGTGTTGGTGGTGTAGAGCTTCCTGTAGCCGCATGGCGTTCGTACTTAAATATGGAACTAACCATTCCAATTTTCGCTGTCTCTTATACACATCTCCGAGCCCACGAGACC
+
CCCCBFCCCCBCGGGGGGGGGGGHHHHGGHHGHHHHFFFGHHGHGFHEFGFGCFG5FFHHFGHHHGGGFEGEFGGFGFGGGGFHHGHHHHHHGHFFHHHHGHBGGFHFHHGHHGGGGGGHHHHHGHHHHGHHHHHHECFGGGGEGGGGGG
@M02034:409:000000000-BFKT7:1:1101:11531:5631 1:N:0:34
GCTCTTAAAGAGGAGAAAGGTCATGGGGGGGGGTGCTTCTAACTTTACTCAGTTCGTTCTCGTCGACAATGGCGGAACTGGCGACGTGACTGTCGCCCCAAGCAACCTGTCTCTTATACACATCTCCGAGCCCA
+
BBBBBFFFFFFFGGGEGGGGGGHGHHHGGGGFFFFFFFFFFFFFFFFFFFFFFFFFFFFFFFFFFFFBAFFFFFFFFFFFFEFFFFFDFFFFFFFEFDFFBAEBFFFFFFFFFFFFFFFBB9B/BFFD>=;BA?
@M02034:409:000000000-BFKT7:1:1101:6514:5639 1:N:0:34
GCTCTTAAAGAGGAGAAAGGTCATGATTTCTCGTGCTTCTAACTTTACTCAGTTCGTTCTCGTCGACAATGGCGGAACTGGCGACGTGACTGTCGCCCCAAGCAACCTGTCTCTTATACACATCTCCGAGCCCACGAGACCGTACTAGAT
+
BCCCCFFFFFFFGGGGGGGGGGGHHHHHHHHHGGHGGHHHHHHHHHHHHHHHHHHFFHHGHGFEFEEEGHGHHGGGGGHHHHGGGGGGHGHHHHGGEEFGGHGGHGHHHHHHHHHHFHHGHHHHHGHGCFGGGHGF@CCEGGGGGHHHHF
@M02034:409:000000000-BFKT7:1:1101:25105:5645 1:N:0:34
GCTCTTAAAGAGGAGAAAGGTCATGACTTTGTCTGCTTCTAACTTTACTCAGTTCGTTCTCGTCGACAATGGCGGAACTGGCGACGTGACTGTCGCCCCAAGCAACCTGTCTCTTATACACATCTCCGAGCCCACGAGACCGTACTAGAT
+
ACCCCFFFFFFFGFEGGGGGGGHHHHHHHHHHHHHHHGGHHHHHHHHHHHHHHHHGGHHGHGFEGGGGGHHHHGGGGGHHHHGFGGGGHGHHHHGHGGG?EGFCFGHHHHHFHHHDFBF3GHGGHHEGCDFGG<<A/ADEGCGEDHEHFD
@M02034:409:000000000-BFKT7:1:1101:8112:5646 1:N:0:34
GCTCTTAAAGAGGAGAAAGGTCATGCGTTCTATGGCTTCTAACTTTACTCAGTTCGTTCTCGTCGACAATGGCGGAACTGGCGACGTGGCTGTTGCCCCAAGCAACCTGTCTCTTATACACATCTCCGAGCCCCCG
+
BBBBAF5DDFFFGGFEFFEFFGGHFGEEDEGFHHCFHHHHHHFHHGHGHHFFHHFFEHHGHFBEEG??GHHHGFGFGFHHGGGG@EFD/>CFF3FGHFGC/GC?BCGCF?CDDFGFGGB2<2@2@GD//>C<?//>
@M02034:409:000000000-BFKT7:1:1101:17667:5649 1:N:0:34
GCTCTTAAAGAGGAGAAAGGTCATGACTGCTGTTGCTTCTAACTTTACTCAGTTCGTTCTCGTCGACAATGGCGGAACTGGCGACGTGACTGTCGCCCCAAGCAACCTGTCTCTTATACACATCTCCGAGCCCACGAGACCGTACTAGAT
+
ABCCCFFFFFFFGGGGGGGGGGHHHHHHHHHHHHHHHHHHHHHHHHHHHHHHHHHGGHHGHGGGGGGFGHGHHGGGGGHHHHGGGGEGHGHHHHGHGGGGGHGHHHHHGDHHGHHHHHHFHEFHHHHGCGCGGHG@ACDGGGGHGHHHHD
@M02034:409:000000000-BFKT7:1:1101:6962:5652 1:N:0:34
GCTCTTAAAGAGGAGAAAGGTCATGTCTTTTCGTGCTTCTAACTTTACTCAGTTCGTTCTCGTCGACAATGGCGGAACTGGCGACGTGACTGTCGCCCCAAGCAACCTGTCTCTTATACACATCTCCGAGCCCACGAGACCGTACTAGAT
+
BCCCCFFFFFFFGGGFGGGGGGFHHHHHHHGHGHGGGGHHHHHHHHHHHHHHHHHGGHHGHFFGGEGGGHFHHGGGGFHHGHGGGGEGHGHHHHGHGEGGGHGFGFGCAFCHFHGFHGFDFEFGHHHG<CCFFEG@CCGAF@CEFHFHG<
@M02034:409:000000000-BFKT7:1:1101:24938:5660 1:N:0:34
AAAGTCGAGGTGCCTAAAGTGGCAACCCAGACTCAGAATCAGGTTGGTGGTGTAGAGCTTCCTGTAGCCGCATGGCGTTCGTACTTAAATATGGAACTAACCATTCCAATTTTCGCTGTCTCTTATACACATCTCCGAGCCCACGAGACC
+
BBCCBFBBBCCCGGGGGGGGGGGHHHHGGFHGHGHHHHHHBGHHGHGEFGGFHHHHHHHHHGHHGHHHHGGGGGHHGEGGGGGHHHHHHHGHGHFHHHFGHFHHHHGHGHHHHHGGGGGGHHHHFHGHFFHHHHEHGCCCGGHGFC?A?F
@M02034:409:000000000-BFKT7:1:1101:19109:5662 1:N:0:34
GCTCTTAAAGAGGAGAAAGGTCATGAGTCCTAAGGCTTCTAACTTTACTCAGTTCGTTCTCGTCGACAATGGCGGAACTGGCGACGTGACTGTCGCCCCA
+
>1AA?D3FFBFB11A1ABG11BGHD3BFGHHF1AGHBGBGDGGFFFGFFHHHHHHGAEACFFGE?EGG/FG1FEGG@EG1>FEE?/>/>?FH1FEGG//?
@M02034:409:000000000-BFKT7:1:1101:10162:5668 1:N:0:34
AAAGTCGAGGTGCCTAAAGTGGCAACCCAGACTCATCCTACTGTTGGTGGTGTAGAGCTTCCTGTAGCCGCATGGCGTTCGTACTTAAATATGGAACTAACCATTCCAATTTTCGCTGTCTCTTATACACATCTCCGAGCCCACGAGACC
+
BBBBAFBBBBBBGGGGGFGGFGGHHGGGGHHGHHHHHHHHHHHFHHHGGGFFGHHGHHHHGHHHHHHGHGGGGGHHGGGGGGHHHHHHHHHHHGHFHHFCGHGHHFFHFHHHGHGGGGGGHHHHHHGHDGFHFGFHF?G?FGHGGGCGGF
@M02034:409:000000000-BFKT7:1:1101:17904:5668 1:N:0:34
GCTCTTAAAGAGGAGAAAGGTCATGACTAATAATGCTTCTAACTTTACTCAGTTCGTTCTCGTCGACAATGGCGGAACTGGCGACGTGACTGTCGCCCCAAGCAACCTGTCTCTTATACACATCTCCGAGCCCACGAGACCGTACTAGA
+
CCCCCFFFFFFFGGGGGGGGGGHHHHHHHHHHHHHHHHHHHHHHHHHHHHHHHHHGGHHGHGFEGGGGGHHHHGGGGGHHHHGGGGEGHGHHHHGHGGGGGHGGHHHHHHHHHHHHHHHHHGHEHHHFDGGGG/FA<CFGGGGHGHHGH
@M02034:409:000000000-BFKT7:1:1101:22935:5670 1:N:0:34
GCTCTTAAAGAGGAGAAAGGTCATGGATATTCGTGCTTCTAACTTTACTCAGTTCGTTCTCGTCGACAATGGCGGAACTGGCGACGTGACTGTCGCCCCAAGCAACCTGTCTCTTATACACATCTCCGAGCCCACGAGACCGTACTAGAT
+
BBBBBFFDFFFFGGGCGGGGFGHGHHHHHHHHHHGGGHHHHHHHHHHHHHHHHHHGEHHGHFBEGEGGCHHHHGGCFGHHHHGEGEGGHGHHHHGEEEE?EFFFGCGFAGFHHHHFHHHHHHGHHHGGCCCGGHGD>C..<CEHGHGH0=
@M02034:409:000000000-BFKT7:1:1101:23538:5675 1:N:0:34
GCTCTTAAAGAGGAGAAAGGTCATGGTTAGGCAGGCTTCTAACTTTAC
+
>AAAA1@F1F1FA1AFGGGFGF1A3B1AFHBCEEE0GHFFFGEFDFHB
@M02034:409:000000000-BFKT7:1:1101:13376:5677 1:N:0:34
AAAGTCGAGGTGCCTAAAGTGGCAACCCAGACTAGTACTGGGGTTGGTGGTGTAGAGCTTCCTGTAGCCGCATGGCGTTCGTACTTAAATATGGAACTAACCATTCCAATTTTCGCTGTCTCTTATACACATCTCCGAGCCCACGAGACC
+
CCCCCFCABCCCGGGGGGGGGGGHHHHGGGHGHGHGHHHHHHGGFGGGGGGFHHHHHHHHHHHGHHHHHFGFGGHHGGGGGGHHHHHHHHGHHHHHGHHHGHFHHHHHHHHHHHGEGFFHHGGHHHHHHHEHGHHHGFCGGGHGGGGGGG
@M02034:409:000000000-BFKT7:1:1101:24934:5679 1:N:0:34
AAAGTCGAGGTGCCTAAAGTGGCAACCCAGACTCAGAATCAGGTTGGTGGTGTAGAGCTTCCTGTAGCCGCATGGCGTTCGTACTTAAATATGGAACTAACCATTCCAATTTTCGCTGTCTCTTATACACATCTCCGAGCCCACGAGACC
+
BBBBBFBBBBABGGGGGGGGGGGHGHHGGHHGHHHHHGHHHHHHHHGGGGFGHHHHHHHHHHHHHHHHHGGGGGHHGGGGGGHHHHGGHHHHHGGGFFHHHHHGHHHHHHHHHHGGGGGGHHHHHHBHBGFHHHHGGGGCFGHGCGGGGF
@M02034:409:000000000-BFKT7:1:1101:8404:5680 1:N:0:34
AAAGTCGAGGTGCCTAAAGTGGCAACCCAGACTCATCATCCTGTTGGTGGTGTAGAGCTTCCTGTAGCCGCATGGCGTTCGTACTTAAATATGGAACTAACCATTCCAATTTTCGCTGTCTCTTATACACATCTCCGAGCCCACGAGAC
+
AABBAFBBBBAAGGGGGDGGFGGHGHHGGHHGHHGGHHHHHHHHHHHGGGEFHBHFHFHHFGHHFHHHHGGEGGHHGGGGGGHEGHHFEHHHHB3ECGHHGHHHHHHGFGHHHGGFGDGGHHHGFFFHDHDGCGBBFDFFGGFECG/?A
@M02034:409:000000000-BFKT7:1:1101:24868:5681 1:N:0:34
AAAGTCGAGGTGCCTAAAGTGGCAACCCAGACTCATAATAATGTTGGTGGTGTAGAGCTTCCTGTAGCCGCATGGCGTTCGTACTTAAATATGGAACTAACCATTCCAATTTTCGCTGTCTCTTATACACATCTCCGA
+
BBBBBFAB3DA@GGGGGGGGCGGHHHHGGDHFHHHGGFHH5DGGFFGGF2AEAAGFFEDFHGGFFFFGEFGAAE11EEEFEABCGHHHHHBEEF33FGHGCEEFBEGGGHFHDEEEFDEGDFGGFG44F?2?FGG2/<
@M02034:409:000000000-BFKT7:1:1101:8747:5683 1:N:0:34
AAAGTCGAGGTGCCTAAAGTGGCAACCCAGACTCCGAGTAAGGTTGGTGGTGTAGAGCTTCCTGTAGCCGCATGGCGTTCGTACTTAAATATGGAACTAACCATTCCAATTTTCGCTGCTCTTATACACATCTCCGAGCCCACGAGACCG
+
CCCCCFBCCCCBGGGGGGGGGGGHHHHGGHHGHHHGGEGH5GHHHHGEFGGGFFFDGGHHHHHHHHHGGEEFGGHHGEGGFFHHHHFHHHGHHHFFHHHHHFFGHFHFHGFHHDEEGGGHHHHHHHFHHGHHHHHFDGGGGGGGGCDGA@
@M02034:409:000000000-BFKT7:1:1101:20291:5690 1:N:0:34
GCTCTTAAAGAGGAGAAAGGTCATGAGGGTGAGTGCTTCTAACTTTACTCAGTTCGTTCTCGTCGACAATGGCGGAACTGGCGACGTGACTGTCGCCCCAAGCAACCTGTCTCTTATACACATCTCCGAGCCCACGAGACCGTACTAGAT
+
CCCCCFFFFFFFGGGGGGGGGGHHHHHHGGGHHHHHHHHHHHHHHHHHHHHHHHHGGHHGHFFEGGGGGHHHHGGGGGHHHHGGGGEFHGHHHGGGEGGFFGFFHGFHHGHHHHHHHHHHHEGGHHHGBDCGEHGGCCGGGGGGGHHHF=
@M02034:409:000000000-BFKT7:1:1101:17770:5691 1:N:0:34
GCTCTTAAAGAGGAGAAAGGTCATGGATAGTACTGCTTCTAACTTTACTCAGTTCGTTCTCGTCGACAATGGCGGAACTGGCGACGTGACTGTCGCCCCAAGCAACCTGTCTCTTATACACATCTCCGAGCCCACGAGACCGTACTAGAT
+
CCCCCFFFFFFFGGFGGGGGGGHHHHFHHHGFHHHHHHHHHHHHHHHHHHHHHHHFFHHGIGFGGFFEGHHHHGGGGGHHHHGGGGEGHGHHHHGHGGGGGHGHHHFHHHHHHHHHHHHHHFGFHHHGDGDGGFFCADD?GGD.?HHHHD
@M02034:409:000000000-BFKT7:1:1101:22335:5693 1:N:0:34
GCTCTTAAAGAGGAGAAAGGTCATGGGTCGTGGTGCTTCTAACTTTACTCAGTTCGTTCTCGTCGACAATGGCGGAACTGGCGACGTGACTGTCGCCCCAAGCAACCTGTCTCTTATACACATCTCCGAGCCCACGAGACCGTACTAGAT
+
CDCDEFFFFFFFGGGGGGGGGGGHHHHHHGGGGHGHHHHHHHHHHHHHHHHHHHHGGHHGHGFGGFGGGHHHHGGGGGHGHHGGGGGGHGHHHHGHGGGGGHFFFGGHHHGHHHHFHHHHHHHHHHGGCGGGGHGG->DDGGDHGHHHHG
@M02034:409:000000000-BFKT7:1:1101:10515:5695 1:N:0:34
AAAGTCGAGGTGCCTAAAGTGGCAACCCAGACTACTAATACGGTTGGTGGTGTAGAGCTTCCTGTAGCCGCATGGCGTTCGTACTTAAATATGGAACTAACCATTCCAATTTTCGCTGTCTCTTATACACATCTCCGAGCCCACGAGACC
+
BCCCCFCCCCCCGGGGGGGGGGGHHHHGGGHGHHHHHHHHHHGHFGGGGGEFHHHHGHHHHGHHHHHFHGGGGGHHGGGGGGHHHHHHHHHHHHFFHHFHHHGHHHGHHHHHHHGGGGGHHGHHFHGHHHFHFHHGDCGGGGHGGGGGGG
@M02034:409:000000000-BFKT7:1:1101:20312:5696 1:N:0:34
AAAGTCGAGGTGCCTAAAGTGGCAACCCAGACTAATCAGACTGTTGGTGGTGTAGAGCTTCCTGTAGCCGCATGGCGTTCGTACTTAAATATGGAACTAACCATTCCAATTTTCGCTGTCTCTTATACACATCTCCGAGCCCACGAGACC
+
DDDDDFDDCCCDGGGGGGGGGGGHHHHGGHHGHHHH3G3F33BFGHHGFGEFHHHHHFHHHHHHHHHHHGGEGGGHGGGGGGHHHHHHHHHHHHFGHHHHHHHHHHHHFHHHHHGGGGGGHHHHHHHHHHFHHHHGGGGGGGHGGGGGGG
@M02034:409:000000000-BFKT7:1:1101:22591:5702 1:N:0:34
AAAGTCGAGGTGCCTAAAGTGGCAACCCAGACTGGTGCGAAGGTTGGTGGTGTAGAGCTTCCTGTAGCCGCATGGCGTTCGTACTTAAATATGGAACTAACCATTCCAATTTTCGCTGTCTCTTATACACATCTCCGAGCCCACGAGACC
+
AABBADAABDABGGGGGGGGGGGHHHGGGHHGHHGFFFFEEEDFGHGGGGEFFGHBFHHGGHHHGFHGHFG?EEHGGEGGGGFEHHHFHHHHFFFHFFGFGF3BGGHFFFFHHFGGGGDFFFHHFHEFBFFHHGDFGCC?@FFGGCCDFF
@M02034:409:000000000-BFKT7:1:1101:23600:5703 1:N:0:34
GCTCTTAAAGAGGAGAAAGGTCATGGTGGTGGGGGCTTCTAACTTTACTCAGTTCGTTCTCGTCGACAATGGCGGAACTGGCGACGTGACTGTCGCCCCAAGCAACCTGTCTCTTATACACATCTCCGAGCCCACGAGACCGTACTAGAT
+
ABABCFFFFFFFGGGGGGGGGGHGHHFGEGGGGGGGGHHHHHHHHHHHHHHHHHHGGHHGHGFGGEGEFHGFGGGECEHHHGGEGGFGHGHHHHGGGDCDCGGFFGGGHHFHGFHFHGHHHEGGHGGD@DGGFFCD<<.<EF:CDHHHB;
@M02034:409:000000000-BFKT7:1:1101:19101:5703 1:N:0:34
GCTCTTAAAGAGGAGAAAGGTCATGGAGAGGAGTGCTTCTAACTTTACTCAGTTCGTTCTCGTCGACAATGGCGGAACTGGCGACGTGACTGTCGCCCCAAGCAACCTGTCTCTTATACACATCTCCGAGCCCACGAGACCGTACTAGAT
+
BCCCCFFFFFFFGGGGGGGGGGHHHHGGHGGHGHHHHHHHHHHHHHHHHHHHHHHGGHHGHGGGGGGDGGHHHGGGEGHHHHGGGGGGHGHHHHGGGGGGGHGHGHHHHHHHHHHGHHGHHFGHHHHGDCCFFHGGCDGGGGGHGGGGHD
@M02034:409:000000000-BFKT7:1:1101:17374:5705 1:N:0:34
GCTCTTAAAGAGGAGAAAGGTCATGACTACTACGGCTTCTAACTTTACTCAGTTCGTTCTCGTCGACAATGGCGGAACTGGCGACGTGACTGTCGCCCCAAGCAACCTGTCTCTTATACACATCTCCGAGCCCACGAGACCGTACTAGAT
+
ABBBBFFFFFFFGGEGGGGGFGHHGFHHHHHHHGGGGGHHHHHHHHHHHHFHHHFGGHHGHGFGGFGEGHHHGGGGGGHGHGGEGGEEHGHGFHGGGGGGGF/2FHHHGHHHHHHFHHFHHFGFDBGA??@FGAFC<@EDFCAAEHHF0=
@M02034:409:000000000-BFKT7:1:1101:17756:5706 1:N:0:34
GCTCTTAAAGAGGAGAAAGGTCATGGATAGTACTGCTTCTAACTTTACTCAGTTCGTTCTCGTCGACAATGGCGGAACTGGCGACGTGACTGTCGCCCCAA
+
AAABBFBFFFFBAEE4GFFGBA4GGFGGHH5FG65BFFHCGHH5BFGGHF5CDGHGEHHGGGFGGEGEEHH3BAE>E@333?/EE/>EE/GGFFE/?EE?E
@M02034:409:000000000-BFKT7:1:1101:17569:5709 1:N:0:34
AAAGTCGAGGTGCCTAAAGTGGCAACCCAGACTCAT
+
AABB3BA3ADBBGGGGGGGFGGGHFHGGGGHGG335
@M02034:409:000000000-BFKT7:1:1101:20316:5716 1:N:0:34
AAAGTCGAGGTGCCTAAAGTGGCAACCCAGACTAATCA
+
BBBBBFBBBBAAFGC5GFGGGGGGFHHGGGGGGH3DF5
@M02034:409:000000000-BFKT7:1:1101:25108:5717 1:N:0:34
AAAGTCGAGGTGCCTAAAGTGGCAACCCAGACTGCTAATTCGGTTGGTGGTGTAGAGCTTCCTGTAGCCGCATGGCGTTCGTACTTAAATATGGAACTAACCATTCCAATTTTCGCTGTCTCTTATACACATCTCCGAGCCCACGAGACC
+
AAAAAFBBDBAAFFGGGGGGGDFBGHHAFEDFHFFFHDEGHGFGGGCEFA1FG3FBGFGHHFHHHHHFHEEEEEHGEEFEFEFCFHFFHFDGGBDGFFHGHHHGFHGFGGHHHFE/EDEEGHHGFGDDGGGGHHF1AC/@@CHGGCDGFF
@M02034:409:000000000-BFKT7:1:1101:24598:5717 1:N:0:34
AAAGTCGAGGTGCCTAAAGTGGCAACCCAGACTCCGGGTCAGGTTGGTGGTGTAGAGCTTCCTGTAGCCGCATGGCGTTCGTACTTAAATATGGAACTAACCATTCCAATTTTCGCTGTCTCTTATACACATCTCCGAGCCCACGAGACC
+
BABBAFB@DDAAFGGGGFGGGGGHHHHFGHHGHHHGGGGGFFHGGHCEFEEFGFHBGHGHHHHHHHHGFEEEEEGGGGGFGGHHGHHGHHBGGE3DEHFEFHHHHFHHFGFHHDE<EGDGHHHGGHFEDG2CGGGHGFGCGGHGGCGD.F
@M02034:409:000000000-BFKT7:1:1101:14127:5718 1:N:0:34
GCTCTTAAAGAGGAGAAAGGTCATGCGTAAGCGTGCTTCTAACTTTACTCAGTTCGTTCTCGTCGACAATGGCGGAACTGGCGACGTGACTGTCGCCCCAAGCAACCTGTCTCTTATACACATCTCCGAGCCCACGAGACCGTACTAGAT
+
BCCCCFFFFFFFGGGGFGGGGGHHHHGGGGHHGGGGGHHHHHHHHHHHHHHHHHHGEHHGHGFGGGGGGHHHHGGGGGHHHHGGGGEGHGHHHHGHGGGGGHFGGGHHH>?GGHHGHHHGHBGHHHHGCGGCFHGGCDGDEGEHFHHGHG
@M02034:409:000000000-BFKT7:1:1101:10116:5731 1:N:0:34
GCTCTTAAAGAGGAGAAAGGTCATGAATCGGCATGCTTCTAACTTTACTCAGTTCGTTCTCGTCGACAATGGCGGAACTGGCGACGTGACTGTCGCCCCAAGCAACCTGTCTCTTATACACATCTCCGAGCCCACGAGACCGTACTAGA
+
BBBBBFFFFFFFGGGGGGGGGGGHHGHHHHGGGGHHHHHHHHHHHHHHHHHHHHFGEGHGHFBAEEEFEFHFFGGGGFHHHHECFGGGHGGFHHGFEEG/CGE2F0FFC?FGHHH>GGGGFDGHHHG//AAGFEFC@>ADGGGHGHHEF
@M02034:409:000000000-BFKT7:1:1101:12953:5732 1:N:0:34
AAAGTCGAGGTGCCTAAAGTGGCAACCCAGACTTCTCATGGTGTTGGTGGTGTAGAGCTTCCTGTAGCCGCATGGCGTTCGTACTTAAATATGGAACTAACCATTCCAATTTTCGCTGTCTCTTATACACATCTCCGAGCCCACGAGACC
+
CCDCCFCCCBCCGGGGGGGGGGGGHHHGGHHGHHGHHHHHHHHHGHHEFGGFHHHHHHHHHHHHHHHHHGGGGGHHGGGGGGHHHHGHFHGHHFHHGHHHHHHHHHHHGHHHHHGGGGGGHHHHBHGHFHHHGHHHGGGGGGHGGGGGGG
@M02034:409:000000000-BFKT7:1:1101:7617:5734 1:N:0:34
GCTCTTAAAGAGGAGCAAGGTCATGACTGTTCGTGCTTCTAACTTTACTCATTTCGTTCTCGTCGACAATGGCG
+
BB@BBF5BBF5FFFFCFFGFFGFHH54DG4B5E2A2FGFFA5BDA5D5D5A55ABFFB2AAFFGGCA10BA32E
@M02034:409:000000000-BFKT7:1:1101:17557:5734 1:N:0:34
AAAGTCGAGGTGCCTAAAGTGGCAACCCAGACTCAGAATAAGGT
+
>>AAAF1ADD>1FGBF1ABB11BBAFGGGHGG1A1E11FG1A1A
@M02034:409:000000000-BFKT7:1:1101:17834:5739 1:N:0:34
GCTCTTAAAGAGGAGAAAGGTCATGTGTCCTAATGCTTCTAACTTTACTCAGTTCGTTCTCGTCGACAATGGCGGAACTGGCGACGTGACTGTCGCCCCAAGCAACCTGTCTCTTATACACATCTCCGAGCCCACGAGACCGTACTAGAT
+
BCCCCFFFFFFFGGGGGGGGGGHHHHHGHHHHHHGHHHHHHHHHHHHHHHHGGHHGEHHGHFBEEEGECHHHFEGEEGHHHHGGCE>EFFHHHHGGFGGGGHFHHHHHGHHHHHHHHHHFHHHHHGFFBDGGEHGGFDGGECCFDHFFH=
@M02034:409:000000000-BFKT7:1:1101:6034:5741 1:N:0:34
TCTCTTAAAGAGGAGAAAGGTCATGGTTGGGGGTGCTTCTAACTTTACTCAGTTCGTTCTCGTCGACAATGGCGGAACTGGCGACGTGACTGTCGCCCCAAGCAACCTGTCTCTTATACACATCTCCGAGCCCACGAGACCGTACTAGA
+
>>AAAFFFFFFFGFEG1FGGGGB3DEFHGCG?EEEEHHHHHHHHHHGHHHHHGHHGFHHGHGFEEFEG/FGFHGGGE@CGFHGGGGEFHGHHFHGGCGCFGHFHHHCGHHHHHHHDHHHFFGGHHHFA-@CCEHGC-@CGGCG.CGFCH
@M02034:409:000000000-BFKT7:1:1101:15997:5748 1:N:0:34
GCTCTTAAAGAGGAGAAAGGTCATGACTGCGCGGGCTTCTAACTTTACTCAGTTCGTTCTCGTCGACAATGGCGGAACTGGCGACGTGACTGTCGCCCCAAGCAACCTGTCTCTTATACACATCTCCGAGCCCACGAGACCGTACTAGAT
+
CCCCCFFFFFFFGGGGGGGGFGHHHHHGHGGGGGGGGHHHHHHHHHHHHHHHHHHGGHHGHGFFF>EEEHHHHGGGGCHHHHGGGGCGHGHHHGFEDGGGGHGGHHHGHHHHHHHHHHHHHHGGHHFE@DCGGHEGD@:EEGCE..GGHC
@M02034:409:000000000-BFKT7:1:1101:13381:5750 1:N:0:34
GCTCTTAAAGAGGAGAAAGGTCATGACTGTTGGTGCTTCTAACTTTACTCAGTTCGTTCTCGTCGACAATGGCGGAACTGGCGACGTGACTGTCGCCCCAAGCAACCTGTCTCTTATACACATCTCCGAGCCCACGAGACCGTACTAGAT
+
ABBBCFFFFFFFGGGGGGGGGGHHGHHHHHHHHAFGHHHHHHHHHHHHHHHHHHHGGHHGHGFGGEGAFGHHHGGGGGHHHGGGGGEGHGHHHHGHGGGFGGGFGHGHHHHHHHHFHGHFHBGHHHHGGG@DGFGG?DGEGGDEFHFFGG
@M02034:409:000000000-BFKT7:1:1101:7620:5752 1:N:0:34
GCTCTTAAAGAGGAGAAAGGTCATGAATGTTCGTGCTTCTAACTTTACTCAGTTCGTTCTCGTCGACAATGGCGGAACTGGCGACGTGACTGTCGCCCCAAGCAACCTGTCTCTTATACACATCTCCGAGCCCACGAGACCGTACTAGAT
+
BCCCCFFFFFFFGGGGGGGGGGHHHHGHHHHHGGGGGHHHHHHHHHHHHHHHHHHGGHHGHGFFGEGGGHHHHGGGGGHHHGGEGGGGHGHHHHGHGGGGGHGGHGHHHHHHHHHEHGHHHHHHHHGGFGGGGHGGCCDEFGDEDHFHFD
@M02034:409:000000000-BFKT7:1:1101:15228:5753 1:N:0:34
AAAGTCGAGGTGCCTAAAGTGGCAACCCAGACTCAGCAGCATGTTGGTGGTGTAGAGCTTCCTGTAGCCGCATGGCGTTCGTACTTAAATATGGAACTAACCATTCCAATTTTCGCTGTCTCTTATACACATCTCCGAGCCCACGAGACC
+
?AAA1FA1>DAAGGG1FDEGGFFHFHGGGFHGHHHHHHFFHHFFGHHEFEABGFGFGHHHDHFFGHHHHG?EEGHFGGGGGE0EFGBGDGFHHE1FBF@GCGFGBGHFFHFGHHGGGA?EF>GHHHGHFG11FDFHG?@/CFHGGGGGGC
@M02034:409:000000000-BFKT7:1:1101:12988:5754 1:N:0:34
AAGTCGAGGTGCCTAAAGTGGCAACCCAGACTTCTTGTAATGTTGGTGGTGTAGAGCTTCCTGTAGCCGCATGGCGTTCGTACTTAAATATGGAACTAACCATTCCAATTTTCGCTGTCTCTTATACACATCTCCGAGCCCACGAGACC
+
CCCCCCCCCBCFGGGGGFGGGGHHHHGGHHGGHHHHHHHHHHHGGHGGGEGHHGGHGHHHGHHHHHHHGGCEGHHGGGGGGHGHHHHHHHGHHHGFGDEGFFGHHGHFHHHHHGCGGEHHHHHGHHDGHFCGHHHGFFGGGHGGCFGGG
@M02034:409:000000000-BFKT7:1:1101:17686:5754 1:N:0:34
AAAGTCGAGGTGCCTAAAGTGGCAACCCAGACTAATAAGAATGTTGGTGGTGTAGAGCTTCCTGTAGCCGCATGGCGTTCGTACTTAAATATGGAACTAACCATTCCAATTTTCGCTGTCTCTTATACACATCTCCGAGCCCACGAGACC
+
AABBAFAADBABGGGGGGGFGGGHHHHGGHHGHHHHHHHHHHHGGHHGGGAFGHHHHHHHHHHHGFHHHGGEGEHFGGGGGFGHHHHFGHEHGHFHHHHHHHGHHHHGHHHHHHGGGGGHHHHHHHHHHHHGHHDGFCFCGGHGGGGFDF
@M02034:409:000000000-BFKT7:1:1101:11058:5756 1:N:0:34
AAAGTCGAGGTGCCTAAAGTGGCAACCCAGACTAAGGATAAGGTTGGTGGTGTAGAGCTTCCTGTAGCCGCATGGCGTTCGTACTTAAATATGGAACTAACCATTCCAATTTTCGCTGTCTCTTATACACATCTCCGAGCCCACGAGACC
+
BBBBBFBABBBBGGGGGBGFFGFHHHHGGHHDHHHHHHHHFHHHHHGGFGEFGFGGGFHHHHHHHGHHHGGGGGHGGGGGGGFHHHGGHHFGHHGHHHHHHHFGHHHHHGHHHFGGGGGHHHHGHGFGHHGHHHGBGFGDCFHGGCFGGG
@M02034:409:000000000-BFKT7:1:1101:17664:5760 1:N:0:34
AAAGTCGAGGTGCCTAAAGTGGCAACCCAGACTAATAAGAATGTTGGTGGTGTAGAGCTTCCTGTAGCCGCATGGCGTTCGTACTTAAATATGGAACTAACCATTCCAATTTTCGCTGTCTCTTATACACATCTCCGAGCCCACGAGACC
+
BBBBBFBBDBABGGGGGGGGGGGHHHHGGHGFHFFGFGHFFGHHFFAEFEGGG3D5FFFHGGHH5BGDGDE0EGHEEEEGGDBGHHHHEFHHHFBEGHHGFGBFGFHFFGFHFG?EF??EFFH4?GDEGFG2GFG2C</BDF/F/<@GGF
@M02034:409:000000000-BFKT7:1:1101:23100:5761 1:N:0:34
AAAGTCGAGGTGCCTAAAGTGGCAACCCAGACTACGAGTCATGTTGGTGGTGTAGAGCTTCCTGTAGCCGCATGGCGTTCGTACTTAAATATGGAACTAACCATTCCAATTTTCGCTGTCTCTTATACACATCTCCGAGCCCACGAGACC
+
BBBBBFAABBBBGGGGFGGGGGGHHHHGGHHGHHH??EGHFHFHFHFAFFGGHHHEGGHHHHHHHGHFFEG?EEAFGGGGGAFEGHGHEFBGF333FHHHFHFGFHHFHHHHHFE?F?/?GGFHFFFFDC2C23FF/<B<@/FF/ACGDF
@M02034:409:000000000-BFKT7:1:1101:15997:5767 1:N:0:34
GCTCTTAAAGAGGAGAAAGGTCATGACTGCGCGGGCTTCTAACTTTACTCAGTTCGTTCTCGTCGACAATGGCGGAACTGGCGACGTGACTGTCGCCCCAAGCAACCTGTCTCTTATACACATCTCCGAGCCCACGAGACCGTACTAGAT
+
CCCCCFFFFFFFGGGGGGGGGGFHFHHHHHGGGGGGGHHHHHHHHHHHHHGHHHHGGHHGHGFGGGGGGHHHHGGGEGHHHGGGGGDGHGHHHHGHGGGGGHGHHGHHHHHHHHHHHHBFHFGHHHHDCCDGGGGG@CGGGC.AEHHHHC
@M02034:409:000000000-BFKT7:1:1101:11074:5770 1:N:0:34
GCTCTTAAAGAGGAGAAAGGTCATGGGGGGGGGGTG
+
AAAAAFFFFFFFCFEGGGGGGGHHFGHGGGGFF--9
@M02034:409:000000000-BFKT7:1:1101:11255:5775 1:N:0:34
AAAGTCGAGGTGCCTAAAGTGGCAACCCAGACTGGTTCGAGTGTTGGTGGTGTAGAGCTTCCTGTAGCCGCATGGCGTTCGTACTTAAATATGGAACTAACCATTCCAATTTTCGCTGTCTCTTATACACATCTCCGAGCCCACGAGACC
+
CCCCCFCCCCCCGGGGGGGGGGGHHHHGGHHGHHHHHHGGHHHHHHHGGGFFHHHGHHHHHGHHGHHHHGGGGGHHGGGGGGHHHHHHHHHHHHGFFHHGHHGHHHGHHHHHHHGFGGGGHHHHHHFHHFGHGHGFG@BCGGHGGGGGGG
@M02034:409:000000000-BFKT7:1:1101:9376:5790 1:N:0:34
GCTCTTAAAGAGGAGAAAGGTCATGGTTGCTCATGCTTCTAACTTTACTCAGTTCGTTCTCGTCGACAATGGCGGAACTGGCGACGTGACTGTCGCCCCAAGCAACCTGTCTCTTATACACATCTCCGAGCCCACGAGACCGTACTAGAT
+
DDDDDFFFFFFFGGGGGGGGGGHHGHHHGHHHHHHHHHHHHHHHHHHHHHHHHHHGGHHGHGGGGGGEGHHHHGGGGGHHHHGGGGGGHGHHHHGHGGGGGHEFGHHHFFGHHHHGHHGHHHHGHHGGDGGGGHGGCCGGGGGHGHHHHG
@M02034:409:000000000-BFKT7:1:1101:25423:5790 1:N:0:34
GCTCTTAAAGAGGAGAAAGGTCATGGAGGTGGGGGCTTCTAACTTTACTCAGTTCGTTCTCGTCGACAATGGCGGAACTGGCGACGTGACTGTCGCCCCAAGCAACCTGTCTCTTATACACATCTCCGAG
+
CCCCCFFFFFFFGFEGG4FCEGFGHGFHGEDFGGGGGHHHHHHHHHHHHHBGGHEFEHAFHFFEFEEGEHHHEGGEFGFHGEEEEEEFEFBHHFFGB/@?DGCFHGHBGD1FHHHBHHB111CGGDFD-C
@M02034:409:000000000-BFKT7:1:1101:12948:5792 1:N:0:34
GCTCTTAAAGAGGAGAAAGGTCATGCCGTCTCGGGCTTCTAACTTTACTCAGTTCGTTCTCGTCGACAATGGCGGAACTGGCGACGTGACTGTCGCCCCAAGCAACCTGTCTCTTATACACATCTCCGAGCCCACGAGACCGTACTAGAT
+
ABCCCFFFFFFFGGGGGGGGGGHHHHHGGGHHHGGGGHHHHHHHHHHHHHHHHHHGGHHGHGGGGGGGGHHHHGGGGGHHHGGGGGGGHGHHHHGHGGGGGHGHHHHHHHHHHHHHHHFFHHHHHHHGGGGGGFGGCGGGGGFHGHHHHC
@M02034:409:000000000-BFKT7:1:1101:15047:5796 1:N:0:34
AAAGTCGAGGTGCCTAAAGTGGCAACCCAGACTAGGACTGATGTTGGTGGTGTAGAGCTTCCTGTAGCCGCATGGCGTTCGTACTTAAATATGGAACTAACCATTCCAATTTTCGCTGTCTCTTATACACATCTCCGAGCCCACGAGACC
+
ABCCBFCABCBAGGGGGGGGGGGHHHHGGGHGHHGHGHHHGHHHGHHFGGAFCGHHHHHHHHHHGHHFGGGGGGHGGGGGGECHHHHHHHGHHHHFFGGHHHFHHHHHHHHFHHFGGGGEDBGHFGFHHHHHGHGHF//B@GHFGDDGGF
@M02034:409:000000000-BFKT7:1:1101:13862:5796 1:N:0:34
AAAGTCGAGGTGCCTAAAGTGGCAACCCAGACTGATAAGCATGTTGGTGGTGTAGAGCTTCCTGTAGCCGCATGGCGTTCGTACTTAAATATGGAACTAACCATTCCAATTTTCGCTGTCTCTTATACACATCTCCGAGCCCACGAGACC
+
BCCBAFABDDACGGGGGGGGGGGHHHHGGHHGHHHGHGHHHHHHGHHEFGAFFHFGFHHHHGHHFGHHHGGGGGHHGGGFGGHHHHGGFHHHHGGHFHHGHHGHHHHHHHHHHHGGGGGHHGHHFHFHHFFBFGGFGCBDD/GG?FGGCF
@M02034:409:000000000-BFKT7:1:1101:13880:5797 1:N:0:34
AAAGTCGAGGTGCCTAAAGTGGCAACCCAGACTGATAAGCATGTTGGTGGTGTAGAGCTTCCTGTAGCCGCATGGCGTTCGTACTTAAATATGGAACTAACCATTCCAATTTTCGCTGTCTCTTATACACATCTCCGAGCCCACGAGACC
+
BBBBBFABBBABGGGGGGGGGGGFHHHGGHHGHHHHHHHHHHHHHHHGGGEFGHHBHHHHHHHHFGFGFEGGFGHHGGGGEFFHFHHHHHGHHHGHHHHHHHGHHHHGHHHHHHGGGGEGFHGGGG4FGHGGFHFGDBDGGGHGGGGGGG
@M02034:409:000000000-BFKT7:1:1101:15578:5800 1:N:0:34
GCTCTTAAAGAGGAGAAAGGTCATGGCTAAGAGGGCTTCTAACTTTACTCAGTTCGTTCTCGTCGACAATGGCGGAACTGGCGACGTGACTGTCGCCCCAAGCAACCTGTCTCTTATACACATCTCCGAGCCCACGAGACCGTACTAGAT
+
BCCCBFFFFFFFGGGGGGGGDGHHGHHHHHHHHHGGHHHHHHHHHHHHHHGGHHHGFHHGGFFEECGDEGHHGGGEFFHHHHGGEEEGHGHHHHGEFFGGGGFFGFHHHHHHHHHHHHHHHHHGHGGG@CFFGGGC-@ECFGAEGGHHG=
@M02034:409:000000000-BFKT7:1:1101:20562:5802 1:N:0:34
AAAGTCGAGGTGCCTAAAGTGTCAACCCAGACTCAGACGGGGGTTGGTGGTGTAGAGCTTCCTGTAGCCGCATGGCGTTCGTACTTAAATATGGAACTAACCATTCCAATTTTCGCTGTCTCTTATACACATCTCCGAGCCCACGAGACC
+
DCDDCFCCDCBBGGGGGGGGGGHHHHHGGHHGHHHHHHGGGGGEFGGGFGEFHGHHHHHHHHHHGHHHHGGGGGHHGFGGFEHHHHHGHHFHHGHFGHGHHHGHHHGGHHHHHHGGGGGGHHHHGHGHHHFHHHHHGCGGGGHGGGGGGG
@M02034:409:000000000-BFKT7:1:1101:12247:5805 1:N:0:34
AAAGTCGAGGTGCCTAAAGTGGCAACCCAGACTAATAGTCAGGTTGGTGGTGTAGAGCTTCCTGTAGCCGCATGGCGTTCGTACTTAAATATGGAACTAACCATTCCAATTTTCGCTGTCTCTTATACACATCTCCGAGCCCACGAGACC
+
AABBBFBBBBBBGGGGGGGGGGGHGHHGGHFGGHGHHHHHGHFGGHGGGGGFFHHGHHHHHHHHHFHHHGGGGGHHGGFGGGHHHHHHHHBHHHHFFHHHHHFHHHHGHHHHHHGGGGFFHGFHHHHHHHHHHHFFG?@FGGHGGGGDAG
@M02034:409:000000000-BFKT7:1:1101:20544:5807 1:N:0:34
AAAGTCGAGGTACCTAAAGTGTCAACCCAGACTCAGACGGGGGTTGGTGGTGTAGAGCTTCCTGTAGCCGCATGGCGTTCGTACTTAAATATGGAACTAACCATTCCAATTTTCGCTGTCTCTTATACACATCTCCGAGCCC
+
AAABBFAADDA4BBGDGFEGBAGGHHHGGHCAGHHFFF2EE?FAAA0E???FGHEFGFHHHEHHHHHGHGCEEEGAE?@F?AEGHHHHFGFDFEBBGHEFGA2FFDGD3?3GHHGFGCDGH2@G1<<FB?GBGHF<A@?->F
@M02034:409:000000000-BFKT7:1:1101:23094:5808 1:N:0:34
GCTCTTAAAGAGGAGAAAGGTCATGGCTTCGTCGGCTTCTAACTTTACTCAGTTCGTTCTCGTCGACAATGGCGGAACTGGCGACGTGACTGTCGCCCCAAGCAACCTGTCTCTTATACACATCTCCGAGCCCACGAGACCGTACTAGAT
+
BBCCCFFFFFFFGGGGGGGGGGHHHHHHHHGHGGGGGGHHHHHHHHHHHHHHHHHGGHHGHGFGGEGEGHHHHGGGGGHHHHGGGGGGHGHHHHGHGGGGGHGGGHHHFHHHHHHDHFHHHHGHHHGG/DCGGGGG@CAEG-CCAGEGG;
@M02034:409:000000000-BFKT7:1:1101:9586:5810 1:N:0:34
AAAGTCGAGGTGCCTAAAGTGGCAACCCAGACTGGGTTGGGGGTTGGTGGTGTAGAGCTTCCTGTAGCCGCATGGCGTTCGTACTTAAATATGGAACTAACCATTCCAATTTTCGCTGTCTCTTATACACATCTCCGAGCCCACGAGACC
+
ABABBFBABBBBGGGGGGGGGGGGHHHGGHHGHHGHGFFGGGGGGGGGGGGFHHHGHHGHHGHHFHHHGGGGGGHHGGGGGGFHHHHEHHBHHHEFGGFCHFEGHHGHGHHHHHGGGGGHFHHHBHBFBGEFGG?D?@DFGGHGG?CGGG
@M02034:409:000000000-BFKT7:1:1101:13941:5815 1:N:0:34
AAAGTCGAGGTGCCTAAAGTGGCAACCCAGACTAGTAAGGGGGTTGGTGGTGTAGAGCTTCCTGTAGCCGCATGGCGTTCGTACTTAAATATGGAACTAACCATTCCAATTTTCGCTGTCTCTTATACACATCTCCGAGCCCACGAGACC
+
CCDDCFCCCCBBGGGGGGGGGGGHHHHGGHHGHHHHHHHHHGGGGGGFFGFGHHHGHHHHHHHHGFHFHGGGGGHGGGGGGGHHHHHHHHHHHHGFHHHGHHFHHHHHHHHHHHGFGGGHHHHHGHHHGHHGHHHHGGGGGGHGGGGGGF
@M02034:409:000000000-BFKT7:1:1101:12918:5815 1:N:0:34
GCTCTTAAAGAGGAGAAAGGTCATGGATACGAAGGCTTCTAACTTTACTCAGTTCGTTCTCGTCGACAATGGCGGAACTGGCGACGTGACTGTCGCCCCAAGCAACCTGTCTCTTATACACATCTCCGAGCCCACGAGACCGTACTAGAT
+
BBBBBFFFFFFFGGGGFGGGDGHHHHHHHHGGGGFHHHHHGHHHHHHHHHHHHHHGGHHGHGGGGEEEGGHHHGGGGGHHHGGGGGGGHGHHHHFHEEGGGHGHHHHHFGGHFHGHHHHHHB@FGFGGCGFGGGGG@CFGFFCGFGHHHG
@M02034:409:000000000-BFKT7:1:1101:15922:5816 1:N:0:34
GCTCTTAAAGAGGAGAAAGGTCATGTTTAATCGTGCTTCTAACTTTACTCAGTTCGTTCTCGTCGACAATGGCGGAACTGGCGACGTGACTGTCGCCCCA
+
1A?AAFDFDFFFGFEGGGG11AFFFGHGHHFFAACFGFFEGFHFGFFGFFDHHHHGGFGFFGGEGE/EAFBF0EEE/EHFHEEEE?/?G/GBG1?GEC?E
@M02034:409:000000000-BFKT7:1:1101:22914:5816 1:N:0:34
AAAGTCGAGGTGCCTAAAGTGGCAACCCAGACTCGTCCGACGGTTGGTGGTGTAGAGCTTCCTGTAGCCGCATGGCGTTCGTACTTAAATATGGAACTAACCATTCCAATTTTCGCTGTCTCTTATACACATCTCCGAGCCCACGAGACC
+
CCCCCFCCCCCCGGGGGGGGGGGHHHHGGHHGHHGHGGGGGGGGGGGGGGEFHHHGGHHHHHHHHHHHHGGCEGHHGGGGGGHHHHGFGFFHHHHHFHGHHGFHHHHHHGHHHFGGGGGFHHHHGHGHHHHHHHGGGCCCGGHGGGGFGG
@M02034:409:000000000-BFKT7:1:1101:17813:5817 1:N:0:34
AAAGTCGAGGTGCCTAAAGTGGCAACCCAGACTAATAAGAAGGTTGGTGGTGTAGAGCTTCCTGTAGCCGCATGGCGTTCGTACTTAAATATGGAACTAACCATTCCAATTTTCGCTGTCTCTTATACACATTCTCCGAGCCCACGAGAC
+
ABABAFABBBAAGGGGGGGGGGGGHHHGGHHGHHHHHFHHHGHGGHGGFGGGHGHGHHHHHGHHHHGGFGGGGGHHGGGGGGHHHHHGHHGGHHHHHHGHHHGHHHHFHHHHHHGGGGGGGHHHHHGHHHHHHHEHHGGCGGGHGGGGDC
@M02034:409:000000000-BFKT7:1:1101:13606:5819 1:N:0:34
AAAGTCGAGGTGCCTAAAGTGGCAACCCAGACTACGAAGTCGGTTGGTGGTGTAGAGCTTCCTGTAGCCGCATGGCGTTCGTACTTAAATATGGAACTAACCATTCCAATTTTCGCTGTCTCTTATACA
+
>AAA35AABBAAGGGGGGGGGGGGFAFEGH2FGHFEFHG2BEEEDGCEFGEEGGFFHFBGHFEG5FFBBEEEGGHE/E?CEEHHGHBD3F@GGBB3FBGBGGFG3BB4GHHEGFCEAG/B33FGGHFBF
@M02034:409:000000000-BFKT7:1:1101:17413:5819 1:N:0:34
GCTCTTAAAGAGGAGAAAGGTCATGCCTGTTAAGGCTTCTAACTTTACTCAGTTCGTTCTCGTCGACAATGGCGGAACTGGCGACGTGACTGTCGCCCCAAGCAACCTGTCTCTTATACACATCTCCGAGCCCACGAGACCGTACTAGAT
+
CCDDCFFFFFFFGGGGGGGGGGHHHHHHHHHHHHHHHHHHHHHHHHHHHHHHHHHGGHHGHGFEGFGGGHHHHGGGGGHHHHGGGGEFHGHHHHGGGGGGGHGHHGHHHHGHHHHHHHDFHHHHHHHGBCDGGGGG@DGEGGGHGHGGH=
@M02034:409:000000000-BFKT7:1:1101:13205:5820 1:N:0:34
AAAGTCGAGGTGCCTAAAGTGGCAACCCAGACTGTTCGTGGTGGGGAGCTTCCTGTAGCCGCATGGCGTTCGTACTTAAATATGGAACTAACCATTCCAATTTTCGCTGTCTCTTATACACATCTCCGAGCCCACGAGACCGTACTAGAT
+
CCCCCFCCCCBBGGGGGGGGGGGHHHHGGHHGHHHHHGGGGHGGGGGGGHHHHHHHHHHHGGGGGHHGGGGGGHHHHHHGHHHHHEGGHHHHHHGHHHHHHHHHHGGGGFHHHHHFHGHFHGHHHHHGFGCFFHGC@CGGGGGAEHHHHF
@M02034:409:000000000-BFKT7:1:1101:20557:5820 1:N:0:34
AAAGTCGAGGTGCCTAAAGTGTCAACCCAGACTCAGACGGGGGTTGGTGGTGTAGAGCTTCCTGTAGCCGCATGGCGTTCGTACTTAAATATGGAACTAACCATTCCAATTTTCGCTGTCTCTTATACACATCTCC
+
>>ABAF?AADBBGBFFGFGBAEGFGHHEFF4ECHHGBH?EGGGEEGGGEAEBFGHHHFFGHBHHGBBGGFGGEGGAEAEFE/0?FGGBFFDHFF3ECFFCCHDC1BFDFHHFE2@DG/?F2?<GGHHHFG11<GFD
@M02034:409:000000000-BFKT7:1:1101:12941:5821 1:N:0:34
GCTCTTAAAGAGGAGACAGGTCATGGATACGAAGGCTTCTAACTTTACTCAGTTCGTTCTCGTCGACAATGGCGGAACTGGCGACGTGACTGTCGCCCCAAGCAACCTGTCTCTTATACACATCTCCGAGCCCACGAG
+
BAABBFFFFFFFGCEC2BGFFGCHHHFHFHGGHGGHGFHHHHHHFHHHHFFHGHGFAGHGHFFEG0EAEGFGHGGFEGHBFEEFGGFGGAGDGHGCEEEG?GCBBBGHHHHGGGGFHF>22@G2DGFG/</A/<FC->
@M02034:409:000000000-BFKT7:1:1101:8701:5830 1:N:0:34
GCTCTTAAAGAGGAGAAAGGTCATGGGGTTTCGTGCTTCTAACTTTACTCAGTTCGTTCTCGTCGACAATGGCGGAACTGGCGACGTGACTGTCGCCCCAAGCAACCTGTCTCTTATACAC
+
BBBBBFFFFFFFGGGGCGGGGFGBDHDEAEEGEHCEFEGHHHHHHHHGHE5GGFFFGGGGHGFAEGGEEHHHEFF//EGGHFGEEEEFHAGGFGGEFDGGFGFGGHHGFGCFFHFFFG22<
@M02034:409:000000000-BFKT7:1:1101:15340:5831 1:N:0:34
GCTCTTAAAGAGGAGAAAGGTCATGATTTCTCGTGCTTCTAACTTTACTCAGTTCGTTCTCGTCGACAATGGCGGAACTGGCGACGTGACTGTCGCCCCAAGCAACCTGTCTCTTATACACATCTCCGAGCCCACGAGACCGTACTAGAT
+
ABBBBFFFFFFFGFEGGGGGGGHHHHHHHGHHGGHGGHHHHHHHHHHHHHHHHHFFEGHGHGFGGCFDEHHHHGGGFGHHHHGFGGGGHGHFHHGGGGGGGFGEGFFGHHHHHHHHHHHBHBGFGFGA@@DGFAFA->CEFG<<AGHFH=
@M02034:409:000000000-BFKT7:1:1101:7694:5835 1:N:0:34
AAAGTCGAGGTGCCTAAAGTGGCAACCCAGACTGCGGATACGGTTGGTGGTGTAGAGCTTCCTGTAGCCGCATGGCGTTCGTACTTAAATATGGAACTAACCATTCCAATTTTCGCTGTCTCTTATACACATCTCCGAGCCCACGAGACC
+
CCCCCFCCCCBCGGGGGGGGGGGHHHHGGHHGHHHGGGGGHGGHGGGGGGFGHHHFHHHHHHHHHHHHHGGFFGHHGGGGGGHHHHGGHHGHHHFHGHHGHHHGHHGHHHHHHHGGGGGHHHHHBGGHHHFHHHHHGCGGGGHGGGGGGE
@M02034:409:000000000-BFKT7:1:1101:19011:5836 1:N:0:34
AAAGTCGAGGTGCCTAAAGTGGCAACCCAGACTGATCAGACGGTTGGTGGTGTAGAGCTTCCTGTAGCCGCATGGCGTTCGTACTTAAATATGGAACTAACCATTCCAATTTTCGCTGTCTCTTATACACATCTCCGAGCCCACGAGACC
+
ABBBBFABDBCAGGGGGGGGGGGHHHHGGHHGHFGHHFF3F2AFFCGEFGBFGHHGHHHHHHHHHHHHHGGGGGHHGGGGGGHHHHHGHHGHHEFHFFFGHHHHGHGHHHHHHHGGGGGEFGHHHHHHHGBHFHHFGFCGFCGFCC@FGF
@M02034:409:000000000-BFKT7:1:1101:13598:5837 1:N:0:34
AAAGTCGAGGTGCCTAAAGTGGCAACCCAGACTACGAAGTCGGTTGGTGGTGTAGAGCTTCCTGTAGCCGCATGGCGTTCGTACTTAAATATGGAACTAACCATTCCAATTTTCGCTGTCTCTTATACACATCTCCGAGCCCACGAGACC
+
CCBCCFBBBCCCGGGGGGGGGGGHHHHGGHHGHHHGGHGGHGGGGGGEFGGGHHHHHHHHHHHHHHHHHGGGGGGHGGGGGGHHHHHHHHHHHHGHHHHGHHHHHHHHHHHHHHGGGGGHHHHHHHFHHHGHHHHHFF@FGGEFGGGGGF
@M02034:409:000000000-BFKT7:1:1101:6332:5839 1:N:0:34
GCTCTTAAAGAGGAGAAAGGTCATGGCTGTTGGTGCTTCTAACTTTACTCAGTTCGTTCTCGTCGACAATGGCGGAACTGGCGACGTGACTGTCGCCCCAAGCAACCTGTCTCTTATACACATCTCCGAGCCCACGAGACCGTACTAGAT
+
ABAAAFFFFFFFGGFGGGGGGGGHHGFHGHHHHGGHHHHHHHHHHHHHHHGHHHHFEGFGHFBEEEFDFHHHHGGGGGHHHGGEEGEGHEHHHFGGGFGGFFABBFGFHHGHHEHFHHHHHHGGFFGGGGGGGHGC@DFEGGGHGHHHHD
@M02034:409:000000000-BFKT7:1:1101:25912:5842 1:N:0:34
GCTCTTAAAGAGGAGAAAGGTCATGAGTTGTAATGCTTCTAACTTTACTCAGTTCGTTCTCGTCGACAATGGCGGAACTGGCGACGTGACTGTCGCCCCAAGCAACCTGTCTCTTATACACATCTCCGAGCCCACGAGACCGTACTAGAT
+
BBBBBFFFFFFFGGFCFEGGGGHHHGFGHHHHGHHGHHHFGHHHHHHHHGDGHHHGGGHGGFFFGEFGEGGHHGGGGGHHGHGEEGGGFGFFHHGHGGGFDFGHHFHHGHHGHGHEHFHDGHGGGGED/CFCGFGG?CFDGCGHGHGFGF
@M02034:409:000000000-BFKT7:1:1101:16181:5844 1:N:0:34
GCTCTTAAAGAGGAGAAAGGTCATGAATCATCGGGCTTCTAACTTTACTCAGTTCGTTCTCGTCGACAATGGCGGAACTGGCGACGTG
+
AAAAAF5DFFFFGFEGGGFGGFHBFHCGHHFHHFCG?DGFH5DGHFGDGGFFDGFFAGHGGFAEEAEEEGGFEE@//EGGGC?/>@>?
@M02034:409:000000000-BFKT7:1:1101:16549:5847 1:N:0:34
AAAGTCGAGGTGCCTAAAGTGGCAACCCAGACTAATAAGAATGTTGGTGGTGTAGAGCTTCCTGTAGCCGCATGGCGTTCGTACTTAAATATGGAACTAACCATTCCAATTTTCGCTGTCTCTTATACACATCTCCGAGCCCACGAGACC
+
AABCAFCBCCACGGGGGGGGGGGHHHHGGHHGHHHHHHHHHHHHHHHGFGEGHGHFHHHHHHHHHHHHHGGGGGHHGGGGGGHHHHHHHHHHHHFFHHHHHHGHHHGGHHHHHHGGGGGHHGHHGHHHGHHHHHHGFCCGGGHGGGGGGG
@M02034:409:000000000-BFKT7:1:1101:18967:5854 1:N:0:34
GCTCTTAAAGAGGAGAAAGGTCATGAAGGCGCGTGCTTCTAACTTTACTCAGTTCGTTCTCGTCGACAATGGCGGAACTGGCGACGTGACTGTCGCCCCAAGCAACCTGTCTCTTATACACATCTCCGAGCCCACGAG
+
>ABBBFFDFFFFGGGGGGFFGGHHGF5DCFEFEG2EDHHHHFGHGHHHHHBHHHGGFGGGH1ABEEEEFGHHHGGGGCGGHHGCFG@FGCG3FGAEE?BDACC2?FGF0FHFHHHFFGBGF1GFGFF/<<@CECFD-<
@M02034:409:000000000-BFKT7:1:1101:8233:5855 1:N:0:34
AAAGTCGAGGTGCCTAAAGTGGCAACCCAGACTAAT
+
ABABBFABDBCCGGGGGGGGGGGHHHHGGHHGH335
@M02034:409:000000000-BFKT7:1:1101:23015:5855 1:N:0:34
GCTCTTAAAGAGGAGAAAGGTCATGCCTGCTCATGCTTCTAACTTTACTCAGTTCGTTCTCGTCGACAATGGCGGAACTGGCGACGTGACTGTCGCCCCAAGCAACCTGTCTCTTATACACATCTCCGAGCCCACGAGACCGTACTAGAT
+
AA@AAF3DFFF1AAEECGFGGG1FGGHHCFHFFHHCHGHHBGHHHHHGGHHHHHGGEGFGFEAEEEG?EGEHHGGEGGFFHGEE?EEGHGHB1FF>??EG?/C0BF0FGGGHHHHGHHHFFB@@GBBGBCAGEEFAC@C.F-><..DB<=
@M02034:409:000000000-BFKT7:1:1101:9541:5858 1:N:0:34
AAAGTCGAGGTGCCTAAAGTGGCAACCCAGACTGTTTGTTCTGTTGGTGGTGTAGAGATTCCTGTAGCCGCATGGCGTTCGTACTTAAATATGGAACTAACCATTCCAATTTTCGCTGTCTCTTATACACATCTCCGAGCCC
+
33AAAF@??DAACEG5CGGGGCGHHGHEGHGEGHHH5FF2DFGHHB2BBEAAGDGDE5FFG5DGBF5FF?E0EEHHGGCFCE??FGGFFFFFHBB3FFB3FGGHGD4GHGHHG4E?E/?344GHBF4B4F11CGBFD//><F
@M02034:409:000000000-BFKT7:1:1101:11315:5860 1:N:0:34
GCTCTTAAAGAGGAGAAAGGTCATGGTGGCTCCTGCTTCTAACTTTACTCAGTTCGTTCTCGTCGACAATGGCGGAACTGGCGACGTGACTGTCGCCCCAGCAACCTGTCTCTTATACACATCTCCGAGCCCACGAGACCGTACTAGATC
+
BBBBBFFFFFFFGGGFGGGGGGGHHGFHGHHHGHHHHHHGFHHHHHHHHHHHHHHGGHHGHGFGGEGFFHHHHGGGGGHHHHGGGG?EFFHFHHGGFEGGGFFFG?FFGBHGHHHH?FHGHHHGHGG@DC?A??@-ACDFGFHGHHG0GD
@M02034:409:000000000-BFKT7:1:1101:25353:5861 1:N:0:34
GCTCTTAAAGAGGAGAAAGGTCATGGTTGGGAGGGCTTCTAACTTTACTCAGTTCGTTCTCGTCGACAATGGCGGAACTGGCGACGTGACTGTCGCCCCAAGCAACCTGTCTCTTATACACATCTCCGAGCCCACGAGACCGTACTAGAT
+
CCCCCFFFFFFFGGFGGGGGGGHGHHHHGGGHGGGGHHHGHHHHHGHHHHHHHHHGEHHGHGFFFEEGGHGHHGGCGEHHHHFGGGGGHGHHHGFGEECGGHGGHHHGFGHHHHHGHHHHHHHHHHHGACCGGHGGGCGDGGDHGHHGHC
@M02034:409:000000000-BFKT7:1:1101:15527:5861 1:N:0:34
GCTCTTAAAGAGGAGAAAGGTCATGGTTGGGGGTGCTTCTAACTTTACTCAGTTCGTTCTCGTCGACAATGGCGGAACTGGCGACGTGACTGTCGCCCCAAGCAACCTGTCTCTTATACACATCTCCGAGCCCACGAGACCGTACTAGAT
+
BCCCCFFFFFFFGGGGGGGGGGHHHHFGGGGGGEEGHHHHHHHHHHHHHHGFGHHGFHHGHGFEEEEFEGGHHGGCEFEHHGGGGFEFHGHHGHGFGGGGGHGGHHHHHHHHHHHHHHHHHHHFHGFGGGGGGHGGGGGAGGFEGHFHH;
@M02034:409:000000000-BFKT7:1:1101:9560:5862 1:N:0:34
AAAGTCGAGGTGCCTAAAGTGGCAACCCAGACTGTTTGTTCTGTTGGTGGTGTAGAGATTCCTGTAGCCGCATGGCGTTCGTACTTAAATATGGAACTAACCATTCCAATTTTCGCTGTCTCTTATACACATCTCCGAGCCCACGAGACC
+
CCCCCFBBCCBCGGGGGGGGGGGHHHHGGHHGHHHHHHFHGGGHHHEFFEGFHGHGHFHHGHHHHHHGHGGFFGHGGGGGGGHHHHFFHHHGHG3@GGHHFFBGFFFFHHHHHHGGGGGHHHHHFHHHHGFHGHGFDCDFFGGGC?FGGG
@M02034:409:000000000-BFKT7:1:1101:14321:5863 1:N:0:34
AAAGTCGAGGTGCCTAAAGTGGCAACCCAGACTGGGGGGGGGGTTGGGGGTG
+
ABCCAFCBCCBBGGGFGGGGGGGHHHHGGHHGHHHHGGGGFFBD?@B-;B-;
@M02034:409:000000000-BFKT7:1:1101:6821:5863 1:N:0:34
AAAGTCGAGGTGCCTAAAGTGGCAACCCAGACTGGGGGGGGGGTTGGTGGTGTAGAGCTTCCTGTAGCCGCATGGCGTTCGTACTTAAATATGGAACTAACCATTCCAATTTTCGCTGTCTCTTATACACATTCCGAGCCCACGAGACCG
+
>AABBFCADCCAGGGGGGGGFGGHHHGGGHHGHHHHGGGGFFFB?DF:AFDFFFFBBBFFFFFFFFF;BDB@ADFFFFFFFFFFEFFFFFEFFFBBFFEFFFBFFFFFFFFFFBDADFAFFFFFBFBFFFFFFB:B:@F;EF?;--DFFF
@M02034:409:000000000-BFKT7:1:1101:9268:5865 1:N:0:34
GCTCTTAAAGAGGAGAAAGGTCATGAGTGAGAGGGCTTCTAACTTTACTCAGTTCGTTCTCGTCGACAATGGCGGAACTGGCGACGTGGCTGTCG
+
A?AAABF@DF1CG1E1A1BG1FFGHHHHHFGFGFCGCHHHHHHHEHHHHEHHHHHF/FGAHFBAE//EEDGHHGGCEEHHHAEEEEEECEGEHGG
@M02034:409:000000000-BFKT7:1:1101:16095:5865 1:N:0:34
AAAGTCGAGGTGCCTAAAGTGGCAACCCAGACTGGGGGGGGTGTTGGTGGTGTAGAGCTTCCTGTAGCCGCATGGCGTTCGTACTTAAATATGGAACTAACCATTCCAATTTTCGCTGTCTCTTATACACATCTCCGAGCCCACGAGACC
+
@ABBBFAADBBBGGGGGGFGDFGHFEAAFDHCHGFCEC/CB-@9AEFA9DAEE/B9BFFF/FFFFFFEFAB>DDFFBABEDD.;EF9/FBFFFFB/BFFBFF/FBB/9BFBFFFB.A.9/BBFFBFFFBBFFFFBFFB??BAEFBBBFAA
@M02034:409:000000000-BFKT7:1:1101:21865:5870 1:N:0:34
AAAGTCGAGGTGCCTAAAGTGGCAACCCAGACTGGGGGTGTTGTTGGTGGTGTAGAGCTTCCTGTAGCCGCATGGCGTTCGTACTTAAATATGGAACTAACCATTCCAATTTTCGCTGTCTCTTATACACATCTCCGAGCCCACGAGACC
+
ABBCAFCCCCCCGGGGGGGGFGGHHHHGGHHGHHHHGGAEFGHHHHHEFGFGHFHHGEHHHHHHGHHGHEGGGGHHFFGGFFHHHHFHHHHHHHGGHHHFHHHHHHFHHHHHHGGGGGGFHHHHHHHHGHHHHHFDE<CDFGHGGGCD<C
@M02034:409:000000000-BFKT7:1:1101:25337:5871 1:N:0:34
GCTCTTAAAGAGGAGAAAGGTCATGGTTGGGA
+
1>?AAFFFFF1B1BEFGGC1FFFG3EGHA?0A
@M02034:409:000000000-BFKT7:1:1101:12199:5871 1:N:0:34
AAAGTCGAGGTGCCTAAAGTGGCAACCCAGACTTCTTCGTCTGTTGGTGGTGTAGAGCTTCCTGTAGCCGCATGGCGTTCGTACTTAAATATGGAACTAACCATTCCAATTTTCGCTGTCTCTTATACACATCTCCGAGCCCACGAGACC
+
BCBCBFCCCBABGGGGGGGGGGGHHHHGGHHGHHHHHHHHGHGHHHHGFGEFHHHHHHHHHGHGGGHHHGGGGGHHGGGGGGHHHHHBFHGGHHHHHHHHHHHHHHGFFGHHHHGGGGGHHGHHHHGHFHFHFHFGGGGGGGHGGGGGGC
@M02034:409:000000000-BFKT7:1:1101:19121:5873 1:N:0:34
AAAGTCGAGGTGCCTAAAGTGGCAACCCAGACTCCG
+
CCCCCFBCCCCCGGGGGGGGGGGHHHHGGHDDFCFE
@M02034:409:000000000-BFKT7:1:1101:23004:5876 1:N:0:34
GCTCTTAAAGAGGAGAAAGGTCATGCCTGCTCATGCTTCTAACTTTACTCAGTTCGTTCTCGTCGACAATGGCGGAACTGGCGACGTGACTGTCGCCCCAAGCAACCTGTCTCTTATACACATCTCCGAGCCCACGAGACCGTACTAGA
+
ACCCCFFFFFFFGGGGGGGGGGHHHGHHHHHGHHHHHHHHHHHHHHHHHHHHHHHGGHHGHGFGGGGGGHHHHGGGGGHHHHGGGGGGHGGHHHGHGGGGGHGHGGHHHHFHHHHGHHHHHGGCGGGD?FGGGHGGCDDAFGGEGHHHF
@M02034:409:000000000-BFKT7:1:1101:16744:5883 1:N:0:34
GCTCTTAAAGAGGAGAAAGGTCATGGGGAGGGGTGCTTCTAACTTTACTCAGTTCGTTCTCGTCGACAATGGCGGAACTGGCGACGTGACTGTCGCCCCAAGCAACCTGTCTCTTATACACATCTCCGAGCCCACGAGACCGTACTAGA
+
CCCCCFFFFFFFGGGGGGGGGGGHHHHGGGGGGFGGHHHHHHGHHHHHHHGHHHHGGHHGHGFEEEEECHHHHGGGGGHHHHGGGGEFHGGHHHGGFGGGGHFFHGHHHHGHHHHHHHGGHHHHHGGGCGCGGHGDADGGGGEHAHHHH
@M02034:409:000000000-BFKT7:1:1101:5958:5883 1:N:0:34
GCTCTTAAAGAGGAGAAAGGTCATGCCTGCTACTGCTTCTAACTTTACTCAGTTCGTTCTCGTCGACAATGGCGGAACTGGCGACGTGACTGTCGCCCCAAGCAACCTGTCTCTTATACACATCTCCGAGCCCACGAGACCGTAC
+
>>>ABFFFFFFFGGGGGGGGGGHHGF4GHHHHCHHFHHHHHHHHHHHHHHHHGHHGGHHGFFFEEEFGGHHHHGGCFGHHHHGEGGGGHGHHHHGGEGG?EHGGHHHHHHHGHHHHHHHHHB<FHHGF<B@CEHG@<<D?FG..<
@M02034:409:000000000-BFKT7:1:1101:13531:5886 1:N:0:34
AAAGTCGAGGTGCCTAAAGTGGCAACCCAGACTCAGTCTAAGGTTGGTGGTGTAGAGCTTCCTGTAGCCGCATGGCGTTCGTACTTAAATATGGAACTAACCATTCCAATTTTCGCTGTCTCTTATACACATCTCCGAGCCCACGAGACC
+
ABCCBFCCCCCCGGGGGGGGGGGHHHHGGHHGHHHHHHHHHHHHHHGFFGFFGHHGHGHHHHHHHHHGHGGGGGHHGGGGGGHHHHHHHHHHHHGFHHHHHHFHHHHHHHHHHHGGGGGHGHHHHHHHHHHHGHHGGCGCGGHGGGGGGC
@M02034:409:000000000-BFKT7:1:1101:14040:5891 1:N:0:34
AAAGTCGAGGTGCCTAAAGTGGCAACCCAGACTTCTAAGAATGTTGGTGGTGTAGAGCTTCCTGTAGCCGCATGGCGTTCGTACTTAAATATGGAACTAACCATTCCAATTTTCGCTGTCTCTTATACACATCTCCGAGCCCACGAGACC
+
BBBCBFCCCCBBGGGGGGGGGGGHHHHGGHHGHHHHHHHHHHHHHHHGGGFFHHHHHHHHHHHHHHHHHGGGGGHHGGGGGGHHHHHHHHHHHHHHHHHHHHHHHHHHHHHHGHGGGGGGHHHHGHHHGHFHHHHHGCGGGGHGGGGGGG
@M02034:409:000000000-BFKT7:1:1101:24294:5895 1:N:0:34
AAAGTCGAGGTGCCTAAAGTGGCAACCCAGACTGATAATAGGGTTGGTGGTGTAGAGCTTCCTGTAGCCGCATGGCGTTCGTACTTAAATATGGAACTAACCATTCCAATTTTCGCTGTCTCTTATACACATCTCCGAGCCCACGAGACC
+
AAAAAFA?ADAAGGGFF1AAFGAFGHHGGHFGHHGHHFHGHHHHFGGGGGGFGFGHHHHHHHHHHGGHFGGGGEHHGGGGGFFHHGGFGFHHHHHFGFBGHHEHHHHGHHHHHDEFFEEBGFHFHGBGGHGFHHGGGCGGGEHGGGGCCA
@M02034:409:000000000-BFKT7:1:1101:11940:5897 1:N:0:34
GCTCTTAAAGAGGAGAAAGGTCATGGTTATTCGTGCTTCTAACTTTACTCAGTTCGTTCTCGTCGACAATGGCGGAACTGGCGACGTGACTGTCGCCCCAAGCAACCTGTCTCTTATACACATCTCCGAGCCCACGAGACCGTACTAGAT
+
BCBCCFFFFFFFGGGGGGGGGGHHHHFGHHHHHHCFGHHHHHHHHHHHHHFHHHHGGFHGHGFEGFGGCGHHHGGFCEHHHFGEGGGGHGHHFGGFFGGGGFFHGFFHFDGHHHHGHHHHHEGHFHFGFGGCEFFGAFCDGCDGDHFFF=
@M02034:409:000000000-BFKT7:1:1101:16352:5899 1:N:0:34
AAAGTCGAGGTGCCTAAAGTGGCAACCCAGACTGGGTGTGGGGTTGGTGGTGTAGAGCTTCCTGTAGCCGCATGGCGTTCGTACTTAAATATGGAACTAACCATTCCAATTTTCGCTGTCTCTTATACACATCTCCGAGCCCACGAGACC
+
AAAAAFABBBABGGGGGGGGGGGHHHHGGHCFHFGHBEEFEGGECEEFGGEFFFHFGFHHFHHHGFHHHEGEGGHGGEEGGECEGHFHHHHHHHFFGHHFGFBGHFFEFHHHGHGGG/<DHHHFHHH2FFFFHHFGA@CCGGHFGGGGGF
@M02034:409:000000000-BFKT7:1:1101:9775:5902 1:N:0:34
AAAGTCGAGGTGCCTAAAGTGGCAACCCAGACTACTCCTTCTGTTGGTGGTGTAGAGCTTCCTGTAGCCGCATGGCGTTCGTACTTAAATATGGAACTAACCATTCCAATTTTCGCTGTCTCTTATACACATCTCCG
+
>AAAADAADD2AGGGGFGBGDGAFGFGEFGHGHHHHHHHGGHGFGFGBFEAFGHHHHHGGHGHHHHHHHGGGGGHHGFGGGGHHGGGFBGFGFGHGGHECGHFHHHHHEBEHHHGGCEGHHHGHHHFHF22GFG32<
@M02034:409:000000000-BFKT7:1:1101:19814:5902 1:N:0:34
AAAGTCGAGGTGCCTAAAGTGGCAACCCAGACTAATAATCATGTTGGTGGTGTAGAGCTTCCTGTAGCCGCATGGCGTTCGTACTTAAATA
+
ABAABFBCCC?AGGGGGGGGGGGHHHHGGHHGHGFFG5GGBGGHDFAEE?EE1AG5A5FE5BF555B53BEAFE?1>?>FE?21FGH3BFG
@M02034:409:000000000-BFKT7:1:1101:10970:5903 1:N:0:34
AAAGTCGAGGTGCCTAAAGTGGCAACCCAGTGGCAGGGTGGTGTAGAGCTTCCTGTAGCCGCATGGCGTTCGTACTTAAATATGGAACTAACCATTCCAATTTTCGCTGTCTCTTATACACATCTCCGAGCCCACGAGACCGTACTAGAT
+
BBBBAFBBDDBBGGGGGGGGGGGHHHHGGHHHHGHGGGHGGFGHHHHHHHHHHHHHGHHHGGGGGHHGFGGGGHHGHHHHHHHHHFGFHHHHHHHHGHHHHGHHHGGGGGHHHHHHHGHHHHHHHHGG?CGGFHGGCFGFGCGHGHHHHH
@M02034:409:000000000-BFKT7:1:1101:15320:5904 1:N:0:34
AAAGTCGAGGTGCCTAAAGTGGCAACCCAGACTCCGGCTGGGGTTGGTGGTGTAGAGCTTCCTGTAGCCGCATGGCGTTCGTACTTAAATATGGAACTAACCATTCCAATTTTCGCTGTCTCTTATACACATCTCCGAGCCCACGAGACC
+
CCCCCFBBCCCCGGGGGGGGGGGHHHHGGHHGH332A2A2AEEGEFAAF1FEEAF5A5BG5GGH@@FB@EF/EEF1E>EFE>?1?FGFFEGGGB33BFGH3?3FF4F?4FEGB4@AE??2BDFDGGBD2FGGFF22CC</@AAFDCDGC<
@M02034:409:000000000-BFKT7:1:1101:10830:5906 1:N:0:34
GCTCTTAAAGAGGAGAAAGGTCATGGGTTTTCGTGCTTCTAACTTTACTCAGTTCGTTCTCGTCGACAATGGCGGAACTGGCGACGTGACTGTCGCCCCAAGCAACCTGTCTCTTATACACATCTCCGAGCCCACGAGACCGTACTAGAT
+
BCCCCFFFFFFFGGGGGGGGFGFHHHHGGGGHGHGGGHHHHHHHHHHHHHHHHHHGGHHGHGFGGFGGGHHHGGGGGGHHHHGGGGGGHGHHHHGHGGGGGHGGHHHHGHHHHHHHHHHHFHHHHHHGDGGGGHGF@DDGGGDHFFGHHG
@M02034:409:000000000-BFKT7:1:1101:10847:5907 1:N:0:34
GCTCTTAAAGAGGAGAAAGGTCATGTCTTCTTTTGCTTCTAACTTTACTCAGTTCGTTCTCGTCGACAATGGCGGAACTGGCGACGTGACTGTCGCCCCAAGCAACCTGTCTCTTATACACATCTCCGAGCCCACGAGACCGTACTAGAT
+
CBCCDFFFFFFFGGGGGGGGGGHHHHHHHHHHHHHHHHHHHHHHHHHHHHHHHHHGGHHGHGGGGGGGGHHHHGGGGGHHHGGGGGGGHGHHHHGHEGGGGGGFHHHHGFHHHHHGHHHHHHHGGHFE?BCFFHGD?CEEGGDHGHHHHG
@M02034:409:000000000-BFKT7:1:1101:16367:5910 1:N:0:34
AAAGTCGAGGTGCCTAAAGTGGCAACCCAGACTGGGTGTGG
+
1>1A1BAADD1ACGG11FGEDG0A1AFECFHCFBGHBEE/B
@M02034:409:000000000-BFKT7:1:1101:7506:5912 1:N:0:34
GCTCTTAAAGAGGAGAAAGGTCATGAGTGGTGCGGCTTCTAACTTTACTCAGTTCGTTCTCGTCGACAATGGCGGAACTGGCGACGTGACTGTCGCCCCAAGCAACCTGTCTCTTATACACATCTCCGAGCCCACGAGACCGTACTAGAT
+
BCCCCFFFFFFFGGGGGGGGGGHHHHFDGFECGGGGGGHHHHHHHHHHHHHHHHHGGHHGHGGGGGGGGHHHHGGGGGHHHHGGGGEFHGHHHHGHGGGGGHGHGHHGHHHHHHHHHHHHHHGHHHHGGGGGGHGGDDDDGGGHGHGHHC
@M02034:409:000000000-BFKT7:1:1101:10140:5914 1:N:0:34
AAAGTCGAGGTGCCTAAAGTGGCAACCCAGACTAAGGAGAAGGTTGGTGGTGTAGAGCTTCCTGTAGCCGCATGGCGTTCGTACTTAAATATGGAACTAACCATTCCAATTTTCGCTGTCTCTTATACACATCTCCGAGCCCACGAGACC
+
CCCCCFBCCCBCGGGGGGGGGGGHHHHGGHHGHHGHHHHHHHHHHHGGGGEFGHHHHHHHHGHHHHHHHGGFGGHHGGGGGGHHHHHHHHGHHHHHHHHHHHGHHGHGHHHHHHGGGGGHHHHHHHHHHHHHHHGHGFGGGFFFCG/DGF
@M02034:409:000000000-BFKT7:1:1101:9777:5926 1:N:0:34
AAAGTCGAGGTGCCTAAAGTGGCAACCCAGACTCAGGATAAGGTTGGTGGTGTAGAGCTTCCTGTAGCCGCATGGCGTTCGTACTTAAATATGGAACTAACCATTCCAATTTTCGCTGTCTCTTATACACATCTCCGAGCCCACGAGACC
+
ABBBBFBABBABGGGGFBGFGGGGHHGGFHHGHHHHHGGHHHHHHHGFFGEFHHHGGGHHHHHHHFHHHEFFGGHGGGGGGGHHHHHGHHGHHHHHFHFGHHEHFDDHGHHHHHGCGGGGHHHHHHFHBGEHCGBDF?CBDGHGGGGGFC
@M02034:409:000000000-BFKT7:1:1101:11563:5929 1:N:0:34
GCTCTTAAAGAGGAGAAAGGTCATGGGTCGTGGGGCTTCTAACTTTACTCAGTTCGTTCTCGTCGACAATGGCGGAACTGGCGACGTGACTGTCGCCCCAAGCAACCTGTCTCTTATACACATCTCCGAGCCCACGAGACCGTACTAGAT
+
BBBBBFFFFFFFGGGGGGGGGGHHHHHHHGEGGGGGGHHHHHHHHHHHHHHHHHHGGHHGHGGGGGGEEGGHHGGGGGHHHHGGGGGGHGGHHHGGGGGGCHGHHHHHHHHHGHHFHHFGFHGHHHHGGGGGGGGGCDDGGGGHGHHHFG
@M02034:409:000000000-BFKT7:1:1101:16358:5929 1:N:0:34
AAAGTCGAGGTGCCTCAAGTGGCAACCCAGACTGGGCGTGGGGTTGGTGGTGTAGAGCTTCCTGTAGCCGCATGGCGTTCGTACTTAACTATGGAACTAACCATTCCACTTTTCGC
+
A?AA1B1>A1>>GG1B1AG33FEFHFHGCCHGGFHC0AEECAEAE//EFC/AEGHHHHGFHHHHHFFHFEC/EFHHGGCGGG0/FD2B1B12G111B11BCBBGFHFH1BD<F2/C
@M02034:409:000000000-BFKT7:1:1101:22881:5930 1:N:0:34
GCTCTTAAAGAGGAGAAAGGTCATGCCGACTTCGGCTTCTAACTTTACTCAGTTCGTTCTCGTCGACAATGGCGGAACTGGCGACGTGACTGTCGCCCCCAGCAACCTGTCTCTTATACACATCTCCGAGCCCACGAGACCGTACTAGAT
+
CCBBCFFFFFBFGGGGFGGFGGHHHFFEFGGGGFEEGGHGHGHHHHHHHHGHHHHFEHHGFFCEEAEAEHGHHGGCFGHHHHGGGGC?AFHHHFEHFAC/<DACGHHGF2?F?BFGGHGHFHCGHHF?><CCE..><<D..DAG?EFHB;
@M02034:409:000000000-BFKT7:1:1101:6443:5931 1:N:0:34
AAAGTCGAGGTGCCTAAAGTGGCAACCCAGACTTCGAATCAGGTTGGTAGTGTAGAGCTTCCTGTAGCCGCATGGCGTTCGTACTTAAATATGGAACTAACCATTCCAATTTTCGCTGTCTCTTATACACATCTCCGAGCCCACGAGACC
+
ABBABFBBBBBAGGGGFGGGGGGHHHHGGHHGHHHGHHHGHHH5EGGGGHGGHHGFGHHHGHHHFFFGHG?EEGHHGGGGFGHHHHHHHHEBGHGBFGGFFHGHHHHHHHHHHHGGGGFBBGHHHHHHGHEHGHHFGCCCGGHGG@@FFC
@M02034:409:000000000-BFKT7:1:1101:10128:5931 1:N:0:34
AAAGTCGAGGTGCCTAAAGTGGCAACCCAGACTAAGGAGAAGGTTGGTGGTGTAGAGCTTCCTGTAGCCGCATGGCGTTCGTACTTAAATATGGAACTAACCATTCCAATTTTCGCTGTCTCTTATACACATCTCCGAGCCCACGAGACC
+
>AA33B>>DDA@FGG54FFFFGFHHGFFGHHGHHHH332FGHGGGH?AFD?FCHHGHFFFHHHHHFHGHGG0FGHHCGGGGGEHHGGHHH44G3DGE3B3?GEHHHEFFHHDGHCD/EEDBDGGHHGH21B1BB1B/B/<><EF@D/CAF
@M02034:409:000000000-BFKT7:1:1101:25660:5931 1:N:0:34
AAAGTCGAGGTGCCTAAAGTGGCAACCCAGACTTTGGTGTTTGTTGGTGGTGTAGAGCTTCCTGTAGCCGCATGGCGTTCGTACTTAAATATGGAACTAACCATTCCAATTTTCGCTGTCTCTTATACACATCTCCGAGCCCACGAGACC
+
BBBBAFBBDBBBGGGGGGGGGGGGHHHGGHHGHFHHHABAEGHGHHHGFGEFHHHHHHHHHHHHHHGHHGGGGGHHGGGGGGHHHHHHHHHHHHHGFBHGGHGHFHFFHHHHHHGGGGGFHGGHHHGGGHEHGGGHG?CCGGHGGGC/EC
@M02034:409:000000000-BFKT7:1:1101:14127:5932 1:N:0:34
AAAGTCGAGGTGCCTAAAGTGGCAACCCAGACTGAGA
+
BCCCAFBABCBBGGGGGGGGGGGGGHHGGGH2FG335
@M02034:409:000000000-BFKT7:1:1101:18340:5943 1:N:0:34
GCTCTTAAAGAGGAGAAAGGTCATGGTGGGGGGGGCTTCTAACTTTACTCAGTTCGTTCTCGTCGACAATGGCGGAACTGGCGACGTGACTGTCGCCCCAAGCAACCTGTCTCTTATACACATCTCCGAGCCCACGAGACCGT
+
AABBBFFFFFFFGGGGGGGGGGHHHHBA2E2EGGFFFFFFFFFFFFFFFFFFFFFFFFFFFFEFF;BADFFFFFFFFFFFFFFFFF@DFFFFFFFFFFFF.EEFFFFFFFFFFFFFFBFFFFFFFFFFDDFFFFFF-;9A.-;
@M02034:409:000000000-BFKT7:1:1101:12886:5947 1:N:0:34
GCTCTTAAAGAGGAGAAAGGTCATGACTGCTCCGGCTTCTAACTTTACTCAGTTCGTTCTCGTCGACAATGGCGGAACTGGCGACGTGACTGTCGCCCCAAGCAACCTGTCTCTTTACACATCTCCGAGCCCACGAGACCGTACTAGATC
+
CCCCCFFFFFFFGGGGGGGFGGHHHHHHHHHHHGGFGGHHHHHHHHHHHHHHHHHGGHHGHGGGGEFEEGHHHGGEEGHHHHGGGGGGHGHHHHGHGGG?<FFHFHHHHHHHGHHH>G2@<@2FGGG@DCFGGFF-A<.ECAGGGFHGF<
@M02034:409:000000000-BFKT7:1:1101:14082:5947 1:N:0:34
GCTCTTAAAGAGGAGAAAGGTCATGATGGAGAGGGCTTCTAACTTTACTCAGTTCGTTCTCGTCGACAATGGCGGAACTGGCGACGTGACTGTCGCCCCAAGCAACCTGTCTCTTATACACATCTCCGAGCCCACGAGACCGTACTAGA
+
BBBBBFFFFFFFGGGEGGGGGGFHHHHHHGHHGGGGHHHHHHHHHHHHHHGHHHHGGHHGHGFFEEEEGHGHHGGEEGGHGHGEGGEFHGHHHHFGGGGGFGEEHHHHGHGHBHHGHDHGCHFFHHHGADCGFHGCC@FFFC?GGEGHG
@M02034:409:000000000-BFKT7:1:1101:15973:5949 1:N:0:34
GCTCTTAAAGAGGAGAAAGGTCATGGTGGTGGGGGCTTCTAACTTTACTCAGTTCGTTCTCGTCGACAATGGCGGAACTGGCGACGTGACTGTCGCCCCAAGCAACCTGTCTCTTATACACATCTCCG
+
BBBBBFFFFFFFGGGGAGGFGGHHHGBGGEFEEGCAGFGHHHHHHHHGHEHHGHHGGHHGGFFFG0FEEHFGFFG>/EGGGAEEGG>EFFBHDGFEFDF/<<FHFHHFFDCFHHH1GFHFHBGHHBGF
@M02034:409:000000000-BFKT7:1:1101:25653:5950 1:N:0:34
AAAGTCGAGGTGCCTAAAGTGGCAACCCAGACTTTGGTGTTTGTTGGTGGTGTAGAGCTTCCTGTAGCCGCATGGCGTTCGTACTTAAATATGGAACTAACCATTCCAATTTTCGCTGTCTCTTATACACATCTCCGAGCCCACGAGACC
+
CCCCCFBBBBBCGGGGGGGGFGGHHHHGGHHFHHHGHAA2EGHHHHEEFDGGHHHHBFHHFHHGGHHGHGG0EFHFCGEFEGGHHHHHHHHHHBEEEHHHGHFGHHHFBGHHHG?FGEEHHHHHHHFGFFGFFFGH?>/>BFHGGGGGCG
@M02034:409:000000000-BFKT7:1:1101:8360:5950 1:N:0:34
GCTCTTAAAGAGGAGAAAGGTCATGTGTTCGGCTGCTTCTAACTTTACTCAGTTCGTTCTCGTCGACAATGGCGGAACTGGCGACGTGACTGTCGCCCCAAGCAACCTGTCTCTTATACACATCTCCGAGCCCACGAGACCGTACTAGAT
+
ABBBBFFFFFFFG4AFGGGGGGFHGGHFHHGGGGGGHHGHHGHHHHHGHHFGGHHFEHHGHFBBEAEB0BEGGEG//EHHHGGGCGGGEGHHHHGEFGGG??A0FCHHHHHHHHHGHDGHHHGGHHFGACGGGGFG>A<AGGGHGHFHHD
@M02034:409:000000000-BFKT7:1:1101:10208:5956 1:N:0:34
AAAGTCGAGGTGCCTAAAGTGGCAACCCAGACTGGGGGGGGGGTTGGGGGTGT
+
BAAABFAABBABGGGGGGGGGGGFHHHGG2AFHHHEFG?DFF?FFBD-;@-;9
@M02034:409:000000000-BFKT7:1:1101:18350:5958 1:N:0:34
GCTCTTAAAGAGGAGAAAGGTCATGGTGGGGGGGGCTTCTAACTTTACTCAGTTCGTTCTCGTCGACAATGGCGGAACTGGCGACGTGACTGTCGCCCCAAGCAACCTGTCTCTTATACACATCTCCGAGCCCACGAGACCGTACTAGAT
+
BBBBBFFDFFFFGGGGGGGGGGFHHH5FEGGGGGFFFFFFFFFFFFFFFFFFFFFFFFFFFFEFFBDA@FBFFDF@=FEFFFFFFF@FFFFFFFFEADFFFAEFBAFFFFFFFFFFFFFFF/BFFFFF-@@CEEFF-9ADFF.EFFFF/:
@M02034:409:000000000-BFKT7:1:1101:19927:5958 1:N:0:34
GCTCTTAAAGAGGAGAAAGGTCATGGGGAGTGGTGCTTCTAACTTTACTCAGTTCGTTCTCGTCGACAATGGCGGAACTGGCGACGTGACTGTCGCCCCAAGCAACCTGTCTCTTATACACATCTCCGAGCCCACGAGACCGTACTAGAT
+
BBBBBFFFFFFFFEEGGGGGGGHHHHHGGGEGGHGHHHGHHHHHHHHHHHHGHHGFEHHGHFBAFEFEFHFGHGG@FGHHHHGGGGEGHGHHHHGCEEFDAFEEBGHHHGGHHHHGHHHGH2FGGHHGCGGGGHGG-AEGGGDHCHBG0=
@M02034:409:000000000-BFKT7:1:1101:19638:5959 1:N:0:34
GCTCTTAAAGAGGAGAAAGGTCATGGCTAATTGTGCTTCTAACTTTACTCAGCTTGTTCTCGTCGACTAGGGCGGCACT
+
ABBBBFFFFFFFGGEGGFGFGGHHHFF4B4F5D5D55DDB553DA55DF55B3D3B2FGF5AB1EE?1A33B2EE@//B
@M02034:409:000000000-BFKT7:1:1101:21947:5968 1:N:0:34
AAAGTCGAGGTGCCTAAAGTGGCACAGGGGGTTGGTGGTGTAGAGCTTCCTGTAGCCGCATGGCGTTCGTACTTAAATATGGAACTAACCATTCCAATTTTCGCTGTCTCTTATACACATCTCCGAGCCCACGAGACCGTACTAGATCTC
+
CCCCCFCBCCABGGGGGGGGGGGGFHHHGGGEFGGEGGEFHHHGHHHHHHHHHGGFHFGGFEHHGGGGGGGHHHGHHGFHHHDGGHFFHHBHHHHHHHHHHHEFGGGFHGHHHHGFHHHHHHHHGGGDCFFFD/>CDGGCGDHHF<GFGD
@M02034:409:000000000-BFKT7:1:1101:20360:5977 1:N:0:34
GCTCTTAAAGAGGAGAAAGGTCATGTCTTCTTCTGCTTCTAACTTTACTCAGTTCGTTCTCGTCGACAATGGCGGAACTGGCGACGTGACTGTCGCCCCAAGCAACCTGTCTCTTATACACATCTCCGAGCCCACGAGACCGTACTAGAT
+
CCCCCFFFFFFFGGGGGGGGGGHHHHHHHHHHHHHHHHHHHHHHHHGHHHHHHHHGGHHGHFFFGEEEEFFHHGGEGGHHHHGCEGGGHGHGHHGHGGGGGHGCGHHHHHHGFHHBGHH3GDFFHFH?BDCGGEFD/CCDGGDEGHFHHD
@M02034:409:000000000-BFKT7:1:1101:9563:5979 1:N:0:34
AAAGTCGAGGTGCCTAAAGTGGCAACCCAGACTATGATGCAGGTTGGTGGTGTAGAGCTTCCTGTAGCCGCATGGCGTTCGTACTTAAATATGGAACTAACCATTCCAATTTTCGCTGTCTCTTATACACATCTCCGAGCCCACGAGACC
+
AAAAAFAA?DAAGGGBG1AFDGGFFHHGCEAFH1FG2GGH1GFGFGCEFEEFH1GDFHHHHGHHDGFFHGGCEFHHGGGGGGGHHH@@1B2FHGBGHHE1FFFGHHHG2BFHHHGGGEGEHGGHFG2GBCFHBGGGC>/BGG/F/<<CCF
@M02034:409:000000000-BFKT7:1:1101:9582:5983 1:N:0:34
AAAGTCGAGGTGCCTAAAGTGGCAACCCAGACTATGATGCAGGTTGGTGGTGTAGAGCTTCCTGTAGCCGCATGGCGTTCGTACTTAAATATGGAACTAACCATTCCAATTTTCGCTGTCTCTTATACACATCTCCGAGCCCACGAGACC
+
BBBBBFBBBBBBGGGDGFGGGGGHHHHGGHHGHHHHFHHHHHHHHHGGGGGGHHHFFHHHHHHHHHHHHGGEFGHHGGGGGGHHHHDBGHBHHHGFFHGGFHFHHHGHHGHHHHGGGGGHHHHHGHHFFFGGHHHGGCCCDGHGCGGFGF
@M02034:409:000000000-BFKT7:1:1101:6644:5984 1:N:0:34
AAAGTCGAGGTGCCTAAAGTGGCAACCCAGACTAATAAGAATGTTGGTGGTGTAGAGCTTCCTGTAGCCGCATGGCGTTCGTACTTAAATATGGAACTACCCATTCCAATTTTCGCTGTCTCTTATACCCATCCCGAGCCCACGAGACCG
+
BBBBBFBBBBBBGGGGGGGGGGGHHHHGGHHGHGHGFBGDEFDGFHGDFDFGHFGFGGGHHFHHFFGGFEGCFGHHGGGGGEFHGHGB3BBGHF3BFBBCFCDFGGF44BFHHDE>EEG3FFFHBGBB4F2FGAAF/>DCG/FC/D/?<@
@M02034:409:000000000-BFKT7:1:1101:7231:5988 1:N:0:34
AAAGTCGAGGTGCCTAAAGTGGCAACCCAGACTACTTCGCCGGTTGGTGGTGTAGAGCTTCCTGTAGCCGCATGGCGTTCGTACTTAAATATGGAACTAACCATTCCAATTTTCGCTGCTCTTATACACATCTCCGAGCCCACGAGACCG
+
BAAABFBBBBBAGGGGGGGGGGGHHHHGFHHGHGHHHHGGGGGGGGGGGGGFHGHFHHHHHHHHHHHHHGGFEGHHGEEFGGGGHHHGHHGHHHFGFGGCFHHGGHHH4FGHHHGGGGGHHHHHHDFHFFFGGHGGDGGGGHGGGGGGGG
@M02034:409:000000000-BFKT7:1:1101:7015:5992 1:N:0:34
ACAGTCGAGGTGCCTAAAGTGGCAACCCAGACTACTAATAAGGTTGGTGGTGTAGAGCTTCCTGTAGCCGCATGGCGTTCGTACTTAAATATGGAACTAACCATTCCAATTTTCGCTGTCTCTTATACACATCTCCGAGCCCACGAGACC
+
A3>AAFABBBBBGGGGGGGGGGGHHHHGFHHGH3FG55F5BBFGFGEGGGGGHHHGHHHHHHHHHHHHHGGEFGHHGGGGGGHHHHGGHGFGFGHHFGFHGHHFHHFBFFHHHHGGGGGHHGHHHHGHFGHGFHGBEDCGGFAF<//AEC
@M02034:409:000000000-BFKT7:1:1101:8556:5995 1:N:0:34
GCTCTTAAAGAGGAGAAAGGTCATGGGGGGGGGGGCTTCTAACTTTAC
+
AAABBFFFFFFFCFAGGGGGDDFFFGHFGGG?BBB-@D.BB/FBFFEF
@M02034:409:000000000-BFKT7:1:1101:20941:5996 1:N:0:34
AAAGTCGAGGTGCCTAAAGTGGCAACCCAGACTCATAAGGGTGTTGGTGGTGTAGAGCTTCCTGTAGCTGCATGGCGTTCGTACTTAAATATGGAACTAACCATTCCAATTTTCGCTGTCTCTTATACACATCTCCGAGCCCACGAGACC
+
AAABBFBADBCCGGGGGGGGGGGGHHGGEHHGHHFHB5GFHHGGEFGGGGEFHHHFHHHHHGHGHGHHHHGGHHHHGGGGGGBHHHGFGHGHHGFFHHDGHHHHHHHFFGHHHHGGGCFHHHHHFGBF4F3GHHHHG??@FGHGCGGGGG
@M02034:409:000000000-BFKT7:1:1101:14270:5996 1:N:0:34
GCTCTTAAAGAGGAGAAAGGTCATGGCTGGTGATGCTTCTAACTTTACTCAGTTCGTTCTCGTCGACAATGGCGGAACTGGCGACGTGACTGTCGCCCCAAGCAACCTGTCTCTTATACACATCTCCGAGCCCCCGAGACCGTACTAGAT
+
BABBBFFFFFFFGGGGGGGGFGHBGHHHGGHHCGHFHFHHGHHHGHHHHHGHHHHGGHHGHGFGGEEECGHHGGGFGGHHHGGEGEEGGGGFHHGFGGGGGFE?GGHGHHGHGHHBG@GFGBF2FGFE/ACFF/AC<ACDGGG.<GHFFG
@M02034:409:000000000-BFKT7:1:1101:8611:6000 1:N:0:34
AAAGTCGAGGTGCCTAAAGTGGCAACCCAGACTATTGGGTCGGTTGGTGGTGTAGAGCTTCCTGTAGCCGCATGGCGTTCGTACTTAAATATGGAACTAACCATTCCAATTTTCGCTGTCTCTTATACACATCTCCGAGCCCACCGAGAC
+
BCCCBFCCCCBBGGGGGGGGGGGHHHHGGHHGHHHHHHHGHGGGGGGGGGGGHHHGHHHHHHHHHHHHHGGGGGHHGGGGGGHHHHGGHHFHHHHHHHHGHHHGHHGGFGHHHHGGGGGFHGHHGHGGFHFHFGFFGCGCGGHGGGGGGG
@M02034:409:000000000-BFKT7:1:1101:9294:6001 1:N:0:34
AAAGTCGAGGTGCCTAAAGTGGCAACCCAGACTAATAATAATGTTGGTGGTGTAGAGCTTCCTGTAGCCGCATGGCGTTCGTACTTAAATATGGAACTAACCATTCCAATTTTCGCTGTCTCTTATACACATCTCCG
+
A1AAAFAADDAAGFGB11AFGGGFHHHGGHCFHB1BDFF2AFDDFDGEF/EFHGHBGFGHFHHFAFED1ECEEFHAEEEFEGEGHGB1BFGHHG11BFBFFH1BFGGF2FGHHFGFGGEFDFEFBGFGBBGHHHHFF
@M02034:409:000000000-BFKT7:1:1101:23780:6008 1:N:0:34
GCTCTTAAAGAGGAGAAAGGTCATGGGGAGGGCTTCTAACTTTACTCAGTTCGTTCTCGTCGACAATGGCGGAACTGGCGACGTGACTGTCCCCAAGCAACCTGTCTCTTATACACATCTCCGAGCCCACGAGACCGTACTAGATCTCGT
+
BBBBBFFFFFFFGFFCGFGGGGGHHHHGGGGGGHHHHHHHHHHFFHHFHFGHGGFHGDFGGGCGEFFGHGGGE/EGHGFG>EFEECFGHHDHHHFEGG?GHHFHFCHFGHFHGBDGHGHFFFG@DGCF/F@->.CFAEAAGGBFGHEFHC
@M02034:409:000000000-BFKT7:1:1101:19893:6008 1:N:0:34
AAAGTCGAGGTGCCTAAAGTGGCAACCCAGACTCATTCTATGGTTGGTGGTGTAGAGCTTCCTGTAGCCGCATGGCGTTCGTACTTAAATATGGAACTAACCATTCCAATTTTCGCTGTCTCTTATACACATCTCCGAGCCCACGAGACC
+
BBBBBFBBBBABGGGGGGGGGGGHHHHGGHHGHHHHHHHHHHHHHGGGGGFGHGGFGGHHHGHHHHHHHGGGGGHHGEGGGGFHHHGFHHHHHHGGGHHGGHHHGHHGEFGHHHGGGGGHHHHHGHHHFHHHHHGFGDGGGGHGGGGGGG
@M02034:409:000000000-BFKT7:1:1101:7266:6010 1:N:0:34
AAAGTCGAGGTGCCTAAAGTGGCAACCCAGACTAATAAG
+
BABCCFCBCBBBGGGGGGGGGGGHHGHGGHHGHH3D555
@M02034:409:000000000-BFKT7:1:1101:20384:6016 1:N:0:34
GCTCTTAAAGAGGAGAAAGGTCATGGGGGCTTCTAACTTTACTCTGTTCGTTCTCGTCGAC
+
BBBBBFFFFFFFGGF4FFGFGGHHHB4A2EAGBG5ADGAGDDDF555A51AB1FGFF1A0A
@M02034:409:000000000-BFKT7:1:1101:25257:6018 1:N:0:34
GCTCTTAAAGAGGAGAAAGGTCATGACTAATAGTGCTTCTAACTTTACTCAGTTCGTTCTCGTCGACAATGGCGGAACTGACGTGACTTGTCGCCCCAAGCAACCTGTCTCTTATACACATCTCCGAGCCCACGAGACCGTACTAGATC
+
AABCCFFFFFFFGGGGGGGGGGHHHGHHHHHHGHBGHHHHFHHHHHHHHHHHHHHGGHHGHGGGGGGEEGHHHGGC?FFF3FEGG?EGHHHHGHGGGFEFFG3FHGHHHHHHHGHFHHHHHHDGHG?@CCGEFG>C/?FGG.EFF1DF<
@M02034:409:000000000-BFKT7:1:1101:13080:6019 1:N:0:34
AAAGTCGAGGTGCCTAAAGTGGCAACCCAGACTGGGCATGATGTTGGTGGTGTAGAGCTTCCTGTAGCCGCATGGCGTTCGTACTTAAATATGGAACTAACCATTCCAATTTTCGCTGTCTCTTATACACATCTCCGAGCCCACGAGACC
+
BBBBBFBBBBBBGGGFGGGGGGGGHHHGGGHGHHHHHHHGHHHHHHHGGGEFHHHGGHHHHHHGGHHHHGGEEGHHGGGGGFHGHHGHHHGHHGHHGHHHGHHGHHHHFGHHHHGGGGGFFHHHGHEHFHBGFGGFGC@CGEHFG/CDGF
@M02034:409:000000000-BFKT7:1:1101:20365:6023 1:N:0:34
GCTCTTAAAGAGGAGAAAGGTCATGGGGGCTTCTAACTTTACTCAGTTCGTTCTCGTCGACAATGGCGGAACTGGCGACGTGACTGTCGCCCCAAGCAACCTGTCTCTTATACACATCTCCGAGCCCACGCGACCGTACTAGATCTCGT
+
ABBBBFFFFFFFFGGGGGGGGGGHHGDEGEGHHHHHHHHGHHHDGHFHHEGGHFHGE10EEEEFHHHGG/EEGHFEEEEGGGEGHHHGGGDGGGCEF2BGHHGHGHFHH??2F22@@FDGHFFC?CFHGG.>-<CDC..G;0CF0;GFG
@M02034:409:000000000-BFKT7:1:1101:8246:6024 1:N:0:34
AAAGTCGAGGTGCCTAAAGTGGCAACCCAGACTC
+
BBBBBFBBBBBBGGGGGCGGGGGHHHHGGHHGHC
@M02034:409:000000000-BFKT7:1:1101:18250:6028 1:N:0:34
AAAGTCGAGGTGCCTAAAGTGGCAACCCAGACTCCTACTTCGGTTGGTGGTGTAGAGCTTCCTGTAGCCGCATGGCGTTCGTACTTAAATATGGAACTAACCATTCCAATTTTCGCTGTCTCTTATACACATCTCCGAGCCCACGAGACC
+
BBBBBFBBBBBBGGGGGGGGGGGFFHHEGGHGHHHHHHHHHGGGGGGGGGEFHGGDGHHHHHHHGGFFFEGFGGHHGEGFFF2FGH@BGHHHHHFHHHGHHHHGHHGHFGGHHGGDGGGFHHGHGH3GGHEGGFFHD/B?DGHGGGGFFF
@M02034:409:000000000-BFKT7:1:1101:15741:6029 1:N:0:34
GCTCTTAAAGAGGAGAAAGGTCATGCTGTCTCATGCTTCTAACTTTACTCAGTTCGTTCTCGTCGACAATGGCGGAACTGGCGACGTGACTGTCGCCCCAAGCAACCTGTCTCTTATACACATCTCCGAGCCCACGAGACCGTACTAGAT
+
BBBBBFFFFFFFGGGGGGGGGGHHHHHHHHHHHHHHHHHHHHHHHHHHHHHHHHHGGHHGHGFGGFGFGHHHGGGGGGHHHHGGGGEGHGHGHHGHGDGFFHGGCHHHFFGHHHHHHFHFHHGHHHGG/DFGFHGGCCDDGGGEFHHHGD
@M02034:409:000000000-BFKT7:1:1101:11256:6030 1:N:0:34
GCTCTTAAAGAGGAGAAAGGTCATGGTTTTGCGTGCTTCTAACTTTACTCAGTTCGTTCTCGTCGACAATGGCGGAACTGGCGACGTGACTGTCGCCCCAAGCAACCTGTCTCTTATACACATCTCCGAGCCCACGAGACCGTACTAGAT
+
CCCCCFFFFFFFGGGGGGGGGGGHHGFGHGHHGGGGGHHHHGHHHHHHHHHHHHHGFHHGHGFGGCEFEGFHHGGEGGHHHHGGGGEEHGGHHGGHGGGG?GEFGGHHHFHHHHHGHFHFFHF@GGFGCDCGGCF@>C?CGGGEGHEHF=
@M02034:409:000000000-BFKT7:1:1101:24058:6033 1:N:0:34
GCTCTTAAAGAGGAGAAAGGTCATGCGGGGTCGGGCTTCTAACTTTACTCAGTTCGTTCTCGTCGACAATGGCGGAACTGGCGACGTGACTGTCGCCCCAAGCAACCTGTCTCTTATACACATCTCCGAG
+
ABBBBFFFFFFFGFGGGGGGGGHHHHGGGGGGGGGGGHHHHGGHHGGHHHHHHHHGFHHGHGFGGCFEEGGFFFGEEEGFHAE/@CDFHFGHGHFFD/ADCCEF0?GHHHBG11GGHF>1F1<<F00<<<
@M02034:409:000000000-BFKT7:1:1101:15825:6041 1:N:0:34
AAAGTCGAGGTGCCTAAAGTGGCTGTGCGGTCTGTTGGTGGTGTAGAGCTTCCTGTAGCCGCATGGCGTTCGTACTTAAATATGGAACTAACCATTCCAATTTTCGCTGTCTCTTATACACATCTCCGAGCCCACGAGACCGTACTAGAT
+
CCCCBFCBCCAAGGGGGGGGGGGGGHHHFGGGGHGHHHEFFGGHGHHHHHHHHHHGGHHHGEEEGHGGBEFGGGGHHHHFHHHHHGFGHHHHGHHHHHHHHHHHHGGGGFFHGHHGHHHHHHGHHHHGCFGGGEEBBDDEGGAGFHHGFF
@M02034:409:000000000-BFKT7:1:1101:25253:6042 1:N:0:34
GCTCTTAAAGAGGAGAAAGGTCATGACTAATAATGCTTCTAACTTTACTCAGTTCGTTCTCGTCGACAATGGCGGAACTGACGT
+
AAAAAFFFF1B1AC?A1BGGGG1AFFHHGHHF3FGFGHHHB2GHFHGHGHH1GFF/ABFFG/FGC/EEGHFEG?/>@EGG1B>B
@M02034:409:000000000-BFKT7:1:1101:20257:6044 1:N:0:34
GCTCTTAAAGAGGAGAAAGGTCATGGGTGCTTCGGCTTCTAACTTTACTCAGTTCGTTCTCGTCGACAATGGCGGAACTGGCGACGTGACTGTCGCCCCAAGCAACCTGTCTCTTATACACATCTCCGAGCCCACGAGACCGTACTAGAT
+
CCCCCFFFFFFFGGGGGGGGGGHHHHGHGGHHHGGGGGHHHHHHHHHHHHHHHHHGGHHGHGFFGGGGGHHHHGGGGGHHHGGEGGFGHGHGHHFGEFGGGHGFHHFHHHHHHHHFHHHFGGGFHHFGFGFGGHGG->.>ECDHCHBFHG
@M02034:409:000000000-BFKT7:1:1101:12360:6046 1:N:0:34
GCTCTTAAAGAGGAGAAAGGTCATGCCTTCTACTGCTTCTAACTTTACTCAGTTCGTTCTCGTCGACAATGGCGGAACTGGCGACGTGACTGTCGCCCCAAGCAACCTGTCTCTTATACACATCTCCGAGCCCACGAGACCGTACTAGAT
+
BBBBBFFFFFFFGEEGGGGGGGHGGHHFHGHHHHHHHHHHHHHHHGHHHHFGFHHGEHHGHFFEEEFECGFHFEE@EGHHHHGGGEEFHGHHHHGFGGGGGHFEG0FGGHHHHHHHHHHHHHHGGGHGGGFGGEGG@DGGGGGGGHHH0D
@M02034:409:000000000-BFKT7:1:1101:10448:6047 1:N:0:34
GCTCTTAAAGAGGAGAAAGGTCATGGGTGTGGGTGCTTCTAACTTTACTCAGTTCGTTCTCGTCGACAATGGCGGAACTGGCGACGTGACTGTCGCCCCCAAGCAACCTG
+
BBBBBFFFFFFFGGFGGGGGGGHHF4F4BAE222AEHGHHHHHHHHHHHFHGGHHGGHHGHFFEGEFECGGHGGGEEGGHHHGEFEE?GGHGGHGAFGG?B//?B2F02<
@M02034:409:000000000-BFKT7:1:1101:7477:6048 1:N:0:34
AAAGTCGAGGTGCCTAAAGTGGCAACCCAGACTGTGGGGGGTGTTG
+
CCCCCFCCCCCCGGGGGGGGGGGHHHHGGHGGH3AD2E22<<<>/?
@M02034:409:000000000-BFKT7:1:1101:12545:6050 1:N:0:34
GCTCTTAAAGAGGAGAAAGGTCATGAATGTTGGGGCTTCTAACTTTACTCAGTTCGTTCTCGTCGACAATGGCGGAACTGGCGACGTGACTGTCGCCCCAAGCAACCTGTCTCTTATACACATCTCCGAGCCCACGAGACCGTACTAGA
+
CCCCCFFFFFFFGGGGGGGGDGFHHHGHHHHHHGGGGHHHHHHHHHHHHHHHGHHGGHGGHGFFGEGFGHHGHGGGGGGHHGGGGGGGEEHFHHGHGGGEFGFCFFHHHHHHHHHFHHHGHHHHHHHGCGCGGGGGDGDFGFFHGHHHF
@M02034:409:000000000-BFKT7:1:1101:6417:6051 1:N:0:34
AAAGTCGAGGTGCCTAAAGTGGCAACCCAGACTGCGCAGGGGGTTGGTGGTGTAGAGCTTCCTGTAGCCGCATGGCGTTCGTACTTAAATATGGAACTAACCATTCCAATTTTCGCTGTCTCTTATACACATCTCCGAGCCCACGAGACC
+
CCCCCFCCCCCCGGGGGGGGGGGHGHHGGHHGHHHGGGGGGGGGGGGGGGEFHFHGHHHHHFHHHHGGGGGGGGHHGGGGGGHHHHHHHHGHHHGHHHGHHHGGHHGGHHHHHHGGGGDGHGHHGHFGGHHHHHEGE?DGFGHGG-CFGE
@M02034:409:000000000-BFKT7:1:1101:14352:6056 1:N:0:34
GCTCTTAAAGAGGAGAAAGGTCATGACTCATCCGGCTTCTAACTTTACTCAGTTCGTTCTCGTCGACAATGGCGGAACTGGCGACGTGACTGTCGCCCCAAGCAACCTGTCTCTTATACACATCTCCGAGCCCACGAGACCGTACTAGAT
+
CCCCCFFFFFFFGGGGGGGGGGHHHHHHHHHHHGGGGGHHHHHHHHHFHHHHHHHGGHHGGGGGGAEBEHHHGGG/EGHHHHGEEGEGFGHHHHFEDGGGDGFGHFHHHG=GFHHGHDHGHFGHHHFGADCGGEG@-CDGGG?GDHGHHD
@M02034:409:000000000-BFKT7:1:1101:23448:6058 1:N:0:34
AAAGTCGAGGTGCCTAAAGTGGCAACCCAGACTAGTCCTAGTGTTGGTGGTGTAGAGCTTCCTGTAGCCGCATGGCGTTCGTACTTAAATATGGAACTAACCATTCCAATTTTCGCTGTCTCTTATACACATCTCCGAGCCCACGAGACC
+
BBBCAFBBCBBCGGGGGGGGGGGHGHHGGHHGH3GHBDGFHFHHHHHGGGGGHFHHGHHHHHHHGHHHHEFEEGHHGGGGGFHHHHHGHHHHHHHFHHHGFHHHHHGHHHHHHHGGGGGHGGHHHHFEGEFHHHHGGCGGGGHGGCGGGF
@M02034:409:000000000-BFKT7:1:1101:7492:6059 1:N:0:34
AAAGTCGAGGTGCCTAAAGTGGCAACCCAGACTATGAGTACTGTTGGTGGTGTAGAGCTTCCTGTAGCCGCATGGCGTTCGTACTTAAATATGGAACTAACCATTCCAATTTTCGCTGTCTCTTATACACATCTCCGAGCCCACGAGACC
+
BABBBFCCCBCCGGGGGGGGGGGHHHHGGHHGHGHFFHHHHHHHHHGGG?EFGBG5EDGGFHHFHGGFFFG?FGF10EEGGEFEGGHHDGHHHGDDFHHFF13BBGHF?FGHHFE/EEFHH4FF444GDFDFFB32C>/CCGHGCFC?GA
@M02034:409:000000000-BFKT7:1:1101:19394:6060 1:N:0:34
GCTCTTAAAGAGGAGAAAGGTCATGGCTACGCAGGCTTCTAACTTTACTCAGTTCGTTCTCGTCGACAATGGCGGAACTGGCGACGTGACTGTCGCCCCAAGCAACCTGTCTCTTATACACATCTCCGGAGCCCACGAGACCGTACTAG
+
CCCCCFFFFFFFGGGGGGGGGGGHHHHHHHGGGGGGHHHHHHHHHHHHHHHHHHHGGHHGHFFEGEFEGHHHHGGGGGHHHGGEGGGGHFHHGHFHFGGGGGGGGCGFHFGHHHHGHFHHGFGHHFHGC/A@EGEGC>FDFGGGEFHGH
@M02034:409:000000000-BFKT7:1:1101:21295:6062 1:N:0:34
AAAGTCGAGGTGCCTAAAGTGGCAACCCAGACTAATAATAATGTTGGTGGTGTAGAGCTTCCTGTAGCCGCATGGCGTTCGTACTTAAATATGGAACTAACCATTCCAATTTTCGCTGTCTCTTATACACATCTCCGAGCCCACGAGACC
+
BBCDCFBCCCCDGGGGGGGGGGGHHHHGGHHFHFDGEAFDFGHHGH2AA2EFA3F5DABA5FEDBABA3AE0EEE1>?>FEF21EEHBFGGGGH33FCGHF13BF4F4FFEHG?>>EEEGBGG44F4EFF?CGDFBC/<BGGE//<A//?
@M02034:409:000000000-BFKT7:1:1101:13165:6063 1:N:0:34
GCTCTTAAAGAGGAGAAAGGTCATGGGGGGTCGGGCTTCTAACTTTACTCAGTTCGTTCTCGTCGACAATGGCGGAACTGGCGACGTGACTGTCGCCCCAAGCAACCTGTCTCTTATACACATCTCCGAGCCCACGAGACCGTACTAGAT
+
BBBBBFFFFFFFGGEFFGGGGGHHF4AEE/E?EGGGGHHHFHHHHHHHHHHHHHHGGHHGHGFGGACDCFGHGGGDCGHHHHGDGGGGHGHHHHGGGGG?AEGCFFFGGGGGEFGFFGGFGFBFFFF?BBBBFEEB-@FFE-AADAB/BF
@M02034:409:000000000-BFKT7:1:1101:17095:6064 1:N:0:34
AAAGTCGAGGTGCCTAAAGTGGCAACCCAGACTTAGAAGGGTGTTGGTGGTGTAGAGCTTCCTGTAGCCGCATGGCGTTCGTACTTAAATATGGAACTAACCATTCCAATTTTCGCTGTCTCTTATACACATCTCCGAGCCCACGAGACC
+
CCDCCFCCCDBCGGGGGGGGGGGHHHHGGHHGHHHHHGHHGHGGGHHGGGGGHHGHHHHHHHHHHHHHHGGFGGHHGGGGGGHHHHHHHHHHHHHHGGGHHHHHHHHHHHHHHHGGGGGHHHHHHHGHFHGHHHGHGCFGGGHGGGGGGG
@M02034:409:000000000-BFKT7:1:1101:6163:6065 1:N:0:34
GCTCTTAAAGAGGAGAAAGGTCATGGTGGTGAGGGCTTCTAACTTTACTCAGTTCGTTCTCGTCGACAATGGCGGAACTGGCGACGTGACTGTCGCCCCAAGCAACCTGTCTCTTATACACATCTCCGAGCCCACGAGACCGTACTAGAT
+
AABCBFFBFFFFGGGGGGGGGGHHHHGGGGGHHHGGHHHHHHHHHHHHHHHGHGHGGGHGHFFEFCEEEGFGFFGEEEHHHFEEEEEFHEHHGHGFFDGCGGGFGGHHGHGHEHHFG2@2GFFCGFGG@@@FGEEF?C.DFCEEDHHHGF
@M02034:409:000000000-BFKT7:1:1101:7219:6072 1:N:0:34
GCTCTTAAAGAGGAGAAAGGTCATGCATCCGTCTGCTTCTAACTTTACTCAGTTCGTTCTCGTCGACAATGGCGGAACTGGCGACGTGACTGTCGCCCCAAGCAACCTGTCTCTTATACACATCTCCGAGCCCACGAGACCGTACTAGAT
+
BCCBBFFFFFFFGGGGGGGGGGHHHF4FG42FFGGHHHHHHHHHHHHHHHHHHHHGGHHGHGFEFEGEEGHHHGGGGGHHHHGGGGEGHGHHHHGHGGGGGHGHHHHHHHHHHHHGHHHHGHGHHHGGGGGGEHGC@CCE.DA.<<0<D=
@M02034:409:000000000-BFKT7:1:1101:20715:6072 1:N:0:34
GCTCTTAAAGAGGAGAAAGGTCATGGGTGCTTCGGCTTCTAACTTTACTCAGTTCGTTCTCGTCGACAATGGCGGAACTGGCGACGTGACTGTCGCCCCAAGCAACCTGTCTCTTATACACATCTCCGAGCCCACGAGACCGTACTAGAT
+
BBBBBFFFFFFFGGGGGGGGGGHHGHHEEGHHHGGGGGHGHFHHHHHFGHFGAGHFEFHGHFFEFAEAEFFHGFFCFGHHGHGGGF/EGGHFHHGGGGGGGGEBGFHHHHHHHHHFHHHHHHGFHHBDCFCGGGGFCCAEGG?GDGGFGH
@M02034:409:000000000-BFKT7:1:1101:6963:6073 1:N:0:34
GCTCTTAAAGAGGAGAAAGGTCATGACTCATCCTGCTTCTAACTTTACTCAGTTCGTTCTCGTCGACAATGGCGGAACTGGCGACGTGACTGTCGCCCCAAGCAACCTGTCTCTTATACACATCTCCGAGCCCACGAGACCGTACTAGAT
+
BBBBBFFFFFFFGGFGGGGGGGHHHBGHGFGH4GHFBGGHHHHHHHHHHHHHGHHFFHHGFEFDGAEAEGGHFGGCEGGHGHGGGGEGGFHHGHFEGGGGDGEFFGHHGHFHHHHHHHHHHDFGHHHGGGGGGEFGDG.AFF<C?.0DFF
@M02034:409:000000000-BFKT7:1:1101:13707:6074 1:N:0:34
GCTCTTAAAGAGGAGAAAGGTCATGGTTATGTGGGCTTCTAACTTTACTCGTTCGTTCTCGTCGACAATGGCGGAACTGGCGACGTGACTGTCGCCCCAAGCAACCTGTCTCTTATACACATCTCCGAGCCCACGAGACCGTACTAGAT
+
CCCCCFFFFFFFGGGGGGGGGGHHHHHHHHHHHHGGHHHHHHHHHHHHHHGHGHGGHHGHGFEGEFGEGHHHEFEFGHHHGG>EFGGFFHHGBFEGGGGGHGHHHHHGHHGFHHHHFHFHHGHHGHGGGGGGHGGCGEGGGGHGHGHFH
@M02034:409:000000000-BFKT7:1:1101:23449:6076 1:N:0:34
AAAGTCGAGGTGCCTAAAGTGGCAACCCAGACTAGTCCTAGTGTTGGTGGTGTAGAGCTTCCTGTAGCCGCATGGCGTTCGTACTTAAATATGGAACTAACCATTCCAATTTTCGCTGTCTCTTATACACATCTCCGAGCCCACGAGAC
+
CCCDDFBBCCCCGGGGGGGGGGGHHHHGGHHGHBED55B5DFGFDGGEF?FEGGG5FFHGFHHHG5AAFEEAEEFCEGEGGGFGHHHFGHHEHH3BFGHHGFBGHGH4FGFHHGEFFEEGFHGGFF?FFF2GGHHFG?BCDFAFDFCDG
@M02034:409:000000000-BFKT7:1:1101:14623:6076 1:N:0:34
AAAGTCGAGGTGCCTAAAGTGGCAACCCAGACTAATTGTAATGTTGGTGGTGTAGAGCTTCCTGTAGCCGCATGGCGTTCGTACTTAAATATGGAACTAACCATTCCAATTTTCGCTGTCTCTTATACACATCTCCGAGCCCACGAGACC
+
>1>1ADAADD1ABGFGGGGBF1F0AGFCE00AAFFAFD22FE2GGBFACAAFH1D2BBFGH1GBFHBDFE?AAEHGE/EEEE0CFFD@GFBFFB1@FGEHHHEFFHHBFGFHHH?EEE?GFGGFB>2>BFBGFFHBEB/CCCGEC/<AEF
@M02034:409:000000000-BFKT7:1:1101:12739:6078 1:N:0:34
GCTCTTAAAGAGGAGAAAGGTCATGGGGGGTCCGGCTTCTAACTTTACTCAGTTCGTTCTCGTCGACAATGGCGGAACTGGCGACGTGACTGTCGCCCCAAGCAACCTGTCTCTTATACACATCTCCGAGCCCACGAGACCGTACTAGAT
+
BBBBBFFFFFFFGEFGGGGGGGHHHFFFGF@EHGGGGGHHHHHHHHHHHHHHHHHGDHHGHGFGGBFAFGHHHGGCFGHHHHGDGGCFHGHHHHGHGGGGGEEFGGGG?FGFGGGFGGFFF0;;FBBA@DFFF.ED;@DDFAAEFFBFFF
@M02034:409:000000000-BFKT7:1:1101:7161:6078 1:N:0:34
AAAGTCGAGGTGCCTAAAGTGGCAACCCAG
+
A1A1>D1A1D>A1BGDAAGFGBFBCHH0FA
@M02034:409:000000000-BFKT7:1:1101:16968:6079 1:N:0:34
AAAGTCGAGGTGCCTAAAGTGGCAACCCAGACTGCGTGTGGTGTAGAGCTTCCTGTAGCCGCATGGCGTTCGTACTTAAATATGGAACTAACCATTCCAATTTTCGCTGTCTCTTATACACATCTCCGAGCCCACGAGACCGTACTAGAT
+
CCDDDFCCCDDCGGGGGGGGGGGHHHHGGHHGHB3AABEGF2FHFHDGGHHEFGGFGGFEFGEEEFFEEGGFG2AFHB33FFHEB3FFG3FGFFFGHFHHHHHHHFGGEGHHHHHGHHF4EGGFHHHGFFFGGHFG</BDG/CGDE11<G
@M02034:409:000000000-BFKT7:1:1101:24211:6082 1:N:0:34
GCTCTTAAAGAGGAGAAAGGTCATGATGACTTAGGCTTCTAACTTTACTCAGTTCGTTCTCGTCGACAATGGCGGAACTGGCGACGTGACTGTCGCCCCAAGCAACCTGTCTCTTATACACATCTCCGAGCCCACGAGACCGTACTAGAT
+
ABCCCFFFFFFFGGGGGGGGGGHHHHHFHHHGFHHHHHGHHCHHHHHHHHHHHHHGGGHGHGGGGEEGGGHHHGGGGGGFHHGGGEEA/FHGHHFHGFGGFHGFGGHHFGHHFHG?GHHHHBFGHBFF?CCFF<?A-<>EGGGAGEFH0<
@M02034:409:000000000-BFKT7:1:1101:24400:6083 1:N:0:34
GCTCTTAAAGAGGAGAAAGGTCATGCCGAGGATG
+
AAAABDDFFFBFE4EGGGGGFFGG5G422A22BG
@M02034:409:000000000-BFKT7:1:1101:21466:6085 1:N:0:34
GCTCTTAAAGAGGAGAAAGGTCATGATGTCTGCTTCTGCTTCTAACTTTACTCAGTTCGTTCTCGTCG
+
AA1AAD3FFFBFC1AFGGGGD1F33F33DAFA1FG3GHFDF1EHFGFHFE1BG1BGEDCAEHF2FAFG
@M02034:409:000000000-BFKT7:1:1101:16155:6087 1:N:0:34
GCTCTTAAAGAGGAGAAGGTCATGGGTGTTCGTGCTTCTAACTTTACTCAGTTCGTTCTCGTCGACAATGGCGGAACTGGCGACGTGACTGTCGCCCCAAGCAACCTGTCTCTTATACACATCTCCGAGCCCACGAGACCGTACTAGA
+
ABBBBFDFDFFFGGFFGFGGGGHHHAGFEEFEGGGGHGHFHHHHHHHHHFFGHFGEGHFHEFEGEG?AGHFFEGEEGHGHHE>EGEC/FGGHEEGGFGFFEFBBBF?GDFHFHFGFDGDG2@<GFGFGG?CGEEC-@.EA<ACCC0=<
@M02034:409:000000000-BFKT7:1:1101:20086:6089 1:N:0:34
AAAGTCGAGGTGCCTAAAGTGGCAACCCAGACTAATAAGACGGTTGGTGGTGTAGAGCTTCCTGTAGCCGCATGGCGTTCGTACTTAAATATGGAACTAACCATTCCAATTTTCGCTTTCTCTTATACACATCTCC
+
AAA1AFAA1AAAGGGGGDGGGGGHFHHGCHHGH11FFF1GHEEEFGCFECGGHHHHHHHHHGHFHHGHHGG@EGHHGGGGFGFHHHGF1G2FGFFHBG11FGGHHHGD2FGHHHEEG/?FFFHHHH2G>GGHHHHF
@M02034:409:000000000-BFKT7:1:1101:20108:6090 1:N:0:34
AAAGTCGAGGTGCCTAAAGTGGCAACCCAGACTAATAAGACGGTTGGTGGTGTAGAGCTTCCTGTAGCCGCATGGCGTTCGTACTTAAATATGGAACTAACCATTCCAATTTTCGCTGTCTCTTATACACATCTCCGAGCCCACGAGAC
+
BBCCCFCCCCCCGGGGGGGGGGGHHHHGGHHGH3BFE5FBBEGGGGGGGGGFHHHHHHHHHHHHHHHHHGGGGGHHGFGGGGHHHHHHHHHHHGHHHHHHHHHHHHHGHHHHHHGGGGGGHHHHHHGFFHHHHHHEGCGGGGHGGGGGG
@M02034:409:000000000-BFKT7:1:1101:8746:6092 1:N:0:34
AAAGTCGAGGTGCCTAAAGTGGCAACCCAGACTAATGAGAAGGTTGGTGGTGTAGAGCTTCCTGTAGCCGCATGGCGTTCGTACTTAAATATGGAACTAACCATTCCAATTTTCGCTGTCTCTTATACACATCTCCGAGCCCACGAGACC
+
BCCCCFBBCCBBGGGGGGGGGGGGHHHGGHHGHHHHHHHHHHGGGHGGGGFFGGHFGFHHHHHHHHHFHFGGGGHHGGGGGGHGHHHFHHHHHGGHHHHHHHHHHHGHHHHHHHGGGGGFHHHHHHHHHHGFHHHFFCCGGGHGGCGGGG
@M02034:409:000000000-BFKT7:1:1101:21449:6093 1:N:0:34
GCTCTTAAAGAGGAGAAAGGTCATGATGTCTGCTTCTGCTTCTAACTTTACTCAGTTCGTTCTCGTCGACAATGGCGGAACTGGCGACGTGACTGTCGCCCCAAGCAACCTGTCTCTTATACACATCTCCGAGCCCACGAGACCGTACTA
+
BCCCCFFFFFFFGGGGGGGGGGGHHGHHHHGHHHHHHHHHHHHHHHGHHGHHHHHHHHFGHHGHGFGGFGGCHHHHGCEEGFHHHG>EGGDGGHHHHGEDFGGGHGHHHHFGDGHFHHHHGHHGBGFGHHGGGFFGHGC@-DDA?DGDG=
@M02034:409:000000000-BFKT7:1:1101:24779:6096 1:N:0:34
AAAGTCGAGGTGCCTAAAGTGGCAACCCAGACTACGTCGAAGGTTGGTGGTGTAGAGCTTCCTGTAGCCGCATGGCGTTCGTACTTAAATATGGAACTAACCATTCCAATTTTCGCTGTCTCTTATACACATCTCCGAGCCCACGAGACC
+
BBBBBFBBBBAAGGGGGGFGGGGHHHHGGHHGHHHGHHGGEGGHHHGGGGGFHFHFHHHHHHHHHGHHHGGGGGHHGGGGGGHHHHGFHHGHHGHHGHGFHHFHHHHHHHHGHFGFGGGHHHHHHHGHHHHHGHHHGDC?GGAFGCCGGG
@M02034:409:000000000-BFKT7:1:1101:10816:6096 1:N:0:34
AAAGTCGAGGTGCCTAAAGTGGCAACCCAGACTGTGGGGGGGGTTGGTGGTGTAGAGCTTCCTGTAGCCGCATGGCGTTCGTACTTAAATATGGAACTAACCATTCCAATTTTCGCTGTCTCTTATACACATCTCCGAGCCCACGAGACC
+
BBCCBFCCCCCBGGGGGGGGFGGHHHHGGHHGHHHHHGGGGGFFFFFDFFFFEFFFFFFFFFFFFFFFFFFFFFFFFDFFFFFFFFFFFFFFFFFFFFFFFFFFFFFFFFFFFFFFFFFFFFFFFFFFFBBFFFFFFAFCFFFFFFFDF?
@M02034:409:000000000-BFKT7:1:1101:13480:6103 1:N:0:34
AAAGTCGAGGTGCCTAAAGTGGCAACCCAGACTAGTGCTTCGGTTGGTGGTGTAGAGCTTCCTGTAGCCGCATGGCGTTCGTACTTAAATATGGAACTAACCATTCCAATTTTCGCTGTCTCTTATACACATCTCCGAGCCCACGAGACC
+
BBBBBFBBBBBBGGGGFGGGGGGHHHHGGHHGHHHHHHHHHGGGGGGGGGEFHFGFGGHHHHHHHHHGHGGEEGHHGGGGGGFHGHHHHHHHHFGHFHGHGHHHHHFHEGGHHHGGGGGHHGHHGHHHHHHHHHGGD/CCGFHGGGGDFF
@M02034:409:000000000-BFKT7:1:1101:19836:6107 1:N:0:34
GCTCTTAAAGAGGAGAAAGGTCATGAGTGGTCGTGCTTCTAACTTTCTCAGTTCGTTCTCGTCGACA
+
ABBAAFDFFFFFG4AFGFGFBBFFAFF5AFAGEEEGFHBDGHGGDFHGGDFEABBFH1FFF1AA00A
@M02034:409:000000000-BFKT7:1:1101:6099:6109 1:N:0:34
CAAGTCGAGGTGCCTAAAGTGGCAACCCAGACTGGTAAGCAGGTTGGTGGTGTAGAGCTTCCTGTAGCCGCATGGCGTTCGTACTTAAATATGGAACTAACCATTCCAATTTTCGCTGTCTCTTATACACATCTCCGAGCCCACGAGACC
+
AABBBFBBBBABGGGGFBFFGGGHHHHGGHHGGHHHHHHHHHHHHHGGGGEFHFHFFFGHGHHHFFHEGEE0EEHGGGGGGGEHFHEGHHFHHGBEFGGFGHGFGDEDHFGGHGGGGGFFHEFGGHBGBC2GHEGFDDCGFFFGG?CDGC
@M02034:409:000000000-BFKT7:1:1101:25424:6118 1:N:0:34
AAAGTCGAGGTGCCTAAAGTGGCAACCCAGACTGGGGGGGGGGTTGGTGGTGTAGAGCTTCCTGTAGCCGCATGGCGTTCGTACTTAAATATGGAACTAACCATTCCAATTTTCG
+
AABBBFBBBBBBGGGGGGGGGGGHHHHGGHGGHHHHGGGGFFFFFFF.EDAEE/B/BBFFFFFFBFFFFF-9DDF?DFFAD:;EAFFFFFBBFFBFBFFFFFFFFFFFFBBFF/:
@M02034:409:000000000-BFKT7:1:1101:22582:6139 1:N:0:34
GCTCTTAAAGAGGAGAAAGGTCATGGTTAGGCAGGCTTCTAACTTTACTCAGTTCGTTCTCGTCGACAATGGCGGAACTGGCGACGTGACTGTCGCCCCAAGCAA
+
AAAABFBFFFFFGGEGGGGGAGHHFHDG54FGBEEGHHHHHHHHHHHGGG5FGGDFEFHGFGFEE0EA0GHHBEE/>EGGFHGGCGEFCFHFGHG/EFGEAG/0B
@M02034:409:000000000-BFKT7:1:1101:20069:6139 1:N:0:34
AAAGTCGAGGTGCCTAAAGTGGCAACCCAGACTGGGTTGGGGGTTGGTGGTGTAGAGCTTCCTGTAGCCGCATGGCGTTCGTACTTAAATATGGAACTAACCATTCCAATTTTCGCTGTCTCTTATACACATCTCCGAGCCCACGAGACC
+
AAABBFBBBBABGGGGGGGGGGGHHGHGGHHGHHHHFFEGGGGFFGGEFGFFGHHGHHHHHHHHHHHHHGGEFGHHGEGGGGFHHHHHHHHHHHHHGHHHHHHHHHHHHHHHHHGGGGGGHHHHHHHHHHFHHHHFEDGFGGHGGGGGGE
@M02034:409:000000000-BFKT7:1:1101:13893:6139 1:N:0:34
GCTCTTAAAGAGGAGAAAGGTCATGATGGATAGGGCTTCTAACTTTACTCAGTTCGTTCTCGTCGACAATGGCGGAACTGGCGACGTGACTGTCGCCCCAAGCAACCTGTCTCTTATACACATCTCCGAGCCCACGAGACCGTA
+
1AAAABBFFFFFA1EGGGGGGFCDD3FAGFGHH0FFGHGHHHGGFFHFFE1AAFAFEGHGHFBAA/E/AF1G0EE//>FGBGE@>E/E>FGDBF//EE?E/F/0<<FGHHHHHHHHHHHHHBFHHHHGBCGGGHGG?CGGGG.C
@M02034:409:000000000-BFKT7:1:1101:13874:6140 1:N:0:34
GCTCTTAAAGAGGAGAAAGGTCATGATGGATAGGGCTTCTAACTTTACTCAGTTCGTTCTCGTCGACAATGGCGGAACTGGCGACGTGACTGTCGCCCCAAGCAACCTGTCTCTTATACACATCTCCGAGCCCACGAGACCGTACTAGAT
+
BBBBBFFFFFFFGGGGAGFGGGHHHHHHHHHHHHHGHHHHHHHHHHGHGGGHHHHGGHHGHGGGGEEEGGHGHGGFGEHHGGGEGGGGHGHHHHGGGGG/EGFHHHHHFGGHHHHGHFHHFHHHGHHG?AFGGGGG>@.CGGGHGH0GHD
@M02034:409:000000000-BFKT7:1:1101:21138:6146 1:N:0:34
GCTCTTAAAGAGGAGAAAGGTCATGGTTGAGCGTGCTTCTAACTTTACTCAGTTCGTTCTCGTCGACAATGGCGGAACTGGCGACGTGACTGTCGCCCCAAGCAACCTGTCTCTTATACACATCTCCGAGCCCACGAGACCGTA
+
BBBBBFFFFFFFGGGGGGGGGGHHHFHDE4GBGGGGGHHHHHHHHHHHHHHHHHHGGHHGHGFFGEEEEGHHGGGEGGHHHHGGGGGGHGHHHHGGGGGGGHFGHHHGHHHHHHHGHHHHHGGHHGHG/DFGGEGGADDGG-.C
@M02034:409:000000000-BFKT7:1:1101:10907:6146 1:N:0:34
AAAGTCGAGGTGCCTAAAGTGGCAACCCAGACTAGGGATCAGGTTGGTGGTGTAGAGCTTCCTGTAGCCGCATGGCGTTCGTACTTAAATATGGAACTAACCATTCCAATTTTCGCTGTCTCTTATACACATCTCCGAGCCCACGAGACC
+
ABBCBFCCCCBBGGGGGGGGGGGHHHHGFE2FCDHHHFFGFGCHHHGAFEAFAAGAFFHHHGHHGDGHFEE0EEGEEGGAFECCGHHHHHEGGBHHF3G3GFBGFHHHHGHHH4E?FGGDHFGFFFHHBC2FFGGD/@FGGFEF?/?AGF
@M02034:409:000000000-BFKT7:1:1101:7881:6149 1:N:0:34
AAAGTCGAGGTGCCTAAAGTGGCAACCCAGACTATGTATCTTGTTGGTGGTGTAGAGCTTCCTGTAGCCGCATGGCGTTCGTACTTAAATATGGAACTAACCATTCCAATTTTCGCTGTCTCTTATACACATCTCCGAGCCCACGAGACC
+
BCCCCFBBCCCCGGGGGGGGGGGHHHHGFHHGHHHHGHHHHHHHHHGGGGGGHHHFGHHHHHHHHHHGGFGEGGHHGGGGGGHHHHGGHHHHHHHGGHHHHHGGHHHFFHHHHHGGGGFHHGHHGHGHBGGHHHHFG@GGGGHGGGGGGE
@M02034:409:000000000-BFKT7:1:1101:20147:6151 1:N:0:34
GCTCTTAAAGAGGAGAAAGGTCATGGCTATGGGTGCTTCTAACTTTACTCAGTTCGTTCTCGTCGACAATGGCGGAACTGGCGACGTGACTGTCGCCCCAAGCAACCTGTCTCTTATACACATCTCCGAGCCCACGAGACCGTACTAGAT
+
CCCCCFFFFFFFGFGGGGGGGGGHHHHHHHHHHGGGHHHHHHHHHHHHHHHHHHHGGHHGHGFFGGGGGHHHHFGFGGHHHHGGGGGGHGHHGHFGEFGFGHGHHHHGHHHGHHHFHHFHHGFHHGHGCGCGGGGD@CD>FCGHGHHG0=
@M02034:409:000000000-BFKT7:1:1101:22278:6153 1:N:0:34
AAAGTCGAGGTGCCTAAAGTGGCAACCCAGACTGCTTCTGAGGTTGGTGGTGTAGAGCTTCCTGTAGCCGCATGGCGTTCGTACTTAAATATGGAACTAACCATTCCAATTTTCGCTGTCTCTTATACACATCTCCGAGCCCACGAGACC
+
ABAAAFABBDABGGGGGGGGGGGHGHHGGHFFHCFHHHGH5GFHHHGGGEFFHFHGGHHHGHHGFGGFHGGEEGHHGGGGGGFHHHEFGGHHHGHHHH33CGFGFFFDHHHHHHFDGEFFGGHGHFGHFHHFHGDGF/?CDGEFG/>AEG
@M02034:409:000000000-BFKT7:1:1101:26255:6153 1:N:0:34
AAAGTCGAGGTGCCTAAAGTGGCAACCCAGACTGGGAAGGGGGTTGGTG
+
CCCCCFCCCCCCGGGGGGGGGGGHHHHGGHHGHHHHCHGFGGGF?E01B
@M02034:409:000000000-BFKT7:1:1101:17762:6155 1:N:0:34
GCTCTTAAAGAGGAGAAAGGTCATGGTGGGGGGGGCTTCTAACTTTACTCAGTTCGTTCTCGTCGACAATGGCGGAACTGGCGACGTGACTGTCGCCCCAAGCAACCTGTCTCTTATACACATCTCCGAGCCCACGAGACCGTACTAGA
+
BBBBBFFFFFFFGGGGGGGGGGHHHGGEGFGGGGFFFDFFFFFFFFFFFFFFFFFFDFFFFFADFFFFFFBFFDFFFFFFFFFB;B@FFFFFFFFFFDFFFEFBFFFFFFFFFFFFFFFFFBBBFBF.9BFFFEFB;=DFEA?AFFFFF
@M02034:409:000000000-BFKT7:1:1101:13944:6157 1:N:0:34
AAAGTCGAGGTGCCTAAAGTGGCAACCCAGACTCAGTCGGGGGTTGGTGGTGTAGAGCTTCCTGTAGCCGCATGGCGTTCGTACTTAAATATGGAACTAACCATTCCAATTTTCGCTGTCTCTTATACACAATCTCCGAGCCCACGAGAC
+
ABBBBFBBBBBBGGGGFGGGGGGHHHHGGHHGHHHHHFGGGGGGFCFGFGEGHHHFGGHHHHHHHGHFHGGGGGHGGGGGGGGHHHHHFHHHHHB2FHHHFHBGHGHFGGHHGFCGGGFGHHGF1GDGEHHGGGFGGGGGGGGHGFCGDE
@M02034:409:000000000-BFKT7:1:1101:14554:6161 1:N:0:34
AAAGTCGAGGTGCCTAAAGTGGCAACCCAGACTCATTATGTTGGTGGGGT
+
BBCCCFCCCCCCGGGGGGGGGGGHHHHGGHFGH3F555DF5FG22F220B
@M02034:409:000000000-BFKT7:1:1101:23877:6168 1:N:0:34
AAAGTCGAGGTGCCTAAAGTGGCAACCCAGCCTCCTGGTGGTGTAGAGCTTCCTGTAGCCGCATGGCGTTCGTACTTAAATATGGAACTAACCATTCCAATTTTCGCTGTCTCTTATACACATCTCCGAGCCCACGAGACCGTACTAGA
+
AABAAFBABBBBGGGGGGGGGGGGHHHGFHHGHHHHHHCGGGGHHHHHHHHHHFGHHHHHEEEEGHGGEGCEEGHGHHHHHFHHHGGHHFFHHGHHHGHHGHHHHGFGGGHHHHHGHHFFHGGGHGFG/B@DGGGCBCGACDFHGGHHG
@M02034:409:000000000-BFKT7:1:1101:11399:6168 1:N:0:34
GCTCTTAAAGAGGAGAAAGGTCATGGGTCGTGGGGCTTCTAACTTTACTCAGTTCGTTCTCGTCGACAATGGCGGAACTGGCGACGTGACTGTCGCCCCAAGCAACCTGTCTCTT
+
ABBBAFFFFFFFGFFGBGGGGGHGHFGHHGGGGGGGGHHHHCFHHHHEHHHHHHHGGHHFFGGAEEEE0BGHCEEFCEEHHEC>/>EEHGFGFHFEFGGAAFAG2F0CGHF2>@D
@M02034:409:000000000-BFKT7:1:1101:23858:6169 1:N:0:34
AAAGTCGAGGTGCCTAAAGTGGCAACCCAGCCTCCTGGTAGTGTAGAGCTTCCTGTAGC
+
CDCDCFCBCCCDGGGGGGGGGGGHHHHGGHGGH2GH33B5B3BG5F5D5AF53BFA555
@M02034:409:000000000-BFKT7:1:1101:15936:6172 1:N:0:34
GCTCTTAAAGAGGAGAAAGGTCATGACTAAGCGTGCTTCTAACTTTACTCAGTTCGTTCTCGTCGACAATGGCGGAACTGGCGACGTGACTGTCGCCCCA
+
AAA@BFFFFFFFG4FGFFGGGGHHHGHHFHBFE222AFDGDFBGG555B55FG55FFBAFFFFFF?AEE3B32>E//>F@?1E@?EEEH/BF33??E/>E
@M02034:409:000000000-BFKT7:1:1101:15505:6174 1:N:0:34
GCTCTTAAAGAGGAGAAAGGTCATGGTTAGGTCGGCTTCTAACTTTACTCAGTTCGTTCTCGTCGACAATGGCGGAACTGGCGACGTGACTGTCGCCCCAAGCAACCTGTCTCTTATACACATCTCCGAGCCCACGAGACCGTACTAGAT
+
BCCCCFFFFFFFGGGGGGGGGGHHHHHHHHHHHGGGGGHHHHHHHHHHHHHHHHHGGHHGHGFGGEFGGGHHHGGGGGHHHHGGGGGEHGHHHHGHGGGGGHGFHHHHFGFHHHHGHHHHHGGHHHGG@DCGGHGG@CEDGGGHGHHHGF
@M02034:409:000000000-BFKT7:1:1101:15446:6176 1:N:0:34
AAAGTCGAGGTGCCTAAAGTGGCAACCCAGACTACTGCGCAGGTTGGTGGTGTAGAGCTTCCTGTAGCCGCATGGCGTTCGTACTTAAATATGGAACTAACCATTCCAATTTTCGCTGTCTCTTATACACATCTCCGAGCCCACGAGACC
+
CCCCCFCCCCBBGGGGGGGGGGGHHHHGGHHGHHHHHHGGGGGAFHGGFGEFHHHFHHHHHHHHHHGHHGGEGGHHGGGGGGHHHHHHHHHHHHHGGHHHHHHHHHHHHHHHHHGGGGGHHHHHHHHHFHHHHHHHGGGGGGHGGGGGGG
@M02034:409:000000000-BFKT7:1:1101:11413:6178 1:N:0:34
GCTCTTAAAGAGGAGAAAGGTCATGGGTCGTGGGGCTTCTAACTTTACTCAGTTCGTTCTCGTCGACAATGGCGGAACTGGCGACGTGACTGTCGCCCCAAGCAACCTGTCTCTTATACACATCTCCGAGCCCACGAGACCGTACTAGAT
+
ABCCCFFFFFFFGAEGGGGGGGHHHHHHHGGGGGGGGHHHHHHHHHHHHHHHHHHGFHHGHGFGGEEEEGGHGGGGGGHHGHGEGGEGHGHHHHGHGGGGGHGHHHHHHHHHHHHHHHHGHHHHHHHGADGGGAGD@FGGEGGFGHEFFC
@M02034:409:000000000-BFKT7:1:1101:15978:6184 1:N:0:34
GCTCTTAAAGAGGAGAAAGGTCATGCCGATGCAGGCTTCTAACTTTACTAAGTTCGTTCTCGTCGACAATGGCGGAACTGGCGACGTGACTGTCGCCCCAAGCAACCTGTCTCTTATACACATCTCCGAGCCCACGAGACCGTACTAGAT
+
BCCCCFFFFFFFGGGGGGGGGGHHHHHGGGGGHHHGHHHHHHHHHHHHHHHHHHHGGHHGHGFEGGGGGHHHHGGGGGHHHGGGGGEGHGHHHHGHGGGGDGGGGGHHHHHHGHHHHHHHHHHHHGFGCFGGGEGC@CDEGGFEGHHGHG
@M02034:409:000000000-BFKT7:1:1101:9525:6187 1:N:0:34
AAAGTCGAGGTGCCTAAAGTGGCAACCCAGACTAATAATCGGGTTGGTGGTGTAGAGCTTCCTGTAGCCGCATGGCGTTCGTACTTAAATATGGAACTAACCATTCCAATTTTCGCTGTCTCTTATACACATCTCCGAGCCCACGAGACC
+
BBBBBFBBBBBBGGGGGFGFFGGHHHHGGHHGHHHHHHHHGGGHGGGEFGEFGHHGHHHHHHHHHHHGHGGFGGGHGGGGGGHHHHFFHHHHHH3FFHHGHFBGHHGHHHHHHHGGGGGHFHHHHHGHGGFHHHFHECCDGEHGC@CGGG
@M02034:409:000000000-BFKT7:1:1101:15183:6189 1:N:0:34
GCTCTTAAAGAGGAGAAAGGTCATGCCTTCTGGTGCTTCTAACTTTACTCAGTTCGTTCTCGTCGACAATGGCGGAACTGGCGACGTGACTGTCGCCCCAAGCAACCTGTCTCTTATACACATCTCCGAGCCCACGAGACCGTACTAGAT
+
BCCCCFFFFFFFGGFGGGGGGGHHHHGHHHHHHHHHHHHHHGHHHHHHHHHHHHHGGHHGHGGGGGGFGGHHFGGGGGHHHGG?FEEGHGHHHHGFGEGFEGGFGHHHEHFHGHHDGHHBGHHHHFHGGGGGGAFA>CDGGGGGGHE00=
@M02034:409:000000000-BFKT7:1:1101:9676:6193 1:N:0:34
GCTCTTAAAGAGGAGAAAGGTCATGGGTTGTTGTGCTTCTAACTTTACTCAGTTCGTTCTCGTCGACAATGGCGGAACTGGCGACGTGACTGTCGCCCCAAGCAACCTGTCTCTTATACACATCTCCGAGCCCACGAGACCGTACTAGAT
+
ABCCCFFFFFFFGGGGGGGGGGGHHHHHGGGHHHGHHHHHHHHHHHHHHHHHHHHGGHHGHGFFGEGFEFHHHGGGGGHHHGGGGGEGGGHHHHGHGGGGGHFGFFHHHHHHGHHGHHGGFE@CHHFGDGGGGHGDACFEGGDHGHHHHG
@M02034:409:000000000-BFKT7:1:1101:15401:6196 1:N:0:34
GCTCTTAAAGAGGAGAAAGGTCATGGTTGAGTCTGCTTCTAACTTTACTCAGTTCGTTCTCGTCGACAATGGCGGAACTGGCGACGTGACTGTCGCCCCAAGCAACCTGTCTCTTATACACATCTCCGAGCCCACGAGACCGTACTAGAT
+
BCCCCFFFFFFFGGGGGGGGGGGHHHHHGGHHHHHGHHHHHHHHHHHHHHHHHHHGGHHGHGFGGGGFGGHHHGGEGGHHHHGGGGEGHGHHHHGGGGGGGHGFHHHHFGHHHHHHHFHBHHFGHHGGBFGGGHGG-AEFGGGHGHHGGD
@M02034:409:000000000-BFKT7:1:1101:18221:6197 1:N:0:34
GCTCTTAAAGAGGAGAAAGGTCATGGGGGGGGGGGGCTTCTAACTTTACTCAGTTCGTTCTCGTCGACAATGGCGGAACTGGCG
+
CCCCCFFFFFFFGGGGGGGGGGGHHHHGGGGFFFFFFFFFFFFFFFFFBBFBFFFEEFFFFBA;A@@9D;FFF/@A@B@BFF.B
@M02034:409:000000000-BFKT7:1:1101:16240:6198 1:N:0:34
GCTCTTAAAGAGGAGAAAGGTCATGGGTCGTGGGGCTTCTAACTTTACTCAGTTCGTTCTCGTCGACAATGGCGGAACTGGCGACGTGACTGTCGCCCCAAGCAACCTGTCTCTTATACACATCTCCGAGCCCACGAGACCGTACTAGAT
+
BCCCCFFFFFFFGGGGGGGGGGHHGGAFHGEDGCEFGHHHHHHHHHHHHHHHHHHFFHHGHGGGGGEEFHFHHGGFFGHHHGE@EEEGHEHHHHGHGDCGCCFCFHHHHHFHFGHFGGGHGDGBGGHA?DCCGEFGFGDGGCCGGHGHHG
@M02034:409:000000000-BFKT7:1:1101:21751:6201 1:N:0:34
AAAGTCGAGGTGCCTAAAGTGGCAACCCAGACTAATCAGCAGGTTGGTGGTGTAGAGCTTCCTGTAGCCGCATGGCGTTCGTACTTAAATATGGAACTAACCATTCCAATTTTCGCTGTCTCTTATACACATCTCCGAGCCCACGAGACC
+
CCCCBFCBCCCCGGGGGGGGGGG4GGHGGHHGH33D353B5FGHHHGGFEFGHHHGHGHHHHHHHHHGHGGEGGHHGGGGGGFHHHHFHHHHHHHHHHHHHHGHHHGGHHHHHHGGGGEFHHHHGHFGHFHHHHHHF/BCGGHGGGGGGE
@M02034:409:000000000-BFKT7:1:1101:5659:6201 1:N:0:34
GCTCTTAAAGAGGAGAAAGGTCATGGTGGGTCGGGCTTCTAACTTTACTCAGTTCGTTCTCGTCGACAATGGCGGAACTGGCGACGTGACTGTCGCCCCAAGCAACCTGTCTCTTATACACATCTCCGAGCCCACGAGACCGTAC
+
BBBBBFF5BFFFGGGGGGGGGGGGHFHHGGA2EFGGGHHHHHHHHHHHHHHHHHHGGHHGHGFGGEEECFGGFGGCEGHHGGGCEGGGHGGGHHGHCDFF?GFFGFHGFFFFFHHFHH<DHEBFGH1D-<-><FCC@CDE.C.::
@M02034:409:000000000-BFKT7:1:1101:14036:6203 1:N:0:34
AAAGTCGAGGTGCCTAAAGTGGCAACCCAGACTAATCATGCTGTTGGTGGTGTAGAGCTTCCTGTAGCCGCATGGCGTTCGTACTTAAATATGGAACTAACCATTCCAATTTTCGCTGTCTCTTATACACATCTCCGAGCCCACGAGAC
+
AABB3DAADBABGGGGGGGGGCGHFGFGGHGGHHHHHHHHHHGFFHFGFGA1GHHHH5FHHHHHGHHHHECEGDHHEGFGGGHHHHFFHFBGHGFGFFGFEAEGHHGFHHHHHFGDGGEGFHFHGHF4?F2G2BFDDCG/DEHG@@DGG
@M02034:409:000000000-BFKT7:1:1101:18941:6204 1:N:0:34
AAAGTCGAGGTGCCTAAAGTGGCAACCCAGACTACGTCGGGGGTTG
+
BBBBBFBBBBBBGGGGGGGGGGGHHHHGGHHGGHHGA2A2AEEGEE
@M02034:409:000000000-BFKT7:1:1101:7913:6209 1:N:0:34
GCTCTTAAAGAGGAGAAAGGTCATGCCTCGTCCTTCTTCTAACTTTACTCAGTTCGTTCTCGGCGACAATGGCGGAAC
+
AABCCFFFFFFFGGGGGGGGGGHHHCHHC2G2E25AFAFH5GFGHEGDGHBCBFGGEFGE5A1BE0EE@FGGGG?>/>
@M02034:409:000000000-BFKT7:1:1101:25048:6209 1:N:0:34
GCTCTTAAAGAGGAGAAAGGTCATGAGGGCGCCGGCTTCTAACTTTACTCAGTTCGTTCTCGTCGACAATGGCGGAACTGGCGACGTGACTGTCGCCCCA
+
BBBBBFFFFFFFGGFGGGGGGGHFGFHGGFCFEGGGGGHGHHHHHFHBGHFGFHGFEGHGFFF>E0EAEFGHCEE/>EGHHHG?@EEFAFFHGFF/DDBD
@M02034:409:000000000-BFKT7:1:1101:8657:6211 1:N:0:34
GCTCTTAAAGAGGAGAAAGGTCATGAATAAGCGTGCTTCTAACTTTACTCAGTTCGTTCTCGTCGACAATGGCGGAACTGGCGACGTGACTGTCGCCCCAAGCAACCTGTCTCTTATACACATCTCCGAGCCCACGAGACCGTA
+
BBBBAFFFFFBCEGGGGGGGBEGGFGGHHFFHGEFDDHHGGFFGHGHHHBGFFGFFEGHGEFAAEEFEAGGCFEC/EECFHFEE/>EEGGHHGHGEFG?EFGF2?0?GHHHHHHHHHHHGHFGH@FGG/CCGAGEA-AAA<-<C
@M02034:409:000000000-BFKT7:1:1101:10151:6212 1:N:0:34
AAAGTCGAGGTGCCTAAAGTGGCAACCCAGACTGGGCAGTCTGTTGGTGGTGTAGAGCTTCCTGTAGCCGCATGGCGT
+
AABBBFBBBBBBGGGGGGGGGGGHHHHGGHGGHF2GCCEBEFHHFHFE21EFF3F5DBAFBFFDBA55FEFEEEF1>E
@M02034:409:000000000-BFKT7:1:1101:7895:6213 1:N:0:34
GCTCTTAAAGAGGAGAAAGGTCATGCCTCGTCCTGCTTCTAACTTTACTCAGTTCGTTCTCGTCGACAATGGCGGAACTGGCGACGTGACTGTCGCCCCAAGCAACCTGTCTCTTATACACATCTCCGAGCCCACGAGACCGTACTAGA
+
BBABBFFFFFFFGGGGBGGG4GBFGHHHHGEGGFHGHHHGHHHHHHHHHHEHHHHGGHFGHGGGG?EEGHHEHEGCGCHHHHGCEGGGHFHEGEFAEAEDEGECCGHBHHGHFHHFHD2@<FFGGFFD?C/AC/FD?@><FCG.A.DGD
@M02034:409:000000000-BFKT7:1:1101:18926:6216 1:N:0:34
AAAGTCGAGGTGCCTAAAGTGGCAACCCAGACTACGTCGGGGGTTGGTGGTGTAGAGCTTCCTGTAGCCGCATGGCGTTCGTACTTAAATATGGAACTAACCATTCCAATTTTCGCTGTCTCTTATACACATCTCCGAGCCCACGAGACC
+
AAABAFBABCCCGGGGGGGGGGGHHHHGGHHGHHHGFHGGGGGEGGGEFGFFHHHHHHHHHHHHHHHHHGGGGGHHGGGGGGGHHHFFFHHHHGHHGHGFHHHHHHGHHHHHHHGGGGGFHHFHHHFHHHFHHHGHGCDCGGHGCCDDGG
@M02034:409:000000000-BFKT7:1:1101:9471:6217 1:N:0:34
GCTCTTAAAGAGGAGAAAGGTCATGGGTGTGGGGGCTTCTAACTTTACTCAGTTCGTTCTCGTCGACAATGGCGGAACTGGCGACGTGACTGTCGCCCCAAGCAACCTGTCTCTTATACACATCTCCGAGCCCACGAGACCGTACTAGAT
+
BCCCCFFFFFFFGGGGGGGGGGGHH44FEAEAEEGGGHHHHHHHHHHHHHHHHHHGGHHGHGFGGEGFFHHHHGGGGGHHHHGEGGEFHGHEHHGHGGGGGHGHHHHHHHHHGHHGHHHHHFFGGGFGCGFGGGGGCDGGGGGHDHFHHH
@M02034:409:000000000-BFKT7:1:1101:19366:6219 1:N:0:34
GCTCTTAAAGAGGAGAAAGGTCATGGCTTGTTGTGCTTCTAACTTTACTCAGTTCGTTCTCGTCGACAATGGCGGAACTGGCGACGTGACTGTCGCCCCAAGCAACCTGTCTCTTATACACATCTCCGAGCCCACGAGACCGTACTAGAT
+
ABCCCFFFFFFFGGGGGGGGGGHHHHHHHGGHHHGHHHHHHHHHHHHHHHHHHHHGGHHGHGFFGEEEGGHHGGGFGGHHHGGEEEEGHGHHHHGEGGGFGHGHHHHFHHFHGHHFHHHHGHHFHFFD/@?FFEGD@CCAFCGHGHHHHH
@M02034:409:000000000-BFKT7:1:1101:21739:6220 1:N:0:34
AAAGTCGAGGTGCCTAAAGTGGCCACCCAGACTTCTGGTCCGGTTGGTGGTGTAGAGCTTCCTGTAGCCGCATGGCGTTCGTACTTAAATATGGAACTAACCATTCCAATTTTCGCTGCCTCTTATACACATCTCCGAGCCCACGAGACC
+
ABAAAFAA@DBBGGGFGGGGGGGHGGHGGFHGHHHFFFHHGCEEFGEAFGFFGFGHHHHGHHHHBFBGFAEEEGFHGGGGGGBHHGHFHEFHHF3FGGHCFAFHEHHFFHHHGH/EF/??2BFGFF3GDGBBGFHGGCGCCF/F?@CAFE
@M02034:409:000000000-BFKT7:1:1101:9795:6224 1:N:0:34
AAAGTCGAGGTGCCTAAAGTGGCAACCCAGACTCAGCAGCAGGTTGGTGGTGTAGAGCTTCCTGTAGCCGCATGGCGTTCGTACTTAAATATGGAACTAACCATTCCAATTTTCGCTGTCTCTTATACACATCTCCGAGCCCACGAGACC
+
BBBBAFBBBBBBGGGGGFGFGGGHHHHGGHHGHHGHHGHHHHHHHHGEGGEGHHHFGHHHHHHHHHHHHGGGGGHHGGGGGGHHHHFFHHFHHHHHFHGGHHFHHHFHHHGHHHGGGGGEFFHHGHGHFHBGFHGDF?F??AEFG?GGGG
@M02034:409:000000000-BFKT7:1:1101:14027:6225 1:N:0:34
AAAGTCGAGGTGCCTAAAGTGGCAACCCAGACTAATCATGCTGTTGGTGGTGTAGAGCTTCCTGTAGCCGCATGGCGTTCGTACTTAAATATGGAACTAACCATTCCAATTTTCGCTGTCTCTTATACACATCTCCGAGCCCACGAGACC
+
BCCCBFCCCCCCGGGGGGGFGGGHHHHGGHHGHHHHHHHHHHHHHHHGFFFFHHHHHHGHHHHHHHHGHGGEGGHHGGGGGGHHHHGFHHHHHHHGGHHHHHFHHHHHHHHHHFGGGGGHHGHHGHHHGHFHGHBHGCCGGGHGGGGGGG
@M02034:409:000000000-BFKT7:1:1101:9813:6226 1:N:0:34
AAAGTCGAGGTGCCTAAAGTGGCAACCCAGACTCAGCAGCAGGTTGGTGGTGTAGAGCTTCCTGTAGCCGCATGGCGTTCGTACTTAAATATGGAACTAACCATTCCAATTTTCGCTGTCTCTTATACACATCTCCGAGCCCACGAGACC
+
3AAAAFBBBBBBGGGGGGGGGGGGFHHGGGHGHHHHHGHGGFHHHHGGGGGFFGGDGEFHHHHHHGHHHGGGCGHHEFCGGGEGFHBDHHEFGEGHGFFEGHDGHFFFHHHHHEEGGGGFHGEGGFBHBFDHFHFBDC@/</?FCDCGGA
@M02034:409:000000000-BFKT7:1:1101:14757:6227 1:N:0:34
GCTCTTAAAGAGGAGAAAGGTCATGGTGCCGGGTGCTTCTAACTTTACTCAGTTCGTTCTCGTCGACAATGGCGGAACTGGCGACGTGACTGTCGCCCCAAGCAACCTGTCTCTTATACACATCTCCGAGCCCACGAGACCGTACT
+
BBBBBFFFBFBFGGEGGGGGGGBHC4GGHCEGGAA2GFEGHHDGHHHDGGFHHGFFGHHEBFAAEAEE0FGHCEEEEEFHGFFE@E/EHFHF3FFAEGDG/GFHGFFHHFGDGGHBGGGB2FGFDHFGCFGGGHGD--<CC@<..C
@M02034:409:000000000-BFKT7:1:1101:15440:6227 1:N:0:34
GCTCTTAAAGAGGAGAAAGGTCATGCCTACGCGGGCTTCTAACTTTACTCAGTTCGTTCTCGTCGACAATGGCGGAACTGGCGACGTGACTGTCGCCCCAAGCAACCTGTCTCTTATACACATCTCCGAGCCCACGAGACCGTACTAGAT
+
ABABCFFFFFFFGGFGGGGGGGHHHHGHHHGGGGGGGHHHHHHHHHFHHHGGHHHFEHHGHGFEGGEGGHHHHGGEFGGFHGG?GGGGHGHHHHGHGDGG??FGGHHHHHGHFHHGGGFFFHHFGD1A-CFCGAF<<A:EG?:AAHGHFF
@M02034:409:000000000-BFKT7:1:1101:20890:6229 1:N:0:34
AAAGTCGAGGTGCCTAAAGTGGCAACCCAGACTAATAAGGAGGTTGGTGGTGTAGAGCTTCCTGTAGCCGCATGGCGTTCGTACTTAAATATGGAACTAACCATTCCAATTTTCGCTGTCTCTTAACACATCTCCGAGCCCACGAGACCG
+
BBBBBFBBBBBBGGGGGGGFGGGHHHGGGHCFHHHHHHHHHHCECFEAF?EFG3F5FDEGFGHHHHGFFEGEEGHFGEGGGGGHHHHGHGHHHG3BFGGHFEGFFFFFEGFHGGEGGFEGFHGFFFFGHGGHFHHGCGGGGGGGCGGDEC
@M02034:409:000000000-BFKT7:1:1101:9975:6230 1:N:0:34
AAAGTCGAGGTGCCTAAAGTGGCAACCCAGACT
+
BCCCCFCBDDBCGGGGGFGGGGGHHHHGGH22B
@M02034:409:000000000-BFKT7:1:1101:21935:6233 1:N:0:34
AAAGTCGAGGTGCCTAAAGTGGCAACCCAGACTAGTCAGCAGGTTGGTGGTGTAGAGCTTCCTGTAGCCGCATGGCGTTCGTACTTAAATATGGAACTAACCATTCCAATTTTCGCTGTCTCTTATACACATCTCCGAGCCCACGAGACC
+
ABA?ADABBBAAGGGGGGGGGFFFFGFACGHGHGHEFFGFHGDHHHGEFDBFGAEDGBGHHBHFGHGGHGFEEGHHEEGGGEHGHHFEHHBHHHFEGHHHHFFGHHGFHHHHHFEEGGEDDHGFBHHGGFFCFHFFE@DGGEHGGGGGGC
@M02034:409:000000000-BFKT7:1:1101:24846:6233 1:N:0:34
AAAGTCGAGGTGCCTAAAGTGGCAACCCAGACTCAGACGAAGGTTGGTGGTGTAGAGCTTCCTGTAGCCGCATGGCGTTCGTACTTAAATATGGAACTAACCATTCCAATTTTCGCTGTCTCTTATACACATCTCCGAGCCCACGAGACC
+
BBBBBFBBBBBBGGGGGGGGGFGGHHHGGHHGHHHHHHGFGGGHHHGEFEEFHFGDGHHHHFHHHHHHHGGEEGHHGGGFGEHHHHHFGHGHHHGHGFHGHHHHHHFFFGGHHGGFGGGHHHHHFHHHGFGFHHHHGCCFCGHGGGGGGG
@M02034:409:000000000-BFKT7:1:1101:18004:6234 1:N:0:34
AAAGTCGAGGTGCCTAAAGTGGCAACCCAGACTGAGAATAAGGTTGGTGGTGTAGAGCTTCCTGTAGCCGCATGGCGTTCGTACTTAAATATGGAACTAACCATTCCAATTTTCGCTGTCTCTTCTACACATCTCCGAGCCCACGAGACC
+
>>A1AFAADDAAGGGG1FGGFGFCHHHGGHAFHGGGGFGHG1AGGHGGG?EFHGHDFHHGHGHHHFHHGGG/EEFFGGGEFEEGGH2GBFHHHEEGEHHGHFFFHHHHHFGHHDGGGCEFHGHG1BFFFCBGFHFFAC/CCGHGCG?//?
@M02034:409:000000000-BFKT7:1:1101:10960:6235 1:N:0:34
AAAGTCGAGGTGCCTAAAGTGGCAACCCAGACTAATAGTAATGTTGGTGGTGTAGAGCTTCCTGTAGCCGCATGGCGTTCGTACTTAAATATGGAACTAACCATTCCAATTTTCGCTGTCTCTTATACACATCTCCGAGCCCACGAGACC
+
AAAAAFBAA?2AFGGFFGGGGGGHGHHGGHGGHHHHHHHHHHHGHHGGGGGFBFGFHHHHFFHHFGHHHGGEGGHHGGGGGGHHHHHGHHFDGEFFFFFGGGFHEGFFHHHHHBGEGGEBGHGFGGGHHHF22FG2?/CCDFEFGCDGFF
@M02034:409:000000000-BFKT7:1:1101:25861:6239 1:N:0:34
GCTCTTAAAGAGGAGAAAGGTCATGGTTACGCGTGCTTCTAACTTTACTCAGTTCGTTCTCGTCGACAATGGCGGAACTGGCGACGTGACTGTCGCCCCAAGCAACCTGTCTCTTATACACATCTCCGAGCCCACGAGACCGTACTAGAT
+
BBBBAFFFFFFFGGGGGGGGGGHHHHGHHHGGGGGGGHHHHHHGHHHGHFGHHHBFEHFGHGGEFGGGGHGGGGFFGGHHHEEECGEGHEHHHHFGEECA/FFGBFGHAGFFDGHEFGHHFDG1?<1D/>CFEFF@<@A.CG<GAGGFHH
@M02034:409:000000000-BFKT7:1:1101:14014:6241 1:N:0:34
GCTCTTAAAGAGGAGAAAGGTCATGAGGAGTGCTGCTTCTAACTTTACTCAGTTCGTTCTCGTCGACAATGGCGGAACTGGCGACGTGACTGTCGCCCCAAGCAACCTGTCTCTTATACACATCTCCGAGCCCACGAGACCGTACT
+
>?AAAFFFFFFBGFEGGGGG1F1FDHFGGEGAHHFHHHHH2GHCHHHHHFGGHFHEGHHGHGFGG?E??FDCHGGEEGHHHHGCGEEEAEH1GFEHGCCE<FFCGHFGHHGBFHGGHFGFF1<FG1GCCCGGGHFCCG.>FC?..G
@M02034:409:000000000-BFKT7:1:1101:5163:6254 1:N:0:34
AAAGTCGAGGTGCCTAAAGTGGCAACCCAGACTCAGAAGAATGTTGGTGGTGTAGAGCTTCCTGTAGCCGCATGGCGTTCGTACTTAAATATGGAACTAACCATTCCAATTTTCGCTGTCTCTTATACACATCTCCGAGCCCACGAGACC
+
BBBBBFBBBDAAGGGGGGGGGGGGHHHGGHHGHHHHHHHHHHHGHHGEEFFFGHHFGFHHHHHHHHGDGEFEEEHCEEEGFEGHHHGHHHHGHHFBGGFFGEBGGHGFHHHHHFEFGGFHHBFHGHGHFHGHFGH2C/BCGGEFGGGCGG
@M02034:409:000000000-BFKT7:1:1101:18729:6254 1:N:0:34
GCTCTTAAAGAGGAGAAAGGTCATGCCTCCTTCTGCTTCTAACTTTACTCAGTTCGTTCTCGTCGACAATGGCGGAACTGGCGACGTGACTGTCGCCCCAAGCAACCTGTCTCTTATACACATCTCCGAGCCCACGAGACCGTACTAGAT
+
BBCCCFFFFFFFGGGGGGGGGGHGHHHHHHHHHHHHHHHHHHHHHHHHHHHHHHGGGHHGHGFEGCGDGHHHHGGGGGHHHHGFFGEFHGHHHHGHGFGGDGGHHHHHHHHHHHHHHHHHHHHFHHHGGGGGEEGD-CDGFGDHGHHFBD
@M02034:409:000000000-BFKT7:1:1101:23667:6258 1:N:0:34
AAAGTCGAGGTGCCTAAAGTGGCAACCCAGACTGGTGTGGCTGTTGGTGGTGTAGAGCTTCCTGTAGCCGCATGGCGTTCGTACTTAAATATGGAACTAACCATTCCAATTTTCGCTGTCTCTTATACACATCTCCGAGCCCACGAGACC
+
CCDDCFCCCDCCGGGGGGGGGGGHHHHGGHHGHFHHHGGGFHGHHHHEGFGGHHHBGGFHEGHHHBGEFGGEEGHEGGEGGGFHHHGFFHHHHH3FGGFFFF3FHHHDGGGHH4EAEGEHHHHHEH3FHEGGGGFFGC@CGGHGGGGDGG
@M02034:409:000000000-BFKT7:1:1101:14015:6259 1:N:0:34
GCTCTTAAAGAGGAGAAAGGTCATGAGGAGTGCTGCTTCTAACTTTACTCAGTTCGTTCTCGTCGACAATGGCGGAACTGGCGACGTGACTGTCGCCCCAAGCAACCTGTCTCTTATACACATCTCCGAGCCCACGAGACCGTACTAGAT
+
CCCCCFFFFFFFGGGGGGGGGGHHHHHGHGHHHHHHHHHHHHHHHHHHHHHHHHHGGHHGHGFGGGGGGHHHHGGGGGHHHHGGGGEGGGHHHHGHGGGGGHGHHHHHHHHHHHHHHHHHHHHHHHHGGGCGGHGGCGGDEGGHGHHGHG
@M02034:409:000000000-BFKT7:1:1101:15690:6263 1:N:0:34
GCTCTTAAAGAGGAGAAAGGTCATGATTCAGAGGGCTTCTAACTTTACTCAGTTCGTTCTCGTCGACAATGGCGGAACTGGCGACGTGACTGTCGCCCCAAGCAACCTGTCTCTTATACACATCTCCGAGCCCACGAGACCGTACTAGAT
+
1AAAAFDFFFBFC1EGGGGGFGHHFHHFDGFFGCFFHHGHHHHHHHHHHHFHHHHGEHHGHGFAEEGCEFFHBEGECCHDGEEEE>EEHGGHDFGHGE@E/FF0FFGHHHGGGHHFGDDGFDFCFDFCCCC@F/FC->AEG-<.CGGD0D
@M02034:409:000000000-BFKT7:1:1101:7502:6264 1:N:0:34
AAAGTCGAGGTGCCTAAAGTGGCAACCCAGACTACTACGAATGTTGGTGGTGTAGAGCTTCCTGTAGCCGCATGGCGTTCGTACTTAAATATGGAACTAACCATTCCAATTTTCGCTGTCTCTTATACACATCTCCGAGCCCACGAGACC
+
BBCCBFCABCCCGGGGGGGGGGGHHHHGGHHGHHHHHHGGHHHHHHHGGGEGHHHFHHHHHHHHHHHHHGGGFGHHGGGGGGHHHHHFHHGHHHHHHHHHHHHHGHGGHHHHHHGGGGFGHGHHHHGHHGFHHHFGFDGCGGFGGGGGGF
@M02034:409:000000000-BFKT7:1:1101:24366:6267 1:N:0:34
GCTCTTAAAGAGGAGAAAGGTCATGATTTCGCGTGCTTCTAACTTTACTCAGTTCGTTCTCGTCGACAATGGCGGAACTGGCGACGTGACTGTCGCCCCAAGCAACCTGTCTCTTATACACATCTCCGAGCCCACGAGACCGTACTAGAT
+
BCCDDFFFFFFFGGGGGGGGGGHHHHHHHHHGGGGGGHHHHHHHHHHHHHHHHHHGGHHGHGGGGGGGGHHHHGGGGGHHHHGFGGEFHGHHHHGHGGGGGHGHHHHHHFHHHHHHHHFHHHHFHGHDCCCGGHGF<DGGGGGHGHHGHD
@M02034:409:000000000-BFKT7:1:1101:18260:6269 1:N:0:34
AAAGTCGAGGTGCCTAAAGTGGCAACCCAGACTCAGGGGACTGTTGGTGGTGTAGAGCTTCCTGTAGCCGCATGGCGTTCGTACTTAAATATGGAACTAACCATTCCAATTTTCGCTGTCTCTTATACACATCTCCGAGCCCACGAGACC
+
BCCCBFBBCCCCGGGGGGGGGGGHHHHGGHHGHHHHHHGGGHHHHHGGFGGGHHHHHHHHHHHHHHHHHGGGGGGHGGGGGGHHHHFFHHHHHHGHHHHHHHHGHHGHFHHHHGGGGGGHHHHHFHHHFGHHGHGHG?@CFGHGGGGGGF
@M02034:409:000000000-BFKT7:1:1101:12089:6271 1:N:0:34
AAAGTCGAGGTGCCTAAAGTGGCAACCCAGACTACGTCTCATGTTGGTGGTGTAGAGCTTCCTGTAGCCGCATGGCGTTCGTACTTAAATATGGAACTAACCATTCCAATTTTCGCTGTCTCTTATACACATCTCCGAGCCCACGAGACC
+
ABAAAFBBBBBAGGGGGGGGGGGGHHHGGEHFGHHGHHHGHHHHHFHEFFEFGFHFGBGHHFHFFHGFGEEEEFHHFEEFGEGEFHFFHHFHHHFHHHHHHHHHHHHGGHHHHHGGGGFHHHHHGHFGGHHHHHHFC<DFGC<FCCCGGG
@M02034:409:000000000-BFKT7:1:1101:19510:6273 1:N:0:34
GCTCTTAAAGAGGAGAAAGGTCATGGCTTCTAACTTTACTCAGTTCGTTCTCGTCGACAATGGCGGAACTGGCGACGTGACTGTCGCCCCAAGCAACCTGTCTCTTATACACATCTCCGAGCCCACGAGACCGTACTAGATCTCGTATGC
+
CCCCCFFFFFFFGGGGGGGGGGHHHHHHHHHHHHHHHHHHHHHHHHGGHHGHGFGGGGGGHHHHGGGGGHHHHEEEGEGGGGHHFFHGGGGGHGGFHHHHGCGGDHHHGHHHFGBGDGABGGCFFGGGC?FFGAGDG1G1<0DHAEDFFD
@M02034:409:000000000-BFKT7:1:1101:5635:6276 1:N:0:34
GCTCTTAAAGAGGAGAAAGGTCATGGTGGTTGGTGCTTCTAACTTTACTCAGTTCGTTCTCGTCGACAATGGCGGAACTGGCGACGTGACTGTCGCCCCAAGCAACCTGTCTCTTATACACATCTCCGAG
+
BCCCBFFFFFFFGGGGGGGGGGGHHHGGEEFGGFGFHHHHHBGGGHHGGGFGGGGFGFHFHFGGEEEEEGFHBEG//EGHHAE>EE>EE/FGFHFEECGEAFFCGHHGCGBGDDG2@>@DFB@FG@DD/<
@M02034:409:000000000-BFKT7:1:1101:18434:6277 1:N:0:34
AAAGTCGAGGTGCCTAAAGTGGCAACCCAGACTAAGAATCAGGTTGGTGGTGTAGAGCTTCCTGTAGCCGCATGGCGTTCGTACTTAAATATGGAACTAACCATTCCATTTTCGCTGTCTCTTATACACATTCCGAGCCCACGAGACCGT
+
BABBBFBBBBBBGGGFGGGGFGGHGHHGGHHGHHHHHHHHHHHFGHGGFGFGHFGGHHHHHHHHGFHGHEFEGGHHEFGGFBGHHHHGHHHHHHHHHHHGHHHHHHHHHHHHHEFGE?BGHHHHHHEHFGHHHFHGGGGGHGGFGGFGGC
@M02034:409:000000000-BFKT7:1:1101:10943:6277 1:N:0:34
AAAGTCGAGGTGCCTAAAGTGGCAACCCAGGTTGTTATGGGTGTAGAGCTTCCTGTAGCCGCATGGCGTTCGTACTTAAATATGGAACTAACCATTCCAATTTTCGCTGTCTCTTATACACATCTCCGAGCCCACGAGACCGTACTAGAT
+
CBBCCFBABCABGGGGGGGFGGGFGGHGGHGFHHGHHHHHHHGGHHHHHHHHHHHFGHHHGGEGGHHGGGFGGGFHHHHGGHHHH3GFHHFGFHHHHFGFHGHHHGGGGGEHHHHHHFGDGFGFHGHGCDGG/FE@BDDGCCGHGHHFHG
@M02034:409:000000000-BFKT7:1:1101:17517:6278 1:N:0:34
GCTCTTAAAGAGGAGAAAGGTCATGCTGCATAGGGCTTCTAACTTTACTCAGTTCGTTCTCGTCGACAATGGCGGAACTGGCGACGTGACTGTCGCCCCAAGCAACCTGTCTCTTATACACATCTCCGAGCCCACGAGACCGTACTAGAT
+
CCCBBFFFFFFFGGGGGGGGGGHGHGHGGGHHHHCGHHHHHHHHHHHHHHHHHHHGGHHGHGFEGGGGFHHHHGGEGGHHHGGGGGEFHGHHGHGAEGFGGHGFHEGGFFHHGHHFGHHGHFGGHHG?/@@GGHGGACGGGGDHGHGG0=
@M02034:409:000000000-BFKT7:1:1101:12104:6281 1:N:0:34
GCTCTTAAAGAGGAGAAAGGTCATGAATACGACGGCTTCTAACTTTACTCAGTTCGTTCTCGTCGACAATGGCGGAACTGGCGACGTGACTGTCGCCCCAAGCAACCTGTCTCTTATACACATCTCCGAGCCCACGAGACCGTACTAGA
+
BBBABFFFFFDFGBEGGGGGFGHGFHHHHGCEEEGCFEGHFFGHHFHGHHHGGHHFEHHFHGFEGEFGGHFHFEFEEEHHHGGEEE>EHFGBFHFGDDGGGHE2FGHHHHFHGHHHGGHHH1?<GFGGFF?@FAFD?CA<E?A.EHHGF
@M02034:409:000000000-BFKT7:1:1101:24679:6283 1:N:0:34
GCTCTTAAAGAGGAGAAAGGTCATGCCTCCTACGGCTTCTAACTTTACTCAGTTCGTTCTCGTCGACAATGGCGGAACTGGCGACGTGACTGTCGCCCCAAGCAACCTGTCTCTTATACACATCTCCGAGCCCACGAGACCGTACTAGAT
+
DCDCCFFFFFFFGGGGGGGGGGHHHHHHHHHHHGGGGGHHHHHHHHHHHHHHHHGGFHHGHFFFGEGGGHHHHGGGGGHHHHGFGGGGHGHHHHGHGGGGGHEGGHHHHHHHGHHHHHHHHGHHHHGG@D@DFEGFCGGGGGGHGHGHH=
@M02034:409:000000000-BFKT7:1:1101:12804:6283 1:N:0:34
GCTCTTAAAGAGGAGAAAGGTCATGACTCTGCATGCTTCTAACTTTACTCAGTTCGTTCTCGTCGACAATGGCGGTACTGGCGACGTGACTGTCGCCCCAAG
+
@AAAA1DFFF1F11AFFGGGGGFH3AGDGH3DAD31A2ADFFHHHHHBF11ABDAFEHHFFAB/EAEA/BAG0EE//EFDEHC?/EEA/FFF1FF/ECEE/<
@M02034:409:000000000-BFKT7:1:1101:18272:6287 1:N:0:34
AAAGTCGAGGTGCCTAAAGTGGCAACCCAGACTCAGGGGACTGTTGGTGGTGTAGAGCTTCCTGTAGCCGCATGGCGTTCGTACTTAAATATGGAACTAACCATTCCAATTTTCGCTGTCTCTTATACACATCTCCGAGCCCACGAGACC
+
BBBBBFBBBBBBGGGGGGFEFGGGHHHGGHHGHHHHHHGGGHHHHHGEFGEFHHGDHGHHHHHHHHHHHFGGGGHHGFGGGEGHHHHHHHGHHHGHHHHGHHFHHFHGFGHHHHGEGGEGFHHHGFHHHHFHHHGE?>CFGGHGGGGGGE
@M02034:409:000000000-BFKT7:1:1101:10400:6288 1:N:0:34
AAAGTCGAGGTGCCTAAAGTGGCAACCCAGACTCAGAATCAGGTTGGTGGTGTAGAGCTTCCTGTAGCCGCATGGCGTTCGTACTTAAATATGGAACTAACCATTCCAATTTTCGCTGTCTCTTATACACATCTCCGAGCCCACGAGACC
+
CCCCCFCBCCBBGGGGGGGGGGGHHHHGGHHGHHHHHHHHHHHHHHGGFGEFHHHHHHHHHHHHHHHHHGGGGGHHGGGGGGHHHHHHHHHHHHHHHHGHHHHHHHHHGHHHHHGGGGGGHHHHGHGHFHGHHHHGGCFFGGHGGCGGGF
@M02034:409:000000000-BFKT7:1:1101:8310:6292 1:N:0:34
AAAGTCGAGGTGCCTAAAGTGGCAACCCAGACTTCGAATACGGTTGGTGGTGTAGAGCTTCCTGTAGCCGCATGGCGTTCGTACTTAAATATGGAACTAACCATTCCAATTTTCGCTGTCTCTTATACACATCTCCGAGCCCACGAGACC
+
CCBCCFCCCCBCGGGGGGGFGGGGGHHGGHHGHHHGHHHGHHGGFGGEFFFFGDHGHHHHHHHHFGHHHGGGGGHHGGGGGGHHHHHGHGHHHHHGHHFGHFBHGHHFHHHHHHGGGGGHHHHHHHHHFGFHHHHHGGGCGGEGGGGGGF
@M02034:409:000000000-BFKT7:1:1101:10938:6296 1:N:0:34
AAAGTCGAGGTGCCTAAAGTGGCAACCCAGGTTGTTATGGGTGTAGAGCTTCCTGTAGCCGCATGGCGTTCGTACTTAAATATGGAACTAACCATTCCAATTTTCGCTGTCTCTTATACACATCTCCGAGCCCACGAGACCGTACTAGAT
+
CCCCCFCCCCBCGGGGGGGGGGGHHHHGGHGEGHGHHHHHHFGGHHHHHHHHHHHHHHHHGGGGGHHGFGGGGHHGHHGHHHHHHFHHHHHHHGHHHHHHHHHHHGGGGGHHHHHGHHHHHHHHHHHGGGGGGHGGCGGGGGGHGHHHHH
@M02034:409:000000000-BFKT7:1:1101:12456:6299 1:N:0:34
GCTCTTAAAGAGGAGAAAGGTCATGACTAATCCTGCTTCTAACTTTACTCAGTTCGTTCTCGTCGACAATGGCGGAACTGGCGACGTGACTGTCGCCCCAAGCAACCTGTCTCTTATACACATCTCCGAGCCCACGAGACCGTACTAGAT
+
BBBBBFFFFFFFEFEGFGGGGGFHHGHHHHFBGHHHHHHHHHHHHHHHHGHHHHHGGHHGHGFGGCG1AFFHHGGGGGHHGHFGGGEGHGFHFHGHGDGGGHGFHHHHHHHHHHHFHFHHHHGGGBFD@DFCGEE@-@AEGFFEDGFD0<
@M02034:409:000000000-BFKT7:1:1101:13950:6303 1:N:0:34
AAAGTCGAGGTGCCTAAAGTGGCAACCCAGACTAATAAGCAGGTTGGTGGTGTAGAGCTTCCTGTAGCCGCATGGCGTTCGTACTTAAATATGGAACTAACCATTCCAATTTTCGC
+
1>A1>@AAD1>1FFFFGFGFGCFHHHHCCGGGGHHHHGHHHGGAFHGEEG/FEGGAGGFEFHHHEGBFFGGEEGH0FFGFEFGGEHGFGFGFFFEBBCFBGG1FBGE22>FGFFEF
@M02034:409:000000000-BFKT7:1:1101:17308:6308 1:N:0:34
AAAGTCGAGGTGCCTAAAGTGGCAACCCAGACTAATGATAAGGTTGGTGGTGTAGAGCTTCCTGTAGCCGCATGGCGTTCGTACTTAAATATGGAACTAACCATTCCAATTTTCGCTGTCTCTTATACACATCTCCGAGCCCACGAGACC
+
CCCCCFCCCCCCGGGFGFGGGGGHHHHGGHHGHHGHHHHHHHHHHHGGGGFGHHHHGGHHHHHHHHHHHGGEGGHHGGGGGFHHHHGGHHHHHHHHHHHHHHHHHHGHHHHHHHGGGGGHHHHHHHFHHHFHHHFHGCGGGGHGGGGGGG
@M02034:409:000000000-BFKT7:1:1101:20949:6309 1:N:0:34
GCTCTTAAAGAGGAGAAAGGTCATGGTTCCGGCTGCTTCTAACTTTACTCAGTTCGTTCTCGTCGACAATGGCGGAACTGGCGACGTGACTGTCGCCCCAAGCAACCTGTCTCTTATACACATCTCCGAGCCCACGAGACCGTACT
+
ABBBBFFFFFFFGCE44FCFFGBGGHHHHHGGGGCGHHGHHGHHHHGHHHHHHHHGGHHGHGGGGEG?0FFHHGGEEGHBFEE>EEGDHFHBHGGH?EEG?GGCGHHGFGHGHHHHGDGFGFGFHHFG/A@CC<FCCD?DE?<GDE
@M02034:409:000000000-BFKT7:1:1101:10338:6312 1:N:0:34
AAAGTCGAGGTGCCTAAAGTGGCAACCCAGACTTAGATTCATGTTGGTGGTGTAGAGCTTCCTGTAGCCGCATGGCGTTCGTACTTAAATATGGAACTAACCATTCCAATTTTCGCTGTCTCTTTTACCCTTCTCCG
+
BBBBBFB?DDAAFFFG4EGFGGGHHHHGGHHGHHFFDFF55FFHHHHGFFGFEHHFHHHHHFHGHHHHGGGGGGHHGGGGGG2FGH4BGHHHHEB3CFFCFGGGFFGDDGHHHHGGGCADGFHF4B?D3B2B22B3<
@M02034:409:000000000-BFKT7:1:1101:23257:6317 1:N:0:34
AAAGTCGAGGTGCCTAAAGTGGCAACCCAGACTGCGCATACTGTTGGTGGTGTAGAGCTTCCTGTAGCCGCATGGCGTTCGTACTTAAATATGGAACTAACCATTCCAATTTTCGCTGTCTCTTATACACATCTCCGAGCCCACGAGACC
+
CCCCBFBCCCBBGGGGGGGFGGFFHHHGGHHGHHHGGGGGHHHHHHG1FEEFHFGFGFGHHHHHGHHGFFEEEEHHGEGGEEFGGHHGHHHHHHEGHGHHHGHHHHGHHHFHHHGFGGFHHHHHFHHHFFFGHHFHECDCGGEFGGGGGG
@M02034:409:000000000-BFKT7:1:1101:12914:6327 1:N:0:34
GCTCTTAAAGAGGAGAAAGGTCATGATTACGCGTGCTTCTAACTTTACTCAGTTCGTTCTCGTCGACAATGGCGGAACTGGCGACGTGACTGTCGCCCCAAGCAACCTGTCTCTTATACACATCTCCGAGCCCACGAGACCGTACTAGAT
+
BBBBBFFFFFFFGGFGGGGGFGHHHHHHHHFGGCFGGHHHGHHHHHHHHHGHHHHFEHHGHGFEGGGFGHHHHGGGGGHHHGG@EEEFHGHHHHFHGEDGDFFFHHGHHHCHBHHGHHHHHGGCGHHGGGCFGHGC-CGEEFDEGHHHHC
@M02034:409:000000000-BFKT7:1:1101:12896:6331 1:N:0:34
GCTCTTAAAGAGGAGAAAGGTCATGATTACTCGTACTTCTAACTTTACTCAGTTCGTTCTCGTCGACAA
+
ABBBBFFFFFFFGGGGGGGGGGHHH55FGH5A2F22AAFH553B5555D553A55AE32B51FFG0E1A
@M02034:409:000000000-BFKT7:1:1101:24242:6331 1:N:0:34
GCTCTTAAAGAGGAGAAAGGTCATGTCTCATTTGGCTTCTAACTTTACTCAGTTCGTTCTCGTCGACAATGGCGGAACTGGCGACGTGACTGTCGCCCCAAG
+
BBBBB@DFFFBFCFECGGGGGGHGFAGFHH5GHGHHHHHHHGHHHHHGFG5BAGGFAGHEFFBAE?EE0FDH2EC00EGFEFG>>E>E/?FF?GF/?EEG/C
@M02034:409:000000000-BFKT7:1:1101:23341:6335 1:N:0:34
GCTCTTAAAGAGGAGAAAGGTCATGTGTACGCGTGCTTCTAACTTTACTCAGTTCGTTCTCGTCGACAATGGCGGAACTGGCGACGTGACTGTCGCCCCAAGCAACCTGTCTCTTATACACATCTCCGAGCCCACGAGACCGTACTAGAT
+
CCCCCFFFFFFFGGGGGGGGGGHHHGHHHHHGGGGGGHHHHHHHHHHHHHHHHHHGGHHGHFFFGFGGGHHHHGGGGGHHHHGFGGGGHGHHHHGGGGGGGHGHHHHGHHHHHHH@GHHHHHGHHHHGCGGGGEGC-ADGEGGAGHFHHF
@M02034:409:000000000-BFKT7:1:1101:13191:6335 1:N:0:34
GCTCTTAAAGAGGAGAAAGGTCATGACTCGTAGTGCTTCTAACTTTACTCAGTTCGTTCTCGTCGACAATGGCGGAACTGGCGACGTGACTGTCGCCCCAAGCAACCTGTCTCTTATACACATCTCCGAGCCCACGAGACCGTACTAGAT
+
CCCCCFFFFFFFGGGGGGGGGGHHHHHHHGHGGGHHHHHHHHHHHHHHHHHHHHHGEHHGHGFGGFGGGHHHHGGGGGHHHHGGGGEGHGHHHHGGFGGGGHGHHHHHHHHHHHHGHHHHHHHHHHHGGDGGGHGGCGGEGGAHDEHFF=
@M02034:409:000000000-BFKT7:1:1101:15558:6341 1:N:0:34
AAAGTCGAGGTGCCTAAAGTGGCAACCCAGACTTCGATGCAGGTTGGTGGTGTAGAGCTTCCTGTAGCCGCATGGCGTTCGTACTTAAATATGGAACTAACCATTCCAATTTTCGCTGTCTCTTATACACATCTCCGAGCCAACGAGACC
+
CCCCCFCCCCBBGGGGGGGGGGGHHHHGGHHGHHHGHHHGHHGHHHGGGGEFHHHFHHHHGHHHHFHHHGGGGGHHGFGGGGHHHHHFHHHHHFFFGHHHHHHHHHHHEGHHHGGGGGFFHFHHHH?FGGFHHHGHGCD@GGFGGGGDFF
@M02034:409:000000000-BFKT7:1:1101:19592:6344 1:N:0:34
AAAGTCGAGGTGCCTAAAGTGGCAACCCAGACTACTAATAATGTTGGTGGTGTAGAGCTTCCTGTAGCCGCATGGCGTTCGTACTTAAATATGGAACTAACCATTCCAATTTTCGCTGTCTCTTATACACATCTCCGAGCCCACGAGACC
+
BBCCBFCBCCCCGGGGGGGGGGGHHHHGGHHGHHHHHHHHHHFHHHHGFGEFHHGFGHHHHHHHHHHHHGGEEGHHGGGGGGHHHHHFHHHHHGEGHHHGHHFHHHHFHHHHHFEGGGGHHHHHFHHHHGHHHGFDGCCCCFHGCCCGGG
@M02034:409:000000000-BFKT7:1:1101:12411:6346 1:N:0:34
AAAGTCGAGGTGCCTAAAGTGGCAACCCAGACTATTAATGAGGTTGGTGGTGTAGAGCTTCCTGTAGCCGCATGGCGTTCGTACTTAAATATGGAACTAACCATTCCAATTTTCGCTGTCTCTTATACACATCTCCGAGCCCACGAGACC
+
CCCCBFCCCCBBGGGGGGGGGGGGHHHGGHHGHHHHHHHHHHHHHHGEFGEFGGGEGGHHHHHHHHHHHGGFGEHHGGGGGFHHHHHFHHGGHHHHHHHHHHGHHHHGHHHHHHGGGGEHHHHHFHHHHHHHHHFHGCGGGGHGGGGGGG
@M02034:409:000000000-BFKT7:1:1101:22814:6349 1:N:0:34
AAAGTCGAGGTGCCTAAAGTGGCAACCCAGACTGGTACGAGTGTTGGTGGTGTAGAGCTTCCTGTAGCCGCATGGCGTTCGTACTTAAATATGGAACTAACCATTCCAATTTTCGCTGTCTCTTATACACATCTCCGAGCCCACGAGACC
+
CCCCCFCCCCABGGGGGGGFGGGGHHHGGHHGHHHHHHGGGGHHHHHGEGFFHHHGHGHHHHHHHHHHHGGGGGHHGGGGGGHHHHHHHHHHHGHHGHHHHHHHHHHGHHHHHHGGGGGHHHHHFGFHFGGHHHGFG?FGGGHFGGGGGG
@M02034:409:000000000-BFKT7:1:1101:16579:6351 1:N:0:34
AAAGTCGAGGTGCCTAAAGTGGCAACCCAGACTGATAAGAAGGTTGGTGGTGTAGAGCTTCCTGTAGCCGCATGGCGTTCGTACTTAAATATGGAACTAACCATTCCAATTTTCGCTGTCTCTTATACACATCTCCGAGCCCACGAGACC
+
BBCCBFCCCDCBGGGGGGGGGGGHHHHGGHHGHHHHHHHGHHHHGHGEFGEFHHHHHHHHHHHHHHHHHGGGGGHHGGGGGGHHHHHHHHHHHGHFHHHHHHHHHHHGHHHHHFGGGGGGHHHHHHHGHHHHHHHFFCGGGGHGGGGGG=
@M02034:409:000000000-BFKT7:1:1101:10439:6354 1:N:0:34
AAAGTCGAGGTGCCTAAAGTGGCAACCCAGACTACGAATCATGTTGGTGGTGTAGAGCTTCCTGTAGCCGCATGGCGTTCGTACTTAAATATGGAACTAACCATTCCAATTTTCGCTGTCTCTTATACACATCTCCGAGCCCACGAGACC
+
CCCCBFABCCCCGGGGGGGFGGGHHHHGGHHGGGGGGHHGHHHDGHH2FGGFHHHHHHHGHHHHHHHHHGGGGGHHGGGGGGHHHHGFHHDGHGGHHHGFHHHHHFHHFGHHHGE?EEGFFFFHBGFGFHFHHHDFG/@CGGGGGCGG/C
@M02034:409:000000000-BFKT7:1:1101:13552:6354 1:N:0:34
GCTCTTAAAGAGGAGAAAGGTCATGCAGTGTAAGGCTTCTAACTTTACTCAGTTCGTTCTCGTCGACAATGGCGGAACTGGCGACGTGACTGTCGCCCCAAGCAACCTGTCTCTTATACACATCTCCGAGCCCACGAGACCGTACTAGAT
+
CCCCCFFFFFFFGGFGGGGGGGHHHHHHHHHHHHHHHHHHHHHHHHHHHHHHHHHGGHHGHGGGGGGGGHHHHGGGGGHHHGGFGGEFGGHHHHGHGGGGGHGHHHGGFGFGGHHHHHHFHGHHHHFD<BGGGFGGCCFGGGGHGHHHHG
@M02034:409:000000000-BFKT7:1:1101:7458:6355 1:N:0:34
AAAGTCGAGGTGCCTAAAGTGGCAACCCAGACTACTCCTTCTGTTGGTGGTGTAGAGCTTCCTGTAGCCGCATGGCGTTCGTACTTAAATATGGAACTAACCATTCCAATTTTCGCTGTTCTTATACACATCTCCGAGCCCACGAGACCG
+
ABABBFBBBBABGGGGGGGGGGGGHHHGGHGGHHHHHHHHHHHHHHHGGGEFFGGFGHHHGHHHHHHHHEGEGGHHGGGGGGFGGHHDHHGHHHGHHHHGGHHGHHGHGFHHHHGGGGGHGHHGHHBGFFFCGFFFBDCCGEGGG?GGGG
@M02034:409:000000000-BFKT7:1:1101:10200:6359 1:N:0:34
GCTCTTAAAGAGGAGAAAGGTCATGGCTTCTCAGGCTTCTAACTTTACTCAGTTCGTTCTCGTCGACAATGGCGG
+
CCCCCFFFFFFFGGGGGGGGGGHHHH4BGHHFH5B3F3FHDG3FHBE5FG5ABFHGA32A5BAEE00E0FGHHGF
@M02034:409:000000000-BFKT7:1:1101:24165:6366 1:N:0:34
AAAGTCGAGGTGCCTAAAGTGGCAACCCAGACTCAGAATCAGGTTGGTGGTGTAGAGCTTCCTGTAGCCGCATGGCGTTCGTACTTAAATATGGAACTAACCATTCCAATTTTCGCTGTCTCTTATACACATCTCCGAGCCCACGAGACC
+
BCBCBFCCCCCCGGGGGGGGGGGHHHHGGHHGHHHHFHHHHHHHGHGECEEFGFHDGGHHHHHHHFHGHGGEGGHGGGGGGGFHHGHHHHHHHHEDHHHGEFHHHHHHHHHHGGGDGGEGFHHHFHGFGCHFHFFFF</C@EGGGCGGDF
@M02034:409:000000000-BFKT7:1:1101:16794:6367 1:N:0:34
GCTCTTAAAGAGGAGAAAGGTCATGACTCAGAGGG
+
BCCCCFFFFFFFGGGGGGGGGGHHHH45BAG4F2B
@M02034:409:000000000-BFKT7:1:1101:16575:6368 1:N:0:34
AAAGTCGAGGTGCCTAAAGTGGCAACCCAGACTGATAAGAAGGTTGGTGGTGTAGAGCTTCCTGTAGCCGCATGGCGTTCGTACTTAAATATGGAACTAACCATTCCAATTTTCGCTGTCTCTTATACACATCTCCGAGCCCACGAGACC
+
BBBBBFBABBABGGGGGGGGGGGHHHHGGHHGHHHHHHHHHHHGGHGGFGAFGBGHHHHHHHHHGHHHHGGGGGHHGGGGGFFHHHFGHFGHHHFFGHFFGHGHHFGHGHHHHGGG??EHHHHHHHHFGFFEFHFFG?D?CGEGC?/CEE
@M02034:409:000000000-BFKT7:1:1101:21089:6374 1:N:0:34
GCTCTTAAAGAGGAGAAAGGTCATGATTGTTCGGGCTTCTAACTTTACTCA
+
BBBBBFFFFFFFGFEGGGGGGGHHHD5F5BDGEE22AAFH553D55B5D55
@M02034:409:000000000-BFKT7:1:1101:15860:6376 1:N:0:34
GCTCTTAAAGAGGAGAAAGGTCATGCCGATGAAGGCTTCTAACTTTACTCAGTTCGTTCTCGTCGACAATGGCGGAACTGGCGACGTGACTGTCGCCCCAAG
+
BBBBB4DFFFDFEBAGGGGGFGCHFHHEGGGHGHCAHHGHGGHHHHHHFBABBFFFEGHEFFF1E0E10FAG2E>//>FGBHGCEEEECFHF??F/EEEG/F
@M02034:409:000000000-BFKT7:1:1101:18991:6379 1:N:0:34
AAAGTCGAGGTGCCTAAAGTGGCAACCCAGACTGATAAGGAGGTTGGTGGTGTAGAGCTTCCTGTAGCCGCATGGCGTTCGTACTTAAATATGGAACTAACCATTCCAATTTTCGCTGTCTCTTATACACATCTCCGAGCCCACGAGACC
+
CCCCCFCCCCCCGGGGGGGFGGGHHHHGGHHGHHHHHHHHGHGGHHGGGGGFHHHHHHHHHHHHHHHHHGGGGGHHGGGGGGHHHHFGHHHHHGHHGGHHHHHHHHHHHHHHHHGGGGGGHHHHHHHHHHEHHHHFGCCGGGHGCGGGGG
@M02034:409:000000000-BFKT7:1:1101:20464:6390 1:N:0:34
AAAGTCGAGGTGCCTAAAGTGGCAACCCAGACTAATACTAATGTTGGTGGTGTAGAGCTTCCTGTAGCCGCATGGCGTTCGTACTTAAATATGGAACTAACCATTCCAATTTTCGCTGTCTCTTATACACATCTCCGAGCCCACGAGAC
+
ABBBAFABBBBBGGGGFGGFGGGHHHHGGGHGHF3FDDFHGHHHGB2BFDGFFFG5EFDGFHHHHFFBFEGEEFF1E?EFEEBFHHHDHHHEHGB3FGHHCF3F?EF4BGGHDB>FFE<E4FGGFF4FGFHHGHHBD/@@/FF/CB@D?
@M02034:409:000000000-BFKT7:1:1101:11776:6396 1:N:0:34
AAAGTCGAGGTGCCTAAAGTGGCAACCCAGACTAATAAGACGGTTGGTGGTGTAGAGCTTCCTGTAGCCGCATGGCGTTCGTACTTAAATATGGAACTAACCATTCCAATTTTCGCTGTCTCTTATACACATCTCCGAGCCCACGAGACC
+
CCCCCFCCCCCCGGGGGGGGGGGHHHHGGHHGHHHHHHHHHGGGGGGGFFEGHGHHHHHHHHHHHHHHHGGCFEHHGGGGGFHHHHHHHHHHHHHFHHHHHHFGHHHHHGHHHHGGGGFFHHHHFHGHHFGHGHH2D@CFCGHGGGGGGG
@M02034:409:000000000-BFKT7:1:1101:17906:6399 1:N:0:34
GCTCTTAAAGAGGAGAAAGGTCATGGGGGGGAGGGCTTCTAACTTTACTCAGTTCGTTCTCGTCGACAATGGCGGAACTGGCGACGTGACTGTCGCCCCAAGCAACCTGTCTCTTATACACATCTCCGAGCCCACGAGACCGTACTAGAT
+
BBBBBFFFFFFFGFEGGGGGGGHHGHHGGFCGGGGGHHGHHGHHHHHHFGFFGHGGFGGGGE;AD?DD?FFGCBBAAFFFFFDDBD;AEEFFBFE.ADDFFE?BBAFFFFFFFFFFFFFFFFFFFFFFAFFFFFFCBBFAEFFFFFFFFF
@M02034:409:000000000-BFKT7:1:1101:15291:6402 1:N:0:34
AAAGTCGAGGTGCCTAAAGTGGCAACCCAGACTGGTACGAAGGTTGGTGGTGTAGAGCTTCCTGTAGCCGCATGGCGTTCGTACTTAAATATGGAACTAACCATTCCAATTTTCGCTGTCTCTTATACACATCTCCGAGCCCACGAGACC
+
BBBBBFBBBBBBGGGGGFGGGGGHHHHGGHGGHHHGGHG2AEFHGHGGGGGGHHHFGHHHHHHHHHHHHGGGGGHHGGGGGGFHHHHGHHHHHHGHGHHHHHHHHHGHHHHHHHGGGGGGHGHHHHHHHFFHHHHHG?GGGGGGGCGGGC
@M02034:409:000000000-BFKT7:1:1101:5158:6403 1:N:0:34
AAAGTCGAGGTGCCTAAAGTGGCAACCCAGACTATGCCGAATGTTGGTGGTGTAGAGCTTCCTGTAGCCGCATGGCGTTCGTACTTAAATATGGAACTAACCATTCCAATTTTCGCTGTCTCTTATACACATCTCCG
+
BBBBAFBBBBBBGGGGGGGGGGGGHGFEEHHGHHGFGHGGGFHGGGEGGGEFF3D5D5AF5FGHGFGDEEE0EGFAEEEEFB2EGGH3@GFFE@33B@GH303BBFG4BFGHF4</?A?FFHFB3DFDFF2GG?FB?
@M02034:409:000000000-BFKT7:1:1101:25911:6408 1:N:0:34
AAAGTCGAGGTGCCTAAAGTGGCAACCCAGACTAAGCATCAGGTTGGTGGTGTAGAGC
+
CCCCCFCBCCBCGGGGGGGFGGGHHHHGGHEAFFDC35ABAFGH3GCA2EEC13F555
@M02034:409:000000000-BFKT7:1:1101:10832:6414 1:N:0:34
AAAGTCGAGGTGCCTAAAGTGGCAACCCAGACTCAGAAGCAGGTTGGTGGTGTAGAGCTTCCTGTAGCCGCATGGCGTTCGTACTTAAATATGGAAATAACCATTCCAATTTTCGCTGTCTCTTATACACATCTCCGAGCCCACGAGACC
+
AAAAAFBABBABGGGGGGGGFGFCGEHFGHHGHGFG3FGHHHGBFFEEFGEFHEHDFGFHHFHHGFGBGGGGDFGFEGFGGGHHHH4FDGHHHHEFGHHFDC3FGFHH4GHHHHG?GGFFHHHHGGGHFGFHHHDDF?/B/FEGG?@D/F
@M02034:409:000000000-BFKT7:1:1101:15801:6419 1:N:0:34
GCTCTTAAAAGAGGAGAAAGGTCATGGGTCCGGGTGCTTCTAACTTTACTCAGTTCGTTCTCGTCGACAATGGCGGAACTGGCGACGTGACTGTCGCCCCAAGCAACCTGTCTCTTATACACATCTCCGAGCCCACGAGACCGTACTAG
+
CCCCCFFFFFFCGGGGGFGGGGHHHHHHHHHGGGGGGHHHHHHHHHHGHHHGHHHHFEHHGHGFGFFEFFHHHGGGCGGHHHHGCGGFGFGHHHHGHFGGGGGFHFHHHHHHHHHHGHHHHHGHGHHHGCGGGGHGF>CDGGGGHGHHH
@M02034:409:000000000-BFKT7:1:1101:15857:6421 1:N:0:34
GCTCTTAAAGAGGAGAAAGGTCATGGTGCGTGAGGCTTCTAACTTTACTCAGTTCGTTCTCGTCGACGATGGCGG
+
AABBBFFBFFFFGCGGFGGCGGFHDBBF4EFEEEFFCGHDGHDGG555DFGGEG5AFFCF5BFEEAE00BF?BEE
@M02034:409:000000000-BFKT7:1:1101:7527:6424 1:N:0:34
GCTCTTAAAGAGGAGAAAGGTCATGCGGGATGGTGCTTCTAACTTTACTCAGTTCGTTCTCGTCGACAATGGCGGAACTGGCGACGTGACTGTCGCCCCAAGCTACCTGTCTCTTATACACATCTCCGAGCCCACGAGACCG
+
>AAABFFFFFFFF4AGGGGGGGHGFHEACEFDGGHCHHHCHGHHHHHHHHFHHHHGGHHGEFFAEEE?>FEGBEEE@GHFHHGGEEEEEFFHGGFEGGGDDGA1BFGHHHHHGHHGHHHEHHHHGFHGCCCGGGGD<CAAEC
@M02034:409:000000000-BFKT7:1:1101:7122:6427 1:N:0:34
AAAGTCGAGGTGCCTAAAGTGGCAACCCAGACTGGGGGGGATGTTGGTGGTGTAGAGCTTCCTGTAGCCGCATGGCGTTCGTACTTAAATATGGAACTAACCATTCCAATTTTCGCTGTCTCTTATACACATCTCCGAGCCCACGAGACC
+
CCCCCFCCCCCCGGGGGGGFGGGHHHHGGHHGHHAHGGGG:DFHHHHFGGDFGGGGGGGGGGGGFGGGGGGGGGGGGGFFFFFFFFFFFFFFFFBFFFFFFFFFFFFFFFFFFFFFFFFFFFFFFFFFFFFFFFFFFAFFFFFFAFFFFE
@M02034:409:000000000-BFKT7:1:1101:13252:6428 1:N:0:34
AAAGTCGAGGTGCCTAAAGTGGCAACCCAGACTCAGGGTCCGGTTGGTGGTGTAGAGCTTCCTGTAGCCGCATGGCGTTCGTACTTAAATATGGAACTAACCATTCCAATTTTCGCTGTCTCTTATACACATCTCCGAGCCCACGAGAC
+
BABBBFBBBBBBGGGGGGGGGGGHHHHGFHHGH33F3FGB2EEEGGGGGGEFHGHHHHHHHHHHHHHHHGGCGGHHGGGGGGFHGHBFHHDHHGGHGHGFHHHHHHGHEGHHHEEEGGGFGHHHHGHHHGHHHHHFE<BCGFFEGGGDD
@M02034:409:000000000-BFKT7:1:1101:21655:6430 1:N:0:34
AAAGTCGAGGTGCCTAAAGTGGCAACCCAGACTAATCCTAGGGTTGGTGGTGTAGAGCTTCCTGTAGCCGCATGGCGTTCGTACTTAAATATGGAACTAACCATTCCAATTTTCGCTGTCTCTTATACACATCTCCGAGCCCACGAGACC
+
CCCCCFCBBBAAGGGGGBFEGGGHHHHGGHHGHHHHHHHGHHHGGGGEGGFFHHGEHFHHHHHHGHHFHFGEEGHHGEGGFFFHHHHHHHHHHHFHHHHGHHHHGHHHHHHHHHGGGGGHHHHHHHFHGHFHFHHGFBDCGGFGGCGDGF
@M02034:409:000000000-BFKT7:1:1101:22414:6432 1:N:0:34
AAAGTCGAGGTGCCTAAAGTGGCAACCCAGACTTCTCCTACGGTTGGTGGTGTAGAGCTTCCTGTAGCCGCATGGCGTTCGTACTTAAATATGGAACTAACCATTCCAATTTTCGCTGTCTCTTATACACATCTCCGAGCCCACGAGACC
+
CCCCBFCBCCBCGGGGGGGGGGGHHGHGGHGGHHHHHHHHHGGHGGGGEEFGHHGEFHHHGHHHHFHBDFGGGGHGGFGGGGGHHHHHGHHHGH3@GHHHFADGFHFBHGHHHHGGGGEHEGGHHHFHFHHHHHHHF@DGGGAGGDCGGE
@M02034:409:000000000-BFKT7:1:1101:20285:6433 1:N:0:34
GCTCTTAAAGAGGAGAAAGGTCATGGGGGGGAGGGCTTCTAACTTTACTCAGTTCGTTCTCGTCGACAATGGCGGAACTGGCGACGTGACTGTCGCCCCAAGCAACCTGTCTCTTATACACATCTCCGAGCCCACGAGACCGTACTAGAT
+
BCBBBFFFFFFFGGGGGGGGGGHGHGHGGFCGGGGGHHHHHHHHHHHHHHHHGHHGGGGGGGEGGGGGGGGGGGFFFFFFFFFFFFFFFFFFFFFFFFFFFFFFFFFFFFFFFFFFFFFFFFFFFFFFFFFFFFFD;BDDFF.?AFFFFF
@M02034:409:000000000-BFKT7:1:1101:14445:6435 1:N:0:34
GCTCTTAAAGAGGAGAAAGGTCATGGGGAGGAGTGCTTCTAACTTTACTCAGTTCGTTCTCGTCGACAATGGCGGAACTGGCGACGTGACTGTCGCCCCAAGCAACCTGTCTCTTATACACATCTCCGAGCCCACGAGACCGTACTAGAT
+
BCCBBFFFFFFFGGFGGFGGFGHHHFHGGGGGGHHHHHHHHHHHHHHHHHGFFHHGEFEGFGFGEAE?AGHHFGG?EGHHGHGGEEEFHGHHHHGAEECFFEA22CGHF2FHHHHHHFHGHBFFGHGCDGFCEFFC@?DA.CDGDHDDF=
@M02034:409:000000000-BFKT7:1:1101:13009:6440 1:N:0:34
GCTCTTAAAGAGGAGAAAGGTCATGGGTTATAGGGCTTCTAACTTTACTCAGTTCGTTCTCGTCGACAATGGCGGAACTGGCGACGTGACTGTCGCCCCAAGCAACCTGTCTCTTATACACATCTCCGAGCCCACGAGACCGTACTAGAT
+
BBBBBFFFFFFFGGGGGGGGBFGHHGHGFHHHHHHHHHHHHBHHHHHHHHHHHHHGEHHGHGGGGGGGGHHHHGGGFGHHHGGGGGGGHGGHHHGGGGGFEGFGFFHHFGGGFHH2GFFEF2@CGGHGC@CGGHGC-AEDFCGADEGHF=
@M02034:409:000000000-BFKT7:1:1101:18142:6441 1:N:0:34
AAAGTCGAGGTGCCTAAAGTGGCAACCCAGACTGGTCTTCAGGTTGGGGGTGTAGAGGTTCCTGTAGC
+
CCCCCFCCCCBCGGGGGGGGGGGHHHHGGHHGHH2FA5DA55BGDGE2A0EAA3D552BB3F55B555
@M02034:409:000000000-BFKT7:1:1101:14354:6444 1:N:0:34
AAAGTCGAGGTGCCTAAAGTGGCAACCCAGACTTCTATGGGTGTAGAGCTTCCTGTAGCCGCATGGCGTTCGTACTTAAATATGGAACTAACCATTCCAATTTTCGCTGTCTCTTATACACATCTCCGAGCCCACGAGACCGTACTAGAT
+
AAAAAF?ADDBAGGGGGGGGBGGHGEGGGHHFFGHHHHHFGGEGFHHHFHHFHHFHHHFHEEEGGHFEBFFEEFHGHHHHGHHFHDGFHFHHHHHHHGHHHGHHHGGGGGHGFGHGHHGFGHHFGF3EGC/BFFG@/BD/FDDHGFGFH?
@M02034:409:000000000-BFKT7:1:1101:16899:6448 1:N:0:34
AAAGTCGAGGTGCCTAAAGTGGCAACCCAGACTCAGCAGGCGGTTGGTGGTGTAGAGCTTCCTGTAGCCGCATGGCGTTCGTACTTAAATATGGAACTAACCATTCCAATTTTCGCTGTCTCTTATACACATCTCCGAGCCCACGAGACC
+
BCBBBFCCCCCCGGGGGGGGGGGHHHHGGHHGHHHHHHHHGGGGGGGGGGAFFHGGGHHHHHHHHHHHHGGEEGHHGGGGGEHHHHFGHHHHHHHHHHHHHHHHHHHHGGHHHHGDGGGGHHHHGHD>DFDGFHBGGCCCGGHGFCCGGG
@M02034:409:000000000-BFKT7:1:1101:6454:6449 1:N:0:34
AAAGTCGAGGTGCCTAAAGTGGCAACCCAGACTAGTAAGAGTGTTGGTGGTGTAGAGCTTCCTGTAGCCGCATGGCGTTCGTACTTAAATATGGAACTAACCATTCCAATTTTCGCTGTCTCTTATACACATCTCCGAGCCCACGAGACC
+
CCCCBFCBBCBBGGGGGGGDGGGHHHHGGHHGHHHHHHHGHHHFHHHEFGEFHHGFGFFHHHHHFGGGHFGFGGHHGGFGFGHHHHHHHHGHHHFFHGDGGHHHHHHGGHHHHHEFGGFGHHHHFHHHFFFHHGFGEDGCGGGGG@DGGA
@M02034:409:000000000-BFKT7:1:1101:20298:6450 1:N:0:34
GCTCTTAAAGAGGAGAAAGGTCATGTGTACTAGGGCTTCTAACTTTACTCAGTTCGTTCTCGTCGACAATGGCGGAACTGGCGACGTGACTGTCGCCCCAAGCAACCTGTCTCTTATACACATCTCCGAGCCCACGAGACCGTACTAGAT
+
CCCCCFFFFFFFGGGGGGGGGGGHHHHGHHHHHHHHHHHHHHHHHHHHHHHHHHHGEHHGHFBEGFGGGHHHFGGGGGHHHHGGGFEEHGHHHHGHFGGGGHGFHHHHHHHHHHHHHHHHHHHFHFFE/@CFGHGCADD<<D.CEHHGHD
@M02034:409:000000000-BFKT7:1:1101:13025:6451 1:N:0:34
GCTCTTAAAGAGGAGAAAGGTCATGGGTTATAG
+
BCCCCFFFFFFFGGGGGGGGGGGHHHCHGEHH5
@M02034:409:000000000-BFKT7:1:1101:23823:6460 1:N:0:34
AAAGTCGAGGTGCCTAAAGTGGCAACCCAGACTCCTACTAAGGTTGGTGGTGTAGAGCTTCCTGTAGCCGCATGGCGTTCGTACTTAAATATGGAACTAACCATTCCAATTTTCGCTGTCTCTTATACACATCTCCGAGCCCACGAGACC
+
BBBBBFBBBBBBGGGGGGGGGGGGGHHGGHHGHHHHHHHHGHHHHHGEFGEFHFHFGHHHHGHHHHHHHGGGGGHHGEFGGGHHHHHGHHGHHHGGGHGHHHGHHHHGHHHHHHEGGGGHHGHHHHGHHHHHHGGGD/DGGGHGGG?CAF
@M02034:409:000000000-BFKT7:1:1101:14350:6462 1:N:0:34
AAAGTCGAGGTGCCTAAAGTGGCAACCCAGACTTCTATGGGTGTAGAGCTTCCTGTAGCCGCATGGCGTTCGTACTTAAATATGGAACTAACCATTCCAATTTTCGCTGTCTCTTATACACATCTCCGAGCCCACGAGACCGTACTAGAT
+
BBCCAFCBCCBBGGGGGGGFGGGHHHHGGHHGHHHHHHHHHHGGHHHHHHHHHHHHHHHHGGGGGHHGEGGGFHHHHHHGHHHHHFHHHH3FHHHHHHHHHHHHHGGGGGGHHHHHHHHGHFGGHHHGCGGGGHGDCGGGGGDFGHHHGG
@M02034:409:000000000-BFKT7:1:1101:7698:6463 1:N:0:34
GCTCTTAAAGAGGAGAAAGGTCATGACTTGTGCTGCTTCTAACTTTACTCAGTTCGTTCTCGTCGACAATGGCGGAACTGGCGACGTGACTGTCGCCCCAAGCAACCTGTCTCTTATACACATCTCCGAGCCCACGAGACCGTACTAGAT
+
CCCCCFFFFFFFGGEGGGGFGGFHHHHHHHHHHHHHHHHHHHHHHHHHHHHHHHHGGHHGFFFEFEFDCHHHHGGGGGHHHHGGGGGFHGHHHHGFGFGGGHGHGHHHGHHGHHHGHHHBHGHHHHHGBCCGGHGFDDGAGG?EDHHHG<
@M02034:409:000000000-BFKT7:1:1101:24958:6464 1:N:0:34
GCTCTTAAAGAGGAGAAAGGTCATGGTGGGTGGTGCTTCTAACTTTACTCAGTTCGTTCTCGTCGACAATGGCGGAACTGGCGACGTGACTGTCGCCCCAAGCAACCTGTCTCTTATACACATCTCCGAGCCCACGAGACCGTACTAGAT
+
CCCCCFFFFFFFGGGGGGGGGGFHHHGHGGFGGGGHHHHHGHHHHHHHHHHHHHHGGHHGHFFFGGGGGHHHHGGFGGHHHGGEEGGGHGHHHHGHEFGGFHGFGHHHHHHHHHHEHGGHHHGHHHGD?FCGGFFGCGGGGGGHFHHGHC
@M02034:409:000000000-BFKT7:1:1101:17881:6465 1:N:0:34
AAAGTCGAGGTGCCTAAAGTGGCCCAGACTCCGAGTTATGTTGGTGGTGTAGAGCTTCCTGTAGCCGCATGGCGTTCGTACTTAAATATGGAACTAACCATTCCAATTTTCGCTGTCTCTTATACACATCTCCGAGCCCACGAGACCGTA
+
BAABBFBBBBBBGGGGGGGGGGGGHEHHGHHHGEGFFHHHHHHHBFGEFFFHHHHHHHHHFGGHHHEEEGEHGGFGGGGGHHHHGHHHGHHHHHHGGHHFGHHHHGHHHHGGGGGFHHHHHFHFFEFHHFHGFFCCCCGHGCCCGDFGDF
@M02034:409:000000000-BFKT7:1:1101:18231:6466 1:N:0:34
AAAGTCGAGGTGCCTAAAGTGGCAACCCAGACTGAGCCTCAGGTTGGTGGTGTAGAGCTTCCTGTAGCCGCATGGCGTTCGTACTTAAATATGGAACTAACCATTCCAATTTTCGCTGTCTCTTATACACATCTCCGAGCCCACGAGACC
+
AAA?AFABBBABGGGGGGGGGDFCCGHDFHGGHHHFFGEGHGFHGHEE2AABG3E5G53FGBHFFHEGHGGCEEHGEEGFGEFHGHGFGFEFGFFGHHHHGGHHHHGHDFDGHDEEEEEGFHGGFFBGGHFHHHHDF@/CCGEGGGGGAF
@M02034:409:000000000-BFKT7:1:1101:25513:6466 1:N:0:34
GCTCTTAAAGAGGAGAAAGGTCATGGGGGTTGGTGCTTCTAACTTTACTCAGTTCGTTCTCGTCGACAATGGCGGAACTGGCGACGTGACTGTCGCCCCAAGCAACCTGTCTCTTT
+
CCCCCFFFFFFFGGGGGGGGGGFGHHHGGGGGGGGFHHHHHHHHHHHHHHGHGHHGEGGGGFFEFEFGGGGHFGGEEGHHHHGGGGEDHGHHHHFCFFGGAGECGHHHHHHHGH1<
@M02034:409:000000000-BFKT7:1:1101:12672:6469 1:N:0:34
GCTCTTAAAGAGGAGAAAGGTCATGTCTTGTTTTGCTTCTAACTTTACTCAGTTCGTTCTCGTCGACAATGGCGGAACTGGCGACGTGACTGTCGCCCCAAGCAACCTGTCTCTTATACACATCTCCGAGCCCACGAGACCGTACTAGAT
+
CCCCCFFFFFFFGGFGGGGGGGHHHHHHHHFGHHHHHHHHHHHHHHHHHHGHHHHGFHHGGFFEECFFFHGHHGGFGGHHHGFEEGEFGFHHHHGHFGGGGGFFHHGHHHHHGHHFHHHHCGHHGHHG<CDGGEGA<CDEGGGHGHGFHG
@M02034:409:000000000-BFKT7:1:1101:16341:6470 1:N:0:34
GCTCTTAAAGAGGAGAAAGGTCATGGGGGTGCGGGCTTCTAACTTTACTCAGTTCGTTCTCGTCGACAATGGCGGAACTGGCGACGTGACTGTCGCCCCAAGCAACCTGTCTCTTATACACATCTCCGAGCCCACGAGACCGTACTAGAT
+
BBBBBFFFFFFFGGGGGGGGGGHHGHHGGGGGGGGGGHHHHHHHHHHHHGGHHHHFFGHGHGGGGGEGFHFHBEFEEFHHHGEEEFBDHEHHHHFGGDGGGHGFGHHHHHGHFGHHHGGHHFGFGGFGCGGGGGGD:@CDEGEFGGGGGF
@M02034:409:000000000-BFKT7:1:1101:23268:6474 1:N:0:34
GCTCTTAAAGAGGAGAAAGGTCATGGGTCGTGGGGCTTCTAACTTTACTCAGTTCGTTCTCGTCGACAATGGCGGAACTGGCGACGTGACTGTCGCCCCAAGCAACCTGTCTCTTATACACATCTCCGAGCCCACGAGACCGTACTAGAT
+
CCCCCFFFFFFFGGGGGGGGGGGHHHHHHGGGGGGGGHHHHHHHHHHHHHHHHHHGGHHGGFFEGFGGGHGGHGGEGGGHGGEGGGGGHGHHHHGHFFCCGGFHFHHHHHHHGHHDGGHGHHHHHHGGFDCGFHGD<ACCEFDHGEGHF;
@M02034:409:000000000-BFKT7:1:1101:19971:6475 1:N:0:34
AAAGTCGAGGTGCCTAAAGTGGCAACCCAGACTCAGACTACGGTTGGTGGTGTAGAGCTTCCTGTAGCCGCATGGCGTTCGTACTTAAATATGGAACTAACCATTCCAATTTTCGCTGTCTCTTATACACATCTCCGAGCCCACGAGACC
+
BBBBAFBADBBBGGGFGGGDGFFGHGHGGHHGHHHHHGHHHGGGFGGGFEEFGHHGHHGHGHHFFGHFHEEEGGHGEEEEEEFHHHFGHHGHHFFFHHHHHHHGHHFGHHHGHHFFGGFFHGHHHHFHFG2G2GFFD?DFGEFEDG?EDF
@M02034:409:000000000-BFKT7:1:1101:21271:6475 1:N:0:34
GCTCTTAAAGAGGAGAAAGGTCATGACTTCTGGTGCTTCTAACTTTACTCAGTTCGTTCTCGTCGACAATGGCGGAACTGGCGACGTGACTGTCGCCCCAAGCAACCTGTCTCTTATACACATCTCCGAGCCCACGAGACCGTACTAGAT
+
ABBCCFFFFFFFGGGGGGGGFGGHHFHHHHHHHHHHHHHHHHHHHHHHHHHHHHHGGHHGHGFGGGGGGHHHHGGGGGHHHHGGGGEGHGHHHHGGGGGGGGFGGHHHHHHFHHHHHHHHHHHHHHGGGGGGGHGGFDFDFGGHGHHHHB
@M02034:409:000000000-BFKT7:1:1101:19387:6482 1:N:0:34
AAAGTCGAGGTGCCTAAAGTGGCAACCCAGACTAAGCCTCAGGTTGGTGGTGTAGAGCTTCCTGTAGCCGCATGGCGTTCGTACTTAAATATGGAACTAACCATTCCAATTTTCGCTGTCTCTTATACACATCTCCGAGC
+
ABBABFBBDBAAFGGGGGGGGGGFGFGEFFGCGDG3A3FGHHGHFCEECEF113D5AF3C5B5FF5BGGDF?EEFCEE?CEFB1GH43BFGFGBFEFCDB303BFDG4BF3FE4@AF/<B4FF4FDB??222BFFHG//B
@M02034:409:000000000-BFKT7:1:1101:10683:6492 1:N:0:34
AAAGTCGAGGTGCCTAAAGTGGCAACCCAGACTCTTCAGCATGTTGGTGGTGTAGAGCTTCCTGTAGCCGCATGGCGTTCGTACTTAAATATGGAACTAACCATTCCAATTTTCGCTGTCTCTTATACACATCTCCGAGCCCACGAGACC
+
BCBBCFCCCCCCGGGGGGGGGGGGFGGFGHHGHHHHHHHHHHHHHHHGGGGFGFGEGGHHHFHGHHHHHGGEGGHEFFGGGFFHHHGFHGFHHHGGHHHGHHHHHHGGHHHHHEFGGGGGHHHGFBFFFFGHFGGFF@CCGGHGGGGGGF
@M02034:409:000000000-BFKT7:1:1101:8352:6496 1:N:0:34
AAAGTCGAGGTGCCTAAAGTGGCAACCCAGACTGGGTATGTGGTTGGTGGTGTAGAGCTTCCTGTAGCCGCATGGCGTTCGTACTTAAATATGGAACTAACCATTCCAATTTTCGCTGTCTCTTATACACATCTCCGAGCCCACGAGACC
+
CCCCCFCCCCCCGGGGGGGGGGGHHHHGGHHGHHHHFFHHHHHHGGGGGGBFGHHGHHHHHHHHBGGGHEGGGGHHGGGGGGHHHHHHHHHHHHGGGHGFHHHHHHGHHHHHHHGGGGGHHHHHHHFHGHFHHHHHGFGGGGHGGGGGGE
@M02034:409:000000000-BFKT7:1:1101:21258:6499 1:N:0:34
GCTCTTAAAGAGGAGAAAGGTCATGGGGGGGGGGGCTTCTAACTTTACTCAGTTCGTTCTCGTCGACAATGGCGGAACTGGCGACGTGACTGTCGCCCCAAGCAACCTGTCTCTTATACACATCTCCGAGCCCACGAGACCGTACTAGAT
+
CBCCBFFFFFFFGGGGGGGGGGFHHGHGGGGFFFFFFFFFFFFFFFFFFFFFFFFFFFFFFF:9BDBFFFFFFDDBFFFFFEBCDFAF?EFFFFEEDDFD.A?BFFFFFFFFFFFFFFFFFFFFFFFFFCFFFFEF-@DA9CDFFFFFF;
@M02034:409:000000000-BFKT7:1:1101:22619:6506 1:N:0:34
AAAGTCGAGGTGCCTAAAGTGGCAACCCAGACTAATAAGCAGGTTGGTGGTGTAGAGCTTCCTGTAGCCGCATGGCGTTCGTACTTAAATATGGAACTAACCATTCCAATTTTCGCTGTCTCTTATACACATCTCCGAGCCCACGAGACC
+
CCCCBFCBCCBCGGGGGGGGGGGHHHHGGHHGHHHHHHHHHHHHHHGGEFGFABGAFGGHGHHHHGHBFFGEEEH1EFGGGFGFGHHHGHHGGH3GHHHGB?BGFFFDHHHHHFEEGGEGHFHGFFHGFGGFHHHFE/@DGEHE??@DGE
@M02034:409:000000000-BFKT7:1:1101:6197:6510 1:N:0:34
GCTCTTAAAGAGGAGAAAGGTCATGGGTTCTAGTGCTTCTAACTTTACTCAGTTCGTTCTCGTCGACAATGGCGGAACTGGCGACGTGACTGTCGCCCCAAGCAACCTGTCTCTTATACACATCTCCGAGCCCACGAGACCGTACTAGAT
+
ABBBBFFFFFFFGGFGGGGGGGHHHHGGGHHHHGHHHHGHHHHHHHHHHHHGHHHFGHHGHFFEEEEF?FEGBFGE@EHHHAEE@EEFHEHHHHFFF?@GFFFFFHFFFHCHBDHFHH2F22@@D@GD@C@GG?F<->CEE<>CAEHGHG
@M02034:409:000000000-BFKT7:1:1101:25439:6512 1:N:0:34
AAAGTCGAGGTGCCTAAAGTGGCAACCCAGACTAATAATACGGTTGGTGGTGTAGAGCTTCCTGTAGCCGCATGGCGTTCGTACTTAAATATGGAACTAACCATTCCAATTTTCGCTGTCTCTTATACACATCTCCGAGCCCACGAGACC
+
CCCCBFCBCCABGGGGGGGGGGGHHHHGGHHGHHHHHHHHHHGHGGGGGGGFHHHGGHHHHHHHHHHHHGGGGGHHGGGGGGHHHHHHHHHHHHHHHHHHHHGHHHHHHHHHHHGGGGGHHHHHHHFHGHHHHHHFFCGFGGHGGGGGGG
@M02034:409:000000000-BFKT7:1:1101:6368:6517 1:N:0:34
AAAGTCGAGGTGCCTAAAGTGGCAACCCAGACTACTAATCAGGTTGGTGGTGTAGAGCTTCCTGTAGCCGCATGGCGTTCGTACTTAAATATGGAACTAACCATTCCAATTTTCGCTGTCTCTTATACACATCTCCGAGCCCACGAGACC
+
CBCCBFCCCCBCGGGGGGGGGGGHHHHGGHHGHHHHHHHHHHHFGHGFFFEFGGGFHHHH5GHHGHGGHEFEGGHGGEGGGFHHHHHHHHHHHHHFHHGFHHHHHHGHHHHHHHFGGGGHHHHHHHFHGGGHHGFGE?<BDFHGGGGGGF
@M02034:409:000000000-BFKT7:1:1101:12144:6517 1:N:0:34
GCTCTTAAAGAGGAGAAAGGTCATGCCGCATGCTGCTTCTAACTTTACTCAGTTCGTTCTCGTCGACAATGGCGGAACTGGCGACGTGACTGTCGCCCCAAGCAACCTGTCTCTTATACACATCTCCGAGCCCACGAGACCGTACTAGAT
+
ABBBBFFFFFFFGGEGGGGGGGHHHHHGGGGGGFHHGHHHHHHBGHHHHGHFHHHGEFFGHFBEEEEEGHGHFGG?EFHHHEGGGGEFHGHFGGFF?EEGFGA2F0FHHHHFFHGGFHHHHBFFHHGGCGC</<FGC@ADFDGHGGHFHD
@M02034:409:000000000-BFKT7:1:1101:5216:6526 1:N:0:34
GCTCTTAAAGAGGAGAAAGGTCATGGTTTGTACTGCTTCTAACTTTACTCAGTTCGTTCTCGTCGACAATGGCGGAACTGGCGACGTGACTGTCGCCCCAAGCAACCTGTCTCTTATACACATCTCCGAGCCCACGAGACCGTACTAGAT
+
BBBBBFFFFFFFGGEGGGGGGGHHHHDGHGHGHHHHHHHHHGHHHHHGHHHHHHHGGHHGHGGGGEEEEGHHGGGEGGHHGFGGGGEGHFHFHHGHGGGFFEEBGCHFCGFFDGH3GGFGFHGFHBGGCDCCGHG@-CDDGFD..C<0DD
@M02034:409:000000000-BFKT7:1:1101:10602:6526 1:N:0:34
AAAGTCGAGGTGCTAAAGTGGCAACCCAGACTACTCATGCGGTTGGTGGTGTAGAGCTTCCTGTAGCCGCATGGCGTTCGTACTTAAATATGGAACTAACCATTCCAATTTTCGCTGTCTCTTATACACATCCCGAGCCCACGAGACCGT
+
BBCCAFAABBAAGGGGGGFGGGHGHHGGHHGHHHHHHHHHGGFGGGEFGAFGFHGHHHHHHHHHHHHGGGGGGHEGEFFGFFHHHHHGHHHHHGGHHFHHHHHHGHFFGHHHHGGGGFHHHHHHHGFHHFHGFEDAFGGGHGGGGGGGGD
@M02034:409:000000000-BFKT7:1:1101:26562:6533 1:N:0:34
GCTCTTAAAGAGGAGAAAGGTCATGCAGATTCGGGCTTCTAACTTTACTCAGTTCGTTCTCGTCGACAATGGCGGAACTGGCGACGTGACTGTCGCCCCAAGCAACCTGTCTCTTATACACATCTCCGAGCCCACGAGACCGTACTAGAT
+
B@BBAFFBFFFFGCEAGBGFFGBHHBGHHHHHGHGGGHGHHHHGHGHHHHGHHHHFEGGGHFFEFEEDEHGHFECEEFHGHHGGGEEFHFHHHHGE?E@EDGFCGF0GHHFGFGGFGH2>FDCBGFDDCGCDFHA><><>C@<CDHHEFD
@M02034:409:000000000-BFKT7:1:1101:8682:6536 1:N:0:34
GCTCTTAAAGAGGAGAAAGGTCATGGTGGGGGGGGCTTCTAACTTTACTCAGTTCGTTCTCGTCGACAATGGCGGAACTGGCGACGTGACTGTCGCCCCAAGCAACCTGTCTCTTATACACATCTCCGAGCCCACGAG
+
CCCCBFFFFFFFGGEG4FGGGGFHHHGHGGGGGGFFFFFFFFFFFFFFFFFFFFFFFFFFFFADFDFFFFFFFFFFFFFFFEFFFFAFFFFFFFFFDFFFFFFBFFFFFFFFFFFFFFFFFFFFFFFF=BAFEEF@;;
@M02034:409:000000000-BFKT7:1:1101:6023:6537 1:N:0:34
AAAGTCGAGGTGCCTAAAGTGGCAACCCAGACTGGGATTGGTGTTGGTGGTGTAGAGCTTCCTGTAGCCGCATGGCGTTCGTACTTAAATATGGAACTAACCATTCCAATTTTCGCTGTCTCTTATACACATCTCCG
+
BAABBFBABBBAGGGDCGGFGGEGHHHGGHHFHHGHFGGFHHFHGHHGGGGGA3F5FFEGGHHHHFFGDEG@EEG1EEEFFFBFGHHFFFHFHF3BEFBC3?3BG?F4GFGHG4E/EE/34?BF?BBBDBDFHDF1C
@M02034:409:000000000-BFKT7:1:1101:11882:6540 1:N:0:34
GCTCTTAAAGAGGAGAAAGGTCATGGCTGTTGGTGCTTCTAACTTTACTCAGTTCGTTCTCGTCGACAATGGCGGAACTGGCGACGTGACTGTCGCCCCAAGCAACCTGTCTCTTATACACATCTCCGAGCCCACGAGACCGTACTAGA
+
BBBBBFFFFFFFGFEGGGGGGBGHAFGFFGHHH?FFHHHGHGFHHHHHHG5FBGFGEGHGGFF?E0EAAFFHGEG/?EFHHFEEEE>EEFGB3BF/EGGG?FA0B?FGHHHHHHHGHHHFHEGGHHGG@@?DFHGD-AEE.@EHFFHHH
@M02034:409:000000000-BFKT7:1:1101:16725:6540 1:N:0:34
GCTCTTAAAGAGGAGAAAGGTCATGGTTTCTGCTTCTAACTTTACTCAGTTCGTTCTCGTCGACAATGGCGGAACTGGCGACGTGACTGTCGCCCCAAGCAACCTGTCTCTTATACACATCTCCGAGCCCACGAGACCGTACTAGATCTC
+
CCCCCFFFFFFFGGGGGGGGGGHHGHHHHHHHHHHHHHGHHHHGHHHGHHHHGGHHGHGGGGGGGGHHHGGGCGGHHHHF?EGGGHGHHHGGHGGGGGHGHHFHGHHFHHHHHHHFFHHHGGHHGGGGGGHGG/ADGFGGHGHHGHHFG=
@M02034:409:000000000-BFKT7:1:1101:18067:6540 1:N:0:34
AAAGTCGAGGTGCCTAAAGTGGCAACCCAGACTGGGTGTGGGGTTGGTGGTGTAGAGCTTCCTGTAGCCGCATGGCGTTCGTACTTAAATATGGAACTAACCATTCCAATTTTCGCTGTCTCTTATACACATCTCCGAGCCCACGAGACC
+
ABBBBFCBBCBBFGGGGGGFGGGGHHHGGHHGHHHGFEEEGGGGGGGGFGEFGGHGHFHHHHHFGHHHHGGGGGHHGGGGFEHHHHHGHHHHHHGFGHHFHHHHHHGHHHHHHHFFGGGGHHHHHHGHGHGHHGFFE?DFGGHGGGGGGE
@M02034:409:000000000-BFKT7:1:1101:9548:6546 1:N:0:34
GCTCTTAAAGAGGAGAAAGGTCATGTTGGATAGGGCTTCTAACTTTACTCAGTTCGTTCTCGTCGACAATGGCGGAACTGGCGACGTGACTGTCGCCCCAAGCAACCTGTCTCTTATACACATCTCCGAGCCCACGAGACCGTACTAGAT
+
CCCCCFFFFFFFGGGGGGGGGGHHHHHHGHHHHHHHHHHHHHGHHHHHHHHHHHHGGHHGHFFEGCFCEGHHHGGCCGHGHGGGGGEGHGGHHHGEGGEGDGFBGGHHHHHHHHHHHHHHHHHHGHGGGGGGGHFC-<EEGCEFGHBHHF
@M02034:409:000000000-BFKT7:1:1101:15681:6548 1:N:0:34
AAAGTCGAGGTGCCTAAAGTGGCAACCCAGACTACTCTTGAGGTTGGTGGTGTAGAGCTTCCTGTAGCCGCATGGCGTTCGTACTTAAATATGGAACTAACCATTCCAATTTTCGCTGTCTCTTATACACATCTCCGAGCCCACGAGACC
+
CCCCCFCCCCCCGGGGGGGGGGGHHHHGGHHGHHHHHHHHFHHHHHGEFGGFHHHFHHGHHFHHHDGGHFGGGGHFGGGGGGHHHHDFHHHHHEBGFFGFFFHHFHHHHHHHHHGDFGFGHHGHHHGHGGHGGFBFDC/BDFHFC/AGDF
@M02034:409:000000000-BFKT7:1:1101:13792:6548 1:N:0:34
GCTCTTAAAGAGGAGAAAGGTCATGACTGTTGGTGCTTCTAACTTTACTCAGTTCGTTCTCGTCGACAATGGCGGAACTGGCGACGTGACTGTCGCCCCAAGCAACCTGTCTCTTATACACATCTCCGAGCCCACGAGACCGTACTAGAT
+
BBCDCFFFFFFFGGGGGGGGGGHHHHHHHHHHHGGHHHHHHHHHHHHHHHHHHHHGGHHGHGFEGEFFGHHHHGGGGGHHHHGGGGFGHGGHHHGGGGGGGGGGHHHHGHHHHHHGHGFHHHGFHHHGCGGGGGGGCDDEGGGHGHHHHG
@M02034:409:000000000-BFKT7:1:1101:16813:6554 1:N:0:34
AAAGTCGAGGTGCCTAAAGTGGCAACCCAGACTTAGAATCGGGATG
+
BBCCBFCCCCBCGGGGGGGFGGGHHHHGGHHGH55D55D522A2BF
@M02034:409:000000000-BFKT7:1:1101:11450:6563 1:N:0:34
GCTCTTAAAGAGGAGAAAGGTCATGGAGAGGAGTGCTTCTAACTTTACTCAGTTCGTTCTCGTCGACAATGGCGGAACTGGCGACGTGACTGTCGCCCCAAGCAACCTGTCTCTTATACACATCTCCGAGCCCACGAGACCGTACTAGAT
+
CCCCCFFFFFFFGFGGFGGCGGFHHHHHHGGHGHHHHHHHHHHHHHHHHHHHHHHGFHHGHGFEGEFEGHHHHGGGGGHHHHGGGGEFHGHHHGGHGEGFGHGHHHGHAGHHGHHHH2@GF2@FHHFG<CFFFEGG<DDAGGDHGEHHG=
@M02034:409:000000000-BFKT7:1:1101:26561:6563 1:N:0:34
AAAGTCGAGGTGCCTAAAGTGGCAACCCAGACTATGCAGGGGGTTGGTGGTGTAGAGCTTCCTGTAGCCGCATGGCGTTCGTACTTAAATATGGAACTAACCATTCCAATTTTCGCTGTCTCTTATACACATCTCCGAGCCCACG
+
BCBCBFCABBCCGGGGGGGGFGGHGHHGGHHGHGBGGEGACCFGEGFF1EEEFDG5BD3@@FBGEFE53BEEEDC1>?>?E?BGGGHDFGFEDF3?FGFFC03FFFH4FGDHG3BAFDAF2FGGBDD2FBFFHFHFF//@?EHGG
@M02034:409:000000000-BFKT7:1:1101:5146:6563 1:N:0:34
AAAGTCGAGGTGCCTAAAGTGGCAACCCAGACTATGCCTTCTGTTGGTGGTGTAGAGCTTCCTGTAGCCGCATGGCGTTCGTACTTAAATATGGAACTAACCATTCCAATTTTCGCTGTCTCTTATACACATCTCCGAGCCCACGAGACC
+
ABBABFBBBBABFFGGGGGGGFCGFHHDGGFGHHHHGHHHHGHGGHHGGGEFHHHBHHHHGGHHGFGEGEEEFGHHGGEGEGGHHHHDHGFFGHFDFHFFHFFHGGHGFFHHHHGFGFEDHHGHGGFFGFBGGGFFG//>CFGCB@CGDA
@M02034:409:000000000-BFKT7:1:1101:13866:6565 1:N:0:34
AAAGTCGAGGTGCCTAAAGTGGCAACCCAGACTAATAATAAGGTTGGTGGTGTAGAGCTTCCTGTAGCCGCATGGCGTTCGTACTTAAATATGGAACTAACCATTCCAATTTTCGCTGTCTCTTATACACATCTCCGAGCCCACGAGACC
+
BBBBBFBBDDABGGGGGGGGGFGHHHHGGHHGHHHHHGFHHHHHHHGEFEEFHHGBGHHHHGHHHHHGHGGGEEHHGEGGGGFHHHHHHHHHHGGGHHGHHHEGHHGHHHHHHFGCGFEFHHGHHHFHHHHHHHGHDDGGGGHGGGGGGE
@M02034:409:000000000-BFKT7:1:1101:11271:6570 1:N:0:34
AAAGTCGAGGTGCCTAAAGTGGCAACCCAGACTCAGAATAAGGTTGGTGGTGTAGAGCTTCCTGTAGCCGCATGGCGTTCGTACTTAAATATGGAACTAACCATTCCAATTTTCGCTGTTCTTATACACATCTCCGAGCCCACGAGACCG
+
3AAB>DAAD@BBGGGBGGG6BFFGHFHGGGFAFHFHFHHGHGF5B2EAAEFCF3D55AAFGHHHFGGGDEE?EEFHGGCFGEFCFED@EDDEFHFBFHECG0?GFHF4GHFHGDEFGD?FBGFFFGFDGHHHBDGDGG?CAGE//<CDGC
@M02034:409:000000000-BFKT7:1:1101:26336:6573 1:N:0:34
GCTCTTAAAGAGGAGAAAGGTCATGGCGTTGCAGGCTTCTAACTTTACTCAGTTCGTTCTCGTCGACAATGGCGGAACTGGCGACGTGACTGTCGCCCCAAGCAACCTGTCTCTTATACACATCTCCGAGCCCACGAGACCGTACTAGAT
+
BBCCCFFFFFFFGGEGGGGGGGCHHHHEEEGGHHHGHHHGHHHHHHHHHHHHHHHGEHHGHGFEGGGGGGHHHGGGGGHHHGGGGGEGHFHHHHGHG?CFGHCHHHGFHHHHFHHGHHHHHHGHGHHGGGGGGEGD-ADFGG.C?GFHFC
@M02034:409:000000000-BFKT7:1:1101:5711:6577 1:N:0:34
GCTCTTAAAGAGGAGAAAGGTCATGACGATTAGGGCTTCTAACTTTACTCAGTTCGTTCTCGTCGACAATGGCGGAACTGGCGACGTGACTGTCGCCCCAAGCAACCTGTCTCTTATACACATCTCCGAGCCCACGAGACCGTACTAGAT
+
CDCDDFFFFFFFGGGGGGGGGGHHHHHGFGHGHHHHHHHHHHHHHHHHHHHHHHHGGHFGHFFEEEFGCHGHGFGGGGGHHGFGGGEGHGHHHHFFEFFGGGFGHGGHFGHHHHHFHHDGCFGHHHGGCGGGGHGF@ADDFGFE?HFFHD
@M02034:409:000000000-BFKT7:1:1101:12038:6581 1:N:0:34
AAAGTCGAGGTGCCTAAAGTGGCAACCCAGACTACGCCGCCGGTTG
+
CCCCBFBBBCCCGGGGGGGGGGGHHHHGGHHGH33EAAE20AEE1E
@M02034:409:000000000-BFKT7:1:1101:12712:6583 1:N:0:34
GCTCTTAAAGAGGAGAAAGGTCATGGGTTCGTATGCTTCTAACTTTACTCAGTTCGTTCTCGTCGACAATGGCGGAACTGGCGACGTGACTGTCGCCCCAAGCAACCTGTCTCTTATACACATCTCCGAGCCCACGAGACCGTACTAGAT
+
CCCCCFFFFFFFGGGGGGGGGGGHHHGFFHGGHHHHHHHHHHHHHHHHHHHHHHHGGHHGHGFEFFGGGHHHHGGGGGHHHHFGGGGGHGHHHHFGEGGGGHFGGHHHHHHHHHHGHHHHHHHHHHHDCDCCCFGG@CFDGG?GGHHHHF
@M02034:409:000000000-BFKT7:1:1101:20535:6585 1:N:0:34
GCTCTTAAAGAGGAGAAAGGTCATGGATACGAAGGCTTCTAACTTTACTCAGTTCGTTCTCGTCGACAATGGCGGAACTGGCGACGTGACTGTCGCCCCAAGCAACCTGTCTCTTATACACATCTCCGAGCCCACGAGACCGTACTAGAT
+
CCCCBFFFFFFFGGGGGGGGGGHHHHHHHHGDHGCHHHHHHHHHHHHHHHHHHHHGGHHGHGFFGGGGGHHHGGGGGGHHHHGGGGEGHGHHHHGGGGGGGHGGHHHHHHHHHHHHHHHHHGGHHHHGCDGGGFGF-CGGFFACDHHBGG
@M02034:409:000000000-BFKT7:1:1101:12055:6585 1:N:0:34
AAAGTCGAGGTGCCTAAAGTGGCAACCCAGACTGCGCCGCAGGTTGGTGGTGTAGAGCTTCCTGTAGCCGCATGGCGTTCGTACTTAAATATGGAACTAACCATTCCAATTTTCGCTGTCTCTTATACACATCTCCGAGCCCACGAGACC
+
BBBAAFAADBABGGGGGGGGGGGGHHHGGHHGHHHGGGGGGGGHGHGFGEAFGBG5GDHHHGHHGFFGDEGCEEGCEFCFFFFHGHHGHHGFGHGGFHGHGFBFGFHFFHGHHFGGGGFHGHHHFHHHGHFFFGHBC//CCEHGGDGGGF
@M02034:409:000000000-BFKT7:1:1101:25287:6586 1:N:0:34
AAAGTCGAGGTGCCTAAAGTGGCAACCCAGACTGCTAATCATGTTGGTGGTGTAGAGCTTCCTGTAGCCGCATGGCGTTCGTACTTAAATATGGAACTAACCATTCCAATTTTCGCTGTCTCTTATACACATCTCCGAGCCCACGAGACC
+
BBCCBFCCCCCBGGGGGGGFGGGHHHHGGHHGHHHHHHHHHHHHHHHGFGEFFFHHHGHHHHHHGHHBFFFEGGHHGGGGGGHHHHHGHHHHHHHGHHGGGHHHGHHHHHHHHHGFGGGGGHHHHHHHGHHHHHGFF/CCGGHGGGGGGG
@M02034:409:000000000-BFKT7:1:1101:15261:6588 1:N:0:34
AAAGTCGAGGTGCCTAAAGTGGCAACCCAGACTAATGGTGCGGTTGGTGGTGTAGAGCTTCCTGTAGCCGCATGGCGTTCGTACTTAAATATGGAACTAACCATTCCAATTTTCGCTGTCTCTTATACACATCTCCGAGCCCACGAGACC
+
ABBBBFBBBBBAGGGG4FGGFGGHHHHGGHHGHHHHHHHHHGGGGGGGFGEFGFHGGGHHHHHHGGHHHGGGGGHHGGGGGFFHHHHFHHHHHHGGGHFHGFEGHHGFHHHHHFFFGEGHFHHHFFBHDCDGGHH2EBC?CGHGGGGGGF
@M02034:409:000000000-BFKT7:1:1101:10397:6590 1:N:0:34
AAAGTCGAGGTGCCTAAAGTGGCAACCCAGACTACGGATTGTGTTGGTGGTGTAGAGCTTCCTGTAGCCGCATGGCGTTCGTACTTAAATATGGAACTAACCATTCCAATTTTCGCTGTCTCTTATACACATCTCCGAGCCCACGAGACC
+
CCCCCFBBCCBCGGGGGFGGGGGHHHHGGHHGHGHA2AA2BBGHGHHGGFEFHHHGHHHHHHHHHHHHHGGGGGHHGGGGGGHHHHHHHHHHHGBGHHHHHHFEHHHHFHHHHHGGGGGGHHHHHHHFDGHHHHHHG@CFGGHGGG?EF?
@M02034:409:000000000-BFKT7:1:1101:16424:6591 1:N:0:34
AAAGTCGAGGTGCCTAAAGTGGCAACCCAGACTGCGCAGCATGTTGGTGGTGTTGA
+
CCCCBFCBCCCCGGGGGGGGGGGHHHHGGHHGHGF22A2A2BGGBGA111B1A1B5
@M02034:409:000000000-BFKT7:1:1101:25623:6593 1:N:0:34
AAAGTCGAGGTGCCTAAAGTGGCAACCCAGACTGGGGGGGGGGTTGGTGGTGTAGAG
+
BBCCAFCBCDBBGGGGCGGFGGGHHHHGGHHGHH22E2>@F<FF?BF.9ADE9/B/9
@M02034:409:000000000-BFKT7:1:1101:11963:6594 1:N:0:34
AAAGTCGAGGTGCCTAAAGTGGCAACCCAGACTCAGGGGGGGGTTGGTGGTGTAGAGCTTCCTGTAGCCGCATGGCGTTCGTACTTAAATATGGAACTAACCATTCCAATTTTCGCTGTCTCTTATACACATCTCCGAGCCCACGAGACC
+
CCCCCFBBBCBBGGGGGGGGGGGHHHHGGHHGHH3GBAE?<DFFFFFFFFDEFFFFFFFFFFFFFFFFFFF=DFFFFDFFFFFFFFFFFFFFFFFFFFFFFFFFFFFFFFFFFFFFFFDFFFFFFFBFFFFFFFFFF@DFFFFFFFFFFE
@M02034:409:000000000-BFKT7:1:1101:21538:6594 1:N:0:34
AAAGTCGAGGTGCCTAAAGTGGCAACCCAGACTACTGGTCAGGTTGGTGGTGTAGAGCTTCCTGTAGCCGCATGGCGTTCGTACTTAAATATGGAACTAACCATTCCAATTTTCGCTGTCTCTTATACACATCTCCGAGCCCACGAGACC
+
BCBCBFCABCAAGGGGGGGGGGGHGGHGGGHGHHHFHHGHGHHHHHGGFEEFGHHGHHHHHHHHGGHHHFGCGGHHGGGGFFGHHHHHHHHHHHFHHHGHGFHHHHHGHHHHHHGGGGGHHGHHHHHHGFGHHHDGB@GGGGHGGGGGGF
@M02034:409:000000000-BFKT7:1:1101:16257:6597 1:N:0:34
AAAGTCGAGGTGCCTAAAGTGGCAACCCAGACTGGGAATAATGTTGGTGGTGTAGAGCTTCCTGTAGCCGCATGGCGTTCGTACTTAAATATGGAACTAACCATTCCAATTTTCGCTGTCTCTTATACACATCTCCGAGCCCACGAGACC
+
CCCCCFBBCCBBGGGGGGGGGGGGHHHGGHHGHHHGHHHHHHHHHHHEFGEFHHHGHHHHHHHHHHHHHGGGGGHHGGGGGGHHHHGHHHHHHHHHGHHHHHHHHHHHHHHHHHGGGGGHHGHHHHHGHHGHHHGHGCFGGGHGGGGGGG
@M02034:409:000000000-BFKT7:1:1101:24446:6598 1:N:0:34
AAAGTCGAGGTGCCTAAAGTGGCAACCCAGACTGGTACTAAGGTTGGTGGTGTAGAGCTTCCTGTAGCCGCATGGCGTTCGTACTTAAATATGGAACTAACCATTCCAATTTTCGCTGTCTCTTATACACATCTCCGAGCCCACGAGACC
+
AABC?FBBCCBCGGGGGGGFGGGHHGHGGHHGHHHGHFGHHHGFGHGAFFBFGHHHHHHGHHHHHHHHHEEEEGHHGGGGGGGHHHGGHHGHHHFHFHFFHHHHHHGHHHHHHGGDEGEFHGHHFHGGGFFHGGF2CCGCGGGFFCFGGF
@M02034:409:000000000-BFKT7:1:1101:10335:6598 1:N:0:34
GCTCTTAAAGAGGAGAAAGGTCATTGCTGATTATGCTTCTAACTTTACTCAGTTCGTTCTCGTCGACAATGGCGGAACTGGCGACGTG
+
111A1F33FFFBCFE1CGBCFB1A3D131F1G3B3FGBGGCFBGGFHFB1EFDF2/BGFAEAAEAEEFAF1GH//>>>C1G/@E/EE?
@M02034:409:000000000-BFKT7:1:1101:14034:6599 1:N:0:34
AAAGTCGAGGTGCCTAAAGTGGCAACCCAGACTCAGAAGCAGGTTGGTGGTGTAGAGCTTCCTGTAGCCGCATGGCGTTCGTACTTAAATATGGAACTAACCATTCCAATTTTCGCTGTCTCTTATACACATCTCCGAGCCCACGAGACC
+
CCCBBFBBCCCCGGGGGGGGGGGHHHHGGHHGHHHHHGHHHHHHHHFGEEFFEDHGGGHHHHHHGHHGHFGEFGHEEEEGEEGHHHHFGHHHHGEEHHHHFG3GFGFFHHFHHHGGGGFHHHHHHGHHGHBGHHFFGCGGFFHGGGGGGF
@M02034:409:000000000-BFKT7:1:1101:22872:6601 1:N:0:34
GCTCTTAAAGAGGAGAAAGGTCAAGTTGGAGAGGGCTTCTAACTTTACTCAGTTCGTTCTCGTCGACAATGGCGGAACTGGCGACGTGACTGTCGCCCCAAGCAACCTGTCTCTTATACACATCTCCGAGCCCACGAGACCGTACTAGAT
+
BBBBBFFFFFFFGGGFFGGGGGHBGHHHHHHGGGGGHHHHHHHHHHHHHHHHHHHGGHHGGGFGGGGGEHHHHGGEGGHEGHGGGGEEGFHB?GFEDGGGGHEFGFHHHHHHGHFGGGHHHHCGHHGDACCGECFC-CDDFCEHGHHGBD
@M02034:409:000000000-BFKT7:1:1101:18579:6601 1:N:0:34
GCTCTTAAAGAGGAGAAAGGTCATGACTCATTCTGCTTCTAACTTTACTCAGTTCGTTCTCGTCGACAATGGCGGAACTGGCGACGTGACTGTCGCCCCAAGCAACCTGTCTCTTATACACATCTCCGAGCCCACGAGACCGTACTAGAT
+
ACCCCFFFFFFFGGGGGGGGGGHHHHHHHHHHHHHHHGHHHHHHHHHHHHHHHHHGGHHGFFFEGEFGGHHHHGGGGGHHHHGGGGGGHGHHHHGHGGGGGGGHHHHHHHGHHHHFHHHFHHGGHHFD@CCGGHGG/AGGGCCCDHBGHG
@M02034:409:000000000-BFKT7:1:1101:15317:6602 1:N:0:34
GCTCTTAAAGAGGAGAAAGGTCATGAGGACTGCTTCTAACTTTACTCAGTTCGTTCTCGTCGACAATGGCGGAAGTGGCG
+
CCDDDFFFFFFFGGGGGGGGGGGHHFFHCGCHFHEHHBDAAFA55FAD35B5BFE2F5AFFF0EAEDGF2EE>01BB31>
@M02034:409:000000000-BFKT7:1:1101:16647:6606 1:N:0:34
GCTCTTAAAGAGGAGAAAGGTCATGGGGAGGGGGGCTTCTAACTTTACTCAGTTCGTTCTCGTCGACAATGGCGGAACTGGCGACGTGACTGTCGTCCCAAGCAACCTGTCTCTTATACACATCTCCGAGCCCACGAGACCGTACTAGAT
+
CCCCCFFFFFFFGGGGGGGGGGGHHHGGGGGGGGGGGHHHHHHHHHHHHHHHHHHGGHHGHFFGGGGGGHHHHDGCCGHGHHGGCGFGHGHHHGFEEFGGGGGGGFGGGFGGGGGGGGGGGFFGGGGF=BFFFFFBDFA9EFFFFFFFFF
@M02034:409:000000000-BFKT7:1:1101:19469:6606 1:N:0:34
AAAGTCGAGGTGCCTAAAGTGGCAACCCAGACTGTGAGGGGGGTTGGTGGTGTAGAGCTTCCTGTAG
+
BBCDBFCCCCCCGGGGGGGGGGGHHHHGGHHGHHHGDGFGGGGGCGC/?ADEFDF2?>?G2FGG11?
@M02034:409:000000000-BFKT7:1:1101:4934:6606 1:N:0:34
AAAGTCGAGGTGCCTAAAGTGGCAACCCAGACTAATAATGATGTTGGTGGTGTAGAGCTTCCTGTAGCCGCATGGCGTTCGTACTTAAATATGGAACTAACCATTCCAATTTTCGCTGTCTCTTATACACATCTCCGAGCCCACGAGACC
+
AAAAAFBBBBABGGGGGGGGGGGFHHHGGHHGHHHHHHHHHHHHHHHGFG2FGHHGHFHHHGHGHHHHHGGGGGHHGEGGGEGGHHHFHHGHHHHHGHGHHHHHHHHFHHHHHGGFGGGGGHHHGHGHFHHHHHHHGCCDGGHGGGGGGG
@M02034:409:000000000-BFKT7:1:1101:8182:6607 1:N:0:34
AAAGTCGAGGTGCCTAAAGTGGCAACCCAGACTAGTAATAAGGTTGGTGGTGTAGAGCTTCCTGTAGCCGCATGGCGTTCGTACTTAAATATGGAACTAACCATTCCAATTTTCGCTGTCTCTTATACACATCTCCGAGCCCACGAGACC
+
BBBABFBBBBABGGGGGGGFGGGFGHHFGHHGHHHHHGHHHHHGFGCGFEEFHHHFHHHHHFHHFGGFHEEGGGGHGFEGGGHHHHHHHHHHHHFEHHHHFHGHHHHHHGHHHHGGGGEFGHHHHHHHBGFHFHGHDBC@GGHGGGCGGG
@M02034:409:000000000-BFKT7:1:1101:10405:6607 1:N:0:34
AAAGTCGAGGTGCCTAAAGTGGCAACCCAGACTACGGATTGTGTTGGTGGTGTAGAGCTTCCTGTAGCCGCATGGCGTTCGTACTTAAATATGGAACTAACCATTCCAATTTTCGCTGTCTCTTATACACATCTCCGAGCCCACGAGACC
+
BABBBFBCBBBCGGGFGGGFGGGHHHHGGHHGHHHGGGGGHHHHHHHEFFEFFFGFHHHGHHHHHHHHGGGGGGGHGEGGGGGHHHHHHHHHHHGFHHGHHHEHFHHHHHHHHEGFGGGGHGHHHHHHFHGHHHHGDCGGGGHGGGGGGF
@M02034:409:000000000-BFKT7:1:1101:25780:6611 1:N:0:34
AAAGTCGAGGTGCCTAAAGTGGCAACCCAGACTCATCCTAGTGTTGGTGGTGTAGAGCTTCCTGTAGCCGCATGGCGTTCGTACTTAAATATGGAACTAACCATTCCAATTTTCGCTGTCTCTTATACACATCTCCGAGCCCACGAGACC
+
AACBAFBBCCBCGGGGGGGFGGGGHHHGGHHGHHHHHHHHHHHHHHHGFGFFGFHFGHHHGHHHHFHGGFGGGGHHGFGGGGGHHHFGHHHHHHFFHHHFHHFHFHHHHHHHHHGGGGFHHGHHGHFHFHFHHHHBC@DCFFGGGGGGGC
@M02034:409:000000000-BFKT7:1:1101:10387:6611 1:N:0:34
AAAGTCGAGGTGCCTAAAGTGGCAACCCAGACTACGGATTGTGTTGGTGGTGTAGAGCTTCCTGTAGCCGCATGGCGTTCGTACTTAAATATGGAACTAACCATTCCAATTTTCGCTGTCTCTTATACACATCTCCGAGCCCACGAGACC
+
AABBBFBBBBAAGGGGGGGGGGGHHHHGGHHGHHHGGGFGHHHHFHGEFGBFFGGFHHHGEGHGGHHHHGGEEGHHGEGGGEHHHHHGHHGHHGGHGGHFGHFHGHGFHHHGHHFFGGGHHHHHHHGHHCGFFHHFDFFGGFGGGGGGGG
@M02034:409:000000000-BFKT7:1:1101:4959:6614 1:N:0:34
GCTCTTAAAGAGGAGAAAGGTCATGGTGGTGGGTGCTTCTAACTTTACTCAGTTCGTTCTCGTCGACAATGGCGGAACTGGCGACGTGACTGTCGCCCCAAGCAACCTGTCTCTTATACACATCTCCGAGCCCACGAGACCGTACTAGAT
+
ABABBFBFFFFFCGFGGGGGGFHHFGFFDEFECAEEGHFHHHHHHHHFHGDGGHFFEHHGHFBAEAEAEGEGFEGC@GHHHEFFEE>EF?GHHHF/EEEDCGA2GFFHFHHHHHGFG2FGHHFFFFGGCGGGGEG@<A>CA@.<AGGHH=
@M02034:409:000000000-BFKT7:1:1101:10327:6616 1:N:0:34
GCTCTTAAAGAGGAGAAAGGTCATGGCTGATTATGCTTCTAACTTTACTCAGTTCGTTCTCGTCGACAATGGCGGAACTGGCGACGTGACTGTCGCCCCAAGCAACCTGTCTCTTATACACATCTCCGAGCCCACGAGACCGTACTAGAT
+
ABBBBFFFFFFFCGEGGGGGGGFHHHHHGFHHHHHHGHHHHHHHHHHFHHHHHGHGGHHGHGFEECEEGHHHGGCEFGHHHHGGEGEGHGHHHHGEEFFGGHGHHHHHHHHHHHHGHHHHHHGFHHHGGGGGGHGD>CDGGGFHGHHHHG
@M02034:409:000000000-BFKT7:1:1101:21017:6616 1:N:0:34
AAAGTCGAGGTGCCTAAAGTGGCAACCCAGACTCAGACGCAGGTTGGTGGTGTAGAGCTTCCTGTAGCCGCATGGCGTTCGTACTTAAATATGGAACTAACCATTCCAATTTTCGCTGTCTCTTATACACATCTCCGAGCCCACGAGACC
+
BBBBBFB3DDAAGGGGGGGGGGGGFHGEGHGGHHHHHHGGGGGGGGCEFEEFGFHDGHHHGHHHHHHHHGCGGGHGGFGGFGFHHHFFHHGHGBFGGHHHHHFHHFGHHGFHHHGGGGGFHGHHDGBGBBBGGGD<C/C/@CHG/<<?DC
@M02034:409:000000000-BFKT7:1:1101:24162:6617 1:N:0:34
GCTCTTAAAGAGGAGAAAGGTCATGACGTCTCTTGCTTCTAACTTTACTCAGTTCGTTCTCGTCGACAATGGCGGAACTGGCGACGTGACTGTCGCCCCAAGCAACCTGTCTCTTATACACATCTCCGAGCCCACGAGACCGTACTAGAT
+
BBBBBFFFFFFFFGEGGGGGGGHHH5GDFGFGDGHHFHHHHHHHHHHHHHFFGHHGEHHGHFFEEEGECHHHFEECEGHHHHGEGEEEEFHHHHFEEFEGDHEBGGHHHHHHHHHGHHHHHHHHHHGGCFGGGHGGCFGGCCCHG.D0G=
@M02034:409:000000000-BFKT7:1:1101:26492:6618 1:N:0:34
AAAGTCGAGGTGCCTAAAGTGGCAACTCAGGGGGTTGGTGGTGTAGAGCTTCCTGTAGCCGCATGGCGTTCGTACTTAAATATGGAACTAACCATTCCAATTTTCGCTGTCTCTTATACACATCTCCGAGCCCACGAGACCGTACTAGA
+
>AAAADA>ADAAAFGFGGGGGGGFGHFDGHHHGG2EFGEFGGGHHHGHHHHHHHGHHHHHFEEEEHHGEFGGEGHGHHHEGHHHHF?FGGFHHFHHHFFHEGHHHGFEGGEHHHHFGHHGGHGHHFFDCCCCCGG>/AE.CCDGFHHHH
@M02034:409:000000000-BFKT7:1:1101:14030:6619 1:N:0:34
AAAGTCGAGGTGCCTAAAGTGGCAACCCAGACTCAGAAGCAGGTTGGTGGTGTAGAGCTTCCTGTAGCCGCATGGCGTTCGTACTTAAATATGGAACTAACCATTCCAATTTTCGCTGTCTCTTATACACATCTCCGAGCCCACGAGACC
+
AAAAAFBABBBBGGGGGGGGGGGGGHHGGGHGHHHHHHHHHHHHHHGGGGEFHHHGHHHGHHHHHHHGHGGGGGHHGGGGGGFHHHHHHHHHHHFDFHGHFFHFFHHGHHHHHHGGGEEFHHHGGHFGGGFHHHHGFCCGGGHGCCCDF?
@M02034:409:000000000-BFKT7:1:1101:12909:6620 1:N:0:34
GCTCTTAAAGAGGAGAAAGGTCATGGCTCGGGCTTCTAACTTTACTCAGTTCGTTCTCGTCGACAATGGCGGAACTGGCGACGTGACTGTCGCCCCAAGCAACCTGTCTCTTATACACAT
+
BCCCCFFFFFFFGGFGGGGGGGHHHHHHHGGGGCGGFHFGHHHCEGHGGFGFGEGGFFGFDE0EEFHHGCEE/E>BGHE>/>E>>/FFHHFFAEEG/AAF2FAGGHDG>2FH2@2GFHHF
@M02034:409:000000000-BFKT7:1:1101:7229:6621 1:N:0:34
GCTCTTAAAGAGGAGAAAGGTCATGGTGGGGGGGGCTTCTAACTTTACTCAGTTCGTTCTCGTCGACAATGGCGGAACTGGCGACGTGACTGTCGCCCCAAGCAACCTGTCTCTTATACACATCTCCGAGCCCACGAGACCGTACTAGAT
+
CBCCCFFFFFFFGGEGGGGGGGHHHHGGGGGGGGFFFFFFFFFFFFFFFFFFFFFFFFFFFE;DB@DDFFFFFFFFBBFFFFFFFFBFFFFFFFFFFFFDDEFFFFFFFFFFFFFFFFFFFEFFFFFFFFFFFAE;@DAAFFFFFFFFFB
@M02034:409:000000000-BFKT7:1:1101:16534:6622 1:N:0:34
GCTCTTAAAGAGGAGAAAGGTCATGGGGAGGGCTTCTAACTTTACTCAGTTCGTTCTCGTCGACAATGGCGGAACTGGCGACGTGACTGTCGCCCCAAGCAACCTGTCTCTTATACACATCTCCGAGCCCACGAGACCGT
+
BBBBAFFFFFFFGFFGGGGGGGFHFHHGGGGGGHGHHHCFFHHCHHHHGGGHGGHHGHGFGEAEECHGBFEECCEFHFFE/EEEEFFFFHEEGDECDDHECBACCF>22?GHGDGFGFHB@11?C/@C@F.<>-><CE-<
@M02034:409:000000000-BFKT7:1:1101:18947:6628 1:N:0:34
GCTCTTAAAGAGGAGAAAGGTCATGTATAGTAGGGCTTCTAACTTTACTCAGTTCGTTCTCGTCGACAATGGCGGAACTGGCGACGTGACTGTCGCCCCAAGCAACCTGTCTCTTATACACATCTCCGAGCCCACGAGACCGTACTAGA
+
CCCCCFFFFFFFGGGGGGGGGGHHGHHHHHGFHFCHHGHHHHHHHHHHHEHHHHFGGHHGHGFEGGGGGHGFGFGEEFHHHEEE/EEGHEHGHHGHGFGGGGEGCGHHGHHHEFHGHGGFFGG2GDGGCCCCF/FD?CCCF@.CFEBDF
@M02034:409:000000000-BFKT7:1:1101:4930:6636 1:N:0:34
AAAGTCGAGGTGCCTAAAGTGGCAACCCAGACTAATAATCAGGTTGGTGGTGTAGAGCTTCCTGTAGCCGCATGGCGTTCGTACTTAAATATGGAACTAACCATTCCAATTTTCGCTGTCTCTTATACACATCTC
+
BBBBAFBBBBBBGGGGGGGGGGGHHHHGGHHGHHHHHHHHHHHFGHGFGGGGGGHGFDHHHHHHGFHFGFG@EGGFGEECFFGHEGGB3FGHHHBGFHHGGFBFGFHGHHHHHFFDFGEHFBFHFGB?DGHGFFG
@M02034:409:000000000-BFKT7:1:1101:11467:6638 1:N:0:34
AAAGTCGAGGTGCCTAAAGTGGCAACCCAGACTGCTGGTGTTGTTGGTGGTGTAGAGCTTCCTGTAGCCGCATGGCGTTCGTACTTAAATATGGAACTAACCATTCCAATTTTCGCTGTCTCTTATACACATCTCCGAGCCCACGAGACC
+
ABBBBFBBBBAAGGGGGGGGGGGGFEGECGEGFHGHHGHHFEGHHEGEFA1BFBF5GEHHHEHHGHHFHGCEEFHHGFGFG1BFGHF3FHFGFGFHGHHHHFFFGHGFHGHHH?EEGGGHHHHHGHFHHBBGGHHDE@DGCFEFCCCFDF
@M02034:409:000000000-BFKT7:1:1101:14550:6643 1:N:0:34
AAAGTCGAGGTGCCTAAAGTGGCAACCCAGACTTCGAGTCATGTTGGTGGTGTAGAGCTTCCTGTAGCCGCATGGCGTTCGTACTTAAATATGGAACTAACCATTCCAATTTTCGCTGTCTCTTATACACATCTCCGAGCCCACGAGACC
+
BBBBBFBBBBBBGGGGFGGFGGGHHHHGGHHGHHHGHHHHHHHHHHHGFGGGHHHGHHHHHHHHHHHHHGGGGGHHGFGGGGHHHHHHHHHHHHGHFHHHHHGHHHGHEGHHHHGGGGGHHHHHHHHHFHGHHHHGGCCGGGGGGGGGGG
@M02034:409:000000000-BFKT7:1:1101:10166:6645 1:N:0:34
AAAGTCGAGGTGCCTAAAGTGGCAACCCAGACTAAGCCGCCTGTTGGTGGTGTAGAGCTTCCTGTAGCCGCATGGCGTTCGTACTTAAATATGGAACTAACCATTCCAATTTTCGCTGTCTCTTATACACATCTCCGAGCCCACGAGACC
+
A?A?AFAAADBBGGGGGEGGGGGHGGHGGHHEFFGCFHFCGGCGGHAAAEEFFFGGHFFFFHHHGBGFFE?EEGFHGGGEEFHHGHHFGHHHHHGGF??GBGHGHHEFFGHHGDEEEFEDGGGHHFFF3GDHBF2<C@/?F/FED@DD?F
@M02034:409:000000000-BFKT7:1:1101:12377:6647 1:N:0:34
GCTCTTAAAGAGGAGAAAGGTCATGAATACTGCGGCTTCTAACTTTACTCAGTTCGTTCTCGTCGACAATGGCGGAACTGGCGACGTGACTGTCGCCCCAAGCAACCTGTCTCTTATACACATCTCCGAGCCCACGAGACCGTACTAGAT
+
CCCCCFFFFFFFGGEGGGGGGGFHHHFHHHHHHGGGGGHHHHHHHHHHGHHHHHHGGHHGHGFGGEGGGHHHHGGEFGHHHHGEGEEEHGGHHHGGFGGGDGFGHHHHHGHHGHHHHHHHHFFGHHHGFGFGGHGG<AADEGGHDEFHHC
@M02034:409:000000000-BFKT7:1:1101:14904:6650 1:N:0:34
AAAGTCGAGGTGCCTAAAGTGGCAACCCAGACTCAGAATAAGGTTGGTGGTGTAGAGCTTCCTGTAGCCGCATGGCGTTCGTACTTAAATATGGAACTAACCATTCCAATTTTCGCTGTCTCTTATACACATCTCCGAGCCCACGAGACC
+
CCCCBFCCCCBCGGGGGGGGGGGHHHHGGHHGHHGFDGHFH5GHHHGGFGGGHFHFHHHHGHHHFFHFFEGFGGHFFEGGGFGHHHGHHHHHHHBGHHHHHFGGGHHFFGEGHHEGGFEHHFG4BDFDFCGHHHHHG?DGGFHGC?DFGF
@M02034:409:000000000-BFKT7:1:1101:4944:6650 1:N:0:34
AAAGTCGAGGTGCCTAAAGTGGCAACCCAGACTAATAATCAGGTTGGTGGTGTAGAGCTTCCTGTAGCCGCATGGCGTTCGTACTTAAATATGGAACTAACCATTCCAATTTTCGCTGTCTCTTATACACATCTCCGAGCCCACGAGACC
+
AAAA>DAADDBBGGGGFGGGGGGHHHHGGHHGHHHFHHHFHCHGBG?AFGEFGFHGFFBGFFFHHFHEFGGGCAFAFAEGGGHHHHHHHHGFHGFFGHHFGE3FFHFFFGHGHHGGG//FHHHGHHGHEGFHHHHHF?/@CCFGCGGGCF
@M02034:409:000000000-BFKT7:1:1101:4915:6651 1:N:0:34
AAAGTCGAGGTGCCTAACGTGGCAACCCAGACTAATAATCAGGTTGGTGGTGTAGAGCTTCCTGTAGCCGCATGGCGTTCGTACTTAAATATGGAACTAACCATTCCAGTTTTCGCTGTCTCTTATACACATCTCCGAGCCCAAG
+
A>1AAFA>ADAA1FGGG1EGAFGBGHFEFCA0FGBFGGHHHFFGGG?EEE?BB1FDFGHGFGHGFFG2BAE>EGHGEEEFEFFFFHGHHHHHHEB@GHB1F>FGHHEF1BGGHHEEGCE1GBGH1BB2FCBGHGGFA>@C?E//<
@M02034:409:000000000-BFKT7:1:1101:10149:6654 1:N:0:34
AAAGTCGAGGTGCCTAAAGTGGCAACCCAGACTAAGCCGCCTGTTGGTGGTGTAGAGCTTGCTGTAGCCGCATGGCGTTCGTACTTAAATATGGAACTAACCATTCCAATTTTCGCTGTCTTTTATACACATCTCCGAG
+
>AAAAB3A>>>44FGFGDGGGGDF4FBAC2GAGHHHFFE2AE2BG31EBE1A1B555EEG31FFFGF5B>?01BGGCG/?EEFFCDDEDG4FGEBDFFH?CF33GFE44B3E4GEEGG/??22?2?2B2?1FFF><E@?
@M02034:409:000000000-BFKT7:1:1101:10325:6658 1:N:0:34
AAAGTCGAGGTGCCTAAAGTGGCAACCCAGACTAAGCAGAATGTTGGTGGTGTAGAGCTTCCTGTAGCCGCATGGCGTTCGTACTTAAATATGGAACTAACCATTCCAATTTTCGCTGTCTCTTATACACATCTCCGAGCCCACGAGACC
+
AAAAAFBBBBBAFGGGFBGGGEFGFCGEFHGAGGFHBHHCFGGHGHHBFEAFFBGGGBFGBCDGBFFFGFECGEHGGEEEF?BGGHEBGHEFHFB@@FFBF1BFGDFBFGFGFBEAE??D?EFGE4FBGB222FD2E?B?CEEGC/<<D<
@M02034:409:000000000-BFKT7:1:1101:12230:6661 1:N:0:34
GCTCTTAAAGAGGAGAAAGGTCATGGTTGTTGCTGCTTCTAACTTTACTCAGTTCGTTCTCGTCGACAATGGCGGAACTGGCGACGTGACTGTCGCCCCAAGCAACCTGTCTCTTATACACATCTCCGAGCCCACGAGACCGTACTAGAT
+
CCCCCFFFFFFFGGGGGGGGGGHHHHGHGGHHHHHHHHHHHHHHHHHHHHHHHHHGFHHGHFFEGEGEGHHHGGGGGGHHHGGGGGEGHGHHHHGEGGGGGHFFHHHHHHHHGHHHHHHGHHGHHHHGCDFGGGGC>CEGGGGHGHHHG=
@M02034:409:000000000-BFKT7:1:1101:10168:6665 1:N:0:34
AAAGTCGAGGTGCCTAAAGTGGCAACCCAGACTAAGCCGCCTGTTGGTGGTGTAGAGCTTCCTGTAGCCGCATGGCGTTCGTACTTAAATATGGAACTAACCATTCCAATTTTCGCTGTCTCTTATACACATGTCCGAGCCCACGAGACC
+
BBBBAFABBBABGGGGGGGGGGGHHHHGGHHGHHHHHHGGGGHHHHHEFGGFGGHFGGHHHHHHGGGGHGGGGGHHGGGGGGHHHHHGHHHHHHGFFFGFGFFFHHHHHHHHHHGGGGGHHHHHHHHHGFHH2BGFEDGFFGHEGGGDFF
@M02034:409:000000000-BFKT7:1:1101:19817:6665 1:N:0:34
AAAGTCGAGGTGCCTAAAGTGGCAACCCAGACTACGAGGGGTGTTGGTGGTGTAGAGCTTCCTGTAGCCGCATGGCGTTCGTACTTAAATATGGAACTAACCATTCCAATTTTCGCTGTCTCTTATACACATCTCCGAGCCCACGAGACC
+
CCCCCFCCCBABGGGGGGGGGGGHGHHGGHHGHHHGGGGGGEGGGHHGFFEFFHHGHFGHHHHHHHHHHGGGGGHHGGGGGGHHHHHHHHHHHHGHHHHFHHHHHHGGFHHHHHGGGGGHGHHHHHFGGHFHHHFFDDCFGGHFFGGGGE
@M02034:409:000000000-BFKT7:1:1101:12799:6669 1:N:0:34
GCTCTTAAAGAGGAGAAAGGTCATGGTTGGTGGTGCTTCTAACTTTACTCAGTTCGTTCTCGTCGACAATGGCGGAACTGGCGACGTGACTGTCGCCCCAAGCAACCTGTCTCTTATACACATCTCCGAGCCCACGAGACCGTACTAGAT
+
CCCCCFFFFFFFGGGGGGGGFGHHHHBFEGGGGEFHHHHHHHHHHHGHHHHHGHHGFGHGHFFFFEEGGHHHHGGFEGHHHGEEEGEFHGHHHHGGGGGFFF/CCCGHGGHGFHGEHHHH2FGFHHHGFCCGGAFG->DEFGFHGHHHGG
@M02034:409:000000000-BFKT7:1:1101:8292:6677 1:N:0:34
AAAGTCGAGGTGCCTAAAGTGGCAACCCAGACTGCGTATGGTGTTGGTGGTGTAGAGCTTCCTGTAGCCGCATGGCGTTCGTACTTAAATATGGAACTAACCATTCCAATTTTCGCTGTCTCTTATACACATCTCCGAGCCCACGAGACC
+
BBBBBFBBBBBBGFGGGFGGGFGHHHHGGHHCHHHEEEEHHGHFEGHEFGAAGFHGHHHHHHHHFHHFEE>>EEHFEEFEEFFGHHHFHHHHGHEGGFFCBFDGFHFFHHHHH4@/EEEGHFGFHHGFBHGHHHFHGFGCGFHGGGGGGF
@M02034:409:000000000-BFKT7:1:1101:10316:6678 1:N:0:34
AAAGTCGAGGTGCCTAAAGTGGCAACCCAGACTAAGCAGAATGTTGGTGGTGTAGAGCTTCCTGTAGCCGCATGGCGTTCGTACTTAAATATGGAACTAACCATTCCAATTTTCGCTGTCTCTTATACACATCTCCGAGCC
+
ABBAAFBAD2>AFFG5BDF6EFGHCAGDEHGAGGHHHHHG3FHBFHE2B2AABBGDGHGGHFHFFFGFHGGGFEHFGGG1EE2F?GF3@GGHHF3BFFFBBC3GFH4GEGGFGGEGDEGBG4B4FDGH2?BCCGGGD?//<
@M02034:409:000000000-BFKT7:1:1101:18931:6678 1:N:0:34
GCTCTTAAAGAGGAGAAAGGTCATGACTTCTATTGCTTCTAACTTTACTCAGTTCGTTCTCGTCGACAATGGCGGAACTGGCGACGTGACTGTCGCCCCAAGCAACCTGTCTCTTATACACATCTCCGAGCCCACGAGACCGTACTAGAT
+
AAABBFFFFFFFGFEGFGGGGGHHGHHGHHHHHHGHHHHGHHHHHHGHHHHHHHHGGGHGHGGGGGGD0FGEHGGEEGHGGEGGGGEEHFHH3DFGEAEGFHGFHHHHHHHHHHHBHG33G2@FGDGDCCCGGGFC<ADGGCFEDEFB0=
@M02034:409:000000000-BFKT7:1:1101:12179:6678 1:N:0:34
GCTCTTAAAGAGGAGAAAGGTCATGGGGGAGAGGGCTTCTAACTTTACTCAGTTCGTTCTCGTCGACAATGGCGGAACTGGCGACGTGACTGTCGCCCCAAGCAACCTGTCTCTTATACACATCTCCGAGCCCACGAGACCGTACTAGAT
+
BBBBBFFFFFFFGCGGGFGGFGHHHHDEGGGGGGFGHHHHHHHHHHHHHHHHHHHGGHHGFGFFGEGGEGFHGGGGGGGHGFGFGG/EFFHHFHGGGGGGGHGGHGHHFGGHHHHHHHHFHHHHGHHD@@CFGGFG-<AEGGGHGE0CGC
@M02034:409:000000000-BFKT7:1:1101:5231:6681 1:N:0:34
AAAGTCGAGGTGCCTAAAGTGGCAACCCAGACTGAGTTGCAGGTTGGTGGTGTAGAGCTTCCTGTAGCCGCATGGCGTTCGTACTTAAATATGGAACTAACCATTCCAATTTTCGCTGTCTCTTATACACATCTCCGAGCCCACGAGAC
+
ABBABFAABBBBGFFGGGGGGGFFC4FEFEGAGHGFHHHHHHHGGHFEFGBFGGHDGEHHH3GFBFHGHGEEGEHFFGGFEEFAFHFFHHBGHHFGFGFFEFGG3FBFHHHHHFE?EG?BFFGGDGBGFBDHGHFGB/BBCFECCDGGG
@M02034:409:000000000-BFKT7:1:1101:19827:6686 1:N:0:34
AAAGTCGAGGTGCCTAAAGTGGCAACCCAGACTACGAGGGGTGTTGGTGGTGTAGAGCTTCCTGTAGCCGCATGGCGTTCGTACTTAAATATGGAACTAACCATTCCAATTTTCGCTGTCTCTTATACACATCTCCGAGCCCACGAGACC
+
AAAAAFAABBBBGGGGGGGGGGGHGHHGGEHFHHHGEGGGGDCGGHGFFGFBFDGDGHHHHGHGFGHHHGFEEEHGEEGEEFGHHHHEFHFFHE3FFHFHHAGHHHEFHHHHHFGFFDFF3GHHFHEFFFFGHHGHGCCCCGHECGCD?G
@M02034:409:000000000-BFKT7:1:1101:20843:6691 1:N:0:34
AAAGTCGAGGTGCCTAAAGTGGCAACCCAGACTTCTCCTACGGTTGGTGGTGTAGAGCTTCCTGTAGCCGCATGGCGTTCGTACTTAAATATGGAACTAACCATTCCAATTTTCGCTGTCTCTTATACACATCTCCGAGCCCACGAGACC
+
AAABAFBBBBABGGGGGGGGGFCHFGHGGGHGGHGHHHHFGGGHGGGFEGEFFHGFHGHHHFHHHHGGHGGGGGHHGEGGGGHHHHDEHHHGHDGFEEFHHHHFFHHGGGHHHGGCGGGFHGFFGG3FFFGFCGFGGGGBC/FEFCFGGF
@M02034:409:000000000-BFKT7:1:1101:18943:6693 1:N:0:34
GCTCTTAAAGAGGAGAAAGGTCATGGGGACGGGGGCTTCTAACTTTACTCAGTTCGTTCTCGTCGACAATGGCGGAATTGGCGACGTGACTGTCGCCCCAAGCAACCTGTCTCTTATACACATCTCCGAGCCCACGAGACCGTACTAGAT
+
CCCCCFFFFFFFGGGGGGGFGGGHHFEEFEEACCGGGHHHHHHHHHHHHHHHHHHGGHHGHGFGGGGGGGHHHGGGGGHHHHGGGGGGGGHHHHGHGDFFGHGHHHHHHHHHHHHGHHHHHHHHHHGGGGGGGHGGGGCEECAEGGGGEF
@M02034:409:000000000-BFKT7:1:1101:7865:6693 1:N:0:34
GCTCTTAAAGAGGAGAAAGGTCATGCCTCCTACGGCTTCTAACTTTACTCAGTTCGTTCTCGTCGACAATGGCGGAACTGGCGACGTGACTGTCGCCCCAAGCAACCTGTCTCTTATACACATCTCCGAGCCCACGAGACCGTACTAGAT
+
BCCCDFFFFFFFGGGGGGGGGGGHH54A44B4B2EEGGHHHHHHHHHHHHHHHHHGGHHGHGFGGGGGGHHHHGGGGGHHHHGGGGGGHGHHHHGHGGGGGHGHHHHHHHFHHHHHHHHHHHHHHHHGCGGGGHGGCGFFA<<.<<0DFD
@M02034:409:000000000-BFKT7:1:1101:12166:6695 1:N:0:34
GCTCTTAAAGAGGAGAAAGGTCATGGGGGAGAGGGCTTCTAACTTTACTCAGTTCGTTCTCGTCGACAATGGCGGAACTGGCGACGTGACTGTCGCCCCAAGCAACCTGTCTCTTATACACATCTCCGAGCCCACGAGACCGTACTAGAT
+
ABCCCF@DFFFFGGGGGGGGGGHHHFFGGC2EGGGGHHHHHHHHHHHHHHHHHHHGGHHGHGFGGEGEEGHHHGGGGGHGHHGGGGEGHGHHHHGGGGGGGGEBCHHHHHHHHHHHHHHFHFGHHHHG@@CGGEFGCCFGGGGGGHBGHH
@M02034:409:000000000-BFKT7:1:1101:12603:6696 1:N:0:34
GCTCTTAAAGAGGAGAAAGGTCATGTCTCGTGTTGCTTCTAACTTTACTCAGTTCGTTCTCGTCGACAATGGCGGAACTGGCGACGTGACTGTCGCCCCAAGCAACCTGTCTCTTATACACATCTCCGAGCCCACGAGACCGTACTAGAT
+
CDDCCFFFFFFFGGGGGGGGGGHHHGHHHHGHGHHHHHHHHHHHHHHHHHHHHHHGGHHGHGFGGEGGGHHHHGGGGGHHHHGEFGEGHGHHHHGHGGGGGHGGHHHHHHHGHHHFHHDGGHGFHHGGGFFGGHGC>ADDEGGHGHHHHD
@M02034:409:000000000-BFKT7:1:1101:12184:6700 1:N:0:34
GCTCTTAAAGAGGAGAAAGGTCATGGGGGAGAGGGCTTCTAACTTTACTCAGTTCGTTCTCGTCGACAATGGCGGAACTGGCGACGTGACTGTCGCCCCAAGCAACCTGTCTCTTATACACATCTCCGAGCCCACGAGACCGTACTAGAT
+
BBBBBFFFFFFFGFEGFGBABGHHHHHD?FG2E?EDHGGHHHHHHHHEFFFHHHHFGHHGHGFEEE>ECHGGGGGGGGHHEFEE@E<ECFBEGBFF?DCDAGFFHHFFHD2FHHHGHGGFGFGHGHFG?C-@.GFD-AC?CFEC.::;B:
@M02034:409:000000000-BFKT7:1:1101:21368:6702 1:N:0:34
AAAGTCGAGGTGCCTAAAGTGGCAACCCAGACTGGTCAGCAGGTTGGTGGTGTAGAGCTTCCTGTAGCCGCATGGCGTTCGTACTTAAATATGGAACTAACCATTCCAATTTTCGCTGTCTCTTATACACATCTCCGAGCCCACGAGACC
+
ABABAFCBCCABGGGGGGGGFGGHHHHGGHHGHHHHHHHHHHHGHHGGFGEFGHHHHHGHHHHGHHHFHEGGGGHHGGGGGGHHHHGHHHHHHHHGFHHFHHHHHHFFHHHHHHGGGGGHHHHHHHHHGFFGHHFFECGCDGEGGGGGGF
@M02034:409:000000000-BFKT7:1:1101:9881:6706 1:N:0:34
GCTCTTAAAGAGGAGAAAGGTCATGTGTACTAGGGCTTCTAACTTTACTCAGTTCGTTCTCGTCGACAATGGCGGAACTGGCGACGTGACTGTCGCCCCAAGCAACTGTCTCTTATACACATCTCCGAGCCCACGAGACCGTACTAGAT
+
BBBBBFFDFFFFGGGGGGGFGGHHHHFGGGHHGFHHHHHHHHHHHHHHHHHHHHHGGHHGHGFGGFGGGHHHHGGGGGHHHHGGGGEGHGHHHHGGGGGFGHGFHHFHDGFD3F3B3B3@2@@F2FD/>/<FA/A/A.>C?GEDC=G0D
@M02034:409:000000000-BFKT7:1:1101:21639:6707 1:N:0:34
GCTCTTAAAGAGGAGAAAGGTCATGCAGTATCCTGCTTCTAACTTTACTCAGTTCGTTCTCGTCGACAATGGCGGAACTGGCGACGTGACTGTCGCCCCAAGCAACCTGTCTCTTATACACATCTCCGAGCCCACGAGACCGTACTAGAT
+
CCCCCFFFFFFFGGFGGGGGGGHHHHGHHHHHHHHHHHHHHHHHHHHHHHHHHHHFEHHGIFFEEEGGGHHHHGGGGGHHHHGGFGFGHGHHHHGHGGGGGHGHHHHHHHHHHHHGHHGGHHHGFHFGCGDGGHFGGG?DGGFFGHHHHD
@M02034:409:000000000-BFKT7:1:1101:19130:6707 1:N:0:34
AAAGTCGAGGTGCCTAAAGTGGCAACCCAGACTACTGATAAGGTTGGTGGTGTAGAGCTTCCTGTAGCCGCATGGCGTTCGTACTTAAATATGGAACTAACCATTCCAATTTTCGCTGTCTCTTATACACATCTCCGAGCCCACGAGACC
+
BBBBBFBBBBBBGGGGGGGGGGGHHHHGGHDGHHHHGHHHHHGHHHCEGGBFGHHEGHHHHGHHHHHHHGGFFGHHGGGGGGHHHHGGFFGFHEGHFHHFFHHGHHFHHHHHHHGGGGGGFFHHHHFDHHEGHHBFGCG@FGEGGGGGGF
@M02034:409:000000000-BFKT7:1:1101:17873:6708 1:N:0:34
GCTCTTAAAGAGGAGAAAGGTCATGCATCCGTATGCTTCTAACTTTACTCAGTTCGTTCTCGTCGACAATGGCGGAACTGGCGACGTGACTGTCGCCCCAAGCAACCTGTCTCTTATACACATCTCCGAGCCCACGAGACCGTACTAGAT
+
BBBBBFFFFFBFCCEGGGGGFFHHFHHHHHGGGGHGGHHHHHBGHHHHHHFFFHBFEGHGHFAAEAE?AGFHCEGC?EHFGGGEEEEEAFGHFHF/EGEFCHE2FBFHHGHHFHHGHHHHHHHHHHHGCGGGGHGD<AEFFGGHGHHHHH
@M02034:409:000000000-BFKT7:1:1101:24010:6710 1:N:0:34
AAAGTCGAGGTGCCTAAAGTGGCAACCCAGACTCAGCTGTCGGTTGGTGGTGTAGAGCTTCCTGTAGCCGCATGGCGTTCGTACTTAAATATGGAACTAACCATTCCAATTTTCGCTGTCTCTTATACACATCTCCGAGCCCACGAGACC
+
BBBBBFBBBBAAFGGGGGGFGGEFHHHGGHGGHHHGHHHHHGGFGGGGGGFFHFHFHHHGHHHHHHHFHGEFGGHGGGGGGGGHHHHHHHGHHHGFHHHFGHFHHHHFHHHHHHEGGGGGFFGHFFFHGFGFCGF2EB/<BFHGGGGGGG
@M02034:409:000000000-BFKT7:1:1101:12401:6712 1:N:0:34
AAAGTCGAGGTGCCTAAAGTGGCAACCCAGACTGGGCTTGGGGTTGGTGGTGTAGAGCTTCCTGTAGCCGCATGGCGTTCGTACTTAAATATGGAACTAACCATTCCAATTTTCGCTGTCTCTTATACACATCTCCGAGCCCACGAGACC
+
BBBBBFBBBBBBGGGGFGGGGGGHGHHGGHHGHHA2FBGGGHGGGE?EF1ECB3F5GBDGGHHHGFD@BEE@FGFAEEEGAE?GHHHFFGFDFD3?F3GG303BBEF4BGEHF4>EFA/B?GG?33BBGF22FGHBE/@@@/FFCDDFDF
@M02034:409:000000000-BFKT7:1:1101:25101:6713 1:N:0:34
GCTCTTAAAGAGGAGAAAGGTCATGGATGTTAATGCTTCTAACTTTACTCAGTTCGTTCTCGTCGACAATGGCGGAACTGGCGACGTGACTGTCGCCCCAAGCAACCTGTCTCTTATACACATCTCCGAGCCCACGAGACCGTACTAGAT
+
BBBBBFFFFFFFGGFGGGGGGGHHFFGGHHHHHHHHHHHGHGHHHHHHHFGHHHHGGHHGHGFEFEGGFGGHFGG?EFHHHHGGGGEFFFGHHFFAEGGGDHEEGFHHHHHHHHHGHFFHHHHHHHHGGGGGGHGGGGGGGCGHGHGHHD
@M02034:409:000000000-BFKT7:1:1101:19112:6715 1:N:0:34
AAAGTCGAGGTGCCTAAAGTGGCAACCCAGACTACTGATAAGGTTGGTGGTGTAGAGCTTCCTGTAGCCGCATGGCGTTCGTACTTAAATATGGAACTACCCATTCCAATTTTCGCTGTCTCTTATACACATCTCCGAGCCCACGAGACC
+
AAAAAF1A?D1A1FFFGDGGFGEFCCGCECGC1BGGHDGGGGBGHFGGGCAFEEG21FHHHHHG1FFHHGGGFGHH?EEGGGBFHFGGHHFGHEBG@GG1>0EGBFGF2BFGGE>AE/EDFGFDFGBHHHHHGHGB?B/>/?/?/A/ECF
@M02034:409:000000000-BFKT7:1:1101:18829:6716 1:N:0:34
GCTCTTAAAGAGGAGAAAGGTCATGATGGAGCGTGCTTCTAACTTTACTCAGTTCGTTCTCGTCGACAATGGCGGAACTGGCGACGTGACTGTCGCCCCAAGCCAACCTGTCTCTTATACACATCTCCGAGCCCACG
+
BBBBBFFFFFFFGGGCFFGFGGHHFHHHHHFHGGGGGHHHGHHHHGHHHHGGHHGGFHEFHGFEGFGG?GHHFGGECGFHHFGFEFEGHEBGGHGHGE?EDHGFHBFFHFHHHHHHFHBGFGHHHFGHGC?GGGGFG
@M02034:409:000000000-BFKT7:1:1101:19964:6726 1:N:0:34
GCTCTTAAAGAGGAGAAAGGTCATGGGTGGTCGGGCTTCTAACTTTACTCAGTTCGTTCTCGTCGACAATGGCGGAACTGGCGACGTGACTGTCGCCCCAAGCAACCTGTCTCTTATACACATCTCCGAGCCCACGAGACCGTACTAGAT
+
CCCCCFFFFFFFGGFGGGGGGGGHHHHGGGEHGGGGGHHHHHHHHHHHHHGHGHHFEHHGHFBEEEFDEHHHHEGCEGHHHHFFEFEGGFHHHHGEFFGGGHEFGFGHGGHHHHHHHHHHGHHHHHHGDGGGGHGFCGGFGGDEGHHHG:
@M02034:409:000000000-BFKT7:1:1101:5553:6727 1:N:0:34
GCTCTAAAGAGGAGAAAGGTCATGTTTAATCGGGCTTCTAACTTTACTCAGTTCGTTCTCGTCGACAATGGCGGAACTGGCGACGTGACTGTCGCCCCAAGCAACCTGTCTCTTATACACATCTCCGAGCCCACGAGACCGTACTAGATC
+
ABBCCFFFFFFCGGGGGFFFGGHFHGHHHHHGGGGGHHHHHHHHHHHHHHHHHHGFHHGHFFFEAEECGHHHGGEEFHHHHGEGGEGCFHHHEFHGFGGGHGHFGHFHGBHHHHHHFHFHHEGHFFGFGCCGEFGGGGGGG.GGHBFHB<
@M02034:409:000000000-BFKT7:1:1101:21963:6731 1:N:0:34
GCTCTTAAAGAGGAGAAAGGTCATGCCTTCGTCTGCTTCTAACTTTACTCAGTTCGTTCTCGTCGACAATGGCGGAACTGGCGACGTGACTGTCGCCCCAAGCAACCTGTCTCTTATACACATCTCCGAGCCCACGAGACCGTACTAGAT
+
CCCCCFFFFFFFGGFGGGGGFGGHHHHHHHHHGHGHHHHHHHHHHHHHHHHHHHHGGHHGHFFFGGGGGHGHHGGGGGHHHHGGGGEGHGHHHHFGEFFGGHGHHHHHHHHHHHHGHHFHFGHHHHGGBFGGGFGDGGGCEGCHGHHHHD
@M02034:409:000000000-BFKT7:1:1101:17268:6742 1:N:0:34
GCTCTTAAAGAGGAGAAAGGTCATGACTTCTCCTGCTTCTAACTTTACTCAGTTCGTTCTCGTCGACAATGGCGGAACTGGCGACGTGACTGTCGCCCCAAGCAACCTGTCTCTTATACACATCTCCGAGCCCACGAGACCGTACTAGAT
+
CCCCCFFFFFFFGGGGGGGGGGHHH54F5GH4G5BFHHHHHHGHHHHHHHHHHHHGFHHGHGGGGGGDFGHGHGGFGGHHHHGGGGGGHGHHHHGHGGGGEHGGHHHGHHHHHHHHHFHHHHHHHHHGCGGGGHGG-CGGGCFHGHDFGH
@M02034:409:000000000-BFKT7:1:1101:9363:6743 1:N:0:34
AAAGTCGAGGTGCCTAAAGTGGCAACCCAGACTACGCCGGCTGTTGGTGGTGTAGAGCTTCCTGTAGCCGCATGGCGTTCGTACTTAAATATGGAACTAACCATTCCAATTTTCGCTGTTCTTATACACATCTCCGAGCCCACGAGACCG
+
BBBBBFBBBBBBGGGGGGGFGGGHGHHGGHHGHHHEGGGGGGGHHHHEFGEFGGGFGHHHHFHGGHHHHGGEGGHHGGGGGFFHHHHHHHHHHHFHHHGFHHGHHGHHHHHHHGGGGGGHHGHGHHEHFFGHHFHGCCGCFHGGGGGGGG
@M02034:409:000000000-BFKT7:1:1101:14755:6753 1:N:0:34
GCTCTTAAAGAGGAGAAAGGTCATGGTGGAGAGGGCTTCTAACTTTACTCAGTTCGTTCTCGTCGACAATGGCGGAACTGGCGACGTGACTGTCGCCCCAAGCAACCTGTCTCTTATACACATCTCCGAGCCCACGAGACCGTACTAGAT
+
CCCCCFFFFFFFGGGGGGGGGGHHHBBAA4A4AEEGHHHGHHHHHHHHHHHHHHHGGHHGHGGGGFGGGGHHHGGGGGGFHGGGGGFGHGHHHHGHGFGGGEGFGHHHGGHHHHHHHGHFHHHHHHHG@CCGGHGG<AGGEF..<<0DDD
@M02034:409:000000000-BFKT7:1:1101:8242:6755 1:N:0:34
GCTCTTAAAGAGGAGAAAGGTCATGGGTAGTGGGGCTTCTAACTTTACTCAGTTCGTTCTCGTCGACAATGGCGGAACTGGCGACGTGACTGTCGCCCCAAGCAACCTGTCTCTTATACACATCTCCGAGCCCACGAGACCGTACTAGAT
+
BBCCCFFFFFFFGGGGGGGGGGGHHHHGHGGHHHGGGHHHHHHHHHHHHHGHHHHGGHHGHFBBEEEAFHGHHGGGGGHHHHEGEE>FHFHHHHGHFGGGDHGHHFCGHGHHHHHGHHGFGHHHH1FD?C/CFEF><<CCEDCGGHHHHD
@M02034:409:000000000-BFKT7:1:1101:6686:6756 1:N:0:34
GCTCTTAAAGAGGAGAAAGGTCATGGTTTATCGTGCTTCTAACTTTACTCAGTTCGTTCTCGTCGACAATGGCGGAACTGGCGACGTGACTGTCGCCCCAAGCAACCTGTCTCTTATACACATCTCCGAGCCCACGAGACCGTACTAGAT
+
BBBBBFFDFFBFF4E4C4GFEGHHFFFEHHDDGHHGGHHHHGHHFHHHFGFFAGHGDHHFHFAAEAE?0FFHGEG0E@FHFFGGGGGGHFHHFB//EFEEEFAFGHHGHGHHHHHHHHGGHFHHHGFDBCCGGHEG-ADD<ACEG.DFHF
@M02034:409:000000000-BFKT7:1:1101:17375:6758 1:N:0:34
AAAGTCGAGGTGCCTAAAGTGGCAACCCAGACTACTACGACTGTTGGTGGTGTAGAGCTTCCTGTAGCCGCATGGCGTTCGTACTTAAATATGGAACTAACCATTCCAATTTTCGCTGTCTCTTATACACATCTCCGAGCCCACGAGACC
+
BBCCAFBCCCCCGGGGGGGGGGGHHHHGGHHGHHHHHHGCGGGHHHHEGGGGHHHHHHHHHHHHHHHHHGGGGGHHGGGGGGHHHHGGGHHHHGEGHHHHHHGHHHGHHGHHHHFEGGGHHHHHHHGHFFHFFHHDFCGGGFHGCGCGGG
@M02034:409:000000000-BFKT7:1:1101:26445:6761 1:N:0:34
AAAGTCGAGGTGCCTAAAGTGGCAACCCAGACTAATAAGCAGGTTGGTGGTGTAGAGCTTCCTGTAGCCGCATGGCGTTCGTACTTAAATATGGAACTAACCATTCCAATTTTCGCTGTCTCTTATACACATCTCCG
+
AABBBFBCCCCCGGGGGGGFGGGHHHHGGHHGHGBGFFDGBGHHGHEA2AEA13F5AD3B5FFFGDFB3BE0EE?1>?>FE?2?FGHFEDGD@E33FFHF303BF4F4FG3HF?EEFCEGDFFH44B3G2F?GHF2?
@M02034:409:000000000-BFKT7:1:1101:17275:6761 1:N:0:34
GCTCTTAAAGAGGAGAAAGGTCATGACTTCTGCTGCTTCTAACTATACTCAGTTCGTTCTTGTCGACGATGGTGG
+
AAABBFFFFFFFGGGGGFGCGGFHHHHHGHGF5GH4GAGH553B5555B3DFAB5BE3AF5ADGG1E0A1A13BE
@M02034:409:000000000-BFKT7:1:1101:20064:6768 1:N:0:34
AAAGTCGAGGTGCCTAAAGTGGCAACCCAGACTTTGGAGGGGGTTGGTGGTGTAGAGCTTCCTGTAGCCGCATGGCGTTCGTACTTAAATATGGAACTAACCATTCCAATTTTCGCTGTCTCTTATACACATCTCCGAGCCCACGAGACC
+
BBBBBFBADDAAGGGGFGGBFGGHHHGGGHHGHHHHHHHGGGGEEGGGFGGGHHHGHGHHHHHHHHHGHGG?EGHHGEGGGGHGHHHFHHHHHFBGFGHHGHHHHHFHHHHHHHGGGGFHHGHHHHGHHGHHHHH1E/DGGGHGGGGGDC
@M02034:409:000000000-BFKT7:1:1101:6564:6768 1:N:0:34
AAAGTCGAGGTGCCTAAAGTGGCAACCCAGAGTAATGGTGGTGTAGAGCTTCCTGTAGCCGCATGGCGTTCGTACTTAAATATGGAACTAACCATTCCAATTTTCGCTGTCTCTTATACACATCTCCGAGCCCACGAGACCGTACTAGAT
+
BCBBBFBABCAAGGGGGGGFGGGGGHHGGHGHGFGHHHFHGEGHFHHHHHHHHHHGHHHHEAAEFHFFFGGGGGHGHFFGGHHHHGFHGFGHFHHHGGGGHHHHHGGGGGHHGHHHHHGGHHGHGGGGCGGGAGGB<CACFGDHFHHHHG
@M02034:409:000000000-BFKT7:1:1101:16134:6769 1:N:0:34
GCTCTTAAAGAGGAGAAAGGTCATGTGTTCTCATGCTTCTAACTTTACTCAGTTCGTTCTCGTCGACAATGGCGGAACTGGCGACGTGACTGTCGCCCCAAGCAA
+
1AAAADFFFFFFGFE11FGFFAGGHHHH0DBFGHGHHHHFHHFFHHDEGGHHGD2FFCFFHFFEECE//FG1BAE@?EBFF/EG@E>EACGDEGFGCC<EAG/0B
@M02034:409:000000000-BFKT7:1:1101:10451:6771 1:N:0:34
AAAGTCGAGGTGCCTAAAGTGGCAACCCAGACTAATAAGACTGTTGGTGGTGTAGTGCTTCCTGGAGCCGCGTGGCG
+
CCDCCFCCCDCCGGGGGGGGGGGHHHHGGH2FH33F55B53BGH5GA222E1A3F5A5AA5BA532A21AE0>E//>
@M02034:409:000000000-BFKT7:1:1101:15425:6772 1:N:0:34
GCTCTTAAAGAGGAGAAAGGTCATGGATTATCGGGCTTCTAACTTTACTCAGTTCGTTCTCGTCGACAATGGCGGAACTGGCGACGTGACTGTCGCCCCAAGCAACCTGTCTCTTATACACATCTCCGAGCCCACGAGACCGTACTAGAT
+
ABBCCFFFFFFFGGGGGGGGGGGHHGGHHHHHHGGGGHHHHHHHHHHHHHHHHHGGGHHGHGFGGGGGGHHHHGGGGGHHHHGGGGGGHGHHHHGHGGGGGHFFGHHHEFFHGHHGHHHGFHGGHHHC@DGGGHGC@FGGGGGHFHHHHG
@M02034:409:000000000-BFKT7:1:1101:17363:6774 1:N:0:34
GCTCTTAAAGAGGAGAAAGGTCATGACTCGGGGTGCTTCTAACTTTACTCAGTTCGTTCTCGTCGACAATGGCGGAACTGGCGACGTGACTGTCGCCCCAAGCAACCTGTCTCTTATACACATCTCCGAGCCCACGAGACCGTACTAGAT
+
ABCCCFFFFFFFGGGGGGGGGGGHHHHHHGGGGGGGHHHHHHHHHHHHHHHHHHHGGHHGHFAEFEGEGHHHHGGGGGHHHGGFEEEEHGGHHHGGGFGFGHFGGHHHFHHHHGGGHFGHHGGFGFHGCFGGGGGGCFFDGGFAGHHHHF
@M02034:409:000000000-BFKT7:1:1101:23517:6775 1:N:0:34
AAAGTCGAGGTGCCTAAAGTGGCAACCCAGACTACGCAGAATGTTGGTGGTGTAGAGCTTCCTGTAGCCGCATGGCGTTCGTACTTAAATATGGAACTAACCATTCCAATTTTCGCTGTCTCTTATACACATCTCCGAGCCCACGAGACC
+
BCCCBFBCDCCCGGGGGGGGGGGHHHHGGHHGHHHGGGGGHHHGHHHGGGGFHHHGHHHHHHHHGHHFHGGGGGHHGGGGGEFHHHHHHHGHHFFFHHHHHHHHGHGGHHHHHHGGGGGHHHHHFHHHHHHHHHHFE?FCGEHGGGGGGF
@M02034:409:000000000-BFKT7:1:1101:10282:6776 1:N:0:34
AAAGTCGAGGTGCCTAAAGTGGCAACCCAGACTAAGAATACGGTTGGTGGTGTAGAGCTTCCTGTAGCCGCATGGCGTTCGTACTTAAATATGGAACTAACCATTCCAATTTTCGCTGTCTCTTATACACATCTCCGAGCCCACGAGACC
+
BBCCCFCBCCCCGGGGGGGGGGGHHHHGGHHGHHHHHHHHHHGHGGGGFGEFGHGDHHHHHHHHHHHHHGGEGGGGGGGGGGHHHHHHHHHHHHFFHHHHHHEHHHGFHHHHHGGGGGGHFHGHHHFHGHFHHHHHE@CCGGHGGGGGGE
@M02034:409:000000000-BFKT7:1:1101:12803:6786 1:N:0:34
AAAGTCGAGGTGCCTAAAGTGGCAACCCAGACTACGACGTCGGTTGGTGGTGTAGAGCTTCCTGTAGTCGCATGGCGTTCGTACTTAAATATGGAACTAACCATTCCAATTTTCGCTGTCTCTTATACACATCTCCGAGCCCACGAGACC
+
CCCCCFCCBBBBGGGGGGGGGGGHHHHGGHHGHHHGGGGEFGGGFGEEFGGGHGHFHHHHGGHHHHGGFFGEEGFFGEGGGGFHHHHHHHHHHHFFHHHHHFDGHHHFGGHHHHFFGGFFHHHHDHFHHHHHHHHFG/@DDCEEGCGGGG
@M02034:409:000000000-BFKT7:1:1101:20124:6789 1:N:0:34
AAAGTCGAGGTGCCTAAAGTGGCAACCCAGACTAGTAAGAATGTTGGTGGTGTAGAGCTTCCTGTAGCCGCATGGCGTTCGTACTTAAATATGGAACTAACCATTCCAATTTTCGCTGTCTCTTATACACATCTCCGAGCCCACGAGACC
+
AABBBFBABBABGGGGGGGFFGGHGHHGGHHGHHHHHHHHHHHHHHHFGGFFHGGFHGHHHHHHHHHHHGGFGGHHGEGGGGHHHHGHHHGHHHGHHHGGHHGHHHGGHHHHHHGGGGGGHHHHHHGHGHFHHHGFGCGGGGHGGGGGGF
@M02034:409:000000000-BFKT7:1:1101:15239:6791 1:N:0:34
GCTCTTAAAGAGGAGAAAGGTCATGCCTTCTAATGCTTCTAACTTTACTCAGTTCGTTCTCGTCGACAATGGCGGAACTGGCGACGTGACTGTCGCCCCAAGCAACCTGTCTCTTATACACATCTCCGAGCCCACGAGACCGTACTAGAT
+
AACCCFFFFFFFGGGGGGGGGGHHHHHHHHHHHHHGHHHHHHHHHHHHHHHHHHHGGHHGHGFFGGGGGHHHHGGGGGHGHHGGGGGGHGHHHHGHGGGGGHGFHHHHHHFHHHHHHHHHHHHHHHGGCDCFEEGFFGCFGGGEAGHHHG
@M02034:409:000000000-BFKT7:1:1101:19533:6793 1:N:0:34
GCTCTTAAAGAGGAGAAAGGTCATGGATCAGAGGGCTTCTAACTTTACTCAGTTCGTTCTCGTCGACAATGGCGGAACTGGCGACGTGACTGTCGCCCCAAGCAACCTGTCTCTTATACACATCTCCGAGCCCACGAGACCGTACTAGAT
+
CCCCCFFFFFFFGGGFGGGGGGHHHHHHHHHHHGGGHHHHHHHHHHHHHHHHHHHGGHHGHGFEGEGGGHHHHGGEGGHHHHGGGFEGHGGHHHGGFGGFGGGHHHHGHHHHHHHFHHHHHHGHHHHGCDFGGHGF>AFEGG.GGHHHHG
@M02034:409:000000000-BFKT7:1:1101:7805:6797 1:N:0:34
GCTCTTAAAGAGGAGAAAGGTCATGACTACGTCGGCTTCTAACTTTACTCAGTTCGTTCTCGTCGAC
+
AAAAAFD31FFF11AGAECGFD1BA3FFGFAGH00EFGGHHFFGED21B11A1DAFEFHC2AB/A/A
@M02034:409:000000000-BFKT7:1:1101:21496:6797 1:N:0:34
AAAGTCGAGGTGCCTAAAGTGGCAACCCAGACTGGGGAGGGTGTTGGTGGTGTAGAGCTTCCTGTAGCCGCATGGCGTTCGTACTTAAATATGGAACTAACCATTCCAATTTTCGCTGTCTCTT
+
AAAABFBBBBBBGGGGGGGGGBFFF4FEEGHFFHGHG2EEGFCGGHEBF11FG3D5D53FGCGHEF5DF?>/?EGAEA/?E1?FGHF?GH44FDB3GC?EBC3BBED44B3F44<?CA/?2BB?
@M02034:409:000000000-BFKT7:1:1101:19406:6797 1:N:0:34
AAAGTCGAGGTGCCTAAAGTGGCAACCCAGACTGGGAATAATGTTGGGGGTGTAGAGC
+
BCCBBFBBCBABGGGGGGGGGFGGGHHGGHHGH3GA23B355DF5F22A0EE03D555
@M02034:409:000000000-BFKT7:1:1101:9357:6802 1:N:0:34
GCTCTTAAAGAGGAGAAAGGTCATGGGTGATACTGCTTCTAACTTTACTCAGTTCGTTCTCGTCGACAATGGCGGAACTGGCGACGTGACTGTCGCCCCAAGCAACCTGTCTCTTATACACATCTCCGAGCCCACGAGACCGTACTAGAT
+
ABABBDDFFFFFGFEGGGGGGGGGGHDAEDGHHHHHHGHHHFHHHHHHHHGHGHGGEHHGHGFEEEEE0GFHGEC>@GHGGHGEFEEFHGHHHHFEFGGGEFCB2BFGFGHHHHHHHHHFHFGFHFFG?DGGGHGGACDD.A<CDEFHH=
@M02034:409:000000000-BFKT7:1:1101:7381:6803 1:N:0:34
AAAGTCGAGGTGCCTAAAGTGGCAACCCAGACTAATAATCAGGTTGGTGGTGTAGAGCTTCCTGTAGCCGCATGGCGTTCGTACTTAAATATGGAACTAACCATTCCAATTTTCGCTGTCTCTTATACACATCTCCGAGCCCACGAGAC
+
A@@AAFAAD@AAGFFE11BGGGCFFHHAFFEFFGGHBFHHHGGFFHGEFGEFGFG2DDGHFHHHGHHDGEEEECHFEEEEEGFFHGEFGHEGGH1@FCDBCFGHFGHFHHHHGHCCFGGBBBGHGGG2BF1FBBBBA/>/<?GEGCC/A
@M02034:409:000000000-BFKT7:1:1101:16197:6805 1:N:0:34
GCTCTTAAAGAGGAGAAAGGTCATGGTGGGTGGTGCTTCTAACTTTACTCAGTTCG
+
>AAAA13B1DBFCAAGGGGCEECFAB1AEEA00AA1FGEHF2FGA2GAEA11AD2A
@M02034:409:000000000-BFKT7:1:1101:8808:6806 1:N:0:34
GCTCTTAAAGAGGAGAAAGGTCATGGCTGGTGGTGCTTCTAACTTTACTCAGTTCGTTCTCGTCGACAATGGCGGAACTGGCGACGTGACTGTCGCCCCAAGCAACCTGTCTCTTATACACATCTCCGAGCCCACGAGACCGTACTAGAT
+
CCCCCFFFFFFFGGGGGGGGGGHHHHHHGGGHGEEHHFHHHHHHHHHHHHGHHHHFEGHGHFFEGEGGFHGGGGGGGGHFHHGGGGEFHGHGHHGHGGGGAGGHFFHHHHHHHHHFHHHHGHHHHHHD>CGCGGG@>@DDEF.GGEFHHD
@M02034:409:000000000-BFKT7:1:1101:13914:6813 1:N:0:34
AAAGTCGAGGTGCCTAAAGTGGCAACCCAGACTCAGGCTCAGGTTGGTGGTGTAGAGCTTCCTGTAGCCGCATGGCGTTCGTACTTAAATATGGAACTAACCATTCCAATTTTCGCTGTCTCTTATACACATCTCCGAGCCCACGAGACC
+
CCCCCFCCCCCCGGGGGGGGFGGHHHHGGHHGHHHHHHHHHHHGHHGEFGEFGGHHHHHHHHHHHHHHHGGGGGHHGGGGGEHHHHHHHHHHHGHHHHHFHHGHHHGHHHHHHHGGGGGGHHHHHHFHFCGHHHHGFCFCGGHGGGGGGF
@M02034:409:000000000-BFKT7:1:1101:14218:6818 1:N:0:34
AAAGTCGAGGTGCCTAAAGTGGCAACCCAGACTCAGAATAAGGTTGGTGGTGTAGAGCTTCCTGTAGCCGCATGGCGTTCGTACTTAAATATGGAACTAACCATTCCAATTTTCGCTGTCTCTTATACACATCTCCGAGCCCACGAGACC
+
BCCCCFCCCCBBGGGGGGGGGGGGHHHGGHHGHHHHHHHHHHHGHHGFFGEFHHHFHHHHHHHHHHHHHGGGGGHHGGGGGGHHHHHHHHHHHHGFFHHHHHGHHHHGHHHHHHGGGGGFHHHHHHHHGFGHHHHGGGGGGGHFGGGGGG
@M02034:409:000000000-BFKT7:1:1101:12564:6820 1:N:0:34
GCTCTTAAAGAGGAGAAAGGTCATGCCTCCTGCTGCTTCTAACTTTACTCAGTTCGTTCTCGTCGACAATGGCGGAACTGGCGACGTGACTGTCGCCCCAAGCAACCTGTCTCTTATACACATCTCCGAGCCCACGGGACCGTACTAGAT
+
CCCCCFFFFFFFGGGGGGGGGGHHHHHHHHHHHHHHHHHHHHHHHHHHHHHHHHHGGHHGHGFGGCGFFHGHHGGGGGHGHHGGGGEGHGHHHHGHFGGGGHFHHHHHHHGHFHHGHHHDGFGGHHGGDFGGGGGG->>@DCDHFHHFF=
@M02034:409:000000000-BFKT7:1:1101:5558:6820 1:N:0:34
GCTCTTAAAGAGGAGAAAGGTCATGTGTTCTCATGCTTCTAACTTTACTCAGTTCGTTCTCGTCGACAATGGCGGAAC
+
AAAAADFFFFBFC1AFGGGGGGH333BABBEFEGHBGFFHHHHHGHHFFED1AFDFAGHEBAA/E/E/AGEGBE>//>
@M02034:409:000000000-BFKT7:1:1101:16550:6822 1:N:0:34
AAAGTCGAGGTGCCTAAAGTGGCAACCCAGACTGCGAATAATGTTGGTGGTGTAGAGCTTCCTGTAGCCGCATGGCGTTCGTACTTAAATATGGAACTAACCATTCCAATTTTCGCTGTCTCTTATACACATCTCCGAGCCCACGAGACC
+
CCCCCFCCCCCCGGGGGGGGGGGHHHHGGHHGHHHGGGGGHHHHHHHGGGFFGHHFHHHHHHHHHHHHHFGEGGHHGGGGGGHHHHHHHHGHHHFHHHHFHHHHHHHHHHHHHHGGGGFFHHHHFHHHHHHHHHHHG/DFGGEFGGGGGG
@M02034:409:000000000-BFKT7:1:1101:21889:6830 1:N:0:34
AAAGTCGAGGTGCCTAAAGTGGCAACCCAGACTAGTAAGGCTGTTGGTGGTGTAGAGCTTCCTGTAGCCGCATGGCGTTCGTACTTAAATATGGAACTAACCATTCCAATTTTCGCTGTCTCTTATACACATCTCCGAGCCCACGAGACC
+
CCCCCFCCCCABGGGGGGGGGGGHHHHGGHHGHHHHHHHHHHHHHHHGGGEFGHHGHHHHHHHHGHHHHEEEGFHHGGGGFFHHHHHFHHHHHHGHGHHFGHEHHHGHHHHHHHGGGGGGHHHHHHGHHGFFFHGGGGGGGGHGGGGGGE
@M02034:409:000000000-BFKT7:1:1101:10042:6833 1:N:0:34
GCTCTTAAAGAGGAGAAAGGTCATGTTTGTTCGTGCTTCTAACTTTACTCAGTTCGTTCTCGTCGACAATGGCGGAACTGGCGACGTGACTGTCGCCCCAAGCAACCTGTCTCTTATACCCATCTCCGAGCCCACGAGACCGTACTAGAT
+
BBBBBFFFFFFFGGGGGGGGGGHFGGFHFHFHGGGGGHHHHHGHGHGFGFFGGFHGGHHGHFFGGEGFEHGGHGGECEHHHEFEEFEGHGGHHHGGEEG/EGEFHHHBGHGHGHHHHGH2FGCCGGFF<ACFF//><<<<.<<C.<0=DD
@M02034:409:000000000-BFKT7:1:1101:22149:6837 1:N:0:34
GCTCTTAAAGAGGAGAAAGGTCATGACTTCTGGTGCTTCTAACTTTACTCAGTTCGTTCTCGTCGACAATGGCGGAACTGGCGACGTGACTGTCGCCCCAAGCAACCTGTCTCTTATACACATCTCCGAGCCCACGAGACCGTACTAGAT
+
CCCCCFFFFFFFGGGGGGGGGGHGHHHHHHHHHHFHHHHHHHFHHHGFGHHHHHGFFFHGHGFFGEFFEGGH2EE?@EGHHAEE?EEAFFHHHGF/FEC?EEFGGGHH0F2FFDFGHGHFFGGFHDFD/BCGGHGCGCDDFGGHGGHHB<
@M02034:409:000000000-BFKT7:1:1101:18279:6841 1:N:0:34
AAAGTCGAGGTGCCTAAAGTGGCAACCCAGACTGGGGTGGGGGTTGGTGGTGTAGAGCTTCCTGTAGCCGCATGGCGTTCGTACTTAAATATGGAACTAACCATTCCAATTTTCGCTGTCTCTTATACACATCTCCGAGCCCACGAGACC
+
BCCCBFCABCCCGGGGGGGGGGGHHHHGGHHGHHGHGAAEGGGFGGGGGGFFHHHHHHHHHHHHHHHHHGGGGGHHGGGGGGHHHHHHHHHHHHHGHHHHHHHHHHHHHHHHHHGGGGGGHGHHHHGHHHHHHHFHFCCFGGHGGGGGFE
@M02034:409:000000000-BFKT7:1:1101:10098:6844 1:N:0:34
GCTCTTAAAGAGGAGAAAGGTCATGAGGATGAGTGCTTCTAACTTTACTCAGTTCGTTCTCGTCGACAATGGCGGAACTGGCGACGTGACTGTCGCCCCAAGCAACCTGTCTCTTATACACATCTCCGAGCCCACGAGACCGTACTAGAT
+
CCCCCFFFFFFFGGGGGGGGGGHHHHHHHHHHHHHHHHHHHHHHHHHHHHHHHHHGFHHGHGFFGEEEGHHHHGGEFGHHHGGEEEEGHGHHHHGGEGGGGHGFHHHHHHHHHHHHHHHHHHHHHHHGGFGGGHGGFGCAFGAHGEHEH=
@M02034:409:000000000-BFKT7:1:1101:10815:6846 1:N:0:34
GCTCTTAAAGAGGAGAAAGGTCATGCTGCGTCGGGCTTCTAACTTTACTCAGTTCGTTCTCGTCGACAATGGCGGAACTGGCGACGTGACTGTCGCCCCAAGCAACCTGTCTCTTATACACATCTCCGAGCCCACGAGACCGTACTAGAT
+
BBBBBFFFFFFFGGGGGGGGGGHHGHHHHGFGGGGGGHHHHHHHHHHHHHFGGHHGEHHGHFBAFCFCEGGHGGG/@EGHHHGEEEEGHGHHHHGFGGGGCH/<?FGHHHHHHHHHHHHGFHGHHHHGGCGGGHGG<CGGFC.GGHBHHC
@M02034:409:000000000-BFKT7:1:1101:9727:6846 1:N:0:34
AAAGTCGAGGTGCCTAAAGTGGCAACCCAGACTAATAATAAGGTTGGTGGTGTAGAGCTTCCTGTAGCCGCATGGCGTTCGTACTTAAATATGGAACTAACCATTCCAATTTTCGCTGTCTCTTATACACATCTCCGAGCCCACAAGACC
+
BBBBBFAADB>AGGGGGGGGGGGGHHHGGHHGHHFHFFHHFHHHHHGGGGGGEGHDEGHHGGHHHFHEFEFGGGGHGEGGFECHGHFFHHGFGHFBFFFHGGFGHFHHHHHHHGGGGGDGHHGHHGFHGFFHHHHHG?//CEHGGGFHHF
@M02034:409:000000000-BFKT7:1:1101:25985:6855 1:N:0:34
GCTCTTAAAGAGGAGAAAGGTCATGTGTGCTTCTGCTTCTAACTTTACTCAGTTCGTTCTCGTCGACAATGGCGGAACTGGCGACGTGACTGTCGCCCCAAGCAACCTGTCTCTTATACACATCTCCGAGCCCACGAGACCGTACTAGA
+
CCCCCFFFFFFFGGGGGGGGGGGHHHHHHHHHHHHHHHHHHGHHHHHHHHHHHHHGGHHGHGFGGEGGGFHHFGGGGGHHHHGGGGGGHGGHHHGGGGGGGHGBFGHHEHHHHHHGHHDHHGHHHHFD@DCGFGFCFGGGGGGHGHHHH
@M02034:409:000000000-BFKT7:1:1101:15092:6856 1:N:0:34
AAAGTCGAGGTGCCTAAAGTGGCAACTCAGACTCCTACGTCGGTTGGTGGTGTAGAGCTTCCTGTAGCCGCATGGCGTTCGTACTTAAATATGGAACTAACCATTCCAATTTTCGCTGTCTCTTATACACATCTCCGAGCCCACGAGAC
+
BBBBBFBBDBAAGGGGGGGGGGGHGHFHGHHHHGFHHHGHHGGGGG?EFGGFHGHBGHHHHFHHGFFFHGEEEFHHGEGFGGFHHHHFHHHHHG3DFGBBEGHEDHFGGGHHHGG?E/DFHEFHFF3?FGFGFHD2</@DGGAF@/<CD
@M02034:409:000000000-BFKT7:1:1101:10043:6856 1:N:0:34
GCTCTTAAAGAGGAGAAAGGTCATGTTTGTTCGTGCTTCTAACTTTACTCAGTTCGTTCTCGTCGACAATGGCGGAACTGGCGACGTGACTGTCGCCCCAAGCAACCTGTCTCTTATACACATCTCCGAGCCCACGAGACCGTACTAGAT
+
ACCCCFFFFFFFGGGGGGGGGGHHHHHHGHHHGGGGGHHHHHHHHHHHHHHHHHHGGHHGHGGGGGGGGHHHHGGGGGHHHHGGGGFGHGHHHHGHGGGGGHGGHHGHHHHHHHHHHHHHHHHHHHHG@CCGFFFDCF?CGGCGDHFGFD
@M02034:409:000000000-BFKT7:1:1101:23845:6858 1:N:0:34
AAAGTCGAGGTGCCTAAAGTGGCAACCCAGACTACGAAGACGGTTGGTGGTGTAGAGCTTCCTGTAGCCGCATGGCGTTCGTACTTAAATATGGAACTAACCATTCCAATTTTCGCTGTCTCTTATACACATCTCCGAGCCCACGAGACC
+
BBAABFBBBBBBGGGGGGGGGGGFGHHFGHFGHHHGGHGGHGGFGGGGGGAFGHHFHHHHHHHHHHHHHEEGGGHHGFGGEEGHHHHHHHGHHHGGHHGFHHHHHHHHFHHHHHGGGGDFHHHHHHFHGHGHFHGHGDGGGGHGGGGGGG
@M02034:409:000000000-BFKT7:1:1101:9694:6859 1:N:0:34
AAAGTCGAGGTGCCTAAAGTGGCAACCCAGACTGGGTGTGCGGTTGGTGGTGTAGAGCTTCCTGTAGCCGCATGGCGTTCGTACTTAAATATGGAACTAACCATTCCAATTTTCGCTGTCTCTTATACACATCTCCGAGCCCACGAGACC
+
?A@AAFAADBAABFGGGGGGGBFG4GHAFGCCFFGAFEAECEGEEEGECEABFGGBGFHHHFHGHHFGFE0EEEHEGEGGGGHHEHGFHHGHHHFBFHHHGGHHGHGGFGHHHHGGGGEBGHFGFHBGHHHHHHGFGCCGGFHGGGGGDG
@M02034:409:000000000-BFKT7:1:1101:7644:6861 1:N:0:34
GCTCTTAAAGAGGAGAAAGGTCATGGTTTTTCGTGCTTCTAACTTTACTCAGTTCGTTCTCGTCGACAATGGCGGAACTGGCGACGTGACTGTCGCCCCAAGCAACCTGTCTCTTATACACATCTCCGAGCCCACGAGACCGTACTAGAT
+
CCCCCFFFFFFFGGGGGGGGGGHHHHHHHGGHGHGGGHHHHHHHHHHHHHHHHHHGGHHGHGFFGCFEFHHGHGGEGGHHHHGGGGGGHGHHHHGHGGGGGHGHGHHHHHHHHHHHHHHGHHHHHHHG@FGGGHGCDGADGGGHGHHFGG
@M02034:409:000000000-BFKT7:1:1101:16022:6862 1:N:0:34
GCTCTTAAAGAGGAGAAAGGTCATGCCTTCTGCTTCTAACTTTACTCAGTTCGTTCTCGTCGACAATGGCGGAACTGGCGACGTGACTGTCGCCCCAAGCAACCTGTCTCTTATACACATCTCCGAGCCCACGAGACCGTACTAGATCTC
+
CCCCCFFFFFFFGGGGGGGGGGGHHHHHHHHHHHHHHHGHHHHHHHHHHHHHGEHHGIGGGGGGGGHHHHGGGGGHHHGEEGGGGHFHHHHGHGGGGGHGHHHHHHHGHHHHGHGGHHHHHHHHFGGGGGHGG/@ADGGAGGHHGHFHHG
@M02034:409:000000000-BFKT7:1:1101:21894:6863 1:N:0:34
AAAGTCGAGGTGCCTAAAGTGGCAACCCAGACTAAGGAGCATGTTGGTGGTGTAGAGCTTCCTGTAGCCGCATGGCGTTCGTACTTAAATATGGAACTAACCATTCCAATTTTCGCTGTCTCTTATACACATCTCCGAGCCCACGAGACC
+
BCCCBFCCCBBBGGGGGGGGGGGHHHHGGHHGHHHHHGHHHHHHHHGGFGEAFFGFGGHHHHHGGFHHHEGGGGHFFEGGGEGHHHHHGHHHHF3EGGHHHHHHHHGHHHFHHHGFGGGHHHHHGHFHFFFFFGHFF?CCFEHEFGGGGE
@M02034:409:000000000-BFKT7:1:1101:26476:6867 1:N:0:34
GCTCTTAAAGAGGAGAAAGGTCATGGTGGGTCGGGCTTCTAACTTTACTCAGTTCGTTCTCGTCGACAATGGCGGAACTGGCGACGTGACTGTCGCCCCAAGCAACCTGTCTCTTATACACAT
+
?A?AAF3DBB@F1BAGGGFGGGBGFHE10EEGE?E/EAFFHHHHHHHHHHFHGAAAEC0FGFF/ECE?/F1F0EE?EEF1F/>>/EEEGFEHFHFEC?CAC?C00?FC0F1?FFH1F?<<11?
@M02034:409:000000000-BFKT7:1:1101:15714:6867 1:N:0:34
AAAGTCGAGGTGCCTAAAGTGGCAACCCAGACTCAGCAGCAGGTTGGTGGTGTAGAGCTTCCTGTAGCCGCATGGCGTTCGTACTTAAATATGGAACTAACCATTCCAATTTTCGCTGTCTCTTATACACATCTCCGAGCCCACGAGACC
+
BCCCBFCCCCCCGGGGGGGGGGGHHHHGGHHGHHHHHHHHHHHHHHGEFGGGHHHHHHHHHHHHHHHHHGGFGGHHGGGGGGHHHHHHHHHGHHHHHHHHHHHGHHHHHHHHHHGGGGGHHHHHHHFHFHGHGHHHGFGGGGHGGFCGGF
@M02034:409:000000000-BFKT7:1:1101:12201:6869 1:N:0:34
AAAGTCGAGGTGCCTAAAGTGGCAACCCAGACTAATACGCAGGTTGGTGGTGTAGAGGTTCCTGTAGCCGCATGGCG
+
AAAAAFABBBBBGGGGEFFEGGGGHHHGGGF2AGFGH5CAAEGFFGFEEEGCA3F5F2AABGFE5AB53BE>BEA1>
@M02034:409:000000000-BFKT7:1:1101:5420:6869 1:N:0:34
AAAGTCGAGGTGCCTAAAGTGGCAACCCAGACTAATAATCATGTTGGTGGTGTAGAGCTTCCTGTAGCCGCATGGCGTTCGTACTTAAATATGGAACTAACCATTCCAATTTTCGCTGTCTCTTATACACATCTCCGAGCCCACGAGACC
+
CCCCCFCCCBABGGGGGGGGGGGHHHHGGHHGHHGHHHHHHHHHHHHGGGGFHHHHHHHHHHHHHHHHHEEEGGHHGGGGGGHHHHHHHHHGHHHFHHGHHHHHHHGHHHHHHHGGGGGHHHHHHHHHHHGGHHGGFGGCGGHGGGGGGG
@M02034:409:000000000-BFKT7:1:1101:12180:6871 1:N:0:34
AAAGTCGAGGTGCCTAAAGTGGCAACCCAGACTAATACGCAGGTTGGTGGTGTAGAGCTTCCTGTAGCCGCATGGCGTTCGTACTTAAATATGGAACTAACCATTCCAATTTTCGCTGTCTCTTATACACATCTCCGAGCCCACGAGACC
+
CCCCCFCBCCABGGGGGGGGGGGHHHHGGHHGHHHFHHHGGGGHHHGEFGEFHHHGHHHHHHHHHHHHHGGEGGHHGGGGGGHHHHHGHHHHHHHHHHHGHHHHHHGHHHHHHHGGGGEFHGFHFHHFHGGHHHHGG?GGGGHGGCGGGG
@M02034:409:000000000-BFKT7:1:1101:15343:6872 1:N:0:34
GCTCTTAAAGAGGAGAAAGGTCATGGGTCATGCTTCTAACTTTACTCAGTTCGTTCTCGTCGACAATGGCGGAACTGGCGACGTGACTGTCGCCCCAAGCAACCTGTCTCTTATACACATCTCCGAGCCCACGAGACCGTACTAGATCTC
+
ABCCCFFFFFFFGGGGGGGGGGHHHHGHHHHHHHHHHHHHHHHHHHHHHHHHGGHGGHGGGGEGGGGHHGGGEGGHHHHGEEGEGEFHHHFGGGGGGFHEFGHHGHHFHHHHFHHHHHDGHHHFGDCCCGFGG@CGGGGGHGHHDFH0<=
@M02034:409:000000000-BFKT7:1:1101:14246:6876 1:N:0:34
GCTCTTAAAGAGGAGAAAGGTCATGTGTACTAGGGCTTCTAACTTTACTCAGTTCGTTCTCGTCGACAATGGCGG
+
BBCDDFFFFFFFGGGGGGGGGGHHHAAFHB6GAG44BAGH55ADDA5ADA53AB5FFFCFAAFGG0A1EDEE2EE
@M02034:409:000000000-BFKT7:1:1101:18961:6876 1:N:0:34
GCTCTTAAAGAGGAGAAAGGTCATGGGTCGTGGGGCTTCTAACTTTACTCAGTTCGTTCTCGTCGACAATGGCGGAACTGGCGACGTGACTGTCGCCCCAAGCAACCTGTCTCTTATACACATCTCCGAGCCCACGAGACCGTACTAGAT
+
BBBBBFFDFFFFAGFGGGGGGFHHHHGHHGGGGGGGGHHHHHGHHHHHHHGHHHHGGHHGHGFGGEEEGHHFHGGCGGHFGGGGFE<<EFFFHHGEFDCFDHECGHGHHGFHEHFGGHHHHFGFFGFA<@CCE..<<<.AE-<:CGC0:=
@M02034:409:000000000-BFKT7:1:1101:22882:6880 1:N:0:34
AAAGTCGAGGTGCCTACAGTGGCAACCCAGACTGGGAGTGCGGTTGGTGGTGTAGAGCTTCCTGTAGCCGCATGGCGTTCGTACTTAAATATGGAACTAACCATTCCAATTTTCGCTGTCTCTTATACACATCTCCGAGCCCACGAGACC
+
A?AA1B>ADDAAGGGG1BEAEFCFBAGGC00FGFCEFGGHHGE/E/EE/EAFGBGFFGFFFH1F12DFGEC?EEAGGFEGGFFHGF2BGBGGHFHFBF1>EAFHHHGHFHDDHBE?ECEHFFFFBGGF2FFH<@>@B//><C/?/<-C?<
@M02034:409:000000000-BFKT7:1:1101:9649:6884 1:N:0:34
AAAGTCGAGGTGCCTAAAGTGGCAACCCAGACTTGTAGTCCTGTTGGTGGTGTAGAGCTTCCTGTAGCCGCATGGCGTTCGTACTTAAATATGGAACTAACCATTCAATTTTCGCTGTCTCTTATACACATCTCCGAGCCCACGAGACCG
+
ABCCCFCBCCCCGGGGGGGGGGGHHHHGGHHGHHHHHHHHHHHGHHHGGGFGHHHHHHHHHHHHGHHHHGGEGGHHGGGGGGHHHHHFHHHHHGFHFHFFHHGHGHHHHHGHHGGGG?GHHHHBGFFHHGFFGGHFDGGGGHGGCGGGFG
@M02034:409:000000000-BFKT7:1:1101:10255:6885 1:N:0:34
AAAGTCGAGGTGCCTAAAGTGGCAACCCAGACTAATAATAATGTTG
+
CDCDCFCACCCBGGGGGGGGGGGHHHHGGH2F3G3F55D55FGHFH
@M02034:409:000000000-BFKT7:1:1101:10011:6886 1:N:0:34
AAAGTCGAGGTGCCTAAAGTGGCAACCCAGACTTCGTCGAATGTTGGTGGTGTAGAGCTTCCTGTAGCCGCATGGCGTTCGTACTTAAATATGGAACTAACCATTCCAATTTTCGCTGTCTCTTATACACATCTCCGAGCCCACGAGACC
+
ABBBBFBBBBBBGGGGGGGFGGGGHHHGFHHGHHHGHGGFGHHGHHHGFGEFFFHDGHHHHHHFFFHHHGGEGGHHGGGGGGHGGHHHHHFHHHHFHHGGHHGHHHHHGHGHGHGGGGGEHHHHGHHHHHHHHHHGC/CCCGHGGGGGGG
@M02034:409:000000000-BFKT7:1:1101:26746:6888 1:N:0:34
AAAGTCGAGGTGCCTAAAGTGGCAACCCAGACTAATAATAAGGTTGGTGGTGTAGAGCTTCCTGTAGCCGCATGGCGTTCGTACTTAAATATGGAACTAACCATTCCAATTTTCGCTGTCTCTTATACACATCTCGGAGCCCACGAGACC
+
ABBBAFBBBBBBGGFFGGFFGCGHHHHGGCHGHGHHGGGHHGCGGF?FCF1FGHHGHHGFHGHHHHHEGFEGGGGHGEGGGGHAGHFBEGFGFHHHFHBFFHFHHHGHHHHHHHGCGCFGFHHHFHFHFFBGFHHAFD@CFCGFCC?DGF
@M02034:409:000000000-BFKT7:1:1101:20889:6892 1:N:0:34
GCTCTTAAAGAGGAGAAAGGTCATGATTTTT
+
BBBBBFFFFFFFGGFFGGGGGGHHHH5G555
@M02034:409:000000000-BFKT7:1:1101:18953:6893 1:N:0:34
GCTCTTAAAGAGGAGAAAGGTCATGGGTCGTGGGGC
+
>AAAADDFDFFFG1EGGGGGFFCF31AAFEEAE0/E
@M02034:409:000000000-BFKT7:1:1101:4822:6906 1:N:0:34
AAAGTCGAGGTGCCTAAAGTGGCAACCCAGACTGTGACGGGGGTTGGTGGTGTAGAGCTTCCTGTAGCCGCATGGCGTTCGTACTTAAATATGGAACTAACCATTCCAATTTTCGCTGTCTCTTATACACATCTCCGAGCCCACGAGACC
+
BBBBBFBADBAABEGGGGGFGGGHHHGGEHEFHBBAGFG2AEEGEGGEFEECFEFFGGHHHGHHHFFGHGGEFGHHGGGGGEFGHHHHGHHHHHEHFHGFGHHHFF22GHHHHDCGGGGEHHHHHHFHGHGFHGHHGC@>CGHGGCDG?C
@M02034:409:000000000-BFKT7:1:1101:23407:6907 1:N:0:34
AAAGTCGAGGTGCCTAAAGTGGCAACCCAGACTTCTTCTAAGGTTGGTGGTGTAGAGCTTCCTGTAGCCGCATGGCGTTCGTACTTAAATATGGAACTAACCATTCCAATTTTCGCTGTCTCTTATACACATCTCCGAGCCCACGAGACC
+
BBCCAFBABDBCGGGGFGGFGGGHHHHGGHHGHGHCFHHHDGHHFHGEFGEFHHHHGHHHHHHHFHHHHGGEGGHHGGGGGGHHHHHHHHHHHHFGHGGHHHHHHHGBGHHHHHGGGGGHHGHHBGFHHHHHHHFHGDGCGEHFGGGGG?
@M02034:409:000000000-BFKT7:1:1101:21815:6909 1:N:0:34
AAAGTCGAGGTGCCTAAAGTGGCAACCCAGACTCAGCAGGGGGTTGGTGGTGTAGAGCTTCCTGTAGCCGCATGGCGTTCGTACTTAAATATGGAACTAACCATTCCAATTTTCGCTGTCTCTTATACACATCTCCGAGCCCACGAGACC
+
CCDDCFCCCCCBGGGGGGGGGGGHHHHGGHHGHFHGHHHCFGGGGGFECEGEF3G5FEGGDHHGGDFBBEE@EEC1EEEFEECEGGHD3GHEGF33EGHH303B??G4?FFHF3>EGD?G>GGD2>GDGFFHGGHFD?CG?CFECG-<AC
@M02034:409:000000000-BFKT7:1:1101:23983:6909 1:N:0:34
GCTCTTAAAGAGGAGAAAGGTCATGGTTTTGCATGCTTCTAACTTTACTCAGTTCGTTCTCGTCGACAATGGCGGAACTGGCGACGTGACTGTCGCCCCAAGCAACCTGTCTCTTATACACATCTCCGAGCCCACGAGACCGTACTAGAT
+
BBBBBFFFFFFFECEEGGGGEGHHGHFGHGHHHGHHHHHHHHHHHHHHHHGGGHHGGHHGHFFEGEGGGHFHGGGGGGGHHHFEEEEFHFHHHHFGEFGGGHGGGFHGEHHHGHHHHHHHHHGGHHHG@DFDF/FGACDGGG.GFHHHGD
@M02034:409:000000000-BFKT7:1:1101:23309:6910 1:N:0:34
GCTCTTAAAGAGGAGAAAGGTCATGGGTTATAGGGCTTCTAACTTTACTCAGTTCGTTCTCGTCGACAATGGCGGAACTGGCGACGTGACTGTCGCCCCAAGCAACCTGTCTCTTATACACATCTCCGAGCCCACGAGACCGTACTAGAT
+
CCCCCFFFFFFFGGGGGGGGGGGHHGHHGHHHHHHHHHHHHHHHHHHHHHHHHHHGGHHGHGFGGGGGGHGHHGGFGGHHGGGGGGEGHGHHHHGGEGGGGHGFFFHHHHHHHHHGH2@DGHGFHHFDCCCGF/F>->AEGGDAAGHHHD
@M02034:409:000000000-BFKT7:1:1101:25240:6911 1:N:0:34
GCTCTTAAAGAGGAGAAAGGTCATGACTAAGCGTGCTTCTAACTTTACTCAGTTCGTTCTCGTCGACAATGGCGGAACTGGCGACGTGACTGTCGCCCCAAGCAACCTGTTCTCTTATACACATCTCCGAGCCCACGAGACCGT
+
>>3AAFFF5DDFGGGCFCGGFGGH5GHGHHHHGGFEAGHHHHGHHHHHHGHHHHHEAGHGHGGGGGCEEFGHFGGGGGH3BG?EGG>EGFD3BFE?EDGGD/?0GFHGHGHEFHB>@22@@G1@@F@F//>CCECCD-ADA.-<
@M02034:409:000000000-BFKT7:1:1101:8015:6918 1:N:0:34
AAAGTCGAGGTGCCTAAAGTGGCAACCCAGACTAGTAATAGGGTTGGTGGTGTAGAGCTTCCTGTAGCCGCATGGCGTTCGTACTTAAATATGGAACTAACCATTCCAATTTTCGCTGTCTCTTATACACATCTCCGAGCCCACGAGACC
+
A?AAAFBABBAAFFGGGFG6FDFHHHHGFGDGHGFFGHHHHHHHGEGFGG1FGHHHHHHHHHHHAFGHHGGFGEHHGEFEGGHGHHGDGHHHHGHHFEFHHHGHGGHGFHGFHGGGGFGHHHHHHHHEHHECGFDFFFD/@CGECC?EGF
@M02034:409:000000000-BFKT7:1:1101:7793:6921 1:N:0:34
GCTCTTAAAGAGGAGAAAGGTCATGATGCTGCGGTCTGCTTCTAACTTTACTCAGTTCGTTCTCGTCGACAATGGCGGAACTGGCGACGTGACTGTCGCCCCAAGCAACCTGTCTCTTATACACATCTCCGAGCCCACG
+
AABBAFFDFFFFAFE4BGGFGGCDDFGHHHGCGGGGFHGHHHCHGHFHHHHFGGHFHFGGFHGHGGGGAEEGGGFFGC@EGHFFHGGCEGGEEGHHFFEGECDDG?CGHHHFFFFHHH@FFDB1DF1FFF?CDD<FFFG
@M02034:409:000000000-BFKT7:1:1101:25255:6923 1:N:0:34
GCTCTTAAAGAGGAGAAAGGTCATGACTAAGCGTGCTTCTAACTTTACTCAGTTCGTTCTCGTCGACAATGGCGGAACTGGCGACGTGACTGTCGCCCCAAGCAACCTGTTCTCTTATACACATCTCCGAGCCCACGAGACCGTACTAG
+
ABCCCFFFFFFFGGFGGGGGGGGHHHHHHHHHGGGGGHHHHHHHHHHHHHHHHHHGGHHGHGGGGCGGGHFHHGGGGGHHHHGEGGFGHFHHHHGFEEGGGHGHHHGHHGHHHHHHHHHHHHHHHHHHG?FGC/FCD@FDGGFDHFH0G
@M02034:409:000000000-BFKT7:1:1101:23296:6926 1:N:0:34
GCTCTTAAAGAGGAGAACGGTCATGGGTTATAGGGCTTCTAACTTTACTCAGTTCGTTCTCGTCGACAATGGCGGAACTGGCGACGTGACTGTCGCCCCAAGCAACCTGTCTCTTATACACATCTC
+
1>AAAFB3@1DF11ECE1A1AAAGHF0FCFFHBB0BFHFHGFGHHHHHHHGHHHHGGEHGHGFE?EEEGHFFHGG??FH10?@EEEGCHGHGGH/EE/E/C/?<0FFF0BGFFFF1@@>FG1FCDD
@M02034:409:000000000-BFKT7:1:1101:16605:6930 1:N:0:34
AAAGTCGAGGTGCCTAAAGTGCCAACCCAGACTGGGGTGAGTGTTGGTGGTGTAGAGCTTCCTGTAGCCGCATGGCGTTCGTACTTAAATATGGAACTAACCATTCCAATTTTCGCTGTCTCTTATACACATCTCCGAGCCCACGAGACC
+
CCCCBFBADBBCGGGGGGGFGGHHHGGGGHHGHHHHGEEGHGHHHHHGFGEFGHHGHHHHHHHHGGHHHGGGGGHHGEGGGGHHHHHHHHGHHHHGHHGHHHHHHHGGHHHHHHGGGGGHHHHHHHHGGFFHFHHHDCFCGGHGGGGGGF
@M02034:409:000000000-BFKT7:1:1101:19681:6940 1:N:0:34
AAAGTCGAGGTGCCTAAAGTGGCAACCCAGACTATGGGGAGTGTTG
+
CCCCCFBCCCABGGGGGGGGGGGHHHHGGHHGFBGBGHGF2E25AG
@M02034:409:000000000-BFKT7:1:1101:11086:6944 1:N:0:34
AAAGTCGAGGTGCCTAAAGTGGCAACCCAGACTAATGATCAGGTTGGTGGTGTAGAGCTTCCTGTAGCCGCATGGCGTTCGTACTTAAATATGGAACTAACCATTCCAATTTTCGCTGTCTCTTATACACATCTCCGAGCCCACGAGACC
+
BBAAAFBBCCABGGGGGGGGGGGGHHHGGHDFHHBFHFHGHHHHHHCFGCFFG3D5DA3FBFHBBDDB3EC0EEG1EEGGGE2GGGHDHFDFHF33FGHH303FDBD44BGFHBEEFEEGHHHB?FBFFCBFHHGBF?CC/FCFG@C/C<
@M02034:409:000000000-BFKT7:1:1101:19050:6948 1:N:0:34
AAAGTCGAGGTGCCTAAAGTGGCAACCCAGACTGAGAAGGCGGTTGGTGGTGTAGAGCTTCCTGTAGCCGCATGGCGTTCGTACTTAAATATGGAACTAACCATTCCAATTTTCGCTGTCTCTTATACACATCTCCGAGCCCACGAGACC
+
BBBBBFBBBDABGGG5FDGGGGGHHHGGGHHGHHGFFFHGHGGEEGGGGGEFHHHGHFHFGGHHHHHHHGGGEFHHGFGFGGFGHHGHEG4GHFGHEHFFHHFGFHEHFGFGFB/AEGGFFGGHHGGF2GF2FGF<?/CCGGHEC@CGGE
@M02034:409:000000000-BFKT7:1:1101:19247:6950 1:N:0:34
GCTCTTAAAGAGGAGAAAGGTCATGGTTGGTTTGGCTTCTAACTTTACTCAGTTCGTTCTCGTCGACAATGGCGGAACTGGCGACGTGACTGTCGCCCCAAGCAACCTGTCTCTTATACACATCTCCGAGCCCACGAGACCGTACTAGAT
+
CDDDDFFFFFFFGGGGGGGGGGHHHHHHGGFHHGGHHHHHHHHHHHHHHHHHHHHGGHHGHGFGGGGGGHHHHGGGGGHHHHGGGGGGHGHHHHGHGGGGGHGGHHHHHHHHHHHHHHHHHHHHHHHG@DGGGHGCCDGDGGGHGHHHHH
@M02034:409:000000000-BFKT7:1:1101:21072:6953 1:N:0:34
GCTCTTAAAGAGGAGAAAGGTCATGACTGGTGTTGCTTCTAACTTTACTCAGTTCGTTCTCGTCGACAATGGCGGAACTGGCGACGTGACTGTCGCCCCAAGCAACCTGTCTCTTATACACATCTCCGAGCCCACGAGACCGTACTAGAT
+
CCCCCFFFFFFFGGEFGFGFGGHHHHHHHHHHHGHHHHHHHHHHHHHHHHHHHHHGGHHGHGFGGEGGGHHHHGGGGGHHHGGGGGEGHGHGHHGHEEGEGHGBGHHHGHHHHHHGHHHHHHHHHHHGCDFGGHG@<CEFGCEHGHBGGG
@M02034:409:000000000-BFKT7:1:1101:24989:6956 1:N:0:34
GCTCTTAAAGAGGAGAAAGGTCATGAGGGGTGGTGCTTCTAACTTTACTCAGTTCGTTCTCGTCGACAATGGCGGAACTGGCGACGTGACTGTCGCCCCAAGCAACCTGTCTCTTATACCCATCTCCGAGCCCACG
+
AAABBFFFFFFFGGGGGGGGGGHHF5FGGGE2EEFHFHHHFFHGHGHHHHHHHHHEEHFFHGGEGGCAEGHGEEGE>@GGHAEEEE<EE/GFHFFEE?BD/?F2CGHGHHCG>FFFG2@1?FFBFH1A?@DAE.<<
@M02034:409:000000000-BFKT7:1:1101:25230:6966 1:N:0:34
AAAGTCGAGGTGCCTAAAGTGGCAACCCAGACTACGGCGCCGGTTGGTGGTGTAGAGCTTCCTGTAGCCGCATGGCGTTCGTACTTAAATATGGAACTAACCATTCCAATTTTCGCTGTCTCTTATACACATCTCCGAGCCCACGAGACC
+
BBBBBFABD2>AGGGFGFGGGGGHGHHGGHHGHHGAAEEGGGGAEECEFEEFFEHBDGHHHHHFHFHFG?EEEEFCEEEGG>FGEFGHHHHHFGE3FFHHHH2BFGF33GHHHGGGGGBBDGGGBGDFGFGHHFHHGCGG<FGEGCFGGE
@M02034:409:000000000-BFKT7:1:1101:19297:6968 1:N:0:34
AAAGTCGAGGTGCCTAAAGTGGCAACCCAGACTACTAATCGTGTTGGTGGTGTAGAGCTTCCTGTAGCCGCATGGCGTTCGTACTTAAATATGGAACTAACCATTCCAATTTTCGCTGTCTCTTATACACATCTCCGAGCCCACGAGACC
+
BBCBBFCCCCBCGGGGGGGGGGGHHHHGGHHGHHHHHHHHGHHHHHGGGGEFHHHFGFHHHHHHHHHHHFGEEGHHGEGGGGGHHHHGHHGHHGGHGHGFHHFGHHGGBGHHHHGGGGGHHHHHHHHHHHHHHHHGDCGCGGHGGGGGGF
@M02034:409:000000000-BFKT7:1:1101:25256:6970 1:N:0:34
AAAGTCGAGGTGCCTAAAGTGGCAACCCAGACTGCG
+
111AAF1A1A>AGGGGGGGGGFFFBAGAFC0FG10A
@M02034:409:000000000-BFKT7:1:1101:26130:6972 1:N:0:34
AAAGTCGAGGTGCCTAAAGTGGCAACCCAGACTCAGAATAAGGTTGGTGGTGTAGAGCTTCCTGTAGCCGCATGGCGTTCGTACTTAAATATGGAACTAACCATTCCAATTTTCGCTGTCTTTATACACATCTCCGAGCCCACGAGACCG
+
CCCDCFCBCDDDGGGGGGGGGGGHHHHGGHHGHHHHHHHHHHHHHHGEFFEGHHHHHHHHHHHHHHHGHGGFGGHHGGGGGFHHHHHHHHHHHGHGHHHGFHHHHHGHHHHHHHGEGGGGHHHFHEGHGHCFGGFGFGGGGHGGCGGGGE
@M02034:409:000000000-BFKT7:1:1101:16586:6973 1:N:0:34
GCTCTTAAAGAGGAGAAAGGTCATGTTGTTGCGGGCTTCTAACTTTACTCAGTTCGTTCTCGTCGACAATGGCGGAACTGGCGACGTGACTGTCGCCCCAAGCAACCTGTCTCTTATACACATCTCCGAGCCCACG
+
CCCBCFFFFFFFGGGGFGGGGGHHHHHHHHHGGGGGGHHHGHHHHHGHHHHHHHHGGHHGHFBEGFGGGHHHHGGEEGGHHHEEEFGGHGHHHHGHGGGGDGF2GFHH0GHGFHH1??FGHGHFGHHG>ADGF..<
@M02034:409:000000000-BFKT7:1:1101:25391:6979 1:N:0:34
AAAGTCGAGGTGCCTAAAGTGGCAACCCAGACTGAGATTGGTGTTGGTGGTGTAGAGCTTCCTGTAGCCGCATGGCGTTCGTACTTAAATATGGAACTAACCATTCCAATTTTCGCTGTCTCTTATACACATCTCCGAGCCCACGAGACC
+
CDDDBFCCCDDCGGGGGGGGGGGHHHHGGHHGHHHHHHGHHHGHGHHGFGEFHGHGHHHHGHHHHGHGHGGGGGHHGGGGGGHHHHHHHHHHHHGHHHGHHHFHHHGHHHHHHHGGGGGHHHHHHHHFGHGHGHGFF<BCGFHGGGGGGG
@M02034:409:000000000-BFKT7:1:1101:23845:6979 1:N:0:34
GCTCTTAAAGAGGAGAAAGGTCATGGGTGTTGGTGCTTCTAACTTTACTCAGTTCGTTCTCGTCGACAATGGCGGAACTGGCGACGTGACTGTCGCCCCAAGCAACCTGTCTCTTATACACATCTCCGAGCCCACGAGACCGTACTAGAT
+
ABBCCFFFFFFFGGGGGGGGGGHHHHHGEEEHGBFHHHHHHHHHHHHHHHFHGHHGEHFGHFFEGFFGGHGHHGGGGGHHHHEEEFEGHGHGHHFGFEGEGCCGHHGHHFGFFHHHHHHHHFGHHHGG?@C/FEGD@@DEGGGGGHHHGF
@M02034:409:000000000-BFKT7:1:1101:24674:6985 1:N:0:34
GCTCTTAAAGAGGAGAAAGGTCATGTGTCCGTCTGCTTCTAACTTTACTCAGTTCGTTCTCGTCGACAATGGCGGAACTGGCGACGTGACTGTCGCCCCAAGCAACCTGTCTCTTATACACATCTCCGAGCCCACGAGACCGTACTAGAT
+
AAAAABFDFF@FG1AGGGGGGGCGHHHFGGGHGGADGHHHHHHHHHHHGFFCFGHGEHHGHEFFGCGEEFFHGEE/>EHHFHG/EEE/GFHGGGGAAEEG/FA00BGGHHHHHHHGHDHFH1GFHHGGBCGGGHGGGGCGGGGGGEGFG=
@M02034:409:000000000-BFKT7:1:1101:10914:6987 1:N:0:34
AAAGTCGAGGTGCCTAAAGTGGCAACCCAGACTATGGGTGGGGTTGGTGGTGTAGAGCTTCCTGTAGCCGCATGGCGTTCGTACTTAAATATGGAACTAACCATTCCAATTTTCGCTGTCTCTTATACACATCTCCGAGCCCACGAGACC
+
BBBBBFBBBBBBGGFGFGFBGGFCFFGEEGHFHGHGHHBEEFGEGGGEFEABBBGFHFGHHFHFB@E@BEEEFEGFE?EFEEEGHGFGHHFHHHFHHFGFCFGHHHHGHHHHHFDEGGFGHHHHHHGHGHFGGHGHECFGCFHGGGGGGF
@M02034:409:000000000-BFKT7:1:1101:7935:6989 1:N:0:34
GCTCTTAAAGAGGAGAAAGGTCATGAATAGTAGGGCTTCTAACTTTACTCAGTTCGTTCTCGTCGACAATGGCGGAACTGGCGACGTGACTGTCGCCCCAAGCAACCTGTCTCTTATACACATCTCCGAGCCCACGAGACCGTACTAGAT
+
BBBBBFFFFFFFGGEGGGGGGGHHHFDGHFGHHGFHHHHHGFHGDFGAGF53FGFFFHGGEFFGG0EAEGFHFFG?E@FGHFE>EEEEEFHHFGFAFAEG/?FGFHHHHHFBFHHHHGDDGGGHHGGD/>/@CFF@ACCDGG.CDHG0DD
@M02034:409:000000000-BFKT7:1:1101:15095:6991 1:N:0:34
AAAGTCGAGGTGCCTAAAGTGGCAACCCAGACTAATAAGAATGTTGGTGGTGTAGAGCTTCCTGTAGCCGCATGGCGTTCGTACTTAAATATGGAACTAACCATTCCAATTTTCGCTGTCTCTTATACACATCTCCGAGCCCACGAGACC
+
BCCCCFCCCCAAGGGGGGGGGGGHHHHGGHHGHHHHHHHHGGGHHHHGFEEFHHHHHGHHHHHHHHHHGGGFGGHHGGGGGGHHHHHFFHFHHHHHHGHHGHHHHHHHFGHHHHGGGGGFHHHHHHGHFHDHHHGHGG/CFGHGGCDCGG
@M02034:409:000000000-BFKT7:1:1101:10456:6994 1:N:0:34
AAAGTCGAGGTGCCTAAAGTGGCAACCCAGACTGGGAATAGTGTTGGTGGTGTAGAGCTTCCTGTAGCCGCATGGCGTTCGTACTTAAATATGGAACTAACCATTCCAATTTTCGCTGTCTCTTATACACATCTCCGAGCCCACGAGAC
+
CCCCCFCCBCBCGGGGGGGGGGGHHHHGGHHGH322AG2GFHHHHHHGGGEFHHHHHHHHHHHHHHHHHGGGGGHHGGGGGGHHHHHHHHHHHHHHGHHHHHHHHHHHHHHHHHGGGGGHHHHHHHBFGE2GCFHFGC?CFFEGGGGGA
@M02034:409:000000000-BFKT7:1:1101:23035:6997 1:N:0:34
AAAGTCGAGGTGCCTAAAGTGGCAACCCAGACTACTCGTGCGGTTGGTGGTGTAGAGCTTCCTGTAGCCGCATGGCGTTCGTACTTAAATATGGAACTAACCATTCCAATTTTTCGCTGTCTCTTATACACATCTCCGAGCCCACGAGAC
+
CCCCCFCCCCCCGGGGGGGFGGGHHGHGGHHGHHHHHGHHGGGGGGGEFGFFHHHFGHHHHHHHHHHHHGGEEGHHGGGGGGFHHGFFGHGHHHDGFHFHHHHHHHHHGGHHHHHGFGGGFHHHGGFHFFFHHGHBGE/@DFFHGGCFGF
@M02034:409:000000000-BFKT7:1:1101:25235:6997 1:N:0:34
GCTCTTAAAGAGGAGAAAGGTCATGGCTGCGTCGGCTTCTAACTTTACTCAGTTCGTTCTCGTCGACAATGGCGGAACTGGCGACGTGACTGTCGCCCCAAGCAACCTGTCTCTTATACACATCTCCGAGCCCACGAGACCGTACTAGAT
+
BBCCCFFFFFFFGGGFGGGGGGHHHHHHGG?EEEGGGGHHHHHHHHHHHGGGGHHFGHHGHGGGG@FEEHGHBFGEGGHHGEGEGGEEHFHHHHGADDGDDGEHHHGHFGHHHHHHHHFF1??FFFFG-ACCFHGA=@CDGCAHGGHGH;
@M02034:409:000000000-BFKT7:1:1101:10236:7002 1:N:0:34
GCTCTTAAAGAGGAGAAAGGTCATGACGTCTCGTGCTTCTAACTTTACTCAGTTCGTTCTCGTCGACAATGGCGGAACTGGCGACGTGACTGTCGCCCCAAGCAACCTGTCTCTTATACACATCTCCGAGCCCACGAGACCGTACTAGAT
+
CCCDCFFFFFFFGGGGGGGGGGHHHHHGGGHHHGHGGHHHHHHHHHHHHHHHHHHGGHHGHGFGGFGGGHHHHGGGGGHHHHGFGGFGHGHHHHGHFGGGGHGHHHHHHHHHHHHGHHHHHHHHHHHGGCFGGHGGDFGDGGDHGHHHHF
@M02034:409:000000000-BFKT7:1:1101:4511:7002 1:N:0:34
GCTCTTAAAGAGGAGAAAGGTCATGAGTCATAGGGCTTCTAACTTTACTCAGTTCGTTCTCGTCGACAATGGCGGAACTGGCGACGTGACTGTCGCCCCAGCAACC
+
AABBBFFFFFFFGGGGGGGGGFHHHHB55D6ADGGGHHHHHHHHHHHHHHHHHHHGDCHEGGBEGGGEGHHGHGGCEGGHGHGEGGGGHGHHHHEHGGGFA0?F?C
@M02034:409:000000000-BFKT7:1:1101:14280:7005 1:N:0:34
AAAGTCGAGGTGCCTAAAGTGGCAACCCAGACTAAGAAGAATGTTGGTGGTGTAGAGCTTCCTGTAGCCGCATGGCGTTCGTACTTAAATATGGAACTAACCATTCCAATTTTCGCTGTCTCTTATACACCTCCGAGCCCACGAGACCGT
+
AA>1AFAADDAAGFGGGFGFFAFCEFHCGGCFHHHHHHGGHHHHHFHGFEFFH1B2FDFHD1FAB2GHHGCAEEFHGAEFGGFE>G@FGDGHHEEHFHFHFHHHHGFEGH>GF2EGGEEFFHHFGGFEFGHGHHGC?@CAFGG?/EGFGG
@M02034:409:000000000-BFKT7:1:1101:17711:7006 1:N:0:34
GCTCTTAAAGAGGAGAAAGGTCATGCTTCCGCGTGCTTCTAACTTTACTCAGTTCGTTCTCGTCGACAATGGCGGAACTGGCGACGTGACTGTCGCCCCAAGCAACCTGTCTCTTATACACATCTCCGAGCCCACGAGACCGTACTAGAT
+
ABCCCFFFFFFFGGGGGGGGGGHHHFGHHHGGGGGGGHHHHHHHHHHHHHHHHHHGGHHGHGFGGGGGGHHHHGGGGGHHHHGGGGFGHGHHHHGGGGGFGHGHHHHHHHHHHHHDHHHHHHHHHHGG?CFGGEGCCFGGACEHGGHHHF
@M02034:409:000000000-BFKT7:1:1101:12613:7012 1:N:0:34
GCTCTTAAAGAGGAGAAAGGTCATGATTGGTTTTGCTTCTAACTTTACTCAGTTCGTTCTCGTCGACAATGGCGGAACTGGCGACGTGACTGTCGCCCCAAGCAACCTGTCTCTTATACACATCTCCGAGCCCACGAGACCGTACTAGAT
+
CCCCCFFFFFFFGGFGGGGGGGGHHHHHFHGHHGGHHGHHHHHHHHHHHHHHHHHFEHHGHFFEGEEEEGHHHGGGGGHHHHFEEFGGHGHHHHGEEGGGGGFFFGHHGHHHHHHFHHHHHHGHHHGG/@?CFEGGCCGGGGGHGGHBBD
@M02034:409:000000000-BFKT7:1:1101:10247:7017 1:N:0:34
GCTCTTAAAGAGGAGAAAGGTCATGACGTCTCGTGCTTCTAACTTTACTCAGTTCGTTCTCGTCGACAATGGCGGAACTGGCGACGTGACTGTCGCCCCA
+
>AABAFFFFFDFGFAGGCGGGGHHHFH2AACGHEFEDHFHHGGGEHHFGHHHHHGGGHHGHGFAGCGEEFBHEE>>@@G3FAE/@EEEEEHFDDFEF?@E
@M02034:409:000000000-BFKT7:1:1101:10369:7017 1:N:0:34
GCTCTTAAAGAGGAGAAAGGTCATGATTATTCGGGCTTCTAACTTTACTCAGTTCGTTCTCGTCGACAATGGCGGAACTGGCGACGTGACTGTCGCCCCAAGCAACCTGTCTCTTATACACCTCTCCGAGCCCACGGGACCGTACTAGA
+
BCCCCFFFFFFFGGGGGGGGGGHHHGEHFFHGFF?AFGHHFHHHHDFFGHEGDGHGEFAFEFBFGAEGCGHHHGGEE@EFE1E/EE>ECFHFHGFFFG?EACE2B?CGF?2?FG22@2>FF2@GFFFD/@C@FCG@-<>@DGGA?GFHF
@M02034:409:000000000-BFKT7:1:1101:12027:7029 1:N:0:34
GCTCTTAAAGAGGAGAAAGGTCATGGGTCGTGGGGCTTCTAACTTTACTCAGTTCGTTCTCGTCGACAATGGCGGAACTGGCGACGTGACTGTCGCCCCAAGCAACCTGTCTCTTATACACATCTCCGAGCCCACGAGACCGTACTAGAT
+
BBBBBFFFFFFFGAEGFGGGFGHGGHDEGG2EEA2EGHHGHHHHHGHFFGEFFGFGEFHFFFBAE0E?0FFHGEE/ECFHGHGEEEEAEGGFBFF/DGDG/GAFC?GHGHGHHHHGHHHHHHHHHHHGADGGGEFG<DFFG@<.A.G0G;
@M02034:409:000000000-BFKT7:1:1101:16724:7033 1:N:0:34
AAAGTCGAGGTGCCTAAAGTGGCAACCCAGACTGGTGGGGGTGTTGGTGGTGTAGAGCTTCCTGTAGCCGCATGGCGTTCGTACTTAAATATGGAACTAACCATTCCAATTTTCGCTGTCTCTTATACACATCTCCGAGCCCACGAGACC
+
CCCCBFBBCCCCGGGGGGGFGGGHHHHGGHHGHHHFHGGGGGGGFHHGGGGFGHHHHHHHHHHHHHHHHGGGGGHHGEGGGGHHHHHHHHHHHHGHHHHHHHHHHHHHHHHHHHGGGGGHHHHHHHHHFHHHHHHFGCGFGGHGGCFGGE
@M02034:409:000000000-BFKT7:1:1101:11210:7036 1:N:0:34
GCTCTTAAAGAGGAGAAAGGTCATGGTTAGTGGGGCTTCTAACTTTACTCAGTTCGTTCTCGTCGACAATGGCGGAACTGGCGACGTGACTGTCGCCCCAAGCAACCTGTCTCTTATACACATCTCCGAGCCCACGAGACCGTACTAGAT
+
CCCCCFFFFFFFGGGGGGGGGGGHHHHHHHFHHHGGGHHHHHHHHHHHHHHHHHHGGHHGHGFEGGGFGHHHHGGEGGHHHHGGGGGGHGHHHHGHFGGGFHGHFFHHFHHHHHHHHHHHHGHHHHHGCGGGGEGD>ADDGGDHCGFHGD
@M02034:409:000000000-BFKT7:1:1101:10370:7036 1:N:0:34
GCTCTTAAAGAGGAGAAAGGTCATGATTATTCGGGCTTCTAACTTTACTCAGTTCGTTCTCGTCGACAATGGCGGAACTGGCGACGTGACTGTCGCCCCAAGCAACCTGTCTCTTATACACATCTCCGAGCC
+
BCCCCFFFFFFFGGGGGGGGFGFHHHGHHHHHHHGGGHHHHHHHHHEHHHHHHHHGGGHGHGFEEGGGCHHHHGGECGHHHHGGGCEDHGHHHHGGGGGFDGFGFHGHHHHHHHHBHHHGH2FGHFDA@@/C
@M02034:409:000000000-BFKT7:1:1101:26848:7040 1:N:0:34
AAAGTCGAGGTGCCTAAAGTGGCAACCCAGACTAATAAGGATGTTGGTGGTGTAGAGCTTCCTGTAGCCGCATGGCGTTCGTACTTAAATATGGAACTAACCATTCCAATTTTCGCTGTCTCTTATACACATCTCCGAGCCCACGAGACC
+
AAAAAFAADDAAGGGGCAGFGGGEGGHGGHHGHHHHHHHHHHHHGHHGFGFGHHHEGHHHHHHHHFGGFFGEGGHHGGGGGEHHHHHHHHGHHHFHFHHFFHHHHHFGHHHHHFGGGGGGHHGHFHGHFHGFFGGHGCC?CGGGCCCACF
@M02034:409:000000000-BFKT7:1:1101:14539:7040 1:N:0:34
AAAGTCGAGGTGCCTAAAGTGGCAACCCAGACTCGGAATGATGTTGGTGGTGTAGAGCTTCCTGTAGCCGCATGGCGTTCGTACTTAAATATGGAACTAACCATTCCAATTTTCGCTGTCTCTTATACACATCTCCGAGCCCACGAGACC
+
CCCCCFCCCCCCGGGGGGGGGGGHHHHGGHHGHGECG2FFGGHHHHHEEEGCFBG5FFEEAFFB5DFBBEG0EE1?@?EEFE2GGHHBFGHFFG33FGGH303FGDG4BFBHGF?FGEEGDHGGFGDGDFF2GFFDF?CC//?F@C/?A<
@M02034:409:000000000-BFKT7:1:1101:13915:7047 1:N:0:34
GCTCTTAAAGAGGAGAAAGGTCATGCCTCCTGCTGCTTCTAACTTTACTCAGTTCGTTCTCGTCGACAATGGCGGAACTGGCGACGTGACTGTCGCCCCAAGCAACCTGTCTCTTATACACATCTCCGAGCCCACGAGACCGTACTAGAT
+
CCCCCFFFFFFFGGFCGGGGGGGGHHHHHHCHHGHHHHHHHHHHHHHHHGHHHHHGGHHGHGFEGGGGGHHHHGGGGGHHHGGGGGFGHGHGHGFEGE@AEGGGHHHGHHHHHHHGHHHHHHGGHGGG@CCAFHCA-DGGGGFHGCGFFD
@M02034:409:000000000-BFKT7:1:1101:13557:7048 1:N:0:34
GCTCTTAAAGAGGAGAAAGGTCATGGGTCGTAGTGCTTCTAACTTTACTCAGTTCGTTCTCGTCGACAATGGCGGAACTGGCGACGTGACTGTCGCCCCAAGCAACCTGTCTCTTATACACATCTCCGAGCCCACGAGACCGTACTAGAT
+
BCCCCFFFFFFFGGGGGGGGGGHHHHHHHGFHGGHHHHHHHHHHHHGHHHHHHHHGGHHGHGFGGGGGGHHHHGGGGGHHHGGGGGGGHGHHHHGHGGGGGHFFGHHHHHHHHHHHHHHHHHHHHHHGCGGGGHGA<DAAFFCHGGHHHF
@M02034:409:000000000-BFKT7:1:1101:12703:7048 1:N:0:34
AAAGTCGAGGTGCCTAAAGTGGCAACCCAGACTAATAATCAGGTTGGTGGTGTAGAGCTTCCTGTAGCCGCATGGCGTTCGTACTTAAATATGGAACTAACCATTCCAATTTTCGCTGTCTCTTATACACATCTCCGAGCCCACGAGACC
+
BBBBBFBBBBBBGGGGFFGGGGGHHHHGGHHGHHHHHHHHHHHHHHGEFGEFHHHEHHHHHHHHHHHGHGGEEEHHGGGGGFHHHHHHHHHHHHHFHHHGHHHHHHGGHHHHHHGGGGGGHHHHHGHHHGGHHHHHG@GGGGHGGGGGGG
@M02034:409:000000000-BFKT7:1:1101:23407:7052 1:N:0:34
GCTCTTAAAGAGGAGAAAGGTCATGGGTGGTGGGGCTTCTAACTTTACTCAGTTCGTTCTCGTCGACAATGGCGGAACTGGCGACGTGACTGTCGCCCCAAGCAACCTGTCTCTTATACACATCTCCGAGCCCACGAGAC
+
CCCCCFFFFFFFGGGGGGGGGGHHH4AF2AEA2EGGGHHHHHHHHHHHHHHHHHHGGHHGHGFGGGGGGHHHHGGGGGHGHGGGGGGGHGHHHHGGGGGGGHGFHHHHHHHHHHHHHHHHGHGHHHHGGFGGGHGD-ADE
@M02034:409:000000000-BFKT7:1:1101:23674:7054 1:N:0:34
AAAGTCGAGGTGCCTAAAGTGGCAACCCAGACTCAGACTACTGTTGGTGGTGTAGAGCTTCCTGTAGCCGCATGGCGTTCGTACTTAAATATGGAACTAACCATTCCAATTTTCGCTGTTCTTATACACATCTCCGAGCCCACGAGACC
+
A1>AADAADDAAFGGGGGGGF1F0FEGCGGAAGHHA1A1BGHBHHFFAA/AFH1B2BBBFH1GBGHDGH/EA>EHHEEFEF?>GEGEBG22FDE1BFF1GGF1GGHH2FFEGHB>EGGEGHHHFHFFFHB<GFHGFGGGGGEEC@CEGG
@M02034:409:000000000-BFKT7:1:1101:26532:7057 1:N:0:34
AAAGTCGAGGTGCCTAAAGTGGCAACCCAGACTAATGGTGGTGTATCTCTTCCTGTAGCCGCATGGCGTTCGTACTTAAATATGGAACTAACCATTCCAATTTTCGCTGTCTCTTATACACATCTCCGAGCCCACGAGACCGTACTAGAT
+
ABCCAFBBCCABGGGGFGGFFGGHHHHGGHHGHHHHHHHHGGGHHHHHHHHHHHHHHHHHGGGGGHFGGGGGFGHGHHHHHHHHHHHHHGGHHHHHHFHHHHHHHGGGGGHHHHHHHHHHFFFGGF3EEC?GEHGCFFGEFGGHGHHHHG
@M02034:409:000000000-BFKT7:1:1101:17765:7058 1:N:0:34
GCTCTTAAAGAGGAGAAAGGTCATGCCTCCGCGTGCTTCTAACTTTACTCAGTTCGTTCTCGTCGACAATGGCGGAACTGGCGACGTGACTGTCGCCCCAAGCAACCTGTCTCTTATACACATCTCCGAGCCCACGAGACCGTACTAGAT
+
CCCCCFFFFFFFGGGGGGGGGGHHHHHHHHGGGGGGGHHHHHHHHHHHHHHHHHHGGHHGHGFEGFGGGHGHHGGGGGHHHHGGGGGGHGHHHHGHGGGGGHGFHHHHGHHHHHHGHHHHHHHHHHGGCGGGGHGGDGGGGGGHGHHHHH
@M02034:409:000000000-BFKT7:1:1101:21844:7060 1:N:0:34
AAAGTCGAGGTGCCTAAAGTGGCAACCCAGAAGGTTGGTGGTGTACAGCTTCCTGTAGCCGCATGGCGTTCGTACTTAAATATGGAACTAACCATTCCAATTTTCGCTGTCTCTTATACACATCTCCGAGCCCACGAGACCGTACTAGAT
+
BBBBBFBBBBBBGGGGGGGFGGGHHHHGGHHHHHHHHGGGGGGHHHHHHHHHHHHGHHHHGFEGGHHGGGGGGHHGHHHHHHHHHFGHHHHHHHHHHFHHGHHHHGGGGGHHHHHHHHHGHHHHHHGCCFGGGGGCCDDEEGDHGHHGHF
@M02034:409:000000000-BFKT7:1:1101:8635:7062 1:N:0:34
GCTCTTAAAGAGGAGAAAGGTCATGTTGGGTCGTGCTTCTAACTTTACTCAGTTCGTTCTCGTCGACAATGGCGGAACTGGCGACGTGACTGTCGCCCCAAGCAACCTGTCTCTTATACACATCTCCGAGCCCACGAGACCGTACTAGAT
+
CCCCCFFFFFFFGGGFGGGFGGHHHHHHHGEGGGGGGHHHHHHHHHHHHHHHHHHGGHHGHGFEGGGGGHHHEFFGGGHHHGGGGGEGHGHHHHFHGGGGGGF2FGHGHHHGFFGHHGDGGHHHHFGD@DCFG.FCCGGDGC<<EEHHG<
@M02034:409:000000000-BFKT7:1:1101:22386:7063 1:N:0:34
GCTCTTAAAGAGGAGAAAGGTCATGCTGTTGCGTGCTTCTAACTTTACTCAGTTCGTTCTCGTCGACAATGGCGGAACTGGCGACGTGACTGTCGCCCCAAGCAACCTGTCTCTTATACACATCTCCGAGCCCACGAGACCGTACTAGAT
+
BCCCCFFFFFFFGGGCGGGGGGHHHDFGEF4GGEEGGHHHHHHHHHHHHHHHHHHGFHHGHGFGGFGEGHHHHGGGGGHHHHGGGGGGHGHGHHGHGGGGGHGHHGHHHHHHHHHHHHHHHGHGHHHG@DCGGFGG-CG?F?CC.G00GD
@M02034:409:000000000-BFKT7:1:1101:27013:7066 1:N:0:34
AAAGTCGAGGTGCCTAAAGTGGCAACCCAGACTGGGGGTGGGGTTGGGGGTGTAGAGCTTCCTGTAGCCGCATGGCGTTCGTACTTAAATATGGAACTAACCATTCCAATTTTCGCTGTCTCTTATACACATCTCCGAGCCCACGAGACC
+
A@AAABA>DDAAGGGGFBGFFCFHHGHGGGCCCGABCEAACCFEEEG00EEEEFFFEBGG@3@3BBFGEEE@EEACEEEFF?GHHGFFHFHHG2?B2FFB2<2?F??1?FDHHHDF/DGFHBGGFGBGGGGHB1=1A-D?@CEFCC?FCE
@M02034:409:000000000-BFKT7:1:1101:6926:7066 1:N:0:34
AAAGTCGAGGTGCCTAAAGTGGCAACCCAGACTGGGGTGGGGGTTGGTGGTGTAGAGCTTCCTGTAGCCGCATGGCGTTCGTACTTAAATATGGAACTAACCATTCCAATTTTCGCTGTCTCTTATACACATCTCCGAGCCCACGAGACC
+
BCCCCFCBCCCCGGGGGGGGGGGHHHHGGHHGHHHHGFEGGGGEEGGEFGEFGGGBGHHHHGHHHHHHHGGGGGHHGGGGGGGHHHHEFHHHHHFHHHGGHHHHHHGHGHHHHHGGGGGHHGHHHHFHFHHHHHHFG@FFGGHGGGGGGE
@M02034:409:000000000-BFKT7:1:1101:17910:7070 1:N:0:34
GCTCTTAAAGAGGAGAAAGGTCATGGTTCCGGCTGCTTCTAACTTTACTCAGTTCGTTCTCGTCGACAATGGCGGAACTGGCGACGTGACTGTCGCCCCAAGCAACCTGTCTCTTATACACATCTCCGAGCCCACGAGACCGTACTAGAT
+
BCCCCFFFFFFFGFEGGGGGGGHHHHHFHHGFGGGGHGHHHHHHHHHHHHGGGHHFEHHGHGFEEEEECGDGFGG?EEHHGHGEGGGGHGHHHHGAFGGGAEECFGGHGGHHHHHFHHGGHHGHHHGG@DCGGHGF@DDDECEAEHHDGD
@M02034:409:000000000-BFKT7:1:1101:18196:7070 1:N:0:34
GCTCTTAAAGAGGAGAAAGGTCATGGTGGGGGGTGCTTCTAACTTTACTCAGTTCGTTCTCGTCGACAATGGCGGAACTGGCGACGTGACTGTCGCCCCAAGCAACCTGTCTCTTATACACATCTCCGAGCCCACGAGACCGTACTAGAT
+
CCDDDFFFFFFFGGGGGGGGGGHHHHGHGGGGGEEGHHHHHHHHHHHHHHHGHHHGGHHGHGFGGGGGGHHHHGGDGGHHHGGGGG?DHGHHHHGHGGGDGEFBFFFGGGGFGGGCFGGGGFFGGGFF-DFFFFF@9BDF?;FFFFFFFB
@M02034:409:000000000-BFKT7:1:1101:14944:7070 1:N:0:34
AAAGTCGAGGTGCCTAAAGTGGCAACCCAGACTAGTTGTCGGGTTGGTGGTGTAGAGCTTCCTGTAGCCGCATGGCGTTCGTACTTAAATATGGAACTAACCATTCCAATTTTCGCTGTCTCTTATACACATCTCCGAGCCCACGAGACC
+
BBBBBFBBBBBBGGGGGGGGGGGFHHHGGHHGHHGHHHHHGGGHFEGEFFEGHHHHHHHHHHHHHHHHHGGFGGHHGGGGGFHHHHHHHHHHHGHHGHFHHGHHHHGHHHHHHHGGGGFFHEHHHHGHFHEHHHFHD?/CFGHGCC/AEF
@M02034:409:000000000-BFKT7:1:1101:8217:7072 1:N:0:34
GCTCTTAAAGAGGAGAAAGGTCATGACTCTGCATGCTTCTAACTTTACTCAGTTCGTTCTCGTCGACAATGGCGGAACTGGCGACGTGACTGTCGCCCCAAGCAACCTGTCTCTTATACACATCTCCGAGCCCCCGAGACCGTA
+
BABBAF5DFFFFGGGGGGGFGGHGH54DA4F4BGHGHHHHHGHHHHHHHHHEHHHGEGHGHGFGGEFFCGHHHGGGCGHFHHGGGCGDEFHGHGGHEEE/?GFEGHHHGHFGEGFGGDGHE2@<DFGGBD@/FACDCC?<E@.<
@M02034:409:000000000-BFKT7:1:1101:6907:7072 1:N:0:34
AAAGTCGAGGTGCCTAAAGTGGCAACCCAGACTGGGGTGGGGGTTGGTGGTGTAGAGCTTCCTGTAGCCGCGTGGCGTTCGTACTTAAATATGGAACTAACCAT
+
1?A1>@>1A@A?1AB1BFAFEDFFF0FEFGA01FFFG/AEGG?A/A/B?E>B?DG2FBGHGBGFG@GGGG?/>>EEEF??EE0/FF2>F22F>G11BF1<?01?
@M02034:409:000000000-BFKT7:1:1101:22400:7074 1:N:0:34
GCTCTTAAAGAGGAGAAAGGTCATGCTGTTGCGTGCTTCTAACTTTACTCAGTTCGTTCTCGTCGACAATGGCGGAACTGGCGACGTGACTGTCGCCCCAAGCAACCTGTCTCTTATACACCTCTCCGAGCCCACG
+
BBBBBFFFFFFFGGFCGGGAFGFHHFGGHHGFGGGGGHHGHFHHHGHHHHBFGHFGGHHGHGFFGCEA0FGHHGGG/EHHHGGGGCEDGGHHHFFHGEE<?FEFHGHHHGCGHHH2F2>222@0GG@</</@F.<<
@M02034:409:000000000-BFKT7:1:1101:5128:7075 1:N:0:34
AAAGTCGAGGTGCCTAAAGTGGCAACCCAGACTGTTGGTCCTGTTGGTGGTGTAGAGCTTCCTGTAGCCGCGTGG
+
CCCCCFCCCCCCGGGGGGGGGGGGHHHGGHAFHHFHHHGH3AGH5F2ABAEE13F5BBAF5FEDB5B5BBE0EE>
@M02034:409:000000000-BFKT7:1:1101:7741:7078 1:N:0:34
AAAGTCGAGGTGCCTAAAGTGGCAACCCAGACTCATCCTCTTGTTGGTGGTGTAGAGCTTCCTGTAGCCGCATGGCGTTCGTACTTAAATATGGAACTAACCATTCCAATTTTCGCTGTCTCTTATACACATCTCCGAGCCCACGAGACC
+
CBBCCFCCCCCCGGGGGGGFGGGHHHHGGHHGHHHHHHHHHHHHHHHFFGEFHHHGHHHHHHHHHHHHHGGFEGHHGGGGGGCHHHHGHHHHHGHHHFGHHHHHHGHHGHHHHHGGGGGHHGHHHHFFBGDHHH3FF@/CFGHFCCCGGF
@M02034:409:000000000-BFKT7:1:1101:18077:7079 1:N:0:34
GCTCTTAAAGAGGAGAAAGGTCATGAATATGCATGCTTCTAACTTTACTCAGTTCGTTCTCGTCGACAATGGCGGAACTGGCGACGTGACTGTCGCCCCAAGCAACCTGTCTCTTATACACATCTCCGAGCCCACGAGACCGTACTAGAT
+
BCCCCFFFFFFFGGGGGGGGGGHHHHGHHHHHHHHHHHHHHHHHHHHHHHHHHHHGFHHGHGFGGGGGGHGHHGGEGGHHHHGGGGFGHGHHHHGHGGGGGHGFHHHHHHGHHHHHHHHHHHHHHHHGGGGGGHGDCGGGGGGFGHHGHG
@M02034:409:000000000-BFKT7:1:1101:16651:7080 1:N:0:34
GCTCTTAAAGAGGAGAAAGGTCATGCGTCGTGCGGCTTCTAACTTTACTCAGTTCGTTCTCGTCGACAATGGCGGAACTGGCGACGTGACTGTCGCCCCAAGCAACCTGTCTCTTATACACATCTCCGAGCCCACGAGACCGTACTAGAT
+
CCDDDFFFFFFFGGGGGGGGGGGHHGGGEFGGGGGGGGHHH5BGHFHHHHFHFHHGEHFGHFAEEEFGGHHHHGGGGGHHHGGEGGEGEFHHHFGHGGGDDGEHHFHHHHFGFHHFGGBG11?GHHFF-@CGGAGG-ACDGGGEGHHGFG
@M02034:409:000000000-BFKT7:1:1101:8233:7082 1:N:0:34
GCTCTTAAAGAGGAGAAAGGTCATGACTCTGCATGCTTCTAACTTTACTCAGTTCGTTCTCGTCGACAATGGCGGAACTGGCGACGTGACTGTCGCCCCAAGCAACCTGTCTCTTATACACATCTCCGAGCCCACGAGACCGTACTAGAT
+
CCCCCFFFFFFFGGGGGGGGGGHHHHGHHHHHHHHHHHHHHHHHHHHHHHHHHHHGGHHGIGFGGGGGGHHHHGGGGGHHHHGGGGEGHFHHHHGHGGGGGHGHGHHHHHHHGHHHHHDHHHGHHHHGCFGGGHGCCGGGGGEHGHHHHD
@M02034:409:000000000-BFKT7:1:1101:8971:7082 1:N:0:34
GCTCTTAAAGAGGAGAAAGGTCATGATGGGGAGGGCTTCTAACTTTACTCAGTTCGTTCTCGTCGACAATGGCGGAACTGGCGACGTGACTGTCGCCCCAAGCAACCTGTCTCTTATACACATCTCCGAGCCCACGAGACCGTACTAGAT
+
ABBABFFFFFFFGGGGGGGGFGHHFDGGHHGGGGGDHHGHHHHHHHHHHHBGFGGGEFHGFFBEEAEEEGEGFEE@EEFHHHEEEGEEGFHFHHGFFFCGDH/BGGHHHHHHHHHFHHHHHGHHHHHGADFGGHFGDGGGG-CEGG0CCC
@M02034:409:000000000-BFKT7:1:1101:23643:7082 1:N:0:34
GCTCTTAAAGAGGAGAAAGGTCATGACGTCTCGTGCTTCTAACTTTACTCAGTTCGTTCTCGTCGACAATGGCGGAACTGGCGACGTGACTGTCGCCCCAAGCAACCTGTCTCTTATACACATCTCCGAGCCCACGAGACCGTACT
+
3AAAAFFFFFFFGFAGGGGGFGCFFGCFF2E4BFEFFFGGHFFGHGFHHHFGHHDFEHHFHGGGGGEE0BFG2EG@>EGDFEE>>@>EHEGBEGGHG/EE/FF0FGGGFG1F?GFFGDF2F1@@G>G?>@?CG/>A-A<DF-.<AG
@M02034:409:000000000-BFKT7:1:1101:6934:7083 1:N:0:34
AAAGTCGAGGTGCCTAAAGTGGCAACCCAGACTGGGGTGGGGGTTGGTGGTGTAGAGCTTCCTGTAGCCGCATGGCGTTCGTACTTAAATATGGAACTAACCATTCCAATTTTCGCTGTCTCTTATACACATCTCCGAGCCCACGAGACC
+
AAAAAFAABBBBGGGBFFGFFGGGFDHEGHHGHHGGGBAEGGFGGGGGFFAFFFHFHHGHHHHHGFHFHEFGGGHHGGGGGGFHHHHFHHGHHHGEFBBGHHGHHGGFHHHHGHGGGGEBBHGFGGFHBBGBGHD1<@@-@<FFCGCDGG
@M02034:409:000000000-BFKT7:1:1101:5616:7084 1:N:0:34
GCTCTTAAAGAGGAGAAAGGTCATAAATAAGCGTGCTTCTAACTTTACTCAGTTCGTTCTCGTCGACAATGGCGGAACTGGCGACGTGACTGTCGCCCCCAGCAACCTGTCTCTTATACACATCTCCGCGCCCACGAGACCGTACTAGAT
+
ACCCCFFFFFFFGGGGGGGGGGHHFDAFDHBGGGGGGHHHHFFDEFGHHF5GGFGGGGHGFGGGG0EBEEGEFGGEEGHHHEGEEGEAGEHGHHGHGDG/<<F?GHHGCFHHGHHFGHHHH2@G2@GF/<@@<<FDD@AEFG.CEHHFDC
@M02034:409:000000000-BFKT7:1:1101:24735:7085 1:N:0:34
AAAGTCGAGGTGCCTAAAGTGGCAACCCAGACTAATATGTCTGTTGGTGGTGTAGAGCTTCCTGTAGCCGCATGGCGTTCGTACTTAAATATGGAACTAACCATTCCAATTTTCGCTGTCCTCTTATACACATCTCCGAGCCCACGAGAC
+
CBCCCFCCCBBCGGGGGGGGGGGHHHHGGHHGHHHHHHHFGHHHHHHGGGEFHHHFHHHHHHHHHHHGHGGGGGHHGGGGGGHHHHHHHHGHHHGHHHHGHHGHHHHHHHHHHHGGGGEHBHFGG?GHHGFHGFGG2?CCGGGHGGGGGG
@M02034:409:000000000-BFKT7:1:1101:23221:7088 1:N:0:34
GCTCTTAAAGAGGAGAAAGGTCATGAGGGGGGGGGCTTCTAACTTTACTCAGTTCGTTCTCGTCGACAATGGCGGAACTGGCGACGTGACTGTCGCCCCAAGCAACCTGTCTCTTATACACATCTTC
+
BBBBBFFFFFFFGFGGGCGGFGGHGGHHGGGEGFFF?FFFFFFFFFFFFFFFFFFFFF?EFFAFFDFDBFFFFFF=DAFFFFF@BDBAEEFFFFEEDFAFFFFBBFFF.BFFFBFFBB/;BF99F/;
@M02034:409:000000000-BFKT7:1:1101:27007:7088 1:N:0:34
AAAGTCGAGGTGCCTAAAGTGGCAACCCAGACTGGGGGTGGGGTTGGTGGTGTAGAGCTTCCTGTAGCCGCATGGCGTTCGTACTTAAATATGGAACTAACCATTCCAATTTTCGCTGTCTCTTATACACATCTCCGAGCCCACGAGACC
+
BBBBBFBBBBABGGGG4GGGGFGHHHGGGGGFHCDGGGFEGGGGEE?BFDEFHFHGHGHGHFHHHHGHHCEEEGHHEEGGGFFAGFFDHHGFBEBGHHFFHGFHFHHHDGHHHHGGG?AFGFHHFH?GFHBCGHHHG?->-<GF--<AEE
@M02034:409:000000000-BFKT7:1:1101:7812:7089 1:N:0:34
GCTCTTAAAGAGGAGAAAGGTCATGGCGCCTCGGGCTTCTAACTTTACTCAGTTCGTTCTCGTCGACAATGGCGGAACTGGCGACGTGACTGTCGCCCCAAGCAACCTGTCTCTTATACACATCTCCGAGCCCACGAGACCGTACTAGAT
+
CCCCCFFFFFFFGGGGGGGGGGGHHFHGGGGGGGGGGHHHHHHHHHHHHHHHHHHGGHHGHGFGGGGEEHGHHGGGFGHHHHGGGGGCHGHHHHGHDDFCDFEBGHHHHHHHFHHGHHHFHHGHHHHG/DFGEHGC-ADEGDGHGHB:C:
@M02034:409:000000000-BFKT7:1:1101:14950:7090 1:N:0:34
AAAGTCGAGGTGCCTAAAGTGGCAACCCAGACTAGTTGTCGGGTTGGTGGTGTAGAGCTTCCTGTAGCCGCATGGCGTTCGTACTTAAATATGGAACTAACCATTCCAATTTTCGCTGTCTCTTATACACATCTCCGAGCCCACGAGACC
+
ABABBFBBBBBBGGGGGGGGG4CC4GHCDEEFGHH5DGGFFEEGFEG1A11AFBGEGE3FGFGFFFFFFE?@AEAGEEECEGCGHHHBFGFDF333FGHF30FGBGD44FFGH?E?E/?FDDFGBGDFDGHFFHGFFGGCCAGGGC@GCG
@M02034:409:000000000-BFKT7:1:1101:24754:7091 1:N:0:34
AAAGTCGAGGTGCCTAAAGTGGCAACCCAGACTAGTAATGGGGTTGGTGGTGTAGAGCTTCCTGTAGCCGCATGGCGTTCGTACTTAAATATGGAACTAACCATTCCAATTTTCGCTGTCTCTTATACACATCTCCGAGCCCACGAGACC
+
BBBBBFBABBBBGGGGGGGF5FFHGHHGGDFGHHHHHHHFHGFGGEGEFEABGHHFGHHHHHHHHGGGHGFGFGHHGGFGGGFHHHDFHHGHHFGHGHFGGGFHHHFB4FGHHH?EGGFFGHHHFDBG3FDGFHGFG?DCGGGGGGG?DF
@M02034:409:000000000-BFKT7:1:1101:7763:7095 1:N:0:34
GCTCTTAAAGAGGAGAAAGGTCATGGTGAATTCGGCTTCTAACTTTACTCAGTTCGTTCTCGTCGACAATGGCGGAACTGGCGACGTGACTGTCGCCCCAAGCAACCTGTCTCTTATACACATCTCCGAGCCCACGAGACCGTACTAGAT
+
CCCCCFFFFFFFGGEGGGGGGGHHHGGHHHHHHGHGGGHHHHHHHHHHHHHHHHHGGHHGHGGGGFGGEHGHHGGGGGHHHGGGGGGGHGHHHHGHGGGGGFEGHHHHHHHHHHHGHGDFHHHGHHHGFFGGGGFC<>CEGGDFGHFHHF
@M02034:409:000000000-BFKT7:1:1101:10835:7097 1:N:0:34
GCTCTTAAAGAGGAGAAAGGTCATGGGGGATACGGCTTCTAACTTTACTCAGTTCGTTCTCGTCGACAATGGCGGAACTGGCGACGTGACTGTCGCCCCAAGCAACCTGTCTCTTATACACATCTCCGAGCCCACGAGACCGTACTAGAT
+
BBBBBFBFFFFFGGGGGGGGGGGHHHHGGGGHHGGGGGHHHHHHHHHHHHHHHHHGAGHGHFFEGEGGGHHHHGGGGCFHHGGGGGEEHGHHHHGHFDGGGHGBGGFHHHHHFGHDGHHHHDGHFFGDCGCFGEGD<<<.<DDADHGEF:
@M02034:409:000000000-BFKT7:1:1101:25850:7102 1:N:0:34
GCTCTTAAAGAGGAGAAAGGTCATGAAGGCTCGTGCTTCTAACTTTACTCAGTTCGTTCTCGTCGACAATGGCGGAACTGGCGACGTGACTGTCGCCCCAAGCAACCTGTCTCTTATACACATCTCCGAGCCCACGAGACCGTACTAGAT
+
ABBBBFFFFFFFGGGGGGGGGGHHHBFH4F4CEGHGGHHHHHHHHHHHHHHHHHHGGHHGHGFGGGGFEGHHHGGGGGHHHGGEEGFGHGHHHHGHGGGGGHGGHHHHHHHHGHHHHHH2FDFFGHHFDGGGGGGGCFGGG@.<<.0=DD
@M02034:409:000000000-BFKT7:1:1101:14097:7106 1:N:0:34
GCTCTTAAAGAGGAGAAAGGTCATGACTTCTGGTGCTTCTAACTTTACTCAGTTCGTTCTCGTCGACAATGGCGGAACTGGCGACGTGACTGTCGCCCCAAGCACCTGTCTCTTATACACATCTCCGAGCCCACGAGACCGTACTAGATC
+
ABBBBFFFFFFFGGEGGGGGGGHHFHHHHHHFFGBGHHHCHGHHHHHFGHFFDGFFEHHGFFBAEAE?EGFHBEF@@@FHHHGEEEEAEFHFGHF/?EEEEGA?GCCF3?FGHHHHHHHHHHHHHGGGGGGGHFGCDFGF@DGEH000DD
@M02034:409:000000000-BFKT7:1:1101:25066:7115 1:N:0:34
AAAGTCGAGGTGCCTAAAGTGGCAACCCAGACTAGTAATGGTGTTGGTGGTGTAGAGCTTCCTGTAGCCGCATGGCGTTCGTACTTAAATATGGAACTAACCATTCCAATTTTCGCTGTCTCTTATACAATCTCCGAGCCCACGAGACCG
+
AAABAFCABBCCGGGGGGGGGGGHHHHGGHGGHHHGHHHHHHHHFHHEFGEFGHHGHHHHHHHHFHHGHFGGGGHGGGGGGFHHHHHHHHFHHHHHFHGFHHFGHFHHHHHHHFEEGGGHHHHHHHGHFHGGFGDF//DFGHGGCGGGGC
@M02034:409:000000000-BFKT7:1:1101:26139:7124 1:N:0:34
AAAGTCGAGGTGCCTAAAGTGGCAACCCAGACTAATCATCAGGTTGGTGGTGTAGAGCTTGCTGTAGCCGCATGGCGTTCGTACTTAAATATGGTACTAACCTTTCCAATTTTCGCTGTCTCTTATACACATCTCCG
+
CCCDCFCCCCCDGGGGGGGGGGGHHHHGGHHGHHHGFEGE5BGHFHFGA2FA13D555AB3BAF55B5AAF0BE11>>/B>>21BFHB@BG@@D44FFHH313D33B4BF?HF4>EE</B?DFE4B44?22BGFG2A
@M02034:409:000000000-BFKT7:1:1101:9895:7127 1:N:0:34
GCTCTTAAAGAGGAGAAAGGTCATGCCTCATCCGGCTTCTAACTTTACTCAGTTCGTTCTCGTCGACAATGGCGGAACTGGCGACGTGACTGTCGCCCCAAGCAACCTGTCTCTTATACACATCTCCGAGCCCACGAGACCGTACTAGAT
+
CCCCCFFFFFFFGGGGGGGGGGHHHHHHHHHHHGGGGGHHHHHHHHHHHHFGGHGGFHHGHFFEGEEEEGGHHGGCFGHHHHGGGFEGHGHHGHGEEGGGGHGFFHHHHHHHHHHGHHHHHHGGGHFGDFGGGEGF@DGGFC.CDHHHHG
@M02034:409:000000000-BFKT7:1:1101:15416:7129 1:N:0:34
GCTCTTAAAGAGGAGAAAGGTCATGGGGGGG
+
BBCCCFFFFFFFGGGGGGGGGGHHHHD?2/A
@M02034:409:000000000-BFKT7:1:1101:25008:7129 1:N:0:34
AAAGTCGAGGTGCCTAAAGTGGCAACCCAGACTGATTTGACGGTTGGTGGTGTAGAGCTTCCTGTAGCCGCATGGCGTTCGTACTTAAATATGGAACTAACCATTCCAATTTTCGCTGTCTCTTATACACATCTCCGAGCCCACGAGACC
+
ABABBFBABBAAGGGGGGGGGGGHHHHGGHHGHHHHHHHHHGGEFGGFGGEFHHGGHHHHHHHHHHHHHGGGGGHHGGGGGGHHHHGGHHHHHGGHHHHGHHHHHHHGFHHHHHGGGGFHHHHHFGGHHHHHHHGHGGGGGGHGGGGGGG
@M02034:409:000000000-BFKT7:1:1101:12121:7130 1:N:0:34
AAAGTCGAGGTGCCTAAAGTGGCAACCCAGACTAATAATAAGGTTGGTGGTGTAGAGCTTCCTGTAGCCGCATGGCGTTCGTACTTAAATATGGAACTAACCATTCCAATTTTCGCTGTCTCTTATACACATCTCCGAGCCCACGAGACC
+
BBBBBFBBBBABGGGGGGGGGGGGHHHEGHHGFHGHHFHHFHHGDGEGGGEFGHG5GHFHFHHHHFHFHFGGGGHHGEEGGGHFHHHGGHFGGFHEHHHHGHHHHHHH4FGHHHGGGEEDGHHHHHFHDFBFFGHHGBGCCFHGGCGGGG
@M02034:409:000000000-BFKT7:1:1101:8037:7132 1:N:0:34
GCTCTTAAAGAGGAGAAAGGTCATGGGGGGGGGGG
+
BCCCCFFFFFFFGGGGGGGGGGHHGHHDGGGFFF?
@M02034:409:000000000-BFKT7:1:1101:18157:7135 1:N:0:34
GCTCTTAAAGAGGAGAAAGGTCATGCTGCCTCGGGCTTCTAACTTTACTCAGTTCGTTCTCGTCGACAATGGCGGAACTGGCGACGTGACTGTCGCCCC
+
BBCCCFFFFFFFGGGGGGGGGGHHHHGFH4G4AE?EEHHHFDADD555DGDGBFBFGFFF5AFGG0E1EDDC2EGE>>FBE1EEFG>/?/F?33?/E?E
@M02034:409:000000000-BFKT7:1:1101:19773:7136 1:N:0:34
GCTCTTAAAGAGGAGAAAGGTCATGGGGGTTCGGGCTTCTAACTTTACTCAGTTCGTTCTCGTCGACAATGGCGGAACTGGCGACGTGACTGTCGCCCCAAG
+
AAAAAFDFFFFFF1AGGGGF1G1DEFAAAEEGEGCEGCGFGFHGFHHGHF1FFGFFEFHGHFFEF>E/>FGHBEE//>BFFHCECEEEECGDGHGACGCC/?
@M02034:409:000000000-BFKT7:1:1101:25802:7136 1:N:0:34
GCTCTTAAAGAGGAGAAAGGTCATGACTTGTCGGGCTTCTAACTTTACTCAGTTCGTTCTCGTCGACAATGGCGGAACTGGCGACGTGACTGTCGCCCCACGCAACCTGTCTCTTCT
+
BCCCCFFFFFFFGGGGGGGGGGHHHBGHH4GHA?2EGHHHC5ADG5FDGA5BA5DFGBCFDFGGG0EA>@BFCFF/>EFFCCE/EE>/FF4F?FF/EED//<D?/BFFF2?22FH2F
@M02034:409:000000000-BFKT7:1:1101:21986:7140 1:N:0:34
GCTCTTAAAGAGGAGAAAGGTCATGAGGACTCCTGCTTCTAACTTTACTCAGTTCGTTCTCGTCGACAATGGCGGAACTGGCGACGTGACTGTCGCCCCAAGCAACCTGTCTCTTATACACATCTCCGAGCCCACGAGACCGTACTAGAT
+
CCCCCFFFFFFFGGEEGGGFGGFHHFHGHHHHHHHHHHHHHHHHHHHHHHHHHHHGGHHGHFFFGEEEGHGHHGGGGGHHHGFGGGEGHGHHHHFGFGGGGHGHHHHHHHGHHHHGHHBGFFHHHHGGCGCGFHGA@DGGFGEHDHHHH<
@M02034:409:000000000-BFKT7:1:1101:13327:7148 1:N:0:34
GCTCTTAAAGAGGAGAAAGGTCATGCTTCTTCGTGCTTCTAACTTTACTCAGTTCGTTCTCGTCGACAATGGCGGAACTGGCGACGTGACTGTCGCCCCAAGCAACCTGTCTCTTATACACATCTCCGAGCCCACGAGACCGTACTAGAT
+
BABCCFFFFFFFGGGGGGGGGGHHHHHHHHHHHHGGGHHHHHHHHHHHHHHHHHHGGHHGHGFGGGGGGGHHHGGGGGHHGHGGGGGGHGHHHHGGGGGGDHGHHHHHFHHHFHHHHHHFFGGGHHHC@DCGGHEG-CGFECGHGGHHFG
@M02034:409:000000000-BFKT7:1:1101:8249:7150 1:N:0:34
GCTCTTAAAGAGGAGAAAGGTCATGTTGGTGCGTGCTTCTAACTTTACTCAGTTCGTTCTCGTCGACAATGGCGGAACTGGCGACGTGACTGTCGCCCCAAGCAACCTGTCTCTTATACACATCTCCGAGCCCACGAGACCGTACTAGAT
+
CDDCDFFFFFFFGGGGGGGGGGGHHHHHHGGHGFGGGHHHHHHHHHHHHHHHHHHGGHHGHGFGGEGGGHHHHGGGGGHHHHGEGGEGHFHHHHGHGGCGGGEGHGHHHHHHHHHFHHFHBFGGHHFGC@CGGHGGC@E<<DDE?HHFHB
@M02034:409:000000000-BFKT7:1:1101:12598:7151 1:N:0:34
AAAGTCGAGGTGCTAAAGTGGCAACCCAGACTAGTGATCGGGTTGGTGGTGTAGAGCTTCCTGTAGCCGCATGGCGTTCGTACTTAAATATGGAACTAACCATTCCAATTTTCGCTGTCTCTTATACACATCTCCGAGCCCACGAGACCG
+
BBBBAFAABBABGGGGGGGGGGGHHHGGHHGHHHHHHHHGGGHFGGEGGEGHGHHHFHHGHHHHHHHHGGGGGHGEEGFGFHHHHHDGFHGHHHHEHGHHHHGHHHHHHHHHHGGGGEHHHHHHHHEHFGGHHHHGCCGGGHGGGCGGGC
@M02034:409:000000000-BFKT7:1:1101:8265:7157 1:N:0:34
GCTCTTAAAGAGGAGAAAGGTCATGTTGGTGCGTGCTTCTAACTTTACTCAGTTCGTTCTCGTCGACAATGGCGGAACTGGCGACGTGACTGTCGCCCCAAGCAACCTGTCTCTTATACACATCTCCGAGCCCACGAGACCGTACTAGA
+
AABCBFFFFFFFGGGGGGGGGGFHHHGHHEGHGGGGGHHHHHHHHHHHHHHHHHHGGHHGHFFEGEGFCHHHGGGGGGGGHGGGGFEGHFHHGHGFEFGGDHGHFFHHHGHFHHHFHHHFHHHHHGHGADCGGHGA@CDAFCDEGAGHF
@M02034:409:000000000-BFKT7:1:1101:20531:7158 1:N:0:34
AAAGTCGAGGTGCCTAAAGTGGCAACCCAGATTGTTGGTGGTGTAGAGCTTCCTGTAGCCGCATGGCGTTCGTACTTAACTATGGAACTAACCATTCCAATTTTCGC
+
BCCCBFBABCCCGGGGGGGGGGGHHHHGGHH3G3AD22BFAEGH3F5A53F5AAFA5D53EEAAAAAA>>FEGB1BE433BBB433BF33B@13BBG4BGGDEH4/?
@M02034:409:000000000-BFKT7:1:1101:24342:7164 1:N:0:34
GCTCTTAAAGAGGAGAAAGGTCATGAGGGGGGGGGCTTCTAACTTTACTCAGTTCGTTCTCGTCGACAATGGCGGAACTGGCGACGTGACTGTCGCCCCAAGC
+
AABBBFBDFFFF4CEGGFGGDGHGHGHF2AF?CB=-BDFFFFFFFFFFFFFFFFFE9FAF/EAA@B-DBFFFBBBB-BBFFEBB;B@D.AFFBF9ADF-;9AA
@M02034:409:000000000-BFKT7:1:1101:12136:7170 1:N:0:34
GCTCTTAAAGAGGAGAAAGGTCATGGGTTGTT
+
CCCCDFFFFFFFGGFGGGGGGGHHHAAG222B
@M02034:409:000000000-BFKT7:1:1101:8105:7171 1:N:0:34
AAAGTCGAGGTGCCTAAAGTGGCAACCCAGACTGGGGTTGGGGTTGGTGGTGTAGAGCTTCCTGTAGCCGCATGGCGTTCGTACTTAAATATGGAACTAACCATTCAATTTTCGCTGTCTCTTATACACATCTCCGAGCCCACGAGACCG
+
AAAAAFBBBDABGGGGGGGDFDEHGFGGGHDFHFHDEFFGCGGEEEGAFEEFEGGAFGHGFBGFGHFFHE?/1?GHEEGEGGFHGFB?DGEEGFFH3G3?FCGHDGHFHHDHGCADD?GHHHHFHGGGFBGCFBGECFGC/GACCGD.<<
@M02034:409:000000000-BFKT7:1:1101:6654:7172 1:N:0:34
AAAGTCGAGGTGCCTAAAGTGGCAACCCAGACTCATCCGCCGGTTGGTGGTGTAGAGCTTCCTGTAGCCGCATGGCGTTCGTACTTAAATATGGAACTAACCATTCCAATTTTCGCTGTCTCTTATACACATCTCCGAGCCCACGAGACC
+
AA?ABFBBDBABGGGGGGGGGGGFFGGEGHHAGFGGHHEFEECEGGGEFEAFGEGFGDGFH@GDGHHBFEEEFEHEEEEFGEGGFGFDHHFHHEFFHHHHHHHHHHGEHHHHGEDGGGGFHHHHEHGGFFHHHHH2C<DC@EHGGGGGGF
@M02034:409:000000000-BFKT7:1:1101:24362:7174 1:N:0:34
GCTCTTAAAGAGGAGAAAGGTCATGTGTTCTGCTGCTTCTAACTTTACTCAGTTCGTTCTCGTCGACAATGGCGGAACTGGCGACGTGACTGTCGCCCCAAGCAACCTGTCTCTTATACACATCTCCGAGCCCACGAGACCGTACTAGAT
+
BCCCCFFFFFFFFGGGGGGGGGHHHHHHHHHHGHGHHHHHHFHHHHGHHHGHHHHGEGFGFFFEGGGGGHHHHGGGEEHGHEEEEFEFHGHHGHGEG?EEAGG2FFHHHHGHGHHHHHGGHHHHGHHACDGGGHGD/AC<FCCEGFFHFG
@M02034:409:000000000-BFKT7:1:1101:8660:7176 1:N:0:34
GCTCTTAAAGAGGAGAAAGGTCATGCCTCAGCGTGCTTCTAACTTTACTCAGTTCGTTCTCGTCGACAATGGCGGAACTGGCGACGTGACTGTCGCCCCAAGCAACCTGTCTCTTATACACATCTCCGAGCCCACAAGACCGTACTAGA
+
CCCCCFFFFFFFGGGGGGGGGGHHHHHHHHHHGGGGGHHHHHHHHHHHHHHHGHHGGHHGHFFEGGGGGHGHHGGGGGHHHHGGGGEGGGHHHHFFGGGGGHEGHHHHHHHHHHHGHHHHHHHHHHHGCGGGGHG.<<FGHG.GGHHHH
@M02034:409:000000000-BFKT7:1:1101:23687:7184 1:N:0:34
AAAGTCGAGGTGCCTAAAGTGGCAACCCAGACTAATCAGAAGGTTGGTGGTGTAGAGCTTCCTGTAGCCGCATGGCGTTCGTACTTAAATATGGAACTAACCATTCCAATTTTCGCTGTCTCTTATACACATCTCCGAGCCCACGAGACC
+
BBBAAFBABBABGGGGGGGGGGGGHHHGGHHGHHHHHHHGHHHCGHGEFGGFHHHHGHHHHHHHHHHHHGGCEGHHGGGGGFHHHHEFGHGFHFBGHHHHFGFHHHHGFHHHHHGGGGGHHFHFHHGHGHHHHFDGGBCCFGHGCCGGGG
@M02034:409:000000000-BFKT7:1:1101:10698:7185 1:N:0:34
GCTCTTAAAGAGGAGAAAGGTCATGTCTTTTCATGCTTCTAACTTTACTCAGTTCGTTCTCGTCGACAATGGCGGAACTGGCGACGTGACTGTCGCCCCAAGCAACCTGTCTCTTATACACATCTCCGAGCCCACGAGACCGTACTAGAT
+
CCCCCFFFFFFFGGGGFGGFGGGHHHHHHHHHHHHHHHHHHHHHHHHHHHHHHHHGEHHGHGFEGEFGGHHHHGGGGGHHHHGGGEEFHGHHHHGHGGGGGHGGGGHHHHHHHHHHHHHGHHGHHHHGBDDGGHFA<CEDGGAHGHHHHF
@M02034:409:000000000-BFKT7:1:1101:5949:7185 1:N:0:34
GCTCTTAAAGAGGAGAAAGGTCATGGCTGTTGGTGCTTCTAACTTTACTCAGTTCGTTCTCGTCGACAATGGCGGAACTGGCGACGTGACTGTCGCCCCAAGCAACCTGTCTCTTATACACATCTCCGAGCCCACGAGACCGTACTAGAT
+
CCCCCFFFFFFFGGGGGGGGGGHHHFHHGGGFHGGHHHHHHGHHHHHHHHHHHHHGGHHGHGCEEAEEGGGHHGGEGGHHHHFEGGGGHGHHHHGFGGGEGHGGHHHHHHGHHHH>HHFGHHGFHHHGDGCGGHGD>CCDFG.C?<DGHG
@M02034:409:000000000-BFKT7:1:1101:24942:7187 1:N:0:34
GCTCTTAAAGAGGAGAAAGGTCATGACTCTGCATGCTTCTAACTTTACTCAGTTCGTTCTCGTCGACAATGGCGGAACTGGCGACGTGACTGTCGCCCCAAGCAACCTGTCTCTTATACACATCTCCGAGCCCACGAGACCGTACT
+
BCCCCFFFFFFFGGGGGGGGGGHHH54DG45FADGHHHHHHHHHHHHHHHHHHHHGGHHGHFBEFEFGGHHHHGGFGGHHHFEE@EFGGGHHHHGAEEGGGGFGHHFHFHHHHHHGHGHHHHGHHHFG/B?CFCFC>ADD.->GFA
@M02034:409:000000000-BFKT7:1:1101:14459:7189 1:N:0:34
AAAGTCGAGGTGCCTAAAGTGGCAACCCAGACTAATAGGGAGGTTGGTGGTGTAGAGCTTCCTGTAGCCGCATGGCGTTCGTACTTAAATATGGAACTAACCATTCCAATTTTCGCTGTCTCTTATACACATCTCCGAGCCCACGAGACC
+
BBBBAFBABBBBGGG5BGGGGGDFHHHGGHHGHFHHBGHCGEEBFGAEFFGGHFHGHGHHHHHHHGHHHGGGGGHFGGGGGEHHGGFHHFHHHGBBGGFGHHDGHGD?GGGHHEEGGG/F4FDGFG2DFG1G1BGBA/<B@FHE</<CF?
@M02034:409:000000000-BFKT7:1:1101:20768:7194 1:N:0:34
AAAGTCGAGGTGCCTAAAGTGGCAACCCAGACTGAGAAGAAGGTTGGTGGTGTAGAGCTTCCTGTAGCCGCATGGCGTTCGTACTTAAATATGGAACTAACCATTCCAATTTTCGCTGTCTCTTATACACATCTCCGAGCCCACGAGACC
+
BBBBBFBBBBBAGGGGGGGGGGGHHHHGGHHGHHHHHHHGHHHHHHGGFGEBGGHGHHHHHHHHHHHHHGCEEEHGGEEFGEHHHHGHHHHGHHFFHGHHHHHHHHGHGHHHHFGGGCGBFHGHHHFHHHHHHHF2C/BCGFHGGGGGGG
@M02034:409:000000000-BFKT7:1:1101:24722:7196 1:N:0:34
GCTCTTAAAGAGGAGAAAGGTCATGCGTGGGAGTGCTTCTAACTTTACTCAGTTCGTTCTCGTCGACAATGGCGGAACTGGCGACGTGACTGTCGCCCCAAGCAACCTGTCTCTTATACACATCTCCGAGCCCACGAGACCGTACTAGAT
+
CDCDDFFFFFFFGGEGGGGGGGGHHHGGGGGHGGHHHHHHHHHHHHHHHHHHHHHGGHHGHFFGGEGGGHHHHGGEEGHHHHGGGGEGHGHHHHFGEFGGGHGHHHGHHHHHHHHHHHHGHHGGHHHGDGFGGHGC>ADFGGDHGHHHHG
@M02034:409:000000000-BFKT7:1:1101:23317:7196 1:N:0:34
AAAGTCGAGGTGCCTAAAGTGGCAACCCAGACTAGTGGTGTGGTTGGTGGTGTAGAGCTTCCTGTAGCCGCATGGCGTTCGTACTTAAATATGGAACTAACCATTCCAATTTTCGCTGTCTCTTATACACATCTCCGAGCCCACGAGACC
+
BBBBAFBAADABGGGGGFFDGFCFFGHGGHHGHHHFHHFFFEEGFGGGFGAFGFGFGHHGHHHHHDGFGEEGFGHHGGGGGGGHGHGEHHGFHHFHHHGHHGHHHHHGFGHHHEEFGGGFHHGHHHFFDHFHFGBGD@CCDFHFDGGGGF
@M02034:409:000000000-BFKT7:1:1101:8797:7197 1:N:0:34
AAAGTCGAGGTGCCTAAAGTGGCAACCCAGACTGATACGAGGGTTGGTGGTGTAGAGCTTCCTGTAGCCGCATGGCGTTCGTACTTAAATATGGAACTAACCATTCCAATTTTCGCTGTCTCTTATACACATCTCCGAGCCCACGAGACC
+
CCCCCFCCCCCBGGGGGGGGGGGHHHHGGHHGHHHHHHGGGGGGHGGGGGFFGHHGHHHHHHHHHHHHHEGGGGHHGGGFGGHHHHHGHHGHHHFHHHHHHHFHHHHHHHHHHHGFGGGHHHHHHHFHHFFHHHHGGDGGFGHGGGGGGE
@M02034:409:000000000-BFKT7:1:1101:6989:7215 1:N:0:34
AAAGTCGAGGTGCCTAAAGTGGCAACCCAGACTGGGAGTGGGGTTGGTGGTGTAGAGCTTCCTGTAGCCGCATGGCGTTCGTACTTAAATATGGAACTAACCATTCCAATTTTCGCTGTCTCTTATACACATCTCCGAGCCCACGAGACC
+
AAABBFBBBBBAFGGGGGGGGGGGHHGGGHGGHHHGHGGHGCGGGGGEGCEFH3FBGDGGGFFFFGFEGEG/EEH1EEGFEEBCGHGFGHHHHHBFGHHHHGFGGFHBFGGHFFEAEFDHHBGHFGFDFF22C@FBB/B?CEHGC/ADG<
@M02034:409:000000000-BFKT7:1:1101:13308:7220 1:N:0:34
GCTCTTAAAGAGGAGAAAGGTCATGGGGGTTAGGGCTTCTAACTTTACTCAGTTCGTTCTCGTCGACAATGGCGGAACTGGCGACGTGACTGTCGCCCCAAGCAACCTGTCTCTTATACACATCTCCGAGCCCACGAGACCGTACTAGAT
+
CCCCCFFFFFFFGGGGGGGGGGGHHGHGGGGHHHHHHHHHHHHHHHHHHHHHHHHGGHHGHGFGGGGGGHHHHGGGGGHHHHGGGGEFHGHHHHGHGGGDFHGGHHHHHHHHHHHFHHGHFE?GGGF?<CCGGEGG-AFGGGFHGHHHHC
@M02034:409:000000000-BFKT7:1:1101:26521:7228 1:N:0:34
AAAGTCGAGGTGCCTAAAGTGGCAACCCAGACTAGTAAGAAGGTTGGTGGTGTAGAGCTTCCTGTAGCCGCATGGCGTTC
+
BCBCBFCCCCCCGGGGGGGGGGGHHHHGGHHGHGHGD5G553BA3FE2A2EFF3GA5AGG5FEDB5FDAEE>FEA1>?/F
@M02034:409:000000000-BFKT7:1:1101:4343:7229 1:N:0:34
AAAGTCGAGGTGCCTAAAGTGGCAACCCAGACTGATCCTGCTGTTGGTGGTGTAGAGCTTCCTGTAGCCGCATGGCGTTCGTACTTAAATATGGAACTAACCATTCCAATTTTCGCTGTCTCTATACACATCTCCGAGCCCACGAGACCG
+
CCCCBFBCCDAAGGGGGGGGGGGHFHHGGHHAHHHHHHHHHHHHHHHEGGEFGFGFGFFHHGHHGFHGHFECEGHAEEGGGGHHHHHBHHGHHHEGHHHHBGBGFFFHHHHHHGGGGGGHHGHFHGBHHGGHHGHDCGFBGCGGGGGAGG
@M02034:409:000000000-BFKT7:1:1101:16757:7233 1:N:0:34
AAAGTCGAGGTGCCTAAAGTGGCAACCCAGACTAGGGAGGGTGTTGGTGGTGTAGAGCTTCCTGTAGCCGCATGGCGTTCGTACTTAAATATGGAACTAACCATTCCAATTTTCGCTGTCTCTTATACACATCTCCGAGCCCACGAGACC
+
CCCCBFCCCCCCGGGGGGGGGGGHHHHGGHHGHHHHHFEGGFGGGHHGGGEFHFHHHHHHHHHHHHHHGGFEFGHHGGGGGGHHHHGGHHHHHHHFFHHHHHGHHHGHHHHHHHGGGGEHHHHHHHHHHGHHHHHHEB@CFGGGGGGGGE
@M02034:409:000000000-BFKT7:1:1101:21839:7234 1:N:0:34
GCTCTTAAAGAGGAGAAAGGTCATGGTGCGTGGTGCTTCTAACTTTACTCAGTTCGTTCTCGTCGACAATGGCGGAACTGGCGACGTGACTGTCGCCCCAAGCAACCTGTCTCTTATACACATCTCCGAGCCCACGAGACCGTACTAGAT
+
CCCCCFFFFFFFGGGGGGGGGGHHHFGEGGFEGGGHHHHHHHHHHHHHHHGGGHHFEHHGHFFEFEEEEGGHGEGECGHHHHGGGGEFHGHHHHGHGGGGGFCCGFGHHHHHHHHHHHHHGGGFHDGDDCFGGHGFC@DEGCEHGHGHHB
@M02034:409:000000000-BFKT7:1:1101:4491:7235 1:N:0:34
AAAGTCGAGGTGCCTAAAGTGGCAACCCAGACTTCTCATTCGGTTGGTGGTGTAGAGC
+
?AAAAFBBBDBBGGFGGGFFFFGGHHHGGH22BGF5FGG5B5FFEE2EC?EC13D5D5
@M02034:409:000000000-BFKT7:1:1101:22451:7239 1:N:0:34
GCTCTTAAAGAGGAGAAAGGTCATGGGTGCGAATGCTTCTAACTTTACTCAGTTCGTTCTCGTCGACAATGGCGGAACTGGCGACGTGACTGTCGCCCCAAGCAACCTGTCTCTTATACACATCTCCGAGCCCACGAGACCGTACTAGAT
+
CCCCCFFFFFFFGGGGGGGGGGGHHHHBFDGEEFHHHHHHHHHHHHHHHHHHHHHGEHHGHGFEGGGGGHHHHGGGGGHHHGGFGGGGHGHHHHGHFGGADHGHHHHHHHHHHHHGHHHGHBFGHHHGGGGGGHGG-AGDEC.CEE0DFD
@M02034:409:000000000-BFKT7:1:1101:21522:7241 1:N:0:34
GCTCTTAAGAGGAGAAAGGTCATGGGGGTGCGGGCTTCTAACTTTACTCAGTTCGTTCTCGTCGACAATGGCGGAACTGGCGACGTGACTGTCGCCCCAAGCAACCTGTCTCTTATACACATCTCCGAGCCCACGAGACCGTACTAGAT
+
ABBBBFFFFBFAGGGGFGGA5FFFBGGEEEFGCAEAFGHHHHHHHGHHEFGHHHGGHHGFFF?EE@?EHHHHEGCGGHHHHEEEC@DCFHHHEGHGGGGGHGHHHGGF?1GFHHHHG1FGFFGHHFECCCDGEECCDAE.@CGGGB009
@M02034:409:000000000-BFKT7:1:1101:12173:7243 1:N:0:34
AAAGTCGAGGTGCCTAAAGTGGCAACCCAGACTAAGCTGGGGGTTGGTGGTGTAGAGCTTCCTGTAGCCGCATGGCGTTCGTACTTAAATATGGAACTAACCATTCCAATTTTCGCTGTCTCTTATACACATCTCCG
+
BBCCBFCCCCCCGGGGGGGGGGGHHHHGGHHGHDHH3BB2AFGEEGCGFEFFHHHHHHHHHHHHHHHHHGGGGGHHGGGGGGHHHHHHHHHHHHGHHHHHHHHHHHHHFGGHHHGGGGGHHHHHHHHHHGFHHFH2?
@M02034:409:000000000-BFKT7:1:1101:23972:7248 1:N:0:34
GCTCTTAAAGAGGAGAAAGGTCATGACTGTTGGTGCTTCTAACTTTACTCAGTTCGTTCTCGTCGACAATGGCGGAACTGGCGACGTGACTGTCGCCCCAAGCAACCTGTCTCTTATACACATCTC
+
BBBB@FF5FFBFGGGGGFGGGGGGHFGHHBFFH2CEFGHHFHHHHFGHHHGHHHGFFHHGHGEEGCGDEFGFBFGCGGHFGFFEEEEFHGHGHHGAEEF/EGE?FFCGAF2BBBG3GG>2@2C2DG
@M02034:409:000000000-BFKT7:1:1101:19001:7252 1:N:0:34
AAAGTCGAGGTGCCTAAAGTGGCAACCCAGACTGGTGGTGCGGTTGGTGGTGTAGAGCTTCCTGTAGCCGCATGGCGTTCGTACTTAAATATGGAACTAACCATTCCAATTTTCGCTGTCTCTTATACACATCTCCGAGCCCACGAGACC
+
BBBBBFBBBBAAGBFGG4GGGFDHHHHGGHCFHFHHBDEFHGGGGGG1FEABGBFDFFGHHEHHHFHHFEG@EGHFGGGEGEBGGHHGHHBHHEF33FFGHG3GGHHHHHHHHEECD/?1FFGH1FFHFH1G1FGGD@CGGFCECCGGGG
@M02034:409:000000000-BFKT7:1:1101:25860:7253 1:N:0:34
AAAGTCGAGGTGCCTAAAGTGGCAACCCAGACTGGTCATCCTGTTGGTGGTGTAGAGCTTCCTGTAGCCGCATGGCGTTCGTACTTAAATATGGAACTAACCATTCCAATTTTCGCTGTCTCTTATACACATCTCCGAGCCCACGAGACC
+
CCCCCFCCCCCBGGGGGGGGGGGHHHHGGHAEGHDHFHHGHHHHHHHFEGGFFAG5FFDGFGHHFFHFEEFEEFHAEEEGGGEFFHHHHHHFHHBDGHHFF13FGDHB?GBHHFEEFDEHHFGGFD4FDCFGHHHFDCGCGF=F@CCDGF
@M02034:409:000000000-BFKT7:1:1101:11227:7254 1:N:0:34
GCTCTTAAAGAGGAGAAAGGTCATGTCTGTGCGTGCTTCTAACTTTACTCAGTTCGTTCTCGTCGACAATGGCGGAACTGGCGACGTGACTGTCGCCCCAAGCAACCTGTCTCTTATACACATCTCCGAGCCCACGCGACCGTACTAGAT
+
ABBBBFFFFFFFGGFGGGGGGGHHHHHHHHHHGGGGGGHHHGHHHHDGEFEFFHFGGGHGFGFEEEF10FGFGEE@EGHHHGGEFGGGEFFF3GGAEEGFEG/?2?FGAGHHFHHGHGGFHFHHHHHCADFGGAFF.>CDGCAEGCC0BG
@M02034:409:000000000-BFKT7:1:1101:7140:7264 1:N:0:34
AAAGTCGAGGTGCCTAAAGTGGCAACCCAGACTAAGCAGAATGTTGGTGGTGTAGAGCTTCCTGTAGCCGCATGGCGTTCGTACTTAAATATGGAACTAACCATTCCAATTTTCGCTGTCTCTTATACACATCTCCGAGCCCACGAGACC
+
BBCCBFCBCCBCGGGGGGGFGGGHHHHGGHGFHHHHHHHHFGHHHHHFGGFFHHHFHHHHHHHHHFHGHGGFGGHHGGGGGGHHHHHGHHHHHHFFHHHHGHGHHHHHHHHHHHGGGGEGHHHHGHFHFHFHHHFHGDGGGGHGGGGCGE
@M02034:409:000000000-BFKT7:1:1101:11742:7265 1:N:0:34
GCTCTTAAAGAGGAGAAAGGTCATGGGTCAGACGGCTTCTAACTTTACTCAGTTCGTTCTCGTCGACAATGGCGGAACTGGCGACGTGACTGTCGCCCCAAGCAACCTGTCTCTTATACACATCTCCGAGCCCACGAGACCGTACTAGAT
+
3AABBFFFFFFFGGFGGGGGGGHHGHFGHHHHHGGGGGHHHHHHHHHHHHHHHHHGGHHGHGFGGGGGGHHHHGGEGGHHHGGGGGGGHGGHHHGGGGGGGHGHHHHHGHFHHHHGHHHFHHHFHHHG@DFGGCGC-AEDGG?EDHFB0;
@M02034:409:000000000-BFKT7:1:1101:18749:7265 1:N:0:34
GCTCTTAAAGAGGAGAAAGGTCATGGGTGGTGGGGCTTCTAACTTTACTCAGTTCGTTCTCGTCGACAATGGCGGAACTGGCGACGTGACTGTCGCCCCAAGCAACCTGTCTCTTATACACATCTCCGAGCCCACGAGACCGTACTAGAT
+
AAAAAFFFFF1C11EGGGGGGGFHGHHHGGEFGGCCGHHHHHHHHHHGFHHHHHGGGHHGHGF?E/E/EFHFFGG?EEHGHEGCEE//GEH1GGFACCGGCHA?FGFHGHHHHGHDHDFGFFFFHHHC@-@CFEAC-CC.CCEC.CC0CG
@M02034:409:000000000-BFKT7:1:1101:16306:7267 1:N:0:34
AAAGTCGAGGTGCCTAAAGTGGCAACCCAGACTGCGCAGTCTGTTGGTGGTGTAGAGCTTCCTGTAGCCGCATGGCGTTCGTACTTAAATATGGAACTAACCATTCCAATTTTCGCTGTCTCTTATACACATCTCCGAGCCCACGAGACC
+
CCDDCFDDDDCCGGGGGGGFGGGHHHHGGHHGHHHGGGGGHHHHHHHEFGEFGHHHHHHHHHHHHHHHHGGGGGHHGGGGGGHHHHHHHHHHHHHHGHHGHHHHHHGHHHHHHHGGGGGHGHHHHHGHGHHHHHFHGGGGGGHGGGGGGG
@M02034:409:000000000-BFKT7:1:1101:26268:7272 1:N:0:34
AAAGTCGAGGTGCCTAAAGTGGCAACCCAGACTAATAAGACTGTTGGTGGTGTAGAGCTTCCTGTAGCCGCATGGCGTTCGTACTTAAATATGGAACTAACCATTCCAATTTTCGCTGTCTCTTATACACATCTCCGAGCCCACGAGACC
+
AABBADA>??AAGGGBBDDFGGFHHHHGGCHGHGHGDEHHHHFGGFHEGD2FGHHBGHHHGHHHFHHHHGGEFGHHGEGGGEGHHFGFHHFHHHBHGGHHGEFFHHHHHHGHHHGGGEEHHHHHGHEGEFDHFGGFAC?CG/GFGGCDGA
@M02034:409:000000000-BFKT7:1:1101:23674:7274 1:N:0:34
GCTCTTAAAGAGGAGAAAGGTCATGCCTTCTACTGCTTCTAACTTTACTCAGTTCGTTCTCGTCGACAATGGCGGAACTGGCGACGTGACTGTCGCCCCAAGCAACCTGTCTCTTATACACATCTCCGAGCCCACGAGACCGTACTAGAT
+
BBBBBFFFFFFFGGGGGGGGGGHHHHHHHHHGFHHHHHHHGHHHHHHHHHHHHHHGGHHGHGFEGGGGGGHGHGGGGGHHGHGFGGEGHGHHHHGFGGGGFHF?FGHHHHHHHHHHHHHHHHHHHHGFBDCGGHFC/>ADACDGGHGBD=
@M02034:409:000000000-BFKT7:1:1101:15451:7275 1:N:0:34
GCTCTTAAAGAGGAGAAAGGTCATGGGTGCTTCGGCTTCTAACTTTACTCAGTTCGTTCTCGTCGACAATGGCGGAACTGGCGACGTGACTGTCGCCCCAAGCAACCTGTCTCTTATACACATCTCCGAGCCCACGAGACCGTACTAGAT
+
BBCCCFFFFFFFGGGGGGGGGGHHHHHHGGHHHGGGGGHHHHHHHHHHHHFHHHHGGHHGHGGGGGGEFFHHHGGGGGHHHGGGGGGGHGHHHFGFFFGG?GGHGHHHHHHHGHHFHHHHHGGHHHGGACCGGHGGCFFGGGGHGHHHHF
@M02034:409:000000000-BFKT7:1:1101:19565:7277 1:N:0:34
AAAGTCGAGGTGCCTAAAGTGGCAACCCAGACTCATACTAATGTTGGTGGTGTAGAGCTTCCTGTAGCCGCATGGCGTTCGTACTTAAATATGGAACTAACCATTCCAATTTTCGCTGTCTCTTATACACATCTCCGAGCC
+
BBBBBFBBBBAAGFGGGGGGGFFFFFGEGHHGHHHHHHHFHHGHHHHEFEEFHFGDGGHHHGHGGHHHHGCCEFHHGFFFFEGHHHEGGHBHHHBGGHHHHHGF3F4G?FGHHGE/EEGFFFHHDGFHBG2FHFFHFG?CC
@M02034:409:000000000-BFKT7:1:1101:19932:7281 1:N:0:34
GCTCTTAAAGAGGAGAAAGGTCATGGTTGGGTATGCTTCTAACTTTACTCAGTTCGTTCTCGTCGACAATGGCGGAACTGGCGACGTGACTGTCGCCCCAAGCAACCTGTCTCTTATACACATCTCCGAGCCCACGAGACCGTACTAGAT
+
CCCCCFFFFFFFGGGGGGGGGGHHHHHHGGGGHHHHHHHHHHHHHHHHHHHHHHHGGHHGHGFGGFGGGHHHHGGGGGHHHHGGGGGGHGHHHHGHFGGGGHGFHHHHHHHHHHHGHHHHHHHGHHHGCDCGGAFCA@DDEGGEGHHGHD
@M02034:409:000000000-BFKT7:1:1101:27151:7289 1:N:0:34
GCTCTTAAAGAGGAGAAAGGTCATGATGCGTACTGCTTCTAACTTTACTCAGTTCGTTCTCGTCGACAATGGCGGAACTGGCGACGTGACTGTCGCCCCAAGCAACCTGTCTCTTATACACATCTCCGAGCCCACGAGACCGTACTAGAT
+
CCCCCFFFFFFFGGGFGGGFGGGHHHHHGGGGGHHHHHHHHHHHHHHHHFGHHHHFFHHGHGFGGAFEGGGHGGGGGGHHHHGGGGFGHEHHHFGGDEF?CFF?FFGBHDFGHHHHHHHGFFGHHHFG/><DFGGC->DEGG?CDGFGF=
@M02034:409:000000000-BFKT7:1:1101:24290:7290 1:N:0:34
GCTCTTAAAGAGGAGAAAGGTCATGAATCGTGTTGCTTCTAACTTTACTCAGTTCGTTCTCGTCGACAATGGCGGAACTGGCGACGTGACTGTCGCCCCAAGCAACCTGTCTCTTATACACATCTCCGAGCCCACGAGACCGTACTAGAT
+
ABBBBFFFFFFFC4AEGGGFGGHHHGGHHGEABGHGFHHGGHGHEHHHHHHHGGHGGHHGHFFEGEFFFHHHFGGGGGBGFHGGFGGGHGHHHHGEFFEF/FEF2CGHHHFFBGF3GFGFGHHHHHBA/CDGE/FD-<EDFCGFD.0=DD
@M02034:409:000000000-BFKT7:1:1101:11195:7295 1:N:0:34
GCTCTTAAAGAGGAGAAAGGTCATGAAGGCGCGTGCTTCTAACTTTACTCAGTTCGTTCTCGTCGACAATGGCGGAACTGGCGACGTGACTGTCGCCCCAAGCAACCTGTCTCTTATACACATCTCCGAGCCCACGAGACCGTACTAGAT
+
BCCCCFFFFFFFGGGGGGGGGGHHHHHHHHGGGGGGGHHHHHHHHHGHHH5FHHHGFGHGHGFAFEGDEGGHHGG?EGHHHHGGGGGGFGHGHHEEEGGGDHFFFGGHHHHHHHHHHHHHHHHHHHHGCFFGAGGG-CGGGGGHGGHHHH
@M02034:409:000000000-BFKT7:1:1101:4813:7314 1:N:0:34
AAAGTCGAGGTGCCTAAAGTGGCAACCCAGACTGGGGGGTCGGTTGGTGGTGTAGAGCTTCCTGTAGCCGCATGGCGTTCGTACTTAAATATGGAACTAACCATTCCAATTTTCGCTGTCTTTATACACATCTCCGAGCCCACGAGACCG
+
CCBCCFCCDBABGGGGGGGGGGGHFEHGGHHGFFA2AEC/?<CCGGGGGGGGHHHGHGHHFGHH?DHBGGGCGGHGCDGGGGHHHHHFHHGHHEHHGHGGHHGHGHHHGHHHHGGGGGGGGGGFFEBFFEFBBBFGA?DDFFFD--AD.9
@M02034:409:000000000-BFKT7:1:1101:13858:7318 1:N:0:34
AAAGTCGAGGTGCCTAAAGTGGCAACCCAGACTGAGCATCCGGTTGGTGGTGTAGAGCTTCCTGTAGCCGCATGGCGTTCGTACTTAAATATGGAACTAACCATTCCAATTTTCGCTGTCTCTTATACACATCCCGAGCCCACGAGACCG
+
BBBBBFBBBBBBGGGGGGGGGGGGHHHGGHHGHHHHHHHHHGGGGGGGGGGFHHHGHGHHHGHHHHHHHGGGGGHGGGGGGGHHHHHGHHGHHHGHHHHHHHHHHHHHHHHHHFGGGGGHGHHHGHFHHHHHHHFFFGGGGHGFGCGGGC
@M02034:409:000000000-BFKT7:1:1101:12615:7319 1:N:0:34
AAAGTCGAGGTGCCTAAAGTGGCAACCCAGACTGGGGGGGGGGTTGGTGGTGTAG
+
BBCCBFCCCCCCGGGGGGGGGGGHHHHGGH2ABF2GGGGGFFFFFF?.:.DFA9B
@M02034:409:000000000-BFKT7:1:1101:20457:7320 1:N:0:34
AAAGTCGAGGTGCCTAAAGTGGCAACCCAGACTGATAAGAAGGTTGGTGGTGTAGAGCTTCCTGTAGCCGCATGGCGTTCGTACTTAAATATGGAACTAACCATTCCAATTTTCGCTGTCTCTTATACACATCTCCGAGCCCACGAGACC
+
CCCCCFCCBCBCGGGGGGGGGGGHHHHGGHHGHHGHHHHFHHHHGHGEFGGFG3F5FEFGHHHHHHFGFGG@EEGGFBEFG?C1FGHEHHHHHHEGHHHHFEFFFFHBGGFHGFEEFE?FFFFF4FFFHC2GCGF2E/B@FGHGGGGD?E
@M02034:409:000000000-BFKT7:1:1101:25815:7324 1:N:0:34
AAAGTCGAGGTGCCTAAAGTGGCAACCCAGACTAATGGGCCTGTTGGTGGTGTAGAGCTTCCTGTAGCCGCATGGCGTTCGTACTTAAATATGGAACTAACCATTCCAATTTTCGCTGTCTCTTATACACATCTCCGAGCCCACGAGACC
+
AAAABFAABBBBGFGGGFGFGGGFHHHGGHGGHHHHHHGHHGGHHHHEFGEFHGHGGHHHHHHHGHHGGGGFFGHHGEGFGEGHHHHGHHGHHHHHHGHHHHHHHHHHHHHHHHGEGGGGHHHHGGHHFFFHHGGGDD?FGGHGGGGGGG
@M02034:409:000000000-BFKT7:1:1101:23814:7330 1:N:0:34
GCTCTTAAAGAGGAGAAAGGTCATGTCTTCTACTGCTTCTAACTTTACTCAGTTCGTTCTCGTCGACAATGGCGGAACTGGCGACGTGACTGTCGCCCCAAGCAACCTGTCTCTTATACACATCTCCGAGCCCACGAGACCGTACTAGAT
+
BBCCDFFFFFFFGGFGGGGGGGGHHDFGHHHHFHHHHHHHHHHHHHHHHHHHHHHGGHHGIGFFGGGGGHHHHGGGGGHHHHGGGGGGHGHHHHGHGGGGGEGHHHHHHFHHHHHHHHGHHHHHHHHGCGGGGEGD@CAAGG?EGHHHHD
@M02034:409:000000000-BFKT7:1:1101:12758:7336 1:N:0:34
AAAGTCGAGGTGCCTAAAGTGGCAACCCAGACTCATAAGGATGTTGGTGGTGTAGAGCTTCCTGTAGCCGCATGGCGTTCGTACTTAAATATGGAACTAACCATTCCAATTTTCGCTGTCTCTTATCACATCTCCGAGCCCACGAGACCG
+
BCCDBFCCCDBCGGGGGGGFGGGHHHHGGHHGHHHHHHHHHHHHHHGEGGGGHHHHHHHHHHHHHHHHHGGGGGHHGGGGGGHHHHHHHHHHHHHGGHHHGHGHHHHHHHHHHFGGGGGGHHHHGHHHHGHCFHHGCGGGEHGGGGGGGE
@M02034:409:000000000-BFKT7:1:1101:19570:7340 1:N:0:34
AAAGTCGAGGTGCCTAAAGTGGCAACCCAGACTCCGCCGACTGTTGGTGGTGTAGAGCTTCCTGTAGCCGCATGGCGTTCGTACTTAAATATGGAACTAACCATTCCAATTTTCGCTGT
+
AABBADAABBB@GGGFFGGFFCEHHHHGGHFGHHHGGGCEGGGBFFFEEFAAAFGFFHHHFGHHFHFHFGGGGGFGGEGGGGFHGHFHHHHGHGBGFFDCFFGGHHEGGHHHHGGG//C
@M02034:409:000000000-BFKT7:1:1101:19961:7340 1:N:0:34
AAAGTCGAGGTGCCTAAAGTGGCAACCCAGACTAAGCATGGTGTTGGTGGTGTAGAGCTTCCTGTAGCCGCATGGCGTTCGTACTTAAATATGGAACTAACCATTCCAATTTTCGCTGTCTCTTATACACATCTCCGAGCCCACGAGAC
+
CCCCCFCCCCCCGGGGGGGGGGGGHGHGGHHGHFAG3GGHCFGGEHHGGGGGHHHHHHHHHGHHGHFHHGGGGGHFGGGGGFFFGGHHGHHHHHHHHHFFFHGHHGFHHGHHHHGGGGGHHFHHGHHHHHHHHHHHGC@DCGHGCFCAF
@M02034:409:000000000-BFKT7:1:1101:9378:7343 1:N:0:34
GCTCTTAAAGAGGAGAAAGGTCATGGGGGGGAGGG
+
BBCCCFFFFFFFGGGGGGGGGGGHHBA2AFCC@-<
@M02034:409:000000000-BFKT7:1:1101:17043:7343 1:N:0:34
GCTCTTAAAGAGGAGAAAGGTCATGACTAGTATGGCTTCTAACTTTACTCAGTTCGTTCTCGTCGACAATGGCGGAACTGGCGACGTGACTGTCGCCCCAAGCAACCTGTCTCTTATACACATCTCCGAGCCCACGAGACCGTACTAGAT
+
CCCCCFFFFFFFGGFGGGGGGGHHHHHHHHHHHHHHHHHHHHHHHHHHHHHHHHHGGHHGIGGGGGGEEGHHHGGGGGHGHGGCFGGGHGHFGHGHGGGGGHEGHHHHGGHHGHHGHHHGH2FFGGHGCDCGGFGDACDGGGDHGHFFGG
@M02034:409:000000000-BFKT7:1:1101:22306:7344 1:N:0:34
GCTCTTAAAGAGGAGAAAGGTCATGTCTGGTGGTGCTTCTAACTTTACTCAGTTCGTTCTCGTCGACAATGGCGGAACTGGCGACGTGACTGTCGCCCCAAGCAACCTGTCTCTTATACACATCTCCGAGCCCACGAGACCGTACTAGAT
+
CCCCCFFFFFFFGGGGGGGGGGHHHHHHHHHHGGGHHHHHHHHHHHHHHHHHHHHGGHHGHGFGGGGGGHHHHGGGGGHHHHGGGGGGGGHHHGGHGGGGDHA2FHHHHHGHGHHFGHHFHGGHHHEGCDGGGGFC<CCDG-<GDEHHFG
@M02034:409:000000000-BFKT7:1:1101:20798:7346 1:N:0:34
AAAGTCGAGGTGCCTAAAGTGGCAACCCAGACTAATTGTGTTGTTGGTGGTGTAGAGCTTCCTGTAGCCGCATGGCGTTCGTACTTAAATATGGAACTAACCATTCCAATTTTCGCTGTCTCTTATACACATCTCCGAGCCCACGAGACC
+
CCCCCFCBCBCCGGGGGGGFGGGHHHHGGHHGHFBFGHHHFGHHHAGGGFGGHDF5BAEG5FGEFEFBFEE0EEG1EEEFA?2?FFG3BGGGG333BBGG303BGFH4BFFGE4//EAEG4FFF4F?DFB2FGBF2D@/B/<GFF@CDDF
@M02034:409:000000000-BFKT7:1:1101:21016:7347 1:N:0:34
AAAGTCGAGGTGCCTAAAGTGGCAACCCAGACTAAGACGAATGTTGGTGGTGTAGAGCTTCCTGTAGCCGCATGGCGTTCGTACTTAAATATGGAACTAACCATTCCAATTTTCGCTGTCTCTTATACACATCTCCGAGCCCACGAGACC
+
BCCCCFCCCCCCGGGGGGGGGGGHHHHGGHHGHHHHHHGGGHHHHHHGGGGFHGHGHHHHHGHHGHHHHGGEEGHHGGGGGGGHHHGFGHGHHGHHHHGFHHHHHHHHFGHHHHGGGGGHHGHHHHDHHHHHHHHHGC@DGGHGCGGGGF
@M02034:409:000000000-BFKT7:1:1101:19601:7347 1:N:0:34
GCTCTTAAAGAGGAGAAAGGTCATGGTTGGTTATGCTTCTAACTTTACTCAGTTCGTTCTCGTCGACAATGGCGGAACTGGCGACGTGACTGTCGCCCCAAGCAACCTGTCTCTTATACACATCTCCGAGCCCACGAGACCGTACTAGAT
+
BCCBCFFFFFFFGGGGGGGGGGHHGHGGGGGHHHHHHHHHHHHHHHHHHHHHHHHGGHHGHGFGGGGGGHGHFGGGGGHGHGG@EFEGHGHHHHGHGEGGGGGGHHHHGHHHGHHHHHHHHGHHHHHGGGGGGEGF@@CEGGGHGHHHHB
@M02034:409:000000000-BFKT7:1:1101:9393:7354 1:N:0:34
GCTCTTAAAGAGGAGAAAGGTCATGGGGGGGAGGGCTTCTAACTTTACTCAGTTCGTTCTCGTCGACAATGGCGGAACTGGCGACGTGACTGTCGCCCCAAGCAACCTGTCTCTTATACACATCTCCGAGCCCACGAGACCGTACTAGAT
+
BCCACFFFFFFFGGGGGGGGFGHHFFHGGGGGGGGGHDGFHHGHHHHHHFHHHHFGGGGGGGFGGAD?BGGGGGFFFFFFFFFBBD@DFFFFFFFFFFFFFFFBFFFFFFFFFBFBFFFFF/B/FFFFAFFFEFE=-@FFF-;;DFFFFF
@M02034:409:000000000-BFKT7:1:1101:24588:7357 1:N:0:34
AAAGTCGAGGTGCCTAAAGTGGCAACCCAGACTGATACTAAGGTTGGTGGTGTAGAGCTTCCTGTAGCCGCATGGCGTTCGTACTTAAATATGGAACTAACCATTCCAATTTTCGCTGTCTCTTATACACATCTCCGAGCCCACGAGACC
+
BBBAAFBBBBBBGGGGGGGGGFGHHHHGGHEFHCGFFBAA53BGGHGGGGGGHHHFFGHHGGHHHHHHHGGGEGHHGGGGEEFHHHHGFHHHHHBFCGGHHHHHHFHGGGGHHFCEGGEDGHHHGF4B3B2GHGGBA>BCGGHGGFFGGC
@M02034:409:000000000-BFKT7:1:1101:19561:7358 1:N:0:34
AAAGTCGAGGTGCCTAAAGTGGCAACCCAGACTCCGCCGACTGTTGGTGGTGTAGAGCTTCCTGTAGCCGCATGGCGTTCGTACTTAAATATGGAACTAACCATTCCAATTTTCGCTGTCTCTTATACACATCTCCGAGCCCACGAGACC
+
AABBADAAB?AAGGFGGGGDGFGHHHFDFHHGHCBEGGGEEGGFHBH1AA1F1FFGFFHHEH5@FDFFFGGEGGHAEEGEEEGFGHFGBDFHF3GFFHEFFGFFBB4BBFGHHHGGCGGEGHHHFHFG2G2GFH22B/AD@?FE/-@GAC
@M02034:409:000000000-BFKT7:1:1101:22294:7358 1:N:0:34
GCTCTTAAAGAGGAGAAAGGTCATGGCTAAGAGGGCTTCTAACTTTACTCAGTTCGTTCTCGTCGACAATGGCGGAACTGGCGACGTGACTGTCGCCCCAAGCAACCTGTCTCTTATACACATCTCCGAGCCCACGAGACCGTACTAGAT
+
BCCCCFFFFFFFGGGGGGGGGGGHHCHHGHHGGHGGHHHHHHHHHHHHHHHHHHHGGHHGHGFGGEGGGHHHHGGGGGHHHHGGGGGGHGHHHHGHGGGGGHGHHHHHHHHHHHHHHHHHGFHHHHHGDGGGGFGG@DGGGGDHGHHHHG
@M02034:409:000000000-BFKT7:1:1101:18650:7362 1:N:0:34
GCTCTTAAAGAGGAGAAAGGTCATGACGTTTAAGGCTTCTAACTTTACTCAGTTCGTTCTCGTCGACAATGGCGGAACTGGCGACGTGACTGTCGCCCCAAGCAACCTGTCTCTTATACACATCTCCGAGCCCACGAGACCGTACTAGAT
+
BBBBBFFFFFFFFGGGGGGGGGHHFHHGFFHHHHGHHHHHHHHHHHHHHHFGHHHGGGHGHFFEFEGEFHHHFEE?CFHHGHGGEGEFEGHHHHGEFGEFEHEFGCGHHHHHHHHHHHGHHHHHHHHGGGGGGGGGCGGGFFEEDCFHHG
@M02034:409:000000000-BFKT7:1:1101:21213:7363 1:N:0:34
GCTCTTAAAGAGGAGAAAGGTCATGACGGCGTCGGCTTCTAACTTTACTCAGTTCGTTCTCGTCGACAATGGCGGAACTGGCGACGTGACTGTCGCCCCAAGCAACCTGTCTCTTATACACATCTCCGAGCCCACGAGACCGTACTAGAT
+
CCCCCFFFFFFFGGGGGGGGGGHHHGHGEGGGGGGGGGHHHHHHHHHHHHHHHHHGGHHGHGFFGGGDEHHGHGGGGGHHHHGFGGEGHGHHHHGHGGGGGHGHGFHHGHHHHHHHHGHHHFHHHHFDDGGGGHGFCFFFGGEHGHHHHH
@M02034:409:000000000-BFKT7:1:1101:8995:7367 1:N:0:34
AAAGTCGAGGTGCCTAAAGTGGCAACCCAGACTACTAAGAATGTTGGTGGTGTAGAGCTTCCTGTAGCCGCATGGCGTTCGTACTTAAATATGGAACTAACCATTCCAATTTTCGCTGTCTCTTATACACATCTCCGAGCCCACGAGACC
+
CCCCCFCCCCCCGGGGGGGGGGGHHHHGGHHGHHHHHHHHFGHHHHHGGGEFGGHGGHHHHHHHHHHHHGGGGGHHGGGGGFHHHHHHHHHHHHHHGGHHHHHHHHGHHHHHHHGGGGFHHHHHHHHHHHHHGHHGGFGGGGHGGGGGGG
@M02034:409:000000000-BFKT7:1:1101:14687:7368 1:N:0:34
AAAGTCGAGGTGCCTAAAGTGGCAACCCAGACTGTGGGGCCGGTTGGTGGTGTAGAGCTTCCTGTAGCCGCATGGCGTTCGTACTTAAATATGGAACTAACCATTCCAATTTTCGCTGTCTCTTATACACATCTCCGAGCCCACGAGACC
+
3AABBFBBDBAACGGGGGGEGGGFHFHGGHHGHHHHHGGGGGGEEGGBFFEFFFG5F5FFGHHHHDHFFEEEEEFFEEEFGEBGHHEFFHHGGH3EFGFGHFBGHHFFHHHHHFDCFFDGF>GGGHFFFGHHEHFFD/<<AEHFGCGGDF
@M02034:409:000000000-BFKT7:1:1101:23200:7371 1:N:0:34
GCTCTTAAAGAGGAGAAAGGTCATGGCTTCTTCTGCTTCTAACTTTACTCAGTTCGTTCTCGTCGACAATGGCGGAACTGGCGACGTGACTGTCGCCCCAAGCAACCTGTCTCTTATACACATCTCCGAGCCCACGAGACCGTACTAGAT
+
ABBBBFFFFFFFGGGGGGGGGGHHHHHHHHHHHHHHHHHHHHHHHHHHHHHHHHGGGHHGHGFEGG?FGHHHHGGEGGHHHHGGGGGGHGHHHHGGGFGEFFGGGHGHGHHHGHHFHGHFHHFGHFHGCBCGGEGG>CDEGGGHGHHGF=
@M02034:409:000000000-BFKT7:1:1101:22355:7371 1:N:0:34
AAAGTCGAGGTGCCTAAAGTGGCAACCCAGACTAATAAGCAGGTTGGTGGTGTAGAGCTTCCTGTAGCCGCATGGCGTTCGTACTTAAATATGGAACTAACCATTCCAATTTTCGCTGTCTCTTATACACATCTCCGAGCCCACGAGACC
+
A>ABAFBBB2AAFGGGCFFFGGGHFFGEGHHGFGHHHGHGFHG23F2EF?1BAAFG5BFGFGHBF5FAEEG0FGHAEFCFFF2?FGF3FGBDGFF3EBB3B?3BFDFEFGEFGGEEGCEH44BGDFFGBF111BBBE//<BFGFDG/?/?
@M02034:409:000000000-BFKT7:1:1101:22235:7374 1:N:0:34
GCTCTTAAAGAGGAGAAAGGTCATGCCGAGTGGTGCTTCTAACTTTACTCAGTTCGTTCTCGTCGACAATGGCGGAACTGGCGACGTGACTGTCGCCCCAAGCAACCTGTCTCTTATACACATCTCCGAGCCCACGAGACCGTACTAGA
+
BBBBBFFFFFFFGGFFGGGGGGHHHFHGGGFGGGGGHHHHHHHHHHHHHHHHHGGGGHHGHGFEEEEFGGHHHGGFGGHHHGGEEGGGEGHHHHGHFGGGGGGBHHHHEHHHFHHEHHFFFGGFGHHGCGGGGEGG?DDEECDHDHFBG
@M02034:409:000000000-BFKT7:1:1101:19443:7375 1:N:0:34
GCTCTTAAAGAGGAGAAAGGTCATGAATAGTGCTGCTTCTAACTTTACTCAGTTCGTTCTCGTCGACAATGGCGGAACTGGCGACGTGACTGTCGCCCCAAGCAACCTGTCTCTTATACACATCTCCGAGCCCACGAGACCGTACTAGAT
+
BBBBBFFFFFFFGGFGGGGGGGHHHHGHHHHHHHHHHHHHHHHHHHHHHHHHHHGGGHHGHGFFGGGGGHHHHGGEGGHFHHGGGGEFHGHHHHGGGGGGGHGFHHHHHGGHHHHHHHGFHHHHHHFGFCGGGHGG/>EGGGFGGHHFGD
@M02034:409:000000000-BFKT7:1:1101:25312:7376 1:N:0:34
AAAGTCGAGGTGCCTAAAGTGGCAACCCAGACTAAGGAGAATGTTGGTGGTGTAGAGCTTCCTGTAGCCGCATGGCGTTCG
+
A??ABD3A@AAAFGGG4FGGF4FHHFHGFEHGHHG3FGEE2B5DAG2AFAAEAEGGDAFBABB5BGFEHDA>EAFA0>>??
@M02034:409:000000000-BFKT7:1:1101:16718:7379 1:N:0:34
GCTCTTAAAGAGGAGAAAGGTCATGGCTACTCAGGCTTCTAACTTTACTCAGTTCGTTCTCGTCGACAATGGCGGAACTGGCGACGTGACTGTCGCCCCAAGCAACCTGTCTCTTATACACATCTCCGAGCCCACGAGACCGTACTAGA
+
CCCCCFFFFFFFGGEGGGGFGGGHHHHHHHHHHHHHHHHHHGHHHHHHHHHHHHHGGHHFHGFFGEFEEHHHHGGEFGHHHGEEFFEFHGHHHHGEEEGEGHG2BFGHF3FHHHHGHHHHEFGGGHFF@DCGGGGGCA?DFGDHGEFGF
@M02034:409:000000000-BFKT7:1:1101:9429:7380 1:N:0:34
AAAGTCGAGGTGCCTAAAGTGGCAACCCAGACTAATAAGAAGGTTG
+
BBBBBFABBBBBGGGGCFGFGGGHHHHGGHHGHFB5F5B553BG3F
@M02034:409:000000000-BFKT7:1:1101:6773:7389 1:N:0:34
GCTCTTAAAGAGGAGAAAGGTCATGAATCGGCATGCTTCTAACTTTACTCAGTTCGTTCTCGTCGACAATGGCGGAACTGGCGACGTGACTGTCGCCCAAGCAACCTGTCTCTTATACACATCTCCGAGCCCACGAGAACGTACTAGAT
+
CCCBCFFFFFFFGGGGGGGFGGFHHHHHHHGGGGHHHHHHHHHHHHHHHHHHHHHFEGGGHFFEGEGGGHHHHGGEGGHHHGFEEEEFHGHHHHGHGFGFHGFFHHGHBFGGFFGHHFHH222FBHCCG/<EFFC@D..>AGFGHHHGG
@M02034:409:000000000-BFKT7:1:1101:24870:7390 1:N:0:34
GCTCTTAAAGAGGAGAAAGGTCATGCAGCATCCGGCTTCTAACTTTACTCAGTTCGTTCTCGTCGACAATGGCGGAACTGGCGACGTGACTGTCGCCCCAAGCAACCTGTCTCTTATACACATCTCCGAGCCCACGAGACC
+
BBBBBFFFFFFFGAEEGGGGGGHHGHH5BGFGHDEFGCGHCFHFFFFFFBGHGFFCEFHFBFGGG?G1EGGHFGG?EEHFFHG?FFEDECGDBECAEA@ABHFHGHHHG222FFGFG2F@GF<GFGHG<A<CF.FDFGE.<
@M02034:409:000000000-BFKT7:1:1101:14148:7391 1:N:0:34
GCTCTTAAAGAGGAGAAAGGTCATGCCTTCGTCTGCTTCTAACTTTACTCAGTTCGTTCTCGTCGACAATGGCGGAACTGGCGACGTGACTGTCGCCCCAAGCAACCTGTCTCTTATACACATCTCCGAGCCCACGAGACCGTACTAGAT
+
BCCCCFFFFFFFGGGGGGGGGGHHHHHHHHHHGHGHHHHHHHHHHHHHHHHHHHHGGHHGHGFEGEGGGHHHHGGGGGHHHGGGGGEFHGHHHHGHFGGGGHGHHHHGHHGHGHHGHHGFHHHHHHHG/ACGGHGG-<AEGGFHGHHHHF
@M02034:409:000000000-BFKT7:1:1101:25314:7393 1:N:0:34
AAAGTCGAGGTGCCTAAAGTGGCAACCCAGACTAAGGAGAATGTTGGTGGTGTAGAGCTTCCTGTAGCCGCATGGCGTTCGTACTTAAATATGGAACTAACCATTCCAATTTTCGCTGTCTCTTATACACATCTCCGAGCCCACGAGACC
+
CCCCCFCCCCCCGGGGGGGGGGGHHHHGGHHGHHHHHHHDHHHHHHHFFGFFHGHGHHHHHHHHGHHHHGGGGGHHGGGGGGGHHHGGHGGFHFGHHHHHHHHHHHHGGGHHHHGGGGGHHHHHHHGHHHFHHHHFF?FGGGHGGGGGGF
@M02034:409:000000000-BFKT7:1:1101:14944:7394 1:N:0:34
AAAGTCGAGGTGCCTAAAGTGGCAACCCAGACTAATAATAAGGTTGGTGGTGTAGAGCTTCCTGTAGCCGCATGGCGTTCGTACTTAAATATGGAACTAACCATTCCAATTTTCGCTGTCTCTTATACACATCTCCGAGCCCACGAGACC
+
ABBCAFCCCCCBGGGGGGGGGGGHHHHGGHHGHHHHHHHGHHHHHHGGGGFFHHHGHHHHHHHHHHHHHGGGGGHHGGGGGGHHHHHHHHHHHHHHHHHHHHHHHHHHGHHHHHGGGGGHHHHHFHHHHGHHHHGHG??DGGHGGGGGGE
@M02034:409:000000000-BFKT7:1:1101:17880:7399 1:N:0:34
AAAGTCGAGGTGCCTAAAGTGGCAACCCAGACTAATCGTGAGGTTGGT
+
AAAAADAAD@AAGGGA1BDGFGFHHHHGGAHGHFEHHGEF0/FF0B/A
@M02034:409:000000000-BFKT7:1:1101:15119:7403 1:N:0:34
GCTCTTAAAGAGGAGAAAGGTCATGGGTGGGAGGGCTTCTAACTTTACTCAGTTCGTTCTCGTCGACAATGGCGGAACTGGCGACGTGACTGTCGCCCCAAGCAACCTGTCTCTTATACACATCTCCGAGCCCACGAGACCGTACTAGAT
+
BBBBBFFFFFFFGGGGGGGGGGHHHHHBAEFHGCGGHHHHHHHHHHHHHHHFHGHGFFHGFFBEEEGCEGHHHGGGGGHHHHFCCFGFEGHGHHGADGGAAGEBHHFHEGFHHHHEGB1DB1F1GGBC/>-CGHFC?CCEAG?GFHH:C;
@M02034:409:000000000-BFKT7:1:1101:10007:7405 1:N:0:34
AAAGTCGAGGTGCCTAAAGTGGCAACCCAGACTCCTACGACTGTTGGTGGTGTAGAGCTTCCTGTAGCCGCATGGCGTTCGTACTTAAATATGGAACTAACCATTCCAATTTTCGCTGTCTCTTATACACATCTCCGAGCCCACGAGACC
+
ABBCCFCCCCCCGGGGGGGGGGGHHHHGGHHGHGHHGFGEEFGHHHAAFFGGGHG5FFFGDGHHFBGBGEG@GGHGGGGEEECCHHH3GHGHHF33@GHHFG3FGGHF4FFGHFF/FGEFGFFHFHFHFFDGBGFGE/@BCCAFDDGGGG
@M02034:409:000000000-BFKT7:1:1101:17891:7413 1:N:0:34
AAAGTCGAGGTGCCTAAAGTGGCAACCCAGACTAATCGTGAGGTTGGTGGTGTAGAGCTTCCTGTAGCCGCATGG
+
CCDDBFCCDDCBGGGGGGGGGGGHHHHGGHHGHDEG3FHHAAFHEHE2A1EFA3D5D5FG5FGFB5D53AE0EEC
@M02034:409:000000000-BFKT7:1:1101:7775:7414 1:N:0:34
AAAGTCGAGGTGCCTAAAGTGGCAACCCAGACTGAGAAGAAGGTTGGTGGTGTAGAGCTTCCTGTAGCCGCATGGCGTTCGTACTTAAATATGGAACTAACCATTCCAATTTTCGGTGTCTCTTATACACATCTCCGAGCCCACGAGACC
+
AAAAAFAADBAABGGGGGGGGFGFFFF2AFFECFG35FF3BEGHHFEEC1EFHFG5AAFGGBHHAGFHGGC@EFHHGGGGGGFHFHFDGHEFHHEHGHHHHFGGGFHFEGHHHFE/FGGHHHGHBHFHHGHHHHHHD@CGGEHF@//ADA
@M02034:409:000000000-BFKT7:1:1101:20164:7415 1:N:0:34
GCTCTTAAAGAGGAGAAAGGTCATGGCTCGGACTGCTTCTAACTTTACTCAGTTCGTTCTCGTCGACAATGGCGGAACTGGCGACGTGACTGTCGCCCCAAGCAACCTGTCTCTTATACACATCTCCGAGCCCACGAGACCGTA
+
CCCCCFFFFFFFGGGGGGGGGGHHH4ABF2FE22BFHHHHHHHHHHHHHHHHHHHGGHHGHGGGGGGGGHHHHGGGGGHHHHGGGGGGHGHHHHGHGGGGGHGHHHHHHHHHHHHHHHHHHGGHHHHG@FGGGHGGDGGG.@<C
@M02034:409:000000000-BFKT7:1:1101:26028:7420 1:N:0:34
GCTCTTAAAGAGGAGAAAGGTCATGCGTAGTATGGCTTCTAACTTTACTCAGTTCGTTCTCGTCGACAATGGCGGAACTGGCGACGTGACTGTCGCCCCAAGCAACCTGTCTCTTATACACATCTCCGAGCCCACGAGACCGTACTAGAT
+
BCBCCFFFFFFFGGGGGGGGGGHHHFGGCGFHFHHHHHHHHHHHHHHHHHHHHHHGGHHGHFFFGEGGGHHHHGGEEGHHHHGGGGGGHGHGHHGHGGG//?F2CGHHHHHHHHHGHHHHGEGGHFHG@FGGGHGA@DGAC@<EDEHFHH
@M02034:409:000000000-BFKT7:1:1101:12220:7424 1:N:0:34
AAAGTCGAGGTGCCTAAAGTGGCAACCCAGACTACGAAGGGTGTTGGTGGTGTAGAGCTTCCTGTAGCCGCATGGCGTTCGTACTTAAATATGGAACTAACCATTCCAATTTTCGCTGTCTCTTATACACATCTCCGAGCCCACGAGACC
+
CCCCCFCCCCCCGGGGGGGGGGGHHHHGGHHGHDB2A2EEE2FFGHHEGGGFHHHHHHHHHHHHHHHHHGGEEGHHGGGGGGHHHHHHHHHHHHHHGHHHHHHHGHHHHHHHHHGGGGGHHHHHFHFHHHHHHHHHG?DCGGHGGFGGGG
@M02034:409:000000000-BFKT7:1:1101:10214:7426 1:N:0:34
AAAGTCGAGGTGCCTAAAGTGGCAACCCAGACTAATAATCAGGTTGGTGGTGTAGAGCTTCCTGTAGCCGCATGGCGTTCGTACTTAAATATGGAACTAACCATTCCAATTTTCGCTGTCTCTTATACACATCTCCGAGCCCACGAGACC
+
BBACAFCBCCCBGGGGGGGFGGGHGHHGGHCFHHHHHHHHFHHFGGGGFEEGGHHDGHHHHHHHGHHHHEECFGHGGGGGGGHHHHHFHHHHHHHHGHHGGHGHHHFHHHHHHHGGGGGEHHHHHHHFHFGFFGFHGCCGGGHGGGGGGA
@M02034:409:000000000-BFKT7:1:1101:20976:7429 1:N:0:34
GCTCTTAAAGAGGAGAAAGGTCATGGATCAGCGTGCTTCTAACTTTACTCAGTTCGTTCTCGTCGACAATGGCGGAACTGGCGACGTGACTGTCGCCCCAAGCAACCTGTCTCTTATACACATCTCCGAGCCCACGAGACCGTACTAGAT
+
BBCCCFFFFFFFGGFGGGGGGGHHHHHHHHHHGGGGGHHHHHHHHHHHHHHHHHHGGHHGHGFGGEGEFGHHHGGEGGHHHHGGGGFGHGHHHHGHDGGGGHGGGHHHFHFHHHHGGHHHHHHHHHHG@DFGGHGGCDEGGGGGGHBGHG
@M02034:409:000000000-BFKT7:1:1101:24237:7436 1:N:0:34
AAAGTCGAGGTGCCTAAAGTGGCAACCCAGACTTCTCCTCCTGTTGGTGGTGTAGAGCTTCCTGTAGCCGCATGGCGTTCGTACTTAAATATGGAACTAACCATTCCAATTTTCGCTGTCTCTTATACACATCTCCGAGCCCACGAGACC
+
BBCCBFCCCCBBGGGGGGGFGGGHHHHGGHHGHHHHHHHHHHHHHHHGFGFFHHHHHGHHHHHHHHHHHGGFGGHHGGGGGFFHHHHHHHHHHHEFEHGFFHFHHHGHHHHHHHGGGGGHGHHHHHGHHHHHHHHHGGFCDGHGGGGGGF
@M02034:409:000000000-BFKT7:1:1101:24600:7446 1:N:0:34
GCTCTTAAAGAGGAGAAAGGTCATGACTGCGAGGGCTTCTAACTTTACTCAGTTCGTTCTCGTCGACAATGGCGGAACTGGCGACGTGACTGTCGCCCCAAGCAACCTGTCTCTTATACACATCTCCGAGCCCACGAGACCGTACTAGAT
+
BCCCCFFFFFFFGGGGGGGGGGHHHHHHEC2EA2EFHHHHHHHHHHHHHHHHHHHGGHHGHGFGGEGGEGHHHGGGGGHGHHGGGGGGGGHHHHGHGGG?/FF2CGHHHHFHHHHHHHHHHHGFHHHGGGGCGAFC>CDEGCGHFHFH0;
@M02034:409:000000000-BFKT7:1:1101:4315:7451 1:N:0:34
GCTCTTAAAGAGGAGAAAGGTCATGCGTTCTCGTGCTTCTAACTTTACTCAGTTCGTTCTCGTCGACATTGGCGGAACTGGCGACG
+
AAAAAD3DFF1>FGEFGFGAABGGGHAEEFFFAA00FHHHHGFFDHGDF1AE1AAFEFH/2AA/EEA//DF10E?E/>C1B?>>/>
@M02034:409:000000000-BFKT7:1:1101:26540:7460 1:N:0:34
GCTCTTAAAGAGGAGAAAGGTCATGCTGGTGCGTGCTTCTAACTTTACTCAGTTCGTTCTCGTCGAC
+
>AAAAF3FFFF1FFE1BB1AFGHHHHGB1BBBAF0EFHHFFHGHHGDFGHHHHBDEEFGEFAAAE/A
@M02034:409:000000000-BFKT7:1:1101:5223:7461 1:N:0:34
AAAGTCGAGGTGCCTAAAGTGGCAACCCAGACTAATACTAATGTTGGTGGTGTAGAGCTTCCTGTAGCCGCATGGCGTTCGTACTTAAATATGGAACTAACCATTCCAATTTTCGCTGTCTCTTATACACATCTCCGAGCCCACGAGACC
+
CCCCCFCCBCCCGGGGGGGGGGGHHHHGGHHGHHHHHGHHHHHHHHHGGGGGHHHFGFHHHHHHGGHGHGGFGGHHGGGGGGHHHHHHHHHHHHFEFHHFGHGHHHHHGHHHHHGGGGGHHHHHHHHHGHGHHGFGDCFGGGHGGCGGGE
@M02034:409:000000000-BFKT7:1:1101:12077:7462 1:N:0:34
GCTCTTAAAGAGGAGAAAGGTCATGGTGGTGGGGGCTTCTAACTTTACTCAGTTCGTTCTCGTCGA
+
1A>AAF@FFFFFFF?GGGGG111FD11B0BFE?E//AA0AG2BGGHHFGAABGGBABF0FGFCEEE
@M02034:409:000000000-BFKT7:1:1101:20017:7465 1:N:0:34
AAAGTCGAGGTGCCTAAAGTGGCAACCCAGACTAATAATAAGGTTGGTGGTGTAGAGCTTCCTGTAGCCGCATGGCGTTCGTACTTAAATATGGAACTAACCATTCCAATTTTCGCTGTCTCTTATACACATCTCCGAGCCCACGAGACC
+
BBABBFCBCCBCGGGGGGGGGGGHHHHGGHHGHFHHHHHHHHHHHHGGFGBFHHHGHHHHHHHHHHHHHGGEEGHHGFGGGGHHHHHHHHGHHHFHHHHHHHHHHHGGHHHHHHGGGGFHHHHHHGGHHHHHHHHHABDCGGHGGGGGGG
@M02034:409:000000000-BFKT7:1:1101:18101:7469 1:N:0:34
AAAGTCGAGGTGCCTAAAGTGGCAACCCAGACTAATAAGAATGTTGGTGGTGTAGAGCTTCCTGTAGCCGCATGGCGTTCGTACTTAAATATGGAACTAACCATTCCAATTTTCGCTGTCTCTTATACACATCTCCGAGCCCACGAGACC
+
CDDDDFDCCDDBGGGGGGGGGGGHHHHGGHHGHHHHHHHHHGHHHHHGGGEFHHHHHHHHHHHHHHHHHGGGGGHHGGGGGGHHHHHHHHHHHGGHHHHGHGHHHHGHHHHHHFGGGGGHHHHHGHHHFHFHHHGHG?CGGGHFDGGGGG
@M02034:409:000000000-BFKT7:1:1101:23994:7471 1:N:0:34
GCTCTTAAAGAGGAGAAAGGTCATGGTTGTTCGTGCTTCTAACTTTACTCAGTTCGTTCTCGTCGACAATGGCGGAACTGGCGACGTGACTGTCGCCCCAAGCAACCTGTCTCTTATACACATCTCCGAGCCCACGAGACCGTACTAGAT
+
CCCCCFFFFFFFGGEGGGGGGGHGHHHHGGHHGGGGGHHHHHHHHHHHHHHHGHHFEHHGHFFFGEGEGHHHHGGGGGHHHHEEEEEGGGHHFHGEDEGGGHFGHGHHHGHHHHHHHHHHHGCGHHHFCGCGGGGG@CFGGGDEDHHHGD
@M02034:409:000000000-BFKT7:1:1101:26869:7480 1:N:0:34
AAAGTCGAGGTGCCTAAAGTGGCAACCCAGACGAATGGTGGTGTAGAGCTTCCTGTAGCCGCATGGCGTTCGTACTTAAATATGGAACTAACCATTCCAATTTTCGCTGTCTCTTATACACATCTCCGAGCCCACGAGACCGTACTAGAT
+
CCCCCFCCCCCCGGGGGGGGGGGHHHHGGHHGGGGHHHHHGGGHHHHHHHHHHHHHHHHHGGGGGHHGGGGGGHHGHHHHHHHHHFGHHHHHHHHHHGHHGHHHHGGGGGHHHHHHHHHGHHGHHHHGFGGGGHGGDGGGGGGHGHGHFG
@M02034:409:000000000-BFKT7:1:1101:20914:7480 1:N:0:34
GCTCTTAAAGAGGAGAAAGGTCATGGTGGTTGGTGCTTCTAACTTTACTCAGTTCGTTCTCGTCGACAATGGCGGAACTGGCGACGTGACTGTCGCCCCAAGCAACCTGTCTCTTATACACATCTCCGAGCCCACGAGACCGTACTAGAT
+
BCBCCFFFFFFFGGGGGGGGGGGHHGHHGGGGGGGHHHHHGHHHHHHHHHHHHHHGGHGGHGFGGGGEGGHHHGGFGGHHHHGGGGFGFGHGHHGGGGGEDGFFHHHHHGFHHHHFHGHHHFHHHHGGCGGGGFGG<ADDGFGF?GGGHG
@M02034:409:000000000-BFKT7:1:1101:14884:7488 1:N:0:34
AAAGTCGAGGTGCCTAAAGTGGCAACCCAGACTACGAAGAATGTTGGTGGTGTAGAGCTTCCTGTAGCCGCATGGCGTTCGTACTTAAATATGGAACTAACCATTCCAATTTTCGCTGTCTCTTATACACATCTCCGAGCCCACGAGACC
+
BBBBAFBBBBBBGGGGB4BEGFGFHHHGFHHGHGHGEFFGHGGGHGGEFEEFEHHFHGHHFHHHHHHFHGG?EEFHGGGGGGEHGHF3BFGFGHB@FGF3FC3GHFDF4FGGHBEGGFEBFGFG1DFHFGFHFF1D/B/<DGEF/?@?EE
@M02034:409:000000000-BFKT7:1:1101:16170:7490 1:N:0:34
AAAGTCGAGGTGCCTAAAGTGGCAACCCAGACT
+
CCCCCFCCCCCCGGGGGGGGGGGHHHHGGHHGH
@M02034:409:000000000-BFKT7:1:1101:16295:7496 1:N:0:34
GCTCTTAAAGAGGAGAAAGGTCATGAGGGGGTCGGCTTCTAACTTTACTCAGTTCGTTCTCGTCGACAATGGCGGAACTGGCGACGTGACTGTCGCCCCAAGCAACCTGTCTCTTATACACATCTCCGAGCCCACGAGACCGTACTAGAT
+
CCCCCFFFFFFFGGGGGGGGGGGHHHHHGGGGGGGGGGHHHHHHHHHHHHHHHHHGGHHGHGFGGFGGGHHHHGGGGGHHHHGGGGGGHGHHHHGHFGGGGHGHHHHHGGHHHHHHHHHHHHHHHHFG@FGGGHGC-AEEGGGHGH0GF;
@M02034:409:000000000-BFKT7:1:1101:16488:7503 1:N:0:34
AAAGTCGAGGTGCCTAAAGTGGCAACCCAGACTGATCCTAAGGTTGGTGGTGTAGAGCTTCCTGTAGCCGCATGGCGTTCGTACTTAAATATGGAACTAACCATTCCAATTTTCGCTGTCTCTATACACATCTCCGAGCCCACGAGACCG
+
CBCCBFCCCCBCGGGFGGGFGGGHHHHGGHHGHHHHHHHHHHHHHHGGGGEFHHHFHHHHHHHHGHHHHGEEGGHHGGGGGGHHHHHHHHHHHGHHHHHHHHHHHHGHFGHHHFGGGGGHHGHHFHFHHBGHHHGGCCGGGHGGGGGGGG
@M02034:409:000000000-BFKT7:1:1101:15912:7504 1:N:0:34
GCTCTTAAAGAGGAGAAAGGTCATGTGTTTGCGTGCTTCTAACTTTACTCAGTTCGTTCTCGTCGACAATGGCGGAACTGGCGACGTGACTGTCGCCCCAAG
+
AA?AAFFBF5D4GGEGEBABGFFHHHHEFG4DE2EFFHFHGBHHHHHGHHHHHHHGEHHGFEFFEEEFCGFFF0E/>EFDGHEEEE//?CD333?GGGEE/?
@M02034:409:000000000-BFKT7:1:1101:16596:7508 1:N:0:34
GCTCTTAAAGAGGAGAAAGGTCATGCCTCAGCGTGCTTCTAACTTTACTCAGTTCGTTCTCGTCGACAATGGCGGAACTGGCGACGTGACTGTCGCCCCAAGCAACCTGTCTCTTATACACATCTCCGAGCCCACGAGACCGTACTAGAT
+
CCCCCFFFFFFFGGFGFGGGGGGHHHHHHHGHGGGGGHHHHGHHHHHHHHHHHHHGGHHGHGGGGEGEGHHHHGGGGGHHHHGFGGGGHGHHHHGHGGGGGGGGFHHHFGFHHHHGHHHHHHFFGFHDCDFGFHEFGDGGGGDHGEHHB=
@M02034:409:000000000-BFKT7:1:1101:6238:7512 1:N:0:34
AAAGTCGAGGTGCCTAAAGTGGCAACCCAGACTCGTAAGAAGGTTGGTGGTGTAGAGCTTCCTGTAGCCGCATGGCGTTCGTACTTAAATATGGAACTAACCATTCCAATTTTCGCTGTCTCTTATACACATCTCCGAGCCCACGAGACC
+
33AAAF?ABBABGGGGGGGAGGGGFHHGGEEDHGGHGHHHCHHAFFEEFCEFFGGGHHHHHHHHGGHFHECEFGHHGBEFGGFHHHHGHHHHHHHHHHFFGFFH3GFHHHHHHHGGGEFHHHHH3FDHHFHHHGFFA/@BCAHGGCCDD<
@M02034:409:000000000-BFKT7:1:1101:19699:7514 1:N:0:34
GCTCTTAAAGAGGAGAAAGGTCATGTGTCTGAGGGCTTCTAACTTTACTCAGTTCGTTCTCGTCGACAATGGCGGAACTGGCGACGTGACTGTCGCCCCAAGCAACCTGTCTCTTATACACATCTCCGAGCCCACGAGACCGTACTAGAT
+
CCCCCFFFFFFFGGGGGGGGGGGHHHHHGHHHHGGGHHHHHHHHHHHHHHHHHHHGGHHGHGFFGEEEFGHHHGGGGGHHHHGGGGFGHGHHHHGHGGGGGHGHHHHHFGHHHHHGHHHGFHHGHHGDCGGDGHG@>AGGFGDGGFGHHH
@M02034:409:000000000-BFKT7:1:1101:6221:7519 1:N:0:34
AAAGTCGAGGTGCCTAAAGTGGCAACCCAGACTCGTAAGAAGGTTGGTGGTGTAGAGCTTCCTGTAGCCGCATGGCGTTCGTACTTAAATATGGAACTAACCATTCCAATTTTCGCTGTCTCTTATACACATCTCCGAGCCCACGAGACC
+
AAACAFCCCCCCGGGGGGGGGGGHHHHGGHHGHHGHGHHHHHHGHHGGGGGGHHHHHHHHHHHHHHHHHGGGGGHHGGGGGGHHGHHHHHHHHHGHHHHHHHHHHHHHHHHHHGGGGGGHHHHHGHGHHHHHHHHHGGFFGGHGGFGGGG
@M02034:409:000000000-BFKT7:1:1101:12810:7519 1:N:0:34
GCTCTTAAAGAGGAGAAAGGTCATGGTGTTTCGTGCTTCTAACTTTACTCAGTTCGTTCTCGTCGACAATGGCGGAACTGGCGACGTGACTGTCGCCCCAAGCAACCTGTCTTATA
+
ABBBBFFFBFFFGGGFGGGGGGHFGFBFHEHH?GGDGHHHHHHCHGHHHHHHDGFFGFHGGGGGGGGEFHHHGGGGGGHH3GCEE/EEHGGHHGCCEGGG?GGHHFGFF3?FHG>@
@M02034:409:000000000-BFKT7:1:1101:7837:7525 1:N:0:34
GCTCTTAAAGAGGAGAAAGGTCATGGTGGCTTCTAACTTTACTCAGTTCGTTCTCGTCGACAATGGCGGAACTGGCGACGTGACTGTCGCCCCAAGCAACCTGTCTCTTATACACATCTCCGAGCCCACGAGACCGTACT
+
ABBBBFFFFFFFGGEGGGGGGGHHHBBGDGFHHHH5GHHHHFFCFHGHHGGFAFHFFEE0E1AFGEHGE0>EGHGFGCEEEE1/?GGBECEECDEFGBGFHGHHHHHHHBG3B3GFF22FF?//B@FEFG/<DAG@C..<
@M02034:409:000000000-BFKT7:1:1101:23868:7533 1:N:0:34
AAAGTCGAGGTGCCTAAAGTGGCAACCCAGACTCTGACTGATGTTGGTGGTGTAGAGCTTCCTGTAGCCGCATGGCGTTCGTACTTAAATATGGAACTAACCATTCCAATTTTCGCTGTCTCTTATACACATCTCCGAGCCCACGAGACC
+
BBCCCFABCCCCGGGGGGGGGGGHHHHGGHHGHHHHHHHHHHHHHHGGFGGFHHHHHHHHHHHHHHHHHGGCEGHHGGGGGGHHHHGHHHHHHHGEFHHHHHGHHHGHHHHHHGGGGGGHHHHHHHGHFFHHHGGGDCGGGGHGGGGGGG
@M02034:409:000000000-BFKT7:1:1101:24906:7540 1:N:0:34
GCTCTTAAAGAGGAGAAAGGTCATGGTTGTTCGTGCTTCTAACTTTACTCAGTTCGTTCTCGTCGACAATGGCGGAACTGGCGACGTGACTGTCGCCCCAAGCAACCTGTCTCTTATACACATCTCCGAGCCCACGAGACCGTACTAGAT
+
BCCCCFFFFFFFGGGGGGGGGGHHHHHHGGHHGGGGGHHHGHHHHHHHHHHHHHHGGHHGHGFGGEF?EFHHHGGEFGHGHHGEGGFGGGHHHHGHGGGGGHGFFHHHHHHHHHHFHHHFHHHFHHHGCFGGGHGG-CFGGGGEGHHHHG
@M02034:409:000000000-BFKT7:1:1101:23892:7540 1:N:0:34
GCTCTTAAAGAGGAGAAAGGTCATGTGTCCGTCTGCTTCTAACTTTACTCAGTTCGTTCTCGTCGACAATGGCGGAACTGGCGACGTGACTGTCGCCCCAAGCAACCTGTCTCTTATACACATCTCCGAGCCCACGCGACCGTACTAGAT
+
>AAAAFFFBB1C11E1FBGGFGFGHHHHBGE0FF0FGHHFH2FHHHGHHFFFHGHFEHHGHGGECEEAEFF1FE?//EF@0F?G@EG?EFHDBF/FG?EE/C/F00BF0GHGGFHDDFHGHB@FD@<//>@CFGGC.AC?C@EGGEG0C;
@M02034:409:000000000-BFKT7:1:1101:24035:7548 1:N:0:34
GCTCTTAAAGAGGAGAAAGGTCATGGGTTTGCATGCTTCTACC
+
ABBCCFFFFFFFGGGGGGGGGGHHH4AFFA2AAGB35BFH555
@M02034:409:000000000-BFKT7:1:1101:22100:7555 1:N:0:34
AAAGTCGAGGTGCCTAAAGTGGCAACCCAGACTACTCAGAAGGTTGGTGGTGTAGAGCTTCCTGTAGCCGCATGGCG
+
CDDCCFCCCCCCGGGGGGGGGGGHHHHGGHEAGF3FFEFD5BGHFGE?21E113D5ADAA5BB5B5A53BE>EE11>
@M02034:409:000000000-BFKT7:1:1101:14462:7557 1:N:0:34
GCTCTTAAAGAGGAGAAAGGTCATGCCGGGTCGTGCTTCTAACTTTACTCAGTTCGTTCTCGTCGACAATGGCGGAACTGGCGACGTGACTGTCGCCCCAAGCAACCTGTCTCTTATACACATCTCCGAGCCCACGAGACCGTACTAGAT
+
CCCCCFFFFFFFGGFGGGGGGGFHHHHGGGGGGGGGGHHHHHHHHHHHHHHHHHHGGGHGHFFFFEEEFGFHHGGGGGHHGHFFGGGGGGHHHHGHGGGGGHFHHHHGHHGHHHHHHHFFFGGGHHHGGFGDFCF>-<AEEGEADHFHGC
@M02034:409:000000000-BFKT7:1:1101:24913:7557 1:N:0:34
GCTCTTAAAGAGGAGAAAGGTCATGGTTGTTCGTGCTTCTAACTTTACTCAGTTCGTTCTCGTCGACAATGGCGGAACTGGCGACGTGACTGTCGCCCC
+
>AABBFFFFDFFGGGGGG4BGGHHHCFF2AB52ECEFGHHB5AA5B55BD53AA5FFHFF5FFGG0A1EEDBCEE//@EF31>EEF>>/?FB?3F/<<E
@M02034:409:000000000-BFKT7:1:1101:23901:7558 1:N:0:34
GCTCTTAAAGAGGAGAAAGGTCATGTGTCCGTCTGCTTCTAACTTTACTCAGTTCGTTCTCGTCGACAATGGCGGAACTGGCGACGTGACTGTCGCCCCAAGCAACCTGTCTCTTATACACATCTCCGAGCCCACGAGACCGTACTAGAT
+
AABCCFFFFFFFGGGGGGGGGGHHHHHHHHGHHHGHHHHHHHHHHHGGHHHHHHHGGGHGFGFGGCFFGHHFFGGEGGHHGEEEGGEGHGHHHHGFGDG/ECFGHHHH0BFFFHGGHFHFGFGHFFDDBDCGGHGCC-<AGC.CAGHGFD
@M02034:409:000000000-BFKT7:1:1101:14894:7562 1:N:0:34
GCTCTTAAAGAGGAGAAAGGTCATGGTGTTGGGTGCTTCTAACTTTACTCAGTTCGTTCTCGTCGACAATGGCGGAACTGGCGACGTGACTGTCGCCCCAAGCAACCTGTCTCTTATACACATCTCCGAGCCCACGAGCCCGTACTAGC
+
A?AABFFFFFFFGGGGGGGGGGHFH4EDCEHH?AEEHHHGCHFFHHHGHGHHFHHGEHHGGEEEGFCEFHFC2EEFCGHB3?>@EFFGHEH3EHFHEEGE/F?2FGHH03BGEGGFGGD2FBFFFFFC?@DCGHGF-A->E?<-<G0DG
@M02034:409:000000000-BFKT7:1:1101:17802:7563 1:N:0:34
GCTCTTAAAGAGGAGAAAGGTCATGGGTCCGAAGGCTTCTAACTTTACTCAGTTCGTTCTCGTCGACAATGGCGGAACTGGCGACGTGACTGTCGCCCCAAGCAACCTGTCTCTTATACACATCTCCGAGCCCACGAGACCGTACTCGAT
+
ABCCCFFFFFFFGGGGGGGGGGGHH44GCHGEE2EHHHHHHHHHHHHHHHHHHHHGGHHGHGFGGEFFGHHFHGGEGGHHHGGGGGGGHGHHHHGHGGGGGHGBGHHHHHHHHHHHHHHHHHGHHHGGCGGGGEGD-AEDEDDCAC0.;C
@M02034:409:000000000-BFKT7:1:1101:14913:7567 1:N:0:34
GCTCTTAAAGAGGAGAAAGGTCATGGTGTTGGGTGCTTCTAACTTTACTCAGTTCGTTCTCGTCGACAATGGCGGAACTGGCGACGTGACTGTCGCCCCAAGCAACCTGTCTCTTATACACATCTCCGAGCCCACGAGACCGTACTAGAT
+
CCCCCFFFFFFFGGGGGGGGGGHHHFBDGGEEFEGGHHHHHHHHHHHHHHHHHHHGGHHGHGFGGFGGGHHHHGGGGGHHHGGEGGGGHGHHHHGHGGGGGHGHHHHHHGFHHHHHHHHHHHFHHGGG@CGGFGG@<AEDED..CGGDHG
@M02034:409:000000000-BFKT7:1:1101:17768:7570 1:N:0:34
GCTCTTAAAGAGGAGAAAGGTCATGTCTTCTACTGCTTCTAACTTTACTCAGTTCGTTCTCGTCGACAATGGCGGAACTGGCGACGTGACTGTCGCCCCAAGCAACCTGTCTCTTATACACATCTCCGAGCCCACGAGACCGTACTAGAT
+
BBBBBFFFFFFFGGGGGGGGGGHHHHHHHHHHHHHHHHHHHHHHHHHHHHHHHHHGGHHGHGFFGGGGGGHHHGGGGGHHHHGGGGEGHGHFHHGGGGGGGHGGHGHHHHHHHHHHHHHFHHHHHHHGCFGGGHGGGGDDGGGHGHHGHG
@M02034:409:000000000-BFKT7:1:1101:17332:7571 1:N:0:34
GCTCTTAAAGAGGAGAAAGGTCATGCGGTCGAATGCTTCTAACTTTACTCAGTTCGTTCTCGTCGACAATGGCGGAACTGGCGACGTGACTGTCGCCCCAAGCAACCTGTCTCTTATACACATCTCCGAGCCCACGAGACCGTACTAGAT
+
ABCCCFFFFFFFGGGGGGGGGGHHHHGGGGGGGHHHHHHHHGHHHHHHHHHHHHHGGHHGHGFGGEGGGHHHHGGGGGHHHHGGGGGGHGHHHHGHGGGGGGGFHHHHHFHHHHHGHHH2GD?GHHHGAFCGGHGF<A<DEGGHGHBHHC
@M02034:409:000000000-BFKT7:1:1101:21725:7578 1:N:0:34
GCTCTTAAAGAGGAGAAAGGTCATGACTCGTTGTGCTTCTAACTTTACTCAGTTCGTTCTCGTCGACAATGGCGGAACTGGCGACGTGACTGTCGCCCCAAGCAACCTGTCTCTTATACACATCTCCGAGCCCACGAGACCGTACTAGAT
+
BCCCCFFFFFFFGGGGGGGGGGHHHGFHFGAFGFGHHHHHHHHHHHHHHHHHHHHGGHHGHGFGGEGGGHHHHGGGGGHHHGGGGGFGHGHHFHGGGGGGGHGBGHFHHHFHFHHGHHHGHHHGHHFGCFCGGEGG-AGGG@FHGE0DB<
@M02034:409:000000000-BFKT7:1:1101:16885:7579 1:N:0:34
AAAGTCGAGGTGCCTAAAGTGGCAACCCAGACTCCGACTACGGTTGGTGGTGTAGAGCTTCCTGTAGCCGCATGGCGTTCGTACTTAAATATGGAACTAACCATTCCAATTTTCGCTGTCTCTTATACACATCTCCGAGCCCACGAGACC
+
AABBBFBADBAAGFFGBGGFGGGHGHGGGHHGHGHGFGGGHGGHGGGEFGEFHHHFGEGHHHHHHGHEGEG@EEHCFEEFGGBGHG4BGHFHHFFFGHFEGHHGHGHFHHHHHGFFGGGHHGHHFGFGGF222@>DB@/>CGGFGCGGGF
@M02034:409:000000000-BFKT7:1:1101:16497:7579 1:N:0:34
GCTCTTAAAGAGGAGAAAGGTCATGGGGGGTAGGGCTTCTAACTTTACTCAGTTCGTTCTCGTCGACAATGGCGGAACTGGCGACGTGACTGTCGCCCCAAGCAACCTGTCTCTTATACACATCTCCGAGCCCACGAGACCGTACTAGAT
+
BBBBBFFFFFFFGGGGGGGGGGHHHHEGGGFGEGGHHHHHHGHHHHHHHHHHHHHGGHHGHGGGGCGDGHHGHGGFGGHHHHGGGGFGHGHGHHGHGGFDFGEFGGGFGFGGGGF;FFGGGGGEFFFG9BAFFFED:BFDFADFFFFFF9
@M02034:409:000000000-BFKT7:1:1101:9242:7580 1:N:0:34
GCTCTTAAAGAGGAGAAAGGTCATGAATGTTGGGGCTTCTAACTTTACTCAGTTCGTTCTCGTCGACAATGGCGGAACTGGCGACGTGACTGTCGCCCCAAGCCACCTGTCTCTTATACACATCTCCGA
+
3>>3AF5DFFFFGGGGGGGGFGFHHHFGFFGE4AEGGHHHCHHHHHBGGHEEGFHGEBAFDF1AE0AEEGHHHGEE>EHF3C@EEEEA/FGBGHE?EA/E??C/BBBFFF12?DF12@GEB1<G1F1/>
@M02034:409:000000000-BFKT7:1:1101:16867:7582 1:N:0:34
AAAGTCGAGGTGCCTAAAGTGGCAACCCAGACTCCGACTACGGTTGGTGGTGTAGAGCTTCCTGTAGCCGCATGGCGTTCGTACTTAAATATGGAACTAACCATTCCAATTTTCGCTGTCTCTTATACACATCTCCGAGCCCACGAGACC
+
CCCCCFCCCCCCGGGGGGGGGGGHHHHGGHHGHHHGGGGCHGGHGGGGGGGGHHHHHHHHHHHHHHHHHGGGGGHHGGGGGGHHHHGGHHGHHGHFHGHHGHGHHHGHHHHHHHGGGGGHHHHHHHFHHFHHHHGHG?CCGGHGCGGFGC
@M02034:409:000000000-BFKT7:1:1101:11395:7583 1:N:0:34
GCTCTTAAAGAGGAGAAAGGTCATGATTCGGACTGCTTCTAACTTTACTCAGTTCGTTCTCGTCGACAATGGCGGAACTGGCGACGTGACTGTCGCCCCAAGCAACCTGTCTCTTATACACATCTCCGAGCCCACGAGACCGTACTAGAT
+
ABBBBFFFFFFFGFEGGFGGGGHHHHHHHFFGGGHHHHHHHHHHHHHHHHHHHHHGGHHGHGGGGCFEAGHHHGGGGGHHHHGGGGGFHGGHHGGHGGGDEGGFGHGHEGFHGHHFG>F2@2@2GDGD?DGGGEFG-@.>FCAGFHHHHH
@M02034:409:000000000-BFKT7:1:1101:11863:7584 1:N:0:34
GCTCTTAAAGAGGAGAAAGGTCATGCTGTCTAGGGCTTCTAACTTTACTCAGTTCGTTCTCGTCGACAATGGCGGAACTGGCGACGTGACTGTCGCCCC
+
BCCCCFFFFFFFGGGGGGGGGGHHHHH554GHF442AGGHFBFFG5A5F553DD5AEBFF5EGGG?E1E3FF2EE>>>FGB1E/EE>EE/43B3?CE/E
@M02034:409:000000000-BFKT7:1:1101:19137:7592 1:N:0:34
GCTCTTAAAGAGGAGAAAGGTCATGGGGGAGCGGGCTTCTAACTTTACTCAGTTCGTTCTCGTCGACAATGGCGGAACTGGCGACGTGACTGTCGCCCCAAGCAACCTGTCTCTTATACACATCTCCGAGCCCACGAGACCGTACTAGA
+
>>AAAFF3DFF1FAE1B1FGGGFHF10ECEGGGGCGGHHHHHGHHHGHHHGHHHHFFHAFGFFGEFG?EGFHHEG?>?FBGGEEGCCCAFHGHHGECCCA<C/?CFHH01FGGGHHHDF<1FF1<GGC-<-A.<<C:@CCGCA.CE90C
@M02034:409:000000000-BFKT7:1:1101:7726:7592 1:N:0:34
GCTCTTAAAGAGGAGAAAGGTCATGACGAATACGGCTTCTAACTTTACTCAGTTCGTTCTCGTCGACAATGGCGGAACTGGCGACGTGACTGTCGCCCCAAGCAACCTGTCTCTTATACACATCTCCGAGCCCACGAGACCGTACTAGAT
+
BBBBBFFFFFFFGGGGG4FGGGFHHHHGGGHGHHGGGGHHHHHHHHHHHHHHHHHGGHHGHGFGGGGEGGHHHGGCGGHFGHGEEGEFHGHHHGGFFGGDDGEFCCFHFFHHHHGGHGGGHHFGHFFG/C?D..<>>>C?FC.<CEHF:C
@M02034:409:000000000-BFKT7:1:1101:17932:7594 1:N:0:34
GCTCTTAAAGAGGAGAAAGGTCATGACTTCTTCTGCTTCTAACTTTACTCAGCTCGTTCTCGTCGACAATGGCGGAACTGGCGACGTGACTGTCGCCCCAAGCAACCTGTCTCTTATACACATCTCCGAGCCCACGAGACCGTACTAGAT
+
ABBBBFFFFFFFGGGGGCGGFGHHGHHHHHHHHHHHHGGHHHHHFHHHHHFGHHFGFGHGHFBEFEE1EGFHHGG0EGHHGHGFGGEGHGGBEGFFGGGAAEABGAGHHGHHFHHHHHHFHFGHHHHG?DCGF/F@AC?EECDEGG0FB=
@M02034:409:000000000-BFKT7:1:1101:7650:7596 1:N:0:34
GCTCTTAAAGAGGAGAAAGGTCATGCAGCATCATGCTTCTAACTTTACTCAGTTCGTTCTCGTCGACAATGGCGGAACTGGCGACGTGACTGTCGCCCCAAGCAACCTGTCTCTTATACACATCTCCGAGCCCACGAGACCGTACTAGAT
+
BBBBBFFFFFFFGCEGGGGGGGHHHHHHHHHGHHHHHHHHHHHHHHHHHHHHHHHGGHHGHGFGGEEEEFGHHGGGGGHHHHGCGGEGHGHHGHGGFGF?EGGFFGHHHHGHHHHGHHHHHFGGHHGGDGCGGGFGCG<AGFGFGGGFGD
@M02034:409:000000000-BFKT7:1:1101:15512:7597 1:N:0:34
GCTCTTAAAGAGGAGAAAGGTCATGACGGATGGGGCTTCTAACTTTACTCAGTTCGTTCTCGTCGACAATGGCGGAACTGGCGACGTGACTGTCGCCCCAAGCAACCTGTCTCTTATACACATCTCCGAGCCCACGAGACCGTACTAG
+
CCCCCFFFFFFFGGGGGGGGGGHHHHHGGGGGGHGGGHHHHHHHHHHHHHHHHHHGGHHGHGFGGEGFGHHHHGGGGGHFHHGGGGGGHGHHHHGHGGGGGHGGHFGHFFHHHHHGHHHHHHHHHHHGCGGGGEGF<DGGGGGEGHFB
@M02034:409:000000000-BFKT7:1:1101:19121:7605 1:N:0:34
GCTCTTAAAGAGGAGAAAGGTCATGGGGGAGCGGGCTTCTAACTTTACTCAGTTCGTTCTCGTCGACAATGGCGGAACTGGCGACGTGACTGTCGCCCCAAGCAACCTGTCTCTTATACACATCTCCGAGCCCACGAGACCGTACTAGAT
+
ABBBBFFFFFFFGGGGGGGGGGHHHGHGGGGGCGGGGHHHHGHHHHHHHHHHHHHGGHHGHGFGGGGGGGHHHGGGGGHHHHGGGGCDHGHHHHGHGGGG/FFHGHHHHHHHHGHGHGH1FDFCFGHCADGGGAED@DGGGGGEDGGF0C
@M02034:409:000000000-BFKT7:1:1101:19962:7606 1:N:0:34
AAAGTCGAGGTGCCTAAAGTGGCAACCCAGACTGTTGGTGGTGTAAAGCTTCCTGTAGCCGCATGGCGTTCGTACTTAAATATGGAACTAACCATTCCAATTTTCGCTGTCTCTTATACACATCTCCGAGCCCACGAGACCGTACTAGAT
+
CCCCBFCCCCBCGGGGGGGFGGGHHHHGGHHGHHHHHHGGGGGHHHHHHHHHHHHHHHHHGGGGGHHGEGGGGHHGHHHHHHHHHGHHHHGHHHHHHHGHHHHHHGGGGGHHGHHHHHHGHGGHHHHGC?GGGHGG@DGGGGGHGHHHHH
@M02034:409:000000000-BFKT7:1:1101:11631:7607 1:N:0:34
AAAGTCGAGGTGCCTAAAGTGGCAACCCAGACTAATAATAAGGTTGGTGGTGTAGAGCTTCCTGTAGCCGCATGGCGTTCGTACTTAAATATGGAACTAACCATTCCAATTTTCGCTGTCTCTTATACACATCTCCGAGCCCACGAGACC
+
3A>AAF?ADDBBGGGGBFGGGGGHBAFEGGAFHHHGCGGHGHHHHFE2AEEFGGHHGHHHGGHFGHHGHGGEEFHHCEEFGGFHHHGB3FEHHHHHHGGHHHFG3EDG4FGHHGGGFGGHHFFHDFBGGFGFHFFFAD/C@GHGCGGCDG
@M02034:409:000000000-BFKT7:1:1101:6629:7608 1:N:0:34
GCTCTTAAAGAGGAGAAAGGTCATGCCTCCTACGGCTTCTAACTTTACTCAGTTCGTTCTCGTCGACAATGGCGGAACTGGCGACGTGACTGTCGCCCCAAGCAACCTGTCTCTTATACACATCTCCGAGCCCACGAGACCGTACTAGAT
+
AABBBFFFFFFBEF?GG4FGGGHHAGHHHHHHHEGEGGHGCFHHHHHHHFFHFHFGGFHGHGFECEEEEFHHHGGGGGHFFHGGCGGDHGHHHGGA?EG?DHG0BGHFFGFHGHHEGGHBGFFGHGGG/<@DFGEG@DAE.AAC?<0DDD
@M02034:409:000000000-BFKT7:1:1101:13243:7608 1:N:0:34
GCTCTTAAAGAGGAGAAAGGTCATGTTTAATCGTGCTTCTAACTTTACTCAGTTCGTTCTCGTCGACAATGGCGGAACTGGCGACGTGACTGTCGCCCCAAGCAACCTGTCTCTTATACACATCTCCGAGCCCACGAGACCGTACTAGAT
+
AAABBFFFFFFFGGGGF4FGGGHHHHHHHHHHCHHGGHHHHHHHHGHHHHGHHHHGEHHGFGFGGFEGEGHHHGECGGHGHHGEECE??FGHHHGHGGGFGHGFGFGGFHHGHHHBGHG2FGFGHHHD?DGDC/FD@AD<FCDGFGF0GD
@M02034:409:000000000-BFKT7:1:1101:11648:7610 1:N:0:34
AAAGTCGAGGTGCCTAAAGTGGCAACCCAGACTAATAATAAGGTTGGTGGTGTAGAGCTTCCTGTAGCCGCATGGCGTTCGTACTTAAATATGGAACTAACCATTCCAATTTTCGCTGTCTCTTATACACATCTCCGAGCCCACGAGACC
+
BBBBBFBABBBBGGGGGGGGGGGHHHHGDHHGHHHHHHHHFHHHHHGGGGEFHHHHHHHHHGHHHHHHHGGEFGHHGGGGGGHHHHH@GHGHHGFGHHHHHHGHHHGHDGHHHHGGGGEFHHHHHHGHFHGGHHGHG?DFGGGGGFCGGG
@M02034:409:000000000-BFKT7:1:1101:14597:7611 1:N:0:34
AAAGTCGAGGTGCCTAAAGTGGCAACCCAGACTCAGTCGTCTGTTGGTGGTGTAGAGCTTCCTGTAGCCGCATGGCGTTCGTACTTAAATATGGAACTAACCATTCCAATTTTCGCTGTCTCTTATACACATCTCCGAGCCCACGAGACC
+
BCCCBFBCCCCCGGGGGGGGGGGHHHHGGHHGHHHHHHGGGHGHHHHGGGGFHHHFHHHHHHHGHHHHHGGGGGHHGGGGGFHHHHGGFHHHHGGHHHHHHHHHHHHHHHHHHHGGGGGHHHHHHHFHGFHHHHHFG/DGGGHGGG?EGG
@M02034:409:000000000-BFKT7:1:1101:25169:7611 1:N:0:34
AAAGTCGAGGTGCCTAAAGTGGCAACCCAGACTCAGAAGCATGTTGGGGGTGTAGAGCTTCCTGTAGCCGCATGGCGTTC
+
CCCCCFBBCCCCGGGGGFFFGGGHHHHGGHD2GFG33DFB3DGHFH22A0A0E3F555BF5BB5B555B1>/BE?C/?>E
@M02034:409:000000000-BFKT7:1:1101:15937:7611 1:N:0:34
AAAGTCGAGGTGCCTAAAGTGGCAACCCAGAAGCAGGTTTGTGGTGTAGAGCTTCCTGTAGCCGCATGGCGTTCGTACTTAAATATGGAACTAACCATTCCAATTTTCGCTGTCTCTTATACACATCTCCGAGCCCACGAGACCGTACTA
+
BBCCCFCCCCCCGGGGGGGGGGGGHHHGGHGBFC3BEGGFGHFGHGGHHHGBGCDGGBGBGH3EAEFFHCEBECFABEGH4BGFFGFHH@FHFGGF3FFHHFFGHFHHGGGGGEHHHFDGDGBEGGGHHF?C//BFGGGCCDEGCCFGH=
@M02034:409:000000000-BFKT7:1:1101:17077:7622 1:N:0:34
AAAGTCGAGGTGCCTAAAGTGGCAACCCAGACTAATAAGCAGGTTGGTGGTGTAGAGCTTCCTGTAGCCGCATGGCGTTCGTACTTAAATATGGAACTAACCATTCCAATTTTCGCTGTCTCTTATACACATCTCCGAGCCCACGAGACC
+
AAAABF3ADBAAGGFGGGBBFFGCFDGEFHHGHCHGHHHGHGFGHHGGF?AFH3DAGFFGFBFFGGFHHGAEFEGFEFGEE?BFGHGGGH4GFHGBFF3FFA3BGGHFBBGHHEGCEEGFFFFGBG2GGHBGCGHFF@/@@FGF/<ADGC
@M02034:409:000000000-BFKT7:1:1101:21845:7625 1:N:0:34
GCTCTTAAAGAGGAGAAAGGTCATGACTAGGGGGGCTTCTAACTTTACTCAGTTCGTTCTCGTCGACAATGGCGGAACTGGCGACGTGACTGTCGCCCCAAGCAACCTGTCTCTTATACACATCTCCGAGCCCACGAGACCGT
+
CCCCCFFFFFFFGGGGGGGGGGHHH5FGH4F42AEFGHHHHHHHHHHHHHHHHHHGDHHGHGFFGGGFGHHHGGGGGGHHHHGFGGGGHGHHHHGGFGGGGEGGGGGGGGGGGGGFFGGGGGFGGGGGBGFFFFFFCDAA.-;
@M02034:409:000000000-BFKT7:1:1101:10903:7625 1:N:0:34
AAAGTCGAGGTGCCTAAAGTGGCAACCCAGACTCATAAGAATGTTGGTGGTGTAGAGCTTCCTGTAGCCGCATGGCGTTCGTACTTAAATATGGAACTAACCATTCCAATTTTCGCTGTCTCTTATACACATCTCCGAGCCCACGAGACC
+
BBCCCFCBCCCCGGGGGGGDGGGHHHHGGHHGHGHHHHHHHHHHHHGGFGEFHHHGHGHHHHHHHHHHHGGGGGHHGGGGGGHHHHHHHHHHHBGFHGFHHHHHHHHHDGHHHBEFGCEFHHHHHHGHHHBHHHGHGC@CGGHG?@/<DF
@M02034:409:000000000-BFKT7:1:1101:6407:7625 1:N:0:34
AAAGTCGAGGTGCCTAAAGTGGCAACCCAGACTACTAATAAGGTTGGTGGTGTAGAGCTTCCTGTAGCCGCATGGCGTTCGTACTTAAATATGGAACTAACCATTCCAATTTTCGCTGTCTCTTATACATATCTCCGAGCCCACGAGACC
+
ABBAAFBBBBBBGGGG4FGGGGGGHHHGGHH2GHFFGHHHHHHHFHGEFEGFGAFBAD3FBFGHHHGFGDGEEEHFGEEFEEFHHGFFEGEFHHBFHHHHCEFGHHHD4FGHG4>EFA?FFGGGE4B?D3BFHFGFD/BGGFHF?/@DDC
@M02034:409:000000000-BFKT7:1:1101:15032:7626 1:N:0:34
GCTCTTAAAGAGGAGAAAGGTCATGAATGCGAGGGCTTCTAACTTTACTCAGTTCGTTCTCGTCGACAATGGCGGAACTGGCGACGTGACTGTCGCCCCAAGCAACCTGTCTCTTATACACATCTCCGAGCCCACGAGACCGTACTAGAT
+
BBBBBFFFFFFFGCEGCGGGFGHGHHHHHHGEGGGGHHHHHGHHHHHHHHGHHHGGGHHGHGFEEAFA>FGHHGGCEEHGFHFCEEFGEGHHHHGEEGGFBGEFHFHHHHHHGHHDGFHGHHHHHHHGCFGGGFGGDGGGEFEFDE0;GC
@M02034:409:000000000-BFKT7:1:1101:15238:7626 1:N:0:34
GCTCTTAAAGAGGAGAAAGGTCATGGTGGGGGGGGCTTCTAACTTTACTCAGTTCGTTCTCGTCGACAATGGCGGAACTGGCGACGTGACTGTCGCCCCAAGCAACCTGTCTCTTATACACATCTCCGAGCCCACGAGACCGTACTAGAT
+
CCCCCFFFFFFFGGGGGGGGGGHHHHFHGGGGGGFFFFFFFFFFFFFFFFFFFFFFFFFFFFFFFFFFFFFFFFFFFFFFFFFFFFFFFFFFFFFFFFFFFFFFFFFFFFFFFFFFFFFBFFFFFFFD@DFFFFFF;D?DFFDFDEFFFF
@M02034:409:000000000-BFKT7:1:1101:19314:7628 1:N:0:34
GCTCTTAAAGAGGAGAAAGGTCATGCGGTCTTCGGCTTCTAACTTTACTCAGTTCGTTCTCGTCGACAATGGCGGAACTGGCGACGTGACTGTCGCCCCAAGCAACCTGTCTCTTATACACATCTCCGAGCCCACGAGACCGTACTAGAT
+
BBBBBFFFFFFFGGGFGGGGGGHHHHGGGGGHHHGGGGHHHHHHHHHHHHHHHHHGGHHGHGFEGFGGGHHHGGGGGGHHHGGEGGGEHGHFGHGHGGGBAGF2GHHHGHFHHHG>FFGHHFGFGGGD?CGGE<FC<CDGGGF.CCFCCG
@M02034:409:000000000-BFKT7:1:1101:15009:7629 1:N:0:34
AAAGTCGAGGTGCCTAAAGTGGCAACCCAGACTCAGCCGAAGGTTGGTGGTGTAGAGCTTCCTGTAGCCGCATGGCGTTCGTACTTAAATATGGAACTAACCATTCCAATTTTCGCTGTCTCTTATACACATCTCCGAGCCCACGAGACC
+
CCBCCFCCCBABGGGGGFGFGGGHHHGGGHHGHHHHHHGGGGGGGHGGGGEFHHGGGHHHHHHHHHHHHGGCEGHHGGGGGGHHHHGHHHGHHGHHGHGHHHHHHHHHHHHHHHGGGGGHHGHHHHFHFFFHGHFHGFCFGGHGGGGGGF
@M02034:409:000000000-BFKT7:1:1101:14598:7630 1:N:0:34
GCTCTTAAAGAGGAGAAAGGTCATGGGTGGGGGTGCTTCTAACTTTACTCAGTTCGTTCTCGTCGACAATGGCGGAACTGGCGACGTGACTGTCGCCCCAAGCAACCTGTCTCTTATACACATCTCCGAGCCCACGAGACCGTACTAGAT
+
CCCCCFFFFFFFGGGGGGGGGGHHHHHGGGGGGFGGHHHHHHHHHHHHHHHHHHHGGHHGHGFGGGGGGGHHGGGFGGHHHGGEGGDFHGHHHHGHGGGGGHGGHHHHGHHHHHHGHHHFHHGGHHHGCGFGGFGG@@DDGGGEGHHHHH
@M02034:409:000000000-BFKT7:1:1101:17064:7636 1:N:0:34
AAAGTCGAGGTGCCTAAAGTGGCAACCCAGACTAATAAGCAGGTTGGTGGTGTAGAGCTTCCTGTAGCCGCATGGCGTTCGTACTTAAATATGGAACTAACCATTCCAATTTTCGCTGTCTCTTATACACATCTCCGAGCCCACGAGACC
+
CCCCBFCCCCAAGGGGGGGGGGGHHHHGGHHGHHHHHHHHHHHHHHGGGGGFHGHHHHHHHHHHHHHHHGGFGGHHGGGGGGHHHHHFHHHHHHHHHHGHHHHGHHGHHGHHHHGGGGGGHHHHHHGHFGFHHHHGGBF?GGHGGGGGGG
@M02034:409:000000000-BFKT7:1:1101:18321:7640 1:N:0:34
AAAGTCGAGGTGCCTAAAGTGGCAACCCAGACTGGGGTGCAGGTTGGTGGTGTAGAGCTTCCTGTAGCCGCATGGCGTTCGTACTTAAATATGGAACTAACCATTCCAATTTTCGCTGTCTCTTATACACATCTCCGAGCCCACGAGACC
+
BBBBAFAABBBBGGGGGFFGFGGGGDHGGHHGHHHHGEEEHHGHHHGGFGEFGGHFHFFHHHHHHHHFHGGEGGHHGEGGGGBGHHGGHHHHHGGHHHHHGHFHHGHFEHHHHHGEGDBGHGHHFHFHHHHGFHHHF@CCCGHG/@DGDF
@M02034:409:000000000-BFKT7:1:1101:18647:7643 1:N:0:34
AAAGTCGAGGTGCCTAAAGTGGCAACCCAGCTTGTTGGTGGTGTACGTCTTCCTGTAGCCGCTTGGCGTTCGTACTT
+
BABBBFBBBBBBFGGBEGGGGGGHHHHGGH2BF3BBBEA22AFGEEHHCGF55BG5B553AE0BAAFC>EFEG?1?@
@M02034:409:000000000-BFKT7:1:1101:4327:7643 1:N:0:34
AAAGTCGAGGTGCCTAAAGTGGCAACCCAGACTCCGTCTTCGGTTGGTGGTGTAGAGCTTCCTGTAGCCGCATGGCGTTCGTACTTAAATATGGAACTAACCATTCCAATTTTCGCTGTCTCTTATACACATCTCCGAGCCCACGAGAC
+
CCCCCFCBCCCCGGGGGGGGGGGGHHHGGHHGHH32BGH252BFEGGGGGGFHFHFGHHHHHHHHHHGHFGGGGHHGGGEFGGHHHGGHHHHHHFFHGHHFHGHHGHHGHHHHHGFGGGHHHHHHHFHHGFHHHHHG?FCGGHGGGGDG
@M02034:409:000000000-BFKT7:1:1101:6026:7645 1:N:0:34
AAAGTCGAGGTGCCTAAAGTGGCAACCCAGACTAGTGGGTGTGTTGGTGGTGTAGAGCTTCCTGTAGCCGCATGGCGTTCGTACTTAAATATGGAACTAACCATTCCAATTTTCGCTGTCTCTTATACACATCTCCGAGCCCACGAGACC
+
BABCCFCCCBCCGGGGGGFGGGGHHHHGGHCGHHHHHHGEFEGHHHHGFGEFHHHGHHHHHHHHHHGFHGGGGGHHGGGGGFCHGHGGHHGHHHGFHHFGGHHHHHHHHHHHHHGGGFGGHGHHHHHHHGFHHHFDE/CCCGHGG?FFDC
@M02034:409:000000000-BFKT7:1:1101:6045:7646 1:N:0:34
AAAGTCGAGGTGCCTAAAGTGGCAACCCAGACTAGTGGGTGTGTTGGTGGTGTAGAGCTTCCTGTAGCCGCATGGCGTTCGTACTTAAATATGGAACTAACCATTCCAATTTTCGCTGTCTCTTATACACATCTCCGAGCCCACGAGACC
+
3>A?AFAADDA?GFGGGGGFGGGHFHHGGHFGHHHHHAF2BEEHHHHGGGEFFFHFHHHHHFHFFGHGHGGEGGHHGEGGGGGHHG43GHFFHB3FCGBFHFBGBGHBEGGHHBEGGFFHFGHHFHGHHBGHHHE?DBCGBECC/<@FG<
@M02034:409:000000000-BFKT7:1:1101:18525:7649 1:N:0:34
GCTCTTAAAGAGGAGAAAGGTCATGGAGGCGCATGCTTCTAACTTTACTCAGTTCGTTCTCGTCGACAATGGCGGAACTGGCGACGTGACTGTCGCCCCAAGCAACCTGTCTCTTATACACATCTCCGAGCCCACGAGACCGTACTAGA
+
CCCCCFFFFFFFGGGGGGGGGGGHHHGHGGGGGGGHHHHHHHHHHHHHHHHHHHHGGHHGHGGGGGGGGHHHHGGFGGHHHHGGGGGGHGHHHHGHEFGGGGGHHHHHHHGHHHHGHHHGHHHHHHHG@DCDEGGG-CDDFGDEGGHHH
@M02034:409:000000000-BFKT7:1:1101:5237:7655 1:N:0:34
GCTCTTAAAGAGGAGAAAGGTCATGGGGATTTCGGCTTCTAACTTTACTCAGTTCGTTCTCGTCGACAATGGCGGAACTGGCGACGTGACTGTCGCCCCAAGCAACCTGTCTCTTATACACATCTCCGAGCCCACGAGACCGT
+
AACCCFFFFFFFGGGGGGGGGGHHHH4E2B445BEEGGHHHHHHHHHHHHHHHHHGGHHGHGGGGGGGGHHHHGGGGGHHHHGGGGGGHGHHHHGGGGGGGHGHHHHHGHHHHHHHHHHHHHGHHHHGCGFGGHGGDGFG.-<
@M02034:409:000000000-BFKT7:1:1101:9068:7656 1:N:0:34
AAAGTCGAGGTGCCTAAAGTGGCAACCCAGACTTCTCAGGCGGTTGGTGGTGTAGAGCTTCCTGTAGCCGCATGGCGTTCGTACTTAAATATGGAACTAACCATTCCAATTTTCGCTGTCTCTTATACACATCTCCGAGCCCACGAGACC
+
BBBAAFAABBBBGGGG4AGFGGGHHHHGGHHGHHHHHFHHGEEGGGGDFGFGGHHGHHHHHFHHGHGHHGGEEGHHGGGFGGFHGHBF3GBGHFGDGGFGHGHHEHGF4FGHHHGDGFGDFGGHFH2>22FGGHBBDD/<DEHFF?@DFF
@M02034:409:000000000-BFKT7:1:1101:17185:7657 1:N:0:34
GCTCTTAAAGAGGAGAAAGGTCATGGGTGTTGGTGCTTCTAACTTTACTCAGTTCGTTCTCGTCGACAATGGCGGAACTGGCGACGTGACTGTCGCCCCAAGCAACCTGTCTCTTATACACATCTCCGAGCCCACGAGACCGTACTAGAT
+
BCCCCFFFFFFFGGGFGGGGGGHHHGDGGGGHHGGHHHHHHGHHHHHHHHHHHHHGGHHGHGGGGGGEFHHHHGGEGGHHHHGGGGGGHGHHHFGHGGGGGGGHHHHHFHHHHHHBHHHHHHHHHHHG?CGGGEGG-AGGGGGHGH0DGG
@M02034:409:000000000-BFKT7:1:1101:18751:7658 1:N:0:34
GCTCTTAAAGAGGAGAAAGGTCATGGTGGGGGGTGCTTCTAACTTTACTCAGTTCGTTCTCGTCGACAATGGCGGAACTGGCGACGTGACTGTCGCCCCAAGCAACCTGTCTCTTATACACATCTCCGAGCCCACGAGACCGTACTAGAT
+
AABBBFFFFFFFGFEGFGGGFGFHHGGGGGGGG>EEHHGHHHGHHHHHHHGHHHHGGHHGHGGFGGGD@FFHHGGGGGHHGEGFCDGDHGHGHHGHFGGD9AEFGGFGGGGGGGGFGFF0CCCFGGFD->ACFEEFDDFDF-A.?E/FB9
@M02034:409:000000000-BFKT7:1:1101:10095:7659 1:N:0:34
GCTCTTAAAGAGGAGAAAGGTCATGCAGTATCGTGCTTCTAACTTTACTCAGTTCGTTCTCGTCGACAATGGCGGAACTGGCGACGTGACTGTCGCCCCAAGCAACCTGTCTCTTATACACATCTCCGAGCCCACGAGACCGTACTAGAT
+
BCCCCFFFFFFFGGGGGGGGGGHHHC45AFFHABFFGHHHHHHHHHHHHHHHHHHGGHHGHGFGGFGGGHHHHGGGGGHHHHGGGGGGHGHHHHGGGGGGGGGFGHHHHHHHHHHHHGHFHHHHHHHGBCFDGHGGACDDGGA.<CDGHG
@M02034:409:000000000-BFKT7:1:1101:22409:7662 1:N:0:34
GCTCTTAAAGAGGAGAAAGGTCATGACTCGTTGTGCTTCTAACTTTACTCAGTTCGTTCTCGTCGACAATGGCGGAACTGGCGACGTGACTGTCGCCCCAAGCAACCTGTCTCTTATACACATCTCCGAGCCCACGAGACCG
+
BCCDDFFFFFFFGGGGGGGGGGGHHHHHFGBFH2FHHHHHGHHHHHHHHHHHHHHGGHHGHGFGGFGGGHHHHGGGGGHHHHGGGGGGHGHHHHGHGGGFFHGHHHHHGHHHHHHHHHHHHFGHHGHGBC?GFAFDACAD.<
@M02034:409:000000000-BFKT7:1:1101:16602:7664 1:N:0:34
GCTCTTAAAGAGGAGAAAGGTCATGAAGGCGCGTGCTTCTAACTTTACTCAGTTCGTTCTCGTCGACAATGGCGGAACTGGCGACGTGACTGTCGCCCCAAGCAACCTGTCTCTTATACAATCTCCGAGCCCACGAGACCGTACTAGAT
+
BCCCDFFFFFFFGGGGGGGGGGHHHHGHHHGGGGGGGHHHHHHHHHHHHHHHHHHGGHHGHGGGGEGFGHHHHGGGGGHHHHGGGGGGHGHHHHGHGGGGGHGHHHHHH2GHHHHGHHHHHHHHHHGGGCGGHFG-CAGGGGGGHHECH
@M02034:409:000000000-BFKT7:1:1101:12055:7667 1:N:0:34
AAAGTCGAGGTGCCTAAAGTGGCAACCCAGACTACGAATCCTGTTGGTGGTGTAGAGCTTCCTGTAGCCGCATGGCGTTCGTACTTAAATATGGAACTAACCATTCAATTTTCGCTGTCTCTTATACACATCTCCGAGCCCACGAGACCG
+
BCCCCFCCCCCCGGGGGGGFGGGHHHHGGHHGHHHGGHHGHHHHHHHGGGFFHHHGHHHHHHHHHHHHHGGGGGHHGGGGGGHHHHGFHHGHHHGFHHGGHHHHHHHHHHHHHGGGGGHHHHHHHHGHHHHHHHFFDGGGGHGGGGGGGE
@M02034:409:000000000-BFKT7:1:1101:10580:7668 1:N:0:34
AAAGTCGAGGTGCCTAAAGTGGCAACCCAGACTATTAGGGGGGTTGGTGGTGTAGAGCTTCCTGTAGCCGCATGGCGTTCGTACTTAAATATGGAACTAACCATTCCAATTTTCGCTGTCTCTTATACACATCTCCGAGCCCACGAGACC
+
CCCCCFCACBBCGGGGFGGGGGGHHHHGGHHGHHHHHHHHGGGGGGGFGGDGHHHHHHHHHHHHHHHHHGGCDGHHGGGGGGHHHHHGFHHHHHFHHHHHHHHHHHGGHHHHHHGGGGGGGGGGFFFFFGGGGGFFF?GGGGGGFFFFFE
@M02034:409:000000000-BFKT7:1:1101:15279:7669 1:N:0:34
GCTCTTAAAGAGGAGAAAGGTCATGGTGGGGGGGGCTTCTAACTTTACTCAGTTCGTTCTCGTCGACAATGGCGGAACTGGCGACGTGACTGTCGCCCCAAGCAACCTGTCTCTTATACACATCTCCGAGCCCACGAGACCGTACTAGAT
+
CCCCCFFFFFFFGGGGGGGGGGHHHHGF2EF?E-BFFFFFFFFFFFFFFFFFFFFFFFFFFFFFFFFFFFFFFFFFFFFFFFFFFFDFFFFFFFFFFFFFFFFFFFFFFFFFFFFFFFFFFFFFFFFFADFFFFFF;CFFFDAFDFFFBB
@M02034:409:000000000-BFKT7:1:1101:12005:7671 1:N:0:34
AAAGTCGAGGTGCCTAAAGTGGCAACCCAGACTCATGGGAGTGTTGGTGGTGTAGAGCTTCCTGTAGCCGCATGGCGTTCGTACTTAAATATGGAACTAACCATTCCAATTTTCGCTGTCTCTTATACACATCTCCGAGCCCACGAGACC
+
BBCCCFCCCCBCGGGGGGGGGGGHHHHGGHHGHHHHHHHHGGHHHHHGGGGFHHHFHHHHHHHHHHHHHGGFFGHHGEGGGGHHHHHHHHHHHHHGGHHGHHHHHHHGHHHHHHGGGGGGHHHHFHHHFHHHGHFBFDGGGGHGGGGGGG
@M02034:409:000000000-BFKT7:1:1101:9062:7672 1:N:0:34
AAAGTCGAGGTGCCTAAAGTGGCAACCCAGACTTCTCAGGCGGTTGGTGGTGTAGAGCTTCCTGTAGCCGCATGGCGTTCGTACTTAAATATGGAACTAACCATTCCAATTTTCGCTGTCTCTTATACACATCTCCGAGCCCACGAGACC
+
CCCCCFCCCCCCGGGGGGGGGGGHHHHGGHHGHHHHHHHHHGGGGGGGGGFFGGGFGHHHHHHHHHHHHGGGGGHHGGGGGGFHHHFGFHGHFFFGGHHHHHHGHGHGFHHHHHGGGGGHHHHHHHHHGHHHHHHDE/CFGGHGGGGGGG
@M02034:409:000000000-BFKT7:1:1101:24467:7678 1:N:0:34
AAAGTCGAGGTGCCTAAAGTGGCAACCCAGACTGGGAGTGGTGTTGGTGGTGTAGAGCTTCCTGTAGCCGCATGGCGTTCGTACTTAAATATGGAACTAACCATTCCAATTTTCGCTGTCTCTTATACACATCTCCGAGCCCACGAGACC
+
BBCCCFCCCCCCGGGGGGGFGGGHHHHGGHHGHHHHGFEHGHGHGHHGGGFFGHHGGHHHHHHHHHHHHGGGGGHHGGGGGGHHHHHHHHGHHHHHGHHFHHHHHHGHHHHHHHGGGGGGHHHHHHFHFHGFHGFGG@GCGGHGGFGGGG
@M02034:409:000000000-BFKT7:1:1101:12961:7682 1:N:0:34
AAAGTCGAGGTGCCTAAAGTGGCAACCCAGACTAATAAGCAGGTTGGTGGTGTAGAGCTTCCTGTAGCCGCATGGCGTTCGTACTTAAATATGGAACTAACCATTCCAATTTTCGCTGTTCTTATACACATCTCCGAGCCCACGAGACCG
+
CCCCCFBBBCCBGGGFGGGGGGGHGHHGGHHGHHGHHHHHHHHGGHGGGGGFHHHGHGHHHHHHHHHHHGGEEGHHGGGGGGHHHHGGHHHHHHHHHHGHHHHHHHGHFGHHHFGGGGFHHHHHHHFHGGHHHHHGGGGGGHGGGCGGGC
@M02034:409:000000000-BFKT7:1:1101:11662:7685 1:N:0:34
AAAGTCGAGGTGCCTAAAGTGGCAACCCAGACTAAAAATAATGTTGGTGGTGTAGAGCTTCCTGTAGCCGCATGGCGTTCGTACTTAAATATGGAACTAACCATTCCAATTTTCGCTGTCTCTTATACACATCTCCGAGCCCACGAGACC
+
BBBBBFBABBBBGGGFFGGGGGGFHHHGGGGGHHHHHFGHHHHGHHEGGGEFHHHAGHHHHHHHHHHGHGGGFGHHGGGGGGHHHHHGHHHHHGHHHHHFHHHHHHHHGHHHHHGGGGGHHHHHFHFHFFFHFHFFFCGGGGHGF//AGG
@M02034:409:000000000-BFKT7:1:1101:22402:7686 1:N:0:34
GCTCTTAAAGAGGAGAAAGGTCATGCTTCCTGCTTCTAACTTTACTCAGTTCGTTCTCGTCGACAATGGCGGAACTGGCG
+
ABBBBFFFFFFFGGGGGGGGGGGHFBFGEFBGFGHHHFFGHHDABGGDGFGGFFFAF5FGGGEE1EGFGBEG@E/GH31>
@M02034:409:000000000-BFKT7:1:1101:15364:7687 1:N:0:34
GCTCTTAAAGAGGAGAAAGGTCATGGGGGGGGGGGCTTCTAACTTTACTCAGTTCGTTCTCGTCGACAATGGCGGAACTGGCGACGTGACTGTCGCCCCAAGCAACCTGTCTCTTATACACATCTCCGAGCCCACGAGACCGTACTAGA
+
BBBBBFFFFFFFGGFGGGGGGGHFHHHGGGGFFFFFFFFFFFFFFFFFFFFFFFFFFFFFFFEDFDFFBFFFFFFBFFFFFFD-9B;DEEFFFFFFFFFFAEE.FFFFFFFFFFFBFFFFFFFFFFBD;DBDFEF;9@DFFFDEFF//:
@M02034:409:000000000-BFKT7:1:1101:5563:7695 1:N:0:34
GCTCTTAAAGAGGAGAAAGGTCATGCCGACGCCGGCTTCTAACTTTACTCAGTTCGTTCTCGTCGACAATGGCGGAACTGGCGACGTGACTGTCGCCCCAAGCAACCTGTCTCTTATACACATCTCCGAGCCCACGAGACCGTACTAGAT
+
ABBBBFFFFFFFGGFEGGGGGGHHHFFGGGGGGGGCGGHHHHHHHHHHHHHGHHHGFGHGHGGGGEGEEHGFHGGGGGHHFHGEGFGGHGHHHHGEDGGGDHECGGHHFHHHGHHGHFHHHHGFHHGG?DGG<CCA-CDGECDHGHEFFF
@M02034:409:000000000-BFKT7:1:1101:24629:7696 1:N:0:34
GCTCTTAAAGAGGAGAAAGGTCATGCTTAGGCGGGCTTCTAACTTTACTCAGTTCGTTCTCGTCG
+
>A1A>D3@FFFFGGFFCEGGFD1EDFHFFF1FGEEECA0FGCGGGH2FHHDFHFAEFGCFDFF/E
@M02034:409:000000000-BFKT7:1:1101:19796:7698 1:N:0:34
AAAGTCGAGGTGCCTAAAGTGGCAACCCAGACTAAGAATCAGGTTGGTGGTGTAGAGCTTCCTGTAGCCGCATGGCGTTCGTACTTAAATATGGAACTAACCATTCCAATTTTCGCTGTCTCTTATACACATCTCCGAGCCCACGAGACC
+
BBBBBFBBBDBBGGGGGGGFGGGHHHHGGGHGHHHHHHHHHHHHHHGGGGEFGFHHHHHHHHHHHHHGHGGGGGHHGEGGGGHHHHGHHHFHGHHHFHHHHFHHHHHHHHFHHFGGGGGEDFGGGHFBGHGHHHHHGFFCGGCFGGGGGF
@M02034:409:000000000-BFKT7:1:1101:25723:7699 1:N:0:34
AAAGTCGAGGTGCCTAAAGTGGCAACCCAGACTCAGAAGAATGTTGGTGGTGTAGAGCTTCCTGTAGCCGCATGGCGTTCGTACTTAAATATGGAACTAACCATTCCAATTTTCGCTGTTCTATACACATCTCCG
+
AA1AAFAA??AAFGGGGGGG1GGHHCFGEE0AGHFFFAEHEGHEGHHGG?ABAGG2FAFCG1BEBEFHFFEAEEGFEEFAEGBHGH211F2BB11B1BG1@EFFD2FGEGGEFEEGEEFHBGHHH1>GBGH1B1C
@M02034:409:000000000-BFKT7:1:1101:24051:7699 1:N:0:34
AAAGTCGAGGTGCCTAAAGTGGCAACCCAGACTCTGCCTGCTGTTGGTGGTGTAGAGCTTCCTGTAGCCGCATGGCGTTCGTACTTAAATATGGAACTAACCATTCCAATTTTCGCTGTCTCTTATACACATCTCCGAGCCCACGAGACC
+
CCCCCFCCCCCBFGGGGGGGGGGHHHHGGHHGHHHHHHHHHHHGHHHGGGEFHHHGHHHHHGHHHHHHHGGGGGHHGGGGGGHHHHGHHHHHHHHHGHHGHHHHHHHHGHHHHHGGGGGHFHHHHHHFFBFHHHHHGCFGGGGGGGGGGF
@M02034:409:000000000-BFKT7:1:1101:26197:7699 1:N:0:34
GCTCTTAAAGAGGAGAAAGGTCATGACGTATCGTGCTTCTAACTTTACTCAGTTCGTTCTCGTCGACAATGGCGGAACTGGCGACGTGACTGTCGCCCCAAGCAACCTGTCTCTTATACACATCTCCGAGCCCACGAGACCGTACTAGAT
+
CCCCCFFFFFFFGGGGGFGGGGHHHHHGGHHHGHHGGHHHHHHHHHGHHHGHHHHGGHHGHGGGGEFGGGHHHGGFGGHHHGGFGGGGHGHHHHGHGFG/EHFGHHHHFHHHHHHGHHHGHEGHHHGGCDCGGFGG<C<CFGDHGHEHFD
@M02034:409:000000000-BFKT7:1:1101:24521:7713 1:N:0:34
AAAGTCGAGGTGCCTAAAGTGGCAACCCAGACTATGACTGCTGTTGGTGGTGTAGAGCTTCCTGTAGCCGCATGGCGTTCGTACTTAAATATGGAACTAACCATTCCAATTTTCGCTGTCTCTTATACACATCTCC
+
A?AAAFA@D@AAGFGCCDEFFGGGGHFGGHCFHHHHHHHGHHFHHEH?FGDFHHHGBGHHHGFHHHEHBEGEFGHHGGGGEGGGHHDEGGFHHE3GGFFBEHEHHHHHGGHHHHCDE/<?DGFGBFBD4B1F1FGF
@M02034:409:000000000-BFKT7:1:1101:9039:7714 1:N:0:34
AAAGTCGAGGTGCCTAAAGTGGCAACCCAGACTGCGCAGAATGTTGGTGGTGTAGAGCTTCCTGTAGCCGCATGGCGTTCGTACTTAAATATGGAACTAACCATTCCAATTTTCGCTGTCTCTTATACACATCTCCGAGCCCACGAGACC
+
CCCCCFCCCCCCGGGGGGGGGGGHHHHGGHHGHHHGGGGEHGGGHHHGGGGGHHHFHHHHHHHHHHHHHEEEEGHHGGGGGGHGHHHHHHHHHGHHGHHHHHHHHHGGHHHHHHGGGGGGHHHHGHHHFHFHHFFHFCDGGGHGGGGGGG
@M02034:409:000000000-BFKT7:1:1101:5415:7719 1:N:0:34
AAAGTCGAGGTGCCTACAGTGGCAACCCAGACTAAGAAGGATGTTGGTGGTGTAGAGCTTCCTGTAGCCGCATGGCGTTCGTACTTAAATATGGAACTAACCATTCCAATTTTCGCTGTCTCTTATACACATCTCCG
+
AAAABD?A?DAAAAFF4FFBDCFFFFHEEG2FFHGHGDCGFGGHHEGAEEEFHGHGFGHHH3GHHFGBGEEEEEH?EGGEE?B?FGF3DGDDFFFFHHG33BEFFGFH4BFHHFE/EFG3GFFGFEBF?CGGCGF1?
@M02034:409:000000000-BFKT7:1:1101:7636:7722 1:N:0:34
AAAGTCGAGGTGCCTAAAGTGGCAACCCAGACTACTCCGAATGTTGGTGGTGTAGAGCTTCCTGTAGCCGCATGGCGTTCGTACTTAAATATGGAACTAACCATTCCAATTTTCGCTGTCTCTTATACACATCTCCGAGCCCACGAGAC
+
CCCCCFBCCCCCGGGGGGGGGGGHHHHGGHHGH3FGCEFEGFHGGHHGGGGGHHHGHHHHHHHHHHHHHGGGGGHHGGGGGGEHHHHHHHHHHHGHHHHGHHHGHHGHHHHHHHGGGGGHHHHHGHHHGGHHHHGFF?GGGGHGGGGGG
@M02034:409:000000000-BFKT7:1:1101:22729:7722 1:N:0:34
AAAGTCGAGGTGCCTAAAGTGGCAACCCAGACTACGCAGCCGGTTGGTGGTGTAGAGC
+
BCCCBFCADCCCGGGGGGGGGGGHHHHGGHHGH33AAEFEA2EG?FAA11B113D5A5
@M02034:409:000000000-BFKT7:1:1101:17624:7723 1:N:0:34
AAAGTCGAGGTGCCTAAAGTGGCAACCCAGACTCAGAGTACTGTTGGTGGTGTAGAGCTTCCTGTAGCCGCATGGCGTTCGTACTTAAATATGGAACTAACCATTCCAATTTTCGCTGTCTCTTATACACATCTCCGAGCCCACGAGACC
+
CCCCCFCCCCCCGGGGGFGGGGGHHHHGGHHGHHHHHHHHHHHHHHHGGGFGHGHFHHHHHGHHHGHHHEGEGGHHGGGGGGHHHHGFHHGHHHDGHHHHHHHGHHHHEGHHHHGGGGGGHHHHHHHFDHDHCGHHGDFGGGHGGGGGGF
@M02034:409:000000000-BFKT7:1:1101:13152:7726 1:N:0:34
GCTCTTAAAGAGGAGAAAGGTCATGCGGGAGCCGGCTTCTAACTTTACTCAGTTCGTTCTCGTCGACAATGGCGGAACTGGCGACGTGACTGTCGCCCCAAGCAACCTGTCTCTTATACACATCTCCGAGCCCACGAGACCGTACTAGAT
+
CCCCCFFFFFFFGGGGGGGGGGHHHHGGGGGGGGGGGGHHHGHHHHHHHHHHHHHGGHHGHGFGGGGGGHGHHGGGGGHHHGGGGGFGHGGHHHGHDDGGGHGEGFHHHHHHHHHHHHHGHGGFHHHGAFGGGEGG<CAEEGGGGHHHFG
@M02034:409:000000000-BFKT7:1:1101:14355:7727 1:N:0:34
AAAGTCGAGGTGCCTAAAGTGGCAACCCAGACTCATAGTGGGGTTGGTGGTGTAGAGCTTCCTGTAGCCGCATGGCGTTCGTACTTAAATATGGAACTAACCATTCCAATTTTCGCTGTCTCTTATACACATCTCCGAGCCCACGAGACC
+
AABAAFBBBBABGGGGGGGGGGGGHHHGGHHDHHHHGHFHHHGEEGGGGGEFBFGGGGHHHHHGGGHGFEFEFGHGGEGCEEGGHHHGHHFHHHGEGHEFHHFHHFEDHGFHHHEFGGGGHFHHFHFFFFFHHHDGGG?B?CCFGGGGGA
@M02034:409:000000000-BFKT7:1:1101:17600:7727 1:N:0:34
AAAGTCGAGGTGCCTAAAGTGGCAACCCAGACTAAGCCGGGGGTTGGTGGTGTAGAGCTTCCTGTAGCCGCATGGCGTTCGTACTTAAATATGGAACTAACCATTCCAATTTTCGCTGTCTCTTAT
+
BCCCCFCCCCCCGGGGGGGGGGGHHHHGGHHGHGFFCEEGGGGGGCG?EEFEGFGBEBGHFHHFB@F4GEF>EEF0EEEGAEBEGGHFHFHFGG22FGHHE02?F2F2?FDHH2</CDEHFFGD1?
@M02034:409:000000000-BFKT7:1:1101:14335:7728 1:N:0:34
AAAGTCGAGGTGCCTAAAGTGGCAACCCAGACTCATAGTGGGGTTGGTGGTGTAGAGCTTCCTGTAGCCGCATGGCGTTCGTACTTAAATATGGAACTAACCATTCCAATTTTCGCTGTCTCTTATACACATCTCCGAGCCCACGAGACC
+
BCCCCFBBBCCCGGGGGGGGGGGHHHHGGHGGHF3AFGGHHGGGGGGEFGEFHGHFHHHHHHHHHHHHHGGGGGHHGGGGGGHHHHFGHHHHHFEGCGEGHHGHHHHHGHHHHHGGGFBGGHHHBHFHGFDHGHHHDC/CCFEGCCFGGF
@M02034:409:000000000-BFKT7:1:1101:12638:7729 1:N:0:34
AAAGTCGAGGTGCCTAAAGTGGCAACCCAGACTCAGAAGAATGTTGGTGGTGTAGAGCTTCCTGTAGCCGCATGGCGTTCGTACTTAAATATGGAACTAACCATTCCAATTTTCGCTGTCTCTTATACACATCTCCGAGCCCACGAGACC
+
CCBCCF@BCCBAGGGGGGGGGGGHGHHGGGHGHHHHHHHHHHHHHHFEFGEFHHHGFHHHHHGHEGGFHGGGGGHFGGGFGGGHHHGFHHDGHHGHFBFGHHFGEGFGFHHHHHGGGGEFHHHGHHGHHGBHFHHEGCCFGGHGCFCDAA
@M02034:409:000000000-BFKT7:1:1101:12407:7730 1:N:0:34
GCTCTTAAAGAGGAGAAAGGTCATGACGCGTGGTGCTTCTAACTTTACTCAGTTCGTTCTCGTCGACAATGGCGGAACTGGCGACGTGACTGTCGCCCCAAGCAACCTGTCTCTTATACACATCTCCGAGCCCACGAGA
+
BCCCCFFFFFFFGGGGGGGGGGHHHGHGGGGGGGFHHHHHHHHHHHHFHHHHHHHGGHHGFGFEGEFDEGGHHGGCEGHHHHGGGGGGHGHHHHGGGGCGDGEGFCHHHHHHHHHHHHHHHHHHHHFE/ACGFACC-<<
@M02034:409:000000000-BFKT7:1:1101:22494:7731 1:N:0:34
AAAGTCGAGGTGCCTAAAGTGGCAACCCAGACTAATCATCAGGTTGGTGGTGTAGAGCTTCCTGTAGCCGCATGGCGTTCGTACTTAAATATGGAACTAACCATTCCAATTTTCGCTGTCTCTTATACACATCTCCGAGCCCACGAGACC
+
CCCCCFCCCCCCGGGGGGGGGGGHHHHGGGGFHHHHHHHHHGHHHHGGGGGFHHGDGHHHHHHHHHHHHGGEEGHHGGGGGGHHHHGHGHHHHHHHHHHHHHGHHHHHHGHHHHGGGGGGGHHHFHFGGCGGFHFFG/DFGGHGGGGGGF
@M02034:409:000000000-BFKT7:1:1101:5425:7734 1:N:0:34
AAAGTCGAGGTGCCTAAAGTGGCAACCCAGACTAAGAAGGATGTTGGTGGTGTAGAGCTTCCTGTAGCCGCATGGCGTTCGTACTTAAATATGGAACTAACCATTCCAATTTTCGCTGTCTCTTATACACATCTCCGAGCCCACGAGACC
+
BBBBBFABBBBBGGGGGGGGGGGHHHHGDHHGHHHHHHHHFHHHHHGEFGGFGHHGHGHHHHHHHHHHHGGGGGHGGGGGGEHHHHHHGHHHFFBFFHHHHGBHHGHHBGHHHHGGGGGGFHGHHHGHGHGHGHHHGCDGGEHGDGDDGG
@M02034:409:000000000-BFKT7:1:1101:23131:7734 1:N:0:34
GCTCTTAAAGAGGAGAAAGGTCATGGGGATTGCTTCTAACTTTACTCAGTTCGTTCTCGTCGACAATGGCGGAACTGGCGACGTGACTGTCGCCCCA
+
AAAAADDF@F1F11AGGGGGGG1BABF0EEHHGHHDD22FGGDF1FHEBGHHEGHFEAFAEAE/A/BFF0AE/EEH10CE/E>EFHGBDFF/E?//?
@M02034:409:000000000-BFKT7:1:1101:15119:7735 1:N:0:34
AAAGTCGAGGTGCCTAAAGTGGCAACCCAGACTGGTCAGGGGGTTGGTGGTGTAGAGCTTCCTGTAGCCGCATGGCGTTCGTACTTAAATATGGAACTAACCATTCCAATTTTCGCTGTCTCTTATACACATCTCCGAGCCCACGAGACC
+
BBBBBF3ABBAAGGGBGGFGGGFHHHHGGHGGHHGGFHHHCGGGEECEGGDFHHHGHHHHHHHHHHFHHGGEGGHHEGGGGGHHHHHDFHHGHHDGFHFFHFHHHHGHHHHGGHGGGGGHHFGHGGGHBGGGHGEGA@C?DFHG-C?DEF
@M02034:409:000000000-BFKT7:1:1101:19867:7735 1:N:0:34
GCTCTTAAAGAGGAGAAAGGTCATGGTGGGTCGGGCTTCTAACTTTACTCAGTTCGTTCTCGTCGACAATGGCGGAACTGGCGACGTGACTGTCGCCCCAAGCAACCTGTCTCTTATACACATCTCCGAGCCCACGAGACCGTA
+
BBBBBFFFFFFFGGGFGGGGGFHHHFABEEFHGGGGGGHHHHHHHHHHHHHGHHGGGHHGHGFEEE>1FGGHBEG/@EHGGA>>EE>EHEHHDGF?ADFGDG/<FFGC0FBF>FHFHGFFHEFGGFG<?DDCCAFC-<DGC-;;
@M02034:409:000000000-BFKT7:1:1101:7653:7737 1:N:0:34
AAAGTCGAGGTGCCTAAAGTGGCAACCCAGACTACTCCGAATGTTGGGG
+
A1A?>DA1>1AAGGG1GCG3AFAFGG0AFEGFAGCGHHFGFEF1GBH/A
@M02034:409:000000000-BFKT7:1:1101:16357:7738 1:N:0:34
GCTCTTAAAGAGGAGAAAGGTCATGACTACTTCTGCTTCTAACTTTACTCAGTTCGTTCTCGTCGACAATGGCGGAACTGGCGACGTGACTGTCGCCCCAAGCAACCTGTCTCTTATACACATCTCCGAGCCCACGAGACCGTACTAGA
+
BBBBBFFFFFFFGGGGFFGGGGHHHFFHFHHHHHHHHHHHGFFHHHHHHHHHHHHGGHHGHGFGG?EEGHHHGGGGCGHBHFGGGGF?CFFHGHGHGGGGGHGFHHHEFDGGFHHFGGHGHHHHGGFD/<AFF/<C/>.>C?A.<<00<
@M02034:409:000000000-BFKT7:1:1101:9864:7741 1:N:0:34
AAAGTCGAGGTGCCTAAAGTGGCAACCCAGACTGCGCCGGGTGTTGGTGGTGTAGAGCTTCCTGTAGCCGCATGGCGTTCGTACTTAAATATGGAACTAACCATTCCAATTTTCGCTGTCTCTTATACACATCTCCGAGCCCACGAGACC
+
BBBCCFCACCCCGGGGGGGGGGGHHHHGGHHGHBB222AA0FGGGHHGGCGGHHHEGHHHFHHHHGHGFFGEFGHHGGGGGGBHHHHFHHHHHGDFFGGHGHFGFGFHHHHHHGGGGGGHHHHHGHHFFFHHHHHGGCCCGGHGGG?DGG
@M02034:409:000000000-BFKT7:1:1101:5974:7741 1:N:0:34
GCTCTTAAAGAGGAGAAAGGTCATGTTGGGTCGGGCTTCTAACTTTACTCAGTTCGTTCTCGTCGACAATGGCGGAACTGGCGACGTGACTGTCGCCCCA
+
>AAAAFFFBF5FEFEGGGGGGGHGFGGFGGAFEEFEAGHBGHHFGFHFHBAGGHGGAFHGHFBAE@G?0BFHFGE/>EHFBAEEEEEGFGHHFHFAFGGG
@M02034:409:000000000-BFKT7:1:1101:8420:7748 1:N:0:34
AAAGTCGAGGTGCCTAAAGTGGCAACCCAGACTGGTGGGAATGTTGGTGGTGTAGAGCTTCCTGTAGCCGCATGGCGTTCGTACTTAAATATGGAACTAACCATTCCAATTTTCGCTGTCTCTATACACATCTCCGAGCCCACGAGACCG
+
CCCCCFCCBCBCGGGGGGGGGGGHHHHGGHHGHGCAGGGGFFGHFHHEFGGFFFG5FFGHDGHHGFGBHGGEGGHFGAEFGGHGHHHGHHHFHHBFFHHHFGBFGFHFFGHHHGEGGFEHFHHFGFGHHFGGHHHGCGDGEHGF<?EGGG
@M02034:409:000000000-BFKT7:1:1101:7798:7749 1:N:0:34
GCTCTTAAAGAGGAGAAAGGTCATGATGATTCGTGCTTCTAACTTTACTCAGTTCGTTCTCGTCGACAATGGCGGAACTGGCGACGTGACTGTCGCCCCAAGCAACCTGTCTCTTATACACATCTCCGAGCCCACGAGACCGTA
+
BCCCCFFFFFFFGGGGGGGGGGHHH55556DF2BFGGHHHHHHHHHHHHHHHHHHGGHHGHGFGGFGEFHHHHGGGGGHHHHGGGGEFHGHGHHGGGGGGGHGHHHHHGHHHHHHGHHHHHHHHHHGGGF?DGFGG>@FDF-.<
@M02034:409:000000000-BFKT7:1:1101:22126:7750 1:N:0:34
AAAGTCGAGGTGCCTAAAGTGGCAACCCAGACTACTGGGCCTGTTGGTGGTGTAGAGCTTCCTGTAGCCGCATGGCGTTCGTACTTAAATATGGAACTAACCATTCCAATTTTCGCTGTCTCTTATACACATCTCCGAGCCCACGAGACC
+
CCCCCFCCCCCCGGGGGGGGGGGHHGHGGGHGHHHHHHHHHGGHHHHGGGGGHHHGHHHHHHHHHHHHHGGGGGHHGGGGGGHHHHHHHHHHHHHHGHHHHHHGHHHGHHHHHHGGGGGGHHHHHHHHFHGHHHFHG@CGGGHGGGFGGG
@M02034:409:000000000-BFKT7:1:1101:20987:7753 1:N:0:34
GCTCTTAAAGAGGAGAAAGGTCATGATTGAGAGGGCTTCTAACTTTACTCAGTTCGTTCTCGTCGACAATGGCGGAACTGGCGACGTGACTGTCGCCCCAAGCAACCTGTCTCTTATACACCTCTCCGCGCCCACG
+
AAABBFFFFFFFGFEFFBFGGGCHCFHF5D4AA2EEHEGHHGGHHHFFFFFFGHHGGEHGHGGFGCAE0FGGHGGGCGHDCFG/EEECFFG3FB/CFGGGEEGGFHHGEGHHFFF1@2@@F0@0@F<?/><CG..@
@M02034:409:000000000-BFKT7:1:1101:5388:7763 1:N:0:34
AAAGTCGAGGTGCCTAAAGTGGCAACCCAGACTAATGGTGGTGTAGAGCTTCCTGTAGCCGCATGGCGTTCGTACTTAAATATGGAACTAACCATTCCAATTTTCGCTGTCTCTTATACACATCTCCGAGCCCACGAGACCGTACTAGAT
+
CCCCCFABDBABGGGGGGGGGGGHHHGGGHHGHH3GGHHFGFGHGHHHHHHGFFHFGHHHGGFGFFGGEGFFGFFGHHFGHHHHG3FGFHHFFHHHHGHHHHFHHGGG?GHHHFHFHDGGGGFGGGBEC??GGHCB<BFGFGDGGFFFBF
@M02034:409:000000000-BFKT7:1:1101:7013:7763 1:N:0:34
GCTCTTAAAGAGGAGAAAGGTCATGCCGCGTCCGGCTTCTAACTTTACTCAGTTCGTTCTCGTCGACAATGGCGGAACTGGCGACGTGACTGTCGCCCCAAGCAACCTGTCTCTTATACACATCTCCGAGCCCACGAGACCGTACTAGA
+
BCCCCFFFFFFFGGGGGGGGGGHHHHGGGGGGGGGGGGHHHHHHHHHHHHHHHHHGGHHGHFFFGCGGEGHHHGGEGGHHHHFGEEEEHGHHHHGGFGF?GGFGHHHHHHGHHHHFHHFBGHGHHGGG@DGGGGEGCAEDCDGGGHEGH
@M02034:409:000000000-BFKT7:1:1101:15721:7766 1:N:0:34
GCTCTTAAAGAGGAGAAAGGTCATGGTGTTTAGGGCTTCTAACTTTACTCAGTTCGTTCTCGTCGACAATGGCGGAACTGGCGACGTGACTGTCGCCCCAAGCAACCTGTCTCTTATACACATCTCCGAGCCCACGAGACCG
+
AABBBFFFFFFFGGFGGGGGGGFHHGGGHEGFHHHHHHHHHGHHHHDGHHGGHHHGGHHGHGGGGAEA0GHHHFFEGGHGHHGGCEEDGFHHHHGHGGGGGGF2FFGHHHHHHHHEHHHBGFGFGHGD@C@DFAFG-><E.A
@M02034:409:000000000-BFKT7:1:1101:18700:7766 1:N:0:34
GCTCTTAAAGAGGAGAAAGGTCATGATGGGTAAGGCTTCTAATTTTACTCAGTTCGTTCTCGTCGACAATGGCGGAACTGGCGACGTGACTGTCGCCCCAAGCAACCTGTCTCTTATACACATCTCCGAGCCCACGAGACCGTACTAGAT
+
CCCCCFFFFFFFGGGGGGGGGGHHHHHHHHGHHHHHHHHHHHHHHHHHHHHHHHHGGHHGHGGGGEGFGHHHHGGGGGHHHHGGGGGGHGHGHHGHFGGEGHGHHFHHHHHHHHHGHHHGHHHHHHHG>CFGGCGGDC.AECFHGH00DD
@M02034:409:000000000-BFKT7:1:1101:12721:7768 1:N:0:34
GCTCTTAAAGAGGAGAAAGGTCATGGTTGGTATTGCTTCTAACTTTACTCAGTTCGTTCTCGTCGACAATGGCGGAACTGGCGACGTGACTGTCGCCCCAAGCAACCTGTCTCTTATACACATCTCCGAGCCCACG
+
BBBBBFFFFFFFGGEGGGGGGGHHHHHHGGEHHGHHHHHHHHHHFHHHGGFHHHHGGHHGEFFEEEEEEHGHHGGFFGHGHHGG/EEFHGHHHHF?EEEFFF/BGFHFGHHHFHH3GBD2@22@GGFF/A@CFA/A
@M02034:409:000000000-BFKT7:1:1101:20997:7769 1:N:0:34
GCTCTTAAAGAGGAGAAAGGTCATGATTGAGAGGGCTTCTAACTTTACTCAGTTCGTTCTCGTCGACAATGGCGGAACTGGCGACGTGACTGTCGCCCCAAGCAACCTGTCTCTTATACACATCTCCGAGCCCACGAGACCGTACTAGAT
+
BBCCCFFFFFFFGGGGGGGGGGHHHHHHHHHDHGGGHHHHHHHHHHHHHHHHHHHGGHHGHGGGGGGEEGGHHGGGGGHHHHGGGGGGHGHHHHGHGGGGGHGFHHHHHHHHHHHGHDHFHHHHHHHGGGGGGHGG@DGGGGEHGHGHGG
@M02034:409:000000000-BFKT7:1:1101:25637:7769 1:N:0:34
GCTCTTAAAGAGGAGAAAGGTCATGGCGGAGAGGGCTTCTAACTTTACTCAGTTCGTTCTCGTCGACAATGGCGGAACTGGCGACGTGACTGTCGCCCCAAGCAACCTGTCTCTTATACACATCTCCGAGCCCACG
+
CCCCCFFFFFFFGGGGGGGGGGGHHHHGGGGGGGGGHHHHHHGHHHFHFGHHGHHGEHHGGGFEEEEEGFGHGGG@ECHHHGEEEGEEGEGHFGFFFGGADFE2FGHCC===FGG1GGGHB1FFG1F<<<-CG.<<
@M02034:409:000000000-BFKT7:1:1101:21196:7771 1:N:0:34
AAAGTCGAGGTGCCTAAAGTGGCAACCCAGACTGGGCAGGGGGTTGGTGGTGTAGAGCTTCCTGTAGCCGCATGGCGTTCGTACTTAAATATGGAACTAACCATTCCAATTTTCGCTGTCTCTTATACACATCTCCGAGCCCACGAGACC
+
BBBBBFBBBBBBGGGGGGGFGGGHHGHGGHHGHHHGHFFGGGGGGGGGFGGGHHHHHHHHHHHHHHHHHGGGGGHGGGGGGGFHHHFGHHFHHGHHHGGGHEHFGGHHHHHHHHGGGGGHGHHHBHEGGHFHHHFHD/CCGGHGCGGGGG
@M02034:409:000000000-BFKT7:1:1101:12703:7775 1:N:0:34
GCTCTTAAAGAGGAGAAAGGTCATGGTTGGTATTGCTTCTAACTTTACTCAGTTCGTTCTCGTCGACAATGGCGGAACTGGCGACGTGACTGTCGCCCCAAGCAACCTGTCTCTTATACACATCTCCGAGCCCACGAGACCGTAC
+
BBBBBFFBFFFFGGGGGFFGGGHHGHGHGGFHHHHFHHHHHHHHHGHHHHHHBFFFEFFGHGBEEEEAEFGFHGG?ECHHHGGCGEE?EFHHHHFEEEEEAEE0F?GB0?BDDGHFHHHHF1FFHGFEBCDGGHGC-@ED.-<CA
@M02034:409:000000000-BFKT7:1:1101:15827:7778 1:N:0:34
GCTCTTAAAGAGGAGAAAGGTCATGGGTCGTGGGGCTTCTAACTTTACTCAGTTCGTTCTCGTCGACAATGGCGGAACTGGCGACGTGACTGTCGCCCCAAGCAACCTGTCTCTTATACACATCTCCGAGCCCACGAGACCGTACTAGAT
+
ABCCCFFFFFFFGGGGGGGGGGHHHHHHHGGGGGGGGHHHHHHHHHHHHHHHHHHGGHHGHGGGGGGGGGHHHGGGGGHHHHGGGGEGHGHHHHGHGGGGGHGHGHHHGHHHHHHGHHHFHHHHHHHGCGGGG.FF?DGGGGGHGHHHC<
@M02034:409:000000000-BFKT7:1:1101:25924:7778 1:N:0:34
AAAGTCGAGGTGCCTAAAGTGGCAACCCAGACTAATCAGAAGGTTGGTGGTGTAGAGCTTCCTGTAGCCGCATGGCGTTCGTACTTAAATATGGAACTAACCATTCCAATTTTCGCTGTCTCTTATACACATCTCCGAGCCCAC
+
BBBBBF?ABBBBGGGGGGGGGGGGHHHGGHHFHHHHHHHFDHHGFGGGGGEFGGHDGHGHFHHHHHGFFGGGGGHHGGGGGGHHHHHFEF@GGHFGFHGGHHHHGHHHHHHHHHGGGGGHHGFFGHBFBF2FCGFHG?GGFGEF
@M02034:409:000000000-BFKT7:1:1101:13549:7779 1:N:0:34
GCTCTTAAAGAGGAGAAAGGTCATGGGGGTTGGTGCTTCTAACTTTACTCAGTTCGTTCTCGTCGACAATGGCGGAACTGGCGACGTGACTGTCGCCCCAAGCAACCTGTCTCTTATACACATCTCCGAGCCCACGAGACCGTACTAGAT
+
CCCCBFFFFFFFGGGGGGGGGGHHHGEGGGGGGGGGHHHHHHHHHHHHHHHHHHGGGHHGHGFGF@ECEGHHHGGFGGHHHHGGGGEGGGHHHHGFCDDFGHGGGGHHHHHHFHHFHHFHFFFHHFFDACFGGHGF-<<CEG:CDG0C0C
@M02034:409:000000000-BFKT7:1:1101:22681:7781 1:N:0:34
GCTCTTAAAGAGGAGAAAGGTCATGGGTCGGAGTGCTTCTAACTTTACTCAGTTCGTTCTCGTCGACAATGGCGGAACTGGCGACGTGACTGTCGCCCCAAGCAACCTGTCTCTTATACACATCTCCGAGCCCACGAGACCGTACTAGAT
+
BABBBFFFFFFFGGGEGFGFGGHHHHHHHGGGGFHHHHHHHHHHHHHHHHGGGHHGFHHGHFFEEEEDEGGHFGGC@EHFHEE@EFGGHGHHHHG/?E@DFGEGGCG?0???BGGBGFGGFFGHHGFG/@<CFCFC->.CCD<.<.<DFF
@M02034:409:000000000-BFKT7:1:1101:7274:7787 1:N:0:34
AAAGTCGAGGTGCCTAAAGTGGCAACCCAGACTCAGAGTGAGGTTGGTGGTGTAGAGCTTCCTGTAGCCGCATGGCGTTCGTACTTAAATATGGAACTAACCATTCCAATTTTCGCTGTCTCTTATACACATCTCCGAGCCCACGAGACC
+
BBBBBFBABBBBGGGFGDGFGGGHGHHGGHHGHHGHHHHHHHHHHHGGGGEFHHHEGHHHFHHHHHHHHGGGGGHHGGGGGGGHHHDGHHFHHHHHHHFFHHHGHHFHGHHHHHGGGGGHHGHHEHFGBGFHGGGDD/CCGGHGGFGGCF
@M02034:409:000000000-BFKT7:1:1101:5154:7788 1:N:0:34
GCTCTTAAAGAGGAGAAAGGTCATGGATATTCGTGCTTCTAACTTTACTCAGTTCGTTCTCGTCGACAATGGCGGAACTGGCGACGTGACTGTCGCCCCAAGCAACCTGTCTCTTATACACATCTCCGAGCCCACGAGACCGTA
+
ABABCFFFFFFFGGFGGGGGGGHHHHABGHHFHHGGGHHHHHHHHHHHHHHHHHHGGHHGHGGEGGFG?GGHFGGGGGHGHGGCEFGGHAGHHHGHG?EE/F/?FGHHHHFHBGHFHGFHH2@2F>D//@@@FCAC<C?DF-.<
@M02034:409:000000000-BFKT7:1:1101:22047:7789 1:N:0:34
AAAGTCGAGGTGCCTAAAGTGGCAACCCAGACTGTGACGAAGGTTGGTGGTGTAGAGCTTCCTGTAGCCGCATGGCGTTCGTACTTAAATATGGAACTAACCATTCCAATTTTCGCTGTCTCTTATACACATCTCCGAGCCCACGAGACC
+
AABBAFBBBBBBGGGGGGGGGGGHHHHGGHHGHHGHHHGGGGDEGHGGFGAFHFHHHGHHHHHHGHHGHFFEGGHFGGGGGFGHHHFGHHHHHHFGHGGGHHGHHHGHHHHHHFFFGGEGFFHHFG?3FGHHCGDHE/CCDFGGGCCGGG
@M02034:409:000000000-BFKT7:1:1101:17534:7789 1:N:0:34
AAAGTCGAGGTGCCTAAAGTGGCAACCCAGACTCAGGGGACTGTTGGTGGTGTAGAGCTTCCTGTAGCCGCATGGCGTTCGTACTTAAATATGGAACTAACCATTCCAATTTTCGCTGTCTCTTATACACATCTCCGAGCCCACGAGACC
+
CCCCBFCCCCCCGGGGGGGGGGGHHHHGGHHGHHHHHHGGGHHHHHHFFEEFHGHHHHHHHHHHHHHHHGGFGGHHGGGGGGHHHHGGHHHHHHHHGHHHHHHGHHGHHHHHHHGGGGGHHHHHGHHHFHFHGHHHGGCFGGHGGF?EDF
@M02034:409:000000000-BFKT7:1:1101:10544:7794 1:N:0:34
GCTCTTAAAGAGGAGAAAGGTCATGGGGGCTAGGGCTTCTAACTTTACTCAGTTCGTTCTCGTCGACAATGGCGGAACTGGCGACGTGACTGTCGCCCCAAGCAACCTGTCTCTTATACACATCTCCGAGCCCACGAGACCGTACTAGAT
+
BCCCCFFFFFFFGGGGGGGGGGHHGHHGGGGHHHHGFHHHHHHHHHHGGHHHGHHFGHHGHGGFFGEFFHHHHGGGEFHHHEE?EFEFHFHFGFFGFFGGGFEFFHHHHHFHGFHHHGFDGFHEHFFA?@CCFAF@-<DDGC<.DAGFG;
@M02034:409:000000000-BFKT7:1:1101:25929:7795 1:N:0:34
AAAGTCGAGGTGCCTAAAGTGGCAACCCAGACTAATCAGAAGGTTGGTGGTGTAGAGCTTCCTGTAGCCGCATGGCGTTCGTACTTAAATATGGAACTAACCATTCCAATTTTGG
+
CCCCCFCCCCBBGGGGGGGGGGGHHHHGGHHGHDAGHD335BGGGHGGGGFGHHHHHHHHHHHHHHHHHGGGGGHHGGGGGGHHHHGHHHGHHHHHHHGGHHHHHHGH4FGHH4>
@M02034:409:000000000-BFKT7:1:1101:25651:7799 1:N:0:34
GCTCTTAAAGAGGAGAAAGGTCATGGGTGTTCCGGCTTCTAACTTTACTCAGTTCGTTCTCGTCGACAATGGCGGAACTGGCGACGTGACTGTCGCCCCAAGCAACCTGTCTCTTATACACATCTCCGAGCCCACGAGACCGTACTAGAT
+
ABCCCFFFFFFFGGGGFGGGGGHHHHHGEGGHHGGGGGHHHHGHHHGHHHHHGHHGGHHGHFFFGEGEEHHHHGGGGGHGFEGCGGGGHGGHHHGHGEGGDCFGHHHHHGHHHHHGHHHHHGHGHHGGCGCGGHGCCDGFGC?GDHHBF;
@M02034:409:000000000-BFKT7:1:1101:14014:7801 1:N:0:34
GCTCTTAAAGAGGAGAAAGGTCATGGTTGTGGGGGCTTCTAACTTTACTCAGTTCGTTCTCGTCGACAATGGCGGAACTGGCGACGTGACTGTCGCCCCAAGCAACCTGTCTCTTATACACATCTCCTAGCCCACGAGCCCGTACTAGAT
+
AA?AAFFFBFBFGFC11FG1GF1DGFHHGEG00EEGGHHHH2FGHG2AGDGGGHHGGHHGHGGGGEEAEFGHHGG/EEHHHGGCEGG?/EGFGG<G/CCA?<CC0?CC0?<GFFHFFFHFHEHHHGF1>>1GG.CC>C-<<@<CCE0<GG
@M02034:409:000000000-BFKT7:1:1101:11051:7804 1:N:0:34
GCTCTTAAAGAGGAGAAAGGTCATGACGAGGTGTGCTTCTAACTTTACTCAGTTCGTTCTCGTCGACAATGGCGGAACTGGCGACGTGACTGTCGCCCCAAGCAACCTGTCTCTTATACACATCTCCGAGCCCACGAGACCGTACTAGAT
+
CCCCCFFFFFFFGGGGGGGGGGHHHGHGGGGEGGGHHHHHHGHHHHHHHHHHHHHGGHHGHFFEGCFECGHHHGGEFGHHHHGGGGFGHGHHHHGGEEFGGHGFGHHHHHHHGHHHHHHHHHHHHGHGCC>DF/<><CGDGGGHGHHHEG
@M02034:409:000000000-BFKT7:1:1101:25260:7808 1:N:0:34
AAAGTCGAGGTGCCTAAAGTGGCAACCCAGACTCTGGGGGAGGTTGGTGGTGTAGAGCTTCCTGTAGCCGCATGGCGTTCGTACTTAAATATGGAACTAACCATTCCAATTTTCGCTGTCTCTTATACACATCTCCGAGCCCACGAGACC
+
BCCCBFCCCCCCGGGGGGGGGGGHHHHGGHHGHHHHHHGGGGGEHHGGGGEFGGHFHHHHHHHHHHHHHGGEEGHGGGGGGGHHHHHHHHHHHGFFHHHHHHGHHGHGHHHHHHGGGGGHHHHFFHGHHHHHHHFDECGGGGHGGGGGGG
@M02034:409:000000000-BFKT7:1:1101:11360:7811 1:N:0:34
GCTCTTAAAGAGGAGAAAGGTCATGACGTGTAAGGCTTCTAACTTTACTCAGTTCGTTCTCGTCGACAATGGCGGAACTGGCGACGTGACTGTCGCCCCAAGCAACCTGTCTCTTATACACATCTCCGAGCCCACGAGACCGTACTAGAT
+
CCCCCFFFFFFFGGGGGGGGGGHHHHGGGGHHGHHHHHHHHHHHHHHGHHHHHHHGGHHGHGFGGEGEGGHHHGGEGGHHHHGGGGFGHGHHHHGGGGGGGHGFGHHHGHHGHHGDGGGGFEGHGHFG@CCGGHGC<AC<CCEHGHFFFG
@M02034:409:000000000-BFKT7:1:1101:17904:7812 1:N:0:34
GCTCTTAAAGTGGAGAAAGGTCATGCCGCTTAAGGCTTCTAACTTTACTCAGTTCGTTCTCGTCGACAATGGCGGAACTGGCGACGTGACTGTCGCCCCAAGCAACCTGTCTCTTATACACATCTCCGAGCCCACGAGACCGTACTAGAT
+
CCCCCFFFFFFFGGGGGGGGGGGHHHHGGGGGHHHHHHHHHHHHHHHHHHHHHHHGGHHGHGGGGGGGGHHHHGGGGGHHHHGGGGGGHGHHHHGGEGGGGGGFHHHHHHHHHHHGHGHHGHHHHHGGCFCGGHGCCCDDGGGHGHGGHD
@M02034:409:000000000-BFKT7:1:1101:14028:7812 1:N:0:34
GCTCTTAAAGAGGAGAAAGGTCATGGTTGTGGGGGCTTCTAACTTTACTCAGTTCGTTCTCGTCGACAATGGCGGAACTGGCGACGTGACTGTCGCCCCAAGCAACCTGTCTCTTATACACATCTCCGAGCCCACGAGACCGTACTAGAT
+
CCCCCFFFFFFFGGGGGGGGGGHHHHHHGGGGGGGGGHHHHHHHHHFHHHHHHHHGGHHGHGFGGGGGGHHHHGGGGGHHHHGGGGEGHGHHHHGGGGFGGHGFFHHHHHHHHHHHHFHHHHGGHHHGDGGGGGGGCGDGGGGHGHHHHG
@M02034:409:000000000-BFKT7:1:1101:9427:7815 1:N:0:34
AAAGTCGAGGTGCCTAAAGTGGCAACCCAGACTCATCCGCCTGTTGGTGGTGTAGAGCTTCCTGTAGCCGCATGGCGTTCGTACTTAAATATGGAACTAACCATTCCAATTTTCGCTGTCTCTTATACACATCTCCGAGCCCACGAGACC
+
BCCCCFBCCCCCGGGGGGGGGGGHHHHGGHHGHHHHHGGGGGHHHHGGFGGGHHHEGHHHFGHHHFHHHGGGGGHHGGGGGGHHHHHHGHHHHHBFCHHFHFEGHFHFHGFHHHGGGGGHHHFHHGGHHHHHFHHFFCCCGEEFCG@EGF
@M02034:409:000000000-BFKT7:1:1101:20556:7816 1:N:0:34
GCTCTTAAAGAGGAGAAAGGTCATGGGGGCTGGGGCTTCTAACTTTACTCAGTTCGTTCTCGTCGACAATGGCGGAACTGGCGACGTGACTGTCGCCCCAAGCAACCTGTCTCTTATACACATCTCCGAGCCCACGAGACCGTACTAGAT
+
CCCCCFFFFFFFGFGGGGGGGGHHHHEFGGGGGGCGGHHHHFHHHHHHHHHHHHHGGHHGHGGGGGGEGHHGFGGECGHHHGGEEGGGHGHHHHFGFAFDGCEGHHHHHHGHH1GHHFFFGGFFGFGD@DCGGHGD@DDGGGGEFHGFFC
@M02034:409:000000000-BFKT7:1:1101:13150:7817 1:N:0:34
AAAGTCGAGGTGCCTAAAGTGGCAACCCAGACTAATAAGAAGGTTGGTGGTGTAGAGCTTCCTGTAGCCGCATGGCGTTCGTACTTAAATATGGAACTAACCATTCCAATTTTCGCTGTCTCTTATACACATCTCCGAGCCCACGAGACC
+
AAB@AFBBBBAAFGG5FGFGGGGHHHHGGHHGHGHHHHHFGHHEGFGGFEEGHGHHHHHHHHHGHHHHHGG?EGHHGGGFFE2FGHHGHHFHHEGHEFHGHFHHFGHFDEBFGFFEGGGGHHHGGHEHHF2GGFFFB/</<FCFCGCFDC
@M02034:409:000000000-BFKT7:1:1101:8306:7818 1:N:0:34
AAAGTCGAGGTGCCTAAAGTGGCAACCCAGACTAAGAATAATGTTGGTGGTGTAGAGCTTCCTGTAGCCGCATGGCGTTCGTACTTAAATATGGAACTAACCATTCCAATTTTCGCTGTCTCTTATACACATCTCCGAGCCCACGAGAC
+
CCCCCFCCCCCCGGGGGFGGGGGHHGHGGHHGHHHHFHHHGHHHHHGAFEFGHGHDHFHHDFHHFFHFGGG0EGHGGGGEFECGGHHFHFFGHGFFFGHGFGFGHFFDEHHHHGGGGGFHHHHHFGFFFHFGGFGF?BCCCFHGG?//?
@M02034:409:000000000-BFKT7:1:1101:15630:7820 1:N:0:34
AAAGTCGAGATGCCTAAAGTGGCAACCCAGAATACGCATGTTGGTGGTGTAGAGCTTCCTGTAGCCGCATGGCGTTCGTACTTAAATATGGAACTAACCATTCCAATTTTCGCTGTCTCTTATACACATCTCCGAGCCCACGAGACCGT
+
CCCCBFBBCCCFGGGGGGGGGGGHHHHGGHH3FGDCEFGGHGECFGGEFHEGHDDFFDGFHFHFEEECAEEHCEEFFEEHFCGFBHG4GHFBGGGEBGEGGHG4B4BGHHHGGGGG3GHHGGGE44FGHCGHHGB@CCEAFCC@EGACG
@M02034:409:000000000-BFKT7:1:1101:18366:7821 1:N:0:34
GCTCTTAAAGAGGAGAAAGGTCATGAGGAATAATGCTTCTAACTTTACTCAGTTCGTTCTCGTCGACAATGGCGGAACTGGCGACGTGACTGTCGCCCCAAGCAACCTGTCTCTTATACCATCTCCGAGCCCACGAGACCGTACTAGATC
+
CCCCCFFFFFFFGGGGGGGGGGHHHGHGHGHGHHGHHHHHHGHHGFFGHHGHGGGGGFFFFGGGGEGEEGGHFGG?EFHHFEGEGGEEEFHHHHFEGAGEEFGFHHHE0??FFDHFHFGFFHHGH2/CGCCGFEC/@AFFG?GD.DF<0<
@M02034:409:000000000-BFKT7:1:1101:5347:7826 1:N:0:34
GCTCTTAAAGAGGAGAAAGGTCATGGTTAGTAGTGCTTCTAACTTTACTCAGTTCGTTCTCGTCGACAATGGCGGAACTGGCGACGTGACTGTCGCCCCAAGCAACCTGTCTCTTATACACATCTCCGAGCCCACGAGACCGTACTAGAT
+
ABBBBFFDFFDFCGEG4GGGFGHHFFGGHHFHHGHGHHHHHHHHHGFFGFDFFGHGEHHGGFBAFEE1EFFHGGG?EGHHGHGEGEEEEGHGFGGEGGGGGHA0FFHHHHHHGHHGHHHGHHFGHHGGCGGGGEGDDGDEGGEHGHFFHG
@M02034:409:000000000-BFKT7:1:1101:18349:7827 1:N:0:34
GCTCTTAAAGAGGAGAAAGGTCATGAGGAATAATGCTTCTAACTTTACTCAGTTCGTTCTCGTCGACAATGGCGGAACTGGCGACGTGACTGTCGCCCCAAGCAACCTGTCTCTTATACCATCTCCGAGCCCACGAGACCGTACTAGATC
+
AABBBFFFFFFFGGFGGGGGFGGGHHHHHFHHGHHGHGHHFHHGHHHHHHHHHHGGGHHGHGFGGGGGGHHHGGGGGGHHGGGFGG>FHGHHGHGHGGGGGGEGGHHHHHHHGHHHHHHF2FFHFFDGGGGGHEC@CEEF?AEFHFBFD=
@M02034:409:000000000-BFKT7:1:1101:11088:7830 1:N:0:34
AAAGTCGAGGTGCCTAAAGTGGCAACCCAGACTAGTCATCAGGTTGGTGGTGTAGAGCTTCCTGTAGCCGCATGGCGTTCGTACTTAAATATGGAACTAACCATTCCAATTTTCGCTGTCTCTTATACACATCTCCGAGCCCACGAGACC
+
CCCCCFCBCCCCGGGGGGGGGGGHHHHGGHHGHFHHHDHFFGHHHHGGEDFFHGGDGFFHGHHHHGHFFGGEFGHEEEGGGGGHHHHHHHHGFGFBFFHHHA3FFFFEHGHHHFEGGGEFHHHHGGGGBGHCHHHFD<DGGFHGGGGGGC
@M02034:409:000000000-BFKT7:1:1101:6432:7833 1:N:0:34
GCTCTTAAAGAGGAGAAAGGTCATGGTGGGTGGTGCTTCTAACTTTACTCAGTTCGTTCTCGTCGACAATGGCGGAACTGGCGACGTGACTGTCGCCCCAAGCAACCTGTCTCTTATACACATCTCCGAGCCCACGAGACCGTACTAGAT
+
ABCCDFFFFFFFGGGGGGGGGGHHHB5B2AEDAEFHHHHHHHHHHHHHHHHHHHHGGHHGGFFGGGGGFHHHHGGGEGHHHGGGGGEFHGHHHHGFGGCGGHEHGFHHHHHHHHG>GGHHHGGHHHHG@CGGGEGC-@.DE@EHGG0=G;
@M02034:409:000000000-BFKT7:1:1101:13148:7836 1:N:0:34
AAAGTCGAGGTGCCTAAAGTGGCAACCCAGACTAATAAGAAGGTTGGTGGTGTAGAGCTTCCTGTAGCCGCATGGCGTTCGTACTTAAATATGGAACTAACCATTCCAATTTTCGCTGTCTCTTATACACATCTCCGAGCCCACGAGACC
+
CCCCCFCCCCCCGGGGGGGGGGGHHHHGGHHGHHHHHHHHHHHHHHGGGGEFHHHHHHHHHHHHHHHHHGGGFGHHGGGGGGHHHHHHHHHHHHHHGHHHHHHHHHHHHHHHHHGGGGGGHHHHHHGHHHGHHHHHGCGGGGHGCGGGGG
@M02034:409:000000000-BFKT7:1:1101:17557:7837 1:N:0:34
GCTCTTAAAGAGGAGAAAGGTCATGTGTGATTGTGCTTCTAACTTTACTCAGTTCGTTCTCGTCGACAATGGCGGAACTGGCGACGTGACTGTCGCCCCAAGCAACCTGTCTCTTATACACATCTCCGAGCCCACGAGACCGTACTAGAT
+
BCCCCFFFFFFFGGGGGFGGGGGHHHHHHHHHHHHHHHHHHHHHHHHHHHHHHHHGGHHGIGFGGGGGGHHFHGGEGGHHHGGEFGEFHGHHHHGEEGGFGHG2FCFG0FGHHHHGHHHHHHHHHHGD/BCGGHGDADDGGGGHGEEFFD
@M02034:409:000000000-BFKT7:1:1101:8315:7839 1:N:0:34
AAAGTCGAGGTGCCTAAAGTGGCAACCCAGACTAAGAATAATGTTGGTGGTGTAGAGCTTCCTGTAGCCGCATGGCGTTCGTACTTAAATATGGAACTAACCATTCCAATTTTCGCTGTCTCTTATACACATCTCCGAGCCCACGAGACC
+
3AABBFBBBBBAGGGGGGGGGGGGHHHGGGHGHHGHHHGHGGHAGHHEEGGFFGGFHHHHFHGHBGFGGFEEGGHFGGGGGGGHHHHFHFFGHFGDHHGGFHHHGHHFBFEHHGEGGGGFHHHHHHFGBEFFFFFGGGGGDFGGGC?GFC
@M02034:409:000000000-BFKT7:1:1101:8608:7840 1:N:0:34
GCTCTTAAAGAGGAGAAAGGTCATGCAGGGGGGTGCTTCTAACTTTACTCAGTTCGTTCTCGTCGACAATGGCGGAACTGGCGACGTGACTGTCGCCCCAAGCAACCTGTCTCTTATACACATCTCCGAGCCCACGAGACCGTACTAGAT
+
BBBBBFFFFFFFGGGGGFGGGGHHHFHHCACEFGGGHHHHHHHHHHHHHHFHHHHGGGHGHGGGGCDFGHHHHGGGGGHHHHGGGGGGHGHHHHGHGGGDFEF/FGGGGGGGGGGBFGGFGGGGGGGF;DAFFFFFAFFFEFF?DE/BF;
@M02034:409:000000000-BFKT7:1:1101:14260:7840 1:N:0:34
AAAGTCGAGGTGCCTAAAGTGGCAACCCAGACTGGGTCTTCGGTTGGTGGTGTAGAGCTTCCTGTAGCCGCATGGCGTTCGTACTTAAATATGGAACTAACCATTCCAATTTTCGCTGTCTCTTATACACATCTCCGAGCCCACGAGAC
+
BBBBBFABBBBBGGGGG4BBGGGHHHHGGHGGHBGFHHHFHHGGGGGGF?FFGGH5FGHHHHHHFEGGFEGEGGHFEGGFGEGHHHHGFHHHHHBHFHGHECFGFGFG4FGHHHF?FFFFDGGHFGFHFCDFGHBGDCC@@FHGGGGFG
@M02034:409:000000000-BFKT7:1:1101:15377:7843 1:N:0:34
GCTCTTAAAGAGGAGAAAGGTCATGCCTCCTGCTGCTTCTAACTTTACTCAGTTCGTTCTCGTCGACAATGGCGGAACTGGCGACGTGACTGTCGCCCCAAGCAACCTGTCTCTTATACACATCTCCGAGCCCACGAGACCGTACTAGAT
+
CCCCCFFFFFFFGGFFGGGGGGGHHHHHHHHHHHGHHHHHHHHHHHHHHGHHHHHGGHHGHGFGGGGGGHGHHGGCGGHHHGGEGGGDHGFGHHGEEEGGCGGFHHFHHHHHHHHHHHFHHHHCHFHG?DDGFAFD-AEGGFGFGHBGHD
@M02034:409:000000000-BFKT7:1:1101:5069:7848 1:N:0:34
AAAGTCGAGGTGCCTAAAGTGGCAACCCAGACTACTTCGCATGTTGGTGGTGTAGAGCTTCCTGTAGCCGCATGGCGTTCGTACTTAAATATGGAACTAACCATTCCAATTTTCGCTGTCTCTTATACACATCTCCGAGCCCACGAGAC
+
>>A?AF>AADAAFGFGGGGFED0ABFCEFHHGHHFHHHEEFGFHH2AB/?EFH1GAGFHHGFHFFGF2BA>>EFHFEEEGGECHHHHGGFFGHHE1FFHHGFGHHHHFGHHHHFEEGGAG2GGEBFDDGFGFHHHGF//BB/?FCGCCC
@M02034:409:000000000-BFKT7:1:1101:9765:7852 1:N:0:34
AAAGTCGAGGTGCCTAAAGTGGCAACCCAGACTCATCAGACTGTTGGTGGTGTAGAGCTTCCTGTAGCCGCATGGCGTTCGTACTTAAATATGGAACTAACCATTCCAATTTTCGCTGTCTCTTATACACATCTCCGAGCCCACGAGACC
+
CCCCCFCBCCCCGGGGGGGGGGGHHHHGGHHGHFHHGHH3FGGHGHGGGGEFHHHFHHHHHGHHHHHGHGGEGGHHGGGGGGHHHHHHGHGHHHFGHGGHHHGHHHGHHHHHHHGGGGGGHHHHFHGFFGGHHHHFGGGGGFHGGGGGGG
@M02034:409:000000000-BFKT7:1:1101:27158:7855 1:N:0:34
AAAGTCGAGGTGCCTAAAGTGGCAACCCAGACTAATAAGAATGTTGGTGGTGTAGAGCTTCCTGTAGCCGCATGGCGTTCGTACTTAAATATGGAACTAACCATTCCAATTTTCGCTGTCTCTTATACACATCTCCGAGC
+
>3>AADAA?DBBGGGGBFGGGGFCGG4EEHHGHHHHHFHFGFHBGGHEFGEFHHHFFHFHHHHHB5DFHEG?EGHGFGGGGGHGHHFF3G4DGH3FHGHHHFHHFHHHGHHHGFGEDFEFBGHGBGFGFFFH2BBFE//<
@M02034:409:000000000-BFKT7:1:1101:13657:7861 1:N:0:34
GCTCTTAAAGAGGAGAAAGGTCATGTTGGTGCGTGCTTCTAACTTTACTCAGTTCGTTCTCGTCGACAATGGCGGAACTGGCGACGTGACTGTCGCCCCAAGCAACCTGTCTCTTATACACATCTCCGAGCCCACGAGACCGTACTAGAT
+
CBCCCFFFFFFFGGFGGGGGGGHHHHHHHGGHGGGGGHHHHHHHHHHHHHHHHHHGGHHGHGFGGEGEEGHHHGGEGGHHHFGEEGEGHGHHHHGGGGGGGHGCGHHHHHHHHHHGHHHGHHHGHHHGDGGGGFGCCFGFGGGEFHEH0D
@M02034:409:000000000-BFKT7:1:1101:9239:7861 1:N:0:34
GCTCTTAAAGAGGAGAAAGGTCATGGCTCATCCTGCTTCTAACTTTACTCAGTTCGTTCTCGTCGACAATGGCGGAACTGGCGACGTGACTGTCGCCCCAAGCAACCTGTCTCTTATACACATCTCCGAGCCCACGAGACCGTACTAGAT
+
BBBBBFBFFFFFGGGGGGGGGGHHHFHHHFFHGHHGHFHHHFHFFHEFHHBFGGDFGHHGFFFGFEEACHFHEEG?EGHEGHG?EE>EHGGHEEF/EDEEEGGFCCHHFDFHFHHHHGGFG2GHHHGD/A@CFAFD>@<CGC<.<GHHHF
@M02034:409:000000000-BFKT7:1:1101:9117:7863 1:N:0:34
AAAGTCGAGGTGCCTAAAGTGGCAACCCAGACTATGGGGATGGTTGGTGGTGTAGAGCTTCCTGTAGCCGCATGGCGTTCGTACTTAAATATGGAACTAACCATTCCAATTTTCGCTGTCTCTTATACACATCTCCGAGCCCACGAG
+
A>AAAFBBBBBAGFGFG4GFFFEFAGHDFHHGHBGHGHGFGFGGHGGEGGGFGEHFGHHHHHHHFHHHFGG>EGHHGGCFGE2GGHHHGFBGGHDDCGFCFHEHHHHHHFHHFFGEEEEFF3GF3BFF?F?CBGB2/BDG/FEA//<
@M02034:409:000000000-BFKT7:1:1101:13636:7863 1:N:0:34
GCTCTTAAAGAGGAGAAAGGTCATGTTGGTTCGTGCTTCTAACTTTACTCAGTTCGTTCTCGTCGACAATGGCGGAACTGGCGACGTGACTGTCGCCCCAAGCAACCTGTCTCTTATACACATCTCCGAGCCCACGAGACCGTACTAGAT
+
BBBBBFFFFFFFGGGGGGGGGGHHHHHHHGHHGGGGGHHHHHGHHHHHHHHHHHHGEHHGHGFEEAEEEHHHGGGGGCHHHHGEGEEGHGGHHHGFGGGGGHG?FCGHHHHHHHHHHHGFHHHHHHHGDGGGGGGF-ADDGGGHGHHHHH
@M02034:409:000000000-BFKT7:1:1101:21055:7864 1:N:0:34
GCTCTTAAAGAGGAGAAAGGTCATGGCGTTTCGGGCTTCTAACTTTACTCAGTTCGTTCTCGTCGACAATGGCGGAACTGGCGACGTGACTGTCGCCCCAAG
+
AAAAA1DFDFDF1BAFGGGGGDFD3CHEAEEGFC?CGHFHHGHHHHHFEF1BDFBFEHHEFFAAE/EA/BFGEEE/>EGFEHEE@EE?/<G1BGF/CF/A/<
@M02034:409:000000000-BFKT7:1:1101:26881:7864 1:N:0:34
GCTCTTAAAGAGGAGAAAGGTCATGACTTCTGCTGCTTCTAACTTTACTCAGTTCGTTCTCGTCGACAATGGCGGAACTGGCGACGTGACTGTCGCCCCAAGCAACCTGTCTCTTATACACATCTCCGAGCCCACGAGACCGTACTAGAT
+
BCCDCFFFFFFFGGGGGGGGGGHHHB45F5F5AFHHHHHHHHHHHHHHHHHHHHHGGHHGHGGGGGGGGHHHHGGGGGHHHHGFGGGGHGHHHHGEGGGGGHGHHHHHGHHHHHHHHHHHHHGHHHHGGGGGGGGD<ADFG-.CDE0GHG
@M02034:409:000000000-BFKT7:1:1101:24290:7865 1:N:0:34
GCTCTTAAAGAGGAGAAAGGTCATGGGTGGGAGGGCTTCTAACTTTACTCAGTTCGTTCTCGTCGACAATGGCGGAACTGGCGACGTGACTGTCGCCCCAAGCAACCTGTCTCTTATACACATCTCCGAGCCCACGAGACCGTACTAGAT
+
CCCCCFFFFFFFGGGGGGGGGGHHHHHHGGGHGGGGHHHHHHGHHHGFHHHHHHFFFHGGHFFEGECFGHFGFFGEEEHHHHEECE>FHEHHGHFGD/C??CAGFHHHHFCFGGHGHFGHGBFGHDGGDCDGGEG@<ACDGG.GFHHHHG
@M02034:409:000000000-BFKT7:1:1101:18829:7865 1:N:0:34
GCTCTTAAAGAGGAGAAAGGTCATGGTTCGGGTTGCTTCTAACTTTACTCAGTTCGTTCTCGTCGACAATGGCGGAACTGGCGACGTGACTGTCGCCCCAAGCAACCTGTCTCTTATACACATCTCCGAGCCCACGAGACCGTACTAGAT
+
ABCCCFFFFFFFGGGGGGGGGGHHHHGGHGCGGFGHHHHHHHHHHHHHHHHHHHHGGHHGHGFGGEFGCGHHGGGGFGHHHGGGGGEGHGHHFHGHGGGGDFEHHGHHHFHHHHHFHHHFBFFFHHHG@FFGGEE@>@<DGCGHGHHGF<
@M02034:409:000000000-BFKT7:1:1101:19221:7867 1:N:0:34
GCTCTTAAAGAGGAGAAAGGTCATGACTCATCCTGCTTCTAACTTTACTCAGTTCGTTCTCGTCGACAATGGCGGAACTGGCGACGTGACTGTCGCCCCAAGCAACCTGTCTCTTATACACATCTCCGAGCCCACGAGACCGTACTAGAT
+
BBCCCFFFFFFFGGGGGGGGGGHHHHHHHHHHHHHHHHHHHHHHHHHHHHHHHHHGGHHGIGGGGGGGGHHHHGGGGGHGHHGGFGEEHGHHHHGHGGGGGHGHHHHHHHHHHHHHHHHHHHHHHHDDBCGGGGGGCFGGGGGHGHEHHH
@M02034:409:000000000-BFKT7:1:1101:4802:7867 1:N:0:34
AAAGTCGAGGTGCCTAAAGTGGCAACCCAGACTGAGCAGACGGTTGGTGGTGTAGAGCTTCCTGTAGCCGCATGGCGTTCGTACTTAAATATGGAACTAACCATTCCAATTTTCGCTGTCTCTTATACACATCTCCGAGCCCACGAGACC
+
BBBBBFBBBDABGGGGGGGGGGGHHHHGGHHGHBF333BFHGGEFGEGGGEFHHHGHHHHGHHHFHHGHGGFFGHHGGGGGGHHHHHHHHHHHHFHGHHGHHGHHHHHHHHHHHGGGGGGHHHHHHGHBHFHHGGFF?FCGGGGG?CGGC
@M02034:409:000000000-BFKT7:1:1101:25559:7869 1:N:0:34
AAAGTCGAGGTGCCTAAAGTGGCAACCCAGACTACTAAGAATGTTGGTGGTGTAGAGCTTCCTGTAGCCGCATGGCGTTCGTACTTAAATATGGAACTAACCTTTCCAATTTTCGCTGTCTCTTATAACATCTCCGAGCCCACGA
+
BBABBFBBBDBAGGGGGGGGGFFHHHHGGHHDFFHHHBGGHHHFHFCFECFGHFGD55GGGHHGFFHFD1E0EEFGEEEEEFFGGHHGFGHHH33FFHHHGG3BBGG44FBHGD/EFE?FGHFFDGFG42?GFHEFGC??/G//B
@M02034:409:000000000-BFKT7:1:1101:22087:7871 1:N:0:34
AAAGTCGAGGTGCCTAAAGTGGCAACCCAGACTTCTAATCAGGTTGGTGGTGTAGAGCTTCCTGTAGCCGCATGGCGTTCGTACTTAAATATGGAACTAACCATTCCAATTTTCGCTGTCTCTTATACACATCTCCGAGCCCACGAGACC
+
BBCCCFCCCCBBGGGGGGGGGGGHHHHGGHHGHHHHHHHHHHHHHHGGGGEFGHHGHHHHHHHHHFHFHFGGGGHHGGGGGGHHHHHHHHHHHGHHGHHHHFHHGHHHHHHHHHGGGGGHGHHHHHFGHFGHHHFGF/BCFGHGGGGGGG
@M02034:409:000000000-BFKT7:1:1101:5635:7876 1:N:0:34
GCTCTTAAAGAGGAGAAAGGTCATGGGGGGTGCTGCTTCTAACTTTACTCAGTTCGTTCTCGTCGACAATGGCGGAACTGGCGACGTGACTGTCGCCCCAAGCAACCTGTCTCTTATACACATCTTCG
+
AAAAAF55DFFFGFGGGGGGGGHHHBHGC?E>EHFDGHGGHHHCF3BGGHFFGHFFDFGA?FC?CCGGCGHGHDC?@DFFHFCC-C-:GCBHGHEGA?:C.;A/C9ABFCBF0FBFFGFBB0CBF00;
@M02034:409:000000000-BFKT7:1:1101:26890:7880 1:N:0:34
GCTCTTAAAGAGGAGAAAGGTCATGACTTCTGCTGCTTCTAACTTTACTCAGTTCGTTCTCGTCGACAATGGCGGAACTGGCGACGTGACTGTCGCCCCAAGCAACCTGTCTCTTATCCACATCTCCGAGCCCACGAGAACGGACTGGAT
+
AA3>AFFFFFFBGGGCGGFG4BFGGF4FDGFFGFHHGHHHGGHGHHHGHGHFFHHGBFHGGFAEEGCGEFGFFEG?EGHHFEEEGGGGFAFFF3FGGEGC?GE0BBGHHDCF2FG121BBGGGHHHGG@??@FFCC<C?<FA.<@@.<C=
@M02034:409:000000000-BFKT7:1:1101:25490:7881 1:N:0:34
GCTCTTAAAGAGGAGAAAGGTCATGACTTTGCGTGCTTCTAACTTTACTCAGTTCGTTCTCGTCGAC
+
1>AAAFFFFFFFE11FAFGFDGCG3BGFDFAFEA0EFHGFFFFGFHDEEG11DFGGFFHGEGCEE/E
@M02034:409:000000000-BFKT7:1:1101:11444:7883 1:N:0:34
AAAGTCGAGGTGCCTAAAGTGGCAACCCAGACTAAGAGTAAGGTTGGTGGTGTAGAGCTTCCTGTAGCCGCATGGCGTTCGTACTTAAATATGGAACTAACCATTCCAATTTTCGCTGTCTCTTATACACATCTCCGAGCCCACGAGACC
+
CCCCBFCCCCCCGGGGGGGGGGGHHHHGGHHGHHHHHHHHHHHHGHGGGGFGHHHHHHHHHHHHHHHHHGGGEGHGGGGGGGHHHHHHHHHHHGFHHHHHGHGHHHHHFGHHHHGGGGGHHHHHGHFHHHFHHHHHGCGGGGHGGGGGGG
@M02034:409:000000000-BFKT7:1:1101:24730:7883 1:N:0:34
AAAGTCGAGGTGCCTAAAGTGGCAACCCAGACTCAGCCGACGGTTGGTGGTGTAGAGCTTCCTGTAGCCGCATGGCGTTCGTACTTAAATATGGAACTAACCATTCCAATTTTCGCTGTCTCTTATACACATCTCCGAGCCCACGAGACC
+
CCCCCFCCBCBCGGGGGGGGGGGHHHHGGHHGHHGHHHGGGGGEFGGFFGFFHFHHHGHHHHHHHHHHHGGGFGHHGGGGGGGHHHDGGGBGHHFHGHHHHHHHHHHHHHHHHHGGGGGGHHHHHHFHBHHHHHFFG@CGGGHGGGGGGG
@M02034:409:000000000-BFKT7:1:1101:11426:7885 1:N:0:34
AAAGTCGAGGTGCCTAAAGTGGCAACCCAGACTAAGAGTAAGGTTGGTGGTGTAGAGCTTCCTGTAGCCGCATGGCGTTCGTACTTAAATATGGAACTAACCATTCCAATTTTCGCTGTCTCTTATACACATCTCCGAGCCCACGAGACC
+
AABBBFBBBBBBGGGGGFGGGGGHCHHGGHHGHHHGBGHHHHHHFHEGGGGGHHHFBHHHHHHHHHHHHGG@FGHHGGGGGGFHGHFGHHHHGHFHHHHHHHHHHHHFBGHHGFFGGGGGGHHHHHFHHHGHHHHHDG?@FGEF??/AEF
@M02034:409:000000000-BFKT7:1:1101:24086:7887 1:N:0:34
AAAGTCGAGGTGCCTAAAGTGGCAACCCAGACTAATCAGAAGGTTGGTGGTGTAGAGCTTCCTGTAGCCGCATGGCGTTCGTACTTAAATATGGAACTAACCATTCCAATTTTCGCTGTCTCTTATACACATCTCCGAGCCCACGAGACC
+
BCCCCFAABBBCGGGGGGGGGGGHHHHGGHHGHH3DHFDA5AGFFGFGGGGGHHHHHHHHHHHHGHFHHGGFGGHGGGGGGGGHHHEGBGGHHGHFHHGGHHHHHHFHHHHHHHGGGGGHHHHHHHGHGHFGHGFGGB/BCFGGGG?EDF
@M02034:409:000000000-BFKT7:1:1101:17335:7899 1:N:0:34
GCTCTTAAAGAGGAGAAAGGTCATGGGGATTCATGCTTCTAACTTTACTCAGTTCGTTCTCGTCGACGATGGCGGAGCTGGCGACGT
+
AABAAFFFFFFFGAECFGGGGGHGFGAGGEHEGH5G5DGG5EGC55F5FF5FDFFEEGFGFFGGG0E0AAFE2EE>/>BFF?E/>E>
@M02034:409:000000000-BFKT7:1:1101:20563:7901 1:N:0:34
GCTCTTAAAGAGGAGAAAGGTCATGATGAGTGGGGCTTCTAACTTTACTCAGTTCGTTCTCGTCGACAATGGCGGAACTGGCGACGTGACTGTCGCCCCAAGCAACCTGTCTCTTATACACATCTCCGAGCCCACGAGACCGTACTAGAT
+
CCCCCFFFFFFFGGGGGGGGGGGHHHHHHHHHGHGGGHHHHHHHHHHHHHHHHHHGGHHGHFFEGEGGGHHHGGGGGGHHHHGGGGGGHGHHHHGGFEFGGFFHGHHHHHFHHHHHHHDFGHHHHHHGCDFGGHGFACEEEGGEGGGHHH
@M02034:409:000000000-BFKT7:1:1101:11436:7902 1:N:0:34
AAAGTCGAGGTGCCTAAAGTGGCAACCCAGACTAAGAGTAAGGTTGGTGGTGTAGAGCTTCCTGTAGCCGCATGGCGTTCGTACTTAAATATGGAACTAACCATTCCAATTTTCGCTGTCTCTTATACACATCTCCGAGCCCACGAGAC
+
BAABADAA>DAAGGGCGDGGEGGHGHHGGHHGHGHHHHHHGHHHFGCGGGGE13DDGHBGFHHHHFFGFGG@FGHHGFGGGGGHHH4FHHEGHFF3@3BBFFFGDDDFHHHHHHGGGEEHHGGHGGGFF11FFGGDGC/BCA/F@@?DD
@M02034:409:000000000-BFKT7:1:1101:23006:7905 1:N:0:34
GCTCTTAAAGAGGAGAAAGGTCATGAGTCCTAGTGCTTCTAACTTTACTCAGTTCGTTCTCGTCGACAATGGCGGAACTGGCGACGTGACTGTCGCCCAAGCAACCTGTCTCTTATACACATCTCCGAGCCCACGAGACCGTACTAGATC
+
BBBBBFFFFFFFGGGGFFGGFGHHHHHHHHHHHHHHHHHHFHHHHHFHHHHHHHHGGHHGHGFGGAFEEGHEHGGGGGGGHHGGGGGGHGHHHHGHGAFGFEGHHHGHHHHFHHEHGHHFDFCHFGEFGCFFGEA/AACFCFGGGHH00=
@M02034:409:000000000-BFKT7:1:1101:24084:7905 1:N:0:34
AAAGTCGAGGTGCCTAAAGTGGCAACCCAGACTAATCAGAAGGTTGGTGGTGTAGAGCTTCCTGTAGCCGCATGGCGTTCGTACTTAAATATGGAACTAACCATTCCAATTTTCGCTGTCTCTTATACACATCTCCGAGCCCACGAGACC
+
CCCCCFCCCCCCGGGFGGGGGGGHHHHGGHHFHHHHHHHHHHHHHHGGGGEFGHHFHHHHHHHHHHHHHGGGGGHHGGGGGGHHHHHHHHHHHHHHGHGGHHGHHHHGHHHHHHGGGGGHHGHFHHHHFHHHHHHFGDGGGGHGGGGGGF
@M02034:409:000000000-BFKT7:1:1101:16515:7907 1:N:0:34
AAAGTCGAGGTGCCTAAAGTGGCAACCCAGACTCCTGAGAGGGTTGGTGGTGTAGAGCTTCCTGTAGCCGCATGGCGTTCGTACTTAAATATGGAACTAACCATTCCAATTTTCGCTGTCTCTTATACACATCTCCGAGCCCACGAGACC
+
CBCDCFCCCCCDGGGGGGGFGGGHHHHGGHHGHHHHHHHHHGGGHGGGGGFFHHHHHHHHHHHHHHHHGGGGGGHHGGGGGGHHHHGGHHHHHHGHGHHHHGHHHHGHHHHHHFGGGGGHHHHHHHHHGHHHHHHHGGGGGGHGGGGGGG
@M02034:409:000000000-BFKT7:1:1101:21601:7911 1:N:0:34
GCTCTTAAAGAGGAGAAAGGTCATGTCTATTGGTGCTTCTAACTTTACTCAGTTCGTTCTCGTCGACAATGGCGGAACTGGCGACGTGACTGTCGCCCCAAGCAACCTGTCTCTTATACACATCTCCGAGCCCACGAGACCGTACTAGAT
+
CCDDCFFFFFFFGGGGGGGGGGHHHAGHHHHHHHGHHHHHHHHHHHHHHHHHHHHGGHHGHGFGGGGGGHHHHGGGGGHHHGGGGGEGHGHHHHGGGGGGGHGGHHHGHHHHHHHHHHHGHHHHHHHGGGGGGHGFCGGGGGGHGFHHHD
@M02034:409:000000000-BFKT7:1:1101:23863:7916 1:N:0:34
AAAGTCGAGGTGCCTAAAGTGGCAACCCAGACTAAGCCGGGTGTTGGTGGTGTAGAGCTTCCTGTAGCCGCATGGCGTTCGTACTTAAATATGGAACTAACCATTCCAATTTTCGCTGTCTCTTATACACATCTCCGAGCCCACGAGACC
+
BBBBBFBADBAAGGGGFBFDGGDHGHHGGHHGHHHHHHGGGEFEGHHEFGGFGHHGHHHHHHHHGHHHHGGGGGGHGGGGGGHHHHHHHHHHHHBFGHGHGHGHHHFHHHHHHGGFGGGHHGHHHHFHGHHHHHFGFCG?DGFGGGGGGG
@M02034:409:000000000-BFKT7:1:1101:25267:7924 1:N:0:34
AAAGTCGAGGTGCCTAAAGTGGCAACCCAGACTAAGGCGGGGGTTGGTGGTGTAGAGCTTCCTGTAGCCGCATGGCGTTCGTACTTAAATATGGAACTAACCATTCCAATTTTCGCTGTCTCTTATACACATCTCCGAGCCCACGAGACC
+
CCCCCFBBCCCCGGGGGGGGGGGHHHHGGHHGHGHHHGGGGGG>EGGGGGGFHFHFFHHHFHHGHHHFHGG<DGHFFDFFGFGHHHFGHFFHHHEFHHGGCGFFGFHDFHHHHGCDGDGFGHHH0D0DDGHHFGFB?:ACGGHGGACD?F
@M02034:409:000000000-BFKT7:1:1101:15083:7925 1:N:0:34
AAAGTCGAGGTGCCTAAAGTGGCAACCCAGACTGCTACGATGGTTGGTGGTGTAGAGCTTCCTGTAGCCGCATGGCGTTCGTACTTAAATATGGAACTAACCATTCCAATTTTCGCTGTCTCTTATACACATCTCCGAGCCCACGAGACC
+
BCBBBFBCCCCCGGGGGGGGGGGGHHHGGHHGHHHHHHGGHGGHHGGEFGEFGHHDHHHHHHHHHHHHHGGGGGHHGGGGGGHHHHGFHHHHHGGHFHGHHHHHHHGHGHHHHHGGGGGHHGHHGHGHFHFHHHFFGGGGGGHGG/<EDF
@M02034:409:000000000-BFKT7:1:1101:19071:7931 1:N:0:34
GCTCTTAAAGAGGAGAAAGGTCATGGTTGGTTTGGCTTCTAACTTTACTCAGTTCGTTCTCGTCGACAATGGCGGAACTGGCGACGTGACTGTCGCCCCAAGCAACCTGTCTCTTATACACATCTCCGAGCCCACGAGACCGTACTAGAT
+
ABBBBFFFFFFFC4EGGGGGGGHHHFGGFGEGHGGHHHHHHHHHHHHHFFFFAFGFEHHGFFEEE?F?AGHHCEF/>EHHGHFG?EECAFHEFDE/EFGDAAC2GFGHHHHHHHHFHHHHFHHHHHGD/CCFGGGGCGGGGFDEGHFBGH
@M02034:409:000000000-BFKT7:1:1101:20204:7931 1:N:0:34
GCTCTTAAAGAGGAGAAAGGTCATGCGTCCGCGGGCTTCTAACTTTACTCAGTTCGTTCTCGTCGACAATGGCGGAACTGGCGACGTGACTGTCGCCCCAAGC
+
BBB@BFFFFFDFCGCGGGGG4BBFGHAEGGGGG?20ECCGEFHGHBGGHGBFGGFF>FGFHGGECEG1EFDHFEGEEGHFH/EEEB>CEEE1<FFGD/B?//?
@M02034:409:000000000-BFKT7:1:1101:6756:7933 1:N:0:34
GCTCTTAAAGAGGAGAAAGGCATGCGTTCTCATGCTTCTAACTTTACTCAGTTCGTTCTCGTCGACAATGGCGGAACTGGCGACGTGACTGTCGCCCCAAGCAACCTGTCTCTTATACACATCTCCGAGCCCACGAGACCGTACTAGATC
+
CCCDDFFFFFFFGGGGGGGGGFHHHGGGGGHHHHHHHHHHHHHHHHHHHHHHHHGEHHGHFFEGFGGGGHHHGGCGGHHHHGFGGGGEFHHHHGHGGGGGHEHHGHGHGGHHHHHHHHHHHHHHHHGGGGGGHGFCDAGGGGFGHFHHHD
@M02034:409:000000000-BFKT7:1:1101:6875:7933 1:N:0:34
AAAGTCGAGGTGCCTAAAGTGGCAACCCAGACTCAGCATCATGTTGGTGGTGTAGAGCTTCCTGTAGCCGCATGGCGTTCGTACTTAAAAATGGAACTAACCATTCCAATTTTCGCTGTCTCTTATACACATCTCCGAGCCCACGAGACC
+
CCCDCFCCDCCCGGGGGGGFGGGHHHHGGHGFHFHFHHHHFHHHHHFEFDFFGBGDGGDGEHHHEDFBBFGAEGHAE?EEFEFHGHHGGHHHHHBDHHHHCE?FFEGEHHHHHDEDGGEGHHGGFGGFFFHHGHHFB/>CGEGG?<DDD=
@M02034:409:000000000-BFKT7:1:1101:5454:7934 1:N:0:34
GCTCTTAAAGAGGAGAAAGGTCATGCCTTCTGGTGCTTCTAACTTTACTCAGTTCGTTCTCGTCGACAATGGCGGAACTGGCGACGTGACTGTCGCCCCAAGCAACCTGTTCTTATACACATCTCCGAGCCCACGAGACCGTACTAGATC
+
CBCCCFFFFFFFGGGGGGGGGGGHHHHHHHHHHGHHHHHHHHHHHHHHHHHHHHHGGHHGHGGGGGGFEGHHHGGEGGHHHGGGGGGGHGHHHHGGDEFEE?FGHHHHGHHGHHBGFHGGHHHHHHGGGGGGEFC<A<?CDGAEEFHGHB
@M02034:409:000000000-BFKT7:1:1101:6706:7935 1:N:0:34
AAAGTCGAGGTGCCTAAAGTGGCAACCCAGACTTGTCTTGGTGTTGGTGGTGTAGAGCTTCCTGTAGCCGCATGGCGTTCGTACTTAAATATGGAACTAACCATTCCAATTTTCGCTGTCTCTTATACACATCTCCGAGCCCACGAGACC
+
ABCCCFCCCCBCGGGGGGGGGGGHHHHGGHHGHHHHHHHHHHGHGHHEFFEFHFGEGGHHHHHHHFHGHEF0EEHHGGGGGGEGGHGHHHFHHHEBGHGGCGFGHGFF4FFHHBEGGGEGEDFHBFBHFFFGFGHG?/CCFAGGGG?/CC
@M02034:409:000000000-BFKT7:1:1101:18701:7942 1:N:0:34
AAAGTCGAGGTGCCTAAAGTGGCAACCCAGACTGAT
+
BCBCCFCCCCBCGGGGGGGFGGGHHHHGGHHGF335
@M02034:409:000000000-BFKT7:1:1101:20293:7946 1:N:0:34
GCTCTTAAAGAGGAGAAAGGTCATGCCGGGGCCGGCTTCTAACTTTACTCAGTTCGTTCTCGTCGACAATGGCGGAACTGGCGACGTGACTGTCGCCCCAAGCAACCTGTCTCTTATACACATCTCCGAGCCCACGAGACCGTACTAGAT
+
CBCCCFFFFFFFGGFFGGFFFGFHHHHGGGGGGGGGGGHHHHHHHHHHGHHFFGHFEFGGHFBBEEEFFHGHEEGCEFHHHGGFGGCFGFHHFGGGAACFDHGFH0FBFDHHHHHEHGHF1<<FGHHG-<<CC<.<:@;C:@..ACFFBC
@M02034:409:000000000-BFKT7:1:1101:24048:7948 1:N:0:34
GCTCTTAAAGAGGAGAAAGGTCATGTCGGTTGGTGCTTCTAACTTTACTCAGTTCGTTCTCGTCGACAATGGCGGAACTGGCGACGTGACTGTCGCCCCAAGCAACCTGTCTCTTATACACATCTCCGAGCC
+
BB?BBFFFFFFFGGEFFGGGGGHHHH5FEEEECAAGHHHHHHHGHHGHEHHHHHGFEHHGHFFEEEEEEHGFFFGGEGEHFFEEEGEEHEHFHHFE?A@//CAHF0FFHHHHGHHFDF2FG2FBFFBG@G/@
@M02034:409:000000000-BFKT7:1:1101:3836:7950 1:N:0:34
GCTCTTAAAGAGGAGAGAGGTCATGAGTTGGTCGGCTTCTAACTTTACTCAGTTCGTTCTCGTCGACAATGGCGGAACTGGCGACGTGACTGTCGCCCCAAGCAACCTGTCTCTTATACACATCTCCGAGCCCACGAGACCGTACTAGAT
+
A?AAAFFFFFFFGFE111AEFEHGHFGHHHH?FEGGGGHHHGGHHHHFGFGGHHHGGHHGHGGGG?EEEGHHHGGGEGHHHFE>EEEGEFGGGHGHEEG?AFF0BFFFGHCGFGH>GFG21@?CGFBACCCGEFFA-@ACGGG.<GDFHH
@M02034:409:000000000-BFKT7:1:1101:21322:7952 1:N:0:34
GCTCTTAAAGAGGAGAAAGGTCATGACGTTGGATGCTTCTAACTTTACTCAGTTCGTTCTCGTCGACAATGGCGGAACTGGCGACGTGACTGTCGCCCCAAGCAACCTGTCTCTTATACACATCTCCGAGCCCACGAGACCGTACTAGAT
+
BBCCDFFFFFFFGGGGGGGGGGGHHHGGFGHHHHHHHHHHHHHHHHHHHHHHHHHGGHHGHFFGGFGGGHHHHGGGGGHHHHGGGGGGHGHHHHGHEEGGGHEGGGHHHHHHHHHGHHGHHHGHHHGGCGCGGHGGDGGGEGFHGHHHHD
@M02034:409:000000000-BFKT7:1:1101:9412:7957 1:N:0:34
AAAGTCGAGGTGCCTAAAGTGGCAACCCAGACTGCGAATCCGGTTGGTGGTGTAGAGCTTCCTGTAGCCGCATGGCGTTCGTACTTAAATATGGAACTAACCATTCCAATTTTCGCTGTCTCTTATACACATCTCCGAG
+
BABBAFBBBBBBGGGGGGGGGGGHHHHGGHHGHHCEEGGGHCGGDAEGGCGGHBF5AABF5FFGEEFFD?E/EEGA@E@FE?2?FFD3FD4?F333BFFGB03BG4FB4BG4G4EDA<?BDFDF3F332@@GBGBG//<
@M02034:409:000000000-BFKT7:1:1101:25779:7958 1:N:0:34
AAAGTCGAGGTGCCTAAAGTGGCAACCCAGACTGCTACGAGTGTTG
+
3ABB3FABB2AAGGGEEGGGGGGHHHHGGGGFHG35FDEEE22AFG
@M02034:409:000000000-BFKT7:1:1101:20180:7960 1:N:0:34
GCTCTTAAAGAGGAGAAAGGTCATGCGTTCTCATGCTTCTAACTTTACTCAGTTCGTTCTCGTCGACAATGGCGGAACTGGCGACGTGACTGTCGCCCCAAGCAACCTGTCTCTTATACACATCTCCGAGCCCACGAGACCGTAC
+
BBBBBFFFFFFFFFEGGGGGGGHHFHGEEGGHHGFBHHHHHHHHHHHHHD5FBFFFEGHEFFBAEAECCGFHFEC//EGHGHGGGE>ECFHF?DEAEGGG/F/BGGGHHFHHHHHFHFFHHHGHHHED@DGGGHGFCGGGGCAGD
@M02034:409:000000000-BFKT7:1:1101:16815:7960 1:N:0:34
AAAGTCGAGGTGCCTAAAGTGGCAACCCAGACTGGGGCGGGGGTTGGTGGTGTAGAGCTTCCTGTAGCCGCATGGCGTTCGTACTTAAATATGGAACTAACCATTCCAATTTTCGCTGTCTCTTATACACATCTCCG
+
BBAABFBABDBBGGGGGGGGGGGHGHFEGAHGGGHHFEGGGGGGE@EECA?FGGGDBBHHHGHG2FFHHGG@DDHADDFFGAFGFDD1GGDGFH=FCFDHHG0GHHFGHHHHHFGGGFFG:CCF0;0;:G0CBFFFG
@M02034:409:000000000-BFKT7:1:1101:11645:7960 1:N:0:34
GCTCTTAAAGAGGAGAAAGGTCATGGAGCATAATGCTTCTAACTTTACTCAGTTCGTTCTCGTCGACAATGGCGGAACTGGCGACGTGACTGTCGCCCCCAGCAACCTGTCTCTTATACACATCTCCGAGCCCACGAGACCGTACTAGAT
+
BBABAFFFFFFFGAEGFGGG4FGGHBFHHHGGGHFFHHHHHHHHHHHHHHHHGHHGGHFFHGFEG0A1EGHFHGGEGGFHBHG?EEG/GGHGFFGEEDE/>EG?FHFGA1GFGHHGHHHHH1F<@G1DC//<FGGG-A.ACC?CEH0DGH
@M02034:409:000000000-BFKT7:1:1101:19140:7962 1:N:0:34
GCTCTTAAAGAGGAGAAAGGTCATGGTGGGGGGGGCTTCTAACTTTACTCAGTTCGTTCTCGTCGACAATGGCGGAACTGGCGACGTGACTGTCGCCCCAAGCAACCTGTCTCTTATACACATCTCCGAGCCCCCGAGACCGTACTAGAT
+
3AABBFFFFFFFGCEGGGGGGGHHHGHHGGGGGGFFFFFFFFFFFFFFFFFFFFFFFFFFFFEDFFFFFFFFFFAAFFFFFE>BDFFFFFF/BFEFBDFFFE?9BFFFFFFFEFFFFFF/FB;/BBB.-@B=;.D>9>DFFFDEFFFEF;
@M02034:409:000000000-BFKT7:1:1101:4859:7963 1:N:0:34
AAAGTCGAGGTGCCTAAAGTGGCAACCCAGACTCAGAAGAAGGTTGGTGGTGTAGAGCTTCCTGTAGCCGCATGGCGTTCGTACTTAAATATGGAACTAACCATTCCAATTTTCGCTGTCTCTTATACACATCTCCGAGCCCACGAGACC
+
ABBBBFBBBBBBGGGGGGGGGGGHFHHDGFHAFHHFGHHHHHGHHHGGGGAFGHHFHFHHHGHHHHHGHFFEEGHGEEFEGEGHHHGFHHFHHHGHGHHHHHHHHHGGHHHHHGGEGGFHHHHHHHHHFHFHHHGBE/BCGGGGFDGGGE
@M02034:409:000000000-BFKT7:1:1101:24601:7963 1:N:0:34
GCTCTTAAAGAGGAGAAAGGTCATGACTGTGCCGGCTTCTAACTTTACTCAGTTCGTTCTCGTCGACAATGGCGGAACTGGCGACGTGACTGTCGCCCCAAGCAACCTGTCTCTTATACACATCTCCGAGCCCACGAGACCGTACTAGAT
+
CCCCCFFFFFFFGGGGGGGGGGGHHHHHHHHHHGGGGGHHHHHHHHHHHHHHHHHGGHHGHGFGFEEGGHHHHGGGGGHHHHGGGGGGHGHHHHGGFDFGGHGHHHHHHHFHHHHHHHHHHHHHHHHG<CCGGHGA>CDEEFGHGGHHHC
@M02034:409:000000000-BFKT7:1:1101:16833:7968 1:N:0:34
AAAGTCGAGGTGCCTAGAGTGGCAACCCAGACTGGGGCGGGGGTTGGTGGTGTAGAGCTTCCTGTAGCCGCATGGCGTTCGTACTTAAATATGGAACTAACCATTCCAATTTTCGCTGTCTCTTATACACATCTCCGAGCCCACGAGACC
+
ABAA3FABB?BBGGGF4ABGGGGHCGHFFEGGHHHHCGGGGGG>E?EEEEAFHFDBGFFHHFGHGBD?F<</?AGCDDGFGAGHGG1GHH1GHHBGCG00<GGBGDGBBGFHHDDDGG?0;CGH0CC0;GGEFF9CEA??9EFG@BGADF
@M02034:409:000000000-BFKT7:1:1101:14117:7973 1:N:0:34
AAAGTCGAGGTGCCTAAAGTGGCAACCCAGACTTCGCCTGGGGTTGGTGGTGTAGAGCTTCCTGTAGCCGCATGGCGTTCGTACTTAAATATGGAACTAACCATTCCAATTTTCGCTGTCTCTTATACACATCTCCGAGCCCACGAGAC
+
CCCCCFCCCCCBGGGGGGGGGGGHHHHGGHHGH5AF2BEFCFGGFGGGGGEFHHHHHHHHHHHHHHHHHGGGGGHHGGGGGGHHHHHHEHHHHHFHHFGHHHHHHHGHHHHHHHGGGGDFHHHHHHHHHHFHFHFHGGGGGGHGGGGGG
@M02034:409:000000000-BFKT7:1:1101:9417:7978 1:N:0:34
AAAGTCGAGGTGCCTAAAGTGGCAACCCAGACTGCGAATCCGGTTGGTGGTGTAGAGCTTCCTGTAGCCGCATGGCGTTCGTACTTAAATATGGAACTAACCATTCCAATTTTCGCTGTCTCTTATACACATCTCCG
+
3>AA>FA?AD>AGGFFFFGGFG2AFGFGGFDFGHHGGGGGB2EGGGGGF?EAFAGBFDHHG3GH55FDFE@?BEHFEDEGFGBFGHBDGGEGHE333B33?0BB34?FFFFFGE<DGCE1FFBGFGDB211FGH11?
@M02034:409:000000000-BFKT7:1:1101:8102:7980 1:N:0:34
AAAGTCGAGGTGCCTAAAGTGGCAACCCAGACTGCGTCTGGTGTTGGTGGTGTAGAGCTTCCTGTAGCCGCATGGCGTTCGTACTTAAATATGGAACTAACCATTCCAATTTTCGCTGTCTCTTATACACATCTCCGAGCCCACGAGACC
+
CCCCCFCCCCCCGGGGGGGGGGGHHHHGGHHGHFFGEGGGHHHHGHHGGGGGHHGDGHHHFHHHGGHHHGGEEGGHGGGGGGHFGGGFGHHHHHFGHFHHHHBGHHHGHFHHFBEFGGEFHGFHGHDHHHGGFHHEE?@D@EAGFCCDGG
@M02034:409:000000000-BFKT7:1:1101:25773:7981 1:N:0:34
AAAGTCGAGGTGCCTAAAGTGGCAACCCAGACTGCTAAGAGTGTTGGTGGTGTAGAGCTTCCTGTAGCCGCATGGCGTTCGTACTTAAATATGGAACTAACCATTCCAATTTTCGCTGTCTCTTATACACATCTCCGAGCCCACGAGACC
+
CCCCCFBCCCCCGGGGGGGGGGGHHHHGGHHGHHBHEG333FGHHHHGGGFFHHHGHHHHHHHHHHHHHGGFFGHHGGGGGGHHHGGHHHGHHHFHHHHHHHHHHHGHHHHHHHGGGGGHHHHHHHHHGFHHHHGFG@CDGGEGGGGGGG
@M02034:409:000000000-BFKT7:1:1101:23007:7983 1:N:0:34
GCTCTTAAAGAGGAGAAAGGTCATGGGTCGTAGTGCTTCTAACTTTACTCAGTTCGTTCTCGTCGACAATGGCGGAACTGGCGACGTGACTGTCGCCCCAAGCAACCTGTCTCTTATACACATCTCCGGGCCCACG
+
CCCCCFFFFFFFGGEGGFGGGGFHHHHGHGGHGGHGHHHHHHHHHHHHHHHHHHHFGGFGHG1EEGGGGHGHFGGFCEFHHEFGGGGGHGHHHGFGEEGGFGEGHFHHFHGHEHHEHGDGFHB2GH2?/>@D-C.<
@M02034:409:000000000-BFKT7:1:1101:19129:7984 1:N:0:34
GCTCTTAAAGAGGAGAAAGGTCATGGTGGGGGGGGCTTCTAACTTTACTCAGTTCGTTCTCGTCGACAATGGCGGAACTGGCGACGTGACTGTCGCCCCAAGCAACCTGTCTCTTAT
+
BBBBBFFFFFFFGGGCGFGFGGGGHBFD?AAFF?-@>AFFFFFF/;FFFFFFFFFFFFFEFAEFF;D?BFFF.@DAADFFB.;9@F9AE?BFBBE.;;=.A.AFFFFBAFFFBBFFF
@M02034:409:000000000-BFKT7:1:1101:26779:7994 1:N:0:34
AAAGTCGAGGTGCCTAAAGTGGCAACCCAGACTGCGTCTTCGGTTGGTGGTGTAGAGCTTCCTGTAGCCGCATGGCGTTCGTACTTAAATATGGAACTAACCATTCCAATTTTCGCTGTCTCTTATACACATCTCCGAGCCCACGAGACC
+
CCCCBFCCCCBCGGGGGGGGFGGHHHHGGHHGHHHGFGGGHHGGGGGGGGEGHHHHHHHHHHHHHHHHHGGGEGHHGEGGGGGHHHFHFHGHHHFHHHHHHHGHHHGHHHHHHHGGGGGGHGHHHHFHFGEHHHHHGGCCGGHGFFFGGE
@M02034:409:000000000-BFKT7:1:1101:5730:7995 1:N:0:34
AAAGTCGAGGTGCCTAAAGTGGCAACCCAGACTTGGAGGAGGGTTGGTGGTGTAGAGCTTCCTGTAGCCGCATGGCGTTCGTACTTAAATATGGAACTAACCATTCCAATTTTCGCTGTCTCTTATACACATCTCCGAGCCCACGAGACC
+
CCCCCFCCCCBCGGGGGGGGGGGHHHHGGHHGHHHGHHGGGGGEHGGEFGEFGGHHHFHHHHHHGHGGGEGEGFHFGGGGGFHHHHHEHHHHHHFFFHGGFGHGGHHHGHHHHDEFGGGHHHHHFHHHHHFHHHFGECCFGGHGGGGCAF
@M02034:409:000000000-BFKT7:1:1101:20820:7997 1:N:0:34
AAAGTCGAGGTGCCTAAAGTGGCAACCCAGACTAAGAAGGGGGTTGGTGGTGTAGAGCTTCCTGTAGCCGCATGGCGTTCGTACTTAAATATGGAACTAACCATTCCAATTTTCGCTGTCTCTTATACACATCTCCGAGCCCACGAGACC
+
CCCCCFCCBCCBGGGGGGGGGGGHHHHGGHHGHHHHGHHHGGGGFGGGGGFGHGHGHHHHHHHHHHHGHGGEGGHHGGGGGGFHHHHGGHHHHHFGFHHHHHHHHHGGHHHHHGGFGGFHHHHHHHGHFHGFHHFHGCDCFGHGGGGGGG
@M02034:409:000000000-BFKT7:1:1101:5043:7999 1:N:0:34
AAAGTCGAGGTGCCTAAAGTGGCAACCCAGACTTCTAAGGATGTTGGTGGTGTAGAGCTTCCTGTAGC
+
ABABBFBCBCCCGGGGGGGGGGGHHHHGGHHGHFDDBDEHFH3A5D2B2AFA1AD555A35BAA5555
@M02034:409:000000000-BFKT7:1:1101:20798:8000 1:N:0:34
AAAGTCGAGGTGCCTAAAGTGGCAACCCAGACTAAGAAGGGGGTTGGTGGTGTAGAGCTTCCTGTAGCCGCATGGCGTTCGTACTTAAATATGGAACTAACCATTCCAATTTTCGCTGTCTCTTATACACATCTCCGAGCCCACGAGACC
+
>A11A@AADDAAF1FGGGGFEDGCCGG0AFFEG1BGBFFFGGGGFA/EF?EFFDGBFBGHHFHHHFFHHGC/EFHFGEEEFECGHHDBEGGHHBF1FGFFHHEGGHHFFFGHFG/CE/?FDGGHFG2@DF<CFHHFGCGGGEHGGGCCCF
@M02034:409:000000000-BFKT7:1:1101:12866:8003 1:N:0:34
AAAGTCGAGGTGCCTAAAGTGGCAACCCAGACTCGGGGGGGGGTTGGTGGTGTAGAGCTTCCTGTAGCCGCATGGCGTTCGTACTTAAATATGGAACTAACCATTCCAATTTTCGCTGTCTCTTATACACATCTCCGAGCCCACGAGACC
+
BBABBFCCCCBBGGGGGGGGGGGGGHHGGHHGHHGGGGGGGFFFDFFDEDAEFFFFFFFFFFFFFFFFFFFFFFFFFADEDDFFFFFFFFFFFFFFFFFFFFFFFFFFFFFFFFFFFFDFFFFFFFFFFFFFFFFFFFFFFFFFFFFFFE
@M02034:409:000000000-BFKT7:1:1101:19698:8006 1:N:0:34
AAAGTCGAGGTGCCTAAAGTGGCAACCCAGACTAATAATAATGTTGGTGGTGTAGAGCTTCCTGTAGCCGCATGGCGTTCGTACTTAAATATGGAACTAACCATTCCAATTTTCGCTGTCTCTTATACACATCTCCGAGCCCACGAGACC
+
CCCCCFCCCCBBGGGGGGGGGGGHHHHGGHHGHHHHHHHHHHHHHHHGFGFFHHHHHHHHHHHHHHHHHGGGGGHHGGGGGGHHHHHHHHHHHHHHGHHHHHHHHHHHHHHHHHGGGGGGHGHHGHGFHHHHFHFHGGGGGGHGGGGGGG
@M02034:409:000000000-BFKT7:1:1101:16806:8010 1:N:0:34
GCTCTTAAAGAGGAGAAAGGTCATGGTGGGTGGTGCTTCTAACTTTACTCAGTTCGTTCTCGTCGACAATGGCGGAACTGGCGACGTGACTGTCGCCCCAAGCAACCTGTCTCTTATACACATCTCCGAGCCCACGAGACCGTACTAGAT
+
CCCCCFFFFFFFGGGGGGGGGGHHHHHHGGEGGGFHHHHHHHHHHHHHHHHHHHHGGHHGHGFGGEGEGHHHGGGGGGHGHHGEGGEGHGHHHHGFFGGFGFGBGHHHHGHHFHHGHHGFHFGFGFHGCCGGGAFD@DCDGGDHGHHGHC
@M02034:409:000000000-BFKT7:1:1101:10650:8012 1:N:0:34
GCTCTTAAAGAGGAGAAAGGTCATGGGGGTTAGGGCTTCTAACTTTACTCAGTTCGTTCTCGTCGACAATGGCGGAACTGGCGACGTGACTGTCGCCCCAAGCAACCTGTCTCTTATACACATCTCCGAGCCCACGAGACCGTACTAGAT
+
AAABBFFFFFFFGGGGGGGGGGGHFFGEEFGHHHHFHHHHHHGHHHHEHFHHHHHGEHHGHFBEFEEDEGHHCFGECGHHHHGEEEEFHGFHHHGHGGGGAGGHHHHHHHHHHHHHHHHHHFGHHFFD?GCGFHGF<AEDGCGHGHHGHC
@M02034:409:000000000-BFKT7:1:1101:25972:8015 1:N:0:34
AAAGTCGAGGTGCCTAAAGTGGCAACCCAGACTGTTAATACGGTT
+
11>>AFAADDAAEGGGGGGGGFEBFGAEGF0ABFEDA2DDBAEHF
@M02034:409:000000000-BFKT7:1:1101:5915:8019 1:N:0:34
GCTCTTAAAGAGGAGAAAGGTCATGTCTTCTAAGGCTTCTAACTTTACTCAGTTCGTTCTCGTCGACAATGGCGGAACTGGCGACGTGACTGTCGCCCCAAGCAACCTGTCTCTTATACACATCTCCGAGCCCACGAGACCGTACTAGAT
+
BBBBBFFFFFFFGFFGGGGGGGGHHHHHHHHHHHHFHHHHHHHHHHHHHHHFFHFGGHHGHFFEFEFAEGFGHGG?EFHHHHGFGGGGHGHHFHGCFGEA?GECGHHHHHHHHHHGHFGGHHHHHHHGGGCGGHGG-CDGGGDHGHHH0D
@M02034:409:000000000-BFKT7:1:1101:18423:8019 1:N:0:34
GCTCTTAAAGAGGAGAAAGGTCATGGCGGGGGG
+
CCCCCFFFFFFFGGGGGGGGGGHHHHHGGE00B
@M02034:409:000000000-BFKT7:1:1101:6190:8022 1:N:0:34
AAAGTCGAGGTGCCTAAAGTGGCAACCCAGACTTGTTCGGCGGTTGGTGGTGTAGAGCTTCCTGTAGCCGCATGGCGTTCGTACTTAAATATGGAACTAACCATTCCAATTTTCGCTGTCTCTTATACACATCTCCGAGCCCACGAGAC
+
CCCCCFCCDDCCGGGGGGGGGGGHHHHGGHHGHHHHHHGGGG?AEFGGGGEFFBG5@@@F3FFHG4F4@EEEEGHBE>EFGE2GHHGGGFFFE33BFEFHB02B3BFDBFDHH?@AGD/@2@FG@GDHHB1=?FF1?<@@CFGC@A<AD
@M02034:409:000000000-BFKT7:1:1101:18977:8025 1:N:0:34
GCTCTTAAAGAGGAGAAAGGTCATGGCTCATCCTGCTTCTAACTTTACTCAGTTCGTTCTCGTCGACAATGGCGGAACTGGCGACGTGACTGTCGCCCCAAGCAACCTGTCTCTTATACACATCTCCGAGCCCACGAGACCGTACTAGAT
+
CBCCCFFFFFFFGGGGGGGGGGHHHHHHHHHHHHHHHHHHHGHHHHHHHHHHHHHGGHHGHGFGGEEFFHHHHGGGGGHHHHGGGGGFGGHHHHGHGGGGGHGHHHHHHHHHHHHFHHHHHHGHHHHG@@DGGHGG<A.AAFGHGHEFFG
@M02034:409:000000000-BFKT7:1:1101:19874:8025 1:N:0:34
GCTCTTAAAGAGGAGAAAGGTCATGAATTGGCGTGCTTCTAACTTTACTCAGTTCGTTCTCGTCGACAATGGCGGAACTGGCGACGTGACTGTCGCCCCAAGCAACCTGTCTCTTATACACATCTCCGAGCCCACGAGACCGTACTAGAT
+
CBCCCFFFFFFFGGGGGGGGGGGHHHGHHHHHGGGGGHHHHHHHHHHHHHHHHHHGGHHGHGFFGGGGGHHHHGGGGGHHHGFGGGEGEGHHHHFGFEEGGHGGCGGHHHHHHHHHHHHHHHHGGHHGCGGGGHGA@DD?CGDGGAFGH=
@M02034:409:000000000-BFKT7:1:1101:9185:8026 1:N:0:34
GCTCTTAAAGAGGAGAAAGGTCATGGTGGGGGGGGCTTCTAACTTTACTCAGTTCGTTCTCGTCGACAATGGCGGAACTGGCGACGTGACTGTCGCCCCAAGCAACCTGTCTCTTATACACATCTCCGAGCCCACGAGACCGTACTAGAT
+
BCCCCFFFFFFFGGGGGGGGGGHHHHGHGGGGGGFFFFFFFFFFFFFFFFFFFFFFFFFFFFEFFFFFFFFFFFFBFFFFFFFFFFFFFFFFFFFFFFFFFFFFFFFFFFFFFFFFFFFFFFFFFFFD-==CEEFF-CAFFFDFFFFFFF
@M02034:409:000000000-BFKT7:1:1101:13772:8030 1:N:0:34
GCTCTTAAAGAGGAGAAAGGTCATGACTGCGGTGGCTTCTAACTTTACTCAGTTCGTTCTCGTCGACAATGGCGGAACTGGCGACGTGACTGTCGCCCCAAGCAACCTGTCTCTTATACACATCTCCGAGCCCACGAGACCGTACTAGAT
+
BCBCCFFFFFFFGGGGGGGGGGHHGHHHHHGGGGGHHHHHHHHHHHHHHHHGHHHFAGHFHGFEGFGDEFGHFGGGGGHHHHGEEEEEHEFDFGGHGGGGGFFCHHHGFHBGEFHGHFFGGFGCGEFDCGGGGEFA<AEGGCCAGHGD0=
@M02034:409:000000000-BFKT7:1:1101:4605:8030 1:N:0:34
GCTCTTAAAGAGGAGAAAGGTCATGCCTCCGTCTGCTTCTAACTTTACTCAGTTCGTTCTCGTCGACAATGGCGGAACTGGCGACGTGACTGTCGCCCCAAGCAACCTGTCTCTTATACACATCTCCGAGCCCACGAGACCGTACTAGAT
+
BCCCCFFFFFFFGGGGGGGGGGGHHHHHHHGHHHGHHHHHHHHHHHHHHHHHHHHGGHHGHGFEGEEGGHHHHGGGGGHHHHGGGGGGHEHHHHGHFGGGGHGBGGHHHHHHHHHGHHFHFHHHHHFG/CCCEHGDDDDEGG?GCGHFHD
@M02034:409:000000000-BFKT7:1:1101:27118:8030 1:N:0:34
AAAGTCGAGGTGCCTAAAGTGGCAACCCAGACTGTTGGTGGTAGGTCTTCCTGTAGCCGCATGGCGTTCGTACTTAAATATGGAACTAACCATTCCAATTTTCGCTGTCTCTTATACACATCTCCGAGCCCACGAGACCGTACTAGATCT
+
A?ABAFAABCCCGGGGGGFGGGFHHHGCDHHGHHHGHHEFGGHBAGGHHFGHHFGGFHGGGGGEHGGGGGGHHHGHHHHGHHH@EGFDHFHHHGHHEEGGHHHGCEG?GHHHHHHFHBHFHEHFDE?BDGEGEGCGEGGGDCDHGD1<1?
@M02034:409:000000000-BFKT7:1:1101:15828:8030 1:N:0:34
AAAGTCGAGGTGCCTAAAGTGGCAACCCAGACTATTCCGCGTGTTGGTGGTGTAGAGCTTCCTGTAGCCGCATGGCGTTCGTACTTAAATATGGAACTAACCATTCCAATTTTCGCTGTCTCTTATACACATCTCCGAGCCCACGAGACC
+
BBBBBFCBCBCBGGGGGFGFFGGHHHHGGHHGHHHGHHGGGGGGHHHGFG1FFFHBGHHGHGHHGFHHHGGGGGHGGGGGGFGHHHHHHHGFHHFFFFFHGHHHHHHHFGHHHBEDFGFFHFHHHGFHEFEHHHBGE?FCGFEFGGGDFF
@M02034:409:000000000-BFKT7:1:1101:27083:8032 1:N:0:34
GCTCTTAAAGAGGAGAAAGGTCATGTGTACTAGGGCTTCTAACTTTACTCAGTTCGTTCTCGTCGACAATGGCGGAACTGGCGACGTGACTGTCGCCCCAAGCAACCTGTCTCTTATACACATCTCCGAGCCCACGAGACCGTACTAGAT
+
BBCCDFFFFFFFGGGGGGGGGGHHHHHHHHHHFHHHHHHHHHHHHHHHHHHHHHHGGHHGIGFGGGGGGHHHHGGGGGHHHHGGGGGGHGHHHHGHGGGGGHGFHHHHHHHHHHHHHHHHHFGGHHHG?DGGGEGDDGGGGGAGGHGGHD
@M02034:409:000000000-BFKT7:1:1101:9525:8034 1:N:0:34
GCTCTTAAAGAGGAGAAAGGTCATGAATCGGAAGGCTTCTAACTTTACTCAGTTCGTTCTCGTCGACAATGGCGGAACTGGCGACGTGACTGTCGCCCCAAGCAACCTGTCTCTTATACACATCTCCGAGCCCACGAGACCGTACTAGAT
+
CCCCCFFFFFFFGGEGGGGGGGHHHHHHHHGGGGCHHHHHHHHHHHHHHHHHHHHGGHHGHGFGGEFEEFHHHGGGGGHHHHGGGGGGHGHHHHGHGGGGGHGFFGHHGHHHGHHGHFHGHFG2F2F/@@CFF/.<<<>CCDDEDHFHB=
@M02034:409:000000000-BFKT7:1:1101:4903:8035 1:N:0:34
GCTCTTAAAGAGGAGAAAGGTCATGACTCAGTATGCTTCTAACTTTACTCAGTTCGTTCTCGTCGACAATGGCGGAACTGGCGACGTGACTGTCGCCCCAAGC
+
>ABBBFFFFFFFGGCGGGGGGGGHH54D544D66AAGBGHGEBBEDFAFGGEDF5FEGHGDEFAE0A1AEGB2EC0>/GBB1E/EEEA/?4?BGA/?>@/</?
@M02034:409:000000000-BFKT7:1:1101:15249:8043 1:N:0:34
AAAGTCGAGGTGCCTAAAGTGGCAACCCAGACTCTTAATGCTGTTGGTGGTGTAGAGCTTCCTGTAGCCGCATGGCGTTCGTACTTAAATATGGAACTAACCATTCCAATTTTCGCTGTCTCTTATACACATCTCCGAGCCCACGAGACC
+
BCCCBFCCCCBCGGGGGGGGGGGHHHHGGHHGHHHHHHHHHHHHHHHFFEEFHHHFGGHHHHHHHHHHHGGEFGHHGGGGGGCHGHGHHHHHHBFGFGHHHHHGHHHHHHHHHHGGGGGHHGHHGHHFHGDHHHHFGGGGGGHGGGGGGE
@M02034:409:000000000-BFKT7:1:1101:26314:8048 1:N:0:34
AAAGTCGAGGTGCCTAAAGTGGCAACCCAGACTAAGAAGCAGGTTGGTGGTGTAGAGCTTCCTGTAGCCGCATGGCGTTCGTACTTAAATATGGAACTAACCATTCCAATTTTCGCTGTCTCTTATACACATCTCCGAGCCCACGAGACC
+
A111ADAADDAAFGGGGGGGGBFFFHHCFGFFGFHFFGCBACFEFGGGGGBFAGHDGHHHDHHFGFGFGEEEGGHHGGGGEEFHFGHGHHGHGHFBGHGHHHHHHHHHGFGHHHGGGGEFHHGFFGFFGHFHFFGHGC@<BFHGG@GA/F
@M02034:409:000000000-BFKT7:1:1101:14622:8053 1:N:0:34
GCTCTTAAAGAGGAGAAAGGTCATGATGCCTCGTGCTTCTAACTTTACTCAGTTCGTTCTCGTCGACAATGGCGGAACTGGCGACGTGACTGTCGCCCCAAGCAACCTGTCTCTTATACACATCTCCGAGCCCACGAGACCGTACTAGAT
+
BCCCCFFFFFFFGGGGGGGGGGHHHHHGHHHHGHHGGHHHHHHHHHHHHHHHHHHGGGHGHGFGGFGEEHHHHGGGGGHHHHGGGFEGHGHHHHGEGGGGGHGGGGHHHHHHHHHGHHFHHHHHHHHGCFGGGHGC@CFFGGDGGHHHHG
@M02034:409:000000000-BFKT7:1:1101:10368:8053 1:N:0:34
GCTCTTAAAGAGGAGAAAGGTCATGTCGGCTGGGGCTTCTAACTTTACTCAGTTCGTTCTCGTCGACAATGGCGGAACTGGCGACGTGACTGTCGCCCCAAGCAACCTGTCTCTTATACACATCTCCGAGCCCACGAGACCGTACTAGAT
+
CCCCCFFFFFFFGGGGGGGGGGHHHHHHGGGGGGGGGHHHHHHHHHHHHHHHHHHGGHHGHFFEGEFFGHHHGGGGFGHHHHGGGFEFFFHHFHGEFGGGFHGHHHHHGHHGHHHHHHHHHHHHHHHGCC?FGHGGCDFAEDACAGFCH:
@M02034:409:000000000-BFKT7:1:1101:12984:8061 1:N:0:34
GCTCTTAAAGAGGAGAAAGGTCATGGTTCTTCGTGCTTCTAACTTTACTCAGTTCGTTCTCGTCGACAATGGCGGAACTGGCGACGTGACTGTCGCCCCAAGCAACCTGTCTCTTATACACATCTCCGAGCCCACGAGACCGTACTAGAT
+
BBBABFFFFFFFFFEGGGGCFGFGFHHFFFHHFGFGGDFHDGHGHHHGHFBGHHGGGHHGHGGFGGCEEGHHGGG@>EGFGAE>EEEEHEHEGHGHGCGGGHGGFHHHEGBGBGFFGGGHHHGBF2F<BCCFFCFFDGFGGGDEGGFFBD
@M02034:409:000000000-BFKT7:1:1101:17130:8064 1:N:0:34
AAAGTCGAGGTGCCTAAAGTGGCAACCCAGACTATGCCTACGGTTGGTGGTGTAGAGCTTCCTGTAGCCGCATGGCGTTCGTACTTAAATATGGAACTGACCATTCCAATTTTCGCTGTCTCTTATACACATCTCCGAGCCCACGAGACC
+
CCCCCFCCCCCCGGGGGGGGGGGHHHHGGHHGHHHHHHHHHGGHGGGGGGGFHHHHHHHHHHHHHHHHHGGFGGHHGGGGGFHHHHHHHHHHHHHHHH3BGGHHHHHFHHHHHHGGGGGHHHHHHHGFFHHHHHHHGCCCGGHGGGGGGG
@M02034:409:000000000-BFKT7:1:1101:13973:8065 1:N:0:34
GCTCTTAAAGAGGAGAAAGGTCATGCCTCCGTCTGCTTCTAACTTTACTCAGTTCGTTCTCGTCGAC
+
AAAAADBF1DBFF1EGGGGGGGHBEHHHHGGGGGF1GHFHFFDGGFGFF11BDGAFACHFFFA/A/A
@M02034:409:000000000-BFKT7:1:1101:20434:8066 1:N:0:34
GCTCTTAAAGAGGAGAAAGGTCATGATGATGCGTGCTTCTAACTTTACTCAGTTCGTTCTCGTCGACAATGGCGGAACTGGCGACGTGACTGTCGCCCCAAGCAACCTGTCTCTTATACACATCTCCGAGCCCACGAGACCGTACTAGAT
+
AABABFFFFFFFGGG4A4GFGGHHGHHHFGHGGFEGGFHGHHHHHHHFHHHHHHHGGHHGHFFGGCCGCGGHHGGEGGHHHGGEGEEGHEEHHHFAAE?EAFEHHFGHHGBGDGHBGGD2@FFFGHDDCC/>/CCCC@D?FD<CDEGHHH
@M02034:409:000000000-BFKT7:1:1101:23446:8070 1:N:0:34
AAAGTCGAGGTGCCTAAAGTGGCAACCCAGACTACGTCGAATGTTGGTGGTGTAGAGCTTCCTGTAGCCGCATGGCGTTCGTACTTAAATATGGAACTAACCATTCCAATTTTCGCTGTCTCTTATACACATCTCCGAGCCCACGAGACC
+
CCCCCFCCCCBBGGGGGGGFGGGHHHHGGHHGHGFGAFEGGGHHHHHEFGEGHHHHHHHHHHHHHHHGHGGFGGHHGGGGGGHHHHHHHHHHHHGHHHHGGHHHHHGGBGHHHHGGGGGHHHHHHHHHHHFHHHGGEDCFGGHGGGGGGF
@M02034:409:000000000-BFKT7:1:1101:8441:8074 1:N:0:34
AAAGTCGAGGTGCCTAAAGTGGCAACCCAGACTCCTCAGCAGGTTGGTGGTGTAGAGCTTCCTGTAGCCGCATGGCGTTCGTACTTAAATATGGAACTAACCATTCCAATTTTCGCTGTCTCTTATACACATCTCCGAGCCCACGAGAC
+
CCCCCFCCCCBCGGGGGGGGGGGHHHHGGHHGH3FG2FFHH2FGGHGGFEFFFGGFHHHHFHHHHGGFFGGEGGGFEFGGGGHHHHHHHHHGHHBEFHFHFFBGHGHHHHHHHGFEFFEGFHHHFFDGHHHHGHHHGFGFCEHGG/CGG
@M02034:409:000000000-BFKT7:1:1101:13943:8078 1:N:0:34
GCTCTTAAAGAGGAGAAAGGTCATGCCTCATCCGGCTTCTAACTTTACTCAGTTCGTTCTCGTCGACAATGGCGGAACTGGCGACGTGACTGTCGCCCCAAGCAACCTGTCTCTTATACACATCTCCGAGCCCACGAGACCGTACTAGAT
+
CCCCCFFFFFFFGGGGGGGGGGHHHHHHHHHHHGGGGGHHHHHHHHHHHHHHHHHGFHHGHGFEGEGGFHHHHGGGGGHHHHGGGGGGHGHHHHGGGGGGGHGHHHHHHFGHHHHHHHHHHHHHHHGGCDDFGHGDCGGGGGGHGHGGHG
@M02034:409:000000000-BFKT7:1:1101:15335:8078 1:N:0:34
GCTCTTAAAGAGGAGAAAGGTCATGAATCGGCATGCTTCTAACTTTACTCAGTTCGTTCTCGTCGACAATGGCGGAACTGGCGACGTGACTGTCGCCCCAAGCAACCCTGTCTCTTATACACATCTCCGAGCCCACGAGACCGTACTAGA
+
BCCCCFFFFFFFGGGGGGGGGGGHHHHHHHGGGGHHHHHHHHHHHHHHHHHHHHHGGHHGHGFGGEFFGHHHHGGFGGHHHHGGGGGGHGHHHHGHFGGGGHGGHHHGHHHFHHHHHHHFFGFGCHFHGACCCFHGG<-AEGGGGGHGHD
@M02034:409:000000000-BFKT7:1:1101:11800:8079 1:N:0:34
GCTCTTAAAGAGGAGAAAGGTCATGGAGGCGGGTGCTTCTAACTTTACTCAGTTCGTTCTCGTCGACAATGGCGG
+
BCCCCFFFFFFFGGGGGGGGGGHHHFCFEAAAAE0EHHGH5B3FFF55BD53@@5FEC1F5??EC/E1EDFG2>E
@M02034:409:000000000-BFKT7:1:1101:26620:8079 1:N:0:34
AAAGTCGAGGTGCCTAAAGTGGCAACCCAGACTCCTCCTAGTGTTGGTGGTGTAGAGCTTCCTGTAGCCGCATGGCGTTCGTACTTAAATATGGAACTAACCATTCCAATTTTCGCTGTCTCTTATACACATCTCCGAGCCCACGAGACC
+
A1AAAFAADDAAGGG1FAGFGGFGHHHGGHHGHHGHHHHHHHHGGHHGFEEFHHHGGHHHHHHHHHHHFEEEGGHHGGGGGGHHHHFGHHGHHHFDGHHHHHFHHHFFFGHHHFEEGGGFHHGHHGFHGFHHHHFHGCG?/CGGGGGGGG
@M02034:409:000000000-BFKT7:1:1101:10654:8082 1:N:0:34
GCTCTTAAAGAGGAGAAAGGTCATGGGGAGTGGTGCTTCTAACTTTACTCAGTTCGTTCTCGTCGACAATGGCGGAACTGGCGACGTGACTGTCGCCCCAAGCAACCTGTCTCTTATACACATCTCCGAGCCCACGAGACCGTACTAGAT
+
CCCCCFFFFFFFGGFGFGGGGGHHHHHGGGGHGHGGHHHHHFHHHHHHGHHHFHHGGHHGHGFEEAFCEGGFFEGEEGHHHHFEEEEFHGHGGHGEEGGGGGEHF0FHGBFHHHHGHHHHHFHHGHHGGGGGGACDCDGDGG.CDHFHGD
@M02034:409:000000000-BFKT7:1:1101:23814:8084 1:N:0:34
AAAGTCGAGGTGCCTAAAGTGGCAACCCAGACTAATGGTCCTGTTGGTGGTGTAGAGCTTCCTGTAGCCGCATGGCGTTCGTACTTAAATATGGAACTAACCATTCCAATTTTCGCTGTCTCTTATACACATCTCCGAGCCCACGAGACC
+
CCCCCFCCCCBCGGGGGGGGGGGHHHHGGHHGHHHHHHHHHHHHHHHFFGFFHHHFHFHHHHHHHHHGHGGGGGHHGGGGGGHHHHHHHHHHHH3EHHHHHFHGFHHGHHHHHGFGGGFHHHHHFFHHFHHGHHGHGFGGGGHGGGGGGG
@M02034:409:000000000-BFKT7:1:1101:6682:8084 1:N:0:34
AAAGTCGAGGTGCCTAAAGTGGCAACCCAGACTAAGAAGGATGTTGGTGGTGTAGAGCTTCCTGTAGCCGCATGGCGTTCGTACTTAAATATGGAACTAACCATTCCAATTTTCGCTGTCTCTTATACACATCTCCGAGCCCACGAGACC
+
CCCCCFCCCCAAGGGGGGGGGGGHHHHGGHHGHHHHHHHHHHHHHHHGGGEFGHHGHHHHHHHHHHHHHGGEGGHHGGGGFFGHHHHHHHHHHHHHHHHHHHHHGHHHHHHHHHFGGGGGHHHHHHHHFHFHHHHHGGGGGGHGGGGGGC
@M02034:409:000000000-BFKT7:1:1101:19978:8086 1:N:0:34
GCTCTTAAAGAGGAGAAAGGTCATGCGGTCGGGTGCTTCTAACTTTACTCAGTTCGTTCTCGTCGACAATGGCGGAACTGGCGACGTGACTGTCGCCCCAAGCAACCTGTCTCTTATACACATCTCCGAGCCCACGAGACCGTACTAGAT
+
BBBBBFFFFFFFGGEGGGGGGGHHHHGGEGGGFGGGHHHHHHHHHHHHHHFGGHGFFHHGHFBEE>E??GHHFFE/>EHHHHGGFEEFHGHFFFFCBGGGGHACGGHHGHHHHHHGHHHGHHHHHHH?@DGGGHGG?DFDE?.CEHGFFC
@M02034:409:000000000-BFKT7:1:1101:24006:8086 1:N:0:34
GCTCTTAAAGAGGAGAAAGGTCATGACGAATCGGGCTTCTAACTTTACTCAGTTCGTTCTCGTCGACAATGGCGGAACTGGCGACGTGACTGTCGCCCCAAGCAACCTGTCTCTTATACACATCTCCGAGCCCACGAGACCGTACTAGAT
+
BBBBB4FFFFDFCFEGGGGGGGHHFBHDGGEGHGGECHHHGGHHGHHBF5ABBFFFEHHAFFA1E0E10GDHBEE//EEHCHGEEEEE/FGF?GE/EFGG/F/0BBFH<GHFHHHHHGHHHFGHHHHG/@@DGEGGACFGGG<.<<0CHG
@M02034:409:000000000-BFKT7:1:1101:14943:8087 1:N:0:34
GCTCTTAAAGAGGAGAAAGGTCATGGATCATTTTGCTTCTAACTTTACTCAGTTCGTTCTCGTCGACAATGGCGGAACTGGCGACGTGACTGTCGCCCCAAGCAACCTGTCTCTTATACACATCTCCGAGCCCACGAGACCGTACTAGAT
+
CCCCDFFFFFFFGGGGGGGGGGHHHHHHHHHHHHFHHHHHHHHHHHHHHHFHHHHGGHHGHGFGGFGGFHHHHGGGGGHHHHGGGGGGHGHHHHGHGGGDFHGHGHHHGHHHHHHGHDHHHHHHHHHGCGGGGEFG>CEGGFEHDCGHHH
@M02034:409:000000000-BFKT7:1:1101:17365:8089 1:N:0:34
AAAGTCGAGGTGCCTAAAGTGGCAACCCAGACTCATCATAATGTTGGTGGTGTAGAGCTTCCTGTAGCCGCATGGCGTTCGTACTTAAATATGGAACTAACCATTCCAATTTTCGCTGTCTCTTATACACATCTCCGAGCCCACGAGACC
+
BBBBBFBBBBBBGGGGGCGGGGGCHHHGFFHGH33D5B5DGFFDGEHFGGGFFFHGGHHHFHHHHFFHHGGEFGHHGGGGGGEHGHGGHHHHHBBGFGGHGHHHHGHHGHHHHHGGGGGGHHHHGHFH43BCGGFHG//BDEAFCF/EAF
@M02034:409:000000000-BFKT7:1:1101:7008:8092 1:N:0:34
GCTCTTAAAGAGGAGAAAGGTCATGGTGGGGGGGGCTTCTAACTTTACTCAGTTCGTTCTCGTCGACAATGGCGGAACTGGCGACGTGACTGTCGCCCCAAGCAACCTGTCTCTTATACACATCTCCGAGCCCACGAGACCGTACTAGAT
+
CCCCCFFFFFFFGGEGGGGFGFFHHHGGDGGGGGFFFFFFFFFFFFFFFFFFFFFEDFFFFFEDF9BFFFFFFFFFFFFFFFFFFFBFFFFFFFFFDFFFFE?BFFFFFFFFFFFFFFFFFFFFFFFF=D;FFFFC;@DDEAFFFFFFFB
@M02034:409:000000000-BFKT7:1:1101:22100:8095 1:N:0:34
AAAGTCGAGGTGCCTAAAGTGGCAACCCAGACTAATAATAAGGTTGGTGGTGTAGAGCTTCCTGTAGCCGCATGGCGTTCGTACTTAAATATGGAACTAACCATTCCAATTTTCGCTGTCTCTTATACACATCTCCGAGCCCACGAGACC
+
CCCCCFBBCDBCGGGGGGGGGGGHHHHGGHGGHHHHHHHHHHHGHHGGEGEFHGHGHHHHHHHHHHHGGEGEGGHHGGGGGGHHHHHHHHHHHHGFHHGGHHFHGHFHHHHHHHFFGGGHGHHHHHHDDG2CFFDFA@@DFEC//>ADG<
@M02034:409:000000000-BFKT7:1:1101:27375:8095 1:N:0:34
AAAGTCGAGGTGCCTAAAGTGGCAACCCAGACTAGTAAGAATGTTGGTGGTGTAGAGCTTCCTGTAGCCGCATGGCGTTCGTACTTAAATATGGAACTAACCATTCCAATTTTCGCTGTCTCTTATACACATCTCCGAGCCCACGAGACC
+
CCCCBFCCCCAAGGGGGGGGGGGHHHHGGHHGH3AG55D55AFGHHHGGGEFGHHHHHHHHHHHHHHHHGFGGGHFGGGGGGHHHHHGHHHHHHGHHHGHHHGHHHGGHHHHHHGGGGGFHFHHHHHHHHFHHHFGFCGGGGHGGGGGGG
@M02034:409:000000000-BFKT7:1:1101:25965:8099 1:N:0:34
GCTCTTAAAGAGGAGAAAGGTCATGTTGGATAGGGCTTCTAACTTTACTCAGTTCGTTCTCGTCGACAATGGCGGAACTGGCGACGTGACTGTCGCCCCAAGCAACCTGTCTCTTATACACATCTCCGAGCCCACGAGACCGTACTAGAT
+
CCCCCFFFFFFFGGGGGGGGGGHHHHHHHHHHHHHHHHHHHHHHHHHHHGHHHHHGGHHGHGFEGGGGGHHHHGGGGGHGHHGGGGGGHGHHHHGHGGGFGHGGGHFHHHHHHHHHHHHGHFHHHHFGB?@FGHGG<-AGGGGHGHHF0=
@M02034:409:000000000-BFKT7:1:1101:15394:8100 1:N:0:34
GCTCTTAAAGAGGAGAAAGGTCATGAGGGGGGGGGCTTCTAACTTTACTCAGTTCGTTCTCGTCGACAATGGCGGAACTGGCGACGTGACTGTCGCCCCAAGCAACCTGTCTCTTATACACATCTCCGAGCCCACGAGACCGTACTAGAT
+
CCCCDFFFFFFFGGGGGGGGGGGHHHHHGFGEGFFFFFFFFFFFFFFFFFFFFFFFFFFFFFFFFAFDFFFFFFFDFFFFFFFDFF=FFFFFFFFFFFFFFFFFFFFFFFFFFFFFFFFFFFFFFFFD-B@DFFFF=BDFAF..:AF9F;
@M02034:409:000000000-BFKT7:1:1101:8645:8103 1:N:0:34
AAAGTCGAGGTGCCTAAAGTGGCAACCCAGACTACTCCGGCGGTTGGTGGTGTAGAGCTTCCTGTAGCCGCATGGCGTTCGTACTTAAATATGGAACTAACCATTCCAATTTTCGCTGTCTCTTATACACATCTCCGAGCC
+
BCBCBFCBCCCCGGGGGGGFGGGHHHHGGHDFGGCFFGEFGFGGFFG>?AEF13D5@4BB3F@@B4F4@EGEFGF1/?EGGE?FFGH3BF4BFG33BFGHB02F??GBHHHHHFCCGGDHD2FHFH=GGFDGHFFFD/-AF
@M02034:409:000000000-BFKT7:1:1101:14867:8106 1:N:0:34
AAAGTCGAGGTGCCTAAAGTGGCAACCCAGACTAGTAAGGATGTTGGTGGTGTAGAGCTTCCTGTAGCCGCATGGCGTTCGTACTTAAATATGGAACTAACCATTCCAATTTTCGCTGTCTCTTATACACATCTCCGAGCCCACGAGACC
+
BBBBBFABBBAAGGGGGGGGGGGHHHHGGHHGHHHHHHHHGGHHHHGGGGEFHFHGHGHGHHHHHHHHHGGGGGHHGGGGGGHHHHHFHHHHHHHHGHGHHHGHHHHGFGHHHFGGGGFHFHHHFHGHHHFHHHHHG/@DFGHGFG/EGF
@M02034:409:000000000-BFKT7:1:1101:25419:8110 1:N:0:34
GCTCTTAAAGAGGAGAAAGGTCATGGCTCCTGCTGCTTCTAACTTTACTCAGTTCGTTCTCGTCGACAATGGCGGAACTGGCGACGTGACTGTCGCCCCAAGCAACCTGTCTCTTCTACACATCTCCGAGCCCACGAGACCGTACTAGAT
+
>AAAAFFFFFBFE11FFGGGFG1G31BFGGFHHG1FGHGFHCGHHHHHHHGGFGHGFHHGFGGGGGEBABEHFGCEEGGFFEE?E/EGEEFDGHFFGEGG?CA0FGFHGGFHHHH1FFHFHHGFHFHABCGGA/?C->?C.<CECCDGBD
@M02034:409:000000000-BFKT7:1:1101:5878:8115 1:N:0:34
AAAGTCGAGGTGCCTAAAGTGGCAACCCAGACTGGTTCTGTGGTTGGTGGTGTAGAGCTTCCTGTAGCCGCATGGCGTTCGTACTTAAATATGGAACTAACCATTCCAATTTTCGCTGTCTCTTATACACATCTCCGAGCCCACGAGACC
+
A?AAADBBBB>ABGGGGGGGGGGGGGHGGHHGHHHHHHHGHHHCFGGAFGEFEHGGHHHGHHHHHFHHGGGEEGHFGFGFGEHHHHHHHHGHHHB@CGEGHHBGFHHHHGHHHGGGGEEFHFGHFHD33BBG2FHFE<<CC</FC?DGGA
@M02034:409:000000000-BFKT7:1:1101:26855:8116 1:N:0:34
GCTCTTAAAGAGGAGAAAGGTCATGGGTCGTGGGGCTTCTAACTTTACTCAGTTCGTTCTCGTCGACAATGGCGGAACTGGCGACGTGACTGTCGCCCCAAGCAACCTGTCTCTTATACACATCTCCGAGCCCACGAGACCGTACTAGAT
+
BCCCCFFFFFFFGGGGGGGGGGHHHHHHHGGGGGGGGHHHHHHHHHHHHHHHHHHGGHHGHGFGGGGGGHHHHGGEGGHHHHGGGGFGHGHHHHGHFGGGGCFHGHHHHHHHHHHHHHHGHHGHHFHGGGGD<>FCCDGDEGGFDEHFFG
@M02034:409:000000000-BFKT7:1:1101:10366:8117 1:N:0:34
GCTCTTAAAGAGGAGAAAGGTCATGGTGGGGGGTGCTTCTAACTTTACTCAGTTCGTTCTCGTCGACAATGGCGGAACTGGCGACGTGACTGTCGCCCCAAGCAACCTGTCTCTTATACACATCTCCGAGCCCACG
+
CCCCCFFFFFFFGGFGFFGGGGGHHFGG?EFGGGFGHHHHHHHHHHHHHGHHGHHFDHHGHGFDFFGGGHHHGDDG?FHHGECFDGGGHGHHHHGHDDGGGEGBFF.FGGGFFBFFFF0;BFGFGFFFFF=D..AF
@M02034:409:000000000-BFKT7:1:1101:14271:8120 1:N:0:34
GCTCTTAAAGAGGAGAAAGGTCATGATTTCGCGTGCTTCTAACTTTACTCAGTTCGTTCTCGTCGACAATGGTGGAACTGGCGACGTGACTGTCGCCCCAAGCAACCTGTCTCTTATACACATCTCCGAGCCCACGAGACCGTACTAGAT
+
CCCDCFFFFFFFGGGGGGGGGGGHHHHHHHHGGGGGGHHHHHHHHHHHHHHHGHHGGHHGHGFFGEGGGHHHFGGHHHGHHHGGGGFGHGHHHHGEEGGGGHGGHFHHHHHHHHHHHHHFHGHHHHHGGGGGGHGD>@FGGGGHGHHHHD
@M02034:409:000000000-BFKT7:1:1101:23483:8120 1:N:0:34
GCTCTTAAAGAGGAGAAAGGTCATGGTTGGTTGTGCTTCTAACTTTACTCAGTTCGTTCTCGTCGACAATGGCGGAACTGGCGACGTGACTGTCGCCCCAAGCAACCTGTCTCTTATACACATCTCCGAGCCCACGAGACCGTACTCGAT
+
CCCCCFFFFFFFGGGGGGGGGGHHHHHBEGGHGGGHHHHHHHHHHHHHHHHHHHHGGHHGHGFGGGGGGHHHHGGGGGHHHGGGGGFGHGHHHHGHGGGGGHGGHHHHHHHHHHHHHFHHHHHHHHGGGGGGGHGG-AEEC?<<.<0<CG
@M02034:409:000000000-BFKT7:1:1101:10346:8123 1:N:0:34
GCTCTTAAAGAGGAGAAAGGTCATGGTGGGGGGTGCTTCTAACTTTACTCAGTTCGTTCTCGTCGACAATGGCGGAACTGGCGACGTGACTGTCGCCCCAAGCAACCTGTCTCTTATACACATCTCCGAGCCCACGAGACCGTACTAGAT
+
BBABBFFDFFFFCGAFGCGGGGHHG4FGGGGCGEGGFHHHHHHHHHHGHHFGGHHGGHHGHGFGG@@ACGHHGGG?CGHHGHGDGGDGHGHFHHGCDFGG?EEFGGAFFBFFGGGGGGGEGGFFGGF?9@BBFFFB-BFF?BDEDEBFFF
@M02034:409:000000000-BFKT7:1:1101:19042:8126 1:N:0:34
GAAGTCGAGGTGCCTAAAGTGGCAACCCAGACTTCTCCTCATGTTGGTGGTGTAGAGCTTCCTGTAGCCGCATGGCGTTCGTACTTAAATATGGAACTAACCATTCCAATTTTCGCTGTCTCTTATACACATCTCGAGCCCACGAGACCG
+
3AABCFCCCCBBGGGGGGGGGGGHHHHFGHHGHHHHHHHHHHHHHGHGGGEFHHHGHHHHHGHGHHHHHGGGGGHHGGGGGGFHHHHFHHHHHGHHHHGHHGHHHHHHEGHHHHGGGGGFHHGHGHHHHHHHGHHHFGGCGEGG/CDGGC
@M02034:409:000000000-BFKT7:1:1101:23120:8126 1:N:0:34
AAAGTCGAGGTGCCTAAAGTGGCAACCCAGACTGAGAAGAAGGTTGGTGGTGTAGAGCTTCCTGTAGCCGCATGGCGTTCGTACTTAAATATGGAACTAACCATTCCAATTTTCGCTGTCTCTTATACACATCTCCGAGC
+
>AAA1BA11>A1EGG1GGGBBGFHHCFGGHGFHGHGH1GGGFHCFH?BBEEAFB1BFGGFFHFGGHGGHCGEEGCG@G@F/>FEFGHHHGGHH1BFGHEF1GDBGGFH2BFDHHGCEEEGHFGHGGDFFFFCBGFDC//>
@M02034:409:000000000-BFKT7:1:1101:11945:8126 1:N:0:34
GCTCTTAAAGAGGAGAAAGGTCATGTTTTTTTGTGCTTCTAACTTTACTCAGTTCGTTCTCGTCGACAATGGCGGAACTGGCGACGTGACTGTCGCCCCAAGCAACCTGTCTCTTAT
+
A1A1AFB3FFFFCAE1F1FCAFGBAGAGHC0EA0BD2FFDG2BFGHH1BD1FGHBFAGFEFFFFE/A/>FFCGGG/>EC1FCEGEGG?HGB1<FF/<EC?/<FCG0GG0?<?>F2@G
@M02034:409:000000000-BFKT7:1:1101:9845:8132 1:N:0:34
GCTCTTAAAGAGGAGAAAGGTCATGACGCGGAAGGCTTCTAACTTTACTCAGTTCGTTCTCGTCGACAATGGCGGAACTGGCGACGTGACTGTCGCCCCAAGCAACCTGTCTCTTATACACATCTCCGAGCCCACGAGACCGTACTAGAT
+
CCCCCFFFBFFFGGGGGGGGGGHFHFHGGGGGGGGHHHHHHHHHHHHFGHHHHHHGGHHGHGGGGEFGGGHHHGGGGGHGHEFFGGGGHGHHHHGHDGGGGHGHHHFHFHHHGHHBGGFGGHHGHHFC-ACGGAEDCDDDGGDEGHHGHG
@M02034:409:000000000-BFKT7:1:1101:23136:8134 1:N:0:34
AAAGTCGAGGTGCCTAAAGTGGCAACCCAGACTGAGAAGAAGGTTGGTGGTGTAGAGCTTCCTGTAGCCGCATGGCGTTCGTACTTAAATATGGAACTAACCATTCCAATTTTCGCTGTCTCTTATACACATCTCCGAGCCCACGAGACC
+
CCCCCFCCCCBCGGGGGGGGGGGHHHHGGHHGHHHHHHHHHHHHHHGGFGFFGHHGGHHHHHHHHHHHHGGGGGHHGGGGGGHHHHHHHHHHHHFHHHHGHHHHHHGHHHHHHHGGGGGHHHHHHHHHHGHHHHFGG?GFGFHGG@GGGE
@M02034:409:000000000-BFKT7:1:1101:26331:8136 1:N:0:34
GCTCTTAAAGAGGAGAAAGGTCATGAATAATCGTGCTTCTAACTTTACTCAGTTCGTTCTCGTCGACAATGGCGGAACTGGCGACGTGACTGTCGCCCCAAGCAACCTGTCTCTTATACACATCTCCGAGCCCACGCGACCGTA
+
ABBBBFFDF@DCGGFGGGFGGGHHH55D6555FGHFGHHHHGHHHHHHHHHEGHHGGHHGHGGGGGGFGHHFGGCEGGHHHEGGGGEFHGHHHHGHGGGE/GF?GHHHFFHHFHHGHHH2GB@GGGH?C?CGGCFG.>CGG<.<
@M02034:409:000000000-BFKT7:1:1101:26348:8141 1:N:0:34
GCTCTTAAAGAGGAGAAAGGTCATGAATAAGCG
+
1>>1AD3D@F1CA1AFGGGAA1AA3FABG111A
@M02034:409:000000000-BFKT7:1:1101:19294:8142 1:N:0:34
AAAGTCGAGGTGCCTAAAGTGGCAACCCAGACTATTAATACTGTTGGTGGTGTAGAGCTTCCTGTAGCCGCATGGCGTTCGTACTTAAATATGGAACTAACCATTCCAATTTTCGCTGTCTCTTATACACATCTCCGAGCCCACGAGACC
+
CCCCCFCCCCCCGGGGGGGGGGGHHHHGGHHGHHGHHHHHHHHHHHGEFGEFGHHDGHHHHHHHHHHGHGGGGGHFGFFGGGHHHHGFFHGHHHBFHHGHHHHHHHGHFGHHHHGGGGGFFHHHGHFEGGGFHHHGG/@@GGEGGGGGGG
@M02034:409:000000000-BFKT7:1:1101:23121:8145 1:N:0:34
AAAGTCGAGGTGCCTAAAGTGGCAACCCAGACT
+
AAAB>DA3>AAAFGGGFGGFGGGFHEHE22AFG
@M02034:409:000000000-BFKT7:1:1101:8328:8146 1:N:0:34
AAAGTCGAGGTGCCTAAAGTGGCAACCCAGACTACGAAGGCTGTTGGTGGTGTAGAGCTTCCTGTAGCCGCATGGCGTTCGTACTTAAATATGGAACTAACCATTCCAATTTTCGCTGTCTCTTATACACATCTCCGAGCCCACGAGACC
+
BCCCCFCCCCBBGGGGGGGFGGGGGHHGGHHGHHHGGHGGHGHHHFHGGGEFHHHFHHGHHHHHFGHGHEFEGGHHGGGGGGHHHHHHHHHHHHFFHHHHHHGHHHHHHHHHHHGGGGEFHHHHHHHFHHBGHHHHG?CBDGHGGGGGGF
@M02034:409:000000000-BFKT7:1:1101:9636:8146 1:N:0:34
AAAGTCGAGGTGCCTAAAGTGGCAACCCAGACTAATAATACGGTTGGTGGTGTAGAGCTTCCTGTAGCCGCATGGCGTTCGTACTTAAATATGGAACTAACCATTCCAATTTTCGCTGTCTCTTATACACATCTCCGAGCCCACGAGACC
+
CCCCCFCBCCCCGGGGGGGGGGGHHHHGGHHGHHHHHGHHHHGHGGGGGGGGHHHGGHHHHHHHHHHHHGGGGGHGGGGGGGHHGHHHGHHHHFFGFGGGHHGHHHHHHHHHHHGGGGGHHGHH?GDHFHEHHHFHG?@?GFHGCGGGGF
@M02034:409:000000000-BFKT7:1:1101:21571:8152 1:N:0:34
GCTCTTAAAGAGGAGAAAGGTCATGCGGAGGGCTTCTAACTTTACTCAGTTCGTTTTCGT
+
ABBBBBDFFFFFFGCGGGGGBDGG552AEECC2B2B555AFFHF5555BBE51A31BFEC
@M02034:409:000000000-BFKT7:1:1101:4659:8154 1:N:0:34
AAAGTCGAGGTGCCTAAAGTGGCAACCCAGACTAATCATTATGTTGGTGGTGTTGTGC
+
A3>>AFABBBABGGGGGGGGGFGHHHHFFDHGH33BF5DG5FDGDF2B22B2A1B215
@M02034:409:000000000-BFKT7:1:1101:13072:8156 1:N:0:34
GCTCTTAAAGAGGAGAAAGGTCATGGGGGAGAGGGCTTCTAACTTTACTCAGTTCGTTCTCGTCGACAATGGCGGAACTGGCGACGTGACTGTCGCCCCAAGCAACCTGTCTCTTATACACATCTCCGAGCCCACGAGACCGTACTAGAT
+
BBBBBFFFFFBFGFEGGGGGGGHHHHGGGGGGGGGGHHHHHHHHHHHHHHHHHHHGGHHGHGFGGEGEEGHHHGGCFGHHHEGGGGGGHGHHHHGHGGGGGHGGHHHHHHHHHHHHHHHHHGGHHHHGA@CGGCGC<DDGE:A.EGHHGC
@M02034:409:000000000-BFKT7:1:1101:12766:8158 1:N:0:34
GCTCTTAAAGAGGAGAAAGGTCATGGGTGAGAGGGCTTCTAACTTTACTCAGTTCGTTCTCGTCGACAATGGCGGAACTGGCGACGTGACTGTCGCCCCAAGCAACCTGTCTCTTATACACATCTCCGAGCCCACGAGACCGTACTAGAT
+
BBBBBFDFFFFFGGEFGGGGGFHHFGGFEHHHHGGGHHHHHHHHHHGHHHHHHHGGGHHGHGFEFEFEEGHHGGGGGGHGGHFG?EEGHGHHHHGGEFEGGHFHHFFGH?GHHHGFHHGHHFGFHFFD/C@DG/F><CDAFGDGGHHHH=
@M02034:409:000000000-BFKT7:1:1101:16417:8160 1:N:0:34
GCTCTTAAAGAGGAGAAAGGTCATGACTTCTCATGCTTCTAACTTTACTCAGTTCGTTCTCGTCGACAATGGCGGAACTGGCGACGTGACTGTCGCCCCAAGCAACCTGTCTCTTATACACATCTCCGAGCCCACGAGACCGTACTAGAT
+
CCCCCFFFFFFFGGGCGGGGGGHHHHHHHGHHHHHHHHHHHHHHHHHFHHHHHHHFFHHGHFFEFEGFGHGHHEGCCGHHHHGGGGEGHGHHFHGEFEGGGHEGHGHHHHHHHHHDGHHHGGGCHHFGCD?GFAFD@CFEFF<GDHGHH<
@M02034:409:000000000-BFKT7:1:1101:20810:8168 1:N:0:34
GCTCTTAAAGAGGAGAAAGGTCATGAGGGGTGGTGCTTCTAACTTTACTCAGTTCGTTCTCGTCGACAATGGCGGAACTGGCGACGTGACTGTCGCCCCAAGCAACCTGTCTCTTATACACATCTCCGAGCCCACGAGACCGTACTAGAT
+
BBBBBFFFFFFFGGEAGFGGGGHHHHHGGGGGGGGHHHHHHHHHHHHHHHHHGHHGEHHGHFFEGEGGGHHHHEG?EFHGHHGGGGEFGGGHFHFEFGGGCHFFGGHHHHHHHHHGHHHHHHHGGH1E<CCFGGEC<CEFGGGGGHFHHH
@M02034:409:000000000-BFKT7:1:1101:23006:8168 1:N:0:34
GCTCTTAAAGAGGAGAAAGGTCATGGTGGGTTATGCTTCTAACTTTACTCAGTTCGTTCTCGTCGACAATGGCGGAACTGGCGACGTGACTGTCGCCCCAAGCAA
+
AAAAAFFFFFDFCBAGGGGGBGA55FFBEEAAGGGFFFFFFHFHFEH5A55BAFBFA3GEDAA1E0E10FEHBEE//>@3FAE@EEE?CCGD?3F/EEEG/F/0B
@M02034:409:000000000-BFKT7:1:1101:25335:8170 1:N:0:34
GCTCTTAAAGAGGAGAAAGGTCATGACTCGGCTGGCTTCTAACTTTACTCAGTTCGTTCTCGTCGACAATGGCGGAACTGGCGACGTGACTGTCGCCCCAAGCAACCTGTCTCTTATACACATCTCCGAGCCCACGAGACCGTACTAGAT
+
BBBBBFFFFFFFGFFGGGGGGGHHGHHHHGGGGGGGHHHHHHHHHHHHHHHHHHHFGHHGHGFEEEGEEHGHFGGFFGHHHHGGGFEGHGHHHHGCDEGAFHGHGGHHGHHFHHHHHGHEGFFFHHHGCCFGGHGG?CDEGCDEGFHHH=
@M02034:409:000000000-BFKT7:1:1101:21800:8171 1:N:0:34
AAAGTCGAGGTGCTTAAAGTGGCAACCCAGACTCAGCCGAGTGTT
+
BCCCBFCCCCBCG4FGGGGGGGGHHHHGGHH2A3B333A22BGH5
@M02034:409:000000000-BFKT7:1:1101:17746:8171 1:N:0:34
AAAGTCGAGGTGCCTAAAGTGGCAACCCAGACTAGGTCTGGGGTTGGTGGTGTAGAGCTTCCTGTAGCCGCATGGCGTTCGTACTTAAATATGGAACTAACCATTCCAATTTTCGCTTCTCTATACACATCTC
+
CCCCCFCCCCCCGGGGGGGGGGGHHHHGGHHGHAGH55BA32EFGGGGGGEFHHHHHHHHHGHHHHHHHGGGGGHHGGGGGGHHHHHHHHHHHHFFHHHGHHHHHHGHHHHHHHGGG/AB2?3DF3BGFGHHH
@M02034:409:000000000-BFKT7:1:1101:7762:8173 1:N:0:34
GCTCTTAAAGAGGAGAAAGGTCATGACTTCTGGTGCTTCTAACTTTACTCAGTTCGTTCTCGTCGACAATGGCGGAACTGGCGACGTGACTGTCGCCCCAAGCAACCTGTCTCTTATACACATCTCCGAGCCCACGAGACCGTACTAGAT
+
CCCDDFFFFFFFGGGGGGGGGGHHHHHHHHHHHHHHHHHHHHHHHHHHHHHHHHHGGHHGHGFFGEGGGHHHHGGGGGHHHHGGGGGGHGHHHHGHGGGGGHGHHHHHHGHHHHHHHHHHHHHHHHHGCGGGGHGDCGGGGGGFGGHHHF
@M02034:409:000000000-BFKT7:1:1101:22919:8175 1:N:0:34
AAAGTCGAGGTGCCTAAAGTGGCAACCCAGACTCAGATGCAGGTTGGTGGTGTAGAGCTTCCTGTAGCCGCATGGCGTTCGTACTTAAATATGGAACTAACCATTCCAATTTTCGCTGTCTCTTATACACATCTCCGAGCCCACGAGACC
+
CBCCCFCCCBCBGGGGFGGGGGGHHHHGGHHGHHHHHGHHHHHHHHGEFGEFHHHGGHHHHHHHHHHHHGGEEGHHGGGGGGHHHHHHHHHHHHHHHHHHHHHHHHHHHHHHHHGGGGGHHHHHFHGHFHHHHHFGFCFFCFHGGGGGGG
@M02034:409:000000000-BFKT7:1:1101:10994:8179 1:N:0:34
GCTCTTAAAGAGGAGAAAGGTCATGGTTGGGGGTGCTTCTAACTTTACTCAGTTCGTTCTCGTCGACAATGGCGGAACTGGCGACGTGACTGTCGCCCCAAGCAACCTGTCTCTTATACACTCTCCGAGCCCACGAGACCGTACTAGAT
+
CCCCCFFFFFFFFGGGGGGGGGHHHHHHGGGGGEGGHHHHHHHHHHHHHHHHHHGFFHHGHGEEEEGEFHHHHFGECGHHHHGEFEEGHGHHHHGHGDGGGHGHGFHHHHHHHHHHHHHHHHHHHHGGGFFGFGC<AAGFGDHGHFHFB
@M02034:409:000000000-BFKT7:1:1101:4964:8180 1:N:0:34
AAAGTCGAGGTGCCTAAAGTGGCAACCCAGACTCATAATAATGTTGGTGGTGTAGAGCTTCCTGTAGCCGCATGG
+
BBBABFA>ADBBFGGGFDGFGGGHCHFDCFGGHHFFH5DG5GHFFHEEEDFEC355B5FGBGGGFFHFFDGGGDF
@M02034:409:000000000-BFKT7:1:1101:18552:8183 1:N:0:34
GCTCTTAAAGAGGAGAAAGGTCATGGTGGGGGGTGCTTCTAACTTTACTCAGTTCGTTCTCGTCGACAATGGCGGAACTGGCGACGTGACTGTCGCCCCAAGCAACCTGTCTCTTATACACATCTCCGAGCCCACGAGACCGTACTAGA
+
CCCDDFFFFFFFGGGGGGGGGGGHHHGHGGGGGGGGHHHHHHHHHHHHHHHHHHHGDHHGHGFGGGGGGHHHHGGCGGHHHGGGGGGGHGHHHHGGFFGGGGEFGGGGGGFGGGGGGGGGGGGGGGFFCDFFFFFD=@?DFFFFFFFFF
@M02034:409:000000000-BFKT7:1:1101:6360:8187 1:N:0:34
AAAGTCGAGGTGCCTAAAGTGGCAACCCAGACTTCGGAGAAGGTTGGTGGTGTAGAGCTTCCTGTAGCCGCATGGCGTTCGTACTTAAATATGGAACTAACCATTCCAATTTTCGCTGTCTCTTATACACATCTCCGAGCCCACGAGACC
+
CCCCBFCCCCCCGGGGGGGGGGGHHHHGGHHGHHGGGGEGHHHFGHGGGGFGHHHGHHHHHHHHHHHHGGGEGGHHGGGGGGHHHHHHHHGHHHFFHHHHGGHHHHGGHHHHHHGGGGGGGFHHHHFHHHGHHHHHGGGGGGHGGGGGGF
@M02034:409:000000000-BFKT7:1:1101:24125:8189 1:N:0:34
GCTCTTAAAGAGGAGAAAGGTCATGTGTGCTTCTGCTTCTAACTTTACTCAGTTCGTTCTCGTCGACAATGGCGGAACTGGCGACGTGACTGTCGCCCCAAGCAACCTGTCTCTTATACACATCTCCGAGCCCACGAGACCGTACTAGAT
+
ABBBBFFFFFFFGGFGGGGGFGGHF65DCGGFFHGHHHFHHFGHHHHHGHFHHHGGEGFFHGGEGGCEGHFGFEGE@EHGHEEFEFEFHCGGBGFEF?FGEHGCEGHHFH2FDDGGGD?D22@<G2GDBFGCF/F</@AEG->FD<DGFG
@M02034:409:000000000-BFKT7:1:1101:7176:8189 1:N:0:34
AAAGTCGAGGTGCCTAAAGTGGCAACCCAGACTCCGGAGAAGGTTGGTGGTGTAGAGCTTCCTGTAGCCGCATGGCGTTCGTACTTAAATATGGAACTAACCATTCCAATTTTCGCTG
+
AA?A1BA>A?>1BEGGGGGFFGGFFHHEFAF0AGFE?FEEFFFFFHGAFEEFBDDDGBBHHFHDFGHGHECCEGEAE?EGGEBGHHFEHGGFGB1FCGB1BFGGHHFFFGEHHDE/AA
@M02034:409:000000000-BFKT7:1:1101:21169:8190 1:N:0:34
GCTCTTAAAGAGGAGAAAGGTCATGGTGTTTCGTGCTTCTAACTTTACTCAGTTCGTTCTCGTCGAC
+
AAAA1D@F1F1CABEAGBACFGBFGFFGAEHHGFE0FFHHF2FGGDFHHHGHHGGFEFHEFFB/E/A
@M02034:409:000000000-BFKT7:1:1101:25343:8191 1:N:0:34
AAAGTCGAGGTGCCTAAAGTGGCAACCCAGACTACGAAGACGGTTGGTGGTGTAGAGCTTCCTGTAGCCGCATGGCGTTCGTACTTAAATATGGAACTAACCATTCCAATTTTCGCTGTCTCTTATACACATCTCCGAGCCCACGAGACC
+
BBBCBFCCCCAAGGGGGGGFGGGHHHHGGHHGHHHGGHGGHGGGGGGEFGGGHHHFGHHHFHHHHHHGHGGGGGHHGGGGGEHHHHHHHHHHGGFFGHFFFHEHHHFFHHHHHHGGGGFGGFHFGHGHFHHHHHGFC/<@FGGGGGGGGG
@M02034:409:000000000-BFKT7:1:1101:4584:8191 1:N:0:34
GCTCTTAAAGAGGAGAAAGGTCATGCCTAGTGCTGCTTCTAACTTTACTCAGTTCGTTCTCGTCGACAATGGCGGAACTGGCGACGTGACTGTCGCCCCAAGCAACCTGTCTCTTATACACATCTCCGAGCCCACGAGACCGTACTAGA
+
BBCCCFFFFFFFGEEGGGGGGGHHHHHFFH5DGHFHHHH5FEGFHHFHHHDGGHFFGGGGHGFGGGAEAFGHHGE@CEHHGHG@EFEFHEDHHHFHEEEEC?FFGGHGHHEFFGGHHBGDGB@FGFFG?CCGF/F>-<.>FGACGFHHE
@M02034:409:000000000-BFKT7:1:1101:8386:8193 1:N:0:34
AAAGTCGAGGTGCCTAAAGTGGCAACCCAGACTCCGCCTCATGTTGGTGGTGTAGAGCTTCCTGTAGCCGCATGGCGTTCGTACTTAAATATGGAACTAACCATTCCAATTTTCGCTGTCTCTTATACACATCTCCGAGCCCACGAGACC
+
BBBCAFBBCCBCGGGGGGFGGGGHGHHGGHHGHHHGGGGGHHHHHHHFFGEFGHHFHHHHHHHHHFHHHGGGGGHHGGGGGGHHHHHHHHHHHHFGHHHFFHFHHHHFHHHHHHGGGGGHHGHHFHHFHHFHFHGHFBCCGGEGGCGGGF
@M02034:409:000000000-BFKT7:1:1101:10439:8194 1:N:0:34
AAAGTCGAGGTGCCTAAAGTGGCAACCCAGACTTCGCAGAAGGTTGGTGGTGTAGAGCTTCCTGTAGCCGCATGGCGTTCGTACTTAAATATGGAACTAACCATTCCAATTTTCGCTGTCTCTTATACACATCTCCGAGCCCACGAGACC
+
BABBBFAADBBBGGGGGGGGGGGGFHHGGHHGHGHGGGGGHHHFFHGEFGEFFHHFFGHHHHHHHFFFHGGCEGHHGGGGGGHHHGDGEHHHHHE33BGHHHGHHGGHHHHHHGGGDFEFHGGFDGHHFHFHHGHHGD@CCEGEFG?AAF
@M02034:409:000000000-BFKT7:1:1101:27388:8200 1:N:0:34
AAAGTCGAGGTGCCTAAAGTGGCAACCCAGACTAAGAATAAGGTTGGTGGTGTAGAGCTTCCTGTAGCCGCATGGCGT
+
AAAAAFB@DDBBGGGGGFGFGGGHHFHGGHHGHHHFBFB55AFGGGCAC2ECE3F5F5FFFHGGF5F5BEF?EEC10>
@M02034:409:000000000-BFKT7:1:1101:22943:8200 1:N:0:34
GCTCTTAAAGAGGAGAAAGGTCATGGGGAGGGGTGCTTCTAACTTTACTCAGTTCGTTCTCGTCGACAATGGCGGAACTGGCGACGTGACTGTCGCCCCAAGCAACCTGTCTCTTATACACATCTCCGAGCCCACGAGACCGTACTAGAT
+
BBBABFFFFFFFGFEGGGGGFGHHFHHGGGGGGEGGHHHHHHHHHGHHHHHGGHHFEGGFHGFEGFGE>FFHFGGGGGHFHCEEEEEEHCHFHHGED?BGGFC<FHHHHHHGFFHHGF11CFFCGFGACGGGGCF<-<ADGCCAFE0C:C
@M02034:409:000000000-BFKT7:1:1101:15931:8204 1:N:0:34
AAAGTCGAGGTGCCTAAACAGACTCTGTATTCGGTTGGTGGTGTAGAGCTTCCTGTAGCCGCATGGCGTTCGTACTTAAATATGGAACTAACCATTCCAATTTTCGCTGTCTCTTATACACATCTCCGAGCCCACGAGACCGTACTAGAT
+
BBBBBFBBBBBBGGGGGGGGGFHGFHFFGHHHHHGGGGGGGGGHGHHHHHHHHHHHHHHHGGGGGHHGGGGGGHHGHHHHHHHHHHHHGHHHHHHHHHHHHHHHHGGGGGHHHGHHHGHHHHHHHHHGFGGGGHGGDDGGADGCDHHHFG
@M02034:409:000000000-BFKT7:1:1101:10145:8204 1:N:0:34
AAAGTCGAGGTGCCTAAAGTGGCAACCCAGACTAAGAATCAGGTTGGTGGTGTAGAGCTTCCTGTAGCCGCATGGCGTTCGTACTTAAATATGGAACTAACCATTCCAATTTTCGCTGTCTCTTATACACATCTCCGAGCCCACGAGACC
+
>AAA3BAABDBBGGG5EDGFGGGFHHGEGHHGHHHHHHHHGGFHHHGGGGEGEGHHHHHHHHHHHHHGHGGEGGHGGGGGGGHHHHHFGHGHHEFFCFFCHHHHHHGHHHHHHGGCGFGFHGHHHHHHFGBGBFDGEBCCFEHGGCCFFE
@M02034:409:000000000-BFKT7:1:1101:15909:8210 1:N:0:34
AAAGTCGAGGTGCCTAAACAGACTCTGTATTCGGTTGGTGGTGTAGAGCTTCCTGTAGCCGCATGGCGTTCGTACTTAAATATGGAACTAACCATTCCAATTTTCGCTGTCTCTTCTACACATCTCCGAGCCCACGAGACCGTACTAGAT
+
A?ABBFBABB>AGGGGGGFGGFGGFGFHCGHHHCFE2AEF?EFH3GA5DBGDEGGGFG53AE0AAGGGEEGGG2AGGD33@BGBB3BBG3C313FGHBGBBGHHEEG/?EBG4GH3B?BBF3B3B?FC@DG?C/?@//DDGCDEDH111G
@M02034:409:000000000-BFKT7:1:1101:6358:8211 1:N:0:34
AAAGTCGAGGTGCCTAAAGTGGCAACCCAGACTAGTCAGGCGGTTGGTGGTGTAGAGC
+
BCBCCFCCCCCBGGGGGGGGGGGHHHHGGHHECFHHD5BGBEEGAECABEEFE3D555
@M02034:409:000000000-BFKT7:1:1101:6087:8212 1:N:0:34
GCTCTTAAAGAGGAGAAAGGTCATGACTTGTGCTGCTTCTAACTTTACTCAGTTCGTTCTCGTCGACAATGGCGGAACTGGCGACGTGACTGTCGCCCCAAGCAACCTGTCTCTTATACACATCTCCGAGCCCACGAGACCGTACTAGAT
+
CCCCCFFFFFFFGGGGFGGGGGHHGHHHHHGHHHHGHHHHHHHHHHHHHHHHHHHGFHHGHGFFFEEEEGGHHFG?EEHHHHGEEEEGHGHHFHFEFGGGGGE2GGHHHHHHHHHHHHHHHHHHHHHGFGGGGHGDCCGGGGGHGHHHHG
@M02034:409:000000000-BFKT7:1:1101:10528:8216 1:N:0:34
GCTCTTAAAGAGGAGAAAGGTCATGGGGAGGGGGGCTTCTAACTTTACTCAGTTCGTTCTCGTCGACAATGGCGGAACTGGCGACGTGACTGTCGCCCCAAGCAACCTGTCTCTTATACACATCTCCGAGCCCACGAGACCGTACTAGA
+
CCCCCFFFFFFFGGEGGGGGGGHHHHHGGGGGGGGGGHHHHHHHHHHHHHHHHHHGGHHGHGFGGDGGGHHHHGGGGGHHHHGGGGCFHGHHHHGEFGGGGGGGGGGGGGGGGGGGGGGGGGFFFFFFACAFEFFF:B?AFFFFFFFFF
@M02034:409:000000000-BFKT7:1:1101:6257:8217 1:N:0:34
AAAGTCGAGGTGCCTAAAGTGGCAACCCAGACTAGGGATGGTGTTGGTGGTGTAGAGCTTCCTGTAGCCGCATGGCGTTCGTACTTAAATATGGAACTAACCTTTCCAATTTTCGCTGTCTCTTATACACATCTCCGAGCCCACGAGACC
+
DDDDDFDCDDDDGGGGGGGGGGGHHHHGGHG2FD33F3GEFHHHGHEE11BAA3D5A5A35BBAF5A53EE0EAC1>>>F???11@G3@BG4FG33B@FG303D33D?BGDHFB/?EE<GBGHD3DBFHFH2FFG2F//B<=GC@/<CEC
@M02034:409:000000000-BFKT7:1:1101:20316:8218 1:N:0:34
AAAGTCGAGGTGCCTAAAGTGGCAACCCAGACTGCGCGTGAGGTTGGTGGTGTAGAGCTTCCTGTAGCCGCATGGCGTTCGTACTTAAATATGGAACTAACCATTCCAATTTTCGCTGTCTCTTATACACATCTCCGAGCCCACGAGACC
+
BBBBAFBBBBBBGGGGGBGGGGGHHHHGGHHGHHHGGGGGEFHGGHGGFGEFGHHFHHHHHHHHGHHHHGGGGGHHGGGGGFGFHHHGHHFHHHHHFGFGFHHHHHHHFGHHHFGFGGDGFFHHDHGHHFFHFG>BD/C@DA/FCDGGGG
@M02034:409:000000000-BFKT7:1:1101:27467:8221 1:N:0:34
AAAGTCGAGGTGCCTAAAGTGGCAACCCAGACTACGCCTCAGGTTGGTGGTGTAGAGCTTCCTGTAGCCGCATGGCGTTCGTACTTAAATATGGAACTAACCATTCCAATTTTCGCTGTCTCTTATACACATCTCCGAGCCCACGAGACC
+
BBAAAFABBBABGGGGGGGGGGGGGHHGGHHGHHHGGGHGHFHFGHGGGGEFHHHFHHHHGHHFGFFGHE@FGGHHGFGGGFHHHHHHHHFFHHFHGHHHHHHHGHHHFFHHHGEGGGGGHGHHGHHGHHEHGGHFGGGCCGHGCFGGGG
@M02034:409:000000000-BFKT7:1:1101:23425:8225 1:N:0:34
AAAGTCGAGGTGCCTAAAGTGGCAACCCAGACTACTCATAATGTTGGTGGTGTAGAGCTTCCTGTAGCCGCATGGCGTTCGTACTTAAATATGGAACTAACCATTCCAATTTTCGCTGTCTCTTATACACATCTCCGAGCCCACGAGACC
+
AAAAAFA1A1>>GGGFAFGFCGFFHHHGGHHGHHHFF1FHHGDFFHGG/EFAFGBDGFFFFGGFFBGF1EEAEEABEE/FE>CGGHHFHHHFGHD1GGGHE0@FFGB2DGGFEGEEGGEHGEGHDBFH2<DGHGFBE/<B@FHF/<@A/C
@M02034:409:000000000-BFKT7:1:1101:9671:8225 1:N:0:34
GCTCTTAAAGAGGAGAAAGGTCATGGGTGCGAGGGCTTCTAACTTTACTCAGTTCGTTCTCGTCGACAATGGCGGAACTGGCGACGTGACTGTCGCCCCAAGCAACCTGTCTCTTATACACATCTCCGAGCCCACGAGACCGTACTAGAT
+
ABCCCFFFFFFFGGGGGGGGGGHHHGAGDFEFGFGFHHHHHHHHHHHHHHHHHHHGGHHGHGGGGEGEGHHHHGGGGGHHHHGGGGGGHGHHHHGHGGGGGHGHHGHHHHHHHHHHHHHFHHGFHHHD@FGGGHGG<CADFCCGGH0GHH
@M02034:409:000000000-BFKT7:1:1101:6287:8230 1:N:0:34
GCTCTTAAAGAGGAGAAAGGTCATGCCGGATGGGGCTTCTAACTTTACTCAGTTCGTTCTCGTCGACAATGGCGGAACTGGCGACGTGACTGTCGCCCCAAGCAACCTGTCTCTTATACACATCTCCGAGCCCACGAGACCGTACTAGAT
+
BBBBBFFFFFFFGCEGGGGGGGHHGHHGGGGGGHGGGHHHHHHHHHHHHHHHHHHGGHHGHFFEEEEEEGFHFEGCEGHHHFFEEEEFHFGHHHFEFDGGFHEGHHFFHHCHFHHGHHHGHHF<GDFD/@CGGHGC-ADFGGCCD:FGFC
@M02034:409:000000000-BFKT7:1:1101:19993:8230 1:N:0:34
GCTCTTAAAGAGGAGAAAGGTCATGGTTTTTAGGGCTTCTAACTTTACTCAGTTCGTTCTCGTCGACAATGGCGGAACTGGCGACGTGACTGTCGCCCCAAGCAACCTGTCTCTTATACACATCTCCGAGCCCACGAGACCGTACTAGAT
+
CCCCCFFFFFFFGGGGGGGGFGHHHHHHHGGHHHHHHHHHHHHHHHHHHHHHHHHGGHHGHGFFGFGGGHHHHGGGGGHHHGGGGGGGGGGHHHGHEGGGGHGGGHHHHHHHHHHHHHHGHHHHHHHGGGGGGHG@>ADDFGGHGHGHGG
@M02034:409:000000000-BFKT7:1:1101:20319:8237 1:N:0:34
AAAGTCGAGGTGCCTAAAGTGGCAACCCAGACTGCGCGTGAGGTTGGTGGTGTAGAGCTTCCTGTAGCCGCATGGCGTTCGTACTTAAATATGGAACTAACCATTCCAATTTTCGCTGTCTCTTATACACATCTCCGAGCCCACGAGACC
+
CCCCBFCCCCCCGGGGGGGGGGGHHHHGGHHGHHHGGGGGGGHHHHGGGGFFHHHHHHHHHHHHHHHHHGGGGGHHGGGGGGHHHHHHHHHHHGHGGHHGHHHHHHGGHHHHHHGGGGFGHHHHFHGHFHHHHHHHGCDFGGHGGGGGGG
@M02034:409:000000000-BFKT7:1:1101:19748:8239 1:N:0:34
AAAGTCGAGGTGCCTAAAGTGGCAACCCAGACTGTGTCTGGTGTTGGTGGTGTAGAGCTTCCTGTAGCCGCATGGCGTTCGTACTTAAATATGGAACTAACCATTCCAATTTTCGCTGTCTCTTATACACATCTCCGAGCCCACGAGACC
+
CCCCCFCCCCABGGGGGGGGGGGHHHHGGHHGHGHGHHHHHHHHGHHGGGEFHFHGHGHHHHHHHHHHHGGGGGHHGGGGGGHHHHHGHHFHHFGFFHHHHHHHHHHGHHHHHHGGGGFHHHHHHHHHHHHHHHHFGCGGGGHGFGGGGF
@M02034:409:000000000-BFKT7:1:1101:23004:8242 1:N:0:34
AAAGTCGAGGTGCCTAAAGTGGCAACCCAGACTACGCCTAAGGTTGGTGGTGTAGAGCTTCCTGTAGCCGCATGGCGTTCGTACTTAAATATGGAACTTAACCATTCCAATTTTCGCTGTCTCTTATACACATCTCCGAGCCCACGAGAC
+
ABBBAFB3ABAAFGGGGGF6GGFHGHHGEHHGHGHGGGHGHHCDFHGEFGBFFGHFHHHHFHHHFFHHHFEEGGHHGGGGGGHHHHGHHH@GGFGHGGHFGGFFGHHGHGGHHHHEEEDEDGHHHGHHF?GHHGHFFFCFGGEGGG???<
@M02034:409:000000000-BFKT7:1:1101:24995:8246 1:N:0:34
AAAGTCGAGGTGCCTAAAGTGGCAACCCAGACTAGTAATATTGTTGGTGGTGTAGAGCTTCCTGTAGCCGCATGGCGTTCGTACTTAAATATGGAACTAACCATTCCAATTTTCGCTGTCTCTTATACACATCTCCGAGCCCACGAGACC
+
CCCCCFBCCCBBGGGGGGGGGGGHHHHGGHHGHGHHHHHHHHHHHHHGGGEFHHHGHHGHHHHHHHHHHGGGGGHHGGGGGGHHHHHHHHHHHHGGGHGFHHHHHHFHHHHHHHGGGFEFFGHHHHHHHHHHHFFFG?CCGGHGG@DGGG
@M02034:409:000000000-BFKT7:1:1101:22053:8247 1:N:0:34
AAAGTCGAGGTGCCTAAAGTGGCAACCCAGACTCCTTCGGCTGTTGGTGGTGTAGAGCTTCCTGTAGCCGCATGGCGTTCGTACTTAAATATGGAACTAACCATTCCAATTTTCGCTGTCTCTTATACACATCTCCGAGCCCACGAGACC
+
CCCCCFCCCCCCGGGGGGGGGGGHHHHGGHHGHFGH5G22AAEHHHGGGGFFHHHGHHHHHHHHHHHGHGGGGGHHGGGGGGHHHHHHHHGHHHHHGHGHHHHHHHGHHHHHHHGGGGEGHHHHHHHHFHHHHHGHGCGGGGHGGGGGGF
@M02034:409:000000000-BFKT7:1:1101:12930:8249 1:N:0:34
AAAGTCGAGGTGCCTAAAGTGGCAACCCAGACTGGGGGGGGGGTTGGTGGTGTAGAGCTTCCTGTAGCCGCATGGCGTTCGTACTTAAATATGGAACTAACCATTCCAATTTTCGCTGTCTCTTATACACATCTCCGAGCCCACGAGACC
+
CCCCCFCCCCCCGGGGGGGGGGGHHHHGGHHGHHHHGGGGFFFFBFFAEFFFEBF0:0BFFFFFFB::BDF>DFFEFDDFFAFFFFFFFFFFFF0BFFFFF.BFB:FFFFFFF0@DFF.B0:BF0B9;BFBB:BF0D;;AFEFFAFAFFE
@M02034:409:000000000-BFKT7:1:1101:11745:8251 1:N:0:34
GCTCTTAAAGAGGAGAAAGGTCATGTTTTCTAGGGCTTCTAACTTTACTCAGTTCGTTCTCGTCGACAATGGCGGAACTGGCGACGTGACTGTCGCCCCAAGCAACCTGTCTCTTATACACATCTCCGAGCCCACGAGACCGTACTAGAT
+
CCCCCFFFFFFFGGGGGGGGGGHHHHHHHHHHHHHHHHHHHHHHHHHHHHHHHHHGGHHGHGFEFEGFGHHHHGGGGGHHHHGGGGGGHGHHHHGGGGGGGHGHGHHHHFHHHHHGHHFGHHHHHHHGGGCGGHGD-CCCGGGHGHHHHG
@M02034:409:000000000-BFKT7:1:1101:5795:8253 1:N:0:34
GCTCTTAAAGAGGAGAAAGGTCATGGTGGTTCGTGCTTCTAACTTTACTCAGTTCGTTCTCGTCGACAATGGCGGAACTGGCGACGTGACTGTCGCCCCAAGCAACCTGTCTCTTATACACATCTCCGAGCCCACGAGACCGTACTAGAT
+
CCCCCFFFFFFFGGGGGGGGGGGHHHGGGEGHGGGGGHHHHHHHHHHHHHHHHHHFEHGGHGFGGEEFGHHHHGGGGGHHHHGGGGGGHGHHHHGFFGGGDGGGGGHHHHHHHHHGHHHGHHHHHHGG@DGGGHGC>ADDGGGHGHHHHG
@M02034:409:000000000-BFKT7:1:1101:7128:8254 1:N:0:34
GCTCTTAAGAGGAGAAAGGTCATGACTGTGCCGGCTTCTAACTTTACTCAGTTCGTTCTCGTCGACAATGGCGGAACTGGCGACGTGACTGTCGCCCCAAGCAACCTGTCTCTTATACACATCTCCGAGCCCACGAGACCGTACTAGAT
+
BBBBBFFFF5FAGCGGGFGGFGHHGHHHHHHHGGGGGHHHHHHHHHHHGHHFHFGGHGGHFBEEEEGGHHGFFGEGFHHHEE>EE>E?FFHGHGHGGGGGGECCGFGH2CGGHHDHFHGHGHHHFHEDGCCGHED?D.AEGEEEE00DD
@M02034:409:000000000-BFKT7:1:1101:4151:8254 1:N:0:34
GCTCTTAAAGAGGAGAAAGGTCATGGGTGCGAATGCTTCTAACTTTACTCAGTTCGTTCTCGTCGACAATGGCGGAACTGGCGACGTGACTGTCGCCCCAAGCAACCTGTCTCTTATACACATCTCCGAGCCCACGAGACCGTA
+
BCCCCFFFFFFFGGGGGGGGGGHHHHHGGGGAAEHHHHHHHHHHHHHHHHHHHHHGGHHGHGGGGGGGGHHHHGGGGGHHHHGGGGGGHGHHHHGHGGGGGHGHHHHHGHHHHHHGGHHHHHHHHHHG@CGGGHGDCFGGG-.<
@M02034:409:000000000-BFKT7:1:1101:23501:8260 1:N:0:34
GCTCTTAAAGAGGAGAAAGGTCATGAATGGTACTGCTTCTAACTTTACTCAGTTCGTTCTCGTCGACAATGGCGGAACTGGCGACGTGACTGTCGCCCCAAGCAACCTGTCTCTTATACACATCTCCGAGCCCACGAGACCGTACTAGAT
+
BBBBBFFFFFFFFFGCGGGGGGGHHFHFHHAGHHGHHHHHHHHHGHHHHHGHGHHFEHHGHGFEEEGEGHGHHFG?EEHHHHGCGGGGEFHHHHGAFFGGFGE?GHHHHGFHHHHHHHHGHGGFHHFGCGGGFCFDC@DAGGCGFAHFFF
@M02034:409:000000000-BFKT7:1:1101:12267:8268 1:N:0:34
GCTCTTAAAGAGGAGAAAGGTCATGGGTCTTGAGGCTTCTAACTTTACTCAGTTCGTTCTCGTCGACAATGGCGGAACTGGCGACGTGACTGTCGCCCCAAGCAACCTGTCTCTTATACACATCTCCGAGCCCACGAGACCGTACTAGAT
+
BBBBBFFFFFFFGGGGGGGGGGHGFHEBGHBGFHFDHHHHFHHHHHHHHFDGFHGFEHHGGFBAE0E?AGEHGFF?EFHHHHGEEE>EEGHHBGFAFGGG/FAC2?FHHHGHHHHFHHHGHHHHHHHGCDCGGFGFCDADGGGGGEHHFG
@M02034:409:000000000-BFKT7:1:1101:10847:8268 1:N:0:34
GCTCTTAAAGAGGAGAAAGGTCATGGGTATGAAGGCTTCTAACTTTACTCAGTTCGTTCTCGTCGACAATGGCGGAACTGGCGACGTGACTGTCGCCCCAAGCAACCTGTCTCTTATACACATCTCCGAGCCCACGAGACCGTACTAGAT
+
CCCCCFFFFFFFGGGGGGGGGGHHHHHGHHHHHHHHHHHHHHHHGHHHHHGHHHGFEHHGHGFFGGGGCHHHHGGGGGHHHHGGEEEEHGHHHHGEGGGGGHGFHHHHFGFGFHHHHHHDHFFGHHHGFFDGGHGG?D.<FCAEFEHHHD
@M02034:409:000000000-BFKT7:1:1101:4530:8269 1:N:0:34
AAAGTCGAGGTGCCTAAAGTGGCAACCCAGACTTCTAAGAATGTTGGTGGTGTAGAGCTTCCTGTAGCCGCATGGCGTTCGTACTTAAATATGGAACTAACCATTCCAATTTTCGCTGTCTCTTATACACATCTCCGAGCCCACGAGACC
+
BBBBBFBBBBBBGGGGGGGGDEFHHHHGGHHGHHFGGHHFHHHHHHHGFEGFFEG5FEGHBFHHGFGDFEGAEGHFEGGGGEFHGHHHHDGHFGFFFHHH313FGFH4GHHHHDEEGEGFHHGHEEGEGHGHFHHHD/B<C/<<C@DFGF
@M02034:409:000000000-BFKT7:1:1101:22328:8272 1:N:0:34
GCTCTTAAAGAGGAGAAAGGTCATGGTGGTGCGGGCTTCTAACTTTACTCAGTTCGTTCTCGTCGACAATGGCGGAACTGGCGACGTGACTGTCGCCCCAAGCAACCTGTCTCTTATACACATCTCCGAGCCCACGAGACCGTACTAGAT
+
BCCCCFFBFFFFGGGGGGGGGGGHHHGGGGGHGGGGGHHHHHHHHHHHHHHHHHHGEHHGHGFEEEGGGHHHHGGEGGGHHGGGGGEFHGHHHHFADGGGDGGGGCHHHHGFFHHFHHDGHHHHGHHGCGFGGFFD-<<<FGFEGHEFHC
@M02034:409:000000000-BFKT7:1:1101:11491:8276 1:N:0:34
AAAGTCGAGGTGCCTAAAGTGGCAACCCAGACTTCTGAGTCGGTTGGTGGTGTAGAGCTTCCTGTAGCCGCATGGCGTTCGTACTTAAATATGGAACTAACCATTCCAATTTTCGCTGTCTCTATACACATCCCGAGCCCACGAGACCGT
+
CCCCCFBBCCCCGGGGGGGGGGGGHHHGGHHGHHHHHHHHHGGGFGGGGGGGHBGFHHGHHHHHBGGFFGGEGGHHEEEGGGHHHHHFHHGHHEFFGHGHHFFGHFFE4FGHHFGGGGFHHHHGHHFFGHGHHHGDCCGGGGFGGGGFCD
@M02034:409:000000000-BFKT7:1:1101:12976:8285 1:N:0:34
GCTCTTAAAGAGGAGAAAGGTCATGATGGAGAAGGCTTCTAACTTTACTCAGTTCGTTCTCGTCGACAATGGCGGAACTGGCGACGTGACTGTCGCCCCAAGCAACCTGTCTCTTATACACATCTCCGAGCCCACGAGACCGTACTAGAT
+
CCCCCFFFFFFFGGGGGGGGGGGHHHHHHGHHHHHHHHHHHHHHHHHHHHHHHHHGGHHGHGFFGEFFGHHHHGGGGGHHHHGGGGEGHGHHHHGHGGGGGGFHHHHHHHHHHHHFHHBFHHGFHHGGCGGGGHGA@DDEGCCHGHHHHG
@M02034:409:000000000-BFKT7:1:1101:16598:8285 1:N:0:34
AAAGTCGAGGTGCCTAAAGTGGCAACCCAGACTGCGGGGAGTGTTGGTGGTGTAGAGCTTCCTGTAGCCGCATGGCGTTCGTACTTAAATATGGAACTAACCATTCCAATTTTCGCTGTCTCTTATACACATCTCCGAGCCCACGAGACC
+
CCCCCFCCCCCCGGGGGGGFGGGHHHHGGHHGHHHGGGGGGGHHHHHEGGEFGHHGHHHHHHHHHHHHHEGFGGHFGGGGGGGHHHHGHHHHHHFHHHHGFHFHGHGFHHHHHGGDGGGGHFHHHGHHFHHFHHEHFCCCFGHGGGGGGE
@M02034:409:000000000-BFKT7:1:1101:20261:8286 1:N:0:34
AAAGTCGAGGTGCCTAAAGTGGCAACCCAGACTCAGGGTGGGGTTGGTGGTGTAGAGCTTCCTGTAGCCGCATGGCGTTCGTACTTAAATATGGAACTAACCATTCCAATTTTCGCTGTCTCTTATACACATCTCCGATCCCACGAGAC
+
AA1>AD>>ADAAGGG1F1AG1BEGFHHGGGHGH1EBGGFAECGGGGGEFCEEHFFGGHHHFHHHHFBHHGEEEFGFEGGGGGHHEH2BDGGFFD1B1FBFFGHGFHF2BFGHHHGFGFCFHHGGFGDGDGBFFF1F<//<?<CHCCCGC
@M02034:409:000000000-BFKT7:1:1101:5356:8288 1:N:0:34
AAAGTCGAGGTGCCTAAAGTGGCAACCCAGACTCAGAATAATGTTGGTGGTGTAGAGCTTCCTGTAGCCGCATGGCGTTCGTACTTAAATATGGAACTAACCATTCCAATTTTCGCTGTCTCTTATACACATCTCCGAGCCCACGAGACC
+
ABAABFAADBABGGGGGGGGGGGFGHFGFHHGHHHFGHGHHHHHHHGEFGBFHHHFHHHHHFHGGHHGGEEEEGHHFEGFGFGHHHHHHHGGHGGHFHHHFHHHHHHHGHHHHHGGGGEGHFFHHHGHFGHHHHHGGCGGGFHGGGGGGE
@M02034:409:000000000-BFKT7:1:1101:11172:8289 1:N:0:34
GCTCTTAAAGAGGAGGAAAGGTCATGGGTGTGGGGGCTTCTAACTTTACTCAGTTCGTTCTCGTCGACAATGGCGGAACTGGCGACGTGACTGTCGCCCCAAGCAACCTGTCTCTTATACACATCTCCGAGCCCACGAGACCGTACTAGA
+
CCCCCFFFFFFFGGGGGGGGGGHGHHHHFFFGGGGGGGHHHHHHHHHGHHHGHHHHGFHHGHGFEGCEFGGHHGGGFGGHHHHGGGGEGGGHHHHGHGGGGFHFHHHHHHHHHHHHHHHHHGHHHGHHGFGGGGFGF<@DGGGGHGHEH:
@M02034:409:000000000-BFKT7:1:1101:8641:8290 1:N:0:34
AAAGTCGAGGTGCCTAAAGTGGCAACCCAGACTAATC
+
A>A?AFAADDA1GGGGGFGEFFCHHC0AACECGH11F
@M02034:409:000000000-BFKT7:1:1101:6871:8293 1:N:0:34
GCTCTTAAAGAGGAGAAAGGTCATGGTGGGTTATGCTACTAACTTTACTCAGTTCGTTCTCGTCGACAATGGCGGAACTGGCGACGTGACTGTCGCCCCAAGCAACCTGTCTCTTATACACATCTCCGAGCCCACGAGACCGTACTAGAT
+
BBCDCFFFFFFFGGGGGGGGGGHHHHBGGGGGFHHHHFHHHHHHHHHHHHHHHHHGGHHGHGFGGEGGGHHHHGGGGGHHHHGGGGGGHGHHHHGHGGGGGHGHHHHHHHGHHHHGHHHHHHHHHHHGCDFGGHGDAFGGGGFEGHHHHG
@M02034:409:000000000-BFKT7:1:1101:11560:8293 1:N:0:34
AAAGTCGAGGTGCCTAAAGTGGCAACCCAGACTCAGTGTGGGGTTGGTGGTGTAGAGCTTCCTGTAGCCGCATGGCGTTCGTACTTAAATATGGAACTAACCATTCCAATTTTCGCTGTCTCTTATACACATCTCCGAGCCCACGAGACC
+
BCCCBFCACCCCGGGGGGGGGGGHHHHGGHHGHHHHHHHHGGGEEGGGFGGGHHHGHHHHHHHHGHHHHGGGGGHHGGGGGGHHHHHGHHHHHGHHHHHGHHGHHHGHHHHHHHGGGGGFHHHHHHHHFHFHHHHGGCGGGGHGGGGGGG
@M02034:409:000000000-BFKT7:1:1101:7686:8299 1:N:0:34
GCTCTTAAAGAGGAGAAAGGTCATGGCTACTAGTGCTTCTAACTTTACTCAGTTCGTTCTCGTCGACAATGGCGGAACTGGCGACGTGACTGTCGCCCCAAGCAACCTGTCTCTTATACACATCTCCGAG
+
AAABBFFFFFFFGGGGFGGGEGFHH4GFHHGHHGGFHHHHHCHHHGHGHHHHHHHGEFGFFFFEEEEEEGHHGFG?FGGHHHGGGGFGEEHFHHGH?E@FEHEGHEFF032DBDD?BG32FD@2@22A/B
@M02034:409:000000000-BFKT7:1:1101:20258:8304 1:N:0:34
AAAGTCGAGGTGCCTAAAGTGGCAACCCAGACTCAGGGTGGGGTTGGTGGTGTAGAGCTTCCTGTAGCCGCATGGCGTTCGTACTTAAATATGGAACTAACCATTCCAATTTTCGCTGTCTCTTATACACATCTCCGAGCCCACGAGACC
+
BCBBAFCCCCBCGGGGGGGFGGGGGHHGGHHGGHHGHHBFGGGEFGGGFFEFFFGFHHHHHHHHHHHHHGGGGGHHGFGGFEGHHHHHHHHHHHHHHHHFHHHHHHGGHHHHHHGGGGFHHFHHHHHHGHGHHHGHEDGGGGHGGGGGGG
@M02034:409:000000000-BFKT7:1:1101:8657:8309 1:N:0:34
AAAGTCGAGGTGCCTAAAGTGGCAACCCAGACTGGGGCTGGGGTTGGTGGTGTAGAGCTTCCTGTAGCCGCATGGCGTTCGTACTTAAATATGGAACTAACCATTCCAATTTTCGCTGTCTCTTATACACATCTCCGAGCCCACGAGACC
+
CCCCCFCCCDCCGGGGGGGGGGGHHHHGGHHGHHAGGGEG?2EEEGGEFGEFHGHGHHHHHHHHHHHGHGGCGGHHGGGGGGHHHHHHHHHHHHGHGHHHHHHHHHHHHHHHHHGGGFGFHGHHHHGHHHHHGHHHGFGGGGGG?GGGGE
@M02034:409:000000000-BFKT7:1:1101:4250:8309 1:N:0:34
AAAGTCGAGGTGCCTAAAGTGGCAACCCAGACTAAGAATAATGTTGGTGGTGTAGAGCTTCCTGTAGCCGCATGGCGTTCGTACTTAAATATGGAACTAACCATTCCAATTTTCGCTGTCTCTTATACACATCTCCGAGCCCACGAGAC
+
BBBABFBABBBBGGGGGGGFFGFHGEHGGEHDFFHGAFHFGHFHGHHAFEBFHFHFGHHHHCGGGBBDGFEEEGHEFGG1EEGHGFBBBFEGHHFGFGFB3EFEGGBD4?GHHGGDFFGFHFFHFGFFB32BCFB2D@/<BFAEC@<A?
@M02034:409:000000000-BFKT7:1:1101:16435:8309 1:N:0:34
GCTCTTAAAGAGGAGAAAGGTCATGGATATTCGTGCTTCTAACTTTACTCAGTTCGTTCTCGTCGACAATGGCGGAACTGGCGACGTGACTGTCGCCCCAAGCAACCTGTCTCTTATACACATCTCCGAGCCCACGAGACCGTACTAGAT
+
ABBBBFFFFFFFGGGGGGGGGGHHHFHHHHHHHHGGGGHCHHHHHEHHHHDGFHFGEGHGHFFAEAEE0GGHFGE@EEHHHGGEFEEEAFHHHFA?EGGG/G/BFCGHFHHHHHHGHHHHHGHHGHHG@DGGGHGFCGDGG<CCDEFGHG
@M02034:409:000000000-BFKT7:1:1101:26084:8311 1:N:0:34
GCTCTTAAAGAGGAGAAAGGCCATGTCTTTTCGGGCTTCTAACTTTACTCAGTTCGTTCTCGTCGACAATGGCGGAACTGGCGACGTGACTGTCGCCCCAAGCAACCTGTCTCTTATACACATCTCCGAGCCCACGAGACCGTACTAGAT
+
CCCCCFFFFFFFGGGGGGGGGGFHHHHHHHHHGGGGGHHHHHHHHHHHHHHHHHHGGHHGHFFGGGGFGHHHHGGEFGHGHHGGGGFGHGHHHHGFEEGGGHGHGGHHHHGHHHHGHHHHHGGGHHHGGGCGEEGGCCFDGGGGGHHHFC
@M02034:409:000000000-BFKT7:1:1101:7701:8312 1:N:0:34
GCTCTTAAAGAGGAGAAAGGTCATGGCTACTAGTGCTTCTAACTTTACTCAGTTCGTTCTCGTCGACAATGGCGGAACTGGCGACGTGACTGTCGCCCCAAGCAACCTTTCTCTTATACACATCTCCGAGCCCACGAGACCGTA
+
3AABAFFDFFFFG4E4FGGGGGHGHHHHHHHHHHGCHHHHHFHHGHHHHGGHFHFGEFHGHGFGGEGE?GHFHGG0EGH33GGE?EEEHGFHFHEEGFGG/CF?FC?C1?FGFFHFGFDFF1@CGFBD/@@DE/?C-A.>FCDA
@M02034:409:000000000-BFKT7:1:1101:16043:8313 1:N:0:34
GCTCTTAAAGAGGAGAAAGGTCATGCCGGGTCGTGCTTCTAACTTTACTCAGTTCGTTCTCGTCGACAATGGCGGAACTGGCGACGTGACTGTCGCCCCAAGCAACCTGTCTCTTATACACATCTCCGAGCCCACGAGACCGTACTAGAT
+
CCDDCFFFFFFFGGGGGGGGGGHHHHHGGGFGGGGGGHHHHHHHHHHHHHHHHHHGEHHGGFFEEEGGGHGHHGGGGGHHHGGGGGEGGGHHHHFGADGGGHGGHHHHGGHHHHHFHHFFHHHHHHHGCDGGGEGCACGGFGGHGHEFF<
@M02034:409:000000000-BFKT7:1:1101:23926:8316 1:N:0:34
AAAGTCGAGGTGCCTAAAGTGGCAACCCAGACTGCGGATGCTGTTGGTGGTGTAGAGCTTCCTGTAGCCGCATGGCGTTCGTACTTAAATATGGAACTAACCATTCCAATTTTCGCTGTCTCTTATACACATCTCCGAGCCCACGAGACC
+
BAAAAFABDBBBFGGGGGGGGGGHHHHGGHHGHHHFGEEFHHGHHHGEFDEFFDBBGF3GFFHHHHFGHEGCEFHAGEEGG?2GEHHGHGHHH33FGEGHFADGHFFFHHFHGGEGGE/F3FGBGGFHGGFGHHHFG/CCCGGGGCCDGF
@M02034:409:000000000-BFKT7:1:1101:8604:8319 1:N:0:34
AAAGTCGAGGTGCCTAAAGTGGCAACCCAGACTAAGGATACGGTTGGTGGTGTAGAGCTTCCTGTAGCCGCATGGCGTTCGTACTTAAATATGGAACTAACCATTCCAATTTTCGCTGTCTCTTATACACATCTCCGAGCCCACGAGACC
+
BBAAAFBBBBBBGGGGGGGGGGGGFHHDGHHGHHHFHHHHHGGGFGGEFDBFGFGDFGHHHHHFFHFGHGGGEGHHFEGGEFGHEHHHHHHHHGFHGHHHHHHHHHHHHHHHGGGGGGEEGHHHHHHHFFGFFFFHEDGC?FGGGGFGGF
@M02034:409:000000000-BFKT7:1:1101:7684:8319 1:N:0:34
GCTCTTAAAGAGGAGAAAGGTCATGGCTACTAGTGCTTCTAACTTTACTCAGTTCGTTCTCGTCGACAATGGCGGAACTGGCGACGTGACTGTCGCCCCAAGCAACCTGTCTCTTATACACATCTCCGAGCCCACGAGACCGTACTAGAT
+
BCCCCFFFFFFFGGGGGGGGGGGHHHHHHHHHHGHHHHHHHHHHHHHHHHHHHHHGGHHGHGFGGGGEFHHHHGGGGGHHHHFFGGGGHGHHHHGHGGGGGGF2GHHHHHHHGHHFHFFBFBFGGFGGCGGGGHG@-CGAGGGHGHBGHD
@M02034:409:000000000-BFKT7:1:1101:4108:8320 1:N:0:34
AAAGTCGAGGTGCCTAAAGTGGCAACCCAGACTCCTAATAGTGTTGGTGGTGTAGAGCTTCCTGTAGCCGCATGGCGTTCGTACTTAAATATGGAACTAACCATTCCAATTTTCGCTGTCTCTTATACACATCTCCGAGCCCACGAGA
+
ABCBBFCBBCBBGGGGFFGGGGGHHGGGGHHGHHHHHHHHGHHGHHHGGG2FGHHHHHHHHHHHHHHGHGGEEGHHGGGGGGFGHHFFEFGHBFFGEHGBGFHGGGFHHHHHHFF?E?FFHFHGGHFHHHFGFFBDBB/BCFACFCF?
@M02034:409:000000000-BFKT7:1:1101:20142:8324 1:N:0:34
AAAGTCGAGGTGCCTAAAGTGGCAACCCAGACTGGGGTGTGTGTTGGTGGTGTAGAGCTTCCTGTAGTCGCATGGCGTTCGTACTTAAATATGGAACTAACCATTCCAATTTTCGCTGTCTCTTATACACATCTCCGAGCCCACGAGACC
+
AAAAA3A?DDAA1GFGCGFGFBFGC0FECG0FCC0AEAAA/0BBB/FAF/BF/FF2B1D1BGFBB2BGHGG?CFF>EEEFGEFGFFFHHHHFGF>1>1F1GG111FGD2GFGFBE/E<?BGDGGDF2>FHFB1FG1ACC/CFECCGCFA<
@M02034:409:000000000-BFKT7:1:1101:19179:8332 1:N:0:34
AAAGTCGAGGTGCCTAAAGTGGCAACCCAGACTGGTGGTGGGGTTGGTGGTGTAGAGCTTCCTGTAGCCGCATGGCGTTCGTACTTAAATATGGAACTAACCATTCCAATTTTCGCTGTCTCTTAACACATCTCCGAGCCCACGAGAC
+
BBBBAFBABBBBGGGGGGGGGGGHHHHGGHAFHH2BFAEGGEGGGGGAF?EGHGHFFFFHFHHGHFFHFGEEEGHAEEEGGGGGHHFEFGHHHFBDFHHHFFFGFHGHEFGHHF@DGDFFHHHHFDGHHE@CGHHF?DCGGG/@CC.<
@M02034:409:000000000-BFKT7:1:1101:25920:8333 1:N:0:34
GCTCTTAAAGAGGAGAAAGGTCATGGATCAGCGGGCTTCTAACTTTACTCAGTTCGTTCTCGTCGACAATGGCGG
+
AAAAAFFFFFFFAEEGGGGGEGHHFCFFHFFHFGGGGHGHHFGGGHHFGG5BBFEFAFHGDFBAF0E>@FDH2EE
@M02034:409:000000000-BFKT7:1:1101:14233:8336 1:N:0:34
GCTCTTAAAGAGGAGAAAGGTCATGGTGATGTCGGCTTCTAACTTTACTCAGTTCGTTCTCGTCGACAATGGCGGAACTGGCGACGTGACTGTCGCCCCAAGCAACCTGTCTCTTATACACATCTCCGAGCCCACGAGACCGTACTAGAT
+
CCCCCFFFFFFFGGGGGGGFGGHHGHHHHHHHHHGGGGHHHHHHHHHHHHGHHHHGGHHGHGFEGGFDEGGGFGGGGGHFHGGCEE>EHEGHFHGHG/EFGGFBGHHFHHGHGHHHHHGFGHG<FFHDCDCCFGGC-<>EFC.CAEHFF=
@M02034:409:000000000-BFKT7:1:1101:18204:8337 1:N:0:34
GCTCTTAAAGAGGAGAAAGGTCATGGGGGGGCGGGCTTCTAACTTTACTCAGTTCGTTCTCGTCGACAATGGCGGAACTGGCGACGTGACTGTCGCCCCAAGCAACCTGTCTCTTATACACATCTCCGAGCCCACGAGACCGTACTAGAT
+
CCCCCFFFFFFFGGEGGGGGGGHHHHHGGGGGGGGGGGGGGGGGGGGGFFFFFFFFDFFFFFEDFFFDFFFFFDF;ABFFFFFDDFFFFFFFFFFEDDFFFFFFFFFFFFFFFFFFFFFFFFFFFFFF>DAFFFFD;CFFFFFFFFFFFF
@M02034:409:000000000-BFKT7:1:1101:26762:8339 1:N:0:34
GCTCTTAAAGAGGAGAAAGGTCATGTGTATGCGGGCTTCTAACTTTACTCAGTTCGTTCTCGTCGAC
+
AAAAA1FFBFFFC1AGGGGAFGFHF33AFFAG0EE0A/AGHHGGEGG1GGBFF22FE0AFHAFEEEC
@M02034:409:000000000-BFKT7:1:1101:12032:8341 1:N:0:34
GCTCTTAAAGAGGAGAAAGGTCATGGCGGGGGGGG
+
CDDDCFFFFFFFGGGGGGGGGGHHHHHGGE0>B-@
@M02034:409:000000000-BFKT7:1:1101:17410:8343 1:N:0:34
AAAGTCGAGGTGCCTAAAGTGGCAACCCAGACTAAGCATCAGGTTGGTGGTGTAGAGCTTCCTGTAGCCGCATGGCGTTCGTACTTAAATATGGAACTAACCATCCAATTTTCGCTGTCTCTTATACACATCTCCGAGCCCACGAGACCG
+
BCBBCFCCCCCCGGGGGGGGGGGHGHHGGHHGHHHHHHHHHHHGGGGEEEBFHHHHHHHHHHHGHHHHHGGGGGHHGGGGGGFHHHHGHHHHHHHHHHHHHHHHHHHHHHHHHGDGGEGGHHHHHGFHGFHHHHGFCGGGGHGGGGGGGF
@M02034:409:000000000-BFKT7:1:1101:8503:8344 1:N:0:34
GCTCTTAAAGAGGAGAAAGGTCATGACGTCTCGT
+
BCCCCFFFFFFFGGGGGGGGGGHHH5GA22F4BF
@M02034:409:000000000-BFKT7:1:1101:4170:8347 1:N:0:34
AAAGTCGAGGTGCCTAAAGTGGCAACCCAGACTACTCCGCATGTTGGTGGTGTAGAGCTTCCTGTAGCCGCATGGCGTTCGTACTTAAATATGGAACTAACCATTCCAATTTTCGCTGTCTCTTATACACATCTCCGAGCCCACGAGACC
+
BBBBBFBADBAAGGGGGGGFGGGHHHHGGHHGHHHHHHGGGGGHHHHGFGEGHHGGHGFHFHHHHHHHHGGEFGHHGGGGGGHHHHFFFGHGGHDGFHGEFHEGHFHFHHHHHHGFGGGFHHHHGHDHFFFHHHGFF/CBGGHGGGGGGF
@M02034:409:000000000-BFKT7:1:1101:4564:8347 1:N:0:34
AAAGTCGAGGTGCCTAAAGTGGCAACCCAGACTG
+
BBBBBFBADBABGGGGEGFGGGGHGHGFFHHGHH
@M02034:409:000000000-BFKT7:1:1101:5112:8352 1:N:0:34
AAAGTCGAGGTGCCTAAAGTGGCAACCCAGACTTCGTCTGCGGTTGGTGGTGTAGAGCTTCCTGTAGCCGCATGGCGTTCGTACTTAAATATGGAACTAACCATTCCAATTTTCGCTGTCTCTTATACACATCTCCG
+
BBBBBFBADDABGGGBFFGGGGGGHHHGGHHGHHGGCEHGFGGGFE0AFEFGFFHGFDGHHHHHHHHGGFGEGGHFCGGGCFHEHHHHHHHHH3BEFHGCGFFFDEB4BGGHHFGFE?GGBDHB3BBFGCFF2@D2E
@M02034:409:000000000-BFKT7:1:1101:25383:8354 1:N:0:34
GCTCTTAAAGAGGAGAAAGGTCATGGGTGGGCGTGCTTCTAACTTTACTCAGTTCGTTCTCGTCGACAATGGCGGAACTGGCGACGTGACTGTCGCCCCAAGCAACCTGTCTCTTATACACATCTCCGAGCCCTCGAGACCGTACTAGAT
+
ABABBDDFFFFFCBEFGGGGGGFGCCE4EE?FEEE2FFFDGFGHHHGFHHFGHGHFGHFFHEFEEEED?FEF2EE//EGDGAE/>>>?G?GHHGFAF/CGG?F0<FGFFH1F2@G>@@11<DF1<1<<<<A@F0><.<.AG@<.<CHHFC
@M02034:409:000000000-BFKT7:1:1101:4953:8363 1:N:0:34
AAAGTCGAGGTGCCTAAAGTGGCAACCCAGACTGGGGGGCCGGTTG
+
CCCCCFCCCCCCGGGGGGGGGGGHHHHGGHHGHCGHGGC//<B/?C
@M02034:409:000000000-BFKT7:1:1101:7602:8365 1:N:0:34
GCTCTTAAAGAGGAGAAAGGTCATGGGGGGGGGGGCTTCTAACTTTACTCAGTTCGTTCTCGTCGACAATGGCGGAACTGGCGACGTGACTGTCGCCCCAAGCAACCTGTCTCTTATACACATCTCCGAGCCCACGAGACCGTACTAGAT
+
CCCCBFFFFFFFGGGGGGGGGGHHHGGGGGG<FFFFFFFFFFFFFFFFFFFFFFFFFFFFFE9A=@BDFFBFBDA>BFFFFFFA;FFFEEFFFFFFADBA9AAFFFFBFF/BFFF/FB/BF/BBFFF?-@AFF?A@-::AE;AEDFFFF9
@M02034:409:000000000-BFKT7:1:1101:17356:8366 1:N:0:34
GCTCTTAAAGAGGAGAAAGGTCATGGTTTTTGGGGCTTCTAACTTTACTCAGTTCGTTCTCGTCGACAATGGCGGAACTGGCGACGTGACTGTCGCCCCAAGCAACCTGTCTCTTATACACATCTCCGAGCCCACGAGACCGTACTAGAT
+
BBBBA4FDDFFFGEEGGFCFGGHHGFHFGA22EAAEAEGFFHGGEHHHHHGGGHGFEGCFGFAEEEGAEGGHFFGCEGHHHHGEEE/?ECGFG?FAEEGD//FFCCGGGGED2FH1D2>DCGGBFF1E/>C?F.F@->EDGGGGDEBGFC
@M02034:409:000000000-BFKT7:1:1101:7173:8366 1:N:0:34
GCTCTTAAAGAGGAGAAAGGTCATGACGGCGTCGGCTTCTAACTTTACTCAGTTCGTTCTCGTCGACAATGGCGGAACTGGCGACGTGACTGTCGCCCCAAGCAACCTGTCTCTTATACACATCTCCGAGCCCACGAGACCGTACTAGAT
+
BBBBBFFFFFFFGFFGGGGGGGHHHHHGGGGEGGGAGGHHHHHHHHHHHHDEFGGGEHHGHFB1E>EEEGDHCEF/>EGHHHGEEFECEGHFGHFEGGGG/G/?FFHFHHHHHHHGHHHHHGHHHHGG<CGGGHGDCCDGGG:AEHHFHG
@M02034:409:000000000-BFKT7:1:1101:15858:8383 1:N:0:34
AAAGTCGAGGTGCCTAAAGTGGCAACCCAGACTGCGAAGAATGTTGGTGGTGTAGAGCTTCCTGTAGCCGCATGGCGTTCGTACTTAAATATGGAACTAACCATTCCAATTTTCGCTGTCTCTTATACACATCTCCGAGCCCACGAGACC
+
CCCCCFCCCCBCGGGGGGGGGGGHHHHGGHHGHCCA2EEABFGHHHHGGGFFHHHGHHHHHHHHHHHHHGGGGGHHGGGGGFHHHHHHHHGHHHHGHHGHHHFHHHHHHHHHHHGGGGGHGHHHHHHHGFHHHHFHGFGGGGHGGGGGGE
@M02034:409:000000000-BFKT7:1:1101:6398:8384 1:N:0:34
AAAGTCGAGGTGCCTAAAGTGGCAACCCAGACTCCGAATTCGGTTGGTGGTGTAGAGCTTCCTGTAGCCGCATGGCGTTCGTACTTAAATATGGAACTAACCATTCCAATTTTCGCTGTCTCTTATACACATCTCCGAGCCCACGAGACC
+
CCCCBFCBCBBBGGGGGGGFGGGHGHHGGHHGHHGGGGGHHGHGGGGGGGEFGFHFHHHHHHHHHHHHHGGEFGHHGGGGGGHHHHHHHHGHHGGFHHHGHHHHHHGGGHHHHHGGGGGHHFHBGHGHGFFGHHHFG/BCGFHGGGGGGE
@M02034:409:000000000-BFKT7:1:1101:24125:8386 1:N:0:34
AAAGTCGAGTGCCTAAAGTGGCAACCCAGACTTGTAATGCTGTTGGTGGTGTAGAGCTTCCTGTAGCCGCATGGCGTTCGTACTTAAATATGGAACTAACCATTCCAATTTTCGCTGTCTCTTATACACATCTCCGAGCCCACGAACCGT
+
BBBBBFBBBFBFGF5EF4BFFFFG4GFEHEFAEGHHCHHFHH5FGH2BEBFEBGDFGGADFGFHBGFBE0EEFFFEGGCEFHAGGGFGGHHHHGB3F3BGA3@GHDG4GG4FGE//E<GHHHHDGGHFFD3FD?GECGGGGHED/?</AC
@M02034:409:000000000-BFKT7:1:1101:14658:8387 1:N:0:34
GCTCTTAAAGAGGAGAAAGGTCATGCCTATTAAGGCTTCTAACTTTACTCAGTTCGTTCTCGTCGACAATGGCGGAACTGGCGACGTGACTGTCGCCCCAAGCAACCTGTCTCTTATACACATCTCCGAGCCCACGAGACCGTACTAGAT
+
AABCCFFFFFFFGGGGGGGGGGHHHHGHHHHGGHHHHHHHHHHHHHHHHHHHHHHGGHHGHGFGGEFFGHHHHGGGGGHHHHGGGGGGHGHHHHGHGGGGGHGHHHFHHHFHGHHBHHHHHHHCHHEF<CCGGEGA@CGGGGGFGHGEH=
@M02034:409:000000000-BFKT7:1:1101:11372:8388 1:N:0:34
AAAGTCGAGGTGCCTAAAGTGGCAACCCAGACTAAGAATACGGTTGGTGGTGTAGAGCTTCCTGTAGCCGCATGGCGTTCGTACTTAAATATGGAACTAACCATTCCAATTTTCGCTGTCTCTTATACACATCTCCGAGCCCACGAGACC
+
CCCCCFCBCBAAGGGGGGGGFGGHHHHGGHHGHHHHHHHHHHGHGGGGGGGFHHHHHHHHHHHHHHHHHGGGGGHHGEFGGEFHHHHHHFHGHEHEHHFHFFHHHHGHFHHHHHGGGGEFHHHHHHDHHHHHHHHHGGGGGFHGGGGGGF
@M02034:409:000000000-BFKT7:1:1101:22692:8388 1:N:0:34
AAAGTCGAGGTGCCTAAAGTGGCAACCCAGACTCATATGCAGGTTGGTGGTGTAGAGCTTCCTGTAGCCGCATGGCGTTCGTACTTAAATATGGAACTAACCATTCCAATTTTCGCTGTCTCTTATACACATCTCCGAGCCCACGAGACC
+
BBBBBFBBBBBBGGGGCGGFGGGHHHHGGHHGHHHHGHHHHHHHHHGGGGFFHHHGHHHHHHHHHHHHHGGFGFHHGGGGGGHHHHGHHHHHHHGHHHHHHHGHHHGHHHHHHHGGGGGGHHHHHHGHFHHGHHDGF/DF@GHGGGGGGF
@M02034:409:000000000-BFKT7:1:1101:14860:8388 1:N:0:34
GCTCTTAAAGAGGAGAAAGGTCATGGGTGCTGGTGCTTCTAACTTTACTCAGTTCGTTCTCGTCGACAATGGCGGAACTGGCGACGTGACTGTCGCCCCAAGCAACCTGTCTCTTATACACATCTCCGAGCCCACGAGACCGTACTAGAT
+
BCBBBFFFFFFFGGGGGGGGFGHHHHHAE2FBCAFGHHHHHGHHHHGHHHHHGHHGDHHGHGGGGGGEFHHHHGGEGGHHHHGCEGEGHGHHHHGHGGGGGHGHHHHHHHHHHHHGF2FHHHGHHHHG/@DGGHGCCGGGG-.<A.0DDD
@M02034:409:000000000-BFKT7:1:1101:11482:8390 1:N:0:34
GCTCTTAAAGAGGAGAAAGGTCATGGGGCTTAGGGCTTCTAACTTTACTCAGTTCGTTCTCGTCGACAATGGCGGAACTGGCGACGTGACTGTCGCCCCAAGCAACCTGTCTCTTATACACATCTCCGAGCCCACGAGACCGTACTAGAT
+
BBBBBFFFFFFFGGFGGGGGGGHHH44AEFHFHCHHHHHHHHHHHHGHHHHHHHHGGHHGHGFEGEEEFHHHHGGGGGHHHGGGFFEGHGHHHHGHFGFGDGGGGFHHHHHHHGHHHHHHHFHGG2GG/ACGGEGC@CGC.<<..<DBF<
@M02034:409:000000000-BFKT7:1:1101:6335:8396 1:N:0:34
AAAGTCGAGGTGCCTAAAGTGGCAACCCAGACTTCTGGTAGTGTTGGTGGTGTAGAGCTTCCTGTAGCCGCATGGCGTTCGTACTTAAATATGGAACTAACCATTCCAATTTTCGCTGTCTCTTATACACATCTCCGAGCCCACGAGACC
+
ACBBCFCBCCCCGGGGGGGGGGGHHHHGFH2FBA5DGHG5GHHHFCFFEEGG13D5D53B5BFGD5A53BE0EDE1>BEF>>21?FFF3FHFEF33BFGF313BB4F44GEHG4>EEE?F?4D?4F?FGFGCFGH2?/@D//?F//<EDC
@M02034:409:000000000-BFKT7:1:1101:3966:8399 1:N:0:34
GCTCTTAAAGAGGCGAAAGGTCATGAATAAGCGTGCTTCTAACTTTACTCAGTTCGTTCTCGTCGACAATGGCGGAACTGGCGACGTGACTGTCGCCCCA
+
>A1>AF3DDFBFA1AEEGGGBFEFE21B211BAEEGGFGFGFFHEHHHHFFBFGBFEGHFFFFCF>E/EFDHB>@>>>FGCGE@EEEE/?F1B<?/CC/C
@M02034:409:000000000-BFKT7:1:1101:20172:8399 1:N:0:34
GCTCTTAAAGAGGAGAAAGGTCATGACTAATAGTGCTTCTAACTTTACTCAGTTCGTTCTCGTCGACAATGGCGGAACTGGCGACGTGACTGTCGCCCCAAGCAACCTGTCTCTTATACACATCTCCGAGCCCACGAGACCGTACTAGAT
+
CCCCCFFFFFFFGGGGGGGGGGHHHHHHHHHHHHHHHHHHHHHHHHHHHHHHHHHGGHHGHFFEGEGGGHHHFGGEFGHHHHGFGFEFHGHHHHGGGGGFEGFHHHHHHHHHHHHHHHGGH2@FGFGG?CCGGHFDAD.AF<EHGEHHGD
@M02034:409:000000000-BFKT7:1:1101:5089:8400 1:N:0:34
GCTCTTAAAGAGGAGAAAGGTCATGACGTCTAGGGCTTCTAACTTTACTCAGTTCGTTCTCGTCGACAATGGCGGAACTGGCGACGTGACTGTCGCCCCAAGCAACCTGTCTCTTATACACATCTCCGAGCCCACCGAGA
+
BBBBBFFFFFFFGGEGCGGGGGHHHGHGGGGHHHHHHHHHHHHHHHHHHHGHHGGGEHHGHFBEFFEDEGGHHGGGGGHHHHEEFGEFHGHGHHF/EFEGGHCFGFGHHFHHHHHHHGFHHGGHHHHG@CCGGHGGE-<<
@M02034:409:000000000-BFKT7:1:1101:5233:8402 1:N:0:34
AAAGTCGAGGTGCCTAAAGTGGCAACCCAGACTCATACTTCGGTTGGTGGTGTAGAGCTTCCTGTAGCCGCATGGCGTTCGTACTTAAATATGGAACTAACCATTCCAATTTTCGCTGTCTCTTATACACATCTCCGAGCCCACGAGACC
+
AABBBFCBCBBCGGGGGGGGGGGHGHHGGHHGHHHHHGHFGGGGGGGEFGGFHFHFHGHHHHHGGDGFHGGGGGGHGEEGGFHHHHGHHHHHGHFHHHFGGFBGFGHHHHHHHGGGGFEFFHHHGHEHHBDHFHHGDBGGGGHGGGGGGE
@M02034:409:000000000-BFKT7:1:1101:15480:8407 1:N:0:34
AAAGTCGAGGTGCCTAAAGTGGCAACCCAGACTAAGGATGTGGTTGGTGGTGTAGAGCTTCGTGTAGCCGCATGGCGTTCG
+
A1AAAFAADD>A1CGGGFGDFFCCAAFECEGFBFGGHEGGGDGFFGEBFE/FHFD2DEGHH/FC/BGFGFE/EEHAE/E/E
@M02034:409:000000000-BFKT7:1:1101:21234:8409 1:N:0:34
AAAGTCGAGGTGCCTAAAGTGGCAACCCAGACTCAGGCTACGGTTGGTGGTGTAGAGCTTCCTGTAGCCGCATGGCGTTCGTACTTAAATATGGAACTAACCATTCCAATTTTCGCTGTCTCTTATACACATCTCCGAGCCCACGAGACC
+
BBBBBFBBBBBBGGGGGGGGGGGHHHHGGGHGHHHHHHHHHGGHFGGEFEEFGHHGHHHHHHHHHHHHHGGGGGHHGGGGGFHHHHHHHHHHHHHHHHHHHHHHHHHHFHHHHHEGGGGGHHHHHHHHHHGHGHGHGGCCGFHGGGGGGG
@M02034:409:000000000-BFKT7:1:1101:16429:8410 1:N:0:34
AAAGTCGAGGTGCCTAAAGTGGCAACCCAGACTAATAAGCAGGTTGGTGGTGTAGAGCCTCCTGTAGCCGCATGG
+
BBBBBFBBBBAAGGGGGGGGGGGCFHHFGHHGH33DFGGB53AFE222A1BC13D5B51B2AF3BA553BE0BEE
@M02034:409:000000000-BFKT7:1:1101:11343:8411 1:N:0:34
GCTCTTAAAGAGGAGAAAGGTCATGGGTTATCGTGCTTCTAACTTTACTCAGTTCGTTCTCGTCGACAATGGCGGAACTGGCGACGTGACTGTCGCCCCAAGCAACCTGTCTCTTATACACATCTCCGAGCCCACGAGACCGTACTAGAT
+
CCCCCFFFFFFFGGGGGGGGGGHHHHHGFHHHHHGGGHHHHHHHHHHHHHHHHHHGGHHGHGFEGFGEEGHHHGGFGGHHHHGGGGGGHGHHHHGHGGGEFHEGHHHHHHHHHHHHHHHHHHHHHHHFCGGGGGGG>DGGGGDHGHFFHG
@M02034:409:000000000-BFKT7:1:1101:9454:8412 1:N:0:34
GCTCTTAAAGAGGAGAAAGGTCATGGTTTATTTTGTTTCTACCTTTATTC
+
BBBBBFFFFFFFGGGGGGGGGGHHHA5DA4DGHE54B255D55BF55555
@M02034:409:000000000-BFKT7:1:1101:11465:8412 1:N:0:34
AAAGTCGAGGTGCCTAAAGTGGCAACCCAGACTACTAATAATGTTGGTGGTGTAGAGCTTCCTGTAGCCGCATGGCGTTCGTACTTAAATATGGAACTAACCATTCCAATTTTCGCTGTCTCTTATACACATCTCCGAGCCCACGAGACC
+
ABCBADABCBBBGGGGFGGGGGGHHHHGGHHGHHGHHHHHFHGGHHEGGGFFHFFDGHHHHFHHEFGFFGEEFGHHFFGGGGFHHGGHHHBFF33FGFBBGHHHHFEFGFGHHDEGGGGHHGHHBHHGDFGHHFGGDCGC/FGGCGGGGG
@M02034:409:000000000-BFKT7:1:1101:5198:8414 1:N:0:34
GCTCTTAAAGAGGAGAAAGGTCATGTCTTTTTTTGCTTCTAACTTTACTCAGTTCGTTCTCGTCGACAATGGCGGAACTGGCGACGTGACTGTCGCCCCAAGCAACCTGTCTCTTATACACATCTCCGAGCCCACGAGACCGTACTCGAT
+
BBBBBFFFFFFFGGGGGCGGFGHHHHHHGHHHGGGHHHHHHHHHHHHHHHGHHHHGGHHGHGFGGEEFGHHHFGGGGGHHGGEEEGGGHGHHHHFHFGGGGHEGHHHHHGHHFGHGHFGB<2<FHHGDCFGGGEGC>AECE@CGGA0AEC
@M02034:409:000000000-BFKT7:1:1101:9539:8415 1:N:0:34
GCTCTTAAAGAGGAGAAAGGTCATGGTTAGTGGGGCTTCTAACTTTACTCAGTTCGTTCTCGTCGACAATGGCGGAACTGGCGACGTGACTGTCGCCCCAAGCAACCTGTCTCTTATACACATCTCCGAGCCCACGAGACCGTACTAGAT
+
AAAAAFFFFFFFGGGCE1GFGGHHHBGGFFGEC0ACE0FGGFFHHEHFGHHHHGHGGHFFHGGCEEEEGGFBGGGEEEFDFHE@EEGGHABGGHGA?EC<CHEGFFHFCFFF2@FGGEGDGBFBG1?<@@?@<FCC--<><@.CEFH00<
@M02034:409:000000000-BFKT7:1:1101:8397:8416 1:N:0:34
GCTCTTAAAGAGGAGAAAGGTCATGTTGGATAGGGCTTCTAACTTTACTCAGTTCGTTCTCGTCGACAATGGCGGAACTGGCGACGTGACTGTCGCCCCAAGCAACCTGTCTCTTATACACATCTCCGAGCCCACGAGACCGTACTAGAT
+
ABBABFFFFFBFEGFGGGGGFGHHDA6AGGFGFHHCFEFHHGHHHHHGHG5FFHFFEHHGFFF?EEEEFGAG2EE@/EHHEEEFEE>ECEGBEGFCEEEGAFE2FCGHGHHHHHHHHHHHHHG@GDHGGGGCFCFF@CFFFG<CGHHDGD
@M02034:409:000000000-BFKT7:1:1101:15468:8425 1:N:0:34
AAAGTCGAGGTGCCTAAAGTGGCAACCCAGACTAAGGATGTGGTTGGTGGTGTAGAGCTTCCTGTAGCCGCATGGCGTTCGTACTTAAATATGGAACTAACCATTCCAATTTTCGCTGTCTCTTATACACATCTC
+
BBBBBFBBBBBAGGGDFGGGGGGHHHHGGHHGHHFHH3EGAAGGEFE2F1EBADFAAA3GDGHH5AGFFEG?EFF1>EEGDFEE1GHHBFHHHG33BEFFB03FFDH4BGFHH4EEG<EFEHHHFHGFFFHHFFF
@M02034:409:000000000-BFKT7:1:1101:13564:8427 1:N:0:34
GCTCTTAAAGAGGAGAAAGGTCATGGTGTTTCGTGCTTCTAACTTTACTCAGTTCGTTCTCGTCGACAATGGCGGAACTGGCGACGTGACTGTCGCCCCAAGCAACCTGTCTCTTATACACATCTCCGAGCCCACGAGACCGTACTAGAT
+
DDDDDFFFFFFFGGGGGGGGGGHHHHGHHGHHGHGGGHHHHHHHHHHHHHHHHHHGGHHGHGFFEEGGGHHHHGGGGGHHHHGGGGEGHGHHHHGGFGGGGHGFHGHHHHHHHHHEFHHHFHHHHHFG?CCGGHGGCGGGGG?GDEHGHG
@M02034:409:000000000-BFKT7:1:1101:16879:8428 1:N:0:34
AAAGTCGAGGTGCCTAAAGTGGCAACCCAGACTCAGGCTCAGGTTGGTGGTGTAGAGCTTCCTGTAGCCGCATGGCGTTCGTACTTAAATATGGAACTAACCATTCCAATTTTCGCTGTCTCTTATACACATCTCCGAGCCCACGAGACC
+
BBBBBFB@BBBBGFGGBDFAEGDFHHHGGEHEGCGFHHHHHHHGDGFGGGGFGGFFHDGHHGHHFEGBGEE@EFHFGGGFEEFFHHHEHHHGGF33FGGHEFGEHHHEBEGHHHF?EE/B?FGFFGD33BFHGHF2?/DFGFEFGGGGGF
@M02034:409:000000000-BFKT7:1:1101:18778:8429 1:N:0:34
GCTCTTAAAGAGGAGAAAGGTCATGTGTAGTGTGGCTTCTAACTTTACTCAGTTCGTTCTCGTCGACAATGGCGGAACTGGCGACGTGACTGTCGCCCCAAGCAACCTGTCTCTTATACACATCTCCGAGCCCACGAGCCCGTACTAGA
+
CCCCCFFFFFFFCFGGGCGGGGFHHHHHHHHHBGGHHHHHHHHHHHHHHHHHHHHGGHGGHGFGGGGFGHHEFGGCGGEFHHGGGG@DEGHHHHGEGGEEEGEGGFGHFDGGHHHEHGBGGDGHGEED<>@@//?><C-<F?-AEHFFF
@M02034:409:000000000-BFKT7:1:1101:24844:8435 1:N:0:34
GCTCTTAAAGAGGAGAAAGGTCATGAGTGGTGGGGCTTCTAACTTTACTCAGTTCGTTCTCGTCGACAATGGCGGAACTGGCGACGTGACTGTCGCCCCAAGCAACCTGTCTCTTATACACATCTCCGAGCCCACGAGACCGTACTAGAT
+
BBBBBFFFBFBCEGEGGGGGGGBFFGHFHGFFGCGGEHGHHHHGHHFHHFHHFHFGEHGFHGFEGEEGGGGGHGGGCGHGHHEEGGGGGGHGFHFCEFGGGFF0CFFCHFGF>DD1>DBGF1<1GGFG?CCGFCF@-AFDGCDEDEDG::
@M02034:409:000000000-BFKT7:1:1101:9327:8436 1:N:0:34
GCTCTTAAAGAGGAGAAAGGTCATGACTACTCGTGCTTCTAACTTTACTCAGTTCGTTCTCGTCGACAATGGCGGAACTGGCGACGTGACTGTCGCCCCAAGCAACCTGTCTCTTATACACATCTCCGAGCCCACGAGACCGTACTAGAT
+
ABBBBFFBFFFFGFEGFGGFGGHHHHGHHHHHGHHGGHHHHHHHHHHHHHHHHHHGGHHGHGGGGGGGGHHHHGGGGGHHGGGFGGGGHGHHHHGGFGGGGHGHHHHHHHGHGHHGHHHFHHHHHGHGCDGGGHGGCDGFGGDHGHHHGG
@M02034:409:000000000-BFKT7:1:1101:16943:8441 1:N:0:34
GCTCTTAAAGAGGAGAAAGGTCATGTCTTTTCGGGCTTCTAACTTTACTCAGTTCGTTCTCGTCGACAATGGCGGAACTGGCGACGTGACTGTCGCCCCAAGCAACCTGTCTCTTATACACATCTCCGAGCCCACGAGACCGTACTAGAT
+
BCCCCFFFFFFFGGGGGGGGGGHHHHHHHHHHGGGGGHHHHHHHHHHHHHHHHHHGGHHGHGFGGEGEGHHHHGGGGGHGHHGGGGGGHGHHHHGHGGGGGHGHHHHHHGHHHHHHHHHFHFGGHHHF/ACGGHGG<AEFGG.GGHHHGF
@M02034:409:000000000-BFKT7:1:1101:23495:8446 1:N:0:34
GCTCTTAAAGAGGAGAAAGGTCATGAGGAGTGGTGCTTCTAACTTTACTCAGTTCGTTCTCGTCGACAATGGCGGAACTGGCGACGTGACTGTCGCCCCAAGCAACCTGTCTCTTATACACATCTCCGAGCCCACGAGACCGTACTAGAT
+
CCCDDFFFFFFFGGGGGGGGGGGHHFHH4EAFFAFHHHHHHHHHHHHHHHHHHHHGGHHGHGFGGGGGGHHHHGGGGGHHHHGGGGGGHGHHHHGHFGGGGHGFGGHHHHHHHHHHHHFGHHGGHHFGCGGGGEFF@DGGCFAGGE0DGD
@M02034:409:000000000-BFKT7:1:1101:16652:8448 1:N:0:34
AAAGTCGAGGTGCCTAAAGTGGCAACCCAGACTACGAATCCTGTTGGTGGTGTAGAGCTTCCTGTAGCCGCATGGCGTTCGTACTTAAATATGGAACTAACCATTCCAATTTTCGCTGTCTCTTATAAACATCTCCG
+
CCCCCFCCCCCCGGGGGGGGGGGHHHHGGHHGHHBEG2FEFDHHHHHGGGGFHHHHHHHHHHHHHHHHHGGGGGHHGGGGGGHHHHHHHHHHHHHHHHHGHHHHHHHHHHGHHHGGGGGHHHHF4B333?322?B2?
@M02034:409:000000000-BFKT7:1:1101:8836:8450 1:N:0:34
GCTCTTAAAGAGGAGAAAGGTCATGACTAGGGGGGCTTCTAACTTTACTCAGTTCGTTCTCGTCGACAATGGCGGAACTGGCGACGTGACTGTCGCCCCAAGCAACCTGTCTCTTATACACATCTCCGAGCCCACGAGACCGTACTAGAT
+
BBCCCFFFFFFFGGGGGGGGGGHHHHHHHHHGGGGGGHHHHHHHHHHHHHHHHHHGGHHGHGFFGFGGGHHHHGGGGGHHHHGGGGAFHGHHHHGGGGGGGGGGFFGGGGGGGGGGGGGGGGGGGGGGCGAFFFFD>BFFFFDFFFFFFB
@M02034:409:000000000-BFKT7:1:1101:13161:8450 1:N:0:34
GCTCTTAAAGAGGAGAAAGGTCATGAGGGCGTCGGCTTCTAACTTTACTCAGTTCGTTCTCGTCGACAATGGCGGAACTGGCGACGTGACTGTCGCCCCAAGCAACCTGTCTCTTATACACATCTCCGAGCCCACGAGACCGT
+
1AAAA@DFBFBFA1AGGGGGGF1DD3B0AEEAEEGGAEFHFFGGHHHHGFFGHGFEAFAFHGGAEEC//B@F0EG/>>GDGCE/><>EGCGFGHGHG/BC/?C0<GGGFHFFFFG1FFF1F1?1F<F<@@G<F.C@-<<CGC;
@M02034:409:000000000-BFKT7:1:1101:26864:8453 1:N:0:34
AAAGTCGAGGTGCCTAAAGTGGCAACCCAGACTATTCAGAGTGTTGGTGGTGTAGAGCTTCCTGTAGCCGCATGGCGTTCGTACTTAAATATGGAACTAACCATTCCAATTTTCGCTGTCTCTTATACACATCTCCGAGCCCACGAGACC
+
BBBBAFB?DDAAGGGGGGGGGGGGHHHGGGHGHHHHHHHHHHHFHHHGFGEFFHHGFGHHHHHHGHHGGEEEFFHHGGGGEFHHHHDEHHHHHHGGGHGHHHGHGHHHHHGHHGFEGGGHHHHHHHFHHHEHHHGHFCGCGFHGGGGGGE
@M02034:409:000000000-BFKT7:1:1101:24312:8456 1:N:0:34
AAAGTCGAGGTGCCTAAAGTGGCAACCCAGACTGTTAGTACGGTTGGTGGTGTAGAGCTTCCTGTAGCCGCATGGCGTTCGTACTTAAATATGGAACTAACCATTCCAATTTTCGCTGTCTCTTATACACATCTCCGAGCCCACGAGACC
+
BBBBAFCBCCBCGGGGGGGFGGGHHHHGGHHGHGBFHFFGFAGHGGGGGGEFGHHHHHHHHHHHHHHHHFGEFGHHGGGGGGHHHHHHHHHHHHGHGHHGHHHHHHHHGHHHHFGFGGGHHHHHHHHHFHFHHHGHGCFGGGHGGGGGGF
@M02034:409:000000000-BFKT7:1:1101:16711:8459 1:N:0:34
GCTCTTAAAGAGGAGAAAGGTCATGTGTCCGTCTGCTTCTAACTTTACTCAGTTCGTTCTCGTCGACAATGGCGGAACTGGCGACGTGACTGTCGCCCCAAGCAACCTGTCTCTTATACACATCTCCGAGCCCACGAGACCTTACTAGAT
+
1>AAAFFF1FFFGGEGCGGGFGHHHGAFFGCCCHGFHHHHHHHHHHEHGHGHFHHEEFHGHFFFGE?/EHFHHFC@EGHHEHECEEEEEGHHFHEHCCEEEHF0CGFBFHFHFFHDGDFGHGGCGDHG<<<@E<FCCC.<>11<<10=<<
@M02034:409:000000000-BFKT7:1:1101:27423:8459 1:N:0:34
GCTCTTAAAGAGGAGAAAGGTCATGTTGGATAGGGCTTCTAACTTTACTCAGTTCGTTCTCGTCGACAATGGCGGAACTGGCGACGTGACTGTCGCCCCAAGCAACCTGTCTCTTATACACATCTCCGAGCCCACGAGACCGTACTAGAT
+
BBBBBFFBFFFFGGGAFGFG4FFFGHCHHHHHHHHHGHHGHGHHHHHGHHHHHHHGGGHGHGFFGEEDAGHHHGECFGFHEHEEEGEFHGBGBGFEEEFF/FAGGC0F03BFGEDFHHHEGFCBGHHDCFGFGGGGCGFDGF.<<GBBDD
@M02034:409:000000000-BFKT7:1:1101:18515:8462 1:N:0:34
AAAGTCGAGGTGCCTAAAGTGGCAACCCAGACTGGGTATGTGGTTGGTGGTGTAGAGCTTCCTGTAGCCGCATGGCGTTCGTACTTAAATATGGAACTAACCATTCCAATTTTCGCTGTCTCTTATACACATCTCCGAGCCCACGAGACC
+
CCCCCFCBBCBBGGGGGGGFGGGHHHHGGHHGHHHHFHHHHHHGGGGGFFEFFHHFGHHHHHHHHGHFHFGEGGHHGFGGGGFHHHHHHHHGGH3DGHHHGHEHHHHFHGHHHHEDGGEGHHHFHFHFHFHHHFHFA@DGFGHGGGFFCF
@M02034:409:000000000-BFKT7:1:1101:22015:8462 1:N:0:34
GCTCTTAAAGAGGAGAAAGGTCATGCCGATGAAGGCTTCTAACTTTACTCAGTTCGTTCTCGTCGACAATGGCGGAACTGGCGACGTGACTGTCGCCCCAAGCTACCTGTCTCTTATACACATCTCCGAGCCCACGAGACC
+
AA1>A13B1D1F11AFGGGGF1F33GH0EE?A11FCAFBFG2BFGFG1EB1BDF2FBFGFHCF/E?EA/B1F0>E//>FBGEEE/>>?G>2F>GF/E/<EBE/1<CGFFHFG2FGFGD>FF1@1F>1CGCG?F/F@-<<C<
@M02034:409:000000000-BFKT7:1:1101:10899:8465 1:N:0:34
GCTCTTAAAGAGGAGAAAGGTCATGGGGGGTGGTGCTTCTAACTTTACTCAGTTCGTTCTCGTCGACAATGGCGGAACTGGCGACGTGACTGTCGCCCCAAGCAACCTGTCTCTTATACACATCTCCGAGCCCACAGACGTAGAGGAAT
+
BCCCCFFFFFFFEGGGGGGGGGHHGHDDFF>EGEGFHHHGHHHHHHHHHHGFGHHGFHHGHF?CC?F?@GHHHGGC?CHHHHGGGGADGGHFFGEEFGGGBGEFB.FGGGGGGGGGGGGGFFFGGGGF:DFFFFFFFF?=:A9EFBFFF
@M02034:409:000000000-BFKT7:1:1101:16727:8467 1:N:0:34
GCTCTTAAAGAGGAGAAAGGTCATGTGTCCGTCTGCTTCTAACTTTACTCAGTTCGTTCTCGTCGACAATGGCGGAACTGGCGACGTGACTGTCGCCCCAAGCAACCTGTCTCTTATACACATCTCCGAGCCCACGAGACCGTACTAGAT
+
CCCCCFFFFFFFGGEAGGGGGGGHHHHHHHGHHHGHGHHHHHHHHHHHFHHHHHHGGHHGHGFGEEEEGHHHHGGGGGHHHGGGGGCFHGHHHHGGEEGDEGFFGFHGHHGHHHHGHHHHFFGFFDDG/CCGGHEA-><D.@AHDHHHHG
@M02034:409:000000000-BFKT7:1:1101:16650:8468 1:N:0:34
AAAGTCGAGGTGCCTAAAGTGGCAACCCAGACTACGAATCCTGTTGGTGGTGTAGAGCTTCCTGTAGCCGCATGGCGTTCGTACTTAAATATGGAACTAACCATTCCAATTTTCGCTGTCTCTTATACACATCTCCGAGCCCACGAGACC
+
AABBCFBACCBAGGGGGGGGGGGHHHHGGHHGHHHGGHHGFHHGHHHEAEEEFBGBFBGHHGHHHEDGHGGEEGFA?FGGGE2??DGFGHGFFG33GFHH303FFBEBEGHHFBEGGGAE4FF44FHFFCDFFHF2</B@/FCACC/CAF
@M02034:409:000000000-BFKT7:1:1101:9839:8469 1:N:0:34
AAAGTCGAGGTGCCTAAAGTGGCAACCCAGACTGGTTTTACTGTTGGTGGTGTAGAGCTTCCTGTAGCCGCATGGCGTTCGTACTTAAATATGGAACTAACCATTCCAATTTTCGCTGTCTCTTATACACATCTCCGAGCCCACGA
+
BBBBBFBBBDABGGFGGGGGGGGHFHHDFHHGH325B2BG3AFHHHHGEGGGHFG5GFHHGGHHHFHEEEGFGGHEGGGGGGGHHGGBGHEGHHHFFHHHHGFHHHHHGGGHHHGGGGGFHGHHFGEHBFDHHHH2C@CCGCHE/<
@M02034:409:000000000-BFKT7:1:1101:10642:8471 1:N:0:34
GCTCTTAAAGAGGAGAAAGGTCATGGTTGTTCGGGCTTCTAACTTTACTCAGTTCGTTCTCGTCGACAATGGCGGAACTGGCGACGTGACTGTCGCCCCAAGCAACCTGTCTCTTATACACATCTCCGAGCCCACGAGACCGTACTAGAT
+
CCCCCFFFFFFFGGGGGGGGGGHHHGGHGGHHGGGGGHHHHGHHHHHHHHHHHHHGGHHGHGGFGEEGGHHHHGGGGGHHHGGEEGEGHGHHGHGHGGGGGHFFHHHHHHHHGHHHHHHHHB@FHGHGGFGGGGGG?CAEG?<CDHHHGB
@M02034:409:000000000-BFKT7:1:1101:8900:8483 1:N:0:34
GCTCTTAAAGAGGAGAAAGGTCATGGGTGGTCGGGCTTCTAACTTTACTCAGTTCGTTCTCGTCGACAATGGCGGAACTGGCGACGTGACTGTCGCCCCAAGCAACCTGTCTCTTATACACATCTCCGAGCCCACGAGACCGTACTAGAT
+
BBBBBFFFFFFFGGGGGGGGGGHHGHEEFGEHGGGGGHGHHHHHHGHHHHFHHHHFEHHGHGGEGGGEEFGHFGGGGGHHHFGFEGEFHEHHFHGHGDGGCCFFFGGHHHFHBGHHHGHFHHH1FFHDDFGCFEF<-@DFGGEAEHHHHC
@M02034:409:000000000-BFKT7:1:1101:8746:8483 1:N:0:34
AAAGTCGAGGTGCCTAAAGTGGCAACCCAGACTCAGGGGACGGTTGGTGGTGTAGAGCTTCCTGTAGCCGCATGGCGTTCGTACTTAAATATGGAACTAACCATTCCAATTTTCGCTGTCTCTTATACACATCTCCGAGCCCACGAGACC
+
BCCCAFCCCCBAGGGGGGGGGGGHHHHGGHHGHHHHHHGGGGGGGGGFFGEFFFHGHGHHHHHHHHHFHGGGGFHHGGGGGGHHHHHHHHHHHHFHHHHFHHHHHHHGHHHHHHGGGGDGHHHHHHHHFHHBFHHGEBC@CGHGGGGGGF
@M02034:409:000000000-BFKT7:1:1101:18281:8486 1:N:0:34
GCTCTTAAAGAGGAGAAAGGTCATGCCTCCTCCTGCTTCTAACTTTACTCAGTTCGTTCTCGTCGACAATGGCGGAACTGGCGACGTGACTGTCGCCCCAAGCAACCTGTCTCTTATACACATCTCCGAGCCCACGAGACCGTACTAGAT
+
BBCCCFFFFFFFGGGGGGGGGGHHHHHHHGHHHHHHHHHHHHHHHHHHHHHHHHHFEHHGHGFGGEFGGHHHHGGGGGHHHHGGGGEGHGHHHHGHGGGGGHGHHHHHHHHHHHHGHHHHHHHHHHHGCFFGGHGF@CEEGGFHGGHFH=
@M02034:409:000000000-BFKT7:1:1101:23370:8486 1:N:0:34
AAAGTCGAGGTGCCTAAAGTGGCAACCCAGACTCCGCCGGCTGTTGGTGGTGTAGAGCTTCCTGTAGCCGCATGGCGTTCGTACTTAAATATGGAACTAACCATTCCAATTTTCGCTGTCTCTTATACACATCTCCGAGCCCACGAGACC
+
CCCCCFBCBCAAGGGGGGGGGGGGHHHGGHHGHHHGGGGGGGGHHHHFFGEFGHHGHHHHHHHHHHHHHFGGGGHHGGGGGGGHHHHHGHGHHHFFFHHHHHHHHHHHHHHHHHGGGGGGGHHHHHHHFHHHHHFHGCGGGGHGFGGGGG
@M02034:409:000000000-BFKT7:1:1101:9691:8491 1:N:0:34
GCTCTTAAAGAGGAGAAAGGTCATGGCCTACGGCTTCCAACTTTACTCAGTTCGTTCTCGTCG
+
>AABBFFFFFBFAFAFGFGGFFGHGFFGHFHA2EEGGHFHFGFGBFF5G3DDGCEGFFHEEEG
@M02034:409:000000000-BFKT7:1:1101:26710:8493 1:N:0:34
AAAGTCGAGGTGCCTAAAGTGGCAACCCAGACTCAGAATCATGTTGGTGGTGTAGAGCTTCCTGTAGCCGCATGGCGTTCGTACTTAAATATGGAACTAACCATTCCAATTTTCGCTGTCTCTTATACACATCTCCGAGCCCACGAGACC
+
CCCCCFCCCCBCGGGGGGGFGGGHHHHGGHHGHHHHHHHHHHHHHHHGFGEFHHHHHHHHHHHHGHHHHGGGGGGHGGGGGGHHHHHHHHHHHHGHGHHHHHHHHHHHHHHHHHGFGGFHHHHHHHGHHHHHGHHHGCGGGGHGGGGGGG
@M02034:409:000000000-BFKT7:1:1101:27055:8496 1:N:0:34
AAAGTCGAGGTGCCTAAAGTGGCAACCCAGACTGGGGGGGAGGTTGGTGGTGTAGAGCTTCCTGTAGCCGCATGGCGTTCGTACTTAAATATGGAACTAACCATTCCAATTTTCGCTGTCTCTTATACACATCTCCGAGCCCACGAGAC
+
BBBBAFABDDABGGGGFEGGGGGHHHHGGCGGHCGHG2/AC@@DGHGGFGDGFGGEGGGGGGGGFFGGGGGFGGGFFFFFDFFFFFFFFFFFFFFF/FFFFFFFFFFFFFFFFFFFFFFFFFFFFFFFBFFFFFBFFCFFFFFFFBAFA
@M02034:409:000000000-BFKT7:1:1101:5946:8497 1:N:0:34
AAAGTCGAGGTGCCTAAAGTGGCAACCCAGACTCAGTCTCAGGTTGGTGGTGTAGAGCTTCCTGTAGCCGCATGGCGTTCGTACTTAAATATGGAACTAACCATTCCAATTTTCGCTGTCTCTTATACACATCCCGAGCCCACGAGACCG
+
BAABBFCCCCCCGGGGGGGFGGGHHHHGGHHGHHFHFHHHHGHHHHAEEGGFGFGDGGHHFHHHGHHFGFGEEGHAGGGGFEBHGHHFHHHHHHBFGHHHF0BFGFGBGHHHHGFGGGGHFHGHFHGHHGHHHHHGGGGGGHGD??FDGG
@M02034:409:000000000-BFKT7:1:1101:21847:8501 1:N:0:34
AAAGTCGAGGTGCCTAAAGTGGCAACCCAGACTGAGAAGAAGGTTGGTGGTGTAGAGCTTCCTGTAGCCGCATGGCGTTCGTACTTAAATATGGAACTAACCATTCCAATTTTCGCTGTCTCTTATACACATCTCCGAGCCCACGAGACC
+
CCCCCFCCCDCCGGGGGGGFGGGHHHHGGHHGHHHHHHHHHHHGGHGEFGEFGHHHHHHHHHHHHHHHHGFGGGHHGGGGFEHHHHGHHHGHHHGGGHHGHHHHHHGHHHHHHHGGGGGGHGHHHHHHGHFHHHGFGCGFGGHGGGGGGE
@M02034:409:000000000-BFKT7:1:1101:21945:8502 1:N:0:34
GCTCTTAAAGAGGAGAAAGGTCATGACTTGTGCTGCTTCTAACTTTACTCAGTTCGTTCTCGTCGACAATGGCGGAACTGGCGACGTGACTGTCGCCCCAAGCAACCTGTCTCTTATACACATCTCCGAGCCCACGAGACCGTACTAGA
+
CCCCCFFFFFFFGGGGGGGGGGGHHHHHHHGHHHHHHHHHHHHHHHHHHHHHGHHGEHHGHFBFEEGGGHGHHGGFGGHHHHFGEEEFHGHHHHGEFFGGGEEGGFHHGHHHFHHGHHHGHEGFGHGDCDGGGHGC@DDAFGAGGHHHH
@M02034:409:000000000-BFKT7:1:1101:11097:8508 1:N:0:34
GCTCTTAAAGAGGAGAAAGGTCATGCTTTCGCGGGCTTCTAACTTTACTCAGTTCGTTCTCGTCGACAATGGCGGAACTGGCGACGTGACTGTCGCCCCAAGCAACCTGTCTCTTATACACATCTCCGAGCCCACGAGACCGTACTAGAT
+
CCCCCFFFFFFFGGFGGGGGGGHHHHHHHHGGGGGGGHHHHHHHHHHHHHHHHHHGGHHGHGFFGGGGGHHHHGGGGGHHHGGGGGGGHGHHHHGGGGGGGHGGHHHHHHHHHHHHHHHHHHHHHFFGCGCGGFGF@A<EGGGHGHHHHC
@M02034:409:000000000-BFKT7:1:1101:16196:8511 1:N:0:34
GCTCTTAAAGAGGAGAAAGGTCATGGCTCTGCATGCTTCTAACTTTACTCAGTTCGTTCTCGTCGACAATGGCGGAACTGGCGACGTGACTGTCGCCCCAAGCTACCTGTCTCTTATACACATCTCCGAGCCCACGAGACCGTACTAGAT
+
AAAAAD@FDFFFAAAGGGGGGGFFDAFAGFFHDHHHHH5EGDGGHHHFHFDGHHFFEHHGHFFAECEEAGEG2EE0/EHFHEE@@E>EAFGFGHG/EA@E/?C3FFGGGHHGFFHGHHHHHEFCG>GDCCCDG/F<<<AEF->GDA00<=
@M02034:409:000000000-BFKT7:1:1101:21708:8515 1:N:0:34
GCTCTTAAAGAGGAGAAAGGTCATGACTTCTGGGGCTTCTAACTTTACTCAGTTCGTTCTCGTCGACAATGGCGGAACTGGCGACGTGACTGTCGCCCCAAGCAACCTGTCTCTTATAC
+
BCCCCFFFFFFFGGGGGGGGGGGHHF4F5F55F4AEGHHHHHHHHHHHHHHHHHGFEHHGHFFEGEGGGHHHHGGGGGHHHHGGFGEFHGHHHHGGEGGGGFGHHHHHHHGHHHHHGHG
@M02034:409:000000000-BFKT7:1:1101:17855:8517 1:N:0:34
GCTCTTAAAGAGGAGAAAGGTCATGGGGGTGAGTGCTTCTAACTTTACTCAGTTCGTTCTCGTCGACAATGGCGGAACTGGCGACGTGACTGTCGCCCCAAGCAACCTGTCTCTTATACACATCTCCGAGCCCACGAGACCGTACTAGAT
+
CDDDCFFFFFFFGGGGGGGGGGHHHHHGGGGHHHHHHHHHHHHHHHHHHHHHHHHGGHHGHGFGGEGFFHGHHGGFGGHHHHGGGGGGHGHHHHGEGGGGGHGGHHHHHHHHHHHHHHGHHHHHHHHGFGGGGHGGCGGGGGGHGHHHHF
@M02034:409:000000000-BFKT7:1:1101:11528:8520 1:N:0:34
AAAGTCGAGGTGCCTAAAGTGGCAACCCAGACTAATAATAAGGTTGGTGGTGTAGAGCTTCCTGTAGCCGCATGGCGTTCGTACTTAAATATGGAACTAACCATTCCAATTTTCGCTGTCTCTTATACACATCTCCGAGCCCACGAGACC
+
BBBBBFCCCCCBGGGGGGGGGGGGGHHGGHHGHHHHHHHHHHHHHGGGGGGFHHHHHHHHHGHHHHHHHGGGGGHHGEGGGGHHHHHHHHHHHFHHGHHFHHGHHHGHHHHHHHGGGGGHGHHHGHGHGHHHGHFHFBDFGGHGGGGGCF
@M02034:409:000000000-BFKT7:1:1101:27197:8521 1:N:0:34
GCTCTTAAAGAGGAGAAAGGTCATGACTGCTACTGCTTCTAACTTTACTCAGTTCGTTCTCGTCGACAATGGCGGAACTGGCGACGTGACTGTCGCCCCAAGCAACCTGTCTCTTATACACATCTCCGAGCCCACGAGACCGTACTAGAT
+
BBBB@BFFFFFFGCEEGCGFGGFHFHHHHHHHGHHGGHHHHGHHHHGHHHHGFFHFEGHGHF1BEAAE?GGHHEG?EEGHHGEGEEEEE?GHGHFFEGGFGGF0FFGHGFFHHHHBGGDGHHHHFB1B/>CDGACC-AA>FDDGEHHBGD
@M02034:409:000000000-BFKT7:1:1101:23922:8521 1:N:0:34
AAAGTCGAGGTGCCTAAAGTGGCAACCCAGAGGGCTG
+
AA33ADAADBAAFGGGGGGGFBF4CHH2ACC2C22AA
@M02034:409:000000000-BFKT7:1:1101:20957:8523 1:N:0:34
GCTCTTAAAGAGGAGAAAGGTCATGCTGGGTCGTGCTTCTAACTTTACTCAGTTCGTTCTCGTCGACAATGGCGG
+
ABBBB4FFBFFFEFEGFGGGGFFHGBFDGDFHGAFGGFFHHHGGHHH5GGBADGFGEGHEGFBAEAE?AGGHCEE
@M02034:409:000000000-BFKT7:1:1101:16386:8525 1:N:0:34
AAAGTCGAGGTGCCTAAAGTGGCAACCCAGACTCATGAGCATGTTGGTGGTGTAGAGCTTCCTGTAGCCGCATGGCGTTCGTACTTAAATATGGAACTAACCATTCCAATTTTCGCTGTCTCTTATACACATCTCCGAGCCCACGAGACC
+
CCCCCFCCCCCCGGGGGGGGGGGHHHHGGHHGHHHHHHHHHGHHHHHEEEGEEEG5EBFGDGHHGDGBAEFAEGF1EEEGEE?EGGHBGHHFFG33BGHHB13F3BF4BGFHGFE/EGEGGHG44BFGFFHFHHGDF@CG//FFG/@GGF
@M02034:409:000000000-BFKT7:1:1101:7170:8525 1:N:0:34
GCTCTTAAAGAGGTGAAAGGTCATGACTGTTGG
+
AAAAAFFFFFFFEFAG13BGA1AFG31BDAA1G
@M02034:409:000000000-BFKT7:1:1101:14743:8525 1:N:0:34
GCTCTTAAAGAGGAGAAAGGTCATGACGAAGAGTGCTTCTAACTTTACTCAGTTCGTTCTCGTCGACAATGGCGGAACTGGCGACGTGACTGCGCCCCAAGCAACCTGTCTCTTATACACATCTCCGAGCCCACGAGACCGTACTAGA
+
CBBCCFFFFFFFGGGGGGGGGGHHGHHGGGGGHHHGHHHHHHHHHHHHHHGHGHHGFHHGHGFEECGGEHHHFEGCFGHHHEGGGFEFGGHFFGEEGGGGHEFCGFGHHGHGHHEHFHHHFHBFFDDCFCFGGGC-@AGGGAGGCDGD
@M02034:409:000000000-BFKT7:1:1101:11066:8526 1:N:0:34
AAAGTCGAGGTGCCTAAAGTGGCAACCCAGACTGGGAAGAATGTTGGTGGTGTAGAGCTTCCTGTAGCCGCATGGCGTTCGTACTTAAATATGGAACTAACCATTCCAATTTTCGCTGTCCTTATACACATCTCCGAGCCCACGAGACCG
+
BABCAFCCCCBCGGGGGGGFGGGGHHHGGHHGHHHHHHGHHHHHHHHGGGFFGFGGHHGHHHHHGHHFHGGGGGHHGGGGGFFHHHGHHHHHHHHHHHHHHHFHHHHGHHHHHHGGGGGHHHHHHHEHHEHHHHHFCGGGGHGGFGGGGG
@M02034:409:000000000-BFKT7:1:1101:27739:8533 1:N:0:34
AAAGTCGAGGTGCCTAAAGTGGCAACCCAGACTTCGTTTGCTGTTGGTGGTGTAGAGCTTCCTGTAGCCGCATGGCGTTCGTACTTAAATATGGAACTAACCATTCCAATTTTCGCTGTCTCTTATACACATCTCCGAGCCCACGAGACC
+
ABBBBFBBBBBBGGGGGGGGGGGHHHHGGHHGHFHFFGFEHHHHHHHEFGEFHHHHFGHHHHHHGHHGHEEEFGHHGGGGGGHHHHGFFGFHHHFGFHGHHHHHHHGHHHHHHHGGGGGHHHHHHHHHHHBFGFGFD@CCGGHGGGGGGE
@M02034:409:000000000-BFKT7:1:1101:17337:8534 1:N:0:34
GCTCTTAAAGAGGAGAAAGGTCATGGGTGCTTCGGCTTCTAACTTTACTCAGTTCG
+
>AA>A@3DBFFFAEEGGGGG1B1FDBA0B0FA3A00F001D2ADGD2D1F1FGD2F
@M02034:409:000000000-BFKT7:1:1101:15487:8538 1:N:0:34
AAAGTCGAGGTGCCTAAAGTGGCAACCCAGACTAATAATCATGTTGGTGGTGTAGAGCTTCCTGTAGCCGCATGGCGTTCGTACTTAAATATGGAACTAACCATTCCAATTTTCGCTGTCTCTTATACACATCTCCGAGCCCACGAGACC
+
BBBBBFBBBDBBGGGGGFGFGGGHHHHGGHHGHBFHFFHHDGHHHHHEFGEFGHHHHHHHHHHHHGHHHGGAEGHGGGGGGGHHHHHHHHHHHHFFFHHHHHHHHHGHHHHHHHGGGGGHHHHHGHGHHHHHHHHHGGGGGGHGFGGGGA
@M02034:409:000000000-BFKT7:1:1101:21153:8541 1:N:0:34
AAAGTCGAGGTGCCTAAAGTGGCAACCCAGACTCATCCTAATGTTGGTGGTGTAGAGCTTCCTGTAGCCGCATGGCGTTCGTACTTAAATATGGAACTAACCATTCCAATTTTCGCTGTCTCTTATACACATCTCCGAGCCCACGAGACC
+
BCCBCFCCCDCCGGGGGGGGGGGHHHHGGHHGHHGHHHHHFGHGHHHFFGFGHGHFGHHHGHHHHGHFGGGGGGHFFGGGGGFHHHHDHHHHHHGFHHHGHFFGHGHGHHHHHHGGGGEFHHHGFHGHFHHHHHFHGCGFDGGEDGGGDF
@M02034:409:000000000-BFKT7:1:1101:5256:8543 1:N:0:34
GCTCTTAAAGAGGAGAAAGGTCATGACGGCGTATTCTTCTAA
+
DDDDDFFFFFFFGGGGGGGGGGGHHEG22E222B3DGDGH55
@M02034:409:000000000-BFKT7:1:1101:15509:8546 1:N:0:34
AAAGTCGAGGTGCCTAAAGTGGCAACCCAGACTAATAATCATGTTGGTGGTGTAGAGCTTCCTGTAGCCGCATGGCGTTCGTACTTAAATATGGAACTAACCATTCCAATTTTCGCTGTCTCTTATACACATCTCCGAGCCCACGAGACC
+
BBBBBFBBBBABGGGGGGGGGGGGHGHGGHGGHHHHGHHHHHHHHHHGGGEFHHHFHHHHHHHHGDGGHGGGGEHFGGGGGGHHGHHHHHFHHGFFBFFFHHFHHHHHBGGHHHGGGGGFEFGHHHFF4C?GFGFHF>FGGFHGGGGGGF
@M02034:409:000000000-BFKT7:1:1101:21839:8548 1:N:0:34
AAAGTCGAGGTGCCTAAAGTGGCAACCCAGACTGCGTCTCATGTTGGTGGTGTAGAGCTTCCTGTAGCCGCATGGCGTTCGTACTTAAATATGGAACTAACCATTCCAATTTTCGCTGTCTCTTATACACATCTCCGAGCCCACGAGACC
+
CDDCCFCCCDCCGGGGGGGGGGGHHHHGGHHGHGH?2AEGHHHHHHHGGGGGHHHGHHHHHHHHHHHHHGGGGGHGGGGGGGHHHHHHHHHHHGHHHHHHHHHHHHGHHHHHHHGGGGGHHHHHHHHHHHHHHHHHGFGGGGHGGGFGGF
@M02034:409:000000000-BFKT7:1:1101:27608:8549 1:N:0:34
GCTCTTAAAGAGGAGAAAGGTCATGGTGCGGAAGGCTTCTAACTTTACTCAGTTCGTTCTCGTCGACAATGGCGGAACTGGCGACGTGACTGTCGCCCCAAGCAACCTGTCTCTTATACACATCTCCGAGCCCACGAGACCGTACTAGA
+
AABBBFFFFDDFGGECGCGGGGHHDHFGFEAEEGGHHFHHHGHHHHHHHHHHHGHFEHHGHFBAEE0EEHGFBEEEEEHHGEE@>E>EHEHHGGF/EE//CC/FG?FFHHGH2FGBGHHB1FGFFG?<<CCAFGGA<<..<AEADCD::
@M02034:409:000000000-BFKT7:1:1101:15234:8551 1:N:0:34
AAAGTCGAGGTGCCTAAAGTGGCAACCCAGACTCAG
+
CCCCCFCBBCCCGGGGGGGGGGGHHHHGGHHGH3FH
@M02034:409:000000000-BFKT7:1:1101:17171:8552 1:N:0:34
AAAGTCGAGGTGCCTAAAGTGGCAACCCAGACTGGGAGTCATGTTGGTGGTGTAGAGCTTCCTGTAGCCGCATGGCGTTCGTACTTAAATATGGAACTAACCATTCCAATTTTCGCTGTCTCTTATACACATCTCCGAGCCCACGAGACC
+
CCCCBFCCCDCCGGGGGGGGGGGHHHHGGHHGHHHHHGGHHHHHHHHGGGEFHHHGHHHGHHHHGHHGHGGEEGHHGGGGGGHHHHHHHHHHHHHHHHHHHHGHHHHHHHHHHHGGGGFHHHHHFHGHGHHHHHGGGDGCDEHGGGGGGE
@M02034:409:000000000-BFKT7:1:1101:26207:8556 1:N:0:34
GCTCTTAAAGAGGAGAAAGGTCATGACTTCTGCTGCTTCTAACTTTACTCAGTTCGTTCTCGTCGACAATGGCGGAACTGGCGACGTGACTGTCGCCCCAAGCAACCTGTCTCTTATACACATCTCCGCGCCCACGAGACCGTA
+
AABBBFFFFFFFG4AGFFGGFDGHFAGFHFD5GGHH3FGHAGHHHHGHFFGGHFFFEH2FGFAAEA0BEFGCFEGGEGFFFA>EE?>?/FHHDFFHGEGG//FB?FGHEGGHHGG?FGHBCFFGGG1D/<A@CEG?-<><F-.<
@M02034:409:000000000-BFKT7:1:1101:26734:8562 1:N:0:34
AAAGTCGAGGTGCCTAAAGTGGCAACCCAGGCTGTTGGTGGTCATGAGCTTCCTGTAGCCGCATGGCGTTCGTACTTAAATATGGAACTAACCATTCCAATTTTCGCTGTCTCTTATACACATCTCCGAGCCCACGAGACCGTACTAGAT
+
BBBBAFBABBAAGGGGGGGGGGGHHHHGGFFHHHHHHHGGGGHHHHHHHHHHHHHHHHHHGGGGGHHGEGGGEHFHHHGHHHHHH3DGGFHHHHHHHHGHHHHHHGGGDGHHGHHHHHHFHGHHHHGGGGCGGHGCCGGDEFEEGHHHHH
@M02034:409:000000000-BFKT7:1:1101:17151:8568 1:N:0:34
AAAGTCGAGGTGCCTAAAGTGGCAACCCAGACTACGAATGGGGTTGGTGGTGTAGAGCTTCCTGTAGCCGCATGGCGTTCGTACTTAAATATGGAACTAACCATTCCAATTTTCGCTGTCTCTTATACACATCTCCGAGCCCACGAGACC
+
BCBCBFCCCCCBGGGGGGGGGGGHHHHGGHHGHHHGGHHHHHGFFGGEGGEFHHHHHHHHHHHHHHHHHGGGGGHHGGGGGGHHHHHGHHGHHHHFHHHHHHGGHHGHHGHHHHGGGGGHHHHHHHFG3FFHGHGFGCGGGGHGGC?AGF
@M02034:409:000000000-BFKT7:1:1101:8957:8569 1:N:0:34
AAAGTCGAGGTGCCTAAAGTGGCAACCCAGACTAAGAATAATGTTGGTGGTGTAGAGCTTCCTGTAGCCGCATGGCGTTCGTACTTAAATATGGAACTAACCATTCCAATTTTCGCTGTTCTTATACACATCTCCGAGCCCACGAGACCG
+
AAAB3BAAADBACGGGGFGFFGFHGGHFGHHGHHFHHFGFHG5FFHAEFEACEHHHHHHHGGHHHHFHHGCEGGHGGGGGGEHHGHFFDGFFFHHHFHFGHHHGHFEGFGHHHHGEGGGHHHHHHGFFFHHGHGDA<CD@EGE@CCFGF@
@M02034:409:000000000-BFKT7:1:1101:5953:8569 1:N:0:34
GCTCTTAAAGAGGAGAAAGGTCATGGGTGGTGGTGCTTCTAACTTTACTCAGTTCGTTCTCGTCGACAATGGCGGAACTGGCGACGTGACTGTCGCCCCAAGCAACCTGTCTCTTATACACATCTCCGAGCCCAGAGACCGTACTAGATC
+
CCCCCFFFFFFFGGGGGGGGGGHHHHHGFGFGGEFFHHHHHHHHHHHHHHHHHHHGGHHGHGFGGEGGGHHHHGGGGGHHHHGGGGFGHGHHHHGFGGGGFHFHHHHHHHHHHHHGHHHGHHGHHHHGCFFGGEH.><GFG..AGHFHH<
@M02034:409:000000000-BFKT7:1:1101:19876:8569 1:N:0:34
GCTCTTAAAGAGGAGAAAGGTCATGTGTTCTCATGCTTCTAACTTTACTCAGTTCGTTCTCGTCGACAATGGCGGAACTGGCGACGTGACTGTCGCCCCAAGCAACCTGTCTCTTATACACATCTCCGAGCCCACGAGACCGTACTAGAT
+
BCCCCFFFFFFFGGGGGGGGGGHHHHHHHHHHHHHHHHHHHHHHHHHHHHGHGHHFEHFFHGFGGGGGGHHHHGGFCGHFHHFGCEEGHGHHHHGFF/EEGEGFGHHHHHHHHHGHHHHHHHGFHGHDFGFGGGGC/>DCFCEHGHHHH=
@M02034:409:000000000-BFKT7:1:1101:12660:8571 1:N:0:34
AAAGTCGAGGTGCCTAAAGTGGCAACCCAGACTAATCCGAAGGTTGGTGGTGTAGAGCTTCCTGTAGCCGCATGGCGTTCGTACTTAAATATGGAACTAACCATTCCAATTTTCGCTGTCTCTTATACACATCTCCGAGCCCACGAGACC
+
CCCCCFCCCCBBGGGGGFGFGGGHHHHGGHHFHHHHHHGGGGGHHHGGFEFFHGHFHHHHHHHHGHGGGEGEGEGGGEFGGFHHHHHHHHHHHHFFHHHHHGFGGHHGHHHHHHGGGGFGHHHHHHFHGHFFGHHBC<DDGGHGGGGGGF
@M02034:409:000000000-BFKT7:1:1101:17332:8571 1:N:0:34
AAAGTCGAGGTGCCTAAAGTGGCAACCCAGACTGATAATCAGGTTGGTGGTGTAGAGCTTCCTGTAGCCGCATGGCGTTCGTACTTAAATATGGAACTAACCATTCCAATTTTCGCTGTCTCTTATACACATCTCCGAGCCCACGAGACC
+
BBABAFBBBBBBGGGGGGGGGGGGHHHGGHHGHGGHHHHHHGHHGHGEGGEFHHHGHHHHHHHHHHHHHGGGGGHHGEGGGFHHHHHGGHHHHHHHHHHGHHHHHHGGFHHHHHGGGGGHGHHHGHHHHHFFGHGFFCCCGFEEGFGGGG
@M02034:409:000000000-BFKT7:1:1101:14590:8572 1:N:0:34
GCTCTTAAAGAGGAGAAAGGTCATGACTTCTGGTGCTTCTAACTTTACTCAGTTCGTTCTCGTCGACAATGGCGGAACTGGCGACGTGACTGTCGCCCCAAGCAACCTGTCTCTTATACACATCTCCGAGCCCACGAGACCGTACTAGAT
+
BBBBBFFFFFBFGGFEGGGGFGHHFHHHHFHHGHHGHHHHHHHHHHHHHHBFFHHGFHHGHGFEFEEACGHHHFG?EFHHGHFEEGEFGGFHHHGAFGGGEHABGFFHHHHHGHHFGFGHHEHHHHHG?BCCGHGG/ADGADG.<<0<DD
@M02034:409:000000000-BFKT7:1:1101:14673:8572 1:N:0:34
AAAGTCGAGGTGCCTAAAGTGGCAACCCAGACTGAGAAGACGGTTGGTGGTGTAGAGCTTCCTGTAGCCGCATGGCGTTCGTACTTAAATATGGAACTAACCATTCCAATTTTCGCTGTCTCTTATACACATCTCCGAGCCCACGAGAC
+
BBBBCFCCCCCBGGGGGGGFGGFHHHGGGH2FHHHHHHHHGGGFGGGEFEEFGFHFHBHHGHHHFHHFHEGEGGHGEEEGEEGHFHHHHGGHGHFHFHFFHGHHHHEHFGHHHEGGGGGGHHHFDGFBBGDFHHH2A/DFCFHECCCGG
@M02034:409:000000000-BFKT7:1:1101:13788:8581 1:N:0:34
AAAGTCGAGGTGCCTAAAGTGGCAACCCAGACTAAGAATTCTGTTGGTGGTGTAGAGCTTCCTGTAGCCGCATGGCGTTCGTACTTAAATATGGAACTAACCATTCCAATTTTCGCTGTCTCTTATACACATCTCCGAGCCCACGAGACC
+
BCCCBFCCCDDCGGGGGGGGGGGHHHHGGHHGHHHHHHHHHHHHHHHGFGEFHHHHHGHHHHHHHHHGHGGGGGHHGGGGGGHHHHGHHHHHHHGHGHHHHHGHHHHGHHHHHHGGGGGHHGHHHHHHHHHHHHHHGCGGGGHGGGGGGG
@M02034:409:000000000-BFKT7:1:1101:8941:8581 1:N:0:34
AAAGTCGAGGTGCCTAAAGTGGCAACCCAGACTAAGAATAATGTTGGTGGTGTAGAGCTTCCTGTAGCCGCATGGCGTTCGTACTTAAATATGGAACTAACCATTCCAATTTTCGCTGTTCTTATACACATCTCCGAGCCCACGAGACCG
+
CCCCBFCCCBABGGGGGGGGGGGHHHHGGHGGHHGHFHHHHHHFGHHFFGFGGHHFHHHHHHHHHGHHHGGGGGHHGEGGGGHHHHHHHHHHHHGGHHGHGFFHHHHGHHHHGGFGGGGHHHHHHHFHHFGHHHHGCGGDGEGGCGGGGF
@M02034:409:000000000-BFKT7:1:1101:26577:8582 1:N:0:34
AAAGTCGAGGTGCCTAAAGTGGCAACCCAGACTATGCCTGATGTTGGTGGTGTAGAGCTTCCTGTAGCCGCATGGCGTTCGTACTTAAATATGGAACTAACCATTCCAATTTTCGCTGTCTCTTATACACATCTCCGAGCCCACGAGACC
+
ABABAFAABBBAGGGGGGGFGGGHHHHGGHHGHHHHHHHHHHHHHHHGFE2AFGHGHHHHHGHFGHHHGEEGGGHHGGEFGEFHHHGGHHGHGHEFFHHGHFGGFHFFFHFHHHGEGGGBFFHHGHGFFFDBBB3FECGC?EHGCGGGGG
@M02034:409:000000000-BFKT7:1:1101:4785:8584 1:N:0:34
GCTCTTAAAGAGGAGAAAGGTCATGGGTGATACTGCTTCTAACTTTACTCAGTTCGTTCTCGTCGACAATGGCGGAACTGGCGACGTGACTGTCGCCCCAAGCAACCTGTCTCTTATACACATCTCCGAGCCCACGAGACCGTACTAGAT
+
BCBBCFFFFFFFGGFGGGGGGGHHHEEGDDHHHHHHHHHHHHHHHHHHHHHHHHHGEHHGHGFEEAFEEGGHGGGGCFHHGHGGGGEGHFHHHHGEFGEGGHGGGFGHHHHHHHHHHHHFHHHHGHHGFGDGGHGF>DGGAC<CE.0DG<
@M02034:409:000000000-BFKT7:1:1101:26959:8591 1:N:0:34
AAAGTCGAGGTGCCTAAAGTGGCAACCCAGACTGGGTGTAATGTTGGTGGTGTAGAGCTTCCTGTAGCCGCATGGCGTTCGTACTTAAATATGGAACTAACCATTCCAATTTTCGCTGTCTCTTATACACATCTCCGAGCCCACGAGACC
+
AAAAAFAAADAAGGGFGFGGGFFFHHHGGGHFFHHHAEEFGHGGGHGEFDEFHFHDFDFHHGHGGHGFGEE>EGHFEECEFEEGHHFFHHFHHH@FCGGFGFHGFHHGHHGHHFFFDFEEFGGGGGHHGHGFHFDBCCDGGGHG@/ADEF
@M02034:409:000000000-BFKT7:1:1101:17027:8600 1:N:0:34
AAAGTCGAGGTGCCTAAAGTGGCAACCCAGACTCGT
+
CCDDCFCCCDCBGGGGGGGGGGGHHHHGGGHGH32F
@M02034:409:000000000-BFKT7:1:1101:4476:8605 1:N:0:34
GCTCTTAAAGAGGAGAAAGGTCATGTGTCTGAAGGCTTCTAACTTTACTCAGTTCGTTCTCGTCGACAATGGCGGAACTGGCGACGTGACTGTCGCCCCAAGCAACCTGTCTCTTATACACATCTCCGAGCCCACGAGACCGTACTAGAT
+
CCCCCFFFFFFFGGGGFFGGGGHHHHHHHHHHHHHHHHHHHHHHHHHHHHHHHHHGEHHGHGFEGGGGFHHHHGGEGGHHHHGGGGGGHGHHHHGGGGGGGHGGGFHHHHHHHHHHHHHHFHGHHHGGGGGGGGGDCDGDGGFHGHHHHD
@M02034:409:000000000-BFKT7:1:1101:13581:8608 1:N:0:34
GCTCTTAAAGAGGAGAAAGGTCATGGGTGGTGAGGCTTCTAACTTTACTCAGTTCGTTCTCGTCGACAATGGCGGAACTGGCGACGTGACTGTCGCCCCAAGCAACCTGTCTCTTATACACATCTCCGAGCCCACGAGACCGTACTAGAT
+
DDDDDFFFFFFFGGGGGGGGGGGHHHHGGGFGHHHGHHHHHHHHHHHHHHHHHHHGGHHGHGFGGGGGGHHHHGGGGGHHHHGGGGGGHGHHHHGHEGGGGHGGHHHHGHFHHHHHHHHGHHHHHHHGCGGGGHGDADFGGGGGGHHHGD
@M02034:409:000000000-BFKT7:1:1101:22473:8611 1:N:0:34
AAAGTCGAGGTGCCTAAAGTGGCAACCCAGACTAATAATCATGTTGGTGGTGTAGAGCTTCCTGTAGCCGCATGGCGTTCGTACTTAAATATGGAACTAACCATTCCAATTTTCGCTGTCTCTTATACACATCTCCGAGCCCACGAGACC
+
BBBBCFCCCCBCGGGGGGGGGGGHHHHGGHHGHGFHHGHHHHHHHHHEFGEFGGHFHHHHHHHGHHHHGGGEEEHGGGGGGGHHHHGFHHHHHHHHHHHHHHHHHHGHHHHHHHGGGGGHGHHHGHHHGFHHHHHFDCGGGGHGGGGDGF
@M02034:409:000000000-BFKT7:1:1101:21656:8615 1:N:0:34
AAAGTCGAGGTGCCTAAAGTGGCAACCCAGACTCAGTTGGGTGTAGAGCTTCCTGTAGCCGCATGGCGTTCGTACTTAAATATGGAACTAACCATTCCAATTTTCGCTGTCTCTTATACACATCTCCGAGCCCACGAGACCGTACTAGAT
+
CCCCCFCBCCCBGGGGGGGFGGGHHHHGGHHGHHHHHHHHGGGGHHHHHHHHHHHHHHHHGGEGGHHGFGGGEGHGHHHHHHHHHHHHHHHHHHHHHHGHHHHHHGGGGGFHHHHHHHHGHHHHHHHGGGGGGHGB@DFCGGGHGHHHHH
@M02034:409:000000000-BFKT7:1:1101:20439:8616 1:N:0:34
AAAGTCGAGGTGCCTAAAGTGGCAACCCAGACTATTAAGAATGTTGGTGGTGTAGAGCTTCCTGTAGCCGCATGGCGTTCGTACTTAAATATGGAACTAACCATTCCAATTTTCGCTGTCTCTTATACACATCTCCGAGCCCACGAGACC
+
CCCCCFCCCCCCGGGGGGGGGGGHHHHGGHGGHHDG5ADA5FGHHHHGGGFGHHHHHHHHHHHHHHHHHGGEEGHHGGGGGGGHHHHHHHHHHEGHGHHHHHHHHHGHHHHHHHGGGGGGHHHHGHHHFGHHHHHHGGGFGGHGGGGGGG
@M02034:409:000000000-BFKT7:1:1101:12418:8621 1:N:0:34
GCTCTTAAAGAGGAGAAAGGTCATGGGGATGCGTGCTTCTAACTTTACTCAGTTCGTTCTCGTCGACAATGGCGGAACTGGCGACGTGACTGTCGCCCCAAGCAACCTGTCTCTTATACACATCTCCGAGCCCACGAGACCGTACTAGAT
+
CCCBCFFFFFFFGGGGGGGGFGHHHHDGGGGHGGGGGHHHHHFGHHHHHHGGGHFFEHHGHFBEEAECEHHHGGGFCGFHHHFFGEEFFGGHFHGEFGGGGHFFHGHHHHHHHHHHHHHFGFGHFHHGGGCFGHG@<AEEAF<CAGHFHG
@M02034:409:000000000-BFKT7:1:1101:14758:8621 1:N:0:34
AAAGTCGAGGTGCCTAAAGTGGCAACCCAGACTGTGCATGATGTTGGTGGTGTAGAGCTTCCTGTAGCCGCATGGCGTTCGTACTTAAATATGGAACTAACCATTCCAATTTTCGCTGTCTCTTATACACATCTC
+
CCCCBFBCCCBBGGGGGGGGGGGHHHHGGFHCFHHFFFHHAGHHGEEGGEGGG3F5DAFGAGHHD5F5FEG0EEFCEEFGFEFFCHFGFHHHH33@EFHGBB3FGFFFDFDGF4EEFE??44FF4G4FHBBCGGH
@M02034:409:000000000-BFKT7:1:1101:7706:8622 1:N:0:34
AAAGTCGAGGTGCCTAAAGTGGCAACCCAGACTCATGGGAGTGTTGGTGGTGTAGAGCTTCCTGTAGCCGCATGGCGTTCGTACTTAAATATGGAACTAACCATTCCAATTTTCGCTGTCTCTTATACACATCTCCGAGCCCACGAGACC
+
BBCCCFCBCCCCGGGGGFGFFGGHHHHGGHHGHHHHHHHGGGHHHHHAFGEFHGHGGHHHHGHHHHHHHGGGGEHHGGGGGGGHHHGFHHHHHHGFHFGFHHHHGHGHHHHHHHGGGGGFHHHHGHHHHHFHHHGHDCFDGGHGGGGGGG
@M02034:409:000000000-BFKT7:1:1101:12788:8626 1:N:0:34
GCTCTTAAAGAGGAGAAAGGTCATGACTCCTGCTGCTTCTAACTTTACTCAGTTCGTTCTCGTCGACAATGGCGGAACTGGCGACGTGACTGTCGCCCCAAGCAACCTGTCTCTTATACACATCTCCGAGCCCACGAGACCGTACTAGA
+
CCCCCFFFFFFFGGGGGGGGFGGHHHHHHHHHHHHHHHHHHHHHHHHHHHHHHHHGEHHGHGFFFEFFGHHHHGGGGGHHHHGGGGEGHGGHHHGHGGGGGHGHGHHHHHHHHHHHHHGHHGHHHHHGGGGGGHGFCDEAFFGHFHHHH
@M02034:409:000000000-BFKT7:1:1101:25702:8628 1:N:0:34
AAAGTCGAGGTGCCTAAAGTGGCAACCCAGACTAATCAGAGTGTTGGTGGTGTAGAGCTTCCTGTAGCCGCATGGCGTTCGTACTTACATATGGAACTAACCATTCCAATTTTCGCTGTCTCTTATACACATCTCCGGGCCC
+
BBBBBFBBBBBBGGGGGGGGGGGHGHHGGGHAFE3F3BG3GHHHF2BFCEGE1AF5BA3B5B5FB5A5ABE0BEC10BEFFA2?1BE33BF@@@33BFBG313B?4F44BBGG4>?EA/?4?B?4B??F222BFG2C/><<B
@M02034:409:000000000-BFKT7:1:1101:26748:8632 1:N:0:34
GCTCTTAAAGAGGAGAAAGGTCATGGTGTCTGGTGCTTCTAACTTTACTCAGTTCGTTCTCGTCGACAATGGCGGAACTGGCGACGTGACTG
+
BBABAFFFBFFFGGGCGFGFGDFHFHFGFGHHGFHHHHHCDFBDGHFFHGFGFHDFEHHEHFF1E?0AAGFBFEEEE>FHHGG>/EEGH/BF
@M02034:409:000000000-BFKT7:1:1101:25726:8635 1:N:0:34
GCTCTTAAAGAGGAGAAAGGTCATGAGGAATAATGCTTCTAACTTTACTCAGTTCGTTCTCGTCGACAATGGCGGAACTGGCGACGTGACTGTCGCCCCAAGCAACCTGTCTCTTATACACATCTCCGAGCCCACGAGACCGTACTAGAT
+
BCCCCFFFFFFFGGFGFGGGGGHHHHHHHHHHHHHHGHHHHHHHHHHGHHHHHHHFEFCFHFFEEFCFGHGHHEGEEEHHHEEGEGEFHEHHHHFFF/EFGGGGEGHHHHEH33GFHFGHFFF2FDBB<@AFGGE<<AEDFC<GEHHHG=
@M02034:409:000000000-BFKT7:1:1101:6293:8636 1:N:0:34
GCTCTTAAAGAGGAGAAAGGTCATGGGTCGTCTTGCTTCTAACTTTACTCAGTTCGTTCTCGTCGACAATGGCGGAACTGGCGACGTGACTGTCGCCCCAAGCAACCTGTCTCTTATACACATCTCCGAGCCCACGAGACCGTACTAGA
+
BBBABFFFFFFFGGEGGGFGGGGHHHHHHGFFHGHHHHHHHHHHHHHHHHHGFHHGGHHGHFFEEAEEGHHHGEGCEGHHHHGFGGEGHGHHHHG/AEEDDGFGHHHGHHHHHHHFHHFHFHGGHHFGCGGGEEFD->>CCCACEA0DG
@M02034:409:000000000-BFKT7:1:1101:18853:8640 1:N:0:34
AAAGTCGAGGTGCCTAAAGTTGCAACCCAGAATGATAATAAGGTTAGTGGTGTAGAGCTTCCTGTAGCCGCATGGCGTTCG
+
CCCCCFCCCCCCGGGGGGGGGGHFHHHGGHH35B3F55D55BFGB52DA2D2A3D555B35BAA5555BAE0BA11>?01?
@M02034:409:000000000-BFKT7:1:1101:14752:8642 1:N:0:34
AAAGTCGAGGTGCCTAAAGTGGCAACCCAGACTGTGCATGATGTTGGTGGTGTAGAGCTTCCTGTAGCCGCATGGCGTTCGTACTTAAATATGGAACTAACCATTCCAATTTTCGCTGTCTCTTATACACATCTCCGAGCCCACGAGACC
+
CCCCCFCCCCCCGGGGGGGFGGGHHHHGGHHGHHHHHHHHHHHHHFHGGFGFFEFDGHFHHHHHHFHFFFEEEGHFFGEGDECGHHHDDGHFGH3BGHHG3F3FGFGBFGGEHDE/?/EGG4FHHFDH4GHHHHGHGG??BFHG?FGGDG
@M02034:409:000000000-BFKT7:1:1101:25655:8642 1:N:0:34
GCTCTTAAAGAGGAGAAAGGTCATGAATCGTCCGGCTTCTAACTTTACTCAGTTCGTTCTCGTCGACAATGGCGGAACTGGCGACGTGACTGTCGCCCCAAGCAACCTGTCTCTTATACACATCTCCGAGCCCACGAGACCGTACTAGA
+
CCCCCFFFFFFFGGFFGGGGGGGHHHHHHHHHGGGGGGHHHHHHHHHHHHHHHHHGGHHGHGFEGEEFGHHHHGGG?GHHHHGGGGEGHGHHHHGFDFGGGGFGGGFGHHGHHHHFHHHFFFHHHHGGGFCGGGGA@CDAGDFEDHHHH
@M02034:409:000000000-BFKT7:1:1101:9882:8646 1:N:0:34
GCTCTTAAAGAGGAGAAAGGTCATGCCTCGGTCTGCTTCTAACTTTACTCAGTTCGTTCTCGTCGACAATGGCGGAACTGGCGACGTGACTGTCGCCCCAAGCAACCTGTCTCTTATACACATCTCCGAGCCCACGAGACCGTACTAGAT
+
AABBBFFFFFFFGGGGFGGGGGHHHHHHHGGGGGGHHHHHHHHHHHHHHHHHHHHGGHHGHGFGGGGGGHHHHGGGGGHHHHGGGGEGHGHHHHGGFFGGGHGHHGHHHHFHFHHEHHHFHHHHHHGGCCCGEEGDACDDGFFHGHHGDG
@M02034:409:000000000-BFKT7:1:1101:5976:8647 1:N:0:34
GCTCTTAAAGAGGAGAAAGGTCATGAAGGATAGGGCTTCTAACTTTACTCAGTTCGTTCTCGTCGACAATGGCGGAACTGGCGACGTGACTGTCGCCCCAAGCAACCTGTCTCTTATACACATCTCCGAGCCCACGAGACCGTACTAGAT
+
BCCCCFFFFFFFGGECFGGGGGHHHHHHHHHHHHHHHHHHHHHHHHHHHHHHHHHGGHHGHFFGGEGFGHHHHGGGGGHHHGGEGGEGHGHHHHGGGGGGGHGHHHHHHGFHGHHHHHHHHHHHHHGGCDDGGHGD<AEDGGGHGHEHHD
@M02034:409:000000000-BFKT7:1:1101:17598:8653 1:N:0:34
AAAGTCGAGGTGCCTAAAGTGGCAACCCAGACTGGGGGTGGGGTTGGTGGTGTAGAGCTTCCTGTAGCCGCATGGCGTTCGTACTTAAATATGGAACTAACCATTCCAATTTTCGCTGTCTCTTATACACATCCCGAGCCCACGAGACCG
+
BBBBBFBBDBBBGGGGGBGGGDFFFAGGEHFFHHHDCFAEEE0EGGG1BEBFGBFBGBGHHBGGGFEHGGE@1EHFE>EE/EGHGHFFHB4FGF33FGHHHFFFGHGF?FGHHFDFGG/F>DGF1???DCG1?FG?.CGGEHAC-<.EGC
@M02034:409:000000000-BFKT7:1:1101:10189:8656 1:N:0:34
GCTCTTAAAGAGGAGAAAGGTCATGGGTGGGAGGGCTTCTAACTTTACTCAGTTCGTTCTCGTCGACAATGGCGGAACTGGCGACGTGACTGTCGCCCCAAGCAACCTGTCTCTTATACACATCTCCGAGCCCACGAGACCGTACTAGAT
+
CCCCCFFFFFFFGGGGGGGGGGFHHHHHGGGHGGGFHHHHHHHHHHHHHFHHHHHGGHHGHFFFGEGCEHGHGFGGGGHHHGGEGGEGHGGHHHGFDGFGGHGHHHHHHGHHHHHFHHGFHGHHHHHGGGGGGHGD-AACGGAHGHGHFC
@M02034:409:000000000-BFKT7:1:1101:19148:8656 1:N:0:34
AAAGTCGAGGTGCCTAAAGTGGCAACCCAGACTGGGACTGAGGTTGGTGGTGTAGAGCTTCCTGTAGCCGCATGGCGTTCGTACTTAAATATGGAACTAACCATTCCAATTTTCGCTGTCTCTTATACACATCTCCGAGCCCACGAGACC
+
AAAABFBBB@BBGGGFGGGGGGGHGHHGGHGGFHDGHHHHHFGHHH?EFGEFFFFGHHHHHHHHFDHBFFGGGGHHGEGGGEHHHEFFDGFHHFGBCCDGHHFHFGGFFHGHHHGGEEG3GGGHBG?DFB2CB?3B/@/<CGCFC//<EA
@M02034:409:000000000-BFKT7:1:1101:6321:8657 1:N:0:34
GCTCTTAAAGAGGAGAAAGGTCATGGTGGAGAGGGCTTCTAACTTTACTCAGTTCGTTCTCGTCGACAATGGCGGAACTGGCGACGTGACTGTCGCCCCAAGCAACCTGTCTCTTATACACATCTCCGAGCCCACGAGACCGTACTAGAT
+
CCCCCFFFFFFFGGGGGGGGGGHHHHGHGHHHGGGGHHHHHHHHHHHHHHHHHHHGGHHGHGFEGEGGGHHHHGGGGGHHHHGEGGEGHGHHHHGGFGGGGHGHHHHHHHHHHHHGHHGHHHHHHFFGCDCCGHGF@FGGGGGHGHHHHD
@M02034:409:000000000-BFKT7:1:1101:14246:8664 1:N:0:34
AAAGTCGAGGTGCCTAAAGTGGCAACCCAGACTGTTAATCAGGTTGGTGGTGTAGAGCTTCCTGTAGCCGCATGGCGTTCGTACTTAAATATGGAACTAACCATTCCAATTTTCGCTGTCTCTTATACACATCTCCGAGC
+
CCCCCFCBCCBCGGGGGGGGGGGHHHHGGHFGHHHHF5GEEFHHBHEAF?EFF3D5DAFGDGF5A5D5A1E0EE11>?EFA?21BFHHDFGFFE33BFHG303B3?F4?D?GD4/EF??FBHGG4F?BFB2BFFF2E//B
@M02034:409:000000000-BFKT7:1:1101:11183:8666 1:N:0:34
AAAGTCGAGGTGCCTAAAGTGGCAACCCAGACTCATTCTAATGTTGGTGGTGTAGAGCTTCCTGTAGCCGCATGGCGTTCGTACTTAAATATGGAACTAACCATTCCAATTTTCGCTGTCTCTTATACACATCTCCGAGCCCACGAGACC
+
BCCCBFCCCBCCGGGGGGGGFGGHHHHGGHHGHHHHHHHHHHHGHHGGGGEFGHHHHHHHHHHHHHHHHGGEEGHHGGGGGGHHHHHFHHHHHBGHHHHGGHHHHHHHGGHHHHGGGGFFHHHHFHGHGGHHHHFGGGGCGGHGGGFGGE
@M02034:409:000000000-BFKT7:1:1101:14880:8668 1:N:0:34
GCTCTTAAAGAGGAGAAAGGTCATGATTAGTTGGGCTTCTAACTTTACTCAGTTCGTTCTCGTCGACAATGGCGGAACTGGCGACGTGACTGTCGCCCCAAGCAACCTGTCTCTTATACACATCTCCGAGCCCACGAGACCGTACTAGAT
+
BBBBBFFFFFFFGGGGFGFGFGHHHHHHHHHHHHGHHHHHHHHHHHHHHHHHGHHGGHHGHGFFGGGGGHHGHGGGGGHHHHGGGGFGHGHHHHGHGGGGFGGFHGHHCGGHFHHGFGFHHHGGHHFGCGFGGEGD<@CDFCD.EHFHGG
@M02034:409:000000000-BFKT7:1:1101:20914:8670 1:N:0:34
GCTCTTAAAGAGGAGAAAGGTCATGGATACGAAGGCTTCTAACTTTACTCAGTTCGTTCTCGTCGACAATGGCGGAACTGGCGACGTGACTGTCGCCCCAAGCAACCTGTCTCTTATACACATCTCCGAGCCCACCG
+
CCCCCFFFFFFFGGGGGGGGGGHHH44FEHGGDAFHHHHHHHHHHHHHHHHHHHHGGHHGHGGGGGGGGHHHHGGGGGHHHHGGGGGGHGHHHHGHGGGGGHGHHHHHHHHHGHHHHHGHHHHHHHHGFGGGGHG.A
@M02034:409:000000000-BFKT7:1:1101:14263:8672 1:N:0:34
AAAGTCGAGGTGCCTAAAGTGGCAACCCAGACTGTTAATCAGGTTGGTGGTGTAGAGCTTCCTGTAGCCGCATGGCGTTCGTACTTAAATATGGAACTAACCATTCCAATTTTCGCTGTCTCTTATACACATCTCCGAGCCCACGAGACC
+
BBCBAFCBCCCBGGGGGGGFGGGHHHHGGHHGHHHHHHHHHHHGHHGFFGEFGFGFHHHHHHHHHHHHHFGGGGHGGFGGEEGHHHHHHHHHHHHGHHGGHFFHGHFFHHHHGHGGGGGHGHHHHHHHFFEHHHHFFBCCGGHGGCGGGA
@M02034:409:000000000-BFKT7:1:1101:15645:8679 1:N:0:34
AAAGTCGAGGTGCCTAAAGTGGCAACCCAGACTCAGCAGGAGGTTGGTGGTGTAGAGCTTCCTGTAGCCGCATGGCGTTCGTACTTAAATATGGAACTAACCATTCCAATTTTCGCTGTCTCTTATACACATCTCCGAGCCCACGAGACC
+
BBBBBFBADBBBGGGGGGGGGGGGHHHGGHGGHHBHHHFAFFGFGHGGFGEFHHHFHHHHHHHHHHHHHGGGFGHHGGGGGGHHHHGGHHBHHEFFGGFGHHHHFHGHDGHHHHGGGGGHHHHHGHFGFFHHHHHGGDGGGFHGGGGGGE
@M02034:409:000000000-BFKT7:1:1101:24036:8679 1:N:0:34
GCTCTTAAAGAGGAGAAAGGTCATGACTATTGCTGCTTCTAACTTTACTCAGTTCGTTCTCGTCGACAATGGCGGAACTGGCGACGTGACTGTCGCCCCAAGCAACCTGTCTCTTATACACATCTCCGAGCCCACGAGACCGTACTAGAT
+
BBBBBFFFFFFFGGGEGGGGGGHHHHHHHHHHHHHHHHHHHGGHHHHHHHFGHHHGGHHGHGFGGEGGGGHHHGGECGHEGHGGGG@FFFHHHGFGEGGGGHGHFHHHFBBDGHGFHFHHFHGGGHDD<<@CCHEF>@EAFGECGHGHHD
@M02034:409:000000000-BFKT7:1:1101:27602:8679 1:N:0:34
GCTCTTAAAGAGGAGAAAGGTCATGTTTAATCGTGCTTCTAACTTTACTCAGTTCGTTCTCGTCGACAATGGCGGAACTGGCGACGTGACTGTCGCCCCAAGCTACCTGTCTCTTATACACATCTCCGAGCCCACGAGACCGGACT
+
ABBBBFFFFFFFGGEGGGGGGGHHGFGGHHHHGHHGGGHFHFGHHHHHG5AFEGFGEHHGHFFEECEAEGFH2EE0>>BFBHFECFEEAFGF?GCEGGGA<C/2BBGFHHHHHHHFGGHFHHGFHFFDDGGGGHGGCCGGGC-<-@
@M02034:409:000000000-BFKT7:1:1101:7546:8680 1:N:0:34
GCTCTTAAAGAGGAGAAAGGTCATGGCTGCGTCGGCTTCTAACTTTACTCAGTTCGTTCTCGTCGAC
+
>AAAA1BFFFBFA1AFGGGGFFCA3AFFCFCEEGC/FEEGFGFGHFGFFF1BBF2CE0GE2FB/E/E
@M02034:409:000000000-BFKT7:1:1101:17244:8681 1:N:0:34
GCTCTTAAAGAGGAGAAAGGTCATGAATAATTCTGCTTCTAACTTTACTCAGTTCGTTCTCGTCGACAATGGCGGAACTGGCGACGTGACTGTCGCCCCAAGCAACCTGTCTCTTATACACATCTCCGAGCCCACGAGACCGTACTAGAT
+
CCDDDFFFFFFFGGGGGGGGGGHHHHGHHHHHHHHHHHHHHHHHHHHHHHHHHHHGFHHGIGGGGEGGGHHHHGGGGGHHHHGGGGGGHGHHHGGGGGGGGHGHHHHHHHHHHHHGHHHHHHHHHHGGGGGGGHGD@DFDGFGFFGHHFG
@M02034:409:000000000-BFKT7:1:1101:8300:8686 1:N:0:34
GCTCTTAAAGAGGAGAAAGGTCATGGGTGGGAGGGCTTCTAACTTTACTCAGTTCGTTCTCGTCGACAATGGCGGAACTGGCGACGTGACTGTCGCCCCAAGCAACCTGTCTCTTATACACATCTCCGAGCCCACGAGACCGTACTAGAT
+
CCCCCFFFFFFFGGGGGGGGGGGHHHHFEGGHGGGGHHHHHHHHHHHHHFHHHHHFGHHGHGFFEEFGFHHHHGGGGGHHHHEGFGEGHGHHHHGHGGGGGHGHHHHHHHGHHHHEHHHHGFGGHHHGCF?CGHGC<CE.EGDGDHHHHC
@M02034:409:000000000-BFKT7:1:1101:3829:8689 1:N:0:34
AAAGTCGAGGTGCCTAAAGTGGCAACCCAGACTCAGAAGAATGTTGGTGGTGTAGAGCTTCCTGTAGCCGCATGGCGTTCGTACTTAAATATGGAACTAACCATTCCAATTTTCGCTGTCTCTTATACACATCTCCGAGCCCACGAGACC
+
BBCBBFCBCCBCGGGGGGGFGGGHHHHGGHHGHHHHHHHHHHHHHHHGGGGFHHHGHHHHHHHHHHHHHGGEEGHHGGGGGGHHHHHHHHHHHHGHHHHHHHGHHHGGHGHHHHGGGGGGHGHHHHGHFHHHHHHHG?DGCFGGGGGGGF
@M02034:409:000000000-BFKT7:1:1101:24766:8693 1:N:0:34
GCTCTTAAAGAGGAGAAAGGTCATGCCGGGTCGTGCTTCTAACTTTACTCAGTTCGTTCTCGTCGACAATGGCGGAACTGGCGACGTGACTGTCGCCCCAAGCAACCTGTCTCTTATACACATCTCCGAGCCCACGAGACCGTACTAGAT
+
BCCCCFFFFFFFGGEGGGGGGGHHHHHGGGGGGGGGGHHHHHHHHHHHHHHHHHHGGHHGHGGGGGGGGHHHHGGGGGHHHHGGGGGGHGHHHHGHGGGGGHGGGHHHAGHHHHHHHHHHHHHHHHGG@DGGGHGCADGGGGGHGFFHHG
@M02034:409:000000000-BFKT7:1:1101:19308:8711 1:N:0:34
AAAGTCGAGGTGCCTAAAGTGGCAACCCAGACTAAGAATAGTGTTGGTGGTGTAGAGCTTCCTGTAGCCGCATGGCGTTCGTACTTAAATATGGAACTAACCATTCCAATTTTCGCTGTCTCTTATACACATCTCCGAGCCCACGAGACC
+
CCCCCFCBCCBCGGGGGGGFGGGHHHHGGHHGHGHHHHHHHHHHHHGFFFEFHHHGHHHHGHHHHHHHHGGFGGHHGGGGGGHHHHHHHHGHHHHHHHHHHHHHHHGHHHHHHGGGGGGGHHHHHHGHHHGHHHHFG/DCGGHGGGGGGG
@M02034:409:000000000-BFKT7:1:1101:10578:8712 1:N:0:34
AAAGTCGAGGTGCCTAAAGTGGCAACCCAGACTATGAATAATGTTGGTGGTGTAGAGCTTCCTGTAGCCGCATGGCGT
+
BCCCBFCCCBABGGGGGGGGGGGHHHHGGHHGH3AFFFGB5FHGEHCAAAFEA3D5D53B5BFGA5F5BEE0FEC10?
@M02034:409:000000000-BFKT7:1:1101:7560:8713 1:N:0:34
GCTCTTAAAGAGGAGAAAGGTCATGAGGGGGGGTGCTTCTAACTTTACTCAGTTCGTTCTCGTCGACAATGGCGGAACTGGCGACGTGACTGTCGCCCCAAGCAACCTGTCTCTTATACACATCTCCGAGCCCACGAGACCGTACTAGAT
+
CCCCCFFFFFFFGGGGGGGGGGGHHHHHGGGGGGGGHHHHHHHHHHHHHHHHHHHGGGGGGGGGGFGGGGGGGGFFFFFFFFFFFFBFFFFFFFFFFFFFFFFFFFFFFFFFFFFFFFFFFFFFFFFFFDFFFFFD9@DFFFDFFFFFFF
@M02034:409:000000000-BFKT7:1:1101:12459:8715 1:N:0:34
GCTCTTAAAGAGGAGAAAGGTCATGGCTTCTTCTGCTTCTAACTTTACTCAGTTCGTTCTCGTCGACAATGGCGGAACTGGCGACGTGACTGTCGCCCCAAGCAACCTGTCTCTTATACACATCTCCGAGCCCACGAGACCGTACTAGAT
+
BBBBBFFFFFFFGGGGGGGGGGHHGGHHHHHGHHGHHHHHHHHHHHHHHHGGHHHFEHHGHFFEFEEFFHFHCEGECEHHHGGEEEEEEFFHHHGGGFGGGHFEGHHHHHGHHHGHHGFHCGGHHGHG@CFCGHG@@CDDGG.C?CFGFD
@M02034:409:000000000-BFKT7:1:1101:22501:8715 1:N:0:34
GCTCTTAAAGAGGAGAAAGGTCATGGAGAAGGGGGCTTCTAACTTTACTCAGTTCGTTCTCGTCGACAATGGCGGAACTGGCGACGTGACTGTCGCCCCAAGCAACCTGCTCTTATACACATCTCCGAGCCCACGAGACCGTACTAGATC
+
DCDDCFFFFFFFGGGGGGGGGGGHHHHHHHHHGGGGGHHHHHHHHHHGHHHHHHHGGHHGHGFGGGGGGHHHHGGGGGHHHHGGGGGGHGHHHHGGGGGGFHGHHHHHHHHHHHHHHFHHFGFHGHFGG?GGHGGGGDGGGDHDGFHHH:
@M02034:409:000000000-BFKT7:1:1101:8685:8719 1:N:0:34
AAAGTCGAGGTGCCTAACGTGGCAACCCAGACTAAGAATCAGGTTGGTGGTGTAGAGCTTCCTGTAGCCGCATGGCGTTCGTACTTAAATATGGAACTAACCATTCCAATTTTCGCTGTCTCTTATACACATCTCCGAGCCCACG
+
>?>3>DA3ADBAGGGFF4AEGGGHHHHGG2FCGAFCFFHHHHHHHGGEFGEFFGGBGHHHFHHFHGFFGGGGFGFGGEGEGGHHHHHFFG4GGB@@3GD3F?DGG4EF?GFHBEEAAEEFGFHGHHFH?1FCBG1FA?/@DFHFC
@M02034:409:000000000-BFKT7:1:1101:8152:8724 1:N:0:34
AAAGTCGAGGTGCCTAAAGTGGCAACCCAGAATGTTGGTGGTGTAGAGCTTCCTGTAGC
+
CCDCCFDCDDCCGGGGGGGGGGGHHHHGGHH3GHHFF2AA2AFH3G555BG53ABB555
@M02034:409:000000000-BFKT7:1:1101:16980:8728 1:N:0:34
AAGTCGAGGTGCCTAAAGTGGCAACCCAGACTCAGAATCAGGTTGGTGGTGTAGAGCTTCCTGTAGCCGCATGGCGTTCGTACTTAAATATGGAACTAACCATTCCAATTTTCGCTGTCTCTTATACACATCTCCGAGCCCACGAGACCG
+
AAAAAAA3>>A@EEDGGFFGFGHHHHGGFHGCG3FGFHHHHHHHGEAFEEFGHHGGFHBEHEHFBGHFEC@EEHFEEGGFEHAEGFF3GGHHHFBBFGGHHBFGGG44GHFHHG/?E<GHHHHBGGFEFB?GGGFGGG/BFHACDGGG/A
@M02034:409:000000000-BFKT7:1:1101:16214:8728 1:N:0:34
AAAGTCGAGGTGCCTAAAGTGGCAACCCAGACTACGAATACGGTTGGTGGTGTAGAGCTTCCTGTAGCCGCATGGCGTTCGTACTTAAATATGGAACTAACCATTCCAATTTTCGCTGTCTCTTATACACATCTCCGAGCCCACGAGACC
+
CCDDDFCCCDCCGGGGGGGGGGGHHHHGGHHGHHHGGHGGGFGHGGGEFFGFGFG5GGBGFGHHHFHFDEGEGGHFFEFGGFEGHHHHHHHGHH3?GHHHFE3GHGHF4FFGHGEGGG/GHGHHHGHHEGHFHHFDEFCCCEHGGGGGGF
@M02034:409:000000000-BFKT7:1:1101:25685:8730 1:N:0:34
AAAGTCGAGGTGCCTAAAGTGGCAACCCAGACTGTTACGACTGTTGGTGGTGTAGAGCTTCCTGTAGCCGCATGGCGTTCGTACTTAAATATGGAACTAACCATTCCAATTTTCGCTGTCTCTTATACACATCTCCGAGCCCAC
+
AAABBFBABBBBGGGGGGGGFGGHHHGFGHHGHHHHHHGGGGGEHHHECFEFGFHGGGHHFGHHHHHHHGGCEGHFEEGGFFHHHHHHHHHGHG33GHGFCGGHHEHHHGHHHHGEFGGHEGHGGHFFDGHHHG?GG@DCBFEE
@M02034:409:000000000-BFKT7:1:1101:5888:8731 1:N:0:34
GCTCTTAAAGAGGAGAAAGGTCATGACTCTGCATGCTTCTAACTTTACTCAGTTCGTTCTCGTCGACAATGGCGGAACTGGCGACGTGACTGTCGCCCCAAGCAACCTGTCTCTTATACACATCTCCGAGCCCACGAGACCGTACTAGAT
+
ABBBBFFDFFFFGGFEGGGGGGHHGFFHHGHFHHHHHHHHHHHHHHHHHHHHHHHGGHHGHGFEEFFGGHHHFGGGGGHGHHGGGGEGGGHHHHGHDEGEGHGGHFHHHHGFHHHGHHHHHFHHHHGGBF@@FEFC>CCGGC?G?HHFFD
@M02034:409:000000000-BFKT7:1:1101:14775:8734 1:N:0:34
GCTCTTAAAGAGGAGAAAGGTCATGCGGGCGCCGGCTTCTAACTTTACTCAGTTCGTTCTCGTCGACAATGGCGGAACTGGCGACGTGACTGTCGCCCCAAGCAACCTGTCTCTTATACACATCTCCGAGCCCACGAGACCGTACTAGAT
+
CCCCCFFFFFFFGGGGGGGGGGHHHHGGGGGGGGGGGGHHHHHHHHHHHHHHHHHGFHHGHGFGGGGGGHHHGGGEGGHHHHGCGGGGHGHHHHGHGGGGGHGGHHHHHHHHHHHHHHHHGBCCGHHGDGCGGGGF:CGGGGG?GGGGGF
@M02034:409:000000000-BFKT7:1:1101:8199:8735 1:N:0:34
GCTCTTAAAGAGGAGAAAGGTCATGAGGGTGAGGGCTTCTAACTTTACTCAGTTCGTTCTCGTCGACAATGGCGGAACTGGCGACGTGACTGTCGCCCCAAGCAACCTGTCTCTTATACACATCTCCGAGCCCACGAGACCGTACTAGAT
+
CCCCCFFFFFFFGGGGGGGGGGFHHHHHGGGHHHGGHHHHHHHHHHHHHHHHGHHGGHHGHGFGGGGEGHGHHGGGGGHHHHGGGGFGHGHHHHGGGFGGGHFGGGHHHHFHHHHHHGGFFGHGHHGGCFDGFHGC<AEDCCAGEGHH0=
@M02034:409:000000000-BFKT7:1:1101:17110:8735 1:N:0:34
AAAGTCGAGGTGCCTAAAGTGGCAACCCAGACTTTGGGGGCGGTTGGTGGTGTAGAGCTTCCTGTAGCCGCATGGCGTTCGTACTTAAATATGGAACTAACCATTCCAATTTTCGCTGTCTCTTATACACATCTCCGAGCCCACGAGACC
+
CCCCCFCCCCBBGGGGGGGFGGGHHHHGGHGGHHHHCAAFFFGGGGC>?EGFE3F3B@BF@GGE@4G4?EF/EEA0EEEFEB2?FGHFGGHDGG22FFGHC02?F?GF>FGGG1<?E??FGGFG1FD1FC1CFFFDEC@CCGAE?F?EDE
@M02034:409:000000000-BFKT7:1:1101:11927:8736 1:N:0:34
GCTCTTAAAGAGGAGAAAGGTCATGCGTACGGGTGCTTCTAACTTTACTCAGTTCGTTCTCGTCGACAATGGCGGAACTGGCGACGTGACTGTCGCCCCAAGCAACCTGTCTCTTATACACATCTCCGAGCCCACGAGACCGTACTAGAT
+
BCCDDFFFFFFFGGGGGGGGGGHHHHGGGGGGGGGGHHHHHHHHHHHHHHHHHHHGGHHGHGFGGEGGGHHHGGGFGGHHHHGEGGEGHGHHHHGGGFGGGFGHHHHHAGHHHHHHHHHHHHHHHHHFDCCGFEGCCDAAE@<CEGHHHC
@M02034:409:000000000-BFKT7:1:1101:13415:8739 1:N:0:34
GCTCTTAAAGAGGAGAAAGGTCATGTCTTCTAATGCTTCTAACTTTACTCAGTTCGTTCTCGTCGACAATGGCGGAACTGGCGACGTGACTGTCGCCCCAAGCAACCTGTCTCTTATACACATCTCCGAGCCCACGAGACCGTACTAGAT
+
ABBCBFFFFFFFGGGGGGGGGGGHHHGHHHHHHGHGHHHHHGHHHHGFHHHHHHHGGHHGHGFEGEGFGHHHHGGGGGHHHHGGGG@FHGFFHHFGEEEGGH/CGGCGFGHHHHHHHHHGHFHFHFHGCFGGFFGC>>CC<CCC<.DHFD
@M02034:409:000000000-BFKT7:1:1101:11694:8743 1:N:0:34
AAAGTCGAGGTGCCTAAAGTGGCAACCCAGACTCAGAAGCATGTTGGTGGTGTAGAGCTTCCTGTAGCCGCATGGCGTTCGTACTTAAAAATGGAACTAACCATTCCAATTTTCGCTGTCTCTTATACACATCTCCGAGCCCACGAGACC
+
CCCCCFCCBCCCGGGGGGGGGGGHHHHGGHHGHHFHGGHFCGHHHHHEFEAFGFGDGHHHFFHHGFGFGFGEEGHFEEFGGEFHHHHFHHHGHHFFHHHHBF?FHHHFEGGHHHGGGEEHHHHHFHHHHFHFHHHHFCGGGGHGC?CGGG
@M02034:409:000000000-BFKT7:1:1101:6619:8748 1:N:0:34
AAAGTCGAGGTGCCTAAAGTGGCAACCCAGACTGGGTTTGGGGTTGGTGGTGTAGAGCTTCCTGTAGCCGCATGGCGTTCGTACTTAAATATGGAACTAACCATTCCAATTTTCGCTGTCTCTTATACACATCTCCGAGCCCACGAGACC
+
BBCBCFCBCCCCGGGGGGGFGGGHHHHGGHHGHHGHBFEGGGGFGGGEGGGGHGHGHHHHHHHHHGHFHGGGGGHGGGGGGGGHHHHHHHHGHH33FHHHFHHGHHFEHHHHHGGGGGGHHHHHFHHHHFHHGHHGG/CCGGHGGGGFGE
@M02034:409:000000000-BFKT7:1:1101:8084:8749 1:N:0:34
GCTCTTAAAGAGGAGAAAGGTCATGCTTAGTCGGGCTTCTAACTTTACTCAGTTCGTTCTCGTCGACAATGGCGGAACTGGCGACGTGACTGTCGCCCCAAGCAACCTGTCTCTTATACACATCTCCGAGCCCACGAGACCGTACTAGAT
+
CCCCCFFFFFFFGGGGGGGGGGHHHGGHHHHHGGGGGHHHHHHHHHHHHHHHHHHGGHHGHGFGGGGGGHHHHGGGGGGHHGGGGGGGHGHHHHGHGGGGGHGHHHHGGGHHDHHDDGGFHHHGHHFGCFGGGHGD@FGGGGAEGHHFHC
@M02034:409:000000000-BFKT7:1:1101:13775:8750 1:N:0:34
AAGTCGAGGTGCCTAAAGTGGCAACCCAGACTACTGGGCAGGTTGGTGGTGTAGAGCTTCCTGTAGCCGCATGGCGTTCGTACTTAAATATGGAACTAACATTCCAATTTTCGCTGTCTCTTATACACATCTCCGAGCCCACGAGACCGT
+
AABCABCDBABFGGGGGGFGGGGHGFGGHHFHHHHHHHHHGGHHHGEFFEFHHHHHHHHHHHHHHHHHGGGGGHGGGGEFFFGHHHGFHHHHGHHGFGGFFHHHHGHHHGHBEFGGEHHGHGHHGHHHEHHHHHGFGGGFHGGG/?EFC<
@M02034:409:000000000-BFKT7:1:1101:9397:8753 1:N:0:34
GCTCTTAAAGAGGAGAAAGGTCATGGGTACTCGGGCTTCTAACTTTACTCAGTTCGTTCTCGTCGACAATGGCGGAACTGGCGACGTGACTGTCGCCCCGAGCAACCTGTCTCTTATACACATCTCCGAGCCCCCGAGACCGTACTAGAT
+
BCCCCFFFFFFFGGGGGGGGGGHHHBHHFFHHGFGGGHHHHFHHHHFHHHGHHHHGGHHGHGGGGEGFGHHHGGGFGGHHHGGGGGGGHGHHHHGGGGG?/<BCGHHHGGHHGHHFHFGDH1FGHFHGCFGGF.@D<CCGCFGEDFHHHB
@M02034:409:000000000-BFKT7:1:1101:9231:8756 1:N:0:34
AAAGTCGAGGTGCCTAAAGTGGCAACCCAGACTGAT
+
CCCCBFCCCDCCGGGGGGGGGGGHHHHGGHHGH335
@M02034:409:000000000-BFKT7:1:1101:10349:8763 1:N:0:34
GCTCTTAAAGAGGAGAAAGGTCATGGTTAGTAGTGCTTCTAACTTTACTCAGTTCGTTCTCGTCGACAATGGCGGAACTGGCGACGTGACTGTCGCCCCAAGCAACCTGTCTCTTATACACATCTCCGAGCCCACAAGACCGTACTAGAT
+
ABBBBFFFFFFFGFGGGGGGFGHHHHGHHHGHHFFFGHHFFHHHHHHHHHGHHHFGGFHGHFFAEAE?0GHHGGG?@FHHHHGGEEEEEGHHGHGEGGGG/FAFECGHHHHHGHHHHHHGHHHHHHFGCGGGGHG/FGHHB-AGFHFFHD
@M02034:409:000000000-BFKT7:1:1101:10694:8764 1:N:0:34
GCTCTTAAAGAGGAGAAAGGTCATGGCTCCTGCTGCTTCTAACTTTACTCAGTTCGTTCTCGTCGACAATGGCGGAACTGGCGACGTGACTGTCGCCCCAAGCAACCTGTCTCTTATACACATCTCCGAGCCCACGAGACCGTACTAGAT
+
ABABBFFFFFBFGGEGGGGFFGHHHGHF4FHFFFGFGHCHGFHHHHHGFHGHFGFFA3GGGFABE0E10FGHHGE0>@CGFEGGFGEAAFEFDHGHGGGCAG/2B?BGFGHHFHHHHHGGHFGFHFHGFFCGGHGC@CCACCE..GHHB<
@M02034:409:000000000-BFKT7:1:1101:12366:8765 1:N:0:34
GCTCTTAAAGAGGAGAAAGGTCATGACGCGTGATGCTTCTAACTTTACTCAGTTCGTTCTCGTCGACAATGGCGGAACTGGCGACGTGACTGTCGCCCCAAGCAACCTGTCTCTTATACACATCTCCGAGCCCACGAGACCGTACTAGA
+
CCCDDFFFFFFFGGGGGGGGGGHHHGHGGGGGGHHHHHHHFEDGHEF5FDFFBFFFGCGFBAFGG0E1EBBF2EFE?EHHB1EEFGEEEEDFF3?/E/CD</FHHGHH02=F?FGGHBG>GGHHG1FDC<?DFAF@<-<<CC<CDEH0C
@M02034:409:000000000-BFKT7:1:1101:18271:8765 1:N:0:34
AAAGTCGAGGTGCCTAAAGTGGCAACCCAGACTGGGATTGGGGTTG
+
CCCCCFCCCCCCGGGGGGGGGGGHHHHGGH223B222B3BG2AE2E
@M02034:409:000000000-BFKT7:1:1101:10331:8766 1:N:0:34
GCTCTTAAAGAGGAGAAAGGTCATGGTTAGTAGTGCTTCTAACTTTACTCAGTTCGTTCTCGTCGACAATGGCGGAACTGGCGACGTGCCTGTCGCCCCAAGCAACCTGTCTCTTATACACATCTCCGAGCCCACAAGACCGTACT
+
BBBBBFBFFFBFGGGGGGGG4FGHHHHGHHAFFEBFHFFHHFHHHHHHHGFEGGFFGHHGHGGGGFF?0GGHHGG0EFHHGHGCGFGGCEGDHHGFGFG/EGGGHHHF0FFH3DGGHD?3@F@2@2@<B/<>FCF/?FGHHF<..F
@M02034:409:000000000-BFKT7:1:1101:18745:8770 1:N:0:34
AAGTCGAGGTGCCTAAAGTGGCAACCCAGACTAATAATGGTGTTGGTGGTGTAGAGCTTCCTGTAGCCGCATGGCGTTCGTACTTAAATATGGAACTAACCATTCCAATTTTCGCTGTCTCTTATACACATCTCCGAGCCCACGAGACCG
+
AABBABCBCBCFGGGGGGGGGGHHHHGGHHGHHHHHHHHHGHHFHHEGGEFHHHHHHHHHHHHHHHHHGGGGGHHGFGGGGHHHHHGHHHHHGHHGHHHHHHHHHHHHHHHHHGGGGFGHHHHHHHGHHHGHHHHGGGGGGHGGGGGGGG
@M02034:409:000000000-BFKT7:1:1101:26759:8770 1:N:0:34
GCTCTTAAAGAGGAGAAAGGTCATGCGGGCGCCGGCTTCTAACTTTACTCAGTTCGTTCTCGTCGACAATGGCGGAA
+
>A11AF3FDFDFG1AGGGGG1FHDGGCEEGEE/E/EEGFBGEEE2GFHH1FGHHFGEGFFFGGCE>@//DFGGEG/<
@M02034:409:000000000-BFKT7:1:1101:9096:8773 1:N:0:34
GCTCTTAAAGAGGAGAAAGGTCATGGTTGGGGGTGCTTCTAACTTTACTCAGTTCGTTCTCGTCGACAATGGCGGAACTGGCGACGTGACTGTCGCCCCAAGCAACCTGTCTCTTATACACATCTCCGAGCCCACGAGACCGTACTAGAT
+
BBBBBFFFFFFFGGFGGGGGGGHHHHGHGGGGGFGGHHHHHHHHHHHHHHGHHHHFGHHGHGGGGGEGEGGHEGGEGFHHHGGEGGEEHFHGHHGHGGGDCFFBCHHHHHGHBGHHHHGFGBF?GBGDDGGGGEGD<AEFGFCHFGHHHC
@M02034:409:000000000-BFKT7:1:1101:26033:8773 1:N:0:34
GCTCTTAAAGAGGAGAAAGGTCATGATTCAGAGGGCTTCTAACTTTACTCAGTTCGTTCTCGTCGACAATGGCGGAACTGGCGACGTGACTGTCGCCCCAAGCAACCTGTCTCTTATACACATCTCCGAGCCCACGAGACCGTACTAGAT
+
CCCCCFFFFFFFGGGGGGGFGGFHHHHHHHHHHGGGHHHHHHHHHHHHHHHHHHHGGHHGHFBEFEGDGHHHHGGGGGGHHHEGGGEGHGHHHHGHCEGEGHGHHHFHHFHHHHHHHHHHFFHFHFFG@FCFFHGDCGGFEGDCAGHHH=
@M02034:409:000000000-BFKT7:1:1101:10843:8774 1:N:0:34
GCTCTTAAAGAGGAGAAAGGTCATGATGGAGCGTGCTTCTAACTTTACTCAGTTCGTTCTCGTCGACAATGGCGGAACTGGCGACGTGACTGTCGCCCCAAGCAACCTGTCTCTTATACACATCTCCGAGCCCACGAGACCGTACTAGAT
+
CCCCCFFFFFFFGGGGGGGGGGHHHHHHHHHHGGGGGHHHHHHHHHHHHHHHHHHGGHHGHGFFGEGDGHHHHGGG/EHHHHGECEEEHGHHHHGGGGGGGHGHHGHHHHHHGHGHHHHHHHHHHHGGGGGGGEGC>CGFGGGEGEFFB=
@M02034:409:000000000-BFKT7:1:1101:18256:8775 1:N:0:34
AAAGTCGAGGTGCCTAAAGTGGCAACCCAGACTGGGATGGGGGTTGGTGGTGTAGAGCTTCCTGTAGCCGCATGGCGTTCGTACTTAAATATGGAACTAACCATTCCAATTTTCGCTGTCTCTTATACACATCTCCG
+
CCCCCFCCCCCCGGGGGGGGGGGHHHHGGH22BCAH2BFFH2FGGGAAA1EFA3F5B53B5BF@B5D5@1E/EEF1>?>FE?2F?GHB3GHBE?33B?GH303B34B44DBHD3/?C</B3>D@2@22@2@2F2F2A
@M02034:409:000000000-BFKT7:1:1101:15047:8776 1:N:0:34
AAAGTCGAGGTGCCTAAAGTGGCAACCCAGACTAATGAGAAGGTTGGTGGTGTAGAGCTTCCTGTAGCCGCATGGCGTTCGTACTTAAATATGGAACTAACCATTCCAATTTTCGCTGTCTCTTATACACATCTCCGAGCCCACGAGACC
+
BBCCBFCBCCCBGGGGGGGGGGGHHHHGGHHGHHHHHHHHHHHGGHGFFGEFGHHFHHHHHHHHHHHHHGGGGGHHGGGGGGHHHHHHHHHHHHHFGHHGHHGHHHHGHHHHHHGGGGFFHHHHHHHHHGHHHHEHGCCCGGHGCGGGGG
@M02034:409:000000000-BFKT7:1:1101:15029:8779 1:N:0:34
AAAGTCGAGGTGCCTAAAGTGGCAACCCAGACTAATGAGAAGGTTGGTGGTGTAGAGCTTCCTGTAGCCGCATGGCGTTCGTACTTAAATATGGAACTAACCATTCCAATTTTCGCTGTCTCTTATACACATCTCCGAGCCCACGAGACC
+
CCCCBFBCBCBCGGGGGGGGGGGHHHHGGGHGHCFHHCGFHGHHHHGGGGGGHFHBHFGHGHHHGFGFFEFEEFGGGEGGDE2GGGGDGHHHHH3BFHGHFEBFFEHDDFBGGFEGGEEDGHFHGH4FGFHHHHHFG?CGGGHGCGGEE<
@M02034:409:000000000-BFKT7:1:1101:25727:8781 1:N:0:34
GCTCTTAAAGAGGAGAAAGGTCATGAGTGTGCGTGCTTCTAACTTTACTCAGTTCGTTCTCGTCGACAATGGCGGAACTGGCG
+
ABABBFFFFFFFGGEGGGGGGGHHGGHFGGDGEDAEFHHHFDDGHFFE55DFGDDF2BBFHGG?FG0A03FG2EEE>/GEGAE
@M02034:409:000000000-BFKT7:1:1101:25808:8786 1:N:0:34
GCTCTTAAAGAGGAGAAAGGTCATGCCTCATCCGGCTTCTAACTTTACTCAGTTCGTTCTCGTCGACAATGGCGGAACTGGCGACGTGACTGTCGCCCCAAGCAACCTGTCTCTTATACACATCTCCGAGCCCACGAGACCGTACTAGA
+
BAB@BFFBFFFFGCEEFFGFGGGHHFBFGGHBGGGGGGGHHHHHHHHHHFHGGHHFEHFEHBBBEEE?EHHHFEGEEEHHHHEGEEEFCFGHFGF?/?@BDF/2GCAGH32?HFHFHHHF@GBGFFHEC//<FGF>->C<CA<..<GFE
@M02034:409:000000000-BFKT7:1:1101:21296:8786 1:N:0:34
AAAGTCGAGGTGCCTAAAGTGGCAACCCAGACTAAGCATGAGGTTGGTGGTGTAGAGCTTCCTGTAGCCGCATGGCGTTCGTACTTAAATATGGAACTAACCATTCCAATTTTCGCTGTCTCTTATACACATCTCCGAGCCCACGAGACC
+
CCCCCFCCCCCCGGGGGGGGGGGHHHHGGHHGHHHHHHHHHHHHHHFGFGGGGHHEGGFFHHGHHHHHHGGGGGHHGGGGGFFHHGHHHHHHHHBGHHHHHHGHFHGFHHHHHHGGGGEGHHHHFHHHHHHHHHHHGCDFGGHGGGGGGF
@M02034:409:000000000-BFKT7:1:1101:24762:8790 1:N:0:34
GCTCTTAAAGAGGAGAAAGGTCATGACTTTGCGTGCTTCTAACTTTACTCAGTTCGTTCTCGTCGACAATGGCGGAACTGGCGACGTGACTGTCGCCCCAAGCAACCTGTCTCTTATACACATCTCCGAGCCCACGAGACCGTACTAGA
+
CCCCCFFFFFFFGFGGGGGGGGBDGHHHHHGHGGGGGGHHHHHHHHHHHFFHGFHGEGHGGGFFGFGGGHHHGGGGGGHGHFEGFGEGG/GGGHGEE?EFDGFGC0GFHHHHFHGFHGFBF2<@@B<C@DFGE/<A?D?CFCG.EHFFB
@M02034:409:000000000-BFKT7:1:1101:24116:8790 1:N:0:34
GCTCTTAAAGAGGAGAAAGGTCATGTCTGGGCATGCTTCTAACTTTACTCAGTTCGTTCTCGTCGACAATGGCGGAACTGGCGACGTGACTGTCGCCCCAAGCAACCTGTCTCTTATACACATCTCCGAGCCCACGAGACCGTACTAGAT
+
BBBBBFFDFFFFGGGGGGGGGGGHHHHHHHHHHHHHHHHHHHHHHHHHHHHHHHHGGHHGHFFEGGGGGHHHHGGGGGHHHHGGGGEGHGHHHHGHGGGGGHGHGGHGHHHHHHHHHHHHHHHHHHHG?CCGGHGDCDGGGG?GDHHGHD
@M02034:409:000000000-BFKT7:1:1101:4029:8792 1:N:0:34
GCTCTTAAAGAGGAGAAAGGTCATGGTTTCTCGTGCTTCTAACTTTACTCAGTTCGTTCTCGTCGACAATGGCGGAACTGGCGACGTGACTGTCGCCCCAAGCAACCTGTCTCTTATACACATCTCCGAGCCCACGAGACCGTACTAGAT
+
AABCCFFFFFFFGGGGGGGGGGHHHGHHHGHHGGHGGHHHHHHHHHHHHHHHHHHGGHHGHGFFGFGFGHHHHGGGGGHEGHGGGGGGHGHHHHGHGGGGEFFCHGHHHGHHHHHGG@FDGFFCFFHG/@CGGEGD@?D?FD<CGHGGDG
@M02034:409:000000000-BFKT7:1:1101:11982:8794 1:N:0:34
AAAGTCGAGTTGCCTAAAGTGGCAACCCAGACTGGGGGGCCGGTTGGTGGTGTAGAGCTTCCTGTAGCCGCATGGCGTTCGTACTTAAATATGGAACTAACCATTCCAATTTTCGCTGTCTCTTATACACATCTCCGAGCCCACGAGACC
+
AAAA?DAAD1>DGGGBGBGFFFGHGHHGGHHGHGEHGGGGGGGCCCCGGGFFHBHBFHHFFHHHDFHHHGGCFGEGCGGGGFEHHHBDFHHFGBBFHHFBGHHGHHHBCGHHGHGCGGFGGGGBFGFFGGGGGFFFG@-;@?E-@-@?AE
@M02034:409:000000000-BFKT7:1:1101:4710:8794 1:N:0:34
AAAGTCGAGGTGCCTAAAGTGGCAACCCAGACTAATTCTAAGGTTGGTGGTGTAGAGCTTCCTGTAGCCGCATGGCGTTCGTACTTAAATATGGAACTAACCATTCCAATTTTCGCTGTCTCTTATACACATCTCCGAGCCCACGAGAC
+
AABBBFCCCCACGGGGGGGGGGGFHHHGGHGFHHHHHGHHHHHGGHGEFGFFGGHGGHHHHHHHGFHHHFGGGGHHGGGFFEHHHHGHHHFHHHDFFGGEHHGHHHHFHHHHHHGGGGDDHGFGGGFGGHFHGGB2C/CBFGHGGGGGG
@M02034:409:000000000-BFKT7:1:1101:6634:8794 1:N:0:34
AAAGTCGAGGTGCCTAAAGTGGCAACCCAGACTGGGGAGCGGGTTGGTGGTGTAGAGCTTCCTGTAGCCGCATGGCGTTCGTACTTAAATATGGAACTAACCATTCCAATTTTCGCTGTCTCTTATACACATCTCCGAGCCCACGAGACC
+
AABCABAADDABGGGGGGGFGGGHGFHGGHHGHHHHGGGGGGGEFGGEFGEFHHGFHHGHHHHGGHHGHEEEGGHGGGGGFEHHHHHHHHHHHHHGHHFBBGFHHHGGEHHHHHGFGGGHHHHHHGGHFFFHFHFFEAD?CGHGGGGGGE
@M02034:409:000000000-BFKT7:1:1101:5137:8794 1:N:0:34
AAAGTCGAGGTGCCTAAAGTGGCAACCCAGACTCTGCCTTCTGTTGGTGGTGTAGAGCTTCCTGTAGCCGCATGGCGTTCGTACTTAAATATGGAACTAACCATTCCAATTTTCGCTGTCTCTTATACACATCTCCGAGCCCACGAGAC
+
BBBBBFBBBBBBGGGGGGGGGGGBB44ECHFGHHHDDGHBAGHHDGABAAFAA3F5FAFE5BAF55F5BAE0EEF1>BEFDE2E?FGGFGHEGF33BFGF313BB4G4DGHHG4>/?<?FEGFFBDEGGCFHHGHB?/BCFEC/</<AA
@M02034:409:000000000-BFKT7:1:1101:25791:8795 1:N:0:34
GCTCTTAAAGAGGAGAAAGGTCATGCCTCATCCGGCTTCTAACTTTACTCAGTTCGTTCTCGTCGACAATGGCGGAACTGGCGACGTGACTGTCGCCCCAAGCAACCTGTCTCTTATACACATCTCCGAGCCCACGAGACCGTACTAGA
+
CCBBBFFFFFFFGGGFGGGFGGGHHHGHHHHHHGGGGGHHHHHHHHHHGHHHHHHFFHHGHGFEEEGGGHHHHGGGFGHFHHFGGG@EGFHHHHGGEGGGDGGHHFHHHHGHHHHHHGFFHHHHHHHGGGGGGGGD-AEFGGGHGHHHH
@M02034:409:000000000-BFKT7:1:1101:11999:8798 1:N:0:34
AAAGTCGAGGTGCCTAAAGTGGCAACCCAGACTGGGGGGCCGGTTGGTGGTGTAGAGCTTCCTGTAGCCGCATGGCGTTCGTACTTAAATATGGAACTAACCATTCCAATTTTCGCTGTCTCTTATACACATCTCCGAGCCCACGAGACC
+
CCCCCFCCCDCCGGGGGGGGGGGHHHHGGHHGHHHHGGGGGGGGGGGGGGDGHHHHHHHHHHHHHHHHHGGGGGHHGGGGGGHHHHHHHHHHHHHFFHHHHHGHHHHHHHHHGFGGGGGGGGGGGGGGGGFGGGGFGGGGFFFFFFFFFE
@M02034:409:000000000-BFKT7:1:1101:20518:8803 1:N:0:34
AAAGTCGAGGTGCCTAAAGTGGCAACCCAGACTAGTAAGAATGTTGGTGGTGTAGAGCTTCCTGTAGCCGCATGGCGTTCGTACTTAAATATGGAACTAACCATTCCAATTTTCGCTGTCTCTTATACACATCTCCGAGCCCACGAGACC
+
BBBBCFCBBCABGGGGGGGGGGGHHHHGGHHGHHHHHHHGHHHHHHHFGGEFHGHHHFHHHFHHHHHHHGGAEGHHGGGGGGHHHHGGHHHHHEFFHHHGHHGHHHGHHHHHHHGGGGGHHHHHHHHFHGHHGHFHGCFGGGHGGGGGGF
@M02034:409:000000000-BFKT7:1:1101:8344:8806 1:N:0:34
GCTCTTAAAGAGGAGAAAGGTCATGAGTTCTCGGGCTTCTAACTTTACTCAGTTCGTTCTCGTCGACAATGGCGGAACTGGCGACGTGACTGTCGCCCCAAGCAACCTGTCTCTTATACACATCTCCGAGCCCACGAGACCGTACTAGAT
+
BBBBBFFFFFFFGGGGFGGGGGHHHHHHHHHHGGGGGHHHHGHHHHHHGFHHGHHFGHHGHFFEFEEEGHFHGEGEEEHGHFEEEEEGHEHHHHGFEEGGGCFCCGHFHHBGGHHDHGHHGBFGHFHDC@CCGEE@-><<F@CEGGHH0=
@M02034:409:000000000-BFKT7:1:1101:20535:8808 1:N:0:34
AAAGTCGAGGTGCCTAAAGTGGCAACCCAGACTAGTAAGAATGTTGGTGGTGTAGAGCTTCCTGTAGCCGCATGGCGTTCGTACTTAAATATGGAACTAACCATTCCAATTTTCGCTGTCTCTTATACACATCTCCGAGCCCACGAGACC
+
BBBCCFCCCCCCGGGGGGGGGGGHHHHGGHHGHHHHHHHHHHHGHHHGGGGFHHHFHGHHHHHGHHHHHGGGGGHHGEGGGGGHHHHGHHGHHFGHGGGGHHHHHHHHFHHHHHGGGGGFHGHHGHGHGHFHFFHHFGCCGGHGGGGGGF
@M02034:409:000000000-BFKT7:1:1101:24573:8809 1:N:0:34
GCTCTTAAAGAGGAGAAAGGTCATGGGGGGGGGTGCTTCTAACTTTACTCAGTTCGTTCTCGTCGACAATGGCGGAACTGGCGACGTGACTGTCGCCCCAAGCAACCTGTCTCTTATACACATCTCCGAGCCCACGAGACCGTACTAG
+
BBBBBFFFFFFFGFEGFGGGGGGHHFEG?E?;BBFFFFFFFFFFFFFFFFFFFFFFFFFFFF9DFAFDBFFFFFFFFFFFFFFD;@BAFFFFFFFFDDFFBFFFBFFFFFFFFFF/FFB/F9BFBFED=>-BFAFF-@A.A-A.DEF9
@M02034:409:000000000-BFKT7:1:1101:18103:8810 1:N:0:34
GCTCTTAAAGAGGAGAAAGGTCATGTGTAGGACTGCTTCTAACTTTACTCAGTTCGTTCTCGTCGACAATGGCGGAACTGGCGACGTGACTGTCGCCCCAAGCAACCTGTCTCTTATACACATCTCCGAGCCCACGAGACCGTACTAGAT
+
CCCCCFFFFFFFGGGGGGGGGGGHHGFHFHGHFHHHHHHHHHHHHHHHHHHHHHHGGGHGIGFGGEGGGHHHHGGGGGHHHHGGGGGGHGHHHHGHGGGGGGFHHHHHGHHHHHHHHHHHHHHHHHHGCDCGGHGC-AFDC-<C.ADGHD
@M02034:409:000000000-BFKT7:1:1101:4711:8814 1:N:0:34
AAAGTCGAGGTGCCTAAAGTGGCAACCCAGACTAATTCTAAGGTTGGTGGTGTAGAGCTTCCTGTAGCCGCATGGCGTTCGTACTTAAATATGGAACTAACCATTCCAATTTTCGCTGTCTCTTATACACATCTCCG
+
AAAAAFAABBAAGGGGGGGGFGFHCCBEFHHGHHGHFHHG5FFD3FEAF?BFGHHGDGHHBGHHHHGHFEE0EGHHGGGGGGEHHHBGGHHHGHHFFHBFHHDFGF444FBHHDEG?/EFBGGFHHBGFFFHEGGHD
@M02034:409:000000000-BFKT7:1:1101:8033:8817 1:N:0:34
AAAGTCGAGGTGCCTAAAGTGGCAACCCAGACTGGGAATAATGTTGGTGGTGTAGAGCTTCCTGTAGCCGCATGGCGTTCGTACTTAAATATGGAACTAACCATTCCAATTTTCGCTGTCTCTTATACACATCTCCGAGCCCACGAGACC
+
BBBBBFBBBBBBGGGGGGGDGGGHHHHGGHGGHHHHGHHHHHHGHHHGGGEFGGHEGHHHHHHHHHHHHGGGGGHHGGGGGGHHGHHHHHHHHHGHHHGHHHHHHHHGHHHHHGGGGGGGHHHHHHFHHBDHFGFGFCCFGFEFGGGGGE
@M02034:409:000000000-BFKT7:1:1101:3798:8818 1:N:0:34
AAAGTCGAGGTGCCTAAAGTGGCAACCCAGACTTCTACTTC
+
AABBBFBBBBABGGGFFGGGGGGCHHHFGHHGH555D5555
@M02034:409:000000000-BFKT7:1:1101:20304:8819 1:N:0:34
GCTCTTAAAGAGGAGAAAGGTCATGGCGGATTG
+
AAAABFFFFFFFGFEGGGGGGGHHFFHGGEAEC
@M02034:409:000000000-BFKT7:1:1101:4599:8819 1:N:0:34
GCTCTTAAAGAGGAGAAAGGTCATGCAGCATCCGGCTTCTAACTTTACTCAGTTCGTTCTCGTCGACAATGGCGGAACTGGCGACGTGACT
+
AAAAAFFFBFBFA1AAAAGGBFG3AGFDGFFFHGC?0EEGHEGHFHHDGHBBAGEFEBHFHCAAE?E/AB1G0E>/EEH1FAEEGE>?GA>
@M02034:409:000000000-BFKT7:1:1101:25426:8822 1:N:0:34
AAAGTCGAGGTGCCTAAAGTGGCAACCCAGACTCAGAGTCCGGTTGGTGGTGTAGAGCTTCCTGTAGCCGCATGGCGTTCGTACTTAAATATGGAACTAACCATTCCAATTTTCGCTGTCTCTTATACACATCTCCGAGCCCACGAGACC
+
CCCCCFCABCCCGGGGFGGGGGGHHHHGGHGGHHFHGHHHGGGEEGGGCEEFGHHDGHHHGHFHHGGFGGGEEFGAEEFGGGHHHHHHHHHHHH33FHHHBF3F3BGEHHGHHHGGDGFGGGHFDGGHHFHFHHGHG@FFGF/FGGGGGF
@M02034:409:000000000-BFKT7:1:1101:23578:8825 1:N:0:34
GCTCTTAAAGAGGAGAAAGGTCATGGTTGGTGCTGCTTCTAACTTTACTCAGTTCGTTCTCGTCGACAATGGCGGAACTGGCGACGTGACTGTCGCCCCAAGCAACCTGTCTCTTATACACATCTCCGAGCCCACGAGACCGTACTAGAT
+
ABCCCFFFFFFFGGGGGGGGGGHHHHHHGGFGHHHHHHHHHHHHHHHHHHGHGHHGGHHGHFFFFEFFGHHHHGGGGGHHHGGFEEFGHGHHHHGHGGGGGHGFGGHHHGGHHHHGHHHGHBFGFBGGGGGGGHEC>CDEGG?GGHHHF=
@M02034:409:000000000-BFKT7:1:1101:11393:8825 1:N:0:34
GCTCTTAAAGAGGAGAAAGGTCATGCCTTCTGGTGCTTCTAACTTTACTCAGTTCGTTCTCGTCGACAATGACGGAACTGGCGACGTGACTGTCGCCCCAAGCAACCTGTCTCTTATACACATCTCCGAGCCCACGAGACCGTACTAGAT
+
CCCCCFFFFFFFGGFGGGGGGGGHHHHHHGHHHHHHHHHHHGHHHHHHHHHHHHHGGHHGIGFGGGGGGHHGHGGGGGHHHHGEGGFGHGHHHHGEFFGGGHFGHGHHHHHHHHHHHHHHHHGHHHHG@FGGGHGGCCGGGGGHGHGFG>
@M02034:409:000000000-BFKT7:1:1101:20517:8825 1:N:0:34
AAAGTCGAGGTGCCTAAAGTGGCAACCCAGACTAGTAAGAATGTTGGTGGTGTAGAGCTTCCTGTAGCCGCATGGCGTTCGTACTTAAATATGGAACTAACCATTCCAATTTTCGCTGTCTCTTATACACATCTCCGAGCCCACGAGAC
+
AAAABF?AD@AAGGGGGGGGGGGHHHHGGHGGHGHAFF5EADEGFHEEFGEFGGHFHHHHGHHHHHHFHGGGGGHHGGGEGGFHHHHHHHEHHEBDCHGHHHHGHHHD?FEHHHGGGEE?4FGHHGGH43?GFFHHGG/@CCAFGGFGG
@M02034:409:000000000-BFKT7:1:1101:25777:8827 1:N:0:34
AAAGTCGAGGTGCCTAAAGTGGCAACCCAGACTTCTGGGGGGGTTGGTGGTGTAGAGCTTCCTGTAGCCGCATGGCGTTCGTACTTAAATATGGAACTAACCATTCCAATTTTCGCTGTCTCTTATACACATCTCCGAGCCCACGAGACC
+
BBCCCFBBBCBCGGGGGGGGFGGHHHHGGHHGHHHHHHHGGGGCFGGDEGCEEGGFFGGGGGGGFGGFGFGGGGGFFFFFFFFFFFFFFFFFFFFFFFFFFFFFFFFFFFFFFFFDFFFFFFFFFFFFFFFFFFBFDFFDFFFFFFFFFE
@M02034:409:000000000-BFKT7:1:1101:23983:8827 1:N:0:34
AAAGTCGAGGTGCCTAAAGTGGCAACCCAGACTACTTATGAGGTTGGTGGTGTAGAGCTTCCTGTAGCCGCATGGCGTTCGTACTTAAATATGGAACTAACCATTCCAATTTTCGCTGTCTCTTATACACATCTCCGAGCCCACGAGACC
+
CCCCCFCCCCCBGGGGGGGGGGGHHHHGGHHGHH355DF55DGGGHGGFGGGHHHHHHHHHHHHHHHGHGGGGGHHGGGGGGHHHHHGHHHHHHHGGHHGHHHHHHGHHHHHHHGGGGGHHHHHHHHHGHHHHHHHGFGGGGHGGGGGG=
@M02034:409:000000000-BFKT7:1:1101:17487:8828 1:N:0:34
AAAGTCGAGGTGCCTAAAGTGGCAACCCAGACTGTTTCGGTTGTTGGTGGTGTAGAGCTTCCTGTAGCCGCATGGCGTTCGTACTTAAATATGGAACTAACCATTCCAATTTTCGCTGTCTCTTATACACATCTCCGAGCCCACGAGACC
+
CCCCCFAACCCCGGGFFGGGGGGHHHHGGHHGHHHGHHGGFGGGHHHGEGGFGFGBGFHHHHHHHFHFHGGEFGGGEAEGGGGHHHHDGHHHGG3EGHHHEG?FFGHBHHGHHGGGGGDFFHHHFGDGHGHFHHHFE/BCGGFGCFCGGG
@M02034:409:000000000-BFKT7:1:1101:23365:8829 1:N:0:34
AAAGTCGAGGTGCCTAAAGTGGCAACCCAGACTCAGAATCAGGTTGGTGGTGTAGAGCTTCCTGTAGCCGCATGGCGTTCGTACTTAAATATGGAACTAACCATTCCAATTTTCGCTGTCTCTTATACACATCTCCGAGCCCACGAGACC
+
CCCCCFCBCCABGGGGGGGGGGGHHHHGGHHGHHHHHHHHGHHHHHGGFGEFCFGAEHHHGHHHAFGHHG?>?FHFEGGGFGFCGGFGHHFHHGBHBGGGBEGFGHEFGGFHHGEEA?EBGHHHFHHGEH2FFGDDB?FFFEHGD?@A?F
@M02034:409:000000000-BFKT7:1:1101:3811:8830 1:N:0:34
AAAGTCGAGGTGCCTAAAGTGGCAACCCAGACTTCTACTTCGGTTGGTGGTGTAGAGCTTCCTGTAGCCGCATGGCGTTCGTACTTAAATATGGAACTAACCATTCCAATTTTCGCTGTCTCTTATACACATCTCCGAGCCCACGAGACC
+
?AABBFABBBBBCGGGGGGGGGGHGHHGGGEGHHHHFHHFHGFGGGGEFEEFHFG5FHHHHFHHG5GBGGGGEGFGGGGGGGGHHHGFFGGHHHFHCGHFHHDCHGHHEGHHHFEGGGGGHFGHHGGFFF?GHHDGFCG/CFGFC/CGGE
@M02034:409:000000000-BFKT7:1:1101:27328:8840 1:N:0:34
AAAGTCGAGGTGCCTAAAGTGGCAACCCAGACTAATAAGACTGTTGGTGGTGTAGAGCTTCCTGTAGCCGCATGGCGTTCGTACTTAAATATGGAACTAACCATTCCAATTTTCGCTGTCTCTTATACACATCTCCGAGCCCACGAGACC
+
CCCCCFCCCCBCGGGGGGGGGGGHHHHGGGHGHHHHFHHHHGHHHHHGFGEFHHHHHHHHHHHHGHHHHFFGGGHHGGGGGGHHHHDGHHFHHHFHHHHGHGFHFHGHHHHHHHGGGGGHHHHHHHHHHHGHHHHHG@GFGGHGGGGGGG
@M02034:409:000000000-BFKT7:1:1101:5922:8842 1:N:0:34
GCTCTTAAAGAGGAGAAAGGTCATGCAGATTCGGGCTTCTAACTTTACTCAGTTCGTTCTCGTCGACAATGGCGGAACTGGCGACGTGACTGTCGCCCCAAGCAACCTGTCTCTTATACACATCTCCGAGCCCACGAGACCGTACTAGAT
+
BCCABFFFFFFFGGGGGGGGGGGHHHHHHHHHGHGGGHHHHHHHHHHHHHHHHHHGGHHGHGFGGEGGGHHHHGGEGGHHHHGGGGGGHGHHHHGHGFGGGHGGFHHHHGHHHHHHHHHHHHHHHHGGCFCGGHGD@CDCGGGHGHHHED
@M02034:409:000000000-BFKT7:1:1101:27268:8844 1:N:0:34
GCTCTTAAAGAGGAGAAAGGTCATGGGTACTCGGGCTTCTAACTTTACTCAGTTCGTTCTCGTCGACAATGGCGGAACTGGCGACGTGACTGTCGCCCCAAGCAACCTGTCTCTTATACACATCTCCGAGCCCACGAGACCGTACTAGAT
+
ACCCCFFFFFFFGGGGGGGGGGHHGFCHHHHDEGFEGHHHHHHHHHHHHHGFHHHGGHHGHGGGGEGEFHHHHGGGGGHHGHGGGGGGHGHHHHGHGGGCDHEFGFHHHHHHHHHHHHHGHHHFHHG?>ACFGGGGGCGGGGGHGFHE0=
@M02034:409:000000000-BFKT7:1:1101:12104:8845 1:N:0:34
AAAGTCGAGGTGCCTAAAGTGGCAACCCAGACTAATCATAATGTTGGTGGTGTAGAGCTTCCTGTAGCCGCATGGCGTTCGTACTTAAATATGGAACTAACCATTCCAATTTTCGCTGTCTCTTATACACATCTCCGAGCCCACGAGACC
+
BCCBCFCCCCBBGGGGGGGGGGGHHHHGGHHGHHGHGHHHHHHHHHHEFGEFGHHGHHHHHGHHFHHHHGGFGGGGGGGGEFHHHHHHHHHHHGGHGHHHHHHHHHHGHGHHHHGGGGGFHFHHHHFGGHHHHFFGFDGGGGHGGC@GGE
@M02034:409:000000000-BFKT7:1:1101:5559:8847 1:N:0:34
GCTCTTAAAGAGGAGAAAGGTCATGAGGCATCATGCTTCTAACTTTACTCAGTTCGTTCTCGTCGACAATAGCGGAACTGGCGACGTGACTGTCGCCCCAAGCAACCTGTCTCTTATACACATCTCCGAGCCCACGAGAC
+
AABCCFFFFFFFGGGGGGGGGGHHH54F22B4BBGGHHHHHFHHHHGHHHHHHHHGGHHGHGFGGGGFGH5DGGGGGGHHHHGGGGGGHGHHHHGHGGGGGHGHGHHHEHHHHHHHHHHFHDGHHHHGGGCGGHGD@DDD
@M02034:409:000000000-BFKT7:1:1101:13914:8848 1:N:0:34
AAAGTCGAGGTGCCTAAAGTGGCAACCCAGACTACGAATAATGTTGGTGGTGTAGAGCTTCCTGTAGCCGCATGGCGTTCGTACTTAAATATGGAACTAACCATTCCAATTTTCGCTGTCTCTTATACACATCTCCGAGCCCACGAGACC
+
BABABFBBBBBBGGGGGGGGGGGGHGHGGFHGHHBEAFGGHHFHHHHEFEEFHFHEGHHHHFHFGHHHHGGEFGHHGGGGGEHHHHHGHHFHGFGHHHHHHHHHFHHHHGHHHHGGGGEHHHHHHHHHFHHHHHHGGGG?GGHGGGGGG<
@M02034:409:000000000-BFKT7:1:1101:5774:8850 1:N:0:34
GCTCTTAAAGAGGAGAAAGGTCATGGGGAGGGCTTCTAACTTTACTCAGTTCGTTCTCGTCGACAATGGCGGAACTGGCGACGTGACTGTCGCCCCAAGCAACCTGTCTCTTATACACATCTCCGAGCCCACG
+
AABBBFFBFFFFGCE44BGGGFHDGFFDFG?EEHGBHHFFHHHHFDGGHFHBFEGAFDFFGFAAAEFGHEEGE/>FGHGE@?EEE/?BG3FGGEGCDD?/FGCGHHHGGHHFFFFB>FF@2?FGE<>?-.<F?
@M02034:409:000000000-BFKT7:1:1101:7235:8852 1:N:0:34
GCTCTTAAAGAGGAGAAAGGTCATGGAGTTGCGTGCTTCTAACTTTACTCAGTTCGTTCTCGTCGACAATGGCGGAACTGGCGACGTGACTGTCGCCCCAAGCAACCTGTCTCTTATACACATCTCCGAGCCCACGAGACCGTACTAGAT
+
ABCCBFFFFFFFGGGGGGGGFGGHHGHHHHHHGGGGGHHHHHHHHHHHHHHHHHHGGHHGHGFGGGGGGHHHHGGGGGHHHHGGGGGGGGHHHHGHGGGGGHGGHHHHHHHHHHHDHHHHHHHHHHHGCGGGGHGC?CGDGGFAEHHGHG
@M02034:409:000000000-BFKT7:1:1101:8539:8855 1:N:0:34
AAAGTCGAGGTGCCTAAAGTGGCAACCCAGACTTGTAAGGAGGTTGGTGGTGTAGAGCTTCCTGTAGCCGCATGGCGTTCGTACTTAAATATGGAACTAACCATTCCAATTTTCGCTGTCTCTTATACACATCTCCGAGCCCACGAGACC
+
BBBBBFBBBBBBGGGGGCGGGGGHGHHGGHHGHHHHCHHHHHGEGHGGGGEFGGGGHGHHFHHFGGHHHGGEGGHHGGGGGFFHHHGHHHHHHHHFB3DGFHBGHGFFBGHHHGEEFGFFHHFHGHEGGHBGFHGHGCC?FGHGGGGGGF
@M02034:409:000000000-BFKT7:1:1101:12333:8859 1:N:0:34
AAAGTCGAGGTGCCTAAAGTGGCAACCCAGACTAATCCTCATGTTGGTGGTGTAGAGCTTCCTGTAGCCGCATGGCGTTCGTACTTAAATATGGAACTAACCATTCCAATTTTCGCTGTCTCTTATACACATCTCCGAGCCCACGAGACC
+
BCCCBFCCCCBBGGGGGGGGGGGGHHHGGHHGHHHHHHHHHHHHHHHGGGEFGHHFHHHHHHHHHGHHHGGFGGHHGGGGGGHHHHHHHHHHHGHHHHHHHHHHHHGHFHHHHHGGGGGHHHHHHHHHHHFHHHHHGCGCGGHGGGGGGG
@M02034:409:000000000-BFKT7:1:1101:25973:8867 1:N:0:34
GCTCTTAAAGAGGAGAAAGGTCATGAGTGAGCGGGCTTCTAACTTTACTCAGTTCGTTCTCGTCGACAATGGCGGAACTGGCGACGTGACTGTCGCCCCAAGCAACCTGTCTCTTATACACATCTCCGAGCCCACGAGACCGTACTAGAT
+
ABBCCFFFFFFFGGGGGGGGFGHHHEH5FHACE2EFGHHHHHHHGHHHHHHHHHGGGHHGHGFGGGGGGHHHHGGGGGHHHGGGGGFDHGGFHHEGFGGGGHGHEGGGFHHHHHHGHHHFHHHHGHHGGGGGGHGG-<EDE?CGDHF0GG
@M02034:409:000000000-BFKT7:1:1101:11173:8869 1:N:0:34
GCTCTTAAAGAGGAGAAAGGTCATGGGTGGTGGTGCTTCTAACTTTACTCAGTTCGTTCTCGTCGACAATGGCGGAACTGGCGACGTGACTGTCGCCCCAAGCAACCTGTCTCTTATACACATCTCCGAGCCCACGAGACCGTACTAGAT
+
CCCCCFFFFFFFGGGGGGGGGGHHHHGFEGFFGGGHHHHHHHHHHHHHHHHHHHHGGHHGHFFEGFCEGHHHHGGCEGHHHHGFGGEFHGHHHHGGEECDGGEBFCGHHHHHHHHGHHHF2GGHHHGGGGGGFHED->EDGGFHDHHGE=
@M02034:409:000000000-BFKT7:1:1101:27924:8869 1:N:0:34
AAAGTCGAGGTGCCTAAAGTGGCAACCCAGACTGGGAATAAGGTTGGTGGTGTAGAGCTTCCTGTAGCCGCATGGCGTTCGTACTTAAATATGGAACTAACCATTCCAATTTTCGCTGTCTCTTATACACATCTCCGAGCCCACGAGACC
+
AAAAAFAAAD>AA1AFGGGGGEFBA0GCGHGGFHHC0FAAG11FFG?EEE/BGFG21BFGH1GF1FGEGE/>EFHF/>FCEE0/F@@1FHE2FG1FHHFHHFHH1GHDFGHHHFEEG/?BGFGHGFGHHFHGHHH1C>/<CACFC/AFFC
@M02034:409:000000000-BFKT7:1:1101:7114:8872 1:N:0:34
AAAGTCGAGGTGCCTAAAGTGGCAACCCAGACTCCTCCTCCTGTTGGTGGTGTAGAGCTTCCTGTAGCCGCATGGCGTTCGTACTTAAATATGGAACTAACCATTCCAATTTTCGCTGTCTCTTATACACATCTCCGAGCCCACGAGACC
+
CCCCCFCBCCBCGGGGGGGGGGGHGHHGGHHGHHHHHHHHHHHHHHHFGGGFHHHFHHHHHHHHHHHHHGGGGGHHGGGGGFGHHHHHHHHHHHHGHHGHHHHGHHFHHHHHHHGGGGGHHHHHHHHHHHGHGHFHABCGGGHGGGFGGE
@M02034:409:000000000-BFKT7:1:1101:8872:8872 1:N:0:34
GCTCTTAAAGAGGAGAAAGGTCATGGTGGCTCGGGCTTCTAACTTTACTCAGTTCGTTCTCGTCGACAATGGCGGAACTGGCGACGTGACTGTCGCCCCAAGCAACCTGTCTCTTATACACATCTCCGAGCCCACGAGACCGTACTAGAT
+
CCDDDFFFFFFFGGGGGGGGGGGHHHHHGHHHGGGGGHHHHHHHHHHHHHHHHHHGGHHGHGFFGEGGGHHHHGGGGGHHHHGGGGGGHGHHHHGGGGGGGHGHHHHHGGHHHHHHHHHHHHHHHHHGGGFGGHGGGGGEGG?GDHHGH;
@M02034:409:000000000-BFKT7:1:1101:6272:8880 1:N:0:34
AAAGTCGAGGTGCCTAAAGTGGCAACCCAGACTAATGATAAGGTTGGTGGTGTAGAGCTTCCTGTAGCCGCATGGCGTTCGTACTTAAATATGGAACTAACCATTCCAATTTTCGCTGTCTCTTATACACATCTCGGG
+
CCCCCFBCCCCCGGGGGGGFGGGHHHHGGHHGH3FF5D55DFGHHHGFGGGGGHFBGHGHHHHHHHHHHGGEFGHHGGGGGGHHHHHH3GHHHEFHFHGGFHHGHHHHEFHHHHGGGGGGHHFHHH4GHH2FGHF0/>
@M02034:409:000000000-BFKT7:1:1101:16221:8883 1:N:0:34
GCTCTTAAAGAGGAGAAAGGTCATGGTCTCACATGAGGAAGAGGGCTTCTAACTTTACTCAGTTCGTTCTCGTCGACAATGGCGGAACTGGCGACGTGACTGTCGCCCCAAGCAACCTGTCTCTTATACACATCTCCGAGCCCACGAGAC
+
CCCCCFFFFFFFGGGGGGGGGGHHHHHHHHHHHHHHHHHHHHHHGGGHHHHGHHHHGGHHHHHHHFEGHGHFFEEGGGGHHHHGGEEEGHFFEGGEEFGFHHHHGGGFGGGGFFFHHHHFHHHHHFGHGDHFHHHHHGCGCGGHGGGGGA
@M02034:409:000000000-BFKT7:1:1101:8679:8883 1:N:0:34
GCTCTTAAAGAGGAGAAAGGTCATGGGTCGTGGGGCTTCTAACTTTACTCAGTTCGTTCTCGTCGACAATGGCGGAACTGGCGACGTGACTGTCGCCCCAAGCAACCTGTCTCTTATACACATCTCCGAGCCCACGAGACCGTA
+
BBCCCFFFFFFFGGFGGGGGGGH5GHHGHFEFGGGGGHHHHHHHHHHHHGHHHHHGGGHGHFFAEEGDEHGHHGGEEGHHHHGEEEEAFFFHHGFFDGGFDEEFGGFHFGFFGGGFHHFGHHGFHHDDCF?FCGFD<A.ACD.G
@M02034:409:000000000-BFKT7:1:1101:15417:8887 1:N:0:34
AAAGTCGAGGTGCCTAAAGTGGCAACCCAGACTAATACGAAGGTTGGTGGTGTAGAGCTTCCTGTAGCCGCATGGCGTTCGTACTTAAATATGGAACTAACCATTCCAATTTTCGCTGTCTCTTATACACATCTCCGAGCCCACGAGACC
+
BCBBBFBBCCBCGGGGGGGGGGGHHHHGGHGGH33AA5BAG2BGGHGEFEEFGHHHHHHHFHHHHEHHHGGFGGHGGGGGGFHHGHHHHHHGHH3GFHHHGHHGHGFGGHHHHHGGGGGHHGGHHHHFFHGFFHHGGC?CGEHGGGGGGG
@M02034:409:000000000-BFKT7:1:1101:8300:8897 1:N:0:34
GCTCTTAAAGAGGAGAAAGGTCATGGTGTTTCGTGCTTCTAACTTTACTCAGTTCGTTCTCGTCGACAATGGCGGAACTGGCGACGTGACTGTCGCCCCAAGCAACCTGTCTCTTATACACATCTCCGAGCCCACGAGACCGTACTAGAT
+
BCCCCFFFFFFFGGGAGGGGFGGHGHFGGGHHGHGGGHHHHHHHHHHHHHGFGHHGGHHGHFFEEE?ECHGHCEECEGHHHHGGGGEGHGGFHHGGFGGGCHEFGFHHHHHHHHHGHHHHGHGFFHHG/ADGGHGG@DGDGGAHGHFHF=
@M02034:409:000000000-BFKT7:1:1101:15699:8900 1:N:0:34
AAAGTCGAGGTGCCTAAAGTGGCAACCCAGACTGCTCCGTCTGTTGGTGGTGTAGAGCTTCCTGTAGCCGCATGGCGTTCGTACTTAAATATGGAACTAACCATTCCAATTTTCGCTGTCTCTTATACACATCTCCGAGCCCACGAGACC
+
BBCCBFCCCCCBGGGGGGGGGGGGGGHGGHHGHHHHHHGGHHGHHHHGGGEFGGGFGGHHHHHHHHHFHGGGGGHHGFGGGFHHHHHGHHHHHGGHHHHFHHFHHHHHHHHHHHGGGGGGHHHHGHHHFFFHHGGGFCGGGGGGGGGGGC
@M02034:409:000000000-BFKT7:1:1101:8513:8904 1:N:0:34
GCTCTTAAAGAGGAGAAAGGTCATGACTAGTATGGCTTCTAACTTTACTCAGTTCGTTCTCGTCGACAATGGCGGAACTGGCGACGTGACTGTCGCCCCAAGCAACCTGTCTCTTATACACATCTCCGAGCCCACGAGACCGTACTAGAT
+
CCCCCFFFFFFFGGGGGGGGGGHHHHHHHHHHHHHHHHHHHHHHHHHHHHHHHHHGGHHGHGFGGEGFGHHHHGGGGGHHHGGEGGGGHGHHHHGGGGGFGHGHHHHHHHHHFHHFHHFGHHHHHHGGGGGGGGGG<ADGGGDHFHHHHD
@M02034:409:000000000-BFKT7:1:1101:13221:8906 1:N:0:34
GCTCTTAAAGAGGAGAAAGGTCATGGGTGCGTATGCTTCTAACTTTACTCAGTTCGTTCTCGTCGACAATGGCGGAACTGGCGACGTGACTGTCGCCCCAAGCAACCTGTCTCTTATACACATCTCCGAGCCCACGAGACCGTACTAGAT
+
CCCCCFFFFFFFGGFGGGGGGGHHHHGGGGGGGGHHHHHHGHHHHHHHHHHHHHHGFHHGHGFEGEFFGHGHHGGFEFHHHGGGGGEGHGHHHGGHGGGEDGFGHHHHEGHHHHHFHHHHHHHHHHGGGGGGEEGFCAAEGGGHGHHFH<
@M02034:409:000000000-BFKT7:1:1101:17843:8907 1:N:0:34
GCTCTTAAAGAGGAGAAAGGTCATGGGGAGTGGGGCTTCTAACTTTACTCAGTTCGTTCTCGTCGACAATGGCGGAACTGGCGACGTGACTGTCGCCCCAAGCAACCTGTCTCTTATACACATCTCCGAGCCCACGAG
+
CCCCCFFFFFFFGGGGGGGGGGHHHHHGGGEGGGGGGHHHHHHHHHHHGHGGHHHFEFGGHGFEEEEGGGEGCEEEEEHHHGGGGEEFHFHHHHFHGDGGGCFFGHHFHHCFBDF2FBGHFFG1<<FD/AFGFEGG-<
@M02034:409:000000000-BFKT7:1:1101:9846:8915 1:N:0:34
AAAGTCGAGGTGCCTAAAGTGGCAACCCAGACTGGGTTGGGGGTTGGTGGTGTAGAGCTTCCTGTAGCCGCATGGCGTTCGTACTTAAATATGGAACTAACCATTCCAATTTTCGCTGTCTCTTATACACATCTCCGAGCCCACGAGACC
+
BBBBBFBBDBBAFGGGFFGGGFGHHHHGGHHGHC2FCAEGG?EEEEAEEEEG?FG5GFFHFGHFBDF@FEGGGGHFF?E/EEBEHHH3EHFF?F33FGHHCFDHFHHB3BFGHGCGFG<@DGGDGGGBGFGGFHHGGCFGFFHG?DGGGG
@M02034:409:000000000-BFKT7:1:1101:6709:8917 1:N:0:34
GCTCTTAAAGAGGAGAAAGGTCATGGTGTTTCGTGCTTCTAACTTTACTCAGTTCGTTCTCGTCGACAATGGCGGAACTGGCGACGTGACTGTCGCCCCAAGCAACCTGTCTCTTATACACATCTCCGAGCCCACGAGACCGTACTAGAT
+
BCCCCFFFFFFFGGFFGGGGGGHHHHGGGGHHGHGGGHHHHHHHHHHHHHHHHHHGGHHGHFFEGEEGGHGHFFGEFFHHHGGFGGFGHGHHHHGHGGGGGHFHHHHHHHFHHHGFHFFFHFGCGGGGCGCDCGFC@CDDFGGHGHGGF=
@M02034:409:000000000-BFKT7:1:1101:18765:8917 1:N:0:34
GCTCTTAAAGAGGAGAAAGGTCATGACTATTCGGGCTTCTAACTTTACTCAGTTCGTTCTCGTCGACAATGGCGGAACTGGCGACGTGACTGTCGCCCCAAGCAACCTGTCTCTTATACACATCTCCGAGCCCACGAGACCGTACTAGAT
+
CCCCCFFFFFFFGGGGFGGGGGGHHHHHHHHHHHGGGHHHHHHHHHHHHHHHHHGGGHGEHFBEGEFE?GEGHGGEGGHHHHGGGGEEGEHHHFGHEFGGGEGFHGHHGFCFGFHGEFGEHFHFFFDF@DCF/GFACDDDAC<CEHHHH<
@M02034:409:000000000-BFKT7:1:1101:24506:8918 1:N:0:34
GCTCTTAAAGAGGAGAAAGGTCATGACGCGTGGTGCTTCTAACTTTACTCAGTTCGTTCTCGTCGACAATGGCGGAACTGGCGACGTGACTGTCGCCCCAAGCAACCTGTCTCTTATACACATCTCCGAGCCCACGAGACCGTACTAGAT
+
CCCCCFFFFFFFGGGGGGGGGGFHHHHGGGEGGFFHHGHHHHHHHHHHHFGHHHGGGHHGHFAEEAFEGHHHHGGCFGHHHHGGGGEFFGHGHHGHFFGGGHEFHHHHHHHHHHHHHHFGHHGHHHFG<CFGGEFA-AD.CFGHGHHHFC
@M02034:409:000000000-BFKT7:1:1101:14214:8922 1:N:0:34
GCTCTTAAAGAGGAGAAAGGTCATGGTGGGGGGTGCTTCTAACTTTACTCAGTTCGTTCTCGTCGACAATGGCGGAACTGGCGACGTGACTGTCGCCCCAAGCAACCTGTCTCTTATACACATCTCCGAGCCCACGAGACCGTACTAGAT
+
BBCCCFFFFFFFGFFGGGGGGGGHHGFHGGGGGEGGHHHHHHHHHHHHHHHHHHHGGHHGHGFDGGGDGHGHHGGFGGHHHGFFGGFGHGHHHGEGDDGGDEGFFFGGGFFGGGGGGGGGBFFFGGFF;DAAFFFD-@;AEF.EAEFFE;
@M02034:409:000000000-BFKT7:1:1101:24821:8924 1:N:0:34
AAAGTCGAGGTGCCTAAAGTGGCAACCCAGACTCATAATGATGTTGGTGGTGTAGAGCTTCCTGTAGCCGCATGGCGTTCGTACTTAAATATGGAACTAACCATTCCAATTTTCGCTGTCTCTTATACACATCTCCGAGCCCACGAGACC
+
BBBBBFABBDAAGGGGGGGFGGGHHHHGGHHGHCADFHGGEEGHHHHGGGEFGGHGHHHHHHHHHHHEHGGGEGHHGEGGGGHHHHGGGHHHGGGHGGHHHHHHHHHHGHHHHGGGGGGHFHHHHGFGFGHHHHHFFDGCGGHGGGGGGG
@M02034:409:000000000-BFKT7:1:1101:8504:8927 1:N:0:34
GCTCTTAAAGAGGAGAAAGGTCATGCCGCAGCCGGCTTCTAACTTTACTCAGTTCGTTCTCGTCGACAATGGCGGAACTGGCGACGTGACTGTCGCCCCAAGCAACCTGTCTCTTATACACATCTCCGAGCCCACGAGACCGTACTAGAT
+
DCDCDFFFFFFFGGGGGGGGGGGHHHHGGGGGHGGGGGHHHHHHHHHHHHHHHHHGGHHGHFFEGEGDEHHHHGGEFGHHHHGGGGFGHGHHHHGGFGGGFHFGGHHHHHHHHGHGHHHHHHHHHHHGGGGGGHGCFGGFGGGHGGFHHF
@M02034:409:000000000-BFKT7:1:1101:22231:8929 1:N:0:34
AAAGTCGAGGTGCCTAAAGTGGCAACCCAGACTACTCCTCTGGTTGGTGGTGTAGAGCTTCCTGTAGCCGCATGGCGTTCGTACTTAAATATGGAACTAACCATTCCAATTTTCGCTGTCTCTTATACACATCTCCGAGCCCACGAGACC
+
CCCCCFCCBCCCGGGGGGGGGGGHHHHGGHHGHHHHHHHHHHHHHGGGFGFFGHHFHHHHHHHHHHHHHGGGGGHHGGGGGGHHHHHHHHHHHHGHHHHHHHGHHHHGGHHHHHGFGGGHHHHHHHHHGFFHHHGHD@GCGGHGGGGGGG
@M02034:409:000000000-BFKT7:1:1101:23278:8929 1:N:0:34
GCTCTTAAAGAGGAGAAAGGTCATGGTGGGTGGTGCTTCTAACTTTACTCAGTTCGTTCTCGTCGACAATGGCGGAACTGGCGACGTGACTGTCGCCCCAAGCAACCTGTCTCTTATACACATCTCCGAGCCCACGAGACCGTA
+
ABBBBFFFFFFFGGEFGGGGGGHHFG5B?EEA?EFGHHHHHHHHHHFGHHHHHHGGEHHGHFFEGEGFGHHHFGGFEGHHHHGGGGGGHGHHHHGEGGGFDHEFGFHHHHHHGHHGHHHFHHHHHHGGDGGGGHGG-CFGA-.<
@M02034:409:000000000-BFKT7:1:1101:12983:8931 1:N:0:34
GCTCTTAAAGAGGAGAAAGGTCATGGGGGGGCGTGCTTCTAACTTTACTCAGTTCGTTCTCGTCGACAATGGCGGAACTGGCGACGTGACTGTCGCCCCAAGCAACCTGTCTCTTATACACATCTCCGAGCCCACGAGACCGTACTAG
+
BBBBBBFFFFFFEGECEGGGBGCFDGDCEEGGGCCGGHHHHHHGFHGGGGGGFFGEDBFGGC9CB@GD?FCFFBB<?BFFFFBBBB@DEAFFFFFEFFBBDEABFAAFFFFFFFFEFFFBFFFBFFFD-@BBE?EB;BB?FB..AEFB
@M02034:409:000000000-BFKT7:1:1101:12527:8931 1:N:0:34
GCTCTTAAAGAGGAGAAAGGTCATGTCTTTTTCTGCTTCTAACTTTACTCAGTTCGTTCTCGTCGACAATGGCGGAACTGGCGACGTGACTGTCGCCCCAAGCAACCTGTCTCTTATACACATCTCCGAGCCCACGAGACCGTACTAGAT
+
BBBBBFFFFFFFGGGGGGGGEGHHHHHHGHHHHHHGHHHHHHHHHHHHHHHHHHHGEHHGHGFGGAFEEGFHHGGCC@HHEHGGGGEDEFHGHHGEFGGGGGGEHHHHGGHHHHHHHHHHHGHHHGFGFGGGGHGC@ACAFGDHDCFHGG
@M02034:409:000000000-BFKT7:1:1101:23071:8933 1:N:0:34
AAAGTCGAGGTGCCTAAAGTGGCAACCCAGACTCAGGGGGCTGTTGGTGGTGTAGAGCTTCCTGTAGCCGCATGGCGTTCGTACTTAAATATGGAACTAACCATTCCAATTTTCGCTGTCTCTTATACACATCTCCGAGCCCACGAGACC
+
CCCCCFCCCCCCGGGGGGGGGGGHHHHGGHHGHHHHHHGGGGGHHHHGFEFFFDGEGFFHFHHHHHHFFGGFGGHEGEFGGEFHHHHHHHHHHHBDGHHHFGFGHHFFHHHHHGGGGGDHHHHFDHFHFG2CGGGDB@CCG=FC@<ADGE
@M02034:409:000000000-BFKT7:1:1101:22585:8935 1:N:0:34
GCTCTTAAAGAGGAGAAAGGTCATGTGTTCTCATGCTTCTAACTTTACTCAGTTCGTTCTCGTCGACAATGGCGGAACTGGCGACGTGACTGTCGCCCCAAGCAACCTGTCTCTTATACACATCTCCGAGCCCCCGAGACCGTACTAGAT
+
BCCCCFFFFFFFGGGGGGGGGGHHHGFHHHHHHHGHHGHHF5BDFEGEG5BAFFDFGFGGDFFGG0EAEHGFBFG0>EHGEAEFGG>EGEFGGHGEEDEEDFCGGHHHGGFGGGHBH3G3GFFGB2DC>B?/?/>-<<C.F-<<CGHGF<
@M02034:409:000000000-BFKT7:1:1101:12136:8939 1:N:0:34
AAAGTCGAGGTGCCTAAAGTGGCAACCCAGACTGAGAGTAAGGTTGGTGGTGTAGAGCTTCCTGTAGCCGCATGGCGTTCGTACTTAAATATGGAACTAACCATTCCAATTTTCGCTGTCTCTTATACACATCTCCGAGCCCACGAGACC
+
CCDCCFCCCCCCGGGGGGGGGGGHHHHGGHHGHHCG5AG55FHHHHGGGGGGHHHHHHHHHHHHHHHHHGGGGGGHGGGGGGHHHHHHHHHHHGGGGGHHHHHHHHGHHHHHHHGGGGGHHHGHHHHHHHFHHHFHGCGGGGHGGGGGGG
@M02034:409:000000000-BFKT7:1:1101:27527:8943 1:N:0:34
AAAGTCGAGGTGCCTAAAGTGGCAACCCAGACTAATGCGAAGGTTGGTGGTGTAGAGCTTCCTGTAGCCGCATGGCGTTCGTACTTAAATATGGAACTAACCATTCCAATTTTCGCTGTCTCTTATACACATCTCCGAGCCCACGAGACC
+
BBBBBFBADBBBGGGGGGGGGGGHHHHGGHHGHHHHHHGGGGGHGHGEFGFGHHHHHHHHHHHHGHHHHGGGGGHHGEGGGGHHHHHFHHHHHHHHGHHGHHGHHHGFHHHHHHGDGGGHGHHHHHHHGFHHGHFHGGC?FGHGGGGGGF
@M02034:409:000000000-BFKT7:1:1101:19739:8944 1:N:0:34
GCTCTTAAAGAGGAGAAAGGTCATGAGGGGGCGTGCTTCTAACTTTACTCAGTTCGTTCTCGTCGACAATGGCGGAACTGGCGACGTGACTGTCGCCCCAAGCAACCTGTCTCTTATACACATCTCCGAGCCCACGAGACCGTACTAGAT
+
BBBBBFFFFFFFGGGGGGGGGGHHGHHGGGGGGGGGGHHHHHHHHHHHHHGHHHHGGHHGHGFGGEGGGHFHGGGFFGHHHGGGGGCFGGHHHHGEGGGGGHGFHHHHHHHHHHHHHHGGHHHHHHHG@FGGGAEGACADGGDHGGGGGF
@M02034:409:000000000-BFKT7:1:1101:20502:8946 1:N:0:34
GCTCTTAAAGAGGAGAAAGGTCATGGTGGGGGGGGC
+
>AABCFFFFFFFGGGGGGGFGGHGHG55BA2E?--@
@M02034:409:000000000-BFKT7:1:1101:14982:8953 1:N:0:34
AAAGTCGAGGTGCCTAAAGTGGCAACCCAGACTGGGCGGGAGGTTGGTGGTGTAGAGCTTCCTGTAGCCGCATGGCGTTCGTACTTAAATATGGAACTAACCATTCCAATTTTCGCTGTCTCTTATACACATCTCCGAGCCCACGAGACC
+
AACCCFCBCCAAGGGGGGGGGGGHHHHGGHHGHHHHHGGGFGGEGHGGFGEFGHHGGHHHGHHHGHHGHGGGGGHHGGFGGGHGHHHHHHHHHHGFHHHHFHHHFHHHGHHHHFFFDGGGHGHHHHFFFHFHHH1GE@FGGGHGGC?EGE
@M02034:409:000000000-BFKT7:1:1101:12065:8955 1:N:0:34
AAAGTCGAGGTGCCTAAAGTGGCAACCCAGACTAATCCGCATGTTGGTGGTGTAGAGCTTCCTGTAGCCGCATGGCGTTCGTACTTAAATATGGAACTAACCATTCCAATTTTCGCTGTCTCTTATACACATCTCCGAGCCCACGAGACC
+
ABCCAFCCCCCCGGGGGGGGGGGHHHHGGHHGHHHHHHGGGGGHHHHGGGEFHHHHHHHHHHHHHHHHHGGGGGHHGGGGGGHHHHHHHHHHHHHGHHGHHHGHHHGHHHHHHHGGGGGHHHHHHHHHHHGHHHGGGGGGGGHGGGGGGC
@M02034:409:000000000-BFKT7:1:1101:15153:8957 1:N:0:34
GCTCTTAAAGAGGAGAAAGGTCATGACGTCTGCGGCTTCTAACTTTACTCAGTTCGTTCTCGTCGACAATGGCGGAACTGGCGACGTGACTGTCGCCCCAAG
+
>AABBFFFFFFFGGFGGGGGGGHHHHHGA?GF5EEEAEHHCFFFDDEFGHBG5D5FEHHGEFFGG?E1EGFFBEG?/?CDBCE@EE>/AFFBF3?/EDGD/?
@M02034:409:000000000-BFKT7:1:1101:22208:8962 1:N:0:34
GCTCTTAAAGAGGAGAAAGGTCATGACGCGTCGGGCTTCTAACTTTACTCAGTTCGTTCTCGTCGACAATGGCGGAACTGGCGACGTGACTGTCGCCCCAAGCAACCTGTCTCTTATACACATCTCCGAGCCCACGAGACCGTACTAGAT
+
BBCCCFFFFFFFGGEGGGGFGGFHHHGGGGGGGGGGGHHHHHHHHHHHHHHHHHGGFHHEHFBEEEEEGHGHHGGFGGHHHHFGGG@FHFFHHHGFADFDG?FCGGGHHGFHFHHEHHFFHFFBGF<A<ACCCCE@-CDAEG?GDHHHGC
@M02034:409:000000000-BFKT7:1:1101:26586:8962 1:N:0:34
GCTCTTAAAGAGGAGAAAGGTCATGAATAAGCGTGCTTCTAACTTTACTCAGTTCGTTCTCGTCGACAATGGCGGAACTGGCGACGTGACTGTCCCCCAAGCAACCTGTCTCTTATACACATCTCCGAGCCCACGAGACCGTACTAGAT
+
CCCCCFFFFFFFGGGGGGGGGGGHHGHHGFHHGGGGGHHHHHHHHHHHHHHHHHHGEHHGHGFFGEGGGHHHHGGGGGHHHHGGGGEGHGHHHHGHGGCGFEFHEGFHFCGFHH?HFHFGD@2G>GBDGACGGG@@D?DGGGHGHHHHH
@M02034:409:000000000-BFKT7:1:1101:20503:8964 1:N:0:34
GCTCTTAAAGAGGAGAAAGGTCATGGTGGGGGGGGCTTCTAACTTTACTCAGTTCGTTCTCGTCGACAATGGCGGAACTGGCGACGTGACTGTCGCCCCAAGCAACCTGTCTCTTATACACATCTCCGAGCCCACGAGACCGTACTAGAT
+
CCCCCFFFFFFFGGGGGGGGGGGHHHGHGGGGGGFFFFFFFFFFFFFFFFFFFFFFFFFFFFADFDFFFFFFFFFFFFFFFFFFFF9DEFFFFFFEDFFFFFFFFFFFFFFFFFFFFFFFFFFFFFFFFFFFFFFFFFFFFFFEFEFFFB
@M02034:409:000000000-BFKT7:1:1101:12952:8967 1:N:0:34
GCTCTTAAAGAGGAGAAAGGTCATGACTACGCAGGCTTCTAACTTTACTCAGTTCGTTCTCGTCGACAATGGCGGAACTGGCGACGTGACTGTCGCCCCAAGCAACCTGTCTCTTATACACATCTCCGAGCCCACGAGACCGTACTAGA
+
CCBBBFFFFFFFGFGGFGGGGGHHHHHHHHGGFGGGHHHHHHHHHGHHHHHHHHHGGHHGHGFGGGGGEGHHHGGEFGHHHHGGGGGGHGHGHFGHGGGGGCFGHFHHEGGGFHHDF2D>2GGHHHB?<CCGEEED@CGGE-<.CEHGF
@M02034:409:000000000-BFKT7:1:1101:12764:8974 1:N:0:34
AAAGTCGAGGTGCCTAAAGTGGCAACCCAGACTACTAAGAATGTTGGTGGTGTAGAGCTTCCTGTAGCCGCATGGCGTTCGTACTTAAATATGGAACTAACCATTCCAATTTTCGCTGTCTCTTATACACATCTCCGAGCCCACGAGAC
+
BBBBAFBBBBABGGGGGGGFGGGFHHHGGHHGH33FGHHHF3GGGHEGGGGGHHGGHHHHHHHHHHHHHGFGGGHHGGGGGGHHHHHHFHHHHGHHGHGHGHHHHHGHHHHHHHGGGGGFHHHHGHFFGHBHHHHHGCGCGGHGGGGGG
@M02034:409:000000000-BFKT7:1:1101:7616:8974 1:N:0:34
AAAGTCGAGGTGCCTAAAGTGGCAACCCAGACTAGTGGGTGTGTTGGTGGTGTAGAGCTTCCTGTAGCCGCATGGCGTTCGTACTTAAATATGGAACTAACCATTCCAATTTTCGCTGTCTCTTATACACATCTCCGTGCCCACGAGACC
+
BCCBBFCBCDBBGGGGGGGGGGGHHHHGGEHGHHFHHHHEEGGHHHHGGGEFGDGFGHHH5GGHHHHEHGGCGGHGGEFFGEFHGHFGHHHHHGG3FGFGHHHGHFFFHGFHHBEGGGGFGGFHGHFGHHDGFGFFD/?BFFGEFG?ADA
@M02034:409:000000000-BFKT7:1:1101:18796:8978 1:N:0:34
AAAGTCGAGGTGCCTAAAGTGGCAACCCAGACTCATCCGTCGGTTGGTGGTGTAGAGCTTCCTGTAGCCGCATGGCGTTCGTACTTAAATATGGAACTAACCATTCCAATTTTCGCTGTCTCTTATACACATCTCCGAGCCCACGAGACC
+
BCBCBFBBCCCBGGGGGGGGGGGHHHHGGHHGHHHHHHGGHGGGGGGGGGEFHGHFHHHHHHHHGHHHHGGGGGHHGGGGGGHHHHHHHHFGHGHHHHHHHHHHHHGGHHHHHHGGGGFHHGGHGHHHHHGHHHHFD?DCFGHGGGGGGG
@M02034:409:000000000-BFKT7:1:1101:26247:8980 1:N:0:34
GCTCTTAAAGAGGAGAAAGGTCATGGGGATGAGGGCTTCTAACTTTACTCAGTTCGTTCTCGTCGACAATGGCGGAACTGGCGACGTGACTGTCGCCCCAAGCAACCTGTCTCTTATACACATCTCCGAGCCCACGAGACCGTACTAGA
+
BBBBBFFFFFFFGGGGFGGGGGGHHHGGGGGHHHGGHHHHHHHHHHHHHHHHHHHGGHHGHGFGGEFEEGHHHGGEEGHHHHGEGGEGHGHGHHGHGGGGGHGHGFFHHHHHGHHGHGFGHFHFGFBDDCDGEGGG-A?DEGDHDEHHG
@M02034:409:000000000-BFKT7:1:1101:12962:8982 1:N:0:34
GCTCTTAAAGAGGAGAAAGGTCATGACTACGCAGGCTTCTAACTTTACTCAGTTCGTTCTCGTCGACAATGGCGGAACTGGCGACGTGACTGTCGCCCCAAGCAACCTGTCTCTTATACACATCTCCGAGCCCACGAGACCGTACTAGAT
+
BCCCCFFFFFFFGGGGGGGGGGHHHHHHHHGGGGGGHHHHHHHHHHHHHHHHHHHGGHHGHGGGGGGGGHHHHGGGGGHHHGEEECEEGGHHHFFGGGGGGGGGFHHHHHGG>GHFHGFHGBFBGBGDCDDGGGGD<@.EF-<GGHHGD=
@M02034:409:000000000-BFKT7:1:1101:25942:8984 1:N:0:34
GCTCTTAAAGAGGAGAAAGGTCATGGGTGTGCGTGCTTCTAACTTTACTCAGTTCGTTCTCGTCGACAATGGCGGAACTGGCGACGTGACTGTCGCCCCAAGCAACCTGTCTCTTATACACATCTCCGAGCCCACGAGACCGTACTAGAT
+
BBBBBFFFFFFFGGFGGGGGGGGHHHHHGGGHGGGGGHHHHHHHHHHHHHHHHHHGGHHGHFFEEFGGGHHHHGGG/EHGHGGGFGEGHGGHHHGEFGCGGHGEGGHHFHFHHGHFHFHGHHHFHFF?/<?DAGFG<CGCGGGHGHHFHG
@M02034:409:000000000-BFKT7:1:1101:16662:8986 1:N:0:34
GCTCTTAAAGAGGAGAAAGGTCATGCTTCCGCGTGCTTCTAACTTTACTCAGTTCGTTCTCGTCGACAATGGCGGAACTGGCGACGTGACTGTCGCCCCAAGCACCCTGTCTCTTATACACATCTCCGAGCCCA
+
AAAB@FFFFFB>FFE4EB4FGGHHHGGFFHEGGGCGGHHGHHHHGHHHHHBGHHHGGGFFHFEFGGGA0FFGF@EG?CF33GE@EEEAEFHDFHGHA?<CAGFC0?EGH1FF2GHHEBGGFGF1FGHD/CCGEH
@M02034:409:000000000-BFKT7:1:1101:18872:8990 1:N:0:34
AAAGTCGAGGTGCCTAAAGTGGCAACCCAGACTCATGCGGGGGTTGGTGGTGTAGAGCTTCCTGTAGCCGCATGGCGTTCGTACTTAAATATGGAACTAACCATTCCAATTTTCGCTGTCTCTTATACACATCTCCG
+
BBBBBFBBBBBBGGGGGGGGGGGGHHHGGHGGHHHHHHGGGGGFGGCEFG?FGHHDGHHGGHHHHFFGHEGGGGHHGGGGGGHGHHHGHHGHHFFGFGFHHHFHHHHHHHHHHGGGGDGEFFHHHHHHFFFGFHH1E
@M02034:409:000000000-BFKT7:1:1101:18545:8993 1:N:0:34
AAAGTCGAGGTGCCTAAAGTGGCAACCCAGAATAAGGTTGGTGGTGTAGAGCTTCCTGTAGCCGCATGGCGTTCGTACTTAAATATGGAACTAACCATTCCAATTTTCGCTGTCTCTTATACACATCTCCGAGCCCACGAGACCGTACTA
+
CCCCCFCCCCCCGGGGGGGGGGGHHHHGGHHHHHHHHFGHGGGGGGHHHHHFHGHHHGHEHHHFCFGGHGEEFFGEGHHHGFGHHHHHHBGGDFHHHHHHHHHHHHHGGDFGGGHHHHHHGFEBGHFHHHGGGCCGGGGGCFGGCEHGH=
@M02034:409:000000000-BFKT7:1:1101:16681:8994 1:N:0:34
GCTCTTAAAGAGGAGAAAGGTCATGCTTCCGCGTGCTTCTAACTTTACTCAGTTCGTTCTCGTCGACAATGGCGGAACTGGCGACGTGACTGTCGCCCCAAGCAACCTGTCTCTTATACACATCTCCGAGCCCACGAGACCGTACTAGAT
+
CBCCCFFFFFFFGGGGGGGGGGHHHHHHHHGGGGGGGHHHHHHHHHHHHHGHHHHGGHHGHGFGGEEGGHHHHGGGGGHHHGGGGGEGHGGHHHGGGGGGGHEHHHHHHHFHHHHFHHHFHBGGGGGGCDGGAFCC>AEGEGGHGHFHH;
@M02034:409:000000000-BFKT7:1:1101:13878:8994 1:N:0:34
GCTCTTAAAGAGGAGAAAGGTCATGCCGGGGATTGCTTCTAACTTTACTCAGTTCGTTCTCGTCGACAATGGCGGAACTGGCGACGTGACTGTCGCCCCAAGCAACCTGTCTCTTATACACATCTCCGAGCCCACGAGACCGTACTAGAT
+
BCCCDFFFFFFFGGGGGGGGGGGHHHHGGGGGGHHHHHHHHHHHHHHHHHHHHHHGGHHGHGFGGEGGGHHHHGGGFGHGHHGGGGEGHGHHHHGGGGGGGHGHHHHHHHHHHHHGHHHHHFGHHHHGGGGGGHGGGGGGGGGEDHHHEB
@M02034:409:000000000-BFKT7:1:1101:9266:8996 1:N:0:34
AAAGTCGAGGTGCCTAAAGTGGCAACCCAGACTCCGAAGACGGTTGGTGGTGTAGAGCTTCCTGTAGCCGCATGGCGTTCGTACTTAAATATGGAACTAACCATTCCAATTTTCGCTGTCTCTTATACACATCTCCGAGCCCACGAGACC
+
BCCCBFCBCCCBGGGGGGGGGGGHHHHGGHHGHHHGGGGGHGGGGGGGGGGGHFHHHHHHHHHHHGHGHGGEGGHHGGGGGGHHHHHHGGFHHHHGHHGHHHFHHHHHGHHHHGFGGGGGHHHHFHFHDHFHGHHFA@BFGGHGC/-CDC
@M02034:409:000000000-BFKT7:1:1101:9236:9000 1:N:0:34
GCTCTTAAAGAGGAGAAAGGTCATGACGGCTACGGCTTCTAACTTTACTCAGTTCGTTCTCGTCGACAATGGCGGAACTGGCGACGTGACTGTCGCCCCA
+
BBBBBFFFFFFFGCAGGEGGBGFHGAGFGGGGHGDGFGFFHHHHHFHHHH53FFBFEFHFHFFGG0>>>@GFCEEEGFHFHAE>@E/<GGGFGGEGFFC?
@M02034:409:000000000-BFKT7:1:1101:22305:9002 1:N:0:34
GCTCTTAAAGAGGAGAAAGGTCATGCGTTAGAATAATTCTTACTTTACTCCTCTCGTTCTCGTCGTCGATG
+
CCCCCFFFFFFFGGGGGGGGGGHHH52B222D555555DD55555555D53A2A32B11B51FEE0F0E15
@M02034:409:000000000-BFKT7:1:1101:17575:9004 1:N:0:34
GCTCTTAAAGAGGAGAAAGGTCATGTCTGGGCATGCTTCTAACTTTACTCAGTTCGTTCTCGTCGACAATGGCGGAACTGGCGACGTGACTGTCGCCCCAAGCAACCTGTCTCTTATACACATCTCCGAGCCCACGAGACCGTACTAGAT
+
BBCCCFFFFFFFGGGGGFGGGGHHHHHHHHHHHHHHHHHHHHHHHHHHHHHHHHHFEHHGHGFEGEGEFHGHGGGGCGHHHHGGGGGGHGHHHHFGFEGFGGFGHHHHHGFHHHHDFGFHHHHFHGHGCDGGGHGG@C?.FCFEDHEHGG
@M02034:409:000000000-BFKT7:1:1101:8497:9006 1:N:0:34
GCTCTTAAAGAGGAGAAAGGTCATGGGGATGAAGGCTTCTAACTTTACTCAGTTCGTTCTCGTCGACAATGGCGGAACTGGCGACGTGACTGTCGCCCCAAGCAACCTGTCTCTTATACACATCTCCGAGCCCACGAGACCGTACTAGAT
+
CCCCCFFFFFFFGGFGGGGGGGHHHHHGGGGHHHHHHHHHHHHHHHHHHHHHHFHFGHHGHFFEFEEEGGHHHGGGGGHHHGEEEEGGHGHHHGGEEEGEEGGEHHGHGHHHHHHHHGHGHHHGHHFGFGCGGGGC>CDEGCAEGHHHH=
@M02034:409:000000000-BFKT7:1:1101:6290:9007 1:N:0:34
AAAGTCGAGGTGCCTAAAGTGGCAACCCAGACTCCTTCGCAGGTTGGTGGTGTAGAGCTTCCTGTAGCCGCATGGCGTTCGTACTTAAATATGGAACTAACCATTCCAATTTTCGCTGTCTCTTATACACATCTCCGAGCCCACGAGACC
+
AAABAFABB2>AGGGFGCFGGGGGFHHGGHHGHHHHHGHGCGGHHHGGGGGFHHHHHGFHHHHHHHHHHGGEFGHGGDFFGFHFGHFGEHHFHFGHGFHFEHHGFHHH4FGHHF?FGFEGHHHHHHE3DGFHEHEHGG/C/F/F@F@DEE
@M02034:409:000000000-BFKT7:1:1101:26324:9008 1:N:0:34
GCTCTTAAAGAGGAGAAAGGTCATGGGGAGGAAGGCTTCTAACTTTACTCAGTTCGTTCTCGTCGACAATGGCGGAACTGGCGACGTGACTGTCGCCCCAAGCAACCTGTCTCTTATACACATCTCCGAGCCCACGAGACCGTACTAGAT
+
BBBBBFFFFFBFFEEGGGGGGGHHFHHEGGGGHHGHHGHHHHHHHHHHHHHHHH5BEGHGHFFEEEFEGGHHGGGFFGHHHGFEEEEFHFHHHHGHGDGGFHG2FCGHHHGHHHHHHHHGCGF1GDG<<A@GGHG?@C?ACGAGGHHH0;
@M02034:409:000000000-BFKT7:1:1101:17912:9012 1:N:0:34
GCTCTTAAAGAGGAGAAAGGTCATGGTGGGTGCTGCTTCTAACTTTACTCAGTTCGTTCTCGTCGACAATGGCGGAACTGGCGACGTGACTGTCGCCCCAAGC
+
A@AAAFF@11FFCCFCAF1F1BCFFGGG?0EFCDFHHFHFHGGHHHHGHHEFHHHGFHHGF/BAECEE/BDFHE?//>GFEGECEG@EEGHHHHF//<EECCA
@M02034:409:000000000-BFKT7:1:1101:11753:9013 1:N:0:34
GCTCTTAAAGAGGAGAAAGGTCATGACTACTCCGGCTTCTAACTTTACTCAGTTCGTTCTCGTCGACAATGGCGGAACTGGCGACGTGACTGTCGCCCCAAGCAACCTGTCTCTTATACACATCTCCGAGCCCACGAGACCGTACTAGAT
+
CCCCCFFFFFFFGGEGGGGGGGHHHHHHHHHHHGGGGGHHHHHHHHHHHHHHHHHGGHHGHGFGGEGGGHHHGGGGGGHHHGGGGGFGHGHHHHGHGEGGDHGFGHHHHHHHHHHHHHHGHHHHHHHGDDGGGHGGCCAAEGGFGHHHHG
@M02034:409:000000000-BFKT7:1:1101:18132:9013 1:N:0:34
GCTCTTAAAGAGGAGAAAGGTCATGCGGTCGCGGGCTTCTAACTTTACTCAGTTCGTTCTCGTCGAAAATGGCGGAACTGGCGACGTGACTGTCGCCCCAAGCAACCTGTCTCTTATACACATCTCCGAGCCCACGAGACCGTACTCGAT
+
AABCCFFFFFFFGGFGGGGGGGHHH5A2AA2E22EEEHHHHFHHHHHHHHHHHHHGGHHGHGGGGE1?EGGHHGGGGGHHHGGGGGDGHGHGHHGGGGGADHG0GFHHFGFGFHHGHHHHHHHHHGHC@CFGGAEF-:AEEG:AAA0;EF
@M02034:409:000000000-BFKT7:1:1101:17559:9014 1:N:0:34
GCTCTTAAAGAGGAGAAAGGTCATGTCTGGGCATGCTTCTAACTTTACTCAGTTCGTTCTCGTCGACAATGGCGGAACTGGCGACGTGACTGTCGCCCCAAGCAACCTGTCTCTTATACACATCTCCGAGCCCACGAGA
+
CBCCCFFFFFFFGGFGGGGGGGGHHHHHHHHGHHHHHHHHHHHHHHHHHHHHGHHGEHHGHGFEGGGG0FGHFFGGCGHHHHGCEGFGHGHHHHFGEFFGFFFFHGHGHHGHHHHGHHHGHHHFHGHG/CGGG/CA--A
@M02034:409:000000000-BFKT7:1:1101:23703:9016 1:N:0:34
AAAGTCGAGGTGCCTAAAGTGGCAACCCAGACTGGGTTGGGGGTTGGTGGTGTAGAGCTTCCTGTAGCCGCATGGCGTTCGTACTTAAATATGGAACTAACCATTCCAATTTTCGCTGTCTCTTATACACATCTCCGAGCCCACGAGACC
+
BBBABFABBBAAGGGGGCGFGFFFHHHGGHHGHHHFGGGGGGEGGGGEFFEFGGGFGGHHHHHFGHGGHGGGGGHHGEGGGEFHHHGEHHGGHFGHGHHHHHHHGHHGHHHHHGDDGGDHHHHHEGGHGHHBHHHHG@GGGGFGCGGGGC
@M02034:409:000000000-BFKT7:1:1101:10255:9018 1:N:0:34
GCTCTTAAAGAGGAGAAAGGTCATGAGTTTTCGGGCTTCTAACTTTACTCAGTTCGTTCTCGTCGACAATGGCGGAACTGGCGACGTGACTGTCGCCCCAAGCAACCTGTCTCTTATACACATCTCCGAGCCCACGAGACCGTACTAGAT
+
CCCCCFFFFFFFGGGGGGGGFGHHHHHHHHHHGGGGGHHHHHHHHHHHHHHHHHHGEHHGGFFEECFGGHHHHEGEEGHHHGEFGGEEHGHHGHGEEFGGGFEGHHHHHHHHGHHFHHHHHHHHHHHGCCCGGHGC-AFEG@AGDHHGHD
@M02034:409:000000000-BFKT7:1:1101:3449:9018 1:N:0:34
GCTCTTAAAGAGGAGAAAGGTCATGGGTGCGAATGCTTCTAACTTTACTCAGTTCGTTCTCGTCGACAATGGCGGAACTGGCGACGTGACTGTCGCCCCAAGCAACCTGTCTCTTATACACATCTCCGAGCCCACGAGACCGTACTAGAT
+
CCCCBFFFFFFFGGFGGGGGGGHHHCDHGGG?AEHHHHHGHHHHHHHHHHHHHHHGFHHGHFFEFAEEEGGHHEGEEGFFHHEEEGEGHGFHHHGGEDEFDFFGFGHHHHHHHHH@GHHFFFHHGHHG?D@GGGCA->EEE?<GACGHHG
@M02034:409:000000000-BFKT7:1:1101:22322:9020 1:N:0:34
GCTCTTAAAGAGGAGAAAGGTCATGCGGGGGGGTGCTTCTAACTTTACTCAGTTCGTTCTCGTCGACAATGGCGGAACTGGCGACGTGACTGTCGCCCCAAGCAACCTGTCTCTTATACACATCTCCGAGCCCACGAGACCGTACTAGAT
+
BBBBBFFFFFFFGGEGGGGGBGFHHGEGGEGGFGGGGGGGGGGGGGGFGGGGFGGFAGGGFFADFFFFAFFFFFFBFFFFFFDFFFFFFFFFFFFF9D-DDFFFFFFFFFFFFFFFFFFBFFFFFFFF9BCFF?A@-;;AEFDEFFFFB:
@M02034:409:000000000-BFKT7:1:1101:27881:9020 1:N:0:34
AAAGTCGAGGTGCCTAAAGTGGCAACCCAGACTAAGCCGACTGTTGGTGGTGTAGAGCTTCCTGTAGCCGCATGGCGTTCGTACTTAAATATGGAACTAACCATTCCAATTTTCGCTGTCTCTTATACACATCTCCGAGCCCACGAGAC
+
AAAAABAA?DA4BGGFGGGGGCFBGHHGGHHGG33B33A22AEFGDHEGGEFHHGGHHHHHGHFHHHHHGGGFGHHGGGG?EGHGHEGDGFFHGHHGGGGHHFGHHFGHHGGGHGFFGGHHHHHFGGHFGBGHHFFADGGGGHGCCCAD
@M02034:409:000000000-BFKT7:1:1101:6282:9025 1:N:0:34
AAAGTCGAGGTGCCTAAAGTGGCAACCCAGACTCCTTCGCAGGTTGGTGGTGTAGAGCTTCCTGTAGCCGCATGGCGTTCGTACTTAAATATGGAACTAACCATTCCAATTTTCGCTGTCTCTTATACACATCTCCGAGCCCACGAGACC
+
ABABBFBCCCCBGGGGGGGFGGGHHHHGGHHGHHHHHGHGGGGHHHGEGGEFHHHFHHHHHHHHHHHGHGGGGGHHGGGGGGHHHHHGHHHHHHHHGFHHHHHHFHHGHHHHHHGGGEFHHHHHHFGHHHEGHFGHFGCGGGHGGFGGGC
@M02034:409:000000000-BFKT7:1:1101:15744:9028 1:N:0:34
GCTCTTAAAGAGGAGAAAGGTCATGGGGATGGGGGCTTCTAACTTTACTCAGTTCGTTCTCGTCGACAATGGCGGAACTGGCGACGTGACTGTCGCCCCAAGCAACCTGTCTCTTATACACATCTCCGAGCCCACGAGACCGTACTAGAT
+
BBBBBFFFFFFFFGGGGGGGGGHHGGHEFGGGHGEGGHHHHHHHHHHHHHHHHHHGEHHGHFBAE>EEEGFHFGG?EFHHGEGEGG@EGGHHHHGFGGGGGHFFHHHHHHHHHHHHHHHGHHHHHHHGCGGGGHGG@CDGGFDFGHBCFC
@M02034:409:000000000-BFKT7:1:1101:20172:9032 1:N:0:34
AAAGTCGAGGTGCCTAAAGTGGCAACCCAGACTCCGAATAAGGTTGGTGGTGTAGAGCTTCCTGTAGCCGCATGGCGTTCGTACTTAAATATGGAACTAACCATTCCAATTTTCGCTGTCTCTTATACACATCTCCGAGCCCACGAGACC
+
BABBBFBBBBABGGGGFGEAGGGGHHHFGHHGGHHGGGGGHHHGHHGFFGEFGHHFHHHHHHHHGHHHFGGGGGHHGEEGFFGHHHGHHHFFHHGGHHHHHHGHHHGHHHHHHHGGGGGEHHHHHHGHHG2GCFGGG?D?FGHGGCDGGG
@M02034:409:000000000-BFKT7:1:1101:9620:9048 1:N:0:34
GCTCTTAAAGAGGAGAAAGGTCATGTGTCCTCCTGCTTCTAACTTTACTCAGTTCGTTCTCGTCGACAATGGCGGAACTGGCGACGTGACTGTCGCCCCAAGCAACCTGTCTCTTATACACATCTCCGAGCCCACGAGACCGTACTAGAT
+
ABBBBFFFFFFFGGGGGGGGGGHHHHHHHHHHHHGGHHHHHHHHHHHHHHHHHHHGGHHGHGGGGEFEFGHHHGGGGGHGHHGEFGEGHGHHHHGHGEG/EHGHFGHHHHHHGHHHHHHHHDGHHHHG@CCGGHGF@@AEFCEGGHGHFF
@M02034:409:000000000-BFKT7:1:1101:19716:9050 1:N:0:34
GCTCTTAAAGAGGAGAAAGGTCATGCCTACGCGGGCTTCTAACTTTACTCAGTTCGTTCTCGTCGACAATGGCGGAACTGGCGACGTGACTGTCGCCCCAAG
+
BBBBBFFFFFFFC4EGCGBFFGHH5GHFHFDGGCAEGHHHGHHHGGFBFHFHEHHGGFHFFFFEE/EA?HFHGEE@E@GFBGEEGC<ACFBD1?CCBGDD?G
@M02034:409:000000000-BFKT7:1:1101:20268:9054 1:N:0:34
GCTCTTAAAGAGGAGAAAGGTCATGCGTCCTCATGCTTCTAACTTTACTCAGTTCGTTCTCGTCGACAATGGCGGAACTGGCGACGTGACTGTCGCCCCAAGCAACCTGTCTCTTATACACATCTCCGAGCCCACGAGACCGTACTAGAT
+
BCBCCFFFFFFFGGFGGGGGGGHHHHGGGGGHHHHHHHGHHHHHHHHHHHHHHHHGGHHGHGFGGEEFEGHHHGGEGGHGHGE>EEEGEEGFHGFGGGG/??CFHHHHHFHHEHHDGDD@CFF@GHF?@DFGGFGC<A.<FDAHGHGHHG
@M02034:409:000000000-BFKT7:1:1101:9945:9056 1:N:0:34
GCTCTTAAAGAGGAGAAAGGTCATGGTGGGTGGGGCTTCTAACTTTACTCAGTTCGTTCTCGTCGACAATGGCGGAACTGGCGACGTGACTGTCGCCCCAAGCAACCTGTCTCTTATACACATCTCCGAGCCCACGAGACCGTACTAGAT
+
CCCCCFFFFFFFGGGGGGGGGGGHHHHHGGEGGGGGGHHHHHHHHHHHHHHHHHHGGHHGHGFGGFGGGHHHFGGGGGHHHHGFGGFGGGHHHHGHGGGGGHGHGHHHHHHHHHHHHHHHHHHHHHGD@CFGGHGGCFGEFCAHGHHHH;
@M02034:409:000000000-BFKT7:1:1101:18340:9059 1:N:0:34
AAAGTCGAGGTGCCTAAAGTGGCAACCCAGACTAAGGAGAATGTTGGTGGTGTAGAGCTTCCTGTAGCCGCATGGCGTTCGTACTTAAATATGGAACTAACCATTCCAATTTTCGCTGTCTCTTATACACATCTCCGAGCCCACG
+
ABCCAFABCCBAGGGGGGGFGGGGHHHGGHGGHGHHHGHHHHGHHHHGFGEFFGHGHHGHHHHHGHHHHGGGGGHHGGGGGGFHHHHGHHGFHGFBFEFGBGFHFHFHHHHHHBEGFFDFHFHHBGGFBG2GFHHGGCCFGGHGC
@M02034:409:000000000-BFKT7:1:1101:16039:9059 1:N:0:34
GCTCTTAAAGAGGAGAAAGGTCATGCAGAGGAGGGCTTCTAACTTTACTCAGTTCGTTCTCGTCGACAATGGCGGAACTGGCGACGTGACTGTCGCCCCAAGCAACCTGTCTCTTATACACATCTCCGAGCCCACGAGACCGTA
+
CCCCCFFFFFFFGGEGGGGGGGHGH545D4F4EEGGHHHHHHHHHHHHHHHHHHHGFHHGHGFGGGGGGHHHHGGGGGHHHGEEGGEGHGHHHHFGEEGFGFGGGHHHHHHHHHHFFHHHHHHHHHGDCGGGGHGF>AEEGG.C
@M02034:409:000000000-BFKT7:1:1101:16980:9063 1:N:0:34
AAAGTCGAGGTGCCTAAAGTGGCAACCCAGTATGTTGGTGGTGTAGAGCTTCCTGTAGCCGCATGGCGTTCGTACTTAAATATGGAACTAACCATTCCAATTTTCGCTGTCTCTTATACACATCTCCGAGCCCACGAGACCGTACTAGAT
+
AB@BBFBBBBBBGGGGFFGD5AFGHAG2F2G5FGGFHDGGDFAA3FFHHBGFGGFFB5FGGEAEEAHEEEGDAB?FGD33BBGD@FGCGFGH13FGHF44GGFHGC?E??FGFHHDGDGEH?FHHHHE/C/C/?CC/>DGECEHGHFDBG
@M02034:409:000000000-BFKT7:1:1101:20252:9063 1:N:0:34
GCTCTTAAAGAGGAGAAAGGTCATGCGTCCTCATGCTTCTAACTTTACTCAGTTCGTTCTCGTCGACAATGGCGGAACTGGCGACGTGACTGTCGCCCCAAGCAACCTGTCTCTTATACACATCTCCGAGCCCACGAGACCGTACTAGAT
+
CCCCCFFFFFFFGGGGGGGGGGGHHHGGGGGHHHHHHHHGHHHHHHHHHHHHHHHGGHHGHFFFGEGGGHHHHGGGGGHHHHGGGGGGHGHHHHGHGGGGGHGFHHHFHHGHGHHGHHHHHGHGHHGGGGFGGHGGCDDEGGGHGHHBGG
@M02034:409:000000000-BFKT7:1:1101:9959:9069 1:N:0:34
GCTCTTAAAGAGGAGAAAGGTCATGGTGGGTGGGGCTTCTAACTTTACTCAGTTCGTTCTCGTCGACAATGGCGGAACTGGCGACGTGACTGTCGCCCCAAGCAACCTGTCTCTTATACACATCTCCGAGCCCACGAGACCGTACTAGAT
+
BCCCCFFFFFFFGGGGGGGGGGHHHHFEEGGGGGGGGHHHHHHHHHHHHHHHHHHGFHHGHGGGGEGEFHHHHGGFFGHHHHGGGGEGHGHHHHGHGGGDDHGHGHFHGFHHHHHFHHHHHGHHHHHFGGFGGEGG@GGGGGFHGHGH0;
@M02034:409:000000000-BFKT7:1:1101:19561:9078 1:N:0:34
AAAGTCGAGGTGCCTAAAGTGGCAACCCAGACTAATAGGGATGTTGGTGGTGTAGAGCTTCCTGTAGCCGCATGGCGTTCGTACTTAAATATGGAACTAACCATTCCAATTTTCGCTGTCTCTTATACACATCTCCGAGCCCACGAGACC
+
BBBBBFBB@BBBGGGGGGGGGGGHHHHGGHGGHHHHHHHGHHGHHHHGGGEFGFHHHHHHHHHHHHHHHGGGGGHHGGGGGFBHHHHGHHFHHHEHFFFHHGHHHGHHHHHHHHGGGDEFFHHHGH4FGHFHGHHFGBDGC/FFGCGGGF
@M02034:409:000000000-BFKT7:1:1101:8365:9085 1:N:0:34
GCTCTTAAAGAGGAGAAAGGTCATGACGAAGAGTGCTTCTAACTTTACTCAGTTCGTTCTCGTCGACAATGGCGGAACTGGCGACGTGACTGTCGCCCCAAGCAACCTGTCTCTTATACACATCTCCGAGCCCACGAGACCGTACTAGAT
+
CCCDDFFFFFFFGGGGGGGGGGHHHHHGGGGGHHHHHHHHHHHHHHHHHHHHHHHGFHHGHFBEFEGEGHHHHGGCGGHHHHGGGFEGHGHHHHGHGGGGFGGGHHHHHHHHHHHHHHHHHHHHHHHG@DCGGEGGCGGGFG?EGHHHHG
@M02034:409:000000000-BFKT7:1:1101:3253:9085 1:N:0:34
GCTCTTAAAGAGGAGAAAGGTCATGGGTTTTCGTGCTTCTAACTTTACTCAGTTCGTTCTCGTCGACAATGGCGGAACTGGCGACGTGACTGTCGCCCCAAGCAACCTGTCTCTTATACACATCTCCGAGCCCACGAGACCGTACTAGAT
+
CCCCBFFFFFFFGGFGGGGGGGHHHGFGEGGHEGFGGHHHHHHHHHHHGHHHGHHGEHHGHGFFGGGGFGHHHGGFGGHHHHGGGGGGHGHHHHGHFDGFGHGGGFHHHHHHHHHHHHFGHHFFHHGF/CCGGFGC@AEDFFAG.CGHHG
@M02034:409:000000000-BFKT7:1:1101:18416:9086 1:N:0:34
GCTCTTAAAGAGGAGAAAGGTCATGTCTAATCATGCTTCTAACTTTACTCAGTTCGTTCTCGTCGACAATGGCGGAACTGGCGACGTGACTGTCGCCCCAAGCAACCTGTCTCTTATACACATCTCCGAGCCCACGAGACCGTACTAGAT
+
CCCCCFFFFFFFGGGGGGGGGGHHHHHHHHHHHHHHHHHHHHHHHHHHHHHHHHHGGHHGHGFGGEGFGHHHHGGGGGHHHHGGGGGGHGHHHHGHGGGGGHGFHHHHHHHHHHHHHHHHHGHHHHHGCGGGGHGDADGGGGGHDEGGHH
@M02034:409:000000000-BFKT7:1:1101:25480:9086 1:N:0:34
GCTCCTAAAGAGGAGAAAGGTCATGCGGGATTCGGCTTCTAACTTTACTCAGTTCGTTCTCGTCGACAATGGCGGAACTGGCGACGTGACTGTCGCCCCAAGCAACCTGTCTCTTATACACATCTCCGAGCCCACGAGACCGTACTAGAT
+
ACCC?FFFFFFFGGGGGGGGGGGHH5E2AEAFEFHGGGHHHHHHHHHHHHHHHHHGGHHGHGFGGGGGGHHHHGGGGGHHHHGGGGEGHGHHHHGHGGGGGHGHHHHHHHHHHHHGHHHHHHHHHGHG@DFGGHGGCDGEEC::CEFFHG
@M02034:409:000000000-BFKT7:1:1101:27993:9086 1:N:0:34
GCTCTTAAAGAGGAGAAAGGTCATGACGTATCGTGCTTCTAACTTTACTCAGTTCGTTCTCGTCGACAATGGCGGAACTGGCGACGTGACTGTCGCCCCAAGCAACCTGTCTCTTATACACATCTCCGAGCCCACGAGACCGTACTAGAT
+
AAAAADFDFFBFAGFGGGGGGGHFDGHEFGHHGGHGGHHHHHHHHHHHHHHHAGHFEHHGHFBEECGFCGFHGGE/>EGHHHGGGGEGEFHHBHGAEGGG?GC0F?GHHGHHHHHHHHFGHHGFHHHG>@CGGHGG-AAEGGEHGHF0F=
@M02034:409:000000000-BFKT7:1:1101:24877:9093 1:N:0:34
GCTCTTAAAGAGGAGAAAGGTCATGACTTCTGGTGCTTCTAACTTTACTCAGTTCGTTCTCGTCGACAATGGCGGAACTGGCGACGTGACTGTCGCCCCAAGCAACCTGCCTCTTATACACATCTCC
+
AAAAAFF3DDFFGGGGGFCGGGFFF3GHHHHFH1BF1AAF2A1DGGFHHFEFFFGGEFEFFF/EEEEEEFFGGCE>/EGDFHEEEEEEEGHHGEFFE/>E//F0BGGHH0<BC<11BD@2F1<F>>D
@M02034:409:000000000-BFKT7:1:1101:10001:9099 1:N:0:34
GCTCTTAAAGAGGAGAAAGGTCATGGTTGGGTTTGCTTCTAACTTTACTCAGTTCGTTCTCGTCGACAATGGCGGAACTGGCGACGTGACTGTCGCCCCAAGCAACCTGTCTCTTATACACATCTCCGAGCCCACGAGACCGTACTAGAT
+
BBABBFFFFFFFGGCGGGGGEGGGDHGGFGGGGGGHHHFFFHHHHHGFHHHGFGFGEGHGHFB1EAE10GGHFEE//EGHHGECEEEEEGHGFFFAEGEG/G/2GFCGHHFHHHHGHHHHHHHGHHGGGGGGEHGGFGGGGGAGFHHBFG
@M02034:409:000000000-BFKT7:1:1101:5237:9111 1:N:0:34
AAAGTCGAGGTGCCTAAAGTGGCAACCCAGACTTCGCATGCTGTTGGTGGTGTAGAGCTTCCTGTAGCCGCATGGCGTTCGTACTTAAATATGGAACTAACCATTCCAATTTTCGCTGTCTCTTATACACATCTCCGAGCCCACGAGACC
+
AAAAAFAADD>AGGGF1FEGGFFHHHHGGAGFGEG0EEGEHGGHHHHGGGEFFEGFGHHHHEHHFHHEHGGEEFHHGGGGGGHEHHE1DGHHHBBGFGDFFFDFHBGFGFFHHHGGGEEHHHHHHH2GFHHHGHHEF//CCEHGG/ACCC
@M02034:409:000000000-BFKT7:1:1101:8347:9114 1:N:0:34
AAAGTCGAGGTGCCTAAAGTGGCAACCCAGACTCAGGGTCAGGTTGGTGGTGTAGAGCTTCCTGTAGCCGCATGGCGTTCGTACTTAAATATGGAACTAACCATTCCAATTTTCGCTGTCTCTTATACACATCTCCGAGCCCACGAGACC
+
CCCCCFCCCCBBGGGGGGGGGGGHHHHGGHHGHHHHHHHHHHHHHHGGGGEFGHHGHHHHHGHHHHHHHGGGGGHHGGGGGGHHHHHHHHHHHHHHHHHHHHGHHHHHHHHHHHGGGGGHHHHHHHGHGHGHHHHHGCGGGGHGGGGGGF
@M02034:409:000000000-BFKT7:1:1101:19597:9115 1:N:0:34
GCTCTTAAAGAGGAGAAAGGTCATGGGTGGTCGGGCTTCTAACTTTACTCAGTTCGTTCTCGTCGACAATGGCGGAACTGGCGACGTGACTGTCGCCCCAAGCAACCTGTCTCTTATACACATCTCCGAGCCCACGAGACCGTACTAGAT
+
BBBBBFFFFFFFGGGFGGGGGGHHHHHHGGGGGGGGGHHHHHHHHHHHHHHHHHHGEHHGHGFGGGGGGHHHHGGGGGHHHGGEGGEGHGFHGHGGGDGGGHGFHHHHEHHHHHH1FFG1FFFFHFDD@@-DGFFD<<AAEGFHFGGGHH
@M02034:409:000000000-BFKT7:1:1101:28142:9117 1:N:0:34
GCTCTTAAAGAGGAGAAAGGTCATGTGTGTGGGGGCTTCTAACTTTACTCAGTTCGTTCTCGTCGACAATGGCGGAACTGGCGACGTGACTGTCGCCCCAAGCAACCTGTCTCTTATACACATCTCCGAGCCCACGAGACCGTACTAGA
+
CCCCCFFFFFFFGGGGGGGFGGHHHHHFHHHGGGGGGHHHHHHHHHHHHHHHHHHFFHHGHGFGGEGGGHHHHGGGGGHHHHGGGGGGHGHHHHGHDGGGGFFFGGHHHDGHHHHHHHHGHHHHHHHGDGCCFFGCADGGC@AGDHHGG
@M02034:409:000000000-BFKT7:1:1101:17065:9122 1:N:0:34
AAAGTCGAGGTGCCTAAAGTGGCAACCCAGACTAATAAGAATGTTGGTGGTGTAGAGCTTCCTGTAGCCGCATGGCGTTCGTACTTAAATATGGAACTAACCATTCCAATTTTCGCTGTCTCTTATACACATCTCCGAGCCCACGAGACC
+
CCCCCFCCCCCCGGGGGGGGGGGHHHHGGHHGHHHHHHHHHHHHHHHGGGGGHHHGHHHHHHHHHHHHHGGEGGHHGGGGGFHHHHHHHHHHHHHHHHHHHHHHHHGHHHHHHHGGGGGHHHHHFHFHFFGHHHHFGCGGGGHGCGFGGG
@M02034:409:000000000-BFKT7:1:1101:7690:9125 1:N:0:34
AAAGTCGAGGTGCCTAAAGTGGCAACCCAGACTGGGAAGCAGGTTGGTGGTGTAGAGCTTCCTGTAGCCGCATGGCGTTCGTACTTAAATATGGAACTAACCATTCCAATTTTCGCTGTCTCTTATACACATCTCCGAGCCCACGA
+
1A1>ADAA1DAAFFEGGGGGGGGCFGGAFG0FGH0AEFEHCFHHGFEGEAEGCGB2DGFGFFHF1DD2GGG/EEFGGGCGGGBGFGGDFGFFGD1@GFBBEE>GHGDFHHGGHFE/?/?FFGGGHH>FBFGHFFGEG//<B?FG?<
@M02034:409:000000000-BFKT7:1:1101:7941:9129 1:N:0:34
GCTCTTAAAGAGGAGAAAGGTCATGTATTTTCTTGCTTCTAACTTTACTCAGTTCGTTCTCGTCGACAATGGCGGAACTGGCGACGTGACTGTCGCCCCAAGCAACCTGTCTCTTATACACATCTCCGAGCCCACGAG
+
AAAAAFFDDFF>A1EECCEFAGCGHHCHHHHGHHGBGHHHHHHGHHGFHHFGFEFFGHFFHFFEEE?EEHGFHGE?EGHGF/EEEE>EEFGFGHGE?EEECCFE0FCFCGFFHHGBFGB>11FFGGB?/B?CA/<>/A
@M02034:409:000000000-BFKT7:1:1101:11088:9132 1:N:0:34
AAAGTCGAGGTGCCTAAAGTGGCAACCCAGACTACTCCTCCTGTTGGTGGTGTAGAGCTTCCTGTAGCCGCATGGCGTTCGTACTTAAATATGGAACTAACCATTCCAATTTTCGCTGTCTCTTATACACATCTCCGAGCCCACGAGACC
+
CBCCCFCCCCBCGGGGGGGGGGGHHHHGGHHGHHHHHHHHHHHHHHGGFGEFHHHHHHHHHHHHHHHHHGGGGGHHGGGGGGHGHHGHHHGHHHFHGHGHHHHHHHGHHHHHHHGGGGGGHHHHHHHHEHGHHHHBFD?CGGHGCFCGGG
@M02034:409:000000000-BFKT7:1:1101:9066:9138 1:N:0:34
AAAGTCGAGGTGCCTAAAGTGGCAACCCAGACTTCTTATGGGGTTGGTGGTGTAGAGCTTCCTGTAGCCGCATGGCGTTCGTACTTAAATATGGAACTAACCATTCCAATTTTCGCTGTCTCTTATACACATCTCCGAGCCCACGAGACC
+
BCCCBFCBCCCCGGGGGGGGGGGHHHHGGHHGHHHHHHHHHHGGGGGEFGEFHHHHHHHHHHHHHHHHHGGFGGHHGGGGGGHHHHGGHHHHHHHHFHHHHHHHHHGGHHHHHHGGGGGGHHHHHHHHFHHHHHHFE/CCGGHGGGGGGF
@M02034:409:000000000-BFKT7:1:1101:26856:9141 1:N:0:34
GCTCTTAAAGAGGAGAAAGGTCATGGGTAATCCTGCTTCTAACTTTACTCAGTTCGTTCTCGTCGACAATGGCGGAACTGGCGACGTGACTGTCGCCCCAAGCAACCTGTCTCTTATACACATCTCCGAGCCCACGAGACCGTACTAGAT
+
CCCCCFFFFFFFGGGGGGGGGGHHHHHHHHHHHHHHHHHHHHHHHHHHHHHHHHHFEHGGHFFEGEFGGHGHHGGGGGHHHGGFGGGGHGHHHHGHFGGGGGF2CGGHHHHHHHHHHHGGHGGHHHHGBDGGGHGD<@D.FGDGGHGHGG
@M02034:409:000000000-BFKT7:1:1101:5916:9142 1:N:0:34
AAAGTCGAGGTGCCTAAAGTGGCAACCCAGACTCATTCGACGGTTGGTGGTGTAGAGCTTCCTGTAGCCGCATGGCGTTCGTACTTAAATATGGAACTAACCATTCCAATTTTCGCTGTCTCTTATACACATCTCCGAGCCCACGAGACC
+
BBCCBFCBCCCCGGGGGGGGGGGHHHHGGHHGHHHHFHHHGGGEGGGGFEFFGAG5GEGHBGHHHHGBGEGEEEHAEFGGFFGHHHHDGHHFHHEBGHHHBC3GHGFFFGHHHDEEGGDGFHGHFHDGHFHHHHHBE@CGGEGGGDCDDC
@M02034:409:000000000-BFKT7:1:1101:7369:9143 1:N:0:34
GCTCTTAAAGAGGAGAAAGGTCATGGTGGGGGGTGCTTCTAACTTTACTCAGTTCGTTCTCGTCGTCAATGGCGGAAC
+
BBBBBFFFFFFFCFEGGGGGGGHHG4AB2A2EEE<AGFGH333B322?B222??B?C20??FFGG/?/CFD<0AC-->
@M02034:409:000000000-BFKT7:1:1101:15819:9143 1:N:0:34
AAAGTCGAGGTGCCTAAAGTGGCAACCCAGAAGGTTGGTGGTGTACATCTTCCTGTAGCCGCATGGCGTTCGTACTTAAATATGGAACTAACCATTCCAATTTTCGCTGTCTCTTATACACATCTCCGAGCCCACGAGACCG
+
CCCCCFCCCCCCGGGGFGGGGGGHHHHGGHH3EF3FAEEFGEFHDGGGDGHFGHHGDE5AEEEEEHFE1>FEGFAFGGB3@BGFD3FFFBGECFGFH4GHDGHHH/FGEGHHEHFGHGEDEDBBFFGDCC?/FAFF<@/EGG
@M02034:409:000000000-BFKT7:1:1101:16218:9145 1:N:0:34
GCTCTTAAAGAGGAGAAAGGTCATGGTGGGGGGGGCTTCTAACTTTACTCAGTTCGTTCTCGTCGACAATGGCGGAACTGGCGACGTGACTGTCGCCCCAAGCAACCTGTCTCTTATACACATCTCCGAGCCCACGAGACCGTACTAGA
+
BBBBBFFFFFDFGGEGAGGFEGHHHFGHGGGGGGFFFFFFFFFFFFFFFFFFFFFEAFFFFFAA@;-D;FFFFFFAAFFFFFF@BD@DFFFFFFFF?ABDBEEBFFFFFFFFFFFEFFFFBBFFFFFFADAFFFED-B.DEA;EDA//9
@M02034:409:000000000-BFKT7:1:1101:9661:9146 1:N:0:34
AAAGTCGAGGTGCCTAAAGTGGCAACCCAGACTACGCATAAGGTTGGTGGTGTAGAGCTTCCTGTAGCCGCATGGCGTTCGTACTTAAATATGGAACTAACCATTCCAATTTTCGCTGTCTCTTATACACATCTCCGAGCCCACGAGACC
+
CCCCCFCCCCCBGGGGGGGGGGGHHHHGGHHGHHHGGGGGHHHHGHGGFGFFHHHGHHHHHHHHHHHHHGGGGGHHGGGGGGHHHHGHHHHHHHFGHHHHHHHHHHHHHHHHHHGGGGGHHHHHGHFHFHFHHHHGGGCCGGHGCCGDGG
@M02034:409:000000000-BFKT7:1:1101:22626:9151 1:N:0:34
AAAGTCGAGGTGCCTCAAGTGGCAACCCAGACTACGAATCAGGTTGGTGGTGTAGAGCTTCCTGTAGCCGCATGGCGTTCGTACTTAAATATGGAACTAACCATTCCAATTTTCGCTGTCTCTTATACACATCTCCGAG
+
>>1>>DAADDA1GFF1BFGDBBFFF0E0A0AAGHHFCHGCFFCGHFEABAABA1EAF1BGH1FFGHGDDE/>ECHEEEECEEGAGH21E2@DB@1EFGBFFFBHFHBFGDEGG2EE?EEE2>BB1F2F2<F1FHG1</<
@M02034:409:000000000-BFKT7:1:1101:9645:9159 1:N:0:34
AAAGTCGAGGTGCCTAAAGTGGCAACCCAGACTACGCATAAGGTTGGTGGTGTAGAGCTTCCTGTAGCCGCATGGCGTTCGTACTTAAATATGGAACTAACCATTCCAATTTTCGCTGCCTCTTATACACATCTCC
+
A?ABBFBADDBAGGGGGGGGFGGHHHFDGHHGHFHGGAEEHHHGHHG1FG?FCGHBGFHHFFHHBAGHHGGGGGFFGGCFGGHHHH4FFHGGF33@@CFGFHEFHHHHFHFHFFEAEE/BFGGGBFGDBGBCCFFD
@M02034:409:000000000-BFKT7:1:1101:5051:9163 1:N:0:34
GCTCTTAAAGAGGAGAAAGGTCATGGTGGGGGGTGCTTCTAACTTTACTCAGTTCGTTCTCGTCGACAATGGCGGAACTGGCGACGTGACTGTCGCCCCAAGCAACCTGTCTCTTATACACATCTCCGAGCCCACGAGACCGTACTAGAT
+
BBBBBFFFFFFFGAFCGGGGGFHHHHGGGGGGG>EGHHHHHHHHHHHHHHHHHHHGGHHGHF??C<DDCHHHFGGGGGHHHHGGGGDDHGHHHHGEGGGGGGEFFFGGGGFGGGGFGGGGGGF;BFFF>DBFFFFC9@ADFCDFFEBFFF
@M02034:409:000000000-BFKT7:1:1101:14407:9166 1:N:0:34
AAAGTCGAGGTGCCTAAAGTGGCAACCCAGACTAATAATAATGTTGGTGGTGTAGAGCTTCCTGTAGCCGCATGGCGTTCGTACTTAAATATGGAACTAACCATTCCAATTTTCGCTGTCTCTTATACACATCTCCGAGCCCACGAGACC
+
CCCDBFCACCCCGGGGGGGFGGGHHHHGGHHGHHHHHHHHHHHHHHHGFGEFHHHHHHHHHHHHHHHHHGGGGGHHGGGGGFGHHHHGHHHHHHHHHHHGHHHHHHGHHHHHHHGGGGGHHHHHHHHHGGHHHHGFGFCDFGHGGGGGGG
@M02034:409:000000000-BFKT7:1:1101:22672:9168 1:N:0:34
AAAGTCGAGGTGCCTAAAGTGGCAACCCAGACTAAGGATAATGTTGGTGGTGTAGAGCTTCCTGTAGCCGCATGGCGTTCGTACTTAAATATGGAACTAACCATTCCAATTTTCGCTGTCTCTTATACACATCTCCGAGCCC
+
BCBCAFCCCCBCGGGGGGGGGGGHHHHGGHHGHB33FHHFBGHHGH22A2EAAAD5D5AAAGGGH5A5AAE0EA?1>>>??>21FDGHFFH4DF33FFHH313BB?B44F?HD4>?E//B4FD44FF4F22BGFFBE@/B/?
@M02034:409:000000000-BFKT7:1:1101:12102:9169 1:N:0:34
AAAGTCGAGGTGCCTAAAGAGGCAACCCAGACTACGGCGCATGTTGGTGGTGTAGAGCTTCCTGTAGCCGCATGGCGTTCGTACTTAAATATGGAACTAACCATTCCAATTTTCGCTGTCTCTTATACACATCTCCGAGCCCACGAGACC
+
CCCCCFCCCCABGGGGGGGCGGGGHHHGGHHGHHHGGGGGGGGFHHHGGGGGHFGDGGHHFHHHHGHDGEGEEEHAFEEFGFHHHHFGHHHHHHEFFHHGFCDGEGFDHHFHGFDGGGDHHGHFBH>GBBGFHGHFG@CF>FHGGDGGFF
@M02034:409:000000000-BFKT7:1:1101:19370:9170 1:N:0:34
GCTCTTAAAGAGGAGAAAGGTCATGGCGCTTCGTGCTTCTAACTTTACTCAGTTCGTTCTCGTCGACAATGGCGGAACTGGCGACGTGACTGTCGCCCCAAGCAACCTGTCTCTTATACACATCTCCGAGCCCACGAGACCGTACTAGAT
+
CCCDDFFFFFFFGGGGGGGGGGHHHHHGGGGGGHGGGHHHHHHHHHHHHHHHHHHGGHHGHGFGGEGGGHHHHGGGGGHHHHGGGGGGHGHHHHGGGGGGGHGHHHHHHHHHHHHGHHHFGHGHHHHG?CGGGHGGC@AAGGFHGHHHHH
@M02034:409:000000000-BFKT7:1:1101:10347:9175 1:N:0:34
AAAGTCGAGGTGCCTAAAGTGGCAACCCAGACTGGGGGTGGGGTTGGTGGTGTAGAGCTTCCTGTAGCCGCATGGCGTTCGTACTTAAATATGGAACTAACCATTCCAATTTTCGCTGTCTCTTATACACATCTCCGAGCCCACGAGACC
+
BCCCAFBBCCBAGGGGGGGGGGGHHHHGGHHGHHHHGGAFGGGEEGGFFFEFGHHHHHHHHHHHHHHHHGGGGGHHGGGGGGGHHHFGFHHHHFGFGHFFHGFFHHGEFHHHHHGGGGADDFHHHHGHFHGEGGFFE??@GGHGGGGGGF
@M02034:409:000000000-BFKT7:1:1101:12764:9182 1:N:0:34
GCTCTTAAAGAGGAGAAAGGTCATGGGTGGTGGTGCTTCTAACTTTACTCAGTTCGTTCTCGTCGACAATGGCGGAACTGGCGACGTGACTGTCGCCCCAAGCAACCTGTCTCTTATACACATCTCCGAGCCCACGAGACCGTACTAGAT
+
CCCCCFFFFFFFGGGGGGGGGGGHHHHFFGEGGGGGHHHHHHHHHHHHHHHHHHHGGHHGHGFGGGGGGHHHHGGGGGHHHGGGGGFFHGHHHHGHGGGGGHGHHHHHHHHHGHHHHGGGFFCGHHGG<C?GGHGG@CGGEGGHGGHEHD
@M02034:409:000000000-BFKT7:1:1101:12360:9184 1:N:0:34
AAAGTCGAGGTGCCTAAAGTGGCAACCCAGACTGCTCAGAATGTTGGTGGTGTAGAGCTTCCTGTAGCCGCATGGCGTTCGTACTTAAATATGGAACTAACCATTCCAATTTTCGCTGTCTCTTATACACATCTCCGAGCCCACGAGACC
+
CCCCCFCCBCABGGGGGGGFGGGHHHHGGHHGHHHHHHHHHHHGHHHGGGFGHHHGGHHHHHHHHHHHGGGGGGHHGGGGGGHHHHHHHHGHHHHGHHHGHHGHHGHHHHHHHHGGGGFHHHHHHHGHFHGHHHHHGGGGGGHGGGGGGG
@M02034:409:000000000-BFKT7:1:1101:4130:9187 1:N:0:34
GCTCTTAAAGAGGAGAAAGGTCATGACGCGGTCTGCTTCTAACTTTACTCAGTTCGTTCTCGTCGACAATGGCGGAACTGGCGACGTGACTGTCGCCCCAAGCAACCTGTCTCTTATACACATCTCCGAGCCCACGAGACCGTACTAGAT
+
ABBBCFFFFFFFGGGGGGGGGGGHHHHGGGGGGGHHHHHHHHHHHHHHHHHHHHHGGHHGHFFEGEFFGHHHHGGGGGHHHHGFGGEGHFHHHHGHFGGGGGFCGHFHHFGHFHHHHHHGHHGGGFGG@CC?FFGC<@<<CF.GDHHHHG
@M02034:409:000000000-BFKT7:1:1101:17882:9190 1:N:0:34
AAAGTCGAGGTGCCTAAAGTGGCAACCCAGACTACTAAGGGTGTTGGTGGTGTAGAGCTTCCTGTAGCCGCATGGCGTTCGTACTTAAATATGGAACTAACCATTCCAATTTTCGCTGCTTATACACATCTCCGAGCCCACGAGACCGTA
+
AABBADAADBBBGGGGFGGFGGGHHHHGGHHGHHHHHHHHHHGGGHEEFGEFHHGHHHHHHHHHFHHHHGGGGGHHGGGGGGGHHHHEHHHHHHGHHHHHHHHGHHHHFHHHGEEGGGGHHHHHHFFHHHHGHGCGGGG/FGGGDDFGGC
@M02034:409:000000000-BFKT7:1:1101:12374:9195 1:N:0:34
AAAGTCGAGGTGCCTAAAGTGGCAACCCAGACTGCTCAGAATGTTGGTGGTGTAGAGCTTCCTGTAGCCGCATGGCGTTCGTACTTAAATATGGAACTAACCATTCCAATTTTCGCTGTCTCTTATACACATCTCCGAGCCCACGAGACC
+
BCC@BFBCCCBAFGGGGGGGGGGGHHHGGHHGHHHHGHHGFFEGGHA2FFEFGGGFFHHHHHHHH5GGGEGGFGHHGEFEFEEGAGFGFGDGHFFFEHFFHHFGBBEFGGHHHHGFFGGGFEFFGGFHFHFHGHHFA</<@FHGGGGG/F
@M02034:409:000000000-BFKT7:1:1101:25594:9202 1:N:0:34
GCTCTTAAAGAGGAGAAAGGTCATGCCTCAGACTGCTTCTAACTTTACTCAGTTCGTTCTCGTCGACAATGGCGGAACTGGCGACGTGACTGTCGCCCCAAGCAACCTGTCTCTTATACACATCTCCGAGCCCACGAGACCGTACTAGAT
+
CCCCCFFFFFFFGGGGGGGGGGHHFHHHHHHHHHHHHHHHHHHHHHHHHHHHHHHGGHGGHFFEGGFGCFGFGGGGGGHHHEGE@EEEHFHHGHFEF/EEGEGFGHHHGH2GDHHFHFFGCGG<G2G<?@DCG/F>-<<<FFDGEHHHBB
@M02034:409:000000000-BFKT7:1:1101:17895:9205 1:N:0:34
AAAGTCGAGGTGCCTAAAGTGGCAACCCAGACTACTAAGGGTGTTGGTGGTGTAGAGCTTCCTGTAGCCGCATGGCGTTCGTACTTAAATATGGAACTAACCATTCCAATTTTCGCTGCTTATACACATCTCCGAGCCCACGAGACCGTA
+
BCABBFCCCCBBGGGGGGGFGGGHHHHGGHHGHHHHHHHHHGGFGHHGGGGFHHHGHHHHHHHHHHHHHGGGGGHHGGGGGGHHHHHGHHHHHHHHHHGHHHHGHHGHHGHHHHGGGGGHFGHHHGFHHFGHEG/DGDGFGGFGGGGGGE
@M02034:409:000000000-BFKT7:1:1101:23218:9205 1:N:0:34
AAAGTCGAGGTGCCTAAAGTGGCAACCCAGACTAATAATTGTGTTG
+
DDDDDFCCCCDDGGGGGGGGGGGHHHHGGHHGHGHH55F5FG5ABG
@M02034:409:000000000-BFKT7:1:1101:25526:9206 1:N:0:34
AAAGTCGAGGTGCCTAAAGTGGCAACCCAGACTACTCATCATGTTGGTGGTGTAGAGCTTCCTGTAGCCGCATGGCGTTCGTACTTAAATATGGAACTAACCATTCCAATTTTCGCTGTCTCTTATACACATCTCCGAGCCCACGAGAC
+
CCCCCFCCCCCCGGGGGGGGGGGHHHHGGHHGH3FG35A5FAGFFHHGGGGGHHHFGHHHHHHHHHHHHGGGGGHHGGGGGGHHHHHHHHGHHHHHHHHHHHHHHHHFFGHHHHGGGGGGHHHHHHDGBFBHHGFGGCGFGGAFGGGGG
@M02034:409:000000000-BFKT7:1:1101:16840:9210 1:N:0:34
GCTCTTAAAGAGGAGAAAGGTCATGAGTCGTCAGGCTTCTAACTTTACTCAGTTCGTTCTCGTCGACAATGGCGGAACTGGCGACGTGACTGTCGCCCCAAGCAACCTGTCTCTTATACACATCTCCGAGCCCACGATACCGTACTAGAT
+
AAAAAFFFFD11GFG11CFFAF1F3A1FGEC0AACEGFHHFGHHHHHGGHHGFHFGGFHFH/AEEEGA/BA1GG??@EHFHHGGG/EF/>DGHHEAAFEE/GFFGFFH01BFFHG12>G@C1F1GHDE/A@CFFE?>.><C.>CCG0=0=
@M02034:409:000000000-BFKT7:1:1101:9113:9210 1:N:0:34
AAAGTCGAGGTGCCTAAAGTGGCAACCCAGACTGGGGTTGGTGTTGGTGGTGTAGAGCTTCCTGTAGCCGCATGGCGTTCGTACTTAAATATGGAACTAACCATTCCAAATTTTCGCTGTCTCTTATACACATCTCCGAGCCCACGAGAC
+
CCCCCFCCCCABGGGGGGGGGGGHHHHGGHHGHHHHGFEGGGGHGHHGFGFFHHHFHHHHHHHHHGHHHGGGGGHHGGGGGGHHHHGGHHFHHHDFFHHFGHFHHHHHHFGHHHGGFGGGGHHHHGHHFDGHHGHGHG?DGGGHGGGGGG
@M02034:409:000000000-BFKT7:1:1101:19024:9212 1:N:0:34
AAAGTCGAGGTGCCTAAAGTGGCAACCCAGACTAATAAGCATGTTGGTGGTGTAGAGCTTCCTGTAGCCGCATGGCGTTCGTACTTAAATATGGAACTAACCATTCCAATTTTCGCTGTCTCTTATACACATCTCCGAGCCCACGAGACC
+
BBBBBFAAB@A?GGGGGGGFGGGHGHHGGDHGHGHHHHHGHHDEGHHEFGEFHHHHGHGGHHHFGHGHHGGEGGGHGGGGGFFHHH4F3F@FF33FFGFGHHEHBFDHFGEGGHGGGGGGEHHHEGEF?GBFFHGHD<CBB<GGCCC?DF
@M02034:409:000000000-BFKT7:1:1101:18265:9218 1:N:0:34
GCTCTTAAAGAGGAGAAAGGTCATGCGTTCGTTTGCTTCTAACTTTACTCAGTTCGTTCTCGTCGACAATGGCGGAACTGGCGACGTGACTGTCGCCCCA
+
AAAAA1DFFFBF1BAGGGGGGG1FBH0AEFEEHG0AFHFDFFGGHHHFDD1BAFDFAGHAAFA/F/E/AFAGCEE//>FGBGE/>E>>>ED1B<?/EFEE
@M02034:409:000000000-BFKT7:1:1101:10110:9218 1:N:0:34
AAAGTCGAGGTGCCTAAAGTGGCAACCCAGACTAAGAATAAGGTTGGTGGTGTAGAGCTTCCTGTAGCCGCATGGCGTTCGTACTTAAATATGGAACTAACCATTCCAATTTTCGCTGTCTCTTATACACATCTCCGAGCCCACGAGACC
+
ABBCCFCCCCCCGGGGGGGGGGGHHHHGGHHGHHHHHHHHHHHGGHGGGGEFHHHGGHHHHHHHHHHHHGGGGGHHGGGGGGHHHHHHHHHHHHGFHHHHHHGHHHHHFHHHHHGGGGGHHGHHHHHHGHGHHHGHGGGGGGHGGGGGGG
@M02034:409:000000000-BFKT7:1:1101:13220:9220 1:N:0:34
AAAGTCGAGGTGCCTAAAGTGGCAACCCAGACTTCTAATCAGGTTGGTGGTGTAGAGCTTCCTGTAGCCGCATGGCGTTCGTACTTAAATATGGAACTAACCATTCCAATTTTCGCTGTCTCTTATACACATCTCCGAGCCCACGAGACC
+
AAAABFBBBBBBGGGGGGGGGGGGHHHGGHHGHHHHHFHHHHHHGGFGGGEFHHHFGHHHHFHHHHHHHGG?EFHHGGGGGGGHHHHGDGGHHFGEGHHHGGHHHHHHDGHHHGGGGGGGHHHHGGFFHHHHHHHGF@D?FFHGG/@AD?
@M02034:409:000000000-BFKT7:1:1101:16143:9223 1:N:0:34
AAAGTCGAGGTGCCTAAAGTGGCAACCCAGACTAGTAGTCAGGTTGGGGGTGTAGAGCTTCCTGTAG
+
BCCCAFCCCCBCGGGGGGGFGGGHHHHGGHHGHA3G5FGH5GHG32A22AE?03D5B53B5BDFB55
@M02034:409:000000000-BFKT7:1:1101:9462:9224 1:N:0:34
GCTCTTAAAGAGGAGAAAGGTCATGACTCTGCATGCTTCTAACTTTACTCAGTTCGTTCTCGTCGACAATGGCGGAACTGGCGACGTGACTGTCGCCCCAAGCAACCTGTCTCTTATACACATCTCCGAGCCCACGAGACCGTACTAGAT
+
BBBBBFFFFFFFGGGGFGGGGGHHHHHHHHHHHHGHHHHHHHHHHHHHHHHHHHHGGHHGGGFEGFGGGHHHHGGGGGHGGGGGGGEGHGHHGHGHGGEEGHGGHHHHHHHHHHHHHHHHGHFCGFBA/BCGEHFFCGDFGGGGGGHHHG
@M02034:409:000000000-BFKT7:1:1101:26125:9224 1:N:0:34
AAAGTCGAGGTGCCTAAAGTGGCAACCCAGACTAGGAAGGATGTTGGTGGTGTAGAGCTTCCTGTAGCCGCATGGCGTTCGTACTTAAATATGGAACTAACCATTCCAATTTTCGCTGTCTCTTATACACATCTCCGAGCCCACGAGACC
+
BBBBBFCCCCBCGGGGGGGGGGGHHGHGFHHGHHHHHHHGHHHHHHHGFGEFHGGFGEGHHGHGHHHHHFGEEGHHGGGGGFGHHHGGHHHHHHGHGHHHGFHHHHHHHGHHHFEEGGFHHHHHGGFHGGFHHHGHDCFGGEHGGGGGG?
@M02034:409:000000000-BFKT7:1:1101:25962:9224 1:N:0:34
GCTCTTAAAGAGGAGAAAGGTCATGAATAGGAGGGCTTCTAACTTTACTCAGTTCGTTCTCGTCGACAATGGCGGAACTGGCGACGTGACTGTCGCCCCAAGCAACCTGTCTCTTATACACATCTCCGAGCCCACGAGACCGTACTAGAT
+
CCCCBFFFFFFFGGFG4GGGGGHHFHHHHHHHGGGGHHHHHHHHHHGHHHHHGHHGGHHGHGFGGGGF0FHHFGGCGGHFFHGCGGGGHGHGHHGGEGGGGHECFHHHHGHHHHHDHHHHHGGHHGFD/ADGG/FA-AEDFCAHDHGHHD
@M02034:409:000000000-BFKT7:1:1101:27937:9226 1:N:0:34
GCTCTTAAAGAGGAGAAAGGTCATGGTTGGTTATGCTTCTAACTTTACTCAGTTCGTTCTCGTCGACAATGGCGGAACTGGCGACGTGACTGTCGCCCCAAGCAACCTGTCTCTTATACACATCTCCGAGCCCACGAGACCGTACTAGAT
+
AABABFFBFFFFGGGG4GGFGGFHHBFHGCF2FGHHHHHHGGHHHGHHHHHHHHHGGHHGHGGGGGGGGFHHHGGFCGHEHFGGCCGFFGHGHHGHEGGFGHGBHHHHHHHHHHHFHF@GHFGCGHHGGGGFA/FC@AFGGFFHGHB<DD
@M02034:409:000000000-BFKT7:1:1101:14804:9227 1:N:0:34
GCTCTTAAAGAGGAGAAAGGTCATGCGTAATCTGGCTTCTAACTTTACTCAGTTCGTTCTCGTCGACAATGGCGGAACTGGCGACGTGACTGTCGCCCCAAGCAACCTGTCTCTTATACACATCTCCGAGCCCACGAGACCGTACTAGAT
+
BBBBBFFFFFFFGGCGGGGGGGHHGHGEGGGHHHHHHHHHHHHHHHHHHHHGGHGGEHHGHFAEEEE?EGFHFGGEEGHHHHGGGFEFHGHFGGGAEGGG?GFGFGHHFHGHHHHHHHHHHHHHHHHGGGGGGHGGCDFGGGGHCCGHBD
@M02034:409:000000000-BFKT7:1:1101:22952:9227 1:N:0:34
GCTCTTAAAGAGGAGAAAGGTCATGGGTACTCATGCTTCTAACTTTCTCAGTTCGTTCTCGTCGACAATGGCGGAACTGGCGACGTGACTGTCGCCCCAAGCAACCTGTCTCTTATACACATCTCCGAGCCCACGAGACCGTACTAGAT
+
BBBBBFFFFFFFGCFGGGGGGGHHHCHHHHHHHHHHHHHHHHHHHHHHHHHHHGGEHHGHGGGGCFGGHFHGGGEGGHHHHGECEEG/FGHGFGEGGG?EGEGFHHFHHFHHHHFHGHHHGGFHFHDDGCFGEG@AD?GGGGHFHHGHH
@M02034:409:000000000-BFKT7:1:1101:4312:9229 1:N:0:34
GCTCTTAAAGAGGAGAAAGGTCATGAGTCCTAAGGCTTCTAACTTTCCTCAGTTCGTTCTCGTCGAC
+
1>AAAFF3FFF1AAAGFCGGGGHGHFHHBFED1G0AGFFHH2FGHG11DGECGGF/EHHEDEFEG/A
@M02034:409:000000000-BFKT7:1:1101:16845:9230 1:N:0:34
GCTCTTAAAGAGGAGAAAGGTCATGAGTCGTCAGGCTTCTAACTTTACTCAGTTCGTTCTCGTCGACAATGGCGGAACTGGCGACGTGACTGTCGCCCCAAGCAACCTGTCTCTTATACACATCTCCGAGCCCACGAGACCGTACTAGAT
+
ABCCCFFFFFFFGGGGGGGGGGHHGHHHHGGGHGHHHHHHHHHHHHHHHHHHHHHGGHHGHGFGGGGGGHHHHGGGGGHHHHGGGGGGHGHHHHGEGGGGGHGHHHHHHHHHHHHHHHHFHHHHHHGGCGGGGHGGCGGGGGGHGHHHHD
@M02034:409:000000000-BFKT7:1:1101:25845:9231 1:N:0:34
AAAGTCGAGGTGCCTAAAGTGGCAACCCAGACTGATCTTCATGGTGGTGTAGAGCTTCCTGTAGCCGCATGGCGTTCGTACTTAAATATGGAACTAACCATTCCAATTTTCGCTGTCTCTTATACACATCTCCGAGCCCACGAGACCGT
+
CDCDCFDCCDCBGGGGGGGGGGGHHHHGGHAFFGFHHFGGGHHHBGEEFGFGAFDHFDGHHFHH53EAEEEHEE>E?EEGEGHGFFG4FGFBFFGFFHGGGHGDHBBGHHGGGGGGFEHFFHHH4GHGHCGHHG/CCCGFCB@DDDACC
@M02034:409:000000000-BFKT7:1:1101:25664:9232 1:N:0:34
AAAGTCGAGGTGCCTAAAGTGGCAACCCAGACTAAGGGTGGGGTTGGTGGTGTAGAGCTTCCTGTAGCCGCATGGCGTTCGTACTTAAATATGGAACTAACCATTCCAATTTTCGCTGTCTCTTATACACATCTCCGAGCCCACGAGACC
+
BAABAFAADD2AGFGGGDFGGFGFHHHEFGHGHHHHHHFFGGGGGGGEFGEFGGHGGHHHHHHHGFGFGFEEEFHGGEFGGEGHHHHHHHHHHFGFEGGEFGFGHHHHHHHHHHGCDGGHHHHFHHHHFFFBGHFDC/CCCGHGGGGGGA
@M02034:409:000000000-BFKT7:1:1101:27924:9238 1:N:0:34
GCTCTTAAAGAGGAGAAAGGTCATGGTTGGTTATGCTTCTAACTTTACTCAGTTCGTTCTCGTCGACAATGGCGGAACTGGCGACGTGACTGTCGCCCCAAGCAACCTGTCTCTTATACACATCTCCGAGCCCACGAGACCGTACTAGAT
+
ABBBBFFFFFFFGGGGC4GGGGHHHBFDEGFHHHHHFHHHHHHHHHGHHHHHHHHGGHHGHGFGEEGEEGFHFGG@EGH3GHGGGG?EHGHGFGGFDGGGGHGFHGGHHDGHHFHBGHGBG<GGFFHF?FGGGGGGC@A?FG.C.ED0<=
@M02034:409:000000000-BFKT7:1:1101:10107:9240 1:N:0:34
AAAGTCGAGGTGCCTAAAGTGGCAACCCAGACTAAGAATAAGGTTGGTGGTGTAGAGCTTCCTGTAGCCGCATGGCGTTCGTACTTAAATATGGAACTAACCATTCCAATTTTCGCTGTCTCTTATACACATCTCCGAGCCCACGAGAC
+
A?ABABBADDAAGGGGGGGGBGGHGHFGGGHFFFGGFCGH5FHAEHCEFEAFEGH5EHHHGFHBFBDHGGGGGGHHGGFGGGBHHF4FFGBF433B3EB3FGFFFHFHFHGHHHG?EEGBFGFHHHFBFG2CGFHEDCGBBFFGCC/?A
@M02034:409:000000000-BFKT7:1:1101:14235:9242 1:N:0:34
GCTCTTAAAGAGGAGAAAGGTCATGACTGTTCCTGCTTCTAACTTTACTCAGTTCGTTCTCGTCGACAATGGCGGAACTGGCGACGTGACTGTCGCCCCAAGCAACCTGTCTCTTATACACATCTCCGAGCCCACGAGACCGTACTAGAT
+
BBBBBFFFFFFFGGGGGGGGGGHHFHHHHHHHHHHHHHHHHHHHHHHGHHHHHHHFGHHGHFFEGGGDEGGFBEGEGGHFHEEE>E>EHEHHHHGGGEGGECCBBFGGHHCGFDG3FFG3F2F<FBGDB@CFG/FD/A?EG?>CEGHEDG
@M02034:409:000000000-BFKT7:1:1101:20725:9246 1:N:0:34
GCTCTTAAAGAGGAGAAAGGTCATGACTTCTGGTGCTTCTAACTTTACTCAGTTCGTTCTCGTCGACAATGGCGGAACTGGCGACGTGACTGTCGCCCCAAGCAACCTGTCTCTTCTACACCTCTCCGAGCCCACGAGACCGTACTAGAT
+
AA?AAFDFFF5CGFEGGFGGFG4GHHHGHHHHGHHHHHHHGGHHGHGHHGEFHHHGEHHGHGGGGGE1EG3GFGGCGEHEGEGEGGGFHGE3?GGHGEGG?CF?FHFH0GFHHHH1BFFDH0@F1CBD@C?GG<FC--<ACCEGCG00<=
@M02034:409:000000000-BFKT7:1:1101:4312:9246 1:N:0:34
GCTCTTAAAGAGGAGAAAGGTCATGAGTCCTAAGGCTTCTAACTTTACTCAGTTCGTTCTCGTCGACAATGGCGGAACTGGCGACGTGACTGTCGCCCCAAGCAACCTGTCTCTTATACACATCTCCGAGCCCACGAGACCGTACTAGAT
+
ABBBBFFFFFFFGAEGGGGGGGHHGHHGHHHHHHHFHHGHHHHHHHHHHHHGHHHGEHHGHFFEGEAEFHGGGGGGFGHHHGGGFGGGHGHHHHGEGGFGGGEGFHHHGHHHGHHHHHHFHHGGHHFGDCGGGFFC<>EDGG.CACGFHD
@M02034:409:000000000-BFKT7:1:1101:23337:9247 1:N:0:34
AAAGTCGAGGTGCCTAAAGTGGCAACCCAGACTAATAAGACTGTTG
+
CCCCCFCCCCBCGGGGGGGGGGGHHHHGGHHGH3FGAAB53AFG5G
@M02034:409:000000000-BFKT7:1:1101:17754:9250 1:N:0:34
GCTCTTAAAGAGGAGAAAGGTCATGGTGGGTGGTGCTTCTAACTTTACTCAGTTCGTTCTCGTCGACAATGGCGGAACTGGCGACGTGACTGTCGCCCCAAGCAACCTGTCTCTTATACACATCTCCGAGCCCACGAGACCGTACTAGAT
+
BBBBBFFFFFFF44EGGGGGGGGHHHEGEGEFGGGHHHHFGHHHHHHFGHFHGHHGEHHGHFF1EEEG?GGHBEEEFGHHHHE>>EEEHEHHHHGGEEG/BGECHHFHHF<FGFG1F2@2FBFCFFHG<C?@FHGG->.<<@EGDHBDCG
@M02034:409:000000000-BFKT7:1:1101:20743:9251 1:N:0:34
GCTCTTAAAGAGGAGAAAGGTCATGACTTCTGGTGCTTCTAA
+
ABCCCFFFFFFFGGGGGGGGGGHHH5GH55D54B44F5FG55
@M02034:409:000000000-BFKT7:1:1101:23320:9252 1:N:0:34
AAAGTCGAGGTGCCTAAAGTGGCAACCCAGACTAATAAGAATGTTGGTGGTGTAGAGCTTCCTGTAGCCGCATGGCGTTCGTACTTAAATATGGAACTAACCATTCCAATTTTCGCTGTCTCTTATACACATCTCCGAGCCCACGAG
+
AAABAFBABBBBGGGGGGGGGGGHHEHGGHGGHHHHHHFHHGHFGFE2FFEFEHHHHHHHHHGHHHHHHGGGGGHHGDGGGGEHHHGHHHHHHHHEFHGEGFBGHHHGFHHHHBEEFEFFHHGGFHEHHFFF2F?2C/@@DGHA//A
@M02034:409:000000000-BFKT7:1:1101:13971:9252 1:N:0:34
AAAGTCGAGGTGCCTAAAGTGGCAACCCAGACTAATCATGGGGTTGGTGGTGTAGAGCTTCCTGTAGCCGCATGGCGTTCGTACTTAAATATGGAACTAACCATTCCAATTTTCGCTGTCTCTTATACACATCTCCGAGCCCACGAGACC
+
AAABAFCCBCABGGGGGGGGGGGHHHHGGHHGHHHHHHHHHHGGGGGGGGEFHGHGGHHHHHHHHHHHHGGEFGHHGFGGGGHHHHGGHHGHHHGHGHHFHHHHHHHHHHHHHHGGGGGFFGHHHHHHHHHHHDDFGFGGGGHGGGCDGF
@M02034:409:000000000-BFKT7:1:1101:7717:9256 1:N:0:34
AAAGTCGAGGTGCCTAAAGTGGCAACCCAGACTAGTAATACGGTTGGTGGTGTAGAGCTTCCTGTAGCCGCATGGCGTTCGTACTTAAATATGGAACTAACCATTCCAATTTTCGCTGTCTCTTATACACATCTCCGAGCCCACGAGACC
+
CCCCCFCBCBCCGGGGGGGFGGGHHHHGGHGGHHHHHHHHHHGHGGGGFGGGHHHHHHHHHGHHHHHHHGGGGGHHGGGGGGGHHHHHHHHHHHHHHHHHHHGHHHHHHHHHHHGGGGGGHHHHHHGHFHFHHHFHGCGGGGHGGGGGGF
@M02034:409:000000000-BFKT7:1:1101:7262:9256 1:N:0:34
AAAGTCGAGGTGCCTAAAGTGGCAACCCAGTTTGTTGGTGGTGTAGAGCTTCCTGTAGCCGCATGGCGTTCGTACTTAAATATGGAACTAACCATTCCAATTTTCGCTGTCTCTTATACACATCTCCGAGCCCACGAGACCGTACTAGAT
+
BBABBFBBBBBBGGGGGGGGGGGHHHHGGHHHHHHHHHGGGGGHFHGGHGHHHHHHHHGHGGEEFHGGGGEGG2FFHGGFHHHHHHBGFGGHHHHHHHE4BGGHGGGGGGHHHHHFHGDFBGGHHHHGCGFGGHFG/CGGFGGHGHEG1?
@M02034:409:000000000-BFKT7:1:1101:17711:9256 1:N:0:34
GCTCTTAAAGAGGAGAAAGGTCATGGGTGTTCATGCTTCTAACTTTACTCAGTTCGTTCTCGTCGACAATGGCGGAACTGGCGACGTGACTGTCGCCCCAAGCAACCTGTCTCTTATACACATCTCCGAGCCCACGAGACCGTACTAGAT
+
ABBBBFFFFFFFCGGGGGGGGGHHHHCABEEHHGGHHHHHHGHHHHGHHGFFFGGGEHHGHGFDEEGEAGFGFGGCGGHHGHGGGGGGHGHGFHGEGGGGFHEC2FGFFHHHHHHHHHHHHBGHHHHDCGCGGHFG-CCFGGDCDGFGH=
@M02034:409:000000000-BFKT7:1:1101:8598:9257 1:N:0:34
GCTCTTAAAGAGGAGAAAGGTCATGCGTCATCAGGCTTCTAACTTTACTCAGTTCGTTCTCGTCGACAATGGCGGAACTGGCGACGTGACTGTCGCCCCAAGCAACCTGTCTCTTATACACATCTCCGAGCCCACGAGACCGTA
+
A?AAAFFBFFFFGEEGGBFFFGFGHHGEFGHHFHC0GFHHHHEGHHHHHGEGFGHGEHHGFFBAA/E/AFFHFE@?EEGFHHG?/EEEHEHDGDFEFGG?CC/0F0BGHHFGHHHFHHHEHHHHHFFG/@CGGHGGCCGGF-.<
@M02034:409:000000000-BFKT7:1:1101:8047:9258 1:N:0:34
AAAGTCGAGGTGCCTAAAGTGGCAACCCAGACTAATGCGGGTGTTGGTGGTGTAGAGCTTCCTGTAGCCGCATGGCGTTCGTACTTAAATATGGAACTAACCATTCCAATTTTCGCTGTCTCTTATACACATCTCCGAGCCCACGAGACC
+
BBBBBFBBBBBBGGGGGGGGGGGGHHHGGHHGHHHHHHGGGGGGGHHGGGFGHHHFHHHHHHHHHHHHHGGFEGHHGGGGGGHHHHHHHHGHHHHHHHHHHHHHHHGGHHHHHHGGGGDFHHHHHHFHHFFFHHHHGCGFFGHGGGCGGE
@M02034:409:000000000-BFKT7:1:1101:7238:9259 1:N:0:34
AAAGTCGAGGTGCCTAAAGTGGCAACCCAGTTTGTTGGTGGTGTAGAGCTTCCTGTAGCCGCATGGCGTTCGTACTTAAATATGGAACTAACCATTCCAATTTTCGCTGTCTCTTATACACATCTCC
+
>>3A>DA3DDABGGGGFDGGFGACGHCEEHEGGGFHHH?F2EFFFG5EBHHHFFEGHGF3EA0ABABAEFEGEHHEHH3BFFHHH33FGGFGFEFFBB4@BGHFFEDEE/DG4BB4F4?4F3EFG3B
@M02034:409:000000000-BFKT7:1:1101:18031:9263 1:N:0:34
AAAGTCGAGGTGCCTAAAGTGGCAACCCAGACTTCTAAGCAGGTTGGTGGTGTAGAGCTTCCTGTAGCCGCATGGCGTTCGTACTTAAATATGGAACTAACCATTCCAATATTCGCTGTCTCTTATACACATCTC
+
ABCCAFBACCCBGGGGGGGGGGGHHHHGGHHGHHBEFDGCAGHHHHGGGGEGHFHHHGHHHHHHHHFHHGGCEGHHGGGGGGFHHHHHHHHHHHEGGGGGHHHHHHGEHHCHHHHGGGE?GBHF4FBF?F2B2BD
@M02034:409:000000000-BFKT7:1:1101:13168:9265 1:N:0:34
GCTCTTAAAGAGGAGAAAGGTCATGAGGAGGGGGGCTTCTAACTTTACTCAGTTCGTTCTCGTCGACAATGGCGGAACTGGCGACGTGACTGTCGCCCCAAGCAACCTGTCTCTTATACACATCTCCGAGCCCACGAGACCGTACTAGAT
+
ABCCCFFFFFFFGGGGGGGGGGHHHFHFCAAAFAFGGHHHHHHHHHHHHHHHHHHGGHHGHGFGGDGGGHHHHGGGGGHHHHGGGGGGHGGHHHGHGGGGGGGGGGGGGGGGGGGGGGGBFGFFGGGFFFFFFEFF-@AAEFF9D9//BB
@M02034:409:000000000-BFKT7:1:1101:23333:9266 1:N:0:34
AAAGTCGAGGTGCCTAAAGTGGCAACCCAGACTAATAAGAATGTTTGTGGTGTAGATCTTCCTGTAGCCGCATGGCGTTCGTTCTTAAATATGGAACTAACCATTCCAATTTTCGCTGTCTCTTATACACATCTCCGAGCCCACGAGA
+
>>AABFBBBBABGGGFGGGGGGGHBGFGGEDAF33DBAFD5FFHF5BFG2FEA3FD555DAEFHHFF5FAE0EFG1@1EFE?31BE44BBF4@333BFGF313B@DG44B3BE4/?E??BEFF44?44B33FF1F1A?<B/?/F<//<
@M02034:409:000000000-BFKT7:1:1101:14784:9266 1:N:0:34
GCTCTTAAAGAGGAGAAAGGTCATGGTGCATAGTGCTTCTAACTTTACTCAGTTCGTTCTCGTCGACAATGGCGGAACTGGCGACGTGACTGTCGCCCCAAGCAACCTGTCTCTTATACACATCTCCGAGCCCACGAGACCGTACTAGAT
+
BCCCCFFFFFFFGGGGGGGGGGHHHHHHHHHHHHHHHHHHHHHHHHHHHHHHHHHGGHHGHGFGGEEFGHHHHGGGGGHHHHGGGGGGHGHHHHGHGGGGGHGHGHHHHHHHHHHHHHHHHHGGHHHGCFGGGHGGCGGGGGGHGHHGHD
@M02034:409:000000000-BFKT7:1:1101:10011:9267 1:N:0:34
AAAGTCGAGGTGCCTAAAGTGGCAACCCAGACTTCTAGGAATGTTGGTGGTGTAGAGCTTCCTGTAGCCGCATGGCGTTCGTACTTAAATATGGAACTAACCATTCCAATTTTCGCTGTCTCTTATACACATCTCCGAGCCCACGAGACC
+
CCCCCFCCCCBCGGGGGGGGGGGHHHHGGHGGHHHHHHGHHHHHHHGGGGFGHHHHHHHHHHHHHHHHHGGGGGHHGGGGGGHHHHGHFHFHHHHHHHFHHHHHHHGHHHHHHHGGGGGGHHHHHHHHGHFHHHGHGGCCGGHGGGGGGG
@M02034:409:000000000-BFKT7:1:1101:22151:9267 1:N:0:34
AAAGTCGAGGTGCCTAAAGTGGCAACCCAGACTCATAATAAGGTTGGTGGTGTAGAGCTTCCTGTAGCCGCATGGCGTTCGTACTTAAATATGGAACTAACCATTCCAATTTTCGCTGTCTCTTATACACATCTCCGAGCCCACGAGACC
+
BCCBBFCCCCBBGGGGGGGFGGGGHHHGGHHGHHHHHHHHHHHHHFGGGGEFGHHHHHHHHHHHHGHHHGGGGGHHGGGGGGHHHHHHHHHHHHHHHHHHHHHHHHGHFGHHHHGGGGGGHHHHHHGHGHFHHHFHG?BCGGHGGGGGGG
@M02034:409:000000000-BFKT7:1:1101:11274:9268 1:N:0:34
AAAGTCGAGGTGCCTAAAGTGGCAACCCAGACTGGGAATGAGGTTGGTGGTGTAGAGCTTCCTGTAGCCGCATGGCGTTCGTACTTAAATATGGAACTAACCATTCCAATTTTCGCTGTCTCTTATACACATCTCCGAGCCCACGAGACC
+
BCCCCFCBCCCCGGGGGGGGGGGGHHHGGHGGHHHHHHHHHHHHHHGGGGGFHHHGHHHHHHHHHHHHHGGCEGHGGGGGGGGHHHGHHHHHHHHGHHHHHGHHHHHHFGHHHGGGGGGGHHHHHHHHHHGHHHHGGGGGGGHGGGGGGG
@M02034:409:000000000-BFKT7:1:1101:27604:9269 1:N:0:34
GCTCTTAAAGAGGAGAAAGGTCATGGGGGGGAGGGCTTCTAACTTTACTCAGTTCGTTCTCGTCGACAATGGCGGAACTGGCGACGTGACTGTCGCCCCAAGCAACCTGTCTCTTATACACATCTCCGAGCCCACGCGACCGTACTAGAT
+
AAAABFFFFFFFFGFGGGFGFBGHGGHGGGGGGC-AGHHFHCFHHHGHFHHGGHHFDFGGGGEDDGFDAFGEGGFFFFFFFFFADFFFFFFFFFFEDFFFFF?F/AAFFFFFFFFFFFF/B9B/BF/A;ACFF9A=.;=;@=D..AB/B9
@M02034:409:000000000-BFKT7:1:1101:6139:9273 1:N:0:34
AAAGTCGAGGTGCCTAAAGTGGCAACCCAGACTCAGCAGAATGTTGGTGGTGTAGAGCTTCCTGTAGCCGCATGGCGTTCGTACTTAAATATGGAACTAACCATTCCAATTTTCGCTGTCTCTTATACACATCTCCGAGCCCACGAGACC
+
CCCCCFCCCCABGGGGGGGGGGGHHHHGGHHGHHHHHHHHHHHHHHHGFEEFGGHFGHHHHHHHHHHGHGGEEGHHGGGGGGHHHHGBFGHHHHEFHHGHGHGHHHHHFHHHHHGGGGGGHHGHHHBFGGHHHHHHGG?DGEHGF<CGGE
@M02034:409:000000000-BFKT7:1:1101:19229:9273 1:N:0:34
GCTCTTAAAGAGGAGAAAGGTCATGTTTAATCGTGCTTCTAACTTTACTCAGTTCGTTCTCGTCGACAATGGCGGAACTGGCGACGTGACTGTCGCCCCAAGCAACCTGTCTCTTATACACATCTCCGAGCCCACGAGACCGTACTAGAT
+
BCCCCFFFFFFFGGGGGGGGGGHHHHHHHHHHGHHGGHHHHHHHHHHHHHHHHHHGGHHGHGFGGGGGGHGHHGGGGGHHHHGGGGEGGGHHHHFHEGGFFHGCGHHHFGGHGHHHHHHHHGGHHHGG@DGGGEFG<@DFGGGEGHFFHG
@M02034:409:000000000-BFKT7:1:1101:12970:9275 1:N:0:34
AAAGTCGAGGTGCCTAAAGTGGCAACCCAGACTAAGAAGGATGTTGGTGGTGTAGAGCTTCCTGTAGCCGCATGGCGTTCGTACTTAAATATGGAACTAACCATTCCAATTTTCGCTGTCTCTTATACACATCTCCGAGCCCACGAGACC
+
AABAABA3ADBBGGGEGGFFGGGHHHFEFHHFHGHHHHHHGHHGGFHEFGBFGGHFGHHGHHHGHHHHHGGEEGHHGGGGFGHGHFFFHFGHHHBBFGGFFHFHHHFB44FGHHGGGGAGBDFGGG443F22BB3BC/BCGEHFCG?DGF
@M02034:409:000000000-BFKT7:1:1101:15574:9277 1:N:0:34
AAAGTCGAGGTGCCTAAAGTGGCAACCCAGACTAAGAATAATGTTGGTGGTGTAGAGCTTCCTGTAGCCGCATGGCGTTCGTACTTAAATATGGAACTAACCATTCCAATTTTCGCTGTCTCTTATACACATCTCCGAGCCCACGAGACC
+
CCCCCFCCCCCCGGGGGGGFGGGHHHGGGHHGHHHHHGGHHHHHHHHFGGGFHHHGHHHHHGHHHHHHHGGGGGHHGGGGGGHHHHHHHHHHHHHHGHGHHHHHHHGHGHHHHHGFGGGGHGHHHHGHGGHHHHHHG?DCGGHGGGGGGG
@M02034:409:000000000-BFKT7:1:1101:6321:9278 1:N:0:34
GCTCTTAAAGAGGAGAAAGGTCATGTGTCCTCCGGCTTCTAACTTTACTCAGTTCGTTCTCGTCGACAATGGCGGAACTGGCGACGTGACTGTCGCCCCAAGCAACCTGTCTCTTATACACATCTCCGAGCCCACGAGACCGTACTAGAT
+
AACCCFFFFFFFGGEGGGGGGGHHHHHHHHHHHGGGGGHHHHHHHHHHHHHHHHHGGHHGHGGGGGGGGGHHHGGGGGHHHHGGGGGGHGHHHHGHGGGFGHGHHHHHHHHHHHHFHHHHHHHHHHHGGCFFGHGGCFDEGGGHGHHFFF
@M02034:409:000000000-BFKT7:1:1101:25262:9278 1:N:0:34
AAAGTCGAGGTGCCTAAAGTGGCAACCCAGACTATGCCTGCGGTTGGTGGTGTAGAGGTTGCTGTGG
+
BBBBBFBBBB?AGGGGGCFFFFFGHHFFGH22F35D33D32AA222AEE1EEA3D552BB2F35A3?
@M02034:409:000000000-BFKT7:1:1101:12953:9280 1:N:0:34
AAAGTCGAGGTGCCTAAAGTGGCAACCCAGACTAAGAAGGATGTTGGTGGTGTAGAGCTTCCTGTAGCCGCATGGCGTTCGTACTTAAATATGGAACTAACCATTCCAATTTTCGCTGTCTCTTATACACATCTCCGAGCCCACGAGACC
+
DDDDCFCCCCCCGGGGGGGGGGGHHHHGGHHGHHHHHHHHHHHHHHHGGGGGHHHHHHHHHHHHHHHHHGGEGGHHGGGGGGHHHHGHHHHHHHHHGHHHHHHHHHGHGHHHHHGGGGGHHHHHHHHHHHHHHHHHGCGGGGHGGCCGGF
@M02034:409:000000000-BFKT7:1:1101:11586:9283 1:N:0:34
GCTCTTAAAGAGGAGAAAGGTCATGCCTCCGCAGGCTTCTAACTTTACTCAGTTCGTTCTCGTCGACAATGGCGGAACTGGCGACGTGACTGTCGCCCCAAGCAACCTGTCTCTTATACACATCTCCGAGCCCACGAGACCGTACTAGAT
+
BCCCCFFFFFFFGGGGGGGGGGHHHHHHHHGGGGGGHHHHHHHHHHHHHHHHHHHGGHHGHGFGGEGEGHHHHGGGGGHHHHGGGGGGHGHGHHGHGGGGGHGGFHHHHHHHHHGDHHHHHHHHHHHGCGGGGHGG@DGGGGGHGHHHGG
@M02034:409:000000000-BFKT7:1:1101:18046:9284 1:N:0:34
AAAGTCGAGGTGCCTAAAGTGGCAACCCAGACTTCTAAGCAGGTTGGTGGTGTAGAGCTTCCTGTAGCCGCATGGCGTTCGAACTTAAATATGGAACTAACCATTCCAATATTCGCTGTCTCTTATACACATCTCCGAGCCCACGAGACC
+
BBBBBFBBBBBBGGGGGFGGGGGHHHHGGHHGHHHGGFBFFGGHHHEAA1EEFFGBEFGGAGFFGFEEAEGEEFFA@>EFE11B?FG33FGBGG33BGHHC0FBFDH4BB3GFFF/EE<FEHGF?F?DFB22GHHBGC/CFECC/@CCDF
@M02034:409:000000000-BFKT7:1:1101:4555:9286 1:N:0:34
GCTCTTAAAGAGGAGAAAGGTCATGACTACGTCGGCTTCTAACTTTACTCAGTTCGTTCTCGTCGACAATGGCGGAACTGGCGACGTGACTGTCGCCCCAAGCAACCTGTCTCTT
+
>AAAA1DFFFBF111AGGGGGGFHB3FFHH0A0AAAC?FHH2EGEFGFGGBGFGFEEFHEBEF/EEEAEG1FB@EE>EGF0AEECE//C?F1E1/<E??AAAA0<GGHHHBGHHB
@M02034:409:000000000-BFKT7:1:1101:23923:9288 1:N:0:34
GCTCTTAAAGAGGAGAAAGGTCATGGGGGGGAGGGCTTCTAACTTTACTCAGTTCGTTCTCGTCGACAATGGCGGAACTGGCGACGTGACTGTCGCCCCAAGCAACCTGTCTCTTATACACATCTCC
+
ABBBBBFFFFFFGEE4GGGGCGHHGGECGE--@?@.:GHHHHGHFFHFGGBB:GGGDGGGFFEFG-@.?BFGBBB;?BFBFFBBBBBFEFFBFBE..ABD.AE.FFABA9/:BBF/B/B/99;FF/B
@M02034:409:000000000-BFKT7:1:1101:23451:9289 1:N:0:34
GCTCTTAAAGAGGAGAAAGGTCATGGTGGTGGGGGCTTCTAACTTTACTCAGTTCGTTCTCGTCGACAATGGCGGAACTGGCGACGTGACTGTCGCCCCAAGCAACCTGTCTCTTATACACATCTCCGAGCCCACGAGACCGTACTAGAT
+
BBBBBFDFFFFFCFEGGGGGGGHHFFFFEEGEFGGFGHHHHGHHHGHFHGFGGHGGFHHGHFFEEEFAEGFHFGG?EEHHHHGGFEEEGGHHHHEEDGGF/FC2GFGHHHHHHHHHHHHHHDFGHGHG@FGGGEFGCDGGGGA.EGBGF;
@M02034:409:000000000-BFKT7:1:1101:19494:9290 1:N:0:34
GCTCTTAAAGAGGAGAAAGGTCATGGTTACTTCTGCTTCTAACTTTACTCAGTTCGTTCTCGTCGACAATGGCGGAACTGGCGACGTGACTGTCGCCCCAAGCAACCTGTCTCTTATACACATCTCCGAGCCCACGAGACCGTACTAGAT
+
CCCCCFFFFFFFGGGGFGGCGGGHHHHHHHHHHHHHHHHHHHHHHHHHHHHHHHHGGHHFHGFFGGGGGHHHHGGGGGHHHHGGGGGGHGGHHHGHGGGEFGGHGHHHHHHHHHHHHHHHHGHHHHFF@D?GGHGA@CG>FCGHGHHHHD
@M02034:409:000000000-BFKT7:1:1101:13596:9292 1:N:0:34
GCTCTTAAAGAGGAGAAAGGTCATGAGTGATAAGGCTTCTAACTTTACTCAGTTCGTTCTCGTCGACAATGGCGGAACTGGCGACGTGACTGTCGCCCCAAGCAACCTGTCTCTTATACACATCTCCGAGCCCACGAGACCGTAC
+
BBBBBFFFFFFBGFGCFGGGGGGHH5AFA5D6D4FFGHHHHGHHHHHHGHGHHHHGGHHGHGGGGEGGCHHGHGGGGGHHHGGGGGGEFFHFHHGHGGGEEGG2GHHHHHHHHHHHHGHHHHHHHHFG?DFGEGGC--ED.><C<
@M02034:409:000000000-BFKT7:1:1101:14503:9293 1:N:0:34
AAAGTCGAGGTGCCTAAAGTGGCAACCCAGTATGTTGGTGGTGTAGAGCTTCCTGTAGCCGCATGGCGTTCGTACTTAAATATGGAACTAACCATTCCAATTTTCGCTGTCTCTTATACACATCTCCGAGCCCACGAGACCGTACTAGAT
+
ABBBBFBABCBCGGGGGGGGGGGGHHHGGHGHHHHHHHGGGGGHHHHHHHHHHHHHHHHHGGEEGHHGEGGGGCHHHHHHHHHHHGHHHHHHHHHHHHHHHHHHHGGGGGHHHHHHHHHHHHGFHHGG/<@FGEFDCCDDGGCEGHHEHH
@M02034:409:000000000-BFKT7:1:1101:10826:9294 1:N:0:34
GCTCTTAAAGAGGAGAAAGGTCATGACGTGTAAGGCTTCTAACTTTACTCAGTTCGTTCTCGTCGACAATGGCGGAACTGGCGACGTGACTGTCGCCCCAAGCAACCTGTCTCTTATACACATCTCCGAGCCCACGAGACCGTACTAGAT
+
BBBBBFFDFFFFGGFGGGGGGGHHGGHD2EFAAFGHHHHHHHHHHHHHHHHHHHHGGFHGHGFFGGGGGHHHHGGGGGHHHGGGGGGGHGHHHHGHGGGGGHGHGHHHHHHHHHHHHHHHHHHHHHHGGGGGGHGC<CFGGGGHGHBGHD
@M02034:409:000000000-BFKT7:1:1101:21222:9295 1:N:0:34
GCTCTTAAAGAGGAGAAAGGTCATGACTTCTGGTGCTTCTAACTTTACTCAGTTCGTTCTCGTCGACAATGGCGGAACTGGCGACGTGACTGTCGCCCCAAGCAACCTGTCTCTTATACACATCTCCGAGCCCACGAGACCGTACTAGAT
+
ABBCCFFFFFFFGGGGGGGFGGGHHHHHHHHHHHHHHHHHHHHHHHHHHHHHHHHGGHHGHGFFGFGGGHHHHGGGGGHHHHGGGGGGHGHHHHGHGGGGGHGHHHHHHHHHHHHHHHHHHHHHHHHF/CCGGGGG?CCAFCGEGHHGH=
@M02034:409:000000000-BFKT7:1:1101:16158:9297 1:N:0:34
GCTCTTAAAGAGGAGAAAGGTCATGGTGGCGCGGGCTTCTAACTTTACTCAGTTCGTTCTCGTCGACAATGGCGGAACTGGCGACGTGACTGTCGCCCCAAGCAACCTGTCTCTTATACACATCTCCGAGCCCACGAGACCGTACTAGAT
+
CCCCCFFFFFFFGGGGGGGGGGHHHHHHGHGGGGGGGHHHHHHHHHHHHHHHHHHGGHHGHGFEGGGGGHHHHGGGGGHHHGGFGGGGHGHGHHGHGGGGFHGFHHHHHHHHHHHHHHHHHHHHHHHGGGGGGHGGCGGGGGGHGHFFBC
@M02034:409:000000000-BFKT7:1:1101:16926:9299 1:N:0:34
AAAGTCGAGGTGCCTAAAGTGGCAACCCAGACTCCTACGTCTGTTGGTGGTGTAGAGCTTCCTGTAGCCGCATGGCGTTCGTACTTAAATATGGAACTAACATTCCAATTTTCGCTGTCTCTTATACACATCTCCGAGCCCACGAGACCG
+
CCCCCFBCBBCBGGGGGGGGGGGHHHHGGGHGHHHHHHGGHHGHHHHEFGGFHHHHHHHHHHHHHHHHHGGEGGGHGGGGGGGHHHHFHGGFHHFGFGGHHGFHHHHEFGHHHGFGGFFHHHHEHHEHGFGHHHHG@CGGGHGFGCFGFC
@M02034:409:000000000-BFKT7:1:1101:18435:9302 1:N:0:34
AAAGTCGAGGTGCCTAAAGTGGCAACCCAGACTCCGTCTACTGTTGGGGGTGTAGAGCTTCCTGTAGCCGCATG
+
ABAAAFA?D2ABFGG5B4GGFGGHHEHGGHCEF33A22FEEFF5ADA2AEEAA3F5ABB3BGF5F5D5F1E/B?
@M02034:409:000000000-BFKT7:1:1101:6303:9303 1:N:0:34
GCTCTTAAAGAGGAGAAAGGTCATGAGGGCTCGGGCTTCTAACTTTACTCAGTTCGTTCTCGTCGACAATGGCGGAACTGGCGACGTGACTGTCGCCCCAAGCAACCTGTCTCTTATACACATCTCCGAGCCCACGAGACCGTA
+
BBBBBFFFFFFFGFCGGGGGGGHHH54FD2F4E2EEFHHHHHGHHHHHHGHHHHHGGHHGHGGGGCGFGHHFGFGEEGHHHGGGGGGGGGHHHHGHFGGGGHEGHFHHHHHHHHHHHHGFHFH1GHGGGGCGGHGC<CGG.@.<
@M02034:409:000000000-BFKT7:1:1101:13478:9304 1:N:0:34
AAAGTCGAGGTGCCTAAAGTGGCAACCCAGACTCAGGAGAATGTTGGTGGTGTAGAGCTTCCTGTAGCCGCATGGCGTTCGTACTTAAATATGGAACTAACCATTCCAATTTTCGCTGTCTCTTATACACATCTCCGAGCCCACGAGACC
+
BBBBBFBBBBABGGGGGGGGGGGHHHHGGHHGHHHHHHGGHHHHHHHGFGFFHHHFHHHHHHHHGHHHHGGGEGHHGGGGGGHHHHHHHHHHHHGFHHHHHHGHHHHHHHHHHHGGGFGFHHHHGHGHFHHHHHHHFDFFGGHGGGCGDF
@M02034:409:000000000-BFKT7:1:1101:16444:9305 1:N:0:34
AAAGTCGAGGTGCCTAAAGTGGCAACCCAGACTGCGGGGGGGGTTGGTGGTGTAGAGCTTCCTGTAGCCGCATGGCGTTCGTACTTAAATATGGAACTAACCATTCCAATTTTCGCTGTCTCTTATACACATCTCCGAGCCCACG
+
AABA>DABBDAAGGGGG4BFDGFHFGFGGFHGHHHGGGGGGGFF>D<DEFAEEFBFFFFFFFFFFFFFFFFFFFFFFFAFFFFFFF/BFFBFFFFFFF/BFFFFFFFFFFFFFBFFFFDBFEFFBFBBBFFFFFB;D-;-B?.99
@M02034:409:000000000-BFKT7:1:1101:4237:9306 1:N:0:34
AAAGTCGAGGTGCCTAAAGTGGCAACCCAGACTGTGGTTGCGGTTGGTGGTGTAGAGCTTCCTGTAGCCGCATGGCGTTCGTACTTAAATATGGAACTAACCATTCCAATTTTCGCTGTCTCTTATACACATCTCCGAGCCCACGAGACC
+
BBBBAFBADBBBGGGGGGGGGGGHHHFEGHHGHHHHHFFGHGGEGGGGGGEFGEGGFHHHHHHHHFHFHGGFGGHHGGGGGGHHHHHGHHFHHHFHHHHHHHHHGHHGBGHHHHGGGGGHHHHHGHFFGHHHHHHEGF<?DFHGGGGGGG
@M02034:409:000000000-BFKT7:1:1101:12418:9309 1:N:0:34
GCTCTTAAAGAGGAGAAAGGTCATGACGATTCGTGCTTCTAACTTTACTCAGTTCGTTCTCGTCGACAATGGCGGAACTGGCGACGTGACTGTCGCCCC
+
BCCCCFFFFFFFGGGGGGGGGGHHHBGAFDHFC322FFGHF5AFFDAAF55AAEFFE31FA1FGG0EAEAFC2>E/>>GFF1EEGG>EF?4E?3F/E/E
@M02034:409:000000000-BFKT7:1:1101:6384:9311 1:N:0:34
AAAGTCGAGGTGCCTAAAGTGGCAACCCAGACTAGTACTGTTGTTGGTGGTGTAGAGCTTCCTGTAGCCGCATGGCGTTCGTACTTAAATATGGAACTAACCATTCCAATTTTCGCTGTCTCTTATACACATCTCCGAGCCCACGAGACC
+
BCBCBFCABCBCGGGGGFGGGGGGHHHGGHHGHHHHHHHHHHHHHHHGGGGFHHHHHHHHHHHHHHHHHGGGGGHHGGGGGGHHHHHHHHHHHHHGGHHHGEFGHHHHGHHHHHGGGGGGHGHHHHHHHGFHGHHGGCGGGGHGGFFGGF
@M02034:409:000000000-BFKT7:1:1101:25360:9311 1:N:0:34
GCTCTTAAAGAGGAGAAAGGTCATGAGTTTGGGGGCTTCTAACTTTACTCAGTTCGTTCTCGTCGACAATGGCGGAACTGGCGACGTGACTGTCGCCCCAAGCAACCTGTCTCTTATACACATCTCCGAGCCCACGAGACCGTACTAGAT
+
BBCCCFFFFFFFGGGGGGGGGGHHHGHHHFHFAFGFGGHHHFHHGGFFHHFGFFFGGHHGFFGGGEGDGHHHBFGF@EHHGAEEGGEGGGHHHGGADDG?BCFBCGHGC>2?2@GDG=11F1FGG1GD/<-CE.F@<<..C@.C?GF00;
@M02034:409:000000000-BFKT7:1:1101:11737:9313 1:N:0:34
AAAGTCGAGGTGCCTAAAGTGGCAACCCAGACTAATAAGAATGTTGGTGGTGTAGAGCTTCCTGTAGCCGCATGGCGTTCGTACTTAAATATGGAACTAACCATTCCAATTTTCGCTGTCTCTTATACACATCTCCGAGCCCACGAGACC
+
AAA>ADAABDA4FGGGFGGFGGGHGHFEGFHGHHHHGHHHBGGHHHEABEBFCGHFHEHHHGHHGHHFFGCABEHHGGGGGGFHHH4FHGGHHHDGBFHFHFHHGBDHHHHHHHGGGGGGHGHH?GGHEHEGGHFHDDGCGGHGGGGGDF
@M02034:409:000000000-BFKT7:1:1101:18801:9315 1:N:0:34
AAAGTCGAGGTGCCTAAAGTGGCAACCCAGACTATGCCTGTGGTTGGTGGTGTAGAGCTTCCTGTAGCCGCATGGCGTTCGTACTTAAATATGGAACTAACCATTCCAATTTTCGCTGTCTCTTATACACATCTCCGAGCCCACGAGACC
+
BBBBBFBABBAAGGGGFGGGGGGHHHHGGHHGHHHHGHHHHHHHGGGGGGFFHHHFHHHHHHHHGGHGHGGEGGHHGGGGGGHHHHFGHHGHHGGHHGGHHEHHHHHHFHHHHHGGGGEFHGHHHGFFFGBHBGDGE/CDGGGGGGCGGF
@M02034:409:000000000-BFKT7:1:1101:26967:9318 1:N:0:34
AAAGTCGAGGTGCCTAAAGTGGCAACCCAGAGGGTTGGTGGTGTAGAGCTTCCTGTAGCCGCATGGCGTTCGTACTTAAATATGGAACTAACCATTCCAATTTTCGCTGTCTCTTATACACATCTCCGAGCCCACGAGACCGTACTAGAT
+
ABBCAFC>DBCCGGGGGGFFGGGHGHHGGHHHGGFGGGGGGGGHHHHHHHHHHHHHHHHHGGFEGHHGGGGGFHHHHHHFHHHHHFGHGHHHGHHHHHHFGHHHHGGGGGGHHHHHHHHHHHHHHHHGGGGGGHGGCDGEFDGHGHHGGG
@M02034:409:000000000-BFKT7:1:1101:16450:9322 1:N:0:34
AAAGTCGAGGTGCCTAAAGTGGCAACCCAGACTGCGGGGGGGGTTGGTGGTGTAGAGCTTCCTGTAGCCGCATGGCGTTCGTACTTAAATATGGAACTAACCATTCCAATTTTCGCTGTCTCTTATACACATCTCCGAGCCCACGAGACC
+
BBBBBFBBBBBBGGGGGGGGGGGGHHHGGGHGHGHGGGGGGFFFFFFFFFDEEFFBFFFFFFFFFFFFFFFFDFFFFDFFFFFFFFFFEFFFFFFFFFFFFFFFFFFFFFFFFFFFFFFFFFFFFFFFFFFFFFE/DDFAFFFFFFFBFF
@M02034:409:000000000-BFKT7:1:1101:5559:9324 1:N:0:34
AAAGTCGAGGTGCCTAAAGTGGCAACCCAGACTGTGGGTGAGGTTGGTGGTGTAGAGCTTCCTGTAGCCGCATGGCGTTCGTACTTAAATATGGAACTAACCATTCCAATTTTCGCTGTCTCTTATACACATCTCCGAGCCCACGAGACC
+
AAAAAFBBBBBBCGGFFGGGGGGGHHGGGHHGHGHHHGGGHFHGGGEEGDEGHHHGHHHHFGHHHFGEHFEEFGHAEEGGGEHHHHGGHHGHHGFEGGBFCFFBGFFHHHHHHHGGGGGFFHHH?GFFFGHHHH3GFCDC@CCECGFGFA
@M02034:409:000000000-BFKT7:1:1101:20464:9326 1:N:0:34
GCTCTTAAAGAGGAGAAAGGTCATGACTCTGGAGGCTTCTAACTTTACTCAGTTCGTTCTCGTCGACAATGGCGGAACTGGCGACGTGACTGTCGCCCCAAGCAACCTGTCTCTTATACACATCTCCGAGCCCACGAGACCGTACTAGAT
+
ABCCCFFFFFFFGGGGGGGGGGHHHHHHHHHHHHGGHHHHHFHHHHHHHHHHGHHGGHHGHGGGGFGEEGHHFGGEFGHHHHGGGGEGHGHHHHGEGGGGGHGHHHHHGHHHHHHGGGHFEGHHHFHGCCFGGEGCC-DFGGDHGHHGHH
@M02034:409:000000000-BFKT7:1:1101:16908:9327 1:N:0:34
AAAGTCGAGGTGCCTAAAGTGGCAACCCAGACTAATAAGAATGTTGGTGGTGTAGAGCTTCCTGTAGCCGCATGGCGTTCGTACTTAAATATGGAACTAACCATTCCAATTTTCGCTGTCTCTTATACACATCTCCGAGCCCACGAGACC
+
CCCCCFCCCCCCGGGGGGGGGGGHHHHGGHHGHGHHHHHHHHHHHHHGFGEFHHHGHHHHHHHHHHHHHGGEEGHHGGGGGGFHHHGHHHHHHHHHHHHHHGHHHHHHHHHHHHGGGGGHHHHHHHGFHHFHHHHHGCCCGGHGGGFGGG
@M02034:409:000000000-BFKT7:1:1101:18812:9330 1:N:0:34
AAAGTCGAGGTGCCTAAAGTGGCAACCCAGACTATGCCTGTGGTTGGTGGTGTAGAGCTTCCTGTAGCCGCATGGCGTTCGTACTTAAATATGGAACTAACCATTCCAATTTTCGCTGTCTCTTATACACATCTCCGAGCCCACGAGACC
+
CBBCBFBABCBBGGGGGGGGGGGHHHHGGHHGHHHHHHHHGHHHGGGGGGEFHHHFGHHHHHHHHHHHHGGGGGHHGGGGGGEHHHFFHHFFHHGGFGGHHHHHHHFHFGHHHHGGGGGGHHHHGHHGFGFGFGHHGDDGGGGGGCGGGG
@M02034:409:000000000-BFKT7:1:1101:27253:9330 1:N:0:34
GCTCTTAAAGAGGAGAAAGGTCATGGTGGGGGGTGCTTCTAACTTTACTCAGTTCGTTCTCGTCGACAATGGCGGAACTGGCGACGTGACTGTCGCCCCAAGCAACCTGTCTCTTATACACATCTCCGAGCCCACGAGACCGTACTAGAT
+
BCBCCFFFFFFFGGGGGGGGFGHHHHHHGGGGGEGGHHHHHHHHHHHHHHHHHHHGGHHGHGGGGGGGDHGHHGGGGGHHHHGGGGGFHGHHHHGHDDFGGGGGGGGGGFGGGGGBFFGGGGGGGGFBCFAFFFFD@D?DFFDFDEFFFF
@M02034:409:000000000-BFKT7:1:1101:25642:9333 1:N:0:34
AAAGTCGAGGTGCCTAAAGTGGCAACCCAGACTCCGAATAAGGTTGGTGGTGTAGAGCTTCCTGTAGCCGCATGGCGTTCGTACTTAAATATGGAACTAACCATTCCAATTTTCGCTGTCTCTTATACACATCTCCGAGCCCACGAGACC
+
AAABADABDBBBGGGGGGGGFGGHGHHGGHHGHGGFGGGGHHFHGFGFGGEGHHHFFFHHHHHHHHHHHGGGEGHFFGGFGGHHHHGFHGDHHHEHHHHHHHHHHHGGHHGHHHGGGGGHHGHHHHGHHGHHGHGHDCCGGEEGFGGGGG
@M02034:409:000000000-BFKT7:1:1101:5574:9333 1:N:0:34
AAAGTCGAGGTGCCTAAAGTGGCAACCCAGACTGTGGGTGAGGTTGGTGGTGTAGAGCTTCCTGTAGCCGCATGGCGTTCGTACTTAAATATGGAACTAACCATTCCAATTTTCGCTGTCTCTTATACACATCTCCGAGCCCACGAGACC
+
CCCCCFCCCCBCGGGGGFGGGGGHHHGGGHHGHGHHHGGGHHHGHHGGFGGGHHHGHHHHHGHHHHHHHGGGGGHHGGGGGGHHHHHHHHHHHHHHHHGHHHHHHHGHHHHHHHGGGGGGHHHHHHHHHHGHHHHGGFCGGGHGGCFGGG
@M02034:409:000000000-BFKT7:1:1101:12680:9335 1:N:0:34
GCTCTTAAAGAGGAGAAAGGTCATGGTTCATCATGCTTCTAACTTTACTCAGTTCGTTCTCGTCGACAATGGCGGAACTGGCGACGTGACTGTCGCCCCAAGCAACCTGTCTCTTATACACATCTCCGAGCCCACGAGACCGTACTAGAT
+
CCCCCFFFFFFFGGGGGGGGGGHHHHGHHHHHHHHHHHHHHHHHHHGHHHHGHHGGGHGGIGFGGEFEEGGHHGGGGGHHHHGGGGGGHGHHHHGHFGGGGGFHHHHHGHFHHHHGGGHHHHGGGHHGGGGGFHGGGGGGEG?EDHEFFD
@M02034:409:000000000-BFKT7:1:1101:10917:9340 1:N:0:34
GCTCTTAAAGAGGAGAAAGGTCATGGGGAGTGGGGCTTCTAACTTTACTCAGTTCGTTCTCGTCGACAATGGCGGAACTGGCGACGTGACTGTCGCCCCAAGCAACCTGTCTCTTATACACATCTCCGAGCCCACGAGACCGTACTAGAT
+
ABBBBFFFFFFFCFEGGGGGGGHHGHHFGGEFFHGGGHHHHHHHHHHHHHGHHHHGFHHGHGFEGFFEFGHHHGGEGGHHHHGE@EEFHFHHHHGHGDGDFFGFHHHHHHFHFFHBGHGDF1??GGHDCCCGFGG@<CDGGGDHGEFF0G
@M02034:409:000000000-BFKT7:1:1101:23578:9342 1:N:0:34
GCTCTTAAAGAGGAGAAAGGTCATGGCTCTTTCGGCTTCTAACTTTACTCAGTTCGTTCTCGTCGACAATGGCGGAACTGGCGACGTGACTGTCGCCCCAAGCAACCTGTCTCTTATACACATCTCCGAGCCCACGAGACCGTACTAGAT
+
BCCCCFFFFFFFGGGGGGGFGGGHHHHHHHHHHGGGGGHHHHGHHHHGGHHHFFHGEHHGHGEEGEFFGHHHGGGGGGHHHEEEGGGGHGHH?GFGEAEEDFFBGBGCGHFGGFHDHHFFHFFFHHGG@CGFGFEC>A?.FC<EFHGHHG
@M02034:409:000000000-BFKT7:1:1101:25565:9343 1:N:0:34
AAAGTCGAGGTGCCTAAAGTGGCAACCCAGACTAATAATAAGGTTGGTGGTGTAGAGCTTCCTGTAGCCGCATGGCGTTCGTACTTAAATATGGAACTAACCATTACAATTTCCGCTGTCTCTTATACACATCT
+
1>AA>FAADD>>CGDBBG1B1B0C1BBEFAGAH1FD2GHGHHHAFGGGEEEGCGGEAGHH1AGFGGG2BAEEGGHFEFGGE/GFFE2BGHHHFFH11B1GGFBGHGG1EDFG>>?EE/?1BB2E1B222FG11>
@M02034:409:000000000-BFKT7:1:1101:16914:9343 1:N:0:34
AAAGTCGAGGTGCCTAAAGTGGCAACCCAGACTAATAAGAATGTTGGTGGTGTAGAGCTTCCTGTAGCCGCATGGCGTTCGTACTTACATATGGAACTAACCATTCCAATTTTCGCTGTCTCTTATACACATC
+
>>AAADAA1>>AFCG1GGGFDGFH1GFFGHGG1FFFGF11DFGDFG/EF?EB/AGAE1GHBCDG12DFGAA/EEEFEE?/EEGFGGD1B22@EGF1EBFBFFDG1EFE2GHHFF?EF?E1GFGFGGB>2B1CG
@M02034:409:000000000-BFKT7:1:1101:8967:9345 1:N:0:34
GCTCTTAAAGAGGAGAAAGGTCATGACTTTTCGTGCTTCTAACTTTACTCAGTTCGTTCTCGTCGACAATGGCGGAACTGGCGACGTGACTGTCGCCCCAAGCTACCTGTCTCTTATACACATCTCCGAGCCCACGAGACCGTACTAGAT
+
1>>AADDFFFBFE1EGGGGGGGFFF3BFBHBG0BBAFHFHHHHHHFGFGFDGGHBFBGHFHGGCAEE?/B1F0EE>/>G@B/EE/>>EH/F11FFFG//EE/C11FGGHHFGBFG1FF22@1@1F1F?B/@?F/FC<>CCG-E.<<0D0D
@M02034:409:000000000-BFKT7:1:1101:24838:9350 1:N:0:34
AAAGTCGGAGGTGCCTAAAGTGGCAACCCAGACTTGTCCTGCTGTTGGTGGTGTAGAGCTTCCTGTAGCCGCATGGCGTTCGTACTTAAATATGGAACTAACCATTCCAATTTTCGCTGTCTCTTATACACATCTCCGAGCCCACGAGAC
+
BBBBBFBBBBBAGGFGFEFFGGHGHHHHGGHHGHHHHHHHHHHHHHHHFGGGFGHHGHHHHHHHHHHHHHGGGGGHHGGGGGGHHHHFHDGHHHHHFFGFGHHBHHGGHFFGHHHGGGGGHHEHHHHHG?CDGFHHHGFCCFGHGGGGGG
@M02034:409:000000000-BFKT7:1:1101:22605:9351 1:N:0:34
GCTCTTAAAGAGGAGAAAGGTCATGCGTTCTGCTGCTTCTAACTTTACTCAGTTCGTTCTCGTCGACAATGGCGGAACTGGCGACGTGACTGTCGCCCCAAGCAACCTGTCTCTTATACACATCTCCGAGCCCACGAGACCGTACTAGAT
+
ABAAAFFFFFFFFGEGGGGGGGHHFHGFFGDFHHHHHHHHHHHHHHHHHHHHHHHFEGHGHFFEGEEFGGEGBEEEEGHHHGGEEEEDHGHHFEFGGDEEAF/?BGFHFHFF3?GBF@@2<2@FGEFD/@DGGAED@C?EGGG.ACHHFH
@M02034:409:000000000-BFKT7:1:1101:11728:9351 1:N:0:34
GCTCTTAAAGAGGAGAAAGGTCATGATGCAGAAGGCTTCTAACTTTACTCAGTTCGTTCTCGTCGACAATGGCGGAACTGGCGACGTGACTGTCGCCCCAAGCAACCTGTCTCTTATACACATCTCCGAGCCCACGAGACCGTACTAGAT
+
CCCCCFFFFFFFGGGGGGGGGGHHHHHGHHHHHGHHHHHHHHHHHHHHHHHHHHHGGHHGHGFFGFGFGHHHHGGGGGHHHHGGGGFGGGHHHHGHGGGGGHGHHHHHHHHHHHHHHHHHHHHHHHHGDC?FGGFGCC?EGGDHGHHHHF
@M02034:409:000000000-BFKT7:1:1101:23624:9352 1:N:0:34
AAAGTCGAGGTGCCTAAAGTGGCAACCCAGACTGTGACTCAGGTTGGTGGTGTAGAGCTTCCTGTAGCCGCATGGCGTTCGTACTTAAATATGGAACTAACCATTCCAATTTTCGCTGTCTCTTATACACATCTCCGAGCCCACGAGACC
+
BBBBBFAAD2AAGGGGGGGGGGEGHHHGGGAFHHDFF5DFBBF5BFEEGGGGHHHGGFHHHHHHGHGGHEC0EFHHEGGGGG2GHHFB3FBGHFFE@G@FGFEGHFG?GHHHHH?EGGGGGHGHHHFHGHEGHGGH?</<@GFF@CCDDG
@M02034:409:000000000-BFKT7:1:1101:15164:9352 1:N:0:34
AAAGTCGAGGTGCCTAAAGTGGCAACCCAGACTAATAAGAATGTTGGTGGTGTAGAGCTTCCTGTAGCCGCATGGCGTTCGTACTTAAATATGGAACTAACCATTCCAATTTTCGCTGTCTCTTATACACATCTCCGAGCCCACGAGACC
+
CCCCCFCCCCCCGGGGGGGFGGGHGHHGGHHGHHGHHGHHCGHHHHHGGGGFHHHGHHHHHHHHHHHHHGGGGGHHGGGGGGHHHHGHHHHHHHHHHHHHHHHGHHHHGGHHHFGGGFFHHHHHGHFHGHHHHHHHGCGFGGHGGFCGGG
@M02034:409:000000000-BFKT7:1:1101:11351:9353 1:N:0:34
AAAGTCGAGGTGCCTAAAGTGGCAACCCAGACTCAGAAGAATGTTGGTGGTGTAGAGCTTCCTGTAGCCGCATGGCGTTCGTACTTAAATATGGAACTAACCATTCCAATTTTCGCTGTCTCTTATACACATCTCCGAGCCCACGAGACC
+
A3AAADAAA2AABFGGFGGG54FCBFGGG2GEHHHGGHHHHGBEFGHEFDGFGBGGHFHHFFHBEGFGFFEAEAHGGGGFGBFGHHFHFF4GHGFGFHECGFHHHGGH4BFGHHE?EEGFHHHHFHHG?FGGFFB1?CCCDEACCDC/<F
@M02034:409:000000000-BFKT7:1:1101:8293:9353 1:N:0:34
AAAGTCGAGGTGCCTAAAGTGGCAACCCAGACTACGAATCAGGTTGGTGGTGTAGAGCTTCCTGTAGCCGCATGGCGTTCGTACTTAAATATGGAACTAACCATTCCAATTTTCGCTGTCTCTTATACACATCTCCGAGCCCACGAGACC
+
CCCCCFCCCCCCGGGGGGGFGGGHHHHGGHHGHCF?AEGE5FGHBG?AEAGEAAF5D5FG5BFHA5B5BEEEEEF1>E>FE1?1FFHE34F4BE33BFGH3B3B3?FD4FFHHDE/EEEFFDFG?FFBH2?GGGHDF/>@GGHEC/@AFF
@M02034:409:000000000-BFKT7:1:1101:8259:9353 1:N:0:34
GCTCTTAAAGAGGAGAAAGGTCATGGTGTCTGGTGCTTCTAACTTTACTCAGTTCGTTCTCGTCGACAATGGCGGAACTGGCGACGTGACTGTCGCCCCAAGCAACCTGTCTCTTATACACATCTCCGAGCCCACGAGACCGTACTAGAT
+
BBABBFFFFFFFGFFEGGGGGGHHHHHGHHHFHHHGHHHHHHHHHHHHHHHHHHHGEHHGHGFGGEGGGHFHHGGFCGHHHHGGGGGGHGHHFHGHGGGGDHGGHFHHHHHHHHHHHHHHHGHHHHFGCGGGGHGGACGEGGDHGHFHHD
@M02034:409:000000000-BFKT7:1:1101:27778:9357 1:N:0:34
GCTCTTAAAGAGGAGAAAGGTCATGTGTAGTAGTGCTTCTAACTTTACTCAGTTCGTTCTCGTCGACAATGGCGGAACTGGCGACGTGACTGTCGCCCCAAGCAACCTGTCTCTTATACACATCTCCGAGCCCACGAGACCGTACTAGAT
+
AABBAFFFDFBFGFEGGGGGGGHFEGHGFHBEGFGH6EGHGBFGFGFEFFG3BGFEEGHGFF2AEAEAAGHHCEE0>EFDCFE/EE>ECFFG3??/EEEG/E/23BFGHHHHHHHHHGFGFDFHHHFGCCCGFHGG@FGG.<>GEF00DG
@M02034:409:000000000-BFKT7:1:1101:21306:9362 1:N:0:34
GCTCTTAAAGAGGAGAAAGGTCATGGTGGGGGGTGCTTCTAACTTTACTCAGTTCGTTCTCGTCGACAATGGCGGAACTGGCGACGTGACTGTCGCCCCAAGCAACCTGTCTCTTATACACATCTCCGAGCCCACGAGACCGTACTAGAT
+
BCBCCFFFFFFFGGFGGGGGGGHHHGHHGGGGGGGGHHHHHHHHHHHHHHHHHHHGGHHGHGFDGGGGGHHHHGGGGGGHHFGGGGDFHGHHHHGGGGGGGGGFFGGGGGGGFGGGGGEFGCFGGFFF;=CFFFFD;DFFE=AFFFEFFB
@M02034:409:000000000-BFKT7:1:1101:10571:9364 1:N:0:34
GCTCTTAAAGAGGAGAAAGGTCATGGCTGTTGGTGCTTCTAACTTTACTCAGTTCGTTCTCGTCGACAATGGCGGAACTGGCGACGTGACTGTCGCCCCAAGCAACCTGTCTCTTATACACATCTCCGAGCCCACGAGACCGTACTAGAT
+
BBBBBFFFFFFFEGFGGGGGFFFHG4GHFHFBEGGGHHHFHGHHHHHFHHFGGHFFEGHGGFBEE0E?AGGHFEGC/EFHFHGCEGEFGGGFHHGAEFGGFHE?BCGHHHHHHHHGHHHGHHGGHHGC?DCGGGGG-ADDE@.GD.DGHG
@M02034:409:000000000-BFKT7:1:1101:24788:9365 1:N:0:34
AAAGTCGAGGTGCCTAAAGTGGCAACCCAGACTAAGGCGGAGGTTGGTGGTGTAGAGCTTCCTGTAGCCGCATGGCGTTCGTACTTAAATATGGAACTAACCATTCCAATTTTCGCTGTCTCTTATACACATCTCCGAGCCCACGAGACC
+
CCCCCFCCCCAAGGGGGGGGGGGHHHHGGHHGHHHGHHGGCGGEFGGGGGEFHHHHHHHHHHHHHHHHHGGGGGHHGGGGGGHHHHGGHHGHHHGHGHHGHHGHHHHHHHHHHHGGGFGHHGHHFHFGDHGHHGDHGDDGFGHGGC?AGG
@M02034:409:000000000-BFKT7:1:1101:8443:9366 1:N:0:34
AAAGTCGAGGTGCCTAAAGTGGCAACCCAGACTGGGTTGGGGGTTGGTGGTGTAGAGCTTCCTGTAGCCGCATGGCGTTCGTACTTAAATATGGAACTAACCATTCCAATTTTCGCTGTCTCTTATACACATCTCCGAGCCCACGAGACC
+
ABCCBFB>DDABGGGGGGGFGGGHHHHGGHHGHHHHGGFGGGGAEGGEGGEFGGGGGGHHHHHHHHHHGGGFGGHHGGGGGGGHHHGFHHGHHHHFGGFHGGGGHFHGHHHHGHGFDFGFHHHHGHEHFHFFGHDFC@DCCGFGGCGGGA
@M02034:409:000000000-BFKT7:1:1101:22564:9367 1:N:0:34
AAAGTCGAGGTGCCTAAAGTGGCAACCCAGACTGGGAGTGGGGTTGGTGGTGTAGAGCTTCCTGTAGCCGCATGGCGTTCGTACTTAAATATGGAACTAACCATTCCAATTTTCGCTGTCTCTTATACACATCTCCGAGCCCACGAGACC
+
BBBBBFBBBBBBGGGGGFGGGGGHHHHGGHHGHGHGEFEGGHGEEGGGFGFFGGHFHHHHHHHHHHHHHGGGEGHGGGGGGGHHHHHHHHGHHHFHGHGFHGHHHHGHHGHHHHGGGGGHHHHHHHFHHHHHGGGHG@GGGGHGG?CFD<
@M02034:409:000000000-BFKT7:1:1101:13874:9370 1:N:0:34
AAAGTCGAGGTGCCTAAAGTGGCAACCCAGACTAATAAGAGTGTTGGTGGTGTAGAGCTTCCTGTAGCCGCATGGCGTTCGTACTTAAATATGGAACTAACCATTCCAATTTTCGCTGTCTCTTATACACATCTCCGAGCCCACGAGACC
+
BBBAAFA>DDBBFGGGGGGGGGGHHHHGGHHGHHHHHHHHHHHHHHHEGGGFHHHFHHHHHHHHFGHHHGGGGFHHGGGGGGFHGHH3GHGFHGGHHHG3GHFGHHFHBGHHHGGGGCEFFGGHEHFBDGBHFFHFD/CCCGHGCCCGGF
@M02034:409:000000000-BFKT7:1:1101:23627:9370 1:N:0:34
AAAGTCGAGGTGCCTAAAGTGGCAACCCAGACTGTGACTCAGGTTGGTGGTGTAGAGCTTCCTGTAGCCGCATGGCGTTCGTACTTAAATATGGAACTAACCATTCCAATTTTCGCTGTCTCTTATACACATCTCCGAGCCCACGAGAC
+
CCCCCFBBCCCCGGGGGGGGGGGHHGHGGHHGHBBGF55D33FGGHGGGGFFHGHFHHHHHHHHHHHHHGGCEGHHGGGGGGHHHHFFGHGHHGGFHHGGHHHHHHHHFHHHHFGGGGGGHHHHHHGHFGFHHHHHGCFCGGHGGGGGG
@M02034:409:000000000-BFKT7:1:1101:27390:9371 1:N:0:34
GCTCTTAAAGAGGAGAAAGGTCATGGTGAGGATGGCTTCTAACTTTACTCAGTTCGTTCTCGTCGAC
+
BBBBBFDDFFFFGGF4GGGGFBGGAFBFGHFFEFEA22BFDGBGD5B5DDGFGE5AA3FE5FAAE0A
@M02034:409:000000000-BFKT7:1:1101:11341:9371 1:N:0:34
AAAGTCGAGGTGCCTAAAGTGGCAACCCAGACTCAGAAGAATGTTGGTGGTGTAGAGCTTCCTGTAGCCGCATGGCGTTCGTACTTAAATATGGAACTAACCATTCCAATTTTCGCTGTCTCTTATACACATCTCCGAGCCCACGAGACC
+
CCCCCFCCCCCCGGGGGGGFGGFHHHHGGFHGHHHHHHHHHHHHHHGDFFGGHHHBGHHHHHHHHHHHHGGEGGHHGGGGGGGHHHGDHHHHHHHFHHHHHHGHHHFDBGHHHHGGGGFEHHHHHHBFDGHHHHGGGCCFGGHGGGGGGG
@M02034:409:000000000-BFKT7:1:1101:11980:9376 1:N:0:34
AAAGTCGAGGTGCCTAAAGTGGCAACCCAGACTTCTATGACTGTTGGTGGTGTAGAGCTTCCTGTAGCCGCATGGCGTTCGTACTTAAATATGGAACTAACCATTCCAATTTTCGCTGTCTCTTATACACATCTCCAGCCCACGAGACTA
+
CCCCCFCCCCCCGGGGGGGGGGGHHHHGGHHGHHHHHHHHHHHHHHHGGGGGHHHHHHHHHGHHHFHHHGGGGGHHGGGGGGHHHHHHHHGHHHHHHHHHHHHHHHHHFGHHHHGGGGGHHHHHHHHHHHGHHHHBGHHGGHGGGGGGHG
@M02034:409:000000000-BFKT7:1:1101:3204:9376 1:N:0:34
AAAGTCGAGGTGCCTAAAGTGGCAACCCAGACTACGGATCGGGTTGGTGGTGTAGAGCTTCCTGTAGCCGCATGGCGTTCGTACTTAAATATGGAACTAACCATTCCAATTTTCGCTGTCTCTTATACACATCTCCGAGCCCACGAGACC
+
BCCBCFBBCBBBGGGGGGGGGGGHGHHGGHHGHFCE2EEEEGGFAFEECDEFGBGBB5FF5FEF@5G5@EG0EEF1E?EEE>?FGHHFGHHHEG?3FFHHB?DF34FD?FFGGEEFEDEDFHFGBHDFGBDGHGHBD//A@F/FF/@EDE
@M02034:409:000000000-BFKT7:1:1101:21377:9378 1:N:0:34
GCTCTTAAAGAGGAGAAAGGTCATGAATAAGCGTGCTTCTAACTTTACTCAGTTCGTTCTCGTCGACAATGGCGGAACTGGCGACGTGACTGTCGCCCCAAGCAACCTGTCTCTTATACACATCTCCGAGCCCACGAGACCGTACTAGA
+
ACCCCFFFFFFFGGGGGGGGGGHHHB5FB5F42EFGGHHHHGHHHHHHHHHHHHHGGHHGHGFGGGGGGHHHHGGGGGHHHHGGGGGGHGHHHHGHGGGGGHFGHHHHFGHHHHHFHHGGHHHFHGHGCGCGGFGDCDFGG?.C?C0=G
@M02034:409:000000000-BFKT7:1:1101:19733:9381 1:N:0:34
AAAGTCGAGGTGCCTAAAGTGGCAACCCAGACTGGGTCTGGGGTTGGTGGTGTAGAGCTTCCTGTAGCCGCATGGCGTTCGTACTTAAATATGGAACTAACCATTCCAATTTTCGCTGTCTCTTATACACATCTCCGAGCCCACGAGACC
+
BBBBBFBABBBBGGGGGDGGGGGHHHHGGHGGHHHHHHHHHHGEFGGGGGEFHHHHHHHHGHHHGGHFHGGFGGHHGFGGGGEHHHFGHHGHHFEGHGGHHHGHHHGGHHHHHHGGGCFBHFHHHHHFFHFHGGGFFCCGFGHFFDCGGF
@M02034:409:000000000-BFKT7:1:1101:24033:9381 1:N:0:34
AAAGTCGAGGTGCCTAAAGTGGCAACCCAGACTGGGAATCAGGTTGGTGGTGTAGAGCTTCCTGTAGCCGCATGGCGTTCGTACTTAAATATGGAACTAACCATTCCAATTTTCGCTGTCTCTTATACACATCTCCGAGCCCACGAGACC
+
ABCCBFCCCCCCGGGGGGGGGGGHHHHGGHHGHHHHHHHHHHHHHHGGFGEFGGHGHHHHHFHHHHHHHGGEGGHHGGGGGGGHHHGFHHHHHHGHGHGHHHHHHHFHGHHHHHGGGGGGHHHHHHHHHHHHHGFHG@GGGGHGGFGGGG
@M02034:409:000000000-BFKT7:1:1101:25763:9381 1:N:0:34
GCTCTTAAAGAGGAGAAAGGTCATGAATCTTCCGGCTTCTAACTTTACTCAGTTCGTTCTCGTCGACAATGGCGGAACTGGCGACGTGACTGTCGCCCCAAGCAACCTGTCTCTTATACACATCTCCGAGCCCACGAGACCGTACTAGAT
+
CCCCCFFFFFFFGGGGGGGGGGHHFGHGHHHHFGGGGGHHHHHHHHHHHHHHHHHGGHHGHGFGGGGFGHHHHGGGGGHHGHGGGGGGHGHHHHGHGGGGGHGGHHHHGHHHHHHHHHHHHHHHHHHGAC/DGGGGFGFGGCDHGHHFFG
@M02034:409:000000000-BFKT7:1:1101:21452:9384 1:N:0:34
GCTCTTAAAGAGGAGAAAGGTCATGTCTTCTTCTGCTTCTAACTTTACTCAGTTCGTTCTCGTCGACAATGGCGGAACTGGCGACGTGACTGTCGCCCCAAGCAACCTGTCTCTTATACACATCTCCGAGCCCACGAGACCGTACTAGAT
+
BBCBCFFFFFFFGGGGGGGGGGHHHHHHHHHHHHHHHHHHHHHHHHHHHHHHHHHGGHHGHGFGGGGGGHHHHGGGGGHHHHGGGGGGHGHHHHGHGGGGGHGGGGHGFHHHHHHHHHFFGHHHHHHGCGGGGGEC>ADEGCAGGG00DD
@M02034:409:000000000-BFKT7:1:1101:13191:9388 1:N:0:34
GCTCTTAAAGAGGAGAAAGGTCATGGGGTTGCATGCTTCTAACTTTACTCAGTTCGTTCTCGTCGACAATGGCGGAACTGGCGACGTGACTGTCGCCCCAAGCAACCTGTCTCTTATACACATCTCCGAGCCCACGAGAC
+
CCCCCFFFFFFFGGGGGGGGGGHHH442AA2B35FGHHHHHHHHHHHHHHHHHHHGGHHGHGGGGFGGGHHHHGGGGGHHHGGGGGGGGGHHHHGHGGGGDHGCGHHHHHHHHHHHHFHHHEFHHHHGCDGGGHGGDGGG
@M02034:409:000000000-BFKT7:1:1101:16083:9389 1:N:0:34
GCTCTTAAAGAGGAGAAAGGTCATGGGGAGGGGGGCTTCTAACTTTACTCAGTTCGTTCTCGTCGACAATGGCGGAACTGGCGACGTGACTGTCGCCCCAAGC
+
AAA3AFFFFBFBGG2FFFGGGGHHFHAEECCEGCCEEHHHHFHHHH2FHHHHHFHGAGHGGA/?B@CDCHH1GCC-ACHHGHGCGGCDHGHEGFGEGF@.9CE
@M02034:409:000000000-BFKT7:1:1101:9240:9395 1:N:0:34
AAAGTCGAGGTGCCTAAAGTGGCAACCCAGACTAATAATAAGGTTGGTGGTGTAGAGCTTCCTGTAGCCGCATGGCGTTCGTACTTAAATATGGAACTAACCATTCCAATTTTCGCTGTCTCTTATACACATCTCCGAGCCCACGAGACC
+
CCCCCFCBCCCCGGGGGGGGGGGHHHHGGHHGHHHHHHHHHHHHGHGGGGGGHHHHHHHHHHHHHHHHHGGGGGHHGGGGGGHHHHGFHHHHHGGHGHHHGHHGHHHHGHHHHHGGGGGGHHHHHHGHFGFHHFFHG?CCGGHGC?DGFF
@M02034:409:000000000-BFKT7:1:1101:10007:9397 1:N:0:34
AAAGTCGAGGTGCCTAAAGTGGCAACCCAGACTAATGCGTCTGTTGGTGGTGTAGAGCTTCCTGTAGCCGCATGGCGTTCGTACTTAAATATGGAACTAACCATTCCAATTTTCGCTGTCTCTTATACACATCTCCGAGCCCACGAGACC
+
CCCBBFCCCBBBGGGGGGGGGGGHHHHGGHHGHHHHHHGBEFGGHHHGGGGGHHHGGHHGHHHHGHHHGGGEFGHHGGGGGGHHHHGEFHGHHHFGFGHFHHFGHHFGGGHHHHGGGGEHHGHHGHGHGHHFHHGFDCGDGGGGGGFGGA
@M02034:409:000000000-BFKT7:1:1101:15775:9399 1:N:0:34
AAAGTCGAGGTGCCTAAAGTGGCAACCCAGACTGGGAGTCATGTTGGTGGTGTAGAGCTTCCTGTAGCCGCATGGCGTTCGTACTTAAATATGGAACTAACCATTCCAATTTTCGCTGTCTCTTATACACATCTCCGAGCCCACGAGACC
+
CCCCBFCCCCCCGGGGGGGGGGGHHHHGGHHGHHACFCEFFFHHGF2FCAFFEAF5D5FFBGFGG5F5BAE0EAE1>?ECE?2EFHH3@FGFFH33FGHHF03BFFG4BF3FF?>EFE?F4GFF4F4?FBBFGHHBF?@DDGHG?F/CDF
@M02034:409:000000000-BFKT7:1:1101:4959:9399 1:N:0:34
GCTCTTAAAGAGGAGAAAGGTCATGAGGACTCCTGCTTCTAACTTTACTCAGTTCGTTCTCGTCGACGAT
+
AAAAAFDFBFFFC4EGFGGFFBGED54FHF4GFFB3FDGB5F3B5AE5GF5AAD52A3FF5FEEE0E00B
@M02034:409:000000000-BFKT7:1:1101:21163:9400 1:N:0:34
AAAGTCGAGGTGCCTAAAGTGGCAACCCAGACTTGTAAGGGGGTTGGTGGTGTAGAGCTTCCTGTAGCCGCATGGCGTTCGTACTTAAATATGGAACTAACCATTCAATTTTCGCTGTCTCTTATACACATCTCCGAGCCCACGAGACCG
+
BCCCBFCACBCCGGGGGGGGGGGHHHHGGHHGHHHHHGHHHGGGGGGGGGGGHHHHHHHHHHHHHHHHHGGGGGHHGGGGGGHHHHHHHHHHHHHHGHGGHHHHGHHGHHHHHGGGGGHHHHHHGHGHGHHHHFHGGGGGGHGGGGGGGC
@M02034:409:000000000-BFKT7:1:1101:8100:9405 1:N:0:34
AAGTCGAGGTGCCTAAAGTGGCAACCCAGACTCGTGATGAGGTTGGTGGTGTAGAGCTTCCTGTAGCCGCATGGCGTTCGTACTTAAATATGGAACTAACCATTCCAATTTTCGCTGTCTCTTATACACATCTCCGAGCCCACGAGACCG
+
ABBBBCBCCCCFGGGGGGFGGGHHHHGGHHGHHGHHHHHHHHGGHGEFGGFHHHHHGHHGHHHHHHHHGGGGGHFGEGGGGHHHHHGGHHHHHGHGHGFHHHGHHHFHGHHHHGGGGGHHHHHHHHFHGHHHHHHGCDGGGHGGGGGGGG
@M02034:409:000000000-BFKT7:1:1101:8631:9406 1:N:0:34
AAAGTCGAGGTGCCTAAAGTGGCAACCCAGACTGTTAGTCATGTTGGTGGTGTAGAGCTTCCTGTAGCCGCATGGCGTTCGTACTTAAATATGGAACTAACCATTCCAATTTTCGCTGTCTCTTATACACATCTCCGAGCCCACGAGACC
+
CCCCBFCBCCCCGGGGGGGGGGGHHHHGGHHGHHHHHHGHHHHHHHHGGGGGHHHHHHHHHHHHHHHHHGGGGGHHGGGGGGHHHHHHHHHHHHGHFHHHHHGHHHGHHHHHHHGGGGGHHHHHHHFHFHFHHHHHGCGGGGHGGGGGGG
@M02034:409:000000000-BFKT7:1:1101:7782:9407 1:N:0:34
GCTCTTAAAGAGGAGAAAGGTCATGTTTAATCGTGCTTCTAACTTTACTCAGTTCGTTCTCGTCGACAATGGCGGAACTGGCGACGTGACTGTCGCCCCAAGCAACCTGTCTCTTATACACATCTCCGAGCCCACGAGACCGTACTAGAT
+
ABAAAFFFFFFFGGEEGFGGGGHGBHHHHHHHGHHGGHHHFHHHHHHHHHHHHHHGEHFGHFFFGEEE?GHHHGGCGGHHGHGGGGFFHGHHHHGHEFGGGHGHGHGHFHHHGHHFHHDGHHHFGHGG/@CGFFAC-><.FCEEFHHH0<
@M02034:409:000000000-BFKT7:1:1101:13381:9410 1:N:0:34
GCTCTTAAAGAGGAGAAAGGTCATGCCTCCGCAGGCTTCTAACTTTACTCAGTTCGTTCTCGTCGACAATGGCGGAACTGGCGACGTGACTGTCGCCCCAAGCAACCTGTCTCTTATACCCATCTCCGAGCCCACGAGACCGTACTAGAT
+
BBBBBFFFFFFFGFEGGGGGGGHFFHHHHGGGEF?DHHCGFHGHHHHGHHHHHHGFFHHGHGFFGGGEEHHHHGFGGGHHHHC?EG>AGAGGHFFCGGCG/FF22FGFGHHHEHHFHDF2<@@FFGBA@CCFGHGFACDFGGGHGA<=0<
@M02034:409:000000000-BFKT7:1:1101:24705:9413 1:N:0:34
GCTCTTAAAGAGGAGAAAGGTCATGTGTCCGTCTGCTTCTAACTTTACTCAGTTCGTTCTCGTCGACAATGGCGGAACTGGCGACGTGACTGTCGCCCCAAGCAACCTGTCTCTTATACACATCTCCGAGCCCACGAGACCGTACTAGAT
+
CCCCCFFFFFFFGGFGGGGGGGGHHHHHHHGHHHGHHHHHHHHHHHHHHHHHHHHGGHHGHGGGGFGGGHHHGGGGGGHHHHGGGGGGHGHHHHGGGGGGGHGFHHHHHHHHGHHFHHHHHEFGHHGGDCDGFEFFGGGFGFEGGHHHHH
@M02034:409:000000000-BFKT7:1:1101:8614:9416 1:N:0:34
AAAGTCGAGGTGCCTAAAGTGGCAACCCAGACTGTTAGTCATGTTGGTGGTGTAGAGCTTCCTGTAGCCGCATGGCGTTCGTACTTAAATATGGAACTAACCATTCCAATTTTCGCTGTCTCTTATACACATCTCCGAGCCCACGAGACC
+
A3A>>FBADD>ACGF5FFFFFGGHHHHGGHHGHHHHBGDGGGHFFGHEGGEBGBGDGEGFFHHHFGGHHGC?EFHHGGCEGGHHGHFFEHFHHHGBFHFFEGHGFGFHHGGHHHGGGGDGGFFHGHFHFFF?CGBG/@C/<CFFDC@FDG
@M02034:409:000000000-BFKT7:1:1101:7798:9417 1:N:0:34
GCTCTTAAAGAGGAGAAAGGTCATGTTTAATCGTGCTTCTAACTTTACTCAGTTCGTTCTCGTCGACAATGGCGGAACTGGCGACGTGACTGTCGCCCCAAGCAACCTGTCTCTTATACACATCTCCGAGCCCACGAGACCGTACTAGAT
+
CCCCCFFFFFFFGGGGGGGGGGHHHHHGGHHBFHHFGGHHHHHHHHHHHHHHHHHGGHHGHGGGG0E1EHFHGGGGGGHHFAECGGEFHGHHHHFFGFGFFEGHGHHFAGGHHHHFHHH2G2FGGHF?<ACGGEGGCG>AA?EHDHHFGD
@M02034:409:000000000-BFKT7:1:1101:21274:9418 1:N:0:34
AAAGTCGAGGTGCCTAAAGTGGCAACCCAGACTAATCCTAAGGTTGGTGGTGTAGAGCTTCCTGTAGCCGCATGGCGTTCGTACTTAAATATGGAACTAACCATTCCAATTTTCGCTGTCTCTTATACACATCTCCGAGCCCACGAGACC
+
BBCBBFCBCCCCGGGGGGGFGGGHHHHGGHHGHGHHHHHFHHHHHHGGFGGFGGHHHHHHHHHHHHHHHGGEEGHHGGGGGFHHHHHFHHHHHHBFHHHHHHGHHHGHHHHHHHGGGGGHHHHHHHHHGFHGHHHBF/CFGGHGGGCDFG
@M02034:409:000000000-BFKT7:1:1101:18345:9420 1:N:0:34
AAAGTCGAGGTGCCTAAAGTGGCAACCCAGACTCGGGCTGATGTTGGTGGTGTAGAGCTTCCTGTAGCCGCATGGCGTTC
+
ABBBBFBBBBBBGGGGGGGGGGGHHHGGGHHGHFGGGCEGAG5FGF1AA?EFA3D5D53BAGFEBB5BA1E0BEB1>1EA
@M02034:409:000000000-BFKT7:1:1101:9821:9422 1:N:0:34
AAAGTCGAGGTGCCTAAAGTGGCAACCCAGACTTCGGGGGTTGTTGGTGGTGTAGAGCTTCCTGTAGCCGCATGGCGTTCGTACTTAAATATGGAACTAACCATTCCAATTTTCGCTTCTCTTATACACATCTCCGAGCCCACGAGACCG
+
BCBCAFCBCCCCGGGGGGGFGGGHHHHGGHHGHHHGGGGGEFGGHHHGGGGFHHHFHHHHHHHHHFHHHGGGFGHHGGGGGGHHHHHHHHEHHHEFHHHHHHGHHHHHHGHHHHGGGHGHHHHGHFBHHHHHHHGGCGGCGHGGGCGGGG
@M02034:409:000000000-BFKT7:1:1101:7783:9426 1:N:0:34
GCTCTTAAAGAGGAGAAAGGTCATGTTTAATCGTGCTTCTAACTTTACTCAGTTCGTTCTCGTCGACAATGGCGGAACTGGCGACGTGACTGTCGCCCCAAGCAACCTGTCTCTTATACACATCTCCGAGCCCACGAGACCGTACTAGAT
+
ABBBBFBFFFFFGGGGFGGGGGHHHHHHHHHHGHHGGHHHGHHHHHHHHHHHHHHEGHHGHGFFGGGFEGHFHGGGGGHHGHGGGGGG/FHHHHGHGFEGFHGGCFHHFHHHFHHDHGHFHHHHFHFGCGGGGHGGGGGEGGGEDHD00<
@M02034:409:000000000-BFKT7:1:1101:22752:9427 1:N:0:34
GCTCTTAAAGAGGAGAAAGGTCATGGCTATGGGTGCTTCTAACTTTACTCAGTTCGTTCTCGTCGACAATGGCGGAACTGGCGACGTGACTGTCGCCCCAAGCAACCTGTCTCTTATACACATCTCCGAGCCCACGAGACCGTACTAGAT
+
BCCCCFFFFFFFGFEGGGGGGGHHHGHHHHHGHGGGHHHHHGHHHHHHHHGHHHHGGHHGHGFGGEGGCGHHHGGGGGHHHHGGGGGGGGHHHHGHGGGGGHGHHHHHHHHHHHHFGFHHHHHGHHGGFGGGGGGG-CDGECGHGGHEHG
@M02034:409:000000000-BFKT7:1:1101:26054:9427 1:N:0:34
GCTCTTAAAGAGGAGAAAGGTCATGACTGGTGTTGCTTCTAACTTTACTCAGTTCGTTCTCGTCGACAATGGCGGAACTGGCGACGTGACTGTCGCCCCAAGCAACCTGTCTCTTATACACATCTCCGAGCCCACGAGACCGTACTAGAT
+
CCCCCFFFFFFFGGGGGGGGGGHHHCHHF4FBGDHHHHHHHHHHHHHHHHHHHHHGGHHGHGGGGGGGGHHHHGGCEGHHHHGEGGGGHGHHHHGHGGGGGHGHHHHHFHHHGHHFHHHHHHHHGHGG@DGGGHFG>A<DGFACGHHDG<
@M02034:409:000000000-BFKT7:1:1101:11166:9431 1:N:0:34
AAAGTCGAGGTGCCTAAAGTGGCAACCCAGACTACGGGTGGGGTTGGTGGTGTAGAGCTTCCTGTAGCCGCATGGCGTTCGTACTTAAATATGGAACTAACCATTCCAATTTTCGCTGTCTCTTATACACATCTCCGAGCCCACGAGACC
+
CCCCCFCCCCCCGGGGGGGGGGGHHHHGGCHGHHGGGEF2AEEGEGGGGGEFHHHHHHHHHHHHHHHHHGGGGGHHGGGGGGHHHHHHHHHHHHBGFGGHHGHHFHGHFGHHHHGGGGGHHHHHHHGHHHHHHHGHFDGGGGGGGGGGGA
@M02034:409:000000000-BFKT7:1:1101:20434:9433 1:N:0:34
AAAGTCGAGGTGCCTAAAGTGGCAACCCAGACTAATAAGCAGGTTGGTGGTGTAGAGCTTCCTGTAGCCGCATGGCGTTCGTACTTAAATATGGAACTAACCATTCCAATTTTCGCTGTCTCTTATACACATCTCCGAGCCCACGAGACC
+
CCCCBFBCCCBCGGGFGGGGGGGHHHHGGHHGHHHHHHHHHHGHHHGGGGGEHHHFGHHHHHHHGGHHHGGEGGHGGEGGFFGHHHGBGHFHHHBGFHHHHHBGGHHHHHHHHHGGGFFFBHHHBGFHGFBGHHFHG?@CGGHGGGFDDE
@M02034:409:000000000-BFKT7:1:1101:20668:9433 1:N:0:34
GCTCTTAAAGAGGAGAAAGGTCATGGGGGTGCGGGCTTCTAACTTTACTCAGTTCGTTCTCGTCGACAATGGCGGAACTGGCGACGTGACTGTCGCCCCAAGCAACCTGTCTCTTATACACATCTCCGAGCCCACGAGACCGTACTAGAT
+
C@CCCFFBFFFFGCFCFGGGGGFGHHCEGGGGFGGGGHHGHHHHHHGHHHHHHHGGFHEGHFBEE>EECHFHHGGFGGHGHHEEEFCG/FFHHGFEAD??AGA0FFGHF11FBHGFHHFFFDGBFFFG-C-@CEEDCDD:CADHGGGGFF
@M02034:409:000000000-BFKT7:1:1101:24727:9433 1:N:0:34
AAAGTCGAGGTGCCTAAAGTGGCAACCCAGACTGGGGGTGGGGTTGGTGGTGTAGAGCTTCCTGTAGCCGCATGGCGTTCGTACTTAAATATGGAACTAACCATTCCAATTTTCGCTGTCTCTTATACACATCTCCGAGCCCACGAGACC
+
CCCCBFCBCCCCGGGGBGGFGGGHHHHGGHHGHHHHGGGGGGGGFGGFFGGGHHHHHGHHHHHHHHHHHGGGGGHHGGGGGGHHHHFFFGGHHHGHGHHFHHHHHHHHGHHHHHGGGGGGHHHHFGFHFHFHHGFFGCG?CGHGGGGGGE
@M02034:409:000000000-BFKT7:1:1101:13533:9436 1:N:0:34
GCTCTTAAAGAGGAGAAAGGTCATGCCTTTTCGTGCTTCTAACTTTACTCAGTTCGTTCTCGTCGACAATGGCGGAACTGGCGACGTGACTGTCGCCCCAAGCAACCTGTCTCTTATACACATCTCCGAGCCCACGAGACCGTACTAGAT
+
CCCCCFFFFFFFGGGGGGGGGGHHHHHHHHHHGHGGGHHHHHHHHHHHHHHHHHHGGHHGHGGGGGGGGHHHHGGEGGHHHGGGGGGGHGHGHHGHGGGGGHGHHHHHHHHHHHHDGDHGHEFGHHDF/>DGGEFG<A.EGGFEGHHHGG
@M02034:409:000000000-BFKT7:1:1101:8891:9438 1:N:0:34
GCTCTTAAAGAGGAGAAAGGTCATGTTTTTTTCTGCTTCTAACTTTACTCAGTTCGTTCTCGTCGACAATGGCGGAACTGGCGACGTGACTGTCGCCCCAAGCAACCTGTCTCTTATACACATCTCC
+
AAABBFFFDFFFGGGGGGGGGGHHHHHGGGC2AGGGHHHHHHHHHHHHHHHHHHHGGHHGHGGGCGEEEHHGHG?FGGHFFHGFGGGGHGE?GGFFEEC?/FFFGGHHFHGHGHHGHDGFH2GFGGH
@M02034:409:000000000-BFKT7:1:1101:24523:9439 1:N:0:34
AAAGTCGAGGTGCCTAAAGTGGCAACCCAGACTGGGGCTGGGGTTGGTGGTGTAGAGCTTCCTGTAGCCGCATGGCGTTCGTACTTAAATATGGAACTAACCATTCCAATTTTCGCTGTCTCTTATACACATCTCCGAGCCCACGAGACC
+
ABBBBFBABBABGGGGGGGGGGGFHHHGGHHGGHHHGGGGGGGGGGGGGGEFHHHHHHHHHGHHHGHHHGGGGGHHGGGGGGHGGHGGHHGHHHGHHHHGHFHHHHFFHHHHHHGGGGGFHHHHFHFH2GGHHHFFF>@?/FHGGC?ADE
@M02034:409:000000000-BFKT7:1:1101:19649:9443 1:N:0:34
AAAGTCGAGGTGCCTAAAGTGGCAACCCAGACTCAGAAGGGGGTTGGTGGTGTAGAGCTTCCTGTAGCCGCATGGCGTTCGT
+
CCCCCFBCCCCCGGGGGGGGGGGHHHHGGHHGHH3G3FCHGAEGAG0AA1BAA3D5@53B5FEE55@53?E/EEC1>?/F1>
@M02034:409:000000000-BFKT7:1:1101:21839:9443 1:N:0:34
GCTCTTAAAGAGGAGAAAGGTCATGACTTCTCATGCTTCTAACTTTACTCAGTTCGTTCTCGTCGACAATGGCGGAACTGGCGACGTGACTGTCGCCCCAAGCAACCTGTCTCTTATACACATCTCCGGGCCCACGGG
+
CCCDDFFFFFFFGGGGGGGGGGHHHHB5FFEDEFHHHHHHHHHHHHHHHHHHHHHGEHHGIFBEEEGGGHHHHGGGFGHHHHGGGGEGHGHHHHGGGGGGGHGGGHHHGHHHGHHHHHHGB2@CGH2</<>D/</<-<
@M02034:409:000000000-BFKT7:1:1101:10308:9444 1:N:0:34
GCTCTTAAAGAGGAGAAAGGTCATGTGTGCTTCTGCTTCTAACTTTACTCAGTTCGTTCTCGTCGACAATGGCGGAACTGGCGACGTGACTGTCGCCCCAAGCAACCTGTCTCTTATACACATCTCCGAGCCCACGAGACCGTACTAGAT
+
CCCCCFFFFFFFCGEGGGGGGGHHHHHHHHHHHHHHHHHHHGHHHHHHHHHHHHHGFHHGHGFGGEGGGGHHGGGFGGGFGGGFGGGGHGHHHGGFFEFEEGEFHGHHGGHGHHHHHGH?GHGBGFDGDC?CE/F><@.CCCAGFH00<D
@M02034:409:000000000-BFKT7:1:1101:11372:9445 1:N:0:34
GCTCTTAAAGAGGAGAAAGGTCATGACTTCTGATGCTTCTAACTTTACTCAGTTCGTTCTCGTCGACAATGGCGGAACTGGCGACGTGACTGTCGCCCCAAGCAACCTGTCTCTTATACACATCTCCGAGCCCACGAGACCGTACTAGAT
+
CBCCCFFFFFFFGFGGGGGGGGHHHHHHHGHHGHHHHHHHGFHHHHHHHHHHHHHGGHGGHGAEGEEEFFHHHGGGEFHHGFGEGGGGHGGHHGGGGGFFEGFGGHHHHHFHHHHGHHGDGFGHHHHGGGGGGGGC@DGGGGGHGHEFHD
@M02034:409:000000000-BFKT7:1:1101:27479:9447 1:N:0:34
AAAGTCGAGGTGCCTAAAGTGGCAACCCAGACTCAGGGGAGTGTTGGTGGTGTAGAGCTTCCTGTAGCCGCATGGCGTTCGTACTTAAATATGGAACTAACCATTCCAATTTTCGCTGTCTCTTATACACATCTCCGAGCCCACGAGAC
+
33A?AFABBBAAGFGGGGGGGFGFHHHDGEHDE3AFHH?2EEGHFC1EFGEGEDG5DE3G5GGEFF5BA?F?EECAE?EEEA1?1FGDBFGFFG33B?FGFC?GDGF44FGGB4</EE/BFGG21?2?BBB1FGGFF/BCBFHEDCC/A
@M02034:409:000000000-BFKT7:1:1101:19667:9449 1:N:0:34
GCTCTTAAAGAGGAGAAAGGTCATGCGTCCTCATGCTTCTAACTTTACTCAGTTCGTTCTCGTCGACAATGGCGGAACTGGCGACGTGACTGTCGCCCCAAGCAACCTGTCTCTTATACACATCTCCGAGCCCACGAGACCGTACTAGAT
+
BCCCCFFFFFFFGGGGGGGGFGHHHHGGGGGHHHHHHHGHHHHHHHHHHHHGHHFGGGHFHGGGGGGGGHHFBEGFEEHHHFEEEGEEHGHFGFFHG?EGEEECCGHHHHFHFHHGGF>FGFFCGHE/@C?DGHGADG?EECA.ACHDDF
@M02034:409:000000000-BFKT7:1:1101:4784:9453 1:N:0:34
AAAGTCGAGGTGCCTAAAGTGGCAACCCAGACTGCGGGGACTGTTGGTGGTGTAGAGCTTCCTGTAGCCGCATGGCGTTCGTACTTAAATATGGAACTAACCATTCCAATTTTCGCTGTCTCTTATACACATCTCCGAGCCCACGAGACC
+
CCCCCFBBCCCCGGGGGGGGGGGHHHHGGHHGHHHGGGGGGHHHHHEEFGEFHGGGHHHHHHHHGGHHHGGEEGHHGGGGGFHHHHBDHHHHHHGFHHHHHGHHHHHHHHHHHHGDGGGHHHHHHHHHGHHHHHHGE@DGCGHGGGGGGG
@M02034:409:000000000-BFKT7:1:1101:22829:9454 1:N:0:34
AAAGTCGAGGTGCCTAAAGTGGCAACCCAGACTGAGAAGAAGGTTGGTGGTGTAGAGCTTCCTGTAGCCGCATGGCGTTCGTACTTAAATATGGAACTAACCATTCCAATTTTCGCTGTCTCTTATACACATCTCCGAGCCCACGAGACC
+
CCCCCFCBCCCCGGGGGGGGGGGHHHHGGHHGHHHHHHHGFHGHFHGEFGFGHHHEGHHHHHHHHFHHHGFEFGHHGGGGGFHHHHHHHHHHHHHGHHHHHGHHHHFHHHHHHHGGGGGGHHHHHHHHGHHHHHGGDC@DGGHGGGGGGG
@M02034:409:000000000-BFKT7:1:1101:16752:9455 1:N:0:34
AAAGTCGAGGTGCCTAAAGTGGCAACCCAGACTAATAAGGATGTTGGTGGTGTAGAGCTTCCTGTAGCCGCATGGCGTTCGTACTTAAATATGGAACTAACCATTCCAATTTTCGCTGTCTCTTATACACATCTCCGAGCCCACGAGACC
+
BBBBBFBBBBABGGGGGGGEFGGHHHHGGHAFHHHHHHHGHHHGGHGEFFEFGHHHHHHHFHHFGGHGHGGGEGHHGGGEFGHHFHHGHGFHHHGFFHHHHHGGHHGGBGHHHBEGGGGFGHHHEGFG?GFHHHHHGCDCCGHGGGGGGE
@M02034:409:000000000-BFKT7:1:1101:10296:9458 1:N:0:34
GCTCTTAAAGAGGAGAAAGGTCATGTGTGCTTCTGCTTCTAACTTTACTCAGTTCGTTCTCGTCGACAATGGCGGAACTGGCGACGTGACTGTCGCCCCAAGCAACCTGTCTCTTATACACATCTCCGAGCCCACGAGACCGTACTAGAT
+
>>1>ADDFBFFFECEGGGGGF1FGFFGFEFGFHHHFHBEH2AAFGGHHHHFGGH2EEGGFHGGEEGAEAEFEBFG//>GFHEE//>>AG/21BDCGE/EEE<A0<FGFFH1F2BF1BBB2CBF1@1<<B@@CFAE</<.CF@..<<D<0D
@M02034:409:000000000-BFKT7:1:1101:15863:9460 1:N:0:34
GCTCTTAAAGAGGAGAAAGGTCATGCCTCCGGCTGCTTCTAACTTTACTCAGTTCGTTCTCGTCGACAATGGCGGAACTGGCGACGTGACTGTCGCCCCAAGCAACCTGTCTCTTATACACATCTCCGAGCCCACGAGACCGTACTAGAT
+
CCCCCFFFFFFFGGGEGGGGGGGHHHHHHGGGGGGGHHHHHHHHHHHHHHHHHHHGGHHGHGFGGGGGGHHHHGGGGGHHHGGGGGFEFGHHHHGHGGGDFHGEHHHHGHHHHHHDHFHHHHHHHHHG<CCGGEGD@DDDACAGGH0GHG
@M02034:409:000000000-BFKT7:1:1101:12517:9461 1:N:0:34
GCTCTTAAAGAGGAGAAAGGTCATGGGGGTGCGTGCTTCTAACTTTACTCAGTTCGTTCTCGTCGACAATGGCGGAACTGGCGACGTGACTGTCGCCCCAAGCAACCTGTCTCTTATACACATCTCCGAGCCCACGAGACCGTACTAGAT
+
BCCCCFFFFFFFGGGGGGGGGGHHHHHGGGGGGGGGGHHHHHHHHHHHHHHHHHHGGHHGHGFGGEGGGHHHHGGGGGHHHHGGGGGGHGGHHHGHFGGGGHGHHHHHHHHHHHHHHHHHHHHHHHHGGGGGGHGC<DDEGFGHGHHGGG
@M02034:409:000000000-BFKT7:1:1101:3411:9463 1:N:0:34
AAAGTCGAGGTGCCTAAAGTGGCAACCCAGACTAATAAGAATGTTGGTGGTGTAGAGCTTCCTGTAGCCGCATGGCGTTCGTACTTAAATATGGAACTAACCATTCCAATTTTCGCTGTCTCTTATACACATCACGAGACCACG
+
AAABAFBBBBBBGGGDBGGFGGGGHGHGDHGGF33D55AFBFFHHH22AAEGC3FFDBHHDFGFH5GF3EGEEEGGFE?AEEBGEFGGFHHHGHB3@GGB3BFGHFHEDGGHHFFGG/?GHGHGGGGFGFFHFBFD/>/?FF/C
@M02034:409:000000000-BFKT7:1:1101:20731:9463 1:N:0:34
GCTCTTAAAGAGGAGAAAGGTCATGATGAGGAGGGCTTCTAACTTTACTCAGTTCGTTCTCGTCGACAATGGCGGAACTGGCGACGTGACTGTCGCCCCAAGCAACCTGTCTCTTATACACATCTCCGAGCCCACGAGACCGTACTAGAT
+
ABABBFFFFFFFGFEGGGGGCGBGHHHGHHHHGGCGHHHHGGFHHHHGHHGHGGHGGEHGHGF?EEEEEGHHHGG/EGHHGGGGGGGGGGHFGFEEGGGG?EE0F?FHHHFHHHHGHHHHHHHHHHGFDGGGFHGD?CCEGCACEG0DGD
@M02034:409:000000000-BFKT7:1:1101:8755:9464 1:N:0:34
AAAGTCGAGGTGCCTAAAGTGGCAACCCAGACTAATAATAATGTTGGTGGTGTAGAGCTTCCTGTAGCCGCATGGCGTTCGTACTTAAATATGGAACTAACCATTCCAATTTTCGCTGTCTCTTATACACATCTCCGAGCCCACGAGAC
+
CCCCCFBBBCCCGGGGGGGGGGGHHHHGGHHGHHHBGHHHHGFFGHFGGGFFHHHHHHHHHHHHHHHGHGGGGGHHGGGGGGHHHHHHHHGHGFGHHHGHHHHHHHGHHHHHHHGGGGGHHHHHHHGHGHHHHHFFCDGGGGHF?@CGG
@M02034:409:000000000-BFKT7:1:1101:24932:9467 1:N:0:34
AAAGTCGAGGTGCCTAAAGTGGCAACCCAGACTCTGAATGCTGTTGGTGGTGTAGAGCTTCCTGTAGCCGCATGGCGCTCGTACTTAAATATGGAACTAACCATTCCAATTTTCGCTGTCTCTTATACACATCTCCGAGCCCACGAGACC
+
AAAAAFB@DBBBGGGF4BGAFFCCCGFAFFGFGHHBFFGGFGGFHGFEFGEFHEG5DFGHHCGFFFGHHAEAEAFHGGGGGGGHHHHGHGFGFHHHHFEGHGEF?FEGFGGHHHGCDFGHHHGHFGFH2GFFFGFDA<<@<FGGGCGGGF
@M02034:409:000000000-BFKT7:1:1101:8641:9469 1:N:0:34
AAAGTCGAGGTGCCTAAAGTGGCAACCCAGACTGCTCCGGGTGTAGAGCTTCCTGTAGCCGCATGGCGTTCGTACTTAAATATGGAACTAACCATTCCAATTTTCGCTGTCTCTTATACACATCTCCGAGCCCACGAGACCGTACTAGAT
+
BBBBBFBBDBBBFGGGFGGFGDGHHFHGGHGGHHHHHHGGGGGFHG5DGHHHHHHHHHFHGGGGGHFGEGEGE2FGGHFDGHHHHEHHHHHFGFGHHFH4BGHHHGGGGGGHFHGHHFHHHFCGHGED@DGDCCFC@CGDECDFDCGGBD
@M02034:409:000000000-BFKT7:1:1101:24334:9469 1:N:0:34
AAAGTCGAGGTGCCTAAAGTGGCAACCCAGACTCAGAATACTGTTGGTGGTGTAGAGCTTCCTGTAGCCGCATGGCGTTCGTACTTAAATATGGAACTAACCATTCCAATTTTCGCTGTCTCTTATACACATCTCCGAGCCCACGAGACC
+
CDDDCFCCCCCCGGGGGGGGGGGHHHHGGHHGHHHHHHHAGHHHHHHGFGEGHHHHHHHHHHHHHHHHHGGEEGHHGGGGGGHHHHHHHHHHHHHGHHGGHHHHHHGHHHHHHHGGGGGHHHHHHHHHFC?G2F3FD@C?BGEF?@CDGG
@M02034:409:000000000-BFKT7:1:1101:28093:9472 1:N:0:34
GCTCTTAAAGAGGAGAAAGGTCATGACTCGTTGTGCTTCTAACTTTACTCAGTTCGTTCTCGTCGACAATGGCGGAACTGGCGACGTGACTGTCGCCCCAAGCAACCTGTCTCTTATACACATCTCCGAGCC
+
?AB?AFFFFFFBGGCEGGGGGBFHH5F55FGFHGGHGHHGHHHFHGGGGHHHHHHFBFGFDFAFGGGGAGGFGCFF/EGHHGFGGGGGE/G3FHFGEEGGGGA2GFHHHFFHFGHHHHHBGFGFFBFD/@/>
@M02034:409:000000000-BFKT7:1:1101:9504:9475 1:N:0:34
GCTCTTAAAGAGGAGAAAGGTCATGGGTGCTGTGGCTTCTAACTTTACTCAGTTCGTTCTCGTCGACAATGGCGGAACTGGCGACGTGACTGTCGCCCCAAGCAACCTGTCTCTTATACACATCTCCGAGCCCACGAGACCGTACTAGAT
+
ABCCCFFFFFFFGGGGGGGGGGGHHFHHGGHHHHHHHHHHHHHHHHHHHHHHHHHGGHHGHGFGGGGGFGHHHGGGGGHHGHGGGGCAEGHHHHGHGGGEFHEFHFHHHHHHHHHGHHHGHHHHHHFD?CCGGGGGCCFEGGGHGHBBHG
@M02034:409:000000000-BFKT7:1:1101:22065:9475 1:N:0:34
AAAGTCGAGGTGCCTAAAGTGGCAACCCAGACTCCGAATGAGGTTGGTGGTGTAGAGCTTCCTGTAGCCGCATGGCGTTCGTACTTAAATATGGAACTAACCATTCCAATTTTCGCTGTCTCTTATACACATCTCCGAGCCCAC
+
CCCCCFCCCCCCGGGGGGGGGGGHHHHGGHHGHBFEEAFHFFHGGE21A1EFGFGEGEHHDHHFFAG53EE@FFFAEEFFEE2FCGHEEHHFHH33FGGHC03BG4?BFGGHHDEEGFFHGHHHFHHDFFGHHHHGE?CGG/G=
@M02034:409:000000000-BFKT7:1:1101:27561:9478 1:N:0:34
AAAGTCGAGGTGCCTAAAGTGGCAACCCAGACTACGCAGCAGGTTGGTGGTGTAGAGCTTCCTGTAGCCGCATGGCGTTCGTACTTAAATATGGAACTAACCATTCCAATTTTCGCTGTCTCTTATACACATCTCCGAGCCCACGAGACC
+
BBBBAFBADBBBGGGGFGGFGGFHFFHGGHHCHHGFGGGGHHHBGHGEFDAFEFHHGHGHHHHFGHHDGEEEGGHGEEGGEFFHHHDD3GGGHHHHGGFBGHGHFHFDHHHHHHEEEGDGHFHHHHHHFFGFFGGHD@B<@EFF?@GGGF
@M02034:409:000000000-BFKT7:1:1101:8741:9478 1:N:0:34
AAAGTCGAGGTGCCTAAAGTGGCAACCCAGACTAATAATAATGTTGGTGGTGTAGAGCTTCCTGTAGCCGCATGGCGTTCGTACTTAAATATGGAACTAACCATTCCAATTTTCGCTGTCTCTTATACACATCTCCGAGCCCACGAGACC
+
111AADAADD>ABFGFGGGGGBCCGHHGC0AF1AA1FDDFHHDGHFF/AEABE1DAE1FFFAFDGHFGHCEAEEHCE/EEEEFHEHDDHH2@GD1DCGGHHHHGFHHFFGGHHGEFGGGGFGGG1>FG2BB1BFGBC/>/C/?/<B//C<
@M02034:409:000000000-BFKT7:1:1101:27076:9479 1:N:0:34
AAAGTCGAGGTGCCTAAAGTGGCAACCCAGACTGGGGGGGGGGTTGGTGGTGTAGAGCTTCCTGTAGCCGCATGGCGTTCGTACTTAAATATGGAACTAACCATTCCAATTTTCGCTGTCTCTTATACACATCTCCGAGCCCACGAGACC
+
BCBBBFCCCCCCGGGGEGGGGGGGHHHGGHHGHHHHGGGGFFF-BFFFFF.AEFFFFFFFFFFFFFFFFDFFDFFFFFFEFFFFFFFFFFBBFFBFFFFFFFEFFFFFFFFFFFFDFFFEFBFFFFFFBFFFEFE/AAB-CEEFFFFFFF
@M02034:409:000000000-BFKT7:1:1101:27785:9479 1:N:0:34
AAAGTCGAGGTGCCTAACGTGGCAACCCAGACTGGGGTGGGGGTTGGTGGTGTAGAGCTTCCTGTAGCCGCATGGCGTTCGTACTTAAATATGGAACTAACCATTCCAATTTTCGCTGTCTCTTATACACATCTCCGAGCCCACGAGACC
+
A11>AFAADDAACGGGG1AGGEGBH0GGFHCGFH0A?EECEC?EE@/??A?FHF@2FDGHFCGFGEF2GFCEEAFGGEECG/CGHFFBGD2GHBD<1BBFF0FFHHEF>?1FGGC/CCEHHFGF<F1GFFHHEGFBC@C-AAGCC-@EGA
@M02034:409:000000000-BFKT7:1:1101:27608:9480 1:N:0:34
GCTCTTAAAGAGGAGAAAGGTCATGGCGCCGCGTGCTTCTAACTTTACTCAGTTCGTTCTCGTCGACAATGGCGGAACTGGCGACGTGACTGTCGCCCCAAGCAACCTGTCTCTTATACACATCTCCGAGCCCACGAGACCGTACTAGAT
+
AAAAAFFFFFFFCGEGC1AAF1BGHFFGGGGGGGEGGHHHHGHGGHHFFHGGFG2FEGHGHGFEE/>/>FDFGEEEEGHHGHGCCEEGECGHFHF//BC/BCA0FFGGHGCGHHHHHGHHFGFGF1DC->ACEH.A<@..CC.:EC0;FG
@M02034:409:000000000-BFKT7:1:1101:20511:9482 1:N:0:34
GCTCTTAAAGAGGAGAAAGGTCATGGGTGGGAGGGCTTCTAACTTTACTCAGTTCGTTCTCGTCGACAATGGCGGAACTGGCGACGTGACTGTCGCCCCAAGCAACCTGTCTCTTATACACATCTCCGAGCCCACGAGACCGTACTAGAT
+
BBCCCFFFFFFFGGGGGGGGGGGHHHDGGGGHGGGGHHHHHHHHHHHHHHHHHHHGGHHGHGGGGGGGGHHHHGGFGGHHHGGGGGFGHGHHHHGHDDFFGHGFGFHHHHHHGHHHHGHGHBFGHHFG?DCGGFFG@CGGE?AGFFEHH;
@M02034:409:000000000-BFKT7:1:1101:13640:9486 1:N:0:34
AAAGTCGAGGTGCCTAAAGTGGCAACCCAGACTAGTTGGTCGGTTGGTGGTGTAGAGCTTCCTGTAGCCGCATGGCGTTCGTACTTAAATATGGAA
+
AAAA>B1>A?1>CBDDG1FDGF00ECHAFAEACFFEFGB0FECAEECAAAAFCGH2FGFFFEGGHH221E@@EEFEEEFEE/B/EFD1F22GHHBE
@M02034:409:000000000-BFKT7:1:1101:8971:9487 1:N:0:34
AAAGTCGAGGTGCCTAAAGTGGCAACCCAGACTGATGATAAGGTTGGTGGTGTAGAGCTTCCTGTAGCCGCATGGCGTTCGTACTTAAATATGGAACTAACCATTCCAATTTTCGCTGTCTCTTATACACATCTCCGAGCCCACGAGACC
+
CCCCCFCCCCCCGGGGGGGGGGGHHHHGGHHGHHHHHHHHHHHHHHGEFGGGHHHHHHHHHHHHHHHFFGGGFGHHGGGGGGHHHHHHHHGHHHFFFHHHHHHHHGGHHHHHHHGGGGGEHHHHGHDHBGFHCHDGG?GCGGHGCC?EFF
@M02034:409:000000000-BFKT7:1:1101:12467:9488 1:N:0:34
GCTCTTAAAGAGGAGAAAGGTCATGACGGTGAGGGCTTCTAACTTTACTCAGTTCGTTCTCGTCGACAATGGCGGAACGGGCGACGTGACTGTCGCCCCAACAACCTGTCTCTTATACACATCTCCGAGCCCACGAGACCGTACTAGATC
+
BBBCCFFFFFFFGGGGGGGGGGGHHHHGGGHGHHGGHHHHHHHHHHHHHHHHHHHGGHHGHGFGGGGFGHHHHGGGGGGGGGGGGGEEHGHHHHGHFGGGGGGHHGHHHHHHHHHHGHHHHHHGHFGGGGDGHGFCGFGGGDHGGHFHHC
@M02034:409:000000000-BFKT7:1:1101:19209:9492 1:N:0:34
GCTCTTAAAGAGGAGAAAGGTCATGGGGGGGGGGGCTTCTAACTTTACTCAGTTCGTTC
+
ABBBBFFFFFFFGFEGGGGGFGGGHHHGGGGFFF;;B?.9F/BBFFFF/B/99F/.AF9
@M02034:409:000000000-BFKT7:1:1101:4974:9492 1:N:0:34
AAAGTCGAGGTGCCTAAAGTGGCAACCCAGACTACGTCTAAGGTTGGTGGTGTAGAGCTTCCTGTAGCCGCATGGCGTTCGTACTTAAATATGGAACTAACCATTCCAATTTTCGCTGTCTCTTATACACATCTCCGAGCCCACGAGACC
+
CCCCCFCBBCCCGGGGFDGGGGGHHHHGGHHGHHHGHHHHHHHHHHGGGGFGHHHGHGHHHGHHGHHHHGGGGGHHGGGGGGHHHHHFHHHHHH3GFHDFHHHHHHGHHHHHHHGGGGGHHHHHHHFHFFGHHGGFF<DGGGGGGGGGGE
@M02034:409:000000000-BFKT7:1:1101:24707:9492 1:N:0:34
GCTCTTAAAGAGGAGAAAGGTCATGGGGAGGGCTTCTAACTTTACTCAGTTCGTTCTCGTCGACAATGGCGGAACTGGCGACGTGACTGTCGCCCCAAGCAACCTGTCTCTTATACACATCTCCGAGCCCACGAGACCGTACTAGATCTC
+
BCCCCFFFFFFFGGGFGGGGGGHHHHHGDGFGGHHHHHHHHHHGHHHHHHHHGGHHGHGGGGFGEFGHHHGGEEGGHHGFEGGGGGFHHHHGHGFGDFGF22GHHHHHHHHHFHFFFHHHHHFHGGGFCFHGGADGGGGEGGGBGHG0GC
@M02034:409:000000000-BFKT7:1:1101:25391:9492 1:N:0:34
AAAGTCGAGGTGCCTAAAGTGGCAACCCAGACTCAGAATCAGGTTGGGGGTGTAGAGC
+
BBBBBFCCCCCCGGGGGGGFGGGHHHHGGHHGH33A3AD55BFG3G?20AFA03D555
@M02034:409:000000000-BFKT7:1:1101:19134:9497 1:N:0:34
GCTCTTAAAGAGGAGAAAGGTCATGAGTGTGCGTGCTTCTAACTTTACTCAGTTCGTTCTCGTCGACAATGGCGGAACTGGCGACGTGACTGTCGCCCCAAGCAACCTGTCTCTTATACACATCTCCGAGCCCACGAGACCGTACTAGAT
+
ABBBBFBFFFFFAFEGGGGGFGHFED4G4F5G2F2?FHHHHFFGEABEGFFB5FFFEHHFFAFEGAE1AFFHFGE/ECFGCEEEEGE/FFHF?FF/EEGA/?FC0BGHCGHGHHHDGFGHGBFFGFGD>CCCGHGGCGDGECA<AG00<D
@M02034:409:000000000-BFKT7:1:1101:3372:9499 1:N:0:34
AAAGTCGAGGTGCCTAAAGTGGCAACCCAGACTAAGAGTCAGGTTGGTGGTGTAGAGCTTCCTGTAGCCGCATGGCGTTCGTACTTAAATATGGAACTAACCATTCCAATTTTCGCTGTCTCTTATACACATCTCCGAGCCCACGAGACC
+
BCBCBFCBCCCCGGGGGGGGGGGHGHHGGHHGHHFHAGGFEHHHGHGFGGEFHGHHHHHHHHHFGHHFHFGEFGHHGGGGGGHHHHGFGHHHHHHHHHHHHGGGHHGHHHHHHHGGGGFGHHHHHHGHFHHHHHHGG/@CGGHGGGGGGG
@M02034:409:000000000-BFKT7:1:1101:14228:9501 1:N:0:34
GCTCTTAAAGAGGAGAAAGGTCATGCGGTATGGTGCTTCTAACTTTACTCAGTTCGTTCTCGTCGACAATGGCGGAACTGGCGACGTGACTGTCGCCCCAAGCAACCTGTCTCTTATACACATCTCCGAGCCCACGAGACCGTACTAGAT
+
BCCCCFFFFFFFGGGGGGGGGGHHHHGGFGGHGHHHGHHHHHHHHHHHHHHHHHHGEHHGHGFGGFFFGHHHHEGEEGHHHHGEEEEGHGHHHHGHGGGGGHGFGCGHFHHHHHHGHHHHHHGGHHHG@FFGEGEG>CGGEGAGGHBHBD
@M02034:409:000000000-BFKT7:1:1101:12216:9503 1:N:0:34
GCTCTTAAAGAGGAGAAAGGTCATGGATCAGCATGCTTCTAACTTTACTCAGTTCGTTCTCGTCGACAATGGCGGAACTGGCGACGTGACTGTCGCCCCAAGCAACCTGTCTCTTATACACATCTCCGAGCCCACGAGACCGTACTAGAT
+
CCCCCFFFFFFFGFEFGGGCGGGHHHFHHHHHHHHGHHHHHHHHHHHHHHHHHHHGFHHFHGFGGEEGGHHHHGGCCGHHGGGGGGEFGGGFHHFHEEFGGHGGHHHHGHHHHHHFHH3DGFHFGHGG<CDFFGGF@CDDGGDHGHHHDD
@M02034:409:000000000-BFKT7:1:1101:13064:9507 1:N:0:34
GCTCTTAAAGAGGAGAAAGGTCATGTGTCCTCCGGCTTCTAACTTTACTCAGTTCGTTCTCGTCGACAATGGCGGAACTGGCGACGTGACTGTCGCCCCAAGCAACCTGTCTCTTATACACATCTCCGAGCCCACGAGACCGTACTAGAT
+
CCCCCFFFFFFFGGGGGGGGGGHHHHHHHHHHHGGGGGHHHHHHHHHHHHHHHHHGGHHGHFFGGGGEGHHHHGGGGGHHHGGGGGEGHGHGHHGHAFGDGGGHHHHHHHHHHHHFHHHFHEGGHHFFCGGGGHGGCCCGGCGEGHHFHG
@M02034:409:000000000-BFKT7:1:1101:8324:9509 1:N:0:34
AAAGTCGAGGTGCCTAAAGTGGCAACCCAGACTTCGCTTGGGGTTGGTGGTGTAGAGCTTCCTGTAGCCGCATGGCGTTCGTACTTAAATATGGAACTAACCATTCCAATTTTCGCTGTCTCTTATACACATCTCCGAGCCCACGAGACC
+
CBCCBFCABBBBGGGGGGGGGGGGHHHGGHHGHHHGGGHGGHGGGGGGGGFFGHHHHHHHHHHHHHHHHGGGGGHHGGGGGGHHHHHHHHFHHHGHGHHGHHHHHHHHHHHHHHGGGGGHGHHHHHHHGGGHHHHGFDGGGGHGGCFGGE
@M02034:409:000000000-BFKT7:1:1101:13352:9511 1:N:0:34
AAAGTCGAGGTGCCTAAAGTGGCAACCCAGACTAATACGTCGGTTGGTGGTGTAGAGCTTCCTGTAGCCGCATGGCGTTCGTACTTAAATATGGAACTAACCATTCCAATTTTCGCTGTCTCTTATACACATCTCCGAGCCCACGAGACC
+
CCCCBFBCCCBCGGGGGGGGGGGHHHHGGHHGHH3F55FFEEGFGGGEFAGGHHGEGFGHFHHHDEFEFGE0EEHFCAEGGF2GGHHGGGGFHB3FGHHHBE3FGFGFBFHHHFEGGDDHHHGG?FFGFFFHHHHFG?/C@FGECCCFGF
@M02034:409:000000000-BFKT7:1:1101:17415:9513 1:N:0:34
GCTCTTAAAGAGGAGAAAGGTCATGCCTTCGTCTGCTTCTAACTTTACTCAGTTCGTTCTCGTCGACAATGGCGGAACTGGCGACGTGACTGTCGCCCCAAGCAACCTGTCTCTTATACACATCTCCGAGCCCACGAGACCGTACTAGAT
+
AABCCFFFFFFFGGGGGGGGGGHHHHHHHHHHGHGHHHHHHHHHHHHHHHHHHHHGGHHGHGFGGEFFFGGHHGGCGGHHHHGGGGGGHGHHHHGGEFGEGGGGHHHHGHFGFHHDHHHHHHGFGFFE/A@GGGGG>CDGGGGHGHGHHG
@M02034:409:000000000-BFKT7:1:1101:4399:9514 1:N:0:34
GCTCTTAAAGAGGAGAAAGGTCATGGGTGCTTCGGCTTCTAACTTTACTCAGTTCGTTCTCGTCGACAATGGCGGAACTGGCGACGTGACTGTCGCCCC
+
1AAAAFFFFFFFFCAC1FGGGGGBGEAFEEFHGE00AEGFHCHHHH2GHD1BFFFCEFHFFAA/E/AA/BB@0EE/>EFF0EC@C/E/EFFBGG//?EE
@M02034:409:000000000-BFKT7:1:1101:12304:9515 1:N:0:34
GCTCTTAAAGAGGAGAAAGGTCATGTGTAGGGGTGCTTCTAACTTTACTCAGTTCGTTCTCGTCGACGATGGCGG
+
>ABBBFFFFFFFG4EGGGGGDGFHH65FFA422E22FFFFB5FE55F5FDDF5F5AECGF5FFAF0E0>CAE2EE
@M02034:409:000000000-BFKT7:1:1101:6693:9518 1:N:0:34
AAAGTCGAGGTGCCTAAAGTGGCAACCCAGACTGCGGGTGGGGTTGGTGGTGTAGAGCTTCCTGTAGCCGCATGGCGTTCGTACTTAAATATGGAACTAACCATTCCAATTTTCGCTGTCTCTTATACACATCTCCGAGCCCACGAGACC
+
BCCCCFCCCCCCGGGGGGGGGGGHHHHGGHHGHHHGGGFGGGGGGGGGGGGFGFHBGFHHHHHHGHHHHGGFGGHFGGGGGFGHHHHHHHHHHHFGHHHHHFFFFHHEHHHHHDCGGGCDFBGHHHFHFHHHHGFGGCCCGGHGGGGGGF
@M02034:409:000000000-BFKT7:1:1101:17398:9518 1:N:0:34
GCTCTTAAAGAGAGAAAGGTCATGCCTCGTCCTGCTTCTAACTTTACTCAGTTCGTTCTCGTCGACAATGGCGGAACTGGCGACGTGACTGTCGCCCCAAGCAACCTGTCTCTTATACACATCTCCGAGCCCACGAGACCGTACTAGATC
+
CBCCCFFFFFFFGGGGGGGGGGHHHHHHGHGGGHHHHHHHGHHHHHHHHHGHHHGGHHGHGGGGEGGGHHHHGGCFGFHHHFEEGGGFGHHHGGHGGCFFECHHHGHHHHHHHHHHHH2GHGGH2GFGG/CGEEG-><EFGGHGHHHDH<
@M02034:409:000000000-BFKT7:1:1101:26541:9520 1:N:0:34
GCTCTTAAAGAGGAGAAAGGTCATGACTATTGCTGCTTCTAACTTTACTCAGTTCGTTCTCGTCGACAATGGCGGAACTGGCGACGTGACTGTCGCCCCAAGCAACCTGTCTCTTATACACATCTCCGAGCCCACGAGACCGTACTAGAT
+
ABBABFFFFFFFGGGGGGGGGGHHGHHHHHHHHHHGGHHHGHFFHHHHHHHGGHHGFHHGGGAEF?FEEGGHGGEEE/BGHHGFFGGGEEGHGHF/EECFAGCCFCFGFGHHFHHHHHH3CGFFGHFF</DGE//<<C?DADDCDFFF0D
@M02034:409:000000000-BFKT7:1:1101:13171:9521 1:N:0:34
AAAGTCGAGGTGCCTAAAGTGGCAACCCAGACTCAGAAGACGGTTGGTGGTGTAGAGCTTCCTGTAGCCGCATGGCGTTCGTACTTAAATATGGAACTAACCATTCCAATTTTCGCTGTCTCTTATACACATCTCCGAGCCCACGAGACC
+
AABABFBABBABGGGGGGGGGGGHHHHGGHGGHHHHHHHHHGGGGGGGGGGGHHHFFHGHHHHHHHHHHGGCGGHHGGGGGGHGHHGFHHFGHHHFGGGGHHFGHHGFDFHHHGEGGCAFHHHHFHHHGFHHGHHF/<DGGGFEC/>AEF
@M02034:409:000000000-BFKT7:1:1101:19951:9522 1:N:0:34
AAAGTCGAGGTGCCTAAAGTGGCAACCCAGACTTCGATTGGGGTTGGTGGTGTAGAGCTTCCTGTAGCCGCATGGCGTTCGTACTTAAATATGGAACTAACCATTCCAATTTTCGCTGTCTCTTATACACATCTCCGAGCCCACGAGACC
+
CCCCCFCCCCCCGGGGGGGGGGFHHHHGGHEFBEEFCHHGHAFGGGGGC?GFAAGBGHHFFHHFHF5DFEG>EGC1EEFGEECGHHH3FHFDEG3?BFGHFC3B3?F4BFEHFBEFG?CD?FFDBFBDFB22BFG2EBCGCFGG?@FAG<
@M02034:409:000000000-BFKT7:1:1101:8130:9524 1:N:0:34
AAAGTCGAGGTGCCTCAAGTGGCAAACCAGACTAAGAATCAGGTT
+
>3>A35AAD2AA4GFG4CBGGBCGF4AAF22CG33FF5B55FBHB
@M02034:409:000000000-BFKT7:1:1101:19873:9525 1:N:0:34
GCTCTTAAAGAGGAGAAAGGTCATGACTGTTGGTGCTTCTAACTTTACTCAGTTCGTTCTCGTCGACAATGGCGGAACTGGCGACGTGACTGTCGCCCCAAGCAACCTGTCTCTTATACACATCTCCGAGCCCACGAGACCGTACTAGAT
+
CCCCCFFFFFFFGGGGGGGGGGHHHGGHGHHHHGGHHHHHHGHHHHHHHHHHHHHGGHHGHGFGGGGGGHHHHGGGGGHHHGGGGGFGHGHHHHGHGGGGGHGFHHHHHHHHHHHGHHHDHHHHHGFGCGGGGGGG@CDDGGDHFHHHHG
@M02034:409:000000000-BFKT7:1:1101:10630:9525 1:N:0:34
GCTCTTAAAGAGGAGAAAGGTCATGGCTGCGTCGGCTTCTAACTTTACTCAGTTCGTTCTCGTCGACAATGGCGGAACTGGCGACGTGACTGTCGCCCCAAGCAACCTGTCTCTTATACACATCTCCGAGCCCACGAGACCGTACTAGAT
+
CCDDDFFFFFFFGGGGGGGGGGHHHHHHGGGGGGGGGGHHHHHHHHHHHHHHHHHGGHHGHGFGGGGFGHHHHGGGGGHHHHGGGGFGHGHHHHGHGGGGGHGFHHHHHHHHHHHHHHHHHFGFHHGGCDFGGGFD<CGGGGGHGHGHHG
@M02034:409:000000000-BFKT7:1:1101:14178:9526 1:N:0:34
AAAGTCGAGGTGCCTAAAGTGGCAACCCAGACTCCTCCGTCTGTTGGTGGTGTAGAGCTTCCTGTAGCCGCATGGCGTTCGTACTTAAATATGGAACTAACCATTCCAATTTTCGCTGTCTCTTATACACATCTCCGAGCCCACGAGACC
+
CCCCCFCCCCCCGGGGFGGFGGGHHHHGGHHGHHHHHHGGHHGHHHHFFGFFHGHHHHHHHHHHHHHHHGGGGGHHGGGGGGHHHHHGHHHHHHHHGHHHHHHHHHHHHHHHHHGGGGEFFHHHGHHHGHFHHHHFFCC?FGHGGGGGGF
@M02034:409:000000000-BFKT7:1:1101:5990:9526 1:N:0:34
GCTCTTAAAGAGGAGAAAGGTCATGTGTTCGAGTGCTTCTAACTTTACTCAGTTCGTTCTCGTCGACAATGGCGGAACTGGCGACGTGACTGTCGCCCCAAGCAACCTGTCTCTTATACACATCTCCGAGCCCACGAGACCGTACTAGAT
+
BCBCCFFFFFFFGGGGGGGFGGHHHHHHHHFFHHHHHHHHHGHHHHHHHHHHHHHGGHHGHGFEGEGDEGHHHGGCGGHHGHGGGGGGHGHHHHGGGGGGEHGFGFHHHHHHGHHGHFHHHFHHHHGGBDGGGCEC>CGGGGDH?AGFHD
@M02034:409:000000000-BFKT7:1:1101:23564:9527 1:N:0:34
GCTCTTAAAGAGGAGAAAGGTCATGGGTGCGAATGCTTCTAACTTTACTCAGTTCGTTCTCGTCGACAATGGCGGAACTGGCGACGTGACTGTCGCCCCAAGCAACCTGTCTCTTATACACATCTCCGAGCCCACGAGACCGTACTAGAT
+
ACCCCFFFFFFFGGGGGGGGGGGHHHHHGGGGGGHHHHHHHHHHHHHHHHHHHHHGGHHGHGFGGCGFFGFHHGGEGGHHHGGGGGGGHGHHHHGHGGGGGHGGHHHHHHHHHHHHHHHHHHHHHHFDCFGGGHGFAGGGGDGHGGGHE<
@M02034:409:000000000-BFKT7:1:1101:21636:9527 1:N:0:34
GCTCTTAAAGAGGAGAAAGGTCATGTTTTTTTTGGCTTCTAACTTTACTCAGTTCGTTCTCGTCGACAATGGCGGAACTGGCGACGTGACTGTCGCCCCAAGCAACCTGTCTCTTATACACATCTCCGAGCCCACGAGACCGTACTAGA
+
DDDDDFFFFFFFGGGGGGGFGGHHHHHHHGGGGGGHHHHHHHHHHHHHGHHHHHHGGHHGHGFGGGGGGHHHHGGGGGHHHGGGGGGGHGHHHHGGDCGFFHGFHHHHHHHHHHHFHGHHHHHGHGHG?CCFGHCD<<EEGG?GDHFHG
@M02034:409:000000000-BFKT7:1:1101:13188:9528 1:N:0:34
AAAGTCGAGGTGCCTAAAGTGGCAACCCAGACTAATCTTCAGGTTGGTGGTGTAGAGCTTCCTGTAGCCGCATGGCGTTCGTACTTAAATATGGAACTAACCATTCCAATTTTCGCTGTCTCTTATACACATCTCCGAGCCCACGAGACC
+
CCCCCFBCCCBAGGGFGGGGGGGHHHHGGHHGHDHF3AFG5GHHHHGFFGFFHHHHHHHHHHHHHHHHHGGCFGHHGGGGGGHHHHHHFHFHHGHHHHHHHHHHHHGHHHGHHHGGGGGGHHHHHHFHHHFHFHFHGGGGGGHGGGGGGG
@M02034:409:000000000-BFKT7:1:1101:7604:9529 1:N:0:34
AAAGTCGAGGTGCCTAAAGTGGCAACCCAGACTACGCTGCCGGTTGGTGGTGTAGAGCTTCCTGTAGCCGCATGGCGTTCGTACTTAAATATGGAACTAACCATTCCAATTTTCGCTGTCTCTTATACACATCTCCGAGCCCACGAGACC
+
CCCCCFBCCBCCGGGGGGGGGGGHHHHGGHHGHHHGGGGGHGGGGGGGGGGGHHHHHHHHHHHHHHHHHGGFEGHHGGGGGGHHHH4BGGDHHGHHHHGHHHGHHHGHHHHHHHGGGGGHHGHHHHGHFHFHHGGHGCFGGGHGGDGGGF
@M02034:409:000000000-BFKT7:1:1101:23618:9531 1:N:0:34
GCTCTTAAAGAGGAGAAAGGTCATGACTGTTGGTGCTTCTAACTTTACTCAGTTCGTTCTCGTCGACAATGGCGGAACTGGCGACGTGACTGTCGCCCCAAGCAACCTGTCTCTTATACACATCTCCGAGCCCACGAGACCGGAC
+
CCCCCFFFFFFFGGEFGGGGGGHHHHH5A4F442BGHHHHHHHHHHHHHHHHHHHGGHHGHGFGGGGGGHHHHGGGGGHHHHGGGGGGHGHHHHGGGGGGGHG2GHHHFFHHHHHFHHHFHFHHHHHGDGGGGHGG?CEGFC--<
@M02034:409:000000000-BFKT7:1:1101:27708:9532 1:N:0:34
AAAGTCGAGGTGCCTAAAGTGGCAACCCAGACTGCTACTGATGTTGGTGGTGTAGAGCTTCCTGTAGCCGCATGGCGTTCGTACTTAAATATGGAACTAACCATTCCAATTTTCGCTGTCTCTTATACACATCTCCGAGCCCACGAGACC
+
AABAAFBBBBBBGFGGGGGGGGGGHHHFGHFGHHHHHHGHHHHHHHGEFGAFGFGFHHHHHFHFFGHFHECEEEHGEEGFEBCGHHGBHGFFHHFHHHHHHHHHHHHFFHHHHFGEGGGHHHHGGHHGDGHHHHFD?BCC/?CFGGGG/F
@M02034:409:000000000-BFKT7:1:1101:7620:9536 1:N:0:34
AAAGTCGAGGTGCCTAAAGTGGCAACCCAGACTACGCTGCCGGTTGGTGGTGTAGAGCTTCCTGTAGCCGCATGGCGTTCGTACTTAAATATGGAACTAACCATTCCAATTTTCGCTGTCTCTTATACACATCTCCGAGCCCACGA
+
>>AA>BAABBAAFGFBFFFGGGGC4EHGGDEGHHGEGGEGH?CEDE?ACE1AEAGFGH3GFFHHHHHD3EEE?EHEGGEEEEFHGHB?3BBGHGFF3?BBCGGHG4EDDFFB4F??D/C1DFDGDF22@@11@F1<D</>?CFFCC
@M02034:409:000000000-BFKT7:1:1101:26446:9537 1:N:0:34
AAAGTCGAGGTGCCTAAAGTGGCAACCCAGACTAATAATAATGTTGGTGGTGTAGAGCTTCCTGTAGCCGCATGGCGTTCGTACTTAAATATGGAACTAACCATTCCAATTTTCGCTGTCTCTTATACACATCTCCGAGCCCACGAGACC
+
ABBCCFCCCCCCGGGGGGGGGGGHHHHGGHHGH3BDD5D55BFGGHHFFEEFGDGBFGHHEGHHGAFFEEE0EEFA>EEFEEGHHHHGBGHHHEB3FGGHB?3FGFFE4FGHHDEGFDEHHFHHDG4FEFGGHFHFFCFCCFEFC//<AF
@M02034:409:000000000-BFKT7:1:1101:11674:9537 1:N:0:34
AAAGTCGAGGTGCCTAAAGTGGCAACCCAGACTAGTCAGGGGGTTGGTGGTGTAGAGCTTCCTGTAGCCGCATGGCGTTCGTACTTAAATATGGAACTAACCATTCCAATTTTCGCTGTCTCTTATACACATCTCCGAGCCCACGAGACC
+
CCCCCFCBCCCCGGGFGGGFGGGHHHHGGHHGHHHHHHHHHGGEFGGGGGGFGHHHHHHHHHHHHHHHHGGEGGHHGGGGGGHHHHFGHHHHHHFGGHHHGHGHHHGHGHHHHHGGGGGHHHHHHHHHHHGHHHHHGCFGGFHGGGGGGG
@M02034:409:000000000-BFKT7:1:1101:14223:9538 1:N:0:34
GCTCTTAAAGAGGAGAAAGGTCATGGTGCGTGTGGCTTCTAACTTTACTCAGTTCGTTCTCGTCGACAATGGCGGAACTGGCGACGTGACTGTCGCCCCAAGCAACCTGTCTCTTATACACATCTCCGAGCCCACGAGACCGTACTAGAT
+
CCCCCFFFFFFFGGGGGGGGGGHHHHHHHGGGGHGHHHHHHHHHHHHHHHHHHHHGGHHGHGFGGFGGGGHHHGGGGGHHHHGGGGGGHGHHHHGGFGGGGHGHHHHHGHHHHHHFHHHHHHHGHFBFCCGGGEGFD@DDGGDHGEHFFD
@M02034:409:000000000-BFKT7:1:1101:19486:9538 1:N:0:34
AAAGTCGAGGTGCCTAAAGTGGCAACCCAGACTAATCATCAGGTTGGTGGTGTAGAGCTTCCTGTAGCCGCATGGCGTTCGTACTTAAATATGGAACTAACATTCCAATTTTCGCTGTCTCTTATACACATCTCCGAGCCCACGAGACCG
+
CCCCCFCCCCCCGGGGGGGGGGGHHHHGGHHGHHHHHHHHHHHHHHGGGGEFHHHGHHHHHHHHHHHHHGGGGGHHGGGGGGHHHHHHHHHHHHHHHHHHHGHHGHHHGHHHHGGGGGHHHHHHHHFHHHGHHHHF?DCFFHGGGGGGGG
@M02034:409:000000000-BFKT7:1:1101:7586:9538 1:N:0:34
AAAGTCGAGGTGCCTAAAGTGGCAACCCAGACTACGCTGCCGGTTGGTGGTGTAGAGCTTCCTGTAGCCGCATGGCGTTCGTACTTAAATATGGAA
+
AAAAAD11>A11BFFFG1GGBEAACFGEGGGGGHHGGGGGFC/AEECEGF/BA1D2F1EFF11G1D2BGEECE/>FEAECEGFF?2EGDGE2G11>
@M02034:409:000000000-BFKT7:1:1101:3537:9539 1:N:0:34
GCTCTTAAAGAGGAGAAAGGTCATGGTGCCTCCTGCTTCTAACTTTACTCAGTTCGTTCTCGTCGACAATGGCGGAACTGGCGACGTGACTGTCGCCCCAAGCAACCTGTCTCTTATACACATCTCCGAGCCCACGAGACCGTACTAGAT
+
AABBBFBDFFFFGFG4GGGGGGGHHHBGHHHHGGHGHHHHHHHHHHHHHHHHHHHGGHHGHGGDGEEAEHFFGF?EEGHGGGGCEGEGHGHHHGGH?E@EAGEFHHAGHHFHHHHFGG22GGFGFFB<//<CE/FD->.<<C<EDHBG0=
@M02034:409:000000000-BFKT7:1:1101:25220:9539 1:N:0:34
AAAGTCGAGGTGCCTAAAGTGGCAACCCAGACTGCGAATAAGGTTGGTGGTGTAGAGCTTCCTGTAGCCGCATGGCGTTCGTACTTAAATATGGAACTAACCATTCCAATTTTCGCTGTCTCTTATACACATCTCCGAGCCCACGAGACC
+
CCCCCFCCCCCCGGGGGFGFGGGHHHHGGHHGHHHGGGGGHHHHHHGGFGEFHHHHHHHHHHHHHHHGHGGGGGHHGGGGGGHHHHGGEGGHHHHHGHHHHHHHHGFHHHHHHHGGGGGGHHHHHHGHHHFHHHGFE?DCGGFGGGGGGG
@M02034:409:000000000-BFKT7:1:1101:5980:9544 1:N:0:34
AAAGTCGAGGTGCCTAAAGTGGCAACCCAGACTTGTAAGTCGGTTGGTGGTGTAGAGCTTCCTGTAGCCGCATGGCGTTCGTACTTAAATATGGAACTAACCATTCCAATTTTCGCTGTCTCTTATACACATCTCCGAGCCCACG
+
BBBBBFABDBBBGGGGGGGGGFGHGHHGGHGGHHHHHHHFAAEEEEGGGGAFHFGDGGHHGHHHHHHGHGGEEGHGGGGGGEEEGHFFHHHHHFHHFHGFFGHGGHGHFHGHHEEGGGGHHHGH3FDGHGHHFHH2?<<CGF//<
@M02034:409:000000000-BFKT7:1:1101:7186:9563 1:N:0:34
GCTCTTAAAGAGGAGAAAGGTCATGCCTATTAAGGCTTCTAACTTTACTCAGTTCGTTCTCGTCGACAATGGCGGAACTGGCGACGTGACTGTCGCCCCAAGCAACCTGTCTCTTATACACATCTCCGAGCCCAC
+
ABBBCFFFFFFFGGGGGGGGGGHHHHHHHHHHHHHCHGFHFHHHHHHHHHHHHHHFEFFFHGGGGGF1AGGHFGG@FGFFHFC/EGFGHGHFFHGHG?EG/FE2CGHFHHHHB?G?FFGHFFFCF2@A/BCFG/F
@M02034:409:000000000-BFKT7:1:1101:20483:9570 1:N:0:34
AAAGTCGAGGTGCCTAAAGTGGCAACCCAGACTTGTGCGTCTGTTGGTGGTGTAGAGCTTCCTGTAGCCGCATGGCGTTCGTACTTAAATATGGAACTAACCATTCCAATTTTCGCTGTCTCTTATACACATCTCCGAGCCCACGAGACC
+
ABBCCFCCCCBAGGGGGGGGGGGHHHHGGHHGHHHHHHGGGGGHHHGFGGEFHHHFHHHHHHHHHHHHHGGEFGHHGGGGGGHHHHHHHHHHHFFHGHHHHHGHHHGHGGHHHHGGGGGGHHHHHHHHFHFHHHHF?CCCGGHGG?CGGG
@M02034:409:000000000-BFKT7:1:1101:7140:9570 1:N:0:34
AAAGTCGAGGTGCCTAAAGTGGCAACCCAGACTTTGAGTGGGGTTGGTGGTGTAGTGCTTCCTGTAGCC
+
?1>AAFA1A1AABGFGGGFADDFCCGGGGH0ECB1A2AD1FGGG?E?EE/BF/1D201DF1BA1BA22@
@M02034:409:000000000-BFKT7:1:1101:17978:9570 1:N:0:34
GCTCTTAAAGAGGAGAAAGGTCATGGCTCATACTGCTTCTAACTTTACTCAGTTCGTTCTCGTCGACAATGGCGGAACTGGCGACGTGACTGTCGCCCCAAGCAACCTGTCTCTTATACACATCTCCGAGCCCACGAGACCGTA
+
>ABBBFFFFFFFGGGGGGGGGGHHHH44B4FDG5FHHHHHHHHHHHHHHHFFFGFFEHHGGGFGGAGEEGHHHGGFEGHGHHFEFGGGHGHHHGGGGGGFEGE2??GHHGHHHHHHHHHHHGGHHHHGGGGGGHGG@CEDG-.<
@M02034:409:000000000-BFKT7:1:1101:6073:9572 1:N:0:34
AAAGTCGAGGTGCCTAAAGTGGCAACCCAGACTAAGACGGCGGTTGGTGGTGTAGAGCTTCCTGTAGCCGCATGGCGTTCGTACTTAAATATGGAACTAACCATTCCAATTTTCGCTGTCTCTTATACACATCTCCGAGCCCACGAGACC
+
AAAABFBBBBBBFGGGGFGGGGGCGHHGGEGFHFHHGHGEFGGFEEEEFGAFHFHDFFHFHFGHHHHHHGFGEGHGGGGGGEHHHHGGHHFFGHGHHGHFGGHHEFHBFGHHHHGGGGDFHHHBFGFG1FDHHHBGDC?@AFFF-<@ADE
@M02034:409:000000000-BFKT7:1:1101:6938:9573 1:N:0:34
GCTCTTAAAGAGGAGAAAGGTCATGGGTTGTCATGCTTCTAACTTTACTCAGTTCGTTCTCGTCGACAATGGCGGAACTGGCGACGTGACTGTCGCCCCAAGCAACCTGTCTCTTATACACATCTCCGAGCCCACGAGACCGTACTAGAT
+
BBBBBFFFFFFFGGGGGGGGGGHHHHHHGGGHCHHHHHHHHHHHHHHHHHHHHHHGGHHGHGFGGEGGGHHHHGG?FGHHHHGEGGGGHGGHHHGEEGFFEHG2GGHHFGHHHHHDHHHHF@FGHHHGCF?CFGGG?CFAC-.CCCGHHH
@M02034:409:000000000-BFKT7:1:1101:24044:9573 1:N:0:34
GCTCTTAAAGAGGAGAAAGGTCATGACTGGTACTGCTTCTAACTTTACTCAGTTCGTTCTCGTCGACAATGGCGGAACTGGCGACGTGACTGTCGCCCCAAGCAACCTGTCTCTTATACACATCTCCGAGCCCACGAGACCGTACTAGAT
+
BCCCCFFFFFFFGGGGGGGGGGHHHHHHHHHHHHHHHHHHHHHHHHHHHHHHHHHGGHHGIGFGGEGGGHHHHGGGGGHHHHGGGGEFHGHHHHGHGGGFGHGHHHHHHHHHHHHHHHFHHHHHHHGGBDCGGHGG@GGGGGGHGHHHHD
@M02034:409:000000000-BFKT7:1:1101:7704:9575 1:N:0:34
GCTCTTAAAGAGGAGAAAGGTCATGCCTTCTACTGCTTCTAACTTTACTCAGTTCGTTCTCGTCGACAATGGCGGAACTGGCGACGTGACTGTCGCCCCAAGCAACCTGTCTCTTATACACATCTCCGAGCCCACGAGACCGTACTAGAT
+
ABABBFFFFFFFGGGGGGGGGGHHHHHGHGHHHHHHHHHHHHHHHHHHHHHFHHHGAHHGHGFFGEEEEFGFHGFCEGGFFHGGGGGGHGHFGHFFGGGGFFECGHGHHHHHHHHHHHHHHHHHHHHGGGGGGEFGFGDDFCGHGHEGFD
@M02034:409:000000000-BFKT7:1:1101:21582:9575 1:N:0:34
GCTCTTAAAGAGGAGAAAGGTCATGATTCGTCGTGCTTCTAACTTTACTCAGTTCGTTCTCGTCGACAATGGCGGAACTGGCGACGTGACTGTCGCCCC
+
BBCCCFFFFFFFGGGGGGGGGGHHHHFHF2F?EE2FAGHHC53BAAAEF5AAAB5FE3AFDFFGG0E1EEE32>E>/>BB?1EEEE>>?/DFB3??E/E
@M02034:409:000000000-BFKT7:1:1101:6051:9576 1:N:0:34
GCTCTTAAAGAGGAGAAAGGTCATGGGTTCTACTGCTTCTAACTTTACTCAGTTCGTTCTCGTCGACAATGGCGGAACTGGCGACGTGACTGTCGCCCCAAGCAACCTGTCTCTTATACACATCTCCGAGCCCACGAGACCGTACTAGAT
+
CCCCCFFFFFFFGGGGGGGGGGHHHHHHGHHHHHHHHHHHHHHHHHHHHHHHHHHGGHHGHGFGGFGGGHHHHGGGGGHHHHGFGGGGHGHHHHGHGGGGGHGHHHHHHHHHHHHHHHHFHHHHHHGGCGGGGHGGCGGFGGGGGHHHHF
@M02034:409:000000000-BFKT7:1:1101:15921:9579 1:N:0:34
GCTCTTAAAGAGGAGAAAGGTCATGGGTGTTCCGGCTTCTAACTTTACTCAGTTCGTTCTCGTCGACAATGGCGGCACTGGCGACGTGACTGTCGCCCCAAGCAACCT
+
BBCCCFFFFFFFGGGGGGGGGGHHHC4GEEF5FEEEFGHHD53DF5A5D55BDEBFGFEFAFFGG0E1EEFF2EF//>FGFAE>EE>???DFGDFAEAC</?FGCHAG
@M02034:409:000000000-BFKT7:1:1101:9812:9582 1:N:0:34
AAAGTCGAGGTGCCTAAAGTGGCAACCCAGACTGATGGTCATGTTGGTGGTGTAGAGCTTCCTGTAGCCGCATGGCGTTCGTACTTAAATATGGAACTAACCATTCCAATTTTCGCTGTCTCTTATACACATCTCCGAGCCCACGAGACC
+
BCCCCFBCCCCCGGGGGGGGGGGHHHHGGHGGHHGHHHHHHHHHHHHGGGAFGGHHHHHHHHHHHHHHHGGEGGHHGGGGGGFHHHHHHHHHHGFHGHGHHHHHHHHHHHGHHHGGGGGHHHHHHHHHFHGHGHFHGF?DDGHGGGGGGF
@M02034:409:000000000-BFKT7:1:1101:21056:9583 1:N:0:34
GCTCTTAAAGAGGAGAAAGGTCATGGCTCCTGCTGCTTCTAACTTTACTCAGTTCGTTCTCGTCGACAATGGCGGAACTGGCGACGTGACTGTCGCCCCAAGCAACCTGTCTCTTATACACATCTCCGAGCCCACGAGACCGTACTAGAT
+
CCCCCFFFFFFFGGGGGGGGGGHHHHHHHGHHHHHHHHHHHHHHHHHHHHHHHHHGGHHGHGGGGFGAEGHHHGGGCGHHHGGFFEGGHGHHHHGHGFG/EGFEHHHHEHGHHGHHHHHFHHHGHHG?<A?GGHGG?C.<FGGHGHEFF=
@M02034:409:000000000-BFKT7:1:1101:7692:9587 1:N:0:34
GCTCTTAAAGAGGAGAAAGGTCATGCCTTCTACTGCTTCTAACTTTACTCAGTTCGTTCTCGTCGACAATGGCGGAACTGGCGACGTGACTGTCGCCCCAAGCAACCTGTCTCTTATACACATCTCCGAGCCCACGAGACCGTACTAGAT
+
BBBBBFFFFFFFCGGGGGGGFGHHHHHHHHFHHHGGHHHHHFHHHHEHHGDCFHHGGHGGHGEAEAEE?GFHHGG@EGHHHHGGGGGGHGHHFHGHGA@EAE/2BFFBFGFFHHH3BBBFFFFHHFF<//<CACFD/DA.FC>F?GDFB=
@M02034:409:000000000-BFKT7:1:1101:3721:9588 1:N:0:34
GCTCTTAAAGAGGAGAAAGGTCATGACGAAGAGTGCTTCTAACTTTACTCAGTTCGTTCTCGTCGACAATGGCGGAACTGGCGACGTGACTGTCGCCCCAAGCAACCTGTCTCTTATACACATTT
+
BBBBBFDDFFBFAGEGGGGGGGHHHHHGGGGGH55FFGHBB5GFHHHHHHGGGHGFE31FHGGDEE0A0BFFCEF@/>FEGE@/>>E/E/?GHBF/</<A/??2BGH2?GBB33@2F@@>@2@2@
@M02034:409:000000000-BFKT7:1:1101:9694:9588 1:N:0:34
AAAGTCGAGGTGCCTAAAGTGGCAACCCAGACTACTCATTCGGTTGGTGGTGTAGAGCTTCCTGTAGCCGCATGGCGTTCGTACTTAAATATGGAACTAACCATTCCAATTTTCGCTGTCTCTTATACACATCTCCGAGCCCACGCGACC
+
BBBBBFBBDBBBGGGGGGGGGGGHHHHGGHCGHHGHHCHDFD22AEEEFAFFHFHBDHGG5GHFGFGFFFF@EGA1@EGGGFBGGGHFGHHFHB33BGHHE03B??D4BGGHHFEEGFEFFHGGDFFHHFFCGGHBF/BDCEHG//><A<
@M02034:409:000000000-BFKT7:1:1101:3703:9588 1:N:0:34
AAAGTCGAGGTGCCTAAAGTGGCAACCCAGACTAATAATAATGTTGGTGGTGTAGAGCTTCCTGTAGCCGCATGGCGTTAGTACTTAAATATGGAACTAACCATTCCAATTTTCGCTGTCTCTTATACACATCTCCGCGCCCACGAGACC
+
ABBABFBADBAAGGGGCGGGGFGGHHHGCDHGHHBGG5DGEGFHFHHGGCAFAAF5FGFGGHHHFFGFEE?EEEHHGGG1FHD4FFF3EFDGHH33FG@3FBDGHFGBDBGHHHEDE?EFBDFFGGG4?GF?FGGHF/B/>/?FCBC/<<
@M02034:409:000000000-BFKT7:1:1101:26371:9591 1:N:0:34
GCTCTTAAAGAGGAGAAAGGTCATGCGTTCGCGTGCTTCTAACTTTACTCAGTTCGTTCTCGTCGACAATGGCGGAACTGGCGACGTGACTGTCGCCCCAGCAACCTGTCT
+
>AAAAB@FBFFF1BEGGGGGDF1BEHGEEC?EECAFEFHHHDGHFHHFHFHFGGDFEHHFHEFEGGC>>FFHCEE//EGHHHGC?EEGHGHEGHCEFCGCGAFCGH<F11?
@M02034:409:000000000-BFKT7:1:1101:24057:9593 1:N:0:34
GCTCTTAAAGAGGAGAAAGGTCATGCAGGAGCGTGCTTCTAACTTTACTCAGTTCGTTCTCGTCGACAATGGCGGAACTGGCGACGTGACTGTCGCCCCAAGCAACCTGTCTCTTATACACATCTCCGAGCCCACGAGACCGTACTAGAT
+
ABBBBBFFFFFFFGFGGGGGGGHHFGHHGGGHGGGGGHHHHHHHHHHHHHHHHHHGEHHGHGFDGEGGGHFHFGG?CGHHHGGGGGEFHFHEFGGAEEGGGHGFFHGHHHGHGHHHHHHGHGGGHHHFDGCCGEGG?DDDF@.GGGHHFH
@M02034:409:000000000-BFKT7:1:1101:23124:9594 1:N:0:34
GCTCTTAAAGAGGAGAAAGGTCATGGGGGGGGGGGGCTTCTAACTTTACTCAGTTCGTTCTCGTCGACA
+
ABBBBFFFFFFFGGGGGGGGGGHHHHHGGGGF<FF?;DFFFF/:FFFBBBFBFFFBAFB?EBEFDBD-;
@M02034:409:000000000-BFKT7:1:1101:4557:9598 1:N:0:34
AAAGTCGAGGTGCCTAAAGTGGCAACCCAGACTCATAAGTCGGTTGGTGGTGTAGAGCTTCCTGTAGCCGCATGGCGTTCGTACTTAAATATGGAACTAACCATTCCAATTTTCG
+
AAAA1B>>D1A1FFBGGFGFG1FGHGG0C0FA1G11FGH2DEEEAEEAAAE/GBFHHHGBDBGHGFG2A/>/EEE0EBEEFGFACFHFGHHFHG11FGG>>>1>BF22DBGHG2>
@M02034:409:000000000-BFKT7:1:1101:25134:9602 1:N:0:34
AAAGTCGAGGTGCCTAAAGTGGCAACCCAGACTAAGAATCAGGTTGGTGGTGTAGAGCTTCCTGTAGCCGCATGGCGTTCGTACTTAAATATGGAACTAACCATTCCAATTTTCGCTGTCTCTTATACACATCTCCGAGCCCACGAGACC
+
ABBBBFBBBBBBGGGGGGGGGGGHHHHGGHHGHFHHFHHHGHHHHHGGGGEFGGHHGFHHHHHHFHHHBEFEGGHGGGGGGEFHGHHHFHHHHHHGHHGGHHBGFHFGHHHHHFGFGGDBHFHHEGD3??FGCGBFF?F/BFHG?CGDGF
@M02034:409:000000000-BFKT7:1:1101:3737:9603 1:N:0:34
GCTCTTAAAGAGGAGAAAGGTCATGACGAAGAGTGCTTCTAACTTTACTCAGTTCGTTCTCGTCGACAATGGCGGAACTGGCGACGTGACTGTCGCCCCAAGCAACCTGTCTCTTATACACATCTCCGAGCCCACGAGACCGTACTAGAT
+
3>AAAFFFFFFFGA2AGFGGGGHHFGFGGGDDAFGHGHHHHHGHHHHHFHFHGFGGGHHFHGFEE0EEEHHG2EEGEEHGHHGGGGE?G/FGGGFGGC@EEFEFHHHHHHFHGHHHHHGFB1@FFFHDGGGGGEFC>-<EAD..CGGFH=
@M02034:409:000000000-BFKT7:1:1101:16677:9606 1:N:0:34
AAAGTCGAGGTGCCTAAAGTGGCAACCCAGACTCCTTCTACGGTTGGTGGTGTAGAGCTTCCTGTAGCCGCATGGCGTTCGTACTTAAATATGGAACTAACATTCCAATTTTCGCTGTCTCTTATACACATCTCCGAGCCCACGAGACCG
+
ABAABFBBBBABGGGGGGGGGFGGHHHGGHHGHHHHHHHHHGGHFGGGGFBFHHFFGBHGHGHHGHHGHFEEEGHHGGGGEEGHHHGFGHHHFFGFHHHHHFGHHGGHGHHHHFEFGGGHHHHHGGGHEGHHHHGG?DGCFHFG?FGGEC
@M02034:409:000000000-BFKT7:1:1101:6806:9613 1:N:0:34
AAAGTCGAGGTGCCTAAAGTGGCAACCCAGACTTCGGGTCCGGTTGGTGGTGTAGAGCTTCCTGTAGCCGCATGGCGTTCGTACTTAAATATGGAACTAACCATTCCAATTTTCGCTGTCTCTTATACACATCTCCGAGCCCACGAGACC
+
AABBAFABDDBBGGGGFFGFGFGHHHGGGHHGHHHGFGHGGGGGGGGGGGEFGFHGHGHHHFHHHHHHGEFFGGHEE?EEEEGFHHHFHHHHHHFFHHHFH0FGFHHGGHHHHGGGGGGHHGHFHHGHHHHHHHFFG?CGCFFGGGGGG<
@M02034:409:000000000-BFKT7:1:1101:19385:9615 1:N:0:34
GCTCTTAAAGAGGAGAAAGGTCATGGTGGGTGGGGCTTCTAACTTTACTCAGTTCGTTCTCGTCGACAATGGCGGAACTGGCGACGTGACTGTCGCCCCAAGCAACCTGTCTCTTATACACATCTCCGAGCCCACGAGACCGTACTAGAT
+
AABBBFFFFFFFGFEGGFGGGGHHHHHGGGEFGFGDGHHHHHFGHHHHHHHHHHHGGHHGHGFGGEGFGHHHHGGGGGHHHGGGGGGGHGHHHHGHDGGGCGGGCHHHHHHHHHH1G1GDHHHHHHHDAA?GFCF?@@DGGC..AHB;BG
@M02034:409:000000000-BFKT7:1:1101:19915:9617 1:N:0:34
GCTCTTAAAGAGGAGAAAGGTCATGGCTTCTAACTTTACTCAGTTCGTTCTCGTCGACAATGGCGGAACTGGCGACGTGACTGTCGCCCCAAGCAACCTGTCTCTTATACACATCTCCGAG
+
AABBBFFFFFFFGGGGGGGGGGHHHBHHHHHBEGHGHHHHHHGHHHGFGHGFFFGGCCF?EGHHGGE0EGHHHG/EEEAC?DGDGFAEEF/EEFB3BAGF?3DHH33F3B3F2GGGDGD/C
@M02034:409:000000000-BFKT7:1:1101:15012:9618 1:N:0:34
AAAGTCGAGGTGCCTAAAGTGGCAACCCAGACTAATCAGACTGTTGGTGGTGTAGAGCTTCCTGTAGCCGCATGGCGTTCGTACTTAAATATGGAACTAACCATTCCAATTTTCGCTGTCTCTTATACACATCTCCGAGCCCACGAGACC
+
AAAAADAADDAAGFG1AAEFGFAFAG0EFGGGFFFHHHGFHGHHHHAEAEAFGBG2DDGHFGEGFGFHEEE/BFGHGAEGGGEHFFBDFFH2FG@FGHHHHHFGHFDD2BGHHHGGEGEGD2FF1G2BF1FFHGB1?B@/<FFFG?CCAC
@M02034:409:000000000-BFKT7:1:1101:6606:9619 1:N:0:34
GCTCTTAAAGAGGAGAAAGGTCATGGGTGTTCCGGCTTCTAACTTTACTCAGTTCGTTCTCGTCGACAATGGCGGAACTGGCGACGTGACTGTCGCCCCAA
+
>AAAA1BFBFFFG1AF1FFGFGFGFFCGCG?GHG?EEGBGHHFGHGHDGGBAAFBFAFHGGFFAEEEE/FGF0EE@?EHDFHG//@>E/E2BBGC/<ECGA
@M02034:409:000000000-BFKT7:1:1101:22202:9626 1:N:0:34
AAAGTCGAGGTGCCTAAAGTGGCAACCCAGACTGATAAGCATGTTGGTGGTGTAGAGCTTCCTGTAGCCGCATGGCGTTCGTACTTAAATATGGAACTAACCATTCCAATTTTCGCTGTCTCTTATACACATCTCCGAGCCCACGAGACC
+
BBCCBFCCCCCBGGGGGGGFGGGHHHHGGHHGHHHHHHHHHHHHHHHEFGEFGHHHHHHHHHHHHHHHHGGGGGHHGGGGGGHHHHHHHHHHHHHHHHGGHHGHHHGHHHHHHHGEGGGHHHHHHHGHHHGHHHGHGGGFGGHGFGGGGG
@M02034:409:000000000-BFKT7:1:1101:18841:9626 1:N:0:34
AAAGTCGAGGTGCCTAAAGTGGCAACCCAGACTAATAATAAGGTTGGTGGTGTAGAGCTTCCTGTAGCCGCATGGCGTTCGTACTTAAATATGGAACTAACCATTCCAATTTTCGCTGTCTCTTATACACATCTCCGAGCCCACGAGACC
+
AAABBFBBBBBAAGGGG4BFFBFFFHHGGF2FGFFHGFGH5FBDFC?EFGEEHFFFHHHHHHHHHFHFHGGEEEGGGGGFGGFGGHHGHHHHGDBDFGGCFHFHHH4D4FGHFHGGGDEBDGHH4FGF?CBHBFBF<//B@FHGGFGCAC
@M02034:409:000000000-BFKT7:1:1101:14788:9627 1:N:0:34
GCTCTTAAAGAGGAGAAAGGTCATGACTTTTG
+
BBCCCFFFFFFFGGFGGGGGGGHHHB4F5555
@M02034:409:000000000-BFKT7:1:1101:11535:9628 1:N:0:34
AAAGTCGAGGTGCCTAAAGTGGCAACCCAGACTCAGAATAATGTTGGTGGTGTAGAGCTTCCTGTAGCCGCATGGCGTTCGTACTTAAATATGGAACTAACCATTCCAATTTTCGCTGTCTCTTATACACATCTCCGAGCCCACGAGACC
+
BBCCBFCCCCBCGGGGGGGGGGGHHHHGGHHGHHHHGHHHHGHGHHGEGGEFFHHHHHHHHHHHHHHHHGGEGGHHGGGGGGHHHHHHHHHHHGGHHHHGHGHHHHGHHHHHHHGGGGGGHHHHHHGGFHGHGHHFGCGCGGHGGGGGG<
@M02034:409:000000000-BFKT7:1:1101:18110:9628 1:N:0:34
GCTCTTAAAGAGGAGAAAGGTCATGGGTCGTAGTGCTTCTAACTTTACTCAGTTCGTTCTCGTCGACAATGGCGGAACTGGCGACGTGACTGTCGCCCCAAGCAACCTGTCTCTTATACACATCTCCGAGCCCACGAGACCGTACTAGAT
+
ACCCCFFFFFFFGGGGGGGGGGHHHCHGH2A2BBGFHHHHHHHHHHHHHHHHHHHGGHHGHGGGGGGDGHHHFGGCGGHHHGGGEEEGHGHHHHGHGDGGDFFHHHHHHHHHEFH2FFFDCDFBGFGDDGGGG.FC-@DDF?..<<<D0<
@M02034:409:000000000-BFKT7:1:1101:10759:9634 1:N:0:34
AAAGTCGAGGTGCCTAAAGTGGCAACCCAGACTGTGCCGGGGGTTGGTGGTGTAGAGCTTCCTGTAGCCGCATGGCGTTCGTACTTAAATATGGAACTAACCATTCCAATTTTCGCTGTCTCTTATACACATCTCCGAGCCCACGAGACC
+
CCCCCFCCCCCCGGGGGGGGGGGHHHHGGHHGHFFGGHGGGGGEEGGGGGFFHHHHHHHHHHHHHHHHHGGEGGHHGGGGGGHHHHHHHHHHHHHHGHHHHHGHHHGHHHHHHHGGGGGHHHHHHHHHHHFHHHHHGGGGGGHGGGGGGE
@M02034:409:000000000-BFKT7:1:1101:7351:9638 1:N:0:34
GCTCTTAAAGAGGAGAAAGGTCATGGAGAAGCAGGCTTCTAACTTTACTCAGTTCGTTCTCGTCGACAATGGCGGAACTGGCGACGTGACTGTCGCCCCAAGCAACCTGTCTCTTATACACATCTCCGAGCCCACGAGACCGTACTAGAT
+
CCCCCFFFFFFFGGFGGGGGGGGHHHHHHHHHHHHGHHHHHHHHHHHHHHHHHHHGGHHGHFFGGGGGGHHFHGGGGGHHHHGFGGFGHGHHHHGHGGGFGHGEGHHHHHHHHHHHHHFHHHHHHHHGFGGGGFGFCDDDGGGHGHHHGG
@M02034:409:000000000-BFKT7:1:1101:18851:9642 1:N:0:34
AAAGTCGAGGTGCCTAAAGTGGCAACCCAGACTAATAATAAGGTTGGTGGTGTAGAGCTTCCTGTAGCCGCATGGCGTTCGTACTTAAATATGGAACTAACCATTCCAATTTTCGCTGTCTCTTATACACATCTCCGAGCCCACGAGACC
+
BBBABFABBBAAFGGGGGGGGFGFFGFEGEHAGFFGHFGHHGGHGHEECEABGFG5BFHGHGHHGHHHHGGFEGHHGEGGGEEGHHGFHHFHHHHHFHHHHHHHHHHFGGHHHHCGGFEGGHHHHHGGHGHHHHHFGCCFGFHGGGGGFF
@M02034:409:000000000-BFKT7:1:1101:27803:9648 1:N:0:34
AAAGTCGAGGTGCCTAAAGTGGCAACCCAGACTCAGAATAATGTTGGTGGTGTAGAGCTTCCTGTAGCCGCATGGCGTTCGTACTTAAATATGGAACTAACCATTCCAATTTTCGCTGTCTCTTATACACATCTCCGAGCCCACGAGACC
+
BAAABFBBBBABGGGGGGGGGGGHGHHGGHHGHHHHGHHHHHHHHHHEFGEFHFHFHHHHHHHHGHHHHEAEGGHHFEGFFEGHHHFGHHFHHHFGHHHHHHGHHHHHFHHHHHGGGGGHGFGGFHHHHGHHHHGGGCGGGGHGGCGGGG
@M02034:409:000000000-BFKT7:1:1101:27378:9653 1:N:0:34
AAAGTCGAGGTGCCTAAAGTGGCAACCCAGACTAATGCGAGTGTTGGTGGTGTAGAGCTTCCTGTAGCCGCATGGCGTTCGTACTTAAATATGGAACTAACCATTCCAATTTTCGCTGTCTCTTATACACATCTCCGAGCCCACGAGACC
+
CCCCCFCCCCCBGGGGGGGGGGGHHHHGGHHGHHHHHHGGGGHHHHHGFGGFHHHGHHHHHHHHHHHHHGGGGGHGGGGGFFHHHHGHHHHHHHGGHHHHHHGHHHGHHHHHHHGGGGGGHHHHHHHHHHGHEHFHGDGGFGHGGGGGGE
@M02034:409:000000000-BFKT7:1:1101:21890:9653 1:N:0:34
GCTCTTAAAGAGGAGAAAGGTCATGCGGCCGCGTGCTTCTAACTTTACTCAGTTCGTTCTCGTCGACAATGGCGGAACTGGCGACGTGACTGTCGCCCCAAGCAACCTGTCTCTTATACACATCTCC
+
>AB?AFFFFFDFFAEEGGGGGGHHGHGGEEEGGEAECFHGGBHHHHFHHHHHHHEFEGBFGGFEEGEG/FEFGEG?EEHDGEGC/EBDG/FGHGGHG/C<??C00?GF<G1FDGBDGBFBCGF>F1<
@M02034:409:000000000-BFKT7:1:1101:26704:9654 1:N:0:34
GCTCTTAAAGAGGAGAAAGGTCATGGGTGCTTCGGCTTCTAACTTTACTCAGTTCGTTCTCGTCGACAATGGCGGAACTGGCGACGTGACTGTCGCCCCAAGCCACCTGTCTCTTATACACATCTCCGAGCCCACGAGACCGTACTAGA
+
AAABBFFFFFFFGGGGGGGGGGHHHHGHGGHHHCEEGGHHHHHHHHHHHHDGHHHGEHHGHGFGGAFEGGHHHGGGGEHFHCFECCEDCFFGHHGGGGGC/?A/?BGFGGGGHHHFF2F2GBGHGHFD/@?DF.F@>>FDGG..EH0D<
@M02034:409:000000000-BFKT7:1:1101:10752:9655 1:N:0:34
AAAGTCGAGGTGCCTAAAGTGGCAACCCAGACTGTGCCGGGGGTTGGTGGTGTAGAGCTTCCTGTAGCCGCATGGCGTTCGTACTTAAATATGGAACTAACCATTCCAATTTTCGCTGTCTCTTATACACATCTCCGAGCCCACGAGCAC
+
BABBBFBBBBBAGFGGGGGGGGGFCHHGGHHGGH3DD5A2AAEEEGEEFFAFGGGF3FFHHHHHH4GHFEE>EGEGEGGGFEGFHHFGHHFHHHBDGHHHGA?GFHFGFGHHHGCFGGGFHHHHFGFHFFDGBDFBA--<@.CEGGG--:
@M02034:409:000000000-BFKT7:1:1101:24380:9658 1:N:0:34
AAAGTCGAGGTGCCTAAAGTGGCAACCCAGACTGTTGGTTC
+
AABBAF>A3AAAFGGBGGCGGGGGGHGEFGHGHHHFHGG25
@M02034:409:000000000-BFKT7:1:1101:26922:9662 1:N:0:34
GCTCTTAAAGAGGAGAAAGGTCATGAGTCCGAGGGCTTCTAACTTTACTCAGTTCGTTCTCGTCGACAATGGCGGAACTGGCGACGTGACTGTCGCCCCAAGCAACCTGTCTCTTATACACATCTCCGAGCCCACGAGACCGTACTAGAT
+
AACCCFFFFFFFGGGGGGGGGGHHHHHHHHGGGGGGHHHHHGHHHHHHHHHHHHHGGHHGHGGGGGGGGHHHHGGGGGHHHHGGGGGGHGHFHHGGGGGGDFF2FGHHGHHHHHHDHHHHHFHHHGHGDGGGGHGGFGGGGGGHGGGGFG
@M02034:409:000000000-BFKT7:1:1101:20336:9665 1:N:0:34
GCTCTTAAAGAGGAGAAAGGTCATGTGTATTTGTGCTTCTAACTTTACTCAGTTCGTTCTCGTCGACAATGGCGGAACTGGCGACGTGACTGTCGCCCCAAG
+
AAAAA1DFFFBFA1AGGGGGGGFF3BB3DGHDGFBFHHDGHFHHHHDEBDAF1GDFEFHFFAF/FCGE?G1G0E@/>EGGBGEEEE>?/?G>B1?/EEE//?
@M02034:409:000000000-BFKT7:1:1101:21911:9665 1:N:0:34
AAAGTCGAGGTGCCTAAAGTGGCAACCCAGACTACGAAGGAGGTTGGTGGTGTAGAGCTTCCTGTAGCCGCATGGCGTTCGTACTTAAATATGGAACTAACCATTCCAATTTTCGCTGTCTCTTATACACATCTCCGAGCCCACGAGACC
+
CCCCBFCCBBBBGGGGGGGFGGGHHHHGGHHGHHGGGHGGFHGGHHGEEEGGGFGFHFHHFHHHGFHEFFGEEGGEEEEGGEFEHHHHHHHHHGBBGHGHFEDHFFFFHHFHHHFDGGGHGHHHHHHHFGHHHHHDECGGGGGGGGGGGF
@M02034:409:000000000-BFKT7:1:1101:8788:9665 1:N:0:34
GCTCTTAAAGAGGAGAAAGGTCATGCCTCGTCCGGCTTCTAACTTTACTCAGTTCGTTCTCGTCGACAATGGCGGAACTGGCGACGTGACTGTCGCCCCAAGCAACCTGTCTCTTATACACATCTCCGAGCCCACGAGAC
+
ABBBBFFDFFFFGGGGGCGGGGHHH5GHF2FEE22EGGHHHGHHHHHHHHGHHHHGGHHGHGGGGGGGEHHBGGGEGGF3GGGGGGGGHGHFHHGHGGGFBGFFGHHHHHHHGHHBGHH2FGGGHGHA/<?DEGGG-ADF
@M02034:409:000000000-BFKT7:1:1101:23230:9666 1:N:0:34
GCTCTTAAAGAGGAGAAAGGTCATGGGGGGTGGTGCTTCTAACTTTACTCAGTTCGTTCTCGTCGACAATGGCGGAACTGGCGACGTGACTGTCGCCCCAAGCAACCTGTCTCTTTACACATCTCCGAGCCCACGAGACCGTACTAGAT
+
ABBBBFFFFFFFGGGGGGGGGGHHHHHGGGFGGFGHHHHHHHHHHHHHHHHHHHHGGHHGHGGGGDGGGHHHHGGGGGHHHHGGGGDFHGHHHHGHGGGGGGGFFGGGGGGGGGGGCFGGGFGGGGFFFFFFFA@->;FFFDEFF/BBF
@M02034:409:000000000-BFKT7:1:1101:23248:9668 1:N:0:34
GCTCTTAAAGAGGAGAAAGGTCATGGGGGGTGGTGCTTCTAACTTTACTCAGTTCGTTCTCGTCGACAATGGCGGAACTGGCGACGTGACTGTCGCCCCAAGCAACCTGTCTCTTTACACATCTCCGAGCCCACGAGACCGT
+
ABBBBFFFFFFFGGGGFGGGGGFHH44EA@E@EEFHHHHHHHHHHHHHHHHHHHHGGHHGHGFGGGGGGHHHHGGGGGHHHGGGGGGGHGHHFHGHGGGADEFFFGGGGFFFFFGGBFBFGGB00CDBF-BF?EB-;.DF-:
@M02034:409:000000000-BFKT7:1:1101:15402:9669 1:N:0:34
AAAGTCGAGGTGCCTAAAGTGGCAACCCAGACTCAGCCGCAGGTTGGTGGTGTAGAGCTTCCTGTAGCCGCATGGCGTTCGTACTTAAATATGGAACTAACCATTCCAATTTTCGCTGTCTCTTATACACATCTCCGAGCCCACGAGACC
+
CCCCCFCCCCCCGGGGGGGFGGGHHHHGGHHGHHHHHHGGGGGGGHGGGGEFHHHHHHHHHHHHHHGHHGGGGGHHGGGGGGHHHHGGEHGHHGHHHHGHHHHHHHHHFHHHHFGGGGGHHHHHHHHHFHFHHHGFF?CFGGHGGGFGGG
@M02034:409:000000000-BFKT7:1:1101:8633:9669 1:N:0:34
AAAGTCGAGGTGCCTAAAGTGGCAACCCAGACTATTTGTGCTGTTGGTGGTGTAGAGCTTCCTGTAGCCGCATGGCGTTCGTACTTAAATATGGAACTAACCATTCCAATTTTCGCTGTCTCTTATACACATCTCCGAGCCCACGAGACC
+
BBCCAFCBCCCBGGGGGGGGGGGHHHHGGHHGHHHHHHHHHHHHHHHGGGFGHHHGHHHHHHHHHHHHHGGGGGHHGGGGGGHHHHHHHHHHHHHGHHHGHHGHHHHHHGHHHHGGGGGHHHHHHHFHFHFHHHFHG?DCGEHGGGGGGG
@M02034:409:000000000-BFKT7:1:1101:20289:9675 1:N:0:34
AAAGTCGAGGTGCCTAAAGTGGCAACCCAGACTCAGAATGCTGTTGGTGGTGTAGAGCTTCCTGTAGCCGCATGGCGTTCGTACTTAAATATGGAACTAACCATTCCAATTTTCGCTGTCTCTTATACACATCTCCGAGCCCACGAGACC
+
BBCCBFCCCCBCGGGGGGGFFGGHHHHGGHHGHHHHHHHHHHHGHHHEFGEFHFHHHHGHHHHHHHGHHGF?FGHHGGGGGGHHHHHHGHHHHFGFFHHFGHHFHHFHHHHHHHGGGGGFHHHHHHFHFHFGGHDDD?BCGEHGGFCGGG
@M02034:409:000000000-BFKT7:1:1101:7201:9676 1:N:0:34
GCTCTTAAAGAGGAGAAAGGTCATGAGTCGTTCTGCTTCTAACTTTACTCAGTTCGTTCTCGTCGACAATGGCGGAACTGGCGACGTGACTGTCGCCCCAAGCAACCTGTCTCTTATACACATCTC
+
AACCBFFFFFFFGGGGGGGGGGGHGBGHBEFGAFHBHHHHFGFHHHHHHHBGGHHGEFFGEEBEFAEF?GHHHGGEEEHHEAFEGG?G/FHHHHGEGGE/?FE?FCGG0FGBHHF>GDGDC2@GFH
@M02034:409:000000000-BFKT7:1:1101:10672:9677 1:N:0:34
AAAGTCGAGGTGCCTAAAGTGGCAACCCAGACTACGTCTGATGTTGGTGGTGTAGAGCTTCCTGTAGCCGCATGGCGTTCGTACTTAAATATGGAACTAACCATTCCAATTTTCGCTGTCTCTTATACACATCTCCGAGCCCACGAGAC
+
ABCCAFBBCBCCGGGGGGGGGGGHHHHGGHHGHG322B2F55DFGHEEFGAFHGHFGFHHHHHHHHHHHGGGGGHHGGGGGGFHHHHHHHHGHHHHHHBEGHHGHHHHHHHHHFGGGGGHHHHHHHHHHHEHGHFFD@GGGGGGGG?DF
@M02034:409:000000000-BFKT7:1:1101:24372:9678 1:N:0:34
AAAGTCGAGGTGCCTAAAGTGGCAACCCAGACTGGGGGTTC
+
>>AAAF?A32A?GFFGG4DBDGG4GG4EF22CC3B222EEE
@M02034:409:000000000-BFKT7:1:1101:24002:9680 1:N:0:34
GCTCTTAAAGAGGAGAAAGGTCATGGTTGTTTCTGCTTCTAACTTTACTCAGTTCGTTCTCGTCGACAATGGCGGAACTGGCGACGTGACTGTCGCCCCAAGCAACCTGTCTCTTATACACATCTCCAAG
+
BBBBBFFFFFFFGGGGG4AAEFGFGHGHGEDFFHHFGGHHHHHHHHHHHHFGFDGGGFHEGFFEGGGG0FGHBEGGGGHGHGG?E?EEHFHFF?F//EE//?C2BFCC03?FHGFFBHF2F2<@2F222@
@M02034:409:000000000-BFKT7:1:1101:19356:9681 1:N:0:34
GCTCTTAAAGAGGAGAAAGGTCATGGGTTCTTCTGCTTCTAACTTTACTCAGTTCGTTCTCGTCGACAATGGCGGAACTGGCGACGTGACTGTCGCCCCAAGCAACCTGTCTCTTATACACATCTCCGAGCCCACGAGACCGTACTAGAT
+
CCCCCFFFFFFFGGGGGGGGGGHHHHHHGHHHHHHHHHHHHHHHHHHHHHHHHHHGGHHGHGFGGEGGGHHHHGGGGGHHHHGGGGGGHGHHHHGHGGGGDHGHHHHHHHHHHHHHHHHHHHHHHHHCCGFGGHGG<AEEGGGHGHHFHD
@M02034:409:000000000-BFKT7:1:1101:5644:9683 1:N:0:34
AAAGTCGAGGTGCCTAAAGTGGCAACCCAGACTACGAATCAGGTTGGTGGTGTAGAGCTTCCTGTAGCCGCATGGCGTTCGTACTTAAATATGGAACTAACCATTCCAATTTTCGCTGTCTCTTATACACATCTCCGAGCCCACGAGACC
+
BBBBBFBBBBBBGGGGGGGGFGGHHHHGGHHGHHHGGHHGHHHHGHGGGGEFHHHGHHHHHHHHHHHHHGGGGGHHGGGGGGHGHHHFFHHHHHHHGHHHHHFHHHGFHHHHHFFEGGGFHHGHFHGHEHFHGGDGFCCDGGHGGGCGGC
@M02034:409:000000000-BFKT7:1:1101:12072:9685 1:N:0:34
AAAGTCGAGGTGCCTAAAGTGGCAACCCAGGTTCATGGTGGTATAGAGCTTCCTGTAGCCGCATGGCGTTCGTACTTAAATATGGAACTAACCATTCCAATTTTCGCTGTCTCTATACACATCTCCG
+
3>AAAFAB3AAAGGGGCGGFGGFHBHHGG2FGGHHGE3BGEG5DDEFFFGFFHHHHHGHHGGGGGHGGGGFEAGGHG553BBGGHHGHHHGEGFGFGHF4FFHHGGGGEGFHHF4FBDEGDB3??DE
@M02034:409:000000000-BFKT7:1:1101:3323:9686 1:N:0:34
GCTCTTAAAGAGGAGAAAGGTCATGTTTTTTTTTGCTTCTAACTTTACTCAGTTCGTTCTCGTCGACAATGGCGGAACTGGCGACGTGACTGTCGCCCCCCAGCAACCTGTCTCTTATACACATCTCCGCGCCCACGAGACCGTACTAG
+
CBCBCFFFFFFFGGFGGGGGGGHHHHHHHGGGGGGHHHHHBGGHGFFEGGHHHHFGGFFFHGGGGEGGGHHGFEGCE@GHHEEEEE/EGAGFGFFGDDGG//AFC0?C0FGFGHHD1F<BGHBGFGFFG.<-@?.C:;CCAA-EA.A09
@M02034:409:000000000-BFKT7:1:1101:6747:9688 1:N:0:34
AAAGTCGAGGTGCCTAAAGTGGCAACCCAGACTTCTAATCATGTTGGTGGTGTAGAGCTTCCTGTAGCCGCATGGCGTTCGTACTTAAATATGGAACTAACCATTCCAATTTTCGCTGTCTCTTATACACATCTCCGAGCCCACGAGAC
+
BBBBAFBBBBABGGGGGGGGGGGHHHHGGHHGHHHHHHHHHHHGGHHFGGEFHHHGHHHHHHHHGHHGHGGFGGHHGGGGGGGHHHHFHHHHHHHFFFFGHHGHGHFHHHHHHHGGGGGHEHHHHHHGHHGHHGHGDCGGGGHGGGFGD
@M02034:409:000000000-BFKT7:1:1101:16384:9689 1:N:0:34
AAAGTCGAGGTGCCTAAAGTGGCAACCCAGACTCCGTCGGTTGTTGGTGGTGTAGAGCTTCCTGTAGCCGCATGGCGTTCGTACTTAAATATGGAACTAACCATTCCAATTTTCGCTGTCTCTTATACACATCTCCGAGCCCACGAGACC
+
CCDCCFCCCDCCGGGGGGGGGGGHHHHGGHHGHHHGHHGGEFGGHHHFFGGGHHHHHHHHHHHHHHHHHGGGGGHHGGGGGGHHHHHHHHHHHHGHGHGHHHGHHHHGHHHHHHGGGGGGHHHHHHHHGHHHHHFHGFGFGGGGCGGGGG
@M02034:409:000000000-BFKT7:1:1101:20645:9689 1:N:0:34
AAAGTCGAGGTGCCTAAAGTGGCAACCCAGACTAAGAATCAGGTTGGTGGTGTAGAGCTTCCTGTAGCCGCATGGCGTTCGTACTTAAATATGGAACTAACCATTCCAATTTTCGCTGTCTCTTATACACATCTCCGAGCCCACGAGACC
+
BBBBBFBBBBAAGGGGGGGGGGGHHHHFGHHGHHHHGHHHFHGGHGGGGGEFGFGGGHHHGHHHHGHHHGGGFGHHGGGGGGFHGHHFHHGHHFGFGGHGHHHHHHHHHHHHHHGGGDGBFFHGGHGHGHEHHFHHGB/<DGHGGGG/EG
@M02034:409:000000000-BFKT7:1:1101:25079:9690 1:N:0:34
AAAGTCGAGGTGCCTCAAGTGGCAACCCAGACTAATAATAATGTTGGTGGTGTAGAGCTTCCTGTAGCCGCATGTCGTTCGTACTTAAATTT
+
>11A>B1>1>A1BGG1FFGFGGEFFEHGGAAFFFFHHFHHBD2D2D/AA/BCGF12A1AFDGGHFFDBECE/EB1DFFEG//0GGHFEGG2B
@M02034:409:000000000-BFKT7:1:1101:25103:9691 1:N:0:34
AAAGTCGAGGTGCCTAAAGTGGCAACCCAGACTAATAATAATGTTGGTGGTGTAGAGCTTCCTGTAGCCGCATGGCGTTCGTACTTAAATATGGAACTAACCATTCCAATTTTCGCTGTCTCTTATACACATCTCCGAGCCCACGAGACC
+
CCCCCFCCCCCBGGGGGGGGGGGHHHHGGHHGHHHHHGHHHGGGGHHGGGGFHHHHHHHHHGHHHHHHHGGGGGHHGGGGGGHHHHFGHHGHHHBGHHHHHFFGHHHHHHHHHHGGGGGHHHHHHHHHHHHHHHHFGFCCGGHGGFGGGG
@M02034:409:000000000-BFKT7:1:1101:9466:9691 1:N:0:34
GCTCTTAAAGAGGAGAAAGGTCATGGGTGGGGGGGCTTCTAACTTTACTCAGTTCGTTCTCGTCGACAATGGCGGAACTGGCGACGTGACTGTCGCCCCAAGCAACCTGTCTCTTATACACATCTCCGAGCCCACGAGACCGTACTAGAT
+
ABBBBFFFFFFFG4EGGGGGGGHHHHHHGGGGGGCFGHHGHGHHHHHHHHHHHHGGGGGGGGGGG?BA:;FGFGFABFFFFFFBAFBFFFFFFFFFFFFFAE.99FFFFFFFFFF9FFFEFFFFFFF?=DFFEEED;BFFFFFEFFFFFF
@M02034:409:000000000-BFKT7:1:1101:12057:9694 1:N:0:34
AAAGTCGAGGTGCCTAAAGTGGCAACCCAGGTTCATGGTGGTGTAGAGCTTCCTGTAGCCGCATGGCGTTCGTACTTAAATATGGAACTAACCATTCCAATTTTCGCTGTCTCTATACACATCTCCGAGCCCACGAGACCGTACTAGAT
+
CCCCCFCCCCBCGGGGGGGGGGGHHHHGGHGHHHHHHHHHGGGHHHHHHHHHHHHHHHHHGGEGGHHGGGGGGHHHHHHHHHHHHHHHHHGHHHHHHHHHHHHHHGGGGGHHHHHHGHHHHHHHHGGGGGGGHGGGGGGGGGHGHHHHH
@M02034:409:000000000-BFKT7:1:1101:7202:9694 1:N:0:34
GCTCTTAAAGAGGAGAAAGGTCATGAGTCGTTCTGCTTCTAACTTTACTCAGTTCGTTCTCGTCGACAATGGCGGAACTGGCGACGTGACTGTCGCCCCA
+
ABBBBFFFFFFFGGGGGGGGGGHHHFEHCGGDGFGB5FBG55ADA555DA5BBDAEEB2FD1FGG0E1EDEF2EE>/>@@?1EEFGE/???B?3?/?/EA
@M02034:409:000000000-BFKT7:1:1101:9917:9698 1:N:0:34
AAAGTCGAGGTGCCTAAAGTGGCAACCCAGACTAATAAGCAGGTTGGTGGTGTAGAGCTTCCTGTAGCCGCATGGCGTTCGTACTTAAATATGGAACTAACCATTCCAATTTTCGCTGTCTCTTATACACATCTCCGAGCCCACGAGACC
+
CCCCCFCCCCBCGGGGGGGGGGGHHHHGGHHGHHHHHHHHGHHHHHGGGGGGHHHHHHHHHHHHHHHHHGGEGGHHGGGGGGHHHHHHHHGHHHHHHHHHHHHHHHGHHHHHHHGGGGGHHHHHHHGHGGFHHHFGGDGCGGHGGDFFGE
@M02034:409:000000000-BFKT7:1:1101:15566:9698 1:N:0:34
GCTCTTAAAGAGGAGAAAGGTCATGGGTGTGGGTGCTTCTAACTTTACTCAGTTCGTTCTCGTCGACAATGGCGGAACTGGCGACGTGACTGTCGCCCCAAGCAACCTGTCTCTTATACACATCTCCGAGCCCACGAGACCGTACTAGAT
+
CCCCCFFFFFFFGGGFGGGGGFFHHGHHGGGGGEGFHHHHGHHHHGHHHHHHHHHGGHHGGEFEFFGGEGHHHGGGGGGHHGGGGGGGHGHGHGGGGGGGGHGBGHHGFGHHHHHGHEFFHFGFFHFG/ACGFFF@@DDDFG..<G0D0=
@M02034:409:000000000-BFKT7:1:1101:19411:9698 1:N:0:34
AAAGTCGAGGTGCCTAAAGTGGCAACCCAGACTGGGGAGGGGGTTGGTGGTGTAGAGCTTCCTGTAGCCGCATGGCGTTCGTACTTAAATATGGAACTAACCATTCCAATTTTCGCTGTCTCTTATACACATCTCCGAGCCCACGAGACC
+
AAABAFBABAABGGGGFFGGGFGHHHHGGHFGHHGHGGGGGGGEE?EEFEEFHHHHHHHHHHHHGHGHHGGGGGHHGGGGGGHHHHHEFHDFHEHHHGFHHHFHHHFHFHHHHHGGGGGHGGHFHHGHBHFHFH1?/@CFGGHG?DGADE
@M02034:409:000000000-BFKT7:1:1101:3336:9699 1:N:0:34
GCTCTTAAAGAGGAGAAAGGTCATGTTTTTTTTTGCTTCTAACTTTACTCAGTTCGTTCTCGTCGACAATGGCGGAACTGGCGACGTGACTGTCGCCCCCAAGCAACCTGTCT
+
BABBBFFFFFFFG4EGFGGGAFGFGGHFHG?EGGGHGHDGHHHHHFHGHHHGGGDF1GGGHGGDCCGG/BEFCEEEEGHHHEECCC/?GFHB1FFEDDCG/BGEGFGGFF11?
@M02034:409:000000000-BFKT7:1:1101:9284:9700 1:N:0:34
AAAGTCGAGGTGCCTAAAGTGGCAACCCAGACTACGCGTGCGGTTGGTGGTGTAGAGCTTCCTGTAGCCGCATGGCGTTCGTACTTAAATATGGAACTAACCATTCCAATTTTCGCTGTCTCTTATACACATCTCCGAGCCCACGAGACC
+
CCCDCFCBCDCCGGGGGGGGGGGHHHHGGHHGHHHGGGFGGGGGGGGGGGFGHHHHHHHHHHHHHHHHHGGEGGHHGGGGGGHHHHGFHHGHHGGHFHGHGHGHHHHHGGHHHHGGGGGHHHHHGHGHGGHHFHGDE?@CFGEGFFFGGG
@M02034:409:000000000-BFKT7:1:1101:27184:9704 1:N:0:34
GCTCTTAAAGAGGAGAAAGGTCATGACTCATTCTGCTTCTAACTTTACTCAGTTCGTTCTCGTCGACAATGGCGGAACTGGCGACGTGACTGTCGCCCCAAGCAACCTGTCTCTTATACACATCTCCGAGCCCACGAGAC
+
A3ABAFFFFFFFGGFGGFGFDGFBGHHCFHHHCHHHHHFHHGGFEGHBHHBHHHFFEGEFHF1AFEEGGHGG2EE?CFHHGEEE?EEEF/4GGF?/E>/EEF/2BBFCF3BFBFFEFDB?CDF@FF2B/?<@//F@<@?A
@M02034:409:000000000-BFKT7:1:1101:25873:9704 1:N:0:34
GCTCTTAAAGAGGAGAAAGGTCATGAAGGTTCGGGCTTCTAACTTTACTCAGTTCGTTCTCGTCGACAATGGCGGAACTGGCGACGTGACTGTCGCCCCAAGCAACCTGTCTCTTATACACATCTCCGAGCCCACGAGACCGTACTAGA
+
AA?AAFFFFFB4ABE44FFGFGFHHBHBGHHHGGGEGHHHGHBGHHHFHHFCFGFFEBFEFFFAEEEDEHFHEEECEGHHGGGE/EEAEFFGHFF??ECFGEEBG0BFGFFHGHHFGHHFG1@<GGFG/<@DE.F@<A?A.<CGEHHEH
@M02034:409:000000000-BFKT7:1:1101:24531:9707 1:N:0:34
GCTCTTAAAGAGGAGAAAGGTCATGGTTGTTGCTGCTTCTAACTTTACTCAGTTCGTTCTCGTCGACAATGGCGGAACTGGCGACGTGACTGTCGCCCCAAGCAACCTGTCTCTTATACACATCTCCGAGCCCACGAGACCGTACTAGAT
+
BBBBBFFFFFFFGGGGGGGGGGHHGHHGGGHHHHHHHHGHHHHHHHHHHHGHHHHGEHHGHGGGGGGGGHHHHGGGGGHHHHGEEEFGHEFHHHGGGDGGGHGFCGHHEHGHHHHGHFGFHGGFHFHD@CCGGEGGCGGGGCDHGHHEHH
@M02034:409:000000000-BFKT7:1:1101:16637:9708 1:N:0:34
GCTCTTAAAGAGGAGAAAGGTCATGGGGGTGAGGGCTTCTAACTTTACTCAGTTCGTTCTCGTCGACAATGGCGGAATTGGCGACGTGACTGTCGCCCCAAGCAACCTGTCTCTTATACACATCTCCGAGCCCACGAGACCGTACTAG
+
BCCCCFFFFFFFGGGGGGGGGGHHHHGGFEGHFAGGGHHHHFHHHHGHGHFGGHFGGHHGHGGGG@FAEHHFFFGE@FHFHEGEGGEEHGHGHHFCFDGGDGGHHHHHHGFHEHHDHFDD?D?FFDHF><@C..F@DC?DFGFHFHFG
@M02034:409:000000000-BFKT7:1:1101:19425:9711 1:N:0:34
AAAGTCGAGGTGCCTAAAGTGGCAACCCAGACTGGGGAGGGGGTTGGTGGTGTAGAGCTTCCTGTAGCCGCATGGCGTTCGTACTTAAATATGGAACTAACCATTCCAATTTTCGCTGTCTCTTATACACATCTCCGAGCCCACGAGACC
+
BCCCCFCCCBAAGGGGGGGGGGGHHHHGGHHGHHHHGGGGGGGGGGGGGGEFGHHGHHHHHHHHHHHGHGGGGGHHGGGGGFGHGHGFGHGHHFFFFGGGHHHHHHGHHHHHHHGGGGGGHHHH?GDGHHHHGHGHGGFGGGHGGGGGDF
@M02034:409:000000000-BFKT7:1:1101:3925:9714 1:N:0:34
AAAGTCGAGGTGCCTAAAGTGGCAACCCAGACTCATGTTGGGGTTGGTGGTGTAGAGCTTCCTGTAGCCGCATGGCGTTCGTACTTAGATATGGAACTAACCATTCCAATTTTCGCTGTCTCTTATACACATCTCCGAGCCCACGAGACC
+
BCCBCFBACCBBGGGGGGGGGGGHHHHGGHHGHHHHHGGHHGGGGGGGGGFFHFHFGHHHHHHHHHHHHFGEFGHHGGGGGGGHGHGGHHGHHHFGFHHHHGHHHHGHHHHHHHGGGGGHHHHHHHHHFFFHHHFFDCGCGGFFGGGGGG
@M02034:409:000000000-BFKT7:1:1101:27169:9715 1:N:0:34
GCTCTTAAAGAGGAGAAAGGTCATGACTCATTCTGCTTCTAACTTTACTCAGTTCGTTCTCGTCGACAATGGCGGAACTGGCGACGTGACTGTCGCCCCAAGCAACCTGTCTCTTATACACATCTCCGAGCCCACGAGACCGTACTAGAT
+
ACBCCFFFFFFFGGGGGGGGGGHHHHHHHHHHHHHHHHHHHHHHHHHHHHHHHHHGGHHGIGFFGFGGGHHHHGGGGGHHHHGGGGGGHGHHHHGGGGGGGHGGGGHHHHHHHHHHHFHHHHGFGHHGGFFGGHGG?DGGGGFHGHHHGG
@M02034:409:000000000-BFKT7:1:1101:27205:9715 1:N:0:34
AAAGTCGAGGTGCCTAAAGTGGCAACCCAGACTCCTAATCATGTTGGTGGTGTAGAGCTTCCTGTAGCCGCATGGCGTTCGTACTTAAATATGGAACTAACCATTCCAATTTTCGCTGTCTCTTATACACATCTCCGAGCCCACGAGACC
+
CBCCCFCABBCCGGGGGGGGGGGHHHHGGHEFHHHHHHHHHHGHHHGGFGEGHHHGHHHHGHHHGHHHFEGFGGGHGGGGGGHHHFFGFHGHHHBGFHHHHFFHHHGHHGHHHHGGGFFGFHHHHHFBFFHGHHFBC?CCCGHGGGGGGG
@M02034:409:000000000-BFKT7:1:1101:26237:9717 1:N:0:34
GCTCTTAAAGAGGAGAAAGGTCATGACGAATACGGCTTCTAACTTTACTCAGTTCGTTCTCGTCGACAATGGCGGAACTGGCGACGTGACTGTCGCCCCAAGCAACCTGTCTCTTATACACATCTCCGAGCCCACGAGACCGTACTAGAT
+
CCCCCFFFFFFFGGGGGGGGGGHHHHHGGGHGHHGGGGHHHHHHHHHHHHEHHHHGGHHGHGGGGGG10FHHGGGEFGHFHFE/EEEFGGHHHHGHGDGG/?F2FGHHHHGHFDHFHHHHF2@?DDFACDGGGHGG->DGGG.<AEHHBG
@M02034:409:000000000-BFKT7:1:1101:17064:9721 1:N:0:34
AAAGTCGAGGTGCCTAAAGTGGCAACCCAGACTCCGACGACTGTTGGTGGTGTAGAGCTTCCTGTAGCCGCATGGCGTTCGTACTTAAATATGGAACTAACCATTCCAATTTTCGCTGTCCTTATACACATCTCCGAGCCCACGAGAC
+
BBBBBFBBBBAAGGGGGGGBGGGHHHHD2FDF3GHEEGGAEGCGGHGAEAAFGGGDGFHHHFHGFHFHHGG@EEHHGDGFGEGHFGB?GFDGEGB3EGDFHHHHHHHFHGHHHGGGGDDFHHHGG3DHF<GHHGEGCGCCFHGGGGGD
@M02034:409:000000000-BFKT7:1:1101:25053:9723 1:N:0:34
GCTCTTAAAGAGGAGAAAGGTCATGCCTCATG
+
BBCCDFFFFFFFGGGGGGGGGGHHH5GH44D5
@M02034:409:000000000-BFKT7:1:1101:7890:9723 1:N:0:34
AAAGTCGAGGTGCCTAAAGTGGCAACCCAGACTGCGTTTTGTGTTGGTGGTGTAGAGCTTCCTGTAGCCGCATGGCGTTCGTACTTAAATATGGAACTAACCATTCCAATTTTCGCTGTCTCTTATACACATCTCCGAGCCCACGAGACC
+
ABBBAFAABDBBGGGGFGGFFGGGHHHGGHFGHCFD22A2A2BGHHEEFGGGHHHFFHHGFHHHHHHGHGGGGGHHGGGFGGGHHHHGHHHHGEGHHGEHHHFHGHHDBGHHHHGGGGGFHHGHFHGHGH2FCGFDA</CCGHG@@@/CC
@M02034:409:000000000-BFKT7:1:1101:17038:9726 1:N:0:34
AAAGTCGAGGTGCCTAAAGTGGCAACCCAGACTCCGCCGACTGTTGGTGGTGTAGAGCTTCCTGTAGCCGCATGGCGTTCGTACTTAAATATGGAACTAACCATTCCAATTTTCGCTGTCCTTATACACATCTCC
+
AAAABFBBD2AAFGGGGGGGGGGHHHHGGGHGHCG22B2AAEEHGFC1FEEGHFG5BFHHFGHHHHHGHGG>EFHHGEEGGGFHHHF3FEFGHGFHFHHGHHFHFGH4BGHHHHGGGGDHC3B3B3B@F2<@G2@
@M02034:409:000000000-BFKT7:1:1101:26519:9730 1:N:0:34
AAAGTCGAGGTGCCTAAAGTGGCAACCCAGACTCATCAGAAGGTTGGTGGTGTAGAGCTTCCTGTAGCCGCATGGCGTTCGTACTTAAATATGGAACTAACCATTCCAATTTTCGCTGTCTCTTATACACATCTCCGAGCCCACGAGACC
+
BBBBBFBBBBAAFGGFGGGGGGGHHHHGGHHGHHHHHGHHHHHHGHGEFGAFHGHHHHHHHHHHHHHHHGGEGGHHGFGGGFGHHHHFHHGHHHGHHHHHHHGHFHFHHHHHHHGGGGGHHHHHHHGFFFGHHHFFGCGGGGEGGGFGGG
@M02034:409:000000000-BFKT7:1:1101:28261:9738 1:N:0:34
AAAGTCGAGGTGCCTAAAGTGGCAACCCAGACTGGTGGGGGGGTTGGTGGTGTAGAGCTTCCTGTAGCCGCATGGCGTTCGTACTTAAATATGGAACTAACCATTCCAATTTTCGCTGTCTCTTATACACATCTCCGAGCCCACGAGAC
+
AABBAFA>D@>AGGGGAGFGGGGGHHHGGGDGHHHHGEFFFGGGGC-CEGA:;:BFBFGEFFFFFGGB0:B-DFF.BDFFF.99EBBBFFBFFF/;FFFF/9BFFFFFFFBFFBDFFFDFBBFBFBFEFFBFFFF/99B-B.EFFFFFF
@M02034:409:000000000-BFKT7:1:1101:8103:9739 1:N:0:34
GCTCTTAAAGAGGAGAAAGGTCATGCCTCGTTCTGCTTCTAACTTTACTCAGTTCGTTCTCGTCGACAATGGCGGAACTGGCGACGTGACTGTCGCCCCAAGCAACCTGTCTCTTATACACATCTCCGAGCCCACGGGACCGTACTAGAT
+
ABBCCFFFFFFFGGGGGGGGGGHHHHHHHGGGHGHHHHHHHHHHHHHHHHHHHHHGGHHGHGGGGFGGGHHHHGGGGGHGHHGGGGG?EFHHHHGHGGGGGGGGHHHHHHHHHHHGHHHFHHHHHHHGBCCGGHGGCDC@FFEHGFHHHH
@M02034:409:000000000-BFKT7:1:1101:13013:9740 1:N:0:34
AAAGTCGAGGTGCCTAAAGTGGCAACCCAGACTGGGTGTCAGGTTGGTGGTGTAGAGCTTCCTGTAGCCGCATGGCGTTCGTACTTAAATATGGAACTAACCATTCCAATTTTCGCTGTCTCTTATACACATCTCCGAGCCCACGAGACC
+
CCCCCFCCCCCCGGGGGGGGGGGHHHHGGHHGHHHHGGGHHHHGGHGGGGFFHHHHHHHHHHHHHHHHHGGGGGHHGGGGGGHHHHHHHHHHHGHHFHHHHHHHHHHHHHHHHHGGGGGGHHHHHHFHHHGHHHFHG?DFGGHGGGGGGG
@M02034:409:000000000-BFKT7:1:1101:15274:9741 1:N:0:34
GCTCTTAAAGAGGAGAAAGGTCATGTCTTTTCCGGCTTCTAACTTTACTCAGTTCGTTCTCGTCGACAATGGCGGAACTGGCGACGTGACTGTCGCCCCAAGCAACCTGTCTCTTATACACATCTCCGAGCCCACGAGACCGTACTAGAT
+
CCCCCFFFFFFFGGFAGGGGGGHHHHHHHHHHHGGGGGHHHHHHHHHHHHHHHHHGGHHGHFFFGEGEFGHHHGGEEGHHHHGGGGGEHGHHHHGHEGGGGGGFGGHHGHGHFHHFHDHHHHHHHHHG?FCGGHGF>@.>FGGHGHEHHH
@M02034:409:000000000-BFKT7:1:1101:6236:9742 1:N:0:34
AAAGTCGAGGTGCCTAAAGTGGCAACCCAGACTATTAAGCATGTTGGTGGTGTAGAGCTTCCTGTAGCCGCATGGCGTTCGTACTTAAATATGGAACTAACCATTCCAATTTTCGCTGTCTCTTATACACATCTCCGAGCCCACGAGACC
+
BBBBBFBBBBABGGGGGGGGGGGHHHHGGHHGHFHHFGFFFFFGFACEEGGF1DG5FFHFBGHHBB5DAEFEEGG1EBE?EEFGCHHFFGGHFG3@FGFHBE@FDGGBBFFHHF?EFEEF4FF?4F44GB2BGFGFF@BCCGHF<B/<AC
@M02034:409:000000000-BFKT7:1:1101:9815:9744 1:N:0:34
GCTCTTAAAGAGGAGAAAGGTCATGCTGCATAGGGCTTCTAACTTTACTCAGTTCGTTCTCGTCGACAATGGCGGAACTGGCGACGTGACTGTCGCCCCAAGCAACCTGTCTCTTATACACATCTCCGAGCCCACGAGACCGTACTAGAT
+
BBBBBFFFFFFFGGGGGGGGGGGHHHHFGHGHHHHHHHHHHHHHHHFHHHGHGHFGEHHGHFFEEEEDEGFHFGE?EEGHGHGEEEEFFGHHHGGEGGGGFHEFGGHHHHHHHHHGHHHHHGHHHHHGBCCGGHGGCDGGCFGGGEFHHG
@M02034:409:000000000-BFKT7:1:1101:19703:9744 1:N:0:34
GCTCTTAAAGAGGAGAAAGGTCATGCCTGCTCATGCTTCTAACTTTACTCAGTTCGTTCTCGTCGACAATGGCGGAACTGGCGACGTGACTGTCGCCCCAAGCAACCTGTCTCTTATACACATCTCCGAGCCCACGAGACCGTACTAGAT
+
BBBBBFFFFFFFGGGGGGGGGGHHGHHHHHHHHHHHHHHHHHHHHHHHHHHHHHHGGHHGHGFEGGGGGHGHHEGGFGHHHGGGGGGGHGGGHHFGEEFGFGFFHHHHHHGHFHHDGHHHHHGBGGFG@DGGEEGG?CGGGCFHGHHHH<
@M02034:409:000000000-BFKT7:1:1101:5320:9750 1:N:0:34
GCTCTTAAAGAGGAGAAAGGTCATGACTTCTGGTGCTTCTAACTTTACTCAGTTCGTTCTCGTCGACAATGGCGGAACTGGCGACGTGACTGTCGCCCCAAGCAACCTGTCTCTTATACACATCTCCGAGCCCACGAGACCGTACTAGAT
+
BCCCCFFFFFFFGGGGGGGGGGHHHHHHHHHHHHHHHHHHHHHHHHHHHHHHHHHGGHHGHGGGGEGGGHHHHGGGGGHHHHGGGGGGHGHHHHGGEFGGGHGHHHHHHHFHHHHHHHHGHGHHHHGGGGGGGFGGCGGGFGGHGAHHH=
@M02034:409:000000000-BFKT7:1:1101:11990:9750 1:N:0:34
AAAGTCGAGGTGCCTAAAGTGGCAACCCAGACTAATGATACGGTTGGTGGTGTAGAGCTTCCTGTAGCCGCATGGCGTTCGTACTTAAATATGGAACTAACCATTCCAATTTTCGCTGTCTCTTATACACATTCCGA
+
B?AAAFBAAD?AGGG5BFG6BGEHFHCEDFHGGFHHD5555BEGFGGGGGBFCFGGHHHHGHHHFGGGFEGFEFHHGFGEEFGGHGDH3B@GHFFFFHHCCFFHFG44FGHHHHG?AEFG44G21BFFDB1F??20?
@M02034:409:000000000-BFKT7:1:1101:23231:9751 1:N:0:34
AAAGTCGAGGTGCCTAAAGTGGCAACCCAGACTCAGAATCAGGTTGGTGGTGTAGAGCTTCCTGTAGCCGCATGGCGTTCGTACTTAAATATGGAACTAACCATTCCAATTTTCGCTGTCTCTTATACACATCTCCGAGCCCACGAGACC
+
BCCCBFCCCCCCGGGFFGGFGGGHHHHGGHHGHHHHHHHHHHHHGHGFFGFGHHHBGHHHHHHHHHHHHGGGGGHHGGGGGGHHHHHHHHHHHHHGGHHHHHHHHHGHFHHHHHGGGGGGHHHHHHHHFHHHHHGGF@@CGGHGGGGGGG
@M02034:409:000000000-BFKT7:1:1101:17315:9755 1:N:0:34
AAAGTCGAGGTGCCTAAAGTGGCAACCCAGACTAATAATAATGTTGGTGGTGTAGAGCTTCCTGTAGCCGCATGGCGTTCGTACTTAAATATGGAACTAACCATTCCAATTTTCGCTGTCTCTTATACACATCTCCGAGCCCACGAGACC
+
BACCBFCCCCCCGGGGGGGGGGGHHHHGGHGGHHGHHHHGHGHHHHHGFGEFHHHHHHHHHHHHHHHHHGGGGGHHGGGGGGHHHHGFHHGHHHHHHHHHGHHHHHGHGHGHHHGGGGGGHHHHHHHHHHGHHHHHG?DCGGGGCGCGGF
@M02034:409:000000000-BFKT7:1:1101:14421:9756 1:N:0:34
GCTCTTAAAGAGGAGAAAGGTCATGGCGTTGCATGCTTCTAACTTTACTCAGTTCGTTCTCGTCGACAATGGCGGAACTGGCGACGTGACTGTCGCCCCAAGCAACCTGTCTCTTATACACATCTCCGAGCCCACGAGACCGTACTAGAT
+
BBCCCFFFFFFFGGGGGGGGGGHHHHHGGGGGHHHHHGHHHHHHHHHHHHHHHHHGGHHGHGFGGGGGEHHHGGGGGGGHHGGFGGEGHGHHHHGHGCGFDHGHHHHHHHGHGGHFH2F2GDFFHFHGCDCFG.F@>>AEGFGAGHHF0=
@M02034:409:000000000-BFKT7:1:1101:23268:9756 1:N:0:34
AAAGTCGAGGTGCCTAAAGTGGCAACCCAGACTGGGGAGGCGGTTGGTGGGGT
+
AABBADABBDABFGGGFGGGGGGHHDHGGGHGHHGGGFGGGGG0AEFAFE00?
@M02034:409:000000000-BFKT7:1:1101:26149:9759 1:N:0:34
AAAGTCGAGGTGCCTAAAGTGGCAACCCAGACTAATGATAAGGTTGGTGGTGTAGAGCTTCCTGTAGCCGCATGGCGTTCGTACTTAAATATGGAACTAACCATTCCAATTTTCGCTGTCTCTTATACACATCTCCGAGCCCACGAGACC
+
BCCCCFCCCCBCGGGDFGGDGGGGHHHGGHHGHHHHHHHHHHHHHHGAFEBFGGHGGHHHHHHHHGHHHGGFEGHGGGGGGGFHHHHHHHGHHHFFFGGGGFBGHHHHHHHHHHGGGDEEHHHGFHGF3G2FCGHFF/BDGGHFG<@DGF
@M02034:409:000000000-BFKT7:1:1101:22619:9760 1:N:0:34
GCTCTTAAAGAGGAGAAAGGTCATGCCTCATCCGGCTTCTAACTTTACTCAGTTCGTTCTCGTCGACAATGGCGGAACTGGCGACGTGACTGTCGCCCCAAGCAACCTGTCTCTTATACACATCTCCGAGCCCACGAGACCGTACTAGAT
+
CBCCCFFFFFFFGGGEGGGFFGHHHG4GH4GAB2FEFGHHHHHHHHHHHHHHHHHGGHHGHGFGGGGGGHHHHGGGGGHGHHGEGCEGHGFHHHGHGGGGGEGEHHHHHHHGFHHDGBF2G2FFFHFF@DGGGGGGFGGGFGDHGHGGHG
@M02034:409:000000000-BFKT7:1:1101:23246:9762 1:N:0:34
AAAGTCGAGGTGCCTAAAGTGGCAACCCAGACTCAGAATCAGGTTGGTGGTGTAGAGCTTCCTGTAGCCGCATGGCGTTCGTACTTAAATATGGAACTAACCATTCCAATTTTCGCTGTCTCTTATACACATCTCCGAGCC
+
>3>3AFBBBBAAGGGFGGGFFGGHHFHGGHHGHHHHGHHHCHHHHHGEFGGFGFHFHHHHFGHHHGGFHGGEGGHGGGGFFGHEHHHGFHHHHHBGFHGFHHFHHGFHHHHHHBEFGGEFHHHGFGDHFFHBBGDGDD//B
@M02034:409:000000000-BFKT7:1:1101:19691:9763 1:N:0:34
GCTCTTAAAGAGGAGAAAGGTCATGCCTGCTCATGCTTCTAACTTTACTCAGTTCGTTCTCGTCGACAATGGCGGAACTGGCGACGTGACTGTCGCCCCAAG
+
>AAABFFFDDFFGCGG44FFDGBGFGGH4FGGGHFFGBGFFHHHHHFFHFHHFGHGGHFFHF1EEAEEEHFFFEGEEEHHHHGGGGGGFGFEGGGHDEE/<?
@M02034:409:000000000-BFKT7:1:1101:26670:9767 1:N:0:34
GCTCTTAAAGAGGAGAAAGGTCATGTCTTCTAATGCTTCTAACTTTACTCAGTTCGTTCTCGTCGACAATGGCGGAACTGGCGACGTGACTGTCGCCCCAAGCAACCTGTCTCTTATACACATCTCCGAGCCCACGAGACCGTACTAGAT
+
ABABBFFFFFFFFFFGGGGGGGFHDGHHHHHHCGHHHHHHHHHHHHHFHHHHHHHGEGHGHGFEEEFEEFGHFGGCEGCGHHGGECGGHGHHHGGGFFGGDHEBFGHHHGGHHHHHHHGHGHGGHHGFCGGGFHFGCDFDE->FDA0DB=
@M02034:409:000000000-BFKT7:1:1101:22690:9769 1:N:0:34
GCTCTTAAAGAGGAGAAAGGTCATGGGTGTGGGTGCTTCTAACTTTACTCAGTTCGTTCTCGTCGACAATGGCGGAACTGGCGACGTGACTGTCGCCCCAAGCAACCTGTCTCTTATACACATCTCCGAGCCCACGAGACCGTACTAGAT
+
BCCDDFFFFFFFGGGGGGGGGGHHHHHHGGGGGGGGHHHHHHHHHHHHHHHHHHHGGHHGHGGGGGGGGHHHHGGGGGHHHGGGGGGGHGHHHHGHGGGGGHG2GHHHHHHHHHHHHHHHHHGHHHHGFGGGGHGGCGGGGGGHGHHHED
@M02034:409:000000000-BFKT7:1:1101:18348:9770 1:N:0:34
AAAGTCGAGGTGCCTAAAGTGGCAACCCAGACTAATAATAAGGTTGGTGGTGTAGAGCTTCCTGTAGCCGCATGGCGTTCGTACTTAAATATGGAACTAACCATTCCAATTTTCGCTGTCTCTTATACACATCTCCGAGCCCACGAGACC
+
BBBBBFBBBBBBGGGGGGGGGGGHHHHGGGGGHHHHHHHHHHHHGHGGGGEFHHHHHHHHHGHHHHHHHGGGGGHHGGGGGGFHHHHHHHHHHHHGFHHHHHGHHHHHHHHHHHEFGGGHHHHHGHHHGHGHGHEFFCCFGGHGGGC?DG
@M02034:409:000000000-BFKT7:1:1101:10576:9770 1:N:0:34
GCTCTTAAAGAGGAGAAAGGTCATGGAGAATATGGCTTCTAACTTTACTCAGTTCGTTCTCGTCGACAATGGCGGAACTGGCGACGTGACTGTCGCCCCAAGCAACCTGTCTCTTATACACATCTCCGAGCCCACGAGACCGTACTAGAT
+
DCDDDFFFFFFFGGGGGGGGGGHHHHGHHHHHHHHHHHHHHHHHHHHHHHHHGHHGGHHGHGFGGGGGGHGHHGGGGGHHHHGGGGGGHGHHHHGHGGGGGHGBGHHHHHHHGHHGHHHHHHHHHHHGGGGGGFGG>C.EEFGHGHHHHG
@M02034:409:000000000-BFKT7:1:1101:20048:9772 1:N:0:34
AAAGTCGAGGTGCCTAAAGTGGCAACCCAGACTTGTAGTCAGGTTGGTGGTGTAGAGCTTCCTGTAGCCGCATGGCGTTCGTACTTAAATATGGAACTAACCATTCCAATTTTCGCTGTCTCTTATACACATCTCCGAGCCCACGAGACC
+
CCCCCFCCCCCCGGGGGGGGGGGHHH4EFHHGHHHHHHHHHHHHHHGGGGEFGHHGHHHHHHHHHHHHHGGGGGHHGGGGGGHHHHHHHHHHHHFHGHGGHHGHHHGHHHHHHHGGGGGHHHHHHHHHFHGHHHFGGGFGGGHGGGGGGG
@M02034:409:000000000-BFKT7:1:1101:26204:9774 1:N:0:34
GCTCTTAAAGAGGAGAAAGGTCATGGGTACTAATCCTTCTTCCTTT
+
ABCCCFFFFFFFGGGGGGGGGGHHH44B545D554DF5FH555555
@M02034:409:000000000-BFKT7:1:1101:23281:9777 1:N:0:34
AAAGTCGAGGTGCCTAAAGTGGCAACCCAGACTGGGGAGGCGGTTGGTGGTGTAGAGCTTCCTGTAGCCGCATGGCGTTCGTACTTAAATATGGAACTAACCATTCCAATTTTCGCTGTCTCTTATACACATCTCCGAGCCCACGAGACC
+
CCCCCFBBCCCCGGGGGGGGGGGHFHHGGHHGHFHGGGEGGFGEEEGFGGGGGBFDGFGHEHHHGHHEHFEEFCHAFGGGGEBGHGFGHHFFHHBEGFFHFFBGHFFFHHHHH3/<CAEFFFFH2F?FGH1FFG<DE/->@GCA@?CD.<
@M02034:409:000000000-BFKT7:1:1101:14439:9779 1:N:0:34
AAAGTCGAGGTGCCTAAAGTGGCAACCCAGACTTCTACGCCGGTTGGTGGTGTAGAGCTTCCTGTAGCCGCATGGCGTTCGTACTTAAATATGGAACTAACCATTCCAATTTTCGCTGTCTCTTATACACATCTCCGAGCCCACGAGACC
+
CCCCCFCCCCCBGGGGGGGGGGGHHHHGGHHGHFHHHHGGGGGGGGGEFGEFHHHGHHHHHHHHHHHHHGGGGGHHGGGGGGHHHHHGHHHHHHGHHHHHHHHHHHGHHHHHHHGGGGGHHHHHHHHHGHHHHHHHGCGGGGHGGGGGD>
@M02034:409:000000000-BFKT7:1:1101:27368:9779 1:N:0:34
GCTCTTAAAGAGGAGAAAGGTCATGTTTTTTTTTGCTTCTAACTTTACTCAGTTCGTTCTCGTCG
+
AA?AAB@D@FBFGBAFGGGGEA13ADGGBFEGGGG11DDF2FAFD2G1FE1FGH2FB0GFBF//>
@M02034:409:000000000-BFKT7:1:1101:11352:9780 1:N:0:34
AAAGTCGAGGTGCCTAAAGTGGCAACCCAGACTCAGGAGAAGGTTGGTGGTGTAGAGCTTCCTGTAGCCGCATGGCGTTCGTACTTAAATATGGAACTAACCATTCCAATTTTCGCTGTCTCTTATACACATCTCCGAGCCCAC
+
AAA?AF1ADDAAGGGGFF1F1BAGEGHGEECGHHGGH1FGHHFFBGCEE/EFGHHEFFFHHHHHFH2GFFGEGGFHGGGGGGCHGHFFFHFHF1E1GHDFHHEHHHGHHHHHFFEFGGEFHEHGFFGHEHEFFHFF?<//CF/F
@M02034:409:000000000-BFKT7:1:1101:17513:9782 1:N:0:34
GCTCTTAAAGAGGAGAAAGGTCATGTTTGGGTTTGCTTCTAACTTTACTCAGTTCGTTCTCGTCGACAATGGCGGAACTGGCGACGTGACTGTCGCCCCAAGCAACCTGTCTCTTATACACATCTCCGAGCCCACGAGACCGTACTAGAT
+
>AABBFFBFFFFGGEFGFGGFGHGHHHHHFFFGFGHHHHHHHHHHHHHHHHGHHGGGHHGHGFGGGGGGHFHFEEEGGGHHGGGGGGGHGHHF?FG?EGGGFEFHFHCFGFFHHHHHHFGGHGFHH1BCGC/FEGCADDAFCEHGHHF0<
@M02034:409:000000000-BFKT7:1:1101:3192:9784 1:N:0:34
GCTCTTAAAGAGGAGAAAGGTCATGACTATTGCTGCTTCTAACTTTACTCAGTTCGTTCTCGTCGACAATGGCGGAACTGGCGACGTGACTGTCGCCCCAAGCAACCTGTCTCTTATACACATCTCCGAGCCCACGAGACCGTACTAGAT
+
1AAAAFDFBFBFGGGGGGGGBAG3AFGGHHFF3GHBA1FFBGGHFGHDGF1ADEEFAEAFAB/AA/AAEGFHBE?>>>@BG>>ECE/EEF21>>>?EE/E/F<0<0BGHHHHFGHHHHHHHBGFHHHGCCGCGAFG@AFCGGAECE0DHD
@M02034:409:000000000-BFKT7:1:1101:19713:9785 1:N:0:34
GCTCTTAAAGAGGAGAAAGGTCATGCTTCATCCTGCTTCTAACTTTACTCAGTTCGTTCTCGTCGACAATGGCGGAACTGGCGACGTTACTGTCGCCCCAAGCAACCTGTCTCTTATCACATCTCCGAGCCCACGAGACCGTACTAGAT
+
BABBBFFFFFBFGGGCGCGFGGGGHFHFHHGFGHGFHFHHHGHHHHHHHHGHHHHGGHHGHGFAE?EE?GFGHGGCEGGFEHEEEEEEHFHFHHGGFFGGGHGBGHHHFH1DGHHFHHFGHFHHGHGGGGCF//@?CEDGGGAAEFHD<
@M02034:409:000000000-BFKT7:1:1101:26148:9786 1:N:0:34
GCTCTTAAAGAGGAGAAAGGTCATGTTGGATAGGGCTTCTAACTTTACTCAGTTCGTTCTCGTCGACAATGGCGGAACTGGCGACGTGACTGTCGCCCCAAGCAACCTGTCTCTTATACACATCTCCGAGCCCACGAGACCGTACTAGAT
+
CCCCCFFFFFFFGGGGGGGGGGHHHGCBGHBHHHHGHHHHHHHHHHHHHHHHHHHGFHHGHGFGGGGGGHHHHGGGGGHHHHGGGGGGHGHHHHGEGGG/EGGHHHHHFHHHHHHFHHHHHEGGHFFGCGCGG/FC@ADGFG.CEHFHHF
@M02034:409:000000000-BFKT7:1:1101:7360:9788 1:N:0:34
GCTCTTAAAGAGGAGAAAGGTCATGTTGGATAGGGCTTCTAACTTTACTCAGTTCGTTCTCGTCGACAATGGCGGAACTGGCGACGTGACTGTCGCCCCCATCAACCTGTCTCTTATACACATCTCCGAGCCCACGAGAC
+
AAABBFFFFFFFGFGGGGGA4FGHHFGHHFHHHHHFFHHHGHHFHHFHHEFFGF5FEHGGHGFG0EFAGHHHHGGGGGGEFAFGGGE?GEHFGHGHGDG/E?F222FBCDGGGHFFGGHFFF<FGFH?/<CFFFC@-<.A
@M02034:409:000000000-BFKT7:1:1101:12400:9788 1:N:0:34
GCTCTTAAAGAGGAGAAAGGTCATGGGTGTGGGTGCTTCTAACTTTACTCAGTTCGTTCTCGTCGACAATGGCGGAACTGGCGACGTGACTGTCGCCCCAAGCAACCTGTCTCTTATACACATCTCCGAGCCCACGAGACCGTACTAGAT
+
DDDDCFFFFFFFGGGGGGGGGGHHHHHFFGGGGGGGHHHHHHHHHHHHHHHHHHHGGFHGHGGGGGGGGHHHHGGGGGHHHHFFGGEGHGHHHHGHGGGGGHGHHHHHHHHHHHHHHHHHHHHGHHHGCGFGGHGFCGGGGGDHFHHHG=
@M02034:409:000000000-BFKT7:1:1101:11069:9789 1:N:0:34
GCTCTTAAAGAGGAGAAAGGTCATGATGCCTCGTGCTTCTAACTTTACTCAGTTCGTTCTCGTCGACAATGGCGGAACTGGCGACGTGACTGTCGCCCCAAGCAACCTGTCTCTTATACACATCTCCGAGCCCACGAGACCGTACTAGAT
+
ABCCBFFFFFFFGGGGGGGGGGHHHHHHHHHHGHHGGHHHHHHHHHHHHHHHHHHGGHHGHGFFGFGGGHHFHGGEEGHHHHGGGGEGHGHHHHGHFGGG?GFFGHHHHHHHHHHFHHHHHGHHHGHG@DCGGEGC->.<FGGHDHHFD=
@M02034:409:000000000-BFKT7:1:1101:6999:9790 1:N:0:34
AAAGTCGAGGTGCCTAAAGTGGCAACCCAGACTGGGGGGGCGGTTGGTGGTGTAGAGCTTCCTGTAGCCGCATGGCGTTCGTACTTAAATATGGAACTAACCATTCCAATTTTCGCTGTCTCTTATACACATCTCCGAGCCCACGAGACC
+
CCCCCFBCCCBCGGGGGGGGGGGHHHHGGHHGHHHHGGGGGGGGGGGGGGGE:BF0BBFFFFFFFFFBFFFBFFFEFABFFABAAFFFFFFFFF0BFFFFFFBFFFFFBFFFFBDDFDABBFBFFFBFFBBFFFFFD>BF;EFE@DAFFE
@M02034:409:000000000-BFKT7:1:1101:12827:9790 1:N:0:34
AAAGTCGAGGTGCCTAAAGTGGCAACCCAGACTCCGGGGCAGGTTGGTGGTGTAGAGCTTCCTGTAGCCGCATGGCGTTCGTACTTAAATATGGAACTAACCATTCCAATTTTCGCTGTCTCTTATACACATCTCCGAGCCCACGAGAC
+
CCCCCFBBCCBBGGGGGGGGGGGHHHHGGHHGHHGGGGEA01EGGHGGGGGGHHHHHHHHHHHHHHHGHGGEFGHHGAFGGGFHHHHHHHHHHHBFFHHHGFFGGHFFFHHHHHGGGGGFHHHHHHGHFFHHHHHEGFGGGFHGGGGGD
@M02034:409:000000000-BFKT7:1:1101:12508:9792 1:N:0:34
GCTCTTAAAGAGGAGAAAGGTCATGGGTTCTATTGCTTCTAACTTTACTCAGTTCGTTCTCGTCGACAATGGCGGAACTGGCGACGTGACTGTCGCCCCAAGCAACCTGTCTCTTATACACATCTCCGAGCCCACGAGACCGTACTAGAT
+
DCDDDFFFFFFFGGEGGGGGGGGHHGHFFHHHHHHHHHGHHHHHHHHHHHHHHHHGGHHGIGFGGGGGGHHHHGGGGGHHHHGGFGEFHGHHHHFHFFGGGHGHHHHHHHHHHHHHHHHHHHHFHHHGGGGGGHGG<DGGGGAGGHHHGD
@M02034:409:000000000-BFKT7:1:1101:20596:9795 1:N:0:34
GCTCTTAAAGAGGAGAAAGGTCATGACTAATAATGCTTCTAACT
+
BCCCCFFFFFFFGGGGGGGGGGHHHEHH54B5DA5DAAFHA535
@M02034:409:000000000-BFKT7:1:1101:21612:9796 1:N:0:34
AAAGTCGAGGTGCCTAAAGTGGCAACCCAGACTATGAGTCATGTTGGTGGTGTAGAGCTTCCTGTAGCCGCATGGCGTTCGTACTTAAATATGGAACTAACCATTCCAATTTTCGCTGTCTCTTATACACATCTCCGAGCCCACGAGACC
+
CCCCCFCCCCABGGGGGGGGGGGHHFHGGHHGHHHHHHHHHHHHHHHGGGFFHHHFHHHHHHHHHHHHHGGEEGHHGGGGGGFHHHHGHHHHHGHHHHHFHHHHHHHHHHHHHHGGGGGHHGHHHHHHGGGHHHFHGCGGGGHGGGGGGG
@M02034:409:000000000-BFKT7:1:1101:26206:9796 1:N:0:34
GCTCTTAAAGAGGAGAAAGGTCATGGGGGGGAGGGCTTCTAACTTTACTCAGTTCGTTCTCGTCGACAATGGCGGAACTGGCGAC
+
BB@BBFFFFFFFFGFGGGGGFG4FGGHGGGGCCCCDFHFHB0GGHFGFHHHHHHHGGFFGGGGFFGAA?BFFGGFF;>FBFEB-9
@M02034:409:000000000-BFKT7:1:1101:12919:9797 1:N:0:34
GCTCTTAAAGAGGAGAAAGGTCATGGGGTGTGGGGCTTCTAACTTTACTCAGTTCGTTCTCGTCGACAATGGCGGAACTGGCGACGTGACTGTCGCCCCAAGCAA
+
>ABBA4DFFFDFA4EGGGGGGGGHBA4EAEAEAFEFGHHGHGHHHHHHHFDGEGGGEFHAGFB1E@EE?GFHFE@/??GHHEECEE/?/FFGFFFGDGCGDG/0<
@M02034:409:000000000-BFKT7:1:1101:11359:9800 1:N:0:34
AAAGTCGAGGTGCCTAAAGTGGCAACCCAGACTCAGGAGAAGGTTGGTGGTGTAGAGCTTCCTGTAGCCGCATGGCGTTCGTACTTAAATATGGAACTAACCATTCCAATTTTCGCTGTCTCTTATACACATCTCCGAGCCCACGAGACC
+
CCBCCFCCCCABGGGGGGGGGGGHHHHGGHHGHHHHHHGHHHHHGHGGGGFGHHHGHHHHHHHHHHHHHGGGFGHHGGGGGGHHHHHHHHGHHHGHHHHHHHHGGHGHHGHHHFGGGGGHHHHHGHFHHHFGHHGFGGGGGGHGGGGGDF
@M02034:409:000000000-BFKT7:1:1101:15853:9804 1:N:0:34
GCTCTTAAAGAGGAGAAAGGTCATGGAGATTACTGCTTCTAACTTTACTCAGTTCGTTCTCGTCGACAATGGCGGAACTGGCGACGTGACTGTCGCCCCAAGCAACCTGTCTCTTATACACATCTCCGAGCCCACGAGACCGTACTAGAT
+
ABABAFFFFFFFGGGGGBGGGGHHHCCHHHHHHHHHHHHHHHHHHHHHGHGHHHHGGHHGHGFGGCGGGHHHEGGGGGHHHGG?EGGFGFGFHHGHFGGGGHGHHHHHFHGHHHHHHHGGHHGGHHFGFGGGF/?C-AADF?EGGHHHH<
@M02034:409:000000000-BFKT7:1:1101:3337:9804 1:N:0:34
GCTCTTAAAGAGGAGAAAGGTCATGCAGGGTCGGGCTTCTAACTTTACTCAGTTCGTTCTCGTCGACACTGGCGGAACTGGCGACGTGACTGTCGCCCCA
+
11AAA1DFFFFFFAAGFGGGDGF3BG1AAE0BEC0/AFA1FFHHHFGHHGFGHDDAEFFFHFFEEGE>/BFB/EE//EFGHEE//><EH?F11FCCC//C
@M02034:409:000000000-BFKT7:1:1101:18672:9806 1:N:0:34
AAAGTCGAGGTGCCTAAAGTGGCAACCCAGACTAAGAATGATGTTGGTGGTGTAGAGCTTCCTGTAGCCGCATGGCGTTCGTACTTAAATATGGAACTAACCATTCCAATTTTCGCTGTCTCTTATACACATCTCCGAGCCCACGAGACC
+
DCCCCFDCCCACGGGGGGGFGGGHHHHGGHHGHHHHHHHHHHHHHHHGGGGFHHHHHHHHHHHHHHHHHEFFGGHHGFGGGGHHHHHHHHHHHHHGHHGHHGHHHHHHHHHHHHGGGGGFHGHHHHHGHFFHGHFHFCDFGGHGGGGGGF
@M02034:409:000000000-BFKT7:1:1101:24223:9809 1:N:0:34
AAAGTCGAGGTGCCTAAAGTGGCAACCCAGACTGGGGTTGGTGTTGGTGGTGTAGAGCTTCCTGTAGCCGCATGGCGTTCGTACTTAAATATGGAACTAACCATTCCAATTTTCGCTGTCTCTTATACACATCTCCGAGCCCACGAGACC
+
ABAAAFBBBD>ACGGGGGGBGGGHHHHGGHHGFHGFGEEGGEGEEHHFFGAFGHHGHHHHHHHHGHHGHEGEEGHHGEGGGGGHHHFHHHFHHHBFFHGFHHGHFHFFHHHHHHGFGGDFGFHHHHGHHFHHFGD2C/CCDEHGGGGGGG
@M02034:409:000000000-BFKT7:1:1101:13675:9817 1:N:0:34
AAAGTCGAGGTGCCTAAAGTGGCAACCCAGACTTCTCTTTCTGTTGGTGGTGTAGAGCTTCCTGTAGCCGCATGGCGTTCGTACTTAAATATGGAACTAACCATTCCAATTTTCGCTGTCTCTTATACACATCTCCGAGCCCACGAGACC
+
CCCCCFCCCCCCGGGGGGGGGGGHHHHGGHHGHHHHHHHGGHHHHHHGGGEFHHHHHHHHHHHHHHHHHGGGGGHHGGGGGGHHHHHHHHHHHHGHFHHHHHGHHHHHHHHHHHGGGGGHHHHHHHHHHHEHHHHHGCGGGGHGFFCGGF
@M02034:409:000000000-BFKT7:1:1101:15867:9817 1:N:0:34
GCTCTTAAAGAGGAGAAAGGTCATGGAGATTACTGCTTCTAACTTTACTCAGTTCGTTCTCGTCGACAATGGCGGAACTGGCGACGTGACTGTCGCCCCAAGCAACCTGTCTCTTATACACATCTCCGAGCCCACGAGACCGTACTAGAT
+
CCCCCFFFFFFFGGGGGGGGGGHHHHHHHHHHHHHHHHHHHHHHHHHHHHHHHHHGGHHGHGFFGEGGGHHHHGGGGGHHHGGEEF>EHFHHHHGGGGGEFGFGHHHHHHHHHHHHHHBGHHFHFHHGCCCGGHGF-AFDGGGHGHHHGB
@M02034:409:000000000-BFKT7:1:1101:12667:9818 1:N:0:34
AAAGTCGAGGTGCCTAAAGTGGCAACCCAGACTAATACGGAGGTTGGTGGTGTAGAGCTTCCTGTAGCCGCATGGCGTTCGTACTTAAATATGGAACTAACCATTCCAATTTTCGCTGTCTCTTATACACATCTCCGAGCCCACGAGACC
+
BCCCAFCCCCBBGGGGGGGGGGGHHHHGGHHGHHHHHHHGEFGFHHGGFGFFFGHHHFHHHHHHHHHHHFGFFGHHGGGGGGHHHGHFHHHHHHFHHHHGHHGHHHGHHHHHHHGGGGGFHHHHHHFHHHGHHHHGGCGGGFHGGGGGGG
@M02034:409:000000000-BFKT7:1:1101:15762:9824 1:N:0:34
GCTCTTAAAGAGGAGAAAGGTCATGCCTTCTACTGCTTCTAACTTTACTCAGTTCGTTCTCGTCGACAATGGCGGAACTGGCGACGTGACTGTCGCCCCAAGCAACCTGTCTCTTATACACATCTCCGAGCCCACGAGACCGTACTAGAT
+
BCCCCFFFFFFFGGGGGGGGGGHHHHHHHHHHHHHGHHHHHHHHHHHHHHGHHHHFFHHGHGFGFEGEGHHHHGGCFGHHGHGGGGFGHGHHHHGHGGEGGHGHHHHHGGFHHHHGHHHHHHHGHGEDCFGFEEFD><AEFCAGGHFHFG
@M02034:409:000000000-BFKT7:1:1101:12359:9825 1:N:0:34
GCTCTTAAAGAGGAGAAAGGTCATGGGGGGGGGGGCTTCTAACTTTACTCAGTTCGTTCTCGTCGACAATGGCGG
+
BBBBBFFFFFFFGFFGGGGGGGHHFHDEGGGFFFF-BF.9BFBBFFFF:;/;BF;ADBFE/;;9@;@D-99B.9=
@M02034:409:000000000-BFKT7:1:1101:23166:9826 1:N:0:34
AAAGTCGAGGTGCCTAAAGTGGCAACCCAGACTTCTGCGGGTGTAGAGCTTCCTGTAGCCGCATGGCGTTCGTACTTAAATATGGAACTAACCATTCCAATTTTCGCTGTCTCTTATACACATCTCCGAGCCCACGAGACCGTACTAGAT
+
BCCCCFCCCCCCGGGGGGGFGGGHHHHGGHHGHHHHHHGGGGGGHHHHGHHHHHHHHHHHGGGGGHHGGGGGFGHHHHGHHHHHHFGFHHHHHHHHHHHHGHHHGGGGGGGHHHHHHHHHHHGGHHFGGGGGGFGC/ADGGGGHGHHGH>
@M02034:409:000000000-BFKT7:1:1101:11761:9827 1:N:0:34
AAAGTCGAGGTGCCTAAAGTGGCAACCCAGACTTGTAGTGAGGTTGGTGGTGTAGAGCTTCCTGTAGCCGCATGGCGTTCGTACTTAAATATGGAACTAACCATTCCAATTTTCGCTGTCTCTTATACACATCTCCGAGCCCACGAGACC
+
CCCCBFCBCCCCGGGGGGGGGGGHHHHGGHHGHHHHHHHHGHHHHHGGFFFGHHHGGHHHHHHHHHHGHGGGGGHHGFGGGGHHHHHHHHGHHHDFFHHHHHHGHHGGHGHHHGGGGGFHHHHHHHHHHHHHHHFFGDGGCGHGGGGGGG
@M02034:409:000000000-BFKT7:1:1101:13493:9830 1:N:0:34
AAAGTCGAGGTGCCTAAAGTGGCAACCCAGACTAATCAGAAGGTTTGTGGTGTAGAGCTTCCTGTAGCCGCATGGCGTTCGTACTTAAATATGGAACTAACCATTCCAATTTTCGCTGTCTTATACACATCTCCGAGCCCACGAGACCGT
+
CCCCCFCBCCBCGGGGGGGGGGGHHHHGGHHFHHHHHHHHHHHGGHGHHGGFHHHFHHHHHHHHHGHGHGGEGGHHGGGGGGHHHHHHHHHHHHHHHHHGHHGHHHGHHHHHHHGGGGGHHHHHHHEHBGFHHGGGGGGGHGGGGGGGGD
@M02034:409:000000000-BFKT7:1:1101:26967:9837 1:N:0:34
AAAGTCGAGGTGCCTAAAGTGGCAACCCAGACTCGGGCGGGGGTTGGTGGTGTAGAGCTTCCTGTAGCCGCATGGCGTTCGTACTTAAATATGGAACTAACCATTCCAATTTTCGCTGTCTCTTATACACATCTCCGAGCCCACGAGACC
+
BBCCCFCADBBCGGGGFGGFFGGHHHHGGHHGHFGGGCFGGGGEEGGEFFEFGFHGGBGHHHHHGFHFGDC?DGGAADCFGDHHHHHGHHHHHHFFFHGGGC0GHFFGHHHHHGGDGGDGHHGHGHHFCCGHHHFBC?CB-EEEGGGGGE
@M02034:409:000000000-BFKT7:1:1101:19098:9842 1:N:0:34
AAAGTCGAGGTGCCTAAAGTGGCAACCCAGACTGGGGGGG
+
CCCCBFCBCCCCGGGGGGGGGGGHHHHGGH2F3FE2EE/D
@M02034:409:000000000-BFKT7:1:1101:26690:9844 1:N:0:34
GCTCTTAAAGAGGAGAAAGGTCATGACTACGCAGGCTTCTAACTTTACTCAGTTCGTTCTCGTCGACAATGGCGGAACTGGCGACGTGACTGTCGCCCCAAGCAACCTGTCTCTTATACACATCTCCGAGCCCACGAGACCGTACTAGAT
+
ACCCCFFFFFFFGGGGGGGGGGHHHHHHGHGGGGGGHHHHHHHHHHHHHHHHHHHGGHHGHGGGGGGGFGHHHGGGGGHHHHGEGGGGHGHHHHGHGGGGFGGFGHGHHHHHHHHFHHHGHHGHHHHGCGGGGHGGADGGECDHCHHFBD
@M02034:409:000000000-BFKT7:1:1101:13517:9846 1:N:0:34
GCTCTTAAAGAGGAGAAAGGTCATGGTTGGTTTGGCTTCTAACTTTACTCAGTTCGTTCTCGTCGACAATGGCGGAACTGGCGACGTGACTGTCGCCCCAAGCAACCTGTCTCTTATACACATCTCCGAGCCCACGAGACCGTACTAGA
+
BBBBBFFFFFFFGGGCGGGGGGFHHFHHGGGHHGGGHHHHHHGHHHHHHHFHHHHGGHHGGGGGGGGEEHFHHGGGGGHHGHGGGFGGGGHHHHGFDGGGGHGFHHHGGGGHHHHHHGHEFGHHHHHGCCCCFGFFACFDFFD.EHE0<
@M02034:409:000000000-BFKT7:1:1101:27380:9846 1:N:0:34
GCTCTTAAAGAGGAGAAAGGTCATGGGGAGGGGTGCTTCTAACTTTACTCAGTTCGTTCTCGTCGACAATGGCGGAACTGGCGACGTGACTGTCGCCCCAATCAACCTGTCTCTTATACACATCTCCGAGCCCACG
+
>AAABFFFFFFFGG?EFFFFGFFHHC42B2?EFG2EGHHFHFHHHH5DGHHHFHHEEHHGHGFGFFEE>B@FG/EECEH3CGCEECEAGFH?F??//DCDG2F2??CGFGHGHHHFDDGBF1<FDFHDGDC@C.<<
@M02034:409:000000000-BFKT7:1:1101:28418:9847 1:N:0:34
AAAGTCGAGGTGCCTAAAGTGGCAACCCAGACTAAGACTCATGTTGGTGGTGTAGAGCTTCCTGTAGCCGCATGGCGTTCGTACTTAAATATGGAACTAACCATTCCAATTTTCGCTGTCTCTTATACACATCTCCGAGCCCACGAGACC
+
BBBBBFBBBBBAGGGGFGGGFGGGGDFFGHHGHHGHHHHHHHHHHHHEFGAFGHGFGFHHHEHHHHHHHGGGGGHFFEGFFFGHHHHFHHFHHHHHGHHHGHFGHHGHHHHHHHGGGGGHHFHHFHEHFHHHHHFFFC?<B/FFGDGGGG
@M02034:409:000000000-BFKT7:1:1101:22584:9848 1:N:0:34
AAAGTCGAGGTGCCTAAAGTGGCAACCCAGACTGATGGGTTGGTTGGTGGTGTAGAGCTTCCTGTAGCCGCATGGCGTTCGTACTTAAATATGGAACTAACCATTCCAATTTTCGCTGTCTCTTATACACATCTCCGAGCCCACGAGACC
+
AABBAFBABBBBGGGGFGGGGGGGHHHGGHHGHHGHHHHFFGGGHGGGFFEFGHHHHHGHHHHHGHFHHFEEEGHHGGGGGGFHHHHFFHFGGFGHEFDBFGFHHHFHFGGHHFFDGGGGHGHHHHFH3GFFFG3GD@/>BEHGG?FGDE
@M02034:409:000000000-BFKT7:1:1101:9006:9852 1:N:0:34
GCTCTTAAAGAGGAGAAAGGTCATGACTCATCCTGCTTCTAACTTTACTCAGTTCGTTCTCGTCGACAATGGCGGAACTGGCGACGTGACTGTCGCCCCAAGCAACCTGTCTCTTATACACATCTCCGAG
+
BBBBBFFFFFFFGFEGGGGGGGFGCBGHHGFFHHGHHHHHHHHHHHHHHHHGHHGGGHHGHGGGG0EE0GHHHEC0EGHBGEG/EEEEHGHHHGFEGEG?/FE0GGFFFF1FBGHDGFG2F1F1@FD//>
@M02034:409:000000000-BFKT7:1:1101:14320:9856 1:N:0:34
GCTCTTAAAGAGGAGAAAGGTCATGATTAATGCTGCTTCTAACTTTACTCAGTTCGTTCTCGTCGACAATGGCGGAACTGGCGACGTGACTGTCGCCCCAAGCAACCTGTCTCTTATACACATCTCCGAGCCCACGAGACCGTACTAGA
+
CCCCCFFFFFFFGGGGGGGGGGHHHHHHB5GFGFBFHFHHFHHHHFHHHHDEGHHGEFFFFFFEGCGG0FGHHGG0EEHFGEEFGG/>FGHFHGFEGGCEA?/?F0GHGGHHHHH???FFFFFGHHBD?CGGG/F@/<.CC@EAEHHEG
@M02034:409:000000000-BFKT7:1:1101:24927:9859 1:N:0:34
AAAGTCGAGGTGCCTAAAGTGGCAACCCAGACTATGAAG
+
BBCCCFCCCCCCGGGGGGGGGGGHHHHGGHHGH35D555
@M02034:409:000000000-BFKT7:1:1101:19634:9860 1:N:0:34
GCTCTTAAAGAGGAGAAAGGTCATGACGTGTAAGGCTTCTAACTTTACTCAGTTCGTTCTCGTCGACAATGGCGGAACTGGCGACGTGACTGTCGCCCCAAGCAACCTGTCTCTTATACACATCTCCGAGCCCACGAGACCGTACTAGAT
+
BBBBBFFFFFFFGGGCFGGCFGHHHHHGFEHHGHFHHGHHHHHHHHHHHHHHHHFFEHHGHFFEFECEEHGHHGGGGGGHHGGGEEEEHCGFGFF/?EGEAGEFGCCHHHHHFHHDHF>FF@CHGHDD@CCGFEECCDFDCDFGGHHEGD
@M02034:409:000000000-BFKT7:1:1101:27537:9862 1:N:0:34
AAAGTCGAGGTGCCTAAAGTGGCAACCCAGACTAATAAGGATGTTGGTGGTGTAGAGCTTCCTGTAGCCGCATGGCGTTCGTACTTAAATATGGAACTAACCATTCCAATTTTCGCTGTCTCTTATACACATCTCGAGCCCACGAGA
+
CCCCBFCCCCCCGGGGGGGGGGGHHHHGGHEGFFFGFDGH3GABFHE2AEFFA3F5FB3F5GFGE5F5AEE0EE?10>>CA?2BFGHGGGH4@B33ECGH313BB?FBBGFHF4E?EEEBDBFF4?FFGFHGHFHHGDDDA/=<//C
@M02034:409:000000000-BFKT7:1:1101:27999:9863 1:N:0:34
GCTCTTAAAAAGGAGAAAGGTCATGGTGATGTCGGCTTCTAACTTTACTCAGTTCGTTCTCGTCGACAATGGCGGAACTGGCGACGTGACTGTCGCCCCAAGCAACCTGTCTCTTATACACATCTCCGAGCCCACGAGACCGTACTAGAT
+
BBBBBFFFFFFBGGGEGGGGGGHHFFGGHHHGHHFGGGHHHHHHHHHHHHHHHHHFFHHGHGFEGGGFGHHHFGGEEEHGHGE@>EEEHEHGFFGHG?@FFCFGFHHGHHHHGFHGHHFHHECFGDFAADAFGGFG->AAFCAHEEBHHD
@M02034:409:000000000-BFKT7:1:1101:20744:9865 1:N:0:34
AAAGTCGAGGTGCCTAAAGTGGCAACCCAGACTAAGGATAAGGTTGGTGGTGTAGAGCTTCCTGTAGCCGCATGGCGTTCGTACTTAAATATGGAACTAACCATTCCAATTTTCGCTGTCTCTTATACACATCTCCGAGCCCACGAGACC
+
AAAAAFCBCCCCGGGGGGGGGGGHHHHGGHHGHHHHHHHHHHGHHHGGFGEFGGHGHEHHHHHHHHHHHGGEGGHHGEGEGGHHHHHGHHHHHFFHHHGHHHBHHHHGHHGHHFGFGGFFGHHHHHHFFFGHHHHFEC?B@FHGGFCDDF
@M02034:409:000000000-BFKT7:1:1101:15375:9865 1:N:0:34
GCTCTTAAAGAGGAGAAAGGTCATGGGTGCGAGGGCTTCTAACTTTACTCAGTTCGTT
+
AAAAAFFFFB1CC1E111B1FFBBFG0FEGG0AECCHHGH22BFGFHHGE11BDDCEA
@M02034:409:000000000-BFKT7:1:1101:3347:9866 1:N:0:34
GCTCTTAAAGAGGAGAAAGGTCATGCGTTCTATGGCTTCTAACTTTACTCAGTTCGTTCTCGTCGACAATGGCGGAACTGGCGACGTGACTGTCGCCCCAAGCAACCTGTCTCTTATACACATCTCCGAGCCCACGAGACCGTACTAGAT
+
AAABBFFFFFFFGGGGGGGGGFFHHHGGGGGGHHGGHHHHHHGHHHHHHDGGHHHGEHFFGFAEEEEEEGGHGFGCFFHHHEEFEEEFHEHHGHFEE?@EFF/??BGGHHHHFHHBHHDFCGGGG><ACCDCFEG>>><.FDAG.GGH0=
@M02034:409:000000000-BFKT7:1:1101:19316:9867 1:N:0:34
GCTCTTAAAGAGGAGAAAGGTCATGTATAATCGTGCTTCTAACTTTACTCAGTTCGTTCTCGTCGACAATGGCGGAACTGGCGACGTGACTGTCGCCCCAAGCAACCTGTCTCTTATACACATCTCCGAGCCCACGAGACCGTACTAGAT
+
BBBBBFFFFFFFEGGGGGGGGGHHHGHHHCHHGHGGGHHHHGHHHHHHHHHHHHHGGHHGHGGGGEGEGGHHHGGEFGHHHGGGGGEEHGHHHHGHGGEEGHFGGHHHGHHHHHHHHGHFHHHHFGG?BC?GGHGGCCD.FGDGGHHGHH
@M02034:409:000000000-BFKT7:1:1101:22919:9867 1:N:0:34
AAAGTCGAGGTGCCTAAAGTGGCAACCCAGACTGATAGGTGTGTTGGTGGTGTAGTGCTTGCTGTAG
+
CCCCCFCCCCCCGGGGGGGGGGGHHHHGGHHGHCGHH535BGGH3F22A2B1A3D535AA3BA5555
@M02034:409:000000000-BFKT7:1:1101:27363:9867 1:N:0:34
GCTCTTAAAGAGGAGAAAGGTCATGACTTCTCATGCTTCTAACTTTACTCAGTTCGTTCTCGTCGACAATGGCGGAACTGGCGACGTGACTGTCGCCCCAAGCAACCTGTCTCTTATACACATCTCCGAGCCCACGAGACCGTACTAGAT
+
BBBBBFFFFFFFGGGGGCCGGGCHHB45A5546AEGGFHHHHHHHHHHHHHHHHGG2FHGHGFGGFGGGHHHFGGGGGHGHEEEGGGFHFHHHHGG/?EEDGEFFHFGHFHHHHGEHHHHHHHHFBHG/>@/FEFGC-.<FG.<EEHEG=
@M02034:409:000000000-BFKT7:1:1101:3366:9869 1:N:0:34
GCTCTTAAAGAGGAGAAAGGTCATGCGTTCTATGGCTTCTAACTTTACTCAGTTCGTTCTCGTCGACAATGGCGGAACTGGCGACGTGACTGTCGCCCCAAGCAACCTGTCTCTTATACACATCTCCGAGCCCACG
+
AAAABFFFFFFFGGECGGGGGFBGFHGGGGGHHGHHHHGFHHHHHHHHHHGGHHHGGHHGGGFEGFGGGHHFGGGEGGHFHGGGGGEEGCHFDHGFDFEEAGGEGAGGAGHBFGHHHHFHFHFGFFFDFGGGGHCF
@M02034:409:000000000-BFKT7:1:1101:19943:9870 1:N:0:34
AAAGTCGAGGTGCCTAAAGTGGCAACCCAGACTCAGCAGCGTGTTGGTGGTGTAGAGCTTCCTGTAGCCGCATGGCGTTCGTACTTAAATATGGAACTAACCATTCCAATTTTCGCTGTCTCTTATACACATCTCCGAGCCACGAGACCG
+
CCCCCFCCCCCCGGGGGGGGGGGHHHHGGHHGHGHHHHHHGGGGHHGGFGFGHHHHHHHHHHHHHHHHHGGGGGHHGGGGGGHHHHHHHHHHHHHHHHGHHHHHHHHHHHHHHHGGGGGGGHHHHHHHHHGHHHHFGFGGGHHGGGGGGG
@M02034:409:000000000-BFKT7:1:1101:23941:9871 1:N:0:34
AAAGTCGAGGTGCCTAAAGTGGCAACCCAGACTCATAAGAATGTTGGTGGTGTAGAGCTTCCTGTAGCCGCATGGCGTTCGTACTTAAATATGGAACTAACCATTCCAATTTTCGCTGTCTCTTATACACATCTCCGAGCCCACGAGACC
+
AABBAFBADBABCGGGGGGFGGGHHHGGGHHGHGHHHGHHHFHFGHHFFFEFFGHHHEHHHGHHFGGFHEEEGGHGGGGGGGFHHGHGGHHHHHHFEHFEGHHHGGEHFGHFHHGGGD?BHFHHHHHHF3FFGHBGDC/@DFHGGFGGGG
@M02034:409:000000000-BFKT7:1:1101:26884:9871 1:N:0:34
AAAGTCGAGGTGCCTAAAGTGGCAACCCAGACTGGTGTTAGTGTTGGTGGTGTAGAGCTTCCTGTAGCCGCATGGCGTTCGTACTTAAATATGGAACTAACCATTACAATTTTCGCTGTCTCTTATACACATCTCCGAGCCCACGAGACC
+
AABBAFAADBBAFGGDFGGFFGFHHHHGGHHGHGHFGGGHGHHHHHHGFGEFHEGFGFGHHFHGFGHGHEA>EEGFEEGFEECGHHDFHHFGHHBFCGDF@GBGHHFFGHHHHHE?EGGEHFHHGHFFFGHHGHBGECF/B/FFFGDFDF
@M02034:409:000000000-BFKT7:1:1101:27552:9872 1:N:0:34
AAAGTCGAGGTGCCTAAAGTGGCAACCCAGACTAATAAGCATGTTGGTGGTGTAGAGCTTCCTGTAGCCGCATGGCGTTCGTACTTAAATATGGAACTAACCATTCCAATTTTCGCTGTCTCTTATACACATCTCGAGCC
+
AABAAF>ADBBBFGGGGGGFGBFGHHHGGEHFH33DFGF3FGHFGHHEGEAFGFHHHHHHHFHFGHHHHGG0EGHHGGGGGECHFHGHDG@GHE3FGFGFHFEFFFFDGFHFHHGGGGGHHEEGDEF44B2GCGF?2/?>
@M02034:409:000000000-BFKT7:1:1101:27337:9874 1:N:0:34
GCTCTTAAAGAGGAGAAAGGTCATGACTTCTCATGCTTCTAACTTTACTCAGTTCGTTCTCGTCGACAATGGCGGAACTGGCGACGTGACTGTCGCCCCAAGCAACCTGTCTCTTATACACATCTCCGAGCCCACGAGACCGTACTAGAT
+
AABBBFFFFFFFGGGGGGGGGGHHFFHHHHHHGHGHHHHHHGHHHHHHHHHHHHHGGHHGHGGGGEEGFGHGHGGGGGHEHFGGGGG?GGHGHHFHGGG?EHFFGHHGHGHGHHHGFFHFG<GHHHHG/BDDFGCF/AGGGCGGGHH0D<
@M02034:409:000000000-BFKT7:1:1101:14324:9874 1:N:0:34
GCTCTTAAAGAGGAGAAAGGTCATGATTAATGCTGCTTCTAACTTTACTCAGTTCGTTCTCGTCGACAATGGCGGAACTGGCGACGTGACTGTCGCCCCAAGCAACCTGTCTCTTATACACATCTCCGAGCCCACGAGACCGTACTAGAT
+
BA3AAFFDFFFFGGGCFCGGGF4GDHHHFFHFHHEGEGFHFGFHHFHFFHFFFHBFEHHGGFF1E0AAEFGHHGGGCEHFF?EEEEEGGFFFHHFE/E<EGF/0F0?GG1FFDFFBGF22?FG1FF1?/><@GEFC/AE.FCEA<CDB0=
@M02034:409:000000000-BFKT7:1:1101:26866:9878 1:N:0:34
AAAGTCGAGGTGCCTAAAGTGGCAACCCAGACTGGTGTTAGTGTTGGTGGTGTAGAGCTTCCTGTAGCCGCATGGCGTTCGTACTTAAATATGGAACTAACCATTACAATTTTCGCTGTCTCTTATACACATCTCCGAGCCCACGAGACC
+
BCBCBFCCCCBCGGGGGGGGGGGHHHHGGHHGHHHHHHFHHHHHHHGGGGGGHHHHHHHHHHHHHHHHHGGFGGHHGGGGGGFHHHGHHHFHHHHHGHGHHFHHHHHHHHHHHHGGGGGHHHHHHHHHHHGFHGFGGCCFFGGGCCCGDG
@M02034:409:000000000-BFKT7:1:1101:5318:9878 1:N:0:34
AAAGTCGAGGTGCCTAAAGTGGCAACCCAGACTCCTAATCATGTTGGTGGTGTAGAGCTTCCTGTAGCCGCATGGCGTTCGTACTTAAATATGGAACTAACCATTCCAATTTTCGCTGTCTCTTATACACATCTCGAGCCCACGAGACCG
+
ACBCBFCCCCCCGGGGGGGGGGGHHHHGGHHGHHFGEGHHHHHHHHHGGGGGHHGGHHHHGHHHGHHHHGGGGGHHGGGGGGHHHHGHHHHHHHHHHHHHGHHHHHGHHHHHHHGGGGGHHHHHHHHHFHHHHHHHFDGGGHGGCCGGEG
@M02034:409:000000000-BFKT7:1:1101:6669:9884 1:N:0:34
GCTCTTAAAGAGGAGAAAGGTCATGGGGGGGGGGCTTCTAACTTTACTCAGTTCGTTCTCGTCGACAATGGCGGAACTGGCGACGTGACTGTCGCCCCAAGCAACCTGTCTCTTATACACATCTCCGAGCCCACGAGACCGTACTAGAT
+
CCCCCFFFFFFFGGFGGGGGDGFHHHHGGGGFFFFFFFFFFFFFFFFFFFFFFFFFFFFFE::B@>D=FFFFFFFFFFFFEBCDFFFEFFFFFEFFFFFDFEFFFFFFFFFFFFFFFF//BBFFFFFFFDFFF?D>@AAEFDFDEFFFF
@M02034:409:000000000-BFKT7:1:1101:26756:9886 1:N:0:34
AAAGTCGAGGTGCCTAAAGTGGCAACCCAGACTACTCCTCCGGTTGGTGGTGTAGAGCTTCCTGTAGCCGCATGGCGTTCGTACTTAAATATGGAACTAACCATTCCAATTTTCGCTGTCTCTTATACACATCTCCGAGCCCACGAGACC
+
BBABBFBBBDBBGGGGGGGGGGFFHHHGGFHGHHHHHHHHHDEEE?EEFGGGHHHHEEFHHHHHHHEFHGGGGGHFGGGGGGHHHHBFHHFHHEFFFHGFHFFHHGHFHHHHHHFGGFGGHEHHHHBF3G2FFGDGG?/>ACGA<AFCGG
@M02034:409:000000000-BFKT7:1:1101:26995:9886 1:N:0:34
AAAGTCGAGGTGCCTAAAGTGGCAACCCAGACTGGGGGTGGGGTTGGT
+
BBBBBFBABBBBGGGGGGGGGGGHHHHGGHAFEHECFGFFGCEFCF0>
@M02034:409:000000000-BFKT7:1:1101:7647:9887 1:N:0:34
AAAGTCGAGGTGCCTAAAGTGGCAACCCAGACTAATAATCAGGTTGGTGGTGTAGAGCTTCCTGTAGCCGCATGGCGTTCGTACTTAAATATGGAACTAACCATTCCAATTTTCGCTGTCTCTTATACACATCTCCGAGCCCACGAGAC
+
?AABADAABBBBGGGGGGGGGGGHHHHGGHHGHHGHBG5FHBFFGGGGGGGGHHGHHHGHHHHHHHHHHGGGGGHHGGGGGGGGHHGGEF4GFFHGGFFGGHHHHHGHBGHHHHGGGFGHHGHHDGBF3FD2?GFDDC<CGGCFCC?DD
@M02034:409:000000000-BFKT7:1:1101:22087:9890 1:N:0:34
GCTCTTAAAGAGGAGAAAGGTCATGCGGGAGGGGGCTTCTAACTTTACTCAGTTCGTTCTCGTCGACAATGGCGGAACTGGCGACGTGACTGTCGCCCCAAGCAACCTGTCTCTTATACACATCTCCGAGCCCACGAGACCGTACTAGAT
+
BCCCCFFFFFFFGGGGGGGFGGGHHHGGGGGGGGGGGHHHHHHHHHHHHHHHHHHGGHHGHFFEFEGGEHGHGGGGGGHHHGGGGGDGHGHHHGFHDGGGGFFGGHHHHGFHHHHGHHBGHHGCHHFGCDFGGHGD?@EEEDGHGGGGGC
@M02034:409:000000000-BFKT7:1:1101:25426:9891 1:N:0:34
AAAGTCGAGGTGCCTAAAGTGGCAACCCAGACT
+
CDDDCFCCCBCCGGGGGGGGGGGHHHHGGHHGH
@M02034:409:000000000-BFKT7:1:1101:8784:9898 1:N:0:34
AAAGTCGAGGTGCCTAAAGTGGCAACCCAGACTGATGGGGGTGTTGGTGGTGTAGAGCTTCCTGTAGCCGCATGGCGTTCGTACTTAAATATGGAACTAACCATTCCAATTTTCGCTGTCTCTTATACACATCTCCGAGCCCACGAGACC
+
CCCCBFCCCCBCGGGGGGGFGGGHHHHGGHHGHHGHHHHGGGGGFHHGGGEFGHHGHHHHHHHHHHHHHGGGGGHHGGGGGGHHHHHHHHHHHHFGHHGHHHHHHHHGHHHHHHGGGGGGHHHHHHFHFHGHHHFGGCFFGGHGGGGGGF
@M02034:409:000000000-BFKT7:1:1101:4363:9906 1:N:0:34
GCTCTTAAAGAGGAGAAAGGTCATGACTATTCCTGCTTCTAACTTTACTCAGTTCGTTCTCGTCGACAATGGCGGAACTGGCGACGTGACTGTCGCCCCAAGCAACCTGTCTCTTATACACATCTCCGAGCCCACGAGACCGTACTAGAT
+
CCCCCFFFFFFFGGEGFGGGGGHHHHHHHHHHHHHHHHHHHHHHHHHHHGHHHHHGFHHGHGFFGEGGGHGGGGGEFGHHGGGGGGGGHGHHHHGFEFGGFHGGHAGHHHFHHHHHHHHDGFGGHHGGDGGGGHGDDCDEFGDGFHHHHF
@M02034:409:000000000-BFKT7:1:1101:7661:9906 1:N:0:34
AAAGTCGAGGTGCCTAAAGTGGCAACCCAGACTAATAATCAGGTTGGTGGTGTAGAGCTTCCTGTAGCCGCATGGCGTTCGTACTTAAATATGGAACTAACCATTCCAATTTTCGCTGTCTCTTATACACATCTCCGAGCCCACGAGACC
+
BBBBBFBBBBBBGGGGGGGGGGGHHHHGGGHGHHHHHHHHHHHHHHGGGGEFHHHHHFHHHFHHHHHHHGGEEGHHGGGGGGFHHHGFHGFHHGFHHHHHHHGHHHHHHHHHHHGGGGGGHHHHGHHHHFGHHHHFDGCGGFHGCGGGGF
@M02034:409:000000000-BFKT7:1:1101:4381:9911 1:N:0:34
GCTCTTAAAGAGGAGAAAGGTCATGACTATTCCTGCTTCTAACTTTACTCAGTTCGTTCTCGTCGACAATGGCGGAACTGGCGACGTGACTGTCGCCCCAAG
+
3AAABFFFFDDB4F24BGFGFFEFDGFFHHHHHFFCHHGFGHHHHHHHHGHHHGGGEFHGHGFGCCC1EHHHHCEGEGHBHCEEE@/EGEHGHHGGGEEE/?
@M02034:409:000000000-BFKT7:1:1101:26654:9914 1:N:0:34
GCTCTTAAAGAGGAGAAAGGTCATGGGTGCTTCGGCTTCTAACTTTACTCAGTTCGTTCTCGTCGACAATGGCGGAACTGGCGACGTGACTGTCGCCCCAAGCAACCTGTCTCTTATACACATCTCCGAGCCCACGAGACCGTACTAGAT
+
BBBBBFFFFFFFGGGGGGFFFGGFFHGHGGHFHGGGGGGHHHHHHHHHHHGGEHHGFHFGHGBEGEGGGGFHHGGGCGHHHGGGGGGGFGHFHGGGFE@?DHA2?BCGHGGHFHHHHFH2FGHHHFGG?CACE<F@<-.>CDFEDGFFHD
@M02034:409:000000000-BFKT7:1:1101:24623:9919 1:N:0:34
GCTCTTAAAGAGGAGAAAGGTCATGGGGGCTAGGGCTTCTAACTTTACTCAGTTCGTTCTCGTCGACAATGGCGGAACTGGCGACGTGACTGTCGCCCCAAGCAACCTGTCTCTTATACACATCTCCGAGCCCACGAGACCGTACTAGAT
+
BBBCCFFFFFFFGGGAGGGGGGHHHHHGGGGHHHHHHHHHHHHHHHHHHHGGGHHGEHHGGGFGGEEFFGHHHGGGGGHHHGGGGGGGGGHHHHGHGGGG?GFGGGHHHHHHGHHFHHFGFHHHHHGG/>@GG.FAACFDGCDEGHFGBC
@M02034:409:000000000-BFKT7:1:1101:23179:9924 1:N:0:34
GCTCTTAAAGAGGAGAAAGGTCATGGTGATGTCGGCTTCTAACTTTACTCAGTTCGTTCTCGTCGACAATGGCGGAACTGGCGACGTGACTGTCGCCCCAAGCAACCTGTCTCTTATACACATCTCCGGGCCCACGAGACCGTACTAGAT
+
BBBBBFFFFFFFGFEGGGGGFGCHHHGHGHHHFHGGGGHHHHFHHHHHHHHHHHGGGHHGHFBEFEEGCHGGCFGGGGFHHEGGEGEGAEGHHHGGEEEE?CFFHHHEGBFGFHHDGH2>CGGF>FBA/@DC><.@-<CDA<=<<GHHHC
@M02034:409:000000000-BFKT7:1:1101:11176:9926 1:N:0:34
GCTCTTAAAGAGGCGAAAGGTCATGCAGCATCATGCTTCTAACTTTACTCAGTTCGTTCTCGTCGAC
+
>A1>A1BF1FFFC1AEGGGGBF1FAGGBFFDHFGF1BGFGGDH1FGHGAD1BDFDFAFHE2ABAE/E
@M02034:409:000000000-BFKT7:1:1101:6923:9927 1:N:0:34
GCTCTTAAAGAGGAGAAAGGTCATGGTTCATCCTGCTTCTAACTTTACTCAGTTCGTTCTCGTCGACAATGGCGGAACTGGCGACGTGACTGTCGCCCCAAGCAACCTGTCTCTTATACACATCTCCGAGCCCACG
+
AABBBFFFFFFFGCEG4FFGFGHHHBGHHHHHHHHHHHHHGHGGHHHHFHFHHHHGGHHGEGGEECE?AEGHHGGGGGGHGGGGCGGEHGHHHHGGDFGG/GECGHAGHFGHGHGFHHFFHFBBGHFF/BC@F//A
@M02034:409:000000000-BFKT7:1:1101:3515:9927 1:N:0:34
AAAGTCGAGGTGCCTAAAGTGGCAACCCAGACTATGAATAATGTTGGTGGTGTAGAGCTTCCTGTAGCCGCATGGCGTTCGTACTTAAATATGGAACTAACCATTCCAATTTTCGCTGTCTCTTATACACATCTCCGAGCCCACGAGACC
+
AABBBFBABBBBGGGGGGGGGFGHHHHGGHHGHHHHFHHHHHHHHHHGFGEFHFGFGGGGGHHHHHGFGEAEEFHFGEFGGFGHHHGHHHHHHHGDHHGHHGHHHHHFHHGHHDEFGGGHHHFGFF4FGFHHGFFGG@DF@FHECDCGGA
@M02034:409:000000000-BFKT7:1:1101:15628:9930 1:N:0:34
AAAGTCGAGGTGCCTAAAGTGGCAACCCAGACTGGTGATCGGGTTGGTGGTGTAGAGCTTCCTGTAGCCGCATGGCGTTCGTACTTAAATATGGAACTAACCATTCCAATTTTCGCTGTCTCTTATACACATCTCCGAGCCCACGAGACC
+
BAAABFBBBBAAGGGGGGGGGFGFFHHFFCCFGHFHHHHHCFGGFEGGGEEGHFEDGHDGGGHFGHHHHGGEEEHHGGGGEGGFFHGFDFHHHFHFHHFFFHFCGFHFHFHHHFGFG?EGFHHHHGDBBHHGHHGDF/BCFGFFGCGGGF
@M02034:409:000000000-BFKT7:1:1101:25306:9931 1:N:0:34
GCTCTTAAAGAGGAGAAAGGTCATGACTGCTCAGGCTTCTAACTTTACTCAGTTCGTTCTCGTCGACAATGGCGGAACTGGCGACGTGACTGTCGCCCCAAGCAACCTGTCTCTTATACACATCTCCGAGCCCACGAGACCGTACTAGAT
+
CCCCCFFFFFFFGGGGGGGGGGHHHHHHHHHHHHHHHHHHHHHHHHHHHHHHHHHGGHHGHGFEGGGGGHHHHGGEGGHHHFGGGGEGHGHHHHGHGGGGFHGGGHFHHHGHHHHHHHHHHHHHHFHA?CCDGEGGAACEGCEHFHHHED
@M02034:409:000000000-BFKT7:1:1101:26027:9932 1:N:0:34
AAAGTCGAGGTGCCTAAAGTGGCAACCCAGACTCATCAGCAGGTTGGTGGTGTAGAGCTTCCTGTAGCCGCATGGCGTTCGTACTTAAATATGGAACTAACCATTCCAATTTTCGCTGTCTCTTATACACATCTCCGAGCCCACGAGACC
+
CCCCCFCCCCBBGGGGGGGFGGGGHHHGGHHGHHHHHHHHHHGHHHGEFGEFGFHGHHHHHHHHHHHHHGGEFGHHGGGGGFH1FGFGHHGHHHGHHHHGHHHHHHGGHHHHHHGGGG?HHHHHFFHHGEGHHHGFF>@DFGGGGGGGGG
@M02034:409:000000000-BFKT7:1:1101:7209:9935 1:N:0:34
GCTCTTAAAGAGGAGAAAGGTCATGGCTTCTTCTGCTTCTAACTTTACTCAGTTCGTTCTCGTCGACAATGGCGGAACTGGCGACGTGACTGTCGCCCCAAGCAACCTGTCTCTTATACACATCTCCGAGCCCACGAGACCGTACTAGAT
+
ABCCCFFFFFFFGGGGGGGGGGHHHHHHHHHHHHHHHHHHHHHHHHHHHHHHHHHGGHHGHGGGGEEEGHHHFGGGFGHEGGFEGGEEHGFFHHGEFGG/EEAF?GHHFGFHFFGGHDD2FBFHFFFEC??@F/F/ADAEFGDHFGHFHF
@M02034:409:000000000-BFKT7:1:1101:7790:9936 1:N:0:34
GCTCTTAAAGAGGAGAAAGGTCATGGGTGTGGGAGCTTCTAACTTTACTCAGTTCGTTCTCGTCGACAATGGCGGAACTGGCGACGTGACTGTCGCCCCAAGCAACCTGTCTCTTATACACATCTCCGAGCCCACGAGACCGTACTAGAT
+
AAAAAFFFFFFFG1AFF1FAFGHHHCHFFGGGGHCGGHHHHFHHHHHHHHHGFDGFEHHGGFFEE/EFEHHHHGGEGGHHHGG?EEEGHGHHHDFE?E?CCHE0GHHFHHHHHGHHHHFGF1<1FGBC/A@@FAF@-<EEECGECHHED=
@M02034:409:000000000-BFKT7:1:1101:9385:9936 1:N:0:34
GCTCTTAAAGAGGAGAAAGGTCATGACTTCTTCTGCTTCTAACTTTACTCAGTTCGTTCTCGTCGACAATGGCGGAACTGGCGACGTGACTGTCGCCCCAAGCAACCTGTCTCTTATACACATCTCCGAGCCCACGAGACCGTACTAGAT
+
CCCCCFFFFFFFGGGGGGGGGGHHHHHHHHHHHHHHHHHHHHHHHHHHHHHHHHHGGHHGHGFGGGGGGGHHHGGGGGHGHHGGGGGGHGHHHHGHGGGGGHGGHHHHEHHHHHHHHFHFHGGCGGGDBCGGGEEG<CDGGGGCGHGH0=
@M02034:409:000000000-BFKT7:1:1101:13163:9944 1:N:0:34
AAAGTCGAGGTGCCTAAAGTGGCAACCCAGACTAGTACTAATGTTGGTGGTGTAGAGCTTCCTGTAGCCGCATGGCGTTCGTACTTAAATATGGAACTAACCATTCCAATTTTCGCTGTCTCTTATACACATCTCCGAGCCCACGAGACC
+
BBBCBFCCCCBCGGGGGGGGGGGHHHHGDGHGHHHHHHHHHHHHHHHGFGFGHHHHHHHHHHHHHHHHHGGGGGHHGGGGGFHHHHHGHHGHHHHGHHGHHHHHHHGHHHHHHHGGGGGHHHHHHHHHFHGHHHHFDDGGGGHGGGGGGG
@M02034:409:000000000-BFKT7:1:1101:25761:9948 1:N:0:34
AAAGTCGAGGTGCCTAAAGTGGCAACCCAGACTAATAATAAGGTTGGTGGTGTAGAGCTTCCTGGAGCCGCATGGCGTTCGTACTTAAATATGGTACTAACCATTCCAATTTT
+
CCCCCFCCCCBBGGGGGGGGGGGHHHHGGHHGHBBB55D55FGHDG2AA2FFA3D5D5AA5FG53BA2AAE0EEE1>EEFEE21?FFG3@EGF34@B@GF303B?4B4?FDHE
@M02034:409:000000000-BFKT7:1:1101:7950:9956 1:N:0:34
AAAGTCGAGGTGCCTAAAGTGGCAACCCAGACTCCTACGGGTGTTGGTGGTGTAGAGCTTCCTGTAGCCGCATGGCGTTCGTACTTAAATATGGAACTAACCATTCCAATTTTCGCTGTCTCTTATACACATCTCCGAGCCCACGAGACC
+
CCBCCFCCCCCCGGGGGGGGGGGHHHHGGGHGHHHHHHGGGFGGGHHGGGGGHGHGHGFHHGHHHHHHHGGFEGHHGGGGGEGHHHHHHHHHHGBBGHHHHGFHHHHGHHHHHGGGGFCGGHGHDGGHGFHHHFHFGCBDGGGGGGGGGG
@M02034:409:000000000-BFKT7:1:1101:25111:9959 1:N:0:34
GCTCTTAAAGAGGAGAAAGGTCATGGCTTCGTCTGCTTCTAACTTTACTCAGTTCGTTCTCGTCGACAATGGCGGAACTGGCGACGTGACTGTCGCCCCAAGCAACCTGTCTCTTATACACATCTCCGAGCCCACGAGACCGTACTAGAT
+
CCCCCFFFFFFFGGFCGGGGGGGHHHHHHHGHGHGHHHHHHHHHHHHHHHHHHHHGGHHGHGFGGGGGGHGHHGGEGGHHHHFGGGGGHGHHHHGHEFGGGHGEGGHHHHHHHHHFHHHHHHHHHHHFFG?@FCFC@DFGGCDEFGGHHG
@M02034:409:000000000-BFKT7:1:1101:14893:9959 1:N:0:34
GCTCTTAAAGAGGAGAAAGGTCATGTGTTCTCATGCTTCTAACTTTACTCAGTTCGTTCTCGTCGACAATGGCGGAACTGGCGACGTGACTGTCGCCCCAAGCAACCTGTCTCTTATACACATC
+
BBAABFBF5FDFCFEGGGGGFDFHGHFDCGFHFHHFDFFHHD3FGFGGFGBGHFGAAB2FHFF1EE?E03BB2EGE?EFHH1>/>>>1G?F33?FFE//??/E0?BBFHH1FDGDFF222?1@@
@M02034:409:000000000-BFKT7:1:1101:7929:9960 1:N:0:34
AAAGTCGAGGTGCCTAAAGTGGCAACCCAGACTCCTACGGGTGTTGGTGGTGTAGAGCTTCCTGTAGCCGCATGGCGTTCGTACTTAAATATGGAACTAACCATTCCAATTTTCGCTGTCTCTTATACACATCTCCGAGCCCAC
+
3AABBFAADDBBGGGGFDGEAGFFHHHGDHHGHHHHHHFGGECFGFFFFD1FGFFDDFHH5FGF5GGFHGG0EEG?EECEGGFHEHH3BG4GGFFGGFFHC0FFFHFF4FFGG?EGGCBFHHGF?F2DDCGHHGB1<<@CGGEG
@M02034:409:000000000-BFKT7:1:1101:8477:9963 1:N:0:34
AAAGTCGAGGTGCCTAAAGTGGCAACCCAGACTAAGAATAATGTTGGTGGTGTAGAGCTTCCTGTAGCCGCATGGCGTTCGTACTTAAATATGGAACTAACCATTCCAATTTTCGCTGTCTCTTATACACGTCTCCGAGCCCACGAG
+
AAAAA@>ADD>AFGG5FGGGGGGCFGHFAEGGGFGHHGHHBF5BF5EE2AEF13D5FFFHHFF55DBBGFG0?EHG?FECEEHFFFH3FGG4@3@FBEFBFFDGDDF4FF3BG4/>E<EE4D4FDGFG4B/B?CHFD//BDG/<</<
@M02034:409:000000000-BFKT7:1:1101:11322:9965 1:N:0:34
AAAGTCGAGGTGCCTAAAGTGGCAACCCAGACTGGGGTGGGGGTTGGTGGTGTAGAGCTTCCTGTAGCCGCATGGCGTTCGTACTTAAATATGGAACTAACCATTCCAATTTTCGCTGTCTCTTATACACATCTCCGAGCCCACGAGACC
+
CCCCCFCBCCCCGGGGGGGGGGGHHHHGGHHGHHHHG2AEGGGEEGGGGGFFHHHHHHHHHHHHHHHHHGGEEGHHGEGGGGHHHHFFGHHHHFGHHHHHHHGGHHHHGHHHHDFGGGFFHHHHHHHHHHFHFHGFDD@ACGHGGGGGGF
@M02034:409:000000000-BFKT7:1:1101:8151:9965 1:N:0:34
AAAGTCGAGGTGCCTAAAGTGGCAACCCAGACTAATTGTAATGTTGGTGGTGTAGAGCTTCCTGTAGCCGCATGGCGTTCGTACTTAAATATGGAACTAACCATTCCAATTTTCGCTGTCTCTTATACACATCTCCGAGCCCACGAGACC
+
CCCCBFCCCCBCGGGGGFGGGGGHHHHGGHHGHHHHHHHHHHHHHHHGGGGFHHHHHHHHHHHHHHHHHGGGGGHHGGGGGGHHHHHHHHHHHHHGHHHGHHHHHHGGHHHHHHGGGGGGHHHHGHGHFFFHHHFDEBFGCGHGGGGGGF
@M02034:409:000000000-BFKT7:1:1101:21580:9967 1:N:0:34
GCTCTTAAAGAGGAGAAAGGTCATGGTGGGTCGGGCTTCTAACTTTACTCAGTTCGTTCTCGTCGACAATGGCGGAACTGGCGACGTGACTGTCGCCCCAAGCAACCTGTCTCTTATACACATCTCCGAGCCCACGAGACCGTACTAGAT
+
CCCCCFFFFFFFGGGGGGGGGGFFHHHHGGGHGGGGGHHHHHHHHHHHHHHHGHHGEHHGGFBEEEFFGHHHHGGCEGHHHHGGGG<EG/FHGHGCCDFGDHFHHGHHGHHHHHHHHHHFBFGGHHHGCGGGGHGC<@DGGGGFDHHFH;
@M02034:409:000000000-BFKT7:1:1101:16033:9968 1:N:0:34
AAAGTCGAGGTGCCTAAAGCGGCAACCCAGACTCATAAGACTGTTGGTGGTGTAGAGCTTCCTGTAGCCGCATGGCGTTCGTACTTAAATATGGAACTAACCATTCCAATTTTCGCTGTCTCTTATACACATCTCCGAGCCCACGAGACC
+
ABABBFCCCCBBGGGGGGG5EEGGGHHGGHHGHHHHHHHGHHHHHHHEFGFFFGHGGHHHHHHHHFHGHGGGGGHHGEGFGFHHHHHHHHHHHHHFFHFGHHHHHHHHHHHHHHGFGGGGHHHHHHGHGHGHHHGGFCCCFGGGGGGGGF
@M02034:409:000000000-BFKT7:1:1101:19359:9972 1:N:0:34
AAAGTCGAGGTGCCTAAAGTGGCAACCCAGACTAATTGTGGGGTTGGTGGTGTAGAGCTTCCTGTAGCCGCATGGCGTTCGTACTTAAATATGGAACTAACCATTCCAATTTTCGCTGTCTCTTATACACATCTCCGAGCCCACGAGACC
+
BBCCBFCCCDCDGGGGGGGGGGGHHHHGGHHGHHHHHHHHGGCGEGGFFGFFHHHHHHHHHHHHHHHHHGGGGGHHGGGGGGHHHHGFHHHHHGHHGHHHHHHHHHGHHHHHHHGGGGGHHHHHHHGHHHGHHHHHGDGGGGHGGGGGGF
@M02034:409:000000000-BFKT7:1:1101:11307:9975 1:N:0:34
AAAGTCGAGGTGCCTAAAGTGGCAACCCAGACTGGGGTGGGGGTTGGTGGTGTAGAGCTTCCTGTAGCCGCATGGCGTTCGTACTTAAATATGGAACTAACCATTCCAATTTTCGCTGTCTCTTATACACATCTCCGAGCCCACGAGACC
+
1>AAAFAAD?AAGGGEG1BGGGGHGHHGGHHGHHGHGAAFGGCEEGGFGGAFGFDFFFHHHGHHHHHHGCGGEGHHGFGFGEHFHHHGFHFGHHHBBGFGHHFGHHHF2BGHH2@CA/EGHEGHFGGFHF1GFGF1A@@CGGHE?-A?EG
@M02034:409:000000000-BFKT7:1:1101:24598:9975 1:N:0:34
AAAGTCGAGGTGCCTAAAGTGGCAACCCAGAAGGTTGGTGGTGTAAAGCTTCCTGTAGCCGCATGGCGTTCGTACTTAAATATGGAACTAACCATTCCAATTTTCGCTGTCTCTTATACACATCTCCGAGCCCACGAGACCGCACTAGAT
+
BBBBBFBBBBBBGGGGEGGGGGFHHHHGGHA3G23BFEEGGGGHHDGHHHHHHHHHHHHHGGGGGHHGGGGGEHHHHHHHHGHHHHHHHHHHGHHHHHHFGHHHHGGGGGHHHHHHHHHFHHHHHGH?@F?FGHGG?DFFG?//AFH1FG
@M02034:409:000000000-BFKT7:1:1101:13840:9982 1:N:0:34
GCTCTTAAAGAGGAGAAAGGTCATGGTTGGGTGTGCTTCTAACTTTACTCAGTTCGTTCTCGTCGACAATGGCGGAACTGGCGACGTGACTGTCGCCCCAAGCAACCTGTCTCTTATACACATCTCCGAGCCCACGAGACCGTACTAGAT
+
ABBBBFFFFFFFGFEGGGGGBGHHFGHGEGFAEEEHHFFHHHGHHHHHHHFGGHHGFHHGHGFEEAE1AFGHFGG?EGFFHHGEEFEEHFHFFFEEFGGG/GABFFGHEHHHHHHHHHHHFFGFGHE?/<CGGHGGCDGDGGCGGEHHHG
@M02034:409:000000000-BFKT7:1:1101:15983:9983 1:N:0:34
AAAGTCGAGGTGCCTAAAGTGGCAACCCAGACTGGGAAGAATGTTGGTGGTGTAGAGCTTCCTGTAGCCGCATGGCGTTCGTACTTAAATATGGAACTAAGCATTCCAATTTTCGCTGTCTCTTATACACATCTCCGAGCCCACGAGACC
+
CCCCCFCCCDCCGGGGGGGGGGGHHHHGGHHGHHHHHHGGHHHHHHHGFGEGHHHHHHGHHHHHHHHHHGGGGGHHGGGGGGHHHHFGHHHHHHHGGHHF3FFHHHGGGHHHHHGGGGGHHHHHHHHHGHHHHHHFGCGGGGHGCGGGGF
@M02034:409:000000000-BFKT7:1:1101:13922:9984 1:N:0:34
GCTCTTAAAGAGGAGAAAGGTCATGGTGCGTGAGGCTTCTAACTTTA
+
AA1AA13F1F1CE1EGFGGG1A1AA11ABEA0AA00FECA2F1DGAA
@M02034:409:000000000-BFKT7:1:1101:15502:9986 1:N:0:34
AAAGTCGAGGTGCCTACAGTGGCAACCCAGACTTAGGCGA
+
>AA1>D1>DDAAGGGG1BFGFGGHGCHGGBFFB2DD1B0A
@M02034:409:000000000-BFKT7:1:1101:22826:9986 1:N:0:34
GCTCTTAAAGAGGAGAAAGGTCATGTCTCGTACTGCTTCTAACTTTACTCAGTTCGTTCTCGTCGACAATGGCGGAACTGGCGACGTGACTGTCGCCCCAAGCAACCTGTCTCTTATACACATCTCCGAGCCCACGAGACCGTACTAGAT
+
CCCCCFFFFFFFGGGGGGGGGGHHHHHHHHGGHHHHHHHHHHHHHHHHHHHHHHHGGHHGHGFFGEGEFGHHHGGGGGHHHHGGGGEGHGHHHHGEEFGFDHEFGHHHHHHHHHHHHHHHHHGFHGFDBDCGGGFG?DFGGG?AGHHHG<
@M02034:409:000000000-BFKT7:1:1101:3537:9990 1:N:0:34
GCTCTTAAAGAGGAGAAAGGTCATGAGTCTGAGGGCTTCTAACTTTACTCAGTTCGTTCTCGTCGACAATGGCGGAACTGGCGACGTGACTGTCGCCCCAAGCAACCTGTCTCTTATACACATCTCCGAGCCCACGAGACCGTACTCGAT
+
CCCCCFFFFFFFGGGGGGGGGGHHH5EGFDG55BFGHHHHHHHHHHHHHHHHHHHGGHHGHGFGGGGDGHHHHGGGGGHHHHGGGGGGHGHHHHGHGGGGGHGEGHHHHHFHHHHHHHHHHHHHHHGGFGGGG/FCCFFD.-CHGF0<GC
@M02034:409:000000000-BFKT7:1:1101:12505:9994 1:N:0:34
GCTCTTAAAGAGGAGAAAGGTCATGCGTGTTCCGGCTTCTAACTTTACTCAGTTCGTTCTCGTCGACAATGGCGGAACTGGCGACGTGACTGTCGCCCCAAGCAACCTGTCTCTTATACACATCTCCGAGCCCACGAGACCGTACTAGAT
+
BCBCBFFFFFFFGGGGGGGGGGHHHFEE2FH5AAEGGGHHHHHHHHHHHHHHHHHGGHHGHGFFGGGEFGHHGGGEGGHHHHGGGGEGHGGHHHGHGGGGGGGGGHHHHHHHHHHHHHGHHHHHHFHG<A?GGAGD@DDGGGEHGHHBG:
@M02034:409:000000000-BFKT7:1:1101:19785:9996 1:N:0:34
GCTCTTAAAGAGGAGAAAGGTCATGACTCGTTGTGCTTCTAACTTTACTCAGTTCGTTCTCGTCGACAATGGCGGAACTGGCGACGTGACTGTCGCCCCAAGCAACCTGTCTCTTATACACATCTCCGAGCCCACGAGACCGTACTAGAT
+
BCCDDFFFFFFFGGGGGGGGGGHHHHHHHGHGHFDGHHHHHGHHHFHHGHEGGHHGGHHGHGGGGEGEGFGGGGGEEGHHHHGGGGEEHGGHHHGEGEG/EGFHHHHHHFHHGHHFHFHBCGHHHHHCB@CGGHGCCCEGFC<GGGEFHG
@M02034:409:000000000-BFKT7:1:1101:25185:10002 1:N:0:34
AAAGTCGAGGTGCCTAAAGTGGCAACCCAGACTGGGGTGGGGGTTGGTGGTGTAGAGCTTCCTGTAGCCGCATGGCGTTCGTACTTAAATATGGAACTAACCATTCCAATTTTCGCTGTCTCTTATACACATCTCCGAGCCCACGAGACC
+
>3>3AFABDBAAFFGGGGGGFFEFFGHGGHGFAFHD?EE?AEEGGE???A?BGDE@GBEGHBGFGGFGFEE/>EHHGEEFEECEF4?3FG4EF?3GHHGHHFE1GHH2DGFHFDC?EA?@FFFFDGHHGFHBHHHBE-ADGGGGG?CGDE
@M02034:409:000000000-BFKT7:1:1101:6981:10003 1:N:0:34
AAAAGTCGAGGTGCCTAAAGTGGCAACCCAGACTCAGCCGCATGTTGGTGGTGTAGAGCTTCCTGTAGCCGCATGGCGTTCGTACTTAAATATGGAACTAACCATTCCAATTTTCGCTGTCTCTTATACACATCTCCGAGCCCACGAGAC
+
CCCCCFFBBBCBGGGGGGCGFGHGGHGHGGHHGHHHHHHGGGGGHHHHEGGEFGHHGGHHHHHHHGHHHHFCEGGHGGFGGGGGHHHFHHHHHHHHHGHHHHHGHHHHHHGHHHHGFFGGHHHHHHHHFHHHHGHHGGGGGFGHGGC?GE
@M02034:409:000000000-BFKT7:1:1101:11386:10003 1:N:0:34
AAAGTCGAGGTGCCTAAAGTGGCAACCCAGACTCATACTAATGTTGGTGGTGTAGAGCTTCCTGTAGCCGCATGGCGTTCGTACTTAAATATGGAACTAACCATTCCAATTTTCGCTGTCTCTTATACACATCTCCGAGCCCACGAGACC
+
AABABFBBBBBBGGGGGGGFGGGHGHHGGHHGHHHHGHHHHHHHGHHGGGEFGFHGHHHHHHHHHHHHGGGGFGHHGGGGGGEHHHGGHHGHHEFHGHGHHHHHHHHHHHHHHFGGGGGFHHHHFHGHGEFHHHGHF?DFGGHGGGFGGF
@M02034:409:000000000-BFKT7:1:1101:14474:10004 1:N:0:34
GCTCTTAAAGAGGAGAAAGGTCATGTGTGGTAGGGCTTCTAACTTTACTCAGTTCGTTCTCGTCGACAATGGCGGAACTGGCGACGTGATTGTTGCCCCCAGCAACCTGTCTCTTATACACATCTCCGA
+
CCCCCFFFFFFFGGGGGGGGGGHHHADGGGHHFA2FG2GHBF3AA5A5FA53DFDFGBAFAAFGG0E1AAAB2>E>//F3B1>>EE>>?34?34B4B3?<//?F2GCC032B33D3F333F>GHH2D/>
@M02034:409:000000000-BFKT7:1:1101:5938:10004 1:N:0:34
GCTCTTAAAGAGGAGAAAGGTCATGACTCGTTGGGCTTCTAACTTTACTCAGTTCGTTCTCGTCGACAATGGCGGAACTGGCGACGTGACTGTCGCCCCAAGCAACCTGTCTCTTATACACATCTCCGAGCCCACGAGACCGTACTAGAT
+
CCCCCFFFFFFFGGGGGGGGGGHHHHGHHGHGHHGHHHHHHHHHHHHHHHFGGHHGGHHGHGFEECGEEGGHHGGGGGHHHHGGGGGGHGHHHHGFGGGGCHGE2BGHHHGHHHHDGHHHHEGHHHHG?GGGGHG@>CGGGGFHGHHEHD
@M02034:409:000000000-BFKT7:1:1101:10241:10005 1:N:0:34
AAAGTCGAGGTGCCTAAAGTGGCAACCCAGACTAATAATAAGGTTGGTGGTGTAGAGCTTCCTGTAGC
+
CCCCCFCBCCBCGGGGGGGGGGGHHHHGGHGGHFHFFHHF5EGGBFEFC2E1A3F5AA335BFEG555
@M02034:409:000000000-BFKT7:1:1101:12520:10006 1:N:0:34
GCTCTTAAAGAGGAGAAAGGTCATGGGTATTTATGCTTCTAACTTTACTCAGTTCGTTCTCGTCGACAATGGCGGAACTGGCGACGTGACTGTCGCCCCAAGCAACCTGTCTCTTATACACATCTCCGAGCCCACGAGACCGTACTAGAT
+
CCCCCFFFFFFFGGGGGGGGGGGHHHHFGHHHHHHHHHHHHHHHHHHHHHHHHHHGGHHGHGFGGEGEFHHHGGGGGGHHHHGGGGGGHGHHHHGHGGGGGHGHHHHHHHHHHGHGHHHFHHHFHHHGCGGGGHGG/<EAFG.CDCDDGG
@M02034:409:000000000-BFKT7:1:1101:17336:10010 1:N:0:34
GCTCTTAAAGAGGAGAAAGGTCATGTTTGTTCGTGCTTCTAACTTTACTCAGTTCGTTCTCGTCGACAATGGCGGAACTGGCGACGTGACTGTCGCCCCAAGCAACCTGTCTTATACACATCTCCGAGCCCACGAGACCGTACTAGATCT
+
CCCCCFFFFFFFGGGGGGGGGGHHHHHHHHHHGGGGGHHHHHHHHHHHHHHHHHHGGHHGHGGGGGGGGHHHHGGGGGHHHHGGGGGGHGHHHHGHGGGGGHGHHHHHHHHHHGHGHHHGHGHHHGCGGGGHGG<AAFGGCGDHBGHD0D
@M02034:409:000000000-BFKT7:1:1101:20017:10011 1:N:0:34
GCTCTTAAAGAGGAGAAAGGTCATGCCTCCTCCTGCTTCTAACTTTACTCAGTTCGTTCTCGTCGACAATGGCGGAACTGGCGACGTGACTGTCGCCCCAAGCAACCTGTCTCTTATACACATCTCCGAGCCCACGAGACCGTACTAGAT
+
CCCCCFFFFFFFGGEGGGGGGGGHHHHHHHHHHHHHHHHHHHHHHHHHHHHHHHHGGHHGHFFEEEFGFHHHGEFGGGHHGGGGGGEFHGFFFHFEEGEGFGFGHGHHHBFHFHHEGHHHFGGFHHGG/CCGFHGF<CGGGGCGGHGFF=
@M02034:409:000000000-BFKT7:1:1101:13856:10014 1:N:0:34
GCTCTTAAAGAGGAGAAAGGTCATGAGTGTGAGGGCTTCTAACTTTACTCAGTTCGTTCTCGTCGACAATGGCGGAACTGGCGACGTGACTGTCGCCCCAAGCAACCTGTCTCTTATACACATCTCCGAGCCCACGAGACCGTACTAGAT
+
CCCCCFFFFFFFGGGGGGGGGGGHHHHGHHHHHHGGHHHHHHHHHHHHHHHHHHHGFHHGHGFEFEGGGHHHHGGFFGHHHHGGGGFGHGHHHHGFFFGGGHGHHHHHHHHHGHHHHHHGHGHHHHHGC@CGGHGCADGGGGDHGHHHHG
@M02034:409:000000000-BFKT7:1:1101:5372:10015 1:N:0:34
AAAGTCGAGGTGCCTAAAGTGGCAACCCAGACTAATAATCAGGTTGGTGGTGTAGAGCTTCCTGTAGCCGCATGGCGTTCGTACTTAAATATGGAACTAACCATTCCAATTTTCGCTGTCTCTTATACACATCTCCGAGCCCACGAGACC
+
BBBBAFBBBBBBGGGGFFGGGGGHHHHGGHHGHHHHHHHHHHHGFGGGGGEGGHHFHHHHHGHHGHHHHGG@FGHFGGGEGFGHHHHHHHHHHHBGFHGGHHFHHHHFGHHHHGFFGGGFHHFHGHGGHHHHHBFF<@@CFGHGGGCGGF
@M02034:409:000000000-BFKT7:1:1101:4888:10016 1:N:0:34
AAAGTCGAGGTGCCTAAAGTGGCAACCCAGACTAAGACTGAGGTTGGTGGTGTAGAGCTTCCTGTAGCCGCATGGCGTTCGTACTTAAATATGGAACTAACCATTCCAATTTTCGCTGTCTCTTATACACATCTCCGAGCCCACGAGACC
+
BCCCAFCCCCCBGGGGGGGGGGGHHHHGGHHGHHHBHDGCG3FGHHGGFGEFGHHHHHHHHHHHHHHHHGGGGGHHGGGGGGHHHHHHHHHHHHHHHHGHHHGHHHHHHHHHHHGGGGGHHHHHHHHHHHGGHHHHGGGDGGHGGGGGGE
@M02034:409:000000000-BFKT7:1:1101:21182:10019 1:N:0:34
AAAGTCGAGGTGCCTAAAGTGGCAACCCAGACTCATCATGGTGTTGGTGGTGTAGAGCTTCCTGTAGCCGCATGGCGTTCGTACTTAAATATGGAACTAACCATTCCAATTTTCGCTGTCTCTTATACACATCTCCGAGCCCACGAGACC
+
CCCCCFBBCCCCGGGGGGGGGGGHHHHGGHHGHHHHHHHFGBGHFHHGGGFFHHHHHHHHHHHHHHHHHGGGGGHHGGGGGGHHHHHGHHHHHHHHGHHGHHHHHHHHHHHHHHGGGGGHHGHHHHHHFHHHHHGHGFGGGFHGGG?EGF
@M02034:409:000000000-BFKT7:1:1101:3776:10019 1:N:0:34
AAAGTCGAGGTGCCTAAAGTGGCAACCCAGACTACGCATCATGTTGGTGGTGTAGAGCTTCCTGTAGCCGCATGGCGTTCGTACTTAAATATGGAACTAACCATTCCAATTTTCGCTGTCTCTTATACACATCTCCGAGCCCACGAGACC
+
ABABBFAABBBAGGGGGGGGGGGHCGGEGHHFGHHGFEGGHGHGGHHFFGFFGFHFHHHHHCHFBFHFHGGCEGHGGGGGGGFHHGGBHHGHHHGEGHHHHHHHHHGFHGHHHHGFGGGGHGHHGHFHFGHHHFGFGCGFGGHCFGF/C?
@M02034:409:000000000-BFKT7:1:1101:16560:10020 1:N:0:34
GCTCTTAAAGAGGAGAAAGGTCATGCCGTCGACTGCTTCTAACTTTACTCAGTTCGTTCTCGTCGACAATGGCGGAACTGGCGACGTGACTGTCGCCCCAAGCAACCTGTCTCTTATACACATCTCCGAGCCCACGAGACCGTACTAGAT
+
CCCCCFFFFFFFGGGGGGGGGGHHHHHGGGGGGGGHHHHHHHHHHHHHHHHHHHGFEHHGHGFEGEGGEHHHHGGGGGHHHHFGGGEGHGHHHHGHFFGGGHFHGHHGHFHHHHHHHHFHHHHHFHFF@DCGGHGFGCFDEG?EDHGHE<
@M02034:409:000000000-BFKT7:1:1101:17613:10020 1:N:0:34
GCTCTTAAAGAGGAGAAAGGTCATGCATTTTCGGGCTTCTAACTTTACTCAGTTCGTTCTCGTCGACAATGGCGGAACTGGCGACGTGACTGTCGCCCCAAGCAACCTGTCTCTTATACACATCTCCGAGCCCACGAGACCGTACTAGAT
+
CCCCCFFFFFFFGGGGGGGGGGHHHHHHHHHHGGGGGHHHHHHHHHHHHHHHHHHGGHHGHGFGGGGGGHHHHGGGGGHHHHGGGGFGHGHHHHGGGGGGGHGGHHHHGHHHHHHGHDHFHFGHHHFGCGGGGGGG?CDEGGGGGHHHHD
@M02034:409:000000000-BFKT7:1:1101:18222:10024 1:N:0:34
AAAGTCGAGGTGCCTAAAGTGGCAACCCAGACTGGGCAGAATGTTGGTGGTGTAGAGCTTCCTGTAGCCGCATGGCGTTCGTACTTAAATATGGAACTAACCATTCCAATTTTCGCTGTCTCTTATACACATCTCCGAGCCCACGAGACC
+
BCCCCFCCBCCBGGGGGGGGGGGHHHHGGHHGHHDDHHGFFFGHHHHGG?GFGFGBGFHHFHHHGFHGGGGEEGHFEE@FGGGHHHFGGHHFHFFBGHGHFFBGHGFFGHHHHHCEFGFHGHHFFH3FFFBFHHHFGFGGGGHGGGGGGF
@M02034:409:000000000-BFKT7:1:1101:28142:10026 1:N:0:34
GCTCTTAAAGAGGAGAAAGGTCATGCCTAAGGCTGCTTCTAACTTTACTCAGTTCGTTCTCGTCGACAATGGCGGAACTGGCGACGTGACTGTCGCCCCAAGCAACCTGTCTCTTATACACATCTCCGAGCCCACGAGACCGTACTAGA
+
CCCCCFFFFFFFGGGGGGGGGGGHHHHHHHHHHHHGHHHHHHHHHHHHHHHHHHHGGHHGHFFGGEGGGHHHHGGGGGHHHHGGGGFGHGHHHHGGDEGGGGGGGGHHHHGHHHHHHHHFHHHHHHHGGGGGGGGC@@DDGGEHGHFFH
@M02034:409:000000000-BFKT7:1:1101:18039:10028 1:N:0:34
GCTCTTAAAGAGGAGAAAGGTCATGAGTGGTGCTGCTTCTAACTTTACTCAGTTCGTTCTCGTCGACAATGGCGGAACTGGCGACGTGACTGTCGCCCCAAGCAACCTGTCTCTTATACACATCTCCGAGCCCACGAGACCGTACTAGAT
+
DCDCCFFFFFFFGGGGGGGGGGHHHGHGFGGGHHHHHHHHHHHHHHHHHHHHGHHGEHHGHFFFGEEGGHGGGGGEGGHHHGGGCEEFHGHHHHGFFGGGGFFFGGHHHHHHHHHGHGHHHHHHHHHGDDFGGHGG>AEEGGDEGHHHHD
@M02034:409:000000000-BFKT7:1:1101:13182:10030 1:N:0:34
GCTCTTAAAGAGGAGAAAGGTCATGAGGGGGGGGGCTTCTAACTTTACTCAGTTCGTTCTCGTCGACAATGGCGGAACTGGCGACGTGACTGTCGCCCCAAGCAACCTGTCTCTTATACACATCTCCGAGCCCACGAGACCGTACTAGAT
+
CCCCCFFFFFFFGGEGGGGGGGHHHHGGGGGGGFFFFFFFFFFFFFFFFFFFFFFFFFFFFFFFFDFFFFFFFFFFFFFFFFFFFFFFFFFFFFFFDDFFFFFFFFFFFFFFFFFFFFFFBFFFFFFFFFFFEFED=BADEFDFFFFF/9
@M02034:409:000000000-BFKT7:1:1101:19263:10038 1:N:0:34
AAAGTCGAGGTGCCTAAAGTGGCAACCCAGACTCCTTTGTCTGTTGGTGGTGTAGAGCTTCCTGTAGCCGCATGGCGTTCGTACTTAAATATGGAACTAACCATTCCAATTTTCGCTGTCTCTTATACACATCTCCGAGCCCACGAGACC
+
BCBBAFCCCCCCGGGGGGGGGGGGHHHGGHHGHHHHHHHHHHHHFHGGGGEFHHHGHHHHHHHHGHHHHGGGGGHFGGGGGGHHHHHHHHHHHGFHHHHHHHHHHHGHHGHHHHGGGGGFHHHHBHGHHGGGFHFHGGCFFGHGGCGGGF
@M02034:409:000000000-BFKT7:1:1101:10581:10039 1:N:0:34
AAAGTCGAGGTGCCTAAAGTGGCAACCCAGACTGTGGATGTTGTTGGTGGTGTAGAGCTTCCTGTAGCCGCATGGCGTTCGTACTTAAATATGGAACTAACCATTCCAATTTTCGCTGTCTCTTATACACATCTCCGAGCCCACGAGACC
+
AA?AAFABBBABGGGGFFGGGFGFFGGFGGHGHHFFH3AFBFFHHGE2F2EFG3F5B5BGDFHFDAFFFEE0EEGAGFGGGEEHAHHFFHEFGG3FGFHHGCDGFFG4FG?GG?EAEA?34BFE4B??FFDGFGHED/<BDEHGGCFGD<
@M02034:409:000000000-BFKT7:1:1101:9327:10040 1:N:0:34
AAAGTCGAGGTGCCTAAAGTGGCAACCCAGACTCAGG
+
CCCCCFBCCCCCGGGGGGGGGGGHHHHGGHHGHA33B
@M02034:409:000000000-BFKT7:1:1101:16554:10040 1:N:0:34
AAAGTCGAGGTGCCTAAAGTGGCAACCCAGACTGGGAATAGTGTTGGTGGTGTAGAGCTTCCTGTAGCCGCATGGCGTTCGTACTTAAATATGGAACTAACCATTCCAATTTTCGCTGTCTCTTATACACATCTCCGACCCACGAGACCG
+
ABAAAFBBBBABGGGGGGGGGFGFHHHGGGGEFHHEHFGHFFFHGHFEFEAFGFGBHFGHHFHFGHHHHGG@EEHGGEGEGEGEHHGFHHFFHFFFFHHHHHGGHHHFHHHHHFGGGGEGFHGHGHBGHHGHFHHGECGGCHGGC?EGGC
@M02034:409:000000000-BFKT7:1:1101:10836:10043 1:N:0:34
AAAGTCGAGGTGCCTAAAGTGGCAACCCAGACTGGTGTTACGGTTGGTGGTGTAGAGCTTCCTGTAGCCGCATGGCGTTCGTACTTAAATATGGAACTAACCATTCCAATTTTCGCTGTCTCTTATACACATCTCCGAGCCCACGAGACC
+
BBCCBFCCCBBBGGGGGGGGGGGHHHHGGHHGHHHHHHFHHGGFGGGGGGEFGFHHHHHHHHHHGGHHHGGGGGHHGGGGGGHHHHHHHHGGHHHFHHGFHHFHHHGGHHHHHHGGGGGHHHHHHHGHGHFHHHGFECGDGGHGGGGGGE
@M02034:409:000000000-BFKT7:1:1101:23071:10046 1:N:0:34
GCTCTTAAAGAGGAGAAAGGTCATGCTTCCGCGTGCTTCTAACTTTACTCAGTTCGTTCTCGTCGACAATGGCGGAACTGGCGACGTGACTGTCGCCCCAAGCAACCTGTCTCTTATACACATCTCCGAGCCCACGAGACCGTACTAGAT
+
BCCCCFFFFFFFGGGGGGGGGGGGHFHHHHGGGGGGGHHHHHHHHHHHHHHHHHHGEHHGHGFEGEEGGHHHHGGGGGHHHHGGGGGGHGHHHHGHEEDGGHFGHHHGEGHHHHHHHGFFFGHHHHGGCGGGGHGD?CDCEG?EDHHHHC
@M02034:409:000000000-BFKT7:1:1101:17115:10047 1:N:0:34
GCTCTTAAAGAGGAGAAAGGTCATGTTTTTTTGTGCTTCTAACTTTACTCAGTTCGTTCTCGTCGACAATGGCGGAACTGGCGACGTGACTGTCGCCCCAAGCAACCTGTCTCTTATACACATCTCCGAGCCCACGAGACCGTACTAGAT
+
BCCCCFFFFFFFGGFGGGGGGGHHHHHHHGGGGGHHHHHHHHHHHHHHHHHHHHHGGHHGHGFGGEGFGHHHGGGEEGHHGHGFGGGGHGHHHHGEFGGGGHGGCGGHFHHHHHHHHHHHHHHHHHHGGCFGGCFG@DFGGG?HGHHH0;
@M02034:409:000000000-BFKT7:1:1101:19425:10048 1:N:0:34
GCTCTTAAAGAGGAGAAAGGTCATGGGTGTGGGAGCTTCTAACTTTACTCAGTTCGTTCTCGTCGACAATGGCGGAACTGGCGACGTGACTGTCGCCCCAAGCAACCTGTCTCTTATACACATCTCCGAGCCCACGAGACCGTACTAGAT
+
ABBBBFFFFFFFGGGGGGGGGGGHGHFGGGGGGCCEHHFHHHHHHHHHHHHHHHHGGGHGHGGGGGGGGHHHHGGGGGHGHHGGCFEGHEHHHHGHGDGGDFGBGHHHHHHHGHHHHGGHHHGGHHFFA@DGGHGG?@DDGCDHDHHGD<
@M02034:409:000000000-BFKT7:1:1101:20032:10052 1:N:0:34
AAAGTCGAGGTGCCTAAAGTGGCAACCCAGACTGCTGGGGGTGTTGGTGGTGTAGAGCTTCCTGTAGCCGCATGGCGTTCGTACTTAAATATGGAACTAACCATTCCAATTTTCGCTGTCTCTTATACACACTCCGAGCCCACGAGACCG
+
ABCBAFBCCCCCGGGGGGGGGGGHHHHGGHGGHHHHHHGGGGGGGHHGGGGFGHHHHHHHHHHHHHHHHGGGGGHHGGGGGGHHHHHHEHHHHHGHGHHGHHGHHHHHGHHHHHGGGGGGHHHHHHGHHHGGHGHGFGGFFFGGGGGGGG
@M02034:409:000000000-BFKT7:1:1101:19743:10057 1:N:0:34
AAAGTCGAGGTGCCTAAAGTGGCAACCCAGACTGGGGGTGGGGTTGGTGGTGTAGAGCTTCCTGTAGCCGCATGGCGTTCGTACTTAAATATGGAACTAACCATTCCAATTTTCGCTGTCTCTTATACACATCTCCGAGCCCACGAGACC
+
AA11ABAA>DAAFGGGGFGGG1FBBGHEFEAFGGFGCEAEEACGEEEEF/EFHHD2GFHHHBFFFGFGHGEE?EGHGFGFEEFGFHGH1EGHHFFGFFGHGHGFHHHBGGFGHBC/E/CFFFGFGGFHFHHBGFFFG-@CCFEFCCCCAE
@M02034:409:000000000-BFKT7:1:1101:6557:10059 1:N:0:34
AAAGTCGAGGTGCCTAAAGTGGCAACCCAGACTAGTGGGGATGTTGGTGGTGTAGAGCTTCCTGTAGCCGCATGGCGTTCGTACTTAAATATGGAACTAACCATTCCAATTT
+
BBABBFBBBBABGGGGGGGGGGGHGHHGGHEAGHHAGHHGDFGHFHC1AAEFF3F5D5AAAFHEF5EBEEF0EEE1/B>FE?2??GHFFEHEG33@FCFHB03F3BF4DGEH
@M02034:409:000000000-BFKT7:1:1101:7872:10059 1:N:0:34
AAAGTCGAGGTGCCTAAAGTGGCAACCCAGACTGTTAGTTCGGTTG
+
CCCCCFCCCCCCGGGGGGGFGGGHHHHGGHHGHCAFEHH5AA22BE
@M02034:409:000000000-BFKT7:1:1101:26149:10062 1:N:0:34
GCTCTTAAAGAGGAGAAAGGTCATGTGTAGGAATGCTTCTAACTTTACTCAGTTCGTTCTCGTCGACAATGGCGGAACTGGCGACGTGACTGTCGCCCCAAGCAACCTGTCTCTTATACACATCTCCGAGCCCACGAGACCGTACTAGAT
+
CCCCCFFFFFFFGGGGGGGGGGHHHHHHFHBBHHHHHHHHHHHHHHHHHHHHHHHGGHHGHGGGGGGGGGHHHGGGGGHHHGGGGFGGHGHFHHGHGGGGGHGHHHHHGHHHHHHGHHHHHFGGHHGDBCGGGEGGADGGF-CCDHD<DD
@M02034:409:000000000-BFKT7:1:1101:23469:10063 1:N:0:34
GCTCTTAAAGAGGAGAAAGGTCATGCTTCATCGGGCTTCTAACTTTACTCAGTTCGTTCTCGTCGACAATGGCGGAACTGGCGACGTGACTGTCGCCCCAAGCAACCTGTCTCTTATACACATCTCCGAGCCCACGAGACCGTACTAGAT
+
BCCCCFFFFFFFGGGGGGGGGGGHHGHHHHHHHGGGGHHHHHHHHHHHHHHHHHHGGHHGHGFGGEGGGGHHHGGGGGHGHHGGGGGGHGHHHHGHGEGGGGGFHFHHGHFHFHHHHHHHHHGFHFFGCCCGGGGFGF.<FGGHGHHHGG
@M02034:409:000000000-BFKT7:1:1101:23345:10066 1:N:0:34
GCTCTTAAAGAGGAGAAAGGTCATGGTGGTGGGGGCTTCTAACTTTACTCAGTTCGTTCTCGTCGACAATGGCGGAACTGGCGACGTGACTGTCGCCCCAAGCAACCTGTCTCTTATACACATCTCCGAGCCCACGAGACCGTACTAGA
+
CCCCCFFFFFFFGGGGFFGFGGHHHHHHGGGGGGGGGHHHHHHHHHHHHHHHHHHGGHHGHFFEEEEDFHGHEFGGGGHHHHFGGGEGHGHHHHGEADFGDGFCFGHHGDHHHHHFHHHHGFHHHHHG?@-DFHE<<CD.ECCGDHFGH
@M02034:409:000000000-BFKT7:1:1101:5332:10067 1:N:0:34
AAAGTCGAGGTGCCTAAAGTGGCAACCCAGACTAAATAGAGTGTTGGTGGTGTAGAGCTTCCTGTAGCCGCATGGCGTTCGTACTTAAATATGGAACTAACCATTCCAATTTTCGCTGTCTCTTATACACATCTCCGAGCCCACGAGACC
+
BBBBBFBADBBBGGGGGGGGGGGHHHHFFHGGCHHHHHHHHHGFFGEEFDFFCGGDGHGHEHHHHHHEHEGGGGHGGEEGGGFHHHHGEHHDGF33FGFHEHBGHHHHBGGHHHGGGGA3GFHFFHFDFGHHHHGFG/CCGGHFCGC/AC
@M02034:409:000000000-BFKT7:1:1101:5834:10071 1:N:0:34
GCTCTTAAAGAGGAGAAAGGTCATGGGTCGTAGTGCTTCTAACTTTACTCAGTTCGTTCTCGTCGACAATGGCGGAACTGGCGACGTGACTGTCGCCCCAAGCAACCTGTCTCTTATACACATCTCCGAGCCCACGAGACCGTACTAGAT
+
CCCCCFFFFFFFGFGFGGGGGGFHHHHGHGGHGGHHHHHHHHHHHHHHHHHHHHHGGHHGHGFGGEEEFGHHHGGGGGHHGGGGGGGGHGHGHHGHEGGGGGFGHGFHHHGHHHHHHHGHHHHHHGFGGGGGGHGFCDAEGGGEGHHEFD
@M02034:409:000000000-BFKT7:1:1101:11948:10072 1:N:0:34
AAAGTCGAGGTGCCTAAAGTGGCAACCCAGACTAAGGGGCAGGTTGGTGGTGTAGAGCTTCCTGTAGCCGCATGGCGTTCGTACTTAAATATGGAACTAACCATTCCAATTTTCGCTGTCTCTTATACACATCTCCGAGCCCACGAGACC
+
BCCCBFCBCCCBGGGGFGGFGGGGHHHGGHHGHHHHHHGGGGGGHHGFFFEFGFHHHHHGHHHHFGHHHGFFGFHHGEGGFEFHGHHFHHHHHHGHGGFFHHFHFHHGHHHHHHFFGGGHHHHHHHGHFGBGGHFHGFGCGGGGGGGGCF
@M02034:409:000000000-BFKT7:1:1101:14336:10072 1:N:0:34
GCTCTTAAAGAGGAGAAAGGTCATGGCGCTTAGGGCTTCTAACTTTACTCAGTTCGTTCTCGTCGACAATGGCGGAACTGGCGACGTGACTGTCGCCCCAAGCAACCTGTCTCTTATACACATCTCCGAGCCCACGAGACCGTACTAGA
+
ABBBBFFFFFDFGGGGGGGFFDEGFHHGGGEGHHHGHHHHHGFHHHGHFGFHHHFGEHHGHGGFGGGGGHGHFGGEEFHGHEE/EEEEHFHHFGFEGCBDFFGCFGHFHHEHFHHGHF22@2@2FBGA@CDGGFGC-A.CFG?C.GGHH
@M02034:409:000000000-BFKT7:1:1101:21341:10072 1:N:0:34
GCTCTTAAAGAGGAGAAAGGTCATGGTGGGGGGGGCTTCTAACTTTACTCAGTTCGTTCTCGTCGACAATGGCGGAACTGGCGACGTGACTGTCGCCCCAAGCAACCTGTCTCTTATACACATCTCCGAGCCCACGAGACCGTACTAGAT
+
BCCCCFFFFFFFGGGGGGGGGGGHHHHHGGGGGGFFFFFFFFFFFFFFFFFFFFFFFFFFFFAFFBFFFFFFFFFFFFFFFFFFFFCDFFFFFFFEFFFDFFFFFFFFFFFFFFFFFFFFFFFFFFFFCDAFFFFF:CF?EFFFFFFFFF
@M02034:409:000000000-BFKT7:1:1101:14899:10077 1:N:0:34
GCTCTTAAAGAGGAGAAAGGTCATGACTACGCAGGCTTCTAACTTTACTCAGTTCGTTCTCGTCGACAATGGCGGAACTGGCGACGTGACTGTCGCCCCAAGCAACCTGTCTCTTATACACATCTCCGAGCCCACGAGACCGTACTAGAT
+
CCCCCFFFFFFFGGGGGGGGGGHHHGHHHHGGGGGGHHHHHHHHHHHHHHGHHHHGGHHGHGBEFFGFCHHHHGGEGGHHHHGGGGFGGFHHHHGGGGGGGHGHHHHHHFHHHHHHHHHGHHGHFGFD?CFGGHGCADD.EGEHGEHHH<
@M02034:409:000000000-BFKT7:1:1101:13312:10077 1:N:0:34
AAAGTCGAGGTGCCTAAAGTGGCAACCCAGACTCATACTGCGGTTGGTGGTGTAGAGCTTCCTGTAGCCGCATGGCGTTCGTACTTAAATATGGAACTAACCATTCCAATTTTCGCTGTCTCTTATACACATCTCCGAGCCCACGAGACC
+
AAAAAFBBBBAAGGGGGGGGGGGGHHHGGHHGHHHHHHHHHGGEEGGEFGAFHHHDGHHHHHHHHHHGHECEEGHHGGGGGGHHHHHHHGFHHHGHGGHHGHHHHHHHHHHHHHGGGFEFHHHHHHGHHHHHHHHFGCCFGGHGGFFFGG
@M02034:409:000000000-BFKT7:1:1101:15492:10078 1:N:0:34
GCTCTTAAAGAGGAGAAAGGTCATGGATCAGAGGGCTTCTAACTTTACTCAGTTCGTTCTCGTCGACAATGGCGGAACTGGCGACGTGACTGTCGCCCCAAGCAACCTGTCTCTTATACACATCTCCGAGCCCACGAGACCGTACTAGAT
+
CCCCCFFFFFFFGGGGGGGGGGHHHHHHHHHHHGGGHHHHHHHHHHHHHHHHHHHGGHHGHGFEEEEGEHHHHGGGGGHHHHGGGGFGHGHHHHGHGGGGGHGHHHHHHHHHHHHHHHHHHHHHHHHGCGGGGHGA>CDEGGGHGHHHGG
@M02034:409:000000000-BFKT7:1:1101:17751:10080 1:N:0:34
AAAGTCGAGGTGCCTAAAGTGGCAACCCAGACTCAGAATCAGGTTGGTGGTGTAGAGCTTCCTGTAGCCGCATGGCGTTCGTACTTAAATATGGAACTAACCATTCCAATTTTCGCTGTCTCTTATACACATCTCCGAGCCCACGAGAC
+
CCCCBFBBBCAAGGGGGGGFGGGHHHHGGHHGHHHHHHHHGHHHHHGGGGGFGGGGHHHHHHHHHHHFHFGGGGHHGGGGF1GHHHHHHHGHHHGFHHHGHHGHHHFFHGHHHHGGGGGHHHHHFHHHGFHHHHGFGGGFGGHGGGGGG
@M02034:409:000000000-BFKT7:1:1101:20054:10081 1:N:0:34
GCTCTTAAAGAGGAGAAAGGTCATGCGGGCGCGGGCTTCTAACTTTACTCAGTTCGTTCTCGTCGACAATGGCGGAACTGGCGACGTGACTGTCGCCCCAAGCAACCTGTCTCTTATACACATCTCCGAGCCCACGAGACCGTACTAGA
+
ABABAFFFBDFFGGG4GFGGGGHHFFEGGGE?FGGGGHHHHHGHHHHHHGHHHHGFEGHGHGFEFEGGCHGGFEECCGEHHFC@FFBDHGEGHHF<DFCDGEGHHHHHHGFGHHHHHHDDGFHHHGHG?D?CGH.@;DA.E-9CDGFFG
@M02034:409:000000000-BFKT7:1:1101:14060:10082 1:N:0:34
AAAGTCGAGGTGCCTAAAGTGGCAACCCAGACTAATACGCAGGTTGGTGGTGTAGAGCTTCCTGTAGCCGCATGGCGTTCGTACTTAAATATGGAACTAACCATTCCAATTTTCGCTGTCTCTTATACACATCTCCGAGCCACGAGACCG
+
AACCAFCCCCCCGGGGGGGGGGGHHHHGGHHGHHHHHHHGGGGGHHGFFGEFGHHHGHHHHHHHHHHHHGGGGGHHGGGGGGHHHHHHHHHHHHHHGFHHHHGHHHHHHHHHHFGGGGGHGHHHHHHFHHGHHHHHGCGGGHHGGGGGGG
@M02034:409:000000000-BFKT7:1:1101:24046:10085 1:N:0:34
AAAGTCGAGGTGCCTAAAGTGGCAACCCAGACTAATCAGGATGTTGGTGGTGTAGAGCTTCCTGTAGCCGCATGGCGTTCGT
+
CCCCCFCCCCBCGGGGGGGGGGGGHHHGGGHGHFHHHBFHFHHHBGFECEGCA3D55BBC5FGHA5A5AEE0EA?1>?E11>
@M02034:409:000000000-BFKT7:1:1101:17016:10087 1:N:0:34
GCTCTTAAAGAGGAGAAAGGTCATGGTGGCGGGGGCTTCTAACTTTACTCAGTTCGTTCTCGTCGACAATGGCGGAACTGGCGACGTGACTGTCGCCCCAAGCAACCTGTCTCTTATACACATCTCCGAGCCCACGAGACCGTACTAGAT
+
ABBBBFFFFFFFGGFAAEGFGFFHHH55E422AFFFGHHHGFHHHHGHHHGHHHHGGHHGHGEEEEEGEFFGFGGCDGGFHHFCDGCDHEHHHHGH.CGDGHEG<CCHHFHHHHHBG0;CHHHFFHFG-@?FGGGG-A?FGCDGGGFF/:
@M02034:409:000000000-BFKT7:1:1101:20799:10088 1:N:0:34
AAAGTCGAGGTGCCTAAAGTGGCAACCCAGACTGAGAGGAAGGTTGGTGGTGTAGAGCTTCCTGTAGCCGCATGGCGTTCGTACTTAAATATGGAACTAACCATTCCAATTTTCGCTGTCTCTTATACACATCTCCGAGCCCACGAGACC
+
BBBBBFBBBBBABGGGGGGGGDGFFHHGGHHGHHHHHHGHHHGHHHGFGDEFHHGFGHHHHHHHHHHHHGGEEGHHGGGGGGHHHHHGHHGHHHHHHHHHHFHHHHGHGHHHHHGCG?EHBGHHDGHHHHHHHHHFFCC?DGHGGGGDGC
@M02034:409:000000000-BFKT7:1:1101:5563:10089 1:N:0:34
GCTCTTAAAGAGGAGAAAGGTCATGCCTAAGGCTTCTAACTTTACTCAGTTCGTTCTCGTCGACAATGGCGGAACTGGCGACGTGACTGTCGCCCCAAGCAACCTGTCTCTTATACACATCTCCGAGCCCACGAGACCGT
+
BBBBBDFFFFFFE4EGGGGGGGHGGHHFHHHHHHHHHHFHHHHHHHHHHHHHGEHFGHGFGEEE1EFGHFEGEGGHFHFEEGEEEHFEHDG/EEEE?EHFFGFFFHDBGHGHGHFGDHHGHHHHGDDGGGAG@>@?GGGD
@M02034:409:000000000-BFKT7:1:1101:27580:10092 1:N:0:34
GCTCTTAAAGAGGAGAAAGGTCATGGTGTTTCGTGCTTCTAACTTTACTCAGTTCGTTCTCGTCGACAATGGCGGAACTGGCGACGTGACTGTCGCCCCAAGCAACCTGTCTCTTATACACATCTCCGAGCCCACGAGACCGTACTAGAT
+
CCCCCFFFFFFFGGFGGGGFFGFHHHGGFFHHGHGGGHHHHHHHHHHHHHHHGHHGEHHGHGFEGGGGGHGHGGGGGGHHHGGEGGEGHFGHHHGHEFGGGEFGGHGHH3GGHHHHHHHH2GFFHHHGCGGGFFGCCFEDCDCCDHHHHD
@M02034:409:000000000-BFKT7:1:1101:16464:10094 1:N:0:34
GCTCTTAAAGAGGAGAAAGGTCATGAGTCTGGGTGCTTCTAACTTTACTCAGTTCGTTCTCGTCGACAATGGCGGAACTGGCGACGTGACTGTCGCCCCAAGCAACCTGTCTCTTATACACATCTCCGAGCCCACGAGACCGTACTAGAT
+
CBBCCFFFFFFFGGGGGGGGGGGHHHHHHHHHHHGGHHHHHHHHHHHHHHHHHHHGGHHGHFFGGGGGGHHHGEGFGGHHHHEGEG@EHGHHHHGEEEGGGGEGHHHHHHGHHHHGHGHHHHHHHHFGCGCGFHGGCDDAGGEHGHHHGD
@M02034:409:000000000-BFKT7:1:1101:5736:10094 1:N:0:34
GCTCTTAAAGAGGAGAAAGGTCATGACGAATAGTGCTTCTAACTTTACTCAGTTCGTTCTCGTCGACAATGGCGGAACTGGCGACGTGACTGTCGCCCCAAGCAACCTGTCTCTTATACACATCTCCGAGCCCACGAGACCGTACTAGAT
+
CCCCCFFFFFFFGGGGGGGGGGHHHHHGGGHGHHHGHHHHFHHHHHHHHHGHGHHGGHHGHGFFGEGGGHHHHGGCFGHHGHFGGGFGHGHHHHGGFGGFDHFHHGHHHHHHHHHGHHHHHFGGFHGGCDCGGEGC-AEFGGAHGHEGHH
@M02034:409:000000000-BFKT7:1:1101:9300:10094 1:N:0:34
GCTCTTAAAGAGGAGAAAGGTCATGGCTCCTGCTGCTTCTAACTTTACTCAGTTCGTTCTCGTCGACAATGGCGGAACTGGCGACGTGACTGTCGCCCCAAGCAACCTGTCTCTTATACACATCTCCGAGCCCACGAGACCGTACTAGAT
+
CCCCCFFFFFFFGGGGGGGGGGHGHHHHHGGHHGHHGHHHHHHHHHHHHHHHHHHGGHHFHGFEGGGCFEGHHGGGGGHHHFG/EFEGGFHEHHGHGEGA?GEFBGGHAGFHGHHFHFG2G2@@GHB//A@CFCF/<>AFGGACAC0D0=
@M02034:409:000000000-BFKT7:1:1101:15526:10094 1:N:0:34
GCTCTTAAAGAGGAGAAAGGTCATGGGGGGTGTTGCTTCTAACTTTACTCAGTTCGTTCTCGTCGACAATGGCGGAACTGGCGACGTGACTGTCGCCCCAAGCAACCTGTCTCTTATACACATCTCCGAGCCCACGAGACCGTACTAGAT
+
BBBBBFFFFFFFGGGEGGGGGGGHHCHGGGGFGGHHHHHHHHHHHHGHHHHHHHHGGHHGHGFGGGGGCHHHHGGGGGHGHHGGGGGGHGHHHHGHGGGGGGGGGGGGFGFFGGGGGGGGGGFGGGGG@DCFF.A@9DAFFF..;E/BF9
@M02034:409:000000000-BFKT7:1:1101:15550:10095 1:N:0:34
GCTCTTAAAGAGGAGAAAGGTCATGGGGGGTGTTGCTTCTAACTTTACTCAGTTCGTTCTCGTCGACAATGGCGGAACTGGCGACGTGACTGTCGCCCCAAGCAACCTGTCTCTTATACACATCTCCGAGCCCACGAGACCGTACTAGAT
+
BCCBCFFFFFFFGGGGGGGGGGGHHFHGGGEGGGHHGHHHHHHHHHHHHHHHHHHGGHHGHF?BDBDGGHGHGGGACGHHHHGGGGCGHGHHHHGHGGGGGGGBFGFFGGFGGGGGGGGGGGGGGGGGAFFCEEED@@DAECFFDEFFB:
@M02034:409:000000000-BFKT7:1:1101:9235:10096 1:N:0:34
GCTCTTAAAGAGGAGAAAGGTCATGAGTCCTAAGGCTTCTAACTTTACTCAGTTCGTTCTCGTCGACAATGGCGGAACTGGCGACGTGACTGTCGCCCCAAGCAACCTGTCTCTTATACACATCTCCGAGCCCACGAGACCGTACTAGAT
+
BCCCCFFFFFFFGGGGGGGGGGHHHHHHHHHHHHHHHHHHHHHHHHHHHHHHHHHGGHHGHFFEGEEFGHHHFGGGGGHHHHGGGGEEHGHHHHGHFEGGGHEFHHHHHHHHHHHHHHHEHGHHHHHGGGGGGHGGDGGEFGGHGHHHHG
@M02034:409:000000000-BFKT7:1:1101:14890:10098 1:N:0:34
GCTCTTAAAGAGGAGAAAGGTCATGGGGGGGGGGGTT
+
AAAAAFFBFFFFCG1FG1BFA11G3GAEC?-@?@;-9
@M02034:409:000000000-BFKT7:1:1101:19664:10103 1:N:0:34
GCTCTTAAAGAGGAGAAAGGTCATGAGTTCTTGT
+
BBCCCFFFFFFFGGGGGGGGGGHHH54DG5D555
@M02034:409:000000000-BFKT7:1:1101:11098:10104 1:N:0:34
GCTCTTAAAGAGGAGAAAGGTCATGTGTCTGAAGGCTTCTAACTTTACTCAGTTCGTTCTCGTCGACAATGGCGGAACTGGCGACGTGACTGTCGCCCCAAGCAACCTGTCTCTTATACACATCTCCGAGCCCACGAGACCGTACTAGAT
+
ABBBBFFFFFFFGGGGFGGGGGHHGHFGHHHHHHHHHHHHHHGHHHHHHHHHHHGGGHHGHGFEGGGFGHGHHGGGGGHHHHGGGGGGHGHHHHGGGGGGGHGHHHHHHGHHHHHGHHHHHEGHHHHDCDGGGHGGCCEDFGDHGHHFHD
@M02034:409:000000000-BFKT7:1:1101:6585:10107 1:N:0:34
AAAGTCGAGGTGCCTAAAGTGGCAACCCAGACTAATAAGAATGTTGGTGGTGTAGAGCTTCCTGTAGCCGCATGGCGTTCGTACTTAAATATGGAACTAACCATTCCAATTTTCGCTGTCTCTTATACACATCTCCGAGCCCACGAGACC
+
BABCCFCBCCBBGGFGGGGGGGGHHCHGGHHGHHHHHHHHHHHGHHHAFGFFHHHFHHHHHHHHBGHHHGGGGGHHGGGGGFHGHHHGHHHFHHHGHGGGHHGHHHHHHHGHHEGFGGFGGFHHHHGHFHBGFHGHC<BBGEGE?CCDGA
@M02034:409:000000000-BFKT7:1:1101:11118:10110 1:N:0:34
AAAGTCGAGGTGCCTAAAGTGGCAACCCAGACTCAGCCGAGTGTTGGTGGTGTAGAGCTTCCTGTAGCCGCATGGCGTTCGTACTTAAATATGGAACTAACCATTCCAATTTTCGCTGTCTCTTATACACATCTCCGAGCCCACGAGACC
+
BCCBCFCCCCBCGGGGGGGGGGGGHHHGGHHGHGGGBFECA2FHGHHEFGEFHFHFHGGHHGHGHHHHHGGEFGHHGEGGGGHHHHHHHHFHHFGHGHHGHHHHGHGGGHHHHHGGGGFFHFFH3F33?22C233@</</DFHGCCDGGG
@M02034:409:000000000-BFKT7:1:1101:5507:10111 1:N:0:34
GCTCTTAAAGAGGAGAAAGGTCATGGGTACTCGGGCTTCTAACTTTACTCAGTTCGTTCTCGTCGACAATGGCGGAACTGGCGACGTGACTGTCGCCCCAAGCAACCTGTCTCTTATACACATCTCCGAGCCCACGAGACCGTACTAGAT
+
BCCCCFFFFFFFGGGGGGGGGGHHGHHGGHGHGGGGGHHHHHHHHHHHHHGHHHHGEFHGHGFEGFGEEGHHHGFCEGGGHGGEGG/EEGEFFFEGFGGDDHG?FCGHHHHHHHHFHHHHHFCFFFFG@CGGGHGG?@?AFF.<EHFHDD
@M02034:409:000000000-BFKT7:1:1101:9270:10111 1:N:0:34
AAAGTCGAGGTGCCTAAAGTGGCAACCCAGACTACGAGTCCGGTTGGTGGTGTAGAGCTTCCTGTAGCCGCATGGCGTTCGTACTTAAATATGGAACTAACCATTCCAATTTTCGCTGTCTCTTATACACATCTCCGAGCCCACGAGACC
+
BCBCBFCCCCBCGGGGGGGFGGGHHHHGGHHGHHHGGGGHHGGGEGGGGGFFHHHFHHBGHHHHHHHHHGGGGGHHGGGGGGHGHHHGHHFHHF?FGHHHHHHHHHEHFGHHHFEFGGDFHGHHHHHHGHFHHGG2DDGGGGHGGGGGGF
@M02034:409:000000000-BFKT7:1:1101:8361:10117 1:N:0:34
AAAGTCGAGGTGCCTAAAGTGGCAACCCAGACTAAGGATAATGTTGGTGGTGTAGAGCTTCCTGTAGCCGCATGGCGTTCGTACTTAAATATGGAACTAACCATTCCAATTTTCGCTGTCTCTTATACACATCTCCGAGCCCACGAGACC
+
AA>1>@AADDAAFGGGGGGGG1F0CFA0FGG0FDGEGDGBGFFHHFGAFAABFBFDFDGGGHHGHHHHHGCEEGHHCEEEFECGEHFFHHHGF1BBGF1FHHHHGHHH2FHGHFECGG<F2FGHBF2BGBG1B1F1C@CGCFHGC/@EGF
@M02034:409:000000000-BFKT7:1:1101:24748:10122 1:N:0:34
AAAGTCGAGGTGCCTAAAGTGGCAACCCAGACTGATAAGAATGTTGGTGGTGTAGAGCTTCCTGTAGCCGCATGGCGTTCGTACTTAAATATGGAACTAACCATTCCAATTTTCGCTGTCTCTTATACACATCTCCGAGCCCACGAGACC
+
BCBBBFBABBABGGGGGGGGGGGGFFFFFGHAEHFHHHHHHHHHHGHEFGEFGHHFHHHHHFHHHHHHHGFEEGHHEEGFFFHHHHGFHHHHHHGGHHHGHHHHHHHHHHHHHHGGGGGHHHHHFG4GGHHHHHFGE@GCGGFGGGGGGC
@M02034:409:000000000-BFKT7:1:1101:9065:10122 1:N:0:34
AAAGTCGAGGTGCCTAAAGTGGCAACCCAGACTGTGAATAATGTTGGTGGTGTAGAGCTTCCTGTAGCCGCATGGCGTTCGTACTTAAATATGGAACTAACCATTCCAATTTTCGCTGTCTCTTATACACATCTCCGAGCCCACGAGACC
+
AAAAAFBBBB?AFGGGGGGGGGGHGHHFGHFGCHHGFHHHHHHHHHEEFGEFGGHDGFGGHFHGGHHGHGGFFGHHGGGGGFGHHHHFFHFHGHHFFHHHHHHHHHGGEGHGHGGGGGFHHGHHFHHHGHHGHHHEEBCFCGHGGG?DGF
@M02034:409:000000000-BFKT7:1:1101:14203:10123 1:N:0:34
GCTCTTAAAGAGGAGAAAGGTCATGCCGACTAAGGCTTCTAACTTTACTCAGTTCGTTCTCGTCGACAATGGCGGAACTGGCGACGTGACTGTCGCCCCAAGCAACCTGTCTCTTATACACATCTCCGAGCCCACGAGACCGTACTAG
+
ABBBBBDFFFBFEEEGGGGGGGFHBHHEGGGCFA3FFHHFFHHHHHHGHHGHHHHFEFGFHEFEGGEE0GBF2EGECEHFHAE>/>>EHAGGHHFEG/<DD?E0?GHFFHBG>>GFGF@FG1F1?1DAC?@CF<F@-@AEG@<.ACGD
@M02034:409:000000000-BFKT7:1:1101:14056:10126 1:N:0:34
GCTCTTAAAGAGGAGAAAGGTCATGACTGCGAGTGCTTCTAACTTTACTCAGTTCGTTCTCGTCGACAATGGCGGAACTGGCGACGTGA
+
CCCCCFFFFFFFGGGGGGGGGGHHHHHHFEFGAECDGFGHEGBFE5BBF5AFAFDFG3FF5FFGG0E1EDBG2EE>/>EEFAEEGF//E
@M02034:409:000000000-BFKT7:1:1101:9281:10127 1:N:0:34
AAAGTCGAGGTGCCTAAAGTGGCAACCCAGACTACGAGTCCGGTTGGTGGTGTAGAGCTTCCTGTAGCCGCATGGCGTTCGTACTTAAATATGGAACTAACCATTCCAATTTTCGCTGTCTCTTATACACATCTCCGAGCC
+
AAAAAFAADDAAFGGFADFGGFGHCHHGCGAFFHG0EE?GH?EAEE?EFCEGCHEHGG1BFGHHHFHHHGC/EFHGGGGGGGHHHH@1FGDFFHHHCC1BGHHHFHFHHHHGHHGGGGGEHFHHGFGH2G1FCGFGG/B/<
@M02034:409:000000000-BFKT7:1:1101:6190:10128 1:N:0:34
AAAGTCGAGGTGCCTAAAGTGGCAACCCAGACTGTTGGTAGGAAGGAGCTTCCTGTAGCCGCATGGCGTTCGTACTTAAATATGGAACTAACCATTCCAATTTTCGCTGTCTCTTATACACATCTCCGAGCCCACGAGACCGTACTAGAT
+
1AAAAD>AADAAGFFDGGGGGDFCCGGE0FCAGHHDFAEGHC1EBAFHEFGEAFFFDBHGEAAAEHHEFGEGFFGGFGB@GFHFFB1BGH1FFGGHHH2BFGGH2>AFGGHFHHHHHGHFHEHGHFFCBCCGEGGC<>BCFGGC?CGHHG
@M02034:409:000000000-BFKT7:1:1101:12839:10130 1:N:0:34
GCTCTTAAAGAGGAGAAAGGTCATGATGGAGAAGGCTTCTAACTTTACTCAGTTCGTTCTCGTCGACAATGGCGGAACTGGCGACGTGACTGTCGCCCCAAGCAACCTGTCTCTTATACACATCTCCGAGCCCACGAGACCGTACTAGAT
+
CCCCCFFFFFFFGGGGGGGGGGHHHHFHFFFHHFGFHHHHHHGHHHHHHHFFHHHFEFEFGFFFGFGGGHHHGGGECEFFFEEEGGEEHGHHHHFGEG?DFECBG?GGFGHH3DHDFHFBG2@GFFGFDDCGEGFG-AD.<@<CDHFHG<
@M02034:409:000000000-BFKT7:1:1101:17768:10131 1:N:0:34
AAAGTCGAGGTGCCTAAAGTGGCAACCCAGACTCAGTCTAAGGTTGGTGGTGTAGAGCTTCCTGTAGCCGCATGGCGTTCGTACTTAAATATGGAACTAACCATTCCAATTTTCGCTGTCTCTTATACACATCTCCGAGCCCACGAGACC
+
AA?BBFBBBBBBGGGGFGGGGGFHHHHGGHGGHHHHHHGFFFGHHHGEFEGGHGHGHFHGEGHHHFHHFGE>EFF?EGGGGGHHHHHFFF4FGDB3GHHHHGFFFFGHHHBHHGGGG/EGFFFGFG4BFCDGFFHFGC/BDFAC/@@/EF
@M02034:409:000000000-BFKT7:1:1101:16242:10132 1:N:0:34
GCTCTTAAAGAGGAGAAAGGTCATGGGTGCTCAGGCTTCTAACTTTACTCAGTTCGTTCTCGTCGACAATGGCGGAACTGGCGACGTGACTGTCGCCCCAAGCAACCTGTCTCTTATACACATCTCCGAGCCCACGAGACCGTACTAGAT
+
CCCCCFFFFFFFGGGGGGGGGGHHHHHGFGHHHHHHHHHHHHHHHHHHHHGHHHHFEHHGHFBEEEGDCHFHGEG@EFHHHHGGEGFFGAFHGHGFGGGGGGEFHHHHHGHHHHHHHHHHFGHHHHGG?@CGGHG@<CDCFFEEDHHHHG
@M02034:409:000000000-BFKT7:1:1101:13078:10134 1:N:0:34
AAAGTCGAGGTGCCTAAAGTGGCAACCCAGACTGGGAATAATGTTGGTGGTGTAGAGCTTCCTGTAGCCGCATGGCGTTCGTACTTAAATATGGAACTAACCATTCCAATTTTCGCTGTCTCTTATACACATCTCCGAGCCCACGAGACC
+
CCCCCFCCCCCCGGGGGGGGGGGHHHHEGHGFHHGHFFHFHHHHHHEABEFFG3F5F5ABFFHFA5BBBAE0EEG1>BEFEB2FGHFGFFHHFB33FFGHB13FEGG44G?HG4>EFEEG4GG?44DDFBG2FGGBC/BCC/G<C/CDGE
@M02034:409:000000000-BFKT7:1:1101:17262:10138 1:N:0:34
GCTCTTAAAGAGGAGAAAGGTCATGACGATTAGGTCTTCTAACTTTACTCTGGTCG
+
BBBCCFFFFFFFGGGGGGGGGGHHH5G222BF35A5D5FG5F3GH555DG553BFE
@M02034:409:000000000-BFKT7:1:1101:22056:10156 1:N:0:34
GCTCTTAAAGAGGAGAAAGGTCATGACGCTGAAGGCTTCTAACTTTACTCAGTTCGTTCTCGTCGACAATGGCGGAACTGGCGACGTGACTGTCGCCCCAAGCAACCTGTCTCTTATACACATCTCC
+
BBBBBDFFFFFFCFEFGGGGGGHHCHHDGGCEFFFHHHAAGFHHHHHFHHFGHHHFFGFFHFFEFGEEGHEG2EFGCEH3GCE?>>>?GAGHGHFGF/EFGFC2BGHGHHFGDDHGGF2@F2@2@2@
@M02034:409:000000000-BFKT7:1:1101:3666:10157 1:N:0:34
GCTCTTAAAGAGGAGAAAGGTCATGACTAAGCGTGCTTCTAACTTTACTCAGTTCGTTCTCGTCGACAATGGCGGAACTGGCGACGTGACTGTCGCCCCAAGCAACCTGTCTCTTATACACATCTCCGAGCCCACGAGACCGTACTAGAT
+
ABCCCFFFFFFFGGGGGGGGGGHHHHGHDG4F?EGGGHHHHHHHHHHHHHHHHHHGGHHGHGFGGGGFGGHHHGGGGGHHHHGGGGGGHGHHHHGHGGGGGHGGHHHHHHHHGHHHHHHHHHHHHHHGFGGGGHGFDGGGGG<<?GHHHD
@M02034:409:000000000-BFKT7:1:1101:16846:10158 1:N:0:34
GCTCTTAAAGAGGAGAAAGGTCATGAGGGGGGGTGCTTCTAACTTTACTCAGTTCGTTCTCGTCGACAATGGCGGAACTGGCGACGTGACTGTCGCCCCAAGCAACCTGTCTCTTATACACATCTCCGAGCCCACGAGACCGTACTAGA
+
CCCCCFFFFFFFGGGGGGGFGGGHHGHHGGGGGGGGHHHHHHHHHHHHHHHHHHHFDFGGGGCDFGGGGGGGGGFFFFFFFFFFFFDFFFFFFFFFFFFBDEFFFFFFFBFFFFFFFFFFFFFFFFFFAFBFFFFF-=DFEFD:DFFFF
@M02034:409:000000000-BFKT7:1:1101:19015:10161 1:N:0:34
AAAGTCGAGGTGCCTAAAGTGGCAACCCAGACTCATAAGCAGGTTGGTGGTGTAGAGCTTCCTGTAGCCGCATGGCGTTCGTACTTAAATATGGAACTAACCATTCCAATTTTCGCTGTCTCTTATACACATCTCCGAGCCCACGAGACC
+
AABAAFBBBDABGGGGGGGGGGGGHHHGGHAFHHFHCHHGHHHGFHGGGGFFCFHHHHHHHGHGEHFHHEEEFGHHGGGGGGGGFHDB3F@FHFFFHHGHGHHHGHGHFHHHHHGD?EGFHBDGGH3FDCDGFGBF/>?@DGHGGGGGDA
@M02034:409:000000000-BFKT7:1:1101:8803:10161 1:N:0:34
AAAGTCGAGGTGCCTAAAGTGGCAACCCAGACTAATAATCATGTTGGTGGTGTAGAGCTTCCTGTAGCCGCATGGCGTTCGTACTTAAATATGGAACTAACCATTCCAATTTTCGCTGTCTCTTATACACATCTCCGAGCCCACGAGACC
+
BAABAFBBBBBBGGGGFGGGGGGHHHHGGHHGHF3FGAGHFGGGHHGGGGFFGHHGHHHHHHHHHHHHHGG?EGGHGGGGGGHHHHHHGHFHHH3FGGFGFHHHHHHHFGHHHHGGGGGGHHHHGHGHFHDHFHGFFCFGFEHGG//DAF
@M02034:409:000000000-BFKT7:1:1101:18997:10162 1:N:0:34
AAAGTCGAGGTGCCTAAAGTGGCAACCCAGACTCATAATCGGGTTGGTGGTGTAGAGGTTGCTG
+
CCCCCFBBCCCCGGGGGGGGGGGHHHHGGHHGH33FG55A2AEG2EF111B113D5A2AA2BA5
@M02034:409:000000000-BFKT7:1:1101:10340:10163 1:N:0:34
GCTCTTAAAGAGGAGAAAGGTCATGACGTGTAAGGCTTCTAACTTTACTCAGTTCGTTCTCGTCGACAATGGCGGAACTGGCGACGTGACTGTCGCCCCAAGCAACCTGTCTCTTATACACATCTCCGAGCCCACGAGACCGTACTAGAT
+
BCCCCFFFFFFFGGFGGGGGFGHHHHHGGGHHHHHHHHHHHHHHHHHHHHHHHHHGGHHGHGFGGFGGGHHHHGGGGGHGHHEGGGEGHGHHHHGHEGGGGHGHHHGHHHHHHHHHHHFGFGHHHHHGCGCGGHGG@@DDGGGGGHHHHD
@M02034:409:000000000-BFKT7:1:1101:7039:10168 1:N:0:34
GCTCTTAAAGAGGAGAAAGGTCATGGGTAATCCTGCTTCTAACTTTACTCAGTTCGTTCTCGTCGACAATGGCGGAACTGGCGACGTGACTGTCGCCCCAAGCAACCTGTCTCTTATACACATCTCCGAGCCCACGAGACCGTACTAGAT
+
ACCBCFFFFFFFGGGGGGGGGGHHHHDB5FGFFHHHHHHHHHHHHHHHHHHHHHHGGHHGHGFGGGGEEGHFHGGGGGHHHGGGGGGGHGHHHHGHGGGGGHGHFFHHGHGHGHHDHHHFHHHGHHHG?FGGGHGG@CGGE?><.<0=G=
@M02034:409:000000000-BFKT7:1:1101:21616:10169 1:N:0:34
AAAGTCGAGGTGCCTAAAGTGGCAACCCAGACTACTAATAATGTTGGTGGTGTAGAGCTTCCTGTAGCCGCATGGCGTTCGTACTTAAATATGGAACTAACCATTCCAATTTTCGCTGTCTCTTATCACATCTCCGAGCCCACGAGACCG
+
AAAAAFBABBBBGGGGGFGGGGFHHGHGGFGGHHHHHHHHHHHGHHEEFGBFGHHHHHFHHHHHGHHHHGGFGGHHGGGGGGHHHHGHFGFHHFHHHHHGHHFHHHHHHHGHHGGGGGGGHGHHHHHHHHGGHHFG?FFCFHECGFDGGG
@M02034:409:000000000-BFKT7:1:1101:11241:10174 1:N:0:34
AAAGTCGAGGTGCCTAAAGTGGCAACCCAGACTGGGGGTGAGGTTGGTGGTGTAGAGCTTCCTGTAGCCGCATGGCGTTCGTACTTAAATATGGAACTAACCATTCCAATTTTCGCTGTCTCTTATACACATCTCCGAGCCCACGAGACC
+
CCCCCFCCCCCCGGGGFGGGGGGHHHGGGHHGHGHFGCAEF1GHFHCEFDFGFFGFGFHHHGHGGHFFHGGEFGFHGGGGGFGHHHHFHHHHHEFDFGHHHCFBGFHFGGHHHGDGGGFFFHHHGHHGHGHHHFHFGGGGGGHGF?CGGE
@M02034:409:000000000-BFKT7:1:1101:24725:10175 1:N:0:34
AAAGTCGAGGTGCCTAAAGTGGCAACCCAGACTAAGAAGGATGTTGGTGGTGTAGAGCTTCCTGTAGCCGCATGGCGTTCGTACTTAAATATGGAACTAACCATTCCAATTTTCGCTGTCTCTTATACACATCTCCGAGCCCACGAGACC
+
BBBBBFBBBBABGGGGGGGGGGGHHHHGGHHGHHCHHHHFFGHHGHHGGGGFHHHHHHHHHHHHHHHHHGGGGGHHGGGGGGHHHHHHFHGHHHHGGHGHHHHHHHGHHHHHHHGGGGGHHHHHFHGHHHHHHHHHGCDGGGHGGGGGGF
@M02034:409:000000000-BFKT7:1:1101:7970:10176 1:N:0:34
GCTCTTAAAGAGGAGAAAGGTCATGATTACGCGTGCTTCTAACTTTACTCAGTTCGTTCTCGTCGACAATGGCGGAACTGGCGACGTGACTGTCGCCCCAAGCAACCTGTCTCTTATACACATCTCCGAGCCCACGAGACCGTACTAGAT
+
BCCCCFFFFFFFGGGGGGGGGGHGHHHHHHGGGGGGGHHHHHGGHFHHHHGHHHHGFHHGHGBEEECEFHHHHGGEGGHHHEGGGGEGHGHHHHGFFGGGGHGFGHHHHHHHHHHHHHHHHHHHHHHGCGGGGHGGFGGGGGGHGHGHHC
@M02034:409:000000000-BFKT7:1:1101:10598:10177 1:N:0:34
GCTCTTAAAGAGGAGAAAGGTCATGACGGCGCCGGCTTCTAACTTTACTCAGTTCGTTCTCGTCGACAATGGCGGAACTGGCGACGTGACTGTCGCCCCAAGCAACCTGTCTCTTATACACATCTCCGAGCCCACGAGACCGTACTAGAT
+
BBBBBFFFFFFFGGEGGGGGFGHHFGHG?GGGGGGGGGHHHHGHHHHFHHGHHHHGEFHFHGFGFFCE/GHHGGGFCEFGHFE<EC<FHEHHHHGHGACG/?FFCFHFFHHGHHGHHGGDGF>CFDDDC@C@EEGC-@AFG-CCDFG0B9
@M02034:409:000000000-BFKT7:1:1101:23854:10181 1:N:0:34
AAAGTCGAGGTGCCTAAAGTGGCAACCCAGACTCAGAAGAATGTTGGTGGTGTAGAGCTTCCTGTAGCCGCATGGCGTTCGTACTTAAATATGGAACTAACCATTCCAATTTTCGCTGTCTCTTATACACATCTCCGAGCCCACGAGACC
+
BBABBFBBBBABGGGGGGGGGGCFGHHGGHFGHHHGGAFFHHHHHHGEFEEFHFGBGFDGHGHHGFFHHGGAEFHAE?EFF?CGFHGHHGEHHHBGFHHGGFHHFHHFFHFHFDEGGD/BBFFGFGHHGCBCGHHDE<@@DEHGGGGFF?
@M02034:409:000000000-BFKT7:1:1101:23429:10181 1:N:0:34
AAAGTCGAGGTGCCTAAAGTGGCAACCCAGACTCAGGATAAGGTTGGTGGTGTAGAGCTTCCTGTAGCCGCATGGCGTTCGTACTTAAATATGGAACTAACCATTCCAATTTTCGCTGTCTCTTATACACATCTCCAAGCCCACGAGACC
+
BBBBBFBBBBBBGGGGFFGGGFFHHHHGGHHGHHHHHHHHHGHHHHGEFGEFHHHFDHHGHHHHHGHGHGGGEFHHGGGEGGHHGHHGBGEHHGFHGFGEFHFGFHFHFHHHHHGGGCGFHFHGFHFFDGFHGFGHGEFEF//CCFGGCF
@M02034:409:000000000-BFKT7:1:1101:17420:10185 1:N:0:34
GCTCTTAAAGAGGAGAAAGGTCATGGGTCGTGGGGCTTCTAACTTTACTCAGTTCGTTCTCGTCGACAATGGCGGAACTGGCGACGTGACTGTCGCCCCAAGCAACCTGTCTCTTATACACATCTCCGAGCCCACGAGACCGTACTAGAT
+
BCCCCFFFFFFFGGGFGGGGGGHHHHGHHGGGGGGGGHHHHHHHHHHHHHHHHHGGGHHGHGFGGGFFGHHHGGGFGGHGHGGFGGEGHGHHHHGHGFGGGHGGHHHHHHHHHHHHHHHHHGHHHHHGCGGGGEFFDDEGGFDEGHHGH;
@M02034:409:000000000-BFKT7:1:1101:15770:10188 1:N:0:34
AAAGTCGAGGTGCCTAAAGTGGCAACCCAGACTTTTGCTTCGGTTGGTGGTGTAGAGCTTCCTGTAGCCGCATGGCGTTCGTACTTAAATATGGAACTAACCATTCCAATTTTCGCTGTCTCTTATACACATCTCCGAGCCCACGAGACC
+
CCCCCFCCCCCBGGGGGGGGGGGHHHHGGHHGHHHHHHHHHGGGGGGGFGEFGHHGHHHHHHHHHHHHHGGGGGHHGGGGGGHHHHHHHHHHHGFFFHHHHHFHHHHHHHHHHHGGGGGFHHHHHHHHHHFHHHHFE/BCGCHGCCGGGG
@M02034:409:000000000-BFKT7:1:1101:4105:10192 1:N:0:34
AAAGTCGAGGTGCCTAAAGTGGCAACCCAGACTGGGAAGACGGTTGGTGGTGTAGAGCTTCCTGTAGCCGCATGGCGTTCGTACTTAAATATGGAACTAACCATTCCAATTTTCGCTGTCTCTTATACACATCTCCGAGCCCACGAGACC
+
BBBBBFBABBBBGGGFGGGFGGGHHGHGGHHGHHHHHHGHHGGEFGGEFGEFGHFGHGHHFHHHGFHHHFGCGGHHGGGGGGHHHHHFHHHHHHHHFHFBGHHHHHHHHHHHHFGGGGGHHHHHHHHHFHHHHHHHGFFFGGHGGGGGGG
@M02034:409:000000000-BFKT7:1:1101:4086:10192 1:N:0:34
AAAGTCGAGGTGCCTAAAGTGGCAACCCAGACTGGGAAGACGGTTGGTGGTGTAGAGCTTCCTGTAGCCGCATGGCGTTCGTACTTAAATATGGAACTAACCATTCCAATTTTCGCTGTCTCTTATACACATCTCCGAGCCCACGAGACC
+
>>?1A3AADDAA1FFFGGGGF1FCFEG0AE0AB10EB1ECFC/BFAEEFEFGHHHFBFGHEAGFG2EDGGCEEGHCEAEFEF0CGHF@1FBGHF1EFGE1>F>GGDEGBDGHH2E?EECGHHGFDGD>2B<BFF@GC/@B@//C@@//<<
@M02034:409:000000000-BFKT7:1:1101:19187:10192 1:N:0:34
AAAGTCGAGGTGCCTAAAGTGGCAACCCAGACTAGGGGGGTTGTTGGTGGTGTAGAGCTTCCTGTAGCCGCATGGCGTTCGTACTTAAATATGGAACTAACCATTCCAATTTTCGCTGTCTCTTATACACATCTCCGAGCCCACGAGACC
+
BBCCBFBBCCCBGGGGGGGGGGGHHHHGGHHGHDA3GG?EEEGGEC/DE/DCFGHFG2GH2GDGGHHHGGG@DFF0C<AFGDCGCGHDGGGFHH0<CGHHFF0GF:GF<GFHGCDDG;;FFGFGFFCFGEFGGFFFGCGGGGGEFFFDFF
@M02034:409:000000000-BFKT7:1:1101:9062:10196 1:N:0:34
AAAGTCGAGGTGCCTAAAGTGGCAACCCAGACTAATCATCAGGTTGGTGGTGTAGAGCTTCCTGTAGCCGCATGGCGTTCGTACTTAAATATGGAACTAACCATTCCAATTTTCGCTGTCTCTTATACACATCTCCGAGCCCACGAGACC
+
BCCCBFDCCDCCGGGGGGGGGGGHHHHGGHHCHGHHGFHHHHHGFGG2FDGGGFGADAFG5GHFFAG5FFG@FEH1EE@FFEC?1GHGGHHFGH33FHFFB03FH4GFFGHHHHFGFE?FGFGHFHFDGFHHHHGDE??DGEGEC@DDFF
@M02034:409:000000000-BFKT7:1:1101:22451:10197 1:N:0:34
GCTCTTAAAGAGGAGAAAGGTCATGACTGGTACTGCTTCTAACTTTACTCAGTTCGTTCTCGTCGACAATGGCGGAACTGGCGACGTGACTGTCGCCCCAAGCAACCTGTCTCTTATACACATCTCCGAGCCCACGAGACCGTACTAGAT
+
ABBCCFFFFFFFGGGGGGGGGGHHHFHHHHGGHHHGHHHHHHHHHHHHHHHHHHHGGHHGHGGGGGGGGHHHHGGEEGHHHGGGFGEEHGHGHHGHGEGGGFGFGGHGHHFHHFHFHHHHHHFGHFHGGGGGGEGGCCCDGGGHDEHHHD
@M02034:409:000000000-BFKT7:1:1101:5050:10199 1:N:0:34
GCTCTTAAAGAGGAGAAAGGTCATGACTACGTCGGCTTCTAACTTTACTCAGTTCGTTCTCGTCGACAATGGCGGAACTGGCGACGTGACTGTCGCCCCAAGCAACCTGTCTCTTATACACATCTCCGAGCCCACGAGACCGTACTAGA
+
CCCCCFFFFFFFGFGGGGGGGGGHGHGHHHGGHGGGEGHHHHHHHHHHHHHHHHHGGHHGHGFGGEGGGHHHHGGGGGHHHHGGGGGGHGHHHHGHGGGGGHEFGGHHHHHHHHHGHHHHBGGGHBGD@@CFGHGGGGFGFC<CDCDDG
@M02034:409:000000000-BFKT7:1:1101:18088:10201 1:N:0:34
AAAGTCGAGGTGCCTAAAGTGGCAACCCAGACTCAGCAGGGTGTTGGTGGTGTAGAGCTTCCTGTAGCCGCATGGCGTTCGTACTTAAATATGGAACTAACCATTCCAATTTTCGCTGTCTCTTATACACATCTCCGAGCCCACGAGACC
+
CBCCCFCABBCCGGGGGFGFGGGHHHHGGHGGHHHHHHHHGGGEEHHGFGEFFGHFHGHHHHHHHHHHHGGFGGHHGGGGGEGGHHGGHHHGHHGHHHHHHHHHHGGHHHHHHHGGGGDHHHHHGHHFHGFFHEFBC</BGGHGGGGGGG
@M02034:409:000000000-BFKT7:1:1101:15265:10202 1:N:0:34
AAAGTCGAGGTGCCTAAAGTGGCAACCCAGACTGAGGGTGGTGTTGGTGGTGTAGAGCTTCCTGTAGCCGCATGGCGTTCGTACTTAAATATGGAACTAACCATTCCAATTTTCGCTGTCTCTTATACACATCTCCGAGCCCACGAGACC
+
CCCCCFCCCCCCGGGFGGGGGGGHHHHGGHGGHHGHGGEFGGGHGHHGFGFGHHHHHHHHHHHHHHHHHGGGGGHHGGGGGGHHHHHHHHHHHGGHGHHGGHHHHHHHHHHHHHGGGGGHHGHHHHHHHHHHGHHHEBCFGGGGGGFGGF
@M02034:409:000000000-BFKT7:1:1101:20165:10203 1:N:0:34
AAAGTCGAGGTGCCTAAAGTGGCAACCCAGACTCAGGATAGTGTTGGTGGTGTAGAGCTTCCTGTAGCCGCATGGCGTTCGTACTTAAATATGGAACTAACCATTCCAATTTTCGCTGTCTCTTATACACATCTCCGAGCCCACGAGACC
+
BBBAAFBADBAABGGGFGGFGFGFFHHGGH22BBGFHBHBF5FGEGEEFEEFEFF55ABGAGGHGF55BAE0EEGFGEEFEECGGHHFFFHHDGB3FGHHGFDBGHFFGGHHGE?EGE/?FGG4DF44FC11BFF1A<>CG/GF?@/</?
@M02034:409:000000000-BFKT7:1:1101:9045:10206 1:N:0:34
AAAGTCGAGGTGCCTAAAGTGGCAACCCAGACTACTCATCAGGTTGGTGGGGTAGAGCTTCCTGTAGCCGCATGGCGTTCGTACTTAACTATGGAACTACCCATTCCAATTTTCGCTGTCTCTTATACACATCTCCGAGCCCACGAGACC
+
33>AADAA3>AAGFGB4BAB5FAG4ECEAEGFH33DB5DGFHGHFC2BFD0AE1A5B5FF53FFB555FA?0EAGGG?EFDG1GGFG@3BB4G33DBC33FC3F3BF44BB4DFEE/?DBFFGF1?2F2B1GFB1FD@/<<?CC/A@DGG
@M02034:409:000000000-BFKT7:1:1101:10617:10214 1:N:0:34
GCTCTTAAAGAGGAGAAAGGTCATGCATCCGGGTGCTTCTAACTTTACTCAGTTCGTTCTCGTCGACAATGGCGGAACTGGCGACGTGACTGTCGCCCCAAGCAACCTGTCTCTTATACACATCTCCGAGCCCACGAGACCGTACTAGAT
+
CCCCCFFFFFFFGGGGGGGGGGGHHGFHCGGEGGGGHHHHHGHHHHHHHHHHHHHGGHHGHGFGGFGGGHHHHGGGGGHHHHGGGGEGHGHHHHGHGGGGGFGHHHHHHHHHHHGGHHHHHHFHHHHGCGFGGHGGCFGGEC<GGEFGH=
@M02034:409:000000000-BFKT7:1:1101:9066:10214 1:N:0:34
AAAGTCGAGGTGCCTAAAGTGGCAACCCAGACTAATCATCAGGTTGGTGGTGTAGAGCTTCCTGTAGCCGCATGGCGTTCGTACTTAAATATGGAACTAACCATTCCAATTTTCGCTGTCTCTTATACACATCTCCGAGCCCACGAGACC
+
1AAAADAADDAAFGG1GEAFGG0ECGFE00FAGHHFHHHHGHHFGFGEFAFFFDD2GFGHHCHHDGGHFGGEGEHHGGGGGGGHHHHHHHHEEGHHFHHHEHGFB2GHHHGHHGGGCE/1GEGFHGFHFB1F<FFGCC/<@CGFG@@ACE
@M02034:409:000000000-BFKT7:1:1101:17483:10215 1:N:0:34
AAAGTCGAGGTGCCTAAAGTGGCAACCCAGACTGGTGCGGTGGTTGGTGGTGTAGAGCTTCCTGTAGCCGCATGGCGTTCGTACTTAAATATGGAACTAACCATTCCAATTTTCGCTGTCTCTTATACACATCTCCGAGCCCACGAGACC
+
>AAABFBABBBBGGGGCGGGGGGHHHHGGHHGHHHGHHGGEEGGGGGGFGEFHHHHHHHHHHHHHHHHHGGCEGHHGGGGGGFHHHGHHHFHHFFGFHGFGHHHHHEHFHHHHFEDGGFEHFHHHHBHBCGHHGG2</@<DFEFGF-EAC
@M02034:409:000000000-BFKT7:1:1101:17121:10218 1:N:0:34
AAAGTCGAGGTGCCTAAAGTGGCAACCCAGACTCAGAAGACGGTTGGTGGTGTAGAGCTTCCTGTAGCCGCATGGCGTTCGTACTTAAATATGGAACTAACCATTCCAATTTTCGCTGTCTCTTATACACATCTCCGAGCCCACGAGACC
+
CCCCCFCCCCBCGGGGGGGGGGGHHHHGGHHGHHHHGHHHHGGFFGGGGGGGHHHFHHHHHHHHHHHGHGGGGGHFGGGGGFGHHHHHHHHHHHGFHHGHHHFGHHHHHHHHHHGGGGGHHGHHHHHGHGHHFHFFGFGFGGGGGGCGGF
@M02034:409:000000000-BFKT7:1:1101:14159:10223 1:N:0:34
AAAGTCGAGGTGCCTAAAGTGGCAACCCAGACTTGGGGGGGTGTTGGTGGTGTAGAGCTTCCTGTAGCCGCATGGCGTTCGTACTTAAATATGGAACTAACCATTCCAATTTTCGCTGTCTCTTATACACATCTCCGAGCCCACGAGACC
+
BCCCCFCBBCCCGGGGGGGFGGGHGHHGCHGGHGFHCA2E@@CGDHHGGGDEEGGFGGGGGGGGGGGGGGGAGGFFFFFFFFFFFFFFFFFFFFFFFFFFFFFFFFFFFFFFFFFFFF?BFBFFFFBFFFEFFFFFDABDCFFFFFCFFF
@M02034:409:000000000-BFKT7:1:1101:6082:10225 1:N:0:34
AAAGTCGAGGTGCCTAAAGTGGCAACCCAGACTAATCCGCAGGTTGGTGGTGTAGAGCTTCCTGTAGCCGCATGGCGTTCGTACTTAAATATGGAACTAACCATTCCAATTTTCGCTGTCTCTTATACACATCTCCGAGCCCACGAGACC
+
CCCCCFCABCCCGGGGGGGGGGGHHHHGGHHGHHHHHHGGGGGGHHGGGGEFGHHGHHHHHHHHHHHHHGGGGGHHGGGGGGHHHHHHHHGHHGHFFHHHHHHHHHHHHHHHHHGGGGFFHHHHHHHFFHFHFHDGGG?CDGHGGGGGGC
@M02034:409:000000000-BFKT7:1:1101:22806:10227 1:N:0:34
GCTCTTAAAGAGGAGAAAGGTCATGAGGGGGTGTGCTTCTAACTTTACTCAGTTCGTTCTCGTCGACAATGGCGGAACTGGCGACGTGACTGTCGCCCCAAGCAACCTGTCTCTTATACACATCTCCGAGCCCACGAGACCGTACTAGAT
+
BCCCCFFFFFFFGGGGGGGGGGHHHHHHGGGFGGGHHHHHHHHHGHHHHHHHHHHGGHHGGGFEGGGGCHHHHGGEGGHHHGGGGGGGHGGHHHGGFDGGGHGHHGFGHHHHHHHHHHHGHHHHHHHG@FGGGHGGGFGGGGEHGHHGH<
@M02034:409:000000000-BFKT7:1:1101:22272:10228 1:N:0:34
AAAGTCGAGGTGCCTAAAGTGGCAACCCAGACTACTTCGACGGTTGGTGGTGTAGAGCTTCCTGTAGCCGCATGGCGTTCGTACTCAAATATGGAACTAACCATTCCAATTTTCGCTGTCTCTTATACACATCTCCGAGCCCACGAGACC
+
AB?>ABAADBAAFGGGGGGFGFFBFHH2FGEFHF3BEGGDDEE1FACGGEAF1BGAGHFHFHHFGEF5FEFGFGHHGEEFEGFEGDGHFHFFFHDGFHHHHGHHHHHHHFGHHHGCGFEBHHGHHHFFF22FBFGHG?D/DGHGGCDFEA
@M02034:409:000000000-BFKT7:1:1101:17815:10230 1:N:0:34
GCTCTTAAAGAGGAGAAAGGTCATGGCTCTTCCGGCTTCTAACTTTACTCAGTTCGTTCTCGTCGACAATGGCGGAACTGGCGACGTGACTGTCGCCCCAAGCAACCTGTCTCTTATACACATCTCCGAGCCCACGAGACCGTACTAGAT
+
CCCCCFFFFFFFGGGGGGGGGGGHHHHHHHHGHGGGGGHHHHHHHHHHHHHHHHHGFHHGHFFEGEECCHHHHGGGGGHHHHGGGGEEHGHHHHGFEGGGGHFHHGHHHHHHHHHHHHGHHGHHHHGGCGGGGEFGCDFDECDFGHEGHD
@M02034:409:000000000-BFKT7:1:1101:28531:10231 1:N:0:34
AAAGTCGAGGTGCCTAAAGTGGCAACCCAGACTCAGAATCAGGTTGGTGGTGTAGAGCTTCCTGTAGCCGCATGGCGTTCGTACTTAAATATGGATCTAATCATTCCAATTTTCGCTGTCTCTTATACACATCTCCGAGCCCACGAGACC
+
BBBBBFBADDBBGGGGGGGGGGGHHHHGGHHGHCHFDFFHFGHFDGEFCFGGGEGBEGDFGGFFGFG5BBEEFEF1>FEGEFBHGHHHFHHEGH33BFGGG3DFHGG4FGFGGEEEFGEGD4FHG4FFGFHHHGFBD//<BFEFG?/?DF
@M02034:409:000000000-BFKT7:1:1101:26254:10232 1:N:0:34
AAAGTCGAGGTGCCTAAAGTGGCAACCCAGACTTCTCCTGCGGTTGGTGGTGTAGAGCTTCCTGTAGCCGCATGGCGTTCGTACTTAAATATGGAACTAACCATTCCAATTTTCGCTGTCTCTTATACACATCTCCGAGCCCACGAGACC
+
ABAAAFBBBBBBGGGGGGGGGGGHHHHGGHHGHHHHHHHHHGGEGGCGFGEFGHHGGHHHHHHHHHHGHEFEEFHHGEGGGFGHHHHFHHHHHHFDFHHHGHHHHHHGHHHHHHGFGGDFHHHHGHHHHHFGHHFBEGGCDFHGGFGGGG
@M02034:409:000000000-BFKT7:1:1101:17266:10234 1:N:0:34
GCTCTTAAAGAGGAGAAAGGTCATGACTACTCCGGCTTCTAACTTTACTCAGTTCGTTCTCGTCGACAATGGCGGAACTGGCGACGTGACTGTCGCCCCAAGCAACCTGTCTCTTATACACATCTCCGAGCCCACGAGACCGTACTAGAT
+
ABBBBFFFFFFFGGEGGGGGGGHHGHHHHHHHHGGGGGHHHHHHHHHHHHFGGHHGEHHGHFFEFCGD?GFHGFG?EFHHGHGGGEEFEGHHGFGEGGGGDGE2?BFHFFCF>GHBGFHDF@CFHHEE/A@GGHGG<A.<E-CCDGGHHF
@M02034:409:000000000-BFKT7:1:1101:16083:10234 1:N:0:34
AAAGTCGAGGTGCCTAAAGTGACAACCCAGACTAGTATGGGGGTTGGTGGTGTAGAGCTTCCTGTAGCCGCATGGCGTTCGTACTTAAATATGGAACTAACCATTCCAATTTTCGCTGTCTCTTATACACATCCCGAGCCCACGAGACCG
+
BCAACFBBBBABGGGGGGGGGGHGHGGEGHHGGHHFFHFGHGGGGGGGGGBFGHHFHHHHHGHHHHHHHGGGGGHHGGGGGGHHHHHHHHGHHHGFHHHHHHHHHHHHHHHHHHGGGGEGHFHHHHHHHHGHHGHEDCCGGHGGGGGGGG
@M02034:409:000000000-BFKT7:1:1101:27891:10238 1:N:0:34
GCTCTTAAAGAGGAGAAAGGTCATGACTCATTCTGCTTCTAACTTTACTCAGTTCGTTCTCGTCGACAATGGCGGAACTGGCGACGTGACTGTCGCCCCAAGCAACCTGTCTCTTATACACATCTCCGAGCCCACGAGACCGTACTAGAT
+
CCCCCFFFFFFFGGGGGGGGGGHHGHHHHHHHHHHHFGHHHHHHHHHHHHFHGHFGEHHGGGFEEEGEAGHHFGGCEEHFFGGCGEEGFEHHHHGEGGFGGHE2G?GGHHHHHHHHHHHGHHHHHHFGDDGGGHGGCGGGEGGHGE00DD
@M02034:409:000000000-BFKT7:1:1101:28614:10241 1:N:0:34
AAAGTCGAGGTGCCTAAAGTGGCAACCCAGACTTCGTCTCCTGTTGGTGGTGTAGAGCTTCCTGTAGCCGCATGGCGTTCGTACTTAAATATGGAACTAACCATTCCAATTTTCGCTGTCTCTTATACACATCTCCGAGCCCACGAGACC
+
A3AA>FBABDAAGGGGFFG6GGFGHGHGGHHGHHGFBEFGHHHDGHHEFEAFAFHHFFGHGHHGGHGFFAA>EEHEEE@FEEGHHH4F3BFGGHFFBFBF3GFHHEBGFHHHHGE?EEEDGFBFEHHHFH2GCF3G?/B>BF</A/DCCA
@M02034:409:000000000-BFKT7:1:1101:13835:10243 1:N:0:34
GCTCTTAAAGAGGAGAAAGGTCATGCCTCCTACTGCTTCTAACTTTACTCAGTTCGTTCTCGTCGACAATGGCGGAACTGGCGACGTGACTGTCGCCCCAAGCAACCTGTCTCTTATACACATCTCCGAGCCCAC
+
B@ABBFFFFFFFGGEFGGGGGGGCFGHHHGHHHHHHHHGHHFGHHHHHHHGHHGEFEHHGHGAEEFGGGHGHGGGGGGHGHFG@>EEAHEHHFFFGE?EFFEABGGFFF3FGHGHGHHD2FGGF>DG?/>C<F/?
@M02034:409:000000000-BFKT7:1:1101:16738:10244 1:N:0:34
GCTCTTAAAGAGGAGAAAGGTCATGAGGGCGTCGGCTTCTAACTTTACTCAGTTCGTTCTCGTCGACAATGGCGGAACTGGCGACGTGACTGTCGCCCCAAGCAACCTGTCTCTTATACACATCTCCGAGCCCACGAGACCGTACTAGAT
+
CCCCCFFFFFFFGGGGGGGGGGFHHGHHGGGGGGGGGGHHHHHHHHHHHHHHHHHGFHHGHFFEGEGFGHHHHGGGGGHHHHGGGGEGHGHHHHGEDGGGGHGFHGHHHHHFHHHGHHHHHHHGGGGG<CCGGHGDADGEGGGHGHGHGC
@M02034:409:000000000-BFKT7:1:1101:6749:10245 1:N:0:34
AAAGTCGAGGTGCCTAAAGTGGCAACCCAGACTGCGTCGTCTGTTGGTGGTGTAGAGCTTCCTGTAGCCGCATGGCGTTCGTACTTAAATATGGAACTAACCATTCCAATTTTCGCTGTCTCTTATACACATCTCCGAGCCCACGAGACC
+
BCCBBFBCCCBCGGGGGGGGGGGGHHHGGHHGHGHGEGGFGHGHHHHGGGGGHGHFGHHHHHHHHGHHHGGGGGHHGFGGGEFHHHHHHHHHHHFFHHHHHHFHHHGFHHHHHHGGGGFHHHHHHHHHGHGHHHFGGGGGGGHGGGGGGE
@M02034:409:000000000-BFKT7:1:1101:21900:10246 1:N:0:34
GCTCTTAAAGAGGAGAAAGGTCATGTGTTCTGGTGCTTCTAACTTTACTCAGTTCGTTCTCGTCGACAATGGCGGAACTGGCGACGTGACTGTCGCCCCAAGCAACCTGTCTCTTATACACATCTCCGAGCCCACGAGACCGTACTAGAT
+
BBBBBFFFFFFFGGFGGGGGGGHHHHHHHHHHHHHHHHHHHHHHHHHHHHHHHHHGFHHGFFBEFFGDGHHHHGGGGGHHHGGGGGFGHGHGHHGHDGGGGGGGGHHHEFFHHGHHHGHFGHHHHHHGCGGGGHFGCDFAFGGHGHHEH<
@M02034:409:000000000-BFKT7:1:1101:4582:10250 1:N:0:34
GCTCTTAAAGAGGAGAAAGGTCATGAATATGCATGCTTCTAACTTTACTCAGTTCGTTCTCGTCGACAATGGCGGAACTGGCGACGTGACTGTCGCCCCAAGCAACCTGTCTCTTATACACATCTCCGAGCCCACGAGACCGTACTAGAT
+
BBBBBFFFFFFFGGEGGGGGGGGHHHGGHHHHHHHHHHHHHHHHHHHHHHHHHHHFEHFGHFFEEAEEEHHHHGFCGGHHHHGGGFEGHFGHHGF/EEEG/?EFGFFGHFCGHHHHHHGFHFGHHHHGCG?CFEFG/A?CGGAGAHFHE<
@M02034:409:000000000-BFKT7:1:1101:17377:10252 1:N:0:34
GCTCTTAAAGAGGAGAAAGGTCATGTGTGCTTCTAACTTTACTCAGTTCGTTCTCGTCGACAATGGCGGAACTGGCGACGTGACTGTCGCCCCAAGCAACCTGTCTCTTATACACATCTCCGAGCCCACGAGACCGTACTAGATCTCGTA
+
ABBBAFFFFFFFGGGGGGGGGGGGHFFFFHHFHHGHHHGHGHGHHHHHHGEFHGHGFGGGGCEHHHHGGGGGHGBAEGE?EE1?FGFDCHGGGGGGEFCFFHGFFHFGDFHHHEGHHHH3FE/B/@CHFG@C?DFCD.AGDH0=0DFFE<
@M02034:409:000000000-BFKT7:1:1101:11026:10253 1:N:0:34
GCTCTTAAAGAGGAGAAAGGTCATGACTCATACTGCTTCTAACTTTACTCAGTTCGTTCTCGTCGACAATGGCGGAACTGGCGACGTGACTGTCGCCCCAAGCAACCTGTCTCTTATACACATCTCCGAGCCCACGAGACCGTACTAGAT
+
CCCCCFFFFFFFGGGGGGGGGGHHHHHHHHHHHHHHHHHHHHHHHHHHHHHHHHHGFHHGHGFGGGGGGHHHHGGCGGHHHHGGGGEFHGHHHHGGGGGGDHGHHGHHHHHHHHHHHFHHHHHHHHHGGGGGGGGG/CFFGCAGFHFHHD
@M02034:409:000000000-BFKT7:1:1101:9601:10253 1:N:0:34
AAAGTCGAGGTGCCTAAAGTGGCAACCCAGACTAATAATAAG
+
CCCCCFCCBCCCGGGGGGGGGGGHHHHGGHHGHF3DGA5555
@M02034:409:000000000-BFKT7:1:1101:20066:10259 1:N:0:34
GCTCTTAAAGAGGAGAAAGGTCATGACTTGTCGTGCTTCTAACTTTACTCAGTTCGTTCTCGTCGACAATGGCGGAACTGGCGACGTGACTGTCGCCCCAAGCAACCTGTCTCTTATACACATCTCCGAGCCCACGAGACCGTACTAGAT
+
BCCCCFFFFFFFGGFGGGGGGGHHHHHHHHHGGGGGGHHHHHHHHHHHHHHHHHGFGHHGHFFFFEEDFHHHFGGGGGHEGHGGGGEFHFHHHHGEEGGGGHGHHHHHHFHHHHHGHH2BCHHHHHHGGGCFFGGCCDDAFGEEDHFFD=
@M02034:409:000000000-BFKT7:1:1101:17126:10263 1:N:0:34
GCTCTTAAAGAGGAGAAAGGTCATGTGTCCTCCGGCTTCTAACTTTACTCAGTTCGTTCTCGTCGACAATGGCGGAACTGGCGACGTGACTGTCGCCCCAAGCAACCTGTCTCTTATACACATCTCCGAGCCCACGAGACCGTACTAGAT
+
BBCCCFFFFFFFGFEGGFGGGGHHHHHHHGHHHGGGGGHHHHHHHHHHHHHHHHHGGHGGHGFGGEFDEHHHHGGFGGHHHHGGGGGGHGHHHHGGFGGGGGFGHHHHHHHHHHHGHGHFHHHHHHHGCDCCAGEC<AEDE-EHGHHGGB
@M02034:409:000000000-BFKT7:1:1101:24277:10265 1:N:0:34
AAAGTCGAGGTGCCTAAAGTGGCAACCCAGACTACGAAGACGGTTGGTGGTGTAGAGCTTCCTGTAGCCGCATGGCGTTCGTACTTAAATATGGAACTAACCATTCCAATTTTCGCTGTCTCTTATACACATCTCCGAGCCCACGAGACC
+
BBBABFBBBBBBGGGGGGGGGCGGHHHGFFHFHHHGGHFFHGGGGGGEFFEFGFGFGFHHHHHFGHHHHGFGGEHHGEFGGFGHHHHGHHFGHFFHGHGGHHHHGHGFHHHHHGGGGGGHFHHHHHHHHHHHHHHHDBDGGEHGFGGGGF
@M02034:409:000000000-BFKT7:1:1101:21005:10266 1:N:0:34
GCTCTTAAAGAGGAGAAAGGTCATGGGTCAGACGGCTTCTAACTTTACTCAGTTCATTCTCGTCGACAATGGCGGAACTGGCGACGTGACTGTCGCCCCAAGCAACCTGTCTCTTATACACATCTCCGA
+
BBBBBDDFFFBFGFEGGGGGFGGDDFC4FEGEGEGEGEFBDDEGGHBFAD5BDG5GG5BFHFFEGGCE0EBF2EE>/>CDGCE/>E>?G/BD?FFGG?/??/FB2FB?BB2?>FG2F222@2@2@2@/>
@M02034:409:000000000-BFKT7:1:1101:5601:10280 1:N:0:34
GCTCTTAAAGAGGATAAAGGTCATGGTGGTGGGGGCTTCTAACTTTACTCAGTTCGTTCTCGTCGACAATGGCGGAACTGGCGACGTGACTGTCGCCCCAAGCAACCTGTCTCTTATACACATCTCCGAGCCCACGAGACCGTA
+
CCCCCFFFFFFFFGCGGGGGGGHHHHGHGAF?2EEGGHHHHHHHHHHHHHHHBGFGDHHGHGFGGGGGEGHEGGGGGGHEHHGCGGFDHGHDFFFFDGGADHAGBGHHHHHHHHHHHHHFHGCGHHHF?FCGGHFGCDADEF.C
@M02034:409:000000000-BFKT7:1:1101:3664:10284 1:N:0:34
AAAGTCGAGGTGCCTAAAGTGGCAACCCAGACTAATAATAAGGTTGGTGGTGTAGAGCTTCCTGTAGCCGCATGGCGTTCGTACTTAAATATGGAACTAACCATTCCAATTTTCGCTGTCTCTTATACACATCTCCGAGCCCACGAGACC
+
AABAAFBBBBABGGGGGGGFGFCGHHHGGHHGHHGHGHHHHHHHHHGEGGFGHHHGHHHHHHHHHHHHHGGFEGHHGGGGGGFGGFHFGHGHHHFGGHHGGFFHHEHHBGHHHHFEGGGEHFGHFGEGGGFHHFFGG@DFGGHGGGCDDC
@M02034:409:000000000-BFKT7:1:1101:8517:10287 1:N:0:34
AAAGTCGAGGTGCCTAAAGTGGCAACCCAGACTGCGCCTTGTGTTGGTGGTGTAGAGCTTCCTGTAGCCGCATGGCGTTCGTACTTAAATATGGAACTAACCATTCCAATTTTCGCTGTCTCTTATACACATCTCCGAGCCCACGAGACC
+
CCCCAFBBCCCCGGGGGGGFGGGHHHHGGHHGHHHGGGGGHHHHHHHGGGFFGHHHHGHHHHHHHHHHHGGGFGHHGGGGGGHHHHHGHHHHHHBHHHHHHHHHHHHHHHHHHHGGGGGHFHHHHHHHGHHHGHHHGCGGGGHGGG?GGE
@M02034:409:000000000-BFKT7:1:1101:14122:10288 1:N:0:34
GCTCTTAAAGAGGAGAAAGGTCATGGCTTCTTTTGCTTCTAACTTTACTCAGTTCGTTCTCGTCGACAATGGCGGAACTGGCGACGTGACTGTCGCCCCAAGCAACCTGTCTCTTATACACATCTCCGAGCCCACGAGACCGTACTAGAT
+
CCCCCFFFFFFFGGGGGGGGGGHHHHHHHHHHHHHHHHHHHHHHHHHHHHHHHHHGEHHGHFFEGGGGGHHHHGGGGGEHHGGGCG/EHGHGHHGHGFGGGHEFFFHEHHGHHHHHHHHHHHGHHHGGCDGGGHGD-AGGGCAEGHGHGH
@M02034:409:000000000-BFKT7:1:1101:8777:10294 1:N:0:34
GCTCTTAAAGAGGAGAAAGGTCATGGGTGCTTCGGCTTCTAACTTTACTCAGTTCGTTCTCGTCGACAATGGCGGAACTGGCGACGTGACTGTCGCCCCAAGCAACCTGTCTCTTATACACATCTCCGAGCCCACGAGACCGTACTAGAT
+
BBBABFFFFFFFFGCGGGGGGGFHFEGAEEHHHGFEGGHGGHHGHHHHHFDGFGFFEHHGGGFAEAE?AGFHBEF//EHHHEEECEEECFHHGHG/EEFG?G/2FCGHHHHHHHHHHHHGHHHHHHGGDGGGGHGGCFFGGCCCAEFFFD
@M02034:409:000000000-BFKT7:1:1101:16673:10295 1:N:0:34
AAAGTCGAGGTGCCTAAAGTGGCAACCCAGACTACGAAGCCGGTTGGTGGTGTAGAGCTTCCTGTAGCCGCATGGCGTTCGTACTTAAATATGGAACTAACCATTCCAATTTTCGCTGTCTCTTATACACATCTCCGAGCCCACGAGACC
+
BBAAAFAADD>AFGGGFGGDFFGFFGHGFGHGHHHFGHGECEEEFGE1FF1FHEGGHGHHHGHGGGGHHGEEFGHFGEEFEFGHEHHFHHEHHFDFFFHFHHHGFHFFFHHHFFEDFDBFGHFFEFBFBCFHHHFHB@/A@CFGC?CEGF
@M02034:409:000000000-BFKT7:1:1101:21910:10307 1:N:0:34
GCTCTTAAAGAGGAGAAAGGTCATGGGGTGGGGGGCTTCTAACTTTACTCAGTTCGTTCTCGTCGACAATGGCGGAACTGGCGACGTGACTGTCGCCCCAAGCAACCTGTCTCTTATACACATCTCCGAGCCCACGAGACCGTACTAGA
+
CCCCCFFFFFFFGGEGGGGFFGHHHHHGEGGGGGGGGHHHHHHHHHHHHHHHGHFFDHGGHF?DDCCDGHGHHGGGGGHHHHGGGGCFHGHHHGEECDDFGEFFFFGGGFGGGGGGGGGFFFFFFFFFACFFFFF@-;DAFFDEFFFFF
@M02034:409:000000000-BFKT7:1:1101:17518:10307 1:N:0:34
GCTCTTAAAGAGGAGAAAGGTCATGATGGCTCGGGCTTCTAACTTTACTCAGTTCGTTCTCGTCGACAATGGCGGAACTGGCGACGTGACTGTCGCCCCAAGCAACCTGTCTCTTATACACATCTCCGAGCCCACGAGACCGTACTAGAT
+
CCDDDFFFFFFFGGGGGGGGGGHHHHHHHHHHGGGGGHHHHHHHHHHHHHHHHHHGGHHGHGFFGFGGGHHHHGGGGGHHHHGGGGGGHGHHHHGHGGGGGHGHHHHHHHHHHHHHHHHHHFFHHHHG@DGGGHGF-CFGGGGHGHHHFG
@M02034:409:000000000-BFKT7:1:1101:5620:10316 1:N:0:34
GCTCTTAAAGAGGAGAAAGGTCATGGGGGGTGGGGCTTCTAACTTTACTCAGTTCGTTCTCGTCGACAATGGCGGAACTGGCGACGTGACTGTCGCCCCAA
+
CCCCCFFFFFFFGFGGGGGFGGHHGHGGC@EEC@?/EEGHFHFHHDDFGHFCFHHGBBFF>F?DG<<C/FGHHGG?@-GGC.A-CFADCEFF:FE.DGBD?
@M02034:409:000000000-BFKT7:1:1101:21394:10316 1:N:0:34
AAAGTCGAGGTGCCTAAAGTGGCAACCCAGACTGATCCGCAGGTTG
+
BCCCCFCCCCCCGGGGGGGGGGGHHHHGGHH2GHBG5BAF2EFH3B
@M02034:409:000000000-BFKT7:1:1101:9674:10318 1:N:0:34
AAAGTCGAGGTGCCTAAAGTGGCAACCCAGACTGTGGGGCAGGTTGGTGGTGTAGAGCTTCCTGTAGCCGCATGGCGTTCGTACTTAAATATGGAACTAACCATTCCAATTTTCGCTGTCTCTTATACACATCTCCGAGCCCACGAGACC
+
ABAABFBBBBAAGGGDGGGGGFFHHHH?FD2EEGH5FCEGGGEHHHGAFEEFHFF5G53FHGGFGG55FEF?EGHEC>EFEECHFHGBGHFFG33FFFFHBFFHDHHBGHEGH?E/EEAGDFGF3D3BDBG<FGF2C@DGGEHE@CCDGF
@M02034:409:000000000-BFKT7:1:1101:13598:10318 1:N:0:34
AAAGTCGAGGTGCCTAAAGTGGCAACCCAGACTCATCTGACTGTTGA
+
AAAAAFABDDAACFGGGGGGGGGFHHGEGF22F33A55A55BAGDG5
@M02034:409:000000000-BFKT7:1:1101:12122:10319 1:N:0:34
GCTCTTAAAGAGGAGAAAGGTCATGATGGATAGGGCTTCTAACTTTACTCAGTTCGTTCTCGTCGACAATGGCGG
+
CCDCDFFFFFFFGGGGGGGGGGGHHF5DF4G5F4BAGDGHFB3AAAB5F553BD5FEEAFDFFGG0E1EEAB2EG
@M02034:409:000000000-BFKT7:1:1101:21821:10323 1:N:0:34
AAAGTCGAGGTGCCTAAAGTGGCAACCCAGACTAAGGAGCGGGTTGGTGGTGTAGAGCTTCCTGTAGCCGCATGGCGTTCGTACTTAAATATGGAACTAACCATTCCAATTTTCGCTGTCTCTTATACACATCTCCGAGCCCACGAGACC
+
BBBBBFBBBBABGGGGGFGGGFFHHHGGGHGGHHHGGHHG?EEEF0AECEEFGHHHHHHHHHHHHHHHHGGFGGHGGGGGGECGHHHHHHGHFFDDFHGGHGHHHHHG4FGHHGGGGGFFGHHHGHHHGGHHHFFFD@@DGGHGCDG?AC
@M02034:409:000000000-BFKT7:1:1101:9452:10325 1:N:0:34
AAAGTCGAGGTGCCTAAAGTGGCAACCCAGACTCAGAAGAATGTTGGTGGTGTAGAGCTTCCTGTAGCCGCATGGCGTTCGTACTTAAATATGGAACTAACCATTCCAATTTTCGCTGTCTCTTATACACATCTCCGAGCCCACGAGACC
+
CCCCCFCCCBBBGGGGGGGGGGGHHHHGGHHGHHHHHHHHHHHGHHGGGGFFHHHHHHHHHHHHHHHHHGGGGGHHGGGGGGHHHHHHHHHHHHHHHHHHHHHHHHHHHHHHHHGGGGGEHGHHHHHHHHFHHHGBFDGGGEHGCC?EGF
@M02034:409:000000000-BFKT7:1:1101:4450:10326 1:N:0:34
GCTCTTAAAGAGGAGAAAGGTCATGTTTGATAGTGCTTCTAACTTTACTCAGTTCGTTCTCGTCGACAATGGCGGAACTGGCGACGTGACTGTCGCCCCAAGCAACCTGTCTCTTATACACATCTCCGAGCCCACGAGACCGTACTAGAT
+
CCCCCFFFFFFFGGECGFGGFGFHHHHHHHHHHHHHHHHHHHHHHGHHHHHHHHHFEGHGGFFEEEEEEHGHHGGGGGGHHHFGFGEFGFHHHHFFEEEFGHGHHHHHHHHHHHHHHHFGHHHGHHHGGD<DFGGDCFECGDDHGHHFF=
@M02034:409:000000000-BFKT7:1:1101:13276:10328 1:N:0:34
AAAGTCGAGGTGCCTAAAGTGGCAACCCAGACTTCGCAGAGTGTTGGTGGTGTAGAGCTTCCTGTAGCCGCATGGCGTTCGTACTTAAATATGGAACTAACCATTCCAATTTTCGCTGTCCTTATACACATCTCCGAGCCCACGAGACCG
+
BCCCBFCCCDCCGGGGGGGGGGGHHHHGGHHGHHGGGGGGHHHHHHHGGGGGGDFAFFGHHHHHHHHFFGGGGGHEGEGGGGFGHHHHHHHHHHFFHHHHFC3FHFHFHGHHHFEFGGFHHHHFHDDFGBFHHHHD@DGGGFFC@@EGGC
@M02034:409:000000000-BFKT7:1:1101:15563:10328 1:N:0:34
GCTCTTAAAGAGGAGAAAGGTCATGTATAATTCGGCTTCTAACTTTACTCAGTTCGTTCTCGTCGACAATGGCGGAACTGGCGACGTGACTGTCGCCCCAAGCAACCTGTCTCTTATACACATCTCCGAGCCCACGAGACCGTACTAGAT
+
CCCCCFFFFFFFGGGGGGGGGGGHHHGHHGHHHGHGGGHHHHHHHHHHHHHHHHHGGHHGHGFFGGGGGHHHHGGGGGHHHHGGGGGGHGHHHHGHGGGGGHGGHHHHGHGHHHHHHHGGHHHHHHHGCGGGGHGGADFFGGDHGHHHHD
@M02034:409:000000000-BFKT7:1:1101:16892:10332 1:N:0:34
AAAGTCGAGGTGCCTAAAGTGGCAACCCAGACTTCTCTGGGTGTAGAGCTTCCTGTAGCCGCATGGCGTTCGTACTTAAATATGGAACTAACCATTCCAATTTTCGCTGTCTCTTATACACATCTCCGAGCCCACGAGACCGTACTAGAT
+
CCCCCFCCCCCCGGGGGGGGGGGHHHHGGHDCGFHHHHHHHHGGHHHHHHHHHHHHHHHHGGGGGHHGGGGGGGFHHHHHHHHHHFHHHHGHHHHHHHHHHHHHHGGGGGHHHHHGHHHHHHHHHHGGCGGGGHGF/DDGGG?HGGFGHH
@M02034:409:000000000-BFKT7:1:1101:21748:10332 1:N:0:34
AAAGTCGAGGTGCCTAAAGTGGCAACCCAGACTCCGAATCAGGTTGGTGGTGTAGAGCTTCCTGTAGCCGCATGGCGTTCGTACTTAAATATGGAACTAACCATTCCAATTTTCGCTGTCTCTTATACACATCTCCGAGCCCACGAGACC
+
AA?AAFBBBB>AGGGGGGGGGFGGHH4AFGHGGHHEEEFGHHBGGFC1BEAFGFFEFFHHHFHFFHGGHGECEEHCE1EFEBGHHHFFHHBHHFFBFHHGFGHHHHHHGFFHHFEFGGEHDGGFFHHHHHG2GHHFD@FGDEEFGCCGGA
@M02034:409:000000000-BFKT7:1:1101:9435:10333 1:N:0:34
AAAGTCGAGGTGCCTAAAGTGGCAACCCAGACTCAGCAGAATGTTGGTGGTGTAGAGCTTCCTGTAGCCGCATGGCGTTCGTACTTAAATATGGAACTAACCATTCCAATTTTCGCTGTCTCTTATACACATCTCCGAGCCCACGAGACC
+
?AAABFABBBBBGGGDGFGGBGGFHHHGGGHGHHHF3BAA3DGHHHHGGGGFHHHFGHHGHHHHHFFGGGGAEEHHGGGGGGEHHHH3DG4FGBDGGHGGHHFHHHHHDGHHHHGDGGEGHFHH4F?G?GGHGHGF//<CGGEFCGGCDC
@M02034:409:000000000-BFKT7:1:1101:20093:10333 1:N:0:34
AAAGTCGAGGTGCCTAAAGTGGCAACCCAGACTGTGTCTGCGGTTGGTGGTGTAGAGCTTCCTGTAGCCGCATGGCGTTCGTACTTAAATATGGAACTAACCATTCCAATTTTCGCTGTCTCTTATACACATCTCCGA
+
CCCCCFCCCBBBGGGGGGGGGGGHHHHGGHHGHCHHHGHHHGGGGGGGGGGFFFHBGFHHFGGHHFHFHFGGGGHCEEEGF?EGGHHFHGH4FH3?FGHGFGFFBEHFFGFHGDEEEFEGHHGFFGGGHBGHFHGFDB
@M02034:409:000000000-BFKT7:1:1101:27176:10333 1:N:0:34
GCTCTTAAAGAGGAGAAAGGTCATGGCGGGGGGTG
+
CCCCBFFFFFFFGGEGGGGFEGFHHHHFGA0>C/>
@M02034:409:000000000-BFKT7:1:1101:21212:10333 1:N:0:34
AAAGTCGAGGTGCCTAAAGTGGCAACCCAGACTAATAATAAGGTTGGTGGTGTAGAGCTTCCTGTAGCCGCATGGCGTTCGTACTTAAATATGGAACTAACCATTCCAATTTTCGCTGTCTCTTATACACATCTCCGAGCCCACGAGACC
+
CCCCCFCBCCCCGGGGGGGFGGGHHHHGGHGGHHHHHHHHHHHHHHGEFGEFHHHHHHHHHHHHHHHHHGGGGGHHGGGGGGHHHHHHHHHHHHHHHHHHHHGHHHHHHHHHHHGGGGGHHHHHHHHHGHHHHHGGGGGGGGHGGGGGGG
@M02034:409:000000000-BFKT7:1:1101:13612:10333 1:N:0:34
AAAGTCGAGGTGCCTAAAGTGGCAACCCAGACTCATACGACTGTTGGTGGTGTAGAGCTTCCTGTAGCCGCATGGCGTTCGTACTTAAATATGGAACTAACCATTCCAATTTTCGCTGTCTCTTATACACATCTCCGAGCCCACGAGACC
+
AAAAAFAADDAAGGG1AFGGGGGGHHHGGHHGHHFHFFGEE?EHHHHFCEEFGHHDGHHGHHHHHFHGHGGEFGHGGE@FGGEHFHGFGHFHHEGGHHBGFHHHHHEHHHHHHGEFGCEB2GGFGG2FFGFHGHGHG/@CCFHGGG/?CF
@M02034:409:000000000-BFKT7:1:1101:14713:10334 1:N:0:34
GCTCTTAAAGAGGAGAAAGGTCATGGGTAGTGGGGCTTCTAACTTTACTCAGTTCGTTCTCGTCGACAATGGCGGAACTGGCGACGTGACTGTCGCCCCAAGCAACCTGTCTCTTATACACATCTCCGAGCCCACGAGACCGTACTAGAT
+
CCCCCFFFFFFFGGGGGGGGGGHHHHHHHGHHHHGGGHHHHHHHHHHHHHHHHHHGEHHGHGFGGGGGGHHHGGGGGGHHHHGGGGEGHGHHHHGGGGGGFHGGFFHHHHHHHHHHHHHHHHHHHHHGCCCGGAFC>A<E<C<<AHHHHG
@M02034:409:000000000-BFKT7:1:1101:12341:10335 1:N:0:34
GCTCTTAAAGAGGAGAAAGGTCATGTGTTGTCGTGCTTCTAACTTTACTCAGTTCGTTCTCGTCGACAATGGCGGAACTGGCGACGTGACTGTCGCCCCAAGCAACCTGTCTCTTATACACATCTCCGAGCCCACGAGACCGTACTAGAT
+
BCCCCFFFFFFFGGGGGGGGGGHHHBBGF4FFGGGGGHHHHHHHHHHHHHHHHHHGGHHGHGFGGGGGGHHHHGGGGGHHHHGGGGEGHGHHHHGHGGGGGGFHHHHHHHHHHHHHHHHHHGHHHFHGGGGGGHGFCDGGGGDHGEHFEG
@M02034:409:000000000-BFKT7:1:1101:13421:10348 1:N:0:34
AAAGTCGAGGTGCCTAAAGTGGCAACCCAGACTAAGAATCAGGTTGG
+
AAAA>B1ADDAAGGGBBFFAF1BGFH0EFHHGHGFHCFBF1GFGB0E
@M02034:409:000000000-BFKT7:1:1101:4331:10350 1:N:0:34
GCTCTTAAAGAGGAGAAAGGTCATGCCTTATCGGGCTTCTAACTTTACTCAGTTCGTTCTCGTCGACAATGGCGGAACTGGCGACGTGACTGTCGCCCCAAGCAACCTGTCTCTTATACACATCTCCGAGCCCACGAGACCGTACTAGAT
+
CCCCCFFFFFFFGGEGGGGGGGHHHHHHHHHHHGGGGHHHHHHHHHHHHHHHHHHGEHHGHGFEGGGGGHHHHGGGGGHHHGGEEGGGHGHHHHGHGGGGGHGHGHHHGHHHHHHHHHHHHHGGHHHFCCGGFHGGADGGEGDEGGHHGD
@M02034:409:000000000-BFKT7:1:1101:9323:10356 1:N:0:34
AAAGTCGAGGTGCCTAAAGTGGCAACCCAGACTGATAATAAGGTTGGTGGTGTAGAGCTTCCTGTAGCCGCATGGCGTTCGTACTTAAATATGGAACTAACCATTCCAATTTTCGCTGTCTCTTATACACATCTCCGAGCCCACGAGACC
+
BCBBBFCCCCABGGGGGGGGGGGHHHHGGHHGHHHHHHFHHHHHHHGEFGFFHHHGHGHHHGHHHHHHHGGGGGHHGGGGGGHHHHHGHHGHHHFHHHHHHHGHHHGGFHHHHHGGGGGGHHHHHHHGHHHHHHHGFGCCGGHGGGGGGE
@M02034:409:000000000-BFKT7:1:1101:13394:10358 1:N:0:34
AAAGTCGAGGTGCCTAAAGTGGCAACCCAGACTAAGAATCAGGTTGGTGGTGTAGAGCTTCCTGTAGCCGCATGGCGTTCGTACTTAAATATGGAACTAACCATTCCAATTTTCGCTGTCTCTTATACACATCTCCGAGCCCACGAGACC
+
BBB@AFBBBBAAGGGGGFGFGGGHHHHGGHGGHHHHFHHHFHHGHGGEFGBFGHHFHHHHHHHHHHHHHGGCFGHHGGGGGGHHHHEDHHBGHFFHFGHGHHHGHHGHHHHHHHGGGGEHHFHH?GFHFFFHHHFFC/BCGGHG?@G?DF
@M02034:409:000000000-BFKT7:1:1101:17542:10360 1:N:0:34
AAAGTCGAGGTGCCTAAAGTGGCAACCCAGACTGGGTCGGGGGTTGGTGGTGTAGAGCTTCCTGTAGCCGCATGGCGTTCGTACTTAAATATGGAACTAACCATTCCAATTTTCGCTGTCTCTTATACACATCTCCGAGCCCACGAGACC
+
CCCCCFCCCCCCGGGGGGGGGGGHHHHGGHHGHHAGGHFGGCGEEGGEFDGFHFGFHHHHHHHHHFGFGFGEFGHEEGGGGGFHHHHHFHHHHHEFHHHHCFDFBFFDGHFHHDDGGGDHHHHFDF?GHFFHHHHFGCGFGGGGFGC?DE
@M02034:409:000000000-BFKT7:1:1101:12317:10361 1:N:0:34
GCTCTTAAAGAGGAGAAAGGTCATGTTGGGTCGTGCTTCTAACTTTACTCAGTTCGTTCTCGTCGACAATGGCGGAACTGGCGACGTGACTGTCGCCCCAAGCAACCTGTCTCTTATACACATCTCCGAGCCCACGAGACCGTACTAGAT
+
CCCCCFFFFFFFGGGGGGGGGGGHHGBHHGGHGGGGGHHHHHHHHHHHHHHHHHHGGHGGHGFGGFGGGHHHHGGEGGHHHHGGGGGGHGHHHHGHGGGGGHGHGHHHFGHHHHHGHHHHHGFHHHHG@DGGGHGGCCGDE@GHGED=GC
@M02034:409:000000000-BFKT7:1:1101:18740:10363 1:N:0:34
GCTCTTAAAGAGGAGAAAGGTCATGTGTTCTCATGCTTCTAACTTTACTCAGTTCGTTCTCGTCGACAATGGCGGAACTGGCGACGTGACTGTCGCCCCAAGCAACCTGTCTCTTATACACATCTCCGAGCCCACGAGACCGTACTAGA
+
ABBBBFFFFFFFGGGGGGGGGGGHHHHHHHHFHHGHHHHHHHHHHGHHHHHHHHHGFHHGHGFGGEFG?GHHHGGGGGHGHHGGGGGGGGHHGHGEE>EEEAF2GHFHGHGHHHHDHFFFGFF2FHDA/BCGGGCC@@AAGGDCFHGFH
@M02034:409:000000000-BFKT7:1:1101:17260:10366 1:N:0:34
GCTCTTAAAGAGGAGAAAGGTCATGCAGAAGAGGGCTTCTAACTTTACTCAGTTCGTTCTCGTCGACAATGGCGGAACTGGCGACGTGACTGTCGCCCCAAGCAACCTGTCTCTTATACACATCTCCGAGCCCACGAGACCGTACTAGAT
+
BBBBBFFFFFFFGFEGGGGGGGHHHHHHHGGHHHGGHHHHHHHHHHHHHHGHHHHGGHHGHGFEGFGFEFFHHGGEGGHGHGGEEFGGHGHGHGGHGGGG?FC?GHHHHHHHHHHGHHHGHGGFHHHGCDGGGHGGAC.DGGGEGHGH0D
@M02034:409:000000000-BFKT7:1:1101:24702:10370 1:N:0:34
GCTCTTAAAGAGGAGAAAGGTCATGGATATTCGTGCTTCTAACTTTACTCAGTTCGTTCTCGTCGACAATGGCGGAACTGGCGACGTGACTGTCGCCTCAAGCAACCTGTCTCTTATACACATCTCCCAGCCCACGAGACCGTACTAGAT
+
AABBAFFBFFFBEGFGGGGCGFFFB4BGHFFHB42FFFFFGFFHHGGHHHHHHHGEFFFFHEGEEEE1EAEG2EEGGGHHFGE/@/>EHCGDGHGGG/?3FDF03FGF0??FDDF?FF2F11B@@D10@@CFG/?</@/<F-.<CHFFGD
@M02034:409:000000000-BFKT7:1:1101:10481:10371 1:N:0:34
AAAGTCGAGGTGCCTAAAGTGGCAACCCAGACTAAGCCGCATGTTGGTGGTGTAGAGCTTCCTGTAGCCGCATGGCGTTCGTACTTAAATATGGAACTAACCATTCCAATTTTCGCTGTCTCTTATACACATCTCCGAGCCCACGAGACC
+
BCBABFCCCCBAGGGGGGGGGGGGGHHGGGHGHGHHHGGGCEGHHHHGGGAFAFG5GGFHFHHHGFGBGEEGGGHGGEGGGGGHEHHHGHHHGFD3FGHHGHFHHHHGHGHHHFG?EGGEGHHGGHHDHHEHGHHEABFFCGHGGGGGGG
@M02034:409:000000000-BFKT7:1:1101:22097:10373 1:N:0:34
GCTCTTAAAGAGGAGAAAGGTCATGGGGGTGCGTGCTTCTAACTTTACTCAGTTCGTTCTCGTCGACAATGGCGGAACTGGCGACGTGACTGTCGCCCCAAGCAACCTGTCTCTTATACACATCTCCGAGCCCACGAGACCGTACTAGAT
+
BBBBBFFFFFFFGGGGGGGGFGHFGFHGGGFGGGGGGHHBGGHHHGHHGHFFDGEFEHHGHFB>E>E?@GHHGEFCCEHHHFEEEEEACFHGGGFAFGGGCEEFHGHHHHHHHHHHHHGGGGHHHHGGCGGGGCE@@CFCEC;.AGCFH;
@M02034:409:000000000-BFKT7:1:1101:20041:10375 1:N:0:34
AAAGTCGAGGTGCCTAGAGTGGCAACCCAGACTAAGATGGGGGTTGGTGGTGTAGAGCTTCCTGTAGCCGCATGGCGTTCGTACTTAAATATGGAACTAACCATTCCAATTTTCGCTGTCTCTTATACACATCTCCGAGCCCACG
+
AA?AAFAADBBBGGGG4BFGFGGHHHHGDDHGHGHFFGHGHGGAAEEEFGEGHHHHDGHGBGHFFGHGGGGGGGHGGGGGGFEHHFFH3?FHHFHGHGFBFG3FFHFGHGHHHHGGGGGHEHFGFHBGFHBFGGF@?D/@CFHGC
@M02034:409:000000000-BFKT7:1:1101:10101:10375 1:N:0:34
AAAGTCGAGGTGCCTAAAGTGGCAACCCAGACTGGTAAGGAGGTTGGTGGTGTAGAGCTTCCTGTAGCCGCATGGCGTTCGTACTTAAATATGGAACTAACCATTCCAATTTTCGCTGTCTCTTATACACATCTCCGAGCCCACGAGACC
+
CCCCCFBCCBBCGGGGGGGGGGFHHHHGGHHGHHH5DGHHHHGEHHGGGGEFGHHHGHHHHHHHHHHGHFGGGGHHGGGGGGHHHHFHFHHHHGHHGHHGHHHHHHHHHHHHHHGGG/EFHHHGHHHHHHGHHHHHGGCFGGGGGGGGGF
@M02034:409:000000000-BFKT7:1:1101:7790:10377 1:N:0:34
AAAGTCGAGGTGCCTAAAGTGGCAACCCAGACTAATGAGAAGGTTGGTGGTGTAGAGCTTCCTGTAGCCGCATGGCGTTCGTACTTAAATATGGAACTAACCATTCCAATTTTCGCTGTCTCTTATACACATCTCCGAGCCCACGAGACC
+
BCBBBFCCCCCCGGGGGGGGGGGHHHHGGHHGHHHHHHHHHHHGHHGGGGEFHHHFGHHHHHHHHHHGHGGGGGHHGGGGGGHHHHHHHHGHHHGGGHHHHHHHHHGHHHHHHHGGGGEFHHHHHHHHHHEHFHFHGGGCGGHGGGGGGG
@M02034:409:000000000-BFKT7:1:1101:12319:10379 1:N:0:34
GCTCTTAAAGAGGAGAAAGGTCATGTTGGGTCGTGCTTCTAACTTTACTCAGTTCGTTCTCGTCGACAATGGCGGAACTGGCGACGTGACTGTCGCCCCAAGCAACCTGTCTCTTATACACATCTCCGCGCCCACGAGACCGTACTA
+
A@3?AFFDFFFFGFE4AGGFEGGHGFDHHGDGG2E2FFHFHHGHHHHHHHHHGHFGEHHGFFABECEDCHHHHGGGCGGGGEGEGGEDHE4BGGGEEEC/BFC2BBFGE>CFHHHFHF22FFFGHFFD/</C@ACD-A.<.AA.A.;
@M02034:409:000000000-BFKT7:1:1101:8130:10380 1:N:0:34
GCTCTTAAAGAGGAGAAAGGTCATGCGTACTACTGCTTCTAACTTTACTCAGTTCGTTCTCGTCGACAATGGCGGAACTGGCGACGTGACTGTCGCCCCAAGCAACCTGTCTCTTATACACATCTCCGAGCCCACGAGACCGTACTAGAT
+
CCCCCFFFFFFFGGGGGGGGGGHHHHGGGGHGHHHHHHHHHHHHHHHHHGHHHHHGGHHGGGFEGFGGGHHHHGGGGFHHHHGGGGGGHGHHHHGGGEGGGHGHFFGHHHHGHFHHHHHGGFHFHHHGGGFFGGEA>AGEEFGGDEHHH<
@M02034:409:000000000-BFKT7:1:1101:20061:10380 1:N:0:34
AAAGTCGAGGTGCCTAAAGTGGCAACCCAGACTAAGATGGGGGTTGGTGGTGTAGAGCTTCCTGTAGCCGCATGGCGTTCGTACTTAAATATGGAACTAACCATTCCAATTTTCGCTGTCTCTTATACACATCTCCGAGCCCACGAGACC
+
CCCCBFCBCCCCGGGGGGGGGGGHHHHGGHHGHHHHGHHHHGGGGGGGGGFFGHGFGHHHHHHHHHHHHGGGGGHHGGGGGGGHHHHHHHHHHHHHGHGHHHGHHHGHHHHHHHGGGGGHGGHHGHHHGHGHHFFHG?GGGGHGGGGGGF
@M02034:409:000000000-BFKT7:1:1101:11878:10381 1:N:0:34
AAAGTCGAGGTGCCTAAAGTGGCAACCCAGACTTCGGAGGGGGTTGGTGGTGTAGAGCTTCCTGTAGCCGCATGGCGTTCGTACTTAAATATGGAACTAACCATTCCAATTTTCGCTGTCTCTTATACACATCTCCGAGCCCACGAGACC
+
CCBCCFCCCCBBGGGGGGGFGGGHHHHGGHHGHHGGGEEGGGGFGGGGFGFFHGHFGHHHHHHHHHHGHGGGGGHHGEEGGGHHHHHGHHHHHHHHHGHHHHFHHHHGHHHHHHGGGGDHHHHHHHHFGHFHHHHEE/DGFGHGGGGGGE
@M02034:409:000000000-BFKT7:1:1101:22163:10381 1:N:0:34
GCTCTTAAAGAGGAGAAAGGTCATGAGTGTGCGTGCTTCTAACTTTACTCAGTTCGTTCTCGTCGACAATGGCGGAACTGGCGACGTGACTGTCGCCCCAAGCAACCTGTCTCTTATACACATCTCCGAGCCCACGAGACCGTACTAGAT
+
ABBBBFFFFFFFFGEGGGGGGGFFFHG5BGHGGFECFHHHHHHFHHHGHHFFFGHFAGHFGFBAEAEAAFGHGGF/>>FG3GEEEEEE/?GEGFFAFGGG/C/?B?GHFHHHHHHHHHHFHHHHHHHGADFGGHGD@FGDED?GFA0DGD
@M02034:409:000000000-BFKT7:1:1101:12715:10381 1:N:0:34
AAAGTCGAGGTGCCTAAAGTGGCAACCCAGACTCATCGTGATGTTGGTGGTGTAGAGCTTCCTGTAGCCGCATGGCGTTCGTACTTAAATATGGAACTAACCATTCCAATTTTCGCTGTCTCTTATACACATCTCCGAGCCCACGAGACC
+
BBCCAFCCCCCCGGGGGGGFGGGHHHHGGHHGHHHHHHHHHHHGHHHFFGEFHHHHHHHHHHHHHHHHHGGGGGHHGGGGGGHHHHHHHHHHHHHHHHHFHHHHHHGHHHHHHHGGGGGGHHHHHHHFHGFHHHFHGCGGGGHGGGGGGF
@M02034:409:000000000-BFKT7:1:1101:3190:10394 1:N:0:34
GCTCTTAAAGAGGAGAAAGGTCATGGCGGCGGAGGCTTCTAACTTTACTCAGTTCGTTCTCGTCGACAATGGCGGAACTGGCGACGTGACTGTCGCCCCAAGCAACCTGTCTCTTATACACATCTCCGAGCCCACGAGACCGTACTAGAT
+
BBBBCFFFFFFFGGGGGFGGFGGGFFFEGEEGEEC1BGFFGHGGHHHHHGFFFGGF>FGGHF??E/>>EHGHCEF?E/FGGFCBBC<CE/>HGHF?CD@D?GA0G0FGGDFGGFHFHBDBCGGFHGHD?D-CEEGC:AA9CCAEFEGGG;
@M02034:409:000000000-BFKT7:1:1101:17601:10398 1:N:0:34
AAAGTCGAGGTGCCTAAAGTGGCAACCCAGACTGCGCCTTATGTTGGTGGTGTAGAGCTTCCTGTAGCCGCATGGCGTTCGTACTTAAATATGGAACTAACCATTCCAATTTTCGCTGTCTCTTATACACATCTCCGAGCCCACGAGACC
+
CCCCCFCBCCCCGGGGGGGGGGGHHHHGGHHGHHHGGGGGHHHHHHHGGGGFHHHGHHHHHHHHHHHGHGGGGGHGGGGGGGFHHHHHHHHHHHHFHHHGFFHGHHGHHHHHHHGGGGGGHHHHHHHHGHHHHHGGD/DCGGGGGGGGGF
@M02034:409:000000000-BFKT7:1:1101:27500:10399 1:N:0:34
GCTCTTAAAGAGGAGAAAGGTCATGGTGGGTGGGGCTTCTAACTTTACTCA
+
CCCCCFFFFFFFGGGGGGGGGGHHH45BEG2EGGC?22BGBB3A55D5D55
@M02034:409:000000000-BFKT7:1:1101:19540:10399 1:N:0:34
AAAGTCGAGGTGCCTAAAGTGGCAACCCAGACTGGGGGGGGGTTGGTGGTGTA
+
BCBCBFCCBCCBGGGGGGGGGGGHHHHGGHHGHHHHGG?FFF-@-@.;9A..9
@M02034:409:000000000-BFKT7:1:1101:22351:10402 1:N:0:34
GCTCTTAAAGAGGAGAAAGGTCATGCAGCATCATGCTTCTAACTTTACTCAGTTCGTTCTCGTCGACAATGGCGGAACTGGCGACGTGACTGTCGCCCCAAGCAACCTGTCTCTTATACACATCTCCGAGCCCACGAGACCGTACTAGA
+
CCCCCFFFFFFFGGFGGGGGGGFHGGFHHHHHHHHHHHHHHHHHHHHHHHGHHHHGFHHGHFFEGEGGGHGHHGGGGGHHHGEF@EEGHGHHHHGHEEGGGHGGGFGHHFHHHHHFHFFGHHFGHHHGFDGFFHGD@CGEGCDHGHHGH
@M02034:409:000000000-BFKT7:1:1101:24259:10403 1:N:0:34
GCTCTTAAAGAGGAGAAAGGTCATGACTCATTCTGCTTCTAACTTTACTCAGTTCGTTCTCGTCGACAATGGCGGAACTGGCGACGTGACTGTCGCCCCAAGCAACCTGTCTCTTATACACATCTCCGAGCCCCCGAGACCGTACTAGAT
+
BBBBBBFFFFFFCFFEGGGGGGHHGHHHHHHHGHGHHGHHHHHHHHHHHHHHGHHGEHHGHFAAFEGAAGFHFGG@EGBHHHFEFGEEHGHHGHF?EFGGDGCBGHHHHHHGGHHBG3FGHHFFGGGG//@FG/<A>A-AECGHGGHFFD
@M02034:409:000000000-BFKT7:1:1101:22046:10403 1:N:0:34
AAAGTCGAGGTGCCTAAAGTGGCAACCCAGACTAATCAGAATGTTGGTGGTGTAGAGCTTCCTGTAGCCGCATGGCGTTCGTACTTAAATATGGAACTAACCATTCCAATTTTCGCTGTCTCTTATACACATCTCCGAGCCCACGAGACC
+
ABBBAFBAABAAGGGGGFGFGGGHHHHEGHFFHFFHHHHHHHHGHHGEC?EEGFG5GFHGHHHHGBGGHGGGGGHEGEEFFGHHHHHHFGHHHFF33FD@313FFFFBGGHHGBEEEG?GFEFEBGBEF3FGHDBGD@DCGEGFCGG?A<
@M02034:409:000000000-BFKT7:1:1101:7333:10406 1:N:0:34
AAAGTCGAGGTGCCTAAAGTGGCAACCCAGACTGGGGGTCCTGTTGGTGGTGTAGAGCTTCCTGTAGCCGCATGGCGTTCGTACTTAAATATGGAACTAACCATTCCAATTTTCGCTGTCTCTTATACACATCTCCGAGCCCACGAGACC
+
CCCCCFCBCCBCGGGGGGGGGGGHHHHGGHHGHHHHGGGGHHHHHHHFFGEFGHHHHHHHHHHHGHHHHGGGGGHHGGGGGFHHHHGGHHHHHHFHHHHHHHHHHHGHHHHHHHGGGGGHGHHHHHHHHHGHGGGHGGGGGGHGGGGGGA
@M02034:409:000000000-BFKT7:1:1101:5371:10406 1:N:0:34
AAAGTCGAGGTGCCTAAAGTGGCAACCCAGACTCCGAATCAGGTTGGTGGTGTAGAGCTTCCTGTAGCCGCATGGCGTTCGTACTTAAATATGGAACTAACCATTCCAATTTTCGCTGTCTCTTATACACATCTCCGAGCCCACGAGACC
+
ABBCBFAABBABGGGGGGGGGGGGHHHGGHGGHHHEFGGGFHHHFHGEAEGFAAF5FDECBG5ABDGDEAE@EECEEEEAEEGHHHHFGHHFGHEBGFFFFE3FDFHFGHDHHHEEFF<G4BFHGGHHHFFFHHHGDCFCGGHGG?DFGE
@M02034:409:000000000-BFKT7:1:1101:17360:10407 1:N:0:34
GCTCTTAAAGAGGAGAAAGGTCATGGTGGGTGTTGCTTCTAACTTTACTCAGTTCGTTCTCGTCGACAATGGCGGAACTGGCGACGTGACTGTCGCCCCAAGCAACCTGTCTCTTATACACATCTCCGAGCCCACG
+
BBCCCFFFFFFFGGGGGGGGFGHHGHGHFGGGGGHHHCHHHHHHHHHHHHHHHHHGGHHGHGFFGEEGGHFHFFGE@EFGHEEEFF/EGFHEGHFFFEEDFGGFCFHHHHGF?HFGHFDFCGHGFBGD<@DGG..>
@M02034:409:000000000-BFKT7:1:1101:10462:10412 1:N:0:34
GCTCTTAAAGAGGAGAAAGGTCATGGGGGGGGG
+
?AA>A1BFBFBFA1EABEGGGFCDAAAAEGC;@
@M02034:409:000000000-BFKT7:1:1101:13928:10412 1:N:0:34
AAAGTCGAGGTGCCTAAAGTGGCAACCCAGACTAATAGTGCGGTTGGTGGTGTAGAGCTTCCTGTAGCCGCATGGCGTTCGTACTTAAATATGGAACTAACCATTCCAATTTTCGCTGTCTCTTATACACATCTCCGAGCCCACGAGACC
+
BBBCBFCCCCBAGGGGGGGFGGGHHHHGGHHGHHHHHHHHHGGEGGGGGGEFGHGDGGHHHHHHGHHGHGGGGGHGFFGGGFHHHHHHHHHHHHGHGHHGHHHHHHHGHHHHHHGGGGGHHHHHHHFHFGFHFHHHGCGGGGHGGGGGGE
@M02034:409:000000000-BFKT7:1:1101:18793:10422 1:N:0:34
AAAGTCGAGGTGCCTAAAGTGGCAACCCAGACTGGGGTGGGGGTTGGTGGTGTAGAGCTTCCTGTAGCCGCATGGCGTTCGTACTTAAATATGGAACTAACCATTCCAATTTTCGCTGTCTCTTATACACATCTCCGAGCCCACGAGACC
+
BBBBBFAABBABFGGGGGGGGFGHHHHGGHHGHHGHG2EFGGGGFGGGFGEFGGHFGHHHHHHGHHHHHEGFEGHHGGGGFFHHHHHHHHGHHFFGFGGHHHGHHHFHHHHHHHGGGGFFHHHHHHGHFHFHHHGGG?DDGGGGGGCG?G
@M02034:409:000000000-BFKT7:1:1101:20893:10424 1:N:0:34
AAAGTCGAGGTGCCTAAAGTGGCAACCCAGACTGGGGCTGCTGTTGGTGGTGTAGAGCTTCCTGTAGCCGCATGGCGTTCGTACTTAAATATGGAACTAACCATTCCAATTTTCGCTGTCTCTTATACACATCTCCGAGCCCACGAGACC
+
AA>>AFABBBABGGGGGGGGFAFFFHH?FCCFFFCA222A2BAGGFA1A1BBGBAAFBFHHBGFFGFFFFC>EEHHGEGEF>?FCFF3GF4FE3@FGHEGHFFHHHGFGGHHHFEFGGEHHHGGDFDGHBBGHHHFGCCCCGHGCCCFGF
@M02034:409:000000000-BFKT7:1:1101:7177:10424 1:N:0:34
GCTCTTAAAGAGGAGAAAGGTCATGCGGGCGGGTGCTTCTAACTTTACTCAGTTCGTTCTCGTCGACAATGGCGGAACTGGCGACGTGACTGTCGCCCCAAGCAACCTGTCTCTTATACACATCTCCGAGCCCACGAGACCGTACTAGAT
+
BBBBBFFFFFFFCGFGGGGGGGHHGHGFGGGGGEGGHHFHHHHHHHHHHHGHHHGFEGHGHGGFGEGGGHFHFEGFCGHHHHD@BD@DHFHFGFFGGDGGGCFCGAHHHHFHBGHGGHGGHBC0GFG.@CCFGHGG?DEGG-;CE.BFGF
@M02034:409:000000000-BFKT7:1:1101:10224:10429 1:N:0:34
AAAGTCGAGGTGCCTAAAGTGGCAACCCAGACTGGGCGGGGGGTTG
+
CCCCCFCCCCCBGGGGGGGGGGGHHHHGGHHGH3FG2E0E0EFG-A
@M02034:409:000000000-BFKT7:1:1101:28527:10433 1:N:0:34
GCTCTTAAAGAGGAGAAAGGTCATGCCTCGTCCGGCTTCTAACTTTACTCAGTTCGTTCTCGTCGACAATGGCGGAACTGGCGACGTGACTGTCGCCCCAAGCAACCTGTCTCTTATACACATCTCCGAGCCCACGAGACCGTACTAGAT
+
BBBBBFFFFFFFGGGGGGGG4GHGHHHDBEGFGGGGGGFGFHHHHHGHFFDGGHEFAGHFFFAAE0EAEGGHEFG/E?GHFFEE/EEEAEGHHGGAFGGGDHAB?CCFFHHHHHHHHHFHHGGFGHHGDCCGGEGG-CGGEC.CDHFHH:
@M02034:409:000000000-BFKT7:1:1101:16922:10434 1:N:0:34
GCTCTTAAAGAGGAGAAAGGTCATGATGGAGCGTGCTTCTAACTTTACTCAGTTCGTTCTCGTCGACAATGGCGGAACTGGCGACGTGACTGTCGCCCCAAGCAACCTGTCTCTTATACACATCTCCGAGCCCACGAGACCGTACTAGAT
+
BBBBBFFFFFFFGGGGGGGGGGHHGHHHFFHHGGGGGHHHHHGHHHHHHHFGFGFGEHHGHFFEEAFEAGGHGEFC@EHHHHGGGFEEFGHFEHG/EGGGCHEGFCGHFGHHHHHGHHHHHHHHHHHG?DGGGFGGFGFGGGDGGHHHHG
@M02034:409:000000000-BFKT7:1:1101:23436:10436 1:N:0:34
GCTCTTAAAGAGGAGAAAGGTCATGGGGGGTCGGGCTTCTAACTTCACTCAGTTCGTTCTCGTCGACAATGGCGGAACTGGCGACGTGACTGTCGCCCCAAGCAACCTGTCTCTTATACACATCTCCGAGCCCACGAGACCGTACTAGAT
+
CCCCCFFFFFFFGGGGGGGGGGGHHHHGGG@FGGGGGHHHHHHHH2BGHHHHHHHGDHHGHF?DFCCFFHHHGFGCGGHHHHGGGGGGGGHHHHGGDGGGGEFGGAFFGGGGGGGGGGGFGGFFFFFF@BCFFFFF@FFFFFAFFFFFFB
@M02034:409:000000000-BFKT7:1:1101:13473:10439 1:N:0:34
AAAGTCGAGGTGCCTAAAGTGGCAACCCAGACTAATCCGAAGGTTGGTGGTGTAGAGCTTCCTGTAGCCGCATGGCGTTCGTACTTAAATATGGAACTAACCATTCCAATTTTCGCTGTCTCTTATACACATCTCCGAGCCCACGAGACC
+
CCCCBFCCCCABGGGGGGGGGGGHHHHGGHHFHHHHHHGGGGGGHHGGGGFFHHHHHHHHHHHHGHHHHGGGGGHHGGGGGGHHHHHHHHHHHGFGHHHHHHHHHHHHHHHHHHGGGGFFHGHHHHHFGHFHHHHHGCGGGGHGGGGGGE
@M02034:409:000000000-BFKT7:1:1101:22384:10440 1:N:0:34
AAAGTCGAGGTGCCTAAAGTGGCAACCCAGACTTCGCATCCTGTTGGTGGTGTAGAGCTTCCTGTAGCCGCATGGCGTTCGTACTTAAATATGGAACTAACCATTCCAATTTTCGCTGTCTCTTATACACATCTCCGAGCCCACGAGACC
+
CBCCBFCCDCBBGGGGGGGFGGGHHHHGGHHGHHHGGGGGHHHHHHHGFGEFGHHHHHHHHHHHHHHHHGGGGGHHGGGGGGHHHHHHHHHHHHHHHHHHHHHHHHGHHHHHHHGGGGGGHHHHHHGHHHFHHHGHGC@CCGHGFFGGGG
@M02034:409:000000000-BFKT7:1:1101:17491:10440 1:N:0:34
GCTCTTAAAGAGGAGAAAGGTCATGCCGGGGGGTGCTTCTAACTTTACTCAGTTCGTTCTCGTCGACAATGGCGGAACTGGCGACGTGACTGTCGCCCCAAGCAACCTGTCTCTTATACACATCTCCGAGCCCACGAGACCGTACTAGAT
+
BACCCFFFFFFFGGGGGGGGGGGHHHHGGEEGGGGGHHHHHHHHHHHHHHGHHHHFDHHGHGFFGCGDGHHHGGGGGGHFHHFCDGBBGGGGGGGGGDGGGCEFFCGGFFFFFFFFFFFFFFFFFFFFAFFFFFFD=BDDFFFFFFFFFF
@M02034:409:000000000-BFKT7:1:1101:24942:10444 1:N:0:34
AAAGTCGAGGTGCCTAAAGTGGCAACCCAGACTGCGAAGCAGGTTGGTGGTGTAGAGCTTCCTGTAGCCGCATGGCGTTCGTACTTAAATATGGAACTAACCATTCCAATTTTCGCTGTCTCTTATACACATCTCCGAGCCCACGAGACC
+
BBBABFBABBBBGGGGGGGGGGGFHHHGGHHGHHHGFGGGHHHGGHGEFGEFHHHFGHHHHGHHGHHGHEFFGGHHGGGGGGHHHHFGHHGHHHFFFHFFGGFHHHEHFHHHHHFFGGGHHHHHHHFHFHHHFHFFGGGCGGHGGGCGDF
@M02034:409:000000000-BFKT7:1:1101:6876:10446 1:N:0:34
GCTCTTAAAGAGGAGAAAGGTCATGTCTTCGAAGGCTTCTAACTTTACTCAGTTCGTTCTCGTCGACAATGGCGGAACTGGCGACGTGACTGTCGCCCCAAGCAACCTGTCTCTTATACACATCTCCGAGCCCACGAGACCGTACTAGAT
+
BBBBBFFFFFFFGGGFFGGGGGHHHGHHHGHGHGGGHHHHHHHHHHHHHGFGGHHGGHHGFFFEEAEAEGHHHGG?EGFFFHEEEEEFEFHHHHGFEGEG?HFCFFGHH3CGHGHFGHHHHFHHHHFG@C?CFFCC@ADDF-<<DAFFB<
@M02034:409:000000000-BFKT7:1:1101:6354:10449 1:N:0:34
AAAGTCGAGGTGCCTAAAGTGGCAACCCAGACTCAGATGGTTGGTGGTGTAGAGCTTCCTGTAGCCGCATGGCGTTCGTACTTAAATATGGAACTAACCATTCCAATTTTCGCTGTCTCTTATACACATCTCGAGCCCACGAGACCGTA
+
CCCCCFCCCCBCGGGGGGGGGGGHHHHGGHHGHHHHHHHHHHGGEGGEFGFGGHHHHHHHGFGHHHGEAFEHGGEFFEEGHHHHGFHGHHHHHHHFHHHHHHHHHFGHHHGGGGGGHHHHHHHHFHGHHFHHHGGGGGHGGGGGCGGGH
@M02034:409:000000000-BFKT7:1:1101:23301:10451 1:N:0:34
GCTCTTAAAGAGGAGAAAGGTCATGTCTTTTACTGCTTCTAACTTTACTCAGTTCGTTCTCGTCGACAATGGCGGAACTGGCGACGTGACTGTCGCCCCAAGCAA
+
1AAA1DF@FDFCECA11F1GB1BEFAAFAGFAEFAGHHHHFCHFDHDDEGHHDFBFAFHFHFA/AE/E/BEC0A/EEE1BGAEE/E>AAFE1FGFH/EEFAG/0B
@M02034:409:000000000-BFKT7:1:1101:23660:10453 1:N:0:34
GCTCTTAAAGAGGAGAAAGGTCATGGTGGATGGTGCTTCTAACTTTACTCAGTTCGTTCTCGTCGACAATGGCGGAACTGGCGACGTGACTGTCGCCCCAAGCAACCTGTCTCTTATACACATCTCCGAGCCCACGAGACCGTACTAGA
+
BBB@AFFDFFFFGCECEGGGFGHHHGBFECHHGFHHHHHHHHGHHHHHHHHHHHDFEGHGFF1BEAEEAGGHFFGGFGHHHHGEEEEFHGHFFGGHEFGGGG/GG0GHHD?FGHHHHHFHHFHBGFFFGCCGFHGF-AG<FDCEGGHHG
@M02034:409:000000000-BFKT7:1:1101:14240:10453 1:N:0:34
GCTCTTAAAGAGGAGAAAGGTCATGCATCCGGCTTCTAACTTTACTCAGTTCGTTCTCGTCGACAATGGCGGAACTGGCGACGTGACTGTCGCCCCAAGCAACCTGTCTCTTATACACATCTCCGAGCCCACGAGACCGTACTAGATCTC
+
CCCCCFFFFFFFGGFGGGGGGGFHHHGHHHGGGGGHHHFHHHHGHHHHHHHHGEHHGHGFGEEEGGHHHHGGEGFHHHHE@EEEGGFHHHHGHGGGGGHEGGHHHHGGFHHHHHGHBHHGFGHHFCGGGGHGD@DEEGGGHGHHHHG0DD
@M02034:409:000000000-BFKT7:1:1101:25230:10460 1:N:0:34
GCTCTTAAAGAGGAGAAAGGTCATGTTGGATAGGGCTTCTAACTTTACTCAGTTCGTTCTCGTCGACAATGGCGGAACTGGCGACGTGACTGTCGCCCCAAGCAACCTGTCTCTTATACACATCTCCGAGCCCACGAGACCGTACTAGAT
+
BBCCDFFFFFFFGGGGGGGGGGHHHHHHHHHHHHHHHHHHHHHHHHHHHHHHHHHGGHHGHGFGGGGFGHHHHGGGGGHHHGGGGGFGHGHHHHGHGGGGGHGGHHHHHHHHHHHHHHHHHFGHHHHGGGGGGFGF@DFGGGFHGHHHHD
@M02034:409:000000000-BFKT7:1:1101:24470:10462 1:N:0:34
GCTCTTAAAGAGGAGAAAGGTCATGGAGGGGAGTGCTTCTAACTTTACTCAGTTCGTTCTCGTCGACAATGGCGGAACTGGCGACGTGACTGTCGCCCCAAGCAACCTGTCTCTTATACACATCTCCGAGCCCACGAGACCGTACTAGAT
+
CBBCCFFFFFFFGGGGGGGGGFHHFHHHGGGGGGHCHHHGHHCHHHHHGHHHHHHFEHHGHFB1FEFECHFHFGGEFCHHHHFEFF/EFCGHGFFAEDGDDGEFGFGHFFHHHHHFGHHFHFBGHHHGCCCCGHGF@CDEEGACAEFCHG
@M02034:409:000000000-BFKT7:1:1101:5843:10463 1:N:0:34
```
