## Supplementary material for "Engineering a virus-like particle to display peptide insertions using an apparent fitness landscape": Sequencing text files, python code, and primer descriptions: eHTS075S34_s1_pe (part 2 of 53)

```
GCTCTTAAAGAGGAGAAAGGTCATGGTTATGCGTGCTTCTAACTTTACTCAGTTCGTTCTCGTCGACAATGGCGGAACTGGCGACGTGACTGTCGCCCCAAGCAACCTGTCTCTTATACACATCTCCGAGCCCACGAGACCGTACTAGA
+
CCCCCFFFFFFFGGGGFGGGGGHHHHGHHHHHGGGGGHHHHHHHHHHHHHHHHHHGGHHGHGFFGFGGFHGHHGGFGGHHHHGGGGGGHGHHHHGGGGGGGHGHHFHHGHGHHHHHHHHHHHHFHHGGACGGGHGF-@<CGGGHGHGHE
@M02034:409:000000000-BFKT7:1:1101:4879:10464 1:N:0:34
AAAGTCGAGGTGCCTAAAGTGGCAACCCAGACTAGTTCTTCTGTTGGTGGTGTAGAGCTTCCTGTAGCCGCATGGCGTTCGTACTTAAATATGGAACTAACCATTCCAATTTTCGCTGTCTCTTATACACATCTCCGAGCCCACGAGACC
+
BCBCBFCBBCBCGGGGGGGGGGGHHHHGGH22G3FHGHHHHHHHFHGGFEGEFBGEFFHFBGHHHFHEEEG?EEFFF1EAEECEHGGBDFHFEBBBGFHF@F3FFFHEGGFHHFEFGGEGGHGDEFGGHGFHHGGEG<CGCC/<CD?EFC
@M02034:409:000000000-BFKT7:1:1101:10238:10472 1:N:0:34
AAAGTCGAGGTGCCTAAAGTGGCAACCCAGACTCAGATTGGGGTTGGTGGTGTAGAGCTTCCTGTAGCCGCATGGCGTTCGTACTTAAATATGGAACTAACCATTCCAATTTTCGCTGTCTCTTATACACATCTCCGAGCCCACGAGACC
+
AAABAFBBBBBBGGGGGFGFGGGFHHHGGHHGHGHHGHHHHHGFGGGEFEBFGFGFGFHHFFHGGFHGFEGFGGHGEEEFFFFHHHGEGHHHGHHFEFFFGHHHHHHFHHHHHHGGGGDGHHHHFHGHEFGHHGHGECGDDGHGGCGGDA
@M02034:409:000000000-BFKT7:1:1101:4898:10475 1:N:0:34
AAAGTCGAGGTGCCTAAAGTGGCAACCCAGACTAGTTCTTCTGTTGGTGGTGTAGAGCTTCCTGTAGCCGCATGGCGTTCGTACTTAAATATGGAACTAACCATTCCAATTTTCGCTGTCTCTTATACACATCTCCGAGCCCACGAGACC
+
AABBBFBBBBBBGGGGGGGGGGGHFHHGGHHGHHHHHHHGHHHHHHGGGGGFFHHGHHHHHHHHGHHFHGGGGGHHGGGGGGHHHHHGHHGHHHHGGHHHGHEHHHGGHHHHHHGGGGGGHHFHGGGHEGFHHHHFG?CCGGHGGGGGGG
@M02034:409:000000000-BFKT7:1:1101:28065:10478 1:N:0:34
AAAGTCGAGGTGCCTAAAGTGGCAACCCAGACTGGGTCGCCTGTTGGTGGTGTAGAGCTTCCTGTAGCCGCATGGCGTTCGTACTTAAATATGGAACTAACCATTCCAATTTTCGCTGTCTCTTATACACATCTCCGAGCCCACGAGACC
+
BBCBAFBADCBCGGGGGGGGGGGHHHHGGHHGHHHHFHFEFGHHHHHEFGFFGFGADBAGGFHHGFFFEEEEGGGAEEEFFECHHHGHHHHHHG3FFGHHFCDGBFFFHHFHHFEAFFAGGHHFFGHFHFFHHHG2?<CCFGHGGCGGGF
@M02034:409:000000000-BFKT7:1:1101:16495:10485 1:N:0:34
GCTCTTAAAGAGGAGAAAGGTCATGACTCCGATTGCTTCTAACTTTACTCAGTTCGTTCTCGTCGACAATGGCGGAACTGGCGACGTGACTGTCGCCCCAAGCAACCTGTCTCTTATACACATCTCCGAGCCCACGAGACCGTACTAGA
+
AABCCFFFFFFFGGGGGGGGGGHHH5G554B22BFHHHHHHHHHHHHHHHHHHHHGGHHGHGFGGGGGGHHHHGGGGGHHHHGGGGGGHGHGHHGGGGGGFHFHHGHHHHHHHHHGHHHBHHGFHHHG/ACGEAGG-@DGGGDHGHFHG
@M02034:409:000000000-BFKT7:1:1101:20275:10489 1:N:0:34
GCTCTTAAAGAGGAGAAAGGTCATGAGGGGGGGGGCTTCTAACTTTACTCAGTTCGTTCTCGTCGACAATGGCGGAACTGGCGACGTGACTGTCGCCCCAAGCAACCTGTCTCTTATACACATCTCCGAGCCCACGAGACCGTACTAGAT
+
BCCCCFFFFFFFGGGGGGGGGGHHHHHHGGGGGFFFFFFFFFFFFFFFFFFFFFFFFFFFFFFFFFFFFFFFFFFFFFFFFFFFFFDFFFFFFFFFFFFFFFFBFFFFFFFFFFFFFFFFFFFFFFFFFFFFFEFDBFBFFFFFFFFFFB
@M02034:409:000000000-BFKT7:1:1101:10991:10490 1:N:0:34
GCTCTTAAAGAGGAGAAAGGTCATGATGAGGAGGGCTTCTAACTTTACTCAGTTCGTTCTCGTCGACAATGGCGGAACTGGCGACGTGACTGTCGCCCCAAGCAACCTGTCTCTTATACACATCTCCGAGCCCACGAGACCGTACTAGAT
+
CCCCCFFFFFFFGGGGGGGGGGHHHHHHHHHHGGGGHHHHHHHHHHHHHHHHHHHFEHHGHGFEEEGDFHHHGFGEGGHHHHGGFGEGHGHGHHGEGGGGGGFGHGHHHFHHHHHHHHHHHHHHHHFD?CDGGHGGCGDGGG?GDHFFHD
@M02034:409:000000000-BFKT7:1:1101:20182:10491 1:N:0:34
GCTCTTAAAGAGGAGAAAGGTCATGCCTCCGCGTGCTTCTAACTTTACTCAGTTCGTTCTCGTCGACAATGGCGGAACTGGCGACGTGACTGTCGCCCCAAGCAACCTGTCTCTTATACACATCTCCGAGCCCACGAGACCGTACTAGAT
+
CCCCCFFFFFFFGGGGGGGGGGHHGHHHHHGGGGGGGHHHHHHHHHHGHHFGGHHFFHHGGFBEEAEDCHFHFEFCCEHHHHGEEE>EFFFHHHGAEEGGCHFHGFHHHHHHHHHHGHBHHGHHHHHGCGCGGHGC<CDEC@ACCGHFH;
@M02034:409:000000000-BFKT7:1:1101:15633:10494 1:N:0:34
AAAGTCGAGGTGCCTAAAGTGGCAACCCAGACTATTCATTCGGTTGGTGGTGTAGAGCTTCCTGTAGCCGCATGGCGTTCGTACTTAAATATGGAACTAACCATTCCAATTTTCGCTGTCTCTTATACACATCTCCGAGCCCACGAGACC
+
CDDDCFCCCCCCGGGGGGGGGGGHHHHGGHHFCFGHHBHHGGHGEGCAAEFFA3D5FA3BAGGHGBE5BEE>EEA1>EEFEE2GGHHD@GHFGG33FGHH303BB?G44FEHE4/?EA/FFHGD3F3?F?D?GGHBA?BD?/GFF/DGG?
@M02034:409:000000000-BFKT7:1:1101:18310:10494 1:N:0:34
AAAGTCGAGGTGCCTAAAGTGGCAACCCAGACGAAGGTTGGTGGTGTAGAGCTTCCTGTAGCCGCATGGCGTTCGTACTTAAATATGGAACTAACCATTCCAATTTTCGCTGTCTCTTATACACATCTCCGAGCCCACGAGACCGTACT
+
ABBBAFCBCCBBGGGGGGGFFGGHHHHGGHHGGFGGG3FGGGGEBFFFHHGGHHHHHHHHHHHGF@EGHGFEFFGGHHHHHHHHHHHHGHGHHGHHFHHHHGGGHHHHGGGGGGHHHHHHHHHHGHGHGGGGGGCGHGGCCGGGGGHDG
@M02034:409:000000000-BFKT7:1:1101:11591:10497 1:N:0:34
GCTCTTAAAGAGGAGAAAGGTCATGCAGAATAAGGCTTCTAACTTTACTCAGTTCGTTCTCGTCGACAATGGCGGAACTGGCGACGTGACTGTCGCCCCAAGCAACCTGTCTCTTATACACATCTCCGAGCCCACGAGACCGTACTAGAT
+
BBBBBFFBBFFFGGFGAGGGGFHHHHHHHHHFFHHHHHFHFHHHGHHHHHGHHHHGGHHFHGGGG?AEEFFHFGG0EEHHHFC?EEEGHGEFFGFGFGGGEA/EBGHHHF1FDFHDGGDGFDF@GGGD@<@GEAFC<@DDG?.CCHF00=
@M02034:409:000000000-BFKT7:1:1101:10033:10497 1:N:0:34
AAAGTCGAGGTGCCTAAAGTGGCAACCCAGACTGGGGCGTGTGTTGGTGGTGTAGAGCTTCCTGTAGCCGCATGGCGTTCGTACTTAAATATGGAACTAACCATTCCAATTTTCGCTGTCTCTTATACACATCTCCGAGCCCACGAGACC
+
BBBBBFABBBBBGGGGFGGGGGGHHHHGGHHGHHHHGGGEEGH1FHGEFEEGEHHDGGHHFHHHGHHFFEGGGGHFEEEGFGFHHHHHHHHFHGEBGHHHGEFGHHGFGHHHF3CDFGDDFFHHGHHGGC2BCGDFDCGGGGHGGGGGGE
@M02034:409:000000000-BFKT7:1:1101:10767:10497 1:N:0:34
GCTCTTAAAGAGGAGAAAGGTCATGATTCAGCGTGCTTCTAACTTTACTCAGTTCGTTCTCGTCGACAATGGCGGAACTAGCGACGTGACTGTCGCCCCAAGCAACCTGTCTCTTATACACATCTCCGAGCCCACGAGACCGTACTAGAT
+
ABCCCFFFFFFFGGGGGGGGGGHHHDGHHHHHGGGGGHHHFHGGHGFDGHHHHHGGGHHGFFFGGCFDEGFHFGGGCEFGFBEEFGEEGEGHHFFAEAGDGEEFHHHHF323??GGHF@D2>FHH2GDFC/D/CF@DCD.FF.<DGDBGG
@M02034:409:000000000-BFKT7:1:1101:16161:10499 1:N:0:34
GCTCTTAAAGAGGAGAAAGGTCATGGTTTTTAGGGCTTCTAACTTTACTCAGTTCGTTCTCGTCGACAATGGCGGAACTGGCGACGTGACTGTCGCCCCAAGCAACCTGTCTCTTATACACATCTCCGAGCCCACGAGACCGTACTAGAT
+
CCDDDFFFFFFFGGGGGGGGGGHHHHHHHGGHHHHHHHHHHHHHHHHHHHHHHHHGFHHGHFFEEEFGGHHHHEGGGGHHHHEEFGFGHGHHHHGHEFGGGGFGHGHHHFHHHHHFHHFHFHHHHHHGGGGGGHGDCGDFGGFHGGHHHG
@M02034:409:000000000-BFKT7:1:1101:23423:10499 1:N:0:34
AAAGTCGAGGTGCCTAAAGTGGCAACCCAGACTGTGGGTGGGGTTGGTGGTGTAGAGCTTCCTGTAGCCGCATGGCGTTCGTACTTAAATATGGAACTAACCATTCCAATTTTCGCTGTCTCTTATACACATCTCCGAGCCCACGAGACC
+
AAA>AFAADBAAFFFGGGGFFEFCFHHAGHE2BGBDCFAE2A0AAEEGFE1AFGG5GHFH5GHFFEFBGE@EFGHHGE@FEGFEFHFGFGBGFFBBGHHFHHHHHHHHFGHHHHGGGGDBGFFBGGGGFG1<@GFHG/DC@/FFDCGGGC
@M02034:409:000000000-BFKT7:1:1101:26503:10500 1:N:0:34
GCTCTTAAAGAGGAGAAAGGTCATGCCTCATCCGGCTTCTAACTTTACTCAGTTCGTTCTCGTCGACAATGGCGGAACTGGCGACGTGACTGTCGCCCCAAGCAACCTGTCTCTTATACACATCTCCGAGCCCACGAGACCGTACTAGAT
+
ABBBBFFFFFDFC4EGGGGGGGGHGHHHGHGHGEGEGFHHHHGHHGGHHGGGHGFFFHHGHGFEEGCAAFFFCEF>>EGEHEE>>EEGHEHHFHGHGDEG/CFFFFHGFHFFDGFHHFFBGHG2F2F<@@DCFGGD-><EG?<CAADBGH
@M02034:409:000000000-BFKT7:1:1101:19318:10500 1:N:0:34
AAAGTCGAGGTGCCTAAAGTGGCAACCCAGACTAATGGTCAGGTTGGTGGTGTAGAGCTTCCTGTAGCCGCATGGCGTTCGTACTTAAATATGGAACTAACCATTCCAATTTTCGCTGTCTCTTATACACATCTCCGAGCCCACGAGACC
+
CCCCCFCBCCCCGGGGGGGGGGGHHHHGGHHGHHHHHHHHHHGHHHGGGGFFHHHHHHHHHHHHHHHHHGGGGGHHGGGGGGGHHHHHHHHHHHGHGHHFHHGHHHHHGHHHHHGGGGFHHHHHHHGHFHFHHHFHFFGGGGHGGGGGGG
@M02034:409:000000000-BFKT7:1:1101:14278:10503 1:N:0:34
AAAGTCGAGGTGCCTAAAGTGGCAACCCAGACTGCGCCGCTGGTTGGTGGTGTAGAGCTTCCTGTAGCCGCATGGCGTTCGTACTTAAATATGGAACTAACCATTCCAATTTTCGCTGTCTCTTATCACATCTCCGAGCCCACGAGACC
+
BBBBBFBBBBBBGGGGGGCGGGGHHHGGGHHGHBGGFDGGGGGHFGEEFEEFFBDDGHFFDHHFFFGFFEEEFEFFGGGGGF?GHGHHBGH4B?3BBF3F303BFGHEFGDHHH/EEC/F3FFFFFGFFB@CDFHDBCCGGHG-ACDDG
@M02034:409:000000000-BFKT7:1:1101:7848:10504 1:N:0:34
GCTCTTAAAGAGGAGAAAGGTCATGATTAAGCGTGCTTCTAACTTTACTCAGTTCGTTCTCGTCGACAATGGCGGAACTGGCGACGTGACTGTCGCCCCAAGCAACCTGTCTCTTATACACATCTCCGAGCCCACGAGACCGTCCTAGAT
+
AABCCFFFFFFFGGGGGGGGGGGHH55A5BG4EAEEGHHHHHHHHHHHHHHHHHHGGHHGHGGGGGGGGHHHHGGGGGHHHHGGGGGGHGHHHHGHGGGGGHGHHHHHHHHHFHHHHHHHHHHHHHHGGGGGGHGGDGGG.A<..<DDG=
@M02034:409:000000000-BFKT7:1:1101:11959:10507 1:N:0:34
GCTCTTAAAGAGGAGAAAGGTCATGGGGATGAGGGCTTCTAACTTTACTCAGTTCGTTCTCGTCGACAATGGCGGAACTGGCGACGTGACTGTCGCCCCAAGCAACCTGTCTCTTATACACATCTCCGAGCCCACGAGACCGTACTAGA
+
BABBBFFFFFFFGCGCGGGFGGHHHHGGGGGGHHGGHHHHHHHHHHHHHHHHHHHGGHHGHGFEECEECHHHHGGGGGHHHHGGGG/EHFFHHHFGEEFFFHGHHHHFHHFHGHHEFHGG2FGFHFHGCFGFGHEC-CADGFA.CGHGF
@M02034:409:000000000-BFKT7:1:1101:7404:10508 1:N:0:34
GCTCTTAAAGAGGAGAAAGGTCATGACGTATCGGGCTTCTAACTTTACTCAGTTCGTTCTCGTCGACAATGGCGGAACTGGCGACGTGACTGTCGCCCCAAGCAACCTGTCTCTTATACACATCTCCGAGCCCACGAGACCGTACTAGAT
+
BBBBBFFFFFFFGFEGGGGGGGHHHHHGGHHHGGGGGHHHHHHHHHHHHHHHHHHGEHHGHGFFGGGEEGHHHGGCCGHHGHGEEGEGHFHHFHGFGGGGDHGBGGHHHHHHHHHGHHHHHHHHHHHGGGGGGHGG?CGFGGGHGHHHGG
@M02034:409:000000000-BFKT7:1:1101:13961:10511 1:N:0:34
AAAGTCGAGGTGCCTAAAGTGGCAACCCAGACTGGTAATGTGGTTGGTGGTGTAGAGCTTCCTGTAGCCGCATGGCGTTCGTACTTAAATATGGAACTAACCATTCCAATTTTCGCTGTCTCTTATACACATCTCCGAGCCCACGAGACC
+
AABAAFAADBABGGGGGGGBGGGGHHGAFECFHHHFGFHFAEGFEEGGFFBFBFGBGHHHHHHFFGGGGAEEGEGGFEFFEEGHHHHHHHFFGHEGFHFHHGHHHHGHHHHHHHEAEFE3GGHHHHEHFH2GCGFFED?BCCGECCGGGA
@M02034:409:000000000-BFKT7:1:1101:9532:10512 1:N:0:34
GCTCTTAAAGAGGAGAAAGGTCATGATTACTTCTGCTTCTAACTTTACTCAGTTCGTTCTCGTCGACAATGGCGGAACTGGCGACGTGACTGTCGCCCCAAGCAACCTGTCTCTTATACACATCTCCGAGCCCACGAGACCG
+
BBCCCFFFFFFFGGGGGGGFGGHHG5FFFHHHHGHGHHHHHHHHHHHGGHHHHHHGGHHGHGFEGGGGFHHHHGGGFGHHHHGEEFEGGGHGHHGHGGGGGHG2FHHHFHHHFGHHHHHHHGFCGEHG?BCCGHGGCDGGEC
@M02034:409:000000000-BFKT7:1:1101:4876:10512 1:N:0:34
GCTCTTAAAGAGGAGAAAGGTCATGATGGCGGGTGCTTCTAACTTTACTCAGTTCGTTCTCGTCGACAATGGCGGAACTGGCGACGTGACTGTCGCCCCAAGCAACCTGTCTCTTAT
+
BBBBBFFFDFBCGGGGGGGGGGGHGFGHHHGGG0A1GGGHHHBGGHHFHFGFGGFFB3FFFF?>E/>EEGGH2EE/EEGGGCE/><@F//?DGFF/ACC<?F/0F??<C?FD<1G1>
@M02034:409:000000000-BFKT7:1:1101:4403:10513 1:N:0:34
AAAGTCGAGGTGCCTAAAGTGGCAACCCAAACTCAGCAGCCGGTTGGTGGTGTAGAGCTTCCTGTAGCCGCATGGCGTTCGTACTTAAATATGGAACTAACCATTCCAATTTTCGCTGTCTCTTATACACATCTCCGAGCCCACGAGACC
+
ABBAAFABBBBBGGGGGGGGGGGGHHHGGGHHHHHGFBFHGGGGGGGEFGEFH3F5GBFGHFHHHHBFHEF@EEHFGEEFGECHEHGHHFGFGFBDGFHHGFBBFGH4BFDGD4<AEA/B3FF???FDHFFHHFHED/BCCFFEGGCF.>
@M02034:409:000000000-BFKT7:1:1101:5794:10516 1:N:0:34
GCTCTTAAAGAGGAGAAAGGTCATGACTGTTGGTGCTTCTAACTTTACTCAGTTCGTTCTCGTCGACAATGGCGGAACTGGCGACGTGACTGTCGCCCCAAGCAACCTGTCTCTTATACACATCTCCGAGCCCACGAGACCGTACTAGAT
+
BCCCCFFFFFFFGGGGGGGGFGHHHHGHHHHHHGGHHHHHHHHHHHHHHHGHHHHFAGHGHFAEEEFECHHHHGGGGGHHHHGGGGGGGGHHHHGFGGGGGHGEGHHHHHHHHHHHHHHHHHHHHHHGCGGGGHGGFFDDFFGEGH0DGD
@M02034:409:000000000-BFKT7:1:1101:11318:10517 1:N:0:34
AAAGTCGAGGTGCCTAAAGTGGCAACCCAGACTTGTAATCAGGTTGGTGGTGTAGAGCTTCCTGTAGCCGCATGGCGTTCGTACTTAAATATGGAACTAACCATTCCAATTTTCGCTGTCTCTTATACACATCTCCGAGCCCACGAGACC
+
BBBBBFBBBBABGGGGGGGGGGGGHHHGGHHGHHHHHHHHHHHHHHGEFGAFHGHHHHHHHFHHHHHHHGGGGGHFGGGGGFGHHHGFHHFHHGGGHFHGHFDHHHHHHHHHHHGGGGGFFHHHHHGHGH2GGHFGFCGCGGHGGGGGGF
@M02034:409:000000000-BFKT7:1:1101:21347:10525 1:N:0:34
GCTCTTAAAGAGGAGAAAGGTCATGACTTCTGCTGCTTCTAACTTTACTCAGTTCGTTCTCGTCGACAATGGCGGAACTGGCGACGTGACTGTCGCCCCAAGCAACCTGTCTCTTATACACATCTCCGAGCCCACGAGACCGTACTAGAT
+
CCCBCFFFFFFFGGGGGGGGFGGHHFFGHHHHHHHGHHHGHHHHHHHHHHHHGHHFGHHGHFFEEEFGGHGFGGGFGGHHHGGCGFEGHEHHHHGE?EFGGE?GHHHHHDGHHHHFHHHHGHHGHHHD/@<DFHG@>@ECFGGFDHFHH=
@M02034:409:000000000-BFKT7:1:1101:28371:10527 1:N:0:34
AAAGTCGAGGTGCCTAAAGTGGCAACCCAGACTAATAATATGGTTGGTGGTGTAGAGCTTCCTGTAGCCGCATGGCGTTCGTACTTAAATATGGAACTAACCATTCCAATTTTCGCTGTCTCTTATACACATCTCCGAGCCCACGAGACC
+
BCCCAFBCCBCCGGGGGGGGFGGHHHHGGHHGHHGGGHHHHFHGGGGGFGGGHGGFGHHHFHFHHFHHFEFEEGHAE1EFFFGGGFHHHHHHHGEFBHFFGCBGH4FFGHHHHGEFGGGGHHHHHHHHFGHFGHBFFC@@@CFFC@DDGC
@M02034:409:000000000-BFKT7:1:1101:4893:10529 1:N:0:34
GCTCTTAAAGAGGAGAAAGGTCATGATGGCGGGTGCTTCTAACTTTACTCAGTTCGTTCTCGTCGACAATGGCGGAACTGGCGACGTGACTGTCGCCCCAAGCAACCTGTCTCTTATACACATCTCCGAGCCCACGAGACCGTACTAGAT
+
BCCCBFFFFFFFGGGGGGGGGGGHHGGHCFGGFEGGHHHFGHFFHHHFHHHHDHHGEGHGHG?EGGGGGHGGHGGFGGEBHEGGGG?DHGGHFGFHDGG/?CFFGHH0FGCHGHH1>GFGHFHHHGH.>@CGEEGF@-:.CA.:CCFG09
@M02034:409:000000000-BFKT7:1:1101:11305:10529 1:N:0:34
GCTCTTAAAGAGGAGAAAGGTCATGCCGGGTCGTGCTTCTAACTTTACTCAGTTCGTTCTCGTCGA
+
ABBBBFFFFFFFCAEGGGGGFGFHBHG2AA2EEEE2C5B5FFDGHG55DFDFGHHFA31BFFFEEC
@M02034:409:000000000-BFKT7:1:1101:18207:10532 1:N:0:34
AAAGTCGAGGTGCCTAAAGTGGCAACCCAGACTGGTTGTTCGGTTGGTGGTGTAGAGCTTCCTGTAGCCGCATGGCGTTCGTACTTAAATATGGAACTAACCATTCCAATTTTCGCTGTCTCTTATACACATCTCCGAGCCCACGAGACC
+
BBBCBFBCCCCBGGGGGGGFGGGHGHHGGHHGHHHGHGGHHGGFGGGEFGEFGFGBFFGHHHHHGFHFGEGEGEHFFFEGGFFHHHHHHHHGHHBFHHGFGFBGHFFFFHHHHGEEGGDFHHHFFHHHFHHHHHGHD@FGGGEGGGGFGC
@M02034:409:000000000-BFKT7:1:1101:25186:10534 1:N:0:34
AAAGTCGAGGTGCCTAAAGTGGCAACCCAGACTAAGCCTGGGGTTGGTGGTGTAGAGCTTCCTGTAGCCGCATGGCG
+
CCCCBFCCCCBBGGGGGGGGGGGHHHHGGHD2G3AAA3FGHGGGC20EAAEEA3D555AA5BFG55A5@BE0E?B1>
@M02034:409:000000000-BFKT7:1:1101:10215:10540 1:N:0:34
GCTCTTAAAGAGGAGAAAGGTCATGTTTGGTGCTGCTTCTAACTTTACTCAGTTCGTTCTCGTCGACAATGGCGGAACTGGCGACGTGACTGTCGCCCCAAGCAACCTGTCTCTTATACACATCTCCGAGCCCACGAGACCGTACTAGAT
+
CBCCCFFFFFFFGGGGGGGGGGHHHHHHGGGGHHHHHHHHHHHHHHHHHHHHHHHGFHHGHGFEGEFGGHHHHGGEFGHHHGGGGGEFHGHHHHGHGGGGGHGFGHHHFHFHFHHHHGHHHHHEGFHGBCCGGGGG@ADCGGDHGHHHHG
@M02034:409:000000000-BFKT7:1:1101:20521:10540 1:N:0:34
CCTCTTAAAGAGGAGAAAGGTCATGACGGTTGGTGCTTCTAACTTTACTCAGTTCGTTCTCGTCGACAATGGCGGAACTGGCGACGTGACTGTCGCCCCAAGCAACCTGTCTCTTATACACATCTCCGAGCCCACGAGACCGTACTAGAT
+
AABCCFFFFFFFGGEGGGGGGGGHHHHGGGGGGFGHHHHHHHHHHHHHHHHHHHHGGHHGHGGGGGGGGHHHHGGGGGHHHGGGGGGGHGHHHHGGGGGGGHGHHHHHHHHHHHHFHHHHHHHHHHHGCGGGGGGD>CDGGCGHGHFHGG
@M02034:409:000000000-BFKT7:1:1101:4230:10541 1:N:0:34
AAAGTCGAGGTGCCTAAAGTGGCAACCCAGACTATTAAGCAGGTTGGTGGTGTAGAGCTTCCTGTAGCCGCATGGCGTTCGTACTTAAATATGGAACTAACCATTCCAATTTTCGCTGTCTCTTATACACATCTCCGA
+
BBBBAFBBBBBBFGGGGGGFG4BGHHGGGHEGH35D5DGA5AFFA22AA2FF13D5F5DG5FFGF5A5AEE0EEC1>EEFCF?FGGH3FFG4FB3BFGHG303BF4F4BFEHG4>EF<?F4FFD?44F3FDGHFH2/<
@M02034:409:000000000-BFKT7:1:1101:12619:10542 1:N:0:34
AAAGTCGAGGTGCCTAAAGTGGCAACCCAGACTAGTCAGCCGGTTGGTGGTGTAGAGCTTCCTGTAGCCGCATGGCGTTCGTACTTAAATATGGAACTAACCATTCCAATTTTCGCTGTCTCTTATACACATCTCCGAGCCCACGAGACC
+
BBBCAFCCCCACGGGGGGGGGGGHHHHGGHHGHHHHHHHHHGGGGGGEFGEFHHHHHHHHHHHHHHHHHGGGGGHHGGGGGGHHHHHHHHHHHHHGHHHHHHHHHHGHHHHHHHGGGGGGHHHHHHHHGHGHHHHBECFGGGHGGGGGGG
@M02034:409:000000000-BFKT7:1:1101:7530:10545 1:N:0:34
AAAGTCGAGGTGCCTAAAGTGGCAACCCAGACTGATCAGATGGTTGGTGGTGTAGAGCTTCCTGTAGCCGCATGGCGTTCGTACTTAAATATGGAACTAACCATTCCAATTTTCGCTGTCTCTTATACACATCTCCGAGCCCACGAGACC
+
BBCCBFCCCCCCGGGGGGGFGGGHHHHGGHGGHHHHHHHHHHHHHGGGGGGFHHHGHHHHHHHHHHHHHGGGGGHHGEGGGFFHHHHHHHHHHGHHHHHGHHGHHHHHHHHHHHGGGGGHHHHHHHGHGFHGHHHGFCFGGGHGGGGGGF
@M02034:409:000000000-BFKT7:1:1101:4247:10546 1:N:0:34
AAAGTCGAGGTGCCTAAAGTGACAACCCAGACTAATAAGCAGGTTGGTGGTGTAGAGCTTCCTGTAGCCGCATGGCGTTCGTACTTAAATATGGAACTAACCATTCCAATTTTCGCTGTCTCTTATACACATCTCCG
+
A11>ADAAA?AAFGGGG1GGGGHHHHCCGHFABGFGHHEFHGHHH0/EFEGEF1FFG11ABFGDB2BB1EE?ECGFEE?GCEGHHHHFHHFGHFDBCGFH101B1BF2GHHHEB/EGGE122B2GEHGHFHFHGF1?
@M02034:409:000000000-BFKT7:1:1101:12637:10547 1:N:0:34
AAAGTCGAGGTGCCTAAAGTGGCAACCCAGACTAGTCAGCCGGTTGGTGGTGTAGAGCTTCCTGTAGCCGCATGGCGTTCGTACTTAAATATGGAACTAACCATTCCAATTTTCGCTGTCTCTTATACACATCTCCGAGCCC
+
A@ABAFCABBAAFGGFGGGGGGGHHHHGGHHGHHHFFGHFHGGEEFAECFEFGDGGGFHHHHHGBFFFDEEEGGHEGECFF1FHHHHFFF4FGBD3?FF3G0EGHHBGHHEHHBEAGG?FGGHGFHBD3?BGBF@<E?D//C
@M02034:409:000000000-BFKT7:1:1101:22094:10553 1:N:0:34
AAAGTCGAGGTGCCTAAAGTGGCAACCCAGACTTCGACTGCGGTTGGTGGTGTAGAGCTTCCTGTAGCCGCATGGCGTTCGTACTTAAATATGGAACTAACCATTCCAATTTTCGCTGTCTCTTATACACATCTCCGAGCCCACGAGACC
+
AAABBFCCCCCCGGGGGGGFGGGHHHHGGHHGHHHFHGGGHGGGGGGEGGGGHHHFHHHGHHHHHHHHHGGGGGHHGGGGGGGHHHHHHHHHHHGHGHGGHHHHHHGHHHHHHHGGGGGHHHHHHHGHFHHGHHHHGB/CGGHGGGGGGC
@M02034:409:000000000-BFKT7:1:1101:7541:10558 1:N:0:34
AAAGTCGAGGTGCCTAAAGTGGCAACCCAGACTGATCAGATGGTTGGTGGTGTAGAGCTTCCTGTAGCCGCATGGCGTTCGTACTTAAATATGGAACTAACCATTCCAATTTTCGCTGTCTCTTATACACATCTCCGAGCCCACGAGACC
+
ABABAFABDBBAGGGGGGGGGGGHHGHGGHHGHHHHHHHHGHHFFEGEE?EFGFHEFHHHGHHHHHHHHGGEGGHFGEGGGGGHFHHGHHHHHHHFHHGGFAFHHGHFBFGHHHGGGGDHHHHHHGHHHHFFHGGDF/</BFFGGGGGGF
@M02034:409:000000000-BFKT7:1:1101:27390:10561 1:N:0:34
GCTCTTAAAGAGGAGAAAGGTCATGTGTGTGAGGGCTTCTAACTTTACTCAGTTCGTTCTCGTCGACAATGGCGGAACTGGCGACGTGACTGTCGCCCCAAGCAACCTGTCTCTTATACACATCTCCGAGCCCACGAGACCGTACTAGAT
+
BBBBBFFFFFFFGGGGGGGGGGHHHGGFGHHHHHGGHHHHHHHHHHHHHHHGGHGFEHHGHFBBEEGFEGGHFEGCCGEHHEGEEGEEGGGHHEFEFGEFDHFFGGFFHHHHHHHGHHHHHHHHHHFG@FGGGHGG<ACA.CAE?EEFHH
@M02034:409:000000000-BFKT7:1:1101:10120:10562 1:N:0:34
AAAGTCGAGGTGCCTAAAGTGGCAACCCAGACTCAGAAGAATGTTGGTGGTGTAGAGCTTCCTGTAGCCGCATGGCGTTCGTACTTAAATATGGAACTAACCATTCCAATTTTCGCTGTCTCTTATACACATCTCCGAGCCCACGAGACC
+
ABBBAFBABBBBGGGGGFGGGGGHHHHGGGHGHHHHGGHFGHHBGHHAFGAFFFHFHHHHHHHHFHGHHEGFGGHEGGGGGGGGHHHGHHHGFHGHHFFFHHEFHHEFGGHGHFFFFGEBBFFHDHFFGGFHFHEFF@@CGEGFGF?EFA
@M02034:409:000000000-BFKT7:1:1101:6922:10569 1:N:0:34
AAAGTCGAGGTGCCTAAAGTGGCAACCCAGACTAATAAGAGTGTTGGTGGTGTAGAGCTTCCTGTAGCCGCATGGCGTTCGTACTTAAATATGGAACTAACCATTCCAATTTTCGCTGTCTCTTATACACTCTCCGAGCCCACGAGACCG
+
AABBAFBBBBAAGGGGGGGGGGGHGHFGGHHGHHHHHHHHHGGGHHHGGGGFGHHFHFHHHHHHGFGGHGGGCEGHGGGGGGFHHHHHHHHHHGGDGHFGGGHHHHGGHHHHHGGGGGFHHHGHGHHHHCGHHHHGBBCCECFCCFGGCC
@M02034:409:000000000-BFKT7:1:1101:17603:10569 1:N:0:34
AAAGTCGAGGTGCCTAAAGTGGCAACCCAGACTACTAATCATGTTGGTGGTGTAGAGCTTCCTGTAGCCGCATGGCGTTCGTACTTAAATATGGAACTAACCATTCCAATTTTCGCTGTCTCTTATACACATCTCCGAGCCCACGAGACC
+
AAAAAFA?DD1AFGGGGGGGGGGHHHFEFHHGHHHHHHHHHHHHHHHGGGGFHGHFHFHHHHHHHGHHGGGAEGHGGGGGGGEHHHHFFHGHHFDFHHHHGAFGHHHFHHHHHHGGGFEFHGHHGHHFHFDHGHGFG?CCCGHGGCGCGF
@M02034:409:000000000-BFKT7:1:1101:7741:10575 1:N:0:34
AAAGTCGAGGTGCCTAAAGTGGCAACCCAGACTACTCCGTCGGTTGGTGGTGTAGAGCTTCCTGTAGCCGCATGGCGTTCGTACTTAAATATGGAACTAACCATTCCAATTTTCGCTGTCTCTTATACACATCTCCGAGCCCACGAGACC
+
AAABBFBBBBABGGGGGGGGGGGFFGGGGHDFHGFHGCEGFFFGGECAFEABG3F5DFGGHFHF5FGEGEE0EEHGEEFFEECHHHGFHHEFHG3GGHHFFGBBHHHHHHGFHHCDDDEHGFGHBGGHFF22FGDFG@@@DA<CDCFFGF
@M02034:409:000000000-BFKT7:1:1101:17492:10579 1:N:0:34
AAAGTCGAGGTGCCTAAAGTGGCAACCCAGACTGGGAAGCAGGTTGGTGGTGTAGAGCTTCCTGTAGCCGCATGGCGTTCGTACTTAAATATGGAACTAACCATTCCAATTTTCGCTGTCTCTTATACACATCTCCGAGCCCACGAGACC
+
B@ABBFBABBBBGGGGGGGGGGGHHHHGGHHGHHHHHHGHHGHHGHGGGGGGHGHGFHHHHHHHHHGGHGGEGGHHGGGGGGHHHHFGHHGHHGHGGGHHGHHGHGHHHHHHHHGGGGGHGGHHHHFHHHDFGGDFECC?FEHECCCG<F
@M02034:409:000000000-BFKT7:1:1101:21494:10585 1:N:0:34
AAAGTCGAGGTGCCTAAAGTGGCAACCCAGACTCAGGATAAGGTTGGTGGTGTAGAGCTTCCTGTAGCCGCATGGCGTTCGTACTTAAATATGGAACTAACCATTCCAATTTTCGCTGTCTCTTATACACATCTCCGAGCCCACGAGACC
+
BBABBFBBBBABGGGGGGGGGGGGHHHGGHHGHHHHHHHHHHHHHHGEGGEFHHHHHGHHHGHGGHHHHGGGGGHHGGGGGGHHHHHGFHFGFHDGHHHHHHHHHHGHHHHHHHGGGGFFHHHHHHHHGHHHHHHHGFGGGGHGGGGGGE
@M02034:409:000000000-BFKT7:1:1101:24821:10585 1:N:0:34
AAAGTCGAGGTGCCTAAAGTGGCAACCCAGACTGGGGTGGCGGTTGGTGGTGTAGAGCTTCCTGTAGCCGCATGGCGTTCGTACTTAAATATGGAACTAACCATTCCAATTTTCGCTGTCTCTTATACAC
+
AAB?AFABBDABFGFGEGGFCFDFCEHFGHGDHHHHEAAEFFE0E?EEFFECCDGFHHGHGHFFGHFGGFCGGGGFGEGGGGHEHGBEDGF4GFF?EHBEGHHFHGGG3?FFGHGDD?GFHEHHFFBDDG
@M02034:409:000000000-BFKT7:1:1101:27872:10586 1:N:0:34
GCTCTTAAAGAGGAGAAAGGTCATGGCTCATTCGGCTTCTAACTTTACTCAGTTCGTTCTCGTCGACAATGGCGGAACTGGCGACGTGACTGTCGCCCCAAGCAACCTGTCTCTTATACACATCTCCGAGCCCACG
+
BBBBBFFFFFFFGGFGGGGGGGHHFFHHHGEGGGCFGGGGFHHHHHHHHHEHFHFGGFHGHFFAEAE1AFFHBEE//EEEFHGECGEEA?EFGGE/EFFD/?/?F?FHHHHHHHHHHHHHHHHHGH2</<><CA/<
@M02034:409:000000000-BFKT7:1:1101:17359:10587 1:N:0:34
GCTCTTAAAGAGGAGAAAGGTCATGTCTTTTCATGCTTCTAACTTTACTCAGTTCGTTCTCGTCGACAATGGCGGAACTGGCGACGTGACTGTCGCCCCAAGCAACCTGTCTCTTATACACATCTCCGAGCCCACGAGACCGTACTAGAT
+
BCCBBFFFFFFFGFGGFGGFGGHHHGHHHHHHFHHHHHHHHHHHHHHGHHHHGHHFEGHGHGFEGFGGGHHHHGGGGGHHHGGGGGCFHGHHHHGEGGGGGHGHHFHHHHHHGHHGHHHFHEGGHFHG?BCGFHGG?CGGGGGHGHFFHG
@M02034:409:000000000-BFKT7:1:1101:20699:10588 1:N:0:34
AAAGTCGAGGTGCCTAAAGTGGCAACCCAGACTATGTCTGGTGTTGGTGGTGTAGAGCTTCCTGTAGCCGCATGGCGTTCGTACTTAAATATGGAACTAACCATTCCAATTTTCGCTGTCTCTTATACACATCTCCGAGCCCACGAGACC
+
BBBBBFBBBBBBGGGGGFFDGGGGHHHGGHHGHHHHGHHHHHHGGHHGGGEGGHHGHHHHHHHHFGHHHGGGGGHHGEGGGGHHHHHHGHHHHHHHFHGHGHHHHHGGHHHHHFGGGGGFHFHHGHHHGHFHHHFHF?DFFGHGGGGGGF
@M02034:409:000000000-BFKT7:1:1101:21130:10589 1:N:0:34
GCTCTTAAAGAGGAGAAAGGTCATGAATGGTGTTGCTTCTAACTTTACTCAGTTCGTTCTCGTCGACAATGGCGGAACTGGCGACGTGACTGTCGCCCCAAGCAACCTGTCTCTTATACACATCTCCGAGCCCACGAGACCGTACTAGAT
+
ABCCCFFFFFFFGGGGGGGGGGHHHFGGEADGHGHHHHHHHHHHHHHHHHHHHHHGGHHGHGFGGFEEGGHHHGGGGGHHHGGFGGGGHGHHHHGHGGGGGHGHHHHHHHHHHHHHHFFHHHHHHHHG@CCGGFFGCCGGGGDHGEHFFG
@M02034:409:000000000-BFKT7:1:1101:24315:10589 1:N:0:34
AAAGTCGAGGTGCCTAAAGTGGCAACCCAGACTAGTCAGAAGGTTGGTGGTGTAGAGCTTCCTGTAGCCGCATGGCGTTCGTACTTAAATATGGAACTAACCATTCCAATTTTCGCTGTCTCTTATACACATCTCCGAGC
+
BCBBBFCCCCBBGGGGGGGGGGGHHHHGGHC2AEGHGFGGGHHHFHEEFFEFHFG5D5FGDFHH5AF5FEG0EEFCFEEFGFGFEGHHGHHGHF3FGHHGFGFGF?HFDGFHHEEEGFEGHFGDBEGGH2BFHHHBA//B
@M02034:409:000000000-BFKT7:1:1101:13831:10590 1:N:0:34
GCTCTTAAAGAGGAGAAAGGTCATGACTCGGGGTGCTTCTAACTTTACTCAGTTCGTTCTCGTCGACAATGGCGGAACTGGCGACGTGACTGTCGCCCCAAGCAACCTGTCTCTTATACACATCTCCGAGCCCACGAGACCGTACTAGAT
+
BBCBBFFFFFFFGGGGGGGGGGHHFHHHHGGGGGGGHHHHHHHHHHHHHHHHHHGGFHHGHGFGGEEEGHFHHGGGGGHHHGGGGGGFGGHHHHGHGGGGGHGGCGHHFHGHFHHGFFFD2DFGGGFDCCGGGAFD<@AEFGDADEEGF;
@M02034:409:000000000-BFKT7:1:1101:17504:10593 1:N:0:34
AAAGTCGAGGTGCCTAAAGTGGCAACCCAGACTGGGAAGCAGGTTGGTGGTGTAGAGCTTCCTGTAGCCGCATGGCGTTCGTACTTAAATATGGAACTAACCATTCCAATTTTCGCTGTCTCTTATCCACTTCTCCGTGCCCA
+
AAAABF?>DDBBGGGGFGGGGGFCFFHGCE2FHCDAFHEGH3FGGHGGGGGGHFFFFHHHHHHGHHFFD1E>EEEF/EEGDG2AGGFB3BBGGF3BFG3FCCFFGFG?BFGGHE/EE/EDGFHG3F3F323B2BB3?/?AFFC
@M02034:409:000000000-BFKT7:1:1101:16185:10596 1:N:0:34
AAAGTCGAGGTGCCTAAAGTGGCAACCCAGACTGATAAGAAGGTTGGTGGTGTAGAGCTTCCTGTAGCCGCATGGCGTTCGTACTTAAATATGGAACTAACCATTCCAATTTTCGCTGTCTCTTATACACATCTCCGAGCCCACGAGACC
+
ABCCAFC@BCBAFGGGGGGGGGGGFGHGGHHGHHHHHHHHHHHHHHGEFGEFGHHHHHHHHHHHGHHGHFGGGGHHGGGGGFHHHHHHHHHHHHHHFHHHHHEHHHHHHHHHHFGGGGGHHHHHHHHHHHHHHHFHGCGGGGHGGGGGGG
@M02034:409:000000000-BFKT7:1:1101:16868:10599 1:N:0:34
CGGTCAGTAGCAATCCAAACTTTGTTACTCGTCAGAAAATCGAAATCATCTTCGGTTAAATCCAAAACGGCAG
+
1A?AA1>BFFBD1FCGGBG1GGFHFGFBGF0B?0E1AFHH1EC00AFFGHHDG/EFEEDEHFEFBD/0AEE/>
@M02034:409:000000000-BFKT7:1:1101:17899:10600 1:N:0:34
GCTCTTAAAGAGGAGAAAGGTCATGGCTAAGGGGGCTTCTAACTTTACTCAGTTCGTTCTCGTCGACAATGGCGGAACTGGCGACGTGACTGTCGCCCCAAGCAACCTGTCTCTTATACACATCTCCGAGCCCACGCGACCG
+
ABABBFFFFFFFGGCGGGGGGGHHH4FG44BFG2EFGHFHGHHHHHHHHHHHHHHGGHHGHGGGGGG?EGHHGGCCGGHGHGG@GEEGHEHFHHGHGFGF//FGFHHHFHFGFHHBGDB1CBG1FHDD>A@CF<F-.<@D-:
@M02034:409:000000000-BFKT7:1:1101:21509:10601 1:N:0:34
AAAGTCGAGGTGCCTAAAGTGGCAACCCAGACTCAGGATAAGGTTGGTGGTGTAGAGCTTCCTGTAGCCGCATGGCGTTCGTACTTAAATATGGAACTAACCATTCCAATTTTCGCTGTCTCTTATACACATCTCCGAGCCCACGAGACC
+
AABA>DAADBB@FGGGCGGGGGFHH4FEGFHGHHHHHGHFBEHGHHGEGGAFHHFEHHHHHHHHHHHHHGGCEGFHGGGGGE2FGGFGHHGBGFGGFHF3E0EGHHHFFHHHHGGGFDGGHFGHFGFHDGBFHHHGG/@/CEGEFC?<EG
@M02034:409:000000000-BFKT7:1:1101:15182:10603 1:N:0:34
GCTCTTAAAGAGGAGAAAGGTCATGGTGGGGGGGGCTTCTAACTTTACTCAGTTCGTTCTCGTCGACAATGGCGGAACTGGCGACGTGACTGTCGCCCCAAGCAA
+
B@BABFFFFFFFGGGGFFGFBGCHHHHHGGGGGGFFFFFFFFFFFFFFFFFFFFFFDFFFFE;AB@BDAFBFFFFADFFFFFFFAF=DEFFFFFFFBFFDAE?.;
@M02034:409:000000000-BFKT7:1:1101:23313:10603 1:N:0:34
GCTCTTAAAGAGGAGAAAGGTCATGGTGAATTCGGCTTCTAACTTTACTCAGTTCGTTCTCGTCGACAATGGCGGAACTGGCGACGTGACTGTCGCCCCAAGCAACCTGTCTCTTATACACATCTCCGAGCCCACGAGACCGTACTAGA
+
DCCCDFFFFFFFGGGGGGGFGGGHHHHHGHHHHGHGGGHHHHHHHHHHHHHHHHHGGHHGHGFGGGFGGHHHHGGGGGHHHGGGGGGGHGHHHHGHEFGGGHGHHHHHHHHHHHHHHHDDHHHHHHFDCDCGGHGD?CDDGGFHGHHHH
@M02034:409:000000000-BFKT7:1:1101:17919:10604 1:N:0:34
GCTCTTAAAGAGGAGAAAGGTCATGGCTAGGGGGGCTTCTAACTTTACTCAGTTCGTTCTCGTCGACAATGGCGGAACTGGCGACGTGACTGTCGCCCCAAGCAACCTGTCTCTTATACACATCTCCGAGCCCACGAGACCGTACTAGAT
+
BBBBBFFFFFFFGGGGGGGGGGGHHFHH4GHCEEGGGHHHHGHHHHHHHHHHHHHFGHHGHGFDGGGGGHHHGGGDGGHGHGGGCGDGHGHHHHGEGGGF?EGBFFFG?FFFFGGGGGGBFGFFGFGGDGFFFFFFBFFFFF.ADABFFF
@M02034:409:000000000-BFKT7:1:1101:16709:10606 1:N:0:34
GCTCTTAAAGAGGAGAAAGGTCATGGTGCGTGAGGCTTCTAACTTTACTCAGTTCGTTCTCGTCGACAATGGCGGAACTGGCGACGTGACTGTCGCCCCAAGCAACCTGTCTCTTATACACATCTCCGAGCCCACGAGACCGTACTAGAT
+
DDDDDFFFFFFFGGGGGGGGGGHHHHHHHGGGGGHGHHHHHHHHHHHHHHHHHHHGGHHGHGFGGGGGGHHHHGGGGGHHHHGGGGEGHGHHHHGHGGGGGHGFHHHHHHHHHHHHHHHFHHHHHHHG@DGGGEGC-DDEFGDHGHHHHG
@M02034:409:000000000-BFKT7:1:1101:17946:10606 1:N:0:34
GCTCTTAAAGAGGAGAAAGGTCATGAATATGGGTGCTTCTAACTTTACTCAGTTCGTTCTCGTCGACAATGGCGGAACTGGCGACGTGACTGTCGCCCCAAGCAACCTGTCTCTTATACACATCTCCGAGCCCACGAGACCGTACTAGAT
+
ABBBBFFFFFFFGFGGGGGGGGFGEHHHFHGGGFFDHGHHHHHHHHHHHGFFFHGFGHHGHFFEGEFFEGEGFFG0EFHHHGGEEGEFEGHFGHGAEGEG?GE2FGGHHHHHHHHHHHHDHHGFHHHGCGGGGHGGAGGGGGGEGHGHHF
@M02034:409:000000000-BFKT7:1:1101:3979:10608 1:N:0:34
AAAGTCGAGGTGCCTAAAGTGGCAACCCAGACTCATTTGAATGTTGGTGGTGTAGAGCTTCCTGTAGCCGCATGGCGTTCGTACTTAAATATGGAACTAACCATTCCAATTTTCGCTGTCTCTTATACACATTCCGAGCCCA
+
?AAABFBBBBBBFGGG4FGGGGGHHHHGGHHGHHC555FB5FHGGFHEFGEFGEG5GFHHHGHHHHHFHGGEEEHHGGGGEEFHHHHHHHGHHGFGFHHHHHHHHHHGHHHHHHGGGGGGHHHHHHGFFHFHB1B?/>>/FF
@M02034:409:000000000-BFKT7:1:1101:6659:10610 1:N:0:34
GCTCTTAAAGAGGAGAAAGGTCATGAGTACGCAGGCTTCTAACTTTACTCAGTTCGTTCTCGTCGACAATGGCGGAACTGGCGACGTGACTGTCGCCCCAAGCAACCTGTCTCTTATACACATCTCCGAGCCCACGAGACCGTACTAGAT
+
CCCCCFFFFFFFGGGGGGGFBGFHHHHGFHGGGGGGHHHHHHHHHHHHHHHHGHHGEHHGHGFEFFGFGHGHGGGGGGHHHHGEGGEFHGHHHHGHGFGGGGGFHGHHHHHHGHFFHHHHHEHGHHHF@DGGEEGF@DGGGGDHGHHHG<
@M02034:409:000000000-BFKT7:1:1101:15334:10612 1:N:0:34
AAAGTCGAGGTGCCTAAAGTGGCAACCCAGACTAATAATCAGGTTGGTGGTGTAGAGCTTCCTGTAGCCGCATGGCGTTCGTACTTAAATATGGAACTAACCATTCCAATTTTCGCTGTCTCTTATACACATCTCCGAGCCCACGAGACC
+
BBBBBFBBBBAAGGGGGGGGGGGHHHHGGHGGHHFHHHHHHHHHHHGGGGGGHHGAEHHHGHHGAFGGHGG?FGHGGGGGGGHHHHFFHHHHHHGFHHHGFFDGHFGFHGGHHHGGGFEHHHHHGHFFHHHGHGHHGFGCGEHGGDGDGG
@M02034:409:000000000-BFKT7:1:1101:9824:10615 1:N:0:34
AAAGTCGAGGTGCCTAAAGTGGCAACCCAGACTATGGTGCAGGTTGGTGGTGTAGAGCTTCCTGTAGCCGCATGGCGTTCGTACTTAAATATGGAACTAACCATTCCAATTTTCGCTGTCTCTTATACACATCTCCGAGCCCACGAGACC
+
BBBCCFCCCCBCGGGGGGGGGGGGHHHGGHHGHHFHHAGFBBHHFEAGFGDFG3F5DDAFEHHGADD5AEE0EGHAEEECFECCCFGGFHFFBG33BFHH30?FGDHBGEGHF4>?EE<B?GG44E3BBFGHHGH2/BCG@FC/CCC//?
@M02034:409:000000000-BFKT7:1:1101:22761:10617 1:N:0:34
GCTCTTAAAGAGGAGAAAGGTCATGGGGAAGGCGGCTTCTAACTTTACTCAGTTCGTTCTCGTCGACAATGGCGGAACTGGCGACGTGACTGTCGCCCCAAGCAACCTGTCTCTTATACACATCTCCGAGCCCACGAGACCGTACTAGAT
+
CDCCDFFFFFFFGGGGGGGGGGGHHGHGGGGGHGGGGGHHHHHHHHHHHHHHHHHGFHHGHFFEGEGGGHHHHGGGGGHHHHGGGGGGHGHHHHGHGGGGGGGGGGHHHHGHFHHHHHFHHGHHHHHG@@CGGHGDACFCGGAGGHHHHC
@M02034:409:000000000-BFKT7:1:1101:21139:10619 1:N:0:34
GCTCTTAAAGAGGAGAAAGGTCATGCGGACGAATGCTTCTAACTTTACTCAGTTCGTTCTCGTCGACAATGGCGGAACTGGCGACGTGACTGTCGCCCCAAGCAACCTGTCTCTTATACACATCTCCGAGCCCACGAGACCGTACTAGAT
+
AABBBFFFFFFFGFFEGGGGGGHHHHGGGGGFGHGCHHHHFHHHHHHGHHFHHHHGGHGGHGFFGEGF0FGHHGGEGGHHHEFGGG/AGGHHHHGHGDGDFGE<??GHHHHFGHFGGH<?GFFHHHHD<@CGG.FC-<AEGFDHGH0G0;
@M02034:409:000000000-BFKT7:1:1101:14470:10621 1:N:0:34
GCTCTTAAAGAGGAGAAAGGTCATGGGGAGGGGGGCTTCTAACTTTACTCAGTTCGTTCTCGTCGACAATGGCGGAACTGGCGACGTGACTGTCGCCCCAAGCAACCTGTCTCTTATACACATCTCCGAGCCCACGAGACCGTACTAGAT
+
CCDDCFFFFFFFGGGGGGGGGGHHHHHGGGGGGGGGGHHHHHHHHHHHHHHHHHHGFHHGHGFDGCFDGHHHHGGGGGHHHHGGGGFGHGHHHHGGGGGGGGGFGGGGGGGGGGGGGGGFGGFFFFFFADCFFFFDBDFDFFFFFFFFFB
@M02034:409:000000000-BFKT7:1:1101:18027:10623 1:N:0:34
AAAGTCGAGGTGCCTAAAGTGGCAACCCAGACTAGTGCGGGGGTTGGTGGTGTAGAGCTTCCTGTAGCCGCATGGCGTTCGTACTTAAATATGGAACTAA
+
BBBBBFBABBBBGGGFGGGGGGGHHHHGGH2AA3B5DG?FG?GGGGF>?AEE13F3@B@B@GFDGDGB?EE>EEF0<?EF?B2EGHHE2FH2?F22?CGH
@M02034:409:000000000-BFKT7:1:1101:9778:10624 1:N:0:34
GCTCTTAAAGAGGAGAAAGGTCATGGTGGGTGGTGCTTCTAACTTTACTCAGTTCGTTCTCGTCGACAATGGCGGAACTGGCGACGTGACTGTCGCCCCAAGCAACCTGTCTCTTATACATATCTCCGAGCCCACGAGACCGTACTAGAT
+
CCCCCFFFFFFFGGGGGGGGGGHHHHHHGGEGGGGHHHHHHHHHHHHHHHHHHHHGGHHGHFFEGEEEEGHHGGGFEGHHHHGGGGGGHFHHHHGGGGGGGHGFHHHHHHHHHHHFHHHFFHHHHHHG@FGGGHGDCDFFGDDHGHHHFH
@M02034:409:000000000-BFKT7:1:1101:20520:10640 1:N:0:34
GCTCTTAAAGAGGAGAAAGGTCATGGTGGTGGGGGCTTCTAACTTTACTCAGTTCGTTCTCGTCGACAATGGCGGAACTGGCGACGTGACTGTCGCCCCAAGCAACCTGTCTCTTATACACATCTCCGAGCCCACGAGACCGTACTAGAT
+
BCCCCFFFFFFFGGGGGGGGGGHHHHGHGGGGGGGGGHHHHHHHHHHHHHHHGHHGEHHGHFFEGEGEFHGHHGGEGGHGHGGGFFEFHGHHHHGGGGGGGHGGHHHHGHHHHHHHHHHHHHHHHHHGCGGGGAEG<CDFGGGGGHHHHG
@M02034:409:000000000-BFKT7:1:1101:22885:10640 1:N:0:34
GCTCTTAAAGAGGAGAAAGGTCATGGTTAATAAGGCTTCTAACTTTACTCAGTTCGTTCTCGTCGACAATGGCGGAACTGGCGACGTGACTGTCGCCCCAAGCAACCTGTCTCTTATACACATCTCCGAGCCCACGAGACCGTACTAGAT
+
BCCDDFFFFFFFGGGGGGGGGGHHHGHGGHHHHHHHHHHHHHHHHHHHHHHHHHHGGHHGHGFGGGGGGHHHHGGGGGHHHHGGGGGGHGHHHHGGGGGGGHEGHHHHHGHHHHHHHHFHHHHHHHHGGGGGGHGDFDDDGFGCEHFFHG
@M02034:409:000000000-BFKT7:1:1101:16569:10643 1:N:0:34
AAAGTCGAGGTGCCTAAAGTGGCAACCCAGACTGGGAGGGAGGTTGGTGGTGTAGAGCTTCCTGTAGCCGCATGGCGTTCGTACTTAAATATGGAACTAACCATTCCAATTTTCGCTGTCTCTTATACACATCTCCGAGCCCACGAGACC
+
AA33AFABBBABGGGGGGGGGFGHHHHDFFAEGHGHFFEGEEGEGFGFGFGGGGFFHHHHGGHHHHHFHGGGGGHHGGGGGGGHHHHHHHHHHHHHHHHGGHGGHHHGHHHHHHGFGGGHHHHHFHGHBHHHHHFGECGCGGHGGGGGGG
@M02034:409:000000000-BFKT7:1:1101:10076:10648 1:N:0:34
GCTCTTAAAGAGGAGAAAGGTCATGAATCCGGATGCTTCTAACTTTACTCAGTTCGTTCTCGTCGACAATGGCGGAACTGGCGACGTGACTGTCGCCCCAAGCAACCTGTCTCTTATACACATCTCCGAGCCCACGAGACCGTACTA
+
BBBBBFFFFFFFGGGGGGGGGGHHHBGGHHGGG?FHFGHHHHHHHHHHHHHHHHHGGHHGHGGGGGGGGHHHFGGGGGHGHEGGGFEGHGHHHHGHGGGGGHGHHHHHHHHHEHHFHHHGHDGCFDHGGGGCFCF@<@DEF<<CEGB
@M02034:409:000000000-BFKT7:1:1101:9911:10649 1:N:0:34
AAAGTCGAGGTGCCTAAAGTGGCAACCCAGACTAATGAGAAGGTTGGTGGTGTAGAGCTTCCTGTAGCCGCATGGCGTTCGTACTTAAATATGGAACTAACCATTCCAATTTTCGCTGTCTCTTATACACATCTCCGAGCCCACGAGACC
+
CCCCCFCCCCCBGGGGGGGGGGGHHHHGGHHGHHHHHHHHHHHHHHGFFGEFHHHHHHHHHHHHHHHHHGGGGGHHGGGGGGHHHHHHHHHHHHHHGHHHHHGHHHGGGHHHHHGGGGGGHHHHHHHHGHGHHHHGFGGGGGHGGGGGGE
@M02034:409:000000000-BFKT7:1:1101:15331:10656 1:N:0:34
GCTCTTAAAGAGGAGAAAGGTCATGATGGGTAGTGCTTCTAACTTTACTCAGTTCGTTCTCGTCGACAATGGCGGAACTGGCGACGTGACTGTCGCCCCAAGCAACCTGTCTCTTATACACATCTCCGAGCCCACGAGACCGTACTAGAT
+
AABBBFFFFFFFGGGCGFGGFGHHHHHGHHGFGGHHHHHHHHHHHHHHHHHHHHHGGHHGHGFFGFGEFGHHHGGGGGHHHHGGFGGGHGHHHHGHGGGGFHEFGGHHHHGHGHHHHHHGHFGHHHHG@CGGGGGGCFGGGGDGGHEHHD
@M02034:409:000000000-BFKT7:1:1101:8737:10657 1:N:0:34
AAAGTCGAGGTGCCTAAAGTGGCAACCCAGACTAAGGATAATGTTGGTGGTGTAGAGCTTCCTGTAGCCGCATGGCGTTCGTACTTAAATATGGAACTAACCATTCCAATTTTCGCTGTCTCTTATACACATCTCCGAGCCCACGAGACC
+
CCCCCFCCCCCCGGGGGGGGGGGHHHHGGHEFH3AGH3GFBGHH5GGEFDGGA3F5DBFF5FGFG5B5BEE0EEC1EEEFEE21BGHF3GH4FF33FEHHE13BB4G4FFGHF4>EEE<34DFF4BBBG222FFF2?/<BCFGG?@</<=
@M02034:409:000000000-BFKT7:1:1101:15348:10662 1:N:0:34
GCTCTTAAAGAGGAGAAAGGTCATGATGGGTAGTGCTTCTAACTTTACTCAGTTCGTTCTCGTCGACAATGGCGGAACTGGCGACGTGACTGTCGCCCCAAGCAACCTGTCTCTTATACACATCTCCGAGCCCACGAGACCGTACTAGAT
+
AAAAAFFFBFBFC1EAGGGGGDFHFGGFHGGHGHHHHGHGCHHHHHHHHHFHFGHGEGHGHGFCEAEEEHHHHGGCEEGHGEGEEEEGEEHHHEEEGACC/GE0BAGHHHFHHHHHHHHGHGFFHHDCBCC>CGFG<C.CC-.<EG0GFF
@M02034:409:000000000-BFKT7:1:1101:11854:10662 1:N:0:34
GCTCTTAAAGAGGAGAAAGGTCATGTTTTTTTGTGCTTCTAACTTTACTCAGTTCGTTCTCGTCGACAATGGCGGAACTGGCGACGTGACTGTCGCCCCAAGCAACCTGTCTCTTATACACATCTCCGAGCCCACGAGACCGTACTAGAT
+
CCCCCFFDFFFFGGGGGGGGGGHHHHHHHGGGGHHHHHHHHHHHHHHHHHHHHHHGGHHGHGFFGECEGHHHHGGGGGHHHHGGGGFGHGGHHHGHFGGDDHGHHHHHHHHHHHHHHHHHGHHHHHHGDGGGGHGGGGGGGGAHGHGHHG
@M02034:409:000000000-BFKT7:1:1101:7570:10666 1:N:0:34
GCTCTTAAAGAGGAGAAAGGTCATGGCTACTAGTGCTTCTAACTTTACTCAGTTCGTTCTCGTCGACAATGGCGGAACTGGCGACGTGACTGTCGCCCCAAGCAACCTGTCTCTTATACACATCTCCGAGCCCACG
+
CCCCCFFFFFFFGGGGGGGGGGHHHHGHFHHFGHHHHHHHHHHHHHHHHHHHHHHGGHHGHGFGGEGEGHHHHGGGGGHHHHGGGGGGHGHHHHGGGGGFGHGHHHHHHHHHGHHHHHHHHHGHHHGGCFGGGHED
@M02034:409:000000000-BFKT7:1:1101:9543:10666 1:N:0:34
AAAGTCGAGGTGCCTAAAGTGGCAACCCAGACTCTGGCTGAGGTTGGTGGTGTAGAGCTTCCTGTAGCCGCATGGCGTTCGTACTTAAATATGGAACTAACCATTCCAATTTTCGCTGTCTCTTATACACATCTCCGAGCCCACGAGACC
+
CCCCCFCCCCBBGGGGGGGGGGGHHHHGGHHGHHHHHHHGGHGHGHGGGGEFGHHFHHHHHGHHHHHHHGGEFGHHGGGGGGBGHHHHHHHHHHGHHHHHHHGHHHHHGHHHHHGGGGGGHHHHGHHHHHHHHHHGGB?CGGHGGGGGGG
@M02034:409:000000000-BFKT7:1:1101:11553:10668 1:N:0:34
AAAGTCGAGGTGCCTAAAGTGGCAACCCAGACTAATAATAAGGTTGGTGGTGTAGAGCTTCCTGTAGCCGCATGGCGTTCGTACTTAAATATGGAACTAACCATTCCAATTTTCGCTGTCTCTTATACACATCTCCGAGCCCACGAGACC
+
CCCCCFBCCCBCGGGGGGGGGGGHHHHGGGHGHHHHHHHHHHHHGHGGGGFFHHHFHFHHHHHHHHHHHGGGGGHHGGGGGGHHHHHGHHHHHHHHHHHHHHHHHHHGHHHHHHGGGGGHHHHHHHHHGHGHHFGGD@DGGGHGGGGGGG
@M02034:409:000000000-BFKT7:1:1101:24828:10669 1:N:0:34
AAAGTCGAGGTGCCTAAAGTGGCAACCCAGACTAGGACTGGGGTTGGTGGTGTAGAGCTTCCTGTAGCCGCATGGCGTTCGTACTTAAATATGGAACTAACCATTCCAATTTTCGCTGTCTCTTATACACATCTCCGAGCCCACGAGCCC
+
BBABAFBADDBBGGG5BBFFGGGHGHHGGHHGH3E333BA2GEEFGGGGGFFHHHGFGHHHHHHHHHHHGGEGGGHGGGGGG1GGHHFHHGGHHFECHGGHHGHHHGHEHGHHHGGGEFFHHHHFHHHDGDGFG>GD//>A?/FCDC-@F
@M02034:409:000000000-BFKT7:1:1101:20384:10671 1:N:0:34
AAAGTCGAGGTGCCTAAAGTGGCAACCCAGACTAATAATCAGGTTGGTGGTGTAGAGCTTCCTGTAGCCGCATGGCGTTCGTACTTAAATATGGAACTAACCATTCCAATTTTCGCTGTCTCTTATACACATCTCCGAGCCCACGAGACC
+
BBBBBFBBBBBBFGGFGGGFGGGGHGHGGHHGHHHHHHHHHHHGHHGGFGGFGFHGHHHHHGHHHHHHHFGGGGHHGFGGGGHHHHHFHHGHHHFHGHHHHHHHHHHHHHHHHHGGGGGHHHHHHHHHHHBHGGDGDCFGGGHGGGGGGG
@M02034:409:000000000-BFKT7:1:1101:25187:10678 1:N:0:34
AAAGTCGAGGTGCCTAAAGTGGCAACCCAGACTGTTT
+
CCCDCFCCCDCCGGGGGGGGGGGHHHHGGHHGHB355
@M02034:409:000000000-BFKT7:1:1101:28241:10683 1:N:0:34
AAAGTCGAGGTGCCTAAAGTGGCAACCCAGACTACTCCTCAGGTTGGTGGTGTAGAGCTTCCTGTAGCCGCATGGCGTTCGTACTTAAATATGGAACTAACCATTCCAATTTTCGCTGTCTCTTATACACATCTC
+
BBBBBFBBDDBBGGGGBGGGGGGHHFFGGHGGGHGHHHHHHHGHHGEEFGGGHHHG5GFHHHHHHHHHHGGGGGHGCGGFGGHHHHGFHHHHHGGHFGFFGHHHGHGHHHHHHHFGGEFFHFGHFGFFFFDFFHD
@M02034:409:000000000-BFKT7:1:1101:24873:10684 1:N:0:34
AAAGTCGAGGTGCCTAAAGTGGCAACCCAGACTACGAATAATGTTGGTGGTGTAGAGCTTCCTGTAGCCGCATGGCGTTCGTACTTAAATATGGAACTAACCATTCCAATTTTCGCTGTCTCTTATACACATCTCCGAGCCCACGAGACC
+
BCCCCFABBCCCGGGGGGGGGGGHHHHGGHHGHHHGGHHGHHHHHHHGGGGGHGHGHHHHHHHHHHHHHGGEFFHHGGGGGGGHHHHHHHHHHHHGGHHGHHFHHHHHGHHHHGGGGGGHHGHHGHHFHHGHGHGHGGFBDFHGGCFGGG
@M02034:409:000000000-BFKT7:1:1101:13830:10689 1:N:0:34
GCTCTTAAAGAGGAGAAAGGTCATGACTCCGCGTGCTTCTAACTTTACTCAGTTCGTTCTCGTCGACAATGGCGGAACTGGCGACGTGACTGTCGCCCCAAGCAACCTGTCTCTTATACACATCTCCGAGCCCACGAGACCGTACTAGAT
+
CCCCCFFFFFFFGFEGGGGGGGHHGHHHHHGGGCGGGHHHHHHHHHHHHHGHHHHGGHHGHGFFGGGGGHGHFFGEGGHFHGGGFGEGHGHHHHGHGGGGFHGFGHHHHHHHGHHHHFFHHHGHHHFGCGCGGCFC@DFGGCAGGFHHHC
@M02034:409:000000000-BFKT7:1:1101:23928:10691 1:N:0:34
GCTCTTAAAGAGGAGAAAGGTCATGAGTTCTAGGGCTTCTAACTTTACTCAGTTCGTTCTCGTCGACAATGGCGGAACTGGCGACGTGACTGTCGCCCCAAGCAACCTGTCTCTTATACACATCACCGAGCCCACGAGACCGTACTAGAT
+
BBCCCFFFFFFFGGGGGGGGGGHHHHHHHHHHHHHHHHHHHHHHHHHHHHHHHHHGGHHGHGFFGFGGGHHHHGGFGGHHHGFGGGEFHGHHHHGHGGGCFHFHHHHHHFHHHHFFHHFHHHHGHHHG@FGGGHGFC@DACDDHDHHHH<
@M02034:409:000000000-BFKT7:1:1101:5187:10692 1:N:0:34
GCTCTTAAAGAGGAGAAAGGTCATGACTTCTGCTGCTTCTAACTTTACTCAGTTCGTTCTCGTCGACAATGGCGGAACTGGCGACGTGACTGTCGCCCCAAGCAACCTGTCTCTTATACACATCTCCGAGCCCACGAGACCGTACTAGAT
+
BBBBBFFFFFFFGGGFGGGGGGHHHHHHHHFHGHHHHHHHFHHHHHHGHHHFGHGGEHHGHGFGGGGGEGHHHGGGGGHHHHGEEEEFGFFHHHGFGGGGGFFBGGHHGDGHHHHGHGHFHHGFGHHFCC@GGAFG/>.>FFDGGHBGFG
@M02034:409:000000000-BFKT7:1:1101:17377:10694 1:N:0:34
GCTCTTAAAGAGGAGAAAGGTCATGGGTCCGAAGGCTTCTAACTTTACTCAGTTCGTTCTCGTCGACAATGGCGGAACTGGCGACGTGACTGTCGCCCCAAGCAACCTGTCTCTTATACACATCTCCGAGCCCACGAGACCGTACTAGAT
+
AABBBFFFFDFFG4EGGGGGGGHHHH4BFCE22AEAFHFHHHHHHHHGGF5CGHFGGGGGGGFAEEEA0BFGCFG/>EGF3GEFEFGGEEHBFFC/EEDD/?/?2CGGHHGHHHHFHHHFHGGHHHFG//ACFCEF->A?.<C.<<0DDD
@M02034:409:000000000-BFKT7:1:1101:19576:10696 1:N:0:34
GCTCTTAAAGAGGAGAAAGGTCATGATTTCTCGTGCTTCTAACTTTACTCAGTTCGTTCTCGTCGACAATGGCGGAACTGGCGACGTGACTGTCGCCCCAAGCAACCTGTCTCTTATACACATCTCCGAGCCCACGAGACCGTACTAGAT
+
CCCCCFFFFFFFGGGGGGGGGGGHHHHHHHHHGGHGGHHHHHHHHHHHHHHHHHHGGHHGHGFGGGGGGHHHHGGGGGHHHHGGGGGGHGHHHHGHGFGGGHGBBGHHHGHHHHHHHHHFHGGHHGHGGGCGGHGDACFAFG<GFHHHHD
@M02034:409:000000000-BFKT7:1:1101:21535:10699 1:N:0:34
AAAGTCGAGGTGCCTAAAGTGGCAACCCAGACTTTTGATTCTGTTGGTGGTGTAGAGCTTCCTGTAGCCGCATGGCGTTCGTACTTAAATATGGAACTAACCATTCCAATTTTCGCTGTCTCTTATACACATCTCCGAGCCCACGAGACC
+
BBCCBFCBCCBCGGGGGGGGGGGFGHHEGGHGHHHHHGGHHHHDGFHEFG2FAGGFGFHHFHHGGFHDGEGGGGHHGGGGGGHHHHHHHHGFHHGEFHHFHHGHHHHHGHHHHHGGGGEFGHHHHHHGBFBHGGHHDGGFGFHGGGGGGE
@M02034:409:000000000-BFKT7:1:1101:12822:10699 1:N:0:34
AACGTCGAGGTGCCTAAAGTGGCAACCCAGACTCAGACGCATGTTGGTGGTGTAGAGCTTCCTGTAGCCGCATGGCGTTCGTACTTAAATATGGCACTAACCATTCCAATTTTCGCTGTCTCTTATACACATCTCCG
+
A@1AAADDDDAAGGG11BAGGGGHHCGEEEEFGFHHFHCEEEADDDEECEEFFHHFHHHHHFHH1AEGDFEEEEGFEGGGGGCFGGGGBG2FGH/>F0B>EGHGFGFFDGGHHHGGG<E1GGGD1FB22BDGCG1F?
@M02034:409:000000000-BFKT7:1:1101:11221:10701 1:N:0:34
GCTCTTAAAGAGGAGAAAGGTCATGGGTTCTTCTGCTTCTAACTTTACTCAGTTCGTTCTCGTCGACAATGGCGGAACTGGCGACGTGACTGTCGCCCCAAGCAACCTGTCTCTTATACACATCTCCGAGCCCACGAGACCGTACTAGAT
+
BCCCCFFFFFFFGGFGGGGGFGHHHGDBFFGHHHGHHHHHHHHHHHHHHHFGGHHGFFHGHGFEGEGEEGHHHGG?EGHHHHGGGGGGGGGHHHGGGGGGEEEEHHHHHHHHHHHEHFHGHHHHHHHDCGGGGHGGFGGGFGFE.<G<FG
@M02034:409:000000000-BFKT7:1:1101:8289:10702 1:N:0:34
AAAGTCGAGGTGCCTAAAGTGGCAACCCAGACTCGGGATGCGGTTGGTGGTGTAGAGCTTCCTGTAGCCGCATGGCGTTCGTACTTAAATATGGAACTAACCATTCCAATTTTCGCTGTCTCTTATACACATCTCCGAGCCCACGAGACC
+
CCCCCFCCCCCCGGGGGGGGGGGHHHHGGHHGHHFCGCGGHCGGGGGGC1EC13F5EF33AFFFGBEB@EE/EEF1>?>FEE2FEFHFFGH?BF33GFFH3?3B?4F?4GFHF4>AE</?3?FD3F?2F2G2@GHBD/@CGFHGG?CDGF
@M02034:409:000000000-BFKT7:1:1101:12841:10704 1:N:0:34
AAAGTCGAGGTGCCTAAAGTGGCAACCCAGACTCAGACGCATGTTGGTGGTGTAGAGCTTCCTGTAGCCGCATGGCGTTCGTACTTAAATATGGAACTAACCATTCCAATTTTCGCTGTCTCTTATACACATCTCCGAGCCCACGAGACC
+
BCCCBFBCCCABGGGGGGGGGGGGHHHGGHHGHHHHHHGGGGGHHHHEGGEFHHHGGHHHHHHHHHHHHGGGGGHHGGGGGGHHHHHGHHGHHHGHHHHHHHHHHHGGHHHHHHGGGGGHHHHHGHHHGHGHHHHHGGGGGGHGGGGGGG
@M02034:409:000000000-BFKT7:1:1101:17154:10709 1:N:0:34
AAAGTCGAGGTGCCTAAAGTGGCAACCCAGACTAAGAATAATGTTGGTGGTGTAGAGCTTCCTGTAGCCGCATGGCGTTCGTACTTAAATATGGAACTAACCATTCCAATTTTCGCTGTCTCTTATACACATCTCCGAGCCCACGAGACC
+
CCCCCFCBCCCBGGGGGGGGGGGHHHHGGHHGHHHHFHHGGGHHHHHFGGGGHHHHHHHHHGHHHHHHGGFEFGHHGGGGGGGHHHHGEH4GHHGHFHFGHHHGHHHDFGGHHFFGGGGGHGHHDGFF432FGFF?D@<@DFEFD/DDDF
@M02034:409:000000000-BFKT7:1:1101:7450:10709 1:N:0:34
AAAGTCGAGGTGCCTAAAGTGGCAACCCAGACTGGTCAGATGGTTGGTGGTGTAGAGCTTCCTGTAGCCGCATGGCGTTCGTACTTAAATATGGAACTAACCATTCCAATTTTCGCTGTCTCTTATACACATCTCCGAGCCCACGAGACC
+
CCCCCFBBCBCCGGGGGGGGGGGHHHHGGHHGHHHHHHGFHBGHHGGGGFGFHHHFHHHHHHHHHHHHHGGGGGHHGGGGGGHHHHHHHHHHHHHHHHHHGHGHHHHHHHHHHHGGGGGHHHGHGHHHHGHHHHHHGCGGGGHGGCGGGE
@M02034:409:000000000-BFKT7:1:1101:19934:10711 1:N:0:34
AAAGTCGAGGTGCCTAAAGTGGCAACCCAGACTAGTCAGTATGTTGGTGGTGTAGAGCTTCCTGTAGCCGCATGGCGTTCGTACTTAAATATGGAACTAACCATTCCAATTTTCGCTGTCTCTTATACACATCTCCGAGCCCACGAGACC
+
CCDCBFCCCDCCGGGGGGGGGGGHHHHGGHHGHGHHHHHADFHHHHGEFEGGGFG5F5GHGHHGHAGDFFGFGGHEEEGGGFGGHHHHHHHHFFBDGHHHFFDGGDFFHHHHHFGGG?EGFHHHEGHGFHHHHHHEDCDGGGGGGFGGGG
@M02034:409:000000000-BFKT7:1:1101:6234:10712 1:N:0:34
AAAGTCGAGGTGCCTAAAGTGGCAACCCAGACTAATAGGAATGTTGGTGGTGTAGAGCTTCCTGTAGCCGCATGGCGTTCGTACTTAAATATGGAACTAACCATTCCAATTTTCGCTGTCTCTTATACACATCTCCGAGCCCACGAGACC
+
AABBBFCCCCBCGGGGGGGGGGGFFGHGGHHGHHHHHHHHHHGHHHHFFGEFHFGFGFHHHGHHHHHHHEFEGGHHGGGGGGHHHHHFHHGHHHGFHHHGHGFHHHHGHHHHHHGFGGGHHGHHGHHHFFEHHHHDEBGGGGHGFGGGGC
@M02034:409:000000000-BFKT7:1:1101:20242:10713 1:N:0:34
GCTCTTACAGAGGAGAAAGGTCATGGTGGGGGGGGCTTCTAACTTTACTCAGTTCGTTCTCGTCGACAATGGCGGAACTGGCGACG
+
33?3>DF5DDFFACECFGEGE5F5AEGH222EE?;;BFFFFF/;BFEFFFFBFFBEDFFFFFADB-;.BFBBF??9;BF/B.@???
@M02034:409:000000000-BFKT7:1:1101:16444:10713 1:N:0:34
GCTCTTAAAGGAGGAGAAAGGTCATGTTGGAGAGGGCTTCTAACTTTACTCAGTTCGTTCTCGTCGACAATGGCGGAACTGGCGACGTGACTGTCGCCCCAAG
+
BBBBBDFDFFFFCA2EGGFGGGGHHGHEGHHHGGGGGHHHHFHFGHHFHH5DFHHFFEFHGHGG?EEE?0BFHGEE/FEFDFAE?EE>?GF4BB3?GGGG//?
@M02034:409:000000000-BFKT7:1:1101:9270:10716 1:N:0:34
GCTCTTAAAGAGGAGAAAGGTCATGGTGGTGGGTGCTTCTAACTTTACTCAGTTCGTTCTCGTCGACAATGGCGGAACTGGCGACGTGACTGTCGCCCCAAGCAACCTGTCTCTTATACACATCTCCGAGCCCACGAGACCGTACTAGAT
+
CCCCCFFFFFFFGGGGGGGGGGHHHHHGGGGGGGGGHHHHHHHHHHHHHHHHHHHGGHHGHFBEEEFDCHHHHGGGGGHHHHGGCFEGGGHHHGGFGGGGGHGHHHHHHFFHHHHGHHHGHGHHHHHGCCCCGGGDFGGGACEGDHHHHG
@M02034:409:000000000-BFKT7:1:1101:19603:10717 1:N:0:34
GCTCTTAAAGAGGAGAAAGGTCATGTGTCCTTGTGCTTCTAACTTTACTCAGTTCGTTCTCGTCGACAATGGCGGAACTGGCGACGTGACTGTCGCCCCAAGCAACCTGTCTCTTATACACATCTCCGAGCCCACGAGACCGTACTAGAT
+
ABBBBFFFFFFFGGGGGFGGGGGHHHHHHHHHHHHHHHHGHHHHHHHHHHGHHHGGGHHGHGGGEEFGGHFHGEG?FFHFGFGFEEEFHGHFHHFA>>EFDHAGHCFHGFHHHHHHHHHBGHHBHHGGCGGGGHGG@C?AFFEHGHHGFG
@M02034:409:000000000-BFKT7:1:1101:23986:10720 1:N:0:34
GCTCTTAAAGAGGAGAAAGGTCATGGTGTTTCGTGCTTCTAACTTTACTCAGTTCGTTCTCGTCGACAATGGCGGAACTGGCGACGTGACTGTCGCCCCAAGCAACCTGTCTCTTATACACATCTCCGAGCCCACGAGACCGTACTAGAT
+
CCCCCFFFFFFFGGGGGGGGGGHHHHAFFEHFGHFGGHHHHHHHHGHHHGHGGHHGGHGGEFFEGCGCEHFHFFGGFEHHHGGEEE>EGGFHGGFCEEG<EFFGGGHHHHHFHHHHHHHFHFHHHHHGDG?@FHGG?CGCGGGHFHHHH=
@M02034:409:000000000-BFKT7:1:1101:22922:10728 1:N:0:34
AAAGTCGAGGTGCCTAAAGTGGCAACCCAGACTGCTCCTTCGGTTGGTGGTGTAGAGC
+
CDCDDFDDDDCCGGGGGGGGGGGHHHHGGHH2F33DAAG55AFFAF21A1EC13D555
@M02034:409:000000000-BFKT7:1:1101:22904:10733 1:N:0:34
AAAGTCGAGGTGCCTAAAGTGGCAACCCAGACTGCTCCTTCGGTTGGTGGTGTAGAGCTTCCTGTAGCCGCATGGCGTTCGTACTTAAATATGGAACTAACCATTCCAATTTTCGCTGTCTCTTATACACATCTCCG
+
BBBBADAAD@AAGGGG4FEGFGGHHHHGGHHGHHHHHHHHHHGGGGGEGFFFHHHHHHHHHHGHHHHHHGGGGGGHGGGGGGFHHHD3GHHGHHFEGGGGHHHGEGHFHHDFHGEFGGGFHHHHEGGHFHFHHHGDE
@M02034:409:000000000-BFKT7:1:1101:13179:10733 1:N:0:34
AAAGTCGAGGTGCCTAAAGTGGCAACCCAGACTGCGGGGCCTGTTGGTGGTGTAGAGCTTCCTGTAGCCGCATGGCGTTCGTACTTAAATATGGAACTAACCATTCCAATTTTCGCTGTCTCTTATACACATCTCCGAGCCCACGAGGCC
+
BBBBBFBBBBBAGGGGGFGFGGGGHHHGGHGGHHHGGGGGGGGHHHHFGGGGHHHFHHHHHHHHHHHFHGGFGGHFGEEGGFGFGHHFHHHHHHGFFHHHHGFGHFFGHHHHHHGFGGGGHHHHBFGFFHEHHHFFE@FCGGHGGGG-@E
@M02034:409:000000000-BFKT7:1:1101:21973:10735 1:N:0:34
GCTCTTAAAGAGGAGAAAGGTCATGGTTGGGTTTGCTTCTAACTTTACTCAGTTCGTTCTCGTCGACAATGGCGGAACTGGCGACGTGACTGTCGCCCCAAGCAACCTGTCTCTTATACACATCTCCGCGCCCACG
+
CCCCCFFFFFFFGGGAGGGGGGHHHHFHEEEEGGDHGHHHHHHHHHF5GHFHFFGFGHGF5AFEF?EEEHHGBFG/>>FDFAEEFE>/F/DGHFFFE<EB//?FCGFF0B2FDFF2F2>2F2@2@2@A?</A>.<<
@M02034:409:000000000-BFKT7:1:1101:25076:10736 1:N:0:34
AAAGTCGAGGTGCCTAAAGTGGCAACCCAGACTTCGTCTCAGGTTGGTGGTGTAGAGCTTCCTGTAGCCGCATGGCGTTCGTACTTAAATATGGAACTAACCATTCCAATTTTCGCTGTCTCTTATACACATCTCCGAGCCCACGAGACC
+
AB?AAFBBBBABGGGGGGGGGGGHGHHGGHHEHHHGHGHHGGHGGGEEFGFFGHHGHHHHGHHHHGHFHEFGGGHHGGGEEGHHHHHGGGBGHGDFFHGHHHGHHHHHBFGFHHGE?EAFHHGHHH?GFF2GCGHGFBFC//GFG/ADGG
@M02034:409:000000000-BFKT7:1:1101:16083:10742 1:N:0:34
GCTCTTAAAGAGGAGAAAGGTCATGGTTTCTCGTGCTTCTAACTTTACTCAGTTCGTTCTCGTCGACAATGGCGGAACTGGCGACGTGACTGTCGCCCCAAGCAACCTGTCTCTTATACACATCTCCGAGCCCACGAGACCGTACTAGAT
+
CDCCCFFFFFFFGGGGGGGGGGHHHHHHHHHHGGHGGHHHHHHHHHHHHHHHHHHGFHHGHGFEGAEFGHFHGFGGGGHGHGGFEGEFHEHHHHGHGGGGGHGFGGHHHHHHHHHHHHGGHHHFHGGGGGGGGFGG@AAACF.CDHHHH=
@M02034:409:000000000-BFKT7:1:1101:18481:10744 1:N:0:34
AAAGTCGAGGTGCCTAAAGTGGCAACCCAGACTCCTTCGACTGTTGGTGGTGTAGAGCTTCCTGTAGCCGCATGGCGTTCGTACTTAAATATGGAACTAACCATTCCAATTTTCGCTGTCTCTTATACACATCTCCGAGCCCACGAGACC
+
BCCCBFCCCCCCGGGGGGGGGGGHHHHGGGHGGG3DGHHHGEGGGHHGGGEFGHHFGHHHHHHHHHHHHGGFFGHHGGGGGGHHHHFHHHHHHHHHGHHHHHHHHHGHHHHHHHGGGGGFHFHHHHHHFHFHHHFFG?DGGGHGGGGDD?
@M02034:409:000000000-BFKT7:1:1101:9847:10745 1:N:0:34
AAAGTCGAGGTGCCTAAAGTGGCAACCCAGACTCAGACTCAGGTTGGTGGTGTAGAGCTTCCTGTAGCCGCATGGCGTTCGTACTTAAATATGGAACTAACCATTCCAATTTTCGCTGTCTCTTATACACATCTCCGAGCCCACGAGACC
+
BBBBBFABBBABGGGGGGGGGGGHHHHGGHHGHHHHHHHHHHHHHHGGGGEFHHHGGHHHHHHHHHHHHGGFFGHHGGGGGGGHHHGGHHHHHHGFFHHHHHGGFHHGHHHHHHGGGGGHFHHHFFFGGHHHHHHHG?GGGGHGGGGGGG
@M02034:409:000000000-BFKT7:1:1101:7245:10749 1:N:0:34
AAAGTCGAGGTGCCTAAAGTGGCAACCCAGACTCCGTCGGGTGTTGGTGGTGTAGAGCTTCCTGTAGCCGCATGGCGTTCGTACTTAAATATGGAACTAACCATTCCAATTTTCGCTGTCTCTTATACACATCTCCGAGCCCACGAGACC
+
CCCCBFCBCCCCGGGGGGGGGGGHHHHGGHHGHHHGHHGGGGEGGHHGGGEFHHHHHHHHHHHHHHHHHGGEGGHHGGGGGGHHHHHHHHGHHHGHGHHHHHHHHHHHHHHHHHGGGGGHHGHHHHGGHHFHGGFHG?GGGGGGGGGGGG
@M02034:409:000000000-BFKT7:1:1101:17998:10752 1:N:0:34
AAAGTCGAGGTGCCTAAAGTGGCAACCCAGACTCTGGCTTCGGTTGGTGGTGTAGAGCTTCCTGTAGCCGCATGGCGTTCGTACTTAAATATGGAACTAACCATTCCAATTTTCGCTGTCTCTTATACACATCTCCGAGCCCACGAGACC
+
BBCBCFCCCCCBGGGGGGGGGGGHHHHGGGHGHHHHHHHHHGGGGGGFGGEFHHHHHHHHHHHHHHHHHGGGGGHHGGGGGGGHHHHGHHGHHHGFHHHHHHHHHHGHHHHHHHGGGGEGHGHHHHHHHHGHHHHHGCDFGGHGGGGGGG
@M02034:409:000000000-BFKT7:1:1101:19444:10754 1:N:0:34
AAAGTCGAGGTGCCTAAAGTGGCAACCCAGACTCCGGAGAATGTTGGTGGTGTAGAGCTTCCTGTAGCCGCATGGCGTTCGTACTTAAATATGGAACTAACCATTCCAATTTTCGCTGTCTCTTATACACATCTCCGAGCCCACGAGACC
+
CCBCCFCCCCBBGGGGGGGFGGGHHHHGGHHGHHHGGGGGFHHGHHHGGGEFHHHHHHHHHHHHHHHHHGGGGGHHGGGGGFGHHHGGHHGHHHGHHHHHHHHHHHGHHHHHHFGGGGGHHHHHHHHHHHHHHHHHGCGGGGHGGGGGGE
@M02034:409:000000000-BFKT7:1:1101:23437:10756 1:N:0:34
AAAGTCGAGGTGCCTAAAGTGGCAACCCAGACTCAGACGATTGTTGGTGGTGTAGAGCTTCCTGTAGCCGCATGGCGTTCGTACTTAAATATGGAACTAACCATTCCAATTTTCGCTGTCTCTTATACACATCTCCGAGCCCACGAGACC
+
CCCCCFCCCCABGGGGGGGGGGGHHHHGGHHGHHHHHHGEGHGHHHHGGGEFGHHFHHHHHHHHHHHHHFGFFGHHGGGGGGHHHHHGHHHHHHGGGHHHHHHHHHHHHHHHHHGGGGGGHHHHHHHHHHFHFHHHGCGGGGHGGGGGGG
@M02034:409:000000000-BFKT7:1:1101:10025:10760 1:N:0:34
GCTCTTAAAGAGGAGAAAGGTCATGGGTGATACTGCTTCTAACTTTACTCAGTTCGTTCTCGTCGACAATGGCGGAACTGGCGACGTGACTGTCGCCCCAAGCAACCTGTCTCTTATACACATCTCCGAGCCCACGAGACCGTACAAGAT
+
CCCCCFFFFFFFGGGGGGGGGGCHHHFGGHHHHHHHHHHHHHGHHHHHHGHHHHHGGHHGHGGGGGGGFHHHHGGGGGHHHGGGGGEGHGHHHHGHGGGGFHEHGGHFGGHFFHHGHHHHHHHFHHGG@DGGGAFC<@DDGGGHG.=CGD
@M02034:409:000000000-BFKT7:1:1101:6703:10760 1:N:0:34
GCTCTTAAAGAGGAGAAAGGTCATGCCTCGTCCTGCTTCTAACTTTACTCAGTTCGTTCTCGTCGACAATGGCGGAACTGGCGACGTGACTGTCGCCCCAAGCAACCTGTCTCTTATACACATCTCCGAGCCCACGAGACCGTACTAGAT
+
BCCCCFFFFFFFGGGGGGGGGGHHHHHHHGHGGGHHHHHHHHHHHHHHHHHHHHHGEFGGFFBEFEGGGHGHHGGEGGHHHGGGGG/FHGHHHHGHGFGGGHGHHHHFHFGHHHGEHHHHHHGHHHGG@DFFGGGC?@<>FDCGGHHHHD
@M02034:409:000000000-BFKT7:1:1101:19530:10763 1:N:0:34
AAAGTCGAGGTGCCTAAAGTGGCAACCCAGACTAATAGTAATGTTGGTGGTGTAGAGCTTCCTGTAGCCGCATGGCGTTCGTACTTAAATATGGAACTAACCATTCCAATTTTCGCTGTCTCTATACACATCTCCGAGCCCACGAGACCG
+
CCCCAFCCCCBBGGGGGGGFGGGHHHHGGHHGHHHHHHHGGHHHHHHGGGGFHHHFHHHHHHHHHHHHGFGGGGHHGGGGGGHHHHHHHHGHHHGHGHGHHHHHHHHFFGHHHHGGGGGHHHHHHGFHGHHHHGGFCFGFGHGGGGGGCA
@M02034:409:000000000-BFKT7:1:1101:13902:10770 1:N:0:34
GCTCTTAAAGAGGAGAAAGGTCATGACTCATCCTGCTTCTAACTTTACTCAGTTCGTTCTCGTCGACAATGGCGGAACTGGCGACGTGACTGTCGCCCCACGCAACCT
+
CCCCCFFDFFFFGGGGGGGGGGGHHHHHHHHGGHGFFFHHFEDFG5A5DAAAFEDFGFFF5FFGG0E1EDBA2EEE//FF31EEFG>EEC?FB??/E/EE//BD/D0B
@M02034:409:000000000-BFKT7:1:1101:19692:10772 1:N:0:34
GCTCTTAAAGAGGAGAAAGGTCATGAGGACTAGGGCTTCTAACTTTACTCAGTTCGTTCTCGTCGACAATGGCGGAACTGGCGACGTGACTGTCGCCCCAAGCAACCTGTCTCTTATACACATCTCCGAGCCCACGAGACCGTACTAGAT
+
BBBBBFFFFFFFGGEGGFGGBGHHFHHGHHHHHHHHHHHHHHHHHHHHHHFHGHHFEHHGHGFFGGGGCGFHHGGECGFHHHGFEEEFHGHHHHGHDEGGGHFBGHHHHHHHHHHHHHDHHFHFGHHG@@@GGHGFADG?GGCGGGGFF=
@M02034:409:000000000-BFKT7:1:1101:28362:10773 1:N:0:34
AAAGTCGAGGTGCCTAAAGTGGCAACCCAGACTAAGAATAATGTTGGTGGTGTAGAGCTTCCTGTAGCCGCATGGCGTTCGTACTTAAATATGGAACTAACCATTCCAATTTTCGCTGTCTCTTATACACATCTCCGAGCCCACGAGACC
+
AAAA>DAA11>AG1FGB1BGCFFHHCGEFCCFBGAFHFFGDGFAFBHGGCABGFF2FDFHHHHHE2AFGCGAEEGGEECFEBGHHDB1GG2GGHE@1FGFC0@GHHHHDFGFGHGEAGEHGGFFHHBGFHHHCG11?<<<B/FFGC?CC<
@M02034:409:000000000-BFKT7:1:1101:27711:10777 1:N:0:34
GCTCTTAAAGAGGAGAAAGGTCATGCCTTCTTCGGCTTCTAACTTTACTCAGTTCGTTCTCGTCGACAATGGCGGAACTGGCGACGTGACTGTCGCCCCAAGCAACCTGTCTCTTATACACATCTCCGAGCCCACGAGACCGTACTAGAT
+
BAAABFFFFFFFGGGGFGGFGGGHHFEGHHHHFHGEGGHHHHHHHHHHHHHHGHHFEGGGHFFFEEEEFHFGEEGGGGHHHGEEFGEFHFHHHHF?EEEGDF?FGCGHHFHHGHHGHF>F=D=CGFFGCF/CFGFA@@DCFD.CF.DD0=
@M02034:409:000000000-BFKT7:1:1101:17370:10789 1:N:0:34
AAAGTCGAGGTGCCTAAAGTGGCAACCCAGACTGGGAGGGAGGTTGGTGGTGTAGAGCTTCCTGTAGCCGCATGGCGTTCGTACTTAAATATGGAACTAACCATTCCAATTTCGCTGTCTCTTATACACATCTCCGAGCCCACGAGACCG
+
CCCCCFCCCCCCGGGGGGGGGGGHHHHGGHHGHHHGHGGGFGGGHHGGGGGGHHHDGHHHHGHHHGHFHGGGGGHHGGGGGGHHHHGGHHGHHHHHFHHHGGHHHGFFHHHHHHGGGGHHHHHHHHFHHBGHHFDD?DG?FHGGGGGAF?
@M02034:409:000000000-BFKT7:1:1101:9000:10792 1:N:0:34
GCTCTTAAAGAGGAGAAAGGTCATGGTGGGTGGGGCTTCTAACTTTACTCAGTTCGTTCTCGTCGACAATGGCGGAACTGGCGACGTGACTGTCGCCCCAAGCAACCTGTCTCTTATACACATCTCCGAGCCCACGAG
+
BBBBBFFFFFFFGGGGGGGGGGHHFCGGEFBEFECGGHEGHGHHHHGHHHFHHHDFEFFFHGGEGGCE?GFGCEF?E@GGGAEE/EEFHCGFGFFHG?DGFCF2CHGCCF2G2@FFGF1?FFG1<1FDC?<-F<F@-<
@M02034:409:000000000-BFKT7:1:1101:22913:10795 1:N:0:34
GCTCTTAAAGAGGAGAAAGGTCATGGTGGGGCAGGCTTCTAACTTTACTCAGTTCGTTCTCGTCGACAATGGCGGAACTGGCGACGTGACTGTCGCCCCAAGCAACCTGTCTCTTATACACATCTCCGAGCCCACGAGACCGTACTAGAT
+
BCCCCFFFFFFFGGGGGGGGGGHHHHGHEGGGEGGEHHHHGFHHHHHHHHHHHHGGGHHGHGGGGEGEGHHHGGGGGGHHHGGFGGEEGGHHHHGGEFG/CHGFHHHHFGHHFHHHHHHFHFGGFFFG@DFGEFGG@CDGGG.CEHHHHC
@M02034:409:000000000-BFKT7:1:1101:10843:10798 1:N:0:34
AAAGTCGAGGTGCCTAAAGTGGCAACCCAGACTACGAATAATGTTGGTGGTGTAGAGCTTCCTGTAGCCGCATGGCGTTCGTACTTAAATATGGAACTAACCATTCCAATTTTCGCTGTCTCTTATACACACTCCGAGCCCACGAGACCG
+
CCCBBFCCBCCCGGGGGGGGGGGHHHHGGGCEHHHGEEFGHGHGHHHGGGGGHHHGHHHHHHHHHHHHGFGGGGHHGGGGGGHHHHHGHHHHHHHHGFFFHFFHHHGHHHHHHHGGGFEFHFHHHHGHGHHDHFFGCGGGGHEGGGGFGG
@M02034:409:000000000-BFKT7:1:1101:25808:10799 1:N:0:34
AAAGTCGAGGTGCCTAAAGTGGCAACCCAGACTGAGAATAAGGTTGGTGGTGTAGAGCTTCCTGTAGCCGCATGGCGTTCGTACTTAAATATGGAACTAACCATTCCAATTTTCGCTGTCTCTTATACACATCTCCGAGCCCACGAG
+
AAAAADA>A@A1GAG11ABDGGFFHHFGGHHGHH11DGGH1FGEGHGGFEEFHHHHHHHHHHHHGFHHHGGEGGFGGGGGGGHHHHGGGGHHHHBBGFBGFCDHHHFFGGHHHDECGGGHHGHH1FFBGFGF1FDDCCCCBFGF//<
@M02034:409:000000000-BFKT7:1:1101:15274:10799 1:N:0:34
GCTCTTAAAGAGGAGAAAGGTCATGGTGGTGAAGGCTTCTAACTTTACTCAGTTCGTTCTCGTCGACAATGGCGGAACTGGCGACGTGACTGTCGCCCCAAGCAACCTGTCTCTTATACACATCTCCGAGCCCACGAGACCGTACTAGAT
+
CCCCCFFFFFFFGGGGGGGGGGHHHHHHGGGHHHHHHHHHHHHHHHHHHHHHHHHGGHHGHGFEGEGFGHHHHGGGGGHHHHGGGGGGHGGHHHGGGGGGGHGFGGHHHHFHHHHHHHHHHFHHHHHGCCFGGAFG@DGGGGGHGHEHHD
@M02034:409:000000000-BFKT7:1:1101:23020:10802 1:N:0:34
GCTCTTAAAGAGGAGAAAGGTCATGACGAGTAAGGCTTCTAACTTTACTCAGTTCGTTCTCGTCGACAATGGCGGAACTGGCGACGTGACTGTCGCCCCAAGCAACCTGTCTCTTATACACATCTCCGAGCCCACGAGACCGTACTAGAT
+
ABBBBFFFFFBFGGEGGGGGGGHHFHHEGGGHHHHHHHHHHHHHHHHHHHGGGHGGGHHGHFFEFAEEEGHHGGG?ECHFHHGEEEEEHGHHFHFAGGGGDHGCGFGHHHHHHHHHHHHHHHGHHHHGFGGGGFGFADGGF@DEGFFHHD
@M02034:409:000000000-BFKT7:1:1101:13915:10802 1:N:0:34
AAAGTCGAGGTGCCTAAAGTGGCAACCCAGACTAATAAGAGTGTTGGTGGTGTAGAGCTTCCTGTAGCCGCATGGCGTTCGTACTTAAATATGGAACTAACCATTCCAATTTTCGCTGTCTCTTATACACATCTCCGAGCCCACGAGACC
+
ABBAAFBBBBABGGGGGGGGGGGHGHHGGHHGHHHHHHGHHGHHHHHEFGEFHHHGHHHHHHHGHHHGHGFGFGHHGGGGGFGHHHHHHHGHHHHHGHHHHHGHGHGHHHHHHHGGGGFHHHHHHHFHFHHHHHHHGGGCGFHGGCGGGG
@M02034:409:000000000-BFKT7:1:1101:25840:10806 1:N:0:34
GCTCTTAAAGAGGAGAAAGGTCATGGTGGAGAGGGCTTCTAACTTTACTCAGTTCGTTCTCGTCGACAATGGCGGAACTGGCGACGTGACTGTCGCCCCAAGCAACCTGTCTCTTATACACATCTCCGAGCCCACGAGACCGTACTAGAT
+
CCCDDFFFFFFFGGGGGGGGGGGHHHFGGHHGGGGGHHHHHHHHHHHHHHHHHHHGFHHGHGFGGFGGGHHHHGGGGGHHHHGGGGEGHGHHHHGGEGGGGHGHHHHHHGHHHHHGHHHHFHHHHHGG@@CGGHGFCGGDGGDHGHHHHD
@M02034:409:000000000-BFKT7:1:1101:8116:10807 1:N:0:34
GCTCTTAAAGAGGAGAAAGGTCATGTCTCAGCCGGCTTCTAACTTTACTCAGTTCGTTCTCGTCGACAATGGCGGAACTGGCGACGTGACTGTCGCCCCAAGCAACCTGTCTCTTATACACATCTCCGAGCCCACGAGACCGTACTAGAT
+
BBCCCFFFFFFFGGGGGGGGGGHHHHHHHHHHHGGGGGHHHHHHHHHHHHHHHHHGGHHGHGFGGGGGGHHHHGGGGGHHHHGGGGFGHGHHHHGHGGGGFHGHHHHHHHHHHHHHHHHHHHHHHHHGGGGGGHGG?DDDGGFEDEFGH<
@M02034:409:000000000-BFKT7:1:1101:14193:10808 1:N:0:34
AAAGTCGAGGTGCCTAAAGTGGCAACCCAGACTAATTGTGGTGTTGGTGGTGTAGAGCTTCCTGTAGCCGCATGGCGTTCGTACTTAAATATGGAACTAACCATTCCAATTTTCGCTGTCTCTTATACACATCTCCGAGCCCACGAGACC
+
BBCCAFCBCCCCGGGGGGGFFGGHHGHGGHHGHHHHHHHHGHGHGHHEFGAFGFHGGFHHHHHHGFHGGGGGGGHHGGGGGGHHHHGHHHHHHHFFHGFFHFFGHHGHHHHHHHGFGGGGHGHHGHFHEHFHHHGHFFGGGGHGGGGGGA
@M02034:409:000000000-BFKT7:1:1101:4392:10812 1:N:0:34
AAAGTCGAGGTGCCTAAAGTGGCAACCCAGACTACTAAGTCTGTTGGTGGTGTAGAGCTTCCTGTAGCCGCATGGCGTTCGTACTTAAATATGGAACTAACCATTCCAATTTTCGCTGTCTCTTATACACATCTCCGAGCCCACGAGACC
+
ABABBFCCCCBBGGGGGGGGGGGHHHHGGHHGHHHHHHHFGHHGHHHEFGGFGFHFHHHHHHHHGHHHHGGGGGHHGGGGGGHHHHHHGHGHHHHGHHHGHHGHHHHGHHHHHHGGGGGHHHHHEHHHHGFGHHGFDCGGGACFGGGFGE
@M02034:409:000000000-BFKT7:1:1101:25816:10815 1:N:0:34
AAAGTCGAGGTGCCTAAAGTGGCAACCCAGACTGAGAATAAGGTTGGTGGTGTAGAGCTTCCTGTAGCCGCATGGCGTTCGTACTTAAATATGGAACTAACCATTCCAATTTTCGCTGTCTCTTATACACATCTCCGAGCCCACGAGACC
+
CCBBBFBBCCBBGGGGGGGGGGGFHHGGGHGFHHHGGFHHHHHGHHGEFGEFFFHGHHHHHHHHGHHHHGGGGGHHGEGGGGHHHHGGHHGHHHHHGHHHHHHHGHHGHHHHHHGFGGGHHFHHGGHHFGHHHHHHFCGFGGHGGGGGGG
@M02034:409:000000000-BFKT7:1:1101:4325:10818 1:N:0:34
GCTCTTAAAGAGGAGAAAGGTCATGGGGGGGGGGGCTTCTAACTTTACTCAGTTCGTTCTCGTCGACAATGGCGGAACTGGCGACGTGACTGTCGCCCCAAGCAACCTGTCTCTTATACACATCTC
+
CCCCCFFFFFFFGGEEGFGGGGGHGHHGGEGFFFFFFFFFFFBFFFFFFFFFFFFEFFFFFE:.:99AABFF/BF;D;BFF.;;9@-;EEFFFFFEDFFFFFEBBAAFFFFFEFF/:B:FBFF//:
@M02034:409:000000000-BFKT7:1:1101:9654:10823 1:N:0:34
AAAGTCGAGGTGCCTAAAGTGGCAACCCAGACTCAGAGTCCTGTTGGTGGTGTAGAGCTTCCTGTAGCCGCATGGCGTTCGTACTTAAATATGGAACTAACCATTCCAATTTTCGCTGTCTCTTATACACATCTCCGAGCCCACGAGACC
+
BCCCBFCCCCCCGGGGGGGGGGGHHHHGGHHGHHGHHHHHHHHHHHHGGGFFHHHGHHHHHHHHHHHHHGGGGGHHGGGGGGHHHHHH3GGHHHGGHHHHHHHHHHGHGHHHHHGGGGGHHHHHFHFHHHGHHHHHG/@@CFFGGGGGGF
@M02034:409:000000000-BFKT7:1:1101:23391:10826 1:N:0:34
GCTCTTAAAGAGGAGAAAGGTCATGGTTTGTCGGGCTTCTAACTTTACTCAGTTCGTTCTCGTCGACAATGGCGGAACTGGCGACGTGACTGTCGCCCCAAGCAACCTGTCTCTTATACACATCTCCGAGCCCACGAGACCGTACTAGAT
+
BBBBBFFFFFFFGCEGGGGGGGHHHHHHHGHHGGGGGHHHHHHHHHHHHHHHHHHGGHHGHGFEGEFGGHHHHGGGGGHHHHGGGGGGHGHHHHGGFFGFFHGFFGGHFHHHHGHHHHHHHHGHHHHGCGCDEHGG->AEGG.CDFBF0<
@M02034:409:000000000-BFKT7:1:1101:19072:10831 1:N:0:34
GCTCTTAAAGAGGAGAAAGGTCATGCCGCCTCGGGCTTCTAACTTTACTCAGTTCGTTCTCGTCGACAATGGCGGAACTGGCGACGTGACTGTCGCCCCAAGCAACCTGTCTCTTATACACATCTCCGAGCCCACGAGACCGTACTAGAT
+
ABBBBFFFFFFFGEEGGGGGDGHHHHHGGEEFGGGGGDGFGHFHHHHGFEAFFHFEFHHFGFFEE?EEEHHHGGG@E/FBGCE@@@EEFGHEFGGEDGG?DHECCGGGFGHHFHHHHHFBGBFFHHFA<A?GGHGF<@DFGCCCDEHFHC
@M02034:409:000000000-BFKT7:1:1101:23030:10831 1:N:0:34
GCTCTTAAAGAGGAGAAAGGTCATGGTTTTGGGTGCTTCTAACTTTACTCAGTTCGTTCTCGTCGACAATGGCGGAACTGGCGACGTGACTGTCGCCCCAAGCAACCTGTCTCTTATACACATCTCCGAGCCCACGAGACCGTACTAGAT
+
CBCCCFFFFFFFGGGGGGGGGGHHHHHHHGHGGGGGHHHHHHHHHHHHHHHHHHHGGHHGHGBFGEGGGHHHHGGGGGHHHHGGGGGGHGHHHHGFGGGGGEFFHHHHHHHHHHHHHHHFHHGHGDHGCDGGFHGGCDGEGGGHGGGHHG
@M02034:409:000000000-BFKT7:1:1101:3940:10833 1:N:0:34
AAAGTCGAGGTGCCTAAAGTGGCAACCCAGACTCAGAAGACTGTTGGTGGTGTAGAGCTTCCTGTAGCCGCATGGCGTTCGTACTTAAATATGGAACTAACCATTCCAATTTTCGCTGTCTCTTATACACATCTCCGAGCCCACGAGACC
+
CCCCCFCBCCCCGGGGGGGGGGGHHHHGGHHGHHHHHHHHHHHHHHHGGGEFHHHHHHHHHHHHHHHHHGGGGGHHGGGGGGHHHHHHEHHHHHHGHHHHHHHHHHHHGHHHHHGGGGGHHHHHHHHHGGFHHHHHGCDCGGHGGGGGGG
@M02034:409:000000000-BFKT7:1:1101:28126:10833 1:N:0:34
GCTCTTAAAGAGGAGAAAGGTCATGACGATTAGGGCTTCTAACTTTACTCAGTTCGTTCTCGTCGACAATGGCGGAACTGGCGACGTGACTGTCGCCCCAAGCAACCTGTCTCTTATACACATCTCCGAGCCCACGAGACCGTACTAGAT
+
CCCCCFFFFFFFGGGGGGGGGGGHHHHGGGHGHHHHHHHHHHHHHHHHHHHHHHHFFHHGHGFEGGGGGHGHHGGGGGHHHGGGEGGGHGHHGHGCEEGGGFGGCGHHHHHHGHHHHGHFHHHHGHHGGGGGGHGGDAEAFFAHGHHHH=
@M02034:409:000000000-BFKT7:1:1101:12369:10835 1:N:0:34
GCTCTTAAAGAGGAGAAAGGTCATGGTGGGGAGGGCTTCTAACTTTACTCAGTTCGTTCTCGTCGACAATGGCGGAACTGGCGACGTGACTGTCGCCCCAAGCAACCTGTCTCTTATACACATCTCCGAGCCCACGAGACCGTACTAGAT
+
ABBBBFFFFFFFGGGGGGGGFGHHHHAGFFGGGGGGHHHHHHHHHHHHHHGGHHHGGGHGHGFGGEFGEHHHHGGEFEHHHHGGGGFGHGGHGHGGGGGGGHFFHHHHHHHHHHHGHF?FGGGCHHHD?DCGCGECCCGGGGDEGCCCG;
@M02034:409:000000000-BFKT7:1:1101:25835:10836 1:N:0:34
AAAGTCGAGGTGCCTAAAGTGGCAACCCAGACTCGTGATGCTGTTGGTGGTGTAGAGCTTCCTGTAGCCGCATGGCGTTCGTACTTAAATATGGAACTAACCATTCCAATTTTCGCTGTCTCTTATACACATCTCCGAGCCCACGAGACC
+
ABBCAFBCCBAAFFFGGGGFDGGHHHHGGHHGHGGHHHHHHHGGGHHEEEEFHHHHHHHHHGHHFHHGGFGCFGHHGGGGGGGHHGHH3FGHHHBFFHGHGFFGHHFHGHHHHGGGGGEHHFHHHGHHFBFHHHFEG/B?@FHGGFGGGF
@M02034:409:000000000-BFKT7:1:1101:14602:10838 1:N:0:34
GCTCTTAAAGAGGAGAAAGGTCATGGGTGTTGGTGCTTCTAACTTTACTCAGTTCGTTCTCGTCGACAATGGCGGAACTGGCGACGTGACTGTCGCCCCAAGCAACCTGTCTCTTATACACATCTCCGAGCCCACGAGACCGTACTAGAT
+
CCCCCFFFFFFFGGGGGGGGGGHHHHHFFGGHHGGHHHHHHHHHHHHHHHHHHHHGGHHGHGFEEEEFGHHHHGGGGGHHHHGGGGGGHGHHHHGGGFGGGHGGHHHHHHGHHHHHHHHHHHHHHHHG@DFGGHGGACCCGGDHGHHDGD
@M02034:409:000000000-BFKT7:1:1101:12389:10839 1:N:0:34
GCTCTTAAAGAGGAGAAAGGTCATGGTGGGGAGGGCTTCTAACTTTACTCAGTTCGTTCTCGTCGACAATGGCGGAACTGGCGACGTGACTGTCGCCCCAAGCAACCTGTCTCTTATAC
+
CCCCCFFFFFFFGGGGGGGFGGGHHHAGEGGGGGGGHHHHHHHHHHHHHHHHHHHGGHFGHFBEEEEEEHHHHGGGGGHHHHGGGGEGHGFHHHGGCFGGFCEGGHHGHHFHHHGHHHH
@M02034:409:000000000-BFKT7:1:1101:27752:10841 1:N:0:34
AAAGTCGAGGTGCCTAAAGTGGCAACCCAGACTAATTCTGCTGTTGGTGGTGTAGAGCTTCCTGTAGCCGCATGGCGTTCGTACTTAAATATGGAACTAACCATTCCAATTTTCGCTGTCTCTTATACACATCTCCGAGCCCACGAGACC
+
AA?3ADABBBABGGGGFGGGGFGFHHHDGHHFFFHHHHFFBFFDE3EEFEAABGHEHHHHEHHFGFFEGEEEEGHHGGGGGGFHGGHHFGDFGHB3FHGHHFHHHHHHFFGHHGEDFGGGFHHHFGGH4FDHHHGHF@DCCG/FDGCDDF
@M02034:409:000000000-BFKT7:1:1101:22778:10841 1:N:0:34
AAAGTCGAGGTGCCTAAAGTGGCAACCCAGACTACTAAGGAGGTTGGTGGTGTAGAGCTTCCTGTAGCCGCATGGCGTTCGTACTTAAATATGGAACTAACCATTCCAATTTTCGCTGTCTCTTATACACATCTCCGAGCCCACGAGACC
+
AABBAFBBBBBBFGG5EGGGGGGHHHHGGHGGHHHHGHHHHGGEGHGEFEAFGGHHHHHHHHHHGHHHHGGGGGHHGGGGGGHGHHHHHHHHHHHEGGFFHHGHHHHHHHHHHHGGGGEHHEHHHHEHFGEHHFDGFB?CFGHGGGGGCF
@M02034:409:000000000-BFKT7:1:1101:20942:10841 1:N:0:34
GCTCTTAAAGAGGAGAAAGGTCATGCAGTCTCCGGCTTCTAACTTTACTCAGTTCGTTCTCGTCGACAATGGCGGAACTGGCGACGTGACTGTCGCCCCAAGCAACCTGTCTCTTATACACATCTCCGAGCCCACGAGAC
+
CCCDDFFFFFFFGGGGGGGGGGHHHFDGABG5A2EEGGHHHHHHHHHHHHHHHHHGGHHGHGGGGGGGGHHHHGGFGGHHHHGGGGFGHGHHHHGHGGGGGHGHHHHHHHHHGHHHHHHFFHGHHHGGDGCGGHGGDDDG
@M02034:409:000000000-BFKT7:1:1101:14583:10842 1:N:0:34
AAAGTCGAGGTGCCTAAAGTGGCAACCCAGACTTGTCAGAGTGTTGGTGGTGTAGAGCTTCCTGTAGCCGCATGGCGTTCGTACTTAAATATGGAACTAACCATTCCAATTTTCGCTGTCTCTTATACACATCTCCGAGCCCACGAGACC
+
BCCCBFCCCCCCGGGGGGGGGGGHHHHGGHHGHHHHHHHHHHHHHHHEFGEFGHHFHHHHHHHGHHHHHGGGGGGHGGGGGGHHHHGHHHHHHHFGHHHHHHHHHHHHHHHHHHGGGGGHHHHHFHHHGHHGHHHHDCDGGGGGGGGGGF
@M02034:409:000000000-BFKT7:1:1101:4854:10846 1:N:0:34
GCTCTTAAAGAGGAGAAAGGTCATGGTGAAGAGGGCTTCTAACTTTACTCAGTTCGTTCTCGTCGACAATGGCGGAACTGGCGACGTGACTGTCGCCCCAAGCAACCTGTCTCTTATACACATCTCCGAGCCCACGAGACCGTACTAGAT
+
BBBBBFFFFFFFGGGGGGGGFGHHFFFGHHGGHHGGHHHHHHHHHHHHHHGFFGGGEHHGHFFEECEDEGGHFGGCCGFHGHGGFEEFHGHHGHFHGGGGFHFEHGHHHHHHHHHHHHHGHHHHHHHGGGGGGHGGCGGCFCEHDHHHHD
@M02034:409:000000000-BFKT7:1:1101:15766:10849 1:N:0:34
GCTCTTAAAGAGGAGAAAGGTCATGGTGGGTGGGGCTTCTAACTTTACTCAGTTCGTTCTCGTCGACAATGGCGGAACTGGCGACGTGACTGTCGCCCCAAGCAACCTGTCTCTTATACACATCTCCGAGCCCACGAGACCGTACTAGA
+
AAA?A13DDFDF1GEGGGFGGGHHFCGEEEAA0?E/EHHGFGHHHHHGHHHHHHFGEFHGHGGGGG@/>FFGEGGGEEFHGFGGEEEGHGHHHHGFFFGG?GC0FHHHHHHHHHFHHGHFF1FGHFD<-<@CG.FG<CCCGCAC?.G0C
@M02034:409:000000000-BFKT7:1:1101:5480:10850 1:N:0:34
AAAGTCGAGGTGCCTAAAGTGGCAACCCAGACTAATAAGAATGTTGGTGGTGTAGAGCTTCCTGTAGCCGCATGGCGTTCGTACTTAAATATGGAACTAACCATTCCAATTTTCGCTGTCTCTTATACACATCTCCGAGCCCACGAGACC
+
CCCCCFCCCCBCGGGGFGGGGGGHHHHGGHHGHHHGHHGHHGHHHHHEFEGGHFHBFGHHHHHHHHHGHGGGGGHCEEFGGFGHHHHHHHHHHHEDGHHHHFFGHHHHHGHHHHEGGGEFGHHHGHFFHFGHHHHHGF?DGEHGCCFFGG
@M02034:409:000000000-BFKT7:1:1101:11865:10851 1:N:0:34
AAAGTCGAGGTGCCTAAAGTGGCAACCCAGACTCAGAATAATGTTGGTGGTGTAGAGCTTCCTGTAGCCGCATGGCGTTCGTACTTAAATATGGAACTAACCATTCCAATTTTCGCTGTCTCTTATACACATCTCCGAGCCCACGAGACC
+
ABBAADAAADBAGGGGGGGGGGGHHHHCGGHGHHHHHHHHHGFFGGHEGGEEGHHHHHHHHHHHHHHHHGGEEGHHGGGGGGHHHHHGHHFFHHFHFHGGHHHHHGFFFHHHHGGGGGGGHGHHGGFFFFFHFHGFGB//DFHGGGCFGG
@M02034:409:000000000-BFKT7:1:1101:15786:10853 1:N:0:34
GCTCTTAAAGAGGAGAAAGGTCATGGTGGGTGGGGCTTCTAACTTTACTCAGTTCGTTCTCGTCGACAATGGCGGAACTGGCGACGTGACTGTCGCCCCAAGCAACCTGTCTCTTATACACATCTCCGAGCCCACGAGACCGTACTAG
+
CCCCCFFFFFFFGGGGEGGFGGHHHHFGEGGGGGGGGHHHHHHHHHHHHHHHHHHGEHHGHGFGGEGGGHHHHFGE@EHGHFF?>E<EGGFFGHFHDDGGGHE?FGHHF><GFHFGHH1<FGHHHHGG-DFGGGGG<A.<CCDGGHHH
@M02034:409:000000000-BFKT7:1:1101:22791:10854 1:N:0:34
AAAGTCGAGGTGCCTAAAGTGGCAACCCAGACTACTAAGGAGGTTGGTGGTGTAGAGCTTCCTGTAGCCGCATGGCGTTCGTACTTAAATATGGAACTAACCATTCCAATTTTCGCTGTCTCTTATACACATCTCCGAGCCCACGAGACC
+
BCBBAFBBCCBBGGGGGGGFGGGHHGHGGHHGHHHHHHHHHHGEHGGFFGFFGHHGHHHHHHHHHHHHHGGGGGHHGGGGGGHHHHHHHHHHHHHHHHGFHHFHGHHHGHHHHFFGGGGHHHHHGHHGHHHFFHHFFCGGGGHGGCCGGA
@M02034:409:000000000-BFKT7:1:1101:22997:10854 1:N:0:34
GCTCTTAAAGAGGAGAAAGGTCATGATTAAGCGTGCTTCTAACTTTACTCAGTTCGTTCTCGTCGACAATGGCGGAACTGGCGACGTGACTGTCGCCCCAAGCAACCTGTCTCTTATACACATCTCCGAGCCCACGAGACCGTACTAGA
+
CCCCCFFFFFFFGGGGGGGGGGHHHHHHHHHGEGGGGHHHHGDGGFGFHHHHEGFGGHHGHFFGGCE?FGFGFGGCEGHGHEGGGGFFGFHHHGFEEFG?AFFFHHGHFFGGDFHHHH>2GGHHHFFG/@/DCCCF-ADCGGGGGHFFB
@M02034:409:000000000-BFKT7:1:1101:15021:10854 1:N:0:34
AAAGTCGAGGTGCCTAAAGTGGCAACCCAGACTACGCCTCATGTTGGTGGTGTAGAGCTTCCTGTAGCCGCATGGCGTTCGTACTTAAATATGGAACTAACCATTCCAATTTTCGCTGTCTCTTATACACATCTCCGAGCCCACGAGACC
+
CCCCCFCCCCCCGGGGGGGGGGGHHHHGGHHGGHHGGGHGHHHHHHHEFGFFHHHGHHHHHHHHHGHHHGGGGGHHGGGGGGHHHHGFHHHHHFHGFHHHHHHHHHGGHHHHHEFFGGGHHHHHFHHHFHHHHHBFDCGFGGHGGGGGGF
@M02034:409:000000000-BFKT7:1:1101:25932:10854 1:N:0:34
AAAGTCGAGGTGCCTAAAGTGGCAACCCAGACTGCTACGACGGTTGGTGGTGTAGAGC
+
BBCCBFCBCBCCGGGGGGGGGGGFHHHGGHGGHHBGE5E22AEG1EEA11EA1BD5A5
@M02034:409:000000000-BFKT7:1:1101:15982:10856 1:N:0:34
GCTCTTAAAGAGGAGAAAGGTCATGACTGTGCCGGCTTCTAACTTTACTCAGTTCGTTCTCGTCGACAATGGCGGAACTGGCGACGTGACTGTCGCCCCAAGCAACCTGTCTCTTATACACAT
+
CCCCCFFFFFFFGGEGGGGGGGHHGHHHHGHHHGGGGGHHFFGHHFF5GBFFGGFFE3BFFCFEGEGDEFDC2EG//?GFE1>E?E>EH/EFDFFFFEDD//??BFHGAG2F22F2D>22@2@
@M02034:409:000000000-BFKT7:1:1101:7064:10856 1:N:0:34
GCTCTTAAAGAGGAGAAAGGTCATGGGGGTGTGTGCTTCTAACTTTACTCAGTTCGTTCTCGTCGACAATGGCGGAACTGGCGACGTGACTGTCGCCCCAAGCAACCTGTCTCTTATACACATCTCCGAGCCCACGAGACCGTACTAGAT
+
BBBBBFFFFFFFGGGGGGGGGGHHHHFFGEEEGGHHHHGHGHHHHHHHHHGHHHHGGHHGHGFEGFGGGHHHGGGGGGGHHHGGEGEFHGHHHHGHGGGGGGFFHHGHHHHHGHHHHHHGHHHFGHHGFFGGGEGC<ACDGGEHGGHGH<
@M02034:409:000000000-BFKT7:1:1101:22273:10858 1:N:0:34
AAAGTCGAGGTGCCTAAAGTGGCAACCCAGACTAATAAGAATGTTGGTGGTGTAGAGCTTCCTGTAGCCGCATGGCGTTCGTACTT
+
AAAABF>AADAAGGGGGGGFGFFGHGHG2F2FGF3GFHHBGGHHHFHEGFGEEFEFFHGHHEDGGFHFGGGEFGGHGGCGGGHHHH
@M02034:409:000000000-BFKT7:1:1101:4217:10858 1:N:0:34
GCTCTTAAAGAGGAGAAAGGTCATGTGTGGGAGGGCTTCTAACTTTACTCAGTTCGTTCTCGTCGACAATGGCGGAACTGGCGACGTGACTGTCGCCCCAAGCAACCTGTCTCTTATACACATCTCCGAGCCCACGAGACCGTACTAGAT
+
BBBBBFFFFFFFGGGGGGGGGGHHHHHEGGFHGGGFHHHHHHHHHHHHHHHGFGHFEHHGHFFEGECEGHFGFEEEFGHFHHGGGE>EHFHDGHGGFGFDFGFGGGHHHHBGHHHFFHHHHHHHHGHGFDGGGHGFCFGGEFDHGH0GFG
@M02034:409:000000000-BFKT7:1:1101:19997:10858 1:N:0:34
AAAGTCGAGGTGCCTAAAGTGGCAACCCAGACTTGGGGGAGTGTTGGTGGTGTAGAGCTTCCTGTAGCCGCATGGCGTTCGTACTTAAATATGGAACTAACCATTCCAATTTTCGCTGTCTCTTATACACATCTCCGAGCCCACGAGACC
+
AAA?ADABBBBAGGGGGGGGGGGCGHHGGHHEHHFHHGGGGFHHHGAEFGEFGHHFHHHHEHHHHGHGHGG>EFFFGGGGEFBGGHHHGGFDG3?3FGHGHHHFGHBHHGHHHHGGGGGEFHGFHHFGDGFHEG>DDGGCGGEFG?DGGC
@M02034:409:000000000-BFKT7:1:1101:23345:10860 1:N:0:34
AAAGTCGAGGTGCCTAAAGTGGCAACCCAGACTATTGAGAGTGTTGGTGGTGTAGAGCTTCCTGTAGCCGCATGGCGTTCGTACTTAAATATGGAACTAACCATTCCAATTTTCGCTGTCTCTTATACACATCTCCGAGCCCACGAGACC
+
BBABBFBBBBABGGGGGGGGGFGFFFFGGHHGHHHHHHGGHGHHHHHBFEBBFFHDHBHHHGHGGHHHHFCEGEHHFEGFFEFHHHGEHHFHHHBGGGGHHHHHHHGGHHHHHFGGGGGHHHHEFHHHGHHHHHHHGCCFDFHGGGGCDF
@M02034:409:000000000-BFKT7:1:1101:5461:10860 1:N:0:34
AAAGTCGAGGTGCCTAAAGTGGCAACGCAGACTAATAAGAATGTTGGTGGTGTAGAGCTTCCTGTAGCCGCATGGCGTTCGTACTTAAATATGGAACTAACCATTCCAATTTTCGCTGTCTCTTATACACATCTCCGAGCCCACGAGACC
+
AABBBFBADBAAGFGGGGGGFFGHHHECEGGHHHHHGHHCHHHGHGHEGGEFGHGGHFHHFHHHHFGFGEGGGGHHGGGGGGHHHHHHHHGEFFEBFGGG3FBGGHFFFGHHHFGFGGEFHHFDFFFHGHBBFFGFGCFCG/?FFGCDAF
@M02034:409:000000000-BFKT7:1:1101:9113:10861 1:N:0:34
GCTCTTAAAGAGGAGAAAGGTCATGACTACTACGGCTTCTAACTTTACTCAGTTCGTTCTCGTCGACAATGGCGGAACTGGCGACGTGACTGTCGCCCCAAGCAACCTGTCTCTTATACACATCTCCGAGCCCACGAGACCGTACTAGAT
+
CCCCCFFFFFFFGGGGGGGGGGHHHHHHHHHHHGGGGGH5FFHHHHHHHHHHHHHGGHHGHGFGGFGEGHHHHGGGGGHHHHGGGGGGHGHHHHGHGGGDGHGHHHHHHHHHHHHHHFDGHGHHHHF?ACGGGGGGDDGGGGFHFHFHHG
@M02034:409:000000000-BFKT7:1:1101:26986:10864 1:N:0:34
AAAGTCGAGGTGCCTAAAGTGGCAACCCAGACTAATAATAATGTTGGTGGTGTAGAGCTTCCTGTAGCCGCATGGCGTTCGTACTTAAATATGGAACTAACCATTCCAATTTTCGCTGTCTCTTATACACATCTCCGAGCCCACGAGACC
+
BBCCBFCCCCAAGGGGGGGDGGGHHGFEGHHGHHHHGHHHHGHFGFHEFFBFGGHGGHHHGHHGGHHGHEEEGGGHGEGGGFHHHHHFFGHHHHGFCHFEGHGHHHFHHHHHHGEEEGFFHHHHHHGFFFFHCF?DC/D?CEGFGCGGFF
@M02034:409:000000000-BFKT7:1:1101:12657:10864 1:N:0:34
AAAGTCGAGGTGCCTAAAGTGGCAACCCAGACTGCTGGTCCTGTTGGTGGTGTAGAGCTTCCTGTAGCCGCATGGCGTTCGTACTTAAATATGGAACTAACCATTCCAATTTTCGCTGTCTCTTATACACATCTCCGAGCCCACGAGACC
+
BCCCBFBCCCBBGGGGGGGFFGGHHHHGGHHGHHGHHHHHHHHHHHHGFGAFGHHGHHHHHHHHHHHHHGGGGGHGGFGGGFHHHHHHHHHHHHHFFFGFHHGHHHHGHHHHHHGGGGGGGHHHGHHGFHFHHHHGGCGGGGHGGGGGGG
@M02034:409:000000000-BFKT7:1:1101:13962:10864 1:N:0:34
AAAGTCGAGGTGCCTAAAGTGGCAACCCAGACTAATGCTGGGGTTGGTGGTGTAGAGCTTCCTGTAGCCGCATGGCGTTCGTACTTAAATATGGAACTAACCATTCCAATTTTCGCTGTCTCTTATACACATCTCCGAGCCCACGAGACC
+
BBBCCFCABBBBGGGGGGGGGGGHHHHGGHHGHHHGHHHHHGGGGGGGFGFFGFHHHHHHHHHHHHHHHGGGGGHHGGGGGGHHHHHHHHHHHHFFHHHGHGHHHHHHHHHHHHGGGDGGHHHHHHHGGHEHGHHEFCGGGGHGGGGGGE
@M02034:409:000000000-BFKT7:1:1101:20989:10865 1:N:0:34
GCTCTTAAAGAGGAGAAAGGTCATGACGCGTGGTGCTTCTAACTTACTCAGTTCGTTCTCGTCGACAATGGCGGAACTGGCGACGTGACTGTCGCCCCAAGCAACCTGTCTCTTATACACATCTCCGAGCCCACGAGACCGTACTAGAT
+
BBBBBFFFFFFFGGEFGGGGGGGHHHGGGGEEGHGHHHHHHHHHHHHHHHHHHHGFHHGHFGEEEEEGGHHFGGEFGFHHHE>EE/E/EGHFGGHGDCAFGFCGHHGHGHFGHHHHGHFGHHGFFHGCFACFHGG<CEACG.GFHHC;C
@M02034:409:000000000-BFKT7:1:1101:26789:10866 1:N:0:34
GCTCTTAAAGAGGAGAAAGGTCATGGGGGGGAGGGCTTCTAACTTTACTCAGTTCGTTCTCGTCGACAATGGCGGAACTGGCGACGTGACTGTCGCCCCAAGCAACCTGTCTCTTATACACATCTCCGAGCCCACGAGACCGTACTAGAT
+
BBCCCFFFFFFFGGGGGGGGGGGHHHHCCGFGCCCGHHHHHGHHHHHHHHHHHHHGGGGGGGGGGGGGAFGGGGFFFFFFFFFFFFFFFFFFFFFFFFFFFFFFFFFFFFFFFFFFFFFFFFFFFFFFDBAFFFFF=;DDA;.;DFFFFF
@M02034:409:000000000-BFKT7:1:1101:4613:10867 1:N:0:34
AAAGTCGAGGTGCCTAAAGTGGCAACCCAGACTGAGACGAATGTTGGTGGTGTAGAGCTTCCTGTAGCCGCATGGCGTTCGTACTTAAATATGGAACTAACCATTCCAATTTTCGCTGTCTCTTATACACATCTCCGAGCCCACGAGACC
+
CCCCCFCBCCBCGGGGGGGGGGGHHHHGGHHGHHHHHHGGGHHHHHHFFGEFGGHFGHHHHHHHGHHHHGGGGGHHGGGGGGHHHHHHHHHHHHHHHHHHHHEHHHHHHHHHHHGGGGGGHHHHHHHHGHGHHHHHF@GGGGHGGGGGGF
@M02034:409:000000000-BFKT7:1:1101:5525:10867 1:N:0:34
AAAGTCGAGGTGCCTAAAGTGGCAACCCAGATGATGGGTGGTGTAGAGCTTCCTGTAGCCGCATGGCGTTCGTACTTAAATATGGAACTAACCATTCCAATTTTCGCTGTCTCTTATACACATCTCCGAGCCCACGAGACCGTACTAGAT
+
BBCCBFBBCCCCGGGGGGGGGGGHHHHGGHHHFHHFHHHGGGGHHHGHHHHHHHHHGGFHGGEGGHHGGGGGGHHHHGHHHHHHH3GHHHHHHHHHHHHHFHHHHGGGGGHHHHHGHHHFHHHHHFHGGGGGGHGG/BDGGGAGFGHHFH
@M02034:409:000000000-BFKT7:1:1101:25527:10870 1:N:0:34
AAAGTCGAGGTGCCTAAAGTGGCAACCCAGACTAGGGGTGAGGTTGGTGGTGTAGAGCTTCCTGTAGCCGCATGGCGTTCGTACTTAAATATGGAACTAACCATTCCAATTTTCGCTGTCTCTTATACACATCTCCGAGCCCACGAGACC
+
BBBAAFAAADBBGGGGGGGDGFGHHHHGFHHGHHHHHGBEFGHGHFGEFGEFGHHGGHHHHFGHFHHGHEEEGGHHGGGGEEHHHHFGHHGHHHGFHHEBFGBHHHFHHHHHHHGFGGGFHHHHHHGHHGFHHHFGDFGCGGHE@FGGGE
@M02034:409:000000000-BFKT7:1:1101:8582:10871 1:N:0:34
GCTCTTAAAGAGGAGAAAGGTCATGGGGGGGAGGGCTTCTAACTTTACTCAGTTCGTTCTCGTCGACAATGGCGGAACTGGCGACGTGACTGTCGCCCCAAGCAACCTGTCTCTTATACACATCTCCGAGCCCACGAGACCGTACTAGAT
+
CBBCCFFFFFFFGGEEGFGGFGHHHHEAEGCGGGCGHHGHHHHHHHHFHHFHGHFGGGGGGE:CD?FDAGFFFBFABFFFFFF@@>9DFFFFFFF?ADBFAEAFFFFFFFFFFFFFFFBBFFFFFFFD;BFF:.9;;=A:AF;EDFFFFB
@M02034:409:000000000-BFKT7:1:1101:26807:10871 1:N:0:34
GCTCTTAAAGAGGAGAAAGGTCATGGGGGGGAGGGCTTCTAACTTTACTCAGTTCGTTCTCGTCGACAATGGCGGAACTGGCGACGTGACTGTCGCCCCAAGCAACCTGTCTCTTATACACATCTCCGAGCCCACGAGACCGTACTAGAT
+
ABCCCFFFFFFFGGGGGGGGGGHHHHAAGGCC?CFGHHHHHHHHHHHHHHHHHHHGGGGGGGEGGFGGGGGGGGFFFFFFFFFFFFFFFFFFFFFEFFFDFAEFFFFFFFFFFFFBFFFFFBFFFFFF-;@FFFFD9@DDFC.EAABFFF
@M02034:409:000000000-BFKT7:1:1101:26966:10871 1:N:0:34
AAAGTCGAGGTGCCTAAAGTGGCAACCCAGACTAATAATAATGTTGGTGGTGTAGAGCTTCCTGTAGCCGCATGGCGTTCGTACTTAAATATGGAACTAACCATTCCAATTTTCGCTGTCTCTTATACACATCTCCGAGCCCACGAGACC
+
A?ABAFB@DDBBGFGGGGGFFGGHHHHGGHHGHFF5DAF55DFEGHHFFFFFHHFAGHGHHHHHGFGHGGGGGGHHGFGGGGHHHF4FHHHHHEGHFGGFCHBGBFFHHHHGHGEEGF?GFFHHGGB44FFHHGDHFG@/CEGG/@@/C<
@M02034:409:000000000-BFKT7:1:1101:20010:10872 1:N:0:34
AAAGTCGAGGTGCCTAAAGTGGCAACCCAGACTTGGGGGAGTGTTGGTGGTGTAGAGCTTCCTGTAGCCGCATGGCGTTCGTACTTAAATATGGAACTAACCATTCCAATTTTCGCTGTCTCTTATACACATCTCCGAGCCCACGAGACC
+
BCBCCFCCCCBBGGGGGGGGGGGHHHHGGHHGHHHHGGGGGEHHHHHFFGEFGGHGGHHHHHHHHHHHHEGGGGHHGEGGEFFHHHHHHHGHGHFHGHHHHHHHHHHGHHHGHGGGGGDEHHHHHHHHHHFHHHGHGGGGGGHGGGGGGE
@M02034:409:000000000-BFKT7:1:1101:28128:10873 1:N:0:34
GCTCTTAAAGAGGAGAAAGGTCATGGTGAAGAGGGCTTCTAACTTTACTCAGTTCGTTCTCGTCGACAATGGCGGAACTGGCGACGTGACTGTCGCCCCAAGCAACCTGTCTCTTATACACATCTCCGAGCCCACGAGACCGTACTAGAT
+
BBBBBFFFFFFFGGFGGGGGGGHHFFAFGHGHHHGGHHHHHHHHHHHHHHHHHHHGFHHGGGFEGGGFEGHHGGGCFGHHHHGEEGEGHGHHHHGEGGGDEGFFGFHHHHHHHHHHHHHFHHGHHGHGGGGGGFFGCFGGECFCDHFGHH
@M02034:409:000000000-BFKT7:1:1101:18255:10878 1:N:0:34
GCTCTTAAAGAGGAGAAAGGTCATGACGACTCGGGCTTCTAACTTTACTCAGTTCGTTCTCGTCGACAATGGCGGAACTGGCGACGTGACTGTCGCCCCAAGCAACCTGTCTCTTATACACATCTCCGAGCCCACGAGAC
+
ABBBBFFFFFFFGGGGGGGGGGHHF54AFE2EFAEEGHHHHHHHHHHHHHEGGHHFFHHGHGFDGCG?0GDFGFEFEGFGHGGEEEEFHGHFGHGGGGGGGGGHGFHHHFFGHHHGGBFDGDGHHHHG?FGGGGC?@CCD
@M02034:409:000000000-BFKT7:1:1101:18394:10878 1:N:0:34
GCTCTTAAAGAGGAGAAAGGTCATGTGTAAGTGTGCTTCTAACTTTACTCAGTTCGTTCTCGTCGACAATGGCGGAACTGGCGACGTGACTGTCGCCCCAAGCAACCTGTCTCTTATACACATCTCCGAGCCCACGAGACCGTACTAGAT
+
CCCCCFFFFFFFGGGGGGGGGGHHHDGA6A5A5FHHHHHHHHHHHHHHHHHHHHHGGHHGHGFGGFGGGHHHHGGGGGHHHHGGGGFGHGHHHHGGGGGGGHGGHHHHHHHHHHHHHHHHHHGHHHHGCDFGGHGG@C?GGGGHGEHHHD
@M02034:409:000000000-BFKT7:1:1101:3663:10879 1:N:0:34
AAAGTCGAGGTGCCTAAAGTGGCAACCCAGACTCGGGATGGGGTTGGTGGTGTAGAGCTTCCTGTAGCCGCATGGCGTTCGTACTTAAATATGGAACTAACCATTCCAATTTTCGCTGTCTCTTATACACATCTCCGAGCCCACGAGACC
+
ABCCBFBBBCCBGGGGGFGGGGGHHHHGGHHGHHGGG2EGGDFFEFGGGGGFHGHGHHHHHFHHGBHFHGGEGGHHGGGGGFFGGHGFFHBGHH?GFGGGHFFGFFFHHGHHHFEAGGGHFHHHFHFFGFFHEFGGG/DFGGHGGGGGDG
@M02034:409:000000000-BFKT7:1:1101:13967:10882 1:N:0:34
AAAGTCGAGGTGCCTAAAGTGGCAACCCAGACTAATGCTGGGGTTGGTGGTGTAGAGCTTCCTGTAGCCGCATGGCGTTCGTACTTAAATATGGAACTAACCATTCCAATTTTCGCTGTCTCTTATACACATCTCCGAGCCCACGAGACC
+
AABAADAADDAAGGGGFGFGFGGHHGHGGHHGHHHHHHHHHGGGEGGGGGAFGHHGHHFHHGHGFGGGFGGGFEHHGGGGGFGHHHFFDGGHHHGHFHFFGEFGFHHHHHGHHEGGGGEFEGHFFGFHGEFGHHGGD/BB/FGF?<<DDF
@M02034:409:000000000-BFKT7:1:1101:5915:10885 1:N:0:34
GCTCTTAAAGAGGAGAAAGGTCATGATGTCGTTGCGTGCTTCTAACTTTACTCAGTTCGTTCTCGTCGACAATGGCGGAACTGGCGACGTGACTGTCGCCCCAAGCAACCTGTCTCTTATACACATCTCCGAGCCCACGAGACCGTACTA
+
CCCCCFFFFFFFGGFGGGGGGGGHHHHHHHHGGHGGGGGGHHHHHHHHHHHHHHHHHHGGHHGHGFGGEFDEGHHHGGGGGHHHGG/EGGGHGHHHHGHGGGGGEFFFHHHHHFHGHHHHHFHHHHHHGHGGGGCFGFG>@FGGGACDH=
@M02034:409:000000000-BFKT7:1:1101:5519:10885 1:N:0:34
AAAGTCGAGGTGCCTAAAGTGGCAACCCAGATGATGGGTGGTGTAGAGCTTCCTGTAGCCGCATGGCGTTCGTACTTAAATATGGAACTAACCATTCCAATTTTCGCTGTCTCTTATACACATCTCC
+
>>AAAFAABDBBGGGFGGGGGGGHHHGGGHH35FGHHHHECFGHHHHHHHHHHHHHHHHHGGGEGHFGGGGGGEGHHHGHHHGFFHFHHFHGHFHHHHFHHHHHHGGGGGHHHHHHFHHB33BBF3F
@M02034:409:000000000-BFKT7:1:1101:3198:10887 1:N:0:34
AAAGTCGAGGTGCCTAAAGTGGCAACCCAGACTGCGCCGGCGGATGGTGGTGTAG
+
BCBCBFABCDAAGGGGGGGGGGGGGFGGGHHCHHBAEE?E0E000E13@???13B
@M02034:409:000000000-BFKT7:1:1101:17200:10890 1:N:0:34
AAAGTCGAGGTGCCTAAAGTGGCAACCCAGACTGGGCCGCAGGTTGGTGGTGTAGAGCTTCCTGTAGCCGCATGGCGTTCGTACTTAAATATGGAACTAACCATTCCAATTTTCGCTGTCTCTTATACACATCTCCGAGCCCACGAGACC
+
CCCCBFCCCCCCGGGGGFGGGGGFHHHGGHHGHHHHHHGGGGGHHHGGGGEFHGHGGHHHHHHHHHHHHGG@EEHHCGGGGGHHHHGGFHFHHHBFFHGFHFHHHHGFHGHHHHGGGGGGHGHHDGFHDFBGGHFGF/A?CFFGGCFDGF
@M02034:409:000000000-BFKT7:1:1101:3668:10903 1:N:0:34
AAAGTCGAGGTGCCTAAAGTGGCAACCCAGACTCGGGATGGGGTTGGTGGTGTAGAGCTTCCTGTAGCCGCATGGCGTTCGTACTTAAATATGGAACTAACCATTCCAATTTTCGCTGTCTCTTATACACATCTCCGAGCCCACGAGACC
+
>AABADAADDAAGFFGGGFGDGGHHGCEGEHGFGFGGEDGDCFAEEGAAE1BFGHGHEHGHGGF@FFFGEGGGGGEFE@FEGFHEHHBHGHFHHHG3FBF3?FFFFBFHHEHGGGGC?CGB33BDHH3D@@G2G>GDCC?CGGGF?@EDA
@M02034:409:000000000-BFKT7:1:1101:10931:10903 1:N:0:34
GCTCTTAAAGAGGAGAAAGGTCATGAATGGTCATGCTTCTAACTTTACTCAGTTCGTTCTCGTCGACAATGGCGGAACTGGCGACGTGACTGTCGCCCCAAGCAACCTGTCTCTTATACACATCTCCGCGCCCCCG
+
BBBB@FFFFFFFGGGG44FAGFGHFFHHFHEGHHHHHHHHCHHHHHHHGHFGGFHGGHHGHGFGEEEEAGHGHGG0EFHGFHFEEGGGHFGGHHGGEGGE/GF2FGFHHBGHHHHFHFHHFBFG2@FD/>>?D/-A
@M02034:409:000000000-BFKT7:1:1101:10910:10904 1:N:0:34
GCTCTTAAAGAGGAGAAAGGTCATGAATGGTCATGCTTCTAACTTTACTCAGTTCGTTCTCGTCGACAATGGCGGAACTGGCGACGTGACTGTCGCCCCAAGCAACCTGTCTCTTATACACATCTCCGAGCCCACGAGACCGTACTAGA
+
BBBBBFFFFFFFGGGGAGGGGGHHHHHHHHHGHHFHHHHHHFHHHGHHGFHGHHHFFHHGHGGGEAEAEFHHFGG@@GHHHGGCGGEGHGHGHEFEEEEG?GEFFFFFGBCGFHHHHFHEEFGGFFFECCCCGEFC@FG?FCAEDGDDF
@M02034:409:000000000-BFKT7:1:1101:10230:10906 1:N:0:34
GCTCTTAAAGAGGAGAAAGGTCATGACTCGTTGTGCTTCTAACTTTACTCAGTTCGTTCTCGTCGACAATGGCGGAACTGGCGACGTGACTGTCGCCCCAAGCAACCTGTCTCTTATACACATCTCCGAGCCCACGAGACCGTACTAGAT
+
BCCCCFFFFFFFGGGGGGGGGGHHGHHHHGGGHGGHHHHHHHHHHHHHHGHHGHHGGHHGHGFEFEGEFHHHHGGCGGHHHHGFGEEGHGGHHHGEFGGGGHGCGGHHFBFHHHHHHHHHHGHHHHHGCDCGGHGG?DDGFGC<EEGBFD
@M02034:409:000000000-BFKT7:1:1101:19746:10906 1:N:0:34
AAAGTCGAGGTGCCTAAAGTGGCAACCCAGACTCATGGTAAGGTTGGTGGTGTAGAGCTTCCTGTAGCCGCATGGCGTTCGTACTTAAATATGGAACTAACCATTCCAATTTTCGCTGTCTCTTATACACATCTCCGAGCCCACGAGACC
+
BBBBBFBBBBAAGGGGGGGEGGGHHHHGGHHGHHHHHHGHGHHGHHGFGGDFHHHFHGHGHHHHHHHHHGGGGGHHGFGGGGGHHHHHHHFHHHGHHHGFHHEHGHFHHHHHHHGGGGGGHHHHHHGHEFGHHHHHGFGCDFGGGGGGGA
@M02034:409:000000000-BFKT7:1:1101:13259:10908 1:N:0:34
GCTCTTAAAGAGGAGAAAGGTCATGTCTGTTCGGGCTTCTAACTTTACTCAGTTCGTTCTCGTCGACAATGGCGGAACTGGCGACGTGACTGTCGCCCCAAGCAACCTGTCTCTTATACACATCTCCGAGCCCACGAGACCGTACTAGAT
+
CCCCCFFFFFFFGGGGGGGGGGHHHHHHHHHHGGGGGHHHHHHHHHHHHHHHHHHGGHHGHGFFGEGEGHHHHGGGGGHHHHGGGGGGHGHHHHGHGGGGGHGFGHHHHHHHHHHGHHHGCBGGHHHG@DGGGHGG@CDGGGDHGHGHHD
@M02034:409:000000000-BFKT7:1:1101:25374:10914 1:N:0:34
AAAGTCGAGGTGCCTAAAGTGGCAACCCAGACTGCGGGTGGGGTTGGTGGTGTAGAGCTTCCTGTAGCCGCATGGCGTTCGTACTTAAATATGGAACTAACCATTCCAATTTTCGCTGTCTCTTATACACATCTCCGAGCCCACGAGACC
+
BBCCBFCBCCBBGGGGGGGGGGGHHHHGGHHGHHHGGGEGGGGEFGGGFGEFGHHHGHHHHHHHGHHHHEGEGGHHGGGGGGHHHHGHHHHHHGHHFHGFGHHHHHGHHHHHHHGGGGGFHGHHGHGHGHFGFHDHDCGDGGGGGGGGGG
@M02034:409:000000000-BFKT7:1:1101:14874:10915 1:N:0:34
GCTCTTAAAGAGGAGAAAGGTCATGAATGTTCGTGCTTCTAACTTTACTCAGTTCGTTCTCGTCGACAATGGCGGAACTGGCGACGTGACTGTCGCCCCAAGCAACCTGTCTCTTATACACATCTCCGAGCCCACGAGACCGTACTAGAT
+
CCCCCFFFFFFFGGGGGGGGGGHHHHHHHHHHGGGGGHHHHHHHHHHHHHHHHHHGGHHGHGFEGEGGGHHHHGGGFGHHHGGGGGFGHGHHHHGGGGGDGHGHHHHHHFHHGHHHHHFHHHHHHHFDCGGGG/F@@DGGEGEGFGHHG<
@M02034:409:000000000-BFKT7:1:1101:24205:10915 1:N:0:34
AAAGTCGAGGTGCCTAAAGTGGCAACCCAGACTGCGCCGTCTGTTGGTGGTGTAGAGCTTCCTGTAGCCGCATGGCGTTCGTACTTAAATATGGAACTAACCATTCCAATTTTCGCTGTCTCTTATACACATCTCCGAGCCCACGAGACC
+
AAAAAFAA?@AAFGGGFGGGGGFHHHHGGFGGHFE2EEEEEGFFGGHGFDGFGGHHFHHHEFFEGHHHHGGEEEHGGGGGEEHHHHGH3BGHHHHHFGFCGHEFHEFGHHHHHFFCEGGHFHHH3FBDGHBGHG2F//></<AF/@-ADF
@M02034:409:000000000-BFKT7:1:1101:7085:10923 1:N:0:34
GCTCTTAAAGAGGAGAAAGGTCATGGCTCTTACTGCTTCTAACTTTACTCAGTTCGTTCTCGTCGACAATGGCGGAACTGGCGACGTGACTGTCGCCCCAAGCAACCTGTCTCTTATACACATCTCCGAGCCCACGAGACCGTACTAGAT
+
CCCCCFFFFFFFGGGGGGGGGGHHHHHHHHHHHHHHHHHHHHHHHHHHHHHHHHHGGHHGHGFGGGGGGHHHGGGGGGGHHGGGGGFGHGHGHHGHGGGGGGGHHHHGHHHHHHHHHHDHHHHHHHHFCGGGGHGG-A>DEGGHGHHGHG
@M02034:409:000000000-BFKT7:1:1101:9991:10924 1:N:0:34
GCTCTTAAAGAGGAGAAAGGTCATGGGGGGTGGTGCTTCTAACTTTACTCAGTTCGTTCTCATCGACAATGGCGGAACTGGCGACGTGACTGTCGCCCCAAGCAACCTGTCTCTTATACACATCTCCGAGCCCACGAGACCGTACTAGAT
+
BBBBBFFFFFFFGGGGGFGGGGBGFHHGGGEGGGGHHHHHHHHHHHHHHHHHHHHGGHHGH2FDGGGDGHHHFGGGGGHGHHGGGFCGHGHHFHGGDDGGGEGBFGGGGGGGGGGGGGFFGGFGFFFD?DFFEFFD9BFFFFFFFFEFFF
@M02034:409:000000000-BFKT7:1:1101:15110:10925 1:N:0:34
GCTCTTAAAGAGGAGAAAGGTCATGGGGAATTCTGCTTCTAACTTTACTCAGTTCGTTCTCGTCGACAATGGCGGAACTGGCGACGTGACTGTCGCCCCAAGCAACCTGTCTCTTATACACATCTCCGAGCCCACGAGACCGTACTAGAT
+
BBBBBFFFFFFFGGGGFGGCGGHHHHHGGGHHHHHGHHHHHHHHHHHHHHHHHHGFFHHGHGFGGGGGGHHHHGGGGGHHHHGFFEGGHGHHHHGHGGGGGHGBFGHHHHGHHHGHHHFGHGFFGHHG/@CGGGGG-AEFGFGHGHHHHG
@M02034:409:000000000-BFKT7:1:1101:8202:10925 1:N:0:34
GCTCTTAAAGAGGAGAAAGGTCATGACTCTGCATGCTTCTAACTTTACTCAGTTCGTTCTCGTCGACAATGGCGGAACTGGCGACGTGACTGTCGCCCCAAGCAACCTGTCTCTTATACACATCTCCGAGCCCACGAGACCGTACTAGAT
+
CCCCCFFFFFFFGGGGGGGGGGGHHHHHHHHHHHHHHHHHHHHHHHHHHHHHHHHGGHHGHGFGGGGGGHHHHGGGGGHHHGGGGGGGHGHHHHGHGGGGGHFHHHHHHHHHHHHGHHFHGHHHHHHGFGFF/FFC@@CCFGDGGHHHHD
@M02034:409:000000000-BFKT7:1:1101:25783:10927 1:N:0:34
AAAGTCGAGGTGCCTAAAGTGGCAACCCAGACTCATGCTGGGGTTGGTGGTGTAGAGCTTCCTGTAGCCGCATGGCGTTCGTACTTAAATATGGAACTAACCATTCCAATTTTCGCTGTCTCTTATACACATCTCCGAGCCCACGAGACC
+
BBBBBFBBBBBBGGGGG4GGGGGHHHHCGHHGHHGHGHHHHGGGGGGAFEEFHDGAGGEHFGHHHFDGFFG@EEHFGEEGGEFHEGHHFHHHHG3FHFHHG0?FGFHBFG?F4?EEE?/G3BF3BF3FBFF2FGFGC/<CF//FDCCDDC
@M02034:409:000000000-BFKT7:1:1101:24202:10933 1:N:0:34
AAAGTCGAGGTGCCTAAAGTGGCAACCCAGACTGCGCCGTCTGTTGGTGGTGTAGAGCTTCCTGTAGCCGCATGGCGTTCGTACTTAAATATGGAACTAACCATTCCAATTTTCGCTGTCTCTTATACACATCTCCGAGCCCACGAGACC
+
BBBBBFBBBBABGGGGGGGGGFGGGHHDECEEHHFGGGEGGHGHGFFGGGEFFGHBGHGHHHHFGFFFHGGGGGHHGEFEEEHHHHHHHHHHGHFFHHHHHHHHHHHHHHHHHHGGGGGFHFHFHHGGFGFHHHHGG?CDFCGFG/ADGG
@M02034:409:000000000-BFKT7:1:1101:25033:10934 1:N:0:34
AAAGTCGAGGTGCCTAAAGTGGCAACCCAGACTCATCAGAATGTTGGTGGTGTAGAGCTTCCTGTAGCCGCATGGCGTTCGTACTTAAATATGGAACTAACCATTCCAATTTTCGCTGTCTCTTATACACATCTCCGAGCCCACGAGACC
+
CCCCCFCCCCCCGGGGGGGGGGGHHHHGGHHGHHHHHHHHHHHHHHHGGGEFHHHHHHHHHHHHHHHHHGGGGGHHGGGGGGHHHHHHHHHHHHHFHHHGHGHHHHHGHHHHHHGGGGGGHHHHHHGHHHHHHHHHGGGGGGHGGGFGGF
@M02034:409:000000000-BFKT7:1:1101:16919:10936 1:N:0:34
AAAGTCGAGGTGCCTAAAGTGGCAACCCAGACTAAGACTGGTGTTGGTGGTGTAGAGCTTCCTGTAGCCGCATGGCGTTCGTACTTAAATATGGAACTAACCATTCCAATTTTCGCTGTCTCTTATACACATCTC
+
BBBBBFAA?DBBGGGAGGGFFGFHHAGGGHHGHCF33ABAABFGEHHGFGFFHHHHHHHHHHHHHHFHHGGFGGHHGGGGGGHHHHHFHHGHHGHGFHGHHHHHHHFHGGHHHHGGGGGHHHHHHHGFFF222?B
@M02034:409:000000000-BFKT7:1:1101:4480:10937 1:N:0:34
GCTCTTAAAGAGGAGAAAGGTCATGGGTGCTCAGGCTTCTAACTTTACTCAGTTCGTTCTCGTCGACAATGGCGGAACTGGCGACGTGACTGTCGCCCCAAGCAACCTGTCTCTTATACACATCTCCGAGCCCACGAGACCGTACTAGAT
+
BBBBB4DFFFFFCGEGGGGGGGHFFFEBEEHHGHHHHHHHHHHHGHHHHFEFDGGFEHHGHFABEAEAEGFHFFF/@EHFHHGEEE>EEFHFFGFAEFGGDG/?GCHHHHHHHHHHHHHHHHHFHHGGCCFGGHGGCDDGGGDEGHHFHH
@M02034:409:000000000-BFKT7:1:1101:20250:10938 1:N:0:34
GCTCTTAAAGAGGAGAAAGGTCATGGGTTTGCAGGCTTCTAACTTTACTCAGTTCGTTCTCGTCGACAATGGCGGAACTGGCGACGTGACTGTCGCCCCAAGCAACCTGTCTCTTATACACATCTCCGAGCCCACGAGACCGTACTAGAT
+
CDDCCFFFFFFFGGGGGGGGGGHHHHHHGGGHHHHGHHHHHHHHHHHHHHHHHHHGGHHGHGGGGEGGGHHHHGGGGGHHHGGGGGEEHGHHHHGHGGGGGHGHHHHHHHHHHHHHHGHHHHHHHHGGGGGGGHGF@DGGGGDGFHHHFG
@M02034:409:000000000-BFKT7:1:1101:3060:10939 1:N:0:34
AAAGTCGAGGTGCCTAAAGTGGAAACCCAGACTTCGATTAAGGTTGGTGGTGTAGAGCAG
+
CCCCCFCCCBBCGGGGGGGFGG4BFGHGGHHGHHBFE5D25DEGHHGGFEAFF3DEF53B
@M02034:409:000000000-BFKT7:1:1101:21690:10941 1:N:0:34
AAAGTCGAGGTGCCTAAAGTGGCAACCCAGACTTCTGAGAAGGTTGGTGGTGTAGAGCTTCCTGTAGCCGCATGGCGTTCGTACTTAAATATGGAACTAACCATTCCAATTTTCGCTGTCTCTTATACACATCTCCGAGCCCACGAGACC
+
CCCCBFCCCCBAGGGGGGGFGGGGHHHGGHHGHHHHHHHHHHHGHHGEFGBFGHHHHHHHHFHHFHHHHGGGGGHHGEGGEEGHHHHGHHGHHHGFGHGHHHGHGHHHHHHHHHGGGGGHGHHHHHHHHFHFFHGGGCG@FGHGGGGGGG
@M02034:409:000000000-BFKT7:1:1101:13443:10946 1:N:0:34
GCTCTTAAAGAGGAGAAAGGTCATGGGGGGGGGTGCTTCTAACTTTACTCAGTTCGTTCTCGTCGACAATGGCGGAACTGGCGACGTGACTGTCGCCCCAAGCAACCTGTCTCTTATACACATCTCCGAGCCCACGAGACCGTACTAGAT
+
ABCCCFFFFFFFGGGGGGGGGGHHHHHGGGGFFFFFFFFFFFFFFFFFFFFFFFFFFFFFFFEDFAFDFFFFFFFDFFFFFFFFFF>DFFFFFFFFFFFFFFFFFFFFFFFFFFFFFFFFFFFFFFFFCFFFFFFFDDFFFFAEFFFFFF
@M02034:409:000000000-BFKT7:1:1101:26587:10946 1:N:0:34
GCTCTTAAAGAGGAGAAAGGTCATGGGGAAGGGGGCTTCTAACTTTACTCAGTTCGTTCTCGTCGACAATGGCGGAACTGGCGACGTGACTGTCGCCCCAAGCAACCTGTCTCTTATACACATCTCCGAGCCCACGAGACCGTACTAGAT
+
CCDDDFFFFFFFGGEGGGGFGGGHHHGG2EEE2FGGGHHHHHHHHHHHHHHHHHHGGHHGHGFFGEGGGHHHHGGGGGHHHHGGGGGGHGHHHHGHGGGGGHGFHHHHGGHHHHHFHHHHHHHHHGHGDFCGGGGFCDGG.@;CDCCCFG
@M02034:409:000000000-BFKT7:1:1101:25767:10948 1:N:0:34
GCTCTTAAAGAGGAGAAAGGTCATGACGCGGAAGGCTTCTAACTTTACTCAGTTCGTTCTCGTCGACAATGGCGGAACTGGCGACGTGACTGTCGCCCCAAGCAACCTGTCTCTTATACACATCTCCGAGCCCACGAGACCGTACTAGAT
+
BBBBBFFFFFFFGGGGGGGGGGHHHFHEGGGGEGGGFHHHHHHHHHHHHHGHGHHFEHHGHFBEFEEEGGFHEFGGFGHGHHGGGG<EHFHHHHFCFFGGGHFBHGHHHHHHHHHHHHGHHHHHFHHGGCGGGHG@@<<<ECCGGCHHGC
@M02034:409:000000000-BFKT7:1:1101:19760:10949 1:N:0:34
GCTCTTAAAGAGGAGAAAGGTCATGATGAGGAGGGCTTCTAACTTTACTCAGTTCGTTCTCGTCGACAATGGCGGAACTGGCGACGTGACTGTCGCCCCAAGCAACCTGTCTCTTATACACATCTCCGAGCCCACGAGACCGTACTAGA
+
CCDDDFFFFFFFGGGGGGGGGGHHHHHHHHHHGGGGHHHHHHHHHHHHHHHHHHHFFHHGHGFFFEGGGHHHGEGGGGHHHHGGGGCFHGHHHHGGEFGGGHGHHGHHHHHHHHHGHHHGHHHHHHGG@CCGFEFA>CGFGGFGGHHFH
@M02034:409:000000000-BFKT7:1:1101:23445:10952 1:N:0:34
GCTCTTAAAGAGGAGAAAGGTCATGAGGGGGCGGGCTTCTAACTTTACTCAGTTCGTTCTCGTCGACAATGGCGGAACTGGCGACGTGACTGTCGCCCCAAGCAACCTGTCTCTTATACACATCTCCGAGCCCACGAGACCGTACTAGAT
+
BBBBBFFFFFFFGGEFFGFGGGFHHHHHGGGGGGGGGHHHHHHHHHHHHHHHHHHGEHHGHGFEEEEGGHHHHGGGGGHHHGGGGGGGHGHHHHGGGGGGGHFHHHHHHFHFGGHGHHGFHHGFHHHG?A?FGGGA-@EEGGAADFFFFF
@M02034:409:000000000-BFKT7:1:1101:21899:10953 1:N:0:34
GCTCTTAAAGAGGAGAAAGGTCATGCAGGAGCGTGCTTCTAACTTTACTCAGTTCGTTCTCGTCGACAATGGCGGAACTGGCGACGTGACTGTCGCCCCAAGCAACCTGTCTCTTATACACATCTCCGAGCCCACGAGACCGTACTAGAT
+
BBBBBFFFFFFFGGEGGGGGGGHHGFHHGGGGGGGGGHHHHHHHHHHHHHGHFHGFEGHGHGFFGGGEEGFGFGGFCGHHHHGGGGGGHGHHHHGEGGGGGHG2GGHHHHHHHHHGHHHHGFGHHHHG@CFGGHGG->EGGC<GDHFHHD
@M02034:409:000000000-BFKT7:1:1101:16914:10953 1:N:0:34
AAAGTCGAGGTGCCTAAAGTGGCAACCCAGACTAAGACTGGTGTTGGTGGTGTAGAGCTTCCTGTAGCCGCATGGCGTTCGTACTTAAATATGGAACTAACCATTCCAATTTTCGCTGTCTCTTATACACATCTCCGAGCCCACGAGACC
+
CBCCCFCBCCCCGGGGFGGGGGGHGHHGGHHGHHHHHHHHCHHHGHHGGGEFHHHHHHHHHGHHFGHHHGGGGEHHGGGGGGGHHH4DGHGHHGGGGHGFGHHHHHHHHHHHHFGGGGGHHHHHFFDGGHGFHHGFG?/@GGFGGGGDGF
@M02034:409:000000000-BFKT7:1:1101:15998:10956 1:N:0:34
AAAGTCGAGGTGCCTAAAGTGGCAACCCAGACTACGCATCAGGTTGGTGGTGTAGAGCTTCCTGTAGCCGCATGGCGTTCGTACTTAAATATGGAACTAACCATTCCAATTTTCGCTGTCTCTTATACACATCTCCGAGCCCACGAGACC
+
CCCCCFCCCCCCGGGGGGGGGGGHHHHGGHHGHHHGGGGGHHHHHHGEFGEFGFGDG5GGGHHHGHGHHFGEFGHAFEGGGEFHHHHHHHHHHHFFGHHHHHHGHHHEHHFHHHGGGGEGFHHHGGFHHFBHHHGGECDGGGHGGGGGGF
@M02034:409:000000000-BFKT7:1:1101:21719:10963 1:N:0:34
AAAGTCGAGGTGCCTAAAGTGGCAACCCAGACTTCTCAGAGGGTTGGTGGTGTAGAGCTTCCTGTAGCCGCATGGCGTTCGTACTTAAATATGGAACTAACCATTCCAATTTTCGCTGTCTCTTATACACATCTCCGAGCCCACGAGACC
+
CCCCCFCCCCBBGGGGGGGFGGGHHEHGGHHGHHHHHHHHHGGFGGGEFGEFFGHGGHHHHHHGHHHHHGGGGGHHGGGGGGHHHHHGHHHHHHGHHHHHHHHHHHHHHHHHHFGGGGGHHHHHHHHHGHHHHHFFFDGCGGHGGGGGGG
@M02034:409:000000000-BFKT7:1:1101:27111:10963 1:N:0:34
GCTCTTAAAGAGGAGAAAGGTCATGGGGAATCGTGCTTCTAACTTTACTCAGTTCGTTCTCGTCGACAATGGCGGAACTGGCGACGTGACTGTCGCCCCAAGCAACCTGTCTCTTATACACATCTCCGAGCCCACGAGACCGT
+
BCCCCFFFFFFFGGGGGGGGGGGHH4FECEHFHHHGGHHHHHHHHHHHHHHHHHHGGHHGHGFEGECEAGHHGGGGEGHHHHGGGGGGHGHHHHGHGGGDGHGFFGGHHHHHFHHGHFHFFGGHHHHGGCCGGAFD-DDDEG<
@M02034:409:000000000-BFKT7:1:1101:21950:10964 1:N:0:34
GCTCTTAAAGAGGAGAAAGGTCATGGGGAGGAGTGCTTCTAACTTTACTCAGTTCGTTCTCGTCGACAATGGCGGAACTGGCGACGTGACTGTCGCCCCAAGCAACCTGTCTCTTATACACATCTCCGAGCCCACGAGACCGTACTAGAT
+
BCCCCFFFFFFFGGGGGGGGGGHHHHHGGGGGGHHHHHHHHHHHHHHHHHHHHHHGGHHGHGFGGGGGGHHHHGGGGGHHHHGGGGGGHGHHHHGHGGGGGHFGHHHHFGHHHHHHHHHFHGGHHGHGCGFGGHGGGGGGGGGHGGHHHG
@M02034:409:000000000-BFKT7:1:1101:23186:10968 1:N:0:34
AAAGTCGAGGTGCCTAAAGTGGCAACCCAGACTTCTACTACGGTTGGTGGTGTAGAGCTTCCTGTAGCCGCATGGCGTTCGTACTTAAATATGGAACTAACCATTCCAATTTTCGCTGTCTCTTATACACATCTCCGAGCCCACGAGACC
+
CCCCCFCBCCCBGGGGGFGFGGGHHHHGGHHGHHHHHHHCFAFHGFGGE?EFFGGEGBGFEHHHFDGFDEF>FGFAEEGGGEEEGHHHFHHFGGBDFHHF??3FFDGFGGGHHFEGGGEGHHHHFHDFGFDGFHHEGCC@CGHGC/<DEA
@M02034:409:000000000-BFKT7:1:1101:21679:10974 1:N:0:34
AAAGTCGAGGTGCCTAAAGTGGCAACCCAGACTTCTCCTCAGGTTGGTGGTGTAGAGCTTCCTGTAGCCGCATGGCGTTCGTACTTAAATATGGAACTAACCTTTCCAATTTTCGCTGTCTCTTATACACATCTCCGAGCCCAC
+
BCCCBFBBCCBCGGGGGGGGGGGHHHHGGHHGHHBGGGHHBF35BGCEA2E1AAF5AAAA5BBEF5F53AE0EE11>>/1>>2?FGHFBGH4BB33FBGH303D33F4?F3F4?/EE?/B4FF?4B3DFC2CFDG2</<@@GAF
@M02034:409:000000000-BFKT7:1:1101:24612:10974 1:N:0:34
GCTCTTAAAGAGGAGAAAGGTCATGCGGGGTGGTGCTTCTAACTTTACTCAGTTCGTTCTCGTCGACAATGGCGGAACTGGCGACGTGACTGTCGCCCCAAGCAACCTGTCTCTTATACACATCTCCGAGCCCACGAGACCGTACTAGAT
+
CCCCCFFFFFFFGGGGGGGGFGFHHHGGGGEFGGGGHHHHHHHHHHHHHHHHHHHGGHHGHGFGGGGGGHHHHGGGGGHHHHGGGGGGHGHHHHGHGFGGGHGHHHGHHHHHHHHHHHHHHGHHHHHGCFGGGHGGDDFEFGGHGGGGGF
@M02034:409:000000000-BFKT7:1:1101:15602:10975 1:N:0:34
GCTCTTAAAGAGGAGAAAGGTCATGCCGCCTCCGGCTTCTAACTTTACTCAGTTCGTTCTCGTCGACAATGGCGGAACTGGCGACGTGACTGTCGCCCCAAGCAACCTGTCTCTTATACACATCTCCGAGCCCACGAGACCGTACTAGAT
+
CCCCCFFFFFFFGGGGGGGGGGHHHHHGGGGGHGGGGGHHHHHHHHHHHHHHHHFFFHHGHGFGGGGGGHHHGGGE@F3GHHGGGGEGHGHHHHGHGFGGGHGHHHHHHHHHHHHGHHD<GHFFGFDC@CCGGGFC-@DDGGGHGHHHFG
@M02034:409:000000000-BFKT7:1:1101:7453:10980 1:N:0:34
GCTCTTAAAGAGGAGAAAGGTCATGGGTGAGGGGGCTTCTAACTTTACTCAGTTCGTTCTCGTCGACAATGGCGGAACTGGCGACGTGACTGTCGCCCCAAGCAACCTGTCTCTTATACACATCTCCGAGCCCACGAGACCGTACTAGAT
+
BBBBBFFFFFFFGGGGGGGGGGHHHGHGGHHHGGGGGHHHHHHHHHHHHHHHHHHGGHHGHGFGEEEEEGHGHGGEGGHFGEGCEEEGHEFFHHGEGGGGGHGBFGFHHHHHHHHHHFHFBFGFHGHGCGCGGHGC@G.CEGDH.GFHHG
@M02034:409:000000000-BFKT7:1:1101:13360:10981 1:N:0:34
GCTCTTAAAGAGGAGAAAGGTCATGAGGGTGAGGGCTTCTAACTTTACTCAGTTCGTTCTCGTCGACAATGGCGGAACTGGCGACGTGACTGTCGCCCCAAGCAACCTGTCTCTTATACACATCTCCGAGCCCACGAGACCGTACTAGAT
+
CCCCCFFFFFFFGGGGGGGGGGHHHHHHGGGHHHGGHHHHHHHHHHHHHHGHHHHGGHHGHGGGGFGGGHHHHGGGCFHHHHGGGGGGHGHHHHGHGGGGFHGFFHHHGHHHHHHHHHFFHHHFHHHGCGCGGGGD@DDEGGDHDHHGHD
@M02034:409:000000000-BFKT7:1:1101:24252:10984 1:N:0:34
AAAGTCGAGGTGCCTAAAGCGGCAACCCAGACTCTGCAGACTGTTGGTGGTGTAGAGCTTCCTGTAGCCGCATGGCGTTCGTACTTAAATATGGAACTAACCATTCCAATTTTCGCTGTCTCTTATACACATCTCCGAGCCCACGAGACC
+
ABABBFBBBBBBGGGGGGGBEGGGGHHGGHHGCHHFHFHHHHHHHHHGFEGFFGHFHHHHHHGHHGHGFGGGGGF1E?EFFEFGHHHHHHHFHHGFFHGGFEBHHGHGHHHHHGGGGFEFGHHHHHHFHFHHGHH2?<@BCFHGGGGGGF
@M02034:409:000000000-BFKT7:1:1101:7026:10984 1:N:0:34
GCTCTTAAAGAGGAGAAAGGTCATGATTATTCGTGCTTCTAACTTTACTCAGTTCGTTCTCGTCGACAATGGCGGAACTGGCGACGTGACTGTCGCCCCAAGCAACCTGTCTCTTATACACATCTCCGAGCCCACGAGACCGTACTAGAT
+
CCCCBFFFFFFFGGFGGGGGGGGHHHHHHHGHHHGGGHHHHHHHHHHHHHHHHHHGGHHGHGFEGGGGGHHGHGGGGGHGHHGGGGGGHGHHHHGHFFGGGHGHHHHHHHHHHHHHHHHGHHGGHHGGDCCGFFFC-ADGGCAEGGHHHD
@M02034:409:000000000-BFKT7:1:1101:4602:10985 1:N:0:34
GCTCTTAAAGAGGAGAAAGGTCATGGCTCCTGCTGCTTCTAACTTTACTCAGTTCGTTCTCGTCGACAATGGCGGAACTGGCGACGTGACTGTCGCCCCAAGCAACCTGTCTCTTATACACATCTCCGAGCCCACGAGACCGTACTAGAT
+
ABCCCFFFFFFFGGGGGGGGGGHHHHHHHGHHHHFHHHGFHHHHHHHHHGGHGFGFEGHGHFAEGCGDEHHFGGG?EGFHGHEGGGEEAFGHHHGAEEGGGFGFGHHHHGHHHHHHHHFHHHGHHHFD<ACGGHGG-@EDGC.CEEHFGF
@M02034:409:000000000-BFKT7:1:1101:12189:10989 1:N:0:34
GCTCTTAAAGAGGAGAAAGGTCATGAAGGCGCGTGCTTCTAACTTTACTCAGTTCGTTCTCGTCGACAATGGCGGAACTGGCGACGTGACTGTCGCCCCAAGCAACCTGTCTCTTATACCATCTCCGAGCCCACGAGACCGTACTAGATC
+
CCCCCFFFFFFFGGGGGGGGGGHHHHHHHGGGGGGGGHHHHHHHHHHHHHHHHHHFGHHGHGFGGFGGGGFGEEGGGGHHHEGGGGEFGGGHHHGFGGGDFGGFHHHHGHHGHHHHHHHGHHHHHHGCCCCFHGC-<CEGGGAGGGHGH;
@M02034:409:000000000-BFKT7:1:1101:4666:10995 1:N:0:34
AAAGTCGAGGTGCCTAAAGTGGCAACCCAGACTAATACTAATGTTGGTGGTGTAGAGCTTCCTGTAGCCGCATGGCGTTCGTACTTAAATATGGAACTAACCATTCCAATTTTCGCTGTCTCTTATACACATCTCCGAGCCCACGAGACC
+
CCCCCFCCCCCCGGGGGGGGGGGHHHHGGHHGHHHHHHHHHHHHHHHFFGEFHGHGHHHHGHHHHHHHHGGGGGHHGGGGGGHHHHHHHHHHHHGGHHGHHHGHHHHGHHHHHHGGGGGHHHHHHHHHHGHHHHHHDBGGGGHGGGGGGG
@M02034:409:000000000-BFKT7:1:1101:6579:10998 1:N:0:34
AAAGTCGAGGTGCCTAAAGTGGCAACCCAGACTAATAATCATGTTGGTGGTGTAGAGC
+
CCDDCFCCCDCCGGGGGGGFGGGHHHHGGHHGHDBGHEG55F5DFGAA22B213D555
@M02034:409:000000000-BFKT7:1:1101:10723:10998 1:N:0:34
GCTCTTAAAGAGGAGAAAGGTCATGCCTTTGCA
+
AABCCFFFFFFFGGGGGGGGGGHHH5FG54B55
@M02034:409:000000000-BFKT7:1:1101:4650:11002 1:N:0:34
AAAGTCGAGGTGCCTAAAGTGGCAACCCAGACTAATACTAATGTTGGTGGTGTAGAGCTTCCTGTAGCCGCATGGCGTTCGTACTTAAATATGGAACTAACCATTCCAATTTTCGCTGTCTCTTATACACATCTC
+
AAAAAFAABAAA4FGGGFGGGGGHCBFEGHHFHGFHHFFHHFGGGHHEFGDEGFHFGGHHHGHHFFFEDEG0EEFAEGGGFEFFEHFFHHF4FBFFBFBCB?3FGBBEGHHHHDE>?FG3?4BGBGDD43B2BBB
@M02034:409:000000000-BFKT7:1:1101:15393:11002 1:N:0:34
GCTCTTAAAGAGGAGAAAGGTCATGAGGGGGCAGGCTTCTAACTTTACTCAGTTCGTTCTCGTCGACAATGGCGGAACTGGCGACGTGACTGTCGCCCCAAGCAACCTGTCTCTTATACACATCTCCGAGCCCACGAGACCGTACTAGAT
+
CCCCCFFFFFFFGGGGGGGGGGGHHHHHGGGGGGGGHHHHHHHHHHHHHHHHHHHGGHHGHGGGGGGGGHHHHGGGGGHHHGGGGG@EHGHHHHGHGGGGGHGHHHHHGHHHHHHHHHGHHHHHHHHGCGGGGHGG-AEEGGFHGHHHEG
@M02034:409:000000000-BFKT7:1:1101:18426:11003 1:N:0:34
AAAGTCGAGGTGCCTAAAGTGGCAACCCAGACTAATAAGCAGGTTGGTGGTGTAGAGCTTCCTGTAGCCGCATGGCGTTCGTACTTAAATATGGAACTAACCATTCCAATTTTCGCTGTCTCTTATACACATCTCCGAGCCCACGAGACC
+
AABBAFAAB@AAGGGGGGGGGGGHFHHGDGEGHHBFGFFHHHHFGGCAFFDFHHHHHHHHBGGHD5FGHGGEGGHHGGGGGFGEGFGFFFFBGF3FCGG3EGFHHFF44FGGHFFGGAED4EFG4FFFGHHHHGGFD/?DGGHFF@DG/F
@M02034:409:000000000-BFKT7:1:1101:5007:11005 1:N:0:34
AAAGTCGAGGTGCCTAAAGTGGCAACCCAGACTGTTAGTGGTTCTTTTCTTGCTGA
+
AAAA3DAAD2AAGFGFGFGGEGFHHHHGGHHGF33D55DFB525BG5F55F55AB5
@M02034:409:000000000-BFKT7:1:1101:6500:11006 1:N:0:34
GCTCTTAAAGAGGAGAAAGGTCATGACGTCTCGTGCTTCTAACTTTACTCAGTTCGTTCTCGTCGACAATGGCGGAACTGGCGACGTGACTGTCGCCCCAAGCAACCTGTCTCTTATACACATCTCCGAGCCCACGAGACCGTACTAGAT
+
CCCCCFFFFFFFGGGGGGGGGGHHGHHGGGHHHGHGGHHHHHHHHHHHHHHHHHHGGHHGHGFEEEGFFGHHHGGGGGGHHHGGGGGGHGHHHHGEGGGGFHGFGGGHHHHHHHHHHHHHHHHHHHGGCGGGGHGDCFGGGGDHGHHHHD
@M02034:409:000000000-BFKT7:1:1101:18134:11009 1:N:0:34
GCTCTTAAAGAGGAGAAAGGTCATGGGTGGTG
+
CBCDDFFFFFFFGGGGGGGGGGHHHH4F22BA
@M02034:409:000000000-BFKT7:1:1101:18113:11009 1:N:0:34
GCTCTTAAAGAGGAGAAAGGTCATGGGTGGTGGGGCTTCTAACTTTACTCAGTTCGTTCTCGTCGACAATGGCGGAACTGGCGACGTGACTGTCGCCCCAAGCAACCTGTCTCTTATACACATCTCCGAGCCCACG
+
BBBBAFFFFFFFGGGGGGGGFGHHGHHHGGEFDGEGGHHHHHHHHHHHHHHHHHHGGHHGHGFEGGGEGHHCGEF/EGGHEEGGGFEGHGHHHHGHGGGGGHFCGFHHGHGGGHGFFHHGHHHHHHHGCCCFGHGD
@M02034:409:000000000-BFKT7:1:1101:11124:11013 1:N:0:34
GCTCTTAAAGAGGAGAAAGGTCATGTGTGCTTCTGCTTCTAACTTTACTCAGTTCGTTCTCGTCGACAATGGCGGAACTGGCGACGTGACTGTCGCCCCACGCAACCTGTCTCTTATACACATCTCCGAGCCCACGAGACCGTACTAGA
+
BBBBBFFFFFFFGGGGGGGFGGHHEGGDFGHHHGFBHDGFHFHHHGHHHGFHHHFGFHHFHGGGGGEEEGFHHEGCEFHHHGGEEEEGHFBFFHEEGFGG/></<BFHFHFGFHFHG2>@FGGFHFHDC?DCEHGG<AEGGGGGGHHHH
@M02034:409:000000000-BFKT7:1:1101:22467:11013 1:N:0:34
AAAGTCGAGGTGCCTAAAGTGGCAACCCAGACTTCTTCGACTGTTGGTGGTGTAGAGCTTCCTGTAGCCGCATGGCGTTCGTACTTAAATATGGAACTAACCATTCCAATTTTCGCTGTCTCTTATACACATCTCCGAGCCCACGAGACC
+
BCCCBFCCCCAAGGGGGGGGGGGHHHHGGHHGHHHHHHHHGGGHHHHEFGFFHGHHHHHHGHHHHHHHHGGGGGHHGGGGEGHHHHHHHHGHHHHHGHGHHHHHHHGHHHHHHHGGGGGHHGHHHHHHFHHHHHFGFDFGGGGGGCFGGF
@M02034:409:000000000-BFKT7:1:1101:28497:11013 1:N:0:34
AAAGTCGAGGTGCCTAAAGTGGCAACCCAGCAGGAGGGTGGTGTAGAGCTTCCTGTAGCCGCATGGCGTTCGTACTTAAATATGGAACTAACCATTCCAATTTTCGCTGTCTCTTATACACATCTCCGAGCCCACGAGACCGTACTA
+
BCCCCFCCCCABGGGGGGGGGGGGHHHGGHGFHHCGGGEFGGGHHHHHHHHHHHHHHHHHGGFGGHHGEFGGFHGGHGHHHHHHHFFFGHHFHHHHHHHHHHHHHGGGGGHHHHHHHHHEHHHHHHHGFGGGGHGDADGGEC<C..>
@M02034:409:000000000-BFKT7:1:1101:11903:11014 1:N:0:34
AAAGTCGAGGTGCCTAAAGTGGCAACCCAGACTAATAATAATGTTGGTGGTGTAGAGCTTCCTGTAGCCGCATGGCGTTCGTACTTAAATATGGAACTAACCATTCCAATTTTCGCTGTCTCTTATACACATCTCCGAGCCCACGAGACC
+
CBCCCFCCCCBAGGGGGGGGGGGHHHHGGHHGHHHHHHGHFHHHHHHFFGEFHHHHHHHHHHHHHHHHHGGGGGHHGGGGGGHGHHHHHHHHHHHHGHHHHHGHHHGHFGHHHHGGGGGHHHHHHHGHGHGHHHHGGCGGGGHGGGGGGG
@M02034:409:000000000-BFKT7:1:1101:11871:11015 1:N:0:34
AAAGTCGAGGTGCCTAAAGTGGCAACCCAGACTCTGCCGTGTGTTGGTGGTGTAGAGCTTCCTGTAGCCGCATGGCGTTCGTACTTAAATATGGAACTAACCATTCCAATTTTCGCTGTCTCTTATACACATCTCCGAGCCCACGAGACC
+
BBBABFBABBBBFGGGFFGGGGGHGHGGGHHGHGHHHGFFFHGGGFEEFGFFHHHFFHFHGGHHGFHHHEGEFGHHGGGGFFGHGHFGHHHGHHHGHHHFHGHFHGHHGGGHHHGGGGGFFHGHHHGHF2FHGFFFGCDF/FHGFCGCFG
@M02034:409:000000000-BFKT7:1:1101:19595:11015 1:N:0:34
GCTCTTAAAGAGGAGAAAGGTCATGCCTCCTGCTGCTTCTAACTTTACTCAGTTCGTTCTCGTCGACAATGGCGGAACTGGCGACGTGACTGTCGCCCCAAGCAACCTGTCTCTTATACACATCTCCGAGCCCACGAGACCGTACTAGAT
+
CCCCCFFFFFFFGFFGGGGGGGHHGHHHHHHHHHHHHHHHHHHHHHHHHHHHHHHGGHHGHGFFGEGEGHHHHGGGGGHHHHGGGGEGHGHHHHGGGGGGGHGGGGGHFDGHFGHFHGFEHHHFHHED?FGGGEF@>ADEGGFHGHHHHF
@M02034:409:000000000-BFKT7:1:1101:18413:11015 1:N:0:34
AAAGTCGAGGTGCCTAAAGTGGCAACCCAGACTAATAAGCAGGTTGGTGGTGTAGAGCTTCCTGTAGCCGCATGGCGTTCGTACTTAAATATGGAACTAACCATTCCAATTTTCGCTGTCTCTTATACACATCTCCGAGCCCACGAGACC
+
CCCCCFCCCCBBGGGGGGGGGGGHHHHGGHHGHHHHHHHHHHHHHHGGGGFFHHHHHHHHHHHHHHHHHGGGGGHHGGGGGFHHHHHHHHHHHHGGHHHHHHHHHHHHHHHHHHGGGGGHHHHHHHFHHHHHHHHHGCCGGGHGCGGGGE
@M02034:409:000000000-BFKT7:1:1101:18870:11017 1:N:0:34
GCTCTTAAAGAGGAGAAAGGTCATGGGTGCTTCGGCTTCTAACTTTACTCAGTTCGTTCTCGTCGACAATGGCGGAACTGGCGACGTGACTGTCGCCCCAAGCACCTGTCTCTTATACACATCTCCGAGCCCACGAGACCGTACTAGAT
+
ACCDCFFFFFFFGGGGGGGGGGHHHFFEAFHHHGGGGGHHHHHHHHHHHHHHHHHGGHHGGGFFGEGGGHHHHGGGGGHHHGGGGGEGHGHHHHGHGGGGGHGHFHFHFFGHFHHHFFDGHGHHHGDGCCCGGFC>A>EGCDGDHHHGG
@M02034:409:000000000-BFKT7:1:1101:17020:11017 1:N:0:34
GCAAAGAGGAGAAAGGTCATGAGGGCGTCGGCTTCTAACTTTACTCAGTTCGTTCTCGTCGACAATGGCGGAACTGGCGACGTGACTGTCGCCCCAAGCAACCTGTCTCTTATACACATCTCCGAGCCCACGAGACCGTACTAGATCTCG
+
CBBCCFFFCFCCGGGGGGGGGGHHGGGGGGGGGGHHHHHHHHHHHHHHHHHGGHHGHGGGGGGGGHHHGGGEFGHHGHGECEFEFGHHHFFGGGGGGHGGHHHGHHHHGHHFHFHFHGHGHHFG<CCGGGC@@@<DGFD.EH0CFGHGHA
@M02034:409:000000000-BFKT7:1:1101:20189:11019 1:N:0:34
AAAGTCGAGGTGCCTAAAGTGGCAACCCAGACTGTGAAGGGGGTTGGTGGTGTAGAGCTTCCTGTAGCCGCATGGCGTTCGTACTTAAATATGGAACTAACCATTCAATTTTCGCTGTCTCTTATACACATCTCCGAGCCCACGAGACC
+
CCCCCFCCCCCCGGGGGGGGGGGHFGHGGHHGHGHGGHFHGGCEFG?1A1FFHBFBGGDGGHHF@F@DFAF?EFFAE1>FE?2??GHGFHHHHG3FGGHHB0DG?B44BG4FHC/AA<GGHFHDHDDGB2<F2@FE@DCGGAF-@DG.C
@M02034:409:000000000-BFKT7:1:1101:6815:11023 1:N:0:34
GCTCTTAAAGAGGAGAAAGGTCATGTTGGATAGGGCTTCTAACTTTACTCAGTTCGTTCTCGTCGACAATGGCGGAACTGGCGACGTGACTGTCGCCCCAAGCAACCTGTCTCTTATACACATCTCCGAGCCCACGAGACCGTACTAGAT
+
CCCCCFFFFFFFGGGGGGGGGGHHHHHHHHHHHHHHHHHHHHHHHHHHHHHHHHHGGHHGHGFGFEEEGHHHHGGFGGHHHHGGGEEFHGHHHHGGGGGGGHGHGGHHHGHHHHHFHHHHHHHHHHHGDGGGGHGGADDDGGDHGHHGHH
@M02034:409:000000000-BFKT7:1:1101:24663:11023 1:N:0:34
AAAGTCGAGGTGCCTAAAGTGGCAACCCAGACTACTCCTACTGTTGGTGGTGTAGAGCTTCCTGTAGCCGCATGGCGTTCGTACTTAAATATGGAACTAACCATTCCAATTTTCGCTGTCTCTTATACACATCTCCGAGCCCACGAGAC
+
CCCCCFCCCCCCGGGGGGGGGGGHHHHGGHHGHHHFHHHFCCGHHHHEFGEFGHHHHHHHHHHHHHHHHGGEFGHHGGGGGGHHHHHHHHGHHGHHGHHGHHHHHHHHGHHHHHGGGGGHHHHHFHGHHHFHHHFGGGGFGGHFGGGGG
@M02034:409:000000000-BFKT7:1:1101:4968:11026 1:N:0:34
GCTCTTAAAGAGGAGAAAGGTCATGACTCGGTCTGCTTCTAACTTTACTCAGTTCGTTCTCGTCGACAATGGCGGAACTGGCGACGTGACTGTCGCCCCAAGCAACCTGTCTCTTATACACATCTCCGAGCCCACGAGACCGTACTAGAT
+
AAABBBFFFFFFCAEGGGGGGGHGBGGFHGGGGGHGHHHHHHHHHHHHFHFFBGGFEGHGHGFEE?E?EGGHCE?@EGHHHHGCEEEEFGHHHHGEGGGEDHF?GGFHFHHHHHHHHHHDCGCHHGHGDGGGGHGGCCEGGC.CEAD0D=
@M02034:409:000000000-BFKT7:1:1101:17817:11027 1:N:0:34
GCTCTTAAAGAGGAGAAAGGTCATGGATAAGAAGGCTTCTAACTTTACTCAGTTCGTTCTCGTCGACAATGGCGGAACTGGCGACGTGACTGTCGCCCCAAGCAACCTGTCTCTTATACACATCTCCGAGCCCACGAGACCGTACTAGAT
+
CCCCCFFFFFFFGGGFGGGGGGHHHHHHHFGAFHHHHHHHHHHHHHHHHHHHHHHGGHHGHGFGGGGGGHHHHGGGGGHHHGGGGGEGHGHHHHGHGGGGGHGGGHHHHHHHHHHHHHGHFGFFHGHGGGGGGHGGADGGGGFGGHHHGD
@M02034:409:000000000-BFKT7:1:1101:24882:11028 1:N:0:34
GCTCTTAAAGAGGAGAAAGGTCATGGGGGTGCGTGCTTCTAACTTTACTCAGTTCGTTCTCGTCGACAATGGCGGAACTGGCGACGTGACTGTCGCCCCAAGCAACCTGTCTCTTATACACATCTCCGAGCCCACGAGACCGT
+
3AABAFDDDF5FCGE4GGGGFGHFGFHGGGG?EF22FGHHHHHHHHHFGG5ADF5FEBHGFFBAE>E1>FEG2EE/>EGFEHGCCGGG/FHD1FA/?DBDAA/0??FGHHHHHHHHHHBGFBGHHGHG@CCCFCFA<CGGFG:
@M02034:409:000000000-BFKT7:1:1101:8527:11029 1:N:0:34
GCTCTTAAAGAGGAGAAAGGTCATGTGTGCGTTTGCTTCTAACTTTACTCAGTTCGTTCTCGTCGACAATGGCGGAACTGGCGACGTGACTGTCGCCCCAAGCAACCTGTCTCTTATACACATCTCCGAGCCCACGAGACCGTACTAGAT
+
BBCCCFFFFFFFGGGGGGGGGGGHHHHHHHGGGGGHHHHHHHHHHHHHHHGHHHHFEHHGHFFEFEFGGHGHHGGGGGHHHGGGCFEEHGHHHHFHDFGGGHGHHHHHHHHHHHFFGHDGFHFHHHFF<C@GGGGD>ADDGDDEGHGHGG
@M02034:409:000000000-BFKT7:1:1101:20086:11030 1:N:0:34
AAAGTCGAGGTGCCTAAAGTGGCAACCCAGACTATTAATCAGGTTGGTGGTGTAGAGCTTCCTGTAGCCGCATGGCGTTCGTACTTAAATATGGAACTAACCATTCCAATTTTCGCTGTCTCTTATACACATCTCCGAGCCCACGAGACC
+
AAAAAFA?D?AA1EGF1BFGGGGHGCGGGGHGHFGHHHHHCHGHHFCGGGBFFHFBG1AFFFHFGHHHFFEGGGHHGGGGGGHHHHFGGHBGHHFF@GEGFHFHHHFGHHHHHH@EGGG1GEHHHFFH2GGHHH1<EBC/CFEECCCCGG
@M02034:409:000000000-BFKT7:1:1101:26195:11034 1:N:0:34
AAAGTCGAGGTGCCTAAAGTGGCAACCCAGACTTTGGGGGGGGTTGGTGGTGTAGAGCTTCCTGTAGCCGCATGGCGTTCGTACTTAAATATGGAACTAACCATTCCAATTTTCGCTGTCTCTTATACACATCTCCGAGCCCACGAGACC
+
BCCCBFCBCCCCGGGGGGGGGGGGHHHGGHHGHHHHHGGGGGFFFFFFFFFFFFFFFFFFFFFFFFFFFFFFFFFFFDFFFFFFFFFFFFFFFFFFFFFFFFFFFFFFFFFFFFFFFFFFFFFFFFFFFFFFFFFFD@DDFFFFFFFFFF
@M02034:409:000000000-BFKT7:1:1101:15622:11034 1:N:0:34
AAAGTCGAGGTGCCTAAAGTGGCAACCCAGACTGGGGGTCTGGTTGGTGGTGTAGAGCTTCCTGTAGCCGCATGGCGTTCGTACTTAAATATGGAACTAACCATTCCAATTTTCGCTGTCTCTTATACACATCTCCGAGCCCACGAGACC
+
CCCCCFCBCCCCGGGGGGGFGGGGHHHGGHHGHHHGGGGGHHHHHGGEFGFFHHHHHHHHHHHHHHHHHGGGGGHHGGGGGGHHHHHHHHHHHHHHFHFHHHHHHHHHHHHHHHGGGGGGHFHHHHHHHHGHHHHHDCGFGGFGGGGGGG
@M02034:409:000000000-BFKT7:1:1101:11124:11036 1:N:0:34
GCTCTTAAAGAGGAGAAAGGTCATGTGTGCTTCTGCTTCTAACTTTACTCAGTTCGTTCTCGTCGACAATGGCGGAACTGGCGACGTGACTGTCGCCCC
+
A@AAABFFDF5CCFGAGGGA4F4EB6DD4DF555G5FDGHHCFGGGD5DAAEDFGC2B225B1AEAE10BFGFE0>E?GFB1>E/E/???4FDEFA/AE
@M02034:409:000000000-BFKT7:1:1101:28592:11037 1:N:0:34
AAAGTCGAGGTGCCTAAAGTGGCAACCCAGACTCCGAATCCGGTTGGTGGTGTAGAGCTTCCTGTAGCCGCATGGCGTTCGTACTTAAATATGGAACTAACCATTCCAATTTTCGCTGTCTCTTATACACATCTCCGAGCCCACGAGACC
+
CCCCCFCCCCCCGGGGGGGGGGGHHHHGGHHGHHHGGGGGHGGGGGGGGGGGHHHHHHHHHHHHHHHHHGGEEGHHGGGGGGHHHHHHFHGHHHHHHHHHHHHGGHFHHHHHHHGFGGGHHHHHHHGHFHHHHHGGGCCGGGHGGCCDDF
@M02034:409:000000000-BFKT7:1:1101:21291:11038 1:N:0:34
GCTCTTAAAGAGGAGAAAGGTCATGGGTTCTCTTGCTTCTAACTTTACTCAGTTCGTTCTCGTCGACAATGGCGGAACTGGCGACGTGACTGTCGCCCCAAGCAACCTGTCTCTTATACACATCTCCGAGCCCACGAGACCGTACTAGAT
+
BCCCDFFFFFFFGGGGGGGGGGGHHHHGGHHHHHHHHHHHHHHHHHHHHHHHHHHGGHHGHGFEGFGGGHHHHGGGGGHHHHGGGGGGHGHHHHGHFGGGGHGHHHHGHGFFHHHGHHHHHGHHHHGGC?CCGAFCCDGEGCDHGGFHHH
@M02034:409:000000000-BFKT7:1:1101:23650:11040 1:N:0:34
GCTCTTAAAGAGGAGAAAGGTCATGGGTGGGGCTTCTAACTTTACTCAGTTCGTTCTCGTCGACAATGGCGGAACTGGCGACGTGACTGTCGCCCCAAGCAACCTGTCTCTTATACACATCTCCGAGCCCACGAGACCGTACTAGATCTC
+
CCCCCFFFFFFFGGGGGGGGFGGHHHHHGGGGGGHHHHHHHHHHHHHHHHHHFFHHGHGGGGEGGGHHHHGG@EFHHHGGEGGGGGFHHHHGFGGGGGHCGHFHHHHGHHHHGHGHHHHHHHHHFCFCFGGGC@ACEGCDEDFHHHG:GG
@M02034:409:000000000-BFKT7:1:1101:13224:11048 1:N:0:34
GCTCTTAAAGAGGAGAAAGGTCATGGTGGGTCAGGCTTCTAACTTTACTCAGTTCGTTCTCGTCGACAATGGCGGAACTGGCGACGTGACTGTCGCCCCAAGCAACCTGTCTCTTATACACATCTCCGAGCCCACGAGACCGTACTAGAT
+
BBBBBFDFFFFFGAEG4GGGGGGHHHFHGEEHHHHGHHHHHHHHHHHHHHHHHHHGGHHGHGFGGGEEGHHHGGGGGGHGGHGE@FE?EGHHHHGHDEGG/FFFBGFGEBBGBGFGGHF2CBFGHE@A@DCFEGFGDCEDFC<GFEHEFD
@M02034:409:000000000-BFKT7:1:1101:27680:11052 1:N:0:34
AAAGTCGAGGTGCCTAAAGTGGCAACCCAGACTATGTGTGGTGTTCCTCTTGTTG
+
>>>>ADAADDAAFGFGGGGDEAF0AG00FA0AA11A2A2AA0AFA22B11AAABB
@M02034:409:000000000-BFKT7:1:1101:23293:11053 1:N:0:34
AAAGTCGAGGTGCCTAAAGTGGCAACCCAGACTCAGACTACTGTTGGTGGTGTAGAGCTTCCTGTAGCCGCATGGCGTTCGTACTTAAATATGGAACTAACCATTCCAATTTTCGCTGTCTCTTATACACATCTCCGAGCCCACGAGACC
+
BCCCBFCCCCCCGGGGGGGGGGGHHHHGGHHGHHHHHHHHHHHHHHHGFGEFHHHGHHHHHHHHHHHHHGGGGGHHGGGGGGFHHHGGHHHHHHGHHHHHHHHGHHGHHHHHHFGGGGGHHHHHHHGHHFHHHHFHGCGGGGHGGGGGGF
@M02034:409:000000000-BFKT7:1:1101:10829:11055 1:N:0:34
AAAGTCGAGGTGCCTAAAGTGGCAACCCAGACTAATAATACTGTTGGTGGTGTAGAGCTTCCTGTAGCCGCATGGCGTTCGTACTTAAATATGGAACTAACCATTCCAATTTTCGCTGTCTCTTATACACATCTCCGAGCCCACGAGACC
+
BBBBCFCCCCAAGGGGGFGBGGGHHHHGGHHGHHHHHHHHHHHHHHHFFFEFGGGFHFHHHHHHHHHHHFFEGGHHGGGGGFGHHHHGHHGHHHHGFHEHHHGHFHHFHHHHHGGGGGEGHHHHHHGHFGHBGGDFFDGC@/GFG@@DFF
@M02034:409:000000000-BFKT7:1:1101:4099:11057 1:N:0:34
AAAGTCGAGGTGCCTAAAGTGGCAACCCAGACTGGGTTGCGTGTTGGTGGTGTAGAGCTTCCTGTAGCCGCATGGCGTTCGTACTTAAATATGGAACTAACCATTCCAATTTTCGCTGTCTCTTATACACATCTCCGAGCCCACGAGACC
+
CCCCCFCABCCCGGGGGGGGGGGHHHHGGHHGHHHHGFEHGGGGHHHGGGEFGHHFHHHHHHHHHHHGHGGGGGHHGGGGGGBGHHGGFHGHHHGFGGGFHHHHHHGHHHHHHHGDGEGFHFHHHHFGEGBHGGGFGGC?CGHGGGGGDE
@M02034:409:000000000-BFKT7:1:1101:24170:11058 1:N:0:34
GCTCTTAAAGAGGAGAAAGGTCATGACGTGTAAGGCTTCTAACTTTACTCAGTTCGTTCTCGTCGACAATGGCGGAACTGGCGACGTGACTGTCGCCCCAAGCAACCTGTCTCTTATACACATCTCCGAGCCCACGAGACCGTACTAGAT
+
CCCCCFFFFFFFGGGGGGGGGGHHGHHGGGHHHHHHHHHHHHHHHHHHHHHHHHHGGHHGHFFEGGGGGHGHHGGGGGHHHHGGGGEGHGHHHHFGGGGGGGFGGGHHHFHHHHHHHHGHHB=CGDHG?D?FGHG@@CDCFCCHFHHHGG
@M02034:409:000000000-BFKT7:1:1101:18611:11058 1:N:0:34
GCTCTTAAAGAGGAGAAAGGTCATGGTGGGTGGGGCTTCTAACTTTACTCAGTTCGTTCTCGTCGACAATGGCGGAACTGGCGACGTGACTGTCGCCCCAAGCAACCTGTCTCTTATACACATCTCCGAGCCCACGAGACC
+
ABCCDFFFFFFFGGGGGGGGGGHHH45B222AAEGGGHHHHHHHHHHHHHHHHHHGGHHGHGFGGFGEGHHHHGGGGGHHHHGGGGGGHGHHHHGHGGGDGHGEHHHHHHHHGHHHHHHFFHHHHHGF-@CGGHGG@DGGF
@M02034:409:000000000-BFKT7:1:1101:28522:11063 1:N:0:34
AAAGTCGAGGTGCCTAAAGTGGCAACCCAGACTTGTGGTCAGGTTGGTGGTGTAGAGCTTCCTGTAGCCGCATGGCGTTCGTACTTAAATATGGAACTAACCATTCCAATTTTCGCTGTCTCTTATACACATCTCCGAGCCCACGAGACC
+
ABAAAFAABBABGGGGGGGGGGGHHHHGGHHGHHFFGGHHHHFGFHGGGGEGHHGHGHHHHHHHGHGHHGG@FGHHGGGGGGHHHHGGEGGHHEGHGH3CGHHHHHHHHFGHHHGGGCFGHFHHFGGHGHFFFHHFGCFCGGHGCCFGGF
@M02034:409:000000000-BFKT7:1:1101:4972:11066 1:N:0:34
GCTCTTAAAGAGGAGAAAGGTCATGGCTTATCGGGCTTCTAACTTTACTCAGTTCGTTCTCGTCGACAATGGCGGAACTGGCGACGTGACTGTCGCCCCAAGCAACCTGTCTCTTATACACATCTCCGAGCCCACGAGAC
+
CCCCCFFFFFFFGGGGGGGGGGHHHH4F44DGHGGGGHHHHHHHHHHHHHHHHHHGGHHGHGFGGAEEGHHGHGGGGGHGHHGGGGGGGGHHHHGHGGGDFGGHHHHHHHHHHHHFHHHGHHFGHGHG@DFGEHGG<ADG
@M02034:409:000000000-BFKT7:1:1101:11571:11067 1:N:0:34
AAAGTCGAGGTGCCTAAAGTGGCAACCCAGACTGCTCCGGGGGTTGGTGGTGTAGAGCTTCCTGTAGCCGCATGGCGTTCGTACTTAAATATGGAACTAACCATTCCAATTTTCGCTGTCTCTTATACACATCTCCGAGCCCACGAGACC
+
BBCCCFBCCCCCGGGGGFGGGGGGHHHGGHHGHHHHHHGGGGGGFGGEFGFFHHHHGHHHGGHHGHHHHGGGGFHHGGGGGGBFGHGFHHGFHGFHFHHHHHHHHHHHHHHHHHGGGGDFHHHHEHHHHGGHHHHGG?FCCEECCCGGGG
@M02034:409:000000000-BFKT7:1:1101:20574:11068 1:N:0:34
GCTCTTAAAGAGGAGAAAGGTCATGAGGGGGAGGGCTTCTAACTTTACTCAGTTCGTTCTCGTCGACAATGGCGGAACTGGCGACGTGACTGTCGCCCCAAGCAACCTGTCTCTTATACACATCTCCGAGCCCACGAGACCGTACTAGAT
+
CCCCCFFFFFFFGGGFGGGGGGHHHHHHGGGGGGGGHHHHHHHHHHHHHHHHHHHGEHHGHFBEFEEEFHHHGGGCGGHHHGGGGEEEHGHHHHGGFGGGGHFFHHHHHHHHHHHGHHFHHHHHHHGGCGCGEHGD@CEEGGDHGHHHHG
@M02034:409:000000000-BFKT7:1:1101:24718:11076 1:N:0:34
GCTCTTAAAGAGGAGAAAGGTCATGGCGGTTAAT
+
BCCCCFFFFFFFGGFGGGGGGGHHHHHGG2A255
@M02034:409:000000000-BFKT7:1:1101:25704:11078 1:N:0:34
GCTCTTAAAGAGGAGAAAGGTCATGCTGCCGCGGGCTTCTAACTTTACTCAGTTCGTTCTCGTCGACAATGGCGGAACTGGCGACGTGACTGTCGCCCCAAGCAACCTGTCTCTTATACACAACTCCGAGCCCACGAGACCGTACTAGAT
+
BBBBBFFFFFFFGFGGGGGGGGHHHHHFHHGGGGGGGHHHHHHHHHHHHHHHHHHGGHHGHGGGGFG?/BGHHGG>EGHHHGGCCDCGHGHHHHGHGGGGDHGFHHHHHHHHHGHGHGHFHH.CFHHDCFFGGHGC:CDFGGEEGGGGGG
@M02034:409:000000000-BFKT7:1:1101:18656:11083 1:N:0:34
AAAGTCGAGGTGCCTAAAGTGGCAACCCAGACTACGACGAAGGTTGGTGGTGTAGAGCTTCCTGTAGCCGCATGGCGTTCGTACTTAAATATGGAACTAACCATTCCAATTTTCGCTGTCTCTTATACACATCTCCGAGCCCACGAGACC
+
BCCCBFCCCCABGGGGGGGGGGGHHHHGGHHGHHHGGGGEEGGHHHGGGGGFGHHHGHHHHHHHHHHHHGGGGGHHGGGGGGFHHHHHHHHHHEFGHHHHHGHHHHHHHHHHHHGGGGFFHGHHGHHHHHGHGHFGGDGGGGHGGFFGGG
@M02034:409:000000000-BFKT7:1:1101:11581:11083 1:N:0:34
AAAGTCGAGGTGCCTAAAGTGGCAACCCAGACTGCTCCGGGGGTTGGTGGTGTAGAGCTTCCTGTAGCCGCATGGCGTTCGTACTTAAATATGGAACTAACCATTCCAATTTTCGCTGTCTCTTATACACATCTCCGAGCCCACGAGACC
+
A3AAAFBABBBBGGGGB4AGGGGBGHHGDDFGHHHHHHGC?2EEEGGFF1FFHFHFBFBFHFGHHGHGFGGCEEHHGGGGCEFCGH4B3BBGHHGDGBBGGHGHHH2DD>GHH2B?E?/B1<GHBDFG??<GFHFGGCCCCAC.@<?D?E
@M02034:409:000000000-BFKT7:1:1101:13535:11084 1:N:0:34
GCTCTTAAAGAGGAGAAAGGTCATGAGTTCTCGGGCTTCTAACTTTACTCAGTTCGTTCTCGTCGACAATGGCGGAACTGGCGACGTGACTGTCGCCCCAAGCAACCTGTCTCTTATACACATCTCCGAGCCCACGAGACCGTACTAGAT
+
CCCCCFFFFFFFGGEGGGGGGGHHHHGHHHHHGGGGGHHHHGHHHHHHHHHHHHHFGHHGHGGGGGGFGHHHHGGCGFHEHGGEGGGGHGHHHHGHGFGG?FFHHHHHHHHHFHHFFFH2CGFGGFGA@CGGFCFD-CEFFC<EDHHFGD
@M02034:409:000000000-BFKT7:1:1101:10061:11087 1:N:0:34
AAAGTCGAGGTGCCTAAAGTGGCAACCCAGACTTCTAATGCGGTTGGTGGTGTAGAGCTTCCTGTAGCCGCATGGCGTTCGTACTTAAATATGGAACTAACCATTCCAATTTTCGCTGTCTCTTATACACATCTCCGAGCCCACGAGACC
+
BCCCBFBB@BBCGGGGGGGGGGGHHHHGGHCGHHHHHHHHHGGGGGGGFGEGHHHFHHHHHHHHHHHGHGGEGGHHG>EGGGHHHHHHFGGHHHFHHHHHHHHHHHHHHGFHHFGGGGEHHHHHGHGHHFHHHHGHGFDCGGGCDFCDGF
@M02034:409:000000000-BFKT7:1:1101:13422:11087 1:N:0:34
GCTCTTAAAGAGGAGAAAGGTCATGCCTCCTTCGGCTTCTAACTTTACTCAGTTCGTTCTCGTCGACAATGGCGGAACTGGCGACGTGACTGTCGCCCCAAGCAACCTGTCTCTTATACACATCTCCGAGCCCACGAGACCGTACTAGAT
+
AABBBDFFFFFFEFEGGGGGGGHHGHHGHHHHHHDGFGHHGGGHHHHHHHEGGHHGEHHGHGGFGEGAEGFHFGGEEGHGGEGCEE@FHGHGHHGHGFEE/CF0BFFGFHHHGHHHHGHHH1FCGHHD@CCGGHFG-A>EEC.CGHGHDG
@M02034:409:000000000-BFKT7:1:1101:4352:11095 1:N:0:34
AAAGTCGAGGTGCCTAAAGTGGCAACCCAGACTAATTGTCGGGTTGGTGGTGTAGAGCTTCCTGTAGCCGCATGGCGTTCGTACTTAAATATGGAACTAACCATTCCAATTTTCGCTGTCTCTTATACACATCTCCGAGCCCACGAGACC
+
BBAABFBBBBAAFGGDGAGFGGGHHHHGGHHGHHHGHHHHFGGGGGGEFEEFHHGDFGHHHHHHHHHEHGGGGGHHGEGGGGGHHHHHHHHGHGFFHFHHGHHHFHHHHFFFFHGGGGGGHGHHHHHHGCGFGHHHF?F@DGHGGGGGFG
@M02034:409:000000000-BFKT7:1:1101:20894:11097 1:N:0:34
AAAGTCGAGGTGCCTAAAGTGGCAACCCAGACTCAGACTGGGGTTGGTGGTGTAGAGCTTCCTGTAGCCGCATGGCGTTCGTACTTAAATATGGAACTAACCATTCCAATTTTCGCTGTCTCTTATACACATCTCCGAGCCCACGAGACC
+
CCCCCFCCCCCCGGGGGGGFGGGGHHHGGHHGHGHHHHHHHHGGGGGGGGEFHGHFGHHHHHHHHHHHHGGGGGHHGGGGGFHHHHHGGFGHHHGGFHHFHHHHHHGHHGHHHHGGGGGHHHHHFGFH3FDGHHBGGDCGGGHGC@DDGG
@M02034:409:000000000-BFKT7:1:1101:13729:11098 1:N:0:34
AAAGTCGAGGTGCCTAAAGTGGCAACCCAGACTCAGCCGTCTGTTGGTGGTGTAGAGCTTCCTGTAGCCGCATGGCGTTCGTACTTAAATATGGAACTAACCATCCAATTTTCGCTGTCTCTTATACACATCTCCGAGCCCACGAGACCG
+
CCCCCFCBCCCBGGGGGGGGGGGHHHHGGHHGHHHHHHGEFGGHHHHGGGFGHHHFHHHHHHHHHHHHHGGCEGHHGGGGGGHHHHHGHHGHHHFHFHGHHHHHHHHHHHHHHGGGGGHHHHHHHGFHGFGHHHHGCDGCFHGGGGGGGG
@M02034:409:000000000-BFKT7:1:1101:8714:11098 1:N:0:34
AAAGTCGAGGTGCCTAAAGTGGCAACCCAGACTAAGAATCAGGTTGGTGGTGTAGAGCTTCCTGTAGCCGCATGGCGTTCGTACTTAAATATGGAACTAACCATTCCAATTTTCGCTGTCTCTTATACACATCTCCGAGCCCACGAGACC
+
BBCCBFCCBBCCGGGGGGGFGGGHHHHGGHHGHHHHHHHHHHHGGHGFFEEGHHHGGHHHHHHFBFGGHEEFGGHHGGGGGGGHHHHHHHHHHFFGFHHHHHGHHHFHHHHHHFGGGGGHGFHHFHHHDGHHFGF2CCCGGFHFGGCGDE
@M02034:409:000000000-BFKT7:1:1101:18909:11098 1:N:0:34
AAAGTCGAGGTGCCTAAAGTGGCAACCCAGACTGGGAAGGGTGTTGGTGGTGTAGAGCTTCCTGTAGCCGCATGGCGTTCGTACTTAAATATGGAACTAACCATTCCAATTTTCGCTGTCTCTTATACACATCTCCGAGCCCACGAGACC
+
BBCCBFCBCCCCGGGGGGGFGGGHHHHGGHHGHHHHHHGGGGFGGHHGGGEFHHHHHHHHHHHHHHHHHGGEFGHHGGGGGGHHHHFGHHHHHHGHGHHHHHGHHHGHHHHHHHGGGGGGHHHHHHGHHHHHHGFGDDFCGGHGGGGGGF
@M02034:409:000000000-BFKT7:1:1101:19116:11099 1:N:0:34
GCTCTTAAAGAGGAGAAAGGTCATGTGTAGTGGGGCTTCTAACTTTACTCAGTTCGTTCTCGTCGACAATGGCGGAACTGGCGACGTGACTGTCGCCCCAAGCAACCTGTCTCTTATACACATCTCCGAGCCCACGAGACCGTACTAGAT
+
BBBBBFFFFFFFF4EGGFGGGGFHGDDFGHGGFFEEGHHHHHHHHHHFHGGGHHHGGHHGHGGGGEGEEFGHFGG/EGHHHGGGGGGFFGHDGHGHFFGG?CF0FGHHHHHHHHHGHGHGHFFGHFHCADGGGAFC-AEDF<EADABGHG
@M02034:409:000000000-BFKT7:1:1101:12536:11101 1:N:0:34
AAAGTCGAGGTGCCTAAAGTGGCAACCCAGACTGATAATCAGGTTGGTGGTGTAGAGCTTCCTGTAGCCGCATGGCGTTCGTACTTAAATATGGAACTAACCATTCCAATTTTCGCTGTCTCTTATACACATCTCCGAGCCCACGAGAC
+
ABBBBFBBBDAACFFB4DGGGGGHHCGGFGCEHH35GHHHGHC5BGGGGG1AGHHFHHHHFHHHHHFGHEGCGGHHFEGGFGHHHHHHHHFHHEFFFHH3E03FFFEFFFHHBGGGGGFGFFGBFHEGGF22CBFB/BC?@FCCC/CGF
@M02034:409:000000000-BFKT7:1:1101:3987:11103 1:N:0:34
AAAGTCGAGGTGCCTAAAGTGGCAACCCAGACTGATCGGTCGGTTGGTGGTGTAGAGCTTCCTGTAGCCGCATGGCGTTCGTACTTAAATATGGAACTAACCATTCCAATTTTCGCTGTCTCTTATACACATCTCCGAGCCCACGAGACC
+
A1>AAFAADD1AABGGGGGGGFGFHHHCFHHGHHHDFFFEGGGEEECFFEEFFHG2GHHHHGHGFGF21B@EEGHHGEEGGGFEFGFFGGFFHHBFFFHHHGHHFHHF2BGGGGEGGGCGHHHGFG>FGFGHHFFFC>CC@CGGGCCGFG
@M02034:409:000000000-BFKT7:1:1101:28494:11105 1:N:0:34
AAAGTCGAGGTGCCTAAAGTGGCAACCCAGACTAATAAGAATGTTGGGGGTGTTGAGCTTCCTGTAGCCGCATGGCGTTCGTACTTAAATATGGAACTAACCATTCCAATTTTCGCTGTCTCTTATACACCTCTCCG
+
B?BBBFABBBBBGGGGGGGFFFGFHHGGFHHGFFFDAGFBEGADFHA2A0EEE1A5BABGGFFFH5BD3EE>?EF1/?EFG1FHFEG33?BDG333BBFF303B?GG44FBGFB/?EACBB3BB22@>@22FGF<2B
@M02034:409:000000000-BFKT7:1:1101:7829:11108 1:N:0:34
AAAGTCGAGGTGCCTAAAGTGGCAACCCAGACTCCGCATACGGTTGGTGGTGTAGAGCTTCCTGTAGCCGCATGGCGTTCGTACTTAAATATGGAACTAACCATTCCAATTTTCGCTGTCTTTATACACATCTCCGAGCCCACGAGACCG
+
BCBCCFCBBCCCGGGGGGGGGGGHHHHGGHHGHHHGGGGGHHGHGGGGGGGGHHHDGGHHHHHHHHHHHGGFGGHHGGGGGGHHHHHHGHGHHHHHHHHHHHGHHHHHFGHHHHGGGGGHHHHHHHFHGGHHHHHGCGGGGHGGCGGGGG
@M02034:409:000000000-BFKT7:1:1101:16041:11111 1:N:0:34
GCTCTTAAAGAGGAGAAAGGTCATGAATGGGAATGCTTCTAACTTTACTCAGTTCGTTCTCGTCGACAATGGCGGAACTGGCGACGTGACTGTCGCCCCAAGCAACCTGTCTCTTATACACATCTCCGAGCCCACGAGACCGTACTAGA
+
BBBBBBFFFFFFGGEFGGGGGGHHHHHHHHHHHHHGHHHHHHHHHHHHHHHGGHHGGHHGFFFEGEGEGHFHFECEEGGFHHFECEEGGGHHHHG?EGEGGHGBGAGHGHHHGHHGHFFGG2FBDGGG?DCDEFFD@FDGGFFEFHBFH
@M02034:409:000000000-BFKT7:1:1101:15158:11113 1:N:0:34
GCTCTTAAAGAGGAGAAAGGTCATGATTACGCGTGCTTCTAACTTTACTCAGTTCGTTCTCGTCGACAATGGCGGAACTGGCGACGTGACTGTCGCCCCAAGTAACCTGTCTCTTATACACATCTCCGAGCCCACGAGACCGTACTAGAT
+
BBBBBFFFFFFFGGGGGGGGGGHHHHHHHHGGGGGGGHHHHHHHHHHHHHHHHHHGGHHGHGGGGGGGGHGHHGGGGGHHHHGGGGGEHGHHHHGGGGGGGH2BGHHHHHGHHHHGHHHHHHHHHHFG?DGGF.FC-AGGGGGHGHHFFD
@M02034:409:000000000-BFKT7:1:1101:4387:11117 1:N:0:34
GCTCTTAAAGAGGAGAAAGGTCATGGTTGTGGGTGCTTCTAACTTTACTCAGTTCGTTCTCGTCGACAATGGCGGAACTGGCGACGTGACTGTCGCCCCAAGCAACCTGTCTCTTATACACATCTCCGAGC
+
@AB@A@FFFF5CGGGGG4FGDGHHBEAAAFD?2EEFFGDFGFFGGHFFGGGHHFGFFCFFFFFEAEGGEHGFHGG//EGHH?E/>EGGHEF33FFAEEED</?B0GCGF11?FGBHHH2@G1@F>1@A//<
@M02034:409:000000000-BFKT7:1:1101:26343:11119 1:N:0:34
AAAGTCGAGGTGCCTAAAGTGGCAACCCAGACTAATAATCAGGTTGGTGGTGTAGAGCTTCCTGTAGCCGCATGGCGTTCGTACTTAAATA
+
BBBBBFBABBBBGGGGGGGGGGGHHHHGGH2FHH3FDBGFAAFHGHCEA2EA13D5AAFE5EA5B5A5BAE0EEC10B>F1?2BFFGD3BG
@M02034:409:000000000-BFKT7:1:1101:13805:11126 1:N:0:34
AAAGTCGAGGTGCCTAAAGTGGCAACCCAGACTACTACTAGTGTTGGTGGTGTAGAGCTTCCTGTAGCCGCATGGCGTTCGTACTTAAATATGGAACTAACCATTCCAATTTTCGCTGTCTCTTATACACATCTCCGAGCCCACGAGACC
+
BBCCCFCBCCABGGGGGGGFGGGHHHGGGGHGHHHHHHHHHHHGGHHFFGEFHFHEHGFFHHHHHHHHHGGGGGHHGGGGGGHHHHFGHHFHHHHGFFHHGHHGGHFHFHHHHFGGGGGEFHHHGHFHDCBGHBFDE@FCGGHGCCGGGE
@M02034:409:000000000-BFKT7:1:1101:11566:11126 1:N:0:34
AAAGTCGAGGTGCCTAAAGTGGCAACCCAGACTCATACGAATGTTGGTGGTGTAG
+
>1A1>D1AADAAFCFDGFGGFFEF1FGGFCHGB11DDGFAEAFHFH/A/AEFEBB
@M02034:409:000000000-BFKT7:1:1101:20114:11126 1:N:0:34
GCTCTTAAAGAGGAGAAAGGTCATGGGGAGGGGTGCTTCTAACTTTACTCAGTTCGTTCTCGTCGACAATGGCGGAACTGGCGACGTGACTGTCGCCCCAAGCAACCTGTCTCTTATACACATCTCCGAGCCCACGAGACCGTACTAGAT
+
CBCCCFFFFFFFGGGGGGGGGGHHHHDGFEGGGEFGHHHHHHHHHHHHHHGHHHHGGHHGHGGFGGGECGHHHGGGGGHHHHGGGGGGHGHHHHGFGGGDGHGFHHHHHFGGHHHHHHHHHHHHHHHGFGGGGHGC@DADGGGHGHGHHG
@M02034:409:000000000-BFKT7:1:1101:12476:11128 1:N:0:34
GCTCTTAAAGAGGAGAAAGGTCATGGGGGAGGGGGCTTCTAACTTTACTCAGTTCGTTCTCGTCGACAATGGCGGAACTGGCGACGTGACTGTCGCCCCAAGCAACCTGTCTCTTATACACATCTCCGAGCCCACGAGACCGTACTAGAT
+
ABBBBFFFFFFFFCFGGFGGGGGHFFGEGGGGGGGGGHHHHHHHHHHHHHGHHHHGGHHGHFFEFEGAEGGHFGGFCEHGHHFEED<BHFHHHHFFDDGGGGFFGHHHHHFHHHHHHHHHHFGHHGHGGCCGGHGA;CADECDHGGGGF;
@M02034:409:000000000-BFKT7:1:1101:24120:11135 1:N:0:34
AAAGTCGAGGTGCCTAAAGTGGCAACCCAGACTGGGTGTACTGTTGGT
+
?AAAADA1>DAAFFG11AAFGFFFHHHGGHFGHFGAGEGHHG2DD1/E
@M02034:409:000000000-BFKT7:1:1101:6000:11136 1:N:0:34
GCTCTTAAAGAGGAGAAAGGTCATGAATAATGGGGCTTCTAACTTTACTCAGTTCGTTCTCGTCGACAATGGCGGAACTGGCGACGTGACTGTCGCCCCAAGCAACCTGTCTCTTATACACATCTCCGAGCCCACGAGACCGTACTAGAT
+
CCCCCFFFFFFFGGGGGGGGGGHHHHHHHGHHHHGGGHHHHHHHHHHHHHFHHHHGGHHGHFFGGEGFGGHHHGGGGGHHHHGGGGGGHGHHHHGHGGGGGHGHHHHHHHHHHHHHHHHHHGGHHHGGFGCGGHGG@DGDGGDHGFHHHF
@M02034:409:000000000-BFKT7:1:1101:10581:11141 1:N:0:34
AAAGTCGAGGTGCCTAAAGTGGCAACCCAGACTTTGC
+
CCCBBFCCCBBCGGGGGGGGGGGGHHHGGHHGH5A35
@M02034:409:000000000-BFKT7:1:1101:14641:11142 1:N:0:34
GCTCTTAAAGAGGAGAAAGGTCATGCAGGGGGGTGCTTCTAACTTTACTCAGTTCGTTCTCGTCGACAATGGCGGAACTGGCGACGTGACTGTCGCCCCAAGCAACCTGTCTCTTATACACATCTCCGAGCCCACGAGACCGTACTAGAT
+
BCCDCFFFFFFFGGGGGGGGGGHHHHHHHGGGGGGGHHHHHHHHHHHHHHHHHHHGFHHGHGFGGDGGGHHHHGGGGGHHHHGGGGCGHGHHHHGHGGGGGGGFGGGGGGGGGGGGGGGGGGFGGGGFFFFFFFFFCDFFFFFFFFFFFB
@M02034:409:000000000-BFKT7:1:1101:7922:11142 1:N:0:34
AAAGTCGAGGTGCCTAAAGTGGCAACCCAGACTTCGGAGGGTGTTGGTGGTGTAGAGCTTCCTGTAGCCGCATGGCGTTCGTACTTAAATATGGAACTAACCATTCCAATTTTCGCTGTCTCTTATACACATCTCCGAGCCCACGAGACC
+
CCCCCFBCCDBCGGGGGGGGGGGHHHHGGHHGHHHGDGGGGGGGGHHGFEGGHFGFFGHHFHHHGGGDEFGEFGHAEEFGGGGEGHHGHHHHHHFDHHHHHFFGFFHFHHHHHHGGGGFGHHHHHHBHFHHHHFHBGCGGGGGGGGGGGF
@M02034:409:000000000-BFKT7:1:1101:17968:11143 1:N:0:34
AAAGTCGAGGTGCCTAAAGTGGCAACCCAGACTCCTCAGCCTGGTGTAGAGCTTCCTGTAGCCGCATGGCGTTCGTACTTAAATATGGAACTAACCATTCCAATTTTCGCTGTCTCTTATACACATCTCGAGCCCACGAGACCGTACTAG
+
DDDDDFDCCDCCGGGGGGGGFGGHHHHGGHHGHHHHHHHHHHHHGHHHHHHHHHHHHHHHHHGGGGGGHGGFGGGGHHHHHHHHHHHHHHHHHHHHHHGHHHHHHHHHEGEGGHHGHHHHHHHHGHHHGHFGGGGHGGFGGGGGGHGHHF
@M02034:409:000000000-BFKT7:1:1101:15698:11144 1:N:0:34
GCTCTTAAAGAGGAGAAAGGTCATGACTGTTCCTGCTTCTAACTTTACTCAGTTCGTTCTCGTCGACAATGGCGGAACTGGCGACGTGACTGTCGCCCCAAGCAACCTGTCTCTTATACACATCTCCGAGCCCACGAGACCGTACTAGAT
+
BABBBFFFFFFFGGGGGGGGGGHHHHHHGHHHHHHHHHH5FHHHHHHHHHHHHHHGGHHGHGGGGGGGGHHHHGGGGGHHHHGEFGEFHGHGHHGHGGGGEHGHHHHHFGHFHHHHHHHBFFGCGHHGDDGGGEFF<@FGGGC<AAB0DG
@M02034:409:000000000-BFKT7:1:1101:10150:11147 1:N:0:34
GCTCTTAAAGAGGAGAAAGGTCATGATGGAGAAGGCTTCTAACTTTACTCAGTTCGTTCTCGTCGACAATGGCGGAACTGGCGACGTGACTGTCGCCCCAAGCAACCTGTCTCTTATACACATCTCCGAGCCCACGAGACCGTACTAGAT
+
CCCCCFFFFFFFGGFFGGGGGGGHHGHHHHHHHHHHHHHHHHHHHHHHHHHHHHHGGHHGHGGGGEGGGHHHHGGGGGHHHHGFGGEGHGHHHHGHGGGGGHGHHHHHHHHHHHHHHHFHHGHHHHHGGGGCGHGD?FFGGGGHGGGFHG
@M02034:409:000000000-BFKT7:1:1101:14917:11150 1:N:0:34
AAAGTCGAGGTGCCTAAAGTGGCAACCCAGACTACGAA
+
BBBBBFBABBBBGGGGFGGGGGGHHHHGGHHGHBCA2A
@M02034:409:000000000-BFKT7:1:1101:22274:11152 1:N:0:34
GCTCTTAAAGAGGAGAAAGGTCATGTGTAGGAATGCTTCTAACTTTACTCAGTTCGTTCTCGTCGACAATGGCGGAACTGGCGACGTGACTGTCGCCCCAAGCAACCTGTCTCTTATACACATCTCCGAGCCCACGAGACCGTACTAGAT
+
CCCCCFFFFFFFGGGGGGGGGGHHHHGGHHHHHHHHHHHHHHHHHHHHHHHHHHHGFHHGIGFFGEGGGHHHHGGEGGHHHHFEEGEGHGHHHHFGFEGGGHGFHHHHHHHHHHHHHHGFHHGHHHEG?DCGGHGFACEDGGGHGHHHHF
@M02034:409:000000000-BFKT7:1:1101:21201:11152 1:N:0:34
GCTCTTAAAGAGGAGAAAGGTCATGGGTACGCAGGCTTCTAACTTTACTCAGTTCGTTCTCGTCGACAATGGCGGAACTGGCGACGTGACTGTCGCCCCAAGCAACCTGTCTCTTATACACATCTCCGAGCCCACGAGACCGTA
+
BBBBBFFFFFFFGGGGGGGGGGHHHHH4A4BA2EFFHHHHHHHHHHHHHHHHHHHGGHHGHGGGGGGEFHGHHGGEEEHHHGGGGGEFHEHHHHGGGDGFGFGFFGHHGHHHHHHHHHF2FGGFGGED>/CDGFFG->.EE-.<
@M02034:409:000000000-BFKT7:1:1101:23847:11153 1:N:0:34
GCTCTTAAAGAGGAGAAAGGTCATGGTGGTGCATGCTTCTAACTTTACTCAGTTCGTTCTCGTCGACAATGGCGGAACTGGCGACGTGACTGTCGCCCCAAGCAACCTGTCTCTTATACACATCTCCGAGCCCACGAGACCGTACTAGAT
+
AABCCFFFFFFFGGGGGGGGGGGHHHHHGGGHHHHHHHHHGHHHHHHHHHHHHHHGGHHGHGGGGGGGEGEHGGGGGGHHHHGFGGGDHGHFHHGHGGGGGHGHHHHHGHGHHHHHHHHBHHGHHFHG/CCGGCFG->EGFFDHGHHGHH
@M02034:409:000000000-BFKT7:1:1101:27178:11154 1:N:0:34
GCTCTTAAAGAGGAGAAAGGTCATGACTTCTCGTGCTTCTAACTTTACTCAGTTCGTTCTCGTCGACAATGGCGGAACTGGCGACGTGACTGTCGCCCCAAG
+
A1>AAB3FFFFFE11G1FGGGD1AFAGAEGFGGC0FFFFCGHGGHHHHGEBFFHDFEGGEGFA/EEEA/BFGFGE/>EFD>FEE@EE>FFG1BGE/EF?E/<
@M02034:409:000000000-BFKT7:1:1101:21543:11156 1:N:0:34
AAAGTCGAGGTGCCTAAAGTGGCAACCCAGACTAATAATCAGGTTGGTGGTGTAGAGCTTCCTGTAGCCGCATGGCGTTCGTACTTAAATATGGAACTAACCATTCCAATTTTCGCTGTCTCTTATACACATCTCCGAGCCCACGAGACC
+
BBCBBFCCCCCCFGGGGGGGGGGHHHHGGHHGHHHHHHHHHHHGGHGGGGEFHHHHHHHHHHHGHHHHHGFEEGHHGFGGGGHHHHHGHHHHHHGHHHHHHHHHHHGGGHHHHHGGGGGHGHHHGHGHHHHGHHHHG/BCGEHFGGGGGF
@M02034:409:000000000-BFKT7:1:1101:21650:11159 1:N:0:34
AAAGTCGAGGTGCCTAAAGTGGCAACCCAGACTCATAAGAATGTTGGTGGTGTAGAGCTTCCTGTAGCCGCATGGCGTTCGTACTTAAATATGGAACTAACCATTCCAATTTTCGCTGTCTCTTATACACATCTCCGAGCCCACGAGACC
+
BBCCAFCCCCCCGGGGGGGFGGGHHHHGGHHGHHHHHHHBGGHHHHHGGGFFHHHGGHHHHHHHGHHHHGGGGGHGGGGGGGHHHHHFHHGHHGHHHGFHHHGHHHGHHHHHHHGGGGGGHGHHBHFHHGHHHHFGFFG?CFHGGGGGGG
@M02034:409:000000000-BFKT7:1:1101:19046:11159 1:N:0:34
GCTCTTAAAGAGGAGAAAGGTCATGTCTACTTCGGCTTCTAACTTTACTCAGTTCGTTCTCGTCGACAATGGCGGAACTGGCGACGTGACTGTCGCCCCAAGCAACCTGTCTCTTATACACATCTCCGAGCCCACGAGACCGTACTAGAT
+
BCCCCFFFFFFFGGGGGGGGGGHHHHHHHHHHHGGGGGHHHHHHHHHHHHFHHHHGGHHGHGFGGGGCGHHHHGGGGGHHHGGGGGGGHGHGHHGHGGGGFEEBGHHHHGGHHHHBGHHFHHHHHHHG?FFGFEGFGGDDECAHGHGF0=
@M02034:409:000000000-BFKT7:1:1101:10193:11162 1:N:0:34
AAAGTCGAGGTGCCTAAAGTGGCAACCCAGACTGATGTAGAGCTTCCTGTAGCCGCATGGCGTTCTTACTTAAATATGGAACTAACCATTCCAATTTTCGCTGTCTCTTATACACATCTCCGAGCCCACGAGACCGTACTAGATCTCGT
+
BABCBFABBBAAGGGGGGGGFGGHHHFGGHHGHHHHHHHHHHHHHHHHHGHHGHFFGGGHAFFGEGHFHHH@GGGFHHHFFFHHHHGGBGHHGFGHHHFEEFE?FHHFFHGHFHHHHHHG?E/<EECHAC<DDDGFDAAGH2FF1<FGF
@M02034:409:000000000-BFKT7:1:1101:21629:11162 1:N:0:34
GCTCTTAAAGAGGAGAAAGGTCATGCCGGGTAGGGCTTCTAACTTTACTCAGTTCGTTCTCGTCGACAATGGCGGAACTGGCGACGTGACTGTCGCCCCAAGCAACCTGTCTCTTATACACATCTCCGAGCCCACGAGACCGTACTAGAT
+
AAAAA1@FFFFFCAEGGGGGGGGHFHHEGGAAFGGHGFHHHGHHHHHHHHFGHHHFGHHGHFFEGGG?EGDGCEGEEGHHGHGGEG>EHGHHHHFGGECGGHG0CHHHHHHHHHHFGFHFHBFCGFHCCGGCGHGGCCCGE@<<CAHFGC
@M02034:409:000000000-BFKT7:1:1101:21210:11170 1:N:0:34
GCTCTTAAAGAGGAGAAAGGTCATGGGGGGGTGTGCTTCTAACTTTACTCAGTTCGTTCTCGTCGACAATGGCGGAACTGGCGACGTGACTGTCGCCCCAAGCAACCTGTCTCTTATACACATCTCCGAG
+
AA?ABFFFFFFFGFEFFGGGG5FFGHHGGGGCCCGFFGHHHHHHHGHHHHHHHHHEGHGGGGACFDGGABFGGGF-9BBFFFAA;D;D.AF/;9EEFFF.;A.;9AFFFFFFFFFF/99BFBFFFBF.-;
@M02034:409:000000000-BFKT7:1:1101:15961:11170 1:N:0:34
GCTCTTAAAGAGGAGAAAGGTCATGATTATGCATGCTTCTAACTTTACTCCTTTCGTTCTCGTCGACGATGGCGGAGCTGGCGACGTGACTGTCGCCCC
+
ABBBBFFFFFFFCEEGGGGGGGHHHA5G5555565BGHGHF5ABF55BG533BB5AGCCFBCFFG0E0AFCE2EF//>?3?1E/EE/?/??3BB/AA/E
@M02034:409:000000000-BFKT7:1:1101:15941:11174 1:N:0:34
GCTCTTAAAGAGGAGAAAGGTCATGATTATGAAGGCTTCTACC
+
CCCCCFFFFFFFGGGGGGGGGGHHH55DEB5DG544BFFH555
@M02034:409:000000000-BFKT7:1:1101:8847:11178 1:N:0:34
GCTCTTAAAGAGGAGAAAGGTCATGGGGGTTGGTGCTTCTAACTTTACTCAGTTCGTTCTCGTCGACAATGGCGGAACTGGCGACGTGACTGTCGCCCCAAGCAACCTGTCTCTTATACACATCTCCGAGCCCACGAGACCGTACTAGAT
+
CCCDDFFFFFFFGGGGGGGGGGHHHBC2AAE2AAFGHHHHHHHHHHHHHHHHHHHGGHHGHGFFGGGGGHHHHGGGGGHHHHGGGGGGHGHHHHGHDGGGGHGHHHHHHHHHHHHHHHHHHHGHHHGG<CGGGHGGCGGGGCAHDGHHFC
@M02034:409:000000000-BFKT7:1:1101:12160:11186 1:N:0:34
GCTCTTAAAGAGGAGAAAGGTCATGAAGGTGCGGGCTTCTAACTTTACTCAGTTCGTTCTCGTCGACAATGGCGGAACTGGCGACGTGACTGTCGCCCCAAGCAACCTGTCTCTTATACACATCTCCGAGCCCACGAGACCGTACTAGAT
+
ABCCCFFFFFFFGGGGGGGGGGHHHHHHHGHHGGGGGHHHHHHHHHHHHHHHHHHGGHHGHGFGGGGGGHHHHGGGGGHHHHGGGGGGHGHHHHGHGGGGGHGFHEHHHHHHHHHHHHHHHGHHHHGG@CGGGGGGCDGGGG.CFHGGH<
@M02034:409:000000000-BFKT7:1:1101:23434:11186 1:N:0:34
AAAGTCGAGGTGCCTAAAGTGGCAACCCAGACTAATAATAATGTTGGTGGTGTAGAGCTTCCTGTAGCCGCATGGCGTTCGTACTTAAATATGGAACTAACCATTCCAATTTTCGCTGTCTCTTATACACATCTCCGAGCCCACGAGACC
+
BBBBBFBADBAAGGGGGGGGGGGHHHHGGHHGHHHHHHHHHHHHHHHEFGEFGGGGHHHHHHHHHGHHHGGEFFHGGGGGGGFHHHHHHHFHHHHHGHHHHHEHHHHHFHHHHFGGGEEDHFGHGHGHHHBGGHFGFCGFGEHFGGGGGE
@M02034:409:000000000-BFKT7:1:1101:24285:11186 1:N:0:34
AAAGTCGAGGTGCCTAAAGTGGCAACCCAGACTCAGCAGCATGTTGGTGGTGTAGAGCTTCCTGTAGCCGCATGGCGTTCGTACTTAAATATGGAACTAACCATTCCAATTTTCGCTGTCTCTTATACACATCTCCGAGCCCACGAGACC
+
BCCCBFCBCCBCGGGGGGGGGGGHHHHGGHHGHHHHHHHHHHHHHHHEFGEFHHGEGHFHHHHHHHHHHGGGGGHHGGGGGGHHHHHHHHHHHHHHGHHHHHHHHHGHHHHHHHGGGGGHHHHHHHGHHHGHHHHDFCCDGGHGGGGGGG
@M02034:409:000000000-BFKT7:1:1101:5743:11187 1:N:0:34
AAAGTCGAGGTGCCTAAAGTGGCAACCCAGACTGCGGTGGGGGTTGGTGGTGTAGAGCTTCCTGTAGCCGCATGGCGTTCGTACTTAAATATGGAACTAACCATTCCAATTTTCGCTGTCTCTTATACACATCTCCGAGCCCACGAAACC
+
CCCCCFCCBBBBGGGGGGGGGGGHHHHGGHHGHHHGGEEEGCGGGGGEFGEFHFGFGFHHHHHHHHHFHFGGGGHGGGGGGGFHHGFFHHFHHHEFFHGFGFFHEFGHHHHHHHGDGGGGHHHHGHFGEFHHFHHGGDGCGGHGGGDGC<
@M02034:409:000000000-BFKT7:1:1101:7530:11202 1:N:0:34
AAAGTCGAGGTGCCTAAAGTGGCAACCCAGACTAATAATCAGGTTGGTGGTGTAGAGCTTCCTGTAGCCGCATGGCGTTCGTACTTAAATATGGAACTAACCATTCCAATTTTCGCTGTCTCTTATACACATCTCCGAGCCCACGAGACC
+
CCCCCFCCCCCCGGGGGGGGGGGHHHHGGHHGHHBGFHHHFDHHHHGGEFGGHAFAFFHHFHGHFFGEGGG?FGHFGGGGGGGGGHHGHHHHHHFDGHHHCCBGGFHDEFGHHGEGGGEGFHHFEH4FHFGHHHHFGBGGGGAFGGGGGG
@M02034:409:000000000-BFKT7:1:1101:24220:11205 1:N:0:34
GCTCTTAAAGAGGAGAAAGGTCATGACTCGGATGGCTTCTAACTTTACTCAGTTCGTTCTCGTCGACAATGGCGGAACTGGCGACGTGACTGTCGCCCCAAGCAACCTGTCTCTTATACACATCTCCGAGCCCACGAGACCGTACTAGAT
+
CCDDDFFFFFFFGGGGGGGGGGGHHHHHHGGGGGGHHHHHHHHHHHHHHHHHHHHGGHHGHGFGGGGGGHHHHGGGGGHHHHGGGGGGHGHHHHGHGGGGGHGHHHHGHHHHHHHHHHHHHHHHHHHG<CCGGHGD@CDEGG<GFHEHH<
@M02034:409:000000000-BFKT7:1:1101:13055:11206 1:N:0:34
AAAGTCGAGGTGCCTAAAGTGGCAACCCAGACTAGTAATCATGTTGGTGGTGTAGAGCTTCCTGTAGCCGCATGGCGTTCGTACTTAAATATGGAACTAACCATTCCAATTTTCGCTGTCTCTTATACACATCTCCGAGCCCACGAGACC
+
ABBBBFBBBBBBFFGGGGGGGGGGEFGGGGDCHFHHHHHHHHHHGHEEFGEFGHH5GHHHHGHHGFHHHGGFGGHHGGGGGG2FGHFGFHHHHH3EGHGHHHGGHGHHEFHHHF/A?GGFHFGHBFFD4BDGCGHHB</>@/GF?CDDGE
@M02034:409:000000000-BFKT7:1:1101:5728:11210 1:N:0:34
AAAGTCGAGGTGCCTAAAGTGGCAACCCAGACTGGGTCGGGTGTTGGTGGTGTAGAGCTTCCTGTAGCCGCATGGCGTTCGTACTTAA
+
CBCCBFBBDBBCGGGGGGFDGGGGHHGGGHHGHGACBFEGGFEEGHEEECEFEFG5EBFE5FGHHBGFFEG@EECBE>>FEEFGEGHD
@M02034:409:000000000-BFKT7:1:1101:13009:11214 1:N:0:34
GCTCTTAAAGAGGAGAAAGGTCATGCCGATGAAGGCTTCTAACTTTACTCAGTTCGTTCTCGTCGACAATGGCGGAACTGGCGACGTGACTGTCGCCCCAAGCAACCTGTCTCTTATACACATCTCCGAGCCCACGAGACCGTACTAGAT
+
CCCCCFFFFFFFGGGGGGGGGGHHGGGGGGGHHHHHHHGHHHHHHHHHHHHHHHHGGGHGHGFEGEGDEHGHHGGFGGHHHHGEGEEFHFHHHGFFGGGEDHFBGHHHHHFHHHHFHHHHHGHHHHHGACGGGFGG-ADGG?<CDHFHBD
@M02034:409:000000000-BFKT7:1:1101:20036:11216 1:N:0:34
AAAGTCGAGGTGCCTAAAGTGGCAACCCAGACTAATCAGAATGTTGGTGGTGTAGAGCTTCCTGTAGCCGCATGGCGTTCGTACTTAAATATGGAACTAACCATTCCAATTTTCGCTGTCTCTTATACACATCCCCGAGCCCACGAGACC
+
CCCCCFCCCBCBGGGGGDGGGGGGHHHGGHHFHHHHHHHFFGHGHHHAFEEFHHHHFFGHGHHHFFHGFEGEFFHFGEGGGGGGHHHHHHGHHHDEFHHHHHFGFHGGHGHHGFFDEGGFHHHHHHFHHFGHHCFFC?CGGAGGGFCFGG
@M02034:409:000000000-BFKT7:1:1101:26603:11221 1:N:0:34
AAAGTCGAGGTGCCTAAAGTGGCAACCCAGACTGGTTGTTCGGTTGGTGGTGTAGAGCTTCCTGTAGCCGCATGGCGTTCGTACTTAAATATGGAACTAACCATTCCAATTTTCGCTGTCTCTTATACACATCTCCGAGCCCACGAGACC
+
CCDDBFBABCCCGGGGGGGGGGGHHHHGGHHEHFCHHGGHHGGGGGGGGGGGHFHGHFHHHHHHHHHDGGGEEFHHGGGGDFHHHHHHGHHGHHBBGHHHFHEFGFHFFGHHHHGGGGGHHHHHHHHHFGHHHHHHGB/@CFFFG?CGGG
@M02034:409:000000000-BFKT7:1:1101:12592:11222 1:N:0:34
AAAGTCGAGGTGCCTAAAGTGGCAACCCAGACTACGCAGCAGGTTGGTGGTGTAGAGCTTCCTGTAGCCGCATGGCGTTCGTACTTAAATATGGAACTAACCATTCCAATTTTCGCTGTCTCTTATACACATCTCCGAGCCCACGAGACC
+
BBCCCFCCCCAAGGGGGGGGGGGHHHHGGGHGHHHGGGGGHHHBFHGEFGEFGGHGGFHHHHHHGHHFGEEFGGHHGGGGGGHHHHFFGHHHHHHFHHGFHHHHHHHHHHHHHHGGGGGGHGHHHHHHHHDHCGGFEFGGGGHGGGGGGE
@M02034:409:000000000-BFKT7:1:1101:16453:11224 1:N:0:34
AAAGTCGAGGTGCCTAAAGTGGCAACCCAGACTGCTAATACGGTTGGTGGTGTAGAGCTTCCTGTAGCCGCATGGCGTTCGTACTTAAATATGGAACTAACCATTCCAATTTTCGCTGTCTCTTATACACATCTCCGAGCCCACGAGACC
+
BBBBBFABBBBBGGGFGGGGGGGHHHHGGHHGGGFBDFGGHGFFFGGGGGGGHHHHHHHHHHHHHHHGHGGGGGHHGGGGGGHHHHHGDGFGHHHHHFGHHHFHHHHGHHHHHHEGGGGGHGHG?FB3BGFFHHDHFCGGGGFGFGGGGF
@M02034:409:000000000-BFKT7:1:1101:18996:11229 1:N:0:34
GCTCTTAAAGAGGAGAAAGGTCATGGTGCCGTATGCTTCTAACTTTACTCAGTTCGTTCTCGTCGACAATGGCGGAACTGGCGACGTGACTGTCGCCCCAAGCAACCTGTCTCTTATACACATCTCCGAGCCCACGAGACCGTACTAGAT
+
BBBBBFFFFFFFFGECAGGGGGHHFFHHHHGGGHHHHHHHHGHHHHHHHGFGHHGGGHHGHGFGGAEAFHHGHGGGGGHEFEEEGGEAAFHFHHGHDFC?FEC?GFGFGHGHHHHHHGHFHHHHHFDEDG/DFFFGCG.AEC<CDEHHF=
@M02034:409:000000000-BFKT7:1:1101:2407:11229 1:N:0:34
GCTCTTAAAGAGGAGAAAGGTCATGGGTGTTAATGCTTCTAACTTTACTCAGTTCGTTCTCGTCGTCAATGGTGGAACTGGCG
+
CCCCCFFFFFFFFFEGGGGGGGGGH4AGE22D55555BFGBD3A55A5DF5ABB5BE32F5AFEG0A1A55F5BE133@@31>
@M02034:409:000000000-BFKT7:1:1101:14031:11231 1:N:0:34
AAAGTCGAGGTGCCTAAAGTGGCAACCCAGACTACGGTTGGTGTTGGTGGTGTAGAGCTTCCTGTAGCCGCATGGCGTTCGTACTTAAATATGGAACTAACCATTCCAATTTTCGCTGTCTCTTATACACATCTCCGAGCCCACGAGAC
+
BCCCCFBCCCBBGGGGGGGGGGGHHHHGGHHGHHHGGGFGGFGHGHHGGGEFGHHBGGHHHHHHHHHHHGGGGGHHGFGGEEGHHHHGGHHHHFGHGHHHHHHHHHGHGHHHHFGGGGGFHHHHHHGHFHGHHFGFEBFCGGHGGDCGD
@M02034:409:000000000-BFKT7:1:1101:26617:11232 1:N:0:34
AAAGTCGAGGTGCCTAAAGTGGCAACCCAGACTGGTTGTTCGGTTGGTGGTGTAGAGCTTCCTGTAGCCGCATGGCGTTCGTACTTAAATATGGAACTAACCATTCCAATTTTCGCTGTCTCTTATACACATCTCCGAGCCCACGAGACC
+
BCBCCFBBCCCCGGGGGGG6GGGHHHHGGHHGH32BAEE2AEEFEGGGAEEEABG5FGGEAFGDHHGBFEGEEEC1>?>FGEFFHGH3FGHGEG33FGHHBF3FGFH4FFFHGFEDFE<FFHHGDF3FGF2FGFGED/<BDCHF@//ADF
@M02034:409:000000000-BFKT7:1:1101:18009:11233 1:N:0:34
GCTCTTAAAGAGGAGAAAGGTCATGACTAGTTGTGCTTCTAACTTTACTCAGTTCGTTCTCGTCGACAATGGCGGAACTGGCGACGTGACTGTCGCCCCAAGCAACCTGTCTCTTATACACATCTCCGAGCCCACGAGACCGTACTAGAT
+
CBCCCFFFFFFFGGEEGGGGGGGHHHHHHHHHHHGHHHHHHHHHHHHHHHHHHHHGGHHGHGFEGGGGGHHHHGCEGGHHHHGGGGGGHFHHHHGHGGGGGHFBGGFHHGHHHHHFFHHHHHHHHHHG?DCGGHGGCFGGGF.CEFHHGD
@M02034:409:000000000-BFKT7:1:1101:16456:11242 1:N:0:34
AAAGTCGAGGTGCCTAAAGTGGCAACCCAGACTGCTAATACGGTTGGTGGTGTAGAGCTTCCTGTAGCCGCATGGCGTTCGTACTTAAATATGGAACTAACCATTCCAATTTTCGCTGTCTCTTATACACATCTCCGAGCCCACGAGACC
+
CCCCCFCBCCCCGGGGGGGGGGGHHHHGGHHGHHHHHHHHHHGHGGGGFGGGHGHHHHHHHHHHHHHHHGGEGGHHGGGGGGGHHHHGHHHHHHFFHHHHHHFHHHGGHHHHHHGGGGGHFHHFFH3FGGGHHHHGG@FGGGEGGGGGGG
@M02034:409:000000000-BFKT7:1:1101:17623:11245 1:N:0:34
GCTCTTAAAGAGGAGAAAGGTCATGCCTCGTCCGGCTTCTAACTTTACTCAGTTCGTTCTCGTCGACAATGGCGGAACTGGCGACGTGACTGTCGCCCCAAGCAACCTGTCTCTTATACACATCTCCGAGCCCACGAGACCGTACTAGAT
+
CCCCCFFFFFFFGGGGGGGGGGHHHHHHGGHGGGGGGGHHHHHHHHHHHHHHHHHGGHHGHGFGGFGGGHHHHGGGGGHGHHGFGGFGHGHHHHGHGGGGGHFFGHHHHHHHHHHHHHHHHHHHHHGGDFGGGHGGCGADGGDHDGHHHH
@M02034:409:000000000-BFKT7:1:1101:25958:11245 1:N:0:34
GCTCTTAAAGAGGAGAAAGGTCATGACGGGGAATGCTTCTAACTTTACTCAGTTCGTTCTCGTCGACAATGGCGGAACTGGCGACGTGACTGTCGCCCCAAGCAACCTGTCTCTTATACACATCTCCGAGCCCACGAGACCGTACTAGAT
+
BBBBBFFFFFFFGGFFGGGGFGGHGHHGGG?FGHHHHHHHHHHHHHHHHHHHHHGGEHHGHFFEFAEEEHGGFEGEEGHHHHGGFFEFHGHHGHGFAEGGFGF2BGHHFHGGFHHDHFHFHGGHHHFD/CCFGGFC<ACEGCGGGHHHHC
@M02034:409:000000000-BFKT7:1:1101:12373:11246 1:N:0:34
AAAGTCGAGGTGCCTAAAGTGGCAACCCAGACTAATAATAATGTTGGTGGTGTAGAGCTTCCTGTAGCCGCATGGCGTTCGTACTTAAATATGGAACTAACCATTCCAATTTTCGCTGTCTCTTATACACATCTCCGAGCCCACGAGACC
+
CCCCBFCBCCCCGGGGGGGFGGGHHHHGGHHGHHHHHHHHHHHHHHHGGGEFHGHHHGHHHHHHHHHFFGGEGGHHGGGGGGHHHHHHHHHHHHHHHHHHHHHHHHGHHHHHHHGGGGGFHHHHHHHHHHHHHHHGG?GGGGHGGGGGGF
@M02034:409:000000000-BFKT7:1:1101:5859:11247 1:N:0:34
AAAGTCGAGGTGCCTAAAGTGGCAACCCAGACTGGTGTTGGGGTTGGTGGTGTAGAGCTTCCTGTAG
+
ABB@AFAABBBBGGGGGGGGGGGHGHHGFHHEHHCFF2BGG2EGCEEA1EFAABF5D5EFABFEB55
@M02034:409:000000000-BFKT7:1:1101:5878:11248 1:N:0:34
AAAGTCGAGGTGCCTAAAGTGGCAACCCAGACTGGTGTTGGGGTTGGTGGTGTAGAGCTTCCTGTAGCCGCATGGCGTTCGTACTTAAATATGGAACTAACCATTCCAATTTTCGCTGTCTCTTATACACATCTCCGAGCCCACGAGACC
+
BBBBBFBBBBBBGGGGGGGGGGGGHHHGGGHGHHGGHHEGHGGGGGGGGGEGHHGFGHHGHHHHHHHHHGGEGGHHGGGGGGHHHHGGGHGHHHFHHHHGHHHHHHHHHHHHHHGGGGGGHHHHHHFHFHFHHHHHGC@CDGHGGCGGGG
@M02034:409:000000000-BFKT7:1:1101:25768:11252 1:N:0:34
GCTCTTAAAGAGGAGAAAGGTCATGGGTGGGGGTGCTTCTAACTTTACTCAGTTCGTTCTCGTCGACAATGGCGGAACTGGCGACGTGACTGTCGCCCCAAGCAACCTGTCTCTTATACACATCTCCGAGCCCACGAGACCGTACTAGAT
+
CCCCCFFFFFFFGGFGGGGGGGHHHHHGEEEGGEGGHHHHHHHHHHHHHHHHHHHGFHHGHFFEGGFGGHGHHGGGGGHHHGGECFDGHGHHHHGHFDFGGGGGHHHHHHHHHHHGHGHGHFGGHDGFCDDGGHG@<@DDGGEHGHHH0;
@M02034:409:000000000-BFKT7:1:1101:21338:11260 1:N:0:34
GCTCTTAAAGAGGAGAAAGGTCATGATTACGCGTGCTTCTAACTTTACTCAGTTCGTTCTCGTCGACAATGGCGGAACTGGCGACGTGACTGTCGCCCCAAGCAACCTGTCTCTTATACACATCTCCGAGCCCACGAGACCGTA
+
ABCCCFFFFFFFGGEGGGGGGGHHHBGH5G2BEFGGGHHHHHHHHHHHHHHHHHHGGHHGHGFGGFGGGHHHHGGGGGHHHGGGGGGGHGHHHHGHGGGGGHGFHHHHHHHHHHHFHHHHHHGHHHFFADFGGGFG<AFGEC.<
@M02034:409:000000000-BFKT7:1:1101:18022:11261 1:N:0:34
AAAGTCGAGGTGCCTAAAGTGGCAACCCAGACTACGACTCAGGTTGGTGGTGTAGAGCTTCCTGTAGCCGCATGGCGTTCGTACTTAAATATGGAACTAACCATTCCAATTTTCGCTGTCTCTTATACACATCTCCGAGCCCACGAGACC
+
CCCCCFCCCCBCGGGGGGGGGGGHHHHGGHHGHHHGDGGGHHHHHHGGFAEFHHHFHHHHHHHGHHHGGGGEEGHHGEFGGGGHHHGHFHHHHHHFHHHHHHGHFHGGFHHHHGFGGGGHGGHHHHBB3GHHHHHFGB/@CFHGGCGGGG
@M02034:409:000000000-BFKT7:1:1101:24280:11264 1:N:0:34
AAAGTCGAGGTGCCTAAAGTGGCAACCCAGACTACTCATAATGTTGGTGGTGTAGAGCTTCCTGTAGCCGCATGGCGTTCGTACTTAAATATGGAACTAACCATTCCAATTTTCGCTGTCTCTTATACACATCTCCGAGCCCACGAGACC
+
CCCCCFDCDDCCGGGGGGGGGGGHHHHGGHHGHHBA35FG5AGHHHHGGGGGHHHGHHHHHHHHHHHHHGGGFGHHGGGGGFHHHHHHHHHHHHHHHHHHHHHHHHHGHHHHHHGGGGGHHHHHHHHHFHHHHGGGGDGGGGEGGGGGGG
@M02034:409:000000000-BFKT7:1:1101:21210:11269 1:N:0:34
AAAGTCGAGGTGCCTAAAGTGGCAACCCAGACTCATACTACTGTTGGTGGTGTAGAGCTTCCTGTAGCCGCATGGCGTTCGTACTTAAATATGGAACTAACCATTCCAATTTTCGCTGTCTCTTATACACATCTCCGAGCCCACGAGACC
+
BCBCCFCCCCCCGGGGGGGGGGGHHHHGGHHGHHHHHHHHHHHHHHHGGGEFHHHHHHHHHHHHHHHHHGGGGGHHGGGGGGHHHHGGHHGHHHHHHHHHHHHHHHGHHHHHHHGGGGGHGHHHFHHHGHHGHHHFG?CFGGHGGGGGGG
@M02034:409:000000000-BFKT7:1:1101:2512:11270 1:N:0:34
GCTCTTAAAGAGGAGAAAGGTCATGACTCGTCCTGCTTCTAACTTTACTCAGTTCGTTCTCGTCGACAATGGCGGAACTGGCGACGTGACTGTCGCCCCAAGCAACCTGTCTCTTATACACATCTCCGAGCCCACGAGACCGTAC
+
AABB@FF5@F5FGGGGGGGGFFFGDGHFFGF?EEFGHHHFHCHHFHHGHHHHFGFCEGHGGFFFGCE?AGHHE?E/EEGEFHGGCGGGEFGFHHF/EE//<F/BC0CG0FHHFGEGGGHGF1F1@G1?<A/@EGF-@@.><@..<
@M02034:409:000000000-BFKT7:1:1101:9554:11271 1:N:0:34
GCTCTTAAAGAGGAGAAATGTCATGACTCGTTGTGCTTCTAACTTTACTCAGTTCGTTCTCGTCGACAATGGCGGAACTGGCGACGTGACTGTCGCCCCAAGCAACCTGTCTCTTATACACATCTCCGAGCCCACGAGACCGTACTAGAT
+
BBBBBFFFF5FFCGEGGG5BGGFHFHHHHGCFHGDGHHHHCHHHHHHHGHGHFHHGGHHFHGGGGGGDEDGHE0EE?EHHHEGEGGGGFGHGHHGGGFGD/FFHGGHHAF23BFHEG3FDHBG2FHF?/><FF?FC->>CF-<.EHB<0=
@M02034:409:000000000-BFKT7:1:1101:12555:11279 1:N:0:34
AAAGTCGAGGTGCCTAAAGTGGCAACCCAGACTGATTCGCGTGTTGGTGGTGTAGAGCTTCCTGTAGCCGCATGGCGTTCGTACTTAAATATGGAACTAACCATTCCAATTTTCGCTGTCTCTTATACACATCTCCGAGCCCACGAGACC
+
CCCCCFBBCCABGGGGGGGFGGGGHHHGGGHGHGFHHHGGGGGGHHGEFGFFGDFBFGHHEHHGBDFGHGGFGGHGGGGGGFCGGHHGHHHHHHFGHHHHGCBFGFGBFHFHHGFGGGFGHHHFGHBFFGFHHHHGGBCFGFFEDDCE?F
@M02034:409:000000000-BFKT7:1:1101:6842:11283 1:N:0:34
GCTCTTAAAGAGGAGAAAGGTCATGCGGTCGTCGGCTTCTAACTTTACTCAGTTCGTTCTCGTCGACAATGGCGGAACTGGCGACGTGACTGTCGCCCCAAGCAACCTGTCTCTTATACACATCTCCGAGCCCACGAGACCGTACTAGAT
+
BCCCCFFFFFFFGGGGGGGGGGFHHHGGGGGGGGGGGGHHHHHHHHHHHHHHHHHGGHHGHGFGGGGFGHHHHGGGGGHHHHGGGGEGHGHHHHGHGGGFGHGFHGHHHHHHHHHHHHHHHHHHHHGGGGGGGHGFA@ECEGGHGGHHHC
@M02034:409:000000000-BFKT7:1:1101:20043:11285 1:N:0:34
AAAGTCGAGGTGCCTAAAGTGGCAACCCAGACTAAGAATCAGGTTGGGGTT
+
CCCDBFCCCCCCGGGGGFGFGGGHHHHGGHA2F33B35B553BG3FA201A
@M02034:409:000000000-BFKT7:1:1101:14541:11287 1:N:0:34
GCTCTTAAAGAGGAGAAAGGTCATGGGGGGTCGGGCTTCTAACTTTACTCAGTTCGTTCTCGTCGACAATGGCGGAACTGGCGACGTGACTGTCGCCCCAAGCAACCTGTCTCTTATACACATCTCCGAGCCCACGAGACCGTACTAGAT
+
CCCCCFFFFFFFGGGGGGGGGGHGHHGGGGGGGGGGGHHHHHHHHHHHHHHHHHHGGHHGHGFGG@DDGHHHHGGGGGHHHGGGGGDGHGGHHHGGFGGBGEGGGGGGGGGGGGGGGGGGGEFFFFFFFFFFFFFFFFFFEFDFFFFFF;
@M02034:409:000000000-BFKT7:1:1101:9555:11289 1:N:0:34
GCTCTTAAAGAGGAGAAAGGTCATGACTCGTTGTGCTTCTAACTTTACTCAGTTCGTTCTCGTCGACAATGGCGGAACTGGCGACGTGACTGTCGCCCCAAGCAACCTGTCTCTTATACACATCTCCGAGCCCACGAGACCGTACTAGAT
+
ABCCCFFFFFFFGGGGGGGGGGHHHHHHHGHGHGGHHHHHHFHHHHHHHHHHHHHGGHHGHGGGGGGGGHHHGGFEGGHHGGGGGGG?GFHHHHGHGGGGGHGHHHHHHHHHHHHGHHHFHEGHHHHG?C@GFGGG-@DDGG?EFHHHFH
@M02034:409:000000000-BFKT7:1:1101:27704:11290 1:N:0:34
GCTCTTAAAGAGGAGAAAGGTCATGCGGCCGCAGGCTTCTAACTTTACTCAGTTCGTTCTCGTCGACAATGGCGGAACTGGCGACGTGACTGTCGCCCCAAGCAACCTGTCTCTTATACACATCTCCGAGCCCACGAGACCGTACTAGAT
+
CCCCCFFFFFFFGGGGGGGGGGHHHHGGGGGGGGGGGHHHHHFHHHGHHHHHHHHGGHGGHGFGGGGEEGGHHGGEGGHGHGGGGGGGGGHHHHGFFFGGGHEHHHHHGFHHHHHHHHHHHBFHHHHG-A@DFHG@ACE?GGGHGHGHHC
@M02034:409:000000000-BFKT7:1:1101:10656:11293 1:N:0:34
AAAGTCGAGGTGCCTAAAGTGGCAACCCAGACTACGTTGTGTGTTGGTGGTGTAGAGCTTCCTGTAGCCGCATGGCGTTCGTACTTAAATATGGAACTAACCATTCCAATTTTCGCTGTCTCTTATACACATCTCCGAGCCCACGAGACC
+
CCCDCFCCDCCCGGGGGGGFGGGHHHHGGHHGHHHGHHGFEHHHHHHEFGEFHHHHHGHHHHHHHHHHHGGEGGHHGGGGGGHFHGFFHHGHHHHHHHHHHHGHHHGHBHHHHHGGGGGHHHHHFHHHGHHHHHHFGCGGGGHGGGGGGF
@M02034:409:000000000-BFKT7:1:1101:13522:11295 1:N:0:34
GCTCTTAAAGAGGAGAAAGGTCATGACTAGGCGGGCTTCTAACTTTACTCAGTTCGTTCTCGTCGACAATGGCGGAACTGGCGACGTGACTGTCGCCCCAAGCAACCTGTCTCTTATACACATCTCCGAGCCCACGAGACCGTACTAGAT
+
BCCCCFFFFFFFGGGGGGGGGGHHHHHHHHHHGGGGGHHHHHHHHHHHHHGHHHHGGHHGHGFEFEGGGHHHFGGCFGHHHGGCEGCFHGHHHHGEFGGGGHF0CHHHHHGHHHHDGF1FHHHHHGGG?D@GG.EG:@AAGCDEGEBFGC
@M02034:409:000000000-BFKT7:1:1101:19141:11298 1:N:0:34
GCTCTAAAGAGGAGAAAGGTCATGGGGAGGTATGCTTCTAACTTTACTCAGTTCGTTCTCGTCGACAATGGCGGAACTGGTGACGTGACTGTCGCCCCAAGCAACCTGTCTCTTATACACATCTCCGAGCCCACGAGACCGTACTAGAT
+
BCCCCFFFFFFCGGGGGGGGGGHHHHGGGGFHHHHHHHHHHHHHHHHHHHHHHHGGHHGHFGGGGGDAGHFFEGEEEHHH@FBGFGGFGHHGGEHEGGGGHFHGEGFHGFHFHHHHGHHHHHHHHFE/@/<FGFF<DDGGFECEG10<=
@M02034:409:000000000-BFKT7:1:1101:5205:11299 1:N:0:34
GCTCTTAAAGAGGAGAAAGGTCATGGTTTTGTGGGCTTCTAACTTTACTCAGTTCGTTCTCGTCGACAATGGCGGAACTGGCGACGTGACTGTCGCCCCAAGCAACCTGTCTCTTATACACATCTCCGAGCCCACGAGACCGTACTAGAT
+
ABBBBFFFFFFFGFECGGGGGFHHHFBFGF44B2EFHHHHGHHHHHHHHHHHHHHGGHHGHGFGGGFEGHGHHGGGGGHBGEGGGGGGHGHHHHGGGCGGGHGH2FFHFHGG3GHFGHHHHHHFHFGC?D?CCFFGCCDEFGGGGHHHHG
@M02034:409:000000000-BFKT7:1:1101:8828:11299 1:N:0:34
GCTCTTAAAGAGGAGAAAGGTCATGATGGAGAAGGCTTCTAACTTTACTCAGTTCGTTCTCGTCGACAATGGCGGAACTGGCGACGTGACTGTCGCCCCAAGCAACCTGTCTCTTATACACATCTCCGAGCCCACGAGACCGTACTAGAT
+
CCCCCFFFFFFFGGGGGGGGGGHHHHHHHHHHHHHHHHHHHHHHHHHHHHHHHHHGGHHGHGGGGGGGGHHHHGGGGGHHHHGEGGGGHGHHHHGHGGGGGHGHHHHHHHHHGHHHHHHHFFGHGHHGCFGGGHGG@DGGGGGFGHHHHG
@M02034:409:000000000-BFKT7:1:1101:6205:11303 1:N:0:34
AAAGTCGAGGTGCCTAAAGTGGCAACCCAGAGG
+
CCCDCFBBCCCCGGGGGGGGGGGHHHHGGHHCA
@M02034:409:000000000-BFKT7:1:1101:26886:11310 1:N:0:34
AAAGTCGAGGTGCCTAAAGTGGCAACCCAGACTGGGTGTGGGGTTGGTGGTGTAGAGCTTCCTGTAGCCGCATGGCGTTCGTACTTAAATATGGAACTAACCATTCCAATTTTCGCTGTCTCTTATACACATCTCCGAGCCCACGAGACC
+
CCCCCFCBCCCCGGGGGGGGGGGHHHHGGHHGHHHHFEEFDGGEGGGEFGFGGHHHHEHHHHHHHHHGHGGGGGHHGGGGGGFHHHGGHHGHHHFHHHGHHHHHHHHHHHHHHHGGGGGGHHHH3GFHFHGHFGGFDBGCCCGGGDGGGG
@M02034:409:000000000-BFKT7:1:1101:20504:11316 1:N:0:34
GCTCTTAAAGAGGAGAAAGGTCATGACTATTCGGGCTTCTAACTTTACTCAGTTCGTTCTCGTCGACAATGGCGGAACTGGCGACGTGACTGTCGCCCCAAGCAACCTGTCTCTTATACACATCTCCG
+
CCCDCFFFFFFFGGGGGGGGGGHHHFHHHFHFFFFGGHHHHHHHHHFGHHFHFHHGEHHFHFBEGAEEFHHHHGGEEEFGHEEFGGEGEFFFHHGHGGCEFGFFHFHHAFFHHHHBGFGHHFGGHH2A
@M02034:409:000000000-BFKT7:1:1101:4122:11317 1:N:0:34
AAAGTCGAGGTGCCTAAAGTGGCAACCCAGACTAATAAGAATGTTGGTGGTGTAGAGCTTCCTGTAGCCGCATGGCGTTCGTACTTAAATATGGAACTAACCATTCCAATTTTCGCTGTCTCTTATACACATCTCCGAGCCCACGAGACC
+
BBBBBFBBDDAAGGGGGGGFGGGHHHHGGHHGHGHHHHHHHGGGHHFGGGEFHHHGHGHHFHHHGHGGHEECGGHHGGGEGGHHHHHHHHHHHHGHHFGFHHHHHHHHHGGGGFGGGGGFHHHH?GBGFHBHCHFGGCGCCFHGG@CGGG
@M02034:409:000000000-BFKT7:1:1101:21016:11320 1:N:0:34
AAAGTCGAGGTGCCTAAAGTGGCAACCCAGACTCCTGAGAGGGTTGGTGGTGTAGAGCTTCCTGTAGCCGCATGGCGTTCGTACTTAAATATGGAACTAACCATTCCAATTTTCGCTGTCTCTTATACACATCTCCGAGCCCACGAGACC
+
BBBBBFBBBBBBFGGGGGGGGGGGHGHGGGEGHHGHGGHHHGGGHGGEFGEFGFHHHHHHHHHHHHHHHGGEEGHHGGGGGGHHHHHHHHHHHHGHFHGHHHHGHHGHGGHHHHGGGGEHHHHHHHFHGHFHHHHGG?GGDGHGGCGGGE
@M02034:409:000000000-BFKT7:1:1101:27579:11320 1:N:0:34
AAAGTCGAGGTGCCTAAAGTGGCAACCCAGACTGCTGAGCGGGTTGGTGGTGTAGAGCTTCCTGTAGCCGCATGGCGTTCGTACTTAAATATGGAACTAACCATTCCAATTTTCGCTGTCTCTTATACACATCTCCGAGCCCACGAGACC
+
CCCCBFCCCCBBGGGGGGGGGGGHHHHGGHHGHBAGAGGHCGGEFGGFFGEFHHHHHHHHHHHHHHHGHGGGGGHHGGGGGGHHHHGFHHHHHHHFGHHGHHGHHHHHHHHHHHGGGGGHHHHHHHFHFGFFHHGFGFCCGGHGGGGGGC
@M02034:409:000000000-BFKT7:1:1101:7358:11337 1:N:0:34
GCTCTTAAAGAGGAGAAAGGTCATGGGGGGGGGGCTTCTAACTTTACTCAGTTCGTTCTCGTCGACAATGGCGGAACTGGCGACGTGACTGTCGCCCCAAGCAACCTGTCTCTTATACACATCTCCGAGCCCACGAGACCGTACTAGAT
+
BCCCCFFFFFFFGGFFGGGGGGGHHHGGGGGFFFFFFFFFFFFFFFFFFFFFFFFFFFFFEAAD-9DAFFFBBD9@BFFFAB@FFAD9AFFFFFFFFFDFFFFFFFFFFBFFFFBFBF/BBBBBBBDAD;CEAEB9@.;EFAEA?FFBF
@M02034:409:000000000-BFKT7:1:1101:11321:11339 1:N:0:34
AAAGTCGAGGTGCCTAAAGTGGCAACCCAGACTAATCGTGAGGTTGGTGGTGTAGAGCTTCCTGTAGCCGCATGGCGTTCGTACTTAAATATGGAACTAACCATTCCAATTTTCGCTGTCTCTTATACACATCTCCGAGCCCACGAGACC
+
CCCCCFCCCCCCGGGGGGGGGGGHHHHGGHHGHGHHHGHHFGHHHHGGGGGGHHHFGHHHHHHHHGHGHGGCEGHFGGGGGGHHHHHGHHHGHHGHGHHHGHFGFGHFGGHHHHGGFGGHHHHHFHHHHGBHHHHGGCFGGGHGGGGGGF
@M02034:409:000000000-BFKT7:1:1101:12299:11343 1:N:0:34
AAAGTCGAGGTGCCTAAAGTGGCAACCCAGACTGGTGGTGCTGTTGGTGGTGTAGAGCTTCCTGTAGCCGCATGGCGTTCGTACTTAAATATGGAACTAACCATTCCAATTTTCGCTGTTCTTATACACATCTCCGAGCCCACGAGACCG
+
BBBBBFBBBBBAGGGGGGGGGGGHHGHGGHHGHHHDGGGGHHHHHHHGFFFFGGHGGBGHGHHHHHHHHGGEGGHHGFGGGEHHHHGFHHHHHHHHGHHHHHGGHHHHHGHHHHGGGGGHHHHHHFFHHFHHHHGGDD?CGEGGGGGGGC
@M02034:409:000000000-BFKT7:1:1101:12320:11348 1:N:0:34
AAAGTCGAGGTGCCTAAAGTGGCAACCCAGACCCAGACGCAGGTTGGTGGTGTAGAGCTTCCTGTAGCCGCATGGCGTTCGTACTTAAATATGGAACTAACCATTCCAATTTTCGCTGTCTCTTATACACATCTCCGAGCCCACGAGACC
+
CCCCCFCCCCBCGGGGGGGGGGGHHHHGGHHGHHHHHGGGGGGHHHGEGGEFHHGFHHHHHHHHHHHHHGGEEGHHGEGGGFHHHHGFHHHHHHFHHHHHHGHHHHHFHHHHHHGGGGGHHHHFGHHHHGHHHHHGGCGGGGHGGGGGGG
@M02034:409:000000000-BFKT7:1:1101:6886:11351 1:N:0:34
GCTCTTAAAGAGGAGAAAGGTCATGCAGCATCCGGCTTCTAACTTTACTCAGTTCGTTCTCGTCGACAATGGCGGAACTGGCGACGTGACTGTCGCCCCAAGCAACCTGTCTCTTATACACATCTCCGAGCCCACGAGACCGTACTAGAT
+
CDDDDFFFFFFFGGGGGGGGGGHHHHGHHHHHHGGGGGHHHGHHHHHHHGHHHHHGGHHGHGFGGFGGGHHHHGGGGGHHHHGGGGEGHGHHHHGHGGGFGHGHHHHHHHHHHHHGGHHHHHHHHHHGFGCGGHGD>CFFGGGHGHHHGG
@M02034:409:000000000-BFKT7:1:1101:16445:11357 1:N:0:34
GCTCTTAAAGAGGAGAAAGGTCATGGCGCGGATTGCTTCTAACTTTACTCAGTTCGTTCTCGTCGACAATGGCGGAACTGGCGACGTGACTGTCGCCCCAAGCAACCTGTCTCTTATACACATCTCCGAGCCCACGAGACCGTACTAGAT
+
BCCCCFFFFFFFGGGGGGGGGGHHHHHGGGGGGGHHHHHHHFHHHHHHHHHHHHHGFHHGHFFEGFGGGHHHHGGEFGHHHHGEFG/EGFHHHHGGGGGGDGGFFHHFHHHHHHHHHGFGHHGFHHHD@DFGGEFF<<ADGG.CDHGHHF
@M02034:409:000000000-BFKT7:1:1101:13924:11361 1:N:0:34
AAAGTCGAGGTGCCTAAAGTGGCAACCCAGACTACTGGGATTGTTGGTGGTGTAGAGCTTCCTGTAGCCGCATGGCGTTCGTACTTAAATATGGAACTAACCAATCCAATTTTCGCTGTCTCTTATACACATCTCCGAGCCCACGAGACC
+
CCCCCFCBCCCCGGGGGGGFGGGHHHHGGHHGHHHHHHHHHHHHHHHFGGFGHHHHHHHHHHHHHHHHHGGGGGHHGGGGGGHHHHGGHHHHHHGHHHHHHHHHHHHGHHHHHHGGGGGHHHHHHHHGFFHHHHHHG/DCGGHGGGGGGG
@M02034:409:000000000-BFKT7:1:1101:26432:11361 1:N:0:34
AAAGTCGAGGTGCCTAAAGTGGCAACCCAGACTCAGAAGACTGTTGGTGGTGTAGAGCTTCCTGTAGCCGCATG
+
BBBBBFBBBBBBGGGCGGGGGGGHHHHGGHHGHFF33AC3FFGHBHEA22E1A3D5AAB35FGG5AB5AEE0EE
@M02034:409:000000000-BFKT7:1:1101:15417:11361 1:N:0:34
GCTCTTAAAGAGGAGAAAGGTCATGAAGGATAGGGCTTCTAACTTTACTCAGTTCGTTCTCGTCGACAATGGCGGAACTGGCGACGTGACTGTCGCCCCAAGCAACCTGTCTCTTATACACATCTCCGAGCCCACGAGACCGTACTAGAT
+
BBCCCFFFFFFFGGGGGGGGGGHHHGHHHHHHHHHHHHHHHHHHHHHHHHHHHHHGGHHGHGFGGEGGGHHHHGGGGGHHHHGGGGGGHGHHHHGHEGGGGHGHHHHHHHHHHHHHHGHHHHHHHHHGCFFGGGGGGGGGGGGHGHHHHH
@M02034:409:000000000-BFKT7:1:1101:21761:11362 1:N:0:34
AAAGTCGAGGTGCCTAAAGTGGCAACCCAGACTACGAAGTCTGTTGGTGGTGTAGAGCTTCCTGTAGCCGCATGGCGTTCGTACTTAAATATGGAACTAACCATTCCAATTTTCGCTGTCTCTTATACACATCTCCGAGCCCACGAGACC
+
BBBBBFBBBBBBGGGGGGGFGGGHHHHGGHHGHHHGEHGFHFHHHHHGGGEFHHHFHHHHHHHGGHHHHGGGGGHHGGGGGGHHHHHHHHHHHHGHGHHHHHHHHHGHHHHHHHGGGGGHHHHHHHFHHFHHHHGEF/CCDGHGGGGGGF
@M02034:409:000000000-BFKT7:1:1101:26529:11369 1:N:0:34
GCTCTTAAAGAGGAGAAAGGTCATGGTTTTGCATGCTTCTAACTTTACTCAGTTCGTTCTCGTCGACAATGGCGGAACTGGCGACGTGACTGTCGCCCCAAGCAACCTGTCTCTTATACACATCTCCGAGCCCACGAGACCGTACTAGAT
+
BCCCCFFFFFFFGGGGGGGGGGHHHHHHHGHHHHHHHHHHHGHHHHHHHHHHHHHGGHHGHGFGGEFEEGHHHGGGGGHHHHGGGGGGHGHHHHGHGGGGEHGHHHHHHHHHHHHHHHHHHHHGHGGGCGGGGHGG?DDDF@EHGHHHGH
@M02034:409:000000000-BFKT7:1:1101:10464:11371 1:N:0:34
GCTCTTAAAGAGGAGAAAGGTCATGGCTTCGTCGGCTTCTAACTTTACTCAGTTCGTTCTCGTCGACAATGGCGGAACTGGCGACGTGACTGTCGCCCCAAGCAACCTGTCTCTTATACACATCTCCGAGCCCACGAGACCGT
+
AAAAAFFDFFFFGAEGGFGGEDGFH1FBCC0AECEGEEFGGFHHHHHHHFGFGHDFGHFFFGF?FAE/>BDGFGE@EEHBGAE/EEEGHGGFHEFFE/B<//<<<F0<<D1?22G1@FDGFGH1?1?CC/<-C.FC>@CFF?<
@M02034:409:000000000-BFKT7:1:1101:18355:11378 1:N:0:34
GCTCTTAAAGAGGAGAAAGGTCATGACATGTTTTATTGTGCTTCTAACTTTACTCAGTTCGTTCTCGTCGACAATGGCGGAACTGGCGACGTGACTGTCGCCCCAAGCAACCTGTCTCTTATACAATCTCCGAGCCCACGAGACCGTACT
+
CCCCCFFFFFFFGGGGGGGGGGHHHGHFHFHHHHHHHFEFFGHFHDHHHFHBFHHGFHHDFEHHGHGFGFCCEEGEGHGGEEEHDFEFGG@>>CFGH?DFGEFGGGHAB2FA?FHHHHFHHHEHBGDHF>GF?DGCGFG/<D.<FC.<.G
@M02034:409:000000000-BFKT7:1:1101:10828:11379 1:N:0:34
GCTCTTAAAGAGGAGAAAGGTCATGGTGGGGGGTGCTTCTAACTTTACTCAGTTCGTTCTCGTCGACAATGGCGGAACTGGCGACGTGACTGTCGCCCCAAGCAACCTGTCTCTTATACACATCTCCGAGCCCACGAGACCGTACTAGAT
+
CCCDDFFFFFFFGGGGGGGGGGHHHHHHGGGGGGGGHHHHHHHHHHHHHHHHHHHGGHHGHGFGGGGGGHHHHGGGGGHHHGGGGGFGHGHHHHGHGGGGGGGGGGGGGGGGGGGGGGGGGGFGGGFFDFFFFFFF@@DDFFFFFFFFEB
@M02034:409:000000000-BFKT7:1:1101:26430:11380 1:N:0:34
AAAGTCGAGGTGCCTAAAGTGGCAACCCAGACTCAGAAGACTGTTGGTGGTGTAGAGCTTCCTGTAGCCGCATGGCGTTCGTACTTAAATATGGAACTAACCATTCCAATTTTCGCTGTCTCTTATACACATCTCGAGCCCACGAGACCG
+
BBBBBFBBBBBAFGGGGGGGGGGHHGHGGHHGGHHHHHHHHHHHHHHGFGEFHHGFHHHHHHHGGHGGHGFGGEHHGEEGGGHHHHEEFHFHHEHHGGFHHHHFHHHHHGHHHHGFGGGGFHHHHHFFHGB2CDFFFGG<FEGGGCFGE@
@M02034:409:000000000-BFKT7:1:1101:22291:11381 1:N:0:34
AAAGTCGAGGTGCCTAAAGTGGCAACCCAGACTGGGTGTGGGGTTGGTGGTGTAGAGCTTCCTGTAGCCGCATGGCGTTCGTACTTAAATATGGAACTAACCATTCCAATTTTCGCTGTCTCTTATACACATCTCCGAGCCCACGAGACC
+
BCBCBFCBCCCDGGGGGGGGGGGHHHHGGHHGHHHHHGGGGGGEFGGGGGFFGHHHHHHHHHHGHHHHHGGFGGHHGGGGGGGHHHHHHHHHHHGHHHGGHHHHHHHHHHHHHHGGGGGHHHHHEHHHFHFHHHHHGCGGGGHGGGGGGG
@M02034:409:000000000-BFKT7:1:1101:8058:11382 1:N:0:34
GCTCTTAAAGAGGAGAAAGGTCATGAATAAGCATGCTTCTAACTTTACTCAGTTCGTTCTCGTCGACAATGGCGGAACTGGCGACGTGACTGTCGCCCCAAGCAACCTGTCTCTTATACACATCTCCGAGCCCACGAGACCGTACTAGAT
+
BBBBBFFFFFBFGGEGFGGGGGHHHGGHHHHHHHHHHHHHHHHHHGHHHHHHGHHGGHHGGFFEEEEEAFGFHGGGGGHHHEFGGGE?HAGHHHGHEFEGDHGHHGFHHHFHHHHFHHHFBGG2FFB?/>CCFA/>/>A>.C<FEA0DHB
@M02034:409:000000000-BFKT7:1:1101:24962:11383 1:N:0:34
AAAGTCGAGGTGCCTAAAGTGGCAACCCAGACTGAGCATAAGGTTGGTGGTGTAGAGCTTCCTGTAGCCGCATGGCGTTCGTACTTAAATATGGAACTAACCATTCCAATTTTCGCTGTCTCTTATACACATCTCCGAGCCCACGAGACC
+
BCCCCFCCCCCCGGGGGGGGGGGHHHHGGHHGHHGHHHHHHHHHHHGFFGGFHFHHHHHHHHHHHHHHHGGGGGHHGGGGGGHHHHGHFGFGHHBHGFHGHHHHGHGHGHHHHHGGGGGGHGHHHHHHHHFHHHGHD@GGGGHGGGGGGF
@M02034:409:000000000-BFKT7:1:1101:26115:11384 1:N:0:34
GCTCTTAAAGAGGAGAAAGGTCATGTTTAATCGTGCTTCTAACTTTACTCAGTTCGTTCTCGTCGACAATGGCGGAACTGGCGACGTGACTGTCGCCCCAAGCAACCTGTCTCTTATACACATCTCCGAGCCCACGAGACCGTACTAGAT
+
CCCCCFFFFFFFGGGGGGGGGGHHHHHHHHHHGHHGGHHHHHHHHHHHHHHHHHHGGHHGHFFFGEFEGHHHHGGGGGHHHHGGGGGGHGHHHGGGEEGGGGFHHHHHGGHHHHHHHHHGHHHHHHHGFGGGGHGG<>AEGGFHGHFHFG
@M02034:409:000000000-BFKT7:1:1101:14179:11387 1:N:0:34
AAAGTCGAGGTGCCTAAAGTGGCAACCCAGACTGCTACTACTGTTGGTGGTGTAGAGCTTCCTGTAGCCGCATGGCGTTCGTACTTAAATATGGAACTAACCATTCCAATTTTCGCTGTCTCTTATACACATCTCCGAGCCCACGAGACC
+
BCCBCFCCCCBCGGGGGGGGGGGHHHHGGHHGHHHHHHHHHHHHHHHGGGEFHHHFGHHHHGHHHHHHHGGFFGHHGGGGGGHHHHGGHHGHHHHHHHHHHHGHHHHHGHHHHGEGGGGGHHHHGHFFFHFHHHGEGCGGGGHGGGGGGE
@M02034:409:000000000-BFKT7:1:1101:16602:11393 1:N:0:34
GCTCTTAAAGAGGAGAAAGGTCATGGGTTATAGGGCTTCTAACTTTACTCAGTTCGTTCTCGTCGACAATGGCGGAACTGGCGACGTGACTGTCGCCCCAAGCAACCTGTCTCTTATACACATCTCCGAGCCCACGAGACCGTACTAGAT
+
AB@BBFFFFFFFGGEGGGGGGGHHHHHHFFGHHGHHHHHHHHHHHHHHHHHHHHHGGHHGHGGGGCGFCGHHHGGGGGHHGGGEEEGFHGHGHHFHGGGFGHEBHFHHFHHHGHHHHHHHHHHFHHGDCGCGGGGGGGAEFFGGGHHHFH
@M02034:409:000000000-BFKT7:1:1101:15453:11393 1:N:0:34
AAAGTCGAGGTGCCTAAAGTGGCAACCCAGACTAAGTCGGATGTTGGTGGTGTAGAGCTTCCTGTAGCCGCATGGCGTTCGTACTTAAATATGGAACTAACCATTCCAATTTTCGCTGTCTCTTATACACATCTCCG
+
AABB>DB@BBBBGCGGFGGGGCGHGHHGGHHGHGHGHFGG2EEGHHHGGGGFHHHHHHHGHHHHHHEGHGGEEGHHGGGGGGGHGHGGHHGFGGBGFHGEHHHHFHGHHGHHHHGGGGFGFFGFFGBGDGF2?G?GA
@M02034:409:000000000-BFKT7:1:1101:2336:11394 1:N:0:34
AAAGTCGAGGTGCCTAAAGTGGCAACCCAGACTCCTACTAAGGTTGGTGGTGTAGAGCTTCCTGTAGCCGCATGGCGTTCGTACTTAAATATGGAACTAACCATTCCAATTTTCGCTGTCTCTTATACACATCTCCGAGCCCACGAGACC
+
BBBBBF@ADBABCGGGGGGBFFGHHHHGGHHGGF3GBGGD5FGG3BA2A2EFC3F5D5AG5GFF55F5GEFEFEF10BEFAEGG1FG3FGGDD333BBGF30BBGBGFFFFHFF/EEEEFFHFFF4B3B2GCGHH2<@DC?FCE/CCGDG
@M02034:409:000000000-BFKT7:1:1101:9664:11395 1:N:0:34
GCTCTTAAAGAGGAGAAAGGTCATGCCTTCTCGTGCTTCTAACTTTACTCAGTTCGTTCTCGTCGACAATGGCGGAACTGGCGACGTGACTGTCGCCCCAAGCAACCTGTCTCTTATACACATCTCCGAGCCCACGAGACCGTACTAGAT
+
ABCBCFFFFFFFGGGGGGGGGGHHHHHHHHHHGGHGGHHHHHHHHHHHHHHHHHHGGHHGHGGGGGGGGHHHHGGGGGHHHHGGGGEFHGHHHHGHGFGDFHGFHHHHHHHHHHHHHHHHGHGFGHGGCGGGGGGD@CDAGGGHGHHHHH
@M02034:409:000000000-BFKT7:1:1101:15251:11397 1:N:0:34
GCTCTTAAAGAGGAGAAAGGTCATTGTTGTTCGGGCTTCTAACTTTACTCAGTTCGTTCTCGTCGACAATGGCGGAACTGGCGACGTGACTGTCGCCCCAAGCAACCTGTCTCTTATACACATCTCCGAGCCCACGAGACCGTACTAGAT
+
ABCCCFFFFFFFGGGGGGGGGGHHHHHHHHHHGGGGGHHHHHHHHHHHHHFHHHHGGHHGHGFGGGGEFGHHHGGGGGHGHGGGGGFGGGHHHHGHGGGGFHGBCHHH0GGHHHHFGBHHHHGHHGGG@@FGGHGGCFGGEGDEDHBGHD
@M02034:409:000000000-BFKT7:1:1101:8881:11398 1:N:0:34
AAAGTCGAGGTGCCTAAAGTGGCAACCCAGACTCTTGGGGGGGTTGGTGGTGTAGAGCTTCCTGTAGCCGCATGGCGTTCGTACTTAAATATGGAACTAACCATTCCAATTTTCGCTGTCTCTTATACACATCTCCGAGCCCACGAGACC
+
ABBBBFBBBBABGGGGGGGGGGGHCHHGGHGGHHGHHHHGGGGAAFGGEGDGGFGFGFGGFGGGGGGFFGG?DGGFFFFFFFFFFFBFBFBFFFBFFFFFFFFFFFFFFFFFFFFFFFDFFFFFFFFFFFFFFFFFDDFFF?AE=DFFFF
@M02034:409:000000000-BFKT7:1:1101:27302:11398 1:N:0:34
GCTCTTAAAGAGGAGAAAGGTCATGCGTGATAAGGCTTCTAACTTTACTCAGTTCGTTCTCGTCGACAATGGCGGAACTGGCGACGTGACTGTCGCCCCAAGCAACCTGTCTCTTATACACATCTCCGAGCCCACGAGACCGTACTAGAT
+
BCCCCFFFFFFFGGEGGGGGGGHHGHGGGGHHHHHHHHHHHHHHHHHHHHHHHHGGGHHGHGFGGGGGGHHHHGGGGGHGHGGFGGEGHGHGHHGHGFGGGHGHHHHHHHHHFHHHHHHHHGHHHGHGCCGGGGGGACEDGGGEGHHHGD
@M02034:409:000000000-BFKT7:1:1101:24421:11399 1:N:0:34
GCTCTTAAAGAGGAGAAAGGTCATGAATGGTAGTGCTTCTAACTTTACTCAGTTCGTTCTCGTCGACAATGGCGGAACTGGCGACGTGACTGTCGCCCCAAGCAACCTGTCTCTTATACACATCTCCGAGCCCACGAGACCGTACTAGAT
+
AACCCFFFFFFFGGGGGGGGGGHHHHHHGHFGHFBEGHHHGHHHHHHHHHFHHHHGFFHGHGFGGEGECGHHHGGGFEHHHGGGGGFGFGHHHHGHGGE?EGEFGHHHFHGHHHHBHHHHHGHHHHFG/BDGFHGG<DDDGGGEGHHGHG
@M02034:409:000000000-BFKT7:1:1101:15470:11400 1:N:0:34
AAAGTCGAGGTGCCTAAAGTGGCAACCCAGACTAAGTCGGATGTTGATG
+
CCCCAFBBCCCCGGGGGGGFGGGHHHHGGHHGHBA3FGGG2AEG5G555
@M02034:409:000000000-BFKT7:1:1101:23428:11401 1:N:0:34
GCTCTTAAAGAGGAGAAAGGTCATGGTGGGGCGGGCTTCTAACTTTACTCAGTTCGTTCTCGTCGACAATGGCGGAACTGGCGACGTGACTGTCGCCCCAAGCAACCTGTCTCTTATACACATCTCCGAGCCCACGGG
+
BCCCCFFFFFFFGGGGGGGGFGHHHHHHGGGGGGGGGHHHHGHHHHHHHHFHGHGGGHHGHGEEG>EEGHHHFGGCGGHHHGG@DDC?GEGGDGFEGGG?DHE/CGHHFDGDDGHDGDFHH0CCCCGF-C?GGEGG-:
@M02034:409:000000000-BFKT7:1:1101:4614:11404 1:N:0:34
GCTCTTAAAGAGGAGAAAGGCCATGTCTTCTGCTGCTTCTAACTTTACTCAGTTCGTTCTCGTCGACAATGGCGGAACTGGCGACGTGACTGTCGCCCCAAGCAACCTGTCTCTTATACACATCTCCGAGCCCACGAGACCGTACTAGAT
+
CCCCCFFFFFFFGGGGGGGGGGHGHHHHHHHHHHHHHHHHHHHHHHHHHHHHHHHFFHHGHGFGGFGGGHHHHGGGGGHHHHGGGGEGHGHHGHGGDGGGGHGHHHHHHHHHGHHHHGHHG2FGHGFG/ACGGFGG@D<.FCDCGHHGGG
@M02034:409:000000000-BFKT7:1:1101:3857:11407 1:N:0:34
GCTCTTAAAGAGGAGAAAGGTCATGGGGGAGCGTGCTTCTAACTTTACTCAGTTCGTTCTCGTCGACAATGGCGGAACTGGCGACGTGACTGTCGCCCCAAGCAACCTGTCTCTTATACACATCTCCGAGCCCACGAGACCGTACTAGAT
+
ABBABFFFFFFFG4AGGGGGFFEAEFH?AEEGGGCGGHHHGHFGHHHGHHFHHHHGEHHGHGGEG?@1>FFHFGGEEEHHHGGEEEGEHFBHHHGEAABFFGEFGFHHAHFHFHHBGFGHF1??F1?ACCGGGAED<CDAECFA?GHHEC
@M02034:409:000000000-BFKT7:1:1101:20997:11410 1:N:0:34
AAAGTCGAGGTGCCTAAAGTGGCAACCCAGACTCATCATAGTGTTGGTGGTGTAGAGCTTCCTGTAGCCGCATGGCGTTCGTACTTAAATATGGAACTAACCATTCCAATTTTCGCTGTCTCTTATACACATCTCCGAGCCCACGAGACC
+
CCCCCFABCBCCGGGGGGGGGGGHHHHGGHGGHHHHHDGFHHHHHHCECEFFGHGBGDGHBHHHHFHFHEGAEGHGGGCGGE2AFHHDFHHHHEBFGHHHGHDGHHGDGGGHHHEDF?EGHHHH4GGHDFBGFGFFGCGGGEFG@DGGGF
@M02034:409:000000000-BFKT7:1:1101:16607:11413 1:N:0:34
GCTCTTAAAGAGGAGAAAGGTCATGGGTTATAGGGCTTCTAACTTTACTCAGTTCGTTCTCGTCGACAATGGCGGAACTGGCGACGTGACTGTCGCCCCAAGCAACCTGTCTCTTATACACATCTCCGAGCCCACGAGACCGTACTAGAT
+
CCCCCFFFFFFFGGGGGGGGFGHGHHHHGHHHFHHHHHHHHHHHHHHHHHHHHHHGGHHGHGFGGFGEGHHHHGGEFGHHHHGGGGEGGGHHHHGHGGGDEEFGGHHHHHHHHHHGHHHHHHHHHHGFFFFGGHGGDC?DGGEEGHHHEG
@M02034:409:000000000-BFKT7:1:1101:6140:11414 1:N:0:34
AAAGTCGAGGTGCCTAAAGTGGCAACCCAGACTACTAATAATGTTGGTGGTGTAGAGCTTCCTGTAGCCGCATGGCGTTCGTACTTAAATATGGAACTAACCATTCCAATTTTCGCTGTCTCTTATACACATCTCCGAGCCCACGAGACC
+
ABBBAFAABBBBFGGGGGGGFGGHHGGGGHGGHHFHHHGHHHCDFGHEFGEFAEFGHFBFFFGFFDGDGGGEGGHGGFGGGDHHHHEFGHFHGHEFBC3BEGBBHGGFHHFHH4E?F?EFFFGFHGBHECBHGGGF/<B/DFEF/<@D?F
@M02034:409:000000000-BFKT7:1:1101:10236:11418 1:N:0:34
GCTCTTAAAGAGGAGAAAGGTCATGACTGTTGGTGCTTCTAACTTTACTCAGTTCGTTCTCGTCGACAATGGCGGAACTGGCGACGTGACTGTCGCCCCAAGCAACCTGTCTCTTATACACATCTCCGAGCCCACGAG
+
BBBBBFFFFFFFGFE4GGGGGGHHHBGGFGHHHEFFHHHFHHGHHHHFHHFFGHGEEGFGHGFECFG1EGHHFEG@@@EDHEEECEEFHGHFFFEGEAFAAFEFFGHFFDFFFFH3G222@2@2@2F/<@CGGEF@-<
@M02034:409:000000000-BFKT7:1:1101:8729:11420 1:N:0:34
AAAGTCGAGGTGCCTAAAGTGGCAACCCAGACTAATCAGACTGTTGGTGGTGTAGAGCTTCCTGTAGCCGCATGGCGTTCGTACTTAAATATGGAACTAACCATTCCAATTTTCGCTGTCTCTTATACACATCTCCGAGCCCACGAGACC
+
ABBB>FABBBBBFGGGGGGFGGGHHHHGGHHGHHHHHHHHHHHFHGHGGGEFHFHFGHHHFHHHHHGFFGGEGGHHGGGGGGHHHHHHHHHHHHHGFFGGHHEGHHHGHHHHHHGGGGGHHHHHHHFFDGBHFHFHGGGFGGGGGGGGGE
@M02034:409:000000000-BFKT7:1:1101:12109:11421 1:N:0:34
GCTCTTAAAGAGGAGAAAGGTCATGGAGGCTCGGGCTTCTAACTTTACTCAGTTCGTTCTCGTCGACAATGGCGGAACTGGCGACGTGACTGTCGCCCCAAGCAACCTGTCTCTTATACACATCTCCGAGCCCACGAGACCGTACTAGAT
+
CCCCCFFFFFFFGGGGGGGGGGHHHHHHGGGHGGGGGHHHHHHHHHHHHHHHHHGGFHHGHGFGGCGEEGHHHGGGGGHHHHGGGGFGHGHHHHGEGGGGGHGHHHHHHHHHHHHHHHHHGHHHHHGGDGGGGHGGGGFGGGDHGHHHHG
@M02034:409:000000000-BFKT7:1:1101:3555:11421 1:N:0:34
AAAGTCGAGGTGCCTAAAGTGGCAACCCAGACTGGTATTGATGTTGGTGGTGTAGAGCTTCCTGTAGCCGCATGGCGTTCGTACTTAAATATGGAACTAACCATTCCAATTTTCGCTGTCTCTTATACACATCTCCGAGCCCACGAGACC
+
ABBBCFCCCCBCGGGGGGGGGGGHHHHGGHHGHHHGFHHHHHHFHHHGGGEFFFHFHHGHHFHHFGGGHGEEGGHHGGGGGEHGHHGFHHFHHHFHHHHHHHGFHHHGFHHHHHGGGGEGHGHHFG4FGFFHHHFHGDDCFGHGGGGGGG
@M02034:409:000000000-BFKT7:1:1101:19862:11424 1:N:0:34
GCTCTTAAAGAGGAGAAAGGTCATGGGGCAGAGGGCTTCTAACTTTACTCAGTTCGTTCTCGTCGACAATGGCGGAACTGGCGACGTGACTGTCGCCCCAAGCAACCTGTCTCTTATACACATCTCCGAGCCCACGAGACCGTACT
+
AABBBFFFFFDFGGGCCGGGGGGHHG42EEGGHGGGHHHHHHHHHHHHHHHHHHHGGHHGHGFGGGGEGGFHHGGGGGHHHHGGGGEGHGHHHHGFGGGG?GGBGHHHHHHHHHHFHHHHHHHHHHGDCGGGGFFG<CGGGGD..<
@M02034:409:000000000-BFKT7:1:1101:24715:11434 1:N:0:34
GCTCTTAAAGAGGAGAAAGGTCATGGCTTGTTGTGCTTCTAACTTTACTCAGTTCGTTCTCGTCGACAATGGCGGAACTGGCGACGTGACTGTCGCCCCAAGCAACCTGTCTCTTATACACATCTCCGAGCCCACGAGCCCGTACTAGAT
+
>>ABBFFFFFFFGGGGAGGGGGHHHGHHHGHHFHGHHHGGFDFGHHHHHHGHHHHGGHGGHGGGGCE1EFGHHGGCGGFBGGGGGGEGHGHFHFGFFFGFGGEC?GHEAHFGFHHFF>GDHGG1GHFE/@DCGHGG->->FDG-EGFFHG
@M02034:409:000000000-BFKT7:1:1101:9382:11436 1:N:0:34
GCTCTTAAAGAGGAGAAAGGTCATGACTAGGCGGGCTTCTAACTTTACTCAGTTCGTTCTCGTCGACAATGGCGGAACTGGCGACGTGACTGTCGCCCCAAGCAACCTGTCTCTTATACACATCTCCGAGCCCACGAGACCGTACTAGAT
+
BCCCCFFFFFFFGGGGGGGGGGHHHHHHHHHHGGGGGHHHHHHHHHHHHHHHHHGGGHHGHGFGGCGCFHHHHGGEGGHFHGG?EGD?EGHHHHGEGGGDGHFCGHHHAFGFGGHGHBGFGEGCHHHF<A@GGCGG-@AACCCADEFFGF
@M02034:409:000000000-BFKT7:1:1101:7731:11437 1:N:0:34
AAAGTCGAGGTGCCTAAAGTGGCAACCCAGACTGTGAGTCCGGTTGGTGGTGTAGAGCTTCCTGTAGCCGCATGGCGTTCGTACTTAAATATGGAACTAACCATTCCAATTTTCGCTGTCTCTTATACGCATCTCCGAGCCCACGAGACC
+
CCCCCFBACCCCGGGGGCGGGGGHHHHGGHHGHBA5AGHHFGGGAGEAE1EEF3FEGEGF5FGHGDG5EEF>EEGA/?>FEE??FFG@3GHHDB33FFHHFF3BEDG4DFDHG4/EFE?D33?F3B3?0?/<BG22B?@/>F?C/>-CAF
@M02034:409:000000000-BFKT7:1:1101:13693:11440 1:N:0:34
GCTCTTAAAGAGGAGAAAGGTCATGTCTTCTTCTGCTTCTAACTTTACTCAGTTCGTTCTCGTCGACAATGGCGGAACTGGCGACGTGACTGTCGCCCCAAGCAACCTGTCTCTTATACACATCTCCGAGCCCACGAGACCGTACTAGAT
+
BCCCCFFFFFFFGGGGGGGGGGHHHHHHHHHHHHHHHHHHHHHHHHHHHHHHHHHGGHHGHGFGGEGEFHHHHGGEEFHHHHGGGGGGHGHHHHGGFGE/EGGHGHHHHHHHGHHGHHHHHGGHHHEDCGFGGHGG<ADDFCEHGHHHGG
@M02034:409:000000000-BFKT7:1:1101:15130:11441 1:N:0:34
AAAGTCGAGGTGCCTAAAGTGGCAACCCAGACTAAGGCGGGGGTTGGTGGTGTAGAGCTTCCTGTAGCCGCATGGCGTTCGTACTTAAATATGGAACTAACCATTCCAATTTTCGCTGTCTCTTATACACATCTCCGAGCCCACGAGACC
+
CCCCBFCCCCCCGGGGGGGGGGGHHHHGGHHGHHHHHHGGGGGEEEGGGGEGHHHFGHHHHHHHHHHHHGG@DGHHGGGGGGHHHHGGGHHHHHFHHHHGHHEGGGFGFGHHHGGGGGGFHHHHFH=GFHGHFHCHGFG?CGFGFGGGGG
@M02034:409:000000000-BFKT7:1:1101:10310:11442 1:N:0:34
AAAGTCGAGGTGCCTAAAGTGGCAACCCAGACTC
+
DDDDDFCCCCCCGGGGGGGGGGGHHHHGGHHGHH
@M02034:409:000000000-BFKT7:1:1101:6115:11449 1:N:0:34
AAAGTCGAGGTGCCTAAAGTGGCAACCCAGACTCATACGACGGTTGGTGGTGTAGAGCTTCCTGTAGCCGCATGGCGTTCGTACTTAAATATGGAACTAACCATTCCAATTTTCGCTGTCTCTTATACACATCTCCGAGCCCACGAGACC
+
BCCCBFCBCCCCGGGGGGGGGGGHHHHGGHHGHHHHHHHGGGGGGGGGGGGGHHHHHHHHHHHHHHHHHGGEGGHHGGGGGGFHHHEGHGFHHHGGHGFHHHHHHHGHGHHHHHGGGGGGHHHHHHBHGGFHHHHFGBGCGGHGGGGGGG
@M02034:409:000000000-BFKT7:1:1101:15517:11449 1:N:0:34
GCTCTTAAAGAGGAGAAAGGTCATGGGGGGTGGTGCTTCTAACTTTACTCAGTTCGTTCTCGTCGACAATGGCGGAACTGGCGACGTGACTGTCGCCCCAAGCAACCTGTCTCTTATACACATCTCCGAGCCCACGAGACCGTACTAGAT
+
CCCCCFFFFFFFGGGGGGGGFGGGHGHGGGEEFEEFHHHHGHHHHHGGHHFHHHHGGHHGHFFFG@DACFFHFGGC@DHHHHGGGGGGHGHHFFEGDGDGDEF9FFFGGFFGGGGGGFGGGFFFGGGF@FFFF?EB-BFFFFDFFF9BBB
@M02034:409:000000000-BFKT7:1:1101:6727:11453 1:N:0:34
GCTCTTAAAGAGGAGAAAGGTCATGAGTCAGAGTGCTTCTAACTTTACTCAGTTCGTTCTCGTCGACAATGGCGGAACTGGCGACGTGACTGTCGCCCCAAGCAACCTGTCTCTTATACACATCTCCGAGCCCACGAGACCGTACTAG
+
BABBBFFFFFFFGGEFCGGGFGGHFAGGHHHGHHGHHHHFHFFHHHHHHHHFHHFEGGHGHGGGGGGFGHHHHGC?EEHHHE@EEGGGHEHHHBFGG/EFGFFFFGGFHFBFFFHFFD3?GB@@FGFD/</AFAF@<<AAFG.FE.=<
@M02034:409:000000000-BFKT7:1:1101:11997:11457 1:N:0:34
GCTCTTAAAGAGGAGAAAGGTCATGTTTTTTTTTGCTTCTAACTTTACTCAGTTCGTTCTCGTCGACAATGGCGGAACTGGCGACGTGACTGTCGCCCCAAGCAACCTGTCTCTTATACACATCTCCGAGCCCACGAGACCGTACTAGAT
+
CCCCCFFFFFFFGGGFGGGGGGHHHHHHHGGGGGGHHHHHGHHHHHHHHHHHFHHGGHHGHGBEE>EEGHHHHGGCGGHGGHGGGGEEFGHHFHFEGGGDDHAGFHHHHHHHGHHFGHGFHHGHHHHGCCCGGHGGGGGGFCDFGHHHE<
@M02034:409:000000000-BFKT7:1:1101:10319:11462 1:N:0:34
AAAGTCGAGGTGCCTAAAGTGGCAACCCAGACTCCTCCGTCGGTTGGTGGTGTAGAGCTTCCTGTAGCCGCATGGCGTTCGTACTTAAATATGGAACTAACCATTCCAATTTTCGCTGTCTCTTATACACATCTCCGAGCCCACGAGACC
+
AABBBFBABDAAGGGGGFGGGGGHGHHGGHDFHHHHHHGGFGGGCGGDFDAE1FGGHHHHHHHHFHHFHGGEDFHF@EEFEEBHGHFBGGDGHHEDCBEGHHEFDFDG4FGGHGCEGGGFFFFGDGBH3<2FBGF2A/<A@A/FD?-.CA
@M02034:409:000000000-BFKT7:1:1101:26339:11464 1:N:0:34
AAAGTCGAGGTGCCTAAAGTGGCAACCCAGACTAAGACGAATGTTGGTGGTGTAGAGCTTCCTGTAGCCGCATGGCGTTCGTACTTAAATATGGAACTAACCATTCCAATTTTCGCTGTCTCTTATACACATCTCCGAGCCCACGAGACC
+
CCCCCFCCCCCCGGGGGGGGGGGHHHHGGHHGHBH333AEF2FGGHHEFGFGHHHHHHHHHHHHHHHFHGGGGGHHGGGGGGHHHHGHHHHHHHHHHHHGHHHHHHGHHHHHHFGGGGGHGHHHFHHHHHFHHHGHGGCGGGHGGGGGGG
@M02034:409:000000000-BFKT7:1:1101:2517:11466 1:N:0:34
AAAGTCGAGGTGCCTAAAGTGGCAACCCAGACTACTGAGAAGGTTGGTGGTGTAGAGCTTCCTGTAGCCGCATGGCGTTCGTACTTAAATATGGAACTAACCATTCCAATTTTCGCTGTCTCTTATACACATCTCCGAGCCCACGAGACC
+
AAAAAFABDBABFGGGFGGFFFFGHHHDGGDCGFHHGBGHHHGCAGCFFDFFAGHAFHFHFGHF55D5FEGGGGHFGGEGGGECGFHBFFGHFB3@GHHHGFHHHHHFGHGHHHFFG?<EEGHGHHFGGFFB2DGHF?DCCFHF/ADG/E
@M02034:409:000000000-BFKT7:1:1101:25500:11468 1:N:0:34
GCTCTTAAAGAGGAGAAAGGTCATGACTCGTCTTGCTTCTAACTTTACTCAGTTCGTTCTCGTCGACAATGGCGGAACTGGCGACGTGACTGTCGCCCCAAGCAACCTGTCTCTTATACACATCTCCGAGCCCACGAGACCGTACTAGAT
+
BCCCBFFFFFFFGGGGGGGGGGHGHHHHHGHGHGHHHHHHHHHHHHHHHHHHHHHGGHHGGGFGGFGGEGGHHGGGGGHHHHGGGFEFHGHHHGGEFGGGGGFCGFGHHHHHHHHGHHHHHGHFHHGG?DGCGHGD<CGDFGG.EEFHHD
@M02034:409:000000000-BFKT7:1:1101:28586:11476 1:N:0:34
AAAGTCGAGGTGCCTAAAGTGGCAACCCAGACTGAGGGGGGGGTTGGTGGGTAGAGCTTCCTGTAGCCGCATGGCGTTCGTACTTAAATATGGAACTAACCATTCCAATTTTCGCTGTCTCTTATACACATCTCCGAGCCCACGA
+
ABBBAFBBDBA4GBFFAGGFGGGGHHHEGHCDHCFHDECGGGBBBB=DFF?AFFBFFFFFFFEFFFFFFBBDDFF;DBFFFFFFFFFFFFFBBBFFFBBFFBFF/BF/BFFFF-ADFAFFFFFBFBBBFBBFFFF?-9B?EEE-;
@M02034:409:000000000-BFKT7:1:1101:26597:11480 1:N:0:34
GCTCTTAAAGAGGAGAAAGGTCATGGTTGGGGGTGCTTCTAACTTTACTCAGTTCGTTCTCGTCGACAATGGCGGAACTGGCGACGTGACTGTCGCCCCAAGCCCTTCTCTTATACACATCTCCGAGCCCACGAGACCGTACTAGAT
+
CCCDDFFFFFFFGGGGGGGGGGHHHHDGEEEEFAEEHHHHHHHHHHHGHHEGHHHGEGGGGFFGGCFGEHHHGGG>EEHHHGFEGGEEEGHHGGGHFGGF<FFFEGHBGHHHHHHD=GGGFGHHD-AC-F.EA<<A<CDAHGH0F0<
@M02034:409:000000000-BFKT7:1:1101:18086:11483 1:N:0:34
GCTCTTAAAGAGGAGAAAGGTCATGGTTGGTTATGCTTCTAACTTTACTCAGTTCGTTCTCGTCGACAATGGCGGAACTGGCGACGTGACTGTCGCCCCAAGCAACCTGTCTCTTATACACATCTCCGAGCCCACGAGACCGTACTAGAT
+
BBCCCFFFFFFFGGGGGGGGGGHHHCAFFEEEFFHHHHHHGHHHHHHHHHHHHHHGGHHGHGFEEAEEFGHHHGG@FGHHHHGGGGEEHEFHGHGEFGGGFGEFGGHHHHHHHHHGHHHHHHHHHHGG@DCGGHGGDGGGAC?C<GDHDD
@M02034:409:000000000-BFKT7:1:1101:25388:11484 1:N:0:34
AAAGTCGAGGTGCCTAAAGTGGCAACCCAGACTAAGACTGATGTTG
+
CCCCCFCCCCCCGGGGGGGGGGGHHHHGGHHGH3G333BG3DGA5F
@M02034:409:000000000-BFKT7:1:1101:22834:11486 1:N:0:34
GCTCTTAAAGAGGCGAAAGGTCATGCGTTATCCGGCTTCTAACTTTACTCAGTTCGTTCTCGTCGACAATGGCGGAACTGGCGACGTGACTGTCGCCCCAAGCAACCTGTCTCTTATACACATCTCCGAGCCCACGAGACCGTACTAGAT
+
AAAAA1BFDF@FE1AEGGGGGGFHDHGAEEGHHA/AEAFHHHHHHGHFFFABGGAFEHHGFFF>F>E>>B1GCEG??@FGGFE?EEECEFFGFHGACCCG/?C00<?GHHHHHHHFHHHBHFGHHHHC>@CGGHGG?C.AFG:CAC:GHC
@M02034:409:000000000-BFKT7:1:1101:5406:11488 1:N:0:34
GCTCTTAAAGAGGAGAAAGGTCATGGGGGGGCGTGCTTCTAACTTTACTCAGTTCGTTCTCGTCGACAATGGCGGAACTGGCGACGTGACTGTCGCCCCAAGCAACCTGTCTCTTATACACATCTCCGAGCCCACGAG
+
BBBBBFFFFFFFGGGGGFGGGGHHHHGCGGCGGFGGGHHHHHGHHFGFGGFFFGGGGGGGBCCDG?DGFFGFFFFFFFFFFFFFFFBFEFFFFFEEDDA..AE.;AFFFFFEFFBFFFFFFFFFFFFFABFFEEFD-;
@M02034:409:000000000-BFKT7:1:1101:26071:11491 1:N:0:34
GCTCTTAAAGAGGAGAAAGGTCATGCGGCCGCGGGCTTCTAACTTTACTCAGTTCGTTCTCGTCGACAATGGCGGAACTGGCGACGTGACTGTCGCCCCAAGCAACCTGTCTCTTATACACATCTCCGAGCCCACGAGACCGTACTAGAT
+
BBBBBFFFFFFFGGGGGGGGFGHHHHGGGGGGGGCGGHHHHHHHHHHHHHFHHHHGGHHGHGGGGGGEEGHHHGGGGGHHHHGCGGCAHGHHHHGHFGGGFHG<FHHHFHHHHHHFHHHHHFGGHHGG-ACGGHGF-CDDGGGGGGGFBF
@M02034:409:000000000-BFKT7:1:1101:23304:11491 1:N:0:34
AAAGTCGAGGTGCCTAAAGTGGCAACCCAGACTAATAATAATGTTGGTGGTGTAGAGCTTCCTGTAGCCGCATGGCGTTCGTACTTAAATATGGAACTAACCATTCCAATTTTCGCTGTCTCTTATACACATCTCCGAGCCCACGAGACC
+
CCCCCFCCCCCCGGGGGGGFGGGHHHHGGHHGHHFHHHHGFFGFGHHGGGGGHHHFHHHHHHHHHHHHHGGGGGHHGFGGGGFHHHHGHHHHHHFGFHHHHHGHHHHFHHHHHHGGGGEHHHHHGHGHHFFHHHGHG?DGGGHGGGGGDF
@M02034:409:000000000-BFKT7:1:1101:12270:11492 1:N:0:34
AAAGTCGAGGTGCCTAAAGTGGCAACCCAGACTTTTCGTACGGTTGGTGGTGTAGAGCTTCCTGTAGCCGCATGGCGTTCGTACTTAAATATGGAACTAACCATTCCAATTTTCGCTGTCTCTTATACACATCTCCGAGCCCACGAGACC
+
BCCCCFCCCCABGGGGGGGFGGGHHHHGGGHGHHHHHGHHHGGHGGGGFGEFHHHFHHHHHHHHHHHHHGGEGGHHGGGGGGHHHHHHHHHHHHGHGHHHHHHHHHHHFGHHHHEGGGDHHHHHHHHGHHGHHHHGG//CGGHGGGGGGG
@M02034:409:000000000-BFKT7:1:1101:12185:11492 1:N:0:34
AAAGTCGAGGTGCCTAAAGTGGCAACCCAGACTAGTCCGGGTGTTGGTGGTGTAGAGCTTCCTGTAGCCGCATGGCGTTCGTACTTAAATATGGAACTAACCATTCCAATTTTCGCTGTCTCTTATACACATCTCCGAGCCCACGAGACC
+
BBBBBFBABBBBGGGGFGGGGFGHHHHGGHHGHHHHHHGGGGGGGHHGGGEFHHHGHHHHHHHHGHHHHGGFGGHHGGGGGGGHHHGHHHHHHHHHHHGHHHHHHHGHHHHHHHGGGGGHHHHHGHGHHHHHHHHHGCCGGGHGGGGGGG
@M02034:409:000000000-BFKT7:1:1101:2680:11495 1:N:0:34
GCTCTTAAAGAGGAGAAAGGTCATGCGTTCTGCTGCTTCTAACTTTACTCAGTTCGTTCTCGTCGACAATGGCGGAACTGGCGACGTGACTGTCGCCCCAAGCAACCTGTCTCTTATACACATCTCCGAGCCCACGAGACCGTACTAGAT
+
BBBBBFDFFFFFGAEGGGGGGGHHGHAEEFFHHHHHHHHHHHHHHHHHHHGEDGHGEHHGHFFGGEE?EFGHFFE/@FHHHHGGGGGGEFHGHFF/EEFG/FE2FFGCGGFHHHHBHFDBGHGGDGGG@<@GECCA->CA>@DA.CD0DG
@M02034:409:000000000-BFKT7:1:1101:26087:11498 1:N:0:34
GCTCTTAAAGAGGAGAAAGGTCATGCGGCCGCGGGCTTCTAACTTTACTCAGTTCGTTCTCGTCGACAATGGCGGAACTGGCGACGTGACTGTCGCCCCAAGCAACCTGTCTCTTATACACATCTCCGAGCCCACGAGACCGTACTAGA
+
BABBBFFFFFFFGFAABFFFGGFHHBEGGGGFGGGFGHHHHHHHGHHHHEHHHHHFEHFGGF?EEEEECHDGFGGFGGHHHGCDCDFGGFGHGFGG??@AD<FFG0FFHFFGBHHFHHHHHBG<GDGC@A-A.C.;:@;.=A.9C?FFF
@M02034:409:000000000-BFKT7:1:1101:12253:11502 1:N:0:34
AAAGTCGAGGTGCCTAAAGTGGCAACCCAGACTTTTCGTACGGTTGGTGGTGTAGAGCTTCCTGTAGCCGCATGGCGTTCGTACTTAAATATGGAACTAACCATTCCAATTTTCGCTGTCTCTTATACACATCTCCGAGCCCACGAGACC
+
BBBBBFBBBBAAFGGGGGGGGGGHFGFGGHHGHHHHHGHHHGGHGGGFGGEFHHHHFHHGHGHHFHHHHGGEFGHHGGGGGGGHHHGHHHHHHHHHFHGHHHHHHHGHGGHHHHGGG/?FGHHHDGGHHGHHGHHGGCGGGGHGGG?FGG
@M02034:409:000000000-BFKT7:1:1101:27497:11502 1:N:0:34
GCTCTTAAAGAGGAGAAAGGTCATGCCTTCGGCTGCTTCTAACTTTACTCAGTTCGTTCTCGTCGACAATGGCGGAACTGGCGACGTGACTGTCGCCCCAAGCAACCTGTCTCTTATACACATCTCCGAGCCCACGAGATCGTACTAGAT
+
BBCCCFFFFFFFGGFGGGGGGGHHHHHHGHGGGGGGHHHHGHHHHHHHHHHHHHHGGHHGHGGGGGGG?FHHHGGGGGHHHHGGGGGGHGHHHHGHGGGGFHFGHHHH0GHHHHHHHHHEFFGHHHHG@CCGGHGGCFA.FAGGHHEHHG
@M02034:409:000000000-BFKT7:1:1101:9021:11503 1:N:0:34
AAAGTCGAGGTGCCTAAAGTGGCAACCCAGACTACGAATCATGTTGGTGGTGTAGAGCTTCCTGTAGCCGCATGGCGTTCGTACTTAAATATGGAACTAACCATTCCAATTTTCGCTGTCTCTTATACACATCTCCGAGCCCACGAGACC
+
A>AAAFABBBAAGGGFGGGGCGGHHHHGGGGGHHHGGHHGHHHHHHHGGGEFGHHBGEHHHHHHHFHHHFFEFGHHGGGGGGBGHGFEGHGHHEGFHCDFFEFGHHFFFGGFGGGGGGGHHHHHFGFFDGB22F?BCC??@?CFGGCDDC
@M02034:409:000000000-BFKT7:1:1101:14706:11505 1:N:0:34
AAAGTCGAGGTGCCTAAAGTGACAACCCAGACTACGAATACGGTTGGTGGTGTAGAGCTTCCTGTAGCCGTATGGCGTTCGTACTTAAATATGGAACTAACCATTCCAATTTTCGCTGTCTCTTATACACATCTCCGAGCCCACGAGACC
+
BBBBBFBABBAAGGGGGGFGGGHGHHGGGHHGHHHGGHHGHHGFFGGGGGEFHHHHHHGHHHHHHHHHHG1?FGHHGEGGGGHHHHGGHHHGHHFFFGFFHGGHHHHGHHFHHFGGGGGGHGHHGHGHGF2GHHFGG//BCFHGGGGGGE
@M02034:409:000000000-BFKT7:1:1101:9005:11510 1:N:0:34
AAAGTCGAGGTGCCTAAAGTGGCAACCCAGACTACGAATCATGTTGGTGGTGTAGAGCTTCCTGTAGCCGCATGGCGTTCGTACTTAAATATGGAACTAACCATTCCAATTTTCGCTGTCTCTTATACACATCTCCGAGCCCACGAGACC
+
DCDDDFCCCCBCGGGGGGGGGGGHH4GGGHHGHHHFGH22FFHHHHHGFGEGHHHHHHHHHHHHGHHHHGGGEGHHGGGGGGHHHHHHHHHHHHHHHHHGHHHHHHHHGHHHHHGGGGGHHHHHHHHHGHFHHHHGDCGGGGHGGCGGGG
@M02034:409:000000000-BFKT7:1:1101:2379:11510 1:N:0:34
GCTCTTAAAGAGGAGAAAGGTCATGACTCGTAGTGCTTCTAACTTTACTCAGTTCGTTCTCGTCGACAATGGCGGAACTGGCGACGTGACTGTCGCCCCAAGCAACCTGTCTCTTATACACATCTCCGAGCCCACGAGACCGTACTAGAT
+
3AABBFFFFFFFGGGGGGGGGGHGCGHGHGBEFFHBGHHGHHHHHHHGGG5FGGFGEHHGFFFAE?E?0GFHFEE?//FGFFEEEGEEGGHDDFFAEGEF/?F?F?GHHHHHHHHHHHHHFHHHHHGGGGGGGHGGGGGGGGGHGHBGHD
@M02034:409:000000000-BFKT7:1:1101:7474:11510 1:N:0:34
GCTCTTAAAGAGGAGAAAGGTCATGGCTAATCGTGCTTCTAACTTTACTCAGTTCGTTCTCGTCGACAATGGCGGAACTGGCGACGTGACTGTCGCCCCAAGCAACCTGTCTCTTATACACATCTCCGAGCCCACGAGACCGTACTAGAT
+
ABCCBFFFFFFFGGEGGGGGGGGHHHHHHHHHGHHGGHGHGHHHHHHHHHHHHHHGGHHGHGFGGGGEEHHHHGGGGGHHHGGGGGFGFFFHHHGGGDGGGHG2GHHHHHHFHHH2HBGHFFFGHHHG@DGCG/FDACFGFGFGGHHHGD
@M02034:409:000000000-BFKT7:1:1101:13098:11511 1:N:0:34
GCTCTTAAAGAGGAGAAAGGTCATGAGTCCGCAGGCTTCTAACTTTACTCAGTTCGTTCTCGTCGACAATGGCGGAACTGGCGACGTGACTGTCGCCCCAAGCAACCTGTCTCTTATACACATCTCCGAGCCCACGAGACCGTACTAGAT
+
ABCCCFFFFFFFGGGGGGGGGGHHHHHGHHGGGGGGHHHHGHHHHHHHHHHHHHHGGHHGHGGGGEFC@GHHGGGGGGHGHGGEGGGGHGHHHHGHGFGGFGGGGHHFHHHHGHHBFFGFF2F2?GH/<ACGG.C@-<AEGG<CEHDDDD
@M02034:409:000000000-BFKT7:1:1101:11256:11511 1:N:0:34
GCTCTTAAAGAGGAGAAAGGTCATGGGGAGGGGTGCTTCTAACTTTACTCAGTTCGTTCTCGTCGACAATGGCGGAACTGGCGACGTGACTGTCGCCCCAAGCAACCTGTCTCTTATACACATCTCCGAGCCCACGAGACCGTACTAGAT
+
BBBBBFFFFFFFGFEGGGGGGGHHHHGGGGGGGGGGHHHHHHHHHHHGHHGHHHHGGHHGGFFEGFGFFHHHHGGCGGHHHHGGGGFGHGHHHHGHGGGGGHGHHHHHGHHHHHHHHHHHHHHHHHGG@DFGGHGGDCDDGGGGGHGFFC
@M02034:409:000000000-BFKT7:1:1101:11452:11513 1:N:0:34
GCTCTTAAAGAGGAGAAAGGTCATGATTTCTCGTGCTTCTAACTTTACTCAGTTCGTTCTCGTCGACAATGGCGGAACTGGCGACGTGACTGTCGCCCCAAGCAACCTGTCTCTTATACACATCTCCGAGCCCACGAGACCGTACTAGAT
+
ACCCCFFFFFFFGGEGGGGGGGHHHHHHGHHHGGHGGHHHHHHHHHHHHHHHHHHGGHHGHGGGGGGEGGHHHGGGGGHHHHGEGGFGHFHEGHGHGGGGGGGFGHHHFHHHGFHFHHHBHBGFHFHA?CCFGEFG<CEGGCCCFHHHGH
@M02034:409:000000000-BFKT7:1:1101:5076:11514 1:N:0:34
AAAGTCGAGGTGCCTAAAGTGGCAACCCAGACTAATAATAATGTTGGTGGTGTAGAGCTTCCTGTAGCCGCATGGCGTTCGTACTTAAATATGGAACTAACCATTCCAATTTTCGCTGTCTCTTATACACACCTCCGAGCCCACGAGACC
+
BBBBBFBBBBABGGGFGGGGGFGFHHHGGHHGHHHHHHHHHHHHHHHGGGGFGFHEHFHHHGHHHFHGHGGGFGHHGGGGGGGHHHGGGHFHHHHHHHHHGGHHHHHGGGHHHHGGGFFHHHHHFHHHFFGGDHHGGB/CCFHGGGFGGG
@M02034:409:000000000-BFKT7:1:1101:26392:11518 1:N:0:34
AAAGTCGAGGTGCCTAAAGTGGCAACCCAGACTGATCATAATGTTGGTGGTGTAGAGCTTCCTGTAGCCGCATGGCGTTCGTACTTAAATATGGAACTAACCATTCCAATTTTCGCTGTCTCTTATACACATCTCCGAGCCCACGAGACC
+
BBABBFBBDBBBGGGGFGGGGGGHHHHGGHHGHHGHHHHHHHHHHHHEFGBFHGHGGFHHHHHHHHHHHGGFGGHHGEGGGGFF1FFFGHHHHHBHGHGGHHHHHHHHHHHHHHGCGGGHHGHHGHGHFHFHHHGGD?CCGGHGGDCGDA
@M02034:409:000000000-BFKT7:1:1101:17303:11519 1:N:0:34
AAAGTCGAGGTGCCTAAAGTGGCAACCCAGACTCATCAGGCGGTTGGTGGTGTAGAGCTTCCTGTAGCCGCATGGCGTTCGTACTTAAATATGGAACTAACCATTCCAATTTTCGCTGTCTCTTATACACATCTCCGAGCCCACGAGACC
+
CCCCCFCBCBBBGGGGGGGGGGGHHHHGGHHGHHHHHHHHHGGEFGGGGGGFHGHHHHHHHHHHHHHGHGGFGGHHGGGGGGFHGHHGHHHHHHEGHHHHGHHGHHGHFHHHHHGGGGGGHGHHHHGHGHGHGHHHGGGGGGHGGGGGGG
@M02034:409:000000000-BFKT7:1:1101:21930:11519 1:N:0:34
AAAGTCGAGGTGCCTAAAGTGGCAACCCAGACTATGGGGCATGTTGGTGGTGTAGAGCTTCCTGTAGCCGCATGGCGTTCGTACTTAAATATGGAACTAACCATTCCAATTTTCGCTGTCTCTTATACACATCTCCGAGCCCACGAGACC
+
CCCCCFBCCCCCGGGGGGGGGGGHHHHGGGHGHGHHHHGGGHHHHHHGGGEFGHHHHFHHHHHHHHHHHGGFGGHHGGGGGGHHHHHHHHHHHHHHHHHHHHHHHHFHHHHHHHGGGGGGHGHHGHFHHHFHHHFFF@GGGGHGGGGGGE
@M02034:409:000000000-BFKT7:1:1101:19160:11520 1:N:0:34
GCTCTTAAAGAGGAGAAAGGTCATGATTACGCGTGCTTCTAACTTTACTCAGTTCGTTCTCGTCGACAATGGCGGAACTGGCGACGTGACTGTCGCCCCAAGCAACCTGTCTCTTATACACATCTCCGAGCCCACGAGACCGTACTAGAT
+
CCCCCFFFFFFFGGGGGGGGGGGHGHHHHHGGGGGGGHHHHFHHHHHHHGBGHHHGGGHGHGFGGEGGGHHHHGCCFGHFGEFEGGECAFBBGHGHGGGFDEFFHHHHFGGHFGHGHGHBFFGGHHED/@FGGHGC->EGGGGGGHHHHC
@M02034:409:000000000-BFKT7:1:1101:14929:11522 1:N:0:34
AAAGTCGAGGTGCCTAAAGTGGCAACCCAGACTCATCCGCATGTTGGTGGTGTAGAGCTTCCTGTAGCCGCATGGCGTTCGTACTTAAATATGGAACTAACCATTCCAATTTTCGCTGTCCTTATACACATCTCCGAGCCCACGAGACCG
+
BBBBBFBBBDABGGGGGGGGGGGHGHHGGHHGHHHHHHGGGEGHHHHGGGEFHHHFGHHHHHHHGHGHHGGGGGHHGGGGGGHHHHHGFGFHHHFHFHHHHHGHHHHGGGHHHFGGGGGHHHHHHHEHHGGHHHGGGGGCGHEG?DGGGG
@M02034:409:000000000-BFKT7:1:1101:27484:11528 1:N:0:34
AAAGTCGAGGTGCCTAAAGTGGCAACCCAGACTAATGTGGCTGTTGGTGGTGTAGAGCTTCCTGTAGCCGCATGGCGTTCGTACTTAAGTATGGAACTAACCATTCCAATTTTCGCTGTCTCTTATACACATCTCC
+
AAAAAFAADD1AFGGDBGGGGGGHBHHEFGCFGFHFHDGHGHFCGGGGGEE/FGHFDHGGDGHH12D21EEEEGHHG/EFCECGGFHG1B2BFG@EFCFFFHHGFGGGFGHEHHGGGEGFEGEGFDBGBG1F<GFG
@M02034:409:000000000-BFKT7:1:1101:25583:11532 1:N:0:34
AAAGTCGAGGTGCCTAAAGTGGCAACCCAGACTCAGAATAATGTTGGTGGTGTAGAGCTTCCTGTAGCCGCATGGCGTTCGTACTTAAATATGGAACTAACCATTCCAATTTTCGCTGTCTCTTATACACATCTCCGAGCCCACGAGACC
+
ABCBAFCBBCABGGGGGGGGGGGHHHHGGHHGHHHHHHHHHHHGGHHEFFEFGHHGGFHHHHHHHHHHHGFFGGHHGGGGFFHHHHHGHHGHHHFHGHHGHHGHFHHHHHHHHFFFGGGFHHHHHHFGFGGHHHGHGCCDGGHGG?FGGE
@M02034:409:000000000-BFKT7:1:1101:5752:11533 1:N:0:34
AAAGTCGAGGTGCCTAAAGTGGCAACCCAGACTCGGTCTGAGGTTGGTGGTGTAGAGCTTCCTGTAGCCGCATGGCGTTCGTACTTAAATATGGAACTAACCATTCCAATTTTCGCTGTCTCTTATACACATCTCCGAGCCCACGAGACC
+
BBCCCFCBCBBCGGGGGGGFFGGHHHHFGHHGHHGGEEGHHHGHHHGAFGEFGGHHHHHHHHHHGGHGHGGGGGHHGGGGGGHHHHHGHHHHHHHFFGFGHHHHHHGHHHHHHHGEGGGHHHHHHHGHFFDHHHHFECGDGGHGGCGFGF
@M02034:409:000000000-BFKT7:1:1101:13748:11535 1:N:0:34
AAAGTCGAGGTGCCTAAAGTGGCAACCCAGACTTC
+
BBBBBFBBBBBBGGGGFGGGGGGHHHHGGH22BA5
@M02034:409:000000000-BFKT7:1:1101:12759:11536 1:N:0:34
GCTCTTAAAGAGGAGAAAGGTCATGGTTTCTCGTGCTTCTAACTTTACTCAGTTCGTTCTCGTCGACAATGGCGGAACTGGCGACGTGACTGTCGCCCCAAGCAACCTGTCTCTTATACACATCTCCGAGCCCACGAGACCGTACTAGA
+
CCCCCFFFFFFFGGGGGGGFGGFHHHHHHHHHGGHGGHHHHHHHHHHHHHHHGHHGGHHGHFFEGGGFGHHHGGGFEGHHHGEEEFEGHFHHHHGGFGGGEGGHHGHHHGGHHHHGHHHHHHGFGHFD?DCCCEFA->CEEGAGD.GFF
@M02034:409:000000000-BFKT7:1:1101:20010:11536 1:N:0:34
GCTCTTAAAGAGGAGAAAGGTCATGGTTGTGGGTGCTTCTAACTTTACTCAGTTCGTTCTCGTCGACAATGGCGGAACTGGCGACGTGACTGTCGCCCCAAGCAACCTGTCTCTTATACACATCTCCGAGCCCACGAGACCGTACTAGAT
+
CCCCCFFFFFFFGGGGGGGGGGHHHHHHGGGGGEGGHHHHHHHHHHHHHHHHHHHGGHHGHGFGEEEEGHHHHGGGGGHHHHGGGEEFHGEHHHGGFEGFGGEFHHHEHBFFHHHHHHHHHGGFGHGGGGCGFEFDDC?AE@.GGHFHFD
@M02034:409:000000000-BFKT7:1:1101:19228:11540 1:N:0:34
AAAGTCGAGGTGCCTAAAGTGGCAACCCAGACTGGGGATGGGGTTGGTGGTGTAGAGCTTCCTGTAGCCGCATGGCGTTCGTACTTAAATATGGAACTAACCATTCCAATTTTCGCTGTCTCTTATACACATCTCCGAGCCCACGAGACC
+
CCCCCFCBCCCBGGGGGGGGFGGHGHHGGHHGHHHGGFFGGHGEFGGGFGEFHHHFHHHHEHHHHHHHHGGGGGHHGEGGGGGHHHHGHHGHHHGHGHHGHHGHHHGGHHHHHHGGGGGHHHHHHHHHHHHHGHGHDCGGGGHGGGGGGG
@M02034:409:000000000-BFKT7:1:1101:12562:11542 1:N:0:34
AAAGTCGAGGTGCCTAAAGTGGCAACCCAGACTAATAATAAGGTTGGTGGTGTAGAGCTTCCTGTAGCCGCATGGCGTTCGTACTTAAATATGGAACTAACCATTCCAATTTTCGCTGTCTCTTATACACATCTCCGAGCCCACGAGACC
+
BCCABFCBCCBCGGGGFGGGGGGHHHHGGHHGHGFHFHHHHHHHHHGEFFBEHHHFGHHHHHHHHFHHHGGGFGHHGGGGGGHHHHHHHHHHHG@GFHHGHHGHHHHHHHHHHHGGGGGHHHHHFHHHFHGHHHHFGGGGGGHGGGFGGF
@M02034:409:000000000-BFKT7:1:1101:12380:11544 1:N:0:34
AAAGTCGAGGTGCCTAAAGTGGCAACCCAGACTGAGAATGAGGTTGGTGGTGTAGAGCTTCCTGTAGCCGCATGGCGTTCGTACTTAAATATGGAACTAACCATTCCAATTTTCGCTGTCTCTTATACACATCTCCGAGCCCACGAGACC
+
CDDDDFDCCCBAGGGGGGGGGGGHHHHGGHHGHHHHGHHHHHHGHHGGGGFFGHHGHHHHHHHHHHHHHGGEGGHHGGGGGGHHHHHHHHHHHHHHHGHHHHGHHHHHHHHHHHGGGGGHHHHHHHHHHHHHGHHGGGGGGGHGGGGGGG
@M02034:409:000000000-BFKT7:1:1101:12742:11545 1:N:0:34
GCTCTTAAAGAGGAGAAAGGTCATGGTTTCTCGTGCTTCTAACTTTACTCAGTTCGTTCTCGTCGACAATGGCGGAACTGGCGACGTGACTGTCGCCCCAAGCAACCTGTCTCTTATACACATCTCCGAGCCCACGAGACCGTACTAGAT
+
CCBCCFFFFFFFGGEFGGGGFGFHHHHHHHHHGGHGGHHHHHHGHHHHHHHHHHHGGGHGHGFEGGGGGHHHHGGGCGHHGHGGGGEGHGHGHHGGGGGFGHGCFHHHHHGHHHHHHHHHHGHHHHFGCGCGGHG@-ACDGGGHGHHGHG
@M02034:409:000000000-BFKT7:1:1101:26659:11546 1:N:0:34
AAAGTCGAGGTGCCTAAAGTGGCAACCCAGACTAAGGCGGGTGTTGGTGGTGTAGAGCTTCCTGTAGCCGCATGGCGTTCGTACTTAAATATGGAACTAACCATTCCAATTTTCGCTGTCTCTTATACACATCTCCGAGCCCACGAGACC
+
CCCCBFCCCCCCGGGGGGGGGGGHHHHGGHHGHHHGHHGGGEFGEGHEGGEFGHHGGGHHHHHHHHHGHGG@EGHFGGGGGFFHHGFGHHHGFF2GGHDHHHFHHFFGFFGHHDCDGGDDDGFG<FFF1F1C1?BFEAGCDF.CDDG?DE
@M02034:409:000000000-BFKT7:1:1101:9866:11547 1:N:0:34
GCTCTTAAAGAGGAGAAAGGTCATGTCTTCTTCTGCTTCTAA
+
BBCCDFFFFFFFGGGGGGGGGGGHHAGHA55A555555DG55
@M02034:409:000000000-BFKT7:1:1101:27474:11547 1:N:0:34
AAAGTCGAGGTGCCTAAAGTGGCAACCCATACTAATGTGGCTGTTGGTGGTGTAGAGCTTCCTGTAGCCGCATGGCGTTCGTACTTAAATATGTAACTAACCATTCCAATTTTCGCTGTCTCTTATACACATCTCC
+
BBBBAFAADDAAGGGG4BFGFGFHFGHGC33BGHHH5FGFHG2FGHHDGGGGGB5EEHHHHFHHHHHHHGG?FEFHGGGFEEHHGHBFEB4GH44BGFGGHFGHHHHGFHHHHHEEE?<GHHHH4F?4?GBHHF1?
@M02034:409:000000000-BFKT7:1:1101:10041:11549 1:N:0:34
GCTCTTAAAGAGGAGAAAGGTCATGGTTGGGCCTGCTTCTAACTTTACTCAGTTCGTTCTCGTCGACAATGGCGGAACTGGCGACGTGACTGTCGCCCCAAGCAACCTGTCTCTTATACACATCTCCGAGCCCACGAGACCGTACTAGAT
+
BBCCDFFFFFFFGGGGGGGGGGHHHHHHGGGHHGGHHHHHHHHHHHHHHHHHHHHGGHHGHGGGGGGGGHHHHGGGGGHHHHGGGGGGHGHHHHGHGGGGGGFGHHHHHHHHHHHHHHHHHGGGHHHGCFGGGHGGDGGGGGGGGHHGHD
@M02034:409:000000000-BFKT7:1:1101:8337:11551 1:N:0:34
GCTCTTAAAGAGGAGAAAGGTCATGGATAGGCGTGCTTCTAACTTTACTCAGTTCGTTCTCGTCGACAATGGCGGAACTGGCGACGTGACTGTCGCCCCAAGCAACCTGTCTCTTATACACATCTCCGAGCCCACGAGAC
+
ABBBBFFFFFFFGGFEEFGFGGHHH4E5BAF4EEGFGHHHHHHHHFHHGHHHHHHFFHHGHGFEGGGGEHGHHGGEEGHHHHGGGGEGHGHHFHGHEGGGGHG2FCGHHFGHDGHFHHHBGBFGHGHG@CCGFFG@-<CA
@M02034:409:000000000-BFKT7:1:1101:7449:11551 1:N:0:34
AAAGTCGAGGTGCCTAAAGTGGCAACCCAGACTTCGACTACTGTTGGTGGTGTAGAGCTTCCTGTAGCCGCATGGCGTTCGTACTTAAATATGGAACTAACCATCCCAATTTTCGCTGTCTCTTATACACATCTCCGAGCCCACGAGACC
+
BCBBBFBCCCABGGGGGGGGGGGHHHHGGHHGHHHGHGGGHHHGHHHGGGFFHHH5GHHHHHHHHHHHHGGGEGHHGGGGGGHHHHFGHHHHHHHFHGECGHHHHHHHHHHHHHGGGGGGHHHHHHFFFGGFHHHFGBBCGGHGGGGGGG
@M02034:409:000000000-BFKT7:1:1101:8133:11552 1:N:0:34
GCTCTTAAAGAGGAGAAAGGTCATGACGAATACGGCTTCTAACTTTACTCAGTTCGTTCTCGTCGACAATGGCGGAACTGGCGACGTGACTGTCGCCCCAAGCAAACTGTCTCTTATACACATCTCCGAG
+
CCCCCFFFFFFFGGGGGGGGGGHHHHHGGGHGHHGGGGHHHHHHHHHHHHHHHHHGFHHGHGFEG?FGGHHHHGGGGGHHHGGGGGEFHGHHHHGEEGG/AGFBGHHHFHHHGHHEHHFHGHHFHGH//>
@M02034:409:000000000-BFKT7:1:1101:16700:11554 1:N:0:34
AAAGTCGAGGTGCCTAAAGTGGCAACCCAGACTCATACGCAGGTTGGTGGTGTAGAGCTTCCTGTAGCCGCATGGCGTTCGTACTTAAATATGGAACTAACCATTCCAATTTTCGCTGTCTCTTATACACATCTCCGAGCCCACGAGACC
+
AABBBFBBB2AAFGGFGGGGGGGHHHHGGGFGHHGHHHGGFG?AFGGAFGEFCDGHGHHHGHHHHFHHFGGEFGHHGGGGGGEHHHHGHGEGFEEBGGFGGHHHHHFHFHHHFGFGGGGHHGHH3D3FGHEHHHGHF//<CFFFG/CFGF
@M02034:409:000000000-BFKT7:1:1101:28489:11557 1:N:0:34
AAAGTCGAGGTGCCTAAAGTGGCAACCCAGACTGGTCAGCAGGTTGGTGGTGTAGAGCTTCCTGTAGCCGCATGGCGTTCGTACTTAAATATGGAACTAACCATTCCAATTTTCGCTGTCTCTTATACACATCTCCGAGCCCACGAGACC
+
AAAA>DAABBBBGGGFC4GEFGGHHHHGGHDGHHGHHHHHGGGFGHGGFGEGHEHHHHHHHHHGHBGGHGGCGGHHGGGGGGHHGH@BEGGHHGGGHGFFGHHHHHHHHHHGHGGGGGGGHHHHEGFGGGHGGHFDD?<BBEHGCCCCGE
@M02034:409:000000000-BFKT7:1:1101:12288:11560 1:N:0:34
GCTCTTAAAGAGGAGAAAGGTCATGTGTCATAATGCTTCTAACTTTACTCAGTTCGTTCTCGTCGACAATGGCGGAACTGGCGACGTGACTGTCGCCCCAAGCAACCTGTCTCTTATACACATCTCCGAGCCCACGAGACCGTACTAGAT
+
BCCCCFFFFFFFGGGGGGGGGGHHHHHHHHHHHHHHHHHHHHHHHHHHHHHHHHHGGHHGHGFFGGGGGHHHHGGGGGHHHHGGGGGGHGHHHHGHGGGGGHGHHHHHHHHHHHHHHHHHHHGHHHHGDGGGGHGF@DGFGGGHGHHHG=
@M02034:409:000000000-BFKT7:1:1101:15598:11572 1:N:0:34
GCTCTTAAAGAGGAGAAAGGTCATGGTGTTTCGTGCTTCTAACTTTACTCAGTTCGTTCTCGTCGACAATGGCGGAACTGGCGACGTGACTGTCGCCCCAAGCAACCTGTCTCTTATACACATCTCCGAGCCCACGAGACCGTACTAGA
+
BCCCCFFFFFFFGGGGGGGGGGHHHHFGAEHHGHGGGHHHHHHHHHHHHHHHHHHGGHHGHGFGGGGEGHHHHGGGGGHHHHGGGGGGHGHHHHGHGGGGFHGFHHHHHHHHHHHFHHHHHGGHHHGGCGGGGHGGDGGGGGGGGHHHH
@M02034:409:000000000-BFKT7:1:1101:24662:11575 1:N:0:34
AAAGTCGAGGTGCCTAAAGTGGCAACCCAGACTATGAATCATGTTGGTGGTGTAGAGCTTCCTGTAGC
+
BBBBBFBBBBBBGGGGCGGGFGGHHHHGGGHGH3F555F55D55DG2A22B2A3D5A5AA5FEEB555
@M02034:409:000000000-BFKT7:1:1101:2274:11576 1:N:0:34
AAAGTCGAGGTGCCTAAAGTGGCAACCCAGACTCATGCGCATGTTGGTGGTGTAGAGCTTCCTGTAGCCGCATGGCGTTCGTACTTAAATATGGAACTAACCATTCCAATTTTCGCTGTCTCTTATACACATCTCCGAGCCCACGAGACC
+
ABBBBFBBBBABGGGFGGGGGGGGGEHFGHFCFFHFHFGGGGGHHHGEFEEFHGHFHHHHHGHHGGHGHGFGEGHGGEGFGEHHHHFDHHGFHHGHGHHFHHHGHFFHHHHHHHGGGGFHG4FGFHHFFGHHHGBDC/B/CGEGG/@DEC
@M02034:409:000000000-BFKT7:1:1101:8800:11580 1:N:0:34
GCTCTTAAAGAGGAGAAAGGTCATGCGGATTGGTGCTTCTAACTTTACTCAGTTCGTTCTCGTCGACAATGGCGGAACTGGCGACGTGACTGTCGCCCCAAGCAACCTGTCTCTTATACACATCTCCGAGCCCACGAGACCGTACTAGAT
+
BBBBBFFFFFFFGGGGGGGGGGHHGHGGGGGHGHGHHHHHHHHHHHHHHHHHHHHGGHHGHGGGGGGGGGHGFGGGGGHHHFEEEFEGHGHHHHGHGADG?GGCFGHGFHHHGGHFHHHBHFGGGFHGCGCGE.FA>CDEGG<CDHHHEG
@M02034:409:000000000-BFKT7:1:1101:13650:11581 1:N:0:34
AAAGTCGAGGTGCCTCAAGTGGCAACCCAGACTAGTGTG
+
A>>AAF1AA>AAGGGB11FGFFCHGFAAFEGGHEGF12B
@M02034:409:000000000-BFKT7:1:1101:29169:11585 1:N:0:34
GCTCTTAAAGAGGAGAAAGGTCATGGTGGGGGGGGCTTCTAACTTTACTCAGTTCGTTCTCGTCGACAATGGCGGAACTGGCGACGTGACTGTCGCCCCAAGCAACCTGTCTCTTATACACATCTCCGAGCCCACGAGACCGTACTAGAT
+
CCCCCFFFFFFFGGGGGGGGGGHFHHFGGFGGGGFFFFFFFFFFFFFFFFFFFFFFFFFFFFEDFFFFFFFFFFFAFFFFFFFFFDCFFFFFFFFFDBFFFAAFFFFFFFFFFFFFFFFFFFFFFFFFBDFCFEED;;DDFFAEFFFFF:
@M02034:409:000000000-BFKT7:1:1101:14569:11586 1:N:0:34
GCTCTTAAAGAGGAGAAAGGTCATGTGTGCGATGGCTTCTAACTTTACTCAGTTCGTTCTCGTCGACAATGGCGGAACTGGCGACGTGACTGTCGCCCCAAGCAACCTGTCTCTTATACACATCTCCGAGCCCACGAGACCGTACTAGAT
+
BBBBBFFFFFFFGGGEGGGGGGFGGHHGHFGGHGGGHHHHHHHHGHHHHHHHHHHGGHHGHFBEFCF?AGHHFFG?EEHHHHGGEGGGHGHHHHFEFGGG/GEBFGHHHHHHHHH@FGHFHHHHHFDE>C@FFHFC-C.C<-<<AG0D0=
@M02034:409:000000000-BFKT7:1:1101:2363:11589 1:N:0:34
GCTCTTAAAGAGGAGAAAGGTCATGGATCAGAGGGCTTCTAACTTTACTCAGTTCGTTCTCGTCGACAATGGCGGAACTGGCGACGTGACTGTCGCCCCAAGCAACCTGTCTCTTATACACATCTCC
+
>>AAAFFFF1DCGFG11BBGGGCHHFGFCG1FCGAEFHHBGDFHHDGFGHDGGBFAFFHGGGGEG?E/ED1F0?EEEEFF0CEGE>EEGFH1BFA/ECEC/?F0GAF0<FGFBFHHF2>2F1<@FD<
@M02034:409:000000000-BFKT7:1:1101:2790:11592 1:N:0:34
AAAGTCGAGGTGCCTAAAGTGGCAACCCAGACTCAGAAGACTGTTGGTGGTGTAGAGCTTCCTGTAGCCGCATGGCGTTCGTACTTAAATATGGAACTAACCATTCCAATTTTCGCTGTCTCTTATACACATCTCCGAGCCCACGAGACC
+
BACCBFBABCCBGGGGGGGGGGGHHHHGGGHGHHHHHHHHHHHHHHGGGGGFHHGFHHHHHHHHHHHHHEFEFGHHGGGGGGHHHHHGHHGHHHHFFGGFHHHHHGFFHHHHHHGEGGFFFHHHDHFFDCFFFHDGF?CCGCGF?FCGGF
@M02034:409:000000000-BFKT7:1:1101:14364:11597 1:N:0:34
GCTCTTAAAGAGGAGAAAGGTCATGGTGGGGGGTGCTTCTAACTTTACTCAGTTCGTTCTCGTCGACAATGGCGGAACTGGTGACGTGACTGTCGCCCCAAGCAACCTGTCTCTTATACACATCTCCGAGCCCACGAGACCGTACTAGAT
+
BBBBBFFFFFFFGFEGFGGGGFHHFGFGEGGCGEEGHHHHFHHHHFHGHHHGFGGGGHHGHGFFGCFGGHHHGGG-@CHFH=CFGG<ACEFFHHGCDGGCAGEFFFFFFFGGGGGGFFF0FBCFFFBD-BCFFAE@--AAEBD?..:BFB
@M02034:409:000000000-BFKT7:1:1101:13662:11598 1:N:0:34
AAAGTCGAGGTGCCTAAAGTGGCAACCCAGACTAGTGTGGGGGTTGGTGGTGTAGAGCTTCCTGTAGCCGCATGGCGTTCGTACTTAAATATGGAACTAACCATTCCAATTTTCGCTGTCTCTTATACACATCTCCGAGCCCACGAGACC
+
CCCCCFCCCCCCGGGGGGGGGGGHHHHGGHHGHHHHHHHGGGGFFGGFGGGGHHHFGFHHHHHHHHHHHGGGGGHHGGGGGGHHHHGFHHHHHHHHHHGHHHHHGHGHHHHHHHGGGGFHHHHHHHHHHHHHHHGFDCCGGGHGCGGGGF
@M02034:409:000000000-BFKT7:1:1101:20241:11604 1:N:0:34
AAAGTCCGAGGTGCCTAAAGTGGCAACCCAGACTCCTGGGTTGGTTGGTGGTGTAGAGCTTCCTGTAGCCGCATGGCGTTCGTACTTAAATATGGAACTAACCATTCCAATTTTCGCTGTCTCTTATACACATCTCCGAGCCCACGAGAC
+
CCCCCFFCABBBGGGGGGGGGGHGHHHHGGHHGHHHHHHGHFGGEGEGEFGEFFGHGHHHHHHHHHHHHHGGGGFHFGFGGEEHHHHHHHHHHGHFHHHGHHGHHHHHHHHHHHHGFGGGHHHHHHHHHHHHHHHHHGGGGGEHGGCGGG
@M02034:409:000000000-BFKT7:1:1101:2354:11604 1:N:0:34
GCTCTTAAAGAGGAGAAAGGTCATGGATCAGAGGGCTTCTAACTTTACTCAGTTCGTTCTCGTCGACAATGGCGGAACTGGCGACGTGACTGTCGCCCCAAGCAACCTGTCTCTTATACACATCTCCGAGCCCACGAGACCGTACTAGAT
+
ABBBBFFFFFFFGCFGGGGGFGHHGHFGHHHGHGGFHHHHHHHHHHHHHHHHHHHGGHHGHGFEGFFEEGHHHGGCGGHHHGGEFGEEHGHHHHGGGGGGFHGCGHHHHFFGHHHGHHHDGFHFHHFDCC@FGHGG@@EEFGGHGHHHGD
@M02034:409:000000000-BFKT7:1:1101:11038:11604 1:N:0:34
AAAGTCGAGGTGCCTAAAGTGGCAACCCAGACTAATGATCCGGTTGGTGGTGTAGAGCTTCCTGTAGCCGCATGGCGTTCGTACTTAAATATGGAACTAACCATTCCAATTTTCGCTGTCTCTTATACACATCTCCGAGCCCACGAGACC
+
BCBAAFBBBCBCGGGGGGGFGGGHHHHGGHHGHHHHHHHHHHGGFEGEFGEFGHHHHHHHHHHHHHHFHGGFFGHHGGGGGGHHHHGGFHHHHHFHFFHHHHHHHHGHHHHHHHGGGGGHHHHHEHHHGHHHHHFHGC/@@FHGGGGGGG
@M02034:409:000000000-BFKT7:1:1101:6093:11607 1:N:0:34
GCTCTTAAAGAGGAGAAAGGTCATGCGTCCTACTGCTTCTAACTTTACTCAGTTCGTTCTCGTCGACAATGGCGGAACTGGCGACGTGACTGTCGCCCCAAGCAACCTGTCTCTTATACACATCTCCGAGCCCACGAGACCGTACTAGAT
+
BBBBBFFFFFFFGGGGGGGGGGGHHHGGGGGHHHHHHHHHHHHHHHHHHHHHHHHGGHHGHGGGGGGEEHHHHGGGGGHHHHGGGGGGHGHHHHGGGGGGGHGHHHHHHHHHGHHHHHHHHHHHHHHGCGGGGEFD<CGFGGGHGHHGHG
@M02034:409:000000000-BFKT7:1:1101:4973:11608 1:N:0:34
GCTCTTAAAGAGGAGAAAGGTCATGACTTCTGGTGCTCCTAACTTTACTCAGTTCGTTCTCGTCGACAATGGCGGAACTGGCGACGTGACTGTCGCCCCAAGCAACCTGTCTCTTATACACATCTCCGAGCCCACGAGACCGTACTAGAT
+
BBCCDFFFFFFFGGGGGGGGGGGHHHHHHHHHHHHHHHHHHHHHHHHHHHHHHHHGGHHGHGFGGFGGGHHHHGGGGGHHHHGGGGFGHGHHHHGHGGGGGHGHGHHHHHHHHHHGHHHHHHHHHHHGGGGGGHGG@DGGGGGHGHHHH=
@M02034:409:000000000-BFKT7:1:1101:20112:11614 1:N:0:34
GCTCTTAAAGAGGAGAAAGGTCATGGTTGGTATTGCTTCTAACTTTACTCAGTTCGTTCTCGTCGACAATGGCGGAACTGGCGACGTGACTGTCGCCCCAAGCAACCTGTCTCTTATACACATCTCCGAGCCCACGAGACCGTACTAGAT
+
@ABBBFFFFFFFGFGEGFGFEGFHHHHHGGGHGHHHHHHHHHHHHHHHHHGHHGGFEHHGHFFEFE?FGHGHGGG?EFFHHHGCGGEFHEHFGFFGEEEEEFF2GGHFFFHBHHGDG2@GCGF2@DD?BCCDAAF@-AG.A@EE.EGHHF
@M02034:409:000000000-BFKT7:1:1101:19429:11616 1:N:0:34
GCTCTTAAAGAGGAGAAAGGTCATGACTAATAATGCTTCTAACTTTACTCAGTTCGTTCTCGTCGACAATGGCGGAACTGGCGACGTGACTGTCGCCCCAAGCAACCTGTCTCTTATACACATCTCCGAGCCCACGAGACCGTACTAGAT
+
BBCCCFFFFFFFGGGGGGGGGGHHHHHHHHHHHHHHHHHHHHHHHHHHHHHHHHHGGHHGIGGGGGGFGHHHHGGGGGHHHHGGGGGGHGHGHHGHGGGGGHEGHHHHHHHHHHHHHHHHHHGHHHFGCGFGGEGD<DGGGGGHGHGGH=
@M02034:409:000000000-BFKT7:1:1101:26334:11617 1:N:0:34
AAAGTCGAGGTGCCTAAAGTGGCAACCCAGACTTCGCAGACTGTTGGTGGTGTAGAGCTTCCTGTAGCCGCATGGCGTTCGTACTTAAATATGGAACTAACCATTCCAATTTTCGCTGTCTCTTATACACATCTCCGAGCCCACGAGACC
+
AAAAAFAADDAAGGGG11BFGGGFHHHGGGHGHHHGGGGGHHGGHHHGGGGFHHHHHGHHHHHHHHHHHGEFGGFFEGGGGGFFGHFGHHHHGGGHGGFGFHFFGHD2GHHGHHGFGEGGFHHHGGGHBGEFGGGFG/>C/FHGC??EEG
@M02034:409:000000000-BFKT7:1:1101:26526:11617 1:N:0:34
GCTCTTAAAGAGGAGAAAGGTCATGACTAATAATGCTTCTAACTTTACTCAGTTCGTTCTCGTCGACAATGGCGGAACTGGCGACGTGACTGTCGCCCCAAGCAACCTGTCTCTTATACACATCTCCGAGCCCACGAGACCGTACTAGAT
+
AABBBFFBDFFFGGGFGGGGGGHHHHHHHHHHHHFHHHHHHHHHHHHHHHHHHHHGGHHGHGGGGEEEEGHHHGGCGGHHFEE>EEEEHGGHHHGFGDGGGHGHHHHHHHHHHHHHHHHHHGGGHHFGDFGCFHED<CGGGGEGGHEDDD
@M02034:409:000000000-BFKT7:1:1101:26354:11621 1:N:0:34
AAAGTCGAGGTGCCTAAAGTGGCAACCCAGACTTCG
+
3>>AAFBADDAAGGGGGFF6GFGGHGGGGDHFH55B
@M02034:409:000000000-BFKT7:1:1101:6556:11621 1:N:0:34
GCTCTTAAAGAGGAGAAAGGTCATGGCTTCTCCGGCTTCTAACTTTACTCAGCTCGTTCTCGTCGACAATGGTGGAACTGGCGACGTGACTGTCGCCCCAA
+
BBBBBFFFFFFFCGGGGGGGGGHHH44B4BGH52AAE2FG5F3BAD55D55A3D3AECFF5AFEF0E1>@FB5BE13@33BCEE@E>11?F3?B?/>/E<<
@M02034:409:000000000-BFKT7:1:1101:12702:11624 1:N:0:34
AAAGTCGAGGTGCCTAAAGTGGCAACCCAGACTGTGAATACGGTTGGTGGTGTAGAGCTTCCTGTAGCCGCATGGCGTTCGTACTTAAATATGGAACTAACCATTCCAATTTTCGCTGTCTCTTATACACATCTCCGAGCCCACGAGACC
+
BBCCAFCCCCBCGGGGGGGFGGGHHGHGGHHGHHHHHHHHHHGHGGGGFGBFGGGGHHHHHHHHFHHHHGGGGGHHGGGGGGFHHHHGHHHHHHHHHGGGHHHHHHHHHHHHGHGGGGGHHHHHGHHHGHHHHGHHGCGDGGHGGGGGGG
@M02034:409:000000000-BFKT7:1:1101:21232:11626 1:N:0:34
AAAGTCGAGGTGCCTAAAGTGGCAACCCAGACTTCGCGTGATGTTGGTGGTGTAGAGCTTCCTGTAGCCGCTTGGCGTTCGTACTTAAATATGGAACTCACCATTCCAATTTTCGCTGTCTCTTATACACATCTCCGAGCCCACGA
+
CCCCCFCBCCCCGGGGGGGGGGGHHHH?A2F2FA5FEEAE?GHHEFAAAEABG355D533FHF5B5F5GF00>FEBEFG1E?21?B4BGD4B433B3B33BF3DG4F44D?HD4</?/E?3BB?3?3D32B?FFH2A/</<FG//@
@M02034:409:000000000-BFKT7:1:1101:26009:11627 1:N:0:34
GCTCTTAAAGAGGAGAAAGGTCATGGGGCAGAGGGCTTCTAACTTTACTCAGTTCGTTCTCGTCGACAATGGCGGAACTGGCGACGTGACTGTCGCCCCAAGCAACCTGTCTCTTATACACATCTCCGAGCCCACGAGACCGTACTAGA
+
CCCCCFFFFFFFGGFGGGGGGGHGHHHGGGGGHGGGHHHHHHHHHHHHHHHHHHHGFHHGHGFEEAEECHFHGFGCEGHHHHGEEEEGGGHHHHGFFGCGDHFFGFHHHHGHHHHHHHFFHHHHHHHG@D@@F.FA<DDDGGFEGHHHG
@M02034:409:000000000-BFKT7:1:1101:21546:11631 1:N:0:34
AAAGTCGAGGTGCCTAAAGTGGCAACCCAGACTGTGGGGGGTGTTGGTGGTGTAGAGCTTCCTGTAGCCGCATGGCGTTCGTACTTAAATATGGAACTAACCATTCCAATTTTCGCTGTCTCTTATACACATCTCCGAGCCCACGAGACC
+
BBBBBFCBBBAAGGGGG4GFGGGHHHFGGGHGHG3FBEEFE/BDDHGCFD/FGGFGGFHHHFHHHHGHHGFDDFHHGADEFDGFHHD=GHDHHHFHFHHHHHHHHHFCGGHGHHGBFGGGGGGGFGGFBFBFFBBCD?DGGF?EAAFFFE
@M02034:409:000000000-BFKT7:1:1101:22915:11640 1:N:0:34
AAAGTCGAGGTGCCTAAAGTGGCAACCCAGACTATTGGTGGTGTAGAGCTTCCTGTAGCCGCATGGCGTTCGTACTTAAATATGGAACTAACCATTCCAATTTTCGCTGTCTCTTATACACATCTCCGAGCCCACGAGACCGTACTAGAT
+
BBBBBFBBBBBAGGGGBGGGGGGHHHHGGHDEHHHHHHHGGGGHHHBGHHHFHHHHHHHGGGEFGHHGGGGGGFHGGHGHHHHHHFGHHHHHGHGHHHHFGHHGHGGGGGGGGHHHHFHFHHGBGFFECGGGGHGG@CGGGFGEGFHHF?
@M02034:409:000000000-BFKT7:1:1101:13468:11643 1:N:0:34
AAAGTCGAGGTGCCTAAAGTGGCAACCCAGACTGGGGCTGGGGTTGGTGGTGTAGAGCTTCCTGTAGCCGCATGGCGTTCGTACTTAAATATGGAACTAACCATTCCAATTTTCGCTGTCTCTTATACACATCTCCGA
+
ABAAAFBADBBBGGGGGGGGGGGCHHHGGHDGHHHEGGGGGGG2AEGEFGABGFGDGFHHHHHHHHHHHGGCEGHHGGGGGGHEGHED?FGHHGGHFHFFHGHGFHH4GGHHGGEDGDGGFHFH3GFF>GDGHGEDD>
@M02034:409:000000000-BFKT7:1:1101:19591:11646 1:N:0:34
GCTCTTAAAGAGGAGAAAGGTCATGGTTGGTATTGCTTCTAACTTTACTCAGTTCGTTCTCGTCGACAATGGCGGAACTGGCGACGTGACTGTCGCCCCAAGCAACCTGTCTCTTATACACATCTCCGAGCCCACGAGACCGTACTAGAT
+
BBCCCFFFFFFFGGGGAGGGGGHHHHHHGGGHHHHHHHHHHHHHHHHHHHHHHHHGGHHGHFFFGEGEGHHHHGGFGGHHHGGGGGEGHGHHHHGHGGGEGGGHHGHHGHHHHHHHHHHHHHHHHGFD<DCGGEED@DEGGGFHGHHGHG
@M02034:409:000000000-BFKT7:1:1101:5137:11648 1:N:0:34
AAAGTCGAGGTGCCTAAAGTGGCAACCCAGACTAGGCAGGAGGTTGGTGGTGTAGAGCTTCCTGTAGCCGCATGGCGTTCGTACTTAAATATGGAACTAACCATTCCAATTTTCGCTGTCTCTTATACACATCTCCGAGCCCACGAGACC
+
BBBBBFBBBBABGGGGGGGGGGGHHHHGGHHGHHHHHHGGFGGEHHGGFGEFHHGDGFHHHGHHHHHHHFEEFGHHGGGGGGHHHHHHHHGHHHFHHHHHHHHHHHHHEHHHHHGGGGGGHHHHHHHHGHGHHHHHGCC@GGHGG@GGGG
@M02034:409:000000000-BFKT7:1:1101:12271:11648 1:N:0:34
AAAGTCGAGGTGCCTAAAGTGGCAACCCAGACTTTGGGGGGGGTTGGTGGTGTAGAGCTTCCTGTAGCCGCATGGCGTTCGTACTTAAATATGGAACTAACCATTCCAATTTTCGCTGTCTCTTATACACATCTCCGAGCCCACGAGACC
+
BBBBCFCCCCCCGGGFGGGGGGGHHHHGGHHGHHHHHGGGGGFFFFFFEF9AEFFFFFFFFFFFFFFFFFFFFFFFFFFFFFFFFFFFFFFFFFFFFFFFFFFFFFFFFFFFFFFFFFFFFFFFFFFFFFFFFFFFFAAFFFFFFFFFFE
@M02034:409:000000000-BFKT7:1:1101:5349:11648 1:N:0:34
GCTCTTAAAGAGGAGAAAGGTCATGGTGGGGGCTGCTTCTAACTTTACTCAGTTCGTTCTCGTCGACAATGGCGGAACTGGCGACGTGACTGTCGCCCCAAGCAACCTGTCTCTTATACACATCTCCGAGCCCACGAGACCGTACTAGAT
+
CCCCCFFFFFFFGGGGGGGGGGGHHHFGGGGGGGGGHHHHHHHHHHHHHHGHHHHGGHHGHGFGGECEFGHHHGGGGGHHHHGFEFEGHGHHHHGGGGGGDGFBHHHHEFHHGHHGHHHGHFHHHGHGGGGGGHGG@@.<EF.CDGGFB;
@M02034:409:000000000-BFKT7:1:1101:4865:11651 1:N:0:34
AAAGTCGAGGTGCCTAAAGTGGCAACCCAGACTCGGGATCAGGTTGGTGGTGTAGAGCTTCCTGTAGCCGCATGGCGTTCGTACTTAAATATGGAACTAACCATTCCAATTTTCGCTGTCTCTTATACACATCTCCG
+
3>33>DBBBBBBFFGGFGGGGGGHFGH2FECDBFFFEEGGHHHFFFGGFDAFGDFFFGHHHHHHHHFHHEEEEFHHEGGGGE?GGHFBFFFGG3B3BFB??CFFFFFFDDGFGDEFGGGHHGHGGHDB2BDGGH?D<
@M02034:409:000000000-BFKT7:1:1101:15536:11652 1:N:0:34
GCTCTTAAAGAGGAGAAAGGTCATGGGTATGCGGGCTTCTAACTTTACTCAGTTCGTTCTCGTCGACAATGGCGGAACTGGCGACGTGACTGTCGCCCCAAGCAACCTGTCTCTTATACACATCTCCGAGCCCACGAGACCGTACTAGAT
+
AABBBFFFFFFFGGFFGGFGGGGHGHGCGHHHGGGGGHHHHGHHHHHHHHHHHHHGGHHGHGFGGEGGGHHHHGGEFGHHGHGGGGGGHGHHGHGHGGGGGHGCGFHHHHHHFHHHHHHHG1FGHGGGGGGGGFGG<@G<C@CGGHHHFH
@M02034:409:000000000-BFKT7:1:1101:18640:11656 1:N:0:34
AAAGTCGAGGTGCCTAAAGTGGCAACCCAGACTTTTGATAATGTTGGTGGTGTAGAGCTTCCTGTAGCCGCATGGCGTTCGTACTTAAATATGGAACTAACCATTCCAATTTTCGCTGTCTCTTATACACATCTCCGAGCCCACGAGACC
+
CCCCBFCCCCCCGGGGGGGGFGGHHHHGGHHGHHHHHFHHHGHFHHHGGGEFGHHHHGHHHHHHGHHHHGGGGGHGGGGGGGHHHHHHHHHHHHGHHHHHHHHHGHGHGHHHHHGGGGGGHHHHHHHHGEHHGHGFDDFCGGHGGGGGFE
@M02034:409:000000000-BFKT7:1:1101:4847:11656 1:N:0:34
AAAGTCGAGGTGCCTAAAGTGGCAACCCAGACTAGGGATAGGGTTGGTGGTGTAGAGCTTCCTGTAGCCGCATGGCGTTCGTACTTAAATATGGAACTAACCATTCCAATTTTCGCTGTCTCTTATACACATCTCCGAGCCCACGAGAC
+
CCCCCFCCCCBCGGGGGGGGGGGHHHG2FHHGH333BF22ABGHHGGEFEEFGBGBGFFHGHHHGFFDFEGEFGFAEEEGAE?EGHHGGGHHHH3@EGHGFE3FEDHBHGFHHDEEGGFFHHHFBH?FHHBGHHHFGCGGD?GFGF?GG
@M02034:409:000000000-BFKT7:1:1101:11148:11657 1:N:0:34
AAAGTCGAGGTGCCTAAAGTGGCAACCCAGACTGGGCAGGGGGTTGGTGGTGTAGAGCTTCCTGTAGCCGCATGGCGTTCGTACTTAAATATGGAACTAACCATTCCAATTTTCGCTGTCTCTTATACACATCTCCGAGCCCACGAGACC
+
ABBAAFBABBBBGGGEGFGGGGGHHHHGGHHGHHHHHHGGGGGFGGGEFGEFHHGDGHHHHHHFHHHGHGGGEGHHGGGGGGHHGHHFHHGHHGGHHHHHFFHGHHHGHHHHHHGGGDEFHHHHFFDGGHHHHHGHGCCFGAEGGGGGGF
@M02034:409:000000000-BFKT7:1:1101:22630:11658 1:N:0:34
GCTCTTAAAGAGGAGAAAGGTCATGGCGGGTATG
+
AAAAAFDFFFBFCFEEGGGG1F1BF1AA0AA/1A
@M02034:409:000000000-BFKT7:1:1101:20532:11661 1:N:0:34
GCTCTTAAAGAGGAGAAAGGTCATGGGTGATTCGGCTTCTAACTTTACTCAGTTCGTTCTCGTCGACAATGGCGGAACTGGCGACGTGACTGTCGCCCCAAGCAACCTGTCTCTTATACACATCTCCGAGCCCACGAGACCGTACTAGAT
+
CCCCCFFFFFFFGGGGGGGGGGGHHHGGFHHHHGHGGGHHHHHHHHHHHHHHHHHGFHHGHGFGGGGGGHHHHGGFGGHHHHGGGGGGHGHHHHGHGGGGGHGGHHHHHHHHHHHHHHHHHHGHHHGGCCCGGHGC<AEEGGDEFHHGHG
@M02034:409:000000000-BFKT7:1:1101:16435:11663 1:N:0:34
GCTCTTAAAGAGGAGAAAGGTCATGACGGATAGGGCTTCTAACTTTACTCAGTTCGTTCTCGTCGACAATGGCGGAACTGGCGACGTGACTGTCGCCCCAAGCAACCTGTCTCTTATACACATCTCCGAGCCCACGAGACCGTACTAGAT
+
BCCCCFFFFFFFGGGGGGGGFGHHHHHGGGGGHHHHHHHHHHHHHHHHHHHHGHHFFHHGHGFEGFGGGHHHGFGGEGHGHGGGGFEGGGHHHHGGGGGGFGGFHHHHHGHHFHHHHHHHHGGHHGGGGGGGGGGC>DAEEGGHGGHHHG
@M02034:409:000000000-BFKT7:1:1101:4714:11671 1:N:0:34
AAAGTCGAGGTGCCTAAAGTGGCAACCCAGACTCAGCCGCAGGTTGGTGGTGTAGAGCTTCCTGTAGCCGCATGGCGTTCGTACTTAAATATGGAACTAACCATTCCAATTTTCGCTGTCTCTTATACACATCTCCGAGCCCACGAGACC
+
BCBBBFCCCCCCGGGGGGGGGGGGHHHGGHHGHGHHHGGGGGGHHHGGGGEFHFHHHHHHHGHHHHHHHGGGGGHHGEGGGGHHHHGGHHEHHHFHHHHHHHHHHHHHHHHHHHG?FGFHHHHHHHGHHHGHHHHHGF@>CCEGGGGGGG
@M02034:409:000000000-BFKT7:1:1101:4481:11674 1:N:0:34
GCTCTTAAAGAGGAGAAAGGTCATGGTTTCTCGTGCTTCTAACTTTACTCAGTTCGTTCTCGTCGACAATGGCGGAACTGGCGACGTGACTGTCGCCCCAAGCAACCTGTCTCTTATACACATCTCCGAGCCCACGAGACCGTACTAGAT
+
AABCBFFFFFFFGGEGGGGGGGHHHFAGGDGGCEGFGHHHHHHHHHHHHHHHHHHGGHHGHGGGGEFEEHHFHGGGGGHFHHGGGGEGHGHB?GGHGEGGGHGHHHHHHHHHHHHHH@HBHHHHHHHGCCGCGEFGCCGFEC<.DHHFHH
@M02034:409:000000000-BFKT7:1:1101:26208:11679 1:N:0:34
AAAGTCGAGGTGCCTAAAGTGGCAACCCAAACTCGGGATACGGTTGGTGGTGTAGAGCTTCCTGTAGCCGCATGGCGTTCGTACTTAAATATGGAACTAACCATTCCAATTTTCGCTGTCTCTTATACACATCTCCGAGCCCACGAGACC
+
AABABFAABBAAGFGFGGFGGFFHHHHGEGFHHHFGGGGHHGGHGGGEFGEFGHGDGGDGFFHHGHHGHECEEEFEEEGEFFGHHHBFGHHHHF3GFHGHHGFGHHGFFHHHHFGDFGEFHHFFD?BFBFGBCHFFD<DC<FHGDGGG?>
@M02034:409:000000000-BFKT7:1:1101:9871:11683 1:N:0:34
GCTCTTAAAGAGGAGAAAGGTCATGCAGCCGCGGGCTTCTAACTTTACTCAGTTCGTTCTCGTCGACAATGGCGGAACTGGCGACGTGACTGTCGCCCCAAGCAACCTGTCTCTTATACACATCTCCGAGCCCACGAGACCGTACTAGAT
+
ABABBFFFFFFFE4EGGGGGGGFGFHHDGHEFAECECGGGFFHHHHHFGFDEFGGGEFHFHFBEEEEE?FDGFGG?EEHFEHFEGDDGCEHHGBFEGFGG<C/?FCFCGFFGHHHFHHFHHBFGGGFGCGGGGEFGCFGGGG:GG.;B0;
@M02034:409:000000000-BFKT7:1:1101:5105:11688 1:N:0:34
GCTCTTAAAGAGGAGAAAGGTCATGACGCCTCCTGCTTCTAACTTTACTCAGTTCGTTCTCGTCGACAATGGCGGAACTGGCGACGTGACTGTCG
+
3AAA>D5B@DDFCGFGCGFF4FGHBHHCAECAACAG3FBFGHFHHFHFGHFGGHHGGGGGHFFAEGG1FGBECEEGCGHFFHEE?EGCAAGFDG?
@M02034:409:000000000-BFKT7:1:1101:4428:11688 1:N:0:34
AAAGTCGAGGTGCCTAAAGTGGCAACCCAGACTGGG
+
1AAAAF1AD@AAGCG1AGGA1BFHFCFEG0AFGFAF
@M02034:409:000000000-BFKT7:1:1101:19954:11688 1:N:0:34
AAAGTCGAGGTGCCTAAAGTGGCAACCCAGACTAATTTGGCTGTTGGTGGTGTAGAGCTTCCTGTAGCCGCATGGCGTTCGTACTTAAATATGGAACTAACCATTCCAATTTTCGCTGTCCTTATACACATCTCCGAGCCCACGAGAC
+
@?AAAFBABDBAFFFGFFGFGGGFHGGEGGAFHGHHHFGHHHGFGHHGFEBFGFHBGHGHHHGHFGHGFEEAEGHFGFGEFEFEFDGDEFGHHGB3CGFFHAHFFBBGHHHHHGGCEGGFHD44FE4GB2FGHH2D?DCDCGGGFCD?
@M02034:409:000000000-BFKT7:1:1101:5179:11690 1:N:0:34
AAAGTCGAGGTGCCTAAAGTGGCAACCCAGACTGGGTCGTCGGTTGGTGGTGTAGAGCTTCCTGTAGCCGCATGGCGTTCGTACTTAAATATGGAACTAACCATTCCAATTTTCGCTGTCTCTTATACACATCTCCGAGCCCACGAGACC
+
CCCCCFCCCCBCGGGGGGGGGGGHHGHGGHHGHHHHHHGFGGGGGGGGGFFFGGHFHHHHHHHHHHHHHGGEFGHHGGGGGGHHHHGHHHGHHHHHHHHHGHHHHHHHHHGHHHGGGGGHHHHHGHHHGHFGFHHFFDGGGGHGG?D?GG
@M02034:409:000000000-BFKT7:1:1101:29174:11693 1:N:0:34
AAAGTCGAGGTGCCTAAAGTGGCAACCCAGACTCCGCAGAGGGTTGGTGGTGTAGAGCTTCCTGTAGCCGCATGGCGTTCGTACTTAAATATGGAACTAACCATTCCAATTTTCGCTGTCTCTTATACACATCTCCGAGCCCACGAGACC
+
BBBAAFBADBBBGGGGGGGGGGGHHHHGFHHGHHHGF2EGCFGGGGGGGGFGHHHGHHHHHHHHHHHHHGG@EGHGGGGGGGHHHHBFHHGHHGBGHHGHHHHGHHFHHHHHHHGGGGGHHHHFBGFHGHGGHHFHG?CFGGHGC@C.EF
@M02034:409:000000000-BFKT7:1:1101:21306:11696 1:N:0:34
AAAGTCGAGGTGCCTAAAGTGGCAACCCAGACTATGAATGCTGTTGGTGGTGTAGAGCTTCCTGTAGCCGCATGGCGTTCGTACTTAAATATGGAACTAACCATTCCAATTTTCGCTGTCTCTTATACACATCTCCGAGCCCACGAGACC
+
CCCCCFCCCCCCGGGGGGGGGGGHHHHGGHHGHHHHHHHHHHHHHHHEFGEFHHHHHHHHHGHHHHHHHGGFGGHHGGGGGGHHHHHHHHHHHHFHHHHHHHHHHHHHHHGHHHGGGGGHHHHHHHHHFHHHHHHGGCCGGGHGGGGGGG
@M02034:409:000000000-BFKT7:1:1101:13802:11700 1:N:0:34
AAAGTCGAGGTGCCTAAAGTGGCAACCCAGACTACTAAGAATGTTGGTGGTGTAGAGCTTCCTGTAGCCGCATGGCGTTCGTACTTAAATATGGAACTAACCATTCCAATTTTCGCTGTCTCTTATACACATCTCCGAGCCCACGAGACC
+
ABBBBFBBBBABGGGGFGGGGGGHGHHGGHHGHHHHHHHHHHHFHHHGGGEFHGHFGFHHHGHHGFHEFFCEGGHHGEFFGFHHHHHHHHGHHHFFFGHHHHEHGHFFHHHHHFGGGGFFFGGHGHHHFFBFHHFBC@GCDFHGGGGFGE
@M02034:409:000000000-BFKT7:1:1101:15478:11701 1:N:0:34
AAAGTCGAGGTGCCTAAAGTGGCAACCCAGACTACTAAGGATGTTGGTGGTGTAGAGCTTCCTGTAGCCGCATGGCGTTCGTACTTAAATATGGAACTAACCATTCCAATTTTCGCTGTCTCTTATACACATCTCCGAGCCCACGAGACC
+
BBBBAFBBBBBBGGGGGGGFGGGHHHHGGHHGHHHHHGHHHGHHHHHGGGGGHHHFGHHHHHHHGFHGHGGGGGHHGGGGGFHHHHHHHHHHHHHHHHHGHGHGHHHHHHHHHHGGGGGHHHHHDHHHFHHGHHGHG?DFGGHGGFGGGG
@M02034:409:000000000-BFKT7:1:1101:16586:11704 1:N:0:34
GCTCTTAAAGAGGAGAAAGGTCATGAGTGCGAATGCTTCTAACTTTACTCAGTTCGTTCTCGTCGACAATGGCGGAACTGGCGACGTGACTGTCGCCCCAAGCAACCTGTCTCTTATACACTCTCCGAGCCCACGAGACCGTACTAGATC
+
CCCCCFFFFFFFGGGGGGGGGGGHHHHHHHGGGGHHHHHHHHHHHHHHHHHHHHHGGHHGHGFGGGGGGHHHHGGGGGHHHHGGGGFGHGHHHHGHGGGGGHGHHHHHHHGHHHHHGGHHHHHHFHGGGGGGHGG?DEGGGDEGGGHHH=
@M02034:409:000000000-BFKT7:1:1101:10536:11705 1:N:0:34
GCTCTTAAAGAGGAGAAAGGTCATGGTGGGTCGGGCTTCTAACTTTACTCAGTTCGTTCTCGTCGACAATGGCGGAACTGGCGACGTGACTGTCGCCCCAAGCAACCTGTCTCTTATACACATCTCCGAGCCCACGAGACCGTACTAGAT
+
CCCCCFFFFFFFGGGGGGGGGGGHHHHGGGAHGGGGGHHHHHHHHHHHHHHHHHHGGHHGHGFGGEGFGHHHHGGGGGHHHHGGGGGGHGHHHHGGGGGG?GGFHHHHFDFHHHHGHHHGHHHFHHHGFFGGGFGD-A.<EFEHGEHHGC
@M02034:409:000000000-BFKT7:1:1101:15383:11706 1:N:0:34
GCTCTTAAAGAGGAGAAAGGTCATGACTGGGCAGGCTTCTAACTTTACTCAGTTCGTTCTCGTCGACAATGGCGGAACTGGCGACGTGACTGTCGCCCCAAGCAACCTGTCTCTTATACACATCTCCGAGCCCACGAGACCGTACTAGAT
+
ABBBBFFFFFFFGAEGGGGGGGHHHGHHHFGHHGGGGHHHFHHHHHHHHGFHHHFGGHHGHGFGGEEFEHHHGGGEEGHHGEF?E@>EHCHHHHGHGAEGGHGFGHHHHHHHFHHEHGF2FFFCGHEFGFGCFEFD->DCF?CA?.DGGD
@M02034:409:000000000-BFKT7:1:1101:28438:11707 1:N:0:34
AAAGTCGAGGTGCCTAAAGTGGCAACCCAGACTCAG
+
>AA1>3>A1D>AAFAGGFGFDEFA1BG0AACF111B
@M02034:409:000000000-BFKT7:1:1101:14067:11712 1:N:0:34
GCTCTTAAAGAGGAGAAAGGTCATGGTGTTTCGTGCTTCTAACTTTACTCAGTTCGTTCTCGTCGACAATGGCGGAACTGGCGACGTGACTGTCG
+
AAAAAFFDF@@>GAA11A11AF1EAGAAB0B3ECF0CGGHEGHFGH2DFEGHGGHGEHFFFEAEEGC/EDG1A>EE@CG1FHECEE//?FG1B>>
@M02034:409:000000000-BFKT7:1:1101:2202:11712 1:N:0:34
AAAGTCGAGGTGCCTAAAGTGGCAACCCAGACTA
+
AAA?ADABDDAAFGGGGGGGGFGCGHHEGEHFHC
@M02034:409:000000000-BFKT7:1:1101:27451:11715 1:N:0:34
AAAGTCGAGGTGCCTAAAGTGGCAACCCAGACTACTGAGAAGGTTGGTGGTGTAGAGCTTCCTGTAGCCGCATGGCGTTCGTACTTAAATATGGAACTAACCATTCCAATTTTCGCTGTCTCTTATACACATCTCCGAGCCCACGAGACC
+
BCCCBFCCCCCCGGGGGGGGGGGHHHHGGHHGHHHHHHHHHHHHHHGGFGFFHFHGGFFHHHHHHHFGFFGEGGHFGGGGGEGHHHGHHHHGHHEGGHHGFCDGFHGFHGHHHGGGGGFHHGHHFFHHGFHHHHFFGCGGGEGGGFGGGG
@M02034:409:000000000-BFKT7:1:1101:3387:11715 1:N:0:34
AAAGTCGAGGTGCCTAAAGTGGCAACCCAGACTCCGAATACTGTTGGTGGTGTAGAGCTTCCTGTAGCCGCATGGCGTTCGTACTTAAATATGGAACTAACCATTCCAATTTTCGCTGTCTCTTATACACATCTCCGAGCCCACGAGACC
+
AAAABFABBBABGGGGGFGFGGGHHHGGGHHGHHHGGGGGHHGHHHEFGGEFHHHGHFHHHHHHGHHHHGEEEGHHGAGGEEGHHHHHHHHHHG3FFHHHHFFFGHGGHHHHHHGGGGGHFHHGGFBG3FDHHHGHG?/BBFHE/A/EGG
@M02034:409:000000000-BFKT7:1:1101:10442:11717 1:N:0:34
GCTCTTAAAGAGGAGAAAGGTCATGGGTTTTCGTGCTTCTAACTTTACTCAGTTCGTTCTCGTCGACAATGGCGGAACTGGCGACGTGACTGTCGCCCCAAGCAACCTGTCTCTTATACACATCTCCGAGCCCACGAGACCGTACTAGAT
+
CCCCCFFFFFFFGGGFGGGGGGHHHFHHDEGDEHGGGHHHHHHHHHHHHHHHHHHGGHHGHGFFGGGGGHHHHGGGGGHHHHGEEEEGHGHHHHGGGGGGGHGFHHHHHHHHHHHHHHHHHHGHHHGG/@DGGEGDCGGGADC.C.BDB=
@M02034:409:000000000-BFKT7:1:1101:21492:11718 1:N:0:34
AAAGTCGAGGTGCCTAAAGTGGCAACCCAGACTATGCATGAGGTTGGTGGTGTAGAGCTTCCTGTAGCCGCATGGCGTTCGTACTTAAATATGGAACTAACCATTCCAATTTTCGCTGTCTCTTATACACATCTCCGAGCCCACGAGACC
+
CCCCCFCCCCCCGGGGGGGGGGGHHHHGGHHGHHHHHHHHHHHHHHGGGGGGHHHGHHHHHHHHHHHHHGGGGGHHGGGGGGHHHHGHHHHHHHGHHHHHHHHHHHHHHHHHHHGGGGGHHHHHHHHHGHHHHHHHGGGGGGHGGGGGGE
@M02034:409:000000000-BFKT7:1:1101:23317:11719 1:N:0:34
GCTCTTAAAGAGGAGAAAGGTCATGACTGCGACGGCTTCTAACTTTACTCAGTTCGTTCTCGTCGACAATGGCGGAACTGGCGACGTGACTGTCGCCCCAAGCAACCTGTCTCTTATACACATCTCCGAGCCCACGAGACCGTACTAGAT
+
CCCCCFFFFFFFGGGGGGGGGGGHHHHHHHGGGGGGGGHHHHHHHHHHHHHHHHHGGHHGHGFEGEFGGHHHHGGGGGHHHHGGGGGGHGHHHHGGGGGGGHFGGFHHHHHHHHHGHHGHHHGHHGHGCFGGGHGFADAEGC:CDHHHHC
@M02034:409:000000000-BFKT7:1:1101:21572:11721 1:N:0:34
GCTCTTAAAGAGGAGAAAGGTCATGACTACTCGTGCTTCTAACTTTACTCAGTTCGTTCTCGTCGACAATGGCGGAACTGGCGACGTGACTGTCGCCCCAAGCAACCTGTCTCTTATACACATCTCCGAGCCCACGAGACCGTACTAGAT
+
ABBBBFFFFFFFGGGAGGGGFGHHHHHHHHHHGHHGGHHHHHHHHHHGHHHHHHHGEHHGHGFGGGGGGHHHHGGGGGHHHGGGGGEFHGHHHHGHFEFGDHGGHHHHHHHHHHHHHHGHHFGHHHHDCGGGFHGGFDDFG?<GEHFHHG
@M02034:409:000000000-BFKT7:1:1101:26113:11723 1:N:0:34
AAAGTCGAGGTGCCTAAAGTGGCAACCCAGACTCAGAATAAGGTTGGTGGTGTAGAGCTTCCTGTAGCCGCATGGCGTTCGTACTTAAATATGGAACTAACCATTCCAATTTTCGCTGTCTCTTATACACATCTCCGAGCCCACGAGACC
+
AAAAAFBBBDAAGGFGFFGGGGGCGGHEGHHGHHHHHHHHGHHGHHGEFGBFFGFAGHHHGHHHEFHBGEEEFGHGGEGFFGGHHHGGHHFHHFFBGHGBFGGHHHGHGHGFHHGFFGGDFFGHHGBFFF2GEGFGEB?C@CHGGCGGGF
@M02034:409:000000000-BFKT7:1:1101:17268:11726 1:N:0:34
GCTCTTAAAGAGGAGAAAGGTCATGCGGGAGAGGGCTTCTAACTTTACTCAGTTCGTTCTCGTCGACAATGGCGGAACTGGCGACGTGACTGTCGCCCCAAGCAACCTGTCTCTTATACACATCTCCGAGCCCACGAGACCGTACTAGAT
+
CCCCCFFFFFFFGGGGGGGGGGHHHHGGGGGGGGGGHHHHHHHHHHHHHHHHHHHGGHHGHGFGGEGGGHHHHGGGGGHHHGGGGGFGHGHHHHGHGGGGGFFGHHHGHHHHHHHFHHGHHHHHHFFF>CCGGHGDAC?EGGGHGHHHGC
@M02034:409:000000000-BFKT7:1:1101:16207:11729 1:N:0:34
GCTCTTAAAGAGGAGAAAGGTCATGTCTGGGCATGCTTCTAACTTTACTCAGTTCGTTCTCGTCGACAATGGCGGAACTGGCGACGTGACTGTCGCCCCAAGCAACCTGTCTCTTATACACATCTCCGAGCCCACGAGACCGTACTAGAT
+
CCCCCFFFFFFFGGGGGGGGGGHHHHHHHHHHHHHHHHHHHHHHHHHHHHHHHHHGGHHGIFFFFGGGGHHHHGGGGGHGHGGGGGEFHGHHHHGGEGGGGHEGGHHHHGHHHGHHHHHGGFGHHDFGCGDFGHGDCCDCFFCHGHHGH<
@M02034:409:000000000-BFKT7:1:1101:13349:11730 1:N:0:34
GCTCTTAAAGAGGAGAAAGGTCATGGGTTGTTGTGCTTCTAACTTTACTCAGTTCGTTCTCGTCGACAATGGCGGAACTGGCGACGTGACTGTCGCCCCAAGCAACCTGTCTCTTATACACATCTCCGAGCCCACGAGACCGTACTAGA
+
ABCCCFFFFFFFGGGGGGGGGGHHHHHHGGGHHHGHHHHHHHHHHHHHHHHHHHHGGHHGHGFGFEEEFHHHHGGEGGHHHHGGGGEGGGHHHHGGEGGCFGGHHFHHHFHHGHHGHGFFHFFFGHGG@FGGGCFD-ACDGGGHGHFHB
@M02034:409:000000000-BFKT7:1:1101:20235:11730 1:N:0:34
GCTCTTAAAGAGGAGAAAGGTCATGTCTCGGCAGGCTTCTAACTTTACTCAGTTCGTTCTCGTCGACAATGGCGGAACTGGCGACGTGACTGTCGCCCCAAGCAACCTGTCTCTTATACACATCTCCGAGCCCACGAGAC
+
CCCCCFFFFFFFGGGGGGGGGGHHHEGHHBAFEGGGHHHHHHHHHHHHHHHHHHHGGHHGGGFEGEGGGHHHGGGECGHGGEGGGGEGEGGHFHGGFGGDDFEGFFHHHHHHHHHFGHGFHHFFHGHG@CCGGEGG<-AD
@M02034:409:000000000-BFKT7:1:1101:3379:11732 1:N:0:34
AAAGTCGAGGTGCCTAAAGTGGCAACCCAGACTCCGAATACTGTTGGTGGTGTAGAGCTTCCTGTAGCCGCATGGCGTTCGTACTTAAATATGGAACTAACCATTCCAATTTTCGCTGTCTCTTATACACATCTCCGAGCCCACGAGACC
+
BBBBAFCBCCAAGGGGGGGGGGGHHHHGGHHGHHHGGGGGGHHHHHHEFGEFGFGFGGHHFFHFFGFGGFGFGGHHGEGGGFHHHHFGHHFHHHFHHHGGHHGHHHHGHHHHHHGGFGGHHHHHHHGHFFHHHFGHBBDCGGHGGGGGGG
@M02034:409:000000000-BFKT7:1:1101:14950:11734 1:N:0:34
AAAGTCGAGGTGCCTAAAGTGGCAACCCAGACTCAGACGACTGTTGGTGGTGTAGATCTTCCTGTAGCCGCATGGCGTTCGTACTTAAATATGGAACTAACCATTCCAATTTTCGCTGTCTCTTATACACATCTCCGAGCCCACGAGACC
+
BBBBBFBBBBABGGGGGGGGGGGGHHHGGHHGHHHHHHGGGGGHHHHEFEEFFGGGHGHHHHHHGHHHHFEEEGHHGEGGGGHHHHGFHHFHHGHHFHHFHHFHHHGGHHHHHHGGGGFHHHHHFHDGFHBHGHHGG@?FGGHGGGGGDF
@M02034:409:000000000-BFKT7:1:1101:16530:11743 1:N:0:34
AAAGTCGAGGTGCCTAAAGTGGCAACCCAGACTGGGTCTCAGGTTGGTGGTGTAGAGCTTCCTGTAGCCGCATGGCGTTCGTACTTAAATATGGAACTAACCATTCCAATTTTCGCTGTCTCTTATACACATCTCCGAGCCCACGAGACC
+
AA?ABFABBBAAGGGGGGGGGGGFHGHGGHGGHHHGHHHHHHFGHHGEFEEFGFGDGFFGHEHGGHHHHGGEEFHGFEFFFEFHHHGFGHEHGHDGHHHHHHHHHHHGHGHHHHGGGGGFHHHHDGHHGFFHHGH2C@CF//GFC/CDGF
@M02034:409:000000000-BFKT7:1:1101:19298:11743 1:N:0:34
GCTCTTAAAGAGGAGAAAGGTCATGAAGGCGCGTGCTTCTAACTTTACTCAGTTCGTTCTCGTCGACAATGGCGGAACTGGCGACGTGACTGTCGCCCCAAGCAACCTGTCTCTTATACACATCTCCGAGCCCACGAGACCGTACTAGAT
+
ABBCCFFFFFFFGGGGGGGGGGHHGHHHHHGGGGGGGHHHHHHHHHHHHHHHHHHGGHHGHFFGGEGEEHHHHGGGGGHHHHGGGGEEGGHHHHGEGGGGGHGCGGHHGHHHHHHHHHHHHHHHHHGGCFCGGHGGCFGFGFEEGHHHGC
@M02034:409:000000000-BFKT7:1:1101:22431:11745 1:N:0:34
AAAGTCGAGGTGCCTAAAGTGGCAACCCAGACTTTGAATCATGTTGGTGGTGTAGAGCTTCCTGTAGCCGCATGGCGTTCGTACTTAAATATGGAACTAACCATTCCAATTTTCGCTGTCTCTTATACACATCTCCGAGCCCACGAGACC
+
DDDDDFBCCCCBGGGGGGGGGGGHHHHGGHHGHHHHHHHHHHHHHHHGGFGGHHHFHHHHHHHHHHHHHGGEFGHHGGGGGGHHHHHHHHHHHHFFGHHHHGEGHHGHFGGHHHGGGFFHHHHHGHHFHHGHHHHGGFCFGGHGGGGGGG
@M02034:409:000000000-BFKT7:1:1101:7408:11745 1:N:0:34
GCTCTTAAAGAGGAGAAAGGTCATGTGTCCGTGTGCTTCTAACTTTACTCAGTTCGTTCTCGTCGACAATGGCGGAACTGGCGACGTGA
+
CBBCCFFFFFFFGGGGGGGGGGHHHGAG5AA42AA5FFGHB5BBF5F5F55ADA52ECCF5FFGG0E1EEAA2EG0/>B@E1EEFE//?
@M02034:409:000000000-BFKT7:1:1101:2276:11746 1:N:0:34
AAAGTCGAGGTGCCTAAAGTGGCAACCCAGACTAATCAGAATGTTGGTGGTGTAGAGCTTCCTGTAGCCGCATGGCGTTCGTACTTAAATATGGAACTAACCATTCCAATTTTCGCTGTCTCTTATACACATCTCCGAGCCCACGAGACC
+
ABBBBFCADCCCGGGGGGGGGGGHHHGGGGGFHHHHHHHHHHHHHHHEFGFGHGHHFHHHFHHHHHHHHGGGGGHHGGGGGGHHHHHHHHHHHEFHFHGGFFFGHFFHHHHHHHGGGGGGHHHHHHFHGHHHHHFGGGGGGGHGGCGGGF
@M02034:409:000000000-BFKT7:1:1101:17110:11746 1:N:0:34
AAAGTCGAGGTGCCTAAAGTGGCAACCCAGACTACTACGACGGTTGGTGGTGTAGAGCTTCCTGTAGCCGCATGGCGTTCGTACTTAAATATGGAACTAACCATTCCAATTTTCGCTGTCTCTTATACACATCCCGAGCCCACGAGACCG
+
BBBBBFBBBDBAGGGFEGGGGGCGHHHGGHFGHHHFFFGEGGEEFECEFEEFFBGDGFHHFFHHHHGHHGC?EEFHGGGFGECGGHFGHHHBGHGFHFGFBGGHFHHFHHHHHDBGGD?DFHFHGGHGHHHHHGFA/@C?FGFCCCDGEG
@M02034:409:000000000-BFKT7:1:1101:20691:11751 1:N:0:34
GCTCTTAAAGAGGAGAAAGGTCATGATGAGGGGGGCTTCTAACTTTACTCAGTTCGTTCTCGTCGACAATGGCGGAACTGGCGACGTGACTGTCGCCCCAAGCAACCTGTCTCTTATACACATCTCCGAGCCCACGAGACCGTACTAGAT
+
CCCCCFFFFFFFGGGGGGGGGGGHHHHHHHGGGGGGGHHGGHHHHHHHHHHHHHHFGHHGHFFDFGCDGHGHHGGCCCHHHFCFGGCGHGFHHHEGD.CFGACBBFGGGGFFFFGGGE;CFFC;FFGGABCBFFFD;BDAEF.ADEBFF;
@M02034:409:000000000-BFKT7:1:1101:4799:11755 1:N:0:34
AAAGTCGAGGTGCCTAAAGTGGCAACCCAGACTCAGCATCAGGTTGGTGGTGTAGAGCTTCCTGTAGCCGCATGGCGTTCGTACTTAAATATGGAACTAACCATTCCAATTTTCGCTGTCTCTTATACACATCTCCGAGCCCACGAGACC
+
BBBBBFBBBBAAGGGGGGGGGGGGFHHGGHGFHHFHHHHHHHHFHHGGFGEFHGHGGBHGHHHHGHHFHFGEEGHHGGGGGGHHHHGGHHGHHHGFGHHHHHGHHGHGHHHHHHGGGGGHHFHHFHHHGGHFHHHGGCGGGEHGGGFGGF
@M02034:409:000000000-BFKT7:1:1101:29175:11758 1:N:0:34
GCTCTTAAAGAGGAGAAAGGTCATGCCTCGTCCGGCTTCTAACTTTACTCAGTTCGTTCTCGTCGACAATGGCGGAACTGGCGACGTGACTGTCGCCCCAAGCAACCTGTCTCTTATACACATCTCCGAGCCCACG
+
A3AA?FFDBFFFGFEFBBFABBA5D5AFBEFBEEEE2EHHDFFGHHGHGGDGGH5ABBAFGBABAAAEEHBF?EECCEGGE?>E>E/???FGEFF?<//???/BBB?<F2??2>FBGFFF2?GFF<FA/</<<..>
@M02034:409:000000000-BFKT7:1:1101:27089:11759 1:N:0:34
AAAGTCGAGGTGCCTAAAGTGGCAACCCAGACTAATAATAATGTTG
+
CCCCCFCBCCCCGGGGGGGGGGGHHHHGGHHAG33D5AD5D5DG5F
@M02034:409:000000000-BFKT7:1:1101:22443:11759 1:N:0:34
AAAGTCGAGGTGCCTAAAGTGGCAACCCAGACTTTGAATCATGTTGGTGGTGTAGAGCTTCCTGTAGCCGCATGGCGTTCGTACTTAAATATGGAACTAACCATTCCAATTTTCGCTGTCTCTTATACACATCTCCGAGCCCACGAGAC
+
3>AAAFBBBBAABGGFCGGBFFGGHHHGGHHGHHHHGHHHHHHBGHEECEBBGBGAGFHEFGEHGHHHHG?AEEHHGEGGFBBEGFGEHHE4FDGFGHHGEEGGFHFGGHGGHHCFGGGHHBGHFHFBDGDFFHGH/<BC/CFC/><ED
@M02034:409:000000000-BFKT7:1:1101:18144:11760 1:N:0:34
GCTCTTAAAGAGGAGAAAGGTCATGCCTATTAGTAAGGCTTCTAACTTTACTCAGTTCGTTCTCGTCGACAATGGCGGAACTGGCGACGTGACTGTCGCCCCAAGCCACCTGTCTCTTATACACATATCCGAGCCCACGAGACGCTACGC
+
AAABAFFFFFDFCGEGGGGGDGGHFHHGGGHFHEGFBECCHHHHHHHHFGGGHFGHHHFAEHGGFFFG?EEAFGCFE@EG@FGFEEGGGEEEFHFHHC?ED</<E?/0BC?F1BFBGFGG222F1F<FGD?<<CC/F?<-<AAADGG@.<
@M02034:409:000000000-BFKT7:1:1101:23976:11761 1:N:0:34
AAAGTCGAGGTGCCTAAAGTGGCAACCCAGACTCAGAATAATGTTGGTGGTGTAGAGCTTCCTGTAGCCGCATGGCGTTCGTACTTAAATATGGAACTAACCATTCCAATTTTCGCTGTCTCTTATACACATCTCCGAGCCCACGAGACC
+
BCCCBFCCCCABGGGGGGGGGGGGHHHGGHHGHHHHGHHHGGHGHHHGGGEFGGHHHHHHHHHHHHHGHGGGGEHHGGGGGGHHHHHHHHHHHHHFFGHHHHGHHHHHHHHHHHFGGGGGHHHHHHGGHHHHFHHHGGC?FGHGGGGGGF
@M02034:409:000000000-BFKT7:1:1101:5755:11761 1:N:0:34
AAAGTCGAGGTGCCTAAAGTGGCAACCCAGACTGGGTGTGGGGTTGGTGGTGTAGAGCTTCCTGTAGCCGCATGGCGTTCGTACTTAAATATGGAACTAACCATTCCAATTTTCGCTGTCTCTTATACACATCTCCGAGCCCACGAGACC
+
CCCCBFCADBCCGGGGGGGGGGGHHHHGGHHGHHFA3BEEFGGFGG?1AEGFGEFDA53B@F@FB5F5DEE@FEEAE>/1EAEEFFFGFFGGFF33?FGFCG3BG4GDFFFGH?CFGG/F3GFGBD2@FC@GFDG2E/CFCFGFGFGGGF
@M02034:409:000000000-BFKT7:1:1101:7412:11767 1:N:0:34
GCTCTTAAAGAGGAGAAAGGTCATGTGTCCGTGTGCTTCTAACTTTACTCAGTTCGTTCTCGTCGACAATGGCGGAACTGGCGACGTGACTGTCGCCCCAAGCAACCTGTCTCTTATACACATCTCCGAG
+
AABBBFFFFFFFA4EGGGGCGGHGHB5GGEE4FBCFGHHHHGGHH5EEGHHHFFHGA3GGFGBEEEG?EHHHHGGGEEGBEHGG@/>/FFHHEF/F/<EE</F0B0FGGBCGFFGEFBHGFBF11FGC/<
@M02034:409:000000000-BFKT7:1:1101:22669:11768 1:N:0:34
GCTCTTAAAGAGGAGAAAGGTCATGGTTGGTTTGGCTTCTAACTTTACTCAGTTCGTTCTCGTCGACAATGGCGGAACTGGCGACGTGACTGTCGCCCCAAGCAACCTGTCTCTATACACATCTCCGAGCCCACGAGACCGTACTAGAT
+
BBCBCFFFFFFFGGGGGGGGGGGGHHGHGGGHHGGHHHHHHHHHHHHHHHHHHHHGGHHGGFFGGEF?EHHHHGGGGGGHHHEEEGEGHGHHHHGGGGGGGFFCGGFHHHGHHHHHHHFHHHFFFFGGGFGGHEC@D>DFGGEF.DG0=
@M02034:409:000000000-BFKT7:1:1101:16907:11768 1:N:0:34
GCTCTTAAAGAGGAGAAAGGTCATGACGTCGAAGGCTTCTAACTTTACTCAGTTCGTTCTCGTCGACAATGGCGGAACTGGCGACGTGACTGTCGCCCCAAGCAACCTGTCTCTTATACACATCTCCGAGCCCACGAGACCGTACTAG
+
BCCCBFFFFFFFGGGGGGGGGGHHHHHGFGGEGGGGHHHHHHHHHHHHHHHHHHHGGHHGHGFGGGGGCGGHHGG?EGHGHFGGEGEFHGHHHHGGGFGGGFFHHHHHHHFHFHHFGHHGHFHGG1GG<@DGGHGC-CCFEC<CDEGF
@M02034:409:000000000-BFKT7:1:1101:14309:11770 1:N:0:34
AAAGTCGAGGTGCCTAAAGTGGCAACCCAGACTGAGCAGAGGGTTGGTGGTGTAGAGCTTCCTGTAGCCGCATGGCGTTCGTACTTAAATATGGAACTAACCATTCCAATTTTCGCTGTCTCTTATACACATCTCCGAGCCCACGTGAC
+
CCCBCFCACCCCGGGGGGGFGGGHHHFGGHGGHFEG333BFAFEFFG1E?EGHGG5A53F5FFDF5GA3EEEGGGA?>EFE1BFFGHHGBGHFF33FHFH3B3B3?FFGGHFHFEEGGGHHHHHGHFHFC2GHHDD?/B@GA/CC/?C?
@M02034:409:000000000-BFKT7:1:1101:29100:11770 1:N:0:34
GCTCTTAAAGAGGAGAAAGGTCATGGGGGGTG
+
AAABBFFFFFFFCGFGGGGGGGFHF44E2E/>
@M02034:409:000000000-BFKT7:1:1101:24807:11770 1:N:0:34
GCTCTTAAAGAGGAGAAAGGTCATGCGGTCTCGGGCTTCTAACTTTACTCAGTTCGTTCTCGTCGACAATGGCGGAACTGGCGACGTGACTGTCGCCCCAAGCAACCTGTCTCTTATACACATCTCCGAGCCCACGAGACCGTACTAGAT
+
BCCCCFFFFFFFGGGGGGGGGGHHHHGGGGGHHGGGGHHHHHHHHHHHHHHHHHHGGHHGHGGGGGGEEGHHHGGGGGHHHGGGGGGGHGHHHHGHGGGGGHGFGHHHHHHHHHHGHHHHHGGFHHHG?DGGGEFDCDGGGGGHGHFHFG
@M02034:409:000000000-BFKT7:1:1101:15223:11771 1:N:0:34
AAAGTCGAGGTGCCTAAAGTGGCAACCCAGACTCAGCCTCATGTTGGTGGTGTAGAGCTTCCTGTAGCCGCATGGCGTTCGTACTTAAATATGGAACTAACCATTCCAATTTTCGCTGTCTCTTATACACATCTCCGAGCCCACGAGACC
+
CCCCCFCCCCCCGGGGGGGGGGGHHHHGGHHGHHHHGGHGHHHHHHGGGGEFHHHGHHHHHHHHHHHHHGGEEGHHGGGGGGHHHHGGDGGHHHFHGHHHHGHGHHGHEGHHHHGGGGGHHHHHGHHHHHHHHGHHG/DFGGFFGGGGGG
@M02034:409:000000000-BFKT7:1:1101:7706:11777 1:N:0:34
GCTCTTAAAGAGGAGAAAGGTCATGTGTAGGCGTGCTTCTAACTTTACTCAGTTCGTTCTCGTCGACAATGGCGGAACTGGCGACGTGACTGTCGCCCCAAGCAACCTGTCTCTTATACACATCTCCGAGCCCACGAGACCGTACTAGAT
+
BBBBBFFFFFFFFAEGGGGGGGGGHGHGHHFHGGGCGHHHHHGHHHHHHHFHHHHGGHHGHGFGGFGEEFHHFGGFEGHHGHGEGGGGHGHHHHGEGGGGEHGHFHHHAGFHHHHFHHHHHFGGGGFG/>CCFHGD@CGGGGGHD.DDBG
@M02034:409:000000000-BFKT7:1:1101:18508:11778 1:N:0:34
AAAGTCGAGGTGCCTAAAGTGGCAACCCAGACTCATAGTAATGTTGGTGGTGTAGAGCTTCCTGTAGCCGCATGGCGTTCGTACTTAAATATGGAACTAACCATTCCAATTTTCGCTGTCTCTTATCCACATCTC
+
BBBBBFABBBBBGGGGGGGGGGGGHHHGCDAFHFGB5DDFAGFGGHFABAAFG3F5FGGGHHHGGFFHBEGEEGFAEGGEEE2FGHHHGHHBG3FD@FHHHHDF3FGH4FGHGD/EE<??4EFHBF3B4F?FFGH
@M02034:409:000000000-BFKT7:1:1101:26008:11779 1:N:0:34
GCTCTTAAAGAGGAGAAAGGTCATGGGTCGTGGGGCTTCTAACTTTACTCAGTTCGTTCTCGTCGACAATGGCGGAACTGGCGACGTGACTGTCGCCCCAAGCAACCTGTCTCTTATACACATCTCCGAGCCCACGAGACCGTACTAGAT
+
CCCCCFFFFFFFGGGGGGGGFGHHHHHHHGCGGGGGGHHHHHHHHHHHHHHHHHFGFHHGHFFAEEGFGHHHHGGGGGHHHHGGCE@EHGHHHHGEGGGGGHGGGGHHHFHHHHHHHHHHHHHHHHGG@CDGGGGG-ADDGGGHGHGFH;
@M02034:409:000000000-BFKT7:1:1101:14575:11780 1:N:0:34
GCTCTTAAAGAGGAGAAAGGTCATGGGTACTCGGGCTTCTAACTTTACTCAGTTCGTTCTCGTCGACAATGGCGGAACTGGCGACGTGACTGTCGCCCCAAGCAACCTGTCTCTTATACACATCTCCGAGCCCACGAGACCGTACTATCT
+
CCCCCFFFFFFFGGGGGGGGGGHHHHHGFHHHGGGGGHHGHHHHHHHHHHHHHHHGGHHGHFFEEEFFGHHHHGGGGGHHHHGGGGFGHGHHHHGHGGGGGHFBGGHHHHHHHHHHHHHHHHHHHHGGFFGCFHGF?DGGFGGGGHHFDG
@M02034:409:000000000-BFKT7:1:1101:10581:11781 1:N:0:34
GCTCTTAAAGAGGAGAAAGGTCATGAAGGCGCGTGCTTCTAACTTTACTCAGTTCGTTCTCGTCGACAATGGCGGAACTGGCGACGTGACTGTCGCCCCAAGCAACCTGTCTCTTATACACATCTCCGAGCCCACGAGACCGTACTAGAT
+
BCCDCFFFFFFFGGGGGGGGGGHHHHHHHHGGGGGGGHHHHHHHHHHHHHHHHHHGGHHGHGGGGEFFGGHHGGGEEGHHGHGCGGEGHGGHHHGHGGGG?GEHHHHHHFCHHHHHHGHHHHHHHDGD@CCGGHGG@CFGED?C?GHHH;
@M02034:409:000000000-BFKT7:1:1101:17566:11783 1:N:0:34
AAAGTCGAGGTGCCTAAAGTGGCAACCCAGACTCCTACTGCGGTTGGTGGTGTAGAGCTTCCTGTAGCCGCATGGCGTTCGTACTTAAATATGGAACTAACCATTCCAATTTTCGCTGTCTCTTATACACATCTCCGAGCCCACGAGACC
+
CCCCCFCCCCCCGGGGGGGGGGGHHHHGGGHGHHHHHHHHHGGGGGGGGGEFGHHBGHHHHHHHHFHFHEGGGGHHGGGGGGGHHHHHHHHHHHEFGHHHHHHHHHHGHHHHHHGGGGEDGGHFGH3FGFHHFHFHG?DGGGCFGC</EG
@M02034:409:000000000-BFKT7:1:1101:25183:11790 1:N:0:34
GCTCTTAAAGAGGAGAAAGGTCATGTTTAATCGGGCTTCTAACTTTACTCAGTTCGTTCTCGTCGACAATGGCGGAACTGGCGACGTGACTGTCGCCCCAAGCAACCTGTCTCTTATACACATCTCCGAGCCCACGAGACCGTACTAGAT
+
3ABCCFFFFFFFGGGGGGGGGGHHHHHHHHHHGGGGGHHHHHHHHHHHHHFHHHHGGHHGHGFEFEGEGGGHGGG?EGHHHHGFGEGGHGHHHHGHGGGGCHGFGGHHHHHHHHHGHHHHHHHHHHHGGGGGGHGG-<EDGGGHGGHHHF
@M02034:409:000000000-BFKT7:1:1101:17659:11795 1:N:0:34
AAAGTCGAGGTGCCTAAAGTGGCAACCCAGACTAATGGTGGTGTTGGTGGTGTAGAGCTTCCTGTAGCCGCATGGCGTTCGTACTTAAATATGGAACTA
+
AAAAAFAA1D>AFGFF1BBFFGGHGCFFFHHCFGGHHHHGEEFF/GA/BEEFGFGFDGEG1FHHGHGFHGEEGGGGGGGFGFFAGFFFGFGDEFF@11@
@M02034:409:000000000-BFKT7:1:1101:6250:11798 1:N:0:34
AAAGTCGAGGTGCCTAAAGTGGCAACCCAGACTCATGGGGGTGTTGGTGGTGTAGAGCTTCCTGTAGCCGCATGGCGTTCGTACTTAAATATGGAACTAACCATTCCAATTTTCGCTGTCTCTTATACACATCTCCGAGCCCACGAGACC
+
AABAAFBBB2AAGGGGGFGGFGGHHHHGDHDGHF3AFFFE?EGCEHGGGGEFGFGBGFHHFHHHHBGFHGG>EEFFEAEGGGBFGHFFHFFFFEB3GFGHEGFHHFHG4BGHHHGDDDEFHHHH1GDDD<DFG1F@D<CC?C/FGC?..F
@M02034:409:000000000-BFKT7:1:1101:4556:11798 1:N:0:34
AAAGTCGAGGTGCCTAAAGTGGCAACCCAGACTAATAATAAGGTTGGTGGTGTAGAGCTTCCTGTAGCCGCATGGCGTTCGTACTTAAATATGGAACTAACCATTCCAATTTTCGCTGTCTCTTATACACATCTCCGAGCCCACGAGACC
+
BBBCBFCBCCBCGGGGGGGGGGGHHHHGGHHGHHHHHHHHHHHGGHGGGGGFHHHHHHHHHHHHHHHHHGGGGGHHGEGGGGHHHHHGHHHHHHHGHHGGHHHHHHHHHHHHHHGGGGGHHHHHFHGHFHGHHHEGGGGFGGHGGGGGGG
@M02034:409:000000000-BFKT7:1:1101:20874:11799 1:N:0:34
GCTCTTAAAGAGGAGAAAGGTCATGGGGTTTGGGGCTTCTAACTTTACTCAGTTCGTTCTCGTCGACAATGGCGGAACTGGCGACGTGACTGTCGCCCCAAGCAACCTGTCTCTTATACACATCTCCGAGCCCACGAGACCGTACTAGAT
+
CCCCBFFFFFFFGGFGGGGFGGHHHHHGGGGGGGGGGHHHHGHHHHHHHGHHHHHFFHHGHGFGEEEFEHHHGGGGGGHHHGGGGGEEHEHHHHGGFFGDDGFFHFGHHHHHHHHBFHHHGFHEGGGG?@<FA.FC>AACADDEDHHHHF
@M02034:409:000000000-BFKT7:1:1101:18599:11800 1:N:0:34
GCTCTTAAAGAGGAGAAAGGTCATGGGGTTTGGGGCTTCTAACTTTACTCAGTTCGTTCTCGTCGACAATGGCGGAACTGGTGACGTGACTGTCGCCCCAAGCAACCTGTCTCTTATACACATCTCCGAGCCCACGAGACCGTACTAGAT
+
ABCCCFFFFFFFGGGGGGGGGGHHHHGGGGGGGGGGGHHHHHHHHHHHHHHHHHHGGHHGHGGGGEGGGHHHHGGEEFHHHFHHHGFFHGHHHHGHGGGGGEEBGGHHHHHHHHHHHHFHHHHHHHGGCCCGGHGG@ACDGGGHGHHFD=
@M02034:409:000000000-BFKT7:1:1101:3340:11801 1:N:0:34
GCTCTTAAAGAGGAGAAAGGTCATGAATGGTAGTGCTTCTAACTTTACTCAGTTCGTTCTCGTCGACAATGGCGGAACTGGCGACGTGACTGTCGCCCCAAGCAACCTGTCTCTTATACACATCTCCGAGCCCACGAGACCGTACTAGAT
+
3>AABFFFFFFFGGFGGGGGGGHHHHCHHGGHFFHHGHHHFGFHHHHHGFGFGHHG2FHGGGEEGCE10FGFEFGCEGGHHFECFGEGGCHG3GFAEFGFDHEHHGEGHFFHGGHEHHHFHHHGHHHGGGGGGAEG@@DGGFDHDHFHHH
@M02034:409:000000000-BFKT7:1:1101:23989:11807 1:N:0:34
AAAGTCGAGGTGCCTAAAGTGGCAACCCAGACTAATAAGGATGTTGGTGGTGTAGAGCTTCCTGTAGCCGCATGGCGTTCGTACTTAAATATGGAACTAACCATTCCAATTTTCGCTGTCTCTTATACACATCTCCGAGCCCACGAGACC
+
BBBBBFBBBBBBGGGGGGGFGGGGHHHGGHHGHHHHHGGHHHHHHHHAFEEFHFGFGGHHHGHGHHHHHGGGGGHHGEFFGEGHHHHFHGHHHHFHHHHHHHHHHHHGHGHHHFGFGGAGHHHHGHHHHHHHHHHFGCGFFGHGGGGGGG
@M02034:409:000000000-BFKT7:1:1101:15454:11809 1:N:0:34
GCTCTTAAAGAGGAGAAAGGTCATGAATCCTTCTGCTTCTAACTTTACTCAGTTCGTTCTCGTCGACAATGGCGGAACTGGCGACGTGACTGTCGCCCCAAGCAACCTGTCTCTTATACACATCTCCGAGCCCACGAGACCGTACTAGAT
+
BCCCCFFFFFFFGGGGGGGGGGGHHHHHHHHHHHHHHHHHHHHHHHHHHHHHHHHGGHHGHGFGGEFEGHHHHGGGGGHHHHGGGGEGHGHHHHGHGGGGGHGHHHHHHGHHHHHHHHHGHHHHHHHGCGGGGHGGFDEEGGGHGHHGH=
@M02034:409:000000000-BFKT7:1:1101:2398:11812 1:N:0:34
AAAGTCGAGGTGCTAAAGTGGCAACCCAGACTAGTCAGGGTGTTGGTGGTGTAGAGCTTCCTGTAGCCGCATGGCGTTCGTACTTAAATATGGAACTAACCATTCCAATTTTCGCTGTCTCTTATACACATCTCCGAGCCCACGAGACCG
+
CCCBCFCABCCCGGGGGGFGGGHHHGGDGHGHHHHHHHHHGGGGHHEFGEGHHHHHHHHHHHHHHHHGGGGGGHFFFGGGEFEHHHFGHHHHHHHHHHGFHHFHHHHHHHHHHGGGGFHHFHHGHHFHFFHHHHGGCGGGGHGGGGGGGG
@M02034:409:000000000-BFKT7:1:1101:4922:11814 1:N:0:34
AAAGTCGAGGTGCCTAAAGTGGCAACCCAGACTCCGAATGCGGTTGGTGGTGTAGAGCTTCCTGTAGCCGCATCGCGTTCGTACTTAAATATGGAACTAACCATTCCAATTTTCGCTGTCTCTTATACACATCTCCGAGCCCACGAGACC
+
AAA3ADAADDAAGGGGGCGFGFGHHHG?CFEEHGFECEDG5ECEEGGGGGEFF3F5DA3B5FGGGGFDFEECGGFEEEEGFECEGHFHFBDDDG33EEGHB?3GHGHHGHBGFFEGGGDG?GGDFG22@CGFGFGBCBBCC/GFGCDGGF
@M02034:409:000000000-BFKT7:1:1101:22738:11814 1:N:0:34
AAAGTCGAGGTGCCTAAAGTGGCAACCCAGACTCAGCAGAATGTTGGTGGTGTAGAGCTTCCTGTAGCCGCATGGCGTTCGTACTTAAATATGGAACTAACCATTCCAATTTTCGCTGTCTCTTATACACATCTCCAGCCCACGAGACCG
+
BBBBAFBABBABGGGGGFGFFFEHFHHGGHHGHHHHHHHFHGHHHHGGGGEFGHHHHHHHHFGFGHHHHFGAEGHHGGGGGFGHHHBEGHGHHHHHHHGFHHHHGHHHHHHHHHGGGGGHHHHHHHGHHFDHFGDGFHHFGHGG?CGGGG
@M02034:409:000000000-BFKT7:1:1101:24848:11819 1:N:0:34
AAAGTCGAGGTGCCTAAAGTGGCAACCCAGACTTTTAGTAATGTTGGTGGTGTAGAGCTTCCTGTAGCCGCATGGCGTTCGTACTTAAATATGGAACTAACCATTCCAATTTTCGCTGTCTCTTATACACATCTCCGAGCCCACGAGACC
+
BBBBBFCBCCCBGGGGGGGGGGGHHHHGGHGGHHHHHHHHHHHHHHHGGGEFHHHFGHHHHHHHHHHGHGGCEGHHGGGGGGGHHHGGHHHHHHFHHGGGFHGHHHHHHHHHHFGGGGGHHHHHHHHHFHEHHGDGD/CCGGHGGGGGGF
@M02034:409:000000000-BFKT7:1:1101:20424:11824 1:N:0:34
GCTCTTAAAGAGGAGAAAGGTCATGAATCGTCCGGCTTCTAACTTTACTCAGTTCGTTCTCGTCGACAATGGCGGAACTGGCGACGTGACTGTCGCCCCAAGCAACCTGTCTCTTATACACATCTCCGAGCCCACGAGACCGTACTAGAT
+
CCCCCFFFFFFFGGGGGGGGGGHHHHHHHHHHGGGGGGHHHHHHHHGGHHFGGHHGFHHGGFBEE0EEEGGHHGG?EEHHFHGGGEEFEGHHHHGGGGGGCHEC2CGFHHHHHHHGHHGHHHGGHHGGCGGGGHGFACFFECGHGHHBB<
@M02034:409:000000000-BFKT7:1:1101:9923:11832 1:N:0:34
AAAGTCGAGGTGCCTAAAGTGGCAACCCAGACTCTGGGTGGTTTTGAGCTTCCTGTAGCCGCATGGCGTTCGTACTTAAATATGGAACTAACCATTCCAATTTTCGCTGTCTCTTATACACATCTCCGAGCCCACGAGACCGTACTAGAT
+
BCBBCFCCBCBCGGGGGGGFGGGHHHHGGHHGHHHHHHFFGGGHGHGGHGHHHHHHHHHHEEGGGHHGGGGGFHHGFDGGGGHHHFGHGFHHHHGHHHHHHHHHHGGGGGHHHHGHHHHHHHHHHHHDCGGGGHGG/CDGGGGHGHHHHF
@M02034:409:000000000-BFKT7:1:1101:20512:11834 1:N:0:34
GCTCTTAAAGAGGAGAAAGGTCATGAGTGCGAATGCTTCTAACTTTACTCAGTTCGTTCTCGTCGACAATGGCGGAACTGGCGACGTGACTGTCGCCCCAAGCAACCTGTCTCTTATACACATCTCCGAGCCCACGAGACCGTACTAGAT
+
BBCCCFFFFFFFGGGGGGGGGGHHHHHHHHGGGGHHHHHHHHHHHHHHHHHHHHHGGHHGHFFGGEGGGHHHHGGGGGHHHHGGGGEFHGHHHHGHFGGGGHGHHHHHHHHHHHHHHHHHHHHHHHHGDGGGGHGCADEEGGGHFHHHHF
@M02034:409:000000000-BFKT7:1:1101:28941:11834 1:N:0:34
GCTCTTAAAGAGGAGAAAGGTCATGCCTCAGCGTGCTTCTAACTTTACTCAGTTCGTTCTCGTCGACAATGGCGGAACTGGCGACGTGACTGTCGCCCCAAGCAACCTGTCTCTTATACACATCTCCGAGCCC
+
ABBBBFFFFFFFGGFGGGGGGGHHGHHHHHHHGGFFGHHHHGHHHHGHHHGHHHHGEFGGHGFEGGFDEGGHFGGFGGHGHHGCE/EEHEHFFFFHGDGGFHG?BGHH0G?FDFBGHGGHE2F2>22?@@//?
@M02034:409:000000000-BFKT7:1:1101:9756:11836 1:N:0:34
AAAGTCGAGGTGCCTAAAGTGGCAACCCAGACTCAGCCGACGGTTGGTGGTGTAGAGCTTCCTGTAGCCGCATGGCGTTCGTACTTAAATATGGAACTAACCATTCCAATTTTCGCTGTCTCTTATACACATCTCCGAGCCCACGAGACC
+
A?AAAFBBB@ABGGGGGFGGFGFFGH4EEEHGHGHHHHGGGGGGGGG1FF1BABFBFFHHGGHHEGGGHGFCEGGGGGGGGGFHHHHFBG4GHHHGHHG3CGFFGGHHBFGFHHGGGDGEFDHFGHHHHE2@CGDGD>//<?FFCCFGGG
@M02034:409:000000000-BFKT7:1:1101:8126:11837 1:N:0:34
GCTCTTAAAGAGGAGAAAGGTCATGAGGAGTGGTGCTTCTAACTTTACTCAGTTCGTTCTCGTCGACAATGGCGGAACTGGCGACGTGACTGTCGCCCCAAGCAACCTGTCTCTTATACACATCTCCGAGCCCACGAGACCGTACTAGAT
+
CCCCCFFFFFFFGGGGFGGFGGHHHGHHHGHHGHGHHHHHHHHHHHHHHHHHHHHGGHHGHGFGGEGGGHHHHGGGGGHHHHGEEGEFHGHHHHGHEGGGGHGBGGHHHGHHHHHGHHHGHHHHHHHGFGFGFHFD>CGEFCGFGHHHHH
@M02034:409:000000000-BFKT7:1:1101:26619:11837 1:N:0:34
GCTCTTAAAGAGGAGAAAGGTCATGACTCTGCATGCTTCTAACTTTACTCAGTTCGTTCTCGTCGACAATGGCGGAACTGGCGACGTGACTGTCGCCCCAAGCAACCTGTCTCTTATACACATCTCCGAGCCCACGAGACCGTACTAGAT
+
BBBBBFFFFFFFCFGGFFGGFGHHHGHHHHHHGHHHHHHHHHHHHHHHHHHHHHHGEHHGHGGGGGGGGGHHHGGGGGHFHHGCG@E?GGHFHHGHFGGGGHGGHGFEFHHHHHHBH3GGHHFCFGHGFCFGEGEF/<CEFGFHCCBGGD
@M02034:409:000000000-BFKT7:1:1101:28482:11839 1:N:0:34
GCTCTTAAAGAGGAGAAAGGTCATGGTTGTTCGGGCTTCTAACTTTACTCAGTTCGTTCTCGTCGACAATGGCGGAACTGGCGACGTGACTGTCGCCCCAAGCTACCTGTCTCTTATACACATCTCCGAGCCCACGAGACCGTACTAGAT
+
AAABBFDFDFDFGGGGGGGCFFGGHFGGEEHHG?EECHHFFGFGHHHFHHFHHHBFEFHGGGFEF?E1>BFHFEC/>EBB3GCEEEEGFGFFHFAEGGCG/FC1BCGHGHHHHHHGHHHFHGFGHHFGGGGGGHGGCGGGGGDGF.D0FG
@M02034:409:000000000-BFKT7:1:1101:14204:11840 1:N:0:34
AAAGTCGAGGTGCCTAAAGTGGCAACCCAGACTCAGAAGAATGTTGGTGGTGTAGAGCTTCCTGTAGCCGCATGGCGTTCGTACTTAAATATGGAACTAACCATTCCAATTTTCGCTGTCTCTTATACACATCTCCGAGCCCACGAGAC
+
BBBBBFBBBBBBGGGGGGGGGGGGHHHGGHHGHHHHHHHHHHHHHHHFFGEFGGHGHHHHHHHHGHHHFEEEEEFFEEEGEFHGHHFFHHBHEGFF@EDFFF3FFHHDFGHHGBEEAE?FGGHHDHFBDGFGGHFF?@CB?FCFC@CFD
@M02034:409:000000000-BFKT7:1:1101:20721:11842 1:N:0:34
GCTCTTAAAGAGGAGAAAGGTCATGTCTCGGGGTGCTTCTAACTTTACTCAGTTCGTTCTCGTCGACAATGGCGGAACTGGCGACGTGACTGTCGCCCCAAGCAACCTGTCTCTTATACACATCTCCGAGCCCACGAGACCGTACTAGAT
+
BCCCCFFFFFFFGGGGGGGGGGHHHHHHFFAEE2AEHFHHFHHHHGHHHHBFFGHGEFHGFFFGG?FGCGHHHGG?EEFGHGFEGG/AFGHHHHGHGGGAAFACFFHHGGFFHHHBDDFHHGHHHHGD<@CCEFFDAA<CEGGHGHHFG;
@M02034:409:000000000-BFKT7:1:1101:3293:11850 1:N:0:34
AAAGTCGAGGTGCCTAAAGTGGCAACCCAGACTGGGGGTGGGGTTGGTGGTGTAGAGCTTCCTGTAGCCGCATGGCGTTCGTACTTAAATATGGAACTAACCATTCCAATTTTCGCTGTCTCTTATACAC
+
CCCCBFCCCCCBGGGGGGGGGGGHHHHGGHHGGCG22AEAE?EGEGGFFGGGEDG3BFFGFGGHGFF@@EGEEFF0EEEEEEBFGGHFBGDGFG33FGHHBA2FGDFFFFDHHFDAEFADDBFG1F1?1?
@M02034:409:000000000-BFKT7:1:1101:29041:11857 1:N:0:34
AAAGTCGAGGTGCCTAAAGTGGCAACCCAGACTAATAAGCATGTTGGTGGTGTAGAGCTTCCTGTAGCCGCATGGCGTTCGTACTTAAATATGGAACTAACCATTCCAATTTTCGCTGTCTCTTATACACATCTCCGAGCCCACGAGACC
+
>3>AAFBBBBABGGGGGGGGGFGHHGHGGHHGHHFFHHHGHHHGHHHGFEAFGHHGHHHHHHHFGHHBGEECGGHHGGGGGGHGEHGHHHFFGHBFFHHGFHHHHHGHHHHHHGEEEGFFHFGFFGGH4FHHGDF2C/@/CGHGGGGGDF
@M02034:409:000000000-BFKT7:1:1101:24069:11857 1:N:0:34
GCTCTTAAAGAGGAGAAAGGTCATGATTGAGAGGGCTTCTAACTTTACTCAGTTCGTTCTCGTCGACAATGGCGGAACTGGCGACGTGACTGTCGCCCCAAGCAACCTGTCTCTTATACACATCTCCGAGCCCACGAGACCGTACTAGAT
+
BCCCCFFFFFFFGGGGGGGGGGHHGHHHHGHHHGGGHHHHHFHHHHHHHHGHHHHGGHHGHGBEEEEEGGHHHGGCEGHHHHGGGGEGGGHHHHGEGGGGFHF?FCHHHGHHHHHGHHHHHHHHHHHGGGGGGHGFCGGGGCDEGED0GD
@M02034:409:000000000-BFKT7:1:1101:3693:11859 1:N:0:34
GCTCTTAAAGAGGAGAAAGGTCATGACTCTGCATGCTTCTAACTTTACTCAGTTCGTTCTCGTCGACAATGGCGGAACTGGCGACGTGACTGTCGCCCCAAGCAACCTGTCTCTTTACACATCTCCGAGCCCACG
+
>AAAADDFFFDFFAEGGGGGGGHGFGH5FGFHFHHGHHHHGHHHHHHBGFFFGHFFAGHFHFFEGEEEEGEHFGG@E/FGGHGG@EEGHGGEEHFGGEEGFAE0GHHHFHGHGGHG?1FGHFFGGHE@CCGG/<<
@M02034:409:000000000-BFKT7:1:1101:24360:11859 1:N:0:34
GCTCTTAAAGAGGAGAAAGGTCATGGAGACGCATGCTTCTAACTTTACTCAGTTCGTTCTCGTCGACAATGGCGGAACTGGCGACGTGACTGTCGCCCCAAGCAACCTGTCTCTTATACACATCTCCGAGCCCACGAGACCGTACTAGAT
+
BBBBBFFFFFFFGGGGFGGGGGGHHHGHHGGGGGGHHHHHHHHHHHHHHHHHHHHGGHHGHGFGGGGGGHHHHGGGGGHHHHGGGGGGGGHHHHGHGGGGGHGHHHHHGGHHHHHFHHHHHGHBGHHG?DCFF<FC-@?<FFAGDCFHF<
@M02034:409:000000000-BFKT7:1:1101:19071:11863 1:N:0:34
AAAGTCGAGGTGCCTAAAGTGGCAACCCAGACTAATAATAAGGTTGGTGGTGTAGAGCTTCCTGTAGCCGCATGGCGTTCGTACTTAAATATGGAACTAACCATTCCAATTTTCGCTGTCTCTTATACACATCTCCGAGCCCACGAGACC
+
ABBBAFBBB@BBGGGGGGGGGGGGHHHGGHHGGHHHHHHHHHHFGHGGGGGFHHHHHHHHHHHHHHFHHEGCEGHHGGGGGGHHHHHGHHGHHHHHHHHFHHGHHHGHHHHHHHGEGGGGHHHHHHFHFHEHFHFGFFGGGGHGGGGFFE
@M02034:409:000000000-BFKT7:1:1101:18523:11864 1:N:0:34
GCTCTTAAAGAGGAGAAAGGTCATGCCGATGAAGGCTTCTAACTTTACTCAGTTCGTTCTCGTCGACAATGGCGGAACTGGCGACGTGACTGTCGCCCCAAGCAACCTGTCTCTTATACACATCTCCGAGCCCACGAGACCGTACTAGAT
+
CCDDBFFFFFFFGGGGGGGGGGHHHHHGGGGHHHHHHHHHHHHHHHHHHHHHHHHGGGHGHGFGGEGFGHHHGGGGGGHHHHGGGGEGHGHHHHGHGGGGGHGGHHHHHHHHHHHHHHHHHHHHHHHGGDGGGHGFDGGGGGGHCHHHFD
@M02034:409:000000000-BFKT7:1:1101:7658:11866 1:N:0:34
GCTCTTAAAGAGGAGAAAGGTCATGGTTGTGGGTGCTTCTAACTTTACTCAGTTCGTTCTCGTCGACAATGGCGGAACTGGCGACGTGACTGTCGCCCCAAGCAACCTGTCTCTTATACACATCTCCGAGCCCACGAGACCGTACTAGAT
+
CCCCCFFFFFFFGGGGGGGGGGHHHFHHGFGGGGGGHHHHHHHHHHHGHGFGGHGGGHHGGGGGGEEEEGGHFEGECGHGHGGGGGGGGGGHFHGEEEGGGHGHHHGHHHHHHHHFGDHGHEGHHGHGDGFDFCGGGGGGGGAGGEHGHG
@M02034:409:000000000-BFKT7:1:1101:10256:11868 1:N:0:34
GCTCTTAAAGAGGAGAAAGGTCATGAGTAGTTCTGCTTCTAACTTTACTCAGTTCGTTCTCGTCGACAATGGCGGAACTGGCGACGTGACTGTCGCCCCAAGCAACCTGTCTCTTATACACATCTCCGAGCCCACGAGACCGTACTAGA
+
BCCCCFFFFFFFGGGEFGGGGGGHHHHHHHHGHHHHHHHHHHHHHHHHHHHHHHHFEHHGIFFEGEGGGHGHHGGGGGHHHGEEFGEGHFHHGHGEEEGGGFFGFHHHHFHHHHGHHHHHHHHFGHHG?DCGGAE><@.CGDGGGHHHH
@M02034:409:000000000-BFKT7:1:1101:27121:11871 1:N:0:34
GCTCTTAAAGAGGAGAAAGGTCATGAGGGGGGGGGCTTCTAACTTTACTCAGTTCGTTCTCGTCGACAATGGCGGAA
+
>AAAAF@FFFFFGA1FGGGFABAFFGFGEGAEC=@=@9BBFFFFFFB/BBBBBFFFA9FFFEAA@9@-9BBFF?>-9
@M02034:409:000000000-BFKT7:1:1101:8945:11875 1:N:0:34
GCTCTTAAAGAGGAGAAAGGTCATGAATAATTCTGCTTCTAACTTTACTCAGTTCGTTCTCGTCGACAATGGCGGAACTGGCGACGTGACTGTCGCCCCAAGCAACCTGTCTCTTATACACATCTCCGAGCCCACGAGACCGTACTAGAT
+
ABCCCFFFFFFFGGGGGGGGGGHHHGHHHHHHHHHHHHHHHHHHHHHHHHHHHHHGGHHGHGFGGGGFGHHFHGGGGGHHHHGGGGGGHGHHHHGHGGGGFHGHHHHHGFHHHHHFHHHGHEGHHHEDCGGGFEGC>CFGGGGFFHHHHF
@M02034:409:000000000-BFKT7:1:1101:26098:11876 1:N:0:34
GCTCTTAAAGAGGAGAAAGGTCATGAATCGTCCGGCTTCTAACTTTACTCAGTTCGTTCTCGTCGACAATGGCGGAACTGGCGACGTGACTGTCGCCCCAAGCAACCTGTCTCTTATACACATCTCCGAGCCCACGAGACCGTACTAGAT
+
CCCCCFFFFFFFGGGGGGGGGGHHHHHHHHHHGGGGGGHHGHHHHHHHHHHHHHHGGHHGHGFGGGGGGGHHHGGGGGHHHHGEGGGGHGHHHHGHGGGGGHGGHHHHHHHHHHHGHHHHHHHHHHHGCGGGFEGGCGGDGGGHGHHHHC
@M02034:409:000000000-BFKT7:1:1101:25730:11876 1:N:0:34
AAAGTCGAGGTGCCTAAAGTGGCAACCCAGACTCATGA
+
BBBBAFBBBBBBGGGFGGGGGGGHGHHGGFHGHHGD55
@M02034:409:000000000-BFKT7:1:1101:27519:11878 1:N:0:34
GCTCTTAAAGAGGAGAAAGGTCATGGGGGTGGGTGCTTCTAACTTTACTCAGTTCGTTCTCGTCGACAATGGCGGAACTGGCGACGTGACTGTCGCCCCAAGCAACCTGTCTCTTATACACATCTCCGAGCCCACGAGACCGTACTAGAT
+
CCCCCFFFFFFFGGGGGGGGGGHHHHHGGEEGGEGGHHHHHHHHHHHHHHHHHHHGGHHGHGFGGFFGGHHHHGGGGGHHHHFGGGGGHGHHHHGHGGGGGHGHHHGHHHHHHHHHHHHGFHHHHHHGGGGGGHGA<CDAEDDHGHHHHC
@M02034:409:000000000-BFKT7:1:1101:6203:11879 1:N:0:34
GCTCTTAAAGAGGAGAAAGGTCATGGTGGGGCGGGCTTCTAACTTTACTCAGTTCGTTCTCGTCGACAATGGCGGAACTGGCGACGTGACTGTCGCCCCAAGCAACCTGTCTCTTATACACATCTCCGAGCCCACGAGACCGTACTAGAT
+
BBBBBFFFFFFFGCEGFGGGGGHHHHGHGGGGGGGGGHGHHHHHHHHHHHHHHHHGGHHGGFFEGEEEGHHHGGGCFGHHHED@DGCGHGHHHHGEGGGGGHEGGCHGFGFHHHHFHHGHEHFFHGHGCGCGGGGD9BF?EGCEDGGGGF
@M02034:409:000000000-BFKT7:1:1101:8959:11886 1:N:0:34
GCTCTTAAAGAGGAGAAAGGTCATGAATAATTCTGCTTCTAACTTTACTCAGTTCGTTCTCGTCGAC
+
>AAAAFFFDFBF11AGGGGA1A1DABA3FFGGBFDDDEFGHFFHHBDFAD1ABFGFAAGCEEAAE/E
@M02034:409:000000000-BFKT7:1:1101:20768:11888 1:N:0:34
GCTCTTAAAGAGGAGAAAGGTCATGGGGGGGGGGGCTTCTAACTTTACTCAGTTCGTTCTCGTCGACAATGGCGGAACTGGCGACGTGACTGTCGCCCCAAGCAACCTGTCTCTTATACACATCTCCGAGCCCACGAGACCGTACTAGA
+
CCCCCFFFFFFFGGGGGGGGFGHHHHHGGGGFFFF;=DFFFFFFFFBFFFBFFF/EFFF99A;ADDFD;9FF/@BBBDEFF.@BBC-DEEBFFFEEFFFAAEEFFFFFFFFFFFFFFB9/FFFFFFFF-@@BAEECCDAF.@AEFA//9
@M02034:409:000000000-BFKT7:1:1101:6260:11891 1:N:0:34
GCTCTTAAAGAGGAGAAAGGTCATGGGGGGTGGGGCTTCTAACTTTACTCAGTTCGTTCTCGTCGACAATGGCGGAACTGGCGACGTGACTGTCGCCCCAAGCAACCTGTCTCTTATACACATCTCCGAGCCCACGAGACCGTACTAG
+
BCCCCFFFFFFFGGGGGFGGEGHHHHHGGGEGGGGGGHHHHHHHHHHHHHHHHHHGGCHGHGFDGGGGFGHHHGGFGGHHHHGGGGGGHGHHGGGEDFGGGGGGGGGGGGGGGGGGGGGGFFFFFFFF;FDFFFF@;@DFFFFFFFFF
@M02034:409:000000000-BFKT7:1:1101:16499:11893 1:N:0:34
AAAGTCGAGGTGCCTAAAGTGGCAACCCAGACTAATGAGACGGTTGGTGGTGTAGAGCTTCCTGTAGCCGCATGGCGTTCGTACTTAAATATGGAACTAACCATTCCAATTTTCGCTGTTCTTATACACATCTCCGAGCCCACGAGACCG
+
CCCCCFDCCDCCGGGGGGGGGGGHHHHGGHHGHHHHHHHHHGGGGGGGGGEFHHHGHHHHHHHHHHHHHGGGGGHHGGGGGFHHHHHHHHHHHHHHHHHHHHHHHHHHHHHHHHGGGGFHHHHHHHGHFHHHHHHGFGGGGHGGGGGGGE
@M02034:409:000000000-BFKT7:1:1101:18462:11897 1:N:0:34
GCTCTTAAAGAGGAGAAAGGTCATGGGTTCTAGTGCTTCTAACTTTACTCAGTTCGTTCTCGTCGACAATGGCGGAACTGGCGACGTGACTGTCGCCCCAAGCAACCTGTCTCTTATACACATCTCCGAGCCCACGAGACCGTACTAGAT
+
CCCCCFFFFFFFGGFGGGGGGGHHGHGGGHHHHHHHHHHHHHHHHHHHHHHHHHHFEHHGIGFEGFGEGHGHHGGGFGHGHGGGGGEGHGHHHHGGGGGGGHGFHHHHHFHHHHHHHHHHHBFFHHHGCDFGGHGGCGDDGGAGGEHHGH
@M02034:409:000000000-BFKT7:1:1101:17988:11897 1:N:0:34
GCTCTTAAAGAGGAGAAAGGTCATGGTGCAGGGGGCTTCTAACTTTACTCAGTTCGTTCTCGTCGACAATGGCGGAACTGGCGACGTGACTGTCGCCCCAAGCAACCTGTCTCTTATACACATCTCCGAGCCCACGAGACCGTACTAGA
+
CCCCCFFFFFFFGGGGGGGGGGGHHHHHHHHHGGGGGHHHHHHHHHHHHHHHHHHGFHHGHFFEEEFFGHHHHFGEGGHHHHGGGGEGHGHHHHGHGGGGFGFGGGHHHHHHHHHFHHFGFHHHHHHGGCGGGEG@@FGCGGAGGHHHG
@M02034:409:000000000-BFKT7:1:1101:25601:11898 1:N:0:34
AAAGTCGAGGTGCCTAAAGTGGCAACCCAGACTAATCATCAGGTTGGTGGTGTAGAGCTTCCTGTAGCCGCATGGCGTTCGTACTTAAATATGGAACTAACCATTCCAATTTTCGCTGTCTCTTATACACATCTCCGAGCCCACGAGACC
+
AAABAFBADBBBGGGGGGGGGGGGHHHGGHGGHHHHHHHHHHHGGHGEEGEFHHHGHHHHHHHHHHHGHGGFGGHHGGFFGGHHHGGHHHHHGHFGHHGHHHHGHHGFHHHHHGEGGEFHHHHHGGEHB2FHHHGHD?CCGGHG@/@F??
@M02034:409:000000000-BFKT7:1:1101:9755:11899 1:N:0:34
AAAGTCGAGGTGCCTAAAGTGGCAACCCAGACTCCTAAGAAGGTTGGTGGTGTAGAGCTTCCTGTAGCCGCATGGCGTTCGTACTTAAATATGGAACTAACCATTCCAATTTTCGCTGTCTCTTATACACATCTCCGAGCCCACGAGACC
+
CCCCCFCBBCBBGGGGGGGGGGGHHHHGGHHGHHHHHHHHHHHBFHGFFGFFGHHHHGHGHHHHHHHHHGGGGGHHGGGGGGHHHHHFHHHHHHGHHHGHGHGHHHGGHHHHHHGGGGGHHHHHGHFHFHGHGHHFGGGGGGHGGGGGGC
@M02034:409:000000000-BFKT7:1:1101:20525:11902 1:N:0:34
GCTCTTAAAGAGGAGAAAGGTCATGGGGGCTTCTAACTTTACTCAGTTCGTTCTCGTCGACAATGGCGGAACTGGC
+
AAAAAFFFFFF1FFEA1FFFGGFHGFCE?GGGFFFDBFFHHHHFFFFGDFGHFGHFBEEG//AFG1F?@E//@F0?
@M02034:409:000000000-BFKT7:1:1101:20230:11902 1:N:0:34
AAAGTCGAGGTGCCTAAAGTGGCAACCCAGACTAAGCCGGCTGTTGGTGGTGTAGAGCTTCCTGTAGCCGCATGGCGTTCGTACTTAAATATGGAACTAACCATTCCAATTTTCGCTGTCTCTTATACACATCTCCGAGCCCACGAGACC
+
BCBCCFCCCCCCGGGGGGGGGGGGGHHGGHHGHHHFHHGGGGGHHGG1FE1BAFHHHHHGHHHHGHHGGEEEEEHHEFGFGGBGHHHEHHHHHHDHHHHEGHGHFHEHHHHFHFCCEGDHHFHHFHFHEHGHHH2GECCGFGHGGGGG.F
@M02034:409:000000000-BFKT7:1:1101:6586:11904 1:N:0:34
GCTCTTAAAGAGGAGAAAGGTCATGGGTTTGCGGGCTTCTAACTTTACTCAGTTCGTTCTCGTCGACAATGGCGGAACTGGCGACGTGACTGTCGCCCCAAGCAACCTGTCTCTTATACACATCTCCGAGCCCACGAGACCGTACTAGAT
+
CCCCCFFFFFFFGGGGGGGGGGGHHHDCFD?HGEGGGHHHHHHHHHHHGHHHHHHGGHHGHGFFGEGGGHHHHGGEGGHHHHGFGGGFHGHHHHGHGGGFDGFFGHHHHHHGHHHGHHHHHEGGHHHGCGGGGGGG@CEEC:DHGGFFGG
@M02034:409:000000000-BFKT7:1:1101:16534:11907 1:N:0:34
GCTCTTAAAGAGGAGAAAGGTCATGACTTTGCGTGCTTCTAACTTTACTCAGTTCGTTCTCGTCGACAATGGCGGAACTGGCGACGTGACTGTCGCCCCAAGCAACCTGTCTCTTATACACATCTCCGAGCCCACGAGACCGTACTAGAT
+
BBBBBFFFFFBFGFFGGGGGGGFHFGHHHHHHGEGCGHHHHFHHHHHHHHGGFGGFFHHGHFFFE?EDGHFHFEECCEHHGHGFEEEEEFGHHHGCFFFGGGEBGAGHHHHHGHHHHGHFHHHFFHFG?CFGGHGGCDEDGF.GFEFGFG
@M02034:409:000000000-BFKT7:1:1101:4447:11910 1:N:0:34
GCTCTTAAAGAGGAGAAAGGTCATGATTAAGCGTGCTTCTAACTTTACTCAGTTCGTTCTCGTCGACAATGGCGGAACTGGCGACGTGACTGTCGCCCCAAGCAACCTGTCTCTTATACACATCTCCGAGCCCACGAGACCGTACTAGAT
+
BBBBBFFFFFFFGFEGGGGGGGHGHHHHHHHHGGGGGHHHHHGEHHHHHHHHHHHGEHHGHGEFGEEEEGHHHGGCEFHHHHGGGGGGHGHHDFFAFEEFGHFGGFHHFHFHHHHFHFFFHHGGHHGG@CCGGEGF<>.EEFGHGHGGB=
@M02034:409:000000000-BFKT7:1:1101:21164:11912 1:N:0:34
AAAGTCGAGGTGCCTAAAGTGGCAACCCAGATTAAGGGTGGTGTAGAGCTTCCTGTAGCCGCATGGCGTTCGTACTTAAATATGGAACTAACCATTCCAATTTTCGCTGTCTCTTATACACATCTCCGAGCCCACGAGACCGTACTAGAT
+
CCCCCFCABCCCGGGGGGGGGGGHHHHGGHHHHHGHGHHGGGGHGHFHHHHHHHHHHHHHGGFGGHHGGGGGGFHHHHHHHHHHHFGHHGEHHHHHHHHHHHHHHGGGGGHHHHHHHHHHHHHHHHGGCCGGGHGGCCGGGGGHGHHHFH
@M02034:409:000000000-BFKT7:1:1101:25557:11912 1:N:0:34
GCTCTTAAAGAGGAGAAAGGTCATGACGCGTGGTGCTTCTAACTTTACTCAGTTCGTTCTCGTCGACAATGGCGGAACTGGCGACGTGACTGTCGCCCCAAGCAACCTGTCTCTTATACACATCTCCGAGCCCACGAGACCGTACTAGAT
+
BBBBBBFFFFFBGFEGGGGGCFHHHCFGGGGGCDFFGHHHHHHHHHHHHHHHHHHGFHHGHGGGGCEGGHFFHFGGGGHFHEEEEG?EHGFBGHGHCGGGGHGFHHGHA2?FFBGFG2@GHHBCGGG<<@@CEGGGCD.<CCDEAAGCHC
@M02034:409:000000000-BFKT7:1:1101:11934:11913 1:N:0:34
AAAGTCGAGGTGCCTAAAGTGGCAACCCAGACTCCTGCGGGGGTTGGTGGTGTAGAGCTTCCTGTAGCCGCATGGCGTTCGTACTTAAATATGGAACTAACCATTCCAATTTTCGCTGTCTCTTATACACATCTCCGAGCCCACGAGACC
+
BBBBBFBBBBAAFGFDGGGFGFGHGDHDGCHCHHGHFHEGGGGEE?EEEDEFCGG3BGHGGGFFHGHGHGGGGFHHGGGGGGBCFHF22GHHHFGDCHDGGFFHGGFFDGGFFGCDGGDFHHEGBGHHEFFHHBD<ED-A@.GGGCFCDF
@M02034:409:000000000-BFKT7:1:1101:5305:11913 1:N:0:34
AAAGTCGAGGTGCCTAAAGTGGCAACCCAGACTTGTAATGTTGTTGGTGGTGTAGAGCTTCCTGTAGCCGCATGGCGTTCGTACTTAAATATGGAACTAACCATTCCAATTTTCGCTGTCTCTTATACACATCTCCGAGCCCACGAGACC
+
AAAAAFABDBABFGGGGGGGGFGFHHHEAGEGCFGGFBFHHHHGGGAFGGEFGHHDDHFHFHHHGGFDGEGGGGHHGEGGGGFHHHFFHH4FGH@@EFGHHHHHGHHHGHHHHHGGGGGDGHHHHGBF4B?GFGHHGCGCGAGGCDFGGE
@M02034:409:000000000-BFKT7:1:1101:19930:11915 1:N:0:34
AAAGTCGAGGTGCCTAAAGTGGCAACCCAGACTCAGAATCAGGTTGGTGGTGTAGAGCTTCCTGTAGCCGCATGGCGTTCGTACTTAAATATGGAACTAACCATTCCAATTTTCGCTGTCTCTTATACACATCTCCGAGCCCACGAGACC
+
CCDDCFCCCDBCGGGGGGGGGGGHHHHGGHHGHHHHHHHHHHHHHHGGGGEFGHHGHHHHHHHHHHHHHGGGGGHHGGGGGFHHHHHHHHGHHHFHHGHGHHHHHHGHHHHHHHGGGGGHHHHHHHGHHHGHHHHHGGFGGGHGGGGGGF
@M02034:409:000000000-BFKT7:1:1101:7392:11915 1:N:0:34
AAAGTCGAGGTGCCTAAAGTGGCAACCCAGACTCATGCGCAGGTTGGTGGTGTAGAGCTTCCTGTAGCCGCATGGCGTTCGTACTTAAATATGGAACTAACCATTCCAATTTTCGCTGTCTCTTATACACATCTCCGAGCCCACGAGACC
+
AABBAFBBBBBBGGGGGGFFGGGHHHHGGHHGHHHHGHGGGGGGHHGAFEEFHHGGGGHHHHHHGHHHHEFEGGHHGGGGGGHHHHHHHHGHHHHFFHHHHHGHHHHHHHHHHGGFGGGGHHHHHHGHFHHHGHGFD@@<CFHGGGCGGE
@M02034:409:000000000-BFKT7:1:1101:4470:11915 1:N:0:34
GCTCTTAAAGAGGAGAAAGGTCATGATTAAGCGTGCTTCTAACTTTACTCAGTTCGTTCTCGTCGACAATGGCGGAACTGGCGACGTGACTGTCGCCCCAAGCAACCTGTCTCTTATACACATCTCCGAGCCCACGAGACCGTACTAGAT
+
AABBAFFFFFFFGGGGGGGGGGGHGHHHHHGHGGDEGHHHHFHHHHHHHHFHGHFGGHHGHGFEGGGF?GDHHFGCGGGFHHGGGEEGHEF3FGGGGGGGGHG2GHHHHHHDFHHGGHHGHHHHHHED/>@DAGFDCDGDFG.CGEGHGG
@M02034:409:000000000-BFKT7:1:1101:21721:11917 1:N:0:34
GCTCTTAAAGAGGAGAAAGGTCATGACTTCTGATGCTTCTAACTTTACTCAGTTCGTTCTCGTCGACAATGGCGGAACTGGCGACGTGACTGTCGCCCCAAGCAACCTGTCTCTTATACACATCTCC
+
BBBAAFBFFFFFGFEEGGGFAFGHHHHHHHHHHFHGHHHFFDHHH5GEGGHHHGHGGHHGGFFAE00BEGACFFGEEEHHFHGFEE>EGFGHFHGG/ECED?FBGGHGCBFGDGFBG?3B?GHFD2<
@M02034:409:000000000-BFKT7:1:1101:25600:11917 1:N:0:34
AAAGTCGAGGTGCCTAAAGTGGCAACCCAGACTAATCATCAGGTTGGTGGTGTAGAGCTTCCTGTAGCCGCATGGCGTTCGTACTTAAATATGGAACTAACCATTCCAATTTTCGCTGTCTCTTATACACATCTCCGAGCCCACGAGACC
+
CCCCCFCCCCCCGGGGGGGGGGGHHHHGGHHGHHHHHHHHHHGHGHGGGGEFGEGDHHHHHHHHHGHFHGFEEGHGGGGGGGFHHHHFGHHFHHEFHHHHGFDGHGH?GGGHH4EGGEEHHHHHDFFGGFFCGHHBFC?@<FAFCDFGDF
@M02034:409:000000000-BFKT7:1:1101:21254:11917 1:N:0:34
GCTCTTAAAGAGGAGAAAGGTCATGAGGGTGAGGGCTTCTAACTTTACTCAGTTCGTTCTCGTCGACAATGGCGGAACTGGCGACGTGACTGTCGCCCCAAGCAACCTGTCTCTTATACACATCTCCGAGCCCACGAGACCGTACTAGAT
+
BBBBBFFFFFFFEBEFGGGFFGGHFHFFEEECFCDGHHHHHCFGHHHGFFFFGGGFEHHGHFBAEAEBEGHHFEF?EEFFFGFGEGGCHFFHEGEAEGEEAC/2F?FGHHGHHHHHHHHGHFGFHHFGCGGGFGGG?FFFGFDHGGGHHG
@M02034:409:000000000-BFKT7:1:1101:20237:11919 1:N:0:34
AAAGTCGAGGTGCCTAAAGTGGCAACCCAGACTAAGCCGGCTGTTGGTGGTGTAGAGCTTCCTGTAGCCGCATGGCGTTCGTACTTAAATATGGAACTAACCATTCCAATTTTCGCTGTCTCTTATACACATCTCCGAGCCCACGAGACC
+
CCCCCFCCCCCBGGGGGGGGGGGHHHHGGHHGFBDFGFGGGGGHFHAEFAEFAFF5ADGGBGGHFDFFFEEEFGHFEEFGGGBHEHHHFHHFFH3BFGHE??DGGGG4DGGHHF/FGA?GDFHDDHFHHGH2FFGFGCFCCAGEGFGADA
@M02034:409:000000000-BFKT7:1:1101:28829:11921 1:N:0:34
AAAGTCGAGGTGCCTAAAGTGGCAACCCAGACTGGT
+
BBBBBFBABBBBGGGGGGGGGFGHHHHGAGEGH325
@M02034:409:000000000-BFKT7:1:1101:11307:11924 1:N:0:34
AAAGTCGAGGTGCCTAAAGTGGCAACCCAGACTATGAGGGGTGTTGGTGGTGTAGAGCTTCCTGTAGCCGCATGGCGTTCGTACTTAAATATGGAACTAACCATTCCAATTTTCGCTGTCTCTTATACCACATCTCCGAGCCCACGAGAC
+
CBCCCFCCCBCBGGGGGGGGGGGHHHHGGHHGHHHHFHHGGGGGGHHECEGEF3F5FEGHDHHHGFHBFEE@FGGA@FFGGE?GGHHFGGHDGB33BGHHFF?FB?F4BFGHGH@FFDBB3GGDBFGH3CGEBGHFGGGCCCFEEDGGGA
@M02034:409:000000000-BFKT7:1:1101:4608:11926 1:N:0:34
GCTCTTAAAGAGGAGAAAGGTCATGACGCTTAAGGCTTCTAACTTTACTCAGTTCGTTCTCGTCGACAATGGCGGAACTGGCGACGTGACTGTCGCCCCAAGCAACCTGTCTCTTATACACATCTCCGAGCCTACG
+
BBBBBFFFFFFFGGEGGGGGGGHHFHFADGFEGFBFFFHHHGGHHHHHGHGGGHHFGGFGGGGGGGG?EGFGHGGEECGHHEFEGGGGHEHFFHGFDEEEGEGBGHACFHB3?>@2@FF2B2FGGDH?/>/D01?C
@M02034:409:000000000-BFKT7:1:1101:26701:11931 1:N:0:34
GCTCTTAAAGAGGAGAAAGGTCATGCCTTGTAGGGCTTCTAACTTTACTCAGTTCGTTCTCGTCGACAATGGCGGAACTGGCGACGTGACTGTCGCCCCAAGCAACCTGTCTCTTATATACATCTCCGAGCCCACGAGACCGTACTAGAT
+
ABBCCFFFFFFFGGGGGGGGGGHHGHHHHHHHGHGHHHHHHHHHHHHHHHHHHHHGGHHGHGFGGFGGGHHHHGGGGGHHHHGGGGFGHGGHHHGHGGGGEHGFHHHHFHFHHHHGHHHGHHHFHHHC@DGGFHGC@@DEECGHGGHHHG
@M02034:409:000000000-BFKT7:1:1101:11289:11931 1:N:0:34
AAAGTCGAGGTGCCTAAAGTGGCAACCCAGAC
+
BCBCBFCBBBCCGGGGGGGGGGGHHHHGGHHG
@M02034:409:000000000-BFKT7:1:1101:17297:11932 1:N:0:34
GCTCTTAAAGAGGAGAAAGGTCATGGGTGCTTCGGCTTCTAACTTTACTCAGTTCGTTCTCGTCGACAATGGCGGAACTGGCGACGTGACTGTCGCCCCAAGCAACCTGTCTCTTATACACATCTCCGAGCCCACGAGACCGTACTAGAT
+
CCCCDFFFFFFFGGGGGGGGGGHHHHHHGGHHHGGGGGHHHHHHHHHHHHHHHHHGGHHGHGFGGFGFFHHHHGGFEGHHHHGGGG/EHGHHHHGHGGGGGHGGHHHHHGHHHHHGHGHHHFHHHHHGCDFGGHGC@DGDGG.GGHHHH<
@M02034:409:000000000-BFKT7:1:1101:28814:11932 1:N:0:34
AAAGTCGAGGTGCCTAAAGTGGCAACCCAGACTGGGTTGGGTGTTGGTGGTGTAGAGCTTCCTGTAGCCGCATGGCGTTCGTACTTAAATATGGAACTAACCATTCCAATTTTCGCTGTCTCTATACACATCTCCGAGCCCACGAGACCG
+
BAAABFBBBBBBGGGG4FGGGFFGFHHGDF2FHGA2GFECCEAEFEGEEFGFHGFGFHHHHHHHHEGHHGG>EEHHGEGFGEHHHHFEHHFHHHFHHHFHHHHHHHGGHGFHHHGEGFAGFHG2GHGHHHGHHHHCBDGGGEGC/A.DF<
@M02034:409:000000000-BFKT7:1:1101:14229:11938 1:N:0:34
GCTCTTAAAGAGGAGAAAGGTCATGGTTGGGCATGCTTCTAACTTTACTCAGTTCGTTCTCGTCGACAATGGCGGAACTGGCGACGTGACTGTCGCCCCAAGCAACCTGTCTCTTATACACATCTCCGAGCCCACGAGACCGTACTAGAT
+
CCCCCFFFFFFFGGFGGGGGGGGGHHHHGGGHHHHHHHHHHHHHHHHHHHHHHHHFEHHGHFAEECEECHHHHGFEEGHGHHEFFGEEHFHHHHGFEECEDHGGGFGHHHHHGHHEHHGHHFGFGHGG?FCGGA.><@CDFGAGD.DHFF
@M02034:409:000000000-BFKT7:1:1101:22173:11939 1:N:0:34
GCTCTTAAAGAGGAGAAAGGTCATGGTGCGGAAGGCTTCTAACTTTACTCAGTTCGTTCTCGTCGACAATGGCGGAACTGGCGACGTGACTGTCGCCCCAAGCAACCTGTCTCTTATACACATCTCCGAGCCCACGAGACCGTACTAGAT
+
AAB@AFFFFFFFFGEGGGGGGGHHHFGFHGGGGGGHHHHHHHHHHHHHHHFGHHHGEHHGHGFEFFGDFGFHGEGCEGHHHHGGGGEGEGHHGHGEFGGGDHGHHHHGHHHHHHHHHHHHHHHHHHHGCGGGGHGGCFGGGGEHGFHHHH
@M02034:409:000000000-BFKT7:1:1101:17328:11939 1:N:0:34
GCTCTTAAAGAGGAGAAAGGTCATGTTGGATAGGGCTTCTAACTTTACTCAGTTCGTTCTCGTCGACAATGGCGGAACTGGCGACGTGACTGTCGCCCCAAGCAACCTGTCTCTTATACACATCTCCGAGCCCACGAGACCGTACTAGAT
+
CCCCCFFFFFFFGGGGGGGGGGHHHHHHHHHHHHHHHHHHHHHHHHHHHHHHHHHGGHHGHFFFGEEGFGHHHGGGGGGHHHGGGEEGGGHHHHGHGGGG?FEGHGHGHDHHHHHHGDFHHGGHHHHC/CCGECG@>CFDGGGGGHHHHD
@M02034:409:000000000-BFKT7:1:1101:24399:11939 1:N:0:34
AAAGTCGAGGTGCCTAAAGTGGCAACCCAGACTAATAATCCGGTTGGTGGTGTAGAGCTTCCTGTAGCCGCATGGCGTTCGTACTTAAATATGGAACTAACCATTCCAATTTTCGCTGTCTCTTATACACATCTCCGAGCCCACGAGACC
+
CCCCCFCBCCBCGGGGGGGGGGGHHHHGGHHGHHHHHHHHHGGGFGGEFGEFHHHGHHHHHHHHHHHHHGGGGGHHGGGGGGHHHHHHHHGHHHHHHHHGHHHHHHHHHHHHHHGGGGGHHHHHHHGHFHGHHHHDC>DCGGHGGGGGGF
@M02034:409:000000000-BFKT7:1:1101:15746:11939 1:N:0:34
AAAGTCGAGGTGCCTAAAGTGGCAACCCAGACTATTCCTAATGTTGGTGGTGTAGAGC
+
BBCCBFCCBCBCGGGGGGGGGGGHHHHGGHC23AFG55F55DGG5F2EC2EE13D555
@M02034:409:000000000-BFKT7:1:1101:4617:11940 1:N:0:34
GCTCTTAAAGAGGAGAAAGGTCATGACGCTTAAGGCTTCTAACTTTACTCAGTTCGTTCTCGTCGACAATGGCGGAACTGGCGACGTGACTGTCGCCCCAAGCAACCTGTCTCTTATACACATCTCCGAGCCCACGAGACCGTACTAGAT
+
CCCCCFFFFFFFGGGGGGGGGGGHHHHGGGGGHHHHHHHHHHHHHHHHHHHHHHHGGHHGGGFGGFGFGHHHHGGGFGGHGHGGGGEGHGGHHHFGEFGGGHFFGGHHHHHEFHHHHGFHGHHHHHFA?DGGECFFCCG.FGDHDHHHHD
@M02034:409:000000000-BFKT7:1:1101:11759:11942 1:N:0:34
AAAGTCGAGGTGCCTAAAGTGGCAACCCAGACTAATAAGACTGTTGGGGGTGTAGAGCTTCCTGTAGCCGCATGGCGTTCGTACTTAAATATGGAACTAACCATTCCAATTTTCGCTGTCTCTTATACACATCTCCGAGCCCACGAGA
+
AAAA>DAAD@AAFGGGGGFGAGCFBGE2BGGGGFHHHHGF3FFHHHH2EE0EEFFFFF3FGFHGFGH5GEE?E?GGEFEEEAG1FGFFHHB4FF3?FCBGHHFHD?FDGGHGHF@BFD?FFG3F3@@2@F2F2GDHG@//AAF/@C?E
@M02034:409:000000000-BFKT7:1:1101:23277:11945 1:N:0:34
AAAGTCGAGGTGCCTAAAGTGGCAACCCAGACTGATAAGAATGTTGGTGGTGTAGAGCTTCCTGTAGCCGCATGGCGTTCGTACTTAAATATGGAACTAACCATTCCAATTTTCGCTGTCTCTTATACACATCTCCGAGCCCACGAGACC
+
CCCCBFBA@DBAGGGGGGGGGGGHHHHGGFHGHHGHHFGGFGDFGHHGFGFGGHHFGHHHHHHHHHHHHGGEFGHHGGGGGEHHGHHFHHGHFGGHGFFFHHHHHHFHHHHHHHGGGGEEGGFHGHGHBGHFHHFHFDGGCFHGCGGGGF
@M02034:409:000000000-BFKT7:1:1101:23477:11949 1:N:0:34
AAAGTCGAGGTGCCTAAAGTGGCAACCCAGACTGCGGCTGGTGTTGGTGGTGTAGAGCTTCCTGTAGCCGCATGGCGTTCGTACTTAAATATGGAACTAACCATTCCAATTTTCGCTGTCTCTTATACACATCTCCGAGCCCACGAGACC
+
CCCCCFCCCCBBGGGGGGGGGGGHGHHGGHHGHHHGGGGGGHHHGHHGGGEFGHHFHHHHHHHHHHHHHGGGGGHGGEGGEEGHHHGGHHGHHHHHHHFHHHHHHHHHHHHHHHGGGGGHHHHHHHGHFHHHHHDHGCCFGGHGGGGGGG
@M02034:409:000000000-BFKT7:1:1101:6454:11949 1:N:0:34
GCTCTTAAAGAGGAGAAAGGTCATGTTGGATAGGGCTTCTAACTTTACTCAGTTCGTTCTCGTCGACAATGGCGGAACTGGCGACGTGACTGTCGCCCCAAG
+
AAAAA1DF1FBFFAEGGGGGFDEGFGFFECFE1GFCGHFHHCHHFFHFHF1BDFAFAGHGHEF?EAE/AFBGBEE?/EGH0GE/>>//??FDGBF/EF/E/?
@M02034:409:000000000-BFKT7:1:1101:11741:11950 1:N:0:34
AAAGTCGAGGTGCCTAAAGTGGCAACCCAGACTAATAAGACTGTTGGTGGTGTAGAGCTTCCTGTAGCCGCATGGCGTTCGTACTTAAATATGGAACTAACCATTCCAATTTTCGCTGTCTCTTATACACATCTCCGAGCCCACGAGACC
+
CCCCCFCBBCBCGGGGGGGGGGGHHGHGGHHGHHHHHHHHHHHHHHHGGGEFHHHDGHHHHHHHHHHHHGGEGGHHGGGGGGHHHHHHHHHHHHHGHHHHHHHHHHHHGHHHHHGGGGGHHHHHHHHHHHFHHHHHGCCGGGHGGDGGGE
@M02034:409:000000000-BFKT7:1:1101:22699:11950 1:N:0:34
AAAGTCGAGGTGCCTAAAGTGGCAACCCAGACTCCTGAGAGGGTTGGTGGTGTAGAGCTTCCTGTAGCCGCATGGCGTTCGTACTTAAATATGGAACTAACCATTCCAATTTTCGCTGTCTCTTATACACATCTCCGAGCCCACGAGACC
+
BABBBFBABBAAG4DGG4GGFDFGFHHEFCAAF3EGGHGHGGGGFGGAFEAE13A5AAGHF3AG55FHFEC0>EF1EGG1AEFGGFGGGH4FFFFD3FFEGA3BGGGFFGFHHEE?DFEFDBGF1GFHBC1B1FFFE//BC//FDGGDE<
@M02034:409:000000000-BFKT7:1:1101:7969:11958 1:N:0:34
AAAGTCGAGGTGCCTAAAGTGGCAACCCAGACTACTGGTTCGGTTGGTGGTGTAGAGCTTCCTGTAGCCGCATGGCGTTCGTACTTAAATATGGAACTAACCATTCCAATTTTCGCTGTCTCTTATACACATCTCCGAGCCCACGAGACC
+
CCCCCFCBCCCCGGGGGGGFGGGHHHHGGHEGHHHGHHHHHGCFGGGGFGEFHHHHGHHHHHHHHHHFHGEEGGHHGGGGGGHHGHFGGHHHHHHHGHHHHHHHHHHHEHGHHGFEGGGHHHHHFHDDFF2GFHFBD<C@DCHEDGGDDE
@M02034:409:000000000-BFKT7:1:1101:14991:11961 1:N:0:34
AAAGTCGAGGTGCCTAAAGTGGCAACCCAGACTCAGAATGCGGTTGGTGGTGTAGAGCTTCCTGTAGCCGCATGGCGTTCGTACTTAAATATGGAACTAACCATTCCAATTTTCGCTGTCTCTTATACACATCTCCGAGCCCACGAGACC
+
BCCCCFCCCCCCGGGGGGGGGGGHHHHGGHHGHHHHHHHHHGGEEGGGGGGGHHHFGHHHHHHHHHHGHGGGGGHFGGGGGGHHHHHGHHHHHHFFGHHGHGFGHHHGHHHHHHGGGGGHHHHHHHHHHHHHGHHGE@@DGGHGGGGGGG
@M02034:409:000000000-BFKT7:1:1101:19776:11964 1:N:0:34
GCTCTTAAAGAGGAGAAAGGTCATGCCTCCTTCTGCTTCTAACTTTACTCAGTTCGTTCTCGTCGACAATGGCGGAACTGGCGACGTGACTGTCGCCCCAAGCAACCTGTCTCTTATACACATCTCCGAGCCCACGAGACCGTACTAGAT
+
CCCCCFFFFFFFGGGGGGGGGGHHHHHHHHHHHHHHHHHHHHHHHHHHHHHHHHGFGHHGIGFFGGGGGHHHFGGGGGHHHHGGEFEGHGFHHHGGFFGGFGEFGHHHHHHHHHHHHHFHHHHHHHHGDGGGGHGD@DGDGGDHGHGHHD
@M02034:409:000000000-BFKT7:1:1101:23285:11964 1:N:0:34
AAAGTCGAGGTGCCTAAAGTGGCAACCCAGACTGATAAGAATGTTGGTGGTGTAGAGCTTCCTGTAGCCGCATGGCGTTCGTACTTAAATATGGAACTAACCATTCCAATTTTCGCTGTCTCTTATACACATCTCCGAGCCCACGAGACC
+
CCCCCFBABDBBGGGGGGGGGGGHHHHGGHHGHHFHHHHHHHHHHHHGGGEFHHHHHHHHHHHHHHHHHGGGGGHHGGGGGGHHHHHHHHHHHHHHGHHHHHHHHHGHFHHHHHGGGGGHHHHHGHHHHHHHHHHHDGGGGGHGGGGGGG
@M02034:409:000000000-BFKT7:1:1101:6461:11966 1:N:0:34
GCTCTTAAAGAGGAGAAAGGTCATGTTTGATAGGGCTTCTAACTTTACTCAGTTCGTTCTCGTCGACAATGGCGGAACTGGCGACGTGACTGTCGCCCCAAGCAACCTGTCTCTTATACACATCTCCGAGCCCACGAGACCGAAC
+
BCCCCFFFFFFFGGGGGGGGGGHHH6F545FFHFHHHHHHHHHHHHHHHHHHHHHGGHHGHGFGGGGGGHHHGGGGGGHHHHGGGGFGHGHHHHGHGGGGGHGGGHHHHHHHHHHHHHHHHFGHHFHGGGGGGHGGCGGGA?--<
@M02034:409:000000000-BFKT7:1:1101:13455:11966 1:N:0:34
GCTCTTAAAGAGGAGAAAGGTCATGACGTTTACTGCTTCTAACTTTACTCAGTTCGTTCTCGTCGACAATGGCGGAACTGGCGACGTGACTGTCGCCCCAAGCAACCTGTCTCTTATACACATCTCCGAGCCCACGAGACCGTAC
+
BBBBBFFFFFFFGFGGGGGGGGHHGHHDFFHHHHHGHHHHHFGHHHHHFBFFFGHFEHHEHFBEEEFECGEHGFC0EFHHHHGGGEEEGGHFGFFEEGEEEGAF2?GHHHHHHHHFHBHHHGHHHHHD/CCGGCCDCGGGGGACA
@M02034:409:000000000-BFKT7:1:1101:28400:11969 1:N:0:34
AAAGTCGAGGTGCCTAAAGTGGCAACCCAGACTGGTCGTAC
+
AAAAAFAA1AAAGGG1F1GGGGFHHHHGGHHGH1AFE0A0A
@M02034:409:000000000-BFKT7:1:1101:3510:11970 1:N:0:34
AAAGTCGAGGTGCCTAAAGTGGCAACCCAGACTGATCCTGGGGTAGAGCTTCCTGTAGCCGC
+
BCCCCFCBCCCCGGGGGGGFGGGHHHHGGHHGHH3F5G53A2AE2F5A53B535BA5A53AA
@M02034:409:000000000-BFKT7:1:1101:15080:11971 1:N:0:34
GCTCTTAAAGAGGAGAAAGGTCATGATTTCTCGTGCTTCTAACTTTACTCAGTTCGTTCTCGTCGACAATGGCGGAACTGGCGACGTGACTGTCGCCCCAAGCAACCTGTCTCTTATACACATCTCCGAGCCCACGAGACCGTACTAGAT
+
BCCCCFFFFFFFGGGGGGGGGGGHHGHHHHHHGGHGGHHHHHHHHHHHHHHHHHHGGHHGHGFGGEEDGGHHGGGGGGHHHHGEGGGGHGHHHHGEFFGDEGEHHHHHHHHHHHHGGHHFEG@GHFHG>A@DF/FC<AADACEHGHHGH=
@M02034:409:000000000-BFKT7:1:1101:20629:11974 1:N:0:34
GCTCTTAAAGAGGAGAAAGGTCATGCGTGTGGGTGCTTCTAACTTTACTCAGTTCGTTCTCGTCGACAATGGCGGAACTGGCGACGTGACTGTCGCCCCAAGCAACC
+
A?AAAFFFFFFFE42GFGFGBGBDE52EFFHGF?EEHHHGHBGFHFHHEHHFFF5FEHHGHFFEFEGGGHGHHEEE/EGGHEEGGGE>AFEDHHGHG?/DFHGEFGA
@M02034:409:000000000-BFKT7:1:1101:14617:11976 1:N:0:34
GCTCTTAAAGAGGAGAAAGGTCATGGTTGCGGGTGCTTCTAACTTTACTCAGTTCGTTCTCGTCGACAATGGCGGAACTGGCGACGTGACTGTCGCCCCAAGCAACCTGTCTCTTATACACATCTCCGAGCCCACGAGACCGTACTAGAT
+
CBCCCFFFFFFFGGGGGGGGGGGGHHHHGHGGGEFGHHHHHHHHHHHHHHHHHHHGGHHGHGFGFEGEGGHHHGGGGGHHHHGGGGGGHGHHHHGHFFCGGHGHHHHHHHHHHHHGHHHGHHHGHHFG@DCGEFCC@FGGGGGFGHFHFG
@M02034:409:000000000-BFKT7:1:1101:18665:11978 1:N:0:34
GCTCTTAAAGAGGAGAAAGGTCATGCCGCCTCCTGCTTCTAACTTTACTCAGTTCGTTCTCGTCGACAATGGCGGAACTGGCGACGTGACTGTCGCCCCAAGCAACCTGTCTCTTATACACATCTCCGAGCCCACGAGACCGTACTAGAT
+
BBCDDFFFFFFFGGGGGGGGGGHHHHHGGGGGHHHHHHHHHHHHHHHHHHHHHHHGGHHGHGFGGGGGGHHHHGGGGGHHHHGGGGGGGGFHHHGHGEGGFHGHHHHHHHHHHHHHHHGFH2FGHHHGGGGGGGGGCDGGGGDHGGHHHD
@M02034:409:000000000-BFKT7:1:1101:5795:11979 1:N:0:34
GCTCTTAAAGAGGAGAAAGGTCATGCAGCATCATGCTTCTAACTTTACTCAGTTCGTTCTCGTCGACAATGGCGGAACTGGCGACGTGACTGTCGCCCCAAGCAACCTGTCTCTTATACACATCTCCGAGCCCACGAGACCGTACTAGAT
+
BCCCCFFFFFFFGGGFGGGGGGHHHHHHFGH4FGGCHHHHGHHHHHFAGFGFGGHFGHGFFFFGEAE1EFFGFFGECEHHFAEEEE>EHAGHFFF/A<EFGEFFHFHHFBCDDHHDH3G2FGGGHBGF>B?@=/FCCCD>FGDHGGGHE=
@M02034:409:000000000-BFKT7:1:1101:28959:11983 1:N:0:34
AAAGTCGAGGTGCCTAAAGTGGCAACCCAGACTCAGCCGCCGGTTGGTGGTGTAGAGCTTCCTGTAGCCGCATGGCGTTCGTACTTAAATATGGAACTAACCATTCCAATTTTCGCTGTCTCTTATACACATCTCCGAGCCCACGAGAC
+
@ABBBFBADBABGGGFGGGFGGAGFFGGGHHFHHFHHHGCGGGAAEEAAEABBFFFGFGHGHHGBFFEFEEEGGHBEEEFEEGEGHFHHHFHHHGBBGFFBFFGFEDFFGHHFG<??EC@H2@FDFDDDGBCGG1FECFCCFGGCCGGD
@M02034:409:000000000-BFKT7:1:1101:5325:11991 1:N:0:34
GCTCTTAAAGAGGAGAAAGGTCATGGTGGGGGGGGCTTCTAACTTTACTCAGTTCGTTCTCGTCGACAATGGCGGAACTGGCGACGTGACTGTCGCCCCAAGCAACCTGTCTCTTATACACATCTCCGAGCCCACGAGACCGTACTAGAT
+
BCCCCFFFFFFFGCEGFGGGGGHHHHGHGGGGGGFFFFFFFFFFFFFFFFFFFFFFDBFEFAADF>DDBFFFFFFFFFFFFFFFFF;D.EBFFFEFFFFFFFFFFFFFF9F/BFFBFFFBFFFFFFFF-;9>.A?@>@DDFF.EFFEBB:
@M02034:409:000000000-BFKT7:1:1101:22239:11994 1:N:0:34
AAAGTCAGGTGCCTAAAGTGGCAACCCAGACTAATAATAAGGTTGGTGGTGTAGAGCTTCCTGTAGCCGCATGGCGTTCGTACTTAAATATGGAACTAACCATTCCAATTTTCGCTGTCTCTTATACACATCTCCGAGCCCACGAGACCG
+
A?ABAFF@FFFFGGGEGFFGGF4FGGGDGHGHGHH5GHFHHHEGHG2FAAFFFFHGFGHHHHHHHHHHGGGGGHHGEGGGGHHHHGGHBFHHHHFHGFFFHFGHHGFGGHHHHEFGG>GGHHGGHHEHHHGHHHDF?@FGGGGG?CDGFA
@M02034:409:000000000-BFKT7:1:1101:18659:11995 1:N:0:34
GCTCTTAAAGAGGAGAAAGGTCATGCCGCCTCCTGCTTCTAACTTTACTCAGTTCGTTCTCGTCGACAATGGCGGAACTGGCGACGTGACTGTCGCCCCAAGCAACCTGTCTCTTATACACATCTCC
+
AABB@FFFFFFFGFE4BGFGGGFHCFHFGGGGHHCGGBGHHHHHHHGHHGHFHHGGE3GEHGAEEEEEEHHGHGGGGGF3BGFGGG@EHGGHHGFHEGGFGHGBC0BB0??F2@FFFGFFGF2GDGG
@M02034:409:000000000-BFKT7:1:1101:28968:12001 1:N:0:34
AAAGTCGAGGTGCCTAAAGTGGCAACCCAGACTCAGCCGCCGGTTGGTGGTGTAGAGCTTCCTGTAGCCGCATGGCGTTCGTACTTAAATATGGAACTAACCATTCCAATTTTCGCTGTCTCTTATACACATCTCCGAGCCCACGAGAC
+
AAAA3D33ADBBGGGGGFGGFGGFFFHEGDFGG33A332AAEEEECG1AF1FG35GDFEGEHHHHHHHGGGEGFFFG1EFGFFHGHHGHHHGGH3FFGGGHHFGFFBFFHHHHHC?/BEFHFEGBGBFGHHHBGFEEA<@D.>FCCGGF
@M02034:409:000000000-BFKT7:1:1101:3340:12001 1:N:0:34
GCTCTTAAAGAGGAGAAAGGTCATGACTCGTAGTGCTTCTAACTTTACTCAGTTCGTTCTCGTCGACAATGGCGGAACTGGCGACGTGACTGTCGCCCCAAGCAACCTGTCTCTTATACACATCTCCGAGCCCACGAGACCGTACTAGA
+
ABBCCFFFFFFFGGGGGGGGGGHHHHHHGGHGAFHHHHHGHHHHHHHHHHHHFHHGFHHGHGFGGCGDGHHHHGGGGGHHHHGGGGGGHGHGFHFHFFEGGHGGHFFGHGHHHFHGHHHDFGHHHHHGGC?DGHGGGGGGGG.CAGDBG
@M02034:409:000000000-BFKT7:1:1101:12801:12001 1:N:0:34
GCTCTTAAAGAGGAGAAAGGTCATGGTGGGTGGTGCTTCTAACTTTACTCAGTTCGTTCTCGTCGACAATGGCGGAACTGGCGACGTGACTGTCGCCCCAAGCAACCTGTCTCTTATACACATCTCCGAGCCCACGAGACCGTACTAGAT
+
BBBBBFFFFFFFGGGGGGGGGGHHHB5BEEF2AEFHHHHGHHHHHHHHHHGHHHHGGHHGHFFEGGGGGHHGFGGGGGHHHGFGGGEFHGHHHHGHGDGGGCFCCHHHFGHHGFHHHHFHG2@CGFHDA@GGGEGFCCDDG?<C..=DGC
@M02034:409:000000000-BFKT7:1:1101:15715:12003 1:N:0:34
AAAGTCGAGGTGCCTAAAGTGGCAACCCAGACTCCTGCGCGGGTTGGTGGTGTAGAGCTTCCTGTAGCCGCATGGCGTTCGTACTTAAATATGGAACTAACCATTCCAATTTTCGCTGTCTCTTATACACATCTCCGAGCCCACGAGACC
+
BCCCAFCCCCBBGGGGGGGGGGGHHHHGGHHGGHHHHHGGGGGFGGGGGGGGHHHHHHHHHHHHHHHHHGGGGGHHGGGGGGHHHHHHHHHHHHHHFHGFHHHHHHGGHHHHHGGGGGGHHGHHHHGGHHFHHHHHGFGGGGHGGGGGGE
@M02034:409:000000000-BFKT7:1:1101:28652:12005 1:N:0:34
GCTCTTAAAGAGGAGAAAGGTCATGCCGCGTCCGGCTTCTAACTTTACTCAGTTCGTTCTCGTCGACAATGGCGGAACTGGCGACGTGACTGTCGCCCCAAGCAACCTGTCTCTTATACACATCTCCGAGCCCACGAGACCGTACTAGAT
+
ABBBBFFFFFFFEFAGGGGGGGFFGHH?EEEGGGGGGEFHHFHHHHHHHHFHHHHGGHHGHGGGGEG?/BFHFGG/EGHDHHG/EEGGGFHBHFGGGDGGDAFF0CHHHHHHFFH1FDGGHBFGGEGD-CCGGGE@-<AEGC.CEGHHB:
@M02034:409:000000000-BFKT7:1:1101:25617:12005 1:N:0:34
GCTCTTAAAGAGGAGAAAGGTCATGGGTGGGAGGGCTTCTAACTTTACTCAGTTCGTTCTCGTCGACAATGGCGGAACTGGCGACGTGACTGTCGCCCCAAGCAACCTGTCTCTTATACACATCTCCGAGCCCACGAGACCGTACTAGAT
+
DDCCCFFFFFFFGGGGGGGGGGHHHHHHGGGHGGGGHHHHHHHHHHHHHHHHHHHGEHHGHGFEGGGGGHHHHGGGGGHHHHGGGGGGHGHHHHGHGGGGGHGFHHHHHHHHHHHHHHGHHHHHHHGGGGGGGHGC<AFDGGGHGHHHHG
@M02034:409:000000000-BFKT7:1:1101:22257:12007 1:N:0:34
AAAGTCAGGTGCCTAAAGTGGCAACCCAGACTAATAATAAGGTTGGTGGTGTAGAGCTTCCTGTAGCCGCATGGCGTTCGTACTTAAATATGGAACTAACCATTCCAATTTTCGCTGTCTCTTATACACATCTCCGAGCCCACGAGACCG
+
CCCCCFFFFFFFGGGGGGFGGGHHHGGGHHGHHHHFHHHHHGFGFFEFGBFGHHGHHHHBGHHGHHHHEFGGGHGEEEGEEHHHHHHHHHHHHGFFFGGFHHHHHHHHHHHHGFFGGEGHHHHGHHEHGFHHHHFE<C?BFHGGGGGGEE
@M02034:409:000000000-BFKT7:1:1101:14061:12014 1:N:0:34
AAAGTCGAGGTGCCTAAAGTGGCAACCCAGACTCAGAATGAGGTTGGTGGTGTAGAGCTTCCTGTAGCCGCATGGCGTTCGTACTTAAATATGGAACTAACCATTCCAATTTTCGCTGTCTCTTATACACATCTCCGAGCCCACGAGACC
+
CCCCCFCCCCCCGGGGGGGGGGGHHHHGGHHGHHHHHHHHHHHHHHGGGGFFHHHGHHHHHHHHHHHHHGGGGGHHGGGGGGHHHHGFHFHHHHFHHHHHHHHHHHFHHGHHHHGFGGGHHHHHHHHHGFGHHHHBG?/?@FHGGGGGGE
@M02034:409:000000000-BFKT7:1:1101:13906:12014 1:N:0:34
AAAGTCGAGGTGCCTAAAGTGGCAACCTAGACTAATAATAAGGTTGGTGGTGTAGAGCTTCCTGTAGCCGCATGGCGTTCGTACTTAAATATGGAACTAACCATTCCAATTTTCGCTGTCTCTTATACACATCTCCGAGCCCACGAGAC
+
BBCCAFCBCCBCGGGGGGGGGGGHHHHHHHHHHGFHHHHHCHHHHHGEFDFEFBF5FAFH5GGHGDGAAEF?EEG1EEEEEECFGGHFFHFHHGB3EHHF313FFEG4DGGHHDE?FGEFGFHGBGGFBEHHHHHBC/BCCEAFGFGGD
@M02034:409:000000000-BFKT7:1:1101:11191:12017 1:N:0:34
AAAGTCGAGGTGCCTAAAGTGGCAACCCAGACTACTAAGGAGGTTGGTGGTGTAGAGCTTCCTGTAGCCGCATGGCGTTCGTACTTAAATATGGAACTAACCATTCCAATTTTCGCTGTCTCTTATACACATCTCCGAGCCCACGAGACC
+
AAABAFAA3DABGGGGGFFFGGGHHHHGGHHGHHGHHHHHHHGEGHGEFGAFGGHHHHGGHHHHHHGGHGGGGGHGGEFGGGHHHHHFFHGHHHGGFHGHHHFHHHHHHHHHHEFFGGGFFFGHFHEGFHBGGGF2CC/CFFHGGGGGGF
@M02034:409:000000000-BFKT7:1:1101:17853:12019 1:N:0:34
GCTCTTAAAGAGGAGAAAGGTCATGGTGGGTGGTGCTTCTAACTTTACTCAGTTCGTTCTCGTCGACAATGGCGGAACTGGCGACGTGACTGTCGCCCCAAGCAACCTGTCTCTTATACACATCTCCGAGCCCACGAGACCGTACTAGA
+
BBBAAFFFFFBFGGGGFFGGBFGHFFBAEFAEEEEHGHFGHHHGHHHFGGHHHHBFEHHFHFFAE?EEGHDFGEG>EGHHHHEEEEEEGGHHGFF?A?@?<GE?FGHGFGHGHHHHHG@22GFFFFFG?D?CFGG<?DCDFGAGDHHHF
@M02034:409:000000000-BFKT7:1:1101:8029:12021 1:N:0:34
AAAGTCGAGGTGCCTAAAGTGGCAACCCAGACTGCGCCGGCTGTTGGTGGTGTAGAGCTTCCTGTAGCCGCATGGCGTTCGTACTTAAATATGGAACTAACCATTCCAATTTTCGCTGTCTCTTATACACATCTCCGAGCCCACGAGACC
+
ABBABFAABBABGGGGGGGGGFGHHHHFGHHFHHGGGEEFGEGHHHGEFEEFF3G5FDGHGHHHBGFEGFCEEGHHGEGGGEFAFGGGHHHGGFDDGHHHFFHHHGH?GGDHH?CCED?D3>FHFFFHHGHFHHGEE@@CAEHGG-<C?C
@M02034:409:000000000-BFKT7:1:1101:26458:12023 1:N:0:34
GCTCTTAAAGAGGAGAAAGGTCATGGTTACTCATGCTTCTAACTTTACTCAGTTCGTTCTCGTCGACAATGGCGGAACTGGCGACGTGACTGTCGCCCCAAGCAACCTGTCTCTTATACACATCTCCGAGCCCACGAGACCGTACTAGAT
+
CCCCCFFFFFFFGFEFFGGFGGHHHHHHHHHHHHHHHHHHHHHHHHHHHHHHHHHFEHFGHGFFEEEGGHHHHFGGGGHHHGEFEGFGHGHHHHGGEEGGGEFFHHHHHHHHHHHHHHHHGFHHHHHGCGFGGGGD@@D<FCEHGGHHH=
@M02034:409:000000000-BFKT7:1:1101:4250:12026 1:N:0:34
GCTCTTAAAGAGGAGAAAGGTCATGAATTTTCGTGCTTCTAACTTTACTCAGTTCGTTCTCGTCGACAATGGCGGAACTGGCGACGTGACTGTCGCCCCAAGCAACCTGTCTCTTATACACATCTCCGAGCCCACGAGACCG
+
BCCCCFFFFFFFGGGGGGGGGGHHGF5DGGHHEHGGGHHGHHHHHHHHHHFGGHHGEHHGHGFEGGGGGFHHHGGGGGHGHHGGGGGGHGHHHHGGFGGDEGFFGHHHFHFFHFHDHB2@GHHCFGGABCCGGAF@@DEFGD
@M02034:409:000000000-BFKT7:1:1101:5772:12027 1:N:0:34
GCTCTTAAAGAGGAGAAAGGTCATGCCTCCTTCGGCTTCTAACTTTACTCAGTTCGTTCTCGTCG
+
AB@BBFFBDFFBFCA44ABFDF4FFHFGB4BGGCGGGGHC5F35DF5FGHG3FFGF13B1GF11A
@M02034:409:000000000-BFKT7:1:1101:6812:12027 1:N:0:34
GCTCTTAAAGAGGAGAAAGGTCATGACGTT
+
CCCCCFFFFFFFGGGGGGGGGGHHH5F22B
@M02034:409:000000000-BFKT7:1:1101:23656:12029 1:N:0:34
AAAGTCGAGGTGCCTAAAGTGGCAACCCAGACTGCTCAGCATGTTGGTGGTGTAGAGCTTCCTGTAGCCGCATGGCGTTCGTACTTAAATATGGAACTAACCATTCCAATTTTCGCTGTCTCTTATACACATCTCCGAGCCCACGAGACC
+
CCCCCFCCBCAAGGGGGGGGGFGHHHHGGHHGHHHHHHHHHHHHHHHGGGEFHGHGHHHHHHHHFHHHHGGEEGHHGGGGGGGHHHGGHHGHHHDGFHHHHHHHHHHHHHHHHFGGGGGGHHHHHHDFFGFHHHHHGDCGGGHGGGGGGG
@M02034:409:000000000-BFKT7:1:1101:4089:12031 1:N:0:34
GCTCTTAAAGAGGAGAAAGGTCATGGTGAATCGTGCTTCTAACTTTACTCAGTTCGTTCTCGTCGACAATGGCGGAACTGGCGACGTGACTGTCGCCCCAAGCAACCTGTCTCTTATACACATCTCCGAGCCCACGAGACCGTACTAGAT
+
ABBCCFFFFFFFGGGGGGGGGGHHHHHHHHHHHHHGGHHHHHHHHHHHHHHHHHHGGHHGHGFGGFGEGHHHHGGGGGHHHHGGGGFGHGHHHHGHGGGGGHGFGHHHHHHHHHHHHHHHHHHHHHHGDDGGGGGGCDGEGGGHGHHHHG
@M02034:409:000000000-BFKT7:1:1101:11179:12031 1:N:0:34
AAAGTCGAGGTGCCTAAAGTGGCAACCCAGACTACTAAGGAGGTTG
+
CBBCCFCCCBBCGGGGGGGGGGGHHHHGGHHGHHHHHH3F32BE2G
@M02034:409:000000000-BFKT7:1:1101:12563:12032 1:N:0:34
GCTCTTAAAGAGGAGAAAGGTCATGGTGGGTGGTGCTTCTAACTTTACTCAGTTCGTTCTCGTCGACAATGGCGGAACTGGCGACGTGACTGTCGCCCCAAGCAACCTGTCTCTTATACACATCTCCGAGCCCACGAGACCGTACTAGAT
+
CCCCCFFFFFFFGGGGGGGGGGHHGHHHGGEGGFGHHHHHHHGHHHHHHHHHHHHGGHHGHFFEGEFFGHHHHGGGGGHHHHGGGGEGHGHHHHGHGGGGGGGHHHGHGGHHHHHHHHHGHFHHHHGG@@CFFFFDC<DDGGDEGGHHHC
@M02034:409:000000000-BFKT7:1:1101:7946:12032 1:N:0:34
AAAGTCGAGGTGCCTAAAGTGGCAACCCAGACTACGAATCATGTTGGTGGTGTAGAGCTTCCTGTAGCCGCATGGCGTTCGTACTTAAATATGGAACTAACCATTCCAATTTTCGCTGTCTCTTATACACATCTCCGAGCCCACGAGAC
+
3AAAAFAADBBAFGGGFGFGGGGHHHHGGHHGHHGGGHHGHHHHHHHDFGEFFFHFHEBGHHHHHHHHHFGGGEHFGGGFEE2GGHHFHHHHHHFGBGFGHHFHGEFFFHHHHEGFGGEHHHHHFHDGBGBGFGG2C<C/BGHGCD/CD
@M02034:409:000000000-BFKT7:1:1101:27229:12033 1:N:0:34
AAAGTCGAGGTGCCTAAAGTGGCAACCCAGACTGGTGGTAATGTTGGTGGTGTAGAGCTTCCTGTAGCCGCATGGCGTTCGTACTTAAATATGGAACTAACCATTCCAATTTTCGCTGTCTCTTATACACATCTCCGAGCCCACGAGACC
+
CBBCCFCBCCBCGGGGGGGFGGGGFHHGGHHGHHGFGFEGHHHGHHHGGGEFHHHFGHHHHHHHHHHGHGGGGGHHGGGGEEGHHHHHHHHHHGHFHHGHHHHHHHHGHHHHHHGGGGFFFFHHHHGHHFHHHHFGGCGGGGHGFGGGGG
@M02034:409:000000000-BFKT7:1:1101:10612:12034 1:N:0:34
AAAGTCGAGGTGCCTAAAGTGGCAACCCAGACTAGGGGG
+
BCCBAFCCCCCCGGGGGGGGGGGHHHHGGHHGHH3FH2A
@M02034:409:000000000-BFKT7:1:1101:17004:12034 1:N:0:34
AAAGTCGAGGTGCCTAAAGTGGCAACCCAGACTTCTACGTCGGTTGGTGGTGTAGAGC
+
CCCCCFCCCCCCGGGGGGGGGGGHHHHGGGHGHHGBAAF2AAE2AEEA11EA13D5A5
@M02034:409:000000000-BFKT7:1:1101:5789:12038 1:N:0:34
GCTCTTAAAGAGGAGAAAGGTCATGCCTCCTTCGGCTTCTAACTTTACTCAGTTCGTTCTCGTCGACAATGGCGGAACTGGCGACGTGACTGTCGCCCCAAGCAACCTGTCTCTTATACACATCTCCGAGCCCACGAGACCGTACTAGAT
+
BCCCCFFFFFFFGGGGGGGGGGHHHHHHHHHHHHGGGGHHHHHHHHHHHHHHHHHGGHHGHFFEGEFGGHHHHGGEGGHGHHGGGGGGHGHHHHGHGGGGGHGHHHHHHHHHHGHHHHHHHHHHHHHGGGCGGEGG@AGDGGEHGEHHGG
@M02034:409:000000000-BFKT7:1:1101:16424:12039 1:N:0:34
GCTCTTAAAGAGGAGAAAGGTCATGCATCCGGCTTCTAACTTTACTCAGTTCGTTCTCGTCGACAATGGCGGAACTGGCGACGTGACTGTCGCCCC
+
AA3AAFFFFFFBGCEAGGGGGGGHFFHHHHC222EFHF5B5F55GFFG3GGHFGF1AD1F1AAAEABFC20EEEEG3??>/>/EE/?F3BF/?E/<
@M02034:409:000000000-BFKT7:1:1101:9274:12039 1:N:0:34
GCTCTTAAAGAGGAGAAAGGTCATGAGTGCGATGGCTTCTAACTTTACTTAGTTCGTTCTCGTCGACAATGGCGGAACTGGCGACGTGACTGTCGCCCCAAGCAACCTGTCTCTTATACACATCTCCGAGCCCACGAGACCGTA
+
BCCCCFFFFFFFGGGGGGGGGGHHHGBHD52A42EGHHHHHHHHHHHHHDHHHHHGGHHGHGGGGFGGGHHHHGGGGGHHHGGGGGFGHGHHHHGHGGGGGFFFHHHHHHHHHHGGHHHHHBGGHBGFCFCGGGGFDGFGFG.<
@M02034:409:000000000-BFKT7:1:1101:4321:12040 1:N:0:34
AAAGTCGAGGTGCCTAAAGTGGCAACCCAGACTGGTAGTAGTGTTGGTGGTGTAGAGCTTCCTGTAGCCGCATGGCGTTCGTACTTAAATATGGAACTAACCATTCCAATTTTCGCTGTCTCTTATACACATCTCCGAGCCCACGAGACC
+
ABABBFBBBBBBGGGGGGGFGFGGHHHGGHHGHHHHHGGHHHHFHHHGGGGGHHHDGHHHHHHHHHHDGGGEGGHHGDFGGGHGHHHHHHHHHHDGFHGHHHHHGHHHHHHHHHGGGGGFHHHHHHHHFGFHHHGBFCDGGGHGGGGGGF
@M02034:409:000000000-BFKT7:1:1101:7121:12040 1:N:0:34
AAAGTCGAGGTGCCTAAAGTGGCAACCCAGACTGAGAATAAGGTTGGTGGTGTAGAGCTTCCTGTAGCCGCATGGCGTTCGTACTTAAATATGGAACTAACCATTCCAATTTTCGCTGTCTCTTATACACATCTCCGAGCCCACGAGACC
+
ABCBAFCCCCBAGGGGGGGGGGGHHHHGGHHGHHHHHHHHHHHGGHGGGGGGHGHGHHHHHHHHHHHHHGFEGGHHGGGGGGGHHHGGGHHHHGGFHHGGHHGHGHFHHHHHHHGGGGGHGGHHFHHHGFFFCGHFGC?CFFGGF<@EGE
@M02034:409:000000000-BFKT7:1:1101:22566:12041 1:N:0:34
AAAGTCGAGGTGCCTAAAGTGGCAACCCAGACTAATAAGAATGTTGGTGGTGTAGAGCTTCCTGTAGCCGCATGGCGTTCGTACTTAAATATGGAACTAACCATTCCAATTTTCGCTGTCTCTTATACACATCTCCGAGCCCACGAGACC
+
BBBAAFBBBBAAGGGGFGFBGGGHHEHGGHHGHHGHHHHHHHHFGHHGFEBFHHHHHFHHHHHHGHGGHGEGGGHHGGGGGAHHHGEFGHGHHH@EFFFHHHHHHHEG4FGHHFGGGGGGHGHHHHHHFFFHHHHGG<FCGGHCDCCEFC
@M02034:409:000000000-BFKT7:1:1101:22708:12041 1:N:0:34
GCTCTTAAAGAGGAGAAAGGTCATGGCTTGTCAGGCTTCTAACTTTACTCAGTTCGTTCTCGTCGACAATGGCGGAACTGGCGACGTGACTGTCGCCCCAAGCAACCTGTCTCTTATACACATCTCCGAGCCCACGAGACCGCAC
+
ABCCCFFFFFFFGGGGGGGGGGHHHHHHFEFB6FHHHHCFGHFHHHGFH5EGGHFGGHHGHGA1E?EAGGGHFEG/E>F3FGFEEEEE/FFHFHGEFGG?EEA?B0FGGGGGHHHFHFDGC2@=GGFD<ACGG/FF-ADEGC--<
@M02034:409:000000000-BFKT7:1:1101:14522:12044 1:N:0:34
GCTCTTAAAGAGGAGAAAGGTCATGTTGTAGAAGGCTTCTAACTTTACTCAGTTCGTTCTCGTCGACAATGGCGGAACTGGCGACGTGACTGTCGCCCCAAGCAACCTGTCTCCTATACACATCTCCGAGCCCACGAGACCGTACTAGAT
+
BCCCCFFFFFFFGGGGGGGGGGHHHHHHHHHHHHHHHHHHHHHHHHHHHHHHHHHGGHHGHGFGGGGGFGHHHGGCGGHHHHGGGGGGGGHHHHGHFGGGGHEFHHHHHHHHHHHGHHHHHGHGHHFGFGGGGHGDCGGDGGGHGHHGHH
@M02034:409:000000000-BFKT7:1:1101:11427:12044 1:N:0:34
AAAGTCGAGGTGCCTAAAGTGGCAACCCAGACTCAGCCTCAGGTTGGTGGTGTAGAGCTTCCTGTAGCCGCATGGCGTTCGTACTTAAATATGGAACTAACCATTCCAATTTTCGCTGTCTCTTATACACATCTCCGAGCCCACGAGACC
+
CCCCCFCBCBBCGGGGGGGGGGGHHHHGGHHGHHHHHHHHHGHGGHGGGGBFGHHGGHHHHHHHHHHHHGGGGGHHGGGGGGHHHHHGHHHHHGFHHHHHHHHHGHHHHHHHHHGGGGEGHHHFHHHHBGHHFFGHG@CGGEHGGGGDDE
@M02034:409:000000000-BFKT7:1:1101:6997:12045 1:N:0:34
AAAGTCGAGGTGCCTAAAGTGGCAACCCAGACTGGGTGTAAGGTTGGTGGTGTAGAGCTTCCTGGAGCCGCATGGCGTTCGTACTTAAATATGGAACTAACCATTCCAATTTTCGCTGTCTCTTATACACATCTCCGAGCCCACGAGACC
+
??AAAFBBDBAAGFDGFFFGGGGHCGHGFFHGHGHAFFFHHHGHGCEGFG1BFFHFGGFFHHHH3BBBFGG?EGHHGE@EFE2FFFGEGHGHHHEFHFE3GFBHH4?GGFFHEGE/EEEGHHBGDG3B?2?FBGF2A?C?BG/<@CCE.F
@M02034:409:000000000-BFKT7:1:1101:6977:12046 1:N:0:34
AAAGTCGAGGTGCCTAAAGTGGCAACCCAGACTGGGTGTAAGGTTGGTGGTGTAGAGCTTCCTGTAGCCGCATGGCGTTCGTACTTAAATATGGAACTAACCATTCCAATTTTCGCTGTCTCTTATACACATCTCCGAGCCCACGAGACC
+
CCCCBFCBCCCAGGGGGGGFGGGHHHHGGHHGHHHHGFGHHHHHHHGFFGEFHFHFHHHHHHHHGHHGHGGGGGHHGGGGGGHHHHHFHHHHHGHFFHHGHHGHHHHGHHHHHHGGGGGHHHHHHHHHGHGHHHHHFCGFGGHGGGGGGF
@M02034:409:000000000-BFKT7:1:1101:20727:12046 1:N:0:34
AAAGTCGAGGTGCCTAAAGTGGCAACCCAGACTAGTAATCGGGTTGGTGGTGCTGT
+
BABCCFCABCCCGGGGGGGGGGGHHHHGGHGDF33DFBD522AFAA2A11B133D5
@M02034:409:000000000-BFKT7:1:1101:7098:12047 1:N:0:34
AAAGTCGAGGTGCCTAAAGTGGCAACCCAGACTGAGAATAAGGTTGGTGGTGTAGAGCTTCCTGTAGCCGCATGGCGTTCGTACTTAAATATGGAACTAACCATTCCAATTTTCGCTGTCTCTTATACACATCTCCGAGCCCACGAGACC
+
BBBABFB>AAAAFGGGGGBGGFGHHHHGGHHGHHGGHHHHHHHHFHGGFGEGEGHFHHHHHFHGGGGGGEGEGGHHGGCEEEGHGHFEEGFHEHGFGGGFFHHGHGFGFHHGHEGEFGEFHHHHBGGHGFHHHFFGFGCGGGGGGG?EGF
@M02034:409:000000000-BFKT7:1:1101:2472:12047 1:N:0:34
GCTCTTAAAGAGGAGAAAGGTCATGGTTTTGCATGCTTCTAACTTTACTCAGTTCGTTCTCGTCGACAATGGCGGAACTGGCGACGTGACTGTCGCCCCAAGCAACCTGTCTCTTATACACATCTCCGAGCCCACGAGACCGTAC
+
BABBBFFFFFFFGAEFG4GFFGFHHFGHFGHFHHHHHHHHGHHHHHHHHHHHHHHGGHHGBFFFGFFDEGHHHC@G@EHHHAEGGGGGEGDHHEFE>E@EG??2B00?F3FBGHF3BF@D2FF2D2GD/B@C/?FCC@.A.<E.A
@M02034:409:000000000-BFKT7:1:1101:21337:12050 1:N:0:34
AAAGTCGAGGTGCCTAAAGTGGCAACCCAGACTGGGAAGTCGGTTGGTGGTGTAGAGCTTCCTGTAGCCGCATGGCGTTCGTACTTAAATATGGAACTAACCATTCCAATTTTCGCTGTCTCTTATACACATCTCCGAGCCCACGAGACC
+
CCCCCFCCCCAAGGGGGGGGGGGGHHHGGHHGHHHHHHGHHGGGGGGEFGEFGHGFGHHHHHHGHHHHHGGEEFHFEEFGGEGHHHGFHHFHHGGFHHHHHHHHHHHHHHHHHHGGGGDHHHHHHHHHDFHHHHHBGBGGGGHGGGGGGF
@M02034:409:000000000-BFKT7:1:1101:22548:12050 1:N:0:34
AAAGTCGAGGTGCCTAAAGTGGCAACCCAGACTAATAAGAATGTTGGTGGTGTAGAGC
+
BBBBBFBBB?ABGGGGGGGFGGGHHHHGGHHGHHBGHBFF5BGGFFFGEDEEA3F5A5
@M02034:409:000000000-BFKT7:1:1101:14692:12055 1:N:0:34
GCTCTTAAAGAGGAGAAAGGTCATGCAGAAGAGGGCTTCTAACTTACTCAGTTCGTTCTCGTCGACAATGGCGGAACTGGCGACGTGACTGTCGCCCCAAGCAACCTGTCTCTTATACACATCTCCGAGCCCACGAGACCGTACTAGAT
+
BBBBBFFFFFFFGFEGGGGGGGHGHHHHHHHHHHGGGHHHHHHHHHHHHHHGHFFFGHGHGEGGECGEGHHHGGFE?GHHHE?EEEFGGHHGGGGCEGGGHABGHFGHGGFGHHHHFHHHHHHGDGDCCCCGHGDCC?EGGGHDEGHGF
@M02034:409:000000000-BFKT7:1:1101:23929:12058 1:N:0:34
GCTCTTAAAGAGGAGAAAGGTCATGGCCGCCGGCTTCTAACTTTACTCAGTTCGTTCTCGTCGACAATGGCGGAACTGGCGACGTGACTGTCGCCCCAAGCAACCTGTCTCTTATACACATCTCCGAGCCCACGAGACCGTACTAGATC
+
BBBBBFFFFFFFGGGGGGGGGGHHGHHHGGGGGGGGHHGHHHHHHHHHGHHHHGGHGGHGFEGEEGGHHHHGGEFGHGHHG?EEFFFFHHHHFHDGGADGEGHHGFG?GHGHHGHH1GHFHHHGHGGGGCFHGG-A.CF:;CGEHHF::
@M02034:409:000000000-BFKT7:1:1101:9272:12059 1:N:0:34
GCTCTTAAAGAGGAGAAAGGTCATGGGTACGATGGCTTCTAACTTTACTTAGTTCGTTCTCGTCGACAATGGCGGAACTGGCGACGTGACTGTCGCCCCAAGCAACCTGTCTCT
+
BBBBBFFFFFFFGGCGGGGGGGHHH4GG54A22BAGGHHHHHHHHGFHH5FHHGHGEFHGHGFEGGGFGHHHHGFECGFHEHGGGE/EHGFHHFFCEGFGAGEC2F020B?32@
@M02034:409:000000000-BFKT7:1:1101:14541:12060 1:N:0:34
GCTCTTAAAGAGGAGAAAGGTCATGGTTATGCGTGCTTCTAACTTTACTCAGTTCGTTCTCGTCGACAATGGCGGAACTGGCGACGTGACTGTCGCCCCAAGCAACCTGTCTCTTATACACATCTCCGAGCCCACGAGACCGTACTAGAT
+
CCCCCFFFFFFFGGGGFGGGGGHHHHHHHHHHGGGGGHHHHHGHHHHHHHHHHHHGGHHGHGFGGGGGGHHHHGGGGGHFHGGCGGGFHGFHHHGGGGGGFHGBGHHHAFGHHHHHHHHGHHHHHHGGCGFGGHGG?CGDGGGHGGFHGH
@M02034:409:000000000-BFKT7:1:1101:11157:12063 1:N:0:34
AAAGTCGAGGTGCCTAAAGTGGCAACCCAGACTACGGAGCGTGTTGGTGGTGTAGAGCTTCCTGTAGCCGCATGGCGTTCGTACTTAAATATGGAACTAACCATTCCAATTTTCGCTGTCTCTTATACACATCTCCGAGCCCACGAGACC
+
AAAABFABBBAAFGGGGGGGGGDHHHHGFHHGHHHGGGGGFEEAGHHGGGEFFGGDGHGHGHHHGFHGHEEGFGHHGEGGEGHHGHHFHHFGGHGFFHHHHHHHHHHHHHHHHHGGGGGFHHHFHHGHFHGHHHHHG/@CGFHGGGGGGG
@M02034:409:000000000-BFKT7:1:1101:20810:12066 1:N:0:34
AAAGTCGAGGTGCCTAAAGTGGCAACCCAGACTACGACTCCTGTTGGTGGCGTAGAGCTTCCTGTAGC
+
BBBBBFBADBBBGGGGGGGGGGGHHHHGGHHAHF3FEEDEAAB5A3F1AA1AEA0FGHDCHCGHG5F5
@M02034:409:000000000-BFKT7:1:1101:17997:12067 1:N:0:34
GCTCTTAAAGAGGAGAAAGGTCATGGGTTTTCGGGCTTCTAACTTTACTCAGTTCGTTCTCGTCGACAATGGCGGAACTGGCGACGTGACTGTCGCCCCAAGCAACCTGTCTCTTATACACATCTCCGAGCCCACGAGACCGTACTAGAT
+
@ABBBFFFFFFFGGGGGGGGFGHHHGHHGGGHGGGGGHHGHHGHHHHHHHHHHHHGFHHGHGFEGEEEEHHHGGGCEEHHHFGE@EEEFFHGGFFFFFGFGHE2FGGFHHHHHHHGGHHHHHGFHHFC@@DGG.FD->EDAD<..<DGH;
@M02034:409:000000000-BFKT7:1:1101:11429:12068 1:N:0:34
AAAGTCGAGGTGCCTAAAGTGGCAACCCAGACTCAGCCTCAGGTTGGTGGTGTAGAGCTTCCTGTAGCCGCATGGCGTTCGTACTTAAATATGGAACTAACCATTCCAATTTTCGCTGTCTCTTATACACATCTCCGAGCCCACGAGACC
+
AAAAADAABBAAGEFDGFGGGGGFHGHGGHHGCHGHHFHHHHHHHHGEFGGGHGHGGHFHFHHHHHG5GFGGGGHHGEFGGGHHHHFFGFDHHHFGFFDFGHFGHHHFHHHHFGGGGFGHEHHGFGGB?FDFHHFGG@G?GFC/A<CGDC
@M02034:409:000000000-BFKT7:1:1101:11140:12069 1:N:0:34
AAAGTCGAGGTGCCTAAAGTGGCAACCCAGACTACGGAGCGTGTTGGTGGTGTAGAGCTTCCTGTAGCCGCATGGCGTTCGTACTTAAATATGGAACTAACCATTCCAATTTTCGCTGTCTCTTATACACATCTCCGAGCCCACGAGACC
+
BAA?AFBAB?AAGBFGGGFGGGGHFGFGGCHGHFHGGFGGGGGGHH1BFEBFHGHFFHHHHHHHHHHHHGGGEGHHGGGGGGEAGHBGFHHHHHGHHHHFHHGFHHHGGFGGGGGGGD?FGHHHGHHHHHGHHGGGGFGGGGHGGGGGGG
@M02034:409:000000000-BFKT7:1:1101:9974:12072 1:N:0:34
GCTCTTAAAGAGGAGAAAGGTCATGTTGAGTCGTGCTTCTAACTTTACTCAGTTCGTTCTCGTCGACAATGGCGGAACTCTGTCGCCCCAAGCAACCTGTCTCTTATACACATCTCCGAGCCCACGAGACCGTACTAGATCTCGTATGCC
+
CCCCCFFFFFFFGGGGGGGGGGHHHHHHHHHHGGGGGHHHHHHHHHHHHHFHGHHGGHHGHFFEEEFFGHGHHGG@CEHHHHHFGGGGGGFEGGFGHHE3?F4FH4F?GFHHHGGHFFBBDCEFC@/BEFGCDHGHFHG>FGFHFDFGHF
@M02034:409:000000000-BFKT7:1:1101:28559:12076 1:N:0:34
AAAGTCGAGGTGCCTAAAGTGGCAACCCAGACTAATAAGAATGTTGGTGGTGTAGAGCTTCCTGTAGCCGCATGGCGTTCGTACTTAAATATGGAACTAACCATTCCAATTTTCGCTGTCTCTTATACACATCTCCGAGCCCACGAGACC
+
CCCCCFCCCCCCGGGGGGGGGGGHHHHGGHHGHHFHFHHHHGHHHHHFFDEFHFHFFHHHHHHHHFGFFGGEEFHFEFGGGGGHHHHHHHHFHHBGGFHHGAEGHHFFHHHHHHGGGGFHHHGHFHHFFHBHHHHHGD?CCFAEFCCEGF
@M02034:409:000000000-BFKT7:1:1101:15682:12077 1:N:0:34
GCTCTTAAAGAGGAGAAAGGTCATGAATAAGTGTGCTTCTAACTTTACTCAGTTCGTTCTCGTCGACAATGGCGGAACTGGCGACGTGACTGTCGCCCCAAGCAACCTGTCTCTTATACACATCTCCGAGCCCACGAGACCGTACTAGAT
+
ABCCCFFFFFFFGGGGGGGGGGHHHHGHHHHAGHHHHHHHHHHHHHHHHHHHHHHGGHHGHGGGGGGGGHHHHGGEGGHHHGGGGGGGHGHHHHGGGGGGGHGHHHHHHHHHHHHHHHHHHGGHHHGGFGGGGHGG?GGGGGGGGFDFHD
@M02034:409:000000000-BFKT7:1:1101:18318:12078 1:N:0:34
AAAGTCGAGGTGCCTAAAGTGGCAACCCAGACTAATAAGAGTGTTGGTGGTGTAGAGCTTCCTGTAGCCGCATGGCGTTCGTACTTAAATATGGAACTAACCATTCCAATTTTCGCTGTCTCTTATACACATCTCCGAGCCCACGAGACC
+
BBBBBFCCCCBBGGGGGGGGGGGHHHHGGHHGHHHHHHHGHGHHHHHGGGFFHHHGHHHHHHHHHHHHHFGGGGHHGFGGGFGHHHGGHHGHHHHGGHHGHHGHHHHGHHHHHHGGGGGHHHHHFHHHGHFHHHHFFCGGGGHGGGGGGF
@M02034:409:000000000-BFKT7:1:1101:17982:12080 1:N:0:34
GCTCTTAAAGAGGAGAAAGGTCATGGGTTTTCGGGCTTCTAACTTTACTCAGTTCGTTCTCGTCGACAATGGCGGAACTGGCGACGTGACTGTCGCCCCAAGCAACCTGTCTCTTATACACATCTCCGAGCCCACGAGACCGTACTAGAT
+
CCDDCFFFFFFFGGGGGGGGGGHHHHHHGGGHGGGGGHHGHHHHHHHHHHHHHHHGGHHGHGFFGGGGGHHHHGGEGGHHHHGGGEEFHGHHHHGGGGGGGHGGGGHGHHHHHHHHHGHHHGGHHHHGCGGGGGGD>CGGGGAHGHHGF<
@M02034:409:000000000-BFKT7:1:1101:25974:12080 1:N:0:34
AAAGTCGAGGTGCCTAAAGTGGCAACCCAGACTCATTGTGCGGTTGGTGGTGTAGAGCTTCCTGTAGCCGCATGGCGTTCGTACTTAAATATGGAACTAACCATTCCAATTTTCGCTGTCTCTTATACACATCTCCGAGCCCACGAGACC
+
BBBBBF?ADDBBGGGGGFGGFFFHHHHGGHHGHHFGHCHGH2EFEGCGGGGGHGHGFFHHHGHHFFGHHCGFGGFGFGGGGGBHGH@B@FBGHHBDGFBFFF3FGGHDBGGHHH?FG/EDFBFH3F?H3BDGCGFGD//>@CFG//<<AF
@M02034:409:000000000-BFKT7:1:1101:21239:12083 1:N:0:34
AAAGTCGAGGTGCCTAAAGTGGCAACCCAGACTAAGAATGGTGTTGGTGGTGTAGAGCTTCCTGTAGCCGCATGGCGTTCGTACTTAAATATGGAACTAACCATTCCAATTTTCGCTTCTCTTATACACATCTCCGAGCCCACGAGACCG
+
??AA?FAADD>AGGGGF1F3FGGGFGEEGHHGHHHGGBGHFFFEGHHGFEEEHFFFGFHHHCHHHHHHFEEEEGFFEGGGGE0FGH@FHHGGHHHFGGEBBFDGHFFHHHGHHFEGGHGHHHHHHFFFBDGFFHB?/?CCFFEGCGGFE@
@M02034:409:000000000-BFKT7:1:1101:23421:12083 1:N:0:34
AAAGTCGAGGTGCCTAAAGTGGCAACCCAGACTAGTAAGCAGGTTGGTGGTGTAGAGCTTCCTGTAGCCGCATGGCGTTCGTACTTAAATATGGAACTAACCATTCCAATTTTCGCTGTCTCTTATACACATCTCCGAGCCCACGAGACC
+
CCCDCFCCCDCCGGGGGGGGGGGGHHHGGHHGHHFHHHHGCFHGHHGEFFGFADGBFFGFAGHHGBGBDFGEFGG1EEEGGGFEGHHGBGHHEG3@GGHHE?3FGGHFHHHHHFEGGF<FFHH4BF3FHFHHFFHFGCCC@FHGGGGGGF
@M02034:409:000000000-BFKT7:1:1101:4105:12084 1:N:0:34
GCTCTTAAAGAGGAGAAAGGTCATGGGGAGGGGGGCTTCTAACTTTACTCAGTTCGTTCTCGTCGACAATGGCGGAACTGGCGACGTGACTGTCGCCCCAAGCAACCTGTCTCTTATACACATCTCCGAGCCCACGAGACCGTACTAGA
+
BCCCCFFFFFFFGGEGGGGGGGGHHHHGGGGGGGGGGHHHHHHHHHHHHHHHHHHGGHHGHGFGGCCDGHHHHGGGGGHHHHGGGGGGHGHHHHGEGFGGGGGGFFGGGGGGGGGGGFFFFGFFFFFFFFADEEFCCDDDFFFFFFFFF
@M02034:409:000000000-BFKT7:1:1101:7734:12086 1:N:0:34
AAAGTCGAGGTGCCTAAAGTGGCAACCCAGACTTCTCCTCATGTTGGTGGTGTAGAGCTTCCTGTAGCCGCATGGCGTTCGTACTTAAATATGGAACTAACCATTCCAATTTTCGCTGTCTCTTATACACATCTCCGAGCCCACGAGACC
+
BCCCCFCCCCCCGGGGGGGGGGGHHHGGGHHGHHGHHHHHHHGHHHHGGGEGHHHHHHHHHHHHHFHHHGGFGGHHGGGGGGHHHHHGHHHHHHGGFHFFGHFGHHHGHGHHHHGGGGGHHGHHHHHHEHEHHHEHGCCCGGHGGGGGGG
@M02034:409:000000000-BFKT7:1:1101:28438:12087 1:N:0:34
GCTCTTAAAGAGGAGAAAGGTCATGACTAATAATGCTTCTAACTTTACTCAGTTCGTTCTCGTCGACAATGGCGGAACTGGCGACGTGACTGTCGCCCCAAGCAACCTGTCTCTTATACACCTCTCCGAGCCCACGAGACCGTACTAGAT
+
AB?ABFFFFFFFGFGGGGGGGGHGFHHHGCHHFFHGHHHHHHGHHHHGGHGFHHHGGHHGGGFGGEGD0BDHHGGCGGHEFAEFGGGCHGGHHHGEEDEF/?/CHHHHHGFHHHHGG3BF?2@FFHCA/<CGGGGGFCD.>@EEGG0=0D
@M02034:409:000000000-BFKT7:1:1101:4807:12087 1:N:0:34
AAAGTCGAGGTGCCTAAAGTGGCAACCCAGACTGAGAAGACTGTTGGTGGTGTAGAGCTTCCTGTAGCCGCATGGCGTTCGTACTTAAATATGGAACTAACCATTCCAATTTTCGCTGTCTCTTATACACATCTCCGAGCCCACGAGACC
+
CCCCCFBCCCBAGGGGGGGFGGGHHHHGGHHGHHHHHHHHHHHHHHHGFGEFHHGGHHHHHHHHHHHHHFGGGGHHGEGGGGFHHHHGHHHHHHHFGHHGHHGHHHHGHHHHHHGGGGGHHHHHHHHHFFFHHHGHGFCBDFEGGGGGGF
@M02034:409:000000000-BFKT7:1:1101:25617:12087 1:N:0:34
GCTCTTAAAGAGGAGAAAGGTCATGGAGAGGAGTGCTTCTAACTTTACTCAGTTCGTTCTCGTCGACAATGGCGGAACTGGCGACGTGACTGTCGCCCCAAGCAACCTGTCTCTTATACACATCTCCGAGCCCACGAGACCGTACTAGAT
+
DDDDDFFFFFFFGGGGGGGGGGGHHHGHHGGHGHHHHHHHHHHHHHHHHHHHHHHGGHHGHFBEGEGGGHHHHGGGGGHHHHGGGGEGHGHHHHGFEFGGGHGHHHHHHFHHHHHGHHHHHGHGHHHGDFCGGHGFCGGGGGFGGHHHHD
@M02034:409:000000000-BFKT7:1:1101:15632:12089 1:N:0:34
GCTCTTAAAGATGAGAAAGGTCATGGGGGG
+
>A3ABFFFFFBFF5FGGGGF4FEFFHGF2>
@M02034:409:000000000-BFKT7:1:1101:21218:12089 1:N:0:34
AAAGTCGAGGTGCCTAAAGTGGCAACCCAGACTAAGAATGGTGTTGGTGGTGTAGAGCTTCCTGTAGCCGCATGGCGTTCGTACTTAAATATGGAACTAACCATTCCAATTTTCGCTTCTCTTATACACATCTCCGAGCCCACGAGACCG
+
BCCCBFCABCCCGGGGGFGGGGGHHHHGGGHGHHHHHHHHHHHHGHHGGGEFGHHGHHHHHHHHHHHHGGGGGGHHGGGGGGHHHHHHHHHHHHHFHHHHHHHGHHHHHGHHHHGGGGGHHHHHHFDGGFHHHHFGC@CDGHGGFGGGGG
@M02034:409:000000000-BFKT7:1:1101:7001:12090 1:N:0:34
GCTCTTAAAGAGGAGAAAGGTCATGGGTTCGAGGGCTTCTAACTTTACTCAGTTCGTTCTCGTCGACAATGGCGGAACTGGCGACGTGACTGTCGCCCCAAGCAACCTGTCTCTTATACACATCTCCGAGCCCACGAGACCGTACTAGA
+
CCCCCFFFFFFFGFGGGGGGGGGHHHHHGGGHHGGGHHHHHGHHHHHHHGHHHHHGFHHGHFFEEAFDEHHHGGGEFGGHHHGEGGEGHGHHHHGGDGCGGGFGGGHHEGHHHHHFHHHFGGHEGHFFCGCCGHGDCCCCEDAGFHHHH
@M02034:409:000000000-BFKT7:1:1101:5574:12091 1:N:0:34
GCTCTTAAAGAGGAGAAAGGTCATGACTTCTATTGCTTCTAACTTTACTCAGTTCGTTCTCGTCGACAATGGCGGAACTGGCGACGTGACTGTCGCCCCAAGCAACCTGTCTCTTATACACATCTCCGAGCCCACGAGACCGTACTAGAT
+
BBBBBFBDFFFFGFGG4GGGGGGHHB4ADGFHBHHHHHHHHHHHHHHHHHHHHHHGGHHGHGFFGGGEGHGFHGGGGGHHHEGGGGGEHGHHHHGGGGEFGHGHFFHHHHHGFHHGFFGHFFFFHHHG/BDDG/F@@-ADGCGHGHGGHG
@M02034:409:000000000-BFKT7:1:1101:27777:12095 1:N:0:34
AAAGTCGAGGTGCCTAAAGTGGCAACCCAGACTAATAATCAGGTTGGTGGTGTAGAGCTTCCTGTAGCCGCATGGCGTTCGTACTTAAATATGGAACTAACCATTCCAATTTTCGCTGTCTCTTATACACATCTCCGAGCCCACGAGACC
+
>A1AAFAA@D>AAG1GGGGAFFA01FF0FECEGFEEFGGFHFFHHHEEFCABFBE2D1BGH1FFAFGFFE//?EHGEEG>F?0?FGF1GHB2FD1FGFHFF0FFGHHFEGFHHBEEEFEBGFGHDGGFF1FFHFHBC/BC/?FF/A@CFF
@M02034:409:000000000-BFKT7:1:1101:11855:12097 1:N:0:34
GCTCTTAAAGAGGAGAAAGGTCATGTGTCGTTGTGCTTCTAACTTTACTCAGTTCGTTCTCGTCGACAATGGCGGAACTGGCGACGTGACTGTCGCCCCAAGCAACCTGTCTCTTATACACATCTCCGAGCCCACGAGACCGTACTAGAT
+
BBBBBFFFFFFFCFFGGGGGGGHHGGFAGGFEHFGHHHHHHHHHHHHBGGFHFGFFAGFFHGFEEEFE?GFFFEE?@EBGHHF//>>EEGHHFHGHCEG/EF/22GFHFHFGHHFDGFHEHDGFHFGDCC/DCCFG<DAGGG.CEEEFD=
@M02034:409:000000000-BFKT7:1:1101:20110:12100 1:N:0:34
GCTCTTAAAGAGGAGAAAGGTCATGGTTGCGGGTGCTTCTAACTTTACTCAGTTCGTTCTCGTCGACAATGGCGGAACTGGCGACGTGACTGTCGCCCCAAGCAACCTGTCTCTTATACACATCTCCGAGCCCACGAGACCGTACTAGA
+
CCCCCFFFFFFFGGGGGGGGGGHHHGHHGHGGGEGGHHHGHHHHHHHHHHGHGHHFEHHGHFBEEEFEEHFHGEG?CEHHHHGFFF<EEFGHHHGGGGGGGHGFHHHHHFHHHHHHHHFHHHHHHHHG?DFGGHGGCCGGECGEGHHHH
@M02034:409:000000000-BFKT7:1:1101:16462:12100 1:N:0:34
AAAGTCGAGGTGCCTAAAGTGGCAACCCAGACTCAGCCTCCGGTTGGTGGTGTAGAGCTTCCTGTAGCCGCATGGCGTTCGTACTTAAATATGGAACTAACCATTCCAATTTTCGCTGTCTCTTATACACATCTCCGAGCCCACGAGACC
+
AACBAFCBCCBCGGGGGGGGGGGHHHHGGHGGHHHHHHHHHGGEFGGEGGGGHHHGHHHHHHHHHFGHHGGEEGHHGGGGGGGHHHGGHHHHHFGHFHGHHHHHHHGHHHHHHHGGGGGGHGHHHH?F?GDGHFFHFCDFGGHCCCGGGE
@M02034:409:000000000-BFKT7:1:1101:23271:12102 1:N:0:34
GCTCTTAAAGAGGAGAAAGGTCATGGCTGGTGGTGCTTCTAACTTTACTCAGTTCGTTCTCGTCGACAATGGCGGAACTGGCGACGTGACTGTCGCCCCAAGCAACCTGTCTCTTATACACATCTCCGAGCCCACGAGACCGTACTAGA
+
CCCCCFFFFFFFGGGGGGGGGGHHHHHHGGGHGEGHHHHHHHHHHHHHHHHHHHHGGHHGHGFEGFGFGHHHHGGGGGHHHHGFGGEGHGHHFHGHGFGGGHGFHHHHHGHGHHGHHHHHFHGHHHHGCGFGGHG@<@DEFGFHGHHHH
@M02034:409:000000000-BFKT7:1:1101:12042:12109 1:N:0:34
GCTCTTAAAGAGGAGAAAGGTCATGACGAATTTGGCTTCTAACTTTACTCAGTTCGTTCTCGTCGACAATGGCGGAACTGGCGACGTGACTGTCGCCCCAAGCAACCTGTCTCTTATACACATCTCCGAGCCCACGAGACCGTACTAGAT
+
BBBBBFFFFFFFGGEEGGGGGGGHHGGGGGHHHHHHHHHHHHHHHHHHHHHHHHHFEHHGHFFEEEGEGHHHHGGFGGHHHHGGGGEGHGHHHHGHEFGGGHFHHHHHHHHHGHHGHHHHHHHHHHHF@CAGGHGA>CEGGGGHGHHHE=
@M02034:409:000000000-BFKT7:1:1101:13226:12110 1:N:0:34
GCTCTTAAAGAGGAGAAAGGTCATGATGGAGAAGGCTTCTAACTTTACTCAGTTCGTTCTCGTCGACAATGGCGGAACTGGCGACGTGACTGTCGCCCCAAGCAACCTGTCTCTTATACACATCTCCGAGCCCACGGG
+
CCCCCFFFFFFFGGGGGGGGGGHHHHF5G4A44BGHHHHHHHHHHHHHHHHHHHHGGHHGHGFGGGGGGHHHHGGGGGHHHHGGGGGGHGHHHHGGGGGGGHGHHFHHHHHHHHHHHHHHHGHHHHGGDGGGGEGG-<
@M02034:409:000000000-BFKT7:1:1101:28439:12110 1:N:0:34
GCTCTTAAAGAGGAGAAAGGTCATGACTAATAATGCTTCTAACTTTACTCAGTTCGTTCTCGTCGACAATGGCGGAACTGGCGACGTGACTGTCGCCC
+
BBBBBFFDFDFFGGGGGGGF4FGHGHHHDGHHHFDDGGHHCHDGHEHFGHDFBFHGAGF25FAEE?EAEHHHHG0>E@FGC1>EEGFG/?FBFGFE??
@M02034:409:000000000-BFKT7:1:1101:3751:12112 1:N:0:34
GCTCTTAAAGAGGAGAAAGGTCATGGGTTTTCGTGCTTCTAACTTTACTCAGTTCGTTCTCGTCGACGATGGTGGAACTGGCGACGTG
+
BBBBBFFFFFFFGFEGGGGGGGFGH44B2AF5AF2CAFFH553A5555DA535A5AEEFF5AFEG0A0A??E3BE13B3@B1>>EE>>
@M02034:409:000000000-BFKT7:1:1101:17035:12113 1:N:0:34
AAAGTCGAGGTGCCTAAAGTGGCAACCCAGACTGGGGTGGGGGTTGGTGGTGTAGAGCTTCCTGTAGCCGCATGGCGTTCGTACTTAAATATGGAACTAACCATTCCAATTTTCGCTGTCTCTTATACACATCTCCGAGCCCACGAGACC
+
AAABBFCBCCAAGGGGGGGGGGGHHHHGEHGGHHHHGEEGGGGGGGGEFGEFHFHFHHHHHHHHHHHHHGGGGGHHGEEGGGHHHHGHHHFHHHFGHHHHHHGHGHGHHHHHHHGGGGGHHGHHFHGHGHHHHHHFGCGGGGHGGCGGGG
@M02034:409:000000000-BFKT7:1:1101:23490:12115 1:N:0:34
AAAGTCGAGGTGCCTAAAGTGGCAACCCAGACTTTGTCTGGTGTTGGTGGTGTAGAGCTTCCTGTAGCCGCATGGCGTTCGTACTTAAATATGGAACTAACCATTCCAATTTTCGCTGTCTCTTATACACATCTCCGAGCCCACGAGACC
+
AABAAFBAB@AAGGGG4FGGGCFGHGHGGHHGHHHHGGHHGHHHGHHEFGEFGHHGHHHHHHHGGHHHHGGGGGHHGGGGGEHHHHHHGHHHHHFGCHFFFHHHGHGHHHHHHHGGGGGHHGHHFHFHEGFHFG3FG/BCBFHGGGGGGF
@M02034:409:000000000-BFKT7:1:1101:9717:12116 1:N:0:34
AAAGTCGAGGTGCCTAAAGTGGCAACCCAGACTACTAATGCGGTTGGTGGTGTAGAGCTTCCTGTAGCCGCATGGCGTTCGTACTTAAATATGGAACTAACCATTCCAATTTTCGCTGTCTCTTATACACATCTCCGAGCCCACGAGACC
+
CCCCCFBBCCCCGGGGGGGGGGGHHHHGGHHGHHHHHHHGHGGGGGGGGGEFHHHHHHHHHHHHHHHHHGGEGGHHGGGGGGGHHHHGHHHHHHFGFHFFHHGHHHGHHHHHHHGGGGGHHGHHHHHHFHFHHHGFG?FGGGHGGGGGGG
@M02034:409:000000000-BFKT7:1:1101:13105:12117 1:N:0:34
GCTCTTAAAGAGGAGAAAGGTCATGACTTCTGGTGCTTCTAACTTTACTCAGTTCGTTCTCGTCGACAATGGCGGAACTGGCGACGTGACTGTCGCCCCAAGCAACCTGTCTCTTATACACATCTCCGAGCCCACGAGACCGTACTAGAT
+
BBBBBFFFFFFFGFEGGGGGGGHHGHHHHHHHHHGGHHHHHHHHHHHFHHBFGHHGEHHGHGFEGAEEEGHHGGGCEFHHHHGGGFEGGGHHHHGEGGGGDGAFFGHHHHHHHHHHHHHHHFGHHHHGFGGGGHGFCGDGGGGHGHHHHD
@M02034:409:000000000-BFKT7:1:1101:19800:12117 1:N:0:34
GCTCTTAAAGAGGAGAAAGGTCATGACTCTGCATGCTTCTAACTTTACTCAGTTCGTTCTCGTCGACAATGGCGGAACTGGCGACGTGACTGTCGCCCCAAGCAACCTGTCTCTTATACACATCTCCGAGCCCACGAGACCGTACTAGAT
+
CDCDDFFFFFFFGGGGGGGGGGGHHC45DGHHBHHHHHHGHHHHHHHHHHHHHHHFFHHGHFFEGEGGGHHHHGGGGGHHGHGGGGEGHGHHHHGHFFGGGHGHHHHGHHHHHHHHHGHGFHHFHHHGDGCGGHGD@DEG.<EHGA0GHD
@M02034:409:000000000-BFKT7:1:1101:7696:12118 1:N:0:34
AAAGTCGAGGTGCCTAAAGTGGCAACCCAGACTCAGAATAATGTTGGTGGTGTAGAGCTTCCTGTAGCCGCATGGCGTTCGTACTTAAATATGGAACTAACCATTCCAATTTTCGCTGTCTCTTATACACATCTCCGAGCCCACGAGACC
+
CCCDCFDCDCCCGGGGGGGGGGGHHHHGGHHGHHHHHHHHHHHHHHHGGGGGHHHHGHHHHHHHGHHGHGGEEGHHGGGGGGHHHHHHHHFHHHHGGHGHHHGHHHGHHHHHHHGGGGGHHFHHHHGHFFHHHHHHGCGCGGHGGGGGGF
@M02034:409:000000000-BFKT7:1:1101:5271:12119 1:N:0:34
GCTCTTAAAGAGGAGAAAGGTCATGGTGAATTCGGCTTCTAACTTTACTCAGTTCGTTCTCGTCGACAATGGCGGAACTGGCGACGTGACTGTCGCCCCAAGCAACCTGTCTCTTATACACATCTCCGAGCCCACGAGACCGTACTAGAT
+
BB@BBFFFFFFFGGGGGGGGGGHHHGBFHHHHHGHGGGHHHHHHHHHHHHHHHHHGGHHGHGFGGAFGGHHHFGGEGGHHHHGFGGGGHGHHFHGFGGCGGGEHGHHGHHHHGHHGHFHHFFGFHHHGADFGGFGF@DGGGGGHGHGHHD
@M02034:409:000000000-BFKT7:1:1101:24155:12120 1:N:0:34
AAAGTCGAGGTGCCTAAAGTGGCAACCCAGACTCCGTCGCAGGTTGGTGGTGTAGAGCTTCCTGTAGCCGCATGGCGTTCGTACTTAAATATGGAACTAACCATTCCAATTTTCGCTGTCTCTTATACACATCTCCGAGCCCACGAGACC
+
CCCCCFCCBCABGGGGGGGGGGGHHHHGGHGGFFCEHCEE2AAHHHC1A1EEF3D5D53BFGHG@BBFG>E0EFE1/?EGE12FGGGFGGFFHB3BBCGHC0?B??F44B3F44/?CB/23BBB3B33B222@>G2C/@CC//F@/@?EF
@M02034:409:000000000-BFKT7:1:1101:6830:12120 1:N:0:34
AAAGTCGAGGTGCCTAAAGTGGCAACCCAGACTAGTAAGGGGGTTG
+
CCDDCFCCDCBCGGGGGGGGGGGHHHHGGHHGHBG5F55G22EEEE
@M02034:409:000000000-BFKT7:1:1101:6810:12121 1:N:0:34
AAAGTCGAGGTGCCTAAAGTGGCAACCCAGACTAGTAAGGAGGTTGGTGGTGTAGAGCTTCCTGTAGCCGCATGGCGTTCGTACTTAAATATGGAACTAACCATTCCAATTTTCGCTGTCTCTTATACACATCTCCGAGCCCACGAGAC
+
BBBABFAA3>>AFCGGGFFBGFACFHHECHHGHHHHHHHGDAEABFEGGFEFGGHFHHGFFFGF5DFFBEEEEFHHGGEFFGFGGHHHHHEHHGEDFGFFHHHHHGHEDFGHFHGCEDE3DGHHHHFHHG1GFFGHG/@CCAGA@//??
@M02034:409:000000000-BFKT7:1:1101:27080:12121 1:N:0:34
GCTCTTAAAGAGGAGAAAGGTCATGACTCGTAGTGCTTCTAACTTTACTCAGTTCGTTCTCGTCGACAATGGCGGAACTGGCGACGTGACTGTCGCCCCAAGCAACCTGTCTCTTATACACATCTCCGAGCCCACGAGACCGTACTAGAT
+
CCCCCFFFFFFFGGGGGGGGGGHHHF4GH2GEGFHHHHHHHHGHHHHHHGHHHHHGGHHGHGGGGFGGGHHHGGGGGGHHHHGGGGEGHGHGHHGHGGGGGHGFGHHGFFFHHHHHHHHHHFFGHGHGC@CGGHGGFGGGAG<..<GD0<
@M02034:409:000000000-BFKT7:1:1101:18715:12123 1:N:0:34
AAAGTCGAGGTGCCTAAAGTGGCAACCCAGACTACTAGTTCTGTTGGTGGTGTAGAGCTTCCTGTAGCCGCATGGCGTTCGTACTTAAATATGGAACTAACCATTCCAATTTTCGCTGTCTCTTATACACATCTCCGAGCCCACGAGACC
+
CCCCCFCCCCCCGGGGGGGGGGGHHHHGGHHGHHHHHHHHHHHHHHHGGGEFHGHHHHHHGHHHHHHHHGGFFGHHGGGGGGHHHHGGHHGHHHFHFHHGHHHHHHHHHHHHHHGGGGGHHHHHHHHHHHHHHHHHGFGGGGHGGGGGGG
@M02034:409:000000000-BFKT7:1:1101:2853:12128 1:N:0:34
GCTCTTAAAGAGGAGAAAGGTCATGGTGGGTGGTGCTTCTAACTTTACTCAGTTCGTTCTCGTCGACAATGGCGGAACTGGCGACGTGACTGTCGCCCCAAGCAACCTGTCTCTTATACCATCTCCGAGCCCACGAGACCGTACTAGA
+
CCCCCFFFFFFFGGGGGGGGGGHHHFBFECEEGEGHHHHHHHHHHHHHHHHHHHHGGHHGHGFEGGGGGHHHGGGGGGHHHHGGGGEEHGHGHHGHGECGGHGGGHHHFHGHGHHHHHGHBH2G1<A?DFGGHE@<AADEF.<?CHFG
@M02034:409:000000000-BFKT7:1:1101:14721:12128 1:N:0:34
AAAGTCGAGGTGCCTAAAGTGGCAACCCAGACTATTGAGAATGTTGGTGGTGTAGAGCTTCCTGTAGCCGCATGGCGTTCGTACTTAAATATGGAACTAACCATTCCAATTTTCGCTGTCTCTTATACACATCTCCGAGCCCACGAGACC
+
AAABAF?A>DA?GFGFFGGGGGGGHHHGGHHGHHHHHHHHGHFFGHEGGGGFFGFGGHHHHHGHFFHFHGGGGGHHGGCGGGHHHHHHHGDFH3BBCGGFFCFHHD4EFHHGHFGCGEFFFBHG4FFDBFDGFB1F?/C@CG/F/CC/AF
@M02034:409:000000000-BFKT7:1:1101:24461:12131 1:N:0:34
AAAGTCGCGGTGCCTAAAGTGGCAACCCAGACTAA
+
AAAA1DA1AA1AEFGF11FGFFGHHHHGGHAFFBG
@M02034:409:000000000-BFKT7:1:1101:15719:12132 1:N:0:34
GCTCTTAAAGAGGAGAAAGGTCATGGTGCGGAAGGCTTCTAACTTTACTCAGTTCGTTCTCGTCGACAATGGCGGAACTGGCGACGTGACTGTCGCCCCAAGCAACCTGTCTCTTATACACATCTCCGAGCCCACGAGACCGTACTAGAT
+
CCCCCFFFFFFFGGGGGGGGGGHHHHHHHGGGGGGHHHHHHHHHHHHHHHHHHHHGGHHGHGFEFEFGGGHHFGGGGGGHHHGGGGGGHGHHHHGHGGGFGGGFHFHHHFHHHHHFHHHHGFHHHHGG/CFCFFGD>ACAEDDCDHHHH;
@M02034:409:000000000-BFKT7:1:1101:19318:12134 1:N:0:34
AAAGTCGAGGTGCCTAAAGTGGCAACCCAGACTCAGGCTGGGGTTGGTGGTGTAGAGCTTCCTGTAGCCGCATGGCGTTCGTACTTAAATATGGAACTAACCATTCCAATTTTCGCTGTCTCTTATACACATCTCCGAGCCCACGAGACC
+
CCCCCFCCCCCCGGGGGGGGGGGHHHHGGHHGHHHHHHHHGGGGGGGGGGFFGHHHHHHHHHHHHHHHHGGGGGHHGFGGGGHHHHHHHHHHHHHHHHHHHHHHHHGHHHHHHFGGGGGFHHHHHHHHHHHHHHGHGCGCGGHGGGGGGE
@M02034:409:000000000-BFKT7:1:1101:21240:12136 1:N:0:34
AAAGTCGAGGTGCCTAAAGTGGCAACCCAGACTCCTCCTCAGGTTGGTGGTGTAGAGCTTCCTGTAGCCGCATGGCGTTCGTACTTAAATATGGAACTAACCATTCCAATTTTCGCTGTCTCTTATACACATCTCCGAGCCCACGAGACC
+
CCDDCFCCCDCCGGGGGGGGGGGHHHHGGHHGHHHHHHHHHHHHHHGFGGFFHHHHHHHHHHHHGHHHHGGGGGHHGGGGGGHHHHHHHHHHHHHHGHGGHHHHHHGHHHHHHHGGGGGGHGHHFHHHGHFHHFFHGCGGGGHGGGGGGA
@M02034:409:000000000-BFKT7:1:1101:24631:12149 1:N:0:34
GCTCTTAAAGAGGAGAAAGGTCATGGGTTATCGTGCTTCTAACTTTACTCAGTTCGTTCTCGTCGACAATGGCGGAACTGGCGACGTGACTGTCGCCCCAAGCAACCTGTCTCTTATACACATCTCCGAGCCCACGAGACCGTACTAGAT
+
BCCCCFFFFFFFGGGGGGGGGGHHHGGHDGH5EFCFGFHHHEHHHHHGHFDFGHDEGHFGFGGGGEG?EHHHGEGEE@HDGCEEGE>EGEHHHHFCE/E</?FHCGGHH3BDBFH2F>FBGBHHHGH/AF/AC/F@A<<EFFECEHG00=
@M02034:409:000000000-BFKT7:1:1101:27714:12149 1:N:0:34
AAAGTCGAGGGCCTAAAGTGGCAACCCAGACTCTGAATACTGTTGGTGGTGTAGAGCTTCCTGTAGCCGCATGGCGTTCGTACTTAAATATGGAACTAACCATTCCAATTTTCGCTGTCTCTTATACACATCTCCGAGCCCACGAGACCG
+
CCCCBFCBCCCCGGGGGGGGGGHHHHGGHHGHHHHHHHHHHHHHHHEFFEFGHHFHHHHHHHHHHHHGEAEGEHFEEGGEEFGHHHGHGHHHHGFEGGHHHHHHHHFGHHHHGG?EEEFHFFHHGHGHHFHFGGHGGGGGGHGGCGGGGG
@M02034:409:000000000-BFKT7:1:1101:6866:12150 1:N:0:34
GCTCTTAAAGAGGAGAAAGGTCATGACTATTCCTGCTTCTAACTTTACTCAGTTCGTTCTCGTCGACAATGGCGGAACTGGCGACGTGACTGTCGCCCCAAGCAACCTGTCTCTTATACACATCTCCGAGCCCACGAGACCGTACTAGAT
+
CCCCCFFFFFFFGGGGGGGGFGFHHHHHHHHHHHHHHHHHHHHHHHHHHHHHHHHGEHHGIFFEEEEDEHGHGGGGGGHHHHEEGGEGHGHHHHGGFFGGGHFHHGHHHHHHFHHFHGFFHHGGHHHGCCCCGGGCAAD<FGDHGHEHHD
@M02034:409:000000000-BFKT7:1:1101:3377:12151 1:N:0:34
AAAGTCGAGGTGCCTAAAGTGGCAACCCAGACTCAGCAGCCGGTTGGTGGTGTAGAGCTTCCTGTAGCCGCATGGCGTTCGTACTTAAATATGGAACTAACCATTCCAATTTTCGCTGTCTCTTATACACATCTCCGAGCCCACGAGACC
+
AABCAFBBCCBBGGGGGGGGGGGHHHHGGHHGHHHHHHHHHGGGGGGGFGEFGGHGGFHHGHHHHHHFGEG@EGFFGEGGFGFHHHHGHHGHHH3DCGHHFHGHHHHGFHHHHHGGGGFFFGHHHHFHHHHHFGGHE@CCCFHFGCGGGE
@M02034:409:000000000-BFKT7:1:1101:24475:12152 1:N:0:34
AAAGTCGAGGTGCCTAAAGTGGCAACCCAGACTAAGGAGAATGTTGGTGGTGTAGAGCTTCCTGTAGCCGCATGGCGTTCGTACTTAAATATGGAACTAACCATTCCAATTTTCGCTGTCTCTTATACACATCTCCGAGCCCACGAGACC
+
AABAAF@ABBAAGGGGGGGGGGGGHFHDGHHGHGHHHHHGFHHGHHHEFGEFFFHFHHHHHFHHHGHBHEEEGEFCEEGFEFHHHHGFHHHGHHFGBGDC3FFHHHHGGHHHH4EDGGEBHFGHDGFFFCBHHFBFC?CCGGHGGGGGFF
@M02034:409:000000000-BFKT7:1:1101:10314:12152 1:N:0:34
AAAGTCGAGGTGCCTAAAGTGGCAACCCAGACTAATTATAATGTTGGTGGTGTAGAGCTTCCTGTAGCCGCATGGCGTTCGTACTTAAATATGGAACTAACCATTCCAATTTTCGCTGTCTCTTATACACATCTCCGAGCCCACGAGACC
+
CCCCCFCCCCCCGGGGGFGFGGGHHHHGGHHGHHHHHHHHHHHHHHHEFGFGHGHGHHHHHHHHGHHHHGGEFGHHGGGGGGHHHHGHHHHHHHHHGHHHHHHHHHGHHHHHHGGGGGGHHGHHHHHHHHGHGHHGGGGGGGHGGGGGGF
@M02034:409:000000000-BFKT7:1:1101:16686:12159 1:N:0:34
AAAGTCGAGGTGCCTAAAGTGGCAACCCAGACTAAGAATACGGTTGGTGGTGTAGAGCTTCCTGTAGCCGCATGGCGTTCGTACTTAAATATGGAACTAACCATTCCAATTTTCGCTGTCTCTTATACACATCTCCGAGCCCACGAGACC
+
>>>AAF?ADDAAFGGEGGGGGFEHHHHGGH22FGBCGFFF3AEA2AF1BAEFADGH55FCAFBDGHHBGEF0EE?1@1EEE>?EGFHFFHHBGF3@FGG3C?GHHGFBFGGGHHGD//?BFHFG3F3FF222FFGFD/>/<F/F@/<AGG
@M02034:409:000000000-BFKT7:1:1101:7285:12161 1:N:0:34
AAAGTCGAGGTGCCTAAAGTGGCAACCCAGACTAATAATCATGTTGGTGGTGTAGAGCTTCCTGTAGCCGCATGGCGTTCGTACTTAAATATGGAACTAACCATTCCAATTTTCGCTGTCTCTTATACACATCTCCGAGCCCACGAGACC
+
CCCCCFCCCCBBGGGGGGGGGGGHHHHGGHHGH33BAAFG55FGHHHGGGEFHHHHHHHHHHHHGHHHHGGGGGHHGGGGGGHHHHGGHHHHHHFGFHHHHHHHHHHHHHHHHHGGGGGFHHHHEHGHHHGHHHFHGCGGGGHGGGGGGF
@M02034:409:000000000-BFKT7:1:1101:3845:12161 1:N:0:34
GCTCTTAAAGAGGAGAAAGGTCATGACGTCGAAGGCTTCTAACTTTACTCAGTTCGTTCTCGTCGACAATGGCGGAACTGGCGACGTGACTGTCGCCCCAAGCAACCTGTCTCTTATACACATCTCCGAGCCCACGAGACCGTACTAGAT
+
BBBBBFFFFFFFGGEGGGGGGGHHGHHGGGGGGGGHHHHHHGHHHHHHHHGHHHHGEFGGHFFEGEED@FHHHGGGGGGGHHGGGGGGHGHHHHGGGGGGCFEFFGHGHHHHHGHGHHGGFFG1GHGG?C?CFGGD<A..CCDFGHEGHG
@M02034:409:000000000-BFKT7:1:1101:27349:12166 1:N:0:34
AAAGTCGAGGTGCCTAAAGTGGCAACCCAGACTAATAAGCAGGTTGGTGGTGTAGAGCTTCCTGTAGCCGCATGGCGTTCGTACTTAAATATGGAACTAACCATTCCAATTTTCGCTGTCTCTTATACACATCTCCGAGCCCACGAGACC
+
AAAAAFBBBBAAFGGGGGGGGGGGHHHFGHHGHHHHHHHHF3GGGHGEFFEFEFGDFEGFFGGEBFFAGFEEEEGGFFGFEFFEEHEGHHGBFGGHFHGGGHEHHFHFHHHHHGEEFEEFFHGHHHGHDGHGHH?DC/DBCFGGGFGGAF
@M02034:409:000000000-BFKT7:1:1101:11395:12166 1:N:0:34
GCTCTTAAAGAGGAGAAAGGTCATGCCTTCTACTGCTTCTAACTTTACTCAGTTCGTTCTCGTCGACAATGGCGGAACTGGCGACGTGACTGTCGCCCCAAGCAACCTGTCTCTTATACACATCTCCGAGCCCACGAGACCGTACTAGAT
+
BBBBBFFFFFFFGFEGGGGGGGHHHHHHHHHHHHHHHHHHHHHHHHHHHHHHHHHGEHHGGFBEEEFDEGFHHGGFGGHHHGGGGGEEHGHGGFGHFFEGEGEGEFFHHHHHHHHHHHHHHHHHGHHG?FGGGHGG@FGGGGDHGHGHFD
@M02034:409:000000000-BFKT7:1:1101:8111:12167 1:N:0:34
GCTCTTAAAGAGGAGAAAGGTCATGACTTCTGGTGCTTCTAACTTTACTCAGTTCGTTCTCGTCGACAATGGCGGAACTGGCGACGTGACTGTCGCCCCAAGCAACCTGTCTCTTATACACATCTCCGAGCCCACGAGACCGTACTAGA
+
CDDDDFFFFFFFGGGGGGGGGGHHHHHHHHHHHHHHHHHHHHHHHHHHHHHHHHHGGHHGHGFFGGGGGHHHHGGGGGHHHHGGGGEFHGGHHHGHGGGGGHGHGHHHHHHHHHHGHHHHHHHHHHHGDGGGGHGDCFDGEGAEFHHHH
@M02034:409:000000000-BFKT7:1:1101:27393:12171 1:N:0:34
GCTCTTAAAGAGGAGAAAGGTCATGCCTTCTACTGCTTCTAACTTTACTCAGTTCGTTCTCGTCGACAATGGCGG
+
>AAAAFFFFFFFFAEGGGGGDFHFFHHFHHHHHCHFHHHHGBFHHFFAFD5BBGFFECHGFFA1E0EAEGDGBE@
@M02034:409:000000000-BFKT7:1:1101:8092:12172 1:N:0:34
GCTCTTAAAGAGGAGAAAGGTCATGACTTCTGGTGCTTCTAACTTTACTCAGTTCGTTCTCGTCGACAATGGCGGAACTGGCGACGTGACTGTCGCCCCAAGCAACCTGTCTCTTATACACATCTCCGAGCCCACGAGACCGT
+
AAAAAFFFFFDFGGGGGGGFGGHHHHFHGFCDGGHGHGHHGHHHHHHHHHHHHHHGGGHGHGFFEEFEGHHHHGGGGGFHHEGGGGGGHGHGHHGHGFGGGHEFGFHHHHHHGHF??F3FHHGHHFBA/CCCGEEG<AFD.-<
@M02034:409:000000000-BFKT7:1:1101:18588:12177 1:N:0:34
AAAGTCGAGGTGCCTAAAGTGGCAACCCAGACTAAGAATCAGGTTGGTGGTGTAGAGCTTCCTGTAGCCGCATGGCGTTCGTACTTAAATATGGAACTAACCATTCCAATTTTCGCTGTCTCTTATACACATCTCCGAGCCCACGAGAC
+
CCCCCFCCCCCCGGGGGGGGGGGHHHHGGHHGHHFH3FG55FGHHHGGGGGGHGHHHHHHHGHHHHHHHGGGGGHHGGGGGGGHHHHHHHHHHHHHHHHHHHHHHHHHFHHHHHGGGGGHHHHHFHGHHHHHHHHHGGGGGGHGGGGGG
@M02034:409:000000000-BFKT7:1:1101:4536:12178 1:N:0:34
GCTCTTAAAGAGGAGAAAGGTCATGCGGTCTAGGGCTTCTAACTTTACTCAGTTCGTTCTCGTCGACAATGGCGGAACTGGCGACGTGACTGTCGCCCCAAGCAACCTGTCTCTTATACACATCTCCGAGCCCACGAGACCGTACTAGAT
+
ABABBFFFFFBFCFEGGGGGDGHHGGGGFGEHHHGHHHGHHGGHHHHGHFDGGHHFEHHGFFFEFEG?AFEHFGF/EEFFHGFEEFEEHEHHHHGFGGEG/FE2BFHHGHFHHHHHHHHHHHHFFHHGCGCGGGGFCGCDGGDADGHFFG
@M02034:409:000000000-BFKT7:1:1101:26998:12179 1:N:0:34
GCTCTTAAAGAGGAGAAAGGTCATGACTTCTATTGCTTCTAACTTTACTCAGTTCGTTCTCGTCGACAATGGCGGAACTGGCGACGTGACTGTCGCCCCAAGCAACCTGTCTCTTATACACATCTCCGAGCCCACGAGACCGTACTAGAT
+
CCCCCFFFFFFFGGGGGGGGGGHHHHHHHHHHHHHHHHHHHHHHHHHHHHHHHHHGGHHGEFFEGEGEGHGHFFEFFGFHHHGGFG@EHGHHHHGFGGGGFHGFHHHHHHGHGHHFGFHHHGHHHHHGCF@DGHGG/CEDFD.CEHH00=
@M02034:409:000000000-BFKT7:1:1101:4907:12181 1:N:0:34
GCTCTTAAAGAGGAGAAAGGTCATGAGGGGTGCTGCTTCTAACTTTACTCAGTTCGTTCTCGTCGACAATGGCGGAACTGGCGACGTGACTGTCGCCCCAAGCAACCTGTCTCTTATACACATCTCCGAGCCCACGAGACCGTACTAGAT
+
ABCCCFFFFFFFGGGGGGGGGGGHHHHHGGGGGHHHHHHHHHHHHHHHHHHHHHHGGHHGHFFGGFGGGHHHHGGGGGHHHHGGGGGGHGHHHHGHEGGGGHGHHHHHHHHHHHHHGHHGHHHHHHHGCCFGCFGCADDDFCFHGHHHH<
@M02034:409:000000000-BFKT7:1:1101:26617:12183 1:N:0:34
GCTCTTAAAGAGGAGAAAGGTCATGTTTTTTTATGCTTCTAACTTTACTCAGTTCGTTCTCGTCGACAATGGCGGAACTGGCGACGTGACTGTCGCCCCAAGCAACCTGTCTCTTATACACATCTCCGAGCCCACGAGACCGTACTAGAT
+
BBAABFFFFFFFFFEGGGGGGGHHHGHGHGGGHHHHHHHHHFHHHHHHHHGHHHHFEHHGHGFEFGGFGHHHFFGCEFHHGHGGGFEGHGHHHHGGGGGGCGABGHHHHHHHGHHHHHFFHHGGHFD?/ACGGHGG@DFGGCEHGGHBCC
@M02034:409:000000000-BFKT7:1:1101:16676:12184 1:N:0:34
AAAGTCGAGGTGCCTAAAGTGGCAACCCAGACTAAGAATACGGTTGGTGGTGTAGAGCTTCCTGTAGCCGCATGGCGTTCGTACTTAAATATGGAACTAACCATTCCAATTTTCGCTGTCTCTTATACACATCTCCGAGCCCACGAGACC
+
CCCCCFCCCCAAGGGGGGGGGGGGHHHGGHHGHHHHHHHFHHGGFGGEFGEFHGHGHHHHHHHHHHHHHGGGGGHHGGGGGGHHHHHGHHHHHHHHHHGHHHHHHHEHHHHHHHGGGGGHGHHHHHHHHHHHHHGHGFGGGGHGGGGGGG
@M02034:409:000000000-BFKT7:1:1101:20334:12184 1:N:0:34
GCTCTTAAAGAGGAGAAAGGTCATGAGTGCGGGGGCTTCTAACTTTACTCAGTTCGTTCTCGTCGACAATGGCGGAACTGGCGACGTGACTGTCGCCCCAAGCAACCTGTCTCTTAT
+
BCCCCFFFFFFFGGGGGGGGGGFHHHGHHHGGGGGGGHHHHHHHHHHHHHHHHHHFEHHGHGFGGGGGGHHHHGGE@GFHHEGGGGCD/FGHHFFHGGGCA<.F0FFHHDBGBGG0G
@M02034:409:000000000-BFKT7:1:1101:13976:12185 1:N:0:34
GCTCTTAAAGAGGAGAAAGGTCATGTTTCCGCGTGCTTCTAACTTTACTCAGTTCGTTCTCGTCGACAATGGCGGAACTGGCGACGTGACTGTCGCCCCAAGCAACCTGTCTCTTATACACATCTCCGAGCCCACGAGACCGTACTAGAT
+
CCDDDFFFFFFFGGGGGGGGGGHHHHHHD5EGGGGGGHHHHHHHHHHHHGGHHHHGGHHGHGGGG?EEEGHHHGG?EGHGHGGGGGFFHGHHHHGEFFGG?FGHHHHHHGHHHFHHHFGDFHGHHHGG@C@CCEGG?@ADECEHGGGD:C
@M02034:409:000000000-BFKT7:1:1101:25627:12188 1:N:0:34
AAAGTCGAGGTGCCTAAAGTGGCAACCCAGACTACTTCACCGGTTGGTGGTGTAGAGCTTCCTGTAGCCGCATGGCGTTCGTACTTAAATATGGAACTAACCATTCCAATTTTCGCTGTCTCTTATACACATCTCCGAGCCCACGAGACC
+
AAAAAFBBDDBAGGGGGFGEBFEFHHHGGHHGGCHHHHHGHGGEEEGEFE1BFFFFHHHHHGHHFHHHHEEEEEHHGGGGEEGHHHHGHGGHGHDEFGFBGGHEFGHHHHHHHHG/EGBDGHDGFGHHFHFHFHFBG@DC?FHADGGGDE
@M02034:409:000000000-BFKT7:1:1101:17716:12195 1:N:0:34
GCTCTTAAAGAGGAGAAAGGTCATGGTGCATTCTGCTTCTAACTTTACTCAGTTCGTTCTCGTCGACAATGGCGGAACTGGCGACGTGACTGTCGCCCCAAGCAACCTGTCTCTTATACACATCTCCGAGCCCACGAGACCGTACTAGA
+
ABBBBFFFFFBFFGEGGGGGGGFGFCBBDGBGFDGBFFHGHDFGHHGHFGEAAFFFEGHFHFBAE0E?AFDHCEE00EFFFHFEEEEA?FFBFGF/EEEG/FA?FFGHHHHHHHHHHHHHHHHHHHGGGGGGEHGGDFGG.<.<C.DFG
@M02034:409:000000000-BFKT7:1:1101:20319:12196 1:N:0:34
GCTCTTAAAGAGGAGAAAGGTCATGAGTGCGGGGGCTTCTAACTTTACTCAGTTCGTTCTCGTCGACAATGGCGGAACTGGCGACGTGACTGTCGCCCCAAGCAACCTGTCTCTTATACACATCTCCGAGCCCACGAGACCGTACTAGAT
+
BBBBBFFFFFFFGGGGGGGGGGHHHHHHHGGFGGGGGHHHHHHHHHHHHHHHHHHGGHHGHGFGGEGGGGHHHGGGGGHHHHGGGDBDHGFHHHGHGGGGGHGHHHHHHHHHHHHHHHHHHHHHHHFGCCCGEGGG@:.AEFDEGGGGFF
@M02034:409:000000000-BFKT7:1:1101:26781:12200 1:N:0:34
AAAGTCGAGGTGCCTAAAGTGGCAACCCAGACTAATGCGCCGGTTGGTGGTGTAGAGCTTCCTGTAGCCGCATGGCGTTCGTACTTAAATATGGAACTAACCATTCCAATTTTCGCTGTCTCTATACACATCTCCG
+
CCCCCFC3ADBCGGGGGGGGGGGHHHHGGHHGHHHHHHGGGGGGGGGGGGGFGGGFHHHHHHHHHHFFGEGEEGHAEGGGGEGHHHHHHHHGHHEFGHHHHHFHHHGGHHHHHFGGGGGHBHHFHGFHHFGFD2GA
@M02034:409:000000000-BFKT7:1:1101:14079:12202 1:N:0:34
GCTCTTAAAGAGGAGAAAGGTCATGGGTGCTGGTGCTTCTAACTTTACTCAGTTCGTTCTCGTCGACAATGGCGGAACTGGCGACGTGACTGTCGCCCCAAGCAACCTGTCTCTTATACACATCTCCGAGCCCACGAGACCGTACTAGAT
+
CCCCCFFFFFFFGGGGGGGGGGHHGHEBEEHHGHHHHHHHHHHHHHHHHHGHGHHFEHHGGFBEFEFDEHHHFFGCCGHHHHGGEEEFFGHHHHGEGGGGDHEFHGGHFHHHHHHHHHHFFHHHHHHGGGCGGHGC@DGGECCHDAD0DG
@M02034:409:000000000-BFKT7:1:1101:11046:12202 1:N:0:34
AAAGTCGAGGTGCCTAAAGTGGCAACCCAGACTGGGGTGGGGGTTGGTGGTGTAGAGCTTCCTGTAGCCGCATGGCGTTCGTACTTAAATATGGAACTAACCATTCCAATTTTCGCTGTCTCTTATACACATCTCGAGCCCACGAGACCG
+
CCCCCFCCCCCCGGGGGGGGGGGHHHHGGHHGHHHHGEEGGGGGGGGGGGGGHHHGHHHHHHHHHGHHHGGEGGHHGGGGGGHHHHHHHHHHHHHHHHHHGHHHHHHHHGHHHHGGGGGGHHHHHHGHHHHHHHHHEGGGGHGGGGGGGC
@M02034:409:000000000-BFKT7:1:1101:7137:12205 1:N:0:34
AAAGTCGAGGTGCCTAAAGTGGCAACCCAGACTAATCAGGGGGTTGGTGGTGTAGAGCTTCCTGTAGCCGCATGGCGTTCGTACTTAAATATGGAACTAACCATTCCAATTTTCGCTGTCTCTTATACACATCTCCGAGCCCACGAGACC
+
CCCCBFBCCCCAGGGGGGGGGGGHHHHGGHGFHHHHHHHGHGGGGGGGFGEGHHHHHHGHHHHHHHHHHGGFGGHHGGGGGGHHHHHHGHFHHHGHFFGGHHHHHHFHHHHHHHGGGGGHHHHHFHGHFHFHHHGHGCDCFEHGGGGGGG
@M02034:409:000000000-BFKT7:1:1101:28849:12207 1:N:0:34
AAAGTCGAGGTGCCTAAAGTGGCAACCCAGACTAAGAATGAGGTTGGTGGTGTAGAGCTTCCTGTAGCCGCATGGCGTTCGTACTTAAATATGGAACTAACCATTCCAATTTTCGCTGTCTCTTATACACATCTCCGAGCCCACGAGACC
+
BBBBBFBBBBBBGGGFGGGGGGGGHHHGGGHGHHGFGGHHFGHGHHGEFGEFGGHHHHHHHHHHHHHHHEFEGGHGFFGGGGHHHHHGHHGHHHGFFHHHHHHHHHHHHHHHHHEEFGGHHHHHGHHHHHGHHHFFFCDCGGHGGGGGG?
@M02034:409:000000000-BFKT7:1:1101:28018:12207 1:N:0:34
AAAGTCGAGGTGCCTAAAGTGGCAACCCAGACTGCGGGGTGGGTTGGTGGTGTAGAGCTTCCTGTAGCCGCATGGCGTTCGTACTTAAATATGGAACTAACCATTCCAATTTTCGCTGTCTCTTATACACATCTCCGAGCCCACGAGACC
+
BAABAFCBCCBCGGGGGFGEGGGHHHHGGHHGHHHGGGGAAEGEGGGEFGEFFGHHHHHHHHHHHGHGFGGGGGHHGFGGFEHHHHHFHHGHHHHGFHGGGFHHGFHHHGHHHHGFGGGHHHHHGHGHFGGGHHFHGCFCCFHGCCGGGG
@M02034:409:000000000-BFKT7:1:1101:11064:12208 1:N:0:34
AAAGTCGAGGTGCCTAAAGTGGCAACCCAGACTGGGGTGGGGGTTGGTGGTGTAGAGCTTCCTGTAGCCGCATGGCGTTCGTACTTAAATATGGAACTAACCATTCCAATTTTCGCTGTCTCTTATACACATCTCGAGCCCACGAGACCG
+
BCCBBFBBCCBBGGGGGGGGGGGHHHHGGHHGHHHHG2EAAEG0EFEEEEGFGBF@FEGGFHHG3@FBDEGEEFHCEEEGGFBGGHHGGFHFGG33GHHHCADFGHFEFGHHHHCGGGGHHHHHFGDDGCDHHHHHFGCDGHGGGGGGE@
@M02034:409:000000000-BFKT7:1:1101:3002:12208 1:N:0:34
AAAGTCGAGGTGCCTAAAGTGGCAACCCAGACTACGAATGATGTTGGTGGTGTAGAGCTTCCTGTAGCCGCATGGCGTTCGTACTTAAATATGGAACTAACCATTCCAATTTTCGCTGTCTCTTATACACATCTCCGAGCCCACGAGACC
+
BBBBBDAB?DAAGGGGGGGGGGGHHHHGGHHGHHHGGHHHHHHHFHHGEEEFGGHFHHHHHGHHFDGFGGEFGGGHGGGGGEHHHHHHHHHHHHGHGHGHHHFHHHHHHHHHHHGDFFGHHHHHHHGHGHHHHHHFGCCDGGHGCGGGGF
@M02034:409:000000000-BFKT7:1:1101:20000:12212 1:N:0:34
AAAGTCGAGGTGCCTAAAGTGGCAACCCAGACTAATAATAATGTTGGTGGTGTAGAGCTTCCTGTAGCCGCATGGCGTTCGTACTTAAATATGGAACTAACCATTCCAATTTTCGCTGTCTCTTATACACATCTCCGAGCCCACGAGACC
+
CCCCCFCCCCCCGGGGGGGGGGGHHHHGGHHGHHHHHHHHHHHHHHGGGGGGHHHGHHHHHHHHHGHHHGGGGGHHGGGGGGHHHHHHHHHHHGGHHHHHHHHHHHHHHHHHHHGGGGGGHHHHFHHHGHHHHHGHGDGGGGGGGGGGGG
@M02034:409:000000000-BFKT7:1:1101:28567:12213 1:N:0:34
GCTCTTAAAGAGGAGAAAGGTCATGACTCATGTTGCTTCTAACTTTACTCAGTTCGTTCTCGTCGACAATGGCGGAACTGGCGACGTGACTGTCGCCCCAAGCAACCTGTCTCTTATACACATCTCCGAGCCCACGAGACCGTACTAGAT
+
CBCCCFFFFFFFGGEGGGGFGGGHGHHHHHHHHHHHHHHHHHHHHHHHHHHHHHHGEHHGIGFEGGGEFHFGGGGGGGHGHHEECEEGHGHGHGGEEEGGGHGFGHGHHHFHHHHHHHGFHHHCGGFA/C@DGFGD@<.>FFDHFHHHGD
@M02034:409:000000000-BFKT7:1:1101:12659:12221 1:N:0:34
GCTCTTAAAGAGGAGAAAGGTCATGGGGGGGAGGGCTTCTAACTTTACTCAGTTCGTTCTCGTCGACAATGGCGGAACTGGCGACGTGACTGTCGCCCCAAGCAACCTGTCTCTTATACACATCTCCGAGCCCACGAGACCGTACTAGAT
+
BBBBBFFFFFFFGFFFFFGGFGFHGHHGGGGGGGGGHHHHHGHHHHHHHHHHGHHECFGGGEC.A@ADAFFGBBFAABFFFFDDDD@DFFFFFFFEDFFFDF?FFFFFFFFFFFFFFFFFFFFFFFFF;CAFEFFB-:ADEF.:AAFFB;
@M02034:409:000000000-BFKT7:1:1101:7142:12223 1:N:0:34
AAAGTCGAGGTGCCTAAAGTGGCAACCCAGACTAATCAGGGGGTTGGTGGTGTAGAGCTTCCTGTAGCCGCATGGCGTTCGTACTTAAATATGGAACTAACCATTCCAATTTTCGCTGTCTCTTATACACATCTCCGAGCCCACGAGACC
+
AABCAFCCCDBCGGGGGGGFFGGHHHHGGHHGHHHFHHHHHGGEEGGFFGEFGFHHHGHGHHHGGFHFHGGGGGHHGGGGGGHHHHGHHHHHHFGFFHGHHHFGHHHGHHHHHHGGGGGHHGHHHGHHECDGGHFEDFGFGGEFCDGFGF
@M02034:409:000000000-BFKT7:1:1101:18468:12226 1:N:0:34
GCTCTTAAAGAGGAGAAAGGTCATGAGGACTCATGCTTCTAACTTTACTCAGTTCGTTCTCGTCGACAATGGCGGAACTGGCGACGTGACTGTCGCCCCAAGCAACCTGTCTCTTATACACATCTCCGAGCCCACGAGACCGTACTAGAT
+
BCCDCFFFFFFFGGGGGGGGGGHHHHHHHHHHHHHHHHHHHHHHHHHHHHHHHHHGGHHGIFBEFFGGGHGHHGGGGGHHHGGGGFEGHGHHHHGHGGGGGHGHHHHHHHHHHHGHHHHHHHHHHHHGCFGGGHGD@DDGGGGHGHHHHG
@M02034:409:000000000-BFKT7:1:1101:6023:12237 1:N:0:34
AAAGTCGAGGTGCCTAAAGTGGCAACCCAGACTCTTTCGTCGGTTGGTGGTGTAGAGCTTCCTGTAGCCGCATGGCGTTCGTACTTAAATATGGAACTAACCATTCCAATTTTCGCTGTCTCTTATACACATCTCCGAGCCCACGAGACC
+
AAAAAFBBBBABGGGGGGGGGGGGGGHFGHHFHHHHHHGGGGEEGGGEFEBFHFGDHFHHHFHHHHHHFFEEEEHGGEGGFFFGGGGDGHFHHGFGHHGHHHEGHHHGHHHHHGFAFGFHHHHHHGDFGFHFHHHGGCGFGEEGC@@DDG
@M02034:409:000000000-BFKT7:1:1101:14182:12237 1:N:0:34
AAAGTCGAGGTGCCTAAAGTGGCAACCCAGACTATGGAGGGGGTTGGTGGTGTAGAGCTTCCTGTAGCCGCATGGCGTTCGTACTTAAATATGGAACTAACCATTCCAATTTTCGCTGTCTCTTATACACATCTCCGAGCCCACGAGACC
+
CCCCBFCCCCCCGGGGGGGGGGGHHHHGGHHGHHHHHHHGGGGEFGGGFGEFGFGDGGHGHHHHHGHGHFGGGGHGGGGGGEGHHHGGHHHHHGFFFHFFHHFGHHGFHHHHHGGGGGGHHHHHHHFGFCFHHHGGDCGCGGHGGGGGGC
@M02034:409:000000000-BFKT7:1:1101:6092:12240 1:N:0:34
GCTCTTAAAGAGGAGAAAGGTCATGGCTAATCGTGCTTCTAACTTTACTCAGTTCGTTCTCGTCGACAATGGCGGAACTGGCGACGTGACTGTCGCCCCAAGCAACCTGTCTCTTATACACATCTCCGAGCCCACGAGACCGTACTAGAT
+
CCCCCFFFFFFFGGGGGGGGGGHHHHHHHHHHGHHGGHHHHHHHHGHHHHHHHHHGGHHGHGFEGEGGEGGHHGGEFGHHHHGGGGEGHGHHHHGFEGGGGHGHHHHHHHHHHHGGHHHBGHGFHHFG/@?DFCEC-<<EFD<GGHHHHG
@M02034:409:000000000-BFKT7:1:1101:24648:12240 1:N:0:34
AAAGTCGAGGTGCCTAAAGTGGCAATCCAGACTACTGATAAGGTTGGTGGTGTAGAGCTTCCTGTAGCCGCATGGCGTTCGTACTTAAATATGGAACTAACCATTCCAATTTTCGCTGTCTCTTATACACATCTCCGAGCCCACGAGACC
+
BBBBAFB3ADBBFGGGGGGGGGGHG4GHHHHGHHHHHHHHHHHGGHEEFGGGHHGFHHHHHHHHHHHHHGGEGGHHGGGGGGHHHHHHHHHGGHHGGHGGHHGHHHGHHHHHHHGGGGGHHFHHGHHHGHFHHHF2D/BBCF<ADGCFGF
@M02034:409:000000000-BFKT7:1:1101:28867:12242 1:N:0:34
AAAGTCGAGGTGCCTAAAGTGGCAACCCAGACTACTTGTCAGGTTGGTGGTGTAGAGCTTCCTGTAGCCGCATGGCGTTCGTACTTAAATATGGAACTAACCATTCCAATTTTCGCTGTCTCTTATACACATCTCCGAGCCCACGAGACC
+
A?A1ABA>A>AAGGG1B11BDGCGFHHGGHCGFGFFGHHHHHFDGGG//EE//AGFGEFFGGHG1FGGAEE>EEE0EEGGGFHAGFBFDF2FFHBBFFFFBBDFGGEFFHHHHHE?EE<B>FFF1FGDFCBGHHBF//<BC/?FB@CGGC
@M02034:409:000000000-BFKT7:1:1101:11452:12244 1:N:0:34
AAAGTCGAGGTGCCTAAAGTGGCAACCCAGACTGGGGGTGGGGTTGGTGGTGTAGAGCTTCCTGTAGCCGCATGGCGTTCGTACTTAAATATGGAACTAACCATTCCAATTTTCGCTGTCTCTTATACACATCTCCGAGCCCACGAGACC
+
AABBBFBBBBBBGGGGFGFFFGGHHHHGGHGGGHCFGGGGGGGEGGGGGGEFGHHHHHHHHGHHHHHHHGGEGGHHGGGGGGHHHHHHHHGGHHHFFGHHHHHGHHFHHHHHHHGGGGDHHGHHHHHHFH1GFHGHG?FGGGHGGGCDDE
@M02034:409:000000000-BFKT7:1:1101:5549:12253 1:N:0:34
AAAGTCGAGGTGCCTAAAGTGGCAACCCAGACTCCTCATGGGGTTGGTGGTGTAGAGCTTCCTGTAGCCGCATGGCGTTCGTACTTAAATATGGAACTAACCATTCCAATTTTCGCTGTCTCTTATACACATCTCCGAGCCCACGAGACC
+
BBCCBFCCCCCCGGGGGGGGGGGHHHHGGHHGHHHHHHHHHHGFGGGGGGGGHHHHHHHHHHHHHHHHHGGEEGHHGGGGGGHHHHHGHHHHHHGGHHGGHHHHHHHHHHHHHHGGGGGHHHHHHHGHGHFHHHHHGFGGGGHGGGGGGG
@M02034:409:000000000-BFKT7:1:1101:9115:12256 1:N:0:34
AAAGTCGAGGTGCCTAAAGTGGCAACCCAGACTCCTAATCAGGTTGGTGGTGTAGAGCTTCCTGTAGCCGCATGGCGTTCGTACTTAAATATGGAACTAACCATTCCAATTTTCGCTGTCTCTTATACACATCTCCGAGCCCACGAGACC
+
CBCCCFCBCCCCGGGGGGGGGGGHHHHGGHHGHHHHHHHHHHHHHHGGFGEFHFGFHHHHHHHHGHHHHGGGGGHHGGGGGGHHHHHGHHHHHHHHGHGHHHHHHHGHHHHHHHGGGGGGHGHHHHHHGHGHGHHHGGGFGGHGGGGGGE
@M02034:409:000000000-BFKT7:1:1101:22579:12257 1:N:0:34
AAAGTCGAGGTGCCTAAAGTGGCAACCCAGACTGGGGCGGGGGTTGGTGGTGTAGAGCTTCCTGTAGCCGCATGGCGTTCGTACTTAAATATGGAACTAACCATTCCAATTTTCGCTGTCTCTTATACACATCTCCGAGCCCACGAGACC
+
BCBBCFCCCCABGGGGGGGGFGGHHHHGGHHGHHHHGGGGGGG/EEGEGGAFFDGBDFGHHFDHHHHHHFF?DGHFCCDEGDGGHHGFHHFGGHBGGG0GHHHHHHFGHHHHHDCDFGDF0CCG0C0CGFHHGGFG?-D?GGGGGGFBFG
@M02034:409:000000000-BFKT7:1:1101:24652:12259 1:N:0:34
AAAGTCGAGGTGCCTAAAGTGGCAACCCAGACTACTGATAAGGTTGGTGGTGTAGAGCTTCCTGTAGCCGCATGGCGTTCGTACTTAAATATGGAACTAACCATTCCAATTTTCGCTGTCTCTTATACACATCTCCGAGCCCACGAGACC
+
CCCCCFCCCCCBGGGGGGGGGGGHHHHGGHHGHHHHHHHHHHHHHHGEFGGFHHHFHHHHHHHHHHHHHGGFGGHHGEGGGGHHHHHHHHGHHHFHHHHHHHHGHHGHHHHHHHGGGGGHHHHHHHHHFHHHHHGHGCCCGGHGGFGGGF
@M02034:409:000000000-BFKT7:1:1101:28858:12260 1:N:0:34
AAAGTCGAGGTGCCTAAAGTGGCAACCCAGACTACTTGTCAGGTTGGTGGTGTAGAGCTTCCTGTAGCCGCATGGCGTTCGTACTTAAATATGGAACTAACCATTCCAATTTTCGCTGTCTCTTATACACATCTCCGAGCCCACGAGACC
+
CCCCCFCABCCCGGGGGGGFGGGHHHHGGHHGHGHHHGHHFHHFGHGGFGEFHHHHHHHHHHHHHHHHHGGEGGHGGEGGGFHHHHHGHHHHHHEDGHHHFFFHHHGHHHHHHFEEFGGHHHHHGHHHGHFHHHHHGCCDGGHGGGGGGC
@M02034:409:000000000-BFKT7:1:1101:9132:12262 1:N:0:34
AAAGTCGAGGTGCCTAAAGTGGCAACCCAGACTCCTAATCAGGTTGGTGGTGTAGAGCTTCCTGTAGCCGCATGGCGTTCGTACTTAAATATGGGACTAACCATTCCAATTTTCGCTGTCTCTTATACACATCTCCGAGCCCACGAGACC
+
AAAAADA>DBABGGGBGGGGGGGGGHGGGHHGGHHHHHGHHHHFHHGEFGEFGHH5FFFHGHHHHFFDFGC>11FAEGGFGA2GFFF3GFGHHG12BF?GF03FDGF4EGGHHGGGEE?G4FHH4FBD3F2GF33G/>DCFC/FC?D/?F
@M02034:409:000000000-BFKT7:1:1101:25565:12263 1:N:0:34
AAAGTCGAGGTGCCTAAAGTGGCAACCCAGACTAATGAGAAGGTTGGTGGTGTAGAGCTTCCTGTAGCCGCATGGCGTTCGTACTTAAATATGGAACTAACCATTCCAATTTTCGCTGTCTCTTATACACATCTCCGAGCCCACGAGAC
+
CCDDCFCCCCDCGGGGGGGGGGGHHHHGGHHGHD3FG5FAABGGGHGEFFGGHGHGHHHHHHHHHHHHHGGGGGHGGGGGGGHHHHHHHHHHHHHHHHHHHFFGFHHHHGHHHHGGGGGHHHHHHHFHHHHHGHHHG@CGGGGGFCGGG
@M02034:409:000000000-BFKT7:1:1101:2265:12266 1:N:0:34
AAAGTCGAGGTGCCTAAAGTGGCAACCCAGACTCCTGAGCAGGTTGGTGGTGTAGAGCTTCCTGTAGCCGCATGGCGTTCGTACTTAAATATGGAACTAACCATTCCAATTTTCGCTGTCTCTTATACACATCTCCGAGC
+
BBCCBFCCCCCCGGGGGGGFGGGHHHHGGHHGHFBFHFGFBGCHFGGEFCGEFBGDFDAB5BGFGFFB3EE>EEC1>EEFGD2FGGFED4F4FH33EGGE303BD4EFFHFHF4E<EE<BB?B44BBB??DCGFF?C?B@
@M02034:409:000000000-BFKT7:1:1101:21478:12266 1:N:0:34
AAAGTCGAGGTGCCTAAAGTGGCAACCCAGACTGATCATACTGTTGGTGGTGTAGAGCTTCCTGTAGCCGCATGGCGTTCGTACTTAAATATGGAACTAACCATTCCAATTTTCGCTGTCTCTTATACACATCTCCGAGCCCACGAGAC
+
A>AAAFAADD>AAGGGGGGFG1ACFCH?EGFFHHFHFHFFHHHHHHHFG?EFGFGDGHFHHFGDFFHHHGECAFHHEEEFGGHGFGBFDFFGGFFBFGFEFHGHHF2BDDGFHG?/?EEGGFHHHDBHBGHFEDDFCCCCBEEGGG//<
@M02034:409:000000000-BFKT7:1:1101:4398:12267 1:N:0:34
AAAGTCGAGGTGCCTAAAGTGGCAACCCAGACTACT
+
CCCCCFCCCBCCGGGGFGGGGGGHHHHGGHHGH335
@M02034:409:000000000-BFKT7:1:1101:21196:12281 1:N:0:34
GCTCTTAAAGAGGAGAAAGGTCATGTTTTTTCCTGCTTCTAACTTTACTCAGTTCGTTCTCGTCGACAATGGCGGAACTGGCGACGTGACTGTCGCCCCAAGCAACCTGTCTCTTATACACATCTCCGAGCCCACGAGACCGTACTAGAT
+
CCCCCFFFFFFFGGGGGGGGGGHHHHHGHGGHHHHHHHHHHHHHHHHHHHHHHHHGGHHGHGGGGGGGGHHHHGGGGGHHHHGGGGGGHGHHHHGHGGGGGHGEGHHHHHHGHHHGHHHHHHGFGHHGDDGGGGGG?AFDGG?CFHEHHG
@M02034:409:000000000-BFKT7:1:1101:17056:12281 1:N:0:34
GCTCTTAAAGAGGAGAAAGGTCATGAATCGGAAGGCTTCTAACTTTACTCAGTTCGTTCTCGTCGACAATGGCGGAACTGGCGACGTGACTGTCGCCCCAAGCACCTGTCTCTTATACACATCTCCAGCCCACGAGACCGTACTAGATCT
+
CCCCCFFFFFFFGGFGGGGGGGHHHHHHHHGGGGGHHHHHHHHHHHHHHHHHHHHGGHHGHGFGGCGGGHHHHGGGGGHHHGGGGGEGHGHHHHFGFGGGGHGEHHHHHHHHHHHHHHHHHHHHHHHGGGGHGD<CDGGGGHGHHHHHGG
@M02034:409:000000000-BFKT7:1:1101:26522:12282 1:N:0:34
AAAGTCGAGGTGCCTAAAGTGGCAACCCAGACTGGGGGGGTGGTTGGTGGTGTAGAGCTTCCTGTAGCCGCATGGCGTTCGTACTTAAATATGGAACTAACCATTCCAATTTTCGCTGTCTCTTATACACATCTCCGAGCCCACGAGACC
+
ABCCBFCBBBBCGGGGGGGGGGGHHHHGGHHGHHHHGGGGCDGGGGGGEGCFGGGGGGGGGGGGFGGFGDFBFFFFFFFFFFFFFFFFFFFFFFFEFFFFFFFFFFFFFFFFFFFFFFFFFFFFFFFFFFFFFFFFFFFC@EFFFBFFFF
@M02034:409:000000000-BFKT7:1:1101:6310:12283 1:N:0:34
GCTCTTAAAGAGGAGAAAGGTCATGCGTCCTCATGCTTCTAACTTTACTCAGTTCGTTCTCGTCGACAATGGCGGAACTGGCGACGTGACTGTCGCCCCAAGCAACCTGTCTCTTATACACATCTCCGAGCCCACGAGACCGTACTAGAT
+
BCCCCFFFFFFFGGGGGGGGGGHHHHGGGGGHHHHHHHHHHHHHHHHHHHHHHHHGGHHGHGFGGGGGGHHHHGGGGGHHHHGGGGGGHGHHHHGHGGGGGHGHHHHHHHHHHHHGHHHHHHHHHHHGGGDGGHGG-AGGGCDHGGHHHB
@M02034:409:000000000-BFKT7:1:1101:14783:12284 1:N:0:34
AAAGTCGAGGTGCCTAAAGTGGCAACCCAGACTCATAAGCATGTTGGTGGTGTAGAGCTTCCTGTAGCCGCATGGCGTTCGTACTTAAATATGGAACTAACCATTCCAATTTTCGCTGTCTCTTATACACATCTCCGAGCCCACGAGACC
+
CCCCCFCCCCCCGGGGGGGGGGGHHHHGGHHGHHHHHHHHFGHHHHGFCEFFFDG5GGEGFHHHHFFFGEG?EGH1EEEGFEFFHHH33FGFGG33FCHH313FEBH4EGGHF4>EFE?FBHGGBF4FECBBGDF2C?/C/<GF@/@EDC
@M02034:409:000000000-BFKT7:1:1101:23450:12290 1:N:0:34
GCTCTTAAAGAGGAGAAAGGTCATGACTGTTGGTGCTTCTAACTTTACTCAGTTCGTTCTCGTCGACAATGGCGGAACTGGCGACGTGACTGTCGCCCCAAGCAACCTGTCTCTTATACACATCTCCGAGCCCACGAGACCGTACTAGAT
+
BBBBBFFFFFBFGGGGGGGGGGHHGHHHHHHHHAFHGHDHHHHHHHHHHHHHHHHFFGCFHFFEGGEEFHGHCFGEEEHFHEEE>EEGHAGHHHFGD<EGECC2?FHHHH2FFFHHHHGFBGH2F2FABCF?FCFC-@<CF@<GAEHH0=
@M02034:409:000000000-BFKT7:1:1101:3866:12292 1:N:0:34
GCTCTTAAAGAGGAGAAAGGTCATGGTTACTCATGCTTCTAACTTTACTCAGTTCGTTCTCGTCGACAATGGCGGAACTGGCGACGTGACTGTCGCCCCAAGCAACCTGTCTCTTATACACATCTCCGAGCCCACG
+
AABBBFFDFFFFGGGGGGFGEBBFHHHHHGHHHHHGHHHHHHHGHHGFHHHHHHGGGHHGGGFEGEGGGGDGCEGE?>FGHEEEEEEEHGHGFGGAEEEE/E/?FFHHHHCDDFF3GBFGGF@@FG2B/</</<FC
@M02034:409:000000000-BFKT7:1:1101:14765:12294 1:N:0:34
AAAGTCGAGGTGCCTAAAGTGGCAACCCAGACTCATAAGCATGTTGGTGGTGTAGAGCTTCCTGTAGCCGCATGGCGTTCGTACTTAAATATGGAACTAACCATTCCAATTTTCGCTGTCTCTTATACACATCTCCGAGCCCACGAGACC
+
BBCCCFBBCCBCGGGFGGGGGGGHHHHGGHHGHHHHHHHGHHHHHHHEEGGFHHHGHHHHHGHHHHGHHGGFGGHHGGGGGGHHHHHGHHHHHHHHGFHHGHGHHHHFHHHHHHGGGCGGHHHHHHFFFGFHHHGHFFFFGGHGCFFDDF
@M02034:409:000000000-BFKT7:1:1101:18574:12296 1:N:0:34
AAAGTCGAGGTGCCTAAAGTGGCAACCCAGACTGGGCATCAGGTTGGTGGTGTAGAGCTTCCTGTAGCCGCATGGCGTTCGTACTTAAATATGGAACTAACCATTCCAATTTTCGCTGTCTCTTATACACATCTCCGAGCCCACGAGACC
+
CCCDCFCCCDCCGGGGGGGGGGGHHHHGGHHGHHHHHHHHHHHGHHGFGGEFGHHFHHHHHHHHHHHHHGGGGGHHGGGGGGHHHHHHHHHHHHHHGHGHHHHHHHHHHHHHHHGGGGGHHHHHHHHHHHGHHHHHGGGGGGHGGGGGGF
@M02034:409:000000000-BFKT7:1:1101:17889:12299 1:N:0:34
GCTCTTAAAGAGGAGAAAGGTCATGGGGGGGACTGCTTCTAACTTTACTCAGTTCGTTCTCGTCGACAATGGCGGAACTGGCGACGTGACTGTCGCCCCAAGCAACCTGTCTCTTATACACATCTCCGAGCCCACGAGACCGTACTAGAT
+
CCCCCFFFFFFFGGFEGGGGGGGHHHHGGGGGGHHHHHHHHHHHHHHHHHHHHHHGFHHGHE=CDBFFGGFGGGGGFFFFFFFFFFBFFEFFFFFFDDFFFFFFFFFFFFFFFFFFFFFFFFFFFFFFADBAEFFF@DFDFFDFFFFFFB
@M02034:409:000000000-BFKT7:1:1101:6217:12303 1:N:0:34
AAAGTCGAGGTGCCTAAAGTGGCAACCCAGACTACTGATAGGGTTGGTGGTGTAGAGCTTCCTGTAGCCGCATGGCGTTCGTACTTAAATATGGAACTAACCATTCCAATTTTCGCTGTCTCTTATACACATCTCCGAGCCCACGAGACC
+
BBBCCFCABCCCGGGGGGGGGGGHHHHGGHHGHHHHHHHHHHHGGCGGFGEGA3FFFGHHHHHHHFHGGFC@FGHAFEGGGGGEGHFGHHGHEF3BGGGFCC3GHGG4FGGHHGGGGGFHGHGGGHHGFC2FCGFHGFD?CFHGGFGDFF
@M02034:409:000000000-BFKT7:1:1101:20207:12313 1:N:0:34
AAAGTCGAGGTGCCTAAAGTGGCAACCCAGACTATGAATTGTGTTGGTGGTGTAGAGCTTCCTGTAGCCGCATGGCGTTCGTACTTAAATATGGAACTAACCATTCCAATTTTCGCTGTCTCTTATACACATCTCCGAGCCCACGAGACC
+
CCDDCFCCCCCBGGGGGGGGGGGHHHHGGHHGHHHHHFHHHHHHHHHGGGEFHHHGHHHHHHHHHHHHHGGGGGHHGGGGGGGHHHHFHHHHHHHHHGHGHHHHHHHHHHHHHHGGGGGHHHHHHFGHHHGHGHHGGGGGGGHGGGGGGC
@M02034:409:000000000-BFKT7:1:1101:26452:12315 1:N:0:34
AAAGTCGAGGTGCCTAAAGTGGCAACCCAGACTAATAATAAGGTTGGTGGTGTAGAGCTTCCTGTAGCCGCATGGCGTTCGTACTTAAATATGGAACTAACCATTCCAATTTTCGCTGTCTCTTATACACATCTCCGAGCCCACGAGACC
+
CCCCBFCCBCACCGGGGGGGFGGHHHHGGHHGHHHHHHHHHHHAFHGEFEBFHGHHGGHHHFHFBGGGHFEFGGHHGEGGGGHHHHHHHHGHHHGFHHHGGHGHHHHGHHHHHHGGGGGFHHHHHHFHFHFHHHH2E@C@GGGADGGGGF
@M02034:409:000000000-BFKT7:1:1101:22893:12317 1:N:0:34
GCTCTTAAAGAGGAGAAAGGTCCTGGGGGGGGG
+
AAAAAD@F1BBF11AFGGGGAD1BDFC00E@-=
@M02034:409:000000000-BFKT7:1:1101:8696:12318 1:N:0:34
GCTCTTAAAGAGGAGAAAGGTCATGAAGGCGCGTGCTTCTAACTTTACTCAGTTCGTTCTCGTCGACAATGGCGGAACTGGCGACGTGACTGTCGCCCCAAGCAACCTGTCTCTTATACACATCTCCGAGCCCACGAGACCGTACTAGAT
+
BBBBBFFFFFFFGGGGGGGGGGHHFFHFGHGGGEGGGHHHHGHHHHHHHHFEFGHGEFHFFFAEEAEECHFHGEE@?EHHHHGGFG/EEFFHGHGEGGGGCGEFGFHHH2FHGFHGHHGHFHHHHHGG/DGDFFFD<ADDEG.CFGFHHC
@M02034:409:000000000-BFKT7:1:1101:9840:12319 1:N:0:34
GCTCTTAAAGAGGAGAAAGGTCATGATTAAGAGGGCTTCTAACTTTACTCAGTTCGTTCTCGTCGACAATGGCGGAACTGGCGACGTGACTGTCGCCCCAAGCAACCTGTCTCTTATACACATCTCCGAGCCCACGAGACCGTACTAGAT
+
CCCCCFFFFFFFGGEGGGGGGGHHHHHHHHHHHHGGHHHHHHHHHHHHHHHHHHHGFHHGHGFGGEGEFHGHHGGFFGHHHHGGGGGGHGHHHHGGGGGGGHGHHHHHHHFHHHHHHHHHHHHHHHFG//@FFHGGCGGDGGFHGGHGHG
@M02034:409:000000000-BFKT7:1:1101:18470:12328 1:N:0:34
AAAGTCGAGGTGCCTAAAGTGGCAACCCAGACTAAGAATAATGTTGGTGGTGTAGAGCTTCCTGTAGCCGCATGGCGTTCGTACTTAAATATGGAACTAACCATTCCAATTTTCGCTGTCTCTTATACACATCTCCGAGCCCACGAGACC
+
CCDDBFCCCDCCGGGGGGGGGGGHHHHGGHHGHFDCHEGH5FHHHHHGGGGFHHHHHHHHHHHHHHHHHGGGGGHHGGGGGGHHHHGHHHHHHHHHHHHHHHHHHHGHGHHHHHGGGGGHHHHHHHEHHHGHHHHHGGGGGGHGGFGGGE
@M02034:409:000000000-BFKT7:1:1101:2110:12329 1:N:0:34
AAAGTCGAGGTGCCTAAAGTGGCAACCCAGACTACGCATGAGGTTGGTGGTGTAGAGCTTCCTGGAGCCGCATGGCGTTCGTACTTAAATATGGAACTAACCATTCCAATTTTCGCTGTCTCTTATACACATCTCCGAGCCCACGAGACC
+
1>>AA@>>AD>AFEDFFFB3EGFBGHHFGHCEHGCCCEE/DE00AF/B/EE/FFHE1FEGBHH100F0FGCEEGHHCEEFEEGGHHHFHHEDF111FBFHHHFHHFHHHHGGHH?CEE/1>>FGGHFFGF111FFF/CCGC/GCCCGGCG
@M02034:409:000000000-BFKT7:1:1101:2977:12332 1:N:0:34
GCTCTTAAAGAGGAGAAAGGTCATGTTTAATCGGGCTTCTAACTTTACTCAGTTCGTTCTCGTCGACAATGGCGGAACTGGCGACGTGACTGTCGCCCCAAGCAACCTGTCTCTTATACACATCTCCGAGCCCACGAGACCGTACTAGAT
+
BBBBBFFFFFFFGGEGFGGGGGHHHHHHHHFGGGGGGHHHHHHHHHHHHHHHHHHFFHHGHFBEFEEEGHHH2EEEEGHHHHGE?EEFHGHHHHGGEEEDGGFCFGGHHHHHHHHFHG@GGFGGGFDGCDGGEAFA@CE.ECDHGHHHGD
@M02034:409:000000000-BFKT7:1:1101:7088:12334 1:N:0:34
GCTCTTAAAGAGGAGAAAGGTCATGTGTCCGTCTGCTTCTAACTTTACTCAGTTCGTTCTCGTCGACAATGGCGGAACTGGCGACGTGACTGTCGCCCCAAGCAACCTGTCTCTTATACACATCTCCGAGCCCACGAGACCGTACTAGAT
+
CCCCCFFFFFFFGGGGGGGGGGHHHHHHHHGHHHGHHHHHHHHHHHHHHHHHHHHGGHHGHGFEGEGEGHHHHGGGGGHHHHGGGGFGHGHHHHGEGGGGGHGHHHHHHHHHHHHHHHFHHHHHHHHGDGGGGHGGFGGGGGGHGHHHH<
@M02034:409:000000000-BFKT7:1:1101:28316:12336 1:N:0:34
GCTCTTAAAGAGGAGAAAGGTCATGTGTACGCGTGCTTCTAACTTTACTCAGTTCGTTCTCGTCGACAATGGCGGAACTGGCGACGTGACTGTCGCCCCAAGCAACCTGTCTCTTATACACATCTCCGAGCCCACGAGACCGTACTCGA
+
ABBBBFFFFFFFGAEGGGGFFGHHGGHGFGGAEAEEFGGHHHHHHHHHHGHGGHFGEHHGFGFGGEEA@GHHGGG?EFFFFHCEEGEGEGHB?F?/EFFA<GCBFCGHHHHHHHHHHHHHHHHHHHHGGGGGGHGFCGGD.AEHGF0.;
@M02034:409:000000000-BFKT7:1:1101:16451:12337 1:N:0:34
GCTCTTAAAGAGGAGAAAGGTCATGTGTTGTCGTGCTTCTAACTTTACTCAGTTCGTTCTCGTCGACAATGGCGGAACTGGCGACGTGACTGTCGCCCCAAGCAACCTGTCTCTTATACACATCTCCGAGCCCACGAGACCGT
+
ABBBBFFFFFFFFGEGGGGGFGFHF6BBFGHB?GGEEFFGHFHHHHHFHHFGGHHGEHHGHFFDFGGEFGFHBEGECEHHHHGFGGEFHGHGFHGEFFGGEHECHHHHHHHHGHHHHHHHH2FFGDHGCFFGGHGG@C?EAF<
@M02034:409:000000000-BFKT7:1:1101:16029:12337 1:N:0:34
AAAGTCGAGGTGCCTAAAGTGGCAACCCAGACTGGGGCTCGGGTTGGTGGTGTAGAGCTTCCTGTAGCCGCATGGCGTTCGTACTTAAATATGGAACTAACCATTCCAATTTTCGCTGTCTCTTATACACATCTCCGAGCCCACGAGACC
+
CCCCBFCCCCCBGGGGGGGGGGGHHHHGGHHGGHHFGGGHGGGGFGGFFGGGHHHGHGHHHHHHH5FGHGGFGGHHGGGGGFHHHHHHGHHHHHGGHHHHGGFGHHGHHHFHHHGGGGGHHHHHGHHHGHGHFGHDE@DFGGHGGGGGGF
@M02034:409:000000000-BFKT7:1:1101:18483:12340 1:N:0:34
AAAGTCGAGGTGCCTAAAGTGGCAACCCAGACTAAGAATAATGTTGGTGGTGTAGAGCTTCCTGTAGCCGCATGGCGTTCGTACTTAAATATGGAACTAACCATTCCAATTTTCGCTGTCTCTTATACACATCTCCGAGCCCACGAGACC
+
ABBAAFBBBBBBGGGGGGGFFGGGHHHGGH2FHHHHHHHGHHHGHHHFFGEFGFGFGGHFHGGHFHHHGGGGGFHGGGGGGGHHHHGGHHFFHHGHECGHHHHGHHGHEFGHHGGGGGEGHFHHBGDHGGEHHHGHA/CDCGHGG/<?/F
@M02034:409:000000000-BFKT7:1:1101:2092:12340 1:N:0:34
AAAGTCGAGGTGCCTAAAGTGGCAACCCAGACTACGCATGGGGTTGGTGGTGTAGAGCTTCCTGTAGC
+
CCCCCFCCCCCCGGGGGGGGGGGHHHHGGHHGH33A2B2E222AAE?EA1EF13F55ABB5BFFB555
@M02034:409:000000000-BFKT7:1:1101:18759:12342 1:N:0:34
GCTCTTAAAGAGGAGAAAGGTCATGCTGGAGCGTGCTTCTAACTTTACTCAGTTCGTTCTCGTCGACAATGGCGGAACTGGCGACGTGACTGTCGCCCCAAGCAACCTGTCTCTTATACACATCTCCGAGCCCACGAGACCGTACTAGAT
+
CCCCCFFFFFFFGGGAGGGGGGHHHHHHHHHHGDGGGHHHFHHHHHHHHHHHHHHGGHHGHFFFG0FEFGHHHGGGGGHGHGEE@FEGGGHHHHGHGGGDDFFCGGFHFGGHHHHHHFHHHEGHHFH//CGGEGGGCGGDGCDHGHGEG=
@M02034:409:000000000-BFKT7:1:1101:8380:12343 1:N:0:34
AAAGTCGAGGTGCCTAAAGTGGCAACCCAGACTGTGATTGGGGTTGGTGGTGTAGAGCTTCCTGTAGCCGCATGGCGTTCGTACTTAAATATGGAACTAACCATTCCAATTTTCGCTGTCTCTTATACCCATCTCCGAGCCCACGAGACC
+
>3AA3BAADBBBGFGFBFGDFGGFHHGGGHHFFHFGHHFGG2EAAAAEEGEFGHGFFFHGFGHGFFHFFGGEEACEEECFGEFG1GGFF44BFD33?3?3??3FD4FBFFFHGHGGGGGFHGGF3F?3B?2FCG22C/B/>?GCCC@D?<
@M02034:409:000000000-BFKT7:1:1101:2253:12346 1:N:0:34
GCTCTTAAAGAGGAGAAAGGTCATGGCTTCTGCTGCTTCTAACTTTACTCAGTTCGTTCTCGTCGACAATGGCGGAACTGGCGACGTGACTGTCGCCCCAAGCAACCTGTCTCTTATACACATCTCCGAGCCCACGAGACCGTACTAGAT
+
BCCCCFFFFFFFGAFFGGGGGGHHGCHHHHHHHHHHHHHHHHHHHHHHHGHHHHHGEHHGGFFEFCGEEGFHGFFCEGHHHHGCEFEEEGHHFHGEFGCGEG/?FCGHFHFHFHHFHHHHFHFCGDGABACGEGGA->CDFFEG.CHFHG
@M02034:409:000000000-BFKT7:1:1101:17932:12346 1:N:0:34
AAAGTCGAGGTGCCTAAAGTGGCAACCCAGACTAATAAGCAGGTTGGTGGTGTAGAGCTTCCTGTAGCCGCATGGCGTTCGTACTTAAATATGGAACTAACCATTCCAATTTTCGCTGTCTCTTATACACATCTCCGAGCCCACGAGACC
+
CCCCCFCCCCBBGGGGGGGFGGGHHHHGGHHGHHHHHHHHHHHGHHGFGGEFHHHHHHHHHHHHGHHHHGGGGGHHGGGGGGHHHHGHHHHHHHHHGHGHHHGHHHHHHHHHHHGGGGGGHGHHHHHHGHFHGHHHGGGGGGHGGGGGGF
@M02034:409:000000000-BFKT7:1:1101:19301:12351 1:N:0:34
GCTCTTAAAGAGGAGAAAGGTCATGGGTCGTCTTGCTTCTAACTTTACTCAGTTCGTTCTCGTCGACGATGGCGG
+
3AAABFFDDDBFGFACCGGFFGHFHHG4GEEFHGFFHGBEF5BFGFFFDB5BGD5FFG1FHFFEAEE0>1??2>@
@M02034:409:000000000-BFKT7:1:1101:20764:12355 1:N:0:34
GCTCTTAAAGAGGAGAAAGGTCATGGGTGTGGGTGCTTCTAACTTTACTCAGTTCGTTCTCGTCGACAATGGCGGAACTGGCGACGTGACTGTCGCCCCAAGCAACCTGTCTCTTATACACATCTCCGAGCCCACGAGACCGTACTAG
+
ABABBFFFFFFFFGEGGGGGEGHHHFCBEAE2AAA2EGFFHGHHHHHGFFGHHHHGEFFGHGGFGGCA0FFFFFGGEEHBHAEEE>EEHAFE?FECEAEGFCF22FGFCGBG2@F2FFDD<2@2G?G/<@CCA.FC->AEGC.<.CDD
@M02034:409:000000000-BFKT7:1:1101:28524:12355 1:N:0:34
GCTCTTAAAGAGGAGAAAGGTCATGGTGAGTGGTGCTTCTAACTTTACTCAGTTCGTTCTCGTCGACAATGGCGGAACTGGCGACGTGACTGTCGCCCCAAG
+
AABBBD5B5FDFCFAGGGGGGGFGFFBBGHFGFACGFHHHGGHHHHHFFDEGAGFFGHHGFFFAFAEAEFGHFGC0/EFEFH>>EEE?AFHF3BF/EEEF/?
@M02034:409:000000000-BFKT7:1:1101:8060:12357 1:N:0:34
AAAGTCGAGGTGCCTAAAGTGGCAACCCAGACTCAGCAGAGTGTTGGTGGTGTAGAGCTTCCTGTAGCCGCATGGCGTTCGTACTTAAATATGGAACTAACCATTCCAATTTTCGCTGTCTCTTATACACATCTCCGAGCCCACGAGACC
+
CCCCCFBBCBBBGGGGGGGGGGGHHHHGGHGGHHGHFHHHHHHHHHEFFGGGHHHFHHHHHHHHHGHHHGGEGGHFFFGGGGHHHHEFHHGHHHFFGHEFFGFHHHHGFFHHHHGGGGFGHHHHFGEGGHFFHHGFG@FCFGHECFCGGF
@M02034:409:000000000-BFKT7:1:1101:7794:12357 1:N:0:34
AAAGTCGAGGTGCCTAAAGTGGCAACCCAGACTAATAAGAATGTTGGTGGTGTAGAGCTTCCTGTAGCCGCATGGCGTTCGTACTTAAATATGGAACTAACCATTCCAATTTTCGCTGTCTCTTATACACATCTCCGAGCCCACGAGAC
+
ABBBBFBBBBBBGGGGGGGGGGGHHHHGGHHGHHHHHHHHGGHGHHHEFGEFHGHFGHHHFHHHGFHHHGCEFFHHGFGGGGHHHGGGHHFHHHGFGHHHHHGHHGHHHHHHHHGEGGGHHHGHEHHHFGGHHHHHGGGGGGHGGGGGF
@M02034:409:000000000-BFKT7:1:1101:29036:12365 1:N:0:34
GCTCTTAAAGAGGAGAAAGGTCATGGAGAGGAGTGCTTCTAACTTTACTCAGTTCGTTCTCGTCGAC
+
>AAAADDFFFBF111AGGG1BEADDGF0EE?G0FGDEEDGFDGHFHHFFDB1BFFFABGFEFB/E/E
@M02034:409:000000000-BFKT7:1:1101:7810:12365 1:N:0:34
AAAGTCGAGGTGCCTAAAGTGGCAACCCAGACTAATAAGAATGTTGGTGGTGTAGAGCTTCCTGTAGCCGCATGGCGTTCGTACTTAAATATGGAACTAACCATTCCAATTTTCGCTGTCTCTTATACACATCTCCGAGCCCACGAGACC
+
A@A@AFBADDAAGGGGFFGGGGGHHHGGGHHGHHHHBFHGABFAGHGEFFFGFFHGGEGHHHHHGHHHHGGGGGHFGEEGGGHHFHHFDGBGHHEHHFFGF13EHHEHHHEFHGGGGGGGFFHHDG?FB32FFGHFF@@@@FHEGGC?EF
@M02034:409:000000000-BFKT7:1:1101:12576:12367 1:N:0:34
GCTCTTAAAGAGGAGAAAGGTCATGGTGGGTGGTGCTTCTAACTTTACTCAGTTCGTTCTCGTCGACAATGGCGGAACTGGCGACGTGACTGTCGCCCCAAGCAACCTGTCTCTTATACACATCTCCGAGCCCACGAGACCGTACTAGAT
+
CCCCCFFFFFFFGGGGGGGGGGHHGHFGEGEEFEFHHHHHFHHHHHHHHHHHGHHFFHHGHFFEEEF?CHGHGGGCEEHHHHGGGGEGECGFGHGEGGGGFGEGHFGFHGGHGHHHHHHHHFHFHHHG@CCGGHGC->.<.D<.AGFDG<
@M02034:409:000000000-BFKT7:1:1101:7271:12372 1:N:0:34
AAAGTCGAGGTGCCTAAAGTGGCAACCCAGACTAAGAATGAGGGTGGTGTAGAGCTTCCTGTAGCCGCATGGCGTTCGTACTTAAATATGGAACTAACCATTCCAATTTTCGCTGTCTCTTATACACATCTCCGAGCCCACGAGACCGTA
+
A?BBAFBBBBAAGFGGG4EGGGGHGHFEFHHGHGHHHHHHFHFGEFGGFADGHFHHHFHHHDGGFHGAEFEHGGGGEGEHHHHHGGGFHHHFFHGEFFHFHHHHHFHHHHBE/EFGGHHHHGGHHEFFHHHHFF@CCFCCFDD@GGGCG<
@M02034:409:000000000-BFKT7:1:1101:8047:12373 1:N:0:34
AAAGTCGAGGTGCCTAAAGTGGCAACCCAGACTCAGCAGAGTGTTGGTGGTGTAGAGCTTCCTGTAGCCGCATGGCGTTCGTACTTAAATATGGAACTAACCATTCCAATTTTCGCTGTCTCTTATACACATCTCCGAGCCCACGAGACC
+
AAAAAF?ABB>AGGGBBGGGGGFCGHHGGGHGHHHBFHEGHHHHHHHAFEEGHDGFGFFHBGHHFDGFGGGEEAFCEEEFEEGHGHFFHGHHHB@F@FD3C03GHFHDFGHHHHGGGE/FGEGG4EFH21DCFGHEDC</>CCF?@@EDF
@M02034:409:000000000-BFKT7:1:1101:2522:12379 1:N:0:34
GCTCTTAAAGAGGAGAAAGGTCATGGGGGGGGGGCCT
+
AABBBFFFFFFBGFECGGGGFGHHHBAECGCFFF;-A
@M02034:409:000000000-BFKT7:1:1101:14620:12387 1:N:0:34
GCTCTTAAAGAGGAGAAAGGTCATGAGGACTCCTGCTTCTAACTTTACTCAGTTCGTTCTCGTCGACAATGGCGGAACTGGCGACGTGACTGTCGCCCCAAGCAACCTGTCTCTTATACACATCTCCGAGCCCACGAGACCGTACTAGAT
+
CCCCCFFFFFFFGGGGGGGGGGHHHGGGFFFCGHHHHHHHHHGHHHHHHHHHHHHGGHHGHGFGGEGEEHHHHGGGGGHHHHGGGGGGHGHHHHGHGGGGFHFHHHHHHHGHGHHGHHHHHGHHHHHGCGGGGHGGCFGFC@.<<<<0DD
@M02034:409:000000000-BFKT7:1:1101:24088:12391 1:N:0:34
AAAGTCGAGGTGCCTAAAGTGGCAACCCAGACTAATAATGCGGTTGGTGGTGTAGAGCTTCCTGTAGCCGCATGGCGTTCGTACTTAAATATGGTACTAACCATTCCAATTTTCGCTGTCTCTTATACACATCTCCGAGCCCAC
+
BBBBBFBABBBBFGGFGGGGGGGHHHHGGHHGHBAEHHGHF2EEEFGAF?EFFGHDBDEFFGFEFDDB3EE>EEC1/?>FEE2FGGHGEGH@@344BFGH303B?DDFGGGHFFEFGCAGHHGG3D?3B2D??GH2C/@CC</F
@M02034:409:000000000-BFKT7:1:1101:28065:12392 1:N:0:34
AAAGTCGAGGTGCCTAAAGTGGCAACCCAGACTGATCAGACGGTTGGTGGTGTAGAGCTTCCTGTAGCCGCATGGCGTTCGTACTTAAATATGGAACTAACCATTCCAATTTTCGCTGTCTCTTATACACATCTCCGAGCCCACGAGAC
+
ABAAA5AADB2AAFFGGGGFGFF4CAG?FGA2E3C5DEDDFEEEFGGEFEABFDF5GDGGHBGDBGG5AE>>EEG?EEE??>1?EFDBGFEHHHBFGHGFHEFFHHHEFHHHHFGEGGAGGFFHFHG2FCFFFGGFC<BBCFEFG??/E
@M02034:409:000000000-BFKT7:1:1101:29059:12395 1:N:0:34
GCTCTTAAAGAGGAGAAAGGTCATGACGAATACGGCTTCTAACTTTACTCAGTTCGTTCTCGTCGACAATGGCGGAACTGGCGACGTGACTGTCGCCCCAAGCAACCTGTCTCTTATACACATCTCCGAGCCCACGAGACCGTACTAGAT
+
BCCCCFFFFFFFFGGGGGGGGGHHGHHGFEHGHHGGGGGHHHHHHHHHHHHHHHGGAGHGGGFEGGGFEFHFFEFFGGHGHEEEEGEDHFHHHFA/AE@GGHACFFHHFHEGFHHFHFF2CDGCGFHGA@CDGGGG@DEDGC.CEHFHEF
@M02034:409:000000000-BFKT7:1:1101:21524:12395 1:N:0:34
AAAGTCGAGGTGCCTAAAGTGGCAACCCAGACTCGTGATAAGGTTGGTGGTGTAGAGCTTCCTGTAGCCGCATGGCGTTCGTACTTAAATATGGAACTAACCATTCCAATTTTCGCTGTCTCTTATACACATCTCCGAGCCCACGAGACC
+
CBCBBFCBCCABGGGGGGGFGGGHHGHGGHHGHHGGHHHHGHHDFGGEFGEFFGHHHHHHHHHHGHHHHFFGGGHGFFGGGFHHHHGHHHGHHHGGGHFFHHFHHHGHHHHHHHFFGGGFHGHHHHHDGHGFHHHBEBCDGGHGGGFGGE
@M02034:409:000000000-BFKT7:1:1101:17362:12398 1:N:0:34
AAAGTCGAGGTGCCTAAAGTGGCAACCCAGACTCAGTCTCCGGTTGGTGGTGTAGAGCTTCCTGTAGCCGCATGGCGTTCGTACTTAAATATGGAACTAACCATTCCAATTTTCGCTGTCTCTTATACACATCTCCGAGCCCACGAGACC
+
CCCCCFCCCCCCGGGGGGGGGGGHHHHGGHHGHHHHHHHHHGGGGGGGGGGGHHHGHHHHHHHHHGHHHGG@EGHHGGGGGGFHHHHGHHHHHHFFHHHHGHHHHHGHHHHHHHGGGGFHHHHHGHHHGGHHHHHFGCGGGGHGFCGGGF
@M02034:409:000000000-BFKT7:1:1101:22402:12403 1:N:0:34
AAAGTCGAGGTGCCTAAAGTGGCAACCCAGACTAATAATGATGTTGGTGGTGTAGAGCTTCCTGTAGCCGCATGGCGTTCGTACTTAAATATGGAACTAACCATTCCAATTTTCGCTGTCTCTTATACACATCTCCGAGCCCACGAGACC
+
BCBBBFCCCCABGGGGGGGGGFGGHHGGGHGGHCG5BBGBGHHHHFHAF?BAA3F5F53FGEHFGEEDBEE0EEH1EEEFFA2FGGHHGFD4FF3@FBGFC1@GBFH4BGDGDF>EEA/B?BBB4?44FB32B?F2B<<C@GHEC<<</?
@M02034:409:000000000-BFKT7:1:1101:21836:12404 1:N:0:34
GCTCTTAAAGAGGAGAAAGGTCATGATGACGCATGCTTCTAACTTTACTCAGTTCGTTCTCGTCGACAATGGCGGAACTGGCGACGTGACTGTCGCCCCAAGCAACCTGTCTCTTATACACATCTCCGAGCCCACGAGACCGTACTAGAT
+
DDDDDFFFFFFFGGGGFGGGGGGHHHHHHHGGGGGHHHHHHHHHHHHHHHHHGHHGFHHGHGFFGEGGGHHHHGGGGGHHHHGGGGFGHGHHHHGHFFGGGHGHGHHHHHGHHHHHHGHHHHHHHHHGCCFGGHGDAFGGGGGEGHHHHD
@M02034:409:000000000-BFKT7:1:1101:18179:12405 1:N:0:34
GCTCTTAAAGAGGAGAAAGGTCATGGTGGGGGGTGCTTCTAACTTTACTCAGTTCGTTCTCGTCGACAATGGCGGAACTGGCGACGTGACTGTCGCCCCAAGCAACCTGTCTCTTATACACATCTCCGAGCCCACGAGACCGTACTAGAT
+
DDDDDFFFFFFFGGGGGGGGGGGHHHEFEGGGGEEGHHHGHHHHHHHHHHHHHHHFDHHGHFFDFDDGGHHHGGGGGDHHHGDDDG@DHGHHHHEGDDGGGFEFFGFGGFFGGGGGGGGGGGGFGFFF=@BFFFFDADFFFFDEFFFFF<
@M02034:409:000000000-BFKT7:1:1101:9509:12409 1:N:0:34
GCTCTTAAAGAGGAGAAAGGTCATGACTGGTGTTGCTTCTAACTTTACTCAGTTCGTTCTCGTCGACAATGGCGGAACTGGCGACGTGACTGTCGCCCCAAGCAACCTGTCTCTTATACACTCTCCGAGCCCACGAGACCGTACTAGAT
+
CCCCCFFFFFFFGGGGGGGGGGHHHHHHHHHHHGHHHHHHHHHHHHHHHHGHHHHGGHHGHGGGGGGGGHHHHGGGGGHHHHGGGGGGHGHHHHGGGGGGGHGGGHHHHHHHGHHHHFHHHHHHHHGGGGGGEFG@DDGFFGHGHEHFD
@M02034:409:000000000-BFKT7:1:1101:2739:12409 1:N:0:34
GCTCTTAAAGAGGAGAAAGGTCATGGCTACGCAGGCTTCTAACTTTACTCAGTTCGTTCTCGTCGACAATGGCGGAACTGGCGACGTGACTGTCGCCCCAAGCAACCTGTCTCTTATACACATCTCCGAGCCCACGAGACCGTACTAGA
+
ABCCCFFFFFFFGGGGGGGGEGGHHHHHHHGGGGGGHHHHHHHHHHHHHHHHHHHGGHHGGFFFGCFEEHGHGEGGFGHHHHGGGGEGHGHHHHGEFEGGGGGHGGHHHHEHFHHHHGGHFGCGHFGG?C<DEGG@<A<.<CCCDHHGF
@M02034:409:000000000-BFKT7:1:1101:11920:12410 1:N:0:34
AAAGTCGAGGTGCCTAAAGTGGCAACCCAGACTCAGAATACGGTTGGTGGTGTAGAGCTTCCTGTAGCCGCATGGCGTTCGTACTTAAATATGGAACTAACCATTCCAATTTTCGCTGTCTCTTATACACATCTCCGAGCCCACGAGACC
+
BBBBADABBBAAGGGDEFFFFGGHHHHGGHHGHHCHGFHHHHFGFFGFGGEFGHHHHGHHGHHHGGHHHGGFGGHHGGGGGGHHHHHGHHHHHHFHFFGFFHFHFHEGHHGHHHGGGCGGHHGHHHFGFGBHHHFHGCGGCGHGGGGGGE
@M02034:409:000000000-BFKT7:1:1101:16603:12413 1:N:0:34
GCTCTTAAAGAGGAGAAAGGTCATGGGGGGGGGGCTTCTAACTTTACTCAGTTCGTTCTCGTCGACAATGGCGGAACTGGCGACGTGACTGTCGCCCCAAGCAACCTGTCTCTTATACACATCTCCGAGCCCACGAGACCGTACTAGAT
+
BCCCCFFFFFFFGGGGGGGGGGHHHHGGGGGFFFFFDFFBFBFFFFFF/FFFFFEDFFFE;;.@@=DDFFFBBF;BBFFF9;:@BBF.EFFF/AEFFFADAEFFFFFFFB:9BBFFFFFFFF/BBFDBCCFFFF=:@ADFFDEFFFFFB
@M02034:409:000000000-BFKT7:1:1101:18619:12414 1:N:0:34
GCTCTTAAAGAGGAGAAAGGTCATGGAGAAGAGGGCTTCTAACTTTACTCAGTTCGTTCTCGTCGACAATGGCGGAACTGGCGACGTGACTGTCGCCCCAAGCAACCTGTCTCTTATACACATCTCCGAGCCCACGAGACCGTACTAGAT
+
BBBBBFFFFFFFGGEGGGGGGGHHFGHGHHHHGHGGHHHHHHHHHHHGHGFGFGFFEHHGHGFEFEF?AGFHFFE/?EEFHFGG?FEFEGFGFHF/EGGGCHEBBFGHHHHGHHHHGHHHHHHHHHHGGGGGGHGGGGGGGGEEDCDGH=
@M02034:409:000000000-BFKT7:1:1101:27224:12417 1:N:0:34
AAAGTCGAGGTGCCTAAAGTGGCAACCCAGTCTTAGGGTGATGTTG
+
AAAAAFBB?DBAFGGGGGGGGGGHBCFGGHEGH555BBBF2FGH5B
@M02034:409:000000000-BFKT7:1:1101:12680:12419 1:N:0:34
AAAGTCGAGGTGCCTAAAGTGGCAACCCAGACTCAGAATCAGGTTGGTGGTGTAGAGCTTCCTGTAGCCGCATGGCGTTCGTACTTAAATATGGAACTAACCATTCCTATTTTCGCTGTCTCTTATACACATCTCCGAGCCCACGAGACC
+
?AAAAFBBB@BBGGGFG4FBFFGHGAFECH2FFGHGHFHB5FHHFF?EBE1ABFF5AF3F5AFGF5D5FEC0EEC1E?E1BEF?FHFDDDB@EG3B3B3C3BFGFFB4FGFGFFGGDDEGHHGHG4G2F1DBG1F1?/<BBAAFD/@DAF
@M02034:409:000000000-BFKT7:1:1101:22709:12422 1:N:0:34
GCTCTTAAAGAGGAGAAAGGTCATGGGGGGTTTGGCTTCTAACTTTACTCAGTTCGTTCTCGTCGACAATGGCGGAACTGGCGACGTGACTGTCGCCCCAAGCAACCTGTCTCTTATACACATCTCCGAGCCCACGAGACCGTACTAGAT
+
CCCCCFFFFFFFGGGGGGGGGGHGHHHGGGEGGGGHHHHHHHHHHHHHHHHHHHHGGHHGHGFFGCGGCGHHHGGGGGHHHHGGGGDFHGHHHHGHGGGGGGGFGGGGFGGGGGGFFFFGGGGGGGGGGFFFFFFF@DFFFFDFFFFFFF
@M02034:409:000000000-BFKT7:1:1101:9503:12425 1:N:0:34
GCTCTTAAAGAGGAGAAAGGTCATGACTGGTGTTGCTTCTAACTTTACTCAGTTCGTTCTCGTCGACAATGGCGGAACTGGCGACGTGACTGTCGCCCCAAGCAACCTGTCTCTTATACACTCTCCGAGCCCACGAGACCGTACTAGATC
+
CCCCCFFFFFFFGGEGGGGGFGFGHGHHHHFGHFHHHHHHHHHHHHHHHHHHHHHGGHHGHGGGGEGGFHHHHGGGGGHHHGGFGGEGGGHHGGFEFFGGGHGHHHHHHHHHHHHHHHHHHGHHGHEFGFDGHFC@DDGFFGEGFHHH0<
@M02034:409:000000000-BFKT7:1:1101:23289:12428 1:N:0:34
GCTCTTAAAGAGGAGAAAGGTCATGGTGGGTGGTGCTTCTAACTTTACTCAGTTCGTTCTCGTCGACAATGGCGGAACTGGCGACGTGACTGTCGCCCCAAGCAACCTGTCTCTTATACACATCTCCGAGCCCACGAGACCGTACTAGAT
+
BBBBBFFFFFFFGGEGGGGGGGHHHHFGGGAEGFGHHHHHHHHHHHHHHHHHHHHGFHHGHGFGEEEEEGHHHFGEFGHHHHGEEGEGHGHHHHGFFGGGGHEFGGHHGHHFFHHHHHHHHHHHHHHGGFFGGHGGDFDEGGCCDHHHHC
@M02034:409:000000000-BFKT7:1:1101:11758:12433 1:N:0:34
AAAGTCGAGGTGCCTAAAGTGGCAACCCAGACTCCGAATGGGGTTGGTGGTGTAGAGCTTCCTGTAGCCGCATGGCGTTCGTACTTAAATATGGAACTAACCATTCCAATTTTCGCTGTCTCTTATAC
+
A?AAAFBBDBABGGG5CFFDG4FBC4GGFFCGHGFFGGGHHHGEEGGGFGEFGHF5GHHHHHHFFFEFHGFEEEFHGEFGGGBEEHBGFFGHHHFFBCDFGABGEFF44FDHHB@/EGGFFFHFGD?G
@M02034:409:000000000-BFKT7:1:1101:12026:12435 1:N:0:34
GCTCTTAAAGAGGAGAAAGGTCATGGTTATGCGTGCTTCTAACTTTACTCAGTTCGTTCTCGTCGACAATGGCGGAACTGGCGACGTGACTGTCGCCCCAAGCAACCTGTCTCTTATACACATCTCCGAGCCCACGAGACCGTACTAGAT
+
CCCDCFFFFFFFGGGGGGGGGGHHHGGGHHHHGGGGGHHHHHHHHGHHGDGGGHFFGHHGHFFGGAF1EGHGBFGECEHHHGEEGF>EHEHHHHFAEEGGGEFHFGGHHFFHHHHHFHFDHGHHHHHGGFCCFHG@-@DEFGDEGHHHH=
@M02034:409:000000000-BFKT7:1:1101:19264:12435 1:N:0:34
GCTCTTAAAGAGGAGAAAGGTCATGCGGATGCGGGCTTCTAACTTTACTCAGTTCGTTCTCGTCGACAATGGCGGAACTGGCGACGTGACTGTCGCCCCAAGCAACCTGTCTCTTATACACATCTCCGAGCCCACGAGACCGTACTAGA
+
CCCCCFFFFFFFGGGGGGGGGGGHHHGGGGGHGGGGGHHHHHHHHHHHHHHHHHHGGHHGHGFGGFGGGHHHHGGFGGHHHHGGGFEGHGHHHHGHFGGGGHFFHGHHHHHHHHHGGHGHHHHHHHFGFGCGGHGD@CCDGGDHGHHHE
@M02034:409:000000000-BFKT7:1:1101:2221:12436 1:N:0:34
GCTCTTAAAGAGGAGAAAGGTCATGTTGGATAAGGCTTCTAACTTTACTCAGTTCGTTCTCGTCGACAATGGCGGAACTGGCGACGTGACTGTCGCCCCAAG
+
1AAAA@DFFFFFA1AFGGGG1FAEDBAAFGHHHFHGHHFHHGFGFHHGGF1BDGFGEGHAFAB/EAEAAFDG0E@//>FDBEEE@E>EGFFEFGF/?E<E/<
@M02034:409:000000000-BFKT7:1:1101:24378:12437 1:N:0:34
AAAGTCGAGGTGCCTAAAGTGGCAACCCAGACTAATAGTAAGGTTGGTGGTGTAGAGCTTCCTGTAGCCGCATGGCGTTCGTACTTAAATATGGAACTAACCATTCCAATTTTCGCTGTCTCTTATACACATCTCCGAGCCCACGAGACC
+
BBBBBFBADBBBGGGFGGGFGGGHHHHGGHHGHHHHHHHHFDFHGHGFFGEFHHHHHHHHHHHHHHHHHGGEFGHGGGGGGGGHHHHHHHHHHHFHGHHHGHHHHHHHHHHHHHGGGFFFHHHHGHDEDGHHHHHFC@@FDFCGGGGFA<
@M02034:409:000000000-BFKT7:1:1101:25160:12438 1:N:0:34
AAAGTCGAGGTGCCTAAAGTGGCAACCCAGACTAATAATAATGTTGGTGGTGTAGAGCTTCCTGTAGCCGCATGGCGTTCGTACTTAAATATGGAACTAACCATTCCAATTTTCGCTGTCTCTTATACACATCTCCGAGCCCACGAGACC
+
AAABAFBCBBAAFGGGGGGFFGGHHHHGGHHGHHHHHHHHHHHGHHHGGFEFGGHHHHHHHHHHFHHHHFGEEGHHGGGGGGHGHFHHHHGHHHFHFGGHHHGHHHHHHHHHHHGGGGDFHHHHGGF?4E3G233BDC@?DFHGGGGGGG
@M02034:409:000000000-BFKT7:1:1101:3217:12439 1:N:0:34
AAAGTCGAGGTGCCTAAAGTGGCAACCCAGACTGATCTGGCTGTTGGTGGTGTAGAGCTTCCTGTAGCCGCATGGCGTTCGTACTTAAATATGGAACTAACCATTCCAATTTTCGCTGTCTCTTATACACATCTCCGAGCCCACGAGACC
+
CCCCBFCCCCABGGGGFFGFGGGGFGGGGHGGGFFGDFGFFHGGFHHEFGEFGFHFHHHHHHHGBFGGGEEEGGHHGGGGGGHHHHFGHHHHGFFFFHHFHHFHEHGGHHHHHHGGGGGHHHHHHHFHGHFHGHHHGGCGGGHGGGGGGF
@M02034:409:000000000-BFKT7:1:1101:3963:12441 1:N:0:34
AAAGTCGAGGTGCCTAAAGTGGCAACCCAGACTTCTCAGACGGTTGGTGGTGTAGAGCTTCCTGTAGCCGCATGGCGTTCGTACTTAAATATGGAACTAACCATTCCAATTTTCGCTGTCTCTTATACACATCTCCGAGCCCACGAGACC
+
AABBBFBBBBBBGGGGGFGGGGGHFHHGGHHGHHHHGHHHHGGGFEFFGGEFHHHGHHHHHGHHHHHHHGFEGGHHGGGGGGHHGHFFHHFHHGHHFGFFHHHHHHHG4FHHHHGGGGGGHHHHFHBGDG2GC?32?</<BFHEC@<A?F
@M02034:409:000000000-BFKT7:1:1101:13794:12442 1:N:0:34
GCTCTTAAAGAGGAGAAAGGTCATGAGGGGGGGGGCTTCTAACTTTACTCAGTTCGTTCTCGTCGACAATGGCGGAACTGGCGACGTGACTGTCGCCCCAAGCAACCTGTCTCTTATACACATCTCCGAGCCCACGAGACCGTACTAGAT
+
ABBBBFFFFFFFGGEFGGGGGGHHHAFCEF2/A;FFFFFFFFFFFFFFFFFFFFFFFFFFFFFFFDFFFFFFFFFFFFFFFFDFFF@DAEFFFFFFFDFFFFEBFAFFFFFFFFFFFFFFFFFFFFFFBF;DFAEF9DFFFADFFFFFFB
@M02034:409:000000000-BFKT7:1:1101:18826:12451 1:N:0:34
AAAGTCGAGGTGCCTAAAGTGGCAACCCAGACTGGTGTGGGGGTTGGTGGTGTAGAGCTTCCTGTAGCCGCATGGCGTTCGTACTTAAATATGGAACTAACCATTCCAATTTTCGCTGTCTCTTATACACATCTCCGAGCCCACGAGACC
+
CCCCBFCCCCBCGGGGGGGGGGGHHHHGGHHGHHHHHFEGGGGGGGGEFGEGHHHHHHHHHHHHHHHHHGGFGGHHGGGGGGHHHHHHGHHHHHHHHHHGHHGHHHHHHHHHHHGGGGGHHHHHHHBGHHGHHHGHGC?DGGHGGGGGGE
@M02034:409:000000000-BFKT7:1:1101:13055:12451 1:N:0:34
AAAGTCGAGGTGCCTAAAGTGGCAACCCAGACTAATGATCATGTTGGTGGTGTAGAGCTTCCTGTAGCCGCATGGCGTTCGTACTTAAATATGGAACTAACCATTCCAATTTTCGCTGTCTCTTATACACATCTCCGAGCCCACGAGACC
+
BBBBAFCCCCCBGGGGGGGFGGGHHHHGGHHGHHHHHHHHHHHHHHHFFGFFGGHFHHHHHHHHHHHHHGGGGGHHGGGGGGHHHHHGHHHHHHHHHHGHHHGHHHHHHHHHHHGGGGGHHHHHHHHHGHGHHHHGGCGGGGHGGGGGGE
@M02034:409:000000000-BFKT7:1:1101:10042:12451 1:N:0:34
GCCCTTAAAGAGGAGAAAGGTCATGCCGCAGCCGGCTTCTAACTTTACTCAGTTCGTTCTCGTCGACAATGGCGGAACTGGCGACGTGACTGTCGCCCCAAGCAACCTGTCTCTTATACACATCTCCGAGCCCACGAGACCGTACTAGAT
+
BBBBBFFFFFFFGFEGGGGGGGHHGHHGGGGGHGGFGGHHHFHHHHHHHHHHHHHFEHHGHGFGGGGGCHFHFGGEEGHFHEEEEEEFHCGFHHGHGDGGGCFGGHHHGHGGGGHHHHGFFBFFGDHDGCFCGAG@<ADGGFA.AGHHF;
@M02034:409:000000000-BFKT7:1:1101:17032:12455 1:N:0:34
GCTCTTAAAGAGGAGAAAGGTCATGCCGGAGGAGGCTTCTAACTTTACTCAGTTCGTTCTCGTCGACAATGGCGGAACTGGCGACGTGACTGTCGCCCCAAGCAACCTGTCTCTTATACACATCTCCGAGCCCACGAGACCGTACTAGAT
+
ABABBFFFFFFFGGEGGGGGGGHHHHGGGGGGGGGGHHHHHHHHHHHHHHHHHHHGGHHGHGFGGFGFFGHHHGGGGGHHHHGEGFEGHGHGHHGHGGGGFGGFGHHHHHHHHHHHFHHHHHHFFHFG/CFGGCFG-CFFGGGHGHHGHC
@M02034:409:000000000-BFKT7:1:1101:7592:12457 1:N:0:34
AAAGTCGAGGTGCCTAAAGTGGCAACCCAGACTCATCATACTGTTGGTGGTGTAGAGCTTCCTGTAGCAGCATGGCGTTCGTACTTAAATATGGAACTAACCATTTCCAATTTTCGCTGTCTCTTATACACATCTCCGAGCCCACGAGAC
+
CCCCCFCCCCCCGGGGGGGGGGGHHHHGGHHGHHHHHHHHHHHHFFAECEEEFGF5FFHEAGGGB5DFDHH1GHABEEEFF>GEGGH3BGHHHG33FGHHFHBFFHHFDEFHHHEFFFFEHHHHHHHHHFHFGCF?FGGFGGEHG?DGGD
@M02034:409:000000000-BFKT7:1:1101:19942:12462 1:N:0:34
GCTCTTAAAGAGGAGAAAGGTCATGGGGGAGAGGGCTTCTAACTTTACTCAGTTCGTTCTCGTCGACAATGGCGGAACTGGCGACGTGACTGTCGCCCCAAGCAACCTGTCTCTTATACACATCTCCGAGCCCACGAGACCGTACTAGAT
+
BBCCCFFFFFFFGGGGGGGGGGHHHFCEC2EEC2AECHHHFGGHHDDGGDAEFGHGGFHGFFFGG0E?EGGGCFG>EEHHEEEEGGE/FFDGGDFADDF//?FFHHHHF2=DD=GGG1F1?FCHHHFAA@@GC.F@C@CFGGACEEHB0:
@M02034:409:000000000-BFKT7:1:1101:14676:12463 1:N:0:34
AAAGTCGAGGTGCCTAAAGTGGCAACCCAGACTAATAAGAATGTTGGTGGTGTTGA
+
ABCCBFBABCCCGGGGGGGGGGGHHHHGGHHGH33GD5555BGH5B2E22B111B5
@M02034:409:000000000-BFKT7:1:1101:17046:12465 1:N:0:34
GCTCTTAAAGAGGAGAAAGGTCATGCCGGAGGAGGCTTCTAACTTTACTCAGTTCGTTCTCGTCGACAATGGCGGAACTGGCGACGTGACTGTCGCCCCAAGCAACCTGTCTCTTATACACATCTCCGAGCCCACGAGACCGTACTAGAT
+
BBBBBFFFFFFFCGEGGGGGGGHHGHHGGGEEEEGGGHHHHHHHHHHHHHGFGHHGGHHGHGFEGEGEEGGHGFCCEGHGFHGGGGEDEFHFGHGEFGGGFHEFGAGHHHFHEHGFHHHGHGHHHHHGGGGGGHGG?DGGEF.C?EF:GG
@M02034:409:000000000-BFKT7:1:1101:9877:12466 1:N:0:34
GCTCTTAAAGAGGAGAAAGGTCATGTTGTCTCGTGCTTCTAACTTTACTCAGTTCGTTCTCGTCGACAATGGCGGAACTGGCGACGTGACTGTCGCCCCAAGCAACCTGTCTCTTATACACATCTCCGAGCCCACGAGACCGTACTAGAT
+
CCDDDFFFFFFFGGGGGGGGGGHHHHHHHHHHHGHGGHHHHHHHHHHHHHHHHHHGGHHGHGFGGGGGGHFHHGGGGGHHHGGFGGGGHGHHHHGGGGGEGFGHHGHGHHHHHHHHHGGHHGGHHHHGDF?GGAGDDGGDGG.<DHHHHD
@M02034:409:000000000-BFKT7:1:1101:11879:12467 1:N:0:34
GCTCTTAAAGAGGAGAAAGGTCATGACTCTGCATGCTTCTAACTTTACTCGGTTCGTTCTCGTCGACAATGGCGGAACTGGCGACGTGACTGTCGCCCCAAGCAACCTGTCTCTTATACACATCTCCGAGCCCACGAGACCGTACTAGAT
+
CCDDDFFFFFFFGGGGGGGGGGHHHFHHHHHHHHHHHHHHHHHHHHHHHHGGGGGGEHHGHGFGGEGGGGHHGGGGGGHHHHGGGGEGHGHHHHGHGGGFGHGHHHHGHHHHHHHHHHHHHHHHHHHGGGGGGHGG@FGGGGDHGHFHHD
@M02034:409:000000000-BFKT7:1:1101:20946:12468 1:N:0:34
GCTCTTAAAGAGGAGAAAGGTCATGGGGGGGAGGGCTTCTAACTTTACTCAGTTCGTTCTCGTCGACAATGGCGGAACTGGCGACGTGACTGTCGCCCCAAGCAACCTGTCTCTTATACACATCTCCGAGCCCACGAGACCGTACTAGAT
+
AABBCFFFFFFFFGGGGFGGGGHHHGCGGGCGGGGGHHHHHHHHGHHHEHHHHHHGGGGGGFEDGGGGAGGGGGFFFFBFFEFFFFAD?EFFFFFFADFDDFE/FF.FF/FFFFFEFFF/9BBFFFF?=DFFE.:>=@.AE;9ADFFFFB
@M02034:409:000000000-BFKT7:1:1101:2175:12471 1:N:0:34
GCTCTTAAAGAGGAGAAAGGTCATGACTTCGCATGCTTCTAACTTTACTCAGTTCGTTCTCGTCGTCAATGGCGGAACT
+
ABBBCFFFFFFFGGGGGGGGGGHHE5BGHH22EE2C5ADGDG3A5555D5AAAB5ABB1F5AFEE0B1AD532AEE//B
@M02034:409:000000000-BFKT7:1:1101:24478:12471 1:N:0:34
GCTCTTAAAGAGGAGAAAGGTCATGGGGGGTCGGGCTTCTAACTTTACTCAGTTCGTTCTCGTCGACAATGGCGGAACTGGCGACGTGACTGTCGCCCCAAGCAACCTGTCTCTTATACACATCTCCGAGCCCACGCG
+
BBBBBFFFFFFFGGFGGGGGGGHHHHHGGGGGGGGGGHHHHHHHHHHHHHHHHHHGGHHGHGGGGFCGCGHHHGGCGGGHGEGGGGGDCEHHHHGGGGGBGGEFGGGGGGGGGGGGGGGFGBBFFFFFFFFFEEFB.:
@M02034:409:000000000-BFKT7:1:1101:3492:12472 1:N:0:34
GCTCTTAAAGAGGAGAAAGGTCATGGATGCTAGGGCTTCTAACTTTACTCAGTTCGTTCTCGTCGACAATGGCGGAACTGGCGACGTGACTGTCGCCCCAAGCAACCTGTCTCTTATACACATCTCCGAGCCCACGAGACCGTACTAGAT
+
CCCDDFFFFFFFGGEFGGGFGGGHHHGHHHHHHHGGHHHHHHHHHHHHHFHHHHHFEHHGHFFEFEEGGHGHHGGGGGHHHGGFFFEGHGHHHHFFEFGEDFF2FGGHHHGGHHHGHHFH22FGHHFF<@AGGFGA>A<<FCAGGHHHGD
@M02034:409:000000000-BFKT7:1:1101:9026:12480 1:N:0:34
AAAGTCGAGGTGCCTAAAGTGGCAACCCAGACTGCTAAGGGTGTTGGTGGTGTAGAGCTTCCTGTAGCCGCATGGCGTTCGTACTTAAATATGGAACTAACCATTCCAATTTTCGCTGTCTCTTATACACATCTCCGAGCCCACGAGACC
+
AABBBFAABB2A4GFGFGGFFGGFGFHGGHHFHHHHHHGHHEFGFHFEFEEFAAFFGHHHHFHHGFHGHEGEGGGCFDFGGEGGHHFFHHHHHHFGHHFF3FFHHHGHHHHHHHEEEGEBGHGHBFBFGB?GFGDGCCGC?/?FG/@EFF
@M02034:409:000000000-BFKT7:1:1101:18716:12485 1:N:0:34
GCTCTTAAAGAGGAGAAAGGTCATGAGGGGGGGTGCTTCTAACTTTACTCAGTTCGTTCTCGTCGACAATGGCGGAACTGGCGACGTGACTGTCGCCCCAAGCAACCTGTCTCTTATACACATCTCCGAGCCCACGAGACCGTACTAGA
+
BBBBBFFDFFFFGGGGAGGGGGGHHGGHGGGGGCFGHHHHHHHHHHHHHHHHHHHGGGGGGECDGBFGAGGGGGFFAFFFFFFFFFBFEFFFFFFFFFAA.AE.FFFFFFFFFFFFFBFFFFFEFFFF-BFFE?E@@B.;ED.E?EFFF
@M02034:409:000000000-BFKT7:1:1101:25214:12487 1:N:0:34
GCTCTTAAAGAGGAGAAAGGTCATGGGTGCTCAGGCTTCTAACTTTACTCAGTTCGTTCTCGTCGACAATGGCGGAACTGGCGACGTGACTGTCGCCCCAAGCAACCTGTCTCTTATACACATCTCCGAGCCCACGAGACCGTACTAGAT
+
BBBBBFFFFFFFGFEGGGGGGGHGFHEFEEHHHHHHHHHHHHHHHHHHHHFGFGHFEHHGHFBAFAEDEGDHGEE/EEHHHHGGGGEFFGHFBEFEEGEGCGA2BFHHHHHHHHHHHHHHHHHHHHHGGGGGGHGG-CGFGGGHGHHHHH
@M02034:409:000000000-BFKT7:1:1101:8521:12488 1:N:0:34
GCTCTTAAAGAGGAGAAAGGTCATGACTGTGTCGGCTTCTAACTTTACTCAGTTCGTTCTCGTCGACAATGGCGGAACTGGCGACGTGACTGTCGCCCCAAGCAACCTGTCTCTTATACACATCTCCGAGCCCACGAGACCGTACTAGAT
+
BBBBBFFFFFFFGGGGGGGGGGHHGHHHHFGGHFGCGGHHHHHHHFFGHHHGHHGFFHHFHFFEGGEEFFGHFEG>EEFHHEEE>E>EHEHHEGFFF<EDDCFBCHHHFHFH?DGHHFHHFHG2@2GDDG?CEFG@-@<CGG.C.CDGH=
@M02034:409:000000000-BFKT7:1:1101:22060:12488 1:N:0:34
AAAGTCGAGGTGCCTAAAGTGGCAACCCAGACTGCTCCGCATGTTGGTGGTGTAGAGCTTCCTGTAGCCGCATGGCGTTCGTACTTAAATATGGAACTAACCATTCCAATTTTCGCTGTCTCTTATACACATCTCCGAGCCCACGAGACC
+
AABBAF3ADDBBGGGGGEGAGGFHHHHGGHHGH3AD5BEE?AEGFGHEFGFGHHEHHGHEHHGHHHHHHGGFGG1GGGGGGGEHHHHG3FFHHHFHGGGGHHHHGHHHGHHHHHFDGGGGHFHHHHBDBGDCCGFHGF//CF/F@/@DGG
@M02034:409:000000000-BFKT7:1:1101:22077:12492 1:N:0:34
AAAGTCGAGGTGCCTAAAGTGGCAACCCAGACTGCTCCGCATGTTGGTGGTGTAGAGCTTCCTGTAGCCGCATGGCGTTCGTACTTAAATATGGAACTAACCATTCCAATTTTCGCTGTCTCTTATACACATCTCCGAGCCCACGAGACC
+
CCCCCFCCCCCCGGGGGGGGGGGHHHHGGHHGHGHHHHGGGGGHHHHGFEEFHHHFHHHHHHHHHHHHHGGGGGHHGGGGGGHHHHHHHHHHHHGGHHHHHHGHHHGGHHHHHHGGGGFHHHHHHHHHHHHHHHHHGGGGGGHGGG?FGG
@M02034:409:000000000-BFKT7:1:1101:2236:12493 1:N:0:34
GCTCTTAAAGAGGAGAAAGGTCATGGTGGGTAGTGCTTCTAACTTTACTCAGTTCGTTCTCGTCGACAATGGCGGAACTGGCGACGTGACTGTCGCCCCAAGCAACCTGTCTCTTATACACATCTCCGAGCCCACGAGACCGTACTAGAT
+
CCCCCFFFFFFFGGGGGGGGGGGHHHGGGGAGGHHHHHHHHHHHHHHHHHHHHHHGGHHGHFFEEEEEEGGHFGGGGGHHHEE@EEFGGEHHHHFHFDEGGHGCGHHGGHGHBHHFHHGBHGF@GFGACCCFGEG@<CACFDEAGFFGHG
@M02034:409:000000000-BFKT7:1:1101:10889:12496 1:N:0:34
AAAGTCGAGGTGCCTAAAGTGGCAACCCAGACTATTGGTGAGGTTGGTGGTGTAGAGCTTCCTGTAGCCGCATGGCGTTCGTACTTAAATATGGAACTAACCATTCCAATTTTCGCTGTCTCTTATACACATCTCCGAGCCCACGAGACC
+
CBCCCFCCCDBBGGGGGGGGGGGHHHHGGHHGHHBG5AF2F2FGHHGFFGEFHHHHHHHHHHHHHHHHHGGGGGHHGGGGGGHHHHHHHHHHHHGHGHHHHHGHHHHHHHHHHHGGGGGHHHHHHHHHGHHHHHHGGGGGGGHGGGGGGG
@M02034:409:000000000-BFKT7:1:1101:22911:12496 1:N:0:34
AAAGTCGAGGTGCCTAAAGTGGCAACCCAGACTTGGGATGGGGTTGGTGGTGTAGAGCTTCCTGTAGACGCATGGCGTTCGTACTTAAATATGGAACTAACCATTCCAATTTTCGCTGTCTTTATACACATCTCCGAGCCCACGAGACC
+
AAAAADAAA2AAGGGGBGFFDFFHFGHGGGHGHHGHGDHGGGGDCEGEEDEFHHHHHGHHHHHHGHHBGEECGEHGGGCGGGGHHHHHHHFBGBEDCGB3BFBGHHFGHGBGGBEE/EEDFGGDGFBFEFGFHHHGGGCCGEF?C@<AF
@M02034:409:000000000-BFKT7:1:1101:11388:12497 1:N:0:34
GAAAGTCGAGGTGCCTAAAGTGGCAACCCAGACTACTGCTACGGTTGGTGGTGTAGAGCTTCCTGTAGCCGCATGGCGTTCGTACTTAAATATGGAACTAACCATTCCAATTTTCGCTGTCTCTTATACACATCTCCGAGCCCACGAGAC
+
ABBCCFFBBCCBGGGFGGGGGGGGHHHHGGHHGHHHGHHHHHGGHGGGGGGEFGHHGHHHHHGHHHHHHHGGGGGHGGGGGGEFHGHGHFHGHHHGHFHHHHHHHHHHHGFHHHHGFGGAFGGGHEHHHFGGGHHHGGGGGGGHGCFGGG
@M02034:409:000000000-BFKT7:1:1101:26729:12497 1:N:0:34
GCTCTTAAAGAGGAGAAAGGTCATGAAGGCGCGTGCTTCTAACTTTACTCAGTTCGTTCTCGTCGACAATGGCGGAACTGGCGACGTGACTGTCGCCCCAAGCAACCTGTCTCTTATACACATCTCCGAGCCCACGAGACCGTACTAGAT
+
ABBCCFFFFFFFGGGGGGGGGGHHHFGHGHEGGGGGGHHHHGHHHHGHHGGHHHHGGHHGHGGGGGGDEFHHHGGGGGHHHHGGGGEFHGHFHHGHGGGGGHGHHHHHHHHHHHHHHHHHHHHHHGHGAFGGGGGFGGGGGGCCDGHHF<
@M02034:409:000000000-BFKT7:1:1101:24158:12498 1:N:0:34
AAAGTCGAGGTGCCTAAAGTGGCAACCCAGACTAATAATCATGTTGGTGGTGTAGAGCTTCCTGTAGCCGCATGGCGTTCGTACTTAAATATGGAACTAACCATTCCAATTTTCGCTGTCTCTTATACACATCTCCGAGCCCACGAGACC
+
ABBABFBBBBAAGGGGGGGGGFGFHHHEFFHGHHHFHHHHHHGHHHHEFEEFGFGFHHHHHGHGGHHHHGGFEGHGGGGGGEHEGHHFHHHHHHHHHHHHHHHHHHGFHHHHHHGGGGGHHGHHHHHHFHHGHHHHFCCCGGHGGGGGGF
@M02034:409:000000000-BFKT7:1:1101:3923:12508 1:N:0:34
GCTCTTAAAGAGGAGAAAGGTCATGGGTACTCGGGCTTCTAACTTTACTCAGTTCGTTCTCGTCGACAATGGCGGAACTGGCGACGTGACTGTCGCCCCAAGCAACCTGTCTCTTATACACATCTCCGAGCCCACGAGACCGTACTAGAT
+
BCCCCFFFFFFFGGFGGGGGGGHHHHHHHHHHGGGGGHHHHHHHHHHHHHHHHHHGGHHGHGFEGFGFGHHHHGGGGGHHHHGGGGFFHFHHHHGHGGGGGHGGGHHHFHHHHHHHHHHHHHCHHHHG@FGGGGGD>DFDGGDHGHHH0=
@M02034:409:000000000-BFKT7:1:1101:16742:12510 1:N:0:34
AAAGTCGAGGTGCCTAAAGTGGCAACCCAGACTAATCAGAAGGTTGGTGGTGTAGAGCTTCCTGTAGCCGCATGGCGTTCGTACTTAAATATGGAACTAACCATTCCAATTTTCGCTGTCTCTTATACACATCTCCGAGCCCACGAGACC
+
BBBAAFBBBBAAGGGGGGGGGGGHGHHGGFGFFHHHHHHFHHHGHHGEFGEFGGGGHHHHHHHHHHHHHGGCFFHGGGGGGFHHHHHHHHHGHHGHGHHGHHHGHHHHHHHHHHGDGGFHHHHHHHHHHHFHHHHHGCGGGGHGGGGGGG
@M02034:409:000000000-BFKT7:1:1101:5022:12510 1:N:0:34
AAAGTCGAGGTGCCTAAAGTGGCAACCCAGACTAAGAAGGATGTTGGTGGTGTAGAGCTTCCTGTAGCCGCATGGCGTTCGTACTTAAATATGGAACTAACCATTCCAATTTTCGCTGTCTCTTATACACATCTCCGAGCCCACGAGACC
+
BCBABFCBCCCCGGGGGGGGGGGHHHHGGHHGHHHHHHHHHHHHHHHGGGGGHHHHHHHHHHHHHHHHHGGGGGHHGGGGGGHHHHHHHHHHHHHFHHGHHHHHHHGHHHHHHHGGGGGHHHHHFHFHHHGHHHHHGG?DGGHGGGGGGG
@M02034:409:000000000-BFKT7:1:1101:22921:12511 1:N:0:34
AAAGTCGAGGTGCCTAAAGTGGCAACCCAGACTTGGGATGGGGTTGGTGGTGTAGAGCTTCCTGTAGACGCATGGCGTTCGTACTTAAATATGGAACTAACCATTCCAATTTTCGCTGTCTTTATACACATCTCCGAGCCCACGAGACCG
+
BCCCCFCBCCBBGGGGGGGFGGGHHHHGGHHGHHHHHGHGGHGGGGGEGGEFHHHFGGHHHHHHHHHGHEGEGGHHGGGGGEGHHHFFHHFHHHGHFHHHHHGHFHGHHHHHHGGGGGGHHHHHHHGHHFGGHHGGGGFGFHGGGGGGGC
@M02034:409:000000000-BFKT7:1:1101:4917:12511 1:N:0:34
GCTCTTAAAGGGAGAAAGGTCATGGGGGCTAGGGCTTCTAACTTTACTCAGTTCGTTCTCGTCGACAATGGCGGAACTGGCGACGTGACTGTCGCCCCAAGCAACCTGTCTCTTATACACATCTCCGAGCC
+
BBBBBFFFFFFBGECGGFGGFGHGFH?EGFGFHFHHHHHHHHHHHDFGDFFHHHGBGHGGFA1A0>1E3FGGEG/EEFGF1EEGGGGGGHHHBFEFG???GFHF0F2C>2FFHFGDFG?GB11FG1C/AFD
@M02034:409:000000000-BFKT7:1:1101:5000:12512 1:N:0:34
AAAGTCGAGGTGCCTAAAGTGGCAACCCAGACTAAGAAGGATGTTGGTGGTGTAGAGCTTCCTGTAGCCGCATGGCGTTCGTACTTAAATATGGAACTAACCATTCCAATTGTCG
+
AA?AAF11>DA>BEGG1FGGFFGHFHHCC00FFADGH1FHFGHGFBEECE/AFEG2GHFGGEHHFGHHHG?/B?EAE/EGGEFGFGF@DGEGHHBD1F1B1BGFGGGFGGH1B2?
@M02034:409:000000000-BFKT7:1:1101:20033:12514 1:N:0:34
GCTCTTAAAGAGGAGAAAGGTCATGCTTATTTTTGCTTCTAACTTTACTCAGTTCGTTCTCGTCGACAATGGCGGAACTGGCGACGTGACTGTCGCCCCAAGCAACCTGTCTCTTATACACATCTCCGAGCCCACGAGACCGTACTAGA
+
BCCCCFFFFFFFGGEGGGGFGGHHHGHHGHHHHHGHHHHHHHHHHHHHHHHHHHHGGHHGHGFEGEGEGGHHHGGECGHHHGGGGGFGHGHHHHGHFGGGGGFHHHHHHHGHHHHFFHHGG2@FFGFDCG@GGEGG<AGDEG.CAH0GH
@M02034:409:000000000-BFKT7:1:1101:13004:12514 1:N:0:34
AAAGTCGAGGTGCCTAAAGTGGCAACCCAGACTAGTGCGGATGTTGGTGGTGTAGAGCTTCCTGTAGCCGCATGGCGTTCGTACTTAAATATGGAACTAACCATTCCAATTTTCGCTGTCTCTTATACACATCTCCGAGCCCA
+
CCDDDFDCDDCCGGGGGGGGGGGHHHHGGHHGHHFHHHEGAEEHHHFEAEGCA3F5FBA35FGF5A553?E0EE?1E?EAEA2FFGHEDFHEBF3BFCGH303B?BG4BG?GGDEEEC/B3FG3?FBFHFDBGGH2C</<DF=
@M02034:409:000000000-BFKT7:1:1101:26734:12514 1:N:0:34
GCTCTTAAAGAGGAGAAAGGTCATGAAGGCGCGTGCTTCTAACTTTACTCAGTTCGTTCTCGTCGACAATGGCGGAACTGGCGACGTGACTGTCGCCCCAAGCAACCTGTCTCTTATACACATCTCCGAGCCCACGAGA
+
BBBCAFFFFFFFGCAACGGAEGFHHHFHHHGGEEEGGHHHHHHHHHHHGGHHFHHGFHGFHFEEGEFECHHHHFGCFFHGFHEE@E/EEFHHHHGGEDCGGCFCFFGHGGHHFHHHHHHG11?FFB1E/C@DGEGC-<<
@M02034:409:000000000-BFKT7:1:1101:23174:12516 1:N:0:34
AAAGTCGAGGTGCCTAAAGTGGCAACCCAGACTCAGACTCAGGTTG
+
BABABFBBBBABGGGGEGGGGFGHGHHGGFHGFHCE3CB33ACGFF
@M02034:409:000000000-BFKT7:1:1101:3077:12518 1:N:0:34
AAAGTCGAGGTGCCTAAAGTGGCAACCCAGACTGGGGATGCGGTTGGTGGTGTAGAGCTTCCTGTAGCCGCATGGCGTTCGTACTTAAATATGGAACTAACCATTCCAATTTTCGCTGTCTCTTATACACATCTCCGAGCCCACGAGACC
+
AABBBFABBBBAGGGCGGGFDGFHHHHGGCHGHB2C?CEAGC?EEEEEEEE1AAA5FDFCEFGH@FF5@EECEEGCEE@FFFBGHGHFGGHFHF3?FHHHFFBGDGHFFFGHDFEEGGBGHGGHDFBHFFGHHHG2A?C?@EGAFGGGGG
@M02034:409:000000000-BFKT7:1:1101:10347:12519 1:N:0:34
AAAGTCGAGGTGCCTAAAGTGGCAACCCAGACTGGTCATAGTGTTGGTGGTGTAGAGCTTCCTGTAGCCGCATGGCGTTCGTACTTAAATATGGAACTAACCATTCCAATTTTCGCTGTCTCTTATACACATCTCCGAGCCCACGAGAC
+
BABBBFBADDABGFGFFBFEGGGHHHHGGHHGGGHGHHHHHGHHHHHEFG2FFGHGHHHHHHHHHHHHGGG?EFHHGGGGFEGHHGGHHHHHHHHFFHGGHFFFHHGHHHHHHFGGDGEFHHHHHHFHHGBFCGDFF@C?DGHGG@/AD
@M02034:409:000000000-BFKT7:1:1101:22397:12520 1:N:0:34
GCTCTTAAAGAGGAGAAAGGTCATGATTATTCGGGCTTCTAACTTTACTCAGTTCGTTCTCGTCGACAATGGCGGAACTGGCGACGTGACTGTCGCCCCAAGCAACCTGTCTCTTATACACATCTCCGAGCCCACGAGACCGTACTAGAT
+
BCCCCFFFFFFFGGGGGGGGGGHHHDG65AA6FGGGGHHHHHHHHHHHHHHHHHHGGHHGHGFGGGGGGHHHHGGGGGHHHHGGGGGGHGHHHHGHGGGEFHGHHHHHHHHHHHHEHHHBHFHHGHHG@GGGFCFGCGGGGGDHGHHHHG
@M02034:409:000000000-BFKT7:1:1101:24552:12521 1:N:0:34
AAAGTCGAGGTGCCTAAAGTGGCAACCCAGACTAATAATAAGGTTGGTGGTGTAGAGCTTCCTGTAGCCGCATGGCGTTCGTACTTAAATATGGAACTAACCATTCCAATTTTCGCTGTCTCTTATACACATCTCCGAGCCCACGAGACC
+
AAABAF?3ADAAGFGFFEGFGGGHFGHGGEGAGHHHHGHGHFHDGHGGFGEFGFFFFFFGHGGHHHHGHFGGFEGAEGGGGFFHH4@@GHHHHHEGFHHBFHFGHHHHFGHHHFGGGGG3HHGHHHFHFFEHGGFDCDDCDGEFC/@EEA
@M02034:409:000000000-BFKT7:1:1101:15832:12533 1:N:0:34
GCTCTTAAAGAGGAGAAAGGTCATGATTACGCGTGCTTCTAACTTTACTCAGTTCGTTCTCGTCGACAATGGCGGAACTGGCGACGTGACTGTCGCCCCAAGCAACCTGTCTCTTATACACATCTCCGAGCCCACGAGACCGTACTAGAT
+
BBCCCFFFFFFFGGGGGGGGGGHHHHHHHHGGGGGGGHHHHHHHHHHHHHHHHHHGGHHGHFFFGFGGGHHHHGGGGGHHHGGGGGEGHGHHHHGHGGGGGHGFHHHHHHHHFHHHHHHGHHHHHHGGGGGGGHGFDFGGGGEHGHHHGG
@M02034:409:000000000-BFKT7:1:1101:19986:12533 1:N:0:34
GCTCTTAAAGAGGAGAAAGGTCATGACTGGTACTGCTTCTAACTTTACTCAGTTCGTTCTCGTCGACAATGGCGGAACTGGCGACGTGACTGTCGCCCCAAGCAACCTGTCTCTTATAACATCTCCGAGCCCACGAGACCGTACTAGAT
+
CCCCCFFFFFFFGFFGFGGGGGHHHHHGHHGHHHHHHHHHHHHHHHHHHHHHHHHFFHHGHFFEEEEEFGFHGGGFGGHGHHGGCEEFHGHHHHGHGEGGGHGEGHHHHHHGHHHHHHHHHHFHBHBCC@DGHF@>C?DGDCHGHHHFF
@M02034:409:000000000-BFKT7:1:1101:3060:12536 1:N:0:34
AAAGTCGAGGTGCCTAAAGTGGCAACCCAGACTGGGGATGCGGTTGGTGGTGTAGAGCTTCCTGTAGCCGCATGGCGTTCGTACTTAAATATGGAACTAACCATTCCAATTTTCGCTGTCTCTTATACACATCTCCGAGCCCACGAGATC
+
BBBBBF?ABBBBGGGGGGGGGGGHHHHGGHA2FGHHGEGGBECECFGGF1EE1AF5F5ABDGHHFBF5B?E@EA11>EEFEE2EGGG@FGFBDG33BBBE303BB4F?GHBG44<<?D/?33BF?D3BFCF2@FF2C@DC?E/C/<@A.>
@M02034:409:000000000-BFKT7:1:1101:20460:12537 1:N:0:34
AAAGTCGAGGTGCCTAAAGTGGCAACCCAGACTGGGGTGGATGTTGGTGGTGTAGAGCTTCCTGTAGCCGCATGGCGTTCGTACTTAAATATGGAACTAACCATTCCAATTTTCGCTGTCTCTTATACACATCTCCGAGCCCACGAGACC
+
BCBBBFCBCCABGGGGGGGGGGGHHHHGGHHGHHHHGBEFHHHHHHHGGGFFHHHFGHHHHHHHHHHGHGGGGGHHGGGGGGHGHHFHHHGHHHHHHHEFFHEHHFHFHHHHHFFCGGGHHGHHHHHHGHHHHHGGECGCGGHGGGGGGG
@M02034:409:000000000-BFKT7:1:1101:10727:12543 1:N:0:34
AAAGTCGAGGTGCCTAAAGTGGCAACCCAGACTCAGAATCAGGTTGGTGGTGTAGAGCTTCCTGTAGCCGCATGGCGTTCGTACTTAAATATGGAACTAACCATTCCAATTTTCGCTGTCTCTTATACACATCTCCGAGCCCACGAGACC
+
BBBCAFCBCCAAGGGGGGFGGGGHHHHGGHHGHGHHHHHHHHHHHHGGFGEFGHHFHHHHHHHHHHHHHGGFGGHHGGGGGFGHHHHHHHHHHHHHGHHHGHFHHHHGHHHHHHGGGGGHHHHHHHGHHHFHHHHGGDGGGGHGGG@DGF
@M02034:409:000000000-BFKT7:1:1101:2888:12544 1:N:0:34
AAAGTCGAGGTGCCTAAAGTGGCAACCCAGACTACGAAGGGTGTAGAGCTTCCTGTAGCCGCATGGCGTTCGTACTTAAATATGGAACTAACCATTCCAATTTTCGCTGTCTCTTATACACATCTCCGAGCCCACGAGACTGTACTAGAT
+
CBCBCFCCCBCBGGGGGGGGGGGHHHHGGHHAGF3AA2EFGGFGHDHGHFHHHHHHHHHHGGFGGHHGEGEFEFGGGDFFHHHHHGGHHHHHHHHHHHHHHHHHHGGGGGHHHHHHHHHHHGHHHHHG?FGGGHGGBDGG1<?1GD1GHF
@M02034:409:000000000-BFKT7:1:1101:21469:12545 1:N:0:34
GCTCTTAAAGAGGAGAAAGGTCATGACGCAGCATGCTTCTAACTTTACTCAGTTCGTTCTCGTCGACAATGGCGGAACTGGCGACGTGACTGTCGCCCCAAGCAACCTGTCTCTTATACACATCTCCGAGCCCACGAGACCGTACTAGAT
+
ABCCCFFFFFFFGGGGGGGGGGHHHHHGGGGGHHHHHHHHHHHHHHHHHHHHHHHGGHHGHGFGGGGGGHHHHGGGGGHHHHGGGGGGHGHHHHGHGGGEGHGGHHHHHHHHHHHHHHHHHGGGHHGGCGGGGHGGDFGDFGCGGHHHGD
@M02034:409:000000000-BFKT7:1:1101:23785:12545 1:N:0:34
AAAGTCGAGGTGCCTAAAGTGGCAACCCAGACTAAGAATCAGGTTGGTGGTGTAGAGCTTCCTGTAGCCGCATGGCGTTCGTACTTAAATATGGAACTAACCATTCCAATTTTCGCTGTCTCTTATACACATCTCCGAGCCCACGAGACC
+
BCCCCFCBCBBCGGGGGGGGGGGHHHHGGHHGHHGHHHHHHHHHHHGEFFGGGEGFGFGHFHHHGGGFFEGEGGHAEEGGGFFFHHHHHHHHHGEDGHHGF0?GGFFFHHHHHFGEGGEHGHHFFHHGHFHGHHGEGCFGFFEFFGGGGF
@M02034:409:000000000-BFKT7:1:1101:13112:12547 1:N:0:34
GCTCTTAAAGAGGAGAAAGGTCATGACTGTGCATGCTTCTAACTTTACTCAGTTCGTTCTCGTCGACAATGGCGGAACTGGCGACGTGACTGTCGCCCCAAGCAACCTGTCTCTTATACACATCTCCGAGCCCACGAGACCGTACTAGA
+
CCCCCFFFFFFFGGGGGGGGGGHHHHHHGHHHHHHHHHHHHHHHHHHHHHHHHHHGGHHGHGFEGFGFFHHHGGGGGGHHHHGEEGEGHGHHHHGHGGGGGGGFHHHHHHGHGHHGHHGGFFGFHDGA/CGGGCFGCGGGGGEHGHFHF
@M02034:409:000000000-BFKT7:1:1101:11692:12549 1:N:0:34
AAAGTCGAGGTGCCTAAAGTGGCAACCCAGACTCCTGGTTCGGTTGGTGGTGTAGAGCTTCCTGTAGCCGCATGGCGTTCGTACTTAAATATGGAACTAACCATTCCAATTTTCGCTGTCTCTTATACACATCTCCGAGCCCACGAGACC
+
DDCDDFCCCDCCGGGGGGGGGGGHHHHGGHEGHHFHHHHFGGGGAGE1A1FFA3F5BBFF5GGFF5B5DEG0EEC1EEEFE1?EFGHB@GH4F?33BFHHB03FF4G?4GDHD4E?EE?FFFFFBF?FHB2FFGF2</<BCGFGGGGGGF
@M02034:409:000000000-BFKT7:1:1101:23644:12551 1:N:0:34
AAAGTCGAGGTGCCTAAAGTGGCAACCCAGACTCAGACTGCGGTTGGTGGTGTAGAGCTTCCTGTAGCCGCATGGCGTTCGTACTTAAATATGGAACTAACCATTCCAATTTTCGCTGTCTCTTATACACATCTCCGAGCCCACGAGACC
+
CBCCBFCBCBCCGGGGGFGGGGGGHHHGGHHGHHHHHHHHHGGEGGGFFGEFHHHHGHHHHHHHGHHHHFGFFGHGGFGGGFHHHHFGHHHHHHHHHHHGHHHHGHEFFGHHHHGGGGGGHHHHFHFHFGFHHHGHGCGGGGHGGCCGGF
@M02034:409:000000000-BFKT7:1:1101:26102:12551 1:N:0:34
GCTCTTAAAGAGGAGAAAGGTCATGCCTGGTCAGGCTTCTAACTTTACTCAGTTCGTTCTCGTCGACAATGGCGGAACTGGCGACGTGACTGTCGCCCCAAGCAACCTGTCTCTTATACACATCTCCGAGCCCACGAGACCGTACTAGAT
+
ABAAADDFFFFFFCEGGGGGGGHGFHHGFHFGGHGFFHHHHGHGHHHGHGGGFGGGEHHGHGAAEAE1AFFHCEE?/>BGFGG@EEEGGFHFGFA/EFEGEG/0CFHHFHHHHHHHHGGHHHHHHFHGCGGGGHGC?DGGGGEEGAFF0D
@M02034:409:000000000-BFKT7:1:1101:9056:12552 1:N:0:34
GCTCTTAAAGAGGAGAAAGGTCATGAGTGGTGCTGCTTCTAACTTTACTCAGTTCGTTCTCGTCGACAATGGCGGAACTGGCGACGTGACTGTCGCCCCAAGCAACCTGTCTCTTATACACATCTCCGAGCCCACGAGACCGTACTAGAT
+
CCCCCFFFFFFFGGGGGGGGFGHHHGHHHGGGHHHHGHHHHFHHHHHHHHGHFHGGFHHGHFFEEEGAEGFHFFGEEGHHGHGEEE>EFGHHHHFEGGGGGGFCGGHHHHGHHHHHHHHHHHHHHHDGCGGGGGGDCDGFECAGGHGFF=
@M02034:409:000000000-BFKT7:1:1101:15400:12552 1:N:0:34
GCTCTTAAAGAGGAGAAAGGTCATGCCGATGAAGGCTTCTAACTTTACTCAGTTCGTTCTCGTCGACAATGGCGGAACTGGCGACGTGACTGTCGCCCCAAGCAACCTGTCTCTTATACACATCTCCGAGCCCACGAGACCGTACTAGAT
+
BCCCCFFFFFFFGGEGGGGGGGHHHHHGGGGHHHGHHHGHHHHHHHHHHHHHHHHGGHHGHGFFGEGGGHHHHGGEGGHHHGEGFGEGHGHHHHGGGGGGFHEGHHHHHEHHHHHHGHFHHHHHHHHGCCFGGEFC@D?EGGGHGHHHHD
@M02034:409:000000000-BFKT7:1:1101:7882:12554 1:N:0:34
GCTCTTAAAGAGGAGAAAGGTCATGCCTTCTACTGCTTCTAACTTTACTCAGTTCGTTCTCGTCGACAATGGCGGAACTGGCGACGTGACTGTCGCCCCAAGCAACCTGTCTCTTATACACATCTCCGAGCCCACGAGACCGTACTAGAT
+
CCCCCFFFFFFFGGGEGGGGGGHHHGHHHHGHHHHHHHHHHGHHHHHHHHHHHHHGGHHGHGFFGCFEGHHHHGGGGGHHHHGGGGEGHGHHHHGHAEGFGHGGGFGHGGHHHHHHHHFHHHHHBGDGCGGGGGEF/>EDFGDHFHHEFG
@M02034:409:000000000-BFKT7:1:1101:10713:12556 1:N:0:34
AAAGTCGAGGTGCCTAAAGTGGCAACCCAGACTCAGAATCAGGTTGGTGGTGTAGAGCTTCCTGTAGCCGCATGGCGTTCGTACTTAAATATGGAACTAACCATTCCAATTTTCGCTGTCTCTTATACACATCTCCGAGCCCACGAGACC
+
BBCCBFCCCCCCGGGGGGGGGGGHHHHGGHHGHHHHHHHHHHGFGHGECEEFFFGDGFDHGHHHHHHGHGGEGGHFGFGGGGGHHHHHHHHHHH3DGHHHGGDHHHFFHHHHHHGGGGFGHHHHHHHHFFHGHHHFFCGGGGHGGGGDGF
@M02034:409:000000000-BFKT7:1:1101:25778:12556 1:N:0:34
GCTCTTAAAGAGGAGAAAGGTCATGGGTCGTCTTGCTTCTAACTTTACTCAGTTCGTTCTCGTCGACAATGGCGGAACTGGCGACGTGACTGTCGCCCCAAGCAACCTGTCTCTTATACACATCTCCGAGCCCACGAGACCGTACTAGAT
+
BBBBBFFFFFFFGGFGGGGGGGHHHHEFHGEFHGHGHHFHHFHHHHHHHHHHHHHGFHGGHGFEGGGGFGGHFGGGGGHBGEGFCEEFHGHGHHGHGDGGGHGCFHHHHHEHFHHHHHGGH2FBG>D<<ADGGAEC->CEGGACGHEFG<
@M02034:409:000000000-BFKT7:1:1101:10950:12562 1:N:0:34
GCTCTTAAAGAGGAGAAAGGTCATGGGTGCTTGTGCTTCTAACTTTACTCAGTTCGTTCTCGTCGAC
+
ABCCCFFFFFFFGGGGGGGGGGHHHHAB22B5AFGHHHHHGHHHHHHHHHHHHHHGGHHGHGBEGEA
@M02034:409:000000000-BFKT7:1:1101:24664:12566 1:N:0:34
GCTCTTAAAGAGGAGAAAGGTCATGGGGGGTGCGGCTTCTAACTTTACTCAGTTCGTTCTCGTCGACAATGGCGGAACTGGCGACGTGACTGTCGCCCCAAGCAACCTGTCTCTTATACACATCTCCGAGCCCACGAGACCGT
+
ABBBBFFFFFFFGGGGGGGGGGHHH4F?C/>/EEGGGGHHHHHHHHHHHHHHHHHGGHHGHGFGGGGGGHHFHGGGGGHHHGGGGGGGHGHHGGGGGGGGGGGFFFGGFGGGGGGFFFGGFFFFFFFFFFFFFFFF@CFFFBA
@M02034:409:000000000-BFKT7:1:1101:7356:12566 1:N:0:34
AAAGTCGAGGTGCCTAAAGTGGCAACCCAGACTACGCCGCCGGTTGGTGGTGTAGAGCTTCCTGTAGCCGCATGGCGTTCGTACTTAAATATGGAACTAGCCATTCCAATTTTCGCTGTCTCTTATACACATCTCCGAGCCCACGAGACC
+
CCCCCFCBCCCCGGGGGGGGGGGHHHHGGHHGHHHGGGGGGGGGGGGFFGFFHHHGHFHHHHHHGHHGHGGGGGHHGGGGGEHHHHHHHHHHHHHHGHFHHHHHHHGFHGHHHFDADGGGHHHHBHGHHHFHHHHGCDCGGGHGGGGGGA
@M02034:409:000000000-BFKT7:1:1101:13826:12569 1:N:0:34
GCTCTTAAAGAGGAGAAAGGTCATGACTACTCTTGCTTCTAACTTTACTCAGTTCGTTCTCGTCGACAATGGCGGAACTGGCGACGTGACTGTCGCCCCCAGCAACCTGTCTCTTATACA
+
AAAAAFFFFF11G1A1BGCG1F1ADFGBDFHFDFHHDGDDFH1BGHGEGDABDG2AAFBEAAAAA/AAEFGHCEG?E/1@FA>>>>/?>>B>>B?/?EG/EE00BBGC0>BB>2G1B>2>
@M02034:409:000000000-BFKT7:1:1101:10635:12570 1:N:0:34
AAAGTCGAGGTGCCTAAAGTGGCAACCCAGACTGCGGGTGGTGTAGGTGGTGTAGAGCTTGCTG
+
CCCCCFCBCCBCGGGGGGGGGGGGHHHGGHHGHH3EEGEEGEGH3F353AEF13D5B53@3B5F
@M02034:409:000000000-BFKT7:1:1101:10961:12577 1:N:0:34
GCTCTTAAAGAGGAGAAAGGTCATGGGGGTTCGTGCTTCTAACTTTACTCAGTTCGTTCTCGTCGAATGGCGGAACTGGCGACGTGACTGTCGCCCCAAGCAACCTGTCTCTTATACACACCTC
+
3AABBFFFFFFFGGGGGGFG4FGHHCGGGEEHGGGGCHGHHHHGHHHHHHGHHHHGGGHGHGFGGEFBG3GEGEF@HFFHCEE@EEFFFHHHEF/?C?BC/2<FF<?G<FFG22FF2<FD/??F
@M02034:409:000000000-BFKT7:1:1101:2358:12577 1:N:0:34
AAAGTCGAGGTGCCTAAAGTGGCAACCCAGACTCATAAGACTGTTGGTGGTGTAGAGCTTCCTGTAGCCGCATGGCGTTCGTACTTAAATATGGAACTAACCATTCCAATTTTCGCTGTCTCTTATACACATCTCCGAGCCCACGAGACC
+
BCBCCFCBCCABGGGGGGGGGGGHGHHGGHHGHHHHHHHHHHHHHHHEFGGGHFHFHHHHGHHGGFHFGFFEFGGGGGGGGGGHHHHGHHHHHHFGGHFFFFBHHGHHFHHHHFGFGGFGHHHHHHHHGHHFGHDFC>D>CGEFGCGGDF
@M02034:409:000000000-BFKT7:1:1101:17428:12580 1:N:0:34
AAAGTCGAGGTGCCTAAAGTGGCAACCCAGACTCATCCGCCTGTTGGTGGTGTAGAGCTTCCTGTAGCCGCATGGCGTTCGTACTTAAATATGGAACTAACCATTCCAATTTTCGCTGTCTCTTATACACATCTCCGAGCCCACGAGACC
+
AABCBFCCCCBCGGGGGGGGGGGHHHHGGHHGHHHHHHGGGGHHHHHFGGGFGHHHHHHHHHHHHHGHHGGFGGGHGGGGGGFGGHHHHHHHHGGHGHHCGHHHHHHHHHHHHHGGFGGHHHHHHHGHFHFHHHFFDDGGGGHGGGGGGG
@M02034:409:000000000-BFKT7:1:1101:25635:12587 1:N:0:34
AAAGTCGAGGTGCCTAAAGTGGCAACCCAGACTGATCAGACGGTTGGTGGTGTAGAGCTTCCTGTAGCCGCATGGCGTTCGTACTTAAATATGGAACTAAGCCATTCCAATTTTCGC
+
ABBAAFABBBBBGGGFGGGFGGGBGC4A2GDAGBGCDFFB3A?EF?EA1EEFHHFHHFHHGFFHH5DGHGGEEGFFEGEFGFCEGHGB3FGH4F3FGHG33BF23F44B4B3BFG/<
@M02034:409:000000000-BFKT7:1:1101:7464:12591 1:N:0:34
AAAGTCGAGGTGCCTAAAGTGGCAATCCAGACTCAGGGGGGTGTTGGTGGTGTAGAGCTTCCTGTAGCCGCATGGCGTTCGTACTTAAATATGGAACTAACCATTCCAATTTTCGCTGTCTCTTATACACATCTCCGAGCCCACGAGACC
+
@ABBBFBADDABGGGGGGGFDGGHGHGHHFGFHHGFGHGGGEEGGGGGGGAFCFHHHHHHHGHF2@GGHGG/CFFCGDGGGGHGHHD0GDFHHHDGCFDBCGEGHCFHHHHHHFGADGFFGFFGFFFFBBFGBFFFE@-A-EEGFFAFFE
@M02034:409:000000000-BFKT7:1:1101:25499:12592 1:N:0:34
AAAGTCGAGGTGCCTAAAGTGGCAACCCAGACTTGTTTTTCGGTTGGTGGTGTAGAGCTTCCTGTAGCCGCATGGCGTTCGTACTTAAATATGGAACTAACCATTCCAATTTTCGCTGTCTCTTATACACATCTCCGAGCCCACGAGACC
+
ABBCAFCBCCCCGGGGGGGGGGGHHHHGGHFFHGFHFEGA3AEA2EC1AEFFA3F5AABF5FGFG5F53EG?FGF1>>>?>?2??EGF@GHFED33BFGH303B3?F4DGGHF?EEFD?G3FFHBGFDFBF2FHH>E?CFGA==</<?D<
@M02034:409:000000000-BFKT7:1:1101:5803:12595 1:N:0:34
AAAGTCGAGGTGCCTAAAGTGGCAACCCAGACTGGGGGGGGGGTTGGTGGTGTAGAGCTTCCTGTAGCCGCATGGCGTTCGTACTTAAATATGGAACTAACCATTCCAATTTTCGCTGTCTCTTATACACATCTCCGAGCCCACGAGACC
+
AAAAAFBBCCBBGGGGGGGGGGGHHHHGGHHGHHHHGGGGFFF>BFFAEF:AEFF/BBFFFFFFFBFFBABBDFFADFFFDDBEFFFFFFEFFFBFFFFFFFFFFFFFFFFFFBBDFFDBB/BFFFBBFFBFBBF/A@=AFFEEDFFFFA
@M02034:409:000000000-BFKT7:1:1101:17434:12598 1:N:0:34
AAAGTCGAGGTGCCTAAAGTGGCAACCCAGACTCATCCGCCTGTTGGTGGTGTAGAGCTTCCTGTAGCCGCATGGCGTTCGTACTTAAATATGGAACTAACCATTCCAATTTTCGCTGTCTCTTATACACATCTCCGAGCCCACGAGACC
+
BCBCBFBBDBBBGGGGGGGGGGGHHHHGGHHGHHHHHHGGGGHHHHHGGGGGHGGGHHHHHHHHHHHHGGGEGGHGGGGGGGGHHHHGHGGHHHFHFHHHHHFHHHGHEGGHHHGGGGGGHHHHFH3?32GHHHHEGCGGGGHGGGGGGG
@M02034:409:000000000-BFKT7:1:1101:21918:12601 1:N:0:34
AAAGTCGAGGTGCCTAAAGTGGCAACCCAGACTCATCCTCATGTTGGTGGTGTAGAGCTTCCTGTAGCCGCATGGCGTTCGTACTTAAATATGGAACTAACCATTCCAATTTTCGCTGTCTCTTATACACATCTCCGAGCCCACGAGACC
+
BBBBBFBBBB>AGGGGGGGGGFGFHHHFGHFAFHHFHHHHFGHGGGFEFGEFFHGAGHHHGHHGHFHFHEGEGGHHGEGGEGGHHHHHHHGHHHEGHHHHHHHHHHGHHHHHHHGGGGGHHHHFFGFGFHFHFGGHG?FGGGHGGGGGGE
@M02034:409:000000000-BFKT7:1:1101:25524:12602 1:N:0:34
GCTCTTAAAGAGGAGAAAGGTCATGATGGAGAAGGCTTCTAACTTTACTCAGTTCGTTCTCGTCGACAATGGCGGAACTGGCGACGTGACTGTCGCCCCAAGCAACCTGTCTCTTATACACATCTCCGAGCCCACGAGACCGTACTAGAT
+
CCCCDFFFFFFFGGGGFGGGGGHHHHHHHHHHHHHHHHHHHHHHHHHHHHHHHHGFEHHGHFBEFEGFFHGHHGGFGCHHHHGFEGEGGGHHHHGGGGGFFGEGH0GHHHHHHHHHHHHGHHHHHHHGCGGGGFGC@CECGCEHGHHHHD
@M02034:409:000000000-BFKT7:1:1101:13664:12603 1:N:0:34
GCTCTTAAAGAGGAGAAAGGTCATGGTGGGTGGTGCTTCTAACTTTACTCAGTTCGTTCTCGTCGACAATGGCGGAACTGGCGACGTGACTGTCGCCCCAAGCAACCTGTCTCTTATACACATCTCCGAGCCCACGAGACCGTACTAGAT
+
CCCCCFFFFFFFGGGGGGGGGGGHHHHHGGEFGGGHHHHHHHHHHHHHHHHHHHHGGHHGHGFFGEGGGHHHHGGGGGHHHHGGGGGGHGHHHHGHGGGGGHGHHHHHHHHHGHHGHHHHHHHHHHHGCGGGGHGF>CDGGCAHGHHHGG
@M02034:409:000000000-BFKT7:1:1101:23399:12605 1:N:0:34
GCTCTTAAAGAGGAGAAAGGTCATGGTTGGTGGTGCTTCTAACTTTACTCAGTTCGTTCTCGTCGACAATGGCGGAACTGGCGACGTGACTGTCGCCCCA
+
BBABBFFFFFFFEGGGGGGGGGHHFEFFEG2AEEGFHGHHHHHHHHFGFHGHHHGFEHHGHFFEFFGAAGFFFEEE/EGFHEE?/>>EG/F3?FF?E/<E
@M02034:409:000000000-BFKT7:1:1101:25651:12606 1:N:0:34
AAAGTCGAGGTGCCTAAAGTGGCAACCCAGACTGATCAGAAGGTTGGTGGTGTAGAGCTTCCTGTAGCCGCATGGCGTTCGTACTTAAATATGGAACTAAACCATTCCAATTTTCGCTGTCTCTTATACACATCTCCGAGCCCACGAGAC
+
A>ABAFCCCCAAGGGGGGGFGGGHHHHGGHHGHHHHHHGGHHHGGHGEFFFFHGHGGHFHGHHHFGHGHEEEEEHFGGGGFEGHHHGFHHFHHFGGFHHFHHHGHHHHHHGHHHFEA?GFGHFHHHHHGFFHHHHHHFGCGCFGGC/@DE
@M02034:409:000000000-BFKT7:1:1101:21347:12606 1:N:0:34
GCTCTTAAAGAGGAGAAAGGTCATGGCTTCTAACTTTACTCAGTTCGTTCTCGTCGACAATGGCGGAACTGGCGACGTGACTGTCGCCCCAAGCAACCTGTCTCTTATACACATCTCCGAGCCCACGAGACCGTACTAGATCTCGTATGC
+
CCCCCFFFFFFFGGGGGGGGGGHHHHHHHHHHHHHHHHHHHHHHHHGGHHGHFFEFEFGGHHHFGGGGGHHHGG@FGEEGGHHHHGGGGGGGHGHHHHFGGBDGHHHHHHHHFGHGFGG?B@CGHGGGG?EGG<<DGFBDG0=DHEDHBD
@M02034:409:000000000-BFKT7:1:1101:22839:12610 1:N:0:34
AAAGTCGAGGTGCCTAAAGTGGCAACCCAGACTGGTGTGGGGGTTGGTGGTGTAGAGCTTCCTGTAGCCGCATGGCGTTCGTACTTAAATATGGAACTAACCATTCCAATTTTCGCTGTCTCTTATACACATCTCCGAGCCCACGAGAC
+
A@AAAFBBBBAAGGGGGFGGGGGHHHHGGHCGHHHFHAEEEGGGGGGEFGFFHHGDHGHGHHHHGHHHHGGGGGGHGGGGGFEEGHHFHHHHHHEGHHGHHHHHHHHGHHHHFHGGGGFHHHHFHHEHGHEHGGGFFC?@C.FF@CFGG
@M02034:409:000000000-BFKT7:1:1101:18152:12612 1:N:0:34
AAAGTCGAGGTGCCTAAAGTGGCAACCCAGACTACTCGTGATGTTGGTGGTGTAGAGCTTCCTGTAGCCGCATGGCGTTCGTACTTAAATATGGAACTAACCATTCCAATTTTCGCTGTCTCTTATACACATCTCCGAGCCCACGAGACC
+
BBCCBFBCCCBBGGGGGGGGGGGHHHHGGHHGGHHHHEGHHHHGHHHGGGEFGHHFGHHHHHHHHHHHHGGGGGHHGGGGGGHHHHHHHHHHHGHHHGHHHHHHHHHHHHHHHHGGGGGHHHHHHHGGHEFHHFHHGGGGGGHGG?FGGF
@M02034:409:000000000-BFKT7:1:1101:27469:12618 1:N:0:34
GCTCTTAAAGAGGAGAAAGGTCATGATGACGTCGGCTTCTAACTTTACTCAGTTCGTTCTCGTCGAC
+
AAAAAFFFFFDFE11FGGGGGGFGFAFDFFEA0AAAAAFDFFAAAAGFGG1FFGFEEFHGEFFEE/E
@M02034:409:000000000-BFKT7:1:1101:17075:12623 1:N:0:34
AAAGTCGAGGTGCCTAAAGTGGCAACCCAGACTTCGGCGACTGTTGGTGGTGTAGAGCTTCCTGTAGCCGCATGGCGTTCGTACTCAAATATGGAACTAACCATTCCAATTTTCGCTGTCTCTTATACACATCTCCGAGCCCACGAGACC
+
ABBBAFBBBDAAGGGGGGGFGFGHHHHGGHHGHEGFGGGGGGGHHFHDFGEFGHHGGGHFHHGHFBGBGGGCEGHGEGGGGGHHHHHGFHFHHHHHHHGFGHFHHHFFHHHHHGGGGFEBGEHHHHDFGHHGHHDFE/ACGGHGGC?EGG
@M02034:409:000000000-BFKT7:1:1101:3155:12624 1:N:0:34
GCTCTTAAAGAGGAGAAAGGTCATGCTTATTTTGGCTTCTAACTTTACTCAGTTCGTTCTCGTCGACAATGGCGGAACTGGCGACGTGACTGTCGCCCCAAGCAACCTGTCTCTTATACACATCTCCGAGCCCACGAGACCG
+
ABBBBFFFFFFFGGGGGGGGFGCGH5DGFHFHFHGHHHHHHHHHHHHGHHFHGHHFEHHGHFFEEEEDCHGHEEGGCEHHHGFGCFEFFFHHHHFGFEGGFGFFFFGHHFHHGHHHHHDFHFHFHHGECGCCFFG><A<..@
@M02034:409:000000000-BFKT7:1:1101:12384:12626 1:N:0:34
AAAGTCGAGGTGCCTAAAGTGGCAACCCAGAATAATAATAAGGTTGGTGGTGTAGAGCTTCCTGTAGCCGCATGGCGTTCGTACTTAAATATGGAACTAACCATTCCAATTTTCGCTGTCTCTTATACACACTCCGAGCCCACGAGACCG
+
BCCCBFCCCCBBGGGGGGGGGGGHHHHGGHHHHHHHHHHHHHHHHHGGFGEFGHHHHHHHHHHHHHHHHGGGGGHHGGGGGGHHHHHHHHHHHHHHHGGGHHHHHHHHHHHHHHGGGGGHHHHHHHHHGHHGHHHGCGGGGHGGGGGGGG
@M02034:409:000000000-BFKT7:1:1101:29339:12626 1:N:0:34
AAAGTCGAGGTGCCTAAAGTGGCAACCCAGTTTATGGGTGAGGTTG
+
AAA?AFAADDAAFFGGCGABAFEBB0F0AF11DF1B10BE0B0F0F
@M02034:409:000000000-BFKT7:1:1101:23837:12628 1:N:0:34
GCTCTTAAAGAGGAGAAAGGTCATGGGGGGTGAGGCTTCTAACTTTACTCAGTTCGTTCTCGTCGACAATGGCGGAACTGGCGACGTGACTGTCGCCCCAAGCAACCTGTCTCTTATACACATCTCCGAGCCCACGAGACCGTACTAGAT
+
BCCDCFFFFFFFGGGGGGGGGGHHHHHGGGGGHHHGHHHHHHHHHHGHHHGHHHHGDHHGHFFDD@CFGHHHHGGGGGHHHHGFGGCGHGHGHHFGDGBDDEEFGAFGG:FFGGFBFFFGGGGGGGGF=@DFFFE<9CADFFDFFFFFFB
@M02034:409:000000000-BFKT7:1:1101:17753:12630 1:N:0:34
GCTCTTAAAGAGGAGAAAGGTCATGATGGATAGGGCTTCTAACTTTACTCAGTTCGTTCTCGTCGACAATGGCGGAACTGGCGACGTGACTGTCGCCCCAAGCAACCTGTCTCTTATACACATCTCCGAGCCCACGAGACCGTACTAGAT
+
CCCCCFFFFFFFGGGGGGGGGGGHHHHHHHHHHHHHHHHHHHHHHHHHHHHHHHHGEHHGHGGGFEFFEHHHGGGGGGHHHHGGGG@FHGHHHHGHEGGGGGFCGGHHHHGHHHHHHHHHHHHEGHGGCA@GFHGCAFGGGGDHGHHHHD
@M02034:409:000000000-BFKT7:1:1101:19653:12633 1:N:0:34
GCTCTTAAAGAGGAGAAAGGTCATGGCTTCTAACTTTACTCAGTTCGTTCTCGTCGACAATGGCGGAACTGGCGACGTGACTGTCGCCCCAAGCAACCTGTCTCTTATACACATCTCCGAGCCCACGAGACCGTACTAGATCTCGTATGC
+
BBBBBFFFFFFFGGEGGGGGGGHHGHHHHHHHHHHHHHFHHHHHHHGEGFGHFFEFEGGGHHHGGGGFGHGGGFCEEGEGFHHHBFGGGGGGHGEHHHHG?3B3FGHH3BGHHHHHFH</BCFGEG<AC?EGF<>C.1F<DFGGFE.GHF
@M02034:409:000000000-BFKT7:1:1101:2964:12634 1:N:0:34
GCTCTTAAAGAGGAGAAAGGTCATGGGTGTGGGTGCTTCTAACTTTACTCAGTTCGTTCTCGTCG
+
CCCCCFFFFFFFGGGGGGGGGGGHHFCGE2A22FAEHFHHGFDGHDHHHA5ADGHCAF1A5BFGE
@M02034:409:000000000-BFKT7:1:1101:14778:12635 1:N:0:34
GCTCTTAAAGAGGAGAAAGGTCATGGCGGGG
+
CCCCDFFFFFFFGGGGGGGGGGHHHHHGG2A
@M02034:409:000000000-BFKT7:1:1101:19212:12635 1:N:0:34
AAAGTCGAGGTGCCTAAAGTGGCAACCCAGACTAATTCGACGGTTGGTGGTGTAGAGCTTCCTGTAGCCGCATGGCGTTC
+
3>A3>5AAB2ABFGFGGBFGGFDGHGGE2BGFGCHH5GGGAEAAFEAA1E1CABFFHHHHDGGHGFF5FEE0B>EA/?>A
@M02034:409:000000000-BFKT7:1:1101:23813:12636 1:N:0:34
GCTCTTAAAGAGGAGAAAGGTCATGGTGCTGCGGGCTTCTAACTTTACTCAGTTCGTTCTCGTCGACAATGGCGGAACTGGCGACGTGACTGTCGCCCCAAGCAACCTGTCTCTTATACACATCTCCGAGCCCACGAGACCGTACTAGAT
+
CCCCCFFFFFFFGGGGGGGGGGGHHHHHHHHHGGGGGHHHHHHHHHHHHHHHHHHGGHHGHGFGGGGGGHHHHGGEGGHHHGFGGGGGHGHHHHGHGGGGCCFCGHHHHGHHHHHGHHHHHGHFHHHGDCCGGHGG?DFGGGGHGH0CGG
@M02034:409:000000000-BFKT7:1:1101:22032:12639 1:N:0:34
AAAGTCGAGGTGCCTAAAGTGGCAACCCAGACTAATAATACGGTTGGTGGTGTAGAGCTTCCTGTAGCCGCATGGCGTTCGTACTTAAATATGGAACTAACCATTCCAATTTTCGCTGTCTCTTATACACATCTCCGAGCCCACGAGACC
+
AABBADA>DDABGGGFGGGGGGGHHHHGGHHGHHHHHHHHHHGGGGGGFGEGHHHHHHHHHHGHHHHHFGGEFGHHGGGGGGHHHHFHFHHHHHHGHGFFHHHHHHGHHHHHHHGGGGGHHGHHHHHHHFFHHHFFDCC/DGHGGGCAFF
@M02034:409:000000000-BFKT7:1:1101:2947:12641 1:N:0:34
GCTCTTAAAGAGGAGAAAGGTCATGGGGGTGGGTGCTTCTAACTTTACTCAGTTCGTTCTCGTCGACAATGGCGGAACTGGCGACGTGACTGTCGCCC
+
AA33AFF@BF5>GAEAGGFFGFFGGGG2EAEEGEEGHHFHFFHCHHGHHEBGHHFFFFEEGF1BE>01>FFFFEE?EFFHH?>E<EE?FF2FGBF?/?
@M02034:409:000000000-BFKT7:1:1101:14170:12645 1:N:0:34
GCTCTTAAAGAGGAGAAAGGTCATGCCTCATCCGGCTTCTAACTTTACTCAGTTCGTTCTCGTCGACAATGGCGGAACTGGCGACGTGACTGTCGCCCCAAGCAACCTGTCTCTTATACACATCTCCGAGCCCACGAGACCGTACTAGAT
+
CCCCCFFFFFFFGGGGGGGGGGGHHGHHHHGHHFGGGGHHHHHHHHHHHHHHHHHGGHHGHGFFGEGGGHHHHGGGGGHHHGGEGGEGHGHHHHGHGGGGGHGFGHHHFFHHHHHHGBBGHHGEFHFGCF/CEHGC>ADAEC<<DEGFH=
@M02034:409:000000000-BFKT7:1:1101:21540:12647 1:N:0:34
GCTCTTAAAGAGGAGAAAGGTCATGATTACTCCGGCTTCTAACTTTACTCAGTTCGTTCTCGTCGACAATGGCGGAACTGGCGACGTGACTGTCGCCCCAAGCAACCTGTCTCTTATACACATCTCCGAGCCCACGAGACCGTACTAGA
+
ABCDDFFFFFFFGGGGGGGGGGHHHHGHFHHHHAECGGHHFHHHHFFFGH5FGHHGGFHFFFFGGEEFCGHHHGG?CEGHFAFEGG>EFFHHHHGHGGGG??AGF0GHFD2?2F2>GHFFHDGHHGGGCCFGGGG@->DEGGGHGHHGH
@M02034:409:000000000-BFKT7:1:1101:19222:12651 1:N:0:34
AAAGTCGAGGTGCCTAAAGTGGCAACCCAGACTAATTCGACGGTTGGTGGTGTAGAGCTTCCTGTAGCCGCATGGCGTTCGTACTTAAATATGGAACTAACCATTCCAATTTTCGCTGTCTCTTATACACATCTCCGAGCCCACGAGACC
+
CCCCCFCCCCBCGGGGGGGGGGGGHHHGGHHGHHHHHHGHGGGFGGGGGGEFGHHGHHHHHHHGGHHHHFGGGGHHGGGGGGGHHHHHHHFHHGHHHHGHHHHHGHHHHHHHHHGGGDDFHGHHHHDHGHFHHHHGGGGGGGCGGFGGGG
@M02034:409:000000000-BFKT7:1:1101:15167:12652 1:N:0:34
AAAGTCGAGGTGCCTAAAGTGGCAACCCAGACTGCGAATCAGGTTGGTGGTGTAGAGCTTCCTGTAGCCGCATGGCGTTCGTACTTAAATATGGAACTAACCATTCCAATTTTCGCTGTCTCTTATACACATCTCCGAGCCCACGAGACC
+
BBBBBFBBDBBBGGGGGGGGGGGHHHHGGHHGHCEEEEGGBGHHHFEEF?FEGDGBAFFF5GHHGDGHFGG?EGFECEGGGFEGFFFEFGHHHG3GHHHGBF3FF?GBHHFHHFCFFFGHHHHHFGFBDGFGHHHHGCCG@GEFGDF?GF
@M02034:409:000000000-BFKT7:1:1101:22043:12653 1:N:0:34
AAAGTCGAGGTGCCTAAAGTGGCAACCCAGACTAATAATACGGTTGGTGGTGTAGAGCTTCCTGTAGCCGCATGGCGTTCGTACTTAAATATGGAACTAACCATTCCAATTTTCGCTGTCTCTTATACACATCTCCGAGCCCACGAGACC
+
BB?AAFBABBAAFGGGGGF6FFGFHFHGFHHCHFFGFHHHFDGHGGGEFFEFGHHHHHHHHHHGGDGHHE@EGGHHGEEEEEGHCGE3FEFHHGEDGHGHHHHHHHHE4FGHHHEGGGEHFHHGHGGD?F1GHH1FA<<BCFHFGCGGGG
@M02034:409:000000000-BFKT7:1:1101:2707:12655 1:N:0:34
GCTCTTAAAGAGGAGAAAGGTCATGGTTCGGGCTTCTAACTTTACTCAGTTCGTTCTCGTCGACAATGGCGGAACTGGCG
+
ABABBFFFFFFFGGGGGGGGGGHHHC5BGEG?GGHHHFFFBG555F5BEDBAFGCAF5ABEE0E1AAFF2EE/>EFF31>
@M02034:409:000000000-BFKT7:1:1101:10246:12658 1:N:0:34
AAAGTCGAGGTGCCTAAAGTGGCAACCCAGACTAAGACGCAGGT
+
A1AAAFA1>1>>BFE1F1F3BB0EGH00FHCFFGGH11EEE?/B
@M02034:409:000000000-BFKT7:1:1101:18757:12658 1:N:0:34
GCTCTTAAAGAGGAGAAAGGTCATGACTTCTACTGCTTCTAACTTTACTCAGTTCGTTCTCGTCGACAATGGCGGAACTGGCGACGTGACTGTCGCCCCAAGCAACCTGTCTCTTATACACATCTCCGAGCCCACGAGACCGTACTAGAT
+
CCCCCFFFFFFFGGGGGGGGGGHHHHHHHHHHHHHHHHHHHHHHHHHHHHHHHHHGGHHGIGGGGEGGGHHHHGGGGGHHHHGEGGGGHGHHHHGHGGGGGHFFHHHHHHHHHHHHHHHHHHHHHHHGFGGGGHGC>DGGGGGHGGHF0=
@M02034:409:000000000-BFKT7:1:1101:15409:12670 1:N:0:34
GCTCTTAAAGAGGAGAAAGGTCATGGGTTTGGGTGCTTCTAACTTTACTCAGTTCGTTCTCGTCGACAATGGCGGAACTGGCGACGTGACTGTCGCCCCAAGCAACCTGTCTCTTATACACATCTCCGAGCCCACGAGACCGTACTAGAT
+
BCCCCFFFFFFFGGEGGGGGGGHHHHHHGGGGGEGGHHHHHHHHHHHHHHHHHHGGGHHGHGGGGFGGGHHHHGGGGGHHHGGGGGGGHGHHHHGGGGGGGGEBGGHHHHHGFHHHHHHFHHHHHHHGGFFGGHGG@CCEGGFHGHGEH=
@M02034:409:000000000-BFKT7:1:1101:12169:12675 1:N:0:34
GCTCTTAAAGAGGAGAAAGGTCATGCCTACTGCTGCTTCTAACTTTACTCAGTTCGTTCTCGTCGACAATGGCGGAACTGGCGACGTGACTGTCGCCCCAAGCAACCTGTCTCTTATACACATCTCCGAGCCCACGAGACCGTACTAGAT
+
BBCDDFFFFFFFGGGGGGGGGGHHHHHHHHHHHHHGHHHHHHHHHHHHHHHHHHGFGHHGHFFFGEGEGHHGGFGEEGHHGHFGGGEGHGGHHHFFFEEGGEFHHHGHH3FHHHHFFDGGHHHHHHFG/<CDGGG@>@EDEG.CGHHGH<
@M02034:409:000000000-BFKT7:1:1101:20422:12678 1:N:0:34
AAAGTCGAGGTGCCTAAAGTGGCAACCCAGACTACGGATAAGGTTGGTGGTGTAGAGCTTCCTGTAGCCGCATGGCGTTCGTACTTAAATATGGAACTAACCATTCCAATTTTCGCTGTCTCTTATACACATCTCCGAGCCCACGAGAC
+
CCCCCFCCCCCCGGGGGGGGGGGHHHHGGHHGHH322BEFH3FGGHCEFGGGHGHHHHHHHHHHHHHHHGGEG1BFFGGGGGHHHHHHHHHHHHBGHHHHGHHHHHHHGHHHHHGGGGGHHHHHHHFHHHHHHHHFDCGGGGFFGGFGG
@M02034:409:000000000-BFKT7:1:1101:5138:12679 1:N:0:34
GCTCTTAAAGAGGAGAAAGGTCATGACTGATGTTGCTTCTAACTTTACTCAGTTCGTTCTCGTCGACAATGGCGGAACTGGCGACGTGACTGTCGCCCCAAGCAACCTGTCTCTTATACACATCTCCGAGCCCACGAGACAGTACTAG
+
CCCCCFFFFFFFGGGGGGGGGGHHHBGHH4D56DFGHHHHHHHHHHHHHHHHHHHGGHHGHGFGGFGGGHHHGGGGGGGEHHGFGGGGHGHHHHGGGGGGGHGHGHHHHHHHHHHGHHHFFDGHHHHGGGGGGHGGFGGG0F<G1FG>
@M02034:409:000000000-BFKT7:1:1101:12212:12680 1:N:0:34
GCTCTTAAAGAGGAGAAAGGTCATGGGGGCGGGTGCTTCTAACTTTACTCAGTTCGTTCTCGTCGACAATGGCGGAACTGGCGACGTGACTGTCGCCCCAAGCAACCTGTCTCTTATACACATCTCCGAGCCCACGAGACCGTACTAGAT
+
ABCCDFFFFFFFGGGGGGGGGGHHHHCG22EEGEFGHHHHHHHHHHHHHHHHHHHGGHHGHGFGGGGEGHHHGGGGCGHHHHGGGGAFHGHHHHGHGGGGGHGGHHHHGHHHHHHHHGHGHHHHHHHGDC@GGGGG-CEDGGAEGGGGGC
@M02034:409:000000000-BFKT7:1:1101:15049:12680 1:N:0:34
AAAGTCGAGGTGCCTAAAGTGGCAACCCAGACTCAGAAGAAGGTTGGTGGTGTAGAGCTTCCTGTAGCCGCATGGCGTTCGTACTTAAATATGGAACTAACCATTCCAATTTTCGCTGTCTCTATACACATCTCCGAGCCCACGAGACCG
+
ABABBFBBBBABGGGGGGGGGGGGGHHGGHHGHHHHHHHFFFHFGGCGGGEFFGGDFHFHFHHHHHHFHEFGGGHHGFGGEGFHHHHHHHFGFFFBGGGHHHGHHHHGFGHHHHGGGGGBGHHEHFEGFGGFHHHGGFGGGHGGGCFGGC
@M02034:409:000000000-BFKT7:1:1101:15906:12681 1:N:0:34
AAAGTCGAGGTGCCTAAAGTGGCAACCCAGACTAATCAGCATGTTGGTGGTGTAGAGCTTCCTGTAGCCGCATGGCGTTCGTACTTAAATATGGAACTAACCATTCCAATTTTCGCTGTCTCTTATACACATCTCCGAGCCCACGAGACC
+
CCCCCFCBCCCCGGGGGGGGGGGHHHHGGHHGHHGHHHHHHGHGHHHGGGEFHHHHHHHHGHHHHHHHHFGGGGHHGGGGGGHHHHHHHGHHHHHHGGHEHHFHHHGHHHHHHFGGGGGGHHHHHHHGHHHHGHHFFCGGGGHGGGGGGC
@M02034:409:000000000-BFKT7:1:1101:28356:12682 1:N:0:34
GCTCTTAAAGAGGAGAAAGGTCATGGGTAGGGGGGCTTCTAACTTTACTCAGTTCGTTCTCGTCGACAATGGCGG
+
BBBBBFFFFFFFGGGGGGGGGGHHH4A4B2F22AEEEAGH3F3F???EGB?3FG?FGHGGDFGGG/B/>FDGCCG
@M02034:409:000000000-BFKT7:1:1101:28685:12684 1:N:0:34
GCTCTTAAAGAGGAGAAAGGTCATGGTTGGTTATGCTTCTAACTTTACTCAGTTCGTTCTCGTCGACAATGGCGGAACTGGCGACGTGACTGTCGCCCCAAGCAACCTGTCTCTTATACACATCTCCGAGCCCACGCGACCGTACTAGAT
+
BBBBBFFFFFFFGGGGFGGGGGHHHHFGAFGHHHFHHHHCFHHHHHHHHHGHHHHGGHHGHGGGGEFGGGHHHGGGGGHFHAEEG/EEHGH3GHFHGGGG?EFCHHGGFGHHGHHFGFHFHD@GHHHC<<<@F/FC.><A@-<CEH0CBG
@M02034:409:000000000-BFKT7:1:1101:13013:12685 1:N:0:34
AAAGTCGAGGTGCCTAAAGTGGCAACCCAGACGGTTGGTGGTGTAGAGCTTCCTGTAGCCGCATGGCGTTCGTACTTAAATATGGAACTAACCATTCCAATTTTCGCTGTCTCTTATACACATCTCCGAGCCCACGAGACCGTACTAGAT
+
BBBBAFCBBCBCGGGFFGGFGGGGHHHGGHHGGGGGGGGGGGGHHHHGHHHHHHHHHHHHGGGGGHHGGGGGGHHHHHHHHHHHHGHHHGHHHHHHHHHHHHHHGGGGGGHHHGHGHHHHHGHHHGHG@DGGGHGCCDFEEGGHGHHHGG
@M02034:409:000000000-BFKT7:1:1101:26603:12698 1:N:0:34
GCTCTTAAAGAGGAGAAAGGTCATGGCTTCTAACTTTACTCAGTTCGTTCTCGTCGACAATGGCGGAACTGGCGACGTGACTGTCGCCCCAAGCAACCTGTCTCTTATACACATCTCCGAGCCCACGAGACCGTACTAGATCTCGTATGC
+
BBBBBFFFFFFFGGGGGGGGGGHHGHHHHHHHHGHHHHGHHFHHHHGGHHGHFFEGCGGCGFHHGGC@FHHHGEEFGGFCFGHGFEHGGCDGHGHHHCFGBGHFHHHHHF3CFGGHFGGGGFGEHADCDDEG<C>EHFGFDGHGG<DHHB
@M02034:409:000000000-BFKT7:1:1101:10628:12698 1:N:0:34
GCTCTTAAAGAGGAGAAAGGTCATGCCTTCTTGTGCTTCTAACTTTACTCAGTTCGTTCTCGTCGACAATGGCGGAACTGGCGACGTGACTGTCGCCCCAAGCAACCTGTCTCTTATACACATCTCCGAGCCCACGAGACCGTACTCGAT
+
BBBBBFFFFFFFGGGGGGGGGGGHHFHHHHHHHHHHHHHHHHHHHHHHHHHHHHHGGHFGHFFFGCGGGHHHHGGGGGHGHGEEEFEGHGHHHHGGEECGEFFGHFHHHGHFGHHHGHHEGHGHHGHGFGFFFGGD<@AEGGDE?C0<.C
@M02034:409:000000000-BFKT7:1:1101:4030:12699 1:N:0:34
GCTCTTAAAGAGGAGAAAGGTCATGCGTTCTCATGCTTCTAACTTTACTCAGTTTGTTCTCGTCGACAATGGCGGAACTGGCGACGTGACTGTCGCCCCAAGCAACCTGTCTCTTATACACATCTCCGAGCCCACGAGACCGTACTAGAT
+
BCCCCFFFFFFFGGEGGGGGFGHGGHGGGGGHHHHHHHHHHHHHHHHHHHHHHH5DFGHHHGGGGGGDEGGHHGGGGGHHHHG@EGEFHGHHFHGHGGGGGGF2GFHHHHHHHHHHHHHFHFGFHHHGGGGGGEGC@ADDGCAGGHHHHG
@M02034:409:000000000-BFKT7:1:1101:22101:12699 1:N:0:34
AAAGTCGAGGTGCCTAAAGTGGCAACCCAGACTGGGGTGGTTGTTGGTGGTGTAGAGCTTCCTGTAGCCGCATGGCGTTCGTACTTAAATATGGAACTAACCATTCCAATTTTCGCTGTCTCTTATACACATCTCCGAGCCCACGAGACC
+
CCCCCFCCCBBCGGGGGGGGGGGHHHHGGHHGHHHHGEEGGGGGHHHFFGEFGHHEGFHHHHHHHHHFHGGEEGHFEFGGGGFHHHGHHHHHHHGFHHFHHFFHHFFFHGHHHGEGGGFFHHHHGHFHGHHHGHFFC/?@DGHGGFGGFG
@M02034:409:000000000-BFKT7:1:1101:20220:12701 1:N:0:34
AAAGTCGAGGTGCCTAAAGTGGCAACCCAGACTACTCATAATGTTGGTGGTGTAGAGCTTCCTGTAGCCGCATGGCGTTCGTACTTAAATATGGAACTAACCATTCCAATTTTCGCTGTCTCTTATACACATCTCCGAGCCCACGAGACC
+
BBBBADA3DDBBFGGFGGGGGGFHFHHEGHGGHHHHGHHHGHBDGEFEE?EFBFGHEHHHHGFGHHHGDEF?FEFAFGGGGAFGGBG3GHGHHHGHFBFHFCGGGFDGFFGHHEFFGF/DDHHGFG4F4B?2C3FDF?DC/FAF//@EDC
@M02034:409:000000000-BFKT7:1:1101:12995:12701 1:N:0:34
AAAGTCGAGGTGCCTAAAGTGGCAACCCAGACGGTTGGTCGTGTAGAGCTTCCTGTAGCCGCATGGCGTTCGTACTTAAATATGGAACTAACCATTCCAATTTTCGCTGTCTCTTATACACATCTCCGAGCCCACGAGACCGTACTAGAT
+
ABBBAFABB2AAGGGGGGGGGGFHHHHGGHHGG22AFAE5AEFHHHHHHHGFHHGHHHHHGGCEGHFGBEFGGHHGHHFBG4FFGGFGHHHHHHHHHHHHHHHHGECGGGHHHGHBHHFHEGGHHHD?B@/BFHGGGGGGEFGGGE11>G
@M02034:409:000000000-BFKT7:1:1101:20723:12711 1:N:0:34
GCTCTTAAAGAGGAGAAAGGTCATGAATAATGGGGCTTCTAACTTTACTCAGTTCGTTCTCGTCGACAATGGCGGAACTGGCGACGTGACTGTCGCCCCAAGCAACCTGTCTCTTATACACATCTCCGAGCCCACGAGACCGTACTAGAT
+
BBCCCFFFFFFFGGGGGGGGGGHHHHHHHHHHHHGGGHHHHHHHHHHHHHHHHHHGGHHGHFBEGGGGGHHHHGGGGGHHHHGEEGEFHGHHHHGHGGGGGGEGHHHGHHHHHHHHHFHHHHGHHHHGGGGGGHGC-AGGGGGHGGFHHG
@M02034:409:000000000-BFKT7:1:1101:21305:12712 1:N:0:34
AAAGTCGAGGTGCCTAAAGTGGCAACCCAGACTAATACGAATGTTGGTGGTGTAGAGCTTCCTGTAGCCGCATGGCGTTCGTACTTAAATATGGAACTAACCATTCCAATTTTCGCTGTCTCTTATACACATCTCCGAGCCCACGAGACC
+
CCCCCFCCCCBCGGGGGGGFGGGHHHHGGHHGHHHHHHHGHHHHHHHFFGEFHFHHHHHHHHHHHHHHHGGGGGHHGGGGGGHHHHGHHHHHHHGFHHHHHHHHHHGHHHHHHHGGGGGHHHHHHHGFGHHHHHHHGBDGGGGGGGGGGE
@M02034:409:000000000-BFKT7:1:1101:7670:12713 1:N:0:34
GCTCTTAAAGAGGAGAAAGGTCATGCTTCCGCGTGCTTCTAACTTTACTCAGTTCGTTCTCGTCGACAATGGCGGAACTGGCGACGTGACTGTCGCCCCAAGCAACCTGTCTCTTATACACATCTCCGAGCCCACGAGACCGTACTAGAT
+
BBBBBFFFFFFFGGEGGGGGGGHHFHHHHGFGCEA?FHHHHHHHHHEFGHDFEGDFEGHGGFFEFCFAEGFHFFG?EEHHHHGEEEEFHGHFFFGAEFGD/FA2FCGHHHHHHHHFHHHHHEFGHHHGCDGGGHGG-ADEGCGHGHFBFH
@M02034:409:000000000-BFKT7:1:1101:3956:12714 1:N:0:34
GCTCTTAAAGAGGAGAAAGGTCATGGGGAGTGGTGCTTCTAACTTTACTCAGTTCGTTCTCGTCGACAATGGCGGAACTGGCGACGTGACTGTCGCCCCAAGCAACCTGTCTCTTATACACATCTCCGAGCCCACGAGACCGTACTAGAT
+
BCCCCFFFFFFFGGEGGGGGGGGHHHHGGGGHGHGHHHHHHHHHHHHHHHHHHHHGGHHGHGFEGEGGGGHHHGGGGGHHHGGGGGEFHGHFHHGHGGGGGHGGHHHHHHHHHHHHHGHHHHHHHHGG?FGGGGGFAA<CGG?CEEFGH<
@M02034:409:000000000-BFKT7:1:1101:4876:12715 1:N:0:34
GCTCTTAAAGAGGAGAAAGGTCATGGTGGGTCAGGCTTCTAACTTTACTCAGTTCGTTCTCGTCGACAATGGCGGAACTGGCGACGTGACTGTCGCCCCAAGCAACCTGTCTCTTATACACATCTCCGAGCCCACGAGACCGTACTAGAT
+
BBBBBFFFFFFFGGGGGGGGGGGHHHFGGGGHHHHHGHHHHHHHHHHHHHHHHHHGGHHGHGFGGEGGGHGHHGGGGGHGHHGGGGEGHGHGHHGHGGGGGHGHHHHHHHGHHHHHHHHGHHHHHHHG/@?DGAGC@CDEEG<AEHHHHD
@M02034:409:000000000-BFKT7:1:1101:23805:12723 1:N:0:34
GCTCTTAAAGAGGAGAAAGGTCATGACGAATACGGCTTCTAACTTTACTCAGTTCGTTCTCGTCGACAATGGCGGAACTGGCGACGTGACTGTCGCCCCAAGCAACCTGTCTCTTATACACATCTCCGAGCCCACGAGACCGTACTAGAT
+
AAAAAFFFB1FFCFG1ABACBGGHCGAEGGHGHF???EFHHHHBEEDDGFHFDFEFAHAFHGF/A/AEEHHFBEE?E?FBFGEEGE/EGFGEFGE/?E/<?AFF0<FCF?GHFG2DFHG2<1@1D1?E//<>F..A@CA<.<<.<G0DEG
@M02034:409:000000000-BFKT7:1:1101:17837:12728 1:N:0:34
GCTCTTAAAGAGGAGAAAGGTCATGATGTCTTATGCTTCTAACTTTACTCAGTTCGTTCTCGTCGACAATGGCGGAACTGGCGACGTGACTGTCGCCCCAAGCAACCTGTCTCTTATACACATCTCCGAGCCCACGAGACCGTACTAGAT
+
BCCCCFFFFFFFGGGGGGGGGGHHHHFHGHF5DGHHHHHHHHHHHHHHHHHHHHHGGHHGHGFEGGGGGHHHHGGGGGHHHGGGGGEGHGHHHHGHGGGGGHGHHHHHHHGHHHHHHHHHHHHFGHHGGGGGGHGGADFGF@EHGEGGH=
@M02034:409:000000000-BFKT7:1:1101:5382:12733 1:N:0:34
GCTCTTAAAGAGGAGAAAGGTCATGGGTTCTAGTGCTTCTAACTTTACTCAGTTCGTTCTCGTCGACAATGGCGGAACTGGCGACGTGACTGTCGCCCCAAGCAACCTGTCTCTTATACACATCTCCGAGCCCACGAGACCGTACTAGAT
+
ABABBDFFFFFFFGFGGGGGGGGHDGHFFHHFGHFFHHHHHHHHHHGHGFFCFHHGGHHGHFFEGEEEAGHHBECC@EGHHHGGGE@EEFHFFGGEGGGGDGAGBBGHFHHGHHHGHHHHHGHFHHGGGGGGGHGGCDGGGGGHGHFHHD
@M02034:409:000000000-BFKT7:1:1101:2538:12733 1:N:0:34
GCTCTTAAAGAGGAGAAAGGTCATGGTGGGTGTGGCTTCTAACTTTACTCAGTTCGTTCTCGTCGACAATGGCGGAACTGGCGACGTGACTGTCGCCCCAAGCAACCTGTCTCTTATACACATCTCCGAGCCCACGAGACCGTACTAGAT
+
BBBBBFFFFFFFFGGGGGGGGGHHGGBBEFBEFGGFHHHHGGGGHHFFGGFGFGFGFHHFGAFAFAEAEGGHBEE//EHEHHFECEEAEFHGEGFAEFGG?C/?FFGHHHFHFHHGHHHHHHHBHGHGFG?CEGGGCFC?E@EGGHGHEC
@M02034:409:000000000-BFKT7:1:1101:18097:12737 1:N:0:34
GCTCTTAAAGAGGAGAAAGGTCATGTTGAGTCGTGCTTCTAACTTTACTCAGTTCGTTCTCGTCGACAATGGCGGAACTGGCGACGTGACTGTCGCCCCAAGCAACCTGTCTCTTATACACATCTCCGAGCCCACGAGACCGTACTAGAT
+
CCCCCFFFFFFFGGGGGGGGGGGHHHHHHGFGGGGGGHHHHHHHHHHHHHHHHHHGGHHGHGFEGEGECHGHGFGCCGHHHHGEGEEFHGHHHHGGGGGGGHGFHHHHHHHHGHHHHHFFHHHHHHHGCDGGGEGF<ADGGGDHGHHHGD
@M02034:409:000000000-BFKT7:1:1101:20287:12737 1:N:0:34
GCTCTTAAAGAGGAGAAAGGTCATGCCGAAGGAGGCTTCTAACTTTACTCAGTTCGTTCTCGTCGACAATGGCGGAACTGGCGACGTGACTGTCGCCCCAAGCAACCTGTCTCTTATACACATCTCCGAGCCCACGAGACCGTACTAGAT
+
CCCCCFFFFFFFGGGGGGGGGGHGHHHGGGGGHGGGHHHHHHHHHHHHHHHHHHHGEGHGHFFEGCGGGHHHHGGGGGHHHGEEEF/EHGHHHHGGFGCBDGE?GGHFHFHHHHHHHHFGHHCGHHGF@CGGGFGC<>AEECDEGHHHHC
@M02034:409:000000000-BFKT7:1:1101:16105:12738 1:N:0:34
AAAGTCGAGGTGCCTAAAGTGGCAACCCAGACTATGGGGGGTGTTGGTGGTGTAGAGCTTCCTGTAGCCGCATGGCGTTCGTACTTAAATATGGAACTAACC
+
A?AA>FAADBAAGFFGAGF6FGGGHHFFDFHGHHGGHGGGGEF/DCF?FF/?<?FDGHGEGFFGFGGGGDCCGGHFGGGGAACGHHGFFHFFHFDFBB<0/C
@M02034:409:000000000-BFKT7:1:1101:26945:12739 1:N:0:34
GCTCTTAAAGAGGAGAAAGGTCATGGTTATGCGTGCTTCTAACTTTACTCAGTTCGTTCTCGTCGACAATGGCGGAACTGGCGACGTGACTGTCGCCCCAAGCAACCTGTCTCTTATACACATCTCCGAGCCCACGAGACCGTACTAGA
+
@BAABFFFFFFFFEEGGGGGGGGEDFEAGGFHGEFGGHFGHFFHHHHHGHDHHHGGEHGFHGFEECEEGHEHCGGECEHFHAE/>E>EHFFFHHGAE/>EEFF0FHGCGHCGFGGFGF2FC<F1@1@/<<C?F/?<<AEGG?<CEGGHB
@M02034:409:000000000-BFKT7:1:1101:10158:12741 1:N:0:34
AAAGTCGAGGTGCCTAAAGTGGCAACCCAGACTAATAAGAAGGTTGGTGGTGTAGAGCTTCCTGTAGCCGCATGGCGTTCGTACTTAAATATGGAACTAACCATTCCAATTTTCGCTGTCTCTTATACACATCTCCGAGCCCACGAGACC
+
CCCCCFCCCCBBGGGGGGGFGGGHHHHGGHHGHHHHHHHHHHHGHHGGGGEFHHHHHHHHHHHHHHHHHGGFGGHHGGGGGGHHHHHGHHHHHHHHGHHFHHGHGHHHHHHHHHGGGGGHHHHHHHFHFHEHGHHHGCGGGGHGGGGGGE
@M02034:409:000000000-BFKT7:1:1101:22305:12743 1:N:0:34
AAAGTCGAGGTGCCTAAAGTGGCAACCCAGACTGGGGTGGGGGTTGGTGGTGTAGAGCTTCCTGTAGCCGCATGGCGTTCGTACTTAAATATGGAACTAACCATTCCAATTTTCGCTGTCTCTTATACACATCTCCGAGCCCACGAGACC
+
ABCCAFCBCCBBGGGGGGGFFGGHHHHGGHHGHHHHGAAEGGGEFGGEFGBFFGHHHFHGHHHEFGHGHEEEGFHHGEGGEEEGHHHHHHHHHHHGGHGGGFFHHHGHHHHHGFFGGGGHHHHHHHHHEGFHHHGHEFGCCGHGGGGGGA
@M02034:409:000000000-BFKT7:1:1101:7991:12744 1:N:0:34
AAAGTCGAGGTGCCTAAAGTGGCAACCCAGACTGGGTTGCAGGTTGGTGGTGTAGAGCTTCCTGTAGCCGCATGGCGTTCGTACTTAAATATGGAACTAACCATTCCAATTTTCGCTGTCTCTTATACACATCTCCGAGCCCACGAGACC
+
CCCCCFCBCCCCGGGGGGGGGGGHHHHGGHHGHHHHHGGHHHHHHHGGFGGGHGHFHHHHHHHHHHHHHGGFGGHHGGGGGGHHHHHHHHHGHHGFGHHHGHHHHHHGHHHHHHGGGGGHHHHHHHHHFHGHHHHGGGGGGGHGGGGGGC
@M02034:409:000000000-BFKT7:1:1101:13988:12745 1:N:0:34
AAAGTCGAGGTGCCTAAAGTGGCAACCCAGACTA
+
ABBBBFBBBBBBGGGGFGGGGGGHHHHGGHHGHA
@M02034:409:000000000-BFKT7:1:1101:11076:12745 1:N:0:34
AAAGTCGAGGTGCCTAAAGTGGCAACCCAGACTAATAATAAGGTTGGTGGTGTAGAGCTTCCTGTAGCCGCATGGCGTTCGTACTTAAATATGGAACTAACCATTCCAATTTTCGCTGTCTCTTATACACATCTCCGAGCCCACGAGACC
+
BBCCBFCCCDCBGGGGGGGFGGGHHHHGGHHGHHHHHHHGHHHGHHGEFGEFHHHGHHHHHHHHGHHGHGGFGGHGGGGGGGHHHHHHHHGHHGFEFHGHHHHHHHGHHHHHHHGGGGGHHHHHGHHHGHGHHHHHGCGGGGHGGGGGGG
@M02034:409:000000000-BFKT7:1:1101:5586:12746 1:N:0:34
GCTCTTAAAGAGGCGAAAGGTCATGGCTCCTTCTGCTTCTAACTTTACTCAGTTCGTTCTCGTCGACAAT
+
?AAAADFFFF1F111AEGGGDGC211F0C01BAEFF111AGB1BF2GFH1BF1DAEECGEGCFCEEC//B
@M02034:409:000000000-BFKT7:1:1101:25668:12751 1:N:0:34
AAAGTCGAGGTGCCTAAAGTGGCAACCCAGACTAATTGTACTGTTGGTGGTGTAGAGCTTCCTGTAGCCGCATGGCGTTCGTACTTAAATATGGAACTAACCATTCCAATTTTCGCTGTCTCTTATACACATCTCCGAGCCCACGAGACC
+
CCCCCFBBCCBCGGGGGGGGGGGHHHHGGHHGHGHFHHHGHHHHHHHFGGGGHHHGGHHHHHHHHHHHHGGFFGHHGGGGGGHHHHHHHHHHHHHGGHHGHHHHHHGHHHHHHHGGGGGHHHHHHHFHGHHHHHFFF@FGGGGGGGGGGF
@M02034:409:000000000-BFKT7:1:1101:5660:12751 1:N:0:34
AAAGTCGAGGTGCCTAAAGTGGCAACCCAGACTCCGAAGGAGGTTGGTGGTGTAGAGCTTCCTGTAGCCGCATGGCGTTCGTACTTAAATATGGAACTAACCATTCCAATTTTCGCTGTCTCTTATACACATCTCCGAGCCCACGAGACC
+
BCCCBFCCCCCCGGGGGGGFGGGHHHHGGHHGHHHGGGGGGHGFGHGGGFAFHHHGHHHHHFHHGGHHHEEFGGHHGGGGGGHFGHGFHHGHHHHHHHGGGFHGHHGHHHHHHHGEGGGGHHHHHHBHFGHHHHGHFGGDGEHGGGGGGE
@M02034:409:000000000-BFKT7:1:1101:25056:12751 1:N:0:34
AAAGTCGAGGTGCCTAAAGTGGCAACCCAGACTAATGAGAAGGCTGGTGGTGTAGAGCTTCCTGTAGCCGCATGGCGTTCGTACTTAAATATGGAACTAACCATTCCAATTTTCGCTGTCTCTTATACACATCTCCGAGCCCACGAGACC
+
ABBBAFAABBBBGGGAFGGFGGGHHHGGGHHGHHHHHHHGHHF2BFDFEEEFHHHHFHHHHHGGEGHGHGG0EGHHGGGGGGHHHHFHHHHEHHEFFGDHEFFGHHGF4FGHHGGGGEEGHHGHFGGHDFDHHHFDE?B<B/?FFGCD?F
@M02034:409:000000000-BFKT7:1:1101:2749:12756 1:N:0:34
AAAGTCGAGGTGCCTAAAGTGGCAACCCAGACTAATCCGTCTGTTGGTGGTGTAGAGCTTCCTGTAGCCGCATGGCGTTCGTACTTAAATATGGAACTAACCATTCCAATTTTCGCTGTCTCTTATACACATCTCCGAGCCCACGAGACC
+
CCDDCFCCCCCCGGGGGGGGGGGHHHHGGHHGHHHHHHEBGHGHHHHFGGEFHHHGGHHHHHHHHHHFHGGGGGHHGGGGGGHHGHFFHHGHHHHGFHHHHHEHHHHHEHGHHHGGGGEFHHHHHHHHFHGHHHGHGFGFCGHGG/AEGC
@M02034:409:000000000-BFKT7:1:1101:26076:12757 1:N:0:34
GCTCTTAAAGAGGAGAAAGGTCATGTTTTTTATTGCTTCTAACTTTACTCAGTTCGTTCTCGTCGACAATGGCGGAACTGGCGACGTGACTGTCGCCCCAAGCAACCTGTCTCTTATACACATCTCCGAGCCCACGAGACCGTACTAGAT
+
CCCBCFFFFFFFGGFGGGGGGGHHHHHHHGGHHHHHHHHHHHHHHHHHHHHHHHHGGHHGHGFEGEEGGHHHHGGGGGHHHHGGGGGGHGHHHHGGGGGGGHGGGGHHHHHHHHHGHHHHFHFFHHGGFGGGGHGF>ADGGFDHGHGHHG
@M02034:409:000000000-BFKT7:1:1101:22963:12761 1:N:0:34
GCTCTTAAAGAGGAGAAAGGTCATGAATATGCGTGCTTCTAACTTTACTCAGTTCGTTCTCGTCGACAATGGCGGAACTGGCGACGTGACTGTCGCCCCAAGCAACCTGTCTCTTATACACATCTCCGAGCCCACGAGACCGTACTAGAT
+
BCCCDFFFFFFFGGGGGGGGGGHHHHHHHHHHGGGGGHHHHHHHHHHHHHHHHHHGGHHGHGFGGEGGGHHHHGGGGGHHHHGGGGGFHGHHHHGHGGGGGHGGGHFHHHHHHHHHHHHHHHGHHHHFDGGGGHGG@C<EGGGHGHHHHG
@M02034:409:000000000-BFKT7:1:1101:5267:12761 1:N:0:34
GCTCTTAAAGAGGAGAAAGGTCATGGAGAGGAGTGCTTCTAACTTTACTCAGTTCGTTCTCGTCGACAATGGCGGAACTGGCGACGTGACTGTCGCCCCAAGCAACCTGTCTCTTATACACATCTCCGAGCCCACGAGACCGTACTAGAT
+
BBBBBFFFFFFFGGGAGGGGGGHHHHHHHGGHGHHHHHHHHHHHHHGHHHHHHHHGGHHGHGFFGFGGGHHHHGGCFGFHFHGGGGGDHGHGHHGEGGGGDGGGGGHHHGGGHHHHHHHHGGGHHHGG>DGGFHGG>D<DFGFHGHEHHG
@M02034:409:000000000-BFKT7:1:1101:2142:12762 1:N:0:34
GCTCTTAAAGAGGAGAAAGGTCATGACGAAGAGTGCTTCTAACTTTACTCAGTTCGTTCTCGTCGACAATGGCGGAACTGGCGACGTGACTGTCGCCCCAAGCAACCTGTCTCTTATACACATCTCCGA
+
1AAAADFFFFFFEFAGGGGGGG1FA3F0FEEAFDEFFGHHHHHHHHHFHHFHGHFFGGHGHGFCEEEEEF1G0FE?EEHEGECCEGGGHGGHHHEFGAEGEEF0BGFFFHFGBFHFHHG2GFF1FD1/<
@M02034:409:000000000-BFKT7:1:1101:15001:12762 1:N:0:34
AAAGTCGAGGTGCCTAAAGTGGCAACCCAGACTGTTCAGTCTGTTGGTGGTGTAGAGCTTCCTGTAGCCGCATGGCGTTCGTACTTAAATATGGAACTAACCATTCCAATTTTCGCTGTCTCTTATACACATCTCCGAGCCCACGAGACC
+
BCCCBFCCCCCCGGGGGGGGGGGHHHHGGHHGHHHHHGHHHHHHHHHEFGGGHHHHHHHHHHHHHHHHHGGGGGHHGGGGGGHHHHHGHHHHHHHHHHHHHHHHHHGHHHHHHHGGGGEHHGHHFHFHHHFHHHHGGCGGGGHGGGGGGG
@M02034:409:000000000-BFKT7:1:1101:7735:12763 1:N:0:34
AAAGTCGAGGTGCCTAAAGTGGCAACCCAGACTCAGATTGGTGTTGGTGGTGTAGAGCTTCCTGTAGCCGCATGGCGTTCGTACTTAAATATGGAACTAACCATTCCAATTTTCGCTGTCTCTTATACACATCTCCGAGCCCACGAGACC
+
AAABCFCCCBABGGGGGGGGGGGHHHHGGHHGHHHHHGHHHHGHEHHEFGEFGGHGGHHHHHHHGHHHHGGFGGHHGGGGGGHHHHHGHHFHHHFHHHHFHFGHHHGHHHHHHHGGGGGGFHHHHHHHGG2FGHHFF?BFDGHGGGGGGE
@M02034:409:000000000-BFKT7:1:1101:2852:12764 1:N:0:34
AAAGTCGAGGTGCCTAAAGTGGCAACCCAGACTAGTACTAAGGTTGGTGGTGTAGAGCTTCCTGTAGCCGCATGGCGTTCGTACTTAAATATGGAACTAACCATTCCAATTTTCGCTGTCTCTTATACTCATCTCCGAGCCCACGAGA
+
A>AAAFB>AD2>GGFFFEGDGGFCHFEEEGAFFHHHF5DGGHHFFGFAFEEFGEGGGGHHHGHHA5F5AEEEGEHAEEECEE2?BFBGGFFFHHHF3F33FG3BF44BEEGFHE@//EE3?BBFFH443?3B3B32?<@C/?G//<CG
@M02034:409:000000000-BFKT7:1:1101:18757:12769 1:N:0:34
AAAGTCGAGGTGCCTAAAGTGGCAACCCAGACTAATAAGAATGTAGGTGGTGCAGA
+
BCCBCFCCBCCCGGGGGGGGGGGHHHHGGHH233BF55555BAG5D3FA2EA3AD5
@M02034:409:000000000-BFKT7:1:1101:5283:12769 1:N:0:34
GCTCTTAAAGAGGAGAAAGGTCATGGGGGGGAGGGCTTCTAACTTTACTCAGTTCGTTCTCGTCGACAATGGCGGAACTGGCGACGTGACTGTCGCCCCAAGCAACCTGTCTCTTATACACATCTCCGAGCCCACGAGACCGTACTAGA
+
CCCCCFFFFFFFGGGGGGGGGGFGHHHGGGGGGGGGHHHHHHHHHHHHHHHHHHHGGGGGGGEGGGGFGGGGGGFFFFFFFFFFFFFFFFFFFFFFFFFFFFFFFFFFFFFFFFFFFFFFFFFFFFFF;DAFEEED->DDEDFFFFBFF
@M02034:409:000000000-BFKT7:1:1101:11241:12770 1:N:0:34
GCTCTTAAAGAGGAGAAAGGTCATGATTCCTCGTGCTTCTAACTTTACTCAGTTCGTTCTCGTCGACAATGGCGGAACTGGCGACGTGACTGTCGCCCCAAGCAACCTGTCTCTTATACACATCTCCGAGCCCACGAGACCGTACTAGAT
+
ABCCCFFFFFFFGGEGGGGGGGHHGHHHGHHHGHHGGHHHHHHHHHHHHHHHHHHGGHHGHGFGEEEEEGGHHGGCGGHHHGFGEGEGGGHHHHGHGFGGFHGFHGHHHHGHHHHHHHHHH2FFGFFGCGGGGHGFCGGFGGDEGFFHH=
@M02034:409:000000000-BFKT7:1:1101:3537:12770 1:N:0:34
AAAGTCGAGGTGCCTAAAGTGGCAACCCAGACTAATAAGAATGTTGGTGGTGTAGAGCTTCCTGTAGCCGCATGGCGTTCGTACTTAAATATGGAACTAACCATTCCAATTTTCGCTGTTCTTATACACATCCCGAGCCCACGAGACCGT
+
AABCAFAADBBCGGGGGGGGGGGHHHHGGGHGHHHHHHHHHHHGHHHGGGEFHHHHHHGHHHHHHHHHHGGGGGHHGGGGGGHHHHHHHHGHHHHGHHHHHHGHHHHHBGHHHHGGGGGHHHHHHHEHGHHHGHD<BDGAHGGGGGGGGD
@M02034:409:000000000-BFKT7:1:1101:3628:12778 1:N:0:34
GCTCTTAAAGAGGAGAAAGGTCATGACTTCTGGTGCTTCTAACTTTACTCAGTTCGTTCTCGTCGACAATGGCGGAACTGGCGACGTGACTGTCGCCCCAAGCAACCTGTCTCTTATACACATCTCCGAGCCCACGAGACCGTACTAGAT
+
CCCCCFFFFFFFGGFGGGGGGGHFHHHHHHHHHGHHHHHHHHHHHHHHHHHGHHHGGHHGHGGGGFEGEGHHGGGEEFHHHGEEGGEGHGHHHHGGGFGCGGFGHHHHHHHHFHGHHHHHHE@CGGHGFGCDGEGGADEGGFGHGHHHFG
@M02034:409:000000000-BFKT7:1:1101:28932:12780 1:N:0:34
GCTCTTAAAGAGGAGAAAGGTCATGCCGAGTGGGGCTTCTAACTTTACTCAGTTCGTTCTCGTCGACAATGGCGGAACTGGCGACGTGACTGTCGCCCCAAGCAACCTGTCTCTTATACACATCTCCGAGCCCACGAGACCGTAAT
+
3AAABFBFFFFFGFGGFGGGFGHGGGHG22BA22EFGHHFHHHGHHHHHHGHHHHFAEGGHGFAFGGGGHHHFGGEEGHHHFFGGGEGGAFHGGGEEFFGGG/2FFFHAFFHFGHHHHH1C<?FGFBD?CDFGAAC<<ADC@.C.:
@M02034:409:000000000-BFKT7:1:1101:19235:12781 1:N:0:34
AAAGTCGAGGTGCCTAAAGTGGCAACCCAGACTGAGAAGCATGTTGGTGGTGTAGAGCTTCCTGTAGCCGCATGGCGTTCGTACTTAAATATGGAACTAACCATTCCAATTTTCGCTGTCTCTTATACACATCTCCGAGCCCACGAGACC
+
CCCCAFCCBBACGGGGGGGGGGGHHHHGGHHGHHHHHHHHHHHHHHHGGGEFGGHHHHHHHHHGGHHHHGGGGGHHGGGGGGHHHHGHHHGHHHFHHHHHHHHHHHHHHHHHHHGGGGGGHHHHHHHHHHGHGHHHG@CCGGHGGGGGGG
@M02034:409:000000000-BFKT7:1:1101:19207:12781 1:N:0:34
AAAGTCGAGGTGCCTAAAGTGGCAACCCAGACTGGGTCTGGGGTTGGTGGTGTAGAGCTTCCTGTAGCCGCATGGCGTTCGTACTTAAATATGGAACTAACCATTCCAATTTTCGCTGTCTCTTATACACATCTCCGAGCCCACGAGACC
+
CBCCBFBBCCCCGGGGGGGGGGGHHHGGGHHGHHHHHHHHHHGEGGGGFGFGHHHHHHHHHHHHFHHHHGGGGGHHGGGGGGHHHHHHHHBGHHGHHHHGGHHHHHHHHHHHHHGGGGGGHGHHGHFHHHGHGHGHGFGFGGHGGGGGGA
@M02034:409:000000000-BFKT7:1:1101:3645:12784 1:N:0:34
GCTCTTAAAGAGGAGAAAGGTCATGACTTCTGGTGCTTCTAACTTTACTCAGTTCGTTCTCGTCGACAATGGCGGAACTGGCGACGTGACTGTCGCCCCAAGCAACCTGTCTCTTATACACATCTCCGAGCCCACGAGACCGTACTAGAT
+
AABBCFFFFFFFGGGGGGGGFGFHHHHHHHGHCHHHHHGHFHHHHHHHHFHHHHGGGGHGHGFEGEEEFGHHGGGGGGHHHGGEFGGGHGHF3FFHGGGFDHEGHHHHHHHHHHHGHHHDHB@FGFHG?DCGFAFD/CFEFFDGFHGGHG
@M02034:409:000000000-BFKT7:1:1101:3548:12784 1:N:0:34
AAAGTCGAGGTGCCTAAAGTGGCAACCCAGACTAATAAGAATGTTGGTGGTGTAGAGCTTCCTGTAGCCGCATGGCGTTCGTACTTAAATATGGAACTAACCATTCCAATTTTCGCTGTTCTTATACACATCCCGAGCCCACGAGACCGT
+
>>AAADAA>2>4BGGGGFGFCFFHFHHGGGGFCHHHHHHFHFG5FGEGFCEEGFHBBHHHHFHHFFEGHGEEEGFFCEEF?EFEHHGHHHHGHB3FFGHGFHGHGHHE4GHHHHGGGEFEFFG4FDFHF3GFHA?A/<DGHGG?CFGEC?
@M02034:409:000000000-BFKT7:1:1101:21008:12789 1:N:0:34
AAAGTCGAGGTGCCTAAAGTGGCAACCCAGACTAATAATAAGGTTGGTGGTGTAGAGCTTCCTGTAGCCGCATGGCGTTCGTACTTAAATATGGAACTAACCATTCCAATTTTCGCTGTCTCTTATACACATCTCCGAGCCCACGAGACC
+
CCCCBFCCCDCCGGGGGGGGGGGHHHHGGHHGHHHHHHHHHHHHHHGGFGFFHHHGHHHHHHHHHHHHHGGGGGHHGGGGGGHHHHHHHHHHHHHHHHHHHHHHHHGHHHHHHHGGGGGHHHHHGHHHGHGHHHGHG?GCGGHGGGFGGG
@M02034:409:000000000-BFKT7:1:1101:2856:12790 1:N:0:34
GCTCTTAAAGAGGAGAAAGGTCATGTATAATCGTGCTTCTAACTTTACTCAGTTCGTTCTCGTCGACAATGGCGGAACTGGCGACGTGACTGTCGCCCCAAGCAACCTGTCTCTTATACACATCTCCGAGCCCACGAGACCGTACTAGAT
+
BCCCCFFFFFFFGGGGGGGFGGHHHHHHHHHHGHHGGHHHHHHHHHHHHHHHHHHGEHHGHFFEGEGGGHHHHGGGGGHHHHFGGG@EHGHHHHGFAEEGGHFCFCFGHGHGHHHGHH2FFHFHHG2A@DCGGGGD-@AAEACHDHFFF=
@M02034:409:000000000-BFKT7:1:1101:25651:12791 1:N:0:34
AAAGTCGAGGTGCCTAAAGTGGCAACCCAGACTCC
+
BBBBAFBBB2AAGGGGGGBFGGGHHHHGGCDGH3F
@M02034:409:000000000-BFKT7:1:1101:5279:12792 1:N:0:34
AAAGTCGAGGTGCCTAAAGTGGCAACCCAGACTAATGAGAAGGT
+
>>A>AD1A1DAAGGGBGGGF1AFEGGAAAEA0B1ABFA1BG00B
@M02034:409:000000000-BFKT7:1:1101:3433:12796 1:N:0:34
GCTCTTAAAGAGGAGAAAGGTCATGACGTCTCGTGCTTCTAACTTTACTCAGTTCGTTCTCGTCGACAATGGCGGAACTGGCGACGTGACTGTCGCCCCAAG
+
AAAABFFFFFFFGGGGGGGGGGHGFHHGFGHHHECFFHHHGHFGHHHBGH5FGGGFE3BFDFFGGCAE0BEGFGG?E>GFG1>>EEEE/FEFEGF/EE@E/?
@M02034:409:000000000-BFKT7:1:1101:19191:12799 1:N:0:34
GCTCTTAAAGAGGAGAAAGGTCATGGTGGGTTATGCTTCTAACTTTACTCAGTTCGTTCTCGTCGACAATGGCGGAACTGGCGACGTGACTGTCGCCCCAAGCAACCTGTCTCTTATACACATCTCCG
+
AABBBFFFFFFFGGFGGGGGGGHHHBB52AAFHHFHHHHHHHHHHHHHHHGHHHHGGHHGHGGGGAFGFGHHHGGGGGHHGHGGGGG?EGGFHHGHGGGD/FF2CGHH0GHGHHHHHHHHGBGFGHHG
@M02034:409:000000000-BFKT7:1:1101:12973:12801 1:N:0:34
GCTCTTAAAGAGGAGAAAGGTCATGTCTTTTAAGGCTTCTAACTTTACTCAGTTCGTTCTCGTCGACAATGGCGGAACTGGCGACGTGACTGTCGCCCCAAGCAACCTGTCTCTTATACACATCTCCGAGCCCACGAGACCGTACTAGAT
+
BBCCCFFFFFFFGGGGGGGGGGGHHHHHHHHHHHHHHHHHHHHHHHHHHHHHHHHGGHHGHGFGGGGGGHHHHGGGGGHHHGGGGGGGHGHHHHGHGGGGGHGFGHHHHHHHHHHHHHHHHHHHHHHGCGGGGGGDDGFGGGFHGHHHHG
@M02034:409:000000000-BFKT7:1:1101:16387:12808 1:N:0:34
AAAGTCGAGGTGCCTAAAGTGGCAACCCAGACTCCTCCTGCGGTTGGTGGTGTAGAGCTTCCTGTAGCCGCATGGCGTTCGTACTTAAATATGGAACTAACCATTCCAATTTTCGCTGTCTCTTATACACATCTCCGAGCCCACGTGACC
+
@AA3AFBBBBABGGGGGGGFGFGFGHH?ACGGHFHHFHFCHEGEGCGGGFAFFHH5GHHHHHHFGGFGFEGGEGHHGGGGGDFG?GF@GHFGGE?FGHFFHHHHHHHHGHHHHHGGGGEFGGHHGHBF2GFHFDGFD//>CF/CC/?/FH
@M02034:409:000000000-BFKT7:1:1101:19756:12812 1:N:0:34
AAAGTCGAGGTGCCTAAAGTGGCAACCCAGACTAATGCGAATGTTGGTGGTGTAGAGCTTCCTGTAGCCGCATGGCGTTCGTACTTAAATATGGAACTAACCATTCCAATTTTCGCTGTCTCTTATACACATCTCCGAGCCCACGAGACC
+
CCCCCFCCCCCCGGGGGGGGGGGHHHHGGHHGHHHHF5EF?EGHFHHGGCGFFDG5FEGGDGHHDAF5DFG@EGFCEEEGFE2EFGHGFHHFHH3BFGHHC03FFDHFBFFHHGEFFFEHFHHGFF?DGFDFHHHFG?BCBFHG/<@D/F
@M02034:409:000000000-BFKT7:1:1101:17711:12813 1:N:0:34
GCTCTTAAAGAGGAGAAAGGTCATGGGGGATGGTGCTTCTAACTTTACTCAGTTCGTTCTCGTCGACAATGGCGGAACTGGCGACGTGACTGTCGCCCCAAGCAACCTGTCTCTTATACACATCTCCGAGCCCACGAGACCGT
+
ABCCCFFFFFFFGGGGGGGGGGHHHHA222BAFGHHHHHHHHHHHHHHHHHHHHHGGHHGHGFGGGGGGHHHHGGGGGHHHHGGGGEGHGHHHHGHGGGGGGGGHHHHGHHHHHHHHHHHHHGHHHGGDGGGGEGGGGGGA@A
@M02034:409:000000000-BFKT7:1:1101:16370:12815 1:N:0:34
AAAGTCGAGGTGCCTAAAGTGGCAACCCAG
+
BBCCAFCBCCCCGGGGGGGGGGGHHHHGGH
@M02034:409:000000000-BFKT7:1:1101:19602:12816 1:N:0:34
AAAGTCGAGGTGCCTAAAGTGGCAACCCAGACTCAGAATAATGTTGGTGGTGTAGAGCTTCCTGTAGCCGCATGGCGTTCGTACTTAAATATGGAACTAACCATTCCAATTTTCGCTGTCTCTTATACACATCTCCGAGCCCACGAGACC
+
BBBBBFBBBBBBGGGGGGGGGGGHHHHGGGHGHHHHHHHHHHHHHHHEFGEFHHGGHHHHHHHHHHHHHGGGGGHHGEGGGGHHHHHHHHHHHHHHGHHHHHHHHHGHHHHHHHGGGGGHHHHHHHHHFHDHHHHGD?FGGGGGG@GGFF
@M02034:409:000000000-BFKT7:1:1101:19203:12817 1:N:0:34
GCTCTTAAAGAGGAGAAAGGTCATGGTGGGTTATGCTTCTAACTTTACTCAGTTCGTTCTCGTCGACAATGGCGGAACTGGCGACGTGACTGTCGCCCCAAGCAACCTGTCTCTTATACACATCTCCGAGCCCACGAGACCGTACTAGAT
+
CCDDDFFFFFFFGGGGGGGGGGHHHHGHGG2FEFHHHHHHHHHHHHHHHHHHHHHGGHHGHGFGGGGGGHHHHGGGGGHHHHGGGGFGHGHHHHGGGGGGGHGFHHHHHHHGHHHHHGFFC2FGFGFG@DGGGEGGCGDGGG.<<CD0<=
@M02034:409:000000000-BFKT7:1:1101:28087:12820 1:N:0:34
GCTCTTAAAGAGGAGAAAGGTCATGTTTTATTTTGCTTCTAACTTTACTCAGTTCGTTCTCGTCGACAATGGCGGAACTGGCGACGTGACTGTCGCCCCAAGCAACCTGTCTCTTATACACATCTCCGAGCCCACGAGACCGTACTAGAT
+
AAAAAFFDFFFFG1AA1AFFFGHHHHHHHHHHGHBFHHHHHHCHHHHDF1EGADGFEFHGBFFGECG?EGFH0EEEEECFGEEEEE>ECAFFEGF/EEEE/F/0FCGHGGFGFFG>FD>2C1FCFBGACC?@//FCAC.>C<<FCHGGB<
@M02034:409:000000000-BFKT7:1:1101:28610:12823 1:N:0:34
GCTCTTAAAGAGGAGAAAGGTCATGGGGGTGGAGGCTTCTAACTTTACTCAGTTCGTTCTCGTCGACAATGGCGGAACTGGCGACGTGACTGTCGCCCCAAGCAACCTGTCTCTTATACACATCTCCGAGCCCACGAGACCGTACTAGAT
+
ABCCCFFFFFFFGGGGGGGGFGGHHHHGGEGGHHGGHHHHHHHHHHHHHHHHHHHGGHHGHGGGGGGGEGHHHGGGGGHHHHGGGGGGHGHHHHGHGGGGGHGHFHHHHHFGHHHHHHHEGFGGHGHG?FCGGHGG@DGGGGGHGHEHHC
@M02034:409:000000000-BFKT7:1:1101:20569:12829 1:N:0:34
GCTCTTAAAGAGGAGAAAGGTCATGGTGGGTGGTGCTTCTAACTTTACTCAGTTCGTTCTCGTCGACAATGGCGGAACTGGCGACGTGACTGTCGCCCCAAGCAACCTGTCTCTTATACACATCTCCGAGCCCACGAGACCGTACTAGAT
+
BCCDCFFFFFFFGGGGGGGGGGHHHHGHGGEGGGGHHHHHHHHHHHHHHHHHHHHGGHHGHGGGGGGGGHHHHGGFFGHHHGGEGGEGHGHHHHGHGGGGGHGHHHHHHHGHGHHHHHHFFHGGHHHGCFGGGHGG@CDGGGGHCHHHHG
@M02034:409:000000000-BFKT7:1:1101:19340:12833 1:N:0:34
AAAGTCGAGGTGCCTAAAGTGGCAACCCAGACTACGAATAAGGTTGGTGGTGTAGAGCTTCCTGTAGCCGCATGGCGTTCGTACTTAAATATGGAACTAACCATTCCAATTTTCGCTGTCTCTTATACACATCTCCGAGCCCACGAGACC
+
CCDDCFBCCCBCGGGGGGGGGGGHHHHGGHGGGHHGEHHGHHFABGEEFGGGHFGDHBGHGHHHGFHFFGG0EGHCFEGGGGGHHHHHHHHHHHGFHHHHHHDGHHHFFHHHGFE/EEEHHBDGDHBHFHGHHHEHGGGCFFGGC@@FDG
@M02034:409:000000000-BFKT7:1:1101:19504:12834 1:N:0:34
AAAGTCGAGGTGCCTAAAGTGGCAACCCAGACTGGTTGTGGGGTTGGTGGTGTAGAGCTTCCTGTAGCCGCATGGCGTTCGTACTTAAATATGGAACTAACCATTCCAATTTTCGCTGTCTCTTATACACATCTCCGAGCCCACGAGACC
+
BBB@BFBABBAAGGGGFFFFGGGHHHHGGHHGGHHGHGGFGGGAEEGEFGEFGBGFGFFFHHHHHGHHGFEGGGHHGGGGGGGHHHHHHHEHHHHFFHFFGHHHHHEFHHHHHGGGGGGGFGHHHHFHGHGHCGFGE@GCCEHGGGGGGE
@M02034:409:000000000-BFKT7:1:1101:12697:12837 1:N:0:34
GCTCTTAAAGAGGAGAAAGGTCATGACGAGTCGTGCTTCTAACTTTACTCAGTTCGTTCTCGTCGACAATGGCGGAACTGGCGACGTGACTGTCG
+
?AABBFFFBFFFEFEGFGCCGGHGHFFEGEAFE2AFGCGHHDDFGDGDFBEFFGFFAAAFEEFCA0E10BFBFEE/>EFFGHE//EE?FAGBH3F
@M02034:409:000000000-BFKT7:1:1101:4655:12839 1:N:0:34
GCTCTTAAAGAGGAGAAAGGTCATGGGGGTTCGTGCTTCTAACTTTACTCAGTTCGTTCTCGTCGACAATGGCGGAACTGGCGACGTGACTGTCGCCCCAAGC
+
AAABBFFFFFFFEEEGGGGGFGHFFCEEGECFEFGGGHHGHHHHHHHFHBEGGHFEFFHGEFAAF>E1>FFHFEG?@GHFHHGCEEEEEEFHGHGADDDG//C
@M02034:409:000000000-BFKT7:1:1101:10861:12840 1:N:0:34
AAAGTCGAGGTGCCTAAAGTGGCAACCCAGACTACGAGTAATGTTGGTGGTGTAGAGCTTCCTGTAGCCGCATGGCGTTCGTACTTAAATATGGAACTAACCATTCCAATTTTCGCTGTCTCTTATACACATCTCCGAGCCCACGAGAC
+
CCCCCFBCCBBBGGGGGGGGGGGHHHHGGHHGHHGEEEGHHFGHHGHGGEGGHFG5GFGHGHHHHHHGFEGEEGHEGGGGGGFHHHHHHHHHHG33GHHHFEGFDBFBFFGHHFFDFGFFFHHHGF3DFG2BGGHF?/CCC/GE@CCG?
@M02034:409:000000000-BFKT7:1:1101:18475:12843 1:N:0:34
AAAGTCGAGGTGCCTAAAGTGGCAACCCAGACTAAGGATAATGTTGGTGGTGTAGAGCTTCCTGTAGCCGCATGGCGTTCGTACTTAAATATGGAACTAACCATTCCAATTTTCGCTGTCTCTTATACACATCTCCGAGCCCACGAGAC
+
A?A?AFABBBAAGGGGGGGGGDGCFHHFGDAFHHFHGBGHHHGHHGHEFDEFG3F5D5AFBGHGFFAFGDC?EEHFG1EEFEFHAGFDGFFGHG3@GFFHHG3FGHFF4FGHHFE/EE<FBFGDFFDGFGHFGFHED?GDDGCF/<C/E
@M02034:409:000000000-BFKT7:1:1101:12680:12845 1:N:0:34
GCTCTTAAAGAGGAGAAAGGTCATGACGAGTCGTGCTTCTAACTTTACTCAGTTCGTTCTCGTCGACAATGGCGGAACTGGCGACGTGACTGTCGCCCCAAGCAACCTGTCTCTTATACACATCTCCGAGCCCACGAGACCGTACTAGAT
+
DCCCDFFFFFFFGGFGGGGGGGGHHHHGGGGHGGGGGHHHHHHHHHHHHHHHHHHGGHHGHGFEGEGEEHHHHGGGGGHHHHGGGFEFHGHHHHGGGGGGGHGGHHHHHHHHHHHHHGGHHHHHHHHGGGGGGHGGA@AEGGDHGHGHH=
@M02034:409:000000000-BFKT7:1:1101:9647:12848 1:N:0:34
GCTCTTAAAGAGGAGAAAGGTCATGTTTAATCGGGCTTCTAACTTTACTCAGTTCGTTCTCGTCGACAATGGCGGAACTGGCGACGTGACTGTCGCCCCAAGCAACCTGTCTCTTATACACATCTCCGAGCCCACGAGACCGTACTAGA
+
CCCCCFFFFFFFGGGGGGGGGGHHHHHHHHHHGGGGGHHHHHHHHHHHHHHHHHHGFHHGHGFGGEGFGHHHHGGEFGHHHHGEEEGGHGHHHHGGGGGGGHGGGGHHHHHHHHHGHHHHHHHHHFHGGGCGGFGF@CDAEGGHGHHHH
@M02034:409:000000000-BFKT7:1:1101:10093:12848 1:N:0:34
AAAGTCGAGGTGCCTAAAGTGGCAACCCAGACTCCGAATACGGTTGGTGGTGTAGAGCTTCCTGTAGCCGCATGGCGTTCGTACTTAAATATGGAACTAACCATTCCAATTTTCGCTGTCTCTTATACACATCTCCGAGCCCACGAGACC
+
BBBABFBBBBABGGGGGGGGGFGFGHHFGHHGHHHDEGGGHGGHGGGEFEAFGFFFHHHHHHHFGHHHHGGEEFHHGEGGGEGHHHHFHHGHHGFHHHGGHHHHHHHGHHGHHHGGGGDGHHHHHHHHHHHHHHHGE@CCGGHGGGGGGF
@M02034:409:000000000-BFKT7:1:1101:10994:12848 1:N:0:34
GCTCTTAAAGAGGAGAAAGGTCATGCCTGAGCTTGCTTCTAACTTTACTCAGTTCGTTCTCGTCGACAATGGCGGAACTGGCGACGTGACTGTCGCCCCAAGCAACCTGTCTCTTATACACATCTCCGAGCCCACGAGACCGTACTAGAT
+
BBBBBFFFDBFFCGEFFGGFGGHHHCGGHHHHHHFFHHHHHGHHHHHHHGHHHHGGGHHGHGGGGAEAEGHEFECEEEHGEEEF@EE?EFGEHFGEGGC/EGGGC0GHCGHFBFFFHGBF2@GGHHD</CFGEAFG->.<>-A.AEHGB=
@M02034:409:000000000-BFKT7:1:1101:22362:12848 1:N:0:34
GCTCTTAAAGAGGAGAAAGGTCATGGTGGTTCGGGCTTCTAACTTTACTCAGTTCGTTCTCGTCGACAATGGCGGAACTGGCGACGTGACTGTCGCCCCAAGCAACCTGTCTCTTATACACATCTCCGAGCCCACGAG
+
ABBBBFFBFFFFFFF4BEFFGGHHHGFHGEF5EFGGEHHHGGHFHHHBGHFHFGFGEGHGGFGEGCED0GF3GEGG@EF3E1E?EEE?FGHFFGFGGGGGFAFBFGFBFH1FGHH1@FFGC1?1GHFG@C?CF..<@C
@M02034:409:000000000-BFKT7:1:1101:4640:12853 1:N:0:34
GCTCTTAAAGAGGAGAAAGGTCATGGGGGTTCGTGCTTCTAACTTTACTCAGTTCGTTCTCGTCGACAATGGCGGAACTGGCGACGTGACTGTCGCCCCAAGCAACCTGTCTCTTAAACACATCTCCGAGCCCACGAGACCGTACTAGAT
+
BBBBBFFFDFFFGGGGGGGGGGHHHBCFG22FEFGGGHHFHHHFHHHHHHHHHHGGGHHGHFFEG?EE@GHHGGGFGCFGHHGGGGGGHGHHHHGHDGCDDGFGHFHGHHHHHHGH1FHGHEHFBGHGCGGGGHGG<AGD<A..CC<CGC
@M02034:409:000000000-BFKT7:1:1101:27308:12853 1:N:0:34
GCTCTTAAAGAGGAGAAAGGTCATGCCGATGAAGGCTTCTAACTTTATTCAGTTCGTTCTTGTCGACAATGGTGGCAC
+
AABBBFFFFFFFGCEGGGGGGGHHGHH?GA2ADD3A3BGH553AA555DA5DA55AF31F55DGG1E1A33AAFE12@
@M02034:409:000000000-BFKT7:1:1101:10838:12854 1:N:0:34
AAAGTCGAGGTGCCTACAGTGGCAACCCAGACTACGAGTAATGTTGGTGGTGTAGAGCTTCCTGTAGCCGCATGGCGTTCGTACTTAAATATGGAACTAACCATTCCAATTTTCGCTGTCTCTTATACACATCTCCGAGCCCACGAGACC
+
A?ABBFAA@AABCGGF4BFFGGGHHHHGGHHGHGFGEGAGFEFDGHHGGGDEHHHBFHFHHHHHGFHGGGCEEFHFGGGGGGGHHHHHHHHHHHGHGHHHHHHGEGFHHHHGHEEGGGGFEFGHFHF2FCDH?1F1</CCGGHE/>CFGF
@M02034:409:000000000-BFKT7:1:1101:23557:12859 1:N:0:34
AAAGTCGAGGTGCCTAAAGTGGCAACCCAGACTAATAAGAATGTTGGGGGTGTAGAGC
+
CCCCCFCCCCBBGGGGGGGGGGGGHHHGGHHGH33D55B55ABGFH22A0EEA3D555
@M02034:409:000000000-BFKT7:1:1101:19553:12860 1:N:0:34
AAAGTCGAGGTGCCTAAAGTGGCAACCCAGACTGATTGTCGTGTTGGTGGTGTAGAGCTTCCTGTAGCCGCATGGCGTTCGTACTTAAATATGGAACTAACCATTCCAATTTTCGCTGTCTCTTATACACATCTCCGAGCCCACGAG
+
AAAA3BAAD@>>GFGFEEGEGFFGHHHGGHCGHGF5DGFFEFGEEFHFFDEGHHGFDGFBGGHHHHHGHGGEFGAGGDFGGGBGGHDFFHFHHHHFFHGBCAGHHH44FFFFHGEA//EBGFHHED3DFF2FB3FFD??<DEHG//<
@M02034:409:000000000-BFKT7:1:1101:12385:12862 1:N:0:34
GCTCTTAAAGAGGAGAAAGGTCATGGGGGGGGGTGCTTCTAACTTTACTCAGTTCGTTCTCGTCGACAATGGCGGAACTGGCGACGTGACTGTCGCCCCAAGCAACCTGTCTCTTATACACATCTCCGAGCCCACGAGACCGTACTAGAT
+
CCCCCFFFFFFFGGGGGGGGGGFHHHHGGGGFFBFFFFFFFFFFFFFFFFFFFFFFFFFFFFADFFFFFFFFFFFDFFFFFFFDFFBFFFFFFFEEDFFFFFFFFFFFFFFFFFFFFFFFFFFFFFFFFFFCEFFBCFFDEFDFFFFFF9
@M02034:409:000000000-BFKT7:1:1101:9536:12864 1:N:0:34
GCTCTTAAAGAGGAGAAAGGTCATGACTAGTATGGCTTCTAACTTTACTCAGTTCGTTCTCGTCGACAATGGCGGAACTGGCGACGTGACTGTCGCCCCAAGCAACCTGTCTCTTATACACATCTCCGAGCCCACGAGACCATACTAGAT
+
CCCCCFFFFFFFGGGGGGGGGGHHHHHHHHHHHHHHHHHHHHHHHHHHHHFHHHHGGHHGHFFFGGGEFHHHHGEEGFHFHEGFGGGGHGHHHHGHGGGGGHGCGHHHHHFHFHHHFHHGGBG=FGHG?DCGGEGC<<<AFFHHHHHHD<
@M02034:409:000000000-BFKT7:1:1101:3018:12867 1:N:0:34
GCTCTTACAGAGGAGAAAGGTCATGTGTTTTTCTGCTTCTAACTTTACTCAGTTCGTTCTCGTCG
+
AAAAAF@1B@FCFAEE1BBBFGFGGFHFGHGGHH3DDFGFHGHHFHHFHHGEGFGGGGFFHFF?E
@M02034:409:000000000-BFKT7:1:1101:19568:12873 1:N:0:34
AAAGTCGAGGTGCCTAAAGTGGCAACCCAGACTGATTGTCATGTTGGTGGTGTAGAGCTTCCTGTAGCCGCATGGCGTTCGTACTTAAATATGGAACTAACCATTCCAATTTTCGCTGTCTCTTATACACATCTCCGAGCCCACGAGACC
+
CCCCCFCBBCCCGGGGGGGGGGGHHHHGGHHGHHHHHHHHHHHHHHHGGGAFHGHHHHHHHHHHHHHHHGGGGGHHGGGGGGHHHHHHHHHHHHFHFFHHHHHHHHHHHGHHHGGGGFFHHHHHHHHHHHGHHHHHGDGGGGHGGGGGGG
@M02034:409:000000000-BFKT7:1:1101:16885:12874 1:N:0:34
GCTCTTAAAGAGGAGAAAGGTCATGAGTTTTCGGGCTTCTAACTTTACTCAGTTCGTTCTCGTCGACAATGGCGGAACTGGCGACGTGACTGTCGCCCCAAG
+
ABBBBFFFFFFFGGEGGGGGDGHGFDGFGHHHEEFGGHGHFHHHHHHHHGHGHHHGFFGFHGFEGGCAEFGHFEG@>>GDGAE/>>>AG/DGFBFGG?EG/?
@M02034:409:000000000-BFKT7:1:1101:21303:12874 1:N:0:34
GCTCTTAAAGAGGAGAAAGGTCATGGTGGGGGCTTCTAACTTTACTCAGTTCGTTCTCGTCGACAATGGCGGAACTGGCGACGTGACTGTCGCCCCAAGCAACCTGTCTCTTATACACATCTCCGAGCCCACGAGACCGTACTAGATCT
+
ACCCCFFFFFFFGGEGGGGGFGHHHGHFGGGGGGHHHHGGHHHHHHHHHHHHGEHAFHGFGGFGGGHHHHGGGEGHHGFEEGGGGHGHHHHGHGGGGGHG2GHFHFHGFHHHGHHHHHHHFGFHG?DGGEHGGFD?EFGDHGHHHH00;
@M02034:409:000000000-BFKT7:1:1101:27433:12875 1:N:0:34
AAAGTCGAGGTGCCTAAAGTGGCAACCCAGACTCGGGGTGGTGTAGAGCTTCCTGTAGCCGCATGGCGTTCGTACTTAAATATGGAACTAACCATTCCAATTTTCGCTGTCTCTTATACACATCTCCGAGCCCACGAGACCGTACTAGAT
+
BBBAAFBBBBBBGGGGGGGGGGGHHHHGGHHGHHGGGGEGGEFHGGHHHHHHHHHGHHHHGGGFGHHGFGGGGFHGHHHHHHHHH@GGHHHHHFGHHHGHHHHHHGGGGGHHHHHGHHGHHHHHHHGGFGCDGEGG/@DGGGGHGHHGHG
@M02034:409:000000000-BFKT7:1:1101:23119:12881 1:N:0:34
AAAGTCGAGGTGCCTAAAGTGGCAACCCAGACTCCGCCTACGGTTGGTGGTGTAGAGCTTCCTGTAGCCGCATGGCGTTCGTACTTAAATATGGAACTAACCATTCCAATTTTCGCTGTCTCTTATACACATCTCCG
+
AAAAADAABBAA4GGGGGGEGGFHGFHEGHHGHHGGGGGDGDEHGGGE1EEEFGGFGFHHHGHHFGHHHGCEEGHHGAEEGEFHHHDFGHEFHHBFFHGFFGHHHHBGHHHHHHFGGDDFFHGHGGFHB2FHHGBFD
@M02034:409:000000000-BFKT7:1:1101:19553:12882 1:N:0:34
AAAGTCGAGGTGCCTAAAGTGGCAACCCAGACTGATTGTCATGTTGGTGGTGTAGAGCTTCCTGTAGCCGCATGGCGTTCGTACTTAAATATGGAACTAACCATTCTAATTTTCGCTGTCTCTTATACACATCTCCGAGCCCACGAGACC
+
AAAAAFAADBBBGGGGGGGGGGGHHHHGGHHGHHHHHHHHHGGGHHHGFGGGHHHHHHEHHHHHHHHHHGGEGGHHGGGGGGHHHHHFHHHHHHHFFGGHHHGHHHFGFHHHHHGGGGGHHHHGFHGGEHGHGHHHGBFGGGHGGGGGGG
@M02034:409:000000000-BFKT7:1:1101:3017:12885 1:N:0:34
GCTCTTAAAGAGGAGAAAGGTCATGTGTTTTTCTGCTTCTAACTTTACTCAGTTCGTTCTCGTCGACAATGGCGGAACTGGCGACGTGACTGTCGCCCCAAGCAACCTGTCTCTTATACACATCTCCGAGCCCACGAGACCGTACTAGAT
+
CCCBBFFFFFFFGGEFGGGGGGFHHHGFHHHGHHHHHHHHHHHHHHHHHHHHHHHFGHHGHFFEEEEEGHGHHGGGGGGHHHGGGGEGHGHHHHGEEEFGFF?BFFGHHHGHGHHFHHHFFDGHHHHGCD@DFFGC<@E>FCACGHHHHG
@M02034:409:000000000-BFKT7:1:1101:28991:12885 1:N:0:34
GCTCTTAAAGAGGAGAAAGGTCATGGGTTTGGGTGCTTCTAACTTTACTCAGTTCGTTCTCGTCGACAATGGCGGAACTGGCGACGTGACTGTCGCCCCAAGCAACCTGTCTCTTATACCATCTCCGAGCCC
+
BBBBBFFFFFFFGFECGGGGGGHHFFHFFEEGDEGGHHHHHHHHHHHHGHHHHHHFAFEFHFFEGGGGGHGHFGGEGEHHHHEGEFEFEFHHHGFGAECGGC/BBFGHHFFGFHFFHHHFGDGH2FCDG//F
@M02034:409:000000000-BFKT7:1:1101:13442:12886 1:N:0:34
AAAGTCGAGGTGCCTAAAGTGGCAACCCAGACTAATAAGTCGGTTGGTGGTGTAGAGCTTCCTGTAGCCGCATGGCGTTCGTACTTAAATATGGAACTAACCATTCCAATTTTCGCTGTCTCTTATACACATCTCCGAGCCCACGAGACC
+
ABBBBFBBBBBBGGGGGGGGGGGGHHHGGHHGHHHHHHHHHGFEEEAEFGEFHFHAGGHHHHHHHHHHHGGFGGHHGGGGGGFHHHHGFHHHHFHHGHHHHHHHHHHFHHHHHFEGGGGHGHHHFHHHHHGGHHHHE>@CGGGGGGGGGE
@M02034:409:000000000-BFKT7:1:1101:20166:12887 1:N:0:34
GCTCTTAAAGAGGAGAAAGGTCATGGGTGTTGGTGCTTCTAACTTTACTCAGTTCGTTCTCGTCGACAATGGCGGAACTGGCGACGTGACTGTCGCCCCAAGCAACCTGTCTCTTATACACATCTCCGAGCCCACGAGACCGTACTAGAT
+
CCCCCFFFFFFFGGGGGGGGGGHHGCAFE2ECGG2GHHHHFHCHHFD5GEFHBGFFGHHGFABEE0E1EGEF2FGE/EGFFEFFEFE>AFGFF?FAEEEEAFC2?GGHHD232DHFHHDD2DCFFFFG@<@DF=F-><<CFD<.CHGED=
@M02034:409:000000000-BFKT7:1:1101:11523:12887 1:N:0:34
GCTCTTAAAGAGGAGAAAGGTCATGCGGACGAATGCTTCTAACTTTACTCAGTTCGTTCTCGTCGACAATGGCGGAACTGGCGACGTGACTGTCGCCCCAAGCAACCTGTCTCTTATACACATCTCCGAGCCCACGAGACCGTACTAGAT
+
BBBBBFFFFFFFGGGGGGGGGGHHHHGGGGGGGHHHHHHHHHHHHHHHHHGHHHHGGHHGHGGGGEEEFGHHHGGGGGHHHHGGGGGGHGHHHHGHGGGGDFGHHHHHHHHHHHHHHHHHHGHHHHHCCGGGGHGG@FGGGFGHGHEHHH
@M02034:409:000000000-BFKT7:1:1101:18091:12889 1:N:0:34
AAAGTCGAGGTGCCTAAAGTGGCAACCCAGACTAATGTTAGTGTTGGTGGTGTAGAGCTTCCTGTAGCCGCATGGCGTTCGTACTTAAATATGGAACTAACCATTCCAATTTTCGCTGTCTCTTATACACATCTCCGCGCCCACGAG
+
A>1AAF>ADD1ABFFFGFGGGDCFFHHEFHFCFD1F1ADDFAGAD/FGECAFFFG2FHFHFFHFHDB2EEEEEGHHGA>FEGFHEGHBGGBEF11BGHDCGHHGFHHH2FGHGF@EG?/1BBGHGH>>2<1GG1BFE/B>CG?A//@
@M02034:409:000000000-BFKT7:1:1101:17532:12896 1:N:0:34
AAAGTCGAGGTGCCTAAAGTGGCAACCCAGACTGTTTCTACGGTTGGTGGTGTAGAGCTTCCTGTAGCCGCATGGCGTTCGTACTTAAATATGGAACTAACCATTCCAATTTTCGCTGTCTCTTATACACATCTCCGAGCCCACGAGACC
+
CDDDDFCCDCCCGGGGGGGGGGGHHHHGGHHGHHHHHHHHHGEHGGGGFGGFHGGFGHHHHHHHHHHHHGGEGGHGGGGGGEGHHHHFHHHHHHHHGHHHHHGGHHHHHHHHHHFFGGGGHHHHHHHFGHHHHHFFGGGGGGHGGGGGGG
@M02034:409:000000000-BFKT7:1:1101:16554:12901 1:N:0:34
AAAGTCGAGGTGCCTAAAGTGGCAACCCAGACTAATAAGTCGGTTGGTGGTGTAGAGCTTCCTGTAGCCGCATGGCGTTCGTACTTAAATATGGAACTAACCATTCCAATTTTCGCTGTCTCTTATACACATCTCCGAGCCCACGAGACC
+
B@BBAFBBBBBBGGGGFGGGGGGGGHHGGHHGGGHGHHH5FEFEGGGFFGEFHHGHHHGGHFHHBGHHHGGCGGGHGGGGGGGHHHHGFHGHHEEGGFHFHHHGHHFGHHHHHBEGGGGHHHHGHHFHEFBGHHFGGF@CDGHFDC?ADA
@M02034:409:000000000-BFKT7:1:1101:26842:12903 1:N:0:34
AAAGTCGAGGTGCCTAAAGTGGCAACCCAGACTCAGAATGCTGTTGGTGGTGTAGAGCTTCCTGTAGCCGCATGGCGTTCGTACTTAAATATGGAACTAACCATTCCAATTTTCGCTGTCTCTTATACCATCTCCGAGCCCACGAGACCG
+
CCCCCFCCCCABGGGGGGGGGGGHHHHGGHHGHHHHGHHHHHHHHHHEFDFFHHHFGHHHHHHHHHHHFFGGGGHFGGGGGFHHHHHHHHHHHHFFHHHHHHGHHHFFHHHHHFFGGGEHHHHHHHHHHGGGHHHGCFFDCHGGGGGGFG
@M02034:409:000000000-BFKT7:1:1101:5898:12903 1:N:0:34
AAAGTCGAGGTGCCTAAAGTGGCAACCCAGACTGCTGCGGGGGTTGGTGGTGTAGAGCTTCCTGTAGCCGCATGGCGTTCGTACTTAAATATGGAACTAACCATTCCAATTTTCGCTGTCTCTTATACACATCTCCGAGCCCACGAGACC
+
CCCCBFCCCCCCGGGGGGGGGGGHHHHGGHHGHGHHHFFCGGGGFGGGGGEFHHHHHHHHHHHHGHHHHGGGGGHHGGGGGGHHHHFGHHHHHHGFHHFHHHGHHHGHHHHHHHGGGGGFHGHHHHHHGHGFHHGHGGGGGGHGCCCFGE
@M02034:409:000000000-BFKT7:1:1101:10141:12904 1:N:0:34
AAAGTCGAGGTGCCTAAAGTGGCAACCCAGACTAATACTAA
+
A3>ABDAADDABGGGGGGGGGFFGFHH?FECFHBBGDAF55
@M02034:409:000000000-BFKT7:1:1101:3150:12907 1:N:0:34
AAAGTCGAGGTGCCTAAAGTGGCAACCCAGACTGGTGGGGCGGTTGGTGGTGTAGAGCTTCCTGTAGCCGCATGGCGTTCGTACTTAAATATGGAACTAACCATTCCAATTTTCGCTGTCTCTTATACACATCTCCGAGCC
+
ABBABFBBBBABGGGGGGGGGFGFFFGEFHGGHHHFHGGGCEG>EGGBFG>FF3G3F4@GFCGHGFG@FEEEEEHCEEECFEBFFGBFGHEDGFBDGGFFFGHHHFGGFHHHH2A?CG<1?1?F1GFDF1GCFH1FE?--<
@M02034:409:000000000-BFKT7:1:1101:25568:12909 1:N:0:34
AAAGTCGAGGTGCCTAAAGTGGCAACCCAGACTAATGCTCATGTTGGTGGTGTAGAGCTTCCTGTAGCCGCATGGCGTTCGTACTTAAATATGGAACTAACCATTCCAATTTTCGCTGTCTCTTATACACATCTCCGAGCCCACGAGACC
+
BCBCBFCABBCCGGGGGGGGGGGHHHHGGHHGHHHHHHHHHHHHHHHGFGEFHHHHGHHHHHHHHHHHHGGGGGHHGGGGGGHHHHHHHHHGHHHHHHHHHHGHHHGHHHHHHFGGGGGHGHHHHHHGHFFHHHHHGGGGGGHGGGGGGG
@M02034:409:000000000-BFKT7:1:1101:16573:12911 1:N:0:34
AAAGTCGAGGTGCCTAAAGTGGCAACCCAGACTAATAAGTCGGTTGGTGGTGTAGAGCTTCCTGTAGCCGCATGGCGTTCGTACTTAAATATGGAACTAACCATTCCAATTTTCGCTGTCTCTTATACACATCTCCGAGCCCACGAGACC
+
CCCCCFCCCCBCGGGGGGGGGGGHHHHGGHHGHHHHHHHGHGGGGGGGFGGGHHHGGHHHHHHHHHHHGGGGGGHHGGGGGGHHHHFHHHHHHHFGHHHHHHFHHHHHHHHHHHGGGGAGHHHHHHHHGBGHHHGHECCGGGHGCGGGGG
@M02034:409:000000000-BFKT7:1:1101:6842:12911 1:N:0:34
AAAGTCGAGGTGCCTAAAGTGGCAACCCAGACTAATAAGCATGTTGGTGGTGTAGAGCTTCCTGTAGCCGCATGGCGTTCGTACTTAAATATGGAACTAACCATTCCAATTTTCGCTGTCTCTTATACACATCTCCGAGCCCACGAGACC
+
BBCCBFCBCCAAFGGGGGGGGGGHHHHGGGHGHHHGHGHGHHHHHHGEFGAFGBGDGFGHHHHHGGGGHFGEGGHFFGGGGGFHHHHHHHHHHG3EGFHHGGBGHHHEHHHHHGEFGGGHFHGHHHH4DGHHHHGHEBDGCFHFGGGGGG
@M02034:409:000000000-BFKT7:1:1101:4915:12912 1:N:0:34
GCTCTTAAAGAGGAGAAAGGTCATGGGTCGTAGTGCTTCTAACTTTACTCAGTTCGTTCTCGTCGACAATGGCGGAGCTGGCGACGTGACTGTCGCCCCAAGCAACCTGTCTCTTATACACATCTCCGAGCCCACGAGACCGTACTAGAT
+
CCCCCFFFFFFFGGEGGGGFGFFHHHHHHGGHGFHHHHHHHHHHHHHHHHGHHHHGGHHGGFAEEEEDGHHHHGGFGGHHHGFGCEEGHFEHHHFGEGFGDHEHHGHHE2GHHHHFHFDGEGHHHHFG/ACC.FF@<AEDEG.CACGHD=
@M02034:409:000000000-BFKT7:1:1101:29396:12914 1:N:0:34
AAAGTCGAGGTGCCTAAAGTGGCAACCCAGACTGCTGGTGGGGTTGGTGGTGTAGAGCTTCCTGTAGCCGCATGGCGTTCGTACTTAAATATGGAACTAACCATTCCAATTTTCGCTGTCTCTTATACACATCTCCGAGCCCACGAGAC
+
BBBBBFBBCCABGGGGGGGGGFGHHDHGGHGGHHHGHHGHGGGEEGGEFGEFGHHGGGHHHHHHGHGGHEEEGGHAEDFFFEGGHHHFHGHHHHGHFFFFFHHHHHHGHHHHHHE?CFGHHHHHGBFBF22F<GFDE@@CGGH//<>CD
@M02034:409:000000000-BFKT7:1:1101:17085:12916 1:N:0:34
AAAGTCGAGGTGCCTAAAGTGGCAACCCAGACTATTAATGATGTTGGTGGTGTTGTGC
+
AABABFAA3DBBGGGGGGFBEDFHFHHCGE2A33ABE5DG5DGHDE22A2BAAAF215
@M02034:409:000000000-BFKT7:1:1101:22194:12918 1:N:0:34
AAAGTCGAGGTGCCTAAAGTGGCAACCCAGACTGGGGTTCTGGTTGGTGGTGTAGAGCTTCCTGTAGCCGCATGGCGTTCGTACTTAAATATGGAACTAACCATTCCAATTTTCGCTGTCTCTTATACACATCTCCGAGCCCACGAGACC
+
CCCCCFCCCCABGGGGGGGDGFGHHHHGGHHGHHHHGEEFGHHHHGGEFGEFGHHHHHHHHHHFHHHHHGFGGGHGGFGGGEHHHHEFHHHHHHHHHHHFHHHHHHHGHHHHHFGGGGGGHGHHHHHHHHGHHHGHGGGGGGHGGGGGGC
@M02034:409:000000000-BFKT7:1:1101:3187:12919 1:N:0:34
GCTCTTAAAGAGGAGAAAGGTCATGACGGCTAGGGCTTCTAACTTTACTCAGTTCGTTCTCGTCGACAATGGCGGAACTGGCGACGTGACTGTCGCCCCAAGCAACCTGTCTCTTATACACATCTCCGAGCCCACGAGACCGTACTAGA
+
ABBBBFFFFFFFGGGGGGGGGGHBFHHGEF2FHHHHHHHHHHHHHHHHHHHHHHGFGHHGHGFEGGEEFGFHFGGGGGHHHFGGGF?EHEHEBGFFEEGGFFGFFGHHFHCHEGHHHFD2G2@FGFHGCCCGG.>CCFAAEGD..CHHB
@M02034:409:000000000-BFKT7:1:1101:5749:12919 1:N:0:34
GCTCTTAAAGAGGAGAAAGGTCATGACTGCTACTGCTTCTAACTTTACTCAGTTCGTTCTCGTCGACAATGGCGGAACTGGCGACGTGACTGTCGCCCCAAGCAACCTGTCTCTTATACACATCTCCGAGCCCACGAGACCGTACTAGAT
+
BBCCCFFFFFFFGGGGGGGGGGGHHHHHHHHHHHHHHHHHHHHHHHHHHHHHHHHGEHHGHGFEGEFFFHHHHGGGGGHHHHGGGGFGHGHHHHGGGEGGGHGGGGHHHHHGGHHEHHHFHHGFHHGGBB/DGHGC<CEDGGDGDEGHFG
@M02034:409:000000000-BFKT7:1:1101:19414:12924 1:N:0:34
AAAGTCGAGGTGCCTAAAGTGGCAACCCAGACTTCTGGTGCGGTTGGTGGTGTAGAGCTTCCTGTAGCCGCATGGCGTTCGTACTTAAATATGGAACTAACCATTCCAATTTTCGCTGTCTCTTATACACATCTCCGAGCCCACGAGACC
+
AAABBFBBDBABFGGGGGGGGGGGFHHGGFEEFHHFHGDGHGGGGFGEFFEFHFGEGFGHHFHFFGHHHGF@EFHHGFGGGECHHHGFGHFGHHBGEGGHHFHHHHGHHHHHHHGGFFGHHHHHFFGGGFFFHHHGGGGGGGHGCC@EDF
@M02034:409:000000000-BFKT7:1:1101:10132:12925 1:N:0:34
AAAGTCGAGGTGCCTAAAGTGGCAACCCAGACTAATACTAAGGTTGGGGGTGTAGAGCTTCCTG
+
CCCCCFABBCBCGGGGGGGGGGGHHHHGGHHGH33D55D5D3BG3FA2A0AE03D55A@@5BB@
@M02034:409:000000000-BFKT7:1:1101:25406:12927 1:N:0:34
GCTCTTAAAGAGGAGAAAGGTCATGGGGGGTAGGGCTTCTAACTTTACTCAGTTCGTTCTCGTCGACAATGGCGGAACTGGCGACGTGACTGTCGCCCCAAGCAACCTGTCTCTTATACACATCTCCGAGCCCACGAGACCGTACTAGAT
+
BBAABDDFFFFFEAEGGCGGGGFGFFHGGGEEFGGGHHHHHGHHHHHHHFFHHHFFDHGGHFFDGDGGGHGHCAD@CCGHHGGDCDDGHFHHHHGGDG??CCA/FFGGGGBFFFFGGGFFFGFFGFGFAB<BFFE>9@:9ABAEDEFFBF
@M02034:409:000000000-BFKT7:1:1101:26322:12928 1:N:0:34
GCTCTTAAAGAGGAGAAAGGTCATGACGGATAGGGCTTCTAACTTTACTCAGTTCGTTCTCGTCGACAATGGCGGAACTGGCGACGTGACTGTCGCCCCAAGCAACCTGTCTCTTATACACATCTCCGAGCCCACGAGACCGTACTAGA
+
BCCCCFFFFFFFGGGGGGGGGGHHHFHGGAFDGB2FGHHHFFHHH5GEGHFHBFGFECGF5AFFGEFEFFFF2EFE>ECG31EEGG>AEFHHFFFAE?E//?FGFGHBF32?2>F2F2>2@@FFH2F/></AA.F<>@DGGGCGGHHEE
@M02034:409:000000000-BFKT7:1:1101:15518:12930 1:N:0:34
GCTCTTAAAGAGGAGAAAGGTCATGGTTTGTAGGGCTTCTAACTTTACTCAGTTCGTTCTCGTCGACAATGGCGGAACTGGCGACGTGACTGTCGCCCCAAGCAACCTGTCTCTTATACACATCTCCGAGCCCACGAGACCGTACTAGAT
+
BCCCCFFFFFFFGGGGGGGGGGHHHHHHHGHHHHGHHHHHHHHHHHHHHHHHHHHGGHHGHGFFGGGGGHHHHGGGGGHHHHGGGGEGHGHHHHGHGGGGGHGFFGHHHHHHHHGHHHHGHHGGHGFGCGGGFGGC@GGGGGGHGHHHHH
@M02034:409:000000000-BFKT7:1:1101:16241:12935 1:N:0:34
GCTCTTAAAGAGGAGAAAGGTCATGGTGTTGCGTGCTTCTAACTTTACTCAGTTCGTTCTCGTCGACAATGGCGGAACTGGCGACGTGACTGTCGCCCCAAGCAACCTGTCTCTTATACACATCTCCGAGCCCACGAGACCGTACTAGAT
+
BBCCCFFFFFFFGGGGGGGGGGGHHHHHGGHHGGGGGHHHHHHHHHHHHHHHHHHGGHHGHGFFGGGGGGHHHGGGGGHHHHGGGGEGHGHHHHGHGGGGGHGFHHHHHHGHHHHHHHHHHHHGHHHG<CCGGHGDCGGGGGDHGHHHHH
@M02034:409:000000000-BFKT7:1:1101:10548:12937 1:N:0:34
GCTCTTAAAGAGGAGAAAGGTCATGGGGGAGAGGGCTTCTAACTTTACTCAGTTCGTTCTCGTCGACAATGGCGGAACTGGCGACGTGACTGTCGCCCCAAGCAACCTGTCTCTTATACACATCTCCGAGCCCACGAGACCGTACTAGAT
+
CCCCCFFFFFFFGGEGGGGGGGHHHHHGGGGGGGGGHHHHHHHHHHHHHHHHHHHGGHHGHFFEGEGFGHHHHGGGGGHHHGGGGGGGHGHHHHGHGGGGGHFFGHHHFHGHHHHFHHH1FF?CDHFGDGCGGCFGFDEFGGFHGFEGGC
@M02034:409:000000000-BFKT7:1:1101:20229:12938 1:N:0:34
GCTCTTAAAGAGGAGAAAGGTCATGAATCGGCATGCTTCTAACTTTACTCAGTTCGTTCTCGTCGACAATGGCGGAACTGGCGACGTGACTGTCGCCCCAAGCAACCTGTCTCTTATACACATCTCCGAGCCCACGAGACCGTACTAGAT
+
ABBCCFFFFFFFGGGGGGGGGGHHHHHHHHGGGGHHHHHHHHHHHHHHHHHHHHHGGHHGHGFGGCGGGHHHHGGGGGHHHHGGGGFGHGGHHHGHGGGGGHGGHHHHHHHHHHHHHHHHHHHHHHHGCFCGGHGFDCFGGG?GDHHHH=
@M02034:409:000000000-BFKT7:1:1101:23251:12940 1:N:0:34
GCTCTTAAAGAGGAGAAAGGTCATGGTTAGGTCGGCTTCTAACTTTACTCAGTTCGTTCTCGTCGACAATGGCGGAACTGGCGACGTGACTGTCGCCCCAAGCAACCTGTCTCTTATACACATCTCCGAGCCCACGAGACC
+
CCCCCFDFFFFFGFECFGGGGGFHHH5DEHHGGGGGGGHHHHHHHHFHHHHHHHHFGHHGHGFEEEFAEFHHHGGGCGHHHHGGGGGGGGHHHHGHEEFDGHEFFFCGHFHHHHGGHHBDGFHHHGFD?DGGGGGF@DGDE
@M02034:409:000000000-BFKT7:1:1101:15649:12941 1:N:0:34
AAAGTCGAGGTGCCTAAAGTGGCAACCCAGACTTCTCATACTGTTGGTGGTGTAGAGCTTCCTGTAGCCGCATGGCGTTCGTACTTAAATATGGAACTAACCATTCCAATTTTCGCTGTCTCTTATACACATCTCGG
+
CCCCCFCCCCCCGGGGGGGGGGGHHHHGGHHGH5F5FHD5D5FHHHHGGGGGHHHGGHHHHHHHHHHGHGGGGGHHGGGGGGHHHHHHHHHHHHFHGHHHHHHHHHHHHHHHHHGGGGGHHHHHHHHHHHHHHHH0?
@M02034:409:000000000-BFKT7:1:1101:29243:12944 1:N:0:34
GCTCTTAAAGAGGAGAAAGGTCATGGGTCGTAGTGCTTCTAACTTTACTCAGTTCGTTCTCGTCGACAATGGCGGAACTGGCGACGTGACTGTCGCCCCAAGCAACCTGTCTCTTATACACATCTCCGAGCCCACGAGACCGTACTAGAT
+
BBBBBBFDFFFFCBEGGGGGGGFFFFD4AEEHGGHFHDFHHBGHHHHBGHBFFHFFBGHFHFFAFEEEGHDGEEE?EEFFHHGGCEGEHFHHHGGEEEGGDH/0FFGHHHHHHHHGHFHGHFGGHHHGCDGGGHGG-CFGG@<CEHGHED
@M02034:409:000000000-BFKT7:1:1101:28471:12945 1:N:0:34
GCTCTTAAAGAGGAGAAAGGTCATGGCTACTAGTGCTTCTAACTTTACTCAGTTCGTTCTCGTCGACAATGGCGGAACTGGCGACGTGACTGTCGCCCCAAGCAACCTGTCTCTTATACAAATCTCCGAGCCCACGAGACCGTACTAGAT
+
AAAAADFBFFFFGGGFGFGG4FGHHHGHHHHHHHHHFHHHHHHHHHHHHHGHHHHFEBEGHFFAEE0EEGHHCEGFFEHHHAEFGE>EEFGHFGF/?AEAEG/?GCHGH?2F?GHDHFBF2@FFFD2C/</C/?FA--<>FDD.<CDDF=
@M02034:409:000000000-BFKT7:1:1101:28452:12948 1:N:0:34
GCTCTTAAAGAGGAGAAAGGTCATGGCTACTAGTGCTTCTAACTTTACTCAGTTCGTTCTCGTCGACAATGGCG
+
>ABCCFFFFFFFGGGGGGGGGGHHHHHHFHHH5D5BFFHH5FFHHFGGGH5ABGHGFFGFGGAEGAEG0BGHHG
@M02034:409:000000000-BFKT7:1:1101:27566:12948 1:N:0:34
GCTCTTAAAGAGGAGAAAGGTCATGAGGGGTGGTGCTTCTAACTTTACTCAGTTCGTTCTCGTCGACAATGGCGGAACTGGCGACGTGACTGTCGCCCCAAGCAACCTGTCTCTTATACACATCTCCGAGCCCACGAGACCGTACTAGAT
+
BBBBBFFFFFFFCGGGGGGGGGCGHHHHGGEEGAFHHHHHHHHHHHHHHHFGGHHFEHHGHGFDFEEFGHHHHGGEGGHHHGE>EEEFFEGHHGFAEDCGGGEFGHHHHHHHFHHGHHHFH1FFGHGGCGC@FHGA-AC.ECACDEGHHG
@M02034:409:000000000-BFKT7:1:1101:9910:12949 1:N:0:34
GCTCTTAAAGAGGAGAAAGGTCATGGTTGGTGGTGCTTCTAACTTTACTCAGTTCGTTCTCGTCGACAATGGCGGAACTGGCGACGTGACTGTCGCCCCAAGCAACCTGTCTCTTATACACATCTCCGAGCCCACGAGACCGTACTAGAT
+
CCCCCFFFFFFFGGGGGGGGGGHHHHHHGGGGGGGHHHHHHHHHHHHHHHHHHHHGGHHGHGFGGGGGGHHHHGGGGGHHGGGGGGEGHGHHHHGHGEGGGHGHHHHHHHHHHHHHHHHHHHHGHHHGGGGGGHGF@DDGGGGHGHHGHG
@M02034:409:000000000-BFKT7:1:1101:4577:12951 1:N:0:34
GCTCTTAAAGAGGAGAAAGGTCATGTCTTCTAATGCTTCTAACTTTACTCAGTTCGTTCTCGTCGACAATGGCGGAACTGGCGACGTGACTGTCGCCCCAAGCAACCTGTCTCTTATACACATCTCCGAGCCCACGAGACCGTACTAGAT
+
BCCCBFFFFFFFGGGGGGGGFGHHHHHHHHGHHHFHHHHHHHHFHHHHHGHFHHHFGFGGHGGGGGGCGHFHFFGEEFHHHAEEEE>EH/EFGFFFFDGGEFAFCGHHEHFFDGH3FF33?<@FFFGG?B/@E/F<<@DAGF..<GHHEF
@M02034:409:000000000-BFKT7:1:1101:18547:12951 1:N:0:34
AAAGTCGAGGTGCCTAAAGTGGCAACCCAGACTCAGAAGAATGTTGGTGGTGTAGAGCTTCCTGTAGCCGCATGGCGTTCGTACTTAAATATGGAACTAACCATTCCAATTTTCGCTGTCTCTTATCACATCTCCGAGCCCACGAGACCG
+
CCCCCFCCCCCBGGGGGGGGGGGHHHHGGHHGHGHGHHHHGGHGHHHGGGEFHHHFHHHHHHHHHHHHHGGEGGHHGGGGGGHHHHHGFHGHHHHHGHHHHHHHHHGHHHHHHHGGGGFHHHHHBGGHHFHHHFHGCGGGGHGGCGGGGG
@M02034:409:000000000-BFKT7:1:1101:27342:12954 1:N:0:34
AAAGTCGAGGTGCCTAAAGTGGCAACCCAGACTAGGGATGTGGTTGGTGGTGTAGAGCTTCCTGTAGCCGCATGGCGTTCGTACTTAAATATGGAACTAACCATTCCAATTTTCGCTGTCTCTTATACACATCTCCGAGCCCACGAGACC
+
CCCCBFCCCCBCGGGGGGGFGGGHHHHGGHHGHGHCHCHGEGGHFECGEEFE1AF5D5BF5GHGGFGD3EGEGGF1E?EFEECGGHHGDEGFGH33EGFHB03FFBFDGHFHHFEEFGAGDEGFFDFGH2FFHFGDE/DFGEE/CGFFGF
@M02034:409:000000000-BFKT7:1:1101:16224:12955 1:N:0:34
AAAGTCGAGGTGCCTAAAGTGGCAACCCAGACTGGGGGTGGGGTTGGTGGTGTAGAGCTTCCTGTAGCCGCATGGCGTTCGTACTTAAATATGGAACTAACCATTCCAATTTTCGCTGTCTCTTATACACATCTCCGAGCCCACGAGACC
+
CCCCCFCBCCCCGGGGGGGGGGGHHHHGGHHGHHHHGGEGGGGGGGGGGGFGHHHGHHHHHHHHHHHHHGGGGGHHGGGGGGHHHHHGHHHHHHHHGHHHHHHHHHHHHHHHHHGGGGEHHHHHHHGGHHHHGHGHGGGGGGHGGGGGGG
@M02034:409:000000000-BFKT7:1:1101:14037:12956 1:N:0:34
GCTCTTAAAGAGGAGAAAGGTCATGGTGGTGAGGGCTTCTAACTTTACTCAGTTCGTTCTCGTCGACAATGGCGGAACTGGCGACGTGACTGTCGCCCCAAGCAACCTGTCTCTTATACACATCTCCGAGCCCACGAGACCGTACTAGA
+
BBBBBFFFFFFFGGGGGGGFDGGHHFBGGEFFFHGGHHHHHGHHGGHHHGHHHHHGFHHGGGFEGEGFCGHHHFGEGGHFHEGGGGEFEFHHHHGHGGGGGHG2FCHHHHBHDHHFGHF2@FGFHGHG?D@DGAGF->DF.ADH.CGFH
@M02034:409:000000000-BFKT7:1:1101:8001:12956 1:N:0:34
GCTCTTAAAGAGGAGAAAGGTCATGAGTGGTGAGGCTTCTAACTTTACTCAGTTCGTTCTCGTCGACAATGGCGGAACTGGCGACGTGACTGTCGCCCCAAGCAACCTGTCTCTTATACACATCTCCGAGCCCACGAGACCGTACTAGAT
+
CCCCCFFFFFFFGGGGGFGGGGHFHGFHHGHDHHHGHHHHHHHHHHHHHHHHHHHGGHHGHFFGGFEEEHHHHGGGGGHHHGGGGFEFHGHHGHGHGFGGCGGCHHHHHHFHHHHBFFHHFDFFGGHGCGCGGEEA-@D.FG.<?GHHHG
@M02034:409:000000000-BFKT7:1:1101:7407:12959 1:N:0:34
AAAGTCGAGGTGCCTAAAGTGGCAACCCAGACTAAGAATAATGTTGGTGGTGTAGAGCTTCCGTAGCCGCATGGCGTTCGTACTTAAATATGGAACTAACCATTCCAATTTTCGCTGTCTCTTATACACATCTCCGAGCCCACGAGACCG
+
CCCCCFCCCCCCGGGGGGGGGGGHHHHGGHHGHHHHHHHHHHHHHHHGGGEGHHGGHHHHHHGHHGGHGGGGGHHEEGGGGHHHHHGHHHHHHEHFHHHHHGHHHHHGHHHHHGGGGFHHHHHHHHFHHGHHHHHGGFGCGHGGGGGGG?
@M02034:409:000000000-BFKT7:1:1101:3155:12963 1:N:0:34
AAAGTCGAGGTGCCTAAAGTGGCAACCCAGACTACTACGGATGTTGGTGGTGTAGAGCTTCCTGTAGCCGCATGGCGTTCGTACTTAAATATGGAACTAACCATTCCAATTTTCGCTGTCTCTTATACACATCTCCGAGCCCACGAGACC
+
ABBBBFBBBBABGGGGGGGGGGEFFFGFFHFAGHCHFHGGGGGHHHHEFGFFGFGDGHFHGFHFFFGFGFECGGHGGGGEFGFCGHGGHHGFHHGFFHFFFGFHHHGFHHHHHHEAFGEGGFFGFHEGFHFHHHGGFDGF@EGGGGGGEF
@M02034:409:000000000-BFKT7:1:1101:11856:12965 1:N:0:34
AAAGTCGAGGTGCCTAAAGTGGCAACCCAGACTAATAAGAATGTTGGTGGTGTAGAGCTTCCTGTAGCCGCATGGCGTTCGTACTTAAATATGGAACTAACCATTCCAATTTTCGCTGTCTCTTATACACATCTCCGAGCCCACGAGACC
+
CCCCCFCCCCCCGGGGGFGGGGGGHHGGGHHGHHHHHHHGHGHHHGHFFGGFHHHFHGHHHHHHHHHFHGGEEGHHGGGGGGGHGHGGFHHHHHBGFGGFHHGHHGFHHHHHHHGGFGGHHHHHFGFHGFDGHFGFEB/<BFHGGGGGGG
@M02034:409:000000000-BFKT7:1:1101:10058:12967 1:N:0:34
GCTCTTAAAGAGGAGAAAGGTCATGGGGGGGAGGGCTTCTAACTTTACTCAGTTCGTTCTCGTCGACAATGGCGGAACTGGCGACGTGACTGTCGCCCCAAGCAACCTGTCTCTTATACACATCTCCGAGCCCACGAGACCGTACTAGAT
+
BBBBBFFFFFFFCEEGGGGGGGHHHFGE2ECCGC?DHGHFG0CCHFHFFFGF:C:CDGGFFA;9B-B.@FFFBBB-->FFFFBBBBBFFFFB/9E.ADBF.EEFBAFFFFFFFFFBFFBBFFBFFFFF-9@BFEEBBB.AE;AEFFEF/B
@M02034:409:000000000-BFKT7:1:1101:16799:12967 1:N:0:34
GCTCTTAAAGAGGAGAAAGGTCATGGGTGGGGGGGCTTCTAACTTTACTCAGTTCGTTCTCGTCGACAATGGCGGAACTGGCGACGTGACTGTCGCCCCAAGCAACCTGTCTCTTATACACATCTCCGAGCCCACGAGACCGTACTAGAT
+
BCCCCFFFFFFFGGGGGGGFGGGHHHHHGGGGGGGGGHHHHHHHHGHHHHHHHHHGGGGGGE;DG@FBFFFGFGFDFFFFFFFFFFFFFFFFFFFEFFFFDEEFFFFFFB0FFFFFFFFFFFFFFFFF-:-CE.EB@FDFEDFFFFFFFF
@M02034:409:000000000-BFKT7:1:1101:11746:12969 1:N:0:34
AAAGTCGAGGTGCCTAAAGTGGCAACCCAGACTAAGAGTGGGGTTGGTGGTGTAGAGCTTCCTGTAGCCGCATGGCGTTCGTACTTAAATATGGAACTAACCATTCCAATTTTCGCTGTCTCTTATACACATCTCCGAGCCCACGAGACC
+
CCCCBFBABCCCGGGGGGGFGGGHHHHGGHHGHHHHHHHHGHGGGGGGGGGFHHHFHHHHHHHHHHHHHGGEFGHFGGGGGGHHHHHHHHHHHHFDFHHHGFFGHHHFHGHHHHGGGGGHHHHHHHDGGHFHHHHHG?CFGGHGGGGGGE
@M02034:409:000000000-BFKT7:1:1101:20345:12980 1:N:0:34
GCTCTTAAAGAGGAGAAAGGTCATGCGTTCTATGGCTTCTAACTTTACTCAGTTCGTTCTCGTCGACAATGGCGGAACTGGCGACGTGACTGTCGCCCCAAGCAACCTGTCTCTTATACACATCTCCGAGCCCACGAGACCGTACTAGAT
+
BBBBBFFFFFFFGFFGGGGGGGHHGGGFGGGHHHHHHGHHHHHHHHHHHHHHHHHGFHHGHGFGGGGGGHHHHGGGFG3BFGGEGGEFHGGHFHFEFDGGGHGFGHHHHHFHHGHHHHGFHHHHHHHCCGGGGEGDACGGGG.GGHHHHH
@M02034:409:000000000-BFKT7:1:1101:28501:12983 1:N:0:34
GCTCTTAAAGAGGAGAAAGGTCATGACTGTTAATGCTTCTAACTTTACTCAGTTCGTTCTCGTCGACAATGGCGGAACTGGCGACGTGACTGTCGCCCCAAGCAACCTGTCTCTTATACACATCTCCGAGCCCACGAGACCGTACTAGAT
+
BCCDDFFFFFFFGGGGGGGGGGHHHHHHHHHHHHHHHHHHHHHHHHHHHHHHHHHGGHHGHGGGGEGGGHHHHGGGGGHHGGGFGGGGHGHHHHGHGGGGGHGHHHHHHHHHHHHHHGHHHGGGHHHFCGGGGHGGDG?AFCGHDHHHF<
@M02034:409:000000000-BFKT7:1:1101:12032:12985 1:N:0:34
AAAGTCGAGGTGCCTAAAGTGGCAACCCAGACTACGAAGCATGTTGGTGGTGTAGAGCTTCCTGTAGCCGCATGGCGTTCGTACTTAAATATGGAACTAACCATTCCAATTTTCGCTGTCTCTTATACACATCTCCGAGCCCACGAGACC
+
BBCCCFBBBCCCGGGGGCGFGGGHHHHGGGHGHHHGGHGGHHHHHHHGGGFFHHHHHHHHHHHHHHHFHGGEGGHHGGGGGGHHHHHHHHGHHHHHHHHHHHGHHHFHHHHHHFGGGGDFHHHHHHHBFHFGGGEBFCGGGGHGFGGGGG
@M02034:409:000000000-BFKT7:1:1101:15324:12985 1:N:0:34
GCTCTTAAAGAGGAGAAAGGTCATGGTGGGTGGTGCTTCTAACTTTACTCAGTTCGTTCTCGTCGACAATGGCGGAACTGGCGACGTGACTGTCGCCCCAAGCAACCTGTCTCTTATACACATCTCCGAGCCCACGAGACCGTACTAGAT
+
CCCCCFFFFFFFGGEFGGGGGGHHHHHHGGFGGGGHHHHHHGHHHHHHHFGHHHHGGHHGHGFGGCFEEGHHHGGGCGHHHHGGGGEEFGGHHHGGGGGGGHFHHHHHHGHHHHHGHHFGFBGGHGHGCDFGGEFGDGGGGGGHGHGB0;
@M02034:409:000000000-BFKT7:1:1101:22404:12986 1:N:0:34
GCTCTTAAAGAGGAGAAAGGTCATGGGTGTTCCGGCTTCTAACTTTACTCAGTTCGTTCTCGTCGACAATGGCGGAACTGGCGACGTGACTGTCGCCCCAAGCAACCTGTCTCTTATACACATCTCCGAGCCCACGAGACCGTACTAGAT
+
CCCCCFFFFFFFGGGGGGGFGGHHHHHHGGGHHGGGGGHHHHHHHHHHHHHHHHHGGHHGHGFGGGGGGHHHHGGGGGHHHHGGGGGGHGHHHHGGFGGDFGGHGHHHHGHHHHHGHGHHHHHHHHHG?CCGFGFFDC<CEGGHGHGGHC
@M02034:409:000000000-BFKT7:1:1101:4447:12987 1:N:0:34
AAAGTCGAGGTGCCTAAAGTGGCAACCCAGACTCAGGCGAGTGTTGGTGGTGTAGAGCTTCCTGTAGCCGCATGGCGTTCGTACTTAAATATGGAACTAACCATTCCAATTTTCGCTGTCTCTTATACACATCTCCGAGCCCACGAGACC
+
CCCDCFCCDCCCGGGGGGGGGGGHHHHGGHHGHHHHHHGGGGHHHHHGFGEFHHHHHHHHHHHHGHHGHGGGGGHHGGGGGGHHHHHHHHHHHHHGGHGHHHHHHHHHHHHHHHGGGGGHHHHHHHGHFFFHGHGGG?DFGGHGGGGGGE
@M02034:409:000000000-BFKT7:1:1101:14560:12987 1:N:0:34
AAAGTCGAGGTGCCTAAAGTGGCAACCCAGACTAATAATAAGGTTGGTGGTGTAGAGCTTCCTGTAGCCGCATGGCGTTCGTACTTAAATATGGAACTAACCATTCCAATTTTCGCTGTCTCTTATACACATCTCCGAGCCCACGAGACC
+
CCCCCFCCCCCCGGGGGGGGGGGHHHHGGHHGHHHHHGHHHHHHGFGGGGGGHHHHHHHHHHHHHHHHHGGGGGHHGGGGGGHHHHHHHHHHHHHHHHHHHHHHHHGHHHHHHHFGGGGGHFHHHHHHHHFHCGFHGGGGGGHGGGGGGE
@M02034:409:000000000-BFKT7:1:1101:7230:12989 1:N:0:34
AAAGTCGAGGTGCCTAAAGTGGCAACCCAGACTCAGAATCAGGTTGGTGGTGTAGAGCTTCCTGTAGCCGCGTGGCGTTCGTACTTAAATATGGAACTAACCATTCCAATTTTCGCTGTCTCTTATACACATCTCCGAGCCCACGAGACC
+
CCCCCFCCCCCCGGGGGGGGGGGHHHHGGHHGHHHHHHHHHHHHHHGGGGFGHHHHHHHHHHHHHHHHHGGEGGGGGGGGGGHHHHFHHHHHHHEHHHHHHHHHHHHHGHHHHHGGGGGHHHHHFHHHHHEHHHFHGGGGGGHGGCGGGF
@M02034:409:000000000-BFKT7:1:1101:22805:12991 1:N:0:34
AAAGTCGAGGTGCCTAAAGTGGCAACCCAGACTCATCCTCAGGTTGGTGGTGTAGAGCTTCCTGTAGCCGCATGGCGTTCGTACTTAAATATGGAACTAACCATTCCAATTTTCGCTGTCTCTTATACACATCTCCGAGCCCACGAGACC
+
CCCCBFCCCCCCGGGGGGGGGGGHHHGGGHHGHHHHHHHHHHHHHHGFFGFFHHHHHHHHHHHHHHHGHFGEFGHHGGGGGGHHHHGFHHFHHGGHHGGFHHGHHHGFHHHHHHGGGGGHHGHHFHFHFHHFHHG2CC@CGGHGGGFDGG
@M02034:409:000000000-BFKT7:1:1101:4465:12991 1:N:0:34
AAAGTCGAGGTGCCTAAAGTGGCAACCCAGACTCAGGCGAGTGTTGGTGGTGTAGAGCTTCCTGTAGCCGCATGGCGTTCGTACTTAAATATGGAACTAACCATTCCAATTTTCGCTGTCTCTTATACACATCTCCGAGCCCACGAGACC
+
>>A>AFAADD>ABBGDGGGFFGGFHHGEFHGDFHHHHHG?EFC5FGAEGGGEHHHHHGHHGHHHGGHGHGFGG1GGGGGGGGHHHH4BEGGHGEFDFFD?GGHHGBFHFBBGHFFEGGABGFHHHHFHFHECGHBB?@//>CCFDCFDGF
@M02034:409:000000000-BFKT7:1:1101:27844:12992 1:N:0:34
GCTCTTAAAGAGGAGAAAGGTCATGGTGGGGGGTGCTTCTAACTTTACTCAGTTCGTTCTCGTCGACAATGGCGGAACTGGCGACGTGACTGTCGCCCCAAGCAACCTGTCTCTTATACACATCTCCGAGCCCACGAGACCGTA
+
AAABBFFFFFFFGGGFGGGGGFHGGHGHGGGGGEFGHGHHHHHHHHHHHGGGGHHGGHHGEF?BDCDDDBFHFDGC@DHHHGD@ACCDHGHHGHGHFADDDEEFGGFGGGFC09FFGGBBBFFFGGFD@A-9:AFF:@99E-;;
@M02034:409:000000000-BFKT7:1:1101:2256:12993 1:N:0:34
AAAGTCGAGGTGCCTAAAGTGGCAACCCAGACTCTGCGGGATGTTGGTGGTGTAGAGCTTCCTGTAGCCGCATGGCGTTCGTACTTAAATATGGAACTAACCATTCCAATTTTCGCTGTCTCTTATACACATCTCCGAGCCCACGAGACC
+
?AAAAFBBBBBBGGGGGGGFGFFGHHHGGHFDHHHGFGGGEGGHHGHEFEEFGFFEEFHHHHHHGFG5FEE?EEHFFFGFFGGFGHGGHHFHHHHGEGGFFGFGHGFHGGHHHGE?AFEDFFHHHHDFF2<GFFF2?/B/CFHGD?D?A<
@M02034:409:000000000-BFKT7:1:1101:22782:12994 1:N:0:34
GCTCTTAAAGAGGAGAAAGGTCATGGTTGGTGTGGCTTCTAACTTTACTCAGTTCGTTCTCGTCGACAATGGCGGAACTGGCGACGTGACTGTCGCCCCAAGCAACCTGTCTCTTATACACATCTCCGAGCCCACGAGACCGTACTAGA
+
CCCCCFFFFFFFGGGGGGGFGGHHHHHHGGGGHGCHHHGHHHHHHHHGHHHHHHHGEHHGHGFEGFGECHGHHGGGEFGFHEEEEEEFHGHHGHFGF/E/DC/BGHHHHHFHFHHGGHGFB2@=G2DA<@D@F.FFAAAEEC.<EGFGF
@M02034:409:000000000-BFKT7:1:1101:28217:12995 1:N:0:34
GCTCTTAAAGAGGAGAAAGGTCATGGTTACTGGTGCTTCTAACTTTACTCAGTTCGTTCTCGTCGACAATGGCGGAACTGGCGACGTGACTGTCGCCCCAAGCAACCTGTCTCTTATACACATCTCCGAGCCCACGAGACCGTACTAGAT
+
BBBBBFFFFFFFGCEGGGGGGGHHHGGAGHBGGHFHHEFFHFHHHHHHHHHHHHHGGHHGHGFFGCG1AFEGFGGEFGHFHGG@E@EGFEHFHHGHGDFGDEGG?GHGGHHHGFH3GHGBFD@FG2FBBCGGGFFF-@DDFGD.EHFFFG
@M02034:409:000000000-BFKT7:1:1101:16611:12997 1:N:0:34
GCTCTTAAAGAGGAGAAAGGTCATGATTATTCGGGCTTCTAACTTTACTCAGTTCGTTCTCGTCGACAATGGCGGAACTGGCGACGTGACTGTCGCCCCAAGCAACCTGCCTCTTATACACATCTCCGCG
+
BBCCCFFFFFFFGGGGGGGGGGHHHFFHGHH6GFD2FHHHHHFFHEGDGEBFEGGFGFGGBFFFE0EAEFGG2EF>@EHHF1EEEEEAGFFHDFFAE<EE/FCCGHHHA00B2@G2D2@2@2@GG2F//<
@M02034:409:000000000-BFKT7:1:1101:22070:13002 1:N:0:34
AAAGTCGAGGTGCCTAAAGTGGCAACCCAGTCGGTTGGTGGTGTATCTCTTCCTGTAGCCGCATGGCGTTCGTACTTAAATATGGAACTAACCATTCCAATTTTCGCTGTCTCTTATACACATCTCCGAGCCCACGAGACCGTACTAGAT
+
BBCBBFCCCCCBGGGGGGGFGGGHHHHGGHFHGFEFGGGGGGFHFDEGHHHHHHHHHHHHGGGGGHHGGGGGGHHHHHHHHGHHHGGHHHHHHHHHHHGHHHHHHGGGGGHHHHHHHHHGHHHHHHHGGGGGGHGGGGGGFGAGDFFDHH
@M02034:409:000000000-BFKT7:1:1101:6770:13004 1:N:0:34
AAAGTCGAGGTGCCTAAAGTGGCAACCCAGACTACTAATGTTGTTGGTGGTGTAGAGCTTCCTGTAGCCGCATGGCGTTCGTACTTAAATATGGAACTAACCATTCCAATTTTCGCTGTCTCTTATACACATCTCCGAGCCCACGAGAC
+
CCCCCFCCCCCCGGGGGGGGGGGHHHHGGHGGHHHHHHHHHGHHHHHEFGFFHFGFHHHHHHHHGHHGDEF?EFFFFEGGGFHGHHHGHHHHHHHFHHGHFHDGHGGFGGHHHHGGGGEGHHHHHHGHFGGHHHGFGCFFGEHGGGCDD
@M02034:409:000000000-BFKT7:1:1101:16146:13005 1:N:0:34
GCTCTTAAAGAGGAGAAAGGTCATGGGGGAGAGGGCTTCTAACTTTACTCAGTTCGTTCTCGTCGACAATGGCGGAACTGGCGACGTGACTGTCGCCCCAAGCAACCTGTCTCTTATACACATCTCCGAGCCCACGAGACCGTACTAGAT
+
BBCCDFFFFFFFGGGGGGGGGGHHHHHGGGGGGGGGHHHHHHHHHHHHHHHHHHHGGHHGHGFGGGGGGHHHHGGGGGHHHHGGGGEGHGHHHHGHGGGGGHGHHHHHHHHHHHHHHHHHHHHHHHGGCCCGGEGGCGGGGFCHGHHHHG
@M02034:409:000000000-BFKT7:1:1101:9492:13008 1:N:0:34
GCTCTTAAAGAGGAGAAAGGTCATGTTTTGTTTTGCTTCTAACTTTACTCAGTTCGTTCTCGTCGACAATGGCGGAACTGTCGCCCCAAGCAACCTGTCTCTTATACACATCTCCGAGCCCACGAGACCGTACTAGATCTCGTATGCCGT
+
CCCCCFFFFFFFGGGGGGGGGGHHHHHHHHHHHHHHHHHHHHHHHHHHHHHHHHHGGHHGHGFGGEGEGHHHHGGCEGFHHHGHGGGCGEGFGHHHHGCGFHHDHFGFHHGFHHHGE@GGGEGG>CCGGGGHGHBGBGFDGHE.GFHHGF
@M02034:409:000000000-BFKT7:1:1101:7226:13010 1:N:0:34
AAAGTCGAGGTGCCTAAAGTGGCAACCCAGACTCAGAATCAGGTTGGGGGTGTAGAGCTTCCTGGGG
+
AA3A3BAA32>>FGGGFGBAGCCFHHGEGAAEHFG3AF5BE3B53F22A0AEE3D55@FH5BF531>
@M02034:409:000000000-BFKT7:1:1101:4127:13011 1:N:0:34
GCTCTTAAAGAGGAGAAAGGTCATGGTGGAGAGGGCTTCTAACTTTACTCAGTTCGTTCTCGTCGACAATGGCGGAACTGGCGACGTGACTGTCGCCCCAAGCAACCTGTCTCTTATACACATCTCCGAGCCCACGAGACCGTACTAGAT
+
ABAABFFFFFFFFFGGGGGGFGFGGHEFEHHGGDGGHHHHHHHHHHHHHHHHHHHGEHGGHGFEGGGEEGGHHFGEGGHHHGEEEGEGHGHGHHGHGGG?DFABGFGHHHHHHHHHHHHGHFFCGGHFCCCCEEGG@CGFGGGHDEDGFD
@M02034:409:000000000-BFKT7:1:1101:25278:13014 1:N:0:34
AAAGTCGAGGTGCCTAAAGTGGCAACCCAGACTGAGCGTCATGTTGGTGGTGTAGAGCTTCCTGTAGCCGCATGGCGTTCGTACTTAAATATGGAACTAACCATTCCAATTTTCGCTGTCTCTTATACACATCTCCGAGCCCACGAGACC
+
AABBAFB3DBBBGFGGGFGGGGGHHHHGGGHGHHHHHGGGGHHGHHHGGGEFHFHHHHGHHHFHHHHHHGGGGGHHGDGGGEHHHHBFHHHHHGFHFFGFHGHHHHGHHHHHHHGGGGGHHHGHBHGHHCFHHHD2E/B?FGHGG@@DDE
@M02034:409:000000000-BFKT7:1:1101:15415:13014 1:N:0:34
GCTCTTAAAGAGGAGAAAGGTCATGGTGGGTCAGGCTTCTAACTTTACTCAGTTCGTTCTCGTCGACAATGGCGGAACTGGCGACGTGACTGTCGCCCCAAGCAACCTGTCTCTTATACACATCTCCGAGCCCACGAGACCGTACTAGAT
+
ABCCCFFFFFFFGGGGGGGGGGHHHHHHGGGHHHHHHHHHHHHHHHHHHHHHHHFGGHHGHGGGGEGGGHHHGGGGGGHHHHGGGGEGHGHHHHGGGGGGGHGFHHHHHHHHHHHHHHHGHHHHHHGGCGCGGHGGCAD<FGGGGHEHHH
@M02034:409:000000000-BFKT7:1:1101:14296:13018 1:N:0:34
GCTCTTAAAGAGGAGAAAGGTCATGATTCTTAGGGCTTCTAACTTTACTCAGTTCGTTCTCGTCGACAATGGCGGAACTGGCGACGTGACTGTCGCCCCAAGCAACCTGTCTCTTATACACATCTCCGAGCCCACGAGACCGTACTAGAT
+
CCCCCFFFFFFFGGGGGGGGGGHHHHHHHHHHHHHHHGHHHHHHHHHHHHHHHHHFEHHGIFFEFEGFGHGHGEGEGGHHHHGGGGEGHGHHHHGGEEGCGHGFGFHHHHHHHHHHHHHHHHGHHHGGBCFGGHGA<@EEFDAGGEHHG=
@M02034:409:000000000-BFKT7:1:1101:16778:13019 1:N:0:34
AAAGTCGAGGTGCCTAAAGTGGCAACCCAGACTGAGGGGGGGGTTGGTGGTGTAGAGCTTCCTGTAGCCGCATGGCGTTCGTACTTAAATATGGAACTAACCATTCCAATTTTCGCTGTCTCTTATACACATCTCCGAGCCCACGAGACC
+
?AAABFBBBBAAGGGGGGGGGGGHHHHGGHGGHHHHGGGGGGF@DFFFFFDEEFFBFFFFFFFFFFFFFFFFFFFFFFFFFFFFFFFFFFFFFFFFFFFFFFFFFFFFFFFFFFFFFFDBFFFFFFFFFFFFFFFFFCFAFFFFFFFFFF
@M02034:409:000000000-BFKT7:1:1101:13554:13020 1:N:0:34
AAAGTCGAGGTGCCTAAAGTGGCAACCCAGACTCAGTCTGGTGTTGGTGGTGTAGAGCTTCCTGTAGCCGCATGGCGTTCGTACTTAAATATGGAACTAACCATTCCAATTTTCGCTGTCTCTTATACACATCTCCGAGCCCACGAGACC
+
CCCCCFCBCCCCGGGGGGGGGGGHHHHGGHHGHHHHHHHHHHHHGHHGGGFFHHHHHHHHHHHHHHHHHGGGGGHHGGGGGGHHHHHHHHHHHHHHGHHHHHGHHHHHHHHHHHGGGGGFHHHHHHFHHHGHHHHHGFGGGGHGGGGGGF
@M02034:409:000000000-BFKT7:1:1101:12777:13020 1:N:0:34
GCTCTTAAAGAGGAGAAAGGTCATGAATATGCATGCTTCTAACTTTACTCAGTTCGTTCTCGTCGACAATGGCGGAACTGGCGACGTGACTGTCGCCCCAAGCAACCTGTCTCTTATACACATCTCCGAGCCCACGAGACCGTACTAGAT
+
CCCCCFFFFFFFGGFGGGGGGGHHGHHHHHHHHHHGHHHHHHHHHHHHHHHHHHHGGHHGGFFFGFGGGHHHHGGGGGHHHHGFFGEFHGHHHHGHGEGGGEGGFHHHHFGGHHHFGFHHHFFFGFFDDGCGEFGD@GGGG?DEGHBGH=
@M02034:409:000000000-BFKT7:1:1101:25712:13022 1:N:0:34
GCTCTTAAAGAGGAGAAAGGTCATGGGTCGTAGTGCTTCTAACTTTACTCAGTTCGTTCTCGTCGACAATGGCGGAACTGGCGACGTGACTGTCGCCCCAAGCAACCTGTCTCTTATACACATCTCCGAGCCCACGAGACCGTACTAGAT
+
>AABBFFFFFDFC4AGGGGGGGHGCF4ABEE2AABFGFHFFFHHHHFFHHFHHHHGFHHGHGFAEEEEEFGHFGG?EEHHFHG?EGGFEGHGGGGFGGGGDGEBGCHHHHFHHHHGHHHGFGFGHHGGACCDGGGD?DGGGG<.AE0DDH
@M02034:409:000000000-BFKT7:1:1101:14893:13028 1:N:0:34
AAAGTCGAGGTGCCTAAAGTGGCAACCCAGACTAGTAAGGAGGTTGGTGGTGTAGAGCTTCCTGTAGCCGCATGGCGTTCGTACTTAAATATGGAACTAACCATTCCAATTTTCGCTGTCTCTTATACACATCTCCGAGCCCACGAGACC
+
CCCCCFCCCCAAGGGGGGGGGGGHHHHGGHHGHHHHHHHHHHGEGHGGGGFFHHHHHHHHHHHHHHHHHGGGGGHHGGGGGGFHHHHHHHHHHHHHHHHHHHHHHHGHHHHHHHGGGGGHHHHHHHHHHHHHHHHFGFCDGGHGGGGGGG
@M02034:409:000000000-BFKT7:1:1101:17364:13028 1:N:0:34
GCCTTAAAGAGGAGAAAGGTCATGACTGTTGGTGCTTCTAACTTTACTCAGTTCGTTCTCGTCGACAATGGCGGAACTGGCGACGTGACTGTCGCCCCAAGCAACCTGTCTCTTATACACATCTCCGAGCCCACGAGACCGTACTAGAT
+
AAABBFFFFFFBGGGGGGGGFGHHFHHGGHHHGGGHHHHFHHHHHFGHHHHHHFFGHFFFFBEEAEGEGGHBEGEFGFHHEE/EEEEFFHHHHGGGGGFFHFBGHF2FGF?3BGDHEHDHGGCF2F/<C<@FAF@<C.CFGDAGHF<0G
@M02034:409:000000000-BFKT7:1:1101:9230:13030 1:N:0:34
GCTCTTAAAGAGGAGAAAGGTCATGGCTGCGTCGGCTTCTAACTTTACTCAGTTCGTTCTCGTCGACAATGGCGGAACTGGCGACGTGACTGTCGCCCCAAGCAACCTGTCTCTTATACACATCTCCGAGCCCACGAGACCGTACTAGAT
+
BCCCCFFFFFFFGGGGGGGGGGHHHHHHGGGGGGGGGGHHHHHHHHHHHHHHHHHGGHHGHGGGGFGFGHHHHGGGGGHHHHGGGGGGHGHHHHGHGGGGGHGHHGHHHHHHHHHHHHHHHGGHHHHG@DGGGEGC<CGGGGGHGHHHGC
@M02034:409:000000000-BFKT7:1:1101:5719:13031 1:N:0:34
GCTCTTAAAGAGGAGAAAGGTCATGAGGAATAATGCTTCTAACTTTACTCAGTTCGTTCTCGTCGACAATGGCGGAACTGGCGACGTGACTGTCGCCCCAAGCAACCTGTCTCTTATACACATCTCCGAGCCCACGAGACCGTACTAGAT
+
BCCCCFFFFFFFGGGGGGGGGGGHHHHHHHGHHHHHHHHHHHHHHHHHHHHHHHHGGHHGIGGGGEEGGHFGGFGEGGHHHHFGEGEEHFFHGHGGGDGGGGGHHHHHHHHHHHHGHHFFFHHHHGFGCGCCGHGF@DD.FCDGGEGH0D
@M02034:409:000000000-BFKT7:1:1101:26681:13032 1:N:0:34
GCTCTTAAAGAGGAGAAAGGTCATGCCTAATAGTGCTTCTAACTTTACTCAGTTCGTTCTCGTCGACAATGGCGGAACTGGCGACGTGACTGTCGCCCCAAGCAACCTGTCTCTTATACACATCTCCGAGCCCACGAGACCGTACTAGAT
+
ABCCCFFFFFFFGGGGGGGGGGHHHHHHHHHHHHHHHHHHHHHHHHHHHHHHHHHGGHHGHGGGGGGEAFGHHGGGGGHHHGG?FCGGHGHBGHGHGGGGCHEFHHHHHHGHHHHFHFHHHDFFGDGGF?DGGFGG?DGGGGGHGHHGHG
@M02034:409:000000000-BFKT7:1:1101:27245:13034 1:N:0:34
GCTCTTAAAGAGGAGAAAGGTCATGCGGGCTACGGCTTCTAACTTTACTCAGTTCGTTCTCGTCGACAATGGCGGAACTGGCGACGTGACTGTCGCCCCAAGCAACCTGTCTCTTATACACATCTCCGAGCCCACGAGACCGTACTAGAT
+
BBBBBFFFFFFFGGFGGGGGGGHHGHGGGAEHHGGGFGHGHHHHHHHHHHFGGHGFGHHFGFFGG?FD@FHHEGGCEGHHGHCG@@<AEFHHGHGEGGGG?//FFFFGAGFHGHH1FGHHC1FFGHHFGGGGEHGG-<CAEGD.AE0GHH
@M02034:409:000000000-BFKT7:1:1101:14909:13039 1:N:0:34
GCTCTTAAAGAGGAGAAAGGTCATGAATCGGCATGCTTCTAACTTTACTCAGTTCGTTCTCGTCGACAATGGCGGAACTGGCGACGTGACTGTCGCCCCAAGCAACCTGTCTCTTATACACATCTCCGAGCCCACGAGACCGTACTAGAT
+
BBBBBFFFFFFFCFEGGGGGGGHHHHHHHHGGGGHHHHHHHHHHHHHHHHGHHHHGGHHGHGFEFEGGEGHHHGGEFGGHHHGFEGFGHGHHHHGGGGGGDHGG2FGHHFGHHHHHHHFGHHHHHHGG@CDGG/FD<@DDGGDEGHFEFG
@M02034:409:000000000-BFKT7:1:1101:6308:13043 1:N:0:34
GCTCTTAAAGAGGAGAAAGGTCATGCCTGTTCGGGCTTCTAACTTTACTCAGTTCGTTCTCGTCGACAATGGCGGAACTGGCGACGTGACTGTCGCCCCAAGCAACCTGTCTCTTATACACATCTCCGAGCCCACGAGACCGTACTAGAT
+
BCCCCFFFFFFFGGGGGGGGGGHHHHHHHHHHGGGGGHHHHHHHHHHHHHHHHHHGGHHGHGFFGGGGGHHHHGGFGGHHHGGGGGEGHGHHHHGGGGGGGHGHHHHHHHHHHHHFHHHHHHFGHHHG@ACGGHGGGGGGGGDHFHHHHH
@M02034:409:000000000-BFKT7:1:1101:10602:13044 1:N:0:34
GCTCTTAAAGAGGAGAAAGGTCATGGGTTTTCGTGCTTCTAACTTTACTCAGTTCGTTCTCGTCGACAATGGCGGAACTGGCGACGTGACTGTCGCCCCAAGCAACCTGTCTCTTATACACATCTCCGAGCCCACGAGACCGTACTAGAT
+
CCCDDFFFFFFFGGFGGGGGGGHHHGHHGGGHGHGGGHHHHHHHHHHHHHHHHHHGGHHGHGFGGFGGGHHHHGGGGGHHHGGGGGGGHGHHHHGHGGGGGHGGHHHHHHHHHHHHHHHHHHHHHHGGDGGGGHGGGGEDGGGHGHHHHH
@M02034:409:000000000-BFKT7:1:1101:27481:13045 1:N:0:34
AAAGTCGAGGTGCCTAAAGTGGCAACCCAGACTGCGAAGGGGGTTGGTGGTGTAGAGCTTCCTGTAGCCGCATGGCGTTCGTACTTAAATATGGAACTAACCATTCCAATTTTCGCTGTCTCTTATACACATCTCCGAGCCCACGAGACC
+
AA1>ADAADDAAFGGGGGGGGFF0CGHAFECGFHHEEEEEACEFEGGEFE?FGFGFGBGHHFGDGHG2BE>EEEHFEEGEE?>>FGFBHHFFGGFGHHHFGFHHGHHGHHHHHGCEGGEHHGGFHFGHFGHHHHGGECGG<FHGGCCG.C
@M02034:409:000000000-BFKT7:1:1101:14784:13048 1:N:0:34
AAAGTCGAGGTGCCTAAAGTGGCAACCCAGACTACTTCTAATGTTGGTGGTGTAGAGCTTCCTGTAGCCGCATGGCGTTCGTACTTAAATATGGAACTAACCATTCCAATTTTCGCTGTCTCTTATACACATCTCCGAGCCCACGAGACC
+
BBBBBFBBBDABGGGGGGGGGGGHHHHGGEHGHHHHHHHHHHHHHHHEFDEFHHHFGHHHHHHHHHHHHGGEEGHHGGGGGGHHHHGHHHHHHHGHGHHGHHHHHHHHHHHHHHGGGGGHHGHGFHHHHGFHGHHFF@CGGGHECCGGGG
@M02034:409:000000000-BFKT7:1:1101:4560:13051 1:N:0:34
AAAGTCGAGGTGCCTAAAGTGGCAACCCAGACTACGAAGACGGTTGGTGGTGTAGAGCTTCCTGTAGCCGCATGGCGTTCGTACTTAAATATGGAACTAACCATTCCAATTTTCGCTGTCTCTTATACACATCTCCGAGCCCACGAGACC
+
BBBBBFB@ADBBGGGGGGFGGGGHGHHGGFHGHHHGGHGGHGGGGGGEFGEFGHHFGGHHGHGHFGHGHEEEFGHHGEGGGGGHGHHHHHHHHHHHHHHHHGHHHHHHHHHFGHGGGGFHGHHHHHFHHHEHHHHFGGGGGGHGGGGGGG
@M02034:409:000000000-BFKT7:1:1101:27151:13053 1:N:0:34
AAAGTCGAGGTGCCTAAAGTGGCAACCCAGACTTCTAATTGTGTTGGTGGTGTAGAGCTTCCTGTAGCCGCATGGCGTTCGTACTTAAATATGGAACTAACCATTCCAATTTTCGCTGTCTCTTATACACATCTCCGAGCCCACGAGACC
+
CCCCCFCBCBCCGGGGGGGGGGGHHHHGGHHEH5GHHHHHHHHHHHHEFEGFCEF5ABBB5FFHHBGEFEEEEEC1>?EFEFFHGFGF3GHFFG33BFGF313BF?F4FGGHH4EDFEEGHFFG4FGHHHHHHHGFECDCF/C<</<DGF
@M02034:409:000000000-BFKT7:1:1101:10212:13055 1:N:0:34
GCTCTTAAAGAGGAGAAAGGTCATGCCTTGTCGTGCTTCTAACTTTACTCAGTTCGTTCTCGTCGACAATGGCGGAACTGGCGACGTGACTGTCGCCCCAAGCAACCTGTCTCTTATACACATCTCCGAGCCCACGAGACCGTACTAGAT
+
CCCCCFFFFFFFGGGGGGGGGGGHHHHHHHHHGGGGGHHHHHHHHHHHHHHHHHHGGHHGHGFGGGGGGHHHHGGGGGHHHGGECGGGHGHHHHGHGFGGGFFGHHHHHHHHGHHFHHHHHHGFHHHGCFFCGGEDCFGDEDGCEEBFFB
@M02034:409:000000000-BFKT7:1:1101:28907:13060 1:N:0:34
GCTCTTAAAGAGGAGAAAGGTCATGCGGACGAATGCTTCTAACTTACTCAGTTCGTTCTCGTCGACAATGGCGGAACTGGCGACGTGACTGTCGCCCCAAGCAACCTGTCT
+
>AAABFDFFFBFFAA4GGGGGGHHDGFGGCGCEHFHHGHHGHHHHGHHHEBFFFFEHHFHGGEGEGDGFGFFEG/@EHBGAE@//EEGFH33DFEGDGG/GF0?FFFE11?
@M02034:409:000000000-BFKT7:1:1101:3967:13061 1:N:0:34
GCTCTTAAAGAGGAGAAAGGTCATGACTAGTATGGCTTCTAACTTTACTCAGTTCGTTCTCGTCGACAATGGCGGAACTGGCGACGTGACTGTCGCCCCAAGCAACCTGTCTCTTATACACATCTCCGAGCCCACGAGACCGTACTAGAT
+
ABBCCFFFFFFFGGGGGGGGFGHHHGHHBGHFEFHHHHHHHHHHHHHHHHHHHHHGGHHGHGGGGGGGGHHHGGGGGGHDGHGGGGGGHGHHHHGHGGGGFHGHHHHGHHHHHHHHHHH2GFGHHHGFCGGGGGGGDF?.FDG.AC<DFG
@M02034:409:000000000-BFKT7:1:1101:23432:13062 1:N:0:34
AAAGTCGAGGTGCCTAAAGTGGCAACCCAGACTGGGTGTAATGTTGGTGGTGTAGAGCTTCCTGTAGCTGCATGGCGTTCGTACTTAAATATGGAACTAACCATTCCAATTTTCGCT
+
CCCCCFCCCCBCGGGGGGGFGGGHHHHGFHHGHECC3BA3AFGHBH22A1EFE3D5A5AB5BFEA555DBG3DFF1>E@FE>?11BG3FEFGEB3@BEGHB13BF4F44DBGF4//E
@M02034:409:000000000-BFKT7:1:1101:11143:13064 1:N:0:34
GCTCTTAAAGAGGAGAAAGGTCATGGGTGGGGGGGCTTCTAACTTTACTCAGTTCGTTCTCGTCGACAATGGCGGAACTGGCGACGTGACTGTCGCCCCAAGCAACCTGTCTCTTATACACATCTCCGAGCCCACGAGACCGTACTAGAT
+
BCCCCFFFFFFFGGGGGGGGGGHHHHGHGGGGGGGGGHHHHHHHHHHHHHHHHHHGGGGGGGGGGDGFGFGGGGFFFFFFFFFFFAFFFFFFFFFFDFFDDEF9FFFFFFFFFFFFFFFFFFFFFFFF;BAFFFEB=DDDFFFFFFEEFF
@M02034:409:000000000-BFKT7:1:1101:16104:13069 1:N:0:34
GCTCTTAAAGAGGAGAAAGGTCATGGTGTTTTTTGCTTCTAACTTTACTCAGTTCGTTCTCGTCGACAATGGCGGAACTGGCGACGTGACTGTCGCCCCAA
+
AAAAAFBF1DDFA1AGGGGGFF1FGFAG0AFFFE01GH1AF21FGFHFFF11BGGEAGHE2BA/EAEC/BEEFEC/>EG1EAEE?/>>GEE1<F/AEG/?A
@M02034:409:000000000-BFKT7:1:1101:5559:13069 1:N:0:34
AAAGTCGAGGTGCCTAAAGTGGCAACCCAGACTCGTGTTCATGTTGGTGGTGTAGAGCTTCCTGTAGCCGCATGGCGTTCGTACTTAAATATGGAACTAACCATTCCAATTTTCGCTGTCTCTTATACACATCTCCGAGCCCACGAGACC
+
ABABBFBB@DBBGGGGGGGGGGGGGHGGGHHGHHGFFHHHHHHHHHHGGGEFHGHFHHHHHGHHHHHHHGGGGGHHGGGGGGGHHHHFFHGFHHGFGHHGHHHHHHHHHHHHHGGGGEGHHHHHGHGHFHHHHHHGGGGGGGFGGGGGGG
@M02034:409:000000000-BFKT7:1:1101:22052:13074 1:N:0:34
GCTCTTAAAGAGGAGAAAGGTCATGTTGTTGCGTGCTTCTAACTTTACTCAGTTCGTTCTCGTCGACAATGGCGGAACTGGCGACGTGACTGTCGCCCCAAGCAACCTGTCTCTTATACACATCTCCGAGCCCACGAGACCGTACTAGAT
+
CCCCCFFFFFFFGGGGGGGGGGGHHHHHHHHHGGGGGHHHHHHHHHHHHHHHHHHGGHHGHGFFG0EEGGHHHGGCGGHHHHGGGGEGHGHHHHGHGGGGGGFFHHHHHHHHHHHHHFHHHFFFHHHGCGGGGHGF-@DDF@CGGHHFHD
@M02034:409:000000000-BFKT7:1:1101:21999:13076 1:N:0:34
AAAGTCGAGGTGCCTAAAGTGGCAACCCAGAAGGTTGGTGGTGTAGAGCTTCCTGTAGCCGCATGGCGTTCGTACTTAAATATGGAACTAACCATTCCAATTTTCGCTGTCTCTTATACACATCTCCGAGCCCACGAGACCGTACTAGAT
+
BCBABFCCCCAAGGGGGGGFGGGFFGGEEHHFHHHGHGEGGEFGFHHFGHHHGHGGFHHFEEAFGGHGEGGGEG1FGHGGHHHHHGHFBGHHHHGGHHHHHHHHHGGGGGHHHHHHHGHHHHHHHHFFCGFGGGGGBDGGGGGFFFHGHG
@M02034:409:000000000-BFKT7:1:1101:16085:13078 1:N:0:34
GCTCTTGAAGAGGAGAAAGGTCATGGTGTTTTTTGCTTCTAACTTTACTCAGTTCGTTCTCGTCGACAATGGCGGAACTGGCGACGTGACTGTCGCCCCAAGCAACCTGTCTCTTATACACATCTCCGAGCCCACGAGACCGTACTAGAT
+
BCCCCF4FFFFFGGGGGGGGGGHHHHFGHGHHGGGHHHHHHHHHHHHHHHHHHHHGGHHGHGGGGGGGGHHHHEGFGGHHHGGGGGGGHGHHHHGHGGGGGHFHHHHHHHHHHHGHHGHGHHHHHHGGGGGGGHGGGGFFGGFHGHHHHC
@M02034:409:000000000-BFKT7:1:1101:6104:13079 1:N:0:34
AAAGTCGAGGTGCCTAAAGTGGCAACCCAGACTCAGAATGCGGTTGGTGGTGTAGAGCTTCCTGTAGCCGCATGGCGTTCGTACTTAAATATGGAACTAACCATTCCAATTTTCGCTGTCTCTTATACACATCTCCGAGCCCACGAGACC
+
ABCBBFCACCCBGGGGGGGGGGGHHHHGGHHGHHHHHHHHHGGGGGGFFGAFGGHGHHHHHHHHGHHHGGGFGGHFGFGGGGHHHHGGHHHHHHHHFHHHHHGHHHGFHHHHHHGGGGGHHHHHFGDHGFGFGHHGEDGCGGHGGGGGGG
@M02034:409:000000000-BFKT7:1:1101:13742:13083 1:N:0:34
GCTCTTAAAGAGGAGAAAGGTCATGGGTGCTTCGGCTTCTAACTTTACTCAGTTCGTTCTCGTCGACAATGGCGGAACTGGCGACGTGACTGTCGCCCCAAGCAACCTGTCTCTTATACACATCTCCGAGCCCACGAGACCGTACTAAT
+
BCCCCFFFFFFFGGFGGGGGGGHHHGGBEEHHHGGGGGHHHHHHHHHHHHHHHHHGGHHGHGGGGGGGGHHHHGGGGGHHHHGGGGGGHGHHHHGHGGGGGHGHHHHGHHHHHHHHHHHHHBFGGHGGDGGGGHGGCDGGGG?CDHHGB
@M02034:409:000000000-BFKT7:1:1101:3475:13083 1:N:0:34
GCTCTTAAAGAGGAGAAAGGTCATGATGATGCGTGCTTCTAACTTTACTCAGTTCGTTCTCGTCGACAATGGCGGAACTGGCGACGTGACTGTCGCCCCAAGCAACCTGTCTCTTATACACATCTCCGAGCCCACGAGACCGTACTAGAT
+
BBBBBFFFFFFFGGGGGGGGDGHHHHCGHHHHGGGGGHHHHHHHHHHHHHHHHHHGGHHGHGGGGEEEFHHHGGGGGGHHHHGGGGGGFEHHHHGHGGGGGHGCGHHGHHHGFHHHHHHGHHHHHGHGGGGGFAFD@FFGGGGHFHFHHD
@M02034:409:000000000-BFKT7:1:1101:17859:13083 1:N:0:34
GCTCTTAAAGAGGAGAAAGGTCATGGGTCCGCGGGCTTCTAACTTTACTCAGTTCGTTCTCGTCGACAATGGCGGAACTGGCGACGTGACTGTCGCCCCAAGCAACCTGTCTCTTATACACATCTCCGAGCCCACGAGACCGTACTAGAT
+
BBCCCFFFFFFFGGGGGFGGGGHHHCAGFEFGGCGGGHHHHHHHHHHHHHHHHHHGEHHGHGFFGFGGGHHHHGGFGEFHHHGGGGGGHGHHGHGHGGGGGHGGHHHHHDHGHHHHGHHGFBFGHHHG@CCGGEA@;DGGGGDHGHGGB9
@M02034:409:000000000-BFKT7:1:1101:23637:13086 1:N:0:34
GCTCTTAAAGAGGAGAAAGGTCATGACTTCTCATGCTTCTAACTTTACTCAGTTCGTTCTCGTCGACAATGGCGGAACTGGCGACG
+
BBBBBFFFFFFFGGGGGGGGGGHHGDHHHHHEH555FDGH5FAGG55ADG5BBGHGE3AAAFAFG0AE0FHHHG00>>G3B1>/>E
@M02034:409:000000000-BFKT7:1:1101:5990:13090 1:N:0:34
GCTCTTAAAGAGGAGAAAGGTCATGAATGCGAGGGCTTCTAACTTTACTCAGTTCGTTCTCGTCGACAATGGCGGAACTGGCGACGTGACTGTCGCCCCAAGCAACCTGTCTCTTATACACATCTCCGAGCCCACGAGACCGTACTAGAT
+
BBBBBFFFFFFFGFEGGGGGGGHHHGHGHHGGGGGGHHHHHHHHHHHHHHHHHHHFGGHGHGFFGEGEEGHHGEGCEFHHHHGGGGEFHGHHHHGHGGGD?GEFHHHHHHHHHHHGHHHHHHGGHHHGFGGGGGGF@AAEEGGHGH<CC<
@M02034:409:000000000-BFKT7:1:1101:9150:13090 1:N:0:34
AAAGTCGAGGTGCCTAAAGTGGCAACCCAGACTGGGCAGGGGGTTGGTGGTGTAGAGCTTCCTGTAGCCGCATGGCGTTCGTACTTAAATATGGAACTAACCATTCCAATTTTCGCTGTCTCTTATACACATCTCCGAGCCCACGAGACC
+
CCCBCFCABBCCGGGGGGGGGGGHHHHGGHHGHH2CDHFGG?FFEGE1A1EC?@FDEEGG5FGFBBGBEEG/EEE1>?EEA?2?FGHHFHHFHF33FFGH3?3GG3FDGHHHH3@FFDEHFFFHFFFGGFHCGFHFGCGGGGHGGG?E?C
@M02034:409:000000000-BFKT7:1:1101:6311:13091 1:N:0:34
AAAGTCGAGGTGCCTAAAGTGGCAACCCAGCCTGTTGGTGGTGTAGAGCTTCCTGTAGCCGCATGGCGTTCGTACTTAAATATGGAACTAACCATTCCAATTTTCGCTGTCTCTTATACACATCTCCGAGCCCACGAGACCTTACTAGAT
+
CCDDCFDCCDDDGGGGGGGGGGGHHHHGGHCGHCAFGHE2A2BGGHHHHHHFHHHGHHHHFGEGGHGGEGGGGHGHHHGHHHHHHEHHHGHHHHHHHHHHHHHHHGGGGGHHHHHGHHGGHHGGHHHGGGGGGHGC@FGFG11??GGDGH
@M02034:409:000000000-BFKT7:1:1101:23164:13091 1:N:0:34
GCTCTTAAAGAGGAGAAAGGTCATGTTTTTTGTTGCTTCTAACTTTACTCAGTTCGTTCTCGTCGACAATGGCGGAACTGGCGACGTGACTGTCGCCCCA
+
BBABBFFFBFBFF4EGFFGGGGHHFGHGHGEEHFFHHHHHHHHHHHHHHHFGGHHGEFCFHFFEEE?10FFGCGGCEEHFHEC//>>EHGFFHHFGF/ED
@M02034:409:000000000-BFKT7:1:1101:5107:13092 1:N:0:34
GCTCTTAAAGAGGAGAAAGGTCATGAATCGTTCGGCTTCTAACTTTACTCAGTTCGTTCTCGTCGACAATGGCGGAACTGGCGACGTGACTGTCCCCAAGCAACCTGTCTCTTATACACATCTCCGAGCCCACGAGACCGTACTAGATCT
+
CCCCCFFFFFFFGGGGGGGGGGHHHHEHHGFHHGGGGGHHHHHHHHHHHHHHHHHGGHHGHGFGGGGGGHHHHGGGGGHHHHGGGGEFHGHGHHHHHFDHGHHACGHHGHHHHGHHGHHHHF>@FDBDGGGGGF-<CDFF>GGEFFFG0D
@M02034:409:000000000-BFKT7:1:1101:6293:13093 1:N:0:34
AAAGTCGAGGTGCCTAAAGTGGCAACCCAGCCTGGT
+
1AAAAFA1ADAAFGGFGBGGGGGHBFFFFH0FF00A
@M02034:409:000000000-BFKT7:1:1101:17617:13095 1:N:0:34
AAAGTCGAGGTGCCTAAAGTGGCAACCCAGACTAATCATAGTGTTGGTGGTGTAGAGCTTCCTGTAGCCGCATGGCGTTCGTACTTAAATATGGAACTAACCATTCCAATTTTCGCTGTCTCTTATACACATCTCCGAGCCCACGAGACC
+
CCCCCFCCCCCCGGGGGGGGGGGHHHHGGHHGHHHHHHHHHHHHHHHGGGFGHHHHHHHHHHHHHHHHHGGGGGHHGGGGGGHHHHHHHHHHHGGFFHHHHHHHHHHHHHHHHHGGGGGHHHHHHHHHHHHHHHHHGGCGFGHGGGGGGG
@M02034:409:000000000-BFKT7:1:1101:9890:13100 1:N:0:34
AAAGTCGAGGTGCCTAAAGTGGCAACCCAGACTAATAAGAATGTTGGTGGTGTAGAGCTTCCTGTAGCCGCATGGCGTTCGTACTTAAATATGGAACTAACCATTCCAATTTTCGCTGTCTCTTATACACATCTCCGAGCCCACGAGACC
+
CCCCCFCCCDCCGGGGGGGGGGGHHHHGGHHGHHGHHHHHHGHHHHHGGGEGHHHHHHHHHHHHHHHHHGGEEGHHGGGGGGHHHHHHHHHHHHHHHHHHHHHHHHGHHHHHHHGGGGGHHHHHHHHHGHEHHHHFG?GGGGHGGGGGGG
@M02034:409:000000000-BFKT7:1:1101:16029:13103 1:N:0:34
AAAGTCGAGGTGCCTAAAGTGGCAACCCAGACTGAGAATCATGTTGGTGGTGTAGAGCTTCCTGTAGCCGCATGGCGTTCGTACTTAAATATGGAACTAACCATTCCAATTTTCGCTGTCTCTTATACACATCTCCGAGCCCACGAGACC
+
BCCCCFCCCDCCGGGGGGGGGGGHHHHGGHHGHHHHHHHHHHHHHHHGFGEFHHHGHFHHHHHHHHHHHGGGGGHHGGGGGFFHHHHHHHHHHHFHHHHGHHGHHHGHHHHHHHGGGGFFHHHHHHHHGGHHHHHHFCCGGGHGGGGGGG
@M02034:409:000000000-BFKT7:1:1101:25897:13103 1:N:0:34
GCTCTTAAAGAGGAGAAAGGTCATGGGTGCTCTTGCTTCTAACTTTACTCAGTTCGTTCTCGTCGACAATGGCGGAACTGGCGACGTGACTGTCGCCCCAAGCAACCTGTCTCTTATACACATCTCCGAGCCCACGAGACCGTACTAGAT
+
CCCCCFFFFFFFGGFGFGGGGGHHHHHHGGHHHHHHHHHHHHHHHHHHHHHHHHHGEHHGHFFEEEEGGHHHHGGGGGHHHHEEGFFGHGHHHHGHGEGGGHFBFGHHHHGHHHHGHHHHHHHHHHHGGGFGGHGC@CEDFGACDHGGH=
@M02034:409:000000000-BFKT7:1:1101:9169:13103 1:N:0:34
AAAGTCGAGGTGCCTAAAGTGGCAACCCAGACTGGGCAGGGGGTTGGTGGTGTAGAGCTTCCTGTAGCCGCATGGCGTTCGTACTTAAATATGGAACTAACCATTCCAATTTTCGCTGTCTCTTATACACATCTCCGAGCCCACGAGACC
+
AAAAAFA>ADAAFGGDA1AFGFFHHHHGGHGGCCCGEHAC/EEEEEEEGGFFGHHHHHHHGGHHBGGGHGGEGGHHGGGGGGEHHGGFFHBGHHGBGGFFGFFGHGFFHHHHFHGGGGGFHHHFEG2D>1@GHFFBACGGCFFGC?C.CC
@M02034:409:000000000-BFKT7:1:1101:9599:13107 1:N:0:34
GCTCTTAAAGAGGAGAAAGGTCATGGTTTTGCGGGCTTCTAACTTTACTCAGTTCGTTCTCGTCGACAATGGCGGAACTGGCGACGTGACTGTCGCCCCAAGCAACCTGTCTCTTATACACATCTCCGAGCCCACGAGACCGTACTAGAT
+
BCCCCFFFFFFFGGGGGGGGGGHHHHHHHGHHGGGGGHHHHHHHHHHHHHHHHHHGGHHGHGGGGGGGEGHHGGGGGGHHHGGEFGGFHGHHHHGHGGGGDGGGGHHHHHGHGGHGGHHHHHHFGFHD@DGGGEFCCDFGGGGGGGHFF:
@M02034:409:000000000-BFKT7:1:1101:5873:13110 1:N:0:34
GCTCTTAAAGAGGAGAAAGGTCATGGTGGTTGGTGCTTCTAACTTTACTCAGTTCGTTCTCGTCGACAATGGCGGAACTGGCGACGTGACTGTCGCCCCAAGCAACCTGTCTCTTATACACATCTCCGAGCCCACGAGACCGTACTA
+
BBBBBFFFFFFFGFGGFGGGGGHGHB5BAAF22AFGHHHHHCHHHHHHHHHHHHHGGHHGHGGGGFGEFHHHGGGGGGHGHHGGGGEFGGHHHHGHGGGGCHGGHHHHHGCHHHHHHHHHGGGHHGHGC@@FFHGF-CDGE-.<A.=
@M02034:409:000000000-BFKT7:1:1101:14212:13110 1:N:0:34
AAAGTCGAGGTGCCTAAAGTGGCAACCCAGACTAATCATAAGGTTGGTGGTGTAGAGCTTCCTGTAGCCGCATGGCGTTCGTACTTAAATATGGAACTAACCATTCCAATTTTCGCTGTCTCTTATACACATCTCCGAGCCCACGAGACC
+
CBCCBFCBBCCCGGGGGGGGGFGHHHHGGHGFGFHFHHHHFFFGGHGGGGEFGHHFHGHHHHHHHGHHHGGEFGHHGGGGFEHHHHHFHHHHHHGFHHHHHHHHHHGHFHHHHHGGGGGFHHHHHHHHFHEHHHFGGC/CGGHGGGGGGG
@M02034:409:000000000-BFKT7:1:1101:14935:13111 1:N:0:34
GCTCTTAAAGAGGAGAAAGGTCATGGATATGCGTGCTTCTAACTTTACTCAGTTCGTTCTCGTCGACAATGGCGGAACTGGCGACGTGACTGTCGCCCCAAGCAACCTGTCTCTTATACACATCTCCGAGCCCACGAGACCGTACTAGAT
+
ABBBBFFFFFFFAGFGGGGGGGHHHHFFHHHHGGGGGHHHHHHHGHHHHHFCFGGGEHHGGFFEEEEEEGFHHGE/EEHGFHGGGGEDFGHFDGEAEGGGEHAFBCGHHHHHHHHHHBFGHHHHHHHGDGGGGHGGCDADGGGCEEFHHG
@M02034:409:000000000-BFKT7:1:1101:26377:13112 1:N:0:34
AAAGTCGAGGTGCCTAAAGTGGCAACCCAGACTACGAATAATGTTGGTGGTGTAGAGCTTCCTGTAGCCGCATGGCGTTCGTACTTAAATATGGAACTAACCATTCCAATTTTCGCTGTCTCTTATACACATCTCCGAGCCCACGAGACC
+
BBAABFBBBBABGGGGGGGGGGGGGHHGGHGGHB3BEGCFGHFHHHGGGGEFHHHFHHHHHHHGHHHHHFGGGGHHGEFGFGHHHHHHHHHHHGGFFHHHHHHHHHHHGHHHHHGGGGGGHHHHHHGHHHGHHHFHGFGGGGHGCGCFFG
@M02034:409:000000000-BFKT7:1:1101:20862:13113 1:N:0:34
GCTCTTAAAGAGGAGAAAGGTCATGGGTGTTGAGGCTTCTAACTTTACTCAGTTCGTTCTCGTCGACAATGGCGGAACTGGCGACGTGACTGTCGCCCCAAGCAACCTGTCTCTTATACACATCTCCGAGCCCACGAGACCGTACTAGAT
+
BBBBBFFFFFFFGGGGFGGGGGGHHHHGEGGHHHHGHHHHHHHHHHHHHFEGHHHFFHHGHFBEGGGGGHHHHGGFFGHHHHGGGGEEHGGHHHGHGGGCGHG2GGHHHGHHHHHHHHGFHFGHHFHGCDCGGCFC<>EEGGACFHEHHG
@M02034:409:000000000-BFKT7:1:1101:19072:13115 1:N:0:34
GCTCTTAAAGAGGAGAAAGGTCATGGGGAGGTGTGCTTCTAACTTTACTCAGTTCGTTCTCGTCGACAATGGCGGAACTGGCGACGTGACTGTCGCCCCAAGCAACCTGTCTCTTATACACATCTCCGAGCCCACGAGACCGTACTAGAT
+
BBBCCFFFFFFFGGGCGGGGGGHHHHHGGGGEHHGCHHHHHGHHHHHHFHHGHHHGGHHGHGGGGGGDCHHHGFGC/EHGGGGGGGEEEFFFFFEFFEFADCC2CGHHFHBGHDHHHHHFHHHHHGHG@@ADFEFG<C.AEGEHGHFH0=
@M02034:409:000000000-BFKT7:1:1101:18592:13120 1:N:0:34
AAAGTCGAGGTGCCTAAAGTGGCAACCCAGACTGTGCCTCAGGTTGGTGGTGTAGAGCTTCCTGTAGCCGCATGGCGTTCGTACTTAAATATGGAACTAACCATTCCAATTTTCGCTGTCTCTTATACACATCTCCGAGCCCACGAGACC
+
BBCCBFAABBABGGGGGGGDGGGGHHHGGHHGHHHGHHHHHHHHHFGGFGAFGHHGHHHGHHHFFHGGHGGEEGHEFEGGGGHHHHFFEGFHFHHEGHFFHHHHHHGHHHHGHHGGGGGGHHHHEHFHGHFHHF?DFCF?@FHGGGGGGF
@M02034:409:000000000-BFKT7:1:1101:2859:13120 1:N:0:34
AAAGTCGAGGTGCCTAAAGTGGCAACCCAGACTCCTAATAAGGTTGGTGGTGTAGAGCTTCCTGTAGCCGCATGGCGTTCGTACTTAAATATGGAACTAACCATTCCAATTTTCGCTGTCTCTTATACACATCTCCGAGCCC
+
BBBBBFABBBBBFFFAFFGFGGA4GGGFFHHGHGHBEDGFAGFFFGFEFEBFHGHFHEHHHHFHGGFGFGG>EEHGFGGFDGFHHGBFHGFHGGHGFGGFFG3BGEGBFGHGHGGEEGE3BDGHFHFDF2?B2F3B?BG//?
@M02034:409:000000000-BFKT7:1:1101:6822:13120 1:N:0:34
GCTCTTAAAGAGGAGAAAGGTCATGTTTCTTTTTGCTTCTAACTTTACTCAGTTCGTTCTCGTCGACAATGGCGGAACTGGCGACGTGACTGTCGCCCCAAGCAACCTGTCTCTTATACACATCTCCGAGCCCACGAGACCGTACTAGAT
+
CCCCCFFFFFFFGGFFGGGGBFGGGHHHHHGHHHGHHHHHHHGHHHGHHHHHHHHGGHHGHFFEEAEEGHHHHGGGGGHHGHGEGEFGHGHHFGFFEFGGGHGHHHGHFDHHGHHFHHFHGHGFDGHDCCCGFHGGCGGGGGGHGHHEH=
@M02034:409:000000000-BFKT7:1:1101:24985:13121 1:N:0:34
GCTCTTAAAGAGGAGAAAGGTCATGGTTGGGTTTGCTTCTAACTTTACTCAGTTCGTTCTCGTCGACAATGGCGGAACTGGCGACGTGACTGTCGCCCCAAGCAACCTGTCTCTTATACACATCTCCGAGCCCACGAGACCGTACTAGAT
+
AABBBFFFFFFFGG?GGFGGGGCGHHHHGGGGFGCFHHHHHHHHHHGHHHHHHHGGGHHGHGFGGGGGEGHHGGGEGGFHGGGFGEEEHGGFFHAGFGGCCHEGGFGHHHGHGHH2GGH2GFHHHHFF?@FGGHGG-@DEEGFGGGGGHH
@M02034:409:000000000-BFKT7:1:1101:10010:13121 1:N:0:34
AAAGTCGAGGTGCCTAAAGTGGCAACCCAGACTTCGCATCAGGTTGGTGGTGTAGAGCTTCCTGTAGCCGCATGGCGTTCGTACTTAAATATGGAACTAACCATTCCAATTTTCGCTGTCTCTTATACACATCTCCGAGCCCACGAGACC
+
CCCCCFBCCCBBGGGGGGGGGGGHGHHGGHHGHHHGGGGGHHHHHHGEFGEFGFHFGHHHHHHHHHHHHGGFEGHHGGGGGGHHHHHGHHHHHHFHHHHFHHHHHHGHHHHHHHGGGGGHHHHHHHHHHHGHHHGFFFFGGGHGGGGGGF
@M02034:409:000000000-BFKT7:1:1101:25221:13124 1:N:0:34
GCTCTTAAAGAGGAGAAAGGTCATGGAGCATAGGGCTTCTAACTTTACTCAGTTCGTTCTCGTCGACAATGGCGGAACTGGCGACGTGACTGTCGCCCCAAGCAACCTGTCTCTTATACACATCTCCGAGCCCACGAGACCGTACTAGAT
+
BBCCCFFFFFFFGGGGGGGGGGHHHHHHHHHHHHHHHHHHHHHHHHHHHHHHHHHGGHHGHGFGGGGEEGHHHGGGGGHHHHGGGGEGHGHHHHGHFGGFGHGGGHHHHHHHHHHFHHHHHGGHHHHGCGGGFHGGDGGGGGGGGHHHHG
@M02034:409:000000000-BFKT7:1:1101:4886:13125 1:N:0:34
GCTCTTAAAGAGGAGAAAGGTCATGCGTCCTGCTGCTTCTAACTTTACTCAGTTCGTTCTCGTCGACAATGGCGGAACTGGCGACGTGACTGTCGCCCCAAGCAACCTGTCTCTTATACACATCTCCGAGCCCACGAGACCGT
+
BBCCCFFFFFFFGGGGGGGGGGHHHF2E22EG3BGHHHHHHFHHHFHHHFHHHHHGGHHGGGGGGEFEGHHHFGGGGGHHGHGGGGEGHGHHFHGEGFGGDFFHHHHGHDFHGHHGHFD2GGFHHFHDA@@DEHGG-@EG.-<
@M02034:409:000000000-BFKT7:1:1101:24717:13125 1:N:0:34
AAAGTCGAGGTGCCTAAAGTGGCAACCCAGACTCAGAAGAATGTTGGTGGTGTAGAGCTTCCTGTAGCCGCATGGCGTTCGTACTTAAATATGGTACTAACCATTCCAATTTTCGCTGTCTCTTATACACCTCTCCGAGCCCACGAGAC
+
CCCCCFCCCCCCGGGGGGGGGGGHHHHGGHHGHB3FADCABBGHGHEECEGGF3FAA5BGAGHHH555AEG0EEC1>?EE>?2?FGHF@GHEGF4@FFGHC?3B?4F??FGHFB/EEE/?4FFF4B44DB2BFFHBD/<B/CGECC//A
@M02034:409:000000000-BFKT7:1:1101:22613:13126 1:N:0:34
GCTCTTAAAGAGGAGAAAGGTCATGCGTTCGTATGCTTCTAACTTTACTCAGTTCGTTCTCGTCGACAATGGCGGAACTGGCGACGTGACTGTCGCCCCAAGCAACCTGTCTCTTATACACATCTCCGAGCCCACGAGACCGTACTAGAT
+
CCCCCFFFFFFFGGGGGGGGGGHHHFEFEGGEGHHHHHHHHHHHHHHHHHHHHHHGGHHGHGFGGEGGGHHHHGGGGGHHHHGCGGGGHGHHHHGHGGGFFHGHHHHHHHHHHHHHHGHHHHGHHBHDCGGGGHGG?@FDFGACDG0D0D
@M02034:409:000000000-BFKT7:1:1101:6837:13130 1:N:0:34
GCTCTTAAAGAGGAGAAAGGTCATGTTTCTTTTTGCCTCTAACTTTACTCAGTTCGGTCTTGTCG
+
AABCCFFFFFFFGGGGGGGGGGHHHA6GD55FDGED3B333D35BG55A55A5D522B2A5A53A
@M02034:409:000000000-BFKT7:1:1101:21069:13130 1:N:0:34
GCTCTTAAAGAGGAGAAAGGTCATGCCTCGTCCGGCTTCTAACTTTACTCAGTTCGTTCTCGTCGACAATGGCGGAACTGGCGACGTGACTGTCGCCCCAAGCAACCTGTCTCTTATACACATCTCCGAGCCCACGAGACCGTACTAGAT
+
CCCCCFFFFFFFGGGGGGGGGGHHHHHHHGHGGGGGGGHHHGHHHHHHHHHHHHHGGHHGHGFGGEGEGHHHHGGGGGHHHHGGGGGGHGHGHHGGGGGDGHG2FHHHFHHHHHHFHDHHHFGGHHHGCGGGGFFG@DGGGGGHGHFFFC
@M02034:409:000000000-BFKT7:1:1101:19694:13131 1:N:0:34
GCTCTTAAAGAGGAGAAAGGTCATGGGGGGG
+
ABCCCFFFFFFFGGGGGGGGGGHHG44EE/C
@M02034:409:000000000-BFKT7:1:1101:14877:13132 1:N:0:34
GCTCTTAAAGAGGAGAAAGGTCATGCCTGCTCATGCTTCTAACTTTACTCAGTTCGTTCTCGTCGACAATGGCGGAACTGGCGACGTGACTGTCGCCCCAAGCAACCTGTCTCTTATACACATCTCCGAGCCCACGAGACCGTACTAGAT
+
CCCCCFFFFFFFGCGGGGGGGGGHHHHHHHHHHHHHHHHHHHHHHHHHHHHHHHHGGHHGHGFFEEGFGHHHHGGGGGHHGGGGGGGGHGHHHHFHGFF?EGFCGHHHHFGGHHHEHHHFHBFGHGHGCGGGA/FC>CEFGGGHAEDFGG
@M02034:409:000000000-BFKT7:1:1101:17309:13134 1:N:0:34
GCTCTTAAAGAGGAGAAAGGTCATGGCTACTCCGGCTTCTAACTTTACTCAGTTCGTTCTCGTCGACAATGGCGG
+
AAAAA1DFDFFFC1AFGGGGGGFGFAGFHGHHGGGCEEHHFGGFFGHGFF1FDGEFEHHGFEF/EAEEEF1G0E@
@M02034:409:000000000-BFKT7:1:1101:17467:13134 1:N:0:34
GCTCTTAAAGAGGAGAAAGGTCATGTCTTCTAATGCTTCTAACTTTACTCAGTTCGTTCTCGTCGACAATGGCGGAACTGGCGACGTGACTGTCGCCCCAAGCAACCTGTCTCTTATACACATCTCCGAGCCCACGAGACCGTACTAGAT
+
ABCCBFFFFFFFGGGGGGGGGGGHHHHHHHHHHHHHHHHHHHHHHHHHHHHHHHHGGHHGHGFGGEGFGHHHHGFGGGHGHHGGGGGGHGHHHHGHGGGCFHGHHHHHHHHHHHHEHHHEHHGHHHHGCFFGGHGF>@DGFGGHGHHHH=
@M02034:409:000000000-BFKT7:1:1101:20109:13135 1:N:0:34
AAAGTCGAGGTGCCTAAAGTGGCAACACAGACTAATCAGAATGTTGGTGGTGTAGAGCTTCCTGTAGCCGCATGGCGTTCGTACTTAAATATGGAACTAACCATTCCAATTTTCGCTGTCTCTTATACACATCTCCGAGCCCACGAGACC
+
BABBAFBABBABGGFGGGGGGGGHFGHGHHGFHHGHHFHHHGFGHHHEFEEFGHHEFFHHHHHHHHHHHGGGGGHFGGFGGGGHGHDFGHBFFHFFFFFHFGFHFGHGGHHGHHGFGDGHHHHHEGFGFGFHFBFGD@//BGEEC@/DDA
@M02034:409:000000000-BFKT7:1:1101:2758:13137 1:N:0:34
GCTCTTAAAGAGGAGAAAGGTCATGATTCATAGGGCTTCTAACTTTACTCAGTTCGTTCTCGTCGACAATGGCGGAACTGGCGACGTGACTGTCGCCCCAAGCAACCTGTCTCTTATACACATCTCCGAGCCCACGAGACCGTACTAGAT
+
BBBBBFFFFFFFCGGGGGGGGGHFFFGHHHFGHFHHHHHFHHHHHHHHHHHHHHGGGHHGHGFFGFFGFHGHFGGGEGHHGHEEEEEFHFGHHHGHGD/EFGFFFGHGFGHHFHH?FHGFH2F<FBGA@DGFGEG@->CEGGACDHHHG<
@M02034:409:000000000-BFKT7:1:1101:28190:13138 1:N:0:34
AAAGTCGAGGTGCCTAAAGTGGCAACCCAGACTAATAATAAGGTTGGTGGTGTAGAGCTTCCTGTAGCCGCATGGCGTTCGTACTTAAATATGGAACTAACCATTCCAATTTTCGCTGTCTCTTATACACATCTCCGAGCCCACGAGACC
+
CCDCCFDCDDBBGGGGGGGFGGGHHHHGGHHGHHHHHHHHFHHHGHGGFGEFHGHFGHHHHHHHHHHGHGGGGGHHGGGGGGHHHHHGHHHHHHHGHHHGHHGHHHHHHHHHHHGGGGGGGHHHHHHHGHGHHGH2C@DDCGHGGCGGGG
@M02034:409:000000000-BFKT7:1:1101:7919:13139 1:N:0:34
GCTCTTAAAGAGGAGAAAGGTCATGGGTGCTTCGGCTTCTAACTTTACTCAGTTCGTTCTCGTCGACAATGGCGGAACTGGCGACGTGACTGTCGCCCCAAGCAACCTGTCTCTTATACACATCTCCGAGCCCACGAGACCGTACTAGAT
+
CCCCCFFFFFFFGGGGFGGGGGHHHHHHGGHHHGGGGGHHHHHHHHHHHHHHHHHGGHHGHGFEGEEEGHHHHGGGGGHHHHGGGGEFHGHHHHGGFGGGGHGHHGHHHFHHHHHFHFHFHHHHHFHGFGCFFGGG<DGGGGGHGHGHD=
@M02034:409:000000000-BFKT7:1:1101:20127:13145 1:N:0:34
AAAGTCGAGGTGCCTAAAGTGGCAACACAGACTAATCAGAATGTTGGTGGTGTAGAGCTTCCTGTAGCCGCATGGCGTTCGTACTTAAATATGGAACTAACCATTCCAATTTTCGCTGTCTCTTATACACATCTCCGAGCCCACGAGACC
+
CCCCCFCCCCBCGGGGGGGGGGGHHHHGHHHHHHHHHHHHHHHHHHHFFGEFHGHFGHHHHHHHHHHHHGGGGGHHGGGGGGHHHHHHHHHHHHFHHHHHHHHHHHHHHHHHHHGGGGFHHHHHHHHHHHHHHHGHGGGGGGHGGGGGGF
@M02034:409:000000000-BFKT7:1:1101:25413:13146 1:N:0:34
AAAGTCGAGGTGCCTAAAGTGGCAACCCAGACTTGTGGTACTGTTGGTGGTGTAGAGCTTCCTGTAGCCGCATGGCGTTCGTACTTAAATATGGAACTAACCATTCCAATTTTCGCTGTCTCTTATACACATCTCCGAGCCCACGAGACC
+
CCCCCFCBBCBBGGGGGGGGGGGGHHHGGHHGHHHHHGGHHHHHHHHEFGBFGGGFGHHHHHHHGHHGHFGEEGHGGGGGGFHHHHGFHHHHHHFHGHHHHHGGHHGHHHHHHHGGGGGHHHHHHHHHHFHHHHGFF@CCCGEGGGGGGF
@M02034:409:000000000-BFKT7:1:1101:5132:13152 1:N:0:34
AAAGTCGAGGTGCCTAAAGTGGCAACCCAGACTACGAAGAGTGTTGGTGGTGTAGAGCTTCCTGTAGCCGCATGGCGTTCGTACTTAAATATGGAACTAACCATTCCAATTTTCGCTGTCTCTTATACACATCTCCGAGCCCACGAGACC
+
BBBBBFBBBBBBGGGGCGGGGGGHFHGFGHHGHHGGGHG?FHGHHHFGGCEFFHHHHHFGFHHHFHHHGGFGGEGGG?EFEGGHGHFHFHGHHFGFEHFHHH3FFHFFFGHHHFGGGFEBFHHHGHHHFFGFFGGHGG/CCFGGCCCAFF
@M02034:409:000000000-BFKT7:1:1101:13922:13155 1:N:0:34
GCTCTTAAAGAGGAGAAAGGTCATGCCTCCTGCTGCTTCTAACTTTACTCAGTTCGTTCTCGTCGACAATGGCGGAACTGTCGACGTGACTGTCGCCCCAAGCAACCTGTCTCTTATACACATCTCCGAGCCCACGAGACCGTACTAGA
+
>AAABFDFFFFFCAEGGGGGGFHHFGEGFHHHBFADHHGGHDGGGFHGHFHFDGFGFHGGHG11AAEEAFFHFEG0E?FG4FFFE@E1FF4F33?/EEGG/FEGFACHFE?GHHGHHHHGHGHHHFFBCGCGGGCCDCDGC-DGGHHHB
@M02034:409:000000000-BFKT7:1:1101:24211:13157 1:N:0:34
GCTCTTAAAGAGGAGAAAGGTCATGGTGCGGAAGGCTTCTAACTTTACTCAGTTCGTTCTCGTCGACAATGGCGGAACTGGCGACGTGACTGTCGCCCCAAGCAACCTGTCTCTTATACACATCTCCGAGCCCACGAGACCGTACTAGA
+
ABCCCFFFFFFFGGGGGGGGGGHHHHGHHGGGGGGHHHHHGHHHHHHHHHHHHHHGEHHGHGFGGCGGGHHHHGGGGGHHHGGGGGEDHGHHHHGHGGGGGFGEHAHHHHHHHHHGGGHHHHHHHHHDCGFGGCFC<DGDG?.GGHHHG
@M02034:409:000000000-BFKT7:1:1101:6156:13158 1:N:0:34
GCTCTTAAAGAGGAGAAAGGTCATGGGTGGGGGTGCTTCTAACTTTACTCAGTTCGTTCTCGTCGACAATGGCGGAACTGGCGACGTGACTGTCGCCCCAAGCAACCTGTCTCTTATACACATCTCCGAGCCCACGAGACCGTACTAGAT
+
BCBBBFFFFFFFFCEGGGGGGGHHHHGAEFEEGEGGHHHHHHHHHHHHHHHHHHHGGHHGHGFFGEG1>FFHHGGF?EHFHHFEEGFGHGHHHHGEGGGGDHGFFFGHHHHHGHHGHHHHHHHHHHHGDGGGGHGFADGGGCGHGHHHH;
@M02034:409:000000000-BFKT7:1:1101:11830:13161 1:N:0:34
GCTCTTAAAGAGGAGAAAGGTCATGCCTGCTCATGCTTCTTCCTTTACTC
+
BBBBBFFFFFFFGGGGGGGGGGGHH54AFAGH555DG5FH555A5555D5
@M02034:409:000000000-BFKT7:1:1101:11086:13165 1:N:0:34
GCTCTTAAAGAGGAGTAAGGTCATGTCTTTTCGTGCTTCTAACTTTACTCAGTTCGTTCTCGTCGACAATGGCGGAACTGGCGACGTGACTGTCGCCCCAAGCAACCTGTCTCTTATACACATCTCCGAGCCCACGAGACCGTACTAGAT
+
BBBBBFFFFFFFGGFGGGGGGGHHHHHHHHHHGHGGGHHHHHHHHHHHHHFHHHHGGHHGHGGGG?EEEGHHHEGEGGHHHGGGGGGGHGHHHHGEEEFDEGGCCFHHFHFHHHHHHGHDHHGFHFGD@@CGCFFC?DDDGGGGGHHGBH
@M02034:409:000000000-BFKT7:1:1101:2778:13166 1:N:0:34
GCTCTTAAAGAGGAGAAAGGTCATGACGTCTAATGCTTCTAACTTTACTCAGTTCGTTCTCGTCGACAATGGCGGAACTGGCGACGTGACTGTCGCCCCAAGCAACCTGTCTCTTATACACATCTCCGAGCCCACGAGACCGTACTAGAT
+
BABBBFFDFFFFGGEABGGFEGHHHGBEAEHA5EGHHHHHHHHHGHHGHF5FHHFGEHHGFFFEF0A1EGGHGGGCEGFHHEEE/>EEG/GFHDFG<EFE/F?FG0CFG3BF?FFBFFD2CBGGF22D/A>CFFFC?CED.ADCDEGH0D
@M02034:409:000000000-BFKT7:1:1101:6474:13167 1:N:0:34
GCTCTTAAAGAGGAGAAAGGTCATGACTTCTCATGCTTCTAACTTTACTCAGTTCGTTCTCGTCGACAATGGCGGAACTGGCGACGTGACTGTCGCCCCAAGCAACCTGTCTCTTATACACATCTCCGAGCCCACGAGACCGTACTAGAT
+
BCCCCFFFFFFFGGGGGGGGGGHHHGHHHHHHHHHHGHHHHHHHHHHGHHGHHHHGGHHGHGGGGFGGGHFHGGGFGGHHHGGGGGEEHGHHHHGGGFGGGHGHHHHHGHGHHHHGHHHHGHHGHHHG/BCCFGGGCCDEGGGEGHHHB=
@M02034:409:000000000-BFKT7:1:1101:29185:13170 1:N:0:34
AAAGTCGAGGTGCCTAAAGTGGCAACCCAGACTCCTGCGACGGTTGGTGGTGTAGAGCTTCCTGTAGCCGCATGGCGTTCGTACTTAAATATGGAACTAACCATTCCAATTTTCGCTGTCTCTTATACACATCTCCGAGCCCACGAGACC
+
BCCCCFBBBCCCGGGGGGGGGGGHHHHGGHHGHBGHCHGAEEGGGGGEFGEFHHHHHHHHHHHHHHHHHFGGGGHHGGGGGGHHHHGGHHHHHHGHHHHHHHHHGHHHGHHHHHGAFGGHHGHHGHHHHHGHHHGHF@?CGGHGGFGGGF
@M02034:409:000000000-BFKT7:1:1101:5121:13171 1:N:0:34
AAAGTCGAGGTGCCTAAAGTGGCAACCCAGACTACGAAGAGTGTTGGTGGTGTAGAGCTTCCTGTAGCCGCATGGCGTTCGTACTTAAATATGGAACTAACCATTCCAATTTTCGCTGTCTCTTATACACATCTCCGAGCCCACGAGACC
+
BBBBBFAB?@ABGGGGGGFGGGFHHHHGGAGGHH32EGEFAFFGEGEGGEEFHHGHFHHHHHHHHHHGHGGFGGHGGEGGGGGHGHEGFHBHHHHHFFBGFGHHHHFHBHGGHHGGGEEGHFHHGFDHGGHHHHFFFG/BCFHF?@@EDG
@M02034:409:000000000-BFKT7:1:1101:11596:13175 1:N:0:34
GCTCTTAAAGAGGAGAAAGGTCATGACTAATCGGGCTTCTAACTTTACTCAGTTCGTTCTCGTCGAC
+
BBBBBFFFFFFFGGGEGGGGGGHHHHHHHFHFF222EHHHFHHHHHHHHF5AGGHGEHHGEFFEE0A
@M02034:409:000000000-BFKT7:1:1101:15986:13175 1:N:0:34
GCTCTTAAAGAGGAGAAAGGTCATGACTACTTGCTCTTCTAACTTTACTCTGGTCGT
+
CCCDDFFFFFFFGGGGGGGGGGGHH5GH54D55555D3DG5G3FG555DG553BGGA
@M02034:409:000000000-BFKT7:1:1101:23074:13176 1:N:0:34
AAAGTCGAGGTGCCTAAAGTGGCAACCCAGACTCTGTCTCATGTTGGTGGTGTAGAGCTTCCTGTAGCCGCATGGCGTTCGTACTTAAATATGGAACTAACCATTCCAATTTTCGCTGTCTCTTATACACATCTCCGAGCCCACGAGACC
+
AAABBFBBDBBABGGFGGGGGGGHHHHEGCHGHHHGGHHHBGFHHHFEFGBFGGHFGHHHGHHHHHHFHGGGGGHHGGGGGGFGGGGFFFBFGB@FGGGGHHHHHGHGBGGHHHGGGGFHHHHHHHBGHHFHGHFFG/</@FCFCCFCDF
@M02034:409:000000000-BFKT7:1:1101:22239:13176 1:N:0:34
AAAGTCGAGGTGCCTAAAGTGGCAACCCAGACTACGGGTGGGGTTGGTGGTGTAGAGCTTCCTGTAGCCGCATGGCGTTCGTACTTAAATATGGAACTAACCATTCCAATTTTCGCTGTCTCTTATACACATCTCCGAGCCCACGAGACC
+
>>3>ADAABDBBFGFGGGGGGFGGCEH2FHCCEGC22E2AAA0EE?A1BA1BGDF5FBFGHEFG5GFHHE?>EEHHC>EFEE0CFGG3FFDFFD3BGFGHG0?GBGF4BGGHHDDGGDEGGHGHDDDFBCDFHHFDD?@C@EGFG-@GGC
@M02034:409:000000000-BFKT7:1:1101:17077:13177 1:N:0:34
GCTCTTAAAGAGGAGAAAGGTCATGGATAGGATTGCTTCTAACTTTACTCAGTTCGTTCTCGTCGACAATGGCGGAACTGGCGACGTGACTGTCGCCCCAAGCAACCTGTCTCTTATACACATCTCCGAGCCCACGAGACCGTACTAGA
+
BBBBBFFFFFFFGGFEGGGGGGGHHHGHHHHHHHHHHHHHHHHHHHHHHHGHHHGGGHHGHGGGGCFEGHHHGGGGGGHGHGGGGGGGHGHFHFGHGGGEECFFHGHHHHGHHHHHHGHGHHFGHHEC/CCGE/FC-<.EGGGADGFHF
@M02034:409:000000000-BFKT7:1:1101:18685:13178 1:N:0:34
AAAGTCGAGGTGCCTAAAGTGGCAACCCAGACTCATAAGAGTGTTGGTGGTGTAGAGCTTCCTGTAGCCGCATGGCGTTCGTACTTAAATATGGAACTAACCATTCCAATTTTCGCTGTCTCTTATACACATCTCCGAGCCCACGAGACC
+
BBBBBFBBBBBBGGGGGGGGGGGHHHHGGHHGHHHHHHFHHGHHHHGGGGEFGHHFHHGHHHHHGHHHHFGEFGHHGGGGGGHHHHHHHHEFHHFFFFHHHHHHHHHHHGHHHHFGGGGFFHHHFGFGGHFHGHHHGCGGGGHGGGGGGG
@M02034:409:000000000-BFKT7:1:1101:11439:13178 1:N:0:34
GCTCTTAAAGAGGAGAAAGGTCATGAGTCTGAATGCTTCTAACTTTACTCAGTTCGTTCTCGTCGACAATGGCGGAACTGGCGATGTGACTGTCGCCCCAAGCAACCTGTCTCTTAT
+
1>A1A@3D1F1FCF1GGGGFFFFABE1DFD31AGEDHHFHDFGGGEFDG11BGDBF/BBFGEG?EEEE/BFF0EE/>>BBG/>>//B@G2@1@BF/?/>E>/E00BGG0F1F2>F1F
@M02034:409:000000000-BFKT7:1:1101:6488:13179 1:N:0:34
GCTCTTAAAGAGGAGAAAGGTCATGACTTCTCATGCTTCTAACTTTACTCAGTTCGTTCTCGTCGACAATGGCGGAACTGGCGACGTGACTGTCGCCCCAAGCAACCTGTCTCTTATACACATCTCCGAGCCCACGATACCG
+
1>AAAFFFFFFBAFEGGGGGGGGFFEBGFEGHFHHHGCHGGGHFHHDGEHF1FFHEGHHGEFEEGEE/EHHGHG?E@EGGGEEEGE>//?EFGGFHGGGG?FFGFG0G0BGGFGHFG2FGHHHCGHG/<</@C/FC/.>@FA
@M02034:409:000000000-BFKT7:1:1101:10137:13180 1:N:0:34
AAAGTCGAGGTGCCTAAAGTGGCAACCCAGACTCAGAATCAGGTTGGTGGTGTAGAGCTTCCTGTAGCCGCATGGCGTTCGTACTTAAATATGGAACTAACCATTCCAATTTTCGCTGTCTCTTATACACATCTCCGAGCCCACGAGACC
+
CCCCCFCCCCCCGGGGGGGGGGGGHHHGGHHGHHHHHHHHHHHHGHGGFGEFHHHGHHHHHHHHHHHHHGGEFGHHGGGGGGHHHHHGHHHHHHHHHHHGHHHHHHGHHHGHHHGGGGGHHHHHHHGHGHHHHHGHGGFGGGHGGG@FGG
@M02034:409:000000000-BFKT7:1:1101:14706:13180 1:N:0:34
AAAGTCGAGGTGCCTAAAGTGGCAACCCAGACTAATAAGAGTGTTGGTGGTGTAGAGCTTCCTGTAGCCGCATGGCGTTCGTACTTAAATATGGAACTAACCATTCCAATTTTCGCTGTCTCTTATACACATCTCCGAGCCCACGAGACC
+
AAABBFBBDBAAGGGGGGGGGGGFFHHGGHHGHHHHHHHHHHHHHHGGGGFFHHHFGHHHHHHHHGHFHGGFGEHGGGGGGGHHGHHGHHHHGFFBFHHHHHGHHHHGHHHHHHGGGCEFHFFHFGFGGHGFFHF2?<DFGGHGGGGGGG
@M02034:409:000000000-BFKT7:1:1101:25589:13181 1:N:0:34
GCTCTTAAAGAGGAGAAAGGTCATGATGACGCCGGCTTCTAACTTTACTCAGTTCGTTCTCGTCGACAATGGCGGAACTGGCGACGTGACTGTCGCCCCAAGCAACCTGTCTCTTATACACATCTCCGAGCCCACGAGACCGTACTAGAT
+
ABBBBFFFFFFFG4AGGGGFGGHGDGFFFGAFGACAEEHHHHGHHFFGHGFGFGHGEHHGBFAEE0E??GFGFEE//EGH3GE/>EE//?GG3F?ADG@D<GA0FFGHHHHHHHHGHHHHHHHHHHHGCGGGGHGG@DGGG-.:CEHFBG
@M02034:409:000000000-BFKT7:1:1101:7011:13181 1:N:0:34
GCTCTTAAAGAGGAGAAAGGTCATGCCTCCGCCTGCTCTTTACTCAGTTCGTTCTCGTCGACAATGGCGGAACTGGCGACGTGACTGTCGCCCCAAGCAACCTGTCTCTTATACACATCTCCGAGCCCACGAGACCGTACTAGATCTCGT
+
BBBBBFFFFFFFG4EFGGGGGGHHGHHHHHGGGGHHHHHHHHHHHHHHHHGAGGFGFFFFEGECHHHHGGGEEGHHGGGGGGGHGGGGHGHGGGGDGFGHHFGHF2FDHHHHFGGFHHHFHFG@CGGGGFCDG?DACC.CHGHHHFHHHG
@M02034:409:000000000-BFKT7:1:1101:18117:13183 1:N:0:34
AAAGTCGAGGTGCCTAAAGTGGCAACCCAGACTCATGGTGGTGTAGAGCTTCCTGTAGCCGCATGGCGTTCGTACTTAAATATGGAACTAACCATTCCAATTTTCGCTGTCTCTTATACACATCTCCGAGCCCACGAGACCGTACTAGAT
+
BCCCCFCBCCCCGGGGGGGGGGGHHHHGGHHGHHHHHHHHGGGHHHHHHHHHHHHHHHHHGGGGGHHGGGGGGHHHHHHHHHHHHGHHHHHHHHHHHHHHHHHHHGGGGGHHHHHHHHHGHHHHHGHGGGGGGHGGGGGGGGGHGHHHHG
@M02034:409:000000000-BFKT7:1:1101:13739:13183 1:N:0:34
GCTCTTAAAGAGGAGAAAGGTCATGACTCTGCATGCTTCTAACTTTACTCAGTTCGTTCTCGTCGACAATGGCGGAACTGGCGACGTGACTGTCGCCCCAAGCAACCTGTCTCTTATACACATCTCCGAGCCCACGAGACCGTACTAGAT
+
BCCCCFFFFFFFGFGGGGGGGGHHHHHHHHHHHHHHHHHHHGHHHHHHHHHHHHHGGHHGIGFGGFGFGHHHHGGGGGGGHHGGGGEEHGHHHHGHGGGGGHGHHHHHHHHHHHHHHHHGHHFHHHHGCCGGGHGGDGGGGGGHGHHHHG
@M02034:409:000000000-BFKT7:1:1101:24818:13188 1:N:0:34
GCTCTTAAAGAGGAGAAAGGTCATGGGTCGTGGGGCTTCTAACTTTACTCAGTTCGTTCTCGTCGACAATGGCGGAACTGGCGACGTGACTGTCGCCCCAAGCAACCTGTCTCTTATACACATCTCCGAGCCCACGAGACCGTACTAGAT
+
ABCCCFFFFFFFGGGGGGGGGGHHHHGHHGGGGGGGGGHHHHHHHHHHHHHHHHHGGHHGHGFEGEGFEHHHHGGGGGHHGGGGGGFGHGHHHHGGGGGFDHGHHHHHHHHHHHHFHHHHHFHFHHFG<CCFEF<@<C.<CGDHGHHHHF
@M02034:409:000000000-BFKT7:1:1101:26852:13194 1:N:0:34
AAAGTCGAGGTGCCTAAAGTGGCAACCCAGACTAATAATCCGGTTGGTGGTGTAGAGCTTCCTGTAGCCGCATGGCGTTCGTACTTAAATATGGAACTAACCATTCCAATTTTCGCTGTCTCTTATACACATCTCCGAGCCCACGAGAC
+
CCCBCFCCCCCCGGGGGGGGGGGHHHHGGHHGHHHD5FG55BAEEGGGGGEGHHHFHHHHFHHHHHHHHGGGGGHHGGGGGGHHHHGGHHHHHHHGHHHHHHFHHGHHGHHHHHGGGGGGHHHHHHHHEHFGHHHFGDGGGGGGGGGGG
@M02034:409:000000000-BFKT7:1:1101:15076:13197 1:N:0:34
GCTCTTAAAGAGGAGAAAGGTCATGCCTAATAATGCTTCTAACTTTACTCAGTTCGTTCTCGTCGACAATGGCGGAACTGGCGACGTGACTGTCGCCCCAAGCAACCTGTCTCTTATACACATCTCCGAGCCCACGAGACCGTACTAGAT
+
ABBBBFFFFFFFGGGGGCGGGGHHHHHHFHHGFGGGHHHHHHHHHHHHHHHHHHHGGHHGHGGGGGGEEGHGHGGEEFHFHHGGGGGFHGHHHHGHGGGCEHG2GHHHHHGHHHGHHHHFHHHGHGHE/B?GGGFF/@AEFG.>.<GBBG
@M02034:409:000000000-BFKT7:1:1101:15238:13199 1:N:0:34
GCTCTTAAAGAGGAGAAAGGTCATGCAGGGTCGGGCTTCTAACTTTACTCAGTTCGTTCTCGTCGACAATGGCGGAACTGGCGACGTGACTGTCGCCCCAAGCAACCTGTCTCTTATACACATCTCCGAGCCCACGAGACCGTACTAGAT
+
BBBBBFFFFFFFGFGGGGGGGGHHHHHHHGBGEGGGGHHHGHHHHHHHHHHHHHHGGGHGHGFFGEGEEFFFFGE@EGHHHHGEGGGGGEHFHGFEGGGG/FFBGGHHHHGHHHHHHHHHHFGHHHHG@CCGGHGG?FGGGG?GGHHGGG
@M02034:409:000000000-BFKT7:1:1101:17648:13200 1:N:0:34
AAAGTCGAGGTGCCTAAAGTGGCAACCCAGACTCGTGGTGGTGTAGAGCTTCCTGTAGCCGCATGGCGTTCGTACTTAAATATGGAACTAACCATTCCAATTTTCGCTGTCTCTTATACACATCTCCGAGCCCACGAGACCGTACTAGAT
+
BBCCCFCCCCCCGGGGGGGGGGGHHHHGGHHGHHGHHGHGGGGHEHHHHHHHHHHHHHHHGGGGGHGGGGGGGHHHHHHHHHHHHHHHHHHHHHHHHGHHHHHHHGGGGGHHHHHHHHGHHHHHHGHGFGCGGHGFBCGGGGGHGGHFHG
@M02034:409:000000000-BFKT7:1:1101:13979:13201 1:N:0:34
AAAGTCGAGGTGCCTAAAGTGGCAACCCAGACTGTTGGTGGTGTTGGTGGTGTAGAGCTTCCTGTAGCCGCATGGCGTTCGTACTTAAATATGGAACTAACCATTCCAATTTTCGCTGTCTCTTATACACATCTCCGAGCCCCACGAGAC
+
BBCCCFCCCCCCGGGGGGGGGGGHHHHGGHHGHHHHHHGGGGGHGHHGGGEFHHHGHHHHHHHHHHHHHFGFGGHHGGGGGGHHHHHHHHHHHHHGHHGGHHGHHHHHHHHHHHGGGGGGHGHHHHHHGGHHHHHHGCGGGGGGG?CGDG
@M02034:409:000000000-BFKT7:1:1101:18833:13203 1:N:0:34
GCTCTTAAAGAGGAGAAAGTTCATGGGGGGGTGTGCTTCTAACTTTACTCAGTTCGTTCTCGTCGACAATGGCGGAACTGGCGACGTGACTGTCGCCCCAAGCAACCTGTCTCTTATACACATCTCCGAGCCCACGAGACCGTACTAGAT
+
AABCCFFFFFFFGGGGGGGGGGHHHHGGGGGGGGGHHHHHHHHHHHHHHHHHHHHGGHHGGGFGGGGGGGGGGGGFFFFFFFFFFFBDFFFFFFFFFFFFFFFFFFFFFFFFFFFFFFFFFFFFFFFFBFAFFFFF;@ADFFFFFFFFFB
@M02034:409:000000000-BFKT7:1:1101:27144:13211 1:N:0:34
AAAGTCGAGGTGCCTAAAGTGGCAACCCAGACTGCGAAGGAGGTTGGTGGTGTAGAGCTTCCTGTAGCCGCATGGCGTTCGTACTTAAATATGGAACTAACCATTCCAATTTTCGCTGTCTCTTATACACATCTCCGAGCCCACGAGACC
+
AAAAAFA3DBAAGGGGGGGGGGGEFHHGG2FGFBGFCGGEHHGGGHCEEFECGHFHHHHHHHHHHHHHHGGEEGEHGFGGGEGHGHB3EBEGFB3FGFGHHEHHHHHHGHHHHH?EG?CGHFHHFHGHFGFHHHGB//@C@CGFCGCAFG
@M02034:409:000000000-BFKT7:1:1101:4956:13213 1:N:0:34
GCTCTTAAAGAGGAGAAAGGTCATGACTACGAATGCTTCTAACTTTACTCAGTTCGTTCTCGTCGACAATGGCGGAACTGGCGACGTGACTGTCGCCCCAAGCAACCTGTCTCTTATACACATCTCCGAGCCCACGAGACCGTACTAGAT
+
AA3ABFFFFFFCGGGGGGGGFGHHFHHHHHGGGHGGFHHHH5GHHFFHHHHGFFGGEGFGHGFDGEGEEFFFFEGGGG3FB1ECEEEAGGFEFEF/EE<E/?A0FGHHEDGHHGHDFGFGHFGHHFFFCC<AFEGD-<.A<<<<.<GFHG
@M02034:409:000000000-BFKT7:1:1101:8917:13214 1:N:0:34
AAAGTCGAGGTGCCTAAAGTGGCAACCCAGACTGGGAGTGGGGTTGGTGGTGTAGAGCTTCCTGTAGCCGCATGGCGTTCGTACTTAAATATGGAACTAACCATTCCAATTTTCGCTGTCTCTTATACACATCTCCGAGCCCACGAGACC
+
CCCCCFCBDCCCGGGGGGGGGGGHHHHGGHGGHHHHHGGHGHGGFGGEFGGGHFHFGGHHFHHHGDGFHGG@FEHCEFGGGFFGGHHHFGFHHHDDGHHHHHFGHGFDGGHHHHGGGGFFFGHHBF?GFGFHHHGEG@CG/FHGG?CDDC
@M02034:409:000000000-BFKT7:1:1101:9686:13216 1:N:0:34
AAAGTCGAGGTGCCTAAAGTGGCAACCCAGACTCAGAATCAGGTTGGTGGTGTAGAGCTTCCTGTAGCCGCATGGCGTTCGTACTTAAATATGGAACTAACCATTCCAATTTTCGCTGTCTCTTATACACATCTCCGAGCCCACGAGAC
+
ABB@AFAA@ABBGGGGFGGBDGEHCGAEGHHGHHHHGBFHBGGHHHGEEFEEFFH5F5FFHBFDFGGDGEE0EEGGEEEFEE2FGBBBFHBGGD@BCF3BB03GHB?EDDDFHEEAEEGFFEGEFG4B3BDGFDDG?/C@CGEADC/??
@M02034:409:000000000-BFKT7:1:1101:9668:13221 1:N:0:34
AAAGTCGAGGTGCCTAAAGTGGCAACCCAGACTCAGAATCAGGTTGGTGGTGTAGAGCTTCCTGTAGCCGCATGGCGTTCGTACTTAAATATGGAACTAACCATTCCAATTTTCGCTGTCTCTTATACACATCTCCGAGCCCACGAGACC
+
CDDCCFCCCCCCGGGGGGGGGGGHHHHGGHHGHHHHHHHHHHHHHHGGGGEFHHHHHHHHHGHHHHHHHGGFGGHHGGGGGGHHHHGHHHHHHHHHGHHHHHHHHHGHHHHHHHEGGGGHHHHHFHHHHHGHHHHHG?GGGGHGGGGGGE
@M02034:409:000000000-BFKT7:1:1101:6762:13222 1:N:0:34
AAAGTCGAGGTGCCTAAAGTGGCAACCCAGACTAAGAAGGATGTTGGTGGAG
+
AAAAAFAADDAACEGGBGFAFDFHHEFEFHHGHHH1GHH00BA1AFGEF//B
@M02034:409:000000000-BFKT7:1:1101:14694:13224 1:N:0:34
GCTCTTAAAGAGGAGAAAGGTCATGGGTACTCGGGCTTCTAACTTTACTCAGTTCGTTCTCGTCGACAATGGCGGAACTGGCGACGTGACTGTCGCCCCAAGCAACCTGTCTCTTATACACATCTCCGAGCCCACGAGACCGTACTAGAT
+
CCCCCFFFFFFFGGGGGGGGGGGHHHHGHHHHGGGGGHHHHHHHHHHHHHHHHHHGGHHGHGFGGFGGGHHHHGGGGGHHHGGEGGGGHGHHHHGHFEGGGHFHHHHHHHHHHHHHHGHHHGGHHHHGGGGGGHGG-CGGGGEHGHHHH=
@M02034:409:000000000-BFKT7:1:1101:5498:13227 1:N:0:34
AAAGTCGAGGTGCCTAAAGTGGCAACCCAGACTCAGCATCAGGTTGGTGGTGTAGAGCTTCCTGTAGCCGCATGGCGTTCGTACTTAAATATGGAACTAACCATTCCAATTTTCGCTGTCTCTTATACACATCTCCGAGCCCACGAGACC
+
BBBBBFBBBBBBGGGGFGGGGGGHGHHGGCGGGHGFGFHHHHGHGG?EGGDFHFHDHFHHHGHHEHFFGFFEGGHHGEEEFEFHHGHHHHGHHHFHHHHHGGHHFHHEFGGHHHGGGGFHHHGHFGFBDCGBFHHEGFGGFECFGGGGDG
@M02034:409:000000000-BFKT7:1:1101:15920:13229 1:N:0:34
AAAGTCGAGGTGCCTAAAGTGGCAACCCAGACTCCGAATAAGGTTGGTGGTGTAGAGCTTCCTGTAGCCGCATGGCGTTCGTACTTAAATATGGAACTAACCATTCCAATTTTCGCTGTCTCTTATACACATCTCCGAGCCCACGAGACC
+
CCCDDFCCCCBBGGGGGGGGGGGHHHHGGHHGHHHGGGGGHHHHHHGGGGEFGHHGHHHHHHHHHHHHHGGGGGHHGGGGGGHHHHHHHHHHHHHHHHHHHHHHHHHHHHHHHFGGGGGHHHHHFHFHHHGGGHGFG?GGGGHGGGGGGG
@M02034:409:000000000-BFKT7:1:1101:8924:13231 1:N:0:34
AAAGTCGAGGTGCCTAAAGTGGCAACCCAGACTGGGAGTGGGGTTGGT
+
CCCCCFCCBBCCGGGGGGGGGGGHHHHGGHGFH3FGCFGHGAEGEG0A
@M02034:409:000000000-BFKT7:1:1101:19518:13232 1:N:0:34
GCTCTTAAAGAGGAGAAAGGTCATGAGGGCGAGTGCTTCTAACTTTACTCAGTTCGTTCTCGTCGACAATGGCGGAACTGGCGACGTGACTGTCGCCCCAAGCAACCTGTCTCTTATACACATCTCCGAGCCCACGAGACCGTACTAGAT
+
CCCCCFFFFFFFGGGGGGGGGGHHHGHHGGGGGGHGHHHHHHHHHHHHHHHHHHHGGHHGHGGGGGGFGHHHHGGGGGHHHHGGGGGGHGHHHHGHGGGFGHGGHFGHHHHHHHGHHHHFFHHHHHHFDGGGGHGGCG.CEGCHGHFFHC
@M02034:409:000000000-BFKT7:1:1101:18197:13233 1:N:0:34
GCTCTTAAAGAGGAGAAAGGTCATGATGTCTCGT
+
ABBBBFFFFFFFGGGGGGGGGGHHH5556AFD4F
@M02034:409:000000000-BFKT7:1:1101:9909:13233 1:N:0:34
GCTCTTAAAGAGGAGAAAGGTCATGACTTCTATTGCTTCTAACTTTACTCAGTTCGTTCTCGTCGACAATGGCGGAACTGGCGACGTGACTGTCGCCCCAAGCAACCTGTCTCTTATACACATCTCCGAGCCCACGAGACCGTACTAGAT
+
BCCDDFFFFFFFGGGGGGGGGGHHHHHHHHHHHHHHHHHHHHHHHHHHHHHHHHHGGHHGHGFGGGGFGHHHHGGGGGHHHFGGGGGGHGHHHHGHGGGGGHGFHHHHHHHHGHHHHHHHHBFGHHHG?BCGGEGGDGGGGGGHGHHHHG
@M02034:409:000000000-BFKT7:1:1101:26183:13234 1:N:0:34
AAAGTCGAGGTGCCTAAAGTGGCAACCCAGACTAGTACGTATGTTGGTGGTGTAGAGCTTCCTGTAGCCGCATGGCGTTCGTACTTAAATATGGAACTAACCATTCCAATTTTCGCTGTCTCTTATACACATCTCCGAGCCCACGAGACC
+
BABCBFCBBBCCGGGGGGGGGGGHHGHGGHHGHCHHFHGGHGGHHHHFFGEFHFGGGHHHFHHHHHHHHGGGGGHHGGGGFGGHHGGF3FGHHHFBGGGGHHHHHHGHEGHHHHGGGGGGGGHHFF?FDGFHHGGGGCGGGGHGGCFGGE
@M02034:409:000000000-BFKT7:1:1101:3673:13234 1:N:0:34
GCTCTTAAAGAGGAGAAAGGTCATGAGGGGTACGGCTTCTAACTTTACTCAGTTCGTTCTCGTCGACAATGGCGGAACTGGCGACGTGACTGTCGCCCCAAGCAACCTGTCTCTTATACACATCTCCGAGCCCACGAGACCGTACTAGAT
+
BCCCCFFFFFFFGGGGGGGGGGHHHHHHGGFGHGGGGGHHHHHHHHHHHHHHHHHGGHHGHGFGGEEEFHHHGGGGGGHHHHGFGGGGHGHHFHGHGGGGGHGEGHHHGGCHHHHFHFHFGGGHHHGG>C@GFGFD-<EDGGCEGEFHHC
@M02034:409:000000000-BFKT7:1:1101:24276:13235 1:N:0:34
GCTCTTAAAGAGGAGAAAGGTCATGAGTATTCCTACTTCTTATTTTA
+
CDCDDFFFFFFFGGGGGGGGGGGHH54FG5665D5BG5FG5555555
@M02034:409:000000000-BFKT7:1:1101:22409:13236 1:N:0:34
GCTCTTAAAGAGGAGAAAGGTCATGCAGATGTCTGCTTCTAACTTTACTCAGTTCGTTCTCGTCGACAATGGCGGAACTGGCGACGTGACTGTCGCCCCAAGCAACCTGTCTCTTATACACATCTCCGAGCCCACGCGACCGTACTAGAT
+
ABBBBFFFFFFFGGGFGGGGGGGHHHHHHHHGHHHHHHHHHGHHHHHHHHHHHHEFFHHGHGFGGFGGGGHHGGGGGGHHHFFEGGEGHGHHHHGHGEGGGHE2FGH2GHHHHHHGHHHHGHHHHGHG/BFGEHGD/>-CGGGGGHGF;;
@M02034:409:000000000-BFKT7:1:1101:25320:13238 1:N:0:34
GCTCTTAAAGAGGAGAAAGGTCATGACTTCTTGTGCTTCTAACTTTACTCAGTTCGTTCTCGTCGACAATGGCGGAACTGGCGACGTGACTGTCGCCCCAAGCAACCTGTCTCTTATACACATCTCCGAGCCCACGAGACCGTACTAGAT
+
BCCDDFFFFFFFGGGGGGGGGGHHHHHHHHHHHHHGHHHHHHHHHHHHHHHHHHHGGHHGHGGGGGGGGGHHHGGGGGHHHHGGGGGGHGGHHHGHFFGFGHGHHHHHHGHHGHHGHHHHHHHHHGGG@DFGGFGG@FGGGG<GGHGHHH
@M02034:409:000000000-BFKT7:1:1101:10364:13239 1:N:0:34
AAAGTCGAGGTGCCTAAAGTGGCAACCCAGACTAATCAGCATGTTGGTGGTGTAGAGCTTCCTGTAGCCGCATGGCGTTCGTACTTAAATATGGAACTAACCATTCCAATTTTCGCTGTCTCTTATACACATCTCCGAGCCCACGAGAC
+
BBBBBFBABBBBGGGGGGGGGGGHGHHGGHHGHHHHHHHGHHHHGHHGGGGGHGHBFEGHBGHHFGHFFGG?EGHFGGGGGGCGHHHHHHHHHH3FGHHHFHFGHGHFEFGHHFEFGGGFHHGHEG4FEF2FFGHFD/<CGFFGGGGGC
@M02034:409:000000000-BFKT7:1:1101:26164:13242 1:N:0:34
AAAGTCGAGGTGCCTAAAGTGGCAACCCAGACTAGTACGTATGTTGGTGGTGTAGAGCTTCCTGTAGCCGCATGGCGTTCGTACTTAAATATGGAACTAACCATTCCAATTTTCGCTGTCTCTTATACACATCTCC
+
AAAB?FAADBABFGGFGGGGFGGFHHGEFCG2GHHHFHEFCFGFHHGEFDEFHHGDDBGHHHHHFFHHHGFEEGHHGEGGGEHEG4B3GFFGHHBBFGFFH13FGHFHFHFFFH?EEEEFHBGG4FDGBGFHHHBD
@M02034:409:000000000-BFKT7:1:1101:18290:13243 1:N:0:34
GCTCTTAAAGAGGAGAAAGGTCATGACTATTAAGGCTTCTAACTTTACTCAGTTCGTTCTCGTCGACAATGGCGGAACTGGCGACGTGACTGTCGCCCCAAGCAACCTGTCTCTTATACACATCTCCGAGCCCACGAGACCGTACTAGAT
+
ABBCCFFFFFFFGGGGGGGGGGHHHHHHHHHHHHHHHHHHHHHHHHHHHHHHHHHGGHHGIGFGGEGGGGHHHGGGGGHHHHGGGGFEHGHHHHGFGGGGGHGHHHHHFGHHHHHHHHHHHEGHHHHGFGGGGHGGGGGFGGDHGHHHHH
@M02034:409:000000000-BFKT7:1:1101:15947:13246 1:N:0:34
AAAGTCGAGGTGCCTAAAGTGGCAACCCAGACTAAGAATCAGGTTGGTGGTGTAGAGCTTCCTGTAGCCGCATGGCGTTCGTACTTAAATATGGAACTAACCATTCCAATTTTCGCTGTCTCTTATACACATCTCCGAGCCCACGAGACC
+
CCCCCFCCCBCBGGGGGGGGGGGHHHHGGHHGHHHHHHHHHHHHHHGGGGEFHHGFHHHHHHHHHHHHHGGGGGHHGGGGGGHHHHHHHHHHHHHHHHHHHHHHHHHHHHHHHHGGGGFGHHHHHHHHHHGHHHHHG/DGGGHGGGGGGG
@M02034:409:000000000-BFKT7:1:1101:15928:13252 1:N:0:34
AAAGTCGAGGTGCCTAAAGTGGCAACCCAGACTAAGAATCAGGTTGGGGGTGTAGAGCTTCCTGTAGCCGCATGG
+
BBB@BFBBBBBBGGGGBGGFGGGFHGGGGHHGHHHHH5FD53EG3G?2A0AAA3DD55@E5FE555B5E1E/BE?
@M02034:409:000000000-BFKT7:1:1101:23065:13254 1:N:0:34
GCTCTTAAAGAGGAGAAAGGTCATGTGTTCTGCTGCTTCTACCTTTACTCAGCTCGTTCTCGTCGACAATGGCGGAACTGGCG
+
ABBBBFFFFFFFGGGGGGGGFGHHHBAG4AGCHF4FCEGHB5AB55A5FA5A3D3EEGGGFABEG0E1EABFGEG?EE3E31>
@M02034:409:000000000-BFKT7:1:1101:3824:13259 1:N:0:34
AAAGTCGAGGTGCCTAAAGTGGCAACCCAGACTATGGTTTCGGTTGGTGGTGTAGAGCTTCCTGTAGCCGCATGGCGTTCGTACTTAAATATGGAACTAACCATTCCAATTTTCGCTGTCTCTCATACACATCTCCGAGCCCACGAGACC
+
CCCCCFCCCCCCGGGGGFGGGGGHHHHGGHHGHHHHHHHHHGGFEGGGGGGGHHHGHHHHHHHHHHHHHGGCEGH1EGGGGGHHHHFGHHDHHHBGHHHHHHHHHHGHHHHGHHGGGGGGHGHHHHFHFHGHHGFG?//BDGGGCCGGGF
@M02034:409:000000000-BFKT7:1:1101:12554:13261 1:N:0:34
AAAGTCGAGGTGCCTAAAGTGGCAACCCAGACTGGTAGTAAGGTTGGTGGTGTAGAGCTTCCTGTAGCCGCATGGCGTTCGTACTTAAATATGGAACTAACCATTCCAATTTTCGCTGTCTCTTATACACATCTCCGAGCCCACGAGACC
+
CCCCCFCCCCCCGGGGGGGFGGGHHHHGGHHGHHHGHHHHHHHGHHGGGGEFHHHHHHHHHHHHHHHHHGGGGGHHGGGGGGHHHHHHHHHHHHGHHHHHHHHHHHHHHHHHHHGGGGGGHGHHFHHHHHHHHHHHGGGGFGHGGGGGGG
@M02034:409:000000000-BFKT7:1:1101:14543:13265 1:N:0:34
GCTCTTAAAGAGGAGAAAGGTCATGACTACGAATGCTTCTAACTTTACTCAGTTCGTTCTCGTCGACAATGGCGGAACTGGCGACGTGACTGTCGCCCCAAGCAACCTGTCTCTTATACACATCTCC
+
ABABBFFFFFFFGGFFAFGGGGHGHHHHHHGGHHHHHHHHGHHHHHGFHHHHHHGGGFHGHGFGEEEEEFHHEGCEEGGHE1EFFGFAGFHBGFFHFFEA/?EF200BF3BBFDHFHHHFHDG2@2@
@M02034:409:000000000-BFKT7:1:1101:9553:13266 1:N:0:34
GCTCTTAAAGAGGAGAAAGGTCATGAGTCCTAAGGCTTCTAACTTTACTCAGTTCGTTCTCGTCGACAATGGCGGAACTGGCGACGTGACTGTCGCCCCAAGCAACCTGTCTCTTATACACATCTCCGAGCCCACGAGACCGTACTAGA
+
AABBBFFFFFFFGGGGA4GFGGGHHHHHHGHGCGHHHHHHBFHHHHHHHHHGGHHFFHHGHGFEGGGGGHHHHGGEGGHHGEGG?EGGHGHHGHGGGGGGGHEGHHHHHBFGBGGFFHFDCFGHHGHGCDCCFE/><>DDGGGE.CDGG
@M02034:409:000000000-BFKT7:1:1101:13091:13272 1:N:0:34
AAAGTCGAGGTGCCTAAAGTGGCAACCCAGACTATTATTGGGGTTGGTGGTGTAGAGCTTCCTGTAGCCGCATGGCGTTCGTACTTAAATATGGAACTATCC
+
AAAAABA>DD2?FGGGGGGA54A4FGHGG2GDCGGFFFGHHHC2AAEEAAEFGDFE55FBBGHHEGGGBE?EEE11>E/?1E21?FG33GFHGG33?FE4?F
@M02034:409:000000000-BFKT7:1:1101:4513:13272 1:N:0:34
GCTCTTAAAGAGGAGAAAGGTCATGGCTCCGCAGGCTTCTAACTTTACTCAGTTCGTTCTCGTCGACAATGGCGGAACTGGCGACGTGACTGTCGCCCCAAGCAACCTGTCTCTTATACACATCTCCGAGCCCACGAGACCGTACTAGAT
+
BBBCBFFFFFFFGGGGGGGFGGHHHHHHHGGGGGGGHHHHHHHHHHHGHHFHGHHGGHHGHGFGGFGGGHHHHGGGGGHGHHGFGGEGHGHGHGGHGGGGGHGFGHHHHHHHHHHBHHHBGHGGHHFGCGGFEHGA<AD.EGEHDHHHGH
@M02034:409:000000000-BFKT7:1:1101:5735:13273 1:N:0:34
AAAGTCGAGGTGCCTAAAGTGGCAACCCAGACTAGTCAGGGGGTTGGTGGTGTAGAGCTTCCTGTAGCCGCATGGCGTTCGTACTTAAATATGGAACTAACCATTCCAATTTTCGCTGTCTCTTATACACATCTCCGAGCCCACGAGACC
+
BCCCBFBBC@ABGGGGGGGGGGGHHHGGGHHGHHHHHHHHHGGEEGGGGGGGHFHHHGHHHHHHHHHGHEGEGGHHGGGGGGFEGHHGHHHHHHHFFGHHBGHGFHHGHHHGHHGFGGGHHHHHHHFHHGFHGHDGGAC/AFFFGGGGGG
@M02034:409:000000000-BFKT7:1:1101:23158:13275 1:N:0:34
AAAGTCGAGGTGCCTAAAGTGGCAACCCAGACTGCTCGGGAGGTTGGTGGTGTAGAGCTTCCTGTAGCCGCATGGCGTTCGTACTTAAATATGGAACTAACCATTCCAATTTTCGCTGTCTCTTATACACATCTCCGAGCCCACGAGACC
+
BCCCCFCCCCBCGGGGGGGGGGGHHHHGGHHGHHHHHGGGGGGGGHGGGGEFGHHHHHHHHHHHHHHHHGGGGGHHGGGGGGFHHHHHHHHHHHGHGHFHHHHHGHHFGHHHHHGGGGGGHGHHEHGHHFFGHHGDEDGGGGHFG@CFGE
@M02034:409:000000000-BFKT7:1:1101:3827:13279 1:N:0:34
AAAGTCGAGGTGCCTAAAGGGGCAACCCAGACTATGGTTTCGGTTGGTGGTGTAGA
+
11A>1B1>1>>ACG111FG1AE0AA00EE0AEFGFEE2DBAEEE?GCBFCAFEFBF
@M02034:409:000000000-BFKT7:1:1101:8613:13279 1:N:0:34
GCTCTTAAAGAGGAGAAAGGTCATGGTGGGGGGGGCTTCTAACTTTACTCAGTTCGTTCTCGTCGACAATGGCGGAACTGGCGACGTGACTGTCGCCCCAAGCAACCTGTCTCTTATACACATCTCCGAGCCCACGAGAC
+
BBBBBFBFFFFFGGGGGGGFDGHHHH5FE22AE--;DFFFFFFFFFFFFFFFFFFFFFFFFFEFFFFDBFFFFFFFFFFFFFFAFFDFEEBBFFFFFDD?DFFFFFFFFFFFFFFFFFFFFFEFFFFD--@FEFFB;BDA
@M02034:409:000000000-BFKT7:1:1101:6083:13280 1:N:0:34
AAAGTCGAGGTGCCTAAAGTGGCAACCCAGACTTGTGGTGGTGTTGGTGGTGTAGAGCTTCCTGTAGCCGCATGGCGTTCGTACTTAAATATGGAACTAACCATTCCAATTTTCGCTGTCTCTTATACACATCTCCG
+
3>AAAFBAD@AAFGGGGGGFGGGGHDFEGG22GEGAGDFFEGGHGEABFFFFF3G5DFGGGCGGFHHAGEE0EFHHGEFFEEBGEHH3GHDFHG3BCGHB3EGGHEH44B3FGGEEED?F4FFF?F2BF111FDD1C
@M02034:409:000000000-BFKT7:1:1101:20026:13281 1:N:0:34
GCTCTTAAAGAGGAGAAAGGTCATGATTACTTCTGCTTCTAACTTTACTCAGTTCGTTCTCGTCGACAATGGCGGAACTGGCGACGTGACTGTCGCCCCAAGCAACCTGTCTCTTATACACATCTCCGAGCCCACGAGACCGTACTAGAT
+
ABCCBFFFFFFFGGGGGGGGGGHHHHHHHHHHHHHHHHHHHGHHHHHHHHHHHHHGGHHGHGGGGCGEEHHHHGGGGGHHHGGGGG?FHGGHHHGGGGGGGHGEHHHHHHGHHHHHHHHHHHHHGHHG@FGGGAFD@DDDGGAHDHHHH=
@M02034:409:000000000-BFKT7:1:1101:4849:13281 1:N:0:34
GCTCTTAAAGAGGAGAAAGGTCATGATGGGTGGGGCTTCTAACTTTACTCAGTTCGTTCTCGTCGACAATGGCGGAACTGGCGACGTGACTGTCGCCCCAAGCAACCTGTCTCTTATACACATCTCCGAGCCCACGAGACCGTACTAGAT
+
ABBBBDFFFFFFAAEGGGGGGGGHFGGEHHFEECGGGHHHHHHHHHHHHFFHHHFGGHHGHEFEGCGEEGEH2EEECGHHHHGE/EEEHFHHHHGCEDGGGGGEHHHHHHCGFHHEGDGFHHGFFFHDDCCGGCGDA@ACGC<GGHFCGC
@M02034:409:000000000-BFKT7:1:1101:14537:13282 1:N:0:34
GCTCTTAAAGAGGAGAAAGGTCATGACTACGAATGCTTCTAACTTTACTCAGTTCGTTCTCGTCGACAATGGCGGAACTGGCGACGTGACTGTCGCCCCAAGCAACCTGTCTCTTATACACATCTCCGAGCCCACGAGACCGTACTAGAT
+
CCCCCFFFFFFFGGGGGGGGGGGHHHHHHHGGHHHHHHHHHHHHHHHHHHHHHHHGGHHGHGFEGEGEGHHHHGGGGGHHHHGGGGEGHGHHHHGHGGGGGHGGHFFFHHHHGHHHHHHHHGHHHHHGCFCGGFGGCDGGGGGHGHHHH<
@M02034:409:000000000-BFKT7:1:1101:9548:13288 1:N:0:34
GCTCTTAAAGAGGAGAAAGGTCATGAGTCCTAAGGCTTCTAACTTTACTCAGTTCGTTCTCGTCGACAATGGCGGAACTGGCGACGTGACTGTCGCCCCAAGCAACCTGTCTCTTATACACATCTCCGAGCCCACGAGACCGTACTAGAT
+
CCCCCFFFFFFFGGGGGGGGDGBHHFFHHHHHHHHHHHHHHGHHHHHHHHFHHHHGGHHGHGFGGGGGGHGHHGGGGGHHHHGGGGGGHGHHGHGHGGGGGFE2GFGHHHFHHHHHHHHFHDGFHHGG/B?FFFFGCCDDGGGHGHFFGD
@M02034:409:000000000-BFKT7:1:1101:20891:13288 1:N:0:34
GCTCTTAAAGAGGAGAAAGGTCATGGCTTGTTGTGCTTCTAACTTTACTCAGTTCGTTCTCGTCGACAATGGCGGAACTGGCGACGTGACTGTCGCCCCAAGCAACCTGTCTCTTATACACATCTCCGAGCCCACGAGACCGTACTAGAT
+
ABBBBFFFFFFFGGGFGGGGGGHHHHHHHGHHHHGHHHHHHHHHHHHHHHHHHHHGGHHGHGFFFEEEEGHHHGGGGGHHHGGGGGGGHGHHGHGGGFGEGHE2GHHHHHHHHHHFGHFDGEHHHHHDCGCGEGGG-<.AFGCGDCGHHG
@M02034:409:000000000-BFKT7:1:1101:14947:13288 1:N:0:34
GCTCTTAAAGAGGAGAAAGGTCATGGCTACTAGTGCTTCTAACTTTACTCAGTTCGTTCTCGTCGACAATGGCGGAACTGGCGATGTGACTGTCGCCCCAAGCAACCTGTCTCTTATACACATCTCCGAGCCCACGAGACCGTAC
+
BCCCCFFFFFFFGGGGGGGGGGHHHH4GDGHHHHHHHHHHHHGHHHHHHHHHHHHGEHGGHFFFGGGGGHHHHGGGGGHFHFGF?FHHHFHGHHGHGGGGGHEEGHGHHHHHHHHHHHHBFEGFHHFD<>BGGFGC@@GGED..<
@M02034:409:000000000-BFKT7:1:1101:5726:13289 1:N:0:34
AAAGTCGAGGTGCCTAAAGTGGCAACCCAGACTAGTCAGGGGGTTGGTGGTGTAGAGCTTCCTGTAGCTGCATGGCGTTCGTACTTAAATA
+
>3>AAF3>AAA4FBGCFGGFBGGGC4BAFCHGCH3AFGFHFGCA0AEEED1AABAFFG3FG3FFGBGH533FGHGH?AEFEGFGFHGHBG?
@M02034:409:000000000-BFKT7:1:1101:4064:13290 1:N:0:34
AAAGTCGAGGTGCCTAAAGTGGCAACCCAGACTGGTGGTACGGTTGGTGGTGTAGAGCTTCCTGTAGCCGCATGGCGTTCGTACTTAAATATGGAACTAACCATTCCAATTTTCGCTGTCTCTTATACACATCTCCGAGCCCACGAGACC
+
BBBBBFABBBBAGGGGGGGGGGGHHHHGGHHGHHGGGGGHHGGHGGGEEEEFGHHGGHHHHHHHHHHFHGGFEGHGGGGGGFFHHHFFGHFHHHBGFHGHHHHHHHHGHGHHHHGGGGGGHHHHHHGHFHHHHHFHGFCGGGGGGGGGGG
@M02034:409:000000000-BFKT7:1:1101:26693:13303 1:N:0:34
AAAGTCGAGGTGCCTAAAGTGGCAACCCAGACTAGTTCTAATGTTGGTGGTGTAGAGCTTCCTGTAGCCGCATGGCGTTCGTACTTAAATATGGAACTAACCATTCCAATTTTCGCTGTCTCTTATACACATCTCCGAGCCCACGAGACC
+
BBBBBFBBBBBBGGGGGGGGGGGHHHHGGHHGHFHGHHHHHHHHHHHFGGEFHHHGHHHHHHHHHFHHHGGEEGHHGGGGGGGHGHGGGHFHHFFFHHHHHHHHHHGHHHHHHHGGGGGHHHHHGHHHHFHHHGFHFCCCCGHGGCGGGG
@M02034:409:000000000-BFKT7:1:1101:20250:13307 1:N:0:34
AAAGTCGAGGTGCCTAAAGTGGCAACCCAGACTACTGGTGGGGTTGGTGGTGTAGAGCTTCCTGTAGCCGCATGGCGTTCGTACTTAAATATGGAACTAACCATTCCAATTTTCGCTGTCTCTTATACACATCTCCGAGCCCACGAGACC
+
BABCBFCCCCCCGGGGGGGGGGGHHHHGGHHGHHHHHHGHGGGFFGGEFGEFGHHFHHHHHHHHGHHGHFFEGGHHGGGGGFHHHHHHHHBGHHHHFHGHHHHHHHHHHHHHHGGGGGGHHGHHHHHHHGGHGHHHGGCGFGHGGGFGGE
@M02034:409:000000000-BFKT7:1:1101:3563:13308 1:N:0:34
AAAGTCGAGGTGCCTAAAGTGGCAACCCAGACTACGAATAATGTTGGTGGTGTAGAGCTTCCTGTAGCCGCATGGCGTTCGTACTTAAATATGGAACTAACCATTCCAATTTTCGCTGTCTCTTATACACATCTCCGAGCCCACGAGACC
+
BBCCBFCCCCCCGGGGGGGGGGGHHHHGGHHGHFHGGHHGHGHHHHHGFGEFFHHHGGHHHHHHGHHHHGGGGGHHGGGGGGEHHHFHGHGHHHHGHHHHHHHHHHGHHHHHHHGGGGFGHHHHHHHHGGFHGHFGFBDBFGHGGCGGDE
@M02034:409:000000000-BFKT7:1:1101:3122:13308 1:N:0:34
AAAGTCGAGGTGCCTAAAGTGGCAACCCAGACTCAGCCGTCTGTTGGTGGTGTAGAGCTTCCTGTAGCCGCATGGCGTTCGTACTTAAATATGGAACTAACCATTCCAATTTTCGCTGTCTCTTATACACATCTCCGAGCCCACGAGACC
+
CCCBBF?BCCBCGGGGGGGGGGGHHHHGGHGGHCFHHHEEEHGHHHFEFGEFGFHFHHHHHGHFFGHGFEEGEGHEEEFFGGGHHHGEHHFFHHEHFHHGHFHHHHGEHHHHHFFFGGFGHHHHHHGHGFFFHHGF?<<>BFHGGGGGGF
@M02034:409:000000000-BFKT7:1:1101:7691:13308 1:N:0:34
GCTCTTAAAGAGGAGAAAGGTCATGGTGGGTCGGGCTTCTAACTTTACTCAGTTCGTTCTCGTCGACAATGGCGGAACTGGCGACGTGACTGTCGCCCCAAGCAACCTGTCTCTTATACACATCTCCGAGCCCACGAGACCGTACTAGAT
+
ABBCCFFFFFFFGGGEGGGGGGHHHFHHGGGHGGGGGHHHHHHHHHHHHHFHHHHGGHGGHGGDGEGEGGHHHGGGGGHFHHGFGGGGHGHHHHFHGFGGDHGBGHHHHHHHHHHGGGGFHGHHHHGG-ACCFAFGCCDDFFGEDHHFF;
@M02034:409:000000000-BFKT7:1:1101:6963:13312 1:N:0:34
GCTCTTAAAGAGGAGAAAGGTCATGGGTTTGAGGGCTTCTAACTTTACTCAGTTCGTTCTCGTCGACAATGGCGGAACTGGCGACGTGACTGTCGCCCCAAGCAACCTGTCTCTTATACACATCTCCGAGCCCACGAGACCGTACTAGAT
+
BBBBBFFFFFFFGFECG4GGBGFHHHHHGGGHGHGCHHHHCHHHHHFHHHHHHHGFGEHGFFFEG?EEEFGHFGGFEGH3FHGGGGEEEFHGHHGHGGGD?FE2FFFHHHHHEHHFGFGGGHGGHHHGC@CCECFC?CDGEDG.CCG0<D
@M02034:409:000000000-BFKT7:1:1101:9884:13313 1:N:0:34
AAAGTCGAGGTGCCTAAAGTGGCAACCCAGACTTCGAAGGGGGTTGGTGGTGTAGAGCTTCCTGTAGCCGCATGGCGTTCGTACTTAAATATGGAACTAACCATTCCAATTTTCGCTGTCTCTTATACACATCTCCGAGCCCACGAGACC
+
CCCCCFCCCCCCGGGGGGGGGGGHHHHGGHHGHHHGGHGGGGGGGGGGFGEFHFHDGHHHHHHHHHHHHGGFFGHHGGGGGGHHHHHHHHHHHHGHHGGHHHFHHHGHHHHHHHGFGGGHFFHHGHBGFHFHGHHHGCGGGGHGGCGGGG
@M02034:409:000000000-BFKT7:1:1101:10292:13313 1:N:0:34
AAAGTCGAGGTGCCTAAAGTGGCAACCCAGACTCAGCATTCGGTTGGTGGTGTAGAGCTTCCTGTAGCCGCATGGCGTTCGTACTTAAATATGGAACTAACCATTCCAATTTTCGCTGTCTCTTATACACATCTCGAG
+
AAB@AFBBBBBAGFGFGGGGGGGFHHHEFHGGHHHHHHFHCHFFEGGGFGDFHGGFHHHHFGFHHGHGGGEEGGHGGGGFEGHHHHFHBEFHH3F@GCBEGFFHFEBBGFFFHHCGEEEGHHHHFHHB??2CFGG?2?
@M02034:409:000000000-BFKT7:1:1101:25585:13316 1:N:0:34
GCTCTTAAAGAGGAGAAAGGTCATGCGTCCTTCGGCTTCTAACTTTACTCAGTTCGTTCTCGTCGACAATGGCGGAACTGGCGACGTGACTGTCGCCCCAAGCAACCTGTCTCTTATACACATCTCCGAGCCCACGAGACCGTACTAGAT
+
BBBBBFFFFFFFF4EGGGGGFGHHFHGEGGGHHHAFGGHHHHGHHHHHHHECFHGGFHHGFFBEEEEECGDGEEFEEFHHFHCF?EEEEGEG?ECAEGGGCG/CG0FGFHFHHHHDHHGHGHGHGHHG@ACGFHGG->ADE-CEDHHHEG
@M02034:409:000000000-BFKT7:1:1101:21167:13323 1:N:0:34
GCTCTTAAAGAGGAGAAAGGTCATGTCTTTTAAGGCTTCTAACTTTACTCAGTTCGTTCTCGTCGACAATGGCGGAACTGGCGACGTGACTGTCGCCCCAAGCAACCTGTCTCTTATACACATCTCCGAGCCCACGAGACCGTACTAGAT
+
BCCCCFFFFFFFGGEGGGGGGGHHHHHHHHHHHHHHHHHHHHHHHHHHHHHHHHHGGHHGHGGGGEGEGHHHGGGGGGHHHHGGGGGGHGHHHHGHGGGGFHGBGHHHGHHHHHHHHHHFHHGHHHHC/>@GGEGGGGEGGGDHGHBGFD
@M02034:409:000000000-BFKT7:1:1101:27891:13324 1:N:0:34
AAAGTCGAGGTGCCTAAAGTGGCAACCCAGACTCCTTCGTCGGTTGGTGGTGTAGAGCTTCCTGTAGCCGCATGGCGTTCGTACTTAAATATGGAACTAACCATTCCAATTTTCGCTGTCTCTTATACACATCTCCGAGCCCACGAGACC
+
ABABBFBBBBBAFGGGFGGGGGGHHGHGGHHGHHHHHGHGFGGEFGGEFGEGHFHGFHHEEHHHFEGGHFGEEGHGGGGGGGHHGHBF3FGFHHHHGHEBFFBGHFHGHHHHHEEEFGFHEHHGGGEDBCDFGG@FEBC?CGHGGGGGFG
@M02034:409:000000000-BFKT7:1:1101:10278:13324 1:N:0:34
AAAGTCGAGGTGCCTAAAGTGGCAACCCAGACTCAGCATTCGGTTGGTGGTGTAGAGCTTCCTGTAGCCGCATGGCGTTCGTACTTAAATATGGAACTAACCATTCCAATTTTCGCTGTCTCTTATACACATCTCGAGCCCACGAGACCG
+
BCCCCFCCBCCCGGGGGGGGGGGHHHHGGHHGHHHHHHHHHHHGGGGGGGFFHHHHHHHHHHHHHHHHHGGGGGHHGGGGGGHHHHHHHHGHHHGHGHHHHHHHHHHHHHHHHHGGGGGHHHHHGHHHFHFHGHHHFGGGGHGGGGGGGF
@M02034:409:000000000-BFKT7:1:1101:12858:13326 1:N:0:34
AAAGTCGAGGTGCCTAAAGTGGCAACCCAGACTAATCGTGATGTTGGTGGTGTAGAGCTTCCTGGAGCCGCATGGCGTTCGTACTTAAATATGGAACTAACCATTCCAATTTTCGCTGTCTCTTATACACATCTCC
+
CCCCCFCCCCCCGGGGGGGGGGGHHHHGGHGGF3G53BA233DFFHCAF?EGHFHBG5BG5FGG32BEF?E0EEEFEGGFGGGACGH3GGHHF33BFHHHHE3BEDHBBGGHHHGGGCEGDGHH3G3FHG2FGHHB
@M02034:409:000000000-BFKT7:1:1101:21518:13326 1:N:0:34
GCTCTTAAAGAGGAGAAAGGTCATGGGTGTGGGGGCTTCTAACTTTACTCAGTTCGTTCTCGTCGACAATGGCGGAACTGGCGACGTGACTGTCGCCCCAAGCAACCTGTCTCTTATACACATCTCCGAGCCCACGAGACCGTACTAGAT
+
BBCCCFFFFFFFGGGGGGGGGGGGHHHHGGGGGGGGGHHHHHHHHHHHHHHHHHHGGHHGHGFEGFGGGHHHHGGFGGHHHGGGGGEFHGHHHHGGGGGCFHGCHHHHGHGHHHHHHHHGHHHHHHHGGGGGGGGG@D?EGDEEGHGHHB
@M02034:409:000000000-BFKT7:1:1101:10040:13326 1:N:0:34
GCTCTTAAAGAGGAGAAAGGTCATGACGCGTGATGCTTCTAACTTTACTCAGTTCGTTCTCGTCGACAATGGCGGAACTGGCGACGTGACTGTCGCCCCAAGCAACCTGTCTCTTATACACATCTCCGAGCCCACGAGACCGTACTAGAT
+
ABAABFFFFFFFGFGGGGGGGGHHGFHGGGEGGGGHHHHHHHHHHHHHHHHHHHHGGHGGFGFEFCG>FFGHFEGE>EGGHGGGGFEEFFHHFDFEDFGGAGEGFFEHHHBHFFH@FBFFHB?FHGHFCDGGGHGF-C?DE?EE?GHFHC
@M02034:409:000000000-BFKT7:1:1101:24305:13327 1:N:0:34
GCTCTTAAAGAGGAGAAAGGTCATGACTCTGCATGCTTCTAACTTTACTCAGTTCGTTCTCGTCGACAATGGCGGAACTGGCGACGTGACTGTCGCCCCAAGCAACCTGTCTCTTATACACATCTCCGAGCCCACGAGACCGTACTAGAT
+
BCCCDFFFFFFFGGGGGGGGGGHHHHHHHHHHHHHHHHHHHHHHHHHHHHHHHHHGGHHGHGFGGCGEGHHHHGGGGGHGHHGGGGGGGGHHHHGHGGGFGGGGGHHHHHHHHHHHHHHHGHGGHHHGDGCGGEGD>CDDCDAHGHHHFD
@M02034:409:000000000-BFKT7:1:1101:10233:13330 1:N:0:34
AAAGTCGAGGTGCCTAAAGTGGCAACCCAGACTCCGTCTACTGTTGGTGGTGTAGAGCTTCCTGTAGCCGCATGGCGTTCGTACTTAAATATGGAACTAACCATTCCAATTTTCGCTGTCTCTTATACACATCTCCGAGCCCACGAGACC
+
BCBCCFCCCCCCGGGGGGGGGGGGHHHGGHHGHHHGHHHHHHHHHHHFGGEFHHHHHHHHHHHHHHHHHFEEEGHHGGGGGGGHHHHHHHHHHHHHGHHHHHHGHHGHHHHHHHGGGGGHHGHHGHGHFFFHHHFFGGGGGGHGGGGGGE
@M02034:409:000000000-BFKT7:1:1101:26410:13331 1:N:0:34
AAAGTCGAGGTGCCTAAAGTGGCAACCCAGACTGGTGCGGGGGTTGGTGGTGTAGAGCTTCCTGTAGCCGCATGGCGTTCGTACTTAAATATGGAACTAACCATTCCAATTTTCGCTGTCTCTTATACACATCTCCGAGCCCACGAGACC
+
CBBCCFCABCCCGGGGGGGGGGGHHHHGGHHGHFCHF3A22AFFEGGEGGEFHHHHHHHHHHHHHHHHHGGGGGHHGGGGGGHHHHGGHHHHHHGHGHHHHHHHHHHHHHHHHHGGGGGGHHHHHHHHGHEHHHFBECGGGGHGGGGGGE
@M02034:409:000000000-BFKT7:1:1101:3132:13331 1:N:0:34
GCTCTTAAAGAGGAGAAAGGTCATGGGGGGGAGGGCTTCTAACTTTACTCAGTTCGTTCTCGTCGACAATGGCGGAACTGGCGACGTGACTGTCGCCCCAAGAAACATGTCTCTTATACACATCT
+
ABBB3DF5FFBFEFA4FFFFEGFGGHHGGECCCFC.CDHFHCFHHBCCGCCGGFFCCF?FFC;;@9:9;FCF;AB;A9/;B9;@BB9AE.;BBFE;.;BFD9.;FF//9B/B9BFBBF/9B/B/9
@M02034:409:000000000-BFKT7:1:1101:2757:13332 1:N:0:34
AAAGTCGAGGTGCCTAAAGTGGCAACCCAGACTGCTGGGGGGGTTGGTGGTGTAGAGCTTCCTGTAGCCGCATGGCGTTCGTACTTAAATATGGAACTAACCATTCCAATTTTCGCTGTCTCTTATACACATCTCCGAGCCCACGAGACC
+
BBBBBF?ABBABGGGGGGGGGGGHHHHGGHHGHGHHHGGGGGGGGGGDEFDEEGGGFFGGGGGGFGGGGGGFGGGFFFFFFFFFFFFFFFFFFFFFFFFFFFEFFFFFFFFFFFFFFFFFFFFFFFFFFFBFFFBFF-@;BFFFFBCFDF
@M02034:409:000000000-BFKT7:1:1101:5855:13333 1:N:0:34
GCTCTTAAAGAGGAGAAAGGTCATGGTGGGTCAGGCTTCTAACTTTACTCAGTTCGTTCTCGTCGACAATGGCGGAACTGGCGACGTGACTGTCGCCCCAAGCAACCTGTCTCTTATACACATCTCCGAGCCCACGAGACCGTACTAGAT
+
BBBBBFFFFFFFG4EAGGGGGEGHFFGEFGEHHHHGHHGHGHHHHHHHHHHHFHFGEHHGHFAEEAFEAFGHEGG?EGFHEHFE@EEFFGHHGHGAFGGGDHG2?BGGHHHHHHGFGHHHHFCGHHGGCGGGGFFGGGGGGGGEDEHFEG
@M02034:409:000000000-BFKT7:1:1101:7062:13334 1:N:0:34
GCTCTTAAAGAGGAGAAAGGTCATGGTTGAGAGTGCTTCTAACTTTACTCAGTTCGTTCTCGTCGACAATGGCGGAACTGGCGACGTGACTGTCGCCCCAAG
+
BBBBAFFDFFFBCGECFGGFDFBGHGEGEGHHHEFGGHGHF53FFG55FFFGEGAFEBFFFFFEG0E?FHHFGGC?EEEHHGFCGFE/GFHFGBFAF<E//?
@M02034:409:000000000-BFKT7:1:1101:16830:13335 1:N:0:34
GCTCTTAAAGAGGAGAAAGGTCATGGGGGTGGGGGCTTCTAACTTTACTCAGTTCGTTCTCGTCGACAATGGCGGAACTGGCGACGTGACTGTCGCCCCAAGCAACCTGTCTCTTATACACATCTCCGAGCCCACGAGACCGTACTAGAT
+
BBBBBFFFBDDFG4AGCGGFGGFHFHHGGGGGGGGGGHGHHHHHHHHHHFFFGHHGGGHGHGGEE/E1@FGHEEGCCGFFGFE/<CCFHGHHHHGGGGCDDHEEFCFGHGCGGGB<G1GFGFGHHGFG-ACGGAC;:@AAEGGFFGBF09
@M02034:409:000000000-BFKT7:1:1101:27290:13338 1:N:0:34
GCTCTTAAAGAGGAGAAAGGTCATGGGTAGTACTGCTTCTAACTTTACTCAGTTCGTTCTCGTCGACAATGGCGGAACTGGCGACGTGACTGTCGCCCCAAGCAACCTGTCTCTTATACACATCTCCGAGCCCACGAGACCGTACTAGA
+
BBCCCFFFFFFFGGGGGGGGGGHHHHHHHGHHHHHGHHHHHHHHHHHHHHHHHHHGFHHGGGFGGAEEGHHHHGGGGGHHHGEFGGEGEEHHHGGGGGGFEHGHGHFHHHHHHHHGHHDGGHHFGFEG//CCGFEC->?<FGGHGHHHD
@M02034:409:000000000-BFKT7:1:1101:22637:13340 1:N:0:34
AAAGTCGAGGTGCCTAAAGTGGCAACCCAGACTAGTGATCGGGTTGGTGGTGTAGAGCTTCCTGTAGCCGCATGGCGTTCGTACTTAAATATGGAACTAACCATTCCAATTTTCGCTGTCTCTTATACACATCTCCGAGCCCACGAGACC
+
CCCCCFCCCCCCGGGGGGGGGGGHHHHGGHHGHHHHHHHHGGGGGGGGGGFFHHHFHHHHHHHHHHHHHGGGGGHHGGGGGGHHHHHGHHHHHHHHHGGFHHHHHHHHHHHHHHGGGGGHHHHHHHFHHHHHHHFGGCGGGGHGGGGGGG
@M02034:409:000000000-BFKT7:1:1101:4815:13342 1:N:0:34
GCTCTTAAAGAGGAGAAAGGTCATGACGGAGCATGCTTCTAACTTTACTCAGTTCGTTCTCGTCGACAATGGCGGAACTGGCGACGTGACTGTCGCCCCAAGCAACCTGTCTCTTATACACATCTCCGAGCCCACGAGACCGTACTAGA
+
CBBCCFFFFFFFGGGGGGGGGGGHHHHGGGGGHHHHHHHHHHHGHHHHHHHHHHHGFHHGHGFGGECECHHHHGGGGGFHHHEGGGEGHGBFFHFFEEEFGFCBBGHHHHHGHHHGHHDFG2@CGHFGCF?FGHC@<AE.FCCHGGHHH
@M02034:409:000000000-BFKT7:1:1101:27889:13342 1:N:0:34
AAAGTCGAGGTGCCTAAAGTGGCAACCCAGACTCCTTCGTCGGTTGGTGGTGTAGAGCTTCCTGTAGCCGCATGGCGTTCGTACTTAAATATGGAACTAACCATTCCAATTTTCGCTGTCTCTTATACACATCTCCGAGCCCACGAGACC
+
BCCCBFCCCCBBFGGGGGGGGGGHHHHGGHHGHHGHHHHHGGGEGGGEFGEFGHGFGHHHHHHHHHHHHGGGFGHHGFGGGGHHHHGGHHGHHFFHHHHHGHHHHHHHHHHHHHGGGGDFHHHHHHHHGHFHEGFFGCGFGGHGGGGGGG
@M02034:409:000000000-BFKT7:1:1101:19922:13342 1:N:0:34
AAAGTCGAGGTGCCTAAAGTGGCAACCCAGACTGGGTTGGTGGTTGGTGGTGTAGAGCTTCCTGTAGCCGCATGGCGTTCGTACTTAAATATGGAACTAACCATTCCAATTTTCGCTGTCTCTTATACACATCTCCGAGCCCCGAGACCG
+
CCCCCFCCCCCBGGGGGGGFGGGHHHHGGHHGHHHHFFFGFGGEFGGGGGEFHGGFGHHHHHHHHHHHHGGFGGHHGFGGGGHHHHHGHHHHHHHHGHHHHHHHHHHHHHHHHHGGGGGHHHHHFHHHHGFHHHHHGGGGGGGGGGGGGG
@M02034:409:000000000-BFKT7:1:1101:4246:13347 1:N:0:34
AAAGTCGAGGTGCCTAAAGTGGCAACCCAGACTTTGGTGACGGTTGGTGGTGTAGAGCTTCCTGTAGCCGCATGGCGTTCGTACTTAAATATGGAACTAACCATTCCAATTTTCGCTGTCTCTTATACACATCTCCGAGCCCACGAGAC
+
AAABADAABBA4BEGGGGGGGGGHHHHGGHDFHFHGHHF5FECEFE?EFEEFEGFGHBGHGHHHHBGFGGGEGGHGG1EFFEGGEHGFHEBGHGDFFGGFHEFHFHBDGGHHHHGGG?GHFHHHHGBHEFGHFB3DAD/BBGHFGFCGG
@M02034:409:000000000-BFKT7:1:1101:12867:13347 1:N:0:34
AAAGTCGAGGTGCCTAAAGTGGCAACCCAGACTGAGCGGGATGTTGGTGGTGTAGAGCTTCCTGTAGCCGCATGGCGTTCGTACTTAAATATGGAACTAACCATTCCAATTTTCGCTGTCTCTTATACACATCTCCGAGCCCACGAGACC
+
CCCCCFBCBBBBGGGGGGGGGGGHHHHGGHHGHHGHHGGGGGGHHHHGGGGGHHHEGHFHHGHHFHHHHGGEFGHHGGGGGGHHHHHGHHHHHHHHHHHHHHHHGHHHHHHHHHGGGGGHHFHHFHHHFHHGHHFHGCGGGGHGGGGGGG
@M02034:409:000000000-BFKT7:1:1101:2534:13347 1:N:0:34
AAAGTCGAGGTGCCTAAAGTGGCAACCCAGACTGGGGGGGGGGT
+
CBCCCFCABBCCGGGGGGGGGGGHHHHGGHHGHHC2EFCFF--;
@M02034:409:000000000-BFKT7:1:1101:8991:13350 1:N:0:34
GCTCTTAAAGAGGAGAAAGGTCATGGGTGTGTCGGCTTCTAACTTTACTCAGTTCGTTCTCGTCGACAATGGCGGAACTGGCGACGTGACTGTCGCCCCAAGCAACCTGTCTCTTATACACATCTCCGAGCCCACGAGACCGTACTAGAT
+
CCCCCFFFFFFFGGGGGGGGGGHHHHHHGGGHHGGGGGHHHHHHHHHHHHHHHHHGGHGGFFFGGEGEFHHHHGGGFGHHHHGGGG@FHGHHHHGEGGGC/FGHHHHHHGCHHHHFHHHHHFHHGGHA/C@FGAGGGCDEEFDHDHHHHC
@M02034:409:000000000-BFKT7:1:1101:13379:13351 1:N:0:34
GCTCTTAAAGAGGAGAAAGGTCATGGTGGTGGGGGCTTCTAACTTTACTCAGTTCGTTCTCGTCGACAATGGCGGAACTGGCGACGTGACTGTCGCCCCAAGCAACCTGTCTCTTATACACATCTCCGAGCCCACGAGACCGTACTAGAT
+
CCCCCFFFFFFFGGGGGGGGGGGHHHHHGGGGGGGGGHHHHHHHHHHHHHHHHHHGGHHGHGFFGEGGGHHHHGGGGGHHHGGGGGGGHGHHHHGHGGGGGHGFGHHHGHHHGHHGHHHHHBFGHHGGDGGGGHGG<@DDEGEHGHHHHG
@M02034:409:000000000-BFKT7:1:1101:6216:13353 1:N:0:34
AAAGTCGAGGTGCCTAAAGTGGCAACCCAGACTGAGTCGAATGTTGGTGGTGTAGAGCTTCCTGTAGCCGCATGGCGTTCGTACTTAAATATGGAACTAACCATTCCAATTTTCGCTGTCTCTTATACACATCTCCGAGCCCACGAGACC
+
BCCCCFCBCCCCGGGGGGGGGGGHHHHGGHHGHHHHHHGGGGHHHHHGFGGGHHHHHHHHHHHHHHHHHGGEEGGHGGGGGGHHHHFGHHHHHHHHHHHHHGGHHHHHHHHHHHGGGGGHHHHHGHHHHHHHHGGGFCGGGGGGCGGGGF
@M02034:409:000000000-BFKT7:1:1101:20600:13355 1:N:0:34
AAAGTCGAGGTGCCTAAAGTGGCAACCCAGACTGATCGGCAGGTTGGTGGTGTAGAGCTTCCTGTAGCCGCATGGCGTTCGTACTTAAATATGGAACTAACCATTCCAATTTTCGCTGTCTCTTATACACATCTCCGAGCCCACGAGACC
+
BBCCBFCCCCBCGGGGGGGFGGGHHHHGGHHGHHHHHGGGGGGGGHGEFGEFHHHGHHHHHHHHHHHHFEGEEGGHGGGGGGEHHHDGHHGHHHGFFHHHHHHHHHHHHHHHHFGGGGGGHFHHHHHHDHGHFHFHG@CDGGHGGGGGGG
@M02034:409:000000000-BFKT7:1:1101:15905:13355 1:N:0:34
AAAGTCGAGGTGCCTAAAGTGGCAACCCAGACTCAGAATAATGTTGGTGGTGTAGAGCTTCCTGTAGCCGCATGGCGTTCGTACTTAAATATGGAACTAACCATTCCAATTTTCGCTGTCTCTTATACACATCTCCGAGCCCACGAGACC
+
ABBBBFBBBBBBGGGGGFGGGGGHHHHGGHHGHHHHHHGHHHHHHHHGGGGGHHHHHHHHHHHHHHHHHGGGGGHHGGGGGGHGHHHGHHHHHHGFHHHHHHHHHHHHHHHHHHGGGGGHHHHHHHHHGGGHHHFGGCCGGGHGGGGGGG
@M02034:409:000000000-BFKT7:1:1101:2434:13360 1:N:0:34
GCTCTTAAAGAGGAGAAAGGTCATGGGTTTGCGTGCTTCTAACTTTACTCAGTTCGTTCTCGTCGACAATGGCGGAACTGGCGACGTGACTGTCGCCCCAAGCAACCTGTCTCTTATACACATCTCCGAGCCCACGAGACCGGA
+
ABBCCFFFFFFFGGGGGGGGGGHHH4FF2EE5EFGGGHHHHGHHHHHHHHHHHHHGGHHGHGFGGEGEEGHHHGGGGGHHHHGGGGGGHGHHHHGGGGGFDHGGGGHHHHHHHHHHHHHHHHHHHHGGAFGGFGGG->AEG--<
@M02034:409:000000000-BFKT7:1:1101:5369:13362 1:N:0:34
GCTCTTAAAGAGGAAAAGGTCATGCGGACGATGGCTTCTAACTTTACTCAGTTCGTTCTCGTCGACAATGGCGGAACTGGCGACGT
+
B@BBBFF5DDFFGA4BFFGGGGFFGGCEECFFEEFFHHHFHHGFBHGHGGHAGGGGHHGHFF?E>EA@GFEHGE/EEGHHHG>//>
@M02034:409:000000000-BFKT7:1:1101:4247:13365 1:N:0:34
AAAGTCGAGGTGCCTAAAGTGGCAACCCAGACTTTGGTGACGGTTGGTGGTGTAGAGCTTCCTGTAGCCGCATGGCGTTCGTACTTAAATATGGAACTAACCATTCCAATTTTCGCTGTCTCTTATACACATCTCCGAGCCCACGAGACC
+
BABCBFBBCBBAGGGGGGGFGGGHHHHGGHHGHHHCG2BFGFGEGGGGGGGFGHHHHHHHHHHHHHHGFGGEGGHHGEGGGGHHHG4GHGHHHHHHHHHGHFFHHHGGBGHHHHGGGGGHGFHHHHFHFFBHFHGHDBFCGGHGGG?DDF
@M02034:409:000000000-BFKT7:1:1101:24054:13369 1:N:0:34
AAAGTCGAGGTGCCTAAAGTGGCAACCCAGACTCCTACTAGGGTTGGTGGTGTAGAGCTTCCTGTAGCCGCATGGCGTTCGTACTTAAATATGGAACTAACCATTCCAATTTTCGCTGTCTCTTATACACATCTCCGAGCCCACGAGACC
+
CCCCCFCBCCCCGGGGGGGGGGGGHHHEGHHGHHHHHHHHHHGHHGGEFGEFHHFFGHHHHHHHHHHHHGGEGGHHGGGGGFHHHHHFHHGHHHHHHHHHGHGHHHFGFHHHHHGGGGGHHHHHFHGHGFHHHHHGDGGFC/CFGGGGGF
@M02034:409:000000000-BFKT7:1:1101:15385:13369 1:N:0:34
GCTCTTAAAGAGGAGAAAGGTCATGATTCGGCGTGCTTCTAACTTTACTCAGTTCGTTCTCGTCGACAATGGCGGAACTGGCGACGTGACTGTCGCCCCAAGCAACCTGTCTCTTATACACATCTCCGAGCCCACGAGACCGTCCTAGAT
+
CCCCCFFFFFFFGGGGGGGGGGHHHBEDFGFGEAFGGHHHHHHHHHHHHHHHHHHGGHHGHGGGGEGFGHHHHGGGGGHHHHGGGGGGHGHHHHGHGGGFGHGCGHHHHGHHHHHHHHHHHGFHHHFG/CFGGEGDADGG.C<.<::GBG
@M02034:409:000000000-BFKT7:1:1101:15368:13370 1:N:0:34
GCTCTTAAAGAGGAGAAAGGTCATGATTCGGCGTGCTTCTAACTTTACTCAGTTCGTTCTCGTCGACAATGGCGGAACTGGCGACGTGACTGTCGCCCCAAGCAACCTGTCTCTTTTACACATCTCCGAGCCCACGAGACCGTACTAGAT
+
A?AAAFFFFFFFGGGGGCFGGGHHCHGHHGHGGGGGGHHHGHHHHHHHHHEHHHHGGHHGHGFEGEEEEGHHHGGGEEFHGHGEGGEGGGHGHHGFGGGGGEEG0CGHFGGHHHH1FFHF11FFGHFA//>DGAFC->DD<-EHFGGGH:
@M02034:409:000000000-BFKT7:1:1101:23387:13370 1:N:0:34
AAAGTCGAGGTGCCTAAAGTGGCAACCCAGACTTCGCATGCGGTTGGTGGTGTAGAGCTTCCTGTAGCCGCATGGCGTTCGTACTTAAATATGGAACTAACCATTCCAATTTTCGCTGTCTCTTATACACATCTCCGAGCCCACGAGACC
+
CCCCCFCCCCCCGGGGGGGFGGGHHHHGGHHGHHHGGGGGHGGFFGGGGGEFHHHGHHHHHGHHHHHHHGGEGGHHGGGGGGHHHHHHHHHHHHHGGHGHHHGHHHGGHHHHHHGGGGDHGHHHHHHHBFHHHHFHGGGGGGHGGG@?EG
@M02034:409:000000000-BFKT7:1:1101:21113:13371 1:N:0:34
AAAGTCGAGGTGCCTAAAGTGGCAACCCAGACTCAGAATCAGGTTGGTGGTGTAGAGCTTCCTGTAGCCGCATGGCGTTCGTACTTAAATATGGAACTAACCATTCCAATTTTCGCTGTCTCTTATACACATCTCCGAGCCCACGAGACC
+
BBBBBFBABBBBGGGGGGGFGGGGHHHGGHHGHHGHHHHHHHHHHHGGGGEFHFHGHHHHHHHHHHHHHGGGFGHHGFGGGGHHHHEB@FFHHHFGFGGHHHHGHHHHEGHHHHGFGGGHHHHHGGBHGFGHHGHHG?BCGGHGGFGGGF
@M02034:409:000000000-BFKT7:1:1101:8094:13371 1:N:0:34
AAAGTCGAGGTGCCTAAAGTGGCAACCCAGACTACTACTGCGGTTGGTGGTGTAGAGCTTCCTGTAGCCGCATGGCGTTCGTACTTAAATATGGAACTAACCATTCCAATTTTCGCTGTCTCTTATACACATCTCCGAGCCCACGAGACC
+
CCCCCFCCCCCCGGGGGGGGGGGHHHHGGHHGHHHHHHHHHGGGGGGFFGEFHHGGHHHHHHHHHGHHHGGEEGHFGGGGGGHHHHHGHHHHHHBGHHHHHHHHHHHFHHGHHHGGGGGHHHHHGHHHHHHGHHGFGGGGGGGGGGGGGG
@M02034:409:000000000-BFKT7:1:1101:22269:13371 1:N:0:34
GCTCTTAAAGAGGAGAAAGGTCATGACGCAGCCGGCTTCTAACTTTACTCAGTTCGTTCTCGTCGACAATGGCGGAACTGGCGACGTGACTGTCGCCCCAAGCAACCTGTCTCTTATACACATCTCCGAGCCCACGAGACCGTAC
+
BBBBBFFFFFFFCEFGAGGGGGHHGFHGGGGGHGGGGCHHHGHHHHHHFFFEGHHGGHHGHFF?E>EEEGGHHGGE/EHHHGFEC@EEEFFEG3?FDFGG?GAFFGFGHHHHHHH1GEFHHHFGHHG/><-DFAFD?@D?EFDA:
@M02034:409:000000000-BFKT7:1:1101:4508:13375 1:N:0:34
AAAGTCGAGGTGCCTAAAGTGGCAACCCAGACTACGGCGGCGGTTGGTGGTGTAGAGCTTCCTGTAGCCGCATGGCGTTCGTACTTAAATATGGAACTAACCATTCCAATTTTCGCTGTCTCTTATACACATCTCCGAGCCCACGAGACC
+
BBBBBFBBBBBBGGGGGGGGGGGHHHHGGGHGHHHGGGGGGGGGGGGEFGEGHHHDGHHHHHHHHHHGHGGGFGHHGFGGGFHHHHFFHHFHHH2GHHHHHHHHHHHHHHHHHHGGGGEHFHHHDGFHHFDHHGGFFCCCDGHGGGGGGF
@M02034:409:000000000-BFKT7:1:1101:16261:13376 1:N:0:34
GCTCTTAAAGAGGAGAAAGGTCATGGTGGAGAAGGCTTCTAACTTTACTCAGTTCGTTCTCGTCGACAATGGCGGAACTGGCGACGTGACTGTCGCCCCACGCAACCTGTCTCTTCTA
+
ABBBBFFFFFFFCGGAGGGGEGFHFF5A24E4G3GDHHHHHBDHHHBFGHGGHHHGDFFFHGGEGGGD?FFBEEG/>>FFHAC/E/>?G/G3BGFGG/EE/<<</BGGFH1G22F1@F
@M02034:409:000000000-BFKT7:1:1101:12503:13377 1:N:0:34
GCTCTTAAAGAGGAGAAAGGTCATGGCTTGTTGTGCTTCTAACTTTACTCAGTTCGTTCTCGTCGACAATGGCGGAACTGGCGACGTGACTGTCGCCCCAAGCAACCTGTCTCTTATACACATCTCCGAGCCCACGAGACCGTACTAGAT
+
BBBBBFFFFFFFGGGGGGGGGGGHHHHHHGHHHHGHHHGHHHHHHHHHHHHHHHHGEHHGHFFEEEEEGHHHHGGCEGHHHEGECEEFFGHHHHGEEEGGGFE?FGHFHHFHFHHGHHFHHHHHHGHG?CCGGGG><@.>FGGHGGHHGG
@M02034:409:000000000-BFKT7:1:1101:22253:13381 1:N:0:34
GCTCTTAAAGAGGAGAAAGGTCATGACGCAGCCGGCTTCTAACTTTACTCAGTTCGTTCTCGTCGACAATGGCGGAACTGGCGACGTGACTGTCGCCCCAAGCAACCTGTCTCTTATACACATCTCCGAGCCCACGAGACCGTA
+
CCCCCFFFFFFFGGGGGGGGFGHHHF4E?A2EFEEFGGHHGHGHHHHHHHHHHHHGGHHGHGGGGGGGGHHHHGGGGGHHHHGGGGGGHGHHHHGGGGGFCHGHHHHHHHHHHHHHHHHHHFHHHHHGDCCGGHGGCGGGGCCC
@M02034:409:000000000-BFKT7:1:1101:13143:13383 1:N:0:34
AAAGTCGAGGTGCCTAAAGTGGCAACCCAGACTAAGACTAGTGTTGGTGGTGTAGAGCTTCCTGTAGCCGCATGGCGTTCGTACTTAAATATGGAACAACCATTCCAATTTTCGCTGTCTCTTATACACATCTCCGAGCCCACGAGACCG
+
CCCCCFCBCCBCGGGGGGGFGGGHHHHGGHHGHHHHHHHHHHHHHHHGGGGFHFHGHHHHHHHHHHHHHGGGGGHHGEGGGGHHHHHHHHHHHHHFHHFHGGGHHHHHHHHHHGGGGGHHHHHHHHFHGGHHHHGGDGGGGHGGGGGGGC
@M02034:409:000000000-BFKT7:1:1101:14147:13384 1:N:0:34
AAAGTCGAGGTGCCTAAAGTGGCAACCCAGACTAATCATCAGGTTGGTGGTGTAGAGCTTCCTGTAGCCGCATGGCGTTCGTACTTAAATATGGAACTAACCATTCCAATTTTCGCTGTCTCTTATACACATCTCCGAGCCCACGAGACC
+
BBBBBFBBBBABGGGGGGGGGGGGGHHGGHHFHHHHHHHHHFHHHFEGGGEFGHHGHHHHHHHHHHHHHEGEFGHHGGGGGFHHHHGGHHGHHGHGHHHHHHHHHHHHHHHHHHGGGGGGHHHHFHHFHHFHHHHHGFCGGGHGGGGGGE
@M02034:409:000000000-BFKT7:1:1101:4226:13385 1:N:0:34
AAAGTCGAGGTGCCTAAAGTGGCAACCCAGACTTTGAATGATGTTGGTGGTGTAGAA
+
AAAAAB3>>DABGGGGFFGGGGGHHHHEFHGCGF5E55D53DGGDFA222B213D55
@M02034:409:000000000-BFKT7:1:1101:4595:13385 1:N:0:34
GCTCTTAAAGGGAGAAAGGTCATGAATCATCGGGCTTCTAACTTTACTCAGTTCGTTCTCGTCGACAATGGCGGAACTGGCGACGTGACTGTCGCCCCAAGCAACCTGTCTCTTATACACATCTCCGAGCCCACGAGACCGTACTAGAT
+
CCCCCFFFFFFCGGGFGFGGGGHHHHHHHHHHGGGGHHHHHHHHHHHHHHHHHHGEHHGHFFEGEEGEGHHHGGEGGHHHHGEGGGGEGHHHHGHGGGGGHGFFHHHHFFFFHHFHHHHHHHHHHFGGGGFFHFG?DEGGGAHGHHHGG
@M02034:409:000000000-BFKT7:1:1101:3816:13395 1:N:0:34
GCTCTTAAAGAGGAGAAAGGTCATGGTTAATCAGGCTTCTAACTTTACTCAGTTCGTTCTCGTCGACAATGGCGGAACTGGCGACGTGACTGTCGCCCCAAGCAACCTGTCTCTTATACACATCTCCGAGCCCACGAGACCGTACT
+
AAABBFFFFFFFCFEGGGGGDFCFDC5DFEEHFFHFGHFFHHHHGHHHHHHGHFHGGGHGHGGGCGA1ABDFGEG0>EGDGFEEEGEEHEG3BFFHGFEEEFFFGHHGGH1FGHH1FDF@F1@@FFDGB@DGEEGDCCAEFCCAAA
@M02034:409:000000000-BFKT7:1:1101:18693:13399 1:N:0:34
GCTCTTAAAGAGGAGAAAGGTCATGGTTTTGCATGCTTCTAACTTTACTCAGTTCGTTCTCGTCGACAATGGCGGAACTGGCGACGTGACTGTCGCCCCAAGCAACCTGTCTCTTATACACATCTCCGAGCCCACGAGACCGTACTAGAT
+
BBBBBFFFFFFFGGFGGGGGGGHHFHGGHGHHFFFHGHHHHHHHFHDGGGGHGHHGGHHGHFBEEAEDEFFHHGG@EGHHHHGGCEEFGGHEGHGEEGGGDHE2FCGHHHHHHHHGHHHGHHFGHHHG@DFGGHGG-<<EFF>.AGFHHH
@M02034:409:000000000-BFKT7:1:1101:27110:13399 1:N:0:34
GCTCTTAAAGAGGAGAAAGGTCATGACTAATAATGCTTCTAACTTTACTCAGTTCGTTCTCGTCGACAATGGCGGAACTGGCGACGTGACTGTCGCCCCAAGCAACCTGTCTCTTATACACATCTCCGAGCCCACGAGACCGTACTAGAT
+
AABBBFFFFFFFGGGGFGGGGGBGFHHHHHHHHHHHHHHHHHGHHHHHHHHHHHGGGHHGHGGGGGG1EGHHHGGGGGHGHHGG/EEGHGHFGGGHGGGGGHGFGFHHGHHGHHHFHHFHHHGEHHHGCGGGGEGC>C.EGCEHGHHGFH
@M02034:409:000000000-BFKT7:1:1101:13349:13400 1:N:0:34
AAAGTCGAGGTGCCTAAAGTGGCAACCCAGGGGGTTGGTGGTGTATGTCTTCCTGTAGCCGCATGGCGTTCGTACTTAAATATGGAACTAACCATTCCAATTTTCGCTGTCTCTTATACACATCTCCGAGCCCACGAGAC
+
BBBBBFBBB@ABGGGGFGGGGGGHHHHGGHGGGGGGGGGGGGFHFEGHFGHHHHHGHHHGECEGGHHGGGFGGFGFH4FDGEHHHGFFHGFHHFHHGGBBFGHHHGGGGFHHGHHHHHFBGGHHHHGGCDCGGHGCC@DA
@M02034:409:000000000-BFKT7:1:1101:23586:13401 1:N:0:34
GCTCTTAAAGAGGAGAAAGGTCATGGTGGGTATGGCTTCTAACTTTACTCAGTTCGTTCTCGTCGACAATGGCGGAACTGGCGACGTGACTGTCGCCCCAAGCAACCTGTCTCTTATACACATCTCCGAGCCCACGAGACCGTACTAGAT
+
CCCCCFFFFFFFGGGGGGGGGGHHHHFGGGEHHHHHHHHHHHHHHHHHHHHHHHHGGHHGHGBEFEEEEGHHGGGCFFHFHHG?EEEDHGHHGHGEGGGGGEFFFGHHHHHHHHHFFFHFFGHGFHFD/CGGG/CA-@<CGGGHGHEFHH
@M02034:409:000000000-BFKT7:1:1101:3300:13402 1:N:0:34
AAAGTCGAGGTGCCTAAAGTGGCAACCCAGACTAATCAGACGGTTGGTGGTGTAGAGCTTCCTGTAGCCGCATGGCGTTCGTACTTAAATATGGAACTAACCATTCCAATTTTCGCTGTCTCTTATACACATCTCCGAGCCCACGAGACC
+
AA3AAFBABBABGGGGGGGGGGFHFHHEFHHGFFHHFHHGHGDEEEGGGGGGGFG5FHFHFHHHGHGEGEGGFGHHGGGEEFGHHHHFFHFHFHFFFHHHFFFHDGHF4FGDHGEGGGEHFGGHHHGHGFFHHHHHGGGGGEEGGCCGGG
@M02034:409:000000000-BFKT7:1:1101:8175:13402 1:N:0:34
AAAGTCGAGGTGCCTAAAGTGGCAACCCAGACTAGTAGTCAGGTTGGTGGTGTAGAGCTTCCTGTAGCCGCATGGCGCTCGTACTTAAATATGGAACTAACCATTCCAATTTTCGCTGTCTCTTATACACATCTCCGAGCCCACGAGACC
+
DCDCCFDCCCCDGGGGGGGFGGGHHHHGGHHGHHHHHHHHHHHHHHGGFGEGHHHHHHHHHHHHHHHGHGGGGGHGGGGGGGGHHHHHHHHHHHHHHHGHHHGHHHGHHHHHHHGGGGGHHHHHHHFHFHGHHHHHGGGGGGHGGGGGGG
@M02034:409:000000000-BFKT7:1:1101:4210:13403 1:N:0:34
AAAGTCGAGGTGCCTAAAGTGGCAACCCAGACTTTGAATAATGTTGGTGGTGTAGAGCTTCCTGTAGCCGCATGGCGTTCGTACTTAAATATGGAACTAACCATTCCAATTTTCGCTGTCTCTTATACACATCTCCGAGCCCACGAGACC
+
>>>A3DAADD>AGFGFFFFGFGGHCDHGDHCGHGHHHHHHCGFGBGEEFE2FAGFFHGHFF3GHHFHHHGGEEEAGEGEGCE2AGHFFGHFHG33BGHEBFAFGHHBF?GGFGFGGGGEFGFGB?FFGBF3FFD?DDC/</CG/@BCFFG
@M02034:409:000000000-BFKT7:1:1101:7354:13408 1:N:0:34
AAAGTCGAGGTGCCTAAAGTGGCAACCCAGACTGTGACGAATGTTGGTGGTGTAGAGCTTCCTGTAGCCGCATGGCGTTCGTACTTAAATATGGAACTAACCATTCCAATTTTCGCTGTCTCTTATACACATCTCCGAGCCCACGAGACC
+
AABBBFBBBBBBGGGGFGGGGGGHCHHGGHGGHGHHHHGGAFEHHHHGGGDFGBGBGHHHHHHHGGHFHFGEEFHAFGGGGGEHGHHFHGHHHHBFFHHHEGFGHFGFFHHHGHGGGE/FGHGHFGDFGFGGHHHBFDGFGFEF/@CDGF
@M02034:409:000000000-BFKT7:1:1101:7224:13410 1:N:0:34
GCTCTTAAAGAGGAGAAAGGTCATGACTCATCCTGCTTCTAACTTTACTCAGTTCGTTCTCGTCGACAATGGCGGAACTGGCGACGTGACTGTCGCCCCAAGCAACCTGTCTCTTATACACATCTCCGAGCCCACGAGACCGTACTAGAT
+
BCCCCFFFFFFFGGGGGGGGGGHHGGHHHHHHHHHGHHHHGHHHHHHHHHGHHHHGGHHGHGGGGGGAEGFGGGGGFGHHHHGCFFGGHGHHHHGHGGGGGGGFHHHHHHHHHHHGHHFHG2@@GFHDDCCGGGFD@DFDFCEHGHHHB=
@M02034:409:000000000-BFKT7:1:1101:3558:13411 1:N:0:34
GCTCTTAAAGAGGAGAAAGGTCATGGGTGTGGGGGCTTCTAACTTTACTCAGTTCGTTCTCGTCGACAATGGCGGAACTGGCGACGTGACTGTCGCCCCAAGCAACCTGTCTCTTATACACATCTCCGAGCCCACGAGACCGTACTAGAT
+
CCCCCFFFFFFFGGGGGGGGGGHHHHGHGGGGGGGGGHHHHHHHHHHHHHHHHHHGGHHGHGFGGGGEEGHHHGGGGGHHHHGGGGGGHGHHHHGGGGGGGHGGHHHHHHHHHHHHHHHHHHHHGHHG?CDGGEGD<CA?EGAHGHHFH:
@M02034:409:000000000-BFKT7:1:1101:23605:13414 1:N:0:34
GCTCTTAAAGAGGAGAAAGGTCATGGCTCATCCTGCTTCTAACTTTACTCAGTTCGTTCTCGTCGACAATGGCGGAACTGGCGACGTGACTGTCGCCCCAAGCAACCTGTCTCTTATACACATCTCCGAGCCCACGAGACCGTACTAGAT
+
CCCCCFFFFFFFGGGGGGGFGGHHHHHHHHHHHHHHHHHHHHHHHHHHHHHHHHHGFHHGIGFGGGGFFHGHHGGGGGHHHHGGGGEGHGHHHHGGGGG/?FF2GHHFGHGHHHG?FHHHHHHHHHHFCGGGFHGC->DDGGGHGGHGHD
@M02034:409:000000000-BFKT7:1:1101:25547:13416 1:N:0:34
AAAGTCGAGGTGCCTAAAGTGGCAACCCAGACTAATCCGCAGGTTGGTGGTGTAGAGCTTCCTGTAGCCGCATGGCGTTCGTACTTAAATATGGAACTAACCATTCCAATTTTCGCTGTCTCTTATACACATCTCCGAGCCCACGAGACC
+
AAA>AFAADDAAGGGGGGGGGDFFHHGGGCGGHGHHHHEFEEAHGFEAFEBFHFEEGFBGHHHFHHFHHGEEEEHHGEGFGEFGEHFFGGGHFBFGGFFFGFHHFHFFGGFFHE?EGCBGDGGG>BFFGFFCGHHDEC?CG/FFGGGGCF
@M02034:409:000000000-BFKT7:1:1101:19166:13419 1:N:0:34
AAAGTCGAGGTGCCTAAAGTGGCAACCCAGACTTCGAAGAAGGTTGGTGGTGTAGAGCTTCCTGTAGCCGCATGGCGTTCGTACTTAAATATGGAACTAACCATTCCAATTTTCGCTGTCTCTTATACACATCTCCGAGCCCACGAGACC
+
CCCCCFCCCCCCGGGGGGGFGGGHHHHGGHHGHHHGHHGGHHHHGHGGGGGGHHHHHGHHHHHHHHHHHGGEGGHHGGGGGGHHHHFGHHGHHHGHGHHHHHHHHHFHHHHHHGGGGGGHHHHHHHHHGFHHFHHHFGGGGGHGGGGGGF
@M02034:409:000000000-BFKT7:1:1101:3542:13420 1:N:0:34
GCTCTTAAAGAGGAGAAAGGTCATGGGTGTGGGGGCTTCTAACTTTACTCAGTTCGTTCTCGTCGACAATGGCGGAACTGGCGACGTGACTGTCG
+
>>AAAFBFDF5FE42CGGGFF5GFEGHFEEE?EGCCGFHHHFFFHHHBFF5BDGGE1EFFHFB?E0E1>FGHHEC???EHEC?/>E>E//4B11?
@M02034:409:000000000-BFKT7:1:1101:16008:13422 1:N:0:34
GCTCTTAAAGAGGAGAAAGGTCATGTCTACTTCTGCTTCTAACTTTACTCAGTTCGTTCTCGTCGACAATGGCGGAACTGGCGACGTGACTGTCGCCCCAAGCAACCTGTCTCTTATACACATCTCCGAGCCCACGAGACCGTACTAGAT
+
CCCCCFFFFFFFGGGGGGGGGGHHHHHHHHHHHHHHHHHHHHHHHHHHHHHHHHHGGHHGIGFEEEFEEGHHGEGEEGHHHHGGGGEGHFHHHHGEGGGGGHGFHHHHHHHHHHHGHHHHHHHHHHFFFGGGGHGGCDGGGGFHFHFHHH
@M02034:409:000000000-BFKT7:1:1101:19440:13422 1:N:0:34
AAAGTCGAGGTGCCTAAAGTGGCAACCCAGGGTGTTATTGGTGTAGAGCTTCCTGTAGCCGCATGGCGTTCGTACTTAAATATGGAACTAACCATTCCAATTTTCGCTGTCTCTTATACACATCTCCGAGCCCACGAGACCGTA
+
CCCCCFCCCCCCGGGGGGGGGGGGHHHGGHG2FFGG55DFGHGHFHHHHHHHHHHHHHHHGGFGGHHGGGGGGHHGHFFGGHHHHGHHHHHHHHHHHHHFHHHHHGGGGGHHHHHHHFHHHHHHHHHGGGGGGHGGCGGG/>?=
@M02034:409:000000000-BFKT7:1:1101:24430:13425 1:N:0:34
AAAGTCGAGGTGCCTAAAGTGGCAACCCAGACTAAGAATACGGTTGGTGGTGTAGAGCTTCCTGTAGCCGCATGGCGTTCGTACTTAAATATGGAACTAACCATTCCAATTTTCGCTGTCTCTTATACACATCTCCGAGCCCACGAGACC
+
CCCCCFCCCCBCGGGGGGGGGGGHHHHGGHGGHHHHHHHHHHGHGGGGGGGGHHHHHHHHHHHHHHHGHGGGGGHHGGGGGGHHHHHHHHHHHGDGFHGHHHHHHHGHGHHHHHGGGGEHHHHHEHGHHHHHHHHHGCCGGGGGGGGGGG
@M02034:409:000000000-BFKT7:1:1101:20200:13430 1:N:0:34
GCTCTTAAAGAGGAGAAAGGTCATGGCTTGTTGTGCTTCTAACTTTACTCAGTTCGTTCTCGTCGACAATGGCGGAACTGGCGACGTGACTGTCGCCCCAAGCAACCTGTCTCTTATACACATCTCCGAGCCCACGAGACCGTACTAGAT
+
DDDDDFFFFFFFGGGGGGGGGGHHHHHHHGHHHFGHHHHHHHHHHHHHHHHHFHHGGHHGHGFGGAEGGHHHHGGEGGHHHHGFGGEEGGHHHHGFGGGGGHGGHHHHHFHHHHHHHHHHHGHHHHHG<ACGGHGC>ADAGGDHGHHHHG
@M02034:409:000000000-BFKT7:1:1101:13564:13433 1:N:0:34
AAAGTCGAGGTGCCTAAAGTGGCAACCCAGACTGTTGAGTCGGTTGGTGGTGTAGAGCTTCCTGTAGCCGCATGGCGTTCGTACTTAAATATGGAACTAACCATTCCAATTTTCGCTGACTCTTATACACATCTCCGAGCCCACGAGACC
+
BCCCBFCCBCCCGGGGGGGGGGGHHHGGGHHDHHHHHHHHHGGEEECGGGFGHHGDEHHHFHHHHGHHHGGGGGHHGGGGGGEHGHGFGGFHFHFGGHHHHHHHHGHHFHGHHHFGGEDBDFGHFHFFHFGFCGGBD/BDGGFGGGGGGG
@M02034:409:000000000-BFKT7:1:1101:10087:13433 1:N:0:34
AAAGTCGAGGTGCCTAAAGTGGCAACCCAGACTGGTGGTACGGTTGGTGGTGTAGAGCTTCCTGTAGCCGCATGGCGTTCGTACTTAAATATGGAACTAACCATTCCAATTTTCGCTGTCTCTTATACACATCTCCGAGCCCACGAGACC
+
CCBCCFCCCCBCGGGGGGGGGGGHHHHGGHHGHHHHHGGHHGGHFEGEFFBFHHHHHHHHHHHHHHHHHGGEGGHHGGGGGGGHHHHFHHGHHHFHGHGFHHGHHHFGHHHHHHGGGGGHHHHHHHFHGFHHGHHGDCFFGGHGGGGGGG
@M02034:409:000000000-BFKT7:1:1101:8262:13434 1:N:0:34
AAAGTCGAGGTGCCTAAAGTGGCAACCCAGACTTTGCTTGATGTTGGTGGTGTAGAGCTTCCTGTAGCCGCATGGCGTTCGTACTTAAATATGGAACTAACCATTCCAATTTTCGCTGTCTCTTATACACATCTCCGAGCCCACGAGACC
+
CCCCCFCCCCCCGGGGGGGGGGGHHHHGGHHGHHHHHHHHHHHHHHHEFGEFHFHFHHHHHBHFGGHHHGGGGEHHGEGGGFFHHHHFHHGHHHFHGHHHHHHHGHHGHHHHHHGGGGGHHHHHFFHHFHGHHHGFGCGGGGHGGGGGGF
@M02034:409:000000000-BFKT7:1:1101:20941:13436 1:N:0:34
GCTCTTAAAGAGGAGAAAGGTCATGAGTCCTCGTGCTTCTAACTTTACTCAGTTCGTTCTCGTCGACAATGGCGGAACTGGCGACGTGACTGTCGCCCCAAGCAACCTGTCTCTTATACACATCTCCGAGCCCACGAGACCGTACTAGAT
+
BBBBBFFFFFFFGGGGGGGGGGHHHHHHHHHHGHHGGHHHHGHHHHHHHGGHHHFGGHHGHGFGGEGFGHHHHGGEEGHGHGFEGGEDHGHHHHGGFFGG?GGGHHGHFFHHHHHGHHHHH2@FHHGF@FFGGEGG-C?EFGDHGHHHHH
@M02034:409:000000000-BFKT7:1:1101:26017:13436 1:N:0:34
GCTCTTAAAGAGGAGAAAGGTCATGACTTCTGGTGCTTCTAACTTTACTCAGTTCGTTCTCGTCGACAATGGCGGAACTGGCGACGTGACTGTCGCCCCAAGCAACCTGTCTCTTATACACATCTCCGAGCCCACGAGACCGTACTAGAT
+
BBBBBFFFFFFFGGGGGGGGGGHHFHHHHHHHHHHHHHHHHHHHHHHHHHHHHHHGGHHGHGFEFEEEFGGHBFGEECGHHGGE@EEFHEHHHHGHG?EGGGGEBGHFHHFGHFHHGGF3@FF<GDHFCGGCE/FC<CDEGGDHGHGGHG
@M02034:409:000000000-BFKT7:1:1101:21632:13439 1:N:0:34
AAAGTCGAGGTGCCTAAAGTGGCAACCCAGACTAATTATCAGGTTGGTGGTGTAGAGCTTCCTGTAGCCGCATGGCGTTCGTACTTAAATATGGAACTAACCATTCCAATTTTCGCTGTCTCTTATACACATCTCCGAGCCCACGAGACC
+
CCCCCFCBCCCCGGGGGGGGGGGHHHHGGHHGHHHHHHHHHHHFGHGEFGEFHHHGHHHHHHHHHHHHHGGGGGHHGGGGGGHHHHHHHHHHHHGHHHHHHHHHHHGHHHHHHHGGGGGGHHHHHHHHFHGHHHHHFDGFGGHGGGGGGE
@M02034:409:000000000-BFKT7:1:1101:3303:13443 1:N:0:34
AAAGTCGAGGTGCCTAAAGTGGCAACCCAGACTAATAAGGAGGTTGGTGGTGTAGAGCTTCCTGTAGCCGCATGGCGTTCGTACTTAAATATGGAACTAACCATTCCAATTTTCGCTGTCTCTTATACACATCTCCGAGCCCACGAGACC
+
ABBBAFCBCDAAGGGGGGGFGGGHHHHGGHHGGHHHHHHHHHGGHHGFGGEFHGGFGGHHHHHGGHHFHGGGGGHHGGGGGGHHHHGFHHHHHHGHGGFHHHHHHHGGGHHHHHGFEGGHHFHHBFFHFFFHFFDGF/CCGFHGGGGDGG
@M02034:409:000000000-BFKT7:1:1101:24135:13446 1:N:0:34
AAAGTCGAGGTGCCTAAAGTGGCAACCCAGACTCAGGGTCAGGTTGGTGGTGTAGAGCTTCCTGTAGCCGCATGGCGTTCGTACTTAAATATGGAACTAACCATTCCAATTTTCGCTGTCTCTTATACACATCTCCGAGCCCACGAGACC
+
BABBBFBBBBCBGGGGFGGGGGGHHHHGGHHGHHHHHHHGHFHHGHGGGGFGHHHHHHHHHHHHGHHGGGG@GGGHGGGGGGFHGHHHHHFHHHBGFHGGGHGHHHFHHHHHHFGGGGGGHHHHGHHHGHHHGGHHDDCFCFHGFGCGGF
@M02034:409:000000000-BFKT7:1:1101:10272:13448 1:N:0:34
GCTCTTAAAGAGGAGAAAGGTCATGCAGTCTCCTGCTTCTAACTTTACTCAGTTCGTTCTCGTCGACAATGGCGGAACTGGCGACGTGACTGTCGCCCCAAGCAACCTGTCTCTTATACACATCTCCGAGCCCACGAGACCGTACTAGAT
+
BBBBBFFFFFFFGGGGGGGGFGGHHHHGHHHHHHHHHHHHHHHHHHHHHHHHHHHGEHHGGGFFGGGFEGGHFGGGCGHGHEGGGGGGHGHHHHGHGGGGGGFGGGHHFHGHHHHHHHHHHHGFHHFGCGGGGGGG?CCEGCAHGGHH0D
@M02034:409:000000000-BFKT7:1:1101:3321:13449 1:N:0:34
AAAGTCGAGGTGCCTAAAGTGGCAACCCAGACTAATAAGGAGGTTGGTGGTGTAGAGCTTCCTGTAGCCGCATGGCGTTCGTACTTAAATATGGAACTAACCATTCCAATTTTCGCTGTCTCTTATACACATCTCCGAGCCCACGAGACC
+
BBBAAFBBBBBBGGGGGCGGFGGHGHHGGHHGHHHHHHHHHHGGHFGGGGEGHHHHHHHHHHHHHHHFHGGGGGHHGGGGGGHHHHHHHHHHHHHFFHHHHHHHHHHHHHHHHEGGGGGHHHHHHHGFDHFHHHGHGGGCFGGGGCCGGE
@M02034:409:000000000-BFKT7:1:1101:11184:13449 1:N:0:34
GCTCTTAAAGAGGAGAAAGGTCATGGGTGAGTCGGCTTCTAACTTTACTCAGTTCGTTCTCGTCGACAATGGCGGAACTGGCGACGTGACTGTCGCCCCAAGCAACCTGTCTCTTATACACCTCTCCGAGACCACGAGACCGTACTAGAT
+
ABBBBFFFDFBFGGEGGFGGGGGGGF4GGHGHDECEGGHHHGHHHHHHHFDGHHGGGHFFHGGGEE?AEFEHFEGEEEG3ECF?/>EAFEHDHGGEAEBBDCF2FGHHCGCG2GHDG2>222@0F<<A@//<<0F?-A.CECGGCGGBFH
@M02034:409:000000000-BFKT7:1:1101:13265:13449 1:N:0:34
AAAGTCGAGGTGCCTAAAGTGGCAACCCAGACTAATAAGCAGGTTGGTGGTGTAGAGCTTCCTGTAGCCGCATGGCGTTCGTACTTAAATATGGAACTAACCATTCCTATTTTCGCTGTCTCTTATACACATCTCCGAGC
+
CDDDCFCBCDCCGGGGGGGGGGGHHHHGGHHGHHFFHHHD5EGHDG2A2AEAA3D5A5B35FEG55BA3AE0BE11>?>FE>??FEFBEEGBD@33BEGHCC3B??F44DDHFE/DFA<BE4DF4?3BFC?CGFHB?//C
@M02034:409:000000000-BFKT7:1:1101:25976:13460 1:N:0:34
AAAGTCGAGGTGCCTAAAGTGGCAACCCAGACTTTGGGTGGTGTAGAGCTTCCTGTAGCCGCATGGCGTTCGTACTTAAATATGGAACTAACCATTCCAATTTTCGCTGTCTCTTATACACATCTCCGAGCCCACGAGACCGTACTAGAT
+
CCCCBFCBCCCCGGGGGGGGGGGHHHHGGHHGHHHHGGGGGGGHGHGHGHHFHHHHHFFHFGEGGHGGAFGGGGGGHHFGGHHHGDGFHFHHHHHHHBGHGHHHHGGGGGHHHHHHHHFHFFGGHHFGCDCFGEGF/BDDGGGHGHHGF=
@M02034:409:000000000-BFKT7:1:1101:13744:13462 1:N:0:34
AAAGTCGAGGTGCCTAAAGTGGCAACCCAGACTTCGAAGAATGTTGGTGGTGTAGAGCTTCCTGTAGCCGCATGGCGTTCGTACTTAAATATGGAACTAACCATTCCAATTTTCGCTGTCTCTTATACACATCTCCGAGCCCACGAGACC
+
ABBBBFBBBBABGGGGFGGFFGGHHHHGFHHGHHHGHHGGHHHHHHHGFGEFGGHGGGHHHHHHHHHGGEEEFGHHGGGGGFHGHHHFHGHGHHHGFHGFHFFGHHEHHHHHHFGGGGGFHHGHFHDGDHFHHHDBE?D?CGEG//CGGC
@M02034:409:000000000-BFKT7:1:1101:24138:13464 1:N:0:34
AAAGTCGAGGTGCCTAAAGTGGCAACCCAGACTCAGGGTCAGGTTGGTGGTGTAGAGCTTCCTGTAGCCGCATGGCGTTCGTACTTAAATATGGAACTAACCATTCCAATTTTCGCTGTCTCTTATACACATCTCCGAGCCCACGAGACC
+
CCCBBFBCBCCCGGGGGGGGGGGHHHHGGHHGHHHHHHHHHHHHHHGGFFGGGHHGHHHHHHHHHHHHGGGEGGGFGGGGGFFHHHHGFHGGHHFHGHHHHHFHHHGHHHHHHHGGGGFHHHHGFFGFHHHGHHHFG?DGGGHGGGGGGG
@M02034:409:000000000-BFKT7:1:1101:17272:13467 1:N:0:34
GCTCTTAAAGAGGAGAAAGGTCATGAATCGGCATGCTTCTAACTTTACTCAGTTCGTTCTCGTCGACAATGGCGGAACTGGCGACGTGACTGTCGCCCCAAGCAACCTGTCTCTTATACACATCTCCGAGCCCACGAGACC
+
BBCCCFFFFFFFGGGGGGGGGGHHHD5GEAF2AEGHHHHHHHHHHHHHHHHHHHHGGHHGHGFGGGGGGHHHHGGGGGHHHHGGGGGGHGHHHHGHGGGGGHGGHHHHHHFHHHHHHHHFHFGHHHHDCGGGGGGGCGEGF
@M02034:409:000000000-BFKT7:1:1101:15647:13469 1:N:0:34
GCTCTTAAAGAGGAGAAAGGTCATGGCTTGTTGTGCTTCTAACTTTACTCAGTTCGTTCTCGTCGACAATGGCGGAACTGGCGACGTGACTGTCGCCCCAAGCAACCTGTCTCTTATACACATCTCCGAGCCCACGAGACCGTACTAGAT
+
AABCCFFFFFFFGGEGGGGGGGHHHHHHHGHHHHFHHHHHHHHHHHHHHHGHHHFGGHHGHGFEGEFEGHGHGGGEGGHGHGG?FFEGGGHHHHGGGGGGGHGHHHHFFDFGGGHFGBDFC2FCGGHD?CDGGEGFAD<EG@EEGFHFFG
@M02034:409:000000000-BFKT7:1:1101:15123:13473 1:N:0:34
GCTCTTAAAGAGGAGAAAGGTCATGCTTTCGCGTGCTTCTAACTTTACTCAGTTCGTTCTCGTCGACAATGGCGGAACTGGCGACGTGACTGTCGCCCCAAGCAACCTGTCTCTTATACACATCTCCGAGCCCACGAGACCGTACTAGAT
+
ACCCCFFFFFFFGGGCGGGGGGHHHHHHHHGGGGGGGHHHHHHHHHHHHHHHHHHGGHHGHGFEFFGEEGHHHGGEGGHHHHGFGGGCHGHHHHGGGGGDGHEGGHHHHHHHFHHEHFGHHHGBFGFD?CCFGGGGFFDDEGGGGEHHGG
@M02034:409:000000000-BFKT7:1:1101:21204:13474 1:N:0:34
GCTCTTAAAGAGGAGAAAGGTCATGGTTCATCCTGCTTCTAACTTTACTCAGTTCGTTCTCGTCGACAATGGCGGAACTGGCGACGTGACTGTCGCCCCAAGCAACCTGTCTCTTATACACATCTCCGAGCCCACGAGACCGTACTAGA
+
BBBBBFFFFFFFGCEFGGGGGGHHHFEGHHHHHHHHHHHHHHHHHHHHHHHHHHHGGHHGHGFGGGGEEFGHFGGFFGHGHFEF@E/>GFHHHHFGFFGGECFFHHHHHHHHHGHHHHFGHGHGHGG?/CCGGHGDD@EDGGFHGEFHB
@M02034:409:000000000-BFKT7:1:1101:24299:13475 1:N:0:34
GCTCTTAAAGAGGAGAAAGGTCATGACGTCGGCTTCTAACTTTACTCAGTTCCTTCTCGTCGACAATGGCGGAACTGGCGACGTGACTGTCGCCCCAAGCAACCTGTCTCTTATACACATCTCCGAGCCCACGAGACCGTACTAGATCT
+
BCCCCFFFFFFFGGGGGGGGGGHHHHHGGGGEGGGHHHHHGHHHEHHEGFGGGHHHHHGGGG?FEGHGHHGGEEEHHEA@/EGECAFHHHFE/EFG?C/F2FFHFFFHFGHHFHEFGHGHHGHHGGGGFGHGF@D?.C<<.CGHHBF<D
@M02034:409:000000000-BFKT7:1:1101:5195:13480 1:N:0:34
AAAGTCGAGGTGCCTAAAGTGGCAACCCAGACTACTGTTGGGGTTGGTGGTGTAGAGCTTCCTGTAGCCGCATGGCGTTCGTACTTAAATATGGAACTAACCATTCCAATTTTCGCTGTCTCTTATACACATCTCCGAGCCCACGAGACC
+
AAA3ADAADBAAFGGGGGGGGEGFHFGGGHA2FGHHHHHHHGGGGGGGFEEFHFHFGHHHHFHFGHHFHGGGEGHHGGGEGGHHFHGFHHDHHFFHHHGHHHGGHHHFFGHHHHGGGGAFHHGGDG?GGFFFHHHEGBCGGGHGGGGDDF
@M02034:409:000000000-BFKT7:1:1101:13422:13485 1:N:0:34
AAAGTCGAGGTGCCTAAAGTGGCAACCCAGACTGGGGGGGCGGTTGGTGGTGTAGAGCTTCCTGTAGCCGCATGGCGTTCGTACTTAAATATGGAACTAACCATTCCAATTTTCGCTGTCTCTATACACATCTCCGAGCCCACGAGACCG
+
CCCCCFCCCCCCGGGGGGGGGGGHHHHGGHHGHHHHGGGGGGGABGGGGGDEEFFBFFFFFFFFFFFFFFFBFFFFFDFFFFFFFFFFFFFFFF/BFFFFFFFFFFFFFFFFFFFFFFDFFFFFFFEFFFFFFFFFDFFFFFFFA;FFEA
@M02034:409:000000000-BFKT7:1:1101:13626:13486 1:N:0:34
GCTCTTAAAGAGGAGAAAGGTCATGGTGTTTCGTGCTTCTAACTTTACTCAGTTCGTTCTCGTCGACAATGGCGGAACTGGCGACGTGACTGTCGCCCCAAGCAACCTGTCTCTTATACACATCTCCGAGCCCACGAGACCGTACTAGAT
+
BBBBBFFFFFFFGCEFFEGGFGFHHHBGGFHHGHGGGHHGHHHHHHHHHHHGHHHGGHHGHGGEGEEEEGHHGGG/FGHHHHG@FGEGFGHHHGGGGDEEEFFCBGHHGHHHHHHHHHGGHHGHHFHF/@FCGCF@<AEFGGGEGEEHFG
@M02034:409:000000000-BFKT7:1:1101:21674:13490 1:N:0:34
GCTCTTAAAGAGGAGAAAGGTCATGGGGCAGAGGGCTTCTAACTTTACTCAGTTCGTTCTCGTCGACAATGGCGGAACTGGCGACGTGACTGTCGCCCCAAGCAACCTGTCTCTTATACACATCTCCGAGCCCACGAGACCG
+
BBBBBFFFFFFFGGGGGGGGGGHHG442ACEFDGGGH2GHFCGGFFGGGHFFBGFFFHHGGCBEG?FA?GFHFEE@/EGFHHGCGEEEAFHF?FF/EFG/<FECFCGHGHGHHHHFFFHHHFGFGHHGGGCGGCFFGFGG.@
@M02034:409:000000000-BFKT7:1:1101:19179:13500 1:N:0:34
GCTCTTAAAGAGGAGAAAGGTCATGTCTACGAAGGCTTCTAACTTTACTCAGTTCGTTCTCGTCGACAATGGCGGAACTGGCGACGTGACTGTCGCCCCAAGCAACCTGTCTCTTATACACATCTCCGAGCCCACGAGACCGTACTAGAT
+
ABCCCFFFFFFFGGGGGGGGGGHHHHHHHHGGHGGHHHHHHHHHHHHHHHHHHHHGGHHGHGFGGEFEGGHHHGGGGGHHHHGGGGGGHGHHHHGHGGGEEGGFHHHHHHHHGHHHHHDGHHHHHHGFCFCGGHGGACFGGGDHGHHHFD
@M02034:409:000000000-BFKT7:1:1101:27822:13505 1:N:0:34
GCTCTTAAAGAGGAGAAAGGTCATGCCGATGAAGGCTTCTAACTTTACTCAGTTCGTTCTCGTCGACAATGGCGGAACTGGCGACGTGACTGTCGCCCCAAGCAACCTGTCTCTTATACACATCTCCGAGCCCACGAGACCGTACTAGAT
+
BCCCCFFFFFFFGGFGGGGGGGHHHGHGEGGHFHHHHHHHHHHHHHHHHHHHGHHGFHHGHFFFFEGGGHHHHGGGGGHHHHGGGGGGHGHHHHGGEEGGFHGHHHHHHHGHHHHHHHGHHHGFHHHGC@@DFHEG<CEA.C.<<GGFHD
@M02034:409:000000000-BFKT7:1:1101:18318:13506 1:N:0:34
GCTCTTAAAGAGGAGAAAGGTCATGAGGAATAATGCTTCTAACTTTACTCAGTTCGTTCTCGTCGACAATGGCGGAACTGGCGACGTGACTGTCGCCCCAAGCAACCTGTCTCTTATACACATCTCCGAGCCCACGAGACCGTACTAGAT
+
BCCDDFFFFFFFGGGGGGGGGGHHHHHHFHHFFHHGHHHHHHHHHHHHHHHHHHHGGHHGIGGGGGGGGHHHHGGGGGHHHHGGGGGGHGHHHHGHGGGGGHGHHHHHHHHHHHHHHHHHHHHHHHHGGGGGGHFGDDGGGGA<EHDGFG
@M02034:409:000000000-BFKT7:1:1101:11658:13508 1:N:0:34
AAAGTCGAGGTGCCTAAAGTGGCAACCCAGACTAATAAGAATGTTGGTGGTGTAGAGCTTCCTGTAGCCGCATGGCGTTCGTACTTAAATATGGAACTAACCATTCCAATTTTCGCTGTCTCTTATACACATCTCCGAGCCCACGAGACC
+
ABAABFBBBBBBGGGGGGGGGGGHHHHGDHHGHHHHHHHGHGHHHHEGGGGGHGHGFHHHHFHHHHHGHGF?EGGHGGGGGGHHHHGEGGFHGHBFHHGFHHHGHHDGFGHHHHFDGGGFHGHHGHGGFFFGGGGDD/<@CFHFC/C?FC
@M02034:409:000000000-BFKT7:1:1101:25330:13512 1:N:0:34
AAAGTCGAGGTGCCTAAAGTGGCAACCCAGACTAATGATAAGGTTGGTGGTGTAGAGCTTCCTGTAGCCGCATGGCGTTCGTACTTAAATATGGAACTAACCATTCCAATTTTCGCTGTCTCTTATACACATCTCCGAGCCCACGAGACC
+
BAAABFABBBABGGGGGGGGGGFFFHHGGHGGHHHGHFGHHHFHHHGEFEBFHGGGHHHHHHHGGHHHHGGEEGHHGGGGGEGHHHHGHHHHHFEHGGHHHHHHHHGGHHHHHHGGGGGHFFGGFGFHGGHHHHHFG@GFGGHGF?FCGF
@M02034:409:000000000-BFKT7:1:1101:13298:13512 1:N:0:34
GCTCTTAAAGAGGAGAAAGGTCATGTCTCCTCCTGCTTCTAACTTTACTCAGTTCGTTCTCGTCGACAATGGCGGAACTGGCGACGTGACTGTCGCCCCAAGCAACCTGTCTCTTATACACATCTCCGAGCCCACGAGACCGTACTAGAT
+
CCCCCFFFFFFFGGEGGGGGGGHHHHHHHHHHHHHHHHHHHHHHHHHHHHHHHHHGGHHGHGFGGGGGGHHHHGGGGGHHHHGFGGGGHGHHHHGHGGGGDEGBGHHHHHHHHHHFHHHFHGHHHFFD/BCCGHGGCFGG.@DHGHHHG=
@M02034:409:000000000-BFKT7:1:1101:1932:13513 1:N:0:34
AAAGTCGAGGTGCCTAAAGTGGCAACCCAGACTAGTCAGGGTGTTGGTGGTGTAGAGCTTCCTGTAGCCGCATGGCGTTCGTACTTAAATATGGAACTAACCATTCCAATTTTCGCTGTCTCTTATACACATCTCCGAGCCCACGAGAC
+
BBBBBFAADDABGGGGFGGGGFGHFHHGGHGGHHHHHHHHGAFGEFHEFGAFGFHGHFHHHFHHGHHGHF?EGGHHGGGEGGFHFHEFFHBGGHHFBGFGHF?FGFFGHHHHHGG/AFG3GFHHFHFHF2GGBB?FFDCFCFHGG?FDD
@M02034:409:000000000-BFKT7:1:1101:6063:13513 1:N:0:34
GCTCTTAAAGAGGAGAAAGGTCATGGGGGGGGGGGTT
+
CCCCCFFFFFFFGGFGGGGGGGGHHHHGGGGFFF--;
@M02034:409:000000000-BFKT7:1:1101:12808:13515 1:N:0:34
AAAGTCGAGGTGCCTAAAGTGGCAACCCAGACTGGGAATGAGGTTGGTGGTGTAGAGCTTCCTGTAGCCGCATGGCGTTCGTACTTAAATATGGAACTAACCATTCCAATTTTCGCTTCTCTTATACACATCTCCGAGCCCACGAGACCG
+
BCBBCFCCCCCCGGGGGGGFGGGHGHHGGHHGHHHHHHHHHGHFGHGGFGEFGHHGHHHHHHHHHHHFHGGGGGHHGEGGGGHHHHHHHHGHHHGFHGHHHHGHHHGHHHHHHHGGGHGHHHHHHHGHHHHHHHHGGGCDGHGGGGGGEG
@M02034:409:000000000-BFKT7:1:1101:16231:13515 1:N:0:34
AAAGTCGAGGTGCCTAAAGTGGCAACCCAGACTAGTAATTTGGTTGGTGGTGTAGAGCTTCCTGTAGCCGCATGGCGTTCGTACTTAAATATGGAACTAACCATTCCAATTTTCGCTGTCTCTTATACACATCTCCGAGCCCACGAGACC
+
CCCCCFBBCCCCGGGGGGGGGGGHHHHGGHHGHGF5GHHGHFHHHGGGGGGFHHHHHHHHHHHHHHHHHGGEFGHHGGGGGGGHHHHHHHHHHGHGHGHHHHHHHHHHHHHHHHGGGGGHHHHHHHHHGHHGHHHHGCCGGGHGG@CGGE
@M02034:409:000000000-BFKT7:1:1101:7395:13519 1:N:0:34
GCTCTTAAAGAGGAGAAAGGTCATGGGTGTTGGGGCTTCTAACTTTACTCAGTTCGTTCTCGTCGACAATGGCGGAACTGGCGACGTGACTGTCGCCCCAAGCAACCTGTCTCTTATACACATCTCCGAGCCCACGAGACCG
+
ABBBBFFFFFFFGGGGGGGGGGHHHGDGEAEACCCEGHHHHHHHHHHHHHHGGHHGGHHGGGFGGEFECGHHHGGGEGHHHGGEGGEFHGFHHHFEGGCG/FACFFFHFHHHHHHGHHHHHFHHHHHG@CCGG.FC@-CDE?
@M02034:409:000000000-BFKT7:1:1101:5547:13519 1:N:0:34
AAAGTCGAGGTGCCTAAAGTGGCAACCCAGACTAATCAGAATGTTGGTGGTGTAGAGCTTCCTGTAGCCGCATGGCGTTCGTACTTAAATATGGAACTAACCATTCCAATTTTCGCTGTCTCTTATACACATCTCCGAGCCCACGAGACC
+
AAAABFAABBABFGGGGGGGGFGCG4FAFCFFGFFAFFE3DFAGHFEEF?AFGFGDD5FGHBGFFHFBGEEA?FHHGEFFGAGFGGG3GGDHHFF3GGEGHHHHHHHFHHGHHFGGGGGFFHGHEG4GDFE2FGFFDD?C//GFG/DGGG
@M02034:409:000000000-BFKT7:1:1101:2705:13524 1:N:0:34
AAAGTCGAGGTGCCTAAAGTGGCAACCCAGACTTGTTCGGAGGTTGGTGGTGTAGAGCTTCCTGTAGCCGCATGGCGTTCGTACTTAAATATGGAACTAACCATTCCAATTTTCGCTGTCTCTTATACACATCTCCGAGCCCACGAGACC
+
AAAAADABDB2AGFGGGGGGFGCGGHGEGHEGGFEHHHGGGG2EEFEAFEEFFEGDGEGHHCHHFHH5BEEFGGGGEEFGG?B1FG@3GGGFHHHHFFDCFF3GFGFHFGGGGFEEEFEBGFFGDGGH3??2FGF2C@DCCFFEGGFDAF
@M02034:409:000000000-BFKT7:1:1101:25318:13526 1:N:0:34
AAAGTCGAGGTGCCTAAAGTGGCAACCCAGACTAATGATAAGGTTGGTGGTGTAGAGCTTCCTGTAGCCGCATGGCGTTCGTACTTAAATATGGAACTAACCATTCCAATTTTCGCTGTCTCTTATACACATCTCCGAGCCCACGAG
+
3>AABDAABBBBGGGGGGGGGGFHHHHGGGDGHFFGFFHHD3FHFGEEFGFFHHHHFFHHHHHHHHFHHGGGEGHHGGEGGGGHEHGFFGDGHGFHFHGGHHHHHHFFBGHHHHGGGGGHGHHHHHFHFGFHFHFF?//>CFFF//>
@M02034:409:000000000-BFKT7:1:1101:16447:13526 1:N:0:34
AAAGTCGAGGTGCCTAAAGTGGCAACCCAGACTAAGAATTGTGTTGGTGGTGTAGAGCTTCCTGTATCCGCATGGCGTTCGTACTTAAATATGGAACTAACCATTCCAATTTTCGCTGTCTCTTATACACATCTCCGAGCCCACGAGACC
+
CCCDCFCCCDDCGGGGGGGGGGGHHHHGGHHGHHHHHHHHHHHHHHGEGGGGHHHHHHHHHHHHHHHHHGGGGGHHGGGGGGHHHHHHHHHHHGHHHGHGHHHHHHGHHHHHHHGGGGGGHHHHHHHHFHFHHHHHGGGGGGHGGCGGGG
@M02034:409:000000000-BFKT7:1:1101:6155:13526 1:N:0:34
GCTCTTAAAGAGGAGAAAGGTCATGGGTCAGACGGCTTCTAACTTTACTCAGTTCGTTCTCGTCGACAATGGCGGAACTGGCGACGTGACTGTCGCCCCAAGCAACCTGTCTCTTATACACATCTCCGAGCCCACGAGACCGTA
+
BCCCCFFFFFFFGGGGGGGGGGHHHHAAAA4GEFGGGGHHHHHHHHHHHHHHHHHGGHHGHGGGGGGGGHHHHGGGGGHHHHGGGGEGHGHGHHGHGGGGGHGFHHHHHHHHHHHHHHHHHGGFHHGGGGGGGHGG<DEG.<<<
@M02034:409:000000000-BFKT7:1:1101:22465:13527 1:N:0:34
AAAGTCGAGGTGCCTAAAGTGGCAACCCAGACTCCTGAGAAGGTTGGTGGTGTAGAGCTTCCTGTAGCCGCATGGCGTTCGTACTTAAATATGGAACTAACCATTCCAATTTTCGCTGTCTCTTATACACATCTCCGAGCCCACGAGACC
+
AABBAD3A32A4FFFGFGGFGGGHHHHGGH2FGHHHFHGCECGFBG?EFEEFGGFFEFHFF3FGDF5GHDA0EEFHEG?FGGHHHHHHFHBHHHFFFGEFFFHFFDBF4FGHHHGCFGGGHHHHBGHHFCDHHD?2A/>/CFEG?C/DAF
@M02034:409:000000000-BFKT7:1:1101:15715:13530 1:N:0:34
GCTCTTAAAGAGGAGAAAGGTCATGCCTTTTCGTGCTTCTAACTTTACTCAGTTCGTTCTCGTCGACAATGGCGGAACTGGCGACGTGACTGTCGCCCCAAGCAACCTGTCTCTTATACACATCTCCGAGCCCACGAGACCGTACTAGAT
+
CCCCCFFFFFFFGGEGGGGGGGHHHHHHHHHHGHGGGHHHGGHHHHHHHHEGGHGGEHHGHFFEEAEEAGHHFGF/EGHGHHGGGGGGGGBGDFFEEGGGEEEFGFHHHHHHHHHHHDHHHHGHHHGGCGGGGEGD<ADDF@CCACFDGD
@M02034:409:000000000-BFKT7:1:1101:25650:13531 1:N:0:34
GCTCTTAAAGAGGAGAAAGGTCATGGGGAGGGGGGCTTCTAACTTTACTCAGTTCGTTCTCGTCGACAATGGCGGAACTGGCGACGTGACTGTCGCCCCAAGCAACCTGTCTCTTATACACATCTCCG
+
BBBBBFFDFFFFGGGGGGGGGGHGGFA2AEEAEGGGGHGHHHHCHFHBFFGHBGFFGHFF>FFDG/@?@HFHFAC??AG0CED@DC:CA;:CCGE?DADGGG?/FAAF.FFBFGF0;09;00BFFEFA
@M02034:409:000000000-BFKT7:1:1101:22378:13533 1:N:0:34
GCTCTTAAAGAGGAGAAAGGTCATGTGTCTGAGGGCTTCTAACTTTACTCAGTTCGTTCTCGTCGACAATGGCGGAACTGGCGACGTGACTGTCGCCCCAAGCAACCTGTCTCTTATACACATCTCCGAGCCCACGAGACCGTACTAGAT
+
AACBCFFFFFFFGGGGGGGGGGHHHHHHHHHHHGGGHHHHHHHHHHHHHHHHHHHGGHHGHGFGGGGGGHHHHFGEFGHHHGGGGGGEHGHHHHGHGGGGGHGCGHHHHHHHHHHHHHHHHGGHHHFGCGCGGHGC@CGGGCDHGHHHG=
@M02034:409:000000000-BFKT7:1:1101:12125:13533 1:N:0:34
GCTCTTAAAGAGGAGAAAGGTCATGGATATTCGTGCTTCTAACTTTACTCAGTTCGTTCTCGTCGACAATGGCGGAACTGGCGACGTGACTGTCGCCCCAAGCAACCTGTCTCTTATACACATCTCCGAGCCCACGAGACCGTACTAGAT
+
ABCCCFFFFFFFGGGGGGGGGGHHHHHHHHHHHHGGGHHHHHHHHHHHHHHHHHHGGHHGHGFGGGGGGHHHGGGGGGHHHHGGGGGGHGHHHHGHGGGGGHGHHHHHGHGHHHHHHHHHHGGHHHHGDGGGGHGGDDGGGGGHGGHHHD
@M02034:409:000000000-BFKT7:1:1101:22562:13535 1:N:0:34
AAAGTCGAGGTGCCTAAAGTGGCAACCCAGACTAGTGGGGCGGTTGGTGGTGTAGAGCTTCCTGTAGCCGCATGGCGTTCGTACTTAAATATGGAACTAACCATTCCAATTTTCGCTGTCTCTTATACACATCTCCGAGCCCACGAGACC
+
BBCCAFCBBCCCGFGGFFGFGGGHHHHGGHHGHGHHHHGGGGG>E?EEFG>FEFGBGFGHBGHHHHFEGDE@EAGFGGGFDEGFHHGGFGBGHHFGGCGGFHHHHGFHHHHHHFGADFGGHGHHGF1G?FDFFG>DD<@?CEEEGGGGGF
@M02034:409:000000000-BFKT7:1:1101:23771:13536 1:N:0:34
AAAGTCGAGGTGCCTAAAGTGGCAACCCAGACTAATCATACGGTTGGTGGTGTAGAGCTTCCTGTAGCCGCATGGCGTTCGTACTTAAATATGGAACTAACCATTCCAATTTTCGCTGTCTCTTATACACATCTCCGAGCCCACGAGACC
+
BCCCBFBBCBABGGGGGGGFGGGHHHHGGHHGHHHHHHHHHHGFFGGEFEAFGHHHGHGHHHHHGHHHHGGGGGHHGGGGGGGHGHHHHHGHHHHFHHHHHHHHHGGHHHHHHGGGGGGGHGHHHHHHFFFHFGGFFFCCCFHGGGGGGA
@M02034:409:000000000-BFKT7:1:1101:9554:13538 1:N:0:34
GCTCTTAAAGAGGAGAAAGGTCATGGGTGCTTCGGCTTCTAACTTTACTCAGTTCGTTCTCGTCGACAATGGCGGAACTGGCGACGTGACTGTCGCCCCAAGCAACCTGTCTCTTATACACATCTCCGAGCCCACGAGACCGTACTAGAT
+
CCCCCFFFFFFFGGGGGGGGGGHHHHHHGGHHHGGGGGHHHHHHHHHHHHHHHHHGGHHGHGGGGGGEGHHHGGGGGGHHHGGGGGFGGGHHHFGGGGEFDEFFHFHHHHGHHHHGHHHHHHGHHHGGFGGGGEGG-ADFGGFHGHHF<=
@M02034:409:000000000-BFKT7:1:1101:15783:13540 1:N:0:34
GCTCTTAAAGAGGAGAAAGGTCATGGATATTGTTGCTTCTAACTTTACTCAGTTCGTTCTCGTCGACAATGGCGGAACTGGCGACGTGACTGTCGCCCCAAGCAACCTGTCTCTTATACACATCTCCGAGCCCACGAGACCGTACTAGAT
+
CCCCCFFFFFFFGGGGGGGGGGHHHHHHHHHHHHHHHHHHHHHHHHHHHHHHHHHGGHHGIGFGGEFEFHHHHGGEGGHHHGGEGGGGGGHHHHGHGGGDFGGFHGFHHGHHHHHHHHHHHHHFHHGDCDGGGEEGGCECFGAGGHHHHD
@M02034:409:000000000-BFKT7:1:1101:7937:13544 1:N:0:34
GCTCTTAAAGAGGAGAAAGGTCATGTGTCTTGTTGCTTCTAACTTTACTCAGTTCGTTCTCGTCGACAATGGCGGAACTGGCGACGTGACTGTCGCCCCAAGCAACCTGTCTCTTATACACATCTCCGAGCCCACGAGACCGTACTAGAT
+
CCCCCFFFFFFFGGGGGGGGGGHHHHHHHGHHHHHHHHHHHHHHHHHHHHHHHHHGGHHGHGFGGEGFEGHHHGGGGGHGHHGGGGGGHGHHHHGHGGGGGHGHHHHHHHHHHHHHHHHHGFHHHGHGCGCGGEGGADGGEGGHGEGHFG
@M02034:409:000000000-BFKT7:1:1101:12386:13546 1:N:0:34
GCTCTTAAAGAGGAGAAAGGTCATGGGTGAGAAGGCTTCTAACTTTACTCAGTTCGTTCTCGTCGACAATGGCGGAACTGGCGACGTGACTGTCGCCCCAAGCAACCTGTCTCTTATACACATCTCCGAGCCCACGAGACCGTACTAGAT
+
CCCCCFFFFFFFGGGGGGGGGGHHGHHGFHHHHHHHHHHHHHHHHHHHHGHHHHHGFHHGHFFEEEEEEGEGHGGGGGHHHHGGGGGGHGHHHHGGGGGGGHGGHHHHHHHHHHHHHHHHHHHHHHHGGGGGGHGGDDGGGG.GDGHHH=
@M02034:409:000000000-BFKT7:1:1101:26029:13546 1:N:0:34
GCTCTTAAAGAGGAGAAAGGTCATGACGCGGCAGGCTTCTAACTTTACTCAGTTCGTTCTCGTCGACAATGGCGGAACTGGCGACGTGACTGTCGCCCCAAGCAACCTGTCTCTTATACACATCTCCGAGCCCACGAGACCGTACTAGAT
+
CCCCCFFFFFFFGGFGGGGGEGHHFHHGGGGGGGGGHHHHHHHHHHHGHHFHHHGGFHHGHFBEEEEEGHHHHEGEEGHHHHGFEEEFHGHHHHGGGGGGGHFFHCGHHHHHHHHFHHHHGHHFHGHGC@?FGHGF-AEAEFGHGHHGH:
@M02034:409:000000000-BFKT7:1:1101:22492:13550 1:N:0:34
AAAGTCGAGGTGCCTAAAGTGGCAACCCAGACTGATCCGTGTGTTGGTGGTGTAGAGCTTCCTGTAGCCGCATGGCGTTCGTACTTAAATATGGAACTAACCATTCCAATTTTCGCTGTCTCTTATACACATCTCCGAGCCCACGAGACC
+
CCCCCFCCCCCCGGGGGGGGGGGHHHHGGHHGHHHHHHHGGHHHHHHGGGGFHHHHHHHHHHHHHHHHHGGEGGHHGGGGGGFHHHGHHHGHHHGHHHHHHHHHHHGHHHHHHHGGGGGHHHHHFHFGFHFHHHHHG/CCGGHGGCGGGG
@M02034:409:000000000-BFKT7:1:1101:22201:13550 1:N:0:34
GCTCTTAAAGAGGAGAAAGGTCATGACTTCTGCTGCTTCTAACTTTACTCAGTTCGTTCTCGTCGACAATGGCGGAACTGGCGACGTGACTGTCGCCCCAAGCAACCTGTCTCTTATACACATCTCCGAGCCCACGAGACCGTACTAGAT
+
BBBBBFFFFFFFGGGGGGGGGGHHHHHHHHHHHHHHHHHHHHGHHHHHHHGHGHHFEGHGHFFEGFGEEHGHGFGCGGHHHHGEGGEEHGHHHHGEFGGGGHACHGHHGGHHHHGHHHHHHHHHHHHGGGFGGEGG@DEGGGGFGFHHF=
@M02034:409:000000000-BFKT7:1:1101:20154:13553 1:N:0:34
GCTCTTAAAGAGGAGAAAGGTCATGGCTGTGCGTGCTTCTAACTTTACTCAGTTCGTTCTCGTCGACAATGGCGGAACTGGCGACGTGACTGTCGCCCCAAGCAACCTGTCTCTTATACACATCTCCGAGCCCACGAGACCGTACTAGAT
+
CBCDDFFFFFFFGGGGGGGGGGHHHHHHGHHHGGGGGHHHHHHHHHHHHHHHHHHGGHHGHGFFGGGGGHHHHGGGGGHGHGGGGGFGFGGHHHGGGGGGFGGHHHHHHHHHHHHGHHHHHHHGHHHGFDCGGHGD>ADEFCCHGHHGHD
@M02034:409:000000000-BFKT7:1:1101:13260:13557 1:N:0:34
AAAGTCGAGGTGCCTAAAGTGGCAACCCAGACTTCGTCTCGGGTTGGTGGTGTTGAGGTTGCTG
+
CCCCCFCCCCCCGGGGGGGGGGGHHHHGGH22B5GF22B232AG2AA111B111B532A22B35
@M02034:409:000000000-BFKT7:1:1101:13489:13562 1:N:0:34
AAAGTCGAGGTGCCTAAAGTGGCAACCCAGACTGAGAAGAGTGTTGGTGGTGTAGAGCTTCCTGTAGCCGCATGGCGTTCGTACTTAAATATGGAACTAACCATTCCAATTTTCGCTGTCTCTTATACACATCTCCGAGCCCACGAGACC
+
AAAABFBBBBABGGGGGGGGGFGHHHHGGHHGHFCGGHHGHHHHHHHGGCGFHGHBGHHHGHHGHGHHHGGFGGHHGGGGGGHHHHHHFHHHHGHHHHHHEGBGHHHFHFHHHGGDGGGHHHHFHHGHHHHHHHHHGCGFGGEGGGGCDG
@M02034:409:000000000-BFKT7:1:1101:8070:13562 1:N:0:34
GCTCTTAAAGAGGAGAAAGGTCATGCGTGATAGGGCTTCTAACTTTACTCAGTTCGTTCTCGTCGACAATGGCGGAACTGGCGACGTGACTGTCGCCCCAAGCAACCTGTCTCTTATACACA
+
AAAB?F55FDFFCGE4AGBF4GFHHHGGGGGGFHHHHHHHFFFFHHHHHGHGHHHGEFFFHGFEEGEEEGHEHGE?EGHHGHGGCG@?HGBFGFGH/E/EDHGFHGHG0B??>GH12FD21@
@M02034:409:000000000-BFKT7:1:1101:11884:13563 1:N:0:34
GCTCTTAAAGAGGAGAAAGGTCATGGGGGAGAGGGCTTCTAACTTTACTCAGTTCGTTCTCGTCGACAATGGCGGAACTGGCGACGTGACTGTCGCCCCAAGCAACCTGTCTCTTATACACATCTCCGAGCCCTC
+
AABBBFFFFFBFGGEGGGGGFGHHGFDDGGGGGCEGHAEFGFGGHHHHHHHHHHHGGHHFHGGGGGC?EGFHEEGEEEGFGAEE><EEH/GEFDFGD/<DBFE2<FGHFG2G2FFDF1?1<1?1?1?<@CG<F0>
@M02034:409:000000000-BFKT7:1:1101:24576:13566 1:N:0:34
AAAGTCGAGGTGCCTAAAGTGGCAACCCAGACTACGTCTCCTGTTGGTGGTGTAGAGCTTCCTGTAGCCGCATGGCGTTCGTACTTAAATATGGAACTAACCATTCCAATTTTCGCTGTCTCTTATACACATCTCCGAGCCCACGAGACC
+
CCCDCFCCCCCCGGGGGGGGGGGHHHHGGHHGHHHGHHHHHHHHHHHGFGEFHHHHHHHHHHHHHHHHHGGGGGHHGGGGGGHHHHHHHHHHHHHHHHHHHHHHHHGHHHHHHHGGGGGHHGHHFHHHHHHHHHFHDFGCGGHGGGGGGG
@M02034:409:000000000-BFKT7:1:1101:13423:13566 1:N:0:34
GCTCTTAAAGAGGAGAAAGGTCATGGTGGGTGGGGCTTCTAACTTTACTCAGTTCGTTCTCGTCGACAATGGCGGAACTGGCGACGTGACTGTCGCCCCAAGCAACCTGTCTCTTATACACATCTCCGAGCCCACGAGACCGTACTAGAT
+
BBBBBFFFFFFFGGEGGGGGFGHGHFGHGGEGGGGGGHHHHHHHHHHGHHGHGHHGGFHGHFFEFEGEEHHHHGGEGGHHHHGEFFEEEFHHHHGHGGGCDHGEFGHHGFHGHHHHGGGGGHHFFGFGG??DFHGD?CDFGGAHFHHGEG
@M02034:409:000000000-BFKT7:1:1101:11907:13566 1:N:0:34
AAAGTCGAGGTGCCTAAAGTGGCAACCCAGACTAGTCATACGGTTGGTGGTGTAGAGCTTCCTGTAGCCGCATGGCGTTCGTACTTAAATATGGAACTAACCATTCCAATTTTCGCTGTCTCTTATACACATCTCCGAGCCCACGAGACC
+
CCCCCFCCCBCCGGGGGGGGGGGHHHHGGGHGHB3GFFGHHCEGFGCGGGGGHHHHHHHHHHHHHHHGHGGEGGHHGGGGGGHGHHGGGGGHHHGGHHFCGHHGHHFHHHHHHHGGGGGGHGHHGHFHFGFHGHBFF?FCGGHFGCGGGE
@M02034:409:000000000-BFKT7:1:1101:23229:13566 1:N:0:34
GCTCTTAAAGAGGAGAAAGGTCATGACGGTGCATGCTTCTAACTTTACTCAGTTCGTTCTCGTCGACAATGGCGGAACTGGCGACGTGACTGTCGCCCCAAGCAACCTGTCTCTTATACACATCTCCGAGCCCACGAGACCGTACTAGA
+
ABAABDDFFFBFEAAGGGGGGGHGGFHAEGHCGHHGGFHFCFHHHFHHHHFHHHGGEHHGHFFAEEE1EGFGCEG@EEHHHHGCEGE?GFFFGHFCFFGGCCAGCGHHHHHHHHHGHHGHHHHHHHF?<@CCGEFD>CGGGCFGGHFHH
@M02034:409:000000000-BFKT7:1:1101:8085:13573 1:N:0:34
GCTCTTAAAGAGGAGAAAGGTCATGCGTGATAGGGCTTCTAACTTTACTCAGTTCGTTCTCGTCGACAATGGCGGAACTGGCGACGTGACTGTCGCCCCAAGCAACCTGTCTCTTATACACATCTCCGAGCCCACGAGACCGTACTAGAT
+
BBBBBFBDFFFFGGFGGGGGGGFHHHFGGGHGHCFGHHHHHHHHHHHHHHHHHHHGGHHGHGFGGEEEGHHHHGEGFGHFHHGGGGGGHGHHGHGGFEGGGHGHHFHHHHGHHGHFHHHGHHHFGHHGDGGGGGGCCAEDECDHGGHHHD
@M02034:409:000000000-BFKT7:1:1101:13405:13575 1:N:0:34
GCTCTTAAAGAGGAGAAAGGTCATGGTGGGTGGGGCTTCTAACTTTACTCAGTTCGTTCTCGTCGACAATGGCGGAACTGGCGACGTGACTGTCGCCCCAAGCAACCTGTCTCTTATACACATCTCCGAGCCCACGAGACCGTACTAGAT
+
ABCCCFFFFFFFGGGGGGGGGGHHHGHHGGGCGGGGGHHHHGHHHHHHHHHHHHHGGHHGHGFGGCGDEGHHHGGGGGHHHHGGGG?EHGHHHHGFGGGGGGF2FGHGFHHHFHHEHHHFHGGGHGFG?CFFGAFF@?DEEGGEGHHHH;
@M02034:409:000000000-BFKT7:1:1101:19481:13577 1:N:0:34
AAAGTCGAGGTGCCTAAAGTGGCAACCCAGACTGCGAAGCATGTTGGTGGTGTAGAGCTTCCTGTAGCCGCATGGCGTTCGTACTTAAATATGGTACTAACCATTCCAATTTTCGCTGTCTCTTATACACATCTCCGAGCCCACGAGACC
+
CCCCCFCCCCCCGGGGGGGGGGGHHHHGGHHGHHHGEE?2BBGGEGA1A1EE1AFA5BA3AFGFG5DA3?E>EE11>>>FFE2?FDH33EG4D@44BBGH303B34F?BD3FFDEEED<FDHHB3FDFHFFFGFHBE/<CCG/F@@@?AF
@M02034:409:000000000-BFKT7:1:1101:27443:13579 1:N:0:34
GCTCTTAAAGAGGAGAAAGGTCATGCGTCCGGCTTCTAACTTTACTCAGTTCGTTCTCGTCGACAATGGCGGAACTGGCGACGTGACTGTCGCCCCAAGCAACCTGTCTCTTATACACATCTCCGAGCCCACGAGACCGTACTAGATCTC
+
CCCCCFFFFFFFGGGGGGGGGGHHHHGGGGGGGGGHHHGHHHHHHHHHHHHHFEHGGHGFGGEGGGGHHHGGEEGHHHHEEEEEEGFHHHGGHGGGGCHEBGHFGHFHHHHHFHHGFHFHFFHDA/CGCGEGA<DDAEG?HGHFHGGFGF
@M02034:409:000000000-BFKT7:1:1101:8068:13582 1:N:0:34
GCTCTTAAAGAGGAGAAAGGTCATGCGTGATAGGGCTTCTAACTTTACTCAGTTCGTTCTCGTCGACAATGGCGGAACTGGCGACGTGACTGTCGCCCCAAGCAACCTGTCTCTTATACACATCTCCGAGCCCACGAGACCGTACTAGAT
+
ABCCCFFFFFFFGGGGGGGGGGGHHHGGGGHHHHHHHHHHHGHHHHHHHHHHHHHGGHHGHGFGGGGGGHHHHGGGGGHHHHGEGGEFHGHHHHGGGGGEGGFFHHHHHFHHHHHGHHHHHGHHHHHGCFCGGHGD@DDDGGFHGHHHHG
@M02034:409:000000000-BFKT7:1:1101:18849:13586 1:N:0:34
GCTCTTAAAGAGGAGAAAGGTCATGCCTTCGCGTGCTTCTAACTTTACTCAGTTCGTTCTCGTCGACAATGGCGGAACTGGCGACGTGACTGTCGCCCCAAGCAACCTGTCTCTTATACACATCTCCGAGCCCACGAGACCGTACTAGAT
+
CCCCCFFFFFFFGGGGGGGGGGFHHHHHHHHGGGGGGHHHHHHHHHHHHHHHHHHGGHHGHGFGGFGGGHHHHGGGGGHHHHGGGGGGHGHHHHGHGGGGGHGHHGFHH>GHHHHEHHHHGFGGHHHG/ACCF.FDCFDGGGGHGHHHE:
@M02034:409:000000000-BFKT7:1:1101:11778:13587 1:N:0:34
AAAGTCGAGGTGCCTAAAGTGGCAACCCAGACTGTGGGGGGGGTTGGTGGTGTAGAGCTTCCTGTAGCCGCATGGCGTTCGTACTTAAATATGGAACTAACCATTCCAATTTTCGCTGTCTCTTATACACATCTCCGAGCCCACGAGACC
+
BBBBBFBBBBBBGGGGG4FGFGGHHHHGGHHGHHHHHGGGGGFFDBFFFFFFFFFEFFFFFFFFFFFFFFFDDFFFFFFFFFFFFFBBFFFFFFFFFFFFFFFFFFFFBFFFFFFFFFFFFFFFFFFFFFBFFFBBD-9@CEFE=CFFFF
@M02034:409:000000000-BFKT7:1:1101:26376:13588 1:N:0:34
AAAGTCGAGGTGCCTACAGTGGCAACCCAGACTGCGAATGCTGTTGGTGGTGTAGAGCTTCCTGTAGCCGCATTGCGTTCGTACTTAACTATGGAACTAACCATTCCAATTTTCGCTGTCTCTTATACACATCTC
+
A?A3ABA>D2A4BEFABBF6FGFHHGHGGHGGG332E2ECGHGFGEE1BEF11B55BAGGHHGHF5FGFEG0E13D1E1F1E2?GFBF3B4BF33B@FFBFC3FGFGD4FGGGHGGG?EEGGDFFHEH2BFGHGD
@M02034:409:000000000-BFKT7:1:1101:13315:13590 1:N:0:34
AAAGTCGAGGTGCCTAAAGTGGCAACCCAGACTAGGGAGAAGGTTGGTGGTGTAGAGCTTCCTGTAGCCGCATGGCGTTCGTACTTAAATATGGAACTAACCATTCCAATTTTCGCTGTCTCTTATACACATCTCCGAGCCCACGAGACC
+
BBCBAFBBDBCCGGGGGGGFGGGHHHHGGHHGHHHCGFGEHHHGGFGGGGGGHHHGFFHHHHHHHDHFHFEEFGHHGGGGGGHHHHHHEFFGHH3FFGGHHHHHHGHHFHHHHHGGGGGHHGHHHHHGGHHHGGFFGCCFCEHGGGGGGF
@M02034:409:000000000-BFKT7:1:1101:9156:13591 1:N:0:34
AAAGTCGAGGTGCCTAAAGTGGCAACCCAGACTGATGCGACTGTTGGTGGTGTAGAGCTTCCTGTAGCCGCATGGCGTTCGTACTTAAATATGGAACTAACCATTCCAATTTTCGCTGTCTCTTATACACATCTCCGAGCCCACGAGACC
+
CCCCCFDCDDBBGGGGGGGGGGGHHHHGGHHGHHHHHHGGGGGHHHHGFGEFHHHGHHHHHHHHHHGHHGGGGGHHGGGGGGHHHHHHHHHHHEFGHHHGHHGHHHGHHHHHHHGGGGGHHHHHHHHHHHGHGHHHDGGGGGHGGGGGGF
@M02034:409:000000000-BFKT7:1:1101:9492:13591 1:N:0:34
AAAGTCGAGGTGCCTAAAGTGGCAACCCAGACTCATCCTGGTGTTGGTGGTGTAGAGCTTCCTGTAGCCGCATGGCGTTCGTACTTAAATATGGAACTAACCATTCCAATTTTCGCTGTCTCTTATACACATCTCCGAGCCCACGAGACC
+
CCCCCFCCCCBBGGGGGGGFGGGHHHHGGHHGHHHHHHHHHHHHGHGGFGEFHHHGHHHHHHHHHHHHHGGEEGHHGGGGGGHHHHHGHHHHHHHFHHHHHHHHHHHHHHHHHFGGGGGHHHHHFHHHFHFHHHHFFGGGGGHGGGGGGG
@M02034:409:000000000-BFKT7:1:1101:13699:13598 1:N:0:34
GCTCTTAAAGAGGAGAAAGGTCATGTCTTCTAGTGCTTCTAACTTTCCTCAGTTCGT
+
AAAAAFFB1@DFGGGA111F1BAGHF333D333DBDFFFGB2B12B11AFBF1F2/B
@M02034:409:000000000-BFKT7:1:1101:3596:13599 1:N:0:34
GCTCTTAAAGAGGAGAAAGGTCATGGTGTTTCGTGCTTCTAACTTTACTCAGTTCGTTCTCGTCGACAATGGCGGAACTGGCGACGTGACTGTCGCCCCAAGCAACCTGTCTCTTATACACATCTCCGAGCCCACGAGACCGTACTAGA
+
BCBBBFFFFFFFGGGGGGGFGGFHHHFGHGHHGHGGGHHHHHHHHHHHHGHHHGHGGGHGHFFEEAEAEFHHFEFECEEHHHEEGGGGGFFHHHGGE?EEGFC?GGEGHFFHGHHHHHFDFHGCF2@E/A@DFEFA<C?<FAAEAGFGF
@M02034:409:000000000-BFKT7:1:1101:7342:13602 1:N:0:34
AAAGTCGAGGTGCCTAAAGTGGCAACCCAGACTAATAGTGCTGTTGGTGGTGTAGAGCTTCCTGTAGCCGCATGGCGTTCGTACTTAAATATGGAACTAACCATTCCAATTTTCGCTGTCTCTTATACACATCTCCGAGCCCACGAGACC
+
CCCCCFCCDDCCGGGGGGGFGGGHHHHGGHGGHHHHHHHHHHHHHHHGFGEFGGHHHHHHHGHHHFHHHGGGGGHHGGGGGGHHHHFGHHGHHGFFHHGHHHGHHHHHHHHHHHGGGGGGGHHHHHHHHHGHHHHHGFGGGGHGGCFGGG
@M02034:409:000000000-BFKT7:1:1101:7262:13602 1:N:0:34
AAAGTCGAGGTGCCTAAAGTGGCAACCCAGACTTTTGATTGGGTTGGTGGTGTAGAGCTTCCTGTAGCCGCATGGCGTTCGTACTTAAATATGGAACTAACCATTCCAATTTTCGCTGTCTCTTATACACATCTCCGAGCCCACGAGACC
+
BCBCCFBABCCCGGGGGGGGGGGHHHHGGHHGHGHHHFHFFHHGFGGGGGGGHHHHHHHHHHHHHHHHHGGGGGHHGGGGGGHHHHHHHHHHHHHHGHGFHHFHHHHGHHHHHHGGGGGFHHHHHHHHHHFHHHGHGCDGGGHGGGGGGE
@M02034:409:000000000-BFKT7:1:1101:26353:13603 1:N:0:34
GCTCTTAAAGAGGAGAAAGGTCATGTTGGTGCGTGCTTCTAACTTTACTCAGTTCGTTCTCGTCGACAATGGCGGAACTGGCGACGTGACTGTCGCCCCAAGCAACCTGTCTCTTATACACATCTCCGAGCCCACGAGACCGTACTAGAT
+
BBCBCFFFFFFFGGGGGGGGGGGHHHHHHGGHGGGGGGHHHHHHHHHHHHHHHHHGFHHGHGFGGGGGGHHHHGGGGGHHHHEGGGEFHGHHHHGGEFGGGHGHHGGHHHEHFHHGHHFHHHHGHHHGCGGGGHGC@AECFFDHGHGHH=
@M02034:409:000000000-BFKT7:1:1101:7094:13607 1:N:0:34
GCTCTTAAAGAGGAGAAAGGTCATGGGGGTGGGGGCTTCTAACTTTACTCAGTTCGTTCTCGTCGACAATGGCGGAACTGGCGACGTGACTGTCGCCCCAAGCAACCTGTCTCTTATACACATCTCCGAGCCCACGAGACCGTACTAGAT
+
BCCCCFFFFFFFGGGGGFGGGGHHHHHGGGGGGGGGCHHHHHHHHHHHHHHHGHHGGHHGHGFFGFGEGHHHGGGFGGHHHHGGGGGGHGHHHHGEGGGGDGEGHHHHFGHHHHHGHHHHHHHHHHHGDGCCGHGGCFGGGGDGGGGGGF
@M02034:409:000000000-BFKT7:1:1101:26385:13608 1:N:0:34
AAAGTCGAGGTGCCTAAAGTGGCAACCCAGACTGCGAATGCTGTTGGTGGTGTAGAGCTTCCTGTAGCCGCATGGCGTTCGTACTTAAATATGGAACTAACCATTCCAATTTTCGCTGTCTCTTATACACATCTCCGAGCCCACGAGACC
+
CCCCCFCCCCACGGGGGGGGGGGHHHHGGHHGHHHGGGGHHHHHHHHGFGEFHHHHHHHHHGHHGHHGHGGGGGHHGGGGGGHHHHHGHHHGHHFFGHHGHGGHHHHGHHHHHHGGGGEFHHHHFHGHGHEHHGGGE@CCGGHGGGGGGG
@M02034:409:000000000-BFKT7:1:1101:29327:13610 1:N:0:34
AAAGTCGAGGTGCCTAAAGTGGCAACCCAGACTCAGAAGACGGTTGGTGGTGTAGAGCTTCCTGTAGCCGCATGGCGTTCGTACTTAAATATGGAACTAACCATTCCAATTTTCGCTGTCTCTTATACACATCTCCGAGCCCACGAGACC
+
BBBCBFCBCCABGGGGGGGGGGGHHHHGGHHGHHHHHHHHHGGGGGGGFGEFGHHHHHHHHHHHGHHHHGGEGGHHGGGGGGHHHHHGHHHHHHGGFHHGHHFHHHGHHHHHHHEEFGEHHHHHGHGHGHGHHHGGEFGCGGHGGGGGGG
@M02034:409:000000000-BFKT7:1:1101:19240:13610 1:N:0:34
GCTCTTAAAGAGGAGAAAGGTCATGACGCGTGGTGCTTCTAACTTTACTCAGTTCGTTCTCGTCGACAATGGCGGAACTGGCGACGTGACTGTCGCCCCAAGCAACCTGTCTCTTATACACATCTCCGAGCCCACGAGACCGTACTAGAT
+
ABBCCFFFFFFFGGGGGGGGGGGHHHHGGGEGGHGHHHHHHHHHHHHHHHHHHHHGGHHGHGGGGGGEGGHHHGGE@GHHHHGCFGGGHGHHHHGHGDGGGFGHHHHHHHGHHHHHHHHHHBFGHHFGGGGGGFGC-AEGGCGEGHGFH;
@M02034:409:000000000-BFKT7:1:1101:13311:13611 1:N:0:34
AAAGTCGAGGTGCCTAAAGTGGCAACCCAGACTAG
+
BCCCBFBBBBBCGGGGGGGGGGGHHHHGGHHGH3F
@M02034:409:000000000-BFKT7:1:1101:22728:13611 1:N:0:34
AAAGTCGAGGTGCCTAAAGTGGCAACCCAGACTCAGGCGGGGGTTGGTGGTGTAGAGCTTCCTGTAGCCGCATGGCGTTCGTACTTAAATATGGAACTAACCATTCCAATTTTCGCTGTCTCTTATACACATCTCCGAGCCCACGAGACC
+
BBBBBFAABBABGGGGGGGGFGGHHGHGGHHGHGHHHHFGGFGGGGGEF?EE/3B3B?GHFHHHGHF4?/B/CDC0>CCGDA2FFGH1DGH1FF11FGFHC01>=1F1DGHHH1>ADFADD0DD<G=GDGDGFCBGE?@?CEAE???FGG
@M02034:409:000000000-BFKT7:1:1101:10428:13611 1:N:0:34
AAAGTCGAGGTGCCTAAAGTGGCAACCCAGACTTATCCGACGGTTGGTGGTGTAGAGCTTCCTGTAGCCGCATGGCGTTCGTACTTAAATATGGAACTAACCATTCCAATTTTCGCTGTCTCTTATACACATCTCCGAGCCCACGAGACC
+
CCCCBFCCCCBCGGGGGGGGGGGHHHHGGHHGHHHHHHGGGGGGGGGFFGEFGHHGHHHHHHHHHHHHHGGGGGHHGGGGGGHHHHHHHHHHHHFHHHGGHHHHHHHHHHHHHHGGGGGHHHHHHHHHHHFHHHHHGCGGGGHGGGGGGF
@M02034:409:000000000-BFKT7:1:1101:13710:13612 1:N:0:34
GCTCTTAAAGAGGAGAAAGGTCATGTCTTCTAGTGCTTCTAACTTTACTCAGTTCGTTCTCGTCGACAATGGCGGAACTGGCGACGTGACTGTCGCCCCAAGCAACCTGTCTCTTATACACATCTCCGAGCCCACGAGACCGTACTAGAT
+
BBCCCFFFFFFFGGGGGGGGGGHHHHHHHHHHHHHHHHHHHHHHHHHHHHHHHHHGGHHGHGFGGGGGGHHHHGGGGGHHHHGGGGGGHGHHHHGGGGGGGHGHHHHGHHHHHHHGHHGFHHHHHHHGCDGGGFGD@DDEFCEHGHHHH<
@M02034:409:000000000-BFKT7:1:1101:10553:13614 1:N:0:34
GCTCTTAAAGAGGAGAAAGGTCATGACTTCTTCTGCTTCTAACTTTACTCAGTTCGTTCTCGTCGACAATGGCGGAACTGGCGACGTGACTGTCGCCCCAAGCAACCTGTCTCTTATACACATCTCCGAGCCCACGAGACCGTACTAGAT
+
CCCCCFFFFFFFGGGGGGGGGGHHHHHHHHHHHHHHHHHHHHHHHHHHHHHHHHHGGHHGHGFEGEGGGHHHHGGGGGHHHHGGGGGGHGHHHHGHEEEGGHGHHHHHHHGHGHHHHHHHHHGGHGFG?CDGGHGDCGGFGGGHGHHHHG
@M02034:409:000000000-BFKT7:1:1101:9424:13616 1:N:0:34
AAAGTCGAGGTGCCTAAAGTGGCAACCCAGACTGGTCATCCGGTTGGTGGTGTAGAGCTTCCTGTAGCCGCATGGCGTTCGTACTTAAATATGGAACTAACCATTCCAATTTTCGCTGTCTCTTATACACATCTCCGAGCCCACGAGACC
+
BCBCCFCCCCCCGGGGGGGGGGGHHHHGGHHGHHHHHHHHHGGGGGGGGGEFHHHHHHHHHHHHHHHHHGGGGGHHGGGGGGHHHHHHHHFHHHHHHHHHHHHHHHGHHHHHHHGGGGGHHHHHEHGHHHFHHGGDEDFGGGHGGGGGGE
@M02034:409:000000000-BFKT7:1:1101:26259:13616 1:N:0:34
AAAGTCGAGGTGCCTAAAGTGGCAACCCAGACTAGGAATGGTGTTG
+
CCCCCFCBCCCCGGGGGGGGGGGHHHHGGHG2G333BG3F3DGH2F
@M02034:409:000000000-BFKT7:1:1101:19018:13625 1:N:0:34
GCTCTTAAAGAGGAGAAAGGTCATGGTTAGTTTGGCTTCTAACTTTACTCAGTTCGTTCTCGTCGACAATGGCGGAACTGGCGACGTGACTGTCGCCCCAAGCAACCTGTCTCTTATACACATCTCCGAGCCCACGAGACCGTACTAGAT
+
CCCCCFFFFFFFGGGGGGGGGGGHHHHHHHHHHHGHHHHHHHHHHHHHHHHHHHHGGHHGHGFGGGGGGHHHHGGGGGHGHGGGGGGGHGHHHHGHGGGGGHGHHHHHHHHHHHHGHHHHHHGHHHHGCFGGGHGG-AEEGCAGGHHHHG
@M02034:409:000000000-BFKT7:1:1101:25881:13627 1:N:0:34
GCTCTTAAAGAGGAGAAAGGTCATGGGTGTTCGTGCTTCTAACTTTACTCAGTTCGTTCTCGTCGACAATGGCGGAACTGGCGACGTGACTGTCGCCCCAAGCAACCTGTCTCTTATACACATCTCCGAGCCCACGAGAC
+
CCCCCFFFFFFFGGGGGGGGGGHHHFCGAFGHGGGGGHHHHHHHHHHHHHHHHHHGGHHGHGFGGGGGGHHHHGGGGGHHHHGFGGGGHGHHHHGHGGGGFHEBGFHHHHFHHHHHHHHHHHHHHHHG/>@FGHGG-@?D
@M02034:409:000000000-BFKT7:1:1101:24130:13629 1:N:0:34
AAAGTCGAGGTGCCTAAAGTGGCAACCCAGACTGTGAAGCAGGTTGGTGGTGTAGAGCTTCCTGTAGCCGCATGGCGTTCGTACTTAAATATGGAACTAACCATTCCAATTTTCGCTGTCTCTTATACACATCTCCGAGCCCACGAGACC
+
CCCCBFBBCBBCGGGGGGGGGGGHHHHGGHEFHHHHHHHHHHHHHHFGFCFGHFGFGFEGHHGHHHFGGFGEEGH1EEEGGE?GHFGDHHHHGHBGFGHHFC?GFHHFHHDHDFEFGGFHBHGGDFGHFC2?FGHFFCBFDGHGGGFGGF
@M02034:409:000000000-BFKT7:1:1101:23558:13629 1:N:0:34
AAAGTCGAGGTGCCTAAAGTGGCAACCCAGACTTCGAAGAATGTTGGTGGTGTAGAGCTTCCTGTAGCCGCATGGCGTTCGTACTTAAATATGGAACTAACCATTCCAATTTTCGCTGTCTCTTATACACATCTCCGAGCCCACGAGACC
+
CCCCBFCCCCABGGGGGGGGGGGHHHHGGHHGHHHGHHGEHHHHHHHGFGAFGFHHHHHHHHHHHGHHHEGGGGHGGGGGGFHHHHHGHHHHHHGHGHHGHHFHHHHGEHHHHHFFGGFHHHHHGHHBGHGGFHHFECCGGGHGGGGGGE
@M02034:409:000000000-BFKT7:1:1101:3447:13630 1:N:0:34
AAAGTCGAGGTGCCTAAAGTGGCAACCCAGACTAAGTCTGGTGTTGGTGGTGTAGAGCTTCCTGTAGCCGCATGGCGTTCGTACTTAAATATGGAACTAACCATTCCAATTTTCGCTGTCTCTTATACACATCTCCGAGCCCACGAGACC
+
BCCCCFCCCCCBGGGGGGGGGGGGHGHGGHHGHHHFHHHFHHGHGHHGGGFFHHHGGHHHGHHHHGHHHGGGGGHHGGGGGGHHHHHHHHGHHEGFFHHFFHGGHHHHHHHHHGGGGGGHHHHHGF?GFGHGHHFH?B@DCGHGCCFCFG
@M02034:409:000000000-BFKT7:1:1101:11399:13632 1:N:0:34
GCTCTTAAAGAGGAGAAAGGTCATGCCTTCGGCTGCTTCTAACTTTACTCAGTTCGTTCTCGTCGACAATGGCGGAACTGGCGACGTGACTGTCGCCCCAAGCAACCTGTCTCTTATACACATCTCCGAGCCCACGAGACCGTACTAGAT
+
BBBBBFFFFFFFGGFGFFGGGGHHHHHHHHHGGGGGHHHHHHHHHHGHHHGHHHHGGHHGHGGGGFEBEFGHFGGCEGHHGGGCE@EEHEHHHHGEEDFFDFFFGFHHFHHHFHHGGDDGH2FCGDGACGGCGHFC?@ADFCGFGHFHHH
@M02034:409:000000000-BFKT7:1:1101:1960:13633 1:N:0:34
GCTCTTAAAGAGGAGAAAGGTCATGACTAGTCATGCTTCTAACTTTACTCAGTTCGTTCTCGTCGACAATGGCGGAACTGGCGACGTGACTGTCGCCCCAAGCAACCTGTCTCTTATACACATCTCCGAGCCCACGAGACCG
+
ABBBBFFFFFFFGGGGGFGGGGGHHF4FHFH55FFGHHHHHHHHHHHHHHHHHHHGGHHGHGGGGGGGGHHHHGGGGGHHHHGGGGGEHGHHHHGGGGGEFFG2FFHHGHHGHHHHHDHHHDFFHHHGGGGGEGGF@DGGC@
@M02034:409:000000000-BFKT7:1:1101:24200:13636 1:N:0:34
GCTCTTAAAGAGGAGAAAGGTCATGACTTCTCATGCTTCTAACTTTACTCAGTTCGTTCTCGTCGACAATGGCGGAACTGGCGACGTGACTGTCGCCCCAAGCAACCTGTCTCTTTACACCTCTCCGAGCCCACGAGACCGTACTA
+
BBBBBFFFFFFFEGEGGGGGGGFHHHHFHHHHHFGBGHHHHHHHHHHFGEDEDGHGFHHGHGFAFAFEAFEGGEE@0EGHGHGGGGEAEFFGGGFAEGGG?F/BBEGHHHHHHHHHEG2B0@<F0FDCG@CGA?@<D.AFG.GGHG
@M02034:409:000000000-BFKT7:1:1101:10098:13643 1:N:0:34
GCTCTTAAAGAGGAGAAAGGTCATGACTAGGCGGGCTTCTAACTTTACTCAGTTCGTTCTCGTCGACAATGGCGGAACTGGCG
+
BBABBFFFFFFFCFAGGFGGGGFHHHHFHHHHGGGGGHGCFHHFHFHHE5GH5G5FEHHCDF?1E?F?@FGHHGC/>EGFH/E
@M02034:409:000000000-BFKT7:1:1101:21353:13644 1:N:0:34
AAAGTCGAGGTGCCTAAAGTGGCAACCCAGACTAAGAAGGATGTTGGTGGTGTAGAGCTTCCTGTAGCCGCATGGCGTTCGTACTTAAATATGGAACTAACCATTCCAATTTTCGCTGTCTCTTATACACATCTCCGAGCCCACGAGACC
+
CCCCCFCCBCCDGGGGGGGGGGGHHHHGGHHGHHFHGFFH2FHHGF2EEAEFEAG5FFAG5GGFA5GFFEE0EEGA?EEFEEFCFGHFFDHHFH3BFGHHB03FFBF44FGHH4EAEEE?FHGG?EFBHCFFHGHBD/<@@/=F<@CDD?
@M02034:409:000000000-BFKT7:1:1101:17878:13644 1:N:0:34
GCTCTTAAAGAGGAGAAAGGTCATGACTGGTACTGCTTCTAACTTTACTCAGTTCGTTCTCGTCGACAATGGCGGAACTGGCGACGTGACTGTCGCCCCAAGCAACCTGTCTCTTATACACATCTCCGAGCCCACGAGACCGTACTAGAT
+
CCDCDFFFFFFFGGGGGGGGGGHHHHHHHHHHHHHHHHHHHHHHHHHHHHHHHHHGGHHGIGBEGGGGGHHHHGGGGGHHHHGGGGGGHGHHHHGHFGGGGHGHHFHHHHHHHHHGHHHHGHHHHHGGDDGGGGFA<CGDGGDEGHHHHD
@M02034:409:000000000-BFKT7:1:1101:12603:13645 1:N:0:34
GCTCTTAAAGAGGAGAAAGGTCATGATGGATTCTGCTTCTAACTTTACTCAGTTCGTTCTCGTCGACAATGGCGGAACTGGCGACGTGACTGTCGCCCCAAGCAACCTGTCTCTTATACACATCTCCGAGCCCACGAGACCGTACTAGAT
+
BBBBBFFFFFFFGGGGGGGGGGHHHHHFBGFFHHHGHHHFFHHHHHHHGFHHHGHGEHHGHFBEEEEAEGGHHGGGGGHHHHEEEGEGHGHHHHGGGGGGFHGFHFHHHHHHHHHHHHFHHHHGHHGG@CGGGHGDCDGGGGEGFHGGHG
@M02034:409:000000000-BFKT7:1:1101:3451:13647 1:N:0:34
AAAGTCGAGGTGCCTAAAGTGGCAACCCAGACTAAGTCTGGTGTTGGTGGTGTAGAGCTTCCTGTAGCCGCATGGCGTTCGTACTTAAATATGGAACTAACCATTCCAATTTTCGCTGTCTCTTATACACATCTCCGAGCCCACGAGACC
+
?AAABFBBBBBBGGGGGGGFGGGGHHHGGHFGHHDGFFHHHHHHFEHFGGGFGBGFAFGHBEGHF5GFHFGEGEFHGGGGGGFGHGHFFGHGEFBFFHFGFA3FFEGDHGHHHBEEGFFFFFHGGHFHBFFHHHHFE>DGCGGGFCGDAF
@M02034:409:000000000-BFKT7:1:1101:12219:13649 1:N:0:34
GCTCTTAAAGAGGAGAAAGGTCATGCGTCCGGCTGCTTCTAACTTTACTCAGTTCGTTCTCGTCGACAATGGCGGAACTGGCGACGTGACTGTCGCCCCAAGCAACCTGTCTCTTATACACATCTCCGAGCC
+
AABBBFFFFFFFGGGGGGGGGGHHHHGGGFGCCFEAFHHHHHFDGDFEAF5AFAEFGGFFDFFGGAECFHFGBFG>>>GHFAEEEEEEHEF3FBFCDACAC/FB2F<C0>2FFDH2D22<FDFHHFDE/@-<
@M02034:409:000000000-BFKT7:1:1101:20255:13650 1:N:0:34
AAAGTCGAGGTCCCTAAAGTGGCAACCCAGACTGCTAATAATGTTGGTGGTGTAGAGCTTCCTGTAGCCGCATGGCGTTCGTACTTAAATATGGAACTAACCATTCCAATTTTCGCTGTCTCTTATACACATCTCCGAGCCCACGAGACC
+
BCBCBFCCCCCFGGGGGGGGGGGHHHGGGHHGHHHHHHHHHGHHHHHEFGEFGHHHHHHHHGHHHHHHHGGGGGHHGGGGGGHHHHHHHHGHHHHHGHGGHHGHHHGHHHHHHEGGGGGHHHHHHHGHHHHHHHHGF@GGGGHGGDGGGF
@M02034:409:000000000-BFKT7:1:1101:22529:13651 1:N:0:34
AAAGTCGAGGTGCCTAAAGTGGCAACCCAGACTGTTAAGGGTAATGAGCTTCCTGTAGCCGCATGGCGTTCGTACTTAAATATGGAACTAACCATTCCAATTTTCGCTGTCTCTTATACACATCTCCGAGCCCACGAGACCGTACTAGAT
+
BBBBBFBABBBBGGGGGGGGGGGHHHHGGHHGHHHHGHHHHHHFHHHHHHHHHHHHHHHHGGCEGHHGGGGGGGHHHFHHHHHHHHHHHHHHHGHHHHHHHHHHHGGGGGHHHHHHHHHGHHHHHHHGEGCGGHGC@DGGFGDHGHHFBG
@M02034:409:000000000-BFKT7:1:1101:5423:13653 1:N:0:34
GCTCTTAAAGAGGAGAAAGGTCATGGGGTCTCGGGCTTCTAACTTTACTCAGTTCGTTCTCGTCGACAATGGCGGAACTGGCGACGTGACTGTCGCCCCAAGCAACCTGTCTCTTATACACATCTCC
+
ACCBCFFFFFFFGGGGGFBGGGGHHBG222FGHGGGGHHHHHHHHHHHHHHHHHHGGHHGHGFEGGGGGHHHHGGFGGHGHHGGGGGGHEHHHHGEGGGGCGACHGHHEGHFFHHFHFGBHGGGFHG
@M02034:409:000000000-BFKT7:1:1101:7787:13655 1:N:0:34
AAAGTCGAGGTGCCTAAAGTGGCAACCCAGACTCAGAATAATGTTGGTGGTGTAGAGCTTCCTGTAGCCGCATGGCGTTCGTACTTAAATATGGAACTAACCATTCCAATTTTCGCTGTCTCTTATACACATCTCCGAGCCCACGAGACC
+
@BBBBFBBBBBBGGGGGGGGGGGHHHHGGHFGHHHHCHHHHGHHHHHGGGEFHFG5GFHHHFHHFGHGHGEEFGHHGGGGGEGHHHHHHFGHHFDFHHHGHHEGHHHGGHHHHHGEGGGHHHHHFGFGFHFHHHGGGFGGGGHGGCGD?F
@M02034:409:000000000-BFKT7:1:1101:25409:13658 1:N:0:34
AAAGTCGAGGTGCCTAAAGTGGCAACCCAGACTGCGACTGCTGTTGGTGGTGTAGAGCTTCCTGTAGCCGCATGGCGTTCGTACTTAAATATGGAACTAACCATTCCAATTTTCGCTGTCTCTTATACACATCTCCGAGCCCACGAGACC
+
CCDDCFCCCDDDGGGGGGGGGGGHHHHGGHHGHF3EFFCEEFHHGHHEFGGFHHHHHHHHHHHHGHHHHGGGGGHHGGGGGGHHHHHHHHHHHHHHFHHGHHGHHHHHHHHHHHGGGGGGHHHHHHHHHHGHHHHHGCDCGFHGGGGGGF
@M02034:409:000000000-BFKT7:1:1101:8683:13662 1:N:0:34
GCTCTTAAAGAGGAGAAAGGTCATGACTGTTGGTGCTTCTAACTTTACTCAGTTCGTTCTCGTCGACAATGGCGGAACTGGCGACGTGACTGTCGCCCCAAGCAACCTGTCTCTTATACACATCTCCGAGCCCACGAGACCGTACTAGAT
+
BBBBBFFFFFFFGFGGGGGGFGHHGDHHHHHHHGGHHHHHHHHHHGHHHHGHHHHGGHHGHGGFGEEE?FGHFGGGGGHHHGGGGGEGHEFHGHFFGDGGGGFBFGHHHHBHGHHHHHGHGGGBG>GB?@@DGAGD@DDGGG<CDHHGGB
@M02034:409:000000000-BFKT7:1:1101:17594:13663 1:N:0:34
AAAGTCGAGGTGCCTAAAGTGGCAACCCAGACTGGTAATCAGGTTGGTGGTGTAGAGCTTCCTGTAGCCGCATGGCGTTCGTACTTAAATATGGAACTAACCATTCCAATTTTCGCTGTCTCTTATACACATCTCCGAGCCCACGAGACC
+
CCCCCFCCCCCCGGGGGGGGGGGHHHHGGHHGHHHHHHHHHHHHHHGGGGGFHHHGHHHHHHHHGHHHHGGGGGHHGGGGGGHHHHHHHHHHHHHHHHHGGHHHHHGHFGHHHHGGGGGHHHHHHHFFGFHHFHHFG@GGGEEGGGCGGG
@M02034:409:000000000-BFKT7:1:1101:14921:13664 1:N:0:34
AAAGTCGAGGTGCCTAAAGTGGCAACCCAGACTACGAAGCCGGTTGGCGGTGTAGAGCTTCCTGTAGCCGCATGGCGTTCGTACTTAAATATGGAACTAACCATTCCAATTTTCGCTGTCTCTTATACACATCTCCGAGCCCACGAGAC
+
CCDDBFCCCCCCGGGGGGGGGGGHHHHGGHHGHHBAEHG?AFGGGGGEEGGFEHG@GGHHFHHHHHHGGGG@EFHGGGGGGGHHHHHHHHHHHHBBHHHHGFHHHHFFHHHHHGGGGGDHHHHHHHGHHHHHHHHHGGGGGGHGGGGGG
@M02034:409:000000000-BFKT7:1:1101:2240:13664 1:N:0:34
GCTCTTAAAGAGGAGAAAGGTCATGGCTACTCATGCTTCTAACTTTACTCAGTTCGTTCTCGTCGACAATGGCGGAACTGGCGACGTGACTGTCGCCCCAAGCAACCTGTCTCTTATACACATCTCCGGGCCCACGA
+
>ABBBFFFBFFFGGFGGGGGGGHHFBEFHCFCFHHHHHHGHHHHHHHHHHGHHHHGEHGGHFFEGEGGCHGHHGGGGGHHHHGGEEEEHGHHHHGHGGGDEHGHFGF2CF2FHHF3BBGGH2FGDGDD//><CAFC>
@M02034:409:000000000-BFKT7:1:1101:18591:13665 1:N:0:34
GCTCTTAAAGAGGAGAAAGGTCATGGGGGGTGGTGCTTCTAACTTTACTCAGTTCGTTCTCGTCGACAATGGCGGAACTGGCGACGTGACTGTCGCCCCAAGCAACCTGTCTCTTATACACATCTCCGAGCCCACGAGACCGTACTAGAT
+
CCCCCFFFFFFFGGGGGGGGGGGHHHHGGGEGGFGHHHHHHHHHHHHHHHHHHHHGGHHGHGGGGCGFGGHHHGGCCGHHHGGGGGCGHGHHHHGGGGGGGGGFGFGGGGGGGGGFGGGGGGGGGGGA9>AFFFFF>FDDFAD???FFFF
@M02034:409:000000000-BFKT7:1:1101:27152:13671 1:N:0:34
AAAGTCGAGGTGCCTAAAGTGGCAACCCAGACTAATAATAAGGTTGGTGGTGTAGAGCTTCCTGTAGCCGCATGGCGTTCGTACTTAAATATGGAACTAACCATTCCAATTTTCGCTGTCTCTTATACACATCTCCGAGCCCACGAGACC
+
BCBCBFABBCACGGGGGGGGGGGHHHHGGHHGH3BG5DFFAAGGGHGGGGGGHHHHHHHHHHHHHHHHGGGFGGGFGGGGGGGHHHHGHHHHHHHFFHGGHHGHHHGFHHHHHHGGGGGGHHHHHHGHGHFHHHGFFCFCGGHGGGGGGF
@M02034:409:000000000-BFKT7:1:1101:14500:13673 1:N:0:34
GCTCTTAAAGAGGAGAAAGGTCATGCCGATGAAGTCTTCTACCTTCACTCCGTTCGTTCTCGTCGACAATGGCGG
+
AABBBFFFFF5C4FEGAFGFGGHHHHC22AA5A55AG5FG555B53A3F52A2B2AE31F51FGG0A1A3B32>>
@M02034:409:000000000-BFKT7:1:1101:12107:13673 1:N:0:34
AAAGTCGAGGTGCCTAAAGTGGCAACCCAGACTAGGGAGGGGGTTGGTGGTGTAGAGCTTCCTGTAGCCGCATGGCGTTCGTACTTAAATATGGAACTAACCATTCCAATTTTCGCTGTCTCTTATACACATCTCCGAGCCCACGAGACC
+
CCCCCFCCDDCCGGGGGGGFGGGHHHHGGHHGHHHHHHGGGGGGGGGGFGEFHHHHHHHHHHHHHGHHHGGGGGHHGGGGGGHHHHHGHHHHHHHGHGGHHHFHHHGGHHHHHHGGGGGGHGHHHHGHGFFHHHFHG@DFGGHGGGGGGF
@M02034:409:000000000-BFKT7:1:1101:10524:13674 1:N:0:34
GCTCTTAAAGAGGAGAAAGGTCATGACTAAGCGTGCTTCTAACTTTACTCAGTTCGTTCTCGTCGACAATGGCGGAACTGGCGACGTGACTGTCGCCCCAAGCAACCTGTCTCTTATACACATCTCCGAGCCCACGAGACCGTACTAGAT
+
CCCCCFFFFFFFGGGGGGGGGGHHHHHHHHHHGGGGGHHHHHHHHHGHHHHHHHHGGHHGHGFGGGGGGHHHHGGGGGHHHHGGGGGGHGHHHHGHGGGGGHGHGHHHHHHHHHHHHHHGHHHHHHHGADCGGAFD>AGGGGDHGHHHHG
@M02034:409:000000000-BFKT7:1:1101:9764:13675 1:N:0:34
AAAGTCGAGGTGCCTAAAGTGGCAACCCAGACTAATAAGCAGGTTGGTGGTGTAGAGCTTCCTGTAGCCGCATGGCGTTCGTACTTAAATATGGAACTAACCATTCCAATTTTCGCTGTCTCTTATACACATCTCCGAGCCCACGAGACC
+
CCCCBFCCCCBCGGGGGGGFGFGHHHHGGHHGHHFHHHGHFFHHHHGGGFGGHFHGGHHHFHHHGFHFFGG0EFHFFEGGGECGGHHHGHHHHH3BGHHGFFFGGDGFGGFHHFCFGGGHHHHHFHHHHFHHHGHFC/CGGEHGCCCEFF
@M02034:409:000000000-BFKT7:1:1101:5433:13675 1:N:0:34
GCTCTTAAAGAGGAGAAAGGTCATGGGGTCTCGGGCTTCTAACTTTACTCAGTTCGTTCTCGTCGACAATGGCGGAACTGGCGACGTGACTGTCGCCCCAAGCAACCTGTCTCTTATACACATCTCCGAGCCCACGAGACCGTACTAGAT
+
ABCBCFFFFFFFGGGGGGGGGGHHGHDGEEHHHGGGGHHHHHHHHHHHHHHHHHHGFHHGHGFFFFGGGHFHGEGEGGHHHHGGGGEFHGHHHGGHDFGGFHGFCFHHHHEEHHHHHGHHHD@GHHFFFGGGEHGFCDGGGG.CDGBGHC
@M02034:409:000000000-BFKT7:1:1101:16775:13676 1:N:0:34
AAAGTCGAGGTGCCTAAAGTGGCAACCCAGACTACGTCTTCGGTTGGTGGTGTAGAGCTTCCTGTAGCCGCATGGCGTTCGTACTTAAATATGGAACTAACCATTCCAATTTTCGCTGTCTCTTATACACATCTCCGAGCCCACGAGACC
+
AABBCFCBCCBCGGGGGGGGGGGHHHHGGHHGHHHGHHHGHHGGGGGEFFEGHGHHHHHHHHHHHHGGHGGGGGHHGGGGGGHHHHHFHHHHHGEGFHHHGHHHHHGHGGHHHFGGGGGFHGHHHHFHGGFHGHHHGGGCGFHGGGFDEG
@M02034:409:000000000-BFKT7:1:1101:22325:13679 1:N:0:34
AAAGTCGAGGTGCCTAAAGTGGCAACCCAGACTTCTGATGATGTTGGTGGTGTAGAGCTTCCTGTAGCCGCATGGCGTTCGTACTTAAATATGGAACTAACCATTCCAATTTTCGCTGTCTCTTATACACATCTCCGAGCCCACGAGACC
+
BBCCCFCCCCBCGGGGGGGGGGGHGHHGGHHGHHHHHHHHHHHHHHHEFGEFGFHFHHHHHHHHHHHGHFGEGGHHGGGGGGHHHHHGHHHHHHFGHHHGHHHHHHGGHHHHHHGGGGGHHHHHHHHHGFFHGHHHGFGGGGHGGGGGGF
@M02034:409:000000000-BFKT7:1:1101:14484:13684 1:N:0:34
GCTCTTAAAGAGGAGAAAGGTCATGCCGATGAAGGCTTCTAACTTTACTCAGTTCGTTCTCGTCGACAATGGCGGAACTGGCGACGTGACTGTCGCCCCAAGCAACCTGTCTCTTATACACATCTCCGAGCCCACGAGACCGTACTAGAT
+
CCCCCFFFFFFFGGGGGGGGGGHHHHHGGGGFHHHHHHHHHHHHHHHHHHHHHHHGGHHGHGFGGEGFGHHHHGGGGGHHHHGGGGEEHGHHHHGHGGGGDGGHHHHHHHHHHHH2GFFHHHHHHHHGCGGGGHGG?CGGGGGCGHGDHG
@M02034:409:000000000-BFKT7:1:1101:26061:13687 1:N:0:34
AAAGTCGAGGTGCCTAAAGTGGCAACCCAGACTATGCCTGATGTTGGTGGTGTAGAGCTTCCTGTAGCCGCATGGCGTTCGTACTTAAATATGGAACTAACCATTCCAATTTTCGCTGTCTCTTATACACATCTCCGAGCCCACGAGACC
+
BBAABFBBCCAABGGFGGGGGGFHGGHGGHHGHHHHHHHHHHHHHHHEFGAFGFHFFFHHHHHHHFHHHEEEGGHHGGGGEEGHHHGHHHHHHHGGHHGGHHHHHHGHHHHHHHEEEGEFHHHHHHFHGGFHGHFDECCCGEHGCFGGGF
@M02034:409:000000000-BFKT7:1:1101:20005:13689 1:N:0:34
GCTCTTAAAGAGGAGAAAGGTCATGGGGGAGGCTGCTTCTAACTTTACTCAGTTCGTTCTCGTCGACAATGGCGGAACTGGCGACGTGACTGTCGCCCCAAGCAACCTGTCTCTTATACACATCTCCGAGCCCACGAGACCGTACTAGAT
+
BBBBBFFFFFFFGFEGGGGGGGHHFHHFGGGGGHHGHGHHGHHHHHHHHHHHHHHFEHHGHFFEEEEEEHFHGFGFEGHHHHFEEGEFHGHHHHGGGFGGGGF<GHHHHHGHHHH1FGGGHHHHHHHGCFGGGGEGADGGGCGHGHGHH;
@M02034:409:000000000-BFKT7:1:1101:7953:13697 1:N:0:34
GCTCTTAAAGAGGAGAAAGGTCATGTCTCGTCTTGCTTCTAACTTTACTCAGTTCGTTCTCGTCGACAATGGCGGAACTGGCGACGTGACTGTCGCCCCAAGCAACCTGTCTCTTATACACATCTACGAGCCCACGAGACGTA
+
BCCCCFFFFFFFGGGGGGGGGGHHHHFHBGG?CFHHHHHHHHHHHHHHHHHHHHHGGHHGHGFGGFGGGHHHHGGGGGHHHHGGGGEGHGHHHHGHGGGGGHG2FHHHHHHHHHHHHHHHHHHHH>DGEGGGGHGD<AEE..>
@M02034:409:000000000-BFKT7:1:1101:5272:13698 1:N:0:34
GCTCTTAAAGAGGAGAAAGGTCATGATTGTTCGGGCTTCTAACTTTACTCAGTTCGTTCTCGTCGACAATGGCGGAACTGGCGACGTGACTGTCGCCCCAAGCAACCTGTCTCTTATACACATCTCCGAGCCCACGAGACCGTAC
+
ABBBCFFFFFFFGGGGGGGGGGGHHG5G54DA2EGFGHHHHHHHHHHHHHHHHHHGGHHGHGFEGGGGGHHHHGGGGGHHHHGGGGGGHGHHHHGHGGGGGHGHGHHHHHHHHHHHHHHHHHHGHHFGGGGGGHGG@DGCE@EFG
@M02034:409:000000000-BFKT7:1:1101:18454:13699 1:N:0:34
AAAGTCGAGGTGCCTAAAGTGGCAACCCAGACTAATCCTCAGGTTGGTGGTGTAGAGCTTCCTGTAGCCGCATGGCGTTCGTACTTAAATATGGAACTAACCATTCCAATTTTCGCTGTCTCTTATACACATCTCCGAGCCCACGAGACC
+
DDDDCFCCCCCCGGGGGGGGGGGHHHHGGHHGHHFHGHHGDFHHFHGAF2EFF3F5FDFE5FFGGEEBEEF?FGF1EBEFFA??GGHB3FHDED33BFGF3B3BFFGBFGFHH4E?EA??FHHD4?BBD?2BGHHBABCFGGHEC?CD/F
@M02034:409:000000000-BFKT7:1:1101:11504:13700 1:N:0:34
AAAGTCGAGGTGCCTAAAGTGGCAACCCAGACTACTAAGTGTGTTGGTGGTGTAGAGCTTCCTGTAGCCGCATGGCGTTCGTACTTAAATATGGAACTAACCATTCCAATTTTCGCTGTCTCTTATACACATCTCCGAGCCCACGAGACC
+
CCCCCFCCCCCCGGGGGGGGGGGHHHHGGHHGHHHHHHHGGHHHHHHGGGGGHHHHHHHHHHHHHHHHHGGEEGHHGGGGGGHHHHGGHHHHHHHHGHHGHHHHHHGHHHHHHHGGGGGGGHHHHHGHGHHHHGGGFCGGCGHGGGGGGG
@M02034:409:000000000-BFKT7:1:1101:4700:13704 1:N:0:34
AAAGTCGAGGTGCCTAAAGTGGCAACCCAGACTACGAGTACTGTTGGTGGTGTAGAGCTTCCTGTAGCCGCATGGCGTTCGTACTTAAATATGGAACTAACCATTCCAATTTTCGCTGTCTCTTATACACATCTCCGAGCCCACGAGAC
+
>AA?>BA>ADAAFFGFC4F6BF2ECFGGEDHGHFF?BAAGGGFGGH2AAEEAA3F5FBGEGHHHH5GGHGGGGGH1>EEEGF2CFGF3FGDGBGEBF33BGFFGHGBFFHGFHDED?/?3F4FDDG22BB1GCF?1B/></CG//><ED
@M02034:409:000000000-BFKT7:1:1101:21089:13704 1:N:0:34
AAAGTCGAGGTGCCTAAAGTGGCAACCCAGACTACTGGTCCTGTTGGTGGTGTAGAGCTTCCTGTAGCCGCATGGCGTTCGTACTTAAATATGGAACTAACCATTCCAATTTTCGCTGTCTCTTATACACATCTCCGAGCCCACGAGACC
+
CCCCCFCCCCABGGGGGGGGGGGHHHHGGHHGHGHHHHHHHHHHHHHGGGEGHHHHHHHHHHHHFHHHHGGGFGHHGGGGGGHGGHGFHHHHHHGHFHGGHHHGHHHHHGHHHHGGGGGGHHHHGG?HGFHHGHHHGBCCFFHGGGGGGG
@M02034:409:000000000-BFKT7:1:1101:5625:13707 1:N:0:34
GCTCTTAAAGAGGAGAAATGTCATGACTCGGTCTGCTTCTAACTTTACTCAGTTCGTTCTCGTCGACAATGGCGGA
+
1AAA>BB3@B11A11ABF1BFDFFGHHHHAAFCEHBFGBFGHFHGHHGHB1GFH2FEHGG2FBEF?EAEHHFGE/E
@M02034:409:000000000-BFKT7:1:1101:20074:13707 1:N:0:34
AAAGTCGAGGTGCCTAAAGTGGCAACCCAGACTAAGGATCCGGTTGGTGGTGTAGAGCTACCTGTAGCCGCATGGCGTTCGTACTTAAATATGGAACTAACCATTCCAATTTTCGCTGTCTCTTATACACATCTCCGAGCCCACGAGACC
+
ABABADABBBABGGGGGGGFGGEHFHFEEEHFH3BFFHHHHHGEEEEEFGEFFFGFHBGFHFHHHHHHHGGEEGHHFGGGGEHEGHFGGHGHGHEEFHHGFFHGHHF?EGGHHFEDFGGGHHHFGFFHHFHFFGHHCCGCF/GG@DCEDF
@M02034:409:000000000-BFKT7:1:1101:15059:13712 1:N:0:34
GCTCTTAAAGAGGAGAAAGGTCATGGTGCCGCGTGCTTCTAACTTTACTCAGTTCGTTCTCGTCGACAATGGCGGAACTGGCGACGTGACTGTCGCCCCAAGCAACCTGTCTCTTATACACATCTCCGAGCCCACGAGACCGTACTAGAT
+
ABCCCFFFFFFFGGGGGGGGGGHHHHHHHHGGGGGGGHHHHHHHHHHHHHHHHHHGGHHGHGFGGGGFGHHHHGGGGGHHHGGGGGFGHGHHHHGHGGGGGHGGGHHHFHHHGHHHHHHHHHGHHHFG@?CGGHGG@DGGGCEHGHHFFG
@M02034:409:000000000-BFKT7:1:1101:9517:13715 1:N:0:34
GCTCTTAAAGAGGAGAAAGGTCATGGGGGAGAGGGCTTCTAACTTTACTCAGTTCGTTCTCGTCGACAATGGCGGAACTGGCGACGTGACTGTCGCCCCAAGCAACCTGTCTCTTATACACATCT
+
B@AAAFFFDDDCFGC44GGGGFFGHFHGGGGGGGGGHHGHHGHGHHHGGFFHGHFFAFGGGFBBE0>>>FFHEEG?/@GHHHGGGGEGHGHGFHFGDDC/DHG<F00GCF<GGFG1D11??FG1?
@M02034:409:000000000-BFKT7:1:1101:27558:13716 1:N:0:34
AAAGTCGAGGTGCCTAAAGTGGCAACCCAGTCTTATGGTGGTGTAGAGCTTCCTGTAGCCGCATGGCGTTCGTACTTAAATATGGAACTAACCATTCCAATTTTCGCTGTCTCTTATACACATCTCCGAGCCCACGAGACCGTACTAGAT
+
BBABAFBBBCCCGGGGGGGFGGGHHHHGGHHHHHHHHHHHGGGHHHHHHHHHHHHHHHHHFFFGGHGGGGGGGHGHHHHHHHHHHFFHHGHHHGHHHGHHHHHHHGGGGGHHHHHHHHHHHHHHHHHGFGGGGHGCCGGGGGGHGGHHHG
@M02034:409:000000000-BFKT7:1:1101:19966:13719 1:N:0:34
GCTCTTAAAGAGGAGAAAGGTCATGCTTATGAGGGCTTCTAACTTTACTCAGTTCGTTCTCGTCGACAATGGCGGAACTGGCGACGTGACTGTCGCCCCAAGCAACCTGTCTCTTATACACATCTCCGAGCCCACGAGACCGTACTAGAT
+
BCCCCFFFFFFFGGGGGGGGGGHHHGHHHHHHHHGGHHHHHHHHHHHHHHHHHHHGGHHGHGFGGEGFGHHHHGGGGGHHHHFGGGEGHGHHHHGGGGGGGHFGHHHHHHHHHHHGHHHHHHHHHHHGCCCGGHGC@DDDGGDHGHGHHD
@M02034:409:000000000-BFKT7:1:1101:5644:13719 1:N:0:34
GCTCTTAAAGAGGAGAAAGGTCATGACTCGGTCTGCTTCTAACTTTACTCAGTTCGTTCTCGTCGACAATGGCGGAACTGGCGACGTGACTGTCGCCCCAAGCAACCTGTCTCTTATACACATCTCCGAGCCCACGAGACCGTACTAGAT
+
CCCCCFFFFFFFGGGGGGGGGGHHHHHHHGEEGGHHHHHHHHHHHHFHHHHHGHHGGHHGHGGGGEGEAGHHFGGGFGFHBHFGGGGGHGHHHHEEEEF?EGGF2FGHFGHHFHHFHHHFFFHHHHGGCDGGGHFC-AFCGGGHGHHGEG
@M02034:409:000000000-BFKT7:1:1101:4708:13719 1:N:0:34
AAAGTCGAGGTGCCTAAAGTGGCAACCCAGACTACGAGTACTGTTGGTGGTGTAGAGC
+
CCCBCFCBBCCCGGGGGGGGGGGHHHHGGHE2F3AB2EE2AFHGDGABA1EC13D555
@M02034:409:000000000-BFKT7:1:1101:4531:13720 1:N:0:34
GCTCTTAAAGAGGAGAAAGGTCATGGCTTGTTGTGCTTCTAACTTTACTCAGTTCGTTCTCGTCGACAATGGCGGAACTGGCGACGTGACTGTCGCCCCAAGCAACCTGTCTCTTATACACATCTCCGAGCCCACGAGACCGTACTAGAT
+
BCCCCFFFFFFFGGGGGGGGGGHHHHHHHGHHHHGHHHHHHHHHHHHHHHHHHHHGFHHGHGFGGGGGGHHHGGGEGGHHHHGCGGEFHGHHFHGGFGGGGGGHGGHHHHFHHHHGHHHGFBGHHHFF/C/CFHGC>CEDFGAGDHHHG=
@M02034:409:000000000-BFKT7:1:1101:24293:13721 1:N:0:34
GCTCTTAAAGAGGAGAAAGGTCATGGCTTCTTATGCTTCTAACTTTACTCAGTTCGTTCTCGTCGACAATGGCGGAACTGGCGACGTGACTGTCGCCCCAAGCAACCTGTCTCTTATACACATCTCCGAGCCCACGAGACCGTACTAGAT
+
CCCCCFFFFFFFGGGGGGGGGGHHHHHHHHHHHHHHHHHHHHHHHHHHHHHHHHHGEHHGHGFFGGGGGHHHHGGGGGHHHHGGGGGGHGHHHHGHGGGFGGGGHHHHHHHHHHHGHHHGHHHHHHGGGGCGGHGD<AGDFGCGGEEHHG
@M02034:409:000000000-BFKT7:1:1101:17583:13721 1:N:0:34
AAAGTCGAGGTGCCTAAAGTGGCAACCCAGACTAGGGAGGGGGTTGGTGGTGTAGAGCTTCCTGTAGCCGCATGGCGTTCGTACTTAAATATGGAACTAACCATTCCAATTTTCGCTGTCTCTTATACACATCTCCGAGCCCACGAGACC
+
BBBBBFBBBBBBGGGFGGGGGGGHHHHGGHHGH3CC2B2EFFFG?E?EFFEFG3FDDEGHDGHGHDDFEEE/EEHGGGFGGGCEGHH3FEGHEH33FGFFGFHGHFFF3BGGGECGGD?FGFGG2@2@>C1?1D<?/>/@<FCFCAC.CE
@M02034:409:000000000-BFKT7:1:1101:17601:13728 1:N:0:34
AAAGTCGAGGTGCCTAAAGTGGCAACCCAGACTAGGGAGGGGGTTGGTGGTGTAGAGCTTCCTGTAGCCGCATGGCGTTCGTACTTAAATATGGAACTAACCATTCCAATTTTCGCTGTCTCTTATACACATCTCCGAGCCCACGAGACC
+
CCCCAFCBCCCCGGGGGGGGGGGHHHHGGHHGHHHHHHGGGGGGGGGFGGGGHHHGHHHHHHHHHHHHHGGGGGHHGGGGGGGHHHHGHHHHHHHHHHGFHHGHHHHHHHHHHFGGGGGHHHHHEHHHHHFHHHHHGCCCGGHGGGGGGG
@M02034:409:000000000-BFKT7:1:1101:12450:13729 1:N:0:34
GCTCTTAAAGAGGAGAAAGGTCATGGTGTTTCGTGCTTCTAACTTTACTCAGTTCGTTCTCGTCGACAATGGCGGAACTGGCGACGTGACTGTCGCCCCAAGCAACCTGTCTCTTATACACATCTCCGAGCCCACGAGACCGTACTAGAT
+
CCCCBFFFFFFFGGGGGGGGGGGHHHGGGGHHGHGGGHHHHHHHHHHHHHHHHHHGGHHGHFFFGEGGFHHHHGGGGGHHHHGGGGEGHGHHHHGHFGGGGHGGHHGHHHHHHHHHHHHHHHHHHGGGGGGGGHGGGGGGGGGEGGHHHD
@M02034:409:000000000-BFKT7:1:1101:20063:13731 1:N:0:34
AAAGTCGAGGTGCCTAAAGTGGCAACCCAGACTAAGGATCCGGTTGGTGGTGTAGAGCTTCCTGTAGCCGCATGGCGTTCGTACTTAAATATGGAACTAACCATTCCAATTTTCGCTGTCTCTTATACACATCTCCGAGCCCACGAGACC
+
AAAAAFBBBBA@GGGGFGGGGGGHHHHGGHHGFHHHHHHHHHGGGGGGGGEFGFGFHHH3GHHHHHGFHGGGGGHHGFGGFFGHHHHHHHHHHHBFGHGGGHHHHHGHHHHHHDEGGGFFFFHHGH3GFFHGEHGHGCGGFGGGGGGGFF
@M02034:409:000000000-BFKT7:1:1101:26708:13732 1:N:0:34
AAAGTCGAGGTGCCTAAAGTGGCAACCCAGACTGCGACTGGTGTTGGTGGTGTAGAGCTTCCTGTAGCCGCATGGCGTTCGTACTTAAATATGGAACTAACCATTCCAATTTTCGCTGTCTCTTATACACATCTCCGAGCCCACGAGACC
+
CCCCCFCCCCCCGGGFGFGFGGGHHHHGGHHGHHGGGGGGHHHHGHHGFGGGHHHHHHHHHHHHHHHHHGGGGGHHGGGGGGHHHHHHHHHHHHHFHHHHHHHHHHGHHHHHHHGGGGGHHHHHHHGHFHHHHHHDDGGGGGGGGGGGGF
@M02034:409:000000000-BFKT7:1:1101:26267:13733 1:N:0:34
AAAGTCGAGGTGCCTAAAGTGGCAACCCAGACTCAGAAGAAGGTTGGTGGTGTAGAGCTTCCTGTAGCCGCATGGCGTTCGTACTTAAATATGGAACTAACCATTCCAATTTTCGCTGTCTCTTATACACATCTCCGAGCCCACGAGACC
+
BBBBBFAABBBBGGGFGGGGGGGHHHHGGHAFHHHHHHHGFHHGGHGGEGGGHFHGGHHHHHHHHHHGHGGEFGHFGFGGGGHHHHGGHHHHHHGFHHHHGHFHHFGFHHHHHHGGGGGGGHHHGHHHEHFHHHFGA/CCCFHGGCGGGG
@M02034:409:000000000-BFKT7:1:1101:19827:13734 1:N:0:34
GCTCTTAAAGAGGAGAAAGGTCATGTGTCCGTCTGCTTCTAACTTTACTCAGTTCGTTCTCGTCGACAATGGCGGAACTGGCGACGTGACTGTCGCCCCAAGCAACCTGTCTCTTATACACATCTCCGAGCCCACGAGACCGTACTAGA
+
BBBBBFFFFFBFEGEFGGGGGGHHGHFGGHEHHHGHHHHHGGGHHHEHHHFHHHHGGHHGHGGGGGGEEGHHHGGCCEHHHGGGGGGGHGHHHHGGGGGG?HGFGHHHHHHHHHGHHFHFHHGFHHGGGGGGGHGGCGGGGGDEDHHHG
@M02034:409:000000000-BFKT7:1:1101:7777:13736 1:N:0:34
GCTCTTAAAGAGGAGAAAGGTCATGGATTATCGGGCTTCTAACTTTACTCAGTTCGTTCTCGTCGACAATGGCGGAACTGGCGACGTGACTGTCGCCCCAAGCAACCTGTCTCTTATACACATCTCCGAGCCCACGAGACCGTACTAGAT
+
CCCCCFFFFFFFGGGGGGGGGGGHHHHHHHHHHGGGGHHHHGHHHHHHHHHHHHHGGHHGHGFGGFGGGHHHHGGGGGHGHHGGGGGGGGHHHHGHGGGGGHGGHHHHHHHHHHHGGGHGHHHHHHGGDGGGGHGGFGGGGGGHGHHGGG
@M02034:409:000000000-BFKT7:1:1101:13519:13740 1:N:0:34
GCTCTTAAAGAGGAGAAAGGTCATGAATTTTCGTGCTTCTAACTTTACTCAGTTCGTTCTCGTCGACAATGGCGGAACTGGCGACGTGACTGTCGCCCCAAGCAACCTGTCTCTTATACACATCTCCGAGCCCACGAGACCGTACTAGAT
+
CCCCCFFFFFFFGGGGGGGGGGFHHHHHHHHHGHGGGHHHHHHHHHHHHHHHHHHGGHHGHGFGGGGGGGHHHGGGGGHHHGGGGGEGHGHHHHGHGGGF/FFEGCHHFGHHHHHGHHHHHHHHHGFD?CGGGHGGADGGGGGEDHHHHG
@M02034:409:000000000-BFKT7:1:1101:20561:13743 1:N:0:34
AAAGTCGAGGTGCCTAAAGTGGCAACCCAGACTCAGCAGAATGTTGGTGGTGTAGAGCTTCCTGTAGCCGCATGGCGTTCGTACTTAAATATGGAACTAACCATTCCAATTTTCGCTGTCTCTTATACACATCTCCGAGCCCACGAGACC
+
CCCCCFDCCCBBGGGGGGGGGGGHHHHGGHHGHHHHHHHHHHHHHHHGFGEFHHHHHHHHHHHHHHHHHGGGGGHHGGGGGGFHHHHGHHHHHHHHHGFFHHHHHHGHHHHHHHGGGGGHGHHHHHHHGHGHHHHHGCGGGGHGGGGGGG
@M02034:409:000000000-BFKT7:1:1101:4375:13743 1:N:0:34
GCTCTTAAAGAGGAGAAAGGTCATGACGGATAGGGCTTCTAACTTTACTCAGTTCGTTCTCGTCGACAATGGCGGAACTGGCGACGTGACTGTCGCCCCAAGCAACCTGTCTCTTATACACATCTCCGAGCCCACGAGACCGTACTAGA
+
CCCCCFFFFFFFGGGGGGGGGGHHHHGGGGGGHHHHHHHHHHHHHHHHHHHHHHHGGHHGHGFEGFGGGHHHHGGFEGHHHHGGGGEGHGHHHHGHGGGGGHFFGHHHHHHHGHHGHFGGFFGGHHHGGGDGFHFC>A?DGGGHGHFHH
@M02034:409:000000000-BFKT7:1:1101:12976:13744 1:N:0:34
AAAGTCGAGGTGCCTAAAGTGGCAACCCAGACTG
+
>1>>AFA>DAA>GGBGFGFGDFCCG0FE0FEEGH
@M02034:409:000000000-BFKT7:1:1101:14836:13744 1:N:0:34
GCTCTTAAAGAGGAGAAAGGTCATGAGGGAGAGGGCTTCTAACTTTACTCAGTTCGTTCTCGTCGACAATGGCGGAACTGGCGACGTGACTGTCGCCCCAAGCAACCTGTCTCTTATACACATCTCCGAGCCCACGAGACCGTACTAGAT
+
AABCCFFFFFFFGGGGGGGGGGHHHHHHGGGGGGGGHHHGHHHHHHHHHHHHHHHGGHHGHGFEEEFEEGHHFGFCGGHHHHGGGGECHGHHHHGGGGGGDHGGHHHHFHGHHHHHHHHHHGHHHHHG?DGGGEGG@C?DGGFHGHHGHD
@M02034:409:000000000-BFKT7:1:1101:27849:13753 1:N:0:34
GCTCTTAAAGAGGAGAAAGGTCATGGTTAGGGGGGCTTCTAACTTTACTCAGTTCGTTCTCGTCGACAATGGCGGAACTGGCGACGTGACTGTCGCCCCAAGCAACCTGTCTCTTATACACATCTCCGAGCCCACGAGACCGTACTAGAT
+
CBCCCFFFFFFFGGGGGGGGGGGHHHHHHHHHGGGEGHHFHGHHHHHHHHFHHHFFDHHGHFFCC@DDCGGHBDGCFDHHFC@ADD@FE;GHGFCCCA:DDEGFGFFFGGEGGGGEGGCF9BB:BFFFADDFE?A;>>DAEF..AEFEF:
@M02034:409:000000000-BFKT7:1:1101:19836:13755 1:N:0:34
GCTCTTAAAGAGGAGAAAGGTCATGTGTCCGTCTGCTTCTAACTTTACTCAGTTCGTTCTCGTCGACAATGGCGGAACTGGCGACGTGACTGTCGCCCCAAGCAACCTGTCTCTTATACACATCTCCGAGCCCACGAGACCGTACTAGAT
+
CCCCCFFFFFFFGGGGGGGGGGHHHHHHHHGHHHGHHHHHHHHHHHHHHHHHHHHGGHHGHGFGGAEEEHHHHGGFGGHHHHGGGFEGHGHHHHGFFGGGGHFHHHHGHFCHHHHHHHHGHGFHHHHGCDCGEHFGGFGAFG<GFHHHHD
@M02034:409:000000000-BFKT7:1:1101:9549:13757 1:N:0:34
GCTCTTAAAGAGGAGAAAGGTCATGGTGAGTGGTGCTTCTAACTTTACTCAGTTCGTTCTCGTCGACAATGGCGGAACTGGCGACGTGACTGTCGCCCCAAGCAACCTGTCTCTTATACACCTCTCC
+
BBBBBFFFFFFFGGGGGGGFGGGHHGB5FAG4EHAHFHHHGFFGGEGGHF5EFGEFGFFFEFFGGAE1EFGGFFG0>@GFFEGEGGEEGEGFGHGGG?E/<FFEGHHGFHFGBHHFHFD222@FG2F
@M02034:409:000000000-BFKT7:1:1101:20095:13760 1:N:0:34
AAAGTCGAGGTGCCTAAAGTGGCAACCCAGACTCAGAAGACTGTTGGTGGTGTAGAGCTTCCTGTAGCCGCATGGCGTTCGTACTTAAATATGGAACTAACCATTCCAATTTTCGCTGTCTCTTATACACATCTCCGAGCCCACGAGACC
+
BBBCBFCCCCBCGGGGGGGGGGGHHHHGGHHGHHHHHHHHHHHGHHHGFGEFHHHHHHHHHHHHGHHHHGGGGGHHGGGGGGHHHHHGHHHHHHHGGHGGHHHHHHGHHHHHHGGGGGGHHGHHHHHHHHGHHHHHGFGGGGHGGGGGGF
@M02034:409:000000000-BFKT7:1:1101:7841:13762 1:N:0:34
GCTCTTAAAGAGGAGAAAGGTCATGACTACTCCGGCTTCTAACTTTACTCAGTTCGTTCTCGTCGACAATGGCGGAACTGGCGACGTGACTGTCGCCCCAAGCAACCTGTCTCTTATACACATCTCCGAGCCCACGAGACCGTACTAGAT
+
CCCCCFFFFFFFGGGGGGGGGGHHHHHHHHHHHGGGGGHHHHHHHHHHHHHHHHHGGHHGHGFGGEGGGHHHHGGGGGHHHHGGGGFGHGHHHHGGFGGGGHGFHHHHHHHHHHHHHHHGHHHHHHHGGGGGGFFA<CGEEGDHGHGGH<
@M02034:409:000000000-BFKT7:1:1101:21136:13764 1:N:0:34
GCTCTTAAAGAGGAGAAAGGTCATGTCTACTTCGGCTTCTAACTTTACTCAGTTCGTTCTCGTCGACAATGGCGGAACTGGCGACGTGACTGTCGCCCCCAGCAACCTGTCTCTTATACACATCTCCGAGC
+
BCCCCFFFFFFFGGGGGGGGGGHHHFHHHHHHFC22EEGHF5FGGFFEFADFFFGGGFFFFFGGG0EAEFFFFEG/>EF3?1EEEGE?FCGFFFFAFEE//<B2FHHH?B2DGDH2F2D2@2=FG2DD/@?
@M02034:409:000000000-BFKT7:1:1101:25387:13766 1:N:0:34
GCTCTTAAAGAGGAGAAAGGTCATGGGGAGGGCTTCTAACTTTACTCAGTTCGTTCTCGTCGACAATGGCGGAACTGGCGACGTGACTGTCGCCCCAAGCAACCTGTCTCTTATACACATCTCCGAGCCCACGAGACCGTACTAGATCTC
+
A>>ABFFFFFFFGCEGFGGGGGCHHGGGGGGGGHHHHHHHHHHHHHHHHHHHGGHHGHGFGFCEEGHHHHGGEEFHHGEEEEFEFFFGHHDFHGDFGGHGFHHHFCGCHHGHFHHBDFHHHHHHDCCCGEHGGDGDCFGGHGHGFBG0;<
@M02034:409:000000000-BFKT7:1:1101:21563:13770 1:N:0:34
AAAGTCGAGGTGCCTAAAGTGGCAACCCAGACTCTTGGGATTGTTGGTGGTGTAGAGCTTCCTGTAGCCGCATGGCGTTCGTACTTAAATATGGAACTAACCATTCCAATTTTCGCTGTCTCTTATACACATCTCCGAGCCCACGAGACC
+
CCCCCFCCCCBBGGGGGGGGGGGHHHHGGHHGHHHHHHHHHHHHHHHGGGEFHHHHHHHHHHHGHHHHHGEFGGHHGGGGGGHHHHHFHHGHHHHFHHGHHFHHHHFHHHHHHHGGGGGHHHHHHHHHHFFHHHFDDCGGGGHGGGGGFF
@M02034:409:000000000-BFKT7:1:1101:29447:13773 1:N:0:34
GCTCTTAAAGAGGAGAAAGGTCATGCCTTCGCGTGCTTCTAACTTTACTCAGTTCGTTCTCGTCGACAATGGCGGAACTGGCGACGTGACTGTCGCCCCAAGCACCTGTCTCTTATACACATCTCCGAGCCCACGAGACCGTACTAGAT
+
BBCCDFFFFFFFGGGGGGGGGGHHHHHHHHHGGGGGGHHHHHHHHHHHHHHHHHHGEHHGHGFEGEEGEHHHHGGGGGHHHHGGGGEFHGHHHHGGGGGGGHGGHG?GGFGFHHBH2GDH2FGF1F?C?<DGCECD@AEEGDEGEBGHF
@M02034:409:000000000-BFKT7:1:1101:11365:13780 1:N:0:34
GCTCTTAAAGAGGAGAAAGGTCATGGGGGGGGGGGCTTCTAACTTTACTCAGTTCGTTCTCGTCGACAATGGCGGAACTGGCGACGTGACTGTCGCCCCAAGGAACCTGT
+
CCCCCFFFFFFFGGGGGGGGGGHHHFHGGGGFFFF<DFBFFF/BFFFBF/9/FFFEFFAEFAA.BFBA=;BF/BAB@-BFF?DBBDDDA.B9FBEEFFAFDEF?FFEF.;
@M02034:409:000000000-BFKT7:1:1101:10978:13780 1:N:0:34
AAAGTCGAGGTGCCTAAAGTGGCAACCCAGACTTCGCATTCGGTTGGTGGTGTAGAGCTTCCTGTAGCCGCATGGCGTTCGTACTTAAATATGGAACTAACCATTCCAATTTTCGCTGTCTCTTATACACATCTCCG
+
BBBBBFBBBBABGGGGGGGGGGGHHHHGGHHGHFHG?FG?GDGGGGGFFFGGHFHGHHHHHHHHHHHHHGGEFGHHGGGGGGHHGHHHHHHHHHHHHHHHHHHFGHH44BGGGH@?E<EHFDFHHGFHH2BBFD>2C
@M02034:409:000000000-BFKT7:1:1101:13356:13781 1:N:0:34
GCTCTTAAAGAGGAGAAAGGTCATGGATCCT
+
ABCCCFFFFFFFGGGGGGGGGGHHH44BAF5
@M02034:409:000000000-BFKT7:1:1101:21445:13783 1:N:0:34
AAAGTCGAGGTGCCTAAAGTGGCAACCCAGACTAATCATCAGGTTGGTGGTGTAGAGCTTCCTGTAGCCGCATGGCGTTCGTACTTAAATATGGAACTAACCATTCCAATTTTCGCTGTCTCTTATACACATCTCCGAGCCCACGAGACC
+
CBCCCFCBCCBBGGGGGGGGGGGHHHHGGHHFHHHHHHHHHHHHHHGGFGEFHHHGHHHHHHHHHHHHHGGGGGHHGGGGGGHHHHHHHHHHHHGHHHGGHHFHHHHHHHHHHHGGGGFHHHHHFHHHGHFHHHHHGGGGGGHGGGGGGG
@M02034:409:000000000-BFKT7:1:1101:25498:13784 1:N:0:34
GCTCTTAAAGAGGAGAAAGGTCATGCGTGATAAGGCTTCTAACTTTACTCAGTTCGTTCTCGTCGACAATGGCGGAACTGGCGACGTGACTGTCGCCCCAAGCAACCTGTCTCTTATACACATCTCCGAGCCCACGAGACCGTACTAGAT
+
AAABBFFFFFFFGGEGGGGGGGHHHHGEGGHFHHFHHHHGHHHHHHHHHHGHHHHFEGGGFGFGEEFACGHHFEGC?EHEGEEG@EEEHGHHHHFEGGGGEGGCBCGHHHHGGHHGHHFGBDGHGFFDCFCGGHGGCGGDECD.EHFGHH
@M02034:409:000000000-BFKT7:1:1101:6764:13788 1:N:0:34
GCTCTTAAAGAGGAGAAAGGTCATGGTGGGTGGTGCTTCTAACTTTACTCAGTTCGTTCTCGTCGACAATGGCGGAACTGGCGACGTGACTGTCGCCCCAAGCAACCTGTCTCTTATACACATCTCCGAGCCCACGAGACCGTACTAGAT
+
CCDDCFFFFFFFGGGGGGGGGGHHHHGHGGFGGGGHHHHHHHHHHHHHHHHHGHHFFHHGHFBEEEGGGHHHHGGGGGHHHGGGGGEFHGHHHHFHEFGGGHGHHHGHHHHHHHHHHHGHHHHHHHGG@FDGGHGA>CDCFGAGGHHHGC
@M02034:409:000000000-BFKT7:1:1101:9975:13791 1:N:0:34
AAAGTCGAGGTGCCTAAAGTGGCAACCCAGACTCCGACTACGGTTGGTGGTGTAGAGCTTCCTGTAGCCGCATGGCGTTCGTACTTAAATATGGAACTAACCATTCCAATTTTCGCTGTCTCTTATACACATCTCCGAGCCCACGAGACC
+
BBBABFBBBBBBGGGFGGGGGBFFHHHGGHHGHHHFGGGGHGGHGGGEFEEFHFHGGBGHHHHGGHGHHGGEEGHHGGGGGFFHHHHHHFFHHGGHHHHHHHHHHHHGHGHHHHGGGGGHHHHHHHHHHHHHHHHDDCCCGGHGGGGGGF
@M02034:409:000000000-BFKT7:1:1101:19570:13799 1:N:0:34
AAAGTCGAGGTGCCTAAAGTGGCAACCCAGACTAAGAATGATGTTGGTGGTGTAGAGCTTCCTGTAGCCGCATGGCGTTCGTACTTAAATATGGAACTAACCATTCCAATTTTCGCTGTCTCTTATACACATCTCCGAGCCCACGAGACC
+
CCCDCFCCCCCCGGGGGGGFGGGHHHHGGHHGHHHHHGHHFGHHHHGFFGGGHGHFGFGHFHHHGFGDFFGEFGHFEFGGGGHHHHHGHHHHHGFDFHHGFGFGHGHBHHHH4DEFGGEHHHHHHHHGHHGFHHHHGCGGGGHGGGGGGF
@M02034:409:000000000-BFKT7:1:1101:20061:13800 1:N:0:34
AAAGTCGAGGTGCCTAAAGTGGCAACCCAGACTACGGGGCCGGTTGGTGGTGTAGAGCTTCCTGTAGCCGCATGGCGTTCGTACTTAAATATGGAACTAACCATTCCAATTTTCGCTGTCTCTTATACACATCTCCGAGCCCACGAGACC
+
BABCBFCBCCCCGGGGGGGDGGGHHHHGGHHGHHHGGGGGGGGEGGGFGGEFFGHFHHHHHHHHHHHHHEGFGGHHGGGGGEHHHHHHHHFHHHHHHHGGHHGHHHGHHHHHHHGGGGGGHGHHHHGHHHGHHFGGFGGFFGHGGGGGGF
@M02034:409:000000000-BFKT7:1:1101:17393:13802 1:N:0:34
AAAGTCGAGGTGCCTAAAGTGGCAACCCAGACTAATCAGAATGTTGGTGGTGTAGAGCTTCCTGTAGCCGCATGGCGTTCGTACTTAAATATGGAACTAACCATTCCAATTTTCGCTGTCTCTTATACACATCTCCGAGCCCACGAGACC
+
CCCCCFCBCCCCGGGGGGGGGGGHGHHGGHHFHHHHHHHHHHHHHHHGGGFFHHHGHHHHFHHHHHHHHGGGGGHHGGGGFEGHHHHHHHHHHHHFHHHGHHHHHHGHHHHHHFFGGGFHHHHHBHFGHHFHHFFFGCGGGGGGGGGFFA
@M02034:409:000000000-BFKT7:1:1101:20485:13803 1:N:0:34
AAAGTCGAGGTGCCTAAAGTGGCAACCCAGACTACGAAGCATGTTGGTGGTGTAGAGCTTCCTGTAGCCGCATGGCGTTCGTACTTAAATATGGAACTAACCATTCCAATTTTCGCTGTCTCTTATACACATCTCCGAGCCCACGAGACC
+
CCCCCFCCCCCCGGGGGGGGGGGGHHHGGHHGHHHGGHGGHHHHHHHGGGEFGGGFGHHHHHHHGHHHHGGGGGHHGGGGGGHHHHHHHHHHHHHHGHHHHHHHHHHHHHHHHGGGGGGHHGHHGHHHHHFHGHHHGGGFGGHGGGGGGG
@M02034:409:000000000-BFKT7:1:1101:19761:13804 1:N:0:34
GCTCTTAAAGAGGAGAAAGGTCATGGGGAGGGGGGCTTCTAACTTTACTCAGTTCGTTCTCGTCGACAATGGCGGAACTGGCGACGTGACTGTCGCCCCAAGCAACCTGTCTCTTATACAC
+
BBBBBFFFFFFFGCEGGGCGDGCFHGHGGGGGGGGGFHHHGHFDGHBGGHGHFHFGGHHGFFFGG@CCCHHHGGG?DGFBGG@@C@AAGEFGGGGGB?BACEFBGFGBFFGGEFGBFB00;
@M02034:409:000000000-BFKT7:1:1101:4198:13806 1:N:0:34
GCTCTTAAAGAGGAGAAAGGTCATGACGCTTCATGCTTCTAACTTTACTCAGTTCGTTCTCGTCGACAATGGCGGAACTGGCGACGTGACTGTCGCCCCAAGCAACCTGTCTCTTATACACATCTCCGAGCCCACGAGACCGTACTAGAT
+
AB@ABFDFFFFFCGFGGGGGGGHHFHHGGGGCGHHGHHGHHHHHHHHGHFFGGHHGEHHGFABEFEFCCGFHFGGCEGHFFHGGGGEECEFFGHFAFGFG?EC?GHHHHHHHHHHHHHHHHHHHHHHGCGGGGGGF>CDGEGGHGHHHHF
@M02034:409:000000000-BFKT7:1:1101:27645:13810 1:N:0:34
GCTCTTAAAGAGGAGAAAGGTCATGGGGGTTGGTGCTTCTAACTTTACTCAGTTCGTTCTCGTCGACAATGGCGGAACTGGCGACGTGACTGTCGCCCCAAGCAACCTGTCTCTTATACACATCTCCGAGCCCACGAGACCGTACTAGAT
+
CCCCCFFFFFFFGGGGGGGGGGHHHHHGGGGGGGGHHHHHHHHHHHHHHHHHHHHGGHHGHGGGGGGFGHHHHGGGGGHHHHGGGGFGHGHHHHGHGGGGGHGHHHHHHHHHHHHHHHGHHHHHHGHGCGGGGGGGCGGGGGGHGHGGHH
@M02034:409:000000000-BFKT7:1:1101:4488:13811 1:N:0:34
GCTCTTAAAGAGGAGAAAGGTCATGCCTCCTGCTGCTTCTAACTTTACTCAGTTCGTTCTCGTCGACAATGGCGGAACTGGCGACGTGACTGTCGCCCCAAGCAACCTGTCTCTTATACACATCTCCGAGCCCACGAGACCGTACTAGA
+
CCCCCFFFFFFFGGEGGGGGFGHHHHHHHHHHHHHHHHHHHHHHHHHHHHHHHHHGGGHGHGFFGGGGGHHHHGGFGGHHHHGGGGGGHGHHHHGGEGGGGHGGHHHHGGHHHHHGHHGGHHHHHHHGFGGGGHGF?CEAACEHGHHHH
@M02034:409:000000000-BFKT7:1:1101:29221:13816 1:N:0:34
AAAGTCGAGGTGCCTAAAGTGGCAACCCAGACTCGTGAGAGGGTTGGTGGTGTAGAGCTTCCTGTAGCCGCATGGCGTTCGTACTTAAATATGGAACTAACCATTCCAATTTTCGCTGTCTCTTATACACATCTCCGAGCCCACGAGACC
+
CCCCCFBABCBCGGGGGGGGGGGHHHHGGHHGHHGHHGGHHGGFHEGGEGEFFFHDFGHHHHHHHFHFFEFEEGF1EEEGGFFEGHGHGGGGHGBBGHHHHFFGHGHHHHHHHFEDEEEFGFHHFG333FFFCF?2CC/><FGG?DGGGF
@M02034:409:000000000-BFKT7:1:1101:28927:13818 1:N:0:34
AAAGTCGAGGTGCCTAAAGTGGCAACCCAGACTGGGGGTGGGGTTGGTGGTGTAGAGCTTCCTGTAGCCGCATGGCGTTCGTACTTAAATATGGAACTAACCATTCCAATTTTCGCTGTCTCTTATACACATCTCCGAGCCCACGAGACC
+
CBBBBFBBBCCCGGGGFGGGGGGHHHHGGHHGHHHHGGGGGGGGEEGGFGEFHHHHHHHHHHHHHHHHHGGFGGHHGGGGGGHHGHHGHFHHHHHGEHHHHHHHHHGHHHHHHHGDGGGHHHHH1GGHHHFHHHGFGCFCGGHGGGGGGG
@M02034:409:000000000-BFKT7:1:1101:13626:13819 1:N:0:34
GCTCTTAAAGAGGAGAAAGGTCATGGTGGGGGGTGCTTCTAACTTTACTCAGTTCGTTCTCGTCGACAATGGCGGAACTGGCGACGTGACTGTCGCCCCAAGCAACCTGTCTCTTATACACATCTCCGAGCCCACGAGACCGTACTAGAT
+
BCCCCFFFFFFFGGGGGGGGGGHHHHBGGGGGGEGGHHHHHHHHHHHHHHHHHHHGGHHGHGGDGGGDGHHHFDGCGGHHHGGGGGCGGEHHHHGHGDGGDEGGCFGGGGGGFFGGGGGEGGFFGFFDBFFFFEFD-@FFF>DFFFFFBF
@M02034:409:000000000-BFKT7:1:1101:26155:13829 1:N:0:34
GCTCTTAAAGAGGAGAAAGGTCATGGGTTTTCGTGCTTCTAACTTTACTCAGTTCGTTCTCGTCGACAATGGCGGAACTGGCGACGTGACTGTCGCCCCAAGCAACCTGTCTCTTATACACATCTCCGAGCCCACGAGACCGTACTAGAT
+
CCCCCFFFFFFFGGGGGGGGGGHHHHHHFGGHGHGGGHHHHHHHHHHHHHHHHHHGFHHGHGFEFEFFGHHHGGGFFGHHHHGGGGFGGGHHHHGHGGGEGGG2GGHHHHHHHHHHHHHHHHGFHFFGCDFGGHGG@DFGGGFHGHHGHG
@M02034:409:000000000-BFKT7:1:1101:15670:13830 1:N:0:34
AAAGTCGAGGTGCCTAAAGTGGCAACCCAGACTCAGACGAATGTTGGTGGTGTAGAGCTTCCTGTAGCCGCATGGCGTTCGTACTTAAATATGGAACTAACCATTCCAATTTTCGCTGTCTCTTATACACATCTCCGAGCCCACGAGACC
+
CCCCBFCCCCCCGGGGGGGGGGGHHHHGGHHGHHHHHHGGGHHGHHHFFGEGHGHGHGHHHHHHHHHGGGGGGGHGGGGGGGHHHHHHHHHHHHGFHHHGGHFHHHHGHHHHHHGGGGGGHHHHHHGHHGHHHHHECB@CGGHGGGGGGG
@M02034:409:000000000-BFKT7:1:1101:28614:13836 1:N:0:34
GCTCTTAAAGAGGAGAAAGGTCATGGGTTTGGGTGCTTCTAACTTTACTCAGTTCGTTCTCGTCGACAATGGCGGAACTGGCGACGTGACTGTCGCCCCAAGCAACCTGTCTCTTATACACATCTCCGAGCCCACGAGACCGTACTAGAT
+
ABBBBFFFFFFFGFEGGGGGGGHHFHGGEEGGGEEGEGGHFHHHHHHHHHHHHHHGGHHGHGFGGEEA0FGHFGGCEGHHGGGGGCEGHFGGHHGHGGGGGEECGGHHHHHHHFHGHHHGHHGFHDFGFGGGGGGGCGGG.ACGDGFFHG
@M02034:409:000000000-BFKT7:1:1101:18440:13836 1:N:0:34
AAAGTCGAGGTGCCTAAAGTGGCAACCCAGACTCAGGATAAGGTTGGTGGTGTAGAGCTTCCTGTAGCCGCATGGCGTTCGTACTTAAATATGGAACTAACCATTCCAATTTTCGCTGTCTCTTATACACATCCCGAGCCCACGAGACC
+
BBBCCFCCCCBCGGGGGGGGGGGHHHHGGHHCF3FGHFGFAAGHFGEEEDGFE3F5BA33AFGHFBFD3EE>EEC1>>EFEE2FGHHBFEGDDG33FEHHB03BFDGDFGDGG4EGGGEGBHHHGFBGHF?BGHHGGGFGECFC@CDDC
@M02034:409:000000000-BFKT7:1:1101:16017:13838 1:N:0:34
GCTCTTAAAGAGGAGAAAGGTCATGGTTGTTTTTGCTTCTAACTTTACTCAGTTCGTTCTCGTCGACAATGGCGGAACTGGCGACGTGACTGTCGCCCCAAGCAACCTGTCTCTTATACACATCTCCGAGCCCACGAGACCGTACTAGAT
+
BBBBBFFFFFFFGGGGGGGGGGFHHFBGEEHBHGGHHHHHHHHHHHHHHHHHHHHGGHHGHGFEGEGFGGHHHGGGGGHHHHGGGGEDHGFHHHGGGGGGGGEFHHHGHHHHHHHFHFHFHHHHHHHG/DGGGHGG<CGGGCFHGHHHHG
@M02034:409:000000000-BFKT7:1:1101:18947:13840 1:N:0:34
AAAGTCGAGGTGCCTAAAGTGGCAACCCAGACTCAGACGTCTGTTGGTGGTGTAGAGCTTCCTGTAGCCGCATGGCGTTCGTACTTAAATATGGAACTAACCATTCCAATTTTCGCTGTCTCTTATACACATCTCCGAGCCCACGAGACC
+
BCCBBFCCCCCCGGGGGGGGGGGHHHHGGHHGHGFHHHGFDGFHHHHFGGGGHFGAFFGHFHHHHHHGGGG@EGFFGFGGGGGHHGHGHHHHHHBGGHHHGFHHHHGHGGGHHHGGGEEHDGGGFHFHHGHGHHFFGCCFG/FFCCGDGF
@M02034:409:000000000-BFKT7:1:1101:16384:13842 1:N:0:34
AAAGTCGAGGTGCCTAAAGTGGCAACCCAGACTAAGGAGCAGGTTGGTGGTGTAGAGCTTCCTGTAGCCGCATGGCGTTCGTACTTAAATATGGAACTAACCATTCCAATTTTCGCTGTCTCTTATACACATCTCCGAGCCCACGAGACC
+
BBBBBBAADBBAFGG5BFGGGGFHHHHGDCGFHHFFGHFH2GEGGHFGFGBFFFHHHHHHHGHHGHGHHGG0EGHHGGGGGGHHHHHHHHBHHHHGHHF3BFHHHHFEFGHHHHGGG?EGGFHH3FF3BF22CGDFD@DCDEHGGC?EGE
@M02034:409:000000000-BFKT7:1:1101:11727:13843 1:N:0:34
GCTCTTAAAGAGGAGAAAGGTCATGGTTGCTCATGCTTCTAACTTTACTCAGTTCGTTCTCGTCGACAATGGCGGAACTGGCGACGTGACTGTCGCCCCA
+
ABBBBDDFBFBFCFEGGGGGGGHHFFGFEGHHFHF5BEAGFFGGEEHEEE5BBFAFEGHGFEF1E0E10FDG2FE0/EGH3F@/>EFGAFFB?G//EE/E
@M02034:409:000000000-BFKT7:1:1101:23286:13843 1:N:0:34
GCTCTTAAAGAGGAGAAAGGTCATGGGGAATGCTGCTTCTAACTTTACTCAGTTCGTTCTCGTCGACAATGGCGGAACTGGCGACGTGACTGTCGCCCCAAGCAACCTGTCTCTTATACACATCTCCGAGCCCACGAGACCGTACTAGA
+
ABCCCFFFFFFFGGGGGGGGFGHHHHGGGGHHHHHHHHHHHGHHHHHHHHHHGHHGGHGGHGFGGFGGGHHHHGGGGGHHHHGGGGGGHGHHHHGHGGGGDGGHHHGHHGGHHHHFGHHHHDGGHHFGCGGGGFGD->EEFGDHGHHHH
@M02034:409:000000000-BFKT7:1:1101:25997:13846 1:N:0:34
AAAGTCGAGGTGCCTAAAGTGGCAACCCAGACTTCGGATGATGTTGGTGGTGTAGAGCTTCCTGTAGCCGCATGGCGTTCGTACTTAAATATGGAACTAACCATTCCAATTTTCGCTGTCTCTTATACACATCTCCGAGCCCAC
+
AAAAAFAA3>ABGFGFGGGGGGGGHHHGGHHGH55BA2B235DFFHEBF1EFHEFFHHHHHFHEGBFHHC@EAFFH?1EFAEGEGGBD3@4FHGDGBGFBGC3?FHFBBF3GHH?EGE?GEHH4?F2GG?GGCGD1/<<CCF/F
@M02034:409:000000000-BFKT7:1:1101:13359:13846 1:N:0:34
GCTCTTAAAGAGGAGAAAGGTCATGGTTGGTAGTGCTTCTAACTTTACTCAGTTCGTTCTCGTCGACAATGGCGGAACTGGCGACGTGACTGTCGCCCCAAGCAACCTGTCTCTTATACACATCTCCGAGCCCACGAGACCGTACTAGAT
+
CCCCCFFFFFFFGGGGGGGGGGHHHHFGGEEHHHHHHHHHHGHHHHHHHHHHHHHGGHHGHGFGGGGGGHHHHGGGGGHHHHGGGGFGHGHHHHGHGGGGGFGHHHHHHHHHHHHHHHFHGFFGHHHGDCCGGHGG@C.CEFCADEHHFH
@M02034:409:000000000-BFKT7:1:1101:16400:13850 1:N:0:34
AAAGTCGAGGTGCCTAAAGTGGCAACCCAGACTAAGGAGCAGGTTGGTGGTGTAGAGCTTCCTGTAGCCGCATGGCGTTCGTACTTAAATATGGAACTAACCATTCCAATTTTCGCTGTCTCTTATACACATCTCCGAGCCCACGAGACC
+
BBBBAFBABBAAFGGGGGGGGGGHGHHGGHHGHHHHHHHHHHHHHHGGGGEFGGGDGHHHHHHHGHHHHGGCGGHHGGGGGFGHHHHGHHGFHHGHFHHHHHHHHHGHHHHHHHGGGGEHGFHHHHFHHFHHHHHFECGGGGHGFGGGGG
@M02034:409:000000000-BFKT7:1:1101:7903:13851 1:N:0:34
AAAGTCGAGGTGCCTAAAGTGGCAACCCAGACTGGGGTGGGTGTTGGTGGTGTAGAGCTTCCTGTAGCCGCATGGCGTTCGTACTTAAATATGGAACTAACCATTCCAATTTTCGCTGTCTCTTATACACATCTCCGAGCCCACGAGACC
+
BBBBBFBBBBBBGGGAG4GFGGGHHHHGGHHGHHHHGAEEFEGGEHHGFGFFHHHFHFHHHHHHHHHGHGGCFGHHGEFEGGHHHHHHHHHHHHGHHHGHGHGHHHGHHHHHHHGGGFGGHGHHGHGHHHFHHBFBE@AC<CGECDCFGC
@M02034:409:000000000-BFKT7:1:1101:21481:13851 1:N:0:34
GCTCTTAAAGAGGAGAAAGGTCATGTGTTCTTCTGCTTCTAACTTTACTCAGTTCGTTCTCGTCGACAATGGCGGAACTGGCGACGTGACTGTCGCCCCAAGCAACCTGTCTCTTATACACATCTCCGAGCCCACGAGACCGTACTAGA
+
A?AA@FF3FFFFGFCG11FGFFHFHHHHHHHHHHDGHHHFDGHHGHHGHHHGDGHGGHHGGGGGGAEAEGHHGGGCGGBFGEEECEE/?FGHHHGEEEE/<EF00<GH0FGHHHH1GFFBGF1FHHFCC?@C<GEC>AEF.<EHCH00<
@M02034:409:000000000-BFKT7:1:1101:11148:13855 1:N:0:34
GCTCTTAAAGAGGAGAAAGGTCATGTTGGATAGGGCTTCTAACTTTACTCAGTTCGTTCTCGTCGACAATGGCGGAACTGGCGACGTGACTGTCGCCCCAAGCAACCTGTCTCTTATACACATCTCCGAGCCCACGAGACCGTACTAGAT
+
DDDDDFFFFFFFGGGGGGGGGGHHHHHHHHHHHHHHHHHHHHHHHHHHHHHHHHHGGHHGHGFGGEGEGHHHHGGGGGHHHHGGGGGGHGHHHHGGGGGGGHGGHHHHHHHHHHHGHHHHHHHGHHFGCFGGGHGD@DGGGGGHGHGHH=
@M02034:409:000000000-BFKT7:1:1101:24114:13857 1:N:0:34
GCTCTTAAAGAGGAGAAAGGTCATGCTTGTTAGGGCTTCTAACTTTACTCAGTTCGTTCTCGTCGACAATGGCGGAACTGGCGACGTGACTGTCGCCCCAAGCAA
+
??BAAFF5DFDCGAEGGGGGGGHHGGHHFEGHHFHCHHHFHBEGHHHHHHGHHHFEEFGGGGFEEEA1AFEBBFC@EEHBH1E>EE@EAFDBFGGGDEE//FA0B
@M02034:409:000000000-BFKT7:1:1101:24095:13858 1:N:0:34
GCTCTTAAAGAGGAGAAAGGTCATGCTTGTTAGGGCTTCTAACTTTACTCAGTTCGTTCTCGTCGACAATGGCGGAACTGGCGACGTGACTGTCGCCCCAAGCAACCTGTCTCTTATACACATCTCCGAGCCCACGAGACCGTACTAGAT
+
ABBCCFFFFFFFGGGGGGGGGGHGHHGHHHGHHHGHHHHHHHHHHHHHHHHHHHHGGHHGHGFGGGGGGHHHHGGGGGGHHHGGGGFFHGHHGHGGGGGGGHGBGHHHHFHHFHHHHHH2GHHHFHFGCGGGGGGGCFEEGFAG?GFHH=
@M02034:409:000000000-BFKT7:1:1101:4848:13859 1:N:0:34
GCTCTTAAAGAGGAGAAAGGTCATGGGGGGTAGGGCTTCTAACCTTACTCAGTTCGTTCTCGTCGACAATGGCGGAACTGGCGACGTGACTGTCGCCCCAAGCAACCTGTCTCTTATACACATCTCCGAGCCCACGAGACCGTACTAGAT
+
BBBBBFFFFFFFGGFGGGGGGGHHFFGFGGEEGGGHHHHHHHHHHHHHHHHHHHHGGHHGHFFDFBDGGHFHCCGGGGHHHHGGGG@DHEHHHHGEDDGGDEEBFGFGGGGFGGGGGGGGGGGGGGGGAFFFFFFD@BFFEFFFFFFFFF
@M02034:409:000000000-BFKT7:1:1101:15718:13862 1:N:0:34
AAAGTCGAGGTGCCTAAAGTGGCAACCCAGACTCAGAATAAGGTTGGTGGTGTAGAGCTTCCTGTAGCCGCATGGCGTTCGTACTTAAATATGGAACTAACCATTCCAATTTTCGCTGTCTCTTATACACATCTCCGAGCCCACGAGACC
+
A?ABBFAADAAABFGFCGGFGGGHHHHGEHCFHGHHHHHHHHHBFHEEFFEFFHGDFGHHHGHHDFHBFFGGGGHHGGEEFEFHHHHFHFGHHHB3FGHHGHHHHFFFHHFHHFCCGGGEHGHHGHBGG?2BGHEHE/CF?C<FGGGFGG
@M02034:409:000000000-BFKT7:1:1101:20140:13866 1:N:0:34
AAAGTCGAGGTGCCTAAAGTGGCAACCCAGACTAATGATAAGGTTGGTGGTGTAGAGCTTCCTGTAGCCGCATGGCGTTCGTACTTAAATATGGAACTAACCATTCCAATTTTCGCTGTCTCTTATACACATCTCCGAGCCCACGAGACC
+
BCCCAFCCCCBBGGGGGGGFGGGHHHHGGHHGHHHHHHHHHHHHHHGGFGEFHHHGHHHHHHHHGHHGHFGGGGHHGGGGGFHHHHHHHHHHHHHFHGGHHHFHHHHHHHHHHGGGGGGHHHHHHHGHGHFHHHHHDDGGGEHGGGGGGE
@M02034:409:000000000-BFKT7:1:1101:23275:13867 1:N:0:34
GCTCTTAAAGAGGAGAAAGGTCATGACTAATAATGCTTCTAACTTTACTCAGTTCGTTCTCGTCGACAATGGCGGAACTGGCGACGTGACTGTCGCCCCAAGCAACCTGTCTCTTATACACATCTCCGAGCCCACGAGACC
+
ABCCCFFFFFFFGGGGGGGGGGHHHH4F54DGF5FGHHHHHHHHHHHHHHHHHHHGGHHGHGFGGGGFGHHHHGGGGGHGGHGGGGGGHGHHHHGHGGGGGHGEHHHHGHHHHHHHHHHHHHHHHHHGBFFGGHGGADGGA
@M02034:409:000000000-BFKT7:1:1101:8666:13870 1:N:0:34
AAAGTCGAGGTGCCTAAAGTGGCAACCCAGACTGAGAAGCATGTTGGTGGTGTAGAGCTTCCTGTAGCCGCATGGCGTTCGTACTTAAATATGGAACTAACCATTCCAATTTTCGCTGTCTCTTATACACATCTCCGAGCCCACGAGACC
+
BBBABFBA3AAAFFGGBGGFGGGHHHHGGHGGHHGHHHHHHHHGHGHFFEEFHFHFHFHHHHFHGHHGHGFEEGHGGGFFEEHGHGFGHHHHHHFHHHFFFHHHHHFGFHHHHBFGGFGFHFGF44?GEFBFFGGGG?DDGGHGGGGGGE
@M02034:409:000000000-BFKT7:1:1101:28002:13871 1:N:0:34
GCTCTTAAAGAGGAGAAAGGTCATGGCGTCGTCGGCTTCTAACTTTACTCAGTTCGTTCTCGTCGACAATGGCGGAACTGGCGACGTGACTGTCGCCCCAAGCAACCTGTCTCTTATACACATCTCCGAGCCCACGAGACCGTACTAGAT
+
BABBBFFFFFFFFGEFGGGGGFHHGGGGEGGAFGCGCCHCHFHHHHHHHHFGHHFFEHHFHFFEE?EAEGHHBEGEEEFFHGGFEE/EC/EHHHGGDGGGGFFHHGHGGFCFHHHHHH?<?FHCG1GG-A@CFEGC-ADAEG.GDHFHFG
@M02034:409:000000000-BFKT7:1:1101:20590:13872 1:N:0:34
AAAGTTGAGGTGCCTAAAGTGGCAACCCAGACTGGGAGGGGGGTTGGTGGTGTAGAGCTTCCTGTAGCCGCATGGCGTTCGTACTTAAATATGGAACTAACCATTCCAATTTTCGCTGTCTCTTATACACATCTCCGAGCCCACGAGACC
+
BCBCB5FFFFFBGGGGGGGGGGGHHHHGGHHGHHHHHGGGGGGGGGGGFGDFGHHFHHHHHHHHHHHHHGGGGGHHGGGGGGHHHHGHHHGHHHGHGHHHHHHHHHGHHHHHHHGGGGGGGGGGGGFGGGGGGGGGECGGGGFFFFFFFF
@M02034:409:000000000-BFKT7:1:1101:15039:13873 1:N:0:34
AAAGTCGAGGTGCCTAAAGTGGCAACCCAGACTAATAATAAGGTTGGTGGTGTAGAGCTTCCTGTAGCCGCATGGCGTTCGTACTTAAATATGGAACTAACCATTCCAATTTTCGCTGTCTCTTATACACATCTCCGAGCCCACGAGACC
+
BBBBBF@ABBBBGGGGGGGGGGGHHHHGGHGGHHHHHHHGGHHHHHGGGGEFHHHHHHHHHHHHHHHHHGGGGGHHGGGGGGHHHHHHHHGFHHGFHHHHHHHHHHGHHHHHHFGGGGFHHFHHHHHHFGFFHGGDFCFFG/GEGCFGDC
@M02034:409:000000000-BFKT7:1:1101:17412:13874 1:N:0:34
GCTCTTAAAGAGGAGAAAGGTCATGGGGGTTAGGGCTTCTAACTTTACTCAGTTCGTTCTCGTCGACAATGGCGGAACTGGCGACGTGACTGTCGCCCCAAGCAACCTGTCTCTTATACACTCTCCGAGCCCACGAGACCGTAC
+
ABBCCFFFFFFFGGGGGGGGGGHHHHEDEAEHHFFFHHHHHGHHHGHDGHHHGHGFGFHGHFGGG@E?EGGHBEG/>EGHFEGCFGE/FAGHGFFEGCFDDCCGGHHHF2?F2FG1F=F1C1FFGFA@-C@EEF@<<ADFG..A
@M02034:409:000000000-BFKT7:1:1101:9688:13876 1:N:0:34
GCTCTTAAAGAGGAGAAAGGTCATGCCTAAGGCTTCTAACTTTACTCAGTTCGTTCTCGTCGACAATGGCGGAACTGGCGACGTGACTGTCGCCCCAAGCAACCTGTCTCTTATACACATCTCCGAGCCCACGAGACCGTACTAGATCTC
+
CCCCCFFFFFFFGGFGFGGGGGHHHHHHHHHHHHHHHHHHHHHHHHHHHFHHFEHHGIGGGFAEEGGHHHGGGFEHGHGFEFGGGHGHHGGGEGGGGGHGGHHHHGFHHHHHFHGFFHHGCFGHG?CCGCFGD<C?DGG.<EHHHHGHHD
@M02034:409:000000000-BFKT7:1:1101:28372:13878 1:N:0:34
AAAGTCGAGGTGCCTAAAGTGGCAACCCAGACTTGTCGGGATGTTGGTGGTGTAGAGCTTCCTGTAGCCGCATGGCGTTCGTACTTAAATATGGAACTAACCATTCCAATTTTCGCTGTCTCTTATACACATCTCCGAGCCCACGAGACC
+
BBBABFBBBBB@GGGGGFGGGGGGHFHFGFHFHHDGHGGGEEGFGHHEFEEFHHGHHFHHHHHHHHFGHGEEEDFHGEGFGEFHHHFGGHFFHGBGFHHHHHGGHHGGHHHHHHCGGGEHHGGHGGGFGFGHHFFD?<</DFGEGG?E?<
@M02034:409:000000000-BFKT7:1:1101:6319:13878 1:N:0:34
GCTCTTAAAGAGGAGAAAGGTCATGGATCAGCGGGCTTCTAACTTTACTCAGTTCGTTCTCGTCGACAATGGCGGAACTGGCGACGTGACTGTCGCCCC
+
CCCCCFFFFFFFGGGGGGGGGGGHHFFGHHHFA2AEGGHHFEDFAADAFA5BAD5FGF1FFGGGGEFAEGFGBEG/>@FDC1E>EF<?/??FFDFADAD
@M02034:409:000000000-BFKT7:1:1101:15476:13883 1:N:0:34
GCTCTTAAAGAGGAGAAAGGTCATGGGTGCGAATGCTTCTAACTTTACTCAGTTCGTTCTCGTCGACAATGGCGGAACTGGCGACGTGACTGTCGCCCCAAGCAACCTGTCTCTTATACACATCTCCGAGCCCACGAGACCGTACTAGAT
+
BCCCCFFFFFFFGGGGGGGGGGHHHHHBEEFGGGHHHHHHHHHHHHHHHHHHHHHGGHHGHGFGGGGGGHHHHGGGGGHHHHGGGGGGHGHHHHGHGGGGGHGGHHHHHHHHHHHHHHHGHHGHHHGGCDCGGHGGCGGGE-EC?<DDFD
@M02034:409:000000000-BFKT7:1:1101:9394:13883 1:N:0:34
AAAGTCGAGGTGCCTAAAGTGGCAACCCAGACTTTTTCGTATGTTGGTGGTGTAGAGCTTCCTGTAGCCGCATGGCGTTCGTACTTAAATATGGAACTAACCATTCCAATTTTCGCTGTCTCTTATACACATCTCCGAGCCCACGAGACC
+
BCBCBFCBCCCCGGGGGGGGGGGHHHHGGHHGHHGHHHGGGGHHHHGEFGFF1DGBEGGHHHHHHFHGFGGCGGHFGFGGGGFHHHHGHHGHFF3EHHGHFGDFGEFDBGGHHEEEGEEBHHFFFF?GGHFFGHHGF?@DGGHECCGFGF
@M02034:409:000000000-BFKT7:1:1101:3003:13883 1:N:0:34
AAAGTCGAGGTGCCTAAAGTGGCAACCCAGTCTGTTGGTGGTGTAATTCTTCCTGTAGCCGCATGGCGTTCGTACTTAAATATGGAACTAACCATTCCAATTTTCGCTGTCTCTTATACACATCTCCGAGCCCACGAGACCGTACTAGAT
+
ABBBBFABBBABGGGGGGGGGGGGHHHGFHGHHHHHHHECFGGHGHHHHHHHHGHHFFHGGGF1EHHGEGGGGHEHHHHHFFHHGFHHGFFHGHHHHGGHHHHHHGGGGGHHHHHEGFB4F3FGHHFGCDCDGHGGGGGGGGDFGHHGHH
@M02034:409:000000000-BFKT7:1:1101:11497:13887 1:N:0:34
AAAGTCGAGGTGCCTAAAGTGGCAACCCAGACTCCGCAGCAGGTTGGTGGTGTAGAGCTTCCTGTAGCCGCATGGCGTTCGTACTTAAATATGGAACTAACCATTCCAATTTTCGCTGTCTCTTATACACATCTCCGAGCCCACGAGACC
+
AAABCFCBCCACGGGGGGGGGGGHHHHFFHHGHHHGGGGGHHHHGHGGGGEFGHHGHHHHHHHHHHHHHGGEGGHHGGGGGGHHHHHGFGGHHHGEFHGFHHFGHHEFFHHHHHGGGGFFHGHHGHFHEGFFCGHHGC?@CGGGCGGGGG
@M02034:409:000000000-BFKT7:1:1101:25823:13888 1:N:0:34
AAAGTCGAGGTGCCTAAAGTGGCAACCCAGACTCAGAAT
+
CCCBCFCCCCCBGGGGGGGGGGGHHHHFGHHGHCHF355
@M02034:409:000000000-BFKT7:1:1101:3995:13889 1:N:0:34
GCTCTTAAAGAGGAGAAAGGTCATGGTTGGGCTTGCTTCTAACTTTACTCAGTTCGTTCTCGTCGACAATGGCGGAACTGGCGACGTGACTGTCGCCCCAAGCAACCTGTCTCTTATACACATCTCCGAGCCCACGAGACCGTACTAGAT
+
AABCCFFFFFFFGGGGGGGGGGHHHCBGEEEHFGGHHHHHHHHHHHHHHHHHHHHGGHHGHGFGGEGGGHHHHGGGGGHHHHGGGGGGHGHHHHGHGGGGGHGHHHHHHHHHHHHHHHHHHHGHHHGGDFGGGEGGCFFFGGGHGGHGE=
@M02034:409:000000000-BFKT7:1:1101:7932:13890 1:N:0:34
AAAGTCGAGGTGCCTAAAGTGGCAACCCAGACTCATAAGAATGTTGGTGGTGTAGAGCTTCCTGTAGCCGCATGGCGTTCGTACTTAAATATGGAACTAACCATTCCAATTTTCGCTGTCTCTTATACACATCTCCGAGCCCACGAGACC
+
CCCCCFCCCCCCGGGGGGGGFGGHHHHGGGHGHHHHHHHHHHHHHHHGFGEFGHHHHHHHHHHHHHHHHGGGGGHHGGGGGGHHHHGFHHHHHHHHHGHHHHGHHHHHHHHHHGGGGGGGHGHHHHHHHHEHHHGHGGGGGGHGGGGGGC
@M02034:409:000000000-BFKT7:1:1101:15029:13890 1:N:0:34
AAAGTCGAGGTGCCTAAAGTGGCAACCCAGACTAATAATAAGGTTGGTGGTGTAGAGCTTCCTGTAGCCGCATGGCGTTCGTACTTAAATATGGAACTAACCATTCCAATTTTCGCTGTCTCTTATACACATCTCCGAGCCCACGAGACC
+
BBBBBFBBBBBBGGGGCGGGGGGHHHHG2GHGHD3F55DGHHHHHHGGGGGGGHHHHHHHHHHHHFFHGGG?EGHHGGGGGFFGHHHFHHDFHHHFBFFEFHHGHHHHFGHHHBEFGEGHHHHHGHGH?GFHHHHG?<@@GFHGCGCDEF
@M02034:409:000000000-BFKT7:1:1101:28503:13890 1:N:0:34
GCTCTTAAAGAGGAGAAAGGTCATGACTTCTGGTGCTTCTAACTTTACTCAGTTCGTTCTCGTCGACAATGGCGGAACTGGCGACGTGACTGTCGCCCCAAGCAACCTGTCTCTTATACACATCTCCGAGCCCACGAGACCGTACTAGA
+
CCBCCFFFFFFFGFEFGGGFGGFHHHHHHHHHHGHHHHHHHHHHHHHHHGFHHHHFEHHGHFFEEEAEFHGHFEECEGHGHGEEEE@FHFHHHHF?EEEDDGAFFGFGFFBGFFGBGGGHCGG2>GFA/B/CFHG>@@C>CC<CDHFHF
@M02034:409:000000000-BFKT7:1:1101:19540:13891 1:N:0:34
AAAGTCGAGGTGCCTAAAGTGGCAACCCAGACTAAGAATCAGGTTGGTGGTGTAGAGCTTCCTGTAGCCGCATGGCGTTCGTACTTAAATATGGAACTAACCATTCCAATTTTCGCTGTCTCTTATACACATCTCCGAGCCCACGAGACC
+
BBBBBFBBBBBBGGGGGGGGGGGGHHHGGHHGHHHHHHHHHHGHHHGGGDFFGHGEGHHHHHHHHHHHHGC@EGHHGGGGFGGHHHHGHHHHHHHHHHHHHHHHHHHHHHHHHHGEGGFFHHHHFHHGFFEHHGGBFCGCDGHEGGGGGG
@M02034:409:000000000-BFKT7:1:1101:14356:13894 1:N:0:34
GCTCTTAAAGAGGAGAAAGGTCATGGTGGGTAGGGCTTCTAACTTTACTCAGTTCGTTCTCGTCGACAATGGCGGAACTGGCGACGTGACTGTCGCCCCAAGCAACCTGTCTCTTATACACATCTCCGAGCCCACGAGACCGTACTAGAT
+
CCCCCFFFFFFFGGGGGGGFGGHHGHBFFGEHGGGHHHHHHHHHHHHHHHHHHHGFEGHGHFBEEEGEFHHHGEFEEEHHHGGGGEEFFFFHHHF?AEEGDGEHHHHHHHHHFHHEHHHHHGGFHFHGFGCGGHGF-<CDEC.CEHHFGD
@M02034:409:000000000-BFKT7:1:1101:22370:13899 1:N:0:34
GCTCTTAAAGAGGAGAAAGGTCATGCTGCATAGGGCTTCTAACTTTACTCAGTTCGTTCTCGTCGACAATGGCGGAACTGGCGACGTGACTGTCGCCCCAAGCAACCTGTCTCTTATACACATCTCCGAGCCCACGAGACCGTACTAGAT
+
CCCCCFFFFFFFGGGGGGGGGGGHHHHHGHHHHHHHHHHHHHHHHHHHHHHHHHHGGHHGHFFFGFGGGHHHHGGGGGHHHGGGGGGGHGHHHHGHGGGGGHGHHHHHHGHHFGHGHHHHHHHGHGHGCGGGGHGC>CADC<<CDHBFHD
@M02034:409:000000000-BFKT7:1:1101:14338:13899 1:N:0:34
GCTCTTAAAGAGGAGAAAGGTCATGATGGATAGGGCTTCTAACTTTACTCAGTTCGTTCTCGTCGACAATGGCGGAACTGGCGACGTGACTGTCGCCCCAAGCAACCTGTCTCTTATACACATCTCCGAGCCCACGAGACCGTACTAGAT
+
BBBBBFFFFFFFGGFGGGGGGGHHHAFGHEHHHHHHHHHHHHHHHHHHHHHHHHHGGHHGHGFEEEFEGHHHHGGGGGHHHHGGFFEFGGHHHHGFGGGGGHGGGHHHHHHHHHFHHHHHHHHHHHHGFGGGGGFD@CDGGGGHGHHGHD
@M02034:409:000000000-BFKT7:1:1101:16081:13901 1:N:0:34
AAAGTCGAGGTGCCTAAAGTGGCAACCCAGACTCATCAGAATGTTGGTGGTGTAGAGCTTCCTGCAGCCGCATGGCGTTCGTACTTAAATATGGAACTAACCATTCCAATTTTCGCTGTCTCTTATACACATCTCCGAGCCCACGAGACC
+
AAAAADAADB2AGGGGGGCF5GFFHHHGGHHGHHHHHHGHFHHGHBHEFGEFHFHFGHHHHHHFGFHHFGGEEEHGGGGGGGFHHHHEEGHGFGGFGFDBFHFHBFFH4FFGHBFD?EEDFEBGFHFGGG22BGDDEC<BCFFF/</?DA
@M02034:409:000000000-BFKT7:1:1101:18572:13902 1:N:0:34
GCTCTTAAAGAGGAGAAAGGTCATGTTGGGTCGGGCTTCTAACTTTACTCAGTTCGTTCTCGTCGACAATGGCGGAACTGGCGACGTGACTGTCGCCCCAAGCAACCTGTCTCTTATACACATCTCCGAGCCCACGAGACC
+
BBBBBFFFFFFFGGEGGGGGGGHHG6654AE422AEGHHHHHHHHHHHHHHHHHHGFHHGHGGGGGGFGHHGFGGGGGHFHEEEEEEGHFHHGHEGGDGF?EGHFHHGHHHHHHHFHFGGFFGGGFHDCCDGGEGG@CDF<
@M02034:409:000000000-BFKT7:1:1101:22404:13906 1:N:0:34
GCTCTTAAAGAGGAGAAAGGTCATGGTTGGTGGGGCTTCTAACTTTACTCAGTTCGTTCTCGTCGACAATGGCGGAACTGGCGACGTGACTGTCGCCCCAAGCAACCTGTCTCTTATACACATCTCCGAGCCCACGAGACCGTACTAGA
+
CCCCCFFFFFFFGGGGGGGGGGGHHHHHGGEGGGGGGHHHHHHHHHHHHHHHHHHGEHHGHFFFGCGGGHHHHGGGGGHHHHGGGGFGHGHHHHGHGGGGGHFHHHHHHFFHHHHGHHHGHHHHHHHGCGGGGHGC>CE?EGDEGHHHH
@M02034:409:000000000-BFKT7:1:1101:28542:13906 1:N:0:34
GCTCTTAAAGAGGAGAAAGGTCATGACTGCGAGGGCTTCTAACTTTACTCAGTTCGTTCTCGTCGACAATGGCGGAACTGGCGACGTGACTGTCGCCCCAAGCAACCTGTCTCTTATACACATCTCCGAGCCCACGAGACCGTACTAGA
+
CCCCCFFFFFFFGGFFGGGGFGHHHHHHHHGGGGFGCDHHHHHHFFFFHGHHGHHFGGGFHFBBEAEAEGFGEEGGF>BFCEEEFEEEFAFFHHF?EADGGGGEHHEHFGGHFDHHHED2FGFHFHFG<<-A<GFAC@A<<@AC?G0CF
@M02034:409:000000000-BFKT7:1:1101:2532:13907 1:N:0:34
GCTCTTAAAGAGGAGAAAGGTCATGCCTTCTCATGCTTCTAACTTTACTCAGTTCGTTCTCGTCGACAATGGCGGAACTGGCGACGTGACTGTCGCCCCAAGCAACCTGTCTCTTATACACATCTCCGAGCCCACGAGACCGTACTAGAT
+
ABBBBFFFFFFFGGGGGGGGGGHHHHHHGHHHHHHHHHHGHFHHHHHGHHGHHDGGFFFGHFGGGGGEGHGHFGGGGGHHGEGGGGEEHFHHFHGAEAFDEFFHFHHGGG2F3FGFGGFDF2@@D2GE@@CGG/F/<<.>FC.CEHH0G<
@M02034:409:000000000-BFKT7:1:1101:9533:13907 1:N:0:34
GCTCTTAAAGAGGAGAAAGGTCATGGGTGGGAGGGCTTCTAACTTTACTCAGTTCGTTCTCGTCGACAATGGCGGAACTGGCGACGTGACTGTCGCCCCAAGCAACCTGTCTCTTATACACATCTCCGAGCCCACGAGACCGTACTAGAT
+
CCDDDFFFFFFFGGGGGGGGGGGHHHHHGGGHGGGGHHHHHHHHHHHHHHHHHHHGGHHGHGGGGEGGGHHHHGGGGGHHHHGGGGGGHGHHHHGHGGGGGGFBGHHHHHHHHHHGHHGHHHHHHHHGFGGGGHGD?DGFGGGHGHHGHG
@M02034:409:000000000-BFKT7:1:1101:6909:13910 1:N:0:34
GCTCTTAAAGAGGAGAAAGGTCATGGAGACGCATGCTTCTAACTTTACTCAGTTCGTTCTCGTCGACAATGGCGGAACTGGCGACGTGACTGTCGCCCCAAGCAACCTGTCTCTTATACACATCTCCGAGCCCACGAGAC
+
ABBBBFFDDFFFGAEGGG44FGFGGFGFCAEGGGGHHHGHHHGHHHHHHHHHHHHGFHGGFFFGGGGEEGHHHG?E@GH33?EEGGCCHGHHHHGGGGCD?GGHGEHHHHHGDHHGGHHFBBB1>>1?/@DGFFFD-@.C
@M02034:409:000000000-BFKT7:1:1101:23977:13910 1:N:0:34
AAAGTCGAGGTGCCTAAAGTGGCAACCCAGACTAGTGATGTGGTTGGTGGTGTAGAGCTTCCTGTAGCCGCATGGCGTTCGTACTTAAATATGGAACTAACCATTCCAATTTTCGCTGTCTCTTATACACATCTCCGAGCCCACGAGACC
+
CCCCBFCCCCBBGGGGGGGGGFGHHHHGGHHGHHHHHHHHGHHHGGGGFGEFHHHHHHHHHHHHHHHHHGEEGGHHGGGGGGHHHHHHHHHHHHHHGHGGHHHHHHHHHHHHHHGGGGGHHHHHHHHHHHGHHHHHGFGDGGHGGGGGGE
@M02034:409:000000000-BFKT7:1:1101:4110:13913 1:N:0:34
GCTCTTAAAGAGGAGAAAGGTCATGAATCGGAATGCTTCTAACTTTACTCAGTTCGTTCTCGTCGACAATGGCGGAACTGGCGACGTGACTGTCGCCCCAAGCAACCTGTCTCTTATACACATCTCCGAGCCCACGAGAC
+
ABCCCFFFFFFFGGGGGGGGGGHHHB55DGGGG2FGHHHHHHHHHHHHHHHHHHHGGHHGHGFGGGGGGHHHHGGGGGHHHHGGGGGGHGHHHHGHGGGFGHCGHHHHHFHHHHHHHHHHHHHHHHHGGGGGGEGGCDDG
@M02034:409:000000000-BFKT7:1:1101:23479:13917 1:N:0:34
GCTCTTAAAGAGGAGAAAGGTCATGCGTAGTTTTGCTTCTAACTTTACTCAGTTCGTTCTCGTCGACAATGGCGGAACTGGCGACGTGACTGTCGCCCCAAGCAACCTGTCTCTTATACACATCTCCGAGCCCACGAGACCGTACTAGA
+
CCCCBFFFFFFFGGGGGGGGGGGHHHEEGGGHHHHHHHHHHHHHHHHHHHHHHHGFFHFFHFFEGEEEEHGFFFFGGGHHGEEFFFEFHFHHHHGGEEGGGCFGHHHGHHFHHGHGHGFGHHGHHGHG/<<CC/CA-ACEEGDHGHHFH
@M02034:409:000000000-BFKT7:1:1101:12376:13921 1:N:0:34
AAAGTCGAGGTGCCTAAAGTGGCAACCCAGACTGGTAGTGGGGTTGGTGGTGTAGAGCTTCCTGTAGCCGCATGGCGTTCGTACTTAAATATGGAACTAACCATTCCAATTTTCGCTGTCTCTTATACACATCTCCGAGCCCACGAGACC
+
BBBCBFCCCCBAGGGGGGGFGGGHHHHGGHHGHHHGHHHHHGGEFGGGGGEFHHHFHHHHHHHHFGHHHGGGGGHHGGGGGEGHHHHHHHGHHHHHHHGHHHGHHHHHHHHHHHGGGGGHHHHHHHHHGHHHHHHGECGGGGHGGGGGGE
@M02034:409:000000000-BFKT7:1:1101:18083:13922 1:N:0:34
AAAGTCGAGGTGCCTAAAGTGGCAACCCAGACTAATACGAATGTTGGTGGTGTAGAGCTTCCTGTAGCCGCATGGCGTTCGTACTTAAATATGGAACTAACCATTCCAATTTTCGCTGTCTCTTATACACATCTCCGAGCCCACGAGACC
+
CCCCBFCCCCBCGGGGGGGGGGGGGHHGGHHGHHHHHHHGGHHHHHHEFGEFGGGFGGHHHHHHGFHHHGGGGGHHFEGGGGHHHHHHHHHHHHGHHHHHHHHHHHHHHHHHHHGGGGFHHGHHHHHHFHHGHHHHF@DGGGGGGGGGGE
@M02034:409:000000000-BFKT7:1:1101:16077:13922 1:N:0:34
AAAGTCGAGGTGCCTAAAGTGGCAACCCAGACTCATCAGAATGTTGGTGGTGTAGAGCTTCCTGCAGCCGCATGGCGTTCGTACTTAAATATGGAACTAACCATTCCAATTTTCGCTGTCTCTTATACACATCTCCGAGCCC
+
CCCCCFCBCCCCGGGGGGGGGGGHHHHGGHGGHFHHHHHHFGHHHHEEC?EEFDGDFFGGFHGGFFFGEEE@EGF1>?>FEE2GHHGDFGGFGH3@GFHHB?3FFFH?EGGGHBEFFEEGDHGD4FFGHGFGGHHDD?CDGE
@M02034:409:000000000-BFKT7:1:1101:6427:13923 1:N:0:34
GCTCTTAAAGAGGAGAAAGGTCATGCGTTCTGAGGCTTCTAACTTTACTCAGTTCGTTCTCGTCGACAATGGCGGAACTGGCGACGTGACTGTCGCCCCAAGCAACCTGTCTCTTATACACATCTCCGAGCCCACGAGACCGTACTAGAT
+
BCCCCFFFBFFFGGGGGGGGGGHHHHGGGGGHHHGGHHHHHHHHHHHGHHFHHHHGEHHGHGFEGFGEFHHGHGGGGGHHHGGGGGGGHGHHHHGHGGFGGHE2CGHHHFHHGHHHHFHHHHFFGHHGFF@DFHGF?F.EF?AGGADGGD
@M02034:409:000000000-BFKT7:1:1101:10730:13923 1:N:0:34
GCTCTTAAAGAGGAGAAAGGTCATGGTGGGTGTGGCTTCTAACTTTACTCAGTTCGTTCTCGTCGACAATGGCGGAACTGGCGACGTGACTGTCGCCCCAAGCAACCTGTCTCTTATACACATCTCCGAGCCCACGAGACCGTACTAGAT
+
CCDCCFFFFFFFGGGFGGGGGGGHHHGHGGEFGGGHHHHHHHHHHHHHHHHHHHHGFHHGHFFEGEGFGHHHHGGGGGHHHHGFFGEFHGHHHGGHGGGGGHFHHHHHHHGHHHHGHHGHHGHHHHHGGGGGGHGC@GGGGGGHGHHHH:
@M02034:409:000000000-BFKT7:1:1101:16616:13924 1:N:0:34
GCTCTTAAAGAGGAGAAAGGTCATGGCTCATCCTGCTTCTAACTTTACTCAGTTCGTTCTCGTCGACAATGGCGGAACTGGCGACGTGACTGTCGCCCCAAGCAACCTGTCTCTTATACACATCTCCGAGCCCACGAGACCGTACTAGAT
+
BBBBBFFFFFFFGGGGGGGGGGHHHHHHHHHHHHHHHHHHHHHHHHHHHHHHHHHGGHHGHGFEGGGGFHHHHGGGGGHHHHGGGGEGHGHHHHGEGGGGGHGGGGHGHHHHHHHHHHHHHHHHHHFGCGGGGHGFACGGGFEHGHHHHH
@M02034:409:000000000-BFKT7:1:1101:18408:13924 1:N:0:34
GCTCTTAAAGAGGAGAAAGGTCATGGCTAAGTTTGCTTCTAACTTTACTCAGTTCGTTCTCGTCGACAATGGCGGAACTGGCGACGTGACTGTCGCCCCAAGCAACCTGTCTCTTATACACATCTCCGAGCCCACGAGACCGTACTAGAT
+
BBBBBFFFFFFFGGGGGGGFGGHHHHHHHHHGHHHHHHHHHHHHHHHHHHHHHHHGFHHGHFFEGFGGGHHHHGGFGGGHHGGGFF?FHGHHHHGGGGGGGHGHHGHHHHHHHHGHGFHFHFGHHHHG/CCGGHGG-AADGG?HGHGHHF
@M02034:409:000000000-BFKT7:1:1101:13293:13925 1:N:0:34
GCTCTTAAAGAGGAGAAAGGTCATGACGATTCGTGCTTCTAACTTTACTCAGTTCGTTCTCGTCGACAATGGCGGAACTGGCGACGTGACTGTCGCCCCAAGCAACCTGTCTCTTATACACATCTCCGAGCCCACGAGACCGTACTAGAT
+
CCCCCFFFFFFFGGFGGGGGGGHHHHHGFAGEAGGGGHHHHHHHHHHHHHHHHHHGGHGGHFAEGFGFFHHHHGGGGGHHHHG@GGFGHGHHHGGHGGGGGHGHHHGHHGFHHHHGHHHHHHHHHHHGGGGGGGGD@DGGACD.ACBDHD
@M02034:409:000000000-BFKT7:1:1101:6774:13926 1:N:0:34
GCTCTTAAAGAGGAGAAAGGTCATGACTTCTGCCGCTTCTAACTTTACTCAGTTCGTTCTCGTCGACAATGGCGGAACTGGCGACGTGACTGTCGCCCCAAGCAACCTGTCTCTTATACACATCTCCGAGCCCACGAGACCGTACTAGAT
+
BBBBBFFFFFFFGGFCFFGFGGHHHHHHHHHHHHGGGGGHHGHHHHHHHHHHHHHGFHHGHGFEGGGFGHGHHGGGGGHFHHGGEGFGHGHHFFFHGGGGCHFHHHHHHDGGHHHGHHHFFBCGHDGGCDCGGHG<<ADDFGAGFHHHHG
@M02034:409:000000000-BFKT7:1:1101:6902:13927 1:N:0:34
GCTCTTAAAGAGGAGAAAGGTCATGGAGACGCATGCTTCTAACTTTACTCAGTTCGTTCTCGTCGACAATGGCGGAACTGGCGACGTGACTGTCGCCCCAAGCAACCTGTCTCTTATACACATCTCCGAGCCCACGAGACCGTACTAGAT
+
BCCCCFFFFFFFGGGGGGGGGGHHHGF4BAE?2EFHHHHHHHHHHHHHHHHHHHHGGHHGHGGGGEGGGHHHHGGGGGHHHHGGGGEDHGHHHGGHGGGGGHGGGGHHHFHHHHHFHHHHHHHHHHHGCGGGGGGF>A.CFG.<A.G0DD
@M02034:409:000000000-BFKT7:1:1101:8622:13931 1:N:0:34
AAAGTCGAGGTGCCTAAAGTGGCAACCCAGACTAATCAGAATGTTGGTGGTGTAGAGCTTCCTGTAGCCGCATGGCGTTCGTACTTAAATATGGAACTAACCATTCCAATTTTCGCTGTCTCTTATACACATCTCCGAGCCCACGAGACC
+
BCCCCFCBCCBCGGGGGGGFGGGHHHHGGHHGHB35AD3GHBGHHHHFFGEFHHHHHHHHHHHHHHHHHGGGGGHHGGGGGGHHHHHGHHGHHHFHGHHHHHHHHHHHHHHHHHGGGGGHHHHHHHGHGGGHGHFHGCCGGGHGGGGGGF
@M02034:409:000000000-BFKT7:1:1101:16169:13934 1:N:0:34
GCTCTTAAAGAGGAGAAAGGTCATGGGTACTCGGGCTTCTAACTTTACTCAGTTCGTTCTCGTCGACAATGGCGGAACTGGCGACGTGACTGTCGCCCCAAGCAACCTGTCTCTTATACACATCTCCGAGCCCACGAGAC
+
CCCCCFFFFFFFGGGGGGGGGGHHGH4FG455BEGGGHHHHHHHHGHHHHHHHHHGGHHGHGFFGGGGGHHHHGGFGGHHHGGGGGEGHGHHHHGHGGGGGHGHHHHHHHHHHHHHHHHHHEGHGHHG@DGGGEFF?CDG
@M02034:409:000000000-BFKT7:1:1101:11209:13934 1:N:0:34
AAAGTCGAGGTGCCTAAAGTGGCAACCCAGACTACGCAGCATGTTGGTGGTGTAGAGCTTCCTGTAGCCGCATGGCGTTCGTACTTAAATATGGAACTAACCATTCCAATTTTCGCTGTCTCTTATACACATCCCGAGCCCACGAGACCG
+
ABCCAFCBCCCCGGGGGGGFGGGHHHHGGHGGHHHGGGGGHHHHHHGGGGBFGFHHHHHHHHHHHHHHHGGGEGHHGGGGGGGHHHGFHHHHHHHFHGGGHHHHHHGHHHHHHHGGGGGGHHHHGHGHFHFHGFFDAFGFGHGCC<EGGG
@M02034:409:000000000-BFKT7:1:1101:16531:13934 1:N:0:34
AAAGTCGAGGTGCCTAAAGTGGCAACCCAGACTCCGAATAAGGTTGGTGGTGTAGAGCTTCCTGTAGCCGCATGGCGTTCGTACTTAAATATGGAACTAACCATTCCAATTTTCGCTGTCTCTTATACACATCTCCGAGCCCACGAGACC
+
BCCCCFCCCCBCGGGGGGGFGGGHHHHGGHHGHHHGGGGGGGHGHHGGGGGGHHHHHHHHHHHHHHHHHGGGGGHHGGGGGGHHHHHHHHHHHHHHHHHHHHHHHHGHHHHHHHGGGGGHHHHHHHHHGFGHHHHGGCGGGGHGGGGGGG
@M02034:409:000000000-BFKT7:1:1101:6760:13938 1:N:0:34
GCTCTTAAAGAGGAGAAAGGTCATGACTTCTGCCGCTTCTAACTTTACTCAGTTCGTTCTCGTCGACAATGGCGGAACTGGCGACGTGACTGTCGCCCCAAGCAACCTGTCTCTTATACACATCTC
+
BBBB@FFFFFFFGGGCGGGGFGHHHHFGFFHGHHGGGGGGHHHHHHHHEHGGFFHGGBGGHFAEEEAAAGGHFFGC?EEHHHE/EEEFFGHHGHFFEE@/<??BCFGHHBGHHGG2FD2>CFFFHG
@M02034:409:000000000-BFKT7:1:1101:15784:13946 1:N:0:34
GCTCTTAAAGAGGAGAAAGGTCATGCCGTCTCATGCTTCTAACTTTACTCAGTTCGTTCTCGTCGACAATGGCGGAACTGGCGACGTGACTGTCGCCCCAAGCAACCTGTCTCTTATACACATCTCCGAGCCCACGAGACCGTACTAGAT
+
CCCCCFFFFFFFGFEGGGGGGGGHHHHGFGHHHHHHHHHHHHHHHHHHHHHHHHHGGHHGHGFGGGGGGHHHHGGGGGHHHHGGGGFGGGHHHHGEGGGGFHGHGHHHHHHHFGHFHHHHGHGHHHGG?DGGFEFD@@ED.ACEGFHHHG
@M02034:409:000000000-BFKT7:1:1101:14666:13947 1:N:0:34
AAAGTCGAGGTGCCTAAAGTGGCAACCCAGACTGCGAATAGTGTTGGTGGTGTAGAGCTTCCTGTAGCCGCATGGCGTTCGTACTTAAATATGGAACTAACCATTCCAATTTTCGCTG
+
BCCCBFCBCCCCGGGGGGGGGGGHHHHGGHHGHB322A2AAAFHGHHGGGGGHHHGHHHHHHHHHHGHHGGGGGHHGGGGGGHHHHHHHHHHHHHHGHHHHHHHHHGHHHHHHFEGGG
@M02034:409:000000000-BFKT7:1:1101:17836:13952 1:N:0:34
GCTCTTAAAGAGGAGAAAGGTCATGACGGTTGGTGCTTCTAACTTTACTCAGTTCGTTCTCGTCGACAATGGCGGAACTGGCGACGTGACTGTCGCCCCAAGCAACCTGTCTCTTATACACATCTCCGAGCCCACGAGACCGT
+
CCCCCFFFFFFFGGGGGGGGGGHHHH4A2EDE2EFHHHHHHHHHHHHHHHHHHHHGGHHGHGFGGGGGGHHHHGGGGGHHHGGGGGGGHGGHHHGHGGGGGHGFGHHHHFHHHHHHHFHHHHHHHHHGCGCGGGGGCDDG.@<
@M02034:409:000000000-BFKT7:1:1101:12732:13956 1:N:0:34
AAAGTCGAGGTGCCTAAAGTGGCAACCCAGACTACGACGAATGTTGGTGGTGTAGAGCTTCCTGTAGCCGCATGGCGTTCGTACTTAAATATGGAACTAACCATTCCAATTTTCGCTGTCTCTTATACACATCTCCGAGCCCACGAGACC
+
CCCCCFCCCCBBGGGGGGGGGGGGGGHGGHHGHHHGGGGGGHHGHHHEGGEFGGHFHHHHHHHHFGGGHFGGGGHGGEGGGFGHHHGHHHHHHHGGGGHHHHGHHFGFHHHHHHGGGGGHHHHHGHHHGFFHHHHHECGGGFHGGGGDGE
@M02034:409:000000000-BFKT7:1:1101:26653:13960 1:N:0:34
GCTCTTAAAGAGGAGAAAGGTCATGGGTGGGCCGGCTTCTAACTTTACTCAGTTCGTTCTCGTCGACAATGGCGGAACTGGCGACGTGACTGTCGCCCCAAGCAACTGTCTCTTATACACATCTCCGAGCCCACGAGACCGTACTAGATT
+
CCCCCFFFFFFFGGGGGGGGGGHHHC4GAE?CDFGFGFGHFDAFFFGDGH5AAEBFGHCFFEFGG0E1EGFG2EG/>@EGC/E/EGEGGCGHFFF/CBF/A?=GHHFF2FGFD?1?1=FGHEF1=1<-<@@GHG-<<C.CCAADGGH00;
@M02034:409:000000000-BFKT7:1:1101:8540:13961 1:N:0:34
AAAGTCGAGGTGCCTAAAGTGGCAACCCAGACTCAGACGCCTGTTGGTGGTGTAGAGCTTCCTGTAGCCGCATGGCGTTCGTACTTAAATATGGAACTAACCATTCCAATTTTCGCTGTCTCTTATAACATCTCCGAGCCCACGAAAC
+
CACCCFCCBBACGGGGGGGGGGGHHHHGGHHGHGHF3FEE2GHHEG2EECEEF3F5E5FG5BGGFDGA3BE0EEGAEFEFEB2F14@FEGGGHF33FHFG303FD4F44BGHH4EFGE/FGFGD3FB3GB3FHFBDCG?DFHGC<//<
@M02034:409:000000000-BFKT7:1:1101:28219:13964 1:N:0:34
GCTCTTAAAGAGGAGAAAGGTCATGAGTGGGCGTGCTTCTAACTTTACTCAGTT
+
CCCDDFFFFFFFGGFGGGGGGGHHHDAG42B22A2E25DGAA35A555FAD355
@M02034:409:000000000-BFKT7:1:1101:24558:13965 1:N:0:34
GCTCTTAAAGAGGAGAAAGGTCATGGTGCTGCGGGCTTCTAACTTTACTCAGTTCGTTCTCGTCGACAATGGCGGAACTGGCGACGTGACTGTCGCCCCAAGCAACCTGTCTCTTATACACATCTCCGAGCCCACGAG
+
CCCCCFFFFFFFGGGGGGGGGGHHHHGHHHHHGGGGGHHHHHHHHHHHHHHHHHHGFHHGGFFEGGGGGHHHHGGFGGHHHGFGGGGGHGHHHHGGDGGGGGF2FGHHHHHHHHHGHHFGHFGFHHHGCGCGGFGG-<
@M02034:409:000000000-BFKT7:1:1101:26969:13966 1:N:0:34
GCTCTTAAAGAGGAGAAAGGTCATGGTGTGGGGGGCTTCTAACTTTACTCAGTTCGTTCTCGTCGACAATGGCGGAACTGGCGACGTGACTGTCGCCCCAAGCAACCTGTCTCTTATACACATCTCCGAGCCCACGAGACCGTACTAGAT
+
CCCCCFFFFFFFGGGGGGGGEGFHHHGHHGGGGGGGGHHHHHHHHHHHHHHHHHHFDHHGHGFDGGGGGHHHHGGGGFHHHHGGGGDGHGHHHHGHDDGFGGEFFFGGGGEFGGGGGGFFGGGFFFFGADAFFFFDAFFAFFDEFFFFF:
@M02034:409:000000000-BFKT7:1:1101:4911:13967 1:N:0:34
AAAGTCGAGGTGCCTAAAGTGGCAACCCAGACTGGTACGTCGGTTGGTGGTGTAGAGCTTCCTGTAGCCGCATGGCGTTCGTACTTAAATATGGAACTAACCATTCCAATTTTCGCTGTCTCTTATACACATCTCCG
+
AAAAAF1ADDAAGGFGGGGGGGGHBGHGFAF0F1AFFFCEAAEGGGGEGE/BGDE2EDFHHFHFHHHGBEEEEGHHGGGGGGFHHHGFFE2BFHDEFFGGCGHGHHHFHHHHHHCEGGGBFHHHEGGH>GFBCG11A
@M02034:409:000000000-BFKT7:1:1101:16433:13969 1:N:0:34
AAAGTCGAGGTGCCTAAAGTGGCAACCCAGACTCATAAGAGTGTTGGTGGTGTAGAGCTTCCTGTAGCCGCATGGCGTTCGTACTTAAATATGGAACTAACCATTCCAATTTTCGCTGTCTCTTATACACATCTCCGAGCCCACGAGACC
+
BCCCBFCCCCCCGGGGGGGGGGGHHHHGGHHGHHHHHHHHHHHHHHHFGGEFHHHFHHHHHHHHHHHHHGGGGGHHGGGGGGHHHHHHHHGHHHHHHHHHHHHHHHHHHHHHHHGGGGGGHHHHHHHHHHHHHHHHGGGGGGHGGGGGGF
@M02034:409:000000000-BFKT7:1:1101:25955:13971 1:N:0:34
GCTCTTAAAGAGGAGAAAGGTCATGACTCTTCCGGCTTCTAACTTTACTCAGTTCGTTCTCGTCGACAATGGCGGAACTGGCGACGTGACTGTCGCCCCAAGCAACCTGTCTCTTATACACATCTCCGAGCCCACGAGACCGTACTAGA
+
BCCCCFFFFFFFGGGGGGGGGGHHHFFBAAGH5AEEGGHHHGHHHHHHHHDEGHHGGHHGHFBEEAEEAGGHHGGEEGHHGGFECEEAEFHGHHGFGGC/??/2BFGHGFFFFHHFHBGGHHHHFHHG/ACGGFGGCCGGECGFDA00<
@M02034:409:000000000-BFKT7:1:1101:23442:13972 1:N:0:34
AAAGTCGAGGTGCCTAATGTGGCAACCCAGACTGGGACTAAGGTTGGTGGTGTAGAGCTTCCTGTAGCCGCATGGCGTTCGTACTTAAATATGGAACTAACCATTCCAATTTTCGCTGTCTCTTATACACATCTCCGAGCCCACGAGACC
+
AAAA>FAADAAAFGGFA1BFDEHCHHGEGHHGHHCEHGHHGFHDGHGEFEAFFGHHHFHHEHHDFGHFHGGGGGHHEFGEGGFEGHFBFHGHHEGHHGF1GFHHHHFGHHHHGBEFGGEGHHHHHHHHDGFHHHEGG/CCCEFFC@C?GE
@M02034:409:000000000-BFKT7:1:1101:5221:13973 1:N:0:34
GCTCTTAAAGAGGAGAAAGGTCATGGTGTTTCGTGCTTCTAACTTTACTCAGTTCGTTCTCGTCGACAATGGCGGAACTGGCGACGTGACTGTCGCCCCAAGCAACCTGTCTCTTATACACATCTCCGAGCCCACGAGACCGTACTAGAT
+
DCCDDFFFFFFFGGGGGGGGGGGHHHFGHGHHGHGGGHHHHHHHHHHHHHHHHHHGGHHGHGFGGGGGGHHHHGGGGGHHHGGGGGFEHGHHHHGHGGGFGHGHHGHHHHFHHHHGHHHFHHHHHHGGGGGGGHGG<CGDCF.GGHHFD=
@M02034:409:000000000-BFKT7:1:1101:21729:13975 1:N:0:34
GCTCTTAAAGAGGAGAAAGGTCATGACTAATAATGCTTCTAACTTTACTCAGTTCGTTCTCGTCGACAATGGCGGAACTGGCGACGTGACTGTCGCCCCAAGCAACCTGTCTCTTATACACATCTCCGAGCCCACGAGACCGTACTAGAT
+
CCCCCFFFFFFFGGGGGGGGGGHHHHHHHHHHHHHHHHHHHHHHHHHHHHHHHHHGGHHGIFFEEEEEFHGHHGGGGGHHHHEGEGEGHGHHHHGFGFGGGGFHHHHHHHHHHHHHHHHHHHHHGHHGCCGGFEG@@CGDGG?CEHHFF=
@M02034:409:000000000-BFKT7:1:1101:22133:13976 1:N:0:34
AAAGTCGAGGTGCCTAAAGTGGCAACCCAGACTAATAAGAATGTTGGTGGTGTAGAGCTTCCTGTAGCCGCATGGCGTTCGTACTTAAATATGGAACTAACCATTCCAATTTTCGCTGTCTCTTATACACATCTCCGAGCCCACGAGACC
+
BBCCCFCBCCCCGGGGFGGGGGGHHHHGGHHGHHHHHHHGHGHFGHHGGFFFGGHHHHHHHHHHHFHHGGGEEGHGGFGGGGHHHHHHHHFHHHBFGHHHFHFHHHGGHHHHHHGGGGGHHHHHHHHHFHHHHHGFG?CCFFHGG?GGGG
@M02034:409:000000000-BFKT7:1:1101:26124:13977 1:N:0:34
AAAGTCGAGGTGCCTAAAGTGGCAACCCAGACTAATGATCATGTTGGTGGTGTAGAGC
+
BBCCCFCBCCCCGGGGGGGGGGGHHHHGGHHGH33DG5F55DGG55AE22E2A3D555
@M02034:409:000000000-BFKT7:1:1101:10133:13981 1:N:0:34
AAAGTCGAGGTGCCTAAAGTGGCAACCCAGACTGAGAATAAGGTTGGTGGTGTAGAGCTTCCTGTAGCCGCATGGCGTTCGTACTTAAATATGGAACTAACCATTCCAATTTTCGCTGTCTCTTATACACATCTCCGAGCCCACGAGACC
+
AAA3AFABBBAAGFGGGGGGF4F4AFHAEDAFFFF35A3BGFBGHFCAF2AFG3B5G5BGHBGDBGFDFEA0?FGCE1EAE>?FFFB3FGBEG@3@GFFHHGHGGHHBGHHHHEEEGGEE4FGBDDGFFFDBGFFBE?CDCEHEGCCGGF
@M02034:409:000000000-BFKT7:1:1101:20909:13982 1:N:0:34
AAAGTCGAGGTGCCTAAAGTGGCAACCCAGACTAATGGGAAGGTTGGTGGTGTAGAGCTTCCTGTAGCCGCATGGCGTTCGTACTTAAATATGGAACTAACCATTCCAATTTTCGCTGTCTCTTATACACATCTCCGAGCCCACGAGACC
+
BCBCAFCCCCCCGGGGGGGFGGGHHHHGGHHGHHHHHHHHHGGGGHGEFGFFGHHHHGHHHHHHGHHHHEGFGGHHGGGGGGHHHHHHHHGHHHHHHFHHHHHHHHHHHHHHHHGGGGGGHHHHGHHHGGGHHHHGFGCGGGHGGGGDGG
@M02034:409:000000000-BFKT7:1:1101:10095:13996 1:N:0:34
AAAGTCGAGGTGCCTAAAGTGGCAACCCAGACTGATGGGTGGGTTGGTGGTGTAGAGCTTCCTGTAGCCGCATGGCGTTCGTACTTAAATATGGAACTAACCATTCCAATTTTCGCTGTCTCTTATACACATCTCCGAGCCCACGAGACC
+
CCCCBFBABCBCGGGGGGGFGGGHHHHGGHHGHHHHHHHFFGGGGGGGFFEFGHHFHHHHHHHHGHHFHEEEFGHHGGGGFEHHHHHGHHHHHHGHGHGGHHGHHHGGHHHHHHGGGDGHHHHHHHHDGCBGFGGGFGGGGGHGGGGGGE
@M02034:409:000000000-BFKT7:1:1101:14720:13996 1:N:0:34
GCTCTTAAAGAGGAGAAAGGTCATGACTGCGACGGCTTCTAACTTTACTCAGTTCGTTCTCGTCGACAATGGCGGAACTGGCGACGTGACTGTCGCCCCAAGCAACCTGTCTCTTATACACATCTCCGAGCCCACGAGACCGTACTAGAT
+
BBBBBFFFFFFFGGGGGGGGGGHHHHHHHHGGGGGGFGHHHHHHHHHHHHHHGHHGGHHGHFFFECGECHHHHGGCGGHGHHGG@E<EGGGHHHGGFGGGGHGHHHHHHHHHHHHBGHHFHHHHHHHGGGCCFHE<@@DAFGGHCHHHH:
@M02034:409:000000000-BFKT7:1:1101:10598:13999 1:N:0:34
AAAGTCGAGGTGCCTAAAGTGGCAACCCAGACTACGGGTAAGGTTGGTGGTGTAGAGCTTCCTGTAGCCGCATGGCGTTCGTACTTAAATATGGAACTAACCATTCCAATTTTCGCTTCT
+
CCCCCFCCCCCCGGGGGGGGGGGHHHHGGHHGHHB222AEGHGGHHGGGGEGHHHHHHGHHGHHHHHHHGGEGGHHGGGGGGHHHHHHHHHHHHHGHHGHHHHHHHGHHHHHHHGGG//?
@M02034:409:000000000-BFKT7:1:1101:21439:14001 1:N:0:34
GCTCTTAAAGAGGAGAAAGGTCATGGTTAGGATTGCTTCTAACTTTACTCAGTTCGTTCTCGTCGACAATGGCGGAACTGGCGACGTGACTGTCGCCCCAAGCAACCTGTCTCTTATACACATCTCCGAGCCCACGAGACCGTACTAGAT
+
CCCCCFFFFFFFGGGGGGGGGGHHHHHHHHHHHHHHHHHHHHHHHHHHHHHHHHHFFHHGHFAEEAEEGHHHHGGCEGHHHHGGGGEEFGHHHHGGGGGGGHGFGGGHHHHHHHHHHGHHHHHHHHGGFGGGGEEDCFDEGG<GGHHHHH
@M02034:409:000000000-BFKT7:1:1101:12301:14007 1:N:0:34
AAAGTCGAGGTGCCTAAAGTGGCAACCCAGACTAATACGAATGTTGGTGGTGTAGAGCTTCCTGTAGCCGCATGGCGTTCGTACTTAAATATGGAACTAACCATTCCAATTTTCGCTGTCTCTTATACACATCTCCGAGCCCACGAGACC
+
BBBBAFCCCCBAGGGGGGGGGGGHHHHGGHHGHHHHHHHGHHHHHHHEFGAFFGG5GHHHHHHHGHHHGGGFGGHHGGGGGGHHHHHHHHHHHHGHHHGHHGGHHHHHHHHHHHGGGGGHHHHHGHHGBGFHHHGHG@GGGGHGGGCGGF
@M02034:409:000000000-BFKT7:1:1101:23448:14010 1:N:0:34
GCTCTTAAAGAGGAGAAAGGTCATGCCTAATGCTTCTAACTTTAC
+
ABCCCFFFFFFFGGGGGGGGGGGHHHHH5F555D55B553D5GH5
@M02034:409:000000000-BFKT7:1:1101:28126:14010 1:N:0:34
GCTCTTAAAGAGGAGAAAGGTCATGGTTGGTTTGGCTTCTAACTTTACTCAGTTCGTTCTCGTCGACAATGGCGGAACTGGCGACGTGACTGTCGCCCCAAGCAACCTGTCTCTTATACCCATCTCCGAGCCCAC
+
ABBBBFFFFFFFGFAGGGGGGGFHFCGGGEE2FEAGHHHHHHHHHGEHHHGHHHHGEGHGHGGDEFGFEGHGFGGE@EHGFFE>>/EEGCG3BEFHGEEFDEGBFHHHHHCGDFGBF>@2<<F0F1F<@/C?F.F
@M02034:409:000000000-BFKT7:1:1101:8500:14012 1:N:0:34
AAAGTCGAGGTGCCTAAAGTGGTAACCCAGACTGAGGTGGGGGTGGTGTAGAGCTTCCTGTAGCCGCATGGCGTTCGTACTTAAATATGGAACTAACCATTCCAATTTTCGCTGTCTCTTATACACATCTCCGAGCCCACGAGACCGTAC
+
BBBAAFABBBABGGGGGGGGGFGFFHH4FFFFFHGHG3AFEECAAABFGHHFFFGHFHHHHEHHHGGEEEHGFEGGGEHHGHGGFHHHHGDHHHHFFGFHGHFHHHHHHHGGGGCHHHHHHHHHHEFHFGGHGCCCGEHGGGFGGGGAGA
@M02034:409:000000000-BFKT7:1:1101:29356:14014 1:N:0:34
AAAGTCGAGGTGCCTAAAGTGGCAACCCAGACTGGTAATGCGGTTGGTGGTGTAGAGCTTCCTGTAGCCGCATGGCGTTCGTACTTAAATATGGAACTAACCATTCCAATTTTCGCTGTCTCTTATACACATCTCCGAGCCCACGAGAC
+
AABAABABBCBBBGGGGGGFGGFFGGHECFFFHGDBFHHHHEEBEEGEFDBFBFHGHGFHHHHFBGGGG?>>EGGCEEEFEEGGGHGHHGHHFHGFCFFFGHHHHHFFHHHHHG<?<E??HHHHFHFHEGBGFG?G?B@>BFCFGGGFE
@M02034:409:000000000-BFKT7:1:1101:8816:14016 1:N:0:34
GCTCTTAAAGAGGAGAAAGGTCATGTGTCCGTCTGCTTCTAACTTTACTCAGTTCGTTCTCGTCGACAATGGCGGAACTGGCGACGTGACTGTCGCCCCAAGCAACCTGTCTCTTATACACATCTCCGAGCCCACGAGACCGTACTAGAT
+
AABBBFFFFFFFGGGGG4CGDGHHHHHGHHGHHHGHHHHGHHHHHHGHHHHGHHHGGHHGHGGGGEEE0GGGGGG?EFHHFEGFEEFEHGHFGGGAEFGEEGFFHHHHG3FGHHHGHFFFHGHHHHHGBFGGGHGG?D.AGGG.DHEHEG
@M02034:409:000000000-BFKT7:1:1101:10611:14018 1:N:0:34
AAAGTCGAGGTGCCTAAAGTGGCAACCCAGACTACGGATAAGGTTGGTGGTGTAGAGCTTCCTGTAGCCGCATGGCGTTCGTACTTAAATATGGAACTAACCATTCCAATTTTCGCTTCTCTTATACACATCTCCGAGCCCACGAGACCG
+
BCCCCFBCCBCCGGGGGGGGGGGHHHHGGHHGHHFFEFEGGHHHHHGEFFFFF3GBGFGGFGHHHGHFEEF@EGF1EEEGDB?GHHHGGHHHGF3@GGHHB03FFFH4EGGHHFEGGGGGHHHHFHFFHEFHHHGGCDGGEHGFCFDDE@
@M02034:409:000000000-BFKT7:1:1101:6028:14020 1:N:0:34
AAAGTCGAGGTGCCTAAAGTGGCAACCCAGACTATTGGGGAGGTTGGTGGTGTAGAGCTTCCTGTAGCCGCATGGCGTTCGTACTTAAATATGGAACTAACCATTCCAATTTTCGCTGTCTCTTATACACATCTCCGAGCCCACGAGACC
+
AAA>AFBADDABGGGGGGGGGCGFFHH2FGFFH3A553A22AAEGHGEFEEFHFHFHFHHHFHFGHHHHCEEEFHHGGGGGEGHGHGFHFFGHHFHFHHHHHGGHHGFGHHHHFEEGGCGHHHHHHGHHHFHHFFFFCDGGGFGGCCGGG
@M02034:409:000000000-BFKT7:1:1101:17877:14023 1:N:0:34
GCTCTTAAAGAGGAGAAAGGTCATGGGGGTGCGTGCTTCTAACTTTACTCAGTTCGTTCTCGTCGACAATGGCGGAACTGGCGACGTGACTGTCGCCCCAAGCAACCTGTCTCTTATACACATCTCCGAGCCCACGAGACCGTACTAGAT
+
CCCCCFFFFFFFGGGGGGGGGGHHHHHGGGGGGGGGGHHHHHHHHHHHHHHHHHHGEHHGHFFFEEFGGHHHHGGFGGHHHHGGGGGGHGHHHHGHGGGGGHFFGFGHHHFHFHHGHHHHHHGGHHHGCGGGGHGGCGGGGCEHGHBHH;
@M02034:409:000000000-BFKT7:1:1101:5543:14023 1:N:0:34
AAAGTCGAGGTGCCTAAAGTGGCAACCCAGTGGGTTGGTGGTGTACCTCTTCCTGTAGCCGCATGGCGTTCGTACTTAAATATGGAACTAACCATTCCAATTTTCGCTGTCTCTTATACACATCTCCGAGCCCACGAGACCGTACTAGAT
+
CBCCCFBABCCCGGGGGGGGGGGHHHHGGHHHHHGFGGGGGGGHHHHHHHHHHHHHHHHHGGGGGHHGGGGGGGHGHHHHHHHDGFGHHHHHHHHHHHHHHHHHHGGGGGHHHHHHHHHHHHHHHHHGGGFGGHGGFGDDGGGHGHHHHG
@M02034:409:000000000-BFKT7:1:1101:6890:14024 1:N:0:34
AAAGTCGAGGTGCCTAAAGTGGCAACCCAGACTCATCCGCTGGTTGGTGGTGTAGAGCTTCCTGTAGCCGCATGGCGTTCGTACTTAAATATGGAACTAACCATTCCAATTTTCGCTGTCTCTTATACACATCTCCGAGCCCACGAGACC
+
BBBBBFBBBBBBGGGGFGGFGGGHHHHGGHHGHHHGHHGGGGGFGGGEFGGFHHHGFHHHHHHHHHHHHGG?EGHHGGGGGGFHHHGHFHHHHGFHGHFFGHGHHHHHGHHHHHGGGGGGHHFGGFGGDGGHHHFGDCFFGGHGGCGGGF
@M02034:409:000000000-BFKT7:1:1101:29541:14026 1:N:0:34
GCTCTTAAAGAGGAGAAAGGTCATGTGTTTTTTTTGCTTCTAACTTTACTCAGTTCGTTCTCGTCGA
+
A11>AF3D1D1CCBECCGGG1ABBADEDE0AE0AE?11D11BABA222DF1DFG22A/BF/2AF/A>
@M02034:409:000000000-BFKT7:1:1101:15868:14029 1:N:0:34
AAGTCGAGGTGCCTAAAGTGGCAACCCAGACTGGGGTGGGGGTTGGTGGTGTAGAGCTTCCTGTAGCCGCATGGCGTTCGTACTTAAATATGGAACTAACCATTCCAATTTTCGCTGTCTCTTATACACATCTCCGAGCCCACGAGACCG
+
ABBA3A@DBABBGGGB4B6BEGHHHHGEGHGFHHHGEEGGGGEEGG1?F?FGHHFHHHHHHHHGBDGFGEEDAGFE?EAEEGFHGHDF4FHHHEFFH1F1C1CBFFGFG1DGGCC?D/GHFBDGFHEHFFGGHFHGCCCCAHEDGCDD.<
@M02034:409:000000000-BFKT7:1:1101:29272:14029 1:N:0:34
GCTCTTAAAGAGGAGAAAGGTCATGAGTACTTCTGCTTCTAACTTTACTCAGTTCGTTCTCGTCGACAATGGCGGAACTGGCGACGTGACTGTCGCCCCAAGCAACCTGTCTCTTATACACATCTCCGAGCCCACGAGACC
+
BBBBBFFFFFFFGGEEBFGFFGFHGHHGFHHFHHHGHHHGHHHGGHHHHHHHHHHFEGEGHGFFGGEECGGBBEEEEGCGHHG@EEEFHGGHHHGGEGG?/FABF0FFGGHGGHHFH33?FDGHHDDA/BCGFHE/@CGEA
@M02034:409:000000000-BFKT7:1:1101:27866:14030 1:N:0:34
GCTCTTAAAGAGGAGAAAGGTCATGGTGGAGAGGGCTTCTAACTTTACTCAGTTCGTTCTCGTCGACAATGGCGGAACTGGCGACGTGACTGTCGCCCCAAGCAACCTGTCTCTTATACACATCTCCGAGCCCACGAGACCGTACTAGAT
+
BBBBBFFFFFFFEFEGFGGGGGFHGFFFEFHFEGGGHHGHGHHHHHHHHHGHHHHGGHHGHGFFGGGF?GGHFGGGGGHHHHGCEEEFHGHHHHGGGFGGGHGHCGGHHHHHHGHFHHHHHHHFHGGDCGGGGGGGDGFDF@.CGHHEDH
@M02034:409:000000000-BFKT7:1:1101:2310:14032 1:N:0:34
GCTCTTAAAGAGGAGAAAGGTCATGAGGGCGCCGGCTTCTAACTTTACTCAGTTCGTTCTCGTCGACAATGGCGGAACTGGCGACGTGACTGTCGCCCCAAGCAACCTGTCTCTTATACACATCTCCGAGCCCACGAGACCGTACTAGA
+
AABBBFFFBDFFG4EGGGGGGGHHH5BFGG2EEEFEFGHFHHHHGHHHHH5GHGGGGHHGHGFGGEFDFHHFFGEFEGH3GAEEGG@AFEHFGHGGGGGGGHGHHHHHHHHHGGHEHHHFHGHHGGHF@CGCFHFG-@GGECDGG:00:
@M02034:409:000000000-BFKT7:1:1101:23542:14033 1:N:0:34
GCTCTTAAAGAGGAGAAAGGTCATGCGTTCTGGGGCTTCTAACTTTACTCAGTTCGTTCTCGTCGACAATGGCGGAACTGGCGACGTGACTGTCGCCCCAAGCAACCTGTCTCTTATACACATCTCCGAGCCCACGAGACCGTACTAGA
+
CCCCCFFFFFFFGGGGGGGGGGHHHGEEEGGHFHGGGHHHHHHHHHHHHHHHHHHGFHHGHGFEEEEGGHHHHGGFGGHHHHFFGFEGHGHHHHFEFFGGGGFCGGHHHHHHHHHHHGGFHHHHHHHGCFDGGHGA-CACCCCG?<DGH
@M02034:409:000000000-BFKT7:1:1101:8924:14034 1:N:0:34
AAAGTCGAGGTGCCTAAAGTGGCAACCCAGACTCAGAAGAATGTTGGTGGTGTAGAGCTTCCTGTAGCCGCATGGCGTTCGTACTTAAATATGGAACTAACCATTCCAATTTTCGCTGTCTCTTATACACATCTCCGAGCCCACGAGACC
+
CCCCBFCBCCABGGGGGGGGGGGHHHHGGHHGHHHHHHHGHHHHHHHGFGEFGFHFHHHHHHHHGHHHHFGEGGHGGFGGGGHHHHHHHHHHHHFFHHGHGHFHHHHGHHHHHHGGGGGFHHHHHHHHHHGHGHHFGGGGGGHGGGGGGF
@M02034:409:000000000-BFKT7:1:1101:8825:14035 1:N:0:34
GCTCTTAAAGAGGAGAAAGGTCATGTGTCCGTCTGCTTCTAACTTTACTCAGTTCGTTCTCGTCGACAATGGCGGAACTGGCGACGTGACTGTCGCCCCAAGCAACCTGTCTCTTATACACATCTCCGAGCCCACGAGACCGTACTAGAT
+
CCCCCFFFFFFFGGEGGGGGGGHHGGHHHHGHHHGHHHHHHHHHHHHHHHHGGHFFEHHGHFFEGEGEGHGGGGGGFGHHHHGGGGEFEGHHHHGAFEGGGHEFHHHHHHHHHHHHHHHHHHHHHHHGCDCGGGEG<><EFGGHGHHGH<
@M02034:409:000000000-BFKT7:1:1101:17060:14036 1:N:0:34
GCTCTTAAAGAGGAGAAAGGTCATGACTGCTCCGGCTTCTAACTTTACTCAGTTCGTTCTCGTCGACAATGGCGGAACTGGCGACGTGACTGTCGCCCCAAGCAACCTGTCTCTTATACACATCTCCGAGCCCACGAGACCGTACTAGAT
+
CCDDDFFFFFFFGGGGGGGGGGHHHHHHHHHHHGGGGGHHHHHHHHHHHHHHHHHGGHHGHGFGGGGGGHHHHGGGGGHGHGGGGGEGHGHHHHGHGFGGGHGBHHHHHHHHHHHHHHHHHHHHHHHGGGGGGHGGCFGGGGGHGHHHGG
@M02034:409:000000000-BFKT7:1:1101:16813:14036 1:N:0:34
AAAGTCGAGGTGCCTAAAGTGGCAACCCAGACTAATCA
+
DDDDCFCCCDCBGGGGGGGGGGGGHHHGGHGGHB3F35
@M02034:409:000000000-BFKT7:1:1101:6877:14038 1:N:0:34
AAAGTCGAGGTGCCTAAAGTGGCAACCCAGACTCATCCGCTGGTTGGTGGTGTAGAGCTTCCTGTAGCCGCATGGCGTTCGTACTTAAATATGGAACTAACCATTCCAATTTTCGCTGTCTCTTATACACATCTCCGAGCCCACGAGACC
+
BCCCBFCCCCBAGGGGGGGGGGGHHHHGGHHGHHHHHHGGGGGHHGGGFGEFHGHGHHHHHHHHGHHHHGGGGGHHGGGGGGHHHHHHHHHHHHHHGHGHHHGHGHHGHHHHHHGGGGGHHHHHHHHHHHEHHHHHGFGGGGHGGGGGGA
@M02034:409:000000000-BFKT7:1:1101:17225:14038 1:N:0:34
AAAGTCGAGGTGCCTAAAGTGGCAACCCAGACTCAGAATAAGGTTGGTGGTGTAGAGC
+
BBBBBFBBBBAAGGGGGGFGFGGHHHHGFHGGHF3B35DAB5AGDAAEE2AA13D555
@M02034:409:000000000-BFKT7:1:1101:22685:14039 1:N:0:34
AAAGTCGAGGTGCCTAAAGTGGCAACCCAGACTGGG
+
DCDDDFCCCDCDGGGGFGGGGGGHHHHGGHHGHFAG
@M02034:409:000000000-BFKT7:1:1101:15431:14039 1:N:0:34
GCTCTTAAAGAGGAGAAAGGTCATGGGTGTGGGTGCTTCTAACTTTACTCAGTTCGTTCTCGTCGACAATGGCGGAACTGGCGACGTGACTGTCGCCCCAAGCAACCTGTCTCTTATACACATCTCCGAGCCCACGAGACCGTACTAGAT
+
CCCCCFFFFFFFGGGFGGGGGGHHHHGGFGGGGGGGHHHHHHHHHHHHHHHHHHHGGHHGHFFEEAEEEFGHFFG?EEHHHGGCEE/EHGHHHHFGEEFDFGFCGHHGHHGHFHHHHHGHFGGGGHGD<<ACEEF@->.<CGGEFHFHH<
@M02034:409:000000000-BFKT7:1:1101:27284:14040 1:N:0:34
GCTCTTAAAGAGGAGAAAGGTCATGACTGCTAC
+
ABBBBFFFFFFFGEEGGGGGGGHHH5FHHHHH5
@M02034:409:000000000-BFKT7:1:1101:6152:14040 1:N:0:34
AAAGTCGAGGTGCCTAAAGTGGCAACCCAGACTCAGGGTCCGGTTGGTGGTGTAGAGCTTCCTGTAGCCGCATGGCGTTCGTACTTAAATATGGAACTAACCATTCCAATTTTCGCTGTCTCTTATACACATCTCCGAGCCCACGAGACC
+
BBCBCFBBCCABGGGGGGGGGGGHHHHGGHHGHHHHHHHHHGGEGGGFFGEFGHHHHHHHHHHHHHHGHEGFGGHHGFGGGEHHHHGFHHGHHHHFHHHHHHHHHHGHHHHHHGEEFGFGGGHHFHFHHFEHFGFGEC@BGGHGGFCGGF
@M02034:409:000000000-BFKT7:1:1101:21248:14041 1:N:0:34
AAAGTCGAGGTGCCTAAAGTGGCAACCCAGACTAATAATCAGGTTGGTGGTGTAGAGCTTCCTGTAGCCGCATGGCGTTCGTACTTAAATATGGAACTAACCATTCCAATTTTCGCTGTCTCTTATACACATCTCCGAGCCCACGAGACC
+
CCCCCFCCCCCCGGGGGGGGGGGHHHHGGHHGHHHGHHHHHHHGGHGGFGEFGFHFHHHHHHHHHHHHFGGGGGHCFGGGGGHHHHHHGHHHHGDFFHHHFFDGHHHHHHHHHGGGGGGHGGHHHFHHFHFHHHHHGFGGGGHGGGCAGF
@M02034:409:000000000-BFKT7:1:1101:16706:14042 1:N:0:34
GCTCTTAAAGAGGAGAAAGGTCATGGCTTCTAACTTTACTCAGTTCGTTCTCGTCGACAATGGCGGAACTGGCGACGTGACTGTCGCCCCAAGCAACCTGTCTCTTATACACATCTCCGAGCCCACGAGACCGTACTAGATCTCGTATGC
+
BBCCCFFFFFFFGGFGGGGGGGHHGHHHHHHHHHHGHHHHHHGHHHGGHHGHFBEFCGGFHHHHGGGGGGHGHEEGGGFFGHHHGGGGGGGGHGBFHFBF?BGGHHHFFHEHFHHHFHGCGCGGEG@CDD/FC.>E.DB<GFBFFEGB/G
@M02034:409:000000000-BFKT7:1:1101:7730:14043 1:N:0:34
GCTCTTAAAGAGGAAAAGGTCATGCCGACGGCTGCTTCTAACTTTACTCAGTTCGTTCTCGTCGACAATGGCGGAACTGGCGACGTGACTGTCGCCCCAAG
+
BBBBBFFFFFFFGGGFGGEFFGHHHHGGGGGGGGGHHHHHHHHGHHHHHHGHHHGEHHGHFFEEEFF@GGFFEGCGGGHHHG?EFGGGFFFGDAFFCC//?
@M02034:409:000000000-BFKT7:1:1101:29542:14044 1:N:0:34
GCTCTTAAAGAGGAGAAAGGTCATGTGTTTTTTTTGCTTCTAACTTTACTCAGTTCGTTCTCGTCGACAATGGCGGAACTGGCGACGTGACTGTCGCCCCAAGCAA
+
AA3?AFFFFFFFGFEABFGCB5BEBDBDABCFAAEGFHHCFGBFHHBD5GFGFFFFFEGACGABAE@>A?GGH2>E?>/3F?/>/>>>E/??F33?/??<B/?<?<
@M02034:409:000000000-BFKT7:1:1101:28419:14047 1:N:0:34
GCTCTTAAAGAGGAGAAAGGTCATGGAGGGGGCTTCTAACTTTACTCAGTTCGTTCTCGTCGACAATGGCGGAACTGGCGACGTGACTGTCGCCCCAA
+
CCCCCFFFFFFFGGGGGGGGGGGHHHFHGGGGGGHHHGHCHHFAAF5FGAFDFEFAFDFGGG>E1EBGC2FGE?EGFFAE/EE>E/?GGG3F/DAD/D
@M02034:409:000000000-BFKT7:1:1101:27667:14048 1:N:0:34
AAAGTCGAGGTGCCTAAAGTGGCAACCCAGACTGGTGGTGGTGTTGGTGGTGTAGAGCTTCCTGTAGCCGCATGGCGTTCGTACTTAAATATGGAACTAACCATTCCAATTTTCGCTGTCTCTTATACACATCTCCGAGCCCACGAGACC
+
BBBBCFCCCCBCGGGGGGGGGGGHHHHGGHHGHHCGCEEFFGGHEHHGFGEFHHHHHHHHHHHHHHHHHFGGGGHHGGGGGGGHHHHGHHGHHHGGGHGFHHHHHHFHGHHHHHGGGGGGGHHHHHGHFGFHHHDGGGGGGGHGGGGGGG
@M02034:409:000000000-BFKT7:1:1101:20622:14048 1:N:0:34
AAAGTCGAGGTGCCTAAAGTGGCAACCCAGACTACTCAGCAGGTTGGTGGTGTAGAGCTTCCTGTAGCCGCATGGCGTTCGTACTTAAATATGGAACTAACCATTCCAATTTTCGCTGTCTCTTATACACATCTCCGAGCCCACGAGACC
+
ABAAAFBBBBAAFGGGGGGGGFGFFECEFHGFHGFGFGFHHGFHHHGAFD1BFDG5F5FGHGHDFGHHFFCEEFHFEEFEEE?FGHFFHFDHHHGFFHFFHFFGHHGGGHHHHHGCGGGHHHHHHHGHHHHHHHFHG?GFCGHEDFGGGF
@M02034:409:000000000-BFKT7:1:1101:21057:14050 1:N:0:34
AAAGTCGAGGTGCCTAAAGTGGCAACCCAGACTCAGTCTCCGGTTGGTGGTGTAGAGCTTCCTGTAGCCGCATGGCGTTCGTACTTAAATATGGAACTAACCATTCCAATTTTCGCTGTCTCTTATACACATCTCCGAGCCCACGAGACC
+
BCCCBFBBCCBCGGGGGGGFGGGHHHHGGHCGHHHHHGHHHGGGFGEFGGFFHDGEGGHGHHHHHFHHHGGGGGHGGGGGGGHHHHGGBGFHHHGHGHHFHHHHHHHGHHHHHHGGGGGGHHHHDGFHHHHHGHFGD/C?CGGGG?DDGG
@M02034:409:000000000-BFKT7:1:1101:5494:14052 1:N:0:34
GCTCTTAAAGAGGAGAAAGGTCATGGGTGGGGGGGCTTCTAACTTTACTCAGTTCGTTCTCGTCGACAATGGCGGAACTGGCGACGTGACTGTCGCCCCAAGCAACCTGTCTCTTATACACATCTCCGAGCCCACGAGACCGTACTAGAT
+
ABB@AFFFFFFFGGGGGGGGGGHHHHHHGGF??ECGGHFHHHHHHHHHHGGGHHHGGFGGGGFGG-BFAFGGGGFFFAFBFEFFFADDA.F/BF?EFFFF.AEFFFFFFFFFFFFFFFFBFFFFFFFF-;BFEA?D-;ADE=AEBEFFFF
@M02034:409:000000000-BFKT7:1:1101:3137:14058 1:N:0:34
AAAGTCGAGGTGCCTAAAGTGGCAACCCAGACTTCTTATTTGGTTGGTGGTGTAGAGC
+
ABBBBFACB@BBGGGGGGFGFGGHHHHGFGDDHC5F55F5DEBGA2EEFDFFA3B555
@M02034:409:000000000-BFKT7:1:1101:2307:14060 1:N:0:34
GCTCTTAAAGAGGAGAAAGGTCATGACTAGGCGGGCTTCTAACTTTACTCAGTTCGTTCTCGTCGACAATGGCGGAACTGGCGACGTGACTGTCGCCCCAAGCAACCTGTCTCTTATACACATCTCCGAGCCCACGAGACCGTACTAGAT
+
AABBBFFFFFFFGAEGGGGGGGHHH5BGCCBBEEFGGHFHHGHFBGGHHH5GDFFE1CGFEFB>E/E1>FFGBEGCCGFB3G@<EG<DEGFFFHFADFGD/?/<FGHHHHGHHDHGHHD=GBFGHFHD<C?GGHGG@CDG.:::CE00CC
@M02034:409:000000000-BFKT7:1:1101:20304:14061 1:N:0:34
AAAGTCGAGGTGCCTAAAGTGGCAACCCAGACTAATAATAATGTTGGTGGTGTAGAGCTTCCTGTAGCCGCATGGCGTTCGTACTTAAATATGGAACTAACCATTCCAATTTTCGCTGTCTCTTATACACATCTCCGAGCCCACGAGACC
+
CCCCCFCCCCBCGGGGGGGGGGGHHHHGGHHGHFFGH5F5FGHHHHHFFGEFGGHEHHHHHHHHHHHGHFGGGGHHGFGGGGHHHHGGHHFHHHFGGHHHHHGHHHHHHHHHHHGGGGFHHHHHGHHHGGFHGHGHF/DFDGHGGCFGGF
@M02034:409:000000000-BFKT7:1:1101:9661:14063 1:N:0:34
GCTCTTAAAGAGGAGAAAGGTCATGGTTATTCGTGCTTCTAACTTTACTCAGTTCGTTCTCGTCGACAATGGCGGAACTGGCGACGTGACTGTCGCCCCAAGCAACCTGTCTCTTATACACATCTCCGAGCCCACGAGACCGTACTAGAT
+
CDDDCFFFFFFFGGGGGGGGGGHHHHHHHHHHHHGGGHHHHHHHHHHHHHHHHHHGGHHGHGGGGEGGGHHHHGGGGGHHHHGGGGGGHGHHHHGHGGGGGHGGHHHHHHHHHHHHHHHHHHHHHGHGFGGGGGGGFDCGGGDHDHHGEG
@M02034:409:000000000-BFKT7:1:1101:11294:14064 1:N:0:34
GCTCTTAAAGAGGAGAAAGGTCATGGCTGCGTCGGCTTCTAACTTTACTCAGTTCGTTCTCGTCGACAATGGCGGAACTGGCGACGTGACTGTCGCCCCAAGCAACCTGTCTCTTATACACATCTCCGAGCCCACGAGACCGTACTAGAT
+
ABCCCFFFFFFFGGGGGGGGGGHHHHHHGGGGGGGGGGHHHHHHHHHHHHHHHHHGGHHGHGFGGGGGGHHHHGGGGGHHHHGGGGEDHGHHHHGGGGGGGHGGGFHHHHHHHHEHHHHGHEHHHHHGCGGGGHGCCDGGGGD.CHEGHB
@M02034:409:000000000-BFKT7:1:1101:21060:14069 1:N:0:34
AAAGTCGAGGTGCCTAAAGTGGCAACCCAGACTCAGTCTCCGGTTGGTGGTGTAGAGCTTCCTGTAGCCGCATGGCGTTCGTACTTAAATATGGAACTAACCATTCCAATTTTCGCTGTCTCTTATACACATCTCCGAGCCCACGAGACC
+
CCCCCFCCCCCBGGGGGGGGGGGHHHHGGHHGHHHHHHHHHGGEGGGFGGGFGHHFHHHHHHHHFHHHHGGGGGGGGEGGGGHHHHHFHHHHHHFHGGHHHGHHHHHHFGHHHHFGGFFHHHHHHHFFHGHHHHHDEBDFGGHGG/CDGG
@M02034:409:000000000-BFKT7:1:1101:17559:14071 1:N:0:34
GCTCTTAAAGAGGAGAAAGGTCATGATGGAGCGTGCTTCTAACTTTACTCAGTTCGTTCTCGTCGACAATGGCGGAACTGGCGACGTGACTGTCGCCCCAAGCAACCTGTCTCTTATACACATCTCCGAGCCCACGAGACCGTACTAGAT
+
BBBCCFFFFFFFGGGGGGGGGGHHHHHHHHHHGGGGGHHHHHHHHHHHHHHHHHGGEHHGHFFEECGECHGHGGGGGGHHHGGFGGFGHGHHHHFFGGGGDGFGHGHHHGHHHHHGHHGHHHHHHHGD/C?FGGFC@AAEFGGHGHHHH=
@M02034:409:000000000-BFKT7:1:1101:26285:14080 1:N:0:34
AAAGTCGAGGTGCCTAAAGTGGCAACCCAGACTCCGCAGCAGGTTGGTGGTGTAGAGCTTCCTGTAGCCGCATGGCGTTCGTACTTAAATATGGAACTAACCATTCCAATTTTCGCTGTCTCTTATACACATCTCCGAGCCCACGAGACC
+
BCBCBFCBCCBBGGGGGGGFGGGHHHHGGHHGHHHGGGEGHGHBGHGEFGAFGHHHGGHHHHHGGHHGHEEEGGHHGGGGGEHHHHHGHHHHHHGFGHFFGHFHHHGHHHHHHHGFGGDHHHHHGHGHGHGHHHGHECGCCFE/>CFFGE
@M02034:409:000000000-BFKT7:1:1101:4476:14081 1:N:0:34
AAAGTCGAGGTGCCTAAAGTGGCAACCCAGACTCCGACTGCGGTTGGTGGTGTAGAGCTTCCTGTAGCCGCATGGCGTTCGTACTTAAATATGGAACTAACCATTCCAATTTTCGCTGTCTCTTATACACATCTCCG
+
CBCCCF>ABBCCGGGGGGGGGGGHHHHGGHHGHBF2ECEGF2EEGCGGEDGEGGHBDEEFFHFGFEFBEEGEEECA@EEF1?FGGHHHHHHFDB3?BFHH303BGFF4DGGHFB<EDGCFDGHD3F3@FB22@>F2?
@M02034:409:000000000-BFKT7:1:1101:22899:14082 1:N:0:34
GCTCTTAAAGAGGAGAAAGGTCATGACTCCTACTGCTTCTAACTTTACTCAGTTCGTTCTCGTCGACAATGGCGGAACTGGCGACGTGACTGTCGCCCCAAGCAACCTGTCTCTTATACACATCTCCGAGCCCACGAGACC
+
ABBBBFFFFFFFGCEGGGGGFGFHHHHHHHHHHHHHHHGHHHGGHHHGHHGFGHHGEHHGHGFEFCEEEGFHGGG@CEHHHHGEGGEFHGGFDHFEEFGG?GA?3FFHHHHHHHHGHHHGHGHHHHHGGGGGGGGGAC.C<
@M02034:409:000000000-BFKT7:1:1101:14550:14083 1:N:0:34
AAAGTCGAGGTGCCTAAAGTGGCAACCCAGACTGGGGCTGGGGTTGGTGGTGTAGAGCTTCCTGTAGCCGCATGGCGTTCGTACTTAAATATGGAACTAACCATTCCAATTTTCGCTGTCTCTTATACACATCTCCGACCCACGAGACCG
+
BCCCBFCBCCBCGGGGGGGGGGGHHHHGGHHGHHHHGGGGGGGFGGGGGGGGHHHGGHHHHHHHHHHGHGGGGGHHGGGGGGHHHHHHHHHHHHHHHHHHHHHHHHHHGHHHHFGGGGGHHHHHGHFHHHGHHHHHGCGGGHGGGGGGGC
@M02034:409:000000000-BFKT7:1:1101:13247:14085 1:N:0:34
AAAGTCGAGGTGCCTAAAGTGGCAACCCAGACTGAGAAGAATGTTGGTGGTGTAGAGCTTCCTGTAGCCGCATGGCGTTCGTACTTAAATATGGAACTAACCATTCCAATTTTCGCTGTCTCTTATACACATCTCCGAGCCCACGAGACC
+
BCCCBFCCCCBCGGGGGGGGGGGHHHHGGHHGHHHHHHHHHHHGGHHGFGEFHHHGHHHHHHHHGHHGHGGGGGHHGGGGGGHHHHHHHHHHHHHHHHHHHHHHHHHHGHHHHHGGGGGGHHHHGHGHGHFHHHHHGGGGGGHGGGGGGG
@M02034:409:000000000-BFKT7:1:1101:29427:14086 1:N:0:34
AAAGTCGAGGTGCCTAAAGTGGCAACCCAGACTAATGTTGGTGGTGTAGAGCTTCCTGTAGCCGCATGGCGTTCGTACTTAAATATGGAACTAACCATTCCAATTTTCGCTGTCTCTTATACACATCTCCGAGCCCACGAGACCGTACTA
+
ABABBFBBDBAAFGGFGGGFGGGGHHHGGHGGHHHGHEGHHEGDEFGGHHFGHHHHFHGFHFFGGGGGHFEBEBFEHHHHHHFGHHHHFFBCGFGFGHHHHGHHHHHHCEEEEHHGHGHHHDFHGGFHFEFGGGFGEGGCFGGFGGHGE@
@M02034:409:000000000-BFKT7:1:1101:16856:14088 1:N:0:34
AAAGTCGAGGTGCCTAAAGTGGCAACCCAGACTAATCAGCAGGTTGGTGGTGTAGAGCTTCCTGTAGCCGCATGGCGTTCGTACTTAAATATGGAACTAACCATTCCAATTTTCGCTGTCTCTTATACACATCTCCGAGCCCACGAGACC
+
CCBCBFCCCCCCGGGGGGGFGGGHHHHGGGHFHHHHHHHHHHHHHHGGGGFFGHHFHHHGHHHHGHHHHGGGGGHHGGGGGGHHHHHHHHHHHHGHGHHHHHGHHHGHHHHHHHGGGGGHHHHHHHGHHHGHHHHHGGGGGGHGGGGGGG
@M02034:409:000000000-BFKT7:1:1101:24781:14088 1:N:0:34
AAAGTCGAGGTGCCTAAAGTGGCAACCCAGACTCATGATAAGGTTGGTGGTGTAGAGCTTCCTGTAGCCGCATGGCGTTCGTACTTAAATATGGAACTAACCATTCCAATTTTCGCTGTCTCTTATACACATCTCCGAGCCCACGAGACC
+
CCCCCFBABBBBGGGGGGGGGGGHHHHFGHHGHHFHHHHHHGGGHHGGGGGEFEHDGGHHFHHHHGHGHGGCGGFGGGGGGEFGHHGHHHHGHH3DGFFHBE3GGDHFHHFHHHGGGGGHGHHFEGEGHHEHHFFFGCGGGGHGCCCD/F
@M02034:409:000000000-BFKT7:1:1101:5032:14089 1:N:0:34
GCTCTTAAAGAGGAGAAAGGTCATGTGTTTGCGGGCTTCTAACTTTACTCAGTTCGTTCTCGTCGACAATGGCGGAACTGGGGACGTGACTGTCGCCCCAAGCAACCTGTCTCTTATACACATCTCCGAGCCCACGAGACCGTACTAGA
+
CCCCCFFFFFFFGGGGGGGGGGGHHGHGHHHHGGGGGHHHHHHHHHHHHHHHHHHGGHGGHFAEEEFGGHGHHGGCGGHHHHGGGFEFHGGHHHGGGGGGGHFHGFHHHGHFHHHGHHHGHHCGHHGGCFCGFHGFCCEEGG.GDHHHH
@M02034:409:000000000-BFKT7:1:1101:26949:14095 1:N:0:34
GCTCTTAAAGAGGAGAAAGGTCATGGCTAATCGTGCTTCTAACTTTACTCAGTTCGTTCTCGTCGACAATGGCGGAACTGGCGACGTGACTGTCGCCCCAAGCAACCTGTCTCTTATACACATCTCCGAG
+
BBBCCFFFFFFFGGGGGGGGGGFHHHGHHHHHGGHGGHHHHHHHHHHHHHHHFHHFEHHGHFAEEFEEGHGHHGGCGGFFHHFFGGEGGGHHFHFGFGEEEHFHHHFHHHHHHHHFHFHHFHFHHDGGCF
@M02034:409:000000000-BFKT7:1:1101:12208:14096 1:N:0:34
AAAGTCGAGGTGCCTAAAGTGGCAACCCAGACTCATTCTTCGGTTGGTGGTGTAGAGCTTCCTGTAGCCGCATGGCGTTCGTACTTAAATATGGAACTAACCATTCCAATTTTCGCTGTCTCTTATACACATCTCCGAGCCCACGAGACC
+
ABAABFBBBBAAFGGGGGGGGFGGFGHAEEEFHFB5GGBFBEDFEEEEFEBFGBE5FEGHHFHFGHGGHGGEEFHGFEEEGE?FEHDDGHEHHGBFHHHGFHGHHHHGHHHHHFGGGGEGHHHHGHHHHHHGGHHEGCGGGGHGGGGGGF
@M02034:409:000000000-BFKT7:1:1101:20234:14098 1:N:0:34
GCTCTTAAAGAGGAGAAAGGTCATGTCTTCTCGTGCTTCTAACTTTACTCAGTTCGTTCTCGTCGACAATGGCGGAACTGGCGACGTGACTGTCGCCCCAAGCAACCTGTCTCTTATACACATCTCCGAGCCCACGAGACCGTACTAGAT
+
CCCCCFFFFFFFGGEGGGGGGGGHHHHHHHHHGGHGGHHHHHHHHHHHHHHHHHHGGHHGHGFGGEGGGHHHHGGGGGHHHGGGGGEGHGGHHHGGGGGFGGGGHHHHHGHHHHHHHHHHHGHHHGFGCGGGEHGF<CACGGFHGHHHHD
@M02034:409:000000000-BFKT7:1:1101:22891:14100 1:N:0:34
GCTCTTAAAGAGGAGAAAGGTCATGACTCCTACTGCTTCTAACTTTACTCAGTTCGTTCTCGTCGACAATGGCGGAACTGGCGACGTGACTGTCGCCCC
+
AAAAAFFDFFFFG1AC1BCGGGFHHHHHHHHHHFHGHHHH22GGHHHHHHEHHFHGGHHGFGFCGAEEAGHHHGCE?EH1GHC@E?EGGGHGHGEHE/E
@M02034:409:000000000-BFKT7:1:1101:16800:14107 1:N:0:34
AAAGTCGAGGTGCCTAAAGTGGCAACCCAGACTACGCAGAATGTTGGTGGTGTAGAGCTTCCTGTAGCCGCATGGCGTTCGTACTTAAATATGGAACTAACCATTCCAATTTTCGCTGTCTCTTATACACATCTCCGAGCCCACGAGACC
+
BCCCBFCCCCBCGGGGGGGGGGGGHHHGGHHGHHHGGGGGFHHHHHHGGGGFHHHDGHHHHHHHHHHHHGGGGGHHGGGGGGHHHHFHHHGHHHHHHHHHHHHHHHGGFHHHHHGGGGGGHHHHHHFHHHFHHGHHGGFCGGHFCGGGGG
@M02034:409:000000000-BFKT7:1:1101:15906:14113 1:N:0:34
GCTCTTAAAGAGGAGAAAGGTCATGGCTTCTTATGCTTCTAACTTTACTCAGTTCGTTCTCGTCGACAATGGCGGAACTGGCGACGTGACTGTCGCCCCAAGCAACCTGTCTCTTATACACATCTCCGAGCCCACGAGACCGTACTAGAT
+
AAABBFFFFFFFGGGGGGGGGGHHHHHHGHHHHHHHHHHHGHHHHHHHHHHHHHHGFHHGGGGGGAFE0BGGFEGEEGHGHHGFGGEFHGHHHHGEFGGGGGGGHHHHH3GHGFHFHHHGHHGHHHHGFGFGGGGF@DGFGGDHGGGHHD
@M02034:409:000000000-BFKT7:1:1101:9607:14114 1:N:0:34
GCTCTTAAAGAGGAGAAAGGTCATGAATGCTCCTGCTTCTAACTTTACTCAGTTCGTTCTCGTCGACAATGGCGGAACTGGCGACGTGACTGTCGCCCCAAGCAACCTGTCTCTTATACACATCTCCGAGCCCACGAGACCGTACTAGAT
+
BCCCCFFFFFFFGGGGGGGGGGHHHHHHHHHHHHGHHHHHHHHHGHHHHHFGHHHGGHHGHGFEGEGEEGHH2EEEGGHHGHGGGGFGGGHHHHGGGGGGGHGGHGHHHHHHHHHHHHHHHHHHHHHGGGGGGAFGCGGGGGGGGHHHHH
@M02034:409:000000000-BFKT7:1:1101:11826:14115 1:N:0:34
GCTCTTAAAGAGGAGAAAGGTCATGCCGTCTCATGCTTCTAACTTTACTCAGTTCGTTCTCGTCGACAATGGCGGAACTGGCGACGTGACTGTCGCCCCAAGCAACCTGTCTCTTATACACATCTCCGAGCCCACGAGACCGTACTAGAT
+
CCCCCFFFFFFFGGGGGGGGGGHHGHHGGGHHHHHHHHHHHHHHHHHHHHHHHHHGGHHGHFFEGEGGGHHHHGGFFGHHHHGGGEEGHGHHFHGGGGGGGHGFHGHHHHHHHHHHHHHHHHHHHHGGCGGGGHGFACD?GGGHGHHHHD
@M02034:409:000000000-BFKT7:1:1101:13652:14117 1:N:0:34
AAAGTCGAGGTGCCTAAAGTGGCAACCCAGACTCATTCTAAGGTTGGTGGTGTAGAGCTTCCTGTAGCCGCATGGCGTTCGTACTTAAATATGGAACTAACCATTCCAATTTTCGCTGTCTCTTATACACATCTCCGAGCCCACGAGACC
+
CCCCCFDCDCCDGGGGGGGGGGGHHHHGGHDFFGCGBGHDBGHHHG?AA2FA13D5B53A5BBFF5BA3EE0EEC1>?>FE?2EFFHF3GHDBD3BBCGC313BDGB4FFGHH?E/EE<FD4FHFF4DDGB2FDFFFD/B/=GCCGFGGG
@M02034:409:000000000-BFKT7:1:1101:4979:14121 1:N:0:34
GCTCTTAAAGAGGAGAAAGGTCATGCAGACGACGGCTTCTAACTTTACTCAGTTCGTTCTCGTCGACAATGGCGGAACTGGCGACGTGACTGTCGCCCCAAGCAACCTGTCTCTTATACACATCTCCGAGCCCACGAGACCG
+
ABBBBFFFBFFFCAEGGGGGGFHHGGHAGAEEGFFC2EEDGHFHHHHFFFDFGHBFEHHFGFFEF0EEEGFHBE@>>EGFFHGGGGE/C/FHFFF/DACF/GA<2GFFGGFHHHHHHHFFCDB1FGFGC<-CEGGCC@DFAG
@M02034:409:000000000-BFKT7:1:1101:13108:14122 1:N:0:34
AAAGTCGAGGTGCCTAAAGTGGCAACCCAGA
+
ABAABFABDBABCGFGGGGGGBFFG4FEEAF
@M02034:409:000000000-BFKT7:1:1101:10768:14123 1:N:0:34
AAAGTCGAGGTGCCTAAAGTGGCAACCCAGACTGATACTCGTGTTGGTGGTGTAGAGCTTCCTGTAGCCGCATGGCGTTCGTACTTAAATATGGAACTAACCATTCCAATTTTCGCTGTCTCTTATACACATCTCCGAGCCCACGAGACC
+
BCCCCFCCCCBCGGGGGGGGGGGHHHHGGHHGHHHHHHHHGHHHHHHGEGEFHHHHHHHHHHHHHHHHHGGEGGHHGGGGGGHHHHHGHHHHHHGHHHGGHFGHHHGGHHHHHHGGGGGHHHHHHHHHGHGHHHHHGCGGGGHGGGGGGF
@M02034:409:000000000-BFKT7:1:1101:16465:14125 1:N:0:34
GCTCTTAAAGAGGAGAAAGGTCATGCAGGAGCGTGCTTCTAACTTTACTCAGTTCGTTCTCGTCGACAATGGCGGAACTGGCGACGTGACTGTCGCCCCAAGCAACCTGTCTCTTATACACATCTCCGAGCCCACGAGACCGTACTAGAT
+
CCCCCFFFFFFFGGGGGGGGGGHHHHHHHGGHGGGGGHHHGHHHHHHGHHHHHHHFEHHGHFFEECGGEHGHEEGGGGHHHGGGGGEFHGHHGHGFEGGGDGGHHHHHHHHHHHHGHHHFHFGHHHGG@DGGGGGGCGDDGGGHGHHGHG
@M02034:409:000000000-BFKT7:1:1101:28514:14126 1:N:0:34
AAAGTCGAGGTGCCTAAAGTGGCAACCCAGACTAATTCGAATGTTGGTGGTGTAGAGCTTCCTGTAGCCGCATGGCGTTCGTACTTAAATATGGAACTAACCATTCCAATTTTCGCTGTCTCTTATACACATCTCCGAGCCCACGAGACC
+
@BBBAFABD@>AGGGFFGFFGDFGFGHGGHHFFFGFHHFBCGFHHHEABEABFEFAFDGHFEGGGHHGHGGEGGHFE?EGGBFG?GGF3FGHHFGFFGHHGHHHHD4GGGHHHEEGGGEGHHHHFGFFHCFGGGFHDCCCGGHGGDGGGG
@M02034:409:000000000-BFKT7:1:1101:11756:14127 1:N:0:34
AAAGTCGAGGTGCCTAAAGTGGCAACCCAGACTAATCAGCAGGTTGGTGGTGTAGAGCTTCCTGTAGCCGCATGGCGTTCGTACTTAAATATGGAACTAACCATTCCAATTTTCGCTGTCTCTTATACACATCTCCGAGCCCACGAGACC
+
AABBAFBABBBBGGGGEGGFGGGHHGHGGHHGHHHHHHHHHHHFGHGGGGFGHFHFHHHHGHHHGHHHHGGFGGHHGGGGGGHHHHHHFHHHHHGHHHHHHHHHHHFHFHHHHGGGGGGFHHHHFHHHGHFHHHHFD?CDGGHGGGGGGE
@M02034:409:000000000-BFKT7:1:1101:24023:14128 1:N:0:34
AAAGTCGAGGTGCCTAAAGTGGCAACCCAGACTGAGACGCATGTTGGTGGTGTAGAGCTTCCTGTAGCCGCATGGCGTTCGTACTTAAATATGGAACTAACCATTCCAATTTTCGCTGTCTCTTATACACATCTCCGAGCCCACGAGACC
+
CCCCCFCBCCABGGGGGGGGGGGHHHHGGHHGHFHHHHGGGGGHHGHGGGFFGHHGGHHHHHHHGHHHHGGFEFHHGGGGGEHHHHGHHHHHHHHGHHHFGHEHHHGGHHHHHHGGGGFHHGHHHHHHGFHGHHHHGGGGGGGGGGGGGE
@M02034:409:000000000-BFKT7:1:1101:15917:14128 1:N:0:34
GCTCTTAAAGAGGAGAAAGGTCATGGCTTCTTATGCTTCTAACTTTACTCAGTTCGTTCTCGTCGACAATGGCGGAACTGGCGACGTGACTGTCGCCCCAAGCAACCTGTCTCTTATACACATCTCCGAGCCCACGAGACCGTACTAGAT
+
CCCCCFFFFFFFGGFGGGGGGGHHHHHHHHHHHHHHHHHHHHHHHHHHHHHHHHHGGHHGHGFFGEGGGHHHHGGGGGHHHHGGGGGGHGHHHHGHGGGGGHGHHHGHHHHHHHHHHHHHHHHHHHGGCFGGGHGD@DFAFGFHGHHHHD
@M02034:409:000000000-BFKT7:1:1101:15029:14131 1:N:0:34
GCTCTTAAAGAGGAGAAAGGTCATGGCTTCGTCTGCTTCTAACTTTACTCAGTTCGTTCTCGTCGACAATGGCGGAACTGGCGACGTGACTGTCGCCCCAAGCAACCTGTCTCTTATACACATCTCCGAGCCCACGAGACCGTA
+
3>3ABFFFFFFFCAAGGGGFFFFFGGFFAFEHGHGHGHGBF5GFHFHHHGEGAGFG2F11DEFEE0E1E333GG0/>>33C1EFGCEEGGFGFBFE?ECE//?BGHA2BB23FFDBGFEBFEGGFFBDD/AC//?<<>E.F?.<
@M02034:409:000000000-BFKT7:1:1101:2965:14131 1:N:0:34
GCTCTTAAATAGGAGAAAGGTCATGGTGCGGACGGCTTCTAACTTTACTCAGTTCGTTCTCGTCGACAATGGCGGAACTGGCGACG
+
ABABB4DFFFFFF4FGGGGGFFFHFFBAFECA?EEEGGHFHGBGHHHHHGBFFGGFEHFFFFB1E@E1>FBE2EE?EGFFHFEE@E
@M02034:409:000000000-BFKT7:1:1101:12288:14135 1:N:0:34
GCTCTTAAAGAGGAGAAAGGTCATGTTTAATCGGGCTTCTAACTTTACTCAGTTCGTTCTCGTCGACAATGGCGGAACTGGCGACGTGACTGTCGCCCCAAGCAACCTGTCTCTTATACACATCTCCGAGCCCACGAGACCGTACTAGAT
+
DDDDCFFFFFFFGGGGGGGGGGHHHHHHHHHHGGGGGHHHHHHHHHHHHHHHHHHGGHHGHGFFGGGGGHHHHGGGGGHHHHGGGGGGHGHHHHGHGGGGGHGHHHHHHHHHHHHHHHHGHHHHHHHGCGGGGHGDCGGDGGGHGHHHGD
@M02034:409:000000000-BFKT7:1:1101:25797:14136 1:N:0:34
AAAGTCGAGGTGCCTAAAGTGGCAACCCAGACTACTAATGCTGTTGGTGGTGTAGAGCTTCCTGTAGCTGCATGGCGTTCGTACTTAAATATGGAACTAACCATTCCAATTTTCGCTGTCTCTTATACACATCTCCGAGCCCACGAGACC
+
CCCCCFCCCCAAGGGGGGGGGGGHHHHGGHHGHHGHHHHHBGHHHHGAFEGEHFH5FFGGFHHHGFHF5FHCGFGCEEFGFEFGHHHFFDGHGG3@GGHFEADGGGGFHHDHHGFEGGEGFHHHHDHFHFFHHHHFDCCGGGGEDGGDGG
@M02034:409:000000000-BFKT7:1:1101:5876:14137 1:N:0:34
AAAGTCGAGGTGCCTAAAGTGGCAACCCAGACTCCTAATGCTGTTGGTGGTGTAGAGCTTCCTGTAGCCGCATGGCGTTCGTACTTAAATATGGAACTAGCCATTCCAATTTTCGCTGTCTCTTATACAATCTCCGAGCCCACGAGACCG
+
ACBCAFBBCCBBGGGGGGGGGGGHHHHGGHHGHHHHHHHHHHHHHHHGFGEGHHHHHHHHHHHHGHHHHGGGGGHHGGGGGGGHHHHHHHHHHHFFGHHBGHGHHHGHHHHHHHGGGGGHGHHHHHHHFFGHHHGG?GGGGHGG?GDGGE
@M02034:409:000000000-BFKT7:1:1101:13437:14137 1:N:0:34
AAAGTCGAGGTGCCTAAAGTGGCAACCCAGACTTGTTCTATGGTTGGTGGTGTAGAGCTTCCTGTAGCCGCATGGCGTTCGTACTTAAATATGGAACTAACCATTCCAATTTTCGCTGTCTCTTATACACATCTCCGAGCCCACGAGACC
+
CCCCCFCCCCCCGGGGGGGGGGGHHHHGGHHGHHHHHGHGHFHHHGGEGGEFHHHGHHHHHHHHHHHHGGGEGGHHGGGGGGHHHHHHHHHHHHFHHHHHHHHHHHHHHHHHHHGGGGGGHHHHHHHHHHHHHHGFG?FCFGHGGGGGGG
@M02034:409:000000000-BFKT7:1:1101:7707:14138 1:N:0:34
GCTCTTAAAGAGGAGAAAGGTCATGTGTCCGTCTGCTTCTAACTTTACTCAGTTCGTTCTCGTCGACAATGGCGGAACTGGCGACGTGACTGTCGCCCCAAGCAACCTGTCTCTTATACACATCTCCGAGCCCACGAGACCGTACTAGAT
+
BBBBBFFFFFFFGGFFEGGGGGHHHHHHHHGHHGGHHHHHHHHHHHHHHHHGHHHGGHGGHGGDGGGGGHHHGGGFFGHHHGGEEEEFHGHHHHGHGGGEFFGHHHHHFHFGFHGFHHDGHHHBGFHGCGGGGEGCADGFGGEFGH0DF=
@M02034:409:000000000-BFKT7:1:1101:10106:14141 1:N:0:34
GCTCTTAAAGAGGAGAAAGGTCATGAAGGC
+
CCDDDFFFFFFFGGGGGGGGGGHHH5B54A
@M02034:409:000000000-BFKT7:1:1101:29604:14141 1:N:0:34
AAAGTCGAGGTGCCTAAAGTGGCAACCCAGACTAATAATAATGTTGGTGGTGTAGAGCTTCCTGTAGCCGCATGGCGTTCGTACTTAAATATGGAACTAACCATTCCAATTTTCGCTGTCTCTTATACACATCTCCGAGCCCACGAGACC
+
BBCCCFAABBABGGGFGFGGGGGHHHHGGHHGHHDHHHGEEHHHHHGA2EAAB3GFFDEGFGHHGGFD3BAAEEF1>BEFE?2FEGFFHHHBEG33@GHH3?3BEFHBDHHHG4>?EEEFHHHGBFGB43?BFFF??<C>BF<FCGF?D?
@M02034:409:000000000-BFKT7:1:1101:17522:14144 1:N:0:34
AAAGTCGAGGTGCCTAAAGTGGCAACCCAGACTCATAATCAGGTTGGTGGTGTAGAGCTTCCTGTAGCCGCATGGCGTTCGTACTTAAATATGGAACTAACCATTCCAATTTTCGCTGTCTCTTATACACATCTCCGAGCCCACGAGAC
+
CCCCCFCCCCCCGGGGGGGGGGGHHHHGGHHGHGFGGFH5D3GGHHGGA?FCA3F5AAAA5FDG55B5AEE0EEF1>?>FFE21?BG3BFG@E333BEGF303B?4F4BF3HF4>EEA/B4FFDBB4?D22?GFH2A/B@@/==BFCFD
@M02034:409:000000000-BFKT7:1:1101:10286:14145 1:N:0:34
GCTCTTAAAGAGGAGAAAGGTCATGATGTCTCGTGCTTCTAACTTTACTCAGTTCGTTCTCGTCGACAATGGCGGAACTGGCGACGTGACTGTCGCCCCAAGCAACCTGTCTCTTATACACATCTCCGAGCCCACGAGACCGTACTAGAT
+
CCCCCFFFFFFFGGFGGGGGGGGHHHHHHHGHHGHGGHHHHHHHHHHHHHHHHHHGGHHGHGFGGEFGGHHHHGGGGGHHHGGGGGEGHGHHHHGGDDEGGHFGGHHHHHGHHHHFHGGHHHGFHHHCCGCGGGGG<>>>FGGHGHHGHD
@M02034:409:000000000-BFKT7:1:1101:5859:14145 1:N:0:34
AAAGTCGAGGTGCCTAAAGTGGCAACCCAGACTCCTAATGCTGTTGGTGGTGTAGAGCTTCCTGTAGCCGCATGGCGTTCGTACTTAAATATGGAACTAACCATTCCAATTTTCGCTGTCTCTTATACAATCTCCGAGCCCACGAGACCG
+
BBBBBFAADBAAGGGFGFGBFGGHHHHGGEDFHHHHHHHHHHHHHGHEFGEFGEGGHHHFEGGHGEF5FEE?EEHFFGGFGGHGGHGHHHGHGFGFBGB33FBF3FDGBFHHHGEEEGFDHHHHHHFFFFFFFD2C/C/BFGCCBCGAF?
@M02034:409:000000000-BFKT7:1:1101:20563:14148 1:N:0:34
AAAGTCGAGGTGCCTAAAGTGGCAACCCAGACTGCGGGTGGGGTTGGTGGTGTAGAGCTTCCTGTAGCCGCATGGCGTTCGTACTTAAATATGGAACTAACCATTCCAATTTTCGCTGTCTCTTATACACATCTCCGAGCCCACGAGACC
+
CCCCCFCCCCBBGGGGGGGGGGGHHHHGGHHGHHHGGGEFGGGEFGGGGGEFHHHHHHHHHHHHGHHHHGGGGGHHGGGGGEGHHHHHHHHHHHGHHGHFHHGHHHGHHHHHHHGGGGDHHHHHHHGHHGHHGHHFG@CCGGHGGGGGGG
@M02034:409:000000000-BFKT7:1:1101:15161:14149 1:N:0:34
GCTCTTAAAGAGGAGAAAGGTCATGGGTGTGCGGGCTTCTAACTTTACTCAGTTCGTTCTCGTCGACAATGGCGGAACTGGCGACGTGACTGTCGCCCCAAGCAACCTGTCTCTTATACACATCTCCGAGCCCACGAGACCGTACTAGAT
+
CCCCCFFFFFFFGGGGGGGGGGHHHHGGGGGFGGGGGHHHHHHHHHHHHHHHHHHGGHHGHGGGGGGFGHHHHGGGGGHHHHGGGGGGHGHHHHGHGGGGGHGHHHGHHHHHHHHHHHHFHHGFHHHGGGGGGHGD@DDDGGGHGHHHHC
@M02034:409:000000000-BFKT7:1:1101:3414:14150 1:N:0:34
AAAGTCGAGGTGCCTAAAGTGGCAACCCAGACTCAGCCGCGTGTTGGTGGTGTAGAGCTTCCTGTAGCCGCATGGCGTTCGTACTTAAATATGGAACTAACCATTCCAATTTTCGCTGTCTCTTATACACATCTCCGAGCCCACGAGACC
+
BABBBFCBCCBCGGGGGGGFGGGHHHHGGHHGHHHHHHGGGGGGHHHEGGEFFFHGHHHHHHHHGHHHHEEEFFHHGEGGGEHHHHHHHHHHHHGFHHHHHGHGHHGHFGHHHFGGGGGDHHHHGHHHGHHHHHHGGGCGGGHGGGGGGG
@M02034:409:000000000-BFKT7:1:1101:12466:14152 1:N:0:34
GCTCTTAAAGAGGAGAAAGGTCATGCAGTCTCGGGCTTCTAACTTTACTCAGTTCGTTCTCGTCGACAATGGCGGAACTGGCGACGTGACTGTCGCCCCAAGCAACCTGTCTCTTATACACATCTCCGAGCCCACGAGACCGTACTAGAT
+
DDDDDFFFFFFFGGEGGGGGGGHHHHHFB4GHCG?AEFGHH5GDFDG5GDAFFGFGGH1FGGGGGAE1EGFFBEG@/>FDCEE>EG>?FFFFGGFCEEF/?FFFHHEH0BCDFGHFGDGDGBGHHFHA/><CCCFDGC.AF?<.CGHH0=
@M02034:409:000000000-BFKT7:1:1101:12880:14155 1:N:0:34
GCTCTTTAAAGAGGAGAAAGGTCATGGCTTCTGCTGCTTCTAACTTTACTCAGTTCGTTCTCGTCGACAATGGCGGAACTGGCGACGTGACTGTCGCCCCAAGCAACCTGTCTCTTATACACATCTCCGAGCCCACGAGACCGTACTAGA
+
BCCCCFFFFFFFGGFEGGGGGGHHHHHHHHHHHHHGHHHHHHHHHHHFHHHHHHHHGEHHGHFFFGEFGGGHHGFGEFGHHHGGCGGEFEGHHGHGEFGGGGHECCHHHHHHHHHEEGHFGFFHFHGHG?DFGGHEA<C.EFCDEGAGHB
@M02034:409:000000000-BFKT7:1:1101:5874:14158 1:N:0:34
AAAGTCGAGGTGCCTAAAGTGGCAACCCAGACTCCTAATGCTGTTGGTGGGGTAGAGCTTCCTGTAGCCGCATGGCGTTCGTACTTAAATATGGAACTAACCATTCCAATTTTCGCT
+
1>1>>B1>AD>>1GGBBEGGFGAGFCAECAGFFHCHHHFHBGH1BAFEFF/A/BCGHHBBDGFFB2DFGEE@EEHHG/EEEEFGHG2@1BFFH11F1>B11>FG1BGGFHEFFF@??
@M02034:409:000000000-BFKT7:1:1101:16046:14161 1:N:0:34
GCTCTTAAAGAGGAGAAAGGTCATGATTCCTAGTGCTTCTAACTTTACTCAGTTCGTTCTCGTCGACAATGGCGGAACTGGCGACGTGACTGTCGCCCCAAGCAACCTGTCTCTTATACACATCTCCGGGCCCACGAGACCGTACTA
+
AAA?AFFFDFFFGG?CFGGFBFCFHG5GHFHHHDGFGHBGGHGGFFHHHHFGGGFGGHGEGEBEEE01EDFHEEECGGGHHEGGGE/EHCGHFDEG?>EADEF0B0B0FFGGF2FBFFGBFBF11D1C/</@@</A-AG?C@.<DAG
@M02034:409:000000000-BFKT7:1:1101:24764:14164 1:N:0:34
AAAGTCGAGGTGCCTAAAGTGGCAACCCAGACTCATAGGAGTGTTGGTGGTGTAGAGCTTCCTGTAGCCGCATGGCGTTCGTACTTAAATATGGAACTAACCATTCCAATTTTCGCTGTCTCTTATACACATCTCCGAGCCCACGAGACC
+
BABBBFCCCCCCGGGGGGGGGGGHHHHGGHGGHHFHHHHHHHHHHHHGGGFFGHHFHHHHHHHGHHHHHGGGGGHHGGGGGGHHHHFHHHHHHHBEFHHHHHGHHHGHHHHHHGGGGGGFHHHHHHFGGHFHFDGFDCCFGGHFGGFCDF
@M02034:409:000000000-BFKT7:1:1101:24295:14173 1:N:0:34
AAAGTCGAGGTGCCTAAAGTGGCAACCCAGACTCAGGGGCAGGTTGGTGGTGTAGAGCTTCCTGTAGCCGCATGGCGTTCGTACTTAAATATGGAACTAACCATTCCAATTTTCGCTGTCTCTTATACACATCTCCGAGCCCACGAGACC
+
AABAAFBCCDABGGGGGGGFGGGHHHHGGHCFGHHHFHGGGGGHHG0AFGEFAGGFFHHHHHGHFHHFFEGGGGHGGGGGGFHHHHHHHHGHHGFGHHFHGHHGHHGHGGHHHEGFGGAFFBGHBHBGGFGHFHHFCDGCCFGFGFGGGF
@M02034:409:000000000-BFKT7:1:1101:24639:14176 1:N:0:34
GCTCTTAAAGAGGAGAAAGGTCATGACTTCTGCTGCTTCTAACTTTACTCAGTTCGTTCTCGTCGACAATGGCGGAACTGGCGACGTGACTGTCGCCCCAAGCAACCTGTCTCTTATACACATCTCCGAGCCCACGAGACCGTACTAGAT
+
BB@ABFFFFFFFGGGGGGGFGGGHHHHHGHHHHHHHHGHHHHHHHHHHHHHHHHGGEHHGHFAFGFGGGHFGHGGGGGHHHHGGCFEFHCEGFFFFEEGGGFFGHHHHGBGGFHHFHHHGHHHGHGHD@CCFGEGGGGCDF@.GGHGGHD
@M02034:409:000000000-BFKT7:1:1101:19438:14178 1:N:0:34
AAAGTCGAGGTGCCTAAAGTGGCAACCCAGACTACTAGTAATGTTGGTGGTGTAGAGCTTCCTGTAGCCGCATGGCGTTCGTACTTAAATATGGAACTAACCATTCCAATTTTCGCTGTCTCTTATACACATCTCCGAGCCCACGAGACC
+
CCCCAFCCDCBCGGGGGGGGGGGHHHHGGHHGHHHHHHHHHHHHHHHGGGGGHHHHHHHHHHHHHHHHHGGEGGHHGGGGGGHHHHHHHHHHHHHHGHHHHHHHHHHHHHHHHHGGGGGHHHHHHHHHGHHHHHHHG?GGGGHGGGGGGF
@M02034:409:000000000-BFKT7:1:1101:17048:14184 1:N:0:34
AAAGTCGAGGTGCCTAAAGTGGCAACCCAGACTGCTATGACGGTTGGTGGTGTAGAGCTTCCTGTAGCCGCATGGCGTTCGTACTTAAATATGGAACTAACCATTCCAATTTTCGCTGTCTCTTATACACATCCCGAGCCCACGAGACCG
+
CCCCBFCCDCCCGGGGGGGGGGGHHHHGGHHGHHHHHHHHHGGGGGGGGGFFHHHHHHHHHHHHHHHHHGGGGGHHGGGGGGGHHHHHHHHHHHHHHHHHHHHHHHGHHHHHHHGGGGGGHHHHHHGFGHFHHGHGGGGGGGGGGGGGGG
@M02034:409:000000000-BFKT7:1:1101:11086:14184 1:N:0:34
AAAGTCGAGGTGCCTAAAGTGGCAACCCAGACTAATCAGGCTGTTGGTGGTGTAGAGCTTCCTGTAGCCGCATGGCGTTCGTACTTAAATATGGAACTAACCATTCCAATTTTCGCTGTCTCTTATACACATCTCCGAGCCCACGAGACC
+
BBCCBFCCCCBCGGGGGGGGGGGHHHHGGHHGHHHHHHHHHHHHHHHGFGEFHHHHHHHHHHHHGHHHHGGGGGHHGGGGGFHHHHHGHHHHHHHFHHHHHHHHHHHHHHHHHHGGGGGHHHHHHHHHHHHHHHHHFDGGGGHGGGGGGE
@M02034:409:000000000-BFKT7:1:1101:11291:14185 1:N:0:34
GCTCTTAAAGAGGAGAAAGGTCATGGTTAGGTCGGCTTCTAACTTTACTCAGTTCGTTCTCGTCGACAATGGCGGAACTGGCGACGTGACTGTCGCCCCAAGCAACCTGTCTCTTATACCCATCTCCGAGCC
+
BCCCCFFFFFFFGGGGGGGGGGHHHHHGFHH552EEGGHHHHHHHHHHHHGHHHHGGHHGHGFFGGFEGHHHHGGGGGHHHEFEEEEEF?FG3EFEGGDG//CGFHHFC?2?DGD@@2D2<@FCFHF<//>@
@M02034:409:000000000-BFKT7:1:1101:21916:14190 1:N:0:34
GCTCTTAAAGAGGAGAAAGGTCATGCAGCATCATGCTTCTAACTTTACTCAGTTCGTTCTCGTCGACAATGGCGGAACTGGCGACGTGACTGTCGCCCCAAGCAACCTGTCTCTTATACACATCTCCGAGCCCACGAGACCGTACTAGAT
+
ABBBBFFFFFFFGFEGGGEFFGHHHBFHGHHHHHHHHHHHHHHHHHHHHHHHGHHFEHHGHFAEFEGGGHHHGGGGGGGHHHGGGGEGHGHHHHGHGGGGGHGFHHGHHHGHHHHHHHFFHHFGHHHD?DCGGAFC<<CEGCEE?EHHGG
@M02034:409:000000000-BFKT7:1:1101:26955:14190 1:N:0:34
GCTCTTAAAGAGGAGAAAGGTCATGAATCAGCATGCTTCTAACTTTACTCAGTTCGTTCTCGTCGACAATGGCGGAACTGGCGACGTGACTGTCGCCCCAAGCAACCTGTCTCTTATACACATCTCCGAGCCCACGAGACCGTACTAGAT
+
AABBB@DFFFFFCAAGGGGGFGFGGFBBEHHHHHHGHHGHHFHHHHHHHHFGGHHGEHHGGFFEEEEEEGEHEEE0EEHGFFGEEEEFEEGFDGFAGGGG<?/B?FGHGHGHGHHHHHHHHHHHHHHGCGGGGHGG/ADFGGGEDHBHHH
@M02034:409:000000000-BFKT7:1:1101:2279:14191 1:N:0:34
GCTCTTAAAAGGAGAAAGGTCATGGGGGATGGGGCTTCTAACTTTACTCAGTTCGTTCTCGTCGACAATGGCGGAACTGGCGACGTGGCTGTCGCCCCAAGCCACCTGT
+
BBBBBFFFFBFAFGAGGFGEF4FGHFEE?2FAAAE2F25EG3AGHHFFE5BDG5FEGEFFFA1E0F1EBFGB>E/>E3GHC>/>/<?/<???3?/CDC/??</FHH0F>
@M02034:409:000000000-BFKT7:1:1101:10251:14193 1:N:0:34
AAAGTCGAGGTGCCTAAAGTGGCAACCCAGACTGTGGCGGGTGTTGGTGGGG
+
BBAABFCCCCCCGGGGGGGGGGGHHHHGGHHGHGHHHHGGA0A0?1?>FE0E
@M02034:409:000000000-BFKT7:1:1101:7156:14195 1:N:0:34
AAAGTCGAGGTGCCTAAAGTGGCAACCCAGACTGGGAATGGTGTTGGTGGTGTAGAGCTTCCTGTAGCCGCATGGCGTTCGTACTTAAATATGGAACTAACCATTCCAATTTTCGCTGTCTCTTATACACATCTCCGAGCCCACGAGACC
+
BBAABFBBBBABGGGGGGGGGFGFHHHGGHHGH3C2EGGF3FHHGHHGGGFGHGHFGHHHHHHHGHHHHGGGGGHHGGGGGGHHHHHHHFHHHHGHHHFFGHFHHHHFHHHHHHGGGGGHHHHHHHGFFHHHHHHHF/DCFGHGGGGGGC
@M02034:409:000000000-BFKT7:1:1101:20697:14196 1:N:0:34
GCTCTTAAAGAGGAGAAAGGTCATGGGTGGGGGGGCTTCTAACTTTACTCAGTTCGTTCTCGTCGACAATGGCGGAACTGGCGACGTGACTGTCGCCCCAAGCAACCTGTCTCTTATACACATCTCCGAGCCCACGAGACCGTACTAGAT
+
CCCCCFFFFFFFGGGGGGGGGGHHHHHFEGGGGGGGGHHGHHHHHGHHHHHHHHHGFGGGGE;CDAGFFFGGFGFFFFFFFFFFBF@FFFFFFFFFFFFFFFFFFFFFFFFFFFFFFFFFFFFFFFFFFFAFFFFF>CD.EFDFFFFFF:
@M02034:409:000000000-BFKT7:1:1101:21387:14199 1:N:0:34
AAAGTCGAGGTGCCTAAAGTGGCAACTCAGACTCATAATAAGGTTGGTGGTGTAGAGCTTCCTGTAGCCGCATGGCGTTCGTACTTAAATATGGAACTAACCATTCCAATTTTCGCTGTCTCTATACACATCTCCGAGCCCACGAGACCG
+
BCCCCFCBCCCCGGGGGGGGGGGHHHHHHHFFHHGHHHHHGHHHHHGGGGGFHHHGHHHHFGHHHHHGHFGCGGHHGGGGGFGHHHGHFFGHHHFGFG3FGHHHHHGHHHHHHHGGGGGGHHHHHHFHGFHGGGGG?DC/FFGGG?EGGG
@M02034:409:000000000-BFKT7:1:1101:28206:14200 1:N:0:34
AAAGTCGAGGTGCCTAAAGTGGCAACCCAGACTCA
+
1A11A@>A@D>AA1FABFGGG1B01AB0AGC0FGF
@M02034:409:000000000-BFKT7:1:1101:15178:14201 1:N:0:34
AAAGTCGAGGTGCCTAAAGTGGCAACCCAGACTAGGCATGAGGTTGGTGGTGTAGAGCTTCCTGTAGCCGCATGGCGTTCGTACTTAAATATGGAACTAACCATTCCAATTTTCGCTGTCTCTTATACACATCTCCGAGCCCACGAGACC
+
CCCCCFCCCCCCGGGGGGGGFGGHHHHGGHHGHHCHH3FC3FFHGHGEFGGGHHHHHHHHHHHHHHHHHGGGGGHHGGGGGGHHHHHHHHHHHHHHHHHHHHGHHHGHFHHHHFGGGGGHHHHHHHHHHHHHHHGGG>CCGGHGGGGGGE
@M02034:409:000000000-BFKT7:1:1101:11294:14202 1:N:0:34
GCTCTTAAAGAGGAGAAAGGTCATGGTTAGGTCGGCTTCTAACTTTACTCAGTTCGTTCTCGTCGACAATGGCGGAACTGGCGACGTGACTGTCGCCCCAAGCAACCTGTCTCTTATACACATCTCCGAGCCCACGAGACCGTACTAGAT
+
CCCCCFFFFFFFGGGGFGGGGGGHHHHHHHHHHGGGGGHHHHHHHHHHHHHHHHHGGHHGHGFGGGGGGHHHHGGGGGHHHHGGGGGGHGHHHHGHFGGGGFFFGHHHHHHHHHHHHHHHHHHHHHHGGGGGFHGF@CEDGGGHGHHHHG
@M02034:409:000000000-BFKT7:1:1101:25297:14206 1:N:0:34
AAAGTCGAGGTGCCTAAAGTGGCAACCCAGACTGAGCATACTGTTGGTGGTGTAGAGCTTCCTGTAGCCGCATGGCGTTCGTACTTAAATATGGAACTAACCATTCCAATTTTCGCTGTCTCTTATACACATCTCCGAGCCCACGAGAC
+
CCCCCFCCCCCCGGGGGGGGGGGHHHHGGHHGH333B3B5FGHHHHHGGGEFHHHHHHHHHHHHHHHHHGGGGGHHGGGGGGHHHHHHHHHGHHFFGHHHHHHHHHGHHHHHHHGGGGGHHHHHGHFHGHGHHHFGGFGGGGHGGGGGG
@M02034:409:000000000-BFKT7:1:1101:17979:14206 1:N:0:34
GCTCTTAAAGAGGAGAAAGGTCATGGGTTATAGGGCTTCTAACTTTACTCAGTTCGTTCTCGTCG
+
AAAAA13FFFFFC1AGGFGGGDBEGCC0FFAFHHGBFFGHFFHHHGHFFE1BBFDFAGFABF//E
@M02034:409:000000000-BFKT7:1:1101:15732:14207 1:N:0:34
GCTCTTAAAGAGGAGAAAGGTCATGCCTCCTACTGCTTCTAACTTTACTCAGTTCGTTCTCGTCGACAATGGCGGAACTGGCGACGTGACTGTCGCCCCAAGCAACCTGTCTCTTATACACATCTCCGAGCCCACGAGACCGTACTAGAT
+
BBABBFFFFFFFGGGGGGGGGGHHFFFHHHHHGGHHHHHHFGHHHHHGHHGHHHFFEGEGFFBAEEE1EHFGHEE@E/FFHGG@@EEE?FGHHHG/EFGGCG/BBCGHHBGHBGEFHHHEGFHHHHFGCCCGCGFFCDGFGGEFDGGHFD
@M02034:409:000000000-BFKT7:1:1101:9041:14209 1:N:0:34
GCTCTTAAAGAGGAGAAAGGTCATGAGGGTGCGGGCTTCTAACTTTACTCAGTTCGTTCTCGTCGACAATGGCGGAACTGGCGACGTGACTGTCGCCCCAAGCAACCTGTCTCTTATACACATCTCCGAGCCCACGAGACCGTACTAGAT
+
BBBBBFFFFFFFGGFGGGGGFGHFGGHHGGGGGGGGGHHHHGHHHHHHHHGHGHHFEHHGHFFEGEGGGHFHHGGGFGHHHHGF?EEFHGHHHHGGGFGGGHGFGHHHHHHHHHHHHHHFHFFGHHHGDFGGGHGGCGGGGGEHGGHGHG
@M02034:409:000000000-BFKT7:1:1101:21985:14211 1:N:0:34
AAAGTCGAGGTGCCTAAAGTGGCAACCCAGACTCGGGTGGGTGTTGGTGGTGTAGAGCTTCCTGTAGCCGCATGGCGTTCGTACTTAAATATGGAACTAACCATTCCAATTTTCGCTGTCTCTTATACACATCTCCGAGCCCACGAGACC
+
BCCCCFCCCCBBGGGGGGGGGGGHGHHGGHAFHCFGGFEGGEFGGHFEFEEFGBGBGBAGGGHHHGGHHEGEEEG?E?EFG?2FCGFGGHFHHF3?FFHHGAHHFHF4BG3GFBBAF?/B3BF33@>>FCDGGFHBE?<<@CGEDFGG?<
@M02034:409:000000000-BFKT7:1:1101:14735:14212 1:N:0:34
GCTCTTAAAGAGGAGAAAGGTCATGGTTGTGTTGGCTTCTAACTTTACTCAGTTCGTTCTCGTCGACAATGGCGGAACTGGCGACGTGACTGTCGCCCCAAGCAACCTGTCTCTTATACACATCTCCGAGCCCACGAGACCGTACTAGA
+
DDDDDFFFFFFFGGGGGGGGGGHHHHHHGGGHHHHHHHHHHHHHHHHHHHHHHHHGGHHGHGFGGEGGGHHHHGGGGGHHHHGGGGEGHGHHHHGHFGGGGHGHHHHHHHHHHHHHHHFHGHHHHHHGCFGGGEGFGGDDGGGHGHHHH
@M02034:409:000000000-BFKT7:1:1101:21915:14215 1:N:0:34
GCTCTTAAAGAGGAGAAAGGTCATGGTGGGTGTTGCTTCTAACTTTACTCAGTTCGTTCTCGTCGACAATGGCGGAACTGGCGACGTGACTGTCGCCCCAAGCAACCTGTCTCTTATACACATCTCCGAGCCCACGAGACCGTACTAGA
+
CCDDCFFFFFFFGGEFGGGFGGFHHHHHGGAEEGHHHHHHHHHHHHHHHHHHHHHGGHHGHGFGGGGGGHHHHGGFGGGHFGFFGGEEFGHHHHFGEFGGGGA2GHHHHHGGGFHFHHHHC2CFHHHD@ACFAFFFFCGA.@<GDHHHH
@M02034:409:000000000-BFKT7:1:1101:11874:14219 1:N:0:34
AAAGTCGAGGTGCCTAAAGTGGCAACCCAGACTAGTAGTGCGGTTGGTGGTGTAGAGCTTCCTGTAGCCGCATGGCGTTCGTACTTAAATATGGAACTAACCATTCCAATTTTCGCTGTCTCTTATACACATCTCCGAGCCCACGAGACC
+
BCBCBFCCCCBCGGGGGGGGGGFHHHHGGHHGHDHG5BFHFGGGGGGDFGGFHHHFHHHHGGHHHHHHHGGEGGHHGGGGGGHHHHHFHHHHHFGHHHHGHHHGHHHHHHHHHGGGGGGGHHHHDHGGHHBHHHGHG?CCGEHGGC?EGG
@M02034:409:000000000-BFKT7:1:1101:23200:14220 1:N:0:34
AAAGTCGAGGTGCCTAAAGTGGCAACCCAGACTGAGGGTAAGGTTGGTGGTGTAGAGCTTCCTGTAGCCGCATGGCGTTCGTACTTAAATATGGAACTAACCATTCCAATTTTCGCTGTCTCTTATACACATCTCCGAGCCCACGAGACC
+
BCCCBFCCCCBBGGGGGGGGGGGHGHHGGHHGHHHHGGFHHHHHHHGGGGEFHFHFHHHHHHHHGHHHHGGEFGHHGGGGEGGHHHHHHHHHHHFHHHHFHHGHHHGGHHHHHHGGGGGHHGHHHHHHGFHHHHFHDCCCGGHGGGGGGE
@M02034:409:000000000-BFKT7:1:1101:21442:14220 1:N:0:34
GCTCTTAAAGAGGAGAAAGGTCATGAGGGGGAATGCTTCTAACTTTACTCAGTTCGTTCTCGTCGACAATGGCGGAACTGGCGACGTGACTGTCGCCCCAAGCAACCTGTCTCTTATACACATCTCCGAGCCCACGAGACCGTACTAGA
+
BBBBBFFFFFFFCEEGGGGGFGHHHHHGGGGFGHFHHHHHHGHHHHHHHHHHHHHGGHHGHGFEGCFECGHGHGGCFGHHHHGFGGGGEFHHHHGGGGGGBEFFHFHHGHHHHHHGHHHHHHHHHHGG@DFGGHGGCFFGGGAGGGHHH
@M02034:409:000000000-BFKT7:1:1101:3438:14224 1:N:0:34
AAAGTCGAGGTGCCTAAAGTGGCAACCCAGACTACGAATAAGGTTGGTGGTGTAGAGCTTCCTGTAGCCGCATGGCGTTCGTACTTAAATATGGAACTAACCATTCCAATTTTCGCTGTCTCTTATACACATCTCCGAGCCCACGAGACC
+
AABCBFCBCCCCGGGGGGGGGGGHHHHGGHHGHHHGEDGFFHHHHHGGGGGGHHG5FFHHHHHHHGHGHEFEGGHHGEEGGEHHHHHGHHHHHGDDHHGFGFFHHHHBHGFHHFGGGGFHGHHFFG?FFFFFGFHHGCFGGGGGFCFGGF
@M02034:409:000000000-BFKT7:1:1101:19847:14226 1:N:0:34
AAAGTCGAGGTGCCTAAAGTGGCAACCCAGACTGGGGCTGCGGTTGGTGGTGTAGAGCTTCCTGTAGCCGCATGGCGTTCGTACTTAAATATGGAACTAACCATTCCAATTTTCGCTGTCTCTTATACACATCTCCGAGCCCACGAGACC
+
CCCCBFCCCCCCGGGGGGGGGGGHHHHGGHHGHHHHGGGGGGGGGGGFFGFFGGGGHHHHHHHHHHHHHGGGGGHHGGGGGGHHHHHHHHHHHGHHGHHHHHHHHHHHHHHHHHGGGGGFHHHHEHHHHHGHHHHHGGGGGGHGGGGGGG
@M02034:409:000000000-BFKT7:1:1101:7275:14226 1:N:0:34
GCTCTTAAAGAGGAGAAAGGTCATGGCTCTGCATGCTTCTAACTTTACTCAGTTCGTTCTCGTCGACAATGGCGGAACTGGCGACGTGACTGTCGCCCCAAGCAACCTGTCTCTTATACACATCTCCGAGCCCACGAG
+
ABB@AFFFFFFFG4AGAGGGFGHHHGHFFGBHDFHFGFHHHFHHGFFGFFGHDGGFGBHFGFA1EEEA0BDFFEEC/EFHFHGEEEFDFEHDGGG/EGGCAGA?GFGHHHFFHGH3GFFFH2FCGDFD/</@C/FF-<
@M02034:409:000000000-BFKT7:1:1101:11890:14227 1:N:0:34
AAAGTCGAGGTGCCTAAAGTGGCAACCCAGACTAGTAGTGCGGTTGGTGGTGTAGAGCTTCCTGTAGCCGCATGGCGTTCGTACTTAAATATGGAACTAACCATTCCAATTTTCGCTGTCTCTTATACACATCTCCGAGCCCACGAGACC
+
BBBAAFBAD@AAGGGGGGGGGGGHHHHGGHHGHHFHHHHFFEFEFGGGGGEGHHHEHHHHHHHHGHHHHGGGGGHHGGGGGGHHHHHHHHHHHHGFHHHHHHHHHHGHHHHHHHGGGGGGHHHHHHHHGHHHEGFFD?/>DGE/>C?DAC
@M02034:409:000000000-BFKT7:1:1101:23293:14232 1:N:0:34
AAAGTCGAGGTGCCTAAAGTGGCAACCCAGACTCAGAATAAGGTTGGTGGTGTAGAGCTTCCTGTAGCCGCATGGCGTTCGTACTTAAATATGGAACTAACCATTCCAATTTTCGCTGTCTCTTATACACATCTCCGAGCCCACGAGACC
+
BBCBCFCCBCABGGGGGGGGGGGGGHHGGHHGHHHHFHHHHHHGHHGGGGGFGFHFHGHHHHHHGGHHHGGEGGHHGFGGF>FGHHHHHHGHHHEGHHHGGHGHHHGHHHHHHHGGGGEHHHHHHHHHHGHGHHGGE@@BGGHGGGGGGG
@M02034:409:000000000-BFKT7:1:1101:11733:14233 1:N:0:34
GCTCTTAAAGAGGAGAAAGGTCATGGTTGGTTTGGCTTCTAACTTTACTCAGTTCGTTCTCGTCGACAATGGCGGAACTGGCGACGTGACTGTCGCCCCAAGCAACCTGTCTCTTATACACATCTCCGAGCCCACGAGACCGTACTAGA
+
BBBBBFFFFFFFGGEFFGGFGGFHHGFGEGEGHGGHHHHHHGHHHHHHHHHHHHHFEHHGHFFEFEGGGHGHGFGFFGHHHGFECEEGHGHHHHGHEGG?FFFGGGHHHHHHGHHFHHHHHHHHHHHG?CDGGGGG@A<<FCAGACGFH
@M02034:409:000000000-BFKT7:1:1101:25509:14233 1:N:0:34
AAAGTCGAGGTGCCTAAAGTGGCAACCCAGACTGGGATGGGGGTTGGTGGTGTAGAGCTTCCTGTAGCCGCATGGCGTTCGTACTTAAATATGGAACTAACCATTCCAATTTTCGCTGTCTCTTATACACATCTCCGAGCCCACGAGACC
+
CCCCCFCCBCABGGGGGGGGGGGHHHHGGHGGHHHHHHFGHGGEFGGGFGFFGHHGHHHHHHHHHHHHHGGEGGHHGGGGGGHHHHGFHHHHHHHHGHGGHHHHHHGHHHHHHHGGGGGHHHHHFHHHFHGGHHFDEDGGGGHGGGGGGF
@M02034:409:000000000-BFKT7:1:1101:3876:14234 1:N:0:34
AAAGTCGAGGTGCCTAAAGTGGCAACCCAGACTGGGGGGGGGGTT
+
AAAABFCBCCCCGGGGGGGGGGGHHHHGEH22BG22EGCGF?FF;
@M02034:409:000000000-BFKT7:1:1101:2355:14242 1:N:0:34
GCTCTTAAAGAGGAGAAAGGTCATGGGGGGGGGGGCTTCTAACTTTACTCAGTTCGTTCTCTCG
+
BBBABFFFFFFFGCEGGGGGGGGGHHHEGGGFFFFFFFBBFFFFFFFFFB/BFFE?DFFEE/9;
@M02034:409:000000000-BFKT7:1:1101:5627:14247 1:N:0:34
GCTCTTAAAGAGGAGAAAGGTCATGGGTGCTTCGGCTTCTAACTTTACTCAGTTCGTTCTCGTCGACAATGGCGGAACTGGCGACGTGACTGTCGCCCCAAGCAACCTGTCTCTTATACACATCTCCGAGCCCACGAGACCGTACTAGAT
+
CDDDDFFFFFFFGGGGGGGGGGHHHFDHGAFF5EDFFEGHHEFGHHHFHFFEFGFGGFGGFFFGGAE1EEGFCFG@EEGHB1EEEG@FHFFFEFFAF?E?A?/FCHHHHD2FDDH>HF>2FGGHH1FDAC@DCGGFGC.<C@.<.<D<D<
@M02034:409:000000000-BFKT7:1:1101:15201:14247 1:N:0:34
AAAGTCGAGGTGCCTAAAGTGGCAACCCAGACTCGTCAGCAGGTTGGTGGTGTAGGGCTTCCTGTAGCCGCATGGCGTTCGTACTTAAATATGGAACTAACCATTCCAATTTTCGCTGTCTCTTATACGCATCT
+
>>A?>@A?D@2AGGGFFG4FG4FHGAAEAEHFHF222FEGGHHGGG?G1E1A1FG3B21BBFEF5F55BEEEFEFEE1>?EE1?1GHF3@4BGF3?CFB330BFF4?B4B?GH4//EEEHFFGF1FD20??A/@
@M02034:409:000000000-BFKT7:1:1101:7130:14247 1:N:0:34
AAAGTCGAGGTGCCTAAAGTGGCAACCCAGACTAATGGGGTTGTTGGTGGTGTAGAGCTTCCTGTAGCCGCATGGCGTTCGTACTTAAATATGGAACTAACCATTCCAATTTTCGCTGTCTCTTATACACATCTCCGAGCCCACGAGACC
+
CCCCCFAABBAAGGGGGGFFGGGHGHHGGHHGHHHHHHHGFFGGHHHGGGBFFDFGGGHHHHHHHHHEGEFEFGHHGEGGGGGHHHHFHHHHHHGBGFFBFFDGHFHHGHHHHGEEGGGHHFHHHHGHFHBGHHHHDGF?GGHGFGGGGE
@M02034:409:000000000-BFKT7:1:1101:26423:14250 1:N:0:34
GCTCTTAAAGAGGAGAAAGGTCATGGCTGGTGGTGCTTCTAACTTTACTCAGTTCGTTCTCGTCGACAATGGCGGAACTGGCGACGTGACTGTCGCCCCAAGCAACCTGTCTCTTATACACATCTCCGAGCCCACGAGACCGTACTAGA
+
BCDDCFFFFFFFGGGGGGGGGGHHHHHHGGCGGEGHHHHHHHHHHHHHHHHHHHHGFHHGHGFFGEEGGHHHGGGFGEHHHHEGGGEFHGHHFHFGEEGGGHGGHHGHGFGHHHHFHHGHHHHHHGHG<CADGHGC@DDACDCHAHHHG
@M02034:409:000000000-BFKT7:1:1101:17852:14261 1:N:0:34
GCTCTTAAAGAGGAGAAAGGTCATGAATGGTGTTGCTTCTAACTTTACTCAGTTCGTTCTCGTCGACAATGGCGGAACTGGCGACGTGACTGTCGCCCCAAGCAACCTGTCTCTTATACACATCTCCGAGCCCACGAGACCGTACTAGA
+
CDCDCFFFFFFFGGGGGGGGGGHHHHGHHHGHHGEHHHHHHHHHHHHHHHHHGHHGGHHGIGFGGEGEGHHHHGGGGGHHHHGGGGEGHGHHHHGGFGGGGHGHHHHHHHHHHHHHHHHHHGHFHHGGCDCGGHGA>CACFDDHAGHHG
@M02034:409:000000000-BFKT7:1:1101:1967:14261 1:N:0:34
GCTCTTAAAGAGGAGAAAGGTCATGGGGGG
+
ABBCCFFFFFFFGGGGGGGGGGHHHBE22>
@M02034:409:000000000-BFKT7:1:1101:18346:14263 1:N:0:34
GCTCTTAAAGAGGAGAAAGGTCATGAATGTGAAGGCTTCTAACTTTACTCAGTTCGTTCTCGTCGACAATGGCGGAACTGGCGACGTGACTGTCGCCCCAAGCAACCTGTCTCTTATACACATCTCCGAGCCCACGAGACCGTACTAGAT
+
ABBBAFBFFFFFCAEFFGGGBFGHGFFEDGHHGFFEBEHHHHHHHHHFGHFHHHGEEHFFHGFEFGGEAGGHFFGE?EGGHGE>>E>EH/GHHHFHGEEGGEF2BGHHHHHGBFHHHH?FFGGCG2FD@CG@F/?<-AADGC>GACFD<<
@M02034:409:000000000-BFKT7:1:1101:17926:14264 1:N:0:34
GCTCTTAAAGAGGAGAAAGGTCATGACTCATCCGGCTTCTAACTTTACTCAGTTCGTTCTCGTCGACAATGGCGGAACTGGCGACGTGACTGTCGCCCCAAGCAACCTGTCTCTTATACACATCTCCGAGCCCACGAGACCGTACTAGA
+
BBBBBFFFFFFFGFEGGGGF4F4DGGAGHHHGHGFGGGHCHHHHGHHEHHHHFHHFEF1EGF1EEEEEEHHHFGGGGGGFGHEFGGGGHFHGHHGGEFCD?FEEFAFCH3G2?GHFHHFGGDGFHF1ECD?DF.FA-CD<.CA..CDF<
@M02034:409:000000000-BFKT7:1:1101:8828:14267 1:N:0:34
GCTCTTAAAGAGGAGAAAGGTCATGAGTCCTAAGGCTTCTAACTTTACTCAGTTCGTTCTCGTCGACAATGGCGGAACTGGCGACGTGACTGTCGCCCCAAGCAACCTGTCTCTTATACACATCTCCGAGCCCACGAGACCGTACTAGAT
+
>AAAAFFFFFFFCAEGGGGGDFGFA31DB1F3A0AFCFGFDAAGDFHDFFAFAF2AAFGFFFAAFAE/AFAGBEE/>>1@C/EEEG>ECFF>BF>/EEEG/FA0BBGHHHHHHHHHHHHHHHHHHHHCCGGGGHGG@CGGGC<<CHH0GD
@M02034:409:000000000-BFKT7:1:1101:17673:14268 1:N:0:34
AAAGTCGAGGTGCCTAAAGTGGCAACCCAGACTGGTCTTCATGTTGGTGGTGTAGAGCTTCCTGTAGCCGCATGGCGTTCGTACTTAAATATGGAACTAACCATTCCAATTTTCGCTGTCTCTTATACACATCTCCGAGCCCACGAGACC
+
CCCCCFCCCCCCGGGGGGGFGGGGHHHGGHHGHHHGHHHHHHHGHHHGFGEFGHHGHHHHHHHHGHHHGGGGGGHHGGGGGGHHHHHHHHHHHHHGHHHGHHFHHHGHHHHHHFGGGGGGHHHHHHHHGHFHHHFFFCGGGGHGGGGGGG
@M02034:409:000000000-BFKT7:1:1101:23644:14268 1:N:0:34
AAAGTCGAGGTGCCTAAAGTGGCAACCCAGACTAATAAGGAGGTTGGTGGTGTAGAGCTTCCTGTAGCCGCATGGCGTTCGTACTTAAATATGGAACTAACCATTCCAATTTTCGCTGTCTCTTATACACATCTCCGAGCCCACGAGACC
+
BBBBAFBADBBAGGGGGGGGGGGHHHHGGHHGHHHHHHHHHHGGHHGGGGFGHHHHHHHHHHHHFFHEHGG0EGHHGEFGGGHHHHHHHGGHHGHHHHFFHHHHHHGHGHHHHHGGGGGHHGGHBHGHFHHHHHGHF?@CGGHGGCGGFF
@M02034:409:000000000-BFKT7:1:1101:6316:14268 1:N:0:34
GCTCTTAAAGAGGAGAAAGGTCATGCTTATGAGGGCTTCTAACTTTACTCAGTTCGTTCTCGTCGACAATGGCGGAACTGGCGACGTGACTGTCGCCCCAAGCAACCTGTCTCTTATACACATCTCCGAGCCCACGAGACCGTACTAGAT
+
BBBBBFFFFFFFG4EGGGGGGGHHHFBGEDGFFHGGHHHHHHHHHHHHHHHHHHFGFHHGHGFGGEFEGHHHHGGEFGHHHHGGGGGGHGHHHHGGGGFEEGFCGHHHHHHHHHHGHHHFHHGHHHHGFGGGGHGGDCGGGFEHGHBGHD
@M02034:409:000000000-BFKT7:1:1101:17232:14274 1:N:0:34
AAAGTCGAGGTGCCTAAAGTGGCAACCCAGACTCCGACTTCGGTTGGTGGTGTAGAGCTTCCTGTAGCCGCATGGCGTTCGTACTTAAATATGGAACTAACCATTCCAATTTTCGCTGTCTCTTATACACATCTCCGAGCCCACGAGACC
+
CCCCCFCCCCCCGGGGGGGGGGGHHHHGGHHGHHHGGGGGHGGGGGGGGGGFHHHHHHHHHHHHHHHHHGGEEGHHGGGGGGFHHHHHHHHHHHHFHHHHHHHHHHHHHHHHHHGGGGGGHHHHFHFHHHHHHHHGGCGGGGHGGCGGGF
@M02034:409:000000000-BFKT7:1:1101:20517:14275 1:N:0:34
GCTCTTAAAGAGGAGAAAGGTCATGCGGAGTACGGCTTCTAACTTTACTCAGTTCGTTCTCGTCGACAATGGCGGAACTGGCGACGTGACTGTCGCCCCAAGCAACCTGTCTCTTATACACATCTCCGAGCCCACGAGACCGTACTAGAT
+
CDCDCFFFFFFFGGGGGGGGGGHHHHG?22B35EEGGGHHHHHHHHHHHHHHHHHGGHHGHGGGGEGGGHHHGGGGGGHHHGGGGGEEHGHHHHGEGGGDGFGGGHHFHDGHHHHHHHGFHFGHHGHGDDCGGEGCCFDDG?.;AC:GGG
@M02034:409:000000000-BFKT7:1:1101:12576:14278 1:N:0:34
GCTCTTAAAGAGGAGAAAGGTCATGTGTTCTCATGCTTCTAACTTTACTCAGTTCGTTCTCGTCGACAATGGCGGAACTGGCGACGTGACTGTCGCCCCAAGCAACCTGTCTCTTATACACATCTCCGAGCCCACGAGACCGTACTAGAT
+
CCCCCFFFFFFFGGGGGGGGGGHGHHHHHHHHHHHHHHHHHHHHHHHHHHHHHHHGEHHGIFBEEAEECHGHGGGCFGHHHHGGFFEFHGHHHHGEFGGGGHFHHFHHHFHHHHHHHHGHHHHHHFFG<DCGGHGGCFDDFGGHGHFHED
@M02034:409:000000000-BFKT7:1:1101:19436:14279 1:N:0:34
AAAGTCGAGGTGCCTAAAGTGGCAACCCAGACTCCGACGGCGGTTGGTGGTGTAGAGCTTCCTGTAGCCGCATGGCGTTCGTACTTAAATATGGAACTAACCATTCCAATTTTCGCTGTCTCTTATACACATCTCCGAGCCCACGAGACC
+
1A>1ADAAAD>ACGGGGGGDEAFCFHHECGECHFHEEEECEC?EE/E?F/EFG1F2B1FFH1GFBFGFGGC/EEGCE?EAF<0?/GF1GG>FFD1<CC1GHHHHFHHFGGFGD2/CEA/?1?FF1F1FHC1F><DGG?C?CEHGGCCGGE
@M02034:409:000000000-BFKT7:1:1101:27034:14283 1:N:0:34
GCTCTTAAAGAGGAGAAAGGTCATGTTTTTTTTTGCTTCTAACTTTACTCAGTTCGTTCTCGTCGACAATGGCGGAACTGGCGACGTGACTGTCGCCCCAAGCAACCTGTCTCTTATACACATCTCCGAGCCCACGAGACCGTACTAGAT
+
CCCCCFFFFFFFGGEGGGGGGGHHHHHHHGGGGGGHHHHHHHHHHHHHHHHHHHHGFHHGHFFGGFGGGHGGHGGGGGHHHGGGGGGGHGEFHHGGFDGGGHGHHHHHHHGHGHHHHHGGGGGHHHHD-@CGGHGGC@DEEGGHGHFHF;
@M02034:409:000000000-BFKT7:1:1101:27082:14283 1:N:0:34
GCTCTTAAAGAGGAGAAAGGTCATGACGGCGCGTGCTTCTAACTTTACTCAGTTCGTTCTCGTCGACAATGGCGGAACTGGCGACGTGACTGTCGCCCCAAGCAACCTGTCTCTTATACACATCTCCGAGCCCACGAGACCGTACTAGAT
+
CCCCCFFFFFFFGGEGGGGGGGHHHHGGGGGGGGGGGHHHHHHHHHHHHHHHHHHGGHHGHGFFGGGGGHHHHGGGGGHHHHGGGGFGHGHHHHGHGGGGGHGHHHHHHHHHHHHGHHHHHHHHHHHGGGGGGGGGCCCEGGDGEHHHHC
@M02034:409:000000000-BFKT7:1:1101:2379:14284 1:N:0:34
GCTCTTAAAGAGGAGAAAGGTCATGACTCATCCTGCTTCTAACTTTACTCAGTTCGTTCTCGTCGACAATGGCGGAACTGGCGACGTGACTGTCGCCCCAAGCAACCTGTCTCTTATACACATCTCCGAGCCCACGAGACCGTACTAGAT
+
BCBBCFFFFFFFGFEGGGGGGGHHHHGHHHHHHHGHHHHHHHHHHHHHHHGHHHHFEHHGFFFEEAEA?GFHGGGCCEHHHHEE@EEEGFHHGHG/EE?FEGEBGGHFHHGFHHHHHHHFHGHFHHGGCF?@FHGAAAECGFGH.<GHBD
@M02034:409:000000000-BFKT7:1:1101:10476:14287 1:N:0:34
AAAGTCGAGGTGCCTAAAGTGGCAACCCAGACTCCTCCTCAGGTTGGTGGTGTAGAGCTTGCTGTAGC
+
BBBBBFBBBBBBGGGGGFGGGGGHHHHGGHFGHF3FFFGF33AF3GEA21EA13D5D5BA3AF5F555
@M02034:409:000000000-BFKT7:1:1101:26879:14289 1:N:0:34
AAAGTCGAGGTGCCTAAAGTGGCAACCCAGTGGGTTGGTGGTGTAAATCTTCCTGTAGCCGCATGGCGTTCGTACTTAAATATGGAACTAACCATTCCAATTTTCGCTTCTCTTATACACATCTCCGAGCCCACGAGACCGTACTAGAT
+
A?AAAFBADBBA4GGBGGGFGGGHGHHGGHGGHHEGGGGGGACFGHHHGGHFHHHFHHGHEF0EEGHGEGGG1FEEHGHHGBBFGFFBGFBC1EGHFHGFHGHHGGGGHGHHHHHHHHHEHHGGFFDGGC//FEC@CED/ACHGHGFFF
@M02034:409:000000000-BFKT7:1:1101:6790:14293 1:N:0:34
GCTCTTAAAGAGGAGAAAGGTCATGGATCGTATGGCTTCTAACTTTACTCAGTTCGTTCTCGTCGACAATGGCGGAACTGGCGACGTGACTGTCGCCCCAAGCAACCTGTCTCTTATACACATCTCCGAGCCCACGAGACCGTACTAGAT
+
BBCCCFFFFFFFGGGGGGGGGGHHGGHHHGGHHHGHHHHHHHHHHHHHHHHHHHHGFHGGHGGGGCFEGHHHGGGEEGHHHGGGFG@FHFHFGHGGGGGGG/FGHHHHHHHHGHFGGGFGHHGGHFHGGGGGGEFG-<AEGGEHGHHHBD
@M02034:409:000000000-BFKT7:1:1101:2204:14297 1:N:0:34
AAAGTCGAGGTGCCTAAAGTGGCAACCCAGACTACGAAGAATGTTGGTGGTGTAGAGCTTCCTGTAGCCGCATGGCGTTCGTACTTAAATATGGAACTAACCATTCCAATTTTCGCTGTCTCTTATACACATCTCCGAGCCCACGAGACC
+
>A3AAFBBBBAAGGGGGGGGGG2FGHHDAAGFFHHGGFEEBFGHF5E2FAAFGBHFGDFGFGHH5DABBAE0EGA1EEEG?EHAGGFDHHFHHHFFC3GHCFDGHEG4EFGGFFGGEEEHGBFFDFFG2C1?G1BF<BBC/F<FCCGGGF
@M02034:409:000000000-BFKT7:1:1101:27187:14298 1:N:0:34
GCTCTTAAAGAGGAGAAAGGTCATGACTTGTAAGGCTTCTAACTTTACTCAGTTCGTTCTCGTCGAC
+
>AAAA13DDF1F11AFGGGGGFAE3BGEAGB33F10GHCDD2BFFHHFEA1BAD2FEGH/AAA/A/A
@M02034:409:000000000-BFKT7:1:1101:20753:14299 1:N:0:34
GCTCTTAAAGAGGAGAAAGGTCATGACTTCTGGTGCTTCTAACTTTACTCAGTTCGTTCTCGTCGACAATGGCGGAACTGGCGACGTGACTGTCGCCCCAAGCAACCTGTCTCTTATACACATCTCCGAGCCCACGAGACCGTACTAGAT
+
CCCCCFFFFFFFGGGGGFGGGGFHHHHHHHHHHHHHHHHHHHHHHHHHHHHHHHHGGHHGHFFFGGGGGHHHHGGGFGHHHGGGGGFGHGHHHHFGEEGGGGFBGHHHHGHHHHHEHHGFHHGHHHHGCFCGEEEG@@DAFGGFFEHEG=
@M02034:409:000000000-BFKT7:1:1101:17115:14302 1:N:0:34
AAAGTCGAGGTGCCTAAAGTGGCAACCCATACTCATAAGCATGTTGGTGGTGTAGAGCTTCCTGTAGCCGCATGGCGTGCGTACTTAAATATGGAACTAACCATTCCAATTTTCGCTGTCTCTTATACACATCTCCGAGCCCACGAGACC
+
CCCCBFBCCCCCGGGGGGGGGGGHHHHGGHHHHHHHHHHHHHHHHHHGGGGGEFHGHHHHHHHHHHHGHGGEGGFFFEEGGGFGHHHHHHHHHHBFHHHHHHGHHHHHGHHHHHGGGGEFFGHFFHHHHHHHHHHFGGGGGGHGG?CGGF
@M02034:409:000000000-BFKT7:1:1101:22910:14303 1:N:0:34
AAAGTCGAGGTGCCTAAAGTGGCAACCCAGACTAATAATCAGGTTGGTGGTGTAGAGCTTCCTGTAGCCGCATGGCGTTCGTACTTAAATATGGAACTAACCATTCCAATTTTCGCTGTCTCTTATACACATCTCCGAGCCCACGAGACC
+
CBCCBFCBCCCCGGGGGGGGGGGHHHHGGHHGHHHHHHHHHHHHHHGEFGEFHHHFHHHHHHHHHHHHHGGFGGHHGGGGGGHHHHHHHHHHHHHHGHHHHHHHHHHHHHHHHGGGGGGFHGHHHHHHGHFHHHHHF?FGGGGGGGGGGG
@M02034:409:000000000-BFKT7:1:1101:21484:14303 1:N:0:34
GCTCTTAAAGAGGAGAAAGGTCATGGGTTTGGGTGCTTCTAACTTTACTCAGTTCGTTCTCGTCGACAATGGCGGAACTGGCGACGTGACTGTCGCCCCAAGCAACCTGTCTCTTATACACATCTCCGAGCCCACGAGACCGTACTAGAT
+
CCCCCFFFFFFFGGGGGGGGGGFHHHHGGGGGGGGGHHHHHHHHHHHHHHHHHHHGFHHGHFFEGGGGGHHHHGGGGGHHHGGGGGGGHGHHHHGHGGGDGGGFHHHHHHHHHHHGHHHGHHHHHHHGFGGGGHGD-CFGGCFHGHHGH=
@M02034:409:000000000-BFKT7:1:1101:6954:14303 1:N:0:34
AAAGTCGAGGTGCCTAAAGTGGCAACCCAGACTGGGATGGGTGTTGGTGGTGTAGAGCTTCCTGTAGCCGCATGGCGTTCGTACTTAAATATGGAACTAACCATTCCAATTTTCGCTGTCTCTTATACACATCTCCGAGCCCACGAGACC
+
BBBBBB3>ADAAGGGFGFGFFGGHHHGGGHHGHHHGCGFFHGE2EGGEFEEFGGFGHHHHHHHFBEHDGEEEEEGFFEEFFEEHGFHGHHHHHHHG3GGB3FGHHHFHFHHHHHEA?FGHHGHH33GG32?FBFF2C/<</FGEG/</EF
@M02034:409:000000000-BFKT7:1:1101:10152:14305 1:N:0:34
AAAGTCGAGGTGCCTAAAGTGGCAACCCAGACTACGAATAAGGTTGGTGGTGTAGAGCTTCCTGTAGCCGCATGGCGTTCGTACTTAAATATGGAACTAACCATTCCAATTTTCGCTGTCTCTTATACACATCTCCGAGCCCACGAGACC
+
CCCCCFCCCBBCGGGGGGGGGGGHHHHGGHHGHHHGGHHGGHHHHHGGGGFFHHHGHHHHHHHHHHHHHGGEGGHHGGGGGGHHHHHFHHHHHGFHHHHHHHGHHHGHHHHHHHGGGGGHHHHHGHHHFHFGFHGGG?FGGGGGGFCGDF
@M02034:409:000000000-BFKT7:1:1101:18690:14308 1:N:0:34
AAAGTCGAGGTGCCTAAAGTGGCAACCCAGACTCATCCGCCTGTTGGTGGTGTAGAGCTTCCTGTAGCCGCATGGCGTTCGTACTTAAATATGGAACTAACCATTCCAATTTTCGCTGTCTCTTATACACATCTCCGAGCCCACGAGACC
+
CCCCCFCCCCCCGGGGGGGGGGGHHGHGGHHGHHHHHHGGGGHHHHHEFGGGHGHHHFGHHHHHHHHGHGGEGGHHGGGGGGGHHHGHHHHHHH3EGHGFFGGGHHHFHHHHHFGGGGGHHHHHGGFGFFFHHHHB?//@DGHGCCGGGA
@M02034:409:000000000-BFKT7:1:1101:21696:14313 1:N:0:34
GCTCTTAAAGAGGAGAAAGGTCATGCCGTCTACGGCTTCTAACTTTACTCAGTTCGTTCTCGTCGACAATGGCGGAACTGGCGACGTGACTGTCGCCCCAAGCAACCTGTCTCTTATACACATCTCCGAGCCCACGAGACCGTACTAGA
+
CCCCCFFFFFFFGGEGGGGGGGFHHHHFGGHHHGGGGGHHHHHHHHHHHHHHHHFFEHHGHFFEGEFGGHGHGGGGGGHHHGGGEEEEHGHHHHGHEGGGGEFFHGHHHHHHHHHHHHHGHHHHGHHG?ACGFHGG<<EEGGDHGHHGF
@M02034:409:000000000-BFKT7:1:1101:4729:14318 1:N:0:34
GCTCTTAAAGAGGAGAAAGGTCATGACTCGGCTGGCTTCTAACTTTACTCAGTTCGTTCTCGTCGACAATGGCGGAACTGGCGACGTGACTGTCGCCCCAAGCAACCTGTCTCTTATACACATCTCCGAGCCCACGAGACC
+
BBBBBDFFFFFFEGEGGGGGGGHHFHH5D2BFCEGGHGHHHFHHHHHFHHFHHFHFEGHGHFFEGGGDEHGHFFGGEEHGHGG//EEEHFGHHHGAEAEGDGG0FHHGGHCG2DGFGGGF1<F1D>G/@@DCGHGC<AEEE
@M02034:409:000000000-BFKT7:1:1101:7412:14323 1:N:0:34
AAAGTCGAGTGCCTAAAGTGGCAACCCAGACTAATAGTAAGGTTGGTGGTGTAGAGCTTCCTGTAGCCGCATGGCGTTCGTACTTAAATATGGAACTAACCATTCCAATTTTCGCTGTCTCTTATACACATCTCCGAGCCCACGAGACCG
+
BBBBBFBBBFAFGGGGGGGGGFFGHHGGHHGHHHGFHDEGF3AFGGAFEEFGHHFFFFFGAGHHFHHBFCEGGHHGGGGGGHEHHHHHHHHHHHFFGGHHGDGHHEHDFHHHH?AEFEHHHHHGHHFGHFGHHHHGGGGGCGFCCDDGED
@M02034:409:000000000-BFKT7:1:1101:28976:14324 1:N:0:34
AAAGTCGAGGTGCCTAAAGTGGCAACCCAGACTCAGGTTACTGTTGGTGGTGTAGAGCTTCCTGTAGCCGCATGGCGTTCGTACTTAAATATGGAACTAACCATTCCAATTTTCGCTGTCTCTTATACACATCTCCGAGCCCACGAGACC
+
AAAAAFBBBBBBGGGGGGGGGGGGGGHGGHHGHHHHHGGGGHHGHHHGFFBFGHHFGHHHHHHHHHHGHEAEEGHHGFGGFGHHHHHHHHGHHHGFFHGHHHHHHHGGHHHHHHE?EGFFHHHHHHHHGHEHGHGFFCGCGEFGGGGGDF
@M02034:409:000000000-BFKT7:1:1101:5767:14328 1:N:0:34
AAAGTCGAGGTGCCTAAAGTGGCAACCCAGACTCTGAGTCCTGTTGGTGGTGTAGAGCTTCCTGTAGCCGCATGGCGTTCGTACTTAAATATGGAACTAACCATCCAATTTTCGCTGTCTCTTATACACATCTCCGAGCCCACGAGACCG
+
ABBBAFCBBCACGGGGGGGGGGGHHGHGGHHGHHHHHHHHHHHGHHHEGGEFGFHGGDHHHHHFGHHGHEAEGGHHGGGEEFCHHHHEHHGHGHFFGHGGHHHHHGHGGHHHGEFGGEBDGHHHHFHHHHGBGFGG?@@CEFFGGGGGGG
@M02034:409:000000000-BFKT7:1:1101:5913:14330 1:N:0:34
AAAGTCGAGGTGCCTAAAGTGGCAACCCAGACTGGGGTTCAGGTTGGTGGTGTAGAGCTTCCTGTAGCCGCATGGCGTTCGTACTTAAATATGGAACTAACCATTCCAATTTTCGCTGTCTCTTATACACATCTCCGAGCCCACGAGACC
+
BBCCCFCCBCBCGGGGGGGGGGGHHHHGGHHGHFAG2AAFGFHHHHGGFGGFHGHFHHHHHHHHHHHHFGGEFGHFGGGGGGHHHHHGHHHGHHFFHHHHFHFGHHED4GGGHGEEEGEHGFHHEGDFDGHHHG3BE?C/B/FGC/<EDF
@M02034:409:000000000-BFKT7:1:1101:9255:14331 1:N:0:34
AAAGTCGAGGTGCCTAAAGTGGCAACCCAGACTAATAATACGGTTGGTGGTGTAGAGCTTCCTGTAGCCGCATGGCGTTCGTACTTAAATATGGAACTAACCATTCCAATTTTCGCTGTCTCTTTACACATCTCCGAGCCCACGAGACCG
+
BBCBBFCCBBABGGGGGGGFGGGHHHHGGHHGHHHHHHHHHHGHGGGEFGEFHGHFHHHHHHHHHHHFHGGEFGHHGGGGGGHHHHHHHHHHHHGHHHGHHHGHHHGHHHHHHHGGGGGGHHHHHHFHHHHHHHGGFGGGGHGGGGGGGF
@M02034:409:000000000-BFKT7:1:1101:13521:14333 1:N:0:34
GCTCTTAAAGAGGAGAAAGGTCATGGGGGCTTCTAACTTTACTCAGTTCGTTCTCGTCGACAATGGCGGAACTGGCGACGTGACTGTCGCCCCAAGCAACCTGTCTCTTATACACATCTCCGAGCCCACGAGACCGTACTAG
+
CCCCCFFFFFFFGGGGGGGGGGHHHGFFAEGFHHFGGHGHHHHGHGHHFEAFFFBFFGG?EE0GGHHEEEEEHHHHG>EE>E/F?GBDGE?EE?/FE2?FHEF?<2DGFFHBDDF2@FD1??/<A@FHG?<<.<ECC..<=D
@M02034:409:000000000-BFKT7:1:1101:25993:14335 1:N:0:34
AAAGTCGAGGTGCCTAAAGTGGCAACCCAGTATTGTGGTGGTGTAGAGCTTCCTGTAGCCGCATGGCGTTCGTACTTAAATATGGAACTAACCATTCCAATTTTCGCTGTCTCTTATACACATCTCCGAGCCCACGAGACCGTACTAGAT
+
BBBBCFBADBAAGGGGGGGGGGGHHHGGGHGHHHHFHGGFEEGHEHHGEGHHHHHGFHHFEEAEFGFEEGGGFCGGHHFHHGHHH@FFGHFHFHHHHHHHHHHHHGGGGGHHHHHHHHHHHHHHHHGFGG?GFHGB>CEDFGGGGHHHHD
@M02034:409:000000000-BFKT7:1:1101:26364:14337 1:N:0:34
AAAGTCGAGGTGCCTAAAGTGGCAACCCAGACTCCTGCGACTGTTGGTGGTGTAGAGCTTCCTGTAGCCGCATGGCGTTCGTACTTAAATATGGAACTAACCATTCCAATTTTCGCTGTCTCTTATACACATCTCCGAGCCCACGAGAC
+
CCCCCFBBCCCCGGGGFGGGGGGHHHHGGHHGHHH33BA22AEGGHHGFGEGHGHGFHHHHHHHHHHHHGGFGGHHGGGGGGHHHHHHHHGHHHGHGHHHHHFHHHHHHHHHHHGGGGFHHHHHHFGHGHHHHHGFD/DGGGHGGGGCG
@M02034:409:000000000-BFKT7:1:1101:25066:14340 1:N:0:34
GCTCTTAAAGAGGAGAAAGGTCATGGTGTTGGGTGCTTCTAACTTTACTCAGTTCGTTCTCGTCGACAATGGCGGAACTGGCGACGTGACTGTCGCCCCAAGCAACCTGTCTCTTATACACATCTCCGAGCCCACGAGACCGTACTAGA
+
BBBBBFFDFFFFGGGCGGGFGGFHGHGHEFHHGEGCHHHHHHHHHHHHHHHHHHHGEHHGHFBAEAEEFGHHHGGCGGHHHHGGGEEEGGHHHHGGCEGGDHEFHFGHEGHHGHGFHFHFHHHHFDDF@<CCEHA@C@DDGCDEDHHGF
@M02034:409:000000000-BFKT7:1:1101:4779:14340 1:N:0:34
AAAGTCGAGGTGCCTAAAGTGGCAACCCAGACTATGACTGATGTTGGTGGTGTAGAGCTTCCTGTAGCCGCATGGCGTTCGTACTTAAATATGGAACTAACCATTCCAATTTTCGCTGTCTCTTATACACATCTCCGAGCCCACGAGACC
+
BBBBAFAABBBAGGGGGGGFFGGHGHGGGHHGHHHHHHHHHHHGHHHFFGEFHFGGHHHHHGHGFGHHGEEEGFHHGGGGGFHHHHHFHHGHHHFHHHHEFHDGFFDFHFHHHHGGGGGHHHHHHHFHHFBF2GGHFBD?D/GFCGGGDF
@M02034:409:000000000-BFKT7:1:1101:13801:14344 1:N:0:34
AAAGTCGAGGTGCCTAAAGTGGCAACCCAGACTTGTTCTGGGGTTGGTGGTGTAGAGCTTCCTGTAGCCGCATGGCGTTCGTACTTAAATATGGAACTAACCATTCCAATTTTCGCTGTCTCTTATACACATCTCCGAGCCCACGAGACC
+
BCCCBFCBCCCBGGGGGGGGGGGHHHHGGHHGHHHHHHHHHHGEGGGFFGEFGGHGHHHHHHHHHHHHHGGGGGHHGGGGGGHHHHHHHHHHHGHFGHHGHHGHHHHHHHHHHFGGGGGGHHHHHHHHHHGHHHHHGFGGGGHGGGGGGG
@M02034:409:000000000-BFKT7:1:1101:18332:14344 1:N:0:34
AAAGTCGAGGTGCCTAAAGTGGCAACCCAGACTCCTGCGTCGGTTGG
+
CCCCCFCCCCCCGGGGGGGGGGGHHHHGGH22ABFGHC2B2EGEFGG
@M02034:409:000000000-BFKT7:1:1101:10126:14349 1:N:0:34
GCTCTTAAAGAGGAGAAAGGTCATGAATAGTGCTGCTTCTAACTTTACTCAGTTCGTTCTCGTCGAC
+
AAAAA1DFBF1FC1AFGFGGGFAEFFFAGHGA3GGDFHEHF2FGFHHDG11BBGBFEGHFDFF/A/E
@M02034:409:000000000-BFKT7:1:1101:7462:14356 1:N:0:34
GCTCTTAAAGAGGAGAAAGGTCATGGGTCGTATTGCTTCTAACTTTACTCAGTTCGTTCTCGTCGACAATGGCGGAACTGGCGACGTGACTGTCGCCCCAAGCAACCTGTCTCTTATACACATCTCCGAGCCCACGAGACCGTACTAGA
+
ABBBBFFFFFFFCGFGGGGGGGHFFGFBGGEHHHFHHHGHHHHHHHHHHHFGGHHGFHHGHFFEEEFEGGFHGGG?@GHHHHGE?EEEEFHHGHGFGGGGAGA2FFHHGHHHHHHHHHHFG2F2DGFG/<CGGFFC<@C<FFDCFHGHG
@M02034:409:000000000-BFKT7:1:1101:23187:14357 1:N:0:34
GCTCTTAAAGAGGAGAAAGGTCATGACTTATCGTGCTTCTAACTTTACTCAGTTCGTTCTCGTCGACAATGGCGGAACTGGCGACGTGACTGTCGCCCCAAGCAACCTGTCTCTTATACACATCTCCGAGCCCACGAGACCGTACTAGAT
+
BBBBBFFFFFFFGGGGFCGFGGHHHHHHHFHFHHHGGHHHHHHHHHHHHHHHHHHGGGHGHFFEGCFEGHHHHGGGGGHHGGGGGGEGHGHHHHGGGGGGGEFHHHGHHHFGHFHHHHFG2DCGHHFDDGGGGHGG<CDEGGDEFEHFGD
@M02034:409:000000000-BFKT7:1:1101:25596:14358 1:N:0:34
AAAGTCGAGGTGCCTAAAGTGGCAACCCAGACTCAGAATAATGTTGGTGGTGTAGAGCTTCCTGTAGCCGCATGGCGTTCGTACTTAAATATGGAACTAACCATTCCAATTTTCGCTGTCTCTTATACACATCTCCGAGCCCACGAGACC
+
CCCCCFCCCCBBGGGGGGGGGGGHHHHGGHHGHHHHHHHHHHGHHHHEFGEFHHHHGHHHHHHHHHHHHGGEFGHHGGGGGFGHHHGFHHHHHHFHGHHHHHHHHHGGHHHHHHGGGGGHHHHHHHHHGFHHHHHFFCGGGGHGGGGGGE
@M02034:409:000000000-BFKT7:1:1101:16252:14363 1:N:0:34
GCTCTTAAAGAGGAGAAAGGTCATGGGTCATTCTGCTTCTAACTTTACTCAGTTCGTTCTCGTCGACAATGGCGGAACTGGCGACGTGACTGTCGCCCCA
+
AAAAABBFBFBFAAAGGGGGGGBG31ABFCF33DG1D11BFFGGHHHD111BDFDFEGH/BAA/AAEC/FEG0EE/>>FFBHGG?E>>CFHE1BF/EEEG
@M02034:409:000000000-BFKT7:1:1101:18000:14367 1:N:0:34
GCTCTTAAAGAGGAGAAAGGTCATGCCTACGCCGGCTTCTAACTTTACTCAGTTCGTTCTCGTCGACAATGGCGGAACTGGCGACGTGACTGTCGCCCCAAGCAACCTGTCTCTTATACACATCTCCGAGCCCACGAGACCGTACTAGA
+
BBBBBFFFFFFFGFEGGGGFGGFHHHHFFHGGGGGGGGHGFHHHHHGHHHHHHHHGEHHGHFAEEEEDCHHHEGGEGGFHHHGGGGEEHEGFHHFEDFGDDGCGFAGHEDGHHFHDFFFGFGHFHHFG?-@D..F<--ACFD?GC.GFF
@M02034:409:000000000-BFKT7:1:1101:13421:14372 1:N:0:34
AAAGTCGAGGTGCCTAAAGTGGCAACCCAGACTCAGAATAAGGTTGGTGGTGTAGAGCTTCCTGTAGCCGCATGGCGTTCGTACTTAAATATGGAACTAACCATTCCAATTTTCGCTGTCTCTTATACACATCTCCGAGCCCACGAGACC
+
CCCCCFCCCCCBGGGGGGGGGGGHHHHGGHHGHHHHHHHHHHHGGHGGFGEFHHHGHHHHHHHHHHHHHGGGGGHHGGGGGEHHHHHHHHHHHHGFHHHHHHHHHHHHHHHHHFGGGGFFHGHHHHHHHGHHHGHFGCGGGGHGGGGGGF
@M02034:409:000000000-BFKT7:1:1101:14508:14376 1:N:0:34
GCTCTTAAAGAGGAGAAAGGTCATGTCTTTTAAGGCTTCTAACTTTACTCAGTTCGTTCTCGTCGACAATGGCGGAACTGGCGACGTGACTGTCGCCCCAAGCAACCTGTCTCTTATACACATCTCCGAGCCCACGAGACCGTACTAGAT
+
CCCCCFFFFFFFGGGGGGGGGGHHHHHHHHHHHHHHHHHHHHHHHHHHHHGHGHHGFHHGHGFEEEFFFHHHGGGFGGHHHHGFGGEGHGGHHHGFGGGGGHGHHGHHHHHHHHHHHHHHHHHHHHHGGGGGGHGGGGGGGFEHGHHHHG
@M02034:409:000000000-BFKT7:1:1101:24520:14384 1:N:0:34
GCTCTTAAAGAGGAGAAAGGTCATGCCTCCTACGGCTTCTAACTTTACTCAGTTCGTTCTCGTCGACAATGGCGGAACTGGCGACGTGACTGTCGCCCCAAGCAACCTGTCTCTTATACACATCTCCGAGCCCACGAGACCGTACTAGAT
+
CCCDDFFFFFFFGGGGGGGGGGHHHD4E4GHEEGGGGGHHHHHHHHHHHHHHHHHGGHHGHGGGGGGGGHHGHGGFGGHHHHGGGGFGHGHHHHGHGGGGGHGHHHHHFFHHHHHHHGHHHHGGHHHG?DFGGHGG<@DG.-CGGGD0GD
@M02034:409:000000000-BFKT7:1:1101:26782:14387 1:N:0:34
GCTCTTAAAGAGGAGAAAGGTCATGGTGGAGAGGGCTTCTAACTTTACTCAGTTCGTTCTCGTCGACAATGGCGGAACTGGCGACGTGACTGTCGCCCCAAGCAACCTGTCTCTTATACACATCTCCGAGCCCACGAGACCGTACTAGAT
+
CCCCCFFFFFFFGGGGGGGGGGHHHHGHGHHHGGGGHHHHHHHHHHHHHHHHHHHGGHHGHGFGGFGGGHHHHFGFGGHHHHGGGGEGHGHHHHGHGGGGGHGFHHHHHGHHHHHHHHHGHHHHHHHGCC@DGGGGDGGAA-<CFFHFB=
@M02034:409:000000000-BFKT7:1:1101:18581:14387 1:N:0:34
GCTCTTAAAGAGGAGAAAGGTCATGATGAAGAGTGCTTCTAACTTTACTCAGTTCGTTCTCGTCGACAATGGCGGAACTGGCGACGTGACTGTCGCCCCAAGCAACCTGTCTCTTATACACATCTCCGAGCCCACGAGACCGTACTAGAT
+
CCCCCFFFFFFFGGGGGGGGGGGHHHHHHHHHHHHHHHHHHHHHHHHHHHHHHHHGGHHGIGFEGEGEGHHHHGGGGGHHHHGGGGFGHGHHHGGHGGGGGHGHGHHHHHHHHHHHHHFHGHHHHHGGGGGGGHGG<A<E.C<GGHHGF=
@M02034:409:000000000-BFKT7:1:1101:16047:14388 1:N:0:34
AAAGTCGAGGTGCCTAAAGTGGCAACCCAGACTCCGTCTAATGTTGGTGGTGTAGAGCTTCCTGTAGCCGCATGGCGTTCGTACTTAAATATGGAACTAACCATTCCAATTTTCGCTGTCTCTTATACACATCTCCGAGCCCACGAGACC
+
AABAAFBABBBBGGGGGGGGGGGGHHHGGHHGHHHGGHHHHHHFGHHEGGEFEFHFFGHGHHHGFGHDFFGEGGHHGGGEEEFGGHFGHHFFFHGGHHHHHHHHHHGFHHHHHHGGGGGFHBHHGHBDDC2GFHFHGD?CGGHGGGGGGA
@M02034:409:000000000-BFKT7:1:1101:19507:14388 1:N:0:34
AAAGTCGAGGTGCCTAAAGTGGCAACCCAGACTGGGGGTGGGGTTGGTGGTGTAGAGCTTCCTGTAGCCGCATGGCGTTCGTACTTAAATATGGAACTAACCATTCCAATTTTCGCTTCTCTTATACACATCTCCGAGCCCACGAGACCG
+
ABAA3DBABBBBGGGGGGGEFGGHHHHGGHHGHHDHEG2EGGG1EEE1?E>FFGHHHHHHHHHHGGHHHGGGGGHHGEEEGGHHHGBFGHFHFHFHFHGHHGHEDGGFHGHGGFGCDFAD<GFFGDFFHGH1FDFGGCGCFEGGGG?DG<
@M02034:409:000000000-BFKT7:1:1101:27960:14389 1:N:0:34
GCTCTTAAAGAGGAGAAAGGTCATGTGTTGTAAGGCTTCTAACTTTACTCAGTTCGTTCTCGTCGACAATGGCGGAACTGGCGACGTGACTGTCGCCCCAAGCAACCTGTCTCTTATACACATCTCCGAGCCCACGAGACCGTACTAGAT
+
BCCCBFFFFFFFGGGGGGGGGGHHHHGHGGFFHHHHHHHGHHHHHHHHHHHHHHHGGHHGIGGGGGFEGHHHGGGGGGHHHGGGGEEEHGHHBGGHGEGGGHGHHHHHGHFHFHFHHGG>FGGGFDGGCGGGG/FD@C.EGG.<AC00<D
@M02034:409:000000000-BFKT7:1:1101:20950:14408 1:N:0:34
GCTCTTAAAGAGGAGAAAGGTCATGACTTCTGGTGCTTCTAACTTTACTCAGTTCGTTCTCGTCGACAATGGCGGAACTGGCGACGTGACTGTCGCCCCAAGCAACCTGTCTCTTATACACATCTCCGAGCCCACGAGACCGTACTAGAT
+
BCCCCFFFFFFFGGGGGGGGGGHHHGFHGHHGHHHHHHHHHHHHHHHHHHHHHHHGGHHGHGFGGGGGGHHHHGGGGGHHHGGGGGFGHGHHHHGHGGGEGHGHHHHHHHHHHHHHHHHHHEGHHHHDCGGGGHGGCGDGEGD.<CBDGH
@M02034:409:000000000-BFKT7:1:1101:19740:14412 1:N:0:34
AAAGTCGAGGTGCCTAAAGTGGCAACCCAGACTTCTAGGCAGGTTGGTGGTGTAGAGCTTCCTGTAGCCGCATGGCGTTCGTACTTAAATATGGAACTAACCATTCCAATTTTCGCTGTCTCTTATACACATCTCCGAGCCCACGAGACC
+
BBBBAFBABBAAGGGGGGGGGGGHHHHGGHHGHFHHHHHHHGGFGHGGFFEFHHHFHGHHHHHHGHHHHEGGGGHHGGGGGGFHHGFFHHGHHHFGHHHEHHHHHHGHGHHHHHGGGGGHHHHHHGGHGHHHHHFHGGGGGGHGGGGGGG
@M02034:409:000000000-BFKT7:1:1101:17209:14412 1:N:0:34
GCTCTTAAAGAGGAGAAAGGTCATGAGTACGCAGGCTTCTAACTTTACTCAGTTCGTTCTCGTCGACAATGGCGGAACTGGCGACGTGACTGTCGCCCCAAGCAACCTGTCTCTTATACACATCTCCGAGCCCACGAGACCGTACTAGAT
+
BABBBFFFFFFFGGFGEFGGGGHHGFFHGHGCAFGGHHHHHHHHHHFHHHHHHHHGGHHGHGFEGEFEEHHGHGGGGGHHHHGEGEEGHGGHHHGHGGG/<FF2GHHHFHFHFHHGH2F2FBFGHGFF/C@GGGFG-C?DEGD.EEF00G
@M02034:409:000000000-BFKT7:1:1101:7608:14417 1:N:0:34
AAAGTCGAGGTGCCTAAAGTGGCAACCCAGACTGCTAATCATGTTGGTGGTGTAGAGCTTCCTGTAGCCGCATGGCGTTCGTACTTAAATATGGAACTAACCATTCCAATTTTCGCTGTCTCTTATACACATCTCCGAGCCCACGAGACC
+
CCBCCFCCCCBCGGGGGGGGGGGHHHHGGHHGHHHHHHHHHHHHHHHGGGEFGHHHHHHHHHHHHHHHHGGGGGHHGGGGGGHHHHGFGHGHHHHHGHHHHHHHHHHHHHHHHHGGGGGGHHHHHHGHGHEFHHGHGCGGGGHGGGGGGE
@M02034:409:000000000-BFKT7:1:1101:15578:14418 1:N:0:34
AAAGTCGAGGTGCCTAAAGTGGCAACCCAGACTAAGAAGGATGTTGGTGGTGTAGAGCTTCCTGTAGCCGCATGGCGTTCGTACTTAAATATGGAACTAACCATTCCAATTTTCGCTGTCTCTTATACACATCTCCGAGCCCACGAGACC
+
BBCCBFCCCCCCGGGGGGGFGGGHHHHGGHHGHHHHHHHHHHHHHHHGGGEFHHHHHHHHHHHHGHHHHGGGGGHHGGGGGGHHHHHHHHHHHHHHGHGGHHGHHHHHHHHHHHGGGGGFHFHHHHGHGHFHGHHHGDGGGGHGGGGGGG
@M02034:409:000000000-BFKT7:1:1101:26150:14419 1:N:0:34
AAAGTCGAGGTGCCTAAAGTGGCAACCCAGACTCAGAAGGGTGTTGGTGGTGTAGAGCTTCCTGTAGCCGCATGGCGTTCGTACTTAAATATGGAACTAACCATTCCAATTTTCGCTGTCTCTTATACACATCTCCGAGCCCACGAGACC
+
CCBCCFCCCCABGGGGGGGGGGGHHHHGGHHGHHHHHHHHGHGGGHHGFGEGHHHHHHHHHHHHHHHGHGG?EGHHGGGGGGHHHHHHHHHHHHBGFHGHHHGHHHGHGGHHHHGGGGGHHHHHFHDHFHGHHHHHGGFGGGHGGGGGGE
@M02034:409:000000000-BFKT7:1:1101:13975:14421 1:N:0:34
GCTCTTAAAGAGGAGAAAGGTCATGGGGGGGGGTGCTTCTAACTTTACT
+
CCCCCFFFFFFFGGFGGGGGGGHHHHGGGGGFFBFFFB00B99BF0:0B
@M02034:409:000000000-BFKT7:1:1101:29193:14427 1:N:0:34
AAAGTCGAGGTGCCTAAAGTGGCAACCCAGACTAAGTCTGGTGTTGGTGGTGTAGAGCTTCCTGTAGCCGCATGGCGTTCGTACTTAAATATGGAACTAACCATTCCAATTTTCGCTGTCTCTTATACACATCTCCGAGCCCACGAGACC
+
CCCBBFCBBCCCGGGGGGGFGGGGGHHGGHHGHHHHGHGGHFHHFHHGGGEFFGHFHHHHHHHHHHHGHEEEFGHHGGGGGGHHHHHHHHHHHHFFFHHFHHGHHHHHHHHHHHEEFGGHHHHHHHHHHHFHHHHHGGGGGGHGCGGGGF
@M02034:409:000000000-BFKT7:1:1101:16183:14428 1:N:0:34
GCTCTTAAAGAGGAGAAAGGTCATGCCTTCTTATGCTTCTAACTTTACTCAGTTCGTTCTCGTCGAC
+
AAAAAD@FDFBFC1AFGGGGDE1BD1BEDFF1D3ABEGFFFDEGFHHFDA1BAFEFACGEDEB/A/E
@M02034:409:000000000-BFKT7:1:1101:7622:14432 1:N:0:34
AAAGTCGAGGTGCCTAAAGTGGCAACCCAGACTGCTAATCATGTTGGGGGTGTAGAGCTTCCTGTAGCCGCATGGCGTTCGTACTTAAATATGGAACTAACCATTCCAATTTTCGCTGTCTCTTATACACATCTCCGAGCC
+
A>>AAFAABD24FGGGGGGGGGGHHHHGGHHGHGF5F5DHBGFGBFA22AAE0D5FBFG3DGBG@5DGHGE@E?11E1EFFF2?CBDBEGFGGHGB3FDGF0DGHFHBGHGHHHCCE/?B3FGGFHBFD2@GGFFDA<//A
@M02034:409:000000000-BFKT7:1:1101:16783:14439 1:N:0:34
AAAGTCGAGGTGCCTAAAGTGGCAACCCAGACTAATCATAAGGTTGGTGGTGTAGAGCTTCCTGTAGCCGCATGGCGTTCGTACTTAAATATGGAACTAACCATTCCAATTTTCGCTGTCTCTTATACACATCTCCGAGCCCACGAGACC
+
BCBBCFCCCCACGGGGGGGGGGGFHHHFFHHFHHHHHHHHHHHHHHGFGGEFHFGDGFHHHFHHGHHHHGGGGGHHGEGGFEGHHHGHHHHHHHGGFHHHHHHHHHHFHHHHHHGGGGFHHHHHFHGGHGFHHHHFF@FGGGEFGGGGGF
@M02034:409:000000000-BFKT7:1:1101:20273:14439 1:N:0:34
GCTCTTAAAGAGGAGAAAGGTCATGTGTCCTAGTGCTTCTAACTTTACTCAGTTCGTTCTCGTCGACAATGGCGGAACTGGCGACGTGACTGTCGCCCCAAGCAACCTGTCTCTTATACACATCTCCGAGCCCACGAGACCGTACTAGAT
+
BBCCCFFFFFFFGGGGGGGGGGHHHHHHHHHHHHHHHHHHHHHHHHHHHHHHHHHGGHHGIGFGGEGEGGHHHGGEEGHHHGGGGGEFGGHHHHGHGGGGDFGHHHHHHHHHHHHGHHGHHHHHHHHG<<@DFCGDCGGGGCCFGGHFH=
@M02034:409:000000000-BFKT7:1:1101:26930:14443 1:N:0:34
GCTCTTAAAGAGGAGAAAGGTCATGATTGGTAGTGCTTCTAACTTTACTCAGTTCGTTCTCGTCGACAATGGCGGAACTGGCGACG
+
AB?ABFFFFFFFGGGC4BGGGGHHHHF6B4D5A4BFHHHHHHHHHHHHHHHHHHHGGHHGHGFGGGGGEHHHHGGGGGHHHGGGGG
@M02034:409:000000000-BFKT7:1:1101:19841:14445 1:N:0:34
AAAGTCGAGGTGCCTAAAGTGGCAACCCAGACTACTAATAAGGTTGGTGGTGTAGAGCTTCCTGTAGCCGCATGGCGTTCGTACTTAAATATGGAACTAACCATTCCAATTTTCGCTGTCTCTTATACACATCTCCGAGCCCACGAGACC
+
BABBCFCCBBABGGGGGGGGGGGHHHHGGHHGHHHHHHHHGHGFGHGGFGEFGFHFHHHHHHHHHHHHHGGGGGHHGGGGGFGHHHHHHHHHHHFFGHHHHHHHHHHGHHHHHHGGGGGHHHHHHHHHGGGHGHHHGGGGGGHGGCDGGE
@M02034:409:000000000-BFKT7:1:1101:13154:14450 1:N:0:34
AAAGTCGAGGTGCCTAAAGTGGCAACCCAGACTG
+
CCCCCFDDCDBCGGGGGGGGGGGHHHHGGHHGHC
@M02034:409:000000000-BFKT7:1:1101:17350:14451 1:N:0:34
GCTCTTAAAGAGGAGAAAGGTCATGACGCGGGGGGCTTCTAACTTTACTCAGTTCGTTCTCGTCGACAATGGCGGAACTGGCGACGTGACTGTCGCCCCAAGCAACCTGTCTCTTATACACATCTCCGAGCCCACGAGACCGTACTAGAT
+
CCCDDFFFFFFFGGGGGGGGGGHHHHHGGGGGGGGGGHHHHHHHHHHHHHHHHHHGGHHGHGFGGFGGGHHHHGGGGGGGGGGGGGBFGGGGGGEEFFFFFFFFFFFFFFFFFFFFFFFFFFFFFFFFAFAFFFFF@BA.EDDFFFBFFF
@M02034:409:000000000-BFKT7:1:1101:2321:14453 1:N:0:34
AAAGTCGAGGTGCCTAAAGTGGCAACCCAGACTACTGAGAAGGTTGGTGGTGTAGAGCTTCCTGTAGCCGCATGGCGTTCGTACTTAAATATGGAACTAACCATTCCAATTTTCGCTGTCTCTTATACACATCTCCGAGCCCACGAGACC
+
AABBBF3AB@BBGGG5GGGFGGGHHHHGGHHGHHHHFHGDGGF3BFEDEGFFHHHGHHHHHHHHHHHHHGCFGGHGGGGGGGHHFGEGHHGHHHEHBGEFGHFHHHHHFFHHHHGGGGGGHFHHBGFFBGBGEGGDDCCB@FHGCGCFGG
@M02034:409:000000000-BFKT7:1:1101:15118:14457 1:N:0:34
GCTCTTAAAGAGGAAAAGGTCATGCAGCCTCGGGCTTCTAACTTTACTCAGTTCGTTCTCGTCGACAATGGCGGAACTGGCGACGTGACTGTCGCCCCAAGCAACCTGTCTCTTATACACATCTCCGAGCCCACGAGACCGTACTAGATC
+
CCCCCFFFFFFFGGGGGGGGGGHHHHHHHHHGGGGGHHHHHHHHHHHHHGHHHHFEHHGFFFEEEFDFHHHHGG@ECHHHHG?EEEFAEHHHFGHGGGGGGECHGFGGFGGHHHHHHHHHHHHHHHECGDCGFECCFEDFG.CDHHFGH<
@M02034:409:000000000-BFKT7:1:1101:19024:14462 1:N:0:34
AAAGTCGAGGTGCCTAAAGTGGCAACCCAGACTGGGATGGGGGTTGGTGGTGTAGAGCTTCCTGTAGCCACATGGCGTTCGTACTTAAATATGGAACTAACCATTCCAATTTTCGCTGTCTCTTATACACATCTCCGAGCCCACGAGACC
+
AAAAAFAADDAAGGGFGGFFGFF0AGHGGGHGHHHHGHFGGGGGGG?EFGEFGFFFGHHHFGHHHHHFFHHHHHHHGGGGGGHHHHHGHHGHHHHFHHHHHHGHFHFHFHHHHHGGGGCHHHHHFFFH2FBGBGHHG//C@FFGGG-CCG
@M02034:409:000000000-BFKT7:1:1101:7739:14465 1:N:0:34
AAAGTCGAGGTGCCTAAAGTGGCAACCCAGACTGGGCGTGGGGTTGGTGGTGTAGAGCTTCCTGTAGCCGCATGGCGTTCGTACTTAAATATGGAACTAACCATTCCAATTTTCGCTGTCTCTTATACACATCTCCGAGCCCACGAGACC
+
BBBBBFBABBBBGGGFFGGGGGGHHHHGGHHGHGFHHEEEGGGFFGGFFGEFHHHGHHHHHHHHHHHHHGGEEGHHGGGGGGFHHGFGHHHHHHGHHHGGHHHHHHGHFHHHHHGGGGGHHHHHHHGHGGHHHHFHG@GGGGHGGGGGFA
@M02034:409:000000000-BFKT7:1:1101:8165:14465 1:N:0:34
GCTCTTAAAGAGGAGAAAGGTCATGGCTCATCCTGCTTCTAACTTTACTCAGTTCGTTCTCGTCGACAATGGCGGAACTGGCGACGTGACTGTCGCCCCAAGCAACCTGTCTCTTATACACATCTCCGAGCCCACGAGACCGTACTAGAT
+
CCCCCFFFFFFFGGGGGGGGGGHHHHHHHHHHHHHHHHHHHHHHHHHHHHHHHHHGEHHGGFFEEEEEFHGHHFGFGGHHHHGGGGEGHGHHHHGHGGGGGHGHHHHHHHHHGHHHHHHHGFGFHHHG/@CGGHGGCGDEGGCGGHHHFD
@M02034:409:000000000-BFKT7:1:1101:6337:14467 1:N:0:34
AAAGTCGAGGTGCCTAAAGTGGCAACCCAGACTTGTTCTAGGGTTGGTGGTGTAGAGCTTCCTGTAGCCGCATGGCGTTCGTACTTAAATATGGAACTAACCATTCCAATTTTCGCTGTCTCTTATACACATCTCCGAGCCCACGAGACC
+
ACBBCFCCCCCCGGGGGGGGGGGGHHHGGHCCGHHFCGGFFHGGGGGGGGGGFFH5GGHHEGHHFBE5GEGEFGGGGEEGGFFEGHHGHHHHFH33FGHHFFGGHHHGHGGHGGFGGGDGFGHHFHBFFFFFFHFGFDGG@AGEGCDGGF
@M02034:409:000000000-BFKT7:1:1101:16883:14470 1:N:0:34
AAAGTCGAGGTGCCTAAAGTGGCAACCCAGACTAATCAGAAGGGTGGTGTAGAGCTTCCTGTAGCCGCATGGCGTTCGTACTTAAATATGGAACTAACCATTCCAATTTTCGCTGTCTCTTATACACATCTCCGAGCCCACGAGACCGTA
+
BBBBBFBBBBABGGGGGGGGGGGHHHHGGHGFHHHHGHHGHHGGHGGFFGFHEHHHHHHHHGGGHFGGGFEHGGFGGGGHHGHHHFHFFGHGFHHHHHHGHHHHHGHHHHHGGGGGFHHHHHHHFHHHHGGHHGDGGGGHGGGGGGFGGG
@M02034:409:000000000-BFKT7:1:1101:3998:14471 1:N:0:34
AAAGTCGAGGTGCCTAAAGTGGCAACCCAGACTCAGAATACTGTTGGTGGTGTAGAGCTTCCTGTAGCCGCATGGCGTTCGTACTTAAATATGGAACTAACCATTCCAATTTTCGCTGTCTCTTATACACATCTCCGAGCCCACGAGACC
+
BCCCCFBBBBABGGGGGGGFGGGGGHGGGHHFHHHHHHHHHHHHHHHFFGEFGHGFGHHHHHHHFGHHHFGEGGHHGEGGGGHHHHGGHHGHHHGFFHFFGHFHHHHHHHHHHHEEGGGHHHFHHHEHEGHHFGFGF@?<DEFGFCGGFF
@M02034:409:000000000-BFKT7:1:1101:26108:14472 1:N:0:34
AAAGTCGAGGTGCCTAAAGTGGCAACCCAGACTAAGGATTCGGTTGGTGGTGTAGAGCTTCCTGTAGCCGCATGGCGTTCGTACTTAAATATGGAACTAACCATTCCAATTTTCGCTGCTCTTATACCCATCTCC
+
ABB3AFBAD>AAGGGGFGGGGGGFFHHGGHHGHF3GH3FHFGHGGGGGGCEGHHFHHHHHHHHHHGGHHGGGGGHFGGGGGGHHHHGG3BFFHHHHGHGGHHHGHHGGGGGHFFGGGE???3B3B3B32BF??3B
@M02034:409:000000000-BFKT7:1:1101:18020:14473 1:N:0:34
GCTCTTAAAGAGGAGAAAGGTCATGGCGCAGTTTGCTTCTAACTTTACTCAGTTCGTTCTCGTCGACAATGGCGGAACTGGCGACGTGACTGTCGCCCCAAGCAACCTGTCTCTTATACACATCTCCGAGCCCACGAGACCGTACTAGAT
+
ABBBBFFFBFFFFFGGFGGGFGHGHFHGFEGEGFGHGHFBGEHHHHHHFHHGDGHFFBGF5FFEE0EAAGDGFGFC/FBF3F/EEGFEAFHFBDFAEFGG/GFF2FGHGHFHHHHHHHHHH2CFHHH</CCGE.FCDCEG.?AE..==0=
@M02034:409:000000000-BFKT7:1:1101:6911:14474 1:N:0:34
GCTCTTAAAGAGGAGAAAGGTCATGTTGAAGCGGGCTTCTAACTTTACTCAGTTCGTTCTCGTCGACAATGGCGGAACTGGCGACGTGACTGTCGCCCC
+
CCCCCFFFFFFFGGGGGGGGGGHHH6AAADHFECCFGCGHFE3EFAF5FA5F5A5AEGHGFFFEE0E1EGFG2EF/>/@@?1E>EE<//FFB33F/B/C
@M02034:409:000000000-BFKT7:1:1101:21303:14475 1:N:0:34
GCTCTTAAAGAGGAGAAAGGTCATGAGTTCGTGTGCTTCTAACTTTACTCAGTTCGTTCTCGTCGACAATGGCGGAACTGGCGACGTGACTGTCGCCCCAAGCAACCTGTCTCTTATACACATCTCCGAGCCCACGAGACCGT
+
AACCCFFFFFFFGGGEGGGGGGHHH54F55BEGHHHHHHHHHHHHHHHHHHHHHHGGHHGHGGGGEGFGGHHHGGGGGHHHHGGGGGDHGHHHGGGGGGGGHEGHHHGFGHGHGHHHHHHHHHGHHHG?DCGGHGGA@DD.-<
@M02034:409:000000000-BFKT7:1:1101:28071:14475 1:N:0:34
GCTCTTAAAGAGGAGAAAGGTCATGCCTTCTTTTGCTTCTAACTTTACTCAGTTCGTTCTCGTCGACAATGGCGGAACTGGCGACGTGACTGTCGCCCCAAGCAACCTGTCTCTTATACACATCTCCGAGCCCACGAGACCGTACTA
+
BBBCCFFFFFFFGGGGGGGGGGHHHFCGG4FGEBGHHHHHHHGHHHHHHGBGGHHGGHHGHGGGGEEEGHGH2EGCCGHHHGGGGEEFGGHHHHFFEEGEFGGFFHHHHHFHGHHHHHHDF2@CDBF//CCGGAFDDFDGA@<<..=
@M02034:409:000000000-BFKT7:1:1101:25837:14476 1:N:0:34
AAAGTCGAGGTGCCTAAAGTGGCAACCCAAAGGTTGGTGGTGTAGCTTCCTGTAGCCGCATGGCGTTCGTACTTAAATATGGAACTAACCATTCCAATTTTCGCTGTCTCTTATACACATCTCCGAGCCCACGAGACCGTACTAGATCTC
+
BCCCBFAABCABGGGGGGGFGGGHHHHGGHHHHGGHGEFFEFGHHHGHHHHHHHHGHEEEGFHGGFGGEEFHHHHHHHHHHHGHHHGFHGGHHHHHHHHHHGFFGGGHHHHHHHHFFHHHHHHHFCG?CFFGGCDDEEFEHGHHGHHBGD
@M02034:409:000000000-BFKT7:1:1101:6694:14481 1:N:0:34
AAAGTCGAGGTGCCTAAAGTGGCAACCCAGAATAAGGGTGGTGTAGAGCTTCCTGTAGCCGCATGGCGTTCGTACTTAAATATGGAACTAACCATTCCAATTTTCGCTGTCTCTTATACACATCTCCGAGCCCACGAGACCGTACTAGAT
+
BCCCBFCCCCCCGGGGGGGGGGGHHHHGGHGHHHHHHHHGGGGHGHHHHHHHHHHHHHHHGGGGGHHGGGGGEHHHGHHHHHHHHFHHHGHHHHHHHHHHHHHHHGGGGGHHHHH4GGHFGHGGHGHFFGCGGEGG?DDDGGGHGHHHGF
@M02034:409:000000000-BFKT7:1:1101:9057:14481 1:N:0:34
GCTCTTAAAGAGGAGAAAGGTCATGAGGGCGTCGGCTTCTAACTTTACTCAGTTCGTTCTCGTCGACAATGGCGGAACTGGCGACGTGACTGTCGCCCCAAGCAACCTGTCTCTTATACACATCTCCGAGCCCACGAGACCGTACTAGAT
+
CCCCCFFFFFFFGGGGGGGGGGHHHGHFGGGEGGGGGGHHGHHHHHHHHHHHHHHGGHHGHGFEGEGDEHHHGGGFGGHHHHGGGGGGEFHHHHGHGGGGFHEFHHHHHHHHHHHGHHHFHHHHHHGGCGGGGHGGCF.DECCEDEFFHG
@M02034:409:000000000-BFKT7:1:1101:24344:14483 1:N:0:34
GCTCTTAAAGAGGAGAAAGGTCATGAGGGCTACGGCTTCTAACTTTACTCAGTTCGTTCTCGTCGACAATGGCGGAACTGGCGACGTGACTGTCGCCCCAAGCAACCTGTCTCTTATACACATCTCCGAGCCCACGAGACCGTACTAGAT
+
AABBCFFFFFFFGGGGGGGGGGHHHHHFGGHHHGGGGGHHHHHHHHHHHHHHHHHGGHHGHGFGGGGGGHHHHGGFGGHFGHGGGGGGGGHGFGGHGGGGGHGHHHHHFHHHHHHHHGHHHHHHHHHGCGGGGHGGCCGGGGGHGHHHBG
@M02034:409:000000000-BFKT7:1:1101:23734:14486 1:N:0:34
GCTCTTAAAGAGGAGAAAGGTCATGCGGGATAGGGCTTCTAACTTTACTCAGTTCGTTCTCGTCGACAATGGCGGAACTGGCGACGTGACTGTCGCCCCAAGCAACCTGTCTCTTATACACATCTCCGAGCCCACGAGACCGTACTAGAT
+
CCCCCFFFFFFFGGGGGGGGGGHHHHGGGGGHHHHHHGHHHHHHHHHHHHHHHHHGFHHGHFFFGEGGGHHHHGGGGGHHHHGGGGFGHGHHHHGHFGGGGFFCGFHHHGHHHHHHHHHHHHHFHHHG@CCGGHGA@DFGEC<GDHFHH;
@M02034:409:000000000-BFKT7:1:1101:13725:14488 1:N:0:34
AAAGTCGAGGTGCCTAAAGTGGCAACCCAGACTATGGATAATGTTGGTGGTGTAGAGCTTCCTGTAGCCGCATGGCGTTCGTACTTAAATATGGAACTAACCATTCCAATTTTCGCTGTCTCTTATACACATCTCCGAGCCCACGAGACC
+
ABBBAFBABBBBGGGGGFGGGGGFHFHGGHHGHHHGHHGFFHHHHHHEFGBFGFGFGEGHHHHFFHHHHG?AEGHHGEGFG?GHHFGHHBFHHHGHGHGHHGHHHGHHHHHHHFGGGCEFEFGHHHHHFFFHHFGFA/BCFGHGGGGGGG
@M02034:409:000000000-BFKT7:1:1101:1960:14489 1:N:0:34
AAAGTCGAGGTGCCTAAAGTGGCAACCCAGACTAAGCATCAGGTTGGTGGTGTAGAGCTTCCTGTAGCCGCATGGCGTTCGTACTTAAATATGGAACTAACCATTCCAATTTTCGCTGTCTCTTATACACATCTCCGAGCCCACGAGAC
+
BCBBCFCCCCBBGGGGGGGGGGGGHHHGGHHFHDA3BF53FGHHHHGEFGGFHHHHHHHHHHHHGHHGHEFGEGHGEFGGFGGGHHGGHHGHHHGFFHHGGHHHHHEFGHHHHFEEEGEFHFHGHHFHGGBGCGFDEBGCGFHGGGGGG
@M02034:409:000000000-BFKT7:1:1101:21326:14489 1:N:0:34
AAAGTCGAGGTGCCTAAAGTGGCAACCCAGACTAGTGGGCAGGTTGGTGGTGTAGAGCTTCCTGTAGCCGCATGGCGTTCGTACTTAAATATGGAACTAACCATTCCAATTTTCGCTGTCTCTTATACACATCTCCGAGCCCACGAGACC
+
BBBABFBBBDBBGGGGGGGGGGGCFGGEGHHDHHHFGHGGHFFHHHGBFFBFGEGFGGHGGEGFHHHHHGGGGGHHFEGFGEGHHHEFHHEGHHGHFHHFGGHGBHHEHHHHHHGGGGEGHHHHHHGGGFGHGFDDDDG?DGHGGGCDDF
@M02034:409:000000000-BFKT7:1:1101:7491:14490 1:N:0:34
GCTCTTAAAGAGGAGAAAGGTCATGACGCTGAAGGCTTCTAACTTTACTCAGTTCGTTCTCGTCGACAATGGCGGAACTGGCGACGTGACTGTCGCCCCAAGCAACCTGTCTCTTATACACATCTCCGAGCCCACGAGACCGTACTAGAT
+
CCCCCFFFFFFFGGEFGGGFGGHHHHHGGGGGHHHHHHHHHHGHHHHHHGHFFGHGGHHGFFFEEAEEEFHHHGGGFGHHHHGGCGEEHGHHFFGAEGGEDHEFHHHHHGHGHHHHHHHHGEGGHHGG@DCGGHGF-ADEGGGHGHFHHG
@M02034:409:000000000-BFKT7:1:1101:18009:14493 1:N:0:34
GCTCTTAAAGAGGAGAAAGGTCATGGCGCAGTTTGCTTCTAACTTTACTCAGTTCGTTCTCGTCGACAATGGCGGAACTGGCGACGTGACTGTCGCCCCAAGCAACCTGTCTCTTATACACATCTCCGAGCCCACGAGACCGTACTAGAT
+
CCCCCFFFFFFFGGGGGGGGGGHHHHHGGGGEHHHHHHHHHHHHHHHHHHEGFHHGEHHGFFBEGEEEGHHHHGGGEGHHHGGEGG>FHGHHHHGHGGG/CFE2GGHHGHHHHHHGHHHHHFGHHGFE@FGGG.FCAC.CECGAEGFF<=
@M02034:409:000000000-BFKT7:1:1101:25634:14500 1:N:0:34
AAAGTCGAGGTGCCTAAAGTGGCAACCCAGACTAAGAGTCGGGTTGGTGGTGTAGAGCTTCCTGTAGCCGCATGGCGTTCGTACTTAAATATGGAACTAACCATTCCAATTTTCGCTGTCTCTTATACACATCTCCGAGCCCACGAGACC
+
BBAAAFBBBBBBGGGGGGGEGFGFGGHGGHHGHHHHGHFGFGGGGGG1FEBFGFFDGGHHHGHFGGHHHGFGGGHHFEFFGEGHHHGHHHGHHHFHHHHHHHHHHHGGHHHHHHGGGGFHHHHHGHHFFHFHHHFDEB@CGGHGGGGGGF
@M02034:409:000000000-BFKT7:1:1101:3700:14500 1:N:0:34
GCTCTTAAAGAGGAGAAAGGTCATGCCTTCTGGTGCTTCTAACTTTACTCAGTTCGTTCTCGTCGACAATGGCGGAACTGGCGACGTGACTGTCGCCCCAAGCAACCTGTCTCTTATACACATCTCCGAGCCCACGAGACCGTACTAGAT
+
CCCCCFFFFFFFGGGGGGGGGGFHHHGHHHHHHHHHHHHHHHHHHHHHHHHHHHHGEHEGHFFEGFGGGHHHHGGGGGHHHHGEGGGGHGHHFHGHGGGGGHGGHFHHGHHHHHHHHHHGFHHHHGGGGGGGGGGG>DDGFDA.AGHHFD
@M02034:409:000000000-BFKT7:1:1101:22567:14501 1:N:0:34
GCTCTTAAAGAGGAGAAAGGTCATGCCTAAGGCTTCTAACTTTACTCAGTTCGTTCTCGTCGACAATGGCGGAACTGGCGACGTGACTGTCGCCCCAAGCAACCTGTCTCTTATACACATCTCCGAGCCCACGAGACCGTACTAGATCTC
+
CCDDDFFFFFFFGGGGGGGGGGHHHHHHHFHHHHHHHHHHHHHGHHHHHHHHFEHGGHGFGGCFEGHHGGGGFFEHHFHEEGGEGGEHFGFGEFFGGGHGHHHHHHHHHGHHHHGGGHGHHHHHDBGGGFEGGFDDFECA.CEHH<D<<=
@M02034:409:000000000-BFKT7:1:1101:6687:14501 1:N:0:34
AAAGTCGAGGTGCCTAAAGTGGCAACCCAGAATAAGGGTGGTGTAGAGCTTCCTGTAGCCGCATGGCGTTCGTACTTAAATATGGAACTAACCATTCCAATTTTCGCTGTCTCTTATACACATCTCCGAGCCCACGAGACCGTACTAGAT
+
AAAAAFAAD@1>AFFAF1BBDFEHHCHGCGHHHHHHGFBF?/FF1DGGBHGFBGFGGHHHF?EGGHHEEEGGGFAFGH1FGHHBF@GFE1FG01CBFGE2BFHFD/?EEEGEGFGGHHG2FFFHHFHG?@@CE//BBCGGG@CECHFF1F
@M02034:409:000000000-BFKT7:1:1101:9397:14504 1:N:0:34
AAAGTCGAGGTGCCTAAAGTGGCAACCCAGACTGCTAAGACGGTTGGTGGTGTAGAGCTTCCTGTAGCCGCATGGCGTTCGTACTTAAATATGGAACTAACCATTCCAATTTTCGCTGTCTCTTATACACATCTCCGAGCCCACGAGACC
+
CCCCCFCBCCCCGGGGGGGGGGGHHHHGGHHGHHHHHHGHHGGGGGGGFGGFGDGAGGFHGGHHHGHGFEGEEEG1EEGGGGGGGHHHHHHFFHBDGHHHFF3FFFFDFGGHHFEGFGEGDHHGFGHHGHFCGGHFG?DGFGFGFGFDGF
@M02034:409:000000000-BFKT7:1:1101:21550:14507 1:N:0:34
AAAGTCGAGGTGCCTAAAGTGGCAACCCAGACT
+
AAA1ABAADDAABGGGGGGGGBFCCGH?CH0BF
@M02034:409:000000000-BFKT7:1:1101:15311:14509 1:N:0:34
GCTCTTAAAGAGGAGAAAGGTCATGGAGGTGCGTGCTTCTAACTTTACTCAGTTCGTTCTCGTCGACAATGGCGGAACTGGCGACGTGACTGTCGCCCCAAGCAACCTGTCTCTTATACACATCTCCGAGCCCACGAGACCGTACTAGAT
+
>AAAAFFFFFFFFGEGGGGGGF4GGHGFGEHFGFGGGHHGBAGHHGHHGGEGGGHGECHGBFFAFAEAAFFHGEG?>EHHEEEEEEGGHGHHHHFEFGGG?GAC00GHFHHHHHHHHHHHHHHGHHHGCGGGGHGG@DDDEGGFDHDDFH
@M02034:409:000000000-BFKT7:1:1101:18915:14510 1:N:0:34
GCTCTTAAAGAGGAGAAAGGTCATGACTGTTGGTGCTTCTAACTTTACTCAGTTCGTTCTCGTCGACAATGGCGGAACTGGCGACGTGACTGTCGCCCCAAGCAACCTGTCTCTTATACACATCTCCGAGCCCACGAGACCGTACTAGAT
+
ABBBBFBFFFFFGGGGGGGGGGHHHHHHHHFFDEGHHHHHHHHHHHHHHGGHHHHGGHHGHGFGGAEEEGHHHGGGGGHHHHGGGGEGHGHHHGGGGGGGGHGGGHHHHHHHHHHHHHHHHHHHHHGGCGGGGFFG@CFGGGGFGH<00D
@M02034:409:000000000-BFKT7:1:1101:9050:14511 1:N:0:34
AAAGTCGAGGTGCCTAAAGTGGCAACCCAGACTGGTTGTGCGGTTGGTGGTGTAGAGCTTCCTGTAGCCGCATGGCGTTCGTACTTAAATATGGAACTAACCATTCCAATTTTCGCTGTCTCTTATACACATCTCCGAGCCCACGAGACC
+
AABBBFBBBBBBFGGGGGGFGGGHHHHGGHHGHHHFHGGGHGGEGGGEFGEFGHHGGGHHHHHHHHHGHGGGGGHHGGGGGGHHHHHFHHHHHHFGFHHHGHGHHHHGHHHHHHGGGGGHHGGGHHFHGHGHHHHHGCGCCFHGGGGGGE
@M02034:409:000000000-BFKT7:1:1101:4816:14514 1:N:0:34
AAAGTCGAGGTGCCTAAAGTGGCAACCCAGACTGTGCGTGATGTTGGTGGTGTAGAGCTTCCTGTAGCCGCATGGCGTTCGTACTTAAATATGGAACTAACCATTCCAATTTTCGCTGTC
+
AA1AA3>A@D>A1CDGGGGGGGG0CGG0AGACBAGGFEEEEH2FFBE/A/AAGFABF1DGHHHGGFGEGFEEAEHGEEEEE/FHGEDGFE2FG1E11GFCFF1FHHHFBGHHHBE?E//B
@M02034:409:000000000-BFKT7:1:1101:19461:14520 1:N:0:34
AAAGTCGAGGTGCCTAAAGTGGCAACCCAGACTCCGCCTGCGGTTGGTGGTGTAGAGCTTCCTGTAGCCGCATGGCGTTCGTACTTAAATATGGAACTAACCATTCCAATTTTCGCTGTCTCTTATACACATCTCCGAGCCCACGAGACC
+
BBBBBFBBBBA4GGGFFFGGGCFFFHHGGHDGHHHGGGGHHGGEGGGEFGEFCGFEGFHHHHHGGHHFHGGEEGHHGGGGGDFHHH4BGG4FGFFFFHHGHHGHHHHFEHHHHFGFD?DFHFHGFHFF@22GC@GFDCCCCGGE/CCFDF
@M02034:409:000000000-BFKT7:1:1101:4910:14523 1:N:0:34
GCTCTTAAAGAGGAGAAAGGTCATGGTGGGTCGGGCTTCTAACTTTACTCAGTTCGTTCTCGTCGACAATGGCGGAACTGGCGACGTGACTGTCGCCCCAAGCAACCTGTCTCTTATACACATCTCCGAGCCCACGAGACCGTACTAGAT
+
CCCCCFFFFFFFGGGGGGGGBGHHHHDGFGEGEGGFEHHFHHHHHHHHHHHHHHHGGHHGHGGGGEGEFHEGGGGFFGHGHGGGGGEEHGGHHHGGGGGGFHGGGGHHFHHGFHHHHHFHHHHHHHFF-CDGGCED<<EDFCAGDGGGG;
@M02034:409:000000000-BFKT7:1:1101:13740:14527 1:N:0:34
AAAGTCGAGGTGCCTAAAGTGGCAACCCAGACTCCTTCGCCGGTTGGTGGTGTAGAGCTTCCTGTAGCCGCATGGCGTTCGTACTTAAATATGGAACTAACCATTCCAATTTTCGCTGTCTCTTATACACATCTCCGAGCCCAC
+
DCDCCFCCCCCCGGGGGGGGGGGHHHHGGHHGHHHFHFAEE?FGDGEE11FEA3F5BAEG5GFFG@@5@EFEEGC1>?EFFE?GCGGD3FG??E33FGHH303B?4F4FGBHF?<BED?G3FD?2FFFFBGFGGHBE/AC@FGF
@M02034:409:000000000-BFKT7:1:1101:9930:14528 1:N:0:34
GCTCTTAAAGAGGAGAAAGGTCATGCCTCGTCCTGCTTCTAACTTTACTCAGTTCGTTCTCGTCGACAATGGCGGAACTGGCGACGTGACTGTCGCCCCAAGCAACCTGTCTCTTATACACATCTCCGAGCCCACGAGACCGTACTAGAT
+
CCCCCFFFFFFFGGGCGGGGGGHHHHHHHGHGGGGGHHHHHHHHHHHFHHFHHHHGGHHGHGFGGGGEEGHHFGGEGGHGHGGFGGEGGGHHHHGFEGG??GE2GGHGGHHHHHHGHGH2GGGFHGFD/@@DEHGGCFDFFGGGGH0GHH
@M02034:409:000000000-BFKT7:1:1101:10207:14528 1:N:0:34
AAAGTCGAGGTGCCTAAAGTGGCAACCCAGACTACTGCGAATGTTGGTGGTGTAGAGCTTCCTGTAGCCGCATGGCGTTCGTACTTAAATATGGAACTAACCATTCCAATTTTCGCTGTCTCTTATACACATCTCCGAGCCCACGAGAC
+
CCBCCFCCCCCCGGGGGGGGGGGHGHHGGHHGHHGH3FFEEEHHHHHGGGGGHGHHHGHHHGHHHHHHHGG@EGHHGGGGGGHHHHHHHHGHHHBGHHHHFGFGHHGFHHHHHHEEGGGGHHHHGHGGFF?GGHHFG?D@CFFGDGCDG
@M02034:409:000000000-BFKT7:1:1101:10186:14530 1:N:0:34
GCTCTTAAAGAGGAGAAAGGTCATGACGGCTAGGGCTTCTAACTTTACTCAGTTCGTTCTCGTCGACAATGGCGGAACTGGCGACGTGACTGTCGCCCCAAGCAACCTGTCTCTTATACACATCTCCGAGCCCACGAGACCGTACTAGAT
+
CCCCCFFFFFFFGGEGAGGGGGHHHHHGGGGGHGHHHHHHHHHHHHHHHHGHHHHGGHHGGFFEFEGEGGHHFGGEEGHHGGGGGGGGEEGGHFEAEE@BCGECGFFFHHFHFHHFHGDFGEF2G1FA/CCFF<<C-@DDGCFEGH0<DH
@M02034:409:000000000-BFKT7:1:1101:24146:14530 1:N:0:34
AAAGTCGAGGTGCCTAAAGTGGCAACCCAGACTCAGGGTCCTGTTGGTGGTGTAGAGCTTCCTGTAGCCGCATGGCGTTCGTACTTAAATATGGAACTAACCATTCCAATTTTCGCTGTCTCTTATACACATCTCCGAGCCCACGAGACC
+
BBABBFCCCCACGGGGGGGGGGGHHHHGGHHGHHHHHHGHHHHGHHHEFGEFGHHHHHHHHHHHHHHHHGGGGGHHGGGGGGHHHHFFHHHHHHGHFHGGHHHHHHGGHHHHHHGGGGGHHGHHGHGHHFHFFHFDE<DCGGHGGGGGGA
@M02034:409:000000000-BFKT7:1:1101:16410:14532 1:N:0:34
AAAGTCGAGGTGCCTAAAGTGGCAACCCAGACTGATAATAAGGTTGGTGGTGTAGAGCTTCCTGTAGCCGCATGGCGTTCGTACTTAAATATGGAACTAACCATTCCAATTTTCGCTGTCTCTTATACACATCTCCGAGCCCACGAGACC
+
BBBBBFBBBBABGGGGGGGFGGGHHHHGGHHGHHHHHHHHGHGHHHGGGCEFHHHFHHHHHHHHGHHHHGGEGGHHGGGGGGHHHHGHHHHHHHGFFHHHHHHHHHHGHHHHHHGGGGGHFFGHGGGHFFHGHHHFD/BBCGHGGGGADF
@M02034:409:000000000-BFKT7:1:1101:7390:14534 1:N:0:34
GCTCTTAAAGAGGAGAAAGGTCATGGTTAGGCAGGCTTCTAACTTTACTCAGTTCGTTCTCGTCGACAATGGCGGAACTGGCGACGTGACTGTCGCCCCAAGCAACCTGTCTCTTATACACATCTCCGAGCCCACGAGACCGTACTAGAT
+
CCCCCFFFFFFFGGGGGGGGGGHHHHHHHHHHHGGGHHHHHHHHHHHHHHHHHHHGGHHGHGFEGGFGGHHHHGGGGGHHHHGGGGGGHGHHFGGHGGGGGGGHHGHHHHHHHHHHHHHHHHHGHHHGCC@GGHGGCAEDGG?GGGHHHG
@M02034:409:000000000-BFKT7:1:1101:26979:14537 1:N:0:34
GCTCTTAAAGAGGAGAAAGGTCATGGTGGAGGGGGCTTCTAACTTTACTCAGTTCGTTCTCGTCGACAATGGCGGAACTGGCGACGTGACTGTCGCCCCAAGCAACCTGTCTCTTATACACATCTCCGAGCCCACGAGACCGTACTA
+
AAAABFFFFFFFCGFGGGGGDF4FEGBBEHCAEGGGGHGHHFHHGHHHHHFFFGHGEHHFHFFEGEEECGFHGGG/@EHHBEGGEGEEHFHFDGGEDDDDFE/0?<FHGHHHHHHGHHHHHGHHHHHGGGCGGEGC@DDGFCDEACC
@M02034:409:000000000-BFKT7:1:1101:9909:14539 1:N:0:34
AAAGTCGAGGTGCCTAAAGTGGCAACCCAGAAGGTTGGTGGTGTAAATCTTCCTGTAGCCGCATGGCGTTCGTACTTAAATATGGAACTAACCATTCCAATTTTCGCTGTCTCTTATACACATCTCCGAGCCCACGAGACCGTACTAGAT
+
BBBBBFBBBDBBFGGGGGGGGGGFHHHGGHHHHHHFHGEFGGDHGFGHHFGHHHFHFGHFFEEEFHHGEGGGEEEFGGEEGHHHH3BFGFGFFFGFHFGBFHFHHGGGGGGHHHHFGGHGHFFFGHF?<<@FF/FD?@EDGCACAGFH1F
@M02034:409:000000000-BFKT7:1:1101:3721:14544 1:N:0:34
GCTCTTAAAGAGGAGAAAGGTCATGGAGAGGAGTGCTTCTAACTTTACTCAGTTCGTTCTCGTCGACAATGGCGGAACTGGCGACGTGACTGTCGCCCCAAGCAACCTGTCTCTTATACACATCTCCGAGCCCACGAGACCGTACTAGAT
+
AAAABFDFFFFFFGEGGGGGGGHFFF4FHGFFGHHHHHHFHGGGHHGHHGHHHHHFFHHGHGFEE?A1EFGHFEGCEGHHHEGGGC>EHFGHHHGHGGGDEGEFGHAGHHHFDHHFGHF>GG@@@GGE/@?@F/C@<C?DCCEFDEHHGD
@M02034:409:000000000-BFKT7:1:1101:28645:14544 1:N:0:34
GCTCTTAAAGAGGAGAAAGGTCATGGGGGGGGGTGCTTCTAACTTTACTCAGTTCGTTCTCGTCGACAATGGCGGAACTGGCGACGTGACTGTCGCCCCAAGCAACCTGTCTCTTATACACATCTCCGAGCCCACGAGACCGTACTAGAT
+
CCCCCFFFFFFFGGGGGGGFGGFHFHHGGGGFFBFFFFFFFFFFFFFFFFFFFFFFFFFFFFEDF;FDBFFFBBF>A@FFFEDBBF=DFFFFFFEAADDFFEAFBFFFEFFFFFFFFFFBFFB9F/FDB@>DEFF@9@DAFFFFDFFFFB
@M02034:409:000000000-BFKT7:1:1101:28695:14544 1:N:0:34
GCTCTTAAAGAGGAGAAAGGTCATGACTGCGAGTGCTTCTAACTTTACTCAGTTCGTTCTCGTCGACAATGGCGGAACTGGCGACGTGACTGTCGCCCCAAG
+
AAAAAFFFFFFFA11AGGGGGGFFFGHDGFGGG?GFHHHHGFHHHGHGGFBGHHFFGHHGHFBAEEEE?FGHEGG/EGHHB/>EEC@EEGH1BF//EEGE/F
@M02034:409:000000000-BFKT7:1:1101:4765:14548 1:N:0:34
AAAGTCGAGGTGCCTAAAGTGGCAACCCAGACTGTTGGTGATAAGGAGCTTCCTGTAGCCGCATGGCGTTCGTACTTAAATATGGAACTAACCATTCCAATTTTCGCTGTCTCTTATACACATCTCCGAGCCCACGAGACCGTAC
+
CCCCCFBCBCCCGGGGGGGGGGGHHHHGGHHGHHHHHHG2ADGH3F3FGHHHHHHHHHHHGGGGGHHGGGGGGHHHHHHHHHHHHGHHHHHHHHHHHHHHHHHHHGGGGGGHHHHHHHHGHHHHHHHGGGGGGFGGCGGG//CGG
@M02034:409:000000000-BFKT7:1:1101:6351:14549 1:N:0:34
GCTCTTAAAGAGGAGAAAGGTCATGAGGGAGAGGGCTTCTAACTTTACTCAGTTCGTTCTCGTCGACAATGGCGGAACTGGCGACGTGACTGTCGCCCCAAGCAACCTGTCTCTTATACACATCTCCGAGCCCACGAGACCGTACTAGAT
+
BBBBBFFFFFFFGCEGGGGGGGHHHGHHGGGGGGGGGGHHHHHHHHHGGGFGGHFGEHHGHFABEAFD?GGFFEF?EGHHGHGGGGEFFGGHHHGEFGGGDGE22FGHFHHHHHHHHHGFHHHHHHHG?D?CG.FD>CDFGCEHGHHHHH
@M02034:409:000000000-BFKT7:1:1101:6967:14552 1:N:0:34
AAAGTCGAGGTGCCTAAAGTGGCAACCCAGACTGGGGTGGGGGTTGGTGGTGTAGAGCTTCCTGT
+
BBCCBFBBCCBCGGGGGGGGGGGHHHHGFHHGFHHF22AAEGGG0E0??1??13D334B3@BB@B
@M02034:409:000000000-BFKT7:1:1101:28299:14556 1:N:0:34
AAAGTCGAGGTGCCTAAAGTGGCAACCCAGACTAGGAATGGGGTTGGTGGTGTAGAGCTTCCTGTAGCCGCATGGCGTTCGTACTTAAATATGGAACTAACCATTCCAATTTTCGCTGTCTCTTATACACATCTCCGAGCCCACGAGACC
+
AABBAFB>AAAAGGGGGGGGFGGHHHHGGHFGHGCFFHGHHHGAEEEEFFEGHHHFHHHHGHHHBGGFHGGFGGHHCGFG1EGGEFDGEEGHHB3FFFFFCF3FGFFGHHHHHGFGGGGHHHHHBGHHFFBHCGFGDD/@BFHFGCGGGF
@M02034:409:000000000-BFKT7:1:1101:19582:14556 1:N:0:34
GCTCTTAAAGAGGAGAAAGGTCATGCGTGCTCAGGCTTCTAACTTTACTCAGTTCGTTCTCGTCGACAATGGCGGAACTGGCGACGTGACTGTCGCCCCAAGCAACCTGTCTCTTATACACATCTCCGAGCCCACGAGACCGTACTAGAT
+
CCCCCFFFFFFFGGGGGGGGGGHHHHGGGGGHHHHHHHHHHHHHHHHHHHHHHHHGGHHGHGFGGGGFGGHHHGGEGGHHHHGGGGGGHGHHHHGHGGGGDGGFGHHHHHHHHHHHHHHHHHHHHHGGDGGGGHGG@DGGGGDHGHHHHH
@M02034:409:000000000-BFKT7:1:1101:16879:14556 1:N:0:34
AAAGTCGAGGTGCCTAAAGTGGCAACCCAGACTGGGCAGGGGGTTGGTGGTGTAGAGCTTCCTGTAGCCGCATGGCGTTCGTACTTAAATATGGAACTAACCATTCCAATTTTCGCTGTCTCTTATACACATCTCCGAGCCCACGAGACC
+
BBCCBFCCCCCCGGGGGGGGGGGHHHHGGHHGHHHHHHGGGGGEEGGGGGEFHHHHHHHHHHHHHHHHHGGGGGHGGGGGGGHHHHHHHHHHHHHHGHHHHHHHHHHHHHHHHFGGGGGHHHHHFHHHHHGHHHHFGGGGGGHGGGGGGG
@M02034:409:000000000-BFKT7:1:1101:7090:14558 1:N:0:34
GCTCTTAAAGAGGAGAAAGGTCATGTTTTTTTTTGCTTCTAACTTTACTCAGTTCGTTCTCGTCGACAATGGCGGAACTGGCG
+
ABBBBFFFFFBCGGEGGFGFGGBGHHFGHGG2EGEHFHF5GFFGHH5GHEGGHHEFEH1FHEF1EE@1EEFGFEG>/EHFHCE
@M02034:409:000000000-BFKT7:1:1101:4751:14560 1:N:0:34
AAAGTCGAGGTGCCTAAAGTGGCAACCCAGACTGTTGGTAATAAGGAGCTTCCTGTAGCCGCATGGCGTTCGTACTTAAATATGGAACTAACCATTCCAATTTTCGCTGTCTCTTATACACATCTCCGAGCCCACGAGACCGTACTAGAT
+
CCBBCFCCCCBBGGGGGGGGGGGHHHHGGHHGHHHHHHGHGHHGGHGHHHHHHHHHHHGHGGEGGHGGFGGGEGHHHHHFHHHHHGGHEFHHHHHHHHGHGHHHHGGGGGHHHHHHHHHHHHFGHHGG/>CFCGEB?CGDEC?F/FGHF=
@M02034:409:000000000-BFKT7:1:1101:22555:14562 1:N:0:34
GCTCTTAAAGAGGAGAAAGGTCATGAATCGGAAGGCTTCTAACTTTACTCAGTTCGTTCTCGTCGACAATGGCGGAACTGGCGACGTGACTGTCGCCCCAAGCAACCTGTCTCTTATACACATCTCCGAGCCCACGAGACCGTACTAGAT
+
CCCCCFFFFFFFGGGGGGGGGGHHHHHHHAFGGGGHHHHHHHHHHHHHHHHHHHHGGHHGHGFGGGGGGHHHHGGGGGHHHHGGGGFGHGHHHHGHGGGGGHEGGHHHHHHHHHHHHHHHHHGHHHGGCCCGGHGF@DDGGGDHCHHHHD
@M02034:409:000000000-BFKT7:1:1101:6182:14564 1:N:0:34
AAAGTCGAGGTGCCTAAAGTGGCAACCCAGACTCAGAATCAGGTTGGTGGTGTAGAGCTTCCTGTAGCCGCATGGCGTTCGTACTTAAATATGGAACTAACCATTCCAATTTTCGCTGTCTCTTATACACATCTCCGAGCCCACGAGACC
+
AAA1A@>AA11>AGG1AFFAGBE0BGHG0FEFHHHHFHHGHHHHGHCFFEEBGFF2AFGGHGHGFFDGHGGGGGHHGGGEEEBHHHGFBGDGHEFHHHDGHHHGHGHE2BGFHHGFGEEHFHHHFH2FBBBG1GHH//CCGGGGCGC?EF
@M02034:409:000000000-BFKT7:1:1101:15916:14567 1:N:0:34
AAAGTCGAGGTGCCTAAAGTGGCAACCCAGACTACGAAGCATGTTGGTGGTGTAGAGCTTCCTGTAGCCGCATGGCGTTCGTACTTAAATATGGAACTAACCATTCCAATTTTCGCTGTCTCTTATACACATCTCCGAGCCCACGAGACC
+
BBBBBFBBBBBBGGGGGGGGGGGGHHHGGHHGHHHGGHGGGFFFGFHGGGAFGHHFHGHHGHHHGFHFHDGGGGHGGGGGGGHHHHHHHHHHHHFBFGHHGHHHHHHHFGFHGHGGGCFFHFHHHHHHHHFHFHGHGCGCGGEFGCC/AC
@M02034:409:000000000-BFKT7:1:1101:20224:14567 1:N:0:34
GCTCTTAAAGAGGAGAAAGGTCATGCCTCGTGCTGCTTCTAACTTTACTCAGTTCGTTCTCGTCGACAATGGCGGAACTGGCGACGTGACTGTCGCCCCAAGCAACCTGTCTCTTATACACATCTCCGAGCCCACGAGACCGTACTAGAT
+
CCCCCFFFFFFFGGGGGGGGGGHHHHHHHGHHGGHHHHHHHHHHHHHHHHGHHHFFFHHGHFFFECEEGHGHGFGEEFHHHGFFEFEEHFFHHHGGGEGGGGFFCGHHGHHHHHHGHHFFHHHFHEHGCGGGGHGA<@DAFDC.<GHF0D
@M02034:409:000000000-BFKT7:1:1101:19599:14569 1:N:0:34
GCTCTTAAAGAGGAGAAAGGTCATGACTTCTCATGCTTCTAACTTTACTCAGTTCGTTCTCGTCGACAATGGCGGAACTGGCGACGTGACTGTCGCCCCAAGCAACCTGTCTCTTATACACATCTCCGAGCCCACGAGACCGTACTAGAT
+
BCCCCFFFFFFFGGGGGGGGGGHHHHHHHHHHHHHHHHHHHHHHHHHHHHHHHHHGGHHGHGFGGGGGGHHHHGGGGGHHHHGGGGGGHGHHHHGGGGGFGHFHHHHHHHHHHHHHHHHHHHHHHHHGCGFGGHGGAFGGGFFHGHGHHD
@M02034:409:000000000-BFKT7:1:1101:12224:14571 1:N:0:34
AAAGTCGAGGTGCCTAAAGTGGCAACCCAGACTACGACGCATGTTGGTGGTGTAGAGCTTCCTGTAGCCGCATGGCGTTCGTACTTAAATATGGAACTAACCATTCCAATTTTCGCTGTCTCTTATACACATCTCCGAGCCCACGAGACC
+
ABBBCFCCBCCCGGGGGGGGGGGHHHHGGHHGHGCGCGGGEFFHHHHFGGGGHGHFHGHHHHHHHFHFHGGFGGHGGGGGGGHHHHHHGHHHHHEFGHHHFHEGHGHHHHHHHFEGGGGHHHHHGHGHHFHGHHHFGCCGGGHGGGGGGG
@M02034:409:000000000-BFKT7:1:1101:28985:14577 1:N:0:34
GCTCTTAAAGAGGAGAAAGGTCATGACTTCTGGTGCTTCTAACTTTACTCAGTTCGTTCTCGTCGACAATGGCGGAACTGGCGACGTGACTGTCGCCCCAAGCAACCTGTCTCTTATACACATCTCCGAGCCCACGAGACCG
+
AABCCFFFFFFFGGGGFGGGGGGHHFCGHEGE4AFGHHHHHHHHHHHHHHHHHHHGFHHGIGFEGFGGGHHHHGGGGGHHHHGGGGEGGGHHHHGHGFGGGGFGFGHHHHHHHHHGHHHHHHHGHGHGCCFGGHGD>ADE.<
@M02034:409:000000000-BFKT7:1:1101:17657:14580 1:N:0:34
GCTCTTAAAGAGGAGAAAGGTCATGGGGGGGGGGGCTTCTAACTTTACTCAGTTCGTTCTCGTCGACAATGGCGGAACTGGCGACGTGACTGTCGCCCCAAGCAACCTGTCTCTTATACACATCTCCGAGCCCACGAGACCGTACTAGAT
+
BBCCCFFFFFFFGGEGGGGGGGHHHHD?E@CF--B?FFFFFFFFFFFFFFFFFFFFFFFFFFADFFFFFFFFFFADFFFFFEBFFF=DFFFFFFFFFFFBDFEFFFFFFFFFFFFFFFFFFFFFFFFF-DAFFFFF=DDFEF9A9E/9FB
@M02034:409:000000000-BFKT7:1:1101:14625:14587 1:N:0:34
AAAGTCGAGGTGCCTAAAGTGGCAACCCAGACTGCGCAGCCGGTTGGTGGTGTAGAGCTTCCTGTAGCCGCATGGCGTTCGTACTTAAATATGGAACTAACCATTCCAATTTTCGCTGTCTCTTATACACATCTCCGAGCCCACGAGACC
+
BCCBBFCCCCBCGGGGGGGGGGGHHHHGGHHGHHHGGGGGHGGEGGGFFGEFGHGGGGHHHHHHHHHHHGGGGGHHGGGGGGHHHHHHHHHHHHHHGHHHHHHHHHHHHHHHHHGGGGGFHGHHHHHEGHFHGHHHGD@DCEHGGGGGGG
@M02034:409:000000000-BFKT7:1:1101:5307:14589 1:N:0:34
GCTCTTAAAGAGGAGAAAGGTCATGTGTTCTCGTGCTTCTAACTTTACTCAGTTCGTTCTCGTCGACAATGGCGGAACTGGCGACATGACTGTCGCCCCAAGCAACCTGTCTCTTATACACATCTCCGAGCCCACGAGACCGTACTAGA
+
AABBAFFBFFFFCGGCFGGAGFGFHFGGFHHHGEAE2FGHHFFFFHF5FGD3AFGCECCFHGCEGEEGAGGGFGG0ECEFHEEG/@AHHFGDGHEG>EEE/F?0B0BB0FG22FFDG222GGH<DFF?/<C<CFFD@D..<A.CAHFFG
@M02034:409:000000000-BFKT7:1:1101:4388:14590 1:N:0:34
AAAGTCGAGGTGCCTAAAGTGGCAACCCAGACTAAGGAGCAGGTTGGTGGTGTAGAGCTTCCTGTAGCCGCATGGCGTTCGTACTTAAATATGGAACTTAACCATTCCAATTTTCGCTGTCTCTTATACACATCTCCGAGCCCACGAGAC
+
BCCDAFCCCCCCGGGGGGGGGGGHHHHGGHHGHHHHHHHHHHHHHHGGFGGGGHHGHHHHGHHHHHHHHGGGGGHGGGGGGGHHHHHHHHHHHHFFHHHHFFHHHHHHHHGHHHHFGGGGHHHHHHHHHFHHHHHHHGGGGGGGGGGGGG
@M02034:409:000000000-BFKT7:1:1101:27667:14594 1:N:0:34
GCTCTTAAAGAGGAGAAAGGTCATGGTGTTGCGTGCTTCTAACTTTACTCAGTTCGTTCTCGTCGACAATGGCGGAACTGGCGACGTGACTGTGCCCCAAGCAACCTGTCTCTTATACACATCTCCGAGCCCACGAGACCGTACTAGAT
+
CDDDCFFFFFFFGGGGGGGGGGHHHHGHGGHHGGGGGHHHHHHHHHHHHHHHHHHGGHHGHGFGGFGGGHHHHGGGGGHHHGGGGGEGHGHHHHGHHGGGHFGGHHFGFGHHHHGHHHHHHHHHFGEGG@CGHGDCC.EFCEHGHHHHF
@M02034:409:000000000-BFKT7:1:1101:17211:14596 1:N:0:34
AAAGTCGAGGTGCCTAAAGTGGCAACCCAGACTAATAATCATGTTGGTGGTGTAGAGCTTCCTGTAGCCGCATGGCGTTCGTACTTAAATATGGAACTAACCATTCCAATTTTCGCTGTCTCTTATACACATCTCCGAGCCCACGAGACC
+
CDDDDFCBCCCDGGGGGGGGGGGHHHHGGHHGHH3FG5DGH5FGGHHGGGGFHHHGHHHHHHHHHHHHHGGGGGHHGGGGGGHGHHHHHHHHHHGHHHHHHHHHHHHHHHHHHGGGGGGGFHHHFHHFHHHHHHHGG?DGGGHGGCGGGG
@M02034:409:000000000-BFKT7:1:1101:6571:14597 1:N:0:34
AAAGTCGAGGTGCCTAAAGTGGCAACCCAGACTGGGTGTGCGGTTGGTGGTGTAGAGCTTCCTGTAGCCGCATGGCGTTCGTACTTAAATATGGAACTAACCATTCCAATTTTCGCTGTCTCTTATACACATCTCCGAGCCCACGAGACC
+
CCCCBFCBCCBCGGGGGGGGGGGHHHHGGHHGHHHHGEEGHGGGGGGEFGEFHHHGHHHHHHHHHHHHHGGGGGHHGGGGGGGHHHHGHHHHHHGHHHHHHHHHHHHHHHHHHHGGGGGHHHHHGHHHHHGHHHHGGCCGGGHGGGGGGF
@M02034:409:000000000-BFKT7:1:1101:25645:14598 1:N:0:34
AAAGTCGAGGTGCCTAAAGTGGCAACCCAGACTAATAATAAGGTTGGTGGTGTAGAGCTTCCTGTAGCCGCATGGCGTTCGTACTTAAATATGGAACTAACCATTCCAATTTTCGCTGTCTCTTATACACATCTCCGAGCCCACGAGACC
+
BBBBBFBABBBBGGGDGGGGGGGHHHHGGHHGHHHHHGHHHHHHHHFEAEEFGGFGFBGFHHGHHHGBGEGEFGFAEFFFGGGHHHFBGHHFGG3BF3GG3F?FGGHFHHDHFFEGGGEFDHGD?FEDGH2BGHGEE/CCGACC@@CDGE
@M02034:409:000000000-BFKT7:1:1101:20146:14603 1:N:0:34
GCTCTTAAAGAGGAGAAAGGTCATGTGTGCTCATGCTTCTAACTTTACTCAGTTCGTTCTCGTCGACAATGGCGGAACTGGCGACGTGACTGTCGCCCCAAGCAACCTGTCTCTTATACACATCTCCGAGCCCACGAGACCGTACTAGAT
+
CCCCCFFFFFFFGGGGGGGGGGHHHHHHHHHHHHHHHHHHHHHHHHHHHHHHHHHGGHHGHGFFGGFGGHHHHGGGEGHHHFGFEFEFGGHHHHGHGCFGGEGHHHHFFHGHHHHHHH3FHHHHHFFDFGCGGEGC@@EDGGEEDHHGHD
@M02034:409:000000000-BFKT7:1:1101:23127:14606 1:N:0:34
GCTCTTAAAGAGGAGAAAGGTCATGTCTTCTTCTGCTTCTAACTTTACTCAGTTCGTTCTCGTCGACAATGGCGGAACTGGCGACGTGACTGTCGCCCCAAGCAACCTGTCTCTTATACACATCTCCGAGCCCACGAGACCGTACTAGAT
+
BBBBBFFFFFFFGGGCFGGGGGGHHHHHHHHHHHHHHHHHHHHHHHHHHHHHHHHGGHHGHGFGGGGDGHHHHGGGGGHHHGGGGGEEHGHHHHGHGGGFDGFHHHHGHFFHGHHHHHHGHHHFHHHG?FGGGAGC<CFFGGDEGHFHFD
@M02034:409:000000000-BFKT7:1:1101:27923:14608 1:N:0:34
AAAGTCGAGGTGCCTAAAGTGGCAACCCAGACTTGTAG
+
CCBCBFBCCCCBGGGGGGFGGGGHHHHGGHHGHB3A55
@M02034:409:000000000-BFKT7:1:1101:4010:14614 1:N:0:34
AAAGTCGAGGTGCCTAAAGTGGCAACCCAGACTGATCCTCCTGTTGGTGGTGTAGAGCTTCCTGTAGCCGCATGGCGTTCGTACTTAAATATGGAACTAACCATTCCAATTTTCGCGGT
+
BABABFBADDAAGGGFFGGGGGGGFHGGGHFAFHFGGHHGGHHHHHHEFFEFFBG5FFFHHFGDFGHGFGGAEFGHGGCFEA2?FGFGFGFHHF3@@F33FFBFF44?BB3BFBEE//<
@M02034:409:000000000-BFKT7:1:1101:27519:14614 1:N:0:34
GCTCTTAAAGAGGAGAAAGGTCATGCAGGAGCGTGCTTCTAACTTTACTCAGTTCGTTCTCGTCGACAATGGCGGAACTGGCGACGTGACTGTCGCCCCAAGCAACCTGTCTCTTATACACATCTCCGAGCCCACGAGACCGTACTAGAT
+
BCCCCFFFFFFFGGGGGGGGGGHHHHHHGGEEAEGGGHHHHHHHHHHHHHHHHHHGGHHGHGGGGGGEEHHHHFGGGGHHHHGGGGGGHGHHGHGEGGGGGHGFHHGGHHCHGHHFHGHGHHHGHHHGFG@FFHGC<CFGAD.CEEHBH=
@M02034:409:000000000-BFKT7:1:1101:26068:14614 1:N:0:34
AAAGTCGAGGTGCCTAAAGTGGCAACCCAGACTGTTCAGCATGTTGGTGGTGTAGAGCTTCCTGTAGCCGCATGGCGTTCGTACTTAAATATGGAACTAACCATTCCAATTTTCGCTGTCTCTTATACACATCTCCGAGCCCACGAGACC
+
BCCCCFCBBCCCGGGGGGGGGGGHHHHGGHHGHHHHHHHHHHHHHHHFFGGFGFGGHHHHHHGHHHHFHGGEGGGHGGGGGFGHHHHHHGGHHHGHHHHGFFHHHHHGHHHHHFGGGGGHGGHHGFHHHFHFFGGGF/BCGGHGGGGGGF
@M02034:409:000000000-BFKT7:1:1101:9442:14619 1:N:0:34
GCTCTTAAAGAGGAGAAAGGTCATGACTTCTGGTGCTTCTAACTTTACTCAGTTCGTTCTCGTCGACAATGGCGGAACTGGCGACGTGACTGTCGCCCCAAGCAACCTGTCTCTTATACACATCTCCGAGCCCACGAGACCGTACTAGAT
+
BBCCCFFFFFFFGGGGGGGGGGHHHHHHHHHHHHHHHHHHHHHHHHHHHHHHHHHGGHHGHGFGGGGGGGHHHGGGGGHHHHGEGGEGHGHHHHGHGGGGGHGBFHHHHHHHHHHHHHHFHHFFGFH//CFGGHGG>CFGGGGHGHEHEG
@M02034:409:000000000-BFKT7:1:1101:22024:14620 1:N:0:34
GCTCTTAAAGAGGAGAAAGGTCATGGGGGATAGGGCTTCTAACTTTACTCAGTTCGTTCTCGTCGACAATGGCGGAACTGGCGACGTGACTGTCGCCCCAAGCAACCTGTCTCTTATACACATCTCCGAGCCCACGAGACCGTACTAGAT
+
CCDCDFFFFFFFGGGGGGGGGGGHHHCDA2EFA3GGHHHHHHHHHHHHHHHHHHHGGHHGHGFGGEGGGHHHHGGGGGHHHGGGGGGGHGHHHHGHGGGGGHGHGHHHHHHHHHHHHHHHHHHHHHHG@CCDGHGG>CDDGCGHGHFHHC
@M02034:409:000000000-BFKT7:1:1101:23509:14622 1:N:0:34
AAAGTCGAGGTGCCTAAAGTGGCAACCCAGACTAATCCTAAGGTTGGTGGTGTAGAGCTTCCTGTAGCCGCATGGCGTTCGTACTTAAATATGGAACTAACCATTCCAATTTTCGCTGTCTCTTATACACATCTCCGAGCCCACGAGACC
+
CDCCCFCCCDCAGGGGGGGGGGGHHHHGGHHGHHHHHHHHHHHHHHGGFGEFGGHGGHHHHHHHHHHHHGGGGGHGGFGGGGHHHHHHHHHHHHGHHHHHHHHHHHGHHHHHHHGGGGGHHHHHHHHHHHHHHHHGFGGGGGHGGGGGGG
@M02034:409:000000000-BFKT7:1:1101:29319:14623 1:N:0:34
GCTCTTAAAGAGGAGAAAGGTCATGGTTAGTGGGGCTTCTAACTTTACTCATTTCGTTCTCGTCGACAATGGCGGAACTGGCGACGTGACTGTCGCCCCAATCAACCTGTCTCTTATACACATCTCCG
+
3AABBFF5DF5>AG?GCGGGFGHBAFHBGAGH442AEGG5FDFHHGGBGGF5DGFBFGHGFEEGGEA1EFHB2E0/>EG33?/EE/E/FEE3FB//?EE/<0B11BCFGFHFHFFBFG>2FDFCFF1E
@M02034:409:000000000-BFKT7:1:1101:11083:14624 1:N:0:34
TCTCTTAAAGAGGAGAAAGGTCATGGGTTATAGGGCTTCTAACTTTACTCAGTTCGTTCTCGTCGACAATGGCGGAACTGGCGACGTGACTGTCGCCCCAAGCAACCTGTCTCTTATACACATCTCCGAGCCCACGAGACCGTACTAGAT
+
CCCCCFFFFFFFGGGGGGGGFGHHHHHHGHHHHHHHHHHHHHHHHHHHHHHHHHHGGHHGHFFGGEGEFHHHHGGGGGHHHHGEEFEFHGHHHHGGGGGGGHGHHHHHHGHHHHHGHHHHHHHHHHHGGGGGGHGG?CGGGGGHGHHGHD
@M02034:409:000000000-BFKT7:1:1101:19651:14625 1:N:0:34
GCTCTTAAAGAGGAGAAAGGTCATGCCTAGTGCTGCTTCTAACTTTACTCAGCTCGTTCTCGTCGACAATGGCGGAACTGGCGACGTGACTGTCGCCCCAAGCAACCTGTCTCTTATACACATCTCCGAGCCCACGAGACCGTACTAGAT
+
BBBBBFFFFFFFGGGGGGGGGGHHGHHHHHHHHHHHHHHHHHHHHHHHHHHH3FGEEGHGHFFEEEEFGHFHFFGGEFHHHFGGEEEFHGFHHHFGGEGGGEABGGHHHHHHHHHHHHHDGHGFHFHDBCCDGEGD>@EAFGCHGHHHF<
@M02034:409:000000000-BFKT7:1:1101:8960:14628 1:N:0:34
GCTCTTAAAGAGGAGAAAGGTCATGACTCAGCCGGCTTCTAACTTTACTCAGTTCGTTCTCGTCGACAATGGCGGAACTGGCGACGTGACTGTCGCCCCAAGCAACCTGTCTCTTATACACATCTCCGAGCCCACGAGACC
+
ABBBBFFFFFFFGGGGGGGGGGHHH5B554BA4AAEGGHHHHHHHGHHHGHHHHHGGHHGHGGGGEEDEFHFHGC/FEHDGEEE@F/EHGDGGDAGGGG?<//?FGGFFGF>>FFDG2@><@F1?G<A<<DGGCFC>CA<E
@M02034:409:000000000-BFKT7:1:1101:7496:14630 1:N:0:34
GCTCTTAAAGAGGAGAAAGGTCATGGCTTGTTGTGCTTCTAACTTTACTCAGTTCGTTCTCGTCGACAATGGCGGAACTGGCGACGTGACTGTCGCCCCAAGCAACCTGTCTCTTATACACATCTCCGAGCCCACGAGACCGTACTAGAT
+
BCCCCFFFFFFFGGGGGGGGGGHHGHHHHGHHHFGHHHHHHHGHHHHHHHHHGGHGEHHGHFBEECFEGHHHFFGCEFHHGGGEGFEEHFHHHHGEFGG/EGEGCGHHH3GHHHHFHHHHHGGHGGHGCGGGGFGG<AACFC.GGHEFGH
@M02034:409:000000000-BFKT7:1:1101:9428:14632 1:N:0:34
GCTCTTAAAGAGGAGAAAGGTCATGCCTTCTGGTGCTTCTTATTTTT
+
CCCCCFFFFFFFGGGGGGGGGGHHH5FG54BGHH43B5DG5555555
@M02034:409:000000000-BFKT7:1:1101:9165:14633 1:N:0:34
AAAGTCGAGGTGCCTAAAGTGGCAACCCAGACTCTGAATCAGGTTGGTGGTGTAGAGCTTCCTGTAGCCGCATGGCGTTCGTACTTAAATATGGAACTAACCATTCCAATTTTCGCTGTCTCTTATACAATCTCCGAGCCCACGAGACCG
+
BBBBBFBBBBBBGGGGGGGGGGGHHHHGGHHGHHHHHHHHHHHGGHGEFGEFHHHHHHHHHHHHGHHHHGGGGGHHGGGGGFFHHHHHHHHHHHHHHHHHHHHHHHGHHHHHHHGGGGGHHHHHHHHHGGHHHHHGGGGGGHGGGGGGGG
@M02034:409:000000000-BFKT7:1:1101:19788:14635 1:N:0:34
GCTCTTAAAGAGGAGAAAGGTCATGAAGGTGCGGGCTTCTAACTTTACTCAGTTCGTTCTCGTCGACAATGGCGGAACTGGCGACGTGACTGTCGCCCCAAGCAACCTGTCTCTTATACACATCTCCGAGCCCACGAGACCGTACTAGAT
+
CCCCCFFFFFFFGGGGGGGGGGHHHHHHHHHHGGGGGHHHHHHHHHHHHHHHGHHGGHHGHFFFGEFGGHHHHGGGGGHHHHGGGGEFHGHHHHFHFGGGGHGFHHHHHHHHHHHGHHHHHHHHHHHGCF-DGHGFCDFAGGGHGFFCG;
@M02034:409:000000000-BFKT7:1:1101:14894:14637 1:N:0:34
AAAGTCGAGGTGCCTAAAGTGGCAACCCAGACTAATAAGAATGTTGGTGGTGTAGAGCTTCCTGTAGCCGCATGGCGTTCGTACTTAAATATGGAACTAACCATTCCAATTTTCGCTGTCTCTTATACACATCTCCG
+
BBABBFABBBAAFFGAGDGFGGDFFFHAFHGGHFGHH5FGHHFHHGFEFEFFGBFGHBGHHFGGFGH5FEEAEEHHGEEGEEHGGGFFGGHGGHGBGGEHC?3FHH4EEGGHHF>>EEE3GFGHDH4D431B1F11?
@M02034:409:000000000-BFKT7:1:1101:22012:14638 1:N:0:34
GCTCTTAAAGAGGAGAAAGGTCATGGCTCCTGCTGCTTCTAACTTTACTCAGTTCGTTCTCGTCGACAATGGCGGAACTGGCGACGTGACTGTCGCCCCAAGCAACCTGTCTCTTATACACATCTCCGAGCCCACGAGACCGTACTAGAT
+
CCCCCFFFFFFFGGGGGGGGGGGHHGFCGGHHHHHHHHHHHHHHHHHHHHHHHHHGFHHGHGFFEEGEGHHHHGGGFGHHHHGGGGGGHGHHHHFFEGGGGHGFHHHHHHHHHHGGHHHHHGHEHHHGFGGGGHGD>CGDF@.C.<<DB=
@M02034:409:000000000-BFKT7:1:1101:3922:14639 1:N:0:34
AAAGTCGAGGTGCCTAAAGTGGCAACCCAGACTAATCATACGGTTGGTGGTGTAGAGCTTCCTGTAGCCGCATGGCGTTCGTACTTAAATATGGAACTAACCATTCCAATTTTCGCTGTCTCTTATACACATCTCCGAGCCCACGAGACC
+
CCCDDFDCCCBBGGGGGGGGGGGHHHHGGHHGHHHHHHHHHHGGFGGGGGEFGHHGGHHHHHHHHHHHHGGGEGHHGGGGGGHHHHHHFHHHHHHGGHGHHHGHHHGGEHHHHHGEFGGHHGHHGHFHGHHHHHHHGGGCGGHGGCFGGF
@M02034:409:000000000-BFKT7:1:1101:14932:14643 1:N:0:34
GCTCTTAAAGAGGAGAAAGGTCATGACTTCTATTGCTTCTAACTTTACTCAGTTCGTTCTCGTCGACAATGGCGGAACTGGCGACGTGACTGTCGCCCCAAGCAACCTGTCTCTTATACACATCTCCGAGCCCACGAGACCGTACTAGAT
+
AABCCFFFFFFFGGGGGGGGGGHHH54B55F5AFHHHHHHHHHHHHHHHHHHHHHGGHHGIGFEGFGGGHHHHGGGGGHHHHGGGGGGHGHHHHGGGGGFGHGFGHHHHHHHHHHGHHHGHHGHHHHGCGGGGGFGCGGGGGGHGHHHH=
@M02034:409:000000000-BFKT7:1:1101:21644:14644 1:N:0:34
GCTCTTAAAGAGGAGAAAGGTCATGGTTCGGTGTGCTTCTAACTTTACTCAGTTCGTTCTCGTCGACAATGGCGGAACTGGCGACGTGACTGTCGCCCCAAGCAACCTGTCTCTTATACACATCTCCGAGCCCACGAGACCGTACTAGA
+
CCCCCFFFFFFFGGFGGGGFGGGHHHHHHGGGGGGHHHHHHHHHHHHHHHHHHHHGGHHGHFFEEEEFGHHHHGGGGGHHHHGGGGEGHGHHHHGHGGGGGHGGHHHHHHHHHHHHHHFFHHHHHGHGCGGGGHGGFCGCGGDHGHHEH
@M02034:409:000000000-BFKT7:1:1101:24850:14644 1:N:0:34
AAAGTCGAGGTGCCTAAAGTGGCAACCCAGACTCCTACGAATGTTGGTGGTGTAGAGCTTCCTGTAGCCGCATGGCGTTCGTACTTAAATATGGAACTAACCATTCCAATTTTCGCTGTCTCTTATACACATCTCCGAGCCCACGAGACC
+
CCCCCFCCCCCCGGGGGGGGGGGHHHHGGHHGHHHHHHGGHHHHHHHEGGFFHHHGHHHHHHHHHHHHHGGGGGHHGGGGGGHHHHHHHHHHHHHHGHHHHHHHHHHGHHHHHFGGGGGHHHHHHHHHGHHHHHHHGCDGGGHGGGGGGG
@M02034:409:000000000-BFKT7:1:1101:26479:14645 1:N:0:34
GCTCTTAAAGAGGAGAAAGGTCATGTTGATGCGGGCTTCTAACTTTACTCAGTTCGTTCTCGTCGACAATGGCGGAACTGGCGACGTGACTGTCGCCCCAAGCAACCTGTCTCTTATACACATCTCCGAGCCCACGAGACCGTACTAGAT
+
3AA3AFFFFFFFGGEGGGGGGGHGHHHHHHFHCG?EEHHCDBGHHHHHHHGHHHHGFCGGHGFGGGGGGGHHHGGCGEHHFHGGGGGGFAHGHGGEGGGGGEF??CHHHHHHHHHDGHHGHFHFHHFDCGGGGGFG<CDDFGAGGEH0C:
@M02034:409:000000000-BFKT7:1:1101:1834:14650 1:N:0:34
AAAGTCGAGGTGCCTAAAGTGGCAACCCAGACTGGGTCGTCGGTTGGTGGTGTAGAGCTTCCTGTAGCCGCATGGCGTTCGTACTTAAATATGGAACTAACCTTTCCAATTTTCGCTGTCTCTTATACACATCTC
+
>3AAAF>>AAABFFGGGFFGGCFHGHHGGFHGH32C32A2FA0EEEEEG1E1AB5555FFGFGDG5DFFEEEED1B/?>FA1BFGGFGBGHHF3BBGHFCFH3BDFGHGHHHHF/?E/EFF?FB1FGH2C1FBGD
@M02034:409:000000000-BFKT7:1:1101:16530:14653 1:N:0:34
GCTCTTAAAGAGGAGAAAGGTCATGGGTGTTGGTGCTTCTAACTTTACTCAGTTCGTTCTCGTCGACAAT
+
1>>1A1BFBD1B11AGEGGGGGFGBBFBAFFC00F1FGF1D2EFEGG1BFBFHFBFGFFFHFF/E?A//B
@M02034:409:000000000-BFKT7:1:1101:4124:14654 1:N:0:34
AAAGTCGAGGTGCCTAAAGTGGCAACCCAGACTGGT
+
CBCCCFCCCCCCGGGGGGGGGGGHHHHGGHFGH325
@M02034:409:000000000-BFKT7:1:1101:3236:14654 1:N:0:34
AAAGTCGAGGTGCCTAAAGTGGCAACCCAGACTCATAATAAGGTTGGTGGTGTAGAGCTTCCTGTAGCCGCATGGCGTTCGTACTTAAATATGGAACTAACCATTCCAATTTTCGCTGTCTCTTATACACATCTCCGAGC
+
AAA3AFAA@BAAGFGGGGGGGBAABFGDCE22AGEGFGEFB5FGHCEGFAEEGFGBBGFG5AGEBFEBGGE@EEFHGGGFEGFCGHFF3BFGGEFFHFD33F3BG4G4GFF4G?E/EEEGGHFFHFBF2GGHHH1GE//>
@M02034:409:000000000-BFKT7:1:1101:3588:14657 1:N:0:34
GCTCTTAAAGAGGAGAAAGGTCATGACGGCTAAGGCTTCTAACTTTACTCAGTTCGTTCTCGTCGACAATGGCGGAACTGGCGACGTGACTGTCGCCCCAAGCAACCTGTCTCTTATACACATCTCCGAGCCCACGAGACCGTACTAGAT
+
ABABBFFFFFFFGFGGAGGGGGHHBFHGGGGGHHCGHHHHHHHHHHHHHHHHHHGGGHHGGFFDFCEEAFFHHGFEEGHGFHG/EFEGEFHHHHFGGGGGGHEF2FGHHHHHHHHGHHHHHHHHHHGGCGGGGGFG@DGGGCG.ECGFHD
@M02034:409:000000000-BFKT7:1:1101:18039:14659 1:N:0:34
GCTCTTAAAGAGGAGAAAGGTCATGGGGGTGGGGGCTTCTAACTTTACTCAGTTCGTTCTCGTCGACAATGGCGGAACTGGCGACGTGACTGTCGCCCCAAGCAACCTGTCTCTTATACACATCTCCGAGCCCACGAGACCGTACTAGAT
+
BBBBBFFFFFFFGGGEFGGGGGFHHHHGGGGGGGGGGHHHHHHHHHHHHHHHHHHGGHHGHFFEE@E1EHGHFGGGGGHHHGGFGGGGHGHHHHFHDGGDDGACGHFHHHHHHHHHHHGHFFGGHGHDCGGGGGGG:CD;EG:AGGGGFF
@M02034:409:000000000-BFKT7:1:1101:11364:14661 1:N:0:34
GCTCTTAAAGAGGAGAAAGGTCATGGCTGGTGGTGCTTCTAACTTTACTCAGTTCGTTCTCGTCGACAATGGCGGAACTGGCGACGTGACTGTCGCCCCAAGCAACCTGTCTCTTATACACATCTCCGAGCCCACGAGACCGTACTAGA
+
BCCCCFFFFFFFGFFGGGGGGGHHHHHHGGFHGEGHHHHHHHHHHHHHHHHHHHHGGHHGHGFFGEEEEGGHGEGEEGHHHHFEEGEGHGHHHHGEGGGGGHG2FGGHHGGHHHHHHHHHHGHHHFFC<@CGGFGGAC.DGFAGAGHHH
@M02034:409:000000000-BFKT7:1:1101:22878:14666 1:N:0:34
AAAGTCGAGGTGCCTAAAGTGGCAACCCAGACTCAGAGTTTGGTTGGTGGTGTAGAGCTTCCTGTAGCCGCATGGCGTTCGTACTTAAATATGGAACTAACCATTCCAATTTTCGCTGTCTCTTATACACATCTCCGATC
+
>3AA>B3>A?AABCDDBFGAFBFHGHHGGHDEG3GHHBFGGHDC2AEB2E1FAFFGDBGGFFFHFGHGFEEEEEGAEE/F?12FFF4F34GFFHHHHFB3B03E3EBBDFF4FDE/<E?D44BEFBBF3F2?233?/@/>
@M02034:409:000000000-BFKT7:1:1101:1830:14668 1:N:0:34
AAAGTCGAGGTGCCTAAAGTGGCAACCCAGACTGGGTCGTCGGTTGGTGGTGTAGAGCTTCCTGTAGCCGCATGGCGTTCGTACTTAAATATGGTACTAACCATTCCAATTTTCGCTGTCTCTTATACACATCTCCGGACCCACGAGACC
+
BBBBBDABDBBBGGGGGGGGGGGHGHHGGCHGHH223BA2AEEEEEEAA1EEG3F5FBAFDGD5BDDGDEE>EEA1>?EFEEFCFGHF3GHHGG44FEFH303BE?GE?GFHE4BGGF<D3DF33BFDGB2<@DGBE//<A<FD?<-.CA
@M02034:409:000000000-BFKT7:1:1101:18295:14670 1:N:0:34
GCTCTTAAAGAGGAGAAAGGTCATGAGGGGGGGTGCTTCTAACTTTACTCAGTTCGTTCTCGTCGACAATGGCGGAACTGGCGACGTGACTGTCGCCCCAAGCAACCTGTCTCTTA
+
CCCCCFFFFFFFGGE4BFGCFFFGHHHHGGGGG@CDHHHHHHHHHHHGHHHHGHFEDFFGGE;ADAGGGGFFFDF@=BFFFFBFDFAFFFFFFFFEAADDD9;BFAFFFBFFBFF;
@M02034:409:000000000-BFKT7:1:1101:20329:14672 1:N:0:34
AAAGTCGAGGTGCCTAAAGTGGCAACCCAGACTTCGCAGAAGGTTGGTGGTGTAGAGCTTCCTGTAGCCGCATGGCGTTCGTACTTAAATATGGAACTAACCATTCCAATTTTCGCTGTCTCTTATACACATCTCCGAGCCCAC
+
11>A1BAADDAAGGGG1AB3BFFHHCHEFFHGHHHGGGGGHHHBFGCEFGBFEGHHHHEFGHGFFGHHHGGEFGHFEGGGGGHHGHBFFHFHHFHBF1DC1GEFFE2EGHHGFHGCGG?FFFFHGHBFBGBGBFF1?</BC//?
@M02034:409:000000000-BFKT7:1:1101:28933:14672 1:N:0:34
AAAGTCGAGGTGCCTAAAGTGGCAACCCAGACTAAGGATAAGGTTGGTGGTGTAGAGCTTCCTGTAGCCGCATGGCGTTCGTACTTAAATATGGAACTAACCATTCCAATTTTCGCTGTCTCTTATACACATCTCC
+
BABBBFBABDABGGGBEGGFGGGHHHHGGGHGHHFFHBGFEEGHHHE2AEAEGGHFHEHF5GFGHFHEDEG>EAF1>BEF?EF1BGHH3BFBFF33EGHFC03BF4GDFG3GGGEGGEGHHHHFDHHFGCFFHHGB
@M02034:409:000000000-BFKT7:1:1101:19129:14674 1:N:0:34
GCTCTTAAAGAGGAGAAAGGTCATGAATGATAAGGCTTCTAACTTTACTCAGTTCGTTCTCGTCGACAATGGCGGAACTGGCGACGTGACTGTCGCCCCAAGCAACCTGTCTCTTATACACATCTCCGAGCCCACGAGACCGTAC
+
CCCDDFFFFFFFGGFGGGGGGGHHHDBEH4EAABGGHHHHHHHHHHHHHHHHHHHGGHHGIGFGGGGGGHHHHGGGGGHHHGGGGGGGGGGGHHGHGGGGGHFEGHHHHHHHHHHHHHHGHGGHHHGD@DCGGHGG-ADGE<<.<
@M02034:409:000000000-BFKT7:1:1101:2524:14674 1:N:0:34
AAAGTCGAGGTGCCTAAAGTGGCAACCCAGACTCCGCTTGAGGTTGGTGGTGTAGAGCTTCCTGTAGCCGCATGGCGTTCGTACTTAAATATGGAACTAACCATTCCAATTTTCGCTGTCTCTTATACACATCTCCGAGCCCACGAGACC
+
BBBBBFBBBBBBGGGGGGGGGFGGGHHGGHHGHHHGGGGGHGGHGFGEFGEFHGHGHHHHHHHFHHHHHGGGGGHHGGGGGGFGGHFFHHGHHHGHHHHGHHHHGHHGHHHHHHGGGGFGHHHHHHFHHGHHHHHGFCGGGGEFGGGGGG
@M02034:409:000000000-BFKT7:1:1101:20386:14677 1:N:0:34
GCTCTTAAAGAGGAGAAAGGTCATGGTGGGTGGTGCTTCTAACTTTACTCAGTTCGTTCTCGTCGACAATGGCGGAACTGGCGACGTGACTGTCGCCCC
+
AAAAAFFFFFFFGGGCFAGGGGGFG1FG?EAECG0FHHHFFFHHHGHHHHBFGFBFFCFGHFGGGGGCGG1EFEE/?EG1C/EEEGG//F21BBFECEC
@M02034:409:000000000-BFKT7:1:1101:11078:14677 1:N:0:34
GCTCTTAAAGAGGAGAAAGGTCATGTGTTCGAGGGCTTCTAACTTTACTCAGTTCGTTCTCGTCGACGATGGCGGAACTGGCGACGTGACTGTC
+
AAAAAFF@1D1CG1EGFFFGGGFGHGGHHD0GHGGGEGFHHGHHFHHFGFDFFHEFGFHEDFFCEAA//BFGFFC//>BDCHEEEGGCCFEG1D
@M02034:409:000000000-BFKT7:1:1101:7499:14680 1:N:0:34
GCTCTTAAAGAGGAGAAAGGTCATGATGGGTCTGGCTTCTAACTTTACTCAGTTCGTTCTCGTCGACAATGGCGGAACTGGCGACGTGACTGTCGCCCCAAGCAACCTGTCTCTTATACACATCTCCGAGCCCACGAGACCGTACTAGAT
+
CCCCCFFFFFFFGGGGGGGGGGHHHHHHHHHHHHHGHHHHHHHHHHHHHHHHHHHGEHHGHGFGGFGGGHHHHGGGGGHHHHGGGGEGHGHHHHGHEGGGGHGHHHHHHHFHHHHHHHHGHGHHHHHGFGGGGHGGCDGGGGGGFHHHHD
@M02034:409:000000000-BFKT7:1:1101:21214:14682 1:N:0:34
AAAGTCGAGGTGCCTAAAGTGGCAACCCAGACTAGTGCGGCGGTTGGTGGGGTAGAGCTTCCTGTAGCC
+
BBBBBFABBBBBGGGGFEGGGGGHHHHGGHHGHHHHHGGGGGG0A>E1FE0E111FB4@F3FD3F4FGG
@M02034:409:000000000-BFKT7:1:1101:23831:14683 1:N:0:34
AAAGTCGAGGTGCCTAAAGTGGCAACCCAGACTGAGAATAAGGTTGGTGGTGTAGAGCTTCCTGTAGCCGCATGGCGTTCGTACTTAAATATGGAACTAACCATTCCAATTTTCGCTGTCTCTTATACACATCTCCGA
+
BABBADAAD?AAFGGG4BGFFGGHHHGGGEHDCFHHHFHH5EGFGHGFFGEEGHHGHHHHHHHHFHHHHGGGGGGHGGFFGEHHHHBBGHHHFFBFHHHHHHFGHGFHHHHHHGEGGGFFFHHHHHGHHFHHHHFH/B
@M02034:409:000000000-BFKT7:1:1101:3445:14683 1:N:0:34
GCTCTTAAAGAGGAGAAAGGTCATGGCTACTAGTGCTTCTAACTTTACTCAGTTCGTTCTCGTCGACAATGGCGGAACTGGCGACGTGACTGTCGCCCCAAGCAACCTGTCTCTTATACACATCTCCGAGCCCACGAGACCGTACTAGAT
+
BCCCCFFFFFFFGGGGGGGGGGHHGHHGHHHHHHHHHHHHHHHHHHHHHHHHHHGGGHHGHGFFGGGGGHGHHGGGGGHHHEEEEGEGHGHHGHGHGFGGGHGHFHHHGHHFHHHHHHGGH2FGFHHGFCFGGHGD>>EAF?C<ECHHFD
@M02034:409:000000000-BFKT7:1:1101:2090:14685 1:N:0:34
GCTCTTAAAGAGGAGAAAGGTCATGCCTTCTACTGCTTCTAACTTTACTCAGTTCGTTCTCGTCGACAATGGCGGAACTGGCGACGTGACTGTCGCCC
+
AAAAAFD3@BFFG1EEBGFGAABBGDGGGFGFDG1DGDGBFHGDAGBEEEGHHFDAAFBFHFFAEE/AEHDGAEECGGHEHHGGGC>ECC>BB1?E/?
@M02034:409:000000000-BFKT7:1:1101:19609:14686 1:N:0:34
GCTCTTAAAGAGGAGAAAGGTCATGACGGTGCATGCTTCTAACTTTACTCAGTTCGTTCTCGTCGACAATGGCGGAACTGGCGACGTGACTGTCGCCCCAAGCAACCTGTCTCTTATACACATCTCCGAGCCCACGAGACCGTACTAGAT
+
BCCCCFFFFFFFGGGGGGGGGGHHHHHGGGHGHHHHHHHHHHHHHHHHHHHHHHHGGHHGHGFFFEGGGHHHHGGGGGHHHHGGGGEGHGHHHHGHGGGGGHGHHFHHHHHFHHHHHHHGGHGHHHHGCGCGGHGD@CA.FG<G?HHHHG
@M02034:409:000000000-BFKT7:1:1101:2221:14687 1:N:0:34
AAAGTCGAGGTGCCTAAAGTGGCAACCCAGACTGGGGTGGGGGTTGGTGGTGTAGAGCTTCCTGTAGCCGCATGGCGTTCGTACTTAAATATGGAACTAACCATTCCAATTTTCGCTGTCTCTTATACACATCTC
+
A?ABAFBABDAA4EEDFEGFGGGHHHGGEGCFFGHHGBAAEGGAEEGEFG1FGGGHGFFHGHHGGGH@BEECFGHFEEECEEFEGF4FDHDGHFB?1FB1B?BCGBDGHFFHH2C??EA1GFGD1@D??<1F1D?
@M02034:409:000000000-BFKT7:1:1101:10741:14687 1:N:0:34
AAAGTCGAGGTGCCTAAAGTGGCAACCCAGACTTGTGAGTTGGTTGGTGGTGTAGAGCTTCCTGTAGCCGCATGGCGTTCGTACTTAAATATGGAACTAACCATTCCAATTTTCGCTGTCTCTTATACACATCTCCGAGCCCACGAGACC
+
AAAABFBBBBBBGGGGGGGGGGGHHHHGGHHGHHHHHGGGHHHGHGGGGGEFHHHFHHHHHHHHHHHHGFGFGGHFGGGGGGFHHHFFHHFHHHFFFGBCGHFGHFFFHHHHHGGEGGGGHGHHHHFDB22F2BBDE?B?CFGGGGFGGA
@M02034:409:000000000-BFKT7:1:1101:20333:14689 1:N:0:34
AAAGTCGAGGTGCCTAAAGTGGCAACCCAGACTTCGCAGAAGGTTGGTGGTGTAGAGCTTCCTGTAGCCGCATGGCGTTCGTACTTAAATATGGAACTAACCATTCCAATTTTCGCTGTCTCTTATACACATCTCCGAGCCCACGAGACC
+
CDDCCFCCDDCCGGGGGGGFGGGHHHHGGHHGFGHGGEGE3FGHFGEAFDGFFFF5DAFGAGFGGBFADEGEEFH1@BEFFE2GGHHHFHHGHF3?FGHH3?3B3?F4FGFHG?<FF/<BFHGG3FFGHF2GCGGBD/BDGEHGGGCFGF
@M02034:409:000000000-BFKT7:1:1101:11063:14691 1:N:0:34
GCTCTTAAAGAGGAGAAAGGTCATGTGTTCGAGGGCTTCTAACTTTACTCAGTTCGTTCTCGTCGACAATGGCGGAACTGGCGACGTGACTGTCGCCCCAAGCAACCTGTCTCTTATACACATCTCCGAGCCCACGAGAC
+
CCCDDFFFFFFFGGGGGGGGGGHHHAAGH52AFAEGHHHHHHHHHHHHHHHHHHHGGHHGHGFGGGGGGHHHHGGGGGHHHHGFGGGGHGHHHHGHGGGGGHGHHHHHHHHHGHHHHHHHGGGHHGHGCGGGGHGF<ADG
@M02034:409:000000000-BFKT7:1:1101:20585:14691 1:N:0:34
AAAGTCGAGGTGCCTAAAGTGGCAACCCAGACTAATAATCATGTTGGTGGTGTAGAGCTTCCTGTAGCCGCATGGCGTTCGTACTTAAATATGGAACTAACCATTCCAATTTT
+
AABBBFABDBBBGGGGGGGGGCFHGHHGGH2EFDBFBFHFGHHHHHEACEEFF3F5F53BGHHHGFAFGEEAFEG1EBEFGFFGHHHHHHF4EGFDEBG33F3FGFB4FGGHH
@M02034:409:000000000-BFKT7:1:1101:2516:14692 1:N:0:34
AAAGTCGAGGTGCCTAAAGTGGCAACCCAGACTCCGCTTGAGGTTGGTGGTGTAGAGCTTCCTGTAGCCGCATGGCGTTCGTACTTAAATATGGAACTAACCATTCCAATTTTCGCTGTCTCTTATACACATCTCCGAGCCCA
+
A?3>ADAAD2AAGBGFB44BFGFFFHHCADGGH3F222BFBEFF2G?E1E1F1EG5GHFBFHFFH5B5A>>EAEC1E?/?1?1?F4BGHHFBBB3?FGFF3?3B?4FF4F3FF4EDG?E3GFG21?2B?F1BGGB@C<B/>/?
@M02034:409:000000000-BFKT7:1:1101:2239:14694 1:N:0:34
AAAGTCGAGGTGCCTAAAGTGGCAACCCAGACTGGGGTGGGGGTTGGTGGTGTAGAGCTTCCTGTAGCCGCATGGCGTTCGTACTTAAATATGGAACTAACCATTCCAATTTTCGCTGTCTCTTATACACATCTCCGAGCCCACGAGACC
+
BBBBBFBABDBBGGGFGFFFGGGHHHHGGHHGHHHHGEEFGGGEGGGEFGEFHHHFHHHHHHHHGHGGHGGGGGHHGGGGGGGHHHHHHGGHHHGFGHGGHHGHHHGHHHHHHHGDGGGHHHHHHHFHGHFHGHDFGCG?CFHGGFGGGG
@M02034:409:000000000-BFKT7:1:1101:21580:14700 1:N:0:34
GCTCTTAAAGAGGAGAAAGGTCATGACTGTTGGTGCTTCTAACTTTACTCAGTTCGTTCTCGTCGACAATGGCGGAACTGGCGACGTGACTGTCGCCCCAAGCAACCTGTCTCTTATACACATCTCCGAGCCCACGAGACCGTACTAGAT
+
CCCCCFFFFFFFGGGGGGGGGGHHHHHHHHHHHGGHHHHHHHHHHHHHHHHHHHHGGHHGHGFGGFGGGHHHHGGGGGHHHHGGGGEGHGHHHHGHGGGGGHGGGGFHHHHHGHHHHHHHHHHHHHFFBCCGGHGD-ADEGGGFGHHHHD
@M02034:409:000000000-BFKT7:1:1101:23837:14701 1:N:0:34
AAAGTCGAGGTGCCTAAAGTGGCAACCCAGACTGAGAATAAGGTTGGTGGTGTAGAGCTTCCTGTAGCCGCATGGCGTTCGTACTTAAATATGGAACTAACCATTCCAATTTTCGCTGTCTCTTATACACATCTCCGAGCCCACGAGACC
+
BCBCBFCBCCCCGGGGGGGGGGGHHHHGGHHGHHFHGHHHHHHHHHGGGGEFHHHHHHHHHHHHHHHHHGGGGGHHGGGGGGHHHHHHHHHHHHHHGHHHHHHHHHHHHHHHHGGGGGGHHHHHHHHHHHHHHHHHGGCGGGHGGGGGGG
@M02034:409:000000000-BFKT7:1:1101:12080:14704 1:N:0:34
GCTCTTAAAGAGGAGAAAGGTCATGGTGGGGGGTGCTTCTAACTTTACTCAGTTCGTTCTCGTCGACAATGGCGGAACTGGCGACGTGACTGTCGCCCCAAGCAACCTGTCTCTTATACACATCTCCGAGCCCACGAGACCGTACTAGAT
+
CCCCCFFFFFFFGGFGGGGGGGHHHHGHGGGGGGGGHHHHHHHHHHHHHHHHHHHGFHHGHFFDFDGFGHGHHGGGGGHHHGGGGGDGHGHHHHGHGGGGGGGFFFFGGGGGGGGFGGGFGGGGGGFF;FFFFFFF=FFFFFFFFFFFF;
@M02034:409:000000000-BFKT7:1:1101:29443:14705 1:N:0:34
GCTCTTAAAGAGGAGAAAGGTCATGTTGGATAGGGCTTCTAACTTTACTCAGTTCGTTCTCGTCGACAATGGCGGAACTGGCGACGTGACTGTCGCCCCAAGCAACCTGTCTCTTATACACATCTCCGAGCCCACGAGACC
+
ABBBBFFFFFFFCGGGGGGGGGHHH66A4B4B444GHHFGHCHHHBHEHHHHHHHGEHHGHGFGGGEFCHHHGGGEFGHHGAEFEGECAFFGHFEEEEE/<GACGFGH0DGFFHBFHDFGGHHGHDGF/</@FHAC->.<F
@M02034:409:000000000-BFKT7:1:1101:14469:14707 1:N:0:34
GCTCTTAAAGAGGAGAAAGGTCATGGTTACGCGTGCTTCTAACTTTACTCAGTTCGTTCTCGTCGACAATGGCGGAACTGGCGACGTGACTGTCGCCCCAAGCAACCTGTCTCTTATACACATCTCCGAGCCCACGAGACC
+
AABCCFFFFFFFGGGGGGGGGGHHH4AFA422EEEFGHHHGHHHHHHHHHHHHHHGGHHGHGGGGGGGGHHHHGGGGGHHHHGGGGGGHGHHHHGGGGGDFHFFGHHHHHHHGHHFGHHHFEGHHHFD<CCFGHGG-<EFE
@M02034:409:000000000-BFKT7:1:1101:26638:14708 1:N:0:34
AAAGTCGAGGTGCCTAAAGTGGCAACCCAGACTGAGACGAAGGTTGGTGGTGTAGAGCTTCCTGTAGCCGCATGGCGTTCGTACTTAAATATGGAACTAACCATTCCAATTTTCGCTGTCTCTTATACACATCTCCGAGCCCACGAGACC
+
BBBBBFBBBBBBGGGGFGGFGGGHHHGGGHHGHHHHHHGGGGGGGHGGFGEFHHHHHHHHHHHHHHHHHGGGGGHEEEGGGGHHHHGHHHHHHGGGHHHHHHGHHHGHHHHHHHGGGGGHHHHHHHGH3FGHHHGHGFFGGGHGGCCFGG
@M02034:409:000000000-BFKT7:1:1101:5182:14708 1:N:0:34
AAAGTCGAGGTGCCTAAAGTGGCAACCCAGACTAATAGTCAGGTTGGTGGTGTAGAGCTTCCTGTAGCCGCATGGCGTTCGTACTTAAATATGGAACTAACCATTCCAATTTTCGCTGTCTCTTATACACATCTCCGAGCCCACGAGACC
+
CCCCCFCCBCBCGGGGGGGGGGGHHHHGGHHGHHHHHHHHHHHHHHGGFGEFHHHHHHHHHGHHGHHGHGGGGGHHGEGGGGHHHHHHHHHHHHHHHHHHHHHHHHHHHHHHHHGGGGGHHHHHHHHHGHHHHHHHFCGGGGHGGCDGGG
@M02034:409:000000000-BFKT7:1:1101:29643:14709 1:N:0:34
GCTCTTAAAGAGGAGAAAGGTCATGACTACTCCGGCTTCTAACTTTACTCAGTTCGTTCTCGTCGACAATGGCGGAACTGGCGACGTGACTGTCGCCCCAAGCTACCTGTCTCTTATACACATCTCCGAGCCCACGAGACCGTACTA
+
>A1>A13DBFBFAAEGGGGGFFBEDGHFHGFHBEECECFHFFHHHHHFHHBGGHFFEGHGGEB/EACEEG1F0EE//@GBH/EE??/EF/FHGHGAEAEGCG/1BBFGGHFHFHHHHF>FHHG1F1FA@CCCFHGC@@ECC?.<<.<
@M02034:409:000000000-BFKT7:1:1101:27534:14710 1:N:0:34
AAAGTCGAGGTGCCTAAAGTGGCAACTCAGACTGATAATACTGTTGGTGGTGTAGAGCTTCCTGTAGCCGCATGGCGTTCGTACTTAAATATGGAACTAACCATTCCAATTTTCGCTGTCTCTTATACACATCTCCAGCCCACGAGACTA
+
BCCCAFBCBCBBGGGGGGGGGGGFHHHHHHGFFHHHHHHHHHHGDHGFFGFGHHHFHHGHHHHGFGHHHEEGGGHHGGGGGGHHHHHHHHDFHHFFHHHHHHHHHHHHHHHHHHGGGGFFBHHHHHHGDG3FGGGFHHHFDFGGGGGGHG
@M02034:409:000000000-BFKT7:1:1101:27718:14711 1:N:0:34
GCTCTTAAAGAGGAGAAAGGTCATGGTTATTCGTGCTTCTAACTTTACTCAGTTCGTTCTCGTCGACAATGGCGGAACTGGCGACGTGACTGTCGCCCCAAGCAACCTGTCTCTTATACACATCTCCGAGCCCACGAGACCGTACTAGAT
+
BBBBBFFFFFFFFGEFGGGGGGHHFGFGHHHHHHGGGHHHHHHHHHHHHHGGFGGGFHHGHFFEGCGEEGHHFGGE?FHHHHGGEGGGEGHGDGGGGGGEEEEFGHHHHHGHHHHHGFGGHFGHHHDFCFGGGFGC<DGGGGDHGHFGHG
@M02034:409:000000000-BFKT7:1:1101:6695:14715 1:N:0:34
GCTCTTAAAGAGGAGAAAGGTCATGCCTACTACGGCTTCTAACTTTACTCAGTTCGTTCTCGTCGACAATGGCGGAACTGGCGACGTGACTGTCGCCCCAAGCAACCTGTCTCTTATACACATCTCCGAGCCCACGAGACCGTACTAGAT
+
CCCCCFFFFFFFGGGGGGGGGGHHHHHHHHHHHGGGGGHHHHHHHHHHHHHHHHHGGHHGHGFFGGGGGHHHHGGGGGHHHHGGGGFGHGGHHHGHGGGGGHGFHHHHHHHHHHHHHHHFGHHHHHHGFGGGGAFC>ADFGCAGGHFHHG
@M02034:409:000000000-BFKT7:1:1101:17681:14715 1:N:0:34
GCTCTTAAAGAGGAGAAAGGTCATGAGGGGGGGGGCTTCTAACTTTACTCAGTTCGTTCTCGTCGACAATGGCGGAACTGGCGACGTGACTGTCGCCCCAAGCAACCTGTCTCTTATACACATCTCCGAGCCCACGAGACCG
+
CCCCCFFFFFFFGGGGGGGGGGHHHHFH22E/CFFFFFFFFFFFFFFFFFFFFFFFFFFFFFFFFDFFFFFFFFFBBFFFFFFFFFADFFFFFFFFFFFFFFEFFFFFFFFFFFFFFFFFFFFFFFFFDFFFFFFDCFBF.D
@M02034:409:000000000-BFKT7:1:1101:8082:14720 1:N:0:34
AAAGTCGAGGTGCCTAAAGTGGCAACCCAGACTCGGAATGAGGTTGGTGGTGTAGAGCTTCCTGTAGCCGCATGGCGTTCGTACTTAAATATGGAACTAACCATTCCAATTTTCGCTGTCTCTTATACACATCTCCGAGCCCACGAGACC
+
CCCCCFCBBCCCGGGGGGGGGGGHHHHGGHH2GB2EGGGBAFHHHHGGGGEGHHHHHHHHHHHHHHHHHGGGGGHGGGGGGGHHHHHGHHHHHHFHHHGGHHFHHHHHHHHHHHGGGGGGHGHHFHHHGHFHGHHHGGCCGGHGGGGGGC
@M02034:409:000000000-BFKT7:1:1101:10490:14723 1:N:0:34
GCTCTTAAAGAGGAGAAAGGTCATGCAGCGTGGTGCTTCTAACTTTACTCAGTTCGTTCTCGTCGACAATGGCGGAACTGGCGACGTGACTGTCGCCCCAAGC
+
ABBBBFFFFFFFGGECGFGGGGHHHHHCHCG?CFFHFHFHHHHHHHFEGE5BGHGGGHFFHGGAE0E1ABGE2>E//>FFG1E//>>EE/FBGHG/A<<E//C
@M02034:409:000000000-BFKT7:1:1101:3250:14723 1:N:0:34
AAAGTCGAGGTGCCTAAAGTGGCAACCCAGACTACTAAGAATGTTGGTGGTGTAGAGCTTCCTGTAGCCGCATGGCGTTCGTACTTAAATATGGAACTAACCATTCCAATTTTCGCTGTCTCTTATACACATCTCCGAGCCCACGAGACC
+
BCCCAFBBBBABGGGGGGGGGGGGHDHGFHFFHHHHHHHHHHHHHHHGGGEFGFHFGHHHHHHHGHHFHEEEFGHHGGGGGGGHHHFGHHHHHHGHHHHHHHHHHHHGHHHHHHGFGGGHHHHHGHHHGHHHHHGGF>@CCGHGGGGGGF
@M02034:409:000000000-BFKT7:1:1101:9698:14725 1:N:0:34
GCTCTTAAAGAGGAGAAAGGTCATGCCTGCTCATGCTTCTAACTTTACTCAGTTCGTTCTCGTCGACAATGGCGGAACTGGCGACGTGACTGTCGCCCCAAGCAACCTGTCTCTTATACACATCTCCGAGCCCACGAGACCGTACTAGAT
+
ABBBBFFFFFFFGEAGGGGGGGHHHHHHGHHHFHHGHHHHHGHHHHHHHHFFHHHGGHHGHGGDGAEAEGHHFGG0EGHHFHGGGGGGGGHEHHEEGGGDAG/2FAFHGHFHGHHBGFDGHHGHHFFDBFCGFGFGCGDDEGDH?HHBGG
@M02034:409:000000000-BFKT7:1:1101:24997:14725 1:N:0:34
GCTCTTAAAGAGGAGAAAGGTCATGGCGTCTAATGCTTCTAACTTTACTCAGTTCGTTCTCGTCGACAATGGCGGAACTGGCGACGTGACTGTCGCCCCAAGCAACCTGTCTCTTATACACATCTCCGAGCCCACGAGACCGTACTAGAT
+
BCCCCFFFFFFFGGGGFGGGGGHHHGHGGGGHHHHHHHHHHHHHHHHHHGHHHHHGGHHGHGGGGGGGGHHHHGGGGGHHHHGGGGGGHGHHHHGHGGGGGFEFGHFHFGHHHHHGHGHHHHHGGHHGGGGGGHGF?CACFFDEGHHHHH
@M02034:409:000000000-BFKT7:1:1101:15422:14725 1:N:0:34
AAAGTCGAGGTGCCTAAAGTGGCAACCCAGACTGGTCCTCAGGTTGGTGGTGTAGAGC
+
AAAABFBBBBBBGGGGFGGGGGGHHHHGGHHGHH2FA3BA3BGHGFEEE?F1A3D555
@M02034:409:000000000-BFKT7:1:1101:19300:14725 1:N:0:34
GCTCTTAAAGAGGAGAAAGGTCATGACTTCTGCTGCTTCTAACTTTACTCAGTTCGTTCTCGTCGACAATGGCGGAACTGGCGACGTGACTGTCGCCCCAAGCAACCTGTCTCTTATACACATCTCCGAGCCCACGAGACCGTACTAGA
+
BBBBBFFFFFFFGGGAGGGGGGHHHHHHHHHFGHHHHHHHGHHHGFGFHHHHGHHGGHHGHGGGGGGGFHHHGGGFEGHHHAEGGGFDHGHHFHGHGGG/?CFFFCGCGDBFD3???3FFHHEGFHGG//<DEAF?DD..F?.CDHGDH
@M02034:409:000000000-BFKT7:1:1101:2727:14726 1:N:0:34
AAAGTCGAGGTGCCTAAAGTGGCAACCCAGACTACGAATAAGGTTGGTGGTGTAGAGCTTCCTGTAGCCGCATGGCGTTCGTACTTAAATATGGAACTAACCATTCCAATTTTCGCTGTCTCTTATACACATCTCCGAGCCCACGAGACC
+
BBCCBFCCCCCBGGGGGGGGGGGHHHGGGHHGHHHGGHHGHHHHHGGGFGEFGHHFHHHHHHHHGHHHHGGGGGHHGGGGGFGHHHHHHHHGHHGHHHHGHFFHHHFHHHHHHHGGGGGHHHHHHHGGFGHHHHGFABCDFFEFGGGGGF
@M02034:409:000000000-BFKT7:1:1101:14480:14728 1:N:0:34
GCTCTTAAAGAGGAGAAAGGTCATGGTTACGCGTGCTTCTAACTTTACTCAGTTCGTTCTCGTCGACAATGGCGGAACTGGCGACGTGACTGTCGCCCCAAGCAACCTGTCTCTTATACACATCTCCGAGCCCACGAGACCGTA
+
ABBBBFFFFFFFEFEGGGGGFGBGF45DFHGDGGGDGHHGHHHHHHHHHHFHHHHGEHHGHGGGGGGEEGGHGGGEGGHHHGGGGGEGHGFHFHGHGGGGDEGFBFGHHHHHHHHDHHHHHBFCGFHGCFDCGGGG?C?FE@.<
@M02034:409:000000000-BFKT7:1:1101:4985:14733 1:N:0:34
AAAGTCGAGGTGCCTAAAGTGGCAACCCAGACTGTTGGTGGCCCTGAGCTTCCTGTAGCCGCATGGCGTTCGTACTTAAATATGGAACTAACCATTCCAATTTTCGCTGTCTCTTATACACATCTCCGAGCCCACGAGACCGTACTAGAT
+
BBBBAFABBBBBGGGGFGGGGGGHHHHGGHGCGHHHHHGGGHHHFGGFHHHHHHHHHHHHGGGGGHHGEGGGGHHHHHHHHHHHHGFHHFHHHHHHHHFHHHHHHGGGGGHHGHHHHHHHGHHHHHHGGCCGGEGGCDDDGGGHGHHBFG
@M02034:409:000000000-BFKT7:1:1101:2743:14733 1:N:0:34
AAAGTCGAGGTGCCTAAAGTGGCAACCCAGACTACGAATAAGGTTGGTGGTGTAGAGCTTCCTGTAGCCGCATGGCGTTCGTACTTAAATATGGAACTAACCATTCCAATTTTCGCTGTCTCTTATACACATCTCCG
+
BBBBBD>A3>>AGGGFGGGFGGFHHGHGCHHGGHH?EHGGHHHHHGAEFGGFHFHHHHHHHCGHGFHHHGEEGGHGGGGGGGHHHHHEHHHHHHEGHGFFHHHHFHFFFGFHHHGGDEEHHHHHFHGHHBFHHHHDE
@M02034:409:000000000-BFKT7:1:1101:14456:14735 1:N:0:34
GCTCTTAAAGAGGAGAAAGGTCATGACTCATCCTGCTTCTAACTTTACTCAGTTCGTTCTCGTCGACAATGGCGGAACTGGCGACGTGACTGTCGCCCCAAGCAACCTGTCTCTTATACACATCTCCGAGCCCACGAGACAGT
+
BCCCCFFFFFFFGGGGGGGGGGHHH54F54D544BGHHHHHHHHHHHHHHHHHHHGGHHGHGGGGGGGGGHHHGGEGGHHHHGGGGGGHGHHHHGHGGGGGHGHGHHHHHHHHHHHHHHHHGHHHHHGFGGGGHFDCFGG0<<
@M02034:409:000000000-BFKT7:1:1101:24985:14741 1:N:0:34
GCTCTTAAAGAGGAGAAAGGTCATGGCGTCTAATGCTTCTAACTTTACTCAGTTCGTTCTCGTCGACAATGGCGGAACTGGCGACGTGACTGTCGCCCCAAGCAACCTGTCTCTTATACACATCTCCGAGCC
+
BBBBBFFFFFFFGGGGCFGGAGHHHCFGDEGHHHHHHHGHHHHHHHGHHHHGHHGGEHHGGFBAEAEEFHHHFG0>EFGHHHGEFGGGHGHH3GEGEGGGAEEFGFAGGGFHHEHBH22@2F2GHHGG?<CG
@M02034:409:000000000-BFKT7:1:1101:14410:14744 1:N:0:34
AAAGTCGAGGTGCCTAAAGTGGCAACCCAGACTAAGAATCAGGTTGGTGGTGTAGAGCTTCCTGTAGCCGCATGGCGTTCGTACTTAAATATGGAACTAACCATTCCAATTTTCGCTGTCTCTTATACACATCTCCGAGCCCACGAGACC
+
ABBBAFABBCABGGGGGGGGGGGGGHHGGHHGGHHHHHHHHHGGHHGEFGEFGHHHGHHHHHHHHHHHHGGGGGHHGEGGGAHHHHGGHHHHHHHHHHHHHHHHHHHGHHHHHHGGGGGHHHHGGHFFFHHHHHGHGCGFGGHGGGGGGF
@M02034:409:000000000-BFKT7:1:1101:23805:14748 1:N:0:34
GCTCTTAAAGAGGAGAAAGGTCATGACTTCTCATGCTTCTAACTTTACTCAGTTCGTTCTCGTCGACAATGGCGGAACTGGCGACGTGACTGTCGCCCCAAGCAACCTGTCTCTTATACACATCTCCGAGCCCACGAGACCGTACTAGAT
+
CCCCCFFFFFFFGGEGGGGGGGGHHHHHHHHHHHHHHHHGHHHHHHHHHHHHHHHGGHHGHFAEEEEEEHGGHGGFGGHHHHGGGGEGHGHHHHGEFGGGGHGHHFGHHHHHHHHGHHHHHHHHHHGG@FGGFHGG/AADGG.CEHFHG=
@M02034:409:000000000-BFKT7:1:1101:26599:14748 1:N:0:34
GCTCTTAAAGAGGAGAAAGGTCATGACTAGGCGGGCTTCTAACTTTACTCAGTTCGTTCTCGTCGACAATGGCGGAAC
+
CCCCCFFFFFFFGGGGGGGGGGHHHHHHHFFHEG?E0AFG5F3DFF55DFGH5E5BE?1F5?FEF/E1EFHH2EE//>
@M02034:409:000000000-BFKT7:1:1101:20720:14748 1:N:0:34
GCTCTTAAAGAGGAGAAAGGTCATGGGTGAGCGTGCTTCTAACTTTACTCAGTTCGTTCTCGTCGACAATGGCGGAACTGGCGACGTGACTGTCGCCCCAAGCAACCTGTCTCTTATACACATCTCCGAGCCCACGAGACCGTACTAGAT
+
CCCCCFFFFFFFGGGGGGGGGGHHHHHGGHHHGGGGGHHHHHHHHHHHHHHHHHHGGHHGHGFEEEEEGHHHHGGGGGHHHHGFFGEGHGHHHHGHGGGGGHGBFGHHHHHHHHHHHGHHHEGFHFHD@DCGGHGC<CDDGGGEGHHHED
@M02034:409:000000000-BFKT7:1:1101:23516:14750 1:N:0:34
AAAGTCGAGGTGCCTAAAGTGGCAACCCAGACTAGTGCTAAGGTTGGTGGTGTAGAGCTTCCTGTAGCCGCATGGCGTTCGTACTTAAATATGGAACTAACCATTCCAATTTTCGCTGTCTCTTATACACATCTCCGAGCCCACGAGACC
+
BCCCBFCCCCCCGGGGGGGFGGGHHHHGGHHGHGGHHHHHFHFFFHFECEGGHFGAFFGHEGFHGFGEFGGEGGHEFEGGFEFFHHHGFHHGHHFBGHHGHFBGGGHEGHGHHDFGGGEGGHHHGGFFGFHHHHHFGCCGGFFGFCGGGF
@M02034:409:000000000-BFKT7:1:1101:3969:14755 1:N:0:34
AAAGTCGAGGTGCCTAAAGTGGCAACCCAGACTAATACGCAGGTTGGTGGTGTAGAGCTTCCTGTAGCCGCATGGCGTTCGTACTTAAATATGGAACTAACCATTCCAATTTTCGCTGTCTCTTATACACATCTCCGAGCCCACGAGACC
+
CCBCCFCCCCBCGGGGGGGGGGGHHHHGGHHGHHHHHHHGGGGGGHGGGGEFHHHGHHHHHHHHHHHHHGGGEGHHGGGGGFFHHHHHHHHHHHHHFHHHHHHHHHHGHHHHHHGGGGGHHHHHFHHHGHFHBGGFEFGGGGHGGGGGGF
@M02034:409:000000000-BFKT7:1:1101:5764:14755 1:N:0:34
GCTCTTAAAGAGGAGAAAGGTCATGCCTTCGGCTGCTTCTAACTTTACTCAGTTCGTTCTCGTCGACAATGGCGGA
+
>ABAAFFFFFBFEGEGGGGGGFHHHHHGHFGD?F?C3DFGGFGGGEDFGFBGHFDAA31BFFF1EEAEEFFC2EEE
@M02034:409:000000000-BFKT7:1:1101:9837:14756 1:N:0:34
GCTCTTAAAGAGGAGAAAGGTCATGGCTTCTGCTGCTTCTAACTTTACTCAGTTCGTTCTCGTCGACAATGGCGGAACTGGCGACGTGACTGTCGCCCCAAGCAACCTGTCTCTTATACACATCTCCGAGCCCACGAGACCGTACTAGAT
+
BBBBBFFFFFFFGGGFGGGGGGGHHHHHHHHHHHHGHHHHGHHHHHHHHFFHHHHGGHHGHGFEFEGEEGHGGGG?EFHHGGGCEEEEHGHHHHGFGFGG?GECGGHGGHFHFHHDFFHHHBFCGHFFDGGGGEGC<ADDGGGGDGBBGD
@M02034:409:000000000-BFKT7:1:1101:24303:14756 1:N:0:34
AAAGTCGAGGTGCCTAAGTGGCAACCCAGACTCTGAATCAGGTTGGTGGTGTAGAGCTTCCTGTAGCCGCATGGCGTTCGTACTTAAATATGGAACTAACCATTCCAATTTTCGCTGTCTCTTATACACATCTCCGAGCCCACGAGACCG
+
BBBBBFBBBBBBGGGGGGGGGGFHCHGFGHGFFFFF5EGGHHGGHGAFEAFFGHFGFFHFHFGGFGGHEE0EEHCEEEEEFFHGHFHFH4GGHFGHH3GHHHGHHHFHFHHHFEAAE?FGG4G4FEGDGGGFGDGD/BCFGEE//<D?C<
@M02034:409:000000000-BFKT7:1:1101:10237:14756 1:N:0:34
AAAGTCGAGGTGCCTAAAGTGGCAACCCAGCTTGTTGGTAGGGTAGAGCTTCCTGTAGCCGCATGGCGTTCGTACTTAAATATGGAACTAACCATTCCAATTTTCGCTGTCTCTTATACACATCTCCGAGCCCACGAGACCGTACTAGAT
+
BCCCCFCBCCCCGGGGGGGGGGGHHHHGGHHHHHHHHHGHHGGHGGEHFHHHHHHHFHHHFEEEFHHGGGGGGB?FGGFGGHHHHEEFGGGHHHGHGHFBFGHHHGGGGGHHGHHGHHHHHFFFGGEF@CCGEFCC/@D/FFGEFHBGFH
@M02034:409:000000000-BFKT7:1:1101:6806:14758 1:N:0:34
AAAGTCGAGGTGCCTAAAGTGGCAACCCAGACTGATAAGAATGTTGGTGGTGCAGA
+
CCCCCFCCCCCCGGGGGGGGGGGHHHHGGHHGHCGGFH3AABGGDFAE22F133D5
@M02034:409:000000000-BFKT7:1:1101:15846:14758 1:N:0:34
AAAGTCGAGGTGCCTAAAGTGGCAACCCAGACTAAGGATAAGGTTGGTGGTGTAGAGCTTCCTGTAGCCGCATGGCGTTCGTACTTAAATATGGAACTAACCATTCCAATTTTCGCTGTCTCTTATACACATCTCCGAGCCCACGAGACC
+
CCCCCFCCCCCBGGGGGGGGGGGHHHHGGHHGHHHHHHHFGHHDGGGGFGEFHHHGHGHHHHHHHHHHHGGGGGHHGGGGGGHHHHHHHHFHHHGGHHHHHHHHHHGHHHHHHFGGGGGGHHHHHHGHHHHHHHHHGFFGGGGGGGGGGG
@M02034:409:000000000-BFKT7:1:1101:11429:14760 1:N:0:34
GCTCTTAAAGAGGAGAAAGGTCATGCGTGCTCAGGCTTCTAACTTTACTCAGTTCGTTCTCGTCGACAATGGCGGAACTGGCGACGTGACTGTCGCCCCAAGCAACCTGTCTCTTATACACATCTCCGAGCCCACGAGACCGTACTAGAT
+
BCCCDFFFFFFFGGGGGGGGGGGHHHGGGGGHHHHHHHHHHHHHHHHHHHHHHHHGGHHGHGFGGGGGGHHHHGGGGGHHHHGGGGFGHGHHHHGGGGGGGHGGHHHHHHHHHHHHFHHHHHHHHHHGACCGGHGGCFGGGGFHGHGHHF
@M02034:409:000000000-BFKT7:1:1101:17741:14762 1:N:0:34
AAAGTCGAGGTGCCTAAAGTGGCAACCCAGACTACTAAGCCGGTTG
+
CCCCBFCCCCCCGGGGGGGGGGGHHHHGGHHGH33FAAB33AAFAF
@M02034:409:000000000-BFKT7:1:1101:18522:14763 1:N:0:34
GCTCTTAAAGAGGAGAAAGGTCATGCCTCCGCAGGCTTCTAACTTTACTCAGTTCGTTCTCGTCGACAATGGCGGAACTGGCGACGTGACTGTCGCCCCAAGCAACCTGTCTCTTATACACATCTCCGAGCCCACGAGACCGTACTAGAT
+
CCCCDFFFFFFFGGGGGGGGGGHHHHHHHHGGGGGGHHHHHHHHHHHHHHHHHHHGGHHGHFFEGGGGGHHHHGGGGGHHHHFEGEEFHGHHHHGHGGGGGHGGFFHHHHFHGHFBHHHHHGFFHHGGCGGGGEGA-AEGEG<CEHHHHC
@M02034:409:000000000-BFKT7:1:1101:18143:14766 1:N:0:34
GCTCTTAAAGAGGAGAAAGGTCATGACTATGCGTGCTTCTAACTTTACTCAGTTCGTTCTCGTCGACAATGGCGGAACTGGCGACGTGACTGTCGCCCCAAGCAACCTGTCTCTTATACACATCTCCGAGCCCACGAGACCGTACTAGAT
+
CCCDDFFFFFFFGGGGGGGGGGGHHHHHHHHHGGGGGHHHHHHHHHHHHHHHHHHGGHHGHGFGGGGGGHHHHGGFGGHHHGGGGGGGHGHHHHGHGGGGGHGHHHHHHHHHHHHHHHHHHHHHHHHGFGGGGHGF<AEGGGGHGHHHHF
@M02034:409:000000000-BFKT7:1:1101:11397:14768 1:N:0:34
AAAGTCGAGGTGCCTAAAGTGGCAACCCAGACTAGTGAGAATGTTGGTGGTGTAGAGCTTCCTGTAGCCGCATGGCGTTCGTACTTAAATATGGAACTAACCATTCCAATTTTCGCTGTCTCTTATACACATCTCCGAGCCCACGAGACC
+
ABCCBFCCCCCCGGGGGGGFGGGHHHHGGHHGHHHHHHHHHHHHHHHGFGGGHHHGHHHHHHHHHHHHHGGEFGHHGGGGGGHHHHFGHHHHHHFHHHHHHHHHHHHHHHHHHHGGGGGHHHHHFHBHGFFHHHHGF>DGGGHGGFGGGG
@M02034:409:000000000-BFKT7:1:1101:21570:14772 1:N:0:34
GCTCTTAAAGAGGAGAAAGGTCATGGCAGCCTGCTTCTAACTTTACTCAGTTCGTTCTCGTCGACAATGGCGGAACTGGCGACGTGACTGTCGCCCCAAGCAACCTGTCTCTTATACACATCTCCGAGCCCACGAGACCGTACTAGATCT
+
CCCCCFFFFFFFGGGGGGGGGGHHHHHFEEDFHFHHCHHHHHFHHHGHGHGFHGACHFHGCEFFFGGHHHHGG@EGHBFEFEEEEEAFFGGGGHCGGEEHFHHHGBFFGHHHHDHHDHHFGHGHHABGGFFCFC>DGEECFGGHGE0<GD
@M02034:409:000000000-BFKT7:1:1101:24945:14772 1:N:0:34
AAAGTCGAGGTGCCTAAAGTGGCAACCCAGACTCAGAATCATGTTGGTGGTGTAGAGCTTCCTGTAGCCGCATGGCGTTCGTACTTAAATATGGAACTAACCATTCCAATTTTCGCTGTCTCTTATACACATCTCCGAGCCCACGAGACC
+
CCCCCFBBCCCCGGGGGGGGGGGHHHHGGHHGHHHHHHHHHHHHHHHEGGGFHHHHHHHHHHHHHHHGHGGFGGHHGGGGGGHHHHHGHHHHHHHHGHHHHHHFHHHGHGHHHFGGGGGHHGHHEFFHHHFHHHGHGBGGGGHGGGFGGF
@M02034:409:000000000-BFKT7:1:1101:29115:14773 1:N:0:34
GCTCTTAAAGAGGAGAAAGGTCATGAATCGGCATGCTTCTAACTTTACTCAGTTCGTTCTCGTCGACAATGGCGGAACTGGCGACGTGACTGTCGCCCCAAGCAACCTGTCTCTTATACACATCTCCGAGCCCACGAGACCGTACTAGAT
+
ABBBCFFFFFFFGGGGGGGGGGHHHHGHHHGGGGHHHHHHHHHHHHHHHHHHHHHGEHHGHFAEFEGGGHHHHGGFGGHHHHGGGGGGFFHHHHGGGGGGFGFFFGGFHHHHHHHFHHF@CFHCHDGFCDCGGHGGACFDGG?CDHHHG<
@M02034:409:000000000-BFKT7:1:1101:21589:14775 1:N:0:34
GCTCTTAAAGAGGAGAAAGGTCATGGCAGCCTGCTTCTAACTTTACTCAGTTCGTTCTCGTCGACAATGGCGG
+
3>A>>DDDFFFCE4EAEGGCGGHHFHHHGGDHGHHBF5GFHHHH5GBDGHFDFFEGFAHFA1EEEEEFGHF0>
@M02034:409:000000000-BFKT7:1:1101:23002:14776 1:N:0:34
GCTCTTAAAGAGGAGAAAGGTCATGATTGGTTTTGCTTCTAACTTTACTCAGTTCGTTCTCGTCGACAATGGCGGAACTGGCGACGTGACTGTCGCCCCAAGCAACCTGTCTCTTATACACATCTCCGAGCCCACGAGACCGTACTAGAT
+
ABBBBFFFFFFFGGGGGGGGGGHHHHHHHHGHHGGHHHHHHHHHHHHHHHHHHHHGEFHGHGFEGEGGGGFHGGE?EGHHFHGEGEEEHGHFGHEAEGGG?GFCGFHHFHHHHHHFHHHHHGGHHHHGDGGGGHGGGGGGGGGHGGFHHG
@M02034:409:000000000-BFKT7:1:1101:21534:14776 1:N:0:34
GCTCTTAAAGAGGAGAAAGGTCATGGGGGGTAGGGCTTCTAACTTTACTCAGTTCGTTCTCGTCGACAATGGCGGAACTGGCGACGTGACTGTCGCCCCAAGCAACCTGTCTCTTATACACATCTCCGAGCCCACGAGACCGTACTAGAT
+
CCCCCFFFFFFFGGGGGGGGGGHHHHHGGGGGGGGHHHHHHHHHHHHHHHHHHHGGGHHGHGFGGFGGGHHHHGGDGGHHHHGGGGCDHGHHHHGHDGGGGGGGGGGGGGGGGGGGFGGGGGFGGGGG?DFFFFFC@BDDFFAFFFFFF;
@M02034:409:000000000-BFKT7:1:1101:19127:14778 1:N:0:34
AAAGTCGAGGTGCCTAAAGTGGCAACCCAGACTCAGGGGGGGGTTGGTGGTGTAGAGCTTCCTGTAGCCGCATGGCGTTCGTACTTAAATATGGAACTAACCATTCCAATTTTCGCTGTCTCTTATACACATCTCCGAGCCCACGAGACC
+
BCCCCFCACCCCGGGGGGGGGGGHHHHGGHHGHHHHHHGGGGFFFFFFEFDEAFFFFFFFFFFFFFFFFFFFFFFFFFFFFFFFFFFFFFFFFFBFFFFFFFFFFFFFFFFFFFFFFFFFFFFFFFFFFFFFFFFFDBFFFFFFFFFFFF
@M02034:409:000000000-BFKT7:1:1101:4834:14781 1:N:0:34
AAAGTCGAGGTGCCTAAAGTGGCAACCCAGACTGGTGGGGGGGTTGGTGGTGTAGAGCTTCCTGTAGCCGCATGGCGTTCGTACTTAAATATGGAACTAACCATTCCAATTTTCGCTGTCTCTTATACACATCTCCGAGCCCACGAGACC
+
CCCCBFCCCCBCGGGGGGGGGGGHHHHGGHHGHHHGHGGGGGGGGGGGGGDEFGGFGGGGGGGGFGGGGGGGFFFFFFFFFFFFFFFFFFFFFFFFFFFFFFFFFFFFFFFFFFFFFFFFFFFFFFFFFFFFFFFEDFFDFFFFAFFFFF
@M02034:409:000000000-BFKT7:1:1101:29706:14784 1:N:0:34
AAAGTCGAGGTGCCTAAAGTGGCAACCCAGACTAATGAGACGGTTGGTGGTGTAGAGCTTCCTGTAGCCGCATGGCGTTCGTACTTAAATATGGAACTAACCATTCCAATTTTCGCTGTCTCTTATACACATCTCCGATCCCACGAGACC
+
AABAAFAAD2AAGGGFGGBGFGFG4GHGGGFEHDDGGHCGHD2EFCEFFG?1G3GGGHGHHGGFFBGFHFGCFEAEEFEGEEGHHHFFHFGHHHEHBGGGF0?FGHG44FHHHHGDD/EEGFHHFGGHHGGGFHFDFC//CHHH/CCFFG
@M02034:409:000000000-BFKT7:1:1101:24932:14786 1:N:0:34
AAAGTCGAGGTGCCTAAAGTGGCAACCCAGACTCAGAATCATGATG
+
A>A3>BAA>AAAGGCFFGFFBGGCGHHGGHGFC3AB35AF5F55A5
@M02034:409:000000000-BFKT7:1:1101:26840:14787 1:N:0:34
AAAGTCGAGGTGCCTAAAGTGGCAACCCAGACTGTTGGTGGTGTAGAGCTTCCTGTAGCCGCATGGCGTTCGTACTTAAATATGGAACTAACCATTCCAATTTTCGCTGTCTCTTATACACATCTCCGAGCCCACGAGACCGTACTAGAT
+
CCCCBFCCCCCCGGGGGGGFGGGHHHHGGHHGHHHHHGGGGGGHGHHHHHHHHHHHHHHHGGGGGHHGGGGGGGHGFGGHGHHHH@FGHHHHHHHHHHHHHHHHHGGGGGHHHHHHHHHHHHHHHHHGGGGGGHGG@DGGGGGHGHHGHG
@M02034:409:000000000-BFKT7:1:1101:21790:14789 1:N:0:34
AAAGTCGAGGTGCCTAAAGTGGCAACCCAGACTACTCAGTCGGTTGGTGGTGTAGAGCTTCCTGTAGCCGCATGGCGTTCGTACTTAAATATGGAACTAACCATTCCAATTTTCGCTGTCTCTTATACACATCTCCGAGCCCACGAGACC
+
CCCCCFCCCCCCGGGGGGGGGGGHHHHGGHHGHHHHHHHHHGGGGGGGGGFFGHHHHHHHHHHHHHHHHGGGGGHHGGGGGGHHHHGGHHHHHHHHHHGHHHHHHHGHHHHHHHGGGGGGHFHHHHHHHHHHHHHHFGCFFFHGGGGGGG
@M02034:409:000000000-BFKT7:1:1101:21352:14789 1:N:0:34
AAAGTCGAGGTGCCTAAAGTGGCAACCCAGACT
+
ABBBADBBBBABGGGD4GGGGGGHHHHGGHHGH
@M02034:409:000000000-BFKT7:1:1101:8246:14791 1:N:0:34
AAAGTCGAGGTGCCTAAAGTGGCAACCCAGGCGGTTGGTGGTGTACGGCTTCCTGTAGCCGCATGGCGTTCGTACTTAAATATGGAACTAACCATTCCAATTTTCGCTGTCTCTTATACACATCTCCGAGCCCACGAGACCGTACTAGAT
+
CCDCCFCBCCCBGGGGGGGFGGGHHHHGGHGHGGGGGGAFGEGFFFGGCGGFHHHHHHGHEGGGGHFGEGGGEHEHHHHHHHHHHFGHHFHHHHGHHHHHHHHHGGGGGGHHGHHGHHHHFGGHHHHGGGGGGHGF@CGGGGGHGGHHH=
@M02034:409:000000000-BFKT7:1:1101:10748:14792 1:N:0:34
GCTCTTAAAGAGGAGAAAGGTCATGGCTCCTACTGCTTCTAACTTTACTCAGTTCGTTCTCGTCGACAATGGCGGAACTGGCG
+
AAAAADFFFF1F1A1FGGGGGGFFF1F0GCFF1GHBGHFHGFHGHHHFGDAFGHBAEFAFHFF?AEEAEFAF0AE@//F1B/E
@M02034:409:000000000-BFKT7:1:1101:2714:14792 1:N:0:34
AAAGTCGAGGTGCCTAAAGTGGCAACCCAGACTAGGACTGATGTTGGTGGTGTAGAGCTTCATGTAGCCGCATGGCGTTCGTACTTAAATATGGAACTAACCATTCCAATTTTCGCTTCTCTTATACACATCTCCGAGCCCACGAGACC
+
ABABBD3A@DABGGGFGGGGGFGGFGFGGHHF3GEC3FGFCGGHFH2A22EAF3GF5BGHG5DGDFGFDEEAEF1A0E@FEABCGGDGHHHHFF3@ECGG3CFFFGHEFGGHHF//E?EHHFHFH4FDHGFHDGHGCCCGGEFCG/CFG
@M02034:409:000000000-BFKT7:1:1101:20273:14798 1:N:0:34
GCTCTTAAAGAGGAGAAAGGTCATGAGTGGTGCTGCTTCTAACTTTACTCAGTTCGTTCTCGTCGACAATGGCGGAACTGGCGACGTGACTGTCGCCCCAAGCAACCTGTCTCTTATACACATCTCCGAGCCCACGAGAC
+
ABBBBFFFFFFFGFEGGGGGGGHHH5GHDFDECCHGHHHHGHHHHHHHHHHHHHHGGHHGHGGGGGG1EFGHHGGGGGHHHHGGGGGGGGHHHHGHGGGGGHGHGHHHHHHGHHHGHHHHHEGFGHFC<A?FGFFGCD.C
@M02034:409:000000000-BFKT7:1:1101:12524:14802 1:N:0:34
AAAGTCGAGGTGCCTAAAGTGGCAACCCAGACTACTCAGCCTGTTGGTGGTGTAGAGCTTCCTGTAGCCGCATGGCGTTCGTACTTAAATATGGAACTAACCATTCCAATTTTCGCTGTCTTTATACACATCTCCGAGCCCACGAGACCG
+
BBCBAFCBCCCAGGGGGGGFGGGHHHHGGHHGHHGHHHHHHHHGHHHGFGEFFGGEGFHGHHHHHHHGFEFEGGHHGEGGGGHHHH4FGHFHHHGFFGGHHHEHHHHHHHHHHHGGGGGFHHGGGGFHFFHHHHGG@GGCAGECFGGGGG
@M02034:409:000000000-BFKT7:1:1101:8672:14811 1:N:0:34
AAAGTCGAGGTGCCTAAAGTGGTAACCCAGACTAATAATAATGTTGGTGGTGTAGAGCTTCCTGTAGCCGCATGGCGTTCGTACTTAAATATGGAACTAACCATTCCAATTTTCGCTGTCTCTTATACACATCTCCGAGCCCACGAGACC
+
BBCCCFCBCCAAGGGGGGGGGGFGHHHHGHGGHHHHHHHCHGHGHHHEFGEFGGHHHHHHHHHHGHHHHGGGGGHHGGGGGGHHHHFGHHHHHHHFFGGGHGFHHGHHHGHHHFGGGGGHGGHHGHHHHHFHHHGFDFGGGGHGGGGGGC
@M02034:409:000000000-BFKT7:1:1101:11247:14814 1:N:0:34
GCTCTTAAAGAGGAGAAAGGTCATGCTTGGTCGTGCTTCTAACTTTACTCAGTTCGTTCTCGTCGACAATGGCGGAACTGGCGACGTGACTGTCGCCCCAAGCAACCTGTCTCTTATACACATCTCCGAGCCCACGAGACCGTACTAGAT
+
AABCCFFFFFFFGGGGGGGGGGHHHHHHGGHGGGGGGHHHHHGHHHHHHHHHHHHGGHHGHGFEGEGDEHHHHGGGGGGHHHGGGGEGHGHHHHGHGGGGGHGHHGHHHGHHHHHHHHHHHHHHGHGG?DGGGE<C@DGDAD<GGHHGHD
@M02034:409:000000000-BFKT7:1:1101:8495:14817 1:N:0:34
AAAGTCGAGGTGCCTAAAGTGGCAACCCAGACTCTGGCGCAGGTTGGTGGTGTAGAGCTTCCTGTAGCCGCATGGCGTTCGTACTTAAATATGGAACTAACCATTCCAATTTTCGCTGTCTCTTATACACATCTCCGAGCCCACGAGACC
+
AAABAFCCBCBCGGGGGGGGGGGHHHHGGHHGHHHHHHGGGGGGHHGEFGEFHHHFGGHHHHHHGHHHHGGGGGHHGGGGGGHHHHHHHHHHHHHHHHHFHHGHHHGHHHHHHHGGGGGHHHHHGHFHGHFHGHHHGGGGGGHGGGGGGG
@M02034:409:000000000-BFKT7:1:1101:25671:14817 1:N:0:34
GCTCTTAAAGAGGAGAAAGGTCATGGGGACTAGGGCTTCTAACTTTACTCAGTTCGTTCTCGTCGACAATGGCGGAACTGGCGACGTGACTGTCGCCCCAAGCAACCTGTCTCTTATACACATCTCCGAGCCCACGAGACCGTACTAGAT
+
BBBCCFFFFFFFGGGGGGGGFGFHHGHGGGHHHHHHHHHHHHHHHHHHHHHHHHHFEHHGHFFFGGGGGHGHHGGFGGHHHHGGGGGGHGHHHHGHGGGGFHGFGGHHHGHHHHHGHHFHHHHFHHGG/CGGGHGFCDAAFGAGDHHHHD
@M02034:409:000000000-BFKT7:1:1101:15492:14820 1:N:0:34
GCTCTTAAAGAGGAGAAAGGTCATGGCGGGGGG
+
ABBBBFFFFFFFGGGGGGGFGGGHHGH?E20>B
@M02034:409:000000000-BFKT7:1:1101:17427:14823 1:N:0:34
AAAGTCGAGGTGCCTAAAGTGGCAACCCAGACTCCGAATCAGGTTGGTGGTGTAGAGCTTCCTGTAGCCGCATGGCGTTCGTACTTAAATATGGAACTAACCATTCCAATTTTCGCTGTCTCTTATACACATCTCCGAGCCCACGAGACC
+
ABAABFBBBBBBGGGGGGGGGGGHHHHGGHHGHHHGCEGGHHFGGFGGGGGFHHH5FHFHHHHGHDHFHGGGEGHHGGGGGGFHHHHFHHGHHGGFFGGHHHFHHHHHDGHHHHGGGEEDGGHFFHFGFHFHHDGHGCGGGGGGC@CDDG
@M02034:409:000000000-BFKT7:1:1101:24268:14824 1:N:0:34
GCTCTTAAAGAGGAGAAAGGTCATGAGGGGGGGGGCTTCTAACTTTACTCAGTTCGTTCTCGTCGACAATGGCGGAACTGGCGACGTGACTGTCGCCCCAAGCAACCTGTCTCTTATACACATCTCCGAGCCCACGAGACCGTACTAGAT
+
CCCCCFFFFFFFGGGGGGGGGGGHHGHHGGGGGFFFFFFFFFFFFFFFFFFFFFFFDFFFFEADFBFFFFFFFFFFFFFFFFDFFF@DFFFFFFFEDFDDFFEFFFFFFFFFFFFFFFFFFFFFFFFFACCFFFFFAFFDFFFEFFFFFB
@M02034:409:000000000-BFKT7:1:1101:13403:14828 1:N:0:34
AAAGTCGAGGTGCCTAAAGTGGCAACCCAGACTGGTGTTCAGGTTGGTGGTGTAGAGCTTCCTGTAGCCGCATGGCGTTCGTACTTAAATATGGAACTAACCATTCCAATTTTCGCT
+
BBBBBFBBBDAAGGGGGGGGGGGHHHHGGHHGHHCHHDFGDFGHGHGEFDGEGFG55ABG5GHHEAE5FEG0EE11@BEFGGHFFGHBBFFGHFFFFFFH303B34BB4BFGHF//E
@M02034:409:000000000-BFKT7:1:1101:9326:14830 1:N:0:34
AAAGTCGAGGTGCCTAAAGTGGCAACCCAGACTACGCCTAAGGTTGGTGGTGTAGAGCTTCCTGTAGCCGCATGGCGTTCGTCCTTAAATATGGAACTAACCATTCCAATTTTCGCTGTCTCTTATACACATCTCCGAGCCCCCGAGA
+
AABABFABDDBAGGGFGCFGGFGHGEHGFCC2FGHDCGGE3FHBFCCECEEFGFHDFGGGFFHHHGFGGGGEEEAGFGGGGF1?EGB@GGGHGF33FFGFGGGCFH4BDDGHGF/?EGGBFFGB3B3B32?FFHF2D//<>C/>@A-C
@M02034:409:000000000-BFKT7:1:1101:18355:14832 1:N:0:34
AAAGTCGAGGTGCCTAAAGTGGCAACCCAGACTCAGCCTCCTGTTGGTGGTGTAGAGCTTCCTGTAGCCGCATGGCGTTCGTACTTAAATATGGAACTAACCATTCCAATTTTCGCTGTCTCTTATACACATCTCCGAGCCCACGAGACC
+
BCCBBFCCCCBCGGGGGGGGGGGHHHHGGHHGHHHHHHHHHHHHHHHFFGGFGGG5FHHHHHHHGGHGHGGFGGHGGGGGGFHHGHGGHHHHHHFHGHHHHEFGHGFHHHHHHFGGGGGGHHHHFFHHHHFFFGG2?<BDGGGGCCGGGG
@M02034:409:000000000-BFKT7:1:1101:17041:14833 1:N:0:34
GCTCTTAAAGAGGAGAAAGGTCATGAGGGCTACGGCTTCTAACTTTACTCAGTTCGTTCTCGTCGACAATGGCGGAACTGGCGACGTGACTGTCGCCCCAAGCAACCTGTCTCTTATACACATCTCCGAGCCCACGAGACCGTACTAGAT
+
BBBBBFFFFFFFGCEGFGGGGGHHHGHHGGHHHGGGGGHHHHHHHHHHHHHHGHHGGHHGHGFGGEGEGHHHHGGEGGHHHGGGGGGGHGHHHHGGGGGGGHGGHHHHHHFHHHHHHHHGFFGHHHFF>@/AFGCC@DGGEGGHGHHHGG
@M02034:409:000000000-BFKT7:1:1101:10805:14833 1:N:0:34
AAAGTCGAGGTGCCTAAAGTGGCAACCCAGACTCCGACTGCTGTTGGTGGTGTTGAGCTTCCTGTAGCCGCATGGCGTTCGTACTTAAATATGGTACTAACTTTTCCAATTT
+
BCCCCFBCCBCCGGGGGGGGGGGHHHHGGHHGHGFG2AEGCFGHFD2AA1E111B5B35B5BE555A53>E0BEE1/B>F1>2?1BG33BG4F344B?GG334B?4F44B?F
@M02034:409:000000000-BFKT7:1:1101:1908:14836 1:N:0:34
GCTCTTAAAGAGGAGAAAGGTCATGCTTAATAGGGCTTCTAACTTTACTCAGTTCGTTCTCGTCGACAATGGCGGAA
+
AAAAAFBB1F1BAFECCGBC11A3F1AG313BB1BGGGFFBGHFHBFBDF1BDF2AAB0FDBB//AEAAAGFFA//>
@M02034:409:000000000-BFKT7:1:1101:1934:14837 1:N:0:34
GCTCTTAAAGAGGAGAAAGGTCATGCTTCATC
+
>AABBFFFFFFFGFEGGBGGGGGHHH5G5555
@M02034:409:000000000-BFKT7:1:1101:2456:14838 1:N:0:34
GCTCTTACAGAGGAGAAAGGTCATGCCTCAGACTGCTTCTAACTTTACTCAGTTCGTTCTCGTCGACAATGGCGGAACTGGCGACGTGACTGTCGCCCCAAGCAACCTGTCTCTTATACACATCTCCGAGCCCAC
+
1?1>AFFBDB1FCGFGGC1FGGHHHGHHFHCFHGBGHHHHHHGHHHFHHHGHGHHEEHHGHGFE/EEEEHFFHC/EEGHFCEF?G/EEGGFHHHFHFGG<ECFBFCGHHFGFHHHHHBGGF<GHHHGC/CCGGGC
@M02034:409:000000000-BFKT7:1:1101:3271:14839 1:N:0:34
GCTCTTAAAGAGGAGAAAGGTCATGGGGTGTGGGGCTTCTAACTTTACTCAGTTCGTTCTCGTCGACAATGGCGGAACTGGCGACGTGACTGTCGCCCCAAGCTACCTGTCTCTTATACACATCTCCGAGCCCACGAGACC
+
3AA3ADBFFFFFC4EGGGGGGGGDA44ABAEA2FEFEHFGHHHHHEGFHHDFGHFFEHHGGCFEGEE?0B@G2EEE@GHGHHGE@E/EHFGFFHFEDDDGGHG1?CHHHHFHFHHFHGGDCFF1GDFDCCCCCCFG@-<CA
@M02034:409:000000000-BFKT7:1:1101:20561:14839 1:N:0:34
AAAGTCGAGGTGCCTAAAGTGGCAACCCAGACTCAGGGGCCGGTTGGTGGTGTAGAGCTTCCTGTAGCCGCATGGCGTTCGTACTTAAATATGGAACTAACCATTCCAATTTTCGCTGTCTCTTATACACATCTCCGAGCCCACGAGACC
+
BBAACFCCCCABGGGGFFGGGGGGGHHGGHHGHHHHHHGGGGGEGGGEFGEFBDGGHHHHHHHHHGHGHFFEGGHFEEGFFFHHHHHFHHFHHHGHHHGFHHHHGHGHHHHHHHGGGGGFHHHHHHHHFGHHHHHHE/CDFGEGC->DDF
@M02034:409:000000000-BFKT7:1:1101:19618:14842 1:N:0:34
GCTCTTAAAGAGGAGAAAGGTCATGGGTTCTTCTGCTTCTAACTTTACTCAGTTCGTTCTCGTCGACAATGGCGGAACTGGCGACGTGACTGTCGCCCCAAGCAACCTGTCTCTTATACACATCTCCGAGCCCACGAGACCGTACTAGAT
+
BBCCCFFFFFFFGGGGGGGGGGGGHHHGGHHHHHHHHHHHHHHHHHHHHHHHHHHGGHHGHGFGGGGFGHHHHGGGGGHHHGGGGGEEHFHHHHGGAEGGGHGFHHHHHHGHHHHHHHHFHHHFHHHA<>/CF/FC<A?EGGGHGEBGHD
@M02034:409:000000000-BFKT7:1:1101:9161:14842 1:N:0:34
GCTCTTAAAGAGGAGAAAGGTCATGAGTCCTAAGGCTTCTAACTTTACTCAGTTCGTTCTCGTCGACAATGGCGGAACTGGCGACGTGACTGTCGCCCCAAGCAACCTGTCTCTTATACACAT
+
ABBBBFFFFFFFGGFGGGGGGGHHGFFGFHGFFHHFHHHHHFHHHGHGHHHHHGHGEEGFHGGEEGFFAFFHFEGE@EH3FAE//>EEHEHFEHEFGEFGGC/FCHHGGHFHFFHHHFFDB2@
@M02034:409:000000000-BFKT7:1:1101:19506:14848 1:N:0:34
AAAGTCGAGGTGCCTAAAGTGGCAACCCAGACTGAGAAGAAGGTTGGTGGTGTAGAGCTTCCTGTAGCCGCATGGCGTTCGTACTTAAATATGGAACTAACCATTCCAATTTTCGCTGTCTCTTATACACATCTCCGAGCCCACGAGACC
+
BBBBAFAABBBBGGGGGGGFGGGHHHHGGHHGH33BG5FCHHHHHHGGGGEFHGHHHHHHHHGHHHHHHGGGGGGHGGGGGGFHHHHHHHFHHHFGHGHHHHGHHHHHGHHHHHGGGGGHHHHHHHFHGHFGFHHHCGCCDGHGGGGGGG
@M02034:409:000000000-BFKT7:1:1101:2441:14851 1:N:0:34
GCTCTTAAAGAGGAGAAAGGTCATGCCTCAGACTGCTTCTAACTTTACTCAGTTCGTTCTCGTCGACAATGGCGGAACTGGCGACGTGACTGTCGCCCCAAGCAACCTGTCTCTTATACACATCTCCGAGCCCACGAGACCGTACTAGAT
+
CBCCCFFFFFFFGGGGFGGGGGFHHGFHHHHHHHHHHHHGHHHHHHHHHHHHGHHFEHHGHFFEGEEECGGHHFGGGGHHHHEFGGFGHGGHHHGEEEEFFFF?FFAGHHHHGHHFHHHGHHFFGHBECGCGGEGC>CDCFFDHCHHHGD
@M02034:409:000000000-BFKT7:1:1101:3572:14851 1:N:0:34
AAAGTCGAGGTGCCTAAAGTGGCAACCCAGACTTGTCTGGGGGTTGGTGGTGTAGAGCTTCCTGTAGCCGCATGGCGTTCGTACTTAAATATGGAACTAACCATTCCAATTTTCGCTGTCTCTTATACACATCTCCGAGCCCACGAGAC
+
BCCCBFCBBBBCGGGGGGGGGGGHHHHGGHHGHB3G3AA3BFGEFGGGGGGFHHHGHHHHHHHHHHHHHGGGEGHHGGGGGGHHHHGHHHFHHHGHHHHGHHGHHHHHHHHHHHGGGGGGHHHHHHHHFHFHHHGHGCGFCGHGGGGGG
@M02034:409:000000000-BFKT7:1:1101:4650:14852 1:N:0:34
GCTCTTAAAGAGGAGAAAGGTCATGGTTCATCCGGCTTCTAACTTTACTCAGTTCGTTCTCGTCGACAATGGCGGAACTGGCGACGTGACTGTCGCCCCAAGCAACCTGTCTCTTATACACATCTCCGAGCCCACGAGACCGTACTAGA
+
BBBBBFFFFFFFEFFGGGGGGGHHGHADGHHHHGGGGGHHHHHHHHHHHHFGGHHGFHHGHFFEFEEAEGFHHEC@EGHHHHGGFFEFFFHHBGF?EEEDDHGEFFHHGHHHFHGHHHHBHDFGHHGGCDCGGHGG-ACDGGGE..GGF
@M02034:409:000000000-BFKT7:1:1101:12494:14857 1:N:0:34
GCTCTTAAAGAGGAGAAAGGTCATGCCTTCTACTGCTTCTAACTTTACTCAGTTCGTTCTCGTCGACAATGGCGGAACTGGCGACGTGACTGTCGCCCCAAGCAACCTGTCTCTTATACACATCTCCGAGCCCACGAGACCGTACTAGAT
+
CCDDDFFFFFFFGGGGGGGGGGHHHHHHHHHHHHHHHHHHHHHHHHHHHHHHHHHGEHHGHGFEGFGGGHHHHGGGGGHHHHGGGEEFHGHHHHGFGGGGGHGHHHHHGHHHHHHHHHHHHHHHHHHGBCCGGHGGGGFFGGFHGHHHHD
@M02034:409:000000000-BFKT7:1:1101:3506:14861 1:N:0:34
AAAGTCGAGGTGCCTAAAGTGGCAACCCAGACTGATAAGAAGGTTGGTGGTGTAGAGCTTCCTGTAGCCGCATGGCGTTCGTACTTAAATATGGAACTAACCATTCCAATTTTCGCTGTCTCTTATACACATCTCCGAGCCCACGAGACC
+
BCCCCFCCCCCBGGGGGGGGGGGGHHGGGHHGHHHHHHHGHHHHGHGGGGEFHGHFGHHHHHHHGHHHHFFEEGHHFEGGGGGHHHGGHHHHHGFHGHHGHHHHGHHHGHHHHHGFGGGGHHHHGHFHDHFHHHHHGCGGGGHGGGGGCE
@M02034:409:000000000-BFKT7:1:1101:12464:14866 1:N:0:34
AAAGTCGAGGTGCCTAAAGTGGCAACCCAGACTTGTGCTACGGTTGGTGGTGTAGAGCTTCCTGTAGCCGCATGGCGTTCGTACTTAAATATGGAACTAACCATTCCAATTTTCGCTGTCTCTTATACACATCTCCGAGCCCACGAGACC
+
BCCCAFBBBCABGGGGGGGGGGGHHHHGGHHGHHHHHHHHHGGHGGGGGGEFHHHGGHHHHHHHHHHGHGGEEGHHGGGGGGHHHHGGHHHHGGFHHHHGHHGHHHHHHHGHHHGGGGGHHHHHFHHHHFFFHHHGE?DGGGHGGGCGGE
@M02034:409:000000000-BFKT7:1:1101:14804:14870 1:N:0:34
AAAGTCGAGGTGCCTAAAGTGGCAACCCAGACTACGTCTTCGGTTGGTGGTGTAGAGCTTCCTGTAGCCGCATGGCGTTCGTACTTAAATATGGAACTAACCATTCCAATTTTCGCTGTCTCTTATACACATCTCCGAGCCCACGAGACC
+
CCBBCFCCCCBBGGGGGGGGGGGGHHHGGHHGHHHGHHHGHHGGGGGEFGEFHHHGHHHHHHHHGHHFHGGFFGHGGGGGGGGHHHGGHHGHHHGHFHHHHHHHHHHGHHHHHHGGGGGHHHHHHGHHGFFHHHFHGDGGGGGGGGGGGE
@M02034:409:000000000-BFKT7:1:1101:10854:14874 1:N:0:34
AAAGTCGAGGTGCCTAAAGTGGCAACCCAGACTAGTAATAATGTTGGTGGTGTAGAGCTTCCTGTAGCCGCATGGCGTTCGTACTTAAATATGGAACTAACCATTCCAATTTTCGCTGTCTCTTATACACATCTCCGAGCCCACGAGACC
+
BCBCCFCBBCCCGGGGGGGGGGGHHHHGGHHGHHHHGHGHFFGFGGHGFGGGGFHBGGGHFHHHGFGFBEFCGGHAEEGGGFCEHGFFFGHHHH33FGHHFE3FFGFBFHHHHFEFFGEGHHFGFG4FGHFBCGFDF/<@CFCGGGGGDF
@M02034:409:000000000-BFKT7:1:1101:6893:14877 1:N:0:34
GCTCTTAAAGAGGAGAAAGGTCATGACTCGTAGTGCTTCTAACTTTACTCAGTTCGTTCTCGTCGACAATGGCGGAACTGGCGACGTGACTGTCGCCCCAAGCAACCTGTCTCTTATACACATCTCCGAGCCCACGAGACCGTACTAGAT
+
ABBBBFFFFFFFGGGGGGGGFGGHHHHHFAGGAFHHHHHHGHHHHHHHHHHHHHFGGHHGHGGFGFGGCGHHHGGGGGHHHHGGGGGGHGHHHHGHGGGGGGGHHHGHCGHHHHHFHFFFHHHFHHHD@CCFE?FCCCDGG-.<ACGBF<
@M02034:409:000000000-BFKT7:1:1101:28170:14878 1:N:0:34
GCTCTTAAAGAGGAGAAAGGTCATGCGTCATCAGGCTTCTAACTTTACTCAGTTCGTTCTCGTCGACAATGGCGGAACTGGCGACGTGACTGTCGCCCCAAGCAACCTGTCTCTTATACACATCTCCGAGCCCACGAGACCGTACTAGAT
+
CCCCCFFFFFFFGGGGGGGGGGHHHHGGGGHHHHHGHHHHHHHHHFHHHHHHHHHFEGHGHGFGGCGEGHHGFFGGGGHHHHGCFGEFHFHHHHFAEEGGGGGGHGHHHGHHHHHEHGHFHHHGFBGG@@@DFAF@CCGGGGEHGHEHH=
@M02034:409:000000000-BFKT7:1:1101:19776:14878 1:N:0:34
AAAGTCGAGGTGCCTAAAGTGGCAACCCAGACTAATAATCAGGTTGGTGGTGTAGAGCTTCCTGTAGCCGCATGGCGTTCGTACTTAAATATGGAACTAACCATTCCAATTTTCGCTGTCTCTTATACACATCTCCGAGCCCACGAGACC
+
CCCCAFBBCCCCGGGGGGGGGGGHHHHGGHHGH3GH55DAF3BFGHGGGGGGHHHHHHHHHHHHHHHHHGGGGGHHGGGGGGHHHHHHHHGHHHGHGHHHHHHHHHHHHHHHHHGGGGGGHHHHHHHHHHHHHHHHG?FGGGHGGGGAGC
@M02034:409:000000000-BFKT7:1:1101:21123:14879 1:N:0:34
AAAGTCGAGGTGCCTAAAGTGGCAACCCAGACTCAGCAGAATGTTGGTGGTGTAGAGCTTCCTGTAGCCGCATGGCGTTCGTACTTAAATATGGAACTAACCATTCCAATTTTCGCTGTCTCTTATACACATCTCCGAGCCCACGAGACC
+
CCCCCFCCCCCCGGGGGGGGGGGHHHHGGHHGHFBGB5FHHEFHHHHFGGGGHHHHHHHHHHHHHHHHHGGEFGHHGGGGGGGHHHFHHHHHHHGHHHHHHHHHHHHHHHHHHHGGGGGHHHHHFHGHHHHHHHFHFFGGGGHGGGGGGG
@M02034:409:000000000-BFKT7:1:1101:9226:14880 1:N:0:34
GCTCTTAAAGAGGAGAAAGGTCATGCCGCTGCATGCTTCTAACTTTACTCAGTTCGTTCTCGTCGACAATGGCGGAACTGGCGACGTGACTGTCGCCCCAAGCAACCTGTCTCTTATACACATCTCCGAGCCCACGAGACCGTACTAGAT
+
CCCCCFFFFFFFGGGGGGGGGGHHFHHGGGGGHHHHHHHHHHHHHHHHGHFHFHHGGHHGHGFEGCGEEGHHHGGGGGGGGHGGGGFGHGHHHHGGGGGGGEEGGFHHHHEHGHGGHBGHHGHHHHGGGGGGGHGF@AGGGGACDEGH0G
@M02034:409:000000000-BFKT7:1:1101:6842:14883 1:N:0:34
AAAGTCGAGGTGCCTAACGTGGCAACCCAGACTAAGAATCAGGTTGGTGGTGTAGAGCTTCCTGTAGCCGCATGGCGTTCGTACTTAAATATGGAACTAACCATTCCAATTTTCGCTGTCTCTTATACACATCTCCGAGCCCACGAGACC
+
AAAA3DAADDAAGGGFF4AECGEHHHHGGHGGHHHHHHHHHHGGGHGEFGEFCGGBGHHHHGHFGHHHHGGGGGHHGGGGGGHHHHFFHGGHHHBGFHHGHHHHHHGHHHHHGHGGGGDGHHHHGGGHGHDGGGFGDC?CGGHFG?DGGF
@M02034:409:000000000-BFKT7:1:1101:11683:14884 1:N:0:34
GCTCTTAAAGAGGAGAAAGGTCATGGGTGCTGGTGCTTCTAACTTTACTCAGTTCGTTCTCGTCGACAATGGCGGAACTGGCGACGTGACTGTCGCCCCAAGCAACCTGTCTCTTATACACATCTCCGAGCCCACGAGACCGTACTAGAT
+
CCCCCFFFFFFFGGGGGGGGGGHHHHEHGGHHHHHHHHHHHHHHHHHHHHHHHHHGGHHGHGFGGGGGGHHHHGGGGGHHHHGEFGEGHGHHHHGHGEGGGHGGHGHHHHHHHHHHHHHHHGGGHHHGFGGGGHGG@CGGGGGGGGHHGD
@M02034:409:000000000-BFKT7:1:1101:10926:14887 1:N:0:34
GCTCTTAAAGAGGAGAAAGGTCATGGTGGGTGGTGCTTCTAACTTTACTCAGTTCGTTCTCGTCGACAATGGCGGAACTGGCGACGTGACTGTCGCCCCAAGCAACCTGTCTCTTATACACATCTCCGAGCCCACGAGACCGTACTAGA
+
ABBBBFFFFFFFGGEGGGGGGGHHFA5AEFEEEEFFHHHHHHFGHGHGGFFGGGFGGFFGFFGGGEEEEFDE2EE>/EGHHAEEEEEEH/GHGGFAFADD??ACGHHHFHFGFFH2FF@2F2@<?1?/A<@AFCFC-@>EFDF.EHHGH
@M02034:409:000000000-BFKT7:1:1101:22158:14889 1:N:0:34
AAAGTCGAGGTGCCTAAAGTGGCAACCCAGACTAATAAGAATGTTGGTGGTGTAGAGCTTCCTGTAGCCGCATGGCGTTCGTACTTAAATATGGAACTAACCATTCCAATTTTCGCTGTCTCTTATACACATCTCCGAGCCCACGAGACC
+
BBCCAFCBCBCAGGGGGGGGFGGHHHHGGHHGHHGHHHHHHGHGHHHGFGEFHHHGHHHHHHHHHHHHHEGFGGHHGGGGGGHHHHHGHHHHHHHGHHHFHHGHHHHHHHHHHGGGGGGHHHHHFHHHGHGHHHHGGGGGGGHGGGGGGE
@M02034:409:000000000-BFKT7:1:1101:24817:14889 1:N:0:34
GCTCTTAAAGAGGAGAAAGGTCATGCGGTCTTCGGCTTCTAACTTTACTCAGTTCGTTCTCGTCGACAATGGCGGAACTGGCGACGTGACTGTCGCCCCAAGCAACCTGTCTCTTATACACATCTCCGAGCCCACGAGACCGTACTAGAT
+
AAAAAFFFFFFFGFEGGGGGGGHHFHGEAEEHFG?EGGHHBFFGFHHFHHFGGHGFEGHGDGFGFEEEEGHHHGGEEEHHHGEG@EGGHGHGHFCEEGCGBE/FCFGGHHHHHHHHHHHHHHHHHHHGDGGGGHGGCGGGGCAA.C0:CC
@M02034:409:000000000-BFKT7:1:1101:6881:14892 1:N:0:34
GCTCTTAAAGAGGAGAAAGGTCATGACTCGTAGTGCTTCTAACTTTACTCAGTTCGTTCTCGTCGACAATGGCGGAACTGGCGACGTGACTGTCGCCCCAAGCAACCTGTCTCTTATACACATCTCCGAGCCCACGAGACCGTACTAGAT
+
CCCCDFFFFFFFGGGGGGGGGGGHHHHHHGHGGFHHHHHHHHHHHHHHHHHHHHHGGHHGHGFGGEFFGHHHHGGGGGHHHGGGGGGGHGHHFHGHGGGGGGGHHHHHGHHHHHHHHHHHGHHHGFGGDGFGGHGGDGGGEGDGGEHHHG
@M02034:409:000000000-BFKT7:1:1101:24287:14895 1:N:0:34
GCTCTTAAAGAGGAGAAAGGTCATGGGGGCTAGGGCTTCTAACTTTACTCAGTTCGTTCTCGTCGACAATGGCGGAACTGGCGACGTGACTGTCGCCCCAAGCAACCTGTCTCTTATACACATCTCCGAGCCCACGAGACCGTACTAGA
+
ABCCCFFFFFFFGGGGGGGGGGHHHHADEEFHH2C2GFHHHHGHHFHFHHFAGHHGEFHGGFFGGAEGGGHHHGGECEHHFAEEEE/<?FGFGHGHGGCA?C/??0FGF2GGHHH2G1?GH=FGHHFE@CGGGHGG@CDGE@GEAGHHF
@M02034:409:000000000-BFKT7:1:1101:8824:14896 1:N:0:34
GCTCTTAAAGAGGATAAAGGTCATGCCTCCGCTTGCTTCTAACTTTACTCAGTTCGTTCTCGTCGACAATGGCGGAACTGGCGACGTGACTGTCGCCCCAAGCAACCTGTCTCTTATACACATCTCCGAGCCCACGAGACCGTACTAGAT
+
AAABBFFFDFDCGAFGGGGGAGFHFHHHHGFDFGDEHHGHHFHHFFHGHFGGGHGGGHHGBF1EF?EAAFFHGGG?@FGFEGE/>EEEEFFHDHFAEEGG?GABC00CHHGGFGDFGED@@1FCGHHGCGGCFEEC->CDGGDA.CGGF=
@M02034:409:000000000-BFKT7:1:1101:14935:14896 1:N:0:34
GCTCTTAAAGAGGAGAAAGGTCATGCCGCAGCCGGCTTCTAACTTTACTCAGTTCGTTCTCGTCGACAATGGCGGAACTGGCGACGTGACTGTCGCCCCACGCAACCT
+
BBBBBFFFFFBFFGGGGGGGGGHHHHHEGAFECAAAEEGHFA3FEE5BF5B3ADFFGHFFAAFGG>E1EFFH2EGE//CF3/EEEGEAAFEBBBF/C/C</>BC/AGH
@M02034:409:000000000-BFKT7:1:1101:19770:14897 1:N:0:34
AAAGTCGAGGTGCCTAAAGTGGCAACCCAGACTAATTTTCAGGTTGGTGGTGTAGAGCTTCCTGTAGCCGCATGGCGTTCGTACTTAAATATGGAACTAACCATTCCAATTTTCGCTGTCTCTTATACACATCTCCGAGCCCACGAGACC
+
CCCCCFCCCCCBGGGGGGGGGGGHHHHGGHHGHHHHHHHHHHHGHHGGFGGFHHHGHHHHHHHHHHHHGGGFGGHHGGGGGGHHHHHHHHFHHHHGGHGGFHHHHHGHHHHHHHGGGGGGHHHHHHGHGFHGHHGBE?GGGGHGGCGGGF
@M02034:409:000000000-BFKT7:1:1101:4334:14901 1:N:0:34
GCTCTTAAAGAGGAGAAAGGTCATGGTGTTGCGTGCTTCTAACTTTACTCAGTTCGTTCTCGTCGACAATGGCGGAACTGGCGACGTGACTGTCGCCCCAAGCAACCTGTCTCTTATACACATCTCCGAGCCCACGAGACCGTACTAGA
+
BBBBBFFFFFFFGGGGGGGFGGCHHHFGHGHHGGGCGHHHHHHHHHHHHHHHHHHFEHHGHGFFEEEFEHHHGEGFGGHHHHEECFEGHGHHHHGFAEEDDGFCGFHFAHEHFHHGHH@DG2@FGFDF/A@CFHG@><.>.A<GEFHHG
@M02034:409:000000000-BFKT7:1:1101:7565:14903 1:N:0:34
GCTCTTAAAGAGGAGAAAGGTCATGGGGAGGGAGGCTTCTAACTTTACTCAGTTCGTTCTCGTCGACAATGGCGGAACTGGCGACGTGACTGTCGCCCCAAGCAACCTGTCTCTTATACACATCTCCGAGCCCACGAGACCGTACTAGA
+
CCCCCFFFFFFFGGGGGGGGGGHHHHHGGGGGGGGGHHHHHHHHHHHHGHHHHHHGGHGGHGFGGEFFGGHHGGGGGGHHHGGGGGGGHGHHHHGHGGGGGHGHHHHGHHHHHHHHHHHFHHHHHHFGCGCGGEFF?DEGGGFEFHHBF
@M02034:409:000000000-BFKT7:1:1101:23788:14904 1:N:0:34
AAAGTCGAGGTGCCTAAAGTGGCAACCCAGAGGGTTGGTGGTAGGGAGCTTCCTGTAGCCGCATGGCGTTCGTACTTAAATATGGAACTAACCATTCCAATTTTCGCTGTCTCTTATACACATCTCCGAGCCCACGAGACCGTACTAGAT
+
BCCBBFCBCCCCGGGGGGGGGGGHHHHGGHHHGGGHGGFGGGHHGGHGGHHHHHHHHHHHGGFGGHHGGGGGEHHHHGFGHHHHHGHHHHHGHHHHHHHHHHHHHGGGGGGHHHHHHHHHHHHHHGHGGGGGGHGGGGGGGGGHGHHHGG
@M02034:409:000000000-BFKT7:1:1101:9269:14907 1:N:0:34
GCTCTTAAAGAGGAGAAAGGTCATGGAGAATCGTGCTTCTAACTTTACTCAGTTCGTTCTCGTCGACAATGGCGGAACTGGCGACGTGACTGTCGCCCCAAGCAACCTGTCTCTTA
+
A3AA?FFDFBFFGGEEFGG4FEFFGFFHFHHGHAEFAFHHFGCHHHGHHGGHHHHG?FHGEEAAEEAG0DHHGG?EEGFF3?EEEGGFHGGGGHGA/E?E?//F20FGF323DBGH
@M02034:409:000000000-BFKT7:1:1101:20771:14907 1:N:0:34
AAAGTCGAGGTGCCTAAAGTGGCAACCCAGACTTCGCAGCAGGTTGGTGGTGTAGAGCTTCCTGTAGCCGCATGGCGTTCGTACTTAAATATGGAACTAACCATTCCAATTTTCGCTGTCTCTTATACACATCTCCGAGCCCACGAGACC
+
BCCCCFCBCCBBGGGGGGGGGGGGHHHGGHHGHHHGGGGGHHHHHHGGGGGFGFHFHHHHHHHHHHHHHGGEGGHHGGGGGGHHHHHGHHHHHHFHHHHGHHHHHHHHHGHHHHGGGGGHHHHHHHGHHHHHHHHHG@GFGGHGGCGGGG
@M02034:409:000000000-BFKT7:1:1101:23760:14913 1:N:0:34
GCTCTTAAAGAGGAGAAAGGTCATGGCTGCTTCGGCTTCTAACTTTACTCAGTTCGTTCTCGTCGACAATGGCGGAACTGGCGACGTGACTGTCGCCCCAAGCAACCTGTCTCTTATACACATCTCCGAGCCCACGAGACCGTACTAGAT
+
B@ABBFFFFFFFFGFGAGGGGGHGHGHHGGHHHGGGGGHHHHHHHHHHGHHHHHHGGGGGHG1EEAEEEHFHHGGGGGHHGHGGGGEGGGBGHHEHGGFGGHG2GGGHHHGGHEHHHFFBGGHEHHBD@AFGFHEDC@FDG?DEGHHHH=
@M02034:409:000000000-BFKT7:1:1101:20202:14915 1:N:0:34
AAAGTCGAGGTGCCTAAAGTGGCAACCCAGACTACGACTGCGGTTGGTGGTGTAGAGCTTCCTGTAGCCGCATGGCGTTCGTACTTAAATATGGAACTAACCATTCCAATTTTCGCTGTCTCTTATA
+
AAAAAFBABBAAGGGA4FGFFGFHHHHGGCHGHHHGGGGEHGGFGGGEGG1F13DEFFHHEGHHHFHHHGG/EGHGGGGFGGHFGFFGGGGFGH3FFGGF3GFHFFFHHGGFHFEGGGGBGBGHGGF
@M02034:409:000000000-BFKT7:1:1101:12110:14917 1:N:0:34
GCTCTTAAAGAGGAGAAAGGTCATGGTTGGTGGTGCTTCTAACTTTACTCAGTTCGTTCTCGTCGACAATGGCGGAACTGGCGACGTGACTGTCGCCCCAAGCAACCTGTCTCTTATACACATCTCCGAGCCCACGAGACCGTACTAGAT
+
BBBBBFFFFFFFFFGGGGGGGGHHGHHHGGEFDGGHGGDHHHHHHHHHHHGHGHFGEHHGHGFEGEGDEGHHGGGCCGHHGHGGGEEDHGHHHHEEGGGGGHFGHFGHHHHHHHHHHHHHHHHHHHGG@DFGGHGGADGDEG?G.CGHH=
@M02034:409:000000000-BFKT7:1:1101:10275:14919 1:N:0:34
GCTCTTAAAGAGGAGAAAGGTCATGAGGGGTGGTGCTTCTAACTTTACTCAGTTCGTTCTCGTCGACAATGGCGGAACTGGCGACGTGACTGTCGCCCCAAGCAACCTGTCTCTTATACACATCTCCGAGCCCACGAGACCGTACTAGAT
+
BBBBBFFFFFFFGGGGGGGGGGHHHHHGGGEGGGGHHHGHHHHHHHHHHHHHHHHGGHHGHGGGFAEEEGHHEGGEEGHHHGGEEEFGHGHHHGFEAABDFFFBGGHHHHHHBHFHHGFBCFG?GFDD@F?CFCF>-AD.CC<CEGHHHH
@M02034:409:000000000-BFKT7:1:1101:3038:14922 1:N:0:34
GCTCTTAAAGAGGAGAAAGGTCATGTGGGGCGGGCTTCTAACTTTACTCAGTTCGTTCTCGTCGACAATGGCGGAACTGGCGACGTGACTGTCGCCCCAAGCAACCTGTCTCTTATACACATCTCCGAGCCCACGAGACCGTACTAGAT
+
ABBBBFFFFFFFGFEGGGGGGGHHHHGHGGGGGGGCHHHHHHFHHFHHF@GHG3FEGHGB??>E/>EFEGGEEG>BDCDG/BBCDGGAEGHHD<FDGGGGFGHHHHBGGBDDDG0GBGGHBG0C:CECGGDGEG?-A?EG-9;D?FGGB
@M02034:409:000000000-BFKT7:1:1101:4837:14922 1:N:0:34
GCTCTTAAAGAGGAGAAAGGTCATGGGTTTTCGTGCTTCTAACTTTACTCAGTTCGTTCTCGTCGACAATGGCGGAACTGGCGACGTGACTGTCGCCCCAAGCAACCTGTCTCTTATACACATCTCCGAGCCCACGAGACCGTACTAGAT
+
CCCCCFFFFFFFGGFGGGGGGGHHHHHGGGGHGHGGGHHHHHHHHHHHHHHHHHHGEHHGHFFFEAEDEHHHHGGGGGHHHHGFCGEGHGHHHHGGEEGGDFCBGGHHHHHHHFHFHGHFGHHGHHHFCGGGGHGC<CD.FDAEGHHHHG
@M02034:409:000000000-BFKT7:1:1101:4955:14924 1:N:0:34
GCTCTTAAAGAGGAGAAAGGTCATGCGGTCGCCGGCTTCTAACTTTACTCAGTTCGTTCTCGTCGACAATGGCGGAACTGGCGACGTGACTGTCGCCCCAAGCAACCTGTCTCTTATACACATCTCCGAGCCCACGAGACCGTACTAG
+
BBBBBFFFFFFFGGGGGGGGGGHHHHGGGGCEGGGGGGHHHHHHHHHGHHHHHGGGEHHGGFFGGCGGCFFHHGGCGGHHHHGGGGEDGCHHHHFGCDFADHG2F0FGGG1DGHHEHHHBGGHHGGGA-<A@<CEG<@?D:-.CAH0:
@M02034:409:000000000-BFKT7:1:1101:20217:14924 1:N:0:34
AAAGTCGAGGTGCCTAAAGTGGCAACCCAGACTACGACTGCGGTTGGTGGTGTAGAGCTTCCTGTAGCCGCATGGCGTTCGTACTTAAATATGGAACTAACCATTCCAATTTTCGCTGTCTCTTATACACATCTCCGAGCCCACGAGACC
+
CCCCCFCCCCCBGGGGGGGGGGGHHHHGGHHGHHHGGGGGHGGFGGGGGGEFGHHHHHHHHHHHGHHHHGGGGGHHGFGGGGHHHHHHHHHHHHHFGHHGHHHHHHHHHHHHHHGGGGGGHHHHHHGHGHGHHGGHGDGGGGHGGGGGGE
@M02034:409:000000000-BFKT7:1:1101:9278:14925 1:N:0:34
GCTCTTAAAGAGGAGAAAGGTCATGGAGAATCGTGCTTCTAACTTTACTCAGTTCGTTCTCGTCGACAATGGCGGAACTGGCGACGTGACTGTCGCCCCAAGCAACCTGTCTCTTATACACATCTCCGAG
+
CCCCCFFFFFFFGGGGGGGGGGHHHBB4EGHDGHGFGHHHFFGHFGFFGHFFFGFGGGHGFGGGGEF1EGGFBEGEEEHFHEEEGGEEHFFHHHFEGGG//?FGHHHHFF2BDFHDGGD2CFGHH2F//>
@M02034:409:000000000-BFKT7:1:1101:15556:14925 1:N:0:34
AAAGTCGAGGTGCCTAAAGTGGCAACCCAGACTGGGACGGGGGTTGGTGGTGTAGAGCTTCCTGTAGCCGCATGGCGTTCGTACTTAAATATGGAACTAACCATTCCAATTTTCGCTGTCTCTTATACACATCTCCGAGCCCACGAGACC
+
CCCCCFCCCDCCGGGGGGGGGGGHHHHGGHHGHHHHHHGGGGGEFGGGGGGFHHHHHHHHHHHHHHHHHGGEGGHHGGGGGGHHHHHHHHHHHHGHHHHGHHHHHHHHHHHHHHGGGGGHHHHHHHHHFHGHHHHFGGGGGGHGGGGGGG
@M02034:409:000000000-BFKT7:1:1101:8672:14925 1:N:0:34
AAAGTCGAGGTGCCTAAAGTGGCAACCCAGACTACGAAGAAGGTTGGTGGTGTAGAGCTTCCTGTAGCCGCATGGCGTTCGTACTTAAATATGGAACTAACCATTCCAATTTTCGCTGTCTCTTATACACATCTCCGAGCCCAC
+
AAAAAFBADBBAGGFGFGGGGGGGHHHGGHHGHHHGGHEEFGCBFGGEFGAFFGHHFHFFHFFFGGHFHEEEEEHGGGGGFG2?GGFDFGEFHHGFFFFFGFHGFGFHHHHHHFEEGGGGGGHEFGBGBFEHHGG2CBD<BC/?
@M02034:409:000000000-BFKT7:1:1101:9617:14926 1:N:0:34
GCTCTTAAAGAGGAGAAAGGTCATGCCGTCTACGGCTTCTAACTTTACTCAGTTCGTTCTCGTCGACAATGGCGGAACTGGCGACGTGACTGTCGCCCCAAGCAACCTGTCTCTTATACACATCTCCGAGCCCACGAGACCGTACTAGAT
+
BBBBBFFFFFFFGFFGGGGGGGHHHHHGGGHHHGGGGGHHHHHHGHHHGG5GEGFFGHHGHGFEGAEEEFGHFGG?EEHBFHFEGGGD/FHFGBF/EGGA?FA?BGGHHHHHHHHHHHHHHBHGHHFF/ADDGGGG@D?EGGDHGHHHGH
@M02034:409:000000000-BFKT7:1:1101:19249:14930 1:N:0:34
GCTCTTAAAGAGGAGAAAGGTCATGGGGGGGGGTGCTTCTAACTTTACTCAGTTCGTTCTCGTCGACAATGGCGGAACTGGCGACGTGACTGTCGCCCCAAGCAACCTGTCTCTTATACACATCTCCGAGCCCACGAGACCGTACTAGAT
+
CCCCCFFFFFFFGGFFGGGGGGHGHHGGGGGFFFFFFFFFFFFFFFFFFFFFFFFFFFFFFFEFFDFDFFFFFFFFFFFFFFFFFFDFFFFFFFFFFFFFFFE/FFFFFFFFFFFEFFFFFFFFFFFD=B=FFFFF:CFDEF.ADFFFFB
@M02034:409:000000000-BFKT7:1:1101:6072:14930 1:N:0:34
GCTCTTAAAGAGGAGAAAGGTCATGGTTGGTGGTGCTTCTAACTTTACTCAGTTCGTTCTCGTCGACAATGGCGGAACTGGCGACGTGACTGTCGCCCCAAGCAACCTGTCTCTTATACACATCTCCGAGCCCACGAGACCGTACTAGAT
+
CCCBCFFBFFFFGGFGFGGGGGCHHGHHGG2FFEGGHHHHHHHHHHHGHGHHGHHFEHFFHFFEEECDEHHHGFGFFFHHHGEEEGFGHFFHHHFGFEEEAFF2F0CGHBGHFHDFGHF@2FFBFDGD?@/>/<.><CD.<CA.DHHGH=
@M02034:409:000000000-BFKT7:1:1101:16146:14930 1:N:0:34
GCTCTTAAAGAGGAGAAAGGTCATGGTGGTGGGGGCTTCTAACTTTACTCAGTTCGTTCTCGTCGACAATGGCGGAACTGGCGACGTGACTGTCGCCCCAAGCAACCTGTCTCTTATACACATCTCCGAGCCCACGAGACCGTACTAGA
+
CCCCCFFFFFFFGGGGGGGGGGHHHGFGGGGGGGGGGHHHHHHHHHHHHHHHHHHGGHHGHFFEGEGGGHHHHGGGGGHHHGGEFGEGHGHHHHGHGGGGGGFHHEHHHHHHGHHHH11FHHGHHHFGCFGGGAGFCGGDEDEHGHHHE
@M02034:409:000000000-BFKT7:1:1101:14847:14938 1:N:0:34
AAAGTCGAGGTGCCTAAAGTGGCAACCCAGACTCGGGGTGGGGTAGAGCTTCCTGTAGCCGCATGGCGTTCGTACTTAAATATGGAACTAACCATTCCAATTTTCGCTGTCTCTTATACACATCTCCGAGCCCACGAGACCGTACTAGAT
+
CCCCCFCCCCCCGGGGGGGGGGGGHGHGGHHGHHGGGGEEGGFGFGHHHHHHHHHHHHHGGGFGGHHGEGGGEGHGHGFHHHHHHGGHHHHHHHHHHHHHHHHHHGGGGGHHHHHHHHHHHHHHHFGFCGGGGHGGFGGGGGGGGHFHFG
@M02034:409:000000000-BFKT7:1:1101:5654:14939 1:N:0:34
AAAGTCGAGGTGCCTAAAGTGGCAACCCAGACTAGTACTGATGTTGGTGGTGTAGAGCTTCCTGTAGCCGCATGGCGTTCGTACTTAAATATGGAACTAACCATTCCAATTTTCGCTGTCTCTTATACACATCTCCGAGCCCACGAGACC
+
CCCCBFBABBBCGGGGFGGGGGGHHHHGGHHGHHHHFHHHHHHHHHHGGGEFHHHDGHHHHGHHHHHHHGCGGGHHGGGGFGHHHHGHHHGHHHFGFHGGHHHHHHHGHHHHHHGGGGGHHHHHGHEFGHGGFHGGDCCFGGHGGGGGGE
@M02034:409:000000000-BFKT7:1:1101:8660:14940 1:N:0:34
AAAGTCGAGGTGCCTAAAGTGGCAACCCAGACTACGAAGAAGGTTGGTGGTGTAGAGCTTCCTGTAGCCGCATGGCGTTCGTACTTAAATATGGTACTAACCTTTCCAATTTTCGCT
+
CCDDCFCCCCCCGGGGGGGGGGGHHHHGGHEEGFFA2FEA3FHH3G2A11EAA3D5AAA35BFEB5A5A>E0EE11>>>?>E???FH33BG4@@44B4FH303D??D4BFBHF4</?
@M02034:409:000000000-BFKT7:1:1101:16263:14943 1:N:0:34
GCTCTTAAAGAGGAGAAAGGTCATGGGTCGTTCGGCTTCTAACTTTACTCAGTTCGTTCTCGTCGACAATGGCGGAACTGGCGACGTGACTGTCGCCCCAAGCAACCTGTCTCTTATACACATCTCCGAGCCCACGAGACCGTACTAGAT
+
CCCCCFFFFFFFGGGGGGGGGGHHHHH4BEGGFAFGGGHHHHHHHHHHHHHHHHHGGHHGHGFGGEG>FHHHHGGEGGHHHGGGGGGGHGHHHHGHGGGGGGGFHHHHHHHHHHHHHHHHHHHHHHGG@DGGGHGG@CEDE@EHDH0;GC
@M02034:409:000000000-BFKT7:1:1101:8997:14946 1:N:0:34
GCTCTTAAAGAGGAGAAAGGTCATGAAGAATCGGGCTTCTAACTTTACTCAGTTCGTTCTCGTCGACAATGGCGGAACTGGCGACGTGACTGTCGCCCCAAGCAACCTGTCTCTTATACACATCTCCGAGCCCACGAGACCGTACTAGAT
+
BBBBBFFDFFFFAGGFAGECGGEGHHHFHFGHHGGEGHHHHGHFHHHHHHGHHHHEGHHGHGGGG?EAEHFFHGGGGGHHHFGGGGEEEFHDGHGHGGGGDHFHHHHHHHFHHHFFFDGFHEFFHHH?//ADE<F@C-C.C@AA<G0DBD
@M02034:409:000000000-BFKT7:1:1101:2065:14946 1:N:0:34
AAAGTCGAGGTGCCTAAAGTGGCAACCCAGACTGCGAGGGATGTTGGTGGTGTAGAGCTTCCTGTAGCCGCATGGCGTTCGTACTTAAATATGGAACTAACCATTCCAATTTTCGCTGTCTCTTATACACATCTCCGAGCCCACGAGACC
+
AABBAFABBBBAGGGFGGGGGGGHHHHGGHHGHHGGGGGGEHGHHHHGGGGGHHHGHHHHHHHHHHHHHGGGFGHHGGGGGGHHHHHHGHGHHHGHGHHHHGGHHHHHHHHHHHGEGGGHGHHHGHHHGHGHHGGFGDBCDGHGGGGGGG
@M02034:409:000000000-BFKT7:1:1101:24494:14947 1:N:0:34
AAAGTCGAGGTGCCTAAAGTGGCAACCCAGACTGGTATTGAGGTTGGTGGTGTAGAGCTTCCTGTAGCCGCATGGCGTTCGTACTTAAATATGGAACTAACCATTCCAATTTTCGCTGTCTCTTATACACATCTCCGAGCCCACGAGACC
+
BBBAAFBBBBBBGGGGCGGGGGGHFHHGGHHGHHHFHHHHGHHGHHGGFGEFHGHFGHGHGHHHHHHHGGGEEGHHGGGGFGCGFGFGHHFHHGFGFHFFBGFHHHGHHHHHHHGGGGGBHHHHGHFGFGHHHHGDFC<@DEHGGGCD?F
@M02034:409:000000000-BFKT7:1:1101:7139:14947 1:N:0:34
AAAGTCGAGGTGCCTAAAGTGGCAACCCAGACTAAGGATTCTGTTGGTGGTGTAGAGCTTCCTGTAGCCGCATGGCGTTCGTACTTAAATATGGAACTAACCATTCCAATTTTCGCTGTCTCTTATACACATCTCCGAGCCCACGAGACC
+
AAAABFBBBBBBGGGGGGGFGGGHGEFEFEHGHHHHHGHHHHHHHHGEFDBFGHHGGGHHHGHGGGHHHGGFGGHHGGGGGGGHHHHFGHGHHHBGFHHHHHHGHHGFHHHHHGFGGGEGHHHHHHEHFCDHHHFFGCGGGFHGGF?EAC
@M02034:409:000000000-BFKT7:1:1101:16689:14949 1:N:0:34
AAAGTCGAGGTGCCTAAAGTGGCAACCCAGACTGGGCCTGGGGTTGGTGGTGTAGAGCTTCCTGTAGCCGCATGGCGTTCGTACTTAAATATGGAACTAACCATTCCAATTTTCGCTGTCTCTTATACACATCTCCG
+
CCCCCFCCCBCCGGGGGGGGGGGHHHHGGHCGHGDHGGFGHAEFEGEEC?FFF3F5D53B5GGGG5@5@EE0EGF1@EEGEECCEGHGGHHFFF3?F?GH3B3B3?FE?F3GF4>AEA/B3DD?3?3BF222@DH2C
@M02034:409:000000000-BFKT7:1:1101:27566:14952 1:N:0:34
GCTCTTAAAGAGGAGAAAGGTCATGGGTGGTGGGGCTTCTAACTTTACTCAGTTCGTTCTCGTCGACAATGGCGGAACTGGCGACGTGACTGTCGCCCCAAGCAACCTGTCTCTTATACACATCTCCGAGCCCACGAGACCGTACTAGAT
+
CCCCCFFFFFFFGGGGGGGGGGGHHHHFGGGGGGGGGHHHHHHHHHHHHHHHHHHGEHHGHGFGGGGGGHHHHGGGGGHHHGGGGGFGHGHHHHGHGGGGGHGGGHHHHHHHHHHHHHGHHHHHHHHGGGGGGHGGADEGGGDHGHHHH;
@M02034:409:000000000-BFKT7:1:1101:12726:14954 1:N:0:34
GCTCTTAAAGAGGAGAAAGGTCATGCCGCCGCCTGCTTCTAACTTTACTCAGTTCGTTCTCGTCGACAATGGCGGAACTGGCGACGTGACTGTCGCCCCAAGCAACCTGTCTCTTATACACATCTCCGAGCCCACGAGACCGTACTAG
+
BBCCCFFFFFFFGGGGGGGGGGGHHFCEAEGC2FHHHHHHHHHHHHHHHHHHHHHGGHHGHGFFGEFEGHHHHGGGGGGHHHGGGGEGHGHHHHGGDGGGGHGGHHHHHHHHHHHHHFHHHHHHHHHG-@DGGHGGACGGGGA.E:0;
@M02034:409:000000000-BFKT7:1:1101:6073:14954 1:N:0:34
GCTCTTAAAGAGGAGAAAGGTCATGGTTGGTGGTGCTTCTAACTTTACTCAGTTCGTTCTCGTCGACAATGGCGGAACTGGCGACGTGCCTGTCGCCCCAAGCAACCTGTCTCTTATAC
+
AA?AAFFFDFFFCGGGGGGGGGCHHHFFFA2FGAFGFHFHHGGCGDGHFHHGFGH2A3AFDFFAEGEEEGFHHGG/>@GF3EEEEG/E/?FEFGFHEFE/BEG0FGF0BFFHH2GGH2G
@M02034:409:000000000-BFKT7:1:1101:13374:14956 1:N:0:34
GCTCTTAAAGAGGAGAAAGGTCATGACTACTCGTGCTTCTAACTTTACTCAGTTCGTTCTCGTCGACAATGGCGGAACTGGCGACGTGACTGTCGCCCCAAGCAACCTGTCTCTTATACACATCTCCGAGCCCACGAGACCGTACTAGAT
+
BCCCBFFFFFFFGGGGGGGGGGHHHHHHHHHHGHHGGHHHHHHHHHHHHHHHHHHGGHHGHGFGGGGGEGHHGGGGGGHHHHGGGGFGHGHHHHGHGGGFEHGGGHHHHHHHFHHHHHHHHHHGHHGGCGGGGHGG<@DEGGGA<GGHHD
@M02034:409:000000000-BFKT7:1:1101:27547:14957 1:N:0:34
GCTCTTAAAGAGGAGAAAGGTCATGGGTGGT
+
AAABBFF5FDFFCGGFGGGGFGHHH4AF22E
@M02034:409:000000000-BFKT7:1:1101:12402:14958 1:N:0:34
AAAGTCGAGGTGCCTAAAGTGGCAACCCAGACTCCGGATAATGTTGGTGGTGTAGAGCTTCCTGTAGCCGCATGGCGTTCGTACTTAAATATGGAACTAACCATTCCAATTTTCGCTGTCTCTTATACACATCTCCGAGCCCACGAGACC
+
BCCDBFCCDDCCGGGGGGGGGGGHHHHGGHHGHG322A2BB5DGGHHEFGFFHHHHHHHHHHHHHHHHHGGGGGHHGGGGGGHHHHHHHHHHHHFHGHHHHHHHHHGHHHHHHHGGGGGHHHHHFHHHHHHHHHHHGGGGGGHGGGGGGG
@M02034:409:000000000-BFKT7:1:1101:8352:14963 1:N:0:34
GCTCTTAAAGAGGAGAAAGGTCATGAGTTTGGGGGCTTCTAACTTTACTCAGTTCGTTCTCGTCGACAATGGCGGAACTGGCGACGTGACTGTCGCCCCAAGCAACCTGTCTCTTATACACATCTCCGAGCCCACGAGACCGTACTAGAT
+
CCDDDFFFFFFFGGGGGGGGGGHHHHHHHHHGGGGGGHHHHHHHHHHHHHGHHHHGEHHGHFFFFEGGFHHHHGGFGGHHHGFEGGEGHGHHHHGFGGCFFHFGGFHHHHHHHHHGHHHHHHGHHHBF@@FFGEGG-ADDGFGHGHHEEC
@M02034:409:000000000-BFKT7:1:1101:18304:14963 1:N:0:34
GCTCTTAAAGAGGAGAAAGGTCATGGCGCATAATGCTTCTAACTTTACTCAGTTCGTTCTCGTCGACAATGGCGGAACTGGCGACGTGACTGTCGCCCCAAGCAACCTGTCTCTTATACACATCTCCGAGCCCACGAGACCGTACTAGAT
+
BBBBBFFFFDFFEGGGGGGCFGFHHHFEEGEGHHHHHHHFHHHGHHHHHHBGGFHFEHHGHEFEEEEGGHHHBFF@EFCHFHGGGG>EHFHFFFEAF?EFDGEBHHFFFFGFFGHHHFHFGHGGFD2D/AFGACE@DC.AFFCACA<=G=
@M02034:409:000000000-BFKT7:1:1101:3086:14965 1:N:0:34
AAAGTCGAGGTGCCTAAAGTGGCAACCCAGACTTCGTCTTCGGTTGGTGGTGTAGAGC
+
CCCCCFCCBCCCGGGGGGGGGGGHHHHGGHHGHCEF2BGAAAEFEE0FC1EA13D555
@M02034:409:000000000-BFKT7:1:1101:8996:14967 1:N:0:34
GCTCTTAAAGAGGAGAAAGGTCATGAAGAATCGGGCTTCTAACTTTACTCAGTTCGTTCTCGTCGACAATGGCGGAACTGGCGACGTGACTGTCGCCCCAAGCAACCTGTCTCTTATACACATCTCCGAGCCCACGAGACCGTACTAGAT
+
CCCCCFFFFFFFGGEGGGGGGGHGHHHHHHHHHGGGGHHHHHHHHHHHHHHHHHHGGGHGHGFFGEGGGHHHHGGFGGHHHHGGGGGGHGHHHHGGGGGGGHGEGGHHHHHHHHHHHHHGHHHHHHGGDCGGGHGD@CDEGGGHGHHHF=
@M02034:409:000000000-BFKT7:1:1101:27976:14972 1:N:0:34
GCTCTTAAAGAGGAGAAAGGTCATGGTTTCTTTTGCTTCTAACTTTACTCAGTTCGTTCTCGTCGACAATGGCGGAACTGGCGACGTGACTGTCGCCCCAAGCAACCTGTCTCTTATACACATCTCCGAGCCCACGAGACCGTACTAGAT
+
CCCCCFFFFFFFGGGGGGGGGGHHHHHHHHHHHHHHHHHHHHHHHHHHHHHHHHHGGHHGHGFFGFGGGGHHHGGFGGHEHHGGGGEFHGFHHHGHGGGGGHGGHGHFHHHHGHHGHHHFHHHFHHHGBCFGGGGDADGEFGGHGHGHGG
@M02034:409:000000000-BFKT7:1:1101:25015:14974 1:N:0:34
AAAGTCGAGGTGCCTAAAGTGGCAACCCAGACTAATAATCAGGTTGGTGGTGTAGAGCTTCCTGTAGCCGCATGGCGTTCGTACTTAAATATGGAACTAACCATTCCAATTTTCGCTGTCTCTTATACACATCTCCGAGCCCACGAGACC
+
CCCCCFCBCCCCGGGGGGGFGGGHHHHGGHHGHHHHHHHHHGHHHHGGFGGFHGHGHHHHHHHHHHHHHGGEEGHGEFGGGGFHHHHGGHHHHHBGHHHHFHBGHHHFHGHHHHGGGGGHHGHGHFHHHHEHHHHFDCGGGGHGGGGGGG
@M02034:409:000000000-BFKT7:1:1101:22235:14974 1:N:0:34
GCTCTTAAAGAGGAGAAAGGTCATGACTAAGCCGGCTTCTAACTTTACTCAGTTCGTTCTCGTCGACAATGGCGGAACTGGCGACGTGACTGTCGCCCCAAGCAACCTGTCTCTTATACACATCTCCGAGCCCACGAGACCGTACTAGAT
+
BBBBBFFFFFFFGFFGGGGGGGHGHHHHHHHHHGGGGGHHHFHHHHHHHHGHHHHGGHHGHGFEGGGGGGFHGGGFGGHFHGGCEE>EHEGHHHFGGAFDGEGFGHHHHHHHHHHHHHFHHFFFHGHC@DCGGFGA-ADDGFEHFHFBG<
@M02034:409:000000000-BFKT7:1:1101:26623:14978 1:N:0:34
AAAGTCGAGGTGCCTAAAGTGGCAACCCAGACTAGTACGCCGGTTGGTGGTGTAGAGCTTCCTGTAGCCGCATGGCGTTCGTACTTAAATATGGAACTAACCATTCAATTTTCGCTGTCTCTTATACACATCTCCGAGCCCACGAGACCG
+
AAAABFABBBABGGGGGGGGGGGFHFHGGHFGHGHHHHGGGGGGGGGGFGEGHGGFGHHHHHHHHFGGHGFEGGHHGEGGGGHHHHGFHGGHGGGGHHGHFHGHHHHDGHHHHGDGGDHHHHHGHHFHGFHHFGHGCGGGGHGGCGCAFF
@M02034:409:000000000-BFKT7:1:1101:29550:14978 1:N:0:34
GCTCTTAAAGAGGAGAAAGGTCATGAGTTTTCGGGCTTCTAACTTTACTCAGTTCGTTCTCGTCGACAATGGCGGAACTGGCGACGTGACTGTCGCCCCAAGCAACCTGTCTCTTATACACATCTCCGAGCCCACGAGACCGTACTAGA
+
AAAABFFDFFFFGFEAEFGGGGFHFFGDBGFEEEGGGHHHHHHHHHHHGHGGHHFFAGGFFFBEEAEFEGFECEGGGGHHHHECEGGGE/GHHHFFEEEF?G/FCGGHC?GFFHHEHHFHHEFHHHGDCD?@ECFC?<E<E@<C.CDHD
@M02034:409:000000000-BFKT7:1:1101:9556:14980 1:N:0:34
AAAGTCGAGGTGCCTAAAGTGGCAACCCAGACTTGGGCGGGTGTTGGTGGTGTAGAGCTTCCTGTAGCCGCATGGCGTTCGTACTTAAATATGGAACTAACCATTCCAATTTTCGCTGTCTCTTATACACATCTCCGAGCCCACGAGACC
+
ABBBBFBBBBBBGGGGGGGGGGGHHHHGGHHGHHHHHHGEGGGGGHHGGGEFHFHEGGHHHGHHHGHHHGGEEGHHGGGGGGFHHHHHHHFHHHFFFGGHHHHHHHGHHHGHHGGGGGEHHHHHGGGHFHGHHDDDE?DGCGGEGGGGGE
@M02034:409:000000000-BFKT7:1:1101:11885:14987 1:N:0:34
AAAGTCGAGGTGCCTAAAGTGGCAACCCAGACTACGGCTCAGGTTGGTGGTGTAGAGCTTCCTGTAGCCGCATGGCGTTCGTACTTAAATATGGAACTAACCATTCCAATTTTCGCTGTCTCTTATACACATCTCCGAGCCCACGAGACC
+
CCCCBFCCCCBCGGGGGGGGGGGHHHHGGHHGHHHGGGGGHHHHHHGGGGEFHHHGHHHHHHHHHHHHHGGGGGHHGGGGGGHHHHHHHHHHHHHHHHHHHHHHHHHHHHHHHHGGGGGHHHHHFHHHHHFHHHHHFCGGGEHGGFGGGG
@M02034:409:000000000-BFKT7:1:1101:20779:14987 1:N:0:34
GCTCTTAAAGAGGAGAAAGGTCATGACTAAGTTGGCTTCTAACTTTACTCAGTTCGTTCTCGTCGACAATGGCGGAACTGGCGACGTGACTGTCGCCCCAAGCAACCTGTCTCTTATACACATCTCCGAGCCCACGAGACCGTACTAGAT
+
ABBCCFFFFFFFGGGGGGGGGGHHHHHHHHHHHHHHHHHHHHHHHHHHHFHHHHHGGHHGHGGGGGGEEHHHHGGEEEHHHHFFGGEGHGHGHHGHGFGGGEGFHHHHHHHHHHHFGHHGHFGGHFHDCFCCFHGG@CEGA?AGGHHGHD
@M02034:409:000000000-BFKT7:1:1101:20908:14990 1:N:0:34
AAAGTCGAGGTGCCTAAAGTGGCAACCCAGACTAATACGAATGTTGGTGGTGTAGAGCTTCCTGTAGCCGCATGGCGTTCGTACTTAAATATGGAACTAACCATTCCAATTTTCGCTGTCTCTTATACACATCTCCGAGCCCACGAGAC
+
CCCCCFCCCCCBGGGGGGGGGGGHHHHGGHHGHBH5G522BAGHHHHGFGFGHHHHHHHHHHHHHHHHHGGGGGHHGGGGGGHHHHHHHHFHHHGHHHHHHHHHHHGHHHHHHHGGGGGHHHHHHHHHHHHHGHHHGCGGGGHGGFGDG
@M02034:409:000000000-BFKT7:1:1101:7792:14992 1:N:0:34
GCTCTTAAAGAGGAGAAAGGTCATGTTGTTTTGTGCTTCTAACTTTACTCAGTTCGTTCTCGTCGACAATGGCGGAACTGGCGACGTGACTGTCGCCCCAAGCAACCTGTCTCTTATACACATCTCCGAGCCCACGAGACCGTACTAGAT
+
BBBBBFFFFFFFGFEGGGGGGGHHHHHGHHHHHHGFHHGHHHHHHHHHHHGHHHHGGHHGHGFGGEEDEGHHEGGFCGHHHHGEFGGGHGGFHHGFGGGGGHGHCGHHGHHHHHHHHHHHHFGHHHGG<DDGGHGG-CAEGCAEDHDFH=
@M02034:409:000000000-BFKT7:1:1101:18360:14994 1:N:0:34
GCTCTTAAAGAGGAGAAAGGTCATGACTTCTGGTGCTTCTAACTTTACTCAGTTCGTTCTCGTCGACAATGGCGGAACTGGCGACGTGACTGTCGCCCCAAGCAACCTGTCTCTTATACACATCTCCGAGCCCACGAGACCGTACTAGAT
+
CCCCCFFFFFFFGGGGGGGGGGGHHHHHHHHHHHHHHHHHHHHHHHHHHHHHGHHGEHHGHGFGGEGGGHHHGGGFGGHHHEGGGGFGHGHHHHGGGGGGGHGFGGHGHHHHHHHGHHHFFHGGHHHF?DCGGHGD@CGGGGAEGHGHHG
@M02034:409:000000000-BFKT7:1:1101:16237:14998 1:N:0:34
GCTCTTAAAGAGGAGAAAGGTCATGGGTACTCGGGCTTCTAACTTTACTCAGTTCGTTCTCGTCGACAATGGCGGAACTGGCGACGTGACTGTCGCCCCAAGCAACCTGTCTCTTATACACATCTCCGAGCCCACGAGACCGTACTAGAT
+
BCCCCFFFFFFFGGGGGGGGGGHHHHHHHHHHGGGGGHHHHHHHHHHHHHHHHHHGEHHGHGFEEEFEGHFHGGGECFHHHHGGGGEDHGHHHHGGGGGGGHEHHGHHHHHHHHHHHHHHHGHHHHHGGGGGGHGGGGGGGGGHGHHEH=
@M02034:409:000000000-BFKT7:1:1101:27070:15001 1:N:0:34
AAAGTCGAGGTGCCTAAAGTGGCAACCCAGACTCCTAAGAATGTTGGTGGTGTAGAGCTTCCTGTAGCCGCATGGCGTTCGTACTTAAATATGGAACTAACCATTCCAATTTTCGCTGTCTCTTATACACATCTCCGAGCCCACGAGACC
+
CCCCCFCCCDCCGGGGGGGGGGGHHHHGGHHGHHHHHGHD5BGHHHHGFGEFGHHHHHHHHHHHHHHHHGGGGGHHGGGGGGHHHHHHHHGHHHHHHHHHHHGHHHGHHHHHHHGGGGGHHHHHGHHHHHGHHHGHG?DGGGHGGGGGGC
@M02034:409:000000000-BFKT7:1:1101:11694:15008 1:N:0:34
GCTCTTAAAGAGGAGAAAGGTCATGCGGTCTAGGGCTTCTAACTTTACTCAGTTCGTTCTCGTCGACAATGGCGGAACTGGCGACGTGACTGTCGCCCCAAGCAACCTGTCTCTTATACACATCTCCGAGCCCACGAGACCGTACTAGAT
+
ABBCCFFFFFFFGGGGGGGGGGHHHHGGGEGHHHHHHHHHHHHHHHHHHHHHHHHGGHHGHGFEGEEFGGHHHGGGGGHHHHGGGGGGHGHHHHGHGGGGAGFFHHGFHGHHGHHHHHHHHHHHHHFGCGGGGGGC->CAEGDGFEHHGD
@M02034:409:000000000-BFKT7:1:1101:9341:15009 1:N:0:34
GCTCTTAAAGAGGAGAAAGGTCATGGGTGTGGGTGCTTCTAACTTTACTCAGTTCGTTCTCGTCGACAATGGCGGAACTGGCGACGTGACTGTCGCCCCAAGCAACCTGTCTCTTATACACATCTCCG
+
BB@ABFFFFFFFGFG4AGGG4FFHFGCCFEGGGEEFHHHHHHBGGFGHHHGHHHHGGBHA5EFGEAE1EGHHHGGG/EHHHEEEECEEAFHH3F/F/</<<FF2BBFFFGHEDG2@GG2F2FGFGBD?
@M02034:409:000000000-BFKT7:1:1101:19171:15012 1:N:0:34
AAAGTCGAGGTGCCTAAAGTGGCAACCCAGACTCAGCAGAAGGTTGGTGGTGTAGAGCTTCCTGTAGCCGCATGGCGTTCGTACTTAAATATGGAACTAACCATTCCAATTTTCGCTGTCTCTTATACACATCTCCGAGCCCACGAGACC
+
CCCCCFCBCCCCGGGGGGGGGGGHHHHGGHHGHHHHHHHHHHHHHHGFFGEFHHHGHHHHHHHHHHHHHGGGGGHHGGGGGGHHHHHGHHHHHHHHGHHGHHHHHHGHGHHHHHGGGGGHHHHHGHFHHGHHHHFHFGGGGGHGGGFGGG
@M02034:409:000000000-BFKT7:1:1101:28044:15015 1:N:0:34
GCTCTTAAAGAGGAGAAAGGTCATGTGTGGGGGGGCTTCTAACTTTACTCAGTTCGTTCTCGTCGACAATGGCGGAACTGGCGACGTGACTGTCGCCCCAAGCAACCTGTCTCTTATACACATCTCCGAGCCCACGAGACCGTACTAGAT
+
BCCCCFFFFFFFGGGGGGGGGGHHHHHHHGGGGGGGGHHHHHHHHHHHHHHHHHHGDHHGGGEGGGGGGGGGGGGFFFFFFFFFFFAFFFFFFFFFFFFFFFFFFFFFFFFFFFFFFFFFFFFFFFFFAFFFFFFF@DFFFFFFFFFFFB
@M02034:409:000000000-BFKT7:1:1101:12210:15020 1:N:0:34
GCTCTTAAAGAGGAGAAAGGTCATGGGTTGTGGGGCTTCTAACTTTACTCAGTTCGTTCTCGTCGACAATGGCGGAACTGGCGACGTGACTGTCGCCCCAAGCAACCTGTCTCTTATACACATCTCCGAGCCCACGAGACCGTACTAGAT
+
CCCCCFFFFFFFGGGGGGGGGGHHHHHHGGGGGGGGGHHHHHHHHHHHHHHHHHHGEHHGHGFEGEGGGHHHHGGGGGHHHHGGGGGGHGHHHHGHGGGGGHGGGGHHHHHHHHHHHHHHHHGHHHHGGGGGGHGG@DFGGGGHGHHHH<
@M02034:409:000000000-BFKT7:1:1101:11212:15020 1:N:0:34
GCTCTTAAAGAGGAGAAAGGTCATGCAGCCGCGGGCTTCTAACTTTACTCAGTTCGTTCTCGTCGACAATGGCGGAACTGGCGACGTGACTGTCGCCCCAAGCAACCTGTCTCTTATACACATCTCCGAGCCCACGAGACCGTACTAGA
+
CCCCCFFFFFFFGGGGGGGGGGHHHHHHHHGGGGGGGHHHHHHHHHHHHHHHHHHGGHHGHGFFGGGFGHHHHGGGGGHHHGGCGGBGHGHHHHGHGGGGGHFGHHHHHHHHHHGHHHHHHHHHHGGGCFGGGHG@;@DDEGGGGGFFF
@M02034:409:000000000-BFKT7:1:1101:29080:15020 1:N:0:34
GCTCTTAAAGAGGAGAAAGGTCATGGGTTCTCTTGCTTCTAACTTTACTCAGTTCGTTCTCGTCGACAATGGCGGAACTGGCGACGTGACTGTCGCCCCAAGCAACCTGTCTCTTATACACATCTCCGAGCCCACGAGACCGTACTAGAT
+
AABCCFFFFFFFGGGGGGGGGGGHHHHGEHHHHHHHHHHHHHHHHHHHHHHHHHHFEHHGHFFEGGGGGHHHHGGGGGHHHHGGGGGGHGHHHHGHGGGGGGFFGGHHHHHHHHHHHHHGHHHHHGHGFGCFGFGDDFFDECAGGHHGHD
@M02034:409:000000000-BFKT7:1:1101:29250:15028 1:N:0:34
AAAGTCGAGGTGCCTAAAGTGGCAACCCAGACTCCGAATGAGGTTGGTGGTGTAGAGCTTCCTGTAGCCGCATGGCGTTCGTACTTAAATATGGAACTAACCATTCCAATTTTCGCTGTCTCTTATACACATCTCCGAGCCCACGAGACC
+
DDDDCFCCCCCCGGGGGGGGGGGHHHHGGHHGHHHGGGGHHHHGHHGGFFAFHHHHHHHHHHHHHHHGHGGGGGHHGGGGGGHHHHHGHHHHHHFFFHHFHHHHHHFHHHHHHHGFGGGGHHHHHHHHFFFFHHHFE?CCGGHGGGGGGF
@M02034:409:000000000-BFKT7:1:1101:29223:15029 1:N:0:34
AAAGTCGAGGTGCCTAAAGTGGCAACCCAGACTAAGGAGCATGTTGGTGGTGTAGAGCTTCCTGTAGCCGCATGGCGTTCGTACTTAAATATGGAACTAACCATTCCAATTTTCGCTGTTCTTATACACATCTCCGAGCCCACGAGACCG
+
BBBBBFAABBABGGGGGGGGGFFHCCHGFDDFFFHHHHHHHHHHHHHEFGBFGGH5FHGHHFGHHHH5FEEEFGHHGGGGGGFHHHFGHHHFHHHHGHFGFHHHHHHGHHGGHGE/EFFHFHHFHHEHFHHGHEGG@DG?C/FGCCFGA<
@M02034:409:000000000-BFKT7:1:1101:9146:15030 1:N:0:34
GCTCTTAAAGAGGAGAAAGGTCATGGGGGTTGGGGCTTCTAACTTTACTCAGTTCGTTCTCGTCGACAATGGCGGAACTGGCGACGTGACTGTCGCCCCAAGCAACCTGTCTCTTATACACATCTCCGAGCCCACGAGACCGTACTAGAT
+
BBBBBFFFFFFFGGEGGGGGGGHHFGHGGGGGGGFGGHHHHHHHHHHHHHHHHHHGGHHGHGFFEEEEEGFHHGGCEGHHHHGGGGFGHGHHHHGGGGGGGHGFFHHHHHHHGHHHHHFHHHGGHHHGCFGGG.<A<<<DEC;CDEGHB;
@M02034:409:000000000-BFKT7:1:1101:26638:15035 1:N:0:34
GCTCTTAAAGAGGAGAAAGGTCATGCCGGGTCGTGCTTCTAACTTTACTCAGTTCGTTCTCGTCGACAATGGCGGAACTGGCGACGTGACTGTCGCCCCAAGCAACCTGTCTCTTATACACATCTCCGAGCCCACGAGACCGTACTAGAT
+
AABCCFFFFFFFGGEGGGGGGGHHHHHGGGGGGGGGGHHHHHHHHHHHHHHHHHHGEHHGHGFEGGGGGHHHHGGGGGHHHHGGGGEFHGHHHHGHGGGGDHGFGHHGGHHHFGHGHHHGHFHFHHGG>ACGGGGC-<.CEGDEDHHH0;
@M02034:409:000000000-BFKT7:1:1101:23811:15038 1:N:0:34
GCTCTTAAAGAGGAGAAAGGTCATGAATAATGGGGCTTCTAACTTTACTCAGTTCGTTCTCGTCGACAATGGCGGAACTGGCGACGTGACTGTCGCCCCAAGCAACCTGTCTCTTATACACATCTCCGAGCCCACGAGACCGTACTAGAT
+
ABCCCFFFFFFFGGGGGGGGGGHHHHHHHHHHFCGGGHHHHHHHHHHHHHHHHHHGGHHGHGFGGFGFGGHHHGGGGGHHHHGGGGGGHGHHHHGGGGGGGHGEGHHHGHHHHHHHHHHHHHHHHHHGCGGGGGG@@@DGGGGEDEGHHF
@M02034:409:000000000-BFKT7:1:1101:21853:15039 1:N:0:34
AAAGTCGAGGTGCCTAAAGTGGCAACCCAGACTGGTCCTACTGTTGGTGGTGTAGAGCTTCCTGTAGCCGCATGGCGTTCGTACTTAAATATGGAACTAACCATTCCAATTTTCGCTGTCTCTTATACACATCTCCGAGCCCACGAGACC
+
BBBBBF?ADBBBGGGGGGGGGGGHHHHGGHHGHGAFDGHFFGHHHHHEFDGGHDHDEGGFGHHHGGHHGGGAEEFGEFGGGFCGHHGGFGHHGHBEGFEGCHFHHHFDHHGHHFCGGGEHFHHEFG4FHFBFGFDD//<BCC/C/@ADGF
@M02034:409:000000000-BFKT7:1:1101:23790:15041 1:N:0:34
AAAGTCGAGGTGCCTAAAGTGGCAACCCAGACTAATACTGGTGTTGGTGGTGTAGAGCTTCCTGTAGCCGCATGGCGTTCGTACTTAAATATGGAACTAACCATTCCAATTTTCGCTGTCTCTTATACACATCTCCGAGCCCACGAGACC
+
CCCCCFCCCCCBFGGGGGGGGGGHHHHGGHHGHHHHHHHHGHHHGHHGGGEFHHHGHHHHHHHHGHHHHGGGGGHHGGGGGGHHHHHHHHHHHHFFGHHHHHHHHHHHHHHHHHGGGGFHHHHHHHHHHHHHHHHGG?FGGGGGFGGGGG
@M02034:409:000000000-BFKT7:1:1101:24777:15042 1:N:0:34
GCTCTTAAAGAGGAGAAAGGTCATGACTGGTGTTGCTTCTAACTTTACTCAGTTCGTTCTCGTCGACAATGGCGGAACTGGCGACGTGACTGTCGCCCCAAGCAACCTGTCTCTTATACACATCTCCGAGCCCACGAGACCGTACTAGAT
+
BBBBBFFFFFDFGGEEGGGGGGHHGHHHHHHHHGHHHHHHHHHHHHHHHHHGHHHGGHHGHGFGGGGCEGHHHGGFGGHHEHGGGGGGHGHHHHGHGGGG?GGBGHHHGHHHHHHHHHHGH2GHHHGGCGGGGHGG<@FGGFAHGHBGGG
@M02034:409:000000000-BFKT7:1:1101:3655:15045 1:N:0:34
GCTCTTAAAGAGGAGAAAGGTCATGTTGGATAGGGCTTCTAACTTTACTCAGTTCGTTCTCGTCGACAATGGCGGAACTGGCGTCGTGACTGTCGCCCCAAGCAACCTGTCTCTTATACACATCTCCGAGCCCACGAGACCGTACTAGAT
+
ABBCCFFFFFFFGGGGGGGGGGHHHHHHHHHHHHHHHHHHHHHHHHHHHHHHHHHGGHHGHGGGGGGGGHHHHGGGGGHHHHGGGGGGHGHHHHGHGGGGGHGGHHHHHHGHHHHHHHGHHHGGHFHGCGGGGHGD>@CDGGDHGHHHHH
@M02034:409:000000000-BFKT7:1:1101:8971:15053 1:N:0:34
AAAGTCGAGGTGCCTAAAGTGGCAACCCAGACTCCTAGTGGTGTTGGTGGTGTAGAGCTTCCTGTAGCCGCATGGCGTTCGTACTTAAATATGGAACTAACCATTCCAATTTTCGCTGTCTCTTATACACATCTCCGAGCCCACGAGACC
+
CCCCCFCCCDCCGGGGGGGFGGGHHHHGGHHGHHHHHHHHHHGHGHHEFGFFHHHHHHHHHHHHHHHHHGGGGGHHGGGGGGHHHHHFHHHHHHGHHHGFHHHHHHGHHHHHHHGGGGGHHHHHHHHHHHGHHHHHGGGGGGHGGGGGGG
@M02034:409:000000000-BFKT7:1:1101:14434:15053 1:N:0:34
AAAGTCGAGGTGCCTAAAGTGGCAACCCAGACTAATAATCAGGTTGGTGGTGTAGAGCTTCCTGTAGCCGCATGGCGTTCGTACTTAAATATGGAACTAACCATTCCAATTTTCGCTGTCTCTTATACACATCTCCGAGCCCACGAGACC
+
BBCCCFCCCCBBGGGGGGGGGGGHHHHGGHHGHHHHHHHHHHHHHHGGFGEFHHHGHHHHHHHHHHHHHGGFEGHHGFGGGGHHHHHHHHHHHHHHGHHHHHHHHHHHHHHHHHGGGGGHHHHHGHHHHHHHHHHGGGGGGGHGGGGGGG
@M02034:409:000000000-BFKT7:1:1101:9189:15056 1:N:0:34
AAAGTCGAGGTGCCTAAAGTGGCAACCCAGACTAAGAATACTGTTGGTGGTGTAGAGCTTCCTGTAGCCGCATGGCGTTCGTACTTAAATATGGAACTAACCATTCCAATTTTCGCTGTCTCTTATACACATCTCCGAGCCCACGAGACC
+
BBABBFBBBBABGGGGGGGGGGGGHHGGGCHGHHHHHHHHHHHGHHHGGGEFHFHFHGHHHHHHHHHHHGGGEGHHGEGGGGHHHHGGFHFHHHEHHHGGHHHFGBDGGHHHHGGCGGGHHFHHGHGDFGGHHHHHGCGGGGHGCGGGDF
@M02034:409:000000000-BFKT7:1:1101:25854:15056 1:N:0:34
AAAGTCGAGGTGCCTAAAGTGGCAACCCAGACTAGTCAGGAGGTTGGTGGTGTAGAGCTTCCTGTAGCCGCATGGCGTTCGTACTTAAATATGGAACTAACCATTCCAATTTTCGCTGTCTCTTATACACATCTCCGAGCCCACGAGACC
+
ABBCAFABCCCCGGGGGGGGGGGHHHHGGHHGHHHHHGHHFFFFGHGGEGGFGFHFGHHHHHHHHHHGHGG@GGHHGGGGGGFHHHFFHHHHHHDGFHFFHHHHHHHHHHHHHHGGGGGHHHHHHHHHHHGFHHGGFGGFGGHGGGCGGE
@M02034:409:000000000-BFKT7:1:1101:10586:15056 1:N:0:34
AAAGTCGAGGTGCCTAAAGTGGCAACCCAGACTTTGCAGCAGGTTGGTGGTGTAGAGCTTCCTGTAGCCGCATGGCGTTCGTACTTAAATATGGAACTAACCATTCCAATTTTCGCTGTCTCTTATACACATCTCCGAGCCCACGAGACC
+
CCCCCFCBCCCCGGGGGGGGGGGHHHHGGHHGHHHHHHHHHHHHGHGEGGGGHHHGHHHHHHHHHHHHHGGGFGHHGGGGGGHHHHHHHHGHHHDGHFFFFHHHHGGHHHHHHHGGGGGHHHHHFHFDGFFGCGFDG/DCGGHGGGCFGG
@M02034:409:000000000-BFKT7:1:1101:15593:15058 1:N:0:34
AAAGTCGAGGTGCCTAAAGTGGCAACCCAGACTTCGCATGGTGTTGGTGGTGTAGAGCTTCCTGTAGCCGCATGGCGTTCGTACTTAAATATGGAACTAACCATTCCAATTTTCGCTGTCTCTTATACACATCTCCGAGCCCACGAGACC
+
BBCBCFCBBBCCGGGGGGGGGGGHHHHGGHHGHHHGGGGGHHHHGHGGFGEFHHHHHHHHHHHHHHGHHGGGGGHHGGGGGGHHHHHGHHHHHHHHHHHHHHGHHHGHHHGHHHGGGGGFHHHHHHFHFHFHHHHHGGGGGGHGGGCFGE
@M02034:409:000000000-BFKT7:1:1101:28819:15058 1:N:0:34
GCTCTTAAAGAGGAGAAAGGTCATGGCTGCGAATGCTTCTCACTTTACTCAGTTCG
+
ABBBBFF5DFFFGGFEGGGGGGHHGH4F2F2EC235F5FH3DBGG3A5DG53DGGF
@M02034:409:000000000-BFKT7:1:1101:24772:15059 1:N:0:34
GCTCTTAAAGAGGAGAAAGGTCATGACTGGTGTTGCTTCTAACTTTACTCAGTTCGTTCTCGTCGACAATGGCGGAACTGGCGACGTGACTGTCGCCCCAAGCAACCTGTCTCTTATACACATCTC
+
ABBBBFFBFFFFGGEFGCFCGGHHCHHHHCDFAEEHHFHHHHHHHHHHHHHHHHHGGHHFHGBFGGGGGHHHHGGEFGEHHGGFGGGGHGHHHHGHGGFDGGGHHFHHAGHHGHGGHHHGHHGFFG
@M02034:409:000000000-BFKT7:1:1101:25006:15061 1:N:0:34
GCTCTTAAAGAGGAGAAAGGTCATGACTACTACGGCTTCTAACTTTACTCAGTTCGTTCTCGTCGACAATGGCGGAACTGGCGACGTGACTGTCGCCCCAAGCAACCTGTCTCTTATACACATCTCCGAGCCCACGAGACCGTACTAGAT
+
BBBBBFFFFDFFGAAGFCGGFGFFFHGHHHHGHGGGFGHHHHGHHHHHHHHHHHHGGHHGHGFGGGGGEGGEHGGGGGHFHHGEGGEGEFHHHHGHGGGDDGF2FGFFHHHHHHG2GGFHHHHGHF2DADCGGEG@>@EDFF?CAGHFG=
@M02034:409:000000000-BFKT7:1:1101:26858:15065 1:N:0:34
AAAGTCGAGGTGCCTAAAGTGGCAACCCAGACTGGGTTGGGGGTTGGTGGTGTAGAGCTTCCTGTAGCCGCATGGCGTTCGTACTTAAATATGGAACTAACCATTCCAATTTTCGCTGTCTCTTATACACATCTCCGAGCCCACGAGACC
+
CCCCBFBABBBBGGGGGGGGGGGHHHHGGHHGHHHCACE2EEGEFEFGC1EC?FGF@DFC5GGGGFGFFEGEEEC1>EEFGEFHGGDGGDFFD333FFHHB03FD?GDFFDHFGCDGGAF2FFDD2FFHG2FGGF<C@ADCGHGGG-.CE
@M02034:409:000000000-BFKT7:1:1101:26841:15070 1:N:0:34
AAAGTCGAGGTGCCTAAAGTGGCAACCCAGACTGGGTTGGGGGTTGGTGGTGTAGAGCTTCCTGTAGCCGCATGGCGTTCGTACTTAAATATGGAACTAACCATTCCAATTTTCGCTGTCTCTTATACACATCTCCGAGCCCACGAGAC
+
CCCCBFCCBBBCGGGGGGGGGGGHHHGGGHHFHGHHFFECCGGEEECEFF1FGHHGHHHHHHHGGHHHHGGGGGHHGGGFEFCHHHHGHHGFHH3BFGGFHHHHHHHHHHHHGHGFGGGHGGHHHHFHGHEHFGGGFDFGGGHGGGF?D
@M02034:409:000000000-BFKT7:1:1101:13497:15075 1:N:0:34
AAAGTCGAGGTGCCTAAAGTGGCAACCCAGACTAATACGAAGGTTGGTGGTGTAGAGCTTCCTGTAGCCGCATGGCGTTCGTACTTAAATATGGAACTAACCATTCCAATTTTCGCTGTCCCTTATACACATCTCCGAGCCCACGAGACC
+
CCCCCFCCCCBBGGGGGGGFGGGHHHHGGHHGHHHGHHHGGGGHHHGEGGGGHHHFGHHHHHHHHHHGHGGFGGHHGGGGGGGHHHHHHHHHHHGHGHHHHHHHHHHHHHHHHHGGGGGFFGHHHHHHHHHHFHHGGG@DGGHGGGGFGF
@M02034:409:000000000-BFKT7:1:1101:10834:15077 1:N:0:34
GCTCTTAAAGAGGAGAAAGGTCATGCTGCGTCGGGCTTCTAACTTTACTCAGTTCGTTCTCGTCGACAATGGCGGAACTGGCGACGTGACTGTCGCCCCAAGCAACCTGTCTCTTATACACATCTCCGAGCCCACGAGACCGTACTAGAT
+
BCCCCFFFFFFFGGGGGGGGGGHHHHHHHGGGGGGGGHHHHHHHHHHHHHGHHHHGGHHGHGFGGEGFGHHHGGGCEGHGHHGEFGGGGGHHHHGGGGGGGHF=GHHHHHHHHHHHHHHHHHGHHHGGGGGGGHGGCCFGGGDGDHHHHH
@M02034:409:000000000-BFKT7:1:1101:5748:15081 1:N:0:34
GCTCTTAAAGAGGAGAAAGGTCATGGTTAATCAGGCTTCTAACTTTACTCAGTTCGTTCTCGTCGACAATGGCGGAACTGGCGACGTGACTGTCGCCCCAAGCAACCTGTCTCTTATACACATCTCCGAGCCCACGAGACCGTACTAGAT
+
ABABBFFFFFFFGGGGGGGGGGHHFHHHHHHHFHHHHHHHHHHHHHHHHHFGGHGGEHHGHFFEEEGDEGHHHGGEEEFFHHGGGGEGHGHHHHFHFGGGEHGHEFHFHHHHHHH?GHGHHGGHHHDEDGFGGHGCACDEGGFHGHHHHH
@M02034:409:000000000-BFKT7:1:1101:27074:15082 1:N:0:34
AAAGTCGAGGTGCCTAAAGTGGCAACCCAGACTGCGTGTCCTGTTGGTGGTGTAGAGCTTCCTGTAGCCGCATGGCGTTCGTACTTAAATATGGAACTAACCATTCCAATTTTCGCTGTCTCTTATACACATCTCCGAGCCCACGAGACC
+
CCCCCFCCCCCCGGGGGGGGGGGHHHHGGHHGHHHGEFGGHHHHHHGEGGGGHHHHGGHHHHHHHFHGHGGGGGHFGGGGGGHHHHHHHHHHHHGHHHHHHHFHHHHGHHHHHGGGGDGHHHHHGGHHHHGHHHHEGBCC@FHGF@DGGG
@M02034:409:000000000-BFKT7:1:1101:29079:15083 1:N:0:34
AAAGTCGAGGTGCCTAAAGTGGCAACCCAGACTAATAAGGGTGTTGGTGGTGTAGAGCTTCCTGTGGCCGCATGG
+
BBBBBFBBB@BBGGGGGGGFGGGHGGHGGGHGH33D55GH22BE2G22F?E1BDGH55FG5F55B3B11EE0E1B
@M02034:409:000000000-BFKT7:1:1101:14227:15083 1:N:0:34
AAAGTCGAGGTGCCTAAAGTGGCAACCCAGACTTGTAATACTGTTGGTGGTGTAGAGCTTCCTGTAGCCGCATGGCGTTCGTACTTAAATATGGAACTAACCATTCCAATTTTCGCTGTCTCTTATACACATCTCCGAGCCCACGAGACC
+
BBBBBFBBDDBBGGGGGGGFGGGHHHHGGGGGHHFHHHGHGHHHHDEFFDGGHFHBGHHHFHHHHHHGGGGEEGGECEEGGGGGGHHDDGHHHHFBGHHGHGFGGGHGFFGGHHGGGCFHHGHHFHFFEFFGGGFFF@/B@CGGFDGFGG
@M02034:409:000000000-BFKT7:1:1101:29095:15092 1:N:0:34
AAAGTCGAGGTGCCTAAAGTGGCAACCCAGACTAATAAGGAGGTTGGTGGTGTAGAGCTTCCTGTAGCCGCATGGCGTTCGTACTTAAATATGGAACTAACCATTCAATTTTCGCTCTCTTATACACATCTCCGAGCCCACGAGACCGTA
+
A??ABFBBBBAAGGGFGGGFFF24FHHEFEDGHHHFHHHG3FABBGEGFGBFFGHFHHHHHHHHHEHGHEEFGGHHGEEEEFGGGHHHHHFFFH33FGF3GHHHHHHHHHHH4EAEHHHHHFHHHEGHFFHHFFCCCGFHGDDGGGGGGC
@M02034:409:000000000-BFKT7:1:1101:24540:15092 1:N:0:34
AAAGTCGAGGTGCCTAAAGTGGCAACCCAGACTATGAAGAATGTTGGTGGTGTAGAGCTTCCTGTAGCCGCATGGCGTTCGTACTTAAATATGGAACTAACCATTCCAATTTTCGCTGTCTTTATACACATCTCCGAGCCCACGAGACCG
+
AABBAFCCCCCCGGGGGGGGGGGHHHHGGHHGHHHFHHHHHHHGGHHEFGABGFGFGHHHHFHHHGHHHGGGFGHHFGGGGFGFHHGHHHHHGHHHHHHHFHHHHHFHHHHHHHGGGGGGHHHHHHHHHFHHHGGD/CGBFEFGG?GGGG
@M02034:409:000000000-BFKT7:1:1101:26852:15097 1:N:0:34
GCTCTTAAAGAGGAGAAAGGTCATGAAGGCGCGTGCTTCTAACTTTACTCAGTTCGTTCTCGTCGACAATGGCGGAACTGGCGACGTGACTGTCGCCCCAAGCAACCTGTCTCTTATACACATCTCCGAGCCCACGAGACCGTACTAGAT
+
BBCCCFFFFFFFGGGGGGGGGGHHHHHHHHGGGGGGGHHHHHHHHHHHHHHHHHHGGHHGHGFGGEGEGGHHHGGGGGHHHHGGGGGGHGHHHHGGGGGGGEGFHHHHHHHHHHHHHHHHHGHHHHHG<ACGFGEG@DGGGGGHGHHFFH
@M02034:409:000000000-BFKT7:1:1101:22125:15097 1:N:0:34
AAAGTCGAGGTGCCTAAAGTGGCAACCCAGACTAAGGCGGATGTTGGTGGTGTAGAGCTTCCTGTAGCCGCATGGCGTTCGTACTTAAATATGGAACTAACCATTCCAATTTTCGCTGTCTCTTATACACATCTCCGAGCCCACGAGACC
+
AAA3AFABBBABFGFGGGGGFDCBEEGEEEFEHHGFHGGGGGGHHFEAFF1FHEG5GFFHHHHGFGGGHGGEEGHHGGGGFE?EGHGHHHDFGFBGHGGHGFGHHHHGHGFHHGCDGGCGHFHHFGHGHEBFFGHFGCC/@?//<CFDGF
@M02034:409:000000000-BFKT7:1:1101:27735:15099 1:N:0:34
GCTCTTAAAGAGAGAAAGGTCATGAATCAGCATGCTTCTAACTTTACTCAGTTCGTTCTCGTCGACAATGGCGGAACTGGCGACGTGACTGTCGCCCCAAGCAACCTGTCTCTTATACACATCTCCGAGCCCACGAGACCGTACTAGAT
+
CCCCCFFFFFFFGGGGGGGGGGHHHHHHHHHHHHHHHHHHHHHHHHHHHGHHHHGGHHGHGFEFEEEFGHHGGGEFGHHHHFEFGGGEGHHHHGFGGGGGHGFHHFFHGFHHHHHHGHHHHHHHFFGGGCGGHGCACDFFDCG.CFGFB
@M02034:409:000000000-BFKT7:1:1101:7875:15100 1:N:0:34
AAAGTCGAGGTGCCTAAAGTGGCAACCCAGACTGGGAGTAAGGTTGGTGGTGTAGAGCTTCCTGTAGCCGCATGGCGTTCGTACTTAAATATGGAACTAACCATTCCAATTTTCGCTGTCTCTTATACACATCTCCGAGCCCACGAGACC
+
BBBBBFBBBBBBGGGGGFGGGGGHHHHGGHHGHHHHHGGHHHHHGHGGFGGGHHHHHHHHHHHHHHHHHGGEEGHHGGGGGGHHHH@BEGFHHGBGFHGGHHHHHHHHEGHHHHGGGGGHHHHHGHGHFHFHHHHFGCCCCFHGGCGGGF
@M02034:409:000000000-BFKT7:1:1101:12776:15101 1:N:0:34
AAAGTCGAGGTGCCTAAAGTGGCAACCCAGACTATGGGTACTGTTGGTGGTGTAGAGCTTCCTGTAGCCGCATGGCGTTCGTACTTAAATATGGAACTAACCATCCAATTTTCGCTGTCTCTTATACACATCTCCGCGCCCACGAGACC
+
A3>AABA?DDABFFGGFGGFGDFHCDHGGDAFHHGHFHGFGHBGHFHEFCEFHHFDGFHFHGHHHHHFHGGEGGHFEEGED1GHGHDFGHFBBD3BFGDGFHHEGHHHHHHHHGGDE/BGHEH4FDBFCDGGHFGD//<@D/F/<AAFF
@M02034:409:000000000-BFKT7:1:1101:15818:15102 1:N:0:34
GCTCTTAAAGAGGAGAAAGGTCATGGATATTGCTGCTTCTAACTTTACTCAGTTCGTTCTCGTCGACAATGGCGGAACTGGCGACGTGACTGTCGCCCCAAGCAACCTGTCTCTTATACACATCTCCGAGCCCACGAGACCGTACTAGAT
+
>ABCCFFFFFFFGGGGGGGGGGHHHHHHHHHHHHHHHHHHHHHHHHHHHHHHHHHGGHHGHGGGGEGEGHHHHGGGGGHGHHGGGGGGHGHHHHGHGGGGGHGHHHHHHHGHHHHHHHHHHHHHHGHGGGGGGHGGCGGGEGEHGHGHHH
@M02034:409:000000000-BFKT7:1:1101:25284:15103 1:N:0:34
GCTCTTAAAGAGGAGAAAGGTCATGGTGGGTGTGGCTTCTAACTTTACTCAGTTCGTTCTCGTCGACAATGGCGGAACTGGCGACGTGACTGTCGCCCCAAGCAACCTGTCTCTTATACACATCTCCGAGCCCACGAGACCGTACTAGAT
+
BBCCCFFFFFFFGGGGGGGGGGGHHHHHGGFGGGGHHHHHHHHHHHHHHHHHHHHGGHHGHGFEGEFEFHHHGGGFGGHHHEGCGGFEHGHGHHGHGGGDGGEBGHHFFFGGHHHHHHHHG2FGHHHGCCFGGFFA-AAEGGFHGHHHHG
@M02034:409:000000000-BFKT7:1:1101:25591:15106 1:N:0:34
AAAGTCGAGGTGCCTAAAGTGGCAACCCAGACTCAGAAGCAGGTTGGTGGTGTAGAGCTTCCTGTAGCCGCATGGCGTTCGTACTTAAATATGGAACTAACCATTCCAATTTTCGCTGTCTCTTATACACATCTCCGAGCCCACGAGACC
+
CCCCCFCCCCCCGGGGGGGGGGGHGHHGGHHGHHHHHHHHHHHHHHGGGGGFHHHHHHHHHHHHHHHHHGGEGGHHGGGGGFHHHHHHHHHHHHHHGHGHHHHHHHHHHHHHHHGGGGGHHHHHHHHHHHGHHHHHGGGGGGHGGGGDFG
@M02034:409:000000000-BFKT7:1:1101:22776:15107 1:N:0:34
AAAGTCGAGGTGCCTAAAGTGGCAACCCAGACTGGGATTCAGGTTGGTGGTGTAGAGCTTCCTGTAGCCGCATGGCGTTCGTACTTAAATATGGAACTAACCATTCCAATTTTCGCTGTCTCTTATACACATCTCCG
+
>AAA3DA>ADB4FGBB444BGCAFBC4EFHGEGGHHGHBGBGF5BAEFFDAAFHHEGFHHHHEBA5DEGGG0BE1FGGGGGGBGGHGHEFGBHE3FBFFFFGFGFHFFHHFDF4EE/E?3GFGG4G2F21?C1B1B?
@M02034:409:000000000-BFKT7:1:1101:18457:15107 1:N:0:34
GCTCTTAAAGAGGAGAAAGGTCATGTTGGATAGGGCTTCTAACTTTACTCAGTTCGTTCTCGTCGACAATGGCGGAACTGGCGACGTGACTGTCGCCCCAAGCAACCTGTCTCTTATACACATCTCCGAGCCCACGAGACCGGACTAGAT
+
ABCDDFFFFFFFGGFGGGGGGGHHHGEHHG4BGHHHHHHFHHHHHHFHHGGHHHHGGHHGFGAEEAEGEHGHCEFEFGHHHGGFGG>EGFHBGHGHGGGGDEGHGHHGFFGGFHHFHH2>GHHFFHFD/CCGE/FC-<.AFG-<<A/CG<
@M02034:409:000000000-BFKT7:1:1101:14727:15108 1:N:0:34
AAAGTCGAGGTGCCTAAAGTGGCAACCCAGACTCAGAGTCAGGTTGGTGGTGTAGAGCTTCCTGTAGCCGCATGGCGTTCGTACTTAAATATGGAACTAACCATTCCAATTTTCGCTGTCTCTTATACACATCTCCGAGCCCACGAGACC
+
BBCBCFCCCCCCGGGG4GGGGGGGHHHGFHHGHHHHHHHHHHHHHHGGGGEFHHHFHHHHHHHHHHHHHGGGFGHHGGGGGEGHHHGGHHFHHHGHHHHHHHHHHHHGHHHHHHFGGGGHHHHHHHHHFHHHHHHGDBGGCGHGGGGGGG
@M02034:409:000000000-BFKT7:1:1101:15214:15108 1:N:0:34
AAAGTCGAGGTGCCTAAAGTGGCAACCCAGACTAGTCATACGGTTGGTGGTGTAGAGCTTCCTGTAGCCGCATGGCGTTCGTACTTAAATATGGAACTAACCATTCCAATTTTCGCTGTCTCTTATACACATCTCCGAGCCCACGAGACC
+
ABBBBFBBBBBBGGGGGGGGGGGHGHHGGGHGHHHHHHHHHHGGFGGGGGFFHHHFGHHGHHHHHHHHHGGFGGHHGGGGGGBHHHGGFHGHFB3GGFGFHHGHHHEGFHHHGHGGGGGFHHHH3GBHGHGHFHGFD/@CCGHGGGCADF
@M02034:409:000000000-BFKT7:1:1101:21073:15113 1:N:0:34
AAAGTCGAGGTGCCTAAAGTGGCAACCCAGACTACTGATAAGGTTGGTGGTGTAGAGCTTCCTGTAGCCGCATGGCGTTCGTACTTAAATATGGAACTAACCATTCCAATTTTCGCTGTCTCTTATACACATCTCCGAGCCCACGAGACC
+
BCCCAFCCCCCCGGGGGFGGGGGHHHHGGHCGHHHHHHHGGHHGGHGGGGGGHGHGHHHHHHHHGEHHHGGEFGHHGGGGGGFHHHGGHHBHHHFHHHGGHHHHHHGHHHHHHHGGGGGHHGHHEHFGHHHHHHGHGCDGGGHGGCGGGG
@M02034:409:000000000-BFKT7:1:1101:29429:15113 1:N:0:34
AAAGTCGAGGTGCCTAAAGTGGCAACCCAGACTTTTGGTTCTGTTGGT
+
BBBBBF?A3DABFGGGGBGGGGGFH44EFDGA35FF5A225AFH532A
@M02034:409:000000000-BFKT7:1:1101:29411:15116 1:N:0:34
AAAGTCGAGGTGCCTAAAGTGGCAACCCAGACTATTAGTTCTGTTGGTGGTGTAGAGCTTCCTGTAGCCGCATGGCGTTCGTACTTAAATATGGAACTAACCATTCCAATTTTCGCTGTCTCTTATACACATCTCCGAGCCCACGAGACC
+
ABBCAFBBBCBBGGGGGGGGGGGHHHHGGHHGHHHHHHHHHFHGGHGEFGEFHHHHHHHHHHHHHHHHHGGGGGHHGGGGGEFHHHHHHHGHHHHFFHGHHHGGHHFHHHHHHHGFGGFHHHHHHHGHFHHHGHHHGGGGGGHGGCGGGC
@M02034:409:000000000-BFKT7:1:1101:28682:15117 1:N:0:34
GCTCTTAAAGAGGAGAAAGGTCATGGGTGGGAGGGCTTCTAACTTTACTCAGTTCGTTCTCGTCGACAATGGCGGAACTGGCGACGTGACTGTCGCCCCAAGCAACCTGTCTCTTATACACCTCTCCGAGCCCACGAGACCGTACTAG
+
AAAAA@3@DFFFEFACG1A1B1BDDBGGAEEAEAEEHHHHHDDGDGHHHG1GFG2ABFHGHFFGGEEGEFFFCEE/>EHFFA@EE?EE/FGFFFFG?<CGCHG0<GHHFFGHGHF1FFDFG0GG1GGA@@-><.>>--<CC-E.:GCF
@M02034:409:000000000-BFKT7:1:1101:14577:15120 1:N:0:34
AAAGTCGAGGTGCCTAAAGTGGCAACCCAGACTAATAAGAATGTTGGTGGTGTAGAGCTTCCTGTAGCCGCATGGCGTTCGTACTTAAATATGGAACTAACCATTCCAATTTTCGCTGTCTCTTATACACATCTCCGAGCCCACGAGACC
+
>>>>AFAADBAAGGGGGDGGFGGHFHHFGCHFHFGHHHHHHHHGHHFEFFEFGFHFGHFHHHHH5BGHEGGGFGHHGGGGGGFHHHHHGHGFHHFHEHHFHGGHHHHGHHHGHFEC?EFDGBFFBHFFG3?GBGGHGGC?/FHG/<AEGF
@M02034:409:000000000-BFKT7:1:1101:27359:15121 1:N:0:34
AAAGTCGAGGTGCCTAAAGTGGCAACCCAGACTCAGAATTCTGTTGGTGGTGTAGAGCTTCCTGTAGCCGCATGGCGTTCGTACTTAAATATGGAACTAACCATTCCAATTTTCGCTGTCTCTTATACACATCTCCGAGCCCACGAGACC
+
ABABAFBABCABGGGGGGGGGGGHHHHGGHHGHHHHHHHHHHHHHHHEFGEFGFGFFGHHHHHHGGGGGEE0EGHFGGGGGGHHHHHHHHHHHHFFFHGHHHBGHHFFHHHHHFGCFGGHHHHHHHGHHCHHHH3FGCGCFGGGGGGGGC
@M02034:409:000000000-BFKT7:1:1101:24729:15123 1:N:0:34
GCTCTTAAAGAGGAGAAAGGTCATGGCTTGTTGTGCTTCTAACTTTACTCAGTTCGTTCTCGTCGACAATGGCGGAACTGGCGACGTGACTGTCGCCCCAAGCAACCTGTCTCTTATACACATCTCCGAGCCCACGAGACCGTACTAGAT
+
BBBBBFFFFFFFGFFGGGGGGGCGHHHHHGHHHHGHHHHHHHGHHHHHGHGGGGGGFHHGHGFEGEGEFGHHHGG/FEHHHHEGCGGDACGFHHGHEGGAEEF2BFGFHHGHHHH@GFGHHHHHHHGGC//CFCFC<A.CFGGHGHHGB=
@M02034:409:000000000-BFKT7:1:1101:17916:15124 1:N:0:34
AAAGTCGAGGTGCCTAAAGTGGCAACCCAGACTAATAAGCAGGTTGGTGGTGTAGAGCTTCCTGTAGCCGCATGGCGTTCGTACTTAAATATGGAACTAACCATTCCAATTTTCGCTGTCTCTTATACACATCTCCGAGCCCACGAGACC
+
BBBBBFBBBBBBGGGGGGGGGGGHHHHGGHHGHHHHHHHHHHHHHHGGGGFFHHHFGHHHHHHHHHHGHGGGGGHHGGGGGGHHGHHHHHGHHHGGHHHHHHHHHHGFGGHHHEGGGGGGHHHHHHDBDGGHGHGHGGGGFGHGGCFGGG
@M02034:409:000000000-BFKT7:1:1101:24344:15125 1:N:0:34
GCTCTTAAAGAGGAGAAAGGTCATGACGGCTAAGGCTTCTAACTTTACTCAGTTCGTTCTCGTCGACAATGGCGGAACTGGCGACGTGACTGTCGCCCCAAGCAACCTGTCTCTTATACACATCTCCGAGCCCACGAGACCGTACTAGAT
+
CCCCCFFFFFFFGGGGGGGGGGHHHHFAEFGECGHHHHHHHHHHHHHHHHHHHHHGGHHGHGGGGGGGGHHHHGGGGGHHHHGGGGGGHGHHHHGHGGGGGHGFHHHHHFFHHHHGHHHHHHHHHHGGCFGGGFGG<ADGGG<.EGHHGH
@M02034:409:000000000-BFKT7:1:1101:22771:15125 1:N:0:34
AAAGTCGAGGTGCCTAAAGTGGCAACCCAGACTGGGATTCAGGTTGGTGGTGTAGAGCTTCCTGTAGCCGCATGGCGTTCGTACTTAAATATGGAACTAACCATTCCAATTTTCGCTGTCTCTTATACACATCTCCGAGCCCACGAGACC
+
CCCCCFCCCCCCGGGGGGGFGGGHHHHGGHHGHHCFH3AGH5GHHHGGFGGGHHGHHHHHHHHHHHHHHGGGGGHHGGGGGGHHHHHFFHGHHHHHGHGHHHGHHHGHHHHHHHGGGGGGHHHHHHGHBGHHHHGHDBCCGGHGGGCDGG
@M02034:409:000000000-BFKT7:1:1101:2708:15126 1:N:0:34
AAAGTCGAGGTGCCTAAAGTGGCAACCCAGACTAATACGAATGTTGGTGGTGTAGAGCTTCCTGTAGCCGCATGGCGTTCGTACTTAAATATGGAACTAACCATTCCAATTTTCGCTGTCTCTTATACACATCTCCGAGCCCACGAGACC
+
CCCCCFCBBCBAGGGGGGGGGGGHHHHGGHHGHFEGHFGC2BGHHHHGFGAFHGHGHHHHHHHHGHHHHGGGGGHHGGGGGGHHHHHFHHFFHHHHGHHGHHHHHHHHHHHHHHGGGGGHHHHHHHHHGHHHHHHFGCGGGEGGGGGGG?
@M02034:409:000000000-BFKT7:1:1101:4333:15132 1:N:0:34
AAAGTCGAGGTGCCTAAAGTGGCAACCCAGACTAAGCCGGGTGTTGGTGGTGTAGAGCTTCCTGTAGCCGCATGGCGTTCGTACTTAAATATGGAACTAACCATTCCAATTTTCGCTGTCTCTTATACACATCTCCGAGCCCACGAGACC
+
CCCCBFCC@BBCGGGGGGGGGGGHHHHGGHGGHHHHHHGGGEGGGHHGFGFFHHHHHHHHHHHHHHHHHGGGGGHHGGGGGGGHHHHHHHHHHFFFGHHHHHHHGHHHFHHHHHGGGGEFDHHHHHGHFHHHHHHHCC/@GGHGGGGGGG
@M02034:409:000000000-BFKT7:1:1101:19486:15132 1:N:0:34
GCTCTTAAAGAGGAGAAAGGTCATGCCGATGAAGGCTTCTAACTTTACTCAGTTCGTTCTCGTCGACAATGGCGGAACTGGCGACGTGACTGTCGCCCCAAGCAACCTGTCTCTTATACACATCTCCGAGCCCACGAGACCG
+
BBBBBFFFFFFFGGEGGGGGFGGGFHHGGGGHHHHHHHHHHHHHHHHHHHHFHHHGGHHGHGFGGECF0BGFHGGGGGGHHGGGGGEEHGGHHHGEGDFGGHGGFGHHHHGHGHHHHHBFHFFGHFFD?@@@CEC@@D.CFC
@M02034:409:000000000-BFKT7:1:1101:11439:15132 1:N:0:34
GCTCTTAAAGAGGAGAAAGGTCATGGTGGGTGTGGCTTCTAACTTTACTCAGTTGGTTCTCGTCGACAATGGCGGAACTGGCGACGTGACTGTCGCCCCAAG
+
1AAAAFBDFFBFGG11AGBGAECAFG1BEAF0EE0FGHF1E2FGAGGGHH1GGG1GACHF2BA/EEAA>GFHHGC/>/@FFGEGEG>ECFHGHH/CEE@?/?
@M02034:409:000000000-BFKT7:1:1101:9886:15132 1:N:0:34
GCTCTTAAAGAGGAGAAAGGTCATGGGTTTGAGGGCTTCTAACTTTACTCAGTTCGTTCTCGTCGACAATGGCGGAACTGGCGACGTGACTGTCGCCCCAAGCAACCTGTCTCTTATACACATCTCCGAGCCCACGAGACCGTACTAGAT
+
CCBBCFFFFFFFGGGGGGGGGGHHGHHHGGGHGHGGHHHHHHHHHHHHHHHHHHHGGHHGHFFEGEFGGGGHHGGGGGHHHHGGGGGGHGHHHHGHGGGGBGFGHGHHHHGHHHHGHHHHHFFGHHFG>CCGG.FCACDDGGGGDHHEHG
@M02034:409:000000000-BFKT7:1:1101:13229:15133 1:N:0:34
GCTCTTAAAGAGGAGAAAGGTCATGGGTGTTCGTGCTTCTAACTTTACTCAGTTCGTTCTCGTCGACAATGGCGGAACTGGCGACGTGACTGTCGCCCCAAGCAACCTGTCTCTTATACACATCTCCGAGCCCACGAGACCGTACTAGAT
+
BBBBBFFFFFFFGGGCGGGGGGGHHH4FFFGHGEDGGHHHGGHHHHHHHHHHHHHGGHHGHGFEG?EEEFGHHGGCGGHHHHGGGGG?CFHGHHGEEEGCDHECHGHGHHHHHHHEDBBGG2@FGBFG<@CDFFF<<C?AC@CEGHHEHH
@M02034:409:000000000-BFKT7:1:1101:8681:15138 1:N:0:34
AAAGTCGAGGTGCCTAAAGTGGCAACCCAGACTAATCCTCAGGTTGGTGGTGTAGAGCTTCCTGTAGCCGCATGGCGTTCGTACTTAAATATGGAACTAACCATTCCAATTTTCGCTGTCTCTTATACACATCTCCGAGCCCACGAGACC
+
BCCCBFCCCCCCGGGGGGGGGGGGHHHGGHHFHHHHHHHHHHHHHHGEFGEFHHHHHHHHHHHGHHHHHGGGGGHHGGGGGGHHHHHGHHGHHGGFGHFHHHGHHHGHHHHHHHGGGGGHHHHHHHFHGHGHHHHHGGDCGGHGGGGGGE
@M02034:409:000000000-BFKT7:1:1101:20297:15142 1:N:0:34
GCTCTTAAAGAGGAGAAAGGTCATGGTGCATTCTGCTTCTAACTTTACTCAGTTCGTTCTCGTCGACAATGGCGGAACTGGCGACGTGACTGTCGCCCCAAGCAACCTGTCTCTTATACACATCTCCGAGCCCACGAGACCGTACTAGA
+
BBBBBFFFFFFFGGGGGGGGGGFHHHHHHHHHHHHHHHHHHGHHHHHHHHHHHHHGGGHGHFFEGEEFGHHHHGGGGGHHHFGGGGGGHGHHHHGHEEEGGHGFHHHHHHGHHHHGHHHGHHHHHHFGDCCGFEEGCGCAFGCEFHHHF
@M02034:409:000000000-BFKT7:1:1101:21401:15144 1:N:0:34
AAAGTCGAGGTGCCTAAAGTGGCAACCCAGACTCGGGAGGGGGTTGGTGGTGTAGAGCTTCCTGTAGCCGCATGGCGTTCGTACTTAAATATGGAACTAACCATTCCAATTTTCGCTGTCTCTTATACACATCTCCGAGCCCACGAGACC
+
BCCCBFCCCCBBGGGGGGGFGFGGGFHGGHHFHHGGGGGGGGGEEGGEFGEFGHHGGGHHHGHGHHHHHGGGEGHHGGGGGFHHGHGFHGGHHHFGFHHGHHHHHFHDHHHHHHGGGGFHHHHHFGFHGGHHHHHFGGGCGGHGGC?DFE
@M02034:409:000000000-BFKT7:1:1101:9654:15146 1:N:0:34
GCTCTTAAAGAGGAGAAAGGTCATGGTTGGTATTGCTTCTAACTTTACTCAGTTCGTTCTCGTCGACAATGGCGGAACTGGCGACGTGACTGTCGCCCCAAGCAACCTGTCTCTTATACACATCTCCGAGCCCACGAGACCGTACTAGAT
+
BCCCCFFFFFFFGGGGCGGGGGHHHHHHGGGHHHHHHHHHHHHHHHHHHHHHHHHGGHHGHGGGGGGGGHHHHGGGGGGHHHGGGGGGHGHHHHGGGGGGGGGGGHHHHHHHFHHBHDHFHGGFHHFD/CCGGGGG>@GGFGEFGHHHHD
@M02034:409:000000000-BFKT7:1:1101:13574:15147 1:N:0:34
GCTCTTAAAGAGGAGAAAGGTCATGAATAATGGGGCTTCTAACTTTACTCAGTTCGTTCTCGTCGACAATGGCGGAACTGGCGACGTGACTGTCGCCCCAAGCAACCTGTCTCTTATACACATCTCCGAGCCCACGAGACCGTACTAGA
+
BBBBBFFFFFFFGGGGGGFFGGHHH555AB55B4EEFHHHHHGHHHHHHHHHHGHGGHHGHGFGGGGEEGHHGGGGGGHHHEGEGGGCHGHHHHGHGDGD?GFGHHHHHHHHHHHDGDFGHEGHHHED?DCGEHG-A?C.CAEHDEHGB
@M02034:409:000000000-BFKT7:1:1101:15764:15152 1:N:0:34
GCTCTTAAAGAGGAGAAAGGTCATGGTTGCTCATGCTTCTAACTTTACTCAGTTCGTTCTCGTCGACAATGGCGGAACTGGCGACGTGACTGTCGCCCCAAGCAACCTGTCTCTTATACACATCTCCGAGCCCACGAGACCGTACTAGAT
+
CCCCCFFFFFFFGGGGGGGGGGHHHHBGGHHHHHHHHHHHHHHHHHHHHHHHHHHGGHHGHGFGGFGGCGHHGGGGGGHGHHGGGGGGGGHHHHGHGGGGGHGHHHHHHHHHHHHHHHHHHHHHHHHGCFGGGHGG-@.CFGGHGG0GFH
@M02034:409:000000000-BFKT7:1:1101:5441:15153 1:N:0:34
AAAGTCGAGGTGCCTAAAGTGGCAACCCAGACTGTTACTGC
+
BCCCBFBBCCCCGGGGGGGGGGGHHHHGGHHGH33D55555
@M02034:409:000000000-BFKT7:1:1101:3494:15154 1:N:0:34
GCTCTTAAAGAGGAGAAAGGTCATGAATCGGATTGCTTCTAACTTTACTCAGTTCGTTCTCGTCGACAATGGCGGAACTGGCGACGTGACTGTCGCCCCAAGCAACCTGTCTCTTATACACATCTCCGAGCCCACGAGACCGTACTAGAT
+
>AABBFFFFFFFGGGGGGGGGGHHHHDGHHF2EGHHHHHHHHHHHHHHHHHHHHHGGHHGHGFEGEEEGHHHGGGGGGHHFHGGGGGGHGHHHHGFGGCFEHGBGHHGHHHHHHHHHHHFHEGFHDGGDGGGFHGG-ADDGGGHGHGHGH
@M02034:409:000000000-BFKT7:1:1101:25078:15168 1:N:0:34
AAAGTCGAGGTGCCTAAAGTGGCAACCCAGACTAATCCTCATGTTGGTGGTGTAGAGCTTCCTGTAGCCGCATGGCGTTCGTACTTAAATATGGAACTAACCATTCCAATTTTCGCTGTCTCTTATACACATCTCCGAGCCCACGAGACC
+
CCCCCFCCCCCCGGGGGGGFGGGHHHHGGHHGHHHHHHHHHHHGHHHEFGEFHHHFHHHHHHHHHHHHHGGCFGHHGGGGGGHHHHGGFHHHHHHHHHHGHHHHHHGHHHHHHHGGGGGGHHHHBHGHFHGHHHFHGGGGGGHGGCGGGG
@M02034:409:000000000-BFKT7:1:1101:26832:15176 1:N:0:34
AAAGTCAGGTGCCTAAAGTGGCAACCCAGACTAAGGAGCAGGTTGGTGGTGTAGAGCTTCCTGTAGCCGCATGGCGTTCGTACTTAAATATGGAACTAACCATTCCAATTTTCGCTGTCTCTTATACACATCTCCGAGCCCACGAGACCG
+
BCCCCFFDFFFFGGGGGGGGGGHHHHGGHDGHHHHHHHHHGHHHFEEGGEFHHHHHHHHFGGHHHHHHGGGGGHGFEGFGAFFHHHHHHHHHHGFFHEGFHGGHHHHHHHHHHGFGGGHHHHHHHHGHGGGGHHHGGGGGGHGGFGGGGC
@M02034:409:000000000-BFKT7:1:1101:10271:15178 1:N:0:34
GCTCTTAAAGAGGAGAAAGGTCATGAGGGGTACGGCTTCTAACTTTACTCAGTTCGTTCTCGTCGACAATGGCGGAACTGGCGACGTGACTGTCGCCCCAAGCAACCTGTCTCTTATACACATCTCCGAGCCCACGAGACCGTACTAGAT
+
CCCCCFFFFFFFGGGGGGGGGGHHHFHHGGGGHGGGGGHHHHHHHHHHHHFHHHHGGHHGHGFEGEGEEGGHGGGEEGHHGHFEEGGEHGHHHHGHGFCFFHGCGCGGHHGHHHHHHHHHHFGHHHGGFCGGGFGF?CEFEGGHFFGHHH
@M02034:409:000000000-BFKT7:1:1101:3828:15179 1:N:0:34
GCTCTTAAAGAGGAGAAAGGTCATGGGGGGGGGTGCTTCTAACTTTACTCAGTTCGTTCTCGTCGACAATGGCGGAACTGGCGACGTGACTGTCGCCCCAAGCAACCTGTCTCTTATACACATCTCCGAGCCCACGAGACCGTACTAGAT
+
BBCCCFFFFFFFGFFGGGGGGGHHHHHGGGGFFFFFFFFFFFFFFFFFFFFFFFFFFFFFFFFFF@DADFFFFFFDFFFFFFFFFFFFFFFFFFFFFFFFF?EBFFFBFFFFFFFFFFFFFEFFFFFF=FAFFFFD-;.AEFDFFFFFFB
@M02034:409:000000000-BFKT7:1:1101:11274:15182 1:N:0:34
GCTCTTAAAGAGGAGAAAGGTCATGGGGGGGCGGGCTTCTAACTTTACTCAGTTCGTTCTCGTCGACAATGGCGGAACTGGCGACG
+
AAAAAFFFFDFCA1?1B11BBFG3GBF?EEC@@:-@@FGG0;BFGBCFEFFFFFFEBFFFFE9A@-@A9BBFF@?-@;FFFE@-9=
@M02034:409:000000000-BFKT7:1:1101:15372:15184 1:N:0:34
GCTCTTAAAGAGGAGAAAGGTCATGAATGATAAGGCTTCTAACTTTACTCAGTTCGTTCTCGTCGACAATGGCGGAACTGGCGACGTGACTGTCGCCCCAAGCAACCTGTCTCTTATACACATCTCCGAGCCCACGAGACCGTACTAGAT
+
BCCCCFFFFFFFGGGGGGGGGGHHHHHHHHHHHHHHHHHHHHHHHHHHHHHHHHHGGHHGIGGGGEGEFGHHHGGGGGHHHHGGGGGGHGHHHHGHGGGGGHGHGHHHHHHHHHHGHHHHHHGHHFHFCGGGGGGGCDADGGGHGHHHG=
@M02034:409:000000000-BFKT7:1:1101:6072:15185 1:N:0:34
GCTCTTAAAGAGGAGAAAGGTCATGGCTGTGGCGGCTTCTAACTTTACTCAGTTCGTTCTCGTCGACAATGGCGGAACTGGCGACGTGACTGTCGCCCCAAGCAACCTGTCTCTTATACACATCTCCGAGCCCCCG
+
CCCCCFFFFFFFGGEGGGGFGGHHHHHHGHHHHGGGGGHHHHHHHHHHHHHGHGFFGHHGFGFFGEG?GHHHHGGGGGHGGEEEEEEGGGGHHHGGFDGDDEFBGHHHA?F<1FGFG1??F<?CGHED-><CF.A<
@M02034:409:000000000-BFKT7:1:1101:5557:15189 1:N:0:34
AAAGTCGAGGTGCCTAAAGTGGCAACCCAGACTCAGAATACGGTTGGTGGTGTAGAGCTTCCTGTAGCCGCATGGCGTTCGTACTTAAATATGGAACTAACCATTCCAATTTTCGCTGTCTCTTATACACATCTCCGAGCCCACGAGAC
+
BBBCBFBCCCCCGGGGGGGGGGGHHHHGGHHGHHHHHH5G3FEGFGGGGGGGHHHHHHHHHHHHHHHHHGGGGGHHGGGGGGHHHHGHHHHHHFGDFHGHHHHHHHHHFHHHHHGGGGGHHHHHHHF3BFDFHHHHG?DFGGHGGFCDG
@M02034:409:000000000-BFKT7:1:1101:8927:15193 1:N:0:34
GCTCTTAAAGAGGAGAAAGGTCATGCGTCCGGCTGCTTCTAACTTTACTCAGTTCGTTCTCGTCGACAATGGCGGAACTGGCGACGTGACTGTCGCCCCAAGCAACCTGTCTCTTATACACATCTCCGAGCCCACGAGACCGTACTAGAT
+
BCCCCFFFFFFFGGFGGGGGGGHHHHGGGGGGGGGGHHHHHHHHHHHHHHHHHHGGGHHGHGGGGGGGGHHHHGGGGGHHHHGGGGEGHGHHHHGHGGGGGHGFGHGHHHHHHHHGHHHHHFHGHHHGCGGGGAFD<CDDFGGHFHHHHG
@M02034:409:000000000-BFKT7:1:1101:3192:15193 1:N:0:34
AAAGTCGAGGTGCCTAAAGTGGCAACCCAGACTCCTCCGAATGTTGGTGGTGTAGAGCTTCCTGTAGCCGCATGGCGTTCGTACTTAAATATGGAACTAACCATTCCAATTTTCGCTGTCTCTTATACACATCTCCGAGCCCACGAGACC
+
AABABFAADBAAGFGFGGGGGGGGFEHGGHHGGFHHHHGGGGHHHHHGGGEFGFHEGGHHHFHHHFHGHFGFGGHHGGGGEEFAGHHHHHGHHGGGFGGGHHGHHHFHHHHGHHGDGGGHHHHHFF3FGHHHHFGDDFGGGFHCD/CGGG
@M02034:409:000000000-BFKT7:1:1101:12128:15193 1:N:0:34
AAAGTCGAGGTGCCTAAAGTGGCAACCCAGACTTCGGAGAAGGTTGGTGGTGTAGAGCTTCCTGTAGCCGCATGGCGTTCGTACTTAAATATGGAACTAACCATTCCAATTTTCGCTGTCTCTTATACACATCTCCGAGCCCACGAGACC
+
CCCCCFCCCCCCGGGGGGGGGGGHHHHGGHHGHHHGGEE2FGHHHHGGGGGGHHHHHHHHHHHHHHHHHGGGGGHHGGGGGGGHHHHGHHHHHHGHHHHHHHHHHHHHHHHHHHGGGGGGHHHHHHGHHHGHHHHHGFGGGGHGGGGGGE
@M02034:409:000000000-BFKT7:1:1101:26158:15196 1:N:0:34
GCTCTTAAAGAGGAGAAAGGTCATGGTTCTTCGGGCTTCTAACTTTACTCAGTTCGTTCTCGTCGACAATGGCGGAACTGGCGACGTGACTGTCGCCCCAAGCAACCTGTCTCTTATACACATCTCCGAGCCCACGAGACCGTACTAGAT
+
BBBBBFFFFFFFGGGGGGGGFGHHH4B554D542BEGHHHHHHHHHHHHHHHHHHGGHHGHGGGGEEEEGHHGGGCFGHHHHGGGGGGHGHGHHGGGGG?CHE2FGHHFHHHGHHDHGH>G2@GHHH/>CGGGHGG-<?AFGCGGEFFFF
@M02034:409:000000000-BFKT7:1:1101:9244:15199 1:N:0:34
AAAGTCGAGGTGCCTAAAGTGGCAACCCAGACTATGCAGGCTGTTGGTGGTGTAGAGC
+
BBBBBFBBBBBBGGGGGFGFGGGHGHHGGHDGBBGDAD5G2FGHFH2F21E1A3D555
@M02034:409:000000000-BFKT7:1:1101:8665:15199 1:N:0:34
GCTCTTAAAGAGGAGAAAGGTCATGGTGGGGGGGGCTTCTAACTTTACTCAGTTCGTTCTCGTCGACAATGGCGGAACTGGCGACGTGACTGTCGCCCCAAGCAACCTGTCTCTTATACACATCTCCGAGCCCACGAGACCGTACTAGAT
+
BBBBBFFFFFF>AFECFGFCGGFHFGHDFGCCGC;;DDFBFFFFFFFFFFFFFFFEFFFFFFEDFFFDBFBFFFF;DAFFFEA>BD-DE.9FFFFEFFFFFFFFFFFEFF/9/BFFFFFFFFFFB:BA-9BFEEEB-@DFFFDFFEFBFB
@M02034:409:000000000-BFKT7:1:1101:10439:15200 1:N:0:34
GCTCTTAAAGAGGAGAAAGGTCATGGCTGCGACGGCTTCTAACTTTACTCAGTTCGTTCTCGTCGACAATGGCGGAACTGGCGACGTGACTGTCGCCCCAAGCAACCTGTCTCTTATACACATCTCCGAGCCCACGAGACCGTACTAGAT
+
CCCCCFFFFFFFGGGGGGGGGGHHHHHHGGGGGGGGGGHHHHHHHHHHHHHHHHHGGHHGHGGGGEGGGHHHHGGEGGHHHGGGGGGFHGHGGHGHDDCADGGFGGGHHHGHHHHFHHH1GEFFGFFD-@CFECGF-ADDGGGEFHGFCG
@M02034:409:000000000-BFKT7:1:1101:11612:15200 1:N:0:34
AAAGTCGAGGTGCCTAAAGTGGCAACCCAGACTTCGAAGCAGGTTGGTGGTGTAGAGCTTCCTGTAGCCGCATGGCGTTCGTACTTAAATATGGAACTAACCATTCCAATTTTCGCTGTCTCTTATACACATCTCCGAGCCCACGAGACC
+
CCCCCFCBCCBCGGGFGGGGGGGHHHHGGHHGHHHGHHGGHHHHHHGGGGFGHHHHHHHHHHHHHHHHHGGEFGHHGGGGGGHHHHEGFHGHHHGHHHHHHHHHHHGHHHHHHGGGGGGHHHHHHHHHHHHHHHGHGGGGGGHGGCGGGE
@M02034:409:000000000-BFKT7:1:1101:20181:15201 1:N:0:34
AAAGTCGAGGTGCCTAAAGTGGCAACCCAG
+
BCCCBFBBCCCCGGGGGGGGGGGHHHHGGH
@M02034:409:000000000-BFKT7:1:1101:15375:15202 1:N:0:34
GCTCTTAAAGAGGAGAAAGGTCATGAATGATAAGGCTTCTAACTTTACTCAGTTCGTTCTCGTCGACAATGGCGGAACTGGCGACGTGACTGTCGCCCCAAGCAACCTGTCTCTTATACACATCTCCGAGCCCACGAG
+
ABBBBFFFFFFFGAEFGFGFGGFHHHHHGFHHHHGHHHHHHBGFFHHHHHHHHHHGGHHGHGFGGGFG?FHFHGCCFFFHGGGGGG>>GEHHDGFEEEE//FF2FGFFFGCGHFHEGGF2F2@G2FDE/>CDEAC@FG
@M02034:409:000000000-BFKT7:1:1101:3453:15208 1:N:0:34
AAAGTCGAGGTGCCTAAAGTGGCAACCCAGACTAATGAGAA
+
AABAAFBBBDAAGGGGCGGGGGGGHHHEFHHGH3F55D555
@M02034:409:000000000-BFKT7:1:1101:8630:15211 1:N:0:34
AAAGTCGAGGTGCCTAAAGTGGCAACCCAGACTAATAATATTGTTGGTGGTGTAGAGCTTCCTGTAGCCGCATGGCGTTCGTACTTAAATATGGAACTAACCATTCCAATTTTCGCTGTCTCTTATACACATCTCCGAGCCCACGAGACC
+
BBBBBFB?DBBBGGGGGGGFGGGHHHHGGHHGHHHHHHHHHHHGHHHGGGEFGHHHHHHHHHHHHHHHHGGGGGHHGGGGGGHHHHHHHHHHHHHHHHHHHHHHHHHHHHHHHHGGGGGHHHHHFHFHFHFHGHHHGCFGGGHGGGGGGG
@M02034:409:000000000-BFKT7:1:1101:5906:15212 1:N:0:34
AAAGTCGAGGTGCCTAAAGTGGCAACCCAGACTGCGGAGGCGGTTGGTGGTGTAGAGCTTCCTGTAGCCGCATGGCGTTCGTACTTAAATATGGAACTAACCATTCCAATTTTCGCTGTCTCTTATACACATCTCCGAGCCCACGAGAC
+
BBBBBFBBBBBBGGGGGG4FGGGHHHHGGHHGHH3AE2A2AEEEEGGGGGEFGHGGHHHHHHHHGGHFHGGCEGHHGGGGGGFHGHFFGHFHHFEFGGFFGHHHHHHHGGGGHFGGGGGGHHGH1GGHFHGGFHHFGCGGGGHGCFCDG
@M02034:409:000000000-BFKT7:1:1101:23133:15219 1:N:0:34
AAAGTCGAGGTGCCTAAAGTGGCAACCCAGACTGTGCAGGAGGTTGGTGGTGTAGAGCTTCCTGTAGCCGCATGGCGTTCGTACTTAAATATGGAACTAACCATTCCAATTTTCGCTGTCTCTTATACACATCTCCGAGCCCACGAGACC
+
CCCCCFCCCCCCGGGGGGGGGGGHHHHGGHHGHHHHHHHHFFGEGHGFGGFGHHHHHHHHHHHHHHHHHGGFEGHHGGGGGGHHHHGGHGFGHGGFHGBGFHHGHHHHHHHHHHFGGGEFHHHHGHGHFHGHHHHGGFCCGAEGF/CAEG
@M02034:409:000000000-BFKT7:1:1101:5588:15220 1:N:0:34
AAAGTCGAGGTGCCTAAAGTGGCAACCCAGACTGCGAATCTTGTTGGTGGTGTAGAGCTTCCTGTAGCCGCATGGCGTTCGTACTTAAATATGGAACTAACCATTCCAATTTTCGCTGTCTCTTATACACATCTCCGAGCCCACGAGACC
+
3AABBFABBCCCGGGGGGGGGGGHHHHGGHHGHHHGGEEGHHFEGFEGGGGGHHHHHHHHGHHHHHHEHGGGGGHHGGGGGGFHHHHHHHFGHHBHHGHHHGFHBHHHHHHHHHGGGGEGFHHHFHDHBGDHGHHDD?CG?FHFGC@GFF
@M02034:409:000000000-BFKT7:1:1101:4915:15220 1:N:0:34
AAAGTCGAGGTGCCTAAAGTGGCAACCCAGACTTTGGGGCAGGTTGGTGGTGTAGAGCTTCCTGTAGCCGCATGGCGTTCGTACTTAAATATGGAACTAACCATTCCAATTTTCGCTGTCTCTTATACACATCTCCGAGCCCACGAGACC
+
CCCCBFCCCCBBGGGGGGGGGGGHHHHGGHHGHHHHHGGGGGGHHHGGGGGGHHHGGHHHGHHGHHHHHGGGGGHHGFGGGGGHHHGGHHHHHHFFHHHHHHHHHHGHHHHHHHGGGGGGHHHHHHHHHHFHHHFGE@FGGGHGGCCGGG
@M02034:409:000000000-BFKT7:1:1101:17347:15220 1:N:0:34
GCTCTTAAAGAGGAGAAAGGTCATGGGTGTTCATGCTTCTAACTTTACTCAGTTCGTTCTCGTCGACAATGGCGGAACTGGCGACGTGACTGTCGCCCCAAGCAACCTGTCTCTTATACACATCTCCGAGCCCACGAGACCGTACTAGAT
+
ABBCCFFFFFFFGGGGGGGGGGHHHHHHEGGHGHHHHHHHFHHHHHHHHHHHHHHGGHHGHGGGGEGE?FGHHGGGGGHHHHGGGGGGHGHHHHGHGGGEEHGHHHHHHHHHFHHGHHHHHHHEGHHEADGGGCFD>AGGGGFHDHHHHD
@M02034:409:000000000-BFKT7:1:1101:15976:15224 1:N:0:34
GCTCTTAAAGAGGAGAAAGGTCATGGCGGGGG
+
ABCCCFFFFFFFGGGGGGGGGGHHH442AF0E
@M02034:409:000000000-BFKT7:1:1101:27674:15225 1:N:0:34
AAAGTCGAGGTGCCTAAAGTGGCAACCCAGACTCTGCCGCATGTTGGTGGTGTAGAGCTTCCTGTAGCCGCATGGCGTTCGTACTTAAATATGGAACTAACCATTCCAATTTTCGCTGTCTCTTATACACATCTCCGA
+
AAAAAFBBBBBBGGGGGBFFGFG4BFGGFHFFH3BGGBE222AFGFEBAEEFADGBFEBG5AEGGDA53BECGGH1EEEFEB2??FG33FEEBF33BG33?B3FFB44GFEHF4<?ED<B43GGBGF3?2FG2GGB/<
@M02034:409:000000000-BFKT7:1:1101:6779:15225 1:N:0:34
AAAGTCGAGGTGCCTAAAGTGGCAACCCAGACTGGGACGGGGGTTGGTGGTGTAGAGCTTCCTGTAGCCGCATGGCGTTCGTACTTAAATATGGAACTAACCATTCCAATTTTCGCTGTCTCTTATACACATCTCCGAGCCCACGAGACC
+
ACCCCFCCCBABGGGGGGGGGGGHGHHGGHHGHHHHHHGGGGGGGGGFFGEFHGHFGHHHHHHGGHHGHFG?EFHHGGGGGGGHHHGFHHHHHHFHFHHHHHHHHHGHHHHHHHGGGGGGHHHHHHGHEGGHHHHFGCGCGGHGGGGGGE
@M02034:409:000000000-BFKT7:1:1101:4036:15225 1:N:0:34
GCTCTTAAAGAGGAGAAAGGTCATGGTTGCTCGTGCTTCTAACTTTACTCAGTTCGTTCTCGTCGACAATGGCGGAACTGGCGACGTGACTGTCGCCCCAAGCAACCTGTCTCTTATACACATCTCCGAGCCCACGAGACCGTACTAGA
+
>ABBBFF@DFFFFGEGAGGGGGHHHHHHFHHGGGHGGHHHGHHHHHHHHHGHHHHGGHHGHGAEGFFEGHHHHGGEGFHGHGGGGGEEHGHBGGGGGGGGGHGFHGHGHHHBHGHHGGH2FGHHHHFDADCGGEFFCFGDGFGGFG0DG
@M02034:409:000000000-BFKT7:1:1101:12113:15225 1:N:0:34
GCTCTTAAAGAGGAGAAAGGTCATGGTGTTTCGTGCTTCTAACTTTACTCAGTTCGTTCTCGTCGACAATGGCGGAACTGGCGACGTGACTGTCGCCCCAAGCAACCTGTCTCTTATACACATCTCCGAGCCCACGAGACCGTACTAGAT
+
CCCCCFFFFFFFGGGGGGGGGGHHHGGHAEHHGHGGGHHHHHHHHHHHHHHHHHHGGHHGHGFGGFGFGHHHHGGGGGHHHHGGGGEGHGHHHHGHEFGGGHGFGHHHHHHHHHHHHHHHHGHHHHHGADGGGAFC-A<EC?.<DHFG0=
@M02034:409:000000000-BFKT7:1:1101:9483:15230 1:N:0:34
GCTCTTAAAGAGGAGAAAGGTCATGCTTCGTGCTTCTAACTTTACTCAGTTCGTTCTCGTCGACAATGGCGGAACTGGCGACGTGACTGTCGCCCCAAGCAACCTGTCTCTTATACACATCTCCGAGCCCACGAGACCGTACTAGATCTC
+
BCCBBFFFFFFFGGFGGGGGGGHHHHHHHGHGGGHHHHHHHHHHHHHHHHHHGGHHGHGGGGEFEGFGHHGGEEGHHHHGEEGGGGGHHHHGGGGGGGEGBGHHHHHHHBGHHHHHGHHHHHGHG?DGFFHGG-CEDGGGGGHFHBFBFG
@M02034:409:000000000-BFKT7:1:1101:26831:15231 1:N:0:34
AAAGTCGAGGTGCCTAAAGTGGCAACCCAGACTGGGGTTCATGTTGGTGGTGTAGAGCTTCCTGTAGCCGCATGGCGTTCGTACTTAAATATGGAACTAACCATTCCAATTTTCGCTGTCTCTTATACACATCTCCGAGCCCACGAGACC
+
BCCCCFCCCCCCGGGFGGGGGGGHHHHGGHGGHHHGGFFHHHHHHHHGGGFGHGHHHHHHHHHHHHHHHGGGGGHHGGGGGGFHHHHHHHHHHGHHGHHHHHHHHHHHHHHHHHGEGGGHGFHHGHHHHHFHHHHHGGCFGGHGGCCDGG
@M02034:409:000000000-BFKT7:1:1101:22308:15232 1:N:0:34
AAAGTCGAGGTGCCTAAAGTGGCAACCCAGACTTCGAAGAATGTTGGTGGTGTAGAGCTTCCTGTAGCCGCATGGCGTTCGTACTTAAATATGGAACTAACCATTCCAATTTTCGCTGTCTCTTATACACATCTCCGAGCCCACGAGACC
+
BBBBBFABBDBBGGGGFGGGGGGHHGHGGHGGHGFFHHG23BBDFHGGFGEGHHHHHHHHHHHHHHHHHGGGGGHHGGGGGGEHGHFGGHFHHHHHHGFEGHGHHHHFHHHHHFFGGGGGHGHHEHGGGFFGHHBGDF/CC/FF?@CAFF
@M02034:409:000000000-BFKT7:1:1101:14293:15235 1:N:0:34
AAAGTCGAGGTGCCTAAAGTGGCAACCCAGACTGGGAATATGGTTGGTGGTGTAGAGCTTCCTGTAGCCGCATGGCGTTCGTACTTAAATATGGAACTAACCATTCCAATTTTCGCTGTCTCTTATACACATCTCCGAGCCCACGAGACC
+
BBAAAFAABBBBGGGGGFGFGGGHHGHGGFHGHHHHGHHHHHHDFEEEFGEFHHGEGEHHHHHHHHHHHGGEFGHGGGGGGGHHHHHHHGHHHHDGGHHGHHHHHHHGHHHHHHGGGGGHHHHHHHFHFHHHHHHDF@D?GGHGGGGGGF
@M02034:409:000000000-BFKT7:1:1101:22005:15237 1:N:0:34
GCTCTTAAAGAGGAGAAAGGTCATGTCTAAGCGTGCTTCTAACTTTACTCAGTTCGTTCTCGTCGACAATGGCGGAACTGGCGACGTGACTGTCGCCCCAAGCAACCTGTCTCTTATACACATCTCCGAGCCCACGAGACCGTACTAGAT
+
BBBBBFFFFFFFG4EGGGG4GGHHHHHHHGHHGGGGGHHHHHHHHHHHHHHHHHHGGHHGGGFEFEGFGGHHHGGEFGHHHHFGGGFGGGHHHHGGGDEGEHGGHHGHHHHHHHHHGHHHHGGHHHHGGGGGGFEC>CGDGGGHGHBGFD
@M02034:409:000000000-BFKT7:1:1101:20510:15238 1:N:0:34
GCTCTTAAAGAGGAGAAAGGTCATGACGGTTGGTGCTTCTAACTTTACTCAGTTCGTTCTCGTCGACAATGGCGGAACTGGCGACGTGACTGTCGCCCCAAGCAACCTGTCTCTTATACACATCTCCGAGCCCACGAGACCGTACTAGAT
+
CCCCCFFFFFFFGGGGGGGGGGHHHHHGGGGGGEGHHHHHHHHHHHHHHHHHHHHGGHHGHGFFGGGEFHHHHGGFGGHHHHGGGGGGHGHHHGGHGGGGGGGHGHHHHHHHHHHHHHHGHEGGHFFGCDGGGGGF@CFGGGEFGHHHFG
@M02034:409:000000000-BFKT7:1:1101:23257:15239 1:N:0:34
AAAGTCGAGGTGCCTAAAGTGGCAACCCAGACTCGGACGGGGGTTGGTGGTGTAGAGCTTCCTGTAGCCGCATGGCGTTCGTACTTAAATATGGAACTAACCATTCCAATTTTCGCTGTCTCTTATACACATCTCCGAGCCCACGAGACC
+
CCCCCFBBDCBBGGGGGGGGGGGHHHHGGHHGHHGGGGGGGGGGGGGEGGGFHHHHHHHHHHHHHHHGHGGGGGHGGGGGGGHHHHHFHHHHHHFHHHHHHHGHHHGGHHHHHGGGGGGGHHHHFHGHHHFHFHHFA@DCGGHGGFFAFE
@M02034:409:000000000-BFKT7:1:1101:23127:15239 1:N:0:34
AAAGTCGAGGTGCCTAAAGTGGCAACCCAGACTATGCAGGATGTTG
+
BBBBAFBBBBBBGGGGGGGGGGGGHHHGGHACH35BA55B23BG5F
@M02034:409:000000000-BFKT7:1:1101:28641:15240 1:N:0:34
AAAGTCGAGGTGCCTAAAGTGGCAACCCAGACTCAGGATAGGGTTGGTGGTGTAGAGCTTCCTGTAGCCGCATGGCGTTCGTACTTAAATATGGAACTAACCATTCCAATTTTCGCTGTCTCTTATACACATCTCCGAGCCCACGAGACC
+
BBBBBFBABBBBGGGGGGGGGGGHHHHGGHHGHHFHFHGHHHHHGFGGGGGGHHHHHHHHHHHHHHHHHGGEEGHHGGGGGGHHHHEFGGFHHGHHHHFGHHHHHHGHHHHHHHGGGGFHHHHHFHHHFGFHHHHHC?@?DGHG/?@EGF
@M02034:409:000000000-BFKT7:1:1101:4025:15241 1:N:0:34
GCTCTTAAAGAGGAGAAAGGTCATGACTTCTCGTGCTTCTAACTTTACTCAGTTCGTTCTCGTCGACAATGGCGGAACTGGCGACGTGACTGTCGCCCCAAGCAACCTGTCTCTTATACACATCTCCGAGCCCACGAGACCATA
+
BBBBBFFFFFFFGGGGGCGGGGHHH54F5FGH2FHGGHHHHHHHHHHHHHHHHHHGGHHGHGFGGEFEFHHHHGGGGGHHHHGGGGGGHGHHHHGGDGGGGHGHHHHHHHHHHHHGHHHHHHGHHHHFCGGGF<FD@DGGG01>
@M02034:409:000000000-BFKT7:1:1101:25335:15244 1:N:0:34
AAAGTCGAGGTGCCTAAAGTGGCAACCCAGACTAAGCCTGGGGTTGGTGGTGTAGAGCTTCCTGTAGCCGCATGGCGTTCGTACTTAAATATGGAACTAACCATTCCAATTTTCGCTGTCTCTTATACACATCTCCGAGCCCACGAGACC
+
A@BAAFBBBBBBGGGGGGGGFGGHHHHGGGHGHHHHHHHHHGGFEFGGFGEGHHHHHHHHHHHHHGHHHGGGGGHHGGGGGGHHHHFGHHHHHH3FHHFGGHHHHHEHHHHHHFEEGGGGHFHHFHDGFGHHHHDFDC@CGGHECG?GGE
@M02034:409:000000000-BFKT7:1:1101:22317:15248 1:N:0:34
AAAGTCGAGGTGCCTAAAGTGGCAACCCAGACTTCGGGGAATGTTG
+
CCCCBFABCCCCGGGGGGGGGGGHHHHGGGHGH55B22AEEFGG5F
@M02034:409:000000000-BFKT7:1:1101:11211:15249 1:N:0:34
AAAGTCGAGGTGCCTAAAGTGGCAACCCAGACTGGGGCGGGGGTTGGTGGTGTAGAGCTTCCTGTAGCCGCATGGCGTTCGTACTTAAATATGGAACTAACCATTCCAATTTTCGCTGT
+
A1AAAFAADDAAFGG11ABB1FFGHAGEFHEGHGGFAEEGG?@EEGGGGGGG<BG2GGHB1<GGGFGDHFGCFCHFGCCEAC<<GG<>GFGHHH1<CCD0<CBGG<D=GGGHHDCCCCA
@M02034:409:000000000-BFKT7:1:1101:13514:15253 1:N:0:34
AAAGTCGAGGTGCCTAAAGTGGCAACCCAGACTTCTAAGAATGTTGGTGGTGTAGAGCTTCCTGTAGCCGCATGGCGTTCGTACTTAAATATGGAACTAACCATTCCAATTTTCGCTGTCTCTTATACACATCTCCGAGCCCACGAGACC
+
CCCCCFCCBCCCGGGGGGGGGGGHHHHGGHHGHHHHHHHHHHGHHHHGGGGGHHHHHHHHHHHHHHHHHGGEEGHHGGGGGGFHHHHGHHGHHHGHGHGHHHGHHHHHHGHHHHGGGGGGHHHHHHHHFHGHHHHFGCGCGGHGGGGGDC
@M02034:409:000000000-BFKT7:1:1101:17304:15256 1:N:0:34
GCTCTTAAAGAGGAGAAAGGTCATGCCTAAGGCTTCTAACTTTACTCAGTTCGTTCTCGTCGACAATGGCGGAACTGGCGACGTGACTGTCGCCCCAAGCAACCTGTCTCTTATACACATCTCCGAGCCCACGAGACCGTACTAGATCTC
+
BBCCDFFFFFFFGGGGGGGGGGHHHHHHHHHHHHHHHHHHHHHHHHHHHHHHGGHHGIGGGGCGGGGHHHGGGGGHHGHGGGGGGHGFFGGFHGGGGGHGGHGHHHHGHHHHHHGHGHGHGHHHGGGGGGGGG?DDGG??GDHHF0GHGF
@M02034:409:000000000-BFKT7:1:1101:15283:15260 1:N:0:34
GCTCTTAAAGAGGAGAAAGGTCATGCCGCGGGCTTCTAACTTTACTCAGTTCGTTCTCGTCGACAATGGCGGAACTGGCGACGTGACTGTCGCCCCAAGCAACCTGTCTCTTATACACATCTCCGAGCCCACGAGACCGTACTAGATCTC
+
BBBBBFFFFFFFGGEGFGGGGGHHHHHGGGGGGGHHHHHHHHHHHHHHHHHHGGHGGHGFGGEGFGFHHHGGEGGHHHGGEGGGGEGGHHHGHGGGG?GEFHFGHHHGHHHHGHHGDHGGFHHGGCCCCEHGGADFGEGGEGHGHBFBC;
@M02034:409:000000000-BFKT7:1:1101:25279:15269 1:N:0:34
GCTCTTAAAGAGGAGAAAGGTCATGACTTCTCATGCTTCTAACTTTACTCAGTTCGTTCTCGTCGACAATGGCGGAACTGGCGACGTGACTGTCGCCCCAAGCAACCTGTCTCTTATACACATCTCCGAGCCCACGAGACCGTACTAGAT
+
CCCCCFFFFFFFGGGGGGGGGGHHHHHHHHHHHHHHHHHHHHHHHHHHHHHHHHHGGHHGIGFGGEFFFHHHHGGGGGHHGHGGGGGGHGHHHHGHGGGGGHGGHHHHHHHHGHHHHHHHHGHHHGHGGGGGGHGGFGGGGGGGGHHHHG
@M02034:409:000000000-BFKT7:1:1101:15464:15280 1:N:0:34
GCTCTTAAAGAGGAGAAAGGTCATGAGGAATAATGCTTCTAACTTTACTCAGTTCGTTCTCGTCGACAATGGCGGAACTGGCGACGTGACTGTCGCCCCAAGCAACCTGTCTCTTATACACATCTCCGAGCCCACGAGACCGTACTAGAT
+
AABBBFFFFFFFGGGGGFGGGGHHHHGGHGHHHHHHHHHHHHHHHHHHHHHHHHHGGHHGHGFGGEGFGGHHHGGFGGHHHHGGGGGGHGHHHHGHGGGGGHGGHHHHGHHHHHHHHHHHGHGFHHFGB?CGGCFG@AADGGGHGHHHHH
@M02034:409:000000000-BFKT7:1:1101:5179:15283 1:N:0:34
AAAGTCGAGGTGCCTAAAGTGGCAACCCAGACTACGCAGAATGTTGGTGGTGTAGAGCTTCCTGTAGCCGCATGGCGTTCGTACTTAAATATGGAACTAACCATTCCAATTTTCGCTGTCTCTTATACACATCTCCGAGCCCACGAGACC
+
CCCCCFBBBCBCGGGFGGGGGGGHHHHGGHGGHHHGGGGFFGGGGHHFFGGGFFHGGFHHFHHHHHHFFEGGGGHGGGGGGGHHHHGGFHHHHHDGGGHHHHHHHHHHHHFHHFGFGGEHHHHGHGHHHGHHHHFGE/CBDFHGGGGGGG
@M02034:409:000000000-BFKT7:1:1101:4801:15286 1:N:0:34
GCTCTTAAAGAGGAGAAAGGTCATGGGGGGTCGTGCTTCTAACTTTACTCAGTTCGTTCTCGTCGACAATGGCGGAACTGGCGACGTGACTGTCGCCCCAAGCAACCTGTCTCTTATACACATCTCCGAGCCCACGAGACCGTACTAGAT
+
ABBCDFFFFFFFGGGGGGGGGGHHHHHGGGEGGGGGGHHHHHHHHHHHHHHHGHHGGHHGHGGGGCGDFHHFHGGGGGHHHHGGGGDGHGHHHHGEGDGGGEGGFGFFFCFGGGGGGGFBBBCFGGGGFFFFFFFD9>DFFC.EFFFFFB
@M02034:409:000000000-BFKT7:1:1101:4584:15291 1:N:0:34
GCTCTTAAAGAGGAGAAAGGTCATGAATAATTGTGCTTCTAACTTTACTCAGTTCGTTCTCGTCGACAATGGCGGAACTGGCGACGTGACTGTCGCCCCAAGCAACCTGTCTCTTATACACAT
+
AAAAADFFBFFFGF1GG111ABAGF31AA133D3FE3AAAFAGHG2EGFHHHDGFAACFFGFGGGEGGAEB10EE//EF@FEE@EE/???EG1>FAEGG//?FHH00F0FHHB2B12GH2<1@
@M02034:409:000000000-BFKT7:1:1101:19605:15291 1:N:0:34
AAAGTCGAGGTGCCTAAAGTGGCAACCCAGACTCTTCCGGCTGTTGGTGGTGTAGAGCTTCCTGTAGCCGCATGGCGTTCGTACTTAAATATGGAACTAACCATTCCAATTTTCGCTGTCTCTTATACACATCTCCGAGCCCACGAGACC
+
CCDCBFCCCCBCGGGGGGGGGGGHHHHGGHHGHHHHHHGGGGGHHHHFFGBFHHHHHHHHHHHHHHHGHGGEFGHGGGGGGGHHHHGGHHHHHHGHGHHHHHHHHHGHHHHHHHGGGGGGHHHHHHHHHHGHGHGDDCGGGGHGGGGGGG
@M02034:409:000000000-BFKT7:1:1101:7124:15295 1:N:0:34
GCTCTTAAAGAGGAGAAAGGTCATGGTTTCTCAGGCTTCTAACTTTACTCAGTTCGTTCTCGTCGACAATGGCGGAACTGGCGACGTGACTGTCGCCCCAAGCAACCTGTCTCTTATACACATCTCCGAGCCCACGAGACCGTACTAGAT
+
CCCCCFFFFFFFGGGGGGGGGGHHHHHHHHHHHHHHHHHHHHHHHHHHHHHHHHHGGHHGHGFEGEGEGHHHHGGFGGHHHHGFEEEGHGHHHHGHGGGGGHGGHHHHHHHHHHHGHHHHHHHHHGHGCDFCFFGGCDGGGGDHGHEHHG
@M02034:409:000000000-BFKT7:1:1101:2469:15298 1:N:0:34
GCTCTTAAAGAGGAGAAAGGTCATGGGTCTGGGGGCTTCTAACTTTACTCAGTTCGTTCTCGTCGACAATGGCGGAACTGGCGACGTGACTGTCGCCCCAAGCAA
+
BBBBBFFFFFFFC4ECGGGGGGHHFHH444F4B2EGGHHFFHHHHFHHHHFHHHHGECGFGFBEGEFEEGHHGGFECEHHHHF>EGEGHGHGGHGHGG/C<F/2?
@M02034:409:000000000-BFKT7:1:1101:9713:15299 1:N:0:34
AAAGTCGAGGTGCCTAAAGTGGCAACCCAGACTCAGAATAAGGTTGGTGGTGTAGAGCTTCCTGTAGCCGCATGGCGTTCGTACTTAAATATGGAACTAACCATTCCAATTTTCGCTGTCTCTTATACACATCTCCGAGCCCACGAGACC
+
ABCCCFCCCCBCGGGGGGGGGGGHHHGGGHHGHHHHHHHHHHHHHHGGFGEFHHHGHHHHHHHHHHHHHGGEEGHHGGGGGGHHHHGFHHHHHHGHHHHHHHHHHHGHHHHHHHGFGGGGHHHHGHGHHHGHHHHGGGG?DGHGG/DGGG
@M02034:409:000000000-BFKT7:1:1101:18510:15303 1:N:0:34
AAAGTCGAGGTGCCTAAAGTGGCAACCCAGACTAGGGATGGGGTTGGTGGTGTAGAGCTTCCTGTAGCCGCATGGCGTTCGTACTTAAATATGGAACTAACCATTCCAATTTTCGCTGTCTCTTATACACATCTCCGAGCCCACGAGACC
+
AABCBFCCCCCBGGGGFGGGGGGHHHHGGHGGHGHHHCGGGHGGEGGGGGEFHFHHHGHHHHHHHHHHHGGCEGHHGGGGGGHHHHHHHHHHHHHGFGFHHHEHHHGGFHGFHHGGGGGHHHHHFHFHHFHHHHHHDGFCGGHGGGGGGG
@M02034:409:000000000-BFKT7:1:1101:7078:15307 1:N:0:34
GCTCTTAAAGAGGAGAAAGGTCATGGGTTTTTCTGCTTCTAACTTTACTCAGTTCGTTCTCGTCGACAATGGCGGAACTGGCGACGTGACTGTCGCCCCAAGCAACCTGTCTCTTATACACATCTCCGAGCCCACGAGACCGTACTAGAT
+
CCCCCFFFFFFFGGGGGGGGGGHHHHHHGGGGHHHHHHHHHHHHHHHHHHHHHHHGFHHGHGFFGGGGGHHHHGGGGGHHHHGGGGGGHGHHHHGHGGGGGHGHHHHHHHHHHHHHHHHHHHHHHHHGCGGGGHGGCDFGGGEHGHHHHF
@M02034:409:000000000-BFKT7:1:1101:6595:15309 1:N:0:34
GCTCTTAAAGAGGAGAAAGGTCATGTTGAATC
+
BBABBFFFDFFFGGGGGGGGFFHHG66AA555
@M02034:409:000000000-BFKT7:1:1101:13526:15324 1:N:0:34
GCTCTTAAAGAGGAGAAAGGTCATGTCTCGGCAGGCTTCTAACTTTACTCAGTTCGTTCTCGTCGACAATGGCGGAACTGGCGACGTGACTGTCGCCCCAAGCAACCTGTCTCTTATACACATCTCCGAGCCCACGAGACCGTACTAGAT
+
ABABBFFFFFFFGGGGGGGGGGHHHHHHHHGGGGGGHHHHHHHHHHHHHHHHHHHGEHHGHGGGGGGFEGHHHGGFGGHHHHGGCGGEHGHHGHGHGGGGGHGHFHHHHHCGGHGGHGHFHEGFFGHD@DGGGHGG<@?EGFGHGGFHGD
@M02034:409:000000000-BFKT7:1:1101:14982:15330 1:N:0:34
AAAGTCGAGGTGCCTAAAGTGGCAACCCAGACTGCGAATCCTGTTGGTGGTGTAGAGCTTCCTGTAGCCGCATGGCGTTCGTACTTAAATATGGAACTAACCATTCCAATTTTCGCTGTCTCTTATACACATCTCCGAGCCCACGAGACC
+
CCCCCFCCCCCBGGGGGGGGGGGHHHHGGHHGHHHGGGGGHHHHHHHGGGGFHHHGHHHHHHHHHHHHHGGGGGHHGGGGGGHHHHGHGHHHHHGHHHHHHHHHHHHHHHHHHGGGGGGGHHHHGHGHFGGHHHFFGCDFGGHGGGGGGF
@M02034:409:000000000-BFKT7:1:1101:6588:15331 1:N:0:34
AAAGTCGAGGTGCCTAAAGTGGCAACCCAGACTCATAATGGTGTTGGTGGTGTAGAGCTTCCTGTAGCCGCATGGCGTTCGTACTTAAATATGGAACTAACCATTCCAATTTTCGCTGTCTCTTATACACATCTCCGAGCCCACGAGACC
+
ABAAAFBADBAAFGGGGGGGGFACFHHAEFAAFHHGHCGHG5FFECCEFEAFCGGDGHGHHHHFFDG5GGGGGGHHGAEEEEGHGGHF3F@BGHDFFFHGHHGHBGGHEHHHHFGFGGGFFFFHHHGHFHBFB3GDDCCCCAGAC@C?EA
@M02034:409:000000000-BFKT7:1:1101:26672:15334 1:N:0:34
AAAGTCGAGGTGCCTAAAGTGGCAACCCAGACTATGGCGGGGGT
+
BBBBBFBBBBBBGGGGGGGFGGGHHHHGGH2FE3F5GAEFGCG>
@M02034:409:000000000-BFKT7:1:1101:5595:15339 1:N:0:34
AAAGTCGAGGTGCCTAAAGTGGCAACCCAGACTGCGAGTAATGTTGGTGGTGTAGAGCTTCCTGTAGCTGCATGGCGTTCGTACTTAAATATGGAACTAACCATTCCAATTTTCGCTGTCTCTTATACACATCTCCGAGCCCACGAGACC
+
BABCBFBCADBCGGGGGFGGGGGHHHHGGH2AEHFFEGG2AFHGBDABCEAEHHFHGHHHHHHHHBGEHFFFEFHFE1ECEG2FHHHFDG4FG3@3BCFB3FBF3G4?HGGHHFC/EE<BEBHH?F4GBFDCGD32?B/<>FEFCB/EAE
@M02034:409:000000000-BFKT7:1:1101:25002:15344 1:N:0:34
AAAGTCGAGGTGCCTAAAGTGGCAACCCAGACTCATCA
+
BBBBBFBBBBBBGGGGGGGGGGGHHHHGGHHGHHHH55
@M02034:409:000000000-BFKT7:1:1101:1905:15347 1:N:0:34
AAAGTCGAGGTGCCTAAAGTGGCAACCCAGACTGAGCATCATGTTGGTGGTGTAGAGCTTCCTGTAGCCGCATGGCGTTCGTACTTAAATATGGAACTAACCATTCCAATTTTCGCTGTCTCTTATACACATCTCCGAGCCCACGAGACC
+
AAAAAFABBBABFGGGGGGGGFGEFFFEGHCEFHF3GHFFHGHHHGHEFFEFHEG5EDFGGFHHGHHEGECCEGHEGEEGGEFGHHD@GGGFFFBHHHHHHHFHGHHGHHBFHDE?GEEHHBFGDGGHFFGHHHGFD@DGCG/C/??//C
@M02034:409:000000000-BFKT7:1:1101:23259:15349 1:N:0:34
GCTCTTAAAGAGGAGAAAGGTCATGGCTGCGTCGGCTTCTAACTTTACTCAGTTCGTTCTCGTCGACAATGGCGGAACTGGCGACGTGACTGTCGCCCCAAGCAACCTGTCTCTTATACACATCTCCGAGCCCACGAGACCGTACTAGAT
+
CCCCCFFFFFFFGGGGGGGGGGHHHGHHGGGGGGGGGGHHHHHHHHHHHHHHHHHGGHHGHGGGGGGGGHHHHGGGGGHHHGGGFGGGHGHHHHGGGGGCGHGGHHHHHHHHHHHHHHHHHBGGHHHGDGGGGEGGCGGGGC.;:CFBGG
@M02034:409:000000000-BFKT7:1:1101:20484:15350 1:N:0:34
AAAGTCGAGGTGCCTAAAGTGGCAACCCAGACTATGAATAATGTTGGTGGTGTAGAGCTTCCTGTAGCCGCATGGCGTTCGTACTTAAATATGGAACTAACCATTCCAATTTTCGCTGTCTCTTATACACATCTCCGAGCCCACGAGACC
+
BBBABFBBBBBAGGGGGGGGGGGHHGGGGGHGHHHHHHHHHHGHHHHEFGEFHHHFHHHHHHHHGHHHHGG0EEHHGGGGFFGHHHHHHHGFGGGHFHGHHHHHGHGHFHHHHBGGGGDDGFHHHHFEFHBGGFFHGCFGGGHGGGCGGF
@M02034:409:000000000-BFKT7:1:1101:24794:15357 1:N:0:34
GCTCTTAAAGAGGAGAAAGGTCATGCCGACTGCGGCTTCTAACTTTACTCAGTTCGTTCTCGTCGACAATGGCGGAACTGGCGACGTGACTGTCGCCCCAAG
+
BBBBBFFFFFFFG4EGGGGGFFGFFHHGGGGGHGGEEEHHFGHHHFHHFHEAFGGGEGHGGFFEE>E>>FFHCFG/>EFFBHGEEGGCAEF3FG//DGDA/<
@M02034:409:000000000-BFKT7:1:1101:23085:15357 1:N:0:34
GCTCTTAAAGAGGAGAAAGGTCATGCGTTATAGGGCTTCTAACTTTACTCAGTTCGTTCTCGTCGACAATGGCGGAACTGGCGACGTGACTGTCGCCCCAAGCAACCTGTCTCTTATACACATCTCCGAGCCCACGAGAC
+
AAABBFFFFFFFGAEGGGGGBGHHHHGE?EHFBGHFFHFHHHFHHHHHHHFFGGFGEHHGHGGGGCFAEGHHHGGC@EHHFFGEEGFDHGHFHHG/EGGFFHC?CCGHHHHHHHHHHHHHH2FHHHFG@CGGGFFD?DGE
@M02034:409:000000000-BFKT7:1:1101:8264:15358 1:N:0:34
GCTCTTAAAGAGGAGAAATGTCATGATTCAGAGGGCTTCTAACTTTACTCAGTTCGTTCTCGTCGACAATGGCGGAACTGGCGACGTGACTGTCGCCCCAAGCAACCTGTCTCTTATACACATCTCCGAGCCCACGAGACCGTACTAGA
+
AACCCFFFFFFFGGGGGGGGGGGHHHHHGHHHHGGGHHHHHHHHHHHHHHHHHHHFFHHGHFFEEEFGGHHHGGGGGFHHHHEEEGEEHGHHHHGGGFGGGHGGFFGHHFGFFFHBHHFHFGHCGGFDBDCCEA/<-<CAFGAHDHFHH
@M02034:409:000000000-BFKT7:1:1101:14923:15362 1:N:0:34
AAAGTCGAGGTGCCTAAAGTGGCAACCCAGACTAGTAGTCAGGTTGGTGGTGTAGAGCTTCCTGTAGCCGCATGGCGTTCGTACTTAAATATGGAACTAACCATTCCAATTTTCGCTGTCTCTTATACACATCTCCGAGCCCACGAGAC
+
CCCCCFCCCCCBGGGGGGGGGGGHHHHGGHHGHFFGHGHGF5FGGHGEFGFFHGHGHHHHHGHHHHHHHGGGGGHHGGGGGGGHHHHHHHHHHHFHHHHHHHHGHHGHHHHHHHGGGGGHHHHHHHFHHHHHHHHBAB@CGGHFGGGGF
@M02034:409:000000000-BFKT7:1:1101:21643:15366 1:N:0:34
GCTCTTAAAGAGGAGAAAGGTCATGCTTCGTAGGGCTTCTAACTTTACTCAGTTCGTTCTCGTCGACAATGGCGGAACTGGCGACGTGACTGTCGCCCCAAGCAACCTGTCTCTTATACACATCTCCGAGCCCACGAGACCGTACTAGAT
+
ABCCCFFFFFFFGGGGGGGGGGHHHHHHHGHHGGGHHHHHHHHHHHHHHHHHHHHGGHHGHGGGGGGGGHHHHGGGGGHHHGGFGGGGHGHHHHGHGGGGGGGBGGH2GHHHHHHGHHHHHFGHHDHG?DCGGHGG>AEFEGDHGHHHGD
@M02034:409:000000000-BFKT7:1:1101:6496:15366 1:N:0:34
AAAGTCGAGGTGCCTAAAGTGGCAACCCAGACTATTGAGTCGGCTGGTGGTGTAGAGCTTCCTGTAGCCGCATGGCGTTCGTACTTAAATATGGAACTAACCATTCCAATTTTCGCTGTCTCTTATACACATCTCCGAGCCCACGAGACC
+
CCCCCFBCCCCBGGGGGGGFGGGHHHHGGHHGHFHHHBG5AE22A21ABAEFA3D5ADB35BBG55DAAEG0EEE1>EE1??2??BG334B@B333BBGH303B?4D??DEHE4<?EE/B4BDF3B3FH2B2GFF2?/>CD/=/ADG//<
@M02034:409:000000000-BFKT7:1:1101:23260:15368 1:N:0:34
GCTCTTAAAGAGGAGAAAGGTCATGGCTGCGTCGGCTTCTAACTTTACTCAGTTCGTTCTCGTCGACAATGGCGGAACTGGCGACGTGACTGTCGCCCCAAGCAACCTGTCTCTTATACACATCTCCGAGCCCCCGAGACCGTACTAGAT
+
B@BBBFFDBFFFGCEFGGGAGGFHHHGGGGGGGCEFGGHGGHHFHHFHHHHHHHHGGHHGHGEEGEEFGHHHHGGGGGF3GEGGGGGGHGHGHHFG?DGD?GFBFGFF0??FDDGD1FH1FF1FDG?C-ACGG.-<@C?.EFGEDEC0:C
@M02034:409:000000000-BFKT7:1:1101:6518:15370 1:N:0:34
AAAGTCGAGGTGCCTAAAGTGGCAACCCAGACTATTGAGTCGGTTGGTGGTGTAGAGCTTCCTGTAGCCGCATGGCGTTCGTACTTAAATATGGAACT
+
>1>A1B11>DAAGGGBB1AFFF0GHGF?FHHEHGHGGHB11EAEEECAFE/AFBFBGEBFGFGDFDGB1E/>EEFFE>EFEF0ECGB1B2BFFF@>B>
@M02034:409:000000000-BFKT7:1:1101:25272:15373 1:N:0:34
AAAGTCGAGGTGCCTAAAGTGGCAACCCAGACTACTTCGACGGTTGGTGGTGTAGAGCTTCCTGTAGCCGCATGGCGTTCGTACTTAAATATGGAACTAACCATTCCAATTTTCGCTGTCTCTTATACACATCTCCGAGCCCACGAGACC
+
BBBBBFBABBBBGGGFGBGFGGGHHHHGGHHGHHHHHHGHGGGGGGGGFGEGHEHHHHHHHHHHHHHHHGGGGGHHGGGGGGGHHHEGHHHHHHHHFHHGHHHGHHGFFGGHHHGGGGGFHGHHHHGGHFGHHHFEA@/?CFHG/<C?AF
@M02034:409:000000000-BFKT7:1:1101:28188:15377 1:N:0:34
GCTCTTAAAAGGAGAAAGGTCATGTCTACTAGGGCTTCTAACTTTACTCAGTTCGTTCTCGTCGACAATGGCGGAACTGGCGACGTGACTGTCGCCCCAAGCAACCTGTCTCTTATACACATCTCCGAGCCCACGAGACCGTACTAGATC
+
AABBBFFFFFFBFA4GGGGGGGGHHHH6GHHFHCHHEHHHEGHHHHHHHHHHHGGEHHGHFCEFEEEAFGFHGGEGGHHECEEEGGGAFFHGFFHGGCEEGFGFFHCG1FFFGGFFDHGGHHGGGBA<DGDGHG//>AGG-<AEHHBG0=
@M02034:409:000000000-BFKT7:1:1101:21664:15379 1:N:0:34
GCTCTTAAAGAGGAGAAAGGTCATGACGGCGCCGGCTTCTAACTTTACTCAGTTCGTTCTCGTCGACAATGGCGGAACTGGCGACGTGACTGTCGCCCCAAGCAACCTGTCTCTTATACACATCTCCGAGCCCACGAGACCGTACTAGA
+
BCCCCFFFFFFFGGGGGGGGGGHHHHFGGGGGGGGGGGHHHHHHHHHHHHHHHHHGGHHGHGGGGFGEGHHHHGGGGGHHHHGGGGGGHGHHHHGHGGGGGHGGHHHHHHHHHHHGHHHHHHHHHHHFCGFGGGFCCDDDGG?HGGGGG
@M02034:409:000000000-BFKT7:1:1101:19973:15382 1:N:0:34
AAAGTCGAGGTGCCTAAAGTGGCAACCCAGAATAATGGTGGTGTAGAGCTTCCTGTAGCCGCATGGCGTTCGTACTTAAATATGGAACTAACCATTCCAATTTTCGCTGTCTCTTATACACATCTCC
+
AAAAAFAADDAAGGGGGEGGGAAG1FGEEAA0FFAGHFGHCAFF1ADABGFHFDGGFGHFE/AEEAAEG?CFE0/BFGH1FGEHFH1@1F@GHFHGHGH2GHHFFE/EF>B2FFG1B>GHG1FGGHB
@M02034:409:000000000-BFKT7:1:1101:18788:15386 1:N:0:34
AAAGTCGAGGTGCCTAAAGTGGCAACCCAGACTCATGCTCCGGTTGGTGGTGTAGAGCTTCCTGTAGCCGCATGGCGTTCGTACTTAAATATGGAACTAACCATTCCAATTTTCGCTGTCTCTTATACACATCTCCGAGCCCACGAGACC
+
CCCCCFCCCCAAGGGGGGGFGGGHHHHGGHHGHHGHHHHHHGGGGGGGGGFFHHHEGHHHHHHHHHHHHGGFEGHHGGGGGFGHHHHHHHHHHHDGFHHHHHHHHHHGHHHHHHGGGGEHHHHHFHEHGGHGHHHHGCGGGGHGGFGGGA
@M02034:409:000000000-BFKT7:1:1101:4475:15396 1:N:0:34
AAAGTCGAGGTGCCTAAAGTGGCAACCCAGACTAGTCCGCAGGTTGGTGGTGTAGAGCTTCCTGTAGCCGCATGGCGTTCGTACTTAAATATGGAACTAACCATTCCAATTTTCGCTGTCTCTTATACACATCTCCGAGCCCACGAGACC
+
>A>?3BA>ADBBFGGGGGGGGGEFGHHGGGHGHHGGGHGGGGCGGHGGGGEGHGHDHHHHHEHHBGHHHGGGGGHHGGGGGGHHHHBDHGFHFHGFGGHGFHGHEHGFGGHHHHGGFGGFHHGGHHFHBCFCGHGGGC/>?CGGGDGGGF
@M02034:409:000000000-BFKT7:1:1101:10142:15398 1:N:0:34
AAAGTCGAGGTGCCTAAAGTGGCAACCCAGACTTCTAATCATGTTGGTGGTGTAGAGCTTCCTGTAGCCGCATGGCGTTCGTACTTAAATATGGAACTAACCATTCCAATTTTCGCTGTCTCTTATACACATCTCCGAGCCCACGAGACC
+
CCCCCFCCCCCCGGGGGGGGGGGHHHHGGHHGHHHHHHHHHHHHHHGGFGEGHHHHHHHHHHHHGHHHHGGEGGHHGGGGGGHHHHGHHHHHHHGHGHFHHHHHHHGHHHHHHHGGGGGGHHHHHHHHFHEHFHGGGCGGGGHGGGGGGF
@M02034:409:000000000-BFKT7:1:1101:17345:15398 1:N:0:34
GCTCTTAAAGAGGAGAAAGGTCATGGGGGTGTGTGCTTCTAACTTTACTCAGTTCGTTCTCGTCGACAAT
+
1AAAAFDFDFFFACEGGFGGG1BFB1GCEEEEEFGHHFHDFHHHHHGDGGGFGGHGEHHGDEFEE>E//B
@M02034:409:000000000-BFKT7:1:1101:2510:15400 1:N:0:34
GCTCTTAAAGAGGAGAAAGGTCATGAGGAGTGGTGCTTCTAACTTTACTCAGTTCGTTCTCGTCGACAATGGCGGAACTGGCGACGTGACTGTCGCCCCAAGCAACCTGTCTCTTATACACATCTCCGAGCCCACGAGACCGTACTAGAT
+
CCCCCFFFFFFFGCGGGFGGGGGHHHGFHGHHGHGHHHHHHHHHHHHHHHHHHHHGFHHGHGFGGCEEGHHHGGGGFGHHHHGEGGGGHGHHHHGFEEGGFFFFFFGHHGHHFHHHHHDFHHHGHHFGCGCGFFFA>CED.<<<<C0BGD
@M02034:409:000000000-BFKT7:1:1101:20457:15402 1:N:0:34
GCTCTTAAAGAGGAGAAAGGTCATGGGGAGGCGTGCTTCTAACTTTACTCAGTTCGTTCTCGTCGACAATGGCGGAACTGGCGACGTGACTGTCGCCCCAAGCAACCTGTCTCTTATACACATCTCCGAGCCCACGAGACCGTACTAGAT
+
CCCCCFFFFFFFGGGGGGGGGGHHHHCGFGGGGFGGGHHHHHGHHEHHHHHHHHHFGHHGGGFGFEGDGHHHHFGFGGHHHGGGGGGDGGEHFHGEDDGADGEFHHGHHHHHGHHHHH1?G1FGDHHG-A-CC>FA-@EAGGDHD.GFFC
@M02034:409:000000000-BFKT7:1:1101:22250:15402 1:N:0:34
AAAGTCGAGGTGCCTAAAGTGGCAACCCAGACTGGGAAGGGGGTTGGTGGTGTAGAGCTTCCTGTAGCCGCATGGCGTTCGTACTTAAATATGGAACTAACCATTCCAATTTTCGCTGTCTCTTATACACATCTCCGAGCCCACGAGACC
+
CCCCBFCBCCBAGGGGGGGFGGGHHHHGGHHGHHHHHHGGGGGFGGGGFGFGHHHGHHHHHHHHHHHHHGGFGGHHGGGGGGHHHHHHHHFHHHEFGHHHHHGHHHHHHHHHHFGGGGGFFFHHHHHHFHFHHHFHGCGGGGHGGGGGGE
@M02034:409:000000000-BFKT7:1:1101:22146:15404 1:N:0:34
AAAGTCGAGGTGCCTAAAGTGGCAACCCAGACTCCTAATAATGTTGGTGGTGTAGAGCTTCCTGTAGCCGCATGGCGTTCGTACTTAAATATGGAACTAACCATTCCAATTTTCGCTGTCTCTTATACACATCTCCGAGCCCACGAGACC
+
BACCCFBBBCCCGGGGGGGGGGGHGHHGGGCEGHHHHFG5FGHHHHEA22ECF3GDDBDFBGFFA5FFFEE0EE?10EEA112GGFHDEDGFHG3BB@FG313FFGD4BFDHFE>/EE/3FGGF444BG32BGDG2C?/CDCEF@@/C/?
@M02034:409:000000000-BFKT7:1:1101:12286:15405 1:N:0:34
AAAGTCGAGGTGCCTAAAGTGGCAACCCAGACTGGGGGGGGTGTTGGTGGTGTAGAGCTTCCTGTAGCCGCGTGGCGTTCGTACTTAAATATGGAACTAACCATTCCAATTTTCGCTGTCTCTTATACACATTCCGAGCCCACG
+
BBCBBFCCCCCBGGGGGGGGGGGHHHHGGHFGHHC2FGCGFFFFFFFAEDFFFFBBBBFFBFFFB0BFFDF-;@>--ADFFFFE.:F;FFFFFF0BBFFFF.BFF9F00BFFFF-.DAAFFFFF0BBFFBBBBBFFDF=DE..>
@M02034:409:000000000-BFKT7:1:1101:26470:15406 1:N:0:34
AAAGTCGAGGTGCCTAAAGTGGCAACCCAGACTGAGAATAGGGTTGGTGGTGTAGAGCTTCCTGTAGCCGCATGGCGTTCGTACTTAAATATGGAACTAACCATTCCAATTTTCGCTGTCTCTTATACACATCTCCGAGCCCACGAGACC
+
ABBABFCBCCCCGGGGGGGGGGGHHHHGGHHGHHHCHHGHHHHHHGGGFFEFHEGFGHHHGHHHHHHHHGGEEGHFGEGGFFCGGHGGHHHHHHFFFHGHGFHGHHGGHHHHHHGGGGGHHHHHGFFHFGHHHGGFF@GGGFFGCCGGGG
@M02034:409:000000000-BFKT7:1:1101:17144:15407 1:N:0:34
GCTCTTAAAGAGGAGAAAGGTCATGGGTAATCCTGCTTCTAACTTTACTCAGTTCGTTCTCGTCGACAATGGCGGAACTGGCGACGTGACTGTCGCCCCAAGCAACCTGTCTCTTATACACATCTCCGAGCCCACGAGACCGTACTAGAT
+
>ABBBFFFFFFFGCFGGGGGGGFGHHHGGFHHHHHHGHHHFFHHHHHHHHHHHHGGGHHGHGGGGGGEFGGHHGGGGGHHHGGEGGEEHGHHHHGGGGGGEHGFHHHHHHHHHHHHHHGFHFGGGGHGCGGGGEFG<CGGGGFHGHFFHG
@M02034:409:000000000-BFKT7:1:1101:6304:15408 1:N:0:34
AAAGTCGAGGTGCCTAAAGTGGCAACCCAGACTGAGAAGAATGTTGGTGGTGTAGAGCTTCCTGTAGCCGCATGGCGTTCGTACTTAAATATGGAACTAACCATTCCAATTTTCGCTGTCTCTTATACACATCTCCGAGCCCACGAGACC
+
CCCCCFCBCDCCGGGGGGGFGGGHHHHGGHHGHHHHHHHHHHHHHGHEFGAFGHHFGGHHHHHFFGHHHGFEGGHHGGGGGGHGHHGGHHHHHHHGGHGGHHGHHHGHHHHHHFGGGGGGHGHHFHFHGHEHHHHFF/DCGGHGGGGGGC
@M02034:409:000000000-BFKT7:1:1101:28953:15414 1:N:0:34
GCTCTTAAAGAGGAGAAAGGTCATGCGGGCTATGGCTTCTAACTTTACTCAGTTCGTTCTCGTCGACAATGGCGGAACTGGCGACGTGACTGTCGCCCCAAGCAACCTGTCTCTTATACACATCTCCGAGCCCACGAGAC
+
AAABBFBFFF5FGFEGGGGGFGHHH5AEE2AGFHFHHHFHHHHGHHHHHHHHHHGGEHHGHFAEE>E>EHGHFEGGGGHHGHGFGGGGHGHHHHGEDD/FDGFCGAGHHHHHHHFHHHFGHHGFHBFDDD@DCFGD-@AE
@M02034:409:000000000-BFKT7:1:1101:26386:15416 1:N:0:34
AAAGTCGAGGTGCCTAAAGTGGCAACCCAGACTCAGAGGGGGGTTGGTGGTGTAGAGCTTCCTGTAGCCGCATGGCGTTCGTACTTAAATATGGAACTAACCATTCCAATTTTCGCTGTCTCTTATACACATCTCCGAGCCCACGAGACC
+
BBAAAFBADDABGGG5BFGGGGGHHHHGGHHGHHHGGFFGGGGGGGGDFFFGCFGDFHHHGHGHGFGEFDGCDGGADGGGGAGHGHDGDHHHHEHHHHHHHHGGGGHGHHGFHHG?EFGGGGGGFFFGFFFFGFFFFGCGGGFE;;-DDA
@M02034:409:000000000-BFKT7:1:1101:12982:15420 1:N:0:34
AAAGTCGAGGTGCCTAAAGTGGCAACCCAGACTGAGAATCTTGTTGGTGGTGTAGAGCTTCCTGTAGCCGCATGGCGTTCGTACTTAAATATGGAACTAACCATTCCAATTTTCGCTGTCTCTTATACACATCTCCGAGC
+
BCCCBFCCCCCCGGGGGGGGGGGHHHHGGHHGHBHHE5BEAFGHHHGAF?EF1AF5FFGGDGHHGFGEFEG0FEFAEEEGFE2?FGGGFHHFHF@3FGHGFA?FF?G?EFDHHD@EEEEGGHHFFGFFHEBFHHHBB//>
@M02034:409:000000000-BFKT7:1:1101:4701:15433 1:N:0:34
AAAGTCGAGGTGCCTAAAGTGGCAACCCAGACTCAGAAGACGGTTGGTGGTGTAGAGCTTCCTGTAGCCGCATGGCGTTCGTACTTAAATATGGAACTAACCATTCCAATTTTCGCTGTCTCTTATACACATCTCCGAGCCCACGAGACC
+
BBBCCFBCCCBCGGGGGGGGGGGHHHHGGHHGHCGHFHHHFGGGGGGGFGGGF3G5FGFHFGHHGFFFEEGEEFFAEE@GGGFHHHHHHHHEGF33FFHHE03FGFHDGGFHHD@FGE/BGHGFDD3DGEF2GGHF?@CCGGHFGGGDGC
@M02034:409:000000000-BFKT7:1:1101:24610:15434 1:N:0:34
AAAGTCGAGGTGCCTAAAGTGGCAACCCAGACTGTGTCGGGTGTTGGTGGTGTAGAGCTTCCTGTAGCCGCATGGCGTTCGTACTTAAATATGGAACTACCCATTCCAATTTTCGCTGTCTCTTAACACATCTCC
+
A?AA>BA1>@A?GFG11BBFFGGBGHGF0BGGHB1D2BAEE/AAA/FAFEGGEGHBFFFHFHHHF2@FDEG/AEFH/EEF?ECGGF2B1B2GGHF1BBF1BFFF1>FF2BFEEFEEE<EGHEGG12BBC?F@@D@
@M02034:409:000000000-BFKT7:1:1101:18422:15436 1:N:0:34
GCTCTTAAAGAGGAGAAAGGTCATGGGGGGT
+
BBCCCFFFFFFFGGGGGGGGGGHHH44BF/E
@M02034:409:000000000-BFKT7:1:1101:3018:15436 1:N:0:34
GCTCTTAAAGAGGAGAAAGGTCATGTCTAAGCATGCTTCTAACTTTACTCAGTTCGTTCTCGTCGACAATGGCGGAACTGGCGACGTGACTGTCGCCCCAAGCTACCTGTCTCTTATACACATCTCCGAGCCCACGAGACCGTACT
+
AABBA4FFFFFFFGEGGGGGGGHHFHHFHHHGHHHGHHHHHHHHHHHHHHFFFGHGEHHGHFFAFEFEEGEHFEC?@EHHEFFGCEEEFFHFEEFEFGEG/G/3B?GFHHGHHHHHHFHHHHHHGHHGGGGGGHGF>@DGG->GGE
@M02034:409:000000000-BFKT7:1:1101:3842:15437 1:N:0:34
AAAGTCGAGGTGCCTAAAGTGGCAACCCAGACTCCGCGGGATGTTGGTGGTGTAGAGCTTCCTGTAGCCGCATGGCGTTCGTACTTAAATATGGAACTAACCATTCCAATTTTCGCTGTCTCTTATACACATCTCCGAGCCCACGAGACC
+
CCCDDFCBCCCCGGGGGGGGGGGHHHHGGHHGHHGGGGGGAEGHFHAEEAFFFEF5DFEF5GGHHGGBFEG>EEFAEEEFEE2FGGF33BGFEG33FGHHB?3FGDG3?DDHFBC?FFDHGHGF@F2FGFBFGFHGDA@DGGEECAC..C
@M02034:409:000000000-BFKT7:1:1101:22020:15437 1:N:0:34
AAAGTCGAGGTGCCTAAAGTGGCAACCCAGACTCCTCATTCTGTTGGGGGTGTAGAGC
+
BBBBBFBBBBBBGGGGGGGGGGFHHHHGGHHGH33FG3DEBFGH5GA220AA03F555
@M02034:409:000000000-BFKT7:1:1101:27548:15437 1:N:0:34
GCTCTTAAAGAGGAGAAAGGTCATGGTTGGTGGTGCTTCTAACTTTACTCAGTTCGTTCTCGTCGACAATGGCGGAAC
+
AAA?A1BFDFBF11AGGGGGFFEFBC11AF0AAAFGHHHFGBFGDBGBGH1FAG2FACGFFFFEEAE?AF1G0@>//>
@M02034:409:000000000-BFKT7:1:1101:10400:15437 1:N:0:34
AAAGTCGAGGTGCCTAAAGTGGCAACCCAGACTCTTAAG
+
CCCCCFCCCCCCGGGGGGGGGGGHHHHGGHHGHHD5FH5
@M02034:409:000000000-BFKT7:1:1101:25704:15446 1:N:0:34
AAAGTCGAGGTGCCTAAAGTGGCAACCCAGACTAGTCAGTCGGTTGGTGGTGTAGAGCTTCCTGTAGCCGCATGGCGTTCGTACTTAAATATGGAACTAACCATTCCAATTTTCGCTGTCTCTTATACACATCTCCGAGCCCACGAGACC
+
BBBBAFBBBBABGGGGGGGFGGGHHHHGGHHGHGHHHHHHHGGGFGGEFEEFGFHFFFGHHHHHHHHFHFGEFFG?EGGFFFGHGHHHHHHHGHDGHHHHGHEHHHGHHHHHHHGGGGEGHGHHFHHFDGHHHGFFDCGFGGHGDDGGDF
@M02034:409:000000000-BFKT7:1:1101:8088:15446 1:N:0:34
AAAGTCGAGGTGCCTAAAGTGGCAACCCAGACTAGTGGTAATGTTGGTGGTGTAGAGCTTCCTGTAGCCGCATGGCGTTCGTACTTAAATATGGAACTAACCATTCCAATTTTCGCTGTCTCTTATACACATCTCCGAGCCCACGAGACC
+
CCCCCFCCCCCCGGGGGGGGGGEHHHHGGHHGHHHHHGGGHHHHHHHGGGFGHHHHHHHHHHHHGHHHHGGGGGHHGGGGGGHHHHGGFHHHHHHGHHHGHHHHHHHHHHHHHFGGGGGGHHHHFHHHFGFHHHFHGGGGGGHGGGGDGF
@M02034:409:000000000-BFKT7:1:1101:15471:15450 1:N:0:34
AAAGTCGAGGTGCCTAAAGTGGCAACCCAGACTTCTCAGGCGGTTGGTGGTGTAGAGCTTCCTGTAGCCGCATGGCGTTCGTACTTAAATATGGAACTAACCATTCCAATTTTCGCTGTCTCTTATACACATCTCCGAGCCCACGAGACC
+
CCCCCFCBCCCCGGGGGGGGGGGHHHHGGHHGHHHHHHHHHGGEFGGEGGGGHHGFGFHHHHHHHHFFHGGEEGHHGGGGGGHHHHHHHHHHHGGHFGFHHHHGHHGHHGHHHGGGGDGDHFHHGHFF2GGHFHBFGGGCGGHGGGGGGG
@M02034:409:000000000-BFKT7:1:1101:3067:15451 1:N:0:34
AAAGTCGAGGTGCCTAAAGTGGCAACCCAGACTCAGACGTCGGTTGGTGGTGTAGAGCTTCCTGTAGCCGCATGGCGTTCGTACTTAAATATGGAACTAACCATTCCAATTTTCGCTGTCTCTTATACACATCTCCGAGCCCACGAGACC
+
CCCCDFCCCDBCGGGGGGGGGGGHHGHGGHHGHHHHHHGGGGGGGGGGGGEFHHHHHHHHHHHHGHHHHGGGGGHHGGGGGGHHHHHHHHHHHHHHHHGHGHGHHHHHHHHHHHGDGGFHHHHHHHFHFGEHGHFFGCGFGGHGGGGGGG
@M02034:409:000000000-BFKT7:1:1101:23958:15451 1:N:0:34
AAAGTCGAGGTGCCTAAAGTGGCAACCCAGACTTCGGCGTCGGTTGGTGGTGTAGAGCTTCCTGTAGCCGCATGGCGTTCGTACTTAAATATGGAACTAACCATTCCAATTTTCGCTGTCTCTTATACACATCTCCGAGCCCACGAGACC
+
AABBAFBBBBBBGGGGCGGFGGGHHHHGGHHGHHHGGGGEFGGGGGGEEFEFFHHFFGHHHHHHGHGBHEGEEEGHGEGGGGHHHHHHHHHHHHHHGHHFGHFHHHGGHHHHHHGGGGEHHHHHHHHHHHHHHHHHG?FCGGHGGGGGGC
@M02034:409:000000000-BFKT7:1:1101:24613:15453 1:N:0:34
AAAGTCGAGGTGCCTAAAGTGGCAACCCAGACTGGGTCGGGGGTTGGTGGTGTAGAGCTTCCTGTAGCCGCATGGCGTTCGTACTTAAATATGGAACTAACCATTCCAATTTTCGCTGTCTCTTAACACATCTCCGAGCCCACGAGACCG
+
CCCCCFCBBCCCGGGGGGGGGGGHHHHGGHHGHHGHHFFGGGGGEGGGGGGGHHHHHHHHHHHHHHHHHGGFFGHHGGGGGGHHHHHHHHHHHHGHGHGHFHHHHHGGHHHHHHCDGGGHHHHHFGFHHHHHHHGG-ADFGEGGGGGGE@
@M02034:409:000000000-BFKT7:1:1101:23283:15455 1:N:0:34
AAAGTCGAGGTGCTAAAGTGGCAACCCAGACTACGAGTGGGGTTGGTGGTGTAGAGCTTCCTGTAGCCGCATGGCGTTCGTACTTAAATATGGAACTAACCATTCCAATTTTCGCTGTCTCTTATACACATCTCCGAGCCCACGAGACCG
+
BBBBBFBABBBBGGGGBGFFGGHHHHGGHHGHHHGGGFGGHGGGEGEFGEFGHHHHHHHHHHHHHHHHEFEEEHGEEGFGFHGHHFGHHFHHHGHGHFGFHHHHHHHHHHHHHFFGDBFGHHHHHHGHGHGGHHHG/DGFGHGGGGGGGG
@M02034:409:000000000-BFKT7:1:1101:1990:15455 1:N:0:34
AAAGTCGAGGTGCCTAAAGTGGCAACCCAGACTGGGTCGGGGGTTGGTGGTGTAGAGCTTCCTGTAGCCGCATGGCGTTCGTACTTAAATATGGAACTAACCATTCCAATTTTCGCTGTCTCTTATACACATCTCCGAGCCCACGAGACC
+
BCCCCFCCCCAAGGGGGGGGGGGHGHGGGHHGHHHHHHGFGGGFEGGGFGEFGHHFHHHHHHFHGGHGGEEEEGHHGGGGGGGHHHGGHHHHHHGGFHHHHHHHHHFHHHHHHHGDGGGHHHHHBFGHEGFHHHFHGCGCGGHGGGGC?A
@M02034:409:000000000-BFKT7:1:1101:24208:15455 1:N:0:34
GCTCTTAAAGAGGAGAAAGGTCATGACTTATCGTGCTTCTAACTTTACTCAGTTCGTTCTCGTCGACAATGGCGGAACTGGCGACGTGACTGTCGCCCCAAGCAACCTGTCTCTTATACACATCTCCGAGCCCACGAGACCGTACTAGAT
+
BBCCCFFFFFFFGGGGGGGGGGGHHHGHHHHGHHHGGHHHHHHHHHHHHHHHHHHGGHHGHGFFGFGGGHHHHGGGGGHHHHGGGGEGHGHHHHGHGGGGGHGFHHHHHHFHHHHGHHGHGHHHHHGGGFGGGHGGFGDGCFEEACFGHH
@M02034:409:000000000-BFKT7:1:1101:19971:15456 1:N:0:34
GCTCTTAAAGAGGAGAAAGGTCATGGTTAGTGGGGCTTCTAACTTTACTCAGTTCGTTCTCGTCGACAATGGCGGAACTGGCGACGTGACTGTCGCCCCAAGCAACCTGTCTCTTATACACATCTCCGAGCCCACGAGACCGTACTAGAT
+
CCCCCFFFFFFFGGGGGGGGGGHHHHHHHHGHHHGGGHHHHHHHHHHHHHHHHHHGGGHGHFFEEEGEEHHHHGGCFFHHHHGFGEEFHFFHFHGEGFG/CFFGGFHGFGHHFHHFHHHHHHGHHHGGCGGGGEGG-CGGGG.GFHHEBG
@M02034:409:000000000-BFKT7:1:1101:11154:15456 1:N:0:34
GCTCTTAAAGAGGAGAAAGGTCATGGGGATTAGGGCTTCTAACTTTACTCAGTTCGTTCTCGTCGACAATGGCGGAACTGGCGACGTGACTGTCGCCCCAAGCAACCTGTCTCTTATACACATCTCCGAGCCCACGAGACCGTACTAGAT
+
AAABBDFFFFDFCFEGGGGGGFGGFBFAFGGBGHGCHHFFHHHHHHHGGGDEDGFFEHHGGFBEEAEAAGDHFEE//EHHHFEE@EEAFCGDGFF/EGEG?GA0B?BGFGGHHHHHHFGHHGHHHHGG@DGGGHGGCDGGFC<CD<GFG=
@M02034:409:000000000-BFKT7:1:1101:19120:15457 1:N:0:34
GCTCTTAAAGAGGAGAAAGGTCATGAGGGCTGCGGCTTCTAACTTTACTCAGTTCGTTCTCGTCGACAATGGCGGAACTGGCGACGTGACTGTCGCCCCAAGCAAC
+
BCCCCFFFFFFFGGGGGGGGGGHHHHHHGGHGGGGGGGHHHHHHHHHHHHHHHHHGGHHGHGGGGGGGGHHHHGGGGGHHHGGGGGGGHGGHHHGHFDCD/?CCCF
@M02034:409:000000000-BFKT7:1:1101:3085:15461 1:N:0:34
AAAGTCGAGGTGCCTAAAGTGGCAACCCAGACTCAGACGTCGGTTGGTGGTGTAGAGCTTCCTGTAGCCGCATGGCGTTCGTACTTAAATATGGAACTAACCATTCCAATTTTCGCTGTCTCTTATA
+
11AAAD1>ADAAFFD11BDGFGGGHEHEEBFFCGHBGFE/BECEE//BAEEFCFFD11AGHFDGHEHHHG??AEFEEG?FAE0/FGDBFFHFF111BFFGBFBGHG2FE1FGHHGCC/?F22FGBFB
@M02034:409:000000000-BFKT7:1:1101:4095:15466 1:N:0:34
GCTCTTAAAGAGGAGAAAGGTCATGACTGCGACGGCTTCTAACTTTACTCAGTTCGTTCTCGTCGACAATGGCGGAACTGGCGACGTGACTGTCG
+
AABBBFFFFFFFGGGGGGGGGGGHHFGHHCE22EGFCEGH553ABA55D55ABBDFGC1F5BFGG0E1E@3E2EF/>/@3?/E>EEEA?CD332?
@M02034:409:000000000-BFKT7:1:1101:10580:15466 1:N:0:34
GCTCTTAAAGAGGAGAAAGGTCATGGGTGCGTTGGCTTCTAACTTTACTCAGTTCGTTCTCGTCGACAATGGCACGTGACTGTCGCCCCAAGCAACCTGTCTCTTATACACATCTCCGAGCCCACGAGACCGTACTAGATCTCGTATGC
+
BBBBBFFFFFFFGAEGGFGFGGHHFCGFADFFEGHHHHHHHHHHHHHHHHHHHHHGGHHGFGFEGEEEFHGHG3EEFA11FGDFFEE?@?1F1FGFCFFGHHFGHDG4D433B3BF3A/>DC/G/@/BCDADDGFHHFGFFDGC?EHFH
@M02034:409:000000000-BFKT7:1:1101:13706:15466 1:N:0:34
GCTCTTAAAGAGGAGAAAGGTCATGGTTTGTTCTGCTTCTAACTTTACTCAGTTCGTTCTCGTCGACAATGGCGGAACTGGCGACGTGACTGTCGCCCCAAGCAACCTGTCTCTTATACACATCTCCGAGCCCACGAGACCGTACTAGAT
+
ABCCCFFFFFFFGGGGGGGGGGHHHHHHHGHHHHHHHHHHHHHHHHHHHHHHHHHGGHHGHGGGGGGGEHHHHGGGGGHGHHGFGGGGHGHHHHGHGGGGGHGGHHHGHHHHHHHGHHHHHHHHHGHGDGGGGGGGCDGGGGGGGHHHGG
@M02034:409:000000000-BFKT7:1:1101:15509:15467 1:N:0:34
GCTCTTAAAGAGGAGAAAGGTCATGGTGGGGGGTGCTTCTAACTTTACTCAGTTCGTTCTCGTCGACAATGGCGGAACTGGCGACGTGACTGTCGCCCCAAGCAACCTGTCTCTTATACACATCTCCGAGCCCACGAGACCGTACTAGAT
+
ACCCCFFFFFFFGGGGGGGGGGHHHHAFAAA2EEEGHHHHHHHHHHHHHHHHHHHGGHHGHGFGGGGGGHHHHGGDFGHHGHGGGGGGHGHHHHGHGGGGGGGFGGGGGGGGGGGGGGGGGGGGGGFF;FFFFFFFBFFFFFFFFFFFF;
@M02034:409:000000000-BFKT7:1:1101:25392:15470 1:N:0:34
AAAGTCGAGGTGCCTAAAGTGGCAACCCAGACTGGGACGGGGGTTGGTGGTGTAGAGCTTCCTGTAGCCGCATGGCGTTCGTACTTAAATATGGAACTAACCATTCCAATTTTCGCTGTCTCTTATACACATCTCCGAGCCCACGAGACC
+
CCCCCFCCCCBAGGGGGGGGGGGGHHHGGHHGHHHHHHGGGGGGFGGEFGEFHFHGHFHHHHHHHHHHHGGFEGHHGGGGGGFHHHHHHHHHHHFHHHHHHHHHHHGGHHHHHFGGGGGHHHHHHHHHHHHFHHHGECGGGGHGGGGGGF
@M02034:409:000000000-BFKT7:1:1101:26204:15471 1:N:0:34
GCTCTTAAAGAGGAGAAAGGTCATGTTGAATGGTGCTTCTAACTTTACTCAGTTCGTTCTCGTCGACAATGGCGGAACTGGCGACGTGACTGTCGCCCCAAG
+
AABABFFFFFFFGGEGGGGGGGGHHEGHFFH5GHHHHHHHCGHHHHHHHHFGHHHGGHHGGGFEGEGA0FGFHGG?@FHGBHGFGGEDEGHFHHFHGGG?/?
@M02034:409:000000000-BFKT7:1:1101:7213:15472 1:N:0:34
GCTCTTAAAGAGGAGAAAGGTCATGCGTTCTCATGCTTCTACTT
+
1AAAAFFFFFBFC1AF1GGCBBAG3G0AA0A2EG11F2FD222B
@M02034:409:000000000-BFKT7:1:1101:28266:15475 1:N:0:34
AAAGTCGAGGTGCCTAAAGTGGCAACCCAGACTTCGCCGTCGGTTGGTGGTGTAGAGCTTCCTGTAGCCGCATGGCGTTCGTACTTAAATATGGAACTAACCATTCCAATTTTCGCTGTCTCTTATACACATCTCCGAGCCCACGAGACC
+
BCCCCFBBCBCBGGGGGGGGGGGGHHHGGHHGHHHGGGGEGEEEEGGGFGEFHGGHGHHHHHHHEBFFGFGEGGHHGGGGGGGHHHGGHH4GHHFGGGGGHGHHHHGHHHHHHHGFGGGBHHHHFHFHDGFGHHGDECCCGFFGGGGGGE
@M02034:409:000000000-BFKT7:1:1101:7232:15475 1:N:0:34
GCTCTTAAAGAGGAGAAAGGTCATGCGTTCTCATGCTTCTAACTTTACTCAGTTCGTTCTCGTCGACAATGGCGGAACTGGCGACGTGACTGTCGCCCCAAGCAACCTGTCTCTTATACACATCTCCGAGCCCACGAGACCGTACTAGAT
+
BBBBBFFFFFFFGGEGGGGGFGHHGHGFGGGHHHHGHHHHHHHHHHHHHHGHHHHGFHHGHGFFGCFAEGFHHGGEEGFHHHGEGGEGHGHHHFFHGGGGGHEBFGGHGHHHHHHGHHHHHHHHHHFGCGCGGGGD<AEAECEFGHHHEG
@M02034:409:000000000-BFKT7:1:1101:10629:15478 1:N:0:34
GCTCTTAAAGAGGAGAAAGGTCATGCGTTCTCATGCTTCTAACTTTACTCAGTTCGTTCTCGTCGACAATGGCGGAACTGGCGACGTGACTGTCGCCCCAAGCAACCTGTCTCTTATACACATCTCCGAGCCCACGAGACCGTACTAGAT
+
CCCCCFFFFFFFGGGGGGGGFGGHHHGGGGGHHHHHHHHHHHHHHHHHHHHHHHHGGHHGHGFGGEGEGGHHHGGEEGHHHHGEGGGGHGHHHHGGGDFGGGG?GFHHHHCHDGHHHHFHHHHHHHHF/ACFGEGC<CDDGG.CFHH00<
@M02034:409:000000000-BFKT7:1:1101:3860:15479 1:N:0:34
AAAGTCGAGGTGCCTAAAGTGGCAACCCAGACTAATCATGCGGTTGGTGGTGTAGAGCTTCCTGTAGCCGCATGGCGTTCGTACTTAAATATGGAACTAACCATTCCAATTTTCGCTGTCTCTTATACACATCTCCGAGCCCACGAGACC
+
AAAAAFA1DDAAGGG1FFGGGGGHHHHGGHHGHHHHHHHHHGGGEGGGFFEFHHHHHHHHHHHHHHHHHGGGGGHHGGGGGGHHHH2FGHHHHHFFGHHHHHHHHHHHHHHHHGGGGGFHHHHHFFFGHHFHGHHEE?C?CGHGCCCGGG
@M02034:409:000000000-BFKT7:1:1101:5442:15482 1:N:0:34
AAAGTCGAGGTGCCTAAAGTGGCAACCCAGACTCCGGGTGGTGTTGGTGGTGTAGAGCTTCCTGTAGCCGCATGGCGTTCGTACTTAAATATGGTACTAATCATTCCAATTTTCGCTGTCTCTTATACACATCTCCGAGCCCACGAGACC
+
ABBBBFBBBBBBGGGGGGGGGGGHHHHGGEEGHF32EEEFCAFHFGHGA?F1A3D5AAAF5GGF@5DBBEE/EFCAE1>?1E21FFE3FFH4FG44FDGH4?4B?4GFGFEGF?E?CA?GHFFFDFFGFF2@FFGHD>/A@FCF/A-<DF
@M02034:409:000000000-BFKT7:1:1101:24995:15484 1:N:0:34
AAAGTCGAGGTGCCTAAAGTGGCAACCCAGACTAAGAA
+
CCCCCFCBCCCCGGGGGGGGGGGHHHHGGHHGH3F335
@M02034:409:000000000-BFKT7:1:1101:12014:15484 1:N:0:34
GCTCTTAAAGAGGAGAAAGGTCATGGTTAGGTCGGCTTCTAACTTTACTCAGTTCGTTCTCGTCGACAATGGCGGAACTGGCGACGTGACTGTCGCCCCAAGCAACCTGTCTCTTATACACATCTCCGAGCCCACGAGACCGTACTAGAT
+
>ABBBFFFFFFFGGGGGGGGGGHHHGHHHHHHHGGGGGHGHHHHHHHHHHHHHHHGGHHGHGFFGEEEFGHHFGGEFGHHHHGGGEEFHGHHHHGGGGGGGGFGHHHHHHHHGHHHHHHHHGGFHHHG>ACGGHGCCGGGG@.CGGHDFG
@M02034:409:000000000-BFKT7:1:1101:8605:15487 1:N:0:34
GCTCTTAAAGAGGAGAAAGGTCATGGCGCTGGAGGCTTCTAACTTTACTCAGTTCGTTCTCGTCGACAATGGCGGAACTGGCGACGTGACTGTCGCCCCAAGCAACCTGTCTCTTATACACATCTCC
+
CCCCCFFFFFFFGGGGGGGGGGHHHFH2EEE2GCAFHGGHFGEEFFAAFG5ADFDFGFGFDFFGG0E1EFGF2FG/>E@FC1E>EF>//?FG3?F/E?F//?FHFH0C=?2D2>G2G222@=?GF1?
@M02034:409:000000000-BFKT7:1:1101:15259:15491 1:N:0:34
GCTCTTAAAGAGGAGAAAGGTCATGGGGTTGTCTGCTTCTAACTTTACTCAGTTCGTTCTCGTCGACAATGGCGGAACTGGCGACGTGACTGTCGCCCCAAGCAACCTGTCTCTTATACACATCTCCGAGCCCACGAGACCGTACTAGAT
+
BCCCCFFFFFFFGGFGGGGGGGHHHHHGEEGGHHHHHHHHHHHHHHHHHHHHHHHGGHHGHGFEFFGEEHHHHGGGGGHHHHGEGGGGHGHHHHGHGGGGGHGCGHHHHHGHFHHGHHHHGGGHHHHG?CCFGHGC-CGEGGGGGHBGH=
@M02034:409:000000000-BFKT7:1:1101:8589:15496 1:N:0:34
GCTCTTAAAGAGGAGAAAGGTCATGGCGCTGGAGGCTTCTAACTTTACTCAGTTCGTTCTCGTCGACAATGGCGGAACTGGCGACGTGACTGTCGCCCCAAGCAACCTGTCTCTTATACACATCTCCGAGCCCACGAGA
+
BAB@BFFFFFFFGGGGGGGGGGHFFHGFGGGGHHGGHHHGHHHHHHHHHHHHFGHGFHHGHGAEFGGGGGHGFGG>EGFHHHGGGGGGGFHHHFGGD?CDCFF2??0?GHBGBGD>DFH22?FCGHHGCCFCFH.A<-<
@M02034:409:000000000-BFKT7:1:1101:18115:15500 1:N:0:34
AAAGTCGAGGTGCCTAAAGTGGCAACCCAGACTGGTGGGGGTGTTGGTGGTGTAGAGCTTCCTGTAGCCGCATGGCGTTCGTACTTAAATATGGAACTAACCATTCCAATTTTCGCTGTCTCTTATACACATCTCCGAGCCCACGAGACC
+
CCCCCFCCCCBCGGGGGGGFGGGHGHHGGHHGHGGGFGGGGGGGGHHGGGFFHGHHHHHHGHHHHGHHHGGEGGHGGGGGGFFHHHHGHHHFHHFFHHHHGHGHHGFFHHHHHFGGGGDHFHHHFHHHHHBGHHHGGFGGGGFECGG?DE
@M02034:409:000000000-BFKT7:1:1101:9270:15501 1:N:0:34
AAAGTCGAGGTGCCTAAAGTGGCAACCCAGACTAAGCATAATGTTGGTGGTGTAGAGCTTCCTGTAGCCGCATGGCGTTCGTACTTAAATATGGAACTAACCATTCCAATTTTCGCTGTCTCTTATACACATCTCCGAGCCCACGAGACC
+
BCCCCFCCCCCBGGGGGGGGGGGHHHHGGHHGHHHHHHHHHGHHHHGGGGFFGGGEGGFHGHHHHHGGHFGFGGHHGGGGGEFHHHHHHHHHHHGFFHHGHHFHHHHGHHHHHHGGGGFFHHHHGHFHHHFCGFGGGGGGGEHGGGGGGF
@M02034:409:000000000-BFKT7:1:1101:7898:15502 1:N:0:34
AAAGTCGAGGTGCCTAAAGTGGCAACCCAGACTAAGCAGAGTGTTGGTGGTGTAGAGCTTCCTGTAGCCGCATGGCGTTCGTACTTAAATATGGAACTAACCATTCCAATTTTCGCTGTCTCTTATACACATCTCCGAGCCCACGAGACC
+
BCBCCFCCCCCCGGGGGGGGGGGHHHHGGHHGHHHHHHHHHGHHHHHGGGFGHHHHHHHHHHHHFHHHHGGFGGHHGGGGGGHHHHHGHHHHHHHHHHHGHHHHHHGHHHHHHHGEGGGHHGHHFHGHFHHHHHHHF@FGGGHGGGGGGG
@M02034:409:000000000-BFKT7:1:1101:10697:15503 1:N:0:34
GCTCTTAAAGAGGAGAAAGGTCATGACTTTGCGTGCTTCTAACTTTACTCAGTTCGTTCTCGTCGACAATGGCGGAACTGGCGACGTGACTGTCGCCCCAAGCAACCTGTCTCTTATACACATCTCCGAGCCCACGAGACCGT
+
CCCCCFFFFFFFGGGGGGGGGGHHHAAEEDHBEGGGGHHHHHHHHHHHHHHHHHHGGHHGHGGGGGGGGHHHHGGGGGHGHGGGFGFDHGHHHGGHGGGGGHGFGHHHHHHHHHHHHHHFHHGFHGHGCFCGFHGG<AAFA-<
@M02034:409:000000000-BFKT7:1:1101:24388:15506 1:N:0:34
GCTCTTAAAGAGGAGAAAGGTCATGATTAAGAGGGCTTCTAACTTTACTCAGTTCGTTCTCGTCGACAATGGCGGAACTGGCGACGTGACTGTCGCCCCAAGCAACCTGTCTCTTATACACATCTCCGAGCCCACGAGACCGTACTAGAT
+
BBBBBFFFFFFFGGEGGGGGGGHHHHHHHHHHHHGGHHHHHHHHHHHHHHHHHHHGGHHGHGFDEEEEEGHHGGGCFGHHGHGGGGEEHGHHHHGHG?EGGHFFHGGGFGHHHHHHHHHHHHHHHHGGFDCGGHGFCFFGGGGHGHHGHD
@M02034:409:000000000-BFKT7:1:1101:18541:15510 1:N:0:34
AAAGTCGAGGTGCCTAAAGTGGCAACCCAGACTAAGAATAATGTTGGTGGTGTAGAGCTTGCTGTAGCCGCATGGCGTTCGTACTTAAATATGGAACTAACTATTCCTTTTTTCGCTGTCTCTTAT
+
ABBBAFB3@DBBGGGCFAGFGGGGHGHGGGFGFEGBA5FDBFGFGFHAFAGF13D5D5BA3BB5D5A53EE0EDF1>>EEEE211B433FG4@3@3BFGH334B44B44B3BE3/?EEEHF4F2BG
@M02034:409:000000000-BFKT7:1:1101:15173:15515 1:N:0:34
AAAGTCGAGGTGCCTAAAGTGGCAACCCAGACTGTGGGGGCGGTTGGTGGTGTAGAGCTTCCTGT
+
CCCCCFCCCCCCGGGGGGGFGGGHHHHGGHD2AGHBGG220AEFE//EF1E??3B3@4@B3B3B@
@M02034:409:000000000-BFKT7:1:1101:6282:15515 1:N:0:34
AAAGTCGAGGTGCCTAAAGTGGCAACCCAGACTGGGTCGGGGGTTGGTGGTGTAGAGCTTCCTGTAGCCGCATGGCGTTCGTACTTAAATATGGAACTAACCATTCCAATTTTCGCTGTCTCTTATACACATCTCCGAGCCCACGAGACC
+
BCCCBFBCCCBCGGGGGGGGGGGHHHHGGHHGHHHHEGGGGGGEFGGGGGGGHGHHHHHHHHHHEHHHHGGGGGHGGGGGGGHHHHHGHHHHHHGFHHHHHHHHHHHHGGHHHHGGGGGGF=FGBGFHHFBG1GFFD?D@CFHGGGG?AE
@M02034:409:000000000-BFKT7:1:1101:17205:15517 1:N:0:34
AAAGTCGAGGTGCCTAAAGTGGCAACCCAGACTGTTGGTGGTGTACGTCTTCCTGTAGCCGCATGGCGTTCGTACTTAAATATGGAACTAACCATTCCAATTTTCGCTGTCTCTTATACACATCTCCGAGCCCACGAGACCGTACTAGAT
+
CCCCCFCCCCCCGGGGGGGGGGGHHHHGGHHGHHHHHHGGGGGHHHHHHHGHHHHHGHHHGGEEGHHGGGGGGGGGHHHHHHHHH3GHHHHHHHHHHHHHHHHHHGGGGGHHHHHHHHHHHGHHHGHG/BCGGHGGFGDGGCGEGHHHFH
@M02034:409:000000000-BFKT7:1:1101:17488:15518 1:N:0:34
AAAGTCGAGGTGCCTAAAGTGGCAACCCAGACTATGCGGCGTGTTG
+
CCCCCFCCCCCCGGGGGGGGGGGHHHHGGHHGHHHH32E20AFGAG
@M02034:409:000000000-BFKT7:1:1101:17803:15520 1:N:0:34
AAAGTCGAGGTGCCTAAAGTGGCAACCCAGACTAATGCTCATGTTGGTGGTGTAGAGCTTCCTGTAGCCGCATGGCGTTCGTACTTAAATATGGAACTAACCATTCCAATTTTCGCTGTCTCTTATACACATCTCCGAGCCCACGAGACC
+
AABBBFCBBBABGGGGGGGGGGGHHHHGGHHGHHHHHHHHHHHHHHHGGGEFGFHFHHHHHHHHGHHHHGGGGGHHGFGGGFHHHHHFHHHHGHGGHHHGHHHHHHGHHHHHHHGGGGGHHHHHHHHHHHEHHHGHG?FGGGHGGGGGGF
@M02034:409:000000000-BFKT7:1:1101:18610:15520 1:N:0:34
AAAGTCGAGGTGCCTAAAGTGGCAACCCAGACTACGAGTCAGGTTGGTGGTGTAGAGCTTCCTGTAGCCGCATGGCGTTCGTACTTAAATATGGAACTAACCATTCCAATTTTCGCTGTCTCTTATACACATCTCCGAGCCCACGAGACC
+
CCCCCFCCCCCCGGGGGGGGGGGHHHHGGHHGHHHGGGGHHHHGGHGGFGEFFGHHHHHHHHHHHHHHHGGGGGHGGEGGGFHHHHHHHHFHHHHHGHHHHHHHHHGHHHHHHHGGGGGHHGHHGHFHFHFHHHHGE?DGGGHGGGGGGE
@M02034:409:000000000-BFKT7:1:1101:6589:15520 1:N:0:34
GCTCTTAAAGAGGAGAAAGGTCATGGGGAGGGCTTCTAACTTTACTCAGTTCGTTCTCGTCGACAATGGCGGAACTGGCGACGTGACTGTCGCCCCAAGCAACCTGTCTCTTATACACATCTCCGAGCCCACGAGACCGTACTAGATCTC
+
CCCCCFFFFFFFGGEGFGGGGGGHHHHGGGGGGHHGHHGHHHHGHHHHHHHHFEHGGHGFGGEEFGGHHFGGFGGHHHHGEEGGGHGHHHGGHGGGGFHEHHGHHHHHHHHHFHHGHHHHGHHHECGGFGHGG<@DDEGEHGEFHHB0CC
@M02034:409:000000000-BFKT7:1:1101:27541:15525 1:N:0:34
AAAGTCGAGGTGCCTAAAGTGGCAACCCAGACTCATACTAGTGTTGGTGGTGTAGAGCTTCCTGTAGCCGCATGGCGTTCGTACTTAAATATGGAACTAACCATTCCAATTTTCGCTGTCTCTTATACACATCTCCGAGCCCACGAGACC
+
>AAABFABBBBBGGGGF4GGGFGFHHHGGHDGGHHHHHHHHHGGFCGFGGAFGHHGHHHHGHFHGDFFGEEEEGHHGGGGGGGHHHBFHHGHHGBFFHGFHHBHHEGHFGGHHHGGGGGGHHHGHHGH4?DGFGHFA?CBCEAF/@CDGG
@M02034:409:000000000-BFKT7:1:1101:21502:15527 1:N:0:34
GCTCTTAAAGAGGAGAAAGGTCATGGGGGGGGGGGCTTCTAACTTTACTCAGTTCGTTCTCGTC
+
ABBBAFFFFBFBFEEFEGGABGGHHGHGGGFFFFBFFFFBFBFFFFFFFF/FFFFFFFFFFE.;
@M02034:409:000000000-BFKT7:1:1101:10156:15530 1:N:0:34
AAAGTCGAGGTGCCTAAAGTGGCAACCCAGACTGGGCATCAGGTTGGTGGTGTAGAGCTTCCTGTAGCCGCATGGCGTTCGTACTTAAATATGGAACTAACCATTCCAATTTTCGCTGTCTCTTATACACATCTCCGAGCCCACGAGACC
+
CCCCCFCCCCCCGGGG4GGGGGGHHHHGGHHGHHHHHHHGHHHHHHGFFGEFHHHHHHHHHHHHHHHHHGGGGGHHGGGGGGHHHHGGHHGHHHHHHHGHHHHHHHHHHHHHHHGGGGGHHGHHHHHHFHFHFGGGDCCGGGHGGGGGGG
@M02034:409:000000000-BFKT7:1:1101:23787:15530 1:N:0:34
GCTCTTAAAGAGGAGAAAGGTCATGGCTGCTCCTGCTTCTAACTTTACTCAGTTCGTTCTCGTCGACAATGGCGGAACTGGCGACGTGACTGTCGCCCCAAGCAACCTGTCTCTTATACACATCTCCGAGCCCACGAGACCGTACTAGA
+
BCCDDFFFFFFFGGGGGGGGGGHHHBGH2AGHFHBCGBGHF5BEEFBAGB5GDG5FGFHGDCFEE0E1AAEF2EE0/@F33CE/EEE/FFGF?BF/E?EE/CEHGGHH0??DGGH?GB2DFF@GHDHD<CCFG/?@<CFGGFGADEEHH
@M02034:409:000000000-BFKT7:1:1101:21246:15539 1:N:0:34
AAAGTCGAGGTGCCTAAAGTGGCAACCCAGACTACTGATATGGTTGGTGGTGTAGAGCTTCCTGTAGCCGCATGGCGTTCGTACTTAAATATGGAACTAACCATTCCAATTTTCGCTGTCTCTTATACACATCTTCGAGCCCACGAGACC
+
CCCCBFCCCCCCGGGGGGGFGGGHHHHGGHHGHHHHHHHHHHHGHGGGFGFFHHHHHHHHHHHHHHHHHGGGGGHHGGGGGGHHHHHHHHHHHHHHGHGHHHGHHHHHHHHHHHGGGGGHHGHHHHHHHHHHHH3GFGHGGGHGGGGGGG
@M02034:409:000000000-BFKT7:1:1101:28360:15542 1:N:0:34
GCTCTTAAAGAGGAGAAAGGTCATGCAGCATCCGGCTTCTAACTTTACTCAGTTCGTTCTCGTCGACAATGGCGGAACTGGCGACGTGACTGTCGCC
+
3>AABFFFFFBFCFEGFFGCGGHHHH454BFGGAEEAAFGHFFHHHHGFG5A5FGFEHHG5BBAEEEAEGBGGGG?E@GFBCEE/EEE/FHFFFF/E
@M02034:409:000000000-BFKT7:1:1101:23255:15545 1:N:0:34
GCTCTTAAAGAGGAGAAAGGTCATGAGTCATAAGGCTTCTAACTTTACTCAGTTCGTTCTCGTCGACAATGGCGGAACTGGCGACGTGACTGTCGCCCCAAGCAACCTGTCTCTTATACACATCTCCGAGCCCACGAGACCGTACTAGAT
+
BCCBCFFFFFFFGFGGGGGGGGHHHGGFHHHHHHHHGHHHHHHHHHHHHHFFFHGGEFHGHFAEECGEEGHHHGG?ECGFHHGGGGEFEGHHHHGEGGGGAGFCGFFGHHFHHHHHHHHHHHHHHHHGGGGGGHGDCGGGGCDGGHHFHG
@M02034:409:000000000-BFKT7:1:1101:9823:15547 1:N:0:34
AAAGTCGAGGTGCCTAAAGTGGCAACCCAGACTAATAATAATGTTGGTGGTGTAGAGCTTCCTGTAGCCGCATGGCGTTCGTACTTAAATATGGAACTAACCATTCCAATTTTCGCTGTCTCTTATACACATCTCCGAGCCCACGAGAC
+
BBB@AFBABBBBGGGGGFGGGGGHHHHGGHHGHHGHHHHHFGHHHHHFFGGGGHHHGFHHHHHHHHHGFEGEFGHGGGGGGFHHHHHGHHHHHHGEFFFFFHBGHHGHHGHHHFEEEGGF4HGHFH?GGGBGCGHBDCCC/FHGGGGGF
@M02034:409:000000000-BFKT7:1:1101:10394:15547 1:N:0:34
GCTCTTAAAGAGGAGAAAGGTCATGATTAAGCGTGCTTCTAACTTTACTCAGTTCGTTCTCGTCGACAATGGCGGAACTGGCGACGTGACTGTCGCCCCAAGCAACCTGTCTCTTATACACATCTCCGAGCCCACGAGACCGTACTAGAT
+
CCCCCFFFFFFFGGFGGGGGGGHHHGHHHHHHGEGGGHHHHGHHHHHHHHHHHHHGGHHGHGFEGGGGGFHHHGGEGGHHGHGGGGFGHGHHHHGHFEGGGEE2FGHHHHFHHGHGHHHDHHGGHFHDADCFGEGCCDFDFCDHGHHHHD
@M02034:409:000000000-BFKT7:1:1101:22690:15549 1:N:0:34
AAAGTCGAGGTGCCTAAAGTGGCAACCCAGACTAATAATCAGGTTGGTGGTGTAGAGCTTCCTGTAGCCGCATGGCGTTCGTACTTAAATATGGAACTAACCATTCCAATTTTCGCTGTCTCTTATACACATCTCCGAGCCCACGAGACC
+
CCCCCFCADBCCGGGGGGGGGGGHHHHGGHHGHHHHHHHHHHHHHHGGFGEFHGHHHGHHHHHHHHHHHGGGGGHHGGGGGGGHHHFGHHHHHHHHGHHHHGHHHHHHHHHHHHGGGGGGHHHHHHHHFHGHHHFFGGGGGGHGGGGGGG
@M02034:409:000000000-BFKT7:1:1101:22246:15552 1:N:0:34
GCTCTTAAAGAGGAGAAAGGTCATGATTCGGTCTGCTTCTAACTTTACTCAGTTCGTTCTCGTCGACAATGGCGGAACTGGCGACGTGACTGTCGCCCCAAGCAACCTGTCTCTTATACACATCTCCGAGCCCACGAGACCGTACTAGA
+
BBBBBFFFFFFFFCEGGGGGFFHHFHHFGGGFEEFFDFHHH5FGHHGHGHFGHHHFGHCFHGGEGGEE?GDGBEGEEEHFHAFE@/>EH/GFDGFFF/EEEAF2BGGGFGBG3BFDGF>F2<@2@2@/<<<<FCFC?@.>FCAH?HHGF
@M02034:409:000000000-BFKT7:1:1101:27680:15553 1:N:0:34
GCTCTTAAAGAGGAGAAAGGTCATGACGTTGAGGGCTTCTAACTTTACTCAGTTCGTTCTCGTCGACAATGGCGGAACTGGCGACGTGACTGTCGCCCCAAGCAACCTGTCTCTTATACACATCTCCGAGCCCACGAGACCGTACTAGAT
+
CCCCCFFFFFFFGGGGGGGGGGGHHHHGGGHHHHGGHHHHHHHHHHHHHHHHHHHGGHHGHGGGGFGGGHHHHGGGGGHHHHGGGGGGHGHHHHGHGGGGGHGHHHHHHHHFHHHGHHGHHHHFHHGDCGGGGHGDADGFGGGHGHHHHG
@M02034:409:000000000-BFKT7:1:1101:28348:15556 1:N:0:34
GCTCTTAAAGAGGAGAAAGGTCATGCAGCATCCGGCTTCTAACTTTACTCAGTTCGTTCTCGTCGACAATGGCGGAACTGGCGACGTGACTGTCGCCCCAAGCAACCTGTCTCTTATACACATCTCCGAGCCCACGAGACCGTA
+
BBABBFFFFFFFGGGGGGGGFGFHFHHHHFHHHGGGCEEHGHHHHHHHHHHHGHHGEFHGHFBAEAEEEHEGGEE/>EFHHHGGGEEEEFHHEFFAEGEGAFABGFHHHGHHHHHGHHHHHFGHHHGG<<<DFEGDCCDDGC.<
@M02034:409:000000000-BFKT7:1:1101:27138:15558 1:N:0:34
GCTCTTAAAGAGGAGAAAGGTCATGGTGGGTCGTGCTTCTAACTTTACTCAGTTCGTTCTCGTCGACAATGGCGGAACTGGCGACGTGACTGTCGCCCCAAGCAACCTGTCTCTTATACACATCTCCGAGCCCACGAGACCGTACTAGAT
+
CCCCCFFFFFFFGGGGGGGGGGGHHHHHGGGHGGGGGHHHHHHHHHHHHHHHHHHGEHHGHFFEEEEGGHHHHGGCGGHHHHGGGGEGHFHHHGFCEEGFGGFCHHHHHBCGHHHHHHFFHGHGHHHGCCCGGHGDDDGAEDACDFHHH<
@M02034:409:000000000-BFKT7:1:1101:22673:15559 1:N:0:34
AAAGTCGAGGTGCCTAAAGTGGCAACCCAGACTAATAATCAGGTTGGTGGTGTAGAGCTTCCTGTAGCCGCATGGCGTTCGTACTTAAATATGGAACTAACCATTCCAATTTTCGCTGTCTCTTATACACATCTCCGAGCCCAC
+
1>1>>DAADD1A1FGAFGGGFCGGHFHECHCFHHHCF2FGCFFDAA/BAA/AAEGA1FHFFFHFGGFHHG//BEHEC>EFGGHHHHF@FBFHFGBD1GEF1BFBEEB>BB1FGB>EEEGHEFGG>F2>G11<GGBBB/<<?FEF
@M02034:409:000000000-BFKT7:1:1101:4926:15560 1:N:0:34
GCTCTTAAAGAGGAGAAAGGTCATGACTGATTCTGCTTCTAACTTTACTCAGTTCGTTCTCGTCGACAATGGCGGAACTGGCGACGTGACTGTCGCCCCAAGCAACCTGTCTCTTATACACATCTCCGAGCCCACGAGACCGTACTAGAT
+
ABBBBFFFFFFFGGGGGGGGGGHHFHHH5GFG6FHHHHHHHHHHHHHHHHHHHHHGGHHGHGGGGFGGGHHHGGGGGGHHHGGGGGGGHGHHHHGHGGGGGHGHHHHHHHGHHHHHHHHHH2FGHHHDCGGGGEGG<ADEE?.<C.0=<=
@M02034:409:000000000-BFKT7:1:1101:9258:15560 1:N:0:34
AAAGTCGAGGTGCCTAAAGTGGCAACCCAGAAGGTTGGTGGTGTACATCTTCCTGTAGCCGCATGGCGTTCGTACTTAAATATGGAACTAACCATTCCAATTTTCGCTGTCTCTTATACACATCTCCGAGCCCACGAGACCGTACTAGAT
+
ABCBBFCCCCCBGGGGGGGGGGGHHHHGGHHHHHHHHGGGGGGHHHHHHHHHHHHHHHHHGGEGGHHGGGGGGHHHHHHHHHHHHFGHHHHHHHHHHHHHHHHHHGGGGGHHHHHHHHHHHGHHHHHGGGGGGHGGCFGGGGGHGHHGHH
@M02034:409:000000000-BFKT7:1:1101:10393:15565 1:N:0:34
GCTCTTAAAGAGGAGAAAGGTCATGAGTTTTCGTGCTTCTAACTTTACTCAGTTCGTTCTCGTCGACAATGGCGGAACTGGCGACGTGACTGTCGCCCCAAGCAACCTGTCTCTTATACACATCTC
+
BBBBBFFFFFFFGGGGGGGGGGHHHGHHGHHHCHGGGHHHHHHHHHHHHHHHHHHGGHHGHGGGGGGGGHHHHGCECGHGHHGCF?EGGFHFHFEEDF@E/FC2FFHHGHFHHHHGFFHDHFFGDG
@M02034:409:000000000-BFKT7:1:1101:9854:15565 1:N:0:34
GCTCTTAAAGAGGAGAAAGGTCATGGTTGGTATTGCTTCTAACTTTACTCAGTTCGTTCTCGTCGACAATGGCGGAACTGGCGACGTGACTGTCGCCCCAAGCAACCTGTCTCTTATACACATCTCCGAGCCCACGAGACCGTACTAGAT
+
CCCCCFFFFFFFGGGGGGGGGGHHHHHHGGEHHHHHHHHHHHHHHHHHHHHHHHHGGGHGHGFGGGGGGHHHHGGEGGHGHHGGGGGGHGHHHHGHGGGGGHGHGHGHHHHHGHHHHHHHHHHHHHHGCCCGGHGA<ADDEGDHGHHHHD
@M02034:409:000000000-BFKT7:1:1101:19484:15565 1:N:0:34
GCTCTTAAAGAGGAGAAAGGTCATGAATTGTCGGGCTTCTAACTTTACTCAGTTCGTTCCCGTCGACAATGGCGGAACTGGCGACGTGACTGTCGCCCCAAGCAACCTGTCTCTTATACACATCTCCGAGCCCACG
+
BBA@AFFFFFFFGFGFGGGGGGGHG5GFGHHHGGGGCHHHHHHHHGFGHHFGHHGGGGHHFGGGGEFEEHHHHCGCEGHGFHGEFGGGGEHEFDFAEFGADFECFGFFADFGHHHGGBF2<2@FGGHG/A@DGEFD
@M02034:409:000000000-BFKT7:1:1101:15082:15566 1:N:0:34
GCTCTTAAAGAGGAGAAAGGTCATGGGTCGTGGGGCTTCTAACTTTACTCAGTTCGTTCTCGTCGACAATGGCGGAACTGGCGACGTGACTGTCGCCCCAAGCAACCTGTCTCTTATACACATCTCCGAGCCCACGAGACCGTACTAGAT
+
BCCCCFFFFFFFGGGGGGGGFGGHHHHHHGGGGGGGGHHHHHHHHHHHHHHHHHHGGHHGHGFGGFGGFGHHHGGGGGHHHHGGGFGGGGHHHHGHFGGFDHGGHFHHGHFHHHHGHHHHHFGGGHFGFGGGGHGGCCEDGFGHGGHHHG
@M02034:409:000000000-BFKT7:1:1101:28304:15569 1:N:0:34
AAAGTCGAGGTGCCTAAAGTGGCAACCCAGACTCAGGATAATGTTGGTGGTGTAGAGCTTCCTGTAGCCGCATGGCGTTCGTACTTAAATATGGAACTAACCATTCCAATTTTCGCTGTCTCTTATACACATCTCCGAGCCCACGAGACC
+
ABABBFCCCDBCGGGGGGGFGGGHHHHGGHHGHHHHHHHHFGGHHHE2BEEFGFHFHGHHHHHHHHHHHGGEFGGHGGGGGGFHHHHHHHGGHBFFFGHHHHFGHHHHHHHHHHGGGGGHHHHHHHGGGHEHHHFHFF<C@FHGGGGGGG
@M02034:409:000000000-BFKT7:1:1101:10421:15570 1:N:0:34
AAAGTCGAGGTGCCTAAAGTGGCAACCCAGACTAATAAGGAGGTTGGTGGTGTAGAGCTTCCTGTAGCCGCATGGCGTTCGTACTTAAATATGGAACTAACCATTCCAATTTTCGCTGTCTCTTATACACATCTCCGAGCCCACGAGACC
+
CCCCCFCCCCCCGGGGGGGFGGGHHHHGGHHGHHHHGHHHGDGFHHEEEEGFGEHFFGHHFHHHHDGFEEFEFEG1EECGDEGHEFHHGHHFGG3BEGFGBB3FGFGFFGHHHFCGGGFHHHHHFGGFDGHGHHHGGCGFCEHEGCCDGF
@M02034:409:000000000-BFKT7:1:1101:16706:15580 1:N:0:34
GCTCTTAAAGAGGAGAAAGGTCATGGGGGCGGGGGCTTCTAACTTTACTCAGTTCGTTCTCGTCGACAATGGCGGAACTGGCGACGTGACTGTCGCCCCAAGCAACCTGTCTCTTATACACATCTCCGAGCCCACGAGACCGTACTAGAT
+
AABBBFFFFFFFGGGGGGGGGGHHHGGGGGGGCCEGGHHHHDGGGHGFGF3GHHFGGHHGHGFGGGC//?FGGGG/-@GGHGG<<CADGEHHGHGHGDGDDAFBB:FFAFGFBFF9CCB0BBCFF09A@?FGFEFC-;.DFCDE?EFBBB
@M02034:409:000000000-BFKT7:1:1101:24858:15580 1:N:0:34
GCTCTTAAAGAGGAGAAAGGTCATGTTGAGTCGTGCTTCTAACTTTACTCAGTTCGTTCTCGTCGACAATGGCGGAACTGGCGACGTGACTGTCGCCCCAAGCAACCTGTCTCTTATACACATCTCCGAGCCCACGAGACCGTACTAGAT
+
BBBBBFFFFFFFGGGGGGGGGGCFGHHGHHDGEGGGGHHHHGHHHHFGHHFHHHGGEFHGHGFEEFGEEGFHHGG/>EGFHHGGFGGGFGHGFHGGGGGGCEEF2?GHHHHHGHH@GHFDCDHBGDFA@CCDGEEC-@.CF?<GDGFDGD
@M02034:409:000000000-BFKT7:1:1101:21175:15581 1:N:0:34
AAAGTCGAGGTGCCTAAAGTGGCAACCCAGACTTCTCATATGGTTGGTGGTGTAGAGCTTCCTGTAGCCGCATGGCGTTCGTACTTAAATATGGAACTAACCATTCCAATTTTCGCTGTCTCTTATACACATCTCCGAGCCCACGAGACC
+
ABBBBFBAB@AAGGGGGGGFGGGGGHHGGHHGHHHHHHHFHHHHHGGGGGFFHFHHGHHHHHHHHHHHHGGEGGHHGGGGGGHHHHGGFHHHHHHHGHHHHHHHHHHHHHHHHGGGGGGGHGHHGHFHFFFGHHGBFBC@FGAFCGCDGF
@M02034:409:000000000-BFKT7:1:1101:11672:15581 1:N:0:34
AAAGTCGAGGTGCCTAAAGTGGCAACCCAGACTGGGCTTACGGTTGGTGGTGTAGAGCTTCCTGTAGCCGCATGGCGTTCGTACTTAAATATGGAACTAACCATTCCAATTTTCGCTGTCTCTTATACACATCTCCGAGCCCACGAGACC
+
CCCCCFCCCCCBGGGGGGGGGGGHHHHGGHHGHHHHHHHHHGGHGGGGGGGFGHHFGHHHHHHHHHHHHGGFFGHHGGGGGGGHHHHHHHHHHHBFGHGHHHHHHHHHHHHHHHGGGGGHHHHHHHFHHHHFHHHHGCFGGGHGGGCEGG
@M02034:409:000000000-BFKT7:1:1101:29682:15582 1:N:0:34
GCTCTTAAAGAGGAGAAAGGTCATGCCTCATGGTGCTTCTAACTTTACTCAGTTCGTTCTCGTCGACAATGGCGGAACTGGCGACGTGACTGTCGTCCCAAG
+
AAAAA1BDFFBFCAAFGGGGGG1FFHHHHGHBCGHGHHHHHBGHHHHGHF1BAFDFAGHGHABAEAEFAGDF0E>//EGHEHEECEEEAEG>BG//?E?G0<
@M02034:409:000000000-BFKT7:1:1101:25850:15582 1:N:0:34
AAAGTCGAGGTGCCTAAAGTGGCAACCCAGACTACTAATAAGGTTGGTGGTGTAGAGCTTCCTGTAGCCGCATGGCGTTCGTACTTAAATATGGAACTAACCATTCCAATTTTCGCTGTCTCTTATACACATCTCCGAGCCCACGAGACC
+
AABAADAADBBBGGGFG4BFGFGHGGHGGGHGHHBHFHHH5BGHHHGGEEFGHHHHHHHHHHHGHHGHHGG?E?FHGGGGFGEGHHH3GHHHHH@GFGGHHFHGHHHBGFFGGHGGGGFHHHGHBG?FFFFHGHGHDG/BDFCF?/@DDE
@M02034:409:000000000-BFKT7:1:1101:9856:15583 1:N:0:34
GCTCTTAAAGAGGAGAAAGGTCATGGTTGGTATTGCTTCTAACTTTACTCAGTTCGTTCTCGTCGACAATGGCGGAACTGGCGACG
+
AAAAAFFFBFFFGCF11BG1BGFHFFDFG0AFFHGFHHCFGHHHHGFHFHHHHHHGEHHGHFAEE?AEAHFHGCGE/EHHHAE/EE
@M02034:409:000000000-BFKT7:1:1101:10385:15583 1:N:0:34
GCTCTTAAAGAGGAGAAAGGTCATGAGTTTTCGTGCTTCTAACTTTACTCAGTTCGTTCTCGTCGACAATGGCGGAACTGGCGACGTGACTGTCGCCCCAAGCAACCTGTCTCTTATACACATCTCCGAGCCCACGAGACCGTACTAGAT
+
BCCCCFFFFFFFGGGGGGGGGGHHHHHHHHHHGHGGGHHHHHHHHHHHHHHHHHHGGHHGHGGGGFGGGHHHHGGGGGHHGHGGGGGDHGHHHHGHGGGGGHGGHHHHHHFHGHHHHHHHHHHGHHGGFGGGGHGGCGGGGGGHDAHFHF
@M02034:409:000000000-BFKT7:1:1101:27214:15584 1:N:0:34
GCTCTTAAAGAGGAGAAAGGTCATGACTTCTGCTGCTTCTAACTTTACTCAGTTCGTTCTCGTCGACAATGGCGGAACTGGCGACGTGACTGTCGCCCCAAGCAACCTGTCTCTTATACACATCTCCGAGCCCACGAGACCGTACTAGA
+
CCCCCFFFFFFFGGFGGGGFFGFHHHHHHHHHHHHHHHHHHHHHHHHHHHHHHHHGGHHGHGFGGEGGFHHHHGGGGGHHHGGGEEEGHGHHHHGHDFGGFGECGCHHHHHHGHHHHHDFHHHHHHFFCGCGGHG@>CGCGGAHGHHHH
@M02034:409:000000000-BFKT7:1:1101:16014:15586 1:N:0:34
GCTCTTAAAGAGGAGAAAGGTCATGGGGACTAGGGCTTCTAACTTTACTCAGTTCGTTCTCGTCGACAATGGCGGAACTGGCGACGTGACTGTCGCCCCAAGCAACCTGTCTCTTATACACATCTCCGAGCCCACGAGACCGTACTAGAT
+
AABCCFFFFFFFGGGGGGGGGGHHHHGEGGHHHHHHHHHHHHHHHHHHHHHHHHHGGHHGHGFFGAEEGGHHHGGEFGHHHGGGGGEGHGHHHHGGGGGGGHGHHHHHHHHHHHHHHHHHHHHHHGGGCGCGGHFC@CFGGGEGGHHHHG
@M02034:409:000000000-BFKT7:1:1101:28423:15586 1:N:0:34
GCTCTTAAAGAGGAGAAAGGTCATGCCGATGAAGGCTTCTAACTTTACTCAGTTCGTTCTCGTCGACAATGGCGGAACTGGCGACGTGACTGTCGCCCCAAGCAACCTGTCTCTTATACACATCTCCGAGCCCACGAGACCGTACTAGAT
+
ABBBBFFFFF5CCCFEGGGGGGHHHHHGGGGGHGGGFHHGFHHHHHHHHHHHHHHGGHHGHGFGGEAEAFGHGGGGGGHBHHGGGGEDHGHGFGGAEGGCAGGBGHFHHHGHHHHFGGHGH2@FGFB//<<CCCFF?CDDGCCHFHHBF=
@M02034:409:000000000-BFKT7:1:1101:17283:15586 1:N:0:34
GCTCTTAAAGAGGAGAAAGGTCATGGGGGGGGCTTCTAACTTTACTCAGTTCGTTCTCGTCGACAATGGCGGAACTGGCGACGTGACTGTCGCCCCAAGCAACCTGTCTCTTATACACATCTCCGAGCCCACGAGACCGTACTAGATCTC
+
BBABAFFFFFDFGFGAGGFGGGGGHHHDCGGBBBFFFFFFFFFFFFFFFFFFEDFFFFFEFB;BD@BFFF=B@@BFFFFB?BBBD.AFFFFFFFFBFDAE;FFFFFFFFFFFFFFBFFFFFFFFF?BBBFEFB-@DDEB9EFFFFB/:BB
@M02034:409:000000000-BFKT7:1:1101:6876:15586 1:N:0:34
AAAGTCGAGGTGCCTAAAGTGGCAACCCAGACTGATAAGAATGTTGGTGGTGTAGAGCTTCCTGTAGCCGCATGGCGTTCGTACTTAAATATGGAACTAACCATTCCAATTTTCGCTGTCTCTTATACACATCTCCGAGCCCACGAGAC
+
>>AAAFBABDBBGGGGGGGGGGGHHHHGGHHGHHHHHHHHHHGGHHHGFGFFGHHBFHFHHHHHGHHHHFGEGGHHGGGGGEGHHHFFFHHFHGDBFFFFGHHHHHEEGHHGHHGFGGGFGHHH4FFGFGBFGHHDF@/B@FHGFCGDD
@M02034:409:000000000-BFKT7:1:1101:19526:15588 1:N:0:34
AAAGTCGAGGTGCCTAAAGTGGCAACCCAGACTAATGGGCCTGTTGGTGGTGTAGAGCTTCCTGTAGCCGCATGGCGTTCGTACTTAAATATGGAACTAACCATTCCAATTTTCGCTGTCTCTTATACACATCTCCGAGCCCACGAGACC
+
BABBBFBBBBAAGGGGCGGGGGGHHGGGGHDGHHHFFFHGHGGHHHGEFFAFHFHDEDGHHFHHHHHHHGG@EEHFEFGGGGHHHHGDGHFHEGB3BFGHHHBEGHFGDFGGHH?EFFEHFHFH?GDFGFFGFFFFDBFCCFHGGCFCDF
@M02034:409:000000000-BFKT7:1:1101:21438:15590 1:N:0:34
GCTCTTAAAGAGGAGAAAGGTCATGTGTCCGAGTGCTTCTAACTTTACTCAGTTCGTTCTCGTCGACAATGGCGGAACTGGCGACGTGACTGTCGCCCCAAGCAACCTGTCTCTTATACACATCTCCGAGCCCACGAGACCGTACTAGA
+
ACCCCFFFFFFFGGGGGGGGGGHHHHHHHHGGGGHHHHHHHHHHHHHHHHHHHHHGGHHGHGFGFEEFGGHHHGGGGGHHHHGGGGEGHGHHHHGHGGGGGHGHHHHHHHHHHHHHHHHFHHHHHHFGGGGGGGGF<ADDGGGHGHHHH
@M02034:409:000000000-BFKT7:1:1101:21370:15590 1:N:0:34
GCTCTTAAAGAGGAGAAAGGTCATGGGTGCGAAGGCTTCTAACTTTACTCAGTTCGTTCTCGTCGACAATGGCGGAACTGGCGACGTGACTGTCGCCCCAAGCAACCTGTCTCTTATACACATCTCCGAGCCCACGAGACCGTACTAGAT
+
BBBBBFFFFFFFGGGCGGGGGGHHHHHHGGGGGGGHHHHHHHHHHHHHHHHHHHHGGHHGHGFGGEGGGHHHGGGGGGHHHGGGGGFGHGHHHHGHGGGGDHFFGHHHHHHHHHHHHHHHHHHHHHHGCGGGGHGGCGGGGGEHGHHHHG
@M02034:409:000000000-BFKT7:1:1101:23491:15591 1:N:0:34
AAAGTCGAGGTGCCTAAAGTGGCAACCCAGACTAAGAC
+
?AAAADAADDAAGFG1BEFG1FFGHHHGFHHGHH111B
@M02034:409:000000000-BFKT7:1:1101:20525:15591 1:N:0:34
GCTCTTAAAGAGGAGAAAGGTCATGGTGCGTGAGGCTTCTAACTTTACTCAGTTCGTTCTCGTCGACAATGGCGGAACTGGCGACGTGACTGTCGCCCCAAGCAACCTGTCTCTTATACACATCTCCGAGCCCACGAGACCGTACTAGAT
+
ABABAFFFFFBFEGEGGGGGGGFGDCB5GEBEDGFEHHHHHFGHHHHHHHFGGHGFFHHGHFFEEEEEEGEG?EFE?GHFHHGGEFEEFFHGHGFHGGEFDGGBGGGHHHHHFHHHHHHBHFGGGGHGGGGGGFGGCCDGE@EHGHHHH=
@M02034:409:000000000-BFKT7:1:1101:19758:15592 1:N:0:34
GCTCTTAAAGAGGAGAAAGGTCATGTGTGGGAGGGCTTCTAACTTTACTCAGTTCGTTCTCGTCGACAATGGCGGAACTGGCGACGTGACTGTCGCCCCAAGCAACCTGTCTCTTATACACATCTCCGAGCCCACGAGACCGTACTAGAT
+
CCCCCFFFFFFFGGGFGGGGGGHHHFHHFGGAGCGGGHHHHHHHHHHEHGGHGHHFEHHGHFFEFEEGGHGHFGGEEGHHHGGGGGGGGEEHGHGEEGGGGEECGFGHHHHHHHHHHHHHHHHFHHHA@DCGGGGGCCDDEC.CAHHGGC
@M02034:409:000000000-BFKT7:1:1101:21456:15597 1:N:0:34
GCTCTTAAAGAGGAGCAAGGTCATGTGTCCGAGTGCTTCTAACTTTACTCAGTTCGTTCTCGTCGACAATGGCGGAACTGGCGACGTGACTGTCGCCCCAAGCAACCTGTCTCTTATACACATCTCCGAGCCC
+
B@BBAFFFFFFFGCE4AEGCGGCHHHHHGHGGGDGGHHHHHHHGHHHHHHFHHHGFEFHG5FFEG0AE0GHHHGGFGEBFE?EEEGGCHGGHHHFE?/>AE/?CHFF?0BB??GFFG>2@@222F><C<>>/F
@M02034:409:000000000-BFKT7:1:1101:5958:15598 1:N:0:34
GCTCTTAAAGAGGAGAAAGGTCATGACTGGTGTTGTTTCTAACTTTACTCAGTTCGTTCTCGTCGACAATGGCGGAACTGGCGACGTGACTGTCGCCCCAAGCAACCTGTCTCTTATACACATCTCCGAGCCCACGAGACCGTACTAGAT
+
CCCCCFFFFFFFGFEGGGGGGGHHHFHHHHBGHGHHHHHHHHHHHHGHHHHHHHHGFHHGHGFFFEFEGGHHHGGFGGHHHHGGEEFGHGHHHHGHGGGFGGFCGHGHHHHHHHHHHHHHGHHHHHHGGGFGGHFGCDGFEGFHGHHGF=
@M02034:409:000000000-BFKT7:1:1101:19142:15599 1:N:0:34
AAAGTCGAGGTGCCTAAAGTGGCAACCCAGACTGCGGAGCGTGTTGGTGGTGTAGAGCTTCCTGTAGCCGCATGGCGTTCGTACTTAAATATGGAACTAACCATTCCAATTTTCGCTGTCTCTTATACACATCTCCGAGCCCACGAGACC
+
BBBBBFBBBBBBGGGGFGGGGGGHHHHGGHHGHHHGGGGGGGGGHHGGGGFFHHHGHHHHHHHHHHHHHGGGGGHHGGGGGGHHHHGFFFFHHFGHGHGHHHHHHHHHHHHHHHGGGGGGHGHHGHGHGHGHHHHBD?FFGGHGGGGGGG
@M02034:409:000000000-BFKT7:1:1101:25334:15600 1:N:0:34
AAAGTCGAGGTGCCTAAAGTGGCAACCCAGACTGGGTTGTGTGTTGGTGGTGTAGAGCTTCCTGTAGCCGCATGGCGTTCGTACTTAAATATGGAACTAACCATTCCAATTTTCGCTGTCTCTTATACACATCTCCGAGCCCACGAGACC
+
AAAAAFBBBBAAFGGGFGGGGFGGFHHGFE22EGEDGGGEGGHGEECGGGAFFFGEGHHHFHHFGEFAGAEEFGHHGGGGEEGHGHHHHHEFGGGBCHGHHHHHHHHGGHGGHHGGGGEDGFGHHG2BBFBFCFFGGGGGGGGGGCGGGG
@M02034:409:000000000-BFKT7:1:1101:20093:15600 1:N:0:34
GCTCTTAAAGAGGAGAAAGGTCATGCGTGCTCAGGCTTCTAACTTTACTCAGTTCGTTCTCGTCGACAATGGCGGAACTGGCGACGTGACTGTCGCCCCAAGCAACCTGTCTCTTATACACATCTCCGAGCCCACGAGACCGGA
+
CCCCCFFFFFFFGGGGGGGGGGGHHB22B2FG53FGHHHHHHHHHHHHHHHHHHHGGHHGHGFFGEGGGHHHHGGGGGHHHHGGGGGGHGHHHHGGGGGGGHGHHHHHHHGHHHHHHHHHHHHHHHHGCGFGGGGG@DDGG<-A
@M02034:409:000000000-BFKT7:1:1101:25853:15601 1:N:0:34
AAAGTCGAGGTGCCTAAAGTGGCAACCCAGACTACTAATAAGGTTGGTGGTGTAGAGCTTCCTGTAGCCGCATGGCGTTCGTACTTAAATATGGAACTAACCATTCCAATTTTCGCTGTCTCTTATACACATCTCCGAGCCCACGAGACC
+
BCCCCFCABCCCGGGGGGGGGGGHHHHGGHHGHHHHHHHHHHHFGHGGFGEFHHHGHHHHHHHHHHHHHGGGGGHHGGGGGGFHHHH3FHHHHHHHFHHGHHHHHHHHHHHHHHGGGGGHEHHHHHHHGHGHHHHHGCGGGGHGGGGGGE
@M02034:409:000000000-BFKT7:1:1101:6870:15605 1:N:0:34
AAAGTCGAGGTGCCTAAAGTGGCAACCCAGACTGATAAGAATGTTGGTGGTGTAGAGCTTCCTGTAGCCGCATGGCGTTCGTACTTAAATATGGAACTAACCATTCCAATTTTCGCTGTCTCTTATACACATCTCCGAGCCCACGAGACC
+
BAACBFBCCCBBGGGGGGGFGGGGGGHGGHHGHHHHHHHGHHHHHHHEFGBFGHHHHHGHHHHHGHHHHGGGGGHHGGGGGGHHHHHFHHHHHHHDFGGHHGHHHHHGHHHHHGGGGFEFFHHFHHHFFHFHGHFGG/DDGGHGGGGGGF
@M02034:409:000000000-BFKT7:1:1101:23501:15606 1:N:0:34
AAAGTCGAGGTGCCTAAAGTGGCAACCCAGACTAAGACGTCTGTTGGTGGTGTAGAGCTTCCTGTAGCCGCATGGCGTTCGTACTTAAATATGGAACTAACCATTCCAATTTTCGCTGTCTCTTATACACATCTCCGAGCCCACGAGACC
+
CCCCBFCCCCCCGGGGGGGGGGGHHHHGGHHGHHHHHHGFEGGHHHHFFGGFHFHHHHHHHHHHHHHHHGGGGGHHGGGGGFHHHHHGHHHHHHHGHHHFHHHHHHHHHHHHHHGGGGGHHHHHHHHHEHFHHHHHGGGGGGHGGGGGGG
@M02034:409:000000000-BFKT7:1:1101:7711:15607 1:N:0:34
GCTCTTAAAGAGGAGAAAGGTCATGTTTCTGTTTGCTTCTAACTTTACTCAGTTCGTTCTCGTCGACAATGGCGGAACTGGCGACGTGACTGTCGCCCCAAGCAACCTGTCTCTTATACACATCTCCGAGCCCACGAGACCGTACTAGAT
+
CCCCCFFFFFFFGGGGGGGGGGHHHHHHHHHHHHHHHHHHHHHHHHHHHHHHHHHGGHHGIGFFGCGEGGGHHGGGGGHHHGGGGGEGHGHHHHGHGGGGGHGHHHHHHHHHHHFHHHF3FHGHHHHGGFCFFEGG/CEEGGFCAHHHHD
@M02034:409:000000000-BFKT7:1:1101:17097:15608 1:N:0:34
AAAGTCGAGGTGCCTAAAGTGGCAACCCAGACTCCGGAGCGTGTTGGTGGTGTAGAGCTTCCTGTAGCCGCATGGCGTTCGTACTTAAATATGGAACTAACCATTCCAATTTTCGCTGTCTCTTATACACATCTCCGAGCCCACGAGACC
+
BBBBBFBBBBBBGGGGFGGGGGGHHHHGGHHGGHHFGEFFGGGGFGEFGGGFGGGAGHHHHHHHHHHHHGG>EEHHGGGGGGBEGHGFDGFGGHEGFHGFHHFGHHGHFGHHHHCGGGGHHFFHFHGFDG2FFGHGDBCFGGHGGCGAEE
@M02034:409:000000000-BFKT7:1:1101:18155:15616 1:N:0:34
GCTCTTAAAGAGGAGAAAGGTCATGTGTCTGAGGGCTTCTAACTTTACTCAGTTCGTTCTCGTCGACAATGGCGGAACTGGCGACGTGACTGTCGCCCCAAGCAACCTGTCTCTTATACACATCTCCGAGCCCACGAGACCGTACTAGAT
+
CCCCCFFFFFFFGGGGGGGGGGGHHHHHHHHHHGGFFHHHHHHHHHHHHHGHHHHGGHHGHFFEEFF??GGHFEGEEEFHGGEE@E>EGFGFHHFGGGGEGGGFHGHFFDGGHHHGGGFFHBGHHFEE/ACGGGGG?DDAFG?GGHHHHG
@M02034:409:000000000-BFKT7:1:1101:19889:15617 1:N:0:34
GCTCTTAAAGAGGAGAAAGGTCATGGCTTGTTGTGCTTCTAACTTTATTCAGTTCGTTCTCGTCGACAATGGCGG
+
CCCCCFFFFFFFGGGGGGGGGGHHHBGHHGA52F25B5FG5A3DAA55D5555A5BF32F5AFEG0EAEEDG2EE
@M02034:409:000000000-BFKT7:1:1101:2915:15617 1:N:0:34
AAAGTCGAGGTGCCTAAAGTGGCAACCCAGACTCATCATCAGGTTGGTGGTGTAGAGCTTCCTGTAGCCGCATGGCGTTCGTACTTAAATATGGAACTAACCATTCCAATTTTCGCTGTCTCTTATACACATCTCCGAGCCCACGAGACC
+
CCCCCFCCCCCCGGGGGGGGGGGHHHHGGHHGHHHHHHHHHHHHFHGEFDEFGFHGGHHHDGHHGHHHFGGEGGHFGGGGGGHHHHHHHHHHHHFFFHHHFHFGHHHHHHHHHHGEGGFGHHHHGHHHGFFHHFDGE<DC?FHGFDGGGE
@M02034:409:000000000-BFKT7:1:1101:11687:15619 1:N:0:34
AAAGTCGAGGTGCCTAAAGTGGCAACCCAGACTCCTAATAAGGTTGGTGGTGTAGAGCTTCCTGTAGCCGCATGGCGTTCGTACTTAAATATGGAACTAACCATTCCAATTTTCGCTGTCTCTTATACACATCTCCGAGCCCACGAGACC
+
CCCCCFCCCCCBGGGGGGGGGGGHHHHGGHHGHHHHHHHHHHHHHHGGGGGGHHHHHHHHHHHHHHHHHGGFGGHHGGGGGGHHHHGFHHGHHHHHHHHGHHHHHHHHGHHHHHGGGGGHHHHHHHHHHHHHHHHHGDFGGGHGGGGGGE
@M02034:409:000000000-BFKT7:1:1101:4052:15621 1:N:0:34
GCTCTTAAAGAGGAGAAAGGTCATGGGTTCTCATGCTTCTAACTTTACTCAGTTCGTTCTCGTCGACAATGGCGGAACTGGCGACGTGACTGTCGCCCCAAGCAACCTGTCTCTTATACACATCTCCGAGCCCACGAGACCGTACTAGAT
+
ABBBBFFFFFFFGGGCGBGFFGFHHGCFCFHHHHGHGHHHHHHHHHHHHFHHHHHGEFGGHGFEGGGF0GHHEGGGGFFFGAECE?/EHFFFHHGEGGGG/?FFGHHGGHFEBDGFHFFFHFGFFGDD?CC/FCFF->E<FG<<EHGHED
@M02034:409:000000000-BFKT7:1:1101:2937:15622 1:N:0:34
AAAGTCGAGGTGCCTAAAGTGGCAACCCAGACTCATCATCAGGTTGGTGGTGTAGAGCTTCCTGTAGCCGCATGGCGTTCGTACTTAAATATGGAACTAACCATTCCAATTTTCGCTGTCTCTTATACA
+
ABBBBFBAB@BBGGGFBEGGGGGHHHHGGHHGG33DGBH55BFGGEE22AEFHGFFHHHHFGHHGHHGHFE@EEGFCGGGGEHHGGHFBFFGHGD3FGGGCCGFHFGFHGFGHGGGEEEGDHHGFHHF?
@M02034:409:000000000-BFKT7:1:1101:15318:15622 1:N:0:34
AAAGTCGAGGTGCCTAAAGTGGCAACCCAGACTAATAAGAATGTTGGTGGTGTAGAGCTTCCTGTAGCCGCATGGCGTTCGTACTTAAATATGGAACTAACCATTCCAATTTTCGCTGTCTCTTATACACATCTCCGAGCCCACGAGACC
+
AAAAAFAAD?AAGGGAG1EDFFGHGHHGGGGGHGHHHBGH1BADGHHGGGGGHBGADFHHHHHHHHGGGGGEGGHHGFGGGGHHHH@EDGFHHBGGHGG1BCFGHHEBHF1FGFECG?EFFFGDBF2FBF1FCGD<C?>@CFHFCGGGGC
@M02034:409:000000000-BFKT7:1:1101:26798:15624 1:N:0:34
AAAGTCGAGGTGCCTAAAGTGGCAACCCAGACTAGGGATACGGTTGGTGGTGTAGAGCTTCCTGTAGCCGCATGGCGTTCGTACTTAAATATGGAACTAACCATTCCAATTTTCGCTGTCTCTTATACACATCTCCGAGCCCACGAGACC
+
CCCCCFCBCCBCGFGGGGGGGGGGGHHGGHGGHHHHHHHHHGGGFGGGGGEFHHHFHHHHHHHGHHHHHGGGGGHHGGGFFEHHHHFFHHHFHHGHHHHFHHHHGHGGHHHHHHGGGGGHHHHHHHHHGGFHHHHHGGGGGEHGGCDGGF
@M02034:409:000000000-BFKT7:1:1101:20507:15625 1:N:0:34
GCTCTTAAAGAGGAGAAAGGTCATGTTGAGGCATGCTTCTAACTTTACTCAGTTCGTTCTCGTCGACAATGGCGGAACTGGCGACGTGACTGTCGCCCCAAGCAACCTGTCTCTTATACACATCTCCGAGCCCACGAGACCGTACTAGAT
+
BCCCCFFFFFFFGGGGGGGGGGHHHHHGHHHGGHHHHHHHHHHHHHHHHHHHHHHGGHHGHGGGGGGGGHHHGGGGGGHHHGGEEGEGHGEHHHGGGGGGGEFGHHHFHHHHGHHHHHGHHGGFHHGDFGCCGHGGDCDGGGDHGHHHHD
@M02034:409:000000000-BFKT7:1:1101:17110:15625 1:N:0:34
AAAGTCGAGGTGCCTAAAGTGGCAACCCAGACTCCGGAGCGTGTTGGTGGTGTAGAGCTTCCTGTAGCCGCATGGCGTTCGTACTTAAATATGGAACTAACCATTCCAATTTTCGCTGTCTCTTATACACATCTCCGAGCCCACGAGACC
+
ABABBFBBBBBBGGGFGGGFGGGHHHHGGHHGHHHGGGGGGGGEGHHEFGFGHHHGGHHHHHHHHHHHHGGEGGHHGGGGGGHHHHFFHHHHHHGHHHHEHFDGFGFGDHHHHFGGGGGHHFHHFHFHHHFHFGGFEC?CGGGGG?GGGG
@M02034:409:000000000-BFKT7:1:1101:7495:15625 1:N:0:34
AAAGTCGAGGTGCCTAAAGTGGCAACCCAGACTTCGTCGAGTGTTGGTGGTGTAGAGCTTCCTGTAGCCGCATGGCGTTCGTACTTAAATATGGAACTAACCATTCCAATTTTCGCTGTCTCTTATACACATCTCCGAGCCCACGAGACC
+
BCCCCFCCCCBAGGGGGGGGGGGGHHHGGHHGHHHGHGGEGHHHHHHGGGEFHGHFHHHHHHHHHHHGHFFEEGHHGFGEFGFHHHHGHHHHHHFGFHGHHHHHHHHHHGHHHGGEGGGGHHHHFH?BFGHHHHFFG//CFGHGGCGDGF
@M02034:409:000000000-BFKT7:1:1101:10587:15628 1:N:0:34
GCTCTTAAAGAGGAGAAAGGTCATGTGTCCGTCTGCTTCTAACTTTACTCAGTTCGTTCTCGTCGACAATGGCGGAACTGGCGACGTGACTGTCGCCCCAAGCAACCTGTCTCTTATACACATCTCCGAGCCCACGAGACCGTACTAGAT
+
CCCCCFFFFFFFGGGGGGGGGGHHHHHHHHGHHHGHHHHHHHHHHHHHHHHHHHHGGHHGHGFGGFGGGGHHHGGEGGHHHGGGGGEGHGHHHHGHGEGGGHGHHHHHHGHHHHHHHHDGHHHHHFHG@DCGGHGF?D.CFC..CCFHHD
@M02034:409:000000000-BFKT7:1:1101:13643:15628 1:N:0:34
GCTCTTAAAGAGGAGAAAGGTCATGTTTATGCGTGCTTCTAACTTTACTCAGTTCGTTCTCGTCGACAATGGCGGAACTGGCGACGTGACTGTCGCCCCAAGCAACCTGTCTCTTATACACATCTCCGAGCCCACGAGACCGTACTAGAT
+
CCCCCFFFFFFFGFGGGGGGGGHHHHHHHHHHGFGGGHHHHHHHHHHHHHHHHHHGGHHGHGFGGEGGGHHHHFGEEGHHHHGEGGEEHGHHHHGFGGFGCHGHHHHHHHFHHHHGHHFFHHHHHHGG@DDGGEGG-@DFFG<GDHGFHF
@M02034:409:000000000-BFKT7:1:1101:17278:15629 1:N:0:34
AAAGTCGAGGTGCCTAAAGTGGCAACCCAGACTCTGAGGGATGTTGGTGGTGTAGAGCTTCCTGTAGCCGCATGGCGTTCGTACTTAAATATGGAACTAACCATTCCAATTTTCGCTTCTCTTATACACATCTCCGAGCCCACGAGACCG
+
CCCCCFCCCCCCGGGGGGGFGGGHHHHGGHHGHHHHHHGGGGGHHHHGGGGFHHHHHHHHHHHHHHHHHGGGGGHHGGGGGGHHHHHHHHGHHHHHHHHHHHHHHHHGHHHHHHGGGHGHHHHHHHFHHHHHHGHG?FGGGHGGGGGGGF
@M02034:409:000000000-BFKT7:1:1101:14728:15629 1:N:0:34
GCTCTTAAAGAGGAGAAAGGTCATGGCTGGTGGTGCTTCTAACTTTACTCAGTTCGTTCTCGTCGACAATGGCGGAACTGGCGACGTGACTGTCGCCCCAAGCAACCTGTCTCTTATACACATCTCCGAGCCCACGAGACCGTACTAGAT
+
ABBBBFFFFFFFGGFGGGGGGGHHGHFFFEABEAFHHHHHHHHHHHHHHHHHHHHGGHHGHGGGGEFEEGHHHGGGGGHGHGGEGGEGHGHHHHGHGGGFFHGGFHHHHHHHHHGHHHHHHHGHHHHD@DDGGHGC@DGGG?<.EGFGBG
@M02034:409:000000000-BFKT7:1:1101:4405:15630 1:N:0:34
GCTCTTAAAGAGGAGAAAGGTCATGAATCGGCATGCTTCTAACTTTACTCAGTTCGTTCTCGTCGACAATGGCGGAACTGGCGACGTGACTGTCGCCCCAAGCAACCTGTCTCTTATACACATCTCCGAG
+
CCCCCFFFFFFFGGGGGGGGGGFHHHGGGHGC?EHHHGHHFHHHGBFEGHHFGDDFGHHGBFGGG?EAEGHHEFG>>EGDFEEFGGEGHE?GDGFEE/E</?FHFGFFAB2?GGGFHFHBBDGHFFFD/<
@M02034:409:000000000-BFKT7:1:1101:27120:15630 1:N:0:34
GCTCTTAAAGAGGAGAAAGGTCATGTCTACTGCTGCTTCTAACTTTACTCAGTTCGTTCTCGTCGACAATGGCGGAACTGGCGACGTGACTGTCGCCCCAAGCAACCTGTCTCTTATACACATCTCCGAGCCCACGGAGCCCACGAGACC
+
CCBCCFFFFFFFGGGGGGGGGGHHHHHHHHGHGHHHHHHHHHHHHHHHHHHHHHHGGHHGHGGGGGGGGHHHHGGGGGHHHHGGGGGGHGHHHHGHGGGGGHGHHHHHFGGHHHHHHHHHHHGHGHGG/B?FFEGFG-A<CF.<<ACDDE
@M02034:409:000000000-BFKT7:1:1101:7478:15631 1:N:0:34
AAAGTCGAGGTGCCTAAAGTGGCAACCCAGACTTCGAAGAGTGTTGGTGGTGTAGAGCTTCCTGTAGCCGCATGGCGTTCGTACTTAAATATGGAACTAACCATTCCAATTTTCGCTGTCTCTTATACACATCTCCGAGCCCACGAGACC
+
AABAAFABBBB?GGGGGGGFGGGGGHHGGEAFH5D222B22BFGGGHGGGAFHHFHHHHGHHHHHHGHHGGCEEHHGGGGGGEHHH4F3GGFHGFB3GDCGGFGFGGEHGHHHFGGGGEFHGGHBHFHFGGGHHHFGCGFGEEGGG?DG<
@M02034:409:000000000-BFKT7:1:1101:16656:15631 1:N:0:34
GCTCTTAAAGAGGAGAAAGGTCATGGGTGTTCCGGCTTCTAACTTTACTCAGTTCGTTTTCGTCGACAATGGCGGAACTGGCGACGTGACTGTCGCCCCAAGCAACCTGTCTCTTATACACATCTCCGAGCCCACGAGACCGTACTAGAT
+
ABBBBFFFFFFFGGEFGGGGGGHHHHFHGGGHHFGGGGHHHHHHHHHHHHFHHHHGGHGGHGHGGGGGFHHHHGGE@GHGHGGGGGGFGGHHHHGHGGGGFHGHHHHHHFGHHHHGHHHHHHGHHHGGCDGGGAFG-AADEC<CAEHHG;
@M02034:409:000000000-BFKT7:1:1101:28943:15632 1:N:0:34
AAAGTCGAGGTGCCTAAAGTGGCAACCCAGACTGATAAGTCGGTTGGTGGTGTAGAGCTTCCTGTAGCCGCATGGCGTTCGTACTTAAATATGGTACTAACCATTCCAATTTTCGCTGTCTCTTATACACATCTCCGAGCCCACGAGA
+
A@ABAFAB3AAAGGFDCFGGGGGHHEHDGHHGFHFHHHHFGEEAEEGGEGEFADGFHGHHHFHHGEGD3B>0EEF1>1>FE12FCGFGDFDEFF4@4FFFC03B3B?4GGGHHBEEFF/??BFGDGBF32?BGFF?C?DF?FEF?@?D
@M02034:409:000000000-BFKT7:1:1101:6391:15633 1:N:0:34
GCTCTTAAAGAGGAGAAAGGTCATGAATAAGCGTGCTTCTAACTTTACTCAGTTCGTTCTCGTCGACAATGGCGGAACTGGCGACGTGACTGTCGCCCCAAGCAACCTGTCTCTTATACACATCTCCGAGCCCACGAGACCGTACTAGAT
+
CCCCCFFFFFFFGGGGGGGGGGHHHHGHHHHHGFGGGHHHHHHHHHHHHHHHHHHGGHHGHGFFFEEGGHHHHGGGGGHGHHGEGGGFHGHGHHGGGGGGGGGGHHHHHHHHHHHHHHHHHGGGHHHGCFGGGHGFCCDDGGDEEHHHHG
@M02034:409:000000000-BFKT7:1:1101:8611:15634 1:N:0:34
GCTCTTAAAGAGGAGAAAGGTCATGACTCAGGCTGCTTCTAACTTTACTCAGTTCGTTCTCGTCGACAATGGCGGAACTGGCGACGTGACTGTCGCCCCAAGCAACCTGTCTCTTATACACATCTCCGAGCCCACGAGACCGTACTAGAT
+
CCCCCFFFFFFFGGEGGGGGFGHHGFHHHHHHGHHGHHHHHHHHHHHHGHHHGHHFEHHGHFBEFEGFFHGHHGGGGGHHGHGGGGEGHGHHHGFEGGGGGHFFHHHHHHHHHHHHHHHHHHHHHHHGGGGGGHGDACEDFGGFGHHHHG
@M02034:409:000000000-BFKT7:1:1101:25239:15635 1:N:0:34
AAAGTCGAGGTGCCTAAAGTGGCAACCCAGACTAATCAGCAGGTTGGTGGTGTAGAGCTTCCTGTAGCCGCATGGCGTTCGTACTTAAATATGGAACTAACCATTCCAATTTTCGCTGTCTCTTATAACATCTCCGAGCCCACGAGACCG
+
BBCCBFCCBBBCGGGGGGGFGGGHHHHGGHHGFHGHHHHHHHHGGHGEFGBFGHHGGHHHHHHHHHHHHGGEGGHHGGGGFGHHHHHHHHHHHHGFFHHGHHHHHHGHGHHHHHGGGGFHHHHHFHHHHGHHHGGFCGGGGHGGGGGGGG
@M02034:409:000000000-BFKT7:1:1101:21185:15639 1:N:0:34
GCTCTTAAAGAGGAGAAAGGTCATGCCTCCTATGGCTTCTAACTTTACTCAGTTCGTTCTCGTCGACAATGGCGGAACTGGCGACGTGACTGTCGCCCCAAGCAACCTGTCTCTTATACACATCTCCGAGCCCACGAGACCGTACTAGAT
+
BBBBBFFFFFFFGGGGGGGGGGHHHHHHHHHHHHGHHHHHHHHHHHHHHHHHHHHGGHHGHGFGGGGGGHGGHGGEFGFHHHGGCGEFHGHHHHGHGGG?EFFGHEHHFGGFHHHBFHGGHHHFHGHD/CCGGHFG>@DGGCDHGHHGH<
@M02034:409:000000000-BFKT7:1:1101:13629:15641 1:N:0:34
GCTCTTAAAGAGGAGAAAGGTCATGTTTATGCGTGCTTCTAACTTTACTCAGTTCGTTCTCGTCGACAATGGCGGAACTGGCGACGTGACTGTCGCCCCAAGCAACCTGTCTCTTATACACATCTCCGAGCCCACGCGACCGTACTAGAT
+
ABBBBFFDFFFFGGGGGGGGGGHHHGFHHHFFEFGGGHHHHHHHHHHHHHHHHHHGGHHGHGGGGGGEEGHHHGGEGGHHHHGGGGGGHGHHHHGFEGGGGHGFFHHHHHGHHHHFGDFHHFGHHGHG/D@GGGGF.AFGF-A.;CCFHF
@M02034:409:000000000-BFKT7:1:1101:4207:15643 1:N:0:34
AAAGTCGAGGTGCCTAAAGTGGCAACCCAGACTTTTAAGACGGTTGGTGGTGTAGAGCTTCCTGTAGCCGCATGGCGTTCGTACTTAAATATGGAACTAACCATTCCAATTTTCGCTGTCTCTTATACACATCTCCGAGCCCACGAGACC
+
BBBBBFBBBBBBGGGGGGGEGGGHHHHGGHHGHHHGHHHHHGGGGGGGFGEFGGHFHHHHHHHHGHHHHGGGGGHHGGGGGGGHHHHHHHHHHGHGHHHHHHHHHHHHHHHHHHGGGGGHHHHHHGHHHHHHHHHHB/C?CFHGGDCGDF
@M02034:409:000000000-BFKT7:1:1101:5969:15644 1:N:0:34
GCTCTTAAAGAGGAGAAAGGTCATGCTGGCTAGGGCTTCTAACTTTACTCAGTTCGTTCTCGTCGACAATGGCGGAACTGGCGACGTGACTGTCGCCCCAAGCAACCTGTCTCTTATACACATCTCCGAGCCCACGAGACCGTACTAGAT
+
ABBBBFFFFFFFGGGCGGFFGGFCHHGGHGHHFHHFHDHHFGHHHHHHHGHHFFFFEHFGHFFGG?GDFHGHFGGGGGHBGHGGCGEEHGHHHGGAEEE/<GFHHFFHHHHHFHHGHGHFHFHFFHHF>@/@ECFF@CD.FC.<CHBGDD
@M02034:409:000000000-BFKT7:1:1101:9840:15647 1:N:0:34
AAAGTCGAGGTGCCTAAAGTGGCAACCCAGACTCGGGGGGGTGTTGGTGGTGTAGAGCTTCCTGTAGCCGCATGGCGTTCGTACTTAAATATGGAACTAACCATTCCAATTTTCGCTGTCTCTTACACACATCTCCGAGCCCACGAGACC
+
BBBBBFBBBBBAGGGGGGGFGGGFFHFGGHHGHHGGGGGGGGGGGGGFGGGEEGFBFFGFGFGGBFFFFFFFFFFFFFFFFFFFFFFFFFFBBFFFFFFFFFFFFFFFFFFFFFFFFFDFFFFFF/9FF?DFFFFBDAFFFFFFFFAFFE
@M02034:409:000000000-BFKT7:1:1101:14995:15648 1:N:0:34
GCTCTTAAAGAGGAGAAAGGTCATGGGGGGTGCGGCTTCTAACTTTACTCAGTTCGTTCTCGTCGACAATGGCGGAACTGGCGACGTGACTGTCGCCCCAAGCAACCTGTCTCTTATACACATCTCCGAGCCCACGAGACCGTACTAGA
+
BBBCBFFFFFFFGGGGGGGGGGHHHHFFGGEEGGGGGGHHGHHHHHHHHHHHHHGFDHHGHGFDC<@DFHHHHGGCCDGHHHGGGGCGHFHHFGEGGFGGGGGFFGGGGFBCFFFFFFBFFFFFFFBDCFCFFFFF@DFDFFAEFFFFF
@M02034:409:000000000-BFKT7:1:1101:16665:15648 1:N:0:34
GCTCTTAAAGAGGAGAAAGGTCATGGGTGTTCCGGCTTCTAACTTTACTCAGTTCGTTTTCGTCGACAATGGCGGAACTGGCGACGTGACTGTCGCCCCAAG
+
BBBBBFFFFFFFFFGGGGGG4FGHBEA4AAEHGGCCEEHCDEGHFFHGHDEGAFDFAFAFAEB1A0E10FFH?E@//E3GCFE@>E/EAFG?3BF/EE@D/?
@M02034:409:000000000-BFKT7:1:1101:4782:15650 1:N:0:34
GCTCTTAAAGAGGAGAAAGGTCATGATTTCTCGTGCTTCTAACTTTACTCAGTTCGTTCTCGTCGACAATGGCGGAACTGGCGACGTGACTGTCGCCCCAAGCAACCTGTCTCTTATACACATCTCCGAGCCCACGAGACCGTACTAGAT
+
CCCCCFFFFFFFGGGGGGGGGGGHHHHHHHHHGGHGGHHHHHHHHHHHHHHHHHHGGHHGHGFEGGGGGHHHHGGGGGGHHHGGGGGGHGGHHHGHGGGGGHGHHHHHHHHHHHHHHHHHHHHHHHHGCDGGGGGFCGGGGGEHGGHHHH
@M02034:409:000000000-BFKT7:1:1101:23998:15654 1:N:0:34
GCTCTTAAAGAGGAGAAAGGTCATGAATGGTCATGCTTCTAACTTTACTCAGTTCGTTCTCGTCGACAATGGCGGAACTGGCGACGTGACTGTCGCCCCAAGCAACCTGTCTCTTATACACATCTCCGAGCCCACGAGACCGTACTAGAT
+
CCCCCFFFFFFFGGGGGGGGGGHHHHHHHHGHHHHHHHHHHHHHHHHHHHHHHHHGGHHGIGGGGGGGGHHHHGGGGGHHHGGGGGEGHGHHHHGHEFGGGHGHHHHHHHHHGHHFHHHHHHHHHHHGFGGGGHGC@DGFGGEHGGFHHD
@M02034:409:000000000-BFKT7:1:1101:4742:15655 1:N:0:34
GCTCTTAAAGAGGAGAAAGGTCATGTGTCTGAAGGCTTCTAACTTTACTCAGTTCGTTCTCGTCGACAATGGCGGAACTGGCGACGTGACTGTCGCCCCAAGCAACCTGTCTCTTATACACATCTCCGAGCCCACGAGACCGTACTAGAT
+
ABCCCFFFFFFFGGGGGGGGGGGHHHHHHHHHHHHHHHHHHHHHHHHHHHHHHHHGGHHGHGFFGGGGGHHHHGGGGGHHHHGGGGEGHGHHHHGHGGFGGHGHHHHHHHHHHHHHHHHHFHFHHHGGGGGGGEGGGGDGGGFGGHHHHD
@M02034:409:000000000-BFKT7:1:1101:24757:15659 1:N:0:34
AAAGTCGAGGTGCCTAAAGTGGCAACCCAGACTAATGTTAATGTTGGTGGTGTAGAGCTTCCTGTAGCCGCATGGCGTTCGTACTTAAATATGGAACTAACCATTCCAATTTTCGCTGTCTCTTATACACATCTCCGAGCCCACGAGACC
+
CCCCBFBCCCCBGGGGGGGGGGGHHHHGGHGGHHHHHHGHHHHHHHHGFGGGHHHHHHHHHHHHHHHHHGGGGGHHGGGGGGHHHHGGGHHHHGHHHHHGHHHHHHGHHHHHHHGGGGGHHGHHGHGHFGFHHHHFG?CGGGHGGGCGGF
@M02034:409:000000000-BFKT7:1:1101:17805:15660 1:N:0:34
AAAGTCGAGGTGCCTAAAGTGGCAACCCAGACTAATCAGAATGTTGGTGGTGTAGAGCTTCCTGTAGCCGCATGGCGTTCGTACTTAAATATGGAACTAACCATTCCAATTTTCGCTGTCTCTTATACACATCTCCGAGCCCACGAGACC
+
CCCCBFCCCCBCGGGGGGGGGGGHHHHGGHGFHHHHHHHHHHHGHHHFGGGGHHHGHHHHHHHHHHHHHGGFGGHHGGGGGGHHHHHHHHHHHHHGGHHHHHHHHHHHHHHHHHGGGGGGHHHHHHGHHHGGHHHHGCGGGGHGGGGGGG
@M02034:409:000000000-BFKT7:1:1101:18286:15668 1:N:0:34
GCTCTTAAAGAGGAGAAAGGTCATGTGTGTGCGGGCTTCTAACTTTACTCAGTTCGTTCTCGTCGACAATGGCGGAACTGGCGACGTGACTGTCGCCCCAAGCAACCTGTCTCTTATACACATCTCCGAGCCCACGAGACCGTACTAGAT
+
CCCCCFFFFFFFGGGGGGGGGGHHH65F44A522EEGHHHHHHHHHHHHHHHHHHGGHHGHGFGGGGGGHHHHGGGGGHHHGGGGGFGHGHHHHGHGGGGGFGHHGHHHHHHHHHHHHHHHDGHHHGGDGGGGGGGCGFGGGDHGHHHH;
@M02034:409:000000000-BFKT7:1:1101:13799:15669 1:N:0:34
AAAGTCGAGGTGCCTAAAGTGGCAACCCAGACTGCTGTGGGTGTTGGTGGTGTAGAGCTTCCTGTAGCCGCATGGCGTTCGTACTTAAATATGGAACTAACCATTCCAATTTTCGCTGTCTCTTATACACATCTCCGAGCCCACGAGACC
+
CCCCCFCCCCCCGGGGGGGGGGGHHHHGGHHGHHHHHHHHGEGGGHHGGGEFHHHHHHHHHHHHHHHHHGGFGGHHGGGGGGHHHHHHHHHHHHGGGHGHGHGHHHHHHHHHHHFGGGGHHGHHGHDHFHGHHHHHG@DCGGHGGGGGGA
@M02034:409:000000000-BFKT7:1:1101:12938:15669 1:N:0:34
AAAGTCGAGGTGCCTAAAGTGGCAACCCAGACTACGAAGAATGTTGGTGGTGTAGAGCTTCCTGTAGCCGCATGGCGTTCGTACTTAAATATGGAACTAACCATTCCAATTTTCGCTGTCTCTTATACACATCTCCGAGCCCACGAAACC
+
BBBBBFBADBBBGGGGGGGGGGGFGHHGGHHGHHHGDHFDHGHHHHHFFFFFGFGDGHHHHFHHHFHGGFGEGGHFGEGGFEFHHHGHHHGHHGBFFHHHHFEGHFHFHHHHHGGGGGFHHHHHGHHHFHFHHGFFGCGGGGHGGGGD?C
@M02034:409:000000000-BFKT7:1:1101:7735:15674 1:N:0:34
AAAGTCGAGGTGCCTAAAGTGGCAACCCAGACTAATAAGAATGTTGGTGGTGTAGAGCTTCCTGTAGCCGCATGGCGTTCGTACTTAAATATGGAACTAACCATTCCAATTTTCGCTGTCTCTTATACACATCTCCGAGCCCACGAGACC
+
CCCCCFCBCCAAGGGGGGGGGGGHGHHGGHHGHHHHHHHHHGHHHHHGGGGFHHHHHHHHHHHHGHHHHGGFGGHHGGGGGGHHHHGGHHHHHHGHHHHHHHHHHHGGHHHHHHGEGGGHHHHHHHGHHHFHHHGHGGGGCGHGGGGGGG
@M02034:409:000000000-BFKT7:1:1101:5964:15675 1:N:0:34
AAAGTCGAGGTGCCTAAAGTGGCAACCCAGACTGATAATAAGGTTGGTGGTGTAGAGCTTCCTGTAGCCGCATGGCGTTCGTACTTAAATATGGAACTAACCATTCCAATTTTCGCTGTCTCTTATACACATCTCCGAGCCCACGAGACC
+
ABBBAFCBCCCCGGGGGGGGGGGHHHHGGHHGHHHHHHHHHHHGGHGFFGEFHHHHHHHHHHHHHHHHHGGGGGHHGGGGGGHHHHHGHHHHHHHHHHHGHHHHHHHHHHHHHHGGGGGHHGHHHHFHFHFHHHGHGCGGGGHGGGGGGG
@M02034:409:000000000-BFKT7:1:1101:15488:15675 1:N:0:34
AAAGTCGAGGTGCCTAAAGTGGCAACCCAGACTCATAATCAGGTTGGTGGTGTAGAGCTTCCTGTAGCCGCATGGCGTTCGTACTTAAATATGGAACTAACCATTCCAATTTTCGCTGTCTCTTATACACATCTCCGAGCCCACGAGACC
+
ABBCCFCCCCCCGGGGGGGGGGGHHHHGGHHGHHHHHHHHHHHHHHGGGGEFGHHGGHHHHHHHHHHHHGGGGGHHGGGGGGGHHHHHHHHHHHGHGHHHHHHHHHHHHHHHHHGGGGGHHHHHHHGHHHFHHHHHGDGGGGHGGGGGGE
@M02034:409:000000000-BFKT7:1:1101:7117:15676 1:N:0:34
GCTCTTAAAGAGGAGAAAGGTCATGCCTCGGACTGCTTCTAACTTTACTCAGTTCGTTCTCGTCGACAATGGCGGAACTGGCGACGTGACTGTCGCCCCAAGCAACCTGTCTCTTATACACATCTCCGAGCCCACGAGACCGTACTAGAT
+
CCCCCFFFFFFFGGGGGGGGGGHHHHHHHGGGGGHHHHHHHHHHHHHHHHHHHHHGFHHGHGFGGGGGGHHHHGGGGGHHHHGGGEEGGGHHHHGHGGGGGHGGHHHHHHHHHHHGHHHHHHHHHHHGFGGGGHGFDGGFGFEHGHGHGG
@M02034:409:000000000-BFKT7:1:1101:19817:15679 1:N:0:34
GCTCTTAAAGAGGAGAAAGGTCATGGGGCCGAGGGCTTCTAACTTTACTCAGTTCGTTCTCGTCGACAATGGCGGAACTGGCGACGTGACTGTCGCCCCAAGCAACCTGTCTCTTATACACATCTCCGAGCCCACGAGACCGTACTAGA
+
AAAAAFFFFFFFGCEGFGGGFGHHGHD?EEGGGGGGGHHHHGGHHHHHHGHHHHHGGFFGHFFEEEGDEGFHGGGGGGHGGGGCFFEFHGBFGGGHGGCADHAGHHHFFHCGFHHHHHH1GGHHHB1CCGCGGHGFCDC?<-.CEHEGH
@M02034:409:000000000-BFKT7:1:1101:19367:15681 1:N:0:34
GCTCTTAAAGAGGAGAAAGGTCATGGTGGGGGGTGCTTCTAACTTTACTCAGTTCGTTCTCGTCGACAATGGCGGAACTGGCGACGTGACTGTCGCCCCAAGCAACCTGTCTCTTATACACATCTCCGAGCCCACGAGACCGTACTAGAT
+
BCCCCFFFFFFFGGGGGGGGGGHHHHGHGFGGG@FEHHHHHHHHHHHHHHHHHHHGGHHGHGFGGCGFGHHHHGGGGFHFHHGGGGGDGGHHHHGEGGGDGGGFFGGGGFFGGGGGGGGCFGGGGFFD:>>FFAFFFFFFFFFFDFFBBB
@M02034:409:000000000-BFKT7:1:1101:11108:15684 1:N:0:34
AAAGTCGAGGTGCCTAAAGTGGCAACCCAGACTCAGTCTCCTGTTGGTGGTGTAGAGCTTCCTGTAGCCGCATGGCGTTCGTACTTAAATATGGAACTAACCATTCCAATTTTCGCTGTCTCTTATACACATCTCCGAGCCCACGAGACC
+
BCCCCFBBCCBCGGGGGGGGGGGHHHHGGHHGHHHHHHHHHHHHHHHEFGEFHHHHHHHHHHHHHHHHHGGGGGHHGGGGGGHHHHHGHHHHHHGHGHHHHHHHHHGHGHHHHHGGGGGHHHHHHHHHGGHHHHHFGCGGGGHGCGGGGG
@M02034:409:000000000-BFKT7:1:1101:18030:15685 1:N:0:34
AAAGTCGAGGTGCCTAAAGTGGCAACCCAGACTAATGAGAAGGTTGGTGGTGTAGAGCTTCCTGTAGCCGCATGGCGTTCGTACTTAAATATGGAACTAACCATTCCAATTTTCGCTGTCTCTTATACACATCTCCGAGCCCACGAGACC
+
CCCCCFCCCCCCGGGGGGGGGGGHHHHGGHHGHHHHHHHHHHHGHHGGFGEFGHHGHHHHHHHHHHHHHGGGGGHHGGGGGGHHHHHHHHHHHHGHHHHHHHHHHHHHHHHHHHGGGGGHHHHHHHHHFFHHHHHHFGGGGGHGGGGGGF
@M02034:409:000000000-BFKT7:1:1101:19005:15686 1:N:0:34
GCTCTTAAAGAGGAGAAAGGTCATGGTGAATTCGGCTTCTAACTTTACTCAGTTCGTTCTCGTCGACAATGGCGGAACTGGCGACGTGACTGTCGCCCCAAGCAACCTGTCTCTTATACACATCTCCGAGCCCACGAGACCGTACTAGAT
+
CCCCCFFFFFFFGGFGGGGGGGHHHHHHHHHHHGHGGGHHHHHHHHHHHHHHHHHGGHHGHGFGGFGGGHHHHGGGGGHHHGGGGGEGHGHHHHGHGGGGGHGHHHHHHHHHHGHHHHHDGHGHHFFGFGGGGHGD-AAGGGGHGHHHGD
@M02034:409:000000000-BFKT7:1:1101:12854:15687 1:N:0:34
GCTCTTAAAGAGGAGAAAGGTCATGCCGGAGAGGGCTTCTAACTTTACTCAGTTCGTTCTCGTCGACAATGGCGGAACTGGCGACGTGACTGTCGCCCCAAGCAACCTGTCTCTTATACACATCTCCGAGCCCACGAGACCGTACTAGAT
+
CCCCCFFFFFFFGGGGGFGGGGHHHHHGGGGGGGGGHHHHHHHHHHHHHHFFHHHGGHHGHGFGGEGAEFGHHGGGGGGHHHGGGGGGHGHHHHGHGFGGFHG2GFHHGHHGHHHHHHHHHFGHHHHG@DGGGGGGCGGGGGDHGHHHH:
@M02034:409:000000000-BFKT7:1:1101:14752:15688 1:N:0:34
AAAGTCGAGGTGCCTAAAGTGGCAACCCAGACTGAGAAGATGGTTGGTGGTGTAGAGCTTCCTGTAGCCGCATGGCGTTCGTACTTAAATATGGAACTAACCATTCCAATTTTCGCTGTCTCTTATACACATCTCCGAGCCCACGAGACC
+
AAAAAFBABBBAGGGGGFGFGGGHHHHGGHHGHHHHHHHHHHH3EFGEFGAFGBGFGFGFHHHHHHHGFGGGGGHGGFGFGGHGHHBGHHFHHHHHFFGFGGGHGHHFGHGHHHGGGGGFFFGHHFDGB22FFGBDE/C@CFEE?>CFFF
@M02034:409:000000000-BFKT7:1:1101:25318:15690 1:N:0:34
GCTCTTAAAGAGGAGAAAGGTCATGTTGGATAGGGCTTCTAACTTTACTCAGTTCGTTCTCGTCGACAATGGCGGAACTGGCGACGTGACTGTCGCCCCAAGCAACCTGTCTCTTATACACATCTCCGAGCCACGAGACCGTACTAGAT
+
ACCCCFFFFFFFGGGGGGGGGGHHHHHHHHHHHHHHHHHHHHHHHHHHHHHHHHHGGHHGHGFGGGGGEHHHHGGGGGHHHHGGGGGGHGHHHHGHGGGGGHGHHHHHHHHHHHHHHHHHHHHHHHGGGGGGHGG/AAGGGGHGHHFHH
@M02034:409:000000000-BFKT7:1:1101:12594:15693 1:N:0:34
AAAGTCGAGGTGCCTAAAGTGGCAACCCAGACTTCTCTGCCGGTTGGTGGTGTAGAGCTTCCTGTAGCCGCATGGCGTTCGTACTTAAATATGGAACTAACCATTCCAATTTTCGCTGTCTCTTATACACATCTCCGAGCCCACGAGACC
+
BBBBBFB?BDBBGGGFGGGGGGGHHHHGGCEFHHHHHHGHHGGGFEGGGGAFHGGFGGHHHHHHHHGHHGGEEGHHGGGGGGHHHHGGEGGHHGGHHHHHHHHHHHHHFGHHHHGGGGGHHHHHHHHHHHFHHHFFABCDGGHGGGGGGC
@M02034:409:000000000-BFKT7:1:1101:19815:15697 1:N:0:34
GCTCTTAAAGAGGAGAAAGGTCATGGGGCCGAGGGCTTCTAACTTTACTCAGTTCGTTCTCGTCGACAATGGCGGAACTGGCGACGTGACTGTCGCCCCAAGCAACCTGTCTCTTATACACATCTCCGAGCCCACGAGACCGTACTAGAT
+
CCCCCFFFFFFFGGGGGGGGGGHHHHHGGGGGGGGGHHHHHHHHHHHHHHHHHHHGGHHGHGFGGGGGGHHHHGGGGGHHHHGGGGGGHGHHGHGHGGGGGGFGHHFHHHHHGHHHHHHHGHHHHHGGCGGGGEGD<CGGGGCGGHHHHB
@M02034:409:000000000-BFKT7:1:1101:2598:15700 1:N:0:34
GCTCTTAAAGAGGAGAAAGGTCATGGGTGGGGGGGCTTCTAACTTTACTCAGTTCGTTCTCGTCGACAATGGCGGAACTGGCGACGTGACTGTCGCCCCAAGCAACCTGTCTCTTATACACATCTCCGAGCCCACGAGACCGTGCT
+
AABBBFFFFFFFGFEFBGGCGGCHHHH4B22AEEDGGHHFHHHHHHHHHHHHHHHEFGGGGFCGGDGDBGCFEBBBABFFFEBBDFFFFFBFFFEEADA.;AA/BA.B.9BFFFFFFF/:BFFFFFFDAFAD;AEB9@F??9;.:9
@M02034:409:000000000-BFKT7:1:1101:16496:15703 1:N:0:34
AAAGTCGAGGTGCCTAAAGTGGCAACCCAGACTACGACGGGGGTTGGTGGTGTAGAGCTTCCTGTAGCCGCATGGCGTTCGTACTTAAATATGGAACTAACCATTCCAATTTTCGCTGTCTCTTATACACATCTCCGAGCCCACGAGACC
+
CCCDBFCCCCCDGGGGGGGGGGGHHHHGGHHGHHHGGGGGGGGEFGGGFGEFGHHGGHHHHHHHHHHHHGGGGGHHGGGGGGHHHHHHHHHHHHHHHHHHHHHHHHGHHHHHHHGGGGGGHHHHHHHHHHGHHHHGGFGGGGHGGGGGGE
@M02034:409:000000000-BFKT7:1:1101:6962:15704 1:N:0:34
GCTCTTAAAGAGGAGAAAGGTCATGAGGGGTGGGGCTTCTAACTTTACTCAGTTCGTTCTCGTCGACAATGGCGGAACTGGCGACGTGACTGTCGCCCCAAGCAACCTGTCTCTTATACACATCTCCGAGCCCACGAGACCG
+
CCCCCFFFFFFFGGGGGGGGGGHHHHH4E2B2E2FFGHHHHGHHHHHHHHHHHHHGGHHGHGFGGGGEEGHHHGGGGGGHHGGGGGGGHGHHHHGHGGGDFGGGHHHHHHHHHHHGHHHHHFFCHHFG>CCGGHGC@FGGC:
@M02034:409:000000000-BFKT7:1:1101:8936:15707 1:N:0:34
AAAGTCGAGGTGCCTAAAGTGGCAACCCAGACTCGGGCGCGGGTTGGTGGTGTAGAGCTTCCTGTAGCCGCATGGCGTTCGTACTTAAATATGGAACTAACCATTCCAATTTTCGCTGTCTCTTATACACATCTCCGAGCCCACGAGACC
+
CCCDCFCCCCBBGGGGGGGFGGGHHHHGGHHGH322A220AEFEFGGGGGEGHHHHHHHHHHHHHHHHHGGGGGHHGGGGGGHHHHHHHHHHHHHHHHHHHHGHHHHHHHHHHHGGGGGGHHHHHHHHFGFHHHGHGGGGGGHGGGGGGE
@M02034:409:000000000-BFKT7:1:1101:6981:15708 1:N:0:34
GCTCTTAAAGAGGAGAAAGGTCATGAGGGGTGGGGCTTCTAACTTTACTCAGTTCGTTCTCGTCGACAATGGCGGAACTGGCGACGTGACTGTCGCCCCAAGCAACCTGTCTCTTATACACATCTCCGAGCCCACGAGACCGTACTAGAT
+
ABBCCFFFFFFFGGGGGGGGGGGHGHHHGGEGGGGGGHHHHHHHHHHHHHHHHHHGGHHGHFFEFEEGGGGHHGGFEGHHHHFGGGEFHEHHGHGHGGGGGHGCGHHHHHHHHHHHHHFHHFHHHHHGFGC@CEACAFGAEC:CDGHGGB
@M02034:409:000000000-BFKT7:1:1101:27518:15709 1:N:0:34
AAAGTCGAGGTGCCTAAAGTGGCAACCCAGACTACTAAGAATGTTGGTGGTGCAGTGC
+
CCCDCFCCCDCCGGGGGGGGGGGHHHHGGHHGHBAG5GG35BDGFGG222E133D535
@M02034:409:000000000-BFKT7:1:1101:8911:15709 1:N:0:34
GCTCTTAAAGAGGAGAAAGGTCATGGGGGAGAGGGCTTCTAACTTTACTCAGTTCGTTCTCGTCGACAATGGCGGAACTGGCGACGTGACTGTCGCCCCAAGCAACCTGTCTCTTATACACATCTCCGAGCCCACGAGACCGTACTAGAT
+
ABBCCFFFFFFFGGFFGGGGGGHHHGHDGGGGEGGGHHHHGGHHHHHHGHHHHHFFGHGGHGGGGGCDEFGHGFGEEEHFGEF/EEEGHFHHHHGHGDC?FHFFFHHHEF2FFHHGFFGHFHF?GDFG@CDGGFFC-<AAEDAGDEGGGG
@M02034:409:000000000-BFKT7:1:1101:17278:15709 1:N:0:34
GCTCTTAAAGAGGAGAAAGGTCATGACTATTAAGGCTTCTAACTTTACTCAGTTCGTTCTCGTCGACAATGGCGGAACTGGCGACGTGACTGTCGCCCCAAGCAACCTGTCTCTTATACACATCTCCGAGCCCACGAGACCGTACTAGAT
+
BBBBBFFFFFFFGGGGGGGGGGHHHHHHHHHHHHHHHHHHHHHHHHHHHHHHHHHGGHHGHGFGGGGEEHHHHGGGGGHHHGGGGGGGHGHHHHGHGGGGFFGGHHHHGHHHHHHGHGHHHHGGHHGGBDGGGHGD<CADEGGHGHGHF=
@M02034:409:000000000-BFKT7:1:1101:9596:15710 1:N:0:34
GCTCTTAAAGAGGAGAAAGGTCATGAGGGGGGGTGCTTCTAACTTTACTCAGTTCGTTCTCGTCGACAATGGCGGAACTGGCGACGTGACTGTCGCCCCAAGCAACCTGTCTCTTATACACATCTCCGAGCCCACGAGACCGTACTAGAT
+
CCCCCFFFFFFFGGFGGGGFGGHHHGHHGGGGGGGGHHHHHHHHHHHHHHHHHHHGGGGGGGCDGFGGGGGGGGFFFFFFFFFFFFBFFFFFFFFFFFFFFFFFFFFFFFFFFFFFFFFFFFFFFFFFCDAFFEEC>BDFFFFFFFFFF:
@M02034:409:000000000-BFKT7:1:1101:9002:15715 1:N:0:34
GCTCTTAAAGAGGAGAAAGGTCATGAATCGGATTGCTTCTAACTTTACTCAGTTCGTTCTCGTCGACAATGGCGGAACTGGCGACGTGACTGTCGCCCCAAGCAACCTGTCTCTTATACACATCTCCGAGCCCACGAGACCGTACTAGAT
+
BCCCCFFFFFFFGGGGGGGGGGHHHHHHHHGGGGHHHHHHHHHHHHHHHHHHHHHFFHHGHGFGGGGGGHHHGFGFGGHHHHGEEGFGHGHHHHGHGFFGGGGHHHHHHHHHFHHHHHFHHGGFHHFGCFGGGHGGA@EGGGEEGHGGH=
@M02034:409:000000000-BFKT7:1:1101:8789:15715 1:N:0:34
AAAGTCGAGGTGCCTAAAGTGGCAACCCAGACTGAGAGGCAGGTTGGTGGTGTAGAGCTTCCTGTAGCCGCATGGCGTTCGTACTTAAATATGGAACTAACCATTCCAATTTTCGCTGTCTCTTATACACATCTCCGAGCCCACGAGACC
+
BCCCCFCCCCBBGGGGGGGFGGGHHHHGGHHGHHGHHGGGGGGGGHGEFGGGGFHFHGFHHHHHGHHFHGGEEGHFFEGGGGHHHHHHHHHHHHFEHHGHFHFHHHHFHHHHHFGGGGEFGHHGFHHHHHHFHHHHGCDGGGHGGDCDDF
@M02034:409:000000000-BFKT7:1:1101:22004:15717 1:N:0:34
GCTCTTAAAGAGGAGAAAGGTCATGGGTCCGAGTGCTTCTAACTTTACTCAGTTCGTTCTCGTCGACAATGGCGGAACTGGCGACGTGACTGTCGCCCCAAGCAACCTGTCTCTTATACACATCTCCGAGCCCACGAGACCGTACTAGAT
+
CCCDDFFFFFFFGGGGGGGGGGGHGHHHHHGGGGHHHHHHHHHHHHHHHHHHHHHGGHHGHGFFGEGGGHHHHGGGGGHHHHGGGGEGHGGHHHGGGGGGGHGHHHHHHHHHHHHGGHGHHFHHHHGG@GGGGHGC-CAEGG?GDEHHHD
@M02034:409:000000000-BFKT7:1:1101:8400:15717 1:N:0:34
AAAGTCGAGGTGCCTAAAGTGGCAACCCAGACTCATAATAAGGTTGGTGGTGTAGAGCTTCCTGTAGCCGCATGGCGTTCGTACTTAAATATGGAACTAACCATTCCAATTTTCGCTGTCTCTTATACACATCTCCGAGCCCACGAGACC
+
BCCDBFCCCCCCGGGGGGGGGGGHHHHGGHGGHHHHHHHHHHHGHHGGFGFFGFHFGGHHHHHHHHGGGFGGGGGFGFGGGFGHHHHHHHHGHHBFGHHHHHFGHFFGHHGHHHGGGGEHHHHHGHHFHHFHHHHFGFGGGFHGGGGGGC
@M02034:409:000000000-BFKT7:1:1101:26581:15720 1:N:0:34
GCTCTTAAAGAGGAGAAAGGTCATGAAGGGGCGGGCTTCTAACTTTACTCAGTTCGTTCTCGTCGACAATGGCGGAACTGGCGACGTGACTGTCGCCCCAAGCAACCTGTCTCTTATACACATCTCCGAGCCCACGAGACCGTACTAGAT
+
CCCCCFFFFFFFGGGGGGGGGGHHHHHHHGGGGGGGGHHHFHFHHHHHHHHHHHHGEGHGHGFGF@EEEHHHGEGBC?GHHFDDCCCFGGHHHHGGDGGFGHFEGGHGGFHHGHFFHFHBGFGGHHG?@@-DFGEFABA?FCDEDEGGG9
@M02034:409:000000000-BFKT7:1:1101:8906:15726 1:N:0:34
GCTCTTAAAGAGGAGAAAGGTCATGGGGGAGAGGGCTTCTAACTTTACTCAGTTCGTTCTCGTCGACAATGGCGGAACTGGCGACGTGACTGTCGCCCCAAGCAACCTGTCTCTTATACACATCTCCGAGCCCACGAGACCGTACTAGAT
+
CCCCCFFFFFFFGGGGGGGGGGHHHHHGGGGGGGGGHHHHHHHHHHHHHHHHHHHGGHHGHGFEGEGEEHHHHGGGGGHHHHGGGGEGHGHHGHGGGGGGGGEGFHHHHHGHHHHFHHHHGBFHHHHGCGCFGHGF@GGDGGEHGAHHHC
@M02034:409:000000000-BFKT7:1:1101:3631:15728 1:N:0:34
GGCTCTTAAAGAGGAGAAAGGTCATGGATTATCATGCTTCTAACTTTACTCAGTTCGTTCTCGTCGACAATGGCGGAACTGGCGACGTGACTGTCGCCCCAAGCAACCTGTCTCTTATACACATCTCCGAGCCCACGAGACCGTACTAG
+
CCCCCFFFFFFFGGFEF4FGFBGHGHH4GHHHHHHHHHHHHHHHHHHFHHHGGHHHGEHHFHGFEEEEDEFGHGGG?ECGGGFGGGGEEEFFGHGFGEDGAE?FGFFHGGHBHGFGFHHDGHHHGH@FG>BDCFEGCA@ADGFDCAGDD
@M02034:409:000000000-BFKT7:1:1101:7672:15733 1:N:0:34
GCTCTTAAAGAGGAGAAAGGTCATGACTCGGTCTGCTTCTAACTTTACTCAGTTCGTTCTCGTCGACAATGGCGGAACTGGCGACGTGACTGTCGCCCCAAGCAACCTGTCTCTTATACACATCTCCGAGCCCACGAGACCGTACTAGAT
+
BBBBBFFFFFFFGGGGGGGGFGHHHHHHHGGGGGHHHHHHHHHHHGHHHHHHHHHGGHHGHGFFGEGGGGHHHGGGGGHHHHGGGGGGHGHHHHGGFGGDGGGHHHHHHHHHFHHEHHHHHHHHHHHGFGCGGHGC?DGEGFAGGHEHHD
@M02034:409:000000000-BFKT7:1:1101:23509:15733 1:N:0:34
AAAGTCGAGGTGCCTAAAGTGGCAACCCAGACTGGGTGTGGTGTTGGTGGTGTAGAGCTTCCTGTAGCCGCATGGCGTTCGTACTTAAATATGGAACTAACCATTCCAATTTTCGCTGTCTCTTATACACATCTCCGAGCCCACGAGACC
+
BCCCBFCCCCBCGGGGGGGFGGGHHHHGGHHGHHHHGEGGGHGHGHHEFGEFHHHHHHHHHHHHGHHHHEFFGGHHGGGGGGHHHHHHHHGHHHHHGHGGHHGHHHGHHHHHHFGGGGGHHHHHGHHHGHFHHHHHECGCGGHGGGGGGE
@M02034:409:000000000-BFKT7:1:1101:8193:15734 1:N:0:34
GCTCTTAAAGAGGAGAAAGGTCATGACTTCTGCTGCTTCTAACTTTACTCAGTTCGTTCTCGTCGACAATGGCGGAACTGGCGACGTGACTGTCGCCCCAAGCAACCTGTCTCTTATACACATCTCCGAGCACACGAGACCGTACTAGA
+
BBBBBFFFFFBFCGFFGGGGGGFHFFGDGHHDBEFFHHHBHGFHHHHGFHFHHHHFGBGFHGFEEEEEAGDGCEGE@FGDHAE//>>EC/FG?GFHG/EGE??2BFGGFHBG33BBGF??2@F2F>2/><C/<0?/<>A.F@.>DGHGB
@M02034:409:000000000-BFKT7:1:1101:19342:15736 1:N:0:34
GCTCTTAAAGAGGAGAAAGGTCATGTATGCTCGGGCTTCTAACTTTACTCAGTTCGTTCTCGTCGACAATGGCGGAACTGGCGACGTGACTGTCGCCCCAAGCAACCTGTCTCTTATACACATCTCCGAGCCCACGAGACCGTACTAGA
+
BBBBBFDFFFFFGGFGGGGGGGHHHGHFGHHHGGGGGHHHHFHHHHHHHHHGHHFFGFFFHFG1EFEGFHDFBEGEEEGBHEE/>EEFHCGHHHFHG/<D/?F2CHHGGHGGDDHGGFDGGFF2FDHGF@D<F.F@>@ADGGEGEEHHD
@M02034:409:000000000-BFKT7:1:1101:28306:15738 1:N:0:34
GCTCTTAAAGAGGAGAAAGGTCATGGGGGGGGGGGCTTCTAACTTTACT
+
CCCCCFFFFFFFGGGGGGGGGGHHHHHGGGGFFFF<FF/BFFFFFF//9
@M02034:409:000000000-BFKT7:1:1101:6616:15744 1:N:0:34
GCTCTTAAAGAGGAGAAAGGTCATGCCTCGGACTGCTTCTAACTTTACTCAGTTCGTTCTCGTCGACAATGGCGGAACTGGCGACGTGACTGTCGCCCCAAGCAACCTGTCTCTTATACACATCTCCGAGCCCACGAGACCGTACTAGAT
+
CCCCCFFFFFFFGGGGGGGGGGGHHHHHHGGGGGGFHHHHHCFGHHHFGGFHGHHFGHHGHFFGEAEAEHGHFFGFFGHHFFEEFGEAGFHHGHFAFEE?FGGHHHGHFFFHHHHHHFFFCFFHBDHDDDCDGAF@>@<<AC.C?GHGG=
@M02034:409:000000000-BFKT7:1:1101:16043:15745 1:N:0:34
GCTCTTAAAGAGGAGAAAGGTCATGACTCATCCTGCTTCTAACTTTACTCAGTTCGTTCTCGTCGACAATGGCGGAACTGGCGACGTGACTGTCGCCCCAAGCAACCTGTCTCTTATACACATCTCCGAGCCCACGAGACCGTACTAGAT
+
CCCCCFFFFFFFGGGGGGGGGGHHHHHHHHHHHHHHHHHHHHHHHHHHHHHHHHHGGHHGHGFGGEGGGGHHHGGGGGHHHHGGGGGGHGHHHHGGGGGGGHGFGHHFFFGHHHHGHGFHHHHGHGHGCDCGGHGDCGDGEGAHGHHB0=
@M02034:409:000000000-BFKT7:1:1101:20506:15747 1:N:0:34
GCTCTTAAAGAGGAGAAGGTCATGAGGGTGAGTGCTTCTAACTTTACTCAGTTCGTTCTCGTCGACAATGGCGGAACTGGCGACGTGACTGTCGCCCCAAGCAACCTGTCTCTTATACACATCTCCGAGCCCACGAGACCGTACTAGA
+
CCCCCFFFFFFFGGGGGGGGGGHHHHHGEFEHHHHHHHHHHHHHHHHHHHHHHHGGHGFHFFEEEFGGHHHGFGFFEHHHHFEGGGGEFGHFEFFGGGGGHGHHHHFHDCHFHHHHDHHHFHHHGGDCDGGGHGCCAADGGGHGHHHH
@M02034:409:000000000-BFKT7:1:1101:8066:15749 1:N:0:34
AAAGTCGAGGTGCCTAAAGTGGCAACCCAGACTTGTTTTAGGGTTGGTGGTGTAGAGCTTCCTGTAGCCGCATGGCGTTCGTACTTAAATATGGAACTAACCATTCCAATTTTCGCTGTCTCTTATACACATCTCCGAGCCCACGAGACC
+
CBCCCFCBBCCCGGGGGGGGGGGHHHHGGHHGHHHHHHHHHGHGHGGECEGF1AGFFGHHHHHHGGHFFFG?EGHAEEGGGGFFGHHHHHHHFG33GHHHFE3FFDF4GGGHHEEEGGEGHHHGGFFFFFHHHHHEG@CDCAGFGCDGGF
@M02034:409:000000000-BFKT7:1:1101:14299:15751 1:N:0:34
GCTCTTAAAGAGGAGAAAGGTCATGATGCCGCATGCTTCTAACTTTACTCAGTTCGTTCTCGTCGACAATGGCGGAACTGGCGACGTGACTGTCGCCCCAAGCAACCTGTCTCTTATACACATCTCCGAGCCCACGAGACCG
+
BBBBBFFFFFFFGGEGGGGGGGHHGD5EBGEE22BGGHFHHFHHHHHHHHHHHHHGGHHGHFFEGGGFCGHHGGGEGCHHHHGFGGGGHEHHHHFE?EEEFGGGCFHHCF2GFHBDFHHHHHHGHFE</>@CGHGFCDGG.A
@M02034:409:000000000-BFKT7:1:1101:18141:15753 1:N:0:34
GCTCTTAAAGAGGAGAAAGGTCATGGGTGGGCGGGCTTCTAACTTTACTCAGTTCGTTCTCGTCGACAATGGCGGAACTGGCGACGTGACTGTCGCCCCAAGCAACCTGTCTCTTATACACATCTCCGAGCCCACGAGACCGTACTAGAT
+
CCCCCFFFFFFFGGGGGGGGGGHHHHHFEGGGGGGGGHHHHHHHHHHHHHHHHHHGEHHGHGFFEEGFGHHHHEGEGGHHHHGGFCBDGGHHHFFEGGGGDGEFHHHHHGHHHHHHHHHHGFGFHHGG<@CGGHGD:AEEEDCEFGFFG9
@M02034:409:000000000-BFKT7:1:1101:21575:15756 1:N:0:34
AAAGTCGAGGTGCCTAAAGTGGCAACCCAGACTTGTTGTCCTGTTGGTGGTGTAGAGCTTCCTGTAGCCGCATGGCGTTCGTACTTAAATATGGAACTAACCATTCCAATTTTCGCTGTCTCTTATACACATCTCCGAGCCCACGAGACC
+
ABBBBFCCCBBCGGGGGGGGGGGHHHHGGHHGHHHHHHHHHHHGHHHGGGEFFHGGHHHHHHHHHHHHHGGFGGHHGGGGGGHHHHHGHHHHHHFHGHHHHGHHHHGHHHHHHHGGGGFHHGHHHGFHFGFHHHGHGGGGGGHGGGGGGF
@M02034:409:000000000-BFKT7:1:1101:21705:15758 1:N:0:34
GCTCTTAAAGAGGAGAAAGGTCATGGTGGGGTATGCTTCTAACTTTACTCAGTTCGTTCTCGTCGACAATGGCGGAACTGGCGACGTGACTGTCGCCCCAAG
+
AAAAABFFFFBFCGEGGGGGGGFHFEBAEEGAEGHHFFHHHFHHHHHFGEDEBGFFEHHGGFBAEEEA/GFHCEE?/EGHHHGEEE>ACFHFDFF/EFGG/A
@M02034:409:000000000-BFKT7:1:1101:9676:15764 1:N:0:34
GCTCTTAAAGAGGAGAAAGGTCATGAGGACTCCTGCTTCTAACTTTACTCAGTTCGTTCTCGTCGACAATGGCGGAACTGGCGACGTGACTGTCGCCCCAAGCAACCTGTCTCTTATACACATCTCCGAGCCCACGAGACCGTACTAGAT
+
BCCCCFFFFFFFGGGGGGGGGGHHHHHHHHHHHHHHHHHHHHHHHHHHHHHHHHHGGHHGHGFGGGGGGHHHHGGGGGHHHHGGGGGGHGHHHHGHGGGGEGGGGHHHHHHHHHHHHHHHHHHHHHHGGGGGGHGG@CDDGGGHGHHHHG
@M02034:409:000000000-BFKT7:1:1101:13824:15766 1:N:0:34
GCTCTTAAAGAGGAGAAAGGTCATGGGGGGGAGGGCTTCTAACTTTACTCAGTTCGTTCTCGTCGACAATGGCGGAACTGGCGACGTGACTGTCGCCCCAAGCAACCTGTCTCTTATACACATCTCCGAGCCCACGAGACCGTACTAGAT
+
BCCCBFFFFFFFGGEGGGGGGGHHHHDFGGGGGGGGHHHGHHHHHHHHHHHHHHHGGGGGGGCCB@FDAFFGFDFBDFFFFFFFFFDFFFFFFFFEFFFFFFFFFFFFFFFFFFFFFFFFFFFFFFFFFDCFFEEF-CDFFFAEFFFFFF
@M02034:409:000000000-BFKT7:1:1101:23322:15770 1:N:0:34
AAAGTCGAGGTGCCTAAAGTGGCAACCCAGACTGGGAAGGGTGTTGGTGGTGTAGAGCTTCCTGTAGCCGCATGGCGTTCGTACTTAAATATGGAACTAACCATTCCAATTTTCGCTGTCTCTTATACACATCTCCGAGCCCACGAGACC
+
CCBCBFBCBCABGGGGGGGGGGGGHHGGGHHGHHHHHHGGGHFFGHHGFGBFFFHFGHHHHHHGGHHGHEEEFGHGFFGGGGFHHHHGHHHHHHHFFHGGGHFHHHGHHHHHHHGFGGGHHHHHFHHHGHHHHHGFDDGDGGHGGGGGGF
@M02034:409:000000000-BFKT7:1:1101:15342:15770 1:N:0:34
AAAGTCGAGGTGCCTAAAGTGGCAACCCAGACTAATCAGACTGTTGGTGGTGTAGAGCTTCCTGTAGCCGCATGGCGTTCGTACTTAAATATGGAACTAACCATTCCAATTTTCGCTGTCTCTTATACACATCTCCGAGCCCACGAGACC
+
CCCDCFCCCCCDGGGGGGGGGGGHHHHGGHHGHHHFFBGFFGH3FGH2FF1AFFDAF5FGEGHFFAFDGEC?EEHAE>EEE12?FFDGHHEDEH@FFG3GGHFGH4EDHFGHHB>/E<<3B4BF4B4?B2G22B3DC/</BGEEC/<?AF
@M02034:409:000000000-BFKT7:1:1101:24501:15775 1:N:0:34
GCTCTTAAAGAGGAGAAAGGTCATGACGATTGGTGCTTCTAACTTTACTCAGTTCGTTCTCGTCGACAATGGCGGAACTGGCGACGTGACTGTCGCCCCAAGCAACCTGTCTCTTATACACATCTCCGAGCCCACGAGACCGTACTAGAT
+
ABCCCFFFFFFFGGGGGGGGGGHHHHHGGGHGHHGHHHHHHHHHHHHHHHHHHHHGGHHGHGGGGGGGFHHHHGGGGGHGHHGGGGGGHGHHHHGHGGGGGHGBGHHHHHHHHHHHHHHHHHHHHHHGCGGGGHGG-@.DGGGFGHHHGD
@M02034:409:000000000-BFKT7:1:1101:25949:15780 1:N:0:34
GCTCTTAAAGAGGAGAAAGGTCATGGGGGAGCGTGCTTCTAACTTTACTCAGTTCGTTCTCGTCGACAATGGCGGAACTGGCGACGTGACTGTCGCCCCAAGCAACCTGTCTCTTATACACATCTCCGAGCCCACGAGACCGTACTAGAT
+
ABCCCFFFFFFFGGGGGGGGGGGHHHHGGGGGGGGGGHHHHHHHHHHHHHHHHHHGGHHGHGFGGGGFGHHHHGGGGGHHHHGGGGGGHGHHHHGHGGGGGHGBGHHHHHHHHHHHHHHHHHHHHHGGDGGGGHGD<DGGGGGHGHHHHG
@M02034:409:000000000-BFKT7:1:1101:12191:15785 1:N:0:34
AAAGTCGAGGTGCCTAAAGTGGCAACCCAGACT
+
DDDDDFCCCDCDGGGGGGGGGGGHHHHGGH22B
@M02034:409:000000000-BFKT7:1:1101:14201:15788 1:N:0:34
GCTCTTAAAGAGGAGAAAGGTCATGGCGGGGGG
+
CCCCCFFFFFFFGGGGGGGGGGGHHHHGGAA>C
@M02034:409:000000000-BFKT7:1:1101:15329:15791 1:N:0:34
AAAGTCGAGGTGCCTAAAGTGGCAACCCAGACTAATCA
+
BBBAAFBBBBBBGGGGGGGGGGGHHHHGGHHGHHHB35
@M02034:409:000000000-BFKT7:1:1101:26315:15794 1:N:0:34
GCTCTTAAAGAGGAGAAAGGTCATGGATATTAAGGCTTCTAACTTTACTCAGTTCGTTCTCGTCGACAATGGCGGAACTGGCGACGTGACTGTCGCCCCAAGCAACCTGTCTCTTATACACATCTCCGAGCCCACGAGACCGTACTAGAT
+
BCCCCFFFFFFFGGGGGGGGFGHHHHHHHHHHHHHHHHHHHHHHHHHHHHHHHHHGGHHGIGGGGGGGGHHHHGGGGGHHHHGGGGGGHGHHHHGHGGGGGHGHHHHHHHHHHHHHHHHHGBFGHGHGCGGGGGGGGGGDGGGHGHHHHG
@M02034:409:000000000-BFKT7:1:1101:24086:15798 1:N:0:34
AAAGTCGAGGTGCCTAAAGTGGCAACCCAGACTCAGAGTAAGGTTGGTGGTGTAGAGCTTCCTGTAGCCGCATGGCGTTCGTACTTAAATATGGAACTAACCATTCCAATTTTCGCTGTCTCTTATACACATCTCCGAGCCCACGAGACC
+
CCCCBFCBCCBCGGGGGGGFGGGHHHHGGHHGHHHHHHHHHHHGGHGFFGEFHHHHHHHHHHHHHHHHGGGGGGHHGGGGGGGHHHHHHHHHHHHHHHGHHHHHHHGHGHHHHHGGGGGGHHHHHHFGFHGHHHFHGGGFGGHGGGGGGE
@M02034:409:000000000-BFKT7:1:1101:11045:15802 1:N:0:34
AAAGTCGAGGTGCCTAAAGTGGCAACCCAGACTAATGTGGGTGTTGGTGGTGTAGAGCTTCCTGTAGCCGCATGGCGTTCGTACTTAAATATGGAACTAACCATTCCAATTTTCGCTGTCTCTTATACACATCTCCGAGCCCACGAGACC
+
BBCCBFCCCCBAGGGFGGGGGGGHHHHGGHHGHHHHHFGHGGGGGHHGGGGGHGHGHHHHHHHHHHHHHGGGGGHGGGGGGEHHHHFGHHHHHFGHHHHHHHEHHHHHHHHHHHGGGGGHHHHHHHGHGGDFFHHFECGGGGHGGGGDGF
@M02034:409:000000000-BFKT7:1:1101:25084:15804 1:N:0:34
AAAGTCGAGGTGCCTAAAGTGGCAACCCAGACTGGGTGTGGGGTTGGTGGTGTAGAGCTTCCTGTAGCCGCATGGCGTTCGTACTTAAATATGGAACTAACCATTCCAATTTTCGCTGTCTCTTATACACATCTCCGAGCCCACGAGACC
+
BCCCBFBADBAAGGGGGGGGGGGHHHHGGHHGHHGGFFGGGGGEEGGEFGEFHHHFGHHHHHHHGHHHHEEEGGHHGGGGGGHHHHHGHHGHHHHFFHGHHHHHHHGHHHHHHFDEGGGHHHHHGHGHGHEHHHHFGC?DGGHGGGGGGG
@M02034:409:000000000-BFKT7:1:1101:28291:15805 1:N:0:34
AAAGTCGAGGTGCCTAAAGTGGCAACCCAGACTTCTAATCAGGTTGGTGGTGTAGAGCTTCCTGTAGCCGCATGGCGTTCGTACTTAAATATGGAACTAACCATTCCAATTTTCGCTGTCTCTTATACACATCTCCGAGCCCACGAGACC
+
CCCCCFCCBCCCGGGGGGGGGGGHHHHGGHHGHFAFE5BGFFFHGHGGFGFFHHHHHHHHHHHHHHHHHGGEFGHHGGGGGGHHHHHHGHHHHHFHHHHHHHHHHHGFHHHHHHGGGGGHHHHHGHHGDGHHHHGGF/CCGGHGGGGGGA
@M02034:409:000000000-BFKT7:1:1101:13206:15805 1:N:0:34
AAAGTCGAGGTGCCTAAAGTGGCAACCCAGACTAAGACTGATGTTGGTGGTGTAGAGCTTCCTGTAGCCGCATGGCGTTCGTACTTAAATATGGAACTAACCATTCCAATTTTCGCTGTCTCTTATACACATCTCCGAGCCCACGAGACC
+
BBBCBFCCCCAAGGGGGGGGGGGHHHHGGHHGHHHHHHHHFHHGGHHGGGBFGHHGHHHHHHHGGHHHHGGCFGHHGGGGGGFHHHHGHHHHHHFFHHGFHHHHHHGHGHHHHHGGGGEHHHHHGHGHGHGHHHFFGCDCFGHGGGGGGE
@M02034:409:000000000-BFKT7:1:1101:21115:15806 1:N:0:34
AAAGTCGAGGTGCCTAAAGTGGCAACCCAGACTAAGGATCAGGTTGGTGGTGTAGAGCTTCCTGTAGCCGCATGGCGTTCGTACTTAAATATGGAACTAACCATTCCAATTTTCGCTGTCCTTATACACATCTCCGAGCCCACGAGACCG
+
BCCCBFBABCBCGGGGGGGGGGGHHHHGGHHGHHHHHHHHHHHGGGGEFFBFGGHHHHHHHHHGHHHHHGGGGGHHGGGGGEHHHHFGHHHHHHHHHHHGHHHHHHGHHHHHHHGGGGGGHHHHHHGHGFHHHGGGGGGGGHGGDFGGGG
@M02034:409:000000000-BFKT7:1:1101:28931:15806 1:N:0:34
AAAGTCGAGGTGCCTAAAGTGGCAACCCAGACTGAGAAGAAGGTTGGTGGTGTAGAGCTTCCTGTAGCCGCATGGCGTTCGTACTTAAATATGGAACTAACCATTCCAATTTTCGCTGTCTCTTATACACATCTCCGAGCCCACGAGACC
+
AABBAFAAADBBGGGGGFGFFGFHGFGEGHGGHHHGHHHHHHGBGGGEAEBBBFGFGGHHHHHFFGHGGAAEEFHFEFGGEEGEHHHGFHHHGHFFFHFFGHFHHHBFFHHHHGE/EFEGHFHHHGHHFFDHHFGHGCGGGGHGGFCGFF
@M02034:409:000000000-BFKT7:1:1101:10349:15809 1:N:0:34
GCTCTTAAAGAGGAGAAAGGTCATGACTACGTGTGCTTCTAACTTTACTCAGTTCGTTCTCGTCGACAATGGCGGAACTGGCGACGTGACTGTCGCCCCAAGCAACCTGTCTCTTATACACATCTCCGAGCCCACGAGACCGTACTAGAT
+
BCCCCFFFFFFFGGGGGGGGGGGGHHHHHHGHGFHHHHHHHHHHHHHHHHHHHHHGGHHGHFFEGEFGGHHHHGGGGGHHHGGGGG/EHGHHHHGHGGGGGHGGHFHHHHHHHHHHHHFHHHHHFHHGCDCGFHGG-@EDFG<GDHFHF=
@M02034:409:000000000-BFKT7:1:1101:20293:15810 1:N:0:34
GCTCTTAAAGAGGAGAAAGGTCATGACTAATTCTGCTTCTAACTTTACTCAGTTCGTTCTCGTCGACAATGGCGGAACTGGCGACGTGACTGTCGCCCCAAGCAACCTGTCTCTTATACACATCTCCGAGCCCACGAGACCGTACTAGAT
+
BBBBBDDFFFFFEFFGGGGGGGHHFFHHHHHHFFDDFEFHGHFHHHHHHFFGFGFGDGHGHFB1EAF?0GFHCEE00E3GFHGFGEEEEFGF?FF/EE/F/G/2GCHHGDFFDFD3FFFHHE2<FHBD/<@DFEE@/@DAFDCFEEBFBD
@M02034:409:000000000-BFKT7:1:1101:12771:15813 1:N:0:34
GCTCTTAAAGAGGAGAAAGGTCATGGTTGGGGGTGCTTCTAACTTTACTCAGTTCGTTCTCGTCGACAATGGCGGAACTGGCGACGTGACTGTCGCCCCAAGCAACCTGTCTCTTATACACATCTCCGAGCCCACGAGACCGTACTAGAT
+
CCCCCFFFFFFFGGGGGGGGGGHHHHHHGGGGGEGGHHHHHHHHHHHHHHHHHHHGGHHGHGFEEEEGGHHHFGGGGGHHHGGGGGEFHGHHHHGHFGGGGHGHGGHHHGHHHHHHHHHHHHHHHHHGGGGGGHGGCDGEEGFHGGHHHG
@M02034:409:000000000-BFKT7:1:1101:13816:15815 1:N:0:34
AAAGTCGAGGTGCCTAAAGTGGCAACCCAGACTGCTAAGGATGTTGGTGGTGTAGAGCTTCCTGTAGCCGCATGGCGTTCGTACTTAAATATGGAACTAACCATTCCAATTTTCGCTGTCTCTTATACACATCTCCGAGCCCACGAGACC
+
CCCBCFBBCDCAGGGGGGGGGGGHGHHGGHHGGHHHHHHHGGHFHHFGGGFFHHHGGHGHGHHHHHHHHGGGFGHHGGGGGGHHHHFGHHFHHGFFHHGHGHHHHHGHHHHHHHGGGGGEHFHHHHHHFHHGFHBDFCGCGGHGGGGGGE
@M02034:409:000000000-BFKT7:1:1101:13834:15815 1:N:0:34
AAAGTCGAGGTGCCTAAAGTGGCAACCCAGACTGCTAAGGATGTTGGTGGTGTAGAGC
+
BAABCFCBBBCCGGGGGGGGGGGHHHHGGHGGHH3FH5BGAFHHFF2EC2EFA3D555
@M02034:409:000000000-BFKT7:1:1101:20825:15818 1:N:0:34
AAAGTCGAGGTGCCTAAAGTGGCAACCCAGACTTCGAGTGAGGTTGGTGGTGTAGAGCTTCCTGTAGCCGCATGGCGTTCGTACTTAAATATGGAACTAACCATTCCAATTTTCGCTGTCTCTTATACACATCTCCGAGCCCACGAGACC
+
BBCCCFCCCCCCGGGDFEGGGGGHHHHGGHHGHHHGHHHHGGHHHHGGGGEFHGHFHHHHHHGGFGHBFGGEGGHFGGGGGGFHHHFHHHFHHHEDGHHHHFEHHGFFHHHHHGGGGGGFHHGH?HHHFHHHHHFBGCDCD<FFCGGGGF
@M02034:409:000000000-BFKT7:1:1101:27003:15822 1:N:0:34
GCTCTTAAAGAGGAGAAATGTCATGCCTTTTCGTGCTTCTAACTTTACTCAGTTCGTTCTCGTCGACAATGGCGGAACTGGCGACGT
+
AAAAADDFDFDFGAEGGGGGGG3FEHHGHHHHCAFFFGHFHDGHHFEEEDDGHFGE/FEFHGGCAEA//BAG0EF@>/F1GEFC//>
@M02034:409:000000000-BFKT7:1:1101:13777:15823 1:N:0:34
AAAGTCGAGGTGCCTAAAGTGGCAACCCAGACTGCGAATACTGTTGGTGGTGTAGAGCTTCCTGTAGCCGCATGGCGTTCGTACTTAAATATGGAACTAACCATTCCAATTTTCGCTGTCTCTTATACACATCTCCGAGCCCACGAGACC
+
BCBCBFCCCCBCGGGGGGGGGGGHHHHGGHHGHHHGGGGGHHHHHHHGGGEFHHHGHHHHHHHHHHHHHEGGGGHHGGGGGGHHHHHHHHHHHGHHHHHGHHHHHHHHGHHHHHGGGGEGHHHHHHHHHHFHHHHGGCGFGGHGGGGGGG
@M02034:409:000000000-BFKT7:1:1101:3452:15823 1:N:0:34
AAAGTCGAGGTGCCTAAAGTGGCAACCCAGACTCGTCATGATGTTGGTGGTGTAGAGCTTCCTGTAGCCGCATGGCGTTCGTACTTAAATATGGAACTAACCATTCCAATTTTCGCTGTCTCTTATACACATCTC
+
AABBAFBBDBAAGGGFGFGGGFGHHHHGCHHGHHGHGHHHHHFHHHHGGGEFGFHFHHHHGHHHHHGBFEGFEGHHGEFFGEFHHHGGHHFHFBDFFFHHHHHHGHHFFHHGF4EEGGGFHFFGHHFGHFF?GGF
@M02034:409:000000000-BFKT7:1:1101:4080:15827 1:N:0:34
GCTCTTAAAGAGGAGAAAGGTCATGCCTCCTACTGCTTCTAACTTTACTCAGTTCGTTCTCGTCGACAATGGCGGAACTGGCGACGTGACTGTCGCCCCAAGCAACCTGTCTCTTATACACATCTCCGAGCCCACGAGACCGTACTAGAT
+
BCABBFFFFFFFGGGGGGGGGGHHHHHHHHHHHHHHGHHHHHHHHHHHHHHHHHHGGHHGHGFFGEGEEHHHHGGGGGHHHHGGGGEGHGHHHHGFGGGGGHGGGCHHHHGHHHHGHHHHHHHHHGHG@CGGGHFFCCDDGGAGGHHHGH
@M02034:409:000000000-BFKT7:1:1101:14081:15833 1:N:0:34
AAAGTCGAGGTGCCTAAAGTGGCAACCCAGACTAAGAATTCGGTTGGTGGTGTAGAGCTTCCTGTAGCCGCATGGCGTTCGTACTTAAATATGGAACTAACCATTCCAATTTTCGCTGTCTCTTATACACATCTCCGAGCCCACGAGACC
+
CCCCAFCCCCCCGGGGGGGGGGGHHHGGGHHGHHHHHHHHHGHGGGGGFGEFHHHGHHHHHHHHHHHHHGGGGGHHGGGGGGHHHHHHHHHHHHHHHHHHHHHHHHGHGHHHHHGGGGFHHHHHHHHHHHHHHHGEGDGGGGHGGGGGGF
@M02034:409:000000000-BFKT7:1:1101:18739:15833 1:N:0:34
GCTCTTAAAGAGGAGAAAGGTCATGAAGGCGCGTGCTTCTAACTTTACTCAGTTCGTTCTCGTCGACAATGGCGGAACTGGCGACGTGACTGTCGCCCCAAGCAACCTGTCTCTTATACACATCTCCGAGCCCACGAGACCGTACTAGAT
+
BCCDDFFFFFFFGGGGGGGGGGHGH555F4F2FAEFGHHHHHHHHHHHHHHHHHHGGHHGHGFGGGGGGHHHHGGGGGHHHHGGGGFGHGHHHHGGGGGGGHGHHHHHEGHHHHHHHHHHGHHHHHGGCGGGGGGGCGGGGGGEGHGHGG
@M02034:409:000000000-BFKT7:1:1101:13377:15835 1:N:0:34
GCTCTTAAAGAGGAGAAAGGTCATGCGGGAGAGGGCTTCTAACTTTACTCAGTTCGTTCTCGTCGACAATGGCGGAACTGGCGACGTGACTGTCGCCCCAAGCAACCTGTCTCTTATACACATCTCCGAGCCCACGAGACCGTACTAGAT
+
CCCCCFFFFFFFGFEFGGGGGGHHHHGGGGGGGGGGHHHHHGHHHHHHHHHHHHHFEHHGHFFFEEGGGHGHGGGGGGHHHHEEEF/EHGGHHHFGFFGFGECFFFGHHDGGFHHEHHGHHGHHHHGG<>ADGHGA-AE.EGGHGFHHGC
@M02034:409:000000000-BFKT7:1:1101:14925:15835 1:N:0:34
GCTCTTAAAGAGGAGAAAGGTCATGGGGAGGGGGGCTTCTAACTTTACTCAGTTCGTTCTCGTCGACAATGGCGGAACTGGCGACGTGACTGTCGCCCCAAGCAACCTGTCTCTTATACACATCTCCGAGCCCACGAGACCGTACTAGAT
+
CCCCCFFFFFFFGGGGGGGGGGHHHHHGGGGCGGGGGHHHHHHHHHHHHHHHHHHFDHHGHGFGGCGGCHHHHGGGGGHHHHGGGGCDHGHHHHGGGGGGGGGGGGGGGGGGGGGGGGG0BFFEFFFD-@FFFE?=AFDFEFF?FFFFFF
@M02034:409:000000000-BFKT7:1:1101:21049:15837 1:N:0:34
AAAGTCGAGGTGCCTAAAGTGGCAACCCAGACTAATGAGAAGGTTGGTGGTGTAGAGCTTCCTGTAGCCGCATGGCGTTCGTACTTAAATATGGAACTAACCATTCCAATTTTCGCTGTCTCTTATACACATCTCCGAGCCCACGAGACC
+
CCCCBFBBBCCCGGGGGGGGGGFHHHHGGHHGHHHHHGFDHFGFGHGGFGGFFBF5GFGHGGHHHFDGHGG>EEFF@EEGGGEGGHH33GEDGHDFGHHHFCFGGFEB?FFHHFE?GFGHHHHHFF4BB22BGGF2C/<@/FCFG/CDGE
@M02034:409:000000000-BFKT7:1:1101:21130:15838 1:N:0:34
GCTCTTAAAGAGGAGAAAGGTCATGGTGGTGGGGGCTTCTAACTTTACTCAGTTCGTTCTCGTCGACAATGGCGGAACTGGCGACGTGACTGTCGCCCCAAGCAACCTGTCTCTTATACACATCTCCGAGCCCACGAGACCGTACTAGAT
+
BCCCCFFFFFFFGGGGGGGGGGHGHHHHGGGGGGGGGHHHHHHHHHHHHHHHHHHGGHHGHFFFGEGGGHHHHGGGGGHHHHGGGFEGHGHHHHGHGGGGGHFGHGHHHFHHHHHHHHHHHHHHHHHGCDGGGHGGCGGFGGFHGHHHHC
@M02034:409:000000000-BFKT7:1:1101:20953:15838 1:N:0:34
AAAGTCGAGGTGCCTAAAGTGGCAACCCAGACTCAGAATTATGTTGGTGGTGTAGAGCTTCCTGTAGCCGCATGGCGTTCGTACTTAAATATGGAACTAACCATTCCAATTTTCGCTGTCTCTTATACACATCTCCGAGCCCACGAGACC
+
BCCCBFCCCCBBGGGGGGGGGGGHHHHGGHHGHHHHHHHHHHHHHHHFGGEFHHHHHHHHHGHHHHHHHGGFGGHHGEGGGFHHHHHHHHHHHHHHHHHHHHHHHHHHHHHHHHFGGGGGHGHHFHHHGHEGHHHHGCCFGGHGGGGGGG
@M02034:409:000000000-BFKT7:1:1101:21026:15838 1:N:0:34
AAAGTCGAGGTGCCTAAAGTGGCAACCCAGACTAATGAGAAGGTTGGTGGTGTAGAGCTTCCTGTAGCCGCATGGCGTTCGTACTTAAATATGGAACTAACCATTCCAATTTTCGCTGTCTCTTATACACATCTCCGAGCCCACGAGACC
+
CCCCBFCCBCCCGGGGGGGGGGGHHHHGGHHGHFHHFHHHBGHGGHGGGGEFHFHEHHHHHHHHHHGHHGGFGGHHGGGGGGFHHHHHHHBFFHGFHHFGHHHHHHGHFGHHHFEGGGGFHHHHHHFHGGHHHHHHG?FGGGHGGGFGGG
@M02034:409:000000000-BFKT7:1:1101:24213:15842 1:N:0:34
GCTCTTAAAGAGGAGAAAGGTCATGTCTACTATGGCTTCTAACTTTACTCAGTTCGTTCTCGTCGACAATGGCGGAACTGGCGACGTGACTGTCGCCCCAAGCAACCTGTCTCTTATACACATCTCCGAGCCCACGAGACCGTACTAGA
+
CCDDCFFFFFFFGGFCGGGGGGHHHHHHHHHHHHHHHHHHHHHHHHHHHHHHHHHGGHHGHFFEGGGGGHHHHGGGGGHHHHGGGGEFHGHHHHGHGGGFGHGGFGHHHGHHGHGFHHHHHHHGHHHGCCDGGHGC<@EGGFGHGHHBF
@M02034:409:000000000-BFKT7:1:1101:8139:15843 1:N:0:34
GCTCTTAAAGAGGAGAAAGGTCATGACTCATGCTGCTTCTAACTTTACTCAGTTCGTTCTCGTCGACAATGGCGGAACTGGCGACGTGACTGTCGCCCCAAGCAACCTGTCTCTTATACACATCTCCGAGCCCACGAGACCGTACTAGAT
+
CDDCDFFFFFFFGGGGGGGGGGGHHHHHHHHHHHHHHHHHHHHHHHHHHHHHHHHGGHHGIFBEGEEFGHHHHGGGGGHHHHGGGGCFHGHHHHGHGGGGGHGHGGHGHHHHHHHGHHHGHHHHHHGGBBCGGHGD<AEFEGAGGHFHHD
@M02034:409:000000000-BFKT7:1:1101:16375:15843 1:N:0:34
GCTCTTAAAGAGGAGAAAGGTCATGGGTGGGAGTGCTTCTAACTTTACTCAGTTCGTTCTCGTCGACAATGGCGGAACTGGCGACGTGACTGTCGCCCCAAGCAACCTGTCTCTTATACACATCTCCGAGCCCACGAGACCGTACTAGAT
+
BBBBBBFFFFFFCGGGGGGGGGHHFFDAAEEHG2GFHHHHHFHHHHHHHHFEBGGFEHHGHFBEE?EAEGEHFEE@?EHFFHGEEE>?CFHDFFFAEGGGCGA2GFGHHHHHHHHHHHHHHHHHHHHGCCGGG.FA<ADDE@<CDEFHF;
@M02034:409:000000000-BFKT7:1:1101:26098:15845 1:N:0:34
AAAGTCGAGGTGCCTAAAGTGGCAACCCAGACTGGGTGTGCGGTTGGTGGTGTAGAGCTTCCTGTAGCCGCATGGCGTTCGTACTTAAATATGGAACTAACCATTCCAATTTTCGCTGTCTCTTATACACATCTCCGAGCCCACGAGACC
+
BBCBCFCCCBACGGGGGGGGGGGHHHHGGHHGHHHHHGGGGGGGGGGEFGBFGGHHHEHHHHHHGHHHHGGEGGHHGGGGFFHEHHGHHHHHHHGHGHHGFGHHHHGHHHHHHHGFGGFHHFHHGHHHFFHHGGFGECFGGGEGCCGGGF
@M02034:409:000000000-BFKT7:1:1101:9860:15845 1:N:0:34
AAAGTCGAGGTGCCTAAAGTGGCAACCCAGACTCAT
+
CCCCCFCCCCCCGGGGGGGGGGGHHHHGGHHGH335
@M02034:409:000000000-BFKT7:1:1101:4476:15846 1:N:0:34
GCTCTTAAAGAGGAGAAAGGTCATGGGGAGTGGTGCTTCTAACTTTACTCAGTTCGTTCTCGTCGACAATGGCGGAACTGGCGACGTGACTGTCGCCCCAAGCAACCTGTCTCTTATACACATCTCCGAGCCCACGAGACCGTACTAGAT
+
3>>AAFFFFFFFCFFGGGGFFFGHGHHGGAECFG2BGHHHHHHHFHHHHHHHHHFGGGHGHGGGGGGFEGFHHGGGGGHFFHFGGFGGHEHHHGECFGGGFCFGGHHHFGGHHHGHHDGFHHHHHGGG/CCGGHGGA@DDGGDGGHBGHF
@M02034:409:000000000-BFKT7:1:1101:13223:15846 1:N:0:34
AAAGTCGAGGTGCCTAAAGTGGCAACCCAGACTAGGAAGGAGGTTGGTGGTGTAGAGCTTCCTGTAGCCGCATGGCGTTCGTACTTAAATATGGAACTAACCATTCCAATTTTCGCTGTCTCTTATACACATCTCCGAGCCCACGAGACC
+
CCCCCFCCCCBCGGGGGGGGGGGHHHHGGHHGHHGFHHHGHCGGHHGGGGEFHGHGHHHHHHHHHHHHHGGGGGHHGGGGGGHHHHHFHHGHHHHHGHHHHHHHHHHHGHHGHFGGGGGHHHHHBHGHHHGHHHFFD?CGCGHGGGGGGE
@M02034:409:000000000-BFKT7:1:1101:28628:15847 1:N:0:34
GCTCTTAAAGAGGAGAAAGGTCATGCGTTCTGCTTCTAACTTTACTCAGTTCGTTCTCGTCGACAATGGCGGAACTGGCGACGTGACTGTCGCCCCAAGCAACCTGTCTCTTATACACATCTCCGAGCCCACGAGACCGTACTAGATCTC
+
BBBBBFFFFFFFGGEGGGGGGGHHHHGGGGGHHHHHHHGHHHHHHHFGGGHFFBGGFHGGFFEEECGHHHGGCGGHHHHGGFGGGEGFHHGGEEEFGDGEBBGHHHHGGHHHFFDF>GHHFFGHG@CCGGGGF->.>FFAEDCHFDDHHF
@M02034:409:000000000-BFKT7:1:1101:18755:15848 1:N:0:34
GCTCTTAAAGAGGAGAAAGGTCATGGGGGGGGGGCTTCTAACTTTACTCAGTTCGTTCTCGTCGAC
+
BBBBBFFFFFFF4EEGGGGGGGHHH4A2AEFFF<-@DFFFFFFFFFFFFFEBB/;AF..BE9AB-;
@M02034:409:000000000-BFKT7:1:1101:17875:15848 1:N:0:34
AAAGTCGAGGTGCCTAAAGTGGCAACCCAGACTAATAATAAGGTTGGTGGTGTAGAGCTTCCTGTAGCCGCATGGCGTTCGTACTTAAATATGGAACTAACCATTCCAATTTTCGCTGTCTCTTATACACATCTCCGAGCCCACGAGACC
+
BCCCCFBBCCBCGGGGGGGGGGGHHHHGGHHGHC3GHHHHHHHHHHGGGGFFHHHGHHHHHHHHHHHHHGGGGGHHGGGGGGFHHHHHHHHHHHHHGHHHHHFGHHHHHHHHHFGGGGEHHHHHGHFHHHGHHHHGGCGGGGHGGCGGCF
@M02034:409:000000000-BFKT7:1:1101:4245:15848 1:N:0:34
GCTCTTAAAGAGGAGAAAGGTCATGTGTTCGAGGGCTTCTAACTTTACTCAGTTCGTTCTCGTCGACAATGGCGGAACTGGCGACGTGACTGTCGCCCCAAGCAACCTGTCTCTTATACACATCTCCGAGCCCACGAGCCC
+
BBBBBFFFBFFFGFGCC4FFGGHHFGGGHGGEEECGHGHHFDHHHHHHHHHHHHFGGHHGGFAEFAAAEGFHFEGGGGHHHEE?@EEEEFGHFHGF/EED/FFGF?BB??FGHFG1GHD21@@GGHHG<<?DFGFCCC-<<
@M02034:409:000000000-BFKT7:1:1101:15388:15850 1:N:0:34
GCTCTTAAAGAGGAGAAAGGTCATGAATGGTCATGCTTCTAACTTTACTCAGTTCGTTCTCGTCGACAATGGCGGAACTGGCGACGTGACTGTCGCCCCAAGCAACCTGTCTCTTATACACATCTCCGAGCCCACGAGACCGTACTAGAT
+
CCCCCFFFFFFFGGGGFGGFGGHHHHHHHHHHHHHGHHHHHHHHHHHHHHHHGHHGGHHGHFAEEEGGGHHHHGGGCGHHGGGGGGGGHGHGHHFHEEGGGHGEGHHHHHHHFHHFHHFHHHHFHHED/B?GGHGC@@DEFDDFGHBHHD
@M02034:409:000000000-BFKT7:1:1101:17894:15857 1:N:0:34
AAAGTCGAGGTGCCTAAAGTGGCAACCCAGACTAATAATAAGGTTGGTGGTGTAGAGCTTCCTGTAGCCGCATGGCGTTCGTACTTAAATATGGAACTAACCATTCCAATTTTCGCTGTCTCTTATACACATCTCCGAGCCCACGAG
+
??AAADA?DBABCFGGGFGGFGDFGHHGGEGGHHFHGCHHBGH5FFE2AEAFBFGFFHHHHGHHFDGFFGGEEFHFEEGFEBBAGFGHHHGFFHGHFFHGHGGFGG4FGFFFHBECCE?3GGFGFHF4FCBF23DG/B/<BC//>@C
@M02034:409:000000000-BFKT7:1:1101:6050:15860 1:N:0:34
GCTCTTAAAGAGGAGAAAGGTCATGCCTCCGCGTGCTTCTAACTTTACTCAGTTCGTTCTCGTCGACAATGGCGGAACTGGCGACGTGACTGTCGCCCCAAGCAACCTGTCTCTTATACACATCTCCGAGCCCACGAGACCGGA
+
AB@>AFFFFBFFACGGGGFGGGHHHHCHCHEECGGGCHHFHHGHHHHGHHGHHHHGEFHGFGFGGEG?0GFHGGGGGGHHHHGEEGGGHGHHHFEFGDDFDGE0GGHHFFGGFHGFG2@FGFBFHHHGC?@CFHEC<-.CE@-<
@M02034:409:000000000-BFKT7:1:1101:8125:15860 1:N:0:34
AAAGTCGAGGTGCCTAAAGTGGCAACCCAGACTACGAAGAGTGTTGGTGGTGTAGAGCTTCCTGTAGCCGCATGGCGTTCGTACTTAAATATGGAACTAACCATTCCAATTTTCGCTGTCTCTTATACACATCTCCGAGCCCACGAGACC
+
BBAABFBBBBBAGGGGGGGFGFGGGHHGGHHGGHHGGHFFGFGHHHHEGFAFHFHFGFFHHGHFFGHGHGGGGGHHGGGGGGGHHHHFHHGHHHDGHHHHHHHHHHHGHGHHHHGFGGGHHHHHHFHHGHHHHHGHG?DGGGHGGCDGGE
@M02034:409:000000000-BFKT7:1:1101:7961:15865 1:N:0:34
GCTCTTAAAGAGGAGAAAGGTCATGGCGGGTGGTGCTTCTAACTTTACTCAGTTCGTTCTCGTCGACAATGGCGG
+
BCCCCFFFFFFFGGGGGGGGGGHHG442AAEAEGD3F5FHAA35FDEAFDDC5D5?EEFFBCFGF/E1EFDG2EE
@M02034:409:000000000-BFKT7:1:1101:19426:15866 1:N:0:34
GCTCTTAAAGAGGAGAAAGGTCATGAGGGCGTCGGCTTCTAACTTTACTCAGTTCGTTCTCGTCGACAATGGCGGAACTGGCGACGTGACTGTCGCCCCAAGCAACCTGTCTCTTATACACATCTCCGAGCCCACGAGACCGTACTAGAT
+
AAAAA13DBF1FC1AGGGGGGG1F3AAAAEEEEEACFEGCGGHGGHHFDAABBFDFEGHFFEB/F/E/>B@G0EE//>CFBGEECEE<EFHH1FF/CG@F/F/0?F?GHHHHHHHHHHHHHHHHHHHGGCGGGHGG-AGGGGEHGHHEHG
@M02034:409:000000000-BFKT7:1:1101:12763:15871 1:N:0:34
GCTCTTAAAGAGGAGAAAGGTCATGCCGGAGGGGGCTTCTAACTTTACTCAGTTCGTTCTCGTCGACAATGGCGGAACTGGCGACGTGACTGTCGCCCCAAGCAACCTGTCTCTTATACACATCTCCGAGCCCACGAGACCGTACTAGA
+
CCCCCFFFFFFFGGGGGGGGGGGHHHHGGGGGGGGGGHHHHHHHHHHHHHHHHHHGGHHGHFBEEEEEGHHHHGGGGGHHHHGGGDCFHGHHHHGGDDGGGHEFHFHHHHHHHHHGHHBGHGHHHHHG?DCGGHGA:@DEEGACACHFG
@M02034:409:000000000-BFKT7:1:1101:6041:15875 1:N:0:34
GCTCTTAAAGAGGAGAAAGGTCATGCCTCCGCGTGCTTCTAACTTTACTCAGTTCGTTCTCGTCGACAATGGCGGAACTGGCGACGTGACTGTCGCCCCAAGCAACCTGTCTCTTATACACATCTCCGAGCCCACGAGACCGTACTAGAT
+
CCCCCFFFFFFFGGEFGGGGGGHHHHHHHHGGGGGGGHHHHHHHHHHHHHHHHHFFGHHGHGFEEEEGEHHHHGGGGGHHHHGEGFEGHGHHHHGGDEFGGFFGHGHHHFCHHHHHHHDHHHHHHHGG@FCGGGGD-@DDEDDHGHHHHG
@M02034:409:000000000-BFKT7:1:1101:4214:15880 1:N:0:34
GCTCTTAAAGAGGAGAAAGGTCATGGCTAATCGTGCTTCTAACTTTACTCAGTTCGTTCTCGTCGACAATGGCGGAACTGGCGACGTGACTGTCGCCCCAAGCAACCTGTCTCTTAT
+
BCCCCFFFDFFFGGGGGGGGGGGHHFGHHGHHAHHFGFHHFHDDDB5BGDEADFAFGHAF5FGGG0E1AFFC2EG//EGEF1E>EFEAE?4B33F/E/EG/GGH?GHC0?23?BF@H
@M02034:409:000000000-BFKT7:1:1101:22729:15881 1:N:0:34
AAAGTCGAGGTGCCTAAAGTGGCAACCCAGACTATGCCGCAGGTTGGTGGTGTAGAGCTTCCTGTAGCCGCATGGCGTTCGTACTTAAATATGGAACTAACCATTCCAATTTTCGCTGTCTCTTATACACATCTCCGAGCCCACGAGACC
+
AABBAFBBBBBBFGGGG4FFGGGGHHHGGHHGHHHHHHGGGGGBDGGEFGAFEDHHHEGHHHHHHFGGHGGEEFHGGGGGGGGHHFGG3GGHHHHFFHEFFGFHHHHHHHHHFHGGGGGHHFFHGHHHGFFCCGEFDCGCCFEF?D?DGF
@M02034:409:000000000-BFKT7:1:1101:17021:15881 1:N:0:34
GCTCTTAAAGAGGAGAAAGGTCATGCCTGAGGCGCGTGCTTCTAACTTTACTCAGTTCGTTCTCGTCGA
+
BCCDDFFFFFFFGGGGGGGGGGHHHGHHGHHAFEC?G2EGBFG55BFFG5FG55ADFDAEC1FGGBFE@
@M02034:409:000000000-BFKT7:1:1101:12748:15881 1:N:0:34
GCTCTTAAAGAGGAGAAAGGTCATGCCGGAGGGGGCTTCTAACTTTACTCAGTTCGTTCTCGTCGACAATGGCGGAACTGGCGACGTGACTGTCGCCCCAAGCAACCTGTCTCTTATACACATCTCCGAGCCCACGAGACCGTACTAGAT
+
BBBBBFFFFFFFGGF4GGGGGGHHHHGGGGGGGGGGGHHHHHHHHHHHHHHHHHHGFHHGHGBEGGGGGHHHHGGGGGHHHGGEGGBFHGHHHGGGGGGGGHF0GGHGHHHHFHHGHHFHGEFHHGHG?@CGGGGC:CAACFCEDHHGEC
@M02034:409:000000000-BFKT7:1:1101:5197:15882 1:N:0:34
GCTCTTAAAGAGGAGAAAGGTCATGCCTCATCCGGCTTCTAACTTTACTCAGTTCGTTCTCGTCGACAATGGCGGAACTGGCGACGTGACTGTCGCCCCAAGCAACCTGTCTCTTATACACATCTCCGAGCCCACGAGACCGTACTAGAT
+
A?AAABB@BDDFGFGCC1GGGGHHFHGHHHHHHAAEFEHHFFFHHGGHHHHFGHHGGHHGHGFEGEA/EFFHHEEEEGHBGGGGCE@EHFFHHHFHAEECCHGCCCGHFGBGHHH1GFFFGFFHHGFECGGCAFE?CGGFE?C.E.GG0=
@M02034:409:000000000-BFKT7:1:1101:13951:15885 1:N:0:34
GCTCTTAAAGAGGAGAAAGGTCATGAATCGGCATGCTTCTAACTTTACTCAGTTCGTTCTCGTCGACAATGGCGGAACTGGCGACGTGACTGTCGCCCCAAGCAACCTGTCTCTTATACACATCTCCGAGCCCACGAGACCGTACTAGAT
+
CCCCCFFFFFFFGGGGGGGGGGHHHHHHHHGGGGHHHHHHHHGHHHGHHHHHHHHGGHGGHFBEEEFGEHHHHGGGGGHHHHGGGFEGHGHHHHGHFGGGGGFFHHGHGHHHHHHHHHHHHHGFHHGGGGGGGHGGCFGDGDDGDHHGF<
@M02034:409:000000000-BFKT7:1:1101:22875:15889 1:N:0:34
AAAGTCGAGGTGCCTAAAGTGGCAACCCAGACTGATTCGAGGGTTGGTGGTGTAGAGCTTCCTGTAGCCGCATGGCGTTCGTACTTAAATATGGAACTAACCATTCCAATTTTCGCTGTCTCTTATACACATCT
+
AAB?>FAAB@BBGGGGGFBDFGGCHHHGGHACFGFHGGDFHGGEHFGGFEEFC3BDFGHGHHHGFE5DFEGGGFHFGGGGGGHGGHFGHFGHFH?FFE3BEFDGFBF4FFGGD4E/A/?FFGFG3FFHDG?2?F
@M02034:409:000000000-BFKT7:1:1101:18482:15892 1:N:0:34
GCTCTTAAAGAGGAGAAAGGTCATGGGGGGTCGGGCTTCTAACTTTACTCAGTTCGTTCTCGTCGACAATGGCGGAACTGGCGACGTGACTTTCGCCCCAAGC
+
AABBBFFFFFFFGGEFGGGFGGFFF4GF?EEFGGGGGHHHHGHHGHHHHHHHHHHGGHHGHGGGC@DGGGHHHGC-<@CHFE??D?-.CEF0;CDDDDF?.99
@M02034:409:000000000-BFKT7:1:1101:2409:15895 1:N:0:34
AAAGTCGAGGTGCCTAAAGTGGCAACCCAGACTAATAATAATGTTGGTGGTGTAGAGCTTCCTGTAGCCGCATGGCGTTCGTACTTAAATATGGAACTAACCATTCCAATTTTCGCTGTCTCTTATACAC
+
AAAAAFAADDAAF1F1B1FFGGFGB0F?FGH0GFCFBGGFHGFGHFGEFFABFHGAGBGHGGHHGHHGGEAEEEHBEEE/BBFFHGEBGGF2FGDG1B@EBCEGHFBEHHGHHGE/>EEBE2GHEGGG2<
@M02034:409:000000000-BFKT7:1:1101:26942:15897 1:N:0:34
AAAGTCGAGGTGCCTAAAGTGGCAACCCAGACTAGTGGGCAGGTTGGTGGTGTAGAGCTTCCTGTAGCCGCATGGCGTTCGTACTTAAATATG
+
A>1>ADAADDAAFFGGGGGAGA00AFG?FC00BDGGHHCCBAABAB/FFAEAAEG2FG1G1FHFAAA2BBEEEEGGGEEEEFECF2FF1F2B@
@M02034:409:000000000-BFKT7:1:1101:10300:15898 1:N:0:34
AAAGTCGAGGTGCCTAAAGTGGCAACCCAGACTAAGGTTGGTGGTGTAGAGCTTCCTGTAGCCGCATGGCGTTCGTACTTAAATATGGAACTAACCATTCCAATTTTTGCTGTCTCTTATCACATCTCCGAGCCCACGAGACCGTACTAG
+
CCCCCFCCCCBCGGGGGGGFGGGHHHHGGHHFHGGHHAGHGGGGEFFGHFHHHHHHHHFHHHHGGEEGHAEBEFEGGHHHEHFHGHHHHHHHGHBEGHHHFFFGHHH4EFGGFFGHHHHHHHEHHHHFHGCGGGFEGGGGDGEGGHGHFF
@M02034:409:000000000-BFKT7:1:1101:22737:15898 1:N:0:34
AAAGTCGAGGTGCCTAAAGTGGCAACCCAGACTCAGAATCAGGTTGGTGGTGTAGAGCTTCCTGTAGCCGCATGGCGTTCGTACTTAAATATGGAACTAACCATTCCAATTTTCGCTGTCTCTTATACACATCTCCGAGCCCACGAGACC
+
CCCCCFCCCCCCGGGGGGGFGGGHHHHGGHHGHHHGFHHHHHHHHHGGFGEFHHHGHHHHHHHHHHHHHGGGGGHHGGGGGGGHHHHHHHHHHHHHGHHHHHHHHHGHHHHHHGGGGGGGHHHHHHGHFHBGHGFFGCCCGGHGCGGGGF
@M02034:409:000000000-BFKT7:1:1101:22964:15901 1:N:0:34
GCTCTTAAAGAGGAGAAAGGTCATGGGGGCTGTGGCTTCTAACTTTACTCAGTTCGTTCTCGTCGACAATGGCGGAACTGGCGACGTGACTGTCGCCCCAAGCAACCTGTCTCTTATACACATCTCCGAGCCCACGAG
+
AAAAAFF3DFFFGEE1FGGCGGHFHFCECGGEEGHHGFFFHGHHHHHFGHFGHGHFEGFGHGFAEC@EGHDF0EEEE?GFHGGEEGEEFFHHHDFGC/</<FE0FFFHGGFFFFHDGD1F1<FCD11<@@?@FEG@-<
@M02034:409:000000000-BFKT7:1:1101:8605:15902 1:N:0:34
AAAGTCGAGGTGCCTAAAGTGGCAACCCAGACTAATAATAAGGTTGGTGGTGTAGAGCTTCCTGTAGCCGCATGGCGTTCGTACTTAAATATGGAACTAACCATTCCAATTTTCGCTGTCTCTTATACACATCTCCGAGCCCACGAGACC
+
AACCAFCCCCBBGGGGGGGGGGGHHHHGGHGGHHHHHHHHHHHFHHGEFGFFHHHGHHHHHHHGHFHHHGGGGGHHGGGGGGHHHHHHHHHHHHGGHHHHHGFHHHGHHHHHHHGGGGGGHHHHHHGHHHFHGHHHGCGGGGHGGGGGGG
@M02034:409:000000000-BFKT7:1:1101:22892:15902 1:N:0:34
AAAGTCGAGGTGCCTAAAGTGGCAACCCAGACTGATTCGAGGGTTGGTGGTGTAGAGCTTCCTGTAGCCGCATGGCGTTCGTACTTAAATATGGAACTAACCATTCCAATTTTCGCTGTCTCTTATACACATCTCCGAGCCCACGAGACC
+
BBBBBFBBBBBAGGGGGGGGGGGGGHHGGHGEGGBDGHGGGGGGHCEEEEFFGBGDGDBFHHHHHHFFHFGEEEHFGEEGF??EEGGFHFHHHHFGGGHHHFHGFHFDEGFHD4@FGG?GDHHF?FBDHC22FGGBG?CCGFEA/A@E.F
@M02034:409:000000000-BFKT7:1:1101:27654:15906 1:N:0:34
AAAGTCGAGGTGCCTAAAGTGGCAACCCAGACTGATCCTCT
+
CCCCBFCCCCABGGGGGGGFGGGGHHHGGHHGHBG55D535
@M02034:409:000000000-BFKT7:1:1101:2034:15912 1:N:0:34
GCTCTTAAAGAGGAGAAAGGTCATGGAGAGGGGGGCTTCTAACTTTACTCAGTTCGTTCTCGTCGACAATGGCGGAACTGGCGACGTGACTGTCGCCCCAAGCAACCTGTCTCTTATACACATCTCCGAGCCCACGAGACCGTACTAGAT
+
BCCCCFFFFFFFGGGGGGGGGGHHHHBGFGGGGGGGGHHHHHHHHHHHHHHHHHHGGHHGHGFFGGGGGHGHHGGGGGHHHHGGGGFGHGHHHHGHGGGGGGGFFFGGGGGGGGGFGFFGGGGGGGGGAFFFFFFFCFFDFFFFFFFFFF
@M02034:409:000000000-BFKT7:1:1101:8330:15915 1:N:0:34
AAAGTCGAGGTGCCTAAAGTGGCAACCCAGACTTCGCCGTCGGTTGGTGGTGTAGAGCTTCCTGTAGCCGCATGGCGTTCGTACTTAAATATGGAACTAACCATTCCAATTTTCGCTGTCTCTTATACACATCTCCGAGCCCACGAGACC
+
CCCCCFCCCCBCGGGGGGGGGGGGHHHGGHHGHHHGGGGGGGGEGGGFFGBFGFHHHHHGHHHGFHHHHEEEGGHHGEGGGGHHHHHGHHHHHHGGHHHHHHGHHHGGHHHHHHGGGGGHGHHHHHHHFHFHHHHFGCGGGGHGGCGGGF
@M02034:409:000000000-BFKT7:1:1101:28029:15916 1:N:0:34
AAAGTCGAGGTGCCTAAAGTGGCAACCCAGACTAAGAATCAGGTTGGTGGTGTAGAGCTTCCTGTAGCCGCATGGCGTTCGTACTTAAATATGGAACTAACCATTCCAATTTTCGCTGTCTCTTATACACATCTCCGAGCCCACGAGACC
+
AA@ABFBADBAAGGGGGGGGFGGGFHHAFGHFHHHGHHHHHHHHHHFEFEAFGGFFFGGHHHHHHHFGGEGCEEHFEEGEFFFHHHGFHHHHGGBGFFGHHF3GHGHEHHHHHHGEGGEDHHFHFHBHDBGHHFDBE<DCGCCFGGGGGG
@M02034:409:000000000-BFKT7:1:1101:16013:15918 1:N:0:34
AAAGTCGAGGTGCCTAAAGTGGCAACCCAGACTACGAAGTCGGTTGGTGGTGTAGAGCTTCCGG
+
BCCCCFCCCBCCGGGGGGGFGGGHHHHGDHHGHGHEACEADEEGGGGGFFFGHGGFG5FGH31>
@M02034:409:000000000-BFKT7:1:1101:27354:15920 1:N:0:34
GCTCTTAAAGAGGAGAAAGGTCATGGCTATTGGTGCTTCTAACTTTACTCAGTTCGTTCTCGTCGACAATGGCGGAACTGGCGACGTGACTGTCGCCCCAAGCAACCTGTCTCTTATACACATCTCCGAGCCCACGAGACCGTACTAGAT
+
BBBBBFFFFFFFGGGGFGGGGGHHH44F44D54DFHHHHHHHHHHHHHHHHHHHHFEHHGFGFFEEEEEHHHHGGGGGHHHGGGGGCEHGHGHGFHGGGGDHEGHHGHFGHHHGHFHHFHHHFFHHHDCGGFEEGGCGGGGGDHGHHHH=
@M02034:409:000000000-BFKT7:1:1101:17111:15920 1:N:0:34
GCTCTTAAAGAGGAGAAAGGTCATGCGGACGAATGCTTCTAACTTTACTCAGTTCGTTCTCGTCGACAATGGCGGAACTGGCGACGTGACTGTCGCCCCAAGCAACCTGTCTCTTATACACATCTCCGAGCCCACGAGACCGTACTAGAT
+
AAAAAFFFFFFFG1EGGGGGGGCGGHGGGGGGGHHHHHHGCFHHHHFHHHHHHHHGGHHGHGGGGEGE@FHHHGGCGGHGEHGGGGEGHGHHHHGHGGGGCGEGCCGGFGHHHHHGGHFHHHEHHHGG@CGCF>CA-ACEGGGGFHFHFC
@M02034:409:000000000-BFKT7:1:1101:5730:15922 1:N:0:34
GCTCTTAAAGAGGAGAAAGGTCATGATGCCTATTACTGCTTCTAACTTTACTCAGTTCGTTCTCGTCGACAATGGCGGAACTGGCGACGTGACTGTCGCCCCAAGCAACCTGTCTCTTATACACATCTCCGAGCCCACGAGACCGTACTA
+
ABCCCFFFFFFFGGGGGGGGGGFHHFHHHHHHHHHHHHHHHHHGGHHHHHHHHHHHHHGGHHGHGFGGGG?EHHHHFGFGGHHHHGGGGGGGFHHHHFFDFGGGHFFHGHHGFFDFHHGHHHHHHHGHHHGCFCFGHGG-CDGGGGHGHD
@M02034:409:000000000-BFKT7:1:1101:5711:15926 1:N:0:34
GCTCTTAAAGAGGAGAAAGGTCATGATGCCTATTACTGCTTCTAACTTTACTCAGTTCGTTCTCGTCGACAATGGCGGAACTGGCGACGTGACTGTCGCCCCAAGCAACCTGTCTCTTATACACATCTCCGAGCCCACGAGACCGTACT
+
AAAABFFFFFFFCGGGFGGFGGHHFFHHFFHHGFHHHHGHHHHHHHGHHHGGGFHHFHFEFFFBFBEECEAEFHHHGGEE?GGBFEEEGFFHFHHGDF???EE/F/2FHFHBB2?BFHGHF2FC2FFBFFA@C<<FEGG?DDDGGAHAE
@M02034:409:000000000-BFKT7:1:1101:2305:15927 1:N:0:34
GCTCTTAAAGAGGAGAAAGGTCATGGGTACTCGGGCTTCTAACTTTACTCAGTTCGTTCTCGTCGACAATGGCGGAACTGGCGACGTGACTGTCGCCCCAAGCAACCTGTCTCTTATACACATCTCCGAGCCCACGAGACCGTACTAGAT
+
CCCBBFFDFFFFGGECFFGGFGFHHHHGHHHHGGGGGHGHHHGHHHHHHHHHHHHFEHHGFFBEEEEECHGHGGGCEGGHHHEEEFEGEFHHHHGEEEEDG??BFFGFHFCHFHHF2GFBCBGFGG?C?C@FFCC>-AC>CAAEDHEDF=
@M02034:409:000000000-BFKT7:1:1101:21645:15928 1:N:0:34
GCTCTTAAAGAGGAGAAAGGTCATGCATCCGTCTGCTTCTAACTTTACTCAGTTCGTTCTCGTCGACAATGGCGGAACTGGCGACGTGACTGTCGCCCCAAGCAACCTGTCTCTTATACACATCTCCGAGCCCACGAGACCGTACTAGAT
+
CCCCCFFFFFFFGGFGGGGGGGHHHHHGHHGGHHGHHHHHHHHHHHHHHHHHHHHGGHHGHGFFGGGGGHHHHGGGGGHHHHGGGGGGHGHHHHGHGGGGGHGHHGHHHHHHHHHHHHHHHHHHHHHGCGGGGGGG>CCEEGGHGHHGGD
@M02034:409:000000000-BFKT7:1:1101:20224:15931 1:N:0:34
GCTCTTAAAGAGGAGAAAGGTCATGACTCGTTGTGCTTCTAACTTTACTCAGTTCGTTCTCGTCGACAATGGCGGAACTGGCGACGTGACTGTCGCCCCAAGCAACCTGTCTCTTATACACATCTCCGAGCCCACGAGACCGTACTAGAT
+
BBBBBFFFFFFFGGGCGFGGGGHHHHHHHGHGHGGHHHHHHHHHHHHGHHHHHHHFFHHGHGFFGFGGGHHHHGGGGGHHHHFFGGEFHFHHHHFEDFGGFEFHHHHHHHHHHHHHHGHHCFGGHHEG?DFGGGGCCCEEEGEEGHGGFG
@M02034:409:000000000-BFKT7:1:1101:11958:15932 1:N:0:34
GCTCTTAAAGAGGAGAAAGGTCATGGGTGATTCGGCTTCTAACTTTACTCAGTTCGTTCTCGTCGACAATGGCGGAACTGGCGACGTGACTGTCGCCCCAAGCAACCTGTCTCTTATACACATCTCCGAGCCCACGAGACCGTACTAGA
+
BBBBBFFFFFFFGGGGGGGGGGHHHGHHGGHHHGHGGGHHHGHHHHHHHHHHHHHGGHHGHGFEGEGDGHHFFGGGGGHHHHGEGGGGHGHHHHFGDGGADHFGHHHHHHGHBHHHHFHDHHGHGFDDCGGGGHGGCGDFECAGDHDGH
@M02034:409:000000000-BFKT7:1:1101:19501:15934 1:N:0:34
GCTCTTAAAGAGGAGAAAGGTCATGGTTAGTGGGGCTTCTAACTTTACTCAGTTCGTTCTCGTCGACAATGGCGGAACTGGCGACGTGACTGTCGCCCCAAGCAACCTGTCTCTTATACACATCTCCGAGCCCACGAGACCGTACTAGAT
+
AABBBFFFFFF4FEEGGGGFGGGGHHCGHAABGHGGGHHHHFHHHHHHHFGFHHGGGHFEHEFEGAEEFFFHGGGGGGFHHHE>EE/EEFFHGHGFEEF//FFHHGHF0BF2GDG2>FFDHHGFF>FC/><CCFFD->DGCCDADHED0=
@M02034:409:000000000-BFKT7:1:1101:2477:15934 1:N:0:34
GCTCTTAAAGAGGAGAAAGGTCATGACTCATCCTGCTTCTAACTTTACTCAGTTCGTTCTCGTCGACAATGGCGGAACTGGCGACGTGACTGTCGCCCCAAGC
+
3>AABFFFFFFFCGGFGGGGFFFGFHH5GGHFGHFFFHHHHHHHHHHFHHHHGHFFEHGGHGFGGCFEAGHBEGEEEEHFHH?/>EE/GFGE3?FEEDFGD/?
@M02034:409:000000000-BFKT7:1:1101:9769:15938 1:N:0:34
GCTCTTAAAGAGGAGAAAGGTCATGCCTACTGCTGCTTCTAACTTTACTCAGTTCGTTCTCGTCGACAATGGCGGAACTGGCGACGTGACTGTCGCCCCAAGCAACCTGTCTCTTATACACATCTCCGAGCCCATGAGACCGTACTAGAT
+
CCCCCFFFFFFFGGGGGGGGGGGHHGHHHHHHHHHHHHHHHHHHHHHHHHHHHHHGGHHGIGFGGGGGGHHHHGGGGGHHHHGGGGFGGGHHHHGHGGGEGHGFHHHHGHHHHHHGHHHHHGHHHHHG>C@GGGCG1GHHGGGHGHHHHF
@M02034:409:000000000-BFKT7:1:1101:19519:15940 1:N:0:34
GCTCTTAAAGAGGAGAAAGGTCATGGTTAGTGGGGCTTCTAACTTTACTCAGTTCGTTCTCGTCGACAATGGCGGAACTGGCGACGTGACTGTCGCCCCAAGCAACCTGTCTCTTATACACATCTCCGAGCCCACGAGACCGT
+
BCCCCFFFFFFFGGGGGGGGGGHHHC5F54F54AEFGHHHHHHHHHHHHHHHHHHGGHHGHGGGGFGFGHHHHGGGGGHHHHGGGGEGHGHHHHGHGGGDGHGBGHHHHHHHHHHHHHHFHHHHHHGGFGGGGGGGDGFG.-<
@M02034:409:000000000-BFKT7:1:1101:29393:15941 1:N:0:34
GCTCTTAAAGAGGAGAAAGGTCATGGTGGGGGGTGCTTCTAACTTTACTCAGTTCGTTCTCGTCGACAATGGCGGAACTGGCGACGTGACTGTCGCCCCAAGCAACCTGTCTCTTATACACATCTCCGAGCCCACGAGACCGTACTAGAT
+
BBBBBFFFFFFFGGGGGGGGGGHHDHBFEFGGG?FFHHHGFHHDHHGGHHBGGHFF?FHGFF?AD?C?@GGHGGG?@-GFFECCCC@ACEGHFGECDGGGAE.;;:AFGGGGGGGFFGGGGGGGGGFFFFFFFFFFD@AA?9;A?EFFFF
@M02034:409:000000000-BFKT7:1:1101:20162:15945 1:N:0:34
GCTCTTAAAGAGGAGAAAGGTCATGAGGGGTGGTGCTTCTAACTTTACTCAGTTCGTTCTCGTCGACAATGGCGGAACTGGCGACGTGACTGTCGCCCCAAGCAACCTGTCTCTTATACACATCTCCGAGCCCACGAGACCGTA
+
CCCCCFFFFFFFGGGGGGGGGGHHH54BA2EEG2FHHHHHHHHHHHHHHHHHHHHGGHHGHGFGGGGGGHHHHGGGGGHHHHGGGGEGHGHHHHGHGGGGGHGHHHHGHHHHHHHHHHHFFGHHHGHGGGGGGHGG@CGGE-.<
@M02034:409:000000000-BFKT7:1:1101:29018:15947 1:N:0:34
AAAGTCGAGGTGCCTAAAGTGGCAACCCAG
+
BAAABFAADBABGGGGGGGFGGGHGHHGGH
@M02034:409:000000000-BFKT7:1:1101:7691:15949 1:N:0:34
GCTCTTAAAGAGGAGAAAGGTCATGAATAAGCGTGCTTCTAACTTTACTCAGTTCGTTCTCGTCGACAATGGCGGAACTGGCGACGTGACTGTCGCCCCAAGCAACCTGTCTCTTATACACATCTCCGAGCCCACGAGACCGTACTAGAT
+
CCCCCFFFFFFFGGGGGGGFGGHHHHGHHHHHGGGGGHHHHGHHHHHHHHHHHHHGGHHGHGFGGEFGGHHHHGGGGGHHHHGGGGGGHGHHHHGGGFGEGHGFHHHGHHHHHHGHHHGHHHHHHHHGAAFGGHGF>AAEGGAGDHHHG=
@M02034:409:000000000-BFKT7:1:1101:11029:15953 1:N:0:34
AAAGTCGAGGTGCCTAAAGTGGCAACCCAGACTAAGCCGACTGTTGGTGGTGTAGAGCTTCCTGTAGCCGCATGGCGTTCGTACTTAAATATGGAACTAACCATTCCAATTTTCGCTGTCTCTTATACACATCTCCGAGCCCACGAGACC
+
BBCCAFCCCCBCGGGGGGGGGGGHHHHGGHHGHHHHHHGGGGGHHHHGFGEFGFHFHGHHHHHHGHHHHGGGGGHHGGGGGGHHHHHHHHHHHHHHHHHHHHHHHHHHHHHHHHGGGGGHHHHHHHHHHHGHHHHHGGGGGGHGGGGGGG
@M02034:409:000000000-BFKT7:1:1101:16772:15957 1:N:0:34
GCTCTTAAAGAGGAGAAAGGTCATGGGTTCTTCTGCTTCTAACTTTACTCAGTTCGTTCTCGTCGACAATGGCGGAACTGGCGACGTGACTGTCGCCCCAAGCAACCTGTCTCTTATACACATCTCCGAGCCCACGAGACCGTACTAGA
+
AAAAA1BFFFBFC1EGGGGGGGHHFCCAAEHE3GD1FHGBGFGHHFHFHHDFHHGFEHHFFFFAEECEEH1G0EEE/@GFGEEE?E>EG/>DHHGHGAEGGCF0BFGHHHFHFGHFGGGHHDFCGFFCCCGGGEGC-@?EF-.<C.=DD
@M02034:409:000000000-BFKT7:1:1101:21149:15960 1:N:0:34
AAAGTCGAGGTGCCTAAAGTGGCAACCCAGACTACTAAGACGGTTGGTGGTGTAGAGCTTCCTGTAGCCGCATGGCGTTCGTACTTAAATATGGAACTAACCATTCCAATTTTCGCTGTCTCTTATACACATCTCCGAGCCCACGAGACC
+
BBBBBFBBBBAAGGGGGGGGFGGHHHHGGHHGHGBGGHHGGFGGGGAGA1EEAEG5DGFHFGFHGFABFEEEGGG1@EEFGE2GFGHFGGHHFHBEHFHFF0?G34F4FGEGFE<AFGEFHHHHBG?DGBGFHHFBD/DG/F/CDCCDFF
@M02034:409:000000000-BFKT7:1:1101:12252:15960 1:N:0:34
AAAGTCGAGGTGCCTAAAGTGGCAACCCAGACTCATCCTTCTGTTGGTGGTGTAGAGCTTCCTGTAGCCGCATGGCGTTCGTACTTAAATATGGAACTAACCATTCCAATTTTCGCTGTCTCTTATACACATCTCCGAGCCCAC
+
AABAAFBADD2AFGGGGFFGGGGFHFGGGHGGGHGHHHHHGGHGGBGFFEBBBGG5GEHHGFHHGGHFGGGGGGHHGGGEGGGHHHGFHHGHHH3F3FFFHHHHGFFFFGHHHHGDGGGEHFHFHHBHFHFHHFDGFB//BF/F
@M02034:409:000000000-BFKT7:1:1101:8461:15960 1:N:0:34
AAAGTCGAGGTGCCTAAAGTGGCAACCCAGACTAGTACTAGTGTTGGTGGTGTAGAGCTTCCTGTAGCCGCATGGCGTTCGTACTTAAATATGGAACTAACCATTCCAATTTTCGCTGTCTCTTATACACATCTCCGAGCCCACGAGACC
+
CBCCBFCBBCCCGGGGGGGGGGGHHHHGGHHGHHHHHHHHHHHHHHHFGGFFGHHHHHHHHHHHGHHHHGGGGGHHGGGGGGHHHHHHHHHHHHHHGHGHHHGHHHHHHHHHHHGGGGGHHHHHHHHHGHGGHHHHGGGGGGHGGGGGGE
@M02034:409:000000000-BFKT7:1:1101:21743:15965 1:N:0:34
GCTCTTAAAGAGGAGAAAGGTCATGGTGGGTGGGGCTTCTAACTTTACTCAGTTCGTTCTCGTCGACAATGGCGGAACTGGCGACGTGACTGTCGCCCCAAGCAACCTGTCTCTTATACACATCTCCGAGCCCACGAGACCGTACTAGAT
+
BCCCBFFFFFFFGGGGGGGGFGHHHHHFGGEEGGGGGHHHHGHHHHHHHHGHGHHGFHHGHFFEFCGGGHHHHGGFGGHHHGGGGGEGHGHHHHGHGGGGDHEFHHHHHHHHHHHHHHHHHHHHHHGGGGGGGHGG-AGGG@EHGHHHGG
@M02034:409:000000000-BFKT7:1:1101:13862:15965 1:N:0:34
AAAGTCGAGGTGCCTAAAGTGGCAACCCAGACTGGGTGTGGGGTTGGTGGTGTAGAGCTTCCTGTAGCCGCATGGCGTTCGTACTTAAATATGGAACTAACCATTCCAATTTTCGCTGTCTCTTATACACATCTCCGAGCCCACGAGACC
+
CCCCBFCBCCCCGGGGGGGGGGGHHHHGGHHGHHHHFFFGGGGGFGGGGGFFHHHHHHHHHHHHHHHHHGGGGGHHGGGGGFHHHHHHHGGHHHHGHHHGHHGHHHHHHHHHHFGGGGGFHGHHHHHHHHGHGHHHGD?CGGHGGGGGGG
@M02034:409:000000000-BFKT7:1:1101:23887:15967 1:N:0:34
AAAGTCGAGGTGCCTAAAGTGGCAACCCAGACTAAGTCTGATGTTGGTGGTGTAGAGCTTCCTGTAGCCGCATGGCGTTCGTACTTAAATATGGAACTAACCATTCCAATTTTCGCTGTCTCTTATACATCTCCGAGCCCACGAGACCGT
+
BCCCAFCCCDCCGGGGGGGGGGGHHHHGGHHGHHHHHHHHHHHHHHHBFEAFGFHGGHHHHHHHGHHHHFGGGGHHGGGGGGHHHHHHHHHHHHHHGHHFGHGHHHGHHHHHHGGGGGGHHHHHHHGHFHHHHGFCGFGGHGGGGGGGGF
@M02034:409:000000000-BFKT7:1:1101:4792:15975 1:N:0:34
AAAGTCGAGGTGCCTAAAGTGGCAACCCAGACTGTTGGGGGTGTATTGCTTCCTGTAGCCGCATGGCGTTCGTACTTAAATATGGAACTAACCATTCCAATTTTCGCTGTCTCTTATACACATCTCCGAGCCCACGAGACCGTACTAGAT
+
BBBBCFCCCCBCGGGGGGGGGGGHGHHGGHHGHHHHHHGGGEGGHHHHHHHHHHHHHHHHGGGGGHHGGGGGGEGGHHHHHHHHHFGHHGHHHHHHHHHHHHHHHGGGGGHHHHHHHHHGGHGHHHHGGGGGGGGGDFGGGGEHGHHHGH
@M02034:409:000000000-BFKT7:1:1101:12243:15977 1:N:0:34
AAAGTCGAGGTGCCTAAAGTGGCAACCCAGACTCATCCTTCTGTTGGTGGTGTAGAGCTTCCTGTAGC
+
CCCBCFCCCCCCGGGGGGGGGGGHHHHGGHHGHHHHDEG55FHHD322A2FFA3D5B5BB5FBDG555
@M02034:409:000000000-BFKT7:1:1101:8470:15978 1:N:0:34
AAAGTCGAGGTGCCTAAAGTGGCAACCCAGACTAGTACTAGTGTTGGTGGTGTAGAGCTTCCTGTAGCCGCATGGCGTTCGTACTTAAATATGGAACTAACCATTCCAATTTTCGCTGTCTCTTATACACATCTCCGAGCCCACGAGACC
+
BBBBAFBAD?AAGGGGGGGDFGGGHHHGGHGGHHHHHGHHGHHHHHHCFGEFGHHGHHHGHHHGHHHGHEEEGGHHGGGGGGHHHHGGGHHHHHFDFHGHHHGHHHHHFHHHHHGGGGGHHHHHHHHFFHHEGGHHGDCCGGGEGGGGGG
@M02034:409:000000000-BFKT7:1:1101:9692:15980 1:N:0:34
GCTCTTAAAGAGGAGAAAGGTCATGGGGGGGAGGGCTTCTAACTTTACTCAGTTCGTTCTCGTCGACAATGGCGGAACTGGCGACGTGACTGTCGCCCCAAGCAACCTGTCTCTTATACACATCTCCGAGCCCACGAGACCGTACTAGAT
+
BBBBBFFFFFFFGGGGGGGGGGCGHHHGGGGGGGGGHHHHHHHHHHHHHHGHHHHGGGGGGGEGGDGGGGFGGGFDFFFFFFFFFFFFFFFFFFFFFFBDFFFFFFFFFFFFFFFEFFEFFBBFFFFFFBDFFEFD-BDAAC:ADFFFFF
@M02034:409:000000000-BFKT7:1:1101:29159:15982 1:N:0:34
AAAGTCGAGGTGCCTAAAGTGGCAACCCAGACTGGGGGGGGGGTTGGTGGTGTAGAGCTTCCTGTAGCCGCATGGCGTTCGTACTTAAATATGGAACTAACCATTCCAATTTTCGCTGTCTCTTATACACATCTCCGAGCCCACGAGACC
+
>AAA3FABBBAAFGE5BFGEGGDHFEHGGGGGHHECAEECBBBBBBB9;D9;ABFBFBFFFFFFBFFFFDBBFAF.@D?EDDFFEFBBFF/:FF;B9FFFFFFFFFFFFFFFFFB.;AABB/BBBFFE9F/B9FFFD;B;BEFE?==DDA
@M02034:409:000000000-BFKT7:1:1101:3695:15987 1:N:0:34
AAAGTCGAGGTGCCTAAAGTGGCAACCCAGACTACGAAGGATGTTGGTGGTGTAGAGCTTCCTGTAGCCGCATGGCGTTCGTACTTAAATATGGAACTAACCATTCCAATTTTCGCTGTCTCTTATACACATCTCCGAGCCCACGAGACC
+
BCCCCFCCCCBBFGGGGGGGGGGGHHHGGHHGHHFEEEFGAGFHADEGF?EFFFGBGHHHFHHHFBFAGEGEEGHFGEEGGGHHHHHFFEGHGBBBGHHHFHFGFFHH4FFHHGGGGCEGHHGH3FBFFHBGHFFGFCGGGGHGGGGDGG
@M02034:409:000000000-BFKT7:1:1101:11249:15988 1:N:0:34
GCTCTTAAAGAGGAGAAAGGTCATGAATAAGCGTGCTTCTAACTTTACTCAGTTCGTTCTCGTCGACAATGGCGGAACTGGCGACGTGACTGTCGCCCCAAGCAACCTGTCTCTTATACACATCTCCGAGCCCACGAGACCGTACTAGAT
+
CCCDDFFFFFFFGGGGGGGFGGHHGHGHHHHHGGGGGHHHHHHHHHHHHHGHHHHGGHHGHGFEGEGEGHHHHGGGGGHHHGGGGGGGHGHHHHEFEFGGGHGHHHHHHGHHHHHGHHHHHHHHHHFGGGGGGHGGFGGGGGDHGHHHHD
@M02034:409:000000000-BFKT7:1:1101:23804:15991 1:N:0:34
GCTCTTAAAGAGGAGAAAGGTCATGAGTGTGCG
+
>AA1AD3DBFDFCAEF1BGFBFCG3BFFGGHHG
@M02034:409:000000000-BFKT7:1:1101:25278:15992 1:N:0:34
GCTCTTAAAGAGGAGAAAGGTCATGACTGCT
+
ABCCCFFFFFFFGGGGGGGGGGHHH5BG545
@M02034:409:000000000-BFKT7:1:1101:24901:15994 1:N:0:34
GCTCTTAAAGAGGAGAAAGGTCATGAATGTGCGTGCTTCTAACTTTACTCAGTTCGTTCTCGTCGACAATGGCGGAACTGGCGACGTGACTGTCGCCCCGAGCAACCTGTCTCTTATACACATCTCCGAGCCCACGAGACCGTACTAGAT
+
CCCCCFFFFFFFGGEFFFGGGGFHHHGHHHHHFFGGGHHHHHHHHHHHHHHHHHHGFHHGHFBEEEFGGHGHHGGGGGHHHHGGGGGGHGHHHHGHGGCE<BC/FGGHHDGHHHHBHHFFGGHFHHGG@CCGFHAC@CGEGGCGFHHHGC
@M02034:409:000000000-BFKT7:1:1101:23787:15996 1:N:0:34
GCTCTTAAAGAGGAGAAAGGTCATGAGTGTGCGTGCTTCTAACTTTACTCAGTTCGTTCTCGTCGACAATGGCGGAACTGGCGACGTGACTGTCGCCCCAAGCAACCTGTCTCTTATACACATCTCCGAGCCCACGAGACCGTACTAGAT
+
BBBBBDFFFFFFFGEGGGGGGGGHHHHFHHHHG2EEGHHHHHHHHHHHHHFHHHHFEHHGHGFFGEEEEGEHFGGGGGHFHHGF?E>EHFHHHHGHG?EDFGGCFGHHHHHHBDHGHFGHHHHFH2GDFCFGGHG@<CDGGFDHGFGGGG
@M02034:409:000000000-BFKT7:1:1101:15898:15996 1:N:0:34
GCTCTTAAAGAGGAGAAAGGTCATGCTGGATAGGGCTTCTAACTTTACTCAGTTCGTTCTCGTCGACAATGGCGGAACTGGTGACGTGACTGTCGCCCCAAGCAACCTGTCTCTTATACACATCTCCGAGCCCACGAGACCGTACTAGAT
+
CCCCCFFFFFFFGGGGGGGGGGHHHHHHHHHHHHHHHHHHHHHHHHHHHHHHHHHFEHHGGFFEGGGGGHHHGGGEEFGHH3GHHFFFGFGHHHFEFGGGGHEGHHHGHHHHHHHHHHHHFBGHGGHGCDFDGHGC<DDEGFEHCGHHGG
@M02034:409:000000000-BFKT7:1:1101:4676:15997 1:N:0:34
GCTCTTAAAGAGGAGAAAGGTCATGGCTACTACGGCTTCTAACTTTACTCAGTTCGTTCTCGTCGACAATGGCGGAACTGGCGACGTGACTGTCGCCCCAAGCAACCTGTCTCTTATACACCTCTCCGAGCCCACGAGACCCTA
+
ABBBBFFFFFFFGGGGGGGGGGHHG44BFACDFE2EGGGHCFFHHGGFGHDFHFFGEAGFFFFEGEEEEGGHHEG>/>F@GAE/EE>EGFHHDFFAEEEDAC/2?BGH0BFDFHH2F2FFB2@<D?<?<?C?F.><<<.<E.<<
@M02034:409:000000000-BFKT7:1:1101:11473:16000 1:N:0:34
AAAGTCGAGGTGCCTAAAGTGGCAACCCAGACTAATAAGGATGTTGGTGGTGTAGAGCTTCCTGTAGCCGCATGGCGTTCGTACTTAAATATGGAACTAACCATTCCAATTTTCGCTGTCTCTTATACACATCTCCGAGCCCACGAGACC
+
BCCCCFCCCCBBGGGGGGGGGGGHHHHGGHHGHHHHHHHHHHHHHHHGGGGGHHHHHHHHHHHHHHHHHGGGGGHHGGGGGGHHHHFGHGGHHHFHHHHHHHHHHHHHFGHHHHGGGGGHHHHHHHGHHHHHHHHHGDCGGGHGGGGGGF
@M02034:409:000000000-BFKT7:1:1101:4532:16002 1:N:0:34
AAAGTCGAGGTGCCTAAAGTGGCAACCCAGACTACGTTGGATGTTGGTGGTGTAGAGCTTCCTGTAGCCGCATGGCGTTCGTACTTAAATATGGAACTAACCATTCCAATTTTCGCTGTCTCTTATACACATCTCCGAGCCCACGAGACC
+
ABBABFBBB@A@GGGGGBFGGFGHHHHGGGFFHHFG2GHGGGGHFHEGGFEFGGHGHHGHGHGHGHHHHGGGGGHHGEFGGGHHHHHHGHFHHFGHHHHHFHGHGHHGHHGHHHGGGD/FGHHHHH3GDGFHGGD2E//<BFHFDGGCDC
@M02034:409:000000000-BFKT7:1:1101:16744:16005 1:N:0:34
GCTCTTAAAGAGGAGAAAGGTCATGCCTTCTACTGCTTCTAACTTTACTCAGTTCGTTCTCGTCGACAATGGCGGAACTGGCGACGTGACTGTCGCCCCAAGCAACCTGTCTCTTATACACATCTCCGAGCCCACG
+
BBBBBFFFFFFFGFEGGGGFGGGHHHHCHHHHHHGHHHHGHHHHHHHGHHHHHHHGGHHGGGFEGGGGGHHHHGGCGGHEHHGGGGFEHGHHHHEFEDGGGEFCFFGHA3FHHHFBFGGFH<FGFHFG//<@FHFG
@M02034:409:000000000-BFKT7:1:1101:24319:16009 1:N:0:34
AAAGTCGAGGTGCCTAAAGTGGCAACCCAGACTCGTAGGTGTGTTGGTGGTGTAGAGCTTCCTGTAGCCGCATGGCGTTCGTACTTAAATATGGAACTAACCATTCCAATTTTCGCTGTCTCTTATACACATCTCCGAGCCCACGAGACC
+
CCCCCFCCCCCCGGGGGGGGFGGHHHHGGHHGHHGHGGGFFHGHHHHFFGEFHHHHHHHHHHHHHHHHHGGGGGHHGGGGGGHHHHHHHHHHHHHHGHHHHHHHHHHHHHHHHHGGGGGHHHHHHHHHGHHHHHHGGCFGGGHGGGGGGG
@M02034:409:000000000-BFKT7:1:1101:21423:16009 1:N:0:34
GCTCTTAAAGAGGAGAAAGGTCATGACGTCTCGTGCTTCTAACTTTACTCAGTTCGTTCTCGTCGACAATGGCGGAACTGGCGACGTGACTGTCGCCCCAAGCAACCTGTCTCTTATACACATCTCCGAGCCCACGAGACCGTACTAGAT
+
BBCCCFFFFFFFGGGGGGGGGGHHHHHGFGHHHGGGGHHHHHHHHHHHHHHHHHHGGHHGHGFEGFGGGHHHHGGGGGHHHGGGGGEGHGHHHHGGGGGEGHGFGGHHHGHHHHHHHHDHHFGHHHGG/<CGGFGGGGGCFCGHGHBGH=
@M02034:409:000000000-BFKT7:1:1101:21306:16011 1:N:0:34
AAAGTCGAGGTGCCTAAAGTGGCAACCCAGACTACGAATCATGTTGGTGGTGTAGAGCTTCCTGTAGCCGCATGGCGTTCGTACTTAAATATGGAACTAACCATTCCAATTTTCGCTGTCTCTTATACACATCTCCGAGCCCACGAGACC
+
CCCCCFCCCCBBGGGGGGGGGGGHHHHGGHHGHHHGGHHGHHHHHHFEFGEFFHHDGHHHHHHHHGHGHGGEFGHHGGGGGGGHHHHHHHHHHHEFFHHHHHGHHHFFGHHHHHGGGGEGGHHHHHHFHHHGHHGFFCGGGGGGGGCGGG
@M02034:409:000000000-BFKT7:1:1101:2344:16016 1:N:0:34
AAAGTCGAGGTGCCTAAAGTGGCAACCCAGACTCCGGGTGGGGTTGGTGGTGTAGAGC
+
A?AABFAABBABGGGGGGGGGGGHHHGGGHHGHCA2ECEEGGEEE?EE11B??3D5B5
@M02034:409:000000000-BFKT7:1:1101:12013:16018 1:N:0:34
AAAGTCGAGGTGCCTAAAGTGGCAACCCAGACTACGGGTCAGGTTGGTGGTGTAGAGCTTCCTGTAGCCGCATGGCGTTCGTACTTAAATATGGAACTAACCATTCCAATTTTCGCTGTCTCTTATACACATCTCCGAGCCCACGAGACC
+
BCCCCFBCCCCCGGGGGGGGGGGHHHHGGHHGHHFEAAEFGHGHHHEEFGEFGHHFHHFFFHHHHHHFHGGEGGFFGFGGGFGHHHHHHHHHGHFDFFFCGFDGHHEHHGHGHHEFFGEGDDHH3FGHFHGFHGGFGGGFGGHGGGGGGE
@M02034:409:000000000-BFKT7:1:1101:18481:16021 1:N:0:34
AAAGTCGAGGTGCCTAAAGTGGCAACCCAGACTAGTCTGGGTGTTGGTGGTGTAGAGCTTCCTGTAGCCGCATGGCGTTCGTACTTAAATATGGAACTAACCATTCCAATTTTCGCTGTCTCTTATACACATCTCCGAGCCCACGAGACC
+
BBBCCFCCCCCCGGGGGGGGGGGHHHHGGHHGHHHHHHHHHHGGFHHEFGGFGFH5GFHHGHHHHFHFFGGEFGHFFEGGGGFHHHHGHHHFHH3DGHHHFFFHHFFFHHHHHGGGGGAGHHHGDHDFHHHHHHGGFCGGGGHGGGGGGF
@M02034:409:000000000-BFKT7:1:1101:12884:16023 1:N:0:34
GCTCTTAAAGAGGAGAAAGGTCATGCCGGTGCGGGCTTCTAACTTTACTCAGTTCGTTCTCGTCGACAATGGCGGAACTGGCGACGTGACTGTCGCCCCAAGCAACCTGTCTCTTATACACATCTCCGAGCCCACGAGACCGTACTAGAT
+
CCCDDFFFFFFFGGGGGGGGGGHHHHHGGGGGGGGGGHHHHHHHHHHHHHHHHHHGGHHGHGFGGEGGGHGHHGGGGGHHHHGGGGEGHGHHHHFGDGGGGHGFHHHHHHHHHHHHHHHHHHHFHHGGCCFGGHGD-ADEGCAGDHFFH:
@M02034:409:000000000-BFKT7:1:1101:15888:16025 1:N:0:34
GCTCTTAAAGAGGAGAAAGGTCATGCCTCCTTCGGCTTCTAACTTTACTCAGTTCGTTCTCGTCGACAATGGCGGAACTGGCGACGTGACTGTCGCCCCAAGCAACCTGTCTCTTATACACATCTCCGAGCCCACGAGACCGTACTAGAT
+
ABCCCFFFFFFFGGECGGGGGGHHHHHHHHHHHHGGGGHHHHHHHHHHHHHHHHHGGHHGHGBFEFGEGHHHHGGGGGHHHHGGCFEGHGGHHHFHFGGGGHGHHHHHHHHHHHGHHHHHHHHHHHGGCGFGGHGGCFGGGGGHGHHGHD
@M02034:409:000000000-BFKT7:1:1101:3621:16026 1:N:0:34
GCTCTTAAAGAGGAGAAAGGTCATGATGAGGAGGGCTTCTAACTTTACTCAGTTCGTTCTCGTCGACAATGGCGGAACTGGCGACGTGACTGTCGCCCCAAGCAACCTGTCTCTTATACACATCTCCGAGCCCACGAGACCGTACTAGAT
+
CCCCCFFFFFFFGGEGGGGGGGGHHBHHF4GHGAEGHHHHHHHHHHGHHGFGGHHGFHHGHGFGGEGGGHGGHGGGFGHHHGGGGGGGHGHGHHGGEGGGGHGGGGHHHHHHHHHGHHHEG2FGGHHGCGFGGGGGGGGGFFEAA.=DGH
@M02034:409:000000000-BFKT7:1:1101:13056:16027 1:N:0:34
GCTCTTAAAGAGGAGAAAGGTCATGGGGGAGGGGGCTTCTAACTTTACTCAGTTCGTTCTCGTCGACAATGGCGGAACTGGCGACGTGACTGTCGCCCCAAGCAACCTGTCTCTTATACACATCTCCGAGCCCACGAGACCGTACTAGAT
+
CCCCCFFFFFFFGFGGGGGGGGCHHHHGGGGGGGGGGHHHHHHHHHHHHHHHGHHFEFHGHFFEEEEEEHGHGGGEEEHHGHGGGG<BFFEHHHFGFGGGGHGHGGGHHHHHHHHHHHHGHEGHHHGGCCFGGHGG-AAAGGAGDGGGF;
@M02034:409:000000000-BFKT7:1:1101:6036:16028 1:N:0:34
AAAGTCGAGGTGCCTAAAGTGGCAACCCAGACTGCTTCTCCGGTTGGTGGTGTAGAGCTTCCTGTAGCCGCATGGCGTTCGTACTTAAATATGGAACTAACCATTCCAATTTTCGCTGTCTCTTATACACATCTCCGAGCCCACGAGAC
+
AABCCFCCCCCCGGGGGGGGGGGHHHHGGHHGHBB555B35EFGGGGGGGGGHHHHHHHHHHHHHHHHHGGGGGHHGGGGGGGHHHHHHHHHHHHHGHGHHHHHHHHHHHHHHHGGGGGHHHHHHHHHHHGHGHHHGGFGGGHGGCCDG
@M02034:409:000000000-BFKT7:1:1101:21098:16029 1:N:0:34
AAAGTCGAGGTGCCTAAAGTGGCAACCCAGACTGGTGGTAATGTTGGTGGTGTAGAGCTTCCTGTAGCCGCATGGCGTTCGTACTTAAATATGGAACTAACCATTCCAATTTTCGCTGTCTCTTATACACATCTCCGAGCCCACGAGACC
+
BBBBBFBADBBBGGGGGFGGGGGHHHHGGHHGHC2GFEEHHGHHHHHGGGGGHHHFGHHHHHHHHHHHHGG@EGHHGGGGGGFHHHFFFHBHHHFFHHGHHHHHHHGHFGHHHHGGGGGHHHHHHHGHGHHHHHGGG?FGGGHGGGGGGE
@M02034:409:000000000-BFKT7:1:1101:21019:16038 1:N:0:34
AAAGTCGAGGTGCCTAAAGTGGCAACCCAGACTACGGGGACTGTTGGTGGTGTAGAGCTTCCTGTAGCCGCATGG
+
CCCCCFBCCCCCGGGGGGGGGGGHHHHGGHHGHCEEFGCAEGHGGHG111EE13D5EAAG5FG55BF5D>E>EEE
@M02034:409:000000000-BFKT7:1:1101:11540:16038 1:N:0:34
GCTCTTAAAGAGGAGAAAGGTCATGACGTGTGGTGCTTCTAACTTTACTCAGTTCGTTCTCGTCGACAATGGCGGAACTGGCGACGTGACTGTCGCCCCAAGCAACCTGTCTCTTATACACATCTCCGAGCCCACGAGACCGTACTAGAT
+
BCCCCFFFFFFFGGGGGGGGGGGHHGA2BAB4AAFGHHHHHHHHHHHHHHHHHHHGGHHGHGFEGEGGGHHHHGGGGGHHHHGGGGEGHGHHHHGHGGGGGHGHHHHHHHHHGHHHHHHHHGHFHHHGGGGGGHGFFGGGE?CCAGBDH=
@M02034:409:000000000-BFKT7:1:1101:19911:16039 1:N:0:34
GCTCTTAAAGAGGAGAAAGGTCATGGTTGTTAAGGCTTCTAACTTTACTCAGTTCGTTCTCGTCGACAATGGCGGAACTGGCGACGTGACTGTCGCCCCAAGCAACCTGTCTCTTATACACATCTCCGAGCCCACGAGACCGTACTAGAT
+
BBBBBFFFFFFFGGGGGGGGGGHHHHHHGGHHHHHHHHHHHGHHHHHHHHHHHHHGGHHGHGFGGFGGGHHHGFGGGGHHHHGEGGEFHGGHHHGHFGGDFHGGGGHEHHHHHHHGHHHGHGFHHGHGGGFGGHGC@@DGGGEHGHFHFD
@M02034:409:000000000-BFKT7:1:1101:26383:16040 1:N:0:34
AAAGTCGAGGTGCCTAAAGTGGCAACCCAGACTAATAATAATGTTGGTGGTGTAGAGCTTCCTGTAGCCGCATGGCGTTCGTACTTAAATATGGAACTAACCATTCCAATTTTCGCTGTCTCTTATACACATCTCCGAGCCCACGAGACC
+
CCBBBFBCCCCCGGGGGGGGGGGHHHHGGHHGHHHGHHHGHHHHHHGEFEAFHHHFHBGHHHHHHHHHHEEEEGHHGFGGGEGHHHGFHHHHHHFHHHHGHHFHHHHHHHHHHHGFGGFHHHHHFHHHGHFFHHHHDCCGGGHGGGGGFF
@M02034:409:000000000-BFKT7:1:1101:5657:16042 1:N:0:34
AAAGTCGAGGTGCCTAAAGTGGCAACCCAGACTGGGGTGGGGGTTGGTGGTGTAGAGCTTCCTGTAGCCGCATGGCGTTCGTACTTAAATATGGAACTAACCATTCCAATTTTCGCTGTCTCTTATACACATCTCCGAGCCCACGAGACC
+
BABBCFBCCCCCGGGGGGGGGGGHHHHGGHHGHHHHGEEGGGGGEGGGGGEFHHHGHHHHHHHGGHHGHGFGGGHHGGGGGGHHHHHHHHHHHHGFFHHHHHHHHFHHHHGHHHGGGGGHHHHHHHHHGGFFHHGGEGGCGGHGGGGGGG
@M02034:409:000000000-BFKT7:1:1101:16229:16042 1:N:0:34
AAAGTCGAGGTGCCTAAAGTGGCAACCCAGACTCATCCGCAGGTTGGTGGTGTAGAGCTTCCTGTAGCCGCATGGCGTTCGTACTTAAATATGGAACTAACCATTCCAATTTTCGCTGTCTCTTATACACATCTCCGAGCCCACGAGACC
+
BBAABFBBBBAAGGGGGGGGGFGCFHHFGHHGHFFFFHEGGGGHHHGAFEBFGFFFFBGGHEHFGGHHHGGEFEHFEEGFF?FGHHGFHGGHHHGHHHGHHHHHFHFFFHHHHHGGGGCGFHGDFHHBGHHHHHGGECCGGGHGF/CGA>
@M02034:409:000000000-BFKT7:1:1101:3281:16042 1:N:0:34
GCTCTTAAAGAGGAGAAAGGTCATGGGTCATGCTCCTAACTTTACTCTGATTG
+
AABCCFFFFFFFGGGGGGGGGGHHH44B44G55D5BB352D5FF555555A55
@M02034:409:000000000-BFKT7:1:1101:21555:16043 1:N:0:34
GCTCTTAAAGAGGAGAAAGGTCATGGTGAATTCGGCTTCTAACTTTACTCAGTTCGTTCTCGTCGACAATGGCGGAACTGGCG
+
CCCCCFFFFFFFGGGEGGGGGGHHHEB5FGHHH242A2BGE53BF555D5A3D55BE31A5BFGE0A1ABGB2>E>>/3F31>
@M02034:409:000000000-BFKT7:1:1101:20649:16045 1:N:0:34
GCTCTTAAAGAGGAGAAAGGTCATGCGGAGTCGGGCTTCTAACTTTACTCAGTTCGTTCTCGTCGACAATGGCGGAACTGGCGACGTGACTGTCGCCCCAAGCAACCTGTCTCTTATACACATCTCCGAGCCCACGAGACCGTACTAGAT
+
DDDDCFFFFFFFGGGFGGGGGGGHHHGGGGGHGGGGGHHHHHHHHHHHHHHHGHHFFHHGHGBEEEGGGHHHFGGGGGHHHHGGGGEGHGHHHHGGFFGGGGFFHFHHHFGHHHHHHHHHHHHHHHHGCD?DGHGCCGFDFGEHCHHHGC
@M02034:409:000000000-BFKT7:1:1101:6032:16050 1:N:0:34
AAAGTCGAGGTGCCTAAAGTGGCAACCCAGACTGCGTCTCCGGTTGGTGGTGTAGAGCTTCCTGTAGCCGCATGGCGTTCGTACTTAAATATGGAACTAACCATTCCAATTTTCGCTGTCTCTTATACACATCTCCGAGCCCACGAGACC
+
BAABAFBBDBBBGGGGGGGGGGGHHHHGGHHGHHGGGGGHHGGAEEGBFEEFGGHHHHHHGFHHGFGHHGGEEGHHGGGGGGGHFHHGFHHGHHGHFHGGGGBHHHHHFGGFHHEEGGGHHFHHHHHHHGHHHHFGFCBCCEHGGFGGDF
@M02034:409:000000000-BFKT7:1:1101:11523:16052 1:N:0:34
GCTCTTAAAGAGGAGAAAGGTCATGACGTG
+
>AA1>@3D@FBF1C1FGGGFFE1FG3G00A
@M02034:409:000000000-BFKT7:1:1101:20878:16053 1:N:0:34
AAAGTCGAGGTGCCTAAAGTGGCAACCCAGACTTGGGAGTCTGTTGGTGGTGTAGAGCTTCCTGTAGCCGCATGGCGTTCGTACTTAAATATGGAACTAACCATTCCAATTTTCGCTGTCTCTTATACACCTCTCCGAGCCCACGAGACC
+
CCCCCFCADBBBGGGGGGGFGGGHHHHGGHHGHHFBG2F2AFGHHGAEFDGGG3F5D5FGAEGHH5FAEEF@FFHA?EEGEE2EFFF33FGFHF3BFGHHC03B??F44BDHHE/EF?EGDHHF4B3BFF2?BDGCFCCF@FHGG@CGGE
@M02034:409:000000000-BFKT7:1:1101:20522:16055 1:N:0:34
AAAGTCGAGGTGCCTAAAGTGGCAACCCAGACTAATACTAAGGTTGGTGGTGTAGAGCTTCCTGTAGCCGCATGGCGTTCGTACTTAAATATGGAACTAACCATTCCAATTTTCGCTGTCTCTTATACACATCTCCGAGCCCACGAGACC
+
CCCCCFCCCCCCGGGGGGGGGGGHHHHGGHHGHHHHHHHFHHHHHHGEFGGFGFHGHHHHHHHHHGHHHFGEGGHCFFGGGFFHHHHHHHHHHHFHHHHGHHGHHHFFHHHHHHGGGGFHHHHHFHHHHHHHHHHGGDGGGGHGGGGGGG
@M02034:409:000000000-BFKT7:1:1101:9331:16058 1:N:0:34
AAAGTCGAGGTGCCTAAAGTGGCAACCCAGACTGGTGATCGTGTTGGTGGTGTAGAGCTTCCTGTAGCCGCATG
+
CCCCBFCBBBCCGGGGGGGGGGGHHHHGGHFGHBGHH5F5FHHHHHE221EAA3D5B5AF5BFFA5D53EE0EE
@M02034:409:000000000-BFKT7:1:1101:12826:16059 1:N:0:34
GCTCTTAAAGAGGAGAAAGGTCATGGGGGTTAGGGCTTCTAACTTTACTCAGTTCGTTCTCGTCGACAATGGCGGAACTGGCGACGTGACTGTCGCCCCAAGCAACCTGTCTCTTATACACATCTCCGAGCCCACGAGACCGTACTAGAT
+
CCCCDFFFFFFFGGGGGGGGGGGHHGEEGGGHHGHHHHHHHHHHHHHHHHHHHHHGGHHGHGFGGEGGGHHHHGGEGGHHHGGGGG@FHGHHHHGHGGGGGHGGHHHHHFHHHHHHHHHHHFHHHHHGGGGGGHGGFGGDGGGHDHHHH<
@M02034:409:000000000-BFKT7:1:1101:3630:16060 1:N:0:34
GCTCTTAAAGAGGAGAAAGGTCATGGCTCCGTATGCTTCTAACTTTACTCAGTTCGTTCTCGTCGACAATGGCGGAACTGGCGACGTGACTGTCGCCCCAAGCAACCTGTCTCTTATACACATCTCCGAGCCCACGAGACCGTACTAGAT
+
BBBBBFFFFFFFGFEGCGGGGGGHHHHHHGGHHHHHHHHHHHHHHHGHHHHHHHHGGHHGHGFGGEGDGHGHFFGGGGHHHHGGGGGGHGHHHHGHEFGCFHGHHHHHGHHHHHHFHFHGBGGHGFEFCGCGFHGA-CEGGGFHDGFHHG
@M02034:409:000000000-BFKT7:1:1101:16444:16061 1:N:0:34
GCTCTTAAAGAGGAGAAAGGTCATGGGGGCTAGGGCTTCTAACTTTACTCAGTTCGTTCTCGTCGACAATGGCGGAACTGGCGACGTGACTGTCGCCCCAAGCAACCTGTCTCTTATACACATCTCCGAGCCCACGAGACCGTACTAGAT
+
BBBBBFFFFFFFGGEGGGGGGGHHHHGGGGGHHHHFHHHHHHHHHHHHHHFHHHHFEFHGHFBEE0E1>GHHGFG?EEFHFHGFEE>EEFHHGHGEFGGGDGABFFGHHHEHHHHGHHHGHHHFHHGGGGGGGEFCAFGGGG<.DHHGHC
@M02034:409:000000000-BFKT7:1:1101:20149:16062 1:N:0:34
GCTCTTAAAGAGGAGAAAGGTCATGGGGAGGGGGGCTTCTAACTTTACTCAGTTCGTTCTCGTCGACAATGGCGGAACTGGCGACGTGACTGTCGCCCCAAGCAACCTGTCTCTTATACACATCTCCGAGCCCACGAGACCGTACTAGA
+
CCCCCFFFFFFFGGFGGGGGGGGHHHHGGGGGGGGGGHHHHHHHHGHHHHHHHHHFFHHGHFFFGGFFGHHHHGGFGGHHHHFGGGAFHGHHHHEEDADFGEEFFFGGGFFFGGGGGGFFFFFFFFFFAFCFFFFFD@DAEFDFFFFFF
@M02034:409:000000000-BFKT7:1:1101:22425:16062 1:N:0:34
GCTCTTAAAGAGGAGAAAGGTCATGGCTGAGAGTGCTTCTAACTTTACTCAGTTCGTTCTCGTCGACAATGGCGGAACTGGCGACGTGACTGTCGCCCCAAGCAACCTGTCTCTTATACACATCTCCGAGCCCACGAGACCGTACTAGAT
+
BBBBBFFFFFFFGGGGGGGGDGFHHHGHGCHHHHHHHGHHHHHHHHHHGHHHHHHGGHEFHGAEEEFGGHGHFGGGGGHHHGGGGG/EHGHHHHGEGFG?FEFHHHHHHGHHFFHFDFGHGGGGFEHD?@C/?FFF@@DAGG.GEHEGHD
@M02034:409:000000000-BFKT7:1:1101:4902:16064 1:N:0:34
AAAGTCGAGGTGCCTAAAGTGGCAACCCAGACTAATGCGCATGTTGGTGGTGTAGAGCTTCCTGTAGCCGCATGGCGTTCGTACTTAAATATGGAACTAACCATTCCAATTTTCGCTGTCTCTTATACACATCTCCGAGCCCACGAGACC
+
BBBCBFCCCCCBGGGGGGGGGGGHHHHGGHHGHHHHHHGGGGGHHHHGGGFFGHHHHHHHHHHHGGHHHGGGGGHHGGGGGGHHHHFHHHHHHHHGHGFGHHGHHHHHHHHHHHGGGGGHHHHHHHHHGHFHHHHHGCGDGGHGGGGGGE
@M02034:409:000000000-BFKT7:1:1101:27054:16064 1:N:0:34
AAAGTCGAGGTGCCTAAAGTGGCAACCCAGACTTCGAAGAGTGTTGGTGGTGTAGAGCTTCCTGTAGCCGCATGGCGTTCGTACTTAAATATGGAACTAACCATTCCAATTTTCGCTGTCTCTTATACACATCTCCGAGCCCACGAGACC
+
BCCCAFCBC@AAGGGGGGGGGGGHHHHGGHHGHHHGHGGGHHHHHHHECEEFEDGDGEGHGHHHFGGDGEGEEEGCEEEGFEFFHHHHHHHHGHBFGHGHFCBGHFGFHHHHHGEEGGFGHHHHEFHHGHGHHHHBCBDCGFHGFCGFGA
@M02034:409:000000000-BFKT7:1:1101:22178:16065 1:N:0:34
GCTCTTAAAGAGGAGAAAGGTCATGACTCCTGCTGCTTCTAACTTTACTCAGTTCGTTCTCGTCGACAATGGCGGAACTGGCGACGTGACTGTCGCCCCAAGCAACCTGTCTCTTACACACATCTCCGAGCCCACGAGACCGTACTAGA
+
CCCCCFFFFFFFGGGGGGGFGGFHHHHHHHHHHHHHHHHHHGHHHHHGHHHGGHHFEFHGHFBEEGFGGHHHHFGFGGHGHHGGCEEFHGHHHHGHEGGGGGGEGGHHHHHHFHFH3FGHGGHHHHHGCADGEHGGGDAACD=GGHHHH
@M02034:409:000000000-BFKT7:1:1101:13786:16070 1:N:0:34
AAAGTCGAGGTGCCTAAAGTGGCAACCCAGACTGTGTTTCCGGTTGGTGGTGTAGAGCTTCCTGTAGCCGCATGGCGTTCGTACTTAAATATGGAACTAACCATTCCAATTTTCGCTGTCTCTTATACACATCTCCGAGCCCACGAGACC
+
CBCCCFCCCDCDGGGGGGGGGGGHHHHGGHHGHHHHHHHHHGGGGGGGGGEFHHHGHHHHHHHHHHHHHGGGGGHHGGGGFFFHHHFHHHHHHHHGHHHHHHHHHHHHHHHHHHGGGGGHHHHHHHHHHHGHHHHHGFGGGGHGGGGGGG
@M02034:409:000000000-BFKT7:1:1101:13688:16071 1:N:0:34
GCTCTTAAAGAGGAGAAAGGTCATGCCTTCTACTGCTTCTAACTTTACTCAGTTCGTTCTCGTCGACAATGGCGGAACTGGCGACGTGACTGTCGCCCCAAGCAACCTGTCTCTTATACACATCTCCGAGCCCACGAGACCGTACTAGAT
+
CCCCCFFFFFFFGGGGGGGGGGHHHHHHHHHHHHHHHHHHHHHHHHHHHHHHHHHGGHHGIGFFEEGEEHHHHGGGGGHHHHGGGGGGHGHHHHGHGEGGGHGHHHHHHHGHGHHEHHHG2GFGHHHG?CCGE/FA@DDCFGGHFHFHED
@M02034:409:000000000-BFKT7:1:1101:20135:16073 1:N:0:34
GCTCTTAAAGAGGAGAAAGGTCATGGGGAGGGGGGCTTCTAACTTTACTCAGTTCGTTCTCGTCGACAATGGCGGAACTGGCGACGTGACTGTCGCCCCAAGCAACCTGTCTCTTATACACAT
+
BBBBBBFFFFFFGCGCCAA4FGFGHHHGGGGCGGGGGHHHHHHHHHHHGHHHEHHGDHGEHEFDDDCGCHGGFGGCCFHHHGGFCCCGHGHHHHGE.DADGFGBFFGEFF/C0;CBFF0FGBF
@M02034:409:000000000-BFKT7:1:1101:26146:16074 1:N:0:34
AAAGTCGAGGTGCCTAAAGTGGCAACCCAGACTGTTGGTCATCCGGAGCTTCCTGTAGCCGCATGGCGTTCGTACTTAAATATGGAACTAACCATTCCAATTTTCGCTGTCTCTTATACACATCTCCGAGCCCACGAGACCGTACTAGAT
+
BBAABFBBBBABGGGGGGGFGFGGGHHGGHHGHHHHHHGHHHHHGGGGGHHHHHHHHHHHFEEFGHHGFGGGGGGGHHHHGHHHFEGHHHHHHHHHHFGGHHHHHGGGGGHHHHHHHHHEHHHHHHHGCGCGGEGG?BGGGGGHGHHGHF
@M02034:409:000000000-BFKT7:1:1101:20393:16074 1:N:0:34
GCTCTTAAGAGGAGAAAGGTCATGAATAAGCGTGCTTCTAACTTTACTCAGTTCGTTCTCGTCGACAATGGCGGAACTGGCGACGTGACTGTCGCCCCAAGCAACCTGTCTCTTATACACATCTCCGAGCCCACGAGACCGTACTAG
+
ABB@AFFFFFFBGGFGGGGGGFHFGHHHHHHGEGGGHHHHGHHHHHHHHGHFGEFFHGEHFAAEAEFCGHHFEEF?>GEHAE/>EEE?FGBBBE/<EEEEH/22F0BFF?F3FGDHBFEGFHBF2@C@D?CFAFC-@??FCEEGEDB
@M02034:409:000000000-BFKT7:1:1101:9899:16074 1:N:0:34
AAAGTCGAGGTGCCTAAAGTGGCAACCCAGACTCATGGGTGTGTTGGTGGTGTAGAGCTTCCTGTAGCCGCATGGCGTTCGTACTTAAATATGGAACTAACCATTCCAATTTTCGCTGTCTCTTATACACATCTCCGAGCCCACGAGACC
+
BCCCBFCCCCCCGGGGGGGGGGGHHHHGGHHGHHHHHHHBEFGHHHHGEFEFGFHFHHHHHHHHHHHFHFGEGGHHGGGGGGHHHHHHHHHFGHFFGHHHHHEHHHHFHHHHHHGGGGFHHHHHHGHHGHHGHHHHGCDGGGHGGGGGGF
@M02034:409:000000000-BFKT7:1:1101:5213:16077 1:N:0:34
AAAGTCGAGGTGCCTAAAGTGGCAACCCAGACTCATAATCAGGTTGGTGGTGTAGAGCTTCCTGTAGCCGCATGGCGTTCGTACTTAAATATGGAACTAACCATTCCAATTTTCGCTGTCTCTTATACACATCTCCGAGCCCACGAGACC
+
AAAAAFABBB?AGGGGGGGGGBFFFHGDFHHGHHHHHHHHHHFHHHGAFEBFHFFEGFHHHFHGFHHHHGCEEEHHFAFFEEHHHHGEHFFHHHGHGHHHHHHHHHHGGHFHHGFEGGGHHFHHHHHGHFGFGHHBD?FGGGHGG?DGDE
@M02034:409:000000000-BFKT7:1:1101:17350:16079 1:N:0:34
AAAGTCGAGGTGCCTAAAGTGGCAACCCAGACTATTAAGCATGTTGGTGGTGTAGAGCTTCCTGTAGCCGCATGGCGTTCGTACTTAAATATGGAACTAACCATTCCAATTTTCGCTGTCTCTTATACACATCTCCGAGCCCACGAGAC
+
DDDCCFCCDDCCGGGGGGGGGGGHHHHGGHHGH35DFHH3G5FHHHHGGGGGHHHGHHHHHHHHHHHHHGGGGGHHGGGGGGHHHHHGHHHHHGHHHHHHHHHHHHGHGGHHHHGGGGGGHHHHFHFHHHHHGHHHFCDFGGHGGGGGG
@M02034:409:000000000-BFKT7:1:1101:5769:16079 1:N:0:34
AAAGTCGAGGTGCCTAAAGTGGCAACCCAGACTCAGAATGATGTTGGTGGTGTAGAGCTTCCTGTAGCCGCATGGCGTTCGTACTTAAATATGGAACTAACCATTCCAATTTTCGCTGTCTCTTATACACATCTCCGAGCCCACGAGACC
+
BCBCBFCCCCABGGGGGGGGGGGHGGHGGHHGHHHHHHHHHHHGHHHGFGEFHHHHHHHHHHHHHHHHHFFGGGHHGGGGGGHHHHHHHHHHHHFHGHHGHHHHHHHHHHHHHHGGGGGHHHHHHHFHGHFHGHHHGBGCGGHGGGGGGG
@M02034:409:000000000-BFKT7:1:1101:23096:16081 1:N:0:34
GCTCTTAAAGAGGAGAAAGGTCATGGTGGCTGGGGCTTCTAACTTTACTCAGTTCGTTCTCGTCGACAATGGCGGAACTGGCGACGTGACTGTCGCCCCAAGCAACCTGTCTCTTATACACATCTCCGAGCCCACGAGACCGTACTAGAT
+
AAABBFFFFFFFFFEGGGGGGGGHHHFDFHHCEGCGFHFGHHHHHHHHHFFGHGHGEFEFHGGEGG?1EGGF2EGCEEHBGAEE@@>EG/FDFFFHGEGG/?F2BGHFFHBG2@FGGFF>CGC2F2FADCCCG.F@-<<<E@<CG.DGDG
@M02034:409:000000000-BFKT7:1:1101:13671:16083 1:N:0:34
GCTCTTAAAGAGGAGAAAGGTCATGCCTTCTACTGCTTCTAACTTTACTCAGTTCGTTCTCGTCGACAATGGCGGAACTGGCGACGTGACTGTCGCCCCAAGCAACCTGTCTCTTATACACATCTCCGAGCCCACGAGACCGTACTAGAT
+
BBBBBFFFFFFFGCFGGGGGGGHHGGHHHHHGHHFHFHHHHHHHHHHHH5FBGHHGGHHGHGFGGEGA?FGHHGGGCGG3FGGGGGGCEFH3FGGHFGEGEEEBFGGGH3GHHHHGHGGFH2FCGHE/<B@DFEFC<@DD.@CGGF00<D
@M02034:409:000000000-BFKT7:1:1101:21140:16089 1:N:0:34
AAAGTCGAGGTGCCTAAAGTGGCAACCCAGACTAATAATCAGGTTGGTGGTGTAGAGCTTCCTGTAGCCGCATGGCGTTCGTACTTAAATATGGAACTAACCATTCCAATTTTCGCTGTCTCTTATACACATCTCCGAGCCCACGAGACC
+
BBBCCFCCCCCCGGGGGGGGGGGHHHHGGHHGHHHHHHHHHHHHDGGGGGEFHHHFHHHHHHHHHHHHHGGGGGHHGGGGGGHHHHHHHHGHHGHHGHHHHHHHHHHHHHHHHHGGGGGHHHHHEHHHFHFHHHFHGCCGGGHGGGGGGG
@M02034:409:000000000-BFKT7:1:1101:21847:16093 1:N:0:34
AAAGTCGAGGTGCCTAAAGTGGCAACCCAGACTGATAATCGTGTTGGTGGTGTAGAGCTTCCTGTAGCCGCATGGCGTTCGTACTTAAATATGGTACTAACCATTCCAATTTTCGCT
+
CCDDCFCCCCCCGGGGGGGGGGGHHHHGGHHGHHFHHHHHFHHHFHEAAAFFAAG5FFFCDGHFA5A5DEE0EEF1>?EFEA?EFHHBEGHFG@44BEHH313B??F44FEHFB>/E
@M02034:409:000000000-BFKT7:1:1101:7242:16096 1:N:0:34
GCTCTTAAAGAGGAGAAAGGTCATGGGGAGGGGGGCTTCTAACTTTACTCAGTTCGTTCTCGTCGACAATGGCGGAACTGGCGACGTGACTGTCGCCCCAAGCAACCTGTCTCTTATACACATCTCCGAGCCCACGAGACCGT
+
CCCCCFFFFFFFGGGGGFGGGGGHHFHGFA22AAGGGHHHHHHHHHHHHHHHHHHGGHHGHGFGGDGFGHGHHGGGGGHHHHGGGGCGHGHHHHGGGGG?FGGFGGGGGFGGGGGGGFFFFFFFFFFFFF=DFFFFFFFFFFA
@M02034:409:000000000-BFKT7:1:1101:19973:16097 1:N:0:34
AAAGTCGAGGTGCTAAAGTGGCAACCCAGACTAGGAAGGAGGTTGGTGGTGTAGAGCTTCCTGTAGCCGCATGGCGTTCGTACTTAAATATGGAACTAACCATTCCAATTTTCGCTGTCTCTTATACACATCTCCGAGCCCACGAGACCG
+
CCCCBFCABBBBGGGGGGGGGGHHHHGGHHGHHHHHHHGHHGGGHGEFGBFGHHGHHHHHHHHHHHHHGGGGGHHFEGFGGHHHHHHHHHHHHGHGHHHHHHHHHHHHHHHHHGGGGFHHHHHHGHGHHGHHHHHGGGGGGHADGGGGGG
@M02034:409:000000000-BFKT7:1:1101:18154:16101 1:N:0:34
AAAGTCGAGGTGCCTAAAGTGGCAACCCAGACTTGT
+
CCCCCFBCCCCCGGGGGGGGFGGHHHHGGHHGHB3G
@M02034:409:000000000-BFKT7:1:1101:10296:16102 1:N:0:34
GCTCTTAAAGAGGAGAAAGGTCATGGCTAATATTGCTTCTAACTTTACTCAGTTCGTTCTCGTCGACAATGGCGGAACTGGCGACGTGACTGTCGCCCCAAGCAACCTGTCTCTTATACACATCTCCGAGCCCACGAGACC
+
ABBBBFFFFFFFGGGEGGGFGGFHHH4AE4AGHFGHHHHHHHHHHHHHHHHHHHHGGHHGHFAEEEF??GHHFGGC@EHHGHGEEEEEHGHHHHGAEGGGGHGFHGGHHHHGEGHBGFFHFHGCGHHGGGGGFHGG/CGDE
@M02034:409:000000000-BFKT7:1:1101:4873:16103 1:N:0:34
AAAGTCGAGGTGCCTAAAGTGGCAACCCAGACTGGGGGTGGGGTTGGTGGTGTAGAGCTTCCTGTAGCCGCATGGCGTTCGTACTTAAATATGGAACTAACCATTCCAATTTTCGCTGTCTCTTATACGCATCTCCGAGCCCACGAGACC
+
CCBCBFBADBABGGGGGGGGGGGGHHHGGHHFHHHHGGEEGGGFGGGFFGEFGGHHHHHHHFHHGGHGHFFFGGHHFEGGGGHHHHGGHHHHHHFGFHGGHHFHGHHGHHHHHGGEGGEFHHHHHHHGCDDGGHGHGFGCFGHGGGGGGE
@M02034:409:000000000-BFKT7:1:1101:9211:16110 1:N:0:34
AAAGTCGAGGTGCCTAAAGTGGCAACCCAGACTCGGGGTGATGTTGGTGGTGTAGAGCTTCCTGGAGCCGCGTG
+
CCCCCFBCCCCCGGGGGGGEGGGHHHHGGHDGHHA2EGEE2FGHDGE111E11BF5A5BA5FFD32B2?EE/EE
@M02034:409:000000000-BFKT7:1:1101:21843:16111 1:N:0:34
AAAGTCGAGGTGCCTAAAGTGGCAACCCAGACTGATAATCGTGTTGGTGGTGTAGAGCTTCCTGTAGCCGCATGGCGTTCGTACTTAAATATGGTACTAACCATTCCAATTTTCGCTGCCTCTTATACACATCTCCG
+
3AAAAFAADDBBGGGGGGGGGGGHFHHGGHHGGHH5GGDHEHFFHHAAF2BFA3F5FFFF5EB5BAG5FEFCGE11>?EFE>21?FHBDGF4BD44BGHH313B??E?FG3F?4/EE??033BE4B3DGFB2F3?2?
@M02034:409:000000000-BFKT7:1:1101:22820:16111 1:N:0:34
AAAGTCGAGGTGCCTAAAGTGGCAACCCAGACTCAGATGACTGTTGGTGGTGTAGAGCTTCCTGTAGCCGCATGGCGTTCGTACTTAAATATGGAACTAACCATTCCAATTTTCGCTGTCTCTTATACACATCTCCGAGCCCACGAGACC
+
AAAA>DAADBAAGFGGGGGGGGGHHHHGGHHGHHHHHHHGHHHGHFGGFGFFHGHFHFHHHHHHHHHFFGGGGGHHGGGGGGFHHHHFHHFHHHFHHGFFFFFHHHGHHHHHHHGGGGGGEGHHGHGHEHFHFHG2C?CCGGHG?FGGGC
@M02034:409:000000000-BFKT7:1:1101:23544:16115 1:N:0:34
GCTCTTAAAGAGGAGAAAGGTCATGGTTGTGGGTGCTTCTAACTTTACTCAGTTCGTTCTCGTCGACAATGGCGGAACTGGCGACGTGACTGTCGCCCCAAGCAACCTGTCTCTTATACACATCTCCGAGCCCACGAGACCGTACTAGAT
+
CCCCCFFFFFFFGGGGGGGGGGHHHHGHGGGGGGGGHHHHHHHHHHHHHHGGGHHGFHHGHFBEEEGECHGHGEGCEGHHHHGGFFEGEGHHHHGFFGGGGHFFHHHHHHGHHHHHHHHHFHHHHHHGGGGCGEGA@AEGGGDGGHGHB=
@M02034:409:000000000-BFKT7:1:1101:6510:16119 1:N:0:34
GCTCTTAAAGAGGAGAAAGGTCATGGCTCTTGGTGCTTCTAACTTTACTCAGTTCGTTCTCGTCGACAATGGCGGAACTGGCGACGTGACTGTCGCCCCAAGCAACCTGTCTCTTATACACATCTCCGAGCCCACGAGACCGTACTAGAT
+
CCCCCFFFFFFFGGGAGGGGGGHHHFHHHHHGHGGHHHHHHGHHHHHHHHFGHHHGEGHGHGFEGEGGGHHHHGGFEGHGHHFFGGEGHGHHGHGHGGGGDHFHHHHHGFCHGHHGHGGGHGGHHHHG//@DAAFF->CAGGDA?CFHE=
@M02034:409:000000000-BFKT7:1:1101:5799:16125 1:N:0:34
GCTCTTAAAGAGGAGAAAGGTCATGGCTCCGCGTGCTTCTAACTTTACTCAGTTCGTTCTCGTCGACAATGGCGGAACTGGCGACGTGACTGTCGCCCCAAGCAACCTGTCTCTTATACACATCTCCGAGCCCACGAGACCGTACTAGAT
+
ABCCCFFFFFFFGGGGGGFGGGFHHHHHHGGGGGGGGHHHHHHHHHHHHHHHHHHGGHHGHGFGGEFEGGHHHGGGGGHHHHGEGGFGHGHHHHGHGGGGGHGFGHHHGHGHHHHFHHHHHHHHHHHGCGGGGHGGCFGGGGGHGHGHHH
@M02034:409:000000000-BFKT7:1:1101:6081:16125 1:N:0:34
GCTCTTAAAGAGGAGAAAGGTCATGGGGGTGAGTGCTTCTAACTTTACTCAGTTCGTTCTCGTCGACAATGGCGGAACTGGCGACGTGACTGTCGCCCCAAGCAACCTGTCTCTTATACACATCTCCGAGCCCACGAGACCGTACTAGAT
+
CCCCCFFFFFFFGGFGGGGGGGCHHHHGGFGHHHHHHHHHHHHHHHHHHHHHHHHGGHHGHGFGFCEFGHHHHGGEGGHHHGGGGGEGHGHHHHGHGFGGGHGHHHHHGHFHHHHFHHHGHHHHFGFGCFFGGHGGCGGFGG.GDHGHGF
@M02034:409:000000000-BFKT7:1:1101:16156:16128 1:N:0:34
GCTCTTAAAGAGGAGAAAGGTCATGTTTCCTCGTGCTTCTAACTTTACTCAGTTCGTTCTCGTCGACAATGGCGGAACTGGCGACGTGACTGTCGCCCCAAGCAACCTGTCTCTTATACACATCTCCGAGCCCACGAGACCGTACTAGAT
+
CCCDDFFFFFFFGGGGGGGGGGHHHHHHHHHHGHHGGHHHHHHHHHHHHHHHHHHGFHHGHFFEGEGGGHHHHGGFGGHHHHGGGGEGHGHHHHGGFFGGGHGGHHHHHHHHHHHGHHHHHHHFHHHGGGFGGHGC@CDEFGFHFHHGHD
@M02034:409:000000000-BFKT7:1:1101:22815:16128 1:N:0:34
AAAGTCGAGGTGCCTAAAGTGGCAACCCAGACTCAGATGACTGTTGGTGGTGTAGAGCTTCCTGTAGCCGCATGGCGTTCGTACTTAAATATGGAACTAACCATTCCAATTTTCGCTGTCTCTTATACACATCTCCGAGCCCACGAGAC
+
CCCCBFCC@BCCGGGGGGGGGGGHHHHGGHHGHHHG35AAFFGHHHHGGGGGHHHGHHHHHHHHHHHHHGGFGGHHGGGGGGHHHHHHHHHHHHGHFHHHHHHHHHHHHHHHHFGEGEFFHHHHFHHHGHGGFHFHGFFGGGGGGGGGG
@M02034:409:000000000-BFKT7:1:1101:25472:16128 1:N:0:34
GCTCTTAAAGAGGAGAAAGGTCATGGGGACTTC
+
ACCCCFFFFFFFGGGGGGGGGGHHH442BE4A5
@M02034:409:000000000-BFKT7:1:1101:22535:16129 1:N:0:34
GCTCTTAAAGAGGAGAAAGGTCATGGTTGGTGGTGCTTCTAACTTTACTCAGTTCGTTCTCGTCGACAATGGCGGAACTGGCGACGTGACTGTCGCCCCAAGCAACCTGTCTCTTATACACATCTCCGAGCCCACGAGACCGTACTAGAT
+
CCCDDFFFFFFFGGGGGGGGGGGHGHHHGGEGGGGHHHHGHHHHHHHGHHHHHHHGGHHGHFBFEEEGGHHGBGGEGGHHHHGGGGFGHGHHHHGHGGGGDHGHHHHHHGHHHHHGHHHHGHHHHHGG>DGGGHGG?DFGGGGHGHHHHF
@M02034:409:000000000-BFKT7:1:1101:8000:16131 1:N:0:34
AAAGTCGAGGTGCCTAAAGTGGCAACCCAGACTGGGCAGGGGGTTGGTGGTGTAGAGCTTCCTGTAGCCGCATGGCGTTCGTACTTAAATATGGAACTAACCATTCCAATTTTCGCTGTCTCTTATACACATCTCCGAGCCCACGAGACC
+
ABBBAFBBBBABGGGGGGGGGGGHHHHGGHDFHHHHHHFGGGGGGGGEFFEFGDGFGHHHHHHHGHHFGFGEEGHHGGGGGAFHHHHGHHHHHHDGHHHHHHHHHHHGHHHHHGFFGGBFHFHHHHHHFHHHHHHGECGCDFHGGFGGGG
@M02034:409:000000000-BFKT7:1:1101:27029:16136 1:N:0:34
AAAGTCGAGGTGCCTAAAGTGGCAACCCAGACTGGGAGTGGGGTTGGTGGTGTAGAGCTTCCTGTAGCCGCATGGCGTTCGTACTTAAATATGGAACTAACCATTCCAATTTTCGCTGTCTCTTATACACATCTCCGAGCCCACGAGACC
+
A1>1>D>A@D>A1GGGGGGGG1EAFGG0FCCFFHHEFF/BFA?FECGAFAABFGGEFHHHHHHFGGEDGFEEEEHHEEGGFEFEFGGGHHFEGF1GFHFHHGHHHHHHHHHHHHGGGGCGGHHFFGGFHGGHFHHGGGGGAFAFC/@?CF
@M02034:409:000000000-BFKT7:1:1101:4039:16139 1:N:0:34
AAAGTCGAGGTGCCTAAAGTGGCAACCCAGACTCGGAGTGAGGTTGGTGGTGTAGAGCTTCCTGTAGCCGCATGGCGTTCGTACTTAAATATGGAACTAACCATTCCAATTTTCGCTGTCTCTTATACACATCTCCGAGCCCACGAGACC
+
CCCCCFCABCCCGGGGGGGGGGGHHHHGGHHGHHGGAEFGHHHHHHGEFGGGHGHFHHHHGHHHHHHHFEGEFGHHGEGGGEGHHHGHHHHHHGEGHHGHHGGHHHGHHHHHHHGGGGGHHHHHGHFGFHGHFHGFGCCGGGHGGGGGGF
@M02034:409:000000000-BFKT7:1:1101:7345:16142 1:N:0:34
AAAGTCGAGGTGCCTAAAGTGGCAACCCAGACTATGAATAAGGTTGGTGGTGTAGAGCTTCCTGTAGCCGCATGGCGTTCGTACTTAAATATGGAACTAACCATTCCAATTTTCGCTGTCTCTTATACACATCTCCGAGCCCACGAGACC
+
ABBBAFBBBBAAGGFGGGGGGFGHGHHEGHHGHHHGHHHHHHHFGHGGFGEFFGGGGGHHHFHFGGHGHEGFGGHHGGGGGGHHHHHHHHHHHHFHHHHHHHHHHHGFHHHHHHGFGGFHHHGHFFHHFGFHHHDHD@GGGGHGGGGGGF
@M02034:409:000000000-BFKT7:1:1101:3807:16145 1:N:0:34
AAAGTCGAGGTGCCTAAAGTGGCAACCCAGACTACTAATAATGTTGGTGGTGTAGAGCTTCCTGTAGCCGCATGGCGTTCGTACTTAAATATGGAACTAACCATTCCAATTTTCGCTGTCTCTTATACACATCTCCGAGCCCACGAGACC
+
CCCCCFBCCBCCGGGGGGGGGGGHHHHGGHFEFHBGB5FFDDGGGHHGE2EEGFG5FBGHBGHHAAGBAEEEFGHA@EEF1>BGGHHGGHHHHH33FGHGBC3FGDHGGGHHHFEGGEEGFGGG4HHHGFGHGFHED?//BCGF/><ADF
@M02034:409:000000000-BFKT7:1:1101:28554:16146 1:N:0:34
GCTCTTAAAGAGGAGAAAGGTCATGGGGGCTAGGGCTTCTAACTTTACTCAGTTCGTTCTCGTCGACAATGGCGGAACTGGCGACGTGACTGTCGCCCCAAGCAACCTGTCTCTTATACACATCTCCGAGCCCACGAGACCGTACTAGAT
+
BCBBBFFFFFFFGFEGGGGGFGHHGHFGFEGHHHCGHHFHGFGGHHHHHBGFGHGABGAFHFFEFFEGGHGHFEFEEEHHHGEG?E<EHFFHHGFFD?DFGF/<FCGHGGFGGGHFGHGHHHGFG?FD?D@FGEG@-CC.C<.:ACFGBG
@M02034:409:000000000-BFKT7:1:1101:4057:16149 1:N:0:34
AAAGTCGAGGTGCCTAAAGTGGCAACCCAGACTCGGAGTGAGGTTGGTGGTGTAGAGCTTCCTGTAGCCGCATGGCGTTCGTACTTAAATATGGAACTAACCATTCCAATTTTCGCTGTCTCTTATACACATCTCCGAGCCCACGAGACC
+
A>3ABFABBDABFGGGGGGGGGGHHHHDGGGFHHA?A2EFEDGFFGEEFGGFHHHEFHHHEHHHDGGEGFGEEGHHGG?FEEFHHHG3GGDGHHEDFHDGHFFGGFHF4FGHHH?EGDEGHHGGBG3BBCBBFGFH?B/BCFGGG/<C.F
@M02034:409:000000000-BFKT7:1:1101:22594:16149 1:N:0:34
AAAGTCGAGGTGCCTAAAGTGGCAACCCAGACTACGCCTACTGTTGGTGGTGTAGAGCTTCCTGTAGCCGCATGGCGTTCGTACTTAAATATGGAACTAACCATTCCAATTTTCGCTGTCTCTTATACACATCTCCGAGCCCACGAGACC
+
BBBBBFBABDBBGFGGGFFGFGGHHGHGGDHGHHGGGGHGHHHGHHGEFGEFGFHGHHHHHHHHFHHHHGGEGGGFGGGFEEGHHGDGGHHHHGGFHHHGGHGHHHFHHHHHHHGGGGGHHHHHGHHHBC2GHHFFBC?CGFFFGGCG?F
@M02034:409:000000000-BFKT7:1:1101:20591:16150 1:N:0:34
AAAGTCGAGGTGCCTAAAGTGGCAACCCAGACTAATCATAATGTTGGTGGTGTAGAGCTTCCTGTAGCCGCATGGCGTTCGTACTTAAATATGGAACTAACCATTCCAATTTTCGCTGTCTCTTATACACATCTCCGAGCCCACGAGACC
+
CCCCAFBABCCCGGGGGGGGGGGHHHHGGHHGFGHHFHHFFGHGHHGGGGGGADGFGGGHDGFHHFHHFFF0EEF1EEGGGGFHHHHEGHHFGH3BFFHHFEGGHHFFFGHHHHGGFEAGHHG4BF4FHFBGHFHFDCFFFGEABC/?AC
@M02034:409:000000000-BFKT7:1:1101:22477:16154 1:N:0:34
GCTCTTAAAGAGGAGAAAGGTCATGACTTGTTCTGCTTCTAACTTTACTCAGTTCGTTCTCGTCGACAATGGCGGAACTGGCGACGTGACTGTCGCCCCAAGCAACCTGTCTCTTATACACATCTCCGAGCCCACGAGACCGTACTAGAT
+
BBBBBDFFFFBFGGEGFGGGGGHHFHHHHHHHHHHFFFHHHGHHHGHHHHFGGHGFFHHGHFFEGEGEEHGGGEF?>EGHHHGGEEEFEFHFGHGAFGGA?GA2FFGHHHHHHHHHHHHHHHHHHHHG?CCGGFGG>@DDGG>CA.DGDH
@M02034:409:000000000-BFKT7:1:1101:17570:16155 1:N:0:34
AAAGTCGAGGTGCCTAAAGTGGCAACCCAGACTAATCCGAAGGTTGGTGGTGTAGAGCTTCCTGTAGCCGCATGGCGTTCGTACTTAAATATGGAACTAACCATTCCAATTTTCGCTGTCTCTTATACACATCTCCGAGCCCACGAGACC
+
CCCCCFCBCCBBGGGGGGGGGGGHHHHGGHHFHHHHHHGGEGGHHHGFFGGFGFHFGGHHHHHHGHHGFGG@EEHGEFGGGFGHHHHHHHHHGHDFHHHHHFFHFHHGHHHHHHGGGE?FGHHHHHFFHHHHHGGDACCGGGHGGCGGGF
@M02034:409:000000000-BFKT7:1:1101:18354:16156 1:N:0:34
GCTCTTAAAGAGGAGAAAGGTCATGGTTGGGGGTGCTTCTAACTTTACTCAGTTCGTTCTCGTCGACAATGGCGGAACTGGCGACGTGACTGTCGCCCCAAGCAACCTGTCTCTTATACACATCTCCGAGCCCACGAGACCGTACTAGAT
+
CCCCCFFFFFFFGGGGGGGGFGHHHHHHGGGGGEGGHHHHHHHHHHHHHHHHHHHGGHHGHFFEGEGGGHHHHGGGEGHHHGGGGGEFHGHHHHGFFGGGGHGHGGHHHHHHHHHGHHHHHGHHHHHGFGGGGHGC<AEEGCDHGHHHHC
@M02034:409:000000000-BFKT7:1:1101:9401:16158 1:N:0:34
GCTCTTAAAGAGGAGAAAGGTCATGGGGCGGGGGGCTTCTAACTTTACTCAGTTCGTTCTCGTCGACAATGGCGGAACTGGCGACGTGACTGTCGCCCCAAGCAACCTGTCTCTTATACACATCTCCGAGCCCACGAGACCGTACTAGAT
+
DDDDDFFFFFFFGGGGGGGGGGGHHHHGGGGGGGGGGHHHHHHHHHHHHHHHHHHGGHHGHGFGGFGFGGGGGGGGGGGGGGFDFFDFFFFFFFFFFFFFFFFFFFFFFFFFFFFFFFFFFFFFFFFFFFBFFFFF=CDAEADFFFFFF:
@M02034:409:000000000-BFKT7:1:1101:23709:16159 1:N:0:34
GCTCTTAAAGAGGAGAAAGGTCATGGTGGGGGGGGCTTCTAACTTTACTCAGTTCGTTCTCGTCGACAATGGCGGAACTGGCGACGTGACTGTCGCCCCAAGCAACCTGTCTCTTATACACATCTCCGAGCCCACGAGACCGTACTAGAT
+
CCCCCFFFFFFFGGGGGGGGGGHHHHHGGGGGGGFFFFFFFFFFFFFFFFFFFFFFDFFFFE;ABBFFFFFFFDFAFFFFFFFFFFBFFFFFFFFFFFFFFFFFFFFFFFFFFFFFFFFFFFFFFFFFBFFFFFFDFFFFFFDEFFFFFB
@M02034:409:000000000-BFKT7:1:1101:10590:16167 1:N:0:34
AAAGTCGAGGTGCCTAAAGTGGCAACCCAGACTCAGAAGGGTGTTGGTGGTGTAGAGCTTCCTGTAGCCGCATGGCGTTCGTACTTAAATATGGAACTAACCATTCCAATTTTCGCTGTCTCTTATACACATCTCCGAGCCCACGAGACC
+
CCCCCFCBCCBCGGGGGGGGGGGHHHHGGHHGHGHHHGHHGHGGGHGGFGGGHGHFHHHHHHHHHHHHGGGEGGHHGFGGGEHHHHHHHHHHHHGFFHHGFGEGHHHGHHHHHHGGGGGHHGHHHHFHHHHHHHHBDCGGGGGGGGGGGF
@M02034:409:000000000-BFKT7:1:1101:10608:16168 1:N:0:34
AAAGTCGAGGTGCCTAAAGTGGCAACCCAGACTCAGAAGGGTGTTGGTGGTGTAGAGCTTCCTGTAGCCGCATGGCGTTCGTACTTAAATATGGAACTAACCATTCCAATTTTCGCTGTCTCTTATACACATCTCCGAGCCCACGAGACC
+
ABBBAFBADBBAGGGGG4FDGGGFHHHGGHHGHHGFHHHGGGGGGHHGFGEFFGHGHHHHHEHHHHGFHGGEEFHFGGGGGFGHHHFGFF4GHHEFGHGGFCFFHHHFFGHHHHGCGGGFHHHF3GGFFC2GFGFFD/@CGEHFGCCDGE
@M02034:409:000000000-BFKT7:1:1101:16080:16175 1:N:0:34
GCTCTTAAAGAGGAGAAAGGTCATGGGTTCTAGTGCTTCTAACTTTACTCAGTTCGTTCTCGTCGACAATGGCGGAACTGGCGACGTGACTGTCGCCCCAAGCAACCTGTCTCTTATACACATCTCCGAGCCCACGAGACCGTACTAGAT
+
CCCCCFFFFFFFGGGGGGGGGGHHHHHHGHHHHHHHHHHHHHHHHHHHHHHHHHHGGHHGHGFFGEGGGHHHHGGGGGHHHHGGGGEGHGHHHHGHGGGGGHGGGHHHHHGHHHHGHHHGHHHHHHGGGGFGGGGFCDGFGGGHGHHHHD
@M02034:409:000000000-BFKT7:1:1101:24022:16176 1:N:0:34
AAAGTCGAGGTGCCTAAAGTGGCAACCCAGACTGGTAGTCCTGTTGGTGGTGTAGAGCTTCCTGTAGCCGCATGGCGTTCGTACTTAAATATGGAACTAACCATTCCAATTTTCGCTGTCTCTTATACACATCTCCGAGCCCACGAGACC
+
ABABBFA?@D2>4FGF4BGFFGGHBGEE2AFDFAA5D5AF5F3FFHEEFGAFFGFGGDHGGHHHFHGBFFEEEEFFEEGGE?BFEFHHHHHGHHEGHHFBFG3F3GHFBGHHHHG?EEEFFBBGGHHEG1FGGHEHEG</<FECCDCGGA
@M02034:409:000000000-BFKT7:1:1101:20384:16177 1:N:0:34
GCTCTTAAAGAGGAGAAAGGTCATGCAGGCTCCGGCTTCTAACTTTACTCAGTTCGTTCTCGTCGACAATGGCGGAACTGGCGACGTGACTGTCGCCCCAAGCAACCTGTCTCTTATACACATCTCCGAGCCCACGAGACCGTACTAGA
+
CCCDDFFFFFFFGGFGGGGGGGHHGGHHHGHHGGGGGGHHHHHHHHHHHHHHHHHGGHHGHFFFFEEEFHHHGGGGGGHHHHGEEFEFHGHHHHFHEFGGGHFHHGHHHGFHHHHHHHHGHHFHHGHGGGCCFHFC@AD<EGEEGHHHF
@M02034:409:000000000-BFKT7:1:1101:11003:16181 1:N:0:34
GCTCTTAAAGAGGAGAAAGGTCATGCCTTCGCGTGCTTCTAACTTTACTCAGTTCGTTCTCGTCGACAATGGCGGAACTGGCGACGTGACTGTCGCCCCAAGCAACCTGTCTCTTATACACATCTCCGAGCCCACG
+
CCCCCFFFFFFFGGGGGGGGGGHHHFGHGFHGGGGGGHHHHHHHHHHHHHHHHHHGGHHGHGFGGGGGGGHHHGGGGGHHHGGGGGGGHGHHHHGHGGGGGHGGGHHHHHHHHHHHHHHHHFGHHHHGCGGGG..C
@M02034:409:000000000-BFKT7:1:1101:5882:16184 1:N:0:34
AAAGTCGAGGTGCCTAAAGTGGCGACCCAGACTACGCCGAGTGTTGGTGGTGTAGAGCTTCCTGTAGCCGCATGGCGTTCGTACTTAAATATGGAACTAACCATTCCAATTTCGCTGTCTCTTATACACATCTCCGAGCCCACGAGACCG
+
ABAAAFBAD@ABGGGFGGGGGGG2AEEFHDHGHGHGGGGEGGHHHHGGGGGGHHHDHHHHHHHHHHHGHGGGGGHHGGGGGGFHHHGFGHHHHHFGHHGFGHFHHHGFFHHHFHGG?EFHHHHHHGFFGDGBGGFG/@/AFHGC?@DGE<
@M02034:409:000000000-BFKT7:1:1101:5861:16185 1:N:0:34
AAAGTCGAGGTGCCTAAAGTGGCAACCCAGACTACGCCGAGTGTTGGTGGTGTAGAGCTTCCTGTAGCCGCATGGCGTTCGTACTTAAATATGGAACTAACCATTCCAATTTCGCTGTCTCTTATACACATCTCCGAGCCCACGAGACCG
+
ABABBFAABBBBGGGGGGGGGGG44FCAFHHGHFHGCGGCGGHHGHGEFGGFH3B5DAGGFFHHHHGGHGC@EEEGGGGGGGCEFGBBGHFFHHFBBGFFCEDGHHFDGHGHHFDFGDHHGHHFHHEHC<@GHGHB/CCCFAFCCGGGG?
@M02034:409:000000000-BFKT7:1:1101:5935:16186 1:N:0:34
GCTCTTAAAGAGGAGAAAGGTCATGTTTTCTAGGGCTTCTAACTTTACTCAGTTCGTTCTCGTCGACAATGGCGGAACTGGCGACGTGACTGTCGCCCCAAGCAACCTGTCTCTTATACACATCTCCGAGCCCACGAGACCGTACTAGAT
+
CCCCCFFFFFFFGGGGGGGGGGGHHHHHHHHHHGHHHHHHHHHHHHHHHH5FGHHGGHHGHGFGGGGFGHHHHGGGGGHHHHGGGGGGHGHHHHGHGGGGGHGHHHHHHHHHHHHHHHHHHHHHHHFGBCFGGGGGCDEGGGGHGHHHHD
@M02034:409:000000000-BFKT7:1:1101:7458:16186 1:N:0:34
AAAGTCGAGGTGCCTAAAGTGGCAACCCAGACTGGGCGGGAGGTTGGTGGTGTAGAGCTTCCTGTAGCCGCATGGCGTTCGTACCTAAATATGGAACTAACCATTCCAATTTTCGCTGTCTCTTATACACATCTCCGAGCCCACGAGACC
+
CCCCBFCCBCCCGGGGGGGGGGGHHHHGGHHGHHHHHGGGGGGGHHGGGGGFHHHGHHHHHHHHGHHHHGGGGGHHGGGGGGHHGHHHHHHHHHHHGHHHHHHHHHGGHHHHHHGGGGGHHHHHFHGFGHHHHHHHGGGGGGHGGGGGGG
@M02034:409:000000000-BFKT7:1:1101:28429:16193 1:N:0:34
AAAGTCGAGGTGCCTAAAGTGGCAACCCAGACTAAGGAGAATGTTGGTGGTGTAGAGCTTCCTGTAGCCGCATGGCGTTCGTACTTAAATATGGAACTAACCATTCCAATTTTCGCTGTCTCTTATACACATCTCCGAGCCCACGAGACC
+
CCCCCFCCCCABGGGGGGGGGGGGHHHGGHHGHHHHHHGHFGHHHHHFFGGGHHHHHHHHHHHHHGHHFEGEGGHHGGGGGGHHGHGHHHHHHHBGHGHFHHHHHHGHHHHHHHGGGGGGHHHHHHHGFHGHHHGFFD/CGGHGGGGGGG
@M02034:409:000000000-BFKT7:1:1101:11382:16197 1:N:0:34
AAAGTCGAGGTGCCTAAGTGGCAACCCAGACTGCGCCTCCGGTTGGTGGTGTAGAGCTTCCTGTAGCCGCATGGCGTTCGTACTTAAATATGGAACTAACCATTCCAATTTTCGCTGTCTCTTATACACATCTCCGAGCCCACGAGACCG
+
BCCCCFCCCCBCGGGGGGFGGGHGHHGGHHGHHHGGGGGHGGEEGGBFGBFGFHHHHHHHHHHHHHHHGEFGEGFFEGGGFGHHHGHHHHHHHFHGHHHHGHHHHHHHHHHHHGGGGDGGHFHHHHFHHFHHHHGGCFGGGGGGGGGGGF
@M02034:409:000000000-BFKT7:1:1101:12762:16198 1:N:0:34
GCTCTTAAAGAGGAGAAAGGTCATGGGGGTTCGTGCTTCTAACTTTACTCAGTTCGTTCTCGTCGACAATGGCGGAACTGGCGACGTGACTGTCGCCCCAAGCAACCTGTCTCTTATACACATCTCCGAGCCCACGAGACCGTACTAGAT
+
DDDDDFFFFFFFGGGGGGGGFGGHHHHGGEGHGGGGGHHHHHHHHHHHHHHHGHHFFHHGHFFEGEGFFHHHGGGFGGHHHHGGGGEGHGHHHHGHGGGGGGFGHGHHHGHHHHHHHHGHHHHHHHHGCFDGGHGC<CFEGGDGGHFHE<
@M02034:409:000000000-BFKT7:1:1101:7056:16201 1:N:0:34
GCTCTTAAAGAGGAGAAAGGTCATGATTGTTCGGGCTTCTAACTTTACTCAGTTCGTTCTCGTCGACAATGGCGGAACTGGCGACGTGACTGTCGCCCCAAGCTACCTGTCTCTTATACACATCTCCGAGCCCACGAGACCGTACTAG
+
BBBBBFFFDFFFGFGGGGGGGGHHHGEGHHGHGGGEGHHHCHHHHHHHHHGHHHHGEFHGHGFEGCGEGGHHHGGGEGHHGHGGGGG?GGHGFHGHGGGGDGE2BFGHFHGHHHHGHHG2CFFGHHHG<CGGGGGG>AAEGF..ACBD
@M02034:409:000000000-BFKT7:1:1101:12364:16201 1:N:0:34
AAAGTCGAGGTGCCTAAAGTGGCAACCCAGACTTCTGGTCATGTTGGTGGTGTAGAGCTTCCTGTAGCCGCATGGCGTTCGTACTTAAATATGGAACTAACCATTCCAATTTTCGCTGTCTCTTATACACATCTCCGAGCCCACGAGACC
+
BBBCCFCCCCABGGGGGGGFGGGGHHHGGHHGHHFGHHHHHHHHHHHGGGAFFGHGHHHHHHHHHGHFHGGGGGHHGGGGGGHHHHHHHHHHHHBGHHHHHHGHHHHHGHGHHHGGGGGHHHHHGHHHHHGGHHHFFBCGGGGGGGGGGG
@M02034:409:000000000-BFKT7:1:1101:27488:16203 1:N:0:34
AAAGTCGAGGTGCCTAAAGTGGCAACCCAGACTAATGCGGGGGTTGGTGGTGTAGAGCTTCCTGTAGCCGCATGGCGTTCGTACTTAAATATGGAACTAACCATTCCAATTTTCGCTGTCTCTTATACACATCTCCGAGCCCACGAGACC
+
ABBBAFBBBBAAGGGGFGGGGGGGFHHGGHHGHHHHHGEGGGGEGGGEFGBFFFGFGFGHGHHGFFHFGEE@EEFFEEEFDDFHHHHFHHGHGHGBGHFFGGFHGHFFHHHHHFGAGDGDFFGHGHGGFGFGCGFFC<DACFCEDGGGFC
@M02034:409:000000000-BFKT7:1:1101:18527:16208 1:N:0:34
AAAGTCGAGGTGCCTAAAGTGGCAACCCAGACTAATACGAAGGTTGGTGGTGTAGAGCTTCCTGTAGCCGCGTGGCGTTCGTACTTAAATATGGAACTAACCATTCCAATTTTCGCTGTCTCTTATACACATCTCCGAGCCCACGAGA
+
3A33>BAAA?AAGGGFCGGAGFFFHHHGFDEDH33DFGCFDEFHFBAB1BEEFBF5FD3B5EGHDG5DAEE0>E/EE1>?E?1?1@GGGFFHHG33?B?G3?3B3FE44F?G44E/C</B2FF21?22><11@DG1?/<<<CAFCGGD
@M02034:409:000000000-BFKT7:1:1101:16849:16214 1:N:0:34
GCTCTTAAAGAGGAGAAAGGTCATGTGTATGCGTGCTTCTAACTTTACTCAGTTCGTTCTCGTCGACAATGGCGGAACTGGCGACGTGACTGTCGCCCCAAGCAACCTGTCTCTTATACACATCTCCGAGCCCACGAGACCGTACTAGAT
+
ABBBBBFFFFFFFGEGGGGGGGHHFFFBGFFHEEA2FHGHHGHHHHHHHHFGGHHGFHHGHGFAEEGEEGGHBEG?>EHFGHGGGG>EEFHGFDFCEDEGEHE0GFGHFHHHGHHHHHHHHHGHHHHFBDCGGHGG-CDDFC<CE.<DGD
@M02034:409:000000000-BFKT7:1:1101:8164:16214 1:N:0:34
AAAGTCGAGGTGCCTAAAGTGGCAACCCAGACTGGTACGGTGGTTGGTGGTGTAGAGCTTCCTGTAGCCGCATGGCGTTCGTACTTAAATATGGAACTAACCATTCCAATTTTCGCTGTCTCTTATACACATCTCCGAGCCCACGAGACC
+
BCCCBFCADDBBGGGGGGGGGGGHHHHGGHHGHHHHHHGGFGGGGGGGGGGFHHHGHHHHHHHHHHHHHGGEGGHHGEGGGFGHHHHHHHHHHHEGFHHHHHGHHHFFHHHHHHGGGGGGGHHHHHHFHHHHHHFHG/DGGGHGGGGGGG
@M02034:409:000000000-BFKT7:1:1101:18648:16219 1:N:0:34
AAAGTCGAGGTGCCTAAAGTGGCAACCCAGACTAATAATAATGTTGGTGGTGTAGAGCTTCCTGTAGCCGCATGGCGTTCGTACTTAAATATGGAACTAACCATTCCAATTTTCGCTGTCTCTTATACACATCTCCGAGCCCACGAGACC
+
BBBBBFBBBBABGGGGGGGFGGGGHFHGGHHFHHHGHGHHHHHHHHHEEGEFGGGGHHHHHHHHHHHHHGGGGGHHGEGGFEGHHHGGHHHHHHFBFHHHHHGHGHGGGHHHHHGGGGFHHHHHFHGHHGGHHHHHD@DFCFHGGGGGGF
@M02034:409:000000000-BFKT7:1:1101:8000:16221 1:N:0:34
AAAGTCGAGGTGCCTAAAGTGGCAACCCAGACTCAGAAGCAGGTTGGTGGTGTAGAGCTTCCTGTAGCCGCATGGCGTTCGTACTTAAATATGGAACTAACCATTCCAATTTTCGCTGTCTCTTATACACATCTCCGAGCCCACGAGACC
+
BCCCCFCBCCAAGGGGGGGGGGGHHHHGGHHGHHHHHHHHHHHHHHGGGGFFHHHGHFHHHGHHHHHHHGGEGGHHGGGGGFHHHHGGHHHHHGHHHHHGHHGHHHGHFHHHHHGFGGGHHHHHHHFHFHHHHHFFGGGGGGHGGGGGGG
@M02034:409:000000000-BFKT7:1:1101:15264:16222 1:N:0:34
GCTCTTAAAGAGGAGAAAGGTCATGTTGGATAGGGCTTCTAACTTTACTCAGTTCGTTCTCGTCGACAATGGCGGAACTGGCGACGTGACTGTCGCCCCAAGCAACCTGTCTCTTATACACATCTCCGAGCCCACGAGACCGTACTAGAT
+
CCCCCFFFFFFFGGGGGGGGGGGHHHHHHHGHHHHHHHHHHHHHHHHHHHHHHHHGGHHGHGFGGEFEGHHHHGGEGGHHHHGGGGGGHGHHHHGHGGGGGHGHHHHHHHHHHHHHHGFHFHHHHHHGCCFGGHGD>DG?GGGHGHHHHG
@M02034:409:000000000-BFKT7:1:1101:25928:16224 1:N:0:34
GCTCTTAAAGAGGAGAAAGGTCATGCGGGCGCGTGCTTCTAACTTTACTCAGTTCGTTCTCGTCGACAATGGCGGAACTGGCGACGTGACTGTCGCCCCAAGCAACCTGTCTCTTATACACATCTCCGAGCCCACGAGACCGTACTAGAT
+
CCCCCFFFFFFFGGGGGGGGFGHHHHGGGGGGGGGGGGHHHHHHHHHHHHHHHHHGGHHGHFFEGFEFGHHHHGGGGGHHHGGGGFDGHGHHHHGHFDGGGHGHHGHHHHHHHHHHHHGHHHHHHHFGCGGGGFGC;DFGGGDHGGGGGC
@M02034:409:000000000-BFKT7:1:1101:4614:16227 1:N:0:34
AAAGTCGAGGTGCCTAAAGTGGCAACCCAGACTAGGGTGGATGTTGGTGGTGTAGAGCTTCCTGTAGCCGCATGGCGTTCGTACTTAAATATGGAACTAACCATTCCAATTTTCGCTGTCTCTTATACACATCTCCGAGCCCACGAGACC
+
BBBBBFBAB@AAGGGEGBGFGFGHHHGDFHHGHD33BBAEGCHHDD21A1FAHBG5B5FF5BFGG5F53EF>E>E1EEFG1EBEGHHGGHHDGD33BCGGC03FGGF4FFGHFB/EGEFHHHGHFBFDDCFFG3DFD/<C//<C@??DGG
@M02034:409:000000000-BFKT7:1:1101:17558:16229 1:N:0:34
AAAGTCGAGGTGCCTAAAGTGGCAACCCAGACTATGTCTGGTGTTGGTGGTGTAGAGCTTCCTGTAGCCGCATGGCGTTCGTACTTAAATATGGAACTAACCATTCCAATTTTCGCTGTCTCTTATACACATCTCCGAGCCCACGAGACC
+
A@AAAFBABCCCGGGGGGGDGGGHHHHGGHHGHHHHFGHHHHHGGHHGGGGGHFHGGGHHHHHHHHHGGGGGGGHHGGGGGGHHHHHHHHGHHHFFHHFEGHFHHHGGEGHHHGGGGGGGFFHHHHGHFHGHHHFHF?FGGGHGGGGGGF
@M02034:409:000000000-BFKT7:1:1101:4594:16233 1:N:0:34
AAAGTCGAGGTGCCTAAAGTGGCAACCCAGACTAGGGTGGATGTTGGTGGTGTAGAGCTTCCTGTAGCCGCATGGCGTTCGTACTTAAATATGGAACTAACCATTCCAATTTTCGCTGTCTCTTATACACATCTCCGAGCCCACGAGACC
+
CCBCCFCCCCBCGGGGGGGGGGGHHHHGGHHGHHHHH3FFFGFFGHGEAEEFAAGAEDGCDHHHGFHBGFGEGGF1EEEGE>2?CFHHFGHBFE33FGGHBB3BFDFGFG3HGFEEGA<GDGGHBGFFFFHCGHHBA/CFCGHFFDCG/C
@M02034:409:000000000-BFKT7:1:1101:28117:16234 1:N:0:34
GCTCTTAAAGAGGAGAAAGGTCATGACGCGGCAGGCTTCTAACTTTACTCAGTTCGTTCTCGTCGACAATGGCGGAACTGGCGACGTGACTGTCGCCCCAAGCAACCTGTCTCTTATACACATCTCCGAGCCCACGAGACCGTACTAGAT
+
BBBBBFFFFFFFGGGGGGGGFGHHGCHDGFEEGCEGHHHHHHHHHHHHHHHHHHHFGHHGHGFFGEGGGGGFFGGCGGHHHHEEEGGGHGHHHHGHGGGDGFE2FGHHHHHHFDF1FG1?GBFF1<FA@@DCGEE@-@<AECGEGHHHFH
@M02034:409:000000000-BFKT7:1:1101:4412:16235 1:N:0:34
AAAGTCGAGGTGCCTAAAGTGGCAACCCAGACTTTTCATGCTGTTGGTGGTGTAGAGCTTCCTGTAGCCGCATGGCGTTCGTACTTAAATATGGAACTAACCATTCCAATTTTCGCTGTCTCTTATACACATCTCCGAGCCCACGAGACC
+
CCCCBFCCCCCCGGGGGGGGGGGHHHHGGHFEHHHHHHHHHHHHHHHECEFEGFGFGGFGFGHHHHHFFFGEGGFFEFGGGGFHHHHHHHHFHGB3GGGHBFFGHGHEFGHHHFGGGGEFHHHHFGGFHFDFHHGFFCCGGFHCCBDDDC
@M02034:409:000000000-BFKT7:1:1101:16822:16236 1:N:0:34
AAAGTCGAGGTGCCTAAAGTGGCAACCCAGACTTGGCCTCATGTTGGTGGTGTAGAGCTTCCTGTAGCCGCATGGCGTTCGTACTTAAATATGGAACTAACCATTCCAATTTTCGCTGTCTCTTATACACATCTCCGAGCCCACGAGACC
+
CBCCCFCCDDDCGGGGGGGGGGGHHHHGGHHGHHHHHHHHHHHHHHHGGGEFGHHHHHHHHHHHHHHGHGGGGGHHGGGGGGHHHHHHHHHHHHHHHHGHHGHHHHHHHHHHHHGGGGGGHHHHHHHHGHHHHHGFGCCGGGHGFGGGGG
@M02034:409:000000000-BFKT7:1:1101:12433:16237 1:N:0:34
AAAGTCGAGGTGCCTAAAGTGGCAACCCAGACTAAGAATAATGTTGGTGGTGTAGAGCTTCCTGTAGCCGCATGGCGTTCGTACTTAAATATGGAACTAACCATTCCAATTTTCGCTGTCTCTTATACACATCTCCGAGCCCACGAGACC
+
ABCCAFCBCCBCGGGFGGGFGGGHHHHGGHHGHHHHHHHHHHHGHHHEFGEFGGGGGFHHHHHHHGHHHEEEGFHGEEFGGFHHHHHGHHHHHHHGGHGHHHHHHHGFHHHHHHGGGGFHHHHHHHGHGHFHHHFGEDGGGGHGGGGGGF
@M02034:409:000000000-BFKT7:1:1101:8583:16237 1:N:0:34
AAAGTCGAGGTGCCTAAAGTGGCAACCCAGACTGATGAGGGTGTTGGTGGTGTAGAGCTTCCTGTAGCCGCATGGCGTTCGTACTTAAATATGGAACTAACCATTCCAATTTTCGCTGTCTCTTATACACATCTCCGAGCCCACGAGACC
+
CCDDCFDCDDCCGGGGGGGGGGGHHHHGGHHGHHBGH5BGGGCAA22A1EFF13D5B5AB5FFBFDA5BAE0EEE1>?>F>?2??GG33BG@FD33BBGH303B3?F4?FEG?4/<E?/B4BF33B33D?F2?BG2B/BC@CE//><???
@M02034:409:000000000-BFKT7:1:1101:25319:16239 1:N:0:34
GCTCTTAAAGAGGAGAAAGGTCATGGTGAAGAGGGCTTCTAACTTTACTCAGTTCGTTCTCGTCGACAATGGCGGAACTGGCGACGTGACTGTCGCCCCAAGCAACCTGTCTCTTATACACATCTCCGAGCCCACGAGAC
+
CCCCCFFFFFFFGGGGGGGGGGHHHHBG5AA5FHGGHHHHHHHHHHHHHHHHHHHGGHHGHGFGGGGGGHHHHGGGGGHHHHGGGGGGHGHHHHGHFGGGGHGHHHHHHHHHHHHGHHHHHHFHHHHGCGGGGHGA<@EE
@M02034:409:000000000-BFKT7:1:1101:24565:16239 1:N:0:34
GCTCTTAAAGAGGAGAAAGGTCATGTGTCCTCGGGCTTCTAACTTTACTCAGTTCGTTCTCGTCGACAATGGCGGAACTGGCGACGTGACTGTGCCCCAAGCAACCTGTCTCTTATACACATCTCCGAGCCCACGAGACCGTACTAGATC
+
CCDDDFFFFFFFGGGGFGGGGGHHHHHHHHHHGGGGGHHHHHHHHHHHHHHHHHHGGHHGHGFFGGGGGGHHHGGGGGHHHHGGGGFGHGHHHHGHHGGGHFGHHHHHGGGHHHHGHHHGHHHHHHGGGDFGHGG@DDGGGGHFHHFFH<
@M02034:409:000000000-BFKT7:1:1101:25404:16239 1:N:0:34
GCTCTTAAAGAGGAGAAAGGTCATGGTGTTTCGTGCTTCTAACTTTACTCAGTTCGTTCTCGTCGACAATGGCGGAACTGGCGACGTGACTGTCGCCCCAAGCAACCTGTCTCTTATACACATCTCCGAGCCCACGAGACCGTA
+
AAAAADBFBFBFAFAGGGGGGDFGF1ABABAFGFFC0GAGHFHHHHHFFG1EFGDFEGHGHFF?FEEAEGAG0E@//>CDBGEE@E/ECFHHGHG/ECEG/FA0BFGHHHHHHGHHHHHHHHGFHGHGCGGGGHGG@C<EG-.<
@M02034:409:000000000-BFKT7:1:1101:17825:16239 1:N:0:34
GCTCTTAAAGAGGAGAAAGGTCATGCCTCCGCGTGCTTCTAACTTTACTCAGTTCGTTCTCGTCGACAATGGCGGAACTGGCGACGTGACTGTCGCCCCAAGCAACCTGTCTCTTATACACATCTCCGAGCCCACGAGACCGTACTAGAT
+
CCCCCFFFFFFFGGGGGGGGGGHHHHHHHHGGGGGGGHHHHHHHHHHHHHHHHHHGGHHGHGFGGEGGGHHHGEGFGGHHHGF>EEEEHGHHHHGHGGCFDGFHHHHHHHHHGHHHHHFHHHHHHGFFADCGGEG@ADDGGFDFGHHHHC
@M02034:409:000000000-BFKT7:1:1101:17898:16241 1:N:0:34
GCTCTTAAAGAGGAGAAAGGTCATGACGCAGCATGCTTCTAACTTTACTCAGTTCGTTCTCGTCGACAATGGCGGAACTGGCGACGTGACTGTCGCCCCAAGCAACCTGTCTCTTATACACATCTCCGAGCCCACGCGACCGTACTAGAT
+
CCCCBFFFFFFFGGEGGFGGGGHHHHHGGGGFHHHHHHHHHGHGHHHHHHHHHHHGGHGGHGFEEFGEGHHHGGGGGGFHHHGEEE>FHGFHFHFE?AEGDGFFHFHFA3BFHHHFBDGFHFCBFGHG?@@CCFCC.>-<CG?G?CCC0;
@M02034:409:000000000-BFKT7:1:1101:20069:16244 1:N:0:34
GCTCTTAAAGAGGAGAAAGGTCATGGGGGGTGGGGCTTCTAACTTTACTCAGTTCGTTCTCGTCGACAATGGCGGAACTGGCGACGTGA
+
>ABBBFFFFFFFGGF4FGGFGGFHFHGG?E>E?@//EFHHFHHHHEHHGHGG?DGG?FGGHG/A/ACGCGHHHGF@CCFHGAA@CG-.:
@M02034:409:000000000-BFKT7:1:1101:17874:16246 1:N:0:34
GCTCTTAAAGAGGAGAAAGGTCATGACGCAGCATGCTTCTAACTTTACTCAGTTCGTTCTCGTCGACAATGGCGGAACTGGCGACGTGACTGTCGCCCCAAGCAACCTGTCTCTTCTACACATCTCCGAGCCCACGAGACC
+
3>AABFFFBFFFFGEGGGGGFFAGHHH2EC2EHGFHHHFHHHHGFHHHGBFGGGFGGHHGGGCEEGG10BFEBEEEEGHHBFEEE?ECAFHFGFFEGFE/CEE0FGFH0BBGDGHFG2@@FFGHHFH/>>@GF.F@-C.EG
@M02034:409:000000000-BFKT7:1:1101:2753:16247 1:N:0:34
AAAGTCGAGGTGCCTAAAGTGGCAACCCAGACTGGTCAGTCTGTTGGTGGTGTAGAGCTTCCTGTAGCCGCATGGCGTTCGTACTTAAATATGGAACTAACCATCCAATTTTCGCTGTCTCTTATACACATCTCCGAGCCCACGAGACCG
+
BCBCBFCCCCBCGGGGGGGGGGGHGGHGGHHGHHHGHHH5GGHGHHHGFGEFGFHFHFHHHHHHBFGFGEEEGGHGGEGGGGHHHHHGHHGHHHFFFHFFFFFHHHFHHHHHHGGGGEFHHHHHHGFFGFHHHGDFDDCBFFFGCDGAFG
@M02034:409:000000000-BFKT7:1:1101:28103:16251 1:N:0:34
AAAGTCGAGGTGCCTAAAGTGGCAACCCAGACTCCGCCTCAGGTTGGTGGTGTGGAGCTTCCTGTAGCCGCATGGCGTTCGTACTTAAATATGGAACTAACCATCCAATTTTCGCTGTCTCTTATACACATCTCGAGCCCACGCGACCGT
+
AAAAADAAD1AABAFEB1FDEGGHHCFEFHFGHHFECGGGHHHFGF?EG?FFF/B1GFE1DGHHGGHFHGGEEEGCEECFC/FFFHF@1FHFHH1FHGHG1B1BFC1<GGGH2EEEEC12D2F12B2BG1B1@>FF?/>/<FC/A@CCCE
@M02034:409:000000000-BFKT7:1:1101:18178:16252 1:N:0:34
GCTCTTAAAGAGGAGAAAGGTCATGACTGGGATTGCTTCTAACTTTACTCAGTTCGTTCTCGTCGACAATGGCGGAACTGGCGACGTGACTGTCGCCCCAAGCAACCTGTCTCTTATACACATCTCCGAGCCCACGAGACCGTACTAGAT
+
CCCCCFFFFFFFGGGGGGGGGGGHHHHHHHHHHHHHHHHHHHHHHHHHHHHHHHHGGHHGHGFGGGGGGHHHHGGEFGHGHHGGGFGGHGHHHHGEEGGGEHGGHHHHHHHHHHHHHHHGF2FGHHHGGGGGEHGD@AEEFFDEDHHHHG
@M02034:409:000000000-BFKT7:1:1101:17889:16256 1:N:0:34
GCTCTTAAAGAGGAGAAAGGTCATGACGCAGCATGCTTCTAACTTTACTCAGTTCGTTCTCGTCGACAATGGCGGAACTGGCGACGTGACTGTCGCCCCAAGCAACCTGTCTCTTATACACATCTCCGAGCCCACGAGACCGTACTAGAT
+
CCCCCFFFFFFFGGGGGGGGFGHHHHHGGGGGHHHHHHHHHHHHHHHHHHGHHHHGGHHGHFFEGFGGGHHHHGGGGGHHHHGGCFEGHGHHHHGHGGGGGHGGGHHHHHHHHHHHHHHGHHHHHHHGGGGGGHGGFGDGGGGHGHHHHH
@M02034:409:000000000-BFKT7:1:1101:21665:16257 1:N:0:34
AAAGTCGAGGTGCCTAAAGTGGCAACCCAGACTACGAAGGAGGTTGGTGGTGTAGAGCTTCCTGTAGCCGCATGGCGTTCGTACTTAAATATGGAACTAACCATTCCAATTTTCGCTGTCTCTTATACACATCTCCGAGCCCACG
+
AAAAAFBABBBBGGGGGGGGGGGHHHHGGHEGHFHDGHGGGGGEGFC1FEEFGFG5GFFHGBDFBFFBGE@EEEHCEAEFFE2??GFHGHHHFFEFGHHH303FHHH44GDHGFE?EFGH3DGFBGFGHBGHHHB2BCBFG/?/D
@M02034:409:000000000-BFKT7:1:1101:14031:16258 1:N:0:34
AAAGTCGAGGTGCCTAAAGTGGCAACCCAGACTGCTAGTACTGTTGGTGGTGTAGAGCTTCCTGTAGCCGCATGGCGTTCGTACTTAAATATGGAACTAACCATTCCAATTTTCGCTGTCTCTTATACACATCTCCGAGCCCACGAGACC
+
CCCCCFA@BCACGGGGGGGGGFGGFHHGGHHFHHHHHHHHHHHHHHHGCEEFGHHGGDHHHHHHHGHGHEEEFGHGEEGGGGHHGHHHHHHHHH3GGHHHHHGHHHHHHHHHHHGGGGGHHGHHFFHHHGFHHHHGFCFCGGHGCCGGGF
@M02034:409:000000000-BFKT7:1:1101:13633:16260 1:N:0:34
GCTCTTAAAGAGGAGAAAGGTCATGCCTCCGGCGGCTTCTAACTTTACTCAGTTCGTTCTCGTCGACAATGGCGGAACTGGCGACGTGACTGTCGCCCCAAGCAACCTGTCTCTTATACACATCTCCGAGCCCACGAGACCGTACTAGAT
+
CCCCCFFFFFFFGGGGGGGGGGHHHFFG4A222AEEGGHHHHHHHHGBGHHFGHHGGGFGFFFGG?EDFHHHBEGE@EFGHEEFGG>BGGHGHFGEFCGDDGGHHHHFEGGHFFHHHHFDBGHHHGHD=-@GGEGF@D.D.A:;AFC0CC
@M02034:409:000000000-BFKT7:1:1101:13607:16261 1:N:0:34
AAAGTCGAGGGTGCCTAAAGTGGCAACCCAGACTACGGGTGTTGTTGGTGGTGTAGAGCTTCCTGTAGCCGCATGGCGTTCGTACTTAAATATGGAACTAACCATTCCAATTTTCGCTGTCTCTTATACACATCTCCGAGCCCACGAGAC
+
A>A1ADAADDD>FEEGGGGGGDD0AAF0BFA00GHHGGAEEEAGGHHFGE?EGHHH2GHHHGB@F1BFDFB>>EEFFEEGCEEHHHHGFGHGEHH1BEGHHHHHHHHHHGFGHHEB/EGGHHHGHH2FGFFGHHBD1EGCGGGFGGGGCC
@M02034:409:000000000-BFKT7:1:1101:13144:16262 1:N:0:34
AAAGTCGAGGTGCCTAAAGTGGCAACCCAGACTAAGCAGCAGGTTGGTGGTGTAGAGCTTCCTGTAGCCGCATGGCGTTCGTACTTAAATATGGAACTAACCATTCCAATTTTCGCTGTCTCTTATACACATCTCCGAGCCCACGAGAC
+
BBCCCFBCCBCCGGGGGGGGGGGHHHHGGHGGHHHG3GC2EFHHHHGEGGEGHHHHHHHHHHHHHHHHHGGGGGHHGGGGGGHHHHHHHHHHHHHHHHGHGHHHHHGFHHHHHHGGGGGGHHHHGHHHHHHHHHHHG/@CGGHGGFGGG
@M02034:409:000000000-BFKT7:1:1101:4927:16262 1:N:0:34
GCTCTTAAAGAGGAGAAAGGTCATGACTGTTGGTGCTTCTAACTTTACTCAGTTCGTTCTCGTCGACAATGGCGGAACTGGCGACGTGACTGTCGCCCCAAGCAACCTGTCTCTTATACACATCTCCGAGCCCACGAGACCGTACTAGA
+
CCCCCFFFFFFFGGEGGGGGGGGHHHHHHHHHHEGHHHHHHHHHHHHGHHHHGHFGEHHGHGFEGFEEGHHHGGGFGGHHHHFGGGEFHGHHHHGGDEFGGHGFGFGFHFHHHHHGHHHHHHHHHHHGDDCCFEGDCDGEGGEHGGHHH
@M02034:409:000000000-BFKT7:1:1101:20854:16262 1:N:0:34
GCTCTTAAAGAGGAGAAAGGTCATGCGTATGTCGGCTTCTAACTTTACTCAGTTCGTTCTCGTCGACAATGGCGGAACTGGCGACGTGACTGTCGCCCCAAGCAACCTGTCTCTTATACACATCTCCGAGCCCACGAGACCGTACTAGAT
+
CCCCCFFFFFFFGGGGGGGGGGHHGHGEGGHHHHGGGGHHHHHHHHHHHHGHGHHGEHHGHGFEFEFECGHHHFF?CEHHHHGEEEEEEFHFGHFAFGGGDGEFGFGHHGGHHHHHHHHGHGHGHHGG@CFGGHGGCGGGGGDHGAHFHF
@M02034:409:000000000-BFKT7:1:1101:13999:16262 1:N:0:34
AAAGTCGAGGTGCCTAAAGTGGCAACCCAGACTGGGTCGTCGGTTGGTGGTGTAGAGCTTCCTGTAGCCGCATGGCGTTCGTACTTAAATATGGAACTAACCATTCCAATTTTCGCTGTCTCTTATACACATCTCCGAGCCCACGAGACC
+
BCCCBFCCCCABGGGGGGGFGGGHHHHGGHHGHHHHHHEEFGGEFGGFFGEFGHGGHHHHHHHHGHHHHGFGGGHHGEGGGGHHHHHHHHHHHHFFFHHFHHHHHHGHHHHHHHGGGGGGHHHHHHHHGFGHHHHHGCGGGGHGGCGDAG
@M02034:409:000000000-BFKT7:1:1101:21067:16263 1:N:0:34
GCTCTTAAAGAGGAGAAAGGTCATGGTTGGGAGTGCTTCTAACTTTACTCAGTTCGTTCTCGTCGACAATGGCGGAACTGGCGACGTGACTGTCGCCCCAAGCAACCTGTCTCTTATACACATCTCCGAGCCCACGAGACCGTACTAGAT
+
ABBABFFFFFFFGGFGGGGGGGHHHHHHGGGGGGHHHHHHHHHHHHHHHHHHHHHGGHHGHGGEGEGGEFGFHGGEEGHGHHGEEEEEHGHHHHGHGGGGGHGHHHHGHHHHHHHHHGHBHGFGHFHGCDDGGAFG?CDGG@<CDHHHFD
@M02034:409:000000000-BFKT7:1:1101:16595:16264 1:N:0:34
AAAGTCGAGGTGCCTAAAGTGGCAACCCAGACTG
+
1AAAAFAADDAAGGDGGGGFGGGGCEHEFHHGFH
@M02034:409:000000000-BFKT7:1:1101:8873:16266 1:N:0:34
GCTCTTAAAGAGGAGAAAGGTCATGTGTCCGTCTGCTTCTAACTTTACTCAGTTCGTTCTCGTCGACAATGGCGGAACTGGCGACGTGACTGTCGCCCCAAGCAACCTGTCTCTTATACACATCTCCGAGCCCACGAGACCGT
+
CCCCCFFFFFFFGGGGGGGGGGHHG6A6DFDA4EFHHHHHHHHHHHHHHHFHHHHGGHHGHGFEGEGGGGHHHGGFGGHHHHGGGFEGHGHHFHGEDGGGGHGCGFGHHHHHHHHHHHHHHHHHHHHGGGGGGHGG?CCDE-<
@M02034:409:000000000-BFKT7:1:1101:8671:16266 1:N:0:34
AAAGTCGAGGTGCCTAAAGTGGCAACCCAGACTACGGGTCCTGTTGGTGGTGTAGAGCTTCCTGTAGCCGCATGGCGTTCGTACTTAAATATGGAACTAACCATTCCAATTTTCGCTGTCTCTTATACACATCTCCGAGCCCACGAGACC
+
BBCCCFBABBBBGGGGGGGFGGGGHHHGGHHGGHHGGGGGHHHHHHHGGGEFGGHFHHHHHHHHHHHHHGGGGGHGGFGGGGGHHHGGHHHHHHGHHHHGHGHHHHHGHHHHHHGGGGGHHHHHHHHHHHHHHHGHGCGGGGHGGGGGGE
@M02034:409:000000000-BFKT7:1:1101:2127:16267 1:N:0:34
AAAGTCGAGGTGCCTAAAGTGGCAACCCAGACTGCGCCTGGGGTTGGTGGTGTAGAGCTTCCTGTAGCCGCATGGCGTTCGTACTTAAATATGGAACTAACCATTCCAATTTTCGCTGTCTCTTATACACATCTCCGAGCCCACGAGACC
+
AAA3AFAADBABCGGGGGGGGDFECGHAFHGGCHFAEEACGF2EFGGAF1AFGBDDFBDGHGHFFHGGGF@EAFHHE?EFEEGHGGFBGHEHHBFGGHEFGHFGHHHGHHEGHFE?EGAGDGGGGFDDGHHCFGHFGC/C?FFEG?CGGF
@M02034:409:000000000-BFKT7:1:1101:20514:16270 1:N:0:34
AAAGTCGAGGTGCCTAAAGTGGCAACCCAGACTCTTTCTAGTGCTGA
+
CCCBBFBBCCABGGGGGGGFGGGHHHHGGHHGH3FB5DE55D55DF5
@M02034:409:000000000-BFKT7:1:1101:16467:16274 1:N:0:34
GCTCTTAAAGAGGAGAAAGGTCATGCCGGTGAAGGCTTCTAACTTTACTCAGTTCGTTCTCGTCGACAATGGCGGAACTGGCGACGTGACTGTCGCCCCAAGCAACCTGTCTCTTATACACATCTCCGAGCCCACGAGACCGTACTAGAT
+
CCCCCFFFFFFFGGGGGGGGGGHHHHHG?EGGHHHHHHHHHHHHHHHHHFFHHHHGEHHGHFBEEAFE?GFHGGGCEEHHHHGGGEEFHEHFGFFCEGGGCHGCGGHHHHGHHHHHHHHGHHHHHHHGCGGGGHGGDGGGFCEGDHHHHF
@M02034:409:000000000-BFKT7:1:1101:18761:16275 1:N:0:34
AAAGTCGAGGTGCCTAAAGTGGCAACCCAGACTATGAATAATGTTGGTGGTGTAGAGCTTCCTGTAGCCGCATGGCGTTCGTACTTAAATATGGAACTAACCATTCCAATTTTCGCTGTCTCTTATACACATCTCCGAGCCCACGAGACC
+
CCCCCFCCCCBBGGGGGGGGGGGHHHHGGHHGHFHHHHHHHHHHHHHGGGEFHHHGHHHHHHHHHHHHHGGGGGGHGGGGGGHHHHHFHHHHHHHHHHHGHHHHHHGGHHHHHHGGGGGHHHHHHHHHGHHGHHHHGGGGGGHGGGGGGG
@M02034:409:000000000-BFKT7:1:1101:2830:16275 1:N:0:34
AAAGTCGAGGTGCCTAAAGTGGCAACCCAGACTCATCCGCATGTTGGTGGTGTAGAGCTTCCTGTAGCCGCATGGCGTTCGTACTTAAATATGGAACTAACCATTCCAATTTTCGCTGTCTCTTATACACATCTCCGAGCCCACGAGACC
+
CCCCBFBABBBBGGGGGGGGGGGGHHHGGHHGHHHHHHGGGGGGHHHEFGFFGGHGGHHHHHHHGHHGHEGGGFFGGGGGGGHHHHHHHHHHHHGFGHGGGHFHHHHHHHHHHHGEGGEHHGHHHHHHGGFHHHHGE/DFGFHGGGGGGF
@M02034:409:000000000-BFKT7:1:1101:4914:16279 1:N:0:34
GCTCTTAAAGAGGAGAAAGGTCATGTTTATTTTTGCTTCTAACTTTACTCAGTTCGTTCTCGTCGACAATGGCGGAACTGGCGACGTGACTGTCGCCCCAAGCAACCTGTCTCTTATACCCATCTCCGAGCCCACGAGACCGTAC
+
A@AABFDFFBFFCFCGGGGGBGHHHBGGAGHGFHGHCHHGHGGHHHFHGHHHHHHGEGHGHGFG?EGDCGFHHGGGGGHGHEFGG@E//FH3GGFGFFG/EGG2FCGHAGGHHHHGHGF2@GGFHHHGCDGGGFEG-@EAFGA.<
@M02034:409:000000000-BFKT7:1:1101:28257:16280 1:N:0:34
GCTCTTAAAGAGGAGAAAGGTCATGTCTCATCCTGCTTCTAACTTTACTCAGTTCGTTCTCGTCGACAATGGCGGAACTGGCGACGTGACTGTCGCCCCAAGCAACCTGTCTCTTATACACATCTCCGAGCCCACGAGACCGTACTAGAT
+
CCCDDFFFFFFFGGGGGGGGGGHHHG5DAEB54AGFHHHHHHHHHHHHHHHHHHHGGHHGHGFEGGGGGHHHHGGGGGHGHGGGGGGGHGGHHHGHGGGGGGFHHHHHHHHHHHHBHHHHHHHHHHHGFDFGGFGG?DGGGG.><.0=GG
@M02034:409:000000000-BFKT7:1:1101:28296:16281 1:N:0:34
GCTCTTAAAGAGGAGAAAGGTCATGCCGTCGAGGGCTTCTAACTTTACTCAGTTCGTTCTCGTCGACAATGGCGGAACTGGCGACGTGACTGTCGCCCCAAGCAACCTGTCTCTTATACACATCTCCGAGCCCACGAGACCGTACTAGAT
+
BBBBBFFFFFFFGGEGCGGGGGHHHHHGE?ECFGGGHDHHHHHHHHHHHHFFGHGGFHHGGFFFGEGGGHHHGFGGEGHHGEFGGGEFHGBFGHGADGDGGHEFHGHHHHCGHHG@GF?GFHGEHHFFCCGGFHGGGG?AEGEADHBFHH
@M02034:409:000000000-BFKT7:1:1101:20555:16282 1:N:0:34
GCTCTTAAAGAGGAGAAAGGTCATGGTGGGGGGGGCTTCTAACTTTACTCAGTTCGTTCTCGTCGACAATGGCGGAACTGGCGACGTGACTGTCGCCCCAAGCAACCTGTCTCTTATACACATCTCCGAGCCCACGAGACCG
+
BBBBBFFFFFFFGGGGGGGGGGHHHHAF22EF@CFFFFFFFFFFFFFFFFFFFFFFDFFFFFADFFFDFFFFFFFABFFFFFFFFF@DFFFFFFFEDFFFDFFFFAFFFFFFFFEFFFFFFFFFFFFFBFFFFFFFBFFD.;
@M02034:409:000000000-BFKT7:1:1101:21963:16285 1:N:0:34
GCTCTTAAAGAGGAGAAGGTCATGGGTGTGGGGGCTTCTAACTTTACTCAGTTCGTTCTCGTCGACAATGGCGGAACTGGCGACGTGACTGTC
+
BBBBBFFFFFFFCFFGGGGGFGDGFD4AAEEAEEEEHHHGHHHHHFGHHFHFGBFEFFEFFBBE0EE0GFG?EE>E@FHH/>/>EEF?FGE2B
@M02034:409:000000000-BFKT7:1:1101:10033:16285 1:N:0:34
AAAGTCGAGGTGCCTAAAGTGGCAACCCAGACTAATAATAATAATGTTGGTGGTGTAGAGCTTCCTGTAGCCGCATGGCGTTCGTACTTAAATATGGAACTGACCATTCCAATTTTCGCTGTCTCTTATACACATCTCCGA
+
>3AAAFBB?DABGGGCGBGF5GGHGHHFEAGGHGGHHGFGGHHFG5BDFHEFGGG1BFG553FGHHHGGHHHGGEEEFFG1ECF?GEGHBGH4B4DG3@EG3BBG3F34?FGHH4D?E/EDGEFFGBFGBGGBD2BGF2/<
@M02034:409:000000000-BFKT7:1:1101:6000:16287 1:N:0:34
AAAGTCGAGGTGCCTAAAGTGGCAACCCAGACTGGTGGTGCGGTTGGTGGTGTAGAGCTTCCTGTAGCCGCATGGCGTTCGTACTTAAATATGGAACTACCATTCCAATTTTCGCTGTCTCTTATACACATCTCCGAGCCCACGAGACCG
+
ABBCAFBBBCBCGGGGGGGGGGGHHHHGGHHGHHHHHGGGHGGGGGGGGGGFHHHHHHHHHHHHGHHHHGGGGGHHGGGGGGHHHHHHHHFHHHFFFHHHHFGHHHHHHHHHHGGGGFHHGHHHHHFHHFHHHHGGFGGFGHGGGGGGGG
@M02034:409:000000000-BFKT7:1:1101:8332:16289 1:N:0:34
GCTCTTAAAGAGGAGAAAGGTCATGCCGATGAAGGCTTCTAACTTTACTCAGTTCGTTCTCGTCGACAATGGCGGAACTGGCGACGTGACTGTCGCCCCAAGCAACCTGTCTCTTATACACATCTCCGAGCCCACGAGACCGTACTAGAT
+
CCCCCFFFFFFFGGGGGGGGGGGHBHHGGGGHHHHHHHHHHHHHHHHHHHHHHHHGGHHGHGFEGGGGGHHHHGGFGGHHHHGGGGEGHGHHFHGGGGGGGHGHHGHHHFHHHHHHHHHHHHHHHHHGGGGGGGGD-AEEGGGHGHHHHG
@M02034:409:000000000-BFKT7:1:1101:4896:16289 1:N:0:34
GCTCTTAAAGAGGAGAAAGGTCATGTTTATTTTTGCTTCTAACTTTACTCAGTTCGTTCTCGTCGACAATGGCGGAACTGGCGACGTGACTGTCGCCCCAAGCAACCTGTCTCTTATACACATCTTCGAGCCCACGAGACCGTACTAGAT
+
CCCCCFFFFFFFGGGGGGGGGGHHHFAGFFHHHHEEHHHHHFAGFDD5FBFGG5BFG3BFGFGGGAEAEFFE2EG0/EGFG1E>EE/?C/FHGEFCF/EA//?FCHGFAF2D33D3F?32@>@FD2DC/=?@C/F/>@.AFF<G?EHBG<
@M02034:409:000000000-BFKT7:1:1101:22938:16294 1:N:0:34
GCTCTTAAAGAGGAGAAAGGTCATGATTACGCGTGCTTCTAACTTTACTCAGTTCGTTCTCGTCGACAATGGCGGAACTGGCGACGTGACTGTCGCCCCAAGCAACCTGTCTCTTATACACATCTCCGAGCCCACGAGACCGTACTAGAT
+
CCCDDFFFFFFFGGGGGGGGGGHHHHHHHHGGGGGGGHHHHHHHHHHHHGHHHHHGGHHGHGGGGGGGGHHHHGGGGGHGHGGGGGEGHGHHHHGHGGGGGHGFHHHHHHHHHHHHHHGGHHHHHHHGCGGGGHGG>>CDGGGHGHHHFC
@M02034:409:000000000-BFKT7:1:1101:10018:16296 1:N:0:34
AAAGTCGAGGTGCCTAAAGTGGCAACCCAGACTAATAATAATAATGTTGGTGGTGTAGAGCTTCCTGTAGCCGCATGGCGTTCGTACTTAAATATGGAACTAACCATTCCAATTTTCGCTGTCTCTTATACACATCTCCGAGCCCACGAG
+
CCCCCFCCCCCCGGGGGFGGGGGHHHHGGHHGHHHHHHHHHHHHHHHHHHEFFFFHHHHHHHHHHHHHHHHHGGEGGHHGGGGGGGHHHHHHHHHHHFFHHGHHHGHHHHHHHHHHFEGGGFFHHHHHHHFHHGHHHHHGGGGGGHGGGE
@M02034:409:000000000-BFKT7:1:1101:23874:16298 1:N:0:34
GCTCTTAAAGAGGAGAAAGGTCATGCCTAATAATAAGGCTTCTAACTTTACTCAGTTCGTTCTCGTCGACAATGGCGGAACTGGCGACGTGACTGTCGCCCCAAGCAACCTGTCTCTTATACACATCTCCGAGCCCACGAGACGCTACGC
+
3AAABFFD@FFFCGEGCGGAFGCHEGHHHHHHHHHHHFHFGHHHFHHHHHHHHHHGGHGGHHGHGEGGECE?GGBFEEEGGFHHGCEEE?>GAEGGHGEDEEEEEFCBFHC?1?FFHHGGGHHH1FGHBD/DCC@F/F<->C.D@EDGA?
@M02034:409:000000000-BFKT7:1:1101:7723:16299 1:N:0:34
AAAGTCGAGGTGCCTAAAGTGGCAACCCAGACTCGGAATGAGGTTGGTGGTGTAGAGCTTCCTGTAGCCGCATGGCGTTCGTACTTAAATATGGAACTAACCATTCCAATTTTCGCTGTCTCTTATACACATCTCCGAGCCCACGAGACC
+
BBABCFBCCCABGGGGGGGGGGGGHGHEGGHGHFFGCFGHFHHHHHGGGGAFGFHFGHHHFFHHHHHHHGGGGGHFGGGAEFGFHHHHHHGHHHHHGHHGHHGGHGGFHHFHHDE?FDFHHHGHHHHGEHFHFHHGGC/BDGEFDFGGGF
@M02034:409:000000000-BFKT7:1:1101:18912:16300 1:N:0:34
GCTCTTAAAGAGGAGAAAGGTCATGCCGATGAAGGCTTCTAACTTTACTCAGTTCGTTCTCGTCGACAATGGCGGAACTGGCGACGTGACTGTCGCCCCAAGCAACCTGTCTCTTATACACATCTCCGAGCCCACGAGACCGTACTAGAT
+
BBBBBFFFFFFFGFFFGGGGGGHHGHHGGGGHHHHHHHHHHHHHHHHHHHHHHHHGGHHGHGFEEEGFGGHHHGGGGGHHHGGGGGGGHGHHHHGGEGGGCHEFGFGFCGHHHHHHHHH2C2@GGGGGAFGGGAFD-CDGGGGHGHGFHF
@M02034:409:000000000-BFKT7:1:1101:14064:16300 1:N:0:34
GCTCTTAAAGAGGAGAAAGGTCATGAGGGTGAGTGCTTCTAACTTTACTCAGTTCGTTCTCGTCGACAATGGCGGAACTGGCGACGTGACTGTCGCCCCAAGCAACCTGTCTCTTATACACATCTCCGAGCCCACGAGACCGTACTAGAT
+
CCDDDFFFFFFFGGGGGGGGGGHHHHHHGEFHHHHHHHHHHHHHHHHHHHHHHHHGGHHGHGFFGFGGGHHHHGGGGGHHHHGGGGEGHGHHHHGHGEGGGCFGGGGHFGHHBGHHHHHHHHGFFGFE/<CGGGE>->DGGGDHDGHHFG
@M02034:409:000000000-BFKT7:1:1101:13352:16302 1:N:0:34
AAAGTCGAGGTGCCTAAAGTGGCAACCCAGACTGGGCATAAGGTTGGTGGTGTAGAGCTTCCTGTAGCCGCATGGCGTTCGTACTTAAATATGGAACTAACCATTCCAATTTTCGCTGTCTCTTATACACATCTCCGAGCCCACGAGACC
+
CCCCCFCCCCCCGGGGGGGFGGGHHHHGGHHGHHHHHHHHHHHHHHGGGGGFHHHHHHHHHHHHHHHHHGGGGGHHGGGGGGHHHHHHHHHHHHHHHHHGHHHHHHHGHHHHHHGGGGGHHHHHHHHHHHHHHHHHGCGGFGHGGGGGGG
@M02034:409:000000000-BFKT7:1:1101:17158:16304 1:N:0:34
GCTCTTAAAGAGGAGAAAGGTCATGGGTGTGGGGGCTTCTAACTTTACTCAGTTCGTTCTCGTCGACAATGGCGGAACTGGCGACGTGACTGTCGCCCCAAGCAACCTGTCTCTTATACACATCTCCGAGCCCACGAGACCGTACTAGAT
+
BBBBBFFFFFFFGGGGGGGGGGHHHHHFFGGGGGGGGHHHHHHHHHHHHHGHHHHGGHHGHGFEEEFDEGHHHGGCFGHHHHGGGGEDGGHHHGGFGGCDDHE2GGHHHHHHHHHHHHHGHHHHHHGG@DGGGHGGFGFGGD:GFHHHHF
@M02034:409:000000000-BFKT7:1:1101:10034:16308 1:N:0:34
AAAGTCGAGGTGCCTAAAGTGGCAACCCAGACTAATAATAATAATGTTGGTGGTGTAGAGCTTCCTGTAGCCGCATGGCGTTCGTACTTAAATATGGAACTAACCATTCCAATTTTCGCTGTCTCTTATACACATCTCCGAGCCCACGAG
+
A>AA>FBABBBBGGGGGGGGGGGGHHGGGHHGHHHHFHGFHGHGHHFHHHGGGEFGHGHHHHHHHHHHEHHHFFEEFHHEBEEDEEHHFFGHHHHHHFBEFEEF13CGFGBHHHEH4EGEGEGBGBFEGFDFG2C?GHHDGGGCEHGFF@
@M02034:409:000000000-BFKT7:1:1101:10120:16311 1:N:0:34
AAAGTCGAGGTGCCTAAAGTGGCAACCCAGACTTCTTCTACGGTTGGTGGTGTAGAGCTTCCTGTAGCCGCATGGCGTTCGTACTTAAATATGGAACTAACCATTCCAATTTTCGCTGTCTCTTATACACATCTCCGAGCCCACGAGACC
+
BBCCAFBABBBBGGGFGGGEFGGHHHHGGHGGHHGHHHHHHGGFFEGACEBFGGGGHHHHHGHHFHHHHDGEGEFGGEEGGGHGHHHHHHGHHHHFGHGGGFFHGHHHHHHHHHGGGGGHHFHGFHHHGGFHGGHHGCDCCGHGGGGGGE
@M02034:409:000000000-BFKT7:1:1101:27363:16313 1:N:0:34
AAAGTCGAGGTGCCTAAAGTGGCAACCCAGACTAATGAGAAGGTTGGTGGTGTAGAGCTTCCTGTAGCCGCATGGCGTTCGTACTTAAATATGGAACTAACCATTCCAATTTTCGCTGTCTCTTATACACATCTCCGAGCCCACGAGACC
+
AABB>DAABBBBGGGGGGGFDGFHFHHGGGHGHHHHHHHHFFFBBFEECEFFEFGHGBGHHHFGGHHFHEGEGGHGGEFGGGFHHHHHGHFEHHFEGHGHFAFHHHBF4GHHHHGGGEGGBGHFHHGHGFHHFGH2C@>@GFFECF/DDC
@M02034:409:000000000-BFKT7:1:1101:11371:16317 1:N:0:34
AAAGTCGAGGTGCCTAAAGTGGCAACCCAGACTAATCCGGATGTTGGTGGTGTAGAGCTTCCTGTAGCCGCATGGCGTTCGTACATAAATATGGAACTAACCATTCCAATTTTCGCTGTCTCTTATACACATCTCCGAGCCCACGAGACC
+
BCCCBFCCCCCCGGGGGGGGGGGHHHHGGHHGHHHHHHGGEFGHHHHEFGGFHHHGGHHHHGHHHHHHHGGEFGHGGGGGFEFHFGGGHHHHHHBGHHGHHHHGHHHHHGHHHFGGGGFFFHHHFHGHFHGHFHHFGBDCGGHGGGGGFF
@M02034:409:000000000-BFKT7:1:1101:15503:16317 1:N:0:34
AAAGTCGAGGTGCCTAAAGTGGCAACCCAGACT
+
CCCCCFCBCCCCGGGGGGGGGGGHHHHGGHHGH
@M02034:409:000000000-BFKT7:1:1101:5560:16322 1:N:0:34
GCTCTTAAAGAGGAGAAAGGTCATGCGGGCGCGTGCTTCTAACTTTACTCAGTTCGTTCTCGTCGACAATGGCGGAACTGGCGACGTGACTGTCGCCCCAAGCAACCTGTCTCTTATACACATCTCCGAGCCCACGAGACCGTACTAGAT
+
ACCCCFFFFFFFGGGGGGGGGGHHHHGGGGGGGEGGGHHHHHHHHHHHHHHHHHHGFHHGHGFGGGGGGHHHHGGGGGHHHHGGGGGGHGHHHHGHGGGGGHGGGHHHHHHHHHHHHHHHHHHHHHGG@DFGGHGGCGGGGCGHGGFFGC
@M02034:409:000000000-BFKT7:1:1101:10127:16327 1:N:0:34
AAAGTCGAGGTGCCTAAAGTGGCAACCCAGACTTCTTCTACGGTTGGTGGTGTAGAGCTTCCTGTAGCCGCATGGCGTTCGTACTTAAATATGGAACTAACCATTCCAATTTTCGCTGTCTCTTATACACATCTCCGAGCCCACGAGACC
+
BBBCCFCCCCAAGGGGFGGFGGGGGFHGGGHGFHHHHHHHGGGFFEGEFFEFGFHHHHHHH3GFGFGDGEGEGEHHGEGFEEGGHHHHGHHHGHHHGHGGGHFHHHHGHHGHHBGGGGFHHHHGHHFHEGFHHHHHECFDFEHGGFFGGA
@M02034:409:000000000-BFKT7:1:1101:2409:16329 1:N:0:34
AAAGTCGAGGTGCCTAAAGTGGCAACCCAGACTTCGGCTGGGGTTGGTGGTGTAGAGCTTCCTGTAGCCGCATGGCGTTCGTACTTAAATATGGAACTAACCATTCCATTTTCGCTGTCTCTTATACACATCTCCGAGCCCACGAGACCG
+
AAAABFBBBBBBCGFDFGGFGGGHGGFFFHHGHHHGGGGGGGGGGGGEFGEFGEGDGGHHHGHHGHFFGE>EFGHHFEGFEEFGHH4?FGDHFGGGCFFFFFFFGHFHHHHHDEGGDEDHFHHHHHBHFGGGHG<CCGGCEGFCGGGGEC
@M02034:409:000000000-BFKT7:1:1101:7110:16330 1:N:0:34
GCTCTTAAAGAGGAGAAAGGTCATGGGGGGGAGGGCTTCTAACTTTACTCAGTTCGTTCTCGTCGACAATGGCGGAACTGGCGACGTGACTGTCGCCCCAAGCAACCTGTCTCTTATACACATCTCCGAGCCCACGAGACCGTACTAGAT
+
BBBBBFFFFFFFGGGGGGGGGGHHFHGEFGGGGGCGHHHHHHHHHHHHHHGHGHHGGGGGGEADDAF??FFGGGFFFFFFFFFFFD@FFFFFFFFEDFBFDFFFFAFFFFFFFFFFFFFFFFFFFFFFAFFFFFFB;BDDEF9.AEFBBB
@M02034:409:000000000-BFKT7:1:1101:13504:16338 1:N:0:34
AAAGTCGAGGTGCCTAAAGTGGCAACCCAGACTGCGAAGGAGGTTGGTGGTGTAGAGCTTCCTGTAGCCGCATGGCGTTCGTACTTAAATATGGAACTAACCATTCCAATTTTCGCTGTCTCTTATACACATCTCCGAGCCCACGAGACC
+
BCBCBFCCCDCBGGGGGGGGGGGHHHHGGHHGHHHGGGGGHHGEGHGGFGEFHHHHHHHHHHHHHHHHHEFEGGHHGGGGGFGHHHGHHHHHHHGGFHHGHHGHHHHHHHHHHHGGGGGGGHHHHHHHGHHHHHHFGGGGGGHGGGGGGE
@M02034:409:000000000-BFKT7:1:1101:20516:16338 1:N:0:34
GCTCTTAAAGAGGAGAAAGGTCATGTTGGGTCATGCTTCTAACTTTACTCAGTTCGTTCTCGTCGACAATGGCGG
+
CCCCDFFFFFFFGGGGGGGGGGHHHEF542EHHHDHHFHHG5ABA5A5FA5BBA5BEF2F5FFGG0E1EBF32EF
@M02034:409:000000000-BFKT7:1:1101:6424:16339 1:N:0:34
AAAGTCGAGGTGCCTAAAGTGGCAACCCAGACTGTTAAGGGTAAGGAGCTTCCTGTAGCCGCATGGCGTTCGTACTTAAATATGGAACTAACCATTCCAATTTTCGCTGTCTCTTATACACATCTCCGAGCCCACGAGACCGTACTAGAT
+
AA33AFAABBABGFFGGGGGGBF4EEF?AGEFHFHFHHDGHFGGHHFHEGFFFGGHFGH3EE?EEHHG?EFEGFCGHHHHHHHHGDGHHFBGGGHHHHGE@FFHHGGGG?GHGHHFHGF4FEGHHFHD/CGGGHGGG@DDCC?CDGHHHH
@M02034:409:000000000-BFKT7:1:1101:17919:16341 1:N:0:34
AAAGTCGAGGTGCCTAAAGTGGCAACCCAGACTACTAGTACTGTTGGTGGTGTAGAGCTTCCTGTAGCCGCATGGCGTTCGTACTTAAATATGGAACTAACCATTCCAATTTTCGCTGTCTCTTATACACATCTCCGAGCCCACGAGACC
+
CCCCBFCCCCBBGGGGGGGGGGGHHHHGGHHGHHHHHHHHHHHHHHHFGGEFHHHFGHHHHHHHHHHGHGGGGGHHGGGGGGHHHHHHHHGHHHGHGHHFHHGHHHFHHHHHHFGGGGGHHHHHHHGHFHHHHHFGDFGCGGHFGFFGGG
@M02034:409:000000000-BFKT7:1:1101:17151:16352 1:N:0:34
AAAGTCGAGGTGCCTAAAGTGGCAACCCAGACTAGGAAGGATGTTGGTGGTGTAGAGCTTCCTGTAGCCGCATGGCGTTCGTACTTAAATATGGAACTAACCATTCCAATTTTCGCTGTCTCTTATACACATCTCCGAGCCCACGAGACC
+
CCCCCFCCCCCCGGGGGGGGGGGHHHHGGHHGHHHHHHHGHHHHHHHGGGEFHGHHHHHHHHHHHHHHHGGGGGHHGGGGGGHHHHHHHHHHHHHHGHHHHHHHHHHHHHHHHHGGGGGHHHHHGHFHGHFHHHHFD@GGGGHGGGGGGF
@M02034:409:000000000-BFKT7:1:1101:28871:16356 1:N:0:34
GCTCTTAAAGAGGAGAAAGGTCATGAATGTTGGGGCTTCTAACTTTACTCAGTTCGTTCTCGTCGACAATGGCGGAACTGGCGACGTGACTGTCGCCCCAAGCAACCTGTCTCTTATACACATCTCCGAGCCCACGAGACCGTACTAGAT
+
AABBBFFFFFFFCAEGGGGGGGHHGGEGHHHGCGFGGHHHHHHHHHHHHHHHHHHGGHHGHGGGGGFEFGGHGGG?FGHGHHFFGGEEHGF3GHFFGEFGAEGHHHHHHHHHFFFHGH2FCHGFHGHGGG/@FEG@<-.EFGDHGHHHFG
@M02034:409:000000000-BFKT7:1:1101:8366:16357 1:N:0:34
AAAGTCGAGGTGCCTAAAGTGGCAACCCAGACTGGTGGGTCGGTTGGTGGTGTAGAGCTTCCTGTAGCCGCATGGCGTTCGTACTTAAATATGGAACTAACCATTCCAATTTTCGCTGTCTCTTATACACATCTCCGAGCCCACGAGACC
+
BBBBBFBBBBAAGGGGGGGFGFGGGHHEGHHGHHHHHGGFHEGEEEGGGGAFGHHDGHHHGHHGHHFFGEGFGGHHGGGGGFGHHHHGHHHHHHBGFHHHHHHHHHGHHGHHHHGGGGCBGGHHHHFGHGGHFHHHG?CCGGHGGGGGGG
@M02034:409:000000000-BFKT7:1:1101:15066:16360 1:N:0:34
AAAGTCGAGGTGCCTAAAGTGGCAACCCAGACTGATGGTAGTGTTGGTGGTGTAGAGCTTCCTGTAGCCGCATGGCGTTCGTACTTAAATATGGAACTAACCATTCCAATTTTCGCTGTCTCTTATACACATCTCCGAGCCCACGAGACC
+
BABCBFBBCCCBGGGGGGGGGGGHHHHGGHHGHHHHHHGHHHHHHHHGGGEFHHHHHHHHHHHHHHHHHGGFGGHHGGGGGGHHHGHHHHHHHGGFHHGFHHGHHHHGFHHHHHGGGGGHHGHHGHHHFHFHHHHHFGGGFGHGGGGGGE
@M02034:409:000000000-BFKT7:1:1101:16619:16360 1:N:0:34
GCTCTTAAAGAGGAGAAAGGTCATGGTTTCTCGTGCTTCTAACTTTACTCAGTTCGTTCTCGTCGACAATGGCGGAACTGGCGACGTGACTGTCGCCCCAAGCAACCTGTCTCTTATACACATCTCCGAGCCCACGAGACCGTACTAGAT
+
CCCCCFFFFFFFGGGGGGGGGGHHHHHHHHGHGGHGGHHHHHHHHHHHGHHHHHGFEHFFHGFFGGGEGGHHHGGEGCHFHGGGGGEGHGHHHHGHGEGGCGGGGHHHHHHHHHHGHHGHFFGFHGHGGGGGGGG@-AEGGFDHFGHHGD
@M02034:409:000000000-BFKT7:1:1101:22356:16363 1:N:0:34
GCTCTTAAAGAGGAGAAAGGTCATGGTTGAGTCTGCTTCTAACTTTACTCAGTTCGTTCTCGTCGACAATGGCGGAACTGGCGACGTGACTGTCGCCCCAAGCAACCTGTCTCTTATACACATCTCCGAGCCCACGAGACCGTACTAGA
+
ABBBBFFFFFBFFFEFGGGGFGHHDGF5EFGDGFHBFHHHHFHHHHHFGD5BAFFFACHFGFBAE?E?EGFHBEE0/EHGHHFFEEEEAEGH33F/EEGG?G/2FCGHHHHHHHHHHGGHHHHHHHHGFGGGGAFC<A?CGF.<AGH0F
@M02034:409:000000000-BFKT7:1:1101:14371:16367 1:N:0:34
AAAGTCGAGGTGCCTAAAGTGGCAACCCAGACTTGTGGTGGTGTTGGTGGTGTAGAGCTTCCTGTAGCCGCATGGCGTTCGTACTTAAATATGGAACTAACCATTCCAATTTTCGCTGTCTCTTATACACATCTCCGAGCCCACGAGACC
+
ABABBFCCCCBCGGGGGGGGGGGHHHHGGHHGHHHHHGFFGGGHGHHGGGEFHHHGHHHHHHHHHHHHHGG@FGHGGGGGGGHHHHGHGHGHHHGHHHHHHHHHHHGHHHHHHHGGGGGGHHHHGHHHGHHHHHHHGGGGGGHGGGGGGG
@M02034:409:000000000-BFKT7:1:1101:1788:16367 1:N:0:34
AAAGTCGAGGTGCCTAAAGTGGCAACCCAGACTAATACGGATGTTGGTGGTGTAGAGCTTCCTGTAGCCGCATGGCGTTCGTACTTAAATATGGAACTAACCATTCCAATTTTCGCTGTCTCTTATACACATCTCCGAGCCCACGAGAC
+
AABBADAABDAAGGGGGDGAGGFHHEHGGHHFHHHHHHGGFGGHHHHEFFBFHHGHGFGHHGGGGFHFGECEEGHFGGGFEFEGGGGBHHGHHHFFGGFBBCDGHFFGHHHHHHGEFGGGHFHHGHFGBFFHGFBFD>D?GFFECCGGF
@M02034:409:000000000-BFKT7:1:1101:28888:16368 1:N:0:34
AAAGTCGAGGTGCCTAAAGTGGCAACCCAGACTAGTAAGAATGTTGGTGGTGTAGAGCTTCCTGTAGCCGCATGGCGTTCGTACTTAAATATGGAACTAACCATTCCAATTTTCGCTGTCTCTTATACACATCTCCGAGCCCACGAGACC
+
BB@AAFBBBBAABGGGGGFGGFFCAFHECHDFHFHFGHBDDFGFGHHGFDAFGGHFGHHHHCGDBFGDBBAEEFHFEEGEEE?FGGFFHHFHHHFGHHGFHFDGHHHGFHGHHHGEGGGFHHHHGHGHGFFCFGGGGGGGGCGFG?DDGG
@M02034:409:000000000-BFKT7:1:1101:25667:16368 1:N:0:34
GCTCTTAAAGAGGAGAAAGGTCATGAAGGCGCGTGCTTCTAACTTTACTCAGTTCGTTCTCGTCGACAATGGCGGAACTGGCGACGTGACTGTCGCCCCAAGCAACCTGTCTCTTATACACATCTCCGAGCCCACGAGACCGTACTAGAT
+
BCCCCFFFFFFFGGGGGGGGGGGHHHHHHHGGGGGGGHHHHHHHHHHHHHHHGHHGGHHGHGFGGEGGFHHHHGGGGGHHHHGGGGGGHGHHHHGHGGGGGHGGHHHHHHHHHHHGHHHHHHHGHHHGCGGGGHGA@DGGGG?HGHHFHC
@M02034:409:000000000-BFKT7:1:1101:25141:16374 1:N:0:34
AAAGTCGAGGTGCCTAAAGTGGCAACCCAGACTAAGAAGGAGGTTGGTGGTGTAGAGCTTCCTGTAGCCGCATGGCGTTCGTACTTAAATATGGAACTAACCATTCCAATTTTCGCTGTCTCTTATACACATCTCCGAGCCCACGAGACC
+
BBBBAFBBBBABGGGGGGGGGGGHHHHGGHHGHHHHHHHFFGGEGGGGFEEFHHHHHGHHHHHHHGHHHFGFGGHFGGCFFGHHHHHGHHHHHHHHGHFHHHGHHHEHGHHHHHGFGGEHHFHHHHHGFHGHFHFFE?DCGGHGGGCGGG
@M02034:409:000000000-BFKT7:1:1101:17872:16374 1:N:0:34
GCTCTTAAAGAGGAGAAAGGTCATGGAGGTGGGTGCTTCTAACTTTACTCAGTTCGTTCTCGTCGAC
+
BBBBBFFFFFFFGFEGGGGGGGHHFC44?AFCCEFCHHHHFHFGFHFDGFFG5FFFEHHG5AFAE0A
@M02034:409:000000000-BFKT7:1:1101:18038:16374 1:N:0:34
GCTCTTAAAGAGGAGAAAGGTCATGGGTGGGAGGGCTTCTAACTTTACTCAGTTCGTTCTCGTCGACAATGGCGGAACTGGCGACGTGACTGTCGCCCCAAGCAACCTGTCTCTTATAC
+
CCCCCFFFFFFFGGGGGGGGGGHHHHGHEGGHGGGFHHHHHBEHHGHHHADGGHHGGHHGHGGGGEGDFGHHHGGCEEGHHEEEGGEFGGFF3GFFDDGCDFFBFGFFFHFFHEHHHFF
@M02034:409:000000000-BFKT7:1:1101:26782:16375 1:N:0:34
GCTCTTAAAGAGGAGAAAGGTCATGACTTCTCATGCTTCTAACTTTACTCAGTTCGTTCTCGTCGACAATGGCGGAACTGGCGACGTGACTGTCGCCCCAAGCAACCTGTCTCTTATACACATCTCCGAGCCCACGAGACCGTACTAGAT
+
ABBBBFFFFFFFGGGGGGGGGGHHHHHHHHHHHHHGHHGHHHHHHHHHHHHHGHHGGHHGHGFEEEFEEGHHFGGCFGHHHHGGGGFFHFGHGFFEFGGDFEEHGHHHHGHHHHHHHHFHHHHHHHHGFGGGGHGC<CEGGGGGGHHFHG
@M02034:409:000000000-BFKT7:1:1101:13076:16376 1:N:0:34
GCTCTTAAAGAGGAGAAAGGTCATGTTTGATAAGACT
+
DDDDDFFFFFFFGGGGGGGGGGGHH6654DGH5F545
@M02034:409:000000000-BFKT7:1:1101:6949:16378 1:N:0:34
GCTCTTAAAGAGGAGAAAGGTCATGACGGTGCGTGCTTCTAACTTTACTCAGTTCGTTCTCGTCGACAATGGCGGAACTGGCGACGTGACTGTCGCCCCAAGCAACCTGTCTCTTATACACATCTCCGAGCCCACGAGACCGTACTAGAT
+
ABCCCFFFFFFFGGGGGGGGFGHHHHHGGGGGGFGGGHHHHHHHHHHHHHHHHHHGEHHGHGFFGGGFEGHHHGGCGGHHHHGEFGGEHGHHHHGGEGGGGHGFHHHHHHHHHHHFHHHHHHHHHHHGDCCGGHGGADAEGG.<AGHGG<
@M02034:409:000000000-BFKT7:1:1101:14387:16380 1:N:0:34
AAAGTCGAGGTGCCTAAAGTGGCAACCCAGACTTGTGGTGGTGTTGGTGGTGTAGAGCTTCCTGTAGCCGCATGGCGTTCGTACTTAAATATGGAACTAACCATTCCAATTTTCGCTGTCTCTTATACACATCTCCGAGCCCACGAGACC
+
AAAAAFA>AD>AGFGGG4BBFGECHHHGGHHGHGHHFGEFDFGHGHHEFG1BGFBFFBGGBGHHHEHHHGGEEEHFFGGEDEGHHHFFHHFHF3D3FGFFHGHGGFFGFFFGHECGGE/B?4BBBFGF3?GFHFFG//<>CFEFCFGGGG
@M02034:409:000000000-BFKT7:1:1101:2701:16381 1:N:0:34
GCTCTTAAAGAGGCGAAAGGTCATGGGGGCGGGTGCTTCTAACTTTACTCAGTTCGTTCTCGTCGACAATGGCGGAACTGGCGACGTGACTGTCGCCCCAAGCAACCTGTCTCTTATA
+
AABBBFFFFDFFG2AEEGGGGGEFD3AEEEGF/>EFHGHHHGHHHGGHHHHFGHHGGHHGGGFEGEGGGHHHGGCFGGHGGC@FFGC.>F1DGHG<DFDAA<E/C.FF.G:GFHG00:
@M02034:409:000000000-BFKT7:1:1101:24515:16385 1:N:0:34
AAAGTCGAGGTGCCTAAAGTGGCAACCCAGACTGGTACGAAGGTTGGTGGTGTAGAGCTTCCTGTAGCCGCATGGCGTTCGTACTTAAATATGGAACTAACCATTCCAATTTTCGCTGTCTCTTATACACATCTCCGAGCCCACGAGACC
+
DDCCDFDCCDBCGGGGGGGGGGGGHHHGGHHGHHHGGHEFGGGGGHGGFGFFGGHHHHHHHHHHHHHHHGGGGGHHGFGGGGHHHHHHFHFGHHHHGHGHHHHHHHHHGHHHHHGGGGGHHHHHHHHHFHGHHHHHGFGGCGHFGFFDGE
@M02034:409:000000000-BFKT7:1:1101:8949:16388 1:N:0:34
AAAGTCGAGGTGCCTAAAGTGGCAACCCAGACTTCGAGTACGGTTGGTGGTGTAGAGCTTCCTGTAGCCGCATGGCGTTCGTACTTAAATATGGAACTAACCATTCCAATTTTCGCTGTCTCTTATACACATCTCCGAGCCCACGAGACC
+
BBBBBFBBBBBAGGGFGGGFGGGGHHHGGHHGHHHGHHHHHGGHGGGEFEEFHHGFHHHHHHHHHHGGHGGGFGHHGFGGGGHHHHHHHHHHHHBGFHHHGGFGGHGFHHHHHHGGGGFFGHHFGHHHHFGHHHFGG@DGGGHGF@GGGG
@M02034:409:000000000-BFKT7:1:1101:10862:16388 1:N:0:34
AAAGTCGAGGTGCCTAAAGTGGCAACCCAGACTGGTGGGGGGGTTGGGG
+
CCCCCFCCCCCCGGGGGGGGGGGHHHHGGH22BG2FHG2EG?GG?D--9
@M02034:409:000000000-BFKT7:1:1101:8019:16388 1:N:0:34
AAAGTCGAGGTGCCTAAAGTGGCAACCCAGACTCTGCCTGCTGTTGGTGGTGTAGAGCTTCCTGTAGCCGCATGGCGTTCGTACTTAAATATGGAACTAACCATTCCAATTTTCGCTGTCTCTTATACACATCTCCGAGCCCACGAGACC
+
CCCCCFCCCCBBGGGGGGGGGGGHFHHGGHHGHHHHHHHHHHHHHHHGGGEFHHHHHHHHHHHHGHHHHGGGGGHHGGGGGFGHHHHHHHHHHHGHGHHHHHFHHHGHFHHHHHGGGGGHHGHHFHHHHGGHGHFGGFCCGGHGGGGGGG
@M02034:409:000000000-BFKT7:1:1101:3115:16391 1:N:0:34
GCTCTTAAAGAGGAGAAAGGTCATGTCTTTTAAGGCTTCTAACTTTACTCAGTTCGTTCTCGTCGACAATGGCGGAACTGGCGACGTGACTGTCGCCCCAAGCAACCTGTCTCTTATACACATCTCCGAGCCCACGAGACCGTACTAGA
+
AABBBFFFFFFFGGGGGGGGFGGHFHHHHHGHHGGHHHHHGHHHHHHGHGHHHHHGGHHGHFFEECFEEHHHHGGGGGHHHHGGGGGGHFHHFFFFEFGEEHEHGGFCHHFHHHFEHHBFGHFHGHF??C/ACEE@<@E.FDDC.GFH<
@M02034:409:000000000-BFKT7:1:1101:2721:16391 1:N:0:34
GCTCTTAAAGAGGAGAAAGGTCATGGGGGCGGGTGCTTCTAACTTTACTCAGTTCGTTCTCGTCGACAATGGCGGAACTGGCGACGTGACTGTCGCCCCAAGCAACCTGTCTCTTATACACATCTCC
+
AABBBFFFFFFFGGGGGGGGGGHHHGDG?AEAE@EEGHHHHHHHHHGHHHHHHHHGGHHGHGGGGGGGGHHEHGGGGGHGHEGGGGFFHGHFDGGHGGGGDHGHHHGHGHFGFHHGHHHFHEFCHHG
@M02034:409:000000000-BFKT7:1:1101:17823:16391 1:N:0:34
AAAGTCGAGGTGCCTAAAGTGGCAACCCAGACTAATAAGAATGTTGGTGGTGTAGAGCTTCCTGTAGCCGCATGGCGTTCGTACTTAAATATGGAACTAACCATTCCAATTTTCGCTGTCTCTTATACACATCTCCGAGCCCACGAGACC
+
CCCCCFCCCCCCGGGGFGGGGGGHHHHGGHHGHHHHFHFHHGHHHGEGEGGGHHGBFFHHHHHHHGHEGGGAEFHFGEGGGGHHHHHFHHHHHH@FGHHGGGEGHHGDHHHHHEEGGGEHHHHHFHFHFFHFGHFEGFDGCFHGGCGGGF
@M02034:409:000000000-BFKT7:1:1101:8928:16392 1:N:0:34
AAAGTCGAGGTGCCTAAAGTGGCAACCCAGACTTCGACTACGGTTGGTGGTGTAGAGCTTCCTGTAGCCGCATGGCGTTCGTACTTAAATATGGAACTAACCATTCCAATTTTCGCTGTCTCTTATACACATCTCCGAGCCCACGAGACC
+
CCCCBFBBBBCCGGGGGGGGGGGHHHHGGHHGH55FF22EA2EGFGGGFGGFHHHFGHHHHHHHHHHHHGGEEGHHGGGGGEGHHHHGEGHHHHHHHHHHHHHHHHGHHHHHHHGGGGGGGHHHFHFHFHHHHGGHDCGGGGHGGCGDGC
@M02034:409:000000000-BFKT7:1:1101:9959:16396 1:N:0:34
GCTCTTAAAGAGGAGAAAGGTCATGGGTGTGGGTGCTTCTAACTTTACTCAGTTCGTTCTCGTCGACAATGGCGGAACTGGCGACGTGACTGTCGCCCCAAGCAACCTGTCTCTTATACACATCTCCGAGCCCACGAGACCGTACTAGAT
+
CCCCCFFFFFFFGGGGGGGGGGHHHHHFEGGGGEGGHHHHHHHHHHHHHHHHHHHGGHHGHGFEEEGDCHHHHGGGGGHHHHGGGGEGHGHHHHGGGGGGCHFGGCHHHHHHHHHHHHHHHHHHHHHGGCGGGHGGCFGGGGGHGHHHHH
@M02034:409:000000000-BFKT7:1:1101:8415:16396 1:N:0:34
GCTCTTAAAGAGGAGAAAGGTCATGGGGATGGGGGCTTCTAACTTTACTCAGTTCGTTCTCGTCGACAATGGCGGAACTGGCGACGTGACTGTCGCCCCAAGCAACCTGTCTCTTATACACATCTCCGAGCCCACGAGACCGTACTAG
+
CCCCCFFFFFFFGGGGGGGGGGHHHHHG22AFHGGGGHHHHHHHHHHHHHHHHHHGGHHGHFFFGGGEGHFHFFGEEFHHHGGEFGEGHFHHHHGHGGGGGHGGHHHHHHHHFHHFGHHFHFGGHHHGFFGGGEGCACDGE-CED.0<
@M02034:409:000000000-BFKT7:1:1101:9927:16397 1:N:0:34
AAAGTCGAGGTGCCTAAAGTGGCAACCCAGACTACTGAGTGTGTTGGTGGTGTAGAGCTTCCTGTAGCCGCATGGCGTTCGTACTTAAATATGGAACTAACCATTCCAATTTTCGCTGTCTCTTATACACATCTCCGAGCCCACGAGACC
+
CCCCCFCCBBBCGGGGGGGGGGGHHHHGGHHGHHGHGHHAGHHHHECAFEGFG3F5FBFHDGHHGGFDFEF0EGG1EEEGFE?GGHHDDGFBGG33BFGH30?GFGFBFGFHD4EFFE?3?FFF4D??FF2?BGHBF/@@B//FC@D/?<
@M02034:409:000000000-BFKT7:1:1101:21028:16398 1:N:0:34
AAAGTCGAGGTGCCTAAAGTGGCAACCCAGACTGGTCAGCTTGTTGGTGGTGTAGAGCTTCCTGTAGCCGCATGGCGTTCGTACTTAAATATGGAACTAACCATTCCAATTTTCGCTGTCTCTTATACACATCTCCGAGCCCACGAGACC
+
DDDDDFDCDDCBGGGGGGGGGGGHHHHGGHHGHHHHHHHHHHHHHHHGGGEFHHHFGHHHHHHHHHHHHGGGGGHHGGGGGGHHHHFGHHHHHHHHHHHGHHHHHHHHHHHHHHGGGGGHHHHHHHGHHHHFHHHHGGGFGGGGGGGGGF
@M02034:409:000000000-BFKT7:1:1101:19885:16401 1:N:0:34
AAAGTCGAGGTGCCTAAAGTGGCAACCCAGACTCAGACGTCGGTTGGTGGTGTAGAGCTTCCTGTAGC
+
BBBBBFBBBDBBGGGDFGGFGGGGGHHGGHHGHFH333A222EEA00E11BA13D5A5B35B5@@555
@M02034:409:000000000-BFKT7:1:1101:27654:16404 1:N:0:34
GCTCTTAAAGAGGAGAAAGGTCATGACTACTT
+
BCCCCFFFFFFFGGGGGGGGGGHHH54AF455
@M02034:409:000000000-BFKT7:1:1101:25795:16406 1:N:0:34
GCTCTTAAAGAGGAGAAAGGTCATGCGTTCTCATGCTTCTAACTTTACTCAGTTCGTTCTCGTCGACAATGGCGGAACTGGCGACGTGACTGTCGCCCCAAGCAACCTGTCTCTTATACACATCTCCGAGCCCACGAGACCGTACTAGAT
+
BCCCCFFFFFFFGGGGGGGGGGHHHHGGGGGHHHHHHHHHHHHHHHHHHHHHHHHGFHHGHGFGGGGGGGHHGGGGGGHHHGGGGGGGHGHHHHGHGGGGGHGHHHHHHHHHGHHHHHHHHHHHHHHG@CGGGHGGGGDDECDEEFHHHH
@M02034:409:000000000-BFKT7:1:1101:14864:16406 1:N:0:34
AAAGTCGAGGTGCCTAAAGTGGCAACCCAGACTCCGCCGGCGGTTGGTGGTGTAGAGCTTCCTGTAGCCGCATGGCGTTCGTACTTAAATATGGAACTAACCATTCCAATTTTCGCTGTCTCTTATACACATCTCCGAGCCCACGAGACC
+
BBBBBFBBBBABGGGGGGGDGGGHHHHGGHHGHHHGGGGGGGGEEGGAFGEF?FD3FGHHFHGHFGDGHECEFGHFE<EEE/FHHGFHHHGFHH2FGHFFGHGHHFFHHHHHHG@/?AGEGGHG1F1GGHFHGHDDD@GCFGEECCGGGG
@M02034:409:000000000-BFKT7:1:1101:2100:16407 1:N:0:34
GCTCTTAAAGAGGAGAAAGGTCATGGTGGGTGGTGCTTCTAACTTTACTCAGTTCGTTCTCGTCGACAATGGCGGAACTGGCGACGTGACTGTCGCCCCAAGCAACCTGTCTCTTATACACATCTCCGAGCCCACGAGACCGTACTAGA
+
AABCCFFFFFFFGGGGGGGGGGHHHHFGGGEEEGGHHGHHHHHHHHHHHHHHHHHGGHFGDFFEG?F?EHGHFGGCCEHFHGEEGGEDGFHHGHF/E?FGGHGHHF0FFGF2FHGFHFG22<@GGFDA>@/AAGGGFGDDGGFGDHHF:
@M02034:409:000000000-BFKT7:1:1101:22024:16408 1:N:0:34
AAAGTCGAGGTGCCTAAAGTGGCAACCCAGACTATTTCGTCTGTTGGTGGTGTAGAGCTTCCTGTAGCCGCATGGCGTTCGTACTTAAATATGGAACTAACCATTCCAATTTTCGCTGTCTCTTATACACATCTCCGAGCCCACGAGACC
+
BBBBBFBBBBBBGGGGGGGFGGGHHHHGGHHGHHHHHHHHGHGHHHHFGGEFHGHHHHHHHHHGGHHHHGGEGGHHGGGGGGHHHHHHGHHHHHFHGHHGGHHHHHHHHHHHHHGGGEGHHGHHHHHHFGFHHHFFDC?DGEFGGGGGGF
@M02034:409:000000000-BFKT7:1:1101:3372:16412 1:N:0:34
AAAGTCGAGGTGCCTAAAGTGGCAACCCAGACTGGGACTCCTGTTGGTGGTGTAGAGCTTCCTGTAGCCGCATGGCGTTCGTACTTAAATATGGAACTAACCATTCCAATTTTCGCTGTCTCTTATACACATCTCCGAGCCCACGAGACC
+
CBCCBFCBCBBBGGGGGGGGGGGHHHHGGHHGHHHGHHHHHGHHHHHEFFEFGFHGHHHHHHHHHHHGHGGGGGHHGGGGGGGHHHGGHHHHHHFFHHHHHHFHHHGFHHHHHHGGGGGHHHHHHHHHHHHHHHHFGGGGGGHGGGGGGG
@M02034:409:000000000-BFKT7:1:1101:12103:16412 1:N:0:34
GCTCTTAAAGAGGAGAAAGGTCATGCGGGATTCGGCTTCTAACTTTACTCAGTTCGTTCTCGTCGACAATGGCGGAACTGGCGACGTGACTGTCGCCCCAAGCAACCTGTCTCTTATACACATCTCCGAGCCCACGAGACCGTACTAGAT
+
CCCCCFFFFFFFGGGGGGGGGGGHHHGGGGGHHGHGGGHHHHHHHHHHHHHHHHHGGHHGHFFFEEEEEHHHHGGEGGHHHHGGGGEGHGHHHHGGFGGGGHGHHHGHHHHHHHHHHGGHFHGHHHGGCGGGGFGA<<DDGGGHGHHHHG
@M02034:409:000000000-BFKT7:1:1101:3391:16413 1:N:0:34
AAAGTCGAGGTGCCTAAAGTGGCAACCCAGACTGGTACTCCTGTTG
+
AABBAFBBBBBBGGGGGGGGGFGHHHHGGF2AGH255AFA3FGH5F
@M02034:409:000000000-BFKT7:1:1101:12177:16420 1:N:0:34
GCTCTTAAAGAGGAGAAAGGTCATGCTGCATAGGGCTTCTAACTTTACTCAGTTCGTTCTCGTCGACAATGGCGGAACTGGCGACGTGACTGTCGCCCCAAGCAACCTGTCTCTTATACACATCTCCGAGCCCACGAGACCGTACTAGAT
+
ACCCCFFFFFFFGGGGGGGGGGHHHHHHHHHHHHHHHHHHHHHHHHHHHHHHHHHGGHHGHFFGGEFECGHHFGGGGGHHHGGGGGGGHGHHHHGGGEGCGHGHHHHHGHHHGHHHHHHFHHHHHFHGCFCGGHGCA@ACGG.GGHHHHD
@M02034:409:000000000-BFKT7:1:1101:26188:16420 1:N:0:34
GCTCTTAAAGAGGAGAAAGGTCATGGCTCTTGGTGCTTCTAACTTTACTCAGTTCGTTCTCGTCGACAATGGCGGAACTGGCGACGTGACTGTCGCCCCAAGCAACCTGTCTCTTATACACATCTCCGAGCCCACGAGACCGTACTAGAT
+
CBCCCFFFFFFFGGGGGGGGGGGHH44FFHGHHBFHHHHHHHHHHHHHHHHHHHHFGHHGHGGGGFGEGHHHHGGFEGHHHHGFGGGGGGHHHHGHGGGGGHGFGHHGHFHHHHHHHHHGHGGHHGHGCGGGGEGC>A.E.CA<EGB<0=
@M02034:409:000000000-BFKT7:1:1101:16158:16421 1:N:0:34
GCTCTTAAAGAGGAGAAAGGTCATGTGTGTGCGGGCTTCTAACTTTACTCAGTTCGTTCTCGTCGACAATGGCGGAACTGGCGACGTGACTGTCGCCCCAAGCAACCTGTCTCTTATACACATCTCCGAGCCCACGAGACCGTACTAGAT
+
DDDDCFFFFFFFGGGGGGGGGGHHHHHGHHHHGGGGGHHHHHHHHHHHHHHHHHHGGHHGHFFEGGGGGHHHHGGGGGHHHHGGGGFGHGGHHHGHGGGGGCF2GFHHHHHHFHHGHHHGHFGGHGFGGGGGGGGA<ADEGG?GGHHHGC
@M02034:409:000000000-BFKT7:1:1101:29583:16422 1:N:0:34
GCTCTTAAAGAGGAGAAAGGTCATGAGTTGTCGGGCTTCTAACTTTACTCAGTTCGTTCTCGTCGACAATGGCGGAACTGGCGACGTGACTGTCGCCCCAAGCAACCTGTCTCTTATACACATCTCCGAGCCCACGAGACCGTACTAGAT
+
CCCCCFFFFFFFGGFGGGGGFGHHHHHGHHHHGGGGGHHHHHHHHHHHHHHHHHHGGHHGHGGGGEGGGHHGGGGGGGHHHHGGGEEFHGHHGFFEFFGGGHGHHHHGHHHHGHHHHFBGBGGFHHHGACCGFHGCCGGAGGDGDHHHG:
@M02034:409:000000000-BFKT7:1:1101:7082:16423 1:N:0:34
GCTCTTAAAGAGGAGAAAGGTCATGCCTCCTACGGCTTCTAACTTTACTCAGTTCGTTCTCGTCGACAATGGCGGAACTGGCGACGTGACTGTCGCCCCAAGCAACCTGTCTCTTATACACATCTCCGAGCCCACGAGACCGTACTAGAT
+
CCCCCFFFFFFFGGEFGGGGGGHHHHHHHHHHHGGGGGHHHHHHHHHHHFGGGHHFEHHGHFBAEEFECGGHHGGFGGFHHHGGGGEGHGHHHHGFDGGG?GFHGFHHHFHHGHHFFHHHHHHHHFED/ACCGFFD-AGGEFDGDHHHFF
@M02034:409:000000000-BFKT7:1:1101:27700:16424 1:N:0:34
AAAGTCGAGGTGCCTAAAGTGGCAACCCAGACTAATGAGAGTGTTGGTGGTGTAGAGCTTCCTGTAGCCGCATGGCGTTCGTACTTAAATATGGAACTAACCATTCCAATTTTCGCTGTCTCTTATACACATCTC
+
BBBBBFABBBBBGGGEGGGGGGGHGHHGGHHA3E3FFFFB3BFAFHAEF2AFHHGBHGHHFHHFFGHEG1E0EEB1>>EF1?FCFGHBEFHHGB3BFGHHGFBFHDH44BFHHG/FGFEFGFGHEGHFHF2GHEG
@M02034:409:000000000-BFKT7:1:1101:25805:16424 1:N:0:34
GCTCTTAAAGAGGAGAAAGGTCATGCGTTCTCATGCTTCTAACTTTACTCAGTTCGTTCTCGTCGACAATGGCGGAACTGGCGACGTGACTGTCGCCCCAAGCAACCTGTCTCTTATACACAT
+
AA>1ADDFFFFFEEEGGGGGBFHBAGEAACEHF2FGD2FDGHFHHHHFFHFHHFFEBEAFFFFEEECEEGBFCEEE@@GEHEEE?EEEHAGHHHEEE/>EA/?0BGHHFHCF2>BFHBF211@
@M02034:409:000000000-BFKT7:1:1101:23490:16427 1:N:0:34
AAAGTCGAGGTGCCTAAAGTGGCAACCCAGACTGTTGGTGGTGTATTGCTTCCTGTAGCCGCATGGCGTTCGTACTTAAATATGGAACTAACCATTCCAATTTTCGCTGTCTCTTATACACATCTCCGAGCCCACGAGACCGTACTAGAT
+
CCDDCFCCCDCCGGGGFGGFGGGHHHHGGHEEEFAFGHGGGGFHGGFFHHHHHHHHHHHHGGFGGHHGEGGGGHHHHHHHHHHHHGHHHHHHGHHHHHHHHHHHHGGGGGHHHHHHHHHHHGHHHHFG/BCGGHGG/CAEGC<G//GHHH
@M02034:409:000000000-BFKT7:1:1101:14037:16435 1:N:0:34
AAAGTCGAGGTGCCTAAAGTGGCAACCCAGACTCCGCCTCCGGTTGGTGGTGTAGAGCTTCCTGTAGCCGCATGGCGTTCGTACTTAAATATGGAACTAACCATTCCAATTTTCGCTGTCTCTTATACACATCTCCGAGCCCACGAGACC
+
CCCCBFCCCCCCGGGGGGGFGGGHHHHGGHHGHHHGGGGGHGGGGGGEGGEFHHHGHHHHHHHHHHHHHGGGGGHGGFGGGGGHHHHHHHHHHHFHHHHHHHHHGHGHGHHHHHGGGGGGHHHHHHHHHHHHGHGHGGGGGGHGG/->AC
@M02034:409:000000000-BFKT7:1:1101:13610:16438 1:N:0:34
GCTCTTAAAGAGGAGAAAGGTCATGAAGGCGCGTGCTTCTAACTTTACTCAGTTCGTTCTCGTCGACAATGGCGGAACTGGCGACGTGACTGTCGCCCCAAGCAACCTGTCTCTTATACACATCTCCGAGCCCACGAGACCGTACTAGAT
+
CCCCCFFFFFFFGGEGGGGGGGGHHHHHHHGGGGGGGHHHHHHHHHHHHHHHHHHGGHHGHGFEGEGGGHHHHGGFGGGHHHGGGGEGHGHHHHGHGGGGGHGGHGHHHHHHHHHHHHHHHFGHHHGGCGGGGHGFACGGGGGHGHHHHH
@M02034:409:000000000-BFKT7:1:1101:27122:16443 1:N:0:34
GCTCTTAAAGAGGAGAAAGGTCATGGGTGTTAGGGCTTCTAACTTTACTCAGTTCGTTCTCGTCGACAATGGCGGAACTGGCGACGTGACTGTCGCCCCAAGCAACCTGTCTCTTATACACATCTCCGAGCCCACGAGACCGTACTAGAT
+
BBCCCFFFFFFFGGGGGGGGFGGHHFEHEAE55EHHHHHHHHHHHHHHHHHHHHHGGHHGHGGGFEEGGHHHHGGGFGHHHHGGGFEFHGHHHHGGEGGGGGFHHFHHHHHFHHHHHHFFGGGHFFHGCC?FGHGC<CFDCDDGGEGHHD
@M02034:409:000000000-BFKT7:1:1101:21603:16445 1:N:0:34
AAAGTCGAGGTGCCTAAAGTGGCAACCCAGACTAAGAATGAGGTTGGTGGTGTAGAGCTTCCTGTAGCCGCATGGCGTTCGTACTTAAATATGGTACTAACTATTCCAATTTT
+
CCCCCFCCBCBCGGGGGGGGGGGHHHHGGHHGHCDCA5BGBD3ABG?BF?EFA3F5EBA35BFFF5FAFEE0EEA1>>>C>?2?FGHHFGFDEG44BEGF334D?4B44F3FE
@M02034:409:000000000-BFKT7:1:1101:2868:16449 1:N:0:34
GCTCTTAAAGAGGAGAAAGGTCATGTGTCCTGCTGCTTCTAACTTTACTCAGTTCGTTCTCGTCGACAATGGCGGAACTGGCGACGTGACTGTCGCCCCAAGCAACCTGTCTCTTATACACATCTCCGAGCCCACGAGACCGTACTAGAT
+
CCDDCFFFFFFFGGFGGGGGGGGHHHHHHHHHHHHHHHHHHHHHHHHHHHHHHHHGGHHGHFAEEEEEGHHHHGGGGCHHHHGGGE>EHFHHHHGGEEEGGHGFFCGGHGHHHHHGHHBFCGHFGHED/B@@CHFA<AD<FFDHGHHHH=
@M02034:409:000000000-BFKT7:1:1101:10709:16454 1:N:0:34
GCTCTTAAAGAGGAGAAAGGTCATGATTACTTCTGCTTCTAACTTTACTCAGTTCGTTCTCGTCGACAATGGCGGAACTGGCGACGTGACTGTCGCCCCAAGCAACCTGTCTCTTATACACATCTCCGAGCCCACGAGACCGTACTAGAT
+
AAAAAFFFFFFFG1EGGFGGGGGHGFHFHFHHHGHHFHHDGFGHHHHEHHFHHHHGGHHGHFFEGGGGEGEGCEE?ECHGHHGE?EEEHGFHHHGHEEGGGHGGFCGGGHHHGHGGHHHFGFGHHGHFCCGGGHGG/>AEGGEEA.GGFD
@M02034:409:000000000-BFKT7:1:1101:10245:16457 1:N:0:34
AAAGTCGAGGTGCCTAAAGTGGCAACCCAGACTCATCCTACGGTTGGTGGTGTAGAGCTTCCTGTAGCCGCATG
+
AAABBFABBBBBGGGGCCGGGGGHHHHGDHHGHBFGE3GFF??EEEEAF?FFABD5B5FG5FGFFB553EE>EE
@M02034:409:000000000-BFKT7:1:1101:8411:16462 1:N:0:34
GCTCTTAAAGAGGAGAAAGGTCATGTTTTTTTGTGCTTCTAACTTTACTCAGTTCGTTCTCGTCGACAATGGCGGAACTGGCGACGTGACTGTCGCCCCAAGCAACCTGTCTCTTATACACATCTCCGAGCCCACGAGACCGTACTAGAT
+
BBBBBFFFFFFFGFGGGGGGFGHHHHHHHFGGGHHHHHHHHFHHHHHHHHHHHHHGGHHGHGFGGEGGFHHHHGGFGGHHHHGGGGGGHGHHHHGGGGGGGHGHHHHHHFHHHHHHHHHGGHHHHHHGCGGGGHGG@DGDEGGHGHHHG:
@M02034:409:000000000-BFKT7:1:1101:12423:16465 1:N:0:34
GCTCTTAAAGAGGAGAAAGGTCATGATTAAGCGTGCTTCTAACTTTACTCAGTTCGTTCTCGTCGACAATGGCGGAACTGGCGACGTGACTGTCGCCCCAAGCAACCTGTCTCTTATACACATCTCCGAGCCCACGAGACCGTACTAGAT
+
BBBBBFFFFFFFCGEGGGGGGGHHFHHHHHHHGGGGGHHHHHHHHHHHHFFFFGGFEHHGHFBAEAEA?GGHFEG?EGFHHHGE@EEEFGEFGGEAEGGG/F/FGFHHHHHHHHHGHHHGFFHGHHGGGGGGGHEDADDGF-EHGHHFHD
@M02034:409:000000000-BFKT7:1:1101:23831:16466 1:N:0:34
AAAGTCGAGGTGCCTAAAGTGGCAACCCAGACTGGGCTGGGGGTTGGTGGTGTAGAGCTTCCTGTAGCCGCATGGCGTTCGTACTTAAATATGGAACTAACCATTCCAATTTTCGCTGTCTCTTATACACATCTCCGAGCCCACGAGACC
+
BCABCFCBBBBCFGGGGGGFGGFHHHHGGHGGHHGHGHEGGGGGGGGAEEEFHEHBHEFHFHHHGFGFFGG?EGHFGGGGGFEHHHGD3GFGHH3FGHHHFA?GEFGEGHHHGFCDGGCHFGHFDDFGFBGFHHGFG@CCC/FE@DFGDC
@M02034:409:000000000-BFKT7:1:1101:16832:16467 1:N:0:34
AAAGTCGAGGTGCCTAAAGTGGCAACCCAGACTAATAATACTGTTGGTGGTGTAGAGCTTCCTGTAGCCGCATGGCGTTCGTACTTAAATATGGAACTAACCATTCCAATTTTCGCTGTCTCTTATACACATCTCCGAGCCCACGAGA
+
AAAAAF?ABBBBGGGFFFGGGGGHGHFGEHHFFHFGHHHHHHFHHHAAFEEFEBG5FFGHFFHHFHHHGGGEEFHHGEFFGGBGHHHHHHGHHGBGHHHFG1GFFGDGFHHHHFFFGGGHHHGHDGGGGFGBGG3FDGFCFFGGCDFF
@M02034:409:000000000-BFKT7:1:1101:5949:16468 1:N:0:34
GCTCTTAAAGAGGAGAAAGGTCATGTGTCCGTCTGCTTCTAACTTTACTCAGTTCGTTCTCGTCGACAATGGCGGAACTGGCGACGTGACTGTCGCCCCAAGCAACCTGTCTCTTATACACATCTCCGAGCCCACGAGACCGTACTAGAT
+
CCCCCFFFFFFFGGGGGGGGGGHHHHHHHHGHHHGHHHHHHGHHHHHHHHHHHHHGGHHGHGFEGEGGGHHHHGGGGGHHHHGFGGGGHGHHHHGHGGGGGHGHHHHHHHHHGHHGHHHHHHHHHHGGCGGGGEGD@DEFFCFHGHHGF<
@M02034:409:000000000-BFKT7:1:1101:17942:16469 1:N:0:34
AAAGTCGAGGTGCCTAAAGTGGCAACCCAGACTACGCATAGTGTTGGTGGTGTAGAGCTTCCTGTAGCCGCATGGCGTTCGTACTTAAATATGGAACTAACCATTCCAATTTTCGCTGTCTCTTATACACATCTCCGAGCCCACGAGACC
+
BBBBAFBBBBBBGGGGGGGFGGGHHHHGGHHGHHHGGGGGHHHHHHHEFGEFHHH5GHHHHHHHHHHHHGGFGGHHGFGGGGHHHHGGHHGHHHFHHHHHGHHHHHGHHHHHHHGGGGFFHFHHFHHHGHHHFFFHGCD?DGHGGGGGGG
@M02034:409:000000000-BFKT7:1:1101:11700:16469 1:N:0:34
AAAGTCGAGGTGCCTAAAGTGGCAACCCAGACTAATCATCAGGTTGGTGGTGTAGAGCTTCCTGTAGCCGCATGGCGTTCGTACTTAAATATGGAACTAACCATTCCAATTTTCGCTGTCTCTTATACACATCTCCGAGCCCACGAGACC
+
3AAAAFA>>DAAFGGGBAGGGGGGFFGDAFFGHFDGHHHCFFF5GGGGGG1FBGF5DFDFHFHHHFHGBEEEEGHHGGGGGGFHEHD@3B4BFH3B3BB3BCBBFEGFHFFGHHEDEFGGBFFG4BBF2B11FF1DD/@CGE/FC@/<C<
@M02034:409:000000000-BFKT7:1:1101:19669:16472 1:N:0:34
GCTCTTAAAGAGGAGAAAGGTCATGTTGGAGAGGGCTTCTAACTTTACTCAGTTCGTTCTCGTCGACAATGGCGGAACTGGCGACGTGACTGTCGCCCCAAGCAACCTGTCTCTTATACACATCTCCGAGCCCACGAGACCGTACTAGAT
+
CCCCCFFFFFFFGGGGGGGGGGGHHHHHHHHHGGGGHHHHHHHHHHHHHHHHHHHGFGHGGFFEGGGGGHHHHGGEGGHHHHGE?EEFHGGGHHGGDEEFGGGHGCGHHGHHFGHHHHHFGGGHHHFG@DCCFEGGGF>>FGDHGHGHHG
@M02034:409:000000000-BFKT7:1:1101:2725:16475 1:N:0:34
GCTCTTAAAGAGGAGAAAGGTCATGGGGAGGGGGGCTTCTAACTTTACTCAGTTCGTTCTCGTCGACAATGGCGGAACTGGCGACGTGACTGTCGCCCCAAGCAACCTGTCTCTTATACACATCTCCGAGCCCACGAGACCGTACTAGAT
+
AABBCFFFFFFFGGGGGGGGGGHHHHDCFECGC2@EGDGGHFHHHEHHHHFHGGHGGHHGFGGGGCGD@GGHGGGGADGHGAFFGGA..:CGHHGFG?DGGGGGFF?FFC0;BFGFFFB0F0;BF0FD@--CA.E9B;AAE;DFBEFF09
@M02034:409:000000000-BFKT7:1:1101:14449:16476 1:N:0:34
GCTCTTAAAGAGGAGAAAGGTCATGACTCATCCGGCTTCTAACTTTACTCAGTTCGTTCTCGTCGACAATGGCGGAACTGGCGACGTGACTGTCGCCCC
+
CCCCCFFFFFFFGGGGGGGGGGHHHFHHD4AAAFGCEEGH55ABA5A5DAAABD5FFFCFDEFGG0E1EEDF2FG//>BDEAEEEG>>/C?B3BF/E/E
@M02034:409:000000000-BFKT7:1:1101:16847:16476 1:N:0:34
AAAGTCGAGGTGCCTAAAGTGGCAACCCAGACTAATAATACTGTTGGTGGTGTAGAGCTTCCTGTAGCCGCATGGCGTTCGTACTTAAATATGGAACTAACCATTCCAATTTTCGCTGTCTCTTATACACATCTCCGAGCCCACGAGACC
+
BBCCCFCCCCBCGGGGGGGGGGGHHHGGGGGGHHHHHHHHHHHHHHHGGGGGHHHHHHHHHHHHHHHHHGGEGGHHGGGGGGHHHHGHHHHHHGBGHHGGHHGHHHGHFGHHHHGGGGGHHHHHHHHHFFHHHHFHG?DFGGHGGGGGGG
@M02034:409:000000000-BFKT7:1:1101:28934:16481 1:N:0:34
GCTCTTAAAGAGGAGAAAGGTCATGAATAAGCGTGCTTCTAACTTTACTCAGTTCGTTCTCGTCGACAATGGCGGAACTGGCGACGTGACTGTCGCCCCAAGCAACCTGTCTCTTATACACATCTCCGAGCCCACGAGACCGTACTAGAT
+
ABBBBFFFFFFFGGGCGGGGGGHHHHHHHHHGGGGGGHHFHHGHHHHHHHHHHHHGEHHGHFFEEAEEEGGHGEGEEFHHHGGGGEEFHFFHHHFGEEEGEHCGFGFHHHHHHHHHHHHFHHHHHHGGCFFGGGFD-CFGADE.EGHHG=
@M02034:409:000000000-BFKT7:1:1101:11681:16481 1:N:0:34
AAAGTCGAGGTGCCTAAAGTGGCAACCCAGACTAATCATCAGGTTGGTGGTGTAGAGCTTCCTGTAGCCGCATGGCGTTCGTACTTAAATATGGAACTAACCATTCCAATTTTCGCTGTCTCTTATACACATCTCCGAGCCCACGAGACC
+
CCCCCFCCCCCCGGGGGGGFGGGHHHHGGHGFHHHHHHHHHHHHHHGGFGEFHGHGHHHHHGHHHHHHHGGGGGHHGGGGGGHHHHHHHHHHHHGHFHHHHHHHHHHHHHHHHFGGGGGGFHHHHHHHGHHHHHHHGCGGGGHGGGGGGG
@M02034:409:000000000-BFKT7:1:1101:8307:16483 1:N:0:34
GCTCTTAAAGAGGAGAAAGGTCATGCTGGTTCGTGCTTCTAACTTTACTCAGTTCGTTCTCGTCGACAATGGCGGAACTGGCGACGTGACTGTCGCCCCAAGCAACCTGTCTCTTATACACATCTCCGAGCCCACGAGACCGTACTAGAT
+
BBBBBFFFFFFFGGGGGFGGGFHHHHHHHHHHGGGGGHHHHHHHHHHHHHHHHHHGGHHFHFBEEEGDCHHHHGGEFGHHHHEEEE>EHEHHHHGCFFGGCGEFHHHHHHHHHHHDHHHBGFGCGDGG/@/CEHGC>ADGGCGGGHHFG=
@M02034:409:000000000-BFKT7:1:1101:26768:16483 1:N:0:34
AAAGTCGAGGTGCCTAAAGTGGCAACCCAGACTGGTGGTGCTGTTGGTGGTGTAGAGCTTCCTGTAGCCGCATGGCGTTCGTACTTAAATATGGAACTAACCATTCCAATTTTCGCTGTCTCTTATACACATCTCCGAGCCCACGAGACC
+
BBBBBFBBBBBBGFGG4GGGGGGHHHHGGHGFHHG522B233DGGH2E2EEEAEGFFHHFGHFHGBHFFFGCFGF1EE?FEEGHHGHFFHGDGB33GHHHBG3FD?EGHHGGGEEGGD/FBFHHEGFHHHHHHHFGGCGG?GFFFC@GFF
@M02034:409:000000000-BFKT7:1:1101:24860:16489 1:N:0:34
GCTCTTAAAGAGGAGAAAGGTCATGGTTGGGGGTGCTTCTAACTTTACTCAGTTCGTTCTCGTCGACAATGGCGGAACTGGCGACGTGACTGTCGCCCCAAGCAACCTGTCTCTTATACACATCTCCGAGCCCACGAGACCGTACTAGAT
+
BBBBBFFFFFFFFGFEFGGGFGHHHHHHGEGGGGGGHHHHHHHHHHHHHHHHHHHGFFHGHFFFGEGGGHHHFGGGGGHHGHGGGEEEGFHHHHFHFGGGFGA2GGHHF?1FGBG1FHFFF1FGGHGF?@-DGCEC<C?DCCAGDHHHE<
@M02034:409:000000000-BFKT7:1:1101:15151:16491 1:N:0:34
GCTCTTAAAGAGGAGAAAGGTCATGCCGATGAAGGCTTCTAACTTTACTCAGTTCGTTCTCGTCGACAATGGCGGAACTGGCGACGTGACTGTCGCCCCAAGCAACCTGTCTCTTATACACATCTCCGAGCCCACGAGACCGTACTAGAT
+
CCCCCFFFFFFFGGGGGGGGGGHHHHHGGGGHHHHHHHHHHHHHHHHHHHHHHHHGGHGGHGFGGEGGGGHHHGGGGGHHHHGGGGGGHGHHHHGGGGGGGHGCGHHHHHHHHHHHHHHHHHHHHHHGDFGGGHGG<CFGGG?EGHHHHG
@M02034:409:000000000-BFKT7:1:1101:11279:16494 1:N:0:34
GCTCTTAAAGAGGAGAAAGGTCATGCGGGATGGTGCTTCTAACTTTACTCAGTTCGTTCTCGTCGACAATGGCGGAACTGGCGACGTGACTGTCGCCCCAAGCAACCTGTCTCTTATACACATCTCCGAGCCCACGAGACCGTACTAGAT
+
ABCCCFFFFFFFGGGGGGGGGGHHHHGGGGGGGHHHHHHHHHHHHHHHHHGHHHHGGHHGHGGGGEGDEGHHHGGGGGHGHHGGGGGGHGHHHHGHGGGGGEGFGHHHHHHHHHHHHHFFFGGGHHHGAFGGGHFG-AGGGGGEGHHHH<
@M02034:409:000000000-BFKT7:1:1101:18649:16495 1:N:0:34
AAAGTCGAGGTGCCTAAAGTGGCAACCCAGACTGGGGGTGGGGTTGGTGGTGTAGAGCTTCCTGTAGCCGCATGGCGTTCGTACTTAAATATGGAACTAACCATTCAATTTTCGCTGTCTCTTATACACATCTCCGAGCCCACGAGACCG
+
BCCCBFCBCCBCGGGGGGGFGGGHHHHGGHHGHHHHGGEFGGGEFGGGGGFFHGHFHHHHFHHHGHHFHFGGGGHGGGGGGGHHHHHHHHGHHHFHGHFHHGFHHHHFHHHHHGGGGCGHHHHHHFFFFHHHHHFGAFGGGEGGGGGGEF
@M02034:409:000000000-BFKT7:1:1101:16107:16501 1:N:0:34
AAAGTCGAGGTGCCTAAAGTGGCAACCCAGACTACGCCGCAGGTTGGTGGTGTAGAGCTTCCTGTAGCCGCATGGCGTTCGTACTTAAATATGGAACTAACCATTCCAATTTTCGCTGTCTCTTATACACATCTCCGAGCCCACGAGACC
+
CCCCCFCCCCCCGGGGGGGGGGGHHHHGGHHGHHHGGGGGGGGHHHGGFGEFHHHGHHHHHHHHHHHHHGGFGGHHGGGGGGHHHHHHHHGHHHGHHHHHHHHHHHHHHHHHHHGGGGGHHGHHFHGFFHHHHHHGGCFGGGHGG?CGGG
@M02034:409:000000000-BFKT7:1:1101:7203:16504 1:N:0:34
AAAGTCGAGGTGCCTAAAGTGGCAACCCAGACTCTGCCTGCTGTTGGTGGTGTAGAGCTTCCTGTAGCCGCATGGCGTTCGTACTTAAATATGGAACTAACCATTCCAATTTTCGCTGTCTCTTATACACATCTCCGAGCCCACGAGACC
+
DDDDDFCCCBCCGGGGGGGGGGGHHHHGGHHAE3GFFEG3FGHHHHEEEAEFADG5FAGG5GGHHDEDDFG0EEA10?EFEBEGFGGE3FGBFF3@ECGHF13B?BFFFFFHE4>/E/?FEHFE4B4DDG2CGFHBA/@C?FEFC>@?<F
@M02034:409:000000000-BFKT7:1:1101:12868:16505 1:N:0:34
AAAGTCGAGGTGCCTAAAGTGGCAACCCAGACTGCTACGGCGGTTGGTGGGG
+
CCCCCFCCCCBBGGGGGGGGGGGHHHHGGHHGHHHHHHGGGGGAA0E1BE0E
@M02034:409:000000000-BFKT7:1:1101:24496:16506 1:N:0:34
GCTCTTAAGAGGAGAAAGGTCATGGTGTTTCGTGCTTCTAACTTTACTCAGTTCGTTCTCGTCGACAATGGCGGAACTGGCGACGTGACTGTCGCCCCAAGCAACCTGTCTCTTATACACATCTCCGAGCCCACGAGACCGTACTAGATC
+
CBCCDFFFFFFCGGGGGGGGGGHHHGGGGHHGHGGGHHHHHHHHHHHHHHHHHHFEHHGHGFGGGGGFHHHHGGFFGHHHHEEEGGGEGHHFGGGGGGGGGEHGHHHHFFFHHHHHHHHHHHHHGHGGGCGGHGGCGDGFGGHCHHHBD=
@M02034:409:000000000-BFKT7:1:1101:27173:16510 1:N:0:34
AAAGTCGAGGTGCCTAAAGTGGCAACCCAGACTCCTGCGAAGGTTGGTGGTGTAGAGCTTCCTGTAGCCGCATGGCGTTCGT
+
AAABADA>A@AAFGG5B4GGFFGGCFEFG22BFFFFH3A2AAABGFEE11AFGFD5F5EGGGHB55D5BAEEFE?C/EE11?
@M02034:409:000000000-BFKT7:1:1101:27984:16510 1:N:0:34
AAAGTCGAGGTGCCTAAAGTGGCAACCCAGACGAGTGCGGGGGTTAGTGGTGTAGAGCTTCCTGGGG
+
BBBBBFBBBDAAGFGGGGGFGGGHHHHGGHA222AEF5AEF0EE@11B31B1?3B334@B3BDE3/>
@M02034:409:000000000-BFKT7:1:1101:14653:16513 1:N:0:34
GCTCTTAAAGAGGAGAAAGGTCATGGTGTATCG
+
CCCCCFFFFFFFGGGGGGGGGGHHHF55ABGGE
@M02034:409:000000000-BFKT7:1:1101:16217:16513 1:N:0:34
GCTCTTAAAGAGGAGAAAGGTCATGCCTTATCGGGCTTCTAACTTTACTCAGTTCGTTCTCGTCGACAATGGCGGAACTGGCGACGTGACTGTCGCCCCAAGCAACCTGTCTCTTATACACATCTCCGAGCCCACGAGACCGTACTAGAT
+
DCDDDFFFFFFFGGGGGGGGGGHHHHHHHHHHHGGGGHHHHHHHHHHHHHHHHHHGGHHGHGFGGFGGGGHHHGGGGGHHHHGGGGEGHGHHHHGHGGGGGHGHHHHHHHHHHHHHHHHHHHHHHHHGGGGGGHGGGGGGGGEGEHHHHF
@M02034:409:000000000-BFKT7:1:1101:16025:16515 1:N:0:34
AAAGTCGAGGTGCCTAAAGTGGCAACCCAGACTGGGGTGGGGGTTGGTGGTGTAGAGCTTCCTGTAGCCGCATGGCGTTCGTACTTAAATATGGAACTAACCATTCCAATTTTCGCTGTCTCTTATACACATCTCCGAGCCCACGAGAC
+
CCCCCFCCCCBCGGGGGGGGGGGGHHHGGHHFHFAGG2EEGGGGGGE1?EEF?3D3B@F3@GGFE4@43EG/EEF0EE@C>?2/?FFB3FFDEG33FGFHC02B33F33F3F>2>AEA/@>FFF1?1?F1B1FFG1E-@DCEGA-A@AG
@M02034:409:000000000-BFKT7:1:1101:26756:16518 1:N:0:34
GCTCTTAAAGAGGAGAAAGGTCATGGGTCCTCATGCTTCTAACTTTACTCAGTTCGTTCTCGTCGACAATGGCGGAACTGGCGACGTGACTGTCGCCCCAAGCAACCTGTCTCTTATACACATCTCCGAGCCCACGAGACCGTACTAGAT
+
CCCCCFFFFFFFGGGGGGGGGGCHHHHHBGGGGDB5FEHHFHFHHDFDFGDGFGHGEC2AABBEF0AEGHGHHGEEEEGBB1>>EE/EFFFFGHF??EE/<?/?2?0BFB2DFFH3F?2@22@FHE2A/@C/FCF@-><<.<<<DEFHFH
@M02034:409:000000000-BFKT7:1:1101:11862:16520 1:N:0:34
GCTCTTAAAGAGGAGAAAGGTCATGTTGTTTTCGGCTTCTAACTTTACTCAGTTCGTTCTCGTCGACAATGGCGG
+
CCCCCFFFFFFFGGGGGGGGGGHHHBFD44FCH22EF?GH5AB55555D5DBBF5FE3AB51FGG0E1A3BB2>E
@M02034:409:000000000-BFKT7:1:1101:18129:16521 1:N:0:34
GCTCTTAAAGAGGAGAAAGGTCATGGGGGAGAGGGCTTCTAACTTTACTCAGTTCGTTCTCGTCGACAATGGCGGAACTGGCGACGTGACTGTCGCCCCAAGCAACCTGTCTCTTATACACATCTCCGAGCCCACGAGACCGGAC
+
ABCCCFFFFFFFGGGGGGGGGGGHHH42EAA2EEGGHHHHHHHHHHHHHHHHHHHGGHHGHGFGGFGFGHHHHGGGGGHHHHGGGGEEHGHHHHGHGGGGGHGHHHHHGHHHHHHHHHHHHHHHHHHGGGGGGHGGCGGGG?-;:
@M02034:409:000000000-BFKT7:1:1101:13064:16525 1:N:0:34
AAAGTCGAGGTGCCTAAAGTGGCAACCCAGACTACGGATAAGGTTGGTGGTGTAGAGCTTCCTGTAGCCGCATGGCGTTCGTACTTAAATATGGAACTAACCATTCCAATTTTCGCTGTCTCTTATACACATCTCCGAGCCCACGAGAC
+
?AAAAFABDBAB4GFGGGGBGFCFBAAEGHHGGHCAEEFGGGFGGGCEFGAFGFGFGFHHFFGFEFHGHGG0BEHFCEEEFEGHHGB@GHDBGHFGHHFHHAGHFHGHGHGHHFG/EE?BGGGGFGFD?B?FGGGBGCGGGEHGG/>ED
@M02034:409:000000000-BFKT7:1:1101:27184:16526 1:N:0:34
AAAGTCGAGGTGCCTAAAGTGGCAACCCAGCCTCCTGCGAAGGTTGG
+
CCCCCFCCCCCCGGGFGGGGGGGHHHHGGH22A22AB3A22AEHDH?
@M02034:409:000000000-BFKT7:1:1101:27163:16528 1:N:0:34
AAAGTCGAGGTGCCTAAAGTGGCAACCCAGACTCCTGCGAAGGTTGGTGGTGTAGAGCTTCCTGTAGCCGCATGGCGTTCGTACTTAAATATGGAACTAACCATTCCAATTTTCGCTGTCTCTTATACACATCTCCG
+
BBBBBFBADBBBGGGG4DFFFGGHBHHGGHHGHHG3GHECCEGHFC0EE1EGHHH5FFHHFHHEEGFF3AE@EGGHG1EF1EGEHHGFEEDGF3FFGFFBEFDG344FBFGHHHF/E?DEF3B?3BBBFCFH<F2<C
@M02034:409:000000000-BFKT7:1:1101:29352:16529 1:N:0:34
AAAGTCGAGGTGCCTAAAGTGGCAACCCAGACTGATAATAAGGTTGGTGGTGTAGAGCTTCCTGTAGCCGCATGGCGTTCGTACTTAAATATGGAACTAACCATTCCAATTTTCGCTGTCTCTTATACACATCTCCGAGCCCACGAGACC
+
BBBBBFBBBBBBGGGGFGGGGGGHHHHGGHFGHGHHGHGFDFAFGHEGGGFGHBGBFHHHGHHHHGHHHGGFFFFF@FGGGEFGHHGHEHHHGFFDFHHG@B3FHGGGDFHHHHECGGGHHHHHEDDGB?GHHHFHDF?B@GGFDC@/<?
@M02034:409:000000000-BFKT7:1:1101:7187:16529 1:N:0:34
AAAGTCGAGGTGCCTAAAGTGGCAACCCAGACTTCGCCGTTTGTTGGTGGTGTAGAGCTTCCTGTAGCCGCATGGCGTTCGTACTTAAATATGGAACTAACCATTCCAATTTTCGCTGTCTCTTATACACATCTCCGAGCCCACGAGACC
+
BBBBBFBBBBBBGGGGGGGGGGGHHHHGGHHGH5F222A223BFGHEGGGGGHHHHHHGHHHHHFFHGHGGGGGHHGGGGGGGHHGHFHHHHHHGFFHHHHHHHHHGGFHHHHHGGGDFFGFHHHHFHGFGHHHFHG/FGGGHEFCCDGG
@M02034:409:000000000-BFKT7:1:1101:17732:16530 1:N:0:34
AAAGTCGAGGTGCCTAAAGTGGCAACCCAGACTGGGTGTGAGGTTGGTGGTGTAGAGCTTCCTGTAGCCGCATGGCGTTCGTACTTAAATATGGAACTAACCATTCCAATTTTCGCTGTCTCTTATACACATCTCCGAGCCCACG
+
ABBBAFAABBAAFGGFGGGDGFFHFCGEFCDGHHHHHGFEHHHHHGEAFE1BFAF5GGHHGBGGHHHFHGGEEEHHCAEEF12GFHF3DFBHGFEBFHF3FGDGHHGFGHHHHHGGGCEFGFHHFHHGHHGHHGDDD/@DGEHG?
@M02034:409:000000000-BFKT7:1:1101:12178:16534 1:N:0:34
GCTCTTAAAGAGGAGAAAGGTCATGGTGGGGGGGGCTTCTAACTTTACTCAGTTCGTTCTCGTCGACAATGGCGGAACTGGCGACGTGACTGTCGCCCCAAGCAACCTGTCTCTTATACACATCTCCGAGCCCACGAGACCGTACTAGAT
+
CCCCCFFFFFFFGGGEGGGGGGFHHHFGGGGGGGFFFFFFFFFFFFFFFFFFFFFFDFFFFFAFDBFFFFFFFFFDFFFFFFBDFFFFFFFFFFFEDFFFFEFFFFFFFFFFFFFFFFEFFFFFFFFFFDCFFFF@=BDAEFDFFFFFFB
@M02034:409:000000000-BFKT7:1:1101:11850:16535 1:N:0:34
GCTCTTAAAGAGGAGAAAGGTCATGTTGTTTTCGGCTTCTAACTTTACTCAGTTCGTTCTCGTCGACAATGGCGGAACTGGCGACGTGACTGTCGCCCCAAGCAACCTGTCTCTTATACACATCTCCGAGCCCACGAGACCGTACTAGAT
+
BBCCCFFFFFFFGGEGGGGGGGHHHHHHHHHHHGGGGGHHHHGHHHHHHHGHHHHGGHGGHGFGGCEEEHHGHGGGGGHGHHGGGGGGHGGHHHGGGGGGAGGGHHHHEGGHFHHHHHHHFHGHHHFDCGCGGAFDCD.>EGDFGHGFFH
@M02034:409:000000000-BFKT7:1:1101:10749:16537 1:N:0:34
AAAGTCGAGGTGCCTAAAGTGGCAACCCAGACTGTTGATACGGTTGGTGGTGTAGAGCTTCCTGTAGCCGCATGGCGTTCGTACTTAAATATGGAACTAACCATTCCAATTTTCGCTGTCTCTTATACACATCTCCGAGCCCACGAGACC
+
BBBBBFBBBBBBGGGGGGGFGGGHHHHGGHHGHHHHHHHHHGGGGGGGGGEFHHHGHHHHHHHHHHHHHGGGGGHHGEGGGGGHHHHHHHHHHGHHGHGHHHFHHHFGHHHHHHGGGGGGHHHHHHHHGHGHHHFHGCGCGGHGGGGGGG
@M02034:409:000000000-BFKT7:1:1101:13042:16538 1:N:0:34
AAAGTCGAGGTGCCTAAAGTGGCAACCCAGACTACGGATAAGGTTGGTGGTGTAGAGCTTCCTGTAGCCGCATGGCGTTCGTACTTAAATATGGAACTAACCATTCCAATTTTCGCTG
+
BBBBBFABBDABGGGGGGGGGGFHCHHGGGHGHHF?FDFEFHHFAGEEEEGFAEG5FFGBBBFGHGFG3EG0EEG1E>>E1>EGGFHGBEH4F333BBFH3B3FBFF4FFBGFG/EFF
@M02034:409:000000000-BFKT7:1:1101:18135:16540 1:N:0:34
GCTCTTAAAGAGGAGAAAGGTCATGGTGGAGAGGGCTTCTAACTTTACTCAGTTCGTTCTCGTCGACAATGGCGGAACTGGCGACGTGACTGTCGCCCCAAGCAACCTGTCTCTTAT
+
BCCCDFFFFFFFGGGGGGGGGGHHHFADFFDCE22EAAFHFGFGGFEEGG5BAFDFGHGGDFFGG?EAEDFHBEGE@EB3B1E>EGEFAFGFGEFCFDG/<?FHHHHG0D?FDFHFH
@M02034:409:000000000-BFKT7:1:1101:28196:16541 1:N:0:34
GCTCTTAAAGAGGAGAAAGGTCATGGGGAGGGGTGCTTCTAACTTTACTCAGTTCGTTCTCGTCGACAATGGCGGAACTGGCGACGTGACTGTCGCCCCAAGCAACCTGTCTCTTATAAA
+
AA1AAFFFFF1FECE1FGGFGE1FACCE0EECABEFHHHHHGGFHHFFHHFGHFFBEGFFHFBBF>>/EFBF0>EEC/FGH?>E/E>EG/EGHHF?//BCGG/00FG0G1<?<FHD<11?
@M02034:409:000000000-BFKT7:1:1101:11713:16541 1:N:0:34
AAAGTCGAGGTGCCTAAAGTGGCAACCCAGACTTCTAATAATGTTGGTGGTGTAGAGCTTCCTGTAGCCGCATGGCGTTCGTACTTAAATATGGAACTAACCATTCCAATTTTCGCTGTCTCTTATACACATCTCCGAGCCCACGAGACC
+
BBCCBFCCCCCCGGGGGGGGGGGHHHHGGHHGHHHHHHHHHHHGHHHGGGFFHHHHGHHHHHHHHHHHHGGEGGHHGGGGGGHHHHHHHHHHHHFHGHGHHHGGHHGHHHHHHHGGGGGHHHHHHHGHHFFHFGFGGCGGGGHGGGGGGG
@M02034:409:000000000-BFKT7:1:1101:7203:16541 1:N:0:34
AAAGTCGAGGTGCCTAAAGTGGCAACCCAGACTTCGTCGGTTGTTGGTGGTGTAGAGCTTCCTGTAGCCGCATGGCGTTCGTACTTAAATATGGAACTAACCATTCCAATTTTCGCTGTCTCTTATACACATCTCCGAGCCCACGAGACC
+
ABCBCFBBCCACGGGGGGGFGGFGHHHGGHHGHHHGHGGGGGGGHHHGGGAFGHHFHHHHHHHHHHHHHGGEGGHHGGGGGGHHGHGHHHHHHHGHHHHHHHHHHHHHFGHHHHGGGGGHHHHHHHHHHHHHHHHHD@FGFGHGGGGGGF
@M02034:409:000000000-BFKT7:1:1101:18429:16544 1:N:0:34
AAAGTCGAGGTGCCTAAAGTGGCAACCCAGACTAGGGATCAGGTTGGTGGTGTAGAGCTTCCTGTAGCCGCATGGCGTTCGTACTTAAATATGGAACTAACCATTCCAATTTTCGCTGTCTCTTATACACATCTCCGAGCCCACGAGACC
+
AAAAAFAAD?>AGGGAC1FBADFHGHFGG0FFHFGBCHHGCFG1AGGEFFEFHHHBGFHGHHHHEDG2AEEGFFEEEEGEFGH/GGG1DG@GGFGBGFGGGG1BGFDHGHHHHFGGGGFHHEHHEH2BD1DHHH1DC@/<BAFF?<CCCA
@M02034:409:000000000-BFKT7:1:1101:24353:16548 1:N:0:34
AAAGTCGAGGTGCCTAAAGTGGCAACCCAGACTGGTAAGGAGGTTGGGGGTGTAGAGCTTCCTGTAGCCGCATGGCGTTCGTACTTAAATATGGAACTAACCATTCCAATTTTCGCTGTCTCTTATACACATCTCCGAGCCAACGAGACC
+
CCCCCFCBCCACGGGGGGGGGGGHHHHGGHHGHHC5FFBGAFEECGE00AEEA3F5@53B5FFE@5D53EF?FEF1>>EFEE2FCEGFD4GFEB33FFHH303BB4GBFG3GF?BCFD/22FFGDFF2HCGCGGHDC//@<0>FGAEGGA
@M02034:409:000000000-BFKT7:1:1101:27046:16552 1:N:0:34
GCTCTTAAAGAGGAGAAAGGTCATGATTGATTCTGCTTCTAACTTTACTCAGTTCGTTCTCGTCGACAATGGCGGAACTGGCGACGTGACTGTCGCCCCAAGCAACCTGTCTCTTATACACATCTCCGAGCCCACGAGACCGTACTAGAT
+
BBBBBFFFFFFFGCEA4BGAGGHFHHHGHHHCHHFHHHHFHHFGGHHHHHHHHHHFFFFGHFFEG00EAGFGHGGEG?GGFHGGGGEEHFFFHHGHGEE/EHEHGHAFCB12DGHHFDB2G1F1>FGD?C/@AGC>/@ADAGDEDHBFHF
@M02034:409:000000000-BFKT7:1:1101:5354:16553 1:N:0:34
AAAGTCGAGGTGCCTAAAGTGGCAACCCAGACTAATACTCAGGTTGGTGGTGTAGAGCTTCCTGTAGCCGCATGGCGTTCGTACTTAAATATGGAACTAACCATTCCAATTTTCGCTGTCTCTTATACACATCTCCGAGCCCACGAGACC
+
AAABAFBBDBAAGGGFGGFFGGGGHHHGAGEEFHHGGHHHBGG5BGFEFE1FFHG5FHHHHGHHHFHFHE?EGGHAEGGGGGHHGHFFHGFHHHGHGHEFGGFCGGF4FGHGHFEADE/BFBFFGHEHGFFGGGFDC?@/CCGF@CCDDC
@M02034:409:000000000-BFKT7:1:1101:19084:16553 1:N:0:34
AAAGTCGAGGTGCCTAAAGTGGCAACCCAGACTAATACGAATGTTGGTGGTGTAGAGCTTCCTGTAGCCGCATGGCGTTCGTACTTAAATATGGAACTAACCATTCCAATTTTCGCTGTCTCTTATACACATCTCCGAGCCCACGAGACC
+
BBBBAFBABBBBGGGFGGGGGGGHGHHGGGHGHHHGHHH2FGHGGHGGFGEFGHHHHHHGHHHHHHHGHGGGGGHHGGGGGGHHHHGGHHHHHHHGFHHGHHFGHHHHHHGHHHGGGGGGHHHHHFFHFHBHFG3GDF?BCGHGGFC?DF
@M02034:409:000000000-BFKT7:1:1101:21552:16554 1:N:0:34
AAAGTCGAGGTGCCTAAAGTGGCAACCCAGACTGGGGGGGGGGTTGGTGGTGTAGAGCTTCCTGTAGCCGCATGGCGTTCGTACTTAAATATGGAACTAACCATTCCAATTTTCGCTGTCTCTTATACACATCTCCGAGCCCACGAGACC
+
ABBBAFAABBBBGGGGGGGGGGGHHHHGGHHGHHHGGGGGFFF@BFF;AD.AEFFFFFFFFFFFFFFFFDFFFFFABFFEFABEFFFFFFFFFFBFFFFFFFFFFFFFFFFFF9BDDDDFFFFFFEB/FFFFFFFFD@=CFFFFF--DD;
@M02034:409:000000000-BFKT7:1:1101:8825:16555 1:N:0:34
GCTCTTAAAGAGGAGAAAGGTCATGAGGGGGGGTGCTTCTAACTTTACTCAGTTCGTTCTCGTCGACAATGGCGGAACTGGCGACGTGACTGTCGCCCCAAGCAACCTGTCTCTTATACACATCTCCGAGCCCACGAGACCGTACTAGA
+
CCCCCFFFFFFFGGGGGGGGGGGHHHHHGGGGGFGGHHHHHHHHHHHHHHHHHHHGGGGGGECDGFGDGGGGGGFFFFFFFFFFFF@DFFFFFFFFFFFFFEFFFFFFFFFFFFFFFFFFFFFFFFFFFFFFFFFFBDFFFFFFFFFFF
@M02034:409:000000000-BFKT7:1:1101:23885:16558 1:N:0:34
GCTCTTAAAGAGGAGAAAGGTCATGACTCCTACTGCTTCTAACTTTACTCAGTTCGTTCTCGTCGACAATGGCGGAACTGGCGACGTGACTGTCGCCCCAAGCAACCTGTCTCTTATACACATCTCCGAGCCCACGAGACCGTACTAGAT
+
ABCCCFFFFFFFGGGGGGGFGGHGHHHHHHHHHHHHHHHHHHHHHHHHHHGHGHHGFHHGHFFEEEGFGHHHHGGCFGFHHHGGGFEGHFHHGHGEFGGGGHEHHHHHHGHHHHHGHHHHHHHHHHFGDDGGGHGGGGGGFGGHGHGHH=
@M02034:409:000000000-BFKT7:1:1101:25025:16560 1:N:0:34
AAAGTCGAGGTGCCTAAAGTGGCAACCCAGACTAATAATAGGGTTG
+
CCCCCFCCCBCCGGGGGGGGGGGHHHHGGHHGH33D5DG5G3BF2E
@M02034:409:000000000-BFKT7:1:1101:28826:16561 1:N:0:34
AAAGTCGAGGTGCCTAAAGTGGCAACCCAGCATGTTGGTAAGGTAGAGCTTCCTGTAGCCGCATGGCGTTCGTACTTAAATATGGAACTAACCATTCCAATTTTCGCTGTCTCTTATACACATCTCCGAGCCCACGAGACCGTACTAGAT
+
BBBBBFABDBBBGGGGGFGGGGGHGHHGGHH2AGHG52B5A3FHHHHHHHHHHHHHHHHHGGEEGHHGGGGGGFGGHGFBGHHHHDFFFHHHHHHHHHHHGHHHHGGGGGHHHHHHHHHHHHGGHHHGGGGGGHGD>CGGF/AGAG1BGG
@M02034:409:000000000-BFKT7:1:1101:24156:16561 1:N:0:34
GCTCTTAAAGAGGAGAAAGGTCATGGGGGATGTGGCTTCTAACTTTACTCAGTTCGTTCTCGTCGACAATGGCGGAACTGGCGACGTGACTGTCGCCCCAAGCAACCTGTCTCTTATACACATCTCCGAGCCCACGAGACCGTAC
+
BBABBFDFFFBFFCEGGGGGFGFHFBDD?EA2BGHGHHGFGFGHHHHHHHHHGHHGGHHGHGBEEEEEGGHHHGG/EFHHHAEGGEFGEFHHHHGHGGGGCGGGHGGHFHHHHHHFFFHFCFGHHDFG/A?DGHGGDG?EFF..<
@M02034:409:000000000-BFKT7:1:1101:5029:16562 1:N:0:34
GCTCTTAAAGAGGAGAAAGGTCATGCGGCGTCGTGCTTCTAACTTTACTCAGTTCGTTCTCGTCGACAATGGCGGAACTGGCGACGTGACTGTCGCCCCAAGCAACCTGTCTCTTATACACATCTCCGAGCCCACGAGACCGTACTAGAT
+
BBCCCFFFFFFFGGGGGGGGGGHHHHGEGGGGGGGGGHHHHHHHHHHHGHHHHHHGGHHGHGFGGGGGGGGHHGGGGGHHHHGCGG?DFEHFDGGEGDCGGGFHHHHEHHGGHHHGGHHHH1FGHFHG@DGGGHG@-<:EEC?GGHHHGH
@M02034:409:000000000-BFKT7:1:1101:7889:16566 1:N:0:34
GCTCTTAAAGAGGAGAAAGGTCATGCGTGCTCTGGCGGCTTCT
+
BBBBBFFFFFFFFFEGGGGFGGHHHHEA2EF55B3A22AE025
@M02034:409:000000000-BFKT7:1:1101:21765:16569 1:N:0:34
AAAGTCGAGGTGCCTAAAGTGGCAACCCAGACTACGAATAATGTTGGTGGTGTAGAGCTTCCTGTAGCCGCATGGCGTTCGTACTTAAATATGGAACTAACCATTCCAATTTTCGCTGTCTCTTATACACATCTCCGAGCCCACGAGACC
+
BACCCFCBCCCCGGGGGGGFGGGHHHHGGHHGHHHGGHHGHHHHHHHEEEEFFFHFHGGHGHHHHHGGHGGEEGHFGGGGGEGHGGHHHHHFHG3BGHHHG0DGHHFFFHHHHFGGGGEHFHHHFFHHGHEGHHFFDDGGGGHFFGGGG?
@M02034:409:000000000-BFKT7:1:1101:6037:16571 1:N:0:34
AAAGTCGAGGTGCCTAAAGTGGCAACCCAGACTCATAAGAATGTTGGTGGTGTAGAGCTTCCTGTAGCCGCATGGCGTTCGTACTTAAATATGGAACTAACCATTCCAATTTTCGCTGTCTCTTATACACATCTCCGAGCCCACGAGACC
+
BBABBFBBBBBBGGGFGGGGGGGHFHHGGHHGHHHHHHHHHHHGHHHGGGEFHFHHHHHHHHHHHHHHHGGGGGHHGGGGGGHHHHHHHHHHHGFGBGHGHHFHHHEFHHHHHFGGGGGFHHHHHHFGDGHHHH3DE/CCCGHGGGGGGC
@M02034:409:000000000-BFKT7:1:1101:26981:16572 1:N:0:34
GCTCTTAAAGAGGAGAAAGGTCATGATGAGTCAGGCTTCTAACTTTACTCAGTTCGTTCTCGTCGACAATGGCGGAACTGGCGACGTGACTGTCGCCCCAAGCAACCTGTCTCTTATACACATCTCCGAGCCCACGAGACCGTACTAGAT
+
DDDDDFFFFFFFGGEGGGGFGGHHHGHHHHGHHHGHHHHHHGHHHHHHHHHHHHHGGHHGIGFGGGGGGHHHHGGGGGHHHHGGGGGGHGHHHHGHGGGGGHFFFGHHHHHHHHHHHHHHGFGHHHHGGGGGGHGGCFGGGFGHG.D0FG
@M02034:409:000000000-BFKT7:1:1101:2591:16574 1:N:0:34
AAAGTCGAGGTGCCTAAAGTGGCAACCCAGACTGTTAGTGGTGTTGGTGGTGTAGAGCTTCCTGTAGCCGCATG
+
ACBCCFCBCCCCGGGGGGGGGGGHHHHGGHHA33BF5GGHHHGH?G22A2BFA3D555B35BFEA5D53AF0FE
@M02034:409:000000000-BFKT7:1:1101:3709:16577 1:N:0:34
AAAGTCGAGGTGCCTAAAGTGGCAACCCAGACTGGTAAGGGTGTTGGTGGTGTAGAGCTTCCTGTAGCCGCATGGCGTTCGTACTTAAATATGGAACTAACCATTCCAATTTTCGCTGTCTCTTATACACATCTCCGAGCCCACGAGACC
+
ABBBBFCCCCCCGGGGGGGGGGGHHHHGGHHGGHFHHGGHHHGGGHHEFDEFGAFBFAGHDGHHGFHEGEFEEFHAEEEFFABCGGGGBGHBGH33FHHHFF3BEEDD?GFHHFEAFE?GGBFHFF?BDCFFHFHED<@C/?FCG/CDAF
@M02034:409:000000000-BFKT7:1:1101:19083:16580 1:N:0:34
GCTCTTAAAGAGGAGAAAGGTCATGATTAAGAGGGCTTCTAACTTTACTCAGTTCGTTCTCGTCGACAATGGCGGAACTGGCGACGTGACTGTCGCCCCAAGCAACCTGTCTCTTATACACATCTCCGAGCCCACGAGACCGTACTAGAT
+
BCCCCFFFFFFFGGGGGGGGGGGHHHHHGHHHHHGGHHHHHFHHHHHHHHGHHHHGGHHGHGGGGEGGGGHHHGGGGGHHHHGGGGGGHFHHHHGGGGGEGHGHHHHHHHHHHHHHHHHGHHHHHGFGBDGGGCFDDDGGFGEHGEHHHG
@M02034:409:000000000-BFKT7:1:1101:23797:16585 1:N:0:34
AAAGTCGAGGTGCCTAAAGTGGCAACCCAGACTATGAAGGGTGTTGGTGGTGTAGAGCTTCCTGTAGCCGCATGGCGTTCGTACTTAAATATGGAACTAACCATTCCAATTTTCGCTGTCTCTTATACACATCTCCGAGCCCACGAGACC
+
BBAABFBBBBBBGGGGGGGGGGGFFHGGGHHGHHHHHHHHFFFGGHHFFGEFHHHFHHHHHHHHHHHHHGGEGGHHGEGFGFFHHHHHHHGHHHHFHHHGGHHHHHGFHHHHHHGGGGEHHHHHHHHHHHHHHHHGGGFGGFHGFGCGDF
@M02034:409:000000000-BFKT7:1:1101:17740:16596 1:N:0:34
GCTCTTAAAGAGGAGAAAGGTCATGATGGGGCGTGCTTCTAACTTTACTCAGTTCGTTCTCGTCGACAATGGCGGAACTGGCGACGTGACTGTCGCCCCAAGCAACCTGTCTCTTATACACATCTCCGAGCCCACGAGAC
+
ABBBBFFFFFFFGGGGGGGGGGHHGH5GCHGGGGFGGHHHHHHHHHHHHHHHHHHGGHHGHGFGGFGEEGGHHFGEEEHHHGGE/EEFHGHFHHGHGGGGAGGFFGHHFFFFDDGGGHGFHGGFGFHD@CDGGGFF<<CD
@M02034:409:000000000-BFKT7:1:1101:16433:16596 1:N:0:34
AAAGTCGAGGTGCCTAAAGTGGCAACCCAGACTAAGAATAATGTTGGTGGTGTAGAGCTTCCTGTAGCCGCATGGCGTTCGTACTTAAATATGGAACTAACCATTCCAATTTTCGCTGTCTCTTATACACATCTCCGAGCCCACGAGACC
+
ABAABFBBBBAAFGGGGGGGGGGGGGHGGEHGHHGHFGGGHHGHHHHEFFAFGFGFHFHHHHHFGHHHHGFEFGHHGEGFFEGHHHGGHHEGHHFHGHHFHHHHGHGGHHHHHGGGGGEHHHHHHHGHFGFHHHHGG?DCFEGGGGGGCF
@M02034:409:000000000-BFKT7:1:1101:19775:16603 1:N:0:34
GCTCTTAAAGAGGAGAAAGGTCATGTGTTATCGTGCTTCTAACTTTACTCAGTTCGTTCTCGTCGACAATGGCGGAACTGGCGACGTGACTGTCGCCCCAAGCAACCTGTCTCTTATACACATCTCCGAGCCCACGAGACCGTACTAGAT
+
CCCCCFFFFFFFGGGGGGGGGGFHHHHHHHHHHHHGGHHHHHHHHHHHHGHHHHHGFHHGHFFFGEGFGHHHHGGGGGHHHGEEGGGGHGHHHHGGEFGGGHGFFGHHGGHHHFHGHHHHHGHHHHHGCDCCGEFDD@CCFGDEDHHHHD
@M02034:409:000000000-BFKT7:1:1101:15515:16603 1:N:0:34
GCTCTTAAAGAGGAGAAAGGTCATGGCTGCGTCGGCTTCTAACTTTACTCAGTTCGTTCTCGTCGACAATGGCGGAACTGGCGACGTGACTGTCGCCCCAAGCAACCTGTCTCTTATACACATCTCCGAGCCCACGAGACCGTACTAGAT
+
CCCCCFFFFFFFGGEGGGGGGGHHHHHHGGGGGGGGGGHHGHHHHHHHHHHHHHHGGHHGHGFGGCEFGHHHHGGCEGHHHGGEFGEFHGHHHHGHGGGGGHGHHFHHHHHFHHHEFGGGHFHHHGHGCDGGGHA@@@<.C@F.DHFFE;
@M02034:409:000000000-BFKT7:1:1101:11503:16609 1:N:0:34
GCTCTTAAAGAGGAGAAAGGTCATGAATAAGCGTGCTTCTAACTTTACTCAGTTCGTTCTCGTCGACAATGGCGGAACTGGCGACGTGACTGTCGCCCCAAGCAACCTGTCTCTTATACACATCTCCGAGCCCACGAGACCGTACTAGAT
+
ABCDDFFFFFFFGGGGGGGGGGHHHHFGFEHHGGGGGHHHHHHHHHHHHHHHHHHGGHHGHGFGGGGGGHHHHGGGGGHHHHGGGGGGHGHHHHGHGGGGGHGGHHHHHHHHHHHHHHHHHHGHHHHGGGCGGHGGCDGGFGDEGEFFHH
@M02034:409:000000000-BFKT7:1:1101:9196:16611 1:N:0:34
AAAGTCGAGGTGCCTAAAGTGGCAACCCAGACTACGCCTCATGTTGGTGGTGTAGAGCTTCCTGTAGCCGCATGGCGTTCGTACTTAAATATGGAACTAACCATTCCAATTTTCGCTGTCTCTTATACACATCTCCGAGCCCACGAGACC
+
CCCCCFCCCCBBGGGGGGGGGGGHHHHGGHHGHHHGGGHGHHHHHHHGGGFGHHHHHHHHHGHHHHHHHGGGGGHHGGGGGGHHHHHHHHHHHGGHHHHHGHHHHHGHHHHHHHGGGGGHHGHHGHHHHHFHHHHHG?GFGGHGGGGGGG
@M02034:409:000000000-BFKT7:1:1101:13115:16615 1:N:0:34
AAAGTCGAGGTGCCTAAAGTGGCAACCCAGACTAAGAATAATGTTGGTGGTGTAGAGCTTCCTGTAGCCGCATGGCGTTCGTACTTAAATATGGAACTAACCATTCCAATTTTCGCTGTCTCTTATACACATCTCCGAGCCCACGAGACC
+
BBCCBFBCBCBBGGGGGGGGGGGHHHHGGHHGHHHHHHHHHHHHHHHGGGEFHHHEGHHHHHHHHHHHHGGEGGHHGGGGGGFHHHHHHHHHHHFHFHHHHHHHHHHGHHHHHHGGGGEHHHHHGGFGHHHHHHHGDBGGGGHGGFGGGG
@M02034:409:000000000-BFKT7:1:1101:21330:16617 1:N:0:34
AAAGTCGAGGTGCCTAAAGTGGCAACCCAGACTAATAAGAAGGTTGGTGGTGTAGAGCTTCCTGTAGCCGCATGGCGTTCGTACTTAAATATGGAACTAACCATTCCAATTTTCGCTGTCTCTTATACACATCTCCGAGCCCACGAGACC
+
BBABBFBABBBAGGFGGGGFGGGHGHHGGHHGHFFHFHG5EGGHDHEEFGGGFBF5FADGEFGGEADDFEG@FFH1EEGFGEBCFGFHGHHGHE3BFGBHBBBFGGH4?G3F?4/?FGEHFHFF?44?32B2C3D2?/B@/<FFCFGG??
@M02034:409:000000000-BFKT7:1:1101:2360:16619 1:N:0:34
AAAGTCGAGGTGCCTAAAGTGGCAACCCAGACTGATTCTATGGTTGGTGGTGTAGAGCTTCCTGTAGCCGCATGGCGTTCGTACTTAAATATGGAACTAACCATTCCAATTTTCGCTGTCTCTTATACACATCTCCGAGCCCACGAGACC
+
AABBBDAADDAACGGGGGGGGGGFHHFAECGGBFBFGGDGHFFGFEGGGGEEFAF5FFEF5FHHG5DAEECGFGA1EFGEEECGGHBDFFFDEGFFBGBC@03FGGEFFHHGGFGEEGFGHHGGHGBB?G2F??F2A@C/C/GFGGGG/?
@M02034:409:000000000-BFKT7:1:1101:16153:16624 1:N:0:34
AAAGTCGAGGTGCCTAAAGTGGCAACCCAGACTAATGAGAAGGTTGGTGGTGTAGAGCTTCCTGTAGCCGCATGGCGTTCGTACTTAAATATGGAACTAACCATTCCAATTTTCGCTGTCTCTTATACACATCTCCGAGCCCACGAGACC
+
BBAAAFABBBAAGGGGGGGGGFGGHHHFGHHGHHHFHFFBDFGGF22AFFGFF3F5FGHF5GHGB5BBFEG@EGHFGGGFEE2CFGGB3FHHFH3FGFHFFAFCGFHB4BGHGFEEEGEGDGGB?F4?F222BFHFD>CCGEAEC//<?F
@M02034:409:000000000-BFKT7:1:1101:18516:16624 1:N:0:34
AAAGTCGAGGTGCCTAAAGTGGCAACCCAGACTAAGAATACTGTTGGTGGTGTAGAGCTTCCTGTAGCCGCATGGCGTTCGTACTTAAATATGGAACTAACCATTCCAATTTTCGCTGTCTCTTATACACATCTCCGAGCCCACGAGACC
+
BBBB?FBAB@BBGFGGGGGFGGDHHHHGGHGGHBGHHCGHHHHGHGHEFGFFHHHFHHHHHHHHFHFHHGGFGGGHGDGGGGHHHHHBBGHHHEHHHHFHHHGGHHFF?FHHHFEEGGGFHGHGHHDHHFGHHHFHGCGCGEEFCGGGFG
@M02034:409:000000000-BFKT7:1:1101:11258:16629 1:N:0:34
AAAGTCGAGGTGCCTAAAGTGGCAACCCAGACTGTGCGGGGGGTTGGTGGTGTAGAGCTTCCTGTAGCCGCATGGCGTTCGTACTTAAATATGGAACTAACCATTCCAATTTTCGCTGTCTCTTATACACATCTCCGAGCCCACGAGACC
+
CDDDCFDCCDDCGGGGGGGGGGGHHHHGGHHGHHHGHDG?AFGFCFFDEDFFFDF>FFHHHHHHHFGFHDGDFGHFGDGGGGHHHGGFGGGGFFEBFGGGFA0FGGGFFFFGGFGGGDEFFFFF;F0FFFFFFFFFFACCFFFFFFFBFF
@M02034:409:000000000-BFKT7:1:1101:15488:16631 1:N:0:34
AAAGTCGAGGTGCCTAAAGTGGCAACCCAGACTCAGCAGAATGTTGGTGGTGTAGAGCTTCCTGTAGCCGCATGGCGTTCGTACTTAAATATGGAACTAACCATTCCAATTTTCGCTGTCTCTTATACACATCTCCGAGCCCACGAGACC
+
AABBBFBBBBABGGGGGGGGGGGHHGHGGGHGHHHHGHFGHHFHHHGEFGEFGGFEFFFGHHHGGHFGGGGFFGHHGEGFGEFHHHGGHG@GHHGHHHFGHGHHHHHHHHHHHFGGGGGHHHHGGHFHGHGHHHHHGCFGGGEGCDCGGG
@M02034:409:000000000-BFKT7:1:1101:5646:16635 1:N:0:34
AAAGTCGAGGTGCCTAAAGTGGCAACCCAGACTAATAATAAGGTTGGTGGTGTAGAGCTTCCTGTAGCCGCATGGCGTTCGTACTTAAATATGGAACTAACCATTCCAATTTTCGCTGTCTCTTATACACATCTCCGAGCCCACGAGACC
+
AAAAAFBADBABGGGGGGGGGGGHHHHGEHDFHHHHHHHHHHHHHGGGGGAFGHHEHHHHHHHHHFGHFEEEEGHHGGGGGGHHHHFGHHFGHHFFGHHHHHGHHHHHGHHHHFGGGGGGHHHHHHGFGFBHHFHHG?FBGGGGGGGGGF
@M02034:409:000000000-BFKT7:1:1101:19486:16636 1:N:0:34
GCTCTTAAAGAGGAGAAAGGTCATGGGGAGGGGGGCTTCTAACTTTACTCAGTTCGTTCTCGTCGACAATGGCGGAACTGGCGACGTGACTGTCGCCCCAAGCAACCTGTCTCTTATACACATCTCCGAGCCCACGAGACCGTACTAGAT
+
BBCCCFFFFFFFGGGGGGGGGGGHHHHGGGGGGGGGGHHHHHHHHHHHHHHHHHHGGHHGHGFDGFGGGHHHGGGGGGHHHHGGGGGGHGHHHHGGGGGGGGGGGGGGGGGGGGGFGGGGGFFFFFFDAFFFFFFFDCDDFFFFFFFFF;
@M02034:409:000000000-BFKT7:1:1101:9442:16643 1:N:0:34
GCTCTTAAAGAGGAGAAAGGTCATGACTTCTCATGCTTCTAACTTTACTCAGTTCGTTCTCGTCGACAATGGCGGAACTGGCGACGTGACTGTCGCCCCAAGCAACCTGTCTCTTATACACATCTCCGAGCCCACGAGACCGTACTAGAT
+
BCCCCFFFFFFFGGGGGGGGGGHHHEHHHHHHHHHCHHHHHHHHHHHHHHHHHHHGGHHGHGGGGGGGGHHHGGGFGGHBGFGE/EEFHGHHHHGHGEGGGHGFHHHHHHFHFHHFGFD3G2@2GGHGCGGGGHFD>ADGGGGGGHHHFH
@M02034:409:000000000-BFKT7:1:1101:2228:16655 1:N:0:34
GCTCTTAAAGAGGAGAAAGGTCATGCGGTTGAGGGCTTCTAACTTTACTCAGTTCGTTCTCGTCGAC
+
AAAAAFDDDFFFGGFA1BG1BFGHHA0EAE0G10AEH0F1D21DDAF1FBGE1FDEAFGF2AAA//A
@M02034:409:000000000-BFKT7:1:1101:15768:16656 1:N:0:34
AAAGTCGAGGTGCCTAAAGTGGCAACCCAGACTGAGAAGAATGTTGGTGGTGTAGAGCTTCCTGTAGCCGCATGGCGTTCGTACTTAAATATGGAACTAACCATTCCAATTTTCGCTGTCTCTTATACACATCTCCGAGCCCACGAGACC
+
CCCCCFCBCCAAGGGGFGGFGGGHHHHGGHHGHHHHHHHHHHHGHHHEFGEFEGHFGHHGHHHHGHHHGFFEGGHFGGGFFGHHHHHFHHHHHHHHFFGBGFFHGHGHHHHHHHFGGGGGHGHHHHHHHHGHHHFGFCGFGGHGG@@FGF
@M02034:409:000000000-BFKT7:1:1101:3767:16659 1:N:0:34
GCTCTTAAAGAGGAGAAAGGTCATGGTTAGGCAGGCTTCTAACTTTACTCAGTTCGTTCTCGTCGACAATGGCGGAACTGGCGACGTGACTGTCGCCCCAAGCAACCTGTCTCTTTA
+
BCCCCFFFFFFFGGGGGGGGGGHHHH5F544A4A2ABGHFFDEGGFFHFF5BGBEFEFH1DFAFEGG10BBG2EEEEEBFFHGE@EEEECGE3FFHGGG//FFBF??G0GGHBF2D>
@M02034:409:000000000-BFKT7:1:1101:17534:16665 1:N:0:34
GCTCTTAAAGAGGAGAAAGGTCATGACTTCTGGTGCTTCTAACTTTACTCAGTTCGTTCTCGTCGACAATGGCGGAACTGGCGACGTGACTGTCGCCCCAAGCAACCTGTCTCTTATACACATCTCCGAGCCCACGAGACCGTACTAGAT
+
ABCCCFFFFFFFGGGGGGGGGGHHHFHHHHHFFHHHHHHHHHHHHHHHHHHHHHHGGHHGHGGGGGGGGHHHHGGGGGHHHHGFGGFGHGHHHHGHGGGGGHGHHHHHFHHHGHHHHHHHHGGHHHHGGGGGGHGGADGGGGA.AG0GGG
@M02034:409:000000000-BFKT7:1:1101:19859:16665 1:N:0:34
GCTCTTAAAGAGGAGAAAGGTCATGGTTGGTAGGGCTTCTAACTTTACTCAGTTCGTTCTCGTCGACAATGGCGGAACTGGCGACGTGACTGTCGCCCCAAGCAACCTGTCTTTATACACATCTCCGAGCCCACGAGACCGTACTAGAT
+
CCCCCFFFFFFFGGGGGGGFFGFHHHHHGGGHHGGHHHHHHHHHHHHHHHHHHHHGGHHGHGGGFEEEGHHHHGGCEGHHHHGGGGEGHFHHHHGEFGGDDGGGGGGHHHHHHHHHGHHHHHGHHGDCG?/<CF@@FC..CEHGHHHHH
@M02034:409:000000000-BFKT7:1:1101:9128:16666 1:N:0:34
AAAGTCGAGGTGCCTAAAGTGGCAACCCAGACTCAGAAGAATGTTGGTGGTGTAGAGCTTCCTGTAGCCGCATGGCGTTCGTACTTAAATATGGAACTAACCATTCCAATTTTCGCTGTCTCTTATACACATCTCCGAGCCCACGAGACC
+
CCCCBFCCCCCCGGGGGGGGGGGHHHHGGHHGHHHHHHHHHHHGHHHEFGEFGFHHHHHHHHHHHHHHHGGGGGHHGGGGGGHHHHHHHHHHHHHHGHHHHHHHHHHHHHHHHFFGGGGFHHHHHHHHHHHHHHHHG@GGGGHGGGGGGG
@M02034:409:000000000-BFKT7:1:1101:14357:16675 1:N:0:34
GCTCTTAAAGAGGAGAAAGGTCATGACTGCGAGGGCTTCTAACTTTACTCAGTTCGTTCTCGTCGACAATGGCGGAACTGGCGACGTGACTGTCGCCCCAAGCAACCTGTCTCTTATACACATCTCCGAGCCCACGAGACCGTACTAGAT
+
ABCCCFFFFFFFGGEGGGGGGGHHHHHHHHGGGGGGHHHHHHHHHHHHHHHHHHHGGHHGHGGGGGGGGHHHHGGGGGHHHHGGGGGGHGHHHHGHGGGGGFGFHHHHHHGHHHHHHHFFGHHGHHHGCGGGGHGGDDDEGGGHCCHHH;
@M02034:409:000000000-BFKT7:1:1101:20365:16676 1:N:0:34
GCTCTTAAAGAGGAGAAAGGTCATGGCTTCTTATGCTTCTAACTTTACTCAGTTCGTTCTCGTCGACAATGGCGGAACTGGCGACGTGACTGTCGCCCCAAGCAACCTGTCTCTTATACACATCTCCGAGCCCACGAGACCGTACTAGA
+
CCCCCFFFFFFFGGGGGGGGGGFHHHGHHHHHHHHHHHHHHHHHHHHHHHHHHHHGGHHGIFFFEEEGGHGHHGGGGGGHHHGGGGGGHGHHHHGHGGGGDHGHHHHHHHHHHHHFHHFHHHHGHHGG/CCGGFFG@DGDGGDGGHHGH
@M02034:409:000000000-BFKT7:1:1101:25926:16681 1:N:0:34
AAAGTCGAGGTGCCTAAAGTGGCAACCCAGACTACGCAGCAGGTTGGTGGTGTAGAGCTTCCTGTAGCCGCATGGCGTTCGTACTTAAATATGGAACTAACCATTCCAATTTTCGCTGTCTCTTATACACATCTCCGAGCCCACGAGACC
+
BCBCCFCCCCABGGGGGGGFGGGHHHHGGHHGHHHGGGEEHHHHHHGEGGFFGGHFHHHHHHHHHHHHHGGGGGHHGFGGGFGHHHHGHHHHHHFGHHHHHHHHGHGGHHHHHHGGGGDHHHHHHHFHGHHHHHHGE<CCCGHGGGGGGE
@M02034:409:000000000-BFKT7:1:1101:25657:16682 1:N:0:34
GCTCTTAAAGAGGAGAAAGGTCATGACTCGGGGTGCTTCTAACTTTACTCAGTTCGTTCTCGTCGACAATGGCGGAACTGGCGACGTGACTGTCGCCCCAAGCAACCTGTCTCTTATACACATCTCCGAGCCCACGAGACCGTACTAGAT
+
AABBBFFFFFFFGFEGGGGGGGHHGHHHHGGGGEAEFGFFHHHHHHGHHHHHHHHGGHGFHGGGGGGEGGHHFEGEEGHDGCEEEEEEHFHEBGGHGCDGDFF2FGHHHHFGFEH2GBF2FDFCG1DADCFGGAF@-A<EEFEHCEB0CG
@M02034:409:000000000-BFKT7:1:1101:17543:16685 1:N:0:34
GCTCTTAAAGAGGAGAAAGGTCATGACTTCTGGTGCTTCTAACTTTACTCAGTTCGTTCTCGTCGACAATGGCG
+
BB@BBFFFFFFFEFGGFFGGGGCHDHHHHHHHHAFHFHHHHGHHGGGHHGHHHGFGGHGEHFFFGFGDCFDGBE
@M02034:409:000000000-BFKT7:1:1101:7962:16689 1:N:0:34
GCTCTTAAAGAGGAGAAAGGTCATGGTTTTGAAGGCTTCTAACTTTACTCAGTTCGTTCTCGTCGACAATGGCGGAACTGGCGACGTGACTGTCGCCCCAAGCAACCTGTCTCTTATACACATCTCCGAGCCCACGAGACCGTACTAGAT
+
CCCCCFFFFFFFGGEGGGGGGGHHHHHHHGHFHHHHHHHHHHHHHHHHHHHHHHHGGHHGHGFGGEGEGHHHHGGGGGHHHHGGGGGGHGHHHHGHGGGGGHGHGHHHHHHHGHHFHHHBHHGHHGHGCGGGGGGGACEEFGGHGGGHFD
@M02034:409:000000000-BFKT7:1:1101:16198:16690 1:N:0:34
AAAGTCGAGGTGCCTAAAGTGGCAACCCAGACTATGCATTCTGTTGGTGGTGTAGAGCTTCCTGTAGCCGCATGGCGTTCGTACTTAAATATGGAACTAACCATTCCAATTTTCGCTGTCTCTTATACACATCTCCGAGCCCACGAGACC
+
CCCCBFCCCCCBGGGGGGGGGGGHHHHGGHHGHHHHHHHHHHHHHHGEGGEFHHHGGHHHHHHHHHHHHGGGGGHHGGGGGGHHHHHHHHGHHHFHGHHGHHHHHHHHHHHHHHGGGGGFHHHHGHHHHGEHHGGGGCGGGGHGGGGGGG
@M02034:409:000000000-BFKT7:1:1101:14366:16692 1:N:0:34
GCTCTTAAAGAGGAGAAAGGTCATGACTGCGAGGGCTTCTAACTTTACTCAGTTCGTTCTCGTCGACAATGGCGGAACTGGCGACGTGACTGTCGCCCCAAGCAACCTTTCTCTTATACACCTCTCCGAGCCCAC
+
BBBBBFFFFF5BGCFGGGGFGGGHHGHHFHGGFGGEBGHHHHHHHGHHHHHFGGFGGGFGHGFGG0EECFGHHEE>EGGFEEGGGCEDHGHHDFFGGGG/?FCBFCGG22??FGGGD2@2F0<<GG?/<<<CF.F
@M02034:409:000000000-BFKT7:1:1101:5343:16695 1:N:0:34
AAAGTCGAGGTGCCTAAAGTGGCAACCCAGACTAAGGATCAGGTTGGTGGTGTAGAGCTTCCTGTAGCCGCATGGCGTTCGTACTTAAATATGGAACTAACCATTCCAATTTTCGCTGTCTCTTATACACATCTCCGAGCCCACGAGACC
+
BBCCBFCBCCCCGGGGGGGFGGGHHHHGGHHGHHHHGHGHHHHGHHGEFGEFHHHHHHHHHHHHHHHHHGGGGGHHGGGGGFHHHHGFHHHHHHGFFGFGHHGHHHGHHHHHGHFFGGGHHHHHEHGHFHFHGHFGFCGGGGHGGGGGGG
@M02034:409:000000000-BFKT7:1:1101:7064:16698 1:N:0:34
AAAGTCGAGGTGCCTAAAGTGGCAACCCAGACTGCGACTCATGTTGGTGGTGTAGAGCTTCCTGTAGCCGCATGGCGTTCGTACTTAAATATGGAACTAACCATTCCAATTTTCGCTGTCTCTTATACACATCTCCGAGCCCACGAGACC
+
CCCCBFCCDDCDGGGGGGGGGGGHHHHGGHHGHHHGGGGGHHHHHHHGFGEFHHHHHHHHHHHHHHHHHGGGGGHHGGGGGGHHHHHHHHHHHHHHHHHFHHGHHHGGHHHHHHGGGGGHHHHHHHHHFHEHHHHHGGGGGGHGGGGGGG
@M02034:409:000000000-BFKT7:1:1101:5361:16699 1:N:0:34
ATAGTCGAGGTGCCTAAAGTGGCAACCCAGACTAAGGATCAGGTTGGTGGTGTAGAGCTTCCTGTAGCCGCATGGCGTTCGTACTTAAATATGGAACTAACCATTCCAATTTTCGCTGTCTCTTATACACATCTCCGAGCCCACGA
+
>11>>FAADDAAFFG1BGFFGG0FBGFE0AAFFG1B0AFGHHHHHH/AFEEFEHHHEEGHFHGHGBB2EEEEAEHFC//FE?CGHHFEBF2DGHHFFH11>>BGFG2BGHHHHHCFGCEHDDGFDG2F>F111F1B/</>B<GF/@
@M02034:409:000000000-BFKT7:1:1101:6461:16703 1:N:0:34
AAAGTCGAGGTGCCTAAAGTGGCAACCCAGACTAAGGAGAATGTTGGTGGTGTAGAGCTTCCTGTAGCCGCATGGCGTTCGTACTTAAATATGGAACTAACCATTCCAATTTTCGCTGTCTCTTATACACATCTCCGAGCCCACGAGAC
+
CCCCBFCCCCCCGGGGGGGGGGGHHHHGGHHGHHHHHFHCHGHHHHHGFGEFFGHGHHHHHHHHHHHHHGGGGGHHGGGGGFHHHHHHHHHHHHGGGHHHHHGHHHGGHHHHHHGGGGFHHHHHFHHFHFFHFHHFFC?DGGHGGGGGG
@M02034:409:000000000-BFKT7:1:1101:12383:16705 1:N:0:34
GCTCTTAAAGAGGAGAAAGGTCATGGGGGGGAGGGCTTCTAACTTTACTCAGTTCGTTCTCGTCGACAATGGCGGAACTGGCGACGTGACTGTCGCCCCAAGCAACCTGTCTCTTATACACATCTCCGAGCCCACGAGACCGTACTAGAT
+
CCCCCFFFFFFFGGGGGGGGGGHHHHHGGGGGGGGGHHGHHHHHHHHGHHGHHHHGGGGGGF:AD?GGAFFGGGFFFFFFFFFAFD@FFFFFFFFEDFFFDFFFFFFFFFFFFFFFFFFFFFFFFFFA-CFFFFFD-@AFFFD.;EFFFF
@M02034:409:000000000-BFKT7:1:1101:27178:16709 1:N:0:34
AAAGTCGAGGTGCCTAAAGTGGCAACCCAGACTGGGGAGCGTGTTGGTGGTGTAGAGCTTCCTGTAGCCGCATGGCGTTCGTACTTAAATATGGAACTAACCATTCCAATTTTCGCTGTCTCTTATACACATCTCCGAGCCCACGAGACC
+
BCCCBFCCCCCCGGGGGGGFGGGHHHHGGHHGHHHHGGGGGFGGHHHEFFEFGFHGHHHHFEHHHHHGHFFGGGHHGEGGGFHHHHHHHHEGHHHHFHHFFHHHFHGHHHHHHHGEGGGGHHHHHHHHHGEHGHHFE?FCCFHGGGGGGG
@M02034:409:000000000-BFKT7:1:1101:18893:16710 1:N:0:34
GCTCTTAAAGAGGAGAAAGGTCATGGATATTCGTGCTTCTAACTTTACTCAGTTCGTTCTCGTCGACAATGGCGGAACTGGCGACGTGACTGTCGCCCCAAGCAACCTGTCTCTTATACACATCTCCGAGCCCACGAGACCGTACTAGA
+
BBBBBFFFFFFFGGGGGGGGFGBGHFHHHHHHHHGGGHHHH5BGHGDEGEFFHFFFGFHGHGFFG?EGGHHHCEGGEEFHFEGEGGEGGAFFFFEHGGG?/?CGHHFFF?2B3FGDD2@2@2FG2DGDB?DGG/C@->EFECDEFEED<
@M02034:409:000000000-BFKT7:1:1101:24893:16712 1:N:0:34
GCTCTTAAAGAGGAGAAAGGTCATGGGTTGGTGGGCTTCTAACTTTACTCAGTTCGTTCTCGTCGACAATGGCGGAACTGGCGACGTGACTGTCGCCCCAAGCAACCTGTTCTTATACACATCTCCGAGCCCACGAGACCGTACTAGA
+
BCCCCFFFFFFFGGGGGGGGGGHHHHHHGGGEFGGGHHHHHHHHHHHHHHHHHHHGGHHGHGGGGGGGCGGHHGGGGGHHHGGGGGGGHGHHHHGHGDGGGHGGHHHHHGGFHHHHHHGHHHGHGHGGGGGGHGGADFFGGGHFHFH:
@M02034:409:000000000-BFKT7:1:1101:4721:16712 1:N:0:34
AAAGTCGAGGTGCCTAAAGTGGCAACCCAGACTGCGCCTGGGGTTGGTGGTGTAGAGCTTCCTGTAGCCGCATGGCGTTCGTACTTAAATATGGAACTAACCATTCCAATTTTCGCTGTCTCTTATACACATCTCCGAGCCCACGAGACC
+
AABCBFCCCCCCGGGGGGGGGGGHHHHGGHHGHHHGGGGHHGGGGGGFFGAFGFHFHHHHHHHHHHHHHFEGGGHHGGGGGFGHHHHHHHHHHHHGHHHHHHHHHHGHHHHHHHGEGGGHHHHHFHFHFGGHHHHHGGGGGGHGGCFGGG
@M02034:409:000000000-BFKT7:1:1101:2278:16714 1:N:0:34
GCTCTTAAAGAGGAGAAAGGTCATGACGCCTCCTGCTTCTAACTTTACTCAGTTCGTTCTCGTCGACAATGGCGGAACTGGCGACGTGACTGTCGCCCCAAGCAACCTGTCTCTTATACACATCTCCGAGCCCACGAGACCGTACTAGAT
+
BBBBBFFFFFFFGGFFGCGGGGCHHHHGCGHGHHHGHHHHHHHHHHHHHHHHHHHFBFGFHFBEFEEFGHHHHGGGGGHHHEEEEFGGHGHHHHGHDCEECCFGGGHHHHHHHHHEHHGFFFG2GHFD/A/AFHG<-A<.EDGEGADGB=
@M02034:409:000000000-BFKT7:1:1101:28275:16715 1:N:0:34
AAAGTCGAGGTGCCTAAAGTGGCAACCCAGACCGGGGGGGGGTTGGTGGTGTAGAGCTTCCTGTAGCCGCATGGCGTTCGTACTTAAATATGGAACTAACCATTCCAATTTTCGCTGTCTCTTATACACATCTCCGAGCCCACGAGACCG
+
CCCCCFCBCCCCGGGFGGGGGGGHHHHGGHHGHGGGGEGGFFBFFFAEFAEEBFBBBFF/FFFFFFFFD>9DDF.@AD?D9BEEFEFFFBBFFFFFFBFFF/BFFFFFFFFFBBADFF;99BF9FB;9F:B/B/BD-;CAFFFFFFFFF=
@M02034:409:000000000-BFKT7:1:1101:7058:16717 1:N:0:34
AAAGTCGAGGTGCCTAAAGTGGCAACCCAGACTGCGACTCATGTTGGTGGTGTAGAGCTTCCTGTAGCCGCATGGCGTTCGTACTTAAATATGGAACTAACCATTCCAATTTTCGCTGTCTCTTATACACATCTCCG
+
AAAB?F?AD@AABFGF44BAFDEHGE4EFFC2AFGD?2EFHHGDGGCEFGAAABF5FBFCDBBDA5D5FEEEEEGAE>/?EEECCBFGGHGFBBFGFHF33?FFGHFEG4GHB4<AEGGHEDG21DG22B1B1?BGD
@M02034:409:000000000-BFKT7:1:1101:3420:16718 1:N:0:34
GCTCTTAAAGAGGAGAAAGGTCATGGGTCTTAGGGCTTCTAACTTTACTCAGTTCGTTCTCGTCGACAATGGCGGAACTGGCGACGTGACTGTCGCCCCAAGCAACCTGTCTCTTATACACATCTCCGAGCCCACGAGACCG
+
DDDDDFFFFFFFGGGGGGGGGGHHH44F44DG54BGHHHHHHHHHHHHHHHHHHHGGHHGHGGGGGGGGHHHHGGGGGGHHGGGGGGGGGHHHHGHFFFGEHGHHHHHHHHHHHHHHHHHHHGHHHHG/ACGGGGD-DGG.<
@M02034:409:000000000-BFKT7:1:1101:9957:16722 1:N:0:34
GCTCTTAAAGAGGAGAAAGGTCATGCCTCGTCTGGCTTCTAACTTTACTCAGTTCGTTCTCGTCGACAATGGCGGAACTGGCGACGTGACTGTCGCCCCAAGCAACCTGTCACTGTCGCCCCAAGCAACCTGTCTCTTATACACATCTCC
+
BBBBBFFFFFFFGGGGGGGGGGHHHHHHHGHGHGHGHHHHHHHHHHHHHHHHHHHGGHHGGFFFGGGGFGHHHGGEGGHHHHGGGGGGHGHHHHGHFGGGGHGGHHHHHHHHGHHHHGGGGGDFGFEFHFHHHEHBHGGHFGHHEHHHHG
@M02034:409:000000000-BFKT7:1:1101:3036:16722 1:N:0:34
GCTCTTAAAGAGGAGAAAGGTCATGGGTGGTGGGGCTTCTAACTTTACTCAGTTCGTTCTCGTCGACAATGGCGGAACTGGCGACGTGACTGTCGCCCCAAGCAACCTGTCTCTTATACACATCTCCGAGCCCACGAGACCGTACTAGAT
+
CCCCCFFFFFFFGGGGGGGGGGHHHHHGGGEFGGGGGHHHHHHHHHGHHHHHHHHGGHHGHFFFGEGFGHHHHGGEGGHHHGGGGGEDHGHHFHGHGGGGGFFFHHFHHHHFHHHGHHHGHHHHHHHG@CCGFHGC@CEDGGFHGEFHHC
@M02034:409:000000000-BFKT7:1:1101:5639:16727 1:N:0:34
AAAGTCGAGGTGCCTAAAGTGGCAACCCAGACTCAGCCTCAGGTTGGTGGTGTAGAGCTTCCTGTAGCCGCATGGCGTTCGTACTTAAATATGGAACTAACCATTCCAATTTTCGCTGTCTCTTATACACATCTCCGAGCCCACGAGACC
+
BBBBBFABBBBBGGGGGGGGGGGHHHHGGHHGHBG3FC22BFGHGGFGGGEFHHHHHHHHHHHHHGHHGGGGGGHHGGGGGGHHHHHGHHGHHHFEGHHHHHGHHHGHHHHHHHGGGGGEHHFFGHGHFHHHGHHHGBFGGGHGGGFGGF
@M02034:409:000000000-BFKT7:1:1101:14094:16727 1:N:0:34
GCTCTTAAAGAGGAGAAAGGTCATGTTTTTTTCTGCTTCTAACTTTACTCAGTTCGTTCTCGTCGACAATGGCGGAACTGGCGACGTGACTGTCGCCCCAAGCAACCTGTCTCTTATACACATCTCCGAGCCCACGAGACCGTACTAG
+
CCCCCFFFFFFFGGGGGGGGGGHHHHHHGGGGHHHHHHHHHHHHHHHHHHHHHHHGGHHGHGGGGGGGGHHHHGGGGGHHHHGGGGEFHGHHHHGHGGGGGHGHHHHHHHHHHHHHHHEHHGGHGHHD@CCGG.FD-AAGGG.GFGHH
@M02034:409:000000000-BFKT7:1:1101:15731:16729 1:N:0:34
AAAGTCGAGGTGCCTAAAGTGGCAACCCAGACTGGGGGGGAGGTTGGTGGTGTAGATCTTCCTGTAGCCGCATGGCGTTCGTACTTAAATATGGAACTAACCATTCCAATTTTCGCTGTCTCTTATACACATCTCCGAGCCCACGAGACC
+
CCCCBFBCCCBCGGGGGGGGGGGHHHHGGHAFHHHHGGGGCGGFHHGDEGGFABFBFGFGFGGGGFGEGGGBGGGAFADFFFFFEFFFFFFFFFFFFFFFFFBFFFFFFFFFFFFFFFDFFFFFFFBFFFFFFFFEFAFA=FFFFAFFFF
@M02034:409:000000000-BFKT7:1:1101:4725:16731 1:N:0:34
AAAGTCGAGGTGCCTAAAGTGGCAACCCAGACTGCGCCTGGGGTTG
+
BAAAAFABBBBBGGGFGFBGGCGHHHHGFHHGGHH22AEAF2EEAE
@M02034:409:000000000-BFKT7:1:1101:10503:16732 1:N:0:34
GCTCTTAAAGAGGAGAAAGGTCATGGCTGGTGATGCTTCTAACTTTACTCAGTTCGTTCTCGTCGACAATGGCGGAACTGGCGACGTGACTGTCGCCCCAAGCAACCTGTCTCTTATACACATCTCCGAGCCCACGAGACCGTACTAGA
+
BCCCCFFFFFFFGGGGGGGGGGHHHGHHGGGCGHHGHHHHGFFGHFHHGHFGGHGGGGHGGFFGGEEAEGGHFGGGGGHHHGGGGGFGHFHHFHGFGGGEEEFGHHHHFDFHGFHHHFFFGFCGHFHG@CCGGEGGCDEDGGDCCGHDB
@M02034:409:000000000-BFKT7:1:1101:27712:16735 1:N:0:34
AAAGTCGAGGTGCCTAAAGTGGCAACCCAGACTCCGCCTCAGGTTGGTGGTGTAGAGCTTCCTGTAGCCGCATGGCGTTCGTACTTAAATATGGAACTAACTATTCCAATTTTCGCTGTCTCTTATACACATCTCCGAGCCCACGAGACC
+
CCCCBFCBCCCCGGGGGGGFGGGHHHHGGHHGHHGGGGGEHHHHHHGECEEGCFHFGBGGDGHHHHGFEFGEGGH1EEEGGEHHGGGHFHGGHH33FHHHFGFHFGHFEGBHHFEEFGGFFHHHFGFHFGHHHHHFG/DGGGACCCCDFC
@M02034:409:000000000-BFKT7:1:1101:25394:16739 1:N:0:34
AAAGTCGAGGTGCCTAAAGTGGCAACCCAGACTGGGGGTCGGGTTGGGGGTGTAGAGCTTCCTGTAGCCGCATGGCGTTCGTACTTAAATATGGAACTAACCATTCCAATTTTCGCTGTCTCTTATACACATCTCCGAGCCCACGAGACC
+
BBBBBFBBB?AAGGGGGGGFGGGGFGHGGGHGHHHHGGEGGGGHFGEG@EEEEGHFGEGHFHHHFFHBEECEFGECEEEGGGBGFHHGHHFFFG2BCGHHGFBGGFFFHHEGHHGGGG/F1FGBBBDGGCGECG1<C-CFCGHGGGGG?C
@M02034:409:000000000-BFKT7:1:1101:1921:16741 1:N:0:34
GCTCTTAAAGAGGAGAAAGGTCATGGTTGGTAGGGCTTCTAACTTTACTCAGTTCGTTCTCGTCGACAATGGCGGAACTGGCGACGTGACTGTCGCCCCAAGCAACCTGTCTCTTATACACATCTCCGAGCCCACGAGACCGTACTAGAT
+
CCCCCFFFFFFFGGGGGGGGGGGHHHHHGGGHHGGHHHHHHHHHHHHHHHHHHHGGFHHGHGFGGGCDGGGHHGGGGGHHHHGGGGEAGCBGGHGGGFGGGHGHGHHHFHHHBHHFHHGHHBFFG2FDADFGGEGG@DGDGGGHGHHHEG
@M02034:409:000000000-BFKT7:1:1101:2207:16746 1:N:0:34
GCTCTTAAAGAGGAGAAAGGTCATGACTTCTGCTGCTTCTAACTTTACTCAGTTCGTTCTCGTCGACAATGGCGGAACTGGCGACGTGACTGTCGCCCCAAGCAACCTGTCTCTTATACACATCTCCGAGCCCACGAGACCGTACTAGAT
+
AA?AAFDDDFDFCCEGGGGGGGHHFFGEHHHHGHFFCAEHHFHHHHHGHHEGGHFGEHHGHFFEEAEEAFFHCEE>@@GHHEGECEGGHFHBGGEEFGGG?GE030GHHHHHHHHGHHGHHFGBHGGGBCCGFEFC@AEDECDAAGHEH=
@M02034:409:000000000-BFKT7:1:1101:14212:16747 1:N:0:34
AAAGTCGAGGTGCCTAAAGTGGCAACCCAGACTGATACGAGGGTTGGTGGTGTAGAGCTTCCTGTAGCCGCATGGCGTTCGTACTTAAATATGGAACTAACCATTCCAATTTTCGCTGTCTCTTATACACATCTCCGAGCCCACGAGACC
+
AAAAAFBBBBABGGGGGGGGGGGHHHHGGHHGHHHHHFGGGGGGGGGEFGEFGGGFGHHHGHHHHHHHHGGGGGHHGGGGGGHHHHHGHHHHHGFFFHHHHHHHHHHFHHHHHHFGGGGHHHHHFFHHGFHGHHHFGBGCGGHG?/ADGF
@M02034:409:000000000-BFKT7:1:1101:2316:16748 1:N:0:34
AAAGTCGAGGTGCCTAAAGTGGCAACCCAGTG
+
BBBBBFBBBBBBGGGGGGGGGGGHHHHGGHHB
@M02034:409:000000000-BFKT7:1:1101:28952:16750 1:N:0:34
GCTCTTAAAGAGGAGAAAGGTCATGACTCGGTCTGCTTCTAACTTTACTCAGTTCGTTCTCGTCGACAATGGCGGAACTGGCGACGTGACTGTCGCCCCAAGCAACCTGTCTCTTATACACATCTCCGAGCCCACGAGACCGTACTAGAT
+
AAAAAFFBDFFFCAEEAFGABFBGHHGHFFGDFGHHGHGGFGFGHHHEHHHGGHGAA3BEGFBEECEAEFFHFEGEEEHHFFEGEF@EE/FGFG??<?</AF??GFCGHFHHFHHEHG2@C2GFHBGD?D@/F/<A-<A<F<<<.<D<<<
@M02034:409:000000000-BFKT7:1:1101:26346:16751 1:N:0:34
GCTCTTAAAGAGGAGAAAGGTCATGTCTGTTTCGGCTTCTAACTTACTCAGTTCGTTCTCGTCGACAATGGCGGAACTGGCGACGTGACTGTCGCCCCAAGCAACCTGTCTCTTATACACATCTCCGAGCCCACGAGACCGTACTAGATC
+
ABCCCFFFFFFFGGGGGGGGGGGHHHHHHHHGHGGGGGHHHHHHHHHHHHHHHHGFHHGHGFGGFFGEGHHHGGEGGHHHHEEEGGGEGHHGFGHGGGGGHFGHHHHHGFHHHHHHGHHHHHHHHHGCFGGGHGDADDGGGGHGHHD00<
@M02034:409:000000000-BFKT7:1:1101:20672:16752 1:N:0:34
GCTCTTAAAGAGGAGAAAGGTCATGGGGGGGAGTGCTTCTAACTTTACTCAGTTCGTTCTCG
+
CCCCCFFFFFFFGGGGGGGGGGGHHBGAE/-ACDG0G<<DGG<CHGFCGCFCHB0CGGAC0;
@M02034:409:000000000-BFKT7:1:1101:21353:16754 1:N:0:34
GCTCTTAAAGAGGAGAAAGGTCATGTCTAATCATGCTTCTAACTTTACTCAGTTCGTTCTCGTCGACAATGGCGGAACTGGCGACGTGACTGTCGCCCCAAGCAACCTGTCTCTTATACACATCTCCGAGCCCACGAGACCGTACTAGAT
+
CCCDDFFFFFFFGGGGGGGGGGGHHHHHHHHHHHHHHHHHHHHHHHHHHHHHHHHGFHHGHGFGGFGGGHHHHGGGGGHHGGGFGGFGHGHHHHGHGFGGFHGHHHHHHHHHHHHHHHHHHHHFHGHGGGGGGHGGDGGGFGGHGHHHHD
@M02034:409:000000000-BFKT7:1:1101:13338:16756 1:N:0:34
GCTCTTAAAGAGGAGAAAGGTCATGACGTATCGTGCTTCTAACTTTACTCAGTTCGTTCTCGTCGACAATGGCGGAACTGGCGACGTGACTGTCGCCCCAAGCAACCTGTCTCTTATACACATCTCCGAGCCCACGAGACCGTACTAGAT
+
BCCCCFFFFFFFGGGGGGGGGGHHHHHGGHHHGHHGGHHHHHHHHHHHHHHHHHHGGHHGHGFFGEFEEGGHHGGGGGHHHHGGGGGGHGHHHHGHGGGDGHGGHHHHHHHHHHHHHHHHHHHHHHHGCCCGGHGG@DGFGGD<AGFHHG
@M02034:409:000000000-BFKT7:1:1101:3942:16763 1:N:0:34
AAAGTCGAGGTGCCTAAAGTGGCAACCCAGACTATTGA
+
ABBBBF@AB@BBGGGGGFGGGGGHHHHGEHHGHD5F55
@M02034:409:000000000-BFKT7:1:1101:4684:16765 1:N:0:34
GCTCTTAAAGAGGAGAAAGGTCATGGTGTTTCGTGCTTCTAACTTTACTCAGTTCGTTCTCGTCGACAATGGCGGAACTGGCGACGTGACTGTCGCCCCAAGCAACCTGTCTCTTATACACATCTCCGAGCCCACGAGACCGTACTAGAT
+
BBCCCFFFFFFFGGGGGGGGGGHHHG5FAEFHGHGGGHHHHHHHHHHHHHHHHHFFEHHGEFFEGCFEEHHHGFGGGGHHHEEEEGEEHFHGGHGGGGGGFGFHGHHGHHHGGHHHHFGGH2FFHFHG<A@FGAF@C@CA.A.C.GBF<=
@M02034:409:000000000-BFKT7:1:1101:1892:16766 1:N:0:34
AAAGTCGAGGTGCCTAAAGTGGCAACCCAGACTTGGGGGGGGGTTGGTGGTGTAGAGCTTCCTGTAGCCGCATGGCGTTCGTACTTAAATATGGAACTAACCATTCCAATTTTCGCTGTCTCTTATACACATCTCCGAGCCCACGAGACC
+
ABABAFAABBBBGGGGG4BBGGGHHHHGGHGGHHBFHGE?CFBDFF?DEF;AAFFBFFFFFFFFFFFFFFFFFFFFFFFFFFFEEF;BBFBBBFFFFFFBFFFFFFFFFFFFFFFFFFFFFFFFFFBFBFFFBFFFDFCFFFFFFFCFBE
@M02034:409:000000000-BFKT7:1:1101:4011:16766 1:N:0:34
GCTCTTAAAGAGGAGAAAGGTCATGCCGATGAAGGCTTCTAACTTTACTCAGTTCGTTCTCGTCGACAATGGCGGAACTGGCGACGTGACTGTCGCCCCAAGCAACCTGTCTCTTATACACATCTCCGAGCCCACGAGACCGTACTAGAT
+
BBBBBFFFFFFFGGGGGGGGGGHHGHHGGGGHHHHHHHHHHHHHHHHHHHHHHHHGGHHGHGFGEEEEEFGHFGGGGGHHHHGGGGGGHGHHHFFHFGGGGHGCGFHHHGHGFHHFHHHHHFFFHHHF@CDGGGFD-ADDFCDHGEHHED
@M02034:409:000000000-BFKT7:1:1101:25490:16767 1:N:0:34
AAAGTCGAGGTGCCTAAAGTGGCAACCCAGACTCAGAGGGTGGTTGGTGGTGTAGAGCTTCCTGTAGCCGCATGGCGTTCGTACTTAAATATGGAACTAACCATTCCAATTTTCGCTGTCTCTTATACACATCTCCGAGCCCACGAGACC
+
BCCCCFCCCCBCGGGGGGGGGGGFHHHGGHHGHHHHGHFGEFGEGGGGGGFFHHHFHHHHHHHGHHHHHGGGGGHHGGGGGGHHHHHHHHHGHHFHHHGFHHHHHHGGHHHHGHGGGGDFHHHHHHHHHHFHHFHHGGGGGGHGGFGGGF
@M02034:409:000000000-BFKT7:1:1101:23627:16767 1:N:0:34
AAAGTCGAGGTGCCTAAAGTGGCAACCCAGACTTCGTCGTGTGTTGGTGGTGTAGAGCTTCCTGTAGCCGCATGGCGTTCGTACTTAAATATGGAACTAACCATTCCAATTTTCGCTGTCTCTATACACATCTCCGAGCCCACGAGACCG
+
CCCCBFCCCCCCGGGGGGGGGGGHHHHGGHHGHHHGHGGEFHHHHHHGGGEFGHHHHHHHHHHHHHHHHGGEGGHHGGGGGGHHHHHHHHHHHHHHHHHHHHHHHHHHHHHHHHGFGGGHHGHHHHGHGHHHHHHG@GGGGHGGGGGGGG
@M02034:409:000000000-BFKT7:1:1101:26353:16768 1:N:0:34
GCTCTTAAAGAGGAGAAAGGTCATGTCTGTTTCGGCTTCTAACTTACTCAGTTCGTTCTCGTCGACAATGGCGGAACTGGCGACGTGACTGTCGCCCCAAGGA
+
AAABAFB5DFFFGGGCB44BBF45FA5FDDADGEEGG2GHFHFFHEFBDFCFFBFACG1DAFBEF0EEGFHAEE/EEBGHEE>/>>E//FGF?//??//<?/B
@M02034:409:000000000-BFKT7:1:1101:26494:16769 1:N:0:34
GCTCTTAAAGAGGAGAAAGGTCATGTGTCCGTCTGCTTCTAACTTTACTCAGTTCGTTCTCGTCGACAATGGCGGAACTGGCGACGTGACTGTCGCCCCAAGCAACCTGTCTCTTATACACATCTCCGAGCCCACGAGACCGTACTAGAT
+
ABBBBFFFFFFFGGGGGFGGGGHHFGGGHHGHHHGHGHHHFHHHHHHFFFFFFGGFACHFGFAAEAEAAGHHFGG0>/FHFHFEEEEFFFHFGFF/EEGGAG/FBBGGHHEHHHHHHHHGEHGHHHFG>C@CEFGGFGGGF?<GDHGHFD
@M02034:409:000000000-BFKT7:1:1101:17371:16776 1:N:0:34
GCTCTTAAAGAGGAGAAAGGTCATGGGTAATCCTGCTTCTAACTTTACTCAGTTCGTTCTCGTCGACAATGGCGGAACTGGCGACGTGACTGTCGCCCCAAGCAACCTGTCTCTTATACACATCTCCGAGCCCACGAGACCGTACTAGAT
+
BCCCCFFFFFFFGGGGGGGGGGGHHHHHHHHHHHHHHHHHHHHHHHHHHHHHHHHGGHHGHGFGGEGGGHHHHGGGGGHHHHGGGGGGHGHHHHGHGGGGGHGGHHHHHHHHHHHHHHHHHHHHHHHGDFGGGHGDADEDGGGHGHHGHG
@M02034:409:000000000-BFKT7:1:1101:7974:16776 1:N:0:34
AAAGTCGAGGTGCCTAAAGTGGCAACCCAGACTACGGATAGGGTTGGTGGTGTAGAGCTTCCTGTAGCCGCATGGCGTTCGTACTTAAATATGGAACTAACCATTCCAATTTTCGCTGTCTCTTATACACATCTCCGAGCCCACGAGACC
+
CCCCCFCCCBBCGGGGGGGFGGGHHHHGGHHGHHHGGGGGHHHHGGGGGGGGHHHFHHHHHHHHHHHGHGGFGGHHGGGGGGHHHHGHHHHHHHFFHHHGHHFHHHGGHHHHHHGGGGGHHHHHGHGHFFGGHGHFGCFGGGGGG?GDGF
@M02034:409:000000000-BFKT7:1:1101:12011:16779 1:N:0:34
AAAGTCGAGGTGCCTAAAGTGGCAACCCAGACTACGTCGTGTGTTGGTGGTGTAGAGCTTCCTGTAGCCGCATGGCGTTCGTACTTAAATATGGAACTAACCATTCCAATTTTCGCTGTCTCTTATACACATCTCCGAGCCCACGAGACC
+
BBCCCFBBBCBBGGGGGGGGGGGHHHHGGHHGHHHGHHEEEHHHHHHEFGEFGHHFGHHHHGHHGHHFHGGGFEHGGFGGGGBGHHGFHGFHHHDGFHGHHHHHHHHHHHHHHHGGGGGHHHHHHHHHGHHHGHHHGDGGGGHGGFGGGF
@M02034:409:000000000-BFKT7:1:1101:4520:16780 1:N:0:34
AAAGTCGAGGTGCCTAAAGTGGCAACCCAGACTCAGAAGACGGTTGGTGGTGTAGAGCTTCCTGTAGCCGCATGGCGTTCGTACTTAAATATGGAACTAACCATTCCAATTTTCGCTGTCTCTTATACACATCTCCGAGCCCACGAGACC
+
ABAAAFABDBABGGGGGGGFGFDCCFFEGHGGGGHHHHFFGEFGGF?AFEABGFGAGBAGH3GGFEGHGGE0EEHFEEGFF>BAGGGDGHFGHFFGGHHHGHHHHHGBGGHHHBEEGEEFDHGGFFGGFFHCHHHDDCCDFGHGGGGGDG
@M02034:409:000000000-BFKT7:1:1101:6121:16780 1:N:0:34
GCTCTTAAAGAGGAGAAAGGTCATGCAGCCTCCTGCTTCTAACTTTACTCAGTTCGTTCTCGTCGACAATGGCGGAACTGGCGACGTGACTGTCGCCCCAAGCAACCTGTCTCTTATACACATCTCCGAGCCCACGAGACCGTACTAGAT
+
BBABBFBFFFFFFFEGGGGGGGHHGHHFFGHHHHHHHHGGGHHHHHHHHGHGGFFFEHHFHGGEEFCAEDEG2EGEEGHFHEG?EEEEHEHGFGGHD/EFAFG2?GHGHHGGDGHFHHB@F2@2F@2<BCCDG/FC-A.CG?.<AGFGD<
@M02034:409:000000000-BFKT7:1:1101:10758:16781 1:N:0:34
AAAGTCGAGGTGCCTAAAGTGGCAACCCAGACTAATAATAAATGTTGGTGGTGTAGAGCTTCCTGTAGCCGCATGGCGTTCGTACTTAAATATGGAACTAACCATTCCAATTTTCGCTGTCTCTTATACACATCTCCGAGCCCACGAGAC
+
CBCCBFBCBDBBGFGGGGGGGGGHHHHGGHHGHHHHGHHHFGHGFHFHBFFEFGFHHHHGHHHHHHHHHGEEFGGHGEEGGFEHHHHGFHHHHHHBDGHHGFHGHHFFFFGHHHHGAFGGGHHHHHHHGFHHHGHBFFDGGGGHGGGGDC
@M02034:409:000000000-BFKT7:1:1101:13331:16781 1:N:0:34
GCTCTTAAAGAGGAGAAAGGTCATGCCTAATAGTGCTTCTAACTTTACTCAGTTCGTTCTCGTCGACAATGGCGGAACTGGCGACGTGACTGTCGCCCCAAGCAACCTGTCTCTTATACACATCTCCGAGCCCACGAGACCGTACTAGAT
+
ABCCCFFFFFFFGGGGGGGGGGGHHHHGHHHHFGHFGHHHHHHHHHHHHFGFGHHGFHHGGGAEEEEDAFGHHGGC0EHHEHGGGGEEHGHHHFFEGGGGCEG2BBFHFGHHHHHHHHHHHFGGHHGGDGGGG/FA/ADDFCDFGHFGHH
@M02034:409:000000000-BFKT7:1:1101:14904:16786 1:N:0:34
GCTCTTAAAGAGGAGAAAGGTCATGGCGGTGCATGCTTCTAACTTTACTCAGTTTGTTCTCGTCGACAATGGCGG
+
ABBBAFFFFFBCCAEEGGGFEFHHHHGGG2AEAF535D5B5FDFFG5A55AF5D552B555AA1A0AB033C20>
@M02034:409:000000000-BFKT7:1:1101:8300:16786 1:N:0:34
GCTCTTAAAGAGGAGAAAGGTCATGCCTTCTACTGCTTCTAACTTTACTCAGTTCGTTCTCGTCGACAATGGCGGAACTGGCGACGTGACTGTCGCCCCAAGCAACCTGTCTCTTATACACATCTCCGAGCCCACGAGACCGTACTAGAT
+
CCCCCFFFFFFFGGGFGGGGGGGHHFGHHHHBHHHHHHHHHHHHHHHHHHHHHHHGGHHGHGFEFFGGGHHHHGGGGGHHHHGGGGEGHGHHHHGHGGGGGHFHHHHGHGHHHHHHHHHHHHHHHHHGGFFGGHGD<CDDGGAGGHFHGD
@M02034:409:000000000-BFKT7:1:1101:8140:16788 1:N:0:34
GCTCTTAAAGAGGAGAAAGGTCATGTTGTTGCGGGCTTCTAACTTTACTCAGTTCGTTCTCGTCGACAATGGCGGAACTGGCGACGTGACTGTCGCCCCAAGCAACCTGTCTCTTATACACATCTCCGAGCCCACGAGACCGTACTAGAT
+
BACCCFFFFFFFGGGGGGGGFGHHHHHHHHHHGGGGGHHHHHHHHHHHHHHHHHHGGHHGHFBEF0E?EHHHGGGGGGHGHEGGFGEDHGHHHHGHGGG??GGHFHHHHHGHHHHHHHHGHHGHHHGG@FGGGHGG<AGDEG..:ECGB:
@M02034:409:000000000-BFKT7:1:1101:14842:16789 1:N:0:34
AAAGTCGAGGTGCCTAAAGTGGCAACCCAGACTCATAAGCCGGTTGGTGGTGTAGAGCTTCCTGTAGCCGCATGGCGTTCGTACTTAAATATGGAACTAACCATTCCAATTTTCGCTGTCTCTTATACACATCTCCGAGCCCACGAGACC
+
BCCCAFCCCCBCGGGGGGGGGGGHHHHGGHHGHHHHHHHHHGGGGGGGGGGFHHGHHHHHHHHHHHHHHGGGGGHHGGGGGGHHHHGHHHGHHHFHHHHHHHHHHFHHHHHHHHGGGGGHHHHHHHHHGHHHHHHHDDGGGGHGGGGGGE
@M02034:409:000000000-BFKT7:1:1101:8476:16790 1:N:0:34
AAAGTCGAGGTGCCTAAAGTGGCAACCCAGACTGCTGGTGGTGTAGAGCTTCCTGTAGCCGCATGGCGTTCGTACTTAAATATGGAACTAACCATTCCAATTTTCGCTGTCTCTTATACACATCTCCGAGCCCACGAGACCGTACTAGAT
+
CCCCCFBCCCCCGGGGGGGGGGGHHHHGGHHGHHHHGGHHGGGHHHHHHHHHHHHHHHHHGGGGGHHGGGGGGHHHHGHHHHHHHBGHHHHHHHHHHHHHHHHHHGGGGGHHGHHHHHHHHHHHHHHGCGGGGHGF?FGGGGGHGHGGGH
@M02034:409:000000000-BFKT7:1:1101:28392:16792 1:N:0:34
AAAGTCGAGGTGCCTAAAGTGGCAACCCAGACTATGAATAATGTTGGTGGTGTAGAGCTTCCTGTAGCCGCATGGCGTTCGTACTTAAATATGGAACTAACCATTCCAATTTTCGCTGTCTCTTATACACATCTCCGAGCCCACGAGACC
+
CCCCCFCCCCBCGGGGGGGFGGGHHHHGGHGGHHHHHHHHHHHHHHHFFGEFHHGDGHHHHHHGHHHHHGGGGGHHGGGFGFHHHHGGHHFHHHFHGHHHHHHHHHGHHHHHHFGGGGGFHHHHHHHHFHHHHHHFG@G?DGHGGGGGGG
@M02034:409:000000000-BFKT7:1:1101:23598:16794 1:N:0:34
AAAGTCGAGGTGCCTAAAGTGGCAACCCAGACTGGGGGGGCGGTTGGTGGTGTAGAGCTTCCTGTAGCCGCATGGCGTTCGTACTTAAATATGGAACTAACCATTCCAATTTTCGCTGTCTCTTATACACATCTCCGAGCCCACGAGACC
+
ABAAAFBBBDBBGGGGGGGGGFGHGHHGGGHGHHHGGGGGGGGGFGGDEGDEEFFFFFFFFFFFFFFFFFFFFFFFFFFFFDFFFFFFFFFFFFFFFFFFFFFFFFFFFFFFFFFFFFFFFFFFFFFFFFFFFFFBFBFFFFFAFFFFFE
@M02034:409:000000000-BFKT7:1:1101:13982:16794 1:N:0:34
GCTCTTAAAGAGGAGAAAGGTCATGGTTTGTTCTGCTTCTAACTTTACTCAGTTCGTTCTCGTCGACAATGGCGGAACTGGCGACGTGACTGTCGCCCCCAGCAACCTGTCTCTTATACCCATCTCCGAGCCCACGAGACCGTACTAGAT
+
BBBBBFFDFFFFG4EGGGGGGGHHHGHHHGHHHHHCHHHHHHHHHHHHHHHHGHHGGHHGHGFEG?EECGGHGEGECCGFHGFEEE/EHEHHFHF/EEE/EEF?HAGHGHEG?GH2FF@2FD@GGED/<>>CFHG?>@<EC-C.<CDD<=
@M02034:409:000000000-BFKT7:1:1101:17913:16797 1:N:0:34
AAAATCGAGGTGCCTAAAGTGGCAACCCAGACTAATAATCAGGTTGGTGGTGTAGAGCTTCCTGTAGCCGCATGGCGTTCGTACTTAAATATGGAACTAACCATTCCAATTTTCGCTGTCTCTTATACACATCTCCGAGCCCACGAGACC
+
AAC3AFBFCCCCGGGGGGGGGGGHHHHGGHHGHGHHHHHHHHGGHHGEFGEFHHHBGHHGHHHGGGHHGGGEGFHHGGGGFFHHHHFGGHHHHGFBFGGFGHHHHFFHHHHHHGFFGGFFHHHHGHGHFFFHHHFGD/CCFGGGGGGCDF
@M02034:409:000000000-BFKT7:1:1101:22489:16802 1:N:0:34
GCTCTTAAAGAGGAGAAAGGTCATGGGGGTGCAGGCTTCTAACTTTACTCAGTTCGTTCTCGTCGACAATGGCGGAACTGGCGACGTGACTGTCGCCCCAAGCAACCTGTCTCTTATACACATCTCCGAGCCCACGAGACCGTACTAG
+
ABBBBDBFFFBFF4EGGGGGGGFGDGHGEEEGBEGFHHCHHCGHHHFGGFBGGFFEEGCFHGFGEEEEEGGHEEGEC@GFGEE@>E>EG/GEGHEGDCBDDCA0?GHHGHGGF1FFGEFGFFG<FDFC<@C<FCCC-<.AECC.:CGG
@M02034:409:000000000-BFKT7:1:1101:26495:16804 1:N:0:34
```
