## Supplementary material for "Engineering a virus-like particle to display peptide insertions using an apparent fitness landscape": Sequencing text files, python code, and primer descriptions: eHTS075S34_s1_pe (part 3 of 53)

```
AAAGTCGAGGTGCCTAAAGTGGCATCCCAGACTCCGGCGGATGTTGGTGGTGTAGAGCTTCCTGTAGCCGCATGGCGTTCGTACTTAAATATGGAACTAACCATTCCAATTTTCGCTGTCTCTTATACACATCTCCGAGCCCACGAGACC
+
BBCCBFBBCCBBGGGGGGFGGGGHHHHHHHHGHHHGGGFGGGGHFGEGFFEFHHHHHHHHHHHHHDGGHGGEEEGHGEEFEFHHHHEHFGHHHHFHHHFHHHGHHHGHHHHFHHGFGGGHHGHHHHHHFFGHHHHHGCGFGEHGGGGGGG
@M02034:409:000000000-BFKT7:1:1101:24710:16805 1:N:0:34
AAAGTCGAGGTGCCTAAAGTGGCAACCCAGACTACTCCTTCGGTTGGTGGTGTAGAGCTTCCTGTAGCCGCATGGCGTTCGTACTTAAATATGGAACTAACCATTCCAATTTTCGCTGTCTCTTATACACATCTCCGAGCCCACGAGACC
+
CCCCCFBCCCCCGGGGGGGGGGGHHHHGGHCFHHHHHHHGHH2AEEEEF?EFGFHGHHHHHHGHHHHHHGGGGGGFFFGGGGHHHHHGHHEFHGHHHGHHHHFHHFFHFFFHHHGGGGFHFHHHDHFHHHE2FGHBDB/<D//=@CGGGF
@M02034:409:000000000-BFKT7:1:1101:9364:16818 1:N:0:34
GCTCTTAAAGAGGAGAAAGGTCATGATTTTGAGGGCTTCTAACTTTACTCAGTTCGTTCTCGTCGACAATGGCGGAACTGGCGACGTGACTGTCGCCCCAAGCAACCTGTCTCTTATACACATCTCCGAGCCCACGAGACCGTACTAGAT
+
BCCCCFFFFFFFGGGGGGGGGGGHHHGHHHHGGHGGHHHHHHHHHHHHHHHHHHHGGHHGHGFGGFGGGHHHHGGGGGHHGHGGGGGGHGHHHHGHGGGGGHGFHHHHHHHHHHHHHHHHHHHHHHHGCGGGGHGG-AEEGGGHGGGHHG
@M02034:409:000000000-BFKT7:1:1101:14842:16820 1:N:0:34
AAAGTCGAGGTGCCTAAAGTGGCAACCCAGACTAAGAATCGGGTTGGTGGTGTAGAGCTTCCTGTAGCCGCATGGCGTTCGTACTTAAATATGGAACTTAACATTTCCATTTTTCGT
+
BBBCBFCCCCBBGGGGGGGGGGGHHHHGGHHGHHHCGFHH22AFFGGEFGEFHHHHHFHHHHHHHHHHHGGGGGHHGGGGGGFHHHFHHHGHHHEGFH4F3F44D4D4D4DGH43/?
@M02034:409:000000000-BFKT7:1:1101:12626:16821 1:N:0:34
AAAGTCGAGGTGCCTAAAGTGGCAACCCAGACTGCGGGG
+
BBBBAFBBBBBBFGGGGGGDGGGHHHHGGHHGHH32AEA
@M02034:409:000000000-BFKT7:1:1101:13131:16822 1:N:0:34
AAAGTCGAGGTGCCTAAAGTGGCAACCCAGACTAATCAGGGGGTAG
+
AAA1>DAA?AA@FFG1FGBFGGGHFHHAFEHFH1A11DFCF/EA/A
@M02034:409:000000000-BFKT7:1:1101:15559:16822 1:N:0:34
GCTCTTAAAGAGGAGAAAGGTCATGGGGAGGGGTGCTTCTAACTTTACTCAGTTCGTTCTCGTCGACAATGGCGGAACTGGCGACGTGACTGTCGCCCCAAGCAACCTGTCTCTTATACACATCTCCGAGCCCACGAGACCGTACTAGAT
+
>AABBFFFFFFFGAFGGGGGGGHHHHHGGGGGGEEFHHHHHGHHFHHHHHGFGHHGEHHGGGFEFEEA@GHHHGGCEFGHHHGFFGGGFFHHHHGEGGGGGHGFB<GHHHHHHHHHHHHHHHHHHHGGCGGGGEGGGGDGGGDHGHHGHC
@M02034:409:000000000-BFKT7:1:1101:9162:16824 1:N:0:34
GCTCTTAAAGAGGAGAAAGGTCATGGGGGGTAGGGCTTCTAACTTTACTCAGTTCGTTCTCGTCGACAATGGCGGAACTGGCGACGTGACTGTCGCCCCAAGCAACCTGTCTCTTATACACATCTCCGAGCCCACGAGACCGTACTAGA
+
ABCCCFFFFFFFGGGGGGGGGGHHHHHGGGGGGGGHHHHHHHHHHHHHHHHHHHHGGHHGHGFGGDGGGHHHHGGGGGHHHHGGGGGGHGHHHHGHGGGGGGGFGFGGGGGGGGGGGGGFGGFGGGGG?FFFFFFFAFFFFFFFFFFFF
@M02034:409:000000000-BFKT7:1:1101:28545:16824 1:N:0:34
AAAGTCGAGGTGCCTAAAGTGGCAACCCAGACTGGTAATAATGTTGGTGGTGTAGAGCTTCCTGTAGCCGCATGGCGTTCGTACTTAAATATGGAACTAACCATTCCAATTTTCGCTGTCTCTTATACACATCTCCGAGCCCACGAGACC
+
AABBAFAABBAABGGGGFGFGGFHHHHGGHHGHHHFFHHHGGHGFHHEFFAFGFHGHFHHHHGHGFHFHEFEEGHHGGGGGFFGGHHHHHHHGGFFFFGBFGGHGHGHFHHHHGGGGGGHHHFHGHGFHGFHFGGGFFG?CAGGCGGGGC
@M02034:409:000000000-BFKT7:1:1101:3823:16827 1:N:0:34
AAAGTCGAGGTGCCTAAAGTGGCAACCCAGACTGATATGGGGGTTGGTGGTGTAGAGCTTCCTGTAGCCGCATGGCGTTCGTACTTAAATATGGAACTAACCATTCCAATTTTCGCTGTCTCTTATACACATCTCCGAGCCCACGAGACC
+
BBBBBFBABBBBFGGGGGGGGGGHHHHGGHHGHHFADFGHHGGGFGGAFE1FHFFBFFHHHHHHHHHHGGCEEEHHG1EFFEGGEHGBHHFHHHFGHGGGHGHFHHGHHHGHHHG?FDEHHHGDFFFDDCHCGHF2?<@CGFHGG?CFGG
@M02034:409:000000000-BFKT7:1:1101:5300:16829 1:N:0:34
GCTCTTAAAGAGGAGAAAGGTCATGAGGACTCAGGCTTCTAACTTTACTCAGTTCGTTCTCGTCGAC
+
AAAAAFDFFFBFA1AFGGGGFFFFDFAAGHCHFHBFCAFGBGHHGHHFFF1BDFFGAEHFFFFAE/E
@M02034:409:000000000-BFKT7:1:1101:6822:16832 1:N:0:34
AAAGTCGAGGTGCCTAAAGTGGCAACCCAGACTCCTTGTCAGGTTGGTGGTGTAGAGCTTCCTGTAGCCGCATGGCGTTCGTACTTAAATATGGAACTAACCATTCCAATTTTCGCTGTCTCTTATACACATCTCCGAGCCCACGAGACC
+
BBCCBFCCCCCBGGGGGGGGGGGHHHHGGHHGHHHHHHHHHHHGGHGGFGFFGHHHHHHHHHHHHHHHHGGCFGHHGGGGGGHHHHHHHHHHHHHHHHHHHHHHHHGHHHGHHEGGGDGHHHHHHHHHFHFHHHHHGGGGGFHGGGGGGF
@M02034:409:000000000-BFKT7:1:1101:24338:16837 1:N:0:34
AAAGTCGAGGTGCCTAAAGTGGCAACCCAGACTGTTGGTGGTGTTGTGCTTCCTGTAGCCGCATGGCGTTCGTACTTAAATATGGAACTAACCATTCCAATTTTCGCTGTCTCTTATACACATCTCCGAGTCCACGAGACCGTACTAGAT
+
AA1AAFAAD@AAFFG1F1F31BEHBFHEFHCF1FHHBA0BEFGHGGGEGFHB1F1GHHHEE?EGFGEEEECEFBAGF2@1B2GFH11FGDEFAGFHF22@FGFGHGEE/EGFFGBGHBG2B1B1F1<B/>/BF1BC<//?F/?FEEFD1?
@M02034:409:000000000-BFKT7:1:1101:16192:16840 1:N:0:34
GCTCTTAAAGAGGAGAAAGGTCATGCCTCCTACTGCTTCTAACTTTACTCAGTTCGTTCTCGTCGACAATGGCGGAACTGGCGACGTGACTGTCGCCCCAAGCAACCTGTCTCTTATACACATCTCCGAGCCCACGAGACCGTACTAGAT
+
CCCCCFFFFFFFGGGGGGGGGGHHHHHHHHHHHHHHHHHHHHHHHHGHHHHHHHHGGHHGHGGGGEGEGHHHHGGEFGHHHGGGGGGGHGHHHHFHGGGGGEGFGHHHGGHHHHHHHHHFHBFGHHHGBCCGGHG@<@EEGGEFGHHDDD
@M02034:409:000000000-BFKT7:1:1101:3289:16844 1:N:0:34
GCTCTTAAAGAGGAGAAAGGTCATGGGGGGGAGGGCTTCTAACTTTACTCAGTTCGTTCTCGTCGACAATGGCGGAACTGGCGACGTGACTGTCGCCCCAAGCAACCTGTCTCTTATACACATCTCCGAGCCCACGAGACCGTACTAGAT
+
ABBAAFD5DDFFFFGGGGGGGGHHEFH?EF-@<@CGGDHHHHGHHHHGHHCGHGHGGGGGGGFGGGAA-CFGGGFFFFFFFFAF;F-DFEFFFFFFFFFF.EFBBFFFAF/BFFFFFFFFF/;/FFFA=>@BE.AB@A.DA>D?.A/;F9
@M02034:409:000000000-BFKT7:1:1101:12194:16846 1:N:0:34
AAAGTCGAGGTGCCTAAAGTGGCAACCCAGACTCAGACTCCTGTTGGTGGTGTAGAGCTTCCTGTAGCCGCATGGCGTTCGTACTTAAATATGGAACTAACCATTCCAATTTTCGCTGTCTCTTATACACATCTCCGAGCCCACGAGACC
+
CCCCCFCBCDBBGGGGGGGGGGGHHHHGGHHGHGHFHHHHFHCGFHHEEEFGHDFAF5GHBHHHHGHGFGGEEGGEFEFGGGFHFHHDGHHHHHBDFHHHGGGFGFFEDGGHHBEFGGEHHHHHDG?HHFGHFHHDFBDC@FHFGGGGGF
@M02034:409:000000000-BFKT7:1:1101:9697:16855 1:N:0:34
AAAGTCGAGGTGCCTAAAGTGGCAACCCAGACTAATAAGGATGTTGGTGGTGTAGAGCTTCCTGTAGCCGCATGGCGTTCGTACTTAAATATGGAACTAACCATTCCAATTTTCGCTGTCTCTTATACACATCTCCGAGCCCACGAGACC
+
CCCCCFCCCCCCGGGGGGGGGGGHHHHGGHHGHHHHHHHHHFGGHHHGGGFFGHGGGHHHHHHHHHHHGGGEGGHFGGGGGGHHHHGFFHFFHHGEFHHHGHDGHHGGGGHHHHGGGGGHFHHHGHGHHFFHHHHHDCCCGGHFGGGGAF
@M02034:409:000000000-BFKT7:1:1101:14535:16858 1:N:0:34
GCTCTTAAAGAGGAGAAAGGTCATGAGTCGTCCTGCTTCTAACTTTACTCAGTTCGTTCTCGTCGACAATGGCGGAACTGGCGACGTGACTGTCGCCCCAAGCAACCTGTCTCTTATACACATCTCCGAGCCCACGAGACCGTACTAGAT
+
CCCDDFFFFFFFGGGGGGGGGGHHHHHHHGGGGGHHHHHHHHHHHHHHHHHHHHHGGHHGHGFGGGGGGHHHHGGFGGHHHHGGGGFGHGHHHHGHGGGFGHGGHHHHHHHHHHHHHHHGHHHHHHGGCGCGGHGFADFDGGGGGH0DG=
@M02034:409:000000000-BFKT7:1:1101:16462:16859 1:N:0:34
GCTCTTAAAGAGGAGAAAGGTCATGGTTGAGCGTGCTTCTAACTTTACTCAGTTCGTTCTCGTCGACAATGGCGGAACTGGCGACGTGACTGTCGCCCCAAGCAACCTGTCTCTTATACACATCTCCGAGCCCACGAGACCGTACTAGAT
+
CCCCCFFFFFFFGGGGGGGGGGHHHHHHGHHHGGGGGHHHHHHHHHHHHHHHHHHGGHHGHGFEGGGGGHHHHGGEGGHHHHGGGGFGHGHHHGGHGGGGGHGHHHHHHHHHHHHHHHHHHHHHHHGF?FGGGHGD-AGGGGGHGHGHHF
@M02034:409:000000000-BFKT7:1:1101:18426:16864 1:N:0:34
GCTCTTAAAGAGGAGAAAGGTCATGGGGAATTCTGCTTCTAACTTTACTCAGTTCGTTCTCGTCGACAATGGCGGAACTGGCGACGTGACTGTCGCCCCAAGCAACCTGTCTCTTATACACATCTCCGAGCCCACGAGACCGTACTAGAT
+
CCDDDFFFFFFFGGGGGGGGGGHHHGHGGGHHHHHHHHHHHHHHHHHHHHHHHHHGGHHGHGFGGGGGGHHHHGGGFGHHHHGGGGFGHGHHHHGHGGGGGHGGHHHHHHHHHHHHHHHHHHGGHHHGGGGGGEEG<ADDGGFHDFHFH=
@M02034:409:000000000-BFKT7:1:1101:27297:16864 1:N:0:34
GCTCTTAAAGAGGAGAAAGGTCATGCATGAGCGTGCTTCTAACTTTACTCAGTTCGTTCTCGTCGAC
+
>AA>AFDDDF5FAFFGGGGGGGHGHH46D4B4AE22AEDG5A35DFFFG5D35B52AF1F51FAEAE
@M02034:409:000000000-BFKT7:1:1101:23039:16864 1:N:0:34
AAAGTCGAGGTGCCTAAAGTGGCAACCCAGACTAATGATAAGGT
+
BBBBBFBABBABGGG54GGGGGGHHHHGFDEGH335D5D55AFE
@M02034:409:000000000-BFKT7:1:1101:18943:16866 1:N:0:34
AAAGTCGAGGTGCCTAAAGTGGCAACCCAGACTGTTCCGACGGTTGGTGGTGTAGAGCTTCCTGTAGCCGCATGGCGTTCGTACTTAAATATGGAACTAACCATTCCAATTTTCGCTGTCTCTTATACACATCTCCGAGCCCACGAGACC
+
BCCCBFABBCBCFGGGGGGGGGGHHHHGGHHGHHHHHHGGGGGGGGGEFDFFHFHEGHHHHHHHFHHHHGGEGGHHGGGGGGFHGHGGHHFHHH3?FGHHHHHGHHGHGGHHHFGGGGGHHGHHGHDHHHHHHHGFGCCFGGHGGGGGGG
@M02034:409:000000000-BFKT7:1:1101:20808:16870 1:N:0:34
GCTCTTAAAGAGGAGAAAGGTCATGTTGCAGAAGGCTTCTAACTTTACTCCGTTCGTTCTCGTCGACAA
+
BBBBBFFFFFFFGGGCGGGGGGHHFFG5ABAG4A4AAFHHB5BDD55DG532ABFEEF1FBFFGG?E1E
@M02034:409:000000000-BFKT7:1:1101:16749:16872 1:N:0:34
GCTCTTAAAGAGGAGAAAGGTCATGGTGGTGGGTGCTTCTAACTTTACTCAGTTCGTTCTCGTCGACAATGGCGGAACTGGCGACGTGACTGTCGCCCCAAGCAACCTGTCTCTTATACACATCTCCGAGCCCACGAGACCGTACTAGA
+
CCCCCFFFFFFFGGGGGGGGGGHHHHGHGGGGGGGGHHHHHHHHHHHHHHHHHHHGGHHGHGGGGGGEGHHHHGGGGGHHHHGGGGGGHGHHHHGGGGGGGHGHHHHHHHHHGHHHHHHHHHGHHHGGFGGGGHGGADDGGGGHGHHHH
@M02034:409:000000000-BFKT7:1:1101:6537:16873 1:N:0:34
AAAGTCGAGGTGCCTAAAGTGGCAACCCAGACTAATAAGAATGTTGGTGGTGTAGAGCTTCCTGTAGCCGCATGGCGTTCGTACTTAAATATGGAACTAACCATTCCAATTTTCGCTGTCTCTTATACACATCTCCGAGCCCACGAGACC
+
BBBBBFBBBBAAGGGGGGGGGFGHHHHGGGHGHGHHGHHHHGHGHHH2FEAFGHHFHHGHHHHHHHHGHGCEGGHHGEEGGEHHHHHHHHHHHHDFFHGGFHHGHDFGFGHHHGG?G?EGGFFFGHGHFGFFHHGGD@/@DGEGCFGGGE
@M02034:409:000000000-BFKT7:1:1101:13898:16874 1:N:0:34
AAAGTCGAGGTGCCTAAAGTGGCAACCCAGACTCATCCTGTTGTTGGTGGTGTAGAGCTTCCTGTAGCCGCATGGCGTTCGTACTTAAATATGGAACTAACCATTCCAATTTTCGCTGTCTCTTATACACATCTCCGAGGCCCACGAGAC
+
BCCCCFCCCCCCGGGGGGGGGGGHHHHGGHHGHHHHHHHHHHHHHHHGGGFFHHHHHHHHHHHHHHHHHGGGGGHHGGGGGGHHHHHGHHHHHHHHHHHHHHHHHHGHHHHHHHGGGGGHHHHHHHHHFHHHHHHFF@GGGGGGGGGGGG
@M02034:409:000000000-BFKT7:1:1101:5018:16875 1:N:0:34
GCTCTTAAAGAGGAGAAAGGTCATGGCGGCTTCTACCTTTACTTT
+
ABCCCFFFFFFFGGGGGGGGGGHHH44A22A22B555B5FGA555
@M02034:409:000000000-BFKT7:1:1101:10253:16876 1:N:0:34
GCTCTTAAAGAGGAGAAAGGTCATGTCTACTTCGGCTTCTAACTTTACTCAGTTCGTTCTCGTCGACAATGGCGGAACTGGCGACGTGACTGTCGCCCCAAGCAACCTGTCTCTTATACACATCTCCAGCCCACGAGACCGTACTAGAT
+
CCCCCFFFFFFFGGGGGGGGGGGHHHHHHHHHHGGGGGHHGHHHHHHHHHHGHHHGFHHGHGFGGGGGGGHHHGGGEEHHHEEEGGGGHGHHHHGHGGGGFGEGFFHHHFHHHHHFHHHHHHFGGHFHHHGGGCD@AADFGGHEHHHBD
@M02034:409:000000000-BFKT7:1:1101:18227:16879 1:N:0:34
AAAGTCGAGGTGCCTAAAGTGGCAACCCAGACTAATAATAAGGTTGGTGGTGTAGAGCTTCCTGTAGCCGCATGGCGTTCGTACTTAAATATGGAACTAACCATTCCAATTTTCGCTGTCTCTTATACACATCTCCGAGCCCACGAGACC
+
BBCCBFCCCCABGGGGGGGGGGGHHHHGGHHGHHHHHHHHHHHHHHGEFGFFHHHGHHHHHHHHHHHHGGGFGGHHGGGGGGFHHHHHHHHHHHHHGHHHHHHHHHGHHHHHHHGGGGGHHHHHHHGHGHGHHHHHFCGGGGHGGGGGGG
@M02034:409:000000000-BFKT7:1:1101:18436:16882 1:N:0:34
GCTCTTAAAGAGGAGAAAGGTCATGGGGAATTCTGCTTCTAACTTTACTCAGTTCGTTCTCGTCGACAATGGCGGAACTGGCGACGTGACTGTCGCCCCAAGCAACCTGTCTCTTATACACATCTCCGAGCCCACGAGACCGTACT
+
BBBBBFFFFFFFGGGFCGGF4GHHHHHGFGHHHHGHHHHHHHHHHHHHHHHHHHHGFHHGHGFEGGGGGHHHHGGGGGHHHGGGGGGGHGHGHHGFEGFGGHGHHHHHHFHHHHHHHDGHHGHHHHHD?DCGG/FG->DEFCAGDH
@M02034:409:000000000-BFKT7:1:1101:24888:16887 1:N:0:34
GCTCTTAAAGAGGAGAAAGGTCATGCCGATGAAGGCTTCTAACTTTACTCAGCTCGTTCTCGTCGACAATGGCGGAACTGGCGACGTGACTGTCGCCCCAAGCAACCTGTCTCTTATACACATCTCCGAGCCCACGAGACCGT
+
BBBBBFFFFFFFGCEFGGGFGGFHHFCEEFFBEEFHGHHHHHHHHHHHHHHH3FGFGGHGGFFFGGEEGGHHFFGGGGHHGHFEGGGGHGHHHHGFEFG?FFEFGHHHHGHHHHHHHBFDGGHHHHGGGGGGGAFF@@EGG-<
@M02034:409:000000000-BFKT7:1:1101:1847:16888 1:N:0:34
GCTCTTAAAGAGGAGAAAGGTCATGAATGGTTCGGCTTCTAACTTTACTCAGTTCGTTCTCGTCGACAATGGCGGAACTGGCGACGTGACTGTCGCCCCCAGCCACCTGTCTCTTATACACATCTCCGAGCCCACGAGA
+
>ABBBFFFFFFFGGFGGGGGFGHHHFDFGCGHFG2?FGHHHFHGHHHHHHHHHHHGBGAFHFGGGCE?EFGGHGGEFFHGHHG?EEFGGGGFHHGHGGG//?F/BB0FHHHHFHHFG2@2G2@2DGGG/@/@FAF@--<
@M02034:409:000000000-BFKT7:1:1101:20801:16888 1:N:0:34
GCTCTTAAAGAGGAGAAAGGTCATGTTGCAGAAGGCTTCTAACTTTACTCAGTTCGTTCTCGTCGACAATGGCGGAACTGGCGACGTGACTGTCGCCCCAAGCAACCTGTCTCTTATACACATCTCCGAGCCCACGAGACCGTACTAGAT
+
CCCCCFFFFFFFGGGGGGGGGGHHHGFHFFHFHHHHHHHHHHHHHHHHHHHHHHHGGHHGHGFFGFGGGHHHHGGGGGHHHHGGGGGGHGHHHHGHGGGEGHGHHHHHHFGHHHHGHHHHHHHHHHHGCFGGGHGG?CGFFCEHFAFGFG
@M02034:409:000000000-BFKT7:1:1101:13735:16891 1:N:0:34
GCTCTTAAAGAGGAGAAAGGTCATGCCTCCGGCTGCTTCTAACTTTACTCAGTTCGTTCTCGTCGACAATGGCGGAACTGGCGACGTGACTGTCGCCCCAAGCAACCTGTCTCTTATACACATCTCCGAGCCCACGAGACCGTACTAGAT
+
BCCCCFFFFFFFGGGGGGGGGGHHHHHHHHGGGGGGHHHHHHHHHHHHHHHHHHHGGHHGHGGGGGGGCGHHHGGGGGHHHHGGGGGGHGHHHHGHGGGGGHGHHHHHHHHHGHHHHGHHHHHHHHHGGGCGGHGGGGGGGGGHGHHHHH
@M02034:409:000000000-BFKT7:1:1101:25604:16892 1:N:0:34
AAAGTCGAGGTGCCTAAAGTGGCAACCCAGACTGGGGTGGCGGTTGGTGGTGTAGAGCTTCCTGTAGCCGCATGGCGTTCGTACTTAAATATGGAACTAACCATTCCAATTTTCGCTGTCTCTTATACACATCTCCGAGCCCACGAGACC
+
ABBBAFCBCCBCGGGGGGGGGGGHHGHGGFHGGHHHGEEEHGGFGGGGGGGGGHHHHGHHHHHHHHHHHGGGGGHGGEGGGGFHHHFGHHHHHHGHHHFHHHHHHHHHHHHHHHGGGGFHGGHHHHFGHHHHGHHHGCGGGGEFCC?AEG
@M02034:409:000000000-BFKT7:1:1101:9454:16896 1:N:0:34
GCTCTTAAAGAGGAGAAAGGTCATGAGGGGGGGGGCTTCTAACTTTACTCAGTTCGTTCTCGTCGACAATGGCGGAACTGGCGACGTGACTGTCGCCCCAAGCAACCTGTCTCTTATACACATCTCCGAGCCCACGAGACCGTACTAGAT
+
CCCCCFFFFFFFGGGGGGGGGGHHHHHHGGGGGFFFFFFFFFFFFFFFFFFFFFFFFFFFFFFFFFFFFFFFFFFFFFFFFFFCFFFFFFFFFFFFFFFFFEFFFFFF?FFFFFFFFFFFFBBFF/FD-C=FFFFF:@DFFFFFFFFFFF
@M02034:409:000000000-BFKT7:1:1101:2907:16897 1:N:0:34
AAAGTCGAGGTGCCTAAAGTGGCAACCCAGACTGGGATTGGGGTTGGTGGTGTAGAGCTTCCTGTAGCCGCATGGCGTTCGTACTTAAATATGGAACTAACCATTCCAATTTTCGCTGTCTCTTATACACATCTCCGAGCCCACGAGACC
+
BBBCCFCABCABGGGGGGGGGGGHGHHGGHHGHHHHHHHHHHGGGGGEFGEGHHHHHHHHHHHHGHHHHGCEGGHHGGGGGGHHHHGHHHHHHHFHFHFGHHGHHHHHFHHHHHGGGGGFHFHHHHFFFGFHFHFBDCCDGFHGGGGGGE
@M02034:409:000000000-BFKT7:1:1101:21036:16897 1:N:0:34
GCTCTTAAAGAGGAGAAAGGTCATGTGTTCTATGGCTTCTAACTTTACTCAGTTCGTTCTCGTCGACAATGGCGGAACTGGCGACGTGACTGTCGCCCCAAGCAACCTGTCTCTTATACACATCTCCGAGCCCACGAGACCGTAC
+
BCCCCFFFFFFFGGGGGGGGGGGHHGGHHHHHGHHHHHHHHHHHHHHHHGFHHHHGGHHGHGGGGEGAEGHHHGGGGGHHHGGGGGGGGFHHHHGHGGGAEGF2FHHHFHHHFHHGHHHGHFHHHGHC>BCGGCFG-CFGGFG.<
@M02034:409:000000000-BFKT7:1:1101:11035:16898 1:N:0:34
GCTCTTAAAGAGGAGAAAGGTCATGAGGGGTGGTGCTTCTAACTTTACTCAGTTCGTTCTCGTCGACAATGGCGGAACTGGCGACGTGACTGTCGCCCCAAGCAACCTGTCTCTTATACACATCTCCGAGCCCACGAGACCGTACTAGAT
+
ACCCCFFFFFFFGGFGGGGGGGHHGHHHGGFEGGGHHHHHHHHHHHHHHGHHHHHGGHHGHGFEGEGEEHHHHGGFGGHHHHGGGGEFHGHHHHGGGGGGFHGHHHHHHHHHHHHHHHHGHGHHHHHGGGCGGHGGGGGGGGEHGHHHGH
@M02034:409:000000000-BFKT7:1:1101:28356:16905 1:N:0:34
GCTCTTAAAGAGGAGAAAGGTCATGATGTCTCGTGCTTCTAACTTTACTCAGTTCGTTCTCGTCGACAATGGCGGAACTGGCGACGTGACTGTCGCCCCAAGCAACCTGTCTCTTATACACATCTCCGAGCCCACGAGACCGTACTAGAT
+
CCCCCFFFFFFFGGGGGGGGGGHHHHFHFHHFFGHGGHHHHFHHHHHHHHHHHHHGGGHGHFGGGEFGGHHHHGGGGGHHHGGGGGGGHGHHHHGHGGGGGGFEGHHHHHHHHHHHHHHHFGGHHHGFBCCGGHEC@DCAFFGH?CGFHG
@M02034:409:000000000-BFKT7:1:1101:4991:16905 1:N:0:34
AAAGTCGAGGTGCCTAAAGTGGCAACCCAGACTGGGAAGGGGGTTGGTGGTGTAGAGCTTCCTGTAGCCGCATGGCGTTCGTACTTAAATATGGAACTAACCATTCCAATTTTCGCTGTCTCTTATACACATCTCCGAGCCCACGAGACC
+
CCCCCFCCCBBCGGGGGGGGGGGHHHGGGHHGHHHHHHGGGGGGFGGFFGFFHFHGHFHHHGHHHHHHHGGGGGHGGGGGGEGHHHHHHHHHHHGFHHHHHGHHHHGHHHGHHHFDGGDHHHHHHHHHHHHHHHHGE@CGCGHGGGGGGF
@M02034:409:000000000-BFKT7:1:1101:14037:16906 1:N:0:34
GCTCTTAAAGAGGAGAAAGGTCATGACTTCTGGTGCTTCTAACTTTACTCAGTTCGTTCTCGTCGACAATGGCGGAACTGGCGACGTGACTGTCGCCCCAAGCAACCTGTCTCTTATACACATCTCCGAGCCCACGAGACCGTACTAGAT
+
ABCCCFFFFFFFGGGGGGGGGGHHH54DG5E5BFGHHHHHHHHHHHHHHHGHHHHGGHHGIGGGG?EGGHHHHGGGGGHHHHGGGGGGHGHHHHGHGGGGGHGHHHHHHHHHHHHHHHHHHHHHHHFGCFGGGHGGDGDAFGDEGFBGH<
@M02034:409:000000000-BFKT7:1:1101:26747:16906 1:N:0:34
AAAGTCGAGGTGCCTAAAGTGGCAACCCAGACTCAGAATAATGTTGGTGGTGTAGAGCTTCCTGTAGCCGCGTG
+
DDDDDFCCCCCCGGGGGGGFGGGHHHHGGHHGH3BE3GGD5F5FGH2A22BAAAD555AB5BFDA555AAE0EE
@M02034:409:000000000-BFKT7:1:1101:28555:16907 1:N:0:34
GCTCTTAAAGAGGAGAAAGGTCATGGAGAGGAGTGCTTCTAACTTTACTCAGTTCGTTCTCGTCGACAATGGCGGAACTGGCGACGTGACTGTCGCCCCAAGCAACCTGTCTCTTATACACATCTCCGAGCCCACGAGACCGTACTAGAT
+
BCCCCFFFFFFFGGGGGGGGGGHHHHHHHGGHGHHGHHHHHHHHHHGHHHHHHHHGGHHGHGFGGEGEGHFHHGGGGGHHHHFGGGGGHGHHHHGHGGGDGHGFHHHHHHHHHHHHGHH222FGGHBF@CCDC?FC->AEGGDFGHDBDG
@M02034:409:000000000-BFKT7:1:1101:3333:16908 1:N:0:34
AAAGTCGAGGTGCCTAAAGTGGCAACCCAGACTCATCAGCAGGTTGGTGGTGTAGAGCTTCCTGTAGCCGCATGGCGTTCGTACTTAAATATGGAACTAACCATTCCAATTTTCGCTGTCTCTTATACACATCTCCGAGCCCACGAGACC
+
AABAAFBBBBABGGGGFGGGGGGHGHHGGHHGHHHHHHHHHHHHHHGGGGGGHHGFFGHHHHHHGHGGGFGEFGHFGGGGGEGHGHHHFHHHHHDGHHHGGHGGHGGFHHHHHHGFGGEHHHHHGHHHHFHFGHHHDCGGGFHGC/DDDF
@M02034:409:000000000-BFKT7:1:1101:19762:16908 1:N:0:34
AAAGTCGAGGTGCCTAAAGTGGCAACCCAGACTTGTGGGAAGGTTGGTGGTGTAGAGCTTCCTGTAGCCGCATGGCGTTCGTACTTAAATATGGAACTAACCATTCCAATTTTCGCTGTCTCTTATACACATCTCCGAGCCCACGAGACC
+
BCCCCFCCCCCCGGGGGGGGGGGHHHHGGHHGHHHHHGGHHGGHHHGGGGEFGHHGHHHHHHHHHHGHGGGFGGHHGGGGGGHHHHHGHHHHHHHHHHGHHHGHHHHHHHHHHHGGGGGFHHHHHHGHHHGHGHGFGFGGGGHGGGFDDF
@M02034:409:000000000-BFKT7:1:1101:23706:16909 1:N:0:34
GCTCTTAAAGAGGAGAAAGGTCATGGTGAGTCCGGCTTCTAACTTTACTCAGTTCGTTCTCGTCGACAATGGCGGAACTGGCGACGTGACTGTCGCCCCAAGCAACCTGTCTCTTATACACATCTCCGAGCCCACG
+
BBBBBBFFFFFFE4EGGFGGGGGHGHHHFHFHHDEGGGHHHHHHHHHHHHGHEGHGEHHEHFFEEEFEGHFHGEEECFFHHHGEEEEEAFHGGFGCEFGGGHGFFFGHHFGHHHHGGHBBGHGFDHDD/<@GF..<
@M02034:409:000000000-BFKT7:1:1101:22253:16919 1:N:0:34
GCTCTTAAAGAGGAGAAAGGTCATGAATTTTCGTGCTTCTAACTTTACTCAGTTCGTTCTCGTCGACAATGGCGGAACTGGCGACGTGACTGTCGCCCCAAGCAACCTGTCTCTTATACACATCTCCGAGCCCACGAGACCGTACTAGAT
+
BBBBBDFFFFFFEEEGFGGGGGHHGHGEGHHHGHGGGHFHHGHHHHHHGGDFBGFFEHHEGFAAEAE?AGDGEE@0>EGHFHEEEE>E/FGEFFF/EGGG/FA2B?GHFHHHHHHHHGHHHHHHHHFF?CCGE/<A-AACFDA<EGHHGH
@M02034:409:000000000-BFKT7:1:1101:18919:16922 1:N:0:34
AAAGTCGAGGTGCCTAAAGTGGCAACCCAGACTTGGGGGGGTGTTGGTGGTGTAGAGCTTCCTGTAGCCGCATGGCGTTCGTACTTAAATATGGAACTAACCATTCCAATTTTCGCTGTCTCTTATACACATCTCCGAGCCCACGAGACC
+
BCBCCFCCCCCCGGGGGGGFGGGHGHHGGHHGHHHHHGGGGGGGDHHGGGDEGGGFGGGGFGGGGGGGGGGGGGFFFFFFFFFFFFFFFFFFFFFFFFFFFFFFFFFFFFFFFFFFFFFFFFFFEF;FFFFFFFFFF=FCFFFFF;AFDF
@M02034:409:000000000-BFKT7:1:1101:22092:16926 1:N:0:34
GCTCTTAAAGAGGAGAAAGGTCATGGGTTTGCGGGCTTCTAACTTTACTCAGTTCGTTCTCGTCGACAATGGCGGAACTGGCGACGTGACTGTCGCCCCAAGCAACCTGTCTCTTATACACATCTCCGAGCCCACGAGACCGTACTAGAT
+
BBBBBFFFFFFFGGGGFGGGGGHGHHHHGGGHGGGGGHHHGHHHHHHHHHHHHHHGGHHGHGFFGGGGGHHHGGGGGGHHHGGGFGGGHGHHHHGHGGGFFGGFGHHHHHHHHHHHHHHFHHHGHEHCCCFGGHGG-@<CFGGHGGHGEC
@M02034:409:000000000-BFKT7:1:1101:26314:16930 1:N:0:34
GCTCTTAAAGAGGAGAAAGGTCATGTTTTTTTTTGCTTCTAACTTTACTCAGTTCGTTCTCGTCGACAATGGCGGAACTGGCGACGTGACTGTCGCCCCAAGCAACCTGTCTCTTATACACATCTCCGAGCCCACGAGACCGTACTAGAT
+
BBBBBFFFFFFFGGGGGGGGFGFGHHHHHGGGGGGHHHHFHHHHHHHHHHHHHHHGGHHGHGFGGGGGGHHHHGGGGGHHHHGGGGGGHGHHHHGHGGGGGHFFGHHHHHHHHHHHHHHHHFFGFGFF<CDGGFGGFCFCEG.CDHHGEG
@M02034:409:000000000-BFKT7:1:1101:17500:16935 1:N:0:34
GCTCTTAAAGAGGAGAAAGGTCATGCCGGGTTCGGCTTCTAACTTTACTCAGTTCGTTCTCGTCGACAATGGCGGAACTGGCGACGTGACTGTCGCCCCAAGCAACCTGTCTCTTATACACATCTCCGAGCCCACGAGACCGTACTAGA
+
BCCCCFFFFFFFGGGGGGGGGGHHHHHGGGGGHGCCGGHHFHHHHHHHHHFGGHHGFHHGFFFGGEFE0FGHHGGEEFHHHAEEEEEEEGHHHHGHGGC<?FECF<GGFGHFGH22??DGF1?GGGFD/@CGGFG@-<<AEGDAAEFB:
@M02034:409:000000000-BFKT7:1:1101:22708:16942 1:N:0:34
AAAGTCGAGGTGCCTAAAGTGGCAACCCAGACTCAGAATAAGGTTGGTGGTGTAGAGCTTCCTGTAGCCGCATGGCGTTCGTACTTAAATATGGAACTAACCATTCCAATTTTCGCTGTCTCTTATACACATCTCCGAGCCCACGAGACC
+
AAAABFBBBBBBGGGGGGGGGGGHHHHGGHHFGHGHFHHHHGHHHHGEFEAFGGGHGFHHHGHGGHFBGGGEGGHHGGGGGGHHFHGFHHHHHHFGGGGHHFHGHHHGHHHHHGGGGGGHHHHHGHHHHGHGGHHHGGCGGGEGGGCE/F
@M02034:409:000000000-BFKT7:1:1101:22180:16943 1:N:0:34
AAAGTCGAGGTGCCTAAAGTGGCAACCCAGACTATGACTAATGTTGGTGGTGTAGAGCTTCCTGTAGCCGCATGGCGTTCGTACTTAAATATGGAACTAACCATTCCAATTTTCGCTGTCTCTTATACACATCTCCGAGCCCACGAGACC
+
AAAA>FBADDBBGFG5ABGGGGGHHHHGGHHGHHHBGHHBBFFGGHHFGGEFGHHGGHHGHHHHHHHHHGGEFGHGGDEGA1CFGHFD@FFHBFBEFGEFHHHFHFFFDGGGHHGGGGGGFGFFHFBD4BDGHHGGD@/<BFGG?CCDCF
@M02034:409:000000000-BFKT7:1:1101:5002:16943 1:N:0:34
GCTCTTAAAGAGGAGAAAGGTCATGGGGGGGGGTGCTTCTAACTTTACTCAGTTCGTTCTCGTCGACAATGGCGGAACTGGCGACGTGACTGTCGCCCCAAGCAACCTGTCTCTTATACACATCTCCGAGCCCACGAGACCGTACTAGAT
+
ACCCCFFFFFFFGGGGGGGGGGGHHGHGGGGFFFFFFFFFFFFFFFFFFFFFFFFFFFFFFFEFFFFFFFFFFFFBFFFFFFFFFFBFFFFFFFFFFFFFFFFEFFFFFFFFFFFFFFFFFFFFFFBD;FFFFFFFFD?DEFDFFFFFF;
@M02034:409:000000000-BFKT7:1:1101:4209:16945 1:N:0:34
GCTCTTAAAGAAGGAGAAAGGTCATGGGTGGGGGGGCTTCTAACTTTACTCAGTTCGTTCTCGTCGACAATGGCGGAACTGGCGACGTGACTGTCGCCCCAAGCAACCTGTCTCTTATACACATCTCCGAGCCCACGAGACCGTACTAGA
+
BCCCCFFFFFFFGGGGGGGGGGHHHHHHGGGGGGGGGGHHHHHHHHHHHHHFGHHGGGGGGGGGGFFFGAFGGGGFFFFFFFFFFFFCFFFFFFFFFFFFFFEEFFFFFFFFFFFFFFFFBFFFFFFFF9=DFFAEF>FADFFFEDFFF;
@M02034:409:000000000-BFKT7:1:1101:24274:16947 1:N:0:34
GCTCTTAAAGAGGAGAAAGGTCATGGGTGTGGGGGCTTCTAACTTTACTCAGTTCGTTCTCGTCGACAATGGCGGAACTGGCGACGTGACTGTCGCCCCAAGCAACCTGTCTCTTATACACATCTCCGAGCCCACGAGACCGTACTAGAT
+
ABCBCFFFFFFFGGGGGGGGGGHHHHEGEEEGGGGGGHHHFFHHHHHHHHHHHHHGGHHGHGGGGGGAEGHHHGGGGGHHGHGGGGGGHGHHHHGGGFGGGHGFHHHHGHHHFHHHHHHBFHHGGHGD@CGDFGFC<CGGFCACGH0CGG
@M02034:409:000000000-BFKT7:1:1101:28980:16949 1:N:0:34
AAAGTCGAGGTGCCTAAAGTGGCAACCCAGACTCAGAATCCTGTTGGTGGTGTAGAGCTTCCTGTAGCCGCATGGCGTTCGTACTTAAATATGGAACTAACCATTCCAATTTTCGCTGTCTCTTATACACATCTCCGAGCCCACGAGAC
+
AAAABF?ADBABFGGGGGGGGGGGFHFEFHGGHCBEGFH5ADFGHHGFGGEFGGHFHHGHHGHHGHHHGFCEFGHGGEGFEEEGHHFDGHGGHHFHGHHHHFHHHHGHHHHHHHGGGGGHHHHHGGHGGFFHHHHEGGCCDGHGGGGDD
@M02034:409:000000000-BFKT7:1:1101:21983:16955 1:N:0:34
AAAGTCGAGGTGCCTAAAGTGGCAACCCAGACTAGTTCTACGGTTGGTGGTGTAGAGCTTCCTGTAGCCGCATGGCGTTCGTACTTAAATATGGAACTAACCATTCCAATTTTCGCTGTCTCTTATACACATCTCCGAGCCCACGAGACC
+
BBCCBFCBBCBBGFGGGFFFGGGHHHHGGHHGHHHHHHHHHGGFFGGEFGFFHHHGHHHHHHHHHHHGHGGGEGHHGGGGGGHHHHHHGHHHHHGHGHHGHHHHHHHGHHHHHHGGGGGHHHHHHHGHHHGHHHHFGCGGGGHGF?DGFF
@M02034:409:000000000-BFKT7:1:1101:9034:16956 1:N:0:34
GCTCTTAAAGAGGAGAAAGGTCATGTTGGATAGGGCTTCTAACTTTACTCAGTTCGTTCTCGTCGACAATGGCGGAACTGGCGACGTGACTGTCGCCCCAAGCAACCTGTCTCTTATACTC
+
3A3A?D5DB5@CGAAGGGGGGF4GFHBFHFCF4G42GGHHHGHHHFGEHFEHHGHGGFGFB11EEEE?0GHEFE?0EGE3C1>E@CE/F?4EFD/C/?E?EFGEFHFHA?1FBGF1FB@2<
@M02034:409:000000000-BFKT7:1:1101:2318:16957 1:N:0:34
AAAGTCGAGGTGCCTAAAGTGGCAACCCAGACTTCGAGGAATGTTGGTGGTGTAGAGCTTCCTGTAGCCGCATGGCGTTCGTACTTAAATATGGAACTAACCATTCCAATTTTCGCTGTCTCTTATACACATCTCCGAGCCCACGAGAC
+
CCCCCFCCBBCCGGGGGGGGGGGHHHHGGHHGHHGGHHFG2FHHHHHGFGGGHGHHHHHHHHHHHHHHHGGGGGHHGGGGGGHHHHFGHGGHHFFFGHHFHFFGHFHFHHHHHGGGGGFGHHHHHHFHFGBHHHGHGGGGGFHFGGGGG
@M02034:409:000000000-BFKT7:1:1101:23202:16957 1:N:0:34
AAAGTCGAGGTGCCTAAAGTGGCAACCCAGACTAAGAATGAGGTTGGTGGTGTAGAGCTTCCTGTAGCCGCATGGCGTTCGTACTTAAATATGGAACTAACCATTCCAATTTTCGCTGTCTCTTATACACATCTCCGAGCCCACGAGACC
+
CCCCCFCCCCCCGGGGGGGFGGGHHHHGGHHGHGHHHHGHGHHFGHGFFGFFHHGGHHHHHHHHHHHHHGGGEGHHGGGGFFGHHHHHHHHHHHGFHHHGHHGHHHHGHHHHHHGGGGEHHFHGHHHHHGHHHHHGDBCCFGHGGCGGGE
@M02034:409:000000000-BFKT7:1:1101:14163:16957 1:N:0:34
AAAGTCGAGGTGCCTAAAGTGGCAACCCAGACTCAGAAGAGTGTTGGTGGTGTAGAGCTTCCTGTAGCCGCATGGCGTTCGTACTTAAATATGGAACTAACCATTCCAATTTTCGCTGTCTCTTATACACATCTCCGAGCCCACGAGACC
+
ABBCCFCCCBBCGGGGGGGGGGGHHHHGGHHGHHHHHHHHHGHHHHHGGGFFHHHHHHHHHHHHHHHHHGGEEGHHGGGGGGHHHHHHHHHHHGHHHHHHHHHHHHGHHHHHHHGGGGGHGHHHHHGHHHHHHHHHD@FFGGHGGGGGGG
@M02034:409:000000000-BFKT7:1:1101:22170:16958 1:N:0:34
AAAGTCGAGGTGCCTAAAGTGGCAACCCAGACTATGACTAATGTTGGTGGTGTAGAGCTTCCTGTAGCCGCATGGCGTTCGTACTTAAATATGGAACTAACCATTCCAATTTTCGCTGTCTCTTATACACATCTCCGAGCCCACGAGACC
+
CCCCCFCCCCCCGGGGGGGGGGGHHHHGGHHGHHHHHHHHHHHHHHHGGGFGHHHGHHHHHHHHHHHHHGGEFGHHGGGGGGHHHHHHHHHHHHHHHHHGHHHHHHGGHHHHHHGGGGGHHHHHHHHHGHHHHHHFFCFGGGHGGGGGGF
@M02034:409:000000000-BFKT7:1:1101:14145:16960 1:N:0:34
AAAGTCGAGGTGCCTAAAGTGGCAACCCCGACTCAGAAGAGTGTTGGTGGTGTAGAGCTTCCTGTAGCCGCATGGCGTTCGTACTTAAATATGGAACTAACCATTCCAATTTTCGCTGTCTCTTATACACATCTCCGAGCCCACGAGA
+
11>AAFAADD1AGFFGGGGBFBFHBGHE0AEEECF1EFGEGGHHHH/BEEAFGEG2BGHHHCGD1FGBFECEEGGHG>@FGEFECGFGBGGHHB@FGHD>GHFFHHFFHHFHGHGGGGEDBDGG1GHFFC1GGHH<C/C?CEG/C?@<
@M02034:409:000000000-BFKT7:1:1101:6344:16961 1:N:0:34
AAAGTCGAGGTGCCTAAAGTGGCAACCCAGACTAATACTAGTGTTGGTGGTGTAGAGCTTCCTGTAGCCGCATGGCGTTCGTACTTAAATATGGAACTAACCATTCCAATTTTCGCTGTCTCTTATACACATCTCCGAGCCCACGAGACC
+
AA?AAFBBBBBBGGGGGGGGGGGFHHHGGHHGHHHHHHHHHHHHHGHEGGEFHGHGHFHHHGHGGHHHHFGEGGHGFFGGGGHHHHGFHHHHHHHHHHHHHGHHHHGEHHHHHHGGGGGHHHHHHHFFFHHHHHHFGBGGGGHGGGGGGG
@M02034:409:000000000-BFKT7:1:1101:8700:16962 1:N:0:34
GCTCTTAAAGAGGAGAAAGGTCATGGCGGTTCGTGCTTCTAACTTTACTCAGTTCGTTCTCGTCGACAATGGCGGAACTGGCGACGTGACTGTCGCCCCAAGCAACCTGTCTCTTATACACATCTCCGAGCCCACGAGACCG
+
BBBBBFFFFFFFGGGGGGGGFGHHGC4A2AA2E2FFGHHHHHHHHHHHHHGHGHHGFHHGHGFGGGGGCGHHHGGCGGGHHHGGGGGGHGHGHHGEGGGGGHGFGCGHHGGHFHHHHHHHFHHHHHHGFGGGFHGG<@AEC<
@M02034:409:000000000-BFKT7:1:1101:7311:16964 1:N:0:34
AAAGTCGAGGTGCCTAAAGTGGCAACCCAGACTATGGATCGGGTTGGTGGTGTAGAGCTTCCTGTAGCCGCATGGCGTTCGTACTTAAATATGGAACTAACCATTCCAATTTTCGCTGTCTCTTATACACATCTCCGAGCCCACGAGACC
+
BBCCBFCCCCCCGGGGGGGGGGGHHHHGGHHGHGHHHHHHGGGHFGGGGGEFHHHHHHHHHHHHHHHHHGGFGGHHGGGGGGHHHHHHHHGHHHGHHHHHHHHHHHGHHHHHHHGGGGGFHGHHFHFHGHHHHHFHGCGGGGGGGCGGGG
@M02034:409:000000000-BFKT7:1:1101:14311:16964 1:N:0:34
GCTCTTAAAGAGGAGAAAGGTCATGTTTTTTGATGCTTCTAACTTTACTCAGTTCGTTCTCGTCGACAATGGCGGAACTGGCGACGTGACTGTCGCCCCAAGCAACCTGTCTCTTATACACATCTCCGAGCCCACGAGACCGTACTAGAT
+
AABBBFFFFFDFGGFGGGGGGGHHHHHHHGGGGHHHHHHHHHHHHHHHGHHHHHHGGHHGHFFFGFGEEGHHHGGGFGHFHHGGGGGGHGHHHHGGFGGG?GGHHHHHHHHHHHHHHHHGHFGFGFHD/><DFEFFFGDACGDHGGGFH<
@M02034:409:000000000-BFKT7:1:1101:16728:16967 1:N:0:34
GCTCTTAAAGAGGAGAAAGGTCATGGTGGCGCAGGCTTCTAACTTTACTCAGTTCGTTCTCGTCGACAATGGCGGAACTGGCGACGTGACTGTCGCCCCAAGCAACCTGTCTCTTATACACATCTCCGAGCCCACGAGACCGTACTAGAT
+
CBCCCFFFFFFFGGGGGGGGGGGHHHGGGHGGGGGGHHHHHHHHHHHHHHHHHHHGGHHGHGFGGEGGGHHHHGGEGGHHHHGGGG@EHGHHHHGHFGGDGHFCGHHGGHHHHHHFHHHGGEFHHHHG>C?FGHGD-@C<EGCGGHBCF<
@M02034:409:000000000-BFKT7:1:1101:12684:16967 1:N:0:34
GCTCTTAAAGAGGAGAAAGGTCATGGGGAAGCGTGCTTCTAACTTTACTCAGTTCGTTCTCGTCGACAATGGCGGAACTGGCGACGTGACTGTCGCCCCAAGCAACCTGTCTCTTATACACATCTCCGAGCCCACGAGACCGTACTAGAT
+
CCCCCFFFFFFFGGGGGGGGGGHHHHHGGGGHGGGGGHHHHHHHHHHHHHHHHHHGGHHGHGGGGGGGGHHHHGGGGGHHHHGGGGFGHGHHHHGHGGGGGHGHGGHBHHHHHHHHHHHHHHHHHHHGCFGGGHGG@AEGFCDHGHHHHG
@M02034:409:000000000-BFKT7:1:1101:6726:16970 1:N:0:34
GCTCTTAAAGAGGAGAAAGGTCATGGGTGTGGGGGCTTCTAACTTTACTCAGTTCGTTCTCGTCGACAATGGCGGAACTGGCGACGTGACTGTCGCCCCAAGCAACCTGTCTCTTATACACATCTCCGAGCCCACGAGACCGTACTAGAT
+
CCCCCFFFFFFFGGGGGGGGFGHHHHHHGGGGGGGGGHHHHHHHHHHHHHHHHHHGGHHGHFBFGGGEFGHHHGGEGGHHHGGGGGEGHGHHHHGEDGGGGHGHHGHHHGHHHHHFHHHHHHHHHHHGCGGGGHGDAGDFGGGFGHHHHG
@M02034:409:000000000-BFKT7:1:1101:13253:16971 1:N:0:34
AAAGTCGAGGTGCCTAAAGTGGCAACCCAGACTAAGGAGGGTGTTGGTGGTGTAGAGCTTCCTGTAGCCGCATGGCGTTCGTACTTAAATATGGAACTAACCATTCCAATTTTCGCTGTCTCTTATACACATCTCCGAGCCCACGAGACC
+
CCCCCFCBCCCCGGGGGGGGGGGHHHHGGHHGHHHHHFHGGEFGGHHEGGGGHHHHHHHHHHHHHHHGHGGGGGHHGGGGGGHHHHHHHHGHHHHHHHHHHHHHHHHHFHHHHHGGGGFHHHHHHHFHFHHHHHHHG?DGAFHGCGGGGG
@M02034:409:000000000-BFKT7:1:1101:24031:16972 1:N:0:34
GCTCTTAAAGAGGAGAAAGGTCATGGGTGCTTCGGCTTCTAACTTTACTCAGTTCGTTCTCGTCGACAATGGCGGAACTGGCGACGTGACTGTCGCCCCAAGCAACCTGTCTCTTATACACATCTCCGAGCCCACGAGACCGTACTAGAT
+
CCCCCFFFFFFFGGFGGGGGGGHGHHHGFGHHHGGGGGHHHHHHHHHHHHHHHHHFEHHGHFFEGGGGGHHHHGGCGGHHHHGGGGGGHGHGHHGFFGGDGHGFGFHHHHHEHHHHHHHHFHHHHHHGGGGCFEFD<DDGGGAHGHEFGG
@M02034:409:000000000-BFKT7:1:1101:18816:16986 1:N:0:34
AAAGTCGAGGTGCCTAAAGTGGCAACCCAGACTACTCCGCCTGTTGGTGGTGTAGAGCTTCCTGTAGCCGCATGGCGTTCGTACTTAAATATGGAACTAACCATTCCAATTTTCGCTGTCTCTTATACACATCTCCGAGCCC
+
AABAAFAABDBBGGGGGGGGGGGHHHHGGHHGHGEFCGFFAEGHBFGGA1ECGFHB55F3BGFEGBFBFAE0EEF1E>/CAEEEEFHBFGHFFG3@FCFHB03B34FBFGEHF4<EEA/B44F3B3?BF22?B?G2B/></F
@M02034:409:000000000-BFKT7:1:1101:16079:16988 1:N:0:34
GCTCTTAAAGAGGAGAAAGGTCATGCCGACTTCGGCTTCTAACTTTACTCAGTTCGTTCTCGTCGACAATGGCGGAACTGGCGACGTGACTGTCGCCCCAAGCAACCTGTCTCTTATACACATCTCCGAGCCCACGAGACCGTACTAGAT
+
BBCCCFFFFFFFGGGGGGGGGGHHHHHGGGGGHGFGGGHHHHHHHHHHHHHHHHHGEHHGHGFAEEGEEGHHHGG?ECHHGHGGGGEG/FGHHHF/EFCFDHEGEGHHGGHHHHHGHHFHHGFGHHDD@ACGGHGGADCEGCAGACCCB;
@M02034:409:000000000-BFKT7:1:1101:17089:16993 1:N:0:34
GCTCTTAAAGAGGAGAAAGGTCATGGTTTCTCGTGCTTCTAACTTTACTCAGTTCGTTCTCGTCGACAATGGCGGAACTGGCGACGTGACTGTCGCCCCAAGCAACCTGTCTCTTATACACATCTCCGAGCCCACGAGACCGTACT
+
ABBBBFFFFFFFGGGGFGGGGGHHHHEHF5FFG2FFGHFHHGHHHHHHHHHHHHGGGHHGHGGGGEG?EGFHFGGEFGHFHHGEGGECHGHFHHGHEFGGCGGGHHHHGHHHFH3BGHFFHFFFFGHGDGCCGGFF-CDDGC<..<
@M02034:409:000000000-BFKT7:1:1101:27996:16995 1:N:0:34
AAAGTCGAGGTGCCTAAAGTGGCAACCCAGACTGCGCCTACTGTTGGTGGTGTAGAGCTTCCTGTAGCCGCATGGCGTTCGTACTTAAATATGGAACTAACCATTCCAATTTTCGCTGTCTCTTATACACATCTCC
+
AAAAAFA?DDA@EGGG11AFFGFHHHHGGHFCHCG0EEGGGHHHFFEAFEEFHHHFHFHHGHHHHFFFHGC@EEHHGGGGA>BFGHFBGH2GGH1@FGFFHHFB1BFGHBGHHHCEG//<FFFG1G2FDG1BCGGB
@M02034:409:000000000-BFKT7:1:1101:11283:16995 1:N:0:34
GCTCTTAAAGAGGAGAAAGGTCATGATGGATAGGGCTTCTAACTTTACTCAGTTCGTTCTCGTCGACAATGGCGGAACTGGCGACGTGACTGTCGCCCCAAGCAACCTGTCTCTTATACACATCTCCGAGCCCACGAGACCGTACTAGAT
+
BCCCCFFFFFFFGGGGGGGGGGHHHHHHHHHHHHHHHHHHHGHHHHHHHHGHHHHGGHHGHGGGGGGGGFHHHGG0EGHHHHGGGGEGHGHFHHGGGGG?EFGFGHHHGFGHFFHDHHFFGFFGGHHGCCGGG/A@@DAEGGGGCGHGFB
@M02034:409:000000000-BFKT7:1:1101:13558:16998 1:N:0:34
GCTCTTAAAGAGGAGAAAGGTCATGACTTCTGGTGCTTCTAACTTTACTCAGTTCGTTCTCGTCGACAATGGCGGAACTGGCGACGTGACTGTCGCCCCAAGCAACCTGTCTCTTATACACATCTCCGAGCCCACGAGACCG
+
BBCCCFFFFFFFGGGGGGGGGGGHHHHH5AGHDHHHHHHGHHHHHHHHHHHHHHHGGHHGHGFFGFGFGGHFHGGGFGHHHGGEGGGGHGHHHHGHGGGGGHGFHHHHFHHHGHHHHHFBHFHHHHHF<BCFFGGCCDAGAC
@M02034:409:000000000-BFKT7:1:1101:21241:17004 1:N:0:34
AAAGTCGAGGTGCCTAAAGTGGCAACCCAGACTCCGCCGAAGGTTGGTGGTGTAGAGCTTCCTGTAGCCGCATGGCGTTCGTACTTAAATATGGAACTAACCATTCCAATTTTCGCTGTCTCTTATACACATCTCCGAGCCCACGAGACC
+
CCCCCFCBCBCCGGGGGGGGGGGHHHHGGHHGHHHGGGGGFFGFGFCFGGFGHHHFHHHHHHHHGGHHHGGGGGHHGGGGGGFHHHHHHHHHHHHHHGFGHHHHHHGHHHHHHHGGGGGGHGHHHHHHHHHHHHGFDGGGGGHGGGFGGG
@M02034:409:000000000-BFKT7:1:1101:13130:17007 1:N:0:34
GCTCTTAAAGAGGAGAAAGGTCATGGGTTGTTGTGCTTCTAACTTTACTCAGTTCGTTCTCGTCGACAATGGCGGAACTGGCGACGTGACTGTCGCCCCAAGCAACCTGTCTCTTATACACATCTCCGAGCCCACGAGACCGTACTAGAT
+
BBBBBFFFFFFFGGEGGGGGBGHHHHGHGGFHHHGHHHHHHHHGHHHHHHHGHHGGEHHGHGGGGEGEFGHHGGGFGGHFFHGGGGGGHGHHHHGFFDGGGHFGHHHHHHGHHGHEGFHFC2<FGGHGCC@>F<FC->EGGCDGDGFDFH
@M02034:409:000000000-BFKT7:1:1101:21554:17008 1:N:0:34
AAAGTCGAGGTGCCTAAAGTGGCAACCCAGACTTCGCAGGGGGTTGGTGGTGTAGAGCTTCCTGTAGCCGCATGGCGTTCGTACTTAAATATGGAACTAACATTCCAATTTTCGCTGTCTCTTATACACATCTCCGAGCCCACGAGACCG
+
BCCCAFCBBBCCGGG5FGGFGGGHHHHGGHHGHHGGGGGGGGGGGGGBFEEFGHHHHHHHHHHHHHHHHGGEGGHHGGGGGFFHGHGFHHHHHHHHGHHGHGHHHHHHHHHHHGGGGCGHHHHHHHGHHHHHHHHFCFCCEHGGGGGGGG
@M02034:409:000000000-BFKT7:1:1101:2170:17019 1:N:0:34
AAAGTCGAGGTGCCTAAAGTGGCAACCCAGACTCCTGCGCAGGTAGGTC
+
CCCCCFBCBCABGGGGGGGGGGGHHHHGGGHDB3B333A222AF5F155
@M02034:409:000000000-BFKT7:1:1101:13145:17019 1:N:0:34
GCTCTTAAAGAGGAGAAAGGTCATGGGTTGTTGTGCTTCTAACTTTACTCAGTTCGTTCTCGTCGACAATGGCGGAACTGGCGACGTGACTGTCGCCCCAAGCAACCTGTCTCTTATACACATCTCCGAGCCCACGAGACCGTACTAGAT
+
ABBBBFFFFFFFGFGGGGGGFGHHFGGEFEEGGGEFHHGFHDHGFHFHHHGHHHGGEHHGHFFEFAEEEFFHFFC/EEHHGHGE@EEFGGHHHFGEFGFGAGEFFFHHHHHHHHHHHGHHHFHGHHHG?DCGEAFDDGEDGGGFGHFGHH
@M02034:409:000000000-BFKT7:1:1101:28006:17021 1:N:0:34
AAAGTCGAGGTGCCTAAAGTGGCAACCCAGACTGCGCCTAATGTTGGTGGTGTAGAGCTTCCTGTAGCCGCATGGCGTTCGTACTTAAATATGGAACTAACCATTCCAATTTTCGCTGTCTCTTATACACATCTC
+
33AAABABD@AAGGFFBFGFGFGGFGCEGHHGCC3E2E223DF55DF1FEEFGEHEGFEGEBGHFAGGGE??EEFFFAEEG12CCGFFHHBFGE33BEB33?GG3F4BFDHHHFEFF???BDBGGFDGDFGHBGG
@M02034:409:000000000-BFKT7:1:1101:20771:17021 1:N:0:34
AAAGTCGAGGTGCCTAAAGTGGCAACCCAGACTCCGACTGCGGTTGGTGGTGTAGAGCTTCCTGTAGCCGCATGGCGTTCGTACTTAAATATGGAACTAACCATTCCAATTTTCGCTGTCTCTTATACACATCTCCGAGCCCACGAGACC
+
AAAAAFAAD1A1CEBAAAAFAFGHGFHCFFAEHGFGGGGCF?/FFA?EEEEFHFHA11FGDGHGDGFHHGGGEGFFE?EFGG0GHHFBGEHHHE1BGHD1FFFGHHBGDFFHFB@CCCCFFFHHEGBFGH1F1F1G/<@/<CAF@@CCGF
@M02034:409:000000000-BFKT7:1:1101:12360:17025 1:N:0:34
GCTCTTAAAGAGGAGAAAGGTCATGGTGGTGGGGGCTTCTAACTTTACTCAGTTCGTTCTCGTCGACAATGGCGGAACTGGCGACGTGACTGTCGCCCCAAGCAACCTGTCTCTTATACACATCTCCGAGCCCACGAGACCGTACTAGAT
+
CCCCCFFFFFFFGGGGGGGGGGHHHHGHGGGGGGGGGHHHHHHHHHHHHHHHHHHGGHHGHGFFFEGEGHHHGGGGGGGHHHGGGGEGHGHHHHGGGGGGGHGHHHHHHHHHHHHHHHGHHHGFHHHGGGGGGHGGCFDDECDHGHGHHG
@M02034:409:000000000-BFKT7:1:1101:28074:17025 1:N:0:34
AAAGTCGAGGTGCCTAAAGTGGCAACCCAGACTTCGAATAAGGTTGGTGGTGTAGAGCTTCCTGTAGCCGCATGGCGTTCGTACTTAAATATGGAACTAACCATTCCAATTTTCGCTGTCTCTTATACACATCTCCGAGCCCACGAGACC
+
AAAAAFAADBAAFGBFGGGFGGFGHHFEGHHFHHHFFGHGHGHFGHGEFG1BGFHGGFHHHFHGGHHFEEEEFFHFEEFFEEFEFHFFHHFHHGFGGHGFBGGHHHFHHHHHHFFEEGGFFGHGGHGFFGFHHGFGCCG>CGHGGGGGDE
@M02034:409:000000000-BFKT7:1:1101:2847:17025 1:N:0:34
AAAGTCGAGGTGCCTAAAGTGGCAACCCAGACTGCGAATGGGGTTGGTGGTGTAGAGCTTCCTGTAGCCGCATGGCGTTCGTACTTAAATATGGAACTAACCATTCCAATTTTCGCTGTCTCTTATACACATCTCCGAGCCCACGAGAC
+
ABBAAFBBBBBBGGGGGGGGGGGHHHHGGHHGHHFEEGGABGGGGGGGGGEGHHHHHHHHHHHHHGHHHGGGGGHFGGGGGGHHHHHFHHHHHHHHHHHGHHFHHHGHHHHHHHGGGGGHHHHHHHFHHHGHHHHFGFGGGGHGGGGGG
@M02034:409:000000000-BFKT7:1:1101:17233:17026 1:N:0:34
AAAGTCGAGGTGCCTAAAGTGGCAACCCAGACTCTGTCTCCTGTTGGTGGTGTAGAGCTTCCTGTAGCCGCATGGCGTTCGTACTTAAATATGGAACTAACCATTCCAATTTTCGCTGTCTCTTATACACATCTCCG
+
>1AAAFA?D@1AFGCFCAFGFGGFHFGGGG0EFHHHHHHHHHHBGHEEFGEFHFHBGFEGFFHFHHHHHEEC/E0GEGG?EAEHHH@BDFDFF@F11F111BFGH2EGFHFHH2>/?AE12>FEFDFFG11B1FD1C
@M02034:409:000000000-BFKT7:1:1101:20728:17031 1:N:0:34
GCTCTTAAAGAGGAGAAAGGTCATGGGTTCTTCTACTTCTAACTTTACTCAGTTCGTTCTCGTCGACAATGGCGG
+
ABBBBFFFFFFFGGEGGGGGGGGHH44BFHHF5A5DFDFEF53FF555D55AD55AB32BAFFDG?E1A3A32AE
@M02034:409:000000000-BFKT7:1:1101:9257:17032 1:N:0:34
GCTCTTAAAGAGGAGAAAGGTCATGATTTTTTTTGCTTCTAACTTTACTCAGTTCGTTCTCGTCGACAATGGCGGAACTGGCGACGTGACTGTCGCCCCAAGCAACCTGTCTCTTATACACATCTCCGAGCCCACGAGACCGTACTAGAT
+
CCCCCFFFFFFFGFEGGFGGGGHHHHHHHHHGGGGHHHHHHHHHHHHHHHHHHHHGGHHGHGFFGFGGGHHHHGGGCGHHHHGGGGGGHGHHHHGGGGGGGHGEHHHHHGHHHHHBHHHHHHHHHHFGCGGGGAGC<AGFECGHGHHGHG
@M02034:409:000000000-BFKT7:1:1101:17063:17033 1:N:0:34
GCTCTTAAAGAGGAGAAAGGTCATGGCTGCTTCGGCTTCTAACTTTACTCAGTTCGTTCTCGTCGACAATGGCGGAACTGGCGACGTGACTGTCGCCCCCAGCAACCTGTCTCTTATACACATCTCCGAG
+
CCDCCFFFFFFFGGGGGGGFGGHHHFHHGAFFHGFCFGHHFFDEFF5AF553DFGFGGGFFFGGG0FAEEDGEEG?>>FHBAE@GGE?ACFFD3FAE<E//<FBCCHH02?D>GH2F@D2=2CGHFF//>
@M02034:409:000000000-BFKT7:1:1101:17092:17044 1:N:0:34
GCTCTTAAAGAGGAGAAAGGTCATGGTTAGTGGGGCTTCTAACTTTACTCAGTTCGTTCTCGTCGACAATGGCGGAACTGGCGACGTGGCTGTCGCCCCAAGCAACCTGTCTCTTATACACATCTCCGAGCCCACGAGACCGTACTAGAT
+
AABBAFFFFFFFGGGGFGGGGGGHHGFGHHHHHGGCGHHHHHHHHGHHHHGHHGHFGHHGHGFEGGGEEFHHHGGEEFHHHHGG?EFG/EGEHHGGGGGGAGEBGHFHGGHHHHHHHHHHGHHHHHHGDFGGGHGGGFGGGGGEFH0GEG
@M02034:409:000000000-BFKT7:1:1101:20737:17046 1:N:0:34
GCTCTTAAAGAGGAGAAAGGTCATGGGTTCTTCTGCTTCTAACTTTACTCAGTTCGTGCTCGTCGACAATGGCGGAACTGGCGACGTGACTGTCGCCCCA
+
ABBABFFFFFFFC4EGFGGG4AED5FCAA44E55A55D55AFEGE5DEGD5B5FEFA2BA5BA1AAE10F3GCEE0/>@E3FE/EEEG//BBDGC/EFE?
@M02034:409:000000000-BFKT7:1:1101:8230:17053 1:N:0:34
GCTCTTAAAGAGGAGAAAGGTCATGGGTCATGCTTCTAACTTTACTCAGTTCGTTCTCGTCGACAATGGCGGAACTGGCGACGTGACTGTCGCCCCAAGCAACCTGTCTCTTATACACATCTCCGAGCCCACGAGACCGTACTAGATCTC
+
BBCCCFFFFFFFGGGGGFGGGGGHHHHHHHHHHHHHHHHHHHHHHHHHHHHHGFHHGHGGGEEEGFHHHHEGEGGHHHHGGGGGGGGHHHHGGGGGGGHEGFHHHHHFHGHHGHHHGHHHHHHHGCGGGGEGGDCDDGGGHGHGHHB0==
@M02034:409:000000000-BFKT7:1:1101:26399:17058 1:N:0:34
GCTCTTAAAGAGGAGAAAGGTCATGTTGGTGCGTGCTTCTAACTTTACTCAGTTCGTTCTCGTCGACAATGGCGGAACTGGCGACGTGACTGTCGCCCCAAGCAACCTGTCTCTTATACACATCTCCGAGCC
+
BCCCCFFFFFFFGGGGGGGGGGGHHGHGGAFHEEEE2GGHHFHFDFDGHFDCFFFGGHFGBFGGGEG1EFFFEEGF//FFGFEFFG>E/?43FGF?E/EAFFFFCGHFFG23FGHHHFG22GFHFEGDC//A
@M02034:409:000000000-BFKT7:1:1101:2366:17060 1:N:0:34
GCTCTTAAAGAGGAGAAAGGTCATGTTGGATAGGGCTTCTAACTTTACTCAGTTCGTTCTCGTCGACAATGGCGGAACTGGCGACGTGACTGTCGCCCCAAGCAACCTGTCTCTTATACACATCTCCGAGCCCACGAGACCGTACT
+
AACCCFFFFFFFGGGGGGGGFGHHHHHHGFFFHFHHHHHHHHHHHHGHHHHHGHHGGHHGHGGGGGGGGHGHHGGGGGHHHHFCEGEGHGHHHHGHCFGGGGEGFHHHAGGHHHHBGHHGGFGBGGFF>@/@=GEC>@.<FCA.<G
@M02034:409:000000000-BFKT7:1:1101:17096:17063 1:N:0:34
GCTCTTAAAGAGGAGAAAGGTCATGGTTAGTGGGGCTTCTAACTTTACTCAGTTCGTTCTCGTCGACAATGGCGGAACTGGCG
+
>AAAAF3FDF@FG1AGFGGGFDFHHFHGHHGHG0EFC0BEGDGGHGHHHBFGHGDFEFFFHGGEGGC//FGECEE//>GBGEE
@M02034:409:000000000-BFKT7:1:1101:5598:17063 1:N:0:34
GCTCTTAAAGAGGAGAAAGGTCATGAATGATAAGGCTTCTAACTTTACTCAGTTCGTTCTCGTCGACAATGGCGGAACTGGCGACGTGACTGTCGCCCCAAGCAACCTGTCTCTTATACACATCTCCGAGCCCACGAGACCGTACTA
+
BCCCCFFFFFFFGGGGGGGGGGHHHH5FFEFHHHFBCFHHGFBFGFBGHFEEGGDEGFEFFFGGGCGAEGFCBFG?/EGFGEGEGGEGECDHDGFCFAEA<F/GHHHHHF2FFHH3F3B2@FFGFBGFB@?CE/FCFC.CC<..CGF
@M02034:409:000000000-BFKT7:1:1101:23396:17066 1:N:0:34
GCTCTTAAAGAGGAGAAAGGTCATGAGTGGGAGGGCTTCTAACTTTACTCAGTTCGTTCTCGTCGACAATGGCGGAACTGGCGACGTGACTGTCGCCCCAAGCAACCTGTCTCTTATACACATCTCCGAGCCCACGAGACCGTACTAGAT
+
CCCCCFFFFFFFGGEGGCGCFGFHHGHGHGHHGGGGHHHHHHHHGHHHHHHHHHHGGHHGHGFEGEGGGGHHHFGFGGHHGHGFGGFGHGHHHHGEEGGGFHGFGGGHHGHHHHHGHHHHGHHFHHFG>CFGFGGF@CGEEGEEGHHHH=
@M02034:409:000000000-BFKT7:1:1101:11224:17067 1:N:0:34
GCTCTTAAAGAGGAGAAAGGTCATGGGGGTGAGGGCTTCTAACTTTACTCAGTTCGTTCTCGTCGACAATGGCGGAACTGGCGACGTGACTGTCGCCCCAAGCAACCTGTCTCTTATACACATCTCCGAG
+
BAABBFFFFFFFGFEFGA4GGGFHHFFDCGGGHHGGHHHHHGHHHHHHHHHHHGHGGHHGHFFGGCGGGHHFHGGCEEHHHFFEFGGGHGHEGHGHDDCD/FFHHGEFFGFHHFHGHHHFBFGBGFF.->
@M02034:409:000000000-BFKT7:1:1101:7283:17072 1:N:0:34
GCTCTTAAAGAGGAGAAAGGTCATGACTCGTTTTGCTTCTAACTTTACTCAGTTCGTTCTCGTCGACAATGGCGGAACTGGCGACGTGACTGTCGCCCCAAGCAACCTGTCTCTTATACACATCTCCGAGCCCACGAGACCGTACTAGAT
+
BBCCCFFFFFFFGGGGGGGGGGGHHHHHHGHGGGHHHHHHHHHHHHHHHHHHHHHGGHHGHGFGGFGGGHHHHGGGGGHHHGGGGGGGHGHHHHGHGGGEFGGBGGHHHHHHHHHHHHHHHBGGHHHGDGFGGEGGC@ADGGGHGHHHHD
@M02034:409:000000000-BFKT7:1:1101:14811:17077 1:N:0:34
GCTCTTAAAGAGGAGAAAGGTCATGACTGCTCCGGCTTCTAACTTTACTCAGTTCGTTCTCGTCGACAATGGCGGAACTGGCGACGTGACTGTCGCCCCAAGCAACCTGTCTCTTATACACATCTCCGAGCCCACGAGACCGTACTAGAT
+
CCCCCFFFFFFFGGEGGGGGGGHHHHHHHHHHHGGGGGHHHHHHHHHHHHGHHHHGGHHGHGGDGEGGGHHHHGGGGGHHHHFEFGGGHGHHHHGHGGGGCGGHHHHHHHHHGHHGHHHHHHHHHHFGCDGGGEFC@D.CEGDHGHGHHH
@M02034:409:000000000-BFKT7:1:1101:6477:17078 1:N:0:34
AAAGTCGAGGTGCCTAAAGTGGCAACCCAGACTTCGAAGACGGTTGGTGGTGTAGAGCTTCCTGTAGCCGCATGGCGTTCGTACTTAAATATGGAACTAACCATTCCAATTTTCGCTGTCTCTTATACACATCTCCGAGCCCACGAGACC
+
CBBCCFCCCCABGGGGGGGGGGGHHHHGGHHGHHHGHHGGHGGGGGGGFGEFGGHGHHHHHHHHGHHHHGGGGGHHGGGGGFHHHHFHHHHHHHHHHHHHHGHHHHGHHHHHHHGGGGGHHHHHGHHHGHHHHHGGFCGGGGHGCGGGGE
@M02034:409:000000000-BFKT7:1:1101:9402:17080 1:N:0:34
GCTCTTAAAGAGGAGAAAGGTCATGTGTGCTCATGCTTCTAACTTTACTCAGTTCGTTCTCGTCGACAATGGCGGAACTGGCGACGTGACTGTCGCCCCAAGCAACCTGTCTCTTATACACATCTCCGAGCCCACGAGACCGTACTAGAT
+
BBBBBFFFFFFBGFEGGGGGGGGHHFHHGHHGCHHHHHHHHHHHHHHHHHHHGHGFEGFGFFFEGGGEGHHHHGGGGGHGHEFEGGGGGGFHHGFEEFG/EGEBHHGHHHFHHHHEHGHFHEHHHHFG?CDCFCCA<<ADGG..CHGG0=
@M02034:409:000000000-BFKT7:1:1101:7690:17080 1:N:0:34
GCTCTTAAAGAGGAGAAAGGTCATGTCTAAGCATGCTTCTAACTTTACTCAGTTCGTTCTCGTCGACAATGGCGGAACTGGCGACGTGACTGTCGCCCCAAGCAACCTGTCTCTTATACACATCTCCGAGCCCACGAGACCGTACTAGAT
+
ABCCCFFFFFFFGGGGAGGGGGHHHHHFHHHGHHHHHHHHHHHHHHHHHHHHHHHGGHHGHGGGGGGGGHHHHGGCGGHHHGGGGGGGGGHHHHGHGGGGCEGCGHHHHHHHHHHGHHHHHHHHHHHGDGFGGHGG?DFGF@A.EH0<D<
@M02034:409:000000000-BFKT7:1:1101:10268:17083 1:N:0:34
GCTCTTAAAGAGGAGAAAGGTCATGGTTGGTCCTGCTTCTAACTTTACTCAGTTCGTTCTCGTCGACAATGGCGGAACTGGCGACGTGACTGTCGCCCCAAGCAACCTGTCTCTTATACACATCTCCGAGCCCACGAGACCGTACTAGAT
+
BBABBFFFBFFFGGFGFGGGGFCGFHGHGGEGHHGFHHHHHFHHHGHHHFFGHHFGEGHGFFB1EAEAAFGHGGG?@FHHFFECEEEGHGHFGHFEEEGG?F/C20FGHFFFHHHDHFGFBBFCG2F??DDFGEFA->>EFFDG.G0<0=
@M02034:409:000000000-BFKT7:1:1101:16278:17084 1:N:0:34
GCTCTTAAAGAGGAGAAAGGTCATGGTGGGTGGTGCTTCTAACTTTACTCAGTTCGTTCTCGTCGACAATGGCGGAACTGGCGACGTGACTGTCGCCCCAAGCAACCTGTCTCTTATACACATCTCCGAGCCCACGAGACCGTACTAGAT
+
CCCCCFFFFFFFGGGGGGGGGGHHHHGHGGEEGGGHHHHHHHHHHHHHHHHHHHHGGHHGHGGGGFGDFHHHHGGGGGHHHGGGGGEGGGGHHHGHGFGGGFFGHHHHHHGHGHGDGBHDHFGFHHHGGGCCGGFGFCAAEGEHGEHH0<
@M02034:409:000000000-BFKT7:1:1101:10848:17088 1:N:0:34
GCTCTTAAAGAGGAGAAAGGTCATGGCGTGTCGTGCTTCTAACTTTACTCAGTTCGTTCTCGTCGACAATGGCGGAACTGGCGACGTGACTGTCGCCCCAAGCAACCTGTCTCTTATACACATCTCCGAGCCCACGAGACCGTACTAGA
+
ABCCCFFFFFFFGGGGGGGGGGGHHGHGGGGHFGGGGHHHHHGHHHHHHHHHFHFFEHHGHGFGGEFGGHHHHGGEGGHHHFEEEFEFEEHHHHGFFGGGGEC2GGHHHDHGFHGEHGD2CGGCGFHG?@/DG.F@->.<EC<C.CDFB
@M02034:409:000000000-BFKT7:1:1101:7490:17093 1:N:0:34
AAAGTCGAGGTGCCTAAAGTGGCAACCCAGACTGGGTGGGGGGTTGGTGGTGTAGAGCTTCCTGTAGCCGCATGGCGTTCGTACTTAAATATGGAACTAACCATTCCAATTTTCGCTGTCTCTTATACACATCTCCGAGCCCACGAGACC
+
CCCCCFCCCCCCGGGGGGGGGGGHHHHGGHHGHHHHFEGGGGFGDGCDGGGFHHHGHHHHHHHHHHHHHGGFGGHHGGGGGGHHHHHHHHHHHHHGFHHHHHHGHHGHFGHHGFGGGGEGGGGGFFFGGFFFGGGGG?GFFEEFFFFFFE
@M02034:409:000000000-BFKT7:1:1101:8885:17093 1:N:0:34
GCTCTTAAAGAGGAGAAAGGTCATGGTGGGTCGGGCTTCTAACTTTACTCAGTTCGTTCTCGTCGACAATGGCGGAACTGGCGACGTGACTGTCGCCCCAAGCAACCTGTCTCTTATACACATCTCCGAGCCCACGAGACCGTACTAGA
+
BBBBBFFFFFFFGGEGFGGGGGHHHHHHGGEGGGGGGHHHHHHHHHHHHHHHHHHFEHHGHGFGEEFEGHHFHGGEGGHHHHGGGGEEHGFHHHGHGGGGGHG?GHHHHFHHHHHHHHGHGHGHHGFGGGGGFHGC@CGGGGGHGHHHH
@M02034:409:000000000-BFKT7:1:1101:25757:17102 1:N:0:34
AAAGTCGAGGTGCCTAAAGTGGCAACCCAGACTACGCAGAAGGTTGGTGGTGTAGAGCTTCCTGTAGCCGCATGGCGTTCGTACTTAAATATGGAACTAACCATTCCAATTTTCGCTGTCTCTATACACATCTCCGAGCCCACGAGACCG
+
BBBBBFB?DBBBGGGGGGGFGGGHGHHGGHHGHHHGGGEEFFHHGHGGGGEFGFHFHHHHHHHFGGGHHGGEGGHHGFGGGGGHHHHGHHHHHHEHGHHHFHFGHHFHHHHHHHGGGGGFHHGHGHEHFHHHHHGF?DFFEGGGGGGGGF
@M02034:409:000000000-BFKT7:1:1101:21915:17103 1:N:0:34
GCTCTTAAAGAGGAGAAAGGTCATGGTTGGTTGTGCTTCTAACTTTACTCAGTTCGTTCTCGTCGACAATGGCGGAACTGGCGACGTGACTGTCGCCCCAAGCAACCTGTCTCTTATACACATCTCCGAGCCCACGAGACCGTACTAGAT
+
CCCDDFFFFFFFGGGGGGGGGGHHHHHHGGGHGGGHHHHHHHHHHHHHHHHHHHHGFHHGHGFFGGGGGHHHHGGGGGHHHHGGGGGGHGHGHHGHGGGGGHGHGGHHHHHHHHHHHHHHHHHHHHHG@CFGGHGFDGGGFGDHGHHHHG
@M02034:409:000000000-BFKT7:1:1101:25996:17109 1:N:0:34
GCTCTTAAAGAGGAGAAAGGTCATGTTTTCTCGTGCTTCTAACTTTACTCAGTTCGTTCTCGTCGACAATGGCGGAACTGGCGACGTGACTGTCGCCCCAAGCAACCTGTCTCTTATACACATCTCCGAGCCCACGAGACCGTACTAGAT
+
A@BBBFFBFFBCCGEFC4FFGGGHHHHHHHHHGGHGGHHHHHHHHHHHHFHHGHDFEHHGHFFGG0EDEGGHGGG?FGHHGGEEGGEFHGHHHHGGEDCAEFF0GGFGHHFHHHG1GFHHHEGF@1@D/@?DFHGG?D?AFC<.CGGHHH
@M02034:409:000000000-BFKT7:1:1101:29040:17109 1:N:0:34
AAAGTCGAGGTGCCTAAAGTGGCAACCCAGACTAAGAATCAGGTTGGTGGTGTAGAGCTTCCTGTAGCCGCATGGCGTTCGTACTTAAATATGGAACTAACCATTCCAATTTTCGCTGTCTCTTATACACATCTCCGAGCCCACGAGACC
+
AAAAAFBABCAAFFGGGGGGGGGHFGHGFHHFHFGGGHH5FFGDFGGFFGBFGHHHGFGHHHHFFGHEGEAEGGHHGGGEFGFHHHGFHHGHGHFBCGFFGHGHBGDGHFGHHHE<EGFFHHHHHHEHFGFHBGFFCCG@DFCFGCFG?F
@M02034:409:000000000-BFKT7:1:1101:19886:17109 1:N:0:34
AAAGTCGAGGTGCCTAAAGTGGCAACCCAGACTGGGCCTGGGGTTGGTGGTGTAGAGCTTCCTGTAGCCGCATGGCGTTCGTACTTAAATATGGAACTAACCATTCCAATTTTCGCTGTCTCTTATACACATCTCCGAGCCCACGAGACC
+
CCCCCFCCCCDDGGGGGGGGGGGHHHHGGHHGHHHHHHGGHGGGGGGGGGGFHHHGHHHHHHHHHHHHHGGGGGHHGGGGGGHHHHHHHHHHHGFHHHHHHHHHHHGHGHHHHHGGGGGHHGHHHHHHGHHHHHGHGGGGGGHGGGGGGG
@M02034:409:000000000-BFKT7:1:1101:7499:17110 1:N:0:34
AAAGTCGAGGTGCCTAAAGTGGCAACCCAGACTGGGTGGGGGGTTGGTGGTGTAGAGCTTCCTGTAGCCGCATGGCGTTCGTACTTAAATATGGAACTAACCATTCCAATTTTCGCTGTCTCTTATACACATCTCCGAGCCCACGAGACC
+
AAAAAFB3ADBBGGFGGFFFGFFGGFHGGGEGHHHGBEEGGGGFCC?DFD?FGHHHHFGFGHGHHHEGHGGCDGFGGDCGGGFEHHHGHH00GFHHFHGFHHFG0:C0CCGHFFFDDDGGGBFBFFFEFFGGGFGBD?GBF9EFFACFFE
@M02034:409:000000000-BFKT7:1:1101:24941:17111 1:N:0:34
AAAGTCGAGGTGCCTAAAGTGGCAACCCAGACTCAGAAGAATGTTGGTGGTGTAGAGCTTCCTGTAGCCGCATGGCGTTCGTACTTAAATATGGAACTAACCATTCCAATTTTCGCTGTCTCTTATACACATCTCCGAGC
+
ABBBBFABDB>ABGGGGGGGFFGFBGHFGHFCFGHFBABBFFFHGH2AAAABGBGDGFHHHFHFFGHHHEC0EFHFGEGFEB21?DFFGGEGFH@GHGFGH13BGHHFDGGHHDCEEE<BDGGGDFF?FCBFGHH2C</C
@M02034:409:000000000-BFKT7:1:1101:4821:17112 1:N:0:34
GCTCTTAAAGAGGAGAAAGGTCATGGCTACGATGGCTTCTAACTTTACTCAGTTCGTTCTCGTCGACAATGGCGGAACTGGCGACGTGACTGTCGCCCCAAGCAACCTGTCTCTTATACACATCTCCGAGCCCACGAGACCGTACTAGAT
+
ABCCCFFFFFFFGGGGGGGGGGHHH44FFFEEEGGHHHHHHHHHHHHHHHHHHHHGGHHGHGFGGGGGGHHHHGGGGGHHHHGGGGEGHGHHHHGHGGGEFHGHHHHHHGHHHHHHHHFHHHHHHHGD?DDGGHGFCFGEGCAHGHFHHG
@M02034:409:000000000-BFKT7:1:1101:11041:17114 1:N:0:34
GCTCTTAAAGAGGAGAAAGGTCATGGTGCATAGTGCTTCTAACTTTACTCAGTTCGTTCTCGTCGACAATGGCGGAACTGGCGACGTGACTGTCGCCCCAAGCAACCTGTCTCTTATACACATCTCCGAGCCCACGAGACCGTACTAGAT
+
CCCCCFFFFFFFGGGGGGGGGGGHHFHHHHHGHHHHHHHHHHHHHHHHHHHHHHHGGHHGIGGGGGGEGHHHHGGGGGHHHHGGGGGGHGHHHHGEGGGGGHGGGHHHGGGHHHHGHHHHHEGHHHHGCGGGFGGG?DGGGGGHGHHHHH
@M02034:409:000000000-BFKT7:1:1101:9553:17119 1:N:0:34
AAAGTCGAGGTGCCTAAAGTGGCAACCCAGACTCAGACGAAGGTTGGTGGTGTAGAGCTTCCTGTAGCCGCATGGCGTTCGTACTTAAATATGGAACTAACCATTCCAATTTTCGCTGTCTCTTATACACATCTCCGAGCCCACGAGACC
+
DDDDDFCCCCCCGGGGGGGGGGGHHHHGGHHGHGHHGHGGA2FHHHGGGGGGHGHHHHHHHHHHHGHHHGGGFGHHGGGGGGHHHHHFHHHHGHHHHHHGHHHHHHGHFGHHHHGGGGGHHGHHGHFHHHHHHHHHG?DGGGHGC@DGGC
@M02034:409:000000000-BFKT7:1:1101:14691:17122 1:N:0:34
AAAGTCGAGGTGCCTAAGTGGCAACCCAGACTATGACTGCTGTTGGTGGTGTAGAGCTTCCTGTAGCCGCATGGCGTTCGTACTTAAATATGGAACTAACCATTCCAATTTTCGCTGTCTCTTATACACATCTCCGAGCCCACGAGACCG
+
BBBCBFCCCBBBGGGGGGGGGGHHHHGGHHGHHHHHHHHHHHHHHHGGGEFHHHHHHHHHHHHHGHHHGGGGEHGFFGGGGHHHHHGHHHHHHHHGHHGHHHGHHHHHGHHHHGGGGFHHHHHHHHHHHHGHHHHGGGGGGHGGGGGGGC
@M02034:409:000000000-BFKT7:1:1101:28833:17122 1:N:0:34
AAAGTCGAGGTGCCTAAAGTGGCAACCCAGACTAGTGAGAATGTTGGTGGTGTAGAGCTTCCTGTAGCCGCATGGCGTTCGTACTTAAATATGGAACTAACCATTCCAATTTTCGCTGTCTCTTATACACATCTCCGAGCCCACGAGACC
+
AAAAAF1ADD>AGGGCGGGF11BFHHHFGGGCA1GBDBEBGHBGGDAEF?AFH1ADFHGHHFHFAFGFBEC/EEHHGFE/EEGHHGFGGGEGHBB1F@FGGHHGHFHE>GGHHHGGFEEBDBGGEGBGHEB<C>GBC//>>FC/<<<A/F
@M02034:409:000000000-BFKT7:1:1101:15503:17128 1:N:0:34
GCTCTTAAAGAGGAGAAAGGTCATGGCTTCTTTTGCTTCTAACTTTACTCAGTTCGTTCTCGTCGACAATGGCGGAACTGGCGACGTGACTGTCGCCCCAAGCAACCTGTCTCTTATACACATCTCCGAGCCCACGAGACCGTACTAGAT
+
CCCCCFFFFFFFGGFGGGGGGGHHHHHHHHHHHHHHHHHHHHHHHHHHHHHHHHHGGHHGHGFGGFGGGHHHHGGGGGHHGHGGGGGGHGHHHHGHGGGGGHGBGHHHGGHHHHHHHHHHGHHHHGFD@CCGGAGDCGGGGCFHGHHGHD
@M02034:409:000000000-BFKT7:1:1101:21831:17131 1:N:0:34
AAAGTCGAGGTGCCTAAAGTGGCAACCCAGACTGGTTGTGGTGTTGGTGGTGTAGAGCTTCCTGTAGCCGCATGGCGTTCGTACTTAAATATGGAACTAACCATTCCAATTTTCGCTGTCTCTTATACACATCTCCGAGCCCACGAGACC
+
CCCCAFCCCCCCGGGGGGGGGGGGHHHGGHHGHHGGHGGGGGGHGHHEFGEFHHHFHHHHHHHHHHHHHGGGGGHGEGGGFFFHHGHHHHHHHHHHHHHHHHHHHGHGHHHHHHGGGGGGHGHHHHHHHHGHHHFGG/DCGGHGGCGGGF
@M02034:409:000000000-BFKT7:1:1101:9439:17134 1:N:0:34
AAAGTCGAGGTGCCTAAAGTGGCAACCCAGACTCCTTCTCAGGTTGGTGGTGTAGAGCTTCCTGTAGCCGCATGGCGTTCGTACTTAAATATGGAACTAACCATTCCAATTTTCGCTGTCTCTTATACACATCTCCGAGCCCACGAGACC
+
CCCCCFDCCCCCGGGGGGGGGGGHHHHGGHHGHHHGHGHHHHFFGHGGGCGFHHHDGHHHHHHHHHH5FFGEGGHGGGGGGGHHHHG3GHGHHGBGFGHHBGHGHHHBHGHHHFGGGEEHHGHHGG4FDFDGHHHHG?DCFGEGG/CDDF
@M02034:409:000000000-BFKT7:1:1101:27082:17134 1:N:0:34
GCTCTTAAAGAGGAGAAAGGTCATGCCTTGTACTGCTTCTAACTTTACTCAGTTCGTTCTCGTCGACAATGGCGGAACTGGCGACGTGACTGTCGCCCCAAGCAACCTGTCTCTTATACACATCTCCGAGCCCACGAGACCGTACTAGAT
+
ABBBBFFFFFFFGGEFGGGGGGHHHHHHHHHGHHHHHHHHHHHHHHHHHGHHHHHGGHHGHGGGGGGGGHHHHGGGGGHHHHGGGGGGHGHHHHGHFGGGGGGGGHHHFGHHHHHHHHFHHHHHGHGGFGGGGHGG<CADGGGHGHHHHG
@M02034:409:000000000-BFKT7:1:1101:2358:17143 1:N:0:34
AAAGTCGAGGTGCCTAAAGTGGCAACCCAGACTTGTGCGAATGTTGGTGGTGTAGAGCTTCCTGTAGCCGCATGGCGTTCGTACTTAAATATGGAACTAACCATTCCAATTTTCGCTGTCTCTTATACACATCTCCGAGCCCACGAGACC
+
AAAAAFBBDBABGGGGGGGGGFGCFHHEFHHGHHHHHHEFEEHGGFEGGGGGHHHBGHHHFHHFGFHHHFEEFGHGGGGGGGHHHHFDFHHHHHHHFHFHHHEHHHGHFHGHHGE/EEGFFHHGGGFGBFFHHGGGGFC@DGEGGGGGGF
@M02034:409:000000000-BFKT7:1:1101:25019:17147 1:N:0:34
AAAGTCGAGGTGCCTAAAGTGGCAACCCAGACTCAGTTTTCTGTTGGTGGTGTAGAGCTTCCTGTAGCCGCATGGCGTTCGTACTTAAATATGGAACTAACCATTCCAATTTTCGCTGTCTCTTATACACATCTCCGAGCCCACGAGACC
+
BBCCCFCCCCCCGGGGGGGGGGGGHHHGGHHGHHHHGHHHHHHHHHHGGGEFGHHFHHHHHHHHHHHHHGGGGGHHGGGGGGFHHHGFGHGHHHHHHHGHHHHHHHGGFGHHHHGGGGGGHHHHHHHHGHDHFHFFDCGGGGHGGGGAAC
@M02034:409:000000000-BFKT7:1:1101:4232:17150 1:N:0:34
GCTCTTAAAGAGGAGAAAGGTCATGCCGAATAAGGCTTCTAACTTTACTCAGTTCGTTCTCGTCGACAATGGCGGAACTGGTGACGTGACTGTCGCCCCA
+
BBBBBFFFFFFFGGGGGGGGGGHHHH4??2BFHB33A3FG5F3FG5D5DG53BFGFA31B5BFFGC0B0BGFHG?/>/B3F3B3BE1?1?BF3FC/EE>A
@M02034:409:000000000-BFKT7:1:1101:21703:17151 1:N:0:34
AAAGTCGAGGTGCCTAAAGTGGCAACCCAGACTATGCGGGATGTTGGTGGTGTAGAGCTTCCTGTAGCCGCATGGCGTTCGTACTTAAATATGGAACTAACCATTCCAATTTTCGCTGTCTCTTATACACATCTCCGAGCCCACGAGACC
+
CCCCBFCCDCCCGGGGGGGFGGGHHHHGGHHGHHHHHGGGGGGHHHHEFG1FGHHHHHHHHHHHGHHGHGGGGGHHGGGGGEHHHHGGHHHHHHHHHHHHGHHHHHHHHHHHHHGGGGGHHGGHHHFHFHFHHHGHGCDGGGHGGG?EDC
@M02034:409:000000000-BFKT7:1:1101:28972:17159 1:N:0:34
AAAGTCGAGGTGCCTAAAGTGGCAACCCAGACTAATTCTGTTGTTGGTGGTGTAGAGCTTCCTGTAGCCGCATGGCGTTCGTACTTAAATATGGAACTAACCATTCCAATTTTCGCTGTCTCTTATACACATCTCCGAGCCCACGAGACC
+
BBBCCFCABBABGGGGGFGEGGGHHHHGGHHGHHHGHHHHHHHGHHGEFGEFGHHHGHHHHHHHGHHFHEEEGGHHGGGGGGHHHHGHHHGHHHGGFHHHHHGHHHHHHHHHHHFEGGGFHGHHHHHHHHFHCGFGFGG@DGHGGGGDEE
@M02034:409:000000000-BFKT7:1:1101:21207:17160 1:N:0:34
AAAGTCGAGGTGCCTAAAGTGGCAACCCAGACTAAGACGAATGTTGGTGGTGTAGAGCTTCCTGTAGCCGCATGGCGTTCGTACTTAAATATGGAACTAACCATTCCAATTTTCGCTGTCTCTTATACACATCTCCGAGCCCACGAGACC
+
DDDDCFCCDDCDGGGGGGGGGGGHHHHGGHHGHHHHHHGGGGHGHHHGGGGGHHHHHHHHHHHHHHHHHGGGGGHHGGGGGGHHHHGGHHGHHHFHHHHHHHGHHHGHFGHHHHGGGGGHHHHHFHGHGHHHHHHHGGGGGGHGGGGGGF
@M02034:409:000000000-BFKT7:1:1101:3605:17160 1:N:0:34
GCTCTTAAAGAGGAGAAAGGTCATGTCTCATCTGGCTTCTAACTTTACTCAGTTCGTTCTCGTCGACAATGGCGGAACTGGCGACGTGACTGTCGCCCCAAGCAACCTGTCTCTTATACACATCTCCGAGCCCAC
+
>ABBBDFFFFFFGFCEF4FFFGGFFHHHGGHHHHCHHHHHHHGHHHHHHHGHHHHGGGFGGGFEEGEFEGHFHGGGGEG3FEEGGGGGHEGGHGEHCEEEGGEFCCGH0BBGGHHHHHHBGDBF2@<E//<@F/?
@M02034:409:000000000-BFKT7:1:1101:20392:17163 1:N:0:34
GCTCTTAAAGAGGAGAAAGGTCATGGTGTTTAGGGCTTCTAACTTTACTCAGTTCGTTCTCGTCGACAATGGCGGAACTGGCGACGTGACTGTCGCCCCAAGCAACCTGTCTCTTATACACATCTCCGAGCCCACGAGACCGTACTAGAT
+
CCCCCFFFFFFFGGGGGGGGGGGHHHHHFEHHHHHHHHHHHHHHHHHHHHHHHGHFEFHGHGFFGAFEGHHHHGGGGGHHHHGGGGGCHGHHHHGEGGGFGHGFHHHGGHFHHHHHHHHGHHHHHHFD/C?CFHGG>@DEFGGH.CFDGF
@M02034:409:000000000-BFKT7:1:1101:7923:17167 1:N:0:34
AAAGTCGAGGTGCCTAAAGTGGCAACCCAGACTCGGTCTGGGGTTGGTGGTGTAGAGCTTCCTGTAGCCGCATGGCGTTCGTACTTAAATATGGAACTAACTATTCCAATTTTCGCTGTCTCTTATACACATCTCCGAGCCCACGA
+
DDDDCFCCCDCDGGGGGGGGGGGHHHHGGHHGHB2EA2EGHFGG?E01AAEEA3D5A53A5BAA55B53>E0BE11>>>1>?2??BG334B??333B?GH334D?4F44D?FE4<<E/??3BD?3?33D222@DH2</<<<F/=<<
@M02034:409:000000000-BFKT7:1:1101:23266:17172 1:N:0:34
AAAGTCGAGGTGCCTAAAGTGGCAACCCAGACTCGTTCGGATGTTGGTGGTGTAGAGCTTCCTGTAGCCGCATGGCGTTCGTACTTAAATATGGAACTAACCATTCCAATTTTCGCTGTCTCTTATACACATCTCCGAGCCCACGAGAC
+
CCCCBFCBCCCCGGGGGGGGGGGHHHHGGHHGHGE2FHDAAEEHHHHEGGFFHHHHHHHHHHHHHHHHHGGFGGHHGGGGGGHHHHHHHHHHHHHHHHHHHHHGHHGGHHHHHHGGGGGHHHHHDHHHHHHHHHGFGDGGGGHGG@CGG
@M02034:409:000000000-BFKT7:1:1101:27083:17174 1:N:0:34
GCTCTTAAAGAGGAGAAAGGTCATGGGTGGTGGTGCTTCTAACTTTACTCAGTTCGTTCTCGTCGACAATGGCGGAACTGGCGACGTGACTGTCGCCCCAAGCAACCTGTCTCTTATACACATCTCCGAGCCCACGAGACCGTACTAGAT
+
BCCCCFFFFFFFGGGGGGGGGGHHHHHHGGEFFFGHHHHHHHHHHHHHHHHHHHHGGHHGHGFGGGGEFHHHHGGEGGHHHHGEGGGGHGHHHHGHGGGGGHEFHHHHHHFHHHHGHBHHHHGHHGHG/@CGF.FD-AADGGFHDE00BD
@M02034:409:000000000-BFKT7:1:1101:15402:17178 1:N:0:34
AAAGTCGAGGTGCCTAAAGTGGCAACCCAGACTTTTCCGCCTGTTGGTGGTGTAGAGCTTCCTGTAGCCGCATGGCGTTCGTACTTAAATATGGAACTAACCATTCCAATTTTCGCTGTCTCTTATACACATCTCCGAGCCCACGAGACC
+
AAA?BF?ADD2AGGGGGGGFGFGGHFHGFHGFFHHBEGEGEEGHHHEAEEABGFG5FBGHHFGHHHHHHEGEEFHHGEFEGEFGGH@BGG@GHFBFGHBGHHBFHHHHFFEGG?EEEAEGHHHFBFBGFHBCGHHEDB/@CGHGCAFGGE
@M02034:409:000000000-BFKT7:1:1101:18054:17179 1:N:0:34
GCTCTTAAAGAGGAGAAAGGTCATGGTTGGTTTGGCTTCTAACTTTACTCAGTTCGTTCTCGTCGACAATGGCGGAACTGGCGACGTGACTGTCGCCCCAAGCAACCTGTCTCTTATACACATCTCCGAGCCCACGAGACCGTACTAGAT
+
CCCCCFFFFFFFGGGGGGGGGGHHHHHHGGFHHGGHHHHHHHHHHHHHHHHHHHHGGHHGHGFFGGGGGHHHHGGGGGHHHHGGGGGFHGHHHHGHGGGGGGFGGHHHHHHHGHHHHHHHHHGHHHHGFGCGGHGC>@DDFGGHGHHHED
@M02034:409:000000000-BFKT7:1:1101:20075:17185 1:N:0:34
GCTCTTAAAGAGGAGAAAGGTCATGACTTCTTCTGCTTCTAACTTTACTCAGTTCGTTCTCGTCGACAATGGCGGAACTGGCGACGTGACTGTCGCCCCAAGCAACCTGTCTCTTATACACATCTCCGAGCCCACGAGACCGTACTAGAT
+
BABABFFFFFFFGGGGGGGGGGGHHHHHHHHHHHHHHHHHHHHHHHHHHHHHHHHGGGHGHGFEFGGFGHGHHGGGGGGFGHGGGGGGHGHHGHGHFGGGGHGFHHGFHHEHFHHFHHFFHHHBGHGE/C?DCFFC<CFCFGDHGEHFF=
@M02034:409:000000000-BFKT7:1:1101:27706:17186 1:N:0:34
GCTCTTAAAGAGGAGAAAGGTCATGACGCGGCGGGCTTCTAACTTTACTCAGTTCGTTCTCGTCGACAATGGCGGAACTGGCG
+
CCCBCFFFFFFFGGFCFGGFGFFHHHHGGGGGGGGF?EEHFHGHHHBDD3GHFGDFEHGF4F/?>>//EDGHCEG/D/<DH/<
@M02034:409:000000000-BFKT7:1:1101:13762:17186 1:N:0:34
AAAGTCGAGGTGCCTAAAGTGGCAACCCAGACTAATACGAATGTTGGTGGTGTAGAGCTTCCTGTAGCCGCATGGCGTTCGTACTTAAATATGGAACTAACCATTCCAATTTTCGCTGTCTCTTATACACATCTCCGAGCCCACGAGACC
+
CCCCCFCBCCCCGGGGGGGGGGGGHHHGGHHGHHHHHHHGHHHHHHHGGGEFHHHGGHHHHGHHHGHHHGGEEGHHGGGGGGHHHHHGHHHHHGHFGHHFHHHGHHFHHHHHHHGFGGGFHHHHGHFHFHGHHHGHGCFFGGHGGGGGGG
@M02034:409:000000000-BFKT7:1:1101:18147:17186 1:N:0:34
GCTCTTAAAGAGGAGAAAGGTCATGGTGGGGGAGGCTTCTAACTTTACTCAGTTCGTTCTCGTCGACAATGGCGGAACTGGCGACGTGACTGTCGCCCCAAGCAACCTGTCTCTTATACACATCTCCGAGCCCACGAGACCGTACTAGA
+
ABAAAFFFFFFFABAGGGGGGGFHFHFEEEECE22EGHHHHFHHHHHHHHFHHHGFEGGGHGGGGGG1>FDGFGG@EEGDGAEE@E>EHAGHHHFHG/CF/?F0FGHHFHHHFFHFFF?1F<F1F1FDCDCCGHGG?@DDGCC.AGGFF
@M02034:409:000000000-BFKT7:1:1101:18388:17194 1:N:0:34
GCTCTTAAAGAGGAGAAAGGTCATGGTTTCTGCTGCTTCTAACTTTACTCAGTTCGTTCTCGTCGACAATGGCGGAACTGGCGACGTGACTGTCGCCCCAAGCAACCTGTCTCTTATACACATCTCCGAGCCCACGAGACCGTACTAGAT
+
BCCCCFFFFFFFGGGGGGGGGGHHHFBGFHFHFHHHHHHHHGHHHHHHHHGHHHHGGHHGHGGGGFGEGHHHHGGEEGHHHGGEGGEFEGHHHHGGGGGEFGEGHHHHHHHGHHHGGFDBG2FCGGHA<B/CECGC@@AA.D.<A.GGFH
@M02034:409:000000000-BFKT7:1:1101:28621:17197 1:N:0:34
AAAGTCGAGGTGCCTAAAGTGGCAACCCAGACTGATCGGCAGGTTGGTGGTGTAGAGCTTCCTGTAGCCGCATGGCGTTCGTACTTAAATATGGAACTAACCATTCCAATTTTCGCTGTCTCTTATACACATCTCCGAGCCCACGAGACC
+
?AAAAFBBBBABGGGGGGGGGGGHHHHEGHHGHHHHCGGFGGGBGHGEFG1AFEHFGHHHHGGGHFHDFEEEEFHHGECCEEFEGHGGHHDHHHEFFGDGFHBFBFGHFHGGFGEEFGGFHFHGGGFHFHGFFH>@ECGCCGHGGGFGDF
@M02034:409:000000000-BFKT7:1:1101:18427:17198 1:N:0:34
GCTCTTAAAGAGGAGAAAGGTCATGTCTTTTCGTGCTTCTAACTTTACTCAGTTCGTTCTCGTCGACAATGGCGGAACTGGCGACGTGACTGTCGCCCCAAGCAACCTGTCTCTTATACACATCTCCGAGCCCACGAGACCGTACTAGAT
+
CBCCCFFFFFFFGGGGGGGFGGHHHHHHHHHHGHGGGHHHHHHHHHHHHHHHHHHGGHHGHGFGGGGEGHHHHGGGGGHHHHGGGGFEHGHHHHGGGGGGGHGBHHHHGFHHHHHDHEFHHFGHGHGF/CFGG/CC-AEGGFGEDEHHHH
@M02034:409:000000000-BFKT7:1:1101:25797:17207 1:N:0:34
AAAGTCGAGGTGCCTAAAGTGGCAACCCAGACTAGGGATAATGTTGGTGGTGTAGAGCTTCCTGTAGCCGCATGGCGTTCGTACTTAAATATGGAACTAACCATTCCAATTTTCGCTGTCTCTTATACACATCTCCGAGCCCACGAGACC
+
CCCCCFCCCCBBGGGGGFGFGGGHHHFDGHHGHHHHHHHHHHHHHHHGGGGFHHGGHHHHHHHHHHHGHGFFGGHGGGGGGGHHHHHHHHHHHHFHHHHHHHHHHHGHHHHHHHGGGGGHHHHHHHHHHHHHHHHFFDFGCGHGGGGGGG
@M02034:409:000000000-BFKT7:1:1101:17375:17211 1:N:0:34
AAAGTCGAGGTGCCTAAAGTGGCAACCCAGACTGGGGGTGGGGTTGGTGGTGTAGAGCTTCCTGTAGCCGCATGGCGTTCGTACTTAAATATGGAACTAACCATTCCAATTTTCGCTGTCTCTTATACACATCTCCGAGCCCACGAGACC
+
CCBCCFCCCCCCGGGGFGGGGGGHGHHGGHHGHHHHGGFGGGGGEGGGGGEFHHGGHHHHHHHHHHHHHGGEEGHHGGGGGGHHHHGGHHHHHHFGFGGHHHGHHHHGHHHHHHGGGGGHHHHHFHGHHHGHHGGGGCDGGGHGGGGGGG
@M02034:409:000000000-BFKT7:1:1101:20556:17211 1:N:0:34
GCTCTTAAAGAGGAGAAAGGTCATGCCTTCTTATGCTTCTAACTTTACTCAGTTCGTTCTCGTCGACAATGGCGGAACTGGCGACGTGACTGTCGCCCCAAGCAACCTGTCTCTTATACACATCTCCGAGCCCACGAGACCGTACTAGAT
+
CCCCCFFFFFFFGGGGGGGGGGHHHHHHHHHHHHHHHHHHHHHHHHHHHHGHHHHGGHHGHGFEFEGGEGGHHGGGGGHHHHGGGGGGGGHHHHGGGGGGGHGHHHHGHBGHHGHHHHFDHFGHGHGG@CCGGGGFAGGGGGDFGHFGHG
@M02034:409:000000000-BFKT7:1:1101:19228:17211 1:N:0:34
AAAGTCGAGGTGCCTAAAGTGGCAACCCAGACTAGGATGGTTGGTGGTGTAGAGCTTCCTGTAGCCGCATGGCGTTCGTACTTAAATATGGAACTAACCATTCCAATTTTCGCTGTCTCTTATACACATCTCCGAGCCCACGAGACCGTA
+
CCCCCFCCCCCCGGGGGGGGGGGHHHHGGHHGHHHHHHHGHFEGGGGGGGHHHHHHHHHHHHHHHHGGEEGHHGGGGGGHHHHHHHHFGHHHHHHFFHHGHHHHHHGHHHGGGGGGHHHHHFGHFFEHHGHGFG?@CDGGGG@DGGGGGA
@M02034:409:000000000-BFKT7:1:1101:15464:17213 1:N:0:34
GCTCTTAAAGAGGAGAAAGGTCATGTCTTCTAATGCTTCTAACTTTACTCAGTTCGTTCTCGTCGACAATGGCGGAACTGGCGACGTGACTGTCGCCCCAAGCAACCTGTCTCTTATACACATCTCCGAGCCCACGAGACCGTACTAGA
+
ABBBBFFFFFFFGGGEFGGC4BFFHHHHHHHHGHHHGHHHHHGHHHHHHHHHHHHGGHHGHGFEEAEA0FGHHGGEEEHHHHGCEGGGHGHHHHGHGGGG/FEFGHGHA?1FFHFFFGGGHHGFFHHGCC@CEFFD?@EDFG.FFEHHB
@M02034:409:000000000-BFKT7:1:1101:12742:17221 1:N:0:34
GCTCTTAAAGAGGAGAAAGGTCATGAGGGGGAAGGCTTCTAACTTTACTCAGTTCGTTCTCGTCGACAATGGCGGAACTGGCGACGTGACTGTCGCCCCAAGCAACCTGTCTCTTATACACATCTCCGAGCCCACGAGACCGTACTAGAT
+
CCCCCFFFFFFFGGFGGGGGGGHHHHHHGEGGGGGHHHHHHHHHHHHHHHHHHHHGGHHGHGGGGEGGGHHHHGGGGGHHHHEEGGGGHGHHHHGHGFGGGEFGHHHHHHHHHHHFHFHFHEGGHHGGCDGGGCFD<CDDECFHGGHHGH
@M02034:409:000000000-BFKT7:1:1101:12156:17221 1:N:0:34
GCTCTTAAAGAGGAGAAAGGTCATGCGGCAGGGTGCTTCTAACTTTACTCAGTTCGTTCTCGTCGACAATGGCGGAACTGGCGACGTGACTGTCGCCCCAAGCAACCTGTCTCTTATACACATCTCCGAGCCCACGAGACCGTACTAGAT
+
BCCCCFFFFFFFGGGGGGGGGGGHHHF?E2AE2BFFHHHHHHHHHHHHHHHHHHHGGHHGHGFGGGGGGHHHHGGGGGHHHHGGGGFGHGHHHHGHGGGGGHGBGHHHHHHHHHHHHHHHHHHHHHGGCFFGGHGGDDGGGGFFGHHHFG
@M02034:409:000000000-BFKT7:1:1101:7535:17223 1:N:0:34
AAAGTCGAGGTGCCTAAAGTGGCAACCCAGACTAATCAGGGTGTTGGTGGTGTAGAGCTTCCTGTAGCCGCATGGCGTTCGTACTTAAATATGGAACTAACCATTCCAATTTTCGCTGTCTCTTATACACATCTCCGAGCCCACGAGACC
+
CCCCDFCBCCCCGGGGGGGGGGGHHHHGGHHGHHHHHHHHHHGGGHHGGGGFHHHHHGHHHHHHHHHHHGGGGGHHGGGGGGHHHHFHHHHHHHHHGHHHHHHHHHGGHHHHHFGGGGGHHGHHGHFFHHDGGHGHGCDGGGHGGGGGGF
@M02034:409:000000000-BFKT7:1:1101:19223:17229 1:N:0:34
AAAGTCGAGGTGCCTAAAGTGGCAACCCAGACTCGGATG
+
A1AAADAAD@AAGFGGEGGGG1F0BGGEFGHGH10AE/A
@M02034:409:000000000-BFKT7:1:1101:17482:17229 1:N:0:34
GCTCTTAAAGAGGAGAAAGGTCATGGGGGGGGGGGCTTCTAACTTTACTCAGTTCGTTCTCGTCGACAATGGCGGAACTGGCGA
+
ABBBBFFFFFFFGGGCGFGGGGHHHHHGGGGFFF==FFB/FF/BFB//B9/BFF9ADFF?9EE.=-@A-:BF.@BF@>BFF.>>
@M02034:409:000000000-BFKT7:1:1101:18372:17231 1:N:0:34
AAAGTCGAGGTGCCTAAAGTGGCAACCCAGACTCCGTCGAATGTTGGTGGTGTAGAGCTTCCTGTAGCCGCATGGCGTTCGTACTTAAATATGGAACTAACCATTCCAATTTTCGCTGTCTCTTATACACATCTCCGTG
+
3AA3>D?AB@AAGGG5GGGFGFGHFHCFFAFFHHHGHHGG2FHFHHHDE1EFGFHDGFHG5BGHFAFDFEEEEGHHGGEFGG1?FGFF3BFHHGB3BFEFBGEGHFBGHHFHB4>EG?<3GFHHBG2GB1BC??1B?/?
@M02034:409:000000000-BFKT7:1:1101:28308:17232 1:N:0:34
GCTCTTAAAGAGGAGAAAGGTCATGCTTCCGAGGGCTTCTAACTTTACTCAGTTCGTTCTCGTCGACAATGGCGGAACTGGCGACGTGACTGTCGCCCCAAGCAACCTGTCTCTTATACACATCTCCGAGCCCACGAGACCGTACTAGAT
+
BCCCDFFFFFFFGGGGGGGGGGHHHDDGGHGGGGGGHHHHHHHHHHHHHHHHHHHGGHHGHGGGGEGFFGHHHGGGGGHHHHGGGGGGHGHHHHGHFGGGGGGHHHGGHGHHHHHHHHHFHHHHHHHGCGGGGHGGA@EEEC.CAHHBGG
@M02034:409:000000000-BFKT7:1:1101:11318:17234 1:N:0:34
AAAGTCGAGGTGCCTAAAGTGGCAACCCAGACTACGAATGCGGTTGGTGGTGTAGAGCTTCCTGTAGCCGCATGGCGTTCGTACTTAAATATGGAACTAACCATTCCAATTTTCGCTGTCTCTTATACACATCTCCGAGCCCACGAGACC
+
CCCCBFCCBCCCGGGGGGGFGGGHHHHGGHGGHGHGGHHHGGGGGGCEFGGGHHHHHHHHGHHHFGHHHGGFGGHHGGGGGFHHHHFFHHHHHHFGHHHHHHFGHHGHHGFHHGGGGGGGHHHHHHBGHHHHHHHHGFGGGGHGGGGGGG
@M02034:409:000000000-BFKT7:1:1101:15083:17238 1:N:0:34
AAAGTCGAGGTGCCTAAAGTGGCAACCCAGACTACGAATAATGTTGGTGGTGTAGAGCTTCCTGTAGCCGCATGGCGTTCGTACTTAAATATGGAACTAACCCATTCCAATTTTCGCTGTCTCTTATACACATCTCCGAGCCCACGAGAC
+
BCBBBFCCCCCCGGGGGGGGGGGHHHHGGHHGHHHGGHHGHHHHHHHGGGEFHHHHHHHHHHHHHHHHHGGEEGHHGGGGGGHHHHHHHHHHHHFHGHHHHHHGHHHHHHGHHHHGGGGFHHGHHGHHG3GHGFHHGGGGGGGHGGGGGG
@M02034:409:000000000-BFKT7:1:1101:18057:17238 1:N:0:34
GCTCTTAAAGAGGAGAAAGGTCATGTCTGTTCGGGCTTCTAACTTTACTCAGTTCGTTCTCGTCGACAATGGCGGAACTGGCGACGTGACTGTCGCCCCAAGCAACCTGTCTCTTATACACATCTCCGAGCCCACGAGACCGTACTAGAT
+
CCDDDFFFFFFFGGGGGGGGGGHHHHHHHHHHGGGGGHHHHHHHHHHHHHHHHGHGGGHGHGGGGGGGGGHHHGGGGGHHHHGGGGGFGGHHHHGHGGGGGHGFHFHHHFHHHHHGHHHHHHHHHHGGCGGGGFGF@DGFGGEHGHHHHH
@M02034:409:000000000-BFKT7:1:1101:24613:17242 1:N:0:34
GCTCTTAAAGAGGCGAAAGGTCATGGAGAAGGGGGCTTCTAACTTTACTCAGTTCGTTCTCGTCGACAATGGCGGAACTGGCGACGTGACTGTCGCCCCAAGCAACCTGTCTCTTATACACATCTCCGAGCCCACGAGACCGTACTAGAT
+
AAAAABFFBFFFG11AEEGFFGBGEEE0BCCFE//EEHFDF2FGHHHFFHFHH2EFEFAFHFFC@E//>F1BBEG/EEG1FC@@//BCG/FHFHGHC/<BA?F00<FG<GFGFHGFG11<<1>1>1D<@-@-C.C<@A?CFG:.CG00FC
@M02034:409:000000000-BFKT7:1:1101:2108:17243 1:N:0:34
GCTCTTAAAGAGGAGAAAGGTCATGGTGTGTGGTGCTTCTAACTTTACTCAGTTCGTTCTCGTCGACAATGGCGGAACTGGCGACGTGACTGTCGCCCCAAGCAACCTGTCTCTTATACACATCTCCGAGCCCACGAGACCGT
+
AABBBDFFFFFFGGGGGGGGGGHHHFB5A2BB2GGHHHHHHHHHHHHHHHGHHHHGGHHGHGGGGGGG?GHHGGGGGGHGHEGEEEEDFFHHHHGGGFGGCFF2FGHHHHHGGGHFHHHEFFFCGDHGGGGGGEFG<ADG.-<
@M02034:409:000000000-BFKT7:1:1101:14744:17255 1:N:0:34
GCTCTTAAAGAGGAGAAAGGTCATGGGTGTGCGGGCTTCTAACTTTACTCAGTTCGTTCTCGTCGACAATGGCGGAACTGGCGACGTGACTGTCGCCCCAAGCAACCTGTCTCTTATACACATCTCCGAGCCCACGAGACCGTACTAGAT
+
>AAAAF@BDD1FGFGGGGGGGGFGECCFEGEGGGGGGGHHHHHHHHGHHGGHHHGEEHFFHGFFGECE/FFGBFG/>EFEFFE//><EGFHFGFGHG?CG/?F0?GHHFHFGFHHBF<11<<?FG<FAC@C@F.E@<<AFG@;:AEFFG<
@M02034:409:000000000-BFKT7:1:1101:8251:17256 1:N:0:34
GCTCTTAAAGAGGAGAAAGGTCATGGTGGGTGGTGCTTCTAACTTTACTCAGTTCGTTCTCGTCGACAATGGCGGAACTGGCGACGTGACTGTCGCCCCAAGCAACCTCTCTTATACACATCTCCGAGCCCACGCG
+
?AABBFFFFFFFGGFEGFGFAGFHHHHHGGEEGEGHHHHHHHGHHHHGHHHHHFHGGHFGHGF?EEEGGHHGFGGFGGHHGHGC?F?EHGHHHHGHGGGGDGGBFG?FGHGGHHFF22F2F2<DDD/</AF.FD.<
@M02034:409:000000000-BFKT7:1:1101:10498:17261 1:N:0:34
GCTCTTAAAGAGGAGAAAGGTCATGGGGTGGCGGGCTTCTAACTTTACTCAGTTCGTTCTCGTCGACAATGGCGGAACTGGCGACGTGACTGTCGCCCCAAGCAACCTGTCTCTTATACACATCTCCGAGCCCACGAGACCGTACTAGAT
+
BCCCCFFFFFFFGGGGGGGFGGGHHHFGAAEHGGGGGHHHHHHHHHHHHHHHHHHGGHHGHGFFGEGGGHHHHGGGGGHEHHGGGGDDHGHHHHGHGGGGGHGGGHHHHHHHHHHGHHHHHHHHHHHGCCCGGGGG-CDC9?EEE:0B09
@M02034:409:000000000-BFKT7:1:1101:15419:17263 1:N:0:34
GCTCTTAAAGAGGAGAAAGGTCATGACTCGTCTTGCTTCTAACTTTACTCAGTTCGTTCTCGTCGACAATGGCGGAACTGGCGACGTGACTGTCGCCCCAAGCAACCTGTCTCTTATACACATCTCCGAGCCCACGAGACCGTACTAGAT
+
BBBBBFFFFFFFGGGGGGGGGGHHH5FGHGGGHGFHGHHHHHHHHHGFGGGHHHGGGHHGHGFEGGGGGGHHFGGCGGHHHHGEGGGGHGHHHGGAEGGF<GEGFFHHEGGGHHH?FFHFHHGHHHHFCGFGGHG<<>EDECFHGHGEFG
@M02034:409:000000000-BFKT7:1:1101:28360:17263 1:N:0:34
AAAGTCGAGGTGCCTAAAGTGGCAACCCAGACTCAGAAGCAGGTTGGTGGTGTAGAGCTTCCTGTAGCCGCATGGCGTTCGTACTTAAATATGGAACTAACCATTCCAATTTTCGCTGTCTCTTATACACATCTCCGAGCCCACGAGACC
+
CCCCCFCABCABGGGGGGGGGGGHHHHGGHHGHHHHHHHHHHHGHHGGGGEFHHHFHHHHHHHHHHHHHGGGGGHHGGGGGGHHHHGFGHGHGHFHGHFGHHHHHHGHHHHHHHGGGGGHGHHHFHGHFGGHHGGGGGCGGGHGGGCDDG
@M02034:409:000000000-BFKT7:1:1101:24594:17267 1:N:0:34
AAAGTCGAGGTGCCTAAAGTGGCAACCCAGACTCATAAGAATGTTGGTGGTGTAGAGCTTCCTGTAGCCGCATGGCGTTCGTACTTAAATATGGAACTAACCATTCCAATTTTCGCTGTCTCTTATACACATCTCGAGCCCACGAGACC
+
CCCCCFCBCCBAGGGGGGGGGGGHHHHGGHEGHHHHHBG5DGBDFGEEAAECF3F5F5FFFGHHGDHDAEFEEEC1E>EEEEBECFHD34F4FGFBGHHHEC3BBBGBFGGHHHGAFEEE4?GHBF4?FB2FGHFHHGDCAGGGGGEGA
@M02034:409:000000000-BFKT7:1:1101:9962:17268 1:N:0:34
GCTCTTAAAGAGGAGAAAGGTCATGGGTTGTTGTGCTTCTAACTTTACTCAGTTCGTTCTCGTCGACAATGGCGGAACTGGCGACGTGACTGTCGCCCCAAGCAACCTGTCTCTTATACACATCTCCGAGCCCACGAGACCGTACTAGAT
+
ABCCCFFFFFFFGGGGGGGGGGHHHHHHGGGHHGGHHHHHHHHHHHHHHHHHHHHGGHHGHGFGGFGEEGHHGGGGGGHHHHGGGGFGHGHHHHGGFGGGFHGGHHHHHHHHGHHHHHHHHHHHHHFG/ACGG/FD<AGGGGGHGHGHFG
@M02034:409:000000000-BFKT7:1:1101:15562:17269 1:N:0:34
GCTCTTAAAGAGGAGAAAGGTCATGCCTCCTCCTGCTTCTAACTTTACTCAGTTCGTTCTCGTCGACAATGGCGGAACTGGCGACGTGACTGTCGCCCCAAGCAACCTGTCTCTTATACACATCTCCGAGCCCACGAGACCGTACTAGAT
+
ABCCCFFFFFFFGGGGGGGGGGHHHHHHHHHHHHHHHHHHHHHHHHHHHHHHHHHGGHHGHGFGGGGFGHHHHGGGGGHHHGGGGGGGHGHHHHGHGGGGGFGGHHHHHHHHHHHHHHHHHHHHHHGGCFGGGHGGCDGGGGGEGHFHHH
@M02034:409:000000000-BFKT7:1:1101:15736:17272 1:N:0:34
GCTCTTAAAGAGGAGAAAGGTCATGAATAAGGGGGCTTCTAACTTTACTCAGTTCGTTCTCGTCGACAATGGCGGAACTGGCGACGTGACTGTCGCCCCAAGCAACCTGTCTCTTATACACATCTCCGAGCCCACGAGACCGTACTAGAT
+
BCCCCFFFFFFFGGGGGGGGGGHHH55565B4B2EEGHHHHHHHHHHHHHHHHHHGGHHGHGFFGEGEGGHHHGGGGGHHHHGGGGGGHGHHHHFGGGGGGHGEFGHHHHHHHHHHHGFHHHHHHHHCDDCGGHGGACGEGGDGGGHHFG
@M02034:409:000000000-BFKT7:1:1101:12740:17272 1:N:0:34
AAAGTCGAGGTGCCTAAAGTGGCAACCCAGACTACTACGACTGTTGGTGGTGTAGAGCTTCCTGTAGCCGCATGGCGTTCGTACTTAAATATGGAACTAACCATTCCAATTTTCGCTGTCTCTTATACACATCTCCGAGCCCACGAGACC
+
CCCCBFCCBCBBGGGGGGGFGGGHHHHGGHHGHHFHHHGGGEFHHHHEFGEFHHHHHHHHHGHHHHHHHGGGGGHHGGGGGGEHHHGGHHHHHGGHGHGGHHHHHHHHHHGHHHGGGGFHHHHHHHHHHHHHHHGHGCGCGGGGGCCGGG
@M02034:409:000000000-BFKT7:1:1101:21895:17273 1:N:0:34
GCTCTTAAAGAGGAGAAAGGTCATGGTTTTGCGGGCTTCTAACTTTACTCAGTTCGTTCTCGTCGACAATGGCGGAACTGGCGACGTGACTGTCGCCCCAAGCAACCTGTCTCTTATACACATCTCCGAGCCCACGAGACCGTACTAGAT
+
AACCCFFFFFFFGGGGGGGGGGAGHHHHHGHHGGGGGHHHHGHHHHHHHHHHHHHGGHHGHGFGGGGEEGHHFGGGGGHHHHGGGGGGHGHHHHGHGGGGGHGFHHHHHHHHHHHHHHHHHHHHHHHGGGGGGGGDAFGGGGGHDHFBE<
@M02034:409:000000000-BFKT7:1:1101:18358:17275 1:N:0:34
GCTCTTAAAGAGGAGAAAGGTCATGACGCTGAAGGCTTCTAACTTTACTCAGTTCGTTCTCGTCGACAATGGCGGAACTGGCGACGTGACTGTCGCCCCAAGCAACCTGTCTCTTATACACATCTCCGAGCCCACGAGACCGTACTAGAT
+
CCCCCFFFFFFFGGGGGGGGGGHHHHHGGGEGHHHHHHHHHHHHHHHGHHHGHHHGGHHGHGFGGEGGFHHHHGGEGGHGHHGGGEGDFGHHHHFFGGGGGHEHHFHHHHHGHHHGHFFHHHGFGHHG@C?FGHGD-CDDGC.CDEBG0D
@M02034:409:000000000-BFKT7:1:1101:2784:17278 1:N:0:34
AAAGTCGAGGTGCCTAAAGTGGCAACCCAGACTAAGCCTACGGGTGGTGGTGTAGAGCTTCCTGTAGCCGCATGGCGTTCGTACTTAAATATGGAACTAACCATTCCAATTTTCGCTGTCTCTTATACACATCTCCGAGCCCACGAGACC
+
BCCCCFABCCABGGGGGFGGGGGHHHHGGHHGHHHHHHHHHGGGEEGFFGEFGFHHGHHHGHHHGGGFHFFEEGHFEFGGFGHHHHFGHH@FGHBFFHFCHFGHHHFHHHHHHHGFGGGGHHHHHHGHFHGHGG@GE/CBDFHGGCGGGF
@M02034:409:000000000-BFKT7:1:1101:2414:17278 1:N:0:34
AAAGTCGAGGTGCCTAAAGTGGCAACCCAGACTGGGGGGGGGGTTGGTGGTGTAGAGCTTCCTGTAGCCGCATGGCGTTCGTACTTAAATATGGAACTAACCATTCCAATTTTCGCTG
+
BBCCCFCBCCCCGGGGGGGGGGFHHHHGGHHDGHHHGGGGFFFFFFFAAF.;ABF9FFFFFFFFFEFFFD->DFFADFFEDFBAAFFFFF;BFFFFBFFFFFFFFF/BFFFFF:@..9
@M02034:409:000000000-BFKT7:1:1101:10340:17279 1:N:0:34
AAAGTCGAGGTGCCTAAAGTGGCCACCCAGACTACTCATCATGTTGGTGGTGTAGAGCTTCCTGTAGCCGCATGGCGTTCGTACTTAAATATGGAACTAACCATCCAATTTTCGCTGTCTCTTATACACATCTCCGAGCCCACGAGACCG
+
CCCCCFCCBCCCGGGGGGGGGGGHHGHGGHHGHHHHHHHHHHHHHHHGGGEFHHHHHHHHHHHHHHHHHGGGGGHHGGGGGGGHHHGHHHHHHGHHHHHHHHHHHHHHHHHHHGGGGEHHHHHHHHGHHHGHHHHGGGGGGHGGCCGGGG
@M02034:409:000000000-BFKT7:1:1101:9033:17280 1:N:0:34
GCTCTTAAAGAGGAGAAAGGTCATGAGGGAGAGGGCTTCTAACTTTACTCAGTTCGTTCTCGTCGACAATGGCGGAACTGGCGACGTGACTGTCGCCCCAAGCAACCTGTCTCTTATACACATCTCCGAGCCCACGAGACCGTACTAGAT
+
CCCCCFFFFFFFGGGGGGGGGGHHHGHHGEG?EFGGHGHHHHHHHHHHHHHHHHHGGHHGHGGGGEEGGHHHHGGGEGHHHHGEGGFGHGHHHHGHGGGGGHGFGHHHHHGHHHHFGHHBHHGHHGHGGGGGGHGGCDGGGCG.DGG0G=
@M02034:409:000000000-BFKT7:1:1101:23247:17282 1:N:0:34
AAAGTCGAGGTGCCTAAAGTGGCAACCCAGACTCATCCTCCTGTTGGTGGTGTAGAGCTTCCTGTAGCCGCATGGCGTTCGTACTTAAATATGGAACTAACCATTCCAATTTTCGCTGTCTCTTATACACATCTCCGAGCCCACGAGACC
+
ABBBAFBBBBBBGGGGGGGGGGGCHHHGGHGGHHGHHHHHHHHFFFHGGGEFGHHFHHHHHHHHGGGHHGGEFGHHGGGGGGHHFHFGHHHHHGGHHHDGHHHHHHHHHHHGHHGGGGFHGHHHBGEHB2DGGGFHG/<BCFGFC//ADE
@M02034:409:000000000-BFKT7:1:1101:15220:17284 1:N:0:34
GCTCTTAAAGAGGAGAAAGGTCATGGTGGTTCGGGCTTCTAACTTTACTCAGTTCGTTCTCGTCGACAATGGCGGAACTGGCGACGTGACTGTCGCCCCAAGCAACCTGTCTCTTATACACATCTCCGAGCCCACGAGACCGTACTAGAT
+
CCCCCFFFFFFFGGGGGGGGGGHHHHHHGGGHGGGGGHHHHHHHHHHHHHHHHHHGGGHGHGFGGGGGGGHHHGGGGGHHHHGEGGGGHGHHHHGHGGGDFGGCGFHHHHHHHHHHHHGHHHHHHHHGCGGGGHGG>ADGGGGHGHHHHC
@M02034:409:000000000-BFKT7:1:1101:21910:17284 1:N:0:34
GCTCTTAAAGAGGAGAAAGGTCATGGTTTTGCGGGCTTCTAACTTTACTCAGTTCGTTCTCGTCGACAATGGCGGAACTGGCGACGTGACTGTCGCCCCAAGCAACCTGTCTCTTATACACATCTCCGAGCCCACGAGACCGTA
+
BCCCCFFFFFFFGGGGGGGGGGHHHFAG42F422AFFHHHHHHHHHHHHHGHHHHGGHHGHGGGGGGGEGHHHGGGGGHHHHGFGGGGHGHHHHGHGGGGGHGHGHHHHHHHHHHHHHHGHHHHHHHFFGGGGGGFCGGG.@.:
@M02034:409:000000000-BFKT7:1:1101:24404:17285 1:N:0:34
AAAGTCGAGGTGCCTAAAGTGGCAACCCAGACTGTGCATGCGGTTGGTGGTGTAGAGCTTCCTGTAGCCGCATGGCGTTCGTACTTAAATATGGAACTAACCATTCCAATTTTCGCTGTCTCTTATACACATCTCCGAGCCCACGAGACC
+
BCBABFCCCCBCGGGGGGGGGGGGHHHGGHHGHHHHHGHHHGGGGGGGGGGFHHHEHHHHHHHHHHHHHGGGEFHHGGGGGGHHHHHGHHHHHHGHHHHHHHHHHHHHHHHHHHGGGGGHHHHHHHHGFGGHHHGGG?FFCGHGGGGCGF
@M02034:409:000000000-BFKT7:1:1101:16944:17294 1:N:0:34
AAAGTCGAGGTGCCTAAAGTGGCAACCCAGACTCAGAATCATGTTGGTGGTGTAGAGCTTCCTGTAGCCGCATGGCGTTCGTACTTAAATATGGAACTAACCATTCCAATTTTCGCTGTCTCTTATACACATCTCCGAGCCCACGAGACC
+
BBBBBFBB@BBAGGGGFGGFGGGHHHGGGHHGHHHGHBGH5FGHHFEEGG?FGHHEHHHHHHHHHHHHHGGGGGHHGGGGGG2AGHGEHGFGHGDGHHGHHHHHGHFH?GGHHHGGGGGBFHHHDHFHBGDCFHDGGC/CGGFGCGGCGG
@M02034:409:000000000-BFKT7:1:1101:23256:17296 1:N:0:34
AAAGTCGAGGTGCCTAAAGTGGCAACCCAGACTCATCCTCCTGTTGGTGGTGTAGAGCTTCCTGTAGCCGCATGGCGTTCGTACTTAAATATGGAACTAACCATTCCAATTTTCGCTGTCTCTTATACACATCTCCGAGCCCACGAGACC
+
CCCCCFCCCCCCGGGGGGGGGGGHHHHGGHHGHFHFGGHFFHHHHHHGGGGGHHHHHHHHHHHHHHHHHGGGGGHHGGGGGEHHHHHFBGGHHHHHHHHHHHGHHHHHHHHHHHGGGGGHHHHHGHHHHHHHHHFHGGGGGGHGGGGGGG
@M02034:409:000000000-BFKT7:1:1101:7298:17298 1:N:0:34
AAAGTCGAGGTGCCTAAAGTGGCAACCCAGACTTCTCTTAATGTTGGTGGTGTAGAGCTTCCTGTAGCCGCATGGCGTTCGTACTTAAATATGGAACTAACTATTCCAATTTTCGCTGTCCTTATACCATCTCCGAGCCCACGAGACTAA
+
BCCCCFCCCCBBGGGGGGGGGGGHHHHGGHHGHHDGDEG5FG5ADGA2FEFFG3F5B5AB5FFFDBB5D1E0EEG1>>EC>?2??EG33FGFFF33BFGH334DFDG4?F?G?4>EFE<3FGF4F4BFCFHDGHD<B@BFEAFC@?EHFD
@M02034:409:000000000-BFKT7:1:1101:12262:17298 1:N:0:34
GCTCTTAAAGAGGAGAAAGGTCATGGGTGGTCGGGCTTCTAACTTTACTCAGTTCGTTCTCGTCGACAATGGCGGAACTGGCGACGTGACTGTCGCCCCAAGCAACCTGTCTCTTATACACATCTCCGAGCCCACGAGACCGTACTAGAT
+
ABBBBFFFFFFFGGGGGGGFGGHHGFHHGGGHGGGGGHHHHGHHHHHFHHFHHHHGGHHGHGFGGGGDEFGHHGGGGGHFGGGEGGFGHGFHFHGGFGCDAGFBCGHGHHHHGHHHHHHHGECGGHGD@CCGE.FA<@.DEGDE::CH0C
@M02034:409:000000000-BFKT7:1:1101:7243:17303 1:N:0:34
AAAGTCGAGGTGCCTAAAGTGGCAACCCAGACTGGGTGTGGGGTTGGTGGTGTAGAGCTTCCTGTAGCCGCATGGCGTTCGTACTTAAATATGGAACTAACCATTCCAATTTTCGCTGTCTCTTATACACATCTCCGAGCCCACGAGACC
+
CCCCCFCCCCCCGGGGGGGGGGGHHHHGGHHGHHHHGGGGGGGGFGGGGGGGHHHGHHHHHHHHHHHHHGGGGGHHGEGGGGHHHHHHHHHHHHHHGHHHHHGHHHGHHHHHHGGGGGGHHHHHHHHGHHGHHHHHGCCCGGGGGC@GGG
@M02034:409:000000000-BFKT7:1:1101:19595:17304 1:N:0:34
AAAGTCGAGGTGCCTAAAGTGGCAACCCAGACTAATAATAATGTTGGTGGTGTAGAGCTTCCTGTAGCCGCATGGCGTTCGTACTTAAATATGGAACTAACCATTCCAATTTTCGCTGTCTCTTATACACATCTCCGAGCCCACGAGACC
+
CCCCCFCBCCCCGGGGGGGGGGGHHHHGGHGGHHHHHHGGGGGHHEEEFDGFGFF5DDAFFCGFFFGGHEG0EEHCEEGGDEBGGHH3@FFGHHB@GGHH3B3FEBG4DFBHH4>FFEEGGHGG?BBBB33BFFDBC//<DFGADCCG/?
@M02034:409:000000000-BFKT7:1:1101:17362:17305 1:N:0:34
GCTCTTAAAGAGGAGAAAGGTCATGGTGCAGCGTGCTTCTAACTTTACTCAGTTCGTTCTCGTCGACAATGGCGGAACTGGCGACGTGACTGTCGCCCCAAGCAACCTGTCTCTTATACACCTCTCCGAGCCCACGAGACCGTACTA
+
BBBBBFFFFFBFGFEGGGGGGGFHHFEGGGEHGGGGGHHHHFHHHHHHHHFGHHHGGHGFHGGFGGC?0GFGCEGE@EGEHEE/EEEEFEHDGHGHG?CF/?FFHHHHGH1G2@G1FB@>@0@<F00ACCCGFCFC-AAFGC<..<D
@M02034:409:000000000-BFKT7:1:1101:28428:17308 1:N:0:34
AAAGTCGAGGTGCCTAAAGTGGCAACCCAGACTCATAATGGGGTTGGTGGTGTAGAGCTTCCTGTAGCCGCATGGCGTTCGTACTTAAATATGGAACTAACCATTCCAATTTTCGCTGTCTCTTATACACATCTCCGAGCCCACGAGACC
+
BBBBBFBBBBBBGGGGGGGGGGGHHHHGGHDGHHHHHGHFFGFGGGCEF?EGHGHFGBGHFFHHFFGFHGGEFGHGCEEGGGEHGGH33FGBF33FFGGHHHGHHHHH4FGHHGFGGCGHFHHHBG3FGBFHGHFD//<B<FFF?/C?DE
@M02034:409:000000000-BFKT7:1:1101:13798:17311 1:N:0:34
GCTCTTAAAGAGGAGAAAGGTCATGTTGGATAGGGCTTCTAACTTTACTCAGTTCGTTCTCGTCGACAATGGCGGAACTGGCGACGTGACTGTCGCCCCAAGCAACCTGTCTCTTATACACATCTCCGAGCCCACGAGACCGTACTAGAT
+
CCCDDFFFFFFFGGGGGGGGGGHHHHHHHHHHHHHHHHHHHHHHHHHHHHHHHHHGGHHGHGFGGEGEGHHHHGGGGGHHHHGGGGFGHGHHHHGHGGGGGHGFHHHHHHHHHHHGHHHHHHHHHHFGCGGGGHGDCDDGGGGHGHHHH=
@M02034:409:000000000-BFKT7:1:1101:9143:17311 1:N:0:34
AAAGTCGAGGTGCCTAAAGTGGCAACCCAGACTGCGTCTACTGTTGGTGGTGTAGAGCTTCCTGTAGCCGCATGGCGTTCGTACTTAAATATGGAACTAACCATTCCAATTTTCGCTGTCTCTTATACACATCTCCGAGCCCACGAGACC
+
CCCCCFCBCCCCGGGGGGGGGGGHHHHGGHHGHHHGGGGHHHHHHHHGGGGFGFGDFFHHBHHHHFFFFEGEGGF1EEFGGGFHHFH@FGHDGF3@FEGHFF3FEGHFFFEGGFEGGGEHDGHGDF3DFFBGFGHDF/>@DGFGC@D/?<
@M02034:409:000000000-BFKT7:1:1101:16942:17312 1:N:0:34
AAAGTCGAGGTGCCTAAAGTGGCAACCCAGACTCAGAATCATGTTGGTGGTGTAGAGCTTCCTGTAGCCGCATGGCGTTCGTACTTAAATATGGAACTAACCATTCCAATTTTCGCTGTCTCTTATACACATCTCCGAGCCCACGAGACC
+
CCCCCFCCCDDCGGGGGGGGGGGHHHHGGHHGHHHHHHHHHHHGHHGGGGEFHHHHHHHHHHHHHHHHHGGEGGHHGGGGGGGHHHHHHHFHHHEGFHFHHHHHHHGHHHHHHHGGGGGHHHHHHHHHHGFHHHHHF?GCGGHGCCCGGG
@M02034:409:000000000-BFKT7:1:1101:18234:17313 1:N:0:34
AAAGTCGAGGTGCCTAAAGTGGCAACCCAGACTGGTGCGGCGGTTGGTGGGG
+
BAAABFBBBBABGGGGGGGGGGGHHHHGGHHGHHHGHHGGGGGEE0E1?E/>
@M02034:409:000000000-BFKT7:1:1101:20941:17314 1:N:0:34
AAAGTCGAGGTGCCTAAAGTGGCAACCCAGACTTTTCCTTCGGTTGGTGGTGTAGAGCTTCCTGTAGCCGCATGGCGTTCGTACTTAAATATGGAACTAACCATTCCAATTTTCGCTGTCTCTTATACACATCTCCGAGCCCACGAGACC
+
BBBBBFCBBCCCGGGGFGGFGGGHHHHGGHHGHHHHHHHHHHGGGGGFGGGGHFHGHHHHHHHHHHHGGGGEFGHHGGGGGGHGGHFGHHFHHHGHFFFFFHHHHHGHHHHHHFGFGGGEHGHHHHFHGHFHHHFHGCGCGGHGGGGGGE
@M02034:409:000000000-BFKT7:1:1101:17853:17315 1:N:0:34
AAAGTCGAGGTGCCTAAAGTGGCAACCCAGACTGGGGCG
+
CCCCCFCCBCCBGGGGGGGGGGGHHHHGGHHGHC2FF2E
@M02034:409:000000000-BFKT7:1:1101:24148:17316 1:N:0:34
AAAGTCGAGGTGCCTAAAGTGGCAACCCAGACTATGGCTGATGTTGGTGGTGTAGAGCTTCCTGTAGCCGCATGGCGTTCGTACTTAAATATGGAACTAACCATTCCAATTTTCGCTGTCTCTTATACACATCTCCGAGCCCACGAGACC
+
CCCCCFCCCCCCGGGGGGGGGGGHHHHGGHHGHHHHHHHGGHHHHHHGGGEFHHHHHHHHHHHHHHHHHGGGGGHHGFGGGGHHHHHHHHGHHHHHGHHHHHHHHHGHHHHHHHGGGGGHHHHHHHHHGHHHHHHHGFGGGGHGGGGGGF
@M02034:409:000000000-BFKT7:1:1101:2851:17316 1:N:0:34
AAAGTCGAGGTGCCTAAAGTGGCAACCCAGACTGAGTCGGGGGTTGGTGGTGTAGAGCTTCCTGTAGCCGCATGGCGTTCGTACTTAAATATGGAACTAACCATTCCAATTTTCGCTGTCTCTTATACACATCTCCGAGCCCACGAGACC
+
ABA?BFABBBABCGGGGGGGFDFFHHFGGHHCHHHEGFAEEG0FEGF>FA>FG3BBG4@GHGHBGHHBGFEE?EGGE?EFGE?GGHFBBGBFGFFHHHGHHCDFFHHFHHGHGBDCDF?GDGDFDFDGFHBFHHHEE?@C?CGGCGCD.<
@M02034:409:000000000-BFKT7:1:1101:22970:17318 1:N:0:34
GCTCTTAAAGAGGAGAAAGGTCATGGGTGGTGGGGCTTCTAACTTTACTCAGTTCGTTCTCGTCGACAATGGCGGAACTGGCGACGTGACTGTCGCCCCAAGCAACCTGTCTCTTATACACATCTCCGAGCCCACGCGACCGTACTAGAT
+
BBBBBFFFFFFFGGEGGGGGFGHHGHHGGGEFGGGGGHHHHHHHHHHHHHFGGHHGGHHGHGBEE>EFEGHHHGGEEGHHHHGGGGGGHGHGGGFFDGGDFGGFFGHHHFHHHHHHHHHHHHHHGHHD@DGGGGGG.<ADCFD.CHH0CC
@M02034:409:000000000-BFKT7:1:1101:10348:17318 1:N:0:34
AAAGTCGAGGTGCCTAAAGTGGCAACCCAGACTACGCATAATGTTGGTGGTGTAGAGCTTCCTGTAGCCGCATGGCGTTCGTACTTAAATATGGAACTAACCATTCCAATTTTCGCTGTCTCTTATACACATCTCCGAGCCCACGAGACC
+
AAAAAFAAA>AAFGGEE1F3BGGEGHHGFHGFFGFGEAEEGGHFGGEAAEAFF1FFHGHH1GGFDDGFBECEEGHHGGEGGEBGGFGDGHHFGH1@GHB1EHDGHH22>GGHHHEGGGEDDDG>GH2>2F1FGFB1<?C/<FEFC@?CCF
@M02034:409:000000000-BFKT7:1:1101:22472:17322 1:N:0:34
AAAGTCGAGGTGCCTAAAGTGGCAACCCAGACTACGAAGCATGTTGGTGGTGTAGAGCTTCCTGTAGCCGCATGGCGTTCGTACTTAAATATGGAACTAACCATTCCAATTTTCGCTGTCTCTTATACACATCTCCGAGCCCACGAGACC
+
CCCCAFCCCCBCGGGGGGGFGGGHHHHGGHHGHHHGGHGGHHHGHHHFFGEFHHHHHHHHHHHHGHHHHGGGGGHHGGGGGGHHHHHHHHHHHHHGHHHHHHHHHHGGHHHHHHGGGGGHHHHHGHGHGHHHHHGGFCCDGGHGGDGGGF
@M02034:409:000000000-BFKT7:1:1101:27303:17323 1:N:0:34
GCTCTTAAAGAGGAGAAAGGTCATGCCTCATGGTGCTTCTAACTTTACTCAGTTCGTTCTCGTCGACAATGGCGGAACTGGCGACGTGACTGTCGCCCCAAGCAACCTGTCTCTTATACACATCTCCGAGCCCACGAGACCGTACTAGAT
+
BBCBCFFFFFFFGGGGGGGGGGHHHHHHHHHHHFHHHHHHHHHHHHHHHHHHHHHGGHHGHGCEGEFGEHHHHGGGGGHHHHGEGGGGHGHHHHGHFDEGFHGFHFHHHHHHGHHHHHHHHHFGHHHGGFCGFHGDADEAFG.CAGHFHG
@M02034:409:000000000-BFKT7:1:1101:21652:17324 1:N:0:34
GCTCTTAAAGAGGAGAAAGGTCATGATTTCTCGTGCTTCTAACTTTACTCAGTTCGTTCTCGTCGACAATGGCGGAACTGGCGACGTGACTGTCGCCCCAAGCAACCTGTCTCTTATACACATCTCCGAGCCCACGAGACCGTACTAGAT
+
BBCCCFFFFFFFGGGGGGGGGGHHHHHHHHHHGGHGGHHHHHHHHHHHHHHHHHHGGHHGHGFEGGGGEHHHHGGFGGHFHHGGGGEGHGHGFHGGGGGGGHEFGGGHHHHHHHHGHHHHHHHHHHGG@CCGGEGGCCFDGGGHGHHFHH
@M02034:409:000000000-BFKT7:1:1101:28438:17325 1:N:0:34
AAAGTCGAGGTGCCTAAAGTGGCAACCCAGACTGATAATAGGGTTGGTGGTGTAGAGCTTCCTGTAGCCGCATGGCGTTCGTACTTAAATATGGAACTAACCATTCCAATTTTCGCTGTCTCTTATACACATCTCGG
+
CCCCCFCCCCCCGGGGGGGGGGGHHHHGGHHGH3FGHHH55BGGGGGGGGGGHHHHHHHHHHHHHHHFHGGGGGHHGGGGGGFHHHHGHHFHHHGHHHHHHHGHHHGHBGHHHHGGGGGHHHHHHHHHHH?GFGG0?
@M02034:409:000000000-BFKT7:1:1101:13209:17327 1:N:0:34
AAAGTCGAGGTGCCTAAAGTGGCAACCCAGACTACTAATACGGTTGGTGGTGTAGAGCTTCCTGTAGCCGCATGGCGTTCGTACTTAAATATGGAACTAACCATTCCAATTTTCGCTGTCTCTTATACACATCTCCGAGCCCACGAGACC
+
BBBBBFB@BBBBGGGGGDDGGGFFFHHGGHHGHCHHHHHHHHGHGGGEGGGGHHHGHHHHHHHHHHHHHGGEEGHHGGGGGGHHHHBFGGGHHE3GGHGGHHGGHHHHFHHHHGCDGFGHHFHHBGGHHGFHGFFFG/CCCFGGFGC?DF
@M02034:409:000000000-BFKT7:1:1101:17432:17329 1:N:0:34
AAAGTCGAGGTGCCTAAAGTGGCAACCCAGACTACGAGTACGGTTGGTGGTGTAGAGCTTCCTGTAGCCGCATGGCGTTCGTACTTAAATATGGAACTAACCATTCCAATTTTCGCTGTCTCTTATACACATCTCCGAGCCCACGAGACC
+
CBBBCFABBCBCGGGGGGGGGGGHHHHGGHHGHFGGG?EFHGCGFGCAFEEEGFGEGGGFGFHHHHGGHGC0EGFEGEFGGFGHGHHHGHHGHH3FGGHHH0FF3GGBDFDHE?EAEA?GFFGFFGBGHHFFHHGBB/<BDGGGGGGDDA
@M02034:409:000000000-BFKT7:1:1101:20582:17329 1:N:0:34
GCTCTTAAAGAGGAGAAAGGTCATGGGGGGGAGGGCTTCTAACTTTACTCAGTTCGTTCTCGTCGACAATGGCGGAACTGGCGACGTGACTGTCGCCCCAAGCAACCTGTCTCTTATACACATCTCCGAGCCCACGAGACCGTACTAGAT
+
BCCCCFFFFFFFGFEGGGGGGGHHHHHGGGGGGGGGHHHHHHHHHHHHHHHHHHHGGGGGGECDGBGGGGGGGGFFFFFFFFFFFFBDFFFFFFFFFFFFFFF/BFFFFFFFFFFFFFFFFFFFFFFF=DCFFFF@9@DDFFDFFFFFF9
@M02034:409:000000000-BFKT7:1:1101:23880:17329 1:N:0:34
AAAGTCGAGGTGCCTAAAGTGGCAACCCAGACTAAGAAGCATGTTGGTGGTGTAGAGCTTCCTGTAGCCGCATGGCGTTCGTACTTAAATATGGAACTAACCATTCCAATTTTCGCTGTCTCTTATACACATCTCCGAGCCCACGAGACC
+
CCCCCFCCCCBBGGGGGGFFGGGHHHHGGHHGHHHHHHHGGHHHHHHGGGGGHHHHHHHHHHHHHHHHHGGGGGHHGGGGGGHHHHHHHHHHHHHHHHHHHHHHHHHHHHHHHHGGGGGHHHHHFHHHGFGHHHHHGGGGGGHGGGGDGF
@M02034:409:000000000-BFKT7:1:1101:19074:17330 1:N:0:34
AAAGTCGAGGTGCCTAAAGTGGCAACCCAGACTCCGACGCAGGTTGGTGGTGTAGAGCTTCCTGTAGCCGCATGGCGTTCGTACTTAAATATGGAACTAACCATTCCAATTTTCGCTGTCTCTTATACACATCTCCGAGCCCACGAGACC
+
CCCCCFCCCCCCGGGGGGGFGGGHHHHGGHHGHHHGGGGGGGGGHHGGFGFGHHHGHHHHHHHHHHHHHGGCEGHHGGGGGGHHHHGGHHFHHHHHEHGHHHHHHHGHFGHHHHGGGGGHHHHHHHHHGHFHHHGHGCCCGGHGGGGGFF
@M02034:409:000000000-BFKT7:1:1101:14981:17338 1:N:0:34
GCTCTTAAAGAGGAGAAAGGTCATGCAGCGGTCTGCTTCTAACTTTACTCAGTTCGTTCTCGTCGACAATGGCGGAACTGGCGACGTGACTGTCGCCCCAAGCAACCTGTCTCTTATACACATCTCCGAGCCCACGAGACCGTACTAGAT
+
DCDDDFFFFFFFGGFGGGGGGGHHHHHHHGGGGGHHHHHHHHHHHHHHHHHHHHHGGHHGHGFGGEGGGHHHHGGGGGHHHHGGGGFGHGHHHHGHGGGGGHGHHHFHHHGHHHHHHHHHHHHHHHGGA@FGGHGG<@AEGGGFGHHHHH
@M02034:409:000000000-BFKT7:1:1101:26021:17338 1:N:0:34
GCTCTTAAAGAGGAGAAAGGTCATGGGGGGGGGGGCTTCTAACTTTACTCAGTTCGTTCTCGTCGACAATGGCGGAACTGGCGACGTGACTGTCGCCCCAAGCAACCTGTCTCTTTTC
+
ABBBBFFFFFFFGGGGGFGGGGHHH4B22>CBFFDFFFFFF/FFFFBFFFFFFFFFFFFFFEEADBFFFFFF.B;B=FFFF.B==B9DAEF/BBEFFFFF.:EFFFFF.FBBFFF//9
@M02034:409:000000000-BFKT7:1:1101:15884:17339 1:N:0:34
AAAGTCGAGGTGCCTAAAGTGGCAACCCAGACTTCGGGTTCTGTTGGTGGTGTAGAGCTTCCTGTAGCCGCATGGCGTTCGTACTTAAATATGGAACTAACCATTCCAATTTTCGCTGTCTCTTATACACATCTCCGAGCCCACGAGACC
+
BCCCCFCCCCBBGGGGGGGGGGGHHHHGGHHGHHHGGGHGHHHHHHHGGGEFHHHHHHHHHHHHHGHHHGGGGGHHGGGGGGHHHHHHHHHHHHGHGHHHHHHGHHHGGHHHHHGGGGGGHGHHHHHHHHGHHHGHGDGGGGHGGGGGGG
@M02034:409:000000000-BFKT7:1:1101:16845:17346 1:N:0:34
GCTCTTAAAGAGGAGAAAGGTCATGATTAAGAGGGCTTCTAACTTTACTCAGTTCGTTCTCGTCGACAATGGCGGAACTGGCGACGTGACTGTCGCCCCAAGCAACCTGTCTCTTATACACATCTCCGAGCCCACGAGACCGTACTAGAT
+
BCCDDFFFFFFFGGGGGGGGGGGHHHHHHHHHGHGGHHHHHHHHHHHHHHHHHHHGGHHGHGFFGGGGGHHHHGGGGGHHHGGGGGEGHGHHHHGHGGGGGHGFHHHHHHHHHHHHHHGHHHHHGHFFCGGGGEGFADDGGGDGDHFGB<
@M02034:409:000000000-BFKT7:1:1101:6402:17347 1:N:0:34
GCTCTTAAAGAGGAGAAAGGTCATGGTGCGGAAGGCTTCTAACTTTACTCAGTTCGTTCTCGTCGACAATGGCGGAACTGGCGACGTGACTGTCGCCCCAAGCAACCTGTCTCTTATACACATCTCCGAGCCCACGAGACCGTACTAGAT
+
ABABBFFFFFFFGGGGGGGFFGHHHHHHHGGGGGGHHHHHGHHHGHHHHHHHHHHGGGHGHGFGGEEEEGGHHGGEGGHHHHGFGGEGHGHHHHGHGGGDDFFGHHHHH?FHFHHDH@2FGGHHGHHGGGGGGFGG-ADGGG?GGEHCF;
@M02034:409:000000000-BFKT7:1:1101:3918:17347 1:N:0:34
AAAGTCGAGGTGCCTAAAGTGGCAACCCAGACTCCTAATTGTGTTGGTGGTGTAGAGCTTCCTGTAGCCGCATGGCGTTCGTACTTAAATATGGAACTAACCATTCCAATTTTCGCTGTCTCTTATACACATCTCCGAGCCCACGAGACC
+
BCCCBFBBCCCCGGGGGGGGGGGHHHHGGHHGHHHHHHHHHHHHHHHGGGEFHHHGHHHHHHHHHHHHHGGFGGHHGGGGGGHHHHFGHHHHHHHHHHHHHHHHHHGHHHHHHHGGGGGHHHHHFHHHGHFHHGGGD?DCGGHGGGFGGG
@M02034:409:000000000-BFKT7:1:1101:25285:17348 1:N:0:34
AAAGTCGAGGTGCCTAAAGTGGCAACCCAGACTCCTGCGCATGTTGGTGGTGTAGAGCTTCCTGTAGCCGCATGGCGTTCGTACTTAAATATGGAACTAACCATTCCAATTTTCGCTGTCTCTTATACACATCTCCGAGCCCACGAGACC
+
DDDDDFCCCCCCGGGGGGGGGGGHHHHGGHHGHHHHHHGGGGGHHHEEEDGFGFGEGHFHHHHHHHHGHGGEEGHHGGFGGGFHHHHFHHHHHHFGHHHHFA?GFHFFGHGHHGEGGGEGGGHHFFBGGFFHFHHHG?GGGGHGGCGGGF
@M02034:409:000000000-BFKT7:1:1101:6421:17353 1:N:0:34
GCTCTTAAAGAGGAGAAAGGTCATGGTGCGGAAGGCTTCTAACTTTACTCAGTTCGTTCTCGTCGACAATGGCGGAACTGGCGACGTGACTGTCGCCCCAAGCAACCTGTCTCTTATACACATCTCCGAGCCCACGAGACCGTACTAGAT
+
CCCCCFFFFFFFGGGGGGGGGGHHHBBFGGGGGEEHHGHHGHGGHHHFGGGHGHGGGHGGGGGGGEGCFHFHFFGG?EHHFFFEFGFGGAFFGGFEDAFC/FFHCHHGAGGGFHHGGH@2=GHHHHHG/A?DFEFC@D..EC.<AEH:C;
@M02034:409:000000000-BFKT7:1:1101:10470:17355 1:N:0:34
GCTCTTAAAGAGGAGAAAGGTCATGACTTCTACTGCTTCTAACTTTACTCAGTTCGTTCTCGTCGACAATGGCGGAACTGGCGACGTGACTGTCGCCCCAAGCAACCTGTCTCTTATACACATCTCCGAGCCCACGAGACCGTACTAGAT
+
BBBBBFFFFFFFGGGGGCGGGGHHH5GHEGHFHHHGHHHHHGHHHHHHHGGHGHGFGGHGGFFGGEGAEGFHEGG0EGHGHEGEGGEEGFHHEGFAFGGDEGGHHGHHHHFHGHHFHHDFFFGHHGHGB//CEGG?CCAGGGGEFHHFD=
@M02034:409:000000000-BFKT7:1:1101:14584:17355 1:N:0:34
GCTCTTAAAGAGGAGAAAGGTCATGACTTCTGCTGCTTCTAACTTTACTCAGTTCGTTCTCGTCGACAATGGCGGAACTGGCGACGTGACTGTCGCCCCAAGCAACCTGTCTCTTATACACATCTCCGAGCCCACGAGACCGTACTAGAT
+
ABCCCFFFFFFFGGGGGGGGGGGHHFHHGHHFHHHHHHHHHHHHHHHHHHHHHHHGGHHGHGFGGGGGGHHHHGGGGGHGHHGGGGGGHGHHHHGHGGGGGHGGHHHHHHHHHHHGHHHFFHGHHHGGCDGGGGEDAFDFFCD<A.0=D<
@M02034:409:000000000-BFKT7:1:1101:4148:17356 1:N:0:34
AAAGTCGAGGTGCCTAAAGTGGCAACCCAGACTGGGTGTAATGTTGGTGGTGTAGAGCTTCCTGTAGCCGCATGGCGTTCGTACTTAAATATGGAACTAACCATTCCAATTTTCGCTGTCTCTTATACACATCTCCGAGCCCACGAGACC
+
BBBBBFBBBBBBGGGGGGGGGGGHHHHGGHHGHHHHGFGHHGHHHHHGGGGGHHHGHHHHHGHHHHHHHGGEGGHHGGGGGGGHHHHFHHHHHHGFFHGGHHHHHHGGHHHHHHGGGGGHHHHHHHFHHHHHHHFHGCGGGGHGG<@GGG
@M02034:409:000000000-BFKT7:1:1101:26982:17362 1:N:0:34
AAAGTCGAGGTGCCTAAAGTGGCAACCCAGACTTCGCCTCATGTTGGTGGTGTAGAGCTTCCTGTAGCCGCATGGCGTTCGTACTTAAATATGGAACTAACCATTCCAATTTTCGCTGTCTCTTATACACATCTCCGAGCCCACGAGACC
+
ABBBBFBBBBAAGGGGGGGGGGGHFHGGGHHGHHHGDGGGHHHHHHHEFFEFHHHGHHHHHHHHHHHHHGEFEGHHGGGGGGHHHHGGGHHHHHHHGHGFHHBGHHHFFHHHHHGGGGGHHHHHHHHHGHHHFGGDFCGFDGGGGGGGFE
@M02034:409:000000000-BFKT7:1:1101:25877:17362 1:N:0:34
GCTCTTAAAGAGGAGAAAGGTCATGACTCTTACGGCTTCTAACTTTACTCAGTTCGTTCTCGTCGACAATGGCGGAACTGGCGACGTGACTGTCGCCCCAAGCAACCTGTCTCTTTACACATCTCCGAGCCCACGAGACCGTACTAGA
+
DDDDDFFFFFFFGGFGGGGGGGGHHHHHHHHHHGGGGGHHHHHHHHHHHHHHHHHFEHHGHFBEFEFGGHGHGGGGFGFHHGGFCEEFHGHHHHFGEEGFDFFGHCHHHFGHHHHHHHHHHHFFGHGGGC@FHGFCGDGGGGHGHHHD
@M02034:409:000000000-BFKT7:1:1101:2080:17366 1:N:0:34
GCTCTTAAAGAGGAGAAAGGTCATGGTGGGTCGGGCTTCTAACTTTACTCAGTTCGTTCTCGTCGACAATGGCGGAACTGGCGACGTGACTGTCGCCCCAAGCAACCTGTCTCTTATACAATCTCCGAGCCCACGAGACCGTACTAGAT
+
AABBCFFFFFFFGGGGGGGGGGGHHHHH?EGHGGGFGHHHHHHHHHHHHHHHHHHGGHHGHGFGGGGGGHGHHGGGGGHHGGGGGGGGHGHGHHGFFGGGGHGFHHHHFHHHHGHGHFHHHFHHHHEGCCFGEF?<<ADECDEGEHHGB
@M02034:409:000000000-BFKT7:1:1101:25040:17367 1:N:0:34
AAAGTCGAGGTGCCTAAAGTGGCAACCCAGACTTCTCCTAATGTTGGTGGTGTAGAGCTTCCTGTAGCCGCATGGCGTTCGTACTTAAATATGGAACTAACCATTCCAATTTTCGCTGTCTCTTATACACATCTCCGAGCCCACGAGACC
+
CCCCCFCCCCCCGGGGGGGFGGGHHHHGGHHFHHHHFFHBFGHHHHHEA2EEAAG5FFEFFGHFHHFBFEGEFGF10BEFEEFFGGH3BFG4F3@3BFHHBF3FGHB??GGFFHC/E<?FGHHHFH4HFGBBGDHHGGG?DFGFD@@/DF
@M02034:409:000000000-BFKT7:1:1101:11562:17369 1:N:0:34
AAAGTCGAGGTGCCTAAAGTGGCAACCCAGACTCGGGATCATGTTGGTGGTGTAGAGCTTCCTGTAGCCGCATGGCGTTCGTACTTAAATATGGAACTAACCATTCCAATTTTCGCTGTCTCTTATACACATCTCCGAGCCCACGAGACC
+
CCCCCFCCCCCCGGGGGGGGGGGHHHHGGHHGHHGGGGGGHHHHHHHGGGGGHHHGGHHHHHHHHHHHHGGGEGHHGGGGGGGHHHHGHHGHHHHHHHHHHHHHHHHHHHHHHHGGGGGHFHHHFHHFHHHHHHGGGCGGGGEGGGCGDG
@M02034:409:000000000-BFKT7:1:1101:24149:17369 1:N:0:34
GCTCTTAAAGAGGAGAAAGGTCATGGTGGGTCAGGCTTCTAACTTTACTCAGTTCGTTCTCGTCGACAATGGCGGAACTGGCGACGTGACTGTCGCCCCAAGCAACCTGTCTCTTATACACATCTCCGAGCCCACGAGACCGTACTAGAT
+
BBCCCFFFFFFFGGFGGGGGGGGHHHGHGGEHHHHHHHHHHHHHHHHHHHHHHHHGGHHGHGFEGAFGGHHHHGGGGGHHHHGEGGFGHGHHHHGFGGGDGGFFHGHHGGHHHHHHHHHHHGGHHHGG/ACGGCFCCFEGGGGHGHHHH=
@M02034:409:000000000-BFKT7:1:1101:4555:17370 1:N:0:34
AAAGTCGAGGTGCCTAAAGTGGCAACCCAGACTACGACTTCGGTTGGTGGTGTAGAGCTTCCTGTAGCCGCATGGCGTTCGTACTTAAATATGGAACTAACCATTCCAATTTTCGCTGTCTCTTATACACATCTCCGAGCCCACGAGACC
+
BBBBBFBBBBABGGGGCFGGGFGHHGHGGHGGHGHGGGGGHGGGFGGGFFEFGHHFHGHHHFHGGHHHHEEEGGHHGGGGGGHHHHFFGHGHHHFHHHGGHFGGFHGHHHHHGHGGGGFGHHHHGHFHFFFHHHHHD?@@CEHGGCGGGE
@M02034:409:000000000-BFKT7:1:1101:27535:17374 1:N:0:34
GCTCTTAAAGAGGAGAAAGGTCATGGTTACTCATGCTTCTAACTTTACTCAGTTCGTTCTCGTCGACAATGGCGGAACTGGCGACGTGACTGTCGCCCCAAGCAACCTGTCTCTTATACACATCTCCGAGCCCACGAGACCGTACTAGAT
+
ABBBBFFFFFFFGGGFGGGGGGHHHHHFGFHHHHGHHHHHHHHHHHHHHHHGHHHFEHHGHGGGGGGEFGGHHGGFCEGFGGEEEEEFHGHHHHGFGGGFGHGFHHHHHHHHHHHFHHFHHHGFHGGGCFFGGEFG/>DDFGDHGHHHFG
@M02034:409:000000000-BFKT7:1:1101:26418:17377 1:N:0:34
GCTCTTAAAGAGGAGAAAGGTCATGATGGGTCGGGGTGCTTCTAACTTTACTCAGTTCGTTCTCGTCGAC
+
>AABBFFFFFFFG4EGGGGFDFGHFABGBGGF?22E2AE3AGDBGFFBG55AG5GGFFFAAGGAFAFG0>
@M02034:409:000000000-BFKT7:1:1101:27693:17380 1:N:0:34
GCTCTTAAAGAGGAGAAAGGTCATGCTTTTGCGTGCTTCTAACTTTACTCAGTTCGTTCTCGTCGACAATGGCGGAACTGGCGACGTGACTGTCGCCCCAAGCAACCTGTCTCTTATACACATCTCCGAGCCCACGAGACCGTACTAGAT
+
BBBBBFFFFFFFGCEGGGGGGGHHHHHHFHHHGGGGGHHHHHHHHHHHHHHHHHHGGHHGHGFGGCFEAGHHGGE?EGHHGHGGGGGGHGHHHHGGGGGGEGCCGHHHGHHHHHHHHHHFFB@FHHGGGGGGGEGDCGGGF@ECDEG00G
@M02034:409:000000000-BFKT7:1:1101:2381:17381 1:N:0:34
GCTCTTAAAGAGGATAAAGGTCATGGTGCTGCGGGCTTCTAACTTTACTCAGTTCGTTCTCGTCGACAATGGCGGAACTGGCGACGTGACTGTCGCCCCATGCAACCTGTCTCTTATACACATCTCCGAGCCCACGAGACCGTACTAGAT
+
3AABBFFFFFFFGG4EGGGGGGHHCFB5FHHHCGCGGHHHHHHHHHGHHHFHHHGGGGGGHGFDGEGEEGGHGGGGGGHFHHEEEGEGHG43GHFEDGGC0BC1GHHHFHC2>FHFGFDFGB?GHFFD/@CCEAF?-@<CGCDHGH0:0;
@M02034:409:000000000-BFKT7:1:1101:12422:17381 1:N:0:34
GCTCTTAAAGAGGAGAGAGGTCATGAATTCTTATGCTTCTAACTTTACTCAGTTCGTTCTCGTCGACAATGGCGGAACTGGCGACGTGACTGTCGCCCCAAGCAACCTGTCTCTTATACACATCTCCGAGCCCACGAGACCGTACTAGAT
+
BBCCCFFFFFFFGGGG2FEGGGHHHHHHHHHHHHHHHHHHHHHHHHHHHHHHHHHGFHHGHFFEGFGFFHHHHGGEGGHHHHGGGFEGHGHHHHGGGGGGGHGFHHHGHHHHHHHHHHHHHHHHHHGGFGGGGHGGADGGGGDHGGHHEG
@M02034:409:000000000-BFKT7:1:1101:2201:17386 1:N:0:34
AAAGTCGAGGTGCCTAAAGTGGCAACCCAGACTAATGAGCATGTTGGTGGTGTAGAGCTTCCTGTAGCCGCATGGCGTTCGTACTTAAATATGGAACTAACCATTCCAATTTTCGCTGTCTCTTATACACATCTCCGAGCCCACGAGACC
+
BBBBBFABBBAAFGGGGGGGGGGHHEFGFHGAHHHHHHHHHHHHHHHGGGFFGHHGHHHHHHHHGHHHHEGEGGHHGGGGGGHHHHGFHH4GHHFGHHGFHHGHHHHHHFHHHHG/EFEGGGHGFF4BBGBGFH3FE?CFGGHGGGGGGE
@M02034:409:000000000-BFKT7:1:1101:28077:17393 1:N:0:34
GCTCTTAAAGAGGAGAAAGGTCATGGTGTTTCGTGCTTCTAACTTTACTCAGTTCGTTCTCGTCGACAATGGCGGAACTGGCGAC
+
>A>AAFDFFF1CG11GGGGGF1BGFGBGEAEGEGAFFF1FGBGGGEDGFF1BGGGA/FFFHGG/EEA//BABFEE>/>F1FC//>
@M02034:409:000000000-BFKT7:1:1101:21505:17394 1:N:0:34
GCTCTTAAAGAGGAGAAAGGTCATGGATCAGCGGGCTTCTAACTTTACTCAGTTCGTTCTCGTCGACAATGGCGGAACTGGCGACGTGACTGTCGCCCCAAGCAACCTGTCTCTTATACACATCTCCGAGCCCACGAGACC
+
AAAAAF3FDFFFGFEGGGGG1BFGFFBB1C1BAAAAEGFHHFHHHHFHGHHHHHFFEGFFHGFEGGEEEFGHFFG/>EH1GEEE/EE?HEFFBGFHGGGGGHG<FGHHFGFHDFB<FFFFB1?<GFGA@CCCG.FC<@.AC
@M02034:409:000000000-BFKT7:1:1101:26433:17397 1:N:0:34
GCTCTTAAAGAGGAGAAAGGTCATGATGGGTCGGGCTTCTACC
+
>AA3AFFFBFFFAGE44AB4FDCGGDFGHFHBAEEAE2BF555
@M02034:409:000000000-BFKT7:1:1101:7744:17398 1:N:0:34
GCTCTTAAAGAGGAGAAAGGTCATGATTCGTAGGGCTTCTAACTTTACTCAGTTCGTTCTCGTCGACAATGGCGGAACTGGCGACGTGACTGTCGCCCCAAGCAACCTGTCTCTTATACACATCTCCGAGCCCACGAGACCGTACTAGAT
+
BCCCCFFFFFFFGGGGGGGGGGHHHFHHHGGHGGGHHHHHHHHHHHHHHHHGHHHGGHHGHGFGGEGFGGHHHGGEGGHGGHGGGGGGHGHHHHGFGGGGFHFCGHHHHHGHGHHGHFHFHGHHHHFGDGGGGHGGDGGGGCEG?CFFHD
@M02034:409:000000000-BFKT7:1:1101:2202:17404 1:N:0:34
AAAGTCGAGGTGCCTAAAGTGGCAACCCAGACTAATGAGCATGTTGGTGGTGTAGAGCTTCCTGTAGCCGCATGGCGTTCGTACTTAAATATGGAACTAACCATTCCAATTTTCGCTGTCTCTTATACACATCTCCGAGCCCACGAGACC
+
AAAAAFABB@2>BGGGGGGGGFGFGHFAAGFGHHHHGHHGHFHHHFEFFEEFHHHBGHHG5FFHGFGFFEEAEFGGEGFEEGHHHHFF3G4FFDG3GFFHGHFHGG4EHEGHHBE/?EEFHHFHGFFB4FDF2B3FDC/>BFHGGGGGGG
@M02034:409:000000000-BFKT7:1:1101:22763:17405 1:N:0:34
GCTCTTAAAGAGGAGAAAGGTCATGAATACTGCTGCTTCTAACTTTACTCAGTTCGTTCTCGTCGACAATGGCGGAACTGGCGACGTGACTGTCGCCCCAAGCAACCTGTCTCTTATACACATCTCCGAGCCCACGAGACCGTACTAGAT
+
@AAAADDFFFFFFAEGGGGGGGGGFGFHHHHGFFFFFGHHHHHHHHHHHHHHHHHFGHHGHFFGGGE10BEEFEGEEGHBGEEE?EEFHEHHHFEGE/EEAFF0FGGHFHHHHGHFGFGBHHHFGFF<B@D@FCF@/>DGGGDG?GDD0=
@M02034:409:000000000-BFKT7:1:1101:24330:17406 1:N:0:34
AAAGTCGAGGTGCCTAAAGTGGCAACCCAGACTAATAATAATGTTGGTGGTGTAGAGCTTCCTGTAGCCGCATGGCGTTCGTACTTAAATATGGAACTAACCATTCCAATTTTCGCTGTCTCTTATAC
+
333>3DAA3>AAFGGGFAEGGGGGBHHDDHHGFH3FHBFFAD5FGF2BFEGFGGF5B5AFFGHHH55DG1AEEE1FEGGGGG21?F4@3B4BF33F3B3BGFGFG4BFFFGGG4E>/?ED?4FG4F4B
@M02034:409:000000000-BFKT7:1:1101:14973:17406 1:N:0:34
AAAGTCGAGGTGCCTAAAGTGGCAACCCAGACTAAGACTGATGTTGGTGGTGTAGAGCTTCCTGTAGCCGCATGGCGTTCGTACTTAAATATGGAACTAACCATTCCAATTTTCGCTGTCTCTTATACACATCTCCGAGCCCACGAGAC
+
BBBBBFBABBB@GGGGGGGFGGGHHHHGGHHGHHGHGHHFHHGHHHHEEGFFHEGGGHHHHHHGHHHHHGCEEGHHGGGGGGGHHHGE3FFHHHFGHHFFHHHHHHGHHGHHHFGFGGGGHGGHFFBBEGGHHHGFG?DGGGHGG?DD?
@M02034:409:000000000-BFKT7:1:1101:10126:17407 1:N:0:34
GCTCTTAAAGAGGAGAAAGGTCATGACTAGGGGGGCTTCTAACTTTACTCAGTTCGTTCTCGTCGAC
+
3A?AAFF5DFFCFGGGGGGFFGBG5FFBFGCHDEEEEHHFHGHHGF3FBFFHGHHGGGHGHE/C@/B
@M02034:409:000000000-BFKT7:1:1101:5918:17407 1:N:0:34
AAAGTCGAGGTGCCTAAAGTGGCAACCCAGACTATGGGTCCGGTTGGTGGTGTAGAGCTTCCTGTAGCCGCATGGCGTTCGTACTTAAATATGGAACTAACCATTCCAATTTTCGCTGTCTCTTATACACATCTCCGAGCCCACGAGACC
+
AABBAFBBB@ABGGGFGFGFGGFHFDHGGHGFHHGCFHHHHGGGGGGEFGBFHHHGHHHHHHHHHHHHHGCEFGHFEEGGGDHHHHFFGFFHGHGDFGF3FGHHHHGGBGGGHFGGGGGHHHHGDGFBGGEFBFGDE/C?GEEE?@DGGF
@M02034:409:000000000-BFKT7:1:1101:4604:17413 1:N:0:34
AAAGTCGAGGTGCCTAAAGTGGCAACCCAGACTCGTACTGGTGTAGAGCTTCCTGTAGCCGCATGGCGTTCGTACTTAAATATGGAACTAACCATTCCAATTTTCGCTGTCTCTTATACACATCTCCGAGCCCACGAGACCGTACTAGAT
+
CCCCCFCBBCBCGGGGGGGGGGGHHHHGGHHGH3A2BG2GHHHHH5G5FHHHHHHHHHHHGGGGGHHGGGGGGHHHHHHHHHHHHHHHHHGHHHHHHHHGHHHHHGGGGGHHGHHGHHHHHHHHHHHGCFGGGGGG/@FGGC//<FG1?F
@M02034:409:000000000-BFKT7:1:1101:13603:17414 1:N:0:34
GCTCTTAAAGAGGAGAAAGGTCATGACTACTCGTGCTTCTAACTTTACTCAGTTCGTTCTCGTCGACAATGGCGGAACTGGCGACGTGACTGTCGCCCCA
+
AABBBFFFFFBFGGFGGBGGFGEGG5GFHHFHGFEAFBGDGGGHGHGHHHFGHHDAAGFFHGG1EEEA0FEG2EE?EEFFFCE>>/>EH/?GFDAEE//E
@M02034:409:000000000-BFKT7:1:1101:9496:17418 1:N:0:34
GCTCTTAAAGAGGAGAAAGGTCATGGTGGGGGGTGCTTCTAACTTTACTCAGTTCGTTCTCGTCGACAATGGCGGAACTGGCGACGTGACTGTCGCCCCAAGCAACCTGTCTCTTATACACATCTCCGAGCCCACGAGACCGTACTAGAT
+
BBCCCFFFFFFFGGGGGGGGGGHHHHHHGGG2EEEEHHHHHHHHHHHHHHHHHHHGGHHGGGGGGCGGFHHHHGGGGGHHHHGGGGGGHGHFGHGEDGGGGGGCFFGGGGGGGGGFF9FCFFFGGGFDBCFDFAFFABDFFFFFF?900;
@M02034:409:000000000-BFKT7:1:1101:26947:17418 1:N:0:34
GCTCTTAAAGAGGAGAAAGGTCATGATTACGCGTGCTTCTAACTTTACTCAGTTCGTTCTCGTCGACAATGGCGGAACTGGCGACGTGACTGTCGCCCCAAGCAACCTGTCTCTTATACACATCTCCGAGCCCACGAGACCGTACTAGAT
+
CCCCCFFFFFFFGGGGGGGGGGHHHHHHHHGGGGGGGHHHHHHHHHGHHHHHHHHGGHHGHGFGGGGGGHGHHGGFGGHHHHFFFGGGHGHHHHGHFGGGGHGG?FGHEHHHGHHHHHHHHHHEHEHGCFGGGHGGCCGGGGDHFGHHHC
@M02034:409:000000000-BFKT7:1:1101:14984:17423 1:N:0:34
AAAGTCGAGGTGCCTAAAGTGGCAACCCAGACTAAGACTGATGTTGGTGGTGTAGAGCTTCCTGTAGCCGCATGGCGTTCGTACTTAAATATGGAACTAACCATTCCAATTTTCGCTGTCTCTTATACACATCTCCGAGCCCACGAGACC
+
AAAA>FBBBBAAGFGGFDGGGGGHHHHGFHHFHHHHHHHHHHHFHGHGGGEFEFHHHHGFHFGGGHHHHGGGGGHHGEGGGEFHHHHFHH4DGFGGBBGCFHFHHHFHGGGHHGGGFGDFGGFFHHEFFGBFFFHFE//<CCCFCCG?DF
@M02034:409:000000000-BFKT7:1:1101:10131:17424 1:N:0:34
GCTCTTAAAGAGGAGAAAGGTCATGACTAGGGGGGCTTCTAACTTTACTCAGTTCGTTCTCGTCGACAATGGCGGAACTGGCGACGTGACTGTCGCCCCAAGCAACCTGTCTCTTATACACATCTCCGAGCCCACGAGACCGTACTAGAT
+
BBBBBFFFFFFFGGGGGGGGGGHHGHHHHHHFGGGGGHHHHHHHHHHHHHHHHHHGDHHGHGFBGGGGGHHHGGGCCGHGHHGFGGDGHGHHHHGHFGG.DEFFFGGGGGGGFFGFFFFGGECCFFBD@CAFFFED@FFFFFFFFFEBFF
@M02034:409:000000000-BFKT7:1:1101:21036:17428 1:N:0:34
AAAGTCGAGGTGCCTAAAGTGGCAACCCAGACTGATGGGGTTGTTGGTGGTGTAGAGCTTCCTGTAGCCGCATGGCGTTCGTACTTAAATATGGAACTAACCATTCCAATTTTCGCTGTCTCTTATACACATCTCCGAGCCCACGAGACC
+
CCCCCFCCCCCCGGGGGGGFGGGHHHHGGHHGHFCGHHGEEAEFHHHGGGEFGHHGHHHHHHHHHGHHHGGEFGHHGGGGGGGHHHBFGHGHHHGHHHGGHHHHHHHHHGHHHHGGGGGGHGHHHHGHHHHHGHFGGCGGGGHGGGGGGC
@M02034:409:000000000-BFKT7:1:1101:20854:17428 1:N:0:34
AAAGTCGAGGTGCCTAAAGTGGCAACCCAGACTCCTGAGAGGGTTGGTGGTGTAGAGCTTCCTGTAGCCGCATGGCGTTCGTACTTAAATATGGAACTAACCATTCCAATTTTCGCTGTCTCTTATACACATCTCCGAGCCCACGAGACC
+
CDCCCFCCCCCCGGGGGGGFGGGHHHHGGHHGGHHHHHHHHGGEGGGEFGEFHFHGHHHHHHHHHHHHHGGFGGHHGGGGGGFHHHHHHHGFHGFHHFHGHHGHHHHHHHHHHHGGGGGGHFHHFHGHGHEHHHFHG/BCGGHGGGGGGG
@M02034:409:000000000-BFKT7:1:1101:8011:17429 1:N:0:34
AAAGTCGAGGTGCCTAAAGTGGCAACCCAGACTAGTCAGCATGTTGGTGGTGTAGAGCTTCCTGTAGCCGCATGGCGTTCGTACTTAAATATGGAACTAACCATTCCAATTTTCGCTGTCTCTTATACACATCTCCGAGCCCACGAGACC
+
CCCCCFCCCCCCGGGGGGGGGGGHHHHGGHHGHHHHHHHHGHHHHHHGGGEFHHHHHHHHHHHGGHHHHGGFGGHGGGGGGGHHHHGGHHHHHHHHHHHHHHHHHHGHHGHHHHGGGGGHHHHHHHHHHHHHHHHHGDGCGGHGGGGGGF
@M02034:409:000000000-BFKT7:1:1101:26395:17430 1:N:0:34
GCTCTTAAAGAGGAGAAAGGTCATGGGTGCTGTGGCTTCTAACTTTACTCAGTTCGTTCTCGTCGACAATGGCGGAACTGGCGACGTGACTGTCGCCCCAAGCAACCTGTCTCTTATACACATCTCCGAGCCCACGAGACCGTACTAGAT
+
BCCCCFFFFFFFGFFFEFGCFGCHHHHFEEGFDGHGGHHHGHHHHHHHHHHHGHFFEGGGHFBBEEEEFHHHGFGCEEHHHFEEEEEGEEFHFGFE/<<EGF??FFAGH3BGFBFFHF2>CDFFGGHD@D/ACC=>>A.<.<<CEHHDG<
@M02034:409:000000000-BFKT7:1:1101:25572:17431 1:N:0:34
AAATCGAGGTGCCTAAAGTGGCAACCCAGACTACGAAGCATGTTGGTGGTGTAGAGCTTCCTGTAGCCGCATGGCGTTCGTACTTAAATATGGAACTAACCATTCCAATTTTCGCTGTCTCTTATACACATCTCCGAGCCCACGAGACCG
+
ABCBCBFBCBCFGGGGGGFGGGHHGHGGHHGHHHGGHGGHHHHHHHEFGEFHHHFHHHHHHHHHHHHHGGGGGHGEEFGGFGGHHHGGHHHHHGHGHGHHHHHHHHHHHHHHHGFGGFGHHHHHHGFHFGHHHHHGFGCCGHGGGGGGGG
@M02034:409:000000000-BFKT7:1:1101:29177:17432 1:N:0:34
AAAGTCGAGGTGCCTAAAGTGGCAACCCAGACTGATAATCTGGTTGGTGGTGTAGAGCTTCCTGTAGCCGCATGGCGTTCGTACTTAAATATGGAACTAACCATTCCAATTTTCGCTGTCTCTTATACACATCTCCGAGCCCACGAGACC
+
ABBBAFBBBBAAGGGBGFGBFFDHFHFEDHHGHFHHFHHBGGBBFEGEFE1BFDGHGEHHFEGGFHHFFEEFGGHHE>EFFGFCGGFBGG4BGH@BBFG3BF3FGGFE4GGDGGE?EGEGFBGHFHFGB2BG2F3?EC@/DAGFGFGADF
@M02034:409:000000000-BFKT7:1:1101:9342:17436 1:N:0:34
GCTCTTAAAGAGGAGAAAGGTCATGAATGTTCGTGCTTCTAACTTTACTCAGTTCGTTCTCGTCGACAATGGCGGAACTGGCGACGTGACTGTCGCCCCAAGCAACCTGTCTCTTATACACATCTCCGAGCCCACGAGACCGTACTAGAT
+
BCCCCFFFFFFFGGGGGGGGGGGHHHHHHHHHGGGGGHHHHHHHHHHHHHHHHHHGGHHGHGFGGGGGGHHHHGGGGGHHHHGEGGGGHGHHHHGHGGGGGHGHHHHHHFGHHHHHHHHHHHHFHGFGBDGGFEED<ADFFCEEGHHHHD
@M02034:409:000000000-BFKT7:1:1101:22434:17439 1:N:0:34
GCTCTTAAAGAGGAGAAAGGTCATGCTTTCGCGTGCTTCTAACTTTACTCAGTTCGTTCTCGTCGACAATGGCGGAACTGGCGACGTGACTGTCGCCCCAAGCAACCTGTCTCTTATACACATCTCCGAGCCCACGAGACCGTACTAGAT
+
ABBBBFFFFFFFGGGGGGGGGGGFHHFHHHGGGGGGGHHHHHHHHHGHHHHHHHHGGHHGHGGGGGG?FHHHHGGGGGHHHHGFCEEFHGHGHHGEFGGCDHAFGHHEHHHHHHHHHHHHHGF@GFHD/ACGGAE@-@DEGGDHDEFHHB
@M02034:409:000000000-BFKT7:1:1101:22456:17442 1:N:0:34
AAAGTCGAGGTGCCTAAAGTGGCAACCCAGACTGGGAAGAGTGTTGGTGGTGTAGAGCTTCCTGTAGCCGCATGGCGTTCGTACTTAAATATGGAACTAACCATTCCAATTTTCGCTGTCTCTTATACACATCTCCGAGCCCACGAGACC
+
ABBBAFBBBCABGGGGGGGEGGGHHHHGFHHGHHHGHHGHHGHGHHHEGGEFHHHFHHHHHHHHHHHGHGGGGGHHGGGGGGHHHHGHHHGHHHEHGHGGHHGHHHGHHHHHHHGGGGGHHHHHGHHHFGHHHHHHGCGGGGHGGCGFGE
@M02034:409:000000000-BFKT7:1:1101:4804:17447 1:N:0:34
GCTCTTAAAGAGGAGAAAGGTCATGACGATGGGTGCTTCTAACTTTACTCAGTTCGTTCTCGTCGACAATGGCGGAACTGGCGACGTGACTGTCGCCCCAAGCAACCTGTCTCTTATACACATCTCCGAGCCCACGAGACCGTACTAGAT
+
BCCCCFFFFFFFGGGGGGGGGGHHHHHGGGGGHGGGHHGHHHHHHHHHHHHHHHHGEHHGHGGGGGGGGHHHHGGGGGHHHHFGGGFGHGHHHHGHGFGGGHGHGHHHHHFHGHHHHHHHHHHFHHHGCDDGEGGC@DDEGGEGGHHHDD
@M02034:409:000000000-BFKT7:1:1101:20948:17448 1:N:0:34
GCTCTTAAAGAGGAGAAAGGTCATGTGTGCTTCTAACTTTACTCAGTTCGTTCTCGTCGACAATGGCGGAACTGGCGACGTGACTGTCGCCCCAAGCAACCTGTCTCTTATACACATCTCCGAGCCCACGAGACCGTACTAGATCTCGT
+
BBCCCFFFFFFFGGGGGGGGGGHHHHHHHHHHHHHHHHHHHHHHHHHHHGGHHGHGGGGGGGGHHHHGGGGGHHHHG?EGGGEGHHHFGGGGGGGHGHFHHHGHHHHHHHHHHFHHHHHGHGCDGGGHGG<@?EEG.<CGDF0D<GGHE
@M02034:409:000000000-BFKT7:1:1101:9329:17451 1:N:0:34
GCTCTTAAAGAGGAGAAAGGTCATGAATGTTCGTGCTTCTAACTTTACTCAGTTCGTTCTCGTCGACAATGGCGGAACTGGCGACGTGACTGTCGCCCCAAGCAACCTGTCTCTTATACACATCTCCGAGCCCACGAGACCGTACTAGAT
+
BBABBFFB5FFFGFECGGFCGGFGHHHHHDGFEEGDGGHHGDFHGGFGHHGHHFFGGHFGHGFECEGFCFHHFEGGGEFD31EECGGGHA4FGHGFFGG?EHEGEFAGHGFDBFG3FB@DGF2CDG2?/<@DCHGD>@ECF-.<AE<00=
@M02034:409:000000000-BFKT7:1:1101:22221:17454 1:N:0:34
AAAGTCGAGGTGCCTAAAGTGGCAACCCAGACTCCTACTACGGTTGGTGGTGTAGAGCTTCCTGTAGCCGCATGGCGTTCGTACTTAAATATGGAACTAACCATTCCAATTTTCGCTGTCTCTTATACACATCTCCGAGCCCACGAGACC
+
AAAA3DAABBABGGGGFGGFFGGHHHHGA2GGHGHHHHHHGGGBCEG?FEEBA3FAGGDGHHHHGHHHHGGGGGHHGEFGFFHGHHHHFFGHFG@GGGEFFHFHHHGEHGHHH4EFFGGFGGFHGGFB3GFHHFBGFG/>BFEG?CC?EC
@M02034:409:000000000-BFKT7:1:1101:22082:17455 1:N:0:34
AAAGTCGAGGTGCCTAAAGTGGCAACCCAGACTCCGAATGAGGTTGGTGGTGTAGAGCTTCCTGTAGCCGCATGGCGTTCGTACTTAAATATGGAACTAACCATTCCAATTTTCGCTGTCTCTTATACACATCTCCGAGCCCACGAGACC
+
BCCCBFBBCCBCGGGGGGGFGGGHHHHGGHHGHHHGGGGHHHHHHHGFGGEFGHHHHHHHHHHHGHHHHFGGGGHHGGGGGFHHHGHHHHHHHHHHHHGFHHHHHHGHHHHHHHGGGGGHHHHHHHHHGHGHHHGHGCGGGGHGGGGGGF
@M02034:409:000000000-BFKT7:1:1101:21081:17455 1:N:0:34
GCTCTTAAAGAGGAGAAAGGTCATGAATAAGCGTGCTTCTAACTTTACTCAGTTCGTTCTCGTCGACAATGGCGGAACTGGCGACGTGACTGTCGCCCCAAGCAACCTGTCTCTTATACACATCTCCGAGCCCACGAGACCGTACTAGA
+
BBBABFFFFFFFGFEGCFGGGGHHHHHHHHHHGEEGGHGGHHHHHHHGFFFHHHHEGFGFFFFEGEFEEHFGFFGCEEFGHFE?/EEGHGHGHHGEG?FE?ECFFHHHH32B?DFGGF@>GHHFHFB/<</@FEGG->ADC?.CC.=GD
@M02034:409:000000000-BFKT7:1:1101:28307:17456 1:N:0:34
AAAGTCGAGGTGCCTAAAGTGGCAACCCAGACTAATAAGAATGTTGGTGGTGTAGAGCTTCCTGTAGCCGCATGGCGTTCGTACTTAAATATGGAACTAACCATTCCAATTTTCGCTGTCTCTTATACACATCTCCGAGCCCACGAGACC
+
BBBBBFBBBB2AFGGFGGFFGGGHHHHEGFCFHGHHHHHHHHHHHHHFGGEFHHHHHGHHHHHGFHHEEFGEFGHHGGGGGFHHHHGDFGGHHGHHHGBGHHHHHHGHFGGHHHGGGCGFHFHHFHFGFGGHHHDGGCFCGEHGG/ADDF
@M02034:409:000000000-BFKT7:1:1101:2952:17457 1:N:0:34
AAAGTCGAGGTGCCTAAAGTGGCAACCCAGACTAATAAGAATGTTGGTGGTGTAGAGCTTCCTGTAGCCGCATGGCGTTCGTACTTAAATATGGAACTAACCATTCCAATTTTCGCTGTCTCTTATGCACATCTCCAGCCCACGAGACCG
+
CBCCCFCCCCCCGGGGGGGGGGGHHHHGGHHGHHHHHHHHHHHGHHHFFGAFGHHHHHHHHFHHGHHHHGGGGGHHGGGGGGHHHHGFHHHHHHHGHHFHHHGHHHHHHHHHHHGGGGGGHHHHHH?GFGEHHHDGFHHCGFGGGGGGGG
@M02034:409:000000000-BFKT7:1:1101:13737:17459 1:N:0:34
GCTCTTAAAGAGGAGAAAGGTCATGCCTTCGTCTGCTTCTAACTTTACTCAGTTCGTTCTCGTCGACAATGGCGGAACTGGCGACGTGACTGTCGCCCCAAGCAACCTGTCTCTTATACACATCTCCGAGCCCACGAGACCGTACTAGA
+
BCCCCFFFFFFFGGGGGGGGGGHHGHHHHHHHGGGGHHHHHHHHHHHHHHHHHHHGGHHGHGFGGEGGGHHHHGGFFGHHHHGGFGGGHGHGHHGGGEGGGHGFFHHHHHHHFHHHHGGFFGFFHFHGFGGGGFFC-@CDGGDHGHHGE
@M02034:409:000000000-BFKT7:1:1101:2230:17461 1:N:0:34
GCTCTTAAAGAGGAGAAAGGTCATGGGGGGGAAGGCTTCTAACTTTACTCAGTTCGTTCTCGTCGACAATGGCGGAACTGGCGACGTGACTGTCGCCCCAAGCAACCTGTCTCTTATACACATCTCCGAGCCCACGAGACCGTGCT
+
ABBBBFFFFFFFGFGGGGGGGGHHHC4E2>CCDGDGHHHFFFHHHHHHHHGHHHHGDHHGHGEDGGGGGGGGGGGAFBFBFFFFFFAFFFFFFFFEFFFBDFF.BFFF.BFFFFFBFFFEFFFFFFFF9@DFFFFF@DFDE-A.9;
@M02034:409:000000000-BFKT7:1:1101:20965:17461 1:N:0:34
GCTCTTAAAGAGGAGAAAGGTCATGTGTGCTTCTAACTTTACTCAGTTCGTTCTCGTCGACAATGGCGGAACTGGCGACGTGACTGTCGCCCCAAGCAACCTGTCTCTTATACACATCTCCGAG
+
BBBBBFFFFFFFGCEFGGGCGGGGHHHHHHHFHHHHHHHHHHHHHHHFHGFFGGFFFEFEFDEFFHGGFFFFHHHGGEEEEE??@EGHGGCEGGGG/?BEGHFBFGDFGGGHFEHEGHHHHC>B
@M02034:409:000000000-BFKT7:1:1101:26170:17471 1:N:0:34
GCTCTTAAAGAGGAGAAAGGTCATGGTGGGGGGGGCTTCTAACTTTACTCAGTTCGTTCTCGTCGAC
+
AABBBFDFFFFFGFGGGGGGGGCFGG5BEC22EG<?FDFFF//:FB9/;B/999:EFFFFF9ADF->
@M02034:409:000000000-BFKT7:1:1101:2960:17473 1:N:0:34
AAAGTCGAGGTGCCTAAAGTGGCAACCCAGACTAATAAGAATGTTGGTGGTGTAGAGCTTCCTGTAGCCGCATGGCGTTCGTACTTAAATATGGAACTAACCATTCCAATTTTCGCTGTCTCTTATACACATCTCCAGCCCACGAGACCG
+
ABBBAFAAB@AAGGGBABGFFGGFHHHGGHEGHHHHHGHHFGHAFHEEFEEFGHHFGHGHHHHHHFGHFEGGGGHHGEGGFGHHHHHGEHHHHHHFFFGFGFFHHHHGHHHHEHGCGGGF4BGGBHGHGHEGFFFDGHGGD/F/B/<EE@
@M02034:409:000000000-BFKT7:1:1101:25644:17480 1:N:0:34
GCTCTTAAAGAGGAGAAAGGTCATGGGGTTTCGTGCTTCTAACTTTACTCAGTTCGTTCTCGTCGACAATGGCGGAACTGGCGACGTGACTGTCGCCCCAAGCAACCTGTCTCTTATACACATCTCCGAGCCCACGAGACCGTACTAGAT
+
CCCCCFFFFFFFGGFGGGGGGGHHHHHGBFGHGHGGGHHHHHHHHHHHHHHHHHHGGHHGHFFGGEGFGHHHHGGGGGHHHGGGGGGGHGHHHHGHGGGGGGEGHHHHHHHHHHHHHHHHHHHHHHHGDCCGGHGG>AEDGGGEGHFHGD
@M02034:409:000000000-BFKT7:1:1101:28903:17480 1:N:0:34
GCTCTTAAAGAGGAGAAAGGTCATGCCGCGTCCGGCTTCTAACTTTACTCAGTTCGTTCTCGTCGACAATGGCGGAACTGGCGACGT
+
AAAAAFF@DFDFGGGF1BGFGGHCHFFG?FEEEE/AEGHHGFHHFDFFH1AF1DBFFHFGGFFGGCEEE@GFEEE/>/>BGHGEGE<
@M02034:409:000000000-BFKT7:1:1101:16293:17482 1:N:0:34
AAAGTCGAGGTGCCTAAAGTGGCAACCCAGACTGGTGCTGGTGTTGGTGGTGTAGAGCTTCCTGTAGCCGCATGGCGTTCGTACTCAAATATGGAACTAACCATTTCAATTTTCGCTGTCTCTTATACACATCTCCGAGCCCACGAGACC
+
BBCCBFBACCBAGGGGGGFFFGGGHHHGGHHGHHHGHHHHHHHHGHHGFGEFGHGGHHHHHHHHGHHHHGEFFGHHGGGGEFGHGHGHHHHHHHGFFHFHHHGHHHGFHHHHHHGGGGGEHFHHHHHHGFBGHHFGDGGCGGHGCGGGGG
@M02034:409:000000000-BFKT7:1:1101:9859:17489 1:N:0:34
GCTCTTAAAGAGGAGAAAGGTCATGAATACTGCTGCTTCTAACTTTACTCAGTTCGTTCTCGTCGACAATGGCGGAACTGGCGACGTGACTGTCGCCCCAAGCAACCTGTCTCTTATACACATCTCCGAGCCCACGAGACCGTACTAGAT
+
ABCCCFFFFFFFGGFGGGGGGGHHHGHHHHHHHHHHHHHHHHHHHHHHHHHHHHHGGHHGHGFEFEGEEGHHHGGCFGHHHHGGGGGGHGHHHHGEGGGGFHGFGHGGHHHHHHHGHHHFHGGHHHHGCGGGGHGD<@GGGGGHGHHHGG
@M02034:409:000000000-BFKT7:1:1101:26375:17492 1:N:0:34
AAAGTCGAGGTGCCTAAAGTGGCAACCCAGACTTCTAGTCCTGTTGGTGGTGTAGAGCTTCCTGTAGCCGCATGGCGTTCGTACTTAAATATGGAACTAACCATTCCAATTTTCGCTGTCTCTTATACACATCTCCGAGCCCACGAGACC
+
BB@BBFAABBBBGGGGGGGGGGGHHHHGGGHGHGHGGHEGHGHHHHGGFGFFGHGHHHHGHHHHGHHFHGGGGGHHGEGGFFFGHHGGGHHFHHFFGHGFHHFHGFHHHHHHHFGGGGGGGGHHGHGHEGHHHHFGDCGCGGHGGGGGGA
@M02034:409:000000000-BFKT7:1:1101:17801:17495 1:N:0:34
GCTCTTAAAGAGGAGAAAGGTCATGCAGCCGCGGGCTTCTAACTTTACTCAGTTCGTTCTCGTCGACAATGGCGGAACTGGCGACGTGACTGTCGCCCCAAGCAACCTGTCTCTTATACACATCTCCGAGCCCACGAGACCGTACTAGAT
+
BBBBBFFFFFFFGCEGGGGGGGHHFHHHHHGGGGGGFHHHGHHHHHFHHGGGGHGGEFHGHGF1EEEEEFDHGEE?@EHGFHGEEDDDGFHFHHGADGGGDHEBCGFHHHHHHHHHHHHHHBFGHGHGDCCGGGGG@GGGGGG:E?FGGF
@M02034:409:000000000-BFKT7:1:1101:27125:17502 1:N:0:34
AAAGTCGAGGTGCCTAAAGTGGCAACCCAGACTCATAATAGTGTTGGTGGTGTAGAGCTTCCTGTAGCCGCATGGCGTTCGTACTTAAATATGGAACTAACCATTCCAATTTTCGCTGTCTCTTATACACATCTCCGAGCCCACGAGACC
+
ABBCCFCCCCABGGGGGGGGGGGHHHHGGHHGHHHHFGHHHGHHHHHFFGEFHHHHHFHHHHHHHHHHHGGGGGHHGGGGGGHHHHHFHHHHHHHHHHHHHHHHHHHHHHHHHHGGGGGHHHHHHHHHGHGHHHHHGGGGGGGGGGGGGE
@M02034:409:000000000-BFKT7:1:1101:4681:17503 1:N:0:34
AAAGTCGAGGTGCCTAAAGTGGCAACCCAGACTAATTCGTCGGTTGGTGGTGTAGAGCTTCCTGTAGCCGCATGGCGTTCGTACTTAAATATGGAACTAACCATTCCAATTTTCGCTGTCTCTTATACACATCTCCGAGCCCACGAGACC
+
CCCCCFCCCCBBGGGGGGGGGGGHHHHGGHHGHGFHFFG3EEGGAECAAAEFEAF5DFGHBHHHGDG5@EG?EEF1EEEF??2FFGHGFHGDDF33FGHH3?3FGGHFGGFHHFEEGA?B?FFF3DFHHEFCGHHFD/CFGECFD/@A?C
@M02034:409:000000000-BFKT7:1:1101:11780:17508 1:N:0:34
GCTCTTAAAGAGGAGAAAGGTCATGACTTCTCATGCTTCTAACTTTACTCAGTTCGTTCTCGTCGACAATGGCGGAACTGGCGACGTGACTGTCGCCCCAAGCAACCTGTCTCTTATACACATCTCCGAGCCCACGAGACCGTACTAGA
+
CCCCCFFFFFFFGGGGGGGGGGGHHHHHHHHHHFGHHHHHHHHHHGHHHHHHHHHGEHHGIGFDEFGGEHFHHGGGGGGFHHGEEEEFHGHHHHGEEEGGGGFFHHHHHHHHHHHHHHHHGGFGGDGDDGCGGEFGGDGGEGGGGHHHG
@M02034:409:000000000-BFKT7:1:1101:13175:17509 1:N:0:34
GCTCTTAAAGAGGAGAAAGGTCATGGTGGGTGGTGCTTCTAACTTTACTCAGTTCGTTCTCGTCGACAATGGCGGAACTGGCGACGTGACTGTCGCCCCAAGCAACCTGTCTCTTATACACATCTCCGAGCCCACGAGACCGTACTAGAT
+
BBBBBFFFFFFFGGFGGGGGGGHHHHGHGGAEGGGHHHHHHHHHHHHHHHHHHHHGGHHGHGFGGFGEEFGFFGGEGGHHHHGGGGGGHGHHHHGHGGGFGHGFHFHHHFHHHHHHHHHHHEGHHHHG@@@GFGGGCGGGGGGHGHHHHH
@M02034:409:000000000-BFKT7:1:1101:28025:17514 1:N:0:34
GCTCTTAAAGAGGAGAAAGGTCATGGGTTTTCGGGCTTCTAACTTTACTCAGTTCGTTCTCGTCGACAATGGCGGAACTGGCGACGTGACTGTCGCCCCAAGCAACCTGTCTCTTATACACATCTCCGAGCCCACGAGACCGTACTAGAT
+
AABBBFFFFFFFGFEGFGGGGGGHHCHHGDGC2EGEGHHHHFHHHGHHHHHGHHHGGHHGHGGGG?FA@GFGHGGGGGHFHHGCEFFEEFHDGGGHGGGA/GE2FFFHFGFHHHHDGFHHHDGGHFGGADCCFAFD<CGGECD.<CGHEC
@M02034:409:000000000-BFKT7:1:1101:10644:17516 1:N:0:34
GCTCTTAAAGAGGAGAAAGGTCATGACTTCTGCTGCTTCTAACTTTACTCAGTTCGTTCTCGTCGACAATGGCGGAACTGGCGACGTGACTGTCGCCCCAAGCAACCTGTCTCTTATACACATCTCCGAGCCCACGAGACCGTACTAGAT
+
?AAAAFDDFFDFGFEFGGGCGFHHGHGHF5GGHGGBEFDBGGDGFEF5DBGFGEHGEHCCHFA1A0A1EGGH2EEEEEEHFAEEEE/EHEFHGGFCED@?EAFFFHFHHH1DFGD1F2BBF1F1FFD//>@<?/FC/>E>FCD.<<G0G<
@M02034:409:000000000-BFKT7:1:1101:14827:17517 1:N:0:34
GCTCTTAAAGAGGAGAAAGGTCATGACTGTTGGTGCTTCTAACTTTACTCAGTTCGTTCTCGTCGACAATGGCGGAACTGGCGACGTGACTGTCGCCCCAAGCAACCTGTCTCTTATACACATCTCCGAGCCCACGAGACCGTACTAGAT
+
CCCCCFFFFFFFGGGGGGGGGGHHHHHHHHHHHGGHHHHHHHHHHHHHHHHHHHHGGHHGHGFFGEGGGHHHHFGEEGHHHHGGGGEFHGHHHHGHGGGGGHGGHHHHHHHHHHHHHHHGHHHGHHHGDGGGGHGGFFGEGGGHGHHHHG
@M02034:409:000000000-BFKT7:1:1101:3075:17518 1:N:0:34
GCTCTTAAAGAGGAGAAAGGTCATGGCTAAGAGGGCTTCTAACTTTACTCAGTTCGTTCTCGTCGACAATGGCGGAACTGGCGACGTGACTGTCGCCCCAAGCAACCTGTCTCTTATACACATCTCCGAGCCCACGAGACCGTACTAGAT
+
BCCCCFFFFFFFGGGGGGGGGGHHHHFHHHHGHGGGHHHHHHHHHHHHHHHHHHHGGHHGHGGGGGGGGHHHHGGGGGHHHHGGGGGGHGHHHHGHEEGEGGGGGGHHHHHGHHHGHGDBGHFHHHHGGG/@FGGC@DDAFC.<C.DGE=
@M02034:409:000000000-BFKT7:1:1101:26783:17519 1:N:0:34
GCTCTTAAAGAGGAGAAAGGTCATGACTCAGCCGGCTTCTAACTTTACTCAGTTCGTTCTCGTCGACAATGGCGGAACTGGCGACGTGACTGTCGCCCCAAGCAACCTGTCTCTTATACACATCTCCGAGCCCACGAGACCGTACTAGAT
+
BBBBBFFFDFFFGGEGGGFGGGHGFHHGHHGHHGGGGGHFHGHHHHHHFGGGAGGGGHHGFFFEG?EA@FHHGFE?ECHHHHGGGGGGHGHHHFEFEGCGCGEGF?GHFGGHHHHFHFFHHHHHHHHGGGFGGHGC<<AGC@DHGGFGH:
@M02034:409:000000000-BFKT7:1:1101:7508:17520 1:N:0:34
GCTCTTAAAGAGGAGAAAGGTCATGTCTTCTTCTGCTTCTAACTTTACTCAGTTCGTTCTCGTCGACAATGGCGGAACTGGCGACGTGACTGTCGCCCCAAGCAACCTGTCTCTTATACACATCTCCGAGCCCACGAGACCGTACTAGAT
+
CCCCDFFFFFFFGGGGGGGGGGHHHHHHHHHHHHHHHHHHHHHHHHHHHHHHHHHGGHHGIGFGGGGGGHHHHGGGGGHHHHGGGGGGHGHHHHGHGGGGGHGHHHHHGHHHHHHHHHHFHHGFHHHGGGFGGHGGAFGGFGDHGHHHGD
@M02034:409:000000000-BFKT7:1:1101:16085:17522 1:N:0:34
GCTCTTAAAGAGGAGAAAGGTCATGTGTCCGTCTGCTTCTAACTTTACTCAGTTCGTTCTCGTCGACAATGGCGGAACTGGCGACGTGACTGTCGCCCCAAGCAACCTGTCTCTTATACACATCTCCGAGCCCACGAGACCGTACTAGAT
+
CCCCCFFFFFFFGGGGGGGGGGGHHHHHHHGHHHGHHGHHHHHHHHHHHHHHGHHFEFHGHFBEFEFECGGHGFGCFGHHHGGGGGEEFGGHHHGGGDEFGFFGGFHHHHHHBHHHHHGHFGFHHHFG/A/AFHG>>CEAFFAGGHHEFD
@M02034:409:000000000-BFKT7:1:1101:6026:17524 1:N:0:34
GCTCTTAAAGAGGAGAAAGGTCATGGGGAGGTGTGCTTCTAACTTTACTCAGTTCGTTCTCGTCGACAATGGCGGAACTGGCGACGTGACTGTCGCCCCAAGCAACCTGTCTCTTATACACATCTCCGAGCCCACGAGACCGTACTAGAT
+
BBBBBFFFFFFFGFEABGGCGGFHHFGEGGGAGAEGHHHHGHHHHHHHHHHHHHHGFGFGHGFEFEEEAGHHHGGGGGHHHHGGGGGGHGHHHFFHGGGGGHGGGHFCGFFFGHHFHHHGGHGFFGGGCGCCECCA-<<<.CAEFHFHG=
@M02034:409:000000000-BFKT7:1:1101:20909:17527 1:N:0:34
GCTCTTAAAGAGGAGAAAGGTCATGCCTCAGCGTGCTTCTAACTTACTCAGTTCGTTCTCGTCGACAATGGCGGAACTGGCGACGTGACTGTCGCCCCAAGCAACCTGTCTCTTATACACATCTCCGAGCCCACGAGACCGTACTAGATC
+
CCCCCFFFFFFFGGGGGGGGGGHHHGHHHHHGG2EEGHHHHHHHHHHHHHHFFFFEGHGHFFEEEAEFHHHHEFEGFHHHHG/EEEE?FFHFFGHGGGGCGF2FF0?GGHFHHHFHGHGGFGHHHHGGGADFFGG-A<<FGGHGGHH<<=
@M02034:409:000000000-BFKT7:1:1101:6980:17528 1:N:0:34
GCTCTTAAAGAGGAGAAAGGTCATGTTGGGTCGTGCTTCTAACTTTACTCAGTTCGTTCTCGTCGACAATGGCGGAACTGGCGACGTGACTGTCGCCCCAAGCAACCTGTCTCTTATACACATCTCCGAGCCCACGAGACCGTACTAG
+
BBBBBFFFFFFFGGEGGGGGGGHGFGCDHCEGGGGGGHHHHGFHHFGAGFHHHGGFEEGFHGFEGEGECHGFFEGEECHFFEE@>E>EGAGHHHFGD?DDD?/BBGHHHHBGF@HFHGFDG2FFB1<A??CGG.F@A@DGGGA.CCHB
@M02034:409:000000000-BFKT7:1:1101:4444:17529 1:N:0:34
AAAGTCGAGGTGCCTAAAGTGGCAACCCAGACTCAGCCTACTGTTGGTGGTGTAGAGCTTCCTGTAGCCGCATGGCGTTCGTACTTAAATATGGAACTAACCATTCCAATTTTCGCTGTCTCTTATACACATCTCCGAGCCCACGAGACC
+
CCCCCFCABCBCGGGGGGGGGGGHHHHGGHHGHHHHHHHHHHHHHHHGGGBFGGHHHGHHHHHHGHHHHGGGGGHHGGGGGGHHHHHGHHGHHHGHHHHGHHHFHHGHGHHHHHGGGGGHFHHHHHGHGHGHHHGHD?FDFGHGGGGGGG
@M02034:409:000000000-BFKT7:1:1101:2345:17530 1:N:0:34
AAAGTCGAGGTGCCTAAAGTGGCAACCCAGACTACTAATCAGGTTGGTGGTGTAGAGCTTCCTGTAGCCGCATGGCGTTCGTACTTAAATATGGAACTAACCATTCCAATTTTCGCTGTCTCTTATACACATCTCCGAGCCCACGAGACC
+
CCCCCFCCCCCCGGGGGGGGGGGHHHHGGHHGHHHHHHHHHHHHHHGEGGEFHGHHHHHHHHHHHHHGHEEFFGHHGGGGGGHHHHGFGHHHHHGGFHGFHHHHHHGGHHHHHHGAGGFFGGHHHHGHFGFGFHGGECCCCFHGGGGGGG
@M02034:409:000000000-BFKT7:1:1101:11164:17536 1:N:0:34
GCTCTTAAAGAGGAGAAAGGTCATGGGTTTTTTTGCTTCTAACTTTACTCAGTTCGTTCTCGTCGACAATGGCGGAACTGGCGACGTGACTGTCGCCCCAAGCAACCTGTCTCTTATACACATCTCCGAGCCCACGAGACCGTACTAGAT
+
CCCCCFFFFFFFGGGGGGGFGGGHHGHGGGGDAEGHHHHHHHHGHHHHHHHHHHHGGHHGHGFEGGGGEGHHHGGGGGHGGHGGGGEFHGHHHHGGGGGDFHEFHHFHHGHHHHHHHFFHHHHFHHFG/CCGGAFG-ADFC-CADHH0GC
@M02034:409:000000000-BFKT7:1:1101:4618:17536 1:N:0:34
AAAGTCGAGGTGCCTAAAGTGGCAACCCAGACTGAGAATAAGGTTGGTGGTGTAGAGCTTCCTGTAGCCGCATGGCGTTCGTACTTAAATATGGAACTAACCATTCCAATTTTCGCTGTCTCTTATACACATCTCCGAGCCCACGAGACC
+
1>>>>BAADD>>1AF1BGFFGFFHFC0EEGH0FHCGGGG1BF1DBFEAE?BFAAGGGFHHDGDHGFFHHE/>EEHGGEECFEGEGGD1GHHHHHHFGHHHHHEFGHHGD1GGHHE?EA?FFHHHHHGHFHEHHHFFECGCGEHGGCCGGF
@M02034:409:000000000-BFKT7:1:1101:6411:17537 1:N:0:34
AAAGTCGAGGTGCCTAAAGTGGCAACCCAGACTAAGCCGACGGTTGGTGGTGTAGAGCTTCCTGTAGCCGCATGGCGTTCGTACTTAAATATGGAACTAACCATTCCAATTTTCGCTGTCTCTTATACACATCTCCGAGCCCACGAGACC
+
BBBBBFBABBAAGGGGGGGFGFGFHHHGGHGFHHHHHHGGGCGEGGGGGGEFGHHBGHHHHHHGGHHFHEEEFGHGGGGGFEGHEHHHHHGHHHGFFHHHGHGHHHGGHHHHHGGGGGEHFHHHHHGHHHFHHHGHGFGFGFHGGCGCDF
@M02034:409:000000000-BFKT7:1:1101:10693:17539 1:N:0:34
GCTCTTAAAGAGGAGAAAGGTCATGTGTGTGCGGGCTTCTAACTTTACTCAGTTCGTTCTCGTCGACAATGGCGGAACTGGCGACGTGACTGTCGCCCCAAGCAACCTGTCTCTTATACACATCTCCGAGCCCACGAGACCGTACTAGAT
+
DDDDDFFFFFFFGGGGGGGGGGGHHHHHHHHHGGGGGHHHHHHHHHHHGHHHHHHGGHHGHFFEGGGGGHHHHGGGGGHHHHGGGGEGHGHHHHFGDDGGGGFGGGHHHHHHHHHHHHHHFGGHHHHGGGGGGHGG@CFEGGGHGHHHH;
@M02034:409:000000000-BFKT7:1:1101:8217:17543 1:N:0:34
GCTCTTAAAGAGGAGAAAGGTCATGGTGGGGGGGGCTTCTAACTTTACTCAGTTCGTTCTCGTCGACAATGGCGGAACTGGCGACGTGACTGTCGCCAAGCAACCTGTCTCTTATACACATCTCCGAGCCCACGAGACCGTACTAGATCT
+
BCCCCFFFFFFFGGGGGGGGGGGHHHGGGGGGGGFFFFFFFFFFFFFFFFFFFFFFFFFFFFEFFDFFFFFFFFFFFFFFFFFFFFFFEFFFFFFFFD-AABFFFFFBBFFFFBFF0BBF90;FFD;99:A?A-9;;.;;:EAE00BF09
@M02034:409:000000000-BFKT7:1:1101:9820:17543 1:N:0:34
GCTCTTAAAGAGGAGAAAGGTCATGGTGGGTGGTGCTTCTAACTTTACTCAGTTCGTTCTCGTCGACAATGGCGGAACTGGCGACGTGACTGTCGCCCCAAGCAACCTGTCTCTTATACACATCTCCGAGCCCACGAGACCGTACTAGAT
+
CCCCCFFFFFFFGGGGGGGGGGHHHHHHGGEGGGGHHHHHHHGHHHHHHHHHHHHFEHHGHFFEGFGFFGGHHGGGGGHHHHGGGGGGHGHHHHGEEGGGGHGGHHHHHHHHHHHHHHHHHHGHHHFGCGGGGHGD<AGGGGGHGHHFFG
@M02034:409:000000000-BFKT7:1:1101:26765:17544 1:N:0:34
AAAGTCGAGGTGCCTAAAGTGGCAACCCAGACTAATATTATGGTTGGTGGTGTAGAGCTTCCTGTAGCCGCATGGCGTTCGTACTTAAATATGGAACTAACCTTTCCAATTTTCGCTGTCTCTTATACACATCTCCGAGCCC
+
CCCCBFCBCCBCGGGGGGGGGGGHHHHGGHHGHF3B55D5DDGG5EEE22FEAAF55BBB5FBAF5B53EE0FE11>B>CE>??FEHD3FG4@@33BBGH313B33B4BF3GF4>/EE/B4?F44F?GFFDFGHHBF?DC/F
@M02034:409:000000000-BFKT7:1:1101:26516:17545 1:N:0:34
AAAGTCGAGGTGCCTAAAGTGGCAACCCAGACTGTGAGTAATGTTGGTGGTGTAGAGCTTCCTGTAGCCGCATGGCGTTCGTACTTAAATATGGAACTAACCATTCCAATTTTCGCTGTCTCTTATACACATCTCCGAGCCCACGAGACC
+
CCCCBFCCBCCCGGGGGGGGGGGHHHHGFHHGHHHHHHHFGGHGHHEEFFGGHGGFGGHHFHHHGFHFFGGCFGFCEFGGGGFHHHHHHHHHHHFBGHGGCFFGHGHHFGGHHHGGGGGHHHHHFHHHHHHHHHHGGCGGGGHGGG?AGF
@M02034:409:000000000-BFKT7:1:1101:22597:17545 1:N:0:34
AAAGTCGAGGTGCCTAAAGTGGCAACCCAGACTACGCAGAATGTTG
+
CCCDCFCCCCCCGGGGGGGGGGGHHHHGGHC2F3FFA2E23DGH5G
@M02034:409:000000000-BFKT7:1:1101:13017:17545 1:N:0:34
AAAGTCGAGGTGCCTAAAGTGGCAACCCAGACTGATCATAGGGTTGGTGGTGTAGAGCTTCCTGTAGCCGCATGGCGTTCGTACTTAAATATGGAACTAACCATTCCAATTTTCGCTGTCTCTTATACACATCTCCGAGCCCACGAGACC
+
ABBBCFBABBBCGGGGGGFFFGGHHHHGGHGFHHHHHHHGHHHGHGGGFGEFFGHFHGHHHGHHHHHHGGGFGGHHGGGGGGHHHHHHHHHHHHFFFHHFHCFFGHHHGHHHHHGGGGGHHHHGEHFHFGFHHHFHG@FGGGHGGGGGGF
@M02034:409:000000000-BFKT7:1:1101:11077:17554 1:N:0:34
AAAGTCGAGGTGCCTAAAGTGGCAACCCAGACTGGGGCTGGGGTTGGTGGTGTAGAGCTTCCTGTAGCCGCATGGCGTTCGTACTTAAATATGGAACTAACCATTCCAATTTTCGCTGTCTCTTATACACATCTCCGAGCCCACGAGACC
+
CCCCBFCCCCCBGGGGGGGFGGGHHHHGGHHGHHHHGGGGGGGEFGGGGGFFGHHHHHHHHHHHHHHHHFGGGGHHFFGGGGHHHHGHHHHHHHGHHHGHHHHHHHHHHHHHHHGGGGGHHHHHFHGGFHFHHHGHGCGGGGGGGGGGGF
@M02034:409:000000000-BFKT7:1:1101:18060:17554 1:N:0:34
GCTCTTAAAGAGGAGAAAGGTCATGGTGGGTCAGGCTTCTAACTTTACTCAGTTCGTTCTCGTCGACAATGGCGGAACTGGCGACGTGACTGTCGCCCCAAGCAACCTGTCTCTTATACACATCTCCGAGCCCACGAGACCGTACTAGAT
+
ABBBBFFFFFFFGGFGGGGGGGHHHHGHGGEGHHHHHHHHHHHHHHHHHFHHHHFFGHHGHGFFEEEEFFHHFGG?EFHHHGEEEG/EHFHHHHFGGAFGDFFGGHHFFGFHHFHHHGDFHEHBGFFA/@?DG<FC>ACFGC<<ACFE0=
@M02034:409:000000000-BFKT7:1:1101:27338:17559 1:N:0:34
AAAGTCGAGGTGCCTAAAGTGGCAACCCAGACTTCTAATCAGGTTGGTGGTGTAGAGCTTCCTGTAGCCGCATGGCGTTCGTACTTAAATATGGAACTAACCATTCCAATTTTCGCTGTCTCTTATACACATCTCCGAGCCCACGAGACC
+
CDCDCFCCCCCCGGGGGGGGGGGHHHHGGHHGHHHHHHHHHHHGGHGEFGEGHHHHHHHHHHHHHHHGHGGGGGHHGGGGGGHHHHHGHHHHHHHHHHHHHHHHHGHHHHHHHHGGGGGGHHHHHHD4?CGHHHFFGC?DGGGGCFGFDF
@M02034:409:000000000-BFKT7:1:1101:19896:17559 1:N:0:34
TCGAGGTGCCTAAAGTGGCAACCCAGACTCCGACTACTGTTGGTGGTGTAGAGCTTCCTGTAGCCGCATGGCGTTCGTACTTAAATATGGAACTAACCATTCCAATTTTCGCTGTCTCTTATACACATCTCCGAGCCCACGAGACCGTAC
+
CCBBBCBBFFFFGGGGGGGGGGGGGHHGHHHGGGGGHHHHHHHGFGFFHHHHHHHHGHHHHHHHHGGGGGHHGEFGGGHHHHHHHHHHHH3GGGGHHHDFGGHHGHHHHHGGGGEHHHHHHHHEFFGHGHHHG?C?@GFGGGGGGGCEG<
@M02034:409:000000000-BFKT7:1:1101:28359:17560 1:N:0:34
GCTCTTAAAGAGGAGAAAGGTCATGCGTCCTTCGGCTTCTAACTTTACTCAGTTCGTTCTCGTCGACAATGGCGGAACTGGCGACGTGACTGTCGCCCCAAGCAACCTGCTCTTATACACATCTCCGAGCCCACGAGACCGTACTAGATC
+
BBBBBFFFFFFFGGGE4FGGGGHHHHGGGGGHGHGGGGHHHHHHHHHHHHHHHHHGGHHGHGGGGGGGGHHHHGGGGGHHHHEGGGGGHGGHHHGHGGGGGHGHHHHHHGHHHHGHGFHHHGHHHHFGGGGGGFGCGGGGGDHDHHGBCC
@M02034:409:000000000-BFKT7:1:1101:18077:17561 1:N:0:34
GCTCTTAAAGAGGAGAAAGGTCATGGTGGGTCAGGCTTCTAACTTTACTCAGTTCGTTCTCGTCGACAATGGCGGAACTGGCGACGTGACTGTCGCCCCAAGCAACCTGTCTCTTATACACATCTCCGGGCCC
+
BBBBAFFDFFFFECCEFBGCEGGHGHBFE2BGGHHGHHHHGHHHGFHHHHHHGHFFAGGEHGCEEEEEGGGHHGFCG/FFGFEEEF>/FEEHHHFEE/EEDGAGCFFGF3FBDFGBFDBFF2FFGEFD/</<>
@M02034:409:000000000-BFKT7:1:1101:3071:17561 1:N:0:34
GCTCTTAAAGAGGAGAAAGGTCATGGTGGTTGGTGCTTCTAACTTTACTCAGTTCGTTCTCGTCGACAATGGCGGAACTGGCGACGTGACTGTCGCCCCAAGCAACCTGTCTCTTATACACATCTCCGAGCCCACGAGACCGTACTAGAT
+
CCCCCFFFFFFFGGGGGGGGGGHHHHHHGEFGGGGHHHHHHHHHHHHHHHHHHHHGGHHGHFBEEEEEEHGHHGGGGGHHHHGGGGEGHGHHHHGHGAEGGHGGGGHHHHHHHHHHHHHHHGHHHHHFCC?</CGAADE.FDFGGHHHB=
@M02034:409:000000000-BFKT7:1:1101:2903:17563 1:N:0:34
AAAGTCGAGGTGCCTAAAGTGGCAACCCAGACTGAGAAGGCTGTTGGTGGTGTAGAGCTTCCTGTAGCCGCATGGCGTTCGTACTTAAATATGGAACTAACCATTCCAATTTTCGCTGTCTCTTATACACATCTCCGAGCCCACGAGACC
+
AABAAFABB@ABFFGGGGGGGCFFFGFDGHHGHHHFFFFEGHCGHGEGFEEFH3DDGHHHHEHG5DGHHGCEGGHHGEEGGEFHHGGFHHGHHBBFFHHHGFHHDGFFGHHHHHGGGFEHFHHHGGGHGHDHFGHGGC<CDGHGCCGDFF
@M02034:409:000000000-BFKT7:1:1101:12328:17564 1:N:0:34
GCTCTTAAAGAGGAGAAAGGTCATGGTGCAGTGTGCTTCTAACTTTACTCAGTTCGTTCTCGTCGACAATGGCGGAACTGGCGACGTGACTGTCGCCCCAAGCAACCTGTCTCTTATACACATCTCCGAGCCCACGAGACCGTACTAGAT
+
BBBBBFFFFFFFGGGGGGGGGGHHHGGGHHHHHGHHHHHHHHHHHHHHHHHHHHHGGHHGHGGGGFGGGHHHHGGEGGHHHHGGEEEFHGHHHHGHGFGGGGGHHHHHHHHHHHHHHGHHFFFFHGHGGCDGFFGC?C.AGGDHGHHHED
@M02034:409:000000000-BFKT7:1:1101:4102:17564 1:N:0:34
GCTCTTAAAGAGGAGAAAGGTCATGGGGGTTCGGGCTTCTAACTTTACTCAGTTCGTTCTCGTCGACAATGGCGGAACTGGCGACGTGACTGTCGCCCCAAGCAACCTGTCTCTTATACACATCTCCGAGCCCACGAGACCGTACTAGAT
+
BBBBBFFFFFFFGGGGGGGGGGGHHGHGGEGHGGGGGHHHHHHHHHHHHHHHHHHGEHGGHGFFGEGGCGHHHGGGGGHHHHGGGGGGHGHHHHGGDGGGFHFHGFGGHDFHHGGFHHHHFFGGHHGD>@?DEHG@@CGCFCAEDHGGHG
@M02034:409:000000000-BFKT7:1:1101:28224:17570 1:N:0:34
GCTCTTAAAGAGGAGAAAGGTCATGGCGGG
+
ABAAAD5FFFBFCBEAGGGFGGHHFFHECA
@M02034:409:000000000-BFKT7:1:1101:16133:17571 1:N:0:34
GCTCTTAAAGAGGAGAAAGGTCATGCCGGCGCCGGCTTCTAACTTTACTCAGTTCGTTCTCGTCGACAATGGCGGAACTGGCGACGTGACTGTCGCCCCAAGCAACCTGTCTCTTATACGCATCTCCGAGCCCACGAGACCGTACTAGAT
+
AABBBFFFFFFFGGEGGGGGGGHHHHHGGGGGGGGGGGHGHHHHHHHHHHHGGHGGGHHGHGFGGFGEEGHHHGGCFGHHHGG>BD@FEGHGHHGEGGGGGHGHHHHHHHHHHHHHHHH0EAEFHHED-ACGGAED-C.?EDGGGGFGGC
@M02034:409:000000000-BFKT7:1:1101:17782:17573 1:N:0:34
GCTCTTAAAGAGGAGAAAGGTCATGGGGGAGAGGGCTTCTAACTTTACTCAGTTCGTTCTCGTCGACAATGGCGGAACTGGCGACGTGACTGTCGCCCCAAGCAACCTGTCTCTTATACACATCTCCGAGCCCCACGAGACCGTACTAG
+
ABBBBFFFFFFFGCFGGGGGGGHHFHHEGGGDGDDGHHHHHHHHHHHFHGFGGHHGFHHGHFFAEEEACGGHGEE?CEHHHHGEEEEFHGHFGFFEFGGGCGEGHEHHHHHHGHHGHHHHHHHHHGHGGGGGGGDA@-<<EC-:CDH0C
@M02034:409:000000000-BFKT7:1:1101:8306:17576 1:N:0:34
AAAGTCGAGGTGCCTAAAGTGGCAACCCAGACTCAGCAGAGTGTTGGTGGTGTAGAGCTTCCTGTAGCCGCATGGCGTTCGTACTTAAATATGGAACTAACCATTCCAATTTTCGCTGTCTCTTATACACATCTCCGAGCCCACGAGACC
+
ABCCCFCCCCBCGGGGGGGGGGGGGHHGGHHGGGHHHHFGHGHHHHGEFGAFGFGDHGHHHHHHGHHHHEEEGGHHGFGGGAGHHHFFHHFFHFFHHHHGHHHHHHGGEHHHHFEFGG<FBHFHFHHHGGHEGHGFECCCGGHGGFGGGF
@M02034:409:000000000-BFKT7:1:1101:13879:17578 1:N:0:34
GCTCTTAAAGAGGAGAAAGGTCATGCCTGCTCATGCTTCTAACTTTACTCAGTTCGTTCTCGTCGACAATGGCGGAACTGGCGACGTGACTGTCGCCCCAAGCAACCTGTCTCTTATACACATCTCCGAGCCCACGAGACCGTACTAGAT
+
BBCCCFFFFFFFGGGGGGGGGGHHHHHHHFGHHHHHHHHHHHHHHHHHHHHHHHHGGGHGHGFGGGGGGHHHHGGGGGHHHHGGGGGGHGHHHHGGGGGGEHFGGGHHHHHHHHHHHHHHHGHHHHHGDFGGGHGGDFGGGGDHGHHGHG
@M02034:409:000000000-BFKT7:1:1101:17431:17579 1:N:0:34
GCTCTTAAAGAGGAGAAAGGTCATGGGTTATAGGGCTTCTAACTTTACTCAGTTCGTTCTCGTCGACAATGGCGGAACTGGCGACGTGACTGTCGCCCCAAGCAACCTGTCTCTTATACACATCTCCGAGCCCACGAGACCGTACTAGAT
+
ACCCCFFFFFFFGGGGGGGGGGHHHBC4BA4AGHHHHHHHHHHHHHHHHHHHHHHGGHHGHGFGGEGGGHHHHGGGGGHHHHGGGGGGHGHHHHGHGGGFGHGGHHHGHHHHGHHHHFHHGHHHHHGGGGGGGHGDCDGFF@<<AEF<FH
@M02034:409:000000000-BFKT7:1:1101:15780:17579 1:N:0:34
GCTCTTAAAGAGGAGAAAGGTCATGAGTCAGGGTGCTTCTAACTTTACTCAGTTCGTTCTCGTCGACAATGGCGGAACTGGCGACGTGACTGTCGCCCCAAGCAACCTGTCTCTTATACACATCTCCGAGCCCACGAGACCGTACTAGAT
+
BBBBBFFFFFFFGFEFGFGFBGFHHGHHHHHHHGFCHHHHHHHHHHHGHHHHHHFFGHHGHFFEEEEFAHGHGGGEGGHHHHGGFGEGHEGHFHE???EEDGG2CBCGHHGHB3HFGHD2G2FBGBDD<CC@EGFCCCDAFG.<AEGHH<
@M02034:409:000000000-BFKT7:1:1101:6859:17580 1:N:0:34
GCTCTTAAAGAGGAGAAAGGTCATGGCTTTTCGGGCTTCTAACTTTACTCAGTTCGTTCTCGTCGACAATGGCGGAACTGGCGACGTGACTGTCGCCCCAAGCAACCTGTCTCTTATACACATCTCCGAGCCCACGAGACGGTACTAGCT
+
>AABBFFFFFF4GGEGGGGFGGHHF4FGFGFCG??EGHHHFHFHHHHHHEHEFGFFEGHGEFFFEAEEEHGHHCCECGGHHEFEGE>/?/F3FGFHGGGDAGE2?FHHADFHHHH2FDHFHGHHHHHG/C/FFAF?C@DDGG<GDFF0/=
@M02034:409:000000000-BFKT7:1:1101:17126:17580 1:N:0:34
AAAGTCGAGGTGCCTAAAGTGGCAACCCAGACTGCGCAGAATGTTGGTGGTGTAGAGCTTCCTGTAGCCGCATGGCGTTCGTACTTAAATATGGAACTAACCATTCCAATTTTCGCTGTCTCTTATACACATCTCCGAGCCCACGAGACC
+
BBBBBFBBBBBBGGGGGGGGGGGHHHHGGHHGHHHGGGGGHHHHHHHGGGEFFGHGGHHHHHHHHHHHHGGGGGHHGGGGGGHHHHHGHHGHHHGGFHHHHHHHHHHHHGHHHGGGGGGGHHHHFHHHHHGHHGGHGFC?FGHGGGGGGF
@M02034:409:000000000-BFKT7:1:1101:8180:17581 1:N:0:34
GCTCTTAAAGAGGAGAAAGGTCATGCTTTCGCGGGCTTCTAACTTTACTCAGTTCGTTCTCGTCGACAATGGCGGAACTGGCGACGTGACTGTCGCCCCAAGCAACCTGTCTCTTATACACATCTCCGAGCCCACGAGACCGTAC
+
CCCCCFFFFFFFGGGGGGGGGGFHHHHHHHGGGGGGGHHHHHHHHHHHHHHHHHHGGHHGHGFEGEFEGHHHHGGEGGHHHGGGGGFGHGHHHHGHGFGGGHGHHHHHHHGHHHHHHHGGHHHGHGDGCDGGFHGG-ADAC@..C
@M02034:409:000000000-BFKT7:1:1101:5923:17584 1:N:0:34
GCTCTTAAAGAGGAGAAAGGTCATGACTAGTATGGCTTCTAACTTTACTCAGTTCGTTCTCGTCGACAATGGCGGAACTGGCGACGTGACTGTCGCCCCAAAGCAACCTGTCTCTTATACACATCTCCGAGCCCACGAGACCGTACTAGA
+
CCCCCFFFFFFFGGGGGGGGGGGHHHHHHHFHHHHHHHHHHHHHHHHHHHHHHHHGGHGGHGFFGGGGGHHHHGGGGGHHHHGFGGGGHGHHHHGHGEGGGGGFHHHHGGHGHHHEGHGHFHFFGHGHG>ACCGHFFCG.EGFEHGGHHD
@M02034:409:000000000-BFKT7:1:1101:9749:17584 1:N:0:34
AAAGTCGAGGGCCTAAAGTGGCAACCCAGACTAATAATAATGTTGGTGGTGTAGAGCTTCCTGTAGCCGCATGGCGTTCGTACTTAAATATGGAACTAACCATTCCAATTTTCGCTGCTCTTATACACATCTCCGAGCCCACGAGACCGT
+
CCCCCFBBCCCCGGGGGGFGGGGHHHGGHHGHGGHHGHHHHHHHHHEFGGGHHHHHHGHHGHHHHHHGGEFGGHHFEGGGFGGHHHGGHHHHHHGFFGGFHFGFHBGHGHHHHCGGGGHHHHGHGHFHGHHFFHG?DGGFHGGGGGGGGG
@M02034:409:000000000-BFKT7:1:1101:14796:17588 1:N:0:34
AAAGTCGAGGTGCCTAAAGTGGCAACCCAGACTTCTTCTATTGTTGGTGGTGTAGAGCTTCCTGTAGCCGCATGGCGTTCGTACTTAAATATGGAACTAACCATTCCAATTTTCGCTGTCTCTTATACACATCTCCGAGCCCACGAGACC
+
ABAAAFCCBCABGGGGGGGFGGGHHHHGGHHGHGHHHHHHGHCFHHHEFGABGEGFGHHGBGHHHFHHHGGGGGHHGGGGGGHHHHFGHHHHHGFGGHGGHHGHGHGGFHHHHHGGGGGFGGFHEGHG4GF2FDFDD@CDCCHFCC@EFF
@M02034:409:000000000-BFKT7:1:1101:11903:17588 1:N:0:34
GCTCTTAAAGAGGAGAAAGGTCATGGTGAAGCGGGCTTCTAACTTTACTCAGTTCGTTCTCGTCGACAATGGCGGAACTGGCGACGTGACTGTCGCCCCAAGCAACCTGTCTCTTATACACATCTCCGAGCCCACGAGACCGTACTAGAT
+
BBBBBFFFFFFFGGGGGGGGDGHHGHHFHHGHGGGGGHHHHHHHHHHHHHFGHHHGEHHGHFFEGEEECGGHHGGEEEHHHGGGGFEGHFFHGHGGFGGGFGECGFGHHHHHHHHHGGFGHHHHHHHGGGGGGHGG@CGDGFFHGHGHHC
@M02034:409:000000000-BFKT7:1:1101:7779:17589 1:N:0:34
GCTCTTAAAGAGGAGAAAGGTCATGAATAGGAGGGCTTCTAACTTTACTCAGTTCGTTCTCGTCGACAATGGCGGAACTGGCGACGTGACTGTCGCCCCAAGCAACCTGTCTCTTATACACATCTCCGAGCCCACGAGACCGTACTAGAT
+
CCCCCFFFFFFFGGGGGGGGGGHHHHHHHHHHHGGGHHHHHHHHHHHHHHHHHHHGGHHGHGFGGGGGGHHHHGGGGGHHHHGGGGGGHGHHHHGHGGGGGHGHHHHHHHHHHHHFHHHHHHHHHHGGCGGGGHGG>CDGGGDCDHHHGG
@M02034:409:000000000-BFKT7:1:1101:19457:17590 1:N:0:34
GCTCTTAAAGAGGAGAAAGGTCATGGGGGGTGGGGCTTCTAACTTTACTCAGTTCGTTCTCGTCGACAATGGCGGAACTGGCGACGTGACTGTCGCCCCAAGCAACCTGTCTCTTATACACATCTCCAAGCCCACGAGACCGTACTAGAT
+
BCCCCFFFFFFFGGGEGGGGGGHHHHHGGGGGGGGGGHHHHHHHHGHHHHHHHHHGGHHGHGFGGGGDGHHHHGGGGGHHGGGGGGGGHGHHGGGFGGGGGGGGGGGGGGGGGGGGGFFFFFFFFEFFFFFFFFFFBFFFE;AEFFFFFF
@M02034:409:000000000-BFKT7:1:1101:10427:17590 1:N:0:34
AAAGTCGAGGTGCCTAAAGTGGCAACCCAGACTTTGGCGCAGGTTGGTGGTGTAGAGCTTCCTGTAGCCGCATGGCGTTCGTACTTAAATATGGAACTAACCATTCCAATTTTCGCTGTCTCTTATACACATCTCCGAGCCCACGAGACC
+
CCDDCFDCDDBBGGGGGGGGGGGHHHHGGHHGHHHHHHGGGGGGGGEEFEGFGGGFFEGHFHHHHGHGFFGGGGGAEEEGGFGHHHHGFHHHHHEEGHHHGHBGHHGFFHHHHFGGGF/GBHGHDHHGHFHFHHHFGCCC?FFG@C?DDF
@M02034:409:000000000-BFKT7:1:1101:17625:17591 1:N:0:34
GCTCTTAAAGAGGAGAAAGGTCATGGGGGCTAGGGCTTCTAACTTTACTCAGTTCGTTCTCGTCGACAATGGCGGAACTGGCG
+
CCCCCFFFFFFFGGGGGGGGGGHHHF422AEGFAC2FGGHDDAFGDF5F5BADA5FE31FFEGGG0E1E3FF2>F/>>FE31>
@M02034:409:000000000-BFKT7:1:1101:5970:17592 1:N:0:34
GCTCTTAAAGAGGAGAAAGGTCATGGGGCCGAGGGCTTCTAACTTTACTCAGTTCGTTCTCGTCGACAATGGCGGAACTGGCGACGTGACTGTCGCCCCAAGCAACCTGTCTCTTATACACATCTCCGAGCCCACGAGACCGTACTAGAT
+
CCCDDFFFFFFFGGGGGGGGGGHHHGHGGGGGGGGGHHHHHHHHHHHHHHHHHHHGGHHGHGFFGGGGGHHHHEFEFGHHHHGGGGGGHGHHHHGFFGGGGHGHHHHHGHHHHHHFHHGHGHHHHHHGCGGGGEGCCGDGGGGHGFFHH=
@M02034:409:000000000-BFKT7:1:1101:29125:17593 1:N:0:34
GCTCTTAAAGAGGAGAAAGGTCATGACTAGTTGTGCTTCTAACTTTACTCAGTTCGTCCTTGTCGACAATGGCGG
+
AABCCFFFFFFFGGGFGGGGGGHHH5FHBCG55F25GCGF5F3FF555DD5CAGHGE22B5BFHFAFE0BFGFFE
@M02034:409:000000000-BFKT7:1:1101:6843:17597 1:N:0:34
GCTCTTAAAGAGGAGAAAGGTCATGGCTTTTCGGGCTTCTAACTTTACTCAGTTCGTTCTCGTCGACAATGGCGGAACTGGCGACGTGACTGTCGCCCCAAGCAACC
+
BBBBBFFFFFDFEA24BGCG4FFGGHHGHHFDAEEE2G2AFFAAFHDAEG5ADGFAAFAA5AAEE0A1>EBG2>E//@GFH1E>/>/??FDG?3C/EEG?DA/?F0C
@M02034:409:000000000-BFKT7:1:1101:15003:17599 1:N:0:34
AAAGTCGAGGTGCCTAAAGTGGCAACCCAGACTGGGTGTGGGGTTGGTGGTGTAGAGCTTCCTGTAGCCGCATGGCGTTCGTACTTAAATATGGAACTAACCATTCCAATTTTCGCTGTCTCTTATACACATCTCCGAGCCCACGAGACC
+
A1AAAFAADDAAGGGG11BFGFEBFHFEGHCFHHHH0BEGGCG?EEGGGEEFHGHFHHHHFHHHHHEHFGCEGGHHGCEGGECGGHBFGFFGFGF1GGFFHHFHHHHHGGHHFHCCGFCEFHHHFGGEBC@CGFGDC@GGGGHGGGGG?>
@M02034:409:000000000-BFKT7:1:1101:5261:17600 1:N:0:34
AAAGTCGAGGTGCCTAAAGTGGCAACCCAGACTACGAATGGTGTTGGTGGTGTAGAGCTTCCTGTAGCCGCATGGCGTTCGTACTTAAATATGGAACTAACCATTCCAATTTTCGCTGTCTCTTATACACATCTCCGAGCCCACGAGACC
+
AAAAAFBBDBABFGGGGGGGGGGHHHHGGHHGHHHGGHHHHFGHFHHGFG1BGFHHHHHHHHHHHHHHHGGGGGHHGGGGGGHHHHHEHHHHHHHHHHFEGHFHHHGHHHHHHHGGGGGHGHHHGHFHFHFHHHGFF/@>>FHE?DGGGF
@M02034:409:000000000-BFKT7:1:1101:26909:17601 1:N:0:34
GCTCTTAAAGAGGAGAGGTCATGTTGGAGAGTGCTTCTAACTTTACTCAGTTCGTTCTCGTCGACAATGGCGGAACTGGCGACGTGACTGTCGCCCCAAGCAACCTGTCTCTTATACACATCTCCGAGCCCACGAGACCGTACTAGATCT
+
CCCCCFFFFFFFGGEG2EGGFGHHHHHHHHGGHHHHHHHHHHHHHHHHHHHHHGGHHGIGFGGGGEGHHHHGGEEGHHHHGGGGGGHGHHHHGHGGGGFGEHHHHHHGHHFHHHHGHGHGHHHHHGCGCCFHFF>CDFGGGHGHHGGFFH
@M02034:409:000000000-BFKT7:1:1101:18706:17601 1:N:0:34
AAAGTCGAGGTGCCTAACGTGGCAACCCAGACT
+
A111A3>>@DAAGFG1AAEEECEHGHHE00EFH
@M02034:409:000000000-BFKT7:1:1101:22789:17608 1:N:0:34
AAAGTCGAGGTGCCTAAAGTGGCAACCCAGACTGGGGTGGGTGTTGGTGGTGTAGAGCTTCCTGTAGCCGCATGGCGTTCGTACTTAAATATGGAACTAACCATTCCAATTTTCGCTGTCTCTTATACACATCTCCCGAGCCCACGAGAC
+
BCCCBFCBCCBCGGGGGGGGGGGGHHHGGHHGHHHHGFEFGFGGGHHEFGBFGHHGHHHHHHHHHHHHGFGEEGHGGGGGGGHHHHHGHHHHHHGGFHHFHHGHHHGGHHHHHHGGGGGGHGHH2GFHFGFHGGFGHEGGGGGHGGGGGG
@M02034:409:000000000-BFKT7:1:1101:18724:17612 1:N:0:34
AAAGTCGAGGTGCCTAAAGTGGCAACCCAGACTAATGAGAGTGTTGGTGGTGTAGAGCTTCCTGTAGCCGCATGGCGTTCGTACTTAAATATGGAACTAACCATTCCAATTTTCGCTGTCTCTTATACACATCTCCGAGCCCACGAGACC
+
DDDDCFCCCCCDGGGGGGGGGGGHHHHGGHHGHHHHHHHGHHHHHHHGGGEGHGHHHHHHHHHHHHHHHGGGGGHHGGGGGGHHHHHHHHHHHHHHHHHHHHHHHHHHHHHHHHGGGGGHHGHHHHHHGHFHHHGHG?GGGGHGGFGGFF
@M02034:409:000000000-BFKT7:1:1101:12936:17613 1:N:0:34
AAAGTCGAGGTGCCTAAAGTGGCAACCCAGACTTCTTGTGC
+
>3AAAFAA3DAAFGFFFGGGFFFFGHHDFGGCG555D5D35
@M02034:409:000000000-BFKT7:1:1101:16352:17614 1:N:0:34
GCTCTTAAAGAGGAGAAAGGTCATGGGTGCGAATGCTTCTAACTTTACTCAGTTCGTTCTCGTCGACAATGGCGGAACTGGCGACGTGACTGTCGCCCCAAGCAACCTGTCTCTTATACACATCTCCGAGCCCACGAGACCGTACTAGAT
+
CCCCCFFFFFFFGGFGGGGGGGHHHHFBEEGGGGHGHHHHGFHHHHHHHHFFFGFFEGHGHFBEEAEACGFHBEF??EHGHHGGGGEEAFHFGHFAEFGDDGACHFGHHHHHHHHHHHHHHHHHHHHG@DFGGHGG@FFFGG<CGHHEGD
@M02034:409:000000000-BFKT7:1:1101:11370:17615 1:N:0:34
GCTCTTAAAGAGGAGAAAGGTCATGGGTGTGGGGGCTTCTAACTTTACTCAGTTCGTTCTCGTCGACAATGGCGGAACTGGCGACGTGACTGTCGCCCCAAGCAACCTGTCTCTTATACACATCTCCGAGCCCACGAGACCGTACTAGAT
+
BBCCCFFFFFFFGGGGGGGGGGHHHHHHGGGGGGGGGHHHHHHHHHHHHHHHHHHGGHHGHGFGGEGEGHHHHGGGGGHHHHGGGGGGHGHHHHGHGGGGGGGHGHHHHHHHHHGHHHBGHGHHHHHGGGGGGHGGADGGGGDHGHHHHH
@M02034:409:000000000-BFKT7:1:1101:11920:17621 1:N:0:34
GCTCTTAAAGAGGAGAAAGGTCATGTTTAATCGGGCTTCTAACTTTACTCAGTTCGTTCTCGTCGACAATGGCGGAACTGGCGACGTGACTGTCGCCCCAAGCAACCTGTCTCTTATACACATCTCCGAGCCCACGAGACCGTACTAGAT
+
CCDDDFFFFFFFGGGGGGGGGGHHHHHHGHHHGGGGGHHHHHHHHHHHHHHHHHHGGHHGHGFGGEGGFHHHHGGGGGHHHHGFGGGGHGHHHHGHFGGGGHGHHFHHHGHHHHHHHHHHHHHHHHGGADGGGEFCADGGGGGHGGHHFG
@M02034:409:000000000-BFKT7:1:1101:12917:17621 1:N:0:34
AAAGTCGAGGTGCCTAAAGTGGCAACCCAGACTGTGTCTAATGTTGGTGGTGTAGAGCTTCCTGTAGCCGCATGGCGTTCGTACTTAAATATGGAACTAACCATTCCAATTTTCGCTGTCTCTTATACACATCTCCGAGCCCACGAGACC
+
DCDCCFCCCCCCGGGGGGGGGGGHHHHGGHHGHHHHGHHHHHHHHHHGFGEFHHHGHHHHHHHHHHHGHGGGGGHHGGGGGGHHHHHGHHHHHHHHHHGGHHGHHHHHHHHHHHGGGGGHHHHHHHFHHHHHHHFHGGGGGGHGGGGGGG
@M02034:409:000000000-BFKT7:1:1101:13894:17623 1:N:0:34
AAAGTCGAGGTGCCTAAAGTGGCAACCCAGACTTATGGGGGGGTTGGTGGTGTAGAGCTTCCTGTAGCCGCATGGCGTTCGTACTTAAATATGGAACTAACCATTCCAATTTTCGCTGTCTCTTATACACATCTCCGAGCCCACGAGACC
+
AAAAAFBBBBAAFGGGGGGFGFGHCHHADFCFHHFHHHHGGG@AFGGDEGDCEFGFFFGGGGGFFFFFFDDGFFG.B9DFFFFFFFFBFFFFFFFFFFFFFFFFFFFFFFFFFFFFFFDFFFFFFFFBFBFFFFFFF=FF-EFFFAFFFF
@M02034:409:000000000-BFKT7:1:1101:8664:17625 1:N:0:34
AAAGTCGAGGTGCCTAAAGTGGCAACCCAGACT
+
CCCCCFCCCCCCGGGGGGGGGGGHHHHGGH22A
@M02034:409:000000000-BFKT7:1:1101:18372:17628 1:N:0:34
AAAGTCGAGGTGCCTAAAGTGGCAACCCAGACTGTGCCGACTGTTGGTGGTGTAGAGCTTCCTGTAGCCGCATGGCGTTCGTACTTAAATATGGAACTAACCATTCCAATTTTCGCTGTCTCTTATACACATCTCCGAGCCCACGAGACC
+
BCCCBFCACCABGGGGGGGGGGGHHHHGGHHGHHHHHHGGGGGHHHHFFGEFGGHFGHHHHHHHHHHHHFGEGGHHGGGGGFHHGHHFHHHHHHHHGHGHGHHHHHHGHHHHHHGGGGGGHHHHFHFHFFFHFHGGGCGFGGHGGGGGGF
@M02034:409:000000000-BFKT7:1:1101:5738:17630 1:N:0:34
GCTCTTAAAGAGGAGAAAGGTCATGGTGGGGGGGCTT
+
CCCCCFFFFFFFGGGGGGGGGGGHGHBGGGGGGG--<
@M02034:409:000000000-BFKT7:1:1101:27748:17636 1:N:0:34
AAAGTCGAGGTGCCTAAAGTGGCAACCCAGACTCAGCATAATGTTGGTGGTGTAGAGCTTCCTGTAGCCGCATGGCGTTCGTACTTAAATATGGAACTAACCATTCCAATTTTCGCTGTCTCTTATACACATCTCCGAGCCCACGAGACC
+
BCCCBFCCCCBAGGGGGGGGGGGHHHHGGHHGHHHHHHHHHHHHHHHGGGEFHHHHHHGHHHHHHHHHHGGGGGHHGGGGGFHHHHHHHHHHHHHHHFHHHHHHHHHHHHHHHHGGGGGHHHHHHHHHFFFFHHGHG?CDGGHGGGGGGG
@M02034:409:000000000-BFKT7:1:1101:18750:17637 1:N:0:34
AAAGTCGAGGTGCCTAAAGTGGCAACCCAGACTCCTCAGCAGGTTGGTGGTGTAGAGCTTCCTGTAGCCGCATGGCGTTCGTACTTAAATATGGAACTACCTTTCCATTTTTCGCTGTCTCTTATACACATCTCCGAGCCCACGAGAC
+
BCCCBFCCCCCCGGGGGGGGGGGHHHHGGHGEGHHGC33BB2GHHHG2AAEAAAF5AABA5FFEAADBBEE>EEC1>BEFE?2B?FG3B@G4BE33BBGF23BFHEG4BHDGHG/?E?GGHHH4G3DB?2BFFDDGCFFFAGA/DGDG
@M02034:409:000000000-BFKT7:1:1101:20457:17638 1:N:0:34
AAAGTCGAGGTGCCTAAAGTGGCAACCCAGACTAAGAATGATGTTGGTGGTGTAGAGCTTCCTGTAGCCGCATGGCGTTCGTACTTAAATATGGAACTAACCATTCCAATTTTCGCTGTCTCTTATACACATCTCCGAGCCCACGAGACC
+
CCCCCFDCCCABGGGGGGGGGGGHHHHGGHHGHHHHHHHHHHHHHHHGGGEFHHHGHHHHHHHHHGHHHGGGGGHHGGGGGFHHHHHHHHHHHHHHGFFFGHGHHHHHHHHHHHGGGGGHHHHHHHGFHHHHHHGHGGGGGGHGGG?DDE
@M02034:409:000000000-BFKT7:1:1101:8080:17638 1:N:0:34
AAAGTCGAGGTGCCTAAAGTGGCAACCCAGACTAAGGAGGGGGTTGGTGGTGTAGAGCTTCCTGTAGCCGCATGGCGTTCGTACTTAAATATGGAACTAACCATTCCAATTTTCGCTGTCTCTTATACACATCTCCGAGCCCACGAGACC
+
CCCCBFCCCCCBGGGGGGGFGGGHGHHGGHHGHHHHHHHGGGGGGGGGGGEFHHHFHHHHHHHHHHHHHFEEGGHHGFGGGGHHHHHHHHHHHHDGHHHHHHHHHHGHHHHHHHGGGGGGHHHHHHHHFHGHHHHHGCGGGGHGGGGGGE
@M02034:409:000000000-BFKT7:1:1101:2420:17638 1:N:0:34
AAAGTCGAGGTGCCTAAAGTGGCAACCCAGACTCGTGAGGGGGTTGGTGGTGTAGAGCTTCCTGTAGCCGCATGGCGTTCGTACTTAAATATGGAACTAACCATTCCAATTTTCGCTGTCTCTTATACACATCTCCGAGCCCACGAGACC
+
AA>>AFAB@DBBGGGGGGGGGFFFFHHGDHFGHFGGHHEGFGGGEGGGFGBFGFHFGFHHHFHFFFGGHGGEEGHHGGGGGGGHHHHFHHFHHFFHHHHHHGHHHHHGGHGHHHGGGGGHGHHHHGFHFHGHFHHGGCGGGGHGCCCGFE
@M02034:409:000000000-BFKT7:1:1101:3345:17639 1:N:0:34
GCTCTTAAAGAGGAGAAAGGTCATGGCTGATTG
+
CCCCCFFFFFFFGGGGGGGGGGHHH44BAFE55
@M02034:409:000000000-BFKT7:1:1101:23754:17643 1:N:0:34
AAAGTCGAGGTGCCTAAAGTGGCAACCCAGACTAATAAGTCTGTTGGTGGTGTAGAGCTTCCTGTAGCCGCATGGCGTTCGTACTTAAATATGGAACTAACCATTCCAATTTTCGCTGTCTCTTATACACATCTCCGAGCCCACGAGACC
+
CCCCCFCBCCCCGGGGGGGGGGGHHHHGGHGGHHHHHHHDGHHHHHHFGGFFHHHHHHHHHHHHHHHHHGGGGGHHGGGGGGHHHHHHHHHHHHHHHHHHHHHHHHGHHHHHHHGGGGGHHHHHHGHHGHHHHHGHGCGGGGHGGGGGGG
@M02034:409:000000000-BFKT7:1:1101:29523:17648 1:N:0:34
AAAGTCGAGGTGCCTAAAGTGGCAACCCAGACTTCTACTTCGGTTGGTGGTGTAGAGCTTCCTGTAGCCACATGGCGTTCGTACTTAAATATGGAACTAACCATTCCAATTTTCGCTGTCTCTTATACACATCTCCG
+
BBBBCFBBCCACGGGGGGGGGGGFHHHGFHGFHHFHFHHHHFFGGG?AFEEFFEFBBEFH5EGHA5FBFDG1BGFF?E@FFEEAFGGGGHGHHHB3CGGH313GHFFF4FGHHDE/E/E3?4DFBDF4?3BGGDB2?
@M02034:409:000000000-BFKT7:1:1101:13013:17651 1:N:0:34
AAAGTCGAGGTGCCTAAAGTGGCAACCCAGACTGATCAGCCTGTTGGTGGTGTAGAGCTTCCTGTAGCCGCATGGCGTTCGTACTTAAATATGGAACTAACCATTCCAATTTTCGCTGTCTCTTATACACATCTCCGAGCCCACGAGACC
+
BCCCCFDDDCCCGGGGGGGGGGGHHHHGGHHGHHHHHHHHHHHHHHHGFGEFHHHHHHHHHHHHHHHHHGGGGGHHGGGGGGHHHHHHHHHHHHGHGHHHHHHHHHGHHHHHHHGGGGGGHHHHFHFFFGGHHHHFGGFGGGHGGGGGGF
@M02034:409:000000000-BFKT7:1:1101:5622:17653 1:N:0:34
AAAGTCGAGGTGCCTAAAGTGGCAACCCAGACTAATACTAATGTTGGTGGTGTAGAGCTTCCTGTAGCCGCATGGCGTTCGTACTTAAATATGGAACTAACCATTCCAATTTTCGCTGTCTCTTATACACATCTCCGAGCCCACGAGACC
+
AAAAAFAABDAAFGGFFGGFFGGHHHHGGHFGHFHHHHHFGFHGGHHEGFEFGHHHFHHHHHHHHHHFDEEEEFHHGGGGGGHHGHEDGHHHHHGHHHFHHHHHHHGHHHHHHFFEFGEFHHHHGHFHFFHHHHFFF/CCCGHGC?CGFG
@M02034:409:000000000-BFKT7:1:1101:13271:17653 1:N:0:34
GCTCTTAAAGAGGAGAAAGGTCATGACTGTTGGTGCTTCTAACTTTACTCAGTTCGTTCTCGTCGACAATGGCGGAACTGGCGACGTGACTGTCGCCCCAAGCAACCTGTCTCTTATACACATCTCCGAGCCCACGAGACCGTACTAGAT
+
CCCCCFFFFFFFGGGGGGGGGGHHGHHHHHHHHGGHHHHHHHHHHHHHHHHHHHHFEHHGHFFEEEEEGGGHHGGGGGHHHGGGGGFGHGHHHHGHGGGGGHGHHHHHHHHHHHHBGHHHHHGHHHGGCCCGGHGG-DGDFGFHGHHHHD
@M02034:409:000000000-BFKT7:1:1101:11691:17654 1:N:0:34
AAAGTCGAGGTGCCTAAAGTGGCAACCCAGACTTGTACTAGTGTTGGTGGTGTAGAGCTTCCTGTAGCCGCATGGCGTTCGTACTTAAATATGGAACTAACCATTCCAATTTTCGCTGTCTCTTATACACATCTCCGAGCCCACGAGACC
+
BBBBBFBBBBBBGGGGFGGGGGGGHHHGGHHGGHHHHHHHHHGHHHHEFGGFHGHHHHHHHHHHHHHFHFGEGGHGGGGGGGHHHHGFHHGHHHFFFHHGHHFHHHGFBGHHHHGGGGGHBHHFGHHHHHEHHHHEF/CCGGHGGBCFCF
@M02034:409:000000000-BFKT7:1:1101:4756:17655 1:N:0:34
AAAGTCGAGGTGCCTAAAGTGGCAACCCAGACTGGGCCTACTGTTGGTGGTGTAGAGCTTCCTGTAGCCGCATGGCGTTCGTACTTAAATATGGAACTAACCATTCCAATTTTCGCTGTCTCTTATACACATCTCCGAGCCCACGAGACC
+
CCCCCFCCCCCCGGGGGGGGGGGHHHHGGHHGHHGHHHGHHHHHHHGEFGGFGFHFGHHHHHHHHHHHHFGEFGHGGEGGGFFHHHHHHHHHHHFFHHHGHGFHHHGHHHHHHHGGGGGHHHHHGHHHHHGFHHFFDDGFGFEFGGGGGE
@M02034:409:000000000-BFKT7:1:1101:8747:17655 1:N:0:34
GCTCTTAAAGAGGAGAAAGGTCATGGGGAGTGGGGCTTCTAACTTTACTCAGTTCGTTCTCGTCGACAATGGCGGAACTGGCGACGTGACTGTCGCCCCAAGCAACCTGTCTCTTATACACATCTCCGAGCCCACGAGACCGTACTAGAT
+
ABBBBFFFFFFFGGFGGGGGGGHHGFHGGGEFFHGGGHHHHHHHHGHFHHGFGHGFEGHGHFBEEEECEFFHGFGCECHHHHGGEFEEHFFHGHEHGGGGCHGCFFGHHHHHHHHHHHHHHHGHHHED?CGGEEA@<CDDECDEFFGF0;
@M02034:409:000000000-BFKT7:1:1101:14122:17658 1:N:0:34
GCTCTTAAAGAGGAGAAAGGTCATGGTGTTTAGGGCTTCTAACTTTACTCAGTTCGTTCTCGTCGACAATGGCGGAACTGGCGACGTGACTGTCGCCCCAAGCAACCTGTCTCTTATACACATCTCCGAGCCCACGAGACCGTACTAGAT
+
CCCCCFFFFFFFGGGGGGGGGGHHHHHHHGHHHHHHHHHHHHHHHHHHHHHHHHHGGHHGHGFGGGGGGHHHHGGGGGHHHHGGGGGGHGHHHHGHGFGGGHGFHHHHHHHHHHHHHHHHFBFGHHHGGGGGGAFDDGGGFGFHGHHHHF
@M02034:409:000000000-BFKT7:1:1101:5098:17661 1:N:0:34
AAAGTCGAGGTGCCTAAAGTGGCAACCCAGACTCATCCGACGGTTGGTGGTGTAGAGCTTCCTGTAGCCGCATGGCGTTCGTACTTAAATATGGAACTAACCATTCCAATTTTCGCTGTCTCTTATACACATCTCCGAGCCCACGAGACC
+
ABBBBFBCCCBCGGGGGGGGGGGHHHHGGHHGHHHHHHGGGGGEGGGGFGEFGHHHHHHHHHHHHHHHHGGGGGHHGGGGGEHHHHHHHHHHHHHGGHHGHHGHHHGHHHHHHHGGGFFHHHHHHHHHGFHHHHGBE@DGGGHGGGGGGG
@M02034:409:000000000-BFKT7:1:1101:6695:17667 1:N:0:34
AAAGTCGAGGTGCCTAAAGTGGCAACCCAGACTCATCCGCAGGTTGGTGGTGTAGAGCTTCCTGTAGCCGCATGGCGTTCGTACTTAAATATGGAACTAACCATTCCAATTTTCGCTGTCTCTTATACACATCTCCGAGCCCACGAGACC
+
ABABAFBBCCBBGGGGGGGGGGGHHHHGGHGGHGHHHHGGGGGHHHGEGGEFFGGDG5GGGHHHGHHHHGGGGGGGGEGGGFGHHHHFFHHFFHBFHHGGFFFGHHGGHHHHHHFEFGAFGEHHHHFGEHHHHHFHEC?@FEHGGGGGGG
@M02034:409:000000000-BFKT7:1:1101:23313:17667 1:N:0:34
GCTCTTAAAGAGGAGAAAGGTCATGCTTATGAGGGCTTCTAACTTTACTCAGTTCGTTCTCGTCGACAATGGCGGAACTGGCGACGTGACTGTCGCCCCAAGCAACCTGTCTCTTATACACATCTCCGAGCCCACGAGACCGTACTAGAT
+
BC?ABFFFFFFFGGGGGGGGGGHHHHHHHHHHHHGGHHGHHHHHHHHHHHHHGHHGEHHGHFFEGCGDCHHHFEG?EEHHHHGGEEEEEFHHHHGAEEFGDGEFHGHHHHHHGHHHHHGHFHGHHHHGGDCGGGFD-ADDGGEHFGHHHG
@M02034:409:000000000-BFKT7:1:1101:25874:17667 1:N:0:34
GCTCTTAAAGAGGAGAAAGGTCATGGTGGGTGGTGCTTCTAACTTTACTCAGTTCGTTCTCGTCGACAATGGCGGAACTGGCGACGTGACTGTCGCCCCAAGCAACCTGTCTCTTATACACATCTCCGAGCCCACGAGACCGTACTAGAT
+
CCCCCFFFFFFFGGGGGGGGGGHHHHGHGGEFGGGHHHHHHHHHHHHHHHHHHHHGGHHGHFFEFEEEFGHHHGGGGGHHHHGGGGEGHGHHHHGGGGGGGHGCGHHHGFHHHHHGHHHHHHHHHHHGCDFGGGFD>CDF.CC.DHHHHC
@M02034:409:000000000-BFKT7:1:1101:6872:17668 1:N:0:34
GCTCTTAAAGAGGAGAAATGTCATGTTTGTGCGTGCTTCTAACTTTACTCAGTTCGTTCTCGTCGACAATGGCGGAACTGGCGACGTGACTGTCGCCCCAAGCAACCTGTCTCTTATACACATCTCCGAGCCCACGAGACCGTACTAGAT
+
BBABBFFFFFFFGGGCGGGGFGHFGHHGHHHHGFGGGHHHHHHHHHHHGHHGGHGGDHHGHGFEGGGGGHHHHGGGGGHHHHGGGGEGHGHHHHGGGGGGGGGGFFHHHHHHFGHHHHGBHGGFHFED?@ADFGFF<AAEFG.<AA0<<=
@M02034:409:000000000-BFKT7:1:1101:14574:17672 1:N:0:34
GCTCTTAAAGAGGAGAAAGGTCATGGGTTGTCATGCTTCTAACTTTACTCAGTTCGTTCTCGTCGACAATGGCGGAACTGGCGACGTGACTGTCGCCCCAAGCAACCTGTCTCTTATACACATCTCCGAGCCCACGAGACCGTACTAGAT
+
BCCCCFFFFFFFGGGGGGGGGGGHHHGHGGFHHHHGHHHHHHHHHHHHHHHHHHHGGGHGGFFFGFGGGHHHHGGCGGHHGHEEEEEGHGHHHHGHFGGGGGFFGHHHHGHHHHHGHHFGHHHHHHHGCGC?FFGC<@ECGGAC?GFHHD
@M02034:409:000000000-BFKT7:1:1101:28272:17673 1:N:0:34
GCTCTTAAAGAGGAGAAAGGTCATGGGGGGGAGGGCTTCTAACTTTACTCAGTTCGTTCTCGTCGACAATGGCGGAACTGGCGACGTGACTGTCGCCCCAAGCAACCTGTCTCTTATACACATCTCCGAGCCCACGAGACCGTACTAGAT
+
ABBCCFFFFFFFGGGGGGGGGGHHHHHGGGGFGGGAGHHHHHHGGHHHHFFGHFFGGGFGFGGGG:B.BFEGBDFFBBFFFFFAFFBD?E0BFFEED.@DDAAF/FFFFFF0FFFFFFBB0BBFFFFD@D-B.AEDCFDFE;.ED?FB0:
@M02034:409:000000000-BFKT7:1:1101:11605:17675 1:N:0:34
GCTCTTAAAGAGGAGAAAGGTCATGCCGATGAAGGCTTCTAACTTTACTCAGTTCGTTCTCGTCGACAATGGCGGAACTGGCGACGTGACTGTCGCCCCAAGCAACCTGTCTCTTATACACATCTCCGAGCCCACGAGACCGTACTAGAT
+
CCCCCFFFFFFFGGGGFGGGGGHHHHHGGGGHHHGHHHHHHHHHHHHHHHHHHHHGGHHGHGFEGEGGGHHHGGGFGGHHHGGGGGGGHGHHHGGHFEGGGHGHHHHHHHHHHHHHHHHGHFGHHHGGDGGGGHGGCCDDGGGHGEHHHH
@M02034:409:000000000-BFKT7:1:1101:10772:17677 1:N:0:34
AAAGTCGAGGTGCCTAAAGTGGCAACCCAGACTAATAAGAATGTTGGTGGTGTAGAGCTTCCTGTAGCCGCATGGCGTTCGTACTTAAATATGGAACTAACCATTCCAATTTTCGCTGTCTCTTATACACATCTCCGAGCCCACGAGACC
+
BBBBBFBBBBBBGGGGGFGGGFGGHHHGGHHGHHHHHHHHHHHGHHGEGGEFHHHEGHHHGHHHHGFFGGGEFGHHGEGFGGFEHHHHHHHHHHFFFHHHHHHHHHFGHHHHHHGGGGFHHHGHFGHFFHGHHHFFFCCCGGFGG/DFGF
@M02034:409:000000000-BFKT7:1:1101:11587:17679 1:N:0:34
GCTCTTAAAGAGGAGAAAGGTCATGCCGATGAAGGCTTCTAACTTTACTCAGTTCGTTCTCGTCGACAATGGCGGAACTGGCGACGTGACTGTCGCCCC
+
3AAABFFFFFFFGGEGGGGGGGHHFHHCFGDFFFCDFFGHGDFHHHDDD5ACGGFEGGFAAFEFGFG1A3FFBCGE@@FF3CE>@E/EGFFEGFFEGAE
@M02034:409:000000000-BFKT7:1:1101:12859:17679 1:N:0:34
GCTCTTAAAGAGGAGAAAGGTCATGTCTCGGGGTGCTTCTAACTTTACTCAGTTCGTTCTCGTCGACAATGGCGGAACTGGCGACGTGACTGTCGCCCCAAGCAACCTGTCTCTTATACACATCTCCGAGCCCACGAGACCGTACTAGAT
+
CCCCDFFFFFFFGGGGGGGGGGHHHHHHHHGGGFGGHHHHHHHHHHHHHHHHGHHFFHHGHGGGGEGGGHHHHGGFGGHHHHGGGGFGHGHHHHGHGGGGGHGFHHHHHHHHHHHGHHHHHHHGHHHGCDGGGHGGACCEGGDHGHGHGC
@M02034:409:000000000-BFKT7:1:1101:15559:17680 1:N:0:34
GCTCTTAAAGAGGAGAAAGGTCATGCCTCAGCCTGCTTCTAACTTTACTCAGTTCGTTCTCGTCGACAATGGCGGAACTGGCGACGTGACTGTCGCCCCAAGCAACCTGTCTCTTATACACATCTCCGAGCCCACGAGACCGTACTAGAT
+
ABBBBFFFFFFFGGGGGFGGGGHHH54D4BFH44BEHHHHHHHHHHHHHHHHHHHGGHHGHGFGGFGEGHHHHGGGGGGGHHGGGGGGGGHHHHGGGGGGGHGGFFHHHHGHHHHGHHHHHGGGHFHD>@FGGHGG-CEGGGGHGHEBDD
@M02034:409:000000000-BFKT7:1:1101:14242:17680 1:N:0:34
GCTCTTAAAGAGGAGAAAGGTCATGCTTGTTTCTGCTTCTAACTTTACTCAGTTCGTTCTCGTCGACAATGGCGGAACTGGCGACGTGACTGTCGCCCCAAGCAACCTGTCTCTTATACACATCTCCGAGCCCACGAGACCGTACTAGAT
+
CCCCCFFFFFFFGFEGGGGGGGHHHGHHGEHHHHHHHHHHHGHHHHHHHHHHHHHGFHHGHGFEGEEFFGGHGFGCEGHHHHGEGGGGHGHHHGFAEGGGFGGHHGHHGHHHFGHGHHHFHHGFHFFG<>CD//FC>@AD.AE.ACBDGG
@M02034:409:000000000-BFKT7:1:1101:7358:17681 1:N:0:34
GCTCTTAAAGAGGAGAAAGGTCATGACTTCTGCTGCTTCTAACTTTACTCAGTTCGTTCTCGTCGACAATGGCGGAACTGGCGACGTGACTGTCGCCCCAAGCAACCTGTCTCTTATACACATCTCCGAGCCCACGAGACCGTACTAGAT
+
CCCCDFFFFFFFGGGGGGGGGGHHHHHHHHHHHHHHHHHHHHHHHHHHHHHHHHHGGHHGIGFGGGGGGHHHHGGGGGHHHHGGGGEGHGHHHHGHGGGGGHGHHHHHHHHHHHHHHHHHHGHHHHHGFGGGGHGGACDGGGAHGHHHHG
@M02034:409:000000000-BFKT7:1:1101:2110:17684 1:N:0:34
GCTCTTAAAGAGGAGAAAGGTCATGGGTTCTTCGGCTTCTAACTTTACTCAGTTCGTTCTCGTCGACAATGGCGGAACTGGCGACGTGACTGTCGCCCCAAGCAACCTGTCTCTTATACACATCTCCGAGCCCACGAGACCGTACTAGAT
+
CCCCCFFFFFFFGGGGGGGGGGGHHHHHGHHHHHGGGGHHHHHHHHEHHHHHHHHGGHHGHGFFGEEEEHHHFGGGGGHHGGFGGGEGGFHHHHGEEDEDGHFGFFGGHHHGGHHDH2DDGHFGG2GE<A/CCFFA-@>.CD?GGFHH0D
@M02034:409:000000000-BFKT7:1:1101:22436:17692 1:N:0:34
AAAGTCGAGGTGCCTAAAGTGGCAACCCAGACTCATCCTCATGTTGGTGGTGTAGAGCTTCCTGTAGCCGCATGGCGTTCGTACTTAAATATGGAACTAACCATTCCAATTTTCGCTGTCTCTTATACACATCTCCGAGCCCACGAGACC
+
BBCCAFBCCCCBGGGGGGGGGGGHHHHGGHHGHFHGFFGHFFFDGHEE2EFEF3F5EFFCEG5FBDF5DEFAFFC1E?EGE?2CGHHEDGHDED33BFHF@13FFFEBDGGHFFEDFD<?4FHFDG?GECDGFGH2BBCGGGHGGFFGGF
@M02034:409:000000000-BFKT7:1:1101:10241:17696 1:N:0:34
AAAGTCGAGGTGCCTAAAGTGGCAACCCAGACTACGTCTCCGGTTGGTGGTGTAGAGCTTCCTGTAGCCGCATGGCGTTCGTACTTAAATATGGAACTAACCATTCCAATTTTCGCTGTCTCTTATACACATCTCCGAGCCCACGAGACC
+
BBCCAFCCCCCCGGGGGGGGGGGHHHHGGHHGHHHGHHHHHGGFFGGGGGEFHHHGHHHHHHHHHHHHHGGFGGHFGGGGGGHHHHHGHHHHHHHGGHGFFHHHHHGHHHHHHHGGGGGGHHHHHHHHHHDGHHFHGGGGGGHGGGGGGF
@M02034:409:000000000-BFKT7:1:1101:4394:17696 1:N:0:34
AAAGTCGAGGTGCCTAAAGTGGCAACCCAGACTACTCGTGATGTTGGTGGTGTAGAGCTTCCTGTAGCCGCATGGCGTTCGTACTTAAATATGGAACTAACCATTCCAATTTTCGCTGTCTCTTATACACATCTCCGAGCCCACGAGACC
+
CCCCCFBBCCCCGGGGGGGGGGGHHHHGGHGGHHHHGGHHGGHHHHHGFGEFHHHFGFHHHHHHHGHHHEGGGGHHGGGGGGHHHHFHHHHHHHGFHHHGHHGHHHEHHHHHHGGGGGFFHFHHHHGHHHGHHHFBFCGCCGHGGCGGGF
@M02034:409:000000000-BFKT7:1:1101:17171:17699 1:N:0:34
AAAGTCGAGGTGCCTAAAGTGGCAACCCAGACTTC
+
CCCCBFCBCCCCGGGGGGGGGGGHHHHGGHHGHB5
@M02034:409:000000000-BFKT7:1:1101:20635:17708 1:N:0:34
GCTCTTAAAGAGGAGAAAGGTCATGAGGAGTGGTGCTTCTAACTTTACTCAGTTCGTTCTCGTCGACAATGGCGGAACTGGCGACGTGACTGTCGCCCCAAGCAACCTGTCTCTTATAC
+
AAAAA1BFBF1F1BEGGGGGGFCFDAA0GGAFCAF1AFA1FDDGGFGDGFEFGGFFECAFHFG/EECAAFAF0EE//EGDGAE>/>>EG/FHFBFFE/EEEC<0BFGCFH1G2>>1FF>
@M02034:409:000000000-BFKT7:1:1101:22486:17716 1:N:0:34
AAAGTCGAGGTGCCTAAAGTGGCAACCCAGACTAATAATGATGTTGGTGGTGTAGAGCTTCCTGTAGCCGCATGGCGTTCGTACTTAAATATGGAACTAACCATTCCAATTTTCGCTGTCTCTTATACACATCTCCG
+
CCCCCFCCCCBBGGGGGGGFGGGHHHHGGHHGHGEHGFHF5FHHGHE222EEA3F5D5AF5BEGFFG53EF?EEC1>>>FE>2?FGHDBGF4BE33BFGH313B?4B44D3F?4>EFD/B?4DF44BBG33BG3F2C
@M02034:409:000000000-BFKT7:1:1101:27575:17718 1:N:0:34
AAAGTCGAGGTGCCTAAAGTGGCAACCCAGACTGCGCCGAGTGTTGGTGGTGTAGAGCTTCCTGTAGCCGCATGGCGTTCGTACTTAAATATGGAACTAACCATTCCAATTTTCGCTGTCTCTTATACACATCTCCGAGCCCACGAGACC
+
BBBBBFBADBBBGGGGGGGGGGGHHHHEGHHGHHHGGGGGGGHHHHHGGGEFHGHFHBHHHHHHGHHGGGCGGGHHGEGGGEBHHHHHFHHHHHEFFGFHHFHHHHGHHHHHHFGGGDFHHGHFFHHGGHFHHHFHECF@CGGGGGGGFF
@M02034:409:000000000-BFKT7:1:1101:1946:17718 1:N:0:34
GCTCTTAAAGAGGAGAAAGGTCATGGTTTTTGGTGCTTCTAACTTTACTCAGTTCGTTCTCGTCGACAATGGCGGAACTGGCGACGTGACTGTCGCCCCAAGCAACCTGTCTCTTATACACATCTCCGAGCCCACGAGACCGTACTAG
+
CCCCCFFDFFFFGGFGGGGGGGHHHHGHHGGGGGGHHHHHHHHHHHHHHGHHHHHGFHHGHFBEFEEDEHHHHGGGGGHHHGEEGGEGHGFHHHFF?<EDDF/2CFGGHHGHGFHFHHGFGHGBGGFGCDACFCF<<>>.CCEHGHHH
@M02034:409:000000000-BFKT7:1:1101:22930:17721 1:N:0:34
AAAGTCGAGGTGCCTAAAGTGGCAACCCAGACTAGTGATAAGGTTGGTGGTGTAGAGCTTCCTGTAGCCGCATGGCGTTCGTACTTAAATATGGAACTAACCATTCCAATTTTCGCTGTCTCTTATACACATCTCCGAGCCCACGAGACC
+
A>AAAFAADDAAGGG1FGGGGGF0FFHGAG0FHDBEGDEGBGFGGHGAFC/AFGHHHBHGHEHFFHHHHGGCGGHEEEGEG?CHEFEFGH2FGFG11FBFF01BFGHFDGHHHFC/<E<12BFFBBB2BB1F1>F1C@/></FEC?CCG<
@M02034:409:000000000-BFKT7:1:1101:28835:17722 1:N:0:34
AAAGTCGAGGTGCCTAAAGTGGCAACCCAGACTAATGAGGGTGTTGGTGGTGTAGAGCTTCCTGTAGCCGCATGGCGTTCGTACTTAAATATGGAACTAACCATTCCAATTTTCGCTGTCTCTTATACACATCTCCGAGCCCACGAGACC
+
AAABCFCCCCAAGGGGGGFFGGGHHHHFFFFFHHHHHFDBEBFEGGHABEBFFGHHGHHHHHHFGFHGFAEFGEHGGGGGFFHHHHGHHHHFFHBDBGFFHHDGHHFGHHHHHHEEFGFBGDHHFHFFHHBGFG?GECG@BFGGGGGGDE
@M02034:409:000000000-BFKT7:1:1101:15486:17722 1:N:0:34
GCTCTTAAAGAGGAGAAAGGTCATGGGTGTGGGTGCTTCTAACTTTACTCAGTTCGTTCTCGTCGACAATGGCGGAACTGGCGACGTGACTGTCGCCCCAAGCAACCTGTCTCTTATACACATCTCCGAGCCCACGAGACCGTACTAGA
+
BCCCCFFFFFFFGGEGGGGGGGHHHHGGEGGGGFGGHHHHHHHHHHHHHHHHHHHGGHHGHGFGGEGGGGHHHGGEGGHHHHGEFGGGHGHHHHGGFGGDFGFBGGHHFDGHHHHHHHHHHFGGHHHGCGCGGFGC-AAEGGFHGHHHB
@M02034:409:000000000-BFKT7:1:1101:22472:17727 1:N:0:34
AAAGTCGAGGTGCCTAAAGTGGCAACCCAGACTAATAATGATGTTGGTGGTGTAGAGCTTCCTGTAGCCGCATGGCGTTCGTACTTAAATATGGAACTAACCATTCCAATTTTCGCTGTCTCTTATACACATCTCCGAGCCCACGAGACC
+
AAABAFAADBBBGGGGBFGGGGGFHHHGGHHGHHHHGHHHHHHFGHEEAE2A1B5EGHGHEGHHHHGFHGFEFEHEEEEFEAGHHHGGHHFHHHDEGGGFHFGGGHFHHHHHHHGGG?AGGFHHFHFHFFFHHGFFF?DFGGEACFGGDF
@M02034:409:000000000-BFKT7:1:1101:15892:17729 1:N:0:34
GCTCTTAAAGAGGAGAAAGGTCATGGGTGGGAGGGCTTCTAACTTTACTCAGTTCGTTCTCGTCGACAATGGCGGAACTGGCGACGTGACTGTCGCCCCAAGCAACCTGTCTCTTATACACATCTCCGAGCCCACGAGACCGTACTAGAT
+
CBCCCFFFFFFFGGGGGGGGGGGHHHHFEEGHGGGGHHHHHHHHHHHHHHHHHHHFEHHGHFFEEEEGFGGHGGGEFGHHHEEEEFEFHGHHHHFEDDCFGHGHHHHHHHGHHHHHHHFFGGHHHGHFCGGCFHGD<AFCEGDGDHGHGC
@M02034:409:000000000-BFKT7:1:1101:20641:17729 1:N:0:34
AAAGTCGAGGTGCCTAAAGTGGCAACCCAGACTGGTAATCAGGTTGGTGGTGTAGAGCTTCCTGTAGCCGCATGGCGTTCGTACTTAAATATGGAACTAACCATTCCAATTTTCGCTGTCTCTTATACACATCTCCGAGCCCACGAGACC
+
CCCCCFCCCCCCGGGGGGGGGGGHHHHGGHHGHHHHHHHHGHHHHHGEEGGGHFHFGHHHHHHHHFHGFFGEGFH1EEFGGEFGHHHHFFGGHHFFGHHFFFFHHHHFHHEHHDEGGGGHHHHFHHBFFGEFHGEGGCGGGGHFDGGGDF
@M02034:409:000000000-BFKT7:1:1101:9492:17729 1:N:0:34
AAAGTCGAGGTGCCTAAAGTGGCAACCCAGACTTCGGGTAATGTTGGTGGTGTAGTGC
+
ABBBBFAADDBBGGGFCFGGGGGHFHHGFGGFFGBAEFHEFGHAFDEE21E113D535
@M02034:409:000000000-BFKT7:1:1101:8533:17730 1:N:0:34
GCTCTTAAAGAGGAGAAAGGTCATGCAGATTCGGGCTTCTAACTTTACTCAGTTCGTTCTCGTCGACAATGGCGGAACTGGCGACGTGACTGTCGCCCCAAGCAACCTGTCTCTTATACACATCTCCGAGCCCACGAGACCGTACTAGAT
+
CCCCCFFFFFFFGGEGGGGGGGHHHHHHHHHHGGGGGHHHHHHHHHHHGHHHGHHGGHHGHGBEEEGGEGHHGGGEGGHHEAEGEF@EHGHHHHGHGGGGCHFHHGGEGHHHHGHHHHHFHFHHHHGG?FGGGFGC-ADAFGGHGHFHHD
@M02034:409:000000000-BFKT7:1:1101:10663:17731 1:N:0:34
GCTCTTAAAGAGGAGAAAGGTCATGTGTCCTAGTGCTTCTAACTTTACTCAGTTCGTTCTCGTCGACAATGGCGGAACTGGCGACGTGACTGTCGCCCCAAGC
+
AAAAAFF3@B1BFGGAGGG1GGCHGFBF3FGF11A3D1FGAGBGH2A1DE1BDFGFB0EF2BBEEAEA/BBGEECE?@G@GEE?/E/?/?GGFFFHEFE/EGA
@M02034:409:000000000-BFKT7:1:1101:17004:17738 1:N:0:34
GCTCTTAAAGAGGAGAAAGGTCATGACTTATCGTGCTTCTAACTTTACTCAGTTCGTTCTCGTCGACAATGGCGGAACTGGCGACGTGACTGTCGCCCCAAGCAACCTGTCTCTTATACACATCTCCGAGCCCACGAGACCGTACTAGAT
+
BCCCCFFFFFFFGGGGFGGGGGHHHHHHHHHHHHHGGHHHHHHHHHHHHHHHHHHGGHHGHGFGGEGGGHHHHGGGFGHHHHGGGGGGHGHHHHGHGGGGGHGFHHHHHHHHHHHHHHHEHHGHHHGG/CCGGHGG<CGGGGGEGHHHHG
@M02034:409:000000000-BFKT7:1:1101:23591:17738 1:N:0:34
GCTCTTAAAGAGGAGAAAGGTCATGCCGATGAAGGCTTCTAACTTTACTCAGTTCGTTCTCGTCGACAATGGCGGAACTGGCGACGTGACTGTCGCCCCAAGCAACCTGTCTCTTATACACATCTCCGAGCCCACGAGACCGTACTAGAT
+
CCCCCFFFFFFFGGGGGGGGGGHHHHHGGGGGHHHHHHHHHHHHHHHHHHHHHHHGGHHGHGFGGGGGGHHHHGGGGGHHHGGEGGFGHGHFHHGGGGGGGHEFGHHHHGGHHHHHHFHHHFHHHHHGADFGGEGG>@.DGCDHEHHB0D
@M02034:409:000000000-BFKT7:1:1101:7628:17739 1:N:0:34
AAAGTCGAGGTGCCTAAAGTGGCAACCCAGACTGCTCAGCATGTTGGTGGTGTAGAGCTTCCTGTAGCCGCATGGCGTTCGTACTTAAATATGGAACTAACCATTCCAATTTTCGCTGTCTCTTATACACATCTCGAGCCCACGAGACCG
+
CCCCCFCCCBCCGGGGGGGGGGGHHHHGGHHGGHHHHHHHHHHHHGHGFGEFHHHHHGHHHHHHHHHHHGGFFGHHGGGFGGHHHHGFHHHHHHEHHHHHHHHHHHGHHHHHHHGGGGGGHHHHHHHHGHFHHHHHHGGGGHGGGGGGGC
@M02034:409:000000000-BFKT7:1:1101:18963:17742 1:N:0:34
GCTCTTAAAGAGGAGAAAGGTCATGCAGCCGCGTGCTTCTAACTTTACTCAGTTCGTTCTCGTCGACAATGGCGGAACTGGCGACGTGACTGTCGCCCCAAGCAACCTGTCTCTTATACACATCTCCGAGCCCACGGG
+
BBB@BFFFFFFFGFGACBFFFGFHHGFHHFGGGFGGDHHFHHHGHGHHHFHHGHBFEFFFBFABEEE?EFGHGFEEFGGHHGGGGGGGHEHGHHGFBB?AFC/FCG0FHFCD2FGBGH1?CDGFHG1E?C-@<C.>-<
@M02034:409:000000000-BFKT7:1:1101:15614:17746 1:N:0:34
AAAGTCGAGGTGCCTAAAGTGGCAACCCAGACTGGGGGGTGTGTTGGTGGTGTAGAGCTTCCTGTAGCCGCATGGCGTTCGTACTTAAATATGGAACTAACCATTCCAATTTTCGCTGTCTCTTATACACATTCCGAGCCCACGAGACCG
+
ABBAAFCCBCBAGGGGGGGBFGGHHHHGGHHGHHHHGGG>ECFHHHHDFG?FHHHGHHHHHHHGFHHGGDCCGGHGGGGGGDFHHHHHHHFFHHFFFHHHHHGHHHHHHHHHHHGFGGGGGGGGFGFGFFFGFFFFDFFFGGGFFFFFEF
@M02034:409:000000000-BFKT7:1:1101:26166:17747 1:N:0:34
GCTCTTAAAGAGGAGAAAGGTCATGACTTCTCATGCTTCTAACTTTACTCAGTTCGTTCTCGTCGACAATGGCGGAACTGGCGACGTGACTGTCGCCCCAAGCAACCTGTCTCTTATACACATCTCCGAGCCCACGAGACCGTACTAGAT
+
BBBBBFFFFF5FGFGGFGGGGGHHHHHHHHHHHHHGHHHHHHHHHEHHHHGGGHHGEHHGHGFFGFGEEGHHFGG@EFHHHFGGGGGGGGHGHHGGGGGG/G/BFFGHEGHHHHHHH?GHHBFGGHFG/CGGGHGGDG?EAGFCEFHH0G
@M02034:409:000000000-BFKT7:1:1101:11825:17749 1:N:0:34
AAAGTCGAGGTGCCTAAAGTGGCAACCCAGACTGCGACTCCTGTTGGTGGTGTAGAGCTTCCTGTAGCCGCATGGCGTTCGTACTTAAATATGGAACTAACCATTCCAATTTTCGCTGTCTCTTATACACATCTCCGAGCCCACGAGAC
+
3AABBFBBBBAAFFGGGGGFFFFGHHGGGHHGHHHGGGGGHHHHHHHGGGAFFGGHHHHHBFHFGHHHGGGCEGHHGGGGGGFHHHHGHHGHGEGFEEFFFHHHGHHFGHHHGG@EGEEFHHGHFHGFFF2FGHFFBCGCGGGECFFGD
@M02034:409:000000000-BFKT7:1:1101:24974:17750 1:N:0:34
AAAGTCGAGGTGCCTAAAGTGGCAACCCAGACTACGCAGAAGGTTGGTGGTGTAGAGCTTCCTGTAGCCGCATGGCGTTCGTACTTAAATATGGAACTAACCATTCCAATTTTCGCTGTCTCTTATACACATCTCCGAGCCCACGAGACC
+
AAA?AFBBBBBBGGGBB4B6FGGFFHHGGHHGHFHGGGGG3FH3BGGEEGEFHHHGHHHFHFHGFGFFHGGGEGHGGGGGGGHHHHHGHHHHGHHEGHGHHHHHHGBGFGGHHGEDF?EFDFGDHHHGBBB1GGGHG/@?CFHGGC/ADA
@M02034:409:000000000-BFKT7:1:1101:23607:17751 1:N:0:34
GCTCTTAAAGAGGAGAAATGTCATGCCGATGAAGGCTTCTAACTTTACTCAGTTCGTTCTCGTCGACAATGGCGGAACT
+
A@AA?FF@DFFFCFA1E11BBBGFHF1EAAEFDDEGHHFHBFHHHHGFHHEHHH2FGHGFHGFGG/EF/BGCGE?FEGH
@M02034:409:000000000-BFKT7:1:1101:13692:17751 1:N:0:34
AAAGTCGAGGTGCCTAAAGTGGCAACCCAGACTACGAATGCGGTTGGTGGTGTAGAGCTTCCTGTAGCCGCATGGCGTTCGTACTTAAATATGGAACTAACCATTCCAATTTTCGCTGTCTCTTATACACATCTCCGAGCCCACGAGACC
+
CCCCCFCCCCCCGGGGGGGFGGGHHHHGGHHGHHHGGHHHHGGGGGGGFGEFHGHEGHHHHHHHHHHGHGGGGGHHGGGGGGHHHHHHHHHHHHGGHHGGHHHHHHHHHHHHHHGGGGGHHGHHHHHHHHGHHHFBE?DCGGHGGGGDGF
@M02034:409:000000000-BFKT7:1:1101:16715:17757 1:N:0:34
AAAGTCGAGGTGCCTAAAGTGGCAACCCAGACTAAGCAGAAGGTTGGTGGTGTAGAGCTTCCTGTAGCCGCATGGCGTTCGTACTTAAATATGGAACTAACCATTCCAATTTTCGCTGTCTCTTATACACATCTCCGAGCCCACGAGACC
+
CCCCCFCBCCCCGGGGGGGGGGGHHHHGGHHGHHHHHHHHHHHHGHGGGGGGHHHGHHHHHHHHHHHHHGGGGGHHGGGGGGHHHHFGFGHHHHHHHHHHHHHHHHGHHHHHHHGGGGGHHHHHGHDHHHHHGHGHG?GGGGHGGGGGGF
@M02034:409:000000000-BFKT7:1:1101:7253:17757 1:N:0:34
AAAGTCGAGGTGCCTAAAGTGGCAACCCAGACTCCTAGTGATGTTGGTGGTGTAGAGCTTCCTGTAGCCGCATGGCGTTCGTACTTAAATATGGAACTAACCATTCCAATTTTCGCTGTCTCTTATACACATCTCCGAGCCCACGAGACC
+
AAAAAFA1AAAACGG1FGGFFGGHFGHGGHGGHHHGFHGHHGHHHHFEFEBFHHHHGGHHHHGHHHHHHGG?EEHHGGGGGEHHHHHHHHFHHHGGHHEFFHFGHHEFFHFHHFGGGGGHHFHHFHEHDGFHHHHHGCCCCEHFGGCGGF
@M02034:409:000000000-BFKT7:1:1101:17325:17759 1:N:0:34
AAAGTCGAGGTGCCTAAAGTGGCAACCCAGACTATGCATCATGTTGGTGGTGTAGAGCTTCCTGTAGCCGCATGGCGTTCGTACTTAAATATGGAACTAACCATTCCAATTTTCGCTGTCTCTTATACACATCTCCGAGCCCACGAGACC
+
ABABBFAADBBABGGFGFGGGGFHFHHGGDHGHHHHHHHHGGHHHHHFGGFFGEHFHHHHHHHHHFHGHGGGEFFHGDGCEEGHGHBEDGDGHH3@FGFFHHHHHHHHHHHHHGCEGGGFHFFH4GFGGGHHFDGBD/</CFGGG//CFF
@M02034:409:000000000-BFKT7:1:1101:24958:17762 1:N:0:34
AAAGTCGAGGTGCCTAAAGTGGCAACCCAGACTACGCAGAAGGTTGGTGGTGTAGAGCTTCCTGTAGCCGCATGGCGTTCGTACTTAAATATGGAACTAACCATTCCAATTTTCGCTGTCTCTTATACACATCTCCGAGCCCACGAGACC
+
BBBBBFBBDBABGGGGGGGGGGGGFHHGGHGGHHHGGGFEGHHHHHGGGGEFGHHFHHHHHGHHHHHHHGGGGGHHGEGGGGHFHHHHHHHGGHHHHHHHHHEGFHFHHHHHHHGGGGGHHHHHFHFGFHHFHHHFGCGGGGHGGGFGGG
@M02034:409:000000000-BFKT7:1:1101:13706:17763 1:N:0:34
AAAGTCGAGGTGCCTAAAGTGGCAACCCAGACTACGAATGCGGTTGGTGGTGTAGAGCTTCCTGTAGCCGCATGGCGTTCGTACTTAAATATGGAACTAACCATTCCAATTTTCGCTGTCTCTTATACACATCTCCGAGCCCACGAGACC
+
ABAB?FBBBCAAGGGGGGGFGGGHHHHGGHHGHHHEFHHHHGGEEGGFGGEFGHHFHHHHHHHFFHHHHEEEGGHHGEGGFEFHHHGFHHHHHHEFHHGFHHHHHHGGHHHHHHGGGGGHHGHHHHHGHHBHHGGHECCCGGHGGGGGGC
@M02034:409:000000000-BFKT7:1:1101:19100:17763 1:N:0:34
GCTCTTAAAGAGGAGAAAGGTCATGCAGCGTGGTGCTTCTAACTTTACTCAGTTCGTTCTCGTCGACAATGGCGGAACTGGCGACGTGACTGTCGCCCCAAGCAACCTGTCTCTTATACACATCTCCGAGCCCACGAGACCGTACTAGAT
+
CCCCCFFFFFFFGGGGGGGGFGFHHHHHHGGGGHGHHHHHHHHHHHHHHHHHHHHGGHHGHGFGGEGEEGHHHGGGGGHHHGGEGGEGHGHHHHGHGFGGGGEGHHHHHHHHHHHGHHH2FFFGHGHG?CCGFHGD<@<AFFDHGHHGHD
@M02034:409:000000000-BFKT7:1:1101:19013:17764 1:N:0:34
AAAGTCGAGGTGCCTAAAGTGGCAACCCAGACTACGTCTCAGGTTGGTGGTGTAGAGCTTCCTGTAGCCGCATGGCGTTCGTACTTAAATATGGAACTAACCATTCCAATTTTCGCTGTCTCTTATACACATCTCCGAGCCCACGAGACC
+
CCCCCFCCCCCCGGGGGGGFGGGHHHHGGHHGHGHGHHHHGHHHHHCGGGGGHHGAFHHHHHHHHHHGHGGEEGHFFGGGGGHHHHGBFHHHGHBGFHHHFGFGHHHFHHHHHHFGFFEGHHHHGHGGHGDHHHHHGCCCGGHGGCGGGF
@M02034:409:000000000-BFKT7:1:1101:11822:17767 1:N:0:34
AAAGTCGAGGTGCCTAAAGTGGCAACCCAGACTGCGACTCCTGTTGGTGGTGTAGAGCTTCCTGTAGCCGCATGGCGTTCGTACTTAAATATGGAACTAACCATTCCAATTTTCGCTGTCTCTTATACACATCTCCGAGCCCACGAGACC
+
CCCCCFCCCCBCGGGGGGGGGGGHHHHGGHHGGHHGEGGGHHHHFE1AAAEGGFFDDDFGEHHHFDFDFEG@FGFAEECGGGHEGFHFDHHFHG3FFFHHFE3FFFHEFGFHHBEGFE?GGHFG3FDFGFFCGGHHGGCCCAGFG?FGDF
@M02034:409:000000000-BFKT7:1:1101:16156:17768 1:N:0:34
GCTCTTAAAGAGGAGAAAGGTCATGACGGATAGGGCTTCTAACTTTACTCAGTTCGTTCTCGTCGACAATGGCGGAACTGGCGACGTGACTGTCGCCCCAAGCAACCTGTCTCTTATACACATCTCCGCGCCCACGAGACCGTACTAGAT
+
ABCCCFFFFFFFGGGGGGGGGGHHHHH2AEG?33BFHHHHBAFGDD5AFB5ABDDFGGCF5FFGG0EAE3FGBEG?/EGF31E>EG>EFFGEG?FAE?E//??2GGGH032?DFH>G2>2@2@GHGFA/</@<.FA@<<<CC<<CGH00;
@M02034:409:000000000-BFKT7:1:1101:16728:17770 1:N:0:34
AAAGTCGAGGTGCCTAAAGTGGCAACCCAGACTAAGCAGAAGGTTGGTGGTGTAGAGCTTCCTGTAGCCGCATGGCGTTCGTACTTAAATATGGAACTAACCATTCCAATTTTCGCTGTCTCTTATACACATCTCCGAGCCCACGAGACC
+
CCCCBFCCCCABGGGGGGGFGGGHHHHGGHHGHHHHHHHHHHHHHHGEFGEFHHHHHHHHHHHHHHHHHGGFGGHHGGGGGGHHHHHHHHHHHHHHHHHFHHHHHHGHHHHHHFGGGGGGHHHHHHHHHHHHGHGHGGGGGGHGCCGGGE
@M02034:409:000000000-BFKT7:1:1101:13061:17774 1:N:0:34
AAAGTCGAGGTGCCTAAAGTGGCAACCCAGACTGTTCAGCATGTTGGTGGTGTAGAGCTTCCTGTAGCCGCATGGCGTTCGTACTTAAATATGGAACTAACCATTCCAATTTTCGCTGTCTCTTATACACATCTCCGAGCCCACGAGACC
+
BCCBCFCCCCBCGGGGGGGGGGGGHHHGGHHGHHHHHHHHHHHHHHHFGGEFGFHGHHHHHHHHHHHHHGGGGGHHGGGGGGGHHHHHHHHHHHGHFHHHHHHHHHGGHHHHHHGGGGFHHHHHHHFFFHHHHHHHGCGGGGGGGGGGGF
@M02034:409:000000000-BFKT7:1:1101:15947:17774 1:N:0:34
AAAGTCGAGGTGCCTAAAGTGGCAACCCAGACTAATACTCCTGTTGGTGGTGTAGAGCTTCCTGTAGCCGCATGGCGTTCGTACTTAAATATGGAACTAACCATTCCAATTTTCGCTGTCTCTTATACACATCTCCGAGCCCACGAGACC
+
CCCCCFCCCCCCGGGGGGGGGGGHHHHGGHHGHHGHHFHHHHHGHGHGFGGGHGFBFGGHFHHHHFHFHEGEGGHHGGGGGFHGHHHHHHHHHGBBFHGHEG3FHFFFHGHHHHGGGGFHHHHHFHEFFEDGHHGBD@DGGFFFGCGGGF
@M02034:409:000000000-BFKT7:1:1101:13510:17777 1:N:0:34
AAAGTCGAGGTGCCTAAAGTGGCAACCCAGACTCCGCATAAGGTTGGTGGTGTAGAGCTTCCTGTAGCCGCATGGCGTTCGTACTTAAATATGGAACTAACCATTCCAATTTTCGCTGTCTCTTATACACATCTCCGAGCCCACGAGACC
+
CCCCCFCCCCCCGGGGGGGGGGGHHHHGGHHGHHHGGGGGHHHGHHGGFGFFHHHHHHHHHHHHHHHHHGGGGGHHGGGGGEHHHHGHHHHHHHHGHHHHHHHHHHHHHHHHHGGGGGGHHHHHHHHHGHGHHHHHG?GCFGHGGGGGGG
@M02034:409:000000000-BFKT7:1:1101:5479:17778 1:N:0:34
AAAGTCGAGGTGCCTAAAGTGGCAACCCAGACTGGGGGTGATGTTGGTGGTGTAGAGCTTCCTGTAGCCGCATGGCGTTCGTACTTAAATATGGAACTAACCATTCCAATTTTCGCTGTCTCTTATACACATCTCCGAGCCCACGAGACC
+
CCCCCFCCCCCCGGGGGGGGGGGHHHHGGHHGHHGHGGGGHHHHHHEEFEGFEFHFGHHHHHHHHHFGHGGEGGFEEGGGGEFHHHHHHHHHHG3FGHHHFFBGHFHFGGFHFEDGGF<FHHHH@FFDFGHHHHFFD/@FGFAFDCC..>
@M02034:409:000000000-BFKT7:1:1101:9050:17779 1:N:0:34
AAAGTCGAGGTGCCTAAAGTGGCAACCCAGACTGGGGGGGGTGTTGGTG
+
ABBCBFCCCCBCGGGGGGGGGGGHHHHGGHHGHHHHGGFGFFFFBF..9
@M02034:409:000000000-BFKT7:1:1101:5667:17784 1:N:0:34
AAAGTCGAGGTGCCTAAAGTGGCAACCCAGACTGCTGATAATGTTGGTGGTGTAGAGCTTCCTGTAGCCGCATGGCGTTCGTACTTAAATATGGAACTAACCATTCCAATTTTCGCTGTCTCTTATACACATCTCCGAGCCCACGAGACC
+
BCCCCFCCCBBCGGGFGGGGGGGHHHHGGHHGHHHHHGHHHHFGHHHFCCFEFEGEFGHHDGHHFFGEEEGCGGHFEEFFFFFGHHHHHFHHGHDDGHHFB?EFGFHFHHHHHGEEGGFHHHHHFHHFGFHBFGHDE?CCCGHE@CGGFF
@M02034:409:000000000-BFKT7:1:1101:8086:17787 1:N:0:34
AAAGTCGAGGTGCCTAAAGTGGCAACCCAGACTAGTGAGGCTGTTGGTGGTGTAGAGCTTCCTGTAGCCGCATGGCGTTCGTACTTAAATATGGAACTAACCATTCCAATTTTCGCTGTCTCTTATACACATCTCCGAGCCCACGAGACC
+
BBBABFBBBBABGGGGGGGGGGGFGHHFDGHGHHHAGHGHGHFHHHHEFEBFGFGDHFHHHFHFGHHHHGGEEEHGGEFFGFGHFHHGHFFHHHGHHHHHHHHHHHHHHHGHHGGFGGEHGHHHFGGHGHHHHHHFGCGGGGHGGCGGGE
@M02034:409:000000000-BFKT7:1:1101:5090:17788 1:N:0:34
AAAGTCGAGGTGCCTAAAGTGGCAACCCAGACGGATCCGGCTGTTG
+
CCCCCFCCCCCCGGGGGGGGGGGGHHHGGHA22BA2AA2E2EGHFH
@M02034:409:000000000-BFKT7:1:1101:16144:17788 1:N:0:34
GCTCTTAAAGAGGAGAAAGGTCATGACGGATAGGGCTTCTAACTTTACTCAGTTCGTTCTCGTCGACAATGGCGGAACTGGCGACGTGACTGTCGCCCCAAGCAACCTGTCTCTTATACACATCTCCGAGCCCACGAGACCGTACTAGAT
+
B@BBBFBFFFFFGGGGGGGGGGHHGHGGGGGGHGHGHHGGHFHHHHHHHHHHHHGGGHHGHGFGEEFGFHHGHGGCEGHHEHEGGGEGEGHHHFGGGGGCGFFBGHHH0FFHFHFHHHHGGFFGHBDF@/@AECFCC@GFECG.<CDDDG
@M02034:409:000000000-BFKT7:1:1101:10799:17788 1:N:0:34
GCTCTTAAAGAGGAGAAAGGTCATGACGTCGAAGGCTTCTAACTTTACTCAGTTCGTTCTCGTCGACAATGGCGGAACTGGCGACGTGACTGTCGCCCCAAGCAACCTGTCTCTTATACACATCTCCGAGCCCACGAGACCGTACTAGAT
+
BCCCCFFFFFFFGGGGGGGGGGHHHHHGFGG?FGGHHHHHHHHHHHHHHHHHHHHGFHFFHFFFGEGGGHHHHGGGGGHHHHGGGGGGHGHHHHFGFGGGDGEHHHHHHGHFHHHHHHHGHHHHHHHGFCCGGHGG<DDGGGFHGAGHGG
@M02034:409:000000000-BFKT7:1:1101:8456:17789 1:N:0:34
AAAGTCGAGGTGCCTAAAGTGGCAACCCAGACTTCGAATACTGTTGGTGGTGTAGAGCTTCCTGTAGCCGCATGGCGTTCGTACTTAAATATGGAACTAACCATTCCAATTTTCGCTGTCTCTTATACACATCTCCGAGCCCACGAGACC
+
CCCCCFCBCCABGGGGGGGGGGGHHHHGGHHGHD52BG3F3FHHHHHEGGEFHHHHHHHHHHHHHHHHHGGGGGHHGGGGGGHHHHHHHHGHHHHHGHHHHHHHHHHGHHHHHHGGGGGHHHHHHHHHGGEGHHHHGCFGGGGGGGGGCG
@M02034:409:000000000-BFKT7:1:1101:21600:17789 1:N:0:34
AAAGTCGAGGTGCCTAAAGTGGCAACCCAGACTCAGAAGGAGGTTGGTGGTGTAGAGCTTCCTGTAGCCGCATGGCGTTCGTACTTAAATATGGAACTAACCATTCCAATTTTCGCTGTCTCTTATACACATCTCCGAGCCCACGAGACC
+
CCCCCFCCCCCCGGGGGGGGGGGHHHHGGHFFHHHHGHHHGHGGHHGEFEFGGFG5F5FCFGHHFHHEGEG@EGHGEEFGGFFFHHHHHHHHFG3@GGHHF0EFHFFEGHGHHHCGGGEGHHHHHFFHBGGFGGFGFCGCCFEF@CDGGG
@M02034:409:000000000-BFKT7:1:1101:12578:17789 1:N:0:34
GCTCTTAAAGAGGAGAAAGGTCATGGCTTGTTGTGCTTCTAACTTTACTCAGTTCGTTCTCGTCGACAATGGCGGAACTGGCGACGTGACTGTCGCCCCAAGCAACCTGTCTCTTATACACATCTCCGAGCCCACGAGACCGTACTAGAT
+
CCCCCFFFFFFFGGGGGGGGGGHHHHHHHGFHHFFHHHHHHHHHHHHHHHHHHHHGGHHGHGFEGEGGGHHHGGGEGGHGHHGGGFEFHGHHGHFCEFGGGHABGFGHHHFGHHHHHGHFFGGHHHHGCGFGGGGG@DFFGGEEEHHHF=
@M02034:409:000000000-BFKT7:1:1101:24895:17791 1:N:0:34
GCTCTTAAAGAGGAGAAAGGTCATGAATAGTGATGCTTCTAACTTTACTCAGTTCGTTCTCGTCGACAATGGCGGAACTGGCGACGTGACTGTCGCCCCAAGCAACCTGTCTCTTATACACATCTCCGAGCCCACGAGACCGTACTAGAT
+
ABBCCFFFFFFFGGGEGGGGGGHHHHGHHHGHHHHHHHHHHHHHHHHHHHHHHHHGGHHGHGFGGEGFGHHHHGGGGGHHHHGGGGEEGGHHHHGGGGGGGHGHHHHHHHHHHHHHHHHHHHHHHHHG>CCGGCGG<@.EE@AEGHHHHG
@M02034:409:000000000-BFKT7:1:1101:5551:17796 1:N:0:34
AAAGTCGAGGTGCCTAAAGTGGCAACCCAGACTACGACGTCGGTTGGTGGTGTAGAGCTTCCTGTAGCCGCATGGCGTTCGTACTTAAATATGGAACTAACCATTCCAATTTTCGCTGTCTCTTATACACATCTCCGAGCCCACGAGACC
+
CCCCCFCCCCCCGGGGGGGGGGGHHHHGGHHGHHHGGGGGGGGGEGGGFGBFHHHHHGHHHHHGGHHHHGGGGGHHGGGGGGGHFHGGHHHHHHHHGHHHHGHHHHGHHHHHHHGGGGFHHHHHHHFHHHGHGHHHGCGGGGHGGGGGGG
@M02034:409:000000000-BFKT7:1:1101:5468:17798 1:N:0:34
AAAGTCGAGGTGCCTAAAGTGGCAACCCAGACTGGGGGTGATGTTGGTGGTGTAGAGCTTCCTGTAGCCGCATGGCGTTCGTACTTAAATATGGAACTAACCATTCCAATTTTCGCTGTCTCTTATACACATCTCCGAGCACAC
+
BBBBBFBBBBAAGGGFGBAFGFGHHHGGDHEFHHC22AE0AGGGGHHFFGEFHFHHHHHHEHHHHHHHHEFEEGGHGEGGGFGHEGBBFG?GHHBHFGB3FAFFHGFBFGGHH?DDFGGGHHHHEGDHDBDGHHFFA/@C/0<G
@M02034:409:000000000-BFKT7:1:1101:26523:17798 1:N:0:34
AAAGTCGAGGTGCCTAAAGTGGCAACCCAGACTAAT
+
CCCDCFCCCCCDGGGGGGGGGGGHHHHGGHHGH335
@M02034:409:000000000-BFKT7:1:1101:21877:17802 1:N:0:34
GCTCTTAAAGAGGAGAAAGGTCATGAGGGGGGGGGCTTCTAACTTTACTCAGTTCGTTCTCGTCGACAATGGCGGAACTGGCGACGTGACTGTCGCCCCAAGCAACCTGTCTCTTATACACATCTCCGAGCCCACGCGACCGTACTAGAT
+
AAABBFFFFFFFGGGCGGGGGGFFHHHHGGGGGFFFFFFFFFBFFFFFFFFFFFFFAFFFFFEFFFFFFFFFFFF;BFFFFFFBAF-DFFFFFFEFFFFDFEE.BFFFFFFFFFFFFBFFFFFFFFFA--@FE.AB.;@@A-;.A9BBFB
@M02034:409:000000000-BFKT7:1:1101:10492:17806 1:N:0:34
AAAGTCGAGGTGCCTAAAGTGGCAACCCAGACTAATAATATGGTTGGTGGTGTAGAGCTTCCTGTAGCCGCATGGCGTTCGTACTTAAATATGGAACTAACCATTCCAATTTTCGCTGTCTCTTATACACATCTCCGAGCCCACGAGACC
+
BCCCBFCCCCBCGGGGGGGFGGGGHHHGGHHGHHHHHHHHHHGGHGGEGGGFHGHGGHHHHHHHHHHHGGGEGGHHGGGGGGHHHHHHHHHHHHHHGHHHGHHHHHGHHHHHHHGGGGGHHHHHHHHHHHHHHHHHGGGCGGHGGGGGGE
@M02034:409:000000000-BFKT7:1:1101:15105:17807 1:N:0:34
GCTCTTAAAGAGGAGAAAGGTCATGCCTTCTACTGCTTCTAACTTTACTCAGTTCGTTCTCGTCGACAATGGCGGAACTGGCGACGTGACTGTCGCCCCAAGCAACCTGTCTCTTATACACATCTCC
+
AABBBFFFFFFFGFEGGGGGGGHHHHHHHHGHHHHHHGHGGFHHGFGDGFGGHHHGGFFFHGGEEF??0BFFFEFE@EGGHEE@/>/?G/GBEFEGG/>EE/A23GFEFH2F3?DDGDGDGD@2F2@
@M02034:409:000000000-BFKT7:1:1101:19845:17808 1:N:0:34
GCTCTTAAAGAGGAGAAAGGTCATGATGAAGAGTGCTTCTAACTTTACTCAGTTCGTTCTCGTCGACAATGGCGGAACTGGCGACGTGACTGTCGCCCCAAGCAACCTGTCTCTTATACACATCTCCGAGCCCACGAGACCGTACTAGAT
+
CCCCCFFFFFFFGGGGGGGGGGGHHHHHHHHHHGGHHHHHHHHHHHHHHHHHHHHGGHHGIFFFGEGGGHHHHGGGGGHHHHGGGGFGHGHHHHGFFGGGGGFHHHHHHGHHHHHGHHHHHHHHHHGGGGFCFHGA<CDEGGACFEGHHG
@M02034:409:000000000-BFKT7:1:1101:29331:17812 1:N:0:34
AAAGTCGAGGTGCCTAAAGTGGCAACCCAGACTAATTTGCAGGTTGGTGGTGTAGAGCTTCCTGTAGCCGCATGGCGTTCGTACTTAAATATGGAACTAACCATTCCAATTTTCGCTGTCTCTTATACACATCTCCGAGCCCACGAGAC
+
AABCAFAABCBCGGGGGGGGGGGHHHHGGHDGHB3FG5D5AFGBFGGEEEBFFFHGFFGHDGHGFFGFFEEFGEGAEFEFEECFGHFHHHHGFGDBFGBFBGFHHHGHHHGHHHEEFGABGFHHGHGHEGDGGHDGE?FBCGHEFDGD<
@M02034:409:000000000-BFKT7:1:1101:29098:17813 1:N:0:34
GCTCTTAAAGAGGAGAAAGGTCATGGGTGCGAATGCTTCTAACTTTACTCAGTTCGTTCTCGTCGACAATGGCGGAACTGGCGACGTGACTGTCGCCCCAAGCAACCTGTCTCTTATACACATCTCCGAGCCCACGAGACCGTACTAGAT
+
ABBCCFFFFFFFGGGGGGGGGGHHHHHGGGGGGFGHHHHHHHHHHHHHHHHHHHHGGHHGHGFGGGGGGHHHGGGGGGHHHHGGGGFGHGHEHHGGGGGGGHGHFCGHHHHHHHGHHHHFHHFHHHGGFGGCEHGG-@EGGGGHGFHHHG
@M02034:409:000000000-BFKT7:1:1101:10483:17825 1:N:0:34
GCTCTTAAAGAGGAGAAAGGTCATGGTGGTTAGGGCTTCTAACTTTACTCAGTTCGTTCTCGTCGACAATGGCGGAACTGGCGACGTGACTGTCGCCCCAAGCAACCTGTCTCTTATACACATCTCCGAGCCCACGAGACCGTACTAGAT
+
CCCCCFFFFFFFGGGGGGGGGGHHHHHHGGGHHHHHHHHHHHHHHHHHHHGHHHHFEHHGHGFGGGGFFHHHHGGECGHHHGGGFEEFHGHHHHGHGGGGGHGGHHHHHHGHHGHHHHHHHHHHHHHGDFFGGHGGFCGEGGDHGHHHGD
@M02034:409:000000000-BFKT7:1:1101:9905:17826 1:N:0:34
AAAGTCGAGGTGCCTAAAGTGGCAACCCAGACTCAGCCGGGTGTTGGTGGTGTAGAGCTTCCTGTAGCCGCATGGCGTTCGTACTTAAATATGGAACTAACCATTCCAATTTTCGCTGTCTCTTATACACATCTCCGAGCCCACGAGACC
+
BBBCCFCCCCABGGGGGGGFGGGGGHHGGHHGHHHHHHGGGAEEGHHEFGEFFGGFHFFHHHHHFGHHHEGEFEHGEFGGEECEHHHGHHHHHHHHHHHHGHHHHHHGHHHHHHGGGGFHHHHHGHGHFHHHHHGHGGGGGGHGGCGGGF
@M02034:409:000000000-BFKT7:1:1101:8285:17827 1:N:0:34
AAAGTCGAGGTGCCTAAAGTGGCAACCCAGACTAATAATAAGGTTGGTGGTGTAGAGCTTCCTGTAGCCGCATGGCGTTCGTACTTAAATATGGAACTAACCATTCCAATTTTCGCTGTCTCTTATACACATCTCCGAGCCCACGAGACC
+
BBBBBFBBBBABGGGGGGGCGGGHHHHGGHHGHHHHHHHHHHHDGHGGFGEFGHHFHHHHHHHGFGHGHFGGGGHHGGGGGEHHHHHHHHHHHHHGFHEFGFFHHGGGGHHHHHGGGGEGHHFHHHHFGFFGHHHHGCGGGGHGGGGGGF
@M02034:409:000000000-BFKT7:1:1101:27059:17827 1:N:0:34
AAAGTCGAGGTGCCTAAAGTGGCAACCCAGACTGGGGCTGGGGTAG
+
CCCCCFCCCCCCGGGGGGGGGGGHHHHGGHHGHB22E2AEF2EE1F
@M02034:409:000000000-BFKT7:1:1101:10598:17828 1:N:0:34
GCTCTTAAAGAGGAGAAAGGTCATGAATAGTCGTGCTTCTAACTTTACTCAGTTCGTTCTCGTCGACAATGGCGGAACTGGCGACGTGACTGTCGCCCCAAGCAACCTGTCTCTTATACACATCTCCGAGCCCACGAGACCGTACTAGAT
+
CCCCCFFFFFFFGGGGGGGGGGHHHHHHHHFHGGGGGHHGHHHHHHHGHHHHHHGFGHHGHFFEGEFGGHHHHGGGGGHHHGEEEGEFHEHHHHFHFEGGFEGFFHHHHHHHHHHHHGHHHHHGHHHDDGGFGFGA@@AEGGEFGHHHH=
@M02034:409:000000000-BFKT7:1:1101:26492:17829 1:N:0:34
GCTCTTAAAGAGGAGAAAGGTCATGACGAATCGGGCTTCTAACTTTACTCAGTTCGTTCTCGTCGACAATGGCGGAACTGGCGACGTGACTGTCGCCCCA
+
AABBBFFDDFFFGGCGGGGGFFHHHHHGGGAEHGCGGHHHFHGHHGHHHHHHHHHGGHHGHGBEFCF?EGHHHGG?EECFFHGGGGGDHGHHHHGEFEGG
@M02034:409:000000000-BFKT7:1:1101:16496:17829 1:N:0:34
AAAGTCGAGGTGCCTAAAGTGGCAACCCAGACTAAGAATCAGGTTGGTGGTGTAGAGCTTCCTGTAGCCGCATGGCGTTCGTACTTAAATATGGAACTAACCATTCCAATTTTCGCTGTCTCTTATACACATCTCCGAGCCCACGAGACC
+
AAAAAFBABBABGGGGGFGBFGGHHHHGGGHDFGHHGHGHHHHBFFGGFEEFCGGDDFFHHHHGHHHHGFGEFGHHGGGGEGFEHHHFHH4GHHGGFHG3FB3GFGGHFHHHHBEGGCE?GHFH4G4FBFBFBFF2?<@<BFG<@@//?F
@M02034:409:000000000-BFKT7:1:1101:17024:17829 1:N:0:34
AAAGTCGAGGTGCCTAAAGTGGCAACCCAGACTCAGCATGAGGTTGGTGGTGTAGAGCTTCCTGTAGCCGCATGGCGTTCGTACTTAAATATGGAACTAACCATTCCAATTTTCGCTGTCTCTTATACACATCTCCGAGCCCACGAGACC
+
BCCCBFCBCCBCGGGGGGGGGGGGHHHGGHHGHHHHHHHHHHHGGHGFGGEFHFHFHHHHHHHHHHHHHGGGGGHHGGGGGGHGHHFHHHHHHHFHGHHGHHHHHHGHHHHHHFGGGGGGHGHHHHHHGHGHGHGHFCCCGGHGGGGGGG
@M02034:409:000000000-BFKT7:1:1101:16474:17830 1:N:0:34
AAAGTCGAGGTGCCTAAAGTGGCAACCCAGACTAAGAATCAGGTTGGTGGTGTAGAGCTTCCTGTAGCCGCATGGCGTTCGTACTTAAATATGGAACTAACCATTCCAATTTTCGCTGTCTCTTATACACATCTCCGAGCCCACGAGACC
+
CCCCCFCBCCCCGGGGGGGFGGGHHHHGGHHGHHHHHHHHHHHHHHGGGGGGHHHGHHHHHHHHGHHHHGGGGGHHGGGGGGHHHHHHHHGHHHHFHHGHHHHHHHHHHHHHHHGGGGGGHHHHGHHFFFFHGHGHGGCGGGGGGF?FGF
@M02034:409:000000000-BFKT7:1:1101:19901:17831 1:N:0:34
GCTCTTAAAGAGGAGAAAGGTCATGGTTTGTTGTGCTTCTAACTTTACTCAGTTCGTTCTCGTCGACAATGGCGGAACTGGCGACGTGACTGTCGCCCCA
+
ABABBFDFDFBBC4AFGGGGGFFGFFFHFEFFFH?GFHHHGFHHHFHFFFDGGGDFEFHFHFF1ECG1AFFHEGG0/EGHGHEEEEEDAFHBF3?/EE/E
@M02034:409:000000000-BFKT7:1:1101:19605:17833 1:N:0:34
GCTCTTAAAGAGGAGAAAGGTCATGACTTCTGGTGCTTCTAACTTTACTCAGTTCGTTCTCGTCGACAATGGCGGAACTGGCGACGTGACTGTCGCCCCAAGCAACCTGTCTCTTATACACATCTCCGAGCCCACGAGACCGTACTAGAT
+
BBBBBFFFFFFFGGGGGGGFGGGHHHHHHHHHHHHHHHHHHHGHHHHHHHHHHHHGGHHGHFFGGFGGGHHHHGGGGGHHHGGFGGEGHGHHHHGHEDGGDGGGFFHHHHHHFHHHHHHFC2FGHGHGCGGGFHGD<A.AFGAHGAGGFG
@M02034:409:000000000-BFKT7:1:1101:29396:17834 1:N:0:34
AAAGTCGAGGTGCCTAAAGTGGCAACCCAGACTGGGAGTGGGGTTGGTGGTGTAGAGCTTCCTGTAGCCGCATGGCGTTCGTACTTAAATATGGAACTAACCATTCCAATTTTCGCTGTCTCTTATACACATCTCCGAGC
+
AA?3ADAADBAAF4FGGGGFGBC44GHCFAFFHHGACF2B222BAEAFFCBBAEHBGFGHFFHGFFGBF?>EEFGHGGGEEEFGHHHHHHBGGHFBEFBEHHBGHHGGHHHFHHE?ADC1GFGHEHHBFG1@1@>FD//>
@M02034:409:000000000-BFKT7:1:1101:19381:17834 1:N:0:34
AAAGTCGAGGTGCCTAAAGTGGCAACCCAGACTAATAATAATGTTGGTGGTGTAGAGCTTCCTGTAGCCGCATGGCGTTCGTACTTAAATATGGAACTAACCATTCCAATTTTCGCTGTCTCTTATACACATCTCCGAGCCCACGAGACC
+
A?>ABFBBBBAAGGFGGGGGGDFCCEHAAE2FF3AFDHFF5FHHHFHGGGGFFFFAFHHHDFGGHFHHHGGAEFHHGGGGGGFEEHGBEGGHHHHHHH33BF3FG4FBGFHFHBE/>EEGGGFFFGGBBGGFGHHHG<CC/FEFGD@DDG
@M02034:409:000000000-BFKT7:1:1101:7466:17836 1:N:0:34
AAAGTCGAGGTGCCTAAAGTGGCAACCCAGACTGCGTGTGGGGTTGGTGGTGTAGAGCTTCCTGTAGCCGCATGGCGTTCGTACTTAAATATGGAACTAACCATTCCAATTTTCGCTGTCTCTTATACACATCTCCGAGCCCACGAGACC
+
CCCCCFCBCCCCGGGGGGGFGGGHHHHGGHHGHHHGGGGHGGGGGGGGGGEFGHHHHHHHHHHHGHHHHGGGGGHHGGGGGGHHHHFGHHFHHHHGGHHGHHGHHHHGGHHHHHGGGGGHHHHHFHFHHHGHHHHHGGGGGGHGGGGGGG
@M02034:409:000000000-BFKT7:1:1101:13168:17840 1:N:0:34
GCTCTTAAAGAGGAGAAAGGTCATGGGTGCTTCGGCTTCTAACTTTACTCAGTTCGTTCTCGTCGACAATGGCGGAACTGGCGACGTGACTGTCGCCCCAAGCAACCTGTCTCTTATACACATCTCCGAGCCCACGAGACCGTACTAGAT
+
CCCCCFFFFFFFGGGGGGGGGGHHHHHGGGHHHGGGGGHHHHHHHHHHHHHHGHHGGHHGHGFEGEGFFHFHFFGEEGHHHHGGCGGGHGHHHHGEFGGGDGFGHHHHHHHHHHHHHHHHHGHHHGHG<CFGGHGC-@EGGCGHDHDGHG
@M02034:409:000000000-BFKT7:1:1101:28134:17842 1:N:0:34
GCTCTTAAAGAGGAGAAAGGTCATGTGTCCTGGTGCTTCTAACTTTACTCAGTTCGTTCTCGTCGACAATGGCGGAACTGGCGACGTGACTGTCGCCCCAAGCAACCTGTCTCTTATACACATCTCCGAGCCCACGAGACCGTACTAGAT
+
ABBBBFDFFFFFGCEGGGGGGFHHGHHFGHHGHBGHHHHHFGHHHGHFHHFGFHHGEHHGFFFEEAEEEGGHGGEC@GHGFHGGEGGGEFHHHGGEGGGGAHACFAGHHHHHHHHHHHHHHHHHHHHGGGGGGHGGCDFDFCEFGHHHGD
@M02034:409:000000000-BFKT7:1:1101:8885:17843 1:N:0:34
GCTCTTAAAGAGGAGAAAGGTCATGACGCGGGGGGCTTCTAACTTTACTCAGTTCGTTCTCGTCGACAATGGCGGAACTGGCGACGTGACTGTCGCCCCAAGCAACCTGTCTCTTATACACATCTCCGAGCCCACGAGACCGTACTAGAT
+
ABCCCFFFFFFFGGGGGGGGGGGHHHCEEAAAAEGGGHHHHHHHHHHHHHHHHHHGGHHGHGFDGGGGGHHHHGGGGGGGGEGAGGDGGGGGGGGFFFFFFFFFFFFFFFFFFFFFFFBFFFFFFFFFFFFFFFFFFFDFFFFFFFFFF;
@M02034:409:000000000-BFKT7:1:1101:26567:17843 1:N:0:34
GCTCTTAAAGAGGAGAAAGGTCATGGCTGCTTCGGCTTCTAACTTTACTCAGTTCGTTCTCGTCGACAATGGCGGAACTGGCGACGTGACTGTCGCCCCAAGCAACCTGTCTCTTATACACATCTCCGAGCCCACGAGACCGTACTAGAT
+
BCCCCFFFFFFFGGGGGGGGGGHHHFHHGGGHHGGGGGHHHHHHHHHHHHHHHHGGGHHGHGGGGCGGGHHHHGGGGGHFHFGGGGGFHGHGHHGHGGGGGEGBGHHHCGGHGHHDHHHGHFGHHHHG@DGGG.FFFGGGGGDFGHHHHH
@M02034:409:000000000-BFKT7:1:1101:15410:17844 1:N:0:34
GCTCTTAAAGAGGAGAAAGGTCATGATGGGGGGGGCTTCTAACTTTACTCAGTTCGTTCTCGTCGACAATGGCGGAACTGGCGACGTGACTGTCGCCCCAAGCAACCTGTCTCTTATACACATCTCCGAGCCCACGAGACCGTACTAGAT
+
BBCCCFFFFFFFGGGGGGGGGGHHH5FGECEEGGFFFFFFFFFFFFFFFFFFFFFFFFFFFFAFFFFFFFFFFFFFFFFFFFFFFFFFFFFFFFFFFFFFFFFFFFFFFFFFFFFFFFFFFFFFFFFFAFFFFFF@-@DDFFFFBFFFFF
@M02034:409:000000000-BFKT7:1:1101:26917:17845 1:N:0:34
GCTCTTAAAGAGGAGAAAGGTCATGTTTTTTTGTGCTTCTAACTTTACTCAGTTCGTTCTCGTCGACAATGGCGGAACTGGCGACGTGACTGTCGCCCCAAGCAACCTGTCTCTTATACACATCTCCGAGCCCACGAGACCGTACTAGA
+
>ABBBFFFFFFFGFGFGGGGFFHHHGHGHGGGGAGHHFFFHFGHGHHHHHBGHHFFEFHGHGGGGGFGEGFHHGGGGGHHGGFEFGEFHGHHHHFCEEGGGHGFGHFF0GFGHHHHHGDGHHHHFGHG@CGGEHGG-<DCEGDEDGHHH
@M02034:409:000000000-BFKT7:1:1101:19961:17847 1:N:0:34
GCTCTTAAAGAGGAGAAAGGTCATGGTGTTGCGTGCTTCTAACTTTACTCAGTTCGTTCTCGTCG
+
ABCCCFFFFFFFGGGGGGGGGGHHHG5AABFHEGEEAAFHD5AAFEGDGGEGGHHEEAFF5AAAA
@M02034:409:000000000-BFKT7:1:1101:21721:17849 1:N:0:34
AAAGTCGAGGTGCCTAAAGTGGCAACCCAGACTTATCCTGCTGTTGGTGGTGTAGAGCTTCCTGTAGCCGCATGGCGTTCGTACTTAAATATGGAACTAACCATTCCAATTTTCGCTGTCTCTTATACACATCTCCGAGCCCACGAGACC
+
CCCCCFCCCCCCGGGFGGGGGGGHHHHGGHHGHHHHHHHHHHHHHHHAFGGGHHGDGFHHHHHHHHHGHGGGGGHGGGGGGFGGHHHHHHHHHHBDFHHHHFGGHHHGHHHHHHGGGGGHHHHHGHHGHHHGHHGFG?FGGGGGGGGFGF
@M02034:409:000000000-BFKT7:1:1101:18557:17850 1:N:0:34
AAAGTCGAGGTGCCTAAAGTGGCAACCCAGACTGGGTGTCAGGTTGGTG
+
AAAA>D1>AD>ACGFGG1G3BAF0FCGAEC00BAGHFEFGGHH1FF//A
@M02034:409:000000000-BFKT7:1:1101:17313:17851 1:N:0:34
GCTCTTAAAGAGGAGAAAGGTCATGACGTCTAATGCTTCTAACTTTACTCAGTTCGTTCTCGTCGACAATGGCGGAACTGGCGACGTGACTGTCGCCCCAAGCAACCTGTCTCTTATACACATCTCCGAGCCCACGAGACCGTACTAGAT
+
BCCCCFFFFFFFGGGGGGGGGGHHHHHGGGHHHHHHHHHHHHHHHHHHHHHHHHHGGHHGHGGGGGGGGHHHHGGGGGHHHHGGGGGGHGHHHHGHGGGGGHGHHHHHHHHHHHHHHHHFGHFHHHHGFGCGGHGGGGGGGGDEFHHHHG
@M02034:409:000000000-BFKT7:1:1101:3047:17856 1:N:0:34
AAAGTCGAGGTGCCTAAAGTGGCAACCCAGACTGGGTGTGGGGTTGGTGGTGTAGAGCTTCCTGTAGCCGCATGGCGTTCGTACTTAAATATGGAACTAACCATTCCAATTTTCGCTGTCTCTTATACACATCTCCGAGCCCACGAGACC
+
ABBCBFBABBBCGGGGGGGGFGGGHHHGGHFGHHHGGEGEGGGEFGGGFFBFGHHHHHHHHHHHGHHFHGFGGGHHGGGGGGHHHHHGFGGHHHHEFHFFHHFHHHGGHHHHHHGGGGGGHHHHHHFHHHBFFG>FEGC/AFHGGGGGAG
@M02034:409:000000000-BFKT7:1:1101:25391:17857 1:N:0:34
GCTCTTAAAGAGGAGAAAGGTCATGGGGGATGGTGCTTCTAACTTTACTCAGTTCGTTCTCGTCGACAATGGCGGAACTGGCGACGTGACTGTCGCCCCAAGCAACCTGTCTCTTATACACATCTCCGAGCCCACGAGACCGTACTAGAT
+
CCCCCFFFFFFFGGGGGGGGGGFHHHHGGGGGGGHHHHHHHHHHHHHHHHHHGHHGFHHGHFBEEEEGFHHHHGGGGGHHHHGGFGEGHGHHHHGHGGGGFHFGGGHHHHHHHHHHHHDGHHHHHHHGGCDGFHGAACEDGGDHGHHHHC
@M02034:409:000000000-BFKT7:1:1101:3022:17859 1:N:0:34
AAAGTCGAGGTGCCTAAAGTGGCAACCCAGACTGGGTGTGGGGTTGGTGGTGTAGAGCTTCCTGTAGCCGCATGGCGTTCGTACTTAAATATGGAACTAACCATTCCAATTTTCGCTGTCTCTTATACACATCTCCGAGCCCACGAGACC
+
BBBBBFBABDABGGGGEGGGGGGHGHHGFHAFHFHHCEFGGDCEEEGEFGEFGHHBFFGHHFHHFFHFHGGEFGHFGFGGGGFHHHHFFFDEGFEFFFFFFFDFHFDFGFGGHHGFGGG23GGHGGFHBGBGEF2@/<@/<FEFG-@G?<
@M02034:409:000000000-BFKT7:1:1101:7687:17859 1:N:0:34
GCTCTTAAAGAGGAGAAAGGTCATGGCTGCTTCGGCTTCTAACTTTACTCAGTTCGTTCTCGTCGACAATGGCGGAACTGGCGACGTGACTGTCGCCCCAAGCAACCTGTCTCTTATACATATCTCCGAGCCCACGAGACCGTACTAGAT
+
ACCCCFFFFFFFGGGGGGGGGGGHHHHHGGHHHGGGGGHHHHHHHHGHHHHHHHHGGHHGHFFGGFGEGHHHHGGGGGHHHHGGGGFGHGHHHHGGGEGDFHGHHHHHFHHHHHHDGGHHHHHHHHFGDGCGGHGG?CDCFGGGGHEGFD
@M02034:409:000000000-BFKT7:1:1101:18542:17859 1:N:0:34
AAAGTCGAGGTGCCTAAAGTGGCAACCCAGACTGGGTGTCAGGTTGGTGGTGTAGAGCTTCCTGTAGCCGCATGGCGTTCGTACTTAAATATGGAACTAACCATTCCAATTTTCGCTGTCTCTTATACACATCTCCGAGCCCACGAGACC
+
CCBCCFCCCCCCGGGFGGGGGGGHHHHGGHHGHGHHGGGHHHHHHHGGGGEFHGHGHHHHHHHHHHHHHGGEGGHHGGGGGGFHHHFFHHFHHHHHFFHHHHHHHHHHHHHHHHGGGGGGGHHHHHHHFHHHHHHGGCFGGGHGGGGGGF
@M02034:409:000000000-BFKT7:1:1101:15548:17861 1:N:0:34
GCTCTTAAAGAGGAGAAAGGTCATGACTTCTGGTGCTTCTAACTTTACTCAGTTCGTTCTCGTCGACAATGGCGGAACTGGCGACGTGACTGTCGCCCCAAGCAACCTGTCTCTTATACACATCTCCGAGCCCACGAGACCGTACTAGAT
+
ABCBCFFFFFFFGGGGGGGGGGGHHHHHHHHHHHHHHHHHHHHHHHHHHHHHHHHGGHHGHGFGGGGGEGHHHGGGGGHHHHGGGGGGHGGHHHGFFGGGGHGHHHHHGHHHFHHHHHH3CGGGFHFF?CCGGFGC<ADDCG?GGHGHHH
@M02034:409:000000000-BFKT7:1:1101:7870:17864 1:N:0:34
AAAGTCGAGGTGCCTAAAGTGGCAACCCAGACTAATAAGGCTGTTGGTGGTGTAGAGCTTCCTGTAGCCGCATGGCGTTCGTACTTAAATATGGAACTAACCATTCCAATTTTCGCTGTCTCTTATACACATCTCCGAGCCCACGAGACC
+
BCCCCFCCCCBCGGGGGGGFGGGHHHHGGHDGHHD555FHEGHHFHCAFAFFGFGEHDEHEGHGA5DFFEG0EFHFCEEGEFCEFHHHHHHHHH33FGHHCF3BGFF4FGGHHFEEF/<?BGFHDHD4F22CGGH2C/<B@?GG@//A<=
@M02034:409:000000000-BFKT7:1:1101:21075:17864 1:N:0:34
GCTCTTAAAGAGGAGAAAGGTCATGGGTCTTATGGCTTCTAACTTTACTCAGTTCGTTCTCGTCGACAATGGCGGAACTGGCGACGTGACTGTCGCCCCAAGCAACCTGTCTCTTATACACATCTCCGAGCCCACGAGACCGTA
+
AAABBFFFFFFFGGGGGGGGGGGHCH4BC4G55GFEHGHHHHHHHHHHHGGHHHHGGHHGHGGGGEEAEFBFHGGF/EFHHEEEGGGCHGHFG3CFEGG//FF2FFGFAGGFHHHFHFHEH2CGF2FDBDCFE/FFADDDF-.<
@M02034:409:000000000-BFKT7:1:1101:26827:17865 1:N:0:34
GCTCTTAAAGAGGAGAAAGGTCATGACTCATACTGCTTCTAACTTTACTCAGTTCGTTCTCGTCGACAATGGCGGAACTGGCGACGTGACTGTCGCCCCAA
+
>AABBFFFFFFFGFEGGGGGGGHHHHHHHHHFHH5DFGHHHFHHHGHFHHFFHHFFGEHFHGGGGGEEFFHHGEG0EEGDB1E?EEEEHE43BFEEG/EG?
@M02034:409:000000000-BFKT7:1:1101:11693:17871 1:N:0:34
AAAGTCGAGGTGCCTAAAGTGGCAACCCAGACTGCGCAGACTGTTGGTGGTGTAGAGCTTCCTGTAGCCGCATGGCGTTCGTACTTAAATATGGAACTAACCATTCCAATTTTCGCTGTCTCTTATACACATCTCCGAGCCCACGAGACC
+
AAAAAFB@BBAAGGGGCGFGFDFHGHFAEFGGFFFFGGGEHHHHHGGEFGAFA3F5DDACGFFDFGHHHGGCEGGHGEEGG?FFGHFFFHGFHG3B3GHHHHHHHHHFHHEGH4<EEGEHHGGEHFGHGHBFHDGFECGGCGHGG?DGGF
@M02034:409:000000000-BFKT7:1:1101:10258:17873 1:N:0:34
GCTCTTAAAGAGGAGAAAGGTCATGACTACTCGTGCTTCTAACTTTACTCAGTTCGTTCTCGTCGACAATGGCGGAACTGGCGACGTGACTGTCGCCCCAAGCAACCTGTCTCTTATACACATCTCCGAGCCCACGAGACCGTACTAGAT
+
CCCCCFFFFFFFGGGGGFGGGGGHHHHHHHHHGHHGGHHHHGHHHHHHHHGHGHHGEHGGFGFGGEGGGFHHHGGGGGHHHHGGGG/EHGHHHHGHEGGEFGEFBBFFHBGHHFF3GHHFFDGFGDGG?//CCGEC-<<CF@<C?GHHHF
@M02034:409:000000000-BFKT7:1:1101:26840:17876 1:N:0:34
GCTCTTAAAGAGGAGAAAGGTCATGACTCATACTGCTTCTAACTTTACTCAGTTCGTTCTCGTCGACAATGGCGGAACTGGCGACGTGACTGTCGCCCCAAGCAACCTGTCTCTTATACACATCTCCGAGTCCACGAGACCGTACTAGAT
+
AAABCFFFFFFFGFEEFGGFGGFHFGGHFHHHHHHHHHHHHHHGHHHHHHGHHHHFEGCFHFFEEEEFGHFGFEGGGEHHHEEFEGEGHFHHHHGG??EGG??FBFBBFGCGFGHHGFDDFGGGGFB?@B/?GBB?>A?..<<GAFHHH=
@M02034:409:000000000-BFKT7:1:1101:8571:17877 1:N:0:34
AAAGTCGAGGTGCCTAAAGTGGCAACCCAGACTAATAATCAGGTTGGTGGTGTAGAGCTTCCTGTAGCCGCATGGCGTTCGTACTTAAATATGGAACTAACCATTCCAATTTTCGCTGTCTCTTATACACATCTCCGAGCCCACGAGACC
+
CCCCCFCCCCAAGGGGGGGGGGGGHHHGGHHFFFHHHFHGGHHHGHGBFGFFEDGBFDEGGHGHBGFGGGGCGGHEFEGGFECHHHHEHHGHHF3@GFHHE?EGDGH4?GDHD?EFFD?GGHFHGGHFFGG?FGD2ECGFGGHGGFGGGF
@M02034:409:000000000-BFKT7:1:1101:21321:17880 1:N:0:34
GCTCTTAAAGAGGAGAAAGGTCATGAGGGTGAGGGCTTCTAACTTTACTCAGTTCGTTCTCGTCGACAATGGCGGAACTGGCGACGTGACTGTCGCCCCAAGCAACCTGTCTCTTATACACATCTCCGAGCCCACGAGACCGTACTAGAT
+
ABBBBFFFFFFFGCEGGGGGGGHHGHHFFEFHHHGGHHHHHHHHHHHHHHHGFHHGFHHGHGFEGEGDEGFGGEE@@GHHHHGEEEEFEGHGFHGEEGGGGHGFGFHHHHHHHHHHHHHGHHHHHHHGGGGGGHGGGGGGGGFHGAGDFG
@M02034:409:000000000-BFKT7:1:1101:11567:17882 1:N:0:34
GCTCTTAAAGAGGAGAAAGGTCATGCGGAGTACGGCTTCTAACTTTACTCAGTTCGTTCTCGTCGACAATGGCGGAACTGGCGACGTGACTGTCGCCCCAAGCAACCTGTCTCTTATACACATCTCCGAGCCCACGAGACCGTACTAGAT
+
CCCCCFFFFFFFGGGGGGGGGGHHHHGGGGGHHGGGGGHHHHHHHHHHHHHHHHHGGHHGHGGGGGGAGHHHGGGFGGHHHGGCGGGGHGHHHHGHGFGGGHGHGHHHHHGHHHHGHHHHHHHHHHHGCGGGGHGGADGGFFGHGHHHG;
@M02034:409:000000000-BFKT7:1:1101:2069:17886 1:N:0:34
AAAGTCGAGGTGCCTAAAGTGGCAACCCAGACTCAGAGTGGTGTAGAGC
+
3AAAAF?AD@AAGGGGGGGGGGGCBE4EFCFE333F3AD5AGAG35BF5
@M02034:409:000000000-BFKT7:1:1101:8083:17889 1:N:0:34
GCTCTTAAAGAGGAGAAAGGTCATGGTGAATTCGGCTTCTAACTTTACTCAGTTCGTTCTCGTCGACAATGGCGGAACTGGCGACGTGACTGTCGCCCCAAGCAACCTGTCTCTTATACACATCTCCGAGCCCACGAGACCGTACTAGAT
+
DDDDDFFFFFFFGGGGGGGGGGHHHHGGHHHHHGHGGGHHHHHHHHHHHHHHHHHGGHHGHGFGGGGGGHHHHGGGGGHHHHGGGGFGHGHHHHGHGGGGGHGHHHHHHGHHHHHGHHHHHGGGHHHGGGGGGHGG?AGGGGEHGHHHHD
@M02034:409:000000000-BFKT7:1:1101:12825:17890 1:N:0:34
GCTCTTAAAGAGGAGAAAGGTCATGTCTAATTCTGCTTCTAACTTTACTCAGTTCGTTCTCGTCGACAATGGCGGAACTGGCGACGTGACTGTCGCCCCAAGCAACCTGTCTCTTATACACATCTCCGAGCCCACGAGACCGTACTAGAT
+
CCCDCFFFFFFFGGGGGGGGGGGHHHHHHHHHHHHHHHHHHHHHHHHHHHHHGHHFEHHGIGFFFEFGGHGHHGGGGGHHHGGGGGEGHGHHHHGHFGGGGHGFHHHHHHHGHHHFHHGHFHGFHGHG/BCGGAGA<ACAGGGHGHHHHG
@M02034:409:000000000-BFKT7:1:1101:6071:17897 1:N:0:34
GCTCTTAAAGAGGAGAAAGGTCATGACTTCTGGTGCTTCTAACTTTACTCAGTTCGTTCTCGTC
+
?AABBFFD@DFFEGE4FGCFEFHHHBHHGCHH4BCBHHGHH5FBHFFFGFFGFFFEGFHFHGFE
@M02034:409:000000000-BFKT7:1:1101:10104:17899 1:N:0:34
AAAGTCGAGGTGCCTAAAGTGGCAACCCAGACTGGTGGGTCGGTTGGTGGTGTAGAGCTTCCTGTAGCCGCATGGCGTTCGTACTTAAATATGGAACTAACCATTCCAATTTTCGCTGTCTCTTATACACATCTCCGAGCCCACGAGACC
+
BBBBBFBBBDBBFGGGGGGGGGGHGFHGGHHGHGHFHFGEGGGGGGEEFCGFF3F5F5BFFGHHHGEFDEE?EGAEE?>FE?2FGHHHEHGFGE33FEGHE03FEFF4FG?GF4BDFA<BDHGF>GBFGF2CFGF2E@CCGEHGGCDDCF
@M02034:409:000000000-BFKT7:1:1101:8070:17901 1:N:0:34
GCTCTTAAAGAGGAGAAAGGTCATGGTGAATTCGGCTTCTACCTTTACTCAGTTCGTTCTCGTCGACAATGGCGGAACTGGCGACGTGACTGTCGCCCC
+
ABBBBFFFFFFFCGGEGGGGFGGHHCB55BGBFGAEGCFHD55AEA55FE53AA5FF31ABFGGG0E1E3FE2EC//>B331>>EEEE//DD?3F/E/E
@M02034:409:000000000-BFKT7:1:1101:9419:17902 1:N:0:34
AAAGTCGAGGTGCCTAAAGTGGCAACCCAGACTGGGTATGGTGTTG
+
BBBBBFBBBBABGGGGGGGGGGGHHHHGGHHGH3A2A5B32DGHAH
@M02034:409:000000000-BFKT7:1:1101:18678:17902 1:N:0:34
AAAGTCGAGGTGCCTAAAGTGGCAACCCAGACTAGTCCGCGTGTTGGTGGTGTAGAGCTTCCTGTAGCCGCATGGCGTTCGTACTTAAATATGGAACTAACCATTCCAATTTTCGCTGTCTCTTATACACATCTCCGAGCCCACGAGACC
+
BBBBBFBABBBBGGGGGGGGGGGHHHHGGGHGHBADFGEGGEGGHGHGGGGFHHHGHHHHHHHHHHHHHGGEFGHHGGGGGGHHHHHFHHHHHGFGFHHHHHHGHHGGHHHHHHGGG?EFFGHHFHBGFHFHHHHFG</<CECFCGGDDF
@M02034:409:000000000-BFKT7:1:1101:23908:17902 1:N:0:34
AAAGTCGAGGTGCCTAAAGTGGCAACCCAGACTTCGCCTACGGTTGGTGGTGTAGAGCTTCCTGTAGCCGCATGGCGTTCGTACTTAAATATGGAACTAACCATTCCAATTTTCGCTGTCTCTTATACACATCTCCGATCCCACGAGACC
+
?ABBADAAB2A?GEGFGBGBGFDHHHHGCHDGHHHGGGGGHGGGGGGEFDEFHHHGHEBFFFHHFGFHHGGEFDHHGGGGGGHHHHH@GHHHHGFFFFGHFF3BGHF?DBBFGGFFGGABHHBFFH33??FH2BFBDB/<CCGFC/<<DC
@M02034:409:000000000-BFKT7:1:1101:28929:17913 1:N:0:34
GCTCTTAAAGAGGAGAAAGGTCATGGCTTGTTGTGCTTCTAACTTTACTCAGTTCGTTCTCGTCGACAATGGCGG
+
ABBBBFFFFFFFFFEGGGGGGGHHH4FGHGHHA2A5FDFBGHDGGB55FGDFFFBF23BFF1FDEAE1EDGC2>E
@M02034:409:000000000-BFKT7:1:1101:4516:17915 1:N:0:34
GCTCTTAAAGAGGAGAAAGGTCATGGGTACTCGGGCTTCTAACTTTACTCAGTTCGTTCTCGTCGACAATGGCGGAACTGGCGACGTGACTGTCGCCCCAAGCAACCTGTCTCTTATACACATCTCCGAGCCCACGAGACCGTACTAGAT
+
ABBBAFDFFFFFGGEGFGGGEFHHHHGEFGGHGGGGGGHHHFGHHHHHHGFGFHGFABGFHFF?EAE?EGFHEGGCCCHFGAEG?EEFHFGHHHFAFEEDDGA2FFHHHHGHHHHGHHHHHFFFGBFG/ADDFHGF-ADDGGCGDHDGHD
@M02034:409:000000000-BFKT7:1:1101:15866:17916 1:N:0:34
GCTCTTAAAGAGGAGAAAGGTCATGGTGGTGAAGGCTTCTAACTTTACTCAGTTCGTTCTCGTCGACAATGGCGGAACTGGCGACGTGACTGTCGCCCCAAGCAACCTGTCTCTTATACACATCTCCGAGCCCACGAGACCGTACTAGAT
+
CCCCCFFFFFFFGGGGGGGGFGGHHHGHGEGHHHHHHHHHHHHHHGHHHHHHHHHFEHHGHFAFEFGGGHHHHGGFGEHHHHGG@EEEHGHHHHGHEFGGGHFFGGHHHGHHGHHHHHGFFHHFHHDD?DCGGEGA@DFDGCGEGHHHHD
@M02034:409:000000000-BFKT7:1:1101:19116:17919 1:N:0:34
GCTCTTAAAGAGGAGAAAGGTCATGGGTGAGCGTGCTTCTAACTTTACTCAGTTCGTTCTCGTCGACAATGGCGGAACTGGCGACGTGACTGTCGCCCCAAGCAACCTGTCTCTTATACACATCTCCGAGCCCACGAGACCGTACTAGA
+
BBABBFFDFFFFAGEEGGGFFGHGFFGFEEHHGEEGGHHHHHHHHHHHGGHHGGHGFHHGHFBEAAEAFHHHHEGGCCHHHHGG@EEFEFFHHHF/EEEADGFHHGHHHHHGHHHEGHHFHGFG1FGG/CCGFEFC<AEFG?.<ACGHB
@M02034:409:000000000-BFKT7:1:1101:10566:17919 1:N:0:34
GCTCTTAAAGAGGAGAAAGGTCATGACTTCTGCTGCTTCTAACTTTACTCAGTTCGTTCTCGTCGACAATGGCGGAACTGGCGACGTGACTGTCGCCCCAAGCAACCTGTCTCTTATACACATCTCCGAGCCCACGAGACCGTACTAGAT
+
CCCCCFFFFFFFGGGGGGGGGGGHHHHHHHHHHHHHHHHHHHHHHHHHHHHHHHHFEGHGHFFFGGGGGHGHHGGFGGHHHHGGEEEFHGHHHHFFEFGGGGFFHHHHHGHHHHHHFHHHFFGHHHHGCFGFFHGG@FGDGFGGGHHHF<
@M02034:409:000000000-BFKT7:1:1101:23893:17924 1:N:0:34
AAAGTCGAGGTGCCTAAAGTGGCAACCCAGACTTCGCCTACGGTTGGTGGTGTAGAGCTTCCTGTAGCCGCATGGCGTTCGTACTTAAATATGGAACTAACCATTCCAATTTTCGCTGTCTCTTATACACATCTCCGAGCCCACGAGAC
+
ABBBAFBAA?AAGGGGGGGGGFGGHHHGGHCFGFGGGGGGHGGGGGFDEDEFHFF5DHFHHHHGGFHGFGG?EEEGGEGGFEGHHHHFFHFDGHB3GHFCE0FFF?GGHHGHHE@DG?/FGDGFGDHDFFFCFHHFD/CC@GHGCDGDG
@M02034:409:000000000-BFKT7:1:1101:11810:17932 1:N:0:34
AAAGTCGAGGTGCCTAAAGTGGCAACCCAGACTGGTCCGACTGTTGGTGGTGTAGAGCTTCCTGTAGCCGCATGGCGTTCGTACTTAAATATGGAACTAACCATTCCAATTTTCGCTGTCTCTTATACACATCTCCGAGCCCACGAGACC
+
CCCCBFCCCCBBGGGGGGGFGGGHHHHGGHHGHHHHHHGGGGGHHHHGGGEFHGHGHHHHHHHHGHHHHGGGGGHHGGGGGGHHHHHHHHGHHHHHHHHGHHHHHHHHHHHHHHGGGGFHHHHHHHFFGGHHHHGHECGGC?GGGGGGGF
@M02034:409:000000000-BFKT7:1:1101:7372:17933 1:N:0:34
AAAGTCGAGGTGCCTAAAGTGGCAACCCAGACTACGCCGTCTGTTGGTGGTGTAGAGCTTCCTGTAGCCGCATGGCGTTCGTACTTAAATATGGAACTAACCATTCCAATTTTCGCTGTCTCTTATACACATCTCCGAGCCCACGAGACC
+
BBBABFABBBBAGGGGGGGGGGGHHHGGGHHGHHHGGGGGGHGHHHHGGGEFHHHHGHHGHHHGGHHGHGGGGGGHGGGGGGFHHHHHHHGEHDDFFGHHHHGHGHEHDHHHHHGGGGGHGHHHHHFHEFFHHHHHGCCCGGHG?CFDGF
@M02034:409:000000000-BFKT7:1:1101:15412:17933 1:N:0:34
GCTCTTAAAGAGGAGAAAGGTCATGATGGAGAAGGCTTCTAACTTTACTCAGTTCGTTCTCGTCGACAATGGCGGAACTGGCGACGTGACTGTCGCCCCAAGCAACCTGTCTCTTATACACATCTCCGAGCCCACGAGACCGTACTAGAT
+
CCCCCFFFFFFFGGGGGGGGGGHHHFHHGGHGHHHHHHHHHHHHHHHHHHHHHHHGGHHGHGGGGGGGGHHHHGGGGCHHHHGGGGGGHGHHHHGHGGGGGHGCGHHHHHHHGHHHHHHHHFGHHHFA@DGGGEGFCGGGGGDH?GFHE=
@M02034:409:000000000-BFKT7:1:1101:13216:17936 1:N:0:34
AAAGTCGAGGTGCCTAAAGTGGCAACCCAGACTAATAATCAGGTTGGTGGTGTAGAGCTTCCTGTAGCCGCATGGCGTTCGTACTTAAATATGGAACTAACCATTCCAATTTTCGCTGTCTCTTATACACATCTCCGAGCCCACGAGACC
+
BCCCCFCCCCBBGGGGGFGGGGGHHHHGGHHGHHHHHHHHHHHHHHGGGGGFGHHGHHHHHHHHGHHHHFFEGGHHGGGGGFHHHHHHHHHHHHHHHHHGHHHHHHHHHHHHHHGGGGGHHHHHHHHHHHGHGHGHF/BDGGHGGGGGGC
@M02034:409:000000000-BFKT7:1:1101:6997:17942 1:N:0:34
GCTCTTAAAGAGGAGAAAGGTCATGCGGTCTTCGGCTTCTAACTTTACTCAGTTCGTTCTCGTCGACAATGGCGGAACTGGCGACGTGACTGTCGCCCCAAGCAACCTGTCTCTTATACACATCTCCGAGCCCACGAGACCGTACTAGAT
+
BCCCCFFFFFFFGGEGGGGGGGHHGHGGEGGHHHGGGGHHHHHHHHGHHHHHHHHGGHHGHGFGGGGGGHHHHGGFGGHHHHGGGGGGHGHHFHFFEGGGGHGGHHHHGHFHHHHGHHHHHGHHHHHGGGFGGHGGC@DEGGFHGHHGH:
@M02034:409:000000000-BFKT7:1:1101:17579:17944 1:N:0:34
AAAGTCGAGGTGCCTAAAGTGGCAACCCAGACTACGCAGGGGGTTGGTGGTGTAGAGCTTCCTGTAGCCGCATGGCGTTCGTACTTAAATATGGAACTAACCATTCCAATTTTCGCTGTCTCTTATACACATCTCCGAGCCCACGAGACC
+
BBBBBFBBB@BAGGGFCAGGGGGHHHHGGGHGHGHGGEGGG?EGGGGGGFGGHFGFGFHHHHHHHHHGHGGEFGHFGGGGGGFHGHFGHHFHHHEFHHHFHFHGHGGHFHHHHGGGGGGHHHHHBGBGDGGHHHHHGCG-AEEGGCGGGG
@M02034:409:000000000-BFKT7:1:1101:24526:17944 1:N:0:34
AAAGTCGAGGTGCCTAAAGTGGCAACCCAGACTCAGCTTCATGTTGGTGGTGTAGAGCTTCCTGTAGCCGCATGGCGTTCGTACTTAAATATGGAACTAACCATTCCAATTTTCGCTGTCTCTTATACACATCTCCGAGCCCACGAGACC
+
CCCCCFCCCCBBGGGGGGGGGGGHFHHGGHHGHHHHHHHHHHHHHHHEFGEFGHHHHGHHHGHHHHHHHGGGGGHHGGGGGGHHHHHHHHHHHHHHGHHHHGHHGHHHHHHHHGGFGGGHHGHHGHHHGGFHHHHHG?GFGGHGGGGGGE
@M02034:409:000000000-BFKT7:1:1101:29427:17945 1:N:0:34
AAAGTCGAGGTGCCTAAAGTGGCAACCCAGACTGTTCATGGTGTAATTCTTCCTGTAGCCGCATGGCGTTCGTACTTAAATATGGAACTAACCATTCCAATTTTCGCTGTCTCTTATACACATCTCCGAGCCCACGAGACCGTACTAGAT
+
AA?>>BAADDAABGGGG4FGGBFFBGGEEHCFGFFFHFGFFHFFB5BG5FGGHFFFEGF3EEEEGGFGEEGFECGGGHHEHHHHGDDBGHFFGHGHFHHHHHHFFEGGDEHHHHHHHGFBFGGHHG3?EE/B/GFC/BE?FGGHGFHHGH
@M02034:409:000000000-BFKT7:1:1101:14768:17949 1:N:0:34
GCTCTTAAAGAGGAGAAAGGTCATGGCTTTTCGGGCTTCTAACTTTACTCAGTTCGTTCTCGTCGACAATGGCGGAACTGGCGACGTGACTGTCGCCCCAAGCAACCTGTCTCTTATACACATCTCCGAGCCCACGAGACCGTACTAGAT
+
BBBBBDFFFFFFEGE4GFGGGGGHFFHFHHFHGGGGGHHHHHHHHHHGHHDGDGFFEHHFFFFEECGE?GFHFEC//EHEHHGGEEEEAFHF3FF/EGGG/F/BF?GHFFGHGHHHHHHHHFFHHHHG@DCGGHGG-ACEEG.CDFFFHG
@M02034:409:000000000-BFKT7:1:1101:7366:17950 1:N:0:34
AAAGTCGAGGTGCCTAAAGTGGCAACCCAGACTACGCCGTCTGTTGGTGGTGTAGAGCTTCCTGTAGCCGCATGGCGTTCGTACTTAAATATGGAACTAACCATTCCAATTTTCGCTGTCTCTTATACACATCTCCGAGCCCACGAGACC
+
CCCCAFBCCCBBGGGGGGGGGGGHHHHGGHHGHHGGGGGEGHGHHHHGFGEFGGGFHHHHHHHHGHHFHGGEFFHFGFGGGFGHHHHGHGBGGGFGFHGHHGDGFHGHHHGHHFGGGGDGDGGHGHFGHHFHHHHBE<CGGGHGGGCGGF
@M02034:409:000000000-BFKT7:1:1101:13500:17952 1:N:0:34
AAAGTCGAGGTGCCTAAAGTGGCAACCCAGACTAATAATAAGGTTGGTGGTGTAGAGCTTCCTGTAGCCGCATGGCGTTCGTACTTAAATATGGAACTAACCATTCCAATTTTCGCTGTCTCTTATACACATCTCCGAGCCCAC
+
CCCCCFCCCCCCGGGGEGGGGGGHHHHGGHDGH33GGDF55FFHDHEEF?EFA3F5DF3F5FGBABB5BEGEEEA10>EFEE2EEGHFDGFDGG33BBGE@13BB?E4BFEHDB/?EE/G4FF?4B?4FCB2FDHBF?CDGEAC
@M02034:409:000000000-BFKT7:1:1101:28479:17955 1:N:0:34
GCTCTTAAAGAGGAGAAAGGTCATGTCGACTCGTGCTTCTAACTTTACTCAGTTCGTTCTCGTCGACAATGGCGGAACTGGCGACGTGAC
+
BABBBDFFFFFFFFEGGGGGGGHHFAG4F2A2AGEAC5FHBGGHGGGGF5DFDG5FGHEF5ABEE0E1AFGF2>E?//@@FEE/EE>//?
@M02034:409:000000000-BFKT7:1:1101:4921:17955 1:N:0:34
AAAGTCGAGGTGCCTAAAGTGGCAACCCAGACTAATAATCATGTTGGTGGTGTAGAGCTTCCTGTAGCCGCATGGCGTTCGTACTTAAATATGGAACTAACCATTCCAATTTTCGCTGTCTCTTATACACATCTCCGAGCCCACGAGACC
+
AAAAAFAABCCCGGGGGGGGGGGHHEHGGHHGHHHGHGHHHHHFHHHGFGFGHHHHHHHHHHHHHHHGHGGFEGHHGEGGGGHHHHHHHHHHHHGHFHHFHHFHHHFHHHHHHHGFGGGHHHHHHHHHHHGHHHHGGGGGGGHGGGGGD<
@M02034:409:000000000-BFKT7:1:1101:12563:17955 1:N:0:34
GCTCTTAAAGAGGAGAAAGGTCATGGCGGTTAATGCTTCTAACTTTACTCAGTTCGTTCTCG
+
BCCCCFFFFFFFGGGGGGGGGGHHHHHGGAE2B55DAG5B5D3AFH55FG5E5F511B1FAA
@M02034:409:000000000-BFKT7:1:1101:5187:17957 1:N:0:34
GCTCTTAAAGAGGAGAAAGGTCATGGGGGGGGGTGCTTCTAACTTTACTCAGTTCGTTCTCGTCGACAATGGCGGAACTGGCGACGTGACTGTCGCCCCAAGCAACCTGTCTCTTATACACATCTCCGAGCCCACGAGACCGTACTAGAT
+
BBBBBFFFFFFFGGGGGGGGGGHHHHHFGGGFFFFDFFFFFFFFFFFFFFFFFFFFFFFFFFEFFFFFFFFFFFFFFFFFFFFFFFBDEFFFFFFFFFFFFFEFFFFFFFFFFFFFFFFEFFFFFFFFAFFFFEFF=@FDFFFFFFFFFF
@M02034:409:000000000-BFKT7:1:1101:7009:17958 1:N:0:34
GCTCTTAAAGAGGAGAAAGGTCATGCGGTCTTCGGCTTCTAACTTTACTCAGTTCGTTCTCGTCGACAATGGCGGAACTGGCGACGTGACTGTCGCCCCAAGCAACCTGTCTCTTATACACATCTCCGAGCCCACGAGACCGTACTAGAT
+
CCCCCFFFFFFFGGGFGFGGGGFHHHCFEGGGHHGGGGHHHGHHHHHHHGHHHHHGFHHGHFBEFFFFEHHHHGGFEGHHHHGGGGEFHGHHHHGHDFGGFGACGHHHHBHHHGHEHGHHHFHBGGDE>CDGGEGC>AADEGAG.GFGH<
@M02034:409:000000000-BFKT7:1:1101:2967:17958 1:N:0:34
GCTCTTAAAGAGGAGAAAGGTCATGCTTATGAGGGCTTCTAACTTTACTCAGTTCGTTCTCGTCGACAATGGCGGAACTGGCGACGTGACTGTCGCCCCAAGCAACCTGTCTCTTATACACATCTCCGAGCCCACGAGACCGTACTAGAT
+
ABBBBFFFFFFFGGGGGGGGGGHHHHHHHHHHGGGGHHHHHHHHHHHHHHHFGHHGGGHGHGFEGFGCEHHHHGGEEGHHHHGGGGF/GGHHGHEEGGGFEGFCFGHHHHHHHHHHHFHFHHHHHHHB/ACDFGGG<CDGG?<CEEHGHG
@M02034:409:000000000-BFKT7:1:1101:28015:17959 1:N:0:34
GCTCTTAAAGAGGAGAAAGGTCATGACTCAGCCGGCTTCTAACTTTACTCAGTTCGTTCTCGTCGACAATGGCGGAACTGGCGACGTGACTGTCGCCCCAAGCAACCTGTCTCTTATACACCT
+
ABBBB4D@DFDFFCEGGGGGGGHHFHHFHHHGFGGGGGFGHGHHHGHHHHHHHHHGGHHGHGFDGGEEGHFGCEGGCEHFFEEGGE>EHEHHHHGHF/CGGCCC0GHBGHBHBFHHHHGB10?
@M02034:409:000000000-BFKT7:1:1101:9501:17960 1:N:0:34
GCTCTTAAAGAGGAGAAAGGTCATGGTTATTGCTGCTTCTAACTTTACTCAGTTCGTTCTCGTCGACAATGGCGGAACTGGCGACGTGACTGTCGCCCCAAGCAACCTGTCTCTTATACACATCTCCGAGCCCACGAGACCGTACTAGAT
+
BCCCCFFFFFFFGGGGGGGGGGHFHHGHHHB5DGHHHHHHHHHHHHHHHHHHHHHGGHHGHGFGGFGGGHGHHGGGGGHHHHGGGGEGHGHHHHGHGGGGGHGGHHHHHHHHHHHHHHHHHHHHHHHGDGGGGCFF>DGGEC?.AH0DFD
@M02034:409:000000000-BFKT7:1:1101:28597:17961 1:N:0:34
AAAGTCGAGGTGCCTAAAGTGGCAACCCAGACTACGAAGCAGGTTGGTGGTGTAGAGCTTCCTGTAGCCGCATGGCGTTCGTACTTAAATATGGTACTAACCATTCCAATTTTCGCTGTCTCTTATACACATCTCCGAGCCCACG
+
CCCCCFCCCCCCGGGGGGGGGGGHFHHGGHHGHB3E?2EEEGHHHHGE11EA13D5A53B5FEFAFF5A?E0EEE1>BEEE?2FFGHBGHHBGF44BFFH303BBBG4BF3F?4><EA??4?D?33BDDCBCGHH2A/CC<FAF?
@M02034:409:000000000-BFKT7:1:1101:12091:17968 1:N:0:34
GCTCTTAAAGAGGAGAAAGGTCATGGGTGCGAGGGCTTCTAACTTTACTCAGTTCGTTCTCGTCGACAATGGCGGAACTGGCGACGTGACTGTCGCCCCAAGCAACCTGTCTCTTATACACATCTCCGAGCCCACGAGACCGTACTAGA
+
BBBBBFFFFFFFGGFGGGGGGGHHGC4GGFGGCEGGHHHGHHHHHHHHHHHHHHHGGHHGHGFGGGGEFHFHFGGGGGHEHHEEEEEEHFHHHHGHGFGGGEFFGHHHHHBGFGHHHHFHHFGGHFHACCGGGEGC-<EFGCDEGGBGH
@M02034:409:000000000-BFKT7:1:1101:23117:17971 1:N:0:34
GCTCTTAAAGAGGAGAAAGGTCATGGTGTCTCGTGCTTCTAACTTTACTCAGTTCGTTCTCGTCGACAATGGCGGAACTGGCGACGTGACTGTCGCCCCAAGCAACCTGTCTCTTATACACATCTCCGAGCCCACGAGACCGTACTAGAT
+
BCCCCFFFFFFFGGGGGGGFGGHHHHHHHHHHHGHGGHHHHHHHHHHHHHHHHHHGEHHGHGFEGEGEGHHHHGGGGGHHHHGEEGGGHGHHHHGHGGGGGHFBGGHHHHHHHHHHHHHHHHGHHHHGGCFGGHGG@FGGGGGADEBHHG
@M02034:409:000000000-BFKT7:1:1101:16841:17972 1:N:0:34
AAAGTCGAGGTGCCTAAAGTGGCAACCCAGACTAAGTCTGATGTTGGTGGTGTAGAGCTTCCTGTAGCCGCATGGCGTTCGTACTTAAATATGGAACTAACCATTCCAATTTTCGCTGTCTCTTATACACATCTCCGAGCCCACGAGACC
+
CBCDCFDCCDCBGGGGGGGGGGGHHHHGGHHGHHHHHHHHHHHHHHHGGGFFHHHGHHHHHHHHHHHHHGGEGGHHGGGGGGHHHHHHHHHHHHGFHHHHHHHHHHGFHHHHHHGGGGGGHHHHFHHHHHGHHHHHGCGGGGHGGGGGGG
@M02034:409:000000000-BFKT7:1:1101:2957:17973 1:N:0:34
GCTCTTAAAGAGGAGAAAGGTCATGCTTATGAGGGCTTCTAACTTTACTCAGTTCGTTCTCGTCGACAATGGCGGAACTGGCGACGTGACTGTCGCCCCAAGCAACCTGTCTCTTATACACATCTCCGAGCCCACGAGACCGTACTAGAT
+
CCCCCFFFFFFFGGGGFGGGGGHHGFHHHHHHHHGGHHHHGHHHHHHHHHHHHHHGGHHGGGGGGEGGEHHHHGGGGGHHHGGGGGEFHGFGHHGHGGCAFGFGFFGGHHHHGHHHHHHGCGFGHHHGCGCGCGGCGCGGGGAHFHGDD=
@M02034:409:000000000-BFKT7:1:1101:11986:17973 1:N:0:34
AAAGTCGAGGTGCCTAAAGTGGCAACCCAGACTAATGGTAGGGTTGGTGGTGTAGAGCTTCCTGTAGCCGCATGGCGTTCGTACTTAAATATGGAACTAACCATTCCAATTTTCGCTGTCTCTTATACACATCTCCGAGCCCACGAGACC
+
CCCCCFCBCCCCGGGGGGGFGGGHHHHGGHHGHHHHHHGFHGGGHGGEFGFFHHHHGHHHHHHHHHHHHGGFGGHHGGGGGFHHHHHHHHHHHHGHGHGFGHHHHHHGHHHHHHGGGGGHHHHHHHHHHGHHHHHHFCDGGGHGGGGGGE
@M02034:409:000000000-BFKT7:1:1101:15942:17974 1:N:0:34
AAAGTCGAGGTGCCTAAAGTGGCAACCCAGACTGGGTTGGGGGTTGGTGGTGTAGAGCTTCCTGTAGCCGCATGGCGTTCGTACTTAAATATGGAACTAACCATTCCAATTTTCGCTGTCTCTTATACACATCTCCGAGCCCACGAGACC
+
BBCCBFCBCCCCGGGGGGGGGGGHFHHGGHHGHHHHHGGGGGGEFGGFFGBFGHHHHHHHHHHHHHHHHFGGGGHHGGGGGFGHHHGFHHF4FHGFHHGFEHFHHFFHHHHHHHGGGGGHGHHHHHHHDGFHFGGFEDGGGGHGGGGGGE
@M02034:409:000000000-BFKT7:1:1101:19375:17977 1:N:0:34
AAAGTCGAGGTGCCTAAAGTGGCAACCCAGACTCATAGTAATGTTGGTGGTGTAGAGCTTCCTGTAGCCGCATGGCGTTCGTACTTAAATATGGAACTAACCATTCCAATTTTCGCTGTTCTTATACACATCTCCGAGCCCACGAGACC
+
AAAAADA>ADAAGGGGG1FFGGGHFHHECGCFFG1BGHGHHGHHGF/EFEFFH1DDD11FACGFGFFDG/A/BEGEGAEGE?0EGFFBFDFGBGBGGFFBFABBBGH2BB1GFDEEEE<FGHH2FFFDGBGHHHGG/@/BFEGGG/CEG
@M02034:409:000000000-BFKT7:1:1101:18609:17978 1:N:0:34
GCTCTTAAAGAGGAGAAAGGTCATGGGGGGGGGGGCTTCTAACTTTACTCAGTTCGTTCTCGTCGACAATGGCGGAACTGGCGACGTGACTGTCGCCCCAAGCAACCTGTCTCTTATACACATCTCCGAGCCCACGAGACCGTACTAGAT
+
CCCCCFFFFFFFGGGGGGGGGGHHGHHGGGGFFFFFFFFFFFFFFFFFFFFFFFFFFFFFFFADDDFFFFFFFDFBDFFFFEFDFF-DFFFFFFFFFFFFBEEFFFFFFFFFFFFFFFFFF0FFFFBA;DAFFE.@@D.DFFFEFEFEBB
@M02034:409:000000000-BFKT7:1:1101:16823:17978 1:N:0:34
AAAGTCGAGGTGCCTAAAGTGGCAACCCAGACTAAGTCTGATGTTG
+
CCCCBFCCCCCCGGGGEGGFGGGHHHHGGHHGH33B5DFG5G5AFG
@M02034:409:000000000-BFKT7:1:1101:4903:17979 1:N:0:34
AAAGTCGAGGTGCCTCAAGTGGCAACCCAGACTAATAATCATGTTGGTGGTGTAGAGCTTCCTGTAGCCGCATGGCGTTCGTACTTAACTATGGAACTAACCATTCCAATTTTCGCTGTCTCTTATACACATCTCCGAGCCCACGAGACC
+
AAA>AFBA?2A4BCG4BG4GBFFFHHHGGEGGHGF5FGFHDEGFGHA22EAEHFFGFGHEHHHHGHHHHFGEEGHHGGGGGGHHGGFH3B4GHHBGBGFCGE3BEGDGGGBHFFC/EFEBDFF4EFBBB31F1BFBE>//<F/FC/@/<F
@M02034:409:000000000-BFKT7:1:1101:8950:17981 1:N:0:34
GCTCTTAAAGAGGAGAAAGGTCATGGGTTCTAGTGCTTCTAACTTTACTCAGTTCGTTCTCGTCGACAATGGCGGAACTGGCGACGTGACTGTCGCCCCAAGCAACCTGTCTCTTATACACATCTCCGAGCCCACGAGACCGTACTAGAT
+
BBBBBFFFFFFFGEEGGGGGGGHHHHHCFFFGFGHHHHHCGHHHHHHHHHHHHHHFEHHGHGFFGEFECGGHFEECFGHHHFGEEEEEHEGHHHGHGGGDAHEECGGGHGFGFHG3GF2@C2@<DHHGCDCGGAFC-<AAFG?HFHHHG=
@M02034:409:000000000-BFKT7:1:1101:15650:17984 1:N:0:34
AAAGTCGAGGTGCCTAAAGTGGCAACCCAGACTGAGAAGAATGTTGGTGGTGTAGAGCTTCCTGTAGCCGCATGGCGTTCGTACTTAAATATGGAACTAACCATTCCAATTTTCGCTGTCTCTTATACACATCTCCGAGCCCACGAGACC
+
AABBAFBBCCCCGGGGGGGGGGGHHHHGGHDGFHCEDFGBGGHHH52EFEGEFDG5FFACEFFEHBG53EFCEFF1>?@EEE?CEGHHFHHFF@33BFGF@13BFDHBDF3GF4EEFD?FGHGB4F4?HFG2FGHEF/<D@FGFC@/<E?
@M02034:409:000000000-BFKT7:1:1101:19624:17985 1:N:0:34
AAAGTCGAGGTGCCTAAAGTGGCAACCCAGACTACGGCTGATGTTG
+
BBBBBFBBBBABGGFFGGFFFGGHHHHGGHA2F3B222A2BBFD5F
@M02034:409:000000000-BFKT7:1:1101:14722:17985 1:N:0:34
AAAGTCGAGGTGCCTAAAGTGGCAACCCAGACTCGGAATGGTGTAGAGCTTCCTGTAGCCGCATGGCGTTCGTACTTAAATATGGAACTAACCATTCCAATTTTCGCTGTCTCTTATACACATCTCCGAGCCCACGAGACCGTACTAGAT
+
ABBCBFCCCCABGGGGGGGGGGGHHHHGGHHGHHGGEFFHHHHHHHHHHHHHHHHHHHHHGGGGGHHGEGGGEGHGHHHHHHHHHHHHHHHHHHHHHHHHHHHHHGGGGGHHHHHHHHHGHHHHHHHGFGGGGHGFDGGGGGGHGHHHHH
@M02034:409:000000000-BFKT7:1:1101:12496:17987 1:N:0:34
GCTCTTAAAGAGGAGAAAGGTCATGGTTTCGGTTGCTTCTAACTTTACTCAGTTCGTTCTCGTCGACAATGGCGGAACTGGCGACGTGACTGTCGCCCCAAGCAACCTGTCTCTTATACACATCTCCGAGCCCACGAGACCGTACTAGAT
+
CCCCCFFFFFFFGGGGGGGGGGGHHHHHHHGGGGGHHHHHHHHHHHHHHHHHHHHGFHHGHGFGGGGGGHHHHGGEGGHHHHGGGGGGHGHHHHGGFGGGGHGGHHHHHHGHHHHGHHHFHHHHHHHGCDFGGHGCCGGGFGGHGHGFGD
@M02034:409:000000000-BFKT7:1:1101:6600:17988 1:N:0:34
GCTCTTAAAGAGGAGAAAGGTCATGTGTTCTCATGCTTCTAACTTTACTCAGTTCGTTCTCGTCGACAATGGCGGAACTGGCGACGTGACTGTCGCCCCAAGCAACCTGTCTCTTATACACATCTCCGAGCCCACGAGACCGTACTAGAT
+
BBBBBFFFFFFFCGEGGGGGGGHHFFFDGHHHFFFHFDHHHGHHHHHGHHHHHHFFEFCFHFF?FFCGGHFHFGGCCEHFHFGE?E>EHEHHHHFCE?EG?EFFFHHHFHFH3DHGGHGDCD@@F>HGGGGFGCF@/>>AGGC.<CGGHD
@M02034:409:000000000-BFKT7:1:1101:20192:17989 1:N:0:34
GCTCTTAAAGAGGAGAAAGGTCATGGTGGTTCGGGCTTCTAACTTTACTCAGTTCGTTCTCGTCGACAATGGCGGAACTGGCGACGTGACTGTCGCCCCAAGCAACCTGTCTCTTATACACATCTCCGAGCCCACGAGACCGTACTAGAT
+
CCCCCFFFFFFFGGGGFGGGGGHHHHHHGEGGGGGGGHHHHHHHHHHHHHHHHHHGFHHGHGFGGGGGGHHHHGGGGGHHHHGGGGGGHGHHHHGGFGGGGHGHHGHGHHGHHHGHHHFGFFGHHHHGGFGGGHGDCDDDAG.<CAGHHG
@M02034:409:000000000-BFKT7:1:1101:25161:17990 1:N:0:34
GCTCTTAAAGAGGAGAAAGGTCATGGGGGGTGAGGCTTCTAACTTTACTCAGTTCGTTCTCGTCGACAATGGCGGAACTGGCGACGTGACTGTCGCCCCAAGCAACCTGTCTCTTATACACATCTCCGAGCCCACGAGACCGTACTAGAT
+
BBBBBFFFFFFFGCFEGGGGGGGHHHHGGGEEHHHGHHHHHHHHHHHHHHHHHHHGGHHGHF?DFBDFGHHHHGGGGGHHHHGGGDCFHGHHHHGGDDGGGEGFBFGGGFGGFGGFGGGGGGGFGGGFAFFFFFFFBDDDFFAEFFFFFF
@M02034:409:000000000-BFKT7:1:1101:15950:17991 1:N:0:34
AAAGTCGAGGTGCCTAAAGTGGCAACCCAGACTGGGTTGGGGGTTGGTGGTGTAGAGCTTCCTGTAGCCGCATGGCGTTCGTACTTAAATATGGAACTAACCATTCCAATTTTCGCTGTCTCTTATACACATCTCCGAGCCCACGAGACC
+
BABABFBADBBBGGGGGGGGGGGHHHHGGHHGHHHHFFGGGGG0EGGEFGEFHFHGGGHHHHHHGGHHHGEFGGHHGGGGFE?GHHGGHHGHGH?3FGFFGHHGHHHHGHHHGHGGGGEFHFHFFHFHBGFHGHFFGCCDGGHGFCCAFC
@M02034:409:000000000-BFKT7:1:1101:27026:17991 1:N:0:34
AAAGTCGAGGTGCCTAAAGTGGCAACCCAGACTAATAAGAATGTTGGTGGTGTAGAGCTTCCTGTAGCCGCATGGCGTTCGTACTTAAATATGGAACTAACCATTCCAATTTTCGCTGTCTCTTATACACATCTCCGAGCCCACGAGACC
+
AAAAAFAADBAAEF5BGGGGGFFBE4F2FGE2CGFEDDD5FDFGHHHEFCABFBG5GBGGH3GFFGH5FE0AEEH1EEFEE?B1?FE3FGBEFH@GFHGHC1GHEGGHBGHHHHGEGGEDHFGFFHHEFFHHFFHEG?@/@CFED@CFGF
@M02034:409:000000000-BFKT7:1:1101:6090:17995 1:N:0:34
GCTCTTAAAGAGGAGAAAGGTCATGTGTTCTGCTGCTTCTAACTTTACTCAGTTCGTTCTCGTCGACAATGGCGGAACTGGCGACGTGACTGTCGCCCCAAGCAACCTGTCTCTTATACACATCTCCGAGCCCACGAGACCGTACTAGAT
+
CCCCDFFFFFFFGGGGGGGGGGHHH6FDAGHHH5GHHHHHHHHHHHHHHHHHHHHGGHHGHGFGGGGGGHHHHGGGGGHGHHGGGGGGHGHHHHGGGGGGGHGGGGHHHHHHHHHHHHHHHHHHHHHGCDGGGHGGDGDGGGDHGHHHHD
@M02034:409:000000000-BFKT7:1:1101:27791:17995 1:N:0:34
GCTCTTAAAGAGGAGAAAGGTCATGCCTCCTTCGGCTTCTAACTTTACTCAGTTCGTTCTCGTCGACAATGGCGGAACTGGCGACGTGACTGTCGCCCCAAGCAACCTGTCTCTTATACACATCTCCGAGCC
+
BBAB@FFFFFFFGGEE4BFFFGHHHBFGFHHHFHGFGGGHHHHHHHHHFFHHHHHFFHHGHFFEEEEDEHGHEFGEGGHHHHEEEFEFHGHFGHFF<EEEGGEBGFHHH3CF>GHDGGFH@FGGGHFF?C/@
@M02034:409:000000000-BFKT7:1:1101:22415:17999 1:N:0:34
GCTCTTAAAGAGGAGAAAGGTCATGAGTGTTCATGCTTCTAACTTTACTCAGTTCGTTCTCGTCGACAATGGCGGAACTGGCGACGTGACTGTCGCCCCAAGCAACCTCTCTCTTAT
+
AAABBFFFFFFBGGEFGGBAAE4FGB4A456AA55DAFHHHDHHFEBGGFF3BAGFEGGGFFFE?0EBEDHFE0E00>@GGEECEE>ECFFHEGFEE?>/??FHF?C00B?FGGFFF
@M02034:409:000000000-BFKT7:1:1101:2291:18001 1:N:0:34
GCTCTTAAAGAGGAGAAAGGTCATGATTCATAGTGCTTCTAACTTTACTCAGCT
+
BBBBBFFFFFFFGGGGGGGGFGFHHDAGBGHF565DG5FGA5A5A555DBB335
@M02034:409:000000000-BFKT7:1:1101:15651:18003 1:N:0:34
AAAGTCGAGGTGCCTAAAGTGGCAACCCAGACTGAGAAGAATGTTGGTGGTGTAGAGCTTCCTGTAGCCGCATGGCGTTCGTACTTAAATATGGAACTAACCATTCCAATTTTCGCTGTCTCTTATACACATCTCCGAGCCCACGAGACC
+
CCCCCFCBCCABGGGGGGGGGGGHHHHGGHHGHHHHHHHHHHHHHHHEFGEFGHHHHHHHHHHHGHHHHGGGGGHHGGGGGGHHHHHHHHHHHHHHHHHHHHHHHHHHHHHHHFGGGGGGHHHHGHHHHHGHHHHHGGGGGGHGGC@EGF
@M02034:409:000000000-BFKT7:1:1101:2115:18003 1:N:0:34
AAAGTCGAGGTGCCTAAAGTGGCAACCCAGACTCAGAAGAAGGTTGGTGGTGTAGAGCTTCCTGTAGCCGCATGGCGTTCGTACTTAAATATGGAACTAACCATTCCAATTTTCGCTGTCTCTTATACACATCTCCGAGCCCACGAGACC
+
BBBCCFCCCCCCGGGGGGGGGGGFHHHGGHHGHHHHHHHHHHHGHHGEFEBFFFGGHHGGHFHHGGGFHEEFGFHHFEEFEGHHHHFFHHHHHHHGGHGFHHFHHGHFHHHGHHEEGGGHHHHHHHFHFHFFGFFGFDGDGFGGGGGGGG
@M02034:409:000000000-BFKT7:1:1101:16876:18003 1:N:0:34
GCTCTTAAAGAGGAGAAAGGTCATGATTACGCGTGCTTCTAACTTTACTCAGTTCGTTCTCGTCGACAATGGCGGAACTGGCGACGTGACTGTCGCCCCAAGCAACCTGTCTCTTATACACATCTCCGAGCCCACGAGACCGAACT
+
BBAABFDFFFFFGFFEGGGGGGHHGB5BF4FGCEFDGHHHFHFHHHHHFHHHHHHGFHHGHGGGGFEFCGGHGGGEEGHFHFFEEEEEHFHGHFGHGCCGDFGFCHHHHHHGDGHHGFFGF2??F1F?<@CGGHGC->AECD-A-:
@M02034:409:000000000-BFKT7:1:1101:7379:18005 1:N:0:34
AAAGTCGAGGTGCCTAAAGTGGCAACCCAGACTTCGTCGACTGTTGGTGGTGTAGAGCTTCCTGTAGCCGCATGGCGTTCGTACTTAAATATGGAACTAACCATTCCAATTTTCGCTGTCTCTTATACACATCTCCGAGCCCACGAGAC
+
AABBBF?ABBBBGGGDGGGGGGGHHGHGGHHGHHG22AAAEAEHHDFGFGFFFGHGHHHHHHHHHHHGHGG?EGFHGGGGGGHHHHEGHHHHHHHHHHHGHHHHHHGGFFHHHHGGGGGFHHFHGGFHFHHHHHGED//<CF/FCGGGG
@M02034:409:000000000-BFKT7:1:1101:3604:18007 1:N:0:34
GCTCTTAAAGAGGAGAAAGGTCATGACTGGT
+
ABBBBFFFFFFFGGGGG4GFGGHHHHHH545
@M02034:409:000000000-BFKT7:1:1101:6078:18011 1:N:0:34
GCTCTTAAAGAGGAGAAAGGTCATGAGGGCTGCGGCTTCTAACTTTACTCAGTTCGTTCTCGTCGACAATGGCGGAACTGGCGACGTGACTGTCGCCCCAAGCCACCTGTCTCTTATAC
+
AAABBBFFFFFFFFE44FGFGGHHB5F42EFGG2AEGGHHC5FFGFHFHH5FFEGEFFAFFFFGC0E>EGFG2EFF/>GHBAE/>E//GEDGGF?CAAF//?F/FGHH2?2?2GH2FDF
@M02034:409:000000000-BFKT7:1:1101:27150:18014 1:N:0:34
AAAGTCGAGGTGCCTAAAGTGGCAACCCAGACTGGTCAGACGGTTGGTGGTGTAGAGCTTCCTGTAGCCGCATGGTGTTCGTACTTAAATATGGTACTAATCATTCCAATTTTTGCTGTCTCTTATACACATCTCCGAGCCCACGAG
+
BAABBFBBBBBBGGGF4BGGGGGHHHHGGHH2FGA5D5F53EEFFEEEA1EEA3D555A35FFFF5D5B1>>EEF@B1?FE?2?EFG334B4BF44FBGF434B44B44B3FD4E3F3B?44BB44B443B3BFGBA/?CGAAA@GG
@M02034:409:000000000-BFKT7:1:1101:5808:18016 1:N:0:34
GCTCTTAAAGAGGAGAAAGGTCATGGTGAGGGGGGCTTCTAACTTTACTCAGTTCGTTCTCGTCGACAATGGCGGAACTGGCGACGTGACTGTCGCCCCAAGCAACCTGTCTCTTATACACATCTCCGAGCCCACGAGACCGTACTAGAT
+
CCCCCFFFFFFFGGGGGGGGGGGHHHFGHHHGGGGGGHHHHHHHHHHHHHHHHHHGGHHGHGFGGCCDGHGHHGGGGGHHHHGGGGDGHGHHHGGHFDGGGGGGGFGGGGGGFGGFGGFFGGGGGGGG?FFFFFFF=BDAEDFEFEFFFF
@M02034:409:000000000-BFKT7:1:1101:24744:18016 1:N:0:34
GCTCTTAAAGAGGAGAAAGGTCATGCGTCTTCGTGCTTCTAACTTTACTCAGTTCGTTCTCGTCGACAATGGCGGAACTGGCGACGTGACTGTCGCCCCTAGCAACCTGGCT
+
@ABABDFBF5D>FA?AFFGAGGF5GFEEEAF5F2FEEGHHBFHBAFFGHHHFHHGA1F1ADBBEEAEEGFBH2EECEEHG31>EEG/?FFGFBFFFE/E/?B1FH0BBC00?
@M02034:409:000000000-BFKT7:1:1101:9173:18021 1:N:0:34
AAAGTCGAGGTGCCTAAAGTGGCAACCCAGACTAAGGGTCAGGTTGGTGGTGTAGAGCTTCCTGTAGCCGCATGGCGTTCGTACTTAAATATGGAACTAACCATTCCAATTTTCGCTGTCTCTTATACACATCTCCGAGCCCACGAGACC
+
BBCBBFBCCCCCGGGGGGGGGGGHHHHGGHHGHHHHHHHHHHHHHHGGGGEFHHHHHHHHHHHHHHHHHGGGGGHHGGGGGGHHGHHGHHHHHHHHHHHHGHHHHHHHHHHHHHGGGGGFFDHHFHGHHHHHHHHBD?FCGGGGGGGGGF
@M02034:409:000000000-BFKT7:1:1101:24666:18024 1:N:0:34
GCTCTTAAAGAGGAGAAAGGTCATGGGGAGGGGTGCTTCTAACTTTACTCAGTTCGTTCTCGTCGACAATGGCGGAGCTGGCGACGTGACTGTCGCCCCAAGCAACCTGTCTCTTATACACATCTCCGAGCCCACGAGACCGTACTAGAT
+
CCDCDFFFFFFFGGGGGGGGGGGHHCHGGGGGGEGGHHHHHHHHHHHHHHHHHHHGGHHGHGFGGGGGGHHHHGGGEGHHHGGGGGEGHGHHHHGGDGGGGHGHHHHHHHHHHHHHHHHHHHHGHHFGGGGGGHGGCFGGGGGG?GHHH<
@M02034:409:000000000-BFKT7:1:1101:22050:18026 1:N:0:34
AAAGTCGAGGTGCCTAAAGTGGCAACCCAGACTGGGGCGGGGGTTGGTGGTGTAGAGCTTCCTGTAGCCGCATGGCGTTCGTACTTAAATATGGAACTAACCATTCCAATTTTTGCTGTCTCTTATACACATCTCCG
+
ABAABFBBBBBAGGGGGGGGGGGGHHHGGHHGHHHFEDGGGGGGGFG/?EEFF2B2F22FGFHHGE>>FB?<DGG0C?CCD<0GGHDGGF1GGF11C<0CCC0CDGG<=D<GD0:CGG0C0;CG0;0;;00::CC0C
@M02034:409:000000000-BFKT7:1:1101:6577:18027 1:N:0:34
AAAGTCGAGGTGCCTAAAGTGGCAACCCAGACTTCGAATCAGGTTGGTGGTGTAGAGCTTCCTGTAGCCGCATGGCGTTCGTACTTAAATATGGAACTAACCATTCCAATTTTCGCTGTCTCT
+
>>11A@AADD1AFGGGGGGGG1F0AFHEFAEFHHFAFE1AGFBGHHE/A/AFE1D2F1AFGFHDFF2D1BE/?EHCE/>FE/>EEHFFHF@GHB1BE@@GHAFGGHHBEGEGD2<?EA/B2BF
@M02034:409:000000000-BFKT7:1:1101:17961:18027 1:N:0:34
GCTCTTAAAGAGGAGAAAGGTCATGGTTTCGCGTGCTTCTAACTTTACTCAGTTCGTTCTCGTCGACAATGGCGGAACTGGCGACGTGACTGTCGCCCCAAGCAACCTGTCTCTTATACACATCTCCGAGCCCACGAGACCGTACTAGAT
+
CCCDDFFFFFFFGGGGGGGGGGGHHFH54FEGGGGGGHHHHHHHHHHHHHHHHHHGGHHGHGFEGEGGGHHHHGGGGGHHH1EEGG@FHGHHHHGHGGGGGGGEHHHGHHHHHHHHHHFHHHHHHHHGCGCGGHGG@DGGEDDHGHHHHC
@M02034:409:000000000-BFKT7:1:1101:9189:18029 1:N:0:34
AAAGTCGAGGTGCCTAAAGTGGCAACCCAGACTAAGGGTCAGGTTG
+
BBBBBFBBBBBBGGGGBDGGGGGHHHHGGHGGHFHFFCGF22FGBC
@M02034:409:000000000-BFKT7:1:1101:2229:18035 1:N:0:34
AAAGTCGAGGTGCCTAAAGTGGCAACCCAGAATCTTAATAAGGTTGGTGGTGTAGAGCTTCCTGTAGCCGCATGGCGTTCGTACTTAAATATGGAACTAACCATTCCAATTTTCGCTGTCTCTTATACACATCTCCGAGCCCACGAGACC
+
>AAA>@AA1A>AC1AFGGGAGGCGHG00FFG0EHEGHHHHGHF1FGCGFCBFFDGGGGHG1BFFF2GGEE/AEFFFEGCEEEHEHGGFBG2FFH1FGHBCGGFHHD2BBEEHHHGGGGAFGHHHHHFHEHEBFG>GA@@//?FC<@CG?F
@M02034:409:000000000-BFKT7:1:1101:14313:18036 1:N:0:34
AAAGTCGAGGTGCCTAAAGTGGCAACCCAGACTATTCCTCCTGTTGGTGGTGTAGAGCTTCCTGTAGCCGCATGGCGTTCGTACTTAAATATGGAACTAACCATTCCAATTTTCGCTGTCTCTTATACACATCTCCGAGCCCACGAG
+
ABBBBFBBBB2AGGGGGGGGGGGFGGHGGAGGHHHHHHHGHHHHHHGFFGEFHFGEHHHHHHHHHHHHGGGEFGHHGGGGGE2GGHGFHHFHHHEGGHHGHFHGFHHFFFGHHBFCFGGFEEGHFHB44B?GBHHGCBCCGGHEC/C
@M02034:409:000000000-BFKT7:1:1101:4175:18037 1:N:0:34
AAAGTCGAGGTGCCTAAAGTGGCAACCCAGACTGGGTCTAATGTTGGTGGTGTAGAGCTTCCTGTAGCCGCATGGCGTTCGTACTAATATGGAACTAACCATTCCAATTTTCGCTGTCTCTTATACAATCTCCGAGCCCACGAGACCGTA
+
ABBCBFCBCCBBGGGGGGGGGGGHHHHGGHHGHHHHHHHFHGHHHHHGFEBFGGHHHHHHHHHHHHHHHGGGGGHHGGGGGGHHHHGHHHHHFGFHGGHHHHHHHHHGHHHHGGGGFHHHHHHHHGFHHGHHHGCFGGEGGGDGGGGGGC
@M02034:409:000000000-BFKT7:1:1101:4333:18039 1:N:0:34
GCTCTTAAAGAGGAGAAAGGTCATGGGTGGTCGGGCTTCTAACTTTACTCAGTTCGTTCTCGTCGACAATGGCGGAACTGGCGACGTGACTGTCGCCCCAAGCAACCTGTCTCTTATACACATCTCCGAGCCCACGAGACCGTACTAGAT
+
ABCCCFFFFFFFGGGGGGGGGGHHHHGHDEEFAAEFGHHHHHHHHHHHHHHHHHHGGHHGHGFGGFGFGHHHHGGGGGGHHHFEGGEGHGHHHHGEFGGGGHGHHHHHHHHHHHHHHHHHHHGHHHHGDGGGGGGGGGGGGGDCEGGHHF
@M02034:409:000000000-BFKT7:1:1101:12315:18044 1:N:0:34
AAAGTCGAGGTGCCTAAAGTGGCAACCCAGACTACGTCTAATGTTGGTGGTGTAGAGCTTCCTGTAGCCGCATGGCGTTCGTACTTAAATATGGAACTAACCATTCCAATTTTCGCTGTCTCTTATACACATCTCCGAGCCCACGAGACC
+
BBCCCFCCCCBBGGGGGGGGGGGHHHHGGHGGHHHGFGHHHHHHHHHGGGEFHHHHHHHHHHHHHHHHHGGGGGHHGFGGGGHHHHHHHHHHHHGGGHHHHHHHHHHHHHHHHHGGGGGHHHHHHHHHGHFHHHHGGGGGGGHGGGGGGF
@M02034:409:000000000-BFKT7:1:1101:8814:18047 1:N:0:34
AAAGTCGAGGTGCCTAAAGTGGCAACCCAGACTCCTAATAATGTTGGTGGTGTAGAGCTTCCTGTAGCCGCATGGCGTTCGTACTTAAATATGGAACTAACCATTCCAATTTTCGCTGTCTCTTATACACATCTCCGAGCCCACGAGACC
+
BBBBAFBBBBABGGGGGGGGGGGHHHHGGHHGHHHHHHHHHHHHFHHEFGEFHHHFHHGHHHHHFHHHHGGGGGHHGGGGGGGHHHHHHGHHHHFFHFGFFFHHGGHHHHHHHFGGGFGHGHHHFHHHFFFHFHFFFCG@DGHGGFGGFF
@M02034:409:000000000-BFKT7:1:1101:13556:18048 1:N:0:34
AAAGTCGAGGTGCCTAAAGTGGCAACCCAGACTCTGGAGTCGGTTGGTGGTGTAGAGCTTCCTGTAGCCGCATGGCGTTCGTACTTAAATATGGAACTAACCATTCCAATTTTCGCTGTCTCTTATACACATCTCCGAGCCCACGAGACC
+
BBBBAFBBBBBBGGGGGGGFGFGHHHHGGHHGHHHHGHHHHGGEGGGGGGGFHHHHHHHHHHHHHHHHHGGGGGHHGGGGGGHHHHHGHHHHHHGFHHHHHHHHHHHFHGHHHHGGGGGHHHHHHHFHFHHHGHF2E?/DGGHGFGCADG
@M02034:409:000000000-BFKT7:1:1101:8014:18057 1:N:0:34
AAAGTCGAGGTGCCTAAAGTGGCAACCCAGACTATTCCTAAGGTTGGTGGTGTAGAGCTTCCTGTAGCCGCATGGCGTTCGTACTTAAATATGGAACTAACCATTCCAATTTTCGCTGTCTCTTATACACATCTCCGAGCCCACGAGACC
+
BBBABFAABB2AFFGFFGGGFFFFHGHEFCCFHGHCFHGEHFHHHF?EFFEFHFG5FGHHGFHGEGF5FEE@EGHHGGGGGGFHHHHHBGDEF33DGHHGHHHHHHHEGGHHHHCGEE?FGEGDHFGGG?BGHHFFE<<@/FEEDCCGGF
@M02034:409:000000000-BFKT7:1:1101:16850:18058 1:N:0:34
AAAGTCGAGGTGCCTAAAGTGGCCACCCAGACTTGGATGACTGTTGGTGGTGTAGAGCTTCCTGTAGCCGCATGGCGTTCGTACTTAAATATGGAACTAACCATTCCAATTTTCGCTGTCTCTTATACACATCTCCGAGCCCACGAGACC
+
BCCCCFCBBCCCGGGGGGGFGGGHHGHGGHHGHHHHHHHHHHHHHHHEFGEFGGGGHHHHHHHHHHHGHGGFFGHFGGGGGFHHHHGGHHGHHHGFHHGHHHHHHHHHHHHHHHGGGGGHHHHHHHGHHHFHHHGHG?DGGGHGG@DFFG
@M02034:409:000000000-BFKT7:1:1101:3218:18060 1:N:0:34
GCTCTTAAAGAGGAGAAAGGTCATGCCTGTGCGTGCTTCTAA
+
ABBBBFFFFFFFFGGGGGGGGGHHG5FFGAG5AB222BFH55
@M02034:409:000000000-BFKT7:1:1101:5021:18064 1:N:0:34
GCTCTTAAAGAGGAGAAAGGTCATGCTTGAGCGGGCTTCTAACTTTACTCAGTTCGTTCTCGTCGACAATGGCGGAACTGGCGACGTGACTGTCGCCCCAAGCAACCTGTCTCTTATACACATCTCCGAGCCCACGAGACCGTACTAGAT
+
CCCDDFFFFFFFGGGGGGGGGGHHHHHHHHHHGGGGGHHHHHHHHHHHHHHHHHHGEHHGHGFEEEFGEHGHHGGGGGHHHHEGGEEGGGHHHFFG?DGDGFEGHHHHHHHHHHHFHHHGHGHGHHHDAFCGGHFCACFDEDCEGHHHHC
@M02034:409:000000000-BFKT7:1:1101:26045:18067 1:N:0:34
GCTCTTAAAGAGGAGAAAGGTCATGGGTAGTGGGGCTTCTAACTTTACTCAGTTCGTTCTCGTCGACAATGGCGGAACTGGCGACGTGACTGTCGCCCCAAGCAACCTGTCTCTTATACACATCTCCGAGCCCACGAGACC
+
ABBBBFFFFFFFGFEGGGGGDGHHGC4BFFGFHG??EHHHHHHHHHHHHHHHHFFGAGHGHGGEGGGAEGFHGEGE/EHGHGGGGFEGHFHD3BFHGACGGHE2FHHHGHGHFHHHHGD@CFGFGFFDCGGGGAFC-><EE
@M02034:409:000000000-BFKT7:1:1101:10573:18068 1:N:0:34
AAAGTCGAGGTGCCTAAAGTGGCAACCCAGACTGGGATGGGTGTTGGTGGTGTAGAGCTTCCTGTAGCCGCATGGCGTTCGTACTTAAATATGGAACTAACCATTCCAATTTTCGCTGTCTCTTATACACATCTCCGAGCCCACGAGACC
+
CCCBCFCBCCCCGGGGGGGGGGGHHHHGGHHGHHHHHHGGGHGGGHHGGGFFHHHGHHHHHHHHHHHHGGGGGGHHGGGGGGHHHHHHHHHHHHFGGHHHHHGHHHGGHHHHHGGGGGEHHHHHHFGGFHHGHHGHGGGGGGHGGGGGGF
@M02034:409:000000000-BFKT7:1:1101:26951:18070 1:N:0:34
AAAGTCGAGGTGCCTAAAGTGGCAACCCAGACTCCTGCGAGTGTTGGTGGTGTAGAGCTTCCTGTAGCCGCATGGCGTTCGTACTTAAATATGGAACTAACCATTCCAATTTTCGCTGTCTCTTATACACATCTCCG
+
A11A>FA1D@AAGFGGGGGADB0GHCCAFGHGFFCFFBEEGEGGHEHAAAABGFHDFAFGHGFGBFFDFA/>EEHFEEE>EEECGG2BFGHDGHE>BFGFHEDGF>>2FFHFFGE/EG?12DG2>BGDD1FCBGGFC
@M02034:409:000000000-BFKT7:1:1101:8334:18070 1:N:0:34
AAAGTCGAGGTGCCTAAAGTGGCAACCCAGACTCATCAGGATGTTGGTGGTGTAGAGCTTCCTGTAGCCGCATGGCGTTCGTACTTAAATATGGAACTAACCATTCCAATTTTCGCTGTCTCTTATACAC
+
CCCCCFCCCCCCGGGGGGGFGGGGHHHGGHHGHFGFFHHBAGHHHHHGFGEFHHHGHHHHHHHHHGHHHGGGGGHHGGGGGFGHHHHHHHHHHHHHFGHHHHGHHHHHHHHHHHGGGGG3D4FF4E4FFB
@M02034:409:000000000-BFKT7:1:1101:8634:18072 1:N:0:34
GCTCTTAAAGAGGAGAAAGGTCATGCGTTCGAGGGCTTCTAACTTTACTCAGTTCGTTCTCGTCGACAATGGCGGAACTGGCGACGTGACTGTCGCCCCAAGCAACCTGTCTCTTATACACATCTCCGAGCCCACGAGACCGTACTAGAT
+
DCDDDFFFFFFFGGGGGGGGGGHHHHGGGGGHHGGGHHHHHHHHHHHHHHHHHHHGGHHGHFFEGGGFGHHHHGGEGGHGHHGFGGEGHGHHHHGHGGGGGHGHHHHHHHHHHHHGHHHHGHHHHHHGFGGGGGGF@DGGGGGHGHHHHC
@M02034:409:000000000-BFKT7:1:1101:8140:18075 1:N:0:34
AAAGTCGAGGTGCCTAAAGTGGCAACCCAGACTGATAATAAGGTTGGTGGTGTAGAGCTTCCTGTAGCCGCATGGCGTTCGTACTTAAATATGGAACTAACCATTCCAATTTTCGCTGTCTCTTATACACATCTCCGAGCCCACGAGACC
+
BCCCCFBCBCBCGGGGGGGGGGGHHHHGGHHGHHHHHHHHHHHHHHGGGGEFHHHFHHHHHHHHHGHHHGGGGGHHGGGGGGHHHHHHHHHHHHHGHHHHGHHGHHHGHHHHHHGGGGGHHFHHHHHHHHFHHHHHGCGGGFHGGGGGGF
@M02034:409:000000000-BFKT7:1:1101:4131:18078 1:N:0:34
AAAGTCGAGGTGCCTAAAGTGGCAACCCAGACTTCTCCGAAGGTTGGTGGTGTAGAGCTTCCTGTAGCCGCATGGCGTTCGTACTTAAATATGGAACTAACCATTCCAATTTTCGCTGTCTCTTATACACATCTCCGAGCCCACGAGACC
+
BCBCCFCCCCCCGGGGGGGGGGGHHHHGGHHGHHHHHHGGGGGHHHGGGGFGHHHGHHHHHHHHHHHHHGGGGGHHGGGGGGHHHHHHHHHHHHGHHHGHHHGHHHGHHHHHHHGGGGGHHHHHFHFHHHHHHHHFD?DGGGHGGGGGGG
@M02034:409:000000000-BFKT7:1:1101:6610:18080 1:N:0:34
GCTCTTAAAGAGGAGAAAGGTCATGCCGCCTCATGCTTCTAACTTTACTCAGTTCGTTCTCGTCGACAATGGCGGAACTGGCGACGTGACTGTCGCCCCAAGCAACCTGTCTCTTATACACATCTCCGAGCCCACGAGACCGTACTAGAT
+
BCCCCFFFFFFFGGEGGGGGGGHHHGHGGGGGHHHHHHHHHHHHHHHHHHHHHHHGFHHGHGFGGGGGGHHHHGGGGGHHHHGFGGEGHGHHHHGHGGGGGHGFHHHHHHHHGHHHHHHHHHHHHHHGFGGGGHGD>CGGGG<GDHFFHG
@M02034:409:000000000-BFKT7:1:1101:10588:18085 1:N:0:34
AAAGTCGAGGTGCCTAAAGTGGCAACCCAGACTGGGATGGGTGTTGGTGGTGTAGAGCTTCCTGTAGCCGCATGGCGTTCGTACTTAAATATGGAACTAACCATTCCAATTTTCGCTGTCTCTTATACACATCTCCG
+
AABCBFBABCABGFFGFFGDFGGHHHGGGHHGFHHHHHFGHGGGGHEAFEFFFGHGHHHHFHHHHGHHFGGGGGHHGAFGFEGEGH4GHFFBHHFGFHGFHF3FDFHFGHGHHHGGGGGFFB3DFDFFF22BFGFGC
@M02034:409:000000000-BFKT7:1:1101:16951:18088 1:N:0:34
AAAGTCGAGGTGCCTAAAGTGGCAACCCAGACTCGGTCTGATGTTGGTGGTGTAGAGCTTCCTGTAGCCGCATGGCGTTCGTACTTAAATATGGAACTAACCATTCCAATTTTCGCTGTCTCTTATACACATCTCCGAGCCCACGAGACC
+
BBCABFBABBCCGGGGFGGGGGGHHHHGGHHGHHGGEFGHGHHFHHHEFGEFGHHFHHHHHHHHHHHHHGGFFGHHGGGGGGHHHHFGHHHHHGGHHFFGHHFHHHGHHHHHHHGGGGGGGGHHGHHHGFFFFG3FFCGFGGHGGGGFGG
@M02034:409:000000000-BFKT7:1:1101:3148:18088 1:N:0:34
AAAGTCGAGGTGCCTAAAGTGGCAACCCAGACTGGTAA
+
AAAAAFBBBBBBGGGGGGGGGGGFHGGEGHHGHFC555
@M02034:409:000000000-BFKT7:1:1101:17047:18092 1:N:0:34
AAAGTCGAGGTGCCTAAAGTGGCAACCCAGACTGTGGGGGGGGTTGGTGGTGTAGAGCTTCCTGTAGCCGCATGGCGTTCGTACTTAAATATGGAACTAACCATTCCAATTTTCGCTGTCCTTATACACATCTCCGAGCCCACGAGACCG
+
CCCCCFCCCCCCGGGGCGGGGGGHHHHGGHHGHHHHHGGGGGFFDFFFFFFFFFFFFFFFFFFFFFFFFFFFFFFFFFFFFFFFFFFFFFFFFFFFFFFFFFFFFFFFFFFFFFFFFFFFFFFFFFFFFFFFFFFFCDFFFFFFFFFFFF
@M02034:409:000000000-BFKT7:1:1101:6397:18097 1:N:0:34
GCTCTTAAAGAGGAGAAAGGTCATGGCTTCTTCTGCTTCTAACTTTACTCAGTTCGTTCTCGTCGACAATGGCGGAACTGGCGACGTGACTGTCGCCCCAAGCAACCTGTCTCTTATACACATCTCCGAGCCCACGAGACCGTACTAGAT
+
AAA1AD3FFFDFGFEFGFGGBB1DGFH0F0BG33AAAF11AGHFHHHB11ABBG2FBFE/2AAAA/EAEGGHBEG/EEEFGAE>EEEEE/>DBGF/EEGEGEA<FGG0GHFFF2F1FGFD1<C1>>D</B@CGCF@<<<CF?<<AGHHH=
@M02034:409:000000000-BFKT7:1:1101:28742:18101 1:N:0:34
GCTCTTAAAGAGGAGAAAGGTCATGACTGCGTCTGCTTCTAACTTTACTCAGTTCGTTCTCGTCGACAATGGCGGAACTGGC
+
AABBBFFFFFFFGA24GFGGGGFGDGGG5BBFGG2FHHHHG5GGHHBHHHHHHHHEEGHGHFFGGEEEEFFGH0>>EEH33B
@M02034:409:000000000-BFKT7:1:1101:9638:18102 1:N:0:34
AAAGTCGAGGTGCCTAAAGTCGCAACCCAGACTCAGCCTCCTGTTGGTGGTGTAGAGCTTCCTGTAGCCGCATGGCGTTCGTACTTAAATATGGAACTAACCATTCCAATTTTCGCTGTCTCTTATACACATCTCCGAGCCCACGAGACC
+
CCCCCFCCCCCCGGGGGGGGFGGGGGHGGHHGHHHHHHHHHHHHHHHFGGGGHHHHHHHHHHHHHHHHHGGGGGHHGGGGGGHHHHFHHHHHHHHHHHHHHHHHHHHHHHHHHHGGGGGHHHHHHHHHHHFHHHHHGDGCFGHGCGGGGF
@M02034:409:000000000-BFKT7:1:1101:24581:18104 1:N:0:34
GCTCTTAAAGAGGAGAAAGGTCATGCGGGCGCCGGCTTCTAACTTTACTCAGTTCGTTCTCGTCGACAATGGCGGAACTGGCGACGTGACTGTCGCCCCAAGCAACCTGTCTCTTATACACATCTCCGAGCCCACGAGACCGTACTAGAT
+
CCCCCFFFFFFFGGGGGGGGGGGHHHGGGGGGGGGGGGHHHHHHHHHHHHHHHHHGGHHGHGFGGGGGFHHHHGGGGGHHHGGGGGDGHGHHHHGGFFGGGHGHHHHGHGHHHHHHHHGFHFHHHHEDCGGGGGGGA@CAGGGGGGGGGC
@M02034:409:000000000-BFKT7:1:1101:3156:18104 1:N:0:34
AAAGTCGAGGTGCCTAAAGTGGCAACCCAGACTGGTGGGCAGGTTGGTGGTGTAGAGCTTCCTGTAGCCGCATGGCGTTCGTACTTAAATATGGAACTAACCATTCCAATTTTCGCTGTCTCTTATACACATCTCCGAGCCCACGAGACC
+
CCCBCFCBCCBCGGGGFGGFGGGGHHHGGHFFFGHHCAE2FEGAFHGEFEBFFFHHHHHHHHHFGHHGHFEEFGHHE1EFGGGHGHGEHFFHHHGFFHFBGHFHHHFFGHHHHHGGGGFFHHFHFHBFDFBF2FFGECG?FGHEGGGGGE
@M02034:409:000000000-BFKT7:1:1101:9524:18104 1:N:0:34
GCTCTTAAAGAGGAGAAAGGTCATGGGTGGTGGGGCTTCTAACTTTACTCAGTTCGTTCTCGTCGACAATGGCGGAACTGGCGACGTGACTGTCGCCCCAAGCAACCTGTCTCTTATACACATCTCCGAGCCCACGAGACCGTACTAGAT
+
BCBCCFFFFFFFGGGGGGGGGGHHHFA4AEGDEGGGGHHHHHHHHHHHHHHHHHHGGHHGHGGGGEGEGHHHHGGGGGHHHHGGGGGGHGHHHHGHGGGGGHGCHHHHHHHHHHHHHHHHHHHHHHHGDGGGGHGG<DGGG?EGGG0FHG
@M02034:409:000000000-BFKT7:1:1101:9620:18107 1:N:0:34
AAAGTCGAGGTGCCTAAAGTCGCAACCCAGCCTCAGCCTCCTGTTGGTGTTGTAGAGCTTCCTGTAGCCGCATGGTG
+
A@ABBFAADDBAGGGGGFGG5EGGFGHGCF2AAEEA3AFAFFGHFHG1A1BABBD5AAAF5FF55A55A1>0B?155
@M02034:409:000000000-BFKT7:1:1101:11023:18107 1:N:0:34
GCTCTTAAAGAGGAGAAAGGTCATGGATATTCGTGCTTCTAACTTTACTCAGTTCGTTCTCGTCGACAATGGCGGAACTGGCGACGTGACTGTCGCCCC
+
BCCCCFFFFFFFGGGGGGGGGGHHHEAGHDHHCHCAFHHHF5BFFDE5FBA3DA5BEBAF5AFGG0E1EFGF2EE0>>G331E>EE>AE?EEE3F/E/E
@M02034:409:000000000-BFKT7:1:1101:24278:18109 1:N:0:34
AAAGTCGAGGTGCCTAAAGTGGCAACCCAGACTCAGAATCA
+
CCCCCFCCCCCBGGGGGGGGGGGHHHHGGHHGHCHHH5555
@M02034:409:000000000-BFKT7:1:1101:6845:18111 1:N:0:34
GCTCTTAAAGAGGAGAAAGGTCATGAGTGGGGGGGCTTCTAACTTTACTCAGTTCGTTCTCGTCGACAATGGCGGAACTGGCGACGTGACTGTCGCCCCA
+
ABBBBFDFFFFFCGEGGGGGGGHHH5AB4FC?ECGCCHGHBGCGGFE:CBGGGC:ED/.;FAEDFBA9DF0B/ADB-;FFF.@9=B;9E.BF//AED.@F
@M02034:409:000000000-BFKT7:1:1101:20175:18112 1:N:0:34
AAAGTCGAGGTGCCTAAAGTGGCAACCCAGACTGGGGGGGGGGTTGGTGGTGTAG
+
?AAAAFAAD1AAGFG1F1GGGBFFHHHGGHHGHHHGGGCC@<@?;=?9AB-A9/9
@M02034:409:000000000-BFKT7:1:1101:18647:18115 1:N:0:34
GCTCTTAAAGAGGAGAAAGGTCATGACTAAGCGTGCTTCTAACTTTACTCAGTTCGTTCTCGTCGACAATGGCGGAACTGGCGACGTGACTGTCGCCCCAAGCAACCTGTCTCTTATACACATCTCCGAGCCCACGAGACCGTACTAGAT
+
>AABBFFFFFFFGGEGGFGGGGHHH5CGHA4BFAEEGHHHHHHGHHHHHHGHHHHGGHHGHGGGGGGFEFDHHGG/EGHGHHGGEGGFHGHFHHGGGGGG?EFBCHGHFHHHHHHHHHHHHDGHHHGGCGGGGHGGFGGGEAD.CH00<D
@M02034:409:000000000-BFKT7:1:1101:10401:18116 1:N:0:34
GCTCTTAAAGAGGAGAAAGGTCATGGCTATGCGGGCTTCTAACTTTACTCAGTTCGTTCTCGTCGACAATGGCGGAACTGGCGACGTGACTGTCGCCCCAAGCAACCTGTCTCTTATACACATCTCCGAGCCCACGAGACCGTACTAGAT
+
BBBBBFFFFFFFGFEGGGGGGGHHF444BGHD22AEFHHHHHHHHHHHHHFGFGGGGHHGHGGGGEGEEGFHFGGC@EHHHHGEFGEEHGHGHFFEGGGGAGGBFFGHHHHHGHHHHHHHHHHHHGHGDCFGGHGG-AGGGGDEDHHFFC
@M02034:409:000000000-BFKT7:1:1101:2492:18116 1:N:0:34
GCTCTTAAAGAGGAGAAAGGTCATGACTGTTGGTGCTTCTAACTTTACTCAGTTCGTTCTCGTCGACAATGGCGGAACTGGCGACGTGACTGTCGCCCCAAGCAACCTGTCTCTTATACACATCTCCGAGCCCACGAGACCGTACTAGAT
+
BCCCCFFFFFFFGGGCGGGGGGGHHHGHHFGGHGFGHHGHHHHHHHHHHHHHHHHGGHHGHFFFGFEFEGGHHGGGEGHHHHFGGGEGHGHHHHGGEFGFGHEHFFHHHHFHHHHHHHFBHGFGHFGF?@/DFHGD@DGEGG.CDEHHGD
@M02034:409:000000000-BFKT7:1:1101:8286:18116 1:N:0:34
GCTCTTAAAGAGGAGAAAGGTCATGAGTGTGGGGGCTTCTAACTTTACTCAGTTCGTTCTCGTCGACAATGGCGGAACTGGCGACGTGACTGTCGCCCCAAGCAACCTGTCTCTTATACACATCTCCGAGCCCACGAGACCGTACTAGAT
+
CCCCCFFFFFFFGGGGGGGGGGHGHHHGHHHGGGGGGHHHHHHHHHHHHHGHGHHGEHHGHFBEEEGFCHHHHGGFFGHHHHGGFEEEGFHHHGFCFGGGFHGFHCGHHFHHHHHGHHHHHHHEFHHGCFFGGHGA@DGDEF:GGEHHH<
@M02034:409:000000000-BFKT7:1:1101:9512:18118 1:N:0:34
GCTCTTAAAGAGGAGAAAGGTCATGGGTGGTGGGGCTTCTAACTTTACTCAGTTCGTTCTCGTCGACAATGGCGGAACTGGCGACGTGACTGTCGCCCCAAGCAACCTGTCTCTTATACACATCTCCGAGCCCACG
+
BBBBBFFFFFFBCAEEEGCGGGGFFFGGEFGDG?FGGHGHHHHHHHHHHGHHEGBFEECFHFAEEFEEEHGHHGCFGG3GHEGCE?/?GGFHFFF/?CC/BEEGHGHHEHCDGHFFG1GGFBGHHHF?/C?FA..C
@M02034:409:000000000-BFKT7:1:1101:3347:18126 1:N:0:34
AAAGTCGAGGTGCCTAAAGTGGCAACCCAGACTTCGGGGTCTGTTGGTGGTGTAGAGCTTCCTGTAGCCGCATGGCGTTCGTACTTAAATATGGAACTAACCATTCCAATTTTCGCTGTCTCTTATACACATCTCCGAGCCCACGAGACC
+
AAAAAFABBBABGGGGGGGGGCGFHHHFGHHGHHHGGGGEFGHHHHHEFGEFGHHAGHHHHHHHHGFFGEGEEGHHGEGFGGFHGHHGHHHHGHFGHHHHHHHHHHHHHHHHHHGGGGDGHHHFHHGHHHEHHFHGECF/CFEGG?CDGF
@M02034:409:000000000-BFKT7:1:1101:24054:18129 1:N:0:34
GCTCTTAAAGGGAGAAAGGTCATGATGAAGAGTGCTTCTAACTTTACTCAGTTCGTTCTCGTCGACAATGCGGAACTGGCGACGTGACTGTCGCCCCAAGCAACCTGTCTCTTATACACATCTCCGAGCCCACGAGACCGTACTAGATCT
+
ABBBBFFFFFFBGEEFGGGFGGGHDGHGHFHHFGHHHGHHHHHHHHHHHHFGHHGFHHGHGGGGFEGEHHGGE>EEGFHGEEEGEEFFHEGF1GEFG//??FEGHHGGGHEHHFHGGHHHGFHHHBCFC@FGFG>CEDFFEFDHGHHEFF
@M02034:409:000000000-BFKT7:1:1101:11563:18130 1:N:0:34
AAAGTCGAGGTGCCTAAAGTGGCAACCCAGACTGAGAAGAAGGTTGGTGGTGTAGAGCTTCCTGTAGCCGCATGGCGTTCGTACTTAAATATGGAACTAACCATTCCAATTTTCGCTGTCTCTTATACACATCTCCGAGCCCACGAGACC
+
AAAAAFABBBABGGGGGGGGGCGFFHHGGHHGGHFGFGFCHGGGGGFFFCBFGHHDFHHHGHHFHHHHHGGGEGHGGGGGEEFHHHHGHHFHHHDGFHHGHHHHHHGHHHHHHHGGGGEFFHHH4FFFFHFHHHHHGCGGGFHGGGGGFG
@M02034:409:000000000-BFKT7:1:1101:24030:18130 1:N:0:34
GCTCTTAAAGGGAGAAAGGTCATGATGAAGAGTGCTTCTAACTTTACTCAGTTCGTTCTCGTCGACAATGCGGAACTGGCGACGTGACTGTCGCCCCAAGCAACCTGTCTCTTATACACATCTCCGAGCCCACGAGACCGTACTAGATCT
+
BBBBBFFFDFBAFGGGGGGGGFHHHHHHHHHHFGHHHHHHHHHHHHHHHHHHHHGGHHGHFFEGEGGGHHGGGFEGHHGEGGGGGFGGEHHHGHEGGGFHG2FGHHHFFHGHHHHGHHHHFHHHHGC@?DEHGGC@ADFCCFGHHGHB1F
@M02034:409:000000000-BFKT7:1:1101:10248:18134 1:N:0:34
AAAGTCGAGGTGCCTAAAGTGGCAACCCAGACTAATAATAATGTTGGTGGTGTAGAGCTTCCTGTAGCCGCATGGCGTTCGTACTTAAATATGGAACTAACCATTCCAATTTTCGCTGTCTCTTATACACATCTCCGAGCCCACGAGACC
+
AABAAFBADBABGGGGGGGFGGGHHHHGGHGGHHHHHHHHHHHHFHHGGCEFFHHGHHGHFHHHHHHHHGGGGFHHGGGGGEFHHHHFHHHFHHGHGGFFGHFHHHFHHHHHHHGGGGEFHHHHHHFHFHFF2FDDGGFGGGHGGGFGGG
@M02034:409:000000000-BFKT7:1:1101:15170:18137 1:N:0:34
AAAGTCGAGGTGCCTAAAGTGGCAACCCAGACTGGGGGGGGTGTTGGTGGTGTAGAGCTTCCTGTAGCCGCATGGCGTTCGTACTTAAATATGGAACTAACCATTCCAATTTTCGCTGTCTCTTATACACATCTCCGAGCCCACGAGACC
+
CCCCCFCCCCBBGGGGGGGGGGGHHHHGGHHGHHHHGGGGFFFFFFFFEFDEFFFFFFFFFFFFFFFFFFFFFFFFFFFFFFFFFFFFFFFFFFFFFFFFFFFFFFFFFFFFFFFFFFFFFFFFFFFFFFFFFFFFF=FFFFFFFFFFFF
@M02034:409:000000000-BFKT7:1:1101:15572:18138 1:N:0:34
AAAGTCGAGGTGCCTAAAGTGGCAACCCAGACTAATAAGAAGGTTGGTGGTGTAGAGCTTCCTGTAGCCGCATGGCGTTCGTACTTAAATATGGAACTAACCATTCCAATTTTCGCTGTCTCTTATACACATCTCCGAGCCCACGAGACC
+
CCCCCFCBCCCCGGGGGGGFGGGHHHHGGHHGHHHHHHHHHHHHHHGEFGEFGFHFHHHHHHHHHHHHHGGGGGHHGGGGGGHHHHHGHHHHHHFHFHHHHHHHHHGGHHGHHGGGGGEFHHHHHHHHGHHHHHHHGFGGGGHGGGGGGG
@M02034:409:000000000-BFKT7:1:1101:5402:18141 1:N:0:34
AAAGTCGAGGTGCCTAAAGTGGCAACCCAGACTACTAGTCTTGTTGGTGGTGTAGAGCTTCCTGTAGCCGCATGGCGTTCGTACTTAAATATGGAACTAACCATTCCAATTTTCGCTGTCTCTTATACACATCTCCGAGCC
+
A?AAAD?ABBBBGGGFFGGGGGFGHFHGGHHGGHGHHHFGGGHHHHEGFGEEHHHGFHGHHHHHHHHHHGGGGGHHGGGGGGHHHHHHHHHHHHFFHHGHHGBGGHFHHHHHHEEGG/EF4FGHHHFF?CBGFHGGGC</B
@M02034:409:000000000-BFKT7:1:1101:27344:18144 1:N:0:34
GCTCTTAAAGAGGAGAAAGGTCATGAGGAGTGGGGCTTCTAACTTTACTCAGTTCGTTCTCGTCGACAATGGCGGAACTGGCGACGTGACTGTCGCCCCAAGCAACCTGTCTCTTATACACATCTCCGAGCCCACGA
+
AABBBFFFFFFFGGGGGGGGGGFFHHHGHFGGGHCGGHHHHHHHHHHHBHHHHHHGEHFGHFFEFGFFGHHHHGGGEGGHHHGGCGEFGFGFFHGHGE?DFGFECGGHHFHHEHHHHFFFGHGGGFHFCA/A.<FC<
@M02034:409:000000000-BFKT7:1:1101:5385:18147 1:N:0:34
AAAGTCGAGGTGCCTAAAGTGGCAACCCAGACTACTAGTCTTGTTGGTGGTGTAGAGCTTCCTGTAGCCGCATGGCGTTCGTACTTAAATATGGAACTAACCATTCCAATTTTCGCTGTCTCTTATACACATCTCCGAGCCCACGAGACC
+
CBCCCFCCCCBCGGGGGGGGGGGHHHHGGHHGHHHHHHHHHHHHHHHGFGEFHHHGHHHHHHHHGHHHHEFGGGHHGGGGGGHHHHFFHHHHHHHHHHHGHHHHHHHHHHHHHHGFGGGHHHHHHHGFHGFHHHFFFDGCFGHGGGGGGG
@M02034:409:000000000-BFKT7:1:1101:8205:18151 1:N:0:34
AAAGTCGAGGTGCCTAAAGTGGCAACCCAGACTGGTGATCAGGTTGGTGGTGTAGAGCTTCCTGTAGCCGCATGGCGTTCGTACTTAAATATGGAACTAACCATTCCAATTTTCGCTGTCTCTTATACACATCTCCGAGCCCACGAGACC
+
BBBBBFBBBBABGGGGFFGFFGGHGHHGGHHGHHHHHHHHHHHEGHGEFFEFGHHHHHHHGHHFBGHHHEEFGGHGGGGGGGGHHHHHHHGHGHFFFHHGHHFHHHGGHHHHHHGGGGEFFHHHHHGHHHFHFHHGE@FDCEHGGFGGCE
@M02034:409:000000000-BFKT7:1:1101:16283:18152 1:N:0:34
GCTCTTAAAGAGGAGAAAGGTCATGCTGCATAGGCCTTCTAACTTTACTCAGTTCGTTCTCGTCGACAATGGCGGAACTGGCGACGTGACTGTCGCCCCAAGCAACCTGTCTCTTATACACATCT
+
BBCCCFFFFFFFGGGGGGGGGGHHHHHFHGHBF44FH3GHDF3DA555D5D3AFAEEE2F5BFGG0E1AAEG2FGEE/BF?1EEEF>/??4??3?/E/E/??/GFGHG03?33BG3F332=2=FF
@M02034:409:000000000-BFKT7:1:1101:10242:18152 1:N:0:34
AAAGTCGAGGTGCCTAAAGTGGCAACCCAGACTAATAATAATGTTGGTGGTGTAGAGCTTCCTGTAGCCGCATGGCGTTCGTACTTAAATATGGAACTAACCATTCCAATTTTCGCTGTCTCTTATACACATCTCCGAGCCCACGAGACC
+
BCCCBFCCCCBBGGGGGGGGGGGHHHHGGHHGHHHHHHHHHHHHHHHEFFEFGHHGGHHHHHHHHHHHHGGGGGHHGGGGGGHHHHHHHHHHHHGHHHHHHHHHHHGGHHHHHFGGGGGHHHHHGHHHHHGHHHHHFCFCGGHGGGGGGF
@M02034:409:000000000-BFKT7:1:1101:2686:18155 1:N:0:34
AAAGTCGAGGTGCCTAAAGTGGCAACCCAGACTAAGAATAATGTTGGTGGTGTAGAGCTTCCTGTAGCCGCATGGCGTTCGTACTTAAATATGGAACTAACCATTCCAATTTTCGCTGT
+
BBBBBFBBBBAAGGGGGGGFFFGGBFCEEFHCFDBBAGBFGFFBFGA2AAEFAAGBGF3BFBGHBGFD3E0AEFF1>>>1BE21FEDDGDF4BG3BGFDB31@3FGBFBDB4D4E?//<
@M02034:409:000000000-BFKT7:1:1101:4416:18158 1:N:0:34
AAAGTCGAGGTGCCTAAAGTGGCAACCCAGACTAAGAATCAGGTTGGTGGTGTAGAGCTTCCTGTAGCCGCATGGCGTTCGTACTTAAATATGGAACTAACCATTCCAATTTTCGCTGTCTCTTATACACATCTCCGAGCCCACGAGACC
+
BABCBFCBBCBCGGGGGGGFGGGGHHHGGHHGHHHHHHHHHHGGHHGEFGEFHHHFGHHGHHHHHHGFHGGGGGHHGGGGGGHHHHGGHHHHHHFHHHGGHHHHHHGHHHHHHHGGGGGHHHHHHHHHHHHHHHHEGCDGGGHGCGGGGG
@M02034:409:000000000-BFKT7:1:1101:5737:18158 1:N:0:34
AAAGTCGAGGTGCCTAAAGTGGCAACCCAGACTCGGCCGAGTGTTGGTGGTGTAGAGCTTCCTGTAGCCGCATGGCGTTCGTACTTAAATATGGAACTAACCATTCCAATTTTCGCTGTCTCTTATACACATCTCCGAGCCCACGAGACC
+
CDDDCFCCDCCCGGGGGGGGGGGFHGHGGHHGHHGGGGGGGFHHHHHGFGBFGHHGHHHHHHHHHHHGHEEFGGHHFEGGEFHHHHGGHHHHHHHFFHGHHHGHHHHGHHHHHHGGGGGHHHHHHHGHFHFHHHFHGCFDGGHGGGGFGE
@M02034:409:000000000-BFKT7:1:1101:7430:18166 1:N:0:34
GCTCTTAAAGAGGAGAAAGGTCATGAATACTGCTGCTTCTAACTTTACTCAGTTCGTTCTCGTCGACAATGGCGGAACTGGCGACGTGACTGTCGCCCCAAGCAACCTGTCTCTTATACACATCTCCGAGCCCACGAGACCGTACTAGAT
+
DDDDDFFFFFFFGGFGGGGGGGHHHHHHHHHHHHHHHHHHHHHHHHHHHHHHFHHGGHHGIGFFGGGGGHHHHGGGGGHHHGGFGGGGHGHHHHGGGGGGGHGHHHHHHHHHHHHHHHHHHHHHHHGGFGGGGHGG<ACDGGDFGHGHHD
@M02034:409:000000000-BFKT7:1:1101:15391:18171 1:N:0:34
AAAGTCGAGGTGCCTAAAGTGGCAACCCAGACTCTTCCTACTGTTGGTGGTGTAGAGCTTCCTGTAGCCGCATGGCGTTCGTACTTAAATATGGAACTAACCATTCCAATTTTCGCTGTCTCTTATACACATCTCCGAGCCCACGAGACC
+
CCCCCFCCCCCCGGGGGGGGGGGHHHHGGHHGHHHHHHHHHHHHHHHEFGFFHHHFHHHHHHHHHHHHHGGEFGHHGGGGGGFHHHGGHHHHHHGHHHHGHHHHHHGHHHHHHHGGGGGHHHHHFHHHGGHHHHGFF?GCGGHGGGGGGF
@M02034:409:000000000-BFKT7:1:1101:26056:18174 1:N:0:34
GCTCTTAAAGAGGAGAAAGGTCATGTCTTATGGGGCTTCTAACTTTACTCAGTTCGTTCTCGTCGACAATGGCGGAACTGGCGACGTGACTGTCGCCCCAAGCAACCTGTCTCTTATACACATCTCCGAGCCCACGAGACCGTAC
+
ABBBBFFFFFFFGFFGGGGGGGGHHGDG5FDE44EFGHHHHHHHHHHHHHHHHHHFEGHGHFFEGGGGGHHHHGGFEGHHHHFFFGFGHGHHHGGHGCGGGHGCHHFBHHHHHFHFHHFGHHHFFBBGC@CGGEGC->CDCC<.<
@M02034:409:000000000-BFKT7:1:1101:10062:18175 1:N:0:34
AAAGTCGAGGTGCCTAAAGTGGCAACCCAGACTAAGAATACTGTTGGTGGTGTAGAGCTTCCTGTAGCCGCATGGCGTTCGTACTTAAATATGGAACTAACCATTCCAATTTTCGCTGTCTCTTATACACATCTCCGAGCCCACGAGACC
+
AABABFBBBBBBGGGGFGGGGGGHHHHGGHGGHHHHH5FHHHGHHHHGGGEFFHHFGHHHHHHHHGHFHGGGGGHHGGGGGGHFGHHHHHGHHGDGGHHGGHHHFHHHDHGHHHGGGGGGHGHHDHFGHHBGGHHFGCCCCGHGGFGGGG
@M02034:409:000000000-BFKT7:1:1101:8755:18175 1:N:0:34
AAAGTCGAGGTGCCTAAAGTGGCAACCCAGACTGCGGGGAAGGTTGGTGGTGTAGAGCTTCCTGTAGCCGCATGGCGTTCGTACTTAAATATGGAACTAACCATTCCAATTTTCGCTGTCTCTTATACACATCTCCGAGCCCACGAGACC
+
BBBBBFBBBBAAGGGGGGGGGGGGHHHGGHHGHHHGGGGGGGGHHHGEFGEFGHFFGGHHHHHHHGHHHFEEGFHHGGGGGAGHEHHHHHHHHHGGFHGHHHHHHHGHHHHHHHGFGGGHHHHHGHGHGFFHHHB1CCC?DFGGGGGGDG
@M02034:409:000000000-BFKT7:1:1101:2145:18177 1:N:0:34
AAAGTCGAGGTGCCTAAAGTGGCAACCCAGACTCCGAATCCTGTTGGTGGTGTAGAGCTTCCTGTAGCCGCATGGCGTTCGTACTTAAATATGGAACTAACCATTCCAATTTTCGCTGTCTCTTATACACATCCCGAGCCCACGAGACCG
+
AAAAAFBABBAAGFGEBGGGGFGGHHHGGHHGHHFGGGGGHHHFHHHEFGEGFGGFGFHH5FFGFFGDDEGGGGFFEEEGGGBHHHFF3FFGHGD3BGEBBCDGHGFED4G4GHG?FGAFGHHH3FD?BCFGFCFDA/@@<FF@C?EC/>
@M02034:409:000000000-BFKT7:1:1101:28935:18179 1:N:0:34
GCTCTTAAAGAGGAGAAAGGTCATGTCTACTTCGGCTTCTAACTTTACTCAGTTCGTTCTCGTCGACAATGGCGGAACTGGCGACGTGACTGTCGCCCCAAGCAACCTGTCTCTTATACACATCTCCGAGCCCACGAGACCGTACTAGA
+
A>AAAFFFFFFFGGGGGGGFGGHHHHHHHHHHHGGGGGHGGFHHHHHGHHHGFGFFAFGFHFBEEEEFGHFHFFGGGEGHHEE>EEEEHEGEFGFGA/EAF?F2CFGHHHFGHHHFFGGHHHHFHD2CCC@ACGG@<AD.FCCEDEHGH
@M02034:409:000000000-BFKT7:1:1101:3994:18181 1:N:0:34
AAAGTCGAGGTGCCTAAAGTGGCAACCCAG
+
1AAAADAAD?AAGGGDG1ABG1AFGHHGAA
@M02034:409:000000000-BFKT7:1:1101:19336:18183 1:N:0:34
GCTCTTAAAGAGGAGAAAGGTCATGACTCTGCATGCTTCTAACTTTACTCAGTTCGTTCTCGTCGACAATGGCGGAACTGGCGACGTGACTGTCGCCCCAAGCAACCTGTCTCTTATACACATCTCCGAGCCCACGAGACCGTACTAGAT
+
CCCCCFFFFFFFGGGGGGGGGGHHH5GGHHH4AGFHHHHHHHHHHHHHHHHHHHHGGHHGHFCEFEFEGGGHHGGGGGHHHHGEGGEGHGHHHHGHGGGGFGGGGGHHHHHHHHHHHHHHHHHHGFHG?DGGGHFD@DEGGFEFGH0DHH
@M02034:409:000000000-BFKT7:1:1101:22189:18186 1:N:0:34
GCTCTTAAAGAGGAGAAAGGTCATGACTTCTGCTGCTTCTAACTTTACTCAGTTGGTTCTCGTCGACAATGGTGGAACTGGCGACGTGACTGTCGCCCCA
+
BBCCCFFFFFFFGGGGGGGGGGHHG5FHF55FDFHCB5FHFBAFFDB5D5FBB553E25FFFFEG0EAEFB35BEA33B3F1EEEE>>G1@B@@?1E1EE
@M02034:409:000000000-BFKT7:1:1101:4171:18188 1:N:0:34
AAAGTCGAGGTGCCTAAAGTGGCAACCCAGACTAGTAGTGAGGTTG
+
BCCCBFCBCCCCGGGGGGGGGGGHHHHGGHH233BF5DF35BFGAG
@M02034:409:000000000-BFKT7:1:1101:9471:18188 1:N:0:34
GCTCTTAAAGAGGAGAAAGGTCATGACTGTTACTGCTTCTAACTTTACTCAGTTCGTTCTCGTCGACAATGGCGGAACTGGCGACGTGACTGTCGCCCCAAGCAACCTGTCTCTTATACACATCTCCGAGCCCACGAGACCGTAC
+
AABBAFFFFFFFGGGAGGGGGGGHH5AFDGHFAGHHHHHFHHHHHHHFHHFHGGHGEHFGHGFGGEEDEGFFHGCGGGHGEGGCE@EEHGHEHHGHGFCFEGEFBFHHHHHHHHGFHFH3FFGFHHGD<CFGGHFCDC.<.@>.C
@M02034:409:000000000-BFKT7:1:1101:28794:18190 1:N:0:34
AAAGTCGAGGTGCCTAAAGTGGCAACCCAGACTGGGCAGCATGTTGGTGGTGTAGAGCTTCCTGTAGCCGCATGGCGTTCGTACTTAAATATGGAACTAACCATTCCAATTTTCGCTGTCTCTTATACACATCTCCGAGCCCACGAGACC
+
CCCCCFCCCCCCGGGEGGGGGGGHHHHGGHHGHHHGHHGGHGHGHHEEGGEGHFHHHHHHHHHHHHGHHGGEEGHHGGGGFGGHHHDFFGGHHHFFFHHFHHGHHHFGHHHHHHEEEGGFHGHHHHGHHHBGFGBGECDCGGHGG?FGGG
@M02034:409:000000000-BFKT7:1:1101:3970:18191 1:N:0:34
AAAGTCGAGGTGCCTAAAGTGGCAACCCAGACTGAGTCTCCGGTTGGTGGTGTAGAGCTTCCTGTAGCCGCATGGCGTTCGTACTTAAATATGGAACTAACCATTCCAATTTTCGCTGTCTCTTATACACATCTCCGAGCCCACGAGACC
+
BCCCCFCCCCCCGGGGGGGGGGGHHHHGGHHGHGFGHHHHHGGGFGGGFGGFGFHBHHFHGHHHHHHGHFFEFGHGGGGGGGHHHHHFHHHHHHDGFHHHHEFHHHHFHHHHHDEGGGGHHHHHFHGHGFHHHHGFGGGFGGGGGGGGGF
@M02034:409:000000000-BFKT7:1:1101:24236:18195 1:N:0:34
GCTCTTAAAGAGGAGAAAGGTCATGGGGGGTGGTGCTTCTAACTTTACTCAGTTCGTTCTCGTCGACAATGGCGGAACTGGCGACGTGACTGTCGCCCCAAGCAACCTGTCTCTTATACACATCTCCGAGCCCACGAGACCGTACTAGAT
+
CCCCCFFFFFFFGGGGGGGGGGHHHHHGGGEEGGGHHHHHHHHHHHHHHHHHHHHGGHHGHGFFGGGGGHGHHGGGGGHHHHGGGGCFHGHHHHGHGFGGGGGGGGGGGGGGGGGGGGGGGGFGGGGFFFFFFFFD-DFFFFDFFFFFFF
@M02034:409:000000000-BFKT7:1:1101:3986:18199 1:N:0:34
AAAGTCGAGGTGCCTAAAGTGGCAACCCAGACTGAGTCTCCGGTTGGTGGTGTAGAGCTTCCTGTAGCCGCATGGCGTTCGTACTTAAATATGGAACTACCCATTCCAATTTTCGCTGTCTCTTATACACATCTCCGAGCCCAC
+
AAAAAFAAD1>>FGGF1GBFGFFBGHH?FBAFHG1FGGFHFEEGGGC?FE/BFGAFGGHHHFHFEGHHGE@EEGHHGGGG?E0FGBFB@FFHBB>FHEF1BF1FDGFEGGHHGHE/EE?FHGGH1>DGBF1FFFF@B>/<>/<F
@M02034:409:000000000-BFKT7:1:1101:6373:18207 1:N:0:34
AAAGTCGAGGTGCCTAAAGTGGCAACCCAGACTTCTCAGAAGGTTGGTGGTGTAGAGCTTCCTGTAGCCGCATGGCGTTCGTACTTAAATATGGAACTAACCATTCCAATTTTCGCTGTCTCTTATACACATCTCCGAGCCCACGAGACC
+
CBCCBFCBCCBBGGGGGGGFGGGGGHHGGHHGHHHHHHHHHHHGGHGGGGFFHHHDHHHHHHHHHHHGHGGGGGHHGGGGGGHHHHHHHHHHHHFFFHHHHGHHHHGGHHHHHHGGGGGHHHHHHHHHGHGHHHHHGGGGGGHGGGGGGG
@M02034:409:000000000-BFKT7:1:1101:3664:18213 1:N:0:34
AAAGTCGAGGTGCCTAAAGTGGCAACCCAGACTACGAATAATGTTGGTGGTGTAGAGCTTCCTGTAGCCGCATGGCGTTCGTACTTAAATATGGAACTAACCATTCCACTTTTCGCTGTCTCTTATACACATTTC
+
AA@AAFA?D2>>CCGFC4BBFDFFFHHF2AE23B3A2FGFHGHGGFHGFGAABBF5F5FFHHHHEDGBGEE0EEGHGEGGEGEGHHHBDGFGG3F3GHBB3?3BGGGF34BGE4<<<<EBDFGGBFFD2F1F2B?
@M02034:409:000000000-BFKT7:1:1101:11138:18215 1:N:0:34
GCTCTTAAAGAGGAGAAAGGTCATGCTTCCTGCGGCTTCTAACTTTACTCAGTTCGTTCTCGTCGACAATGGCGGAACTGGCGACGTGACTGTCGCCCCAAGCAACCTGTCTCTTATACACATCTCCGAGCCCACGAGACCGTACTAGAT
+
AABBBFFFFBFFGGGGGGGGGGHHHHHHHHHHHGGGGGHHHGHHHHHHHHHHHHHGGHHGHGGGGEFGGGHHHGGGGGHHHHGGGGFFHGHGHHGHGGGDFHGFHHGHHHGHHHHHHHHHHFGHHHHGCGGGGHGG<CDDEGGHGHHBGC
@M02034:409:000000000-BFKT7:1:1101:10697:18216 1:N:0:34
AAAGTCGAGGTGCCTAAAGTGGCAACCCAGACTCATGGGAGTGTTGGTGGTGTAGAGCTTCCTGTAGCCGCATGGCGTTCGTACTTAAATATGGAACTAACCATTCCAATTTTCGCTGTCTCTTATACACATCTCCGAGCCCACGAGACC
+
BCCCCFCCCCBCGGGGGGGGGGGHHHHGGHHGHHHHHHHHGGHHHHHGGGFFHHHHHHHHHHHHHHHHHGGGGGHFGGGGGGHHHHHHHHHHHHHHGHHHHHHHHHGHHHHHHHGGGGGGHHHHHHHHHHHGFHHHGGGGGGHGGGGGGG
@M02034:409:000000000-BFKT7:1:1101:22740:18217 1:N:0:34
AAAGTCGAGGTGCCTAAAGTGGCAACCCAGACTGATAATCATGTTGGTGGTGTAGAGCTTCCTGTAGCCGCATGGCGTTCGTACTTAAATATGGAACTAACCATTCCAATTTTCGCTGTCTCTTATACACATCTCCGAGCCCACGAGACC
+
CCCCCFCCCCBCGGGGGGGGGGGHHHHGGHHGHHHHHHHHHHHHHHHGGGEFHHHGHFHHHHHHHHHHHGGGGGHHGGGGGGGHHHFHHHGHHHFHGHHHHHGHHHHHHHHHHHGGGGGHHGHHGHHHHHHHGHHHGGGGGGHGGGGGGE
@M02034:409:000000000-BFKT7:1:1101:6069:18223 1:N:0:34
AAAGTCGAGGTGCCTAAAGTGGCAACCCAGACTGGTTCTACGGTTGGTGGTGTAGAGCTTCCTGTAGCCGCATGGCGTTCGTACTTAAATATGGAACTAACCATTCCAATTTTCGCTGTCTCTTATACACATCTCCG
+
>>AA>DAAB@ABGFG5B4BFGGGHHCGGAHFCGFF5FFFG5BEGGCCBFEABBFGFFGFGHHHGF5FAFEEEG?HFEGGGGGFHFFGBFHFHGFGHFHDFFGFFHHFFGHFHHHGG?EGFFFHH1GGGFGGFCF?1<
@M02034:409:000000000-BFKT7:1:1101:23624:18224 1:N:0:34
GCTCTTAAAGAGGAGAAAGGTCATGTCTAATCATGCTTCTAACCTTACTCAGTTCGTTCTCGTCGACAATGGCGGAACTGGCGACGTGACTGTCGCCCCAAGCAACCTGTCTCTTATACACAT
+
ABBBBFFFFFFFFAEGGGGGGGHHFFGFHHHHFHFGHHFHHHHHGHHFHHHHHHHFEFGGHFFEEEEEAAAF2EEEEEHFHEE@/E>EHAGH?GFHG/EFECFBCGHFHH1F2FHGHGGG11@
@M02034:409:000000000-BFKT7:1:1101:9278:18229 1:N:0:34
GCTCTTAAAGAGGAGAAAGGTCATGAGTTTGGGGGCTTCTAACTTTACTCAGTTCGTTCTCGTCGACAATGGCGGAACTGGCGACGTGACTGTCGCCCCAAGCAACCTGTCTCTTATACACATCTCCGAGCCCACGAGACCGTACTAGAT
+
ACCCCFFFFFFFGGGGGGGGGGHHHHHHHHHGGGGGGHHHHHHHHHHHHHHHHHHGGHHGHGFGGEGGEHHHHGGEGGHHHGGGGGEFHGHHHHGHGGGGGHGGHHHHHHHHHHHHHHHFGHHHHHHGFFGFGGGGA@DFGGGAFHHGHC
@M02034:409:000000000-BFKT7:1:1101:26742:18233 1:N:0:34
AAAGTCGAGGTGCCTAAAGTGGCAACCCAGACTACGCCTCAGGTTGGTGGTGTAGAGCTTCCTGTAGCCGCATGGCGTTCGTACTTAAATATGGAACTAACCATTCCAATTTTCGCTGTCTCTTATACACATCTCCGAGCCCACGAGACC
+
CCCCCFCCCCCCGGGGGGGGGGGHHHHGGHHGHBFF?FHGHHHHHHGGGGGFHHHHHHHHHHHHHHHHHGGGGGHHGGGGGGHHHHHHHHHHHHHHGHHHHHHHHHGHHHHHHGGGGGGHHHGHHHHHHHHHHHGFGCGGGGHGFGGGGF
@M02034:409:000000000-BFKT7:1:1101:15692:18233 1:N:0:34
GCTCTTAAAGAGGAGAAAGGTCATGACTGTTGGTGCTTCTAACTTTACTCAGTTCGTTCTCGTCGACAATGGCGGAACTGGCGACGTGACTGTCGCCCCAAGCAACCTGTCTCTTATACACATCTCCGAGCCCACGAGACCGTACTAGAT
+
CCCCCFFFFFFFGGGGGGGGGGHHHHHHHHHHHGGHHHHHHHHHHHHHHHHHHHHFEHHGGFBEEEFFGHHHHGGCGGHGHGGGGGEGHGHHHHGGGGGGGGEGHHHHHHHHHHHHHHHHHBGFHHHGCGGGG/FA<<DEFGGHGHHHHD
@M02034:409:000000000-BFKT7:1:1101:11143:18233 1:N:0:34
GCTCTTAAAGAGGAGAAAGGTCATGCTTCCTGCGGCTTCTAACTTTACTCAGTTCGTTCTCGTCGACAATGGCGGAACTGGCGACGTGACTGTCGCCCCAAGCAACCTGTCTCTTATACACATCTCCGAGCCCACGAGACCGTACTAGAT
+
CCCCCFFFFFFFGGGGGGGGGGHHGHHHHHHHHGGGGGHGHHHHHHHHHHHHHHFGFHHGHFFFEFGGGHHHHGGGGGHHHHGGGGEGHGHHHHGEFGGGFGGHHHHHHHHHGHHFHHFHHFGGHHHG>CCGGHGGCG?.CDDHDHHHHG
@M02034:409:000000000-BFKT7:1:1101:6248:18234 1:N:0:34
AAAGTCGAGGTGCCTAAAGTGGCAACCCAGACTATTAATAATGTTGGTGGTGTAGAGCTTCCTGTAGCCGCATGGCGTTCGTACTTAAATATGGAACTAACCATTCCAATTTTCGCTGTCTCTTATACACATCTCCGAGCCCACGAGACC
+
ABBBBFBABBBAGGGGGGGGGGGGHHHGGHHFFDFHGHGGHHHHHHGEFGEFG3F5FDEFHFHHHGFAFEEAEEG1EEFEFECFGHHEEGGEHH33BBFGC13GFFFBGGDHHBFEEE<BE4FG4F4??3G?FGH2A/BFG/FFCGCD?<
@M02034:409:000000000-BFKT7:1:1101:21629:18236 1:N:0:34
GCTCTTAAAGAGGAGAAAGGTCATGCCTTCTACTGCTTCTAACTTTACTCAGTTCGTTCTCGTCGACAATGGCGGAACTGGCGACGTGACTGTCGCCCCAAGCAACCTGTCTCTTATACACATCTCCGAGCCCACGAGACCGTACTAGAT
+
BBBBBFFFFFDFGGGGGGGGGGHHGHHHHHHHGHGGGGFHGGHHHHHGHHHHHHHGFHFGHFFEFEFEEGGHFEE0>EHFHFGG??>EGFHHFHGFGDGCECEFHHFHHHGHEGHHHGFGBDFCGGBD?@A@FFF?/ADF.<<CAHFF0D
@M02034:409:000000000-BFKT7:1:1101:11846:18239 1:N:0:34
GCTCTTAAAGAGGAGAAAGGTCATGGGTTTTCGTGCTTCTAACTTTACTCAGTTCGTTCTCGTCGACAATGGCGGAACTGGCGACGTGACTGTCGCCCCAAGCAACCTGTCTCTTATACACATCTCCGAGCCCACGAGACCGTACTAGAT
+
CCCCCFFFFFFFGGGFGGGGGGFHHHHGGGGHGHGGGHHHHHHHHHHHHHHHHHHGGHHGHGFGGGGDGHHHHGGGGGHHHGFGGGFDHGHGHHGGFGGGGEF2FGGHHHHHHHHGHHHHGHHHGHHGCDCGGEGG@DGGGG.CAGFHFG
@M02034:409:000000000-BFKT7:1:1101:15949:18239 1:N:0:34
AAAGTCGAGGTGCCTAAAGTGGCAACCCAGAATGTTGGTGGTGTAACTCTTCCTGTAGCCGCATGGCGTTCGTACTTAAATATGGAACTAACCATTCCAATTTTCGCTGTCTCTTATACACATCTCCGAGCCCACGAGACCGTACTAGAT
+
BCCCBFCCCCBCGGGGGGGGGFGGHHHGGHG3FHABGHEFGBFG35DG5EH55BBA5FF3AA01ECEE>>FEE21BGF3B4BGBD3BFCEF31@FBH4GHFGHH4>EFGGFHFGHHHF?4FEF?EEGEGGCCFEGG/CDGF@/FDGFHHD
@M02034:409:000000000-BFKT7:1:1101:7631:18239 1:N:0:34
GCTCTTAAAGAGGAGAAAGGTCATGATTACGCGTGCTTCTAACTTTACTCAGTTCGTTCTCGTCGACAATGGCGGAACTGGCGACGTGACTGTCGCCCCAAGCAACCTGTCTCTTATACACATCTCCGAGCCCACGAGACCGTACTAGAT
+
CCCDDFFFFFFFGGGGGGGGGGHHH55AAGC22AEGGHHHHHGHHHHHHHHHHHHGGHHGHGFGGEGGGHHHHGGGGGHHHGGEGGEFHGHHHGGEEFGADGEBGHHHGHFFFHHDHHGFHBFGHHHGAFCGGFGGCGGGC-.<EA00C;
@M02034:409:000000000-BFKT7:1:1101:8088:18247 1:N:0:34
GCTCTTAAAGAGGAGAAAGGTCATGTGTTCTCATGCTTCTAACTTTACTCAGTTCGTTCTCGTCGACAATGGCGGAACTGGCGACGTGACTGTCGCCCCAAGCAACCTGTCTCTTATACACATCTCCGAGCCCACGAGACCGTACTAGAT
+
CCCCCFFFFFFFGGGGGGGGGGHHHHHGHHHHHHHHHHHHHHHHHHHHHHHHHHHFFHHGHFFEGEGFGGHHHGGGGGHHHHGGGGEGHGHHHHGHGGGGGEFHHHHHHHHHGHHGHHGHHHHHHHBDCFGGGGGFDCGGGG<GGHHHHD
@M02034:409:000000000-BFKT7:1:1101:24225:18248 1:N:0:34
AAAGTCGAGGTGCCTAAAGTGGCAACCCAGACTGGGAATCAGGTTGGTGGTGTAGAGCTTCCTGTAGCCGCATGGCGTTCGTACTTAAATATGGAACTAACCATTCCAATTTTCGCTGTCTCTTATACACATCTCCGAGCCCACGAGACC
+
BABCCFCBBCBCGGGGGGGGGGGHHHHGGHHGHHHHHHHHHHHGGHGGGGEGHHHGHHHHHHHHHHHHHGGGGGHHGFGGGGHHHHHHHHHHHHGGHHHFHHGGHHFHHHHHHHGGGGGHHHHHHHFFEHFHHHFHGGFGCGHGGGGGGE
@M02034:409:000000000-BFKT7:1:1101:15075:18249 1:N:0:34
AAAGTCGAGGTGCCTAAAGTGGCAACCCAGACTAATAATAAGGTTGGTGGTGTAGAGCTTCCTGTAGCCGCATGGCGTTCGTACTTAAATATGGAACTAACCATTCCAATTTTCGCTGTCTCTTATACACATCTCCGAGCCCACGAGACC
+
BCCBAFCCCCBCGGGGGGGGGGGHHHHGGHHGH3GF55DBG5FFFHGFGGEFHHHGHHHHHHHHHHHHHGGGGGHHGGGGGGHHHHHHGHHHHHHHHHGHHHHHHHGHHHHHHHGGGGGHHHHHHHHHGHHHHHHGGGGGGGHGGGGGG=
@M02034:409:000000000-BFKT7:1:1101:27526:18249 1:N:0:34
GCTCTTAAAGAGGAGAAAGGTCATGAAGGCGCGTGCTTCTAACTTTACTCAGTTCGTTCTCGTCGACAATGGCGGAACTGGCGACGTGACTGTCGCCCCAAGCAACCTGTCTCTTATACACATCTCCGAGCCCACGAGACCGTACTAGA
+
BBBBBFFFFFFFGGGGGGGGGGHHGHHHHHGGGGGGGHHHHHHHHHHHHHHHHHHGGGHGHGGGGGGGCGHHHGGGGGH3GHGGGGGGHGHHHHGHGGGGGEGBGGHHHHHHHHH2GHHGHGHHHHHGCGGGGHGGGCFGGCDHGHHHG
@M02034:409:000000000-BFKT7:1:1101:22372:18249 1:N:0:34
AAAGTCGAGGTGCCTAAAGTGGCAACCCAGACTCCTGATCATGTTGGTGGTGTAGAGCTTCCTGTAGCCGCATGGCGTTCGTTCTTAAATATGGAACTAACCATTCCAATTTTCGCTGTCTCTTATGCACATCTCCGAGCCCACGAGACC
+
BCCCCFCCCCBAGGGGGGGFGGGHHHHGGHHGFFHHHGHHHGHGHHHEFGEFGFHFGHHHHHHHHHHHHGEEEGHFGGGGGGHHGHHHGHHHHH3FGHHGFGHGHHHFHHHHHGGGGGFHHHHHHG33GFHGHHHFG/>@FEGECCGGGA
@M02034:409:000000000-BFKT7:1:1101:7864:18253 1:N:0:34
AAAGTCGAGGTGCCTAAAGTGGCAACCCAGACTCAGAGGAATGTTGGTGGTGTAGAGCTTCCTGTAGCCGCATGGCGTTCGTACTTAAATATGGAACTAACCATTCCAATTTTCGCTGTCTCTTATACACATCTCCG
+
AAA1AF?ADDA1AFD1EFE31FCGB0A?AAGFEF111ABAGE1FGFEEF?/AG1A2DFGGH1B1BED2FAE/EEFHEGGFEEEHHHEFHH22BG1@GHHHHEBCFGH22FDGD>EAFCEF2B>F1FFDDG11GGDD?
@M02034:409:000000000-BFKT7:1:1101:25159:18254 1:N:0:34
AAAGTCGAGGTGCCTAAAGTGGCAACCCAGACTGGGGTTGGGGTTGGTGGTGTAGAGCTTCCTGTAGCCGCATGGCGTTCGTACTTAAATATGGAACTAACCATTCCAATTTTCGCTGTCTCTTATACACATCTCCGAGCCCACGAGACC
+
CCCCCFCBCCCCGGGGGGGGGGGHHHHGGHGGHHHHGEEGGGGGGGGGFGGFHHHGHHHHGHHHHHHHHGGGGGHHGGGGGGGHHHHGHHHHHHHHHGHHHHHHHHHHHHHHHHGGGGGHEHHHHHHHGHGHHHGHG?FFGGHGGCGGGE
@M02034:409:000000000-BFKT7:1:1101:13513:18255 1:N:0:34
GCTCTTAAAGAGGAGAAAGGTCATGACTTTGCGTGCTTCTAACTTTACTCAGTTCGTTCTCGTCGAC
+
AAA?AD@FFFFFCBEGGGGGAABFD3GHHHGHCEEAFFFFFG11F2G1GGBCAF2FE0GFDFBAF/E
@M02034:409:000000000-BFKT7:1:1101:6777:18256 1:N:0:34
AAAGTCGAGGTGCCTAAAGTGGCAACCCAGACTCCGATTCCTGTTGGTGGTGTAGAGCTTCCTGTAGCCGCATGGCGTTCGTACTTAAATATGGAACTAACCATTCCAATTTTCGCTGTCCTTATACACATCTCCGAGCCCACGAGACCG
+
BBBABFBBBBBBFGGGGGGFGGGHGHHFADHGHHHGGGEHFFHGGFEEFFEFCHGFGHGHFHHFFFFFFEEGFGHHGGGGGFFEGHHGHHGHFFFFHHHHHHHHHHGHHGHHHHGGGGGFHGHHHGGHFGHGHHHGGCGGEHGGC@AGE@
@M02034:409:000000000-BFKT7:1:1101:20073:18263 1:N:0:34
AAAGTCGAGGTGCCTAAAGTGGCAACCCAGACTCCTTCTTCGGTTGGTGGTGTAGAGCTTCCTGTAGCCGCATGGCGTTCGTACTTAAATATGGAACTAACCATTCCAATTTTCGCTGTCTCTTATACACATCTCCGAGCCCACGAGACC
+
CCCCCFCCCCBBGGGGGGGGGGGGGHHGGHHGHHHHHHHHHHGFGGGGGGGFGGGGHHHGBGHGGHHHHGGGGGHHGFGGEFHHHHHHHHHHHHHHHHGFHHFHHHHGHHHHHHGGGGGHHHHHHHGHFHHGHHFFGGGGGGHGGGGGGG
@M02034:409:000000000-BFKT7:1:1101:23022:18265 1:N:0:34
GCTCTTAAAGAGGAGAAAGGTCATGCGTGGGGGTGCTTCTAACTTTACTCAGTTCGTTCTCGTCGACAATGGCGGAACTGGCGACGTGACTGTCGCCCCAAGCAACCTGTCTCTTATACACATCTCCGAGCCCAC
+
BBBBAFFF5FFFGBEFGFGFFGGHGHGBE?EEFAEEHBGHHHHHGHHHHHGHGGFFGHHGHGB>ECEEGHHHHGGCGGHHHHGEGEEGEGHDGHGHGFGGDEE2F?GHGGGHDGB1@1?FH1FFF<FF>@CA<<E
@M02034:409:000000000-BFKT7:1:1101:7928:18279 1:N:0:34
AAAGTCGAGGTGCCTAAAGTGGCAACCCAGACTAAGGATCATGTTGGTGGTGTAGAGCTTCCTGTAGCCGCATGGCGTTCGTACTTAAATATGGAACTAACCATTCCAATTTTCGCTGTCTCTTATACACATCTCCGAGCCCACGAGACC
+
ABBBAFCCCBBCGGGGGGGGGGGHHHHGGHHGHHHHHHHHHHHHHHHGGGEFHHHHHHHHHHHHGHHHHGGGGGHHGGGGGGHHHHHHHHHHHHHGFHHHHHFHHHHHHHHHHHGGGGGHHHHHFHHGHGFHHHHHGDFGGGHGGGGGGE
@M02034:409:000000000-BFKT7:1:1101:17872:18283 1:N:0:34
GCTCTTAAAGAGGAGAAAGGTCATGGTTAGTGGGGCTTCTAACTTTACTCAGTTCGTTCTCGTCGACAATGGCGGAACTGGCGACGTGACTGTCGCCCCAAGCAACCTGTCTCTTATACACATCTCCGAGCCCACGAGACCGTACTAGAT
+
CCDDCFFFFFFFGGGGGGGGGGGHHHHHHHGHHHGGGHHHHHHHHHHHHHHHHHHGGHHGHGFEEEGGGHHHHGGEFGHHHHGFEFEFHGHHHHGHGGGGGGFGGGHHHHHHHHHGHHHHFHHHHHGG/CCGGHGDADDEGGCHGHHGFG
@M02034:409:000000000-BFKT7:1:1101:18912:18287 1:N:0:34
GCTCTTAAAGAGGAGAAAGGTCATGAATCATCCTGCTTCTAACTTTACTCAGTTCGTTCTCGTCGACAATGGCGGAACTGGCGACGTGACTGTCGCCCCAAGCAACCTGTCTCTTATACACATCTCCGAGCCCACGAGACCGTACTAGA
+
BCBCCFFFFFFFGGGGGGGGGGHHHHHHHHHHHHHHHHHHHHGHHHHGHHHHHHHGGHHGHFFFEEEEEHGHHGGGGGHHHHEEGGEGHGHHHHGGGGGGGGGFHGHHHHHHHHHHHGHHFFFGHHHDCFFGGHGDACGGEFGFGGFHG
@M02034:409:000000000-BFKT7:1:1101:10503:18290 1:N:0:34
GCTCTTAAAGAGGAGAAAGGTCATGGGTTTTCGTGCTTCTAACTTTACTCAGTTCGTTCTCGTCGACAATGGCGGAACTGGCGACGTGACTGTCGCCCCAAGCAACCTGTCTCTTATACACATCTCCGAGCCCACGAGACCGTACTAGAT
+
CCCCCFFFFFFFGGGGGGGGGGGHGGHGGGGHGHGGGHHHHHHHHHHHHHHHGHHFFHHGHFBEGEF?EGFHFEFEEEHHHHEEFGEFHFHHHHFAFGGGCFEFHHHHHGFHHHHHHHHFHHHHFHHGFGGGGHGD-@?EFGGFFHFHGD
@M02034:409:000000000-BFKT7:1:1101:25388:18291 1:N:0:34
GCTCTTAAAGAGGAGAAAGGTCATGGTTGGTTATGCTTCTAACTTTACTCAGTTCGTTCTCGTCGACAATGGCGGAACTGGCGACGTGACTGTCGCCCCAAGCAACCTGTCTCTTATACACATCTCCGAGCCCACGAGACCGTACTAGAT
+
BCCCCFFFFFFFGGGGGGGGGGHHHHHHGGEHHHHHHHHHHHHHHHHHHHHHHHHGGHHGHGFGGFGFGGHHHGGGGGHHHHGGGGGGHGHHHHGHGGGGDHGHHHHHHHHHHHHGHHHHCDGFHHHGFFGGGGGFCFFGGGDHFHHHHF
@M02034:409:000000000-BFKT7:1:1101:26331:18293 1:N:0:34
GCTCTTAAAGAGGAGAAAGGTCATGGCTTCGGTGGCTTCTAACTTTACTCAGTTCGTTCTCGTCGACAATGGCGGAACTGGCGACGTGACTGTCGCCCCAAGCAACCTGTCTCTTATACACATCTCCGAGCCCACGAGACCGTACTAGAT
+
ABCCCFFFFFFFGGGGGGGGGGGHHHFHHH?EA2FHHHHHHHHHHHHHHHHHHHHGGHHGHGGGGGGGGHHHHGGGGGHHHHGGGGGGHGHHHHGHGGGGGHGHHGHHHHHHHHHHHHFHHHHHHHGGGGGGGFGFGGGGC@A<CAGDHF
@M02034:409:000000000-BFKT7:1:1101:20147:18293 1:N:0:34
GCTCTTAAAGAGGAGAAAGGTCATGCCTCGTTCTGCTTCTAACTTTACTCAGTTCGTTCTCGTCGACAATGGCGGAACTGGCGACGTGACTGTCGCCCCAAGCAACCTGTCTCTTATACACATCTCCGAGCCCACGAGACCGTACTAGAT
+
BBCCCFFFFFFFGGGGGGGGGGHHHHHGHGFFHGHGHHHHHHHHHHHHHHHHGHHGFHHGHFFFGEGGGHHHHFGEGGGHHGGGEE@FGGHHGHGHGGGGFHFFGHHHHHHHHHHGHHHHHDGHHHFGCGFGGHGG->AGGG.CEEHHHG
@M02034:409:000000000-BFKT7:1:1101:5182:18294 1:N:0:34
GCTCTTAAAGAGGAGAAAGGTCATGACTCTGCATGCTTCTAACTTTACTCAGTTCGTTCTCGTCGACAATGGCGGAACTGGCGACGTGACTGTCGCCCCAAGCAACCTGTCTCTTATACACATCTCCGAGCCCACGAGACCGTACTAGAT
+
BCCCCFFFFFFFGGGGGGGGGGHHHFCFGFHHBEHHHHHHHGHHHHHHHHHHHHHGGHHGIGGGGGGGGHHHHGGGGGHHHGGGGGGFHGHHHHGHGGGGGHGFHHHHFGFHHHHHHHHFHHHHHHHG?CGGGGGGGGGGGC.GFCGHH=
@M02034:409:000000000-BFKT7:1:1101:17558:18297 1:N:0:34
AAAGTCGAGGTGCCTAAAGTGGCAACCCAGACTGGGGTGAATGTTGGTGGTGTAGAGCTTCCTGTAGCCGCATGGCGTTCGTACTTAAATATGGAACTAACCATTCCAATTTTCGCTGTCTCTTATACACATCTCCGAGCCCACGAGACC
+
CCCCCFCCCCCCGGGGGGGGGGGHHHHGGHHGHHHHGEEGGFHHHGHGFGGGGFHEGGHHHHHHHFHFHGGCFGHEGGGGGGFHHHHHHHHHHHBDGHHHHF3FGGHFFHHHHFFGGGEHHHHHFHDHFHGHEFBFBC/B/FGFCG?EAF
@M02034:409:000000000-BFKT7:1:1101:9298:18300 1:N:0:34
GCTCTTAAAGAGGAGAAAGGTCATGCCTTTTCGTGCTTCTAACTTTACTCAGTTCGTTCTCGTCGACAATGGCGGAACTGGCGACGTGACTGTCGCCCCAAGCAACCTGTCTCTTATACACATCTCCGAGCCCACGAGACCGTACTAGAT
+
AAAAAFF3FFFF11A111F11FGHFHGG1F13EEFCFDGHHHFFFHHGFH1FGHAFEHFGBFBEEEEGGHFFHGGGGGHGHEE@EEGGHGHHHHGHEGGGEHGGHHFHGGGGGHHFHGHHHFGGGGHCCCCCGGFC-ACFFCEHGHGEHG
@M02034:409:000000000-BFKT7:1:1101:13112:18308 1:N:0:34
GCTCTTAAAGAGGAGAAAGGTCATGCCTCCTACTGCTTCTAACTTTACTCAGTTCGTTCTCGTCGACAATGGCGGAACTGGCGACGTGACTGTCGCCCACGCAAC
+
AABBBFFFFFFFGGFGGGGGGGHHHHHHHHHHHCGFHHHHGHHHHHHFGHBFGHHGGHHGHFFGGAEEEGHHHGGEECHHHCF/EE/?CFHHHHGHGG//<E//<
@M02034:409:000000000-BFKT7:1:1101:17605:18310 1:N:0:34
GCTCTTAAAGAGGAGAAAGGTCATGGTGTCTGGTGCTTCTAACTTTACTCAGTTCGTTCTCGTCGACAATGGCGGAACTGGCGACGTGACTGTCGCCCCAAGCAACCTGTCTCTTATACACATCTCCGAGCCCACGAGACCGT
+
CCCCCFFFFFFFGGGGGGGGGGHHHH5FFFGHHHHHHHHHHHHHHHHHHHHHHHHGGHHGHGGGGGGEEGHHHGGGGGHHHHGCGGEGFGHHHHGGGGGDGHGBFHHHHHHHHHHHHHHGHHHHHHGGCDGGGAFF@DDDCF>
@M02034:409:000000000-BFKT7:1:1101:19534:18312 1:N:0:34
GCTCTTAAAGAGGAGAAAGGTCATGGTGCATAGTGCTTCTAACTTTACTCAGTTCGTTCTCGTCGACAATGGCGGAACTGGCGACGTGACTGTCGCCCCAAGCAACCTGTCTCTTATACACATCTCCGAGCCCACGAGACCGTACTAGAT
+
BCCCCFFFFFFFGGGGGGGGGGHHHHHHHHHHHHHHHHHHHGHHHHHHHHHHHHHGGHHGIGFGGEGGGHHHHGGGGGHHHGGGGGGGHGHHHHGHGGGGGHGHHHHHHHHHHHHHHHHHHHHHHHGGCGGGGGGG@CGGFFEFGEHGFG
@M02034:409:000000000-BFKT7:1:1101:15871:18313 1:N:0:34
GCTCTTAAAGAGGAGAAAGGTCATGGGTTCTAGTGCTTCTAACTTTACTCAGTTCGTTCTCGTCGACAATGGCGGAACTGGCGACGTGACTGTCGCCCCAAGCAACCTGTCTCTTATACACATCTCCGAGCCCACGAGACCGTACTAGAT
+
CCCCCFFFFFFFGGGFFGGGFGHHHHHHGGHHHHHHHHHFHHHHHHHHHHHHHHGFFHHGHFFEGGFCFGHGFEGCCGHHHHG/EEEEFFFHHFFG?AGEEGABFFGHHHHHGHHFHFFHGHFBGHFCBD@CCAEFDF.<CCAGGHHHHG
@M02034:409:000000000-BFKT7:1:1101:4092:18313 1:N:0:34
AAAGTCGAGGTGCCTAAAGTGGCAACCCAGACTGTTGGTGGTGTAGAGCTTCCTGTAGCCGCATGGCGTTCGTACTTAAATATGGAACTAACCATTCCAATTTTCGCTGTCTCTTATACACATCTCCGAGCCCACGAGACCGTACTAGAT
+
AAA>AFAABBAAGGGGGGGGGGDBGGHGFGFEGHFEFC2AAAFGBDGFBDCECGEG5GH3AA0AEGHGEEEEE21?D43@F4GFF33B@@@FC3BEGHEHFHFHDEEGGGHHHHHHHHGHHGGHHHHGCGGGGHGG?CGGG?/?EHHDGG
@M02034:409:000000000-BFKT7:1:1101:24644:18314 1:N:0:34
AAAGTCGAGGTGCCTAAAGTGGCAACCCAGACTACGACGAAGGTTGGTGGTGTAGAGCTTCCTGTAGCCGCATGGCGTTCGTACTTAAATATGGAACTAACCATTCCAATTTTCGCTGTCTCTTATACACATCTCCGAGCCCACGAGACC
+
CCCCBFCBBCCCGGGGGGGGGGGHHHHGGHHGHHGGGGFEGGGHHHGEFGFFGHHGHHHHHHHHHHHHHGGGGGHHGGGGGGHHHHHGHHHHHHHHHHFFGHHHHHGHHHHHHHGFGGGHHHHHHHHFFHEHHHFHGGGGGGHGGGGGGE
@M02034:409:000000000-BFKT7:1:1101:9551:18314 1:N:0:34
GCTCTTAAAGAGGAGAAAGGTCATGAGGAATAATGCTTCTAACTTTACTCAGTTCGTTCTCGTCGACAATGGCGGAACTGGCGACGTGACTGTCGCCCCAAGCAACCTGTCTCTTATACACATCTCCGAGCCCACGAGACCGTACTAGAT
+
ABBCCFFFFFFFGGGGGGGGGGHHHHHHHHHHHHHHHHHHHHHHHHHHHHHHHHHGGHHGHGGGGGGGGHHHHGGGGGHHHHGGGGEEHGHHHHGHGGGGGHGGHHHHHHFHHHHHHHHHHHHHHHFGDGGGGHGG?DGGGGGHGHHHGH
@M02034:409:000000000-BFKT7:1:1101:9294:18318 1:N:0:34
GCTCTTAAAGAGGAGAAAGGTCATGCCTTTTCGTGCTTCTAACTTTACTCAGTTCGTTCTCGTCGACAATGGCGGAACTGGCGACGTGACTGTCGCCCCAAGCAACCTGTCTCTTATACACATCTCCGCGCCCACGAGACCCTACTAG
+
BBBBBFF@FFFFGGGGGGGGGGGHH5GGHDHB2FFGGHHHHHHHHHHHHHHHHHHGGHFFHGFGGGGGGHHGHGGGGGHHHHGGGGGGHGEGHHFHFDFAEGGCFCHHGDGHHHHFHHH@GHGHHHHG/>@CCDFA@CGE..<<GC0D
@M02034:409:000000000-BFKT7:1:1101:28629:18321 1:N:0:34
GCTCTTAAAGAGGAGAAAGGTCATGGTTTTGAAGGCTTCTAACTTTACTCAGTTCGTTCTCGTCGACAATGGCGGAACTGGCGACGTGACTGTCGCCCCAAGCAACCTGTCTCTTATACACATCTCCGAGCCCACGAGACCGTACTAG
+
BBBBBFFFFFFFGGFCGGGGGGHGHHHHGGFGHHGHHGHHHHFHHHHHHHHHHHHGEHHGHGGGGGFAFHHHGGGGG@GGHGGGCGGGHGHFHGGHGGFGAGGGHHEHHHFHFHHGHFG2FFG<FGFD?CCGGHGGG?DEF-.ADHEB
@M02034:409:000000000-BFKT7:1:1101:27590:18322 1:N:0:34
GCTCTTAAAGAGGAGAAAGGTCATGTCTTCTTCTGCTTCTAACTTTACTCAGTTCGTTCTCGTCGACAATGGCGGAACTGGCGACGTGACTGTCGCCCCAAGCAACCTGTCTCTTATACACATCTCCGAGCCCACGAGACCGTACTAGAT
+
CCCDDFFFFFFFGGGGGGGFGGHHHHHHHHHHHGHHHHHHHHHHHHHHHHHHHHHFEHHGHFFFGEEEGHHHHGGGGGHHHHGFCEEFHGHHHHGGEFGGGGEFGHHHHGHHHHHGHHHHGFFFGFHGCFCFGHGG?CFDFGFHDHHHHG
@M02034:409:000000000-BFKT7:1:1101:12280:18328 1:N:0:34
GCTCTTAAAGAGGAGAAAGGTCATGGTGTTGAGGGCTTCTAACTTTACTCAGTTCGTTCTCGTCGACAATGGCGGAACTGGCGACGTGACTGTCGCCCCAAGCAACCTGTCTCTTATACACATCTCCGAGCCCACGAGACCGTACTAGAT
+
CCCCDFFFFFFFGGFGGGGGGGHHHCAFAEHHHHGGHHHHHHHHHHHHHHHHHHHGGHHGHGFGGFGGGHHHHGGGGGHHHHGGGGGGHGHHHHGHGGGGFHGHHHHHHHHHGHHHHHHHHHHHHHGGFGGGGHGGCF.E.<<CDG0DG=
@M02034:409:000000000-BFKT7:1:1101:10318:18330 1:N:0:34
GCTCTTAAAGAGGAGAAAGGTCATGGTGCCGGGTGCTTCTAACTTTACTCAGTTCGTTCTCGTCGACAATGGCGGAACTGGCGACGTGACTGTCGCCCCAAGCAACCTGTCTCTTATACACATCTCCGAGCCCACGAGACCGTACTAGAT
+
@BBBBFFFFFFFGGGGGGGGGGGHHHHGHHGCGEGGHHHHHHGHHHHHHHFGHHHGFHFGHGFFGFGGGHHHHGGEGGHGHHEEGGGGHGHHFHGHFEGAFGEGGHHGHFGHHHHFHHHHGHFHHHHG/>@@EGEC-C.CEGGGDHFHHC
@M02034:409:000000000-BFKT7:1:1101:15792:18331 1:N:0:34
AAAGTCGAGGTGCCTAAAGTGGCAACCCAGACTAGTCAGCTGGTTGGTGGTGTAGAGCTTCCTGTAGCCGCATGGCGTTCGTACTTAAATATGGAACTAACCATTCCAATTTTCGCTGTCTCTTATACACATCTCCGAGCCCACGAGACC
+
CCCCCFCCCCCCGGGGGGGGGGGHHHHGGHHGHHHHHHHHHHHHHGGEFGEFGGGGHFHHHHHHGHHHHEFGGGHHGGGGGGHHHHHGHHHHHHGHHHGFHFHHHGHGHHHHHHGGGGGFHHHHHFFHGFFHHHHHFCGGGGGFGGGGGF
@M02034:409:000000000-BFKT7:1:1101:26295:18331 1:N:0:34
AAAGTCGAGGTGCCTAAAGTGGCAACCCAGACTTCGCCGACGGTTGGTGGTGTAGAGCTTCCTGTAGCCGCATGGCGTTC
+
BBABBFBBBBBBGGGGGGGGGGGFGHH?FHHGHGD2A2ECCG?AAE?1FEGG13F5@BFF5FBG34B4FEE>EEGCE1/?
@M02034:409:000000000-BFKT7:1:1101:9669:18331 1:N:0:34
GCTCTTAAAGAGGAGAAAGGTCATGAGTGGTGGTGCTTCTAACTTTACTCAGTTCGTTCTCGTCGACAATGGCGGAACTGGCGACGTGACTGTCGCCCCAAGCAACCTGTCTCTTATACACATCTCCGAGCCCACGAGACCGTACTAGAT
+
CCCCCFFFFFFFGGEAGGGGGGHHGFHGGGDFGEGHHHHHHHHHHHHHHHHHHHHGFHGGHFFEFEGDEHHHHGGCG@GHHHGGGEEGHGHHHHGFGGGGGHGGGGHHHGHHHHHHHHHHHHHHHHHG@CFGGEGGDCDGFGGGGHHGHD
@M02034:409:000000000-BFKT7:1:1101:17797:18332 1:N:0:34
AAAGTCGAGGTGCCTAAAGTGGCAACCCAGACTAAGAATCAGGTTGGTGGTGTAGAGCTTCCTGTAGCCGCATGGCGTTCGTACTTAAATATGGAACTAACCATTCCAATTTTCGCTGTCTCTTATACACATCTCCGAGCCCACGAGACC
+
BBABBFBBBBBBGFGGGGGGGGGHHHGGEHHGHHHHGHHHCHHFHHGBFEEFHHHFGFHHHGHHHFHHHGGGGGGHGGGGGFHHHHFGHHFHGHGFFHHGHHFHHHHGDGGHHDEGGFFFHEGHBHBB3FBHEF3FDCCFGGHGG@?CDF
@M02034:409:000000000-BFKT7:1:1101:2687:18340 1:N:0:34
AAAGTCGAGGTGCCTAAAGTGGCAACCCAGACTCCTCCTCAGGTTGGTGGTGTAGAGCTTCCTGTAGCCGCATGGCGTTCGTACTTAAATATGGAACTAACCATTCCAATTTTCGCTGTCTCTTATACACATCTCCGAGCCCACGAGACC
+
BCBCBFCCCCCCGGGGGGGFGGGHGGHGGHHGHGCFHFHHHCGHHHFGFGEFE3F5FDGH5FGHFBG5FEF>EGH1EEEFGECGHHGGFHHFGH33GGFF303FHFF4B?FGH?E/?EEGD?FGGG3D3FFCFGBGC/B/CF</A@@E/F
@M02034:409:000000000-BFKT7:1:1101:8098:18341 1:N:0:34
AAAGTCGAGGTGCCTAAAGTGGCAACCCAGACTCCTAATAAGGTTGGTGGTGTAGAGCTTCCTGTAGCCGCATGGCGTTCGTACTTAAATTGGAACTAACCATTCCAATTTTCGCTGTCTCTTATACACATCTCCGAGCCCACGAGACCG
+
CCCCBFCCDCCCGGGGGGGGGGGHHHHGGHHGHHFHFGGGDEGHGHEEEEGFF3F5D5FGDGGHHBFDDEGEEFF1E?EFG??GGFHHEGFFFHB3FFHHC3BGHDG4FGBHHG/EE<GHHHHGHFFFHEFHHHHG@DFF/GGG<@FD/@
@M02034:409:000000000-BFKT7:1:1101:29219:18344 1:N:0:34
GCTCTTAAAGAGGAGAAAGGTCATGGCTTCTCATGCTTCTAACTTTACTCAGTTCGTTCTCGTCGACAATGGCGGAACTGGCGACGTGACTGTCGCCCCAAGCAACCTGTCTCTTATACACATCTCCGAGCCCACGAGACCGTACTAGAT
+
CCBCBFFFFFFFGGGGGGFGEGHHHHFHHHHHHHHHHHHHGHHHHHHHHHHHHHHFEGHGHFAEECEEFHGHGEGGGEHHHHGGGGEFHFHHFFFEEAEF<GEGHGGHF3FGHHHGHHFFFHFHHFFDCD/@FGFA@@D>F@CGFHHHH=
@M02034:409:000000000-BFKT7:1:1101:3023:18349 1:N:0:34
AAAGTCGAGGTGCCTAAAGTGGCAACCCAGACTATGAATACGGTTGGTGGTGTAGAGCTTCCTGTAGCCGCATGGCGTTCGTACTTAAATATGGAACTAACCATTCCAATTTTCGCTGTCTCTTATACACATCTCCGAGCCCACGAGACC
+
ABBBAFAABBAAGGGGGGGBGGGGFHHFEHHGHHHFHHHHHHGCFGGEFEBFFFGGHHGHHFHGFGGDGEEEGEHHFEFFEEHHHHGEFHHHHHGFGHFFFHHHFHFGHHHHHHGAFGEBGHHHHHFHFHFHFGBB?/D@@FHEGGGGFC
@M02034:409:000000000-BFKT7:1:1101:20602:18354 1:N:0:34
GCTCTTAAAGAGGAGAAAGGTCATGACTTCTGCTGCTTCTAACTTTACTCAGTTCGTTCTCGTCGACAATGGCGGAACTGGCGACGTGACTGTCGCCCCAAGCAACCTGTCTCTTATACACATCTCCGAGCCCACGAGACCGTACTAGAT
+
CCCCCFFFFFFFGGGGGGGFGGHHHHHHHHHHHHHHHHHHHHHHHHHHHHHHHHHGGHHGHGFGGEGGGHHHHGGFGGHHHGEEEGEGHGHHHHGEEEGEGFEGFHHHHGHHHHHFHHHHGHHHHHFGCFCCGAFFCDGDGGGHDHFFF=
@M02034:409:000000000-BFKT7:1:1101:16624:18355 1:N:0:34
GCTCTTAAAGAGGAGAAAGGTCATGATTCATAG
+
BCCCCFFFFFFFGGFGGGGGGGHHHBAG6AGH5
@M02034:409:000000000-BFKT7:1:1101:4392:18359 1:N:0:34
GCTCTTAAAGAGGAGAAAGGTCATGGTGTTTCGTGCTTCTAACTTTACTCAGTTCGTTCTCGTCGACAATGGCGGAACTGGCGACGTGACTGTCGCCCCAAGCAACCTGTCTCTTATACACATCTCCGAGCCCCGAGACCGTACTAGAT
+
CCCCCFFFFFFFGGEGGGGGGGGHHHGGFFHHGGGGGHHGHHHHHHHHHHHHHHHGGHHGHGFFGGGGGHHHHGGGGGHHHGGGGGFGHGHHHHGGEGGGGHGEGFGHHFHHHHHHHHHHHFGHHHHG@DCGGDDCCCFFGGHGHHHHE
@M02034:409:000000000-BFKT7:1:1101:18052:18363 1:N:0:34
AAAGTCGAGGTGCCTAAAGTGGCAACCCAGACTAATAAGAAGGTTGGTGGTGTAGAGCTTCCTGTAGCCGCATGGCGTTCGTACTTAAATATGGAACTAACCATTCCAATTTTCGCTGTCTCTTATACACATCTCCGAGCCCACGAGACC
+
BBBABFBBBBBBGGGGGFGGFGGGHHHGGHHGHHGHHFHHGHHHHGGEFGBBGFH5GFGHHHHFHHHHHGGEEGHHGEGGFEGHFHGFEHBDGHFBGGHHHHHHHHGHHHHHHGGGGGEFFHHHHHGHFFHHHHH2E<C?CFHGGGGG?F
@M02034:409:000000000-BFKT7:1:1101:23376:18370 1:N:0:34
GCTCTTAAAGAGGAGAAGGTCATGGTGTGTGGTGCTTCTAACTTTACTCAGTTCGTTCTCGTCGACAATGGCGGAACTGGCGACGTGACTGTCGCCCCAAGCAACCTGTCTCTTATACACATCTCCGAGCCCACGAGACCGTACTAGAT
+
CCCCCFFFFFFFGGGGGGGGGGHHHHHGGHHGHGHGHHHHHHHHHHHHHGHHHHGGHHGHFFFEEEEEHHHGEG@GGHHHHEEGGEGEGHHHHGHGGGGGHFFGHHHHFGHHHHFHFHHHBGFGGGGGGCCEEED>ADFGGGHGHHHHG
@M02034:409:000000000-BFKT7:1:1101:13958:18374 1:N:0:34
AAAGTCGAGGTGCCTAAAGTGGCAACCCAGACTCGGGGGGAGGTTGGTGGTGTAGAGCTTCCTGTAGCCGCATGGCGTTCGTACTTAAATATGGAACTAACCATTCCAATTTTCGCTGTCTCTTATACACATCTCCGAGCCCACGAGACC
+
CCCCCFCCCCCBGGGGGGGGGGGGHHHGGHHGHHGGGGGGGGGGHHGGGGCFHHHFHHHHHHHHGHHHHGGGGGHHGGGGGGHHHHHHHHHHHGFGGHHHHHHGGGGGGGGGGFGGGGGGGGGGGGFGFGGGGGGGGFFFFFFFFAFFFF
@M02034:409:000000000-BFKT7:1:1101:11824:18375 1:N:0:34
GCTCTTAAAGAGGAGAAAGGTCATGGGTGTGGGTGCTTCTAACTTTACTCAGTTCGTTCTCGTCGACAATGGCGGAACTGGCGACGTGAC
+
BBBBBFFFFFFFGGGGGFGGFGHHHE4FE?222E22GDGHBDDFDADBGF5E5F5AEGCF5ABEF0E1ABEF2EEE/EFFFAE/EE>//?
@M02034:409:000000000-BFKT7:1:1101:5884:18378 1:N:0:34
AAAGTCGAGGTGCCTAAAGTGGCAACCCAGACTGGGGGGAAGGTTGGTGGTGTAGAGCTTCCTGTAGCCGCATGGCGTTCGTACTTAAATATGGAACTAACCATTCCAATTTTCGCTGTCTCTTATACACATCTCCGAGCCCACGAGACC
+
BBCCBFCBBCBBGGGGGGGGGGGHHHHGGHHGHGGEGGGGGGGHHHGGGGGFHHHGHHHHHHHHHHHHHGGGGGHHGGGGGGHHHHHGHHGHHHHGGHHGHHHHHHHHHHHHHHGGGGGGGFGGBFFFCGBFGGGGGGGFGGGGGFFFFE
@M02034:409:000000000-BFKT7:1:1101:26362:18380 1:N:0:34
AAAGTCGAGGTGCCTAAAGTGGCAACCCAGACTAATCAGCAGGTTGGTGGTGTAGAGCTTCCTGTAGCCGCATGGCGTTCGTACTTAAATATGGAACTAACCATTCCAATTTTCGCTGTCTCTTATACACATCTCCGAGCCCACGA
+
BBCCCFCCCCCCGGGGGGGGGGGHHHHGGHGGHHFHHHHGEGHGFH?AFEGGFDGDFEGH5FGHA5F5BEG0EEF1E?@FGGFFFGHFGHHFHGBBGHHHFF3GD?EDGHFHHE@/E/?3?FFGEDB?G2FHHFHDD/BCC=FGC@
@M02034:409:000000000-BFKT7:1:1101:4775:18381 1:N:0:34
GCTCTTAAAGAGGAGAAAGGTCATGAATCGGAAGGCTTCTAACTTTACTCAGTTCGTTCTCGTCGACAATGGCGGAACTGGCGACGTGACTGTCGCCCCAAGCAACCTGTCTCTTATACACATCTCCGAGCCCACGAGACCGTACTAGAT
+
CCCCCFFFFFFFGGGGGGGGGGGHHHHHGHG2FEGHHHHHHHHHHHHHHHHHHHHFEHHGHGFEGEGGGHHHGGGGEGHHHGGGEGEFHGHHGHGFEEFGGGFFGGGHHHHHHHHGHHHHHHHFHFHG/@CGGHGC<@>CFCEEDHHHD=
@M02034:409:000000000-BFKT7:1:1101:18220:18383 1:N:0:34
GCTCTTAAAGAGGAGAAAGGTCATGACGGATGGGGCTTCTAACTTTACTCAGTTCGTTCTCGTCGACAATGGCGGAACTGGCGACGTGACTGTCGCCCCAAGCAACCTGTCTCTTATACACATCTCCGAGCCCACGAGACCGTACTAGAT
+
CCCCCFFFFFFFGGGGGGGGGGGHHHFFGGGGGHGGGHHHHHHHHHHHHHHHHHHGGHHGHGFFGEEEGHHHHGGGGGHHHHGGGGEEEGHHHHGHGGGFGHF2GHHHHGGHGHHHHHHHGHHHHHFG/C@CGEGG?DEEG<<CGEFFH;
@M02034:409:000000000-BFKT7:1:1101:28730:18389 1:N:0:34
AAAGTCGAGGTGCCTAAAGTGGCAACCCAGACTTCGGGTGGTGTTGGTGGTGTAGAGCTTCCTGTAGCCGCATGGCGTTCGTACTTAAATATGGAACTAACCATTCCAATTTTCGCTGTCTCTTATACACATCTCCGGGC
+
BBCCBFCBCCCCGGGGGGGGGGGHHGHGGHHGHHFFGGHFGGGHGG1BF1EGH3F5A5FGEGHBBBGFGEG0EEECEFGGDFFGGGG3FGGHF333BFGHBF3FHFF44FFHHB<EE<DGGDFF3F333?2@GGGBE//<
@M02034:409:000000000-BFKT7:1:1101:21130:18390 1:N:0:34
AAAGTCGAGGTGCCTAAAGTGGCAACCCAGACTCAGAGGGGGGTTGGTGGTGTAGAGCTTCCTGTAGCCGCATGGCGTTCGTACTTAAATATGGAACTAACCATTCCAATTTTCGCTGTCTCTTATACACATCTCCGAGCCCACGAGAC
+
CCDDCFCCCCCCGGGGGGGFFGGHHHHGGHHGHHHHHHGGGGGCDGGDGGGFGHHGHHHHHHHHHHHHHDDDGDHHGFGEFDHHHHHGHHHHHHGFGHGGGHFHHHGGHHHHHFGFGGGGGGGGGGGGGFFGGGGFC@D?DGEFCFFFF
@M02034:409:000000000-BFKT7:1:1101:28798:18390 1:N:0:34
AAAGTCGAGGTGCCTAAAGTGGCAACCCAGACTTCTCAGCCTGTTGGTGGTGTAGAGCTTCCTGTAGCCGCATGGCGTTCGTACTTAAATATGGAACTAACCATTCCAATTTTCGCTGTCCTATACACATCTCCGAGCCCACGAGACCGT
+
BBABBFAABBBBFGGGBEGFGGGHHHGGGHHGHHHHHHHHHHFHHHAFGGEGHHHGHHHHHHHHHHHGGEE0EFHHGGGGGGHHHHFE3FGHHHHHHHHHHHHHHHHHHHHHHFEFGGGHGHEGFFBFBFFFHHD/@CGEGGGGGGGGGE
@M02034:409:000000000-BFKT7:1:1101:7041:18395 1:N:0:34
AAAGTCGAGGTGCCTAAAGTGGCAACCCAGACTACTAGTAAGGTTGGTGGTGTAGAGCTTCCTGTAGCCGCATGGCGTTCGTACTTAAATATGGAACTAACCATTCCAATTTTCGCTGTCTCTTATACACATCTCCGAGCCCACGAGACC
+
BBBBBFBBBBBAFGGGG4FFGGGHHHHGGFGGHHHHGHHHHGGHHHGEGGGGHGHHHHHHHFHHHGHHHEGEFGHFGEGGFEFHHHGFFGHHHGGHFHHHHAHGHHGFHHHHHFFDEEEFGHBFGHEHFFHFHFDFE@CCGFHFCCGGGF
@M02034:409:000000000-BFKT7:1:1101:28502:18396 1:N:0:34
AAAGTCGAGGTGCCTAAAGTGGCAACCCAGACTGTGGGTACTGTTGGTGGTGTAGAGCTTCCTGTAGCCGCATGGCGTTCGTACTTAAATATGGAACTAACCATTCCAATTTTCGCTGTCTCTTATACACATCTCCGAGCCCACGAGACC
+
BBBBCFBADCCCGGGGGGGGGGGHHHHG2GHGHHEGFGGHFGHHHGHEFEEFGFHFHFFGHGHHHHG5FEEEEGGFFEGGGACHGHFFGGHHHFBFFHHHGHDGGHDFHHFGHG/EGEEG4GGGDGFHH22?FGGBG/CF/FFG?D?EDF
@M02034:409:000000000-BFKT7:1:1101:12272:18411 1:N:0:34
AAAGTCGAGGTGCCTAAAGTGGCAACCCAGACTCAGCAGAATGTTGGTGGTGTAGAGCTTCCTGTAGCCGCATGGCGTTCGTACTTAAATATGGAACTAACCATTCCAATTTTCGCTGTCTCTTATACACATCTCCGAGCCCACGAGACC
+
CCCCCFCBCCACGGGGGGGGGGGHHHHGGHHDHHGHHGFGHHHHHHEEEEGGGFG5FFGFEHHHGFHBGEGEGFF?FEEGGEFHHFHHGHHHHHBDFFHHFGFGFFHBFGFHHB>FFE/?FFGHEFHHHHFHFFF?ACFGCGHFGGGGGG
@M02034:409:000000000-BFKT7:1:1101:20402:18413 1:N:0:34
GCTCTTAAAGAGGAGAAAGGTCATGTCTTTTAAGGCTTCTAACTTTACTCAGTTCGTTCTCGTCGACAATGGCGGAACTGGCGACGTGACTGTCGCCCCAAGCAACCTGTCTCTTATACACATCTCCGAGCCCACGAGACC
+
BBBBBFFFFFFFGGGGGGGGGGHHF6ADGBG54FHHFHHHHHHHHHHHHHHHHHGGFHHGHGFEEEGGGHGHFGGGGGHGHHEGEFEGHGHHHHGHGGGGCFFFFHHHHHGFGHHFHGFBHFFGHFHGCDGGGHGC-AAFC
@M02034:409:000000000-BFKT7:1:1101:22100:18416 1:N:0:34
AAAGTCGAGGTGCCTAAAGTGGCAACCCAGACTACTACTAATGTTGGTGGTGTAGAGCTTCCTGTAGCCGCATGGCGTTCGTACTTAAATATGGAACTAACCATTCCAATTTTCGCTGTCTCTTATACACATCTCCGAGCC
+
CCBBCFCCCCBCGGGGGGGFGGGHHHHGGHFFH3ABBAD55D5DFGA2AAEFG3D5D5AFEGGF55D5BAE0EEF1>>EFE12FEGHGBDHGEB33F@GHC1@BDBG44D3F?4>?E/?G4EFD4B44FCF2BDG2E/<<C
@M02034:409:000000000-BFKT7:1:1101:28836:18418 1:N:0:34
GCTCTTAAAGAGGAGAAAGGTCATGTGTGCTTCTAACTTTACTCAGTTCGTTCTCGTCGACAATGGCGGAACTGGCGACGTGACTGTCGCCCCAAGCAACCTGTCTCTTATACACATCTCCGAGCCCACGAGACCGTACTAGATCTCGT
+
BBBBBFFFFFFFGGGGAFGGGGHHHHHHHHHHHHHHHHHHHHHHHHHHHGFHHGHGFGGFGGGHHHHGGEEFHHHHGCEGGGHGHHHGFGEGGDEHFGGHHHGHHHHHHHHHFFHFHHHFHGGFFCGHFC@GFGEDGGGHHFBG<GHHG
@M02034:409:000000000-BFKT7:1:1101:4929:18418 1:N:0:34
AAAGTCGAGGTGCCTAAAGTGGCAACCCAGACTAATAAGAATGTTGGTGGTGTAGAGCTTCCTGTAGCCGCATGGCGTTCGTACTTAAATATGGAACTAACCATTCCAATTTTCGCTGTCTCTTATACACATCTCCGAGCCCACGAGACC
+
BBBBBFBBBBBBGGGGGGGGGGGHHHHGGHHGHC35D5BG5FGHGHHEGGEFHGHFHHHHHHHHHHHHHGGGGGHHGFGGGEFHHHHHHHHHHHGHHHHHHHHHHHGHHHHHHHGGGGFHHHHFHFHHGHHHHHHHGFFGGGA<BC/</F
@M02034:409:000000000-BFKT7:1:1101:26156:18419 1:N:0:34
AAAGTCGAGGTGCCTAAAGTGGCAACCCAGACTGGGTCTGCGGTTGGTGGTGTAGAGCTTCCTGTAGCCGCATGGCGTTCGTACTTAAATATGGAACTAACCATTCCAATTTTCGCTGTCTCTTATACACATCTCCGAGCCCACGAGACC
+
ABBABFBBBBBBFGGGFDFGGDAFHAGFCGHGFHHHHHHHHGGFEGGEFEABFFGGGGHHHHHHHHHHHGGEEGHHGGGGGGBGHHDFEGGHGGGGFHGGFHHHHGHGFHFHHHGFGDGGHFHHBFBFFGDGFFF1C/BCDFHFGGG?FF
@M02034:409:000000000-BFKT7:1:1101:20538:18419 1:N:0:34
GCTCTTAAAGAGGAGAAAGGTCATGGCTTCTCGTGCTTCTAACTTTACTCAGTTCGTTCTCGTCGACAATGGCGGAACTGGCGACGTGACTGTCGCCCCAAGCAACCTGTCTCTTATACACATCTCCGAGCCCACGAGACCGTACTAGAT
+
CCCCCFFFFFFFGGEGGGGGGGGHHHHHHHHHGGHGGHHHHHHHHGHHHHGGHHHFGHHGGFFGGEEGFHHHHGGEGGEHFEEFGG@FHGHHFHFHEFEEGCFBFAGGHFHHFHHHHHGHHHHFGHGF<<<DFAFAACDCFC.CDHFHG=
@M02034:409:000000000-BFKT7:1:1101:20968:18420 1:N:0:34
GCTCTTAAAGAGGAGAAAGGTCATGTGTCCGTCTGCTTCTAACTTTACTCAGTTCGTTCTCGTCGACAATGGCGGAACTGGCGTCGTGACTGTCGCCCCAAGCAACCTGTCTCTTATACACATCTCCGAGCCCACGAGACCGTACTAGAT
+
CCCCCFFFFFFFGGGGGGGGGGHHHHHHHHGHHHGHHHHHHHHHHHHHHHHHHHHGGHHGHGFGGGGGGHHHHGGGGGHHHGGGGGEGHGHHHHGHGGGGGHGHHHHHHFHHFHHHHHFHHHHHHHFGCGCGGEGC>C?CFC<GDHFHGG
@M02034:409:000000000-BFKT7:1:1101:24334:18421 1:N:0:34
AAAGTCGAGGTGCCTAAAGTGGCAACCCAGACTGCGGGGGGGGTTGGTGGTGTAGAGCTTCCTGTAGCCGCATGGCGTTCGTACTTAAATATGGAACTAACCATTCCAATTTTCGCTGTCTCTTATACACATCTCCGAGCCCACGAGACC
+
CCBCCFBCCCCCGGGGGGGGGGGHHHHFGHHGHHHGGGGGGGF?BFFDFFFFFFFFFFFFFFFFFFFFFDFFFFFFFFFFFFFFFFFFFFFFFF9BFFFFFFFFFFFFFFFFFFFFFFDFFFFFFFFFFFEFFFFFDBFFFFFFFFFFFF
@M02034:409:000000000-BFKT7:1:1101:19475:18426 1:N:0:34
GCTCTTAAAGAGGAGAAAGGTCATGCCTCGTCCGGCTTCTAACTTTACTCAGTTCGTTCTCGTCGACAATGGCGGAACTGGCGACGTGACTGTCGCCCCAAGCAACCTGTCTCTTATACACATCTCCGAGCCCACGAGACCGTACTAGAT
+
CCCCCFFFFFFFGGFGGGGGGGHHHHHHHGHGGGGGGGHHHHHHHHHHHHHHHHHGGHHGHGFGGEGGGHHHHGGGGGHHHHGEGGEFHGHHHGFGFGGCDHGHHEHHGHGHHHHHHHHHHHHHHHHGCDCGFFGCA@DEGG.CDH0GG<
@M02034:409:000000000-BFKT7:1:1101:12861:18428 1:N:0:34
GCTCTTAAAGAGGAGAAAGGTCATGGGTTCTAGTGCTTCTAACTTTACTCAGTTCGTTCTCGTCGACAATGGCGGAACTGGCGACGTGACTGTCGCCCCAAGCAACCTGTCTCTTATCACATCTCCGAGCCCACGAGACCGTACTAGAT
+
CCCCCFFFFFFFGGGGGGGGGGHGHHHHGHHHHHHHHHHHHHHHHHHHHHHHHHHGGHHGIGFGGGGGGHHHHGGGGGHHHHGGGGEGHGHHHHGEFGGGGGGGHFHHHHHHHHHHHHHHHHHHHHGGGCCGHEGCFFGGGGHGHHHHG
@M02034:409:000000000-BFKT7:1:1101:8147:18429 1:N:0:34
GCTCTTAAAGAGGAGAAAGGTCATGACTCAGGATGCTTCTAACTTTACTCAGTTCGTTCTCGTCGACAATGGCGGAACTGGCGACGTGACTGTCGCCCCAAGCAACCTGTCTCTTATACACATCTCCGAGCCCACGAGACCGTACTAGAT
+
CCCCCFFFFFFFGGGGGGGGGGHHHHHHHHHHHHHHHHHHHHHHHGHHHHHHGHHGGHHGHGFGGFGFGHHHFGGFEGHHGFGGGGEFHGHHHHGHFFGEGHGHHFHGHFGHGHHGHFHFHHHHHHHGGFGGGGGCA@CDGG.CEHHFH=
@M02034:409:000000000-BFKT7:1:1101:8679:18431 1:N:0:34
GCTCTTAAAGAGGAGAAAGGTCATGGGGAGGGGGGCTTCTAACTTTACTCAGTTCGTTCTCGTCGACAATGGCGGAACTGGCGACGTGACTGTCGCCCCAAGCAACCTGTCTCTTATACACATCTCCGAGCCCACGAGACCGTACTAGAT
+
CCCCCFFFFFFFGGGGGGGGGGHHHHHGGGGGGGGGGHHHHHHHHHHHHHHHHHHGGHHGGFFFGGGDGHHHHGGFGGHHHHGGGGDGHFHHHHGEDGGGGFFFFFGGGFGGGGGGGGGGGGFFFFFFFFDFFFFF-BFDFFFFFFFFFF
@M02034:409:000000000-BFKT7:1:1101:16221:18432 1:N:0:34
GCTCTTAAAGAGGAGAAAGGTCATGGTGGGGGGGGC
+
AAAAA1DFFFBFA1EGGGGGGGFGDE110E?0E-=@
@M02034:409:000000000-BFKT7:1:1101:28320:18433 1:N:0:34
GCTCTTAAAGAGGAGAAAGGTCATGGGGGGTAGGGCTTCTAACTTTACTCAGTTCGTTCTCGTCGACAATGGCGGAACTGGCGACGTGACTGTCGCCCCAAGCAACCTGTCTCTTATACACATCTCCGAGCCCACGAGACCGTACTAGAT
+
BBBBBFFFFFFFGGEAFGGGGGHHHHEGGEEGDFGHHHHHHFHHHHHGGHHHHHHGGFGGHFFDG@CAGHHHGGGGCCFHFACDFD;DHGHHFHGEGDC?D999FFGGGFF00CFFFFFFFFGGFFGGBDCCFFF99>9DF=DEFFFBB9
@M02034:409:000000000-BFKT7:1:1101:5696:18435 1:N:0:34
AAAGTCGAGGTGCCTAAAGTGGCAACCCAGACTCAGAAGCAGGTTGGTGGTGTAGAGCTTCCTGTAGCCGCATGGCGTTCGTACTTAAATATGGAACTAACCATTCCAATTTTCGCTGTCTCTTATACACATCTCCGAGCCCACGAGACC
+
BBBBBFCCCCBCGGGGGGGGGGGGHHHGGHHGHHHHHHHHHHHHHHGFFGEFGGHFHHHHHHHHGGHGHFGGGGHHGGGGGFHHHHHHHHHHHHHHGHHFHHGHHHHGHHHHHHGDGGGHHGHHHHGHGFFFFGGHFCCGGGHGGGGGGF
@M02034:409:000000000-BFKT7:1:1101:9375:18437 1:N:0:34
AAAGTCGAGGTGCCTAAAGTGGCAACCCAGACTTTTCAGCAGGTTGGTGGTGTAGAGCTTCCTGTAGCCGCATGGCGTTCGTACTTAAATATGGAACTAACCATTCCAATTTTCGCTGTCTCTTATACACATCTCCGAGCCCACGAGACC
+
CCCCCFCBCCCCGGGGGGGGGGGHHHHGGHHGHHHHHHHHHHHHHHGGGGGGHHHGHHHHHHHHHHHHHGGGGGHHGGGGGGHHHHHGHHHHHHHHHHHHHHHHHHGHGHHHHHGGGGGHHHHHHHHHHHHHHHHHGGGGGGHGGGGGGG
@M02034:409:000000000-BFKT7:1:1101:10663:18437 1:N:0:34
AAAGTCGAGGTGCCTAAAGTGGCAACCCAGACTAATAATTGTGTTGGTGGTGTAGAGCTTCCTGTAGCCGCATGGCGTTCGTACTTAAATATGGAACTAACCATTCCAATTTTCGCTGTCTCTTATACACATCTCCGAGCCCACGAGACC
+
BABBBFBBBBBBGGGGGGFGGGGHHHHGGDGGHHHFHFGGHFHHHHHEFGAFHFHEHHHHHFHHFGHHFGGFFGHGGFGGGGEEGGHDFHFHHHGHFHHFHHBGFFFHHHHHHHGGGGAGGFFGFGFF4FFCGHDGDGGGGGHGGGGGGF
@M02034:409:000000000-BFKT7:1:1101:24089:18446 1:N:0:34
GCTCTTAAAGAGGAGAAAGGTCATGATGACGCATGCTTCTAACTTTACTCAGTTCGTTCTCGTCGACAATGGCGGAACTGGCGACGTGACTGTCGCCCCAAGCAACCTGTCTCTTATACACATCTCCGAGCCCACGAGACCGTACTAGAT
+
BBBBBFFFFFFFGGGGGGGGGGHHGHGFHHGGGGGGHHHHHFHHHHHHHHHHHHGFEHHGHFBAE?EEFHFHFEG?@EHGGHGGGGEFEFHGGHGFGGGGGHGBGFHHHHHHEHHHHHHHHHHHHHGGC@FGGHGC@DGDGGCEG.DGF=
@M02034:409:000000000-BFKT7:1:1101:8125:18447 1:N:0:34
GCTCTTAAAGAGGAGAAAGGTCATGCGGGCTACGGCTTCTAACTTTACTCAGTTCGTTCTCGTCGACAATGGCGGAACTGGCGACGTGACTGTCGCCCCAAGCAACCTGTCTCTTATACACATCTCCGAGCCCACGAGACCGTACTAGAT
+
CCCCDFFFFFFFGGGGGGGGGGHHHHGGGGGHHGGGGGHHHHHHHHHHHHHHHHHGGHHGHGFFGGGGGHHHHGGGGGHHHHGGGGGGHGHHHHGFGGGGGHFGHHHHHHHHHHHFHHHFHHHHHHHG-DGGGHGG@CDDFGAHGHHHHC
@M02034:409:000000000-BFKT7:1:1101:7278:18447 1:N:0:34
GCTCTTAAAGAGGAGAAAGGTCATGTTGGATAGGGCTTCTAACTTTACTCAGTTCGTTCTCGTCGACAATGGCGGAACTGGCGACGTGACTGTCGCCCCAAGCAACCTGTCTCTTATACACATCTCCGAGCCCACGAGACCGTACTAGAT
+
CCCCCFFFFFFFGGGGGGGGGGHHHHHHHHHHHHHHHHHHHHHHHHHHHHHHHHHGGHHGHGFGGGGGGHHHHGGGGGHHHGGGGGFGHGHHHHGGGGGGGHGHHHHHHHHHHHHHHGHFGHHHHHHGCGGGGHGG@CDEGGDEDHHHHD
@M02034:409:000000000-BFKT7:1:1101:8714:18449 1:N:0:34
GCTCTTAAAGAGGAGAAAGGTCATGGGTGTGGGTGCTTCTAACTTTACTCAGTTCGTTCTCGTCGACAATGGCGGAACTGGCGACGTGACTGTCGCCCCAAGCAACCTGTCTCTTATACACATCTCCGAGCCCACGAGACCGTACTAGAT
+
CCCCCFFFFFFFGGGGGGGGGGHHGHHFEEGCFEEGHHHHHHHHHHHHHHHGGHHFEHHGHFFEEEEEEHHHGGGECGHHHHGGEEEFFGHGGHGEFGGGFHFFHFHHHHHHHHHHHHHGHGGHHHHGDGGGGFGG@DGGGGDHGHHHH=
@M02034:409:000000000-BFKT7:1:1101:15626:18450 1:N:0:34
AAAGTCGAGGTGCCTAAAGTGGCAACCCAGACTATGACTAATGTTGGTGGTGTAGAGCTTCCTGTAGCCGCATGGCGTTCGTACTTAAATATGGAACTAACCATTCCAATTTTCGCTGTCTCTTATACACATCTCCGAGCCCACGAGACC
+
CCCCCFCCCCBBGGGGGGGFGGGHHHHGGHHGHHFHHFGGBFHHHHHEFGEFGHHGHHHHHHHHGHHFHFGGGGHHGGGGGGHHFHHHHHHHHHHHGHHHHHHHHHGHGHHHHHGGGGGHHHHHFHHHHHFGFHHHGGGGGGHGGGGGGG
@M02034:409:000000000-BFKT7:1:1101:14471:18453 1:N:0:34
AAAGTCGAGGTGCCTAAAGTGGCAACCCAGACTATGAAGGATGTTG
+
BCCCCFBCCCCCGGGGGGGGGGGHHHHGGHHGH3G5555B2BGH5G
@M02034:409:000000000-BFKT7:1:1101:26393:18458 1:N:0:34
GCTCTTAAAGAGGAGAAAGGTCATGTCTTCTTCTGCTTCTAACTTTACTCAGTTCGTTCTCGTCGACAATGGCGGAACTGGCGACGTGACTGTCGCCCCAAGCAACCTGTCTCTTATACACATCTCCGAGCCCAC
+
ABBBBFFFFFBFCFEGGFGGGGFGFGHFHHHHHHHHHHGGHHGHHHHHHHGHHHFFGHHGHGGFGGGEEFFHEGGGGGHFHGGGCGEGHFHHHHEFGAEGCGA2FHHHEGHH3GHEHHHHH2@<FFGABC@@E/F
@M02034:409:000000000-BFKT7:1:1101:24761:18458 1:N:0:34
GCTCTTAAAGAGGAGAAAGGTCATGGTGGGGGCTTCTAACTTTACTCAGTTCGTTCTCGTCGACAATGGCGGAACTGGCGACGTGACTGTCGCCCCAAGCAA
+
CCCCCFFFFFFFGGGGGGGGGGHHHHGFE2?EF2FFHHGHDGHB5FFACFGHGGHEFHGFAA@EE>FFGBEG/>EGHEEE>@EGGCFFEFGG/DDCDDC/2?
@M02034:409:000000000-BFKT7:1:1101:18669:18459 1:N:0:34
GCTCTTAAAGAGGAGAAAGGTCATGACGAAGAGTGCTTCTAACTTTACTCAGTTCGTTCTCGTCGACAATGGCGGAACTGGCGACGTGACTGTCGCCCCAAGCAACCTGTCTCTTATACACATCTCCGAGCCCACGAGACCGTACTAGAT
+
AABBAFFFFBDFCFCGGGGGGGHHHHHEGGGGFBGHHHHHCBFBHHHHHFHHHGHGGGHGHGFDFEE?EFHHGGGGGGGFFHGEFG/EEGHBGHGHGGEA/FCBGFCCF3GGFHF>FDHHH2GFGGHD/ACGFG<@-A>AFCE.<GHF0=
@M02034:409:000000000-BFKT7:1:1101:22956:18473 1:N:0:34
GCTCTTAAAGAGGAGAAAGGTCATGGTTTCTCGTGCTTCTAACTTTACTCAGTTCGTTCTCGTCGACAATGGCGGAACTGGCGACGTGACTGTCGCCCCAAGCAACCTGTCTCTTATACACATCTCCGAGCCCACGAGACCGTACTAGAT
+
CCCCCFFFFFFFGGEGGGGGGGHGHHHHHHHHGGHGGHHHHHHHHHHHHHHHHHHGGHHGHGGGGGGGGHHHHGGGGGHHHHGGGGEGHGHHHHGHGGGGGGGHHHHGHHHHHHHHHHHHHFHHHHHG@CCGGHGGFFGGGGGHGHHFH=
@M02034:409:000000000-BFKT7:1:1101:15941:18473 1:N:0:34
GCTCTTAAAGAGGAGAAAGGTCATGCTTTCGCGGGCTTCTAACTTTACTCAGTTCGTTCTCGTCGACAATGGCGGAACTGGCGACGTGACTGTCGCCCCAAGCAACCTGTCTCTTATA
+
BBBBBFFFFFFFGCAAEBBAFGGHHGFHGGGGGGGGGHHHHHHHHHHGHEEHHHHGGHFEHFF1E>@EEHFGGGFGEEHHHGEEFGEFHEHHHEFC?<//<CCFGHA?G<<FBGHGFG
@M02034:409:000000000-BFKT7:1:1101:12191:18473 1:N:0:34
AAAGTCGAGGTGCCTAAAGTGGCAACCCAGACTAGTCATTGTGTTGGTGGTGTAGAGCTTCCTGTAGCCGCATGGCGTTCGTACTTAAATATGGAACTAACCATTCCAATTTTCGCTGTCTCTTATACACATCTCCGAGCCCACGAGACC
+
CCCCBFCBBBABGGGGGGGFGGGGHHHGGHHGHHHHHHHHHHHHHHHGFGAFGHHHHHHHHHHHHHHHHGGGGGHHGGGGGGHHHHHHHHGHHHGHGHHHHHHHHHGGHHHHHHGGGGFFHGHHHHHHHHFHFHGHFFGGGGHGGGGGGE
@M02034:409:000000000-BFKT7:1:1101:9575:18475 1:N:0:34
GCTCTTAAAGAGGAGAAAGGTCATGGTTTCTGCTGCTTCTAACTTTACTCAGTTCGTTCTCGTCGACAATGGCGGAACTGGCGACGTGACTGTCGCCCCAAGCAACCTGTCTCTTATACACATCTCCGAGCCCACGAGACCGTACTAGAT
+
CCCCCFFFFFFFGGGGGGGGGGGHHHHHHHHHHHHHHHHHHHHHHHHHHHHHHHHGGHHGHGFGGEGEGHHHHGGGGGHHHHGFGGGGHGHHHHGHGGGGGHGGHHHHHHHHHHHGHHHHHHGHHHFG@C@GGFGGCCGGGGGHGHGHGG
@M02034:409:000000000-BFKT7:1:1101:8625:18477 1:N:0:34
GCTCTTAAAGAGGAGAAAGGTCATGCTTCATTCGGCTTCTAACTTTACTCAGTTCGTTCTCGTCGACAATGGCGGAACTGGCGACGTGACTGTCGCCCCAAGCAACCTGTCTCTTATACACATCTCCGAGCCCACGAGACCGTACTAGAT
+
BBBBBFFFFFFFGGEGGGGGGGHHGHHHHHHGHHHGFGHHHHHHHGHHHFDFFGGGEHHGHFFEECGEAFFHGEE/EFFHHHGGGE>EEGHGHHEFFGGGDGEFGFGHHHHHHHHHHHHGHHHHHHHDCCFGGHGGCDGGGGDEDHHHHD
@M02034:409:000000000-BFKT7:1:1101:14083:18477 1:N:0:34
AAAGTCGAGGTGCCTAAAGTGGCAACCCAGACTGGGGTGGGGGTTGGTGGTGTAGAGCTTCCTGTAGCCGCATGGCGTTCGTACTTAAATATGGAACTAACCATTCCAATTTTCGCTGTCTCTTATACACATCTCCGAGCCCACGAGACC
+
AAAAAFABBBAAGGGGGGGGGGGGFGHDGGHGHHHHGEEGGGGEEGGEFG>FGGHFGGHHHHHHGHHGHEEEGGHFEEFFEEFFHHFFHHHHHHFFGHHFF0GHHHFFHHHHHHGGGGEHHHHHHHGHFHFHHHHHECFCGGHGGGGGGE
@M02034:409:000000000-BFKT7:1:1101:12299:18477 1:N:0:34
GCTCTTAAAGAGGAGAAAGGTCATGGATCAGCGGGCTTCTAACTTTACTCAGTTCGTTCTCGTCGACAATGGCGGAACTGGCGACGTGACTGTCGCCCCAAGCAACCTGTCTCTTATACACATCTCCGAGCCCACGAGACCGTACTAGA
+
CCDCDFFFFFFFGGGGGGGGGGGHHHHHHHHHGGGGGHHHHHHHHHHHHHHHGHHGGHHGHFFGGEEGGHHHFFGGGGHHHHGEGGFGHGHHHHGHGGGGGHGHHHHHHHHGFHHHHHFGHHHHHFHGFDCGF.FD@CFGGGDHGHFHH
@M02034:409:000000000-BFKT7:1:1101:18673:18479 1:N:0:34
GCTCTTAAAGAGGAGAAAGGTCATGACGAAGAGTGCTTCTAACTTTACTCAGTTCGTTCTCGTCGACAATGGCGGAACTGGCGACGTGACTGTCGCCCCAAGCAACCTGTCTCTTATACACATCTCCGAGCCCACGAGACCGTACTAGAT
+
CCCCDFFFFFFFGGGGGGGGGGHHHHHGGGGGHHHHHHHHHHHHHHHHHHHHHHHGGHHGHFFEGEGGGHHHHGGGGGHHHHGGGGGGHGHHHHGHFFGGGHGHHHHHHFHHHHHHHHHHHHHHHHHGFGGGGHGGCGGEGGGHGHHHHD
@M02034:409:000000000-BFKT7:1:1101:21036:18479 1:N:0:34
AAAGTCGAGGTGCCTAAAGTGGCAACCCAGGAGGTGGGTGGTGTAGAGCTTCCTGTAGCCGCATGGCGTTCGTACTTAAATATGGAACTAACCATTCCAATTTTCGCTGTCTCTTATACACATCTCCGAGCCCACGAGACCGTACTAGAT
+
AA>AAF?ADBABFGGGGGGGGGGFCA4AAG22A2AAAAAEAA1FFDGDFGFAGGDBGFHGECEEFHHCEFGGEBFED433B4FFF3B@FD3F?3F?GHHHGHHHFGGGGGHHHHHHHFGGHHHHHHHGCCGGGHGG/@DGF@DAEHHFFH
@M02034:409:000000000-BFKT7:1:1101:3612:18480 1:N:0:34
GCTCTTAAAGAGGAGAAAGGTCATGAAGAATCGGGCTTCTAACTTTACTCAGTTCGTTCTCGTCGACAATGGCGGAACTGGCGACGTGACTGTCGCCCCAAGCAACCTGTCTCTTATACACATCTCCGAGCCCACGAGACCGTACTAGAT
+
BBBBBFFFFFFFGGEGGGGGGGHHGHGHHHHHHGGGGHHHHHHHHHHHHHHHHHHGGHHGHFFEEEGFEGHHFGGEGGHHHHGGGGGGHFGHGHGHGGGGGHGHHHHGGHHHHHHFHHHFHHHFGFED@DGGG.FD-CFGGGGHGHHFHD
@M02034:409:000000000-BFKT7:1:1101:17018:18481 1:N:0:34
GCTCTTAAAGAGGAGAAAGGTCATGTCTCGTGTTGCTTCTAACTTTACTCAGTTCGTTCTCGTCGA
+
AAAAA@3DBFBFC1AGCGGFDFGFFAG3FGAAGHEFHHHHHDDGHHFFFEEFHF2FECAFHEFAEE
@M02034:409:000000000-BFKT7:1:1101:13395:18483 1:N:0:34
GCTCTTAAAGAGGAGAAAGGTCATGGGTGCTTCGGCTTCTAACTTTTCTCAGTTCGTTCTCGTCGACAATGGCGGAACTGGCGACGTGACTGTCGCCCCAAGCAACCTGTCTCTTATACACATCTCCGAGCCCACGAGACCGTACTAGAT
+
CCCCCFFFFFFFGGGGGGGGGGGHHHHFGGHHHGGGGGHHHHHHHHHHHHHHHHHGGHHGHGFEGGGGGHHHHGGGGGHHHHGGGGGGHGHHHHGHGGGGFHEGHHHHHHHHHHHHHHGFHFGFHHGGCGGGGHGG<CGGGGGHGH0GHD
@M02034:409:000000000-BFKT7:1:1101:20252:18485 1:N:0:34
GCTCTTAAAGAGGAGAAAGGTCATGACTCGGATGGCTTCTAACTTTACTCAGTTCGTTCTCGTCGACAATGGCGGAACTGGCGACGTGACTGTCGCCCCAAGCAACCTGTCTCTTATACACATCTCCGAGCCCACGAGACCGTACTAGA
+
BBBBBFFBFFFFGCECFFGGGGGHHGHHHGGGGGGHHHHHHHHHHHHHHHHHHHHGGHHGHGFGGEGGGHHHHGGGGGHHHHEFGGGEEFHHGFFEEECEDGFGHHGGF3BGDHHGHHHHEFHHFFGD/CCCEGAA-ADDGGFC..DDD
@M02034:409:000000000-BFKT7:1:1101:10266:18488 1:N:0:34
GCTCTTAAAGAGGAGAAAGGTCATGACTACTCGTGCTTCTAACTTTACTCAGTTCGTTCTCGTCGACAATGGCGGAACTGGCGACGTGACTGTCGCCCCAAGCAACCTGTCTCTTATACACATCTCCGAGCCCACGAGACCGTACTAGAT
+
BBBBBFFFFFFFGFEGGGGGGGHHGHHHHHFHGHHGDHHHHHHHHFHEGHFFGHGGEHHGGFFEEAEAEGFHGEF?EEHHHHGGFEE?FFHFGHFAFGGGCGE2FFGHHHHHHHHHHHHHHHHGHHGGCGGGGHGG@DGGF@ECGHBGHG
@M02034:409:000000000-BFKT7:1:1101:26378:18490 1:N:0:34
GCTCTTAAAGAGGAGAAAGGTCATGAATCAGCATGCTTCTAACTTTACTCAGTTCGTTCTCG
+
AAAAADBFDF1CC1EEGFGG1AFF331AFEF111A1D2F1ABBF2DGFFE1F1D2F/AFF2A
@M02034:409:000000000-BFKT7:1:1101:15929:18491 1:N:0:34
GCTCTTAAAGAGGAGAAAGGTCATGCTTTCGCGGGCTTCTAACTTTACTCAGTTCGTTCTCGTCGACAATGGCGGAACTGGCGACGTGACTGTCGCCCCAAGCAACCTGTCTCTTATACACATCTCCGAGCCCACGAGACCGTACTAGAT
+
ABBABFFFFFFFGGEGGGGGEGHHFHHHHHGCGECGGFHFHHFHGFHFHHHEGGFGFHHGHGFFE>EECGHHGGGCEGGHGHGEGGGFHGHHHEGEGGGGCGEGGFHHHHHHHHHHHHHHHFGHHGHGGGGGGHGCDGDECC:.DHFBGH
@M02034:409:000000000-BFKT7:1:1101:6198:18491 1:N:0:34
GCTCTTAAAGAGGAGAAAGGTCATGCAGACGACGGCTTCTAACTTTACTCAGTTCGTTCTCGTCGACAATGGCGGAACTGGCGACGTGACTGTCGCCCCAAGCAACCTGTCTCTTATACACATCTCCGAGCCCACGAGACCGTACTAGA
+
ABBBBFFBFFFFGAEGAFGG4FGFHHHFHGGGGGAEECC5GEHGHHFFGHGH5DAFAGGGHFAAFEE1>FGFFGGC/EHFFHGEEEEFEFHFFGFA<BDG/GE<0FFBGGHHGHHEHHHFHHHHHHEC-@CGFFFD-@FFEC.:A:C0C
@M02034:409:000000000-BFKT7:1:1101:15326:18493 1:N:0:34
AAAGTCGAGGTGCCTAAAGTGGCAACCCAGACTGAGAAGGGTGTTGGTGGTGTAGAGCTTCCTGTAGCCGCATGGCGTTCGTACTTAAATATGGAACTAACCATTCCAATTTTCGCTGTCTCTTATACACATCTCCGAGCCCACGAGACC
+
BCCCBFCBCCBBGGGGGGGGFGGHHHHGGHHGHHHHHHHHGHGGGHHGFGEGHHHHHHHHHHHHGHHHHGGGGGHHGGGGGGHHHHGHHHHHHHFHGHHHHHHHHHGHHHHHHHGGGGGHHHHHHHHHFHHHHHHHGGFGGGHGGGGGGG
@M02034:409:000000000-BFKT7:1:1101:11914:18494 1:N:0:34
AAAGTCGAGGTGCCTAAAGTGGCAACCCAGACTAAGGAGCGTGTTGGTGGTGTAGAGCTTCCTGTAGCCGCATGGCGTTCGTACTTAAATATGGAACTAACCATTCCAATTTTCGCTGTCTCTTATACACATCTCCGAGCCCACGAGACC
+
CCCCCFCCCCCCGGGGGGGGGGGHHHHGGHHGGHCHCHHCEGGGHHHGGGEFHHHHHHHHHHHHHHHHHGGGGGHHGGGGGFHHHHFGHHHHHHHHHHHGHHGHGHHHHHHHHHGGGGFFHHHHHHHHHHGHHHGHFCGFGGHGGGGGGC
@M02034:409:000000000-BFKT7:1:1101:7997:18496 1:N:0:34
GCTCTTAAAGAGGAGAAAGGTCATGGGGATGCGTGCTTCTAACTTTACTCAGTTCGTTCTCGTCGACAATGGCGGAACTGGCGACGTGACTGTCGCCCCAAGCAACCTGTCTCTTATACACATCTCCGAGCCCACGAGACCGTACTAGAT
+
BCBCCFFFFFFFGGFG4GGFGGHHHHHGGGGHGGGGGHHHHHHHHHHHHHHHHHHGGHHGHGFFGEEGGHHHHGGGGGFHHHGGGGGGHGHHHHGHGGGFGGGHHHHHHFHHHHHHHHHGHHGHHFHC/ADGFHGGCGGFFGGEGHHHBG
@M02034:409:000000000-BFKT7:1:1101:22230:18497 1:N:0:34
GCTCTTAAAGAGGAGAAAGGTCATGGAGAAGAATGCTTCTAACTTTACTCAGTTCGTTCTCGTCGACAATGGCGGAACTGGCGACGTGACTGTCGCCCCAAGCAACCTGTCTCTTATACACATCTCCGAGCCCACGAGACCGTACTAGAT
+
CCCCCFFFFFFFGGGGGGGGGGGHHHHHHHHHHHHHHHHHHHHHHHHHHHHHHHHGGHHGHGFGGFGGGHHHHGGGGGHHHHGGGGFGHGHHHHGHGGGGGHGHHHHHHHHHHHHHHHHHHHHHHHHGGGGGGHGGCDGGGGGHGHHHGG
@M02034:409:000000000-BFKT7:1:1101:5308:18498 1:N:0:34
AAAGTCGAGGTGCCTAAAGTGGCAACCCAGACTCAGGGGGGGGTTGGTGGTGTAGAGCTTCCTGTAGCCGCATGGCGTTCGTACTTAAATATGGAACTAACCATTCCAATTTTCGCTGTCTCTTATACACATCTCCGAGCCCACGAGACC
+
BAABAFABBBBBGGGGGGGGGGGHHHHGGHHGFFFHCHCFFGFFFFFA9.AA:BF/9BFFBFFBBBFEFDF9DF..@9@EDDBEEFFFFFFBBB//BFFFFF/BBBF9FBBFFF-ADA:B/;FF9B/9BFFBFFFFD@==@AFE=DCFFE
@M02034:409:000000000-BFKT7:1:1101:18921:18501 1:N:0:34
GCTCTTAAAGAGGAGAAAGGTCATGGGTGGGAGGGCTTCTAACTTTACTCAGTTCGTTCTCGTCGACAATGGCGGAACTGGCGACGTGACTGTCGCCCCAAGCAACCTGTCTCTTATACACATCTCCGAGCCCACGAGACCGTACTAGAT
+
CCCCCFFFFFFFGGGGGGGGGGHHHHHFEGGHGGGGHHHHHHHHHHHHHHHHHHHGGHHGHGFGGFGFGHHHHGGGGGHHHHGGGGGGGGHHHHGGGGGGGHGHGGFHGHHHGHHGHHHGHHHHHHHGCGGGGHGDCGGFEGGHGHHHGC
@M02034:409:000000000-BFKT7:1:1101:20774:18509 1:N:0:34
AAAGTCGAGGTGCCTAAAGTGGCAACCCAGACTCAGAAGAATGTTGGTGGTGTAGAGCTTCCTGTAGCCGCATGGCGTTCGTACTTAAATATGGAACTAACCATTCCAATTTTCGCTGTCTCTTATACACATCTCGAGCCCACGAGACCG
+
CCCCCFCABDBBGGGGGGGGGGGHHGHGGHHGHHHHHHHHHHHGHHGGGGFGGFHGHHHHHGHHGHHHHGGGGGHHGGGGGGHHHHHHHHHFHGHHGHGGHHGGHHGHHHHHHHGGGGGFHHHHGHGHFHGFHHHHGGGGGHGGGGGGGG
@M02034:409:000000000-BFKT7:1:1101:20752:18509 1:N:0:34
GCTCTTAAAGAGGAGAAAGGTCATGACGCGTGGTGCTTCTAACTTTACTCAGTTCGTTCTCGTCGACAATGGCGGAACTGGCGACGTGACTGTCGCCCCAAGCAACCTGTCTCTTATACACTCCGAGCCCACGAGACCGTACTAGATCT
+
BCCCDFFFFFFFGGGGGGGGGGHHHHHGGGGGGHGHHHHHHHHHHHHHHHHHHHHGGHHGHGGGGEFGGHHHHGGGGGHHHHGCGFFGHGHHHHGGGGGGGHGHGGHHHHHHHHHHHGHHHHHHD@DCGGFFA>ACEEGFHGHHHHFHG
@M02034:409:000000000-BFKT7:1:1101:26447:18511 1:N:0:34
AAAGTCGAGGTGCCTAAAGTGGCAACCCAGACTGCTTCGACTGTTGGTGGTGTAGAGCTTCCTGTAGCCGCATGGCGTTCGTACTTAAATATGGAACTAACCATTCCAATTTTCGCTGTCTCTTATACACATCTCCGAGCCCACGAGACC
+
BBBBADBABBBBGGGFGBGFFGGHHHHGGHHGHHHHHHGHGGGGHGEEFGEFGHHHHHHHFHHHGGHHFGGGGGHHGGGGGGHHHHHGHHHHHHFHHHFFFFFFHGHHHHHHHHGGGGGHHGHHHHFHFHHHHHFGD>CCGGHGGCGGGG
@M02034:409:000000000-BFKT7:1:1101:11624:18511 1:N:0:34
GCTCTTAAAGAGGAGAAAGGTCATGGTGGGTGGTGCTTCTAACTTTACTCAGTTCGTTCTCGTCGACAATGGCGGAACTGGCGACGTGACTGTCGCCCCAAGCAACCTGTCTCTTATACACATCTCCGAGCCCACGAGACCGTACTAGAT
+
BCCDDFFFFFFFGGGGGGGGGGHHHHHHGGFGGGGHHHHHHHHHHHHHHHGHHHHGGHGGHGFEGEGGGHHHHGGGGGHHHHGGGGGGHGHHHHGHGGGGGHGHGHHHHHHHHHHGHGHHHHHHHHHGGGGGGHGG@CFGGGGGGGHHGC
@M02034:409:000000000-BFKT7:1:1101:26003:18512 1:N:0:34
AAAGTCGAGGTGCCTAAAGTGGCAACCCAGACTAGTAATAATGTTGGTGGTGTAGAGCTTCCTGTAGCCGCATGGCGTTCGTACTTAAATATGGAACTAACCATTCCAATTTTCGCTGTCTCTTATACACATCTCCGAGCCCACGAGACC
+
CCCCCFCCCCABGGGGGGGGGGGHHHHGGHHGHHHHHHHHHHHHHHHGGGFFHFHEGFHHHHHHHHHHHGGGGGHGGFGGGFFHHHHGHHHHHHEGHHHHHGGGHHGGHHHHHHFEGGGHHHHHHHFGGHHHHHHHG?DGGGHGGGGGGF
@M02034:409:000000000-BFKT7:1:1101:4886:18512 1:N:0:34
AAAGTCGAGGTGCCTAAAGTGGCAACCCAGACTGTTAATGCTGTTGGTGGTGTAGAGCTTCCTGTAGCCGCATGGCGTTCGTACTTAAATATGGAACTAACCATTCCAATTTTCGCTGTCTCTTATACACATCTCCGAGCCCACGAGACC
+
BCBCCFCCCCBCGGGGGGGGGGGGHGHGGHHGHHHHHHHHHHHHHHHFGFEFHHHFHHHHHHHHHGHHHGGFEGHHGGGGGEFHHHGFHHHHHHHFHHHHHHGHHHHGHHHHHHGFGGGHHFHHHHHHHHHEHGGGGFGCFGHGGFGGGG
@M02034:409:000000000-BFKT7:1:1101:12014:18513 1:N:0:34
GCTCTTAAAGAGGAGAAAGGTCATGAATCATCGGGCTTCTAACTTTACTCAGTTCGTTCTCGTCGACAATGGCGGAACTGGCGACGTGACTGTCGCCCCAAGCAACCTGTCTCTTATACACATCTCCGAGCCCACGAGACCGTACTAGAT
+
BBCCCFFFFFFFGGGGGGGGGGHHHHHHHHHHHGGGGHHHHHHHHHHHHHHHHHHGGHHGHGFEGEGGEHHHHGGGGGHHHHGGGGGGHGHHHHGHGGGGGHG2FGHHHHHHGHHGGHFFHHHHHHHCCGGGGFGC->CGGCEHGHHHGG
@M02034:409:000000000-BFKT7:1:1101:25204:18516 1:N:0:34
GCTCTTAAAGAGGAGAAAGGTCATGACTTCTGGTGCTTCTAACTTTACTCAGTTCGTTCTCGTCGACAATGGCGGAACTGGCGACGTGACTGTCGCCCCAAGCAACCTGTCTCTTATACACATCTCCGAGCCCACGAGACCGTACTAGAT
+
BBCCCFFFFFFFGGGGGGGGGGHHHHHHHHHHHHHHHHHHHHHHHHHHHHHHHHHGGHHGIGFGGGGGFHHHHGGGGGHHHHGGGGEGHGHHHHGGGGGGGHGHHHHHHHGHHHHHHHHHHHGFHHFG?FGGGFGG@FGGGGGHGHHFHD
@M02034:409:000000000-BFKT7:1:1101:12987:18523 1:N:0:34
AAAGTCGAGGTGCCTAAAGTGGCAACCCAGACTAAGACGAATGTTGGTGGTGTAGAGCTTCCTGTAGCCGCATGGCGTTCGTACTTAAATATGGAACTAACCATTCCAATTTTCGCTGTCTCTTATACACATCTCCGAGCCCACGAGACC
+
ABAABFBBBBABGGGGGGGFGGGGHHHGGFHGHHGHHHGGGHGGGHHGGGFFHHFFHHHHHFHHGHGEGGGEEGHHGEGFGGHHHHHHHHEHHGGHGHHHGHHHHHHHHHHHHGGGGGGHFHHHBHFHFHHGFGGFA@FFGGHGGGGGGE
@M02034:409:000000000-BFKT7:1:1101:4904:18524 1:N:0:34
GCTCTTAAAGAGGAGAAAGGTCATGGGGGGGCGTGCTTCTAACTTTACTCAGTTCGTTCTCGTCGACAATGGCGGAACTGGCGACGTGACTGTCGCCCCAAGCAACCTGTCTCTTATACACATCTCCGAGCCCACGGACCGTACTAGATC
+
>AAABFFFFFFFGGGGGGGGGGHHHHHGGGGGGGGGGHHHHHHHHHGGGGGGGGGGGGGGGGEGGGGGAFFFFFFFFFFFFFFFFF:DFFFFFFFFFFFFFFFFFFFFFF9FFFFFFFFFFFFFFFFFBCFFF.A>D>FFFDEF.FF//;
@M02034:409:000000000-BFKT7:1:1101:12676:18526 1:N:0:34
GCTCTTAAAGAGGAGAAAGGTCATGGGGTTGAAGGCTTCTAACTTTACTCAGTTCGTTCTCGTCGACAATGGCGGAACTGGCGACGTGACTGTCGCCCCAAGCAACCTGTCTCTTATACACATCTCCGAGCCCACGAGACCGTACTAGAT
+
CCCCCFFFFFFFGGFGGGGGGGGHHHHGGFGHHHHHHHHHHHHHHHHHHHHHHHHGGHHGHGFEGEFGGHHHHGGGGGHHHHGGGGFGHGHHHHGHEGGGGHGFGHHHHHHHHHHGHHHHHGHHHHGG?FGGGGGDCDGDGGAGFHHHED
@M02034:409:000000000-BFKT7:1:1101:7001:18526 1:N:0:34
GCTCTTAAAGAGGAGAAAGGTCATGATTACGCGTGCTTCTAACTTTACTCAGTTCGTTCTCGTCGACAATGGCGGAACTGGCGACGTGACTGTCGCCCCAAGCAACCTGTCTCTTATACACATCTCCGAGCCCACGAGAC
+
CCCCCFFFFFFFGGGGGGGGGGHHHH5D5F2E22EEGHHHHHHHHHHHHHHHHHHGGHHGHGFGGFGGGHHHGGGGGGHHHEGGGGGGHGHHHGGHGGGGDEGGGFHHHHHHHHHFHHHHHHHHHHHGGGGGGHGCCCGG
@M02034:409:000000000-BFKT7:1:1101:23696:18529 1:N:0:34
AAAGTCGAGGTGCCTAAAGTGGCAACCCAGAGGGTTGGTGGTGTAATGCTTCCTGTAGCCGCATGGCGTTCGTACTTAAATATGGAACTAACCATTCCAATTTTCGCTGTCTCTTATACACATCTCCGAGCCCACGAGACCGTACTAGAT
+
AABABFBBDBBBGGGGGGGGGGGGHHHGGHHHGGGHGGEFFGGHHHHHHHHHHHHHHHHHGEEEFHHGEGGEBFEGHGFHHFHHHFDGHHHHEGHHHHHHHHHHHGGGGGHHHHHHHHHHGG3FGHGGDGGGGHGF@FGGGGGHGHHGGG
@M02034:409:000000000-BFKT7:1:1101:3050:18531 1:N:0:34
GCTCTTAAAGAGGAGAAAGGTCATGCCTAGGTGTGCTTCTAACTTTACTCAGTTCGTTCTCGTCGACAATGGCGGAACTGGCGACGTGACTGTCGCCCCAAGCAACCTGTCTCTTATACACATCTCCGAGCCCACGAGACCGTACTAGAT
+
BBBBBFFFFFFFGGGGGFFGGGHGGHGHFHH5AGGHHHGHHHHHHHGHHFFHFHHGFHHGHGFAEFGGGHHHHGGGCGHGGHGFGGEFHGHHGHGFFFGEAGFHHHGGFGBFGHFHHHDGHFGFGFGDCD>C<GEA<AD.>@DGDEFDF=
@M02034:409:000000000-BFKT7:1:1101:8533:18534 1:N:0:34
GCTCTTAAAGAGGAGAAAGGTCATGGTGCCGCGGGCTTCTAACTTTACTCAGTTCGTTCTCGTCGAC
+
?AAAAD3FFFDFC1AGGGGGFF1F31B1BEEEEGC/EGEFFDHGHFHFHBABDFDFEFGEEF?>E/E
@M02034:409:000000000-BFKT7:1:1101:8960:18537 1:N:0:34
AAAGTCGAGGTGCCTAAAGTGGCAACCCAGACTGAGCGTCGGGTTGGTGGTGTAGAGCTTCCTGTAGCCGCATGGCGTTCGTACTTAAATATGGAACTAACCATTCCAATTTTCGCTGTCTCTTATACACATCTCCGAGCC
+
AAAAAFBBBDAAFCGGGGGGB4E4FFHGEEHFHHF3B2FEEECHFGEGGCEEHGG5FHHH5GFHEGEFFEC>EFG?/EEEGAGHEHGHFGFHGB?3FGHHGHECFGD4FFGHHB//???BFGFHFF@FGH1C1GBGA@//>
@M02034:409:000000000-BFKT7:1:1101:18383:18537 1:N:0:34
AAAGTCGAGGTGCCTAAAGTGGCAACCCAGACTGGTAATGTTGGTGGTGTAGAGCTTCCTGTAGCCGCATGGCGTTCGTACTTAAATATGGAACTAACCATTCCAATTTTCGCTGTCTCTTATACACATCTCCGAGCCCACGAGACCGTA
+
CCCCBFCCCCCCGGGGGGGGGGGHHHHGGHHGHHHGHHHHHHHHEFGGFFGHHHHHHHHHHHHHHHGGEGGHHGEGGGGHHHHHHHHGHHHGFHHGGHHFHHHHHFGHHHFFFGGGHGHHGGHHFFFHHGHHEG@DCFGHGGGGGGGGGA
@M02034:409:000000000-BFKT7:1:1101:20154:18538 1:N:0:34
AAAGTCGAGGTGCCTAAAGTGGCAACCCAGACTTCTAAGAAGGTTGGTGGTGTAGAGCTTCCTGTAGCCGCATGGCGTTCGTACTTAAATATGGAACTAACCATTCCAATTTTCGCTGTCTCTTATACACATCTCCGAGCCCACGAGACC
+
BCCCCFCCDCBCGGGGGGGGGGGHHHHGGHHGHHHHHHHHHHHHHHGGGGEFGHHGHHHHHHHHHHHHHGGGGGHHGGGGGGHHHHHGHHHHHGHHHHHHHHHHEHHHHHHHHHGGGGGFHGHHGHHHGHHHGHHEE@FGGGHGGGGGGF
@M02034:409:000000000-BFKT7:1:1101:4034:18538 1:N:0:34
AAAGTCGAGGTGCCTAAAGTGGCAACCCAGACTGAGAGTAAGGTTGGTGGTGTAGAGCTTCCTGTAGCCGCATGGCGTTCGTACTTAAATATGGAACTAACCATTCCAATTTTCGCTGTCTCTTATACACATCTCCGAGCCCACGAGACC
+
ABBCBFCBCCCCGGGGGGGFGGGHHGHGGHHGHHHHHHHHHHGHHHGEFEBFGHHHHGHHHHHHFHHFFEEFGGHHGGGGGFHHHHHGHHGHHHHGHHGHHHHFHHHHHHHHHHGCGGGHHGHHBGFHGFGHHHFGF@F?FGHGGGGGGG
@M02034:409:000000000-BFKT7:1:1101:25215:18540 1:N:0:34
AAAGTCGAGGTGCCTAAAGTGGCAACCCAGACTTTGAATCAGGTTGGTGGTGTAGAGCTTCCTGTAGCCGCATGGCGTTCGTACTTAAATATGGAACTAACCATTCCAATTTCGCTGTCTCTTATACACATCTCCGAGCCCACGAGACCG
+
CCCCBFCCCCCCGGGGGGGGGGGHHHHGGHHGHHHHHHHHHHHHHHGGFGFFHFGFHHHHHHHHHHHHHGGGGGHHGGGGGGHHHHHHHHGHHHGHHHHHHHHHHHGHHHHHHHFGGFHHHHHHHHFHHHHHHHHGGFCDGHGGGGGGF@
@M02034:409:000000000-BFKT7:1:1101:8943:18540 1:N:0:34
AAAGTCGAGGTGCCTAAAGTGGCAACCCAGACTGAGCGTCGGGTTGGTGGTGTAGAGCTTCCTGTAGCCGCATGGCGTTCGTACTTAAATATGGAACTAACCATTCCAATTTTCGCTGTCTCTTATACACATCTCCGAGCCCACGAGACC
+
BBCBBFCBDCBBGGGGGGGGGGGHHHHGGHHGHFHHGGGGGGGHGGGGFEGFFFHDGGHHHHHHHHHFHGGEGGHFGEGGGEHHHHHGHHHHHHGFHHHHGHFGFGEGHHHHH3DGGGFHHHHHGHGHFFHHHHFFD/CFGGHGGCGGGG
@M02034:409:000000000-BFKT7:1:1101:6557:18543 1:N:0:34
AAAGTCGAGGTGCCTAAAGTGGCAACCCAGACTAATAATCATGTTGGTGGTGTAGAGCTTCCTGTAGCCGCATGGCGTTCGTACTTAAATATGGAACTAACCATTCCAATTTTCGCTGTCTCTTATACACATCTCCGAGCCCACGAGAC
+
CCCCBFCCCCCCGGGGGGGGGGGHHHHGGHHGHHHHHHF5DDGHHHHGFGFFGFHHHHHHHHHHHHHHHGGGGGHHGGGGGGHHHHHHHHHHHHFFHHHHHHGHHHHGHHHHHHGGGGGHHHHHGHHHFHGHHHH2C?@DF/?/B@/<C
@M02034:409:000000000-BFKT7:1:1101:15201:18543 1:N:0:34
AAAGTCGAGGTGCCTAAAGTGGCAACCCAGACTGGGAGTGCTGTTGGTGGTGTAGAGCTTCCTGTAGCCGCATGGCGTTCGTACTTAAATATGGAACTAACCATTCCAATTTTCGCTGTCTCTTATACACATCTCCGAGCCCACGAGACC
+
BBBBBFBABBBBGGGGB4BEGGGHHHHGGHHGHHHHHGGHHHHHHHHEGGEFFGGGGFHHHHHHHHHHHGGGGGHHGGGGGFHHGHGFHHHGHHHHGHHEFGGFGHEFHHHHHHGGGGGHGHFGFGGHDGFC1FFBCB//BFHGC?CGGE
@M02034:409:000000000-BFKT7:1:1101:4853:18547 1:N:0:34
AAAGTCGAGGTGCCTAAAGTGGCAACCCAGACTCCGGAGCGTGTTGGTGGTGTAGAGCTTCCTGTAGCCGCATGGCGTTCGTACTTAAATATGGAACTAACCATTCCAATTTTCGCTGTCTCTTATACACATCTCCGAGCCCACGAGACC
+
CCCCCFCCCCBCGGGGGGGGGGGHHHHGGHHGHHHFGGGGGGGGHHHFGGAFHHHHHHHHHHHHGHHHHGGGGGHHGGGGGGHGHHFHHHGFHHHFFHFGBGHHHHGFHHHHHHGGGGGFHHHHGHFHHGFHHHFFEG?ACGHGGGGGGG
@M02034:409:000000000-BFKT7:1:1101:10917:18547 1:N:0:34
AAAGTCGAGGTGCCTAAAGTGGCAACCCAGACTCAGCCTAGTGTTGGTGGTGTAGAGCTTCCTGTAGCCGCATGGCGTTCGTACTTAAATATGGAACTAACCATTCCAATTTTCGCTGTCTCTTATACACATCTCCGAGCCCACGAGACC
+
BCCCCFBCBBBCGGGGGFGFGGGGHHHGGHHGHHFHHHHHHHHHHHHBFEFFGFFBGFGHGGHHHHGFHGGFFGHFGGGGGGFGHHHGHHHGHGDFHHHHHAFGGHHFHHFHHGGGGGFHDHHF4HBFFFFFFGGFGC@DCGHGGGGGGF
@M02034:409:000000000-BFKT7:1:1101:24948:18551 1:N:0:34
GCTCTTAAAGAGGAGAAAGGTCATGATTAAGCGTGCTTCTAACTTTACTCAGTTCGTTCTCGTCGACAATGGCGGAACTGGCGACGTGACTGTCGCCCCAAGCAACCTGTCTCTTATACACATCTCCGAGCCCACGAGACCGTACTAGAT
+
ABBBBFFFFFFFCFEGGGGGGGHGFHHHHHGHGFFEGHHHHFFHHHHGHHFGGHHFEHHGHGAEFAEDEGHHHGG@>EFHFHFEFFEEEGHHHHFFEGGG?G/BF?GHHHHHHHHHHHHHHHHHHHHGACGGGHGGADGGGGDHGEFHGH
@M02034:409:000000000-BFKT7:1:1101:23063:18554 1:N:0:34
GCTCTTAAAGAGGAGAAAGGTCATGGGGGGGGGGGCTT
+
BB@BBFFFFFFFFGGGGGGGGGHHHHHGGGF?F<;;99
@M02034:409:000000000-BFKT7:1:1101:19785:18555 1:N:0:34
AAAGTCGAGGTGCCTAAAGTGGCAACCCAGACTAAGACGGATGTTGGTGGTGTAGAGCTTCCTGTAGCCGCATGGCGTTCGTACTTAAATATGGAACTAACCATTCCAATTTTCGCTGTCTCTTATACACATCTCCGAGCCCACGAGACC
+
CBCCCFCCCCCBGGGGGGGGGGGHHHHGGHHGHHHHHHGGGGGHHHHFGGEFGFHGHFHHHHHHHHHHHGGGGGHGGGGGGFGHHHHHHHHHHHHGGHHGHHHHHHHGHHHHHHGGGGEHHHHHHHHHFHGHHHHHECGGGGHGGGGGGG
@M02034:409:000000000-BFKT7:1:1101:21791:18556 1:N:0:34
GCTCTTAAAGAGGAGAAAGGTCATGGCTTCTCGTGCTTCTAACTTTACTCAGTTCGTTCTCGTCGACAATGGCGGAACTGGCGACGTGACTGTCGCCCCAAGCAACCTGTCTCTTATACACATCTCCGAGCCCACGAGACCGTACTAG
+
AABABFFFDFFFGGG4F4FFFFFFFFCHHGHHFFAFFFGHHDFHHHHHHHHFGHGGAGHGHFFGGCCEEGFHHGCEGGHDHGECEEEFEEDGHGCAEEEE/FCGFCGFCGCDGHHFFFDFH1@@11F?DCGCGHGG@@DDFGF..GGH
@M02034:409:000000000-BFKT7:1:1101:27863:18556 1:N:0:34
GCTCTTAAAGAGGAGAAAGGTCATGACTAGGCGGGCTTCTAACTTTACTCACTTCGTTCTCGTCGACAATGGCGGAACTGGCGACGTGACTGTCGCCCCAAGCAACCTGTCTCTTATACACATCTCCGAGCCCACGAGACCGTACTAGAT
+
CCCCCFFFFFFFGGGFGGGGGGHHHHHHHHHHGGGGGHHHHHGHHHHGHHHHHHFFFHHGEF?EEEEEEGFH2EG?EEHHHAEEEDBDC/DHHHFCDDGGGG/FFFGGHDGHGHHGHF1F<DFFHHFD-<-CEHEA-ADCEG.CDEBFF;
@M02034:409:000000000-BFKT7:1:1101:6702:18557 1:N:0:34
GCTCTTAAAGAGGAGAAAGGTCATGACTAATAATGCTTCTAACTTTACTCAGTTCGTTCTCGTCGACAATGGCGGAACTGGCGACGTGACTGTCGCCCCAAGCAACCTGTCTCTTATACACATCTCCGAGCCCACGAGACCGTACTAGAT
+
ABBCCFFFFFFFGGGGGGGGGGGHHHHHHHHHHHHHHHHHHHHHHHHHHHHHHHHGGHHGHGFEGFGGGHHHHGGEGGHHHHFFGGEFHGHHFHFHGFGFGHGHHGHHHHHHGHHHHHHHHHGFGGHGGFGGGEGGACDDGG<FFHHEFD
@M02034:409:000000000-BFKT7:1:1101:3791:18557 1:N:0:34
AAAGTCGAGGTGCCTAAAGTGGCAACCCAGACTAATAAGAAGGTTGGTGGTGTAGAGCTTCCTGTAGCCGCATGGCGTTCGTACTTAAATATGGAACTAACCATTCCAATTTTCGCTGTCTCTTATACACATCTCCAGCCCACGAGACCG
+
ABCCAFBCCCCCGGGGGGGFGGGHHHHGGHHGHHGHHHHGHHHFGHGFGGEFHHHGGHHHHHHHHHHGHGGEFGHHGGGGGGHHHHGGHHHHHHBFFGGGGHGHHHGHHHHHHHGGGGGHHGHHHHHHFHHHHHFFHFHEGHGGGGGGGC
@M02034:409:000000000-BFKT7:1:1101:12080:18565 1:N:0:34
GCTCTTAAAGAGGAGAAAGGTCATGATGAAGAGTGCTTCTAACTTTACTCAGTTCGTTCTCGTCGACAATGGCGGAACTGGCGACGTGACTGTCGCCCCAAGCAACCTGTCTCTTATACACATCTCCGAGCCCACGAGACCGTACTAGAT
+
CCCDDFFFFFFFGGFGGGGGGGHHHHFGF5GDGGHHHHHHHHHHHHHHHHHHHHHGGHHGIGFFGFGGGHHHHGGGGGHHHHGGGGGGHGHHHHGHGGGGGHGFHHHHHHHHHHHHHHGHHHHHHHHGCGGGGHGG@CGGEF<<AGFDFF
@M02034:409:000000000-BFKT7:1:1101:18335:18566 1:N:0:34
AAAGTCGAGGTGCCTAAAGTGGCAACCCAGACTGGTACGGAGGTTGGTGGTGTAGAGCTTCCTGTAGCCGCATGGCGTTCGTACTTAAATATGGAACTAACCATTCCAATTTTCGCTGTCTCTTATACACATCTCCGAGCCCACGAGACC
+
CCCCCFCCCCAAGGGGGGGGGGGGHHHGGHHGHHHHHHGGEEGEGHGGGGEFGHGFHHHHHHHFFGGGHGGGGGHHGGGGGGGHHHHGHHHHHHGGHHFFGHHHGHFHHHHHHBFDGGGFHHHHHHFHFHFHFHGHGGFGGGHGGGGGGG
@M02034:409:000000000-BFKT7:1:1101:24052:18566 1:N:0:34
GCTCTTAAAGAGGAGAAAGGTCATGGTGGGGGGTGCTTCTAACTTTACTCAGTTCGTTCTCGTCGACAATGGCGGAACTGGCGACGTGACTGTCGCCCCAAGCAACCTGTCTCTTATACACATCTCCGAGCCCACGAGACCGTACTAGAT
+
BBBBBFFFFFFFGFGGGGGGGGHHHHGHGGGGGGGGHHHHHHHHHHHHHHHHHHHGFHHGHGFGGDGFFHHHHGGFGGHHHGGGGGDFHGHHHHGHGGGGGGGGGGGGGGGFGGGEGGGGFFFFGG/D-@DFFFFD>DDDFF;EFFFFFF
@M02034:409:000000000-BFKT7:1:1101:8998:18571 1:N:0:34
AAAGTCGAGGTGCCTAAAGTGGCAACCCAGACTCATAATCAGGTTGGTGGTGTAGAGCTTCCTGTAGCCCCATGGCGTTCGTACTTAAATATGGAACTAACCATTCCAATTTTCGCTGTCTCTTATACACATCTCCGAGCCCACGAGACC
+
CCCCCFCCCCCCGGGGGGGGGGGHHHHGGHHGHFHHEHHFH3GHHHGGGGGGHHHGHHHHHHHHHHHHHFFGHHHHGGGGGGHHHHGHHHHHHHHHGHHHHHHHHHHHHHHHHHGGGGGHHGHHFHDHHHHHHHHDFCGGGGHGGGGGGA
@M02034:409:000000000-BFKT7:1:1101:5801:18572 1:N:0:34
GCTCTTAAAGAGGAGAAAGGTCATGGTTAGGCAGGCTTCTAACTTTACTCAGTTCGTTCTCGTCGACAATGGCGGAACTGGCGACGTGACTGTCGCCCCAAGCAACCTGTCTCTTATACACATCTCCGAGCCCACGAGACCGTACTAGAT
+
BCCCCFFFFFFFGGGGGGGGGGGHHHHHHHHHHGGGHHHHHHHHHHHHHHHHHHHGGHHGHFBFGEGEEGGHHGGGGGHHHHGGGGGGHGHHHHGHGGGGGHGBGHHHHGHHHHHHHHHHHHHHHHGG@DGGGHGGCGGGGGAGG.DGHF
@M02034:409:000000000-BFKT7:1:1101:24204:18574 1:N:0:34
AAAGTCGAGGTGCCTAAAGTGGCAACCCAGACTTGGGGTGGTGTTGGTGGTGTAGAGCTTCCTGTAGCCGCATGGCGTTCGTACTTAAATATGGAACTAACCATTCCAATTTTCGCTGTCTCTTATACACATCTCCGAGCCCACGAGACC
+
CCCCCFCCCCCCGGGGGGGGGGGHHHHGGHHGHHHHHGEFGGGHGHHGFGEFHHHHHHHHHHHHHHHHHGGGGGHHGGGGGGHHHHHHHHHHHHHHHHGFHHGHHHGHHHHHHHGGGGFGHHHHGHGHGHHHHHHHGGGGGGHGGGGGGE
@M02034:409:000000000-BFKT7:1:1101:11051:18584 1:N:0:34
AAAGTCGAGGTGCCTAAAGTGGCAACCCAGACTAATACTACTGTTGGTGGTGTAGAGCTTCCTGTAGCCGCATGGCGTTCGTACTTAAATATGGAACTAACCATTCCAATTTTCGCTGTCTCTTATACACATCTCCGAGCCCACGAGACC
+
AABBAFBBBBAAGGGGGFGGGGGHHHHGGHHGHHHHHHHHHHHGHHHFGGGGHHHGHHHHHHHHHHGHHGGFGGHHGGGGGGFHHHGFHHHHHHGHHHHHHHHGHHHHHHHHHHGGGGGHHHHHGFFHHHEHFHDFF>?CCGHGGGGGGG
@M02034:409:000000000-BFKT7:1:1101:8020:18585 1:N:0:34
GCTCTTAAAGAGGAGAAAGGTCATGGCTGTTGGTGCTTCTAACTTTACTCAGTTCGTTCTCGTCGACAATGGCGGAACTGGCGACGTGACTGTCGCCCCAAGCAACCTGTCTCTTATACACATCTCCGAGCCCACGAGACCGTACTAGAT
+
CCCCCFFFFFFFGGGGGGGGGGHHHHHHGHHHHGGHHHHGHHHHHHHHHHHHHHHGGHHGHGFGGGGGGHHHHGGGGGHHHHGGGGGGHFHHHHGGGGGGGHGFGFGHHHGHGHHGHHHHHHHHHHGGCGGGGHGG@DEEGG<CDHGFGF
@M02034:409:000000000-BFKT7:1:1101:14830:18585 1:N:0:34
AAAGTCGAGGTGCCTAAAGTGGCAACCCAGACTCCTAATACGGTTGGTGGTGTAGAGCTTCCTGTAGCCGCATGGCGTTCGTACTTAAATATGGAACTAACCATTCCAATTTTCGCTGTCTCTTATACACATCTCCGAGCCCACGAGACC
+
ACCCCFCBCCCCGGGGGGGGGGGHHHHGGHHGHHHHHHHHHGGHGGGGFGGFHHHFGHHHHHHHHHHGHGGEEGHGGGGGGFFHHHHHHHHHHHFGFHHHHHHHHHHEHHHHHFGGGGFHHHHHGHGHGHGHHHHHGDGGGFHGGGGGDE
@M02034:409:000000000-BFKT7:1:1101:10767:18585 1:N:0:34
GCTCTTAAAGAGGAGAAAGGTCATGGTGTCTGGTGCTTCTAACTTTACTCAGTTCGTTCTCGTCGACAATGGCGGAACTGGCGACGTGACTGTCGCCCCAAGCAACCTGTCTCTTATACACATCTCCGAGCCCACGAGACCGTACTAGAT
+
BCCCCFFFFFFFGGGGGGGGGGHHGHHHEHHHHHHHHHHHHHHHHHHHHHHHHHHFEHHGHFAEEEGGFHHHHGGEEGHGHHGGGGEFHGHHHHGGEGGGEGEFHFHHHHHHHHHHHHHHHHHHHHGGCGGGGHGFACGEGGGHGHHHHH
@M02034:409:000000000-BFKT7:1:1101:13738:18586 1:N:0:34
AAAGTCGAGGTGCCTAAAGTGGCAACCCAGACTCAGGGGGTTGTTGGTGGTGTAGAGCTTCCTGTAGCCGCATGGCGTTCGTACTTAAATATGGAACTAACCATTCCAATTTTCGCTGTCTCTTATACACATCTCCGAGCCCACGAGACC
+
BCCCCFCABBCCGGGGGGGGGGGGHHHGGHHGHHHHHHGGGEGGHHHEFGEFGGH5DGHHHHHHHGGFEEGEGGHFEEGGGFFHHHHHHHGHHG3BGHHFFCFGGGFFHHHHHFFGGGAGBDHHFGHFHFDGHGG2C@FGCFHGG?FGGE
@M02034:409:000000000-BFKT7:1:1101:17892:18587 1:N:0:34
AAAGTCGAGGTGCCTAAAGTGGCAACCCAGACTATGTGTGCGGTTGGTGGTGTAGAGCTTCCTGTAGCCGCATGGCGTTCGTACTTAAATATGGAACTAACCATTCCAATTTTCGCTGTCTCTTATACACATCTCCGAGCCCACGAGACC
+
AA33ADA3@DAAGGGGGGGGGGGFGHHDGHHEHBGFFGGFFGCAEA0EFEA1BGHDGHFHFHHGFGFFHFGEEGHHGGGGGGCG?FGGGHFHHEEFHFG?GHFGGHHHFGHHHFEGGAE1?DFHDGBFBBBGEFFFG/BC<FGG?CGFFG
@M02034:409:000000000-BFKT7:1:1101:26592:18592 1:N:0:34
GCTCTTAAAGAGGAGAAAGGTCATGACGAATCGGGCTTCTAACTTTACTCAGTTCGTTCTCGTCGACAATGGCGGAACTGGCGACGTGACTGTCGCCCCAAGCAACCTGTCTCTTATACACATCTCCGAGCCCACGAGACCGTACTAGAT
+
CCCCCFFFFFFFGGFGGGGGGGHHHHHGGGHGHGGGGHHHHHHHHHHGHHHHHHGGGHHGHGFGGCFFFHGHHGGEGGHHHGEEFGGGGFHHHHGHGGGGGFGFGHFHHHBHHHHHHHFGHGHHHHHG@DCGFHGC@C<CEG.CFFHGG:
@M02034:409:000000000-BFKT7:1:1101:14611:18595 1:N:0:34
GCTCTTAAAGAGGAGAAAGGTCATGGTGGGTTATGCTTCTAACTTTACTCAGTTCGTTCTCGTCGACAATGGCGGAACTGGCGACGTGACTGTCGCCCCAAGCAACCTGTCTCTTATACACATCTCCGAGCCCACGAGACCGTACTAGAT
+
BBBBBFFFFFFFGGGGGGGFGGHHHHGHGGGGHHHHHHHHHHHHHHHHHHHHHHHGGHHGHGGGGEEAAGHHFGGFGGHHHGGC?EEGHGHHHHGHGGGGGHGBGGHHGGHHGHHGFFFFGDGFHHHGC@CCFFGGCFGDFCDEGHGFFG
@M02034:409:000000000-BFKT7:1:1101:25536:18595 1:N:0:34
AAAGTCGAGGTGCCTAAAGTGGCAACCCAGACTAATCCGAATGTTGGTGGTGTAGAGCTTCCTGTAGCCGCATGGCGTTCGTACTTAAATATGGAACTAACCATTCCAATTTTCGCTGTCTCTTATACACATCTCCGAGCCCACGAGACC
+
CCCCCFCCCCCCGGGGGGGGGGGHHHHGGHHFHHHHHHFFAFHGHHHGGGEFHHHGHFHHHHHHGHHHHGGGGGHHFGGGGGHHHHHHHHHHHHGHHHHGGHFHHHFHHHHHHGGGGGGHHHHHHHHHFHHHHHHHGCCCGGHGGGGGGG
@M02034:409:000000000-BFKT7:1:1101:27951:18596 1:N:0:34
GCTCTTAAAGAGGAGAAAGGTCATGGGGGGGAGGGCTTCTAACTTTACTCAGTTCGTTCTCGTCGACAATGGCGGAACTGGCGACGTGACTGTCGCCCCAAGCAACCTGTCTCTTATACACATCTCCGAGCCCACGAGACCGTACTAGAT
+
CCCCCFFDFFFFGGEFFGGGGGHHHHHGGGGGGGGGHHHHHHHHHHHHHHHHHHHGGGGGGGEGFDFFGGFGFGFDFFFFFFBDDFDFFFFFFFFEDDFFFFFFFFFFFFFFFFFFFFBFFFFFFFFFFFAFFFFF-@AAFFAEFFFFFF
@M02034:409:000000000-BFKT7:1:1101:17908:18598 1:N:0:34
AAAGTCGAGGTGCCTAAAGTGGCAACCCAGACTATGTGTGCGGTTGGTGGTGTAGAGCTTCCTGTAGCCGCATGGCGTTCGTACTTAAATATGGAACTAACCATTCCAATTTTCGCTGTCTCTTATACACATCTCCGAGCCCACGAGACC
+
CCCCCFCCCCCCGGGGGGGGGGGHHHHGGHHGHHHHHHHHHGGGGGGGGGGFHHHFHHHHHHHHHHHHHGGGGGHHGGGGGFHHHHHGHHHHHHGHGHHGHHHHHHGHHHHHHHGGGGGGHHHHGHHHGHGHHHFGG?GGGGHGCCGGGF
@M02034:409:000000000-BFKT7:1:1101:10346:18603 1:N:0:34
AAAGTCGAGGTGCCTAAAGTGGCAACCCAGACTACTAATCAGGTTGGTGGTGTAGAGCTTCCTGTAGCCGCATGGCGTTCGTACTTAAATATGGAACTAACCATTCCAATTTTCGCTGTCTCTTATACACATCTCCGAGCCCACGAGACC
+
BCBBCFCCCCCBGGGGGGGGGGGGHHHGGHHGHHHHHHHHHHHHHHGGGGFFHGHFHHHHHHHHHHHHHGGFGFHHGGGGGEFGHHHHHHHHHHHHGHHHHGGGHHHHHHHHHHGGGGEHHHHHHHHHHHHHHHHFGCGFGGHFGGGGGE
@M02034:409:000000000-BFKT7:1:1101:8420:18605 1:N:0:34
AAAGTCGAGGTGCCTAAAGTGGCAACCCAGACTCCGAATACGGTTGGTGGTGTAGAGCTTCCTGTAGCCGCATGGCGTTCGTACTTAAATATGGAACTAACCATTCCAATTTTCGCTGTCTCTTATACACATCTCCGAGCCCACGAGACC
+
BCCCCFCCCCBCGGGGGGGGGGGFHHHGGHHGHHHGGGGGHHGHGGGEFGGFHGGDGFFHHHHHHGHHHGGEGGGFGFGGGGHHHHHFGHHFHHDGFHHHGHHGFHFGGHDHGHEGGFDHBHGHFHGFHFHEGHHFG@GGGGHGGFGGGF
@M02034:409:000000000-BFKT7:1:1101:6045:18605 1:N:0:34
GCTCTTAAAGAGGAGAAAGGTCAAGACTCATACTGCTTCTAACTTTACTCAGTTCGTTCTCGTCGACAATGGCGGAACTGGCGACGTGACTGTCGCCCCAAGCAACCTGTCTCTTATACACATCTCCGAGCCCACGAGACC
+
AAAAAF3BBFDFGAECEFGGGG1FG1FGC1GBFDDFHHHHH2GGHHFDFFG1FGHF/0GGHFFE?AEE/BFGHGGGEGB1>F//EE>/FFHEFGAGEGGGECA0BFBFCGFHGGGHGFG>GHHHH1FC/B/CF/?@->CCA
@M02034:409:000000000-BFKT7:1:1101:21380:18606 1:N:0:34
AAAGTCGAGGTGCCTAAAGTGGCAACCCAGACTAATAAGCATGTTGGTGGTGTAGAGCTTCCTGTAGCCGCATGGCGTTCGTACTTAAATATGGAACTAACCATTCCAATTTTCGCTGTCTCTTATACACATCTCCGAGCCCACGAGACC
+
B?AABFBADBBBGGGFGGGFFGGHHHGGGGHGHHHHHFHHHHHHHHHDECEFGBFDGHHHHHHHHHHBGGG0EFHHGAEGGGHHHHHHHHHHGHBDEEBBGGBGHGFFFGHHHGFDGGGHHHHFHHHGBFEHHHFG/BDFDGHGGGFFDF
@M02034:409:000000000-BFKT7:1:1101:6025:18606 1:N:0:34
GCTCTTAAAGAGGAGAAAGGTCAAGACTCATACTGCTTCTAACTTTACTCAGTTCGTTCTCGTCGACAATGGCGGAACTGGCGACGTGACTGTCGCCCCAAGCAACCTGTCTCTTATACACATCTCCGAGCCCACGAGACCGTACTAGAT
+
CCCCDFFFFFFFGGGGGGGGGGHHHHHHHHHHHHHGHHHHHHHHHHHHHHHHHHHGEHHGIFFEEEEFGHHHHGGGGGHHHHGGGGGGHGHHHHGHGGGGGHGHHHHHHHHHHHHHHHHHHHHHHHGGCGGGGHGFADGDGGAHGHHHGD
@M02034:409:000000000-BFKT7:1:1101:14598:18610 1:N:0:34
GCTCTTAAAGAGGAGAAAGGTCATGGTGGGTTATGCTTCTAACTTTACTCAGTTCGTTCTCGTCGACAATGGCGGAACTGGCGACGTGACTGTCGCCCCAAGCAACCTGTCTCTTATACACATCTCCGAGCCCACGAGACCGTACTAGAT
+
CCCCCFFFFFFFGGGGGGGGGGGHHHHHGGGGHHHHHHHHHHHHHHHHHHHHHHHGEHHGHGFGGGGGGHHHHGGGGGHHHGGGGGEEHGHHHHGGGFGGDHGFHHHHGGHHGHHGHHGHGGHHHHHGGGGGGAFC>AEFGGGHGHHGFD
@M02034:409:000000000-BFKT7:1:1101:24421:18612 1:N:0:34
GCTCTTAAAGAGGAGAAAGGTCATGACTGCTGTTGCTTCTAACTTTACTCAGTTCGTTCTCGTCGACAATGGCGGAACTGGCGACGTGACTGTCGCCCCAAGCAACCTGTCTCTTATACACATCTCCGAGCCCACGAGACCGTACTAGAT
+
ABCCCFFFFFFFGGGGGGGGGGHHHHHHHHHHHHHHHHHHHHHHHHHHHHHHHHHGGHHGHGFFGFGGGHHHGGGGGGHHHHGGGGGGHGHHHHGHGGGGGHGEFGHHHHHHHHHGHHHHHHHHHHHGGGGGGHGGCGGGGGGHGHHHGH
@M02034:409:000000000-BFKT7:1:1101:24235:18612 1:N:0:34
GCTCTTAAAGAGGAGAAAGGTCATGACTTCTGCTGCTTCTAACTTTACTCAGTTCGTTCTCGTCGACAATGGCGGAACTGGCGACGTGACTGTCGCCCCAAGCAACCTGTCTCTTTATACACATCT
+
BBBBBFFDDFFFAGE4FEGGEFFGFHHHHHGGGHHGFHHGFHHHHG5FGFFHHHHGEHHGFFCEEEGEGGHEFEEEEEHBBAECC/EFHGHFGGGEGEE//?ABFFHF0B1FBGHGB2BF2<1@1@
@M02034:409:000000000-BFKT7:1:1101:13991:18615 1:N:0:34
AAAGTCGAGGTGCCTAAAGTGGCAACCCAGACTAAGACTGAGGTTGGTGGTGTAGAGCTTCCTGTAGCCGCATGGCGTTCGTACTTAAATATGGAACTAACCATTCCAATTTTCGCTGTCTCTTATACACATCTCCGAGCCCACGAGACC
+
BBAAAFABDBAAGGGGGGGGGGGHGHHGGHHGHHHGHHHHCHGHGHGGGGEFHGHFHHHHHGGHGHHHHEEFGGHHGGGGEEGHHHGHHHHHHGFFFHGHHHHHHHGHHHHHHGEDFGGHHHHHHHBHFHGHHHHGFFGDGGHGGFGGGG
@M02034:409:000000000-BFKT7:1:1101:4720:18616 1:N:0:34
GCTCTTAAAGAGGAGAAAGGTCATGCGGGTGAGGGCTTCTAACTTTACTCAGTTCGTTCTCGTCGACAATGGCGGAACTGGCGACGTGACTGTCGCCCCAAGCAACCTGTCTCTTATACACATCTCCGAGCCCACGAGACCGTACTAGAT
+
CCCCCFFFFFFFGGGGGGGGGGHHHHGGGEEHHHGGHHHHHHHHHHHHHHHHHHHGEHHGHFBEEEFDGHGHHGGGGGGHHHGGGGEGHGHHHHGGFGGGGHEFGFGHHHHHHHHHHHGFCFFGHHHGCCFGGFFCCFGAFGEHGHHHHC
@M02034:409:000000000-BFKT7:1:1101:6266:18622 1:N:0:34
GCTCTTAAAGAGGAGAAAGGTCATGATTACGCGTGCTTCTAACTTTACTCAGTTCGTTCTCGTCGACAATGGCGGAACTGGCGACGTGACTGTCGCCCCAAGCAACCTGTCTCTTATACACATCTCCGAGCCCACGAGACCGTACTAGAT
+
BBCCCFFFFFFFGGFFGGGGGGGHHGHHHHGGGGGGGHHHHHHHHHHHGHHHHHHGGHHGHGFFGCGGGHHHHGGGGGHHHHGGGGGGHGHHHHGGEGGGGHFCGHHHHGHHGHHGHHHHHHHHHHHGDDFGGHGD->AAEG<GGHHHGC
@M02034:409:000000000-BFKT7:1:1101:12380:18624 1:N:0:34
GCTCTTAAAGAGGAGAAAGGTCATGACTCTCATGCTTCTAACTTTACTCAGTTCGTTCTCGTCGACAATGGCGGAACTGGCGACGTGACTGTCGCCCCAAGCAACCTGTCTCTTATACACATCTCCGAGCCCACGAGACCGTACTAGATC
+
CCCCCFFFFFFFGGGGGGGGGGHHHHHHHHHHHHHHHHHHHHHHHHHHHGHHHHGEHGGHFFEFFGGGHHHHGGFGGHHHHG/EEFGEGHHGHFHGGGGGFEFHHHHHGHHHHHHHHHHHHHHHHGGGGGFGHFG@C<EFGGEGGFHGH=
@M02034:409:000000000-BFKT7:1:1101:23538:18632 1:N:0:34
GCTCTTAAAGAGGAGAAAGGTCATGTCTTTTGGTGCTTCTAACTTTACTCAGTTCGTTCTCGTCGACAATGGCGGAACTGGCGACGTGACTGTCGCCCCAAGCAACCTGTCTCTTATACACATCTCCGAGCCCACGAGACCGTACTAGAT
+
CCCCCFFFFFFFGGGGGGGGGGGHHHHHHHHHGHGHHHHHHHHHHHHHHHHFGHHGEHHGHFFFGEGGGHHHHGGGGGHHHHGGGGEGHGHHHHGEFGGGGHEGGGHHHHHHHHHHHHGHHHHHHHFGCGGGGEGGAADGGGGHGHFHHD
@M02034:409:000000000-BFKT7:1:1101:23761:18633 1:N:0:34
AAAGTCGAGGTGCCTAAAGTGGCAACCCAGACTGGGGCGCCTGTTGGTGGTGTAGAGCTTCCTGTAGCCGCATGGCGTTCGTACTTAAATATGGAACTAACCATTCCAATTTTCGCTGTCTCTTATACACATCTCCGAGCCCACGAGACC
+
CCCCBFCCCCCCGGGGGGGGGGGHHHHGGHHGH3A22EEEGFHHGHGEFEEFGFGBGHHHGHHHHGGFHGGEFGHFGGGGGEFHHHHHHHHFHHEFHHHHGHHHHGFFGHHHHHGGGGEHHHHGGGGHHFHHHHHGGCGGFEHGGCFGGE
@M02034:409:000000000-BFKT7:1:1101:19396:18635 1:N:0:34
AAAGTCGAGGTGCCTAAAGTGGCAACCCAGACTGGGTCGGGGGTTGGTGGTGTAGAGCTTCCTGTAGCCGCATGGCGTTCGTACTTAAATATGGAACTAACCATTCCAATTTTCGCTGTCTCTTATACACATCTCCGAGCCCACGAGACC
+
CCCCCFCCCCBCGGGGGGGGGGGHHHHGGHHGHHHHHHGGGGGGFGGGGGEFHHHHHHHHHHHHGHHHHGGEGGHHGGGGGGHHHHHGHHGHHHGHGHHFHHHHHHHHHHHHHGGGGGGGHGHHHHHHGHGHHHGHGFGGGGHGGGGGGE
@M02034:409:000000000-BFKT7:1:1101:19194:18641 1:N:0:34
AAAGTCGAGGTGCCTAAAGTGGCAACCCAGACTGAGGCGCAGGTTGGTGGTGTAGAGCTTCCTGTAGCCGCATGGCGTTCGTACTTAAATATGGAACTAACCATTCCAATTTTCGCTGTCTCTTATACACATCTCCGAGCCCACGAGACC
+
CCCCBFBCCCCCGGGGGGGGGGGHHHHGGHHGHHHHGGGGGGGHHHGGGGFFHHHGHGHHHHHHHGHHHGGEFGHGGEGGGGHHHHHFHHHHHGEGHHHHHHGHHHHHHHHHHHGGGGGHHHHHGHFHHHHHHHHHGCGGGGHGGGGDGG
@M02034:409:000000000-BFKT7:1:1101:20952:18641 1:N:0:34
GCTCTTAAAGAGGAGAAAGGTCATGGGGGGTCGTGCTTCTAACTTTACTCAGTTCGTTCTCGTCGACAATGGCGGAACTGGCGACGTGACTGTCGCCCCAAGCAACCTGTCTCTTATACACATCTCCGAGCCCACGGGACCGTACTAGA
+
ABAAADDFFFFFG4EGGGGGFGBFGFE2AE>EE>EGEFGHFGGHHHGGHDFGHHFFGGGFHGGDGG/?<?FGBCG-->GHHAC<-:ADHECFCGEEF.9AD9A/9FGGFGFFFFBBC0;0;9;;CBF??BBBEAAB-;.@F=AADE9FF
@M02034:409:000000000-BFKT7:1:1101:11369:18647 1:N:0:34
AAAGTCGAGGTGCCTAAAGTGGCAACCCAGACTAATAATAAGGTTGGTGGTGTAGAGCTTCCTGTAGCCGCATGGCGTTCGTACTTAAATATGGAACTAACCATTCCAATTTTCGCTGTCTCTTATACACATCTCCGAGCCCACGAGACC
+
BBBBBFBBBBAAGGGGGGGGGGGHHHFGGHHGHFGFFHGHHHGHHHFEFEEFHGHFGHHHHEHHHHHHHGGGEGHHGEEFGECGGHGEHFFHHHHFHHFHHHHHGHHGHHHHGHFGGGFHHHHHHFFDGFGHFHFFGCFGGGHGGCGGGG
@M02034:409:000000000-BFKT7:1:1101:5124:18650 1:N:0:34
GCTCTTAAAGAGGAGAAAGGTCATGCCGATGAAGGCTTCTAACTTTACTCAGTTCGTTCTCGTCGACAATGGCGGAACTGGCGACGTGACTGTCGCCCCAAGCAACCTGTCTCTTATACACATCTCCGAGCCCACGAGACCGTACTAGAT
+
BBBBBFFFFFFFGAEGGGGGGGHHGHFEEEEHBGHGGHHHHHHHHHHHHHGFGHHGEHHGHGBEFCEEEGHHHGGFFGHHHHGGGGEGHGHHHHGGGGGGFHGGGHHHHHHHHHHHHHHHHHHGHHHDCGGGGHGGCGGF.<<<CH0FHH
@M02034:409:000000000-BFKT7:1:1101:17687:18652 1:N:0:34
AAAGTCGAGGTGCCTAAAGTGGCAACCCAGACTGGTCATGGTGTTGGTGGTGTAGAGCTTCCTGTAGCCGCATGGCGTTCGTACTTAAATATGGAACTAACCATTCCAATTTTCGCTGTCTCTTATACACATCTCCGAGCCCACGAGACC
+
>AABAD?ABBAAGGGGBGGGGGGHHHHGGHHGHHHHHHHHGHHHGHGFGGFGHHH5GFHGFHHHHHFHHEG?FFHHGGGGGGHHHHHGBGEGHEFFFFFFGHFHHHGFHHHHHFGGGGGGGHGHEFHHEH2GGG3BE/CCC/FFC<@DGG
@M02034:409:000000000-BFKT7:1:1101:27919:18653 1:N:0:34
AAAGTCGAGGTGCCTAAAGTGGCAACCCAGACTAATAAGAATGTTGGTGGTGTAGAGCTTCCTGTAGCCGCATG
+
BBBBBFBBB@BBGGGGGGGFGGGHHHHGGHHGHG3GDFB55BEFGHH2EAFEAFGGDDGHFHHHH5A5EEEAEE
@M02034:409:000000000-BFKT7:1:1101:27498:18654 1:N:0:34
AAAGTCGAGGTGCCTAAAGTGGCAACCCAGACTAAGGATCATGTTGGTGGTGTAGAGCTTCCTGTAGCCGCATGGCGTTCGTACTTAAATATGGAACTAACCATTCCAATTTTCGCTGTCTCTTATACACATCTCCGAGCCCACGAGACC
+
BBBBBFBBBBBBCGGFFGGFFGGGHHHGGHHGHHHHFHHGHHHHHHHFFGFGHHHHGHHHHHHGGHHGHGGGGGHHGEGFFGHHHHHHHHHHHHHHHHHFGFFHHHHGHHHHHFEEFGEFHHHHFHFBBFGFCGGHGCDBCEEGGGGGDF
@M02034:409:000000000-BFKT7:1:1101:7134:18654 1:N:0:34
GCTCTTAAAGAGGAGAAAGGTCATGGGGGGGGGGGCTTCTAACTTTACTCAGTTCGTTCTCGTCGACAATGGCGGAACTGGCGACGTGACTGTCGCCCCAAGCAACCTGTCTCTTATA
+
CCDDCFFFFFFFGGGGGGGGGGGHHHHGGGGFFFFFFFFFFBFFFEFFFFBFFFFFFFFFFEA.@=BFAFFFBFAAADFFF?B-:@:D?ABBFFAEFFFFAAEBBFFBFFFF0BF09:
@M02034:409:000000000-BFKT7:1:1101:20723:18654 1:N:0:34
GCTCTTAAAGAGGAGAAAGGTCATGGCTACGTCTGCTTCTAACTTTACTCAGTTCGTTCTCGTCGACAATGGCGGAACTGGCGACGTGACTGTCGCCCCAAGCAACCTGTCTCTTATACACATCTCCGAGCCCACGAGACCGTACTAGAT
+
BBCCCFFFFFFFGGGGGGGGGGHHHHHHHHGHHHGHHHHHHHHHHHHHHHGHHHHGGHHGHGGGGGGFGHHHHGGGCGHHHFGGGGGGHGHHHHGGGGGDGHFFFGHHFHHGHHGHHFFHHGGHHHEG/CCFFHGG@DFGGC<GGHGHBG
@M02034:409:000000000-BFKT7:1:1101:16779:18656 1:N:0:34
AAAGTCGAGGTGCCTAAAGTGGCAACCCAGACTCAGAAGAATGTTGGTGGTGTAGAGCTTCCTGTAGCCGCATGGCGTTCGTACTTAAATATGGAACTAACCATTCCAATTTTCGCTGTCTCTTATACACATCTCCGAGCCCACGAGACC
+
BBBBBFBBBBBBGGGGGGGFGGGHHHHGGHHGHHGHHHHHGHHHHHHEFGEFHHHHHHHHHHHHGGHGHGFFEGHHGGGGGFHHHHGGHHHHHHHHGHHHHGHHHHHHGHHHHFGGGGGFHHGHHHHHGHFHHGGHGCGFGGHGGGGGGG
@M02034:409:000000000-BFKT7:1:1101:18434:18656 1:N:0:34
GCTCTTAAAGAGGAGAAAGGTCATGGTGGTGGGTGCTTCTAACTTTACTCAGTTCGTTCTCGTCGACAATGGCGGAACTGGCGACGTGACTGTCGCCCCAAGCAACCTGTCTCTTATACACATCTCCGAGCCCACGAGACCGTACTAGAT
+
CCCCCFFFFFFFGGGGGGGGGGGHHHGHGFGGGFGGHHHHHHHHHHHHHHHHHHHGGHHGHGFGGEGGGHHHHFGEGGHHHGGFFGEEHGHHHHGGGGGGGHGHHHHHHHHHHHHGHHGHGHHHHHGG/CCGGHGG<CDEGGAGGHGHGG
@M02034:409:000000000-BFKT7:1:1101:10185:18661 1:N:0:34
AAAGTCGAGGTGCCTAAAGTGGCAACCCAGACTACGAGTACTGTTGGTGGTGTAGAGCTTCCTGTAGCCGCATGGCGTTCGTACTTAAATATGGAACTAACCATTCCAATTTTCGCTGTCTCTTATACACATCTCCGAGCCCACGAGACC
+
BBCCBFCCCCCCGGGGGGGGGGGHHHHGGHHGHHGGGGGHHHHHHHHFFGFFHHHFHHHHHHHHHHHHHGGEGGHHGEGGGGFHHHHHHHHGHHBGFHGHFGHHHHGGHHHHHFGGGFFFDHHHHGDHFFHFHHHFDDGGCGGGGGGGGF
@M02034:409:000000000-BFKT7:1:1101:17701:18667 1:N:0:34
AAAGTCGAGGTGCCTAAAGTGGCAACCCAGACTGGTCATGGTGTTGGTGGTGTAGAGCTTCCTGTAGCCGCATGGCGTTCGTACTTAAATATGGAACTAACCATTCCAATTTTCGCTGTCTCTTATACACATCTCCGAGCCCACGAGACC
+
BBBBBFBABBBBGGGGGGGGGGGHHHHGGGHGHHHHHHHHHHHHGHGEFGEFHHH5GGHHHHHHHHHHHGGGGGHHGGGGGGHHHHHHHHGHHHGFFHHHHHHHHHGHHHHHHHGGGGGGEFHHGHBFGGFFHHFFGBDCGGHGGGGGGG
@M02034:409:000000000-BFKT7:1:1101:23799:18668 1:N:0:34
AAAGTCGAGGTGCCTAAAGTGGCAACCCAGACTGGGTTGACGGTTGGTGGTGTAGAGCTTCCTGTAGCCGCATGGCGTTCGTACTTAAATATGGAACTAACCATTCCAATTTTCGCTGTCTCTTATACACATCTCCGAGCCCACGAGACC
+
BBCCCFCBCCACGGGGGGGGGGGHHHHGGHHGHHHHHGGHHGGGGGGGFGEFHHHEGHHHHHHHGHHHHGGGGGHHGGGGGFFHHHHGHHGGHGFHGHHHHHHHHHGHHHHHHHGGGGGHHHHHHHHHGHHHHGHHGCGGGGHFGGGGGG
@M02034:409:000000000-BFKT7:1:1101:25877:18670 1:N:0:34
AAAGTCGAGGTGCCTAAAGTGGCAACCCAGACTAGTAAGGAGGTTGGTGGTGTAGAGCTTCCTGTAGCCGCATGGCGTTCGTACTTAAATATGGAACTAACCATTCCAATTTTCGCTGTCTCTTATACACATCTCCGAGCCCACGAGACC
+
CCCCCFCBCCBBGGGFGGGGGGGHHHHGGHHGHHHHHHHHHHGGGHGGGGGGHHHHHHHHHHHHHHHHHGGGGGHHGGGGGGGHHHHHHHHHHHHHHHGHHHGHHHHHHHHHHHGGGGEHHHHHGHFHGHGGHHFGF?CCGGHGGGGGGA
@M02034:409:000000000-BFKT7:1:1101:16712:18673 1:N:0:34
GCTCTTAAAGAGGAGAAAGGTCATGACTCTGCATGCTTCTAACTTTACTCAGTTCGTTCTCGTCGACAATGGCGGAACTGGCGACGTGACTGTCGCCCCAAGCAACCTGTCTCTTATACACATCTCCGAGCCCACGAGACCGTACTAGAT
+
BCCCCFFFFFFFGGGGGGGGGGHHHHHHHHHHHHHHHHHHHHHHHHHGHHHHGHHGEHHGHGFEGEGGGHHHGGGFEGHHHHGGGGGGHGHHHHGEGFGGFGGFHGHHHHHHHHGHHHHHHFGHHHFFBDGGGHGG/CGGGGGHGHHHFG
@M02034:409:000000000-BFKT7:1:1101:25838:18677 1:N:0:34
GCTCTTAAAGAGGAGAAAGGTCATGGCTAAGAGGGCTTCTAACTTTACTCAGTTCGTTCTCGTCGACAATGACGGAACTGGCGACGTGACTGTCGCCCCAAGCAACCTGTCTCTTATACACATCTCCGAGCCCACGAGACCGTACTAGAT
+
BBCDCFFFFFFFGGGGGGGGGGHHHHHHHHHHHHGGHHHHHHHHHHHHHHHHHHHGGHHGHGFGGGGGGHHFHGGGGGHHHHGGGGGGHGHHHHGHFGGGGGGHHHHHHHHHEHHHHHHHHHHHHHHGGGGGGHGGCDEFGGEFGHHHHD
@M02034:409:000000000-BFKT7:1:1101:7822:18679 1:N:0:34
GCTCTTAAAGAGGAGAAAGGTCATGGCGGTGGGGG
+
1AAA1@FD@1D11FGGGG1AFGGGFGFE?00EE/E
@M02034:409:000000000-BFKT7:1:1101:18246:18680 1:N:0:34
GCTCTTAAAGAGGAGAAAGGTCATGCCTCCTACGGCTTCTAACTTTACTCAGTTCGTTCTCGTCGACAATGGCGGAACTGGCGACGTGACTGTCGCCCCAAGCAACCTGTCTCTTATACACATCTCCGAGCCCACGAGACCGTACTAGAT
+
CCCCCFFFFFFFGGGGGGGGGGHHHHHHHHHHHGGGGGHHHHHHHHHHHHHHHHHGGHHGHGFGGFGGGHHHHGGEGGHHHHGGGGEGHGHHHHGGGGGGGHGGHHHHHHHHHHHGHHHHHHHHHHHGFGGGGHGGDGGGGGGHGEHGH=
@M02034:409:000000000-BFKT7:1:1101:25947:18680 1:N:0:34
AAAGTCGAGGTGCCTAAAGTGGCAACCCAGACTAATAATCAGGTTGGTGGTGTAGAGCTTCCTGTAGCCGCATGGCGTTCGTACTTAAATATGGTACTAACCATTCCAATTTTCGCTGTCTCTTATACACATCTCCGAGCCCACGAGAC
+
BBBBBFBBBBBBGGGGGGGGGGGHHHHGGHHGHDDFG5GB53BGHEEGGEGFFGG55FGGAGGHHDFBFEEEFGHAEEEFEEBGCEG@DGGGE344BGGHCF3BE?HEBFFHGF@EFE?F4FGD?F4?FFFCGHHECB@CCFHFC@C?D
@M02034:409:000000000-BFKT7:1:1101:6829:18681 1:N:0:34
AAAGTCGAGGTGCCTAAAGTGGCAACCCAGACTGGTGCGAATGTTGGTGGTGTAGAGCTTCCTGTAGCCGCATGGCGTTCGTACTTAAATATGGAACTAACCATTCCAATTTTCGCTGTCTCTTATACACATCTCCGAGCCCACGAGACC
+
BBBBBFBBBBBAGGGGGGGGGGGHHHHGGHHGGHHHHHGEGEHHHHHGGGEFHGHBGHHHHHHHHHHHHGGGGGHHGGGGGAGHHHHHHHFHH3EGGHHHGHEGGHHHFGHHHHGGGGEHHHHHHHHGHFGFHHHBDFGGGFHFG?DDDG
@M02034:409:000000000-BFKT7:1:1101:15786:18682 1:N:0:34
AAAGTCGAGGTGCCTAAAGTGGCAACCCAGACTATGACTCATGTTGGTGGTGTAGAGCTTCCTGTAGCCGCATGGCGTTCGTACTTAAATATGGAACTAACCATTCCAATTTTCGCTGTCTCTTATACACATCTCCGAGCCCACGAGACC
+
BBBBBFCCCCCCGGGGGGGGGGGHHHHGGHHGHHHHHHHHHHHHHHHGGGGGHHHHHHHHHHHHHHHHHGGGGGHHGGGGGGHHHHHHHHHHHHFHGHHHHHHHHHHHHGGHHHGGGFFHHHHHHHGHGHFHHHHHGFGGGGHGGC/EGE
@M02034:409:000000000-BFKT7:1:1101:9760:18682 1:N:0:34
AAAGTCGAGGTGCCTAAAGTGGCAACCCAGACTAATAATCAGGTTGGTGGTGTAGAGCTTCCTGTAGCCGCATGGCGTTCGTACTTAAATATGGAACTAACCATTCCAATTTTCGCTGTCTCTTATACACATCTCCGAGCCCACGAGACC
+
BABBBFBABBBBGGGGGGGGGGGHHHHGGHHGHBGHGFHH5DFGFHGGGGGFHHHFHHHHHHHHHHHGHGGGEGHHGGGGGGHHHHHGHHHGHE3DGHHHHHHHHHHHGGHHHHGGGAEFHFHHHHBGGHFHHHFBF/FCGGHGGGGGGF
@M02034:409:000000000-BFKT7:1:1101:15884:18684 1:N:0:34
AAAGTCGAGGTGCCTAAAGTGGCAACCCAGACTCTGCCGCCGGTTGGTGGTGTAGAGCTTCCTGTAGCCGCATGGCGTTCGTACTTAAATATGGAACTAACCATTCCAATTTTCGCTGTCTCTTATACACATCTCCGAGCCCACGAGACC
+
AABCBFBBBCCCGGGGGGGGGGGHHHHGGHHGHHGGGHCGGGGEGGGECEFFGGGFHHHGHHHHHHHHHGGEEEHGGFGGGGGHHHHFHH4GHH3BEGHGHHFGHGHGFGGHHGGCFGGGHHHHGHFHFHFHFHHFG/<CCEEF?-AEGG
@M02034:409:000000000-BFKT7:1:1101:22887:18685 1:N:0:34
GCTCTTAAAGAGGAGAAAGGTCATGGGTTCTTCTGCTTCTAACTTTACTCAGTTCGTTCTCGTCGACAATGGCGGAACTGGCGACGTGACTGTCGCCCCAAGCAACCTGTCTCTTATACACATCTCCGAGCCCACGAGACCGTACTAGAT
+
CCCCCFFFFFFFGGGGGGGGGGHHHHHGGHHHHHHHHHHHHHHHHHHHHHHHHHHGGHHGHGFGGEGEGHHHHGGGGGHHHGGGFGFGHGHHHHGHGEEEGHGBGHHHGHHHHHHGHHGHHHHHHHHDDGGGGHGD@DDGEGDHGHGEHG
@M02034:409:000000000-BFKT7:1:1101:23780:18686 1:N:0:34
GCTCTTAAAGAGGAGAAAGGTCATGCCTCCTGCTGCTTCTAACTTTACTCAGTTCGTTCTCGTCGACAATGGCGGAACTGGCGACGTGACTGTCGCCCCAAGCAACCTGTCTCTTATACACATCTCCGAGCCCACGAGACCGTACTAGAT
+
ABBBBFFFFFFFGFEGGGGGGGHHFHHGHHHHHHHHHHHHHHHHHHHHHHHHGHHFEGHGHFFEGEGFGHFGGFGEGGHHHHGGGGGFHGHFHHGFGFGAEGFGHHHGHHHHHHHHHHHHHHHHHHHGDGGGGGGCADEGGDDEGGHHHD
@M02034:409:000000000-BFKT7:1:1101:27393:18688 1:N:0:34
AAAGTCGAGGTGCCTAAAGTGGCAACCCAGACTCAGCCTCCTGTTGGTGGTGTAGAGCTTCCTGTAGCCGCATGGCGTTCGTACTTAAATATGGAACTAACCATTCCAATTTTCGCTGTCTCTTATACACATCTCCGAGCCCACGAGACC
+
ABBABFBBBB>AGGGGGFGGGFEFFHHEGHHGHHHFHHHHHHFGHHGEFDEFHGFGGHFHHFHDBGGGFEEEEGHGEEFEEEEGEHGFGGFDGGFGFGHHCGFGHHGGFGHHHFEFGGEHFHHFGGGGHG1GFHGBCBCDGGGGGGGGGE
@M02034:409:000000000-BFKT7:1:1101:26078:18692 1:N:0:34
GCTCTTAAAGAGGAGAAAGGTCATGACGCGTGGTGCTTC
+
ABBCCFFFFFFFGGGGGGGGGGHHHF4E22AE2F2BG55
@M02034:409:000000000-BFKT7:1:1101:22454:18694 1:N:0:34
GCTCTTAAAGAGGAGAAAGGTCATGGTTTCTGCTGCTTCTAACTTTACTCAGTTCGTTCTCGTCGACAATGGCGGAACTGGCGACGTGACTGTCGCCCCAAGCAACCTGTCTCTTATACACATCTCCGAGCCCACGAGACCGTACTAGAT
+
CCCCCFFFFFFFGGGGGGGGGGHHHHHHHHHHHHHHHHHHHHHHHHHHHHHHGHHGGHGGHGGGFEEEGHGHHEGEEGHHHGGGGGEGHGHHHHGFGEGGEGFFHHHHHHFHFHHGHHHGHHHHHHHG?CFGGHGFCCCDGGEGGHHHED
@M02034:409:000000000-BFKT7:1:1101:2653:18697 1:N:0:34
AAAGTCGAGGTGCCTAAAGTGGCAACCCAGACTCAGAATAATGTTGGTGGTGTAGAGCTTCCTGTAGCCGCATGGTGTTC
+
>A>A>B>AA@AAFFGGGGGFBFGFGAGGGHHFGH3FDHGHA5DFGFF2AEEA13F5DED35F5GFG5DEEEAFE15B??5
@M02034:409:000000000-BFKT7:1:1101:25042:18697 1:N:0:34
AAAGTCGAGGTGCCTAAAGTGGCAACCCAGACTTGTTATTCGGTTGGTGGTGTAGAGCTTCCTGTAGCCGCATGGCGTTCGTACTTAAATATGGAACTAACCATTCCAATTTTCGCTGTCTCTTATACACATCTCCGAGCCCACGAGACC
+
A1AAAFAADDAAFGGGGGGGFBEFFFGAAFFFGHHBGFGHHFCFGEEAAA/BFBFBBBGGHCHFGHDDGEE/?EH0EEECFBFG?GB1FF@FFE1BFGEGHFFHHHFFGGFHHFG?EE<GHHHHFGFDDGGGHHHFG@GGCGHGGG?ACC
@M02034:409:000000000-BFKT7:1:1101:9908:18700 1:N:0:34
AAAGTCGAGGTGCCTAAAGTGGCAACCCAGACTAAGCCTGCGGTTGGTGGTGTAGAGCTTCCTGTAGCCGCATGGCGTTCGTACTTAAATATGGAACTAACCATTCCAATTTTCGCTGTCTCTTATACACATCTCCGAGCCCACGAGACC
+
CCCCBFCBCCBBGGGGGGGFGGGHHHHGGHHGHHHHHHHHHGGEGGGGGGEFGGGGHHHHHHHHGHHHHGGFGGHGGGGGGGHHHHHHHHHHHHHFFHHGHGHHGHGHGHHHHHGGGGFHHHHHDHGHHGHHHHHHGCGCDFHGGGGDGG
@M02034:409:000000000-BFKT7:1:1101:15897:18704 1:N:0:34
AAAGTCGAGGTGCCTAAAGTGGCAACCCAGACTCTGCCGCCGGTTGGTGGTGTAGAGCTTCCTGTAGCCGCATGGCGTTCGTACTTAAATATGGAACTAACCATTCCAATTTTCGCTGTCTCTTATACACATCTCCGAGCCCACGAGAC
+
AAAA>FBABBBBGGGGFGGGGGGHHHHGGHHGHHHHHHGGGGGFGGCAFEBF1BGGGHHFGFHHGFHFHEEEGEHCGECEEECGHHGFHHHBGFFFBCDEFFFFHHHGGGGHGBDDEG?DF2GFHHGHBG2FGFHEADG?@CHFDD?.>
@M02034:409:000000000-BFKT7:1:1101:12240:18706 1:N:0:34
GCTCTTAAAGAGGAGAAAGGTCATGGCGCCGACGGCTTCTAACTTTACTCAGTTCGTTCTCGTCGACAATGGCGGAACTGGCGACGTGACTGTCGCCCCAAGCAACCTGTCTCTTATACACATCTCCGAGCCCACGAGACCGTACTAGA
+
CCCCCFFDFFFFGGGGGGGGGGCFHHHGGGGGGGGGGGHHHHHHHHHHHHHHHHHGGHGGHGFGGEGGFHHHFGGGGGHHGHGGGGGGHGHHFHGFFGGGGGFFHHHHHHHHGHHHGHFHEGHFHHBG-C@DGHGD@CGAFGDGGHHHG
@M02034:409:000000000-BFKT7:1:1101:8341:18708 1:N:0:34
GCTCTTAAAGAGGAGAAAGGTCATGCGTGGTAGGGCTTCTAACTTTACTCAGTTCGTTCTCGTCGACAATGGCGGAACTGGCGACGTGACTGTCGCCCCAAGCAACCTGTCTCTTATACACATCTCCGAGCCCACGAGACCGTACTAGAT
+
AAA?BFFFFFFFGGGGGGGGGGHHHHGGFGGGHGDHHHHHHHHHHHHHHHHHHHHGGHHGHGFGGEEEEGHHHGGEFGGHHHGGGGEEGGHHHHGHDGGG?GGEFHHH0GFHGHHFHFHHHGHHHHHG?C/C<GFC->?DGFFHGHBGFG
@M02034:409:000000000-BFKT7:1:1101:25596:18708 1:N:0:34
AACGTCGAGGTGCCTAAAGTGGCAACCCAGACTACTGCGA
+
AA1A1A>A1?1>1GGAFF1F1G0FFHGFC0F0F1EGBGEG
@M02034:409:000000000-BFKT7:1:1101:24599:18713 1:N:0:34
AAAGTCGAGGTGCCTAAAGTGGCAACCCAGACTTCTAGTGCTGTTGGTGGTGTAGAGCTTCCTGTAGCCGCATGGCGTTCGTACTTAAATATGGAACTAACCATTCCAATTTTCGCTGTCTCTTATACACATCTCCGAGCCCACGAGACC
+
CCDDCFDCDDBCGGGGGGGGGGGHHHHGGHHGHHHHHHHHHHHHHHHGGGEFHHHHHHHHHHHHHHGHHGGGFGHHGGGGGGHHHHHHHHHHHHHHHHHHHHGHHHGHHHHHHHGGGGGGHHHHHHHHHHHGFHHBDCFGGGHGGGGGGE
@M02034:409:000000000-BFKT7:1:1101:8480:18713 1:N:0:34
AAAGTCGAGGTGCCTAAAGTGGCAACCCAGACTGCTCCGGTTGGTGGTGTAGAGCTTCCTGTAGCCGCATGGCGTTCGTACTTAAATATGGAACTAACCATTCCAATTTTCGCTGTCTCTTATACACATCTCCGAGCCCACGAGACCGTA
+
ABBBAFCCBCBCGGGGGGGGGGGHHHHGGHHGHHHHHHGGGGGGEFGFFGGGFHHHHHHHHHHHHHGGGGGHFGGGGGGHGHHHHGHGHHHHHHHHGHGHHHHHHDGHHHFGEGGGGGHHGFGHHGHGH?GGDE?FGGGHGGGGGGGGGG
@M02034:409:000000000-BFKT7:1:1101:16615:18721 1:N:0:34
GCTCTTAAAGAGGAGAAAGGTCATGCCTCAGCGTGCTTCTAACTTTACTCAGTTCGTTCTCGTCGACAATGGCGGAACTGGCGACGTGACTGTCGCCCCAAGCAACCTGTCTCTTATACACATCTCCGAGCCCACGAGACCGTACTAGAT
+
CCCCCFFFFFFFGGGGGGGGGGHHHHHHHHHHGGGGGHHHHHHHHHHHHHHHHHHGGHHGHGFGGFGEFGHHHGGGGGHHHHGGGGFFHGHHHHGEGGGGGHGHHHHHGHHHHHHGHHHHHHHHHHHGCGFGGFGGCFGGGGGHGHHHHH
@M02034:409:000000000-BFKT7:1:1101:8213:18722 1:N:0:34
GCTCTTAAAGAGGAGAAAGGTCATGTCGATGTCTGCTTCTAACTTTACTCAGTTCGTTCTCGTCGACAATGGCGGAACTGGCGACGTGACTGTCGCCCCAAGCAACCTGTCTCTTATACACATCTCCGAGCCCCCGA
+
BCCCCFFFFFFFGGGGGGGGGGHHHGGDHGF4FHEGHHHHHHHHHHHHGHFHGGHGGHHGFGGGGFGECHDFFEGGEGEFHEGEGG>EHFBGGDF/E?EGGH?FGGHGH3CDG?DFHF22FHHHGDHG/@?CADG@<
@M02034:409:000000000-BFKT7:1:1101:7504:18722 1:N:0:34
GCTCTTAAAGAGGAGAAAGGTCATGGGGGGTGGTGCTTCTAACTTTACTCAGTTCGTTCTCGTCGACAATGGCGGAACTGGCGACGTGACTGTCGCCCCAAGCAACCTGTCTCTTATACACATCTCCGAGCCCACGAGACCGTACTAGAT
+
ACCCCFFFFFFFGGGGGGGGGGHHHBEAE?/>E?FGHHHHHHHHHHHHHHHHHHHGGHHGHGFGGDGGGHHHHGGGGGHHHHGGGGGGHGHHHGGHGGGBGGGFGGGGGGFFGGGFFGGFGGGGGGGFFFFFFFFF@B?DFFDFFFFFBF
@M02034:409:000000000-BFKT7:1:1101:8337:18726 1:N:0:34
GCTCTTAAAGAGGAGAAAGGTCATGCGTGGTAGGGCTTCTAACTTTACTCAGTTCGTTCTCGTCGACAATGGCGGAACTGGCGACGTGACTGTCGCCCCAAGCAACCTGTCTCTTATACACATCTCCGAGCCCACGAGACCGTAC
+
CCDDCFFFFFFFGGGGGGGGGGGHHDEGGGHHHGGHHHHHHHHHHHHHHHHHHHHGGHHGHGGGGGGGGHHHHGGEGGHHHHGGGGGGHGHHHHGHGGGGGHGHHHHHHHHHHHHHHHHHHHGGHHHGGGGGGHGG@DGGCCC.A
@M02034:409:000000000-BFKT7:1:1101:25614:18727 1:N:0:34
AAAGTCGAGGTGCCTAAAGTGGCAACCCAGACTACTGCGAAGGTTGGTGGTGTAGAGCTTCCTGTAGCCGCATGGCGTTCGTACTTAAATATGGAACTAACCATTCCAATTTTCGCTGTCTCTTATACACATCTCCGAGCCCACGAGACC
+
BBBBAFBBBBBBFGGGGGGGFGGHHHHGGHHGHHHHHHEAEFGHGHGGGGEFHHHEGHHHHFHHGHHFHGGEEGHHGGGGEFGHHHEDHHFHHHGHHHHHHHHHHHGHHHHHHFGGGGGHHHHHHHGBFGHHGHHHGCCCDFHGGGGG?F
@M02034:409:000000000-BFKT7:1:1101:11646:18727 1:N:0:34
AAAGTCGAGGTGCCTAAAGTGGCAACCCAGACTGGGGCGCCTGTTGGTGGTGTAGAGCTTCCTGTAGCCGCATGGCGTTCGTACTTAAATATGGAACTAACCATTCCAATTTTCGCTGTCTCTTATACACATCTCCGAGCCCACGAGACC
+
ABCCCFCBCCCCGGGGGGGGGGGHHHHGGHHGHHHHGGGGGGHHHHHGGGEFHHHFGHHHHHHHHHGHHGGGGGHHGGGGGGHHHHGFHHHGHHHHHHFFGHHHHHHHGHHHHFGGGGGHHHHHHHHHFHFHHHBGECCCGGHGGGGGGG
@M02034:409:000000000-BFKT7:1:1101:15839:18729 1:N:0:34
GCTCTTAAAGAGGAGAAAGGTCATGCCTCGTCCGGCTTCTAACTTACTCAGTTCGTTCTCGTCGACAATGGCGGAACTGGCGACGTGACTGTCGCCCCAAGCAACCTGTCTCTTATACACATCTCCGAGCCCACGAGACCGTACTAGAT
+
CCDDCFFFFFFFGGGGGGGGGGGHHGHHHGHGGGGGGGHHHHHHHHHHHHHHHHFFHHGHFFEGEGGGHHGHGGGGGHHHHGEGGGGFGHHGHGHGGGGGHGHHGHHHGGFHHHHHHHGHHHHGHHGGGGGGHEGDGGGFFFEDHHHHH
@M02034:409:000000000-BFKT7:1:1101:11109:18732 1:N:0:34
AAAGTCGAGGTGCCTAAAGTGGCAACCCAGACTCCTTCGAAGGTTGGTGGTGTAGAGCTTCCTGTAGCCGCATGGCGTTCGTACTTAAATATGGAACTAACCATTCCAATTTTCGCTGTCTCTTATACACATCTCCGAGCCCACGAGACC
+
ABBBAFABBBBBGGGGAGGGGGGHHHHFGGHGH3FFDHDCAAEGGHEEFDGGE3FDDFGHFHHHAFF5DEG0BEFFEEGEEGH1FGFGGHHHHHDGGHHH3E?FDGFD4BGHHGEGG?<FBBFGDGDGDC1GHHGBA<BC/FHGG/<ED<
@M02034:409:000000000-BFKT7:1:1101:7739:18737 1:N:0:34
AAAGTCGCGGTGCCTAAAGTGGCAACCCAGACTAATAAGAATGTTGGTGGTGTAGAGCTTCCTGTAGCCGCATGGCGTTCGTACTTAAATATGGAACTAACCATTCCAATTTTCGCTGTCTCTTATACACATCT
+
AABB>B>3A2>2EGGCG4GBEDFGHDFAFEHFHBFGFF5FGGBAA511AEAF1FG55DAFDGFG55GEFEEEDFFGGEGEEGFFEGFEHFGBFFFBBGF3?0?3GFE44B?44BE?A<E322B21??BD11C1B
@M02034:409:000000000-BFKT7:1:1101:17027:18739 1:N:0:34
GCTCTTAAAGAGGAGAAAGGTCATGAGGACTCATGCTTCTAACTTTACTCAGTTCGTTCTCGTCGACAATGGCGGAACTGGCGACGTGACTGTCGCCCCAAGCAACCTGTCTCTTATACACATCTCCGAGCCCACGAGACCGTACTAGAT
+
CCCCCFFFFFFFGGGGGGGGGGHHHHHHHHHHHHHHHHHHHHHHHHHHHHHHHHHGGHHGHGFGGFGGGHHHHGGFGGHHHHGGGGEFHGGHHHGHGGGGGHGGHGHHHHHHHHHHHHHHHHGGHHHD/ACGGGGD>@DEGGAEGHHEHG
@M02034:409:000000000-BFKT7:1:1101:10342:18741 1:N:0:34
GCTCTTAAAGAGGAGAAAGGTCATGGGGGCTAGGGCTTCTAACTTTACTCAGTTCGTTCTCGTCGACAATGGCGGAACTGGCGACGTGACTGTCGCCCCAAGCAACCTGTCTCTTATACACATCTCCGAGCCCACGAGACCGTACTAGAT
+
CCCCCFFFFFFFGGEGGGGGGGGHHHHGGGGHHHHHHHHHHHHHHHHHHHHHHHHGGHHGHGFGGGGGGHHHHGGEGGHHHGGEGGFGHGHHHHGHGGGGGHGFFGHHHGGHFHHGHHHHHFFFHHHG/CCGGEFC?CDGEGDEGEFGF<
@M02034:409:000000000-BFKT7:1:1101:17345:18743 1:N:0:34
GCTCTTAAAGAGGAGAAAGGTCATGATGCAGAAGGCTTCTAACTTTACTCAGTTCGTTCTCGTCGACAATGGCGGAACTGGCGACGTGACTGTCGCCCCAAGCAACCTGTCTCTTATACACATCTCCGGGCCCACGAGACCGTACTAGAT
+
CCCCCFFFFFFFGGGFGGGGGGHHHHHHHHHHHHHHHHHHHHHHHGHHHF5GHGFGGHHGFEFAEA?ECGGGFGGGCEFHHCE?EEEE/EDGHFGHGGCDEGGFGHFB0?F?FF?BBFH2F2GFFG2</>CGG/F@<A.EACAGDHHHE=
@M02034:409:000000000-BFKT7:1:1101:23012:18746 1:N:0:34
AAAGTCGAGGTGCCTAAAGTGGCAACCCAGACTTCTCAGAAGGTTGGTGGTGTAGAGCTTCCTGTAGCCGCATGGCGTTCGTACTTAAATATGGAACTAACCATTCCAATTTTCGCTGTCTCTTATACACATCTCCGAGCCCACGAGACC
+
BCCCBFCCCCCBGGGGFGGGGGGHHHHGGHHGHGBGEH53D3FGHHGGGGGFHHHHHHHHHHHHHHHHHGGEEGHHGGGGGGHHHHGHHHHHHHHHGHGHHHHGHHGHHHHHHHGGGGGHHGHHFHHHFHHHHHHHGCCGGGHGGGGGGG
@M02034:409:000000000-BFKT7:1:1101:2462:18748 1:N:0:34
GCTCTTAAAGAGGAGAAAGGTCATGGAGTCTCGTGCTTCTAACTTTACTCAGTTCGTTCTCGTCGACAATGGCGGAACTGGCGACGTGACTGTCGCCCCAAGCAACCTGTCTCTTATACACATCTCCGAGCCCACGAGACCGTACTAGAT
+
AABBBFFFFFFFGGGGGGGGGGHHGHFHFHHHHGHGGHHHHHHHHHHHHHGHHHHGGHHGHGFGGGEECGGHHGGGGGGFHHGEFGEGHFHHHHGHGFEGGHGFFHHHHHGHGHHHHHHHH<FCFGFDCGGGGGFD@DGGGGGHFHHF0D
@M02034:409:000000000-BFKT7:1:1101:25195:18748 1:N:0:34
GCTCTTAAAGAGGAGAAAGGTCATGACTACGTCGGCTTCTAACTTTACTCAGTTCGTTCTCGTCGACAATGGCGGAACTGGCGACGTGACTGTCGCCCCAAGCAACCTGTCTCTATACACATCTCCGAGCCCAC
+
>ABBBFFFFFFFF4EGGGGGGFGGFHHHHHFHHGCEGGHHHHHHHHHEGHFGFGFFEFHFFGFEF0FA0FFGFGG?/EGHFHGEEGGGGGHFDGF/EGGCBGA?2FGHHHHHHHBG>F2@2@2<1?/<C/>F.F
@M02034:409:000000000-BFKT7:1:1101:22993:18749 1:N:0:34
AAAGTCGAGGTGCCTAAAGTGGCAACCCAGACTTCTCAGACGGTTGGGG
+
BBABBDAABBBBGGGGG4GGFGGHHFHEGFHGHDGHHBD3AAEEEF20A
@M02034:409:000000000-BFKT7:1:1101:4990:18750 1:N:0:34
AAAGTCGAGGTGCCTAAAGTGGCAACCCAGACTCCGAAGGATGTTGGTGGTGTAGAGCTTCCTGTAGCCGCATGGCGTTCGTACTTAAATATGGAACTAACCATTCCAATTTTCGCTGTCTCTTATACACATCTCCGAGCCCACGAGACC
+
ABAAAFBBCCCCGGGGGGGGGGGGHHHGGHHGHHHGGGGGHHHHHGHGGGEGHGGFFHGHHHHHGHHHHGGGGGHHGGGGGFHHHHHHHHHGHHHHHHHGHHHHHHGHHHHHHHGGGGGHHHHHGHHHFHGHHHHHGGFFGGGGGGGGGG
@M02034:409:000000000-BFKT7:1:1101:17828:18753 1:N:0:34
GCTCTTAAAGAGGAGAAAGGTCATGGGTGGTGGGGCTTCTAACTTTACTCAGTTCGTTCTCGTCGACAATGGCGGAACTGGCGACGTGACTGTCGCCCCAAGCAACCTGTCTCTTATACACATCTCCGAGCCCACGAGACCGTACTAGAT
+
AAABBFBDFFFFCGGGGGGGGGGHH4AG22BE22AEFHHHGHHHHGHHHHHHHHHGGHHGHGFGGGGGEGHHHGGEEGFFHAE>EGGGAFHGHGGGGFGDDEFBGHFHHFHHHHHFG1F1GHFHHHGG/@<CFECCCGDFGCACGHBCGC
@M02034:409:000000000-BFKT7:1:1101:18591:18754 1:N:0:34
AAAGTCGAGGTGCCTAAAGTGGCAACCCAGACTCAGCATTGTGTTGGTGGTGTAGAGCTTCCTGTAGCCGCATGGCGTTCGTACTTAAATATGGAACTAACCATTCCAATTTT
+
ABBBAFA3DBABGGGDFGFBFBFFFAG?FGGFHGHGGGHHHGHBGFHEFE1B1FG5GHFHHFHG5GHBGF0>AEGBEE@?BE2GHFFBFGBGFFFF33@@31BB3BFFHHG4F
@M02034:409:000000000-BFKT7:1:1101:26961:18756 1:N:0:34
GCTCTTAAAGAGGAGAAAGGTCATGGTGTTTCGTGCTTCTAACTTTACTCAGTTCGTTCTCGTCGACAATGGCGGAACTGGCGACGTGACTGTCGCCCCAAGCAACCTGTCTCTTATACACATCTCCGAGCCCACGAGACCGTACTAGAT
+
ABCCCFFFFFFFGGGGGGGGGGHHHFHGA24AE2FFGHHHHHHHHHHHHHHHHHHGGHHGHGGGGGGGGHHHHGGGGGHHHGGGGGGGHGHHHHGHGGGGGHGHGFHHHHHHHHHHHHHHHGHHHGHGDGGGGGGG@AGGGGDHGHHHGH
@M02034:409:000000000-BFKT7:1:1101:7698:18757 1:N:0:34
AAAGTCGAGGTGCCTAAAGTGGCAACCCAGACTGAGAGGCAGGTTGGTGGTGTAGAGCTTCCTGTAGCCGCATGGCGTTCGTACTTAAATATGGAACTAACCATTCCAATTTTCGCTGTCTCTTATACACATCTCCGAGCCCACGAGACC
+
CCCCCFCABCCCGGGGGGGFGGGHHHHGGHHGHHHHHHGGGGGHHHGGGGEFGFHFHHHHHHHHHHHHHGFEFGHHGGGGGGHHHHGHHHHHHHFHFHGHHHHHHHHHHHHHHHGGGGGGHHHHHHFHFHHHHHGHG?FCGGGGGGGGGG
@M02034:409:000000000-BFKT7:1:1101:13267:18759 1:N:0:34
AAAGTCGAGGTGCCTAAAGTGGCAACCCAGACTCAGAAGAATGTTGGTGGTGTAGAGCTTCCTGTAGCCGCATGGCGTTCGTACTTAAATATGGAACTAACCATTCCAATTTTCGCTGTCTCTTATACACATCTCCGAGCCCACGAGACC
+
CCCCBFCCCCBCGGGGGFGDGGGHHHHGGHHGHHHHHHHHHHHFGHHGFGEFGHHGHHHHHHHHHHHGHGGGGGHHGGGGGGHHHHHHHHHHHHGFGHFHGHGHHGHHHHHHHHGGGGFGHHHHHHHHFHBGFHGFD?CGGGHGGC@FFF
@M02034:409:000000000-BFKT7:1:1101:4683:18760 1:N:0:34
GCTCTTAAAGAGGAGAAAGGTCATGGGGAGGGGGGCTTCTAACTTTACTCAGTTCGTTCTCGTCGACAATGGCGGAACTGGCGACGTGACTGTCGCCCCAAGCAACCTGTCTCTTATACACATCTCCGAGCCCACGAGACCGTACTAGA
+
CCCCCFFFFFFFGGGGGGGGGGHHHHHGGGGGGGGGGHHHHHHHHHHHHHHHHHHGGHHGHGFGGFGFGGFGHGGFGGHHHHGGGGDGHGHHHHGGGGGGGGEFFFGGGGGGFGGFGGGGGFFFFFFF@BFFFFFFFCAAFFAFFFFFF
@M02034:409:000000000-BFKT7:1:1101:7007:18761 1:N:0:34
AAAGTCGAGGTGCCTAAAGTGGCAACCCAGACTCTTTCTACTGTTGGTGGTGTAGAGCTTCCTGTAGCCGCATGGCGTTCGTACTTAAATATGGAACTAACCATTCCAATTTTCGCTGTCTCTTATACACATCTCCGAGCCCACGAGACC
+
BCBCCFCCCCBCGGGGGGGGGGGHHHHGGHHGHHHHHHHHHHHHHHHGGGGFHHHHHHHHFHHHHHHHHGGGGGHHGGGGGGHHHHHHHHHHHHGHHHHHHHHHHHGHHHHHHHGGGGGHHGHHHHHHGGGHHHHGGGGGGGGGGGGFGG
@M02034:409:000000000-BFKT7:1:1101:22237:18763 1:N:0:34
AAAGTCGAGGTGCCTAAAGTGGCAACCCAGACTCCTTCTTCGGTTGGTGGTGTAGAGCTTCCTGTAGCCGCATGGCGTTCGTACTTAAATATGGAACTAACCATTCCAATTTTCGCTGTCTCTTATACACATCTCCGAGCCCACGAGACC
+
CCBBCFCCCBCCGGGGGGGGGGGHHHHGGHGGHHHHHHHHGHGGGGGGFGEFHGHHHHHHHHHHHHHHHGGFGGHHGGGGGGGHHHGGGHGFHFFGFHHHHFHHHHHHHGHHHHGGGGFHHGHHHHHHGGGHHHHGG@DGGGHGGCFFGE
@M02034:409:000000000-BFKT7:1:1101:8135:18770 1:N:0:34
GCTCTTAAAGAGGAGAAAGGTCATGGCTGTTGGTGCTTCTAACTTTACTCAGTTCGTTCTCGTCGACAATGGCGGAACTGGCGACGTGACTGTCGCCCCAAGCAACCTGTCTCTTATACACATCTCCGAGCCCACG
+
BBBBBFFBFFFFGGGCFEGFGGBGGHHHGHHGGEGHHHHFHHHHHHHHGHFHFHHGFHFFFF1AEEE1EGGHBEGCEFBGFEEEEGEEGEHHFFFG<AEEDGGFHHFHH3BFFHF>FDG>CDG2GF2D//@C//?>
@M02034:409:000000000-BFKT7:1:1101:18580:18773 1:N:0:34
AAAGTCGAGGTGCCTAAAGTGGCAACCCAGACTCAGCATTGTGTTGGTGGTGTAGAGCTTCCTGTAGCCGCATGGCGTTCGTACTTAAATATGGAACTAACCATTCCAATTTTCGCTGTCTCTTATACACATCTCCGAGCCCACGAGACC
+
BBBBBFB@BBBBGGGGGGGFGGGGGGHGGHHGHGHHHHHHHDGGFHHEFE1FGFGFGBGGFHHFBDGFGEGGGEHHE?EEF1BCGHGGHHFGHHBGGHFFFGDBG4?GBFHHGDEFGEEFF?FDDHH4F?F?C3FGE/>/@CGEGGCG/?
@M02034:409:000000000-BFKT7:1:1101:27923:18774 1:N:0:34
GCTCTTAAAGAGGAGAAAGGTCATGGCGGTG
+
CCCCCFFFFFFFGGGGGGGGGGHHH44A22A
@M02034:409:000000000-BFKT7:1:1101:2695:18776 1:N:0:34
AAAGTCGAGGTGCCTAAAGTGGCAACCCAGACTGAGCTGAGGGTTGGTGGTGTAGAGCTTCCTGTAGCCGCATGGCGTTCGTACTTAAATATGGAACTAACCATTCCAATTTTCGCTGTCCTTATACACATCTCCGAGCCCACGAGACCG
+
BBBBCFBABCBCGGGGGGGFGGGGHHHGGHHGHHHHHHGHHGGGHGGEFGBFGHHHHHHHHHHHHHHHHGGGGGHHGGGGGGHHHHGHHHGHHHFFGHHHHHGHHHHHHGHHHHGGGGFFHHHHHHGHGGHHHHHG?GGGGHGGGGGGGG
@M02034:409:000000000-BFKT7:1:1101:14005:18777 1:N:0:34
AAAGTCGAGGTGCCTAAAGTGGCAACCCAGACTG
+
CCCCBFCCCCCBGGGGGGGGGGGHHHHGGHHGHB
@M02034:409:000000000-BFKT7:1:1101:18479:18778 1:N:0:34
GCTCTTAAAGAGGAGAAAGGTCATGCAGCCGCGTGCTTCTAACTTTACTCAGTTCGTTCTCGTCGACAATGGCGGAACTGGCGACGTGACTGTCGCCCCAAGCAACCTGTCTCTTATACACATCTCCGAGCCCACGAGACCGTACTAGAT
+
CCCCCFFFFFFFGGGGGGGGGGHHHHHHHHGGGGGGGHHHHHHHHHHHHHHHHHGGGHHGHGFGGEGGGHHHHGGEGGHHHGGGGGGGHGHHHHGHGGGGGHGHHHHHHGHGHHHFHHFHHHHGGHFG/C@FGHGD@CDEFGDHGHHHHC
@M02034:409:000000000-BFKT7:1:1101:13268:18778 1:N:0:34
AAAGTCGAGGTGCCTAAAGTGGCAACCCAGACTCAGAAGAATGTTGGTGGTGTAGAGCTTCCTGTAGCCGCATGGCGTTCGTACTTAAATATGGAACTAACCATTCCAATTTTCGCTGTCTCTTATACACATCTCCGAGCCCACGAGACC
+
AAAABFBABBBBBGGGGGGGGEFFFEHGAGHAGHHGFHHHHHHHGHHGEGEFHEG5FFFHHBHFHHHHHG0EFEHHGGGGGEHGFHEFHEF4GHEGHFGFGHHH3GF4HGHHHGGGGDEGDH4FEGF44GBGHHEFAFGGGGHGC/DDCF
@M02034:409:000000000-BFKT7:1:1101:11931:18780 1:N:0:34
AAAGTCGAGGTGCCTAAAGTGGCAACCCAGACTGATAAGAATGTTGGTGGTGTAGAGCTTCCTGTAGCCGCATGGCGTTCGTACTTAAATATGGTACTAACCATTCCAATTTTCGCTGTCTCTTATACACATCTCCGAGCCCACGAGACC
+
BCCCBFCCCCCCGGGGGGGGGGGHHHHGGHHGHHFHFDGF5F55DGHEEAGEA3F555BF5GHFEAF5EEE0FEF1E?EEEE2?FGHEEFHGFB44BFGF313BB?F4?GDHD?>>E</B4?DB44?BFF3BB3G2C/BFG/=/CCGD/=
@M02034:409:000000000-BFKT7:1:1101:26238:18781 1:N:0:34
AAAGTCGAGGTGCCTAAAGTGGCAACCCAGACTGTTAAGTCTGTTGGTGGTGTAGAGCTTCCTGTAGCCGCATGGCGTTCGTACTTAAATATGGAACTAACAATTCCAATTTTCGCTGTCTCTTATACACATCTCCGAGCCCACGAGACC
+
BBCBBFCBCCCCGGGGGGGFGGGHHHHGGHHGHHHHHHGFGHHGHHHGGGEFGHGFGHHGHHHHHHHHHGGGGGHHGEGGGFGHHHDGHHFHHHHHHHHHHHHHGHHHHHHHHHGGGGAFHHHHHHGHFHFHHHHHGFG?CGHGGGGFGF
@M02034:409:000000000-BFKT7:1:1101:8105:18782 1:N:0:34
AAAGTCGAGGTGCCTAAAGTGGCAACCCAGACTGGGAAGACTGTTGGTGGTGTAGAGCTTCCTGTAGCCGCATGGCGTTCGTACTTAAATATGGAACTAACCATTCCAATTTTCGCTGTCTCTTATACACATCTCCGAGCCCACGAGACC
+
ABBBBFBBBBABGGGGGGGGGGGGHHGGGHHGHHHGFFEHHHHHHHCEFEEFHFHDGGHHFEGHFHGGHGG@EEHFEEGGGEC1FHFFHHHHHHDGHHHHHGHHGHHEGGFGHFEFGGAHHHGHGGGHHFHHHHGGGCFGGGHGGGGGGF
@M02034:409:000000000-BFKT7:1:1101:12577:18784 1:N:0:34
GCTCTTAAAGAGGAGAACGGTCATGGCTGGTGGTGCTTCTAACTTTACTCAGTTCGTTCTCGTCGACAATGGCGGAACTGGCGACGTGACTGTCGCCCCAAGCAACCTGTCTCTTATACACCTCTCC
+
B?ABAFBDFFFFGGGGG42AEFEGGCFFAEGH?AFBGGHBFFHHGHHHHHFGHHBCEFCFHGGGG0E1EFGFBEGE?EGDG1>>E/E/EFF3?FEFE/@/<?FB0FAG0?GF22DGF2F2F0<F?0<
@M02034:409:000000000-BFKT7:1:1101:19661:18787 1:N:0:34
GCTCTTAAAGAGGAGAAAGGTCATGGTTTCTGGGGCTTCTAACTTTACTCAGTTCGTTCTCGTCGACAATGGCGGAACTGGCGACGTGACTGTCGCCCCAAGCAACCTGTCTCTTATACACATCTCCGAGCCCACGAGACCGTACTAGAT
+
BBBBBFFFFFFFGGGGGGGGGGHHHHHHHHHHHHGGGHHHHHHHHHHHHHGHHHHGFHHGHGFGGEGGGHHHHGGCGGHGGHGGGGGGHGHHHHGGGGGGGHGHHHHHHHHFHHHFHHFGFDGFFGFG?CCGGFGD@DGFGGGEGEHFHG
@M02034:409:000000000-BFKT7:1:1101:21092:18787 1:N:0:34
AAAGTCGAGGTGCCTAAAGTGGCAACCCAGACTGGGGTTGGGGTTGGTGGTGTAGAGCTTCCTGTAGCCGCATGGCGTTCGTACTTAAATATGGAACTAACCATTCCAATTTTCGCTGTCTCTTATACACATCTCCGAGCCCACGAGACC
+
CCCCCFCBCCCCGGGEGGGGGGGHHHHGGHHGHHHHGFEFGGGEEGGEFGEFHHHFGHHGHHHHHHHHHGGGEGHGGGGGGGBHHHFFGHBGHG3FGHHFHHHHHHHHHHHHHEGFGGGHHGHHHHHGHGFHHHGHGCGCGGHGGGGGGG
@M02034:409:000000000-BFKT7:1:1101:3140:18788 1:N:0:34
AAAGTCGAGGTGCCTAAAGTGGCAACCCAGACTAAGACGCAGGTTG
+
CCCCCFCBCCCCGGGGGGGGGGGGHHHGGHHGHBF333B22AEH3F
@M02034:409:000000000-BFKT7:1:1101:17734:18789 1:N:0:34
AAAGTCGAGGTGCCTAAAGTGGCAACCCAGACTACGGGGCATGTTGGTGGTGTAGAGCTTCCTGTAGCCGCATGGCGTTCGTACTTAAATATGGAACTAACCATTCCAATTTTCGCTGTCTCTTATACACATCTCCGAGCCCACGAGACC
+
ABB@BFAADBAAFGGGGGGBGDFFFGFDFHHGHHHAECEEGHFHHHEEFEBFGFGFEBGHHFHFFGFFFE@EEFHGEAEEFEFEGGFBGHFHHBBEGHHFFFFHFHHGHHHHHGGGGGGHGHGHGHBGHHHHHHGBFCGGCFHGGC?FGF
@M02034:409:000000000-BFKT7:1:1101:24786:18790 1:N:0:34
GCTCTTAAAGAGGAGAAAGGTCATGACTAATAATGCTTCTAACTTTACTCAGTTCGTTCTCGTCGACAATGGCGGAACTGGCGACGTGACTGTCGCCCCAAGCAACCTGTCTCTTATACACATCTCCGAGCCCACGAGACCGTACTAGAT
+
CCCCCFFFFFFFGGGGGGGGGGGHHHHHHHHHHHHHHHHHGHHHHHHHHHHHHHHGGHHGIGFGGEGEGHHGHGGGGGHHHHGGGGGGHGHHHHGHGGGAAGGFGHHHEGHHHHH3FGHHHHHGHHFEB@CGGHGD>@?DFCDHGEFHGG
@M02034:409:000000000-BFKT7:1:1101:13087:18791 1:N:0:34
GCTCTTAAAGAGGAGAAAGGTCATGGGTGCTTCGGCTTCTAACTTTACTCAGTTCGTTCTCGTCGACAATGGCGGAACTGGCGACGTGACTGTCGCCCCAAGCAACCTGTCTCTTATACACATCTCCGAGCCCACGAGACCGTACTAGAT
+
CCCDCFFFFFFFGGGGGGGGGGHHHHHHGGHHHGGGGGHHHHHHHHHHHHHHHHHGGHHGHGFGGGGGGHHHHGGGGGHHHHGGGGGGHGHHHHGGGGGGFGGBHHHHHHHHGHHHHGHHHGHHHHHGDGGGGHGG<CDFGGGFGHHHGH
@M02034:409:000000000-BFKT7:1:1101:27053:18792 1:N:0:34
AAAGTCGAGGTGCCTAAAGTGGCAACCCAGACTCCTCAGGCGGTTGGTGGTGTTGAGCTTCCTGTAGCCGCATG
+
AAAA>BA>>AAAGGGF4FGFGGFHFHHGGAECAFG3BEG3BA2AFE011EA1A1AA335B@B5B@5@5FA>/?>
@M02034:409:000000000-BFKT7:1:1101:15821:18796 1:N:0:34
AAAGTCGAGGTGCCTAAAGTGGCAACCCAGACTAAGCAGATGGTTGGTGGTGTAGAGCTTCCTGTAGCCGCATGGCGTTCGTACTTAAATATGGAACTAACCATTCCAATTTTCGCTGTCTCTTATACACATCTCCGAGCCCACGAGACC
+
CCCCCFCCBCBBGGGGGGGGGGGGHHHGGHHGHHHHGHHHHHHFGGGGFGFFHHHHHHHHHHHFGHHFHEGEEGHHGGGGGGHHHHHHHHHHHHBGHHHHHHHHHHHHHHHHHHGGGGGHHHHHHHHHGHFFFGGHGCGCGGHGGGGGFF
@M02034:409:000000000-BFKT7:1:1101:28103:18796 1:N:0:34
AAAGTCGAGGTGCCTAAAGTGGCAACCCAGACTCAGGGGCTGGTTGGTGGTGTAGAGCTTCCTGTAGCCGCATGGCGTTCGTACTTAAATATGGAACTAACCATTCCAATTTTCGCTGTCTCTTATACACATCTCCGAGCCCACGAGACC
+
BBBCBFCCCCCCGGGGGGGFGGGHHHHGGHGGHHHHHHGGGGGHHGGGGGGGFHHHHHHHHHHHHHHGHGGGGGHGGGGGGGGHHHHHHHFHHHGFFHGHHHFGGGHHHHHHHHGFGGGHHHHHGHFHGGFHGHDGGC?BDGHGGG?DGG
@M02034:409:000000000-BFKT7:1:1101:12627:18796 1:N:0:34
GCTCTTAAAGAGGAGAAAGGTCATGGATATTGTTGCTTCTAACTTTACTCAGTTCGTTCTCGTCGACAATGGCGGAACTGGCGACGTTACTGTCGCCCCAAGCAACCTGTCTCTTATACACATCTCCGAGCCCACGAGACCGTACTAGAT
+
CCCCCFFFFFFFGGGGGGGGGGGHHHHHHHHHHHHHHHHHHHHHHHHHHHHHHHHGGHHGHGFGGGGGGHHHHGGGGGHHHGGGGGGGHGHHHHGHGGGFGHGHHHHHHHHHHHHFHHHHGHHHHHGG@FGGGHGC/CFGGGGHGHHHHF
@M02034:409:000000000-BFKT7:1:1101:13179:18797 1:N:0:34
AAAGTCGAGGTGCCTAAAGTGGCAACCCAGACTGAGGCGGTGGTTGGTGGTGTAGAGCTTCCTGTAGCCGCATGGCGTTCGTACTTAAATATGGAACTAACCATTCCAATTTTCGCTGTCTCTTATACACATCTCCGAGCCCACGAGACC
+
CCCCCFCCCCCCGGGGGGGGGGGHHHHGGHHGHHHHGGGGEFGFFEEEFG1FFGHHHBHHFHHHGGFFHGE@EGHFE?EEGEHHGHGHHH44DF3?GHGHEHFFGHFFHHHHHHCCDDDFFFGHFGFHFHHH1F=FE<C?FGHGGCCGGG
@M02034:409:000000000-BFKT7:1:1101:4269:18797 1:N:0:34
GCTCTTAAAGAGGCGAAAGGTCATGCGGGCGCCGGCTTCTAACTTTACTCAGTTCGTTCTCGTCGACAATGGCGGAACTGGCGACGTGACTGTCGCCCCAAG
+
AAAAA1@DDF1FA1AEEGGGGG1F1G00AEAFAE??EEHHHFFEG2BBB@1@1BBC?FGFE>?/>/E?/B1F0E@//<BBBACB?C/<?FDD1<</CFCG.<
@M02034:409:000000000-BFKT7:1:1101:7366:18797 1:N:0:34
GCTCTTAAAGAGGAGAAAGGTCATGGGTTGTTGTGCTTCTAACTTTACTCAGTTCGTTCTCGTCGACAATGGCGGAACTGGCGACGTGACTGTCGCCCCAAGCAACCTGTCTCTTATACACATCTCCGAGCCCACGAGACCGTACTAGAT
+
CCCCCFFFFFFFGGGGCGGGGGGHHGHHGGGHHFGHHHHHFGHHHHHHHHGGHHHGEHFFGFFEGCGGCGGHHGGGEGHHGEGEGGEGHGHGHHGHGGFE?GE2BCGHHGGGFGF2FFDHGB<@GHFG/DGGF/FA<ADDEGDHGEGHBD
@M02034:409:000000000-BFKT7:1:1101:13998:18799 1:N:0:34
AAAGTCGAGGTGCCTAAAGTGGCAACCCAGACTGCGCCTCATGTTGGTGGTGTAGAGCTTCCTGTAGCCGCATGGCGTTCGTACTTAAATATGGAACTAGCCATTCCAATTTTCGCTGTCTCTTATACACATCTCCGAGCC
+
A1A11BA>DDAAGFGG1FGFFDCFHHHGGHHFFFHGCFGGFHCDAGCAAEEFF1FBFGHFHHHHDAGFFGGE/EGEGECFF?GHEGFGHF2FFBFD@GF1BFGGFHB22FFHHFECAEFFFGGH1BBFBFBGFG1DEC//>
@M02034:409:000000000-BFKT7:1:1101:22096:18803 1:N:0:34
GCTCTTAAAGAGGAGAAAGGTCATGCCGGGTCGTGCTTCTAACTTTACTCAGTTCGTTCTCGTCGACAATGGCGGAACTGGCGACGTGACTGTCGCCCCAAGCAACCTGTCTCTTATACACATCTCCGAGCCCACGAGACCGTACTAGAT
+
CCCDDFFFFFFFGGGGGGGGGGHHHHHGGGGGGGGGGHHHHHHHHHHHHHHHHHHGGHHGGGFGGGGGGHHHHGGGGGHHHGGGGGEEHGHHHHGHDGGDDGGGHHHHHHHHHHHHHHHHHHHHHHHD@CCGGHGG?DD?FGEHGHHHHC
@M02034:409:000000000-BFKT7:1:1101:3149:18804 1:N:0:34
AAAGTCGAGGTGCCTAAAGTGGCAACCCAGACTCAGAAGAATGTTAGTGGTGTAGAGCTTCCTGTAGCCGCATGGCGTTCGTACTTAAATATGGAACTAACCATTCCAATTTTCGCTGTCTCTTATACACATCTCCGAGCCCACGAGACC
+
BBBBBFBABBBBGGGGGGGGGGGGFGHGGHHFHFGFHCGF3GGHFFFABGGEA3F5AABA5BFFA5AABBE0EDA1>>>1B>2??FGHFGFD@333FFHH3?3B@FHBFFHHH4E/E?<G4BHHG?4??BF?CFB??@CCBA/FB@BGA?
@M02034:409:000000000-BFKT7:1:1101:16721:18804 1:N:0:34
GCTCTTAAAGAGGAGAAAGGTCATGCGGTCTGAGGCTTCTAACTTTACTCAGTTCGTTCTCGTCGACAATGGCGGAACTGGCGACGTGACTGTCGCCCCAAGCAACCTGTCTCTTATACACATCTCCGAGCCCACGAGACCGTACTAGAT
+
BBBBBFFFFFFFGGEFFGCFGFHHHHFEEGGHGGGGGGHHHFHHHGFHHHHHHHHFEHHGHFFFFEGDGHHHFGG@EGHHHGEEGG/EFFHHHGFG??DGGHGBGCGGGHHHHHHHHGDGHEHGGHFGGGGGGHGD@DGGGGEGGHHHEH
@M02034:409:000000000-BFKT7:1:1101:12575:18804 1:N:0:34
GCTCTTAAAGAGGAGAAAGGTCATGGCTGGTGGTGCTTCTAACTTTACTCAGTTCGTTCTCGTCGACAATGGCGGAACTGGCGACGTGACTGTCGCCCCAAGCAACCTGTCTCTTATACACATCTCCGAGCCCACGAGACCGTACTAGAT
+
CCCCCFFFFFFFGGFGGGGGGGGHHHHHGGGHGGGHHHHHHHHHHHHHHHHHHHGFEHHGHGFEFEGEGHHHHGGGGGHHHHGGGGEGHGHHHHGFEGGGGHGFFHHHHHHHHHGGHHHHHFGHHHGFGGFGGHGGCFGGGGDHGEFHHG
@M02034:409:000000000-BFKT7:1:1101:13124:18804 1:N:0:34
AAAGTCGAGGTGCCTAAAGTGGCAACCCAGACTCAGAAGCAGGTTGGTGGTGTAGAGCTTCCTGTAGCCGCATGGCGTTCGTACTTAAATATGGAACTAACCATTCCAATTTTCGCTGTCTCTTATACACATCTCCGAGCCCACGAGACC
+
CCCCBFCCCCCCGGGGGGGGGGGHHHHGGHHGHHHHHHHHHHHGHHGGFGEFHHHFGHHHHHHHHHHHHGGGGGHHGGGGGGHHHHGHHHGHHHHHHHGHHHHHHHHHHHHHHHGGGGGHHHHHHHHHGHFHHHHHGGGGGGHGGGGGGG
@M02034:409:000000000-BFKT7:1:1101:28984:18808 1:N:0:34
AAAGTCGAGGTGCCTAAAGTGGCAACCCAGACTGGGGAGTCGGTTGGTGGTGTAGAGCTTCCTGTAGCCGCATGGCGTTCGTACTTAAATATGGAACTAACCATTCCAATTTTCGCTGTCTCTTATACACATCTCCGAGCCCACGAGACC
+
AABBBFCCCCCCGGGGGGGGGGGHGFGGGHHGHHHHGGABBEEEEGGGEGEFFFHFFFGHFHHGGGHFGE@EEEGCFGGGGGFHHHGHHHHFFGDDGGFFFGBGHGGFHHHHHFECFGGGHHHHEFFHFFFHHHGGE/DDGGHGGGGGDF
@M02034:409:000000000-BFKT7:1:1101:24613:18809 1:N:0:34
GCTCTTAAAGAGGAGAAAGGTCATGGGGGATACGGCTTCTAACTTTACTCAGTTCGTTCTCGTCGACAATGGCGGAACTGGCGACGTGACTGTCGCCCCAAGCAACCTGTCTCTTATACACATCTCCGAGCCCACGAGACCGTACTAGAT
+
CCCCCFFFFFFFGGGGGGGGGGCHHHHGGGGHHGGGGGHHHHHHHHHGHHHHHHHGEGHGHGFEGFGEGHHHHGGGFGHHHFGFGGGCHGHHGHGHGDCCGHGFHHHHFHHHHHG1GFDDFHFFGGBG-C@GGHGG-ADEGGGEGCFGBC
@M02034:409:000000000-BFKT7:1:1101:27064:18809 1:N:0:34
AAAGTCGAGGTGCCTAAAGTGGCAACCCAGACTCCGCAGGCGGTTGGTGGTGTAGAGCTTCCTGTAGCCGCATGGCGTTCGTACTTAAATATGGAACTAACCATTCCAATTTTCGCT
+
CCCCCFCBCCCCGGGGGGGGGGGHHHHGGHHGHHHGGGGGGGGEEFG1FG1FGFF5F@GHBHHHGFD@GE//EEH1E?E/E>B/FG4FGFEEGH3FGH3GFHHHHBGHHHGHH?@/B
@M02034:409:000000000-BFKT7:1:1101:17514:18812 1:N:0:34
AAAGTCGAGGTGCCTAAAGTGGCAACCCAGACTGGGTGTGGGGTTGGTGGTGTAGAGCTTCCTGTAGCCGCATGGCGTTCGTACTTAAATATGGAACTAACCATTCCAATTTTCGCTGTCTCTTATACACATCTCCGAGCCCACGAGACC
+
BBBBBFBBBBBBGGGGBGGGGGGHCHHGGHHGHCDD3BEEDGGGGGCGGGEFHHHFGHHHFHHHHHHHHGGGGGHHGGGGGGBHHHFGHHDHHHGGFHGHHHHHHHHHHHHHHGGGGGDFHHHHGHFGGHFHGGFHG/CDGGHGG?FCGG
@M02034:409:000000000-BFKT7:1:1101:26061:18812 1:N:0:34
AAAGTCGAGGTGCCTAAAGTGGCAACCCAGACTGGGAAGGCTGTTGGTGGTGTAGAGCTTCCTGTAGCCGCATGGCGTTCGTACTTAAATATGGAACTAACCATTCCAATTTTCGCTGTCTCTTATACACATCTCCGAGCCCACGAGACC
+
CCCCCFCCCCCCGGGGGGGGGGGHHHHGGHHGHHHHHHGGHHHHHHHGGGGFHHHGHHHHHHHHHHHHHGGFGEHHGGGGGGHHHHHGHHHHHHHHHHHHHHHHHHGHHHHHHHGGGGFHHHHHHHHHFHGHHHHHG?CCGGHGGGGGGG
@M02034:409:000000000-BFKT7:1:1101:23778:18815 1:N:0:34
AAAGTCGAGGTGCCTAAAGTGGCAACCCAGACTACTAATCAGGTTGGTGGTGTAGAGCTTCCTGTAGCCGCATGGCGTTCGTACTTAAATATGGAACTACCCATTCCAATTTTCGCTGTCTCTTATACACATCTCCGAGCCCACGAG
+
A?AAAFA1ADAAFGFBGGBFGFGHHCFEGFCFHCHHHHGG1GB1FA/EE/EFGGD2FHHHHHHFD2BDGGC@EGAGGGCA?>CGAF21FGDGHFBDFF11BF1BGHB22B1BGGEFA?<1HBFG1FFG21<BGHFB//><<CGE//@
@M02034:409:000000000-BFKT7:1:1101:23171:18820 1:N:0:34
GCTCTTAAAGAGGAGAAAGGTCATGGTTGGTTTGGCTTCTAACTTTACTCAGTTCGTTCTCGTCGACAATGGCGGAACTGGCGACGTGACTGTCGCCCCAAGCAACCTGTCTCTTATACACATCTCCGAGCCCACGAGACCGTACTAGAT
+
BBBBBFFFFFFFGGGGGGGGGGHHHHFHFFEGHGGHHHHHHHHHHHHHHHHHHHHGGHHGHGFFGGGGGHHGGGGCEGHHHHGGGGFFHGHGFGFHGGGGGGEHHGHHHHHHHHHGHHFGHHHHHHBE/ACGGEGG@-.<FGDGDHG0<=
@M02034:409:000000000-BFKT7:1:1101:24675:18824 1:N:0:34
AAAGTCGAGGTGCCTAAAGTGGCAACCCAGACTGTGACGAATGTTGGTGGTGTAGAGCTTCCTGTAGCCGCATGGCGTTCGTACTTAAATATGGAACTAACCATTCCAATTTTCGCTGTCTCTTATACACATCTCCGAGCCCACGAGACC
+
CCCBBFCBBCCCGGGGGGGGGGGHHHHGGHHGHHHHHHGFGHHHHHHGGGEFHHHHHHHHHGHHHHHHHGGGGGHHGGGGGGHHHHHFHHHHHHHHHHGFHHHGHHGHHGHHGHGGGGGHHHHHHHHHHHHGFGGHGGCGGGHGCGGGGF
@M02034:409:000000000-BFKT7:1:1101:17339:18824 1:N:0:34
GCTCTTAAAGAGGAGAAAGGTCATGTCTCGTCCGGCTTCTAACTTTACTCAGTTCGTTCTCGTCGACAATGGCGGAACTGGCGACGTGACTGTCGCCCCAAGCAACCTGTCTCTTATACACATCTCCGAGCCCACGAGACCGTACT
+
>AAA@FFFFFFFGGGGEGGGGGHHHHHHHHGGGGGGGGHHHHHHHGHHHHHHHHHGGHHGHGFGG0EECGHHHGGGGGGGHGGCGGFGHGHDGHGHGGGGDHGGCFGHFHFFHGF2FDFHG2FGGGGD/ADGGHE@@-CCF@ACEG
@M02034:409:000000000-BFKT7:1:1101:20950:18826 1:N:0:34
GCTCTTAAAGAGGAGAAAGGTCATGACTCCGCATGCTTCTAACTTTACTCAGTTCGTTCTCGTCGACAATGGCGGAACTGGCGACGTGACTGTCGCCCCAAGCAACCTGTCTCTTATACACATCTCCGAGCCCACGAGACCGGAC
+
BCBCCFFFFFFFGGGGGGGGGGHHH54D5FE2EGGHHHHHHHHHHHHHHHHHHHHGGHHGHGGGGFGGGHHHHGGGGGHHHHGGGGGGHGHHHHGHGGGGGHGHHHHHHHHHHHHHHHFHHGHHHHGGCGFGGGGG<AEGCG--<
@M02034:409:000000000-BFKT7:1:1101:21382:18830 1:N:0:34
AAAGTCGAGGTGCCTAAAGTGGCAACCCAGACTCATAATAATGTTGGTGGTGTAGAGCTTCCTGTAGCCGCATGGCGTTCGTACTTAAATATGGAACTAACCATTCCAATTTTCGCTGTCTCTTATACACATCTCCGAGCCCACGAGACC
+
CCCCCFCCDDCDGGGGGGGGGGGHHHHGGHHGHHHHHHHHHHHHHHHGFGEFHHHHHHHHHHHHHHHHHGGFEGHHGGGGGGHHHHGHHHHHHHGHHHHHHHHHHHGHHHHHHHGGGGGHHHHHGHHHHHGHHHGGGCGFGGHGGGGGGG
@M02034:409:000000000-BFKT7:1:1101:14106:18832 1:N:0:34
GCTCTTAAAGAGGAGAAAGGTCATGGTGGGTGGTGCTTCTAACTTTACTCAGTTCGTTCTCGTCGACAATGGCGGAACTGGCGACGTGACTGTCGCCCCAAGCAACCTGTCTCTTATACACATCTCCGAGCCCACGAGACCGTACTAGAT
+
BCCCCFFFFFFFGGGGGGGGGGHHHHGHGGGGGGGHHHHHHHHHHHHHHHHHHHHGGHHGHGGGGGGGGHHHHGGGGGHHHGGGGGGGHGHHHHGHGGGDDGGGHHHHEHHHGHHHHHHHHGGHHHHG/CGGGHGG>AEGECAEDGFGFC
@M02034:409:000000000-BFKT7:1:1101:9509:18832 1:N:0:34
GCTCTTAAAGAGGAGAAAGGTCATGTGTTCTCGTGCTTCTAACTTTACTCAGTTCGTTCTCGTCGACAATGGCGGAACTGGCGACGTGACTGTCGCCCCAAGCAACCTGTCTCTTATACACATCTCCGAGCCCACGAGACCGTACTAGAT
+
CCCCCFFFFFFFGGGGGGGGGGHHHHHHHHHHGGHGGHHHHGHHHHHHHHHHHHHGGHHGHGGGGGGEEHHHHGGGGGHHHGGEFGFGHGHHHHGHGGGGGHGHHGHHHHHHHHHGGHHHH2@FGHHFCGGGGEGD-<CDFFGHGHGHHD
@M02034:409:000000000-BFKT7:1:1101:12484:18833 1:N:0:34
AAAGTCGAGGTGCCTAAAGTGGCAACCCAGACTAAGCCTCAGGTTGGTGGTGTAGAGCTTCCTGTAGCCGCATGGCGTTCGTACTTAAATATGGAACTAACCATTCCAATTTTCGCTGTCTCTTATACACATCTCCGAGCCCACGAGACC
+
CCCCCFCCCCCCGGGGGGGGGGGHHHHGGHGGHHHHHHHHHHHGHHGGGGEFHHHGHHHHHHHHHHHHHFGGGGHHGGGGGGGHHHHHHHHHHHHHHHHGHHHHHHGHHHHHHGGGGGGGHGHHHHHHGHGHGHHGGDGGGGHGGGGGGF
@M02034:409:000000000-BFKT7:1:1101:28910:18838 1:N:0:34
GCTCTTAAAGAGGAGAAAGGTCATGCGGATGCGGGCTTCTAACTTTACTCAGTTCGTTCTCGTCGACAATGGCGGAACTGGCGACGTGACTGTCGCCCCAAGCAACCTGTCTCTTATACACATCTCCGAGCCCACGAGACCGTACTAGAT
+
ABBBBFBDFFFFGGGGGGGGGGHHHHGGGGEGGGGGGHHHHHHHHHHHHHHHHHHGGHHGHGGGGGGEEHHHHGGGGGHHHHGGGGEDHGHHHHGGGGGGCHGCGFHHEHHHGHGHHHHGHHHHHHGGFGGGGHGGDFGGEFDEAH0G0;
@M02034:409:000000000-BFKT7:1:1101:14076:18840 1:N:0:34
GCTCTTAAAGAGGAGAAAGGTCATGGGTGTGGGTGCTTCTAACTTTACTCAGTTCGTTCTCGTCGACAATGGCGGAACTGGCGACGTGACTGTCGCCCCAAGCAACCTGTCTCTTATACACATCTCCGAGCCCACGAGACCGTACTAGAT
+
BCCCCFFFFFFFGGGGGGGGGGHHHHHGEGGGGGGGHHHHHHHHHHHHHHHHHHHGGHHGHGFGGFGFGGGHFFGEEGHHHHGGGGEGHGHFHHGGGGGGGGGGFHHHHHGHHGHGHHFDBGG<GFHF/ACDFGGC-><DEGDHGHGHHD
@M02034:409:000000000-BFKT7:1:1101:17218:18841 1:N:0:34
AAAGTCGAGGTGCCTAAAGTGGCAACCCAGACTCTTCCGAGTGTTGGTGGTGTAGAGCTTCCTGTAGCCGCATGGCGTTCGTACTTAAATATGGAACTAACCATTCCAATTTTCGCTGTCTCTTATACACATCTCCGAGCCCACGAGACC
+
BCCBCFCBCCBBGGGGGGGGGGGHHHHGGHHGHHHHHHGGGGHHFHHEFDGGHHHGGHHHHHHHHHHFHGGEEGGEGGGGGGHHFGGBDGGHHHFGFHFHFHGGHGFHHHHHHHGGGDEGHGHH3G3FGHFGHGGGC/<@CGHADCC/EF
@M02034:409:000000000-BFKT7:1:1101:3087:18842 1:N:0:34
AAAGTCGAGGTGCCTAAAGTGGCAACCCAGACTAATACTAGTGTTGGTGGTGTTGTGCTTCCTGTAGCCGCATGGT
+
>AAABFAABBA4GGGFGGGGFGGHHHH?EEDEF33A55A5AFDHF22A22AAA1A2A5A55A5BA5DABBE@E115
@M02034:409:000000000-BFKT7:1:1101:19139:18846 1:N:0:34
GCTCTTAAAGAGGAGAAAGGTCATGGGTGCTTCGGCTTCTAACTTTACTCAGTTCGTTCTCGTCGACAATGGCGGAACTGGCGACGTGACTGTCGCCCCAAGCAACCTGTCTCTTATACACATCTCCGAGCCCACGAGAC
+
ABCCCFFFFFFFGGGGGGGGGGHHH44B2EGE52EFGGHHHHHHHHHHHHHHHHHGGHHGHGFGGEGGGHHHHGGGGGHHHHGGGGGGHGHHHHGGGGGFFHGFGHHHHHHHHHHHHHHFHBFGHFFC/ACGGHGG@CGG
@M02034:409:000000000-BFKT7:1:1101:14144:18849 1:N:0:34
AAAGTCGAGGTGCCTAAAGTGGCAACCCAGACTTGTGCGTCTGTTGGTGGTGTAGAGCTTCCTGTAGCCGCATGGCGTTCGTACTTAAATATGGAACTAACCATTCCAATTTTCGCTGTCTCTTATACACATCTCCGAGCCCACGAGACC
+
CBCCBFCCCCCCGGGGGGGFGGGHHHHGGHHGHHHHHHGFGGGHHHHGFGEFHFHFGHHHHHHHHHHGHGGGGGHHGGGGGGHHHHHHHHGHHHHHHHHHHHHHHHFHHHHHHHGGGGGGHHHHGHHHFHGHHHHHGGGGGGHGGGGGGG
@M02034:409:000000000-BFKT7:1:1101:4159:18854 1:N:0:34
GCTCTTAAAGAGGAGACAGGTCATGCGTCCGTCTGCTTCTAACTTTACTCAGTTCGTTCTCGTCGACAATGGCGGAACTGGCGACGTGACTGTCGCCCCAAGCAACCTTTCTCTTATACACATCTCCGAGCCCACGAGACCGTACT
+
>A?A?FFFDDBFGF2G2FGC4BFHF5EEEEE2FHGGGHHFHHHHHGHHHHHHHFGFEGFGGGGGCGGCEHHFFCC>EEGHHGGGG?E?FFHB?FFEEDCD?F/0BGBG1??FDGG1@GF2FGGBDBD/</CDFHECCGEA.<<AEA
@M02034:409:000000000-BFKT7:1:1101:27258:18854 1:N:0:34
AAAGTCGAGGTGCCTAAAGTGGCAACCCAGACTAGTCAGGATGTTGGTGGTGTAGAGCTTCCTGTAGCCGCATGGCGTTCGTACTTAAATATGGAACTAACCATTCCAATTTTCGCTGTTCTTATACACATCTCCGAGCCCACGAGACCG
+
CCCCCFCCCCCCGGGGGGGGGGGHHHHGGHHGHHHHHHHGHHHFGHHGGGFFHHHHHHHHHHHHHHHFHGGGGGHHGGGGGGHHHHHGHHGHHHGHGHHHHHGHHHHHHHHHHHGGGGGHHHHHHHGHHFHGHGHGDGGGGHGGGGGGGF
@M02034:409:000000000-BFKT7:1:1101:15909:18858 1:N:0:34
GCTCTTAAAGAGGAGAAAGGTCATGATTAGGGCTTCTAACTTTACTCAGTTCGTTCTCGTCGACAATGGCGGAACTGGCGACGTGACTGTCGCCCCAAGCAACCTGTCTCTTATACACATCTCCGAGCCCACGAGACCGTACTAGATCTC
+
CCCCCFFFFFFFGGGGGGGGGGHHHHHHHHGHHHHHHHGHHHHHHHHHHHHHFEHHGIGFGGEGGFGHHHGGGGGHHHGFEFGGGFEGHHGGHGGGGDEFFHHHHGHHHHHHHHHHHHHHGHHHGFCGGGHGGACCFGFGGGHHHB=<GB
@M02034:409:000000000-BFKT7:1:1101:26756:18860 1:N:0:34
GCTCTTAAAGAGGAGAAAGGTCATGGGGGCTTCTAACTTTACTCAGTTCGTTCTCGTCGACAATGGCGGAACTGGCGACGTGACTGTCGCCCCAAGCAACCTGTCTCTTATACACATCTCCGAGCCCACGAGACCGTACTAGATCTCGT
+
CCCCCFFFFFFFGGEGGGGGGGGHHHHGGGGHHHHHHHHHHHHHHHHHHGGHHGHGFFGGGGFHHHHGGFGEHHHHEEEFEFGFHHHGFEEGGGGHFGHFHGGGGHHHHHHHHHHHHHHHHFDF@DGFFF-AADFG<GFHHHGFFH0GC
@M02034:409:000000000-BFKT7:1:1101:7733:18860 1:N:0:34
AAAGTCGAGGTGCCTAAAGTGGCAACCCAGACTGGGCGTAAGGTTGGTGGTGTAGAGCTTCCTGTAGCCGCATGGCGTTCGTACTTAAATATGGAACTAACCATTCCAATTTTCGCTGTCTCTTATACACATCTCCGAGCCCACGAGACC
+
CCCCCFCCCCCCGGGGGGGGGGGHHHHGGHHGH3A222A22BGHHHGGGGGGHHHGHHHHHHHHHHHHHGGGGGHHGGGGGFHHHHHHHHHHHHHHHHHHHHHHHHHHHHHHHHCFGGGHFHGHGGFHDHHHHHHFFFGGGGGG?FGGG<
@M02034:409:000000000-BFKT7:1:1101:6218:18862 1:N:0:34
GCTCTTAAAGAGGAGAAAGGTCATGGGGGTGCGTGCTTCTAACTTTACTCAGTTCGTTCTCGTCGACAATGGCGGAACTGGCGACGTGACTGTCGCCCCAAGCAACCTGTCTCTTATACACATCTCCGAGCCCACGAGACCGTACTAGA
+
>AABBFFFFFFFGGGGGGGGGGHHHHDEGAEDEFEECHHHHFFGEGGBGF5FFE5FGGHGEFFGG0E1EGFB2EE//>FF?CE>EFE?HCGFDGFAD?D//?FGBGFF0F1F1?G1F?D1F1?FD=GECC@CF.<<C@AC<:.::GH0;
@M02034:409:000000000-BFKT7:1:1101:19077:18868 1:N:0:34
GCTCTTAAAGAGGAGAAAGGTCATGGTGAGGGGGGCTTCTAACTTTACTCAGTTCGTTCTCGTCGACAATGGCGGAACTGGCGACGTGACTGTCGCCCCAAGCAACCTGTCTCTTATACACATCTCCGAGCCCACGAGACCGTACTAGAT
+
BBCCCFFFFFFFGGGGGGGGGGHHHHHHHHGGGGGGGHHHHHHHHHHHHHHHHHHGGHHGHGGGGGGGGGHHHGGGGGHHGHGGGGGGHGHHHHGGGGGGGGFCFGGGGGGGGGGGGGGGGGGGGGFG?BFFFFFFBFFFFFFFFFFFFF
@M02034:409:000000000-BFKT7:1:1101:6662:18872 1:N:0:34
AAAGTCGAGGTGCCTAAAGTGGCAACCCAGACTAAGCATACTGTTGGTGGTGTAGAGCTTCCTGTAGCCGCATGGCGTTCGTACTTAAATATGGAACTAACCATTCCAATTTTCGCTGTCTCTTATACACATCTCCGAGCCCACGAGACC
+
CCCCCFCCCCBBGGGGGGGFGGGHHHHGGHHGHHHHHHHHHHHHHHHGGGEFHHHHHHHHHHHHHHHHHGGGGGHHGGGGGGHHHHHHHHHHHHHHGHGHHHHHHHHHHHHHHHGGGGGHHHHHHHHHHHHHHHHHG/CDGGHFGGGGDF
@M02034:409:000000000-BFKT7:1:1101:4161:18875 1:N:0:34
GCTCTTAAAGAGGAGAAAGGTCATGCGGCCGCAGGCTTCTAACTTTACTCAGTTCGTTCTCGTCGACAATGGCGGAACTGGCGACGTGACTGTCGCCCCAAGCAACCTGTCTCTTATACACATCTCCGAGCCCACGAGACCGTACTAGAT
+
CCCCCFFFFFFFGGGGGGGGGGHHHFE2EEGG?EGFHHHHHHHHHHHHHHHHHHHGEHHGHGFGGGGGGHHGHGGGGGHGHHGGGGEGGGHHHHGHGGGGGHGGHHHHHFHHHHHGHHHGHHHHHHHGDCGGGHGGCGGGGGAH?CFGHH
@M02034:409:000000000-BFKT7:1:1101:26983:18877 1:N:0:34
GCTCTTAAAGAGGAGAAAGGTCATGCCTTCTACTGCTTCTAACTTTACTCAGTTCGTTCTCGTCGACAATGGCGGAACTGGCGACGTGACTGTCGCCCCAAGCAACCTGTCTCTTATACACATCTCCGAGCCCACGAGACCGTACTAGAT
+
ABBBBDFFFFFFFFFGGGGGGGHHGHHHHHHHHHHHHGHHHHHHHHHGHHHHHHHGGHHGHGFGGGGEGGFFFEEEFGHHGHGGGGGGHGHHHGGHGGGGEGGGGHHHFHHHGHHHHHFDFFFHHFH?CDCFEGEDDCGGGGDGGAGBBH
@M02034:409:000000000-BFKT7:1:1101:20719:18881 1:N:0:34
GCTCTTAAAGAGGAGAAAGGTCATGGCTGCTTGTGCTTCTAACTTTACTCAGTTCGTTCTCGTCGACAATGGCGGAACTGGCGACGTGACTGTCGCCCCAAGCAACCTGTCTCTTATACACATCTCCGAGCCCACGAGACCGTACTAGAT
+
CCCCCFFFFFFFGGGGGGGGGGGHHHHHGGHHHHHHHHHHHHHHHHHHHHHHHHHGGHHGHGFGGEGGGHHHHGGGGGHGHHGGGGGGHGHHHHGHGGGGGHGHHHHGFGGHHHHHHHHHHHHHHHEGCGFGGHGD>CDGGGGHGHHGHG
@M02034:409:000000000-BFKT7:1:1101:18460:18886 1:N:0:34
GCTCTTAAAGAGGAGAAAGGTCATGGTGGTTCGGGCTTCTAACTTTACTCAGTTCGTTCTCGTCGACAATGGCGGAACTGGCGACGTGACTGTCGCCCCAAGCAACCTGTCTCTTATACACATCTCCGAGCCCACGAGACCGTACTAGAT
+
CCCCCFFFFFFFGGGGGGGGGGHHHFBAEAFGCEGGGHHHHHHHHHHHHHHHHHHGGHHGHGFGGFGGGHHFHGGEGGHHHGGCGGGGHGGHHHGGGGGGGHEBGHGHHGGHFHHHHGGHHHHHHHHG@A@DGEGD@C.DEGGHGHFGG<
@M02034:409:000000000-BFKT7:1:1101:17959:18889 1:N:0:34
GCTCTTAAAGAGGAGAAAGGTCATGTGTCCGTCTGCTTCTAACTTTACTCAGTTCGTTCTCGTCGACAATGGCGGAACTGGCGACGTGACTGTCGCCCCAAGCAACCTGTCTCTTATACACATCTCCGAGCCCACGAGACCGTACTAGAT
+
CCCCCFFFFFFFGGFGGGGGGGHHHHHHHHGHHHGHHHHHHHHHHHHHHHHGHHHGFHHGHGFGGGGFGHHHHGGGGGGHHGGFGFEGHGHHHHGGGEEFGHE22FHHHHHHHHHHHGHHHHGFGHFG/DGGFHGFADFGGGAGGHHHGG
@M02034:409:000000000-BFKT7:1:1101:22595:18889 1:N:0:34
AAAGTCGAGGTGCCTAAAGTGGCAACCCAGACTCCTCATCAGGTTGGTGGTGTAGAGCTTCCTGTAGCCGCATGGCGTTCGTACTTAAATATGGAACTAACCATTCCAATTTTCGCTGTCTCTTATACACATCTCCGAGCCCACGAGACC
+
ABABBFBBBBBBGGGGGGGGGGGGGGHGGHHGHGHFHHHHHHGHHHGEFEFFHFGGHFGHHFHHHHHHHGGEEFHHGGGGGFGFHHFFHHGHHHGHFHHFHFHGHHFFHGEHHFEGGGEHHHHHGGDHHFBGHHGFD@DGCFHEG/CFDF
@M02034:409:000000000-BFKT7:1:1101:7462:18890 1:N:0:34
GCTCTTGAAGAGGAGAAAGGTCATGGTTGGGTATGCTTCTAACTTTACTCAGTTCGTTCTCGTCGACAATGGCGGAACTGGCGACGTGACTGTCGCCCCA
+
>AA>AFDF1FDF1BAGCGGGGF1DFFFE0EEABAGEDFFHFFFGFFHFHH1BFGBFEGHGGFFEE/EAABFGBEE/>ECFCGE//EEEEFGGGGEAEEEC
@M02034:409:000000000-BFKT7:1:1101:18435:18891 1:N:0:34
GCTCTTAAAGAGGAGAAAGGTCATGGTGGTTCGGGCTTCTAACTTTACTCAGTTCGTTCTCGTCGACAATGGCGGAACTGGCGACGTGACTGTCGCCCCAAGCAACCTGTCTCTTATACACATCTCCGAGCCCACGAGACCGTACTAGAT
+
AABBBFFFFFFFGGGGGGGGGGHHHFGHFAFHGGGGGGHHHHHHHHHHHGHHHHHGGHHGHGF?E?AEGHHHHGG/EGHHHHGGGGGGHGHHHHGHEGGGDGFGHGHHGGGHHHH2GHGFHHHGHHBC//<DGECD-A?AFG.CEHG00C
@M02034:409:000000000-BFKT7:1:1101:10517:18892 1:N:0:34
GCTCTTAAAGAGGAGAAAGGTCATGGTTAATAAGGCTTCTAACTTTACTCAGTTCGTTCTCGTCGACAATGGCGGAACTGGCGACGTGACTGTCGCCCCAAGCAACCTGTCTCTTATACACATCTCCGAGCCCACGAGACCGTACTAGAT
+
CCDDDFFFFFFFGGGGGGGGGGGHHHHHHHHHHHHHHHHHHHHHHHHHHHHHHHHGGHHGHGFGGFGGGHHHHGGGGGHGHHGGGGEGHGHHHHGHGGGGGHGFHHHHHHHHHHHHHHHHHHHHHHHGCGCGGHGGCDGGGGGHGHHHH<
@M02034:409:000000000-BFKT7:1:1101:20994:18892 1:N:0:34
AAAGTCGAGGTGCCTAAAGTGGCAACCCAGACTAGGTATGTGGTTGGTGGTGTAGAGCTTCCTGTAGCCGCATGGCGTTCGTACTTAAATATGGAACTAACCATTCCAATTTTCGCTGTCTCTTATACACATCTCCGAGCCCACGAGACC
+
BBBBAFBABBAAGGGFFGGGGGGHFHHGGHHGHHGHAFGGHHHHGGCGGGGFEHHGHHFHHHHGGHGHHGGGGGHGGGGGGGHHHHHFGFEGFF@GFFBBGGHHHHFFHFGHHFEFGGGHGGHGDGBGBGFGFHFDF/BCGGHFGGC<<?
@M02034:409:000000000-BFKT7:1:1101:11122:18892 1:N:0:34
AAAGTCGAGGTGCCTAAAGTGGCAACCCAGACTAAGAAGCATGTTGGTGGTGTAGAGCTTCCTGTAGCCGCATGGCGTTCGTACTTAAATATGGAACTAACCATTCCAATTTTCGCTGTCTCTTATACACATCTCCGAGCCCACGAGACC
+
BBBABFBBBDBBGGGGGGFGGGGHHHHGGGHGHHHHHHHBGHGHHHEFGGGGHGHGHHHGHHHHHHHHHGGGGGHHGGGGGGHHHHHHHHHHHHGHGHHHHHHHHHHHFHHHHHGGGGGGHHHHGHGHGGFHHHHHGCCGGGHGG?DDGG
@M02034:409:000000000-BFKT7:1:1101:27349:18892 1:N:0:34
AAAGTCGAGGTGCCTAAAGTGGCAACCCAGACTTCTCAGTCTGTTGGTGGTGTAGAGCTTCCTGTAGCCGCATGGCGTTCGTACTTAAATATGGAACTAACCATTCCAATTTTCGCTGTCTCTTATACACATCTCCGAGCCCACGAGACC
+
CCCCCFCCCCBBGGGGGGGGGGFHHHHGGHHGHHHHHHHGHHHHHHHGGGGGHHHHHHHHHHHHHHHHHFGGGGHGGGGGGGHHHHHHHHHHHHFHHHHHHHFHHHEHFGHHHHGGGGGHHHFHHHGFFFGHGHGGF@FGGGHGGGGFGG
@M02034:409:000000000-BFKT7:1:1101:26939:18894 1:N:0:34
AAAGTCGAGGTGCCTAAAGTGGCAACCCAGACGCATGGTGGTGTAGAGCTTCCTGTAGCCGCATGGCGTTCGTACTTAAATATGGAACTAACCATTCCAATTTTCGCTGTCTCTTATACACATCTCCGAGCCCACGAGACCGTACTAGAT
+
CCCCCFCABBCCGGGGGGGGGGGHHHHGGHHG?EEFGFHHEFGHHHBGFHHHHHHHGHHHGGGGGHHGGGGGGGHHHHHHHHHHHFHHHHHHHHHHHGHHGHHHHGGGGGHHHHHBHHHHHHHHHHHG?DGGGHGF/CGGG?CFA.1>GF
@M02034:409:000000000-BFKT7:1:1101:21013:18894 1:N:0:34
AAAGTCGAGGTGCCTAAAGTGGCAACCCAGACTAGGTATGTGGTTGGTGGTGTAGAGCTTCCTGTAGCCGCATGGCGTTCGTACTTAAATATGGAACTAACCATTCCAATTTTCGCTGTCTCTTATACACATCTCCGAGCCCACGAGACC
+
CCCCCFCCCCCCGGGGGGGGGGGHHHHGGHHGHGHHHHHHHHHHGGGGGGEFHHHGHHHHHGHHHHHHHGGGGGHHGGGGGGEHHHFFGHGHHFHGGGGGHHGHHHHHHHHHHHGGGGGGHGHHGHFHFHDGGHGHDCCCGGCFCGCGGG
@M02034:409:000000000-BFKT7:1:1101:26223:18898 1:N:0:34
AAAGTCGAGGTGCCTAAAGTGGCAACCCAGACTATGGCTGGGGTTGGTGGTGTAGAGCTTCCTGTAGCCGCATGGCGTTCGTACTTAAATATGGAACTAACCATTCCAATTTTCGCTGTCTCTTATACACATCTCCGAGCCCACGAGACC
+
CCCCCFCCCCCCGGGGGGGGGGGHHHHGGHHGHHGFCGEFEGGGEGGGGGGFHGHGHHHHHHHHHHHHHGGGGGHHGGGGGGHHHHGGHHFHHHFGFHFGHHFHFHGHGHHHHHGGGGGHHHHHHHHHHHGHHHFFGDGGGGHGGGGGGG
@M02034:409:000000000-BFKT7:1:1101:20580:18901 1:N:0:34
GCTCTTAAAGAGGAGAAAGGTCATGAGGGTGGGGGCTTCTAACTTTACTCAGTTCGTTCTCGTCGACAATGGCGGAACTGGCGACGTGACTGTCGCCCCAAGCAACCTGTCTCTTATACACATCTCCGAGCCCACGAGACCGTACTAGAT
+
CCCCCFFFFFFFGGGGGGGGGGHHHHHHGGGGGGGGGHHHHHHHHHHHHHHHHHHGGHHGHGFGGEGGGHHHHGGEGGHHHHGGGGGGHGHHHHGHGGGGGHGFHHHHHFHHHHHHHHEGHHHHHHGGCGCGGHGD<CGDADGHGFHHHC
@M02034:409:000000000-BFKT7:1:1101:21840:18907 1:N:0:34
GCTCTTAAAAGGAGAAAGGTCATGGTGCCGCGGGCTTCTAACTTTACTCAGTTCGTTCTCGTCGACAATGGCGGAACTGGCGACGTGACTGTCGCCCCAAGCAACCTGTCTCTTATACACATCTCCGAGCCCACGAGACCGTACTAGAT
+
CCCDCFFFFFFDGGGGGGGGGGHHHHHHHGGGGGGGHHHHHHHHHHHHHHHHHHGFHHGHGFFGGGGGHHHHGG@EGHGHGF@EFGGAGHHGFGHGGGGGHGHHHHGH?GGHHHHHFHHHHGHHHHGCGGFGHFGDGGGGGGGGHHGGG
@M02034:409:000000000-BFKT7:1:1101:6851:18909 1:N:0:34
GCTCTTAAAGAGGAGAAAGGTCATGGTGGAGAAGGCTTCTAACTTTACTCAGTTCGTTCTCGTCGACAATGGCGGAACTGGCGACGTGACTGTCGCCCCAAGCAACCTGTCTCTTATACACATCTCCGAGCCCACGAGACCGTACTAGAT
+
CCCCCFFFFFFFGGGGGGGGGGHHHHFFECHHHHHHHHHHHHHHHHHHHHFHHHHGGHHGHGFGGCGGGHHHHGGGGGHHHGGGGGGGHGHHHHGHGGGGEGGGHHHHGHHHHHHFHGHHHHHHHHHG?DGGGGGFCGDGGG.CFHDGHF
@M02034:409:000000000-BFKT7:1:1101:24940:18910 1:N:0:34
GCTCTTAAAGAGGAGAAAGGTCATGGGGGTTGGTGCTTCTAACTTTACTCAGTTCGTTCTCGTCGACAATGGCGGAACTGGCGACGTGACTGTCGCCCCAAGCAACCTGTCTCTTATACACATCTCCGAGCCCACGAGACCGTACTAGAT
+
BBBBBFFFFFFFGFFGGFGGGGHHHGHGGGGGGGGHHHHHHHHHHHHHHHFHHHHGGHHGHGGGGGGEFGHHHGGGGGHHHGGGGGGGHGHHHHGHGGGGDG/?FHHHHHFHHHHGHHHHHHHHHHFG-@DGGEFG?@.<EFAGGEFHGC
@M02034:409:000000000-BFKT7:1:1101:14009:18910 1:N:0:34
GCTCTTAAAGAGGAGAAAGGTCATGCCGACTCGGGCTTCTAACTTTACTCAGTTCGTTCTCGTCGACAATGGCGGAACTGGCGACGTGACTGTCGCCCCAAGCAACCTGGCTCTTATACACATCTCCGAGCCCACGAG
+
BBBBBFFFFFFFGGGGGGGGFGGHC5FE2AAAEAAAAGGDEGGGGHGGHHDG5GAFAGEFDFAEE0E1EFFH2EF/EEFFHAEE@E/??FFF3EF/DDG<DE/2F0FF00<FCCH1FD<1<1?1FDG//><CG<FC-A
@M02034:409:000000000-BFKT7:1:1101:15348:18912 1:N:0:34
GCTCTTAAAGAGGAGAAAGGTCATGACGCCGCGGGCTTCTAACTTTACTCAGTTCGTTCTCGTCGACAATGGCGGAACTGGCGACGTGACTGTCGCCCCAAGCAACCTGTCTCTTATACACATCTCCGAGCCCACGAGACCGTACTAGAT
+
AABCCFFFFFFFGGGGGGGGGGHHHHHGGGGGGGGGGHHHHHHHHHHHHHHHHHHGGHHGHGGGGGGEGHHHHGGGFGHHHGGCGGGGHGHHHHGHGGGFDEGFHHHGHHHHHHHHHHHHHHGGHFHGCGCGGEEC;@?EEFFGGGGGFF
@M02034:409:000000000-BFKT7:1:1101:18375:18917 1:N:0:34
GCTCTTAAAGAGGAGAAAGGTCATGGGTCGTAGTGCTTCTACCTTTACTACTTTC
+
BCCDDFFFFFFFGGGGGGGGGGHHH44G4EE22A35D5FH555A5555D555555
@M02034:409:000000000-BFKT7:1:1101:20118:18922 1:N:0:34
GCTCTTAAAGAGGAGAAAGGTCATGGTTTCTCAGGCTTCTAACTTTACTCAGTTCGTTCTCGTCGACAATGGCGGAACTGGCGACGTGACTGTCGCCCCAAGCAACCTGTCTCTTATACACATCTCCGAGCCCACGAGACCGTACTAGA
+
BBBBBFFDFFFFGCGGFGGGGGFHHHGHFHHHHHHHHHHHHHHHHHHHHHHHHHHGFHGEHFAEEEFFEFHGHGGGGGHGHHGGG@EEHGHHHHGEDGFFDGE2GHGHHFFHHHHHHHHHH2FGHEDG</@@C/F<-A?<FDDHGEBGG
@M02034:409:000000000-BFKT7:1:1101:9000:18923 1:N:0:34
GCTCTTAAAGAGGGAAAGGTCATGACTCATCCTGCTTCTAACTTTACTCAGTTCGTTCTCGTCGACAATGGCGGAACTGGCGACGTGACTGTCGCCCCAAGCAACCTGTCTCTTATACACATCTCCGAGCCCACGAGACCGTACTAGAT
+
CCDDCFFFFFFFGGGGGGGGGGHHHHHHHHHHHGHHHHHHHHHHHHHHHHHHHHGGHHGIGFEGGGGGHHHGGGGGGHHHHG>EEEGFFHHGFGHGGGGGHGHFHFFHGHHHHHHHGHFGFGGHHHGFGGGGHGGDG?AFGGHGHFD<G
@M02034:409:000000000-BFKT7:1:1101:26714:18927 1:N:0:34
GCTCTTAAAGAGGAGAAAGGTCATGGTGAGGGGGGCTTCTAACTTTACTCAGTTCGTTCTCGTCGACAATGGCGGAACTGGCGACGTGACTGTCGCCCCAAGCAACCTGTCTCTTATACACATCTCCGAGCCCACGAGACCGTACTAGAT
+
ABBBBFFFDFFFGGGEGGGGGGHHHHHHGHHGGGGGGHHHHGHHHHHHHHHHHHHGGHHGHGGGGFGGGHHHHGGGGGHHGFGFGGDFHGECGHGHGGGGFE?FGFGG?9FFEGGCFGFGFFFGGGFGCFFFFFFFDDFFFFFFFFFFFF
@M02034:409:000000000-BFKT7:1:1101:24937:18929 1:N:0:34
GCTCTTAAAGAGGAGAAAGGTCATGGGGGTTGGTGCTTCTAACTTTACTCAGTTCGTTCTCGTCGACAATGGCGGAACTGGCGACGTGACTGTCGCCCCAAGCAACCTGTCTCTTATACACATCTCCGAGCCCACGAGACCGTACTAGAT
+
CCCCCFFFFFFFGGGFGGGGGGGHHHHGGAEGGGGHHHHHHHHHHHHHHHHHHHHGGHHGHGFGGEEDEHGHFGGGFGHGHHGGGGGGHGHHHHGEDFG/CGFFHHHHHHFHHHHDF??GFHCGHFFG@DCGGHGGCCDAFC.GEHFHFC
@M02034:409:000000000-BFKT7:1:1101:22473:18929 1:N:0:34
GCTCTTAAAGAGGAGAGAGGTCATGAATCAGCATGCTTCTAACTTTACTCAGTTCGTTCTCGTCGACAATGGCGGAACTGGCGACGTGACTGTCGCCCCAAGCAACCTGTCTCTTATACACATCTCCGAGCCCACGAGACCGTACTAGAT
+
BBBBBFFFFFFFGGGG22FFGGHHHHFHHHHHFHHHHHHHHHHHHGHHHHGHHHHGGHHGHGFGGEGEGGHHGGGEEGHHHFGEGGEDFGHHHHGEGGGAEFGFHHHHFHHHHGHHHGFFFDGGFBGG/@CGGHGC@C.DGGAGEHFBFD
@M02034:409:000000000-BFKT7:1:1101:21645:18930 1:N:0:34
AAAGTCGAGGTGCCTAAAGTGGCAACCCAGACTCCTGGGTCTGTTGGTGGTGTAGAGCTTCCTGTAGCCGCATGGCGTTCGTACTTAAATATGGAACTAACCATTCCAATTTTCGCTGTCTCTTATACACATCTCCGAGCCCACGAGACC
+
BBBB?DABBBBBGGGGGFGDGGGHHHHGGHHGHHFFBGDF2FGHGFHEFGGFGHHHHFHHHHHHHHHHHGGEFGHHGGGGGGHHHHGHFGGGFHHHHHHHHHFGHGEGFGHHHHGGGGGHHFHHGGFHFHHHHHHGGBCGGF/C@CCADF
@M02034:409:000000000-BFKT7:1:1101:27401:18931 1:N:0:34
GCTCTTAAAGAGGAGAAAGGTCATGGGGGGTAATGCTTCTAACTTTACTCAGTTCGTTCTCGTCGACAATGGCGGAACTGGCGACGTGACTGTCGCCCCAAGCAACCTGTCTCTTATACACATCTCCGAGCCCACGAGACCGTACTAGAT
+
ACCCCFFFFFFFGGGGGGGGGGHHHHHGGG>EHHHHHHHHHHHHHHHHHHHHHHHGGHHGHGGGGGGGGHHHHGGGGGHHGGGGGGGGHGHHHHGHGGGGGGGGGGGGGGGGGGGGGGFFGGFGGGFGBFGFFFFDCFFFFFFFFFFFFB
@M02034:409:000000000-BFKT7:1:1101:3113:18931 1:N:0:34
GCTCTTAAAGAGGAGAAAGGTCATGGTTTTGCGTGCTTCTAACTTTACTCAGTTCGTTCTCGTCGACAATGGCGGAACTGGCGACGTGACTGTCGCCCCAAGCAACCTGTCTCTTATACACATCTCCGAGCCCACGAGACCGTACTAGAT
+
ABBBBFFFFFFFGGGGGGGFEBFHHHHHHGFGGEFEGHHHHHHHHFGGHHGHHHHGEHHGFGFEGCGDAGDGGGGEEGHHGGEGFG@FHGHHHHGFEEFGDGGFHFFGH3CHHHHHHHFGFF<2DGHCDC@C/GEC@AD.FDCGGGBGHH
@M02034:409:000000000-BFKT7:1:1101:13491:18935 1:N:0:34
AAAGTCGAGGTGCCTAAAGTGGCAACCCAGACTACTACTAATGTTGGTGGTGTAGAGCTTCCTGTAGCCGCATGGCGTTCGTACTTAAATATGGAACTAACCATTCCAATTTTCGCTGTCTCTTATACACATCTCCGAGCCCACGAGACC
+
BBBBBFBBBBBBGGGGGGGGGGGHHHHGGHHGHHHHHHHHHGHHHHHEFGEFHFHGHHHHHFHHHHHGHGGGGGHHGGGGGGHHHHHHHHGHHHFHHHHHHHFHHHGHHGHHHHGGGGGFHGHHFGBGFHEHGHHGFCGGGGHGGGCGGF
@M02034:409:000000000-BFKT7:1:1101:10892:18936 1:N:0:34
GCTCTTAAAGAGGAGAAAGGTCATGCCGATGAAGGCTTCTAACTTTACTCAGTTCGTTCTCGTCGACAATGGCGGAACTGGCGACGTGACTGTCGCCCCAAGCAACCTGTCTCTTATACACATCTCCGAGCCCACGAGACCGTACTAGAT
+
CCCCCFFFFFFFGGGGGGGGGGHHHHHGGGGHHHHHHHHHHHHHHHHHHHHHHHHGGHHGHGFGGGGGGHHHHGGGGGHHHHGGGGGGHGHHGHGGGGGGGHGHHHHHHHGHHHHHHGHHHHGHHGFE?DGGGHGG@DGGGGGHGHHHHD
@M02034:409:000000000-BFKT7:1:1101:22693:18936 1:N:0:34
AAAGTCGAGGTGCCTAAAGTGGCAACCCAGACTAATACGGCGGT
+
BCCCBFCCCCCCGGGGGGGGGGGHHHHGGHHGHHHHFHGEEGGA
@M02034:409:000000000-BFKT7:1:1101:20592:18936 1:N:0:34
AAAGTCGAGGTGCCTAAAGTGGCAACCCAGACTCAGAATAAGGTTGGTGGTGTAGAGCTTCCTGTAGCCGCATGGCGTTCGTACTTAAATATGGAACTAACCATTCCAATTTTCGCTGTCTCTTATACACATTCCGAGCCCACGAGACCG
+
BCCCCFCCCCCBGGGGGGGFGGGHHHHGGGHGHHHHHHHHFHHGHHGGGGGGHHHGGHHHGHHHHHHHGGGFGGHHGGGGGGHHHHFHFHFHHHFFGHFFGHGGHFGHHHHHHHGGGGGGHHHHGHHHFHHHHHFFDGGGGHGGGGGGGG
@M02034:409:000000000-BFKT7:1:1101:14901:18939 1:N:0:34
GCTCTTAAAGAGGAGAAAGGTCATGAAGGTTCGGGCTTCTAACTTTACTCAGTTCGTTCTCGTCGACAATGGCGGAACTGGCGACGTGACTGTCGCCCCAAGCAACCTGTCTCTTATACACATCTC
+
BBBBBFFFFFFFGCEECCGGGGFHHFHHHFHHGEFFGGGHFGHHHHHHHHHHHHHGGHHGFGFDGEFGGEDGHGFEFGHFHHEEEEEEAFHHEHFGAFDD/?C2FGHHF2?GDFFFGFGGHB<1??
@M02034:409:000000000-BFKT7:1:1101:18542:18940 1:N:0:34
AAAGTCGAGGTGCCTAAAGTGGCAACCCAGACTAATAATAATGTTGGTGGTGTAGAGCTTCCTGTAGCCGCATGGCGTTCGTACTTAAATATGGAACTAACCATTCCAATTTTCGCTGTCTCTTATACACATCTCCGAGCCCACGAGACC
+
CCCCCFCCCCCCGGGGGGGFGGGHHHHGGHHGHHHHHHHHHGHGHHGGGGEFGHHBGHHHHHHHHHHFHECEGGHHGGGGGGGGHHHHHHGHHHFGEGFHGHGHHHFHHHHHHHGFGGGEHGHHHHHHHFBGHHHFG?C@GGEGGGGGGF
@M02034:409:000000000-BFKT7:1:1101:18646:18941 1:N:0:34
GCTCTTAAAGAGGAGAAAGGTCATGATTACGCGTGCTTCTAACTTTACTCAGTTCGTTCTCGTCGACAATGGCGGAACTGGCGACGTGACTGTCGCCCCAAGCAACCTGTCTCTTATACACATCTCCGAGCCCACGAGACCGTACTAGAT
+
BBBBBFFFFFFFGFGFGGGGGGGHHHHHHHGGGGGGGHHGHHHHHHHHHGGHHHHGFHHGHGFEEEEGEGGHGGGGFGGHHHEEEEEGHGHHHHGEFEGCDHEHGHHHHHGHHHHEHH22FGGBGGBA>@?CGHGG@CDDGGFFAEEHG;
@M02034:409:000000000-BFKT7:1:1101:20881:18943 1:N:0:34
AAAGTCGAGGTGCCTAAAGTGGCAACCCAGACTAATGAGAAGGTTGGTGGTGTAGAGCTTCCTGTAGCCGCATGGCGTTCGTACTTAAATATGGAACTAACCATTCAATTTTCGCTGTCTCTTATACACATCTCCGAGCCCACGAGACCG
+
CCCCCFCBCCCAGGGGGGGGGGGHHHHGGHHGHHHHGHHHHHHHHHGGGGFFHHHGHHHHHHHHHHHHHGGGGGHHGGGGGGGFGHHGHHGHHGHHGGHHHHGHHHHHHHHHHGGGGGHHHHHHHHFHHFGGHGHGGGFFGGGGGGGGGE
@M02034:409:000000000-BFKT7:1:1101:26851:18945 1:N:0:34
AAAGTCGAGGTGCCTAAAGTGGCAACCCAGACTAAGAATGAGGTTGGTGGTGTAGAGCTTCCTGTAGCCGCATGGCGTTCGTACTTAAATATGGAACTAACCATTCCAATTTTCGCTGTCTCTTATACACATCTCCGAGCCCACGAGACC
+
CCCCCFCCCCCCGGGGGGGGGGGHHHHGGHHGHCGGBDGHDE3ABGA2A1EEGFGBABGH5FGFADFFFEE0EEC1>>>FFA?FEFH3FGGGFD3BFGHHC03FE4F?4F3FHBEEFEEGFEFE4BBFGFFFFFH2A<BC/C/=ACCCDA
@M02034:409:000000000-BFKT7:1:1101:23117:18948 1:N:0:34
AAAGTCGAGGTGCCTAAAGTGGCAACCCAGACTCAGTATGCTGTTGGTGGTGTAGAGCTTCCTGTAGCCGCATGGCGTTCGTACTTAAATATGGAACTAACCATTCCAATTTTCGCTGTCTCTTATACACATCTCCGAGCCCACGAGACC
+
CCCCCFCCCCBBGGGGGGGGGGGHHHHGGGHGHHHHHGHHHHHHHHHEFGEFHHHHHHHHHHHHHHHHHGGGGGHHGGGGGGGHGHGGHHHHHHHHHHGFHHHHHHHHHHHHHGGGGGGGGHHHHHHHHHGHHHGHGCGGGGHGGGGGGG
@M02034:409:000000000-BFKT7:1:1101:8876:18950 1:N:0:34
AAAGTCGAGGTGCCTAAAGTGGCAACCCAGACTGAGCGGACGGTTGGTGGTGTAGAGCTTCCTGTAGCCGCATGGCGTTCGTACTTAAATATGGAACTAACCATTCCAATTTTCGCTGTCTCTTATACACATCTCCGAGCCCACGAGACC
+
BBBBBFBABBBBGGGGGGGGFGGHHHHGGHHGHHHHHGGGGGGEFFGFGGEFHFHGGHHHHHHHHHHHHGGEGGHHGGGGGGFFHHFGHHHHHFGHFHHHHGHHHHGHHHHHHHGGGGGHHHHHFHHHFHGHHHGFD/CCDFHGGGGGGG
@M02034:409:000000000-BFKT7:1:1101:22673:18956 1:N:0:34
GCTCTTAAAGAGGAGAAAGGTCATGACTTCTGGTGCTTCTAACTTTACTCAGTTCGTTCTCGTCGACAATGGCGGAACTGGCGACGTGACTGTCGCCCCAAGCAACCTGTCTCTTATACACATCTCCGAGCCCACGAGACCGTACTAGAT
+
ABABBDDBDFDFGGCGGGGGGGFGEGHHHFHFHGHHGHHGHHHHHHHHHHHGHHGGEHHGHGGGGGGEAFGHGGGCEEHGHFGE@EEEHGHHFFGHGDGGDFG0EHGHGHHHFHFEGGFFF1@@GBH?@CGGGHFC<AEFGGG..GGDGG
@M02034:409:000000000-BFKT7:1:1101:8406:18957 1:N:0:34
AAAGTCGAGGTGCCTAAAGTGGCAACCCAGACTAATAAGAATGTTGGTGGTGTAGAGCTTCCTGTAGCCGCATGGCGTTCGTACTTAAATATGGAACTAACCATTCCAATTTTCGCTGTCTCTTATACACATCTCCGAGCCCACGAGACC
+
AAAABFAABBABCGGGGGGGGFFHFHHE2FFGGHHFGFGFHGFHHHHEFDEFHEF5F5FGHFHGFHHHHECEEFHGEEEFGE?EEGF@GHGHHFFGGHHGFHHHHHGFFFHHHBEEG?EFHFGG4GFGHFHHHHHFFCCG/CGEGGGGGG
@M02034:409:000000000-BFKT7:1:1101:10666:18961 1:N:0:34
GCTCTTAAAGAGGAGAAAGGTCATGGGGGGGGGGGCTTCTAACTT
+
CBCCCFFFFFFFGGFCGFGGGGGHHHGGGGGFFF?;BA//B9/BF
@M02034:409:000000000-BFKT7:1:1101:15687:18962 1:N:0:34
GCTCTTAAAGAGGAGAAAGGTCATGATTCGGTCTGCTTCTAACTTTACTCAGTTCGTTCTCGTCGACAATGGCGGAACTGGCGACGTGACTGTCGCCCCAAGCAACCTGTCTCTTATACACATCTCCGAGCCCACGAGACCGTACTAGAT
+
ABBBBFFFFFFFFFEGGGGGGGHHHFGFFGHGGFCGHHHHHHHHHHHHHFGCFGGGGHHGHFFEEAEEEGGHFEG@EGHHHHFEGEGDGGHHHFFAFGGA/G/B2CFHHHHHHHHHHHHGHHGHHHHGFGGGGHGG@D?DFDGHGCD0G=
@M02034:409:000000000-BFKT7:1:1101:17313:18963 1:N:0:34
GCTCTTAAAGAGGAGAAAGGTCATGGCTGTTCCGGCTTCTAACTTTACTCAGTTCGTTCTCGTCGACAATGGCGGAACTGGCGACGTGACTGTCGCCCCAAGCAACCTGTCTCTTATACACATCTCCGAGCCCACGAGACCGTACTAGAT
+
BBBBBFBFFFFFGGGGGGGGGGHHHHHHGGHFHGGGGGHHHHHHHHHGHHHHHHHGGHHGHGFGGGG1EHHHGGGEFGHHHFGEEEGGHFGHHFGHGGG?CGC2GHHHF>FFGHH2GFDHHHHFHBHFCFCGF.FD>A.CEF<CFHFD0=
@M02034:409:000000000-BFKT7:1:1101:28382:18965 1:N:0:34
AAAGTCGAGGTGCCTAAAGTGGCAACCCAGACTTATTATGGTGTAGAGCTTCCTGTAGCCGCATGGCGTTCGTACTTAAATATGGAACTAACCATTCCAATTTTCGCTGTCTCTTATACACATCTCCGAGCCCACGAGACCGTACTAGAT
+
AAA>AFBBDBAAGGGGGGGGGFGFHHHECDEFHHDGHHHGGHGHEFHHGHHHFHHHHFHHGG?EFHHGAEGGE2GGGHBFHDGGE3FHH3BFEHHHHHHFGHHHFEGGGGHHHGHFHHGGG3BFEFGEEGGDECFC@C?FG?GCDG11?F
@M02034:409:000000000-BFKT7:1:1101:24470:18965 1:N:0:34
GCTCTTAAAGAGGAGAAAGGTCATGACGGTGCGTGCTTCTAACTTTACTCAGTTCGTTCTCGTCGACAATGGCGGAACTGGCGACGTGACTGTCGCCCCAAGCAACCTGTCTCTTATACACATCTCCGAGCCCACGAGACCGTACTAGAT
+
BCCBCFFFFFFFGGGGGGGGGGHHHHHGGGHGGGGGGHHHHHHHHHHHHHHHHHHGGHHGHGGGGEGFEHHHHGGGFGHHHHGGGGFGHGHHHHGHGGGGGHFGHHHHHFHHFHHGHHHHHHHHHHGGACGGGHGGCCDFGGDHGHGFFG
@M02034:409:000000000-BFKT7:1:1101:9773:18968 1:N:0:34
GCTCTTAAAGAGGAGAAAGGTCATGGTGCGGGGGGCTTCTAACTTTACTCAGTTCGTTCTCGTCGACAATGGCGGAACTGGCGACGTGACTGTCGCCCCAAGCAACCTGTCTCTTATACACATCTCCGAGCCCACGAGACCGTACTAGAT
+
BCCCCFFFFFFFGGGGGGGGGGHHHHHHHGGGGGGGGHHHHHHHHHHHHHHHHHHGGHHGHGGGGDGGGHHHHGGGGGHHHHGGGGGGGGGGGGGGGGGGGFF/FFFFFFFFFFFFFBFFFFFFFFFF=DCFFFFF-CFFFFDEFFFFF:
@M02034:409:000000000-BFKT7:1:1101:7011:18971 1:N:0:34
AAAGTCGAGGTGCCTAAAGTGGCAACCCAGACTCAGAATGGGGTTGGTGGTGTAGAGCTTCCTGTAGCCGCATGGCGTTCGTACTTAAATATGGAACTACCATTCCAATTTTCGCTGTCTCTTATACACATCTCCGAGCCCACGAGACCG
+
BCCCCFCCCCCBGGGGGGGFGGGHHHHGGHHGHHHHHHHHHHGGFGGGGGEGHHHGHGHHHHHGHHHHHGGGGGHHGGGGGGHHHHHGHHFHHHFHGHHHHHHHHHHGHHHHHGGGGGHHHHHHHHFHHFHHHHGGCGGGGHGGGGGGGG
@M02034:409:000000000-BFKT7:1:1101:14274:18972 1:N:0:34
GCTCTTAAAGAGGAGAAAGGTCATGGGGGTTCGTGCTTCTAACTTTACTCAGTTCGTTCTCGTCGACAATGGCGGAACTGGCGACGTGACTGTCGCCCCAAGCAACCTGTCTCTTATACACATCTCCGAGCCCACGAGACCGTACTAGAT
+
CCCCCFFFFFFFGCGGGGGGGGHHGHHFGFGHGFGGGHHHHHHHHHHGHHHHGHHGGHHGHFBEEEEDEGFHHGF?EGHHGHGGGG>EHGHGHHGGGGGGCGEFFGHHHHHHFHHHGGFFHHHHHHHGCGGGGHGGCDGGFGEGGGBGHC
@M02034:409:000000000-BFKT7:1:1101:19503:18972 1:N:0:34
AAAGTCGAGGTGCCTAAAGTGGCAACCCAGACTTCGTCTAAGGTTGGTGGTGTAGAGCTTCCTGTAGCCGCATGGCGTTCGTACTTAAATATGGAACTAACCATTCCAATTTTCGCTGTCTCTTATACACATCTCCGAGCCCACGAGACC
+
CBCCBFCABCCCGGGGGGGGGGGHHHHGGHHGHHHGEFHHGHHHGHGGFGGGHFGFGHHHFHHHHHHHFGGFFGHFGGGGGEEHGHGDGHHHHHGGHHHGGGFGHGFGHHFHHHGGGGGFGHHHGHBGHHFGCHFHFGDGGGGGGCGFDE
@M02034:409:000000000-BFKT7:1:1101:10232:18973 1:N:0:34
GCTCTTAAAGAGGAGAAAGGTCATGGATTTTCGGGCTTCTAACTTTACTCAGTTCGTTCTCGTCGACAATGGCGGAACTGGCGACGTGACTGTCGCCCCAAGCAACCTGTCTCTTATACACATCTCCGAGCCCACGAGACCGTACTAGAT
+
BBCCCFFFFFFFGGGGGGGGGGGHHHHHHHHHGGGGGHHHHHHHHHHHHHHHHHHGGHHGHGGGGGGGGHHHHGGGGGHHHHGGGGEGHGHHHHGHGGGGGHGHHHHHHHGHHHHGHHHHGHHHHHHGDGGGGHGGCFGGGGGGGHHHHD
@M02034:409:000000000-BFKT7:1:1101:5153:18975 1:N:0:34
GCTCTTAAAGAGGAGAAAGGTCATGCCGCCGCGGGCTTCTAACTTTACTCAGTTCGTTCTCGTCGACAATGGCGGAACTGGCGACGTGACTGTCGCCCCAAGCAACCTGTCTCTTATACACATCTCCGAGCCCACGAGACCGTACTAGAT
+
ABCCCFFFFFFFGGGGGGGGGGGHHHHGGGGGGGGGGHHHHHHHHHHHHHHHHHHGEHHGHGFGGEGGGHHHHGGGGGHHHHGDGGGGHGGHHHGHGGGGGHGGGHHHHHHHHHHFHGHGHGHHHHHGCGGGGHGG@DEDFGGGGGGGGF
@M02034:409:000000000-BFKT7:1:1101:10655:18975 1:N:0:34
GCTCTTAAAGAGGAGAAAGGTCATGGGGGGGGGGGCT
+
AABBBFFFFFFFGGGGGGGG4BBGAGEAAEGBBB;-;
@M02034:409:000000000-BFKT7:1:1101:24368:18977 1:N:0:34
AAAGTCGAGGTGCCTAAAGTGGCAACCCAGACTGGGAAGGAGGTTGGTGGTGTAGAGCTTCCTGTAGCCGCATGGCGTTCGTACTTAAATATGGAACTAACCATTCCAATTTTCGCTGTCTCTTATACACATCTCCGAGCCCACGAGACC
+
CCCCCFCCCCCCGGGGGGGGGGGHHHHGGHHGHHHHHHGGGGGEGHGGGGGGHHHHHHHHHHHHHHHHHGGGGGHHGGGGGGHHHHFHHHHHHHHHGHHHHHHHHHHHHHHHHHGGGGGHHFHHHHHHHHHHHGHHGCGGGGHGGGGGGF
@M02034:409:000000000-BFKT7:1:1101:10895:18978 1:N:0:34
GCTCTTAAAGAGGAGAAAGGTCATGATGGGGCGTGCTTCTAACTTTACTCAGTTCGTTCTCGTCGACAATGGCGGAACTGGCGACGTGACTGTCGCCCCAAGCAACCTGTCTCTTATACACATCTCCGAGCCCACGAGACCGTACTAGAT
+
CCCCCFFFFFFFGGGGGGGGGGGHHHHHHHGGGGGGGHHHHHHHHHHHHHHHHHHGGHHGHGFGGEGGGHHHHGGEGGHHHHGGGGEGHGHHHHGHGGGGGHGHHHHHHHHHHHHHHFGHHFGHHHHGGGGGGHGGDGGGGGGHGHGHH;
@M02034:409:000000000-BFKT7:1:1101:27540:18983 1:N:0:34
GCTCTTAAAGAGGAGAAAGGTCATGACTATTAAGGCTTCTAACTTTACTCAGTTCGTTCTCGTCGACAATGGCGGAACTGGCGACGTGACTGTCGCCCCAAGCAACCTGTCTCTTATACACATCTCCGAGCCCACGAGACCGTACTAGAT
+
CCCCCFFFFFFFGGFGGGGFGGHHHH4FAGHHHHHHHHHHHHHHHHGHHHHHHHHGFHHGIGFEGGGGGHHHHFGGGGHHHHGGGFGGHGHHHHGHGGGGGHGGGGHHHHHHHHHHHHHHHGHHHHGGGGCGGEFG@FDGGC.<<C<GGD
@M02034:409:000000000-BFKT7:1:1101:10212:18985 1:N:0:34
AAAGTCGAGGTGCCTAAAGTGGCAACCCAGACTCCGAAGGAGGTTGGTGGTGTAGAGCTTCCTGTAGCCGCATGGCGTTCGTACTTAAATATGGAACTAACCATTCCAATTTTCGCTGTCTCTTATACACATCCCGAGCCCACGAGACCG
+
CCCCCFCCCCBBGGGGGGGGGGGHHHHGGHHGHHHGGGGGHHGGHHGGGGEFGHHGHHHHHHHGHHHHHGGEGGHHGGGGGGHHHHHHHHGHHHHHFGHHHHGHHHHHHHHHHHGGGGGHHGHHHHHHHHGHHGHGFGCGGHGGC?GGGC
@M02034:409:000000000-BFKT7:1:1101:10718:18985 1:N:0:34
GCTCTTAAAGAGGAGAAAGGTCATGCCGGCGCGTGCTTCTAACTTTACTCAGTTCGTTCTCGTCGACAATGGCGGAACTGGCGACGTGACTGTCGCCCCAAGCAACCTGTCTCTTATACACATCTCCGAGCCCACGAGACCGTACTAGAT
+
BCCCCFFFFFFFGGGGGGGGGGHHHHHGGGGGGGGGGHHHHHHHHHHHHHHHHHHGGHHGGGFGGEGGGHHHHGGGGGHHHGGEEGFGHGHHHHGHGGGGGHGGHHHHHHHHHHHHHGHHHGHHHHHG@DFGGHGGDCGGGGFHGHGHHB
@M02034:409:000000000-BFKT7:1:1101:4793:18988 1:N:0:34
GCTCTTAAAGAGGAGAAAGGTCATGCCGACGTCTGCTTCTAACTTTACTCAGTTCGTTCTCGTCGACAATGGCGGAACTGGCGACGTGACTGTCGCCCCAAGCAACCTGTCTCTTATACACATCTCCGAGCCCACGAGACCGTACTAGA
+
BBABBFFFFFFFGAEGGGGGGGHHEHGGGGGEFFGHHHHHHHHHHHHHHHGFHHHGEHHGHGFEGEGGEGFHFGG?EGHHHGGGGGGGHGHHFHGCEDFGGGECGHHHHHHHHHHGHHHGGHGGHHFGCGGGGHGGD?ADGGDEFEFFH
@M02034:409:000000000-BFKT7:1:1101:11623:18989 1:N:0:34
AAAGTCGAGGTGCCTAAAGTGGCAACCCAGACTAAGCATGATGTTGGTGGTGTAGAGCTTCCTGTAGCCGCATGGCGTTCGTACTTAAATATGGAACTAACCATTCCAATTTTCGCTGTCTCTTATACACATCTCCGAGCCCACGAGACC
+
CCCCCFCCCCCCGGGGGGGGGGGHHHHGGHHGHHHHHHHHHHHHHHHGGGGGHHHHHHHHHHHHHHHHHGGGGGHHGGGGGGHHHHHGHHGHHHHHHHHHHHHHHHHHHGHHHHGGGGGHHHHHGHHHHHHHHHHFGC/CGGHGGGGGGG
@M02034:409:000000000-BFKT7:1:1101:3628:18990 1:N:0:34
GCTCTTAAAGAGGAGAAAGGTCATGTGTCCGTCTGCTTCTAACTTTACTCAGTTCGTTCTCGTCGACAATGGCGGAACTGGCGACGTGACTGTCGCCCCAAGCAA
+
BBBB@FDFFFBCGCECGGFFGFFHHFFFGHFHFHGGGHHHHHHHHHHHHFGGGHHFBECF5EFEEEE1?FFGCFG?@GFGH1E>/EGEGGHFBGFE?E?//??FC
@M02034:409:000000000-BFKT7:1:1101:19321:18990 1:N:0:34
GCTCTTAAAGAGGAGAAAGGTCATGGTGGGGGGTGCTTCTAACTTTACTCAGTTCGTTCTCGTCGACAATGGCGGAACTGGCGACGTGACTGTCGCCCCAAGCAACCTGTCTCTTATACACATCTCCGAGCCCACGCGACCGTACTAGA
+
BBABBFFFFFFFGGGGGGGGGGFGFFBEFGGGGGGGGHHHHHHHHGHHFGFHHHFFDHHGHGFDC@D??FFFEFG-@@FHGGFGGGFAEEFGGFEEDDG?AF./9FFGGFFFFGGGGGGBFFFFGFFF9>CFEFFF.;BFFFFE??FFE
@M02034:409:000000000-BFKT7:1:1101:19799:18992 1:N:0:34
AAAGTCGAGGTGCCTAAAGTGGCAACCCAGACTACGCAGAAGGTTGGTGGTGTAGAGCTTCCTGTAGCCGCATGGCGTTCGTACTTAAATATGGAACTAACCATTCCAATTTTCGCTGTCTCTTATACACATCTCCGAGCCCACGAGACC
+
CCCCCFBBCCABGGGGGGGGGGGHHHHGGHHGHFFFGGGGGHHHHHGGGGGGHHHHHHHHHHHHHHHHHGGEFGHHGGGGGGHHHHGGHHHHHHFHHHHHHHHHHHGFHHHHHHGGGGGGHHHGHHDGGFHHGHFHGFGGGGHGGGGGGG
@M02034:409:000000000-BFKT7:1:1101:26931:18994 1:N:0:34
AAAGTCGAGGTGCCTAAAGTGGCAACCCAGACTTCGACTAGTGTTGGTGGTGTAGAGCTTCCTGTAGCCGCATGGCGTTCGTACTTAAATATGGAACTAACCATTCCAATTTTCGCTGTCTCTTATACACATCTCCGAGCCCACGAGACC
+
BBBBBFAA@DABGGGGFGGGGGGHHHHGGHHGGHHDHGFCHHHHGHEGGGEGHHHHHGHHHHHHHHHHHGG@EGHHGFGGGGHHHHFFHHFHHHEFFGGGHHHGHHFFHGHHHFFGGAEDHHHGGH?GGFBHHGDGG@GGGGFF//@DFG
@M02034:409:000000000-BFKT7:1:1101:14112:18996 1:N:0:34
AAAGTCGAGGTGCCTAAAGTGGCTCTGAGTACTGTTGGTGGTGTAGAGCTTCCTGTAGCCGCATGGCGTTCGTACTTAAATATGGAACTAACCATTCCAATTTTCGCTGTCTCTTATACACATCCCGAGCCCACGAGACCGTACTAGAT
+
CCCCCFCCCCCCGGGGGGGGGGGHHHHHHHHHHHHHHHGGGGGHHHHHHHHHHHHHHHHHGGGGGHHGFGGGGHHHHHHHHHHHHHHHHHHHHHHHHHHHHHHHHGGGGGHHHGHHHHHFHHHHFHGGGGGGHEG@D?FGGGGGHHHFH
@M02034:409:000000000-BFKT7:1:1101:13972:19004 1:N:0:34
AAAGTCGAGGTGCCTAAAGTGGCAACCCAGACTAGTAATAAGGTTGGTGGTGTAGAGCTTCCTGTAGCCGCATGGCGTTCGTACTTAAATATGGAACTAACCATTCCAATTTTCGCTGTCTCTTATACACATCTCCGAGCCCACGAGACC
+
BBCCBFCCCCBCGGGGGGGFGGGHHHHGGHHGHFHHHHHHHHHFHHGGGGEFGHHGHHHHHHHHHHHHHGGGGGHHGGGGGGHHHHHHHHFHHHHHHHFHHHHHHHHGHHHHHHGGGGGHGHHHGHGHFHHHHHFHGGGGGGHGGGGGGG
@M02034:409:000000000-BFKT7:1:1101:9523:19005 1:N:0:34
AAAGTCGAGGTGCCTAAAGTGGCAACCCAGACTGGTAC
+
BBBBBFBBBBBBGGGGGGGGGGGHHHHGGHHA3GE555
@M02034:409:000000000-BFKT7:1:1101:24975:19005 1:N:0:34
AAAGTCGAGGTGCCTAAAGTGGCAACCCAGACTCCTGCTGGTGTTGGTGGTGTAGAGCTTCCTGTAGCCGCATGGCGTTCGTACTTAAATATGGAACTAACCATTCCAATTTTCGCTGTCTCTTATACACATCTCCGAGCCCACGAGACC
+
CCCCCFCCCCCCGGGGGGGFGGGHHHHGGHHGHHHHHHHHHHHHGHHGGGGGHHHHHHHHHHHHHHHHHGGGGGHHGGGGGGHHHHGHHHHHHGGGHGGGHHHHHHHHFGHHHHGGGGEHHHHHGHGHHHHHGHHHG?FGGGHGGGGGGG
@M02034:409:000000000-BFKT7:1:1101:3990:19006 1:N:0:34
AAAGTCGAGGTGCCTAAAGTGGCAACCCAGACTTCGGCGAAGGTTGGTGGTGTAGAGCTTCCTGTAGCCGCATGGCGTTCGTACTTAAATATGGAACTAACCATTCCAATTTTCGCTGTCTCTTATACACATCTCCGAGCCCACGAGACC
+
BCCCBFCCBCCCGGGGGGGGGGGHHGHGGHGGHGHGGGGGCAEHHHGEFGGGHHHFGHHHHHHHGGGFHGGEEGHGGGGGGGHHHHGGFHGFHHFFHHFHGHHGHHHHGHHHHHGDGGAGHHHHGDFHFGDGHHFGD@@@DA/FG?DF.F
@M02034:409:000000000-BFKT7:1:1101:14037:19012 1:N:0:34
GCTCTTAAAGAGGAGAAAGGTCATGCCTTCTGCTGCTTCTAACTTTACTCAGTTCGTTCTCGTCGACAATGGCGGAACTGGCGACGTGACTGTCGCCCCAAGCAACCTGTCTCTTATACACATCTCCGAGCCCACGAGACCGTACTAGAT
+
CCCCCFFFFFFFGGGGGGGGGGGHHHHHHHHHHHHHHHHHHHHHHHHHHHHHHHHGGHHGIGFGGGGGGHHHHGGGGGHHHHGGGGEGHGHHHHGHFEGGCGFGHHHHHHHHFHHHHHBHFFGFHHHGCGGGGHGGCDCEFGGHGHHGGG
@M02034:409:000000000-BFKT7:1:1101:14433:19015 1:N:0:34
GCTCTTAAAGAGGAGAAAGGTCATGGTGTTTCGTGCTTCTAACTTTACTCAGTTCGTTCTCGTCGACAATGGCGGAACTGGCGACGTGACTGTCGCCCCAAGCAACCTGTCTCTTATACACATCTCCGAGCCCACGAGACCGTACT
+
B@BBBFFFFFFFGGGGGGGCFGHHHFDGGEHHGHGGGHHHHHHHHHHEHHHFHHHGEGGGHGFGGFFEGGFGHGGEEGHHHECEEGGFGFFGHHGHGGEEAGGHGCGHFBBFGGH@FBDGFBFFHBD?>>CGGHGC-><.FC<GAH
@M02034:409:000000000-BFKT7:1:1101:13057:19015 1:N:0:34
GCTCTTAAAGAGGAGAAAGGTCATGGGGGGTCGGGCTTCTAACTTTACTCAGTTCGTTCTCGTCGACAATGGCGGAACTGGCGACGTGACTGTCGCCCCAAGCAACCTGTCTCTTATACACATCTCCGAGCCCACGAGACCGTACTAGAT
+
CCCCCFFFFFFFGGGFGGGFGGGHHHHGGGGGGGGGGHHHHHHHHHHHHHHHHHHGGHGGHGFGGACDGHHHHGGGGGHGHHGGGGGDHGHHHHGEFDGGGGGFGGGGGFGGGGGGGGGGEFFFFFFD-BFFFFFD>DDDEFFFFFFBF9
@M02034:409:000000000-BFKT7:1:1101:4687:19016 1:N:0:34
GCTCTTAAAGAGGAGAAAGGTCATGAGGGGTGGTGCTTCTAACTTTACTCAGTTCGTTCTCGTCGACAATGGCGGAACTGGCGACGTGACTGTCGCCCCAAGCAACCTGTCTCTTATACACATCTCCGAGCCCACGAGACCGTACTAGAT
+
BCCCCFFFFFFFGGGGGGGGGGHHHHHHGGGGGGGHHHHHHHHHHHHHHHHHHHHGGHHGHGFFGEFGGHHHHGGGEGHHHHGEGGGGHGHHHHGHGGGGGHGHHHHHHHHHHHHGHHHHHGGHHHHGCGGGGHGG?DGGGGGGGHHHHH
@M02034:409:000000000-BFKT7:1:1101:7414:19019 1:N:0:34
GCTCTTAAAGAGGAGAAAGGTCATGGGGTATAGGGCTTCTAACTTTACTCAGTTCGTTCTCGTCGACAATGGCGGAACTGGCGACGTGACTGTCGCCCCAAGCAACCTGTCTCTTATACACATCTCCGAGCCCACGAGACCGTACTAGAT
+
BBCCCFFFFFFFGGGGGGGGGGHHHHHGEFHHHHHHHHHHHHHHHHHHHHHHHHHGGHHGHGGGGGGGGHHHHGGGGGHHHGGGGGGGHGHHHHGHGGG/EGFEHHHHHHHHHHHFHHHHHFGGHHGGCFGGG/FDAADDFGGHGHHHGD
@M02034:409:000000000-BFKT7:1:1101:23818:19020 1:N:0:34
AAAGTCGAGGTGCCTAAAGTGGCAACCCAGACTAATAATAATGTTGGTGGTGTAGAGCTTCCTGTAGCCGCATGGCGTTCGTACTTAAATATGGAACTAACCATTCCAATTTTCGCTGTCTCTTATACACATCTCCGAGCCCACGAGACC
+
BBBBBFBBDDABGGGGGGGGGGGHHHHGGHHGHHHHHHHHHHHHHHGGGGFFHHHGHHHHHHHHHHHHHGGGGGGHGGGGGGHHHHHHHHHHHHHFHHGFHHHHHHHHHHHHHHGGG?EHGGHHHHGHHHHHGHHHGCCCGGHGGGGGGF
@M02034:409:000000000-BFKT7:1:1101:20009:19022 1:N:0:34
GCTCTTAAAGAGGAGAAAGGTCATGGGTTTTCGTGCTTCTAACTTTACTCAGTTCGTTCTCGTCGACAATGGCGGAACTGGCGACGTGACTGTCGCCCCAAGCAACCTGTCTCTTATACACATCTCCGAGCCCACGAGACCGTACTAGAT
+
ABCCBFFFFFFFGGFGGFGFGGHHHHHGGGGHGHGGGHHHHHHHHHHHHHHHHHHGGHHGHGFFGEGGGHHHHGGGGGHHGHGGGGGGHGHHHHGHGGGGGHGGGGHHHHHHHHHGHHHHHFHHHHGGADCGGEGD>CDFGG?GGFFHH=
@M02034:409:000000000-BFKT7:1:1101:16870:19025 1:N:0:34
GCTCTTAAAGAGGAGAAAGGTCATGGTGGGGAGGGCTTCTAACTTTACTCAGTTCGTTCTCGTCGACAATGGCGGAACTGGCGACGTGACTGTCGCCCCAAGCAACCTGTCTCTTATACACATCTCCGAGCCCACGAGACCGTACTAGAT
+
CCCCCFFFFFFFGGFGGGGGGGHHHHHHGGGGGGGGHHHHHHHHHHHHHHFHHHHGGHHGHGFFF@EEFGHHHGGGFGHHHHFEGGEGHGHHHHGHGGGDDHECGHGHHHFHHHHGHHFGHEGFHHHG@F<DGGGGGG?ACGCGGHHHHC
@M02034:409:000000000-BFKT7:1:1101:12225:19027 1:N:0:34
AAAGTCGAGTTGCCTAAAGTGGCAACCCAGACTGATCAGCCGGTTGGTGGTGTAGAGCTTCCTGTAGCCGCATGGCGTTCGTACTTAAATATGGAACTAACCATTCCAATTTTCGCTGTCTCTTATACACATCTCCG
+
>1A1>DA>A11BBEGAFGGFGGFHGGHGCFAAFEFHGF1FHEEEGGGGGGA/AD1FHEFFBBGFGDHHFGGEEF0CCEEFGGFHHHF11FBFF11B1E11FEDFFGEFBGBHFB/<E//DHFHD1FB22BF<BB11?
@M02034:409:000000000-BFKT7:1:1101:14445:19028 1:N:0:34
GCTCTTAAAGAGGAGAAAGGTCATGGTGTTTCGTGCTTCTAACTTTACTCAGTTCGTTCTCGTCGACAATGGCGGAACTGGCGACGTGACTGTCGCCCCAAGCAACCTGTCTCTTATACACATCTCCGAGCCCACGAGACCGTACTAGAT
+
CCCCCFFFFFFFGGGGGGGGGGHHHHHGGGHHGHGGGHHHHHHHHHHHHHHHHHHGGHHGHGFFGGGGGHHHHGGGGGHHHHGGGGGGHGHHHHGHGGGGGGGFGHGHHHGHHHHHHHGHHEGGHGHGGGGGGHGG-AGGGGGHGHHEG=
@M02034:409:000000000-BFKT7:1:1101:23497:19028 1:N:0:34
AAAGTCGAGGAGCCTCAAGTGGCAACCCAGACTTGGATTGGTGTTGGTGGTGTAGAGCTTCCTGT
+
1>1>ADA1A?11AFF1BBFFAGGGFGFFGHHGHHCFFBFGHFGCGHEGCFEFBEGGFHHGHHHHG
@M02034:409:000000000-BFKT7:1:1101:23515:19029 1:N:0:34
AAAGTCGAGGTGCCTAAAGTGGCAACCCAGACTTGGATTGGTGTTGGTGGTGTAGAGCTTCCTGTAGCCGCATGGCGTTCGTACTTAAATATGGAACTAACCATTCCAATTTTCGCTGTCTCTTATACACATCTCCGAGCCCACGAGACC
+
BCCCAFBCCCBCGGGGGGGGGGGHHHHGGHHGHHHHHHHHHHGHGHHGGGGFHHHGHHHHHHHHHHHHHGGFGGHHGGGGGGHHHHHHHHGHHHFFHHHHHHGHHHGHFHHHHGGGGGGFHHHHHHHHGGHHHHGHGCGGGGHGGGGGGG
@M02034:409:000000000-BFKT7:1:1101:8131:19031 1:N:0:34
GCTCTTAAAGAGGAGAAAGGTCATGGGTCGTAGTGCTTCTAACTTACTCAGTTCGTTCTCGTCGACAATGGCGGAACTGGCGACGTGACTGTCGCCCCAAGCAACCTGTCTCTTATACACATCTCCGAGCCCACGAGACCGTACTAGAT
+
CCCCCFFFFFFFGGGGGGGGGGHHHHHHHGGHGGHHHHHHHHHHHHHHHHHHHHGGHHGHGFGGEGGGHHHGGGGGGHHHHEEGGGGHGHHHHGHGGGGGHGHFHFHHHHHHHHHHHHFHHGGHHHGGGGGGHGG?DCGGGGEGHHGBG
@M02034:409:000000000-BFKT7:1:1101:6137:19031 1:N:0:34
GCTCTTAAAGAGGAGAAAGGTCATGTTGGGTCGTGCTTCTAACTTTACTCAGTTCGTTCTCGTCGACAATGGCGGAACTGGCGACGTGACTGTCGCCCCAAGCAACCTGTCTCTTATACACATCTCCGAGCCCACGAGACCGTACTAGAT
+
CCCCCFFFFFFFGGGGGGGGGGHHHHHHHGEHGGGGGHHHHHHHHHHHHHHHHHHGFHHGHGFFGEGFFGHHHEGCGGHHHHGGGGGEHGHGHHGHGGGFDFFCGHHHHHHHHHHFHHHHHGHHHBHG@FGGGEGGACDDGGDEDHHHH;
@M02034:409:000000000-BFKT7:1:1101:3501:19033 1:N:0:34
AAAGTCGAGGTGCCTAAAGTGGCAACCCAGACTACGGGTCATGTTGGTGTTGTAGAGCTTCCTGTAGCCGCATGGCGTTCGTACTTAAATATGGAACTAACCATTCCAATTTTCGCTGTCTCTTATACACATCTCCGAGCCCACGAGACC
+
BBBBAFAAD@>AFGGCGFFFGFFHHHHGGEHGHHHGGCA?HHHGHHGAABECAFG5AFHG5FEGFGHFHGCGFGHFGEFFEE2EFFGFFF4@GHFF3FHGGADFGDG?4BGHFGEDEEEGHHGHBGDHBBGHHHG2?<B?FGHGGC</??
@M02034:409:000000000-BFKT7:1:1101:18712:19035 1:N:0:34
AAAGTCGAGGTGCCTAAAGTGGCAACCCAGACTA
+
ABBBBFBBBDAAGGGGGGGGGGGHHHHGGHHGHH
@M02034:409:000000000-BFKT7:1:1101:26345:19039 1:N:0:34
GCTCTTAAAGAGGAGAAAGGTCATGGGGGGGAGGGCTTCTAACTTTACTCAGTTCGTTCTCGTCGACAATGGCGGAACTGGCGACGTGACTGTCGCCCCAAGCAACCTGTCTCTTATACACATCTCCGAGCCCACGAGACCGTACTAGAT
+
BBBBBFFFFFFFGGGGGFGGGGGHH4GEEGCCFGGGHHHHHGHGHHHHHHHHHHHGGGGGGGGGABFDBFFGGGFFFFFFFFA;F=D?EEF/FF?EFFF?DEFF/AFFFFFFFFFFFFFFFFFFFFFFD;DF?.EF-DDFE-AEAA//B:
@M02034:409:000000000-BFKT7:1:1101:12215:19043 1:N:0:34
AAAGTCGAGGTGCCTAAAGTGGCAACCCAGACTGATCAGCCGGTTGGTGGTGTAGAGCTTCCTGTAGCCGCATGGCGTTCGTACTTAAATATGGAACTAACCATTCCAATTTTCGCTGTCTCTTATACACATCTCCGAGCCCACGAGACC
+
BABBAFBBBBBBGGGGFGGFGGGHHHHGGHHGHHHHHHHHHGGEEGGGGGFFHHHFHHHHHHHHHHFHHGGGGGHHGGGGGGFHHHHHFHFHHHHHFHGFHGHHHHHHHHHHHHGGGGGGHHHHHHHHFHGHGHGFGC?CGEHGCGGGGG
@M02034:409:000000000-BFKT7:1:1101:14052:19046 1:N:0:34
AAAGTCGAGGTGCCTAAAGTGGCAACCCAGACTCAGGCGGGGGTTGG
+
BCCCCFCBCCCCGGGGGGGFGGGHHHHGGHHDH3FHHCEGG0EE/EE
@M02034:409:000000000-BFKT7:1:1101:21763:19048 1:N:0:34
GCTCTTAAAGAGGAGAAAGGTCATGACGGATAGGGCTTCTAACTTTACTCAGTTCGTTCTCGTCGACAATGGCGGAACTGGCGACGTGACTGTCGCCCCAAGCAACCTGTCTCTTATACACATCTCCGAGCCCACGAGACCGTACTAGAT
+
CCCCCFFFFFFFGGGGGGGGGGHHHHHGGGGGHHHHHHHHHHHHHHHHHHHHHHHGGHHGHGFGGEGGGHHHHGGEFGHHHHGGGGGGHGHHHHGEFGGGGHGHFGHHHHHHGHHGHHHFHHHHHHHGCFFGGHGGCDDD.CAGDHHHGD
@M02034:409:000000000-BFKT7:1:1101:7201:19049 1:N:0:34
AAAGTCGAGGTGCCTAAAGTGGCAACCCAGACTCAGTCGCCTGTTGGTGGTGTAGAGCTTCCTGTAGCCGCATGGCGTTCGTACTTAAATATGGAACTAACCATTCCAATTTTCGCTGTCTCTTATACACATCTCCGAGCCCACGAGACC
+
ABBBBFABBBBBGGGGGGGGGGGHHHHGGHHGHHHHGHGGGGHHHHHGGGGGHHHHHHHHHHHHHHHHHGGFGGHHGGGGGGGHGHGHFHHHHEFFGHGHGHHGHGGHHHHHHHGGGFGHHHHHGHGHHFBFHHGBF??DFGGFGGCGGG
@M02034:409:000000000-BFKT7:1:1101:2517:19053 1:N:0:34
AAAGTCGAGGTGCCTAAAGTGGCAACCCAGACTGGGGTGGGTGTTGGTGGTGTAGAGCTTCCTGTAGCCGCATGGCGTTCGTACTTAAATATGGAACTAACCATTCCAATTTTCGCTGTCTCTTATACACATCTCCGAGCCCACGAGACC
+
ABAABFBBBBBBGGGGGGGFGGGHHDHEAFCA3G2GCAAE?EFGGGHGGFGGAFFFFGHFBEFGGGGDGGEEEFHHGGGEGGGHHH?FDGGHGHHHHHDBCGFFGG4FFHHHHHGDDGDFFFHHHHDFBFGGHG>FE@@ACGCGF-@EFE
@M02034:409:000000000-BFKT7:1:1101:3387:19055 1:N:0:34
GCTCTTAAAGAGGAGAAAGGTCATGTCTACTTCTGCTTCTAACTTTACTCAGTTCGTTCTCGTCGACAATGGCGGAACTGGCGACGTGACTGTCGCCCCAAGCAACCTGTCTCTTATACACATCTCCGAGCCCACGAGACCGTACTAGAT
+
BCCCCFFFFFFFGGFGGGGGGGHHHHHHHHGHHHGHHHHHHHGHHHHGHHHHHHFGGFHGHGFEFEEDEFHHGGG?EGHHHHGGGGGGGGHGHHGHGGGGGHGHFFFHHGFGDHHDHGHFGG@<FG2D/CCGGGEC/<.>EDCGGHBDFG
@M02034:409:000000000-BFKT7:1:1101:24714:19055 1:N:0:34
AAAGTCGAGGTGCCTAAAGTGGCAACCCAGACTACGGCTGGGGTTGGTGGTGTAGAGCTTCCTGTAGCCGCATGGCGTTCGTACTTAAATATGGAACTAACCATTCCAATTTTCGCTGTCTCTTATACACATCTCGAGCCCACGAGACCG
+
CCCCCFCCCCCCGGGGFGGGGGGHHHHGGHHGHHHGGGGGGGGGGGGEFGGFHGHFHHHHHHHHEGHHHGGFFGHHGGGGGGHHHHGGHHGHHHGFHHHHHHHHHHGH4GGHHHGFGDAFHHGHBHDGFHEFCGGFFGGGGEGGGGGGED
@M02034:409:000000000-BFKT7:1:1101:5188:19056 1:N:0:34
AAAGTCGAGGTGCCTAAAGTGGCAACCCAGACTAATCCTCGTGTTGGTGGTGTAGAGCTTCCTGTAGCCGCATGGCGTTCGTACTTAAATATGGAACTAACCATTCCAATTTTCGCTGTCTCTTATACACATCTCCGAGCCCACGAGACC
+
DDDDDFDDDDDDGGGGGGGGGGGHHHHGGHHGHHGHHHHHGHHHHHGGFGGGHHHFGHHHHHHHHHHGHGGEFGHHGGGGGGHHHHFFHHHHHH3EGGHHHFFGHHHHHHHHHHGFGGGHFHHHHGGHHFHFHHHHGCGGFGHGG?DGGF
@M02034:409:000000000-BFKT7:1:1101:26352:19057 1:N:0:34
GCTCTTAAAGAGGAGAAAGGTCATGGGGGGGAGGGCTTCTAACTTTACTCAGTTCGTTCTCGTCGACAATGGCGGAACTGGCGACGTGACTGTCGCCCCAAGCAACCTGTCTCTTATACACATCTCCGAGCCCACGAGACCGTACTAGAT
+
BBBCBFFFFFFFGGEFGGGGGGFHHHHGGGGGGGGGGGHHHHHHHHHHHHGHHHHFDFGGGEEFGDGDAGFFFGFABAFFFFDFBD>FEEFFFFFEADADFEEFFFFFEBFFFFFFFFFFFFFEFFFF;B:-AEED>D?AABAFDFBFFB
@M02034:409:000000000-BFKT7:1:1101:18435:19058 1:N:0:34
GCTCTTAAAGAGGAGAAAGGTCATGACTACTACGGCTTCTAACTTTACTCAGTTCGTTCTCGTCGACAATGGCGGAACTGGCGACGTGACTGTCGCCCCAAGCAACCTGTCTCTTATACACATCTCCGAGCCCACGAGACCGTACTAGAT
+
CCCCCFFFFFFFGGGGGGGGGGHHHHHHHHHHHGGGGGHHHHHHHHHHHHHHHHHGGHHGHGFGGEGGGHHHGGGGGGHGHGGGGGGGHGGHHHGHGGGGGHEHHHHHHHHHHHHGHHHHHHGFHHFG?FCGG/F@ACFFGGGHGHHHHH
@M02034:409:000000000-BFKT7:1:1101:17639:19061 1:N:0:34
GCTCTTAAAGAGGAGAAAGGTCATGATTCGGTCTGCTTCTAACTTTACTCAGTTCGTTCTCGTCGACAATGGCGGAACTGGCGACGTGACTGTCGCCCCAAGCAACCTGTCTCTTATACACATCTCCGAGCCCACGAGACCGTACTAGAT
+
BBBBBFFFFFFFGAEGGGGGGGHHGHHGHGGFGGFFHHHFHHHHHHHFHFGGHHHFEGHGHGGDEGGEGHFBFFG?EGHFHEEE/EEEHEHHFHGGEAE/EFE2BGHGFHFHGGGBGFG2G2@FGDG/BDFGGGGG-ADDGCAGFHEH0<
@M02034:409:000000000-BFKT7:1:1101:14158:19063 1:N:0:34
AAAGTCGAGGTGCCTAAAGTGGCAACCCAGACTAAGGGTGGTGGGGAGCTTCCTGTAGCCGCATGGCGTTCGTACTTAAATATGGAACTAACCATTCCAATTTTCGCTGTTCTTATACACATCTCCGAGCCCACGAGACCGTACTAGAT
+
BBAAAFABBBABGGGGGGGGGDFFGHH?FFCFFGHEFH2FEEF?EE1EEFGGHHHHFGHGEGEAEFHGEEGGGGGEHHHHGHHHHFGHHHFFHFHHHFG4FGFHHGGGGEGDGGHGFGHEHHHHHFGC@DCGFEC/<CGGGFAD.GHBF
@M02034:409:000000000-BFKT7:1:1101:7185:19064 1:N:0:34
AAAGTCGAGGTGCCTAAAGTGGCAACCCAGACTCAGTCGCCTGTTGGTGGTGTAGAGCTTCCTGTAGCCGCATGGCGTTCGTACTTAAATATGGAACTAACCATTCCAATTTTCGCTGTCTCTTATACACATCTCCGAGCCCACGAGACC
+
BBBCCFABBCCCGGGGGGGGFFGHHHHGGHHGGHHHFHGCGGHGHHFEFGEGHHHEGHHHHHHHHHHHGEGEGGHGGGEGGGHHHHFHHHHHHGGFBGGBFGBGHHFHFHFHHHGFGG?FHFHHHH?HFGHGFHBBC/C@CFEFFC?DGE
@M02034:409:000000000-BFKT7:1:1101:2503:19065 1:N:0:34
AAAGTCGAGGTGCCTAAAGTGGCAACCCAGAC
+
11>>AD1>A1>ACGBA111B11AGGAFAF00A
@M02034:409:000000000-BFKT7:1:1101:13997:19066 1:N:0:34
AAAGTCGAGGTGCCTAAAGTGGCAACCCAGACTCATAATCAGGTTGGTGGTGTAGAGCTTCCTGTAGCCGCATGGCGTTCGTACTTAAATATGGAACTAACCATTCCAATTTTCGCTGTCTCTTATACACATCTCCGAGCCCACGAGACC
+
BBBBBFBBBBBBGGGGCFGFGGGHHHHGGGHGHHHHHHHHHHHHHHGGGGGGHHHGHHHHHHHHHHHHHGGCGGHHGGGGGGHHHHFHHHFHHHHGHHGHHHGHHHHHHHHHHHGGGGGGHGHHHHGHGHFHHGFHGFGGGGHGGGGGDF
@M02034:409:000000000-BFKT7:1:1101:23175:19066 1:N:0:34
GCTCTTAAAGAGGAGAAAGGTCATGATTACGCGTGCTTCTAACTTTACTCAGTTCGTTCTCGTCGACAATGGCGGAACTGGCGACGTGACTGTCGCCCCAAGCAACCTGTCTCTTATACACATCTCCGAGCCCACGAGACCGTACTAGAT
+
BBBBBFFFFFFFGAEEGGGGGGGHGDGHHHGGGGGGGHHHHCHHHHHHHHHHHHHGGGGGHGFGGAEEEHHHHGGE?EHEFEG?EGEEEFHBGHGGGGGGFHA2FGHGFHHHHHHDFDGHHFGGHHHGCCGGGHGC@CFEE@<CFGFHGF
@M02034:409:000000000-BFKT7:1:1101:8718:19070 1:N:0:34
GCTCTTAAAGAGGAGAAAGGTCATGAGGACTGCTTCTAACTTTACTCAGTTCGTTCTCGTCGACAATGGCGGAACTGG
+
AAAAAFFFFBFFGFAG11FCGGHHGGHBFGGGCHFHHBGFFDEDDGHFC1DGFECAF2FFGE/EEEBGG0EE@EEHHB
@M02034:409:000000000-BFKT7:1:1101:27693:19076 1:N:0:34
AAAGTCGAGGTGCCTAAAGTGGCAACCCAGACTAATCAGAAGGTTGGTGGTGTAGAGCTTCCTGTAGCCGCATGGCGTTCGTACTTAAATATGGAACTAACCATTCCAATTTTCGCTGTCTCTTATACACATCTCCGAGCCCACGAGACC
+
CCBBCFCCCCBCGGGGGGGGGGGHHHHGGHHFHHHHHHHHHHHHGHGGGGGGHHHGHHHHHHHHHHHHHGGGFGHHGGGGGGBHHHHHHHGHHHGHHHHHHHHHHHGHHHHHHHGGGGGHHHHHHGFHHHHHHHHHGGCGGGHFDGGGGG
@M02034:409:000000000-BFKT7:1:1101:12271:19076 1:N:0:34
AAAGTCGAGGTGCCTAAAGTGGCAACCCAGACTCCTCCGAATGTTGGTGGTGTAGAGCTTCCTGTAGCCGCATGGCGTTCGTACTTAAATATGGAACTAACCATTCCAATTTTCGCTGTCTCTTATACACATCTCCGAGCCCACGAGACC
+
CDDDCFCCCCCCGGGGGGGGGGGHHHHGGHHGHHHHHHGGGGHHHHGGGGGFGHHFGHHHHHHHHHHHHGGGGGHHGGGGGGGHHHGGHHHHHHHHHHHHHHGHHHHHHHHHHHGGGGGHHHHHHHGGHHHHHHHFGGGGGGHGGGGGGG
@M02034:409:000000000-BFKT7:1:1101:16399:19076 1:N:0:34
AAAGTCGAGGTGCCTAAAGGACAGAAAGTCGAGGTGCCTAAAGTGGCAACCCAGACTAATAAGAATGTTGGTGGTGTAGAGCTTCCTGTAGCCGCATGGCGTTCGTACTTAAATATGGAACTAACCATTCCAATTTTCGCTGTCTCTTAT
+
CCCCCFCBCCBBGGGGGGGGGGHGHHHHGHGGGGGGHHHHHHHHHHGHHHHGGHEGHHHHHFGGBFGGHHHEFG?FHHHHHHHHHHHHHHHHHGGEFGHHGGGGGEHHHHGHFHHHHHGGHHHHHGFGHHHHFGHHHFGDGGDHHHHHHH
@M02034:409:000000000-BFKT7:1:1101:19665:19078 1:N:0:34
GCTCTTAAAGAGGAGAAAGGTCATGGGTTATCGTGCTTCTAACTTTACTCAGTTCGTTCTCGTCGACAATGGCGGAACTGGCGACGTGACTGTCGCCCCAAGCAACCTGTCTCTTATACACATCTCCGAGCCCACGAGACCGTACTAGAT
+
ABBCCFFFFFFFGGEGGGGGGGHHHHHA2AG5GHHGGHHHHHHHHHHHHHHHHHHGGHHGHFFEEEFFFGHHHGGGGGHHGHGGGEEDHFHHHHGEGFGGGHGHHHHHHHHHHHHGHHHHHFGHHHHG@DCGGGGFCFGGGGGEFHFHHF
@M02034:409:000000000-BFKT7:1:1101:21384:19079 1:N:0:34
GCTCTTAAAGAGGAGAAAGGTCATGTTGGTGCGTGCTTCTAACTTTACTCAGTTCGTTCTCGTCGACAATGGCGGAACTGGCGACGTGACTGTCGCCCCAAGCAACCTGTCTCTTATACACATCTCCGAGCCCACGAGACCGTACTAGAT
+
BCCCCFFFFFFFGGGGGGGGGGHHHHHHHGGHGGGGGHHHHHHHHHHHHHHHHHHGGHHGHGFFGEEGGHHHHGGGGGHHHHGGGGGGHGHHHHGHGGGGGHGGGHHHHHHHHHHHHHHHHHGGHHHGCGGGGHGGADFDGGGGGHHGGH
@M02034:409:000000000-BFKT7:1:1101:24388:19083 1:N:0:34
AAAGTCGAGGTGCCTAAAGTGGCAACCCAGACTGGGAGTAGTGTTGGTGGTGTAGAGCTTCCTGTAGCCGCATGGCGTTCGTACTTAAATATGGAACTAACCATTCCAATTTTCGCTGTCTCTTATACACATCTCCGAGCCCACGAGACC
+
AAAAAFBBDBAAGGGGGGGGGGGHFHHGGFHGHHHHFFEHHFGHHHHEFEEFHGFFFHHHHGHHGHHHHGGGEGHHGEGFGGBEHGFFHHGHHHEHFHGHHFHGGHGGFHHHHGGGFGEHHHGHFHFFFHFHHHHGGG?CCGGGGCCDGF
@M02034:409:000000000-BFKT7:1:1101:18346:19085 1:N:0:34
GCTCTTAAAGAGGAGAAAGGTCATGATTCGTAGTGCTTCTAACTTTACTCAGTTCGTTCTCGTCGACAATGGCGGAACTGGCGACGTGACTGTCGCCCCAAGCAACCTGTCTCTTATACACATCTCCGAGCCCACGAGACCGTACTAGAT
+
CCCCCFFFFFFFGGGGGGGGGGCGHHHHHGHHGGHHHHHHHHHHHHHHHHHHHHHGFHHGHGFGGGGGGHHHHGGGGGHHHHGGGGGGHGHHHHGHFFEGGEGFHHHHHHHHHHHHHGHGHGGFGHHG>CFGGHGC<@AEFGAHGHHHHF
@M02034:409:000000000-BFKT7:1:1101:12572:19087 1:N:0:34
AAAGTCGAGGTGCCTAAAGTGGCAACCCAGACTCAGACTAAGGTTGGTGGTGTAGAGCTTCCTGTAGCCGCATGGCGTTCGTACTTAAATATGGAACTAACCATTCCAATTTTCGCTGTCTCTTATACACATCTCCGAGCCCACGA
+
AAA3ADAADDABGGGGFGGGG4ACGHHGGGGGHG3GHFHFEHB5FBAEFGGGH355DHFGFHHHHHGGHGA@EEFHGE@EGGHHGHF3BGGHGB3FBGBGHFHFFFF44B3FGHCGGGGFF4FG4BBBB22FFFFGG@?/BFFF/<
@M02034:409:000000000-BFKT7:1:1101:17106:19088 1:N:0:34
GCTCTTAAAGAGGAGAAAGGTCATGACTCTGCATGCTTCTAACTTTACTCAGTTCGTTCTCGTCGACAATGGCGGAACTGGCGACGTGACTGTCGCCCCAAGCAACCTGTCTCTTATACACATCTCCGAGCCCACGAGACCGTACTAGAT
+
3AAABFFBFFFFGGGGGGGGGGGHHHHHHHHHHHHHHHHHGHHHHHHHHHGGFGDGEGHGGGFFEEEEEHHHEGGEGGHHGHCEGFEFHGHGHGEGGFGAEEGBGHGFGHHHGHHGGHFFH2FGHHHD/@CFE/?@/->DFCCCAGHG0<
@M02034:409:000000000-BFKT7:1:1101:3190:19089 1:N:0:34
GCTCTTAAAGAGGAGAAAGGTCATGCCGCGTCTTGCTTCTAACTTTACTCAGTTCGTTCTCGTCGACAATGACGGAACTGGCGACGTGACTGTCGCCCC
+
>>AAAFFFFFFFGGCGGGGGGGHHHDGEE2A2A2FFGHHGHHHHHHHHHHHHHHHGGHHGHGGGGGGGGHH5FEEFGGHHFHGGGEEEGGHGGGFHGGG
@M02034:409:000000000-BFKT7:1:1101:11368:19092 1:N:0:34
AAAGTCGAGGTGCCTAAAGTGGCAACCCAGACTGGGGGGGGGGTTGGTGGGG
+
BBCCBFCCCCCCGGGGEGGGGGGHHHHGEHHGHHHHGGGGFFF;B-B9EF-@
@M02034:409:000000000-BFKT7:1:1101:11085:19092 1:N:0:34
GCTCTTAAAGAGGAGAAAGGTCATGACGCGGCCTGCTTCTAACTTTACTCA
+
ABBBBFFFFFFFGGGGGGGFDFGFF5F2EA222BA2FAFH55ABA555D55
@M02034:409:000000000-BFKT7:1:1101:5551:19093 1:N:0:34
AAAGTCGAGGTGCCTAAAGTGGCAACCCAGACTCAGGATAGGGTTGGTGGTGTAGAGCTTCCTGTAGCCGCATGGCGTTCGTACTTAAATATGGAACTAACCATTCCAATTTTCGCTGTCTCTTATACACATCTCCGAGCCCACGAGACC
+
BCCCBFCBCCCCGGGGGGGGGGGHHHHGGHHGHHHHHHHGHGHGGGGEGGEFHHHGGHHHHHHHHHHHHGGGGGHHGGGGGGHHHHHHHHHHHHHHGHHHHHHHHHHHHHHHHHGGGGGHHHHHGHFHFFFHHHGHGFFFGGHGGGGGGG
@M02034:409:000000000-BFKT7:1:1101:5451:19095 1:N:0:34
AAAGTCGAGGTGCCTAAAGTGGCAACCCAGACTGATTGTCCGGTTGGTGGTGTAGAGCTTCCTGTAGCCGCATGGCGTTCGTACTTAAATATGGAACTAACCATTCCAATTTTCGCTGTCTCTTATACACATCTCCGAGCCCACGAGAC
+
AAAABFAADBBBGGGGGGGEGFFGGHHGDGFGB33DA5BF52AEAAEGFGFGCDGAEBGGGFHGE5F5FAFEEGA1EEEEFGFHGHFF@GED4B33BGFFBCBGHFHEBGGHH4EEG??FHHGGBGDFBC2FCDGFDBFGGGCFC?C/<
@M02034:409:000000000-BFKT7:1:1101:16562:19097 1:N:0:34
AAAGTCGAGGTGCCTAAAGTGGCAACCCAGACTCAGGGGAATGTTGGTGGTGTAGAGCTTCCTGTAGCCGCATGGCGTTCGTACTTAAATATGGAACTAACCATTCCAATTTTCGCTGTCTCTTATACACATCTCCGAGCCCACGAGACC
+
CCDCBFCCCDCCGGGGGGGGGGGHHHHGGHHGHHHHHHGGGGHGHHHGGGEFHGHGHHHHHHHHHHHHHGGGGGHHGGGGGGHHHHGHHHHHHHGHHHHHHHHHHHGHHHHHHHGGGGGGHGHHGHGHHHFHHHFFF/CDGGHGGGGGGG
@M02034:409:000000000-BFKT7:1:1101:3169:19100 1:N:0:34
GCTCTTAAAGAGGAGAAAGGTCATGCCGCCTCGGGCTTCTAACTTTACTCAGTTCGTTCTCGTCGACAATGACGGAACTGGCGACGTGACTGTCGCCCCAAGCAACCTGTCTCTTATACACATCTCCGAGCCCACGGGACCGTAATAG
+
AABABFFFFFFFGGGGFGGGGGFHHFFEAEEFEFGGGHHHHHHGHHHFGFGGHHHFEHGGGFFEEEEEGGFDEEGGEEHHHAEGFEEGHGEHH3FEE//<EF?GFFAFGHHGGHHFHFGB@GGGHFDG/A@C</F>-><CDCEC..=D
@M02034:409:000000000-BFKT7:1:1101:17012:19101 1:N:0:34
GCTCTTAAAGAGGAGAAAGGTCATGACTGTGAGTGCTTCTAACTTTACTCAGTTCGTTCTCGTCGACAATGGCGGAACTGGCGACGTGACTGTCGCCCCAAGCAACCTGTCTCTTATACACATCTCCGAGCCCACGAGACCG
+
CCCCCFFFFFFFGGGGGGGGGGHHHHHHHHFHGGFHGHHHGHCHHHHHHFHHHHHGEFFGHFFGGEGDGHHHHGGEFGGHHHGF?EEFEEGHFFFEFGGGGH/2GFGHHHHHHHHBHDDDCGGHHHFF@DFGGGGGGCEDGG
@M02034:409:000000000-BFKT7:1:1101:26954:19103 1:N:0:34
AAAGTCGAGGTGCCTAAAGTGGCAACCCAGACTGGGAAGGGGGTTGGTGGTGTAGAGCTTCCTGTAGCCGCATGGCGTTCGTACTTAAATATGGAACTAACCATTCCAATTTTCGCTGTCTCTTATACACATCTCCGAGCCCACGAGACC
+
BBBBAFBBBBBBGGGGGGGGGGGGGHHGGHHGHHHGHHEEGGGGFGCEFFEFHGHHHHHHHHHGFGHHHGFEEGHHGGGGGGHHHHHHHHHHHHHHHHHGHHHHHHGHHGBHHFGGGGAGHHHHGGHHGGFHHHHHF@FG?FHGGGGGGE
@M02034:409:000000000-BFKT7:1:1101:26360:19105 1:N:0:34
AAAGTCGAGGTGCCTAAAGTGGCAACCCAGACTAGTAATAAGGTTGGTGGTGTAGAGC
+
>>?AAFBBDBAAGGGGGGGGFEFFGHHDFGGFH3GF55F5FFGHHF22A2AAA3B555
@M02034:409:000000000-BFKT7:1:1101:3551:19105 1:N:0:34
AAAGTCGAGGTGCCTAAAGTGGCAACCCAGACTAATAATCAGGTTGGTGGTGTAGAGCTTCCTGTAGCCGCATGGCGTTCGTACTTAAATATGGAACTAACCATTCCAATTTTCGCTGTCTCTTATACACATCTCCGAGCCCACGAGACC
+
CBCCBFAABBBBGGGGGGGGGGGHHHHGGHHGHHHHHHHHHHHHHHGFFGEFHHHHHHHHHHHHHHHHHGGFFGHHGGGGGGHHHHGFHHGHHHFHFHGHHHGGHHGFHHHHHHGGGGGHHHHHFHHHFGHHHHHFG?BCDFHGGCGGGG
@M02034:409:000000000-BFKT7:1:1101:3115:19106 1:N:0:34
GCTCTTAAAGAGGAGAAAGGTCATGGTGTTTCGTGCTTCTAACTTTACTCAGTTCGTTCTCGTCGACAATGGCGGAACTGGCGACGTGACTGTCGCCCCAAGCAACCTGTCTCTTATACACATCTCCGAGCCCACGAGACCGTACTAGAT
+
A>ABBFFDFFFFG4E4BAFF4GHHFBA5A24F?FFGGHFHGHHHHHHHHHFHHHHEGHGGHGFAEEEGGHGHFEGGGGHHHEEEGGE/FCBHGDF?EA/</FFGCFF?0BFDBGHFHFFD@GF@FFFD@@C?FAF>->.CF?<C<.0=GD
@M02034:409:000000000-BFKT7:1:1101:16718:19108 1:N:0:34
GCTCTTAAAGAGGAGAAAGGTCATGGTTAGTAGTGCTTCTAACTTTACTCAGTTCGTTCTCGTCGACAATGGCGGAACTGGCGACGTGACTGTCGCCCCAAGCAACCTGTCTCTTATACACATCTCCGAGCCCACGAGACCGTACTAGAT
+
CBCCCFFFFFFFGCFFFFGGGGGHHHGHHHHHHHHHHHHHHHHHHHHHHHHHHHHGGHHGHFFEGFEFGHHHHGGGGGHHHGGGGGEGHGHHFHGGEEEGGGFFHHHHHHHHGHHGHH3BGFFFGDGECC?FEHGCACACGD>GGHFHH=
@M02034:409:000000000-BFKT7:1:1101:5042:19109 1:N:0:34
AAAGTCGAGGTGCCTAAAGTGGCAACCCAGACTGAGAATAAGGTTGGTGGTGTAGAGCTTCCTGTAGCCGCATGGCGTTCGTACTTAAATATGGAACTAACCATTCCAATTTTCGCTGTCTCTTATACACATCTCCGAGCCCACGAGACC
+
BCCCBFCCCBBBFGGGGGGGGGGHHHGGGHHGHHCGGHHHHHHHGHGGGGEFHHHHHHHHHHHHHHHHHGGGGGHHGGGGGGGHHHHHHHHHHHGHHHGHHHHHGHHHHHHHHHGGGGGHHFHHFHGHHHFHHHFGGGGGGGHGGFGGGG
@M02034:409:000000000-BFKT7:1:1101:16857:19109 1:N:0:34
AAAGTCGAGGTGCCTAAAGTGGCAACCCAGACTGAGGGGAAGGTTGGTGGTGTAGAGCTTCCTGTAGCCGCATGGCGTTCGTACTTAAATATGGAACTAACCATTCCAATTTTCGCTGTCTCTTATACACATCTCCGAGCCCACGAGACC
+
CCCCCFCCCCCCGGGGGGGGGGGHHHHGGHHGHHHHGGGGGGGHGHGFGGGFHHHGHHHHHHHHHHHHHGGGGGHHGGGGGGGHHHGGHHHHHHHHHHGHHHHHHHGHHHHHHHGGGGGHHHHHFHHHHFHHHHFHGGGGGGHGGCGGGF
@M02034:409:000000000-BFKT7:1:1101:20124:19114 1:N:0:34
AAAGTCGAGGTGCCTAAAGTGGCAACCCAGACTGGGTGTGGGGTTGGTGGTGTAGAGCTTCCTGTAGCCGCATGGCGTTCGTACTTAAATATGGAACTAACCATTCCAATTTTCGCTGTCTCTTATACACATCTCCGAGCCCACGAGACC
+
BBBBBFAADBABGGGGE4GFGGGHHHHGGHHGHHGHGFGGCEEFEGCGGGGGHHHHHHHHHHHHHHHHHGGEFGHHGGGGGGHHHHHDGHHHHHBBEGGHFHGHHHHGHGFHHHGGGGGHHHHH1F@DGHHHFHHFGCGCGGHFGDGCDF
@M02034:409:000000000-BFKT7:1:1101:26841:19115 1:N:0:34
AAAGTCGAGGTGCCTAAAGTGGCAACCCAGACTCATCCGTCTGTTGGTGGTGTAGAGCTTCCTGTAGCCGCATGGCGTTCGTACTTAAATATGGAACTAACCATTCCAATTTTCGCTGTCTCTTATACACATCTCCGAGC
+
CCCCCFCCCCCCGGGGGGGGGGGHHHHGGHAEAFFH5BEFFGGHFHEAAAFEEDG5FFFG5FGFBA55FEE0EE11>B>FE???FGG3@GHEF333FFHH303B?4B4?F3GF4<<EEEF?FFDEF33B?F2FFFB?//B
@M02034:409:000000000-BFKT7:1:1101:13108:19115 1:N:0:34
AAAGTCGAGGTGCCTAAAGTGGCAACCCAGACTCATCATACTGTTGGTGGTGTAGAGCTTCCTGTAGCCGCATGGCGTTCGTACTTAAATATGGAACTAACCATTCCAATTTTCGCTGTCTCTTATACACATCTCCGAGCCCACGAGACC
+
CCCCCFCCBCCCGGGGGGGGGGGHHHHGGHHGHHHHHHHHHHHHHHHGGGFFHHHGHHHHHHHHHHHHHGGEEGHHGGGGGGHHHHHHHHHHHHFHFHHHHHHHHHHHHHHHHGGGGGGHHHHHFHFGFHGHGHHGGCCCGGHGGCGGGG
@M02034:409:000000000-BFKT7:1:1101:14610:19116 1:N:0:34
GCTCTTAAAGAGGAGAAAGGTCATGACGAATTTGGCTTCTAACTTTA
+
>>>AA13@1D1B11A1EG1FGB1BA3B0F00AFAB1FGFAF21D2FF
@M02034:409:000000000-BFKT7:1:1101:8101:19117 1:N:0:34
GCTCTTAAAGAGGAGAAAGGTCATGCCGATGAAGGCTTCTAACTTTACTCAGTTCGTTCTCGTCGACAATGGCGGAACTGGCGACGTGACTGTCGCCCCAAGCAACCTGTCTCTTCTACACATCT
+
AA1AAFDFFF1CE1EFGGGGFGHHFGHE0E?GH11FGF0DHBGHHHGGFHHHHFFBEE0FGGF/EEE/EDEGBFG@EGH1GHGEEEEEA>DDFFGHG/E?AFFGFHHBBFFG2@G1@22@0<@<@
@M02034:409:000000000-BFKT7:1:1101:25491:19118 1:N:0:34
GCTCTTAAAGAGGAGAAAGGTCATGGTTGAGTCTGCTTCTAACTTTACTCAGTTCGTTCTCGTCGACAATGGCGGAACTGGCGACGTGACTGTCGCCCCAAGCAACCTGTCTCTTATACACATCTCCGAGCCCACGAGACCGTACTAGAT
+
ABABBFFFFFFFGGG4FGGGGGHHHGHHGGHDHHHHHHHHHHHHHHHHHHGHHHHGGHHGHFFEFEEECGGHFGGCEFHHGHGGGFEFEAGHHHGAAFGGGFEEGGHHHHHHHHHFHHHFHFGHHHHGGGGGGHGGACDGGG.GGH0GGH
@M02034:409:000000000-BFKT7:1:1101:24127:19121 1:N:0:34
AAAGTCGAGGTGCCTAAAGTGGCAACCCAGACTCCTCCGGGGGTTGGTGGTGTAGAGCTTCCTGTAGCCGCATGGCGTTCGTACTTAAATATGGAACTAACCATTCCAATTTTCGCTGTCTCTTATACACATCTCCGAGCCCACGAGACC
+
BBABBFAABBABGGFGGGGGGGGHFGGGGHHGHHGHHHEEEFGFEGGGGGEFGGHFGGHHHFHHHHHHHGGFEGHHGGGGFFGHHHHEHFGFHHFHHHHGHHHHHHGHGHHHHHGGGFAGFFHHFHFHFFHGBFGFECFFGGHGGCGGGG
@M02034:409:000000000-BFKT7:1:1101:15780:19121 1:N:0:34
GCTCTTAAAGAGGAGAAAGGTCATGGTGTTGGGTGCCTCTAACTTTACTCAGTTCGTTCTCGTCGACAATGGCG
+
CCCCCFFFFFFFGGGGGGGGGGGHHFB5GEGA2F2EGHHHDAA5FA5DFD5AA5FFGFGF5FGGG0A1AAFF2>
@M02034:409:000000000-BFKT7:1:1101:5621:19122 1:N:0:34
GCTCTTAAAGAGGAGAAAGGTCATGTGTTCTCATGCTTCTAACTTTACTCAGTTCGTTCTCGTCGACAATGGCGGAACTGGCGACGTGACTGTCGCCCCAAGCAACCTGTCTCTTATACACATCTCCGAGCCCACGAGACCGTACTAGAT
+
ABCCCFFFFFFFGGGGGGGGGGGHHHHHHHHHHHHHHHHHHGHHHHHHHHHHHHHGGHHGHGFGGEGGGHHHHGGGGGHFHHGGGGGGHGHHHHGHGGGEFHGHHHHHHHHGHHHGHHHHHGHHHHFFCGFGEGGD@CDFE?EHGHEHHB
@M02034:409:000000000-BFKT7:1:1101:20140:19122 1:N:0:34
AAAGTCGAGGTGCCTAAAGTGGCAACCCAGACTGGGTGTGGGGTTGGTGGTGTAGAGCTTCCTGTAGCCGCATGGCGTTCGTACTTAAATATGGAACTAACCATTCCAATTTTCGCTGTCTCTTATACACATCTCCGAGCCCACGAGACC
+
AAABABAADBAACGGFFGGFGGGHFEHGFHHGHHHHAEEGGGGGFGGEFEBFFGHFFHHHHHHHGHGFHFFGGEHFGEFEEGFGGHGHGHHGHHHFFFFHGHEGHHHHHHHHHHGDGGDFHHHHBHGHFFBGGGDG/B@<AFEGGFGDFF
@M02034:409:000000000-BFKT7:1:1101:18634:19123 1:N:0:34
AAAGTCGAGGTGCCTAAAGTGGCAACCCAGACTCAGAATAATGTTGGTGGTGTAGAGCTTCCTGTAGCCGCATGGCGTTCGTACTTAAATATGGAACTAACCATTCCAATTTTCGCTGTCTCTTATACACATCTCCGAGCCCACGAGACC
+
ABCBBFCCBCACGGGGGGGGGGGHHHHGGHHGHHHHHHHHHHHHHHHFGGGFGHHHHHGHHHHHHHGHHGGGGGHHGGGGGFHHHHGGHHHHHGHHHHGHHHHGHHFHGHHHHHGGGGGFHFHHHHHHHHHEGHFHDCGFGGHGGGGGGF
@M02034:409:000000000-BFKT7:1:1101:5038:19128 1:N:0:34
AAAGTCGAGGTGCCTAAAGTGGCAACCCAGACTTCTAGGGAGGTTGGTGGTGTAGAGCTTCCTGTAGCCGCATGGCGTTCGTACTTAAATATGGAACTAACCATTCCAATTTTCGCTGTCTCTTATACACATCTCCGAGCCCACGAGACC
+
ABBCBFCCCCBCGGGGGGGGGGGHHHHGGHHGHHHHHHHHGGGEGHGGGGEFHHHHHHHHHHHHHHHHHGGGGGHHGGGGGGHHHHGHHHHHHHGHGHHHHHHHHHGHHHHHHGGGGGFFHHHHHHGHHHGHHHHFGGGGGGHGGGGGGG
@M02034:409:000000000-BFKT7:1:1101:19526:19130 1:N:0:34
GCTCTTAAAGAGGAGAAAGGTCATGGTGCGGAAGGCTTCTAACTTTACTCAGTTCGTTCTCGTCGACAATGGCGGAACTGGCGACGTGACTGTCGCCCCAAGCAACCTGTCTCTTATACACATCTCCGAGCCCACGAGAC
+
BCCCCFFFFFFFGGGGGGGGGGHHH45FAEEGEGGHHHHHHHHHHHHHHHFHHHHGGHHGHGGGGGGGGHHHHGGGGGHHHHGGGGGGHGHHHHGHGGGGGHGFGHHHHHHHHHHHHHHHHHHHHHFG@DCGGHGG-AGG
@M02034:409:000000000-BFKT7:1:1101:7081:19133 1:N:0:34
GCTCTTAAAGAGGAGAAAGGTCATGGTTGTTCGGGCTTCTAACTTTACTCAGTTCGTTCTCGTCGACAATGGCGGAACTGGCGACGTGACTGTCGCCCCAAGCAACCTGTCTCTTATACACATCTCCGAGCCCACGAGACCGTACTAGAT
+
CCCCCFFFFFFFGGGGGGGGGGHHHGHHGGHHG?EGGHHHHHHHHHHHHHHHHHHGGHHGHGFEGFGGGHHHHGGGGGHHHGGGGGGGHGHHHHGGFGGDGGGHHHHHHHHHGHHGHGHGHDGGHHHGDCCGGEGGCGGGGGDHGHDFHG
@M02034:409:000000000-BFKT7:1:1101:24962:19134 1:N:0:34
AAAGTCGAGGTGCCTAAAGTGGCAACCCAGACTTTTGGTACGGTTGGTGGTGTAGAGCTTCCTGTAGCCGCATGGCGTTCGTACTTAAATATGGAACTAACCATTCCAATTTTCGCTGTCTCTTATACACATCTCCGAGCCCACGAGACC
+
3>AABFBBBBABGGGGGGGGEGGCFHHEDGCFFGHEGGFGCFDGFA?FGGEFHGHFFHFHFFGFGGHHHEGEFGHHGGGGGGBCGGG3GH4FGE3BFG3GFHHHHHHHFHGFHFGGGE/3FDFGHHGD2BDFGHHHG/BC<FCF?/<AFC
@M02034:409:000000000-BFKT7:1:1101:13699:19136 1:N:0:34
GCTCTTAAAGAGGAGAAAGGTCATGAATCCTATTGCTTCTAACTTTACTCAGTTCGTTCTCGTCGACAATGGCGGAACTGGCGACGTGACTGTCGCCCCAAGCAACCTGTCTCTTATACACATCTCCGAGCCCACGAGACCGTACTAGAT
+
ABCCCFFFFFFFGGGGGGGGGGHHHGHHHHHHHHHHHHHHHHHHHHHHHHHHHHHGGHHGHGGGGGGFGHHHHGGGGGHHHHGGGGGGHGHHHHGHGGGGGHGFHHHHHGHHGHHFHHEFHHGHHHHGBDFGGEGDADGGGGGHGHHHHG
@M02034:409:000000000-BFKT7:1:1101:25856:19140 1:N:0:34
GCTCTTAAAGGGAGAAAGGTCATGGGTGGTCGGGCTTCTAACTTTACTCAGTTCGTTCTCGTCGACAATGGCGGAACTGGCGACGTGACTGTCGCCCCAAGCAACCTGTCTCTTATACACATCTCCGAGCCCACGAGACCGTACTAGAT
+
BBBBBFFFFFFBGFGFGGFGGGHHHHGGFEGGGFGGHGHHHHHHHGHGFBGHHAFAEGGDFFAA>>AEDGHCEG/E@GDG1E/EFGGECGHHBFGDD<BDFAFCCGFGFCFFHGBGD1FGG<<FDDDCDDFGEE<-ACAE-:.DG0;CC
@M02034:409:000000000-BFKT7:1:1101:16242:19140 1:N:0:34
AAAGTCGAGGTGCCTAAAGTGGCAACCCAGACTAAGAATGGTGTTGGTGGTGTAGAGCTTCCTGTAGCCGCATGGCGTTCGTACTTAAATATGGAACTAACCATTCCAATTTTCGCTGTCTCTTATACACATCTCCGAGCCCACGAGACC
+
ACABBFCCCCCCGGGFGGGFGFGGHHHGGFFGHFHHHHHHGDEFEGEFFEEFGFH5GHHHFHHHHGHFHEGGFGHHGGFGEGHGHHHHHGGHHEDDGHHHHHGHHHHHFGGHHFGGGGE3HFHHGHFD3G2GFFDGG/B@GGHGGCCDEF
@M02034:409:000000000-BFKT7:1:1101:11099:19141 1:N:0:34
GCTCTAAAGAGGAGAAAGGTCATGATTAAGCGTGCTTCTAACTTTACTCAGTTCGTTCTCGTCGACAATGGCGGAACTGGCGACGTGACTGTCGCCCCAAGCAACCTGTCTCTTATACACATCTCCGAGCCCACGAGACCGTACTAGA
+
BBBBBFFFFFFBGGGGGGGGGFGHFGHHHHHGGGGGHHHGHHHHHHHHHHHHHHGGGGGHGFEGCFGEGHHHGGGGGHGHHG/EFEGGFHHFGFEAEGGGGFBFGHHHHGHHGHHHGFDGGHFH2FACG>@FGG?<C.<FDGEDGFGD
@M02034:409:000000000-BFKT7:1:1101:10554:19143 1:N:0:34
AAAGTCGAGGTGCCTAAAGTGGCAACCCAGACTACGAATAAGGTTGGTGGTGTAGAGCTTCCTGTAGCCGCATGGCGTTCGTACTTAAATATGGAACTAACCATTCCAATTTTCGCTGTCTCTTATACACATCTCCGAGCCCACGAGACC
+
CCCCCFCCCCBCGGGGGGGGGGGHHHHGGHHGHHHGGHHGHGHHHHGGFGGGHHHHHHHHHHHHHHHHGGGFDFHHGGGGGGHHHHHHHHHHHHHHFHHHGHGHHHHHHHHHHHGGGGEHHHHHHHHHHHFHHHGFF/DGGGHGGGGGGG
@M02034:409:000000000-BFKT7:1:1101:9003:19144 1:N:0:34
AAAGTCGAGGTGCCTAAAGTGGCAACCCAGACTAAGAATCAGGTTGGTGGTGTAGAGCTTCCTGTAGCCGCATGGCGTTCGTACTTAAATATGGAACTAACCATTCCAATTTTCGCTGTCTCTTATACACATCTCCGAGCCCACGAGACC
+
ABBCBFCBBCBCGGGGGGGGGGGHHHHGGHHGHHHHGGHHHHHHHHGGGGFFGGHFHHHHHHFHFFHGHGGGGGHHGGGGGGHHHHHHHHGHHHFFGHHHHHHHHHHGHHHHHFGGGGEFHHHHFHHGHGHHHHGDC/CFFGHGGCGDGG
@M02034:409:000000000-BFKT7:1:1101:11994:19145 1:N:0:34
GCTCTTAAAGAGGAGAAAGGTCATGACTGCTACTGCTTCTAACTTTACTCAGTTCGTTCTCGTCGACAATGGCGGAACTGGCGACGTGACTGTCGCCCCAAGCAACCTGTCTCTTATACACATCTCCGAGCCCACGAGACCGTACTAGAT
+
CCCCCFFFFFFFGGGGGGGGGGHHHHHHHHHHHHHHHHHHHHHHHHHHHHHHHHHGGHHGHGFGGGGGGHHHHGGGGGHHHHGGGGEGHGHHHHGHGGGGGHGHHHHHHHHHGHHHHHFHHHHHFHHGCGFGGHGG?CDGG?GEFHHGHG
@M02034:409:000000000-BFKT7:1:1101:12376:19146 1:N:0:34
GCTCTTAAAGAGGAGAAAGGTCATGGGTGCTTCGGCTTCTAACTTTACTCAGTTCGTTCTCGTCGACAATGGCGGAACTGGCGACGTGACTGTCGCCCCAAGCAACCTGTCTCTTATACACATCTCCGAGCCCACGAGACCGTACTAGAT
+
BBBBBFFFFFBFGGEGGGGGGGHHGFG4EEHGHCDCGEHGHHHHHHHBHHHGHHHGGHHGHGFEGEFEFGGHEGGEEEHBHGGEEEEEHEHGFGGHGGGG?CE2FGHHGHHHGHHDGHGDFGFGHGGGCCCCF<FD<AADGGFEDEGFB=
@M02034:409:000000000-BFKT7:1:1101:26974:19147 1:N:0:34
AAAGTCGAGGTGCCTAAAGTGGCAACCCAGACTAATAAGACGGTTGGTGGTGTAGAGCTTCCTGTAGCCGCATGGCGTTCGTACTTAAATATGGAACTAACCATTCCAATTTTCGCTGTCTCTTATACACATCTCCGAGCCCACGAGACC
+
ABAAAFBCCCCCGGGGGGGGGGGHHHHGGHHGHFHHHHHHFGGGGGAECFGGGFHGGHHFFHHGGDGFFFGFGGFCEFGGGGFGGHFFFHHFHHFFHHGHBHBGFDHHHHHHHHGEEEEFHBHHDHBFBGFFHHGHFDCCCGHGGGGGDE
@M02034:409:000000000-BFKT7:1:1101:14115:19148 1:N:0:34
GCTCTTAAAGAGGAGAAAGGTCATGGTTTTGGGGGCTTCTAACTTTACTCAGTTCGTTCTCGTCGACAATGGCGGAACTGGCGACGTGACTGTCGCCCCAAGCAACCTGTCTCTTATACACATCTCCGAGCCCACGAGACCG
+
CCCCCFFFFFFFGGGGGGGGGFFHHHHHHAH2EAFGGHHHHHHHHHHHHHHHHHHGGHGGHFBEFEEECGHHGGGGG>GHHEEFFGEEHGHHHHFGFCGDGGEFHFHFHHGHHHGFHHH==1FCGGHG?FCGGHGCC@AD.@
@M02034:409:000000000-BFKT7:1:1101:12338:19158 1:N:0:34
GCTCTTAAAGAGGAGAAAGGTCATGCAGCCGCGTGCTTCTAACTTTACTCAGTTCGTTCTCGTCGACAATGGCGGAACTGGCGACGTGACTGTCGCCCCAAGCAACCTGTCTCTTATACACATCTCCGAGCCCACGAGACCGTACTAGAT
+
DCDDDFFFFFFFGGGGGGGGGGHHHHHHHHGGGGGGGHHHHHHHGHGHHHHHHH5FFHHGHGFEFEGGGHHHHGGGGGHGGGGGGGEGHGHHHHGHGGGGFGGHHHHHHHHHHHHHHHHHHGHHHHHGDGGGGHGG<CGGGCAEDHGHFG
@M02034:409:000000000-BFKT7:1:1101:14095:19162 1:N:0:34
GCTCTTAAAGAGGAGAAAGGTCATGGTTTTGGGGGCTTCTAACTTTACTCAGTTCGTTCTCGTCGACAATGGCGGAACTGGCGACGTGACTGTCGCCCCAAGCAACCTGTCTCTTATACACATCTCCGAGCCCACGAGACCGTACTAGA
+
AABBBFFFFFFFAGGFAGGGGGHHHHHHHFHGGGGGGHHHHHHHHHHHHFFFHHHGGHHGHGGGGGGGGHHHHGCEGCHHEFECFG@EHGGFFGFGFGGGGGFFHHHHHHFHFHHHHHHGHHFFHHFE-CCCFEFCA@G.EF.CFEBCB
@M02034:409:000000000-BFKT7:1:1101:19052:19164 1:N:0:34
GCTCTTAAAGAGGAGAAAGGTCATGGGGGATGGTGCTTCTAACTTTACTCAGTTCGTTCTCGTCGACAATGGCGGAACTGGCGACGTGACTGTCGCCCCAAGCAACCTGTCTCTTATACACATCTCCGAGCCCACGAGACCGTACTAGAT
+
3ABCCFFFFFFFGGGGGGGGGGHHHHGGGCGGGHHHHHHHHHHHHHHHHHHHHHHGGHHGHGGGGGGGGHHHHGGGGGHFHHGGGGGGHGHHHHGHGGGGGHGFHHHHHHHHHHHHHHHGHFGHHHGGCFGGFAFD-CFGGFCADHFHHC
@M02034:409:000000000-BFKT7:1:1101:5122:19166 1:N:0:34
GCTCTTAAAGAGGAGAAAGGTCATGGCTGCGGCGGCTTCTAACTTTACTCAGTTCGTTCTCGTCGACAATGGCGGAACTGGCGACGTGACTGTCGCCCCAAGCAACCTGTCTCTTATACACATCTCCGAGCCCACGAGACCGTACTAGAT
+
CCCCCFFFFFFFGGFGGGGGFGHHHHHHGGGGGGGGGGHHHGHHHHHHHHHHHHHFEHHGHGFEGFFGGFGHHGGGCGHHFGCGGGDGHGHHGHFGDGGGGFFGGHFHFHGGGHHHHHHHHGGCGFGGDFCFGHGC@CADGGGEFGGGFF
@M02034:409:000000000-BFKT7:1:1101:19135:19169 1:N:0:34
GCTCTTAAAGAGGAGAAAGGTCATGGGGGGGGGTGCTTCTAACTTTACTCAGTTCGTTCTCGTCGACAATGGCGGAACTGGCGACGTGACTGTCGCCCCAAGCAACCTGTCTCTTATACACATCTCCG
+
BBBBBFF5DBFCGGEFGFGFBGBFHHHGGGGF<;-AFFFFFFFFFFFFFFFFFFFFFFFFFF9DDFFFFFFFFFF-@A;BFEFFFFBFFFEFBFEEDDA.9A..F?A/.9BFEFFF99FBFBFFFFFD
@M02034:409:000000000-BFKT7:1:1101:18983:19171 1:N:0:34
AAAGTCGAGGTGCCTAAAGTGGCAACCCAGACTACGGGGTCTGTTGGTGGTGTAGAGCTTCCTGTAGCCGCATGGCGTTCGTACTTAAATATGGAACTAACCATTCCAATTTTCGCTGTCTCTTATACACATCTCCGAGCCCACGAGCC
+
CCCCCFBBBCCCGGGGGGGFGGGHHHHGGHHGHG3EEGGE22BFGHHGGGGFHHHHHHHGHHHHHHGHHGGEFGHHGGGGGGHHHHHGHHHHHFFGHHGGHHHHHHFGEGHHHHGGGGGGHHHHFHGHFCGHFHHHGCGFGGHGGGC?C
@M02034:409:000000000-BFKT7:1:1101:9560:19181 1:N:0:34
AAAGTCGAGGTGCCTAAAGTGGCAACCCAGACTTCGCCGAATGTTGGTGGTGTAGAGCTTCCTGTAGCCGCATGGCGTTCGTACTTAAATATGGAACTAACCATTCCAATTTTCGCTGTCTCTTATACACATCTCCGAGCCCACGAGACC
+
CCCCCFCCBCABGGGGGGGFGGGHHHHGGGHGHHHGGGGGGFGGHHHEFEFFHHFFGHHHHHHHHHHFHGGEEGHHGGGGGGEHHHGGHHHHHGBFFGFHGHHHHHHGFGHHHFGGGGGGHFHHGHGHFH2CFHHGG//@@FAFCGGGCF
@M02034:409:000000000-BFKT7:1:1101:8810:19186 1:N:0:34
GCTCTTAAAGAGGAGAAAGGTCATGGGTGCTTCGGCTTCTAACTTTACTCAGTTCGTTCTCGTCGACAATGGCGGAACTGGCGACGTGACTGTCGCCCCAAGCAACCTGTCTCTTATACACATCTCCGAGCCCACGAGACCGTACTAGAT
+
BBCCCFFFFFFFGGGGGGGGGGHHHHHHGGHHHGGGGGHHHHHHHHHHHHHHHHHGGHHGHGFGGFGEEGGHHGGGGGHHHHGGGGEGHGHHHHGHGGGDGFGHHHHGHHGHHHHHHHHHHHHHHHGGDGGGGFGF@DEGFGGGFEHHHG
@M02034:409:000000000-BFKT7:1:1101:10983:19188 1:N:0:34
AAAGTCGAGGTGCCTAAAGTGGCAACCCAGACTGTTGCGGGTGTAATGCTTCCTGTAGCCGCATGGCGTTCGTACTTAAATATGGAACTAACCATTCCAATTTTCGCTGTCTCTTATACACATCTCCGAGCCCACGAGACCGTACTAGAT
+
CCBCCFCCCCBCGGGGGGGGGGGGHHHGGHGGHHHHHHGGGGGGHHHHGHHHHHHHGHHHFGEGEHHGEGGGGHHHHHHHHGHHH3BGHHFHHHHHHHHHHHHHHGGGGGHHHHHGHHHGFHHHHHHGFGGGGHGCCDGDGGFGGHHHHF
@M02034:409:000000000-BFKT7:1:1101:26231:19190 1:N:0:34
GCTCTTAAAGAGGAGAAAGGTCATGGGTGTGGGGGCTTCTAACTTTACTCAGTTCGTTCTCGTCGACAATGGCGGAACTGGCGACGTGACTGTCGCCCCAAGCAACCTGTCTCTTATACACATCTCCGAGCCCACGAGACCGTACTAGAT
+
BBBBBFFFFFFFGGGCGGGGGGGHHGHHGGGGGGGGGHHHHHHHHHHHHHHHHHHGGHHGHGGGGEEFGGHHHGGGGGHHHHGEFGFGHGGHHHGGGFGDDHGHGHHHHHHHHHHHHHHHHGGGHHFGCGGGGHGGGFGGFGGGGHHGHH
@M02034:409:000000000-BFKT7:1:1101:26249:19191 1:N:0:34
GCTCTTAAAGAGGAGAAAGGTCATGGGTGTGGGGGCTTCTAACTTTACTCAGTTCGTTCTCGTCGACAATGGCGGAACTGGCGACGTGACTGTCGCCCCAAGCAACCTGTCTCTTATACACATCTCCGAGCCCACGAGACCGT
+
AAB?AFFFFFFFGCEFGFGGGGGHHFAGGGGGG?EGGHHHHCHGHHGFHH5GFHHGGHGGFFFEEEEG?GGHFGGFF@3GF?EEEGEA?/4GHHGG//BB?G/?2?GGAG11<FD?<?G1FFGGGBFG-C@-ACEC-<AC.-;
@M02034:409:000000000-BFKT7:1:1101:13520:19191 1:N:0:34
AAAGTCGAGGTGCCTAAAGTGGCAACCCAGACTAATACTAATGTTGGTGGTGTAGAGCTTCCTGTAGCCGCATGGCGTTCGTACTTAAATATGGAACTAACCATTCCAATTTTCGCTGTCTCTTATACACATCTCCGAGCCCACGAGACC
+
CCCCCFBABCCCGGGGGGGFGGGHHHHGGHHGHHHHHHHHHHHHHHHGGGEFGHHHHHHHHGHHHHHHHGGEEGHHGGGGGGHHHHFFHHHGHHFHFFGFHHHHHGHHHGHHHHGGGGGHGHHHHHFHFCBHGHHFD/CGGGHGGGGGGG
@M02034:409:000000000-BFKT7:1:1101:24162:19195 1:N:0:34
GCTCTTAAAGAGGAGAAAGGTCATGGGGAGGGGGGCTTCTAACTTTACTCAGTTCGTTCTCGTCGACAATGGCGGAACTGGCGACGTGACTGTCGCCCCAAGCAACCTGTCTCTTATACACATCTCCGAGCCCACGAGACCGTACTAGAT
+
CCCCCFFFFFFFGGGGGGGGGGGHHHHGGGGGGGGGGHHHHHHHHHHHHHHHHHHGGHHGHGFGGFGGGHHHHGGGGGHHHHGGGGGGHGHHHHGGFGGGGFFFFGGGGFGGGGGGGGGGGGFFFFFFAFFFFEFB-@FFFFDFFFFFBB
@M02034:409:000000000-BFKT7:1:1101:27971:19196 1:N:0:34
AAAGTCGAGGTGCCTAAAGTGGCAACCCAGACTAATCAGCAGGTTGGTGGTGTAGAGCTTCCTGTAGCCGCATGGCGTTCGTACTTAAATATGGAACTAACCATTCCAATTTTCGCTGTCTCTTATACACATCTC
+
BBBBBFBBBBAAGGGGGGGGGGGHHHHGGHHGHHHHGHHGCFHHHHGGEFFFBFGDEFHHEHHHHEHGFGG?EEH?EEEFFEFHEGHEHHHHGF3DBHHFFGBGHFHFHHHHHEE?GGE?BGFHDGGFBCBF??G
@M02034:409:000000000-BFKT7:1:1101:10855:19197 1:N:0:34
GCTCTTAAAGAGGAGAAAGGTCATGCCTCAGCGGGCTTCTAACTTTACTCAGTTCGTTCTCGTCGACAATGGCGGAACTGGCGACGTGACTGTCGCCCCAAGCAACCTGTCTCTTATACACATCTCCGAGCCCACGAGACCGTACTAGAT
+
CDDDCFFFFFFFGGGGGGGGGGHHHHHHHHHHGGGGGHHHHHHHHHHHHHHHHHHGGHHGHGGGGFGFFHHHHGGGGGHHHHGGGGGGHGHHHHGHGGG/BGGFFHGHHHHHHHHHHHGHHHHHHHGGCFGGGHGGDGGFGGGEFHBGGG
@M02034:409:000000000-BFKT7:1:1101:4189:19202 1:N:0:34
GCTCTTAAAGAGGAGAAAGGTCATGGTGGTGGGGGCTTCTAACTTTACTCAGTTCGTTCTCGTCGACAATGGCGGAACTGGCGACGTGACTGTCGCCCCAAGCAACCTGTCTCTTATACACATCTCCGAGCCCACGAGACCGTACTAGAT
+
CCBCCFFFFFFFGGEGGGGGGGGHHHHHGGGGGGGGGHHHHHHHHHHHHHHHHHHGGHHGHFFEGGGGGHHHHGGGGGHHHHGEGGGGHGHHHHGHGGCDDHGFHHGHHHHHHHHFHHHHHHHFFGFD@DCGGFGC-@AAGG?HGHGHHG
@M02034:409:000000000-BFKT7:1:1101:12477:19203 1:N:0:34
AAAGTCGAGGTGCCTAAAGTGGCAACCCAGACTTCTAATAAGGTTGGTGGTGTAGAGCTTCCTGTAGCCGCATGGCGTTCGTACTTAAATATGGAACTAACCATTCCAATTTTCGCTG
+
BBBBBFBABBBBGGGGGGGGGGGHHHHGGHHGHHHHGFHHFHGGGHFFFEGGHHHEFGFHFGHHHEGFFGGEGGHFEEEG?EGGHHBGHHFGHBD33@F3G13B3BGF4FGHB4>/EA
@M02034:409:000000000-BFKT7:1:1101:11471:19203 1:N:0:34
GCTCTTAAAGAGGAGAAAGGTCATGTGTTTTCGTGCTTCTAACTTTACTCAGTTCGTTCTCGTCGACAATGGCGGAACTGGCGACGTGACTGTCGCCCCAAGCAACCTGTCTCTTATACACATCTCCGAGCCCACGAGACCGTACTAGAT
+
ABCCCFFFFFFFGGEGGGGGGGHHHHHHHHHHGHGGGHHHHHHHHHHHHHHHHHHGGHHGHGFGGGGGGHHHHGGGGGHHHGGGGGGFHGHHHHGHGGGGGHGHHHHHHHHHHHHFHHHHHHHHHHGGDGGGGGGGCFGGGCGHGHHHFG
@M02034:409:000000000-BFKT7:1:1101:13414:19204 1:N:0:34
GCTCTTAAAGAGGAGAAAGGTCATGACTCGGTCTGCTTCTAACTTTACTCAGTTCGTTCTCGTCGACAATGGCGGAACTGGCGACGTGACTGTCGCCCCAAGCAACCTGTCTCTTATACACATCTCCGAGCCCACGAGACCGTACTAGAT
+
AABCCFFFFFFFGGGGGGGGGGHHHHHHHGGGGGHHHHHHHHHHHHHHHHHHHHHGGHHGHGFGGFGEGHGHHGGGGGHHHHGGGGEGHGHHHHGFGGGGGHGBHHHGHHHHHHHHHEHHGHHHHGFGAFGGGHGGCCFGGGDHGHHHGH
@M02034:409:000000000-BFKT7:1:1101:16904:19206 1:N:0:34
AAAGTCGAGGTGCCTAAAGTGGCAACCCAGACTGTTTCGGCTGTTGGTGGTGTAGAGCTTCCTGTAGCCGCATGGCGTTCGTACTTAAATATGGAACTAACCATTCCAATTTTCGCTGTCTCTTATACACATCTCCGAGCCCACGAGACC
+
CCCCCFCCCCBCGGGGGGGFGGGHHHHGGHHGHHHHHHGGGGGHHHHGGGEFHHHHHHHHHHHHGHHHHGGEGGHHGGGGGGHHHHHFGHFHHHGFHHHHHHHHHHGHEHGHHHGGGGGGHHHHHHGHHHHGHHHHGCGGGGHGGGGGGG
@M02034:409:000000000-BFKT7:1:1101:26605:19207 1:N:0:34
AAAGTCGAGGTGCCTAAAGTGGCAACCCAGACTTCTACGCCGGTTGGTGGTGTAGAGCTTCCTGTAGCCGCATGGCGTTCGTACTTAAATATGGAACTAACCATTCCAATTTTCGCTGTCTCTTATACACATCTCCGAGCCCACGAGACC
+
BAABBFBADDBAGGGFGGGGGGGHHHHGGHHGHHHHHHGGGGGEAEFGGGGGHHHFHHHHHHHHHGHHHGGGGGHHGGGGGGFHHHHHHHHHHHHHEGHHHHHHGHHHHGHHHHGCGGGHBGDFHHFHFHHFHHFHGGC/CFHGGGFGDF
@M02034:409:000000000-BFKT7:1:1101:9783:19210 1:N:0:34
AAAGTCGAGGTGCCTAAAGTGGCAACCCAGACTGGTGAGAAGGTTGGTGGTGTAGAGCTTCCTGTAGCCGCATGGCGTTCGTACTTAAATATGGAACTAACCATTCCAATTTTCGCTGTCTCTTATACACATCTCCGAGCCCACGAGACC
+
BCBCCFCBCCCCGGGGGGGFGGDHHHHGGHHGHHHHHHGDHHHFGFGEFGEFHFGFHEHHHHHHHHHHHGGFGGHHGGGGGGFHHHFFHHGHHHHHHHHHHHHGEHHGFHHHHHGGGGGHHHHGFHHFEHEHHHHFGCGGGGHGGCGGGG
@M02034:409:000000000-BFKT7:1:1101:29033:19210 1:N:0:34
GCTCTTAAAGAGGAGAAAGGTCATGGGTGAGAAGGCTTCTAACTTTACTCAGTTCGTTCTCGTCGACAATGGCGGAACTGGCGACGTGACTGTCGCCCCCAGCAACCTGTCTCTTATACACCTCTCCGAGCCCACGAGACCGTACTAGA
+
ABCCCFFFFFBFGGGGGGGGGGHGHHDGGEAGFFHHGFHHHFFHFDFFGFFGBGGFGHHGDFFFG0EEFHHFFGG/>EGHFAEGGEEFHEFFBGFEGGG/B?CCFHHHF3??FHHFHG@>F2@@F2FE/<<AA.F<A@<>.@CAACHFG
@M02034:409:000000000-BFKT7:1:1101:13186:19210 1:N:0:34
GCTCTTAAAGAGGAGAAAGGTCATGCCTCCTTCGGCTTCTAACTTTACTCAGTTCGTTCTCGTCGACAATGGCGGAACTGGCGACGTGACTGTCGCCCCAAGCAACCTGTCTCTTATACACATCTCCGAGCCCACGAGACCGTACTAGAT
+
ABBBBFFFFFFFGBEGGGGGGGHHGHHGFHHHHHFGGGHHHHHHHHHHHFFGGHHGGHHGHGFEGEFEEGGHGGG/ECHHFHGEFGGGHGHHHHGGGGGGGGFCGGHGHHHHHHHHGGHHHHGGHHFFCGGGGHGG>CDGGGGGGHGGHD
@M02034:409:000000000-BFKT7:1:1101:28830:19213 1:N:0:34
GCTCTTAAAGAGGAGAAAGGTCATGGGTGTTCATGCTTCTAACTTTACTCAGTTCGTTCTCGTCGACAATGGCGGAACTGGCGACGTGACTGTCG
+
A?AAABFBFFFBF4A4B4B4B5CGFGHBBA255FDEAFHHHFHHGFHAG55BBF5AAF2A5BA1EAAECFBG2>E/E/FFB1>E/>/??/BGFGF
@M02034:409:000000000-BFKT7:1:1101:7457:19214 1:N:0:34
AAAGTCGAGGTGCCTAAAGTGGCAACCCAGACTGATGTGCGGGTTGGTGGTGTAGAGCTTCCTGTAGCCGCATGGCGTTCGTACTTAAATATGGAACTAACCATTCCAATTTTCGCTGT
+
>>>A3FAABBAAGGGFGCGFGBAEGFAAFDHEHHCGHDHGDGGCF0EEFGGCFB55FFDFHBGHHHBFFF?/BEGHGGFGFGBGGHBG3GBEBD3BFCDHFHFEGFFH4FFG4FEDD/<
@M02034:409:000000000-BFKT7:1:1101:8520:19217 1:N:0:34
GCTCTTAAAGAGGAGAAAGGTCATGAATAAGCGTGCTTCTAACTTTACTCAGTTCGTTCTCGTCGACAATGGCGGAACTGGCGACGTGACTGTCGCCCCAAGCAACCTGTCTCTTATACACATCTCCGAGCCCACGAGACCGTACTAGAT
+
BBBBBFFFFFFFGFGGGGGGGGHHHHHHHHGHGGGGGHHHHHGHHHHHHHHHHHHGGHHGFFFGGEFAEGHHGFGEEFHHGGGGGGGGHGHHFHFHGGGGDHGHHHHHHGHHHHHHHFHFHEHHGHH?CGCGFHFCFGGDGGGFFHHBGD
@M02034:409:000000000-BFKT7:1:1101:22859:19217 1:N:0:34
GCTCTTAAAGAGGAGAAAGGTCATGACGAAGAGTGCTTCTAACTTTACTCAGTTCGTTCTCGTCGACAATGGCGGAACTGGCGACGTGACTGTCGCCCCAAGCAACCTGTCTCTTATACACATCTCCGAGCCCACGAGACCGTACTAGAT
+
BCCCCFFFFFFFGGGGGGGGGFHHHHHGGGGGHHHHHHHHHHHHHHHHHHHHHHHGGHHGHGGGGGGGGHHHHGGGGGHHHHGGGGEEHGHHHHGHGGGGGHGBGHHHHHHHFHHGHHGHHGGHHFFG<<@GGGGFAD.CGGFHDHGHBB
@M02034:409:000000000-BFKT7:1:1101:12392:19217 1:N:0:34
AAAGTCGAGGTGCCTAAAGTGGCAACCCAGACTCTGCCGTCTGTTGGTGGTGTAGAGCTTCCTGTAGCCGCATGGCGTTCGTACTTAAATATGGAACTAACCATTCCAATTTTCGCTGTCTCTTATACACATCTCCGAGCCCACGAGACC
+
CCCCCFCCCCCBGGGGGGGFGGGHHHHGGGHGHHHHHHGFGHGHHHGFGGEFHHHGHHHHHHHHHHHHHFEFGGHHGGGGGGFHHHGFHHHHHHHFFHGHHGGHHHHHHHHHHFGGGGFFHHHHGHHHGGEHHHHHFCGFCGGGGGGGGA
@M02034:409:000000000-BFKT7:1:1101:18719:19222 1:N:0:34
GCTCTTAAAGAGGAGAAAGGTCATGGGTCGTAGTGCTTCTAACTTTACTCAGTTCGTTCTCGTCGACAATGGCGGAACTGGCGACGTGACTGTCGCCCCAAGCAACCTGTCTCTTAT
+
AAAAA1@FFFFF11EGGGGGFGFHFGEAFEABF0FGB1FGHHGHHHHBEB1BDGFGEHHEGFAAEAE/EGDHBE@/EEGEBHEE@@EECEG1B1?/EEEC/F/0<BFFHDGH2GD1@
@M02034:409:000000000-BFKT7:1:1101:15556:19223 1:N:0:34
GCTCTTAAAGAGGAGAAAGGTCATGGTTTCTGCTTCTAACTTTACTCAGTTCGTTCCCGTCGACAATGGCGGAACTGGCGACGTGACTGTCGCCCCAAGCAACCTGTCTCTTATACACATCTCCGAGCCCACGAGACCGTACTAGATCT
+
CCCCCFFFFFFFGFEGFGGGGGCHHHHHHHHGHHHGHHHHHHHHHHHHHHHHFEHFHHEGGEEFEGGHHHGGEG?GHHGF/EGGGHEHHFFGHGGGFEGEEEG0GHHHHHHHGHHFBHHHCHHHGGGGGGGFD>ACDFGDHCFBD<00=
@M02034:409:000000000-BFKT7:1:1101:18130:19224 1:N:0:34
AAAGTCGAGGTGCCTAAAGTGGCAACCCAGACTGAGCCTC
+
AAAA1DAAD@AAGGDAG1FGGEGHHCGGGH0FFHFFB0AB
@M02034:409:000000000-BFKT7:1:1101:15539:19228 1:N:0:34
GCTCTTAAAGAGGAGAAAGGTCATGGTTTCTGCTTCTAACTTTACTCAGTTCGTTCCCGTCGACAATGGCGGAACTGGCGACGTGACTGTCGCCCCAAGCAACCTGTCTCTTATACACATCTCCGAGCCCACGAGACCGTACT
+
AABBBFFFFFFFGGGGGGGGGGHHHHHHGHHHHHHHHHHHHHHFHHHHHHHHGGHHHHGEDEE?EEFGHEFGEGGHHHEG/EFG1FEHHHGGHGGGGEAC23FCFCFGHHHHHHHGGHFGFGFHG/BCFFGGG/<AAFGFHGG
@M02034:409:000000000-BFKT7:1:1101:22644:19231 1:N:0:34
GCTCTTAAAGAGGAGAAAGGTCATGGGGGAGAGGGCTTCTAACTTTACTCAGTTCGTTCTCGTCGACAATGGCGGAACTGGCGACGTGACTGTCGCCCCAAGCAACCTGTCTCTTATACACATCTCCGAGCCCACGAGACCGTACTAGAT
+
CCCCCFFFFFFFGGGGGGGGGGHHHHHGGGGGGGGGHHHHHHHHHHHHHHHHHHHGGHHGHGFFGEGGGHHHHGGGGGHGHHGEGGFGHGHHHHGHGGGGGHGFHHHHHHHHHHHFHHHHHBFFHHHGFGGGGHGGDDGGGGDHGHHHBG
@M02034:409:000000000-BFKT7:1:1101:12575:19235 1:N:0:34
GCTCTTAAAGAGGAGAAAGGTCATGGGGGGTGTTGCTTCTAACTTTACTCAGTTCGTTCTCGTCGACAATGGCGGAACTGGCGACGTGACTGTCGCCCCAAG
+
ABBBBDDFFFFFEAEGGGGGGGFFDF42A>>/>EGFHGHHGHHHHHHFGFDC1FFFAGHGGF?<B<B//FGHCCC?-CGFHHC@DG::.CGB0C:.CDGG.A
@M02034:409:000000000-BFKT7:1:1101:22860:19235 1:N:0:34
GCTCTTAAAGAGGAGAAAGGTCATGACGAAGAGTGCTTCTAACTTTACTCAGTTCGTTCTCGTCGACAATGGCGGAACTGGCGACGTGACTGTCGCCCCAAGCAACCTGTCTCTTATACACATCTCCGAGCCCACGAGACCGTACTAGAT
+
ABBBBFFFDFFFFAEAFGGFFGFHDFFFFFGGHHHHHHHHHGHHHFHHHHHHGGHGEGGGFFFFGEFGEGGHHGGGGCHHHHGGGGGGHGHHHHGHAEFGDFACGHHHA?GHGGG2FFGDGHHGHFFA?C?DGHGGCDDDFCAG.GDGH=
@M02034:409:000000000-BFKT7:1:1101:23488:19238 1:N:0:34
GCTCTTAAAGAGGAGAAAGGTCATGACTCGGTCTGCTTCTAACTTTACTCAGTTCGTTCTCGTCGACAATGGCGGAACTGGCGACGTGACTGTCGCCCCAAGCAACCTGTCTCTTATACACATCTCCGAGCCCACGAGACCGTACTAGAT
+
BCCCCFFFFFFFGGGGGGGGFGHHH54DGF2AE2GHHHHHHHHHHHHHHHHHHHHGGHHGHGFGGEFGGHHHHGGGGGHHHHGGGGEEHGHHHHGGGGGGGHGGHHHHHHHHHHH2GHHGHHHHHHHGCGGGGFGG-@<EFG<CFHFHHG
@M02034:409:000000000-BFKT7:1:1101:5237:19240 1:N:0:34
GCTCTTAAAGAGGAGAAAGGTCATGAATGAGCGTGCTTCTAACTTTACTCAGTTCGTTCTCGTCGACAATGGCGGAACTGGCGACGTGACTGTCGCCCCAAGCAACCTGTCTCTTATACACATCTCCGAGCCCACGAGAC
+
ABBBBFFDFFFFCGEG4GGGGGHHH55D54F42BEFGHGHHHHGHHHHHHHGHHHEGHHFHEGGGGGGEHHHGGGGGGHHHGE/E/EFHGHEGHGGGEEED?FFFHHGFGEG?GGFGHH2F2F2GDB//<C/CCF?-CDG
@M02034:409:000000000-BFKT7:1:1101:9376:19244 1:N:0:34
GCTCTTAAAGAGGAGAAAGGTCATGTGTTGTCGTGCTTCTAACTTTACTCAGTTCGTTCTCGTCGACAATGGCGGAACTGGCGACGTGACTGTCGCCCCAAGCAACCTGTCTCTTATACACATCTCCGAGCCCACGAGACCGTACTAGAT
+
ABCCCFFFFFFFGGFGGGGGGGHHHHHHHHHHGFEFGHHHHHHHHHHHHHFHHHHGGHHGHFFGGEEGFGHHHGGEEGFHHGEEGGEDGGHHHHGHGGGGFHG2FGHHGGHHHHHGHFHHHFCGGHGF@CCFF=FA<A.>FCDHGHGHHD
@M02034:409:000000000-BFKT7:1:1101:8411:19245 1:N:0:34
GCTCTTAAAGAGGAGAAAGGTCATGACTCATCCGGCTTCTAACTTTACTCAGTTCGTTCTCGTCGACAATGGCGGAACTGGCGACGTGACTGTCGCCCCAAGCAACCTGTCTCTTATACACATCTCCGAGCCCACGAGACCGTACTAGAT
+
DDDDDFFFFFFFGGGGGGGGGGHHHHHHHHHHHGGGGGHHHHHHHHHHHHHHHHHGGHHGHGFGGGGGGHHHHGGGGGHHHHGGGGGGHGHHHHGHGGGGGHGHHHHHHGHHHHHHHHHHGFGGHHHGDDGGGHGGADGGGGEEGHHGE=
@M02034:409:000000000-BFKT7:1:1101:14322:19246 1:N:0:34
GCTCTTAAAGAGGAGAAAGGTCATGCAGCTGCGGGCTTCTAACTTTACTCAGTTCGTTCTCGTCGACAATGGCGGAACTGGCGACGTGACTGTCGCCCCAAGCAACCTGTCTCTTATACACATCTCCGAGCCCACGAGACCGTACTAGAT
+
CCCCCFFFFFFFGGGGGGGGGGHHHHCHGHGFGGGGGHHHHHHHHHHHHHHHGHHGGHHGHGFEFGGGGHHGHGGGGGHHHHGFGGFFHGHHHHGHGGGGGHGGHHHGFGGHHHHHHGH1CGGGHHHGGFFGGHFGCC?EECAGFHGHGF
@M02034:409:000000000-BFKT7:1:1101:11673:19246 1:N:0:34
GCTCTTAAAGAGGAGAAAGGTCATGGGTGCTTCGGCTTCTAACTTTACTCAGTTCGTTCTCGTCGACAATGGCGGAACTGGCGACGTGACTGTCGCCCCAAGCAACCTGTCTCTTATACACATCTCCGAGCCCACGAGACCGTACTAGAT
+
BACCCFFFFFFFGGGGGGGGGGHHHHGHGGHHHGGGGGHHHHHHHHGHHHHHHHHGGHGGHGFGGFGEGHHHGGGGGGGHHGGEGGEGHGHHHHGHFFGGGHGFHHHHHFFHGHHHHHHFFFFGHHGG/ACGFGFFA@AFECGGGHHGHG
@M02034:409:000000000-BFKT7:1:1101:10672:19250 1:N:0:34
GCTCTTAAAGAGGAGAAAGGTCATGGTTATTCGGGCTTCTAACTTTACTCAGTTCGTTCTCGTCGACAATGGCGGAACTGGCGACGTGACTGTCGCCCC
+
CCCCCFFFFFFFGGEGGGGGGGGHHFFGHFHGC4AFACGHE53FF5AAF5AFDFFFFE1FAFFGE0A1EGGH2EG/>>FF31>>EE>?/?43B3?/?/<
@M02034:409:000000000-BFKT7:1:1101:12023:19251 1:N:0:34
GCTCTTAAAGAGGAGAAAGGTCATGCGGACGAATGCTTCTAACTTTACTCAGTTCGTTCTCGTCGACAATGGCGGAACTGGCGACGTGACTGTCGCCCCAAGCAACCTGTCTCTTATACACATCTCCGAGCCCACGAGACCGTACTAGAT
+
CCCCCFFFFFFFGGGGGFGFGGGHHHGGGGGGGHHHHHHHHHHHHHHHHHHHHHHGGHHGHGFGGFGGGGFHHGGGGGHHGHGEGFFGHGHHHHGHGGGGGHGGHHHHHHHHHHHHHHGHHGGGHHGGGGFGGHGF-AGCGGGHGHGHGC
@M02034:409:000000000-BFKT7:1:1101:18678:19252 1:N:0:34
AAAGTCGAGGTGCCTAAAGTGGCAACCCAGACTACTAATCAGGTTGGTGGTGTAGAGCTTCCTGTAGCCGCATGGCGTTCGTACTTAAATATGGAACTAACCATTCCAATTTTCGCTGTCTCTTATACACATCTCCGAGCCCACGAGACC
+
CCCCBFCBCCBCGGGGGGGGGGGHHHHGGHHGHHHHHHHHHHHGGHGGGGFFHHHGHHHHHHHHHHHHHFGGGGHHGGGGGEGHHHHHHHGHHHHHHHGGHHHHHHGHHHHHHHGGGGGGHGHHFHGHHHHHHHFHG?FDGGHGGGGGGE
@M02034:409:000000000-BFKT7:1:1101:5249:19253 1:N:0:34
GCTCTTAAAGAGGAGAAAGGTCATGAATCAGCATGCTTCTAACTTTACTCAGTTCGTTCTCGTCGACAATGGCGGAACTGGCGACGTGACTGTCGCCCCAAGCAACCTGTCTCTTATACACATCTCCGAGCCCACGAGACCGTACTAGAT
+
ABCBCFFFFFFFGGGGGGGGGGHHHHFHHHHHHHHHHHHHHHHHHHHHHHHHHHHGGHHGHGFGGGGGGHHHHGGGGGHHHHGGGGGGHGHHHHGGGGGGGHGGHGHHHHHHHHHHHHHHHFGGHGHGCFGGGHGG<ADGGGGHGHDHDG
@M02034:409:000000000-BFKT7:1:1101:25281:19255 1:N:0:34
AAAGTCGAGGTGCCTAAAGTGGCAACCCAGACTGAGGGGAAGGTTGGTGGTGTAGAGCTTCCTGTAGCCGCATGGCGTTCGTACTTAAATATGGAACTAACCATTCCAATTTTCGCTGTCTCTTATACACATCTCCGAGCCCACGAGACC
+
CCCCBFCABCCCGGGGGGGGGGGHHHHGGHHGHF3GDGGGGGGHHHGGGGGGHHHHHHHHHHHHHHHHHGGGGGHHGGGGGGHHHHGGHHGHHHFGFHHHHHHHHHGHHHHHHHGGGGGHHHHHFHGHHHHHHHHGGGGGGGHGGC/.CF
@M02034:409:000000000-BFKT7:1:1101:29099:19256 1:N:0:34
AAAGTCGAGGTGCCTAAAGTGGCAACCCAGACTGAGAGTAAGGTTGGTGGTGTAGAGCTTCCTGTAGCCGCTGGCGTTCGTACTTAAATATGGAACTAACCATTCCAATTTTTGGTGTCTCTTATACACATCTCCGAGCCCAAGAGACCG
+
ABBBBFBBBBAACGGFGFGGGFGGFHFEGAFFHGGH5F3BDFFBGGGEFFEFHHHGHFHHHHHHFGFFGGEEEG10BE?>?21?B43DGDDFG33CG3BEFGGHGH4EGHHH4</???B44BFFHB3BCFGFHBGC<B/@F//<@?FCFC
@M02034:409:000000000-BFKT7:1:1101:14338:19257 1:N:0:34
GCTCTTAAAGAGGAGAAAGGTCATGCAGCTGCGGGCTTCTAACTTTACTCA
+
B@B@AFFDFBBFCFE4FFGGGGHHHFHGFBF4EA?CFHHH55A5D5D5D55
@M02034:409:000000000-BFKT7:1:1101:9203:19258 1:N:0:34
GCTCTTAAAGAGGAGAAAGGTCATGATGAAGAGTGCTTCTAACTTTACTCAGTTCGTTCTCGTCGACAATGGCGGAACTGGCGACGTGACTGTCGCCCCAAGCAACCTGTCTCTTATACACATCTCCGAGCCCACGAGAC
+
ABCCCFFFFFFFGGGGGGGGGGHHHDEGA555FHHHHHHHHHHHHHHHHHHHHHHGGHHGIGGGGGGGGHHHHGGGGGHHHHGGGGGGHGHHHHGHGGGGGHGFGHHHHHHHHHHHHHHDHHHHHHHDBFGGGGGGCGGG
@M02034:409:000000000-BFKT7:1:1101:25432:19259 1:N:0:34
AAAGTCGAGGTGCCTAAAGTGGCAACCCAGACTAATAATCAGGTTGGTGGTGTAGAGCTTCCTGTAGCCGCATGGCGTTCGTACTTAAATATGGAACTAACCATTCCAATTTTCGCTGTCTCTTATACACATCTCCGAGCCCACGAGACC
+
CCBCBFCCCCBCGGGGGGGGGGGHHHHGGHHGHHHHHHHHHHHHHHGGFGGGHHHGGHHHHHHHHHHHHGGGGGHHGGGGGGHHHHHHHHHHHHGHHHHHHHHHHHHHHHHHHHGGGGGHHGHHFHGHFHHHHHHHGFGGGGHGGGGGGF
@M02034:409:000000000-BFKT7:1:1101:11863:19264 1:N:0:34
GCTCTTAAAGAGGAGAAAGGTCATGCGTCCTTCGGCTTCTAACTTTACTCAGTTCGTTCTCGTCGACAATGGCGGAACTGGCGACGTGACTGTCGCCCCAAGCAACCTGTCTCTTATACACATCTCCGAGCCCACGAGACCGTACTAGAT
+
AABCCFFFFFFFGGGGGGGGGGHHHHGGGGGHHHGGGGHHHGHHHHHGHHBHHHGGGHHGHGFGGEGFGHHHGGGEGGHHHHGGGGGCGGGGHHGHGGGGGGGHGHHHFGHFHFHBHHHFHHHHGHFGCF?DF.F@<AEGGGGEGHFHHC
@M02034:409:000000000-BFKT7:1:1101:23899:19265 1:N:0:34
AAAGTCGAGGTGCCTAAAGTGGCAACCCAGACTCGGATGCTTGTTGGTGGTGTAGAGCTTCCTGTAGCCGCATGGCGTTCGTACTTAAATATGGAACTAACCATTCCAATTTTCGCTGTCTCTTATACACATCTCCGAGCCCACGAGACC
+
BBBBBFABBBABGGGG4GGGGGGHHHHGGHHGHHFGGGEHHGHHHGGGGGGGHHHGHGGHHHHHHHHHHGGGGGHHGGGGGGHHHHHHHHHHHGFFFHHHHHHHHHGGHHHHHHGGGGEFHHHGHHGHGFFHHHFHGFGGGGHGGGGDGG
@M02034:409:000000000-BFKT7:1:1101:2868:19265 1:N:0:34
GCTCTTAAAGAGGAGAAAGGTCATGGGGGGTAATGCTTCTAACTTTACTCAGTTCGTTCTCGTCGACAATGGCGGAACTGGCGACGTGACTGTCGCCCCAAGCAACCTGTCTCTTATACA
+
BBCBCFFFFFFFGGGGFGGGFGGHHGDDEG@AFGFFHHHHHCFFFBHFHHFEFFFGGFFGGFFGG@CADDFF2DCCF?F1<.CCFG@DGEGGC0;.DADA.99BFFFFA9/;9;F;F009
@M02034:409:000000000-BFKT7:1:1101:25294:19267 1:N:0:34
AAAGTCGAGGTGCCTAAAGTGGCAACCCAGACTGAGGGGAAGGTTGGTGGTGTAGAGCTTCCTGTAGCCGCATGGCGTTCGTACTTAAATATGGAACTAACCATTCCAATTTTCGCTGTCTCTTATACACATCTCCGAGCCCACGAGACC
+
ACCCCFCCCCCCGGGGGGGGGGGHHHHGGHHGHHHHGGEBEFGHHHGGGDFFHHHHHHHHHHHHHHHHHGGGGGHHGGGFGFGHHHGHHHHHHHHHGHHHHHHHHHGHHHHHHHGGGGEGHHHHHHHHHHHHHHHGG//CCGHGGGGGGG
@M02034:409:000000000-BFKT7:1:1101:10297:19269 1:N:0:34
GCTCTTAAAGAGGAGAAAGGTCATGTTTAATCGGGCTTCTAACTTTACTCAGTTCGTTCTCGTCGACAATGGCGGAACTGGCGACGTGACTGTCGCCCCAAGCAACCTGTCTCTTATACACATCTCCGAGCCCACGAGACCGTACTAGAT
+
CCCDDFFFFFFFGGGGGGGGGGHHHHHHHHHHGGGGGHHHHHHHHHHHHHHHHHHGGHHGHGFGGFGGGHHHHGGGGGHHHGGGGGFGHGHHHHGHGGGDGHGFGHHHHHHHHHHHHHHGHHHHHHHGGGGGGHGGDCGGFFGHGHHHHD
@M02034:409:000000000-BFKT7:1:1101:17678:19271 1:N:0:34
AAAGTCGAGGTGCCTAAAGTGGCAACCCAGACTAAGGAGACGGTTGGTGGTGTTGAGCTTCCTGTAGCCGCATGGCGTTCGTACTTAAATATGGAACTAACCATTCCAATTTT
+
11AAAFAADD>AGGGBCGGDFGGHHHHGGGHGHB1EFGGBFAEGGG/BA/EAA/B2B11ABGFH12A21>E/BE>EE>EC>ABGEFFD1BF@FG11FCGH101BBDFD2F1FG
@M02034:409:000000000-BFKT7:1:1101:28535:19277 1:N:0:34
GCTCTTAAAGAGGAGAAAGGTCATGGGTGAGCGTGCTTCTAACTTTACTCAGTTCGTTCTCGTCGACAATGGCGGAACTGGCGACGTGACTGTCGCCCCAAG
+
ABBBBFDFFFBFEAEGGGGGGGHHFHHAEHHHGGGGGGHHHHHHHHFEFFDFFGFFEHHGHFFEE0E?EGGHFGC/>EGHEG@EEEEEHGHFFGC/EFE//?
@M02034:409:000000000-BFKT7:1:1101:22387:19277 1:N:0:34
AAAGTCGAGGTGCCTAAAGTGGCAACCCAGACTGTGGGTCCGGTTGGTGGTGTAGAGCTTCCTGTAGCCGCATGGCGTTCGTACTTAAATATGGAACTAACCATTCCAATTTTCGCTGTCTCTTATACACATCTCCGAGCCCACGAGACC
+
CCCCCFCCCCCCGGGGGFGGGGGHHHHGGHHGHHHGHGGHHGGGGGGEFAFEFEGBGFGGEGHHGFGFFEGEFGG1EEEGGFEFHHH@BGHEGH3?GFHHBF3FFFF4FGFHHFCFGGDHFHHFFGGGHFDCHHHGD?DCGEGGCCGGGF
@M02034:409:000000000-BFKT7:1:1101:11879:19278 1:N:0:34
GCTCTTAAAGAGGAGAAAGGTCATGCGTCCTTCGGCTTCTAACTTTACTCAGTTCGTTCTCGTCGACAATGGCGGAACTGGCGACGTGACTGTCGCCCCAAGCAACCTGTCTCTTATACACATCTCCGAGCCCACGAGACCGTACTAGAT
+
CCCCCFFFFFFFGGGGGGGGGGGHHHGGGGGHHHGGGGHHHHHHHHHHHHHHHHHGGHHGHGFGGEFEGGHHHGGGGGHHHHGGGGEGHFHHFFFGFGGGGHGFHHHHHHGHFHFDGHHFGHFFGHFGDFGGGHGGDGDAGGGGDHGFG;
@M02034:409:000000000-BFKT7:1:1101:8753:19278 1:N:0:34
AAAGTCGAGGTGCCTAAAGTGGCAACCCAGACTGATCTTCAGGTTGGTGGTGTAGAGCTTCCTGTAGCCGCATGGCGTTCGTACTTAAATATGGAACTAACCATTCCAATTTTCGCTGTCTCTTATACACATCTCCGAGCCCACGAGACC
+
BBBBBFBABBBBGGGFGFGFGGGHHHHGGHHGHHHHFHHHHHHHHHGEFFGGFHHDGHHHGHHHHHHGHGGEEGHFEEEGGGHHHHHFGHHHHHBFGHHHGGFGHHFFHHHHHDEGGGEHHHHHFGGHFFHGHHHFGCGGGGHGGCFGGG
@M02034:409:000000000-BFKT7:1:1101:22032:19278 1:N:0:34
AAAGTCGAGGTGCCTAAAGTGGCAACCCAGACTAAGCCGAATGTTGGTGGTGTAGAGCTTCCTGTAGCCGCATGGCGTTCGTACTTAAATATGGAACTAACCATTCCAATTTTCGCTGTCTCTTATACACATCTCCGAGCCCACGAGACC
+
BBBBAFBBBBBBGGGGGGGGGGGHHHHGGHGFHGGFGHFGGFHGHHGGFCEFGGFDFGHHHHHHHGHFDFG>EGFGGGGGGFHGEHFFHHHHFFE@FHHHFHFGHFFFBFGHHGFGGGGGGHHHGGHHHFGBFGHBD/CCFGHGGCGGGF
@M02034:409:000000000-BFKT7:1:1101:25397:19280 1:N:0:34
AAAGTCGAGGTGCCTAAAGTGGCAACCCAGACTATGGATCAGGTTGGTGGTGTAGAGCTTCCTGTAGCCGCATGGCGTTCGTACTTAAATATGGAACTAACCATTCCAATTTTCGCTGTCTCTTATACACATCTCCGAGCCCACGAGACC
+
BBBBBFAADBBBGGGGFFGGGGGHHHHGGHHGHHHHHHHHHHHHHGGGGGGGHHHHFHHHGHHHHHHHGGGFEFHHGGGGGGHGHHFBGFGHHHFFHHHHHHGHGHHHHGFHHHGGG?EEGFHHGH4FFFFHGGDDG/BCCGEECCGGGA
@M02034:409:000000000-BFKT7:1:1101:26860:19282 1:N:0:34
AAAGTCGAGGTGCCTAAAGTGGCAACCCAGACTCCTACTAATGTTGGTGGTGTAGAGCTTCCTGTAGCCGCATGGCGTTCGTACTTAAATATGGAACTAACCATTCCAATTTTCGCTGTCTCTTATACACATCTCCGAGCCCACGAGACC
+
AACBBFCCCCCCGGGGGGGGGGGHHHHGGHHGHHHHHHHHGHHHHHHGFGEFHHHHHHHHHGHHHHHFHGFGGGHHGGGGGGHHHHGGHHHHHHHHHHHFHHGHHHGHFGHHHHGGGGGHHHHHHHGHFHEHHHFGEDGGGGGGGGGGFF
@M02034:409:000000000-BFKT7:1:1101:19107:19284 1:N:0:34
AAAGTCGAGGTGCCTAAAGTGGCAACCCAGACTCAGCCTCATGTTGGTGGTGTAGAGCTTCCTGTAGCCGCATGGCGTTCGTACTTAAATATGGAACTAACCATTCCAATTTTCGCTGTCTCTTATACACATCTCCGAGCCCACGAGACC
+
BABABFBBBBAAGGGGGGGGGGGGGHGEFHHGHHHGGHHHHHFHHFFAFEEFHFGAGDDGHFHHHHHHHGGEEEHHF>FFGEFHGHF3FG4GHFEFHHHHHGHHHHHHHHHHHGGGGGEG4FGGEG4BGFGCGHHFD?GGGGHGGCCE/F
@M02034:409:000000000-BFKT7:1:1101:9233:19285 1:N:0:34
GCTCTTAAAGAGGAGAAAGGTCATGCGTTCTGGGGCTTCTAACTTTACTCAGTTCGTTCTCGTCGACAATGGCGGAACTGGCGACGTGACTGTCGCCCCAAGCAACCTGTCTCTTATACACATCTCCGAGCCCACGAGACCGTACTAGAT
+
BCBCCFFFFFFFGGGGGGGGGGHHHHGGGGGHHHGGGHHHHHGHHHHHHHHHHHHGFHHGHGFGFEGFFGGHHEGEGGHHGHGGGGEGHGHHHHGGFGGGDHGHFFGHHGGHHHHFGHHHHHGHHHHGCFFGGHGGCDGGGGGHGHGHFG
@M02034:409:000000000-BFKT7:1:1101:19455:19285 1:N:0:34
GCTCTTAAAGAGGAGAAAGGTCATGGTGGTGGGTGCTTCTAACTTTACTCAGTTCGTTCTCGTCGACAATGGCGGAACTGGCGACGTGACTGTCGCCCCAAGCAACCTGTCTCTTATACACATCTCCGAGCCCACGAGACCGTACTAGAT
+
?AAABFFFFFFFFFEGGGGGGGHHFFFFDEE2AEEEHHHGHGHHHHHHHHBFGHDFEFHGGFFAE?EEEFEGHGG?E@GHHHGGEGGGGCGFHHFHDGGGGHF2FCGHFGFGFHHGHFHHHFGCFHHG<CCGGHGG<AFDGGDHGHFGHF
@M02034:409:000000000-BFKT7:1:1101:10835:19286 1:N:0:34
GCTCTTAAAGAGGAGAAAGGTCATGGGGGCTTCTAACTTTACTCAGTTCGTTCTCGTCGACAATGGCGGAACTGGCGACGTGACTGTCGCCCCAAGCAACCTGTCTCTTATACACATCTCCGAGCCCACGAGACCGTACTAGA
+
CCDCDFFFFFFFGGGGGGGGGGHHHBH?CEGHGHFHGHHHHHFFFHHHFFE3FFHGGEE0E1AFGFHGG?@EEHHGG@/E>A/?BGHBFHDA<</?FCFHEFGGHFHHHGHDHFGHGHHHHG<C?FFHGD--<CCDA<<<D0B
@M02034:409:000000000-BFKT7:1:1101:20598:19289 1:N:0:34
AAAGTCGAGGTGCCTAAAGTGGCAACCCAGACTGCTAGTAAGGTTGGTGGTGTAGAGCTTCCTGTAGCCGCATGGCGTTCGTACTTAAATATGGAACTAACCATTCCAATTTTCGCTGTCTCTTATACACATCTCCGAGCCCACGAGACC
+
?ABBBFBBDDBBGGGGGGGGGGGHHHHGGHHGHHHHHHHBGHHHHHGFFGGGHHHFGHHHHHHHHHHHHGGGGGHHGGGGGGHGHHHFFHFHHGGEFHGGHHGHHHGHGHHHHFEFGGGGHHHHBGDGGHEFHHHHG?GGGGHGGGGGGG
@M02034:409:000000000-BFKT7:1:1101:12074:19290 1:N:0:34
GCTCTTAAAGAGGAGAAAGGTCATGGGGACTAGGGCTTCTAACTTTACTCAGTTCGTTCTCGTCGACAATGGCGGAACTGGCGACGTGACTGTCGCCCCAAGCAACCTGTCTCTTATACACATCTCCGAGCCCACGAGACCGTACTAGAT
+
ABCCCFFFFFFFGGEGGGGGFGHHHHHGGGHHHHHHHHHGHHHHHHHHHHHHGHHGFHHGHGFFGEFFGHHHHGGEEGHHHGGGGGEGHGHHHHGHGGGFGHGCBHHHHHGHHHHHHHHHHGHEFFHGCDGCFHGD->?AEGGHGHHHHG
@M02034:409:000000000-BFKT7:1:1101:7617:19291 1:N:0:34
GCTCTTAAAGAGGAGAAAGGTCATGGTTGAGCGTGCTTCTAACTTTACTCAGTTCGTTCTCGTCGACAATGGCGGAACTGGCGACGTGACTGTCGCCCCAAGCAACCTGTCTCTTATACACATCTCCGAGCCCACGAGACCGTACTAGAT
+
CCCCCFFFFFFFGGGGGGGGGGGHHHHHGHHHGGGGGHHHHHHHHHHHHHGHHHHGGHHGHGFGGGGGGHHHHGGGGGHHHHGGGGGGHGHHHHGHGGGGGHGHHHHHHHHHHHHGHHHHHHGCHHHG@DGGGGGG@DDEFGGGGHHHGG
@M02034:409:000000000-BFKT7:1:1101:20619:19292 1:N:0:34
AAAGTCGAGGTGCCTAAAGTGGCAACCCAGACTGCTAGTAAGGTTGGTGGTGTAGAGCTTCCTGTAGCCGCATGGCGTTCGTACTTAAATATGGAACTAACCATTCCAATTTTCGCTGTCTCTTATACACATCTCCGAGCCCACGAGACC
+
CCCCCFCCCBAAGGGGGGGGGGGGHGHGGHHGHHHHHGHHHHHGGHGGGGEFHHHHHHHHHHHGHHHHHGEEEGHHGGGGGGGHHHHGHHHHHHGHGHHHHHGHGHHFHHHHHHGGGGGHHHHHHHGHHHGHHHFGG?DGGGHGGGGGGG
@M02034:409:000000000-BFKT7:1:1101:11404:19293 1:N:0:34
GCTCTTAAAGAGGAGAAAGGTCATGAGTCCTAAGGCTTCTAACTTTACTCAGTTCGTTCTCGTCGACAATGGCGGAACTGGCGACGTGACTGTCGCCCCAAGCAACCTGTCTCTTATACACATCTCCGAGCCCACGAGACCGTACT
+
AAABBFFFFFFFGGEGGGGGBGHFGGHHHHHHFHFHFGHHHFHHHHHFFHHHHHGEGFHGHGGEGGAAEFGFFGGFEFHFGFG?EEECGFFHHFFGGEGG/FE2GHHGGGFGD3GBHB2@GFFFGGHGC@?DFFFG->ACFG..<<
@M02034:409:000000000-BFKT7:1:1101:25410:19296 1:N:0:34
AAAGTCGAGGTGCCTAAAGTGGCAACCCAGACTATGGATCAGGTTGGTGGTGTAGAGCTTCCTGTAGCCGCATGGCGTTCGTACTTAAATATGGAACTAACCATTCCAATTTTCGCTGTCTCTTATACACATCTCCGAGCCCACGAGACC
+
BCCCCFBBCCBAGGGGGGGGGGGHHHGGGHGGHHHHHHGHHHHGGHGEFGBFFGHGHFHHHHHHHHHHHGGFGGHGEEGGFFHHHHHHHHHHHHGHHHGFHGHHHHHGHHHHHHGGGGGFHHGHHGGHFHFHHHGFFGGDGGGGGGGGGE
@M02034:409:000000000-BFKT7:1:1101:12942:19299 1:N:0:34
GCTCTTACAGAGGAGAAAGGTCATGGGTACTCGGGCTTCTAACTTTACTCAGTTCGTTCTCGTCGACAATGGCGGAACTGGCGACGTGACTGTCGCCCCAAGCAACCTGTCTCTTATACACATCTCCG
+
3>AABFF5@DFCEFFGGGGCGGCHH4EGGGHGGG?EEHHHHFHHHGGHFHFHHHHGFHHGHGFEGAEEEFGHHGGGEEHHFHGCGGG?CGHHGFFH/ECDDGEC00B?CH?DBG@1@>@GHHGGGF1C
@M02034:409:000000000-BFKT7:1:1101:4463:19300 1:N:0:34
AAAGTCGAGGTGCCTAAAGTGGCAACCCAGACTCAGAATCATGTTGGTGGTGTTGAGCCTCCTGTAGCCGCGTGGCG
+
AAAABFBBDBABGGGGGGGGBAFFHHHGGHH2A3B335A55FEHDG22A2AAA1A5A33B2ABEFD5AAAE0>E//>
@M02034:409:000000000-BFKT7:1:1101:17274:19300 1:N:0:34
GCTCTTAAAGAGGAGAAAGGTCATGACTCTGCATGCTTCTAACTTCATTCATCTCTTCCTTGTCGACAA
+
A3AAAFF5D5FFGCCCGGFCGGCGH5EGD4B4BE54D5DF553AD555D55555A5D55A5BFGG1E1A
@M02034:409:000000000-BFKT7:1:1101:8990:19300 1:N:0:34
GCTCTTAAAGAGGAGAAAGGTCATGGGTACTCGGGCTTCTAACTTTACTCAGTTCGTTCTCGTCGACAATGGCGGAACTGGCGACGTGACTGTCGCCCCAAGCAACCTGTCTCTTATACACATCTCCGAGCCCACGAGACCGTACTAGAT
+
CCCCCFFFFFFFGGFGGGGGGGGHHHHHHHHHGGGGGHHHHHHHHHHHHHHHHHHGGHHGHGGGGFGGGHHHHGGEGGHHHHGGGGGGHGHHHGFHGGGGGHGHHHHHHHHHHHHHHHHHHHHHHHHGDGFGGHGGDGGGGGGHGHHHH=
@M02034:409:000000000-BFKT7:1:1101:15014:19301 1:N:0:34
GCTCTTAAAGAGGAGAAAGGTCATGCCTCCTACGGCTTCTAACTTTACTCAGTTCGTTCTCGTCGACAATGGCGGAACTGGCGACGTGACTGTCGCCCCAAGCAACCTGTCTCTTATACACATCTCCGAGCCCACGAGACCGTACTAGAT
+
CCCCCFFFFFFFGGGGGGGGGGHHHHHHHHHHHGGGGGHHHHHHHHHHHHHHHHHGGHHGHGGGGGGGEHHHHGGFGGHHHHGGGGGGHGHFHHGGGGGGGHGHHHHHHHHHHHHFHHHHHHHHHHHGGGGGGGGG>A.EFGGGDHEB0D
@M02034:409:000000000-BFKT7:1:1101:2780:19301 1:N:0:34
AAAGTCGAGGTGCCTAAAGTGGCAACCCAGACTGGGTGTGGGGTTGGTGGTGTAGAGCTTCCTGTAGCCGCATGGCGTTCGTACTTAAATATGGAACTAACCATTCCAATTTTCGCTGTCTCTTATACACATCTCCGAGCCCACGAGACC
+
BCAABFBBBCABGGGGGGGGGGGGHGHGGHHGHHHHFEEGGGGGGGGGGGEFGFHGHHHHHGHHGHHGHGGEEGHHGFGGGGHHHHGFFHGHHHHHGHGFHHGGHHHGHHHHHHGDFGDFHHHHGHGGFGFHFHDDECGGGGGEFGGGGE
@M02034:409:000000000-BFKT7:1:1101:10423:19309 1:N:0:34
AAAGTCGAGGTGCCTAAAGTGGCAACCCAGACTAAGAAGAATGTTGGTGGTGTAGAGCTTCCTGTAGCCGCATGGCGTTCGTACTTAAATATGGAACTAACCATTCCAATTTTCGCTGTCTCTTATACACATCTCCGAGCCCACGAGACC
+
BBBAAD>ABBBBGGGGGGGGGGFGBGHGEGHGHHFHFFF3GG5GGHEFGGGGEHEFGHHHHHHHHHGHHGGAEGHGGDEFGEFFHHHHHHGHGFFGFFGHHHHHHHFH4GHGHHEEEEGFDDFHGHGHGHGHHHFHD?CFGGEGC/CDDF
@M02034:409:000000000-BFKT7:1:1101:12955:19311 1:N:0:34
GCTCTTAAAGAGGAGAAAGGTCATGGGTACTCGGGCTTCTAACTTTACTCAGTTCGTTCTCGTCGACAATGGCGGAACTGGCGACGTGACTGTCGCCCCAAGCAACCTGTCTCTTATACACATCTCCGAGCCCACGAGACCGTACTAGAT
+
CCCCCFFFFFFFGGGGGGGGGGHHHHHFHHHHGGGGGHHHHHHHHHHHHHHHHHHGGHHGHGFEGEGEFHFGHGGEEEHHHGGGGGGGHGHHHHGHGEFGFGGGGHHHHHHHHHHHHHHFHFGGGGHFGCGGGHGG-@AEGGGEDHEGB<
@M02034:409:000000000-BFKT7:1:1101:8904:19312 1:N:0:34
AAAGTCGAGGTGCCTAAAGTGGCAACCCAGACTTCTCCTACTGTTGGTGGTGTAGAGCTTCCTGTAGCCGCATGGCGTTCGTACTTAAATATGGAACTAACCATTCCAATTTTCGCTGTCTCTTATACACATCTCCGAGCCCACGAGACC
+
CBCCCFCCCCCCGGGGGGGGGGGHHHHGGHHGHHHHHHHHHHHGHHHGGGGFHFHAGHHHHHHHHHHHHGGGGGHHGGGGGGGHHHHHHHHHHHGHGHHHHHGHHHGHHHHHHHGGGGGHGHHHHHHHGGBGHFFHFGG?DFHGGFGGGE
@M02034:409:000000000-BFKT7:1:1101:10442:19313 1:N:0:34
AAAGTCGAGGTGCCTAAAGTGGCAACCCAGACTAAGAAGAATGTTGGTGGTGTAGAGCTTCCTGTAGCCGCATGGCGTTCGTACTTAAATATGGAACTAACCATTCCAATTTTCGCTGTCTCTTATACACATCTCCGAGCCCACGAGACC
+
BBBBBFBBBBBBGGGGGGGGGGGHHHHGGHHGHHHGHHHHHHHGGHGEFGGGFFHBGHHHHHHHHFHHFEGEFGFCFGGGGGFHGHHHHFHHHHEFFHHHFFEGHHGFHHHHGHCGGG/GFFHFFHDHFGFHGGHFGGGGGGEACCGA?F
@M02034:409:000000000-BFKT7:1:1101:15032:19314 1:N:0:34
GCTCTTAAAGAGGAGAAAGGTCATGCCTCCTACGGCTTCTAACTTTACTCAGTTCGTTCTCGTCGACAATGGCGGAACTGG
+
A@AB@FFBFFDCGAEA4GE4FG4GHHHHCHFF4FDGE?GHGHGHHHFHHGHHEGFEEHHAGFAECGEEEGB@2E/>EEFGH
@M02034:409:000000000-BFKT7:1:1101:23122:19316 1:N:0:34
AAAGTCGAGGTGCCTAAAGTGGCAACCCAGACTCCGAAGGCTGTTGGTGGTGTAGAGCTTCCTGTAGCCGCATGGCGTTCGTACTTAAATATGGAACTAACCATTCCAATTTTCGCTGTCTCTTATACACATCTCCGAGCCCACGAGACC
+
BCCCBFABBCCCGGGGGFGGGGGHHHHGGHHGHHHGGGGGHHHHHHHGGGGGHHHGGHHHHHHHHHHHHGGEGGHHGGGGGGHHHHHFHHBHHHGHHHHHGHHHHHHHFGHHHHCFGGGGHHHHGHFHHHHHHHH2ACCCGGHGGFGGGF
@M02034:409:000000000-BFKT7:1:1101:9892:19316 1:N:0:34
GCTCTTAAAGAGGAGAAAGGTCATGGTTGAGCGTGCTTCTAACTTTACTCAGTTCGTTCTCGTCGACAATGGCGGAACTGGCGACGTGACTGTCGCCCCAAGCAACCTGTCTCTTATACACATCTCCGAGCCCACGAGACCGTACTAGAT
+
BBCCCFFFFFFFGGGGGGGGGGHHHHHHGHHHGEGGGHHHHHHHHHHHHHHHHHHGGHHGGGFFGEGECHHHHGGGFGHHHHGGEGGGGGHHHHGEGGGGGHGHHHHHHHHHHHHHHHHHFHGHHGHGGGGGGHGGFFGGECACEHFGHG
@M02034:409:000000000-BFKT7:1:1101:28180:19318 1:N:0:34
AAAGTCGAGGTGCCTAAAGTGGCAACCCAGACTA
+
CCCCCFCCCCCCGGGGGGGGGGGHHHHGGHC2BA
@M02034:409:000000000-BFKT7:1:1101:12971:19321 1:N:0:34
GCTCTTAAAGAGGAGAAAGGTCATGGGGAGGGGGGCTTCTAACTTTACTCAGTTCGTTCTCGTCGACAATGGCGGAACTGGCGACGTGACTGTCGCCCCAAGCAACCTGTCTCTTATACACATCTCCGAGCCCACGAGACCGTACTAGAT
+
BBBBBFFFFFFFGGFGGGGGGGFFGFFEGGGGGGGGGHHHHHHHHHHHHHHHHHHGGHHGHGFFG@DDGHHHGGGFGGHHHHGCGGCFHGHHHHGGGGGGGGGFFGGGGGGGGGGGGGGFGGFFFFFD;ABFFFFF-BFFFFAEFFFFFF
@M02034:409:000000000-BFKT7:1:1101:2415:19324 1:N:0:34
AAAGTCGAGGTGCCTAAAGTGGCAACCCAGACTCATCCTACGGTTGGTGGTGTAGAGCTTCCTGTAGCCGCATGGCGTTCGTACTTAAATATGGAACTAACCATTCCAATTTTCGCTGTCTCTTATACACATCTCCGAGCCCACGAGACC
+
BABBBFBADDABGGGFFGGGGGGHHHHGEFHGHHFFHHHHG2EHGGGFFCEGHFGFFHFHFHHHHHHHHGGEE1FFCFGFAEBGHHHHFGGHHHEFFHFGCFFGHHGFHHHHHFGGGFEEFGHGFGGHGGGFHFFGGC><DGGGC/C/CF
@M02034:409:000000000-BFKT7:1:1101:19497:19325 1:N:0:34
GCTCTTAAAGAGGAGAAAGGTCATGGGGGGTGGTGCTTCTAACTTTACTCAGTTCGTTCTCGTCGACAATGGCGGAACTGGCGACGTGACTGTCGCCCCAAGCAACCTGTCTCTTATACACATCTCCGAGCCCACGAGACCGTACTAGAT
+
AACCCFFFFFFFGGGGGGGGGGGHHHHGGGEGGGGHHHHHHHHHHHHHHHHHHHHGGHHGHGFGGDGGGHHHHGGGGGHHHHGGGGFGHGHHHHGHGGGDGEGFFGGGGGGGGGGGGGGGGGGGGGGFFFFFFFFFFFFDFFFEDFFFFB
@M02034:409:000000000-BFKT7:1:1101:19523:19331 1:N:0:34
AAAGTCGAGGTGCCTAAAGTGGCAACCCAGACTCATAAGACGGTTGGTGGTGTAGAGCTTCCTGTAGCCGCATGGCGTTCGTACTTAAATATGGAACTAACCATTCCAATTTTCGCTGTCTCTTATACACATCTCCGAGCCCACGAGACC
+
CCCCCFBCCCCCGGGGGGGGGGGHHHHGGHHGHF3FHHH5AEGGFGGGGGEGHHHHHHHHHHHHHHHHHGGGGGHHGGGGGGHHHHHHHHHHHHFFHHHGHHHGHHGGHHHHHHGGGGFFFHHHHHFGHFHHHHGHG?BCCCGGGGGGGG
@M02034:409:000000000-BFKT7:1:1101:23944:19332 1:N:0:34
GCTCTTAAAGAGGAGAAAGGTCATGGTTGGTGTGGCTTCTAACTTTACTCAGTTCGTTCTCGTCGACAATGGCGGAACTGGCGACGTGACTGTCGCCCCAAGCAACCTGTCTCTTATACACCTCTCCGAGCCCACGAGACCGTACTAGAT
+
AAAAA1BFFFFFECAGGGGGGGBGDFGFEGEFHFECGHFFGFGHHHHHHGFGHFFFEHFFHFGEEEEF?FDGCFG@>@G1FEEE@E>EEEGH1FFHGCGG<CFBGHHH0G1F2FDFGBDFC0@<@0?/>/A/F<F<-@.CEC<..<D0D<
@M02034:409:000000000-BFKT7:1:1101:20953:19333 1:N:0:34
AAAGTCGAGGTGCCTAAAGTGGCAACCCAGACTGAGAATAATGTTGGTGTTGTTGTGC
+
CCCCCFCCCCCCGGGGGGGGGGGHHHHGGHHGHH33DF355D55DFA222B221B215
@M02034:409:000000000-BFKT7:1:1101:18977:19335 1:N:0:34
GCTCTTAAAGAGGAGAAAGGTCATGACTGCTACTGCTTCTAACTTTACTCAGTTCGTTCTCGTCGACAATGGCGGAACTGGCGACGTGACTGTCGCCCCAAGCAACCTGTCTCTTATACACATCTCCGAGCCCACGAGACCGTACTAGAT
+
CCCCCFFFFFFFGGFGGGGGGGGHHGFFHHHFHHHHHHHHHHHHHHHHHHHHHHHGGHHGHGGGGGGGGHHHHGGGGGGEHHGGGGGGHGHHHHGHGGGGGHGGHHHFHHHHHHHFGHHHHHHHHHHGGGGGGHEF-AADFGCEGHGHHF
@M02034:409:000000000-BFKT7:1:1101:3218:19336 1:N:0:34
GCTCTTAAAGAGGAGAAAGGTCATGGGGGGGGGGGCTTCTAACTTTACTCAGTTCGTTCTCGTCGACAATGGCGGAACTGGCGACGTGA
+
>AABAFFFFFFCCCE4ABAFFGFHHHHGE???-B?BBDFFBFFFFFFEFBBFFFFEFFFFFFAA?-;D=/B;FB;;BBFFF?B?B?B?A
@M02034:409:000000000-BFKT7:1:1101:17353:19336 1:N:0:34
GCTCTTAAAGAGGAGAAAGGTCATGGGTCATACTGCTTCTAACTTTACTCAGTTCGTTCTCGTCGACAATGGCGGAACTGGCGACGTGACTGTCGCCCCAAGCAACCTGTCTCTTATACACATCTCCGAGCCCACGAGACCGTACTAGAT
+
BBBBBFFFFFFFGGGGGFGGGGHHHHHGGFGHHHHHHHHHHHHHHHHHHHHHHHHGGHHGHGGGGGGGGHHHHGGGGGHHGHGGGGFEHGHGHHGGGGGCEHG?GHHHHHHHHHHHHHHHHFGHHHGGDCCGGAFD-AGGGGAGAGHFHG
@M02034:409:000000000-BFKT7:1:1101:17423:19336 1:N:0:34
GCTCTTAAAGAGGAGAAAGGTCATGACTCGTCTTGCTTCTAACTTTACTCAGTTCGTTCTCGTCGACAATGGCGGAACTGGCGACGTGACTGTCGCCCCAAGCAACCTGTCTCTTATACACATCTCCGAGCCCACGAGACCGTACTAGAT
+
CCCCCFFFFFFFGGGGGGGGGGHHHHHHHGHGHGHHHHHHHHHHHHHHHHHHHHHGGHHGHGFGGEGGGHHHHGGGGGHHHHGGGGGGHGHHHHGHGGGGGHGFGHHHHHHHHHHHHHHHHHHHHFGFCFFGGHGDCFGGGGDHGHGHHG
@M02034:409:000000000-BFKT7:1:1101:10803:19337 1:N:0:34
AAAGTCGAGGTGCCTAAAGTGGCAACCCAGACTCAGAAGACGGTTGGTGGTGTAGAGCTTCCTGTAGCCGCATGGCGTTCGTACTTAAATATGGAACTAACCATTCCAATTTTCGCTGTCTCTTATACACATCTCCGAGCCCACGAGACC
+
BBBBBFB@BBBBFGGFCEGGGFFGHHHGGHHFHHFHHHHHHGGGGGGGGGEFGFH5FHHHHHHFHHHHFEGEEEHHGGGFGGFHHHHHHHFHHHFFHHFHHHFHHGHHGHHHHHGGGGGHHHHHGGFHGHEHHHHGDCGGFGEGGGGDDF
@M02034:409:000000000-BFKT7:1:1101:27165:19338 1:N:0:34
AAAGTCGAGGTGCCTAAAGTGGCAACCCAGACTAAGAATGAGGTTGGTGGTGTAGAGCTTCCTGTAGCCGCATGGCGTTCGTACTTAAATATGGAACTAACCATTCCAATTTTCGCTGTCTCTTATACACATCTCCGAGCCCACGAGACC
+
CCDDCFCCCDCCGGGGGGGGGGGHHHHGGHHGHBG3BGG5A5GGGHGFFGEFHHHHHHHHHHHHHHHHHGGGGGHHGGGGGGFHHHHHHHHHHHHHHHHGHHHHHHGHHHHHHHGGGGGHHHHHHHHHHHGHHHHHG?GGGGHGGGGGG?
@M02034:409:000000000-BFKT7:1:1101:9709:19340 1:N:0:34
AAAGTCGAGGTGCCTAAAGTGGCAACCCAGACTCGTAATACTGTTGGTGGTGTAGAGCTTCCTGTAGCCGCATGGCGTTCGTACTTAAATATGGAACTAACCATTCCAATTTTCGCTGTCTCTTATACACATCTCCGAGCCCA
+
CCCCCFCCCCCCGGGGGGGGGGGHHHHGGHHGH3AGE2FG5FA55BFAA2FF13FBGFFFDGFDBAD53EE0EF?10?EFEEB1FFHE3BG4FD33B@GG3?3B3?B4?F?H44>?EE/F4FFE4B4?G2D?GFG2C/<<<?=
@M02034:409:000000000-BFKT7:1:1101:22851:19340 1:N:0:34
AAAGTCGAGGTGCCTAAAGTGGCAACCCAGACTAATAATACGGTTGGTGGTGTAGAGCTTCCTGTAGCCGCATGGCGTTCGTACTTAAATATGGAACTAACCATTCCAATTTTCGCTGTCTCTTATACACATCTCCGAGCCCACGAGACC
+
CCCCCFCCCCBAGGGGGGGGGGGHHHHGGHHGHHHHHHHHHHGHGGGFFGEFHHHHHHHHHHHHHHHHHGGEEGHHGGGGGGHHHHHHHHHHHHHHHHHGHHHHHHGHHHHHHHGGGGGGHGHHFHHHHHHHHHFHGGGGGGHGGCGGGE
@M02034:409:000000000-BFKT7:1:1101:3105:19342 1:N:0:34
AAAGTCGAGGTGCCTAAAGTGGCAACCCAGACTCATCCTCCGGTTGGTGGTGTAGAGCTTCCTGTAGCCGCATGGCGTTCGTACTTAAATATGGAACTAACCATTCCAATTTTCGCTGTCTCTTATACACATCTCCGAGCCCACGAGACC
+
CCCCBFDCCCCCGGGGGGGGGGGGGHHGGHHGHHHHHFHHHGGGGGGGGGEFGHHHHGHHHHHHGHGGGEEEGGHHEEFFFEFHHHHFHHHHHHGFFHGGHHFHHHHFHHHHHHGGGGGHHHHHFHFHFFBHFHGHC@C<CGHGGFGGGA
@M02034:409:000000000-BFKT7:1:1101:13934:19344 1:N:0:34
AAAGTCGAGGTGCCTAAAGTGGCAACCCAGACTAAGAAGGATGTTGGTGGTGTAGAGCTTCCTGTAGCCGCATGGCGTTCGTACTTAAATATGGAACTAACCATTCCAATTTTCGCTGTCTCTTATACACATCTCCGAGCCCACGAGACC
+
CCCCCFCCCCBCGGGGGGGGFGGHHHHGGHHGGHHFHHHHHHFHHHHFFFAFEGHGHHHHHHHHGHGGHEGEGGHHGGGGGFGHGHHHHGHHHHGHGHHHHHGHHHGFBGHFHHGGGGGGGGHHHHHHHHFHHHHFGGGGGGHGCCFGGF
@M02034:409:000000000-BFKT7:1:1101:13916:19347 1:N:0:34
AAAGTCGAGGTGCCTAAAGTGGCAACCCAGACTAAGAAGGATGTTGGTGGTGTAGAGCTTCCTGTAGCCGCATGGCGTTCGTACTTAAATATGGAACTAACCATTCCAATTTTCGCTGTCTCTTATACACATCTCCGAGCCCACGAGACC
+
BBCCCFCCCCBBGGGGGGGGGGGHHHHGGHHGHHHHHHHHHHHHHHHGGGAFHHHGHHHHHHHHHHHHHGGGGGHHGGGGGGHHHHHFHHHGHGGHGHHHHHGHHHHHHHHHHHGGGGGHHHHHHHHHHHGHHHHGFFGGGGHGGGGGGG
@M02034:409:000000000-BFKT7:1:1101:26378:19350 1:N:0:34
AAAGTCGAGGTGCCTAAAGTGGCAACCCAGACTGGGGGTGAGGTTGGTGGTGTAGAGCTTCCTGTAGCCGCATGGCGTTCGTACTTAAATATGGAACTAACCATTCCAATTTTCGCTGTCTCTTATACACATCTCCGAGCCCACGAGACC
+
BCCBCFCCCBABGGGGGGGGGGGHHHHGGHHGHHHHGGEGHHHHHHGEGGGGHHHHHHHHHHHHHHHHHGGGGGHHGGGGGGHHHHFFHHHHHGGFFHGFHHHHEFHHHHHHHGGFGGGGHHHHGHHHHHGHHGDHGCGCGGHGGCCGGE
@M02034:409:000000000-BFKT7:1:1101:9865:19359 1:N:0:34
GCTCTTAAAGAGGAGAAAGGTCATGGGGGGTGGTGCTTCTAACTTTACTCAGTTCGTTCTCGTCGACAATGGCGGAACTGGCGACGTGACTGTCGCCCCAAGCAACCTGTCTCTTATACACATCTCCGAGCCCACGAGACCGTACTAGAT
+
AACCCFFFFFFFGGGGGGGGGGGHHHH?CG>EEEFFGHGHF3GHFGHHHH?FFGDFGHFGHGGGGCGADGGHHGGGGGHFGEGGGGCFHFFHHHFGGBGG.;EBFGGGGBBFGGGFGFFBBFFGF;CD-;=CE.ADA-A.AFDEDFFF09
@M02034:409:000000000-BFKT7:1:1101:9573:19363 1:N:0:34
AAAGTCGAGGTGCCTAAAGTGGCAACCCAGACTAAGCCGTCGGTTGGTGGTGTAGAGCTTCCTGTAGCCGCATGGCGTTCGTACTTAAATATGGAACTAACCATTCCAATTTTCGCTGTCTCTTATACACATCTCCGAGCCCACGAGAC
+
BABBAFBABBBBGGGGFGGGGGGHGGHGGCGGHGHBHHGFGGGFGGGFFGGFHEHFHGHHHHHHGHFFHGGGGGHHGGGGGFHHHHHHHHDGHHGGFCFFFGHGHGGHFGHGHHGGGDDFHGHHFG2@>F@CCH2FD/??CEEEFGGCA
@M02034:409:000000000-BFKT7:1:1101:13859:19367 1:N:0:34
GCTCTTAAAGAGGAGAAAGGTCATGATTTCTGAGGCTTCTAACTTTACTCAGTTCGTTCTCGTCGACAATGGCGGAACTGGCGACGTGACTGTCGCCCCAAGCAACCTGTCTTCTTATACACATCTCCGAGCCCACGAGACCGTACTAG
+
BBBBBFFFFFFFGGGGGGGGGGHHG5DGHHHHHHGGHHHHHHHHHHHHHEFFBGEFGHHGGFFEFAE1?FDHBEF?/EFFHEGFGGEECFHF?FF/EEFGEHEFGGHHHHGHHHHHBHHFHHEF<FGFB/<CCGCCC<@CAFCE.A.GH
@M02034:409:000000000-BFKT7:1:1101:10723:19368 1:N:0:34
GCTCTTAAAGAGGAGAAAGGTCATGATGGGTCGGGCTTCTAACTTTACTCAGTTCGTTCTCGTCGACAATGGCGGAACTGGCGACGTGACTGTCGCCCCAAGCAACCTGTCTCTTATACACATCTCCGAGCCCACGAGACCGTACTAGAT
+
CCCCCFFFFFFFGGGGGGGGGGHHHHHHHHHHGGGGGHHHHHHHHHHHHGHHHHHGGHHGHGGGGEGGGHHHHGGGGGHHHHGGGGGGHGGHHGGHEGGDGHGHHGHGHHHHHHGFHGHHHHHHFHGG@DCGGHGG-AFDGGGHCAFGHC
@M02034:409:000000000-BFKT7:1:1101:5667:19370 1:N:0:34
AAAGTCGAGGTGCCTAAAGTGGCAACCCAGACTCCTACGCGTGTTGGTGGTGTAGAGCTTCCTGTAGCCGCATGGCGTTCGTACTTAAATATGGAACTAACCATTCCAATTTTCGCTGTCTCTTATACACATCTCCGAGCCCACGAGACC
+
BBBCCFCCCCBCGGGGGGGGGGGHHHHGGHHGHHHHHHGGGGGGHHHGGGEFHHHGHHHHHHHHHHHHHFGGGGHHGGGGGGHHHHHGHHHHHHHGGHHGHHGHHHGHHHHHHHGGGGGGHHHHHHGHGHGHHHHFECGGGGHGGGGGGF
@M02034:409:000000000-BFKT7:1:1101:17543:19374 1:N:0:34
GCTCTTAAAGAGGAGAAAGGTCATGGGTCGTGGGGCTTCTAACTTTACTCAGTTCGTTCTCGTCGACAATGGCGGAACTGGCGACGTGACTGTCGCCCCAAGCAACCTGTCTCTTATACACATCTCCGAGCCCACGAGACCGTACTAGAT
+
ABCCCFFFFFFFGGGGGGGGGGHHHGHHHGGGGGGGGHHHHHHHHHHHHHHHHHHGGHHGHGGGGEGEGHHHHGGGGGHHHGGGGGGGHGHHHHGHGGGGGHGHHHHHHHHHHHHHHHFHHHFHHHHGCFFGGHGG-@DGGGFHGHHHHC
@M02034:409:000000000-BFKT7:1:1101:18583:19377 1:N:0:34
AAAGTCGAGGTGCCTAAAGTGGCAACCCAGACTAATAAGAATGTTGGTGGTGTAGAGCTTCCTGTAGCCGCATGGCGTTCGTACTTAAATATGGAACTAACCATTCCAATTTTCGCTGTCTCTTATACACATCTCCGAGCCCACGAGACC
+
AAAABFBBDBABGGGGGFGGGGGGHHFGGGHGHHHHHHHHHHHGHHHEFF2BFGHGGBHHHHHHFHHHHEEEEEHFEFGGEEFHHHGHHHGHHHGHGFFFHFDGHHHHHHHHHFGDGGEEFFHHGFFHFGBCGHFFF/D@BGEFFCCGGG
@M02034:409:000000000-BFKT7:1:1101:22058:19390 1:N:0:34
AAAGTCGAGGTGCCTAAAGTGGCAACCCAGACTTCGCCGACTGTTGGTGGTGTAGAGCTTCCTGTAGCCGCATGGCGTTCGTACTTAAATATGGAACTAACCATTCCAATTTTCGCTGTCTCTTATACACATCTCCGAGCCCACGAGACC
+
CBCCBFCCCCCCGGGGGGGFGGGHHHHGGHHGHFHDEECAEFGFAFGECEEFGHG5F5GGBGFGG5F5EEGEEGH1/?EFDE2?FFHGFHHFFF33FHGH3B3FGDEDGGHHGG?FGGGHHHHFGHHHHFHHHHHGFCFG@GHEGGGGGF
@M02034:409:000000000-BFKT7:1:1101:5666:19390 1:N:0:34
AAAGTCGAGGTGCCTAAAGTGGCAACCCAGACTCCTACGCGTGTTGGTGGTGTAGAGCTTCCTGGAGCCGCATGGCGTTCGTACTTAAATATGGAACTAACCTTTCCAATTTTCGCTGTCTCTTATACACATCTCCG
+
ABBBBFAADDAAGGGGGGGGFGEFGHHGGGHGHHCFFGGAAA0EGHHEC1AFF3D5D5AFDE5E3B?C?>E/EEFFEEECA?2GGHHHGHGHHF33BFBG303B3B?44F3FG4<BD<?BB3B?3FD2@2FGFHHEB
@M02034:409:000000000-BFKT7:1:1101:20302:19391 1:N:0:34
AAAGTCGAGGTGCCTAAAGTGGCAACCCAGACTAGTAATGTGGTTGGTGGTGTAGAGCTTCCTGTAGCCGCATGGCGTTCGTACTTAAATATGGAACTAACCATTCCAATTTTCGCTGTCTCTTATACCCATCTCCGAGCCCACGA
+
AAABADAA>>AAFCG5BBGDDFFHHHHCFG2FHDFGHHHHDHHGEE?EFEEGGDG5GFHHHGHHHBHFFGGEEEGFCGGGDGHFHGFHFHHHH3EGFHGHFFGGFGBGFGHHHBEDEEEDGFHHBG4D21BCCDDGF?/BCC/F/>
@M02034:409:000000000-BFKT7:1:1101:18074:19392 1:N:0:34
GCTCTTAAAGAGGAGAAAGGTCATGGTTGGTTGGCTTCTAACTTTACTCAGTTCGTTCTCGTCGACAATGGCGGAACTGGCGACGTGACTGTCGCCCCAAGCAACCTGTCTCTTATACACATCTCCGAGCCCACGAGACCGTACTAGATC
+
CCCCCFFFFFFFGGGGGGGGGGHHHHGHGGGHGGHHHHHHHHHHHHHHHGHHHHGFHGGHFFEGGGGEHHHHGGEGGHHHHEEEGGG/FHHHGGHGGGGGHFHHHHGHHHHGHHHHHHFHHHGHFGEDGCFGHEGC@AEGGGGGGHHHHD
@M02034:409:000000000-BFKT7:1:1101:18852:19394 1:N:0:34
AAAGTCGAGGTGCCTAAAGTGGCAACCCAGACTTGTGCTGCTGTTGGTGGTGTAGAGCTTCCTGTAGCCGCATGGCGTTCGTACTTAAATATGGAACTAACCATTCCAATTTTCGCTGTCTCTTATACACATCTCCGAGCCCACGAGACC
+
CCCCCFCCCCCCGGGGGGGGFGGHHHHGGHHGHHHHHHHHGHHHHHHEFGFFFHHHHHHHHHHHHHHHHGGGGGHHGGGFGGHGHHFGHHHHHGHHGHHFHHHHGHGHHHHHHGGGGGEFHFHHFHHHEHGHFGHGF?DDGGHGGGGGGG
@M02034:409:000000000-BFKT7:1:1101:14920:19395 1:N:0:34
AAAGTCGAGGTGCCTAAAGTGGCAACCCAGACTTCTTATGTGGTTGGTGGTGTAGAGCTTCCTGTAGCCGCATGGCGTTCGTACTTAAATATGGAACTAACCATTCCAATTTTCGCTGTCTCTTATACACATCTCCGAGCCCACGAGACC
+
BCCBBFBBBBCBGGGGGGGFGGGGHHHGGHHGHHHHHHHHHHHHGGGEFGEFGHHHHHHHHGHFGHHHHGGEGGHHFFGGGGHHHHGFHHHHHHGHHHHHHHGHHHHGHHHHHHGGGGGGHHHHHHHHGHGHHHHHG/CDGGHGCGGGGE
@M02034:409:000000000-BFKT7:1:1101:26523:19400 1:N:0:34
GCTCTTAAAGAGGAGAAAGGTCATGCTTCAGCGTGCTTCTAACTTTACTCAGTTCGTTCTCGTCGACAATGGCGGAACTGGCGACGTGACTGTCGCCCCAAGCAACCTGTCTCTTATACACATCTCCGAGCCCACGAGACCGTACTAG
+
AABBAFFFFFFFGAA4FBGFFGBHHHHHHHHGGGGGGHHHHHHHHHHHHHHHHHHGFHGGGGGGGGGGCHHHCFGFFGHGHHFEEGEGHGHHHGFG<AEADEFFFFGGHHHHHHHFHFDFHHFHHGFD/AC?<CFC@@A.FCAGFEGB
@M02034:409:000000000-BFKT7:1:1101:22802:19404 1:N:0:34
GCTCTTAAAGAGGAGCAAGGTCATGGGTCGTAGTGCTTCTAACTTTACTCAGTTCGTTCTCGTCGACAATGGCGGAACTGGCGACGTGACTGTCGCCCCAAGCAACCTGTCTCTTATACACATCTCCGAGCCCACGAGACCGTAC
+
BBBBBFFFFFFFFGG4AFEEEGHHHGAHFAGFFGHHHHHFFFHHHHHHHHFFHHHGEGHGHGGGG0AEEHHFHGC//>GGFAEEEGEEHCGGHHGAEGC/CGCBGFFHCF1FDGFGHFG>GF@FHBHDCGGGGACC<><.C?CGG
@M02034:409:000000000-BFKT7:1:1101:28281:19404 1:N:0:34
GCTCTTAAAGAGGAGAAAGGTCATGGGGAATCGTGCTTCTAACTTTACTCAGTTCGTTCTCGTCGACAATGGCGGAACTGGCGA
+
ABBABD5FFF5FAFEGGGGGB5B5AEC?FEBGHFABFHGHGFFGHGHHBDGFGD5A2BGFGFFEFG?AEDBB2EEE/>FDGAEE
@M02034:409:000000000-BFKT7:1:1101:20292:19408 1:N:0:34
AAAGTCGAGGTGCCTAAAGTGGCAACCCAGACTAGTAATGTGGTTGGTGGTGTAGAGCTTCCTGTAGCCGCATGGCGTTCGTACTTAAATATGGAACTAACCATTCCAATTTTCGCTGTCTCTTATACACATCTCCGAGCCCACGAGACC
+
BCCBAFCACCBCGGGGGGGGGGGHHHHGGHHGHHHHHHHHHHHHGGGGGGGGHHHGHHHHHHHHHHHHHGGGGGHHGGGGGGHHHHHHHHFHHHHHGHHHGHHHHHGHHHHHHHGGGGGFGHHHFG4FDGGHHGFFFCCCGGHGGGGGGF
@M02034:409:000000000-BFKT7:1:1101:23140:19409 1:N:0:34
AAAGTCGAGGTGCCTAAAGTGGCAACCCAGACTAATAAGACTGTTGGTGGTGTAGAGCTTCCTGTAGCCGCATGGCGTTCGTACTTAAATATGGAACTAACCATTCCAATTTTCGCTGTCTCTTATACACATCTCCGAGCCCACGAGACC
+
BCCCBFCCCCCCGGGGGGGGGGGHHHHGGHHGHHHHHGGHHHHHHHHGFGAFGHHGHHHHHHHHHHHHHGGFGGHHGGGGGGHHHHFFHHHHHHHHHGHHHHHHHHHHHHHHHHGGGGGHHHHHHHHHGHHHHHGHGG?@GGHGGGGGGF
@M02034:409:000000000-BFKT7:1:1101:8195:19414 1:N:0:34
AAAGTCGAGGTGCCTAAAGTGGCAACCCAGACTACGACTAAGGTTGGTGGTGTAGAGCTTCCTGTAGCCGCATGGCGTTCGTACTTAAATATGGAACTAACCATTCCAATTTTCGCTGTCTCTTATACACATCTCCGAGCCCACGAGACC
+
CCCCCFCCCCBCGGGGGGGGGGGHHHHGGHHFHBGEEGFEHHHHHHEAADFEFEGFHEFGFGHHHFEGFFFEFGCFEEEGGFEGHFHGFGHBFD3EFGHHGC3FEFFBFGFHHFEEFE/BBGFDFFBDHFG2FGF?E@CFCGGGFFC?DF
@M02034:409:000000000-BFKT7:1:1101:18371:19419 1:N:0:34
AAAGTCGAGGTGCCTAAAGTGGCAACCCAGACTAATAAGAAGGTTGGTGGTGTAGAGCTTCCTGTAGCCGCATGGCGTTCGTACTTAAATATGGAACTAACCATTCCAATTTTCGCTGTCTCTTATACACATCTCCGAGCCCACGAGACC
+
BCBBCFCCDBBBGGGGGGGGGGGHHHHGGHHGHHHHHHHHHHHGGHGFFGEFGGHBGHHGHHHHHHHHHGGGGGHHGGGGFFGHHHHHHHHHHHHHGHGHHHGHHHHHHHHHHHGGGGGHHHHHHHGHGHHHHHGHGCGGGGHGGGGGGF
@M02034:409:000000000-BFKT7:1:1101:5803:19419 1:N:0:34
AAAGTCGAGGTGCCTAAAGTGGCAACCCAGACTGCTCCGTCTGTTGGTGGTGTAGAGCTTCCTGTAGCCGCATGGCGTTCGTACTTAAATATGGAACTAACCATTCCAATTTTCGCTGTCTCTTATACACATCTCCGAGCCCACGAGACC
+
CCCCBFBABB>AGGGGGGGFGFGGHHHGFHHGHHHHHHGFHHGGFHHGGGEFGGHFHHHHHHHFGGHGHEGGGGHHGGGGGGHHHHHHHHHHHHBGFHHGHHHHHHHGHHHHHGFGGGGFHGHHHHFFGHGGHHHHDCGCDGFGGGGGGF
@M02034:409:000000000-BFKT7:1:1101:19405:19421 1:N:0:34
AAAGTCGAGGTGCCTAACGTGGCAACCCAGACTTCGCCGTCTGTTGGTGGTGTAGAGCTTCCTGTAGCCGCATGGCGTTCGTACTTAAATATGGAAC
+
AAAAAFAA@DAAGFG1B10AGFCFGHHGGHHGHHGGGGGEGHGFGHECFEAFH11FB1EG1FGFGFGFHFC/EEGGCECGCF0FFHEBGGGHGB11>
@M02034:409:000000000-BFKT7:1:1101:10717:19422 1:N:0:34
AAAGTCGAGGTGCCTAAAGTGGCAACCCAGACTTGGGGGGGGGTTGGTGGTGTAG
+
BBBBBFBBBBBBGGGGGGGGGFGHHHHGGHHGHHHHHGGGG?F>B?FDFFDFE/:
@M02034:409:000000000-BFKT7:1:1101:22651:19422 1:N:0:34
GCTCTTAAAGAGGAGAAAGGTCATGACTAATAATGCTTCTAACTTTACTCAGTTCGTTCTCGTCGACAATGGCGGAACTGGCGACGTGACTGTCGCCCCAAGCAACCTGTCTCTTATACACATCTCCGAGCCCACGAGACCGTACTAGAT
+
CCCBCFFFFFFFGGGGGGGFGGGHHHHHHHHHHHHHHHHHHHHHHHHHHHHHHHHGGHHGHGFGGEGGGHHHHGGGGGHHHHGGGGGGHGHHHHGHGGGGGHGEGGHHHFGHHHHFHFHHHHHHHHGGCFGDFHGCACGDG@CGGHFFHG
@M02034:409:000000000-BFKT7:1:1101:20270:19425 1:N:0:34
AAAGTCGAGGTGCCTAAAGTGGCAACCCAGACTTGTGAGAATGTTGGTGGTGTAGAGCTTCCTGTAGCCGCATGGCGTTCGTACTTAAATATGGAACTAACCATTCCAATTTTCGCTGTCTCTTATACACATCTCCGAGCCCACGAGACC
+
BBBBBFBBBBAAGGGGGGGGGGGHHHHGGHHGHHHHHHHFHHHHHHHGGGEFGHHGGHHHHHFHHHHHHGFGGEHHGGGGGGGHHHGHHGHHHHGFHHFHHHHHHHGHGHHHHHGGGGGFHHHHHHGGHFFHHHHGG?CCGEHGGGGGGF
@M02034:409:000000000-BFKT7:1:1101:3399:19426 1:N:0:34
AAAGTCGAGGTGCCTAAAGTGGCAACCCAGACTGGGTCTGCGGTTGGTGGTGTAGAGCTTCCTGTAGCCGCATGGCGTTCGTACTTAAATATGGAACTAACCATCCAATTTTCGCTGTCTCTTATACACATCTCCGAGCCC
+
AAABAFA3A2>AGGGG4FGFGGGFGGHEEHGGFFCCB2FF5ECFGGGDA111B3E5A5F3F3BF55@D@AEE?E11>E?1>1B1FGHF3B44BB3B3B3BEC3?FE?BFGHFFGGFDCHHHHBFHFFGGGFHHGBA??C/E
@M02034:409:000000000-BFKT7:1:1101:14835:19427 1:N:0:34
AAAGTCGAGGTGCCTAAAGTGGCAACCCAGACTTCTCAGCATGTTGGTGGTGTAGAGCTTCCTGTAGCCGCATGGCGTTCGTACTTAAATATGGAACTAACCATTCCAATTTTCGCTGTCTCTTATACACATCTCCGAGCCCACGCG
+
A3AABF3A@AAAGGGGGGGGGGFGCHHGGHGGHHHHFDGF5BFGHHGGGGGFHHHHHFHFFGHFHHHHGGGEGGGHGGGGGE2GGEGGFGBBGGGGFHBFHHHHHHF4FGFHHHGFGCGHGBGFGFGGFFEFBFGFFC/<>EHE//<
@M02034:409:000000000-BFKT7:1:1101:8184:19428 1:N:0:34
AAAGTCGAGGTGCCTAAAGTGGCAACCCAGACTACGACTAAGGTTGGTGGTGTAGAGCTTCCTGTAGCCGCATGGCGTTCGTACTTAAATATGGAACTAACCATTCCAATTTTCGCTGTCTCTTATACACATCTCCGAGCCCACGAGACC
+
ABAABFBBBBAAGGGGGGGGGGAHHHHGGHHGHHGEEEEEEEG5FGGGGGEFGHHFGFEHGHHHFGHGBE@EEEHHGFGGEECGHHFHHHGBHFEGFHHGHHHHFHHHHGHHHFCGGGEEGFFHEGFFGGFHC?FGD<C/B<CCD?@EAF
@M02034:409:000000000-BFKT7:1:1101:17181:19434 1:N:0:34
GCTCTTAAAGAGGAGAAAGGTCATGACTAAGCGTGCTTCTAACTTTACTCAGTTCGTTCTCGTCGACAATGGCGGAACTGGCGACGTGACTGTCGCCCCAAGCAACCTGTCTCTTATACACAT
+
ABABBFFFFFFFCAEGGGGGGGFHGHHHHHHHEEGGEHFFHHHGHHHHHHFHHGGGGGFGHGGGGGG1AFGGBFGEE@GDHEE/>>EEHAG?FFFGE/EF/?F2CGHHFHCG3>FGHF22@<@
@M02034:409:000000000-BFKT7:1:1101:4976:19442 1:N:0:34
AAAGTCGAGGTGCCTAAAGTGGCAACCCAGACTCAGAAGAAGGTTGGTGGTGTAGAGCTTCCTGTAGCCACATGGCGTTCGTACTTAAATATGGAACTAACCATTCCAATTTTCGCTGTCTCTTATACACATCTCCGAGCCCACGAGACC
+
ABCCAFCCCCBCGGGGGGGFGGGGHHHGGHHGHGHHHHHFGHHHHHGGGGFFHFHGGHHHHHHHGHHHHHHHHHHHGGGGGGBHGHFFHHHHHHGFHHHHHHGHHHHHHHHHHHGFGGGFHFHHHHHHGHEHHHFHDCGCGGHGGGGGGG
@M02034:409:000000000-BFKT7:1:1101:10943:19443 1:N:0:34
GCTCTTAAAGAGGAGAAAGGTCATGACTTATCGTGCTTCTAACTTTACTCAGTTCGTTCTCGTCGACAATGGCGGAACTGGCGACGTGACTGTCGCCCCAAGCAACCTGTCTCTTATACACATCTCCGAGCCCACGAGACCGTACTAGAT
+
CCCCCFFFFFFFGGGGGGGGGGHHHHHHHHHHHHHGGHHHHHHHHHHHHHHHHHHGGHHGHGGGGGGGGHHHHGGGGGHHHHGGGGGGHGHHHHGHGGGGGHGGHHHHHHHHHHHHHGHHHHHHHHHGGGGGGHGG?DGGGGGFGHHHHG
@M02034:409:000000000-BFKT7:1:1101:7754:19444 1:N:0:34
AAAGTCGAGGTGCCTAAAGTGGCAACCCAGACTATTAATTCTGTTGGTGGTGTAGAGCTTCCTGTAGCCGCATGGCGTTCGTACTTAAATATGGAACTAACCATTCCAATTTTCGCTGTCTCTTATACACATCTCCGAGCCCACG
+
ABABBFCCCCBBGGGGGGGGGGGGHHHGGHEGHHHGHHHBGHHHHFGEFGGFGDGFGFHHHHHHGHFHHGGEEGHGGGGGGGFHHFHGHHHGHHFGFHHHFEHGGFFFFHHHHHCGGGFHFHGGEHEBFFG2FGHEF@@CDFFGG
@M02034:409:000000000-BFKT7:1:1101:14131:19445 1:N:0:34
AAAGTCGAGGTGCCTAAAGTGGCAACCCAGACTCATAGGGATGTTG
+
CCCCCFCCCCBCGGGGGGGGGGGHHHHGGHHDH33DEHHH3FFHEH
@M02034:409:000000000-BFKT7:1:1101:10233:19448 1:N:0:34
GCTCTTAAAGAGGAGAAAGGTCATGGCGTTTCGGGCTTCTAACTTTACTCAGTTCGTTCTCGTCGACAATGGCGGAACTGGCGACGTGACTGTCGCCCCAAGCAACCTGTCTCTTATACACATCTCCGAGCCCACGAGACCGTACTAGAT
+
CBCCCFFFFFFFGGGGGGGFGGHHHHHGEGGHGGGGGHHHHHHHHHHHHHHHHHGGEHHGHGFFGGGGGHHHHGGGGGGHHFGGGGFGHGGHHHGHGGGGGHGHHGHHGHHHHGHHHHFDHHHHHHHCCGFGGGFF<CGGGFEHGGHHHC
@M02034:409:000000000-BFKT7:1:1101:15641:19450 1:N:0:34
GCTCTTAAAGAGGAGAAAGGTCATGGGTGTGGGAGCTTCTAACTTTACTCAGTTCGTTCTCGTCGACAATGGCGGAACTGGCGACGTGACTGTCGCCCCAAGCAACCTGTCTCTTATACACATCTCCGAGCCCACGAGACCGTACTAGAT
+
CCCCCFFFFFFFGGGGGGGGGGFHHHHGEGGGGHGGHHHHHHHHHHHHHHHHHHHGEHHGHGFFGGGGGHHHHGGGGGHHHHGGGGEGHGHHHHGHGGGGGHGFHHHHHHHHHHHHHGGHHHHHHHHGCGGGGHGDADFEGGGGGHHHHD
@M02034:409:000000000-BFKT7:1:1101:7736:19451 1:N:0:34
AAAGTCGAGGTGCCTAAAGTGGCAACCCAGACTATTAATTCTGTTGGTGGTGTAGAGCTTCCTGTAGCCGCATGGCGTTCGTACTTAAATATGGTACTAACCATTCCAATTTTCGCTGTCTCTTATACACATCTCCGAGCCCACGAGACC
+
BCCBCFCCCCABGGGGGGGGGGGHHHHGGHHGHHFHAFGFHHHHFF2EFFGFHGGDFGFGFGFHAFGFBEEAEEFFEEFGGE?GHGHHHHHFHH4BFGHGEA@FGFHBBGHHF4@EFE?F?GGGEG?4BF3FGGD?//BCGGGGGGGGGF
@M02034:409:000000000-BFKT7:1:1101:6554:19454 1:N:0:34
GCTCTTAAAGAGGAGAAAGGTCATGGGTTCGTGTGCTTCTAACTTTACTCAGTTCGTTCTCGTCGACAATGGCGGAACTGGCGACGTGACTGTCGCCCCAAGCAACCTGTCTCTTATACACATCTCCGAGCCCACGAGACCGTACTAGAT
+
CCCCCFFFFFFFGGGCGGGGGGGHHHHHGHGGGGHGHHHFHHHHHHHHHHHGHHHGGGHGHFFFGEAEGHHHFGGGCGHFHEGGGGGGHCEHHHGEFGCEFFCCHHHHHFHFHHHFHGGFGHFFGHBD?DCGEEAC><<>C@.CDGHHF=
@M02034:409:000000000-BFKT7:1:1101:4808:19457 1:N:0:34
AAAGTCGAGGGTGCCTAAAGTGGCAACCCAGACTACTGATAAGGTTGGTGGTGTAGAGCTTCCTGTAGCCGCATGGCGTTCGTACTTAAATATGGAACTAACCATTCCAATTTTCGCTGTCTCTTATACACATCTCCGAGCCCACGAGAC
+
BBBBBFBBBBDAEEGGGGGGGGDFHHHHGGGHGGHGFHFHHGHHHHHEAFFAFHHHHHHHHHHHHGFHFFEEEEEFEFEGEEGHGHHHHHHFHFHBGHHHFFFBFHHFHFBGGHFFAGGGHHDGHHHHHGHHHHHHHGGGGGGHGGGCEE
@M02034:409:000000000-BFKT7:1:1101:4989:19457 1:N:0:34
AAAGTCGAGGTGCCTAAAGTGGCAACCCAGACTCAGAAGAAGGTTGGTGGTGTAGAGCTTCCTGTAGCCACATGGCGTTCGTACTTAAATATGGAACTAACCATTCCAATTTTCGCTGTCTCTTATACACATCTCCGAGCCCA
+
1>AAAFAA?@AAGFDGGGGBGGFGCHGCGAFEG1AFFHHGFC0FDG?EFE/BBFG2GFDHGGHHHGH2EEHFGHHGG?EFGECGHHGH1BB2FB1BFB1BCCDFBDHGFGHHHGGGGG?1DGHHGGGF>FGFCBFG/<<<C?G
@M02034:409:000000000-BFKT7:1:1101:2802:19464 1:N:0:34
AAAGTCGAGGTGCCTAAAGTGGCAACCCAGACTATGAATCATGTTGGTGGTGTAGAGCTTCCTGTAGCCGCATGGCGTTC
+
CCCCCFCCCCCCGGGGGGGGGGGHHHHGGH2F33AA55F55FHHDHAAA2BAA3D5A5BB5BBAA5B5AAE0EEF1>?>?
@M02034:409:000000000-BFKT7:1:1101:23450:19468 1:N:0:34
GCTCTTAAAGAGGAGAAAGGTCATGGTGGGGGGGGCTTCTAACTTTACTCAGTTCGTTCTCGTCGACAATGGCGGAACTGGCGACGTGACTGTCGCCCCAAGCAACCTGTCTCTTATAC
+
AABCBFFFFFFFGGGGGGGGGGHHHHHHGGGGGFBFFAFFFFFFFFFFFFFFFFFFDFFEFFF.@D=A;BFFF@D@--FBF.>=-@:.E.FB0:A?D?BF?AEB/FFFFFEF00BBFFB
@M02034:409:000000000-BFKT7:1:1101:6354:19468 1:N:0:34
AAAGTCGAGGTGCCTAAAGTGGCAACCCAGACTAATAATAAGGTTGGTGGTGTAGAGCTTCCTGTAGCCGCATGGCGTTCGTACTTAAATATGGAACTAACCATTCCAATTTTCGCTGTCTCTTATACACATCTCCGAGCCCACGAGACC
+
BBBBBFBBBBBBGGGGGGGGGGGHHHHGGHGCHHHHHHHHGHHHHHGEFGEFGHHEHHHHFHHHGHHGHGGFGGHEFEGGGGHHHHHHHHGGHFDFFHHHHHEFDHHFGHHHHHGGGGEHFHHFHHHHGFGHGFGFFC@CGFHEGGGGGF
@M02034:409:000000000-BFKT7:1:1101:4822:19469 1:N:0:34
ACAGTCGAGGGTGCCTAAAGTGGCAACCCAGACTACTGATAAGGTTGGTGGTGTAGAGCTTCCTGTAGCCGCATGGCGTTCGTACTTAAATATGGAACTAACCATTCCAATTTTCGCTGTCTCTTATACACATCTCCGAGCCCACGAGCC
+
>3>AAF3AD?D2E?GFFFGGBF4FEFEHGGDEFFHHGGHFHHHHGFGEEFGEEBGHFHHHHHHH5ADFFHFCEGEHHGFGGGAGAGHGHFGHHFFHFCGHFHEGGGBHG4FGFHFGGGGEBFHGFDGFFFFFHEHHFC//BCGHE?D@/C
@M02034:409:000000000-BFKT7:1:1101:5744:19471 1:N:0:34
GCTCTTAAAGAGGAGAAAGGTCATGGCTGAGAGGGCTTCTAACTTTACTCAGTTCGTTCTCGTCGACAATGGCGGAACTGGCGACGTGACTGTCGCCCCAAGCAACCTGTCTCTTATACACATCTCCGAGCCCACGAGACCGTACTAGAT
+
CCCCCFFFFFFFGGFGGGGFFGHHGHHHGHHHHGGGHHHGHHHHHHHHHHHHHHHFEGHGHFBEEEEEEHHHHGGCGGGHHHGGGEEFHFHHGHGGEFEGDGAGFGHGHHFHBHFFHHGGFEHFHHFD<@>CGEGDCCDAGG?GDGFHH<
@M02034:409:000000000-BFKT7:1:1101:4798:19474 1:N:0:34
AAAGTCGAGGGTGCCTAAAGTGGCAACCCAGACTACTGATAAGGTTGGTGGTGTAGAGCTTCCTGTAGCCGCATGGCGTTCGTACTTAAATATGGAACTAACCATTCCAATTTTCGCTGTCTCTTATACACATCTCCGAGCCCACGAGA
+
A?ABAFA3DA>>FEBFFFGGGFGFFHGFEGHHGHHHGHDGF5BGDGHEAFFEFFFHFGGFGHHFFHHHHHGG?EAE?@EGEEEHHHHHFFGHFDFFFB?FFHGHFGEGHBBBF4FE/AGE3FFDGHGGB3?2FBG32ACDDDEHGCGGA
@M02034:409:000000000-BFKT7:1:1101:23959:19476 1:N:0:34
AAAGTCGAGGTGCCTAAAGTGGCAACCCAGACTAGGACTGAGGTTGGTGGTGTAGAGCTTCCTGTAGCCGCATGGCGTTCGTACTTAAATATGGAACTAACCATTCCAATTTTCGCTGTCTCTTATACATCTCCGAGCCCACGAGACCGT
+
CCDCCFCBBCCCGGGGGGGGGGGHHHHGGHHGHHFBFGHEGCFGGGGGFGGFHHHHHHHHHHHHHHHHHGGGGGHHGGGGGGHHHHGHHHHHHHHHHHHHHHHHHHGHHHHHHHGGGGFHHHHHHHGHHFDH3FA?DCGGHGCFCDDGC>
@M02034:409:000000000-BFKT7:1:1101:27818:19483 1:N:0:34
AAAGTCGAGGTGCCTAAAGTGGCAACCCAGACTCCGAAGAATGTTGGTGGTGTAGAGCTTCCTGTAGCCGCATGGCGTTCGTACTTAAATATGGAACTAACCATTCCAATTTTCGCTGTCTCTTATACACATCTCCGAGCCCACGAGACC
+
AAAAAFBBBBAAFGGGGGGGGFGFHHHDDEFGHHHEEDEEFHFGHHGEFEBFHFGGGDEGHGHFGHHGHGECEFHHGEFFFEGGGHGFHHFHHHFHGHHHHGHHHHHFHHFHHFEFGGEGHFHHFHGHHFHHHFFGFC@CCGGAFCGGGF
@M02034:409:000000000-BFKT7:1:1101:13073:19487 1:N:0:34
AAAGTCGAGGTGCCTAAAGTGGCAACCCAGACTAATAAGAATGTTGGTGGTGTAGAGCTTCCTGTAGCCGCATGGCGTTCGTACTTAAATATGGAACTAACCATTCCAATTTTCGCTGTCTCTTATACACATCTCCGAGCCCACGAGACC
+
BBAABFBBDD>AGGGGGGGGGFGCFGFFFFFEEBBF5EFBGHFHGFEAFEEEF3F5GD3FHCHHFGEBGEEAEEFFE>EFFEFHEGGGHHFHHB3GGEGHF1FGFHG4BG?GF4EDFE<F4BF?444BF3D1BGGBA?BDCF/F@/@?/<
@M02034:409:000000000-BFKT7:1:1101:17104:19488 1:N:0:34
GCTCTTAAAGAGGAGAAAGGTCATGGGTGCGAGGGCTTCTAACTTTACTCAGTTCGTTCTCGTCGACAATGGCGGAACTGGCGACGTGACTGTCGCCCCAAGCAACCTGTCTCTTATACACATCTCCGAGCCCACGAGACCGTACTAGAT
+
BBCCCFFFFFFFGGGGGGGGGGHHHHEHGGGGGGGGHHHHHHHHHHHHHHHHHHHGGHHGHGGGGAFEFGHHGGGE?FHHHGGGGGGEEGHG3FFEDDG/FGGGFHGHHHHGHHHHHHHGHGHFHHFD@DGGGFGC@CDDEFGHGHH0CC
@M02034:409:000000000-BFKT7:1:1101:10291:19493 1:N:0:34
AAAGTCGAGGTGCCTAAAGTGGCAACCCAGACTGGGGGTCTGGTTGGTGGTGTAGAGCTTCCTGTAGCCGCATGGCGTTCGTACTTAAATATGGAACTAACCATTCCAATTTTCGCTGTCTCTTATACACATCTCCGAGCCCACGAGACC
+
CCCCCFCCCCCBGGGGGGGGGGGHHHHGGHHGHHHHGGGGHHHHHGGGGGGFHHHGHHHHHHHHHHHGGGGGGGHHGGGGGGHHHHHHHHHHHHHGHHGHHHHHHHGHHHHHHHGGGGGHHHHHHHHHFHFHHHHGF?DGGGHGGFGGGG
@M02034:409:000000000-BFKT7:1:1101:21422:19498 1:N:0:34
GAAAGTCGAGGTGCCTAAAGTGGCAACCCAGACTGATCAGGGGGTTGGTGGTGTAGAGCTTCCTGTAGCCGCATGGCGTTCGTACTTAAATATGGAACTAACCATTCCAATTTTCGCTGTCTCTTATACACATCTCCGAGCCCACGAGAC
+
BBCCBFFBBCCBGGGGGFGGFGHGHHHHGGHHGHHHHHHHHHGGEEGGEFFEFGHHHHHHHHHHHHHHHGEFGGGHGGGGGFFHHHHHHHHHHHHFFGHHGHHGHHHHHFGHHHHFDGGGHHHHHHHGFFGHHGHHHG?DGGGHGGGGGG
@M02034:409:000000000-BFKT7:1:1101:16058:19499 1:N:0:34
AAAGTCGAGGTGCCTAAAGTGGCAACCCAGACTGGGGGTCAGGTTGGTGGTGTAGAGCTTCCTGTAGCCGCATGGCGTTCGTACTTAAATATGGAACTAACCATTCCAATTTTCGCTGTCTCTTATACACATCTCCGAGCCCACGAGACC
+
BBBBBFAAD@AAGGGGGFGGGGGHHHHGGHHGHHGGGFEGHHHHHHGEFGGFGDGAFFFGFHHHHHGHHGGEEGHAEEEGGFEHEGHGGHGFGH3BGGHHFADFFDGBGHFHHFDGGDBGFGGGDGFFHCDCGHHFB/CGGFCFGGGGGF
@M02034:409:000000000-BFKT7:1:1101:22741:19505 1:N:0:34
AAAGTCGAGGTGCCTAAAGTGGCAACCCAGACTAATAATCCTGTTGGTGGTGTAGAGCTTCCTGTAGCCGCATGGCGTTCGTACTTAAATATGGAACTAACCATTCCAATTTTCGCTGTCTCTTATACACATCTCCGAGCCCACGAGACC
+
AAA@3BAADD>AFGGGEFGGGGFFHGHGDHHGHHFGHHHHGHGDGHHEFG2F1DGHGHHHGHGHHHHHHEEEFFHFGGGFEECHHHFGHHGHHGDGFGGBFEEGFHEHHHHHHHGGGGGGH4FHBGEGFFFHEGHFE?/@DEHGGCGGDF
@M02034:409:000000000-BFKT7:1:1101:10855:19507 1:N:0:34
AAAGTCGAGGTGCCTAAAGTGGCAACCCAGACTGGTAATACTGTTGGTGGTGTAGAGCTTCCTGTAGCCGCATGGCGTTCGTACTTAAATATGGAACTAACCATTCCAATTTTCGCTGTCTCTTATACACATCTCCGAGCCCACGAGACC
+
BCABBFBBCCCCGGGGGGGGGGGGGHFEGHGFHHHBGGHHHHHHHHHEFEEFGFHFGHHHHGHHGHHGHGGEFGHHGEGGFEFHHHFFHHGHHHFFFHHHHFGHHHGGBHHHHHGGGGFHHHHHFHFGGHFFHHHFE@FFGGEGF<?EGC
@M02034:409:000000000-BFKT7:1:1101:6032:19511 1:N:0:34
GCTCTTAAAGAGGAGAAAGGTCATGTTGGGTCGTGCTTCTAACTTTACTCAGTTCGTTCTCGTCGACAATGGCGGAACTGGCGACGTGACTGTCGCCCCAAGCAACCTGTCTCTTATACACATCTCCGAGCCCACGAGACCGTACTAGAT
+
CCCDDFFFFFFFGGGGGGGGGGHHHHHHHGGGGGGGGHHHHHHHHHHHHHHHHHHGGHHGHGFGGGGGGHHHHGGGGGHHHHGGGGGGHGHHHHGHGGGGGHGFHHHHGFFHHHHHHHHHHHHHHHHGCGGGGHGGCFGGGGDHGEHHG<
@M02034:409:000000000-BFKT7:1:1101:2813:19512 1:N:0:34
AAAGTCGAGGTGCCTAAAGTGGCAACCCAGACTACGAA
+
AA1>AFAA?D>AGGGGGGGGG1FBFCG0F0EA11AE?G
@M02034:409:000000000-BFKT7:1:1101:12089:19515 1:N:0:34
GCTCTTAAAGAGGAGAAAGGTCATGACTCATCCTGCTTCTAACTTTACTCAGTTCGTTCTCGTCGACAATGGCGGAACTGGCGACGTGACTGTCGCCCCAAGCAACCTGTCTCTTATACACATCTCCGAGCCCACGAGACCGTAC
+
ABBCCFFFFFFFGGGFGGGGGGHHHHHH545FGHHHHHHHHHHHHHHHHHGHHHHGGHHGHGFGGFGGGHHHGGGGGGHGHHGGGGGGHGHHHHGHGGGGFHGFFHHHHHHHHGHHHHHGHHHHHGHC><@GG/FA-A?EFCD.D
@M02034:409:000000000-BFKT7:1:1101:5978:19517 1:N:0:34
AAAGTCGAGGTGCCTAAAGTGGCAACCCAGACTGGGTCTGGTGTTGGTGGTGTAGAGCTTCCTGTAGCCGCATGGCGTTCGTACTTAAATATGGAACTAACCATTCCAATTTTCGCTGTCTCTTATACACATCTCCGAGCCCACGAGACC
+
AAABAFBADDABGFGGFDFFEGGHHHHGGGFGHHGGBFFHHHGHGHHGGGGFEGHEGHHHHHHHHHHGGEEFEFHHGFGGGFFHHHFHHHHHHH3DGGGHFGHHHGHGGGGHHBEEFGGFFGHH3FGHEEFHGHHHDDGGCFHFCCGGAF
@M02034:409:000000000-BFKT7:1:1101:16249:19520 1:N:0:34
AAAGTCGAGGTGCCTAAAGTGGCAACCCAGACTAATACTCAGGTTGGTGGTGTAGAGCTTCCTGTAGCCGCATGGCGTTCGTACTTAAATATGGAACTAACCATTCCAATTTTCGCTGTCTCTTATACACATCTCCGAGCCCACGAGACC
+
CCCCCFCCCCBCFGGGGGGGGGGGHHHGGHHGHHHHHHHHHHGGHGGGGGEFGHHGHHHHHHHHHHGHHEGGGGHHGGGGGGHHHHHHHHHHHHGFFHHHHHHHHHHHHHHHHHGGGGGFHFHHHHFHHHFHGHHHGCGGGGHGGGGGGE
@M02034:409:000000000-BFKT7:1:1101:6008:19521 1:N:0:34
GCTCTTAAAGAGGAGAAAGGTCATGGTGTGTTGTGCTTCTAACTTTACTCAGTTCGTTCTCGTCGACAATGGCGGAACTGGCGACGTGACTGTCGCCCCAAGCAACCTGTCTCTTATACACATCTCCG
+
A>AA@FFF@5FFGFEABBGFGGCGHFDGGDCHHHGGHHHHGHGHHGEGGHEGDFGG2CGFFFEEF?ABABGBBEE?CGH3GAEEEE>/GEGHFGFG<<//<?/BB0BF0FCG3BF3>22>22<BB>@C
@M02034:409:000000000-BFKT7:1:1101:14901:19521 1:N:0:34
GCTCTTAAAGAGGAGAAAGGTCATGGGGGAGAGGGCTTCTAATTTTACTCAGTTCGTTCTCGTCGACAATGGCGGAACTGGCGACGTGACTGTCGCCCCAAGCAACCTGTCTCTTATACACATCTCCGAGCCCACGAGACCGTACTAGAT
+
CCCCCFFFFFFFGGGGGGGGGGGHHHGGGGGGGGGGHHHHHHHHHHHHHHHHHHHGGHHGHGFGGGGGGGHHHGGGGGHHHHGGGGGGHGHHHHGHFGGGGHGHHHHHHHHHHHHHHHHHHHHHHHHGGGGGGGGG-CFGGGGHGHHHGG
@M02034:409:000000000-BFKT7:1:1101:22846:19521 1:N:0:34
AAAGTCGAGGTGCCTAAAGTGGCAACCCAGACTGAGAATAAGGTTGGTGGTGTAGAGCTTCCTGTAGCCGCATGGCGTTCGTACTTAAATATGGAACTAACCATTCCAATTTTCGCTGTCTCTTATACACATCTCCGAGCCCACGAGACC
+
CCCCCFCCCCCCGGGGGGGFGGGHHHHGGHHGHHHHHHHHHHHHHHGEFGGGHHHGHHHHHHHHHHHHHGGGGGHHGGGGGGHHHHHHHHHHHHHHHHGHHHFGHHHHHHHHHHGGGGGHHHHHHHFHHHHHHHGGGCGDGGHGGGGGGF
@M02034:409:000000000-BFKT7:1:1101:20148:19523 1:N:0:34
AAAGTCGAGGTGCCTAAAGTGGCAACCCAGACTGGGATGGGTGTTGGTGGTGTAGAGCTTCCTGTAGCCGCATGGCGTTCGTACTTAAATATGGAACTAACCATTCCAATTTTCGCTGTCTCTTATACACATCTCCGAGCCCACGAGACC
+
CCDDCFCCDDDCGGGGGGGGGGGHHHHGGHEFHHAA23AFHHGG?GGAF1FFFBF5DBBG5FGFFAD5AEE0EEGA>1>FEE??CGHFEGHFFE33FGHHB?3FFDG4FGEHH?EEFE?GGHHG?DBFGFB2GHF2?/BCC=CF@FCDDC
@M02034:409:000000000-BFKT7:1:1101:15993:19523 1:N:0:34
GCTCTTAAAGAGGAGAAAGGTCATGGATATGCGTGCTTCTAACTTTACTCAGTTCGTTCTCGTCGACAATGGCGGAACTGGCGACGTGACTGTCGCCCCAAGCAACCTGTCTCTTATACACATCTCCGAGCCCACGAGACCGTACTAGAT
+
BBBBBFFFFFFFGBEGGGBFGGGHHFHHFGFGEEGGGHHHHCHHHHHHHHFHHHHGGGGGHGFGGCCEEGFFHGG?EEHFFEG??EEEHGHHHHGGEGGE?FF0BGCGFGCGHHHHH2@211@FGGFFCCCGGHGG?CF<FGAGEGGHDD
@M02034:409:000000000-BFKT7:1:1101:22972:19529 1:N:0:34
GCTCTTAAAGAGGAGAAAGGTCATGTGTTCTCATGCTTCTAACTTTACTCAGTTCGTTCTCGTCGACAATGGCGGAACTGGCGACGTGACTGTCGCCCCAAGCAACCTGTCTCTTATACACATCTCCGAGCCCACGAGACCGTACTAGAT
+
CCDCDFFFFFFFGGGGGGGGGGHHHHHHHHHHHHHHHHHHHHHHHHHHHHHHHHHGGHHGHGFGGGGGGHHHHGGGGGHGHHGGGGGGHGHHHHGGGGGGGHGHHHHHHHFHHHHHHHHFHHHHHHHGCGCGGGGGCDGGGGDHGHGHFD
@M02034:409:000000000-BFKT7:1:1101:23585:19531 1:N:0:34
GCTCTTAAAGAGGAGAAAGGTCATGGGTGCGTATGCTTCTAACTTTACTCAGTTCGTTCTCGTCGACAATGGCGGAACTGGCGACGTGACTGTCGCCCCAAGCAACCTGTCTCTTATACACATCTCCGAGCCCACGAGACCGTACTAGAT
+
BBCCCFFFFFFFGGGGGGGGGGHHHCHHGGEFEGHHHHHHHHHHHHHHHHHHHHHGGHHGHGGGGGGGGHHHHGGGGGHGHGGGGGGGHGHGHHGHGGGGFHG2GFFHFGGHGHHGHGH2GGGFHGHG<CCGGHGGACDGEGDHDCG0GG
@M02034:409:000000000-BFKT7:1:1101:14786:19532 1:N:0:34
AAAGTCGAGGTGCCTAAAGTGGCAACCCAGACTTCTCCGTCGGTTGGTGGTGTAGAGCTTCCTGTAGCCGCATGGCGTTCGTACTTAAATATGGAACTAACCATTCCAATTTTCGCTGTCTCTTATACACATCTCCGAGCCCACGAGACC
+
CCCCCFCCCCCCGGGGGGGFGGGHHHHGGHHGHHHHHHGHHGGEGGGGGGEFGHHHHHHHHHHHHHHHHGGGGGHHGFGGGGHHHHHHHHHHHHHHHHHHHHHHHHHHHHHHHHGGGGGHHHHHHHHHGHFHHHHHGCGGGGGGGDGGGG
@M02034:409:000000000-BFKT7:1:1101:22990:19536 1:N:0:34
GCTCTTAAAGAGGAGAAAGGTCATGTGTTCTCATGCTTCTAACTTTACTCAGTTCGTTCTCGTCGAC
+
AAAAABBD1F1FAA1FGCGGDA1BFGGAFFFH3F1BE2DFF21FFHH1AA1AAFFFEHHGFEAAE/E
@M02034:409:000000000-BFKT7:1:1101:21263:19536 1:N:0:34
AAAGTCGAGGTGCCTAAAGTGGCAACCCAGACTGGGTCGGCGGTTGGTGGTGTAGAGCTTCCTGTAGCCGCATGGCGTTCGTACTTAAATATGGAACTAACCATTCCAATTTTCGCTGTCTCTTAT
+
CCCCBFBCCBBCFGGGGGGFGGGHHHHGGHHGHHHGHHGGGGGEEGG?FG1FGDFFFBGHGGHHHHFFGFEEFGHFGEECFFGGGG4FHHBHGHBFGHFFGFHHHBFFHFHHHBDDFGDEHBGFBG
@M02034:409:000000000-BFKT7:1:1101:3443:19536 1:N:0:34
GCTCTTAAAGAGGAGAAAGGTCATGGTTGGGGGGGCTTCTAACTTTACTCAGTTCGTTCTCGTCGACAATGGCGGAACTGGCGACGTGACTGTCGCCCCAAGCAACCTGTCTCTTATACACATCTCCGAGCCCACGAGACCGTACTAGAT
+
A>>AADDFFFFFCAEGGGGGFGFBDB5DEGC?ECCCCHHHHHGHHHHHHFFGGHFEDHGGGEADB?BCBFBF9AB--=FFFFB9=B@FFEFFBFF?DD-DAA?:FFFFFFFFFFFFFFFFFFFFFFFDBBBBFFFB>BFFF9;EFFFFFB
@M02034:409:000000000-BFKT7:1:1101:28086:19537 1:N:0:34
AAAGTCGAGGTGCCTAAAGTGGCAACCCAGACTACTAATAAGGTTGGTGGTGTAGAGCTTCCTGTAGCCGCATGGCGTTCGTACTTAAATATGGAACTAACCATTCCAATTTTCGCTGTCTCTTATACACATCTCCGAGCCCACGAGACC
+
BBBBAFCCCCCCGGGGGGGGGGGHHHHGGHHGHHHHFHHHHHHHHHGGFGEFHHHFHHHHHHHHHHHHHGGGEGHHGGGGGGHHHHHHHHHFHHHHGHHHGHFHHHHHHHHHHHGGGGGHHFHHGHHFGHFHHHHFGGGGGAEGGGGGGG
@M02034:409:000000000-BFKT7:1:1101:15982:19537 1:N:0:34
GCTCTTAAAGAGGAGAAAGGTCATGGATATGCGTGCTTCTAACTTTACTCAGTTCGTTCTCGTCGACAATGGCGGAACTGGCGACGTGACTGTCGCCCCAAGCAACCTGTCTCTTATACACATCTCCGAGCCCACGAGACCGTACTAGAT
+
CCCCCFFFFFFFGGGGFGGGGGHHHGHHFHGHGGGGGHHHHGHHHHHHHHDFHHHGGHHGHGGGG0E1ABGFHGGGGGHHHGGGGGGEHGHFHHGGGGGEEHGCGHHHGHHHHHHHHBHBGHGHHHFDA@@FGAFGDGCDGGCAEHHBGD
@M02034:409:000000000-BFKT7:1:1101:12256:19542 1:N:0:34
GCTCTTAAAGAGGAGAAAGGTCATGGCGCTGAGTGCTTCTAACTTTACTCAGTTCGTTCTCGTCGACAATGGCGGAACTGGCGACGTGACTGTCGCCCCAAGCAACCTGTCTCTTATACACCTCTCCGGGCCCACG
+
AABBAFFFFFFFCGEAEGGFGDGHG4F2A2AEA53FDGFHF5BGFGHFFHHHHHDFGGGGGGFEE0EAEGGCCEGGGGHBGHEEG?FGHGHHHHGCEGGD?GGF??FGFGCFHHBGG2F222@<<?FG//>@@.<<
@M02034:409:000000000-BFKT7:1:1101:17684:19546 1:N:0:34
GCTCTTAAAGAGGAGAAAGGTCATGGTGGGTCAGGCTTCTAACTTTACTCAGTTCGTTCTCGTCGACAATGGCGGAACTGGCGACGTGACTGTCGCCCCAAGCAACCTGTCTCTTATACACATCTCCGAGCCCACGAGACCGTACTAGAT
+
BBCCCFFFFFFFGGGGGGGGGGHHHHBFFGGHHHGHHHHHHHHHHHHGHHHHHHHGGHHGHGGGGGGGGHHHHGGFFGHHHGGGGGEEGGHHGGFGFFGGGHGGHHHHHHHHHHHGHHHHHHHHHGHGCFFGGHGF-AEDGGDHGHHHHF
@M02034:409:000000000-BFKT7:1:1101:9764:19552 1:N:0:34
GCTCTTAAAGAGGAGAAAGGTCATGAAGGAGAGGGCTTCTAACTTTACTCAGTTCGTTCTCGTCGACAATGGCGGAACTGGCGACGTGACTGTCGCCCCAAGCAACCTGTCTCTTATACACATCTCCGAGCCCACGAGACCGTACTAGAT
+
CCCCCFFFFFFFGGFGGGGGGGHHHHHHHHHHGGGGHHHHHHHHHHFHHHFHGHHGGHHGHFFGFEGEEGHHHGGEFEHHGHGGGGEFHGHHHHGHGGGGGHGHFGGHHGHGHHHHHHHGHHHHHHHGCGGGGEGCDCGGCGDHGFHHHF
@M02034:409:000000000-BFKT7:1:1101:25045:19555 1:N:0:34
GCTCTTAAAGAGGAGAAAGGTCATGAGTCGTCCGGCTTCTAACTTTACTCAGTTCGTTCTCGTCGACAATGGCGGAACTGGCGACGTGACTGTCGCCCCAAGCAACCTGTCTCTTATACACATCTCCGAGCCCACGAGACCGTACTAGAT
+
CCDDDFFFFFFFGGGGGGGGGGHHHFHHGGGGGGGGGGHHHHHHHHHHHHHHHHHGEHHGHFFGGFGGGHHHHGGGGGHHHHGEGGEFHGHHHHGGGGGGGHGHHHGHHHHHGHHFHHHHHHGFHHHGDFGGGHGF-AEAEGA.DGGFGB
@M02034:409:000000000-BFKT7:1:1101:3719:19561 1:N:0:34
AAAGTCGAGGTGCCTAAAGTGGCAACCCAGACTACTCAGAATGTTGGTGGTGTAGAGCTTCCTGTAGCCGCATGGCGTTCGTACTTAAATATGGAACTAACCATTCCAATTTTCGCTGTCTCTTATACACATCTCCGAGCCCACGAGAC
+
BBCBBFCCCCBBGGGGGGGGGGGHHHHGGHHGHGCH3D3BF5FGHHHFFGEGHHHFGHHHHHHHHHHHHGGFGGHHGGGGGGHHHHHGHHHHHHHHGHHHHHGHHHGHHHHHHHGGGGGHHGHGFHHHFHFHHHGHGFGGGGHGGGFGG
@M02034:409:000000000-BFKT7:1:1101:6109:19561 1:N:0:34
GCTCTTAAAGAGGAGAAAGGTCATGAGTGGTGCGGCTTCTAACTTTACTCAGTTCGTTCTCGTCGACAATGGCGGAACTGGCGACGTGACTGTCGCCCCAAGCAACCTGTCTCTTATACACATCTCCGAGCCCACGAGACCGTACTAGAT
+
BBBBBFFDFFFFGGEGGGGGDGGGGFFBGFGFHCGGGGHHHHHHHGHHHHGFGHFGFGHGHGGGGEGECGGFHGG>@GHHHHGGGGGGGGHHDGFHDEGGDGF2BFGHE2FGDHHBGBFDBBGCFB1E/A@@<<CC->C?CF?GGHBCC;
@M02034:409:000000000-BFKT7:1:1101:17687:19564 1:N:0:34
GCTCTTAAAGAGGAGAAAGGTCATGGTGGGTCAGGCTTCTAACTTTACTCAGTTCGTTCTCGTCGACAATGGCGGAACTGGCGACGTGACTGTCGCCCCAAGCAACCTGTCTCTTATACACATCTCCGAGCCCACGAGACCGTACTAGAT
+
BBBBBFFFFFFFGGGFGFGGGGHHGHFFEEEHHHGHHHGGHHHHHHHHHHGFHHFGEGHGHGFGGEGEEHHHHGGEEGHHHGGCFGEEHGHHHHGEGGCEAGECFGHHHHFHHHHGHHFD2<@BGGFD/@?DE<.@@?DGF@<GCGGFFB
@M02034:409:000000000-BFKT7:1:1101:10463:19565 1:N:0:34
GCTCTTAAAGAGGAGAAAGGTCATGGTGGCGGAGGCTTCTAACTTTACTCAGTTCGTTCTCGTCGACAATGGCGGAACTGGCGACGTGACTGTCGCCCCAAGCAACCTGTCTCTTATACACATCTCCGAGCCCACGAGACCGTACTAGA
+
CCCCCFFFFFFFGGGGGGGGGGHHHHHHGHGGGGGGHHHHHHHHHHHHHHHHHHHGGHHGGGFEEEFEEGGHHGGGGGGHHGGGFGEDHGHGHHGHGGGGGHGHHHHGHGFHFHHGGFHFHHHGHHHGFGGGGAGD-<A<C-;GDHHHF
@M02034:409:000000000-BFKT7:1:1101:28401:19568 1:N:0:34
GCTCTTAAAGAGGAGAAAGGTCATGGTTAGTGGGGCTTCTAACTTTACTCAGTTCGTTCTCGTCG
+
CCCBCFFFFFFFGGGGGGGGGGHHHHHHHHDAF422A2FAFD3GB5GBGE53DFGF1ABE5F11A
@M02034:409:000000000-BFKT7:1:1101:6132:19570 1:N:0:34
GCTCTTAAAGAGGAGAAAGGTCATGAGTGGTGCGGCTTCTAACTTTACTCAGTTCGTTCTCGTCGACAATGGCGGAACTGGCGACGTGACTGTCGCCCCAAGCAACCTGTCTCTTATACACATCTCCGAGCCCACGAGACCGTACTAGA
+
CCCCCFFFFFFFGGGGGGGGGGHHHFHHHGHGHGGGGGHGHHHHHHGHHHHHHHHGGHHGHGFEGGGGGHHHHGGGGGHHHHGGGGGGHGHHHHGFGGGDFGGBCFGFGHHHHHHHHHHFHHGFHHFG>CCGGGGG>CADCA<CDEHHH
@M02034:409:000000000-BFKT7:1:1101:18745:19581 1:N:0:34
GCTCTTAAAGAGGAGAAAGGTCATGGGGTGGGGTGCTTCTAACTTTACTCA
+
BCCCDFFFFFFFGGGGGGGGGGHHHBC2B2E22EFG35FG5A3AA555D55
@M02034:409:000000000-BFKT7:1:1101:27708:19582 1:N:0:34
GCTCTTAAAGAGGAGAAAGGTCATGGGGAATGGTGCTTCTAACTTTACTCAGTTCGTTCTCGTCGACAATGGCGGAACTGGCGACGTGACTGTCGCCCCAAGCAACCTGTCTCTTATACACATCTCCGAGCCCACGAGACCGTACTAG
+
AAABCFFFFFFFGCCCGFGFFGBGHHHGFGHHGFGGHGFHHHHHHHHHHFHHGHHFGHHGHBBAEEEDEHBGFEGGGEFGGAEEFE>EGFFHHHFF/<>EEE/FCFCGHGFHHHHGHH22@22FGGFDCF//?GG@@DD<.ACEGHHH
@M02034:409:000000000-BFKT7:1:1101:21213:19583 1:N:0:34
AAAGTCGAGGTGCCTAAAGTGGCAACCCAGACTCATGGTAGTGTTGGTGGTGTAGAGCTTCCTGTAGCCGCATGGCGTTCGTACTTAAATATGGAACTAACCATTCCAATTTTCGCTGTCTCTTATACACATCTCCGAGCCCACGAGACC
+
CCCCCFCCCCCCGGGGGGGGGGGHHHHGGHHGHHHHHHHHHHHHHHHGFGEFHFHFGHHHHHHHHHHHHGGEEGHFGGGGGEFHHHHHHHHHHHFGHHHGHGFGHHGFHHHHHGGGGGEHHHHHFGHHHGHHHHFFF?GGGGHGGGGGDG
@M02034:409:000000000-BFKT7:1:1101:5763:19584 1:N:0:34
GCTCTTAAAGAGGAGAAAGGTCATGGTGGGGGGGGCTTCTAACTTTACTCAGTTCGTTCTCGTCGACAATGGCGGAACTGGCGACGTGACTGTCGCCCCAAGCAACCTGTCTCTTATACACATCTCCGAGCCCACGAGACCGT
+
BCCCCFFFFFFFGGGGGGGGFGGHH4BFFAE2EGFFFFFFFFFFFFFFFFFFFFFFFFFFBEAFFBFFFFFFFFFFFFFFFFFBFFDFFFFFFFFFFFFDFEFFFFFFFFFFFFFFFFFFFFFFFFFFACDFFAFD9@9DE-:
@M02034:409:000000000-BFKT7:1:1101:13915:19584 1:N:0:34
AAAGTCGAGGTGCCTAAAGTGGCAACCCAGACTGGGGAGGGGGTTGGTGGTGTAGAGCTTCCTGTAGCCGCATGGCGTTCGTACTTAAATATGGAACTAACCATTCCAATTTTTGCTGTCTCTTATACACATCTCCGAGCCCACGAGACC
+
AAA?AFBBBDAAGGGGFGGFFDFHGHHGGHHCGHHGG2?2A0AEAEE>11EF13F5@@3@@FDGGFE4FEE/EDF1E?>/E?2/?GFB3?D4F333B3?B202B?3F3BG3F32>FGB2@FDG22>2>?1?1?FD1</<<-><F?C-<A<
@M02034:409:000000000-BFKT7:1:1101:27690:19584 1:N:0:34
GCTCTTAAAGAGGAGAAAGGTCATGGGGAATGGTGCTTCTAACTTTACTCAGTTCGTTCTCGTCGACAATGGCGGAACTGGCGACGTGACTGTCGCCCCAAGCAACCTGTCTCTTATACACATCTCCGAGCCCACGAGACCGTACT
+
BBBBBFFFFFFFGGGGGGGGFGHHHHHGGGHHCGDGHHHHFGHHHHHHFBGGHHHGEFHFHGGEGGE1EGGFFEG?/EGBGEGEGC@/F?GDFEFHGFGEDAFHEHHGHHBG3BD@FFFFF2@<F2FCD/<CFCFC?@.DE<AA.<
@M02034:409:000000000-BFKT7:1:1101:20212:19585 1:N:0:34
AAAGTCGAGGTGCCTAAAGTGGCAACCCAGACTGGTCTGCATGTTGGTGGTGTAGAGCTTCCTGTAGCCGCATGGCGTTCGTACTTAAATATGGAACTAACCATTCCAATTTTCGCTGTCTCTTATACACATCTCCGAGCCCACGAGACC
+
AAABBFBBBBBBGGGGGGGGGFGHGHHGGHHGHHHHHHHHHHHHHFHGGGEGHHHHHHHHHHHHHHHHHGGGGGHHGGGGGGFHHHGGHH4GFFG3BGGHHHHGHHFDHHHHHHGGGFEBHHHH?GFFEFBGHHHGD/@CCGHGGCGDDG
@M02034:409:000000000-BFKT7:1:1101:16156:19588 1:N:0:34
AAAGTCGAGGTGCCTAAAGTGGCAACCCAGACTA
+
BAABCFCCCCCCGGGGGGGFGGGHHHHGGHHFHB
@M02034:409:000000000-BFKT7:1:1101:13838:19591 1:N:0:34
AAAGTCGAGGTGCCTAAAGTGGCAACCCAGACTACTAAGAATGTTGGTGGTGTAGAGCTTCCTGTAGCCGCATGGCGTTCGTACTTAAATATGGAACTAACCATTCCAATTTTCGCTGTCTCTTATACACATCTCCGAGCCCACGAGACC
+
CCCCCFCCCCCCGGGGGGGGGGGHHHHGGHHGHHHHHHHHHHHHHHHGGGEFHHHHHHHHHHHHHHHHHGGGGGHHGGGGGGHHHHHHHHHHHHHHHHHGHHHHHHHGHHHHHHGGGGGHGFHHHHHHHGGHFHHHDGCDGGHGGGGGGE
@M02034:409:000000000-BFKT7:1:1101:16450:19593 1:N:0:34
AAAGTCGTGGTGCCTAAAGTGGCAACCCAGACTACTGGTCAGGTTGGTGGTGTAGAGCTTCCTGTAGCCGCATGGCGTTCGTACTTAAATATGGAACTAACCATTCCAATTTTCGCTGTCTCTTATACACATCTCCGAGCCCACGAGACC
+
>A>AAFB3>>>>4FGGGGGGGFFHFGFGFHHGHCHHHHGHHHGCGFGBFE1BGDFBGBGHHBGFGHGGFGGEFEHGGEGFEEFAEFFEFGBHHBB3BGHFFFGHHGFFGGHHHBEFGGEFFFFHFH?GHHBFFHFGE?/>BFEEGCCDDA
@M02034:409:000000000-BFKT7:1:1101:6637:19595 1:N:0:34
AAAGTCGAGGTGCCTAAAGTGGCAACCCAGACTGCGGCTAGTGTTGGTGGTGTAGAGCTTCCTGTAGCCGCATGGCGTTCGTACTTAAATATGGAACTAACCATTCCAATTTTCGCTGTCTCTTATACACATCTCCGAGCCCACGAGA
+
BBBABFBBBBAAFGGGGGGGGFGFGHHGDHAAGHB2AEAECHHHHEEBF?ECA3D5FFHHFHHFFDG53EC?EEG1FEECE>2?EFHBGGHBGFDFHGHHE03FGG444BBEG4</?/?BF3B3GGBGBG22?@2@?></A<FFG//>
@M02034:409:000000000-BFKT7:1:1101:18211:19596 1:N:0:34
AAAGTCGAGGTGCCTAAAGTGGCAACCCAGACTGAGGGTAGGGTTGGTGGTGTAGAGCTTCCTGTAGCCGCATGGCGTTCGTACTTAAATATGGAACTAACCATTCCAATTTTCGCTGTCTCTTATACACATCTCCGAGCCCACGAGACC
+
BCBBBFBACCBCGGGGGGGGGGGGHHHGGHHGHHHGGGBGFGGHHGGGFGEFHHHGHHHHHHHHGHHHHGGGEGHGGEGGGFHHHHGHHHHHHHFHGHHHHHHHGHFFHHHHHHGGGGFHHHHHHHHHFHHHHHFFCCGCCGFGGGGGGG
@M02034:409:000000000-BFKT7:1:1101:17188:19597 1:N:0:34
AAAGTCGAGGTGCCTAAAGTGGCAACCCAGACTACTAATCCTGTTGGTGGTGTAGAGCTTCCTGTAGCCGCATGGCGTTCGTACTTAAATATGGAACTAACCATTCCAATTTTCGCTGTCTCTTATACACATCTCCGAGCCCACGAGACC
+
BCCCBFBCCCBBGGGGGGGGGGGHHHHGGHHGHHHHHHHHHHHHHHEEFGEFHHHGHHHHHHHHHHHHHGGEFGHHGGGGGGHHHHGGHHHHHHDGHHHHHHHHHHHHFGHHHGGGGGGHHHHHGHFGFGFGHHFDFDGGGGHGGF?GGG
@M02034:409:000000000-BFKT7:1:1101:20230:19598 1:N:0:34
AAAGTCGAGGTGCCTAAAGTGGCAACCCAGACTGGTCTGCATGTTGGTGGTGTAGAGCTTCCTGTAGCCGCATGGCGTTCGTACTTAAATATGGAACTAACCATTCCAATTTTCGCTGTCTCTTATACACATCTCCGAGCCCACGAGACC
+
CCCCCFCCCCCCGGGGGGGGGGGHHHHGGHHGHHHHHHHHHHHHHHHFFDEFHFHEGHHHHHHHHGHHGGGEEGHHGEGGGEFHHHHHEHFHHHHHFHFFHHHHFHHGFGHHHHGGEGGFHHHHHHEHHHFGHHFHGGGGGGHGFCGGGC
@M02034:409:000000000-BFKT7:1:1101:24608:19598 1:N:0:34
AAAGTCGAGGTGCCTAAAGTGGCAACCCAG
+
1AAAAD?ADD>1BGG1BDGFGGG0FHHFGH
@M02034:409:000000000-BFKT7:1:1101:4376:19598 1:N:0:34
GCTCTTAAAGAGGAGAAAGGTCATGGTTTCTCAGGCTTCTAACTTTACTCAGTTCGTTCTCGTCGACAATGGCGGAACTGGCGACGTGACTGTCGCCCCAAGCAACCTGTCTCTTATACACATCTCCGAGCCCACGAGACCGTACTAGAT
+
BBBBBFFFFFFFGGGGGGGGGGHHHHGHHHHGFGFHHHHHHHHHHHHHHHGHHHHGGHHGHGFEGFGGGHHHGGGEGGHHHEEEEGFGHGHHHHGHGCFGGGFFGHHHHHGHHHHGHGHHHHGFHFGGCFDCGHGC-CD.FC<GGEDGGD
@M02034:409:000000000-BFKT7:1:1101:17387:19599 1:N:0:34
GCTCTTAAAGAGGAGAAAGGTCATGGGTTTGAGGGCTTCTAACTTTACTCAGTTCGTTCTCGTCGACAATGGCGGAACTGGCGACGTGACTGTCGCCCCAAGCAACCTGTCTCTTATACACATCTCCGAGCCCACGAGACCGTACTAGAT
+
CCCCCFFFFFFFGGGGGGGGGGGHHFFGGGEGGHGGHHHHHGHHHHHHHHHHHHHGGHHGHGGGGGGEGHHHHGGEEGHHHGGGGGGGHGHGHHFGEEE/CGFGHHHHGHHHHHHFHH2@GFHHHHH?@G@FGGGGC@EDFF?GFGHHH=
@M02034:409:000000000-BFKT7:1:1101:27341:19601 1:N:0:34
GCTCTTAAAGAGGAGAAAGGTCATGAAGACGA
+
CCDDDFFFFFFFGGGGGGGGGGHHH555D42A
@M02034:409:000000000-BFKT7:1:1101:24591:19604 1:N:0:34
AAAGTCGAGGTGCCTAAAGTGGCAACCCAGACTACTGGGAAGGTTGGTGGTGTAGAGCTTCCTGTAGCCGCATGGCGTTCGTACTTAAATATGGAACTAACCATTCCAATTTTCGCTGTCTCTTATACACATCTCCGAGCCCACGAGACC
+
BACCBFBBBBBAGGGFGGGFGGGHHHHGGGGGHHHHHHHHHGGHHHGGGGGFHEHHFHEFHHHHHHHHHGGGGGHHGGGGGGGHHHHFGHGHHHFFHHFHHHHGHHGHDFHHHFEGGCAFHHHHFHFHFHGHGHHFGC??DGHGCC?EGG
@M02034:409:000000000-BFKT7:1:1101:9302:19606 1:N:0:34
GCTCTTAAAGAGGAGAAAGGTCATGACTCTGCATGCTTCTAACTTTACTCAGTTCGTTCTCGTCGACAATGGCGGAACTGGCGACGTGACTGTCGCCCCAAGCAACCTGTCTCTTATACACATCTCCGAGCCCACGAGACCGTACTAGAT
+
ABCCCFFFFFFFGGGGGGGGGGHHHHHHHHHHHHHHHHHHHHHHHHHHHHHHHHHGGFHGIGFFGFGGGGGHHGGGGGHFHHGEEGEGHGFGHHGHGEGGGEGEHHHHHHHHFHHHHHFBHFFFGFHDDFFFGEGF@DGGG@ECFHHBH=
@M02034:409:000000000-BFKT7:1:1101:12800:19607 1:N:0:34
GCTCTTAAAGAGGAGAAAGGTCATGACTACTCGTGCTTCTAACTTTACTCAGTTCGTTCTCGTCGACAATGGCGGAACTGGCGACGTGACTGTCGCCCCAAGCAACCTGTCTCTTATACACATCTCCGAGCCCACGAGACCGTACTAGAT
+
CCCCCFFFFFFFGGGGGGGGGGGHHGHHHHHHGHHGGHHGHHHHHHHHHHGHHHHFEHHGHFFFGEGGGHHHHGGEGGHHHHGGGGGGHFHHHHGGGGGGGFF2FGHHHHHHHHHGHHHFFHHHHHHGFGCGEHC>-A<CFFAGDHHHG=
@M02034:409:000000000-BFKT7:1:1101:22346:19607 1:N:0:34
GCTCTTAAAGAGGAGAAAGGTCATGGTTGCTCGTGCTTCTAACTTTACTCAGTTCGTTCTCGTCGACAATGGCGGAACTGGCGACGTGACTGTCGCCCCAAGCAACCTGTCTCTTATACACATCTCCGAGCCCACGAGACCGTACTAGAT
+
BBBBBFFFFFFFGGGGGGGGGGHHFHGGGHHHGGHGGHHHHHHHHHHHHHFGFGHGFHHGHFFEFEGEEGGHGGG@EGHHHHGGGGEEHGHHHHGFGGGGDHFEHHGHHHHHHHHHHHHHHFHHHHGGCGGGGHGGAAGDFGEHDHFGFF
@M02034:409:000000000-BFKT7:1:1101:24741:19610 1:N:0:34
GCTCTTAAAGAGGAGAAAGGTCATGTTTTTTTTTGCTTCTAACTTTACTCAGTTCGTTCTCGTCGACAATGGCGGAACTGGCGACGTGACTGTCGCCCCAAGCAACCTGTCTCTTATACACATCTCCGAGCCCACGAGACCGTACTAGAT
+
BBBBBFFFFFFFGGE4BGGGFGFHHHHHHGGGGGGHHHHHHHHHHHHHHHHHHHHGGHHGHFFEGEFGGHHHHGGGGGHHHGGGGGCEHGGHHHGFFDC/D<CCGHHHHFGHHGHFHH1<BGGGHFFD-A?FGHGG-@DGGCDHGGHFF<
@M02034:409:000000000-BFKT7:1:1101:18573:19611 1:N:0:34
GCTCTTAAAGAGGAGAAAGGTCATGGTGGGTGGTGCTTCTAACTTTACTCAGTTCGTTCTCGTCGACAATGGCGGAACTGGCGACGTGACTGTCGCCCCAAGCAACCTGTCTCTTATACACATCTCCGAGCCCACGAGACCGTACTAGAT
+
CCCCCFFFFFFFGGGGGGGFGGGHHHHHGGEEGEGHHHHHHHHHHHHHHHHHHHHGGHHGHFBEEFGGGHGGFEGEEEHHHHEEEEEFHGHHFHGGFGGGGFFCGFFHH2FGGHHFHHFGHHHHHHHG/ACGGEFDCAEAEG.GGHHHH;
@M02034:409:000000000-BFKT7:1:1101:10649:19612 1:N:0:34
AAAGTCGAGGTGCCTAAAGTGGCAACCCAGACTAAGCAGGGTGTTGGTGGTGTAGAGCTTCCTGTAGCCGCATGGCGTTCGTACTTAAATATGGAACTAACCATTCCAATTTTCGCTGTCTCTTATCCACATCTCCG
+
CCCBCFBBBCCAGGGGGGGGGGGHHHHGGHHGHHGFFGCGGHGAEHAEA1FE1AF5AF33AFEDFFED3AE0EEC1>?>F1E2FFHH33@G44@3@F?GH303B3?B4BF3GF4>EE//B43B33?33B?22B?G2B
@M02034:409:000000000-BFKT7:1:1101:4925:19616 1:N:0:34
AAAGTCGAGGTGCCTAAAGTGGCAACCCAGACTAGTGGTGGGGTTGGTGGTGTAGAGCTTCCTGTAGCCGCATGGCGTTCGTACTTAAATATGGAACTAACCATTCCAATTTTCGCTGTCTCTTATACACATCTCCGAGCCCACGAGACC
+
BBBBBFBBBBBBGGGGGDFFGGGHHHHGGHHGHHHEGHHFGGGEFFGGFGGFHFHGGGHHGHHHHHGHHGGEEGHHGGGGGGHHHHHGHHHHHHHHHHGHHHHHHHGFHHHHHHGGC/EFHFFHGHHHFHEFGGHFGDGGCFFGGGGGGG
@M02034:409:000000000-BFKT7:1:1101:22559:19618 1:N:0:34
AAAGTCGAGGTGCCTAAAGTGGCAACCCAGACTCAGCCGGTTGGTGGTGTAGAGCTTCCTGTAGCCGCATGGCGTTCGTACTTAAATATGGAACTAACCATTCCAATTTTCGCTGTCTCTTATACACATCTCCGAGCCCACG
+
BBBBAFBBBAAAGGGEFGGGGFFFHHHGGHHGHHFHHHGF2BEEAFDE1FFHHFGFHHHHHHFGFHEEEEEFF>?EFEEBGGGHFFHGHHG3F?FDGGGHHHG44BBEGHHGGGGGFHHHFEBB?FFGHBDFH?/>?<F<FD
@M02034:409:000000000-BFKT7:1:1101:13452:19618 1:N:0:34
AAAGTCGAGGTGCCTAAAGTGGCAACCCAGACTGGTCCGTCGGTTGGTGGTGTAGAGCTTCCTGTAGCCGCATGGCGTTCGTACTTAAATATGGAACTAACCATTCCAATTTTCGCTGTCTCTTATACACATCTCCGAGCCCACGAGACC
+
CCCCCFCBBCCCGGGGGGGGGGGHHHHGGDCEFF2A5FEAGFEAA0E1FE1AG3GHHHFBHHHHHFHFF>>>EEE1EEEAAGCGGG43BF4BF333FFH330??3G?44BFGHF//?A<FGDDG3D?G2GF=C>2DDG//AFGGG?CFFG
@M02034:409:000000000-BFKT7:1:1101:4313:19619 1:N:0:34
AAAGTCGAGGTGCCTAAAGTGGCAACCCAGACTGTTGGTGCGTGTGAGCTTCCTGTAGCCGCATGGCGTTCGTACTTAAATATGGAACTAACCATTCCAATTTCGCTGTCTCTTATACACATCTCCGAGCCCACG
+
BBBBAFBADBBBCGFFGFFGGGGHGGCEGHEGHHHHGHFGGGAEEGDGGHHGHHHGHFBAE?AEEHHGEEFEEGEGHFHFGHHHHG3BFFC@GHHHE@GHHHHEFFGGEHHHFHBFDFFFDF3F3FE?@BBGEFD
@M02034:409:000000000-BFKT7:1:1101:24125:19620 1:N:0:34
GCTCTTAAAGAGGAGAAAGGTCATGGTGAAGAGGGCTTCTAACTTTACTCAGTTCGTTCTCGTCGACAATGGCGGAACTGGCGACGTGACTGTCGCCCCAAGCAACCTGTCTCTTATACGCATCTCCGAGCCCACGAGACCGTACTAGAT
+
BCCCCFFFFFFFGGGGGGGGGGGHHGGHHHHHGHGGHHHHHHHHHHHHHHHHHHHGGHHGHGFGGGGGGHHHHGGGGGHHHHGGGGEGHGHHHHGHGGGGGHGHHHHHHHHHGHHGHHHHGGGGHHDFDGGGG.FD<ADEEGEEDHHHHG
@M02034:409:000000000-BFKT7:1:1101:17680:19630 1:N:0:34
GCTCTTAAAGAGGAGAAAGGTCATGGGTCATACTGCTTCTAACTTTACTCAGTTCGTTCTCGTCGACAATGGCGGAACTGGCGACGTGACTGTCGCCCCAAGCAACCTGTCTCTTATACACATCTCCGAGCCCACGAGACCGTACTAGAT
+
AABBBFFFFFFFGGEGGGGGGGFHHHD4FAG6F5FGHHHHHHHHHHHHHHHHHHHGGHHGHGFGGEFFGGHHHGGGGGHHHHGGGGGGHGHHHHGHGGGGGHGGHHHHHHHHHHFHHHHHHHHFHHHGDGGGGHGFACAAGGEHDHHBDG
@M02034:409:000000000-BFKT7:1:1101:16444:19631 1:N:0:34
GCTCTTAAAGAGGAGAAAGGTCATGTTTTTTTTTTGCTTCTAACTTTACTCAGTTCGTTCTCGTTGACAATGGCGGAACTGGCGACGTGACTGTCGCCCCAAGCAACCTGTCTCTTATACACATCTCCGAGCCCACGAGACCGTACTAGA
+
ABBBBFFFFFFFGGGGGGFGGG4FGHHHHGGGGGGGFHHHHHHHHHHHHHGHHGGGFGFHGFFFGHGFGGFFHFGGEFGHHHHGEFGEFGGHHHHFGFGF<DGF2?FGFHHGHHHHGFHFFFGGGHFHGCCFGG.EDA-.<CD.CEHHHB
@M02034:409:000000000-BFKT7:1:1101:4931:19634 1:N:0:34
AAAGTCGAGGTGCCTAAAGTGGCAACCCAGACTAGTGGTGGGGTTGGTGGTGTAGAGCTTCCTGTAGCCGCATGGCGTTCGTACTTAAATATGGAACTAACCATTCCAATTTTCGCTGTCTCTTATACACATCTCCGAGCCCACGAGACC
+
ABBCAFBBBCBAGGGGGGGGGGGHHHHGGHHGHGHHHHHGGGGEEFGEFGEFFDGGGGHHGHHHHHHGHGGGGGHHGGGGGGGHHHHHFHHHHHGFHHGHGFGHHGHHHHHHHHGEGGFGFHGHHHHFD@FHFFFDECFC?FEFGGGGGE
@M02034:409:000000000-BFKT7:1:1101:23133:19635 1:N:0:34
GCTCTTAAAGAGGAGAAAGGTCATGCAGAGGAGGGCTTCTAACTTTACTCAGTTCGTTCTCGTCGACAATGGCGGAACTGGCGACGTGACTGTCGCCCCAAGCAACCTGTCTCTTATACACATCTCCGAGCCCACGAGACCGTACTAGAT
+
DDDDCFFFFFFFGGFGGGGGGGHHH54B542AAEFGHHHHHHHHHHHHHHHHHHHGGHHGHGFEGGGGGHHHHGGGGGHHHGGGGGEGHGHHHHGHGGGFGHGHHFHHHHHHGHHFGHHGHHHHHHHGGGGGGFGG>ADGGGFEGHFEGG
@M02034:409:000000000-BFKT7:1:1101:8846:19638 1:N:0:34
GCTCTTAAAGAGGAGAAAGGTCATGGGTCATGCTTCTAACTTTACTCAGTTCGTTCTCGTCGACAATGGCGGAACTGGCGACGTGACTGTCGCCCCAAGCAACCTGTCTCTTATACACATCTCCGAGCCCACGAGACCGTACTAGATCTC
+
ACCCCFFFFFFFGGGGGGGGGGGHHFGHHHHFHHHHHHHHHHFFDGHFGEGFFGGFFFFGGG?EEEGFFBEGE>>GGGGE>EGEECAGDB3FCFEGEECGFFFFFHH2GFFHBGFG3F>=GHFHDCG@CCEFGCCDGECF.DEHHH00==
@M02034:409:000000000-BFKT7:1:1101:15307:19639 1:N:0:34
AAAGTCGAGGTGCCTAAAGTGGCAACCCAGACTCCTACGTGTGTTGGTGGTGTAGAGCTTCCTGTAGCCGCATGGCGTTCGTACTTAAATATGGAACTAACCATTCCAATTTTCGCTGTCTCTTATACACATCTCCGAGCCCACGAGACC
+
CCCCBFCCCCCCGGGGGGGFGGGHHHHGGHHGHHHHHHGGHHHHHHHGGGGGHHHGHHHHHHHHHHHHHGGGGGHHGGGGGGHHHHGHHHHHHHFFHHHHHHHGHHGHHHHHHFGGGGGHHGHHFHHHGGFHHHHFGCFCCFHGGCGGGG
@M02034:409:000000000-BFKT7:1:1101:28150:19641 1:N:0:34
AAAGTCGAGGTGCCTAAAGTGGCAACCCAGACTCAGCAGAAGGTTGGTGGTGTAGAGCTTCCTGTAGCCGCATGGCGTTCGTACTTAAATATGGAACTAACCATTCCAATTTTCGCTGTCTCTTATACACATCTCCGAGCCCACGAGACC
+
BBBBBFAABCACGGGGGGGFGGGHHHHFGHHGHHHGHHHHHHHHHHGEFEAFHFHHHGHHHHHHFHHFHGGGGGHHGGGGFFHHHHGFHHHHHHBGFHGGHHHHHHGHHHHHHFFGGGGHHHHHHHHHGHEHHHHFG?DCDFHGGGGGGF
@M02034:409:000000000-BFKT7:1:1101:20788:19642 1:N:0:34
GCTCTTAAAGAGGAGAAAGGTCATGACTGCTCCTGCTTCTAACTTACTCAGTTCGTTCTCGTCGACAATGGCGGAACTGGCGACGTGACTGTCGCCCCAAGCAACCTGTCTCTTATACACATCTCCGAGCCCACGAGACCGTACTAGATC
+
CCCCDFFFFFFFGGGGGGGGGGGHHHHHHHHHHFHHHHHHHHHHHHHHHHHGHFFEHHGHFFEFGGGGHHHFEGFEEHHHHG>>>>E?FEGBB?FFGGE?GGFHHFGFGHHHHHHHDHFHHHHHHGDCGCGGEFC<A.CFFDHGHBGDG=
@M02034:409:000000000-BFKT7:1:1101:23117:19645 1:N:0:34
GCTCTTAAAGAGGAGAAAGGTCATGTCTTTTCGTGCTTCTACCT
+
1AAAAFFFFF1CAGE1G1B1AFEGH3GG33F3A00AAAFH221B
@M02034:409:000000000-BFKT7:1:1101:12607:19647 1:N:0:34
AAAGTCGAGGTGCCTAAAGTGGCAACCCAGACTAGTACTAATGTTGGTGGTGTAGAGCTTCCTGTAGCCGCATGGCGTTCGTACTTAAATATGGAACTAACCATTCCAATTTTCGCTGTCTCTTATACACATCTCCGAGCCCACGAGACC
+
BBBABFBABBAACGGGFGGGFGFHHFFEGHFGGFHAFGHGHHHHHHGEFG2FHHHEGBGHFHHHHHHHHGGGGGHFGFGGFGHHHGFFHHFFGFEHFGFBGFFHHHDGFHHHHBEGGFFBGFHHHHHFHF3GFHGFE/BCGFHGGGCGGE
@M02034:409:000000000-BFKT7:1:1101:24287:19655 1:N:0:34
GCTCTTAAAGAGAGAAAGGTCATGAATGCGA
+
?AAAABF3BDD1AAFAFGGG1AFEBFGFHEE
@M02034:409:000000000-BFKT7:1:1101:9196:19658 1:N:0:34
AAAGTCGAGGTGCCTAAAGTGGCAACCCAGACTTATCAGCAGGTTGGTGGTGTAGAGCTTCCTGTAGCCGCATGGCGTTCGTACTTAAATATGGAACTAACCATTCCAATTTTCGCTGTCTCTTATACACATCTCCGAGCCCACGAGACC
+
BBBBAFB?BBAACFGGGGGFGGGHHHHGGHHGHHHHHHHHHHHGHHGGFGEFHGGEGHHHHHHHHHHHFFG?EGHHGGGGFFGHHFFGHHHHHGGFHHHHHHHHHHFHHHHHHHGGGGFHHHHHHHHHFHFHHHBF?CGFGEHGGGGGCF
@M02034:409:000000000-BFKT7:1:1101:3564:19660 1:N:0:34
AAAGTCGAGGTGCCTAAAGTGGCAACCCAGACTAATTGTCTGGTTGGTGGTGTAGAGCTTCCTGTAGCCGCATGGCGTTCGTACTTAAATATGGAACTAACCATTCCAATTTTCGCTGTCTCTTATACACATCTCCGAGCCCACGAGACC
+
BBBBCFCCCDCBGGGGGGGGGGGHHHHGGHHGHHHHHHHHHHHHGGGEFGFFHHHHHHHHHHHHHGHHHGGFGGHHGGGGGGHHHHHHHHHHHHFFGHHGHHGHHHGGHHHHHHGGGGGHHHHHHHFHFGFHHHFGDF?CGGHGGGGGGF
@M02034:409:000000000-BFKT7:1:1101:3973:19663 1:N:0:34
AAAGTCGAGGTGCCTAAAGTGGCAACCCAGACTACTACTGGTGTTGGTGGTGTAGAGCTTCCTGTAGCCGCATGGCGTTCGTACTTAAATATGGAACTAACCATTCCAATTTTCGCTGTCTCTTATACACATCTCCGAGCCCACGAGACC
+
CCCBCFCCCCABGGGGGGGGGGGHHHHGGHGGHHHHHHFHHHFHGHHEFEEFGGHHHHHHHGHHHHHHHGGGEFHHGEGGGGHHHHHFHHFHHHFGGHHHHHHHHHHHGHHHHHGGGGFHGHGHFHGHHHHHHHFFF?CCCFHFCCCGGG
@M02034:409:000000000-BFKT7:1:1101:27493:19663 1:N:0:34
AAAGTCGAGGTGCCTAAAGTGGCAACCCAGACTAATAATAAGGTTGGTGGTGTAGAGCTTCCTGTAGCCGCATGGCGTTCGTACTTAAATATGGAACTAACCATTCCAATTTTCGCTGTCTCTTATACACATCTCCGAGCCCACGAGACC
+
BABB>FABBDAAFFGGGFGGDFEHHHHGGHHGHHHGFHHHHBEFGFFGGG1FFFGFFGHHFHHHHHHGHEEGGGHHGGGGGEGEHEFGDF44GB3GHGFHFGFFHGHHGGHGHHEEGGFHGFHHHHFHEGHHHHFHF/B/C/GED//ADF
@M02034:409:000000000-BFKT7:1:1101:8550:19669 1:N:0:34
GCTCTTAAAGAGGAGAAAGGTCATGCAGGAGGCTGCTTCTAACTTTACTCAGTTCGTTCTCGTCGACAATGGCGGAACTGGCGACGTGACTGTCGCCCCAAGCAACCTGTCTCTTATACACATCTCCGAGCCCACGAGACCGTACTAGAT
+
CCCBBFFFFFFFGGGGGGGGGGHHHHHGFFGGGHFGHHHHHHHHHHHFHHFGFGGGEHHGHFFEFEGEEHFHHGGFEGGHHHGGGGGFHGGHGFFFFGGGGHCCFGGHHHHHHHHHHHGHHHFHHHFGCGCGGHGG@DDCFF<CAGBHHH
@M02034:409:000000000-BFKT7:1:1101:15730:19675 1:N:0:34
GCTCTTAAAGAGGAGAAAGGTCATGCCGGCTCGGGCTTCTAACTTTACTCAGTTCGTTCTCGTCGACAATGGCGGAACTGGCGACGTGACTGTCGCCCCAAGCAACCTGTCTCTTATACACATCTCCGAGCCCACGAGACCGTACTAGAT
+
CCCCCFFFFFFFGGGGGGGGFGGHHHHGGGGGGGGGGHHHHHHHHHHHHHHHGHHGGHHGHGFEEEEGGHHHHGGFGGHHHHGGGFEGHGHHHHGGGGGGGHG2FFHHHHHHHHHHHGHFHHHHHHHGFGDGFHGA<CDDGGDGFHGHH;
@M02034:409:000000000-BFKT7:1:1101:18202:19676 1:N:0:34
GCTCTTAAAGAGGAGAAAGGTCATGTCTGTTTTTGCTTCTAACTTTACTCAGTTCGTTCTCGTCGACAATGGCGGAACTGGCGACGTGACTGTCGCCCCAAGCAACCTGTCTCTTATACACATCTCCGAGCCCACGAGACCGTACTAGAT
+
CCCCCFFFFFFFGGGGGGGGGGHHHHHHHHHHHGGHHHHHHHHHHHHHHHHHHHHGGHHGHGGGGGGGGHHHHGGGGGHHHGGGGGEFHGHHHHGHGGGGGHGHHHHHHHHHHHHGHHHHHHGHHHHGCGGGGAFA>C<EGG.EDHHHG=
@M02034:409:000000000-BFKT7:1:1101:3956:19676 1:N:0:34
GCTCTTAAAGAGGAGAAAGGTCATGGGGGGTCGGGCTTCTAACTTTACTCAGTTCGTTCTCGTCGACAATGGCGGAACTGGCGACGTGACTGTCGCCCCAAGCAACCTGTCTCTTATACACATCTCCGAGCCCACGAGACCGTACTAGAT
+
ABBBBFFFFFFFGAEFGGGGFGHHHHHGGGFGGGGGGHHHHHHHHHHHHHHHHHHGGHHGHGFDGCDFGHGHFGGGGGHHHHCCCFCGHFHHHHGADDGGGEEBFFGGGGGGFGGFGFFGGGFBFFFD@BBFFFFF-BFAFCDEAFFFFF
@M02034:409:000000000-BFKT7:1:1101:4445:19689 1:N:0:34
GCTCTTAAAGAGGAGAAAGGTCATGCCTGGGCGTGCTTCTAACTTTACTCAGTTCGTTCTCGTCGACAATGGCGGAACTGGCGACGTGACTGTCGCCCCAAGCAACCTGTCTCTTATACACATCTCCGAGCCCACGAGACCGTACTAGAT
+
BBBBBFFFFFFFGGGGFGGGGGGHHCGHHHGHGGGGGHHHHHHHHHHGHHHHHHHFEHGGHFFEEAAEGHFHFGGEGGHHHFFEEG>FHGHHHHGGEEGFGFAGHHGHHFFFEHHHHHFHHGFFHGBGCDGGFEFC<CDAAACGDHGHGD
@M02034:409:000000000-BFKT7:1:1101:10350:19690 1:N:0:34
AAAGTCGAGGTGCCTAAAGTGGCAACCCAGACTCATTCGCCTGTTGGTGGTGTAGAGCTTCCTGTAGCCGCATGGCGTTCGTACTTAAATATGGAACTAACCATTCCAATTTTCGCTGTCTCTTATACACATCTCCGAGCCCACGAGACC
+
CCCCCFCCCCBBGGGGGGGFGGGHHHHGGHHGHHHHHHHGGGHHHHHEGGEFFHHHHHHHHHHHHHHHHGGGGGHHGGGGGEGHHHHHGHHHHHHHGHHGHHHHHHHHHHHHHHGGGGGGHHHHFHHHGGFHHGGGFGC?GGHGGGGGGG
@M02034:409:000000000-BFKT7:1:1101:12283:19692 1:N:0:34
GCTCTTAAAGAGGAGAAAGGTCATGACGTATCGGGCTTCTAACTTTACTCAGTTCGTTCTCGTCGACAATGGCGGAACTGGCGACGTGACTGTCGCCCCAAGCAACCTGTCTCTTATACACATCTCCGAGCCCACGAGACCGTACTAGAT
+
AACCCFFFFFFFGGGGGGGGGGHHHGHGFHHHGGEGGHHHHHHHHHHHHHHHHHHGEHHGHGFGGEFGGHHHHGGGCGHEHFGGGG?EHGHHHHGGFGGGGEGBFGHHHGHHFHHGGDF2F2FFBGHGCDGGG.F<<@DAFGFHGHFFFG
@M02034:409:000000000-BFKT7:1:1101:23666:19695 1:N:0:34
GCTCTTAAAGAGGAGAAAGGTCATGACGTCTAATGCTTCTAACTTTACTCAGTTCGTTCTCGTCGACAATGGCGGAACTGGCGACGTGACTGTCGCCCCAAGCAACCTGTCTCTTATACACATCTCCGAGCCCACGAGACCGTACTAGAT
+
CCDDDFFFFFFFGGGGGGGGGGHHHHHGGGHHHHHHHHHHHHHHHHHHHHHHHHHGGHHGHGFGGGGGGHHHHGGGGGHHHHGGGGGGHGHHHHGHGGGFGGGCGHHHHHHHHHHHHHHHHHHHHHHGGGGGGHGDAFGFGGGHGHHHHH
@M02034:409:000000000-BFKT7:1:1101:13553:19697 1:N:0:34
GCTCTTAAAGAGGAGAAAGGTCATGGATATTCGTGCTTCTAACTTTACTCAGTTCGTTCTCGTCGACAATGGCGGAACTGGCGACGTGACTGTCGCCCCAAGCAACCTGTCTCTTATACACATCTCCGAGCCCACGAGACCGTACTAGAT
+
CCCCCFFFFFFFGGEGGGGGGGHHHHHHHHHHHHGGGHHHHHHHHHHHHHHHHHHGEHHGHFFFGGGGGHHHHGGFGGHHHGEEFGGGHFHHHHGHGGGGGHGGGHHHHHHHHHHHHHFHHHHHHHF?B@@GGHG@ACGGGGGGGHHHHD
@M02034:409:000000000-BFKT7:1:1101:10190:19698 1:N:0:34
AAAGTCGAGGTGCCTAAAGTGGCAACCCAGACTAATAAGCCGGTTGGTGGTGTAGAGCTTCCTGTAGCCGCATGGCGTTCGTACTTAAATATGGAACTAACCATTCCAATTTTCGCTGTCTCTTATACACATCTCCGAGCCCACGAGACC
+
CCCCCFCCCCCCGGGGGGGGGGGHHHHGGHHGHHHHHHHHHGGGGGGGGGGFHHHGHHHHHHHHHHHHHGGGGGHHGGGGGGHHHHHHHHHHHHHHHHGHHHHHHHGGHHHHHHGGGGGHHHHHHHHHHHGHHHHHGGGGGGHGGGGGGG
@M02034:409:000000000-BFKT7:1:1101:19537:19701 1:N:0:34
AAAGTCGAGGTGCCTAAAGTGGCAACCCAGACTGTGGGGGGGGTTGGGG
+
BAAAAFBBBBBBGGGGGGGGGGGGHHHGGHHGHHHHHGFGGGFF?B=-;
@M02034:409:000000000-BFKT7:1:1101:26496:19701 1:N:0:34
AAAGTCGAGGTGCCTAAAGTGGCAACCCAGACTTCTTTGGGTGTTGGTGGTGTAGAGCTTCCTGTAGCCGCATGGCGTTCGTACTTAAATATGGAACTAACCATTCCAATTTTCGCTGTCTCTTATACACATCTCCGAGCCCACGAGACC
+
BCCCCFCBCCCCGGGFGGGGGGGHHHHGGHHGHHHHHHHHGGGGGHHGFGEFHHHGHHHHHHHHHHHHHGGGGGHHGGGGGGHHHHHGHHHHHHHHGHHHHHGHHHHHHHHHHGGGGGGHHGHHHHHHGHHFHHHFGC?CGGHGGGGGGF
@M02034:409:000000000-BFKT7:1:1101:2830:19701 1:N:0:34
AAAGTCGAGGTGCCTAAAGTGGCAACCCAGACTACTCAGACTGTTGGTGGTGTAGAGCTTCCTGTAGCCGCATGGCGTTCGTACTTAAATATGGAACTAACCATTCCAATTTTCGCTGTCTCTTATACACATCTCCGAGCCCACGAGACC
+
ABBAAFCBBCBBGGGGGGGGGGGHHHHGGHHGHGFHHHHHHHHGGHHFFGBFHGHHHHHHHHHGFHHHHEFFGGHHGEGGFGHHHHGFHHHHHHHHGHGGHHHHHHGHHHHHHHGGGGGHHGHHHHFHHHGHGHFFF/C@GGHGGGGGGF
@M02034:409:000000000-BFKT7:1:1101:23403:19702 1:N:0:34
GCTCTTAAAGAGGAGAAAGGTCATGGGGTATAGGGCTTCTAACTTTACTCAGTTCGTTCTCGTCGACAATGGCGGAACCGGCGACGTGACTGTCGCCCCAAGCAACCTGTCTCTTATACACATCTCCGAGCCCACGAGACCGTACTAGAT
+
CCCCCFFFFFFFGGGGGGGFGGHHHHHGFEHHHHHHHHHHGHHHHHHHHHHHHHHGGHHGHGFGEEEFGHHHHGGGGGGGGGGGGGEGHGHHHHGHGGGDGHGFHHHHHHHHHHHHHHHHHHHHHHGGCGGGGHGGDDDFGGGHGHHGFG
@M02034:409:000000000-BFKT7:1:1101:28895:19714 1:N:0:34
AAAGTCGAGGTGCCTAAAGTGGCAACCCAGACTCCTACTA
+
AABBAFAABDAAGGGGFGFGFFFHHGFGGHHFH33FG335
@M02034:409:000000000-BFKT7:1:1101:22377:19724 1:N:0:34
GCTCTTAAAGAGGAGAAAGGTCATGTCTTTGAAGGCTTCTAACTTTACTCAGTTCGTTCTCGTCGACAATGGCGGAACTGGCGACGTGACTGTCGCCCCAAGCAACCTGTCTCTTATACACATCTCCGAGCCCACGAGACCGTACTAGAT
+
CCCCCFFFFFFFGGGGGGGGGGHHHFHHHHHHGHHHHHHHHHHHHHHHHHHHHHHGGHHGHGFFFEGEEGHHFGGEEGHHGHGEEEGGGGHHHHGGGGGFEGECGGGHFHHHHHHHHFHHHHHHHHGD/DGGGHGG->EDG?.<ACGHHG
@M02034:409:000000000-BFKT7:1:1101:16230:19724 1:N:0:34
GCTCTTAAAGAGGAGAAAGGTCATGGGTGGGAATGCTTCTAACTTTACTCAGTTCGTTCTCGTCGACAATGGCGGAACTGGCGACGTGACTGTCGCCCCAAGCAACCTGTCTCTTATACACATCTCCGAGCCCACGAGACCGTACTAGAT
+
BACCBFFFFFFFGGFGFGGFGGGHHHHFFGGHHHHHHHHHHHHHHHHHGHHHGHHFEGHGHGFEFGGGGHHHHFGFGGHHGGGFGGEFHGEHHHFGEGGGGCFGHHHHHHHHHHHGHHFFBGCFFGEG/C@FGHGGADF?ED.CDGHGDD
@M02034:409:000000000-BFKT7:1:1101:14666:19732 1:N:0:34
AAAGTCGAGGTGCCTAAAGTGGCAACCCAGACTGAGCAGAAGGTTGGTGGTGTAGAGCTTCCTGTAGCCGCATGGCGTTCGTACTTAAATATGGAACTAACCATTCCAATTTTCGCTGTCTCTTATACACATCTCCGAGCCCACGAGACC
+
BBBBBFBBBBAACGGGGGGFGGGGHHHGGHHGHHHHHHHHHGHHGHGFFGAFGHHGHHHHHHHHHHHGHGG@EGHHGGGGGGHHHHHHHHHHHHFFHHHHHHHHHHGHHHHHHHGGGGGHHHHHHHHHGGGHHHHHG?GGGGHGGCGGGG
@M02034:409:000000000-BFKT7:1:1101:2557:19734 1:N:0:34
GCTCTTAAAGAGGAGAAAGGTCATGGGTACGCAGGCTTCTAACTTTACTCAGTTCGTTCTCGTCGACAATGGCGGAACTGGCGACGTGACTGTCGCCCCAAGCAACCTGTCTCTTATACACATCTCCGAGCCCACGAGACCGTACTAGAT
+
CCBCCFFFFFFFGGEFGGGFFGFHHHHGFHGGFGGGHHHHHHHHHHHBHHHHHHHFEHHGHFBBEEEGGHGHHGGCGCHHHHGGGGGGHGHHHHGGEECGDF?FFFBGHFHHHHHGHGFDB>=@FFFC/A/AFF>><>A.CD<CDEHHH<
@M02034:409:000000000-BFKT7:1:1101:16353:19739 1:N:0:34
GCTTTTAAAGAGGAGAAAGGTCATGGCTCCGGCTGCTTCTAACTTTACTCAGTTCGTTCTCGTCGACAATGGCGGAACTGGCGACGTGACTGTCGCCCCAAGCAACCTGTCTCTTATACACATCTCCGAGCCCACGAGACCGTACTAGAT
+
BBBBBFFFFFFFGGGGGGGGGGHHGHHFHEG?EGGGHHHHHGHHHHHHHFFGHHHGEHHGHGFEGGGGGHGHFGGGGGHHHGGGEE>EHEFFGHGHGEGGDGFEFHHHHHGHFHHBFGF@GHGBFGH??CGGG.F@<@EFGGC.DEGG0C
@M02034:409:000000000-BFKT7:1:1101:7080:19740 1:N:0:34
GCTCTTAAAGAGGAGAAAGGTCATGCGGAGTACGGCTTCTAACTTTACTCAGTTCGTTCTCGTCGACAATGGCGGAACTGGCGACGTGACTGTCGCCCCAAGCAACCTGTCTCTTATACACATCTCCGAGCCCACGAGACCGTACTAGA
+
ABA@AFFFFFFCEAEGGGGGEGHHFHDFCEEHDFGFGGHHHHHHHGEGGHFGHHFFGHHGFFFGGEEEEHDECFGE/EGGGFE/>EEFH/FGEGFEFDFGG?FFCGHHHHBG2FGDF<?@G1?GGBFDD@C@F.F@-<CDGC<.:GHEH
@M02034:409:000000000-BFKT7:1:1101:19758:19745 1:N:0:34
AAAGTCGAGGTGCCTAAAGTGGCAACCCAGACTAAGTCTCAGGTTGGTGGTGTAGAGCTTCCTGTAGCCGCCTGGCGTTCGTACTTAAATATGGAACTAACCATTCCAATTTTCGCTGTCTCTTATACACCTCTCCGTGCCCACGAGACC
+
AAAAAFB@D2>AGGF5FAGGGGGHCGHGGHHGHHHCHHHHHHCGFGEEEDFEA3G5FF3GFHHHHHGGFGG0BF1F@?EF1BFEGF43B@GDGH3EFGHHBGEF3BFDGGFHHF/EAA<FFEGB4B22BF00BBFCD//<C<1?@C?EGE
@M02034:409:000000000-BFKT7:1:1101:3195:19745 1:N:0:34
AAAGTCGAGGTGCCTAAAGTGGCAACCCAGACTAATAATCAGGTTGGTGGTGTAGAGCTTCCTGTAGCCGCATGGCGTTCGTACTTAAATATGGAACTAACCATTCCAATTTTCGCTGTCTCTTATACACATCTCCGAGCCCACGAGA
+
ABA@AFBBDBAAF4BGGGGGFGGFBEHEGHGGHHGHFHHHHGFHFGGEFDAFFBFDGEFHH3GFFDGDHGECEEH1EEEFEEFHHFGFHHBFGGBGHHHGHGHHBGGFFGFHHEGGGCEEFHHHHHFHFFFGFG1BDDCCCGHG?//A
@M02034:409:000000000-BFKT7:1:1101:19776:19748 1:N:0:34
AAAGTCGAGGTGCCTAAAGTGGCAACCCAGACTAAGTCTCAGGTTGGTTGTGTAGAGCTTCCTGTAGCCGCATGGCGTTCGTACTTAAATATGGAACTAACCATTCCAATTTTCGCTGTCTCTTATACACATCTCCGAGCCCACGAGACC
+
BBCCAFCCCCCAGGGGGGGFGGGHHHHGGHHGHHHHFHHHHHHGGHGE2EEFFHGGHHHHGHHHHHHGGFFGGGHHFFGGFFHHHHHHHHHHHHHHHGHHHFHHHHGGHHHHGHGGGGGHHHHHHHHHHHGBHFHHABFFGGHGGGGGGF
@M02034:409:000000000-BFKT7:1:1101:22360:19752 1:N:0:34
GCTCTTAAAGAGGAGAAAGGTCATGTCTCGGGGTGCTTCTAACTTTACTCAGTTCGTTCTCGTCGACAATGGCGGAACTGGCGACGTGACTGTCGCCCCAAGCAACCTGTCTCTTATACACATCTCCGAGCCCACGAGACCGTACTAGAT
+
CCDDCFFFFFFFGGGGGGGGGGHHHHHHHHGGGFGGHHHHHHHHHHHHHHHHHHHGFHHGHFFEEEGGGHHHHGGGGGHHHHGGGGEGHFHHHGGHGGGGGHFHHHHHHHHHHHHHHHHHHHHHHGHD?DCGGHGC@CDDEGGHGHHHHF
@M02034:409:000000000-BFKT7:1:1101:18964:19752 1:N:0:34
AAAGTCGAGGTGCCTAAAGTGGCAACCCAGACTTCTAAGAAGGTTGGTGGTGTAGAGCTTCCTGTAGCCGCATGGCGTTCGTACTTAAATATGGAACTAACCATTCCAATTTTCGCTGTCTCTTATACACATCTCCGAGCCCACGAGACC
+
BCCCCFCCCCCCGGGGGGGFGGGHHHHGGHHGHHHHHHHGHHGGHHGGGGGFHHHFHHHHHHHHHHHHHGGGGGHHGGGGGGFHHHGHHHHHHFHHHHHGHHGHGHHHHHHHHEEGGGGGHHHHHHHHHHHHHHHFGGGGGGHGGGGGGG
@M02034:409:000000000-BFKT7:1:1101:12037:19754 1:N:0:34
GCTCTTAAAGAGGAGAAAGGTCATGGTGAATCGTGCTTCTAACTTTACTCAGTTCGTTCTCGTCGACAATGGCGGAACTGGCGACGTGACTGTCGCCCCAAGCAACCTGTCTCTTATACACATCTCCGAGCCCACGAGACCGTACTAGA
+
CCCCCFFFFFFFGFFGGGGGGGFHHHFGHHHHHHHGGHHHHHHHHHHHHHHHHHHFFHHGHFFEEEFDCHGHGGGCGGHHHFGGGGFGHGHHHHGFEFEGGHFCHFGHHHGG3GHEHH2D2<FGHHFG/A@CEFEC<>>.FDAEFHHHG
@M02034:409:000000000-BFKT7:1:1101:21390:19757 1:N:0:34
GCTCTTAAAGAGGAGAAAGGTCATGAGGACTCATGCTTCTAACTTTACTCAGTTCGTTCTCGTCGACAATGGCGGAACTGGCGACGTGACTGTCGCCCCAAGCAACCTGTCTCTTATACACATCTCCGAGCCCACGAGACCGTACTAGAT
+
CCCCCFFFFFFFGGGGGGGGGGHHHHHHFHHHHHHGHHHHHHHHHHHHHGGHHHHGGHHGHGFEGGGGFHHHHGGCEGHHGHGGGGEDEFHFGFFAFGGGEGEFHFFHHHHHHHHHHHHHHHHHGHHGCGGGGHGGCCDDGGDEEE0DGG
@M02034:409:000000000-BFKT7:1:1101:20150:19760 1:N:0:34
GCTCTTAAAGAGGAGAAAGGTCATGACTTCTACTGCTTCTAACTTTACTCAGTTCGTTCTCGTCGACAATGGCGGAACTGGCGACGTGACTGTCGCCCCAAGCAACCTGTCTCTTATACACATCTCCGAGCCCACGAGACCGTACTAGAT
+
BBBBBFFFFFFFGGGGGGFGGGBEFGHHHGHHHHHHHHHHGHHHHHHHHFHHHHHGFHGGHFFFFCFGFHGGGEGFGGHHHGGGGGEGHGHFHHGGEFEGGHFHHFFHHHHHHGHHHFFDGHHHHHDGCDGGGHGC<@D<EF>G?GHHHH
@M02034:409:000000000-BFKT7:1:1101:28168:19763 1:N:0:34
GCTCTTAAAGAGGAGAAAGGTCATGGTGTCTGGCGCTTCTAACTTTACTCAGTTCGTTCTTGTCGACAATGGCGGAACTGGCGACGTGACTGTCGCCCCAAGTAACCTGTCTCTTATCCACCTCTC
+
BBBBBFFFFFFFGGGGGGGGGGHHGH5BFHHFB4A2A2EHFHDGH5B5DH53DGHF131A5DDFE1EECGHHHGF//>BGG1E/>E/>?FGBDGFCEG/</?2BB3BB03B3BGD332@><00@<F
@M02034:409:000000000-BFKT7:1:1101:5412:19764 1:N:0:34
AAAGTCGAGGTGCCTAAAGTGGCAACCCAGACTAATGATTCTGTTGGTGGTGTAGAGCTTCCTGTAGCCGCATGGCGTTCGTACTTAAATATGGAACTAACCATTCCAATTTTCGCTGTCTCTTATACACATCTCCGAGCCCACGAGACC
+
CCCCCFDCDDCCGGGGGGGGGGGHHHHGGHHGHHHHHHHHHHHHHHHGGGEFHHHGHHHHHHHHHHHHHGGEGGHHGFGGGGHHHHHGHHHHHHHHHHHHHHHHHHGHHHHHHHGGGGGHHHHHHHFHHHGHHHHHGGGGFGHGGDGGGG
@M02034:409:000000000-BFKT7:1:1101:17409:19766 1:N:0:34
GCTCTTAAAGAGGAGAAAGGTCATGCGGTCTAGGGCTTCTAACTTTACTCAGTTCGTTCTCGTCGACAATGGCGGAACTGGCGACGTGACTGTCGCCCCAAGCAACCTGTCTCTTATACACATCTCCGAGCCCACGAGACCGTACTAGAT
+
ABABBFFFFFFFGGGGGGGGFGHHGHFFEGGGHHHHHHHHHHHHHHHHHHGHHHHGEHGFHGGFGGGGFGGHHGGEEGHHHHGGE@EFHAHFGFGHGEEGGHGCHHHHHHHHHGFGHFDGHEFFGGHDCFGGGCGC->>AEFDEFGHHF<
@M02034:409:000000000-BFKT7:1:1101:6294:19766 1:N:0:34
AAAGTCGAGGTGCCTAAAGTGGCAACCCAGACTGTGACTCATGTTGGTGGTGTAGAGCTTCCTGTAGCCGCATGGCGTTCGTACTTAAATATGGAACTAACCATTCCAATTTTCGCTGTCTCTTATACACATCTCCGAGCCCACGAGACC
+
ABABBFBBBBAAGGFGGCGEGFFHGHHGGHHGHHGHHHHHHHFFHHHGEFEFFGHGGGHHHFHHGHHGHEEFGGGAEEFGGFHHHHHGHHHHHHHFFHFHHGGHHHHHHHHHHGEEEGGHEHHHHHGHEFHHFGFGD?GC@FHGGGGGGF
@M02034:409:000000000-BFKT7:1:1101:25081:19767 1:N:0:34
GCTCTTAAAGAGGAGAAAGGTCATGACGCGGG
+
3AAAAFDFDFFFFAEGGGGCBEFDAFG2AE2A
@M02034:409:000000000-BFKT7:1:1101:11770:19770 1:N:0:34
AAAGTCGAGGTGCCTAAAGTGGCAACCCAGACTGCGGGGGTGGTTGGTGGTGTAGAGCTTCCTGTAGCCGCATGGCGTTCGTACTTAAATATGGAACTAACCATTCCAATTTTCGCTGTCTCTTATACACATCTCCGAGCCCACGAGACC
+
BCBCBFCCCCBCGGGGGGGGGGGHHHHGGHHGHHHGGGGGEFGFFGGGGGGFHHHGHHHHHHHHHHHHHGGGGGHHGGGGGGHHHHFFHHHHHHFGGHGGHHHHHHHHHHHHHHGGGGFHHHHHFHGGHHGGHHHHGCCCGGHGGGGGGG
@M02034:409:000000000-BFKT7:1:1101:14184:19772 1:N:0:34
GCTCTTAAAGAGGAGAAAGGTCATGCAGCATCCGGCTTCTAACTTTACTCAGTTCGTTCTCGTCGACAATGGCGGAACTGGCGACGTGACTGTCGCCCCAAGCAACCTGTCTCTTATACACATCTCCGAGCCCACGAGACCGTACTAGAT
+
DDDDDFFFFFFFGGGGGGGGGGHHHHHHHHHHHGGGGGHHHHHHHHHHHHHHHHHGGHHGHGFFEEGGGHHHHGGFGGHHHHGGGGGGHGHHHHGHGGGGGHGFHHHHHHHHHHHHHHHHHHHHHHHGGGGFGHGCADGGGGAGGHGHHD
@M02034:409:000000000-BFKT7:1:1101:14883:19773 1:N:0:34
AAAGTCGAGGTGCCTAAAGTGGCAACCCAGACTTCGCCTAGTGTTGGTGGTGTAGAGCTTCCTGTAGCCGCATGGCGTTCGTACTTAAATATGGAACTAACCATTCCAATTTTCGCTGTCTCTTATACACATCTCCGAGCCCACGAGACC
+
CCCCCFCCCCBBGGGGGGGFGGGHHHHGGHHGHHHGGGGGHHHHHHHFFGEFHHHFHHHHHHHHGHHFHFGGGGHHGFGGGFHHHHHHHHHHHHGFGHHHHHHHHHHGHHHHHGGGGGGFHHHHHHHHHHFHHHFGGGCGGGFGGGGGGE
@M02034:409:000000000-BFKT7:1:1101:5429:19776 1:N:0:34
AAAGTCGAGGTGCCTAAAGTGGCAACCCAGACTAATGATTCTGTTGGTGGTGTAGAGCTTCCTGTAGCCGCATGGCGTTCGTACTTAAATATGGAACTAACCATTCCAATTTTCGCTGTCTCTTATACACATCTCCGAGCCCACGAGACC
+
>>>>3BAAADAAGGGFFFFGGGGFB4FEFHGGGFCHD5FHGHGGGHFECEFGEHHHHBGHHHHFBFBHFGGEE?GHGF?F1ECGGG4FHHHEGEFFFGF3G?3BGHF4GGHFHHGEEGGFGGFHFHGHFHFFHHFGC//<CGAF?/<CA<
@M02034:409:000000000-BFKT7:1:1101:19259:19777 1:N:0:34
GCTCTTAAAGAGGAGAAAGGTCATGCCTGGTACGGCTTCTAACTTTACTCAGTTCGTTCTCG
+
>11>AF3FBFBFC1AGGGGGGEG3AFHFFH1FEE0AAAED221FFGHBD11ABF2FAEHC2A
@M02034:409:000000000-BFKT7:1:1101:22690:19783 1:N:0:34
AAAGTCGAGGTGCCTAAAGTGGCAACCCAGACTAATAATACGGTTGGTGGTGTAGAGCTTCCTGTAGCCGCATGGCGTTCGTACTTAAATATGGAACTAACCATTCCAATTTTCGCTGTCTCTTATACACATCTCCGAGCCCACGAGACC
+
BBABBFBBDBABGGGGGGGGGGGFHHHGGGHGHHHHHHHGHHGGFGGGGGAFGHHDGHHHFHHHHHHFHGGGGGHHGFGGGGGHHHHHHHGHHGBEFHHHHHGHHHHHHHHHHHGGGGGFHGHHHHHHHHHHHHHGGGCGGGHAC?@DGF
@M02034:409:000000000-BFKT7:1:1101:9969:19790 1:N:0:34
GCTCTTAAAGAGGAGAAAGGTCATGCCTATTCGTGCTTCTAACTT
+
>AAB@FFFFFFFECEFGGGGGFHHG5BF5ADGAG2AFDFH5A355
@M02034:409:000000000-BFKT7:1:1101:27910:19791 1:N:0:34
AAAGTCGAGGTGCCTAAAGTGGCAACCCAGACTAAGAATGAGGTTGGTGGTGTAGAGCTTCCTGTAGCCGCATGGCGTTCGTACTTAAATATGGAACTAACCATTCCAATTTTCGCTGTCTCTTATACACATCTCCGAGCCCACGAGACC
+
AA33ADABBB>ABFGGGFGFGFGFFHHDCFFEEFGFFFDHFFGGGHGEFEABBEHFGGHHHFHFGHGF3BAEEEHGE>EFEEEFGGGFHHBGGFBEGH3EGHHHHHEDDGHHHHEGGGE?GHHFFHGDFFFHGGHBCBCDCFHE@?DGCF
@M02034:409:000000000-BFKT7:1:1101:17699:19791 1:N:0:34
AAAGTCGAGGTGCCTAAAGTGGCAACCCAGACTAATAAGGCGGTTGGTGGTGTAGAGCTTCCTGTAGCCGCATGGCGTTCGTACTTAAATATGGAACTAACCATTCCAATTTTCGCTGTCTCTTATACACATCTCCGAGCCCACGAGA
+
ABBBAFBBB?AAGGGGGGGDGGGHHHHGGHHGHHHHHHHGHGGEFGGGGGAFAGGFFGHEHCHHHGFFFFFCEEHHEEFEGEHHHHFGFHFHGHFDGHDFHHHHGFGHHHGGH?CDGADEHBGHFGDDGHGGFG2FE/CCGGGEGCC?
@M02034:409:000000000-BFKT7:1:1101:10991:19792 1:N:0:34
AAAGTCGAGGTGCCTAAAGTGGCAACCCAGACTGCTTCTGGGGTTGGTGGTGTAGAGCTTCCTGTAGCCGCATGGCGTTCGTACTTAAATATGGAACTAACCATTCCAATTTTCGCTGTCTCTTATACACATCTCCG
+
CCBCCFCCCCCCGGGGGGGGGGGHHHHGGHF2GH3GGFHHHFGGEAFAAAECA3D5BAAF5GHHBDD5BEF0FEE1>?>FEEFEGGHGEGHHEB33BBGG303B??F4?FEGD4<?E?<2?FD?3BB3FB2?B?G2C
@M02034:409:000000000-BFKT7:1:1101:18300:19793 1:N:0:34
AAAGTCGAGGTGCCTAAAGTGGCAACCCAGACTGATAATCATTTGGTGGTGTAGAGCTTCCTGTAGCCGCATGGCGTTCGTACTTAAATATGGAACTAACCATTCCATTTTTCGCTGTCTCTTATACACATCTCCGAGCCCAC
+
CDDDCFCCCCBCGGGGGGGFGGGHHHHGGH2AGH3FDAFAAF5AFHAF2EF2FG5F5B3F35BGBGH3E00AEFGEGEFEEH1?FHHDGHGDEG33@BFG13BGH4B4BF4FGE/>A/FGHHH4G?FD333GD3BC/C/BG/?
@M02034:409:000000000-BFKT7:1:1101:18905:19796 1:N:0:34
AAAGTCGAGGTGCCTAAAGTGGCAACCCAGACTCCGACGACTGTTGGT
+
AAA>>DA>11>AFFG1ABGF1BFC1FHE0CEFFFFFEGGGEEAAA1/B
@M02034:409:000000000-BFKT7:1:1101:7850:19798 1:N:0:34
GCTCTTAAAGAGGAGAAAGGTCATGAGGGCGCCGGCTTCTAACTTTACTCAGTTCGTTCTCGTCGACAATGGCGGAACTGGCGACGTGACTGTCGCCCCAAGCAACCTGTCTCTTATACACATCTCCGAGCCCACGAGACCG
+
ABBBBFFFF5DFGGGGGGGGEGHHHDGFG?EGGGEEGGHHHCBGHFHHHHHHHHHGGFHGFGFEE0EE/DGGHGGG/EGFFCEEGGGGAFHHHHGHDGG//FFFFFFHHHHEHFF1G1D?GGFHHDGA-<DGGGGG-@AAC@
@M02034:409:000000000-BFKT7:1:1101:6250:19800 1:N:0:34
GCTCTTAAAGAGGAGAAAGGTCATGTTTCGTGTTGCTTCTAACTTTACTCAGTTCGTTCTCGTCGACAATGGCGGAACTGGCGACGTGACTGTCGCCCCAAGCAACCTGTCTCTTATACACATCTCCGAGCCCACGAGACCGTACTAGA
+
CCCCCFFFFFFFGGGGGGGGGGHHHFHHHGHGGHHHHHHHHHHHHHHHHHHHHHHGFHHGHFFEFEEGEHGHGGGCGGHHHGGEFEEGGFHHHHGEEGGGGGFCHHHHHGHHGHHGHHHHHGGFHHFGC@>DFGGD-<>CFG.EDHGHH
@M02034:409:000000000-BFKT7:1:1101:25827:19804 1:N:0:34
GCTCTTAAAGAGGAGAAAGGTCATGACGTGTGGTGCTTCTAACTTTACTCAGTTCGTTCTCGTCGACAATGGCGGAACTGGCGACGTGACTGTCGCCCCAAGCAACCTGTCTCTTATACACATCTCCGAGCCCACGAGACCGTACTAGAT
+
BCCDDFFFFFFFGGGGGGGGGGGHHHHGFGHHGGGHHHHHHHHHHHHHHHHHHHHGEHHGHGFFGFGFGHHHHGGGGGHHHGGGGGGGHGHHHHFFEGGGGHFHHFHHHGHHHHHGHHHHCGHHHHFD?CCGGHG<ADGEGG?GDCHHH=
@M02034:409:000000000-BFKT7:1:1101:24563:19806 1:N:0:34
GCTCTTAAAGAGGAGAAAGGTCATGACGCGTGGTGCTTCTAACTTTACTCAGTTCGTTCTCGTCGACAATGGCGGAACTGGCGACGTGACTGTCGCCCCAAGCAACCTGTCTCTTATACACATCTCCGAGCCCACGAGACCGT
+
BBCCCFFFFFFFGGGGGGGGGGHHHHC2FAGGGHGHHHHHHHHHHHHHHHHHHHHGGHHGHGFFGGGGGHHHHGGGGGHHHHGGGGGGHGHHHHGGGGGGGHGHHHHHHHHHHHHHHHHHHHHHHHHGCFGGGHGGDDGG.-<
@M02034:409:000000000-BFKT7:1:1101:9956:19806 1:N:0:34
GCTCTTAAAGAGGAGAAAGGTCATGTCTTTTCGTGCTTCTAACTTTACTCAGTTCGTTCTCGTCGACAATGGCGGAACTGGCGACGTGACTGTCGCCCCAAGCAA
+
3?AA@FFFFFFFAAAAA444GGGHHHHHGHHHGHGGGHHHCFHHHFAGHHHHHHEGGHHFFFBEEAEA?GFHHCEE@EFBFHEEEGGAH/GFGHGGAGEFCHA0?
@M02034:409:000000000-BFKT7:1:1101:6904:19807 1:N:0:34
GCTCTTAAAGAGGAGAAAGGTCATGCAGCCGCGTGCTTCTAACTTTACTCAGTTCGTTCTCGTCGACAATGGCGGAACTGGCGACGTGACTGTCGCCCCAAGCAACCTGTCTCTTATACACATCTCCGAGCCCACGAGACCGTACTAGAT
+
CCCCCFFFFFFFGGGGGGGFGGHHHHFFHFEECGGGGHHHHHHHHHHHHHHHHHHGGHHGHGGGGGGGGHHHHGGGGGHHGHGFGGEGHGHHHHGHGGGFGHGBGHHHHHGHHHHHHFFGHEGHBFHDDGGGGHGGCC.EEC.C.CCFGC
@M02034:409:000000000-BFKT7:1:1101:18882:19811 1:N:0:34
AAAGTCGAGGTGCCTAAAGTGGCAACCCAGACTCCG
+
BBBBBFBABBBBGGGGGGGGGG2GHHHGGHHG333A
@M02034:409:000000000-BFKT7:1:1101:22339:19813 1:N:0:34
AAAGTCGAGGTGCCTAAAGTGGCAACCCAGACTAGTAAGGATGTTGGTGGTGTAGAGCTTCCTGTAGCCGCATGGCGTTCGTACTTAAATATGGAACTAACCATTCCAATTTTCGCTGTCTCTTATACACATCTCCGAGCCCACGAGACC
+
AA>ABBAADB2AGGGGFGGFGFDBAAGEECEACFHHFHFFDGHHHHHECEEFFFEBFHHFFBHDFFGFHGC?EEHHGGGEEEEHGFGHFHHGGGFHHHFEFHGFHFHFHHHHGFGDFGG3FEGHHHFFFFDBGGGGEDGDCGHGGC@CDA
@M02034:409:000000000-BFKT7:1:1101:14982:19814 1:N:0:34
GCTCTTAAAGAGGAGAAAGGTCATGACTGTTGGTGCTTCTAACTTTACTCAGTTCGTTCTCGTCGACAATGGCGGAACTGGCGACGTGACTGTCGCCCCAAGCAACCTGTCTCTTATACACATCTCCGAGCCCACGAGACCGTACTAGAT
+
CCDDDFFFFFFFGGGGGGGGGGGHHDGCHDAAGGGHHHHHHHHHHHHHHHHHHHHGGHHGHGFGGGGGGHHHHGGGGGHHHHGGGGFGHGHHHHGGGGGGGHGFHHHHHGHHHHHHHHHHHFHHGHHGCDGGGHGD>CDGECE.CGFHH=
@M02034:409:000000000-BFKT7:1:1101:24868:19816 1:N:0:34
GCTCTTAAAGAGGAGAAAGGTCATGGCTTCTGCGGCTTCTAACTTTACTCAGTTCGTTCTCGTCGACAATGGCGGAACTGGCGACGTGACTGTCGCCCCAAGCAACCTGTCTCTTATACACATCTCCGAGCCCACGAGACCGTACTAGAT
+
CCCCCFFFFFFFGGGGGGGGGGHHHHHHHHHHHGGGGGHHHHHHHHHHHHHHHHHGGHHGHGFEGEGEFHHHHGGGGGHGHGGGGGEGHGHHHHGFEGFDDGEGFGHHHGGFHHHFHHHHGGFHHHFGCCCGG.FD<CDDGG.CDGFFHG
@M02034:409:000000000-BFKT7:1:1101:26480:19819 1:N:0:34
AAAGTCGAGGTGCCTAAAGTGGCAACCCAGACTAATAGGGATGGTGGTGTAGAGCTTCCTGTAGCCGCATGGCGTTCGTACTTAAATATGGAACTAACCATTCCAATTTTCGCTGTCTCTTATACACATCTCCGAGCCCACGAG
+
AAABBFBBCCCCGGGGGGGGGGGHHHHGGHACHFFHGHGHBGGG3F22AFDGGEFHHGHGGAGGFAEAAEEHEEEE?EEGHHHGDGHGHHFHHHHFBFGHGHE?G4GGFHHCGGGE3FHHHFHH4DF?G2?GBF/B@/CFFC/@
@M02034:409:000000000-BFKT7:1:1101:10279:19820 1:N:0:34
GCTCTTAAAGAGGAGAAAGGTCATGGCTAGGTCGGCTTCTAACTTTACTCAGTTCGTTCTCGTCGACAATGGCGGAACTGGCGACGTGACTGTCGCCCCAAGCAACCTGTCTCTTATACACATCTCCGAGCCCACGAGACCGTACTAGA
+
BBBBBFFFFFFFGGGGGGGGGGHHHHHHHHHHHGGGGGHHHHGHHHHHHHHHHHHGEHHGHGBEEEFEGGHGHGGEGGHHHHGGGGGGHGHFHHGGEGGGGHGGGCHHHFHHHHHGHHFGFHHHHHGGACCGGHGGCFDGGG?GDHHGB
@M02034:409:000000000-BFKT7:1:1101:10312:19822 1:N:0:34
GCTCTTAAAGAGGAGAAAGGTCATGCCTCCTGCTGCTTCTAACTTTACTCAGTTCGTTCTCGTCGACAATGGCGGAACTGGCGACGTGACTGTCGCCCCAAGCAACCTGTCTCTTATACACATCTCCGAGCCCACGAGACCGTACTAGAT
+
CCCCCFFFFFFFGGGGGGGGGGHHHHHHHHHHHHHHHHHHHHGHHHHHHHHHHHHGGHHGHGFGGGGGGHHHHGGGGGHHHHGGGGEGHGHHHHGHGGGGGHGHHHHHGHHHHHHHHHHHHHHHHHHGDGFGGHGF-ADDF@EHGGFGHG
@M02034:409:000000000-BFKT7:1:1101:8898:19823 1:N:0:34
AAAGTCGAGGTGCCTAAAGTGGCAACCCAGACTCAGTCGGCTGTTGGTGGTGTAGAGCTTCCTGTAGCCGCATGGCGTTCGTACTTAAATATGGAACTAACCATTCCAATTTTCGCTGTCTCTTATACACATCTCCGAGCCCACGAGACC
+
BBAAAFABBBAAGGGGGGGGGFFFFHHGGGHGHHHCGFEGGGGHHHHEGGAFGGFFGHHHHFGHHHHHHGFEGGHGFFCFEEFGGHGHHGFHHFFGHHHHHHHHGHGGHHHHHHGGGGEFGHGHHHHHGHFHHHGHGGGC?FHGGGGGGF
@M02034:409:000000000-BFKT7:1:1101:12505:19823 1:N:0:34
GCTCTTAAAGAGGAGAAAGGTCATGGTGAATCGTGCTTCTAACTTTACTCAGTTCGTTCTCGTCGACAATGGCGGAACTGGCGACGTGACTGTCGCCCCAAGCAACCTGTCTCTTATACACATCTCCGAGCCCACGAGACCGTACTAGA
+
CCCCCFFFFFFFGGGGCGGGGGFGHHHHHHHHGGHGGHHHHHHHHHHHHHHHHHHGGHHGHGFGGEEEEHHGHGGGGGHHHHGGGGGGHGGHHHFHFGGGGFGHGHHHHHHHHHHHHHHHHHHFHHHGBA?DFHGG?DFGGGFHGHGHH
@M02034:409:000000000-BFKT7:1:1101:23836:19824 1:N:0:34
GCTCTTAAAGAGGAGAAAGGTCATGAGGGCTACGGCTTCTAACTTTACTCAGTTCGTTCTCGTCGACAATGGCGGAACTGGCGACGTGACTGTCGCCCCAAGCAACCTGTCTCTTATACACATCTCCGAGCCCACGAGACCGTACTAGAT
+
BCCCCFFFFFFFGGGGGGGGGGGHHHHHGGHHHGGGGGHHHHHHHHHHHHHHHHHGFHHGHGFEGEGGGHHHHGGGGGHHHHGGGGEGHGHHHHGHGGGGGHGGGGHHHHHHHHHHHHHHHHHHHGGGGGGGGHGDDGGGGGGHGHHHHC
@M02034:409:000000000-BFKT7:1:1101:9899:19825 1:N:0:34
AAAGTCGAGGTGCCTATAGTGGCAACCCAGACTCCGAATTGGTTGGTGGTGTAGAGCTTCCTGTAGCCGCATGGCGTTCGTACTTAAATATGGAACTAACCATTCCAATTTTCGCTGTCTCTTATACACATCTCCGAGCCCACGAGACCG
+
ABCCBFBBDBBBGGGGGGGGGGGHHHHGGHHGHHHGGGGHHGGFGGEGGFGHGHGHHHHHHHHHHHHGFFGGGHFGEGGGGHGHHHGFHFGHHGFHHHGHHGHHHFHHHHHHHGGGGGHHFHHHHFFHHFHHHGHGGGG@EHGGGGGGGG
@M02034:409:000000000-BFKT7:1:1101:5631:19825 1:N:0:34
AAAGTCGAGGTGCCTAAAGTGGCAACCCAGACTAATAATCAGGTTGGTGGTGTAGAGCTTCCTGTAGCCGCATGGCGTTCGTACTTAAATATGGAACTAACCATTCCAATTTTCGCTGTCTCTTATACACATCTCCGAGCCCACGAGACC
+
BCBCCFCCCBBCGGGGGGGGGGGHHHHGGHHGHHGHHHHHHHHHGHGGFGEEGGGFHHHHHHHHHHGEGGGEEGHGGGGGGFFHGHHHHHGHHH3GFHHHHHGHHHHGHHHHHHGGGFFHHFGHFHHGGFHHHHHGGGGGGGHGCCGGDF
@M02034:409:000000000-BFKT7:1:1101:21068:19827 1:N:0:34
AAAGTCGAGGTGCCTAAAGTGGCAACCCAGACTCCGCCTCAGGTTGGTGGTGTAGAGCTTCCTGTAGCCGCATGGCGTTCGTACTTAAATATGGAACTAACCATTCCAATTTTCGCTGTCTCTTATACACATCTCCGAGCCCACGAGACC
+
CCCCCFCCCCCCGGGGGGGGGGGHHHHGGHHGHHHGGGGGHHHHGHGEFGEFHGHGHGHHHHHHHHGHGGGEFGHHGGGGGGFHHHF3GHGHHHFGHGHGHHHHGHGHGHHHHHGGGGEHGFHHHHGHFHG?GHFHGDFFGGGGGCCGGG
@M02034:409:000000000-BFKT7:1:1101:19864:19827 1:N:0:34
AAAGTCGAGGTGCCTAAAGTGGCAACCCAGACTGCGCAGAATGTTGGTGGTGTAGAGCTTCCTGTAGCCGCATGGCGTTCGTACTTAAATATGGAACTAACCATTCCAATTTTCGCTGTCTCTTATACACATCTCCGAGCCCACGAGACC
+
BCCCBFCABCBBGGGGGGGGGGGHHHHGGHHGGHHGGGGGHHHGHHHFFGEFGHHGHHHHHHHHHHHHHGGGGGHGGGGGGGHHHHHHHHGFHHGFFHGHHHHHHHGFGHHHHFGGGGGHHFHHHHHHGHHFFHHHGGGCGGHGGGGGGG
@M02034:409:000000000-BFKT7:1:1101:9453:19827 1:N:0:34
GCTCTTAAAGAGGAGAAAGGTCATGTGTGCTTCTGCTTCTAACTTTACTCAGTTCGTTCTCGTCGACAATGGCGGAACTGGCGACGTGACTGTCGCCCCAAGCAACCTGTCTCTTATACACATCTCCGAGCCCACGAGACCGTAC
+
BBBBBDFFFFFFGGFGGGGGGGGHH6D645DABAGHHHHHHHHHHHHHHGGGFGGFEHHGHFFEFAFE?GFHFEF0EGHGHHGFFEEEEGHHHHGCEGFGEHECFCFGFHHHHHHGHFFDHHHHHGGG?FGGGHGGDGGG.<A.<
@M02034:409:000000000-BFKT7:1:1101:17779:19830 1:N:0:34
AAAGTCGAGGTGCCTAAAGTGGCAACCCAGACTAATATTGATGTTGGTGGTGTAGAGCTTCCTGTAGCCGCATGGCGTTCGTACTTAAATATGGAACTAACCATTCCAATTTTCGCTGTCTCTTATACACATCTCCGAGCCCACGAGACC
+
BBBBBFBBBBABGGGGGGGGGFGGHHHGGHHGHHHHHHGHGHHHHHHGFGEFHGHGHFHHHHHHHHGGHGGEEFHFGGGGGEGHFHHGHHGHHHHHFHHHHHGHHGFGGGFHHHGGGGEHHHHHHHGHHFGHHHHHGGGGGGHGGGGGGG
@M02034:409:000000000-BFKT7:1:1101:19774:19830 1:N:0:34
AAAGTCGAGGTGCCTAAAGTGGCAACTCAGACTGGTTCTCCTGTTGGTGGTGTAGAGCTTCCTGTAGCCGCATGGCGTTCGTACTTAAATATGGAACTAACATTCCAATTTTCGCTGTCTCTTATACACATCTCCGAGCCCACGAGACCG
+
BBCCAFBABCCCGGGGGGGGGGGHHHHHGHHHHHHHHHHHHHHHHHHGGGEGHHHHHHHHHGHHHHHHHGGGGGHHGGGGGGHHHHHHHHHHHHHHHHHHHHHHHHGHGHHHHGGGGGHHHHHHGHEFFGHHHHFGGGGGGHGGGGGGGG
@M02034:409:000000000-BFKT7:1:1101:8356:19836 1:N:0:34
GCTCTTAAAGAGGAGAAAGGTCATGACTAATAATGCTTCTAACTTTACTCTTTCGTTCTCGTCGACAATGGCGGAACTGGCGACGTGACTGTCGCCCCAAGCAACCTGTCTCTTATACACATCTCCGAGCCCACGAGACCGTACTAGATC
+
BBCDDFFFFFFFGGGGGGGFFGGHHHHHHHHHHHHHHHHHHHHHHHHHHHHHHHGGHHGHFFEGEGGGHHHHGGGGGHHHHFEGGGGEGHHGFGHGGGGGHFHHHHHHHHHHHHGHHHHHHHHHHHGFGCGGHGGFGDGGGDEFHGHGB<
@M02034:409:000000000-BFKT7:1:1101:22099:19839 1:N:0:34
AAAGTCGAGGTGCCTAAAGTGGCAACCCAGACTAATAGTCAGGTTGGTGGTGTAGAGCTTCCTGTAGCCGCATGGCGTTCGTACTTAAATATGGAACTAACCATTCCAATTTTCGCTGTCTCTTATACACATCTCCGAGCCCACGAGACC
+
CCCCCFCCCCCCGGGGFFGFGGGHHHHGGHHGHHGHHHHHHGHHHHGGGGGEGFGFGFHHHHHHHGHGHGGGFGHHGGGGGGHGHHHFHFHHGFFFHHGGFHEGHBHBHFHHHHFGGGGHHHHHHGHHFHHGHHHGG?DFGGFGGGFDGF
@M02034:409:000000000-BFKT7:1:1101:9887:19840 1:N:0:34
AAAGTCGAGGTGCCTATAGTGGCAACCCAGACTCCGAATTGGTTGGTGGTGTAGAGCTTCCTGTAGCCGCATGGCGTTCGTACTTAAATATGGAACTAACCATTCCAATTTTCGCTGTCTCTTATACACATCTCCGAGCCCACGAGACCG
+
BBBBAFBBBBBBGGGGGGGGGGGHHHHGGHHGHHHGGGGHHHHHEGBFFFFGHHHHHHHHHHHHHHHHEFGGGHGGFGGGGHHHHFHHHHHHHHHHGGHHHGHHHHGHHHHHHGGGGEGHHHHHHHFHHFGGHHHDCGGGGHGGGGGGEG
@M02034:409:000000000-BFKT7:1:1101:26888:19844 1:N:0:34
AAAGTCGAGGTGCCTAAAGTGGCAACCCAGACTACGAAGCAGGTTGGTGGTGTAGAGCTTCCTGTAGCCGCATGGCGTTCGTACTTAAATATGGAACTAACCATTCCAATTTTCGCTGTCTCTTATACACATCTCCGAGCCCACGAGACC
+
BBCCCFCCCCABGGGGGGGGGGGGHHHGGHHGHHHGGHGGHHHHHHGFFGEFGFGGHHHHHHHHFHHHHGGGGGHHGGGGGFHHHHHGHHHHHHHHHHHHHHHHHHGHHHHHHHGEGGGGHHHHHHHHHHHHHHGEG?C?FEHGGGGGGF
@M02034:409:000000000-BFKT7:1:1101:27958:19845 1:N:0:34
GCTCTTAAAGAGGAGAAAGGTCATGGGTTTGAGGGCTTCTAACTTTACTCAGTTCGTTCTCGTCGACAATGGCGGAACTGGCGACGTGACTGTCGCCCCAAGCAACCTGTCTCTTATACACATCTCCGAGCCCACGAGACCGTACTAGAT
+
DDDCCFFFFFFFGGGGGGGGGGGHHHHGGGGHGHGGHHHHHHHHHHHHHHHHHHHGGHHGHFFFGEGGGHHHHGGGGGHHHHGGGGEGHGHHHHGFEFGGGHGHGGHHHHHHHHHGHHHGFHHHHHFGFGFGGHGGGGGDFGGHGHHHHD
@M02034:409:000000000-BFKT7:1:1101:22757:19845 1:N:0:34
AAAGTCGAGGTGCCTAAAGTGGCAACCCAGACTACGAGTGGTGTTGGTGGTGTAGAGCTTCCTGTAGCCGCATGGCGTTCGTACTTAAATATGGAACTAACCATTCCAATTTTCGCTGTCTCTTATACACATCTCCGAGCCCACGAGACC
+
BCCBAFCCCCCCGGGGGGGGGGGHHHHGGHHGHHHGEGGHGHGHGHHEFGEFGGHGGHHHHHHHHHHHHGGGGGHHGGGGFFHHHHHHHHFHHHHHHHHGHHHHHHGHHHHHHGGGGGGHGEHHHHHHFHFHHGGFC@FDDGHGGFGGGG
@M02034:409:000000000-BFKT7:1:1101:7663:19846 1:N:0:34
GCTCTTAAAGAGGAGAAAGGTCATGGGTGCTTCGGCTTCTAACTTTACTCAGTTCGTTCTCGTCGACAATGGCGGAACTGGCGACGTGACTGTCGCCCCAAGCAACCTGTCTCTTATACACATCTCCGAGCCCACGAGACCGTACTAGAT
+
ABBBBFFFFFFFGGGCGGGGGGGHHHHAFEH5AEEGGGHHHHHHHHHHHHHHHHHGGHHGHGFGGGGGGHHHHGGGGGHHHHGGGGGGHGHHHHGHGGGGGHGHHHHHHHHHHHHFHHHHHHHHHHHGCGGGGHGGDGGGGGDGDHHHGD
@M02034:409:000000000-BFKT7:1:1101:5378:19847 1:N:0:34
GCTCTTAAAGAGGAGAAAGGTCATGCAGGGTCGGGCTTCTAACTTTACTCAGTTCGTTCTCGTCGACAATGGCGGAACTGGCGACGTGACTGTCGCCCCAAGCAACCTGTCTCTTATACACATCTCCGAGCCCACGAGACCGT
+
CCCDCFFFFFFFGGGGGGGGGGHHHB4F4E4FFGGGGHHHHHHHHHHHHHHHHHHGGHHGHGFGGGGGGHHHHGGGGGHHHHGGGGGGHGHHHHGHGGGGGHGHHHHHHHGHHHGHHGHHHHHHHHHFCGGGGEGF<CCDEC<
@M02034:409:000000000-BFKT7:1:1101:25666:19849 1:N:0:34
AAAGTCGAGGTGCCTAAAGTGGCAACCCAGACTA
+
CCDCCFDDDDCCGGGGGGGGGGGHHHHGGHHGHB
@M02034:409:000000000-BFKT7:1:1101:4340:19853 1:N:0:34
GCTCTTAAAGAGGAGAAAGGTCATGTTGGGTCGGGCTTCTAACTTTACTCAGTTCGTTCTCGTCGACAATGGCGGAACTGGCGACGTGACTGTCGCCCCA
+
AAABBFFFFFFFGGFGGGGGGFEGHG654EEFEE2EEHHHHHHHFFFDHHBG5FGFEGHGFEFEE0EAEGFFFFGE>EBGGAE/EGEE/FDG3GEADFCF
@M02034:409:000000000-BFKT7:1:1101:20520:19856 1:N:0:34
AAAGTCGAGGTGCCTAAAGTGGCAACCCAGACTTTGGGTGAGGCTGGTGGTGCAGAGCTTCCTGTAGC
+
BCCCAFBBCCCCGGGGGGGGGGGHHHHGGHHGHDG3GGG?GHH22B23B1EA33D5A3BA5BBA5555
@M02034:409:000000000-BFKT7:1:1101:19787:19857 1:N:0:34
AAAGTCGAGGTGCCTAAAGTGGCAACCCAGACTGATAAGCAGGTTGGTGGTGTAGAGCTTCCTGTAGCCGCATGGCGTTCGTACTTAAATATGGAACTAACCATTCCAATTTTCGCTGTCTCTTATACACATCTCCGAGCCCACGAGACC
+
BCDDBFCCCCBCGGGGGGGGFGGHHHHGGHHGHHHHHHHHHHHGHHGEFGEFHHHGHHHHHHHHHHHHHGGGGGHHGFGGGGHHHHHHHHHHHHFHHHHHHHHHHHGHHHHHHHGGGGGHHHHHHHHHGHGHHHHHGCGGGGHGGGGGGG
@M02034:409:000000000-BFKT7:1:1101:12985:19860 1:N:0:34
AAAGTCGAGGTGCCTAAAGTGGCAACCCAGACTAATCAGTCTGTTGGTGGTGTAGAGCTTCCTGTAGCCGCATGGCGTTCGTACTTAAATATGGAACTAACCATTCCAATTTTCGCTGTCTCTTATACACATCTCCGAGCCCACGAGACC
+
CCCCCFCCCCBAGGGGGGGGGGGHHHHGGHHGHFGHFDHEAGHHFHHAEEEFFFG5B5FG5FGHHDGBFFCAFGFACE>FFACCCFHDDGHHHH3BGGGHFC3FDBGBHGHHHE@DFF<FHHHHDGD4GFDFHHHHGCCCFCHFCC@FGG
@M02034:409:000000000-BFKT7:1:1101:12770:19861 1:N:0:34
AAAGTCGAGGTGCCTAAAGTGGCAACCCAGACTAGGCCTGGTGTTGGTGGTGTAGAGCTTCCTGTAGCCGCATGGCGTTCGTACTTAAATATGGAACTAACCATTCCAATTTTCGCTGTCTCTTATACACATCTCCGAGCCCACGAGACC
+
ABBAAFBBBBABGGGGGGGGGFGFHEHGGHHGHHHHHHHGHGGHGHHEFFBFGFFFGFHHHHHFGGGGHFEEEFHHEEFGGFHHHHGFHHGHHFGHGHHGHHHHHHHHHHHHHHGGGGEFEHHHHHHFHHHHHHHHGCGGGFHGGCCGGE
@M02034:409:000000000-BFKT7:1:1101:12795:19861 1:N:0:34
GCTCTTAAAGAGGAGAAAGGTCATGGCTGGTGATGCTTCTAACTTTACTCAGTTCGTTCTCGTCGACAATGGCGGAACTGGCGACGTGACTGTCGCCCCAAGCAACCTGTCTCTTATACACATCTCCGAGCCCACGAGACCGTACTAGAT
+
BBBBBDFFFFFFCEEGGGGGGGHHGFHGGGBFDGFFAGAGHFHHHHGGHHGGHHFCAFFFHGGGGGFG?GEG2EGECEHFHEE@>E>EHAGHGHFHF/EGEEG2CGHGFHFG3BHGGE@2FB@2@2F?B@F@FEGC-@ADG-CCACFFFH
@M02034:409:000000000-BFKT7:1:1101:19067:19869 1:N:0:34
GCTCTTAAAGAGGAGAAAGGTCATGGGTGTGGGTGCTTCTAACTTTACTCAGTTCGTTCTCGTCGACAATGGCGGAACTGGCGACGTGACTGTCGCCCCAAGCAACCTGTCTCTTATACACATCTCCGAGCCCACGAGACCGTACTAGAT
+
BCCCCFFFFFFFGGFGGGGGGGFGHHHFGGGGGGGGGHHHHHHHHHHHHHHHHHHGGHHGHGFEGGF?EGHHHGGEFGHFHHGGGGFGHGHHFHGGGGGGDHGFHHHHHHHHHHHHHHHFHFFGHFHGFGGGGFGD>DDFGCEEGEFBGH
@M02034:409:000000000-BFKT7:1:1101:22848:19870 1:N:0:34
GCTCTTAAAGAGGAGAAAGGTCATGTGTTCTCATGCTTCTAACTTTACTCAGTTCGTTCTCGTCGACAATGGCGGAACTGGCGACGTGACTGTCGCCCCAAGCAACCTGTCTCTTATACACATCTCCGAGCCCACGAGACCGTACTAGAT
+
BBCCCFFFFFFFGGGGGGGGGGGHHHHHHHHHHHHHHHHHHHHHHHHHHHHHHHHGGHHGHGFGGFGGGHHHGGGGGGHGHGGGGGGGHGHHHHGHGFGGGHGFGHHGGHHHHHHHHHHGHHHHHEDE>BCGGHGC?CEEFGDFGHHHHG
@M02034:409:000000000-BFKT7:1:1101:24472:19874 1:N:0:34
AAAGTCGAGGTGCCTAAAGTGGCAACCCAGACTGGGGAGGGGGTT
+
CCDCCFCCCBCCGGGGGGGGGGGHHHHGGHHGHHFA?2AAEAGG?
@M02034:409:000000000-BFKT7:1:1101:18759:19885 1:N:0:34
GCTCTTAAAGAGGAGAAAGGTCATGGGGGGTCGGGCTTCTAACTTTACTCAGTTCGTTCTCGTCGACAATGGCGGAACTGGCGACGTGACTGTCGCCCCAAGCAACCTGTCTCTTATACACATCTCCGAGCCCACGAGACCGTACTAGAT
+
CCCCCFFFFFFFGGGGGGGGGGHHGGGGGGGEGGGGGHHGHHHHHHHHHHHHHHHGGHHGHFFDD@DDFHHHHGGCDGHHHHGGGG@DHGHHHHGGGGGADGGFFFGGGFGGGGGGGGGGGGFFFFFF@DAFFEFD-CDFECAA.;BBF9
@M02034:409:000000000-BFKT7:1:1101:15576:19891 1:N:0:34
AAAGTCGAGGTGCCTAAAGTGGCAACCCAGACTAAGGAGAATGTTGGTGGTGTAGAGCTTCCTGTAGCCGCATGGCGTTCGTACTTAAATATGGAACTAACCATTCCAATTTTCGCTGTCTCTTATACACATCTCCGAGCCCACGAGACC
+
BBCCBFCBCCBAGGGGGGGFGGGHHHHGGHHGHHHHHHHHHHHGHHHFFGEFGFHGGHHHHHHHHFHHHFGFGGHHGFGGGGHHHHHHHHHHHHFGGHHGHHFHHHHGHHHHHHGGGGGHHGHHHHGGHGHHHHHGGFGGGGHGGFGGGF
@M02034:409:000000000-BFKT7:1:1101:24281:19891 1:N:0:34
GCTCTTAAAGAGGAGAAAGGTCATGAGGTCGCGGGCTTCTAACTTTACTCAGTTCGTTCTCGTCGACAATGGCGGAACTGGCGACGTGACTGTCGCCCCAAGCAACCTGTCTCTTATACACATCTCCGAGCCCACGAGACCGTACTAGAT
+
CCCCCFFFFFFFGGGGGFGGGGGHHHHHGHGGGGCGGHHHHHHHHHHHHHHHHHHGGHHGHFFEGGGGEHHHHGGGGGHFHHGGGGCDHGHHHHGHGGGGGGGFHHHHFHHHHHHDGHH<GGGHHGHGFGCGGEGC@@DEGCAGDFBGBB
@M02034:409:000000000-BFKT7:1:1101:10510:19891 1:N:0:34
AAAGTCGAGGTGCCTAAAGTGGCAACCCAGACTACGAAGCAGGTTGGTGGTGTAGAGCTTCCTGTAGCCGCATGGCGTTCGTACTTAAATATGGAACTAACCATTCCAATTTTCGCTGTCTCTTATACACATCTCCGAGCCCACGAGACC
+
CCCCCFBCCCCBGGGGGGGGGGGHHHHGGHHGHHHGGHGGHHHHHHGEFGGFGFHFGHHHHHHHHHHHHGGGGGHFFEGGGFGHHHHHHHHHHHFFFHHHGHFHHHFFHHHHHHGGGGEFHHHHGHHHHHHHHHHHFDGGGGHGGFGGGF
@M02034:409:000000000-BFKT7:1:1101:6361:19897 1:N:0:34
AAAGTCGAGGTGCCTAAAGTGGCAACCCAGACTGGGGGGGC
+
BCCCCFDDDDBCGGGGGGGGGGGHHHHGGHHGH32AAE/-;
@M02034:409:000000000-BFKT7:1:1101:2580:19900 1:N:0:34
AAAGTCGAGGTGCCTAAAGTGGCAACCCAGACTACTGC
+
A?ABBF3>ADABGGGGGGGGGGFHGHHGGGHGH3B535
@M02034:409:000000000-BFKT7:1:1101:2558:19903 1:N:0:34
AAAGTCGAGGTGCCTAAAGTGGCAACCCAGACTGCTGATTCTGTTGGTGGTGTAGAGCTCCCTGTAGCCGCATGGCGTTCGTACTTAAATATGGAACTAACCATTCCAATTTTCGCTGTCTCTTATACACATCTCCGAGCCCACGAGACC
+
CCCCCFCBBCABGGGGGGFFGGGHHHGGGHHFHHHHHHGHHHHHHHHGGGEFGFHFGHHHHGHHGFHGHEEEGGHFFGGGGGCHHHGFHHGHHHFFFHHGHHFHHHHFHHHHHHGGGGEFHHHHHHGFFFFHHDDGE<CBDEHGFGGDGG
@M02034:409:000000000-BFKT7:1:1101:28403:19903 1:N:0:34
AAAGTCGAGGTGCCTAAAGTGGCAACCCAGACTAATGATAAGGTTGGTGGTGTAGAGCTTCCTGTAGCCGCATGGCGTTCGTACTTAAATATGGAACTAACCATTCCAATTTTCGCTGTCTCTTATACACATCTCCGAGCCCACGAGACC
+
BBBBAFBBBBBAGGGGGGGGGGGHHHHGGHHGHHHHHHHHHHHFGHGEFGEFGHGGGFHHHHHHHHHHFEGGGGHHGGGGGFGHHHHHHHGHHHGHFHGHGHHGGHHGHHHHHFGEGGGGHHHHFHHHGGHHHHFFFCGGGGHGGGGGGG
@M02034:409:000000000-BFKT7:1:1101:14072:19904 1:N:0:34
GCTCTTAAAGAGGAGAAAGGTCATGACTTCTGCTGCTTCTAACTTTACTCAGTTCGTTCTCGTCGACAATGGCGGAACTGGCGACGTGACTGTCGCCCCAAGCAACCTGTCTCTTATACACATCTCCGAGCCCACGAGACCGTACTAGAT
+
CCCCCFFFFFFFGGGGGGGGGGHHHGHHHHHHHHHHHHHHHHHHHHHHHHHHHHHGGHHGHGFFGGGGGGGHHGGGGGHHHHGGGGEGHFHHHHGHGGGGGHGHHFHHGHHHHHHGHHHHHHHHHHHGCGGGGHGGCCDEGGGHCEHHHD
@M02034:409:000000000-BFKT7:1:1101:21574:19905 1:N:0:34
AAAGTCGAGGTGCCTAAAGTGGCAACCCAGACTAATAATAAGGTTGGTGGTGTAGAGCTTCCTGTAGCCGCATGGCGTTCGTACTTAAATATGGAACTAACCATTCCAATTTTCGCTGTCTCTTATACACATCTCCGAGCCCACGAGACC
+
CCCCCFCABBBCGGGGGGGGFGGHHHHCDHHGHHFHHFGHHHHGGHGGFGEFHHHHHHHHHHHHFHHHHGGCFGFHGGCFGGHHHHHHHHHHHHFFHHDEHHHHHHGHHGHHHHGGGGGHHHHHBHFGBHEHHHG2E@CFGGGGCCGFGF
@M02034:409:000000000-BFKT7:1:1101:11387:19906 1:N:0:34
AAAGTCGAGGTGCCTAAAGTGGCAACCCAGACTAATAAGAATGTTGGTGGTGTAGAGCTTCCTGTAGCCGCATGGCGTTCGTACTTAAATATGGAACTAACCATTCCAATTTTCGCTGTCTCTTATACACATCTCCGAGCCCACGAGACC
+
BABBBFBBBBBBGGGGGGGGGGGHHHHGGHGGHHHHHHHHHHHHHHHEFGEFGHHGHHHHHHHHHGHGHGGCEGHGGGGGGFHHHHHHHHHHHHHFFGGHHHHHHHHHHHHHHHGGGGGHHGHHFHHHFHGHFHHHDDCFGGHFGCCGGA
@M02034:409:000000000-BFKT7:1:1101:3191:19914 1:N:0:34
AAAGTCGAGGTGCCTAAAGTGGCAACCCAGACTGAGAAGACGGTTGGTGGTGTAGAGCTTCCTGTAGCCGCATGGCGTTCGTACTTAAATATGGAACTAACCATTCCAATTTTCGCTGTCTCTTATACACATCTCCGAGCCCACGAGACC
+
CCCCCFCBCCABGGGGGGGGGGGHGHHGGHHFHHHHGGHHFFGE2EEAAEEAA3GBDDFGFGGGBDF5BBE@GEE1E?EFEEBFHHGFF4BBBF33FFGFB0?FFDGEFGEHFDEEFE/BB3FGFHDFFFGGHHHFB/<BDGHGD?DEDE
@M02034:409:000000000-BFKT7:1:1101:28751:19916 1:N:0:34
AAAGTCGAGGTGCCTAAAGTGGCAACCCAGACTGGGCGGGATGTTGGTGGTGTAGAGCTTCCTGTAGCCGCATGGCGTTCGTACTTAAATATGGAACTAACCATTCCAATTTTCGCTGTCTCTTATACACATCTCCGAGCCCACGAGACC
+
BBBBBFBBDBABGGFGGGGGGGGHHHHGDHGGHHHHHGGGGEGHHFEGGGEFHHHFHHHHHFHHHHHHHGE/EEHHGGGGGG2FGHF?GGGHHGGFHGFGHHHFHHGF2FGHHHGGGDGHHGHHHHFDGHHHFGFGDADDDGHGGGGGGG
@M02034:409:000000000-BFKT7:1:1101:12098:19917 1:N:0:34
AAAGTCGAGGTGCCTAAAGTGGCAACCCAGACTAAGAATAGTGTTGGTGGTGTAGAGCTTCCTGTAGCCGCATGGCGTTCGTACTTAAATATGGAACTAACCATTCCAATTTTCGCTGTCTCTTATACACATCTCCGAGCCCACGAGACC
+
BBBBBFCBCCBCGGGGGGGGGGGHHHHGGHHGHFHHGEGFHGHGHHGEFGEFFBFAGGFHGHHHEFHFHGGCGGHCEEEFFFFHHHHHEGGFHH3BGHGHC1BGHFHBBGHHHFGGGG?FEHGFBGHHFGHFHHHEC/BCFEHGGFFDEF
@M02034:409:000000000-BFKT7:1:1101:7408:19917 1:N:0:34
GCTCTTAAAGAGGAGAAAGGTCATGCCTTCGCGTGCTTCTAACTTTACTCAGTTCGTTCTCGTCGACAATGGCGGAACTGGCGACGTGACTGTCGCCCCAAGCAACCTGTCTCTTATACACATCTCCGAGCCCACGAGACCGTACTAGAT
+
BBBBBFFFFFFFGGFGGGGGGGHHHHHHHHHGGGEGGHHHHHHHHHHHHHHHHHHGGHHGHGFEGEGEFGHHGGGEGGHHHHGGGGEEHGHHFHGEGGGGGHGGGFHHHFGHHHHHHHHHHHHHHHHGFGGGGHGGCFEGGG?EGGHHHC
@M02034:409:000000000-BFKT7:1:1101:17823:19922 1:N:0:34
GCTCTTAAAGAGGAGAAAGGTCATGGGTGTGGGTGCTTCTAACTTTACTCAGTTCGTTCTCGTCGA
+
1A>AAB@F1D11FFA1BGGGGG13DGE0AAEEGGGGHHGHHCBFGFEHHH1GHG2FGHHFHGGGGE
@M02034:409:000000000-BFKT7:1:1101:8871:19923 1:N:0:34
GCTCTTAAAGAGGAGAAAGGTCATGGGGGCTTCTAACTTTACTCAGTTCGTTCTCGTCGACAATGGCGGAACTGGCGACGTGACTGTCGCCCCAAGCAACCTGTCTCTTATACACATCTCCGAGCCCACGAGACCGTACTAGATCTCGT
+
BBBBBFFFFFFFGAEGGGGGGG4DFGFFGGGGHHGFHHHGHHHHGGGHHGFHHGGFBFG?EGCGHGGEECEEHHHHG@@EEFGGGHFFFAEGGFGGGBGHHGGFGHFHHFF2>GEHHHHHDA/AD@AFG@@DD?FAAC<CGDG=<GFCC
@M02034:409:000000000-BFKT7:1:1101:26241:19926 1:N:0:34
GCTCTTAAAGAGGAGAAAGGTCATGCAGATTCGGGCTTCTAACTTTACTCAGTTCGTTCTCGTCGACAATGGCGGAACTGGCGACGTGACTGTCGCCCCAAGCAACCTGTCTCTTATACACATCTCCGAGCCCACGAGACCGTACTAGAT
+
CCCCCFFFFFFFGGGGGGGGGGHHHHHHHHHHGHGGGHHHHHGHHFHGHHFHGHHGGHHGGFGGGEEDFGHHBEGFFGHHHHFGGGEEEFFHHHGEEEGGGGFHGHHGHHHHGHHGHFGBFGGFHFHGGC/C/GGD<ADCFGDHGHHHHG
@M02034:409:000000000-BFKT7:1:1101:15459:19928 1:N:0:34
GCTCTTAAAGAGGAGAAAGGTCATGCCGATGAAGGCTTCTAACTTTACTCAGTTCGTTCTCGTCGACAATGGCGGAACTGGCGACGTGACTGTCGCCCCAAGCAACCTGTCTCTTATACACATCTCCGAGCCCACGAGACCGTACTAGAT
+
CCCCCFFFFFFFGGFGGGGGGGHHHHHGGGGHHHHHHHHHHHHHHHHHHHHHHHHGFHHGHFFEGEGGGHHHHGGGGGHHHHGGGGEGGGHHHHGHGGGGGHGHHFHHHHHHHHHHHHHHHHHGHHHGGGGGGHGGDCGDFGGHGHGGHD
@M02034:409:000000000-BFKT7:1:1101:14009:19929 1:N:0:34
GCTCTTAAAGAGGAGAAAGGTCATGGATTTTCGTGCTTCTAACTTTACTCAGTTCGTTCTCGTCGACAATGGCGGAACTGGCGACGTGACTGTCGCCCCAAGCAACCTGTCTCTTATACACATCTCCGAGCCCACGAGACCGTACTAGAT
+
CDDDCFFFFFFFGGGGGGGGGGFHHHHHHHHHGHGGGHHHHHHHHHHHHHHHHHHGGHHGHGFGGGGGGHHHHGGGGGHHHHGGGGEGHGHHHHGHGGGGGHG2FFHHHHHHHHHGHHFHHHHHHFHGGGGGGHGGACFEGGDGGHHHHD
@M02034:409:000000000-BFKT7:1:1101:17898:19930 1:N:0:34
AAAGTCGAGGTGCCTAAAGTGGCAACCCAGACTCAGCCTCCGGTTGGTGGTGTAGAGCTTCCTGTAGCCGCATGGCGTTCGTACTTAAATATGGAACTAACCATTCCAATTTTCGCTGTCTCTTATACACATCTCCGAGCCCACGAGACC
+
BCCCBFCCCCBBGGGGGGGGGGGHHHHGGHHGHHHHHHHHHGGGGGGEFGEFGGHGHHHHHHHHHHHHHGGEGGHHGGGGGGHHHHHHHHHHHHFHHHHHHHHHGHGHHHHHHHGGGGGHHGHHGHHHGHHGHHHFGCGGGGHGGFGGGF
@M02034:409:000000000-BFKT7:1:1101:24229:19932 1:N:0:34
AAAGTCGAGGTGCCTAAAGTGGCTAATAAGTATGTTGGTGGTGTAGAGCTTCCTGTAGCCGCATGGCGTTCGTACTTAAATATGGAACTAACCATTCCAATTTTCGCTGTCTCTTATACACATCTCCGAGCCCACGAGACCGTACTAGAT
+
ABBAAFBABCBBGGGGGGGGGGGHHHHHHHFHHHHHHHGGGGGHHHHHHHHHHHHHHHHHGGGGGHHGEGGGFFGGHHGHHHHHHFHHHHHHHHHHHHHHHHHHHGGGGGHHHHHHHHHHHHHHHHHGECGGGHGD/CGGFGGHGHHHHF
@M02034:409:000000000-BFKT7:1:1101:22144:19935 1:N:0:34
GCTCTTAAAGAGGAGAAAGGTCATGGGGGTTCGTGCTTCTAACTTTACTCAGTTCGTTCTCGTCGACAATGGCGGAACTGGCGACGTGACTGTCGCCCCAAGCAACCTGTCTCTTATACACATCTCCGAGCCCACG
+
BBCDDFFFFFFFGGGGGGGGGGHHHGFGEAEGCGDGGGHHFEDGFADAFGGHFGGFGFFFFFGGG@F?EFFG2EGEEEGHFAEEFGEEFAGHFFFAF?F/?=/GFHHF0D2FBGHBGD?1FFGHF=F?-<@FF.<<
@M02034:409:000000000-BFKT7:1:1101:14769:19940 1:N:0:34
AAAGTCGAGGTGCCTAAAGTGGCAACCCAGACTGGGAGTGGGGTTGGTGGTGTAGAGCTTCCTGTAGCCGCATGGCGTTCGTACTTAAATATGGAACTAACCATTCCAATTTTCGCTGTCTCTTATACACATCTCCGAGCCCACGAGACC
+
BCCCCFCBCCBBGGGGGGGGGGGHHHHGGHHGHHHHHGEHGHGGGGGGFGEFHHHHHHHHGHHHGHHHHGGGGGHHGGGGGFGHHHHFHHHHHHHHHHHGHHHHHHGHHHHHHHGGGGGHHHHHGHHHGHFHHHHHF@CCGGHGGGGGGG
@M02034:409:000000000-BFKT7:1:1101:4483:19943 1:N:0:34
AAAGTCGAGGTGCCTAAAGTGGCAACCCAGACTCCTGGTCCTGAGGGTGGTGTAGAGCTTGCTG
+
CCCBCFCCCCBCGGGGGGGGGGGGHHGGGHH233BBGHG53B352BA2A0B113D5A5AB3BA5
@M02034:409:000000000-BFKT7:1:1101:14449:19949 1:N:0:34
AAAGTCGAGGTGCCTAAAGTGGCAACCCAGACTAATACGACGGTTGGTGGTGTAGAGCTTCCTGTAGCCGCATGGCGTTCGTACTTAAATATGGAACTAACCATTCCAATTTTCGCTTCTCTTATACACATCTCCGAGCCCACGAGACC
+
BBBBBFBABBBBGGGGGGGGGGGFHHHGGHHGHHHHFHHGGGEFEGCEFGEFFFF5GFFGHEFHBGBFGEFCEEHEEEEFGECGHHHHHHHHFE3FGGHFGFDGGFHBGGGHHEEDGGGHHHHFHDGDGBCHGDGGCGGGGGFGGGGGA
@M02034:409:000000000-BFKT7:1:1101:14002:19949 1:N:0:34
GCTCTTAAAGAGGAGAAAGGTCATGGATTTTCGTGCTTCTAACTTTACTCAGTTCGTTCTCGTCGACAATGGCGGAACTGGCGACGTGACTGTCGCCCCAAGCAACCTGTCTCCTATACACATCTCCGAGCCCACGAGACCGTACTACAT
+
AB@BBFFFFDFFGGGEGCGGFGCGHCGHHHHHGGFFGHHHHHHHHHHHGEGHGHHGGHHGHFFEGECD?GHE2EE?EGHGHHGGCGGGHGHHFHE/<EEEEHACHHHHFGG3B2BDGHHFHFFBFGED//>AFCFGA-<.F<AE.<D0/=
@M02034:409:000000000-BFKT7:1:1101:18143:19951 1:N:0:34
GCTCTTAAAGAGGAGAAAGGTCATGCAGCCTCCGGCTTCTAACTTTACTCAGTTCGTTCTCGTCGACAATGGCGGAACTGGCGACGTGACTGTCGCCCCAAGCAACCTGTCTCTTATACACATCTCCGAGCCCACGAGACCGTACTAGA
+
BBCCCFFFFFFFGGEFGGGGGGGHHHHHHGHHHGGGGGHHHHHHHHHHHHHHHHHFEHGGHGFEEEEEGHHHHGGGGGHHHHEFEGEEHGHHHFFEFEGGGEFFGGFFF?GHFHHHHD>GGFGGHHFGCCCCFFGC@CEGGC<G?A0GG
@M02034:409:000000000-BFKT7:1:1101:5617:19951 1:N:0:34
GCTCTTAAAGAGGAGAAAGGTCATGGCTGATCCGACTTCTAA
+
CCCCCFFFFFFFGGGGGGGGGGHHH44B244DA222A2FG55
@M02034:409:000000000-BFKT7:1:1101:4838:19953 1:N:0:34
GCTCTTAAAGAGGAGAAAGGTCATGGGGGAGAAGGCTTCTAACTTTACTCAGTTCGTTCTCGTCGACAATGGCGGAACTGGCGACGTGACTGTCGCCCCAAGCAACCTGTCTCTTATACACATCTCCGAGCCCACGAGACCGTCCTAGAT
+
AAAAADFFFFFFAAEGGGGGGGFFFGCACEEGHHFCHGHHHHHHHHHHHFDGGHHGFHHGHEAAFEGGGGDGBEEE@EHFHGECEGEGHGHHGHGEFCG/AGFBHHHHGHGHHHHFHFHEHHHHHEHGCGGCGHG@?@FGECC.::::CC
@M02034:409:000000000-BFKT7:1:1101:6092:19961 1:N:0:34
GCTCTTAAAGAGGAGAAAGGTCATGCAGAATAAGGCTTCTAACTTTACTCAGTTCGTTCTCGTCGACAATGGCGGAACTGGCGACGTGACTGTCGCCCCAAGCAACCTGTCTCTTATACACATCTCCGAGCCCACGAGACCGTACTAGAT
+
CCCCCFFFFFFFGGGGGGGGGGHHHHGHHHHHHHHHHHHHHHHHHHHHHHHHHHHGGHHGIGFFGEGGGHHHHGGGGGHHHHGCGGEGHGHHHHGGFGGGGHCGHEHHHHHHHHHFHHHHHHHHHHGGCGGGGHGGCCDDGGDHGGHHH=
@M02034:409:000000000-BFKT7:1:1101:5337:19962 1:N:0:34
GCTCTTAAAGAGGAGAAAGGTCATGAGTTCTTGGGCTTCTAACTTTACTCAGTTCGTTCTCGTCGACAATGGCGGAACTGGCGACGTGACTGTCGCCCCAAGCAACCTGTCTCTTATACACATCTCCGAGCCCACGAGACCGTACTAGAT
+
>AAAAFFFBFFFGFEGGGGGFBGH5GGGHHGHCHGHHDHHHHHHHHGGHHFFGHFGGHHGHGFGGEG?CGFHFGG?@EHHFHFFFGGGHGHHGFFEEGGGGGEFHHFFFHFHHHHGHHHHHGHHHHHGGGCGGGGFCGGGGGDHGFHHHG
@M02034:409:000000000-BFKT7:1:1101:22842:19963 1:N:0:34
AAAGTCGAGGTGCCTAAAGTGGCAACCCAGACTGATCCGCCGGTTGGTGGTGTAGAGCTTCCTGTAGCCGCATGGCGTTCGTACTTAAATATGGAACTAACCATTCCAATTTTCGCTGTCTCTTATACACATCTCCGAGCCCACGAGACC
+
CCCCCFCBCCCCGGGGGGGGGGGHHHHGGHHGHHHHHFHGGGGGFGGGFGGGHGHFHHHHGHHHHHHGGGEEFGHFGGGGGGGHHHHHHHHGHHFFHHHHHFGFHHHFHHHHHGGGGGGHHHHHFHHHHGGHHHHFGGGGGGHGGCGGG<
@M02034:409:000000000-BFKT7:1:1101:19369:19963 1:N:0:34
AAAGTCGAGGTGCCTAAAGTGGCAACCCAGACTAGTAATCATGTTGGTGGTGTAGAGCTTCCTGTAGCCGCATGGCGTTCGTACTTAAATATGGAACTAACCATTCCAATTTTCGCTGTCTCTTATACACATCTCCGAGCCCACGAGACC
+
BBBBBFBBBBABGGGGGGGGGGGHHHHGGHHGHHHHHHHHHHHHHHGFFGEFHHHFHHHHHHHHFHHHHGGEGGHHGGGGGEHHHHGHHHHHHHGHFHHFGGHHHHGHHHHHHHGGGGGGHHHHHHEGFGHHGHFFD@FGGGHGGGGGGG
@M02034:409:000000000-BFKT7:1:1101:12305:19964 1:N:0:34
AAAGTCGAGGTGCCTAAAGTGGCAACCCAGACTAAGGGGCAGGTTGGTGGTGTAGAGCTTCCTGTAGCCGCATGGCGTTCGTACTTAAATATGGAACTAACCATTCCAATTTTCGCTGTCTCTTATACACATCTCCGAGCCCACGAGACC
+
AABBAFBBBBABGGGGGGGFGGGHHHHGGGHGHHHHHHGGGGGGHHCEFGGFHHHHHHHHHHHHGFHHHGGGGGHHGGGGGFHHHHHHHHHHHHGHGHFFHHGHHHHGHHHHHHGGGGGHGHHHHHHHFHFHGFHHGCGGGFHGGGGGGG
@M02034:409:000000000-BFKT7:1:1101:15063:19964 1:N:0:34
GCTCTTAAAGAGGAGAAAGGTCATGACTCGTAGTGCTTCTAACTTTACTCAGTTCGTTCTCGTCGACAATGGCGGAACTGGCGACGTGACTGTCGCCCCAAGCAACCTGTCTCTTATACACATCTCCGAGCCCACGAGACCGTACTAGAT
+
CBCCCFFFFFFFGGGEGGGCGGGHHHHHHGHGGGHHHHHHHHHHHHHHHHHHHHGGEHHGHFFFFEGFEGGHHFEEGGHHHHGGGGEGHGFHHFGGFGGEEGGFGGFHHGHHHHHHHGFFFHFHHHFD/A/@<CFC>AD.CF.CAGHFE<
@M02034:409:000000000-BFKT7:1:1101:12606:19966 1:N:0:34
GCTCTTAAAGAGGAGAAAGGTCATGAGGGCTACGGCTTCTAACTTTACTCAGTTCGTTCTCGTCGACAATGGCGGAACTGGCGACGTGACTGTCGCCCCAAGCAACCTGTCTCTTATACACATCTCCGAGCCCCCGAGACCGTA
+
AAABBBFFFFFFGGEAGFGFDGHHHHGFFEFHH22EFGHHG5GGHHHHHHHHGHHGEGFGHGFEGEGEEFGGHEE>FEHEHHGGGGGCHGEFGHGEDGGG?GGGGHHHHHHHGHGDFFHHGGFFHFHDC<CGG.<@-<-EE?.<
@M02034:409:000000000-BFKT7:1:1101:4486:19967 1:N:0:34
GCTCTTAAAGAGGAGAAAGGTCATGAAGGCGCGTGCTTCTAACTTTACTCAGTTCGTTCTCGTCGACAATGGCGGAACTGGCGACGTGACTGTCGCCCCAAGCAACCTGTCTCTTATACACATCTCCGAGCCCACGAGACCGTACTAGAT
+
BBBBBFFFFFFFGGGFGGGGGGHHGH5FGHGGGGGGGHHHHHGHHHHGHHHHFHHFEGHGHFFEGEEEFHFH?EGEGGHFHGEEFGEFHEGHGBF/EDDDCFFGGHHGGGFGFGHFHGHGHEGFFFHC/>@CGHEDCG<<E@.<AGHFH:
@M02034:409:000000000-BFKT7:1:1101:3038:19969 1:N:0:34
GCTCTTAAAGAGGAGAAAGGTCATGGATTTGCGTGCTTCTAACTTTACTCAGTTCGTTCTCGTCGACAATGGCGGAACTGGCGACGTGACTGTCGCCCCA
+
ABAABFFFFFFFGFEGGGGGGGHGFGBAGHHHGGFEGHHHHBGHHHHHHHEGGFFFEHHEDFBEE0A1AFGFEEC/>EGHHEEEGEEFEEHHBGFCEEGG
@M02034:409:000000000-BFKT7:1:1101:9964:19971 1:N:0:34
AAAGTCGAGGTGCCTAAAGTGGCAACCCAGACTACGACGAAGGTTGGTGGTGTAGAGCTTCCTGTAGCCGCATGGCGTTCGTACTTAAATATGGAACTAACCATTCCAATTTTCGCTGTCTCTTATACACATCTCCGAGCCCACGAGACC
+
CCCCCFBCCCCBGGGGGGGGGGGHHHHGGHHGHHHGGGGGGGGHHHGEFGGFGHGFGHHHHGHHHHHHHGGGGGHHGGGGGGFHHHHHHHHHHHGHHHHHHHHHHHGHHHHHHHGGGGGHHHHHGHHHHHHHHHHHGCGGGFHGGGGGGG
@M02034:409:000000000-BFKT7:1:1101:13117:19971 1:N:0:34
AAAGTCGAGGTGCCTAAAGTGGCAACCCAGACTCAGAATCAGGTTGGTGGGGTAGAGCTTCCTGTAGCCGCATGGCGTTCGTACTTAAATATGG
+
AAB3>F?A?DAA445BCBGFFBFGFFCEGD2CGHHHHHEBFHH53GEBFE0AA1B5FHGHHHEEEGGEGEEE1?EA?1>1>>2FG4BFDBB4@G
@M02034:409:000000000-BFKT7:1:1101:8007:19976 1:N:0:34
GCTCTTAAAGAGGAGAAAGGTCATGGTGGGGGGGGCTTCTAACTTTACTCAGTTCGTTCTCGTCGACAATGGCGGAACTGGCGACGTGACTGTCGCCCCAAGCAACCTGTCTCTTATACACATCTCCGAGCCCACGAGACCGTACTAGA
+
BBBBBFFFFFFFGFGGGGGGGGHHFGBFEGGFGGFF<DFFFFFFFFFFFFFFFFFFFFFFFFFFFFFF;FBFEDFBAFFFFFF@BDBFFEFFFFEAFDFFDAE9BFFFFFFFFFFFFFFFFFFFFBFFBADFFFFFFFADFF.AAFFFB
@M02034:409:000000000-BFKT7:1:1101:13833:19977 1:N:0:34
GCTCTTAAAGAGGAGAAAGGTCATGCTGCATTCGGCTTCTAACTTTACTCAGTTCGTTCTCGTCGACAATGGCGGAACTGGCGACGTGACTGTCGCCCCAAGCAACCTGTCTCTTATACACATCTCCGAGCCCACGAGACCGTACTAGAT
+
AAAABFFFFFFFGGEGCGGGGGHHHBGHHFFHFBGCCEHHHHHHHHEHHHHHHHHGGHHGHGFEGGCEEFHHGGGFGGGFHHGGGGG?GFHHHHEHEGFGGEGCGGGHFGHGHHHFHFGHHHGGHGFFGFFGGAFGC@?EEGGGGEFDBD
@M02034:409:000000000-BFKT7:1:1101:6363:19981 1:N:0:34
GCTCTTAAAGAGGAGAAAGGTCATGACTGTGCCGGCTTCTAACTTTACTCAGTTCGTTCTCGTCGACAATGGCGGAACTGGCGACGTGACTGTCGCCCCAAGCAACCTGTCTCTTATACACATCTCCGAGCCCACGAGACCGTACTAGAT
+
BBBBBFFFFFFFGGGGGGGGGGHHG5FG54A552AEGGHHHHHHHHHHHHHHHHHGGHHGHGFGGGGGGHHHHGGGGGHGHHGGGGEGHGHHHHGHGGGGGHGHGHHHHHHHGHHFFGHHH2@GHFHFDFGGGHGD@DGGGGAHGHHHGG
@M02034:409:000000000-BFKT7:1:1101:19142:19981 1:N:0:34
AAAGTCGAGGTGCCTAAAGTGGCAACCCAGACTAATCTTCAGTTTGGTGGTGTAGAGCTTCCTGTAGCCGCATGG
+
AAAAADBBBAABGGGGFEGFGFFHGHHGGDDGHB3DA5FG555D552AA2BAAFF55BFF5BFDF5D53EFEEE?
@M02034:409:000000000-BFKT7:1:1101:20674:19982 1:N:0:34
AAAGTCGAGGTGCCTAAAGTGGCAACCCAGACTCAGGCGGGGGTTGGTGGTGTAGAGCTTCCTGTAGCCGCATGGCGTTCGTACTTAAATATGGAACTAACCATTCCAATTTTCGCTGTCTCTTATACACATCTCCGAGCCCACGAGACC
+
BBAABFBBBBAAGGGGGGGFGFGFFHHGGHHGHHHHHHEGGGFEEEGEFEEFEBF3GFFGHHHHGHHHHGCCDFHFDCGFD<FGGHGGHHEFHHBDGHHFHHHHGHGGHHHHHDCGGGDHGFGHBGHFHHHHHHHGFCCF@EHGG-AE.C
@M02034:409:000000000-BFKT7:1:1101:12599:19983 1:N:0:34
GCTCTTAAAGAGGAGAAAGGTCATGAGGGCTACGGCTTCTAACTTTACTCAGTTCGTTCTCGTCGACAATGGCGGAACTGGCGACGTGACTGTCGCCCCAAGCAACCTGTCTCTTATACACATCTCCGAGCCCACGAGACCGTACTAGAT
+
CCCCCFFFFFFFGGGGGGGGGGHHGHHGGGHHHGGGGGHHHHHHHHHHHHHHGHHGEHHGHGFEGEGGGHHHHGGCEGHHHHGGFGEGHGHHHHGEGGGGGHFFGGHHHFHHHHHGHHHGHHHHHHHGCFGGGHGGCGFGFGGHGHHHHC
@M02034:409:000000000-BFKT7:1:1101:6258:19983 1:N:0:34
GCTCTTAAAGAGGAGAAAGGTCATGAATGTGCGTGCTTCTAACTTTACTCAGTTCGTTCTCGTCGACAATGGCGGAACTGGCGACGTGACTGTCGCCCCAAGCAACCT
+
CCDCDFFFFFFFGGFGGGGGGGHHH5DF5D55AFE2FAGHDD3DABABF5B35B5AEG2F5FFGG0E1EEEG2>EE/>FDB1E>EG>>C/?3B?F/?/EEE??FFHHF
@M02034:409:000000000-BFKT7:1:1101:20120:19984 1:N:0:34
GCTCTTAAAGAGGAGAAAGGTCATGGGGATGCGTGCTTCTAACTTTACTCAGTTCGTTCTCGTCGACAATGGCGGAACTGGCGACGTGACTGTCGCCCCAAGCAACCTGTCTCTTATACACATCTCCGAGCCCACGAGACCGTACTAGAT
+
CCDDDFFFFFFFGGGGGGGGGGFHHHHGGGGHGGGGGHHHHHHHHHHHHHHHHHHGFHHGHFBEEEFEEHHHHGGGGGHHHGGEGEEGHGHHHHGGFFGGDFECGFHHH2GHHHHGHHGHHHHHHHFG@CCGGHGDCGGGGG.GDEGHE=
@M02034:409:000000000-BFKT7:1:1101:18963:19984 1:N:0:34
GCTCTTAAAGAGGAGAAAGGTCATGACGGTGTCTGCTTCTAACTTTACTCAGTTCGTTCTCGTCGACAATGGCGGAACTGGCGACGTGACTGTCGCCCCAAGCAACCTGTCTCTTATACACATCTCCGAGCCCACGAGACCGTACTAGAT
+
BCCDCFFFFFFFGGGGGGGGGGFHHHHGGGHGHHHHHHHHHHHHHHGHHHHHHHHGFHHGHGFGGEEGGHHHHGGGGGHGHHGGGGGGHGHHHHGHEGGGGHGFHHHHHHHHHHHHHHHHHFHHHFHGGGGGGHGGCFGDGGGHGHHHGG
@M02034:409:000000000-BFKT7:1:1101:25456:19986 1:N:0:34
GCTCTTAAAGAGGAGAAAGGTCATGCCTCCTACGGCTTCTAACTTTACTCAGTTCGTTCTCGTCGACAATGGCGGAACTGGCGACGTGACTGTCGCCCCAAG
+
BBBBBFDFFFBFCFEGGGGGGGFHCHHFHHHHHGG?EGHHFFHHHGHBB55BBFDFEHHADAAAE?EA0FEGBEC/>EFGFHECEEE>/FG??FE/EEEG/?
@M02034:409:000000000-BFKT7:1:1101:2543:19987 1:N:0:34
GCTCTTAAAGAGGAGAAAGGTCATGGTGGGTCGTGCTTCTAACTTTACTCAGTTCGTTCTCGTCGACAATGGCGGAACTGGCGACGTGACTGTCGCCCCAAGCAACCTGTCTCTTATACACATCTCCGAGCCCACGAGACC
+
BBBBBFFBFFFFGFEGGGGGGGGHHHFAEAE2AEFGGHHHHHHHHEGFHGGHFHHGGHHGGFBEGAEEGHHFFGGFGCHHHGGGGGFGHGHHHHGEDDGCFHGHHHHHFHHFFGHGHFD@HGCFHFGG/>/AFEG@>@EDA
@M02034:409:000000000-BFKT7:1:1101:6322:19993 1:N:0:34
AAAGTCGAGGTGCCTAAAGTGGCAACCCAGACTTGTGGTGTGGTTGGTGGTGTAGAGCTTCCTGTAGCCGCATGGCGTTCGTACTTAAATATGGAACTAACCATTCCAATTTTCGCTGTCTCTTATACACATCTCCGAGCCCACGAGACC
+
ABCCCFCCCCBBGGGGGGGFGGGHHHHGGHHGHHHHHGFGHGGGFGGGGGAFGHHGHHHHHHHHHGHHHEE@FFHHGGGGGGHHFHHGHHHHHHHFGHHHHHHHHHGHGHHHHHGGGGEHHHHHHHHHFHGHHHHHE/CCGGHGGGGGGG
@M02034:409:000000000-BFKT7:1:1101:5360:19995 1:N:0:34
AAAGTCGAGGTGCCTAAAGTGGCAACCCAGACTCAGAAGCATGTTGGTGGTGTAGAGCTTCCTGTAGCCGCATGGCGTTCGTACTTAAATATGGAACTAACCATTCCAATTTTCGCTGTCTCTTATACACATCTCCGAGCCCACGAGACC
+
CCCBBFCCCCBCGGGGGGGGGGGHHHHGGHHGHGHHHHHGHHHHHHHEGGGFHHHHHHHHHHHHHGHHHGGGGGHHGGGGGGHHHHHFHGHHHHFFHHGGHHHHHHGHHHHHGHGGGGEHHHHHGHGHHFHHHHHHFFGGGGGGGGGGGG
@M02034:409:000000000-BFKT7:1:1101:11524:19998 1:N:0:34
AAAGTCGAGGTGCCTAAAGTGGCAACCCAGACTGAGGTTGGGGTTGGTGGTGTAGAGCTTCCTGTAGCCGCATGGCGTTCGTACTTAAATATGGAACTAACCATTCCAATTTTCGCTGTCTCTTATACACATCTCCGAGCCCACGAGACC
+
CCCCCFCBCCCCGGGGGGGGGGGHHHHGGHHGHHHHGGGHGGGGGGGGGGGGHHHGHHHHHHHHHHHHHGGGGGHHGGGGGGHHHHHHHHHHHHHGHHHHHHHHGHHHHHHHHHGGGGGHHHHHHHHHFHGHHHHGGCGGGGHGGGGGGG
@M02034:409:000000000-BFKT7:1:1101:21768:19999 1:N:0:34
AAAGTCGAGGTGCCTAAAGTGGCAACCCAGACTAAGGATGGGGTTGGTGGTGTAGAGCTTCCTGTAGCCGCATGGCGTTCGTACTTAAATATGGAACTAACCATTCCAATTTTCGCTGTCTCTTATACACATCTCCGAGCCCACGAGACC
+
B@AABFBBBBBBGGGGFFGGFGFFGHHGGGHGHHHHHEGHGHGEEGGEBEEFGGGFGBGHFHHGGFHEHGGEFGHFGGGFGEFGFHFHHFGHFFGHGGBCGHFGFG4EGGFHHFFFDEFFHHFHHHFHFGDHFGGHD/@?/?CFFGGG.C
@M02034:409:000000000-BFKT7:1:1101:21669:20001 1:N:0:34
AAAGTCGAGGTGCCTAAAGTGGCAACCCAGACTGGTGCTGGGGTTGGTGGTGTAGAGCTTCCTGTAGCCGCATGGCGTTCGTACTTAAATATGGAACTAACCATTCCAATTTTCGCTGTCTCTTATACACATCTCCGAGCCCACGAGACC
+
AAABBFAABBAAGGGGGGGGGGGGHHHGGHHGHHHDGHHHHGGEEGGEFGEFGFHFHGHHGFHGGGHHHGGFGEHHGGGGFEGHHHGFGHGHHHFFHHHHGFGHHHFFGHHHHHGGGGGHHHHHHHHHEGGHHHHHC@CBFGEGGCGGGG
@M02034:409:000000000-BFKT7:1:1101:5342:20001 1:N:0:34
AAAGTCGAGGTGCCTAAAGTGGCAACCCAGACTCAGAAGCATGTTGGTGGTGTAGAGCTTCCTGTAGCCGCATGGCGTTCGTACTTAAATATGGAACTAACCATTCCAATTTTCGCTGTCTCTTATACACATCTCCGAGCCCACGAGAC
+
AAABBFBB@DABGGGGGGGGGGGHHHHGGHHGHFHHFHHHHGGHHHHGGGEFHHHHHHHHHHGHHEHBGGGEGGHFGFGGGFFHHHHGHHGHHHGFHHGFHHGFGFBFHHHHHFGGGGEHHGGH4GGHGFHHGHGF?</<@FHE@<<AA
@M02034:409:000000000-BFKT7:1:1101:19993:20004 1:N:0:34
GCTCTTAAAGAGGAGAAAGGTCATGGTGGTGAAGGCTTCTAACTTTACTCAGTTCGTTCTCGTCGACAATGGCGGAACTGGCGACGTGACTGTCGCCCCAAGCAACCTGTCTCTTATACACATCTCCGAGCCCACGAGACCGTACTAGAT
+
CBCDCFFFFFFFGGGGGGGGGGGHH455B2AG4GCECGGHF5FGHFGFGEAFGHGGGHFGFFFGGAE?EFGHFGGF??GDGCEEEFE??F?EFDFAF/E?EGGHFHFHCBG3FGHGHFHBHHHHHGFD/@<C//FD@@.A.<<..<DD<=
@M02034:409:000000000-BFKT7:1:1101:27868:20019 1:N:0:34
AAAGTCGAGGTGCCTAAAGTGGCAACCCAGACTGCGGCTAGTGTTGGTGGTGTAGAGCTTCCTGTAGCCGCATGGCGTTCGTACTTAAATATGGAACTAACCATTCCAATTTTCGCTGTCTCTTATACACATCTTCCGAGCCCACGAGAC
+
ABBABFABBBABGGGGGFGFGGGGHHHGGHHGGHHGGEFGHGHHHHHEFDAFGGHHGFHHHGHHGHHGHFEEEFHGEEFFEFHHHHFFFHFHGHFGFHHHHHHHHHGHHHHHHFFEGGGFHFHHGFF?FFFHFFHHGEDFDGGHGGGGGE
@M02034:409:000000000-BFKT7:1:1101:10955:20020 1:N:0:34
AAAGTCGAGGTGCCTAAAGTGGCAACCCAGACTTGTGGTAGTGTTGGTGGTGTAGAGCTTCCTGTAGCCGCATGGCGTTCGTACTTAAATATGGAACTAACCATTCCAATTTTCGCTGTCTCTTATACACATCTCCGAGCCCACGAGACC
+
BBBBBFA?DBBBGGGGGGGGGGGHGHHGGDAFGHGHHGHFHHHHGHHGE?EGFEGDGEFGBGHDGFBBFEG>FGHAEEFGDEFFGGHF3BGFFB33FFHHB??FHHBFGHHGHEF?E/?FF4DGGFFFDF2?GGFFDC/C?CGGCGGGGF
@M02034:409:000000000-BFKT7:1:1101:21811:20024 1:N:0:34
AAAGTCGAGGTGCCTAAAGTGGCAACCCAGACTAATAGTCAGGTTGGTGGTGTAGAGCTTCCTGTAGCCGCATGGCGTTCGTACTTAAATATGGAACTAACCATTCCAATTTTCGCTGTCTCTTATACACATCTCCGAGCCCACGAGACC
+
CCCCCFCCCCCBGGGGGGGGGGGHHHHGGHHGHHHHHHHHHHHHHHGFFGFFHHHHHHHHHHHHHHHHHGGGGGHHGGGGGGHHHHHGHHGHHHHGGHHHHHGHHHHGHHHHHHGGGGGHHHHHHHGHHHGHHHHGGGGCGGGGGGGGGE
@M02034:409:000000000-BFKT7:1:1101:14656:20024 1:N:0:34
GCTCTTAAAGAGGAGAAAGGTCATGCAGATGTCTGCTTCTAACTTTACTCAGTTCGTTCTCGTCGACAATGGCGGAACTGGCGACGTGACTGTCGCCCCAAGCAACCTGTCTCTTATACACATCTCCGAGCCCACGAGACCGTACTAGAT
+
CCCCCFFFFFFFGGGGGGGGGGHHHHHHGHHHHHHHHHHHHHHHHGGHHHHGHHGGEFHGHGFGGEEEEGHHHGFEFGHHGAFEGGEEHGGGHHGHGGGAEGA2FCGHHFCFHHGEDHHHH2@GFGHGCCGGGFF@<<CCECEHGHHHHB
@M02034:409:000000000-BFKT7:1:1101:6037:20025 1:N:0:34
GCTCTTAAAGAGGAGAAAGGTCATGATTTTTCGGGCTTCTAACTTTACTCAGTTCGTTCTCGTCGACAATGGCGGAACTGGCGACGTGACTGTCGCCCCAAGCAACCTGTCTCTTATACACATCTCCGAGCCCACGAGACCGTACTAGAT
+
CCCCCFFFFFFFGGGFGGGGGGGHHGHHHHHHGGGGGHHHHHHHHHHHHHHHHHHGGHHGHGFGGFGGGHHHHGGGGGHHHHGGGGEFHGHHHHGHFFGGGGGHHHHHHHHHHHHGHHFFHHGHHHGGGGGGGGGF@@CCFGDHGHHHHD
@M02034:409:000000000-BFKT7:1:1101:8615:20029 1:N:0:34
GCTCTTAAAGAGGAGAAAGGTCATGACTTCGGCGGCTTCTAACTTTACTCAGTTCGTTCTCGTCGACAATGGCGGAACTGGCGACGTGACTGTCGCCCCAAGCAACCTGTCTCTTATACACATCTCCGAGCCCACGAGACCGTACTAGAT
+
BBBBBFFFFFFFGGGGGGGGGGHHHHHHHHGGGGGGGGHHHHHHHHHHHHHHHHHFFHHGHGFGGEGEGHHHHGGGGGHHHHGEGGBDHEHHHHGFDDGGGHGGHHHHHGHHGHHHHGGHGFHHFHGGGGGGGGG@-@EDGGDEGHHHGB
@M02034:409:000000000-BFKT7:1:1101:16184:20032 1:N:0:34
GCTCTTAAAGAGGAGAAAGGTCATGGAGAGGAGTGCTTCTAACTTTACTCAGTTCGTTCTCGTCGACAATGGCGGAACTGGCGACGTGACTGTCGCCCCAAGCAACCTGTCTCTTATACACATCTCCGAGCCC
+
BBBBBFFBDFFFGCFGGGFA4FGHGFGFGGGGGFHFHHHHHHCGFHHHHHHHHF5FEGHGBFBFGEEEGHHGGEGGGGGHHAE@EEEDEFDEGGFCEEGGEHGFHACFABGGFHHBGDF2GBFFHGFDCG//C
@M02034:409:000000000-BFKT7:1:1101:22110:20034 1:N:0:34
GCTCTTAAAGAGGAGAAAGGTCATGGGTGCGAATGCTTCTAACTTTACTCAGTTCGTTCTCGTCGACAATGGCGGAACTGGCGACGTGACTGTCGCCCCAAGCAACCTGTCTCTTATACACATCTCCGAGCCCACGAGACCGTACTAGAT
+
CCCCCFFFFFFFGGGGGGGGGGHHHHHGGGGGGGHHHHHHHHHHHHHHHHHHHHHGGHHGHFBEGGGGGHHHHGGGGGHHHGGGGGEGHGHHHHGHGGGGGHGHHHHGHHHHHHHGHHFHHHHHHHHFCGCGGHGGADGGGGCHGHHHHH
@M02034:409:000000000-BFKT7:1:1101:13460:20035 1:N:0:34
AAAGTCGAGGTGCCTAAAGTGGCAACCCAGACTGGTCAGGGGGTTGGTGGTGTAGAGCTTCCTGTAGCCGCATGGCGTTCGTACTTAAATATGGAACTAACCATTCCAATTTTCGCTGTCTCTTATACACATCTCCGAGCCCACGAGACC
+
BCCCBFCCCCCBGGGGGGGGGGGHHHHGGHHGHHHGHHHHHGGGGGGGFEEFGGGFGHHHHHHHGHHHHGGGGGHHGGGGGGHHHHHHHHHHHHHGGHGGHHGHHHHHGHHHHHGGGGGGGHHHHHHHGHFHGHHGGGGGGGHGGGGGGG
@M02034:409:000000000-BFKT7:1:1101:28453:20041 1:N:0:34
GCTCTTAAAGAGGAGAAAGGTCATGCCGTTGATGGCTTCTAACTTTACTCAGTTCGTTCTCGTCGACAATGGCGGAACTGGCGACGTGACTGTCGCCCCAAGCAACCTGTCTCTTATACACATCTCCGAGCCCACGAGACCGTACTAGAT
+
BCCCCFFFFFFFGGGGGGGGGGGHHHHGEGGHHHHHHHHHHGHHHHHHHHHHHHHGGHHGHGFGGFGEFGHHHGGGGGHHHGGGGGGGHGHHHHGGGFGGGHGHHHHHGHHHHHHFHGHHGHGGHHHGCGCGCFFA@DGDGGGHGHHFHG
@M02034:409:000000000-BFKT7:1:1101:17595:20045 1:N:0:34
AAAGTCGAGGTGCCTAAAGTGGCAACCCAGACTACTCAGCCGGTTGGTGGTGTAGAGCTTCCTGTAGCCGCATGGCGTTCG
+
AAAAAFA?1>>AB11BFGEDBBFCGHH0EHHA1F0FFGGHHGGGE?GFFGAAA1ADFGFHHBGEBAEGFEEGEGGFGA?FE
@M02034:409:000000000-BFKT7:1:1101:28194:20048 1:N:0:34
GCTCTTAAAGAGGAGAAAGGTCATGGGGGGGAGGGCTTCTAACTTTACTCAGTTCGTTCTCGTCGAC
+
AAAAA@@FFF1FAAAGGGGGGGFFFF0AAECCGGGGGCCGCCGGFHHG;CC::CBCAFFACA;.A-@
@M02034:409:000000000-BFKT7:1:1101:18969:20049 1:N:0:34
AAAGTCGAGGTGCCTAAAGTGGCAACCCAGACTTGTAAGAGTGTTGGTGGTGTAGAGCTTCCTGTAGCCGCATGGCGTTCGTACTTAAATATGGAACTAACCATTCCAATTTTCGCTGTCTCTTATACACATCTCCGAGCCCACGAGACC
+
CCCCCFCBBCBCGGGGGGGGGGGHHHHGGHHGHHHHHHHHHHHHHHHGGGGGHHHGHFHHEHHHHHHGHGGGGGHGGEGGGGGHHHHHHHHHHHFFHHHHHFHHHHHHHHHHHHGGGGGHHHHHHHFHHHFHHHHHG/CCFGHGGGGGGG
@M02034:409:000000000-BFKT7:1:1101:17723:20063 1:N:0:34
GCTCTTAAAGAGGAGAAAGGTCATGGGGGGGAGTGCTTCTAACTTTACTCAGTTCGTTCTCGTCGACAATGGCGGAACTGGCGACGTGACTGTCGCCCCAAGCAACCTGTCTCTTATACACATCTCCGAGCCCCCGAGACCGTACTAGAT
+
BBBBBFFFFFFFGGGGGGGGGGHHHCHGGGGFGDHHHHHHHHHHHHHHHHHHHHHGGHHGHGGGGBFDDFGGGGFGFFFFFFFDFFBFFFFFFFFFFFF?DFFBFFFFFFFFFFFFFFFBFFFFFFFFFFFFFAC--@>DE;;A99B//;
@M02034:409:000000000-BFKT7:1:1101:12913:20071 1:N:0:34
GCTCTTAAAGAGGAGAAAGGTCATGCCTATTCGTGCTTCTAACTTTACTCAGTTCGTTCTCGTCGACAATGGCGGAACTGGCGACGTGACTGTCGCCCCAAGCAACCTGTCTCTTATACACATCTCCGAGCCCACGAGACCGTACTAGAT
+
CCCCCFFFFFFFGGGGGGGGGGGHHHHHHHHHHHGGGHHHHHHHHHHHHHHHHHHGGHHGHGFEGGGGGHHHHGGFGGHHHHGGGGGGHGHHHHGHGGGGGHGFHHHHHHHHHHHHHHHHHEGHHHHGGGGGGHGGCGGGGGGHGHBHHD
@M02034:409:000000000-BFKT7:1:1101:21873:20072 1:N:0:34
GCTCTTAAAGAGGAGAAAGGTCATGGCTCCGCAGGCTTCTAACTTTACTCAGTTCGTTCTCGTCGACA
+
AABBBF5BDFFFCGEGFFG4FGG5FFGH4E2B2A22FBGHD5DAG5GBGH5BFFFEFFHG5F1EE00A
@M02034:409:000000000-BFKT7:1:1101:9748:20073 1:N:0:34
AAAGTCGAGGTGCCTAAAGTGGCAACCCAGACTAGTGCGCAGGTTGGTGGTGTAGAGCTTCCTGTAGCCGCATGGCGTTCGTACTTAAATATGGAACTAACCATTCCAATTTTCGCTTCTCTTATACACATCTCCGAGCCCACGAGACCG
+
BBAABFBBBBABGGGGGGGGGGGGGHHGGDHGHHHHHHGGGGGHHHGEFGGFHFGDGFHHHGHHHHHFHFGEEFHHGEGGFEFGGHFFHHGHHHFHHHHHHHHHHHGFHHHHHHGGGHGHHHHFHGFHGGHHHHHFDGGGGHGG?CGGGG
@M02034:409:000000000-BFKT7:1:1101:28320:20078 1:N:0:34
AAAGTCGAGGTGCCTAAAGTGGCAACCCAGACTAATAATCATGTTGGTGGTGTAGAGCTTCCTGTAGCCGCATGGCGTTCGTACTTAAATATGGAACTAACCATTCCAATTTTCGCTGTCTCTTATACACATCTCCGAGCCCACGAGACC
+
BBBBBFAADDBBGGGGGGGFGGGHHHHGGGHGHHHHGFHF5FFHFA2BF?GFHHH5A5FHFHGGGFF5DEGEEE11>EGG1BFCFGHHBGHHHE33FGHHB?3FHBFD4FFHHE@EF/EEHHHHFGFGFGHHHHFF?//><F/?@CG/??
@M02034:409:000000000-BFKT7:1:1101:7927:20079 1:N:0:34
AAAGTCGAGGTGCCTAAAGTGGCAACCCAGACTGGGGATGGGGTTGGTGGTGTAGAGCTTCCTGTAGCCGCATGGCGTTCGTACTTAAATATGGAACTAACCATTCCAATTTTCGCTGTCTCTTATACACATCTCCGAGCCCACGAGACC
+
BBBCBFCCCCCBGGGGGFGGGGGGHHHGGHHGHHHHGGGGGHGGEGGGFGGGHHHGHHHHHHHHHHHGGGGGGGHCGGGGGGHHHHGG3BGHGFGGGHHHGHHHHHGGHHHHHHGGGFGHHHHHHHHHHFFHHHHHGCGGGGHGGGGGGG
@M02034:409:000000000-BFKT7:1:1101:17692:20084 1:N:0:34
GCTCTTAAAGAGGAGAAAGGTCATGGGTCGGACTGCTTCTAACTTTACTCAGTTCGTTCTCGTCGACAATGGCGGAACTGGCGACGTGACTGTCGCCCCAAGCAACCTGTCTCTTATACACATCTCCGAGCCCACGAGACCGTACTAGAT
+
AABCCFFFFFFFGGGGGGGGGGGHHFHA4AE2AEGHHHHHHHHHHHHHHHHHHHHGGHHGHGFGGEGGGHHHHGGGGGHHHHGGGGGGHGHHHHGGGGGDGHGHHHHHHHHHHHHHHHHHHHHFHHHGADCGGGGG-@<CEGDHGHFHHH
@M02034:409:000000000-BFKT7:1:1101:9534:20084 1:N:0:34
GCTCTTAAAGAGGAGAAAGGTCATGGGTCGTAGTGCTTCTAACTTTACTCAGTTCGTTCTCGTCGACAATGGCGGAACTGGCGACGTGACTGTCGCCCCAAGCAACCTGTCTCTTATACACATCTCCGAGCCCACGAGACCGTACTAGAT
+
BBABBFFFFFFFGGGGGGGGGGHHHHGHHGGHGFFHHHHHHGHHHHHHHHHHHHHGGHHGHGFEGFGGGHHHHGGGGGEHHHGGGGGGHGHGHHGHGGGFGGGFGHHHHHGHFHHGHFHFFHHHHHHGCCDGGHEGGGFDGGGAGHHHHD
@M02034:409:000000000-BFKT7:1:1101:13912:20085 1:N:0:34
AAAGTCGAGGTGCCTAAAGTGGCAACCCAGACTAATAATAATGTTGGTGGTGTAGAGCTTCCTGTAGCCGCATGGCGTTCGTACTTAAATATGGAACTAACCATTCCAATTTTCGCTGTCTCTTATACACATCTCCGAGCCCACGAGACC
+
BCCCCFCBCCABFGGGGGGGGGGGHHHGGHHGHHHHHHHHHHHHHHHEFGEFHGGDGGHHHHHGHHHHHEEEGGHHGGGGGGHHHHHHHHHHHHFHHHHHHHHHHHHHHHHHHFGGGGGHHGHHHHGFHHHHHHGEF@GGGGHGGGGGGG
@M02034:409:000000000-BFKT7:1:1101:25654:20087 1:N:0:34
AAAGTCGAGGTGCCTAAAGTGGCAACCCAGACTGAGGGTCGGGCTGGTGGTGTAGAGCTTCCTGTAGCCGCATGGCGTTCGTACTTAAATATGGAACTAACCATTCCAATTTTCGCTGTCTCTTATACACATCTCCGAGCCCAAGAGACC
+
CCCCCFCCCCCBGGGGGGGFGGGHHHHGGHHGHHHHGGGHGGG0EFGHGGEFFFGFGFHHHHHHHHGFHGGGGGHHGEGGGGGHHHHHHHHHHHFGFHHGHHHHHHGGHHHHHHGGGGDHHHHGHHHHHHHHHHHHFCGGGGHGHHHHHG
@M02034:409:000000000-BFKT7:1:1101:21682:20091 1:N:0:34
GCTCTTAAAGAGGAGAAAGGTCATGTTTAATCGTGCTTCTAACTTTACTCAGTTCGTTCTCGTCGACAATGGCGGAACTGGCGACGTGACTGTCGCCCCAAGCAACCTGTCTCTTATACACATCTCCGAGCCCACGAGACCGTACTAGAT
+
CCCCCFFFFFFFGGGGGGGGGGHHHHHHHGHHGHHGGHHHHHHHHHHHHHGHHHHFFHHGHGFGGGGFGHHHGGGFGGHHHGGGEGEGHFHHHHGGFAEGGHGFFGHHHHHHHHGHHGHHHHHFHGH/@DGFGHGA@DFGGGDHDEGHFD
@M02034:409:000000000-BFKT7:1:1101:20939:20094 1:N:0:34
GCTCTTAAAGAGGAGAAAGGTCATGACTGTGCATGCTTCTAACTTTACTCAGTTCGTTCTGGTCGACAATGGGGGAACGGGCGACGGG
+
CCCDCFFFFFFFGGGGGGGGGGHHHHHHHHHHHHHHHHHHHHHHHBA5B553DA5AEF2A5A55AA0A03BB1BAEA11B?/>>/>/>
@M02034:409:000000000-BFKT7:1:1101:10839:20095 1:N:0:34
AAAGTCGAGGTGCCTAAAGTGGCAACCCAGACTGATGCGGCTGTTGGTGGTGTAGAGCTTCCTGTAGCCGCATGGCGTTCGTACTTAAATATGGAACTAACCATTCCAATTTTCGCTGTCTCTTATACACATCTCCGAGCCCCCG
+
BBBBBFBBBBBBGGGGCGFGGGGHGHHGGHHGHHHHHHGGGGGHHHGFGGGFFGGEHFFHFGHHHGHFHGGEEGFGEGGGGGGHHHH3DG@GHHEFEFGHGFFFDFFEHGHHHE/EEC/FDHHFGF3B3?2F<DDG?/C@DA//<
@M02034:409:000000000-BFKT7:1:1101:20856:20097 1:N:0:34
AAAGTCGAGGTGCCTAAAGTGGCAACCCAGACTGGGGTGGGTGTTGGTGGTGTAGAGCTTCCTGTAGCCGCATGGCGTTCGTACTTAAATATGGAACTAACCATTCCAATTTTCGCTGTCTCTTATACACATCTCCGAGCCCACGAGACC
+
A3AAADA3>A>A4GAEGFGDFFGFHHHDFCHGHHHHCEEEGEG?1GHGGGEFEFHHGFHFFGGFGHHDGEEGGEHGCEGCE>1?GHBDFHBBGHFFGHBEGHFHHHHHHHHHHFDGGGDBHHHHGHFH211G<GDFFC@CCFHGCDDFFA
@M02034:409:000000000-BFKT7:1:1101:26114:20098 1:N:0:34
GCTCTTAAAGAGGAGAAAGGTCATGGAGTCTAGTGCTTCTAACTTTACTCAGTTCGTTCTCGTCGACAATGGCGGAACTGGCGACGTGACTGTCGCCCCAAGCAACCTGTCTCTTATACACATCTCCGAGCCCACGAGACCGTACTAGAT
+
BBBBBFFFFFFFGGGGGGGGGGHHHGHHGGHHHHHHHHHHGFHFHDHFGDGFGHHGGHHGHGFEE?EEEGGGHGG@EFFHHHGGGGGGGEDFEGF/AEEGGHGGHFHHAD?GHHHDGGHHFHGHHFHG@FGGFEFG>@FGGGGHFHDB0=
@M02034:409:000000000-BFKT7:1:1101:14988:20099 1:N:0:34
GCTCTTAAAGAGGAGAAAGGTCATGGTTGGTTATGCTTCTAACTTTACTCAGTTCGTTCTCGTCGACAATGGCGGAACTGGCGACGTGACTGTCGCCCCAAGCAACCTGTCTCTTATACACATCTCCGAGCCCACGAGACCGTACTAGAT
+
CCCCCFFFFFFFGGEGGGGGGGGHHHHHGGGHHHHHHHHHHHHHHHHHHHHHHHHGEHHGHFFEGEFFFGHHHGGGGGGHHGGEGGEGHGHHHHGGFEGE?FFCGGHHHHHHHHHEHHDHHHEHHEHD?D/CFGGD@DDEFFDEGHHHH=
@M02034:409:000000000-BFKT7:1:1101:22111:20099 1:N:0:34
AAAGTCGAGGTGCCTAAAGTGGCAACCCAGACTTCTAAGGCGGTTGGTGGTGTAGAGCTTCCTGTAGCCGCATGGCGTTCGTACTTAAATATGGAACTAACCATTCCAATTTTCGCTGTCTCTTATACACATCTCCGAGCCCACGAGACC
+
BBCDBFCCDDCDGGGGGGGGGGGHHHHGGHHGHHHHHHHHHGGEEGGDFE1FFGGGGHHHHHHHHHHGHEGEGGHFGFGGGEGHHHFFHHHHHHFFHHFGGHHHHFFHHHHHHGGGGGGGHGHHGFEGGHHHCGFGGFGCGGHGGGGGGG
@M02034:409:000000000-BFKT7:1:1101:13328:20100 1:N:0:34
GCTCTTAAAGAGGAGAAAGGTCATGGTGGTGGGTGCTTCTAACTTTACTCAGTTCGTTCTCGTCGACAATGGCGGAACTGGCGACGTGACTGTCGCCCCAAGCAACCTGTCTCTTATACACATCTCCGAGCCCACGAGACCGTACTAGAT
+
BCCCCFFFFFFFGGGGGGGGGGHHHHFGGGGGGEGGHHHHHHHHHHHHHHHHHHHGGHHGHGFGGGGGGHHHHGGGGGHHHHGGGGEGHGHHHHGHGGGGGHGHHHHHHHHHHHHHHHHHHHHHHHGG<CCGGHGGCCACEFCGGHHGHH
@M02034:409:000000000-BFKT7:1:1101:23507:20104 1:N:0:34
AAAGTCGAGGTGCCTAAAGTGGCAACCCAGACTGAGGGGGGGGTTGGTGGTGT
+
BBABAFBADDABGGGGGGGFBFFHHGHGDG22FA3BFECGGFFFFD=.9;D.;
@M02034:409:000000000-BFKT7:1:1101:6717:20107 1:N:0:34
AAAGTCGAGGTGCCTAAAGTGGCAACCCAGACTCCTTCGACGGTTGGTGGTGTAGAGCTTCCTGTAGCCGCATGGCGTTCGTACTTAAATATGGAACTAACCATTCCAATTTTCGCTGTCTCTTATACACATCTCCGAGCCCACGAGACC
+
CDCDCFCCCCABGGGGGGGGGGGHHHHGGHHGHHHHHHHHGGGGGGGGFGEFGHHEGHHHHHHHHHHHHGGGGGHHGGGGGFGHHHHHHHHHHHFDFHFGGHHHHHHHHHHHHHGFGGFHHHHHHHGHHHGHHHFHGFGGGGHGGGGGGE
@M02034:409:000000000-BFKT7:1:1101:24264:20107 1:N:0:34
GCTCTTAAAGAGGAGAAAGGTCATGGGTACTCGGGCTTCTAACTTTACTCAGTTCGTTCTCGTCGACAATGGCGGAACTGGCGACGTGACTGTCGCCCCAAGCAACCTGTCTCTTATACACATCTCCGAGCCCACGAGACCGTACTAGAT
+
CCCCCFFFFFFFGGGGGGGGGGHHHHHHHHHHGGGGGHHHHHHHHHHHHHGHHHHFEHFGHGFEGGCFGHHGHGGGGGHGHHEEEEFGHGHGHHFGFEEFFCFGHHHHHHHHHHHHHFGHHHHHHHH?@@@DGHGG>ADGEGGGDEHFH<
@M02034:409:000000000-BFKT7:1:1101:18906:20109 1:N:0:34
AAAGTCGAGGTGCCTAAAGTGGCAACCCAGACTACGGATACTGTTGGTGGTGTAGAGCTTCCTGTAGCCGCATGGCGTTCGTACTTAAATATGGAACTAACCATTCCAATTTTCGCTGTCTCTTATACACATCTCCGAGCCCACGAGACC
+
BBBBBFBBBBBBGGGGGGGGGGGHHHHGGHHGHHGGGGGGHGDGHHHFGGEFFFHDHFFHHHHHHHHFHEFEEEFFEEEFFEFEGHHGHHHEHF3FGFHHHEBGHHGHHHHHHGGGGEAGGGHHGHFFFGFFGFFFDCCGDGHGGGCGDG
@M02034:409:000000000-BFKT7:1:1101:13483:20110 1:N:0:34
GCTCTTAAAGAGGAGAAAGGTCATGGGGGTGCGTGCTTCTAACTTTACTCAGTTCGTTCTCGTCGACAATGGCGGAACTGGCGACGTGACTGTCGCCCCAAGCAACCTGTCTCTTATACACATCTCCGAGCCCACGAGACCGTACTAGAT
+
CCCCCFFFFFFFGGGGGGGGGGHHHHHGGGGGGGGGGHHHHHHHHHHHHHHHHHHGFHHGHGGGGFGGGHHHHGGGGGHHHHGGGGGGHGHHHHGHGGGGGHGFGHHHHHHHHHHHHHHGHGGHHHHGCGGGGHGGDGGGGGGHGHHHHF
@M02034:409:000000000-BFKT7:1:1101:18454:20110 1:N:0:34
AAAGTCGAGGTGCCTAAAGTGGCAACCCAGACTTCTTCTTCGGTTGGTGGTGTAGAGCTTCCTGTAGCCGCATGGCGTTCGTACTTAAATATGGAACTAACCATTCCAATTTTCGCTGTCTCTTATACACATCTCCG
+
?ABBBFBAB@BBGGGGGDGGGGGHHHHGGHHGHHGHHHHHHHGGGGGEF1EFHGHFGHHHHHHHHHGGGGG0EEHFGGGGGGBHHHHBEGFGHGB3GFGGFFFFGGDFGHFFHGEDGGGFDFHH1F2G?FFHHB1??
@M02034:409:000000000-BFKT7:1:1101:10148:20112 1:N:0:34
AAAGTCGAGGTGCCTAAAGTGGCAACCCAGACTAAGCAGAATGTTGGTGGTGTAGAGCTTCCTGTAGCCGCATGGCGTTCGTACTTAAATATGGAACTAACCATTCCAATTTTCGCTGTCTCTTATACACATCTCCGAGCCCACGAGACC
+
CCCCBFCCCCBCGGGGGGGFGGGHHHHGGHHGHHGHHHHHHHHHHHHEGGEFHHGFGHHHHHHHHGHHHGGGGGHHGGGGFEGHHHHHHHHHHHGHGHHGHHHHHHHHHHHHHHGGGGGHHHHHHHFHGGGHHHHHGCFGGGHGGCGGGG
@M02034:409:000000000-BFKT7:1:1101:5185:20116 1:N:0:34
GCTCTTAAAGAGGAGAAAGGTCATGGGTCGGTGTGCTTCTAACTTTACTCAGTTCGTTCTCGTCGACAATGGCGGAACTGGCGACGTGACTGTCGCCCCAAGCAACCTGTCTCTTATACACTTCTC
+
?AAAB4FFFFFFFGEGGGGGGFHHFCEBGGAAE22BDFHHGHBGHFHEGGFEDGDEEFHGGGFEGCE1?GBHFEE//EHHFHE@EEEFAFHFGGA/EGGGDG/0CCGHHHHHHHHHH2G>11@<GG
@M02034:409:000000000-BFKT7:1:1101:19354:20117 1:N:0:34
AAAGTCGAGGTGCCTAAAGTGGCAACCCAGACTCAGAATGGTGTTGGTGGTGTAGAGCTTCCTGTAGCCGCATGGCGTTCGTACTTAAATATGGAACTAACCATTCCAATTTTCGCTGTCTCTTATACACATCTCCGAGCCCACGAGACC
+
A?AAAFAA32A4GGGGGGGFGFGGFGFEDEHFHHHHHHGHGGFGEHFEF?EFHHFEGHFHHHHHGG5F3EEEEFHHGGGGGGBGHHEFHHF4F3B3CFHBFFEHHHEFGBBGH4@EGG/3GFGHHHHEB1GB1FBFA@??//GF?@//?F
@M02034:409:000000000-BFKT7:1:1101:17697:20119 1:N:0:34
AAAGTCGAGGTGCCTAAAGTGGCAACCCAGACTGGGGTGGGTGTTGGTGGTGTAGAGCTTCCTGTAGCCGCATGGCGTTCGTACTTAAATATGGAACTAACCATTCCAATTTTCGCTGTCTCTTATACACATCTCCGAGCCCACGAGACC
+
BBBBBFBABBBBGGGGGDGFGGGHHHHGGHHGHHHHG2AEEBFEEHHGFGFFHHHBGHHHHHHHHHHGHGGGGGHHGGGGGGFHHHHHEGFHHHBFGHFGHHHHHHFHFHHHHFFGGGGGHHHHHH2D@C2F22@DD?DFGEEEGCG?A<
@M02034:409:000000000-BFKT7:1:1101:6734:20121 1:N:0:34
AAAGTCGAGGTGCCTAAAGTGGCAACCCAGACTAATACTAATGTTGGTGGTGTAGAGCTTCCTGTAGCCGCATGGCGTTCGTACTTAAATATGGAACTAACCATTCCAATTTTCG
+
CCCCCFCCCCCCGGGGGGGGGGGHHHHGGHGGH33D555B5AGHFGHGGGEFHHHHHHHHHHHHHHHHHGGGGGHHGGGGGGHHHFHHBF44F3F@33B3FF3BBGFHEFGHH4>
@M02034:409:000000000-BFKT7:1:1101:12575:20123 1:N:0:34
GCTCTTAAAGAGGAGAAAGGTCATGTTTGTGTTTGCTTCTAACTTTATTCAGTTCGTTCTCGTCGA
+
>A1AADDFBD1CF1EGFFGG1BBAB333B0BBFEGDHFD1B2BFHB22D22DFAAAE00AEAF/AE
@M02034:409:000000000-BFKT7:1:1101:6392:20124 1:N:0:34
AAAGTCGAGGTGCCTAAAGTGGCAACCCAGACTACTAATAAGGTTGGTGGTGTAGAGCTTCCTGTAGCCGCATGGCGTTCGTACTTAAATATGGAACTAACCATTCCAATTTTCGCTGTCTCTTATACACATCTCCGAGCCCACGAGACC
+
BBBBBFCCCCCCGGGGGGGGFGGHHHHGGHHGHHHHHHHHHHHFFHGEFGFFHFHDGHHHHGHHGHHHHEFEFGHHGGGGGGHHHHHHHHHGHHFFFHHHGHGHGHFGHHHHHHGGGGGHHFHGHHHHFHGHHHHGDCGCGGHGGCGGGF
@M02034:409:000000000-BFKT7:1:1101:13583:20124 1:N:0:34
AAAGTCGAGGTGCCTAAAGTGGCAACCCAGACTGTTGCTCATGTTGGTGGTGTAGAGCTTCCTGTAGCCGCATGGCGTTCGTACTTAAATATGGAACTAACCATTCCAATTTTCGCTGTCTCTTATACACATCTCCGAGCCCACGAGACC
+
CCCCCFCCCCCCGGGGGGGGGGGHHHHGGHHGHHHHHHHHHHHHHGHGFGEFHHHHHHHHHHHHHGHHHEGGGGHHGGGGGGHHGHHHHHHHHHHHHHGHHHHHHHHHGHHHHHGGGGGHHGHHGHHGHHFHHHHGGCGCGGHGGGCADF
@M02034:409:000000000-BFKT7:1:1101:6717:20126 1:N:0:34
AAAGTCGAGGTGCCTAAGGTGGCAACCCAGACTCCTTCGACGGTTGGTGGTGTAGAGCTTCCTGTAGCCGCATGGCGTTCGTACTTAAATATGGAACTAACCATTCCAATTTTCGCTGTCTCTTATACACATCTCCGAGCCCACGAGACC
+
AAAAAFAADDA>FGFFG1F1F0FGGCHGGFGGHHFHBE0/AE//BAE/AEEFHEH2FGHHHFHHFHHFHGG/BEFHGGGGGG0FGB2FDFBGHHF1FGBGFHHG1FF22FF2GBECC/<FGHGFBDGH2FGBFDF<//>@/FGGC-<CC<
@M02034:409:000000000-BFKT7:1:1101:6755:20131 1:N:0:34
AAAGTCGAGGTGCCTAAAGTGGCAACCCAGACTAATAATAGTGTTGGGGGTGTAGAGCTTGCTGTAGCCGCATGGCGT
+
BBBBBFBBBBBAGGGG4GGGGGGHHGHGGHHGH33D5AF55DGHEG222AEA03D5AAFE3FFE55B5@>E/EEA1/?
@M02034:409:000000000-BFKT7:1:1101:26702:20131 1:N:0:34
AAAGTCGAGGTGCCTAAAGTGGCAACCCAGACTACGTCGGC
+
>>>>>BAAD?AAGG1BBFG3FGCHFHHGAHAAFD0EBFC/A
@M02034:409:000000000-BFKT7:1:1101:25390:20137 1:N:0:34
AAAGTCGAGGTGCCTAAAGTGGCAACCCAGACTACTAATAAGGTTGGTGGTGTAGAGCTTCCTGTAGCCGCATGGCGTTCGTACTTAAATATGGAACTAACCATTCCAATTTTCGCTGTCTCTTATACACATCTCCGAGCCCACGAGACC
+
A@AAAFAADDABGGGGGGGGGGGHHGHGGGHGHHGHGHHHHHHHGHGGGGGGHHHGHGHHHHHHHHHHHGGGFGGHGGGGGGHHHHHHHHHHHFFHGGFFFHFFHGHHHHHHHHCGG?EGHHHHBGFHFHHHHHHHCCCFGGHGCGGGGG
@M02034:409:000000000-BFKT7:1:1101:7473:20139 1:N:0:34
GCTCTTAAAGAGGAGAAAGGTCATGGCTTCGGTGGCTTCTAACTTTACTCAGTTCGTTCTCGTCGACAATGGCGGAACTGGCGACGTGACTGTCGCCCCAAGCAACCTGTCTCTTATACACATCTCCGAGCCCACGAGACCGTACTAGAT
+
DDDDDFFFFFFFGGGGGGGGGGHHHHHHHHGGGGGHHHHHHHHHHHHHHHHHHHHGGHHGHGFGGGGGGHHHHGGGGGHHHHGGGGGGHGHHHHGFEGGGGGEGHHHHHHFHHHHHHHHHHGHHHHHGDDCGGHGGCGFDGGDHGGHHH<
@M02034:409:000000000-BFKT7:1:1101:11897:20141 1:N:0:34
AAAGTCGAGGTGCCTAAAGTGGCAACCCAGACTACTACTACTGTTGGTGGTGTAGAGCTTCCTGTAGCCGCATGGCGTTCGTACTTAAATATGGAACTAACCATTCCAATTTTCGCTGTCTCTTATACACATCTCCGAGCCCACGAGACC
+
BBCCCFCCCCCCGGGGGGGGGGGHHHHGGHHGHHHHHHHHHHHHHHHGGGFFGHHHHHHHHHHHHHHHHGGGGGHHGGGGGGHHHHHHHHHHHHHHHHHHHHGHHHGHHHHHHHGGGGGHHHHHHHHHHGHHHHHHGCGGGGHGGGGGGF
@M02034:409:000000000-BFKT7:1:1101:26606:20144 1:N:0:34
GCTCTTAAAGAGGAGAAAGGTCATGATTCGTCCAGCTTCTAACTTTACTCAGTTCGTTCTCGTCGACAATGGCGGAACTGGCGACGTGACTGTCGCCCCAAGCAACCTGTCTCTTATACACATCTCCGAGCCCACGAGACCGTACTAGA
+
BCCCCFFFFFFFGGGGGGGGGGHHHHHHHGHGG2GHHHHHHHHHHHHHHHHHHHHGGGHGHGGGGGGGGHHHHGGGGGHHHHGGGGGGHGHHHHGGGGGGFHEFGHHHHHHHGHHHHHHGHFFHHHHGBFGGGHGGADDGGGGHGHHHE
@M02034:409:000000000-BFKT7:1:1101:25408:20146 1:N:0:34
AAAGTCGAGGTGCCTAAAGTGGCAACCCAGACTACTAATAAGGTTGGTGGTGTAGAGC
+
CDDDCFCCCCCDGGGGGGGFGGGHHHHGGHCAEG35B5FA5BGHDGC2A2EAA3D555
@M02034:409:000000000-BFKT7:1:1101:27802:20146 1:N:0:34
AAAGTCGAGGTGCCTAAAGTGGCAACCCAGACTAGTCAGAAGGTTGGTGGTGTAGAGCTTCCTGTAGCCGCATGGCGTTCGTACTTAAATATGGAACTAACCATTCCAATTTTCGCTGTCTCTTATACACATCTCCGAGCCCACGAGACC
+
BBCCAFCCCCBAFGGGGGGGGGGGHHHGGHHGHHHHHHHHHHHGGHGGFGEFGHHHHHHHHHHHGHHGHGGGGGHHGGGGGFHHHHHHHHGHHHHFGGGGHHGHGHGHHHHHHHGEGGEHHHHHHHGHGGHHHHHHGGGGGGHGGGGGGE
@M02034:409:000000000-BFKT7:1:1101:26697:20149 1:N:0:34
AAAGTCGAGGTGCCTAAAGTGGCAACCCAGACTACGTCGTCGGTTGGTGGTGTAGAGCTTCCTGTAGCCGCATGGCGTTCGTACTTAAATATGGAACTAACCATTCCAATTTTCGCTGTCTCTTATACACATCTCCGAGCCCACGAGACC
+
BCCCBFCCCCCBGGGGGGGFGGGHHHHGFHHGHHHGHGFEGGGEFGGFGGEFGGHFHFHHHHHHHHHGHFGEGGHFGGGGGGHHHHGHHHHHHHFFFHGGHFFGFHHGHHHHHHGGGGGFHHHHHHHHGGHHGGFGBDGCGGHGFFFGGF
@M02034:409:000000000-BFKT7:1:1101:19084:20149 1:N:0:34
GCTCTTAAAGAGGAGAAAGGTCATGGGTGTGGGTGCTTCTAACTTTACTCAGTTCGTTCTCGTCGACAATGGCGGAACTGGCGACGTGACTGTCGCCCCAAGCAACCTGTCTCTTATACACATCTCCGAGCCCACGAGACCGTACTAGAT
+
CCCCCFFFFFFFGGGGGGGGGGHHHHHGGGGGGGGGHHHHHHHHHHHHHHHHHHHGGHHGHGFEGFGFGHHHHGGFGGHHHHGGGGGGHGHHHHGHGGGGGHEGHHHHHFGHHHHHHHHHHHHHHGGG/@GGGHGGACAEGGGHGHGHH=
@M02034:409:000000000-BFKT7:1:1101:5215:20150 1:N:0:34
AAAGTCGAGGTGCCTAAAGTGGCAACCCAGACTCCTGGTGGTGTAGAGCTTCCTGTAGCCGCATGGCGTTCGTACTTAAATATGGAACTAACCATTCCAATTTTCGCTGTCTCTTATACACATCTCCGAGCCCACGAGACCGTACTAGAT
+
BAABBFCCCCCCGGGGGGGGGGGHHHGGGHHGHHHHGHHHGGGHGHFHHHHHHHHFHHHHGGEGGHHGEGGGGHHHHHHHHHHFHGFHHHHHHHHHHHHFGHHHHGGGGGHHGHHHHHHGHHHHHHHG?CGFGFFD/CEDGGGHGHHHFG
@M02034:409:000000000-BFKT7:1:1101:19858:20152 1:N:0:34
GCTCTTAAAGAGGAGAAAGGTCATGCGGTCTTCGGC
+
>A?AA1@FBDBFC1ECGGGGGGGFBGE0BA0D2CA?
@M02034:409:000000000-BFKT7:1:1101:16788:20153 1:N:0:34
GCTCTTAAAGAGGAGAAAGGTCATGCGTTCTTCGGCTTCTAACTTTACTCAGTTCGTTCTCGTCGACAATGGCGGAACTGGCGACGTGACTGTCGCCCCAAGCAACCTGTCTCTTATACACATCTCCGAGCCCACGAGACCGTACTAGAT
+
CCCCCFFFFFFFGGGGGGGGGGGHHHGGGGGHHHGGGGHHHHHHHHHHHHHHHHHGGHHGHGFFGEGGGHHHHGGGGGHHHHGGGGGGHGHHHHGHGGGGGHGFHHHHHHHHHHHGHHFHHHHHHHGGCGGGGHGG<C?AEGEHGHHHHC
@M02034:409:000000000-BFKT7:1:1101:14969:20159 1:N:0:34
GCTCTTAAAGAGGAGAAAGGTCATGGCGTCGCGGGCTTCTAACTTTACTCAGTTCGTTCTCGTCGACAATGGCGGAACTGGCGACGTGACTGTCGCCCCAAGCAACCTGTCTCTTATACACATCTCCGAGCCCACGAGACCGTACTAGA
+
BBBCCFFFFFFFGGGGGGGGGGHHHHHGGGGGGGGGGHHHHHHHHHHHHHHHHHHGEHHGGFFFGEGGGHHHHGGFGGGHHEGEGGCGHGHGFGGGGGGGGGGGHFHGFFHHGHGHHHHHHBFHHHGD<@DCFGGD-ACEA-CE?FGEF
@M02034:409:000000000-BFKT7:1:1101:18563:20160 1:N:0:34
AAAGTCGAGGTGCCTAAAGTGGCAACCCAGACTCAGAAGAATGTTGGTGGTGTAGAGCTTCCTGTAGCCGCATGGCGTTCGTACTTAAATATGGAACTAACCATTCCAATTTTCGCTGTCTCTTATACACATCTCCGAGCCCACGAGACC
+
CCCCBFCCCBCCGGGGGGGFGGGHHHHGGHHGHHHHHHHHCGHGHHHEEFFFFGHGGHHHHHHHHHHHHGGEGGGGGGGGGGHHHHHHHHHHHHFHHHHHGHHHGHFHHHHHHFGGGGGFHHHHHHHHGEHHFHFFFCGGGGHGGGGGG?
@M02034:409:000000000-BFKT7:1:1101:23114:20160 1:N:0:34
AAAGTCGAGGTGCCTAAAGTGGCAACCCAGACTCAGCAGCAGGTTGGTGGTGTAGAGCTTCCTGTAGCCGCATGGCGTTCGTACTTAAATATGGAACTAACCATTCCAATTTTCGCTGTCTCTTATACACATCTCCGAGCCCACGAGACC
+
CCBCCFCCCCBBGGGGGGGGGGGHHHHGGHHGHGHHHHHHHHHHHHGGGGFFHHHGHGHHHHHHHHHHHFG@EGHFGGGGGGHHHHHHGHHHHHHHGHHFHHHHHHFHHHHHHFGGGGGHHHHHHHGGGHHGHHGHDCGGDGHGCCDGGA
@M02034:409:000000000-BFKT7:1:1101:18998:20161 1:N:0:34
GCTCTTAAAGAGGAGAAAGGTCATGGGGGGTGAGGCTTCTAACTTTACTCAGTTCGTTCTCGTCGACAATGGCGGAACTGGCGACGTGACTGTCGCCCCAAGCAACCTGTCCTGTCTCTTATACACATCTCCGAGCCCACGAGACCGTAC
+
BBCCCFFFFFFFGGGGGGGGGGFHHHHGGGEGHHHGHHHHHHHHHHHHHHHHHHHGGHHGHGFDGGGGGHHHHFGCCGHHHGGFGG@DHGHHHHGHDGGGBEGGGGGGGGGFGG;;FGFFFFFFFFCFFGFFF@BFFEFFFFF?AF;9EA
@M02034:409:000000000-BFKT7:1:1101:3741:20162 1:N:0:34
GCTCTTAAAGAGGAGAAAGGTCATGAGGAATAATGCTTCTAACTTTACTCAGTTCGTTCTCGTCGACAATGGCGGAACTGGCGACGTGACTGTCGCCCCAAGCAACCTGTCTCTTATACACATCTCCGAGCCCACGAGACCGTACTAGAT
+
ACBCCFFFFFFFGGFGGGGGGGHHHHHHGHHHHHHGHHHHHHHHHGHHHHHHHHGGGFHGHGFGGGFGGHHHGGGGCGHHHEEEEGGGHGHHFGFHGGGGE/F?BFGHHHHHHHHGHHHHHFGGGFDFCCGGGAFD@@<CFCDAAC0DG<
@M02034:409:000000000-BFKT7:1:1101:10907:20162 1:N:0:34
GCTCTTAAAGAGGAGAAAGGTCATGGTGGGGAGGGCTTCTAACTTTACTCAGTTCGTTCTCGTCGACAATGGCGGAACTGGCGACGTGACTGTCGCCCCAAGCAACCTGTCTCTTATACACATCTCCGAGCCCACGAGACCGTACTAGAT
+
ABBBBFDFFFFFGGEGGGGGGGHHFF5BAEA2AEGEHHGGHHFHHHHHHHHGHHBFFHHGHGGFGGCE?GGHEEG?/EG@GFGEEEEFHAGBFGFHGCCFDGFC<GHHHHFGFGHHHGF1F1?1FGHGGCGCF.FC<@DGE-;:D.0CGH
@M02034:409:000000000-BFKT7:1:1101:22289:20164 1:N:0:34
AAAGTCGAGGTGCCTAAAGTGGCAACCCAGACTTCGGCGACT
+
BCCCBFBBBCBCGGGGGGGGGGGHHHHGGHHGH5A222A20A
@M02034:409:000000000-BFKT7:1:1101:20395:20166 1:N:0:34
GCTCTTAAAGAGGAGAAAGGTCATGCTTTCGCGGGCTTCTAACTTTACTCAGTTCGTTCTCGTCGACAATGGCGGAACTGGCGACGTGACTGTCGCCCCAAGCAACCTGTCTCTTATACACATCTCCGAGCCCACGAGACCGTACTAGAT
+
BBCCCFFFFFFFGGGGGGGGGGHHHHHHHHGGGGGGGHHHHHHHHHHHHHHHHHHGFHHGGFBEEEGFGHHHHGGEGGHHHHGFGEEFHGHHHHFCDGGGGHGHHHHHGHHHHHHHHHHHHHHGHGHGCCGGFHGGAGGGGGGHFHHHHC
@M02034:409:000000000-BFKT7:1:1101:18981:20166 1:N:0:34
GCTCTTAAAGAGGAGAAAGGTCATGGGGGGTGAGGCTTCTAACTTTACTCAGTTCGTTCTCGTCGACAATGGCGGAACTGGCGACGTGACTGTCGCCCCAAGCAACCTGTCCTGTCTCTTATACTC
+
ABBBBFFFDFFFGGFCGGGGGGFGG44E2/EE/GGFHHHHHFHHHHHHHHFGHHHGGHHGHGGGGCDBDGHHHGGFGGHGHHGGGGGAHGHEHGGGGGG.9AEFFGGGGGG0;0CGFFBF0;0;0F
@M02034:409:000000000-BFKT7:1:1101:9870:20169 1:N:0:34
AAAGTCGAGGTGCCTAAAGTGGCAACCCAGACTAATACTCCTGTTGGTGGTGTAGAGCTTCCTGTAGCCGCATGGCGTTCGTACTTAAATATGGAACTAACCATTCCAATTTTCGCTGTCTCTTATACACATCTCCGAGCCCACGAGACC
+
BBBBBFBBDBABGGGGGGGGGGGHHHHGGHGGHHHHHHHGHHHHHFHFGGGFHGHHHHHHHGHHHFHHHGGGGGHGGGEGGEGHHHGHFHFHHHHHFHHCGHFGHHHGHHHHHHGFGGGFHGHHBHHHHHEHHHHB?B@/DGHGFGGGFG
@M02034:409:000000000-BFKT7:1:1101:7852:20170 1:N:0:34
GCTCTTAAAGAGGAGAAAGGTCATGGGGGTGAGTGCTTCTAACTTTACTCAGTTCGTTCTCGTCGACAATGGCGGAACTGGCGACGTGACTGTCGCCCCAAGCAACCTGTCTCTTATACACATCTCCGAGCCCACGAGACCGTACTAGAT
+
ABCCCFFFFFFFGGGGGGGGGGHHHHHGGGGHHHHHHHHHHHHHHHHHHHHHHHHGGHHGHGFGGGGGGHHHHGGGGGHHHHGGGGGGHGHHHHGHGGGGGHGHHHHHHHHHHHHHHHHHHHHHHHHGGGGGGHGFCGGGGGGGGHHGG;
@M02034:409:000000000-BFKT7:1:1101:18220:20177 1:N:0:34
GCTCTTAAAGAGGAGAAAGGTCATGTGTCCGTCTGCTTCTAACTTTACTCAGTTCGTTCTCGTCGACAATGGCGGAACTGGCGACGTGACTGTCGCCCCAAGCAACCTGTCTCTTATACACATCTCCGAGCCCACGAGACCGTACTAGAT
+
BBBBBFFFFFFFGGEGGGGGGGHHHHHHHHGHHHGHHHHHHHHHHHHHHHHHHHHGGHHGGGFGGGGGGHHHHGGGGGHHHFGGGGEGHGGHHHGHEEGGFGFHHFHHHHHHHHHHHHFHHHGHHHGGGGGGGGGGCCGGFGDFGHEFHG
@M02034:409:000000000-BFKT7:1:1101:22298:20181 1:N:0:34
AAAGTCGAGGTGCCTAAAGTGGCAACCCAGACTTCGTCGACTGTTGGTGGTGTAGAGCTTCCTGTAGCCGCATGGCGTTCGTACTTAAATATGGAACTAACCATTCCAATTTTCGCTGTCTCTTATACACATCTCCGAGCCCACGAGACC
+
BBBBAFBBBBBBGGGGGGGFGGGHHHHGGHHGHHHGHGEGGFGHHHGEFEEFFDHFE5FGHHHHGHHFFGG@EEFFFEFGE>FGHHHHHHHGGFEGHHHGFADGHHFEGHGHHGFGGGEGHHHHHHHHGFHHHHHF?/CCGGGGGGGDDF
@M02034:409:000000000-BFKT7:1:1101:10950:20184 1:N:0:34
GCTCTTAAAGAGGAGAAAGGTCATGGTGGTTGGTGCTTCTAACTTTACTCAGTTCGTTCTCGTCGACAATGGCGGAACTGGCGACGTGACTGTCGCCCCAAGCAACCTGTCTCTTATACACATCTCCGAGCCCACGAGACCGTACTAGAT
+
CCCCCFFFFFFFGGGGGGGGGGHHHHFGEFGGGEGHHHHHHHHHHHHHHHGHHHHGGHHGHFFEGFGDFHHHHEFCEGHHHHGGGFEGHGGHFHGCGGGGGHGBGHHHHFGHHHHGHHHHHHHFHGFG@CFGGEE@-ADDECDHFHFHHD
@M02034:409:000000000-BFKT7:1:1101:26305:20186 1:N:0:34
GCTCTTAAAGAGGAGAAAGGTCATGTTTTTTGGTGCTTCTAACTTTACTCAGTTCGTTCTCGTCGACAATGGCGGAACTGGCGACGTGACTGTCGCCCCAAGCAACCTGTCTCTTATACACATCTCCGAGCCCACGAGACCGTACTAGAT
+
CCCCCFFFFFFFGGGGGGGGGGHHHGHHHGGGGHGHHHHHHHHHHHHHHHHHHHHGGHHGHGFGGGGGGHHHHGGGGGHHHGGGGGEGHGHHHHGHGEGFGGFHHHGHHHFHHHHGHGHFHHHHHHFDCGFGGGGGGCGEGGFHGHHHHG
@M02034:409:000000000-BFKT7:1:1101:3131:20188 1:N:0:34
AAAGTCGAGGTGCCTAAAGTGGCAACCCAGACTAATCAGAAGGTTGGTGGTGTAGAGCTTCCTGTAGCCGCATGGCGTTCGTACTTAAATATGGAACTAACCATTCCAATTTTCGCTGTCTCTTATACACATCTCCGAGCCCACGAGACC
+
BBBABFBBDBABGGGGGGGFGGFHHFHGGHGAGFHHGHHHHGFGHHEFCEBFGHHBGHHHHFFGFGGDBEEEGGGHE?EFEBGHHHGFGHFHFGFFFHHFGGFHGHBEFHHHHFE/EE?FGFGHHHGDDGHHGHF2?<C<CEHGCCCGEF
@M02034:409:000000000-BFKT7:1:1101:9110:20189 1:N:0:34
AAAGTCGAGGTGCCTAAAGTGGCAACCCAGACTAATACTCCTGTTGGTGGTGTAGAGCTTCCTGTAGCCGCATGGCGTTCGTACTTAAATATGGAACTAACCATTCCAATTTTCGCTGTCTCTTATA
+
CCCCCFCCCCCCGGGGGGGGGGGHHHHGGHHGHHHB5AF333BFFHHFGGGFHHHFHHHHHHHHGHHHHGGGGGHHGGGGGGHHHHHHHHHHHHHHGHGHHHHHGHGHHHHHHHGGGGGHHHHHHHH
@M02034:409:000000000-BFKT7:1:1101:4172:20191 1:N:0:34
AAAGTCGAGGTGCCTAAAGTGGCAACCCAGACTAATAAGCAGGTTGGTGGTGTAGAGCTTCCTGTAGCCGCATGGCGTTCGTACTTAAATATGGAACTAACCATTCCAATTTTCGCTGTCTCTTATACACATCTCCGAGCCCACGAGACC
+
BBBABFAB@DABGGGGGGFGGGFHHHHGGHHGHHHHHHGGHFHHHHCEEEAFGEHHHHHHHGHGHHHGHGGFGGHHGGGGGGGHHHHHHHHHHBGHFFHHHGGHHHFEFHHHHHGGG?EGFFGHGHBGGHEFGHHHDC/CFGHG/CGGGG
@M02034:409:000000000-BFKT7:1:1101:11688:20194 1:N:0:34
GCTCTTAAAGAGGAGAAAGGTCATGGGGGGGAGTGCTTCTAACTTTACTCAGTTCGTTCTCGTCGACAATGGCGGAACTGGCGACGTGACTGTCGCCCCAAGCAACCTGTCTCTTATACCATCTCCGAGCCCACGAGACCGTACTAGAT
+
BBBBBFFFFFFFGGGGCGGGGGFGHFFEFGGGGFHHHHHHHHHHHHHHHFGHGHHGGHHGGEADB?D??FFGBAFDABFFFFFAFD;DEFFFFBEADFAFDAAFFFFFFFFFFFFBFFFBFFFFFFA@ABAEFEF@@9DEF?EDFFF/B
@M02034:409:000000000-BFKT7:1:1101:19312:20194 1:N:0:34
GCTCTTAAAGAGGAGAAAGGTCATGGCGGTGCATGCT
+
CCCCCFFFFFFFGGGFGGGGGGHHHCHC2EEE3A535
@M02034:409:000000000-BFKT7:1:1101:20976:20197 1:N:0:34
GCTCTTAAAGAGGAGAAAGGTCATGATTTCTCGTGCTTCTAACTTTACTCAGTTCGTTCTCGTCGACAATGGCGGAACTGGCGACGTGACTGTCGCCCCAAGCAACCTGTCTCTTATCCA
+
ACCCCFFFFFFFGGGGGGGGGGHHHFAGGHHHG242FFHHFHFHHEGGGH5EFGHGEGHG5FBEGAEGEGHHHGG>E@HHHAE/EE>E/FGFGGEFEG??/FA2F0GHGFGBHHD3F2DD
@M02034:409:000000000-BFKT7:1:1101:4159:20203 1:N:0:34
AAAGTCGAGGTGCCTAAAGTGGCAACCCAGACTAATAAGCAGGTTGGTGGTGTAGAGCTTCCTGTAGCCGCATGGCGTTCGTACTTAAATATGGAACTAACCATTCCAATTTTCGCTGTCTCTTATACACATCTCCGAGCCCACGAGACC
+
CCCCBFCCCCCCGGGGGGGGGGGHHHHGGHHGHHHHHHHHHHHHHHGEFGEFHHHGHHHHHHHHHHHHHEFEFGHHGGGGGFHHHHGHHHGHHHGHHHGHHHGHHHHHHHHHHHGGGGGHHHHHHHHHHHGHHHGHGDGGGGHGGGGGGE
@M02034:409:000000000-BFKT7:1:1101:11879:20205 1:N:0:34
AAAGTCGAGGTGCCTAAAGTGGCAACCCAGACTTGTCGTGGGGTTGGTGGTGTAGAGCTTCCTGTAGCCGCATGGCGTTCGTACTTAAATATGGAACTAACCATTCCAATTTTCGCTGTCTCTTATACACATCTCCGAGCCCACGAGACC
+
CCCDCFDCCDDCGGGGGGGGGGGHHHHGGHHGHHHHHGGGGGGFGGGGGGEFGFHGHHHHHHHHHHHHHGGGGGHHGGGGGGHHHHHGHHGHHHGHGHGHHHGHHHGHHHHHHHGGGGGGHGHHHHHHHHGHHHHFGCGGGGHGGGGGGG
@M02034:409:000000000-BFKT7:1:1101:25573:20205 1:N:0:34
GCTCTTAAAGAGGAGAAAGGTCATGTGTCCGTCTGCTTCTAACTTTACTCAGTTCGTTCTCGTCGACAATGGCGGAACTGGCGACGTGACTGTCGCCCCAAGCAACCTGTCTCTTATACACATCTCCGAGCCCACGAGACCGTACTAGAT
+
CCCCCFFFFFFFGGGGGGGGGGHHHHHHHHGHHHGHHHHHHHHHHHHHHHHGGHGGEHHGHFFEEAED?GHHHGG??EGHHHGGEEEFFEHHHHFAEGGGGHEFF?GHHGHFFHHGHHGFHHFFHFGG?DCDGHAD@AGAC@.CACHGHH
@M02034:409:000000000-BFKT7:1:1101:19022:20211 1:N:0:34
AAAGTCGAGGTGCCTAAAGTGGCAACCCAGACTGCTCAGGAGGTTGGTGGTGTAGAGCTTCCTGTAGCCGCATGGCGTTCGTACTTAAATATGGAACTAACCATTCCAATTTTCGCTGTCTCTTATACACATCTCCGAGCCCACGAGACC
+
CCCCCFCCCCCCGGGGGGGGGGGHHHHGGHHGHHHHHHHHHGGGHHGGGGGGHGHEGHHHHHHHHHHGHGGEGGHHGGGGGGHHHHHHHHHHHHFGFHHHHHGHHHGHHHHHHHGGGGGHHGHHHHDBFHGFHHHHGCGGGGHGGGGGGE
@M02034:409:000000000-BFKT7:1:1101:16936:20212 1:N:0:34
GCTCTTAAAGAGGAGAAAGGTCATGCAGCGTGGTGCTTCTAACTTTACTCAGTTCGTTCTCGTCGACAATGGCGGAACTGGCGACGTGACTGTCGCCCCAAGCAACCTGTCTCTTATACACATCTCCGAGCCCACGAGACCGTACTAGAT
+
CCCCDFFFFFFFGGGGGGGGGGHHHGHHHGGGGHGHHHHHHHHHHHHHHHHHHHHGGHHGHGGGGEGGGHHHHGGGGGGHHHGGGG@FHGGHHHGFGGGGGHEGHHHHGGHHHHHHHGFHHHHGHHFD<CFGGGGCCDGGGC.CAG0DH=
@M02034:409:000000000-BFKT7:1:1101:22392:20213 1:N:0:34
GCTCTTAAAGAGGAGAAAGGTCATGCATCCGGGTGCTTCTAACTTTACTCAGTTCGTTCTCGTCGACAATGGCGGAACTGGCGACGTGACTGTCGCCCCAAGCAACCTGTCTCTTATACACATCTCCGAGCCCACGA
+
BBBBBFFFFFFFGGGGGGGGGGHHHHHHHHGGGFGGHHHHFHHHHHHGHHHHHHHGGHHGHGFFEEEEGHHHGGGEFGHHHGFEEGEGHGHHHHGHGGFGAGACGHHHEHHHHHHHHHHHHHHGHHBD?@DCEGFG<
@M02034:409:000000000-BFKT7:1:1101:5623:20214 1:N:0:34
GCTCTTAAAGAGGAGAAAGGTCATGCAGCATCATGCTTCTAACTTTACTCAGTTCGTTCTCGTCGACAATGGCGGAACTGGCGACGTGACTGTCGCCCCAAGCAACCTGTCTCTTATACACATCTCCGAGCCCACGAGACAG
+
ABAB?DDDFFBFGGGGGGGGGGHHBGGFGFHHHHFBFHEHHFHHHHHEFGGFFGGGGFHGDFF1EAF?0B3FCEE0/>GFFHGGEFEECFHFGFF/?E?E/FA230FGFHFGHHHHFEGHB2GHHHFF/B@CEGEA-<A.0>
@M02034:409:000000000-BFKT7:1:1101:22789:20214 1:N:0:34
GCTCTTAAAGAGGAGCAAGGTCATGAATGTGAAGGCTTCTAACTTTACTCAGTTCGTTCTCGGCGACAATGTCGGAACTGGCGACGTGACTGTCGCCCCAAGCAACCTG
+
AAAA@FF3@1DFE1A11FEC1A1FBG13A3AFBD10GHG1D2F1FDGDFGHHHBFCA0FFGF/AAAEAEFF22B/E/E@EBF>EE?EG//BG1B?C?E@E<//<GFC0B
@M02034:409:000000000-BFKT7:1:1101:11796:20216 1:N:0:34
AAAGTCGAGGTGCCTAAAGTGGCAACCCAGACTAATAATCAGGTTGGTGGTGTAGAGCTTCCTGTAGCCGCATGGCGTTCGTACTTAAATATGGAACTAACCATTCCAATTTTCGCTGTCTCTTATACACATCTCCGAGCCCACGAGACC
+
CBCCBFCCCCCCGGGFCGGFGGGHHHHGGHHGHHHHHHHHHHHHHHGEGGEFGGHHHHHHHHHHHHHHHGGEFGHHGGGGGGFHHHHGHHGHHHHGHHGHHHHHHHHHHHHHHHGGGGGHHHHHHHGFGFFHHHHGGCFGGGHGGGGGGG
@M02034:409:000000000-BFKT7:1:1101:13683:20218 1:N:0:34
GCTCTTAAAGAGGAGAAAGGTCATGTTGAAGCATGCTTCTAACTTTACTCAGTTCGTTCTCGTCGACAATGGCGGAACTGGCGACGTGACTGTCGCCCCAAGCAACCTGTCTCTTATACACATCTCCGAGCCCACGAGACCGTACTAGA
+
BBBBBFFFFFFFGFFGGGGGGGHHGHHFHHHHHHHHHHHHHHHHHHHHHHGHHHHGGHHGHGFGGFGEGGDFEEGGGGHGHHEEEGEEHGHHHHGHGGGGGHGFHHHHHHFHHHHHHHHHHFGFHHG??CGGGHFC>CGAFGDHGFHHH
@M02034:409:000000000-BFKT7:1:1101:13702:20220 1:N:0:34
AAAGTCGAGGTGCCTAAAGTGGCAACCCAGACTAAGGCTGGGGTTGGTGGTGTAGAGCTTCCTGTAGCCGCATGGCGTTCGTACTTAAATATGGAACTAACCATTCCAATTTTCGCTGTCTCTTATACACATCTCCGAGCCCACGAGACC
+
CCCCCFCBCCBCGGGGGGGGGGGHHHHGGHHGHHHHHHHHGGGGGGGEFEGEA3G5FDAAAFEGHFFDDEE0EEF1EEEFFECGHHGFFHHFFG33FFHHCC3G34G4DHFHFB@/?/?BBDGG?F?F3G2?GGGFEC//CFAF</<>AF
@M02034:409:000000000-BFKT7:1:1101:8930:20221 1:N:0:34
AAAGTCGAGGTGCCTAAAGTGGCAACCCAGACTGTTAGTACGGTTGGTGGTGTAGAGCTTCCTGTAGCCGCATGGCGTTCGTACTTAAATATGGAACTAACCATTCCAATTTTCGCTGTCTCTTATACACATCTCCGAGCCCACGAGACC
+
CCCCCFCCCCCCGGGGGGGGGGGHHHHGGHHGHHHHHHHHHGGGFGGGGGEFHHHFHFHHHHHHHHHHHGGGGGHHGGGGGGHHHHHHHHHHHHHHGHHHHHHHHHGHHHHHHHGGGGGGHHHHHHHHFHFHHHGHG/DFGGHGGGGGGG
@M02034:409:000000000-BFKT7:1:1101:27566:20222 1:N:0:34
AAAGTCGAGGTGCCTAAAGTGGCAACCCAGACTAAGGATAAGGTTGGTGGTGTAGAGCTTCCTGT
+
AA>>ADAADDAACGDGGGGA1BFCAFH0FFEFHFBFCBE1AGBGGGAEEGEFB1F2B1BFEAGBA
@M02034:409:000000000-BFKT7:1:1101:14287:20228 1:N:0:34
AAAGTCGAGGTGCCTAAAGTGGCAACCCAGACTAATCAGAAGGTTGGTGGTGTAGAGCTTCCTGTAGCCGCATGGCGTTCGTACTTAAATATGGAACTAACCATTCCAATTTTCGCTGTCTCTTATACACATCTCCGAGCCCACGAGACC
+
BBBBBFBBBBBAGGGGBGGGGGGHHHHGGHHGHHHHHGHHHHHFFGGEFGEFHHHGHHHHHHHHHHHHHGGEGGHHGGGGGFHHHHHHHHHHHHHHHHHHHHHHHHHHHHHHHHGGGGFHHGHHHHDHHHGHHHGGGGGGGGGGGA@FGG
@M02034:409:000000000-BFKT7:1:1101:17067:20229 1:N:0:34
GCTCTTAAAGAGGAGAAAGGTCATGGGTACTCATGCTTCTAACTTTACTCAGTTCGTTCTCGTCGACAATGGCGGAACTGGCGACGTGACTGTCGCCCCAAGCAACCTGTCTCTTATACACATCTCCGAGCCCACGAGACCGTACTAGAT
+
BBCCCFFFFFFFGGGGGGGGGGHHHHHHHHHHHHHHHHHHHHHHHHHHHHHHHHHGGHHGHGGGGEGFGGHHGGGGGGHHHHFFGEEGHGHGHHGHGDGEGHGHHHHHHHGHHHHHHHFGHHH2FFFC@CGGG/FC@CEGGGGHGHGHG=
@M02034:409:000000000-BFKT7:1:1101:26439:20230 1:N:0:34
AAAGTCGAGGTGCCTAAAGTGGCAACCCAGACTCATAATAAGGTTGGTGGTGTAGAGCTTCCTGTAGCCGCATGGCGTTCGTACTTAAATATGGAACTAACCATTCCAATTTTCGCTGTCTCTTATACACATCTCCGAGCCCACGAGACC
+
BCCCCFBCCCCCGGGGGGGFGGGHHHHGGHHGHHHHHHHHHHHHHHGFFGEFHHHHHHHHHHHHHHHHHGGGGGHHGGGGGGHHHHFGHHHHHHHHGHGFHHHHHHHHHHHHHHGGGGGGHGHHFHGBFFGHHHGHGCDFGGFGGFGGAE
@M02034:409:000000000-BFKT7:1:1101:20459:20231 1:N:0:34
GCTCTTAAAGAGGAGAAAGGTCATGGTGGGTCGGGCTTCTAACTTTACTCAGTTCGTTCTCGTCGACAATGGCGGAACTGGCGACGTGACTGTCGCCCCAAGCAACCTGTCTCTTATACACATCTCCGAGCCCACGAGACCGTACTAGAT
+
BBBBBFFBFFFFGGGGFGGGGGHHHHHHGGGHGGGGGHHHGHHHHHHHHHHHHHHGEHHGHFFEGEFFGGHHHGGFGGEHHHGFGGCGHGHHHHGFDGGFFHC2GHHEHFGHFGF?GHHHHGHHGGGGCGFGGGGGDCGF<CDHGGBCFC
@M02034:409:000000000-BFKT7:1:1101:20439:20232 1:N:0:34
GCTCTTAAAGAGGAGAAAGGTCATGGTGGGTCGGGCTTCTAA
+
CCCCCFFFFFFFGGFGGGGGGGGHHAA5BE2A22A2AAFH55
@M02034:409:000000000-BFKT7:1:1101:27915:20234 1:N:0:34
GCTCTTAAAGAGGAGAAAGGTCATGGATATTCGTGCTTCTAACTTTACTCAGTTCGTTCTCGTCGACAATGGCGGAACTGGCGACGTGACTGTCGCCCCAAGCAACCTGTCTCTTATACACATCTCCGAGCCCACGAGACCGTACTAGAT
+
BBBBBFFFFFFFGGGG4GGGGGHHHHHHHHHHHHEFGHHGHHHHHHHHHGFGHHHFAGGGHGGFGGEEABGGFGGG/EGFGGGGGCEEHEHGFFGEG?EGGEFFFHHHHHFF3FB3F2>@2@F2F2@A@D?<FAFG-@.CFFDEDCD0B<
@M02034:409:000000000-BFKT7:1:1101:18879:20234 1:N:0:34
GCTCTTAAAGAGGAGAAAGGTCATGGGTTCTACTGCTTCTAACTTTACTCAGTTCGTTCTCGTCGACAATGGCGGAACTGGCGACGTGACTGTCGCCCCAAGCAACCTGTCTCTTATACACATCTCCGAGCCCACGAGACCGTACTAGAT
+
CCBBCFFFFFFFGGEGGGGGGGFHHHHHGHGHHHHHHGHHHHHHHHHHHHHHHHHGGHHFHEBEF0EECHHHHGGGGGHHHHGGGGGGHGHHHHGHFGGEGHGBGHHHHBBGFHHBHH2FFFFHFHGG</>DFHGGCFGGCCFHGHHHEG
@M02034:409:000000000-BFKT7:1:1101:14795:20238 1:N:0:34
AAAGTCGAGGTGCCTAAAGTGGCAACCCAGACTAATAATAGTGTTGGTGGTGTAGAGCTTCCTGTAGCCGCATGGCGTTCGTACTTAAATATGGAACTAACCATTCCAATTTTCGCTGTCTCTTATACACATCTCCGAGCCCACGAGACC
+
CCCCBFCCCDBBGGGGGGGGFGGHHHHGGHHGHHHHHHHHHHHHHHHGFGFGHHHGHHHHHHHHGHHHHGGGGGHHGGGGGGHHHHHHHHHHHHHGHHHHHHHHHHHHHHHHHHGGGGGHHHHHHHHHGHGHHHHGGCGGGGHGGGGGGG
@M02034:409:000000000-BFKT7:1:1101:12477:20239 1:N:0:34
AAAGTCGAGGTGCCTAAAGTGGCAACCCAGACTGTTGGTGGTAATAATCTTCCTGTAGCCGCATGGCGTTCGTACTTAAATATGGAACTAACCATTCCAATTTTCGCTGTCTCTTATACACATCTCCGAGCC
+
BCCCBFCCDDCCGGGGGGGGGGGHHHHGGH2AG33DGHEGGGF5BAG5GHHHHHHHHHHHGGGGGHHGFGGGGHHHHHHHHHHHHHHHHHHHHHHHHHHHHHHHHGGGGGB44F44B44B33B3BF3</<<D
@M02034:409:000000000-BFKT7:1:1101:15607:20239 1:N:0:34
AAAGTCGAGGTGCCTAAAGTGGCAACCCAGACTTCTAATAC
+
BBBBBFBBBBBBGGGGGGGGGGGHHHHGGHHGHB5FB5FBA
@M02034:409:000000000-BFKT7:1:1101:10925:20240 1:N:0:34
AAAGTCGAGGTGCCTAAAGTGGCAACCCAGACTACTGGTAAGGTTGGTGGTGTAGAGCTTCCTGTAGCCGCATGGCGTTCGTACTTAAATATGGAACTAACATTCCAATTTTCGCTGTCTCTTATACACATCTCCGAGCCCACGAGACC
+
CCDDBFBCCDDCGGGGGGGGGGGHHHHGGHHGHHCEA35BAFHHHHGGGGGGHHHHHHHHHHHHHHHHHGGGGGHHGGGGGGHHHHHHHHHHHHHHHHHHHFGH4GFHFGHH4>EAE??444D4FDGFGFG?D3FF/BCDGEE@@/?<F
@M02034:409:000000000-BFKT7:1:1101:7214:20240 1:N:0:34
GCTCTTAAAGAGGAGAAAGGTCATGTTTTTTTGTGCTTCTAACTTTACTCAGTTCGTTCTCGTCGACAATGGCGG
+
ABCCCFFFFFFFGGGGGGGGGGGHHGEGGEGEAGGGHFGHFDFFG5ABF5BABFEFGFFGBFFGG0F1EGEGFEG
@M02034:409:000000000-BFKT7:1:1101:13074:20243 1:N:0:34
GCTCTTAAAGAGGAGAAAGGTCATGATGGCGGGTGCTTCTAACTTTACTCAGTTCGTTCTCGTCGACAATGGCGGAACTGGCGACGTGACTGTCGCCCCAAGCAACCTGTCTCTTATACACATCTCCGGGCCCACGAGACCGTACTAGAT
+
CCCCCFFFFFFFGGGGGGGGGGGGHHHHHHGGGEEGGHHHHH3GHHHHFHHHFHFGGHHGHG?EE>EECHGF2EE?EGFHH/EEED/?GFBDGHECGGGGGHEGHFHBHGFFFFHBGHDGFGFCGGF?-<@CFFGG?FGAGGGGGGGGGC
@M02034:409:000000000-BFKT7:1:1101:17063:20247 1:N:0:34
GCTCTTAAAGAGGAGAAAGGTCATGGGTACTCATGCTTCTAACTTTACTCAGTTCGTTCTCGTCGACAATGGCGGAACTGGCGACGTGACTGTCGCCCCAAGCAACCTGTCTCTTATACACATCTCCGAGCCCACGAGACCGTACTAGAT
+
BCCCCFFFFFFFGGGFGGGGGGHHHHHFHHHHHGHGHHHHHHHHHHHHGEGHFHHGGFHGHGFEEAED?GHHHGF?@EFFHHGGGGCEEGHFFGFAFGGE/FEEGFGFHHHHHHHEHFGFF2@GHHEE/>CGFHGG@CGGECEGDHHFFG
@M02034:409:000000000-BFKT7:1:1101:9000:20249 1:N:0:34
GCTCTTAAAGAGGAGAAAGGTCATGGCTTTTCGGGCTTCTAACTTTACTCAGTTCGTTCTCGTCGACAATGGCGGAACTGGCGACGTGACTGTCGCCCCA
+
ABABBFFFFFFFGGGGGGGGFGHHHBHF4GDGCCEAEGFFHFHFHFG555D3GBBFE3BFEFF1EEE1>FGEBEG/>/FFG1E//E>>G/BEE3CEF/<D
@M02034:409:000000000-BFKT7:1:1101:7060:20251 1:N:0:34
GCTCTTAAAGAGGAGAAAGGTCATGGTTTCTCGTGCTTCTAACTTTACTCAGTTCGTTCTCGTCGACAATGGCGGAACTGGCGACGTGACTGTCGCCCCAAGCAACCTGTCTCTTATACACATCTCCGAGCCCACGAGACCGTACTAGAT
+
CCCCCFFFFFFFGGGGGGGGFGHHHHHHGHHHGGHGGHHHHHHHHHHHHHHHHHHGGHHGHGGGGGGGGHHHHGGGGGHHHGGGGGGGGGHGHHGGGGGGGHGHHHHHHHHHHHHGHHHFHFGHHHGGCGGGGHGGCGGGGGFHFHHHHG
@M02034:409:000000000-BFKT7:1:1101:21007:20253 1:N:0:34
AAAGTCGAGGTGCCTAAAGTGGCAACCCAGACTGATACGAATGTTGGTGGTGTAGAGCTTCCTGTAGCCGCATGGCGTTCGTACTTAAATATGGAACTAACCATTCCAATTTTCGCTGTCTCTTATACACATCTCCGAGCCCACGAGACC
+
CCCCBFBCCCCBGGGGGGGGGGGHHHHGGHHGH3F5G5FFH2FGGHGGGGGGHHHHHHHHHHHHHHGHHGGGGGHHGGGGGGHHHHGGHHGHHHHHHHHGHHHHHHHHFGHHHHGGGGGHHHHHHHFHHHHGHHHHGGCGGGHGGDGGGF
@M02034:409:000000000-BFKT7:1:1101:28721:20254 1:N:0:34
AAAGTCGAGGTGCCTAAAGTGGCAACCCAGACTGGGTCGACGGTTGGTGGTTTAGAGCTTCCTGTAGCCGCATGGCGTTCGTACTTAAATATGGAACTAACCATTCCAATTTTCGCTGTCTCTTATACACATCTCCGAGCCCACGAGAC
+
AAABAFAADB>AGGGGGGGGGGGGFGFECGHFHHHH3BEEEEFBFGGEFGGGHFHFHGGHHHHHGGGGFGGGFGHHGGGGGG2CFGFBGGBGHFDGFFEFHGHGHHGHHHGFGGGDFGGFHGGHBG@FFFFHGGDFECGCGFHGFCGDA
@M02034:409:000000000-BFKT7:1:1101:23084:20259 1:N:0:34
AAAGTCGAGGTGCCTAAAGTGGCAACCCAGACTGGGGTGGTGGTTGGTGGTGTAGAGCTTCCTGTAGCCGCATGGCGTTCGTACTTAAATATGGAACTAACCATTCCAATTTTCGCTGTCTCTTATACACATCTCCGAGCCCACGAGACC
+
CCCCBFCCCCBCGGGGGGGGGGGHHHHGGHHGHHHHGEFGEFGEFGGGFGEFGHHHHHHHHHHHHHHHHGGEGGHHGGGGGGGHHHHFHHHHHHHFHHHGHHHHHHGHHHHHHHGGGGGHHGHHGHGHFFGHHHFHGCDFGGHGGFGGGE
@M02034:409:000000000-BFKT7:1:1101:10000:20261 1:N:0:34
AAAGTCGAGGTGCCTAAAGTGGCAACCCAGACTAATATGTTGGTTGGTGGTGTAGAGCTTCCTGTAGCCGCATGGCGTTCGTACTTAAATATGGAACTAACCATTCCAATTTTCGCTGTCTCTTATACACATCTCCGAGCCCACGAGACC
+
CCCCBFCCCCCCGGGGGGGGGGGHHHHGGHHGHHHHHHHHHHHGHGGGGGGGHHHGHHHHHHHHHHHHHGGGGGHHGGGGGGHHHHHHHHHHHHHHHHHHHHHHHHGHHHHHHHGGGGGHHHHHHHGHGHGHHHHGGCGFGGHGGGGGGG
@M02034:409:000000000-BFKT7:1:1101:11806:20262 1:N:0:34
GCTCTTAAAGAGGAGAAAGGTCATGGGGAGGGGGGCTTCTAACTTTACTCAGTTCGTTCTCGTCGACAATGGCGGAACTGGCGACGTGACTGTCGCCCCAAGCAACCTGTCTCTTATACACATCTCCGAGCCCACGAGACCGTACTAG
+
BBBBBFFFFFFFGGGAGGGGGGHHHHHG22EEGGGGGHHHHHHHHHHHHHHHHHHGGHHGHGFFGCFDGHHHHGGGGGHHHHGGGGGGHGGHHHGGGGG.DEEFFGGF?FGFBFGGGGFFGGFFFFFF=BAFEFFB9@DFAB;AA./9
@M02034:409:000000000-BFKT7:1:1101:28054:20268 1:N:0:34
GCTCTTAAAGAGGAGAAAGGTCATGGTGCTTC
+
CCCCCFFFFFFFGGGGGGGGGGHHHF5A44FA
@M02034:409:000000000-BFKT7:1:1101:7063:20269 1:N:0:34
GCTCTTAAAGAGGAGAAAGGTCATGGTTTCTCGTGCTTCTAACTTTACTCAGTTCGTTCTCGTCGACAATGGCGGAACTGGCGACGTGACTGTCGCCCCAAGCAACCTGTCTCTTATACACATCTCCGAGCCCACGAGACCGTACTAGAT
+
BCCCCFFFFFFFGGGGGGGGGGHHHBGHGHHHGGGGGHHHHHHHHHHHHHHHHHGGGHHGHGGGGFGEAGHHHGGFGGHHHGGGGGGGHGHHHHGHFEG/EGGGHHHHFFFFBGHFHFHBHFGFHFHG@@CGGHGG>@EDFGDGFEBDG=
@M02034:409:000000000-BFKT7:1:1101:27937:20270 1:N:0:34
AAAGTCGAGGTGCCTAAAGTGGCAACCCAGACTTCTAATCCTGTTGGTGGTGTAGAGCTTCCTGTAGCCGCATGGCGTTCGTACTTAAATATGGAACTAACCATTCCAATTTTCGCTGTCTCTTATACACATCTCCGAGCCCACGAGACC
+
CCCCCFBBCCBBGGGGGGGGGGGHHHHGGHHGHFHFFG5D5DGHHHHEFFGFHHHGHHHHFHHHHHHHHGG?EGHHGGGGGGGHHHFGHHFHHHFHHHHGHHHHHHHG4GHHHHGGGGGHHHHHHHHHFFHHHGFFFCCCGGHGGGGGGC
@M02034:409:000000000-BFKT7:1:1101:28600:20271 1:N:0:34
AAAGTCGAGGTGCCTAAAGTGGCAACCCAGACTC
+
AAAA1BAA?>>AGGGF11BFFGFFGHHGCCECHF
@M02034:409:000000000-BFKT7:1:1101:19941:20271 1:N:0:34
GCTCTTAAAGAGGAGAAAGGTCATGTGTCCGTCGGCTTCTAACTTTACTCAGTTCGTTCTCGTCGACAATGGCGGAACTGGCGACGTGACTGTCGCCCCAAGCAACCTGTCTCTTATACACATCTCCGAGCCCACGAGACCGTACTAGAT
+
DDCCDFFFFFFFGGGGGGGGGGGHHHHHHHGHHGGGGGHHHHHHHHHHHHHHHHHFFHHGHGFEFEGGGHHHHGGGGGHHHHGGGGEFHGHHHHGHGGGGFHGFHHHHGFHHHHHGHHHHHHHHHHHGDGGGGGGGGFDDGGGHGHHGHG
@M02034:409:000000000-BFKT7:1:1101:10223:20271 1:N:0:34
AAAGTCGAGGTGCCTAAAGTGGCAACCCAGACTCAGACTGCGGTTGGTGGTGTAGAGCTTCCTGTAGCCGCATGGCGTTCGTACTTAAATATGGAACTAACCATTCCAATTTTCGCTGTCTCTTATACACATCTCCGAGCCCACGAGACC
+
CCCCCFCCCCCBGGGGGGGFGGGHHHHGGHHGHHHHFFHFHDGGGGGGGGEFHHHHHHHHHHHHHHHGHGGGGGHHGGGGGGHHHHHHHHHHHHHHHHHHHHHHHHGGHHHHHHGGGGGFHHHHFHDHHHHHHHGFG?@CGGHGGGGGGG
@M02034:409:000000000-BFKT7:1:1101:10972:20272 1:N:0:34
GCTCTTAAAGAGGAGAAAGGTCATGGTGTTTAGGGCTTCTAACTTTACTCAGTTCGTTCTCGTCGACAATGGCGGAACTGGCGACGTGACTGTCGCCCCA
+
AABAA4@FBFFFCEEGFFGGGGHHFCBBFEAFHHF2GGCAGAFGFBHD55AAADDFAAGE5FA1A0E1ABFH2EE/>>FG3GE/>E>/??FGBDE/?EEG
@M02034:409:000000000-BFKT7:1:1101:6579:20274 1:N:0:34
GCTCTTAAAGAGGAGAAAGGTCATGGGTGGGAGGGCTTCTAACTTTACTCAGTTCGTTCTCGTCGACAATGGCGGAACTGGCGACGTGACTGTCGCCCCAAGCAACCTGTCTCTTATACACATCTCCGAGCCCACGAGACCG
+
BCCCCFFFFFFFGGGGGGGGGGHHH44B22AA2AEGHHHHHHHHHHHHHHHHHHHGGHHGHGFGGGGEGHGHHGGEGGHHHHGGGGGGHGHHHHGHGGGGGHGHHHHGHHHFHHHGHHHHHHHHHHHGCGGGGGGGDGGGGG
@M02034:409:000000000-BFKT7:1:1101:12849:20275 1:N:0:34
AAAGTCGAGGTGCCTAAAGTGGCAACCCAGACTAATCAGTCGGTTGGTGGTGTAGAGCTTCCTGTAGCCGCATGGCGTTCGTACTTAAATATGGAACTAACCATTCCAATTTTCGCTGTCTCTTATACACATCTCAGAGCCCACGAGACC
+
CCDDCFCCCCCDGGGGGGGFGGGHHHHGGHHGHHHGHHHFGEGGGGGGGGFGHHHHHHHHHHHHHHHHHGGGGGHHGGGGGGHHHHHHHHHHHHHHHHHHHHHHHHGHHHHHHGGGGGGHHHHHHHHHHHGHHHHHHHHHHGHGGGGGGF
@M02034:409:000000000-BFKT7:1:1101:27955:20275 1:N:0:34
AAAGTCGAGGTGCCTAAAGTGGCAACCCAGACTTCTAATCCTGTTGGGGGTGTAGAGCTTCCTGTAGC
+
BBBBBFBBBBAAGGGGGGGGGGGGHHHGGHHGHB5555G3BFGHDG22A0EE03D5B53A5BB55555
@M02034:409:000000000-BFKT7:1:1101:5973:20275 1:N:0:34
AAAGTCGAGGTACCTAAAGTGGCAACCCAGACTAATAATAATGTTGGTGGTGTAGAGCTTCCTGTAGCCGCATGGCGTTCGTACTTAAATATGGAACTAACCATTCCAATTTTCGCTGTCTCTTATACACATCTCCGAGCCCACGAGACC
+
BBBCBFCBCCC4FGGGGGGGGGGHHHGGGHHGHHGHGHHHHHHHHHHGGGGGHHHGHHHHHHHHHFHHHGGGGGHHGGGGGFHHHHHGHHHHHGHGGHGHHFHHFHHHHHHHHFGGGDEFHGHHFHHHFGBHHHHHGGCCGGHGGFDGGG
@M02034:409:000000000-BFKT7:1:1101:10011:20275 1:N:0:34
AAAGTCGAGGTGCCTAAAGTGGCAACCCAGACTAATATGTTGGTTGGTGGTGTAGAGCTTCCTGTAGCCGCATGGCGTTCGTACTTAAATATGGAACTAACCATTCCAATTTTCGCTGTCTCTTATACACATCTCCGAGCCCACG
+
A>AAADA>D?AAGGGGA4BFEDFHCHHGGHCFHGGFGHHGGFHEHGGEFGEFHHGFHHHHHHHHHHHGFGGEEGGHGGCFGEFEEHBFHHBHHHDFFHGHGHFGHBF?GHHHHHGEEEEHFGGFHHFDFG1FBGFFGBCCGEHF@
@M02034:409:000000000-BFKT7:1:1101:13949:20276 1:N:0:34
AAAGTCGAGGTGCCTAAAGTGGCAACCCAGACTACGCCTGCTGTTGGTGGTGTAGAGCTTCCTGTAGCCGCATGGCGTTCGTACTTAAATATGGAACTAACCATTCCAATTTTCGCTGTCTCTTATACACATCTCCGAGCCCACGAGACC
+
BBCCAFCBCBBCGGGGGGGFGGGHHHHGGHHGHHHGGGHHHHHHHHHEFGEFHHHHHHHHHHHHHHHHHEFEGGHHGGGGGFHHHHHGHHHHHHFGFHHHHHHGHHHHHHHHHHGGGGGHHHHHHHHHGHFHHHHFB@DDDGHGGGGGGG
@M02034:409:000000000-BFKT7:1:1101:5062:20278 1:N:0:34
AAAGTCGAGGTGCCTAAAGTGGCAACCCAGACTCGGGATAAGGTTGGTGGTGTAGAGCTTCCTGTAGCCGCATGGCGTTCGTACTTAAATATGGAACTAACCATTCCAATTTTCGCTGTCTCTTATACACATCTCCGAGCCCACGAGACC
+
BBBBBFBBBDA?GGGBGGGGGGGGGHHGGHHGHHGDCEG2D3FBFG?EFFEFGHHEH5GHFHHHHHHFEECEFGAFEEEGGGBGFHHHGFHHHH3BGHDF3F3GHHDDFGHHHFEGGGGEHBGH33D3BF2BFGGBBB/CDFFFDGGGDF
@M02034:409:000000000-BFKT7:1:1101:2627:20286 1:N:0:34
GCTCTTAAAGAGGAGAAAGGTCATGGTTAGTAGTGCTTCTAACTTTACTCAGTTCGTTCTCGTCGACAATGGCGGAACTGGCGACGTGACTGTCGCCCC
+
AAAAAB3BBBD11AAGCFFGGFGHFBGFGBEG3F0DEGHHHHHHHHHHHHH1DGGGGHGFHEFE?/AAEGHHHCCGCGF1BF/@E/E/>FH1FF?FEC@
@M02034:409:000000000-BFKT7:1:1101:8966:20286 1:N:0:34
GCTCTTAAAGAGGAGAAAGGTCATGCCGGTTCGTGCTTCTAACTTTACTCAGTTCGTTCTCGTCGACAATGGCGGAACTGGCGACGTGACTGTCGCCCCAAGCAACCTGTCTCTTATACACATCTCCGAGCCCACGAGACCGTACTAGAT
+
ABCBCFFFFFFFGGGGGGGGGGCHHHHGGGGGGGGGGHHHHHHHHHHHHHHHHHHGGHHGHGFGGFGGGHHHHGGGGGHFGHGEGGEGHGHHHHGHGGGGGHGGHHHHHHHHHHHHHHHHHGHFHHGGFGGGGGG@CCGAEGGAFHFHH=
@M02034:409:000000000-BFKT7:1:1101:5831:20288 1:N:0:34
AAAGTCGAGGTGCCTAAAGTGGCAACCCAGACTAATCCTGAGGTTGGTGGTGTAGAGCTTCCTGTAGCCGCATGGCGTTCGTACTTAAATATGGAACTAACCATTCCAATTTTCGCTGTCTCTTATACACATCTCCGAGCCCACGAGACC
+
BBBBBFAADDABGGGGFDGGGFGHGHHGGHHGHHGHHHHHFB2BAFGEGGAFGGEFFHFHHHHHHGGFHGGEEGHHGGGGGGHHHGHHHHGHHHEFFHFFHHFHHHHFBGGEGH?GGEFFHHHHGH3GGC2GHHHFD?/>CF<F?C/?EG
@M02034:409:000000000-BFKT7:1:1101:19640:20289 1:N:0:34
AAAGTCGAGGTGCCTAAAGTGGCAACCCAGACTGTGCATTCTGTTGGTGGTGTAGAGCTTCCTGTAGCCGCATGGCGTTCGTACTTAAATATGGAACTAACCATTCCAATTTTCGCTGTCTCTTATACACATCTCCGAGCCCACGAGACC
+
CBCCCFCBCCBBGGGGGGGGGGGHHHHGGHHGHHHHHHHHHHHGHHHGFGEFGHHHHHGHGHHFFHHHHGGCGGHHGEGGGEHHHHHGHHGHHGGHHHHFHHHHHHGFHHHHHHGGGGFEHGHHGHGGGHHHHFDDE?FFGGHGGFGGGE
@M02034:409:000000000-BFKT7:1:1101:3611:20290 1:N:0:34
AAAGTCGAGGTGCCTAAAGTGGCAACCCAGACTCAGGAGAAGGTTGGTGGTGTAGAGCTTCCTGTAGCCGCATGGCGTTCGTACTTAAATATGGAACTAACCATTCCAATTTTCGCTGTCTCTTATACACATCTCCGAGCCCACGAGACC
+
ABCBAFCCCCBCGGGGGGFGGGGHHHGFGHHGHFFHHFFAGHHGGGGEFGFFGGGFGHHHHHHHFFHFGEEEGGHGGFEGGFGEHHGHHHHHHH3FFGHHHHGGHHHHGHHHHHGGGGGHHFHHFHHHHHHHHHEHD@CCGGGGGGGGGG
@M02034:409:000000000-BFKT7:1:1101:25808:20290 1:N:0:34
GCTCTTAAAGAGGAGAAAGGTCATGATTGTTGATGCTTCTAACTTTACTCAGTTCGTTCTCGTCGACAATGGCGGAACTGGCGACGTGACTGTCGCCCCAAGCAACCTGTCTCTTATACACATCTCCGAGCCCACGAGACCGTACTAGAT
+
ABBBBFFFFFFFF4EGGGGGGGHHFHGDHGHGFHHGHHHHHFHHHHHFFGFFFHHGEHHGHFBAEEEA0GFHEEE0>FHHGHGEEEEGFGHFDGC/EGGG?C/0BCGHHHGHHHHBFGG2FHHHHHHGCGGGGHGGCGGGGGDEEHHDGG
@M02034:409:000000000-BFKT7:1:1101:16502:20291 1:N:0:34
AAAGTCGAGGTGCCTAAAGTGGCAACCCAGACTAATAAGCAGGTTGGTGGTGTAGAGCTTCCTGTAGCCGCATGGCGTTCGTACTTAAATATGGAACTAACCATTCCAATTTTCGCTGTCTCTTATACACATCTCCGAGCCCACGAGACC
+
AABCBFCCCCBCGGGGGGGFFGGHHHHGGHHGHHHHHHHHHGHHHHGGFGFGHHHGHHHHHHHHHHHHHGGGGGHHGGGGGGHHHHHHHHHHHHGHHHGHHHHHHHHHHHHHHHGGGGGHGHHHHHHHHHHHGHHHGCGGGGHGGGGGGG
@M02034:409:000000000-BFKT7:1:1101:6724:20291 1:N:0:34
AAAGTCGAGGTGCCTAAAGTGGCAACCCAGACTACGAATTCGGTTGGTGGTGTAGAGCTTCCTGTAGCCGCATGGCGTTCGTACTTAAATATGGAACTAACCATTCCAATTTTCGCTGTCTCTTATACACATCTCCGAGCCCACGAGACC
+
CCCCCFCCCCCCGGGGGGGGGGGHHHHGGHHGHHHGGHHHHGGFGGGGGGEFHHHHHHHHHHHHHHHHHGGGGGHHGGGGGGFHHHHHGHHHHHHHGHHHHHHHGHHHHHHHHHGGGGGHHHHHHHHHHHEHEGHHG@FCGGHGGGG?GG
@M02034:409:000000000-BFKT7:1:1101:25847:20291 1:N:0:34
GCTCTTAAAGAGGAGAAAGGTCATGGGGGGTGAGGCTTCTAACTTTACTCAGTTCGTTCTCGTCGACAATGGCGGAACTGGCGACGTGACTGTCGCCCCAAGCAACCTGTCTCTTATACACATCTCCGAGCCCACGAGACCGTACTAGAT
+
CCBCCFFFFFFFGGGGGGGGGGFGFHHGGGEEHHHGHHHHHGHHHHHHHHHHHHHGFHHGHF?CC/CDCHGHHGGCDGHHHGDDCG@DHEHHHHGEDCADGEEBFFGGGFFGGGGGGGGGGGGFGFBD;DFFFFFF@DDA:@.9DEFFB:
@M02034:409:000000000-BFKT7:1:1101:24742:20293 1:N:0:34
AAAGTCGAGGTGCCTAAAGTGGCAACCCAGACTCTGCCTCCTGTTGGTGGTGTAGAGCTTCCTGTAGCCGCATGGCGTTCGTACTTAAATATGGAACTAACCATTCCAATTTTCGCTGTCTTTATACACATCTCCGAGCCCACGAGACCG
+
DDDDCFCBCCDCGGGGGGGGGGGHHHHGGHHGHHHHHHHHHHHHHHHGGGGGGFG5GGGHHHHHHHFFFGGEFGFFFGGGGECFGHHGHHHHHH3FGHHHFGDGGGFFHGHHHBEGFFEGFHH4G4DFHFGHHGHF/C@DEHGG??EDEE
@M02034:409:000000000-BFKT7:1:1101:4531:20293 1:N:0:34
GCTCTTAAAGAGGAGAAAGGTCATGCCTCCTTCGGCTTCTCACTTTACTCAGTTCGTTCTCGTCG
+
AA@BAFBDDFDCAFEAAFGAFFHBFFFHHDFGC4AE22GF3DDFFEGHHFHBBG5A1BBFGFFFG
@M02034:409:000000000-BFKT7:1:1101:24251:20298 1:N:0:34
AAAGTCGAGGTGCCTAAAGTGGCAACCCAGACTCGGCAGGGGGTTGGTGGTGTAGAGCTTCCTGTAGCCGCATGGCGTTCGTACTTAAATATGGAACTAACCATTCCAATTTTCGCTGTCTCTTATACACATCTCCGAGCCCACGAGACC
+
BCCCCFCCCCAAGGGGGGGGGGGHHHHGGHHGHHGGGGEFGGGGGGGGGGFFHHHGHHHHHHHHHHHHHFGGGGHHGGGGGGHHHHHHHHHHHHFHGHHHHHGHHHHHHHHHHHGGGG?GHHHHHGFHFHHFHHHHG?DGGGHGGGGGGC
@M02034:409:000000000-BFKT7:1:1101:27878:20300 1:N:0:34
GCTCTTAAAGAGGAGAAAGGTCATGGTGGGGGGTGCTTCTAACTTTACTCAGTTCGTTCTCGTCGACAATGGCGGAACTGGCGACGTGACTGTCGCCCCAAGCAACCTGTCTCTTATACACATCTCCGAGCCCACGAGACCGTACTAGAT
+
CCCCCFFFFFFFGGGGGGGGGGHHHHGGGGGGGEFGHHHHHHHHHHHHHFHGHHHGGHHGHFFGGCDFGHHHFFGGFGHHHGGGGGFGHGHHHHGGGGGGGEGGGGGGFFGGGGGGGFFGGGGGGFFFFFFFFFFA9@9DE>DFFEFFFB
@M02034:409:000000000-BFKT7:1:1101:18055:20301 1:N:0:34
AAAGTCGAGGTGCCTAAAGTGGCAACCCTGGTGGTTGGTGGGGTAGAGCTTCCTGTAGCCGCATGGCGCTCGTACTTAAATATGGTACTAACCATTCCAATTTTCGCTGTCTCTTATACACATCTCCGAGCCC
+
ACBBBFCBBCBBGGGGGGGFGGGHHHHGGH23A2AFEGAFFGGG?FBGBFGD3BFB5FA3AA0EEFE>1>EEF??1@E33BEF4F4B4B4B3B??FG4FHDDFH4<EEAGDHFFG3D3?3??F233?/><//F
@M02034:409:000000000-BFKT7:1:1101:5809:20303 1:N:0:34
AAAGTCGAGGTGCCTAAAGTGGCAACCCAGACTAATCCTGAGGTTGGTGGTGTAGAGCTTCCTGTAGCCGCATGGCGTTCGTACTTAAATATGGAACTAACCATTCCAATTTTCGCTGTCTCTTATACACATCTCCGAGCCCACGAGACC
+
AA3>AFBBDA>AGFGGGGGGGD2FEA4ECGCFHFBGH5FGFHGHHGEEFABBFEGAGFHHHFHHHFGHHG0>?EH1>B>1EE2?GHFBGHFHEB3FCGECGG3FGHHE4FGHHG@FFGEGBFGHHBF?2?DFGHFFF//<CF/E@D/?AE
@M02034:409:000000000-BFKT7:1:1101:23509:20303 1:N:0:34
GCTCTTAAAGAGGAGAAAGGTCATGACTTCGCCTGCTTCTAACTTTACTCAGTTCGTTCTCGTCGACAATGGCGGAACTGGCGACGTGACTGTCGCCCCAAGCAACCTGTCTCTTATACACATCTCCGAGCCCACGAGACCGTACTAGAT
+
CCCCCFFFFFFFGGGGCGGGGGGHHHHHHGGGGGHHHHHHHHHHHHHHHHHHHHHGEHHGHFBFEEEFGHHHHGGGGGHHHHGEGGFGGFHHHHGGGGGGGHGHHGHHHHHHHHHHHHHHHHHFHHHGGGGGGHGDCDGEGGDEDHGHH<
@M02034:409:000000000-BFKT7:1:1101:10193:20307 1:N:0:34
GCTCTTAAAGAGGAGAAAGGTCATGACTCTGCATGCTTCTAACTTTACTCAGTTCGTTCTCGTCGACAATGGCGGAACTGGCGACGTGACTGTCGCCCCAAGCAACCTGTCTCTTATACACATCTCCGAGCCCACGAGACCG
+
AABBBFFFFFFFGFFGGGGGGGHHHHHGGHHGFCGHHHHHHHHHHHHHGGHHHHHGGHHGHGGEGFEEEHHHHGG?EGHHHGG?EFEDHGHGHHGHGEFG?FEGHHHHHHHHFHHEGHGFGFGCGDHGGCDGGHGGCCGGGG
@M02034:409:000000000-BFKT7:1:1101:11296:20309 1:N:0:34
AAAGTCGAGGTGCCTAAAGTGGCAACCCAGACTGAGCAGCATGTTGGTGGTGTAGAGCTTCCTGTAGCCGCATGGCGTTCGTACTTAAATATGGAACTAACCATTCCAATTTTCGCTGTCTCTTATACACATCTCCGAGCCCACGAGACC
+
BCAABFCCCCCCGGGGGGGGGGGHGHHGGHHGHHHHHHHHHHHHHGHGGGEFHHHGHHHHHHHHHHHHHGGGGGHHGGGGGEHHHHGHHHGHHGHHHHHHHHHHHHHHHHHHHHGGGGGHHHHHHHHHHHHHGGGHGCGGGGHGGGGGGF
@M02034:409:000000000-BFKT7:1:1101:18991:20311 1:N:0:34
AAAGTCGAGGTGCCTAAAGTGGCAACCCAGACTAATACTAAGGTTGGTGGTGTAGAGCTTCCTGTAGCCGCATGGCGTTCGTACTTAAATA
+
AA3AAFBADBAAGGGGFGGGGGFHGHHGGHHGH3B5A5GF5AFD3F22A2EFEDGA55FAEGGFD5GBAAE?EEAFEAEEFEBCADF3B4E
@M02034:409:000000000-BFKT7:1:1101:18720:20312 1:N:0:34
AAAGTCGAGGTGCCTAAAGTGGCAACCCAGACTGGGAAGGGGGTTGGTGGTGTAGAGCTTCCTGTAGCCGCATGGCGTTCGTACTTAAATATGGAACTAACCATTCCAATTTTCGCTGTCTCTTATACACATCTCCGAGCCCACGAGACC
+
BCCCCFBBCCBBGGGGGGGGGGGGHHGGGHHGHHHHHHGGGGGFGGGFFGEFGFGEGGHHHHHHHHHHHGGGGGHGGEGGGFGHHHHHHHHGHHGHHHHGHHHHHHHGHHHHHHGGGGEHHHHHHHHHHGHHHHHFD<DGGFHGGGGGGE
@M02034:409:000000000-BFKT7:1:1101:20009:20313 1:N:0:34
AAAGTCGAGGTGCCTAAAGTGGCAACCCAGACTAAGGATCAGGTTGGTGGTGTAGAGCTTCCTGTAGCCGCATGGCGTTCGTACTTAAATATGGAACTAACCATTCCAATTTTCGCTGTCTCTTATACACATCTCCGAGCCCACGAGACC
+
BBBABFBBBBAAGGGGGGGGFFGGHHHGEHHGGHHHGHHHHGGHHHGAFEABFFFBGFFHHFHFGGHGHGGEEEHFEEEEEEFGHHGFHFFFHFEGHHHHGGHHDHHHHHHHHGGGGEEGHHHFFHFGHGHHHHHFDCGGGGGGFDGG?F
@M02034:409:000000000-BFKT7:1:1101:23159:20313 1:N:0:34
AAAGTCGAGGTGCCTAAAGTGGCAACCCAGACTTCGAATAGTGTTGGTGGTGTAGAGCTTCCTGTAGCCGCATG
+
AAAAAF?1ADAAGBF111DGBGFEGCHE0GHFFBGFC0BAFFG22A/AA/FAABDBF11F1BBBGG2AG?A/B?
@M02034:409:000000000-BFKT7:1:1101:3797:20315 1:N:0:34
AAAGTCGAGGTGCCTAAAGTGGCAACCCAGACTGGGGGGGGGGTTGGTGGTGTAG
+
A3AAAFABBBAAFFGGGGGGGFECEGH?FHEFHHHGGGEGB<-@B;-;AD99;/B
@M02034:409:000000000-BFKT7:1:1101:6561:20315 1:N:0:34
AAAGTCGAGGTGCCTAAAGTGGCAACCCAGACTGGTCCTAAGGTTGGTGGTGCTGAGCT
+
AAABAFB@DDAAGGGDFGG6EGGGHGHGGGHGGFDG53FDE3BD3FA221EC33DAB35
@M02034:409:000000000-BFKT7:1:1101:15942:20316 1:N:0:34
GCTCTTAAAGAGGAGAAAGGTCATGGTGGGTGTTGCTTCTAACTTTACTCAGTTCGTTCTCGTCGACAATGGCGGAACTGGCGACGTGACTGTCGCCCCAAGCAACCTGTCTCTTATACACATCTCCGAGCCCACGAGACCGTACTAGAT
+
BBBBBFFFFFFFGGGGGGGGGGHHHHFEEGEFGGHHHHHHHHHHHHHHHHFGGHHFEHHGHFBEFFGGGHHHFFGEFGHGHGGGGEEGHGHHHHGFGEGGGHGGHGHHHHFHHHHHHHHHHFGFGFHFADGGGHGDADDGGFCGGHHGG<
@M02034:409:000000000-BFKT7:1:1101:22138:20326 1:N:0:34
GCTCTTAAAGAGGAGAAAGGTCATGACTACTCGTGCTTCTAACTTTACTCAGTTCGTTCTCGTCGACAATGGCGGAACTGGCGACGTGACTGTCGCCCCAAGCAACCTGTCTCTTATACACATCTCCGAGCCCACGAGACCGTACTAGAT
+
BBBBBFFFFFFFGGGGGGGGGGHHHHHHHHHHGFHGGHHHHHHHHHHHHHGHGHHGEHHGHFFEECEEGHHHHGGFEGHHHHGGGGEFHGHHHHGGGGGGDHEGCBGFHFHHGHHHHHHGHGGFHGHD?FGGGEFG-AFGGF?GDEFFG=
@M02034:409:000000000-BFKT7:1:1101:19333:20343 1:N:0:34
GCTCTTAAAGAGGAGAAAGGTCATGACTGCTGGTGCTTCTAACTTTACTCAGTTCGTTCTCGTCGACAATGGCGGAACTGGCGACGTGACTGTCGCCCCAAGCAACCTGTCTCTTATACACATCTCCGAGCCCACGAGACCGTACTAGAT
+
CCCDDFFFFFFFGGGGGGGGGGGHHHHHHHHHHHHHHHHHHHHHHHHHHHHHHHHGFHHGIGFGGEGGGHHHHGGGGGHHHHGGGGGGHGHHHHGHGGGFGHGHHHHHHGHHHHHGHHHHHHHHHHHG@FGFGHGGACGDGGGHGHHHHG
@M02034:409:000000000-BFKT7:1:1101:5028:20344 1:N:0:34
GCTCTTAAAGAGGAGAAAGGTCATGTATTCTCGTGCTTCTAACTTTACTCAGTTCGTTCTCGTCGACAATGGCGGAACTGGCGACGTGACTGTCGCCCCAAGCAACCTGTCTCTTATACACATCTCCGAGCCCACGAGACCGTACT
+
ABBABFFFFFFFGGGAGGGGGGHHHGGHHHHHGAEFAFFHHHFHHGFGFFHGHFGFEGHGHGGDGGEEGFGHHGGE/>FFHEEG?@>>G/EEHFFC//>A?EEGBFFFFGFHGFHFH3@FB<FBG22C/A/ACEFD-A?..<<<.<
@M02034:409:000000000-BFKT7:1:1101:24049:20346 1:N:0:34
AAAGTCGAGGTGCCTAAAGTGGCAACCCAGACTGGGCCGTCGGTTGGTGGTGTAGAGCTTCCTGTAGCCGCATGGCGTTCGTACTTAAATATGGAACTAACCATTCCAATTTTCGCTGTCTCTTATACACATCTCCGAGCCCACGAGAC
+
CCCBCFCCCBBBGGGGGGGGGGGGHHHGGHHGHGDCCFAA2EFGGGGEFDEFGBGBGGEFGGHHHGHHHFG@EFH1EEFGGE?HGHHHGHHBFF3FGEHGCCEGBHFFFGFHFBCACF?GDGHFDHHHFHF2GGHGGCGGGGHGGGGGG
@M02034:409:000000000-BFKT7:1:1101:16796:20346 1:N:0:34
GCTCTTAAAGAGGAGAAAGGTCATGGAGTCTCGTGCTTCTAACTTTACTCAGTTCGTTCTCGTCGACAATGGCGGAACTGGCGACGTGACTGTCGCCCCAAGCAACCTGTCTCTTATACACATCTCCGAGCCCACGAGACCGTACTAGAT
+
>AAABFFFFFFFGGGGGGGGGFHHHFHHHHHHHGHGGHHHHHHHHHHHHHHGHHHGEFHGHGFFGFGAEHHHHGGGCGHHHHGGGGEGHGHHFHGHDEEGEGEFHHHHHHHHGHHHHHHHHHHFHHFDDGGGGGGG?CDDGGEHGHHEHD
@M02034:409:000000000-BFKT7:1:1101:3456:20347 1:N:0:34
GCTCTTAAAGAGGAGAAAGGTCATGGTGTATCGGGCTTCTAACTTTACTCAGTTCGTTCTCGTCGACAATGGCGGAACTGGCGACGTGACTGTCGCCCCAAG
+
AAABBDDFFFFFCF?GFGGGGFGDAB5BFGGHGGGGGHGHGFFGHGHHHG5BDGFFEHHFDFFAF0E1AF@GBE@//EGGFHFE@EEACFGD3EF/EEEDAG
@M02034:409:000000000-BFKT7:1:1101:19313:20349 1:N:0:34
GCTCTTAAAGAGGAGAAAGGTCATGACTGCTGGTGCTTCTAACTTTACTCAGTTCGTTCTCGTCGACAATGGCGGAACTGGCGACGTGACTGTCGCCCCAAGCAACCTGTCTCTTATACACATCTCCGAGCCCACGAGACCGGA
+
AAABBFFFFFFFGGEGGGGGGGHHH54FHF54BGHHHHHHHFFHHHHHHHHHHHHGGHHGHGFGGGGGFGHFFGGGGGHGHGGGGGEGHGGGHHGHGGGGGHGHHHHHFFFHHHHHHHHHH2FGHHGG?DGGFGGG@CDGG--<
@M02034:409:000000000-BFKT7:1:1101:25249:20349 1:N:0:34
AAAGTCGAGGTGCCTAAAGTGGCAACCCAGACTGGGGGGGGGTTGGTG
+
AA1>AFAADDAAGGFFGDGGGGGFFHHCGE0FGHHCEE@C>=9@>;;:
@M02034:409:000000000-BFKT7:1:1101:22770:20358 1:N:0:34
GCTCTTAAAGAGGAGAAAGGTCATGGGGAATACGGCTTCTAACTTTACTCAGTTCGTTCTCGTCGACAATGGCGGAACTGGCGACGTGACTGTCGCCCCAAGCAACCTGTCTCTTATACACATCTCCGAACCCACGAGACCGTACTAGAT
+
CCDDDFFFFFFFGGFGGGGGGGHHHHHGGGHHHHGGGGHHHHHHHHHHHHHHHHHGGHHGHGFFGGGGGHHHHGGGGGHHHGGGGGGGHGHHHHGGGGGGGHGHHHHHHHHGHHHHHHHHHHHHHHHFGGGGGEGG@DFFGGGAFHHHHG
@M02034:409:000000000-BFKT7:1:1101:16810:20358 1:N:0:34
GCTCTTAAAGAGGAGAAAGGTCATGGAGTCTCGTGCTTCTAACTTTACTCAGTTCGTTCTCGTCGACAATGGCGGAACTGGCGACGTGACTGTCGCCCCAAGCAACCTGTCTCTTATACACATCTCCGAGCCCACGAGACCGTACTAGAT
+
CCCCCFFFFFFFGGGGGGGGFGHHHGHHHHHHHGHGGHHHHHHHHHHHHHHHHHHGGHHGHGFGGAGGGHHHHGGGGGHHHHGCGGEGHGHHHHGHGFEDFHGFHHHHHHHHHHHGHHHHHHHGHHHGCDGGGGGD@CDGGG?GGHGHFD
@M02034:409:000000000-BFKT7:1:1101:23008:20359 1:N:0:34
AAAGTCGAGGTGCCTAAAGTGGCAACCCAGACTCAGAATAAGGTTGGTGGTGTAGAGCTTCCTGTAGCCGCATGGCGTTCGTACTTAAATATGGAACTAACCATTCCAATTTTCGCTGTCTCTTATACACATCTCCGAGCCCACGAGACC
+
ABBBCFCCCCCCGGGGGGGFGGGHHHHGGHHGHHGHHHHHFGHGHHGFFGGGHHHHHHHHHHHHGHHHHGGGGGHHGGGGGGHHHHHHHHGHHHHHHHGGHHHHHHGHHHHHHHGGGGGHHHHHGHHHHHHGHHGHG?DFGGHGGGGGGE
@M02034:409:000000000-BFKT7:1:1101:8988:20359 1:N:0:34
GCTCTTAAAGAGGAGAAAGGTCATGCCTTCTGCTGCTTCTAACTTTACTCAGTTCGTTCTCGTCGACAATGGCGGAACTGGCGACGTGACTGTCGCCCCAAGCAACCTGTCTCTTATACACATCTCCGAGCCCACGAGACCGTACTAGAT
+
BCCCDFFFFFFFGGGGGGGGGGGHHHHHHHHHHHHHHHHHHHHHHHHHHHHHHHHGGHHGIGFGGEGGGHHHHGGGGGHHHHGGGGGGHGHHHHGHGGGGGHGHHHHHHHHHHHHGHHHHHGHHHHHGGGGGGHGGDFGGECDHGHHHHD
@M02034:409:000000000-BFKT7:1:1101:13463:20361 1:N:0:34
GCTCTTAAAGAGGAGAAAGGTCATGACTTCTTCTGCTTCTAACTTTACTCAGTTCGTTCTCGTCGACAATGGCGGAACTGGCGACGTGACTGTCGCCCCAAGCAACCTGTCTCTTATACACATCTCCGAGCCCACGAGACCGTACTAGAT
+
CCCCCFFFFFFFGGGGGGGGGGHHHHHHHHHHHHHHHHHHHHHHHHHHHHHHHHHGFHHGHGFFGGGGGGHHHGGGGGHHHGGGGGGGHGHHHHGGGGGGGHGGGHHHHHHHHHHHHHHHHHHGHHHGCGGGGHGGADDGGGGGGHHHHD
@M02034:409:000000000-BFKT7:1:1101:16832:20361 1:N:0:34
AAAGTCGAGGTGCCTAAAGTGGCAACCCAGACTCGGGATCAGGTTGGTGGTGTAGAGCTTCCTGTAGCCGCATGGCGTTCGTACTTAAATATGGAACTAACCATTCCAATTTTCGCTGTCTCTTATACACATCTCCGAGCCCACGAGACC
+
CCCCCFCCCBBCGFGGGGGFFGGHHHHGGHHGH3A22EE223FFGGEEFGEFHHHHHEHHHHHHHHHGHGGGGGHGGFGGGGHHHHHGEGFHHGFHFGHHGHHHHHEHHHEHHHGGGGEFHHHHHHBHHHHHHHGHD?CDCGGGGCGGGG
@M02034:409:000000000-BFKT7:1:1101:24589:20364 1:N:0:34
GCTCTTAAAGAGGAGAAAGGTCATGACTACTTCTGCTTCTAACTTTACTCAGTTCGTTCTCGTCGACAATGGCGGAACTGGCGACGTGACTGTCGCCCCAAGCAACCTGTCTCTTATACACATCTCCGAGCCCACGAGACCGTACTAGAT
+
CCCCCFFFFFFFGGGGGGGGGGHHHHGHHF5AGGGFHHHHFDFGHHFFGHGFGHHGGHFGFGGGGEEAEFHEFGGG?EHFGEFCGGECGFHHHGGEFAEE?CFFBGHHFGHDHGHFHFDBHHFFHHHD@DCCF/FCGGAD.-<FDHEBG=
@M02034:409:000000000-BFKT7:1:1101:2791:20365 1:N:0:34
GCTCTTAAAGAGGAGAAAGGTCATGACGGTGTCTGCTTCTAACTTTACTCAGTTCGTTCTCGTCGACAATGGCGG
+
BBABBFFFFFFFFGEGGGGGGGHHFHHGFEHEHHHCHHGGHHFGFHHFFFFAAFGFEGHE5ABAE0E1AFDG2EE
@M02034:409:000000000-BFKT7:1:1101:17505:20366 1:N:0:34
GCTCTTAAAGAGGAGAAAGGTCATGCTTATGAAGGCTTCTAACTTTACTCAGTTCGTTCTCGTCGACAATGGCGGAACTGGCGACGTGACTGTCGCCCCAAGCAACCTGTCTCTTATACACATCTCCGAGCCCACGAGACCGTACTAGAT
+
CCCCCFFFFFFFGGGGGGGGGGHHHHFHHDHHB5GHHHHHHHGHHHHHHHHHHHGGGHHGHGFFGFGEGHHHHGGGGGHGHGGEEGGCHGHHHHGHGGGGGHGFGFHGFGHHHHHHHHHFHHGGFGHC?FCGGHGFCDEGFC<C.CG0GG
@M02034:409:000000000-BFKT7:1:1101:16750:20368 1:N:0:34
AAAGTCGAGGTGCCTAAAGTGGCAACCCAGACTGGGGTGGGGGTTGGTGGTGTAGAGCTTCCTGTAGCCGCATGGCGTTCGTACTTAAATATGGAACTAACCATTCCAATTTTCGCTGTCTCTTATACACATCTCCGAGCCCACGAGACC
+
CCCDCFCCCDBCGGGGGGGGGGGHHHHGGHHGHHHHGEFGGGGGGGGGFGEFGFHGHHHHHHHHHHHHHGGEGGHHGGGGGGHHHHHGHHHHHHHHHHHHHHGHHHGHHHHHHHGGGGGHHHHHHHHHGFHHHHHGGGGGGGHGGCGGGG
@M02034:409:000000000-BFKT7:1:1101:14706:20371 1:N:0:34
AAAGTCGAGGTGCCTAAAGTGGCAACCCAGACTAATAAGACGGTTGGTGGTGTAGAGCTTCCTGTAGCCGCATGGCGTTCGTACTTAAATATGGAACTAACCATTCCAATTTTCGCTGTCTCTTATACACATCTCCGAGCCCACGAGACC
+
BCBBBFBBBCBBGGGGGGGGGGGFHHFGGHHGHHHHHHHHHGGGFGGFFGAFHHHFHHHHHHHHHHHHHGGGEGHHGFGGGFHHHHHGHHGHHHHHHHHFHHHHHHHHHHHHHHGGGGGHHHHHHHGHGHHHHHGHGGGDGGHGGGGGGG
@M02034:409:000000000-BFKT7:1:1101:12276:20373 1:N:0:34
GCTCTTAAAGAGGAGAAAGGTCATGGGGGCTTCTAACTTTACTCAGTTCGTTCTCGTCGACAATGGCGGAACTGGCGACGTGACTGTCGCCCCAAGCAACCTGTCTCTTATACACATCTC
+
BBBBBFDDFFFFGCEGGGGGGGHHFCCEEEGGFHHHGHHHH5GF5FEGFGEGGFFCCEE0EE0FGCFE@/EEGHHHG>/>>>FFGGFBC/A?<CD/F2BGHB?F22?FFBGB2>FGHFHF
@M02034:409:000000000-BFKT7:1:1101:11110:20381 1:N:0:34
GCTCTTAAAGAGGAGAAAGGTCATGACTCAGGATGCTTCTAACTTTACTCAGTTCGTTCTCGTCGACAATGGCGGAACTGGCGACGTGACTGTCGCCCCAAGCAACCTGTCTCTTATACACATCTCCGAGCCCACGAGACCGTACTAGAT
+
CCCCCFFFFFFFGGGGGGGGGGHHHHGGHGHHGHHHHHHHHHHHHHHHHHHHHHHGGHHGHGFGGEGGGGFHHGGEFGHGHHGEGGGGHGHHHHGGGGGGEEFGHHHHABCDHHHHGHGHHGHHHHGDFC?GFGGF@DDCF?.GDHHHHD
@M02034:409:000000000-BFKT7:1:1101:25966:20381 1:N:0:34
GCTCTTAAAGAGGAGAAAGGTCATGTGTCTGAGGGCTTCTAACTTTACTCAGTTCGTTCTCGTCGACAATGGCGGAACTGGCGACGTGACTGTCGCCCCAAGCAACCTGTCTCTTATACACATCTCCGAGCCCACGAGACCGTACTAGAT
+
BBBBBFFFFFFFGGGGFGGFFGFHHGFFFGHHFFGGHHHHHHHHHHHHHHHHHHHFGHHGHFAEEEGGGHHHHGGGGGHHGHGEEEEGHEHHGFFGEEEEGEFGHHHHHHFHHHHBHFHGHFHGHHDF/>@CFGGD-AAA.>CEDHHFF=
@M02034:409:000000000-BFKT7:1:1101:13348:20384 1:N:0:34
GCTCTTAAAGAGGAGAAAGGTCATGCAGGGTGGGGCTTCTAACTTTACTCAGTTCGTTCTCGTCGACAATGGCGGAACTGGCGACGTGACTGTCGCCCCAAGCA
+
AAAB?FFFFFFFGGGACGGGGG4DFDG54A4A2EEDAFHHGHHHHFHEFGH3AEG1BB1BGFFFGGCAEBGEHG/EEGCFFGCEEE<EE/GHFHE//?<C?H/G
@M02034:409:000000000-BFKT7:1:1101:19128:20385 1:N:0:34
AAAGTCGAGGTGCCTAAAGTGGCAACCCAGACTGTTAAGACGGTAGAGCTTCCTGTAGCCGCATGGCGTTCGTACTTAAATATGGAACTAACCATTCCAATTTTCGCTGTCTCTTATACACATCTCCGAGCCCACGAGACCGTACTAGAT
+
CCCCCFCBCCBBGGGGFGGFGGGHHHHGGHHGHCHHHHHFDEGGHGHHHHHHHHHHHHHHGGGGGHHGGGGGGFHHHHHHHHHHHFHHHHGHHHHHHHHHHHHHHGGGGGHHHHHHHHHHHHHHHHHEGFGGGHGFCFGG/AEHGA11?F
@M02034:409:000000000-BFKT7:1:1101:19110:20388 1:N:0:34
AAAGTCGAGGTGCCTAAAGTGGCAACCCAGACTGTTAAGACGGTAGAGCTTCCTGTAGCCGCATGGCGTTCGTACTTAAATATGGAACTAACCATTCCAATTTTCGCTGTCTCTTATACACATCTCCGAGCCCACGAGACCGTACTAGAT
+
A1AAABAA1?1>1FGGFFFFFFFHCHHGGHHGHBGHBGGHHCGEHG1AGFGH1FE12EHHEE/EFHHAEEEEEHEGHH1BGHHHHH1F@BCCCGHHHH2BFGHH2>AGGGF2BFDBFDFDFF<FFF1/<<C??GEC?CG?F/?FGHHH1<
@M02034:409:000000000-BFKT7:1:1101:5408:20393 1:N:0:34
GCTCTTAAAGAGGAGAAAGGTCATGGTGGGTAGGGCTTCTAACTTTACTCAGTTCGTTCTCGTCGACAATGGCGGAACTGGCGACGTGACTGTCGCCCCAAGCAACCTGTCTCTTATACACATCTCCGAGCCCACGAGACCGTACTAGAT
+
BCCCCFFFFFFFGGGGGGGGGGHHHHGHGGGHGGGHHHHHHHHHHHHHHHHHHHHGGHHGHGGGGFEEFHHHHGGGGGHHHHGGGGGGHGHHHHGHGGGGGHGHHHHHGHHHHHHGHHHHHEGFHHFGFGGGGHGGAFGGGGGHGHHHHF
@M02034:409:000000000-BFKT7:1:1101:6059:20393 1:N:0:34
AAAGTCGAGGTGCCTAAAGTGGCAACCCAGACTGTTTGTTCTGTTGGTGGTGTAGAGCTTCCTGTAGCCGCATGGCGTTCGTACTTAAATATGGAACTAACCATTCCAATTTTCGCTGTCTCTTATACACATCCCGAGCCCACGAGACCG
+
BBBBBFBBBBBBGGGGGGGGGGGHGGHDEHGGHGHHHHHGHHHGGHHGGGEFHHHAGGHHHHHHGFHHFFEEEGHHGGGGGFGHHHHFHHFHHHHGFHHFFGDGHFGH4BGHHHGGGFGHHGHHGHGHDF2FCHAC/BCCFGFC?CDGGG
@M02034:409:000000000-BFKT7:1:1101:5971:20396 1:N:0:34
GCTCTTAAAGAGGAGAAAGGTCATGACGATTAGGGCTTCTAACTTTACTCAGTTCGTTCTCGTCGACAATGGCGGAACTGGCGACGTGACTGTCGCCCCAAGCAACCTGTCTCTTATACACATCTCCGAGCCCACGAGACCGTACTAGAT
+
CCCCCFFFFFFFGGGGGGGGGGHHHFHGGGHGHHGHHHHHHDGHHGHGHFFGFGGGGHHGGFFFG0EBEGHHFFGEFGHHHGGEFGGGHGHHHHGEFEG/<?CGGHHHFDGHFHHDHFHFGFGHHHFGACCGG/FC@CAEFCACDHHF<=
@M02034:409:000000000-BFKT7:1:1101:5189:20400 1:N:0:34
GCTCTTAAAGAGGAGAAAGGTCATGACTTCTTCTGCTTCTAACTTTACTCAGTTCGTTCTCGTCGACAATGGCGGAACTGGCGACGTGACTGTCGCCCCAAGCAACCTGTCTCTTATACACATCTCCGAGCCCACGAGACCGTACTAGAT
+
BBBBBFFFFFFFGGGGGGGGGGFHBGFHHFHHFFDDHGFHHHFGFHHGGHFHHHEEFHHGDFF1EEFF0FFGBEEFFGHHHFGE@E/EFFFHFECHGGFGGFGHHHFFCDFGFGHDHGHHHHHFHHGGCGFGGGEF<AFDAFA.AH0<GG
@M02034:409:000000000-BFKT7:1:1101:13351:20401 1:N:0:34
GCTCTTAAAGAGGAGAAAGGTCATGCAGGGTGGGGCTTCTAACTTTACTCAGTTCGTTCTCGTCGACAATGGCGGAACTGGCGACGTGACTGTCGCCCCAAGCAACCTGTCTCTTATACACATCTCCGAGCCCACGAGACCGTACTAGAT
+
CCBBCFFFFFFFGGGGGGGGGGHHHHHHHGFFGGGGGHHHHHHHHGHHHHHHFHHGGHHGHGFFGEGGGHFHHFGEGGHHHHGEFGEGHGHHHHGEGGGGGHFGHHHHHHHHFHHHHHHHGHHHHHGGCDCGGGGCA@EDEGDHGHHHEC
@M02034:409:000000000-BFKT7:1:1101:7122:20409 1:N:0:34
GCTCTTAAAGAGGAGAAAGGTCATGAAGATGCGTGCTTCTAACTTTACTCAGTTCGTTCTCGTCGACAATGGCGGAACTGGCGACGTGACTGTCGCCCCAAGCAACCTGTCTCTTATACACATCTCCGAGCCCACGAGACCGTACTAGAT
+
ABBBBFDFFFFFGFEGGGGGAGHHFGHFHHFHGEEGGGHHHHHHHHHFHHDGHHFFEFHGHGGEFCF?EGGHFGGGCGGGHHGCEGEFHFHHHHGHGGGGCAF2FGHHHHHHHHHHHHGHHGGHHHHGFGGGEHGC-AEGGG.CDHGHGG
@M02034:409:000000000-BFKT7:1:1101:24931:20412 1:N:0:34
AAAGTCGAGGTGCCTAAAGTGGCAACCCAGACTGCGAAGGGTGTTGGTGGTGTAGAGCTTCCTGTAGCCGCATGGCGTTCGTACTTAAATATGGAACTAACCATTCCAATTTTCGCTGTCTCTTATACACATCTCCGAGCCCACGAGACC
+
BBBBBFBBBBBBGGGGGGGGGFGHHHHGGHHGHGHGGEEEGGGGEHHGGGGFHHHHHHHHHGHHHHHHHFGGEGHHGGGGGGGHHHHGFHGEHHHHHHGHHHHHHHHGFHHHHHGGGGDHHHGHGHFHFHHHFFHFG?GGFFGFGCCADF
@M02034:409:000000000-BFKT7:1:1101:19841:20416 1:N:0:34
AAAGTCGAGGTGCCTAAAGTGGCAACCCAGACT
+
BCCCAFBCCCCCGGGGGGGGGGGHHHHGGHHGH
@M02034:409:000000000-BFKT7:1:1101:13222:20419 1:N:0:34
AAAGTCGAGGTGCCTAAAGTGGCAACCCAGACTATGAGTGGTGTTGGTGGTGTAGAGCTTCCTGTAGCCGCATGGCGTTCGTACTTAAATATGGAACTAACCATTCCAATTTT
+
BBAABF@BBBBBGGGGGGGGGGGHHHHGGHHGH3D55BGHGHGHGF2EF1ECF3F5F53B5BFFDFABG1A>?>G1@>EG1?2BEGHD3FHFF33BBCGH303BDFF44B?F?
@M02034:409:000000000-BFKT7:1:1101:16509:20426 1:N:0:34
GCTCTTAAAGAGGAGAAAGGTCATGCCGTCTGCTGCTTCTAACTTTACTCAGTTCGTTCTCGTCGACAATGGCGGAACTGGCGACGTGACTGTCGCCCCAAGCAACCTGTCTCTTATACACATCTCCGAGCCCACGAGACCGTACTAGAT
+
CCCCDFFFFFFFGGGGGGGGGGHHHHHGGGHGHHHHHHHHHHHHHHHHHHHHHHHGGHHGHGFGGFGGGHHHHGGGGGHHHHGGGGEGHGHHHHGHGGGGGHGHHHHHHHHGHHHHHHHHHFGFHHGGGGGGGHGC>@<EGGFHGHHHHD
@M02034:409:000000000-BFKT7:1:1101:3631:20427 1:N:0:34
GCTCTTAAAGAGGAGAAAGGTCATGGCTCCTGCTGCTTCTAACTTTACTCAGTTCGTTCTCGTCGACAATGGCGGAACTGGCGACGTGACTGTCGCCCCAAGCAACCTGTCTCTTATACACATCTCCGAGCCCACGAGACCGTACTAGAT
+
AABBBFFFFFFFGGEGGGGGGGHHHHHFHGHHGGHGHHHHHHHHHHHHHHEGGHFFEHHGHFFAF?FAAFGHGGG?@EHHHHGEFGEEEGHHFGFAFFGG/FA2BGFHHHGHHHHGHHHHHFGFHGFG<CGGGHGG<DDDGGDEGGGEBG
@M02034:409:000000000-BFKT7:1:1101:21236:20431 1:N:0:34
AAAGTCGAGGTGCCTAAAGTGGCAACCCAGACTCAGCCTCAGGTTGGCGGTGTAGAGCTTCCTGTAGCCGCATGGCGTTCGTACTTAAATATGGAACTAACCATTCCAATTTTCGCTGTCTCTTATACACATCTCCGAGCCCACGAGACC
+
3>3>AF?A?D2AGGFGGGGGEFFGBAGDAGGGGFGFF3FCHH3DB223A?0AEGF5FFFHHFGFDHFFF1?0EEHHG1>1E11?GGBFFEGHHGHHGF3GHFHHEH44EGGHFHCDFFDHF2F?1B2BFF@1FGF1E?CDGFEFCCCD?<
@M02034:409:000000000-BFKT7:1:1101:25691:20432 1:N:0:34
GCTCTTAAAGAGGAGAAAGGTCATGATGAAGAGTGCTTCTAACTTTACTCAGTTCGTTCTCGTCGACAATGGCGGAACTGGCGACGTGACTGTCGCCCCAAGCAACCTGTCTCTTATACACATCTCCGAGCCCACGAGACCGTACTAGA
+
CCCCCFFFFFFFGGGGGGGGGGGHHHHHHHHHHHHHHHHHHHHHHHHHHHHHHHHGGHHGHGFEGEGGGHHHHGGGGGHHHHGEGGGGHGHHHHGHGGGGGHGHHHHHHHHHHHHHHHHHHHHHHHHGDCCGGHGDCFGDEGDGGHHHH
@M02034:409:000000000-BFKT7:1:1101:9863:20435 1:N:0:34
AAAGTCGAGGTGCCTAAAGTGGCAACCCAGACTAAGACGGATGTTGGTGGTGTAGAGCTTCCTGTAGCCGCATGGCGTTCGTACTTAAATATGGAACTAACCATTCCAATTTTCGCTGTCTCTTATACACATCTCCGAGCCCACGAGACC
+
CCCCCFCABBBCGGGGGGGGGGGHHHHGGHHGHHHHHHGGGGGHGHHEFGEFHHHHHHHHHHHHHHHHHGGGGGHHGGGGGGHHHHHGHHFHHHHHHHGHHHHHHHHHHHHHHFGGGGFFHGHHGHHHHGFHHHHHGCFGGGHGGGGGGG
@M02034:409:000000000-BFKT7:1:1101:26811:20438 1:N:0:34
GCTCTTAAAGAGGAGAAAGGTCATGTGTGCTAGTGCTTCTAACTTTACTCAGTTCGTTCTCGTCGACAATGGCGGAACTGGCGACGTGACTGTCGCCCCAAGCAACCTGTCTCTTATACACATCTCCGAGCCCACGAGACCGTACTAGA
+
CCCCCFFFFFFFGGGGGGGGGGHHHHHHHHHHHHHHHHHHHFHHHHHHHHHHHHHGGGHGHGGGGGGEGGHHFGG@EEHFFEE?EEECHFHHHHGHGDGEEFFGFHHG0FGHFDHDHGHFG2@FF2DB/<CGGCF@ACEGGCAC.<GGD
@M02034:409:000000000-BFKT7:1:1101:3378:20439 1:N:0:34
AAAGTCGAGGTGCCTAAAGTGGCAACCCAGACTACGAAGACTGTTGGTGGTGTAGAGCTTCCTGTAGCCGCATGGCGTTCGTACTTAAATATGGCACTAACCATTCCAATTTTCGCTGTCTCTTATACACATCTCCGAGCCCACGAG
+
A3AAAFAADBBBFCGF4ADFGGGHFA4EFHA2BEABAAE2GGGFEGFAEGAFG3F5DFGGECFGF5FGBA0EEEHBEEE1EEF1FGEF3FBFGD13BFGFFC3FHDBD4BGGHFE/?E?FFGGH1GBBDCGGCB11?</>>/?A?/?
@M02034:409:000000000-BFKT7:1:1101:23928:20441 1:N:0:34
AAAGTCGAGGTGCCTAAAGTGGCAACCCAGACTCAGAATACTGTTGGTGGTGTAGAGCTTCCTGTAGCCGCATGGCGTTCGTACTTAAATATGGAACTAACCATTCCAATTTTCGCTGTCTCTTATACACATCTCCGAGCCCACGAGACC
+
CCCCCFCCCCCCGGGGGGGGGGGHHHHGGHHGHHHHHHHHHHHHEHHGGGFFGFHFGHHHHHHHHGHFGEGEGGHHGGGGGFHHHHHGHHHHHHFFHHHHGHDHHHFEHHHHHHGGGGFHGGHHHHFHBHGHHGFGC/CGCGGGGGGGDC
@M02034:409:000000000-BFKT7:1:1101:5812:20441 1:N:0:34
AAAGTCGAGGTGCCTAAAGTGGCAACCCAGACTCCGAAGGAGGTTGGTGGTGTAGAGCTTCCTGTAGCCGCATGGCGTTCGTACTTAAATATGGAACTAACAATTCCAATTTTCGCTGTCTCTTATACACATCTCCGAGCCCACGAGACC
+
CBCBBFCCCCCBGGGGGGGGGGGFHHHGGHHGHHHG?EGGHHFFHHGGGGGGHGHFHHHHHHHHHHHHHGGGGGHGGGGGGGHHHHHHHHHHHHGHHHHGHHFGHHGHHHHHHHGGGGGHHHHHGHFHFHHHHHGFGB/CGGHGCFGGGG
@M02034:409:000000000-BFKT7:1:1101:3172:20444 1:N:0:34
AAAGTCGAGGTGCCTAAAGTGGCAACCCAGACTATGAATCATGTTGGTGGTGTAGAGCTTCCTGTAGCCGCATGGCGTTCGTACTTAAATATGGAACTAACCATTCCAATTTTCGCTGTCTCTTATACACATCTCCGAGCCCAC
+
AAAAAFAA>DABGGGGGGGGGGGHHEHGGGHGHCHEGDGHFHHHHHGEFGGFA3FBGG3FGHGFFDGFFGG0EEF1EEEGCE2EFGFFHFG4FD3@EFGHBA3GBFGB?GFHH4E/EE/FFGHFFEGD433BFFH2EC<BC//?
@M02034:409:000000000-BFKT7:1:1101:25951:20445 1:N:0:34
GCTCTTAAAGAGGAGAAAGGTCATGGGGGGGGGTGCTTCTAACTTTACTCAGTTCGTTCTCGTCGACAATGGCGGAACTGGCGACG
+
ABBAAFFFFFFFG4EGGGGGGGHHGB4E?FC<;;DDFFBFFFFFFFFBFFFFFFEEAB9EFFFDAFA.-BFF.BF-@=FFF?B--9
@M02034:409:000000000-BFKT7:1:1101:13409:20446 1:N:0:34
AAAGTCGAGGTGCCTAAAGTGGCAACCCAGACTTGTACTAATGTTGGTGGTGTAGAGCTTCCTGTAGCCGCATGGCGTTCGTACTTAAATATGGAACTAACCATTCCAATTTTCGCTGTCTCTTATACACATCTCCGAGCCCACGAGACC
+
BBBBBFBBBBBBGGGGGGGGGGGHHHHGGGHGGHHHHHHHHHHHHHHEFGEFGHHDGHHHHHHHHHHHHGGGGGHFGGGGGGFHHHHHFGGHHHGFHHFGHHGGFHFHHHHHHHGGGGGHHHHHHHHHHHFHHHEHG@GGGGGECC?EAG
@M02034:409:000000000-BFKT7:1:1101:7989:20446 1:N:0:34
AAAGTCGAGGTGCCTAAAGTGGCAACCCAGACTGTGGGTCCGGTTGGTGGTGTAGAGCTTCCTGTAGCCGCATGGCGTTCGTACTTAAATATGGAACTAACCATTCCAATTTTCGCTGTCTCTTATACACATCTCCGAGCCCACGAGACC
+
CCCCCFDCCDCCGGGGGGGGGGGHHHHGGHHGHHHHHGGHHGGGGGGGGGEFHHHGHHHHHHHHGHHHHGGGGGHHGEGGGGHHHHHGHHHHHHFGFHHHHHHHHHGHHHHHHHGGGGGGHGHHHHHHFHHHHHHFE/DDGGHGGGGGGG
@M02034:409:000000000-BFKT7:1:1101:3154:20447 1:N:0:34
AAAGTCGAGGTGCCTAAAGTGGCAACCCAGACTATGAATCATGTTGGGGGTGTAGAG
+
CCCCCFCCCCCCGGGGGGGGGGGHGHHGGHHGH3GC55D55DGH5G22A0A0A3D55
@M02034:409:000000000-BFKT7:1:1101:13533:20452 1:N:0:34
GCTCTTAAAGAGGAGAAAGGTCATGAAGAATCGGGCTTCTAACTTTACTCAGTTCGTTCTCGTCGACAATGGCGGAACTGGCGACGTGACTGTCGCCCCAAGCAACCTGTCTCTTATACACATCTCCGAGCCCACGAGACCGTACTAGAT
+
BBBBBFFFFFFFGGEGGGGGGGHHHDGGHHHHHGGGGHHHHHHHHHHHHHHHHHHGGHHGHGFEGGGFCGHHHGGEFGHGHHGEGGEGHGHHHHGHGGGGGHEHFHHHHHHHFHHGGHHHHHHGDBGDCCGGGEGC<CDGEGDEGHHHG<
@M02034:409:000000000-BFKT7:1:1101:16339:20452 1:N:0:34
GCTCTTAAAGAGGAGAAAGGTCATGCGTCCGGCTTCTAACTTTACTCAGTTCGTTGTCGTCGACAA
+
BCCCBFFFFFFFGGFGGGGGGGHHH522A222A22FGDA35A555DFDE5A5AF32B5AFGG0A1E
@M02034:409:000000000-BFKT7:1:1101:14715:20453 1:N:0:34
AAAGTCGAGGTGCCTAAAGTGGCAACCCAGACTGTGGGGCATGTTG
+
CCCCCFCCCCBBGGGGGGGFGGGHHHHGGHHGHHGFH2A222A55D
@M02034:409:000000000-BFKT7:1:1101:8860:20453 1:N:0:34
AAAGTCGAGGTGCCTAAAGTGGCAACCCAGACTCCTGAGCGGGTTGGTGGTGTAGAGCTTCCTGTAGCCGCATGGCGTTCGTACTTAAATATGGAACTAACCATTCCAATTTTCGCTGTCTCTTATACACATCTCCGAGCCCACAGACCG
+
BCCBCFCCCCBCGGGGGGGGGGGGHHHGGHHGHHHHHHHHGGGEGGGGGGEFHHGFGHGHGHHHHGHHHEGGGGHHGEGGGGHHHHHHHHHHHFFFHHHHHHHHHHHHHHHHHHGGGGEBGGHHGHHHFGFHFHHGD<CCCEHGGHHHF@
@M02034:409:000000000-BFKT7:1:1101:22981:20454 1:N:0:34
AAAGTCGAGGTGCCTAAAGTGGCAACCCAGACTAATGCTCAGGTTGGTGGTGTAGAGCTTCCTGTAGCCGCATGGCGTTCGTACTTAAATATGGAACTAACCATTCCAATTTTCGCTGTCTCTTATACACATCTCCGAGCCCACGAGACC
+
ABBBBFAADBAACGGFGFFGFGGGFFHEDAGGHHGHHGFGHHFGGG?AF2BFHHHBEGGHHGHHGHFFHEC0>EGFFEFFGE?GGHFFHHEGHEEGHGFHHGHGHHFGFGHHGD>EFGGHHFHHBGGHFFDBGHFBA/@?BAEG?@@EGF
@M02034:409:000000000-BFKT7:1:1101:20542:20454 1:N:0:34
GCTCTTAAAGAGGAGAAAGGTCATGAGTATTCGTGCTTCTAACTTTACTCAGTTCGTTCTCGTCGACAATGGCGGAACTGGCGACGTGACTGTCGCCCCAAGCAACCTGTCTCTTATACACATCTCCGAGCCCACGAGACCGTACT
+
CCCCCFFFFFFFGGGGGGGGGGHHH5AG5AFACHGGGHHHHHHHHHHHHHHHHHHGGHHGHGFFGEGGGHHHHGGGGGHHHHGGGGEGHGHHHHGGGGGGGHGHHHHHHGHHHHHHHHHHHHHHHHGGDGGGGGGG-AAFC?<..<
@M02034:409:000000000-BFKT7:1:1101:27094:20454 1:N:0:34
AAAGTCGAGGTGCCTAAAGTGGCAACCCAGCCGACTGGTGGTGTAGAGCTTCCTGTAGCCGCATGGCGTTCGTACTTAAATATGGAACTAACCATTCCAATTTTCGCTGTCTCTTATACACATCTCCGAGCCCACGAGACCGTACTAGAT
+
AABCCFCCBCABGGGGGGGGGGFGFHHGGHHGEGGGGHGHGGGHGHHHHHHHHHHGHHHHFEAEEHGEBFFEEGHGHHFHHHHHHFGHHGFHHHHHFHGFHHHHHGGGGGGHHHHGHHHGHHHHHGFG?CCGFEGDCCD?F@GHFHHHH>
@M02034:409:000000000-BFKT7:1:1101:13377:20455 1:N:0:34
GCTCTTAAAGAGGAGAAAGGTCATGCCTCGTGCGGCTTCTAACTTTACTCAGTTCGTTCTCGTCGACAATGGCGGAACTGGCGACGTGACTGTCGCCCCAAGCAACCTGTCTCTTATACACATCTCCGAGCCCACGAGACCGTACTAGAT
+
CCCDCFFFFFFFGGGGGGGGGGHHHHHHHGHHGGGGGGHHHHHHHHHHHHHHHHHGGHHGHGGGGEGGGHHHHGGGGGHHHGGGGGGGHGHHHHGHGGGGGHGHHHHHGHHHHHHHHHHHHHHHHHGD<CGGGHGD-<CEGGDAEHEHHH
@M02034:409:000000000-BFKT7:1:1101:23917:20456 1:N:0:34
AAAGTCGAGGTGCCTAAAGTGGCAACCCAGACTCAGAATACTGTTAGGGGT
+
BBBAAFBABBBBGGGGGGGGGGGHHHHGGHGGH33F35FA3DFGB5D222E
@M02034:409:000000000-BFKT7:1:1101:9309:20457 1:N:0:34
GCTCTTAAAGAGGAGAAAGGTCATGCTTTTGTCTGCTTCTAACTTTACTCAGTTCGTTCTCGTCGACAATGGCGGAACTGGCGACGTGACTGTCGCCCCAAGCAACCTGTCTCTTATACACATCTCCGAGCCCACGAGACCGT
+
CCCCCFFFFFFFGGGGGGGGGGHHHHHHBGFFHHHHHHHHHHHHHHHHHHHHHHHGGHHGHGFGGEGEFHHHHGGGGGHHHFGFGGEGHGHHHHGFGEGGGHGGFHHHHHHHHHHGHHHHHHHHHHGGCFGGGHGG/<DD.-<
@M02034:409:000000000-BFKT7:1:1101:8689:20457 1:N:0:34
AAAGTCGAGGTGCCTAAAGTGGCAACCCAGACTACGAGTTCGGTTGGTGGTGTAGAGCTTCCTGTAGCCGCATGGCGTTCGTACTTAAATATGGAACTAACCATTCCAATTTTCGCTGTCTCTTATACACATCTCCGAGCCCACGAGACC
+
CCCCCFCCBCBBGGGGGGGGGGGHHHHGGHHGHHHGGGGGHGGGGGGGGGFFGHHFHHHHHHHHHHHHHGGGGGHHGGGGGGHHHHGHHHGHHHHHGHHHHHHHGHGHHHHHHHGGGGGHHHHHHHHHGFGHHHHGGFCCFGHGGGGGGE
@M02034:409:000000000-BFKT7:1:1101:20913:20459 1:N:0:34
AAAGTCGAGGTGCCTAAAGTGGCAACCCAGACTGGGTCGCCTGTTGGTGGTGTAGAGCTTCCTGTAGCCGCATGGCGTTCGTACTTAAATATGGAACTAACCATTCCAATTTTCGCTGTCTCTTATACACATCTCCGAGCCCACGAGACC
+
CCCCAFCBCCBBGGGGGGGFGGGHHHHGGHHGHHHHGHGGGGHHHHHGGGGGHHHGHHHHHHHHHHHHHGGGEGHHGGGGGGHHHHHHHHHHHHHFHHGFHHHHHHHHHHHHHHGGGGGGHHHHFHFHHHHHHHGFDGGGGGHGGGGGGG
@M02034:409:000000000-BFKT7:1:1101:15393:20460 1:N:0:34
AAAGTCGAGGTGCCTAAAGTGGCAACCCAGACTGATAATAAGGTTGGTGGTGTAGAGC
+
A3>AAFBADBAAFFGEGGGGGGDFGDHDDGFGHB35B5GH5FHG3FE22AEFA3F555
@M02034:409:000000000-BFKT7:1:1101:24844:20461 1:N:0:34
AAAGTCGAGGTGCCTAAAGTGGCAACCCAGACTGGGGATCCTGTTGGTGGTGTAGAGCTTCCTGGAGCCGCGTGGCGTTCGTACTTAACTATGGAACTAACCATT
+
A>AAAFAADDABFGFG4FG6EAEFGGHFGGHGBE2A22EFE5BFGFAEGCEFGHDB5EFHEFF532A2AEE0E/E/EGC11?FG?DGH3BGHG333B???303B?
@M02034:409:000000000-BFKT7:1:1101:5805:20461 1:N:0:34
AAAGTCGAGGTGCCTAAAGTGGCAACCCAGACTCCGAAGGAGGTTGGTGGTGTAGAGCTTCCTGTAGCCGCATGGCGTTCGTACTTAAATATGGAACTAACAATTCCAATTTTCGCTGTCTCTTATACACATCTCCGAGCCCACGAGACC
+
AA?AAFA>AD>AFFGGGGGGGFGHGFF?FHHGGHHEEFGGCEEEHGGAEEEEHBGHFHHHGCGFGHHGHG?0EEFFGEGGEEGHHHEGHGDHHDFDGGHFF33FGHFB4FGGHGEAGGGEEBGGFGGFHFHHGHEFGCGGGACFGG/C.<
@M02034:409:000000000-BFKT7:1:1101:20864:20462 1:N:0:34
AAAGTCGAGGTGCCTAAAGTGGCAACCCAGACTGAGTTGGGGGTTGGTGGTGTAGAGCTTCCTGTAGCCGCATGGCGTTCGTACTTAAATATGGAACTAACCATTCCAATTTTCGCTGTCTCTTATACACATCTCCGAGCCCACGAGACC
+
CCCCCFCCCCCCGGGGGFGGGGGHHHHGGHHGHHFHHHHHGGGEEGGGGGFFHFHHHHHHHHHHHHHHHGGFEGHGGGGGGGHHHHHHHHHHHHHHHHHHHHHHHHHHGHHHHHGGGGGGHHHHHHFHHHHHHHHHGGGGGGHGGGGGGG
@M02034:409:000000000-BFKT7:1:1101:4867:20463 1:N:0:34
AAAGTCGAGGTGCCTAAAGTGGCAACCCAGACTCCTCAGCCTGTTGGTGGTGTAGAGCTTCCTGTAGCCGCATGGCGTTCGTACTTAAATATGGAACTAACCATTCCAATTTTCGCTGTCTCTTATACACATCTCCGAGCCCACGAGACC
+
BBCCCFCCCBBCGGGGGGGGGGGGGHHGGHHGHHHHHHHHHHHHHHHGGGGGEFHFGHHHHHHHHHHHHGG?EFHHGGGGGGGHHHHHGHHHGGFFGHGGHHFHHHHGHHHHHHGGGGGGGHHHHHHHHHFHHHHHF@DGGFHGGGGG?F
@M02034:409:000000000-BFKT7:1:1101:24856:20474 1:N:0:34
AAAGTCGAGGTGCCTAAAGTGGCAACCCAGACTGGGGATCCGGTTGGTGGTGTAGAGCTTCCTGTAGCCGCATGGCGTTCGTACTTAAATATGGAACTAACCATTCCAATTTTCGCTGTCTCTTATACACATCTCCGAGCCCACGAGACC
+
CCCCCFCCCCCCGGGFGFGGGGGHHHHGGHHGHHGDGDGEHCEGGGGGGCFFF3F5FFFF5GG5F5D5FEFEEEF1EE@FE?2FGHH3BFHHFH33FGHHC03BEDFB4FFHGF<EFD/FBDFFBFFDDGHGHHHGGCFF@FAF@@C?EC
@M02034:409:000000000-BFKT7:1:1101:2824:20477 1:N:0:34
AAAGTCGAGGTGCCTAAAGTGGCAACCCAGACTAATAATCAGGTTGGTGGTGTAGAGCTTCCTGTAGCCGCATGGCGTTCGTACTTAAATATGGAACTAACCATTCCAATTTTCGCTGTCTCTTATACACATCTCCGAGCCCACGAGACC
+
CBCCBFCBCCCCGGGFGGGGGGGHHHHGGHHGHHHHHHHHHHHHGHGGGGEFGHHHHHHHHHHHHHHHHGGGGGGHGGGGGGHHHHHGHHHHHHHHHHGHHHGHHHHHHHHHHHGFGGGHGHHHHHGHFHGHHHFGGDGGGGHGGGGGGG
@M02034:409:000000000-BFKT7:1:1101:12070:20477 1:N:0:34
AAAGTCGAGGTGCCTAAAGTGGCAACCCAGACTACTAAGAATGATGGTGGTGTAGAGCTTCCTGTAGCCGCATGGCGTTCGTACTTAAATATGGAACTAACCATTCCAATTTTCGCTGTCTCTTATACACATCTCCGAGCCCACGAGACC
+
BBCCBFBBBCCAGGGGGGGGGGGHHHHGGHHGHHHHHHHHHHHHHHHHGGAFGHHFGHHHHHHHHHHHHGGGGGHHGGGGGGGHHHHHGHGHHHHHGHHHHHHHHHGHHHHHHHGGGGGHHGHHHHHHHHHHHHHGD?CGGGHGGGGGGG
@M02034:409:000000000-BFKT7:1:1101:27344:20477 1:N:0:34
AAAGTCGAGGTGCCTAAAGTGGCAACCCAGACTAATAAGCAGGTTGGTGGTGTAGAGCTTCCTGTAGCCGCATGGCGTTCGTACTTAAATATGGAACTAACCATTCCAATTTTCGCTGTCTCTTATACACATCTCCGAGCCCACGAGACC
+
BBBBBFBBBBBBGGGGGFGEGFGGFGCFAA2FCFEGHHHHGHHHHHEEFEEFGGHEFHHHHCGHHHFHHGE0FGGHGGFGGECHHHFFFHHBGFBDGHGGHFHGHHGFGHHHHG?EGEEGFHGHBGHEH2FFFFEFD</@FA?FD/@DGE
@M02034:409:000000000-BFKT7:1:1101:25236:20480 1:N:0:34
GCTCTTAAAGAGGAGAAAGGTCATGGTGCAGCATGCTTCTAACTTTACCCAGTTCGTTCTCGTCGACAATGGCGGAACTGGCGACGTGACTGTCGCCCCAAGCAACCTGTCTCTTATACACATCTCCGAGCCCACGAGACCGTACTAGAT
+
ABBBBFFFFFFFGGGGGGGGGFHHHFEGGHHBF5GHHHHHHHHHHHHHHHHHHHHGGHHGHGFGGEGEEGHHHGGGGGGHHECEEGGGEEHFHHGHGGGFGHGCFGHHHHHHGHHHHHHHHHGHHHFGGFGGGHGD@DDGGCFFFEBFHD
@M02034:409:000000000-BFKT7:1:1101:2844:20483 1:N:0:34
AAAGTCGAGGTGCCTAAAGTGGCAACCCAGGCTGATGAGA
+
BCBBAFCBCCCCGGGGGAGGGGGHHHHGGH22BG23FG35
@M02034:409:000000000-BFKT7:1:1101:5709:20485 1:N:0:34
AAAGTCGAGGTGCCTAAAGTGGCAACCCAGACTGTGCAGCATGTTGGTGGTGTAGAGCTTCCTGTAGCCGCATGGCGTTCGTACTTAAATATGGAACTAACCATTCCAATTTTCGCTGTCTCTTATACACATCTCCGAGCCCACGAGACC
+
AAAAADABBBAAGFGGGGGGGFECF4FAFECFHHHFFHGFHHFHHHHEFEEFHBGDGDGHHEHFGHHBGFCCEFHHGEFGGEGHHHGFHFFGHBFHHGHHHGHHHHGFHHHHHFEGGGGHFFFGEFGHFFGFHHHFE@DCGGFGGGGD?F
@M02034:409:000000000-BFKT7:1:1101:4097:20487 1:N:0:34
AAAGTCGAGGTGCCTAAAGTGGCAACCCAGACTAATAATTCGGTTGGTGGTGTAGAGCTTCCTGTAGCCGCATGGCGTTCGTACTTAAATATGGAACTAACCATTCCAATTTTCGCTGTCTCTTATACACATCTCCGAGCCCACGAGACC
+
AAAAAFBBDBAAGGFGGGGEGGGHHHFGGHFGHHHFHFHHHGHGEGGEFGEFHFHEGGHHHGHFHHHGHGGEEGHHGGGGGEGHHHGFHGFGHDEGFH3FFGHHHHGHGGFHHFGFFGEHHHHHGGBFFEGFHGGHF@FGFEFFG?GGGF
@M02034:409:000000000-BFKT7:1:1101:8790:20488 1:N:0:34
GCTCTTAAAGAGGAGAAAGGTCATGAATTGGGGTGCTTCTAACTTTACTCAGTTCGTTCTCGTCGACAATGGCGGAACTGGCGACGTGACTGTCGCCCCAAGCAACCTGTCTCTTATACACATCTCCGAGCCCACGAGACCGTACTAGAT
+
BABBBFFFFFFFECEAACGGFGFHHHCFHFHHGEFGHHHFHHHHHHHHHHHHHHBFGHHGFFFEGEEGGHHHHGGGGGHHHHFGGFEFHGHHHHGGEEFDDGGBGGHGHFHHHHHFHHHHHGHHFGHF?CGGGA.><ADD.@<C.CH<D=
@M02034:409:000000000-BFKT7:1:1101:2812:20493 1:N:0:34
AAAGTCGAGGTGCCTAAAGTGGCAACCCAGA
+
>>>AAFAA11AA1CFFGBFE1GC0AAFEEAF
@M02034:409:000000000-BFKT7:1:1101:25249:20495 1:N:0:34
GCTCTTAAAGAGGAGAAAGGTCATGGTGCAGCATGCTTCTAACTTTACCCAGTTCGTTCTCGTCGACAATGGCGGAACTGGCGACGTGACTGTCGCCCCAAGCAACCTGTCTCTTATACACATCTCCGAGCCCACGAGACCGTACTAGAT
+
BBBBBFFFFFFFGAEFFGGFGGCHHHHHFHHHHHHGHHHHHHHHHHHHGHHHGHHFEHGGHFABEEEGGHHHHGGCGGHHFHGFCEEFHAFHHEF?EE<EG??2GFHHHFHFFGGDGHFHEHHCFEGG?C<//C?A><.<<@.<.CFF0<
@M02034:409:000000000-BFKT7:1:1101:25632:20497 1:N:0:34
AAAGTCGAGGTGCCTAAAGTGGCAACCCAGACTCCTACGGCGGTTGGGGG
+
ABAAADABDBAAGGGGGGGFGFGCFGFEGHGFFGHFGFE?AEFAE0E00>
@M02034:409:000000000-BFKT7:1:1101:4580:20499 1:N:0:34
AAAGTCGAGGTGCCTAAAGTGGCAACCCAGACTCAGCCTAATGTTGGTGGTGTTGTGC
+
CCCCCFABBBCCGGGGGGGGGGGHHHHGGHHD333BA3F33DGH5G2A22B111B215
@M02034:409:000000000-BFKT7:1:1101:21189:20499 1:N:0:34
AAAGTCGAGGTGCCTAAAGTGGCAACCCAGACTTCTCCGCAGGTTGGTGGTGTAGAGCTTCCTGTAGCCGCATGGCGTTCGTACTTAAATATGGAACTAACCATTCCAATTTTCGCTGTCTCTTATACACATCTCCGAGCCCACGAGACC
+
BCCCCFCCCCCCGGGGGGGGGGGHHHHGGHHGHHHHHHGGFGGGHHGGGGGGHHHHHHHHHHHHHHHHHGGGGGHHGGGGGGHHHHFGHHHHHHHHHGGGHHHHHHGHHHHHHHGGGGGHHHHHHHGHGGHHHHGFDDGGGGHGGGGGGG
@M02034:409:000000000-BFKT7:1:1101:4004:20502 1:N:0:34
AAAGTCGAGGGCCTAAAGTGGCAACCCAGACTAGTGAGAAGGTTGGTGGTGTAGAGCTTCCTGTAGCCGCATGGCGTTCGTACTTAAATATGGAACTAACCATTCCAATTTTCGCTGTCTCTTATACACATCTCCGAGCCCACGAGACCG
+
AAABBFB?DBDAGFCGGGGGGCHHHHGGHHGGHHHHGFFFHHHGFEEFGEFGGHFGGHHHGHHHHGHFG@EEGHGEEGGEGGEHHGGHFFHHGHHHHGHHGBGHHHHHGHHHHGEGGGHHGHHFHHHFFDFHHGFFCGGCEE/CCDGGGC
@M02034:409:000000000-BFKT7:1:1101:10604:20503 1:N:0:34
GCTCTTAAAGAGGAGAAAGGTCATGTGTAGGGGGGCTTCTAACTTTACTCAGTTCGTTCTCGTCGACAATGGCGGAACTGGCGACGTGACTGTCGCCCCAAGCAACCTGTCTCTTATACACATCTCCGAGCCCACGAGACCGTACTAGAT
+
ABCCCFFFFFFFGGGGGGGGGGHHHGHHHHFGGGGGGHHHHHHHHHHHHHHHHHHGGHHGHGFGGFGDCGHHHGGGGGHHHHGGGGDGHGHHHHGHGGGDGGGGGGGGGFFGGGGGGFGFFGGGGGFD?FFFFFFF-@DFFFFEDFFFF;
@M02034:409:000000000-BFKT7:1:1101:24019:20504 1:N:0:34
AAAGTCGAGGTGCCTAAAGTGGCAACCCAGACTAATAATAATGTTGGTGGTGTAGAGCTTCCTGTAGCCGCATGGCGTTCGTACTTAAATATGGAACTAACCATTCCAATTTTCGCTGTCTCTTATACACATCTCCGAGCCCACGAGACC
+
BCCCBFCCCCBCGGGGGGGFGGGHHHHGGHGGHHGHHFHHHHHGHHHFFGEFHHHHGHHHHHHHHHHHGGFFGGHHGGGGGGHHHFHBFHHHHHHHHHHHGHHHHHGHDGHHHHGGGGGHHHHHHHHHFHGHHHGFF/CCFGHFCGGGGC
@M02034:409:000000000-BFKT7:1:1101:4600:20508 1:N:0:34
AAAGTCGAGGTGCCTAAAGTGGCAACCCAGACTCAGCCTAATGTTGGTGGTGTAGAGCTTCCTGTAGCCGCATGGCGTTCGTACTTAAATATGGAACTAACCATTCCAATTTTCGCTGTCTTTATACACATCTCCGAGCCCACGAGACC
+
>>>>>D>AD?AAFGGGGGFGF4FBFHFDC2CFGHCGGHH3AEGGGFHEGDEEFFFHHHHHGHHHHHHHHGC0BEGHCFGE?EFHGFF3B4GGB33BCGDFFFHHHHHFHHEFFFGGG??BGGFEH??GFFGHHGG?//<<C/F?//ADG
@M02034:409:000000000-BFKT7:1:1101:7589:20511 1:N:0:34
AAAGTCGAGGTGCCTAAAGTGGCAACCCAGACTAAGCCGACTGTTGGTGGTGTAGAGCTTCCTGTAGCCGCATGGCGTTCGTACTTAAATATGGAACTAACCATTCCAATTTTCGCTGTCTCTTATACACATCTCCGAGCCCACGAGACC
+
BBBBBFAAD2AAGGGGG4FFGGGHFHHGGFGGHHHFHHG2EEEFHF11AEEEGHGD5DGHGHBGF5FGFEE@EEAFGEEEGFFHGH4BFEGFHEB3GGGGCHGGHHHHGHHHHEGDGG?BFGHHFHDGFGHHFF1GD/@CGGG<@?C/.<
@M02034:409:000000000-BFKT7:1:1101:27441:20516 1:N:0:34
GCTCTTAAAGAGGAGAAAGGTCATGGTGTTGCGTGCTTCTAACTTTACTCAGTTCGTTCTCGTCGACAATGGCGGAACTGGCGACGTGACTGTCGCCCCAAGCAACCTGTCTCTTATACACATCTCCGAGCCCACGAGACCGTACTAGAT
+
BBBBBFFFFFFFGGGGGFGGGGHGHHHGAEGHGGGGGHHHHHHHHHHHHHHHHHHGGHHGHGFFGGCGCHHHGGGGGGHHGHGEEEEFHGHHHHGHGGGGGHGHHHHHHHCGHHHBGFGGHHHFHFHDCGFCGHGF<AGF.-CGGHHBFD
@M02034:409:000000000-BFKT7:1:1101:17952:20524 1:N:0:34
GCTCTTAAAGAGGAGAAAGGTCATGCGGTCTTCGGCTTCTAACTTTACTCAGTTCGTTCTCGTCGACAATGGCGGAACTGGCGACGTGACTGTCGCCCCAAGCAACCTGTCTCTTATACACATCTCCGAGCCCACGAGACCGTACTAGAT
+
CCCCCFFFFFFFGGGGGGGGGGGHHHGGGGGHHHGGGGHHHHHHHHHHHHHHHHHGGHHGHGGGGEGFGHHHHGGGGGHHHHGEGGGGHGHHHHGHFGGGGHGFHHHHGHHGHHHHHHHHHHHHHHHGGGGGGHGFFDDDEGFHGHHGHG
@M02034:409:000000000-BFKT7:1:1101:11589:20529 1:N:0:34
GCTCTTAAAGAGGAGAAAGGTCATGGGTTCTAGTGCTTCTAACTTTACTCAGTTCGTTCTCGTCGACAATGGCGGAACTGGCGACGTGACTGTCGCCCCAAGCAACCTGTCTCTTATACACATCTCCGAGCCCACGAGACCGTACTAGAT
+
ABCCCFFFFFFFGGGGGGGGGGHHHHHHGHHHHHHHHHHHHHHHHHHHHHHHHHHGGHHGHGGGGGGGGHHHHGGGGGHHHHGGGGGGHGHHHHGHGGGGGHGFHHHHHHHHHHHHHHHHHGHHHHHGCGGGGGGDDFDGGGGHGHHHFH
@M02034:409:000000000-BFKT7:1:1101:26654:20531 1:N:0:34
GCTCTTAAAGAGGAGAAAGGTCATGGTGTTGAGGGCTTCTAACTTTACTCAGTTCGTTCTCGTCGACAATGGCGGAACTGGCGACGTGACTGTCGCCCCAAGCAACCTGTCTCTTATACACATCTCCGAGCCCACGAGACCGTACTAGAT
+
CCBCCFFFFFFFGGGGGGGGGGGHHHGGGFHHHHGGHGHHHHHHHHHHHHHHHHHGGHHGFGFGGEGGGHHHHGGCCFHFHHGGGGEGGFGHHHGGGGGGGGGBFFHHHHHHHHHGHHFFHHFGHHHCCG?DFHGG@FGFGGGHGGDBH=
@M02034:409:000000000-BFKT7:1:1101:5157:20534 1:N:0:34
AAAGTCGAGGTGCCTAAAGTGGCAACCCAGTGGGTTGGGGGTGTAGAGCTTCCTGTAGCCGCATGGCGTTCGTACTTAAATATGGAACTAACCATTCCAATTTTCGCTGTCTCTTATACACATCTCCGAGCCCACGAGACCGTACTAGAT
+
CCCCCFCABBCCGGGGGGGGGGGHHHHGGHFHHHGGGGGGGGGGHHHHGHHHHHHHHHHHGGGGGHHGGGGGGHHHHHHHHFHHHFGGHHHHHGHHGGFGGHHHHGGGGGHHHHHHHHHGGHHHHHHGGGGGGGGDACGGGGDGGHGHEH
@M02034:409:000000000-BFKT7:1:1101:11819:20534 1:N:0:34
GCTCTTAAAGAGGAGAAAGGTCATGGGTGTGGGGGCTTCTAACTTTACTCAGTTCGTTCTCGTCGACAATGGCGGAACTGGCGACGTGACTGTCGCCCCAAGCAACCTGTCTCTTATACACATCTCCGAGCCCACGAGACCGTACTAGAT
+
CCCCCFFFFFFFGGGGGGGGGGFHHHHHGGGGGGGGGHHHHHHHHHHHHGHHHHHGGHHGHFFEFEFFGHHHHGGGGGHHHHGEEGEGHGHHHHGHDDGGGHGHHHHHHGGHHHHGHHHHHHHGHHGGCCCCGHGG@FGGFCDHGHHHEC
@M02034:409:000000000-BFKT7:1:1101:21062:20543 1:N:0:34
AAAGTCGAGGTGCCTAAAGTGGCAACCCAGACTGAGAAGAATGTTGGTGGTGTAGAGCTTCCTGTAGCCGCATGGCGTTCGTACTTAAATATGGAACTAACCATTCCAATTTTCGCTGTCTCTTATACACATCTCCGAGCCCACGAGACC
+
AABBBFBBBBBBGGGGGGGGGGGHGHHGGHHGHHHGGHHFHGHHHFEEFFFGHGHBGFGHHHHHHHHHHGGEEGHHGGGGGGHHGHGFHHGHHGEEHGGFHHHGHHHGGFGGHHGGGGFHHHHHFG4HFHDGHHHGGCCCCFHGGGFDGG
@M02034:409:000000000-BFKT7:1:1101:23593:20543 1:N:0:34
AAAGTCGAGGTGCCTAAAGTGGCAACCCAGACTCCTACTTCTGTTGGTGGTGTAGAGCTTCCTGTAGCCGCATGGCGTTCGTACTTAAATATGGAACTAACCATTCCAATTTTCGCTGTCTCTTATACACATCTCCGAGCCCACGAGACC
+
ABBBAFCCCCCCGGGGGGGGGFGHGHHGGHHGHHFHHGHGGH5GHHHGFGEFHFHGGFHGHGHHHHHGHGGEEGHHGGGGGG2GGHGGHHHHHHGHHHHHHHHHHHFGDGHHHHGGGGGHHHHHGHHHHFGHHHHGGGGFGGHGGGCGF?
@M02034:409:000000000-BFKT7:1:1101:11462:20543 1:N:0:34
AAAGTCGAGGTGCCTAAAGTGGCAACCCAGACTAAGAAGGAGGTTGGTGGTGTAGAGCTTCCTGTAGCCGCATGGCGTTCGTACTTAAATATGGAACTAACCATTCCAATTTTCGCTGTCTCTTATACACATCTCCGAGCCCACGAGACC
+
CCCCCFCCCCBBGGGGGGGGGGGHHHGGGHHGHHHHHHHHHHGGHHGGGGEGHHHGHHHHHHHHHHHHHGGGGGHHGGGGGGHHHHGHHHHHHHHHHHHHHHGHHHHHHHHHHHGGGGGHHHHHFHHHGHHHHHHHGCGGGGHGGGGGGG
@M02034:409:000000000-BFKT7:1:1101:24772:20544 1:N:0:34
AAAGTCGAGGTGCCTAAAGTGGCAACCCAGACTAGTGGTATTGTTGGTGGTGTAGAGCTTCCTGTAGCCGCATGGCGTTCGTACTTAAATATGGAACTAACCATTCCAATTTTCGCTGTCTCTTATACACATCTCCGAGCCCACGAGACC
+
BCBCCFCCCCCCGGGGGGGGGGGHHHHGGHHGHHHHHHEGHHHHHHHEFGGGHHHGHHHHHHHHHHHHHGG0EFHHGGGGGGHHHHHHHHHHHHFHHHHHHHHHHHHHFGHHHGEGGGGHHHHHFHFHHHHHHHGFG<CGGGHGGGGCDC
@M02034:409:000000000-BFKT7:1:1101:25007:20547 1:N:0:34
GCTCTTAAAGAGGAGAAAGGTCATGAATAAGCGTGCTTCTAACTTTACTCAGTTCGTTCTCGTCGACAATGGCGGAACTGGCGACGTGACTGTCGCCCCAAGCAACCTGTCTCTTATACACATCTCCGAGCCCACGAGACCGTACTAG
+
ABCCCFFFFFFFGGFGGFGGGGHHHHHHHHGHGGGGGHHHHHHHHGHHHHHHHHHGGHFGHGFGGGGEGHHHHGGGGGHGHHFEEGFFFEGHHHGEGGG?FHGFHHHHHHHGGFHFHHGFHHG2FFHF/>?D/FA>>>.<FDEEGEHH
@M02034:409:000000000-BFKT7:1:1101:21868:20549 1:N:0:34
AAAGTCGAGGTGCCTAAAGTGGCAACCCAG
+
AAB33B>>DD?4BFGFFGGGGGGHGFEEBG
@M02034:409:000000000-BFKT7:1:1101:28085:20550 1:N:0:34
AAAGTCGAGGTGCCTAAAGTGGCAACCCAGACTAGGGGGGAGGTTGGTGGTGTAGAGCTTCCTGTAGCCGCATGGCGTTCGTACTTAAATATGGAACTAACCATTCCAATTTTCGCTGTCTCTTATACACATCTCCGAGCCCACGAGACC
+
BCCCBFBBCBBBGGGGGGGGGGGHHHHGGHHGHGHHH2EE/EGDHHGGFGFGHHHFGGHHHHHHHHHHHGGFGGHFGDGGGFGHHHHHHHHFGHFFHHHHHFGHHHHGHHGHHHGGGGDFGGGGGFFGGGGGGGGGGACGGGGGFFFFF?
@M02034:409:000000000-BFKT7:1:1101:26384:20555 1:N:0:34
AAAGTCGAGGTGCCTAAAGTGGCAACCCAGACTACTAATACTGTTGGTGGTGTAGAGCTTCCTGTAGCCGCATGGCGTTCG
+
CCCCCFCBCCCCGGGGGGGFGGGHHHHGGHHGH33D55D555DD5F22A2BFA3F5AEGG5F55B5D5BAE0BE?1>1>?>
@M02034:409:000000000-BFKT7:1:1101:21891:20557 1:N:0:34
AAAGTCGAGGTGCCTAAAGTGGCAACCCAGACTGTTGGTATTGTTGGTGGTGTAGAGCTTCCTGTAGCCGCATGGCGTTCGTACTTAAATATGGAACTAACCATTCCAATTTTCGCTGTCTCTTTACACATCTCCGAGCCCACGAGACCG
+
CCCCCFCCCCBCGGGGGGGGGGGHHHHGGHHGHFAG322D5DGHHHFEFGEFHGGFGHHHHHHHHHHHHGGFGGHHGGGGGGGHHHHGHHHHHHFHGHHHHHHHHHGHHHHHHFGGGGGHHGH4D?B4BDF?DGHG/CCCGHGGGGGGFG
@M02034:409:000000000-BFKT7:1:1101:11518:20557 1:N:0:34
GCTCTTAAAGAGGAGAAAGGTCATGGTGGGTCGGGCTTCTAACTTTACTCAGTTCGTTCTCGTCGACAATGGCGGAACTGTGACGTGACTGTCGCCCCAAGCAACCTGTCTCTTATACACATCTCCGAGCCCACGAGACCGTACTAGAT
+
CCCCCFFFFFFFGGEGGGGGGGHHHHHHGGGHGGGGGHHHHGHHHHHHHHHHHHHGGHHGHGGGGGGGGHHHHGGEGGHHHHGHGGGFFHHHGGHGGGGGHGFHHGGHHHHHHHHHHHHHHHFHGHGGG?CFFGCCGDGGGGGGHHHHG
@M02034:409:000000000-BFKT7:1:1101:6407:20563 1:N:0:34
AAAGTCGAGGTGCCTAAAGTGGCAACCCAGACTAAGAAGAAGGTTGGTGGTGTAGAGCTTCCTGTAGCCGCATGGCGTTCGTACTTAAATATGGAACTAACCATTCCAATTTTCGCTGTCTCTTATACACATCTCCGAGCCCACGAGACC
+
CCCCCFCCCBABGGGGGGGGGGGHHHHGGHHGHHHHGHHHHHHHHHGGGGEFGHHHHHHHHHHHHHHHHGGGGGHHGGGGGGHHHGHHHHHHHHGHHHHGFHGHHHGHHHHHHHGGGGFFHGHHHHHHGHGHHHGHGCCFGGHGGGGGG?
@M02034:409:000000000-BFKT7:1:1101:27349:20563 1:N:0:34
AAAGTCGAGGTGCCTAAAGTGGCAACCCAGACTGGGTGTTCTGTTGGTGGTGTAGAGCTTCCTGTAGCCGCATGGCGTTCGTACTTAAATATGGAACTAACCATTCCAATTTTCGCTGTCTCTTATACACATCTCCGAGCCCACGAGACC
+
CCCCCFCCCCACGGGGGGGGGGGHHHHGGHHGHHHHBEEGHHHHHHHGGGEFHHHFHHHHHHHHHHHHHGGGGGHHGGGGGGEHHHHHGHHHHHGHGHHHHHHHHHHHFHHHHGGGGGGHHHHHHHHHGHFHGHHHGGCCDGGGCCGGGG
@M02034:409:000000000-BFKT7:1:1101:10390:20566 1:N:0:34
GCTCTTAAAGAGGAGAAAGGTCATGGGGGTGCGTGCTTCTAACTTTACTCAGTTCGTTCTCGTCGACAATGGCGGAACTGGCGACGTGACTGTCGCCCCAAGCAACCTGTCTCTTATACACATCTCCGAGCCCACGAGACCGTAC
+
ABBBBFFFFFFFCGGGGGGGGGHHHG4E?AEEGEGGGHHHHHHHHHHHHHHHHHGGGHHGHGGECGGGEGGHFGGGGGHHHEGEEFEFHGHGHHGGGDGG/FFFBHGHHBGGHFH1FGGHHFGFHHHGDGGGGHGG<ADGGC:.:
@M02034:409:000000000-BFKT7:1:1101:20772:20567 1:N:0:34
AAAGTCGAGGTGCCTAAAGTGGCAACCCAGACTGGGGTTGGGGTTG
+
DDDDCFCCCCCCGGGGGGGGGGGHHHHGGHHGHHHH2B2EEE0E0A
@M02034:409:000000000-BFKT7:1:1101:17120:20575 1:N:0:34
GCTCTTAAAGAGGAGAAAGGTCATGATGCCTCGTGCTTCTAACTTTACTCAGTTCGTTCTCGTCGACAATGGCGGAACTGGCGACGTGACTGTCGCCCCAAGCAACCTGTCTCTTATACACATCTCCGAGCCCACGAGACCGTACTAGAT
+
CCCCCFFFFFFFGGGGGGGGGGGHHHHHHHHGGHHGGHHHHHHHHHHHHHFHHHHGGHHGHGGGGFGGGGHHHGGGGGHHHHGGGGGGHGHHHHGHGGGGFGEGHHHHHHHHHHHHHHFHHFFGHHGC@DGGGEFF@FGGGGGHGHGHHH
@M02034:409:000000000-BFKT7:1:1101:28663:20575 1:N:0:34
AAAGTCGAGGTGCCTAAAGTGGCAACCCAGACTAATAATAATGTTGGTGGTGTAGAGCTTCCTGTAGCCGCATGGCGTTCGTACTTAAATATGGAACTAACCATTCCAATTTTCGCTGTCTCTTATACACATCTCCGAGCCCACGAGACC
+
A?AAAFBAD2A@GGD5FGGGGGGHHGHGGGHGHHHHHHHFBGGDGHGAFDGFHFHFGHHHHGHHGFBGHGCEGGHHGGGGGGHGGHHHFHGHHG3EGGGEFHHGHHFHFFGGHBEGGGGHGHHHEFEGD3FHHGBGDC?DCEHFC@?DDF
@M02034:409:000000000-BFKT7:1:1101:21651:20576 1:N:0:34
AAAGTCGAGGTGCCTAAAGTGGCAACCCAGACTAATAAGGATGTTGGTGGTGTAGAGCTTCCTGTAGCCGCATGGCGTTCGTACTTAAATATGGAACTAACCATTCCAATTTTCGC
+
>>AA1B>>D11AFFBAFB1AGCFB1EGG0EGEFA1FGHFA1B1FF2/ACEEFHFHFHHHHHHGHHGHGGGGEEGFH?/EFEE0GGFGGHFBGGHDDFHE11F1BGGEGHFHHED/>
@M02034:409:000000000-BFKT7:1:1101:11075:20587 1:N:0:34
GCTCTTAAAGAGGAGAAAGGTCATGGGTGCTTCGGCTTCTAACTTTACTCAGTTCGTTCTCGTCGACAATGGCGGAACTGGCGACGTGACTGTCGCCCCAAGCAACCTGTCTCTTATACACATCTCCGAGCCCACGAGACCGTACTAGAT
+
CCCCCFFFFFFFGGGGGGGGGGHHHHHGGEHGHGGGGGHHHHHHHHHHHHHHHHHGGHHGHGFGFFGDEGHHHGGGGGHHHHGGGGEGGGHHHHGEGGGGGHGHHHHHHHHHHHH2FDFDGGFFGHFF/>DGGCFC@D.AEGGAAAD<GG
@M02034:409:000000000-BFKT7:1:1101:18088:20588 1:N:0:34
AAAGTCGAGGTGCCTAAAGTGGCAACCCAGACTAATAAGAATGTTGGTGGTGTAGAGCTTCCTGTAGCCGCATGGCGTTCGTACTTAAATATGGAACTAACCATTCCAATTTTCGCTGTCTCTTATACACATCTCGAGCCCACGAGACCG
+
CCCCBFCCCCCCGGGGGGGGGGGHHHHGGHHGHHHHHHHHHHHHHHHGGGFFHHHHHHHHHHHHHHHHHGGGGGHHGGGGGGHHHHHGHHHHHHHHGFGHHHFHHHGHGHHHHFGGGGGGHHHHHHHHHHHHHHHHGGGCGHGGGCGGGF
@M02034:409:000000000-BFKT7:1:1101:22777:20596 1:N:0:34
AAAGTCGAGGTGCCTAAAGTGGCAACCCAGACTCAGAGTAAGGTTGGTGGTGTAGAGCTTCCTGTAGCCGCATGGCGTTCGTACTTAAATATGGAACTAACATTCCAATTTTCGCTGTCTCTTATACACATCTCCGAGCCCACGAGACCG
+
BBBCBFCCCCBBGGGGGGGGGGGHHHHGGHHGHHHHGHHHGHGGHHGGGGGFHHHGHHHHHHHHHHHHHGGGGGHHGGGGGGGHHHHGHHHHHHHHHHFGHFGHHBF?FGHHHGGGGGHHHHHFHHFGHGHHHHGGDFGGGHGGGGGGG@
@M02034:409:000000000-BFKT7:1:1101:6233:20596 1:N:0:34
AAAGTCGAGGTGCCTAAAGTGGCAACCCAGACTAATAATCTGGTTGGTGGTGTAGAGCTTCCTGTAGCCGCATGGCGTTCGTACTTAAATATGGAACTAACCATTCCAATTTTCGCTGTCTCTTATACACATCTCCGAGCCCACGAGACC
+
BBCCBFCCCCCCGGGGGGGGGGGHHHHGGHHGHGHHHHHHHHHHHGGGGGFFHHHGHHHHHHHHGHHHHEFEGGHHGGGGGGHHHHHGHHHHHGFFFHHHHHGHHHGHHHHHHGGGGGGHHHHHGHHHFHGHHHBFE?GCGGHGGGGGGG
@M02034:409:000000000-BFKT7:1:1101:20228:20598 1:N:0:34
AAAGTCGAGGTGCCTAAAGTGGCAACCCAGACTAAGACGAATGTTGGTGGTGTAGAGCTTCCTGTAGCCGCATGGCGTTCGTACTTAAATATGGAACTAACCATTCCAATTTTCGCTGTCTCTTATACACATCTCCGAGCCCACGAGACC
+
BBBBBFBBBBBBGGGGGGGGGGGGHHHGGHHGHGHHHHGGGHHHHHGFGGGFHHHFHHHHHHHHHHHHHGG?FFHHGGGGFFFHHHGGHHGHHGGFFHHGHHHHGHGHHHHHHGGGGGEHHHHHHHGFFGFHHHGHGDFGGGEGGGGGDC
@M02034:409:000000000-BFKT7:1:1101:8649:20599 1:N:0:34
AAAGTCGAGGTGCCTAAAGTGGCAACCCAGACTAGTAAGAATGTTGGTGGTGTAGAGCTTCCTGTAGCCGCATGGCGTTCGTACTTAAATATGGAACTAACCATTCCAATTTTCGCTGTCTCTTATACACATCTCCGAGCCCACGAGACC
+
CCCCCFCCCCCCGGGGGGGGGGGHHHHGGHHGHHHHHHHHHHHHHHHGGGEFGGGFGGHHHHHHHHHHHGGGGGHHGGGGGGFHHHHHHHHHHHHHHHHHHHHHHHGHHHHHHHGGGGGGHGHHHHGHFHFHGGGHGCGGGGHGGGGGGG
@M02034:409:000000000-BFKT7:1:1101:14093:20601 1:N:0:34
AAAGTCGAGGTGCCTAAAGTGGCAACCCAGACTGCTACGACGGTTGGTGGTGTAGAGCTTCCTGTAGCCGCATGGCGTTCGTACTTAAATATGGAACTAACCATTCCAATTTTCGCTGTCTCTTATACACATCTCCGAGCCCACGAGACC
+
BCCCCFCCCCAAGGGGGGGGGGGHHHHGGHHGHHHHHHGGGGGEGGGGGGEFGHGFGGHHHHHHHGHHHGGGGGHHGGGGGFHHHHHHHHHHHHHGGHHGHHHHHHHGHHHHHHGGGGGHHHHHHHHHGHFHHHHFGCGGGGHGGGGGGG
@M02034:409:000000000-BFKT7:1:1101:15420:20601 1:N:0:34
GCTCTTAAAGAGGAGAAAGGTCATGGCTACGATGGCTTCTAACTTTACTCAGTTCGTTCTCGTCGACAATGGCGGAACTGGCGACGTGACTGTCGCCCCAAGCAACCTGTCTCTTATACACATCTCCGAGCCCACGAGACCGTACTAGAT
+
CCCCCFFFFFFFGGGGGGGGGGHHHHHHHHGGHGGHHHHHHHHHHHHHHHHHHHGGFHHGHGFEGGGGGHHHHGGGGGHHHHGGGGGGHGHHHHGGGGGGGHGFGHHHHFHHHHHFHHHHHHHHHHFF@DGGGEAA-ADDFCAGGGHHFD
@M02034:409:000000000-BFKT7:1:1101:4866:20602 1:N:0:34
AAAGTCGAGGTGCCTAAAGTGGCAACCCAGACTCTTCCTGCGGTTGGTGGTGTAGAGCTTCCTGTAGCCGCATGGCGTTCGTACTTAAATATGGAACTAACCATTCCAATTTTCGCTGTCTCTTATACACATCTCCGAGCCCACGAGACC
+
BCBBBFCCCCCCGGGGGGGGGGGHHHHGGHHGHHHHHHHHGGGGGGGGGGEFHHHHHHHHHHHHHHHGHGGCGGHHGGGGGGHHHHHHHHFHHGHHGHHHHGHHHHGHGHHHHHGGGFFHHGHHHHHHHHGHHHHGG?DGGGGGGGGGGG
@M02034:409:000000000-BFKT7:1:1101:20351:20603 1:N:0:34
AAAGTCGAGGTGCCTAAAGTGGCAACCCAGACTGCTGAGGGGGTTGGTGGTGTAGAGCTTCCTGTAGCCGCATGGCGTTCGTACTTAAATATGGAACTAACCATTCCAATTTTCGCTGTCTCTTATACACATCTCCGAGCCCACGAGACC
+
BCCBBFCCBCABGGGGGGGGGGGHFHHGGHHGHHHHHHHGGGGGGEGEFGGFHHHGHFHHHHHHHHHHHGGEGGHHGFGGGFFHHHHFHHHFFGFFHHHFHGHHEHHHHHHHHHGGGGGGHHHHHHGHHHHFHHFFGGGGGGHGGGGGGE
@M02034:409:000000000-BFKT7:1:1101:17880:20603 1:N:0:34
GCTCTTAAAGAGGAGAAAGGTCATGGGGAGTGGGGCTTCTAACTTTACTCAGTTCGTTCTCGTCGACAATGGCGGAACTGGCGACGTGACTGTCGCCCCAAGCAACCTGTCTCTTAT
+
CCCCCFFFFFFFGGGGGGGGGGHHHFDEFGECC222EEGHFD3GGD55FE5AAFBFGFGF5FFGG0E1EDFG2EG@>>@@?1E>EF>ECAFF??F/E/B<A/?GFHHHA>22>FHHH
@M02034:409:000000000-BFKT7:1:1101:4668:20605 1:N:0:34
AAAGTCGAGGTGCCTAAAGTGGCAACCCAGACTTCGTCTCAGGTTGGTGGTGTAGAGCTTCCTGTAGCCGCATGGCGTTCGTACTTAAATATGGAACTAACCATTCCAATTTTCGCTGTCTCTTATACACATCTCCGAGCCCACGAGA
+
BBBABFBADBABGGGGGGGGGGGHGAGFFHDEFFEFFDGCHHCGGHCAFDGGG3D5F53B5FFG5DF5DEE0EEF1EEEFGD2CCGFGGHGBHE3BBFGHBB?FFGE44FBGD4<<E??FEBFG4BBFH22BFGF??/BCCGH/@@@A
@M02034:409:000000000-BFKT7:1:1101:6248:20608 1:N:0:34
AAAGTCGAGGTGCCTAAAGTGGCAACCCAGACTAATTATGAGGTTGGTGGTGTAGAGCTTCCTGTAGCCGCATGGCGTTCGTACTTAAATATGGAACTAACCATTCCAATTTTCGCTGTCTCTTATACACATCTCCGAGCCCACGAGAC
+
A>>AAFAA1DAAGGGGGGGGGFFFFHHEGHHGH11D2DF2A1AGFCEFCEEFHHHFFFHHHGHHGHHHHGGFFGHHGGGGGGCHHHHGHHBGHGFHFHHHHHHHHHGHGHHHHHEGGGGHHHHHFH>GGGFHFHGEC>/>BFEFGGGGF
@M02034:409:000000000-BFKT7:1:1101:17290:20615 1:N:0:34
GCTCTTAAAGAGGAGAAAGGTCATGTTGTGGTGTGCTTCTAACTTTACTCAGTTCGTTCTCGTCGACAATGGCGGAACTGGCGACGTGACTGTCGCCCCAAGCAACCTGTCTCTTATACACATCTCCGAGCCCACGAGACCGTACTAGAT
+
CCCCCFFFFFFFGGEFGGGGGGGHHHHHHGGHGHGHHHHHHGHHHHGHHHHHHHHGGHHGHGFGGGGGGHHHHGGGGGGHHHGGGGGGHGHHHHGGGGGEGHGEHGHHGHHHHHHHHHGFHFGHHHGG/@CGGHGGCDDGFGACEHHHHH
@M02034:409:000000000-BFKT7:1:1101:23169:20616 1:N:0:34
GCTCTTAAAGAGGAGAAAGGTCATGGTGGGGGGTGCTTCTAACTTTACTCAGTTCGTTCTCGTCGACAATGGCGGAACTGGCGACGTGACTGTCGCCCCAAGCAACCTGTCTCTTATACACATCTCCGAGCCCACGAG
+
AAAAAFDFDFBFCAAFFGGFFGCHFFFFEGCCE>EFHE>F2FGGHHHHHHHHHHHGCGHGHGGFCCC//FDGECG@<CHGHGG-@:;.GEGFGHGHGGGGBAEFFGGFFFBF09CCFFF0F0;0B9BA?@@@F?E--;
@M02034:409:000000000-BFKT7:1:1101:8151:20620 1:N:0:34
GCTCTTAAAGAGGAGAAAGGTCATGAATAGTCGTGCTTCTAACTTTACTCAGTTCGTTCTCGTCGACAATGGCGGAACTGGCGACGTGACTGTCGCCCCAAGCAACCTGTCTCTTATACACATCTCCGAGCCCACGAGACCGTACTAGAT
+
ABCCCFFFFFFFGGFGGGGGGGGHHHHHHHHHGGGGGHHHHHHHHHHHHHHHHHHGGHHGHFFEGGGGGHHHHGGGGGHHHGGGGGEGHGHHHHGHFGGGGHGHHHHHHHHHHHHHHHDFHHHGHHFGCDGGGHGCACDCFGDHGHHHH=
@M02034:409:000000000-BFKT7:1:1101:12329:20621 1:N:0:34
GCTCTTAAAGAGGAGAAAGGTCATGACTAAGAGTGCTTCTAACTTCACTCCGTTCGTTCTCGTCGACAATGGCGG
+
ABBBBFFFFFFFGGEGGGGGGGHHHFHHG444B555BEFFAE35D5A3D52AA3BFGB2A51BFF0A1AE3BAEF
@M02034:409:000000000-BFKT7:1:1101:26679:20624 1:N:0:34
AAAGTCGAGGTGCCTAAAGTGGCAACCCAGAAGAATGTTGGTGGTGTAGAGCTTCCTGTAGCCGCATGGCGTTCGTACTTAAATATGGAACTAACCATTCCAATTTTCGCTGTCTCTTATACACATCTCCGAGCCCAC
+
A?A3>DAABDAAFGGGGCDFGFFFHHHGGGH3BG3GB5D52EFEAFFFGGFHHHHHFHHHHHHGGECEAGEEFG?ECGGHFHEGHHG3FGHHFB3FGHFFG4FFGHHH?EE??EGHGG4FD44FFG3HHHGCCCBAEF
@M02034:409:000000000-BFKT7:1:1101:6960:20626 1:N:0:34
AAAGTCGAGGTGCCTAAAGTGGCAACCCAGACTACGTCGCAGGTTGGTGGTGTAGAGCTTCCTGTAGCCGCATGGCGTTCGTACTTAAATATGGAACTAACCATTCCAATTTTCGCTGTCTCTTATACACATCTCCGAGCCCACGAGACC
+
BBBBBFBBBBABGGGGGGGFGGGGHHHFFEHGHHHGHHGGGGGHGGGGGGEGGHHFGHHHHHHGHFHFHEFGGGHHGGGGGGHGHHHHHHHHGFHFFHHGHHHHHHGHHHHHHHGGGGGHHHHHHHGGGHEHHGGGGCCDGGHFC/DGFF
@M02034:409:000000000-BFKT7:1:1101:9188:20627 1:N:0:34
AAAGTCGAGGTGCCTAAAGTGGCAACCCAGACTGCGACGGCGGTTGGTGGTGTAGAGCTTCCTGTAGCCGCATGGCGTTCGTACTTAAATATGGAACTAACCATTCCAATTTTCGCTGTCTCTATACACATCTCCGAGCCCACGAGACCG
+
BCCCCFCCCCCCGGGGGGGGGGGHHHHGGHHGHHHGGGGGGGGGFGGGGGEFHHHEHGHHHHGHHHHHHGG?EEHFGEGGGGHHHHGHHHHHGHHHHHHHHHHHHHGHHHHHHHGGGGGFGHGGHGFHHHHGHHFGCFGGGHGGCGGGGF
@M02034:409:000000000-BFKT7:1:1101:14611:20628 1:N:0:34
AAAGTCGAGGTGCCTAAAGTGGCAACCCAGACTAATAAG
+
CCDDBFCCDCCCGGGGGGGGGGGHHHHGGHHGH3FH555
@M02034:409:000000000-BFKT7:1:1101:26703:20631 1:N:0:34
AAAGTCGAGGTGCCTAAAGTGGCAACCCAGAAGAATGTTGGTGGTGTAGAGCTTCCTGTAGCCGCATGGCGTTCGTACTTAAATATGGAACTAACCATTCCAATTTTCGCTGTCTCTTATACACATCTCCGAGCCCACGAGACCGTACT
+
CCCCCFABCCBCGGGEGGGGGGGHHHHGGHHCGG3GAAFGHGFE2F2B55FGFHFABGF5DGD1A0AFH1>BE?>E2?CG4G3BB@BG3FFCDG31BBGF4B4D3EF?E?EE>BFEHHDFGF4G3BGHDG?/</><GA@@@DDFCG/<?
@M02034:409:000000000-BFKT7:1:1101:3364:20631 1:N:0:34
AAAGTCGAGGTGCCTAAAGTGGCAACCCAGACTCAGATGTGGGTTGGTGGTGTAGAGCTTCCTGTAGCCGCATGGCGTTCGTACTTAAATATGGAACTAACCATTCCAATTTTCGCTGTCTCTTATACACATCTCCGAGCCCACGAGACC
+
ABABAF?AA@BBGGGGFGGGFFFHGHHGGGFFHGH3FFHEG3EFFGGGG1FFHFFDGFHHEHHFFDGFFGGEFEA1>EEFGGFEEHHFDGHHGE3EFGFCCF3GGFDFGHGHHHGGGGGHGFGH3GFHHFHGFHFF?>CC/FAFF//?AF
@M02034:409:000000000-BFKT7:1:1101:9998:20635 1:N:0:34
AAAGTCGAGGTGCCTAAAGTGGCAACCCAGACTGGGGAGGGTGTTGGTGGTGTAGAGCTTCCTGTAGCCGCATGGCGTTCGTACTTAAATATGGAACTAACCATTCCAATTTTCGCTGTCTCTTATACACATCTCCGAGCCCACGAGACC
+
ABBBBFBBBBBBGGGGGGGGGGGGHHHEGFGGHHHDGFE2FGFGGGHEEEEFHEFDGFHHHHHHGHHHHGGGEFHHGGGGGGGHHHGFHFFHGHFHHHHHGHHHHHHGHHFHHGEGGGGFFHGHFHFHHF2GGHHFG@CGGGHGCGGEGE
@M02034:409:000000000-BFKT7:1:1101:10141:20638 1:N:0:34
GCTCTTAAAGAGGAGAAAGGTCATGAGGACTTATGCTTCTAACTTTACTCAGTTCGTTCTCGTCGACAATGGCGGAACTGGCGACGTGACTGTCGCCCCAAGCAACCTTTCTCTTATACACATCTCCGAGCCCACGAGACCGT
+
AAABBFFFFFFFGGGGGGGGGGHHH5F4F4B4DGHHHHHHHHHHHHHHHHFHHHHGDHHGHGFGGGGGGHHGHGGGGGHGHHGGGGG?GEHHHHGGGGG?EHGFHHGH2BFGFHHEHHHDHHHHHHFDCGFGGHGG?CGGE-<
@M02034:409:000000000-BFKT7:1:1101:16753:20640 1:N:0:34
GCTCTTAAAGAGGAGAAAGGTCATGTCTTCTAAGGCTTCTAACTTTACTCAGTTCGTTCTCGTCGACAATGGCGGAACTGGCGACGTGACTGTCGCCCCAAGCAACCTGTCTCTTATACACATCTCCGAGCCCACGAGACCGTACTAGAT
+
BBBBBBFFFFFFGGEGGGGGGGHHFGHHHHHGHHHHGHHHHHHHHHHGHHHGHHHFGFGFHGFGGGE1EGGHFFGEEFHFHFFE@E>EHEHGHEFGGAGGG?EFFHHHGHGHBGFGGHG?F2F<G2GD<@CFGEFC@@DGGGE.CGHHE=
@M02034:409:000000000-BFKT7:1:1101:20985:20640 1:N:0:34
AAAGTCGAGGTGCCTAAAGTGGCAACCCAGACTCCGAATGGTGTTGGTGGTGTAGAGC
+
ABBBBFBBBBABGGGGGGGGGGGHGHHGGHHGHH322EFFFHHH?CAA11BA1AD555
@M02034:409:000000000-BFKT7:1:1101:26940:20644 1:N:0:34
AAAGTCGAGGTGCCTAAAGTGGCAACCCAGACTAATAATAAGGTTGGTGGTGTAGAGCTTCCTGTAGCCGCATGGCGTTCGTACTTAAATATGGAACTAACCATTCCAATTTTCGCTGTCTCTTATACACATCTCCGAGCCCACGAGACC
+
BBBABFBBBBABGGGGGGGGGFGHHHHGGHHGH3AFHHGFGHGHHHGDFGGFEEG5GGGGGGHHDFDFGEG0EEFAEEEFFE2GGHHFEGHHFH3FGGHHHEFGFFHDDG3GGG?EEEE?BDF?4FB4GBFFHHHED@DGGGHGGGGGDE
@M02034:409:000000000-BFKT7:1:1101:5041:20644 1:N:0:34
AAAGTCGAGGTGCCTAAAGTGGCAACCCAGACTCCGAATAAGGTTGGTGGTGTAGAGCTTCCTGTAGCCGCATGGCGTTCGTACTTAAATATGGAACTAACCAT
+
BCCCAFABBCCCGGGGGGGFGGGHHHGGGHHGHF3BABF25BGFBGC11AE113A5DF335BEFHA5BAAE>EE11>E/?EE?11BF3BFG4@333@3BB303B
@M02034:409:000000000-BFKT7:1:1101:27037:20646 1:N:0:34
AAAGTCGAGGTGCCTAAAGTGGCAACCCAGACTGGTGGGTGTGTTGGTGGTGTAGAGCTTCCTGTAGCCGCATGGCGTTCGTACTTAAATATGGAACTAACCATTCCAATTTTCGCTGTCTCTTATACACATCTCCGAGCCCACGAGACC
+
CCCCCFCCCCCCGGGGGGGGGGGHHHHGGHHGHHHHHGGEFGGHHHHEFGGFHHHHHHHHHHHHHHHHHGGGGGHHGGGGGGHHHHGHHHHHHHHHGHGHHHHHHHHHHHHHGHGGGGGHHGHHHHGHHHFGHHFHGFC@GGHGGGGGGA
@M02034:409:000000000-BFKT7:1:1101:3349:20646 1:N:0:34
AAAGTCGAGGTGCCTAAAGTGGCAACCCAGACTCAGATGTGGGTTGGTGGTGTAGAGCTTCCTGTAGCCGCATGGCGTTCGTACTTAAATATGGAACTAACCATTCCAATTTTCGCTGTCTCTTATACACATCTCCGAGCCTACGAGAC
+
ABBBAD?>3DBBBFGFB4FGGBFGGHFEFFCGHGHEGBGFGHGAFEGEFEABFEGFFFGHHEFDDFFHFEEFGGHEEEEFGEH1EB4B3FFHHHDE3?33BFGHHDDGHHHHFEE/EAE3E4BF1F2D21B??B1BA/B/D0<GD?</?
@M02034:409:000000000-BFKT7:1:1101:16296:20648 1:N:0:34
GCTCTTAAAGAGGAGAAAGGTCATGGGTCGTGGGGCTTCTAACTTTACTCAGTTCGTTCTCGTCGACAATGGCGGAACTGGCGACGTGACTGTCGCCCCAAGCAACCTGTCTCTTATACACATCTCCGAGCCCACGAGACCGTACTAGAT
+
CCCCCFFFFFFFGGGGFGGGFGHHHHHHHGGGGGGGGHHHHHGHHHHHHHHGFHHGFHHGFGGGGGGEFHHHHGGEFGHHHGGGGGCFHGHHHHGHDDCCFHG2FFFHHHHDFHH>DGGFH1?FHHGG?CCGG.<@-<<CEFD.:ECGFG
@M02034:409:000000000-BFKT7:1:1101:15501:20649 1:N:0:34
AAAGTCGAGGTGCCTAAAGTGGCAACCCAGACTGAGCATCGGGTTGGTGGTGTAGAGCTTCCTGTAGCCGCATGGCGTTCGTACTTAAATATGGAACTAACCATTCCAATTTTCGCTGTCTCTTATACACATCTCCGAGCCCACGAGACC
+
BBBBBFBBBBAAGGGFGGGFGGGGHGHGGHHGHGHFFHFHGGGEFGCAFEAFGGG5GGHHHFHFGHHHGGCEEGHHGEGGGECHFHGHHHGHHHFDHHFHHHFHHHFBFHHHHFGGGGGHHHHDDGGFFGBFHHHGGCFGGEAFG@C/.F
@M02034:409:000000000-BFKT7:1:1101:14450:20652 1:N:0:34
AAAGTCGAGGTGCCTAAAGTGGCAACCCAGACTACTGCGACTGTTGGTGGTGTAGAGCTTCCTGTAGCCGCATGGCGTTCGTACTTAAATATGGAACTAACCATTCCAATTTTCGCTGTCTCTTATACACATCTCCGAGCCCACGAGACC
+
A3AA3D?ADBBBGGGGF4GFFFGGHHHGGHGGHHHFHCDGFGFBGHCAE?EFHFGBFFHHGGFHGG5GFGGGGGHHGGGGFEGGGGFGHHBGFBGFEFFGHGGHHHHHFGGGHG/EEFGGHHHGGH3G3B2GHHFFC/</>/F/>@CGA<
@M02034:409:000000000-BFKT7:1:1101:12541:20653 1:N:0:34
GCTCTTAAAGAGGAGAAAGGTCATGGTTGGTCGTGCTTCTAACTTTACTCAGTTCGTTCTCGTCGACAATGGCGGAACTGGCGACGTGACTGTCGCCCCAAGCAACCTGTCTCTTATACACATCTCCGAGCCCACGAGACCGTACTAGAT
+
BBBBBFFFFFFFGGGGFGGGGGHHHHHHGGEHGGFGGHHHHHHHHHHHHHHHHHHGFHHGHGFGGGGGFHHHHGGGGGHHHHGGGGEEHGHGHHGGGGGGGHGFHHHHHHHHGHHHHHHGHGGHHHGG?CCGGHGG-@EFGGFHGH0DG=
@M02034:409:000000000-BFKT7:1:1101:3532:20655 1:N:0:34
GCTCTTAAAGAGGAGAAAGGTCATGACGGTGCGTGCTTCTAACTTTACTCAGTTCGTTCTCGTCGACAATGGCGGAACTGGCGACGTGACTGTCGCCCCAAGCAACCTGTCTCTTATACACATCTCCGAGCCCACGAGACCGTACTAGAT
+
BBBBBFFFFFFFGGEGFGGGGGHHHH42EAFEEFGEGHHHHHHHHHHHHHHHHHHGGHHGHGGGGGGFGHHHHGGGGGHGHFGGCGGGHGHFHHGHGFGDFHGHHHHHHHFHEHHFHFGGH2@FHFHGGGGGGCFC-CGGGG<.<GHBB<
@M02034:409:000000000-BFKT7:1:1101:4864:20656 1:N:0:34
AAAGTCGAGGTGCCTAAAGTGGCAACCCAGACTACTCTTGATGTTGGTGGTGTAGAGCTTCCTGTAGCCGCATGGCGTTCGTACTTAAATATGGAACTAACCATTCCAATTTTCGCTGTCTCTTATACACATCTCCGAGCCCACGAGACC
+
BABAAFAA3>>AGGGGFGFGGCFFBHFGG2FFFHHHHHHHGGGHHHHGGDEAGGDHFHHHHGFHFFBFGGGEEDFHGGGGGEEHHHFGHHGHGHGHGGECGFEGBGFFHHGHHHEEG//FGHFHHFFHBGD1GGFBEG/CDGGGGCCC?F
@M02034:409:000000000-BFKT7:1:1101:14313:20658 1:N:0:34
GCTCTTAAAGAGGAGAAAGGTCATGTTTAATCGTGCTTCTAACTTTACTCAGTTCGTTCTCGTCGACAATGGCGGAACTGGCGACGTGACTGTCGCCCCAAGCAACCTGTCTCTTATACACATCTCCGAGCCCACGAGACCGTACTAGAT
+
BBBBBFFFFFFFGGGGFGGFGGHHHHHHHHHHGHHGGHHHHHHHHHHHHHHHHHHGGHHGHGFFGGGDAGHHHGGGGGHFHGGGGGEGHGHGHHGHGFGGGFGGHEHHHHHHDHFHHHHBF2@@FFGD>@CGGHGG-ADGGGDCDCG<F=
@M02034:409:000000000-BFKT7:1:1101:18751:20660 1:N:0:34
GCTCTTAAAGAGGAGAAAGGTCATGAGTCCTAAGGCTTCTAACTTTACTCAGTTCGTTCTCGTCGACAATGGCGGAACTGGCGACGTGACTGTCGCCCCAAGCAACCTGTCTCTTATACACATCTCCGAGCCCACGAGACCGTACTAGAT
+
CCCCCFFFFFFFGGGGGGGGGGGHHHHHHHHHHHHHHHHHHHHHHHHHHHHHHHHGGHHGIGFGGEGGGHHHGGGGGGHGHHGGGGGGHGHHHHGGGGGDFHGHGHHGHHHHHHHHHHFDGFGFGHFG@CGGGFGG-CGGEGDHGHGHF=
@M02034:409:000000000-BFKT7:1:1101:8725:20664 1:N:0:34
GCTCTTAAAGAGGAGAAAGGTCATGGGGATTTCGGCTTCTAACTTTACTCAGTTCGTTCTCGTCGACAATGGCGGAACTGGCGACGTGACTGTCGCCCCAAGCAACCTGTCTCTTATACACATCTCCGAGCCCACGAGACCGTACTCGAT
+
ABBAAFFFFFFFGGGGGGGGFGHHFCFGG2GEGHGFGGHHHGHHHHEHHHHGGHGGGHHGHGFGGFGEFHHFFFEEEGHHHHGEEGEFEFHHGGGEGGGGDHEHHHHHHHHHHHHGHHHHHHHHHHGGCGGGGEFGCCEGA-CHGH0<::
@M02034:409:000000000-BFKT7:1:1101:6417:20666 1:N:0:34
AAAGTCGAGGTGCCTAAAGTGGCAACCCAGACTCCTACTACTGTTGGTGGTGTAGAGCTTCCTGTAGCCGCATGGCGTTCGTACTTAAATATGGAACTAACCATTCCAATTTTCGCTGTCTCTTATACACATCTCCGAGCCCACGAGACC
+
CCCCCFCCCCCCGGGGGGGGGGGHHHHGGHHGHHHHHHHHHHHHHHHGGGEFGHHFGHHHHHHHHHHHHFGEGGHHGGGGGGHHHHHHHHHHHHFGHHGHHHHHHHHHHHHHHHGGGGGHHHHHGHFFHHHHHHHHGCCCGGHGGGGGGF
@M02034:409:000000000-BFKT7:1:1101:22027:20668 1:N:0:34
GCTCTTAAAGAGGAGAAAGGTCATGTGTTCTCATGCTTCTAACTTTACTCAGTTCGTTCTCGTCGACAATGGCGGAACTGGCGACGTGACTGTCGCCCCAAGCAACCTGTCTCTTATACACATCTCCGAGCCCACGAGACCGTACTAGAT
+
CCDDCFFFFFFFGGGGGGGGGGHGHHHHHHHHHHHHHHHHHHHHHHHHHHHHHHHGFHHGIGFGGGGGGHHHHGGFGGHHHHGGGGFGHGHHHHGGFFGGGGEGHHHHHHHHHHHHHHHHHHHHHHHGDGGGGHGDCDDEEGDHGHHHG=
@M02034:409:000000000-BFKT7:1:1101:14462:20668 1:N:0:34
AAAGTCGAGGTGCCTAAAGTGGCAACCCAGACTACTGCGACTGTTGGTGGTGTAGAGCTTCCTGTAGCCGCATGGCGTTCGTACTTAAATATGGAACTAACCATTCCAATTTTCGCTGTCTCTTATACACATCTCCGAGCCCACGAGACC
+
CCDDCFCCCCCCGGGGGGGGGGGHHHHGGHHGHHHHHHGGGGGHHHHGGGGGHHHHHHHHHHHHHHHHHGGGGGHHGGGGGGHHHHHHHHHHHGHGHHHGHHHHHHGHHHHHHHGGGGGHHHHHHHHHGHFHGHHHGGFGGGHGGGGGGG
@M02034:409:000000000-BFKT7:1:1101:12302:20671 1:N:0:34
AAAGTCGAGGTGCCTAAAGTGGCAACCCAGACTAATACTAAGGTTGGTGGTGTAGAGCTTCCTGTAGCCGCATGGCGTTCGTACTTAAATATGGAACTAACCATTCCAATTTTCGCTGTCTCTTATACACATCTCCGAGCCCACGAGACC
+
BCCCCFCCCCBAGGGGGGGFGGGHHHHGGHHGHHHHHHHHFHHGHHCFGGFGHHHGHHHHHHHHHHHGHGGGGGHHGGGGGGHHHHHHHHGHHHGGHHHHHHHHHHHGGHHHHHGGGGGHHHHHGHHHFHFHHHHGG/DGGGHGGGGGGF
@M02034:409:000000000-BFKT7:1:1101:3487:20671 1:N:0:34
AAAGTCGAGGTGCCTAAAGTGGCAACCCAGACTATGAGTGCGGTTGGTGGTGTAGAGCTTCCTGTAGCCGCATGGCGTTCGTACTTAAATATGGAACTAACCATTCCAATTTTCGCTGTCTCTTATCCCCATCTCCGAGCCCACGAGACC
+
BBBBBFBBBBBBGGGGGGGGGGGGHHHGGHHGHFFE555BE2EGFGGGGGGGHHHHHHHGHHHHHHGHHGGGGGHHGGGGGGGHHHFHHHGHHGFFHHFFFHHHHHHHFHHHHHGGGCGHGHHHGG332??C2>22A@/>A</<<@@..<
@M02034:409:000000000-BFKT7:1:1101:22228:20671 1:N:0:34
AAAGTCGAGGTGCCTAAAGTGGCAACCCAGACTGTTCATCGTGTTGGTCTTCTTGTGCTTCCTTTAC
+
BBBBBFBABBBBGGGGEEGGGGFHGHHGAF2FGF3D55FBEGFHE22B55D555D5B5555BD5D55
@M02034:409:000000000-BFKT7:1:1101:4483:20674 1:N:0:34
AAAGTCGAGGTGCCTAAAGTGGCAACCCAGACTGTGACTGCGGTTGGTGGTGTAGAGCTTCCTGTAGCCGCATGGCGTTCGTACTTAAATATGGAACTAACCATTCCAATTTTCGCTGTCTCTTATACACATCTCCGAGCCCACGAGACC
+
AAAABFABDDABGGGGGGGGGCECGHGCGHHGHHHHHHGHFEEGEGGEFGAFHHHEGFFHHFHHGHHFHGGGFGHHGAEEFEFHHHFDHHFGG3FGHGFHHHGHFHHFHHHHHGGEFEFHGHGHGFGHGFHHHHGFGDGGGGEFGGGG?F
@M02034:409:000000000-BFKT7:1:1101:4850:20674 1:N:0:34
AAAGTCGAGGTGCCTAAAGTGGCAACCCAGACTACTCTTGATGTTGGTGGTGTAGAGCTTCCTGTAGCCGCATGGCGTTCGTACTTAAATATGGAACTAACCATTCCAATTTTCGCTGTCTCTTATACACATCTCCGAGCCCACGAGACC
+
AAAAAFBBBBBBGGGGGGGGGGFHFFFEFHHGHHHHHHHHBGHHHHHEFGGGHHHFGEHHHHHHAFFAEFGEFFGGGEGGGGHHHHFFGHFGHHDDFGFFHHBGHGDDGHGHHGEEFGEHHHHHHHFFFGGFHHHBDCGGGFHGGGGFEF
@M02034:409:000000000-BFKT7:1:1101:5739:20678 1:N:0:34
AAAGTCGAGGTGCCTAAAGTGGCAACCCAGACTCGGCAGGATGTTGGTGGTGTAGAGCTTCCTGTAGCCGCATGGCGTTCGTACTTAAATATGGAACTAACCATTCCAATTTTCGCTGTCTCTTATACACATCTCCGAGCCCACGAGACC
+
BABBAFBBBBBBGGGGGGGFGGGHGHHGFHHGHHGGGGGGGHHHHHHGEGAFFGHHHEHHHGHFHHHHHAEEFGHHGGGGGFHHHHHFHHHHHHHHFGDFHHFHHHGHGHHHHHFEGGDFGFHH3GFFFGFHHHBGC?D?FGHGGGGGGG
@M02034:409:000000000-BFKT7:1:1101:4604:20682 1:N:0:34
GCTCTTAAAGAGGAGAAAGGTCATGACTTCTTGTGCTTCTAACTTTACTCAGTTCGTTCTCGTCGACAATGGCGGAACTGGCGACGTGACTGTCGCCCCAAGCAACCTGTCTCTTATACACATCTCCGAGCCCACGAGACCGTACTAGAT
+
ABBBBFFFFFFFGGGGGGGGGGHHHHHHHHHHGHHGHCEHHHGHHHHHHHFHHHFFGHHGGGFEGA?EFGFHGGFCFGHHGEEE@EEFGEFHHFFHEDGGFGGFGGHCHHGHHHGFFFFGHGGGHFFDCG?FFHFGCC<>CDAGAGHHGD
@M02034:409:000000000-BFKT7:1:1101:12319:20682 1:N:0:34
AAAGTCGAGGTGCCTAAAGTGGCAACCCAGACTAATACTAAGGTTGGTGGTGTAGAGCTTCCTGTAGCCGCATGGCGTTCGTACTTAAATATGGAACTAACCATTCCAATTTTCGCTGTCTCTTATACACATCTCCGAGCCCACGAGACC
+
AABBAFBABBAAGGGAFGGDFGGHHDHGGHHGHHHGHHHHHHGFFGGGFFAFEFGEGHFHHHHHGFGFGEEEEGGHGGGGGEHHHHHHHHHHGGFGHHFFHGHFFGFHHHHHHBFFGGEFFHHHFGFD3BDFCFBFBBFFGGHGGGGGGA
@M02034:409:000000000-BFKT7:1:1101:12018:20691 1:N:0:34
AAAGTCGAGGTGCCTAAAGTGGCAACCCAGACTCCTCTTCAGGTTGGTGGTGTAGAGCTTCCTGTAGCCGCATGGCGTTCGTACTTAAATATGGAACTAACCATTCCAATTTTCGCTGTCTCTTATACACATCTCCGAGCCCACGAGAC
+
CCCCCFBCCCCCGGGGGGGGGGGHHHHGGHHGH3AFG5BG55FGHHGGGGEFHHHHHHHHHHHHHHHHHGGGGGHHGGGGGGHHHHHHHHGHHHHHGHHHHHGHHHHHHHHHHHGGGGGHHHHHHHGHHHGHHHHFGCGGGGHGGGGGG
@M02034:409:000000000-BFKT7:1:1101:21332:20691 1:N:0:34
AAAGTCGAGGTGCCTAAAGTGGCAACCCAGACTGAGAAGCATGTTGGTGGTGTAGAGCTTCCTGTAGCCGCATGGCGTTCGTACTTAAATATGGAACTAACCATTCCAATTTTCGCTGTCTCTTATACACATCTCCGAGCCCACGAGACC
+
B?BBAFBABBAAGGGGGGGGGGGHHHHGGHHGHHGHHHHHHHHEHHHEFGFFHHHGHFHHHHHHHGHHHGGFGGHHGGGGGGHHHHHGHHGHHHGHHHHHHHFGHHGHHHHHGHGGGGGHHGHHHHGHFHHHFHFFDCFFGGHGGGGGGG
@M02034:409:000000000-BFKT7:1:1101:15819:20692 1:N:0:34
AAAGTCGAGGTGCCTAAAGTGGCAACCCAGAATGTTGGTGGTGTAGAGCTTCCTGTAGCCGCATGGCGTTCGTACTTAAATATGGAACTAACCATTCCAATTTTCGCTGTCTCTTATACACATCTCCGAGCCCACGAGACCGTACTAGAT
+
ABAAAFAAABAAFGGGGGGGGFFCCHGEGFDFGHHGGHEFGEFFHHHHFGHFFHHHHHHHGGCEFHHGEFGFEFFGGGFGHHHGHBDGHHFGHHHHHGFFHHHHHGGGGEHHFHHHHHHGHHHHHHHDCCGGEHGG/BEDGGDFGHFHHB
@M02034:409:000000000-BFKT7:1:1101:25205:20693 1:N:0:34
AAAGTCGAGGTGCCTAAAGTGGCAACCCAGACTGATCATCGTGTTGGTGGTGTAGAGCTTCCTGTAGCCGCATGGCGTTCGTACTTAAATATGGAACTAACCATTCCAATTTTCGCTGTCTCTTATACACATCTCCGAGCCCACGAGACC
+
BBCCBFBBBCCCGGGGCGFGGGGHHHHGGHHGHHHHHHHHGHHHHHHGGGEFHGHHHHHHHHGHHHHHGGGFGGHHGGGGGGEHHHFF3GFHHGBGFFGFHHHHHHDDHHHHHHGGGGGHHGHHHHHHBHHHFFFFG//BCAFF@A?EDE
@M02034:409:000000000-BFKT7:1:1101:24079:20696 1:N:0:34
GCTCTTAAAGAGGAGAAAGGTCATGCGGACGAATGCTTCTAACTTTACTCAGTTCGTTCTCGTCGACAATGGCGGAACTGGCGACGTGACTGTCGCCCCAAGCAACCCTGTCTCTTATACACATCTCCGAGCCCACG
+
AABCCFFFFFFFGGGGGGGGGGHHHFGGGGG2AAGHHHHHHHHHHHHHHHHHHHHGGHHGHGGGGGGGGHHHHGGGGGHGHGGEGGFGHGHHHHGGGGGDFGEGFHHDACF?2>FG1??B1F=?=FHHG--ACG..A
@M02034:409:000000000-BFKT7:1:1101:7691:20698 1:N:0:34
GCTCTTAAAGAGGAGAAAGGTCATGGGGGGGGGGGCTTCTAACTTTACTCAGTTCGTTCTCG
+
CCCCCFFFFFFFGGGGGGGGGGHHHHHGGGGFFF<-DA9BF00BFB00::09BF0ADF.A9:
@M02034:409:000000000-BFKT7:1:1101:22324:20699 1:N:0:34
AAAGTCGAGGTGCCTAAAGTGGCAACCCAGACTACTCAGCAGGTTGGTGGTGTAGAGCTTCCTGTAGCCGCATGGCGTTCGTACTTAAATATGGAACTAACCATTCCAATTTTCGCTGTCTCTTATACACATCTCCGAGCCCACGAGACC
+
BBBBBFAADBBBGGGFB4GFGFFACHHGGHHGHHHHHHGHDHHHGHGGGGFFHGHGHHHHHHHHHHHHHGGGGGHHGGGGGGHHHHGGHHHHHGBGHGGHGHHHHHGGHHHHHHGGGGGHHHHHGHFHGHHHHHFHDF//CGHGGGGGGG
@M02034:409:000000000-BFKT7:1:1101:27894:20700 1:N:0:34
GCTCTTAAAGAGGAGAAAGGTCATGGGTCCGCCTGCTTCTAACTTTACTCAGTTCGTTCTCGTCGACAATGGCGGAACTGGCGACGTGACTGTCGCCCCAAGCAACCTGTCTCTTATACACATCTCCGAGCCCACGAGACCGTACTAGAT
+
ABABBFFFFFFFGCEGGGGGGGHFGFHHGHGGGGAGHHHHHHHHHHHHHHEHHHHGGHHGHGGGGGG1EFFGFGG?EGHFBGGE@@E/EEH3FG/CFFGGA/F0FGHHFHHHHHHFHGFGHFCFGFHF@DGGGEFGCCGGG?A.AG00D=
@M02034:409:000000000-BFKT7:1:1101:11128:20703 1:N:0:34
GCTCTTAAAGAGGAGAAAGGTCATGAATGGTACTGCTTCTAACTTTACTCAGTTCGTTCTCGTCGACAATGGCGGAACTGGCGACGTGACTGTCGCCCCAAGCAACCTGTCTCTTATACACATCTCCGAGCCCACGAGACCGTACTAGAT
+
ABCCCFFFFFFFGGGGGGGGGGGHHHHHHHHHHHHHHHHHHHHHHHHHHHHHHHHGGHHGIGFGGFGGGHHHHGGGGGHHHHGGGGEFHGHHHHGHGGGGCHFHHHHHHHHHGHHGHHHHHFGHHGHGGGGGGFGG@C.CECAGGHHHHG
@M02034:409:000000000-BFKT7:1:1101:9353:20705 1:N:0:34
GCTCTTAAAGAGGAGAAAGGTCATGGGGGTGCGGGCTTCTAACTTTACTCAGTTCGTTCTCGTCGACAATGGCGGAACTGGCGACGTGACTGTCGCCCCAAGCAACCTGTCTCTTATACACATCTCCGAGCCCACGAGACCGTACTAGAT
+
ABCCCFFFFFFFGGGGGGGGGGGHHHDFGAEFEEGGGHHHHHHHHHHHHHHHHHHGGHHGHGFGGGGGGHHHHGGGGGHHHHGGGGGGHGHHHHGHGGGGFCFGGHHHHHHHHHHHHHHGGGGHHHHGGGGGGHGG-@DFGG.C?EGGFC
@M02034:409:000000000-BFKT7:1:1101:25214:20709 1:N:0:34
AAAGTCGAGGTGCCTAAAGTGGCAACCCAGACTGATCATCGTGTTGGTGGTGTAGAGCTTCCTGTAGCCGCATGGCGTTCGTACTTAAATATGGAACTAACCATTCCAATTTTCGCTGTCTCTTATACACATCTCCGAGCCCACGAGACC
+
BCCCCFCCCCAAGGGGGGGFGGGHHHHGGHHGHHHHHHHHHHHHHHHEGGFFGHHHHHHHHHHHHHHHHGGGFGHHGEGGFFGHHHFFHHDGHGFGFHHHHFHHHHGFHHHHHFGFGGFHHHHHHHHHFGHHHHFHGGFDGGHGGFGGGF
@M02034:409:000000000-BFKT7:1:1101:24177:20710 1:N:0:34
AAAGTCGAGGTGCCTAAAGTGGCAACCCAGACTCAGGGGAGTGTTGGTGGTGTAGAGCTTCCTGTAGCCGCATGGCGTTCGTACTTAAATATGGAACTAACCATTCCAATTTTCGCTGTCTCTTATACACATCTCCGAGCCCACGAGACC
+
CCCCCFCCCCBBGGGGGGGGGGGHHHHGGHGGHHHFFGFEFFHHHHHEFDEFGFGBGGHHFHHHHGHHFEGEGGHAEEEFFFGFHHH3GFHBGHBGHHGHFGDFEGHEGGGHHHCGGG?DFHHGFHBFGCFGHGH>ECGGCFFGGGGGGE
@M02034:409:000000000-BFKT7:1:1101:24438:20711 1:N:0:34
GCTCTTAAAGAGGAGAAAGGTCATGGTTATTCGTGCTTCTAACTTTACTCAGTTCGTTCTCGTCGACAATGGCGGAACTGGCGACGTGACTGTCGCCCCAAGCAACCTGTCTCTTATACACATCTCCGAGCCCACGAGACCG
+
BCCCCFFFFFFFGGGGGGGGGGHHHHH55BG6FHGGGHHHHHHHHHHHHHHHHHHGGHHGHGGGGGGGGHHHHGGGGGHHHHGGGGGGHGHHHHGHGGGGGHGEHHHHHHHHHHHHHHHBHHHHHHHGCGGGGEGG?DGGGG
@M02034:409:000000000-BFKT7:1:1101:22045:20713 1:N:0:34
AAAGTCGAGGTGCCTAAAGTGGCAACCCAGACTGTGCCTCAGGTTGGTGGTGTAGAGCTTCCTGTAGCCGCATGGCGTTCGTACTTAAATATGGAACTAACCATTCCAATTTTCGCTGTCTTTATACACATCTCC
+
CCCCCFCCCCCCGGGGGGGGGGGHHHHGGHHGH3AFD5GGHHGGGHGGFGEGHHHHHHHHHHHHHHHHHGGEGGHHGGGGGGEHHHGGHHFHHGFHGHHHHHGHHHHHHHHHHHGGGGGHHHH4F4B3F2?CDDF
@M02034:409:000000000-BFKT7:1:1101:11520:20713 1:N:0:34
AAAGTCGAGGTGCCTAAAGTGGCAACCCAGACTGTTGGTGGTGTGCGGCTTCCTGTAGCCGCATGGCGTTCGTACTTAAATATGGAACTAACCATTCCAATTTTCGCTGTCTCTTATACACACTCCGAGCCCACGAGACCGTACTAGAT
+
CCCCBFCCCCCCGGGGBGGGGGGHHHHGGHHGHHHHHHGGGGGHGHGGGGGHHHHHHHHHGGGGGHHGGGGGGGGGHHHHHHHHHFGHHHHHHHHHHHHHHHHHGGGGGGGHHHHGHHHHHEDHHHGGGDGGHGGFGGGGGGHGHGHHH
@M02034:409:000000000-BFKT7:1:1101:4881:20713 1:N:0:34
AAAGTCGAGGTGCCTAAAGTGGCAACCCAGACTCAGAATAAGGTTGGTGGTGTAGAGCTTCCTGTAGCCGCATGGCGTTCGTACTTAAATATGGAACTAACCATTCCAATTTTCGCTGTCTCTTATACACATCTCCGAGCCCACGAG
+
ABAAAFBBBBABGGGGGGGGGGGHHGHGGHHGBA3B3GD55BFGGB2BF?EFB3D555BGAGDDGDFEBEE0EEF10EEFF>2?FGHDEFHBFF33FFHHB0?BG4F44FBGG4>?E/<FGHGDB?FBG?G2C3F2C/<B@FAC/@C
@M02034:409:000000000-BFKT7:1:1101:22310:20716 1:N:0:34
AAAGTCGAGGTGCCTAAAGTGGCAACCCAGACTACTCAGCAGGTTGGTGGTGTAGAGCTTCCTGTAGCCGCATGGCGTTCGTACTTAAATATGGAACTAACCATTCCAATTTTCGCTGTCTCTTATACACATCTCCGAGCCCACGAGAC
+
AAAAAFA1>DAAGGGF11FFGGFFHHHGGHHGHHHHHHHHHHGBFGGFFGGGGGHHGHHHHHHHHHHHHGGGGGHHGGGGG?GHHHGGHHHHHHGFHGFFGGFHFHGHHHHHHGGEGGEHFHHHFGFFEGHHGHGDCBCCGFHFC@GFF
@M02034:409:000000000-BFKT7:1:1101:23881:20719 1:N:0:34
GCTCTTAAAGAGGAGAAAGGTCATGAGGGGTACGGCTTCTAACTTTACTCAGTTCGTTCTCGTCGACAATGGCGGAACTGGCGACGTGACTGTCGCCCCAAGCAACCTGTCTCTTATACACATCTCCGAGCCCACGAGACCGTACTAGAT
+
CCCCCFFFFFFFGGGGGGGFGGFHHHHHGGGGHGGGGGHHHHHHHHHHHHHHHHHGGHHGHGFEGEGGGHHHHGGGGGHHHHGGGGEGHGHHHHGGEGGGGHGEGFGHGGHHHHHGHHHGGHHHHHHGCGCGGEGDCFDFGGAHGHHHHF
@M02034:409:000000000-BFKT7:1:1101:22329:20720 1:N:0:34
AAAGTCGAGGTGCCTAAAGTGGCAACCCAGACTACTCAGCAGGTTGGTGGTGTAGAGCTTCCTGTAGCCGCATGGCGTTCGTACTTAAATATGGAACTAACCATTCCAATTTTCGCTGTCTCTTATACACATCTCCGAGCCCACGAGACC
+
AABBBFBBBDABGGGGGCGGGGGFHHGGGHHGFHHHHGHHHHHHHHGGGG1BFFGDGGHHHFHHHGHHHEF@EEGFGGGGGGFHHHHHHHGEGFDFFHHFGFHHFHGFHHHHHBEG?GGHGGHHGHDGGHHHGHHFC<B?FAFFCC?DDF
@M02034:409:000000000-BFKT7:1:1101:27903:20723 1:N:0:34
GCTCTTAAAGAGGAGAAAGGTCATGGGTCCGCCTGCTTCTAACTTTACTCAGTTCGTTCTCGTCGACAATGGCGGAACTGGCGACGTGACTGTCGCCCCAAGCAACCTGTCTCTTATACACAT
+
3>>AABFBFFBFFGFGFGFGEAEEABCBFAEEEGDGA5FBGFFGHDGFHHFGGFGAAB1BHFFEECAFGH@E2EE/@EHEFFE@/>EEH/BEEB???//?A??BFGHFCGG?2@GHHB@FFHC
@M02034:409:000000000-BFKT7:1:1101:5032:20729 1:N:0:34
AAAGTCGAGGTGCCTAAAGTGGCAACCCAGACTAATACGAAGGTTGGTGGTGTAGAGCTTCCTGTAGCCGCATGGCGTTCGTACTTAAATATGGAACTAACCATTCCAATTTTCGCTGTCTCTTATACACATCTCCGAGCCCACGAGACC
+
BBBBBFBBBBABGGGGGGGGGGGGFHHEFHGFHHHHHHHFHGGHGHGGGGFFHEHFGHHHHGHHFHFGFGF?EEGAEEGGGGHHHHHFFHHHHHHHHHGHHHGHHHHHHHHHHHGGGEGHHHHHHHHHHHBHHHGHGGGGGGHGGGGGGG
@M02034:409:000000000-BFKT7:1:1101:13455:20732 1:N:0:34
AAAGTCGAGGTGCCTAAAGTGGCAACCCAGACTAATGAGAAGGTTGGTGGTGTAGAGCTTCCTGTAGCCGCATGGCGTTCGTACTTAAATATGGAACTAACCATTCCAATTTTCGCTGTTCTTATACACATCTCCGAGCCCACGAGACCG
+
CCCCCFCCCCBCGGGGGGGGGGGHHHHGGHHGHHHHHHHHGHHHGHGGFGFFHGHGHHHHHHHHHHHHHGGGGGHHGGGGGGHHHHFHHHGHHHGFHHHFHHHHHHHHFGHHHFGGGGGHHGHHHHHHFHGHHGHG?CGGGHGGGGGGGF
@M02034:409:000000000-BFKT7:1:1101:3772:20737 1:N:0:34
AAAGTCGAGGTGCCTAAAGTGGCAACCCAGACTCAGCCTCAGGTTGGTGGTGTAGAGCTTCCTGTAGCCGCATGGCGTTCGTACTTAAATATGGAACTAACCATTCCAATTTTCGCTGTCTCTTATACACATCTCCGAGCCCACGAGACC
+
CCCCCFBBCCCBGGGGGGGGGGGHHGHFGHHGHGHHHHGHF3GGFFCEGGEEHHHEGFHHHHHHHGHGHFGEFGHG@EGGDEGHHHHFDGFHHHFHHHHGGHEGHHFG4GDHHHGGGEGHHFHHBGFHFHFHFHHDACCDCEEG?DCGDE
@M02034:409:000000000-BFKT7:1:1101:18787:20741 1:N:0:34
AAAGTCGAGGTGCCTAAAGTGGCAACCCAGACTCAGCAGCGTGTTGGTGGTGTAGAGCTTCCTGTAGCCGCATGGCGTTCGTACTTAAATATGGAACTAACCATTCCAATTTTCGCTGTCTCTTATACACATCTCCGAGCCCACGAGACC
+
CCCCCFCCCCCCGGGGGGGGGGGHHHHGGHHGHHHHGHHHGGGGHHHGGGFFGHHHHHHHHHHHHHHHHGGGGGHHGGGGGGHHHHFHHHHHHHHHHHHHHHHHHHGHFHHHHFGGGGGGHHHHHHGGHHHHHHFFFCGGGGHGGGGGGG
@M02034:409:000000000-BFKT7:1:1101:13218:20744 1:N:0:34
AAAGTCGAGGTGCCTAAAGTGGCAACCCAGACTGCGAAGTCTGTTGGTGGTGTAGAGCTTCCTGTAGCCGCATGGCGTTCGTACTTAAATATGGAACTAACCATTCCAATTTTCGCTGTCTCTTATACACATCTCCGAGCCCACGAGACC
+
BCCCCFCCBCBCGGGGGGGGGGGGHHHGGHHGHHHGGGGFFFGHHGHEFGEFHGHFHHHHHHHHHHHHHGGEEGHHGGGGGGHHHHGGGHGHHFEGHHHHHHHHHHHHHHHHHHGFGEEHFGGGGHDHFH2GGHHHGFGGGGHGGGGGGG
@M02034:409:000000000-BFKT7:1:1101:15113:20745 1:N:0:34
GCTCTTAAAGAGGAGAAAGGTCATGGTGGGGCGGGCTTCTAACTTTACTCAGTTCGTTCTCGTCGACAATGGCGGAACTGGCGACGTGACTGTCGCCCCAAGCAACCTGTCTCTTATACACATCTCCGAGCCCACG
+
CCCCCFFFFFFFGGGGGGGGGGHHHHHHGGGGGGGGGHHHHHGHHHHHHHHHHHBFEHHGFG?EGGGGGHFHFFG@CCHHHECCDF@DEGFHFFFFFGGADGE/CGGHFDCHGHHBGFH0CBCFH0CA:A-?E..:
@M02034:409:000000000-BFKT7:1:1101:5634:20747 1:N:0:34
GCTCTTAAAGAGGAGAAAGGTCATGACTTCTGGTGCTTCTAACTTTACTCAGTTCGTTCTCGTCGACAATGGCGGAACTGGCGACGTGACTGTCGCCCCAAGCAACCTGTCTCTTATACACATCTCCGAGCCCACGAGACCGTACTAGAT
+
AABBCFFFFFFFGGGGGGGGGGHHHHHHHHHHHHHHHHHHHHHHHHHHHHHHHHHGEHHGHGGGGGGGEHHHHGGGGGH3FEGEGCEEHGHGHHGHGFGDDEGHHHHHHHHGGHHHHHHHHHHFHHHD>BDGGEGG/AEEGGGH?EGHHD
@M02034:409:000000000-BFKT7:1:1101:16073:20751 1:N:0:34
AAAGTCGAGGTGCCTAAAGTGGCAACCCAGACTCATCCTCATGTTGGTGGTGTAGAGCTTCCTGTAGCCGCATGGCGTTCGTACTTAAATATGGAACTAACCATTCCAATTTTCGCTGTCTCTTATACACATCTCCGAGCCCACGAGACC
+
11>>AD1AAD1AGFGGGGGGGFEGHHHGFHGGFHGHHHHHCGGGFGCFEEA/GGHFGHGHGHHFGHFHHFGGGGHHGGGG?GBGGHHFBF2GFBG1FG@FGHHHGHHHDFGGHHEEGEEBDFHGHH>FFFFHFBDGF?CCGG/F@/<AAG
@M02034:409:000000000-BFKT7:1:1101:27025:20755 1:N:0:34
GCTCTTAAAGAGGAGAAAGGTCATGTGTAGGACTGCTTCTAACTTTACTCAGTTCGTTCTCGTCGACAATGGCGGAACTGGCGACGTGACTGTCGCCCCAAGCAACCTGTCTCTTATACACATCTCCGAGCCCACGAGACC
+
>AAABFBDBFBFCEEGGGGGGGCGFGHHHH4BFFEBGHHFHBGFHGHHHHEHHHHG2GHGGGGGG0EAEFGHGG?0/EF3?G?EEEEEGGHDGF/FEGEE?/FEFCGHFHHHHHHFGHGFH<GHHHGE?DGGGHGG?CEGA
@M02034:409:000000000-BFKT7:1:1101:9978:20755 1:N:0:34
AAAGTCGAGGTGCCTAAAGTGGCAACCCAGACTGGTGGGTGTGTTGGTGGTGTAGAGCTTCCTGTAGCCGCATGGCGTTCGTACTTAAATATGGAACTAACCATTCCAATTTTCGCTGTCTCTTATACACATCTCCGAGCCCACGAGACC
+
CCCCCFCCCCBBGGGGGGGGGGGHHHHGGHHGHHHHHGGEFGGHHHHGGGGFHHHGHGHHHHHHHHHHHGGGGGHHGGGGGGHHHHFGHHHHHHHHHHHHHHHHHHGHHHHHHHGGGGGGHGHHGHGHGHGHHHHHGGGGGGHGGGGGCF
@M02034:409:000000000-BFKT7:1:1101:13927:20756 1:N:0:34
GCTCTTAAAGAGGAGAAAGGTCATGCCGCGTCCGGCTTCTAACTTTACTCAGTTCGTTCTCGTCGACAATGGCGGAACTGGCGACGTGACTGTCGCCCCAAGCAACCTGTCTCTTATACACATCTCCGAGCCCACGAGACCGTACTAGAT
+
CCCCCFFFFFFFGGGGGGGGGGHHHHHGGGGGGGGGGGHHHHHHHHHHHHHHHHHGFHHGHGFGGEGGGHHHHGGGGGHHHHGGGGGGHGHHHHGHGGGGGHGHHGHGHHHHGHHHHHFFHHHHHHFGCFGGGHGGFFGGGGGHGHGHHG
@M02034:409:000000000-BFKT7:1:1101:2846:20758 1:N:0:34
GCTCTTAAAGAGGAGAAAGGTCATGGGTTCTTCTGCTTCTAACTTTACTCAGTTCGTTCTCGTCGACAATGGCGGAACTGGCGACGTGACTGTCGCCCCAAGCAACCTGTCTCTTATACACATCTCCGAGCCCACGAGACCGTACTAG
+
AABBBFFFFFFFGFEGGGGGGGHHHHHGFHHHHH5GGFGHHHHHHHHHHHHHHHHGFHHGHGFEEEEEGGHHGGGC/EHFGHG?EGGGHGHHHHFEEFEE?EEGBCGEGHFHHHHFFHGGFHHFGFGD>ACGGGE?AAAFEC.GFC<<
@M02034:409:000000000-BFKT7:1:1101:6171:20759 1:N:0:34
GCTCTTAAAGAGGAGAAAGGTCATGACTCGGTCTGCTTCTAACTTTACTCAGTTCGTTCTCGTCGACAATGGCGGAACTGGCGACGTGACTGTCGCCCCAAGCAACCTGTCTCTTATACACATCTCCGAGCCCACGAGACCGTACTAGAT
+
CCDDCFFFFFFFGGGGGGGGGGHHHHHHHGGGGGHHHHHHHGHHHHHHHHHHHHHGGHHGHGFGGEGGGHHHHGGGGGGHHGGEGGGGHGHHHHGHGGGGDHGHHHHHHHHHHHHFHHGGFHHHHHGGCGGGGHGG@D<EGGGHGHHHB=
@M02034:409:000000000-BFKT7:1:1101:19538:20760 1:N:0:34
GCTCTTAAAGAGGAGAAAGGTCATGGGTCAGCGTGCTTCTAACTTTACTCAGTTCGTTCTCGTCGACAATGGCGGAACTGGCGACGTGACTGTCGCCCCAAGCAACCTGTCTCTTATACACATCTCCGAGCCCACGAGACCGTACTAGAT
+
BCCCCFFFFFFFGGFGEGGGGGGHHHHHHHHHGGGGGHHHHHHHHHHHHHHHHHHGGHHGHGFEGEFECHHHHGGGGGHHHHGGGGGGHGHHHHGGGDG/AGEGHHHHGFHHHHHHGHHHGHHFHHHGCGGGGHGF@CFDFGFHGHGHFD
@M02034:409:000000000-BFKT7:1:1101:15472:20762 1:N:0:34
GCTCTTAAAGAGGAGAAAGGTCATGGGGGGGGCTGCTTCTAACTTTACTCAGTTCGTTCTCGTCGACAATGGCGGAACTGGCGACGTGACTGTCGCCCCAAGCAACCTGTCTCTTATACACATCTCCGAGCCCACGAGACCGTACTAGA
+
CCCCCFFFFFFFGGGGGGGGGGHHHHHGGGGFFFFFFFFFFFFFFFFFFFFFFFFFFFFFFFFFFFFFFFFFFFFFFFFFFFFFFFFFFFFFFFFFFFFFFFFFFFFFFFFFFFFFFFFFFFFFFFFDAFFFF?ED-@DDFFFFFFFFF
@M02034:409:000000000-BFKT7:1:1101:4398:20762 1:N:0:34
AAAGTCGAGGTGCCTAAAGTGGCAACCCAGACTCATGATGAGGTTGGTGGTGTAGAGCTTCCTGTAGCCGCATGGCGTTCGTACTTAAATATGGAACTAACCATTCCAATTTTCGCTGTCTCTTATACACATCTCCGAGCCCACGAGACC
+
CCCCCFCBCCCCGGGGGGGGGGGHHHHGGHHGHFFHHGHHHHHGGHGGGGFFGHHDGHHHHHHHHHHGHGGEEGHHGGGGGGHHHHHHGHHHHHHHHHHGHGHHHHHHFHHHHGGGGGGHHHHHHHGFFFGHHHFGGGGGGGEFGGGGGF
@M02034:409:000000000-BFKT7:1:1101:17069:20764 1:N:0:34
AAAGTCGAGGTGCCTAAAGTGGCAACCCAGACTAATAATCAGGTTGGTGGTGTAGAGCTTCCTGTAGCCGCATGGCGTTCGTACTTAAATATGGAACTAACCATTCCAATTTTCGCTGTCTCTTATACACATCTCCGAGCCCACGAGACC
+
CCCCCFCCCCCCGGGGGGGGGGGHFHHGGHHGHHHHHHHHHHHHHHGGGGGGHHHFGHHHHHHHHHHHHGGEEGHHGGGGGGHHHHHHHHHHHEGFGHHHHHHHHHFHHHHHHHGGGGGHHHHHHHGHGHHHHHHFGDGGGGHGGGGGGG
@M02034:409:000000000-BFKT7:1:1101:24349:20767 1:N:0:34
GCTCTTAAAGAGGAGAAAGGTCATGGGTGGTGGGGCTTCTAACTTTACTCAGTTCGTTCTCGTCGACAATGGCGGAACTGGCGACGTGACTGTCGCCCCAAG
+
AAAAAFFDF1DFC1AFF1FF1F1AFGH0BEEGGGCGGEHGHFFHHHBGHB1EGHFFGHHGFFFEEEEE/DGG0ECCC@FHG/E?EE<AGGHGHFEFFGC//?
@M02034:409:000000000-BFKT7:1:1101:2830:20768 1:N:0:34
GCTCTTAAAGAGGAGAAAGGTCATGGGTTCTTCTGCTTCTAACTTTACTCAGTTCGTTCTCGTCGACAATGGCGGAACTGGCGACGTGAC
+
AAAAADBDFFBF11AAGGGGFF1DDGA0FAGDFHGFFGFGHHFFGHGE1B1AAFAFEGHFFEFAE?EA/FDG0EE/>>BGFGEC?E>//F
@M02034:409:000000000-BFKT7:1:1101:13935:20776 1:N:0:34
GCTCTTAAAGAGGAGAAAGGTCATGCCGCGTCCGGCTTCTAACTTTACTCAGTTCGTTCTCGTCGACAATGGCGGAACTGGCGACGTGACTGTCGCCCCAAGCAACCTGTCTCTTATACACCTCTCCGAG
+
B@ABAFF5F@FBCACGFFFFGFGHGHFGGGEEG?EEEGHHFHFFHHHHHHHBGGFGGGFFHF11E0>1EFFH2F//>EB3GEG/<E/<C?FFFFFEA?<?/?F0GGF0?1CGH1?1@FFFB0?G10<A-@
@M02034:409:000000000-BFKT7:1:1101:27783:20776 1:N:0:34
AAAGTCGAGGTGCCTAAAGTGGCAACCCAGACTGAGAAGGCGGTTGGTGGTGTAGAGCTTCCTGTAGCCGCATGGCGTTCGTACTTAAATATGGAACTAACCATTCCAATTTTCGCTGTCTCTTATACACATCTCCGAGCCCACGAGAC
+
BABBBFBBBBAAGGGGGGGGGGGGHFHEGHHGHGHHHHHHHGGEGGGGGEEFGHHHGHEHHHHHHHHGHFEEGGHHGGGGGGHHHHHGHHDDGHGFHHHGFHHHGHHHHHHHHHGGGGGGEGGHHHEGGFBHFDDFA</<<FGGGCGFG
@M02034:409:000000000-BFKT7:1:1101:14717:20777 1:N:0:34
GCTCTTAAAGAGGAGAAAGGTCATGAATGTTCGTGCTTCTAACTTTACTCAGTTCGTTCTCGTCGACAATGGCGGAACTGGCGACGTGACTGTCGCCCCAAGCAACCTGTCTCTTATACACATCTCCGAGCCCACGAGAC
+
ABCCCFFFFFFFGGGGGGGGGGHHHA5FFAGHGGGGGHHHHHHHHHHHHHHHHHHGGHHGHGGGGGGGGHHHHGGGGGHHHHGGGGEGHGHHHHGHGGGGGHGFGHHHHHHHHHHHHHHFHHHHHHHG@DCGGGGGCDGG
@M02034:409:000000000-BFKT7:1:1101:27693:20779 1:N:0:34
GCTCTTAAAGAGGAGAAAGGTCATGACGTTTGGTGCTTCTAACTTTACTCAGTTCGTTCTCGTCGACAATGGCGGAACTGGCGACGTGACTGTCGCCCCAAGCAACCTGTCTCTTATACACATCTCCGAGCCCACGAGACCGTACTAGA
+
BBBBBFFFFFFFGFGGFGGG4FFFFEGGFFHEFGGFHHGGHHGHHHHHHHHHFHHFAGHGHGFGGGGEEFGHBEE?EGHHHHGGGGGCHGFHFHEFGGGA/CF?BGHBGHHHHHHBFGHFH2FBGFH?C/<CFHGCCGGGGG.CAGB0<
@M02034:409:000000000-BFKT7:1:1101:6634:20781 1:N:0:34
GCTCTTAAAGAGGAGAAAGGTCATGGTGCCGTATGCTTCTAACTTTACTCAGTTCGTTCTCGTCGACAATGGCGGAACTGGCGACGTGACTGTCGCCCCAAGCAACCTGTCTCTTATACACATCTCCGAGCCCACGAGACCGTACTAGAT
+
BBCCCFFFFFFFGGGCFGGGGGHHHFGHHHGGGHHHHHHHHHHHHHHHHHHGHHHGGHHGHGFGGEEEFHHHHGGFGGHHHHEEEFEGHGHHHHGEAFGGGHEGGFHHHHHHHHHHHFGGHFHHGFFGCFFGGHG@@CDEFFACAHGHHH
@M02034:409:000000000-BFKT7:1:1101:14846:20781 1:N:0:34
AAAGTCGAGGTGCCTAAAGTGGCAACCCAGACTAATACGCAGGTTGGTGGTGTAGAGCTTCCTGTAGCCGCATGGCGTTCGTACTTAAATATGGAACTAACCATTCCAATTTTCGCTGTCTCTTATACCATCTCCGAGCCCACGAGACCG
+
BCCCCFCCCCCCGGGGGGGFGGGGHHHGGHHGHHHHHHGGGGGHHHGGFGAFGHHEHHHHHHHHHHHHHGGGGGHHGGGGGGHHHHHHHHGHHHHHGHGHHHHHHHHHGGGHHHGGGGGHHHHHGHFHGCHHHHHGGGGGGHFCGGGGF@
@M02034:409:000000000-BFKT7:1:1101:26095:20782 1:N:0:34
GCTCTTAAAGAGGAGAAAGGTCATGACGAATAGTGCTTCTAACTTTTCTCAGTTCGTTCTCGTCGACAATGGCGGAACTGGCGACGTGACTGTCGCCCCAAGCAACCTGTCTCTTATACACATCTCCGAGCCCACGAGACCGTACTAGAT
+
BCCCCFFFFFFFGGGGGGGGGGHHHHHGGGHGHHHHHHHHHHHHHH5FGHHHHHHGGHHGHGFGGEGFGGHHHGGGGGHHHGGGGGFGHGHHHHGHGGGGGHGHHHHHHHHHHHHHHHHHHGGGGGHGDGGGGHGCACGGEGDEGHBHH=
@M02034:409:000000000-BFKT7:1:1101:23895:20784 1:N:0:34
AAAGTCGAGGTGCCTAAAGTGGCAACCCAGACTTGTAATAATGTTGGTGGTGTAGAGCTTCCTGTAGCCGCATGGCGTTCGTACTTAAATATGGAACTAACCATTCCAATTTTCGCTGTCTCTTATACACATCTCCGAGCCCACGAGACC
+
BBBBBFBABBAAGGGGB4FGGGGFHHHGGHHGHHHHHHHHHHHHHHGGGGGGHHHFHHGHHHHHHHGHHGGGEGHHGGGGGGHHHHHHHHHHHFGHHGHGHHHHHHGHHHHHHHGGGGGHHHHGHHGHFHFHHHFHGGCCGGHGGGCGGE
@M02034:409:000000000-BFKT7:1:1101:17688:20785 1:N:0:34
AAAGTCGAGGTGCCTAAAGTGGCAACCCAGACTTGTAATGTTGTTGGTGGTGTAGAGCTTCCTGTAGCCGCATGGCGTTCGTACTTAAATATGGAACTAACCATTCCAATTTTCGCTGTCTCTTATACACATCTCCGAGCCCACGAGACC
+
BABBBFBBBBBBGGGGGGGGGGGHHHHGGHHGHHHHHHGHHHGFHHHGGGGGHGHAGHHHHHHHGHFFHGGEEGHHGGGGGGHHGHGGHHHHHHFGFHHGHHHHHHHFFHHHHGGGGGEEGHHHGHHHHGFGGGFFDCGGGGHGGGGGGG
@M02034:409:000000000-BFKT7:1:1101:15155:20787 1:N:0:34
GCTCTTAAAGAGGAGAAAGGTCATGCGGGGGGAGGCTTCTAACTTTACTCAGTTCGTTCTCGTCGACAATGGCGGAACTGGCGACGTGACTGTCGCCCCAAGCAACCTGTCTCTTATACACATCTCCGAGCCCACGAGACCGTACTAGAT
+
ABCCCFFFFFFFGGGGGGGGGGHHHHCEE2ECB@FGHHHHHHHHHHHHHHHHGHHGGHHGHGFGGCGGGHHHBDGGGGHHGHG?DGGBGGGGGGGGGGGFFEF/FFFFFFFFFFFFFFFFFFFFFFFFFFFFFEFF:DFDE-:.DFF0BB
@M02034:409:000000000-BFKT7:1:1101:23170:20788 1:N:0:34
AAAGTCGAGGTGCCTAAAGTGGCAACCCAGACTGGT
+
CCCDCFCCDDDDGGGGGGGGGGGHHHHGGHHGH325
@M02034:409:000000000-BFKT7:1:1101:20731:20789 1:N:0:34
GCTCTTAAAGAGGAGAAAGGTCATGCATCCGGGTGCTTCTAACTTTACTCAGTTCGTTCTCGTCGACAATGGCGGAACTGGCGACGTGACTGTCGCCCCAAGCAACCTGTCTCTTATACACATCTCCGAGCCCACGAGACCGTACTAGAT
+
ABCCCFFFFFFFGGGGGGGGGGHHHGGHHGGGCEGGHHHHHHHHHHHHHHHHHHHGGHHGHGFGGFGEEFHHHGGGGGHHHHGGGGGGHGHHHHGHGGGGGGGFGFHHHHHHHHHHHHHFHBGFHGHCCDGGGHGDAFGGE@A..CGHDD
@M02034:409:000000000-BFKT7:1:1101:21311:20791 1:N:0:34
AAAGTCGAGGTGCCTAAAGTGGCAACCCAGACTGGGTGTGGGGTTGGTGGTGTAGAGCTTCCTGTAGCCGCATGGCGTTCGTACTTAAATATGGAACTAACCATTCCAATTTTCGCTGTCTCTTATACACATCTCCGAGCCCACGAGACC
+
CCCCBFCCCCCCGGGGGGGGGGGHHHHGGHGGHHHHGGGGGGGFFGGEFGEGHHHHHHHHHHHHHHHHHGGEGGHHGGGGGGHHHHHHHGHHHHGHHHFFHHHHHHFHHHHHHHGGGGGHHHHHFHFHFHHHHHHEDCFGGGHGGGGGGF
@M02034:409:000000000-BFKT7:1:1101:10175:20792 1:N:0:34
GCTCTTAAAGAGGAGAAAGGTCATGGATCAGCGGGCTTCTAACTTTACTCAGTTCGTTCTCGTCGACAATGGCGGAACTGGCGACGTGACTGTCGCCCCAAGCAACCTGTCTCTTATACACATCTCCGAGCCCACGAGACCGTACTAGA
+
ABCCCFFFFFFFGGGGGGGGGGHHHGGHHHHFGGGGGHHHHFFHHHHGHHFFGHHGGGHGHGGGGEGEGHGHGGGGCGHHGEGCGGEGHGGHGHGGGGG//FFFHHHHHFCHFGHFFGFFGEGFHGHG-@@GF.F@-ADFGGDCFHHGH
@M02034:409:000000000-BFKT7:1:1101:19478:20795 1:N:0:34
AAAGTCGAGGTGCCTAAAGTGGCAACCCAGACTAAGAATCCGGTTGGTGGTGTAGAGCTTCCTGTAGCCGCATGGCGTTCGTACTTAAATATGGAACTAACCATTCCAATTTTCGCTGTCTCTTATACACATCTCCGAGCCCACGAGACC
+
CCCCCFCCCCCCGGGGGGGGGGGHHHHGGHHGHHHHHHHHHGGGGGGGGGEFGHHGHHHHHHHHHHHGHGGGGGHHGGGGGGHHHHGGHHHHHGHHHHHHHHHHHHHHGHHHHHGGGGGHHHHHHHFHFHHHHHHHGDGGGGHGGGGGGG
@M02034:409:000000000-BFKT7:1:1101:28006:20796 1:N:0:34
GCTCTTAAAGAGGAGAAAGGTCATGGGTGCTTCGGCTTCTAACTTTACTCAGTTCGTTCTCGTCGACAATGGCGGAACTGGCGACGTGACTGTCGCCCCAAGCAACCTGTCTCTTATACACATCTCCGAGCCCACGAGACCGTACTAGAT
+
AAABBFFFFFFFGGGGFGGGFGGHHHHFGGHHHGGGGGGHHGHHHHEHHHHHHHFGDFHGHGGGCGE1EFGHFFGGEGHFHHGGGGGGHGHBFBFAFFGD?GA2CGGHAGFHHHGFHFHGF@@GHFH/CFGGGEFG-@CDGC..<GFHE<
@M02034:409:000000000-BFKT7:1:1101:8534:20797 1:N:0:34
GCTCTTAAAGAGGAGAAAGGTCATGGGTTTTCGTGCTTCTAACTTTACTCAGTTCGTTCTCGTCGACAATGGCGGAACTGGCGACGTGACTGTCGCCCCAAGCAACCTGTCTCTTATACACATCTCCGAGCCCACGAGACCGTAC
+
BBCCCFFFFFFFGGGGGGGGGGHHHHGGG2FD2GGGGHHHHHHHHHHHHHHHHHHGGHHGHGFGGGGGGGHHHGGEGGHHHGGGGGFGHGHHHHGHGGGGGHGHHHHHHGHHHHGHHHHHHGGHHHHGCCCFGHGGCDFDCF..C
@M02034:409:000000000-BFKT7:1:1101:17032:20797 1:N:0:34
AAAGTCGAGGTGCCTAAAGTGGCAACCCAGACTGAGCTGTGGGTTGGTGGTGTAGAGCTTCCTGTAGCCGCATGGCGTTCGTACTTAAATATGGAACTAACCATTCCAATTTTCGCTGTCTCTTATACACATCTCCGAGCCCACGAGACC
+
CCCCCFCBCCCCGGGGGGGGGGGHHHHGGHHGHHHHHHHGHGGGGGGEGGGFHGHHHHHHGHHHHHHHHGGEGGHHGGGGGGGHHHGGHHHHHHGHGHHFHHGHHHGHHGHHHHEGGGGFHHHHHHHHGHHHHHHGGCC?DFHGGFGGGF
@M02034:409:000000000-BFKT7:1:1101:19044:20797 1:N:0:34
GCTCTTAAAGAGGAGAAAGGTCATGAATCGGCATGCTTCTAACTTTACTCAGTTCGTTCTCGTCGACAATGGCGGAACTGGCGACGTGACTGTCGCCCCAAGCAACCTGTCTCTTATACACATCTCCGAGCCCACGAGACCGTACTAGAT
+
CCCCCFFFFFFFGGGGGGGGGGHHHHHHHHGGGGHGHHHHHHHHHGHHHHHHHHHGGHHGHGFGGGGGGGHHHGGGGGHHHHGGGGGFHGHGHHGFGGGGGHGGHHHFGGHHHHHBHHHHHHHHHHHGFGGGGHGG<CGGGGGHDGHGH=
@M02034:409:000000000-BFKT7:1:1101:16282:20798 1:N:0:34
AAAGTCGAGGTGCCTAAAGTGGCAACCCAGACTGTGAAGGGGGTTGGTGGTGTAGAGCTTCCTGTAGCCGCATGGCGTTCGTACTTAAATATGGAACTAACCATTCCAATTTTCGCTGTCTCTTATACACATCTCCGAGCCCACGAGACC
+
BBBCBFCBCCCCGGGGGGGGGGGHHHHGGHHGHH3F55DFGGGGGGGGGGGGHHHHHHHHHHHHHHHHHGGGGGHHGGGGGGHHHHHGHHHHHHHGHHHHHHHHHGHHHGHHHGGGGFFHHHHHDHHHFHHHHFHHGCCFGGHGGGGGGG
@M02034:409:000000000-BFKT7:1:1101:26099:20800 1:N:0:34
GCTCTTAAAGAGGAGAAAGGTCATGACGAATAGTGCTTCTAACTTTACTCAGTTCGTTCTCGTCGACAATGGCGGAACTGGCGACGTGACTGTCGCCCCAAGCAACCTGTCTCTTATACACATCTCCG
+
BAABBF@FDFFFGAEABFFCB5GGFHBE2E4FHDFGBGFFHHCHHH5FGFFH5FFFBGEF5FFEGECFCFFGFFCE@EHFHEEEEEEGC/BFEFFF<?</??A?CB0FFB2F3GHFGHB2F2<2@2@?
@M02034:409:000000000-BFKT7:1:1101:14712:20802 1:N:0:34
AAAGTCGAGGTGCCTAAAGTGGCAACCCAGACTGAGAAGAATGTTGGTGGTGTAGAGCTTCCTGTAGCCGCATGGCGTTCGTACTTAAATATGGAACTAACCATTCCAATTTTCGCTGTCTCTTATACACATCTCCGAGCCCACGAGACC
+
CCCCCFCCCCCCGGGGGGGGGGGHHHHGGHHGHHHHHHHHHGHHGHHGGGEFHHHGHHHHHHHHHHHHHGGFGGHHGFGGGGHHHHHHHHHHHHHGHHGHHHGHHHHHHHHHHHGGGGEGHGHHHHFHFHHHHHHHGGGGGGGGGGGGGG
@M02034:409:000000000-BFKT7:1:1101:10010:20802 1:N:0:34
GCTCTTAAAGAGGAGAAAGGTCATGTGTACGCGTGCTTCTAACTTTACTCAGTTCGTTCTCGTCGACAATGGCGGAACTGGCGACGTGACTGTCGCCCCAAGCAACCTGTCTCTTATACACATCTCCGAGCCCACGAGACCGTACT
+
BBBBBFFFFFFFAFEGGFGGFGGHGHCHHHHGGEGGGHHHGHHGHGGHHHHFHHHGGHHGHGGGGEE1@GHFHGGGCGEBGHFGGGGDHGHHHHGHGGGGGHEHHHFHFFFHFDH2FGHFHFGBGFHG??/DE.FD-CGGGGGEDH
@M02034:409:000000000-BFKT7:1:1101:17354:20804 1:N:0:34
GCTCTTAAAGAGGAGAAAGGTCATGGTGGGTGTTGCTTCTAACTTTACTCAGTTCGTTCTCGTCGACAATGGCGGAACTGGCGACGTGACTGTCGCCCCAAGCAACCTGTCTCTTATACACATCTCCGAGCCCACGAGACCGTACTAGAT
+
CCCCCFFFFFFFGGGGGGGGGGGHHGFGGGGGGGHHHHHHHHHHHHHHHHFHHHHGGHHGHGFGGEGGGHHHHGGEEGHHHGGGGGGGGFHHHHGHGGGGFHGHHHHHHHHHHHHHHHFHHHHHHHFD?FGGGHGGCCFGGGDAGHHHHH
@M02034:409:000000000-BFKT7:1:1101:20727:20807 1:N:0:34
GCTCTTAAAGAGGAGAAAGGTCATGCATCCGGGTGCTTCTAACTTTACTCAGTTCGTTCTCGTCGACAATGGCGGAACTGGCGACGTGACTGTCGCCCCAAGCAACCTGTCTCTTATACACATCTCCGAGCCCACGAGACCGTACTAGAT
+
BBBBBFFFFFFFGGEGGGGGFGGHGHHHHHGGGGGGHHHHHHHHHHHHHHHHHHHFGHEGHGGGGGGGCHHHHGGGGGHFHGGGGGEFHGHHFHGGGGGG?CCBGHHHFHH2FGHHGDFGBFCGHD??/>DGEHFC-@C.EDEAAEFBH=
@M02034:409:000000000-BFKT7:1:1101:12803:20813 1:N:0:34
GCTCTTAAAGAGGAGAAAGGTCATGGCTCATCCTGCTTCTAACTTTACTCAGTTCGTTCTCGTCGA
+
A??A?F5BBDFFGA2AAAAAAFFFF4A4FBG5FFF3EFFGHHHHGHFHB55A5D52EF2CBFF10E
@M02034:409:000000000-BFKT7:1:1101:26876:20813 1:N:0:34
GCTCTTAAAGAGGAGAAAGGTCATGCGTGATGGTGCTTCTAACTTTACTCAGTTCGTTCTCGTCGACAATGGCGGAACTGGCGACGTGACTGTCGCCCCAAGCAACCTGTCTCTTATACACATCTCCGAGCCCACGAGACCGTACTAGAT
+
BBBBBFFFFFFFGGG4GGGGGGHHHHGGGGHHHGGFHHGHHFHHHHHHHHHHHHHGGHHGHGFGGCFGEHHHGGGCGGHGHHGFGGEGHGHGHGFGDEGDEGEGHFHHG3FHHFHGHHGFBBF2F2DE<@@GFHFA<@.AGGGHCHGFHG
@M02034:409:000000000-BFKT7:1:1101:19885:20814 1:N:0:34
GCTCTTAAAGAGGAGAAAGGTCATGGGGAGGGGTGCTTCTAACTTTACTCAGTTCGTTCTCGTCGACAATGGCGGAACTGGCGACGTGACTGTCGCCCCAAGCAACCTGTCTCTTATACACATCTCCGAGCCCACGAGACCGTACTAGA
+
CCCCCFFFFFFFGGGGGGGGGGGHHHHGGGGGGGGGHHHHHHHHHHHHHHHHHHHGGHHGHGFGGGGGGHHHHGGGGGHHHGGGGGEGHGHHHHGHGGGGGHGHHHHHHHHHHHHHHGGHFHHHHHGGCGGGGHGGGDFDFGGEGHHHG
@M02034:409:000000000-BFKT7:1:1101:14221:20816 1:N:0:34
AAAGTCGAGGTGCCTAAAGTGGCAACCCAGACTAAGCCTGGTGTTGGTGGTGTAGAGCTTCCTGTAGCCGCATGGCGTTCGTACTTAAATATGGAACTAACCATTCCAATTTTCGCTGTCTCTTATACACATCTCCGAGCCCACGAGACC
+
CCCCCFCBCCBCGGGGGGGGGGGHHHHGGHHGHHHGHHHHHFHHGHHEFGEFHHHGGHHHHHHFGHHHHGFFEGHHGGGGGGHHHHHHHHHFHHGGFHHHHHHHHHGGHHHHHHGGGGEHHGHHFHHHEGFHHHHHFDGCCGHGGGGGGG
@M02034:409:000000000-BFKT7:1:1101:14601:20818 1:N:0:34
GCTCTTAAAGAGGAGAAAGGTCATGCTGCATAGGGCTTCTAACTTTACTCAGTTCGTTCTCGTCGACAATGGCGGAACTGGCGACGTGACTGTCGCCCCAAGCAACCTGTCTCTTATACACATCTCCGAGCCCACGAGACCGTACTAGAT
+
BCBCBFFFFFFFGGGGGGGGGGHHHHHGHHHHHHHHHEHHHHHHHHHHHHHGHHHGGHHGHGFEFEFEEGHHHGGCGGGHHHGGGGFGHGHHHHGHGGGGDHGHHHHHHHHHHHHGHHHHHHHHHHHG/>DGGHGGCFDFEGGHGHFFHG
@M02034:409:000000000-BFKT7:1:1101:25284:20821 1:N:0:34
GCTCTTAAAGAGGAGAAAGGTCATGCCTCCTTGTGCTTCTAACTTTACTCAGTTCGTTCTCGTCGACAATGGCGGAACTGGCGACGTGACTGTCGCCCCAAGCAACCTGTCTCTTATACACATCTCCGAGCCCACGAGACCGTACTAGAT
+
ABCCCFFFFFFFGGGGGGGGGGHHHHHHHHHHHHHHHHHHHHHHHHHHHHHHHHHGGHHGHGGGGFGGGHGHHGGGGGHHHGGGGGGGHGHHHHGHGEGGGHGFGGHHHFFHGHHGHFFFHHGFGHBD<DFGGHGA-ADAFGDHGHFHFG
@M02034:409:000000000-BFKT7:1:1101:12181:20822 1:N:0:34
GCTCTTAAAGAGGAGAAAGGTCATGACTGCGAATGCTTCTAACTTTACTCAGTTCGTTCTCGTCGACAATGGCGGAACTGGCGACGTGACTGTCGCCCCAAGCAACCTGTCTCTTATACACATCTCCGAGCCCACGAGACCGTACTAGAT
+
BBCCCFFFFFFFGGGGGGGGGGGHHHHHHHGGGGHHHHHHHHHHHHHHHHHHHHHGGHHGHGFFGGGGGHHHHGGFGGGHHGGGGGGGHGHHHHGHGGGGGGGGHHHHHHHHHHHHHHHHHHHHHGHGCGFGGHGCCCGGGG?GGHFF0D
@M02034:409:000000000-BFKT7:1:1101:9043:20824 1:N:0:34
GCTCTTAAAGAGGAGAAAGGTCATGGGGGGGAGGGCTTCTAACTTTACTCAGTTCGTTCTCGTCGACAATGGCGGAACTGGCGACGTGACTGTCGCCCCAAGCAACCTGTCTCTTATACACATCTCCGAGCCCACGAGACCGTACTAGAT
+
CCCCCFFFFFFFGCFGGGGGGGHHHGEFFGGGGGGGHHHHHFGGFHGFGFCGCGGEGGGE0CEFD9B.:CFGBDF;-@BFFF@:;C@A??BFBFE.DAF..AEFFFFFFBBFFFFFFBFF/;BFFFFA9@C;EEFFBDADE;A.AFFB/:
@M02034:409:000000000-BFKT7:1:1101:15439:20825 1:N:0:34
AAAGTCGAGGTGCCTAAAGTGGCAACCCAGACTAGTACGCAGGTTGGTGGTGTAGAGCTTCCTGTAGCCGCATGGCGTTCGTACTTAAATATGGAACTAACCATTCCAATTTTCGCTGTCTCTTATACACATCTCCGAGCCCACGAGACC
+
BBBBBFBBBBBBGGGGFAGFGGGHHHHGGHHGHHHHHHGGGFGGGHGEFGBFGHHGGHHHHHHHHHHHHGGGFGHHGGGGGGHHHHHGHHFHHHHHHHHHHHHGHHGHFGHHHHGGGGGHHHHHGHGHHFHHHHGGGCGGGGHGGGGGGG
@M02034:409:000000000-BFKT7:1:1101:4988:20825 1:N:0:34
GCTCTTAAAGAGGAGAAAGGTCATGCCTCGTCCGGCTTCTAACTTTACTCAGTTCGT
+
1>>1ADDFBF1FC1AFGGGGA1F3A1G3GEFEAE00AEFFH21DFBFA1D1AAF2FA
@M02034:409:000000000-BFKT7:1:1101:19203:20825 1:N:0:34
AAAGTCGAGGTGCCTAAAGTGGCAACCCAGACTAATGCTGCGGTTGGTGGTGTAGAGCTTCCTGTAGCCGCATGGCGTTCGTACTTAAATATGGAACTAACCATTCCAATTTTCGCTGTCTCTTATACACATCTCCGAGCCCACGAGACC
+
BBBBBFBADBBBGGGECGGGGGGHHHHGGHHGHHHHHHHHHGGGEGGGGGGFGHHHHGHHHHHHFHHHHGGGGGHHGGGGGGFHHHHHHHGHHEFGFHGFHHHHHHHHHHHHHHGGGGGGHHHGDGGH3GHHGHHHG/CFGGHGGGGGGG
@M02034:409:000000000-BFKT7:1:1101:23066:20826 1:N:0:34
AAAGTCGAGGTGCCTAAAGTGGCAACCCAGACTAATAATCAGGTTGGTGGTGTAGAGCTTCCTGTAGCCGCATGGCGTTCGTACTTAAATATGGAACTAACCATTCCAATTTTCGCTGTCTCTTATACACATCTCCGAGCCCACGAGACC
+
BBBBCFCBCCCCGGGGFGGGGGGHHHHGGHHGHHGHCHHFBEBGHGFEEEECFBFFGHHHHHGHHFHHEEGEGFF1EGGGDFCHGGGEFHFFHE3BGFGHFC3BEEDFDGHHHFGCDFEHEFGHFHGH3GFFGHG2/<CCGGHFG@CGGG
@M02034:409:000000000-BFKT7:1:1101:22774:20829 1:N:0:34
GCTCTTAAAGAGGAGAAAGGTCATGTCTTCTAATGCTTCTAACTTTACTCAGTTCGTTCTCGTCGACAATGGCGGAACTGGCGACGTGACTGTCGCCCCAAGCAACCTGTCTCTTATACACATCTCCGAGCCCACGAGACCGTACTAGAT
+
ABBBBFFFFFFFGGGGGGGGGGGHHHHHHHHHHHHHHHHHHHHHHHGHHHGHHHGGFHHGHGFGGFGGEBGHHGCEGGHBFGFCGGEGHGHHHHGHFGGGCHGGEHHHHHHHHHHBDDGHHGGGGGDA?FGGGAFF<CFGFGGEGGHHFD
@M02034:409:000000000-BFKT7:1:1101:17746:20830 1:N:0:34
GCTCTTAAAGAGGAGAAAGGTCATGGTGTCTGGGGCTTCTAACTTTACTCAGTTCGTTCTCGTCGACAATGGCGGAACTGGCGACGTGACTGTCGCCCCAAGCAACCTGTCTCTTATACACATCTCCGAGCCCACGAGACCGTACTAGAT
+
BBCCBFFFFFFFGGGGGGGGGGGHHFHGHHHHHHGGGHHHHHHHHHHHHHHHHHHGGHHGHGBEFFEEEHHHHGGGGGHHHGGGGGGGHGHHHHGHDGGFDGEFGHHHHHHHHHHHHHHHFGFGHHEE@CGGGCFDAC?AACDAGHHHHG
@M02034:409:000000000-BFKT7:1:1101:7318:20830 1:N:0:34
AAAGTCGAGGTGCCTAAAGTGGCAACCCAGACTCAGGATCGTGTTGGTGGTGTAGAGCTTCCTGTAGCCGCATGGCGTTCGTACTTAAATATGGAACTAACCATTCCAATTTTCGCTGTCTCTTATACACATCTCCGAGCCCACGAGACC
+
BCCCCFCCCCBCGGGGGGGGGGGGHHHGGGHGHHHHHHHHGHHHHHHGGGFGHHHHHHHHHHHHHHHHHGGGGGHHGGGGGGFHHHGHHHHHHHHHHHHHHHGHHHGHHHHHHHGGGGGHHHHHHHHHGHGHHHGEFBCFGGHGGGGGGG
@M02034:409:000000000-BFKT7:1:1101:23854:20833 1:N:0:34
GCTCTTAAAGAGGAGAAAGGTCATGGCGTCTGGTGCTTCTAACTTTACTCAGTTCGTTCTCGTCGACAATGGCGGAACTGGCGACGTGACTGTCGCCCCAAGCAACCTGTCTCTTATACACATCTCCGAGCCCACGAGACCGTACTAGAT
+
BBBBBFFFFFFFGFGGGGGGFGHHHHHGGGGGGGHHHHHHHGHHHHGHHHFHHHHGGHHGHGFGGGEFFGHHHGGECGHHHHGGGGEFGGHHHHGGGDGGGHG2GGHHHHHHHHGFHHFHHFGFHHHD?DGGGEGGCFDGGGEHGEFDGD
@M02034:409:000000000-BFKT7:1:1101:20281:20836 1:N:0:34
AAAGTCGAGGTGCCTAAAGTGGCAACCCAGACTTCGCCGTCGGTTGGTGGTGTAGAGCTTCCTGTAGCCGCATGGCGTTCGTACTTAAATATGGAACTAACCATTCCAATTTTCGCTGTCTCTTATACACATCTCCGAGCCCACGAGACC
+
CCCDCFCCCCCCGGGGGGGGGGGHHHHGGHGEHG5FEGGAEEFGGGG1AEGFFAF5FGFGDGFFGFHGFEGEFGFAEEEGFEBFGHHDDGHDGFB?FGHHB0?FFFGFFHHHHFDGGGDGDHHHFGF@GG>FGHFFG@CCDGAFCCCD.F
@M02034:409:000000000-BFKT7:1:1101:4470:20836 1:N:0:34
AAAGTCGAGGTGCCTAAAGTGGCAACCCAGACTATTGAGAATGTTGGTGGTGTAGAGCTTCCTGTAGCCGCATGGCGTTCGTACTTAAATATGGAACTAACCATTCCAATTTTCGCTGTCTCTTATACACATCTCCGAGCCCACGAGACC
+
CCCCCFCCCCCCGGGGGGGGGGGHHHHGGHHGHHHHHGHHGFHHHHHGGGGGHFGFGGHHHHHHHGHHGGGGGGHFGGGGGFGHHHHHHHHHHHDBGHHGFFBHHHGFHHHHHGGGGGGHFGGHGHHHHFFFHHFGGCCDGGHGGGGGGG
@M02034:409:000000000-BFKT7:1:1101:22578:20837 1:N:0:34
GCTCTTAAAGAGGAGAAAGGTCATGCAGGGTCGGGCTTCTAACTTTACTCAGTTCGTTCTCGTCGACAATGGCGGAACTGGCGACGTGACTGTCGCCCCAAGCAACCTGTCTCTTATACACATCTCCGAGCCCACGAGACCGTACTAGAT
+
>AABBFFFFFFFGGGGGCGFGGHHHHHHHGHHGGGGGHHHHHHHHHHHHHHHHHHGGHHGHGFGGFGGGHHHHGGGGGHHHGGGGGEDHGHHHHGHGGGGGHGHHHHHHHHHHHHHHGGHHHGHHHHGCFGGGHGGGDEGGFDHGHHHHC
@M02034:409:000000000-BFKT7:1:1101:9136:20843 1:N:0:34
GCTCTTAAAGAGGAGAAAGGTCATGGGGGTGGGGGCTTCTAACTTTACTCAGTTCGTTCTCGTCGACAATGGCGGAACTGGCGACGTGACTGTCGCCCCAAGCAACCTGTCTCTTATACACATCTCCGAGCCCACGAGACCGTACTAGAT
+
ABCCCFFFFFFFGGGGGGGGGGHHHHHGGGGGGGGGGHHHHHHHHHHHHHHHHHHGGHHGHGGGGGGGGGHHHGGGGGHHHHGGGGGGHGHHHHGHGGGGDGGHHHHHGHHHHHHHHHHHHHHHHHHGCGCGGHGGCGGGGGGGGGGGG;
@M02034:409:000000000-BFKT7:1:1101:14022:20845 1:N:0:34
AAAGTCGAGGTGCCTAAAGTGGCAACCCAGACTCCGAATAATGTTGGTGGTGTAGAGCTTCCTGTAGCCGCATGGCGTTCGTACTTAAATATGGAACTAACCATTCCAATTTTCGCTGTCTCTTATACACATCTCCGAGCCCACGAGACC
+
CCCCCFCCCCCCGGGGGGGFGGGHHHHGGHHGHHHGFGGGHHHHHHHGFGEFHGHHHHHHHHHHHHHHHGGGGGHHGGGGGGHHHHHHHHHHHHHHHHHHHHFHHHHHHHHHHHGGGGGHHHHHHHHHHHHHHHHGGCGGGGHGGGGGGG
@M02034:409:000000000-BFKT7:1:1101:22784:20845 1:N:0:34
GCTCTTAAAGAGGAGAAAGGTCATGTCTTCTAATGCTTCTAACTTTACTCAGTTCGTTCTCGTCGACAATGGCGGAACTGGCGACGTGACTGTCGCCCCAAGCAA
+
AABBBFFFFFFFGGGGGGGGGGGHHHHHHHHHHGHGHHHHGHHHHHHHHHFFAGHGEHHGFFFGGAEAAFGHHGEEEGHHHHGEEFE?GGHHHHGH?FE</F/2B
@M02034:409:000000000-BFKT7:1:1101:5461:20846 1:N:0:34
GCTCTTAAAGAGGAGAAAGGTCATGGTTGATCGGGCTTCTAACTTTACTCAGTTCGTTCTCGTCGACAATGGCGGAACTGGCGACGTGACTGTCGCCCCAAGCAACCTGTCTCTTATACACATCTCCGAGCCCACG
+
BBBBBFFFFFFFGGGGEGCFGGCHH4F52B55B2AEGHHHHGHHHHHGHHGHHHHGEFHGHFFDGEEEEHHHFGGGEFHHHHEE?EEFHGGFHHGEEG?ADGFFFGABGGCGFGH2@2DG<2@2@GGD/<CCF..>
@M02034:409:000000000-BFKT7:1:1101:19786:20847 1:N:0:34
AAAGTCGAGGTGCCTAAAGTGGCAACCCAGACTACTAATAAGGTTGGTGGTGTAGAGCTTCCTGTAGCCGCATGGCGTTCGTACTTAAATATGGAACTAACCATTCCAATTTTCGCTGTCTCTTATACACATCTCCGAGCCCACGAGACC
+
CCCCBFCCBCCCGGGGGGGGGGGHHHHGGHHGHHHHHHHHHHGFGHGGGGFGHHHGHHHHHGHHHHHHHGGFFEHHGGGGGGHFHHHHHHFHHHEHHHHHHHGHHHGHGGHHHHGFGGGHHGHHHHHHGHGHHHHFF/@DFGHGGGGGGF
@M02034:409:000000000-BFKT7:1:1101:15182:20848 1:N:0:34
GCTCTTAAAGAGGAGAAAGGTCATGGGGGGGAGTGCTTCTAACTTTACTCAGTTCGTTCTCGTCGACAATGGCGGAACTGGCGACGTGACTGTCGCCCCAAGCAACCTGTCTCTTATACACATCTCCGAGCCCACGAGACCGTACTAGAT
+
CCCCCFFFBFFFGGGGGGGGGGHHHHGGGGGGGGHHHHHHHHHHHHHHHHHHHHHGGHHGHGFGGFGFGGGGGGGGFFFFFFFFFFFFFFFFFFFFFFFFFFFFFFFFFBFFFFFFFF9:FFFFFFFA:BBFFFEB-:.A?BAEFFFFFB
@M02034:409:000000000-BFKT7:1:1101:15736:20850 1:N:0:34
AAAGTCGAGGTGCCTAAAGTGGCAACCCAGACTGAGAAGGAGGTTGGTGGTGTAGAGCTTCCTGTAGCCGCATGGCGTTCGTACTTAAATATGGAACTAACCATTCCAATTTTCGCTGTCTCTTATACACATCTCCGAGCCCACGAGACC
+
BBBBBFBABBAAGGGGGBEGGGFHHHHGEGHGHHFFGBGHAFGGEFE2FE1FE3E5FFGGHFFHBDGHBEGCEEF?EGGAEE21?FGGBFD4FFF333EGFHFFEFGH4FGHHBEEGDE3GDFGDGDFGHHH2FGF?@GGGEHFGCGGGE
@M02034:409:000000000-BFKT7:1:1101:24429:20850 1:N:0:34
AAAGTCGAGGTGCCTAAAGTGGCAACCCAGACTATGAATGATGTTGGTGGTGTAGAGCTTCCTGTAGCCGCATGGCGTTCGTACTTAAATATGGAACTAACCATTCCAATTTTCGCTGTCTCTTATACACATCCCGAGCCCACGAGACCG
+
CCCCBFBCBBCCGGGGGGGGGGGHHHHGGHHGHHHHHHHHHHHHHHHGGGGGHHHHHHHHHHHHGHHHHGGEGGHHGGGGGGHHHHHHHHHHHHHGHHHGHHGHHHGHHHHHHHGGGGGHHHHHGHGHHHHGHHHGCFGGGHGGGGGGGG
@M02034:409:000000000-BFKT7:1:1101:5941:20850 1:N:0:34
GCTCTTAAAGAGGAGAAAGGTCATGAGGAATAATGCTTCTAACTTTACTCAGTTCGTTCTCGTCGACAATGGCGGAACTGGCGACGTGACTGTCGCCCCAAGCAACCTGTCTCTTATACACATCTCCGAGCCCACGAGACCGTACTAGAT
+
ABBCCFFFFFFFGGGGGGGGGGHHHHHHGHHHHHHHHHHHHGHHHHHHHHHHHHHGGHHGIGFGGFGGGGHHHGGGGGHHHHGGGGGGFGHHHGGHGGGGGHGFHHHHHHHHHHHHHHHHHHGHHHGGDGGGGHGGCFDDGGGGGGHHED
@M02034:409:000000000-BFKT7:1:1101:25141:20852 1:N:0:34
AAAGTCGAGGTGCCTAAAGTGGCAACCCAGACTAAGAATACGGTTGGTGGTGTAGAGCTTCCTGTAGCCGCATGGCGTTCGTACTTAAATATGGAACTAACCATTCCAATTTTCGCTGTCTCTTATACACATCTCGAGCCCACGAGACC
+
CCCBBFBBCCABGGGGFGGGGGGHHHHGGHHGHHGFHHHHHFGHGGFEGGFFFHHGHGHHGHHHHHHHHGGGGGHHGGGGGGHHHHHHHHGHHGFGFHF3GHHHHHEHFGHHHFCFGEGHHHHHGHHFGGFHHHFHBDGCGFE/@<DFG
@M02034:409:000000000-BFKT7:1:1101:21720:20858 1:N:0:34
GCTCTTAAAGAGGAGAAAGGTCATGGGGGGGGGTGCTTCTAACTTTACTCAGTTCGTTCTCGTCGACAATGGCGGAACTGGCGACGTGACTGTCGCCCCAAGCAACCTGTCTCTTATACACATCTCCGAGCCCACGAGACCGTAGT
+
BCCCCFFFFFFFGGGGGGGGGGHHHGHE?EFF<-@DFFFFFFFFFFFFFFFFFFFFFFFFFFEFFFFDFFFFFFF;FFFFFFFFFFBFFFFFFFFFFDBFFFFBBFFFFFFFFFFFFFFFFFFBFFFD@FFFFFF@@DFFFAA?.9
@M02034:409:000000000-BFKT7:1:1101:17116:20858 1:N:0:34
AAAGTCGAGGTGCCTAAAGTGGCAACCCAGACTGTTGAGGGTGTAAAGCTTCCTGTAGCCGCATGGCGTTCGTACTTAAATATGGAACTAACCATTCCAATTTTCGCTGTCTCTTATACACATCTCCGAGCCCACGAGACCGTACTAGAT
+
BBCCCFCCCCCCGGGGGGGGGGGHHHHGGHHGHHHHHHHHGGGGHHGHHHHHHHHHHHHHGGGGGHHGGGGGGHHHHHHHHHHHHGHHHHHHHHHHHHF4FGHHHGGGGGHHHHHHHHHHHHHHHHHGCGGGGHGGGGGGGGFHGHHHGH
@M02034:409:000000000-BFKT7:1:1101:15721:20861 1:N:0:34
AAAGTCGAGGTGCCTAAAGTGGCAACCCAGACTGAGAAGGAGGTTGGTGGTGTAGAGCTTCCTGTAGCCGCATGGCGTTCGTACTTAAATATGGAACTAACCATTCCAATTTTCGCTGTCTCTTATACACATCTCCGAGCCCACGAGACC
+
BBBCCFCBCCCCGGGGGGGGGGGHHHHGGHHGHHHHHHHHHHGGHHGGFGEFHHHHHHHHHHHHGHHHHGGGGGHHGGGGGGFHHHHHHHHHHHHGGHHHHHHHHHHGHHHHHHGGGGGHHHHHHHHHGHHHHHHFFDGGGGHGGGCGGF
@M02034:409:000000000-BFKT7:1:1101:8384:20862 1:N:0:34
GCTCTTAAAGAGGAGAAAGGTCATGGGTCCGAAGGCTTCTAACTTTACTCAGTTCGTTCTCGTCGACAATGGCGGAACTGGCGACGTGACTGTCGCCCCAAGCAACCTGTCTCTTATACACATCTCCGAGCCCACGAGACCGTACTAGAT
+
ABBBBFFBFFFFGFEG4FGGGGFHHHHHHHGGGGGHHHHHHHHHHHHHHHHHHHHGGHHGHGFGGEGEGHHHGGGGGGHHHHGGGGGGHGFHHHGFGGGFGHAGHGHHFGHGGHHHHHHHHHHHHGB?@DGGA.FC<AFGGGGHGEHHG=
@M02034:409:000000000-BFKT7:1:1101:6985:20864 1:N:0:34
AAAGTCGAGGTGCCTAAAGTGGCAACCCAGACTACGACTCAGGTTGGTGGTGTAGAGCTTCCTGTAGCCGCATGGCGTTCGTACTTAAATATGGTACTAACCATTCCAATTTTCGCTGTCTCTTATACACATCTC
+
CCCCBFABDBCCGGGGGGGGGGGHHHHGGHHGHBHGA2A233FGFHCA11EEA3FA5ABABGGFF55ABEE0EEC1/?>F>?2?FGHBGGHFFD44BFGH303FD4FBBFBFD4<EF<?GGBFG333BFG2?B3F
@M02034:409:000000000-BFKT7:1:1101:12902:20864 1:N:0:34
AAAGTCGAGGTGCCTAAAGTGGCAACCCAGACTAATACTCAGGTTGGTGGTGTAGAGCTTCCTGTAGCCGCATGGCGTTCGTACTTAAATATGGAACTAACCATTCCAATTTTCGCTGTCTCTTATACACATCTCCGAGCCCACGAGACC
+
>AAAAFBBBDAAGGGGFGGGGGGHHGHGDHHAHHHCFHHHFHHHHHFEFG1FCFG5FGGFHHHHHHHFHFEEEGHHGGGGGECHHHGFHHFFHHHFFGB3FFFHHH?BFGGGHGGCGCGGHFHHGGF?322?FBFBC>DGFEHACCG?FC
@M02034:409:000000000-BFKT7:1:1101:19082:20865 1:N:0:34
GCTCTTAAAGAGGAGAAAGGTCATGGGGGGGAGGGCTTCTAACTTTACTCAGTTCGTTCTCGTCGACAATGGCGGAACTGGCGACGTGACTGTCGCCCCAAGCAACCTGTCTCTTATACACATCTCCGAGCCCACGAGACCGTACTAGAT
+
ABBCCFFFFFFFGGEGFGGGGGHGHHHGGGGGGGGGHHHHHHHHHHHHHHHHHHHGGGGGGGGGGADFGGFGGGFFFFFFFFFFFFFFFFFFFFFFFFFFFFFEFFFFFFFFFFFBFFFFFFFFFFFF@CFFFEFF=CFFFFFFFFFFFF
@M02034:409:000000000-BFKT7:1:1101:6387:20866 1:N:0:34
GCTCTTAAAGAGGAGAAAGGTCATGAGGAATAATGCTTCTAACTTTACTCAGTTCGTTCTCGTCGACAATGGCGGAACTGGCGACGTGACTGTCGCCCCAAGCAACCTGTCTCTTATACACATCTCCGAGCCCACGAGACCGTACTAGAT
+
BCCCCFFFFFFFGGGGGGGGGGGHHHHHHHHHHHHHHHHHHHHHHHHHHHHHHHHGGHHGIGFGGGGGGHHHHGGGGGHHHHGGGGGGHGHHHHGHGGGGGHGHHHHHHHHHHHHHHHHHHHHHHHFGCGGGGHGGFGGGGGDFGHHHHG
@M02034:409:000000000-BFKT7:1:1101:25153:20866 1:N:0:34
AAAGTCGAGGTGCCTAAAGTGGCAACCCAGACTAAGAATACGGTTGGTGGTGTAGAGCTTCCTGTAGCCGCATGGCGTTCGTACTTAAATATGGAACTAACCATTCCAATTTTCGCTGTCTCTTATACACATCTCGAGCCCACGAGAC
+
BBBBBFBBBBABGGGGFGGGGGGHHHHGGHHGHC33FGFHHHGHFGGGGGFFHFHBGHHHHHHHHHGHHGGGGGHHGGGGGGGHHHGGHHHHHHHHGHGHHHEGHHHHBGHHHHGGGGGHHGHHHHGHFHGHHHGC2?/>FCFCDGGG
@M02034:409:000000000-BFKT7:1:1101:22141:20871 1:N:0:34
GCTCTTAAAGAGGAGAAAGGTCATGTTTGGGCGGGCTTCTAACTTTACTCAGTTCGTTCTCGTCGACAATGGCGGAACTGGCGACGTGACTGTCGCCCCAAGCAACCTGTCTCTTACACATCTCCGAGCCCACGAGA
+
ABBBBFFFFFFFCGEGGGGGGGHHHHHHHGEHGGGGCFHHGHFHHHHGHHFHHHFGEHHGHGFEEEF?EFGHFGG?EFHHFHGG@DDDEGHGHHEEGGGGAGAGFCGHHHHHHHHHDGHGFGHHFD<DG?F.E@-;:
@M02034:409:000000000-BFKT7:1:1101:27095:20873 1:N:0:34
AAAGTCGAGGTGCCTAAAGTGGCAACCCAGACTTCTGGGTCTGTTGGTGGTGTAGAGCTTCCTGTAGCCGCATGGCGTTCGTACTTAAATATGGAACTAACCATTCCAATTTTCGCTGTCTCTTATACACATCTCCGAGCCCACGAGACC
+
AABBCFBBCCBBGGGGGEGGGGGHHHHGGHGGHHHHHHHGHHGHHHHGGGEFHHHHHGHHHHHHHHHHHGGGGGHGGGGGGGGHHHHGFHGHHHHHGHGHGHHHHHGHHHHHHHGGGGGHHHHHGHFHGGFHHHFGG?BFFGHGGGGGGG
@M02034:409:000000000-BFKT7:1:1101:15336:20874 1:N:0:34
GCTCTTAAAGAGGAGAAAGGTCATGAAGAGTTGTGCTTCTAACTTTACTCAGTTCGTTCTCGTCGACAATGGCGGAACTGGCGACGTGACTGTCGCCCCAAGCAACCTGTCTCTTATACACATCTCCGAGCCCACGAGACCGTACTAGAT
+
BBCCDFFFFFFFGGGGGGGGGGGHHHHHHHHHHHGHHHHHHHHHHHHHHHHHHHHGGHHGIGFGGEGFGHHHHGGFGGHHHHGGGGGGHGHHHHGHGGGGGFGFHHHHHHHHHHHHHHHHHFHHHHHGCGGGGHGGDGFFGGGHCHHHED
@M02034:409:000000000-BFKT7:1:1101:9691:20874 1:N:0:34
GCTCTTAAAGAGGAGAAAGGTCATGACTCTGCATGCTTCTAACTTTACTCAGTTCGTTCTCGTCGACAATGGCGGAACTGGCGACGTGACTGTCGCCCCAAGCAACCTGTCTCTTATACACATCTCCGAGCCCACGAGACCGTACTAGAT
+
BBCCCFFDFFFFGGGGGGGGGGHHHHHHHHHHHHHHHHHHHHHHHHHHHHGHHHHGGHHGHGFGGFGFEGHHHGGGGGHHHHGGGGGGHGHHHHGGGGGGGHGEFGHHHHHHHHHGHGHHHGGFGHHG/CCGGHGGCGGGGGGHGHEHHG
@M02034:409:000000000-BFKT7:1:1101:8392:20879 1:N:0:34
GCTCTTAAAGAGGAGAAAGGTCATGGGTCCGAAGGCTTCTAACTTTACTCAGTTCGTTCTCGTCGACAATGGCGGAACTGGCGACGTGACTGTCGCCCCAAGCAACCTGTCTCTTATACACATCTCCGAGCCCACGAGACCGTACTAGAT
+
BCBCCFFFFFFFGGGGGGGGGGHHGHHHGHGFGGGHHHHHHGHHHHHHHHHHHHHGGHHGHGFEGEEEEHHHHGGFFGHHHHGGGGEDHGHGHHFGFGGGFFFFHHHHGHHHHHHGHHHHH2FGHHF?/CCDFFGG-ADEGGGEDEEH0=
@M02034:409:000000000-BFKT7:1:1101:6998:20879 1:N:0:34
AAAGTCGAGGTGCCTAAAGTGGCAACCCAGACTAC
+
CBCCCFAABBBCGGGGGGGGGGGHHHHGGHGGHHH
@M02034:409:000000000-BFKT7:1:1101:28280:20880 1:N:0:34
GCTCTTAAAGAGGAGAAAGGTCATGATTTTTTTTGCTTCTAACTTTACTCAGTTCGTTCTCGTCGACAATGGCGGAACTGGCGACGTGACTGTCGCCCCAAGCAACCTGTCTCTTATAACATCTCC
+
ABBBBFD@@FFFGGEGFFGGGGHGFFHHHGHGGGEHFFFHHFGFHFHHHHHHHHGGGHHGHEGFG0EE?GGEFGCGGGG3CEEGGGCEEEHHFHG/DBF<C?/?GGFGGHHHHHFGHHGGHHHF1?
@M02034:409:000000000-BFKT7:1:1101:9149:20883 1:N:0:34
AAAGTCGAGGTGCCTAAAGTGGCAACCCAGACTGTTGGGAGTGTTGGTGGTGTAGAGCTTCCTGTAGCCGCATGGCGTTCGTACTTAAATATGGAACTAACCATTCCAATTTTCGCTGTCTCTTATACACATCTCCGAGCCCACGAGACC
+
ABBAAFBBBBAAGGGGGGGGGGGGHHHGGHCFGHHGHHGCFEHHHGHEGGGFHHG5EHHHHGHHHHHGHGG@EEHHGGGGGGFHHHHEGHHHHHGHHHGHHGHGFHGEGHHHHHFGGFGHGHHHFHFGFFGHHHGGGFGGGGHG?C/CEG
@M02034:409:000000000-BFKT7:1:1101:7922:20887 1:N:0:34
GCTCTTAAAGAGGAGAAAGGTCATGACTAGTTTGGCTTCTAACTTTACTCAGTTCGTTCTCGTCGACAATGGCGGAACTGGCGACGTGACTGTCGCCCCAAGCAACCTGTCTCTTATACACATCTCCGAGCCCACGAGACCGTACTAGAT
+
CCCDDFFFFFFFGGGGGGGGGGHHHHHHHHHHHHGHHHHHHHHHHHHHHHHHHHHGGHHGHGFGGGGGGHHHHGGGGGHHHHGGGGFEHGHGHHGHGGGFGHGGHHHHHHHHFHHBFHHHHEFFHHHGCGGGGEFF<CGGGF<GGHHFHD
@M02034:409:000000000-BFKT7:1:1101:26683:20888 1:N:0:34
GCTCTTAAAGAGGAGAAAGGTCATGATTCGTGCGGCTTCTAACTTTACTCAGTTCGTTCTCGTCGACAATGGCGGAACTGGCGACGTGACTGTCGCCCCAAGCAACCTGTCTCTTATACACATCTCCGAGCCCACGAGACCGTACTAGAT
+
ABAABFFFFFFFGFAGGGGGGGHHHHHHGGGFFGGGGGHHHHHHFGHGHHFHHHHGGHHGHGEEG0EEEGHHHGGGGFHGFGGFG@EGGGHHHHGGGFGDFEFHGHHHHHGHHHHHHHGGHFFBGFHGGCGGGHGGCCFGGCAGDE0;:;
@M02034:409:000000000-BFKT7:1:1101:18647:20889 1:N:0:34
GCTCTTAAAGAGGAGAAAGGTCATGAGGAATAATGCTTCTAACTTTACTCAGTTCGTTCTCGTCGACAATGGCGGAACTGGCGACGTGACTGTCGCCCCAAGCAACCTGTCTCTTATACACATCTCCGAGCCCACGAGACCGTACTAGAT
+
ACCCCFFFFFFFGGFGGGGGGGHHHHHHHHHHHHHHHHHHHHHHHHHHHHHHHHHGGHHGIGGGGGGGGHHHHGGGGGHHHHGGGGGGHGHHHHGHGGGGGHGHHHHGHHHHHHGHHHHHHHHHHHHGGGGGGHGG@DDDGGGHGHHHH=
@M02034:409:000000000-BFKT7:1:1101:7281:20890 1:N:0:34
GCTCTTAAAGAGGAGAAAGGTCATGGGGGGGGGGGCTTCTAACTTTACTCAGTTCGTTCTCGT
+
AABBBFFFFFFFGGGGGBGGGGFHHHHGGGGFFF<;BA999/9BF//9BB/BFF/.DBAEFA:
@M02034:409:000000000-BFKT7:1:1101:15130:20894 1:N:0:34
GCTCTTAAAGAGGAGAAAGGTCATGCAGAGGAGGGCTTCTAACTTTACTCAGTTCGTTCTCGTCGACAATGGCGGAACTGGCGACGTGACTGTCGCCCCAAGCAACCTGTCTCTTATACACATCTCCGAGCCCACGAGACCGTACTAAT
+
BBBBBFFFFFFFGFGGGGGGGGHHHHHHHHGHGGGGHHHHHHHHHHHHHHHHHHHGGHHGHGGGGGGFGGHHHGGGGGHHHHGFGGFGHGHHHHGHGGGGGHGGGHHHGHHHHHHHHHHHHEGGHHHGCCFGGHGG?DFGEFEEGHHHF
@M02034:409:000000000-BFKT7:1:1101:8456:20894 1:N:0:34
AAAGTCGAGGTGCCTAAAGTGGCAACCCAGACGGTTGGTGGTGTAAGGCTTCCTGTAGCCGCATGGCGTTCGTACTTAAATATGGAACTAACCATTCCAATTTTCGCTGTCTCTTATACACATCTCCGAGCCCACGAGACCGTACTAGAT
+
BCCCBFCCCCCCGGGGGGGFGGGHHHHGGHHGGGGGGGGGGGGHHHHHHHHHHHHHHHHHGGFGGHHGEFGGGHHGHHHGHHHHHEFFHHHHHHHHHHHFHHHHHGGGGGHHHHHHHHHHHHHHHHHGCGGGGHGG/@EDFGFHGHHHGF
@M02034:409:000000000-BFKT7:1:1101:16217:20896 1:N:0:34
GCTCTTAAAGAGGAGAAAGGTCATGGATCAGAGGGCTTCTAACTTTACTCAGTTCGTTCTCGTCGACAATGGCGGAACTGGCGACGTGACTGTCGCCCCAAGCAACCTGTCTCTTATACACATCTCCGAGCCCACGAGACCGTACTAGAT
+
BBBBBFFFFFFFGGFGGGGGDGHGHGHHHHFDGGGGFHHHHGFHHHGHHHHHHHFGEHHGHGFGGGGGGGHHFFGCGGHHGGFGGGEDFEGHHHFEGGC//FECGGHGHHFHHHHGHHHHGBFGHHHGFGGGGHGCADGGFDDHGHHHHD
@M02034:409:000000000-BFKT7:1:1101:23994:20896 1:N:0:34
AAAGTCGAGGTGCCTAAAGTGGCAACCCAGACTTTTAGTTCTGTTGGTGGTGTAGAGCTTCCTGTAGCCGCATGGCGTTCGTACTTAAATATGGAACTAACCATTCCAATTTTCGCTGTCTCTTATACACATCTCCGAGCCCACGAGACC
+
BAAABFABBBBBGGGGGGGGGGGGHHHGGHHGHHHHBFGHHHHHHHH?EDEFGFHBGHFGGHHHHGHFGGGEEEHAEEGGGEEHHHHHFHHHHH33FGHHCFDGFFHBGGGHHFGFGGEGFHGHGGGHFGFFGHBDFBDCGAEGGGCFGE
@M02034:409:000000000-BFKT7:1:1101:13057:20899 1:N:0:34
AAAGTCGAGGTGCCTAAAGTGGCAACCCAGACTCAGGGTGGTGTAAATCTTCCTGTAGCCGCATGGCGTTCGTACTTAAATATGGAACTAACCATTCCAATTTTCGCTGTCTCTTATACACATCTCCGAGCCCACGAGACCGTACTAGAT
+
AABB?FAABBAAGGGGGCGGGFDHFHGGGHDFHHHHGGHGGGFHHGHHHHHHFHGGHHHHGFEEGHHGGGGGEFGFGBF@FBGHHE@GFBCGEGGGHHHHHHFHHGGGGGHHHHGBG4GHHFGFHHFGC?@CEECC<C?AA<CE?HBGB>
@M02034:409:000000000-BFKT7:1:1101:14525:20900 1:N:0:34
GCTCTTAAAGAGGAGAAAGGTCATGGGGTATAGGGCTTCTAACTTTACTCAGTTCGTTCTCGTCGACAATGGCGGAACTGGCGACGTGACTGTCGCCCCAAGCAACCTGTCTCTTATACACATCTCCGAGCCCACGAGACCGTACTAGA
+
CCCCCFFFFFFFGGGGGGGGGGHHHHHGFFHHHHHHHHHHHHHHHHHHHHGHHHHGGHHGHGGGGGGGGHHHHGGFCGHHHGGGGGFGHGHHHHGGGGGGGHGFHHHHGHGHHHHHHGHHHHGFFFFG/AGGGHFG@CGDFGAGGHHHH
@M02034:409:000000000-BFKT7:1:1101:26158:20901 1:N:0:34
GCTCTTAAAGAGGAGAAAGGTCATGGCGAAGCGGGCTTCTAACTTTACTCAGTTCGTTCTTGTCGTCAATGGCGGAACTGGCGACGT
+
ABCCCFFFFFFFGGGGGGGGGGHHH44AE2E?A2AEGDFG55ADD555D55ABD5BEFFF5@FHG?F1B@BG2FG//>B@?/E/EGE
@M02034:409:000000000-BFKT7:1:1101:26638:20904 1:N:0:34
AAAGTCGAGGTGCCTAAAGTGGCAACCCAGACTGAGAAGAAGGTTGGTGGTGTAGAGCTTCCTGTAGCCGCATGGCGTTCGTACTTAAATATGGAACTAACCATTCCAATTTTCGCTGTCTCTTATACACATCTCCGAGCCCACGAGACC
+
AAABBFAADBAAGGGCGGGGGGGHHHCEEHGGHH3CFDC333BBBGFEA1BCAADDGFFFFHFFFHH53AE@EEF1>A@FEEBE1@BEEGGH@E33FGEHB0BB344BFGGHH4E<E?EDGEHG4D3GFFGBCGDG//@@<?CEC@@GAC
@M02034:409:000000000-BFKT7:1:1101:17223:20906 1:N:0:34
GCTCTTAAAGAGGAGAAAGGTCATGACTGGTGTTGCTTCTAACTTTACTCAGTTCGTTCTCGTCGACAATGGCGGAACTGGCGACGTGACTGTCGCCCCAAGCAACCTGTCTCTTATACACATCTCCGAGCCCACGAGACCGTACTAGA
+
BBBCCFFFFFFFGGGGGGGGGGHHHHHGHHHGHGGHHHHHHHHHHHHHHHHHHHHGGHHGHGGGGGGEGGHHHGGGGGHHHHGGGGGGHGHHHHGHGGGGGHGHFHHHHHGHHHHHHFHFHFGHHHGG@CCGGFFC-ACGGCEEGHHGH
@M02034:409:000000000-BFKT7:1:1101:24586:20913 1:N:0:34
AAAGTCGAGGTGCCTAAAGTGGCAACCCAGACTAATAATCATGTTGGTGGTGTAGAGCTTCCTGTAGCCGCATGGCGTTCGTACTTAAATATGGAACTAACCATTCCAATTTTCGCTGTCTCTTATACACATCTCCGAGCCCACGAGACC
+
CCCCCFCABBCCGGGGFGGGGGGHHHHGGHHGHHHHHHHHHHHGHHHGGGGGHHHHHHHHHHHHHHHHHGGGGGHHGGGGGGHHHHHHHHDHHHG3GGGHHHHHHHFHHHHHHHGGGGGHHHHHGHFHFGHHHHGG?D/BFGHGGGGGGF
@M02034:409:000000000-BFKT7:1:1101:15935:20916 1:N:0:34
AAAGTCGAGGTGCCTAAAGTGGCAACCCAGACTGAGAATAAGGTTGGTGGTGTAGAGCTTCCTGTAGCCGCATGGCGTTCGTACTTAAATATGGAACTAACCATTCCAATTTTCGCTGTCTCTTATACACATCTCCGAGCCCACGAGACC
+
BBBBBFBBBBBAGGGGGGGGGGGHGGHGGHHGHHHGFHGHHGHHHHGFGGEFGGHFHHHGHGHGHHHHHGGEEGHHGGGGGFGHHHHFHHHHHGHGGHGHHHHGHHHGHHHHHGCGGGEHHHHHHHBHFHHHFHHHGGFCGGHGCCGGGG
@M02034:409:000000000-BFKT7:1:1101:26352:20917 1:N:0:34
GCTCTTAAAGAGGAGAAAGGTCATGGTTCGGGGGGCTTCTAACTTTACTCAGTTCGTTCTCGTCGACAATGGCGGAACTGGCGACGTGACTGTCGCCCCAAGCAACCTGTCTCTTATACACATCTCCGAGCCCACGAGACCGTACTAGAT
+
ABBBBFFFFFFFGGGGGGGGGGHHHHHGHGGGGGGGGHHHHHHHHHHHHHHHHHHGGHHGHGFGGGCACHHHHGGGGGHHHGGDCC@DHGGFFFGGGGGGDEEFGGGFGGFGBFGFFEBFFFFFFFF?>DCFF?F;9>AAECDFFFFFF;
@M02034:409:000000000-BFKT7:1:1101:18335:20928 1:N:0:34
AAAGTCGAGGTGCCTAAAGTGGCAACCCAGACTAAGTCGGATGTTGGTGGTGTAGAGCTTCCTGTAGCCGCATGGCGTTCGTACTTAAATATGGAACTAACCATTCCAATTTTCGCTGTCTCTTATACACATCTCCGAGCCCACGAGACC
+
AAABAFAABDABGGGGGGGGGGFHHHHGGHHGGHHHHHGGGGGHHHEEFGEFGFHHHHHHHHHGGHHHHGGGGGHGGGGGGGHHHHGFFHFHHHEFHHH3EFDGHHFFFHHHHGFGGGGFBDFHHHGHFGFHGHBGGCD?/FHFCCGGGG
@M02034:409:000000000-BFKT7:1:1101:24311:20932 1:N:0:34
GCTCTTAAAGAGGAGAAAGGTCATGCCTCCTCCTGCTTCTAACTTTACTCAGTTCGTTCTCGTCGACAATGGCGGAACTGGCGACGTGACTGTCGCCCCAAGCAACCTGTCTCTTATACACATCTCCGAGCCCACGAGACCGTACTAGAT
+
BBBBBFFFFFFFGGGGGGGGGGHHHHHHHHHHHHHHHHHHHGHHHHHHHHHHHHHGGHHGHGGGGGGAEGHHHGGE?FHHHHGGGGGGHGHHHHGHGFGFFFE2GHHHGHHHHHHDHHHHHHHCGHHFCDGGFAFC>@FDFDDFGHFHHG
@M02034:409:000000000-BFKT7:1:1101:23794:20939 1:N:0:34
GCTCTTAAAGAGGAGAAAGGTCATGGTGGGTGGGGCTTCTAACTTTACTCAGTTCGTTCTCGTCGACAATGGCGGAACTGGCGACGTGACTGTCGCCCCAAGCAACCTGTCTCTTATACACATCTCCGAGCCCACGAGACCGTACTAGAT
+
BBBBBFFFFFFFGGGGGGGGGGHHHG5F2F2EEGGGGHHHHHHHHHHHHHGHHHHGGHHGHGFGGFFEGHHHHGGFGGHHHHGEGGFGHGHHHHGHGGGGGHFGHHGHFDFHHHHFGHHFFFHHHHHGCGGGGAFG<DGG.-:CA.GGGC
@M02034:409:000000000-BFKT7:1:1101:11459:20943 1:N:0:34
GCTCTTAAAGAGGAGAAAGGTCATGACTCTGCATGCTTCTAACTTTACTCAGTTCGTTCTCGTCGACAATGGCGGAACTGGCGACGTGACTGTCGCCCCAAGCAACCTGTCTCTTATACACATCTCCGAGCCCACGAGACCGTACTAGAT
+
CCCCCFFFFFFFGGGGGGGGGGHHHHHHHHHHHHHHHHHHHHHHHHHHHHHHHHHGGHHGHGGGGEFEFHHHHGGGGGHHHHGGGGGGHGHHHHGHGGGGEHFFBCGHGHHHHHHGHGHFHBFGHHHGCGGGGEGGADGGGGGHGGFFH=
@M02034:409:000000000-BFKT7:1:1101:13140:20948 1:N:0:34
GCTCTTAAAGAGGAGAAAGGTCATGGGGGGTAGGGCTTCTAACTTTACTCAGTTCGTTCTCGTCGACAATGGCGGAACTGGCGACGTGACTGTCGCCCCAAGCAACCTGTCTCTTATACACATCTCCGAGCCCACGAGACCGTACTAGAT
+
BCCCCFFFFFFFGGGGGGGGGGHHHHHG?EGGGGGHHHHHHGHHHHHHHHHHHHHGGHHGHGGGGGGGGHHHHGGGGGHHHGGGGGGGHGHHHHGHGGGGGGGFFGGGFGFGGGGFGGGFG0CCBFF.@DFAFFFFCFFFFAF.DE:FFB
@M02034:409:000000000-BFKT7:1:1101:13349:20951 1:N:0:34
AAAGTCGAGGTGCCTAAAGTGGCAACCCAGACTCTTGCGAATGTTGGTGGTGTAGAGCTTCCTGTAGCCGCATGGCGTTCGTACTTAAATATGGAACTAACCATTCCAATTTTCGCTGTCTCTTATACACATCTCCGAGCCCACGAGACC
+
BABBBFCCCCCCGGGGFGGGGGGHHHHGGHHGHHHHHHGGGGHGHHEEGGGGHHHDGFHHHHHHHGHHHGGGGGHHGGGGGGHHHHHGFHBHHHGFHHGHHHHHHHHHFGHHHFEEGGFHHHHHGHGHHHFHHHHHG?@DGGHGGGGCGF
@M02034:409:000000000-BFKT7:1:1101:19537:20958 1:N:0:34
GCTCTTAAAGAGGAGAAAGGTCATGGGGGGGGGGGCTTCTAACTTTACTCAGTTCGTTCTCGTCGACAATGGCGGAACTGGCGACGTGACTGTCGCCCCAAGCAACCTGTCTCTTATACACATCTCCGAGCCCACGAGACCGTACTAGAT
+
AABBCFFFFFFFGGGGGGGGGGHHHHHGGGGFFFFFFFFFFFFFFFFFFFFFFFFFFFFFFFEF@-BD@FFFFFFFBFFFFEBDFFBFFFFBFFFFFFFFDFFFFFFFFFFFFFFFFEFBF/;FBFFA-;>FF.AF-@FFF=.ADAB:BF
@M02034:409:000000000-BFKT7:1:1101:4277:20961 1:N:0:34
AAAGTCGAGGTGCCTAACGTGGCAACCCAGACTTCGCCTGCTGTTGGTGGTGTAGAGCTTCCTGTAGCCGCATGGCGTTCGTACTTAAATATGGAACTAACCATTCCAATTTTCGCTGTCTCTTATACACATCTCCGAGCCCACGAGACC
+
>AAA>D11>@AAGCGGF1EFGGGFGHGEFGHGHHHGGGGHHHFFFHHGFEEFHGHHEHFHHHHHH2GHHGGEGGHHGFGGGGHHHHDB1BFBGF1GHH>FGHGFDGGGBGHFHFEGGGGHHFFHEGEHFG1GHHF1A/<BCFHF@/ACCC
@M02034:409:000000000-BFKT7:1:1101:3877:20963 1:N:0:34
GCTCTTAAAGAGGAGAAAGGTCATGCGGAGTAGGGCTTCTAACTTTACTCAGTTCGTTCTCGTCGACAATGGCGGAACTGGCGACGTGACTGTCGCCCCAAGCAACCTGTCTCTTATACACATCTCCGAGCCCACGAGA
+
A@AABFFBFDFFGGFGG4GFGGHHFCGGCEEHH3F2FGFHHBGGFFHGHGGHFHHGEGGGFF1AE0E1>FFHF@E/>>B3CF>EC>>?FCF?GH/?E?B?/?/FHFHH0??FFHHFGDGFB1FBGHFA//<C.FFA--<
@M02034:409:000000000-BFKT7:1:1101:11709:20966 1:N:0:34
AAAGTCGAGGTGCCTAAAGTGGCAACCCAGACTTGTAATCCGGTTGGTGGTGTAGAGCTTCCTGTAGCCGCATGGCGTTCGTACTTAAATATGGAACTAACCATTCCAATTTTCGCTGTCTCTTATACACATCTCCGAGCCCACGAGACC
+
AAAAAF?ABBBBGGGGGGGGGGGGHHHGGHHGHHHHHHHHHGGGGGGGGGEFHFFHHHHGHHHHHHHHHGGGGGHHGGGGGGGHHHHHHHHHGHHHHFGHGGHHHHHGFGFHHFEGGGEFHHHHGHHHHHHHHHFFGGGGGGHGGGGGFF
@M02034:409:000000000-BFKT7:1:1101:14045:20967 1:N:0:34
AAAGTCGAGGTGCCTAAAGTGGCAACCCAGACTAGGGGTGGTGTAAATCTTCCTGTAGCCGCATGGCGTTCGTACTTAAATATGGAACTAACCATTCCAATTTTCGCTGTCTCTTATACACATCTCCGAGCCCACGAGACCGTACTAGAT
+
BBBBBFBADBAAGGGGGGGFGGGHHHHGGFHGHFGHGGGGGGGHHHHHHGHHHHHHHHHHGEFEFHHGFGFGGGEHFHHFHHHHHFGFHFHFFHHFHHFHHHHHHGGGGGGHHHHFFHHGHGHHHHFD/@CGFHGCCGGGGGGEFHHEHG
@M02034:409:000000000-BFKT7:1:1101:18779:20974 1:N:0:34
AAAGTCGAGGTGCCTAAAGTGGCAACCCAGACTAAGAATAATGTTGGTGGTGTAGAGCTTCCTGTAGCCGCATGGCGTTCGTACTTAAATATGGAACTAACCATTCCAATTTTCGCTGTCTCTTATACACATCTCCGAGCCCACG
+
CCCCCFCCCCBCGGGGGGGGGGGHHHHGGHHGHHHHFFGHHGHHFHEEFCGFGBG5BDFFDGHHHD5DGEF0EEGAEEEFFA2?FEG@FGFBGF3BFEHHF13B3BF?BFDHD4/EEE?F4FFE?B44FG2BGFHB?//B@FCAC
@M02034:409:000000000-BFKT7:1:1101:8339:20976 1:N:0:34
GCTCTTAAAGAGGAGAAAGGTCATGTGTCCTCCTGCTTCTAACTTTACTCAGTTCGTTCTCGTCGACAATGGCGGAACTGGCGACGTGACTGTCGCCCCAAGCAACCTGTCTCTTATACACATCTCCGAGCCCACGAGACCGTACTAGAT
+
CCCCCFFFFFFFGGGFGGGGGGHHHHHGGHHHHHHHHHHHHFHHHHHHHHHHGHHGGHHGHFFEGFF10FGHHGGGGGHHHEEGGGEGHGHHHHGHGGGGEGGCFFHHHHFGFGHFHHHBHDGHHHGG/B/DECFG<AEAGGDADHBDFF
@M02034:409:000000000-BFKT7:1:1101:3886:20979 1:N:0:34
GCTCTTAAAGAGGAGAAAGGTCATGCGGAGTAGGGCTTCTAACTTTACTCAGTTCGTTCTCGTCGACAATGGCGGAACTGGCGACGTGACTGTCGCCCCAAGCAACCTGTCTCTTATACACATCTCCGAGCCCACGAGACCGTACTAGAT
+
BBBCCFFFFFFFGGEGGGGGGGHHHHGGGGGHHGGHHHHHHHHHHHHHHHHHHHHGGHHGHGFFGEEEFGHHHGGGFGHHHHGEGGGGHGHHHGFEEFGGFGEGHHHHHHHHGHHGHHHFHGHHHGHGCGGGGHGD?ACCFGEGGHHHHG
@M02034:409:000000000-BFKT7:1:1101:5783:20983 1:N:0:34
GCTCTTAAAGAGGAGAAAGGTCATGCCGCGTACTGCTTCTAACTTTACTCAGTTCGTTCTCGTCGACAATGGCGGAACTGGCGACGTGACTGTCGCCCCAAGCAACCTGTCTCTTATACACATCTCCGAGCCCACGAGACCGTACTAG
+
ACCCCFFFFFFFGGGGGGGGGGGHHHGGGGEGGHHHHHHHHHHHHHHGHHHHHHHGGHHGHGFEFEEE?GFGGGGFGGHHHGGEEGGGFGHGFHGHDGGCDHEFHHHFHHHHGHF2F?1?GGFGHHHG@CCGGHFGCCGGGGCEGGBG
@M02034:409:000000000-BFKT7:1:1101:11336:20984 1:N:0:34
GCTCTTAAAGAGGAGAAAGGTCATGACTGTTGGTGCTTCTAACTTTACTCAGTTCGTTCTCGTCGACAATGGCGGAACTGGCGACGTGACTGTCGCCCCAAGCAACCTGTCTCTTATACACATCTCCGAGCCCACGAGACCGTACTAGAT
+
ABCCCFFFFFFFFGGGGGGGGGGHHHHHHHHHHGGHHHHHHHHHHHHHHHFHHHHGGHHGHGFGGGGGGHHHHGGGGGHHHEGGGGGCEGHGHHGGGGGGGHGBGHHHHHHHHHHHHHGGHGHHHHHGFGGGGHGG-@.AEFDHGHHHFD
@M02034:409:000000000-BFKT7:1:1101:5071:20984 1:N:0:34
GCTCTTAAAGAGGAGAAAGGTCATGGGGACTTCGGCTTCTAACTTTACTCAGTTCGTTCTCGTCGACAATGGCGGAACTGGCGACGTGACTGTCGCCCCAAGCAACCTGTCTCTTATACACATCTCCGAGCCCACGAGACCGTACTAGAT
+
BBBBBFFFFFFFGGGGGGGGGGHHHHHGGGHHHGGGGGHHHHHHHGHHHHHHGHHGGHHGHGGGGEGGCHGHHGGGGGHHHHGEFGGGHGHHHHGHGGGFFGGFHHGHHHHHHHHHHGHHHHHHHHHG?FGGGHGCCGGGGCEEDHDHHC
@M02034:409:000000000-BFKT7:1:1101:6524:20987 1:N:0:34
GCTCTTAAAGAGGAGAAAGGTCATGAGTGGTGGTGCTTCTAACTTTACTCAGTTCGTTCTCGTCGACAATGGCGGAACTGGCGACGTGACTGTCGCCCCA
+
BBBBBFFFFFFFGCEGGGGGGGGHG54DA2F2EAE3BFGHHHHHHHHGHHDBFGHGEHHFFFFEFAEEEGFHHFFE@EFGHHFEEGE?AFHF3GFCGGGF
@M02034:409:000000000-BFKT7:1:1101:25649:20993 1:N:0:34
AAAGTCGAGGTGCCTAAAGTGGCAACCCAGACTGAGAAGCAGGTTGGTGGTGTAGAGCTTCCTGTAGCCGCATGGCGTTCGTACTTAAATATGGAACTAACCATTCCAATTTTCGCTGTCTCTTATACACATCTCCGAGCCCACGAGACC
+
AABBBFAADBAAGGGGGFGGGGGGHHHFGHHGHHHHHHGGHHHAFHGGFCEFGFHFHHGHHHHGGHHFHEEEEFHGG>EFEFGGHHHGDHEGHHGFFGFFHHGHEHGHHHHGHHGGGGEFEFHFHGGHFGEHCGFHGDGGCFHGGGGGGE
@M02034:409:000000000-BFKT7:1:1101:12688:20996 1:N:0:34
GCTCTTAAAGAGGAGAAAGGTCATGCCTAATCGTGCTTCTAACTTTACTCAGTTCGTTCTCGTCGACAATGGCGGAACTGGCGACGTGACTGTCGCCCCAAGCAACCTGTCTCTTATACACATCTCCGAGCCCACGAGACCGTACTAGAT
+
BBCCCFFFFFFFGGGGGGGGGGHHHHHHHHHHGHHGGHHHHHHHHHHHHHHHHHHGGHHGHGFGGGGGGHHHHGGGGGHHHHGGGGEGHGHGHHGHGGGGGHGFGHHGHHHHHHHGHHHHHHHHHHHGBGGGGHGG<CGGGGGHGHBGH=
@M02034:409:000000000-BFKT7:1:1101:3784:20997 1:N:0:34
GCTCTTAAAGAGGAGAAAGGTCATGGTTTTTAGGGCTTCTAACTTTACTCAGTTCGTTCTCGTCGACAATGGCGGAACTGGCGACGTGACTGTCGCCCCAAGCAACCTGTCTCTTATACACATCTCCGAGCCCACGAGACCGTACTAGAT
+
CCCCCFFFFFFFGGGGGGGGGGHHHHHHHGGHHGHHHHHHHHHHHHHHHHHHHHHGGHHGHGGGGEGGGHHHHGGGGGHHHGGFGGEEHGHHHHGHGGGGGHGHHHHHHHHGHHHHH>GHHHGGHHFG<CCGGHFF?DEDGDDCFHHHFH
@M02034:409:000000000-BFKT7:1:1101:5284:20997 1:N:0:34
GCTCTTAAAGAGGAGAAAGGTCATGAATAAGCGTGCTTCTAACTTTACTCAGTTCGTTCTCGTCGACAATGGCGGAACTGGCGACGTGACTGTCGCCCCAAGCAACCTGTCTCTTATACACATCTCCGAGCCCACGAGACCGTACTAGAT
+
BCCCCFFFFFFFGGGFGGGGGGGHHGGHHHHHGGGGGHHHHHHHHHHHHHHHHHHFEHHGHGFGGGGGGHHHHGGGGGHHHHGGGGGGHGHHHHGHGGGGGHGHFHHHHHHHHHHGHHHHHGHHHHGGCGFFFGGGC@DDFGGHGGBFHD
@M02034:409:000000000-BFKT7:1:1101:15613:21005 1:N:0:34
GCTCTTAAAGAGGAGAAAGGTCATGGCTGCTATGGCTTCTAACTTTACTCAGTTCGTTCTCGTCGACAATGGCGGAACTGGCGACGTGACTGTCGCCCCAAGCAACCTGTCTCTTATACACATCTCCGAGCCCACGAGACCGTACTAGAT
+
CCCCCFFFFFFFGGGGGGGGGGHHHCHHCFHDA5GHHHHHHHHHHHHGHHHHHHHGGHHGHGGGGEGEGHHHGGGGGGHGHHGFGGGGHGHHHHGGGGGGGHGCGHHHHHHHHHHHHHHHHHHHHHDF@DGGGHGF@DGGG-.<AG<0DD
@M02034:409:000000000-BFKT7:1:1101:26778:21009 1:N:0:34
AAAGTCGAGGTGCCTAAAGTGGCAACCCAGACTAATAATCAGGTTGGTGGTGTAGAGCTTCCTGTAGCCGCATGGCGTTCGTACTTAAATATGGAACTAACCATTCCAATTTTCGCTGTCTCTTATACACATCTCCGAGCCCACGAG
+
AAA?AFAADDA4FGGF44BGGGGHFFHGFCFGHHHHHHHHDFBBFGCEFFEGGHHHHHHHHHHHHHFHFGGGEGHHGGGFGGHHHHGG3GGHFHHHGGGCGHBGHHFHHHHGHGGF?EGFEFHGGHBHD11FGF1BDC//DGHFCDC
@M02034:409:000000000-BFKT7:1:1101:25354:21009 1:N:0:34
GCTCTTAAAGAGGAGAAAGGTCATGGGTTCTTCTGCTTCTAACTTTACTCAGTTCGTTCTCGTCGACAATGGCGGAACTGGCGACGT
+
>>>AAFBFFFFFGCEAGGGC4BFFF4AGFGHHHH5FHHHHFBGHHH5GHHBGHHHFGFHGHEFG0EEB0FGHHEEE/EG3CF?/>/E
@M02034:409:000000000-BFKT7:1:1101:19031:21011 1:N:0:34
AAAGTCGAGGTGCCTAAAGTGGCAACCCAGACTGGGTGTGCTGTTGGTGGTGTAGAGCTTCCTGTAGCCGCATGGCGTTCGTACTTAAATATGGAACTAACCATTCCAATTTTCGCTGTCTCTTATACACATCTCCGAGCCCACGAGACC
+
BCCCCFCCCCBBGGGGFGGGGGGHHHHGGFCFFHHHCEGGHHFHHHHGGGGGGHHGHHHHGHHHHHHHHGGFGGHHGGGGGGHHHHHGFGFHHGFFFFHHGHHHHHFFGHHHHHGGGGGHHHHHBFDFFGHHHHGFG@@CGGHFGGGGGG
@M02034:409:000000000-BFKT7:1:1101:5272:21011 1:N:0:34
GCTCTTAAAGAGGAGAAAGGTCATGAATAAGCGTGCTTCTAA
+
AA3AAD5BDFBFGGGFFEFAFDCGBBADAAFEE2E2FF5E55
@M02034:409:000000000-BFKT7:1:1101:23942:21014 1:N:0:34
GCTCTTAAAGAGGAGAAAGGTCATGCCTTCTACTGCTTCTAACTTTACTCAGTTCGTTCTCGTCGACAATGGCGGAACTGGCGACGTGACTGTCGCCCCAAGCAACCTGTCTCTTATACACATCTCCGAGCCCACGAGACCGTACTAGAT
+
ABCCCFFFFFFFGGGGGGGGGGHHHHHHHHHGHHGHHHHHHHHHHHHHHHHHHHHGGHHGHGFFGGGGGHHHHGGGGGHHHHGGGGGGHGHHHHGHGGGEGHGHHHHHGFHHHHHGHHGHHHHHHHHC</@DGHGGG@EEFF.FDHFFH=
@M02034:409:000000000-BFKT7:1:1101:12702:21014 1:N:0:34
GCTCTTAAAGAGGAGAAAGGTCATGGTGTTTAGGGCTTCTAACTTTACTCAGTTCGTTCTCGTCGACAATGGCGGAACTGGCGACGTGACTGTCGCCCCAAGCAACCTGTCTCTTATACACATCTCCGAGCCCACGAGACCGTACTAGAT
+
CCCCCFFFFFFFGGGGGGGGGGHHHHHHHGHHHHHHHHHHHHHHHHHHHHGHHHHGGHHGHGFGGGGEGHHHHGGGGGHHHGGGGGEFHGHHHHGGFGGGGHGHHHHHHHHHGHHGHHHHHFGHHHGG@CGGGHGDADDGGGFHGHHHHG
@M02034:409:000000000-BFKT7:1:1101:22506:21015 1:N:0:34
GCTCTTAAAGAGGAGAAAGGTCATGAATTTTCGTGCTTCTAACTTTACTCAGTTCGTTCTCGTCGACAATGGCGGAACTGGCGACGTGACTGTCGCCCCAAGCAACCTGTCTCTTATACACATCTCCGAGCCCACGAGACCGTACTAGAT
+
BBBBBFFFFFFFGGGFGGGGGGHHHHHHHHHHCHFGGHHHHHHHHHHGHHGHHHHGGHHGHGGGGGGEFGHHHGGGGGHBGFGGGGGGGGGGHHGGGGGG?AFBFCGHFGFHGHHBHFHHH2FFGDG/@DGGGGEG@GGFECA..CG0FG
@M02034:409:000000000-BFKT7:1:1101:18113:21015 1:N:0:34
GCTCTTAAAGAGGAGAAAGGTCATGGTTAGTGGGGCTTCTAACTTTACTCAGTTCGTTCTCGTCCACAGTGGCG
+
BBBBAFFFFFFFAGEGGGGGGGGHFFAFGGHBA42AE2EGG5G5GGB5FF53FFHAEEAADFAA1B331BB31>
@M02034:409:000000000-BFKT7:1:1101:25998:21015 1:N:0:34
AAAGTCGAGGTGCCTAAAGTGGCAACCCAGACTACTCCGTCGGTTGGTGGTGTAGAGCTTCCTGTAGCCGCATGGCGTTCGTACTTAAATATGGAACTAACCATTCCAATTTTCGCTGTCTCTTATACACATCTCCGAGCCCACGAGACC
+
AAAAAFBBBBAACGGGGGGGGFGGGHFFDHGGHB3A33B22AAEEEEEFFEFHDE5FDDFGFHHHHGGHEE?EEHGEEGFGEBGGFG3GFFFHF3FFGFGFHHHHHHF4GGGF4<ECDBGFHFF1F?DFC1GHHHBD<<@@FGGG@?D.<
@M02034:409:000000000-BFKT7:1:1101:21304:21016 1:N:0:34
AAAGTCGAGGTGCCTAAAGTGGCAACCCAGACTCCGACGGCGGTTGGTGGTGTAGAGCTTCCTGTAGCCGCATGGCGTTCGTACTTAAATATGGAACTAACCATTCCAATTTTCGCTGTCTCTTATACACATCTCCGAGCCCACGAGAC
+
CCCCCFCCBDCCGGGGGGGFGGGHHHHGGHGGHFBFEGGG00AEEGGEFGEFHGHHHHHHHHHHHHHHHGGEEGHHGGGGGGHHHHHGHHFHHGGHHHHHHHGHHHGHGHHHHHGGGGGHHHHHHHHHGHHHHHHHGCGGGGHGGGGGG
@M02034:409:000000000-BFKT7:1:1101:8502:21017 1:N:0:34
GCTCTTAAAGAGGAGAAAGGTCATGGGTAGGACTGCTTCTAACTTTACTCAGTTCGTTCTCGTCGACAATGGCGGAACTGGCGACGTGACTGTCGCCCCAAGCAACCTGTCTCTTATACACATCTCCGAGCCCACGAGACCGTACTAGA
+
CCCCCFFFFFFFGGFGGGGGGGHHHHHHHGGHHHHHHHHHHHHHHHHHHHHHHHHGGHHGHGFEGEFEGHHHHGGGGGHHHHGGGGGGHGHHHHGHGGGGGHGFHHHHHHHHHHHHHHHHHHHFHHHGCGGGEHGD<AGEGGGFGGHHH
@M02034:409:000000000-BFKT7:1:1101:8711:21019 1:N:0:34
AAAGTCGAGGTGCCTAAAGTGGCAATCCAGACTAAGAATCAGGTTGGTGGTGTAGAGCTTCCTGTAGCCGCATGGCGTTCGTACTTAAATATGGAACTAACCATTCCAATTTTCGCTGTCTCTTATACACATCTCCGAGCCCACGAGACC
+
BBCCAFCBCCBCGGGGGGGGGGGHHHHHHHHGHHHHFHHHHHHHHHGGGGFGHGHGHGHHHHHHHHHHHGGGGGHGGGGGGGHHHHHHHHHHHHHGHHHHHHHHHHHGFHHHHHGGGGGFHHHHFHGHGGFHHHGHGG@@FGHGGGCFGF
@M02034:409:000000000-BFKT7:1:1101:22387:21021 1:N:0:34
AAAGTCGAGGTGCCTAAAGTGGCAACCCAGACTACGTCGGCGGTTGG
+
CCCCCFCBCCCCGGGGGGGFGGGHHHHGGHHGHHHA2AAEAEEECEE
@M02034:409:000000000-BFKT7:1:1101:12788:21026 1:N:0:34
GCTCTTAAAGAGGAGAAAGGTCATGATTACGCGTGCTTCTAACTTTACTCAGTTCGTTCTCGTCGACAATGGCGGAACTGGCGACGTGACTGTCGCCCCAAGCAACCTGTCTCTTATACACATCTCCGAGCCCACGAGACCGTACTAGAT
+
CBCCCFFFFFFFGGGGGGGGGGHHHHHHHHGGGGGGGHHHHHHHHHHHGHHHHHHGGHHGHGGGGGGGCHGGGGGEEGHGHFGEGGFGHGHGHHGHGGGGFGGGGHHHHHHHHHHHHHHHHFFFHFGDCFGGGHGG-CCDGGEHGHHHG;
@M02034:409:000000000-BFKT7:1:1101:25357:21026 1:N:0:34
GCTCTTAAAGAGGAGAAAGGTCATGGGTTCTTCTGCTTCTAACTTTACTCAGTTCGTTCTCGTCGACAATGGCGGAACTGGCGACGTGACTGTCGCCCCAAGCAACCTGTCTCTTATACACATCTCCGAGCCCACGAGACCGTACTAGAT
+
ABCCCFFFFFFFGGGGGGGGGGHHHEHFAGFHHFHHHHHHHHHHHHHHHHHHHHHGGHHGHGGGGEGEGHHHHGGGGGHHHHGGGGGGHGHHHHGGGGGGGHF?GGHHHHGHHHHDHFHHHHHHHHFGCGGGGHGG<AEGF-<CGE0DHG
@M02034:409:000000000-BFKT7:1:1101:11938:21026 1:N:0:34
GCTCTTAAAGAGGAGAAAGGTCATGGGGGTTCGTGCTTCTAACTTTACTCAGTTCGTTCTCGTCGACAATGGCGGAACTGGCGACGTGACTGTCGCCCCAAGCAACCTGTCTCTTATACACATCTCCGAGCCCACGAGACCGTACTAGAT
+
BCCCCFFFFFFFGGGGGGGGGGGHHHHGGGGHGGGGGHHHHHHHHHHHHHHHHHHGGHHGHGFGGGGGGHHHHGGGGGHHHHGGGGEGHGHHHHGHGGGGGHGHHHHHHHHHHHHGHHHHHGHHHHGGDGFGGGGGCDGDGFDHGHHHHC
@M02034:409:000000000-BFKT7:1:1101:16099:21028 1:N:0:34
GCTCTAAAGAGGAGAAAGGTCATGGGGGTGAGGGCTTCTAACTTTACTCAGTTCGTTCTCGTCGACAATGGCGGAACTGGCGACGTGACTGTCGCCCCAAGCAACCTGTCTCTTATACACATCTCCGAGCCCACGAGACCGTACTAGAT
+
ABCCCFFFFFFBGGCGGGGFFFHGHHG?EEGGHGGGHHHHGHFHHHHFGHFHHFGGHHGFFFEEEGGCHHGHEGCFF3FHHEE@@EEAFFGD2FHGFG?BCFHHHHHHHHHGHHHHFHFHFHHHHHGCFGGGEGGGGDDFGGHGFGFBG
@M02034:409:000000000-BFKT7:1:1101:21025:21029 1:N:0:34
AAAGTCGAGGTGCCTAAAGTGGCAACCCAGACTGTTCATCATGTTGGTGGTGTAGAGCTTCCTGTAGCCGCATGGCGTTCGTACTTAAATATGGAACTAACCATTCCAATTTTCGCTGTCTCTTATACACATCTCCGAGCCCACGAGACC
+
CCCCCFBBCCCBGGGGGGGGGGGHHHHGGHGGHHHHHHHHHHGGHHHEFGFFHHHBHGHHHHHHHHHHHGGGFGHHGGGGGGHHHHFBGGFHHHHHGHHHGHHHHHGHHHHHHHGGGGGHHHHHHHFGGFHHHHFGDCC@FGHGGGGGGG
@M02034:409:000000000-BFKT7:1:1101:6465:21030 1:N:0:34
GCTCTTAAAGAGGAGAAAGGTCATGCAGAGGAGGGCTTCTAACTTTACTCAGTTCGTTCTCGTCGACAATGGCGGAACTGGCGACGTGACTGTCGCCCCAAGCAACCTGTCTCTTATACACATCTCCGAGCCCACGAGACCGTACTAGAT
+
CCCCCFFFFFFFGGGGGGGGGGHHHHGHHHGHGGGGHHHHHHHHHHHHHHHHHHHGGHHGHGFEEEEEFGHHHGGFGGHHHHGGGGEGHGHHHHGGGGGGGHGGHFHHGHHHHHHHHHHHHHHHHHGGCGGGGHGGC@CFGGDHGHHHHD
@M02034:409:000000000-BFKT7:1:1101:7228:21036 1:N:0:34
GCTCTTAAAGAGGAGAAAGGTCATGGTTGTGGGTGCTTCTAACTTTACTCAGTTCGTTCTCGTCGACAATGGCGGAACTGGCGACGTGACTGTCGCCCCAAGCAACCTGTCTCTTATACACATCTCCGAGCCCACGAGACCGTACTAGAT
+
ABBCCFFFFFFFGGGGGGGGGGHHHHHHGGGGGGGGHHHHHHHHHHHHHHHHHHHGGHHGHGFFGGGGGHHHHGGGGGHHHHGFGGGGHGHHHHGHGGGGGHGGHHHHHHHHHHHHHHHHHBFGFFHGGGGGGHGG<A?DGG<.EGBDHD
@M02034:409:000000000-BFKT7:1:1101:8078:21036 1:N:0:34
GCTCTTAAAGAGGAGAAAGGTCATGGCTTCTGCTGCTTCTAACTTTACTCAGTTCGTTCTCGTCGACAATGGCGGAACTGGCGACGTGACTGTCGCCCCCAGCAACCTGTCTCTTTTACACATCTCC
+
BBCCCFFFFFFFGGFGGGGGGGFHH4E444A55DAFFGFHFHFFHHHBGHEGFHFFEHHGHGAEEEEFGBEHHGG0>EGBGF?EGEG/GCD??EFHCFC/>/?2C0?F0B2B3FF2@><@B22<D2F
@M02034:409:000000000-BFKT7:1:1101:9634:21038 1:N:0:34
AAAGTCGAGGTGCCTAAAGTGGCAACCCAGACTCATCCGACGGTTGGTGGTGTAGAGCTTCCTGTAGCCGCATGGCGTTCGTACTTAAATATGGAACTAACCATTCCAATTTTCGCTGTCTCTTATACACATCTCCGAGCCCACGAGACC
+
ABBBBFBBBBBACGGGGGGGGGGHHGHGFHHGHHHHHGGGGGGGGGGGGGFFHHGAGHHHHGHHHHHHHGFEGGHHGGGGGGFHHHHHFHFHHEGHHHGFHHHGFGFFHHHGGGGGG?DHHGHHFH2DFFFCGFHFG@@CGFHFDGGGGG
@M02034:409:000000000-BFKT7:1:1101:27269:21040 1:N:0:34
AAAGTCGAGGTGCCTAAAGTGGCAACCCAGACTAGGGGTGGTGTAGAGCTTCCTGTAGCCGCATGGCGTTCGTACTTAAATATGGAACTAACCATTCCAATTTTCGCTGTCTCTTATACACATCTCCGAGCCCACGAGACCGTACTAGAT
+
ABABAFCCCCCCGGGGGGGFGGGHHHHGGHHGHHHHHGGGGGGHGHHHFHHHHHHHHHHHEEEGFHGGGGFEEGHGHHHHHHHHHGHFHHGFHHHHGHFHHHHHHGGGGGHHHHHHHHHFHHHGHHGGGGCGFGGCCGGCFGDHGHHHHF
@M02034:409:000000000-BFKT7:1:1101:5407:21040 1:N:0:34
GCTCTTAAAGAGGAGAAAGGTCATGCTTTCGAGGGCTTCTAACTTTACTCAGTTCGTTCTCGTCGACAATGGCGGAACTGGCGACGTGACTGTCGCCCCAAGCAACCTGTCTCTTATACACATCTCCGAGCCCACG
+
AAAAAFF3DFFFGGEGABGFFGBGGBGHFH00GG?0GFGHHHGHHAFDF1AGGHFFGF0FGFGGG/EBEFGGCFG/>EGGE/E/EE>EHFHFHFF/??@//?FCCGGF0><G22@>DFG211@C>1?E/@C@<.<<
@M02034:409:000000000-BFKT7:1:1101:18437:21041 1:N:0:34
GCTCTTAAAGAGGAGAAAGGTCATGGGTAATCCTGCTTCTAACTTTACTCAGTTCGTTCTCGTCGACAATGGCGGAACTGGCGACGTGACTGTCGCCCCAAGCAACCTGTCTCTTATACACATCTCCGAGCCCACGAGACCGTACTAGAT
+
BCCCCFFFFFFFGGGGGGGGGGHHHHHHHHHHHHHHHHHHHHHHHHHHHHHHHHGGGHHGHGFFGFGGGHHHHGGGGGHHHGGGGGGGHGHHHHGHGGGGGHGHHHHHGHHHHHHHHHGGHFFFHHGGCGCGGHGD>CDDFGGFGHHHH=
@M02034:409:000000000-BFKT7:1:1101:27082:21042 1:N:0:34
AAAGTCGAGGTGCCTAAAGTGGCAACCCAGACTCAGCATGGTGTTGGTGGTGTAGAGCTTCCTGTAGCCGCATGGCGTTCGTACTTAAATATGGAACTAACCATTCCAATTTTCGCTGTCTCTTATACACATCTCCGAGCCCACGAGAC
+
CCCCCFCBDDABGGGFFGGGGGGHHHGGGGFGHFGGGHHHGHGHGHHGGFEFHHHFFHHHHHHHHFHHHGGEEFHHGGGGFEHHHH@FBGFGHHFHGHHHHHFHHFBFHGHHHGGDGGGHHGHGFGFFFGHHHH3G/<>DCGHGGGCGG
@M02034:409:000000000-BFKT7:1:1101:4503:21046 1:N:0:34
AAAGTCGAGGTGCCTAAAGTGGCAACCCAGACTCAGAAGACGGTTGGTGGTGTAGAGCTTCCTGTAGCCGCATGGCGTTCGTACTTAAATATGGAACTAACCATTCCAATTTTCGCTGTCTCTTATACACATCTCCGAGCCCACGAGACC
+
AAAAAFBADBAAFGGFGGGFGFFGFHCEFGFEHGHGGHHHFEEAFGGEFFBFGFHGHFHFHEGFFGFGGE@FFFHG@EEFEE2GGHBFGHDGFH3DCFFCG0DGFGF4FFGGGGE<EGFEFHHHHGFDBBDFBF3@C/@B<CEFFD@A/<
@M02034:409:000000000-BFKT7:1:1101:9176:21047 1:N:0:34
GCTCTTAAAGAGGAGAAAGGTCATGGTTTTTAGGGCTTCTAACTTTACTCAGTTCGTTCTCGTCGACAATGGCGGAACTGGCGACGTGACTGTCGCCCCAAGCAACCTGTCTCTTATACACATCTCCGAGCCCACGAGACCGTACTAAG
+
CCCCCFFFFFFFGGGGGGGGGGHHHHHHFGGHHHHGHHHHGHHHHHHHHHHHHHHGEHHGHGFEGEGECHHHHGGCFGHHGHFEGGGGHGHHHHGHGGGGEGFBGHHHHHHHHHHHHHHHHGGHHHGGDGGGGHGGCDGDFC.CFHGFF
@M02034:409:000000000-BFKT7:1:1101:23082:21049 1:N:0:34
AAAGTCGAGGTGCCTAAAGTGGCAACCCAGACTCCTTCGCCTGTTGGTGGTGTAGAGCTTCCTGTAGCCGCATGGCGTTCGTACTTAAATATGGAACTAACCATTCCAATTTTCGCTGTCTCTTATACACATCTCCGAGCCCACGAGACC
+
CCCCBFCABBCCGGGGGGGFGGGHHHHGGHHGHHHHHHHGGGHHHHHEFGGGHFHGGHHHHHHHHHHHHGGGGGHHGGGGGGHHHHGGGHGHHHHGHHGHHHHHHHGHHHHHHHGGGGGHGHHH3GGHHFHHHHFGG?DFGGHGGGCGGF
@M02034:409:000000000-BFKT7:1:1101:17512:21049 1:N:0:34
GCTCTTAAAGAGGAGAAAGGTCATGGGTATGTCTGCTTCTAACTTTACTCAGTTCGTTCTCGTCGACAATGGCGGAACTGGCGACGTGACTGTCGCCCCAAGCAACCTGTCTCTTATACACATCTCCGAGCCCACGAGACCGTACTAGAT
+
ABCCCFFFFFFFGGGGGGGGGGHHHHHHHHHHHHHHHHHHHHHHHHHHHHHHHHHGGGHGIGGGGEFEGHHHHGGGGGHHHHGGGGGGHGHHHHGGGGGGGHGGFGHHHHHHHHHGHHHHHHHHHHHGGGGGGGGGDGDGGGDEFHHHHG
@M02034:409:000000000-BFKT7:1:1101:25098:21053 1:N:0:34
AAAGTCGAGGTGCCTAAAGTGGCAACCCAGACTAGTCATGGGGTTGGTGGTGTAGAGCTTCCTGTAGCCGCATGGCGTTCGTACTTAAATATGGAACTAACCATTCCAATTTTCGCTGTCTCTTATACACATCTCCGAGCCCACGAGAC
+
BBABBFBBBBBBGGGGFGGGGGGHHHHGGHHGHHFHCBFFFHGGGGGGGGEFHHHGHHHHHFHHHHHGHGGEFGHHGGGEGFGHHHHHHHHHHHGGFGGHHHHGHGFGHGHHHHGGGGEHHHHHGHFHFGGHHHFGFG@DGGFGCGGGG
@M02034:409:000000000-BFKT7:1:1101:23373:21055 1:N:0:34
GCTCTTAAAGAGGAGAAAGGTCATGACGTGTAAGGCTTCTAACTTTACTCAGTTCGTTCTCGTCGACAATGGCGGAACTGGCGACGTGACTGTCGCCCCAAGCAACCTGTCTCTTATACACATCTCCGAGCCCACGAGACCGTACTAGAT
+
AAAAAFFD1FFF11AE1AFGGGGHFFFGCEF0GF1GGCGHHGHHHHHGHHGHHHHFGFHGHGGCGGE/EFFFGGGGEGHFGEEEEEEEHEH1GHGGFEGGEGG0GFGGAGBGDDH1FF@2GGG1@>GFACCCE/F<<C.AC@E.<<D<GH
@M02034:409:000000000-BFKT7:1:1101:21829:21056 1:N:0:34
GCTCTTAAAGAGGAGAAAGGTCATGTTGGGGCGTGCTTCTAACTTTACTCAGTTCGTTCTCGTCGACAATGGCGGAACTGGCGACGTGACTGTCGCCCCAAGCAACCTGTCTCTTATACACATCTCCGAGCCCACGAGACCGTACTAGAT
+
BBCCDFFFFFFFGGGGGGGGGGHHHFHHFEFFGGGGGHHHHHHHHHHHHHHHHHHGGHHGHGFGGGGGGHHHHGGGGGHHHGGGGGGGHGHHHHGHGGGGGHGGHHHHHHHHHHHGHHHHHHHGHHHGCDGGGHGFDFGGGGCHCHHGHG
@M02034:409:000000000-BFKT7:1:1101:14642:21057 1:N:0:34
AAAGTCGAGGTGCCTAAAGTGGCAACCCAGACTAATAATGAGATTGATGGTG
+
AAAABFB@@DAAGGGGGGGGGGGFFHHGGHHGH33AFGF55A55DF35A3BA
@M02034:409:000000000-BFKT7:1:1101:28443:21057 1:N:0:34
AAAGTCGAGGTGCCTAAAGTGGCAACCCAGACTAAT
+
A1>AADAA@D1AGGGGGBGBFDFFEHHGGHEGF11D
@M02034:409:000000000-BFKT7:1:1101:5564:21063 1:N:0:34
AAAGTCGAGGTGCCTAAAGTGGCAACCCAGACTGATCATAATGTTGGTGGTGTAGAGCTTCCTGTAGCCGCATGGCGTTCGTACTTAAATATGGAACTAACCATTCCAATTTTCGCTGTCTCTTATACACATCTCCG
+
AABABF>A3@24FGGFGGGGGGGHHHHGGHCFGFFFFGGHHGEDEGEEFFEGHHHHHHHHGHHHHHHHHGGCEFHHCGGGGEGGHHHHHHFFHFGFHHHHHHHHHHHHHHHHHHCEG<EGGFHGFG44?F?F?G11B
@M02034:409:000000000-BFKT7:1:1101:17247:21070 1:N:0:34
AAAGTCGAGGTGCCTAAAGTGGCAACCCAGACTATGAAGACGGTTGGTGGTGTAGAGCTTCCTGTAGCCGCATGGCGTTCGTACTTAAATATGGAACTAACCATTCCAATTTTCGCTGTCTCTTATACACATCTCCGAGCCCACGAGACC
+
BCBCCFBBCCCCGGGGGGGFGGGHHHHGGHHGHHHHHHHHHGGGGGGGGGGGHHHGHGHHHHHHHHHGHGGGGGHGGFGGGGGHHHHHHHHHHHBDGHHHFGFGGFDGEGHHHHEGGGGHHHHHGHDHHFGHHGHFGCGGGEHGCC?DGF
@M02034:409:000000000-BFKT7:1:1101:11059:21072 1:N:0:34
GCTCTTAAAGAGGAGAAAGGTCATGCGGCCGCGTGCTTCTAA
+
BCCCCFFFFFFFGGGGGGGGGGHHHH?22E?EEGA115DG55
@M02034:409:000000000-BFKT7:1:1101:9846:21073 1:N:0:34
AAAGTCGAGGTGCCTAAAGTGGCAACCCAGACTGGGGTGGGGGTTGGTGGTGTAGAGCTTCCTGTAGCCGCATGGCGTTCGTACTTAAATATGGAACTAACCATTCCAATTTTCGCTGTCTCTTATACACATCTCCGAGCCCACGAGACC
+
AAAAAFAADDAAGFFGGGGGFBFFBGFGFHCFHHHHGBEEGGG/AEEAFGGGGHGHHHHHFGHHHFFFHGCEGGHFGE@FGEHHHHGGFHFHHGFFFHGFGFGHFGDG2FGHGFGGGC/FGDGG1GFHFHHFFH<GA-@@CFHGG?@FGE
@M02034:409:000000000-BFKT7:1:1101:17531:21073 1:N:0:34
GCTCTTAAAGAGGAGAAAGGTCATGGGGGGTAGGGCTTCTAACTTTACTCAGTTCGTTCTCGTCGACAATGGCGGAACTGGCGACGTGACTGTCGCCCCAAGCAACCTGTCTCTTATACACATCTCCGAGCCCACGAGACCGTACTAGAT
+
BBBBBFFFFFFFGGGFGGGGGGHHHHHGGGGGGGGHHHHHHHHHHHHHHHHHHHHGGHHGHGGGGCGGDHHHHGGFGGHHHHGGGGGGHGHHHHGG.:AFGGGFGGGGEFGGGGGGGGGGGFFFGGGGAFFFFFFFBDFFFFFFDEFFF9
@M02034:409:000000000-BFKT7:1:1101:7786:21074 1:N:0:34
AAAGTCGAGGTGCCTAAAGTGGCAACCCAGACTTCTCCTACGGTTGGTGGTGTAGAGCTTCCTGTAGCCGCATGGCGTTCGTACTTAAATATGGAACTAACCATTCCAATTTTCGCTGTCTCTTATACACATCTCCGAGCCCACGAGACC
+
BCCBCFCCCCCCGGGGGGGGGGGHHHHGGHHGHHHHHHHHHGGHGGGGGGFFHHHGHHHHHHHHHHHHHGGGGGHHGGGGGGHHHHHHGHHHHHHHFHHGFHHHHHFHGGHHHHGGGGDFHGHHHHGHFFGHGGGGG/CCGGHGFGGGGF
@M02034:409:000000000-BFKT7:1:1101:13100:21075 1:N:0:34
GCTCTTAAAGAGGAGAAAGGTCATGACTGGGCAGGCTTCTAACTTTACTCAGTTCGTTCTCGTCGACAATGGCGGAACTGGCGACGTGACTGTCGCCCCAAGCAACCTGTCTCTTATACACATCTCCGAGCCCACGAGACCGTACTAGAT
+
BBBBBFFFFFFFFFEGGGGGGGHHGHHGFHDHHDFFFFHHHHHHHHHGHHFHFHHGFHHGHFFEE0EAEGFHHGC?>FHGFHGGEFFGEGHGHFGEEGGGGH/BB?GHHGHHHHHHHHHGGBFFHHGD/ADGGHGGC@GDGCACAA0=GD
@M02034:409:000000000-BFKT7:1:1101:8955:21079 1:N:0:34
AAAGTCGAGGTGCCTAAAGTGGCAACCCAGACTAATAATTCTGTTGGTGGTGTAGAGCTTCCTGTAGCCGCATGGCGTTCGTACTTAAATATGGAACTAACCATTCCAATTTTCGCTGTCTCTTATACACATCTCCGAGCCCACGAGACC
+
CCCBBFCBCCCCGGGGGGGGGGGHHHHGGHEGHHHHHHHHHHGHHGHGGGGFHHHHHHHHHGHHHHHHHGGGGGHHGGGGGGHHHHHBGHHHHHHHHHHGHHHGHHGFHHHHHGGGGEFFHHHHGHFG4GFHHHHHGG@DGGHGGGGGGG
@M02034:409:000000000-BFKT7:1:1101:3234:21084 1:N:0:34
GCTCTTAAAGAGGAGAAAGGTCATGGGGGGGAGGGCTTCTAACTTTACTCAGTTCGTTCTCGTCGACAATGGCGGAACTGGCGACGTGACTGTCGCCCCGAGCAACCTGTCTCTTATACACATCTC
+
BBBBBFFDFFFFGAFGFGGCGBGDHFA2A/@<-<@?CGHFHHBFG0CCGH0GGFHC:CFG0;;;A:AD-CBF9BBDAD/9BEB==B@.E.BFFFFEDD-->@B-9A.BA9/;9BB/B;//;F//BB
@M02034:409:000000000-BFKT7:1:1101:12869:21089 1:N:0:34
AAAGTCGAGGTGCCTAAAGTGGCAACCCAGACTAGGACGGTGGTTGGTGGTGTAGAGCTTCCTGTAGCCGCATGGCGTTCGTACTTAAATATGGAACTAACCATTCCAATTTTCGCTGTCTCTTATACACACCTGAGCCCACG
+
BBBABFBBB@ABGGGFGGGGGGGHHHHGGHHGH33B33A222BEFGFGGGGGHHHHHHHHHHHHHHHHHGGEGGHHGGGGGGFGHHGGHHHHHHHGHHHHHHGHHHHHHHHHHHGGGDGHHHHHFHEHHFF/C222@22F/?<
@M02034:409:000000000-BFKT7:1:1101:25858:21089 1:N:0:34
AAAGTCGAGGTGCCTAAAGTGGCAACCCAGACTCAGGAGAAGGTTGGTGGTGTAGAGCTTCCTGTAGCCGCATGGCGTTCGTACTTAAATATGGAACTAACCATTCCAATTTTCGCTGTCTCTTATACACATCTCCGAGCCCACGAGACC
+
CBBCCFCCCCBCGGGGGGGGGGGHHHHGGHHGHHHHHHFGGHHGGHGGGGGGHHHGHHHHHHHHHHHGHGGGGGHHGGGGGGHHHHHHHHHHHHFGHHHHHHHHHGGHHHHHHHGGGGGHHHHHFHHHFHFHHHHHGGCGGGHGGGGGGE
@M02034:409:000000000-BFKT7:1:1101:14456:21091 1:N:0:34
AAAGTCGAGGTGCCTAAAGTGGCAACCCAGACTACTGAGAAGGTTGGTGGTGTAGAGCTTCCTGTAGCCGCATGGCGTTCGTACTTAAATATGGAACTAACCATTCCAATTTTCGCTGTCTCTTATACACATCTCCGAGCCCACGAGACC
+
CCCCCFCCCCBBGGGGGGGFGGGHHHHGGHHGHHHHHHHHHHHHGHGGGGFGHHHGHHHHHHHHHHHHHGGGGGHHGGGGGGHHHHHHHHHHHHHHGHGGHHHHHHHHHHHHHHGGGGFGHHHHGHHHHHHHGHHHGCGFGGHGGCCGGG
@M02034:409:000000000-BFKT7:1:1101:13752:21093 1:N:0:34
GCTCTTAAAGAGGAGAAAGGTCATGATTTGTGCTTCTAACTTTACTCAGTTCGTTCTCGTCGACAATGGCGGAACTGGCGACGTGACTGTCGCCCCAAGCAACCTGTCTCTTATACACATCTCCGAGCCCACGAGACCGTACTAGATCTC
+
CCCCCFFFFFFFGGGGGGGGGGGHHHHHHHHGHHHHHHHHHHHHHHHHHHHHGGHHFHGGGGFGGGHHHHGGEFFHHHHGGGGGGHEHHHGGHGGGGGFECHHHGHHFHGHHHHHHGFHHHHHGGGFGGGHGG/@>AFGGHGEHHFBGGD
@M02034:409:000000000-BFKT7:1:1101:23260:21093 1:N:0:34
GCTCTTAAAGAGGAGAAAGGTCATGCCTCATCCGGCTTCTAACTTTACTCAGTTCGTTCTCGTCGACAATGGCGGAACTGGCGACGTGACTGTCGCCCCAAGCAACCTGTCTCTTATACACATCTCCGAGCCCACGAGACC
+
ABBBBFDFFFFFGGEGGGGGGGHHHHHGHHHHG22EEGFFHFHHHHGGGHGHHHGFEEGGHGFGGGCE0FGHGGG>EEHDGHE//>>EEAGFFHGHGCEDCGGFFHHHFH2GEFHGGDGGHB@2>DGDC?@CGHEC-AEGF
@M02034:409:000000000-BFKT7:1:1101:22166:21094 1:N:0:34
AAAGTCGAGGTGCCTAAAGTGGCAACCCAGACTGATAAGAAGGTTGGTGGTGTAGAGCTTCCTGTAGCCGCATGGCGTTCGTACTTAAATATGGAACTAACCATTCCAATTTTCGCTGTCTCTTATACACATCTCCGAGCCCACGAGACC
+
CCDDCFCBCCCCGGGGGGGGGGGHHHHGGHGGHFHGHFFFFGHHFGE2A1FEFDF5FFDGDGHHGDFDAFG0EEF1>?EFEE2FGGHHDFFDFG3@FGHH3?3B?BGDFGGHGBECEFFHDGGF4F?3F?2?FFH2F?FFDFGGCC@??=
@M02034:409:000000000-BFKT7:1:1101:8964:21095 1:N:0:34
AAAGTCGAGGTGCCTAAAGTGGCAACCCAGACTACT
+
BBBBBFBBBBBBGGGGFGGGGGGHHHHGGHHGH335
@M02034:409:000000000-BFKT7:1:1101:25441:21096 1:N:0:34
AAAGTCGAGGTGCCTAAAGTGGCAACCCAGACTGGGTCGTGTGTTGGTGGTGTAGAGCTTCCTGTAGCCGCATGGCGTTCGTACTTAAATATGGAACTAACCATTCCAATTTTCGCTGTCTCTTATACACATCTCCGAGCCCACTAGACC
+
A@AABFAAD2A4BFGGBGGGGGGHHHHGGGHGHHDHGGEAEHHHHHAEGDEFHHGGBFHHFHHHHGHFGFGEEEHAEEGGGGGHHHDGGHHHHGEFFGFGGFGFHFFFHGGHHF/EFEDFFGHHGF?G2?DFHHEB/<C?CG/F0?1?GB
@M02034:409:000000000-BFKT7:1:1101:14488:21100 1:N:0:34
GCTCTTAAAGAGGAGAAAGGTCATGATTCCTCGTGCTTCTAACTTTACTCAGTTCGTTCTCGTCGACAATGGCGGAACTGGCGACGTGACTGTCGCCCCAAGCAACCTGTCTCTTATACACATCTCCGAGCCCACGAGACCGTACTAGAT
+
ACCCCFFFFFFFGGGGGGGGGGHHHHHHHHHHGHHGGHHHHHHHHHHHHHHHHHHGGHHGHGFGGEGEGGHHHGGFGGHHHHGGGGGGHGGHHHGHGGGGGHGFHHHHHHHHHHHHHHHHHHHHHHFDCGGGGHGG?FDGGDEHGHHHHH
@M02034:409:000000000-BFKT7:1:1101:20977:21100 1:N:0:34
GCTCTTAAAGAGGAGAAAGGTCATGGCTGGTGGTGCTTCTAACTTTACTCAGTTCGTTCTCGTCGACAATGGCGGAACTGGCGACGTGACTGTCGCCCCAAGCAACCTGTCTCTTATACACATCTCCGAGCCCACGAGACCGTACTAG
+
BBCCCFFFFFFFGGGCGGGGGGHHHHHHGGGHGGGHHHHHHHHHHHHHHHHHHHHGGHHGHGFEGFGGGGHHHGGGGGHFFGGGGFEFHGHHHHGHGGGFGHGBGHGHHHHHHHHFHFHHHBFGGHHG/CFGG/FD@DDGFCFHGHFG
@M02034:409:000000000-BFKT7:1:1101:13236:21100 1:N:0:34
GCTCTTAAAGAGGAGAAAGGTCATGGGGAGGGCTTCTAACTTTACTCAGT
+
ABCBCFFFFFFFGGGGGG4EGGHHH44A2A22AFGHH5AA5A55BDD535
@M02034:409:000000000-BFKT7:1:1101:27046:21105 1:N:0:34
AAAGTCGAGGTGCCTAAAGTGGCAACCCAGACTGATCAGAGGGTTGGTGGTGTAGAGCTTCCTGTAGCCGCATGGCGTTCGTACTTAAATATGGAACTAACCATTCCAATTTTCGCTGTCTCTTATACACATCTCCGAGCCCACGAGACC
+
BBBBBFBBDBBBGGGGGGGGGGGGHHHGGFDFHHHHHFHHGGGGHGGEFGFFHFGFGBHHHHHFGGGHHGGGGGHHGEGGGGHHHHGFHHGHHHFHGHHHHGHHHHHHHHHHHGGGGGGHHHHHGHFFGHHHHHFGGC@CCGHGGGGDGE
@M02034:409:000000000-BFKT7:1:1101:21389:21108 1:N:0:34
AAAGTCGAGGTGCCTAAAGTGGCAACCCAGACTTCGAATAATGTTGGTGGTGTAGAGCTTCCTGTAGCCGCATGGCGTTCGTACTTAAATATGGAACTAACCATTCCAATTTTCGCTGTCCTTATACACATCTCCGAGCCCACGAGACCG
+
CCCCCFBCCCCCGGGGGGGGGGGHHHHGGHHGHHFDGHGGGGHHHHGEFFGFGGGFFFHHGHHHHGHGFGGEEFEAEEEGGFGHHHHFBEGFGH3EGHHGHFEFG4EFGGFHHHGGGGGHHHHGHFFHHFHHHHHGGGCCFHGGGGGGGC
@M02034:409:000000000-BFKT7:1:1101:16446:21109 1:N:0:34
GCTCTTAAAGAGGAGAAAGGTCATGATTGGTAGGGCTTCTAACTTTACTCAGTTCGTTCTCGTCGACAATGGCGGAACTGGCGACGTGACTGTCGCCCCAAGCAACCTGTCTCTTATACACATCTCCGAGCCCACGAGACCGTACTAGAT
+
CCCCCFFFFFFFGGGGGGGGGGHHHHHHHHHHHGGHHHHHHHHHHHHHHHHHHHHGGHHGHGFEGFGGGHHHHGGGGGHHHGGGGG@FHGHHHHGHGGGGGGGEHHHHGHHHHHHHHHHHHHHHHHHDCGGGGEFG@DGGGGGHGHHHH=
@M02034:409:000000000-BFKT7:1:1101:5625:21110 1:N:0:34
GCTCTTAAAGAGGAGAAAGGTCATGACGTCGGCTTCTAACTTTACTCAGTTCGTTCTCGTCGACAATGGCGGAACTGGCGACGTGACTGTCGCCCCAAGCAACCTGTCTCTTATACACATCTCCGAGCCCACGAGACCGTACTAGATCTC
+
CCCCCFFFFFFFGGGGGGGGGGHHHHHGGGGGGGGHHHHHHHHHHHHHHHHHGEHHGHGGGGGGEFGHHHGGEFGHHHHGEGGGGEGHHHHGGGGGGFFGHHHHFHHHHFHHHHFGGHHHGGGGGCGGGGHGG@DDEGGEHGGHHGFFHH
@M02034:409:000000000-BFKT7:1:1101:26844:21114 1:N:0:34
AAAGTCGAGGTGCCTAAAGTGGCAACCCAGACTAATCTTACTGTTGGTGGTGTAGAGCTTCCTGTAGCCGCATGGCGTTCGTACTTAAAAATGGAACTAACCATTCCAATTTTCGCTGTCTCTTATACACATCTCCGAGCCCACGAGACC
+
BBBBBFBBBDBBGGGGGGGGGGGHHHHGGHHGHHHHHHHHHHHHHHHGFGGGHHGHHHHHHHHHHHHHHGG?EGHHGFEFGEHHGHFFDGHHHHFHGGHHHHFFHHHHHHFHHHGGGEEHHHHHGGGHFG2GHHGGGC@@DGHGCGGGGE
@M02034:409:000000000-BFKT7:1:1101:3973:21115 1:N:0:34
GCTCTTAAAGAGGAGAAAGGTCATGTTTAATCGGGCTTCTAACTTTACTCAGTTCGTTCTCGTCGACAATGGCGGAACTGGCGACGTGACTGTCGCCCCAAGCAACCTGTCTCTTATACACATCTCCGAGCCCACGAGACCGTACTAGAT
+
BAAABFFFFFFFGGGFGGGGGGHHHHHHHHHGGGGGGHHHHHHHHHHHGGGGHHHGGHHGHFFEFAEEEGGHFEGEEGHHHHGEFGFGHGHGFFFEFFGGFGFBGHHFG?FGFHHGGF2FGFHCGFHG@FGGGHGD-ADEEGGHGHFHHD
@M02034:409:000000000-BFKT7:1:1101:16859:21118 1:N:0:34
GCTCTTAAAGAGGAGAAAGGTCATGTGTTCGAGTGCTTCTAACTTTACTCAGTTCGTTCTCGTCGACAATGGCGGAACTGGCGACGTGACTGTCGCCCCAAGCAACCTGTCTCTTATACACATCTCCGAGCCCACGAGACCGTACTAGAT
+
BBCCCFFFFFFFGGGGGGGGGGGHHGHHHHGHHHHGHHHHHHHHHHHHHHHHHHHGGHHGHGFGGEEEGHHHHGGGGGHHHGGEGGEGHGHGHGGGGGG//?CBFHFGG3?DDHHDHHB22FGFHHGFCFGGGHGCAFDDGGDHGHHHG=
@M02034:409:000000000-BFKT7:1:1101:7939:21123 1:N:0:34
AAAGTCGAGGTGCCTAAAGTGGCAACCCAGACTCAGTCGCAGGTTGGTGGTGTAGAGCTTCCTGTAGCCGCATGGCGTTCGTACTTAAATATGGAACTAACCATTCCAATTTTCGCTGTCTCTTATACACATCTCCGAGCCCACGAGACC
+
CCCCCFCCCCBBGGGGGGGGGGGHHHHGGHHGHHHHGHGG?EGHFHEEFGGFHHHFFGHHHHHHHFHHHGGEEGHHGGGGGGHHHHHHHHHHHH3BGHHHFGHHHHHFHHHHHHGGGFFHHHHHGFGFFHHGHHFGGCDGGGEEFGGGGF
@M02034:409:000000000-BFKT7:1:1101:7711:21127 1:N:0:34
AAAGTCGAGGTGCCTAAAGTGGCAACCCAGACTGATACTCGGGTTGGTGGTGTAGAGC
+
CCCCCFCCCBCCGGGGGGGFGGGHHHHGFHHGHH3FA5FBE22BF2AF11EAA3D555
@M02034:409:000000000-BFKT7:1:1101:3009:21129 1:N:0:34
GCTCTTAAAGAGGAGAAAGGTCATGACTGTTCGGGCTTCTAACTTTACTCAGTTCGTTCTCGTCGACAATGGCGGAACTGGCGACGTGACTGTCGCCCCAAGCAACCTGTCTCTTATACACATCTCCGAGCCCACGAGACCGTACTAGAT
+
ABCCCFFFFFFFGGGGGGGFFGHHHHHHHHHHGCGGGHHHGHHHHGHHHHHHHHHGGHHGHFFEFEGGEHGHHGGEFGHHGHGEFGEFHGHHHHGHFFGGGHGHGGHHGHHGHHHHHHHFHHHGHGDE@AACFEEG@<EDGGGHGHHHD=
@M02034:409:000000000-BFKT7:1:1101:3109:21129 1:N:0:34
AAAGTCGAGGTGCCTAAAGTGGCAACCCAGACTCATACTCCGGTTGGTGGTGTAGAGCTTCCTGTAGCCGCATGGCGTTCGTACTTAAATATGGAACTAACCATTCCAATTTTCGCTGTCTCTTATACACATCTCCGAGCCCACGAGAC
+
BBCBAFBBCCCCGGGGGGGGGGGHHHHGGHHGHHHHHHHHHGGGGGGAFFGGHFHFHHGHGHHHGFGFGEFGGGHHGEGGGGHHHHHGHHGHGHHEFHFEGGFHEGGFHHHGHHFGGGEHFHHHHHFHF2GFGHHHGCG<CAGGGGGGG
@M02034:409:000000000-BFKT7:1:1101:15686:21131 1:N:0:34
AAAGTCGAGGTGCCTAAAGTGGCAACCCAGACTGGTGGTGGGGTTGGTGGTGTAGAGCTTCCTGTAGCCGCATGGCGTTCGTACTTAAATATGGAACTAACCATTCCAATTTTCGCTGTCTCTTATACACATCTCCGAGCCCACGAGACC
+
CBCCBFCCCCCCGGGGGGGFGGGHHHHGGHHGHHHGGGEGGGGGGGGGGGEFHHHHHHHHGHHHHHHGHGGGGGHHGGGGGGHHHHHGHHHHHHGHGHHHHHHHHHGHHHGHHHGGGGGGHGHHHHHHFHFHHHHHGGGGGGHGGGGGGG
@M02034:409:000000000-BFKT7:1:1101:12458:21133 1:N:0:34
AAAGTCGAGGTGCCTAAAGTGGCAACCCAGACGACTC
+
CCCCAFCBCCCCGGGGGGGGGGGHHHHGGH222AAEE
@M02034:409:000000000-BFKT7:1:1101:6922:21133 1:N:0:34
AAAGTCGAGGTGCCTAAAGTGGCAACCCAGACTCAGACTAAGGTTGGTGGTGTAGAGCTTCCTGTAGCCGCATGGCGTTCGTACTTAAATATGGAACTAACCATTCCAATTTTCGCTGTCTCTTATCACATCTCCGAGCCCACGAGACTG
+
CCCCCFCCBBBBGGGGGFGFGGGGHHHGGHHGHHHHFHHHGHHFGGGEFGEFHHHGGHHHHFHHGHHHGGGGGGHHGGGGEFHHHHGGHHGHHGGFFHHHHHHHHHGHHHGHHFGGGGGGHHHHGHGFFBHGHGFGFGGCGGGGGGGG1G
@M02034:409:000000000-BFKT7:1:1101:21712:21135 1:N:0:34
AAAGTCGAGGTGCCTAAAGTGGCAACCCAGACTTGTTTGGATGTTGGTGGTGTAGAGCTTCCTGTAGCCGCATGGCGTTCGTACTTAAATATGGAACTAACCATTCCAATTTTCGCTGTCCTTATACACATCTCCGAGCCCACGAGACCG
+
CCBCCFCCCCCCGGGGGGGFGGGHHHHGGHHGHHHHHHHGHHHHHHHGGGEFHHHHHHHHGHHHGHHHHGGGGGHHGGGGEFFHHHGFHHGHHHGHGHHGHHGHHHFHHHHHHHGGGGGHHHHGHGFHHFHHHHHGCFGGGHGGGGGCFG
@M02034:409:000000000-BFKT7:1:1101:2994:21138 1:N:0:34
GCTCTTAAAGAGGAGAAAGGTCATGACTGTTCGGGCTTCTAACTTTACTCAGTTCGTTCTCGTCGACAATGGCGGAACTGGCGACGTGACTGTCGCCCCAAGCAACCTGTCTCTTATACTCATCTCCG
+
BBBCBFFFFFFFGFGFGGGGFGFGBGHHHGHFGFGEFHHHHGGHHHFGGFGGHHHFEFAFDEFEGECFGHGFGEFE?EHHHAEEGG>AGEHHHGF?</EA/?/BB0BBCFCD?GHGHFB22@@@221A
@M02034:409:000000000-BFKT7:1:1101:7795:21139 1:N:0:34
AAAGTCGAGGTGCCTAAAGTGGCAACCCAGACTCATCCGTTGGTTGGTGGTGTAGAGCTTCCTGTAGCCGCATGGCGTTCGTACTTAAATATGGAACTAACCATTCCAATTTTCGCTGTCTCTTATACACATCTCCGAGCCCACGAGACC
+
ABBBBFBBBBABFGGGGGGGGGGHHHHGGHHGHHHHHHGGHGGGHGGGGGGGHHHHHHHHHGHHHFHHHGGGGGHHGGGGGGHHHHHFHHEHHGGHFHHHHHHHHHFHGHHHHHGGGGGEFHHHFHHHHHHHGHDFFFG@DGEE?CGGFF
@M02034:409:000000000-BFKT7:1:1101:10859:21140 1:N:0:34
AAAGTCGAGGTGCCTAAAGTGGCAACCCAGACTAGTGAGCGGGTTGGTGGTGTAGAGCTTCCTGTAGCCGCATGGCGTTCGTACTTAAATATGGAACTAACCATTCCAATTTTCGCTGTCTCTTATACACATCTCCGAGCCCACGAGACC
+
CCCCBFCBCCCCGGGGGFGGGGGHHHHGGHHGHHHHHHHHGGGEFGGGGGEFHHHFHHHHHHHGHHHHHGGFGGHHGGGGGGGHHHHHHHHHHHHHGFHHHHGHHHGHHHHHHHGGGGGHHHHHFHHGHHEHHHHFGCCDGGHGGFGGGE
@M02034:409:000000000-BFKT7:1:1101:18476:21142 1:N:0:34
AAAGTCGAGGTGCCTAAAGTGGCAACCCAGACTAAGGGTGGGGTTGGTGGTGTAGAGCTTCCTGTAGCCGCATGGCGTTCGTACTTAAATATGGAACTAACCATTCCAATTTTCGCTGTCTCTTATACACATCTCCGAGCCCACGAGACC
+
BCCBAFBBCCABGGGGGGGFGGGHHHHGGHHGHHHHHHHGGGGEGGGGGGFFHHHHHHHHHHHHHHHHHGGGGGHHGGGGGGHHHHHGHHHHHHGHGHHHHHHHHHHHHHHHHGGGGGGHHHHHHHHHHHHHGHHHGGGGGGHGGGCGGG
@M02034:409:000000000-BFKT7:1:1101:12274:21142 1:N:0:34
GCTCTTAAAGAGGAGAAAGGTCATGGGGTTTCGTGCTTCTAACTTTACTCAGTTCGTTCTCGTCGACAATGGCGGAACTGGCGACGTGACTGTCGCCCCAAGCAACCTGTCTCTTATACACATCTCCGAGCCCACGAGACCGTACTAGAT
+
BBBBBFFFFFFFGGGGGGGFGGGGHH4EAAE5E2FFGHHHHHGHGHHHHHEHHHHGGHHGHGFGGGGGEHGGHGGGGGHHHGGGGGGGHGGHHHGHFGGDFHGGHHHHHHHHHHGFHHHFHHHFHHHG>DGGGHGG->EFFC<<AC00<=
@M02034:409:000000000-BFKT7:1:1101:16291:21143 1:N:0:34
GCTCTTAAAGAGGAGAAAGGTCATGGTTGGTATTGCTTCTAACTTTACTCAGTTCGTTCTCGTCGACAATGGCGGAACTGGCGACGTGACTGTCGCCCCAAGCAACCTGTCTCTTATACACATCTCCGAGCCCACGAGACCGTACTAGAT
+
CBCCCFFFFFFFGGGGGGGGGGHHHHFFAEEGHHHHHHHHHHHHHHHHHHHHHHHGGHHGHGFEGGGGGHHHHGGEEGHHHHGGGGEGHGHEHHGHGGGFGHGHGHGHFHGHHHHHHHHHHHHHHHHG@G?FGGGG<CDGECAGGEF00D
@M02034:409:000000000-BFKT7:1:1101:19130:21144 1:N:0:34
GCTCTTAAAGAGGAGAAAGGTCATGGAGCCGTCTGCTTCTAACTTTACTCAGTTCGTTCTCGTCGACAATGGCGGAACTGGCGACGTGACTGTCGCCCCAAGCAACCTGTCTCTTATACACATCTCCGAGCCCACGAGACCG
+
BBBBBFFFFFFFGGGGGGGGBGHFH44B42A222AFHHHGHGHHHHHHHHHGHGHGGHHGFFFEGGGGGHHGGGGFGGGGHEFGGG@EHGHHHHEHGGGGFHGFFAGHGHHFFHHBFHH2F2FFHFBD/AACE/CD??GG.A
@M02034:409:000000000-BFKT7:1:1101:5532:21152 1:N:0:34
AAAGTCGAGGTGCCTAAAGTGGCAACCCAGACTAATCAGTCGGTTGGTGGTGTAGAGCTTCCTGTAGCCGCATGGCGTTCGTACTTAAATATGGAACTAACCATTCCAATTTTCGCTGTCTCTTATACACATCTCCGAGCCCACGAGACC
+
BBCCBFBBCCCCGGGGGGGGGGGHHHGEGCGGHHHHHGHGHGGGFGGEFFGGHHHHHHHHGHHHHHHGHGGGGGHHGGGGGGHHHHFFHHHHHHEGHHHEGHHHHHFHBGHHHHGGG?EHHHHHFHFHDGGHHHHDDCFGCFFGF<CDGG
@M02034:409:000000000-BFKT7:1:1101:10479:21153 1:N:0:34
AAAGTCGAGGTGCCTAAAGTGGCAACCCAGACTCAGAAGTCGGTTGGTGGTGTAGAGCTTCCTGTAGCCGCATGGCGTTCGTACTTAAATATGGAACTAACCATTCCAATTTTCGCTGTCTCTTATACACATCTCCGAGCCCACGAGACC
+
CCCCCFCCCCCCGGGGGGGGGGGHHHHGGHHGHHHHHHHHHGGGGGGGGGGGHHHHHHHHHHHHHHHHHGGGGGHHGGGGGGFHHHHHHHGHHHHHGHHHHHHHHHGHHHHHHHGGGGGHHGHHHHHHFHHHHHHHGGGGGGHGGGGGGG
@M02034:409:000000000-BFKT7:1:1101:15914:21154 1:N:0:34
AAAGTCGAGGTGCCTAAAGTGGCAACCCAGACTAAGACTAATGTTGGTGGTGTAGAGCTTCCTGTAGCCGCATGGCGTTCGTACTTAAATATGGAACTAACCATTCCAATTTTCGCTGTCTCTTATACACATCTCCGAGCCCACGAGACC
+
BBCCAFABCCBCGGGGGGGFGGGHHHHGGHHGHHHGHHHD3FGFFHFEFGEAG3GGEGGHHGFHFFHHHEG0EGFFGGCFGFBFGHHHHHFGHHHGBGHHHHEHFHHHHHHHHB>AEEEFHFHHHHEHHHFHCGGGG?DGGGAFCC//?F
@M02034:409:000000000-BFKT7:1:1101:9711:21154 1:N:0:34
GCTCTTAAAGAGGAGAAAGGTCATGACTCATTCTGCTTCTAACTTTACTCAGTTCGTTCTCGTCGACAATGGCGGAACTGGCGACGTGACTGTCGCCCCAAGCAACCTGTCTCTTATACACATCTCCGAGCCCACGAGACCGTCCTCGAT
+
ABCCCFFFFFFFGGGGGGGGGGHHHC4FDA5FDBGHHHHHHHHHHHHHHHHHHHHGGHHGIGGGGGGGGHHHHGGGGGHHHHGGGGEEHGHHHHGHGGGGGHGHHHHHHHHHHHHHHHHGHHGHHHHFBFGGGFGGCCCFFGA.<<0<AC
@M02034:409:000000000-BFKT7:1:1101:21120:21154 1:N:0:34
GCTCTTAAAGAGGAGAAAGGTCATGACGGAGTCGGCTTCTAACTTTACTCAGTTCGTTCTCGTCGACAATGGCGGAACTGGCGACGTGACTGTCGCCCCAAGCAACCTGTCTCTTATACACATCTCCGAGCCCACGAGACCGTACTAGAT
+
BCCCCFFFFFFFGGGGGGGGGGHHHDE2AEEGHGGGGGHHHHHHHHHHHHHHHHHGGHHGHGFGGGGGGHHHHGGGGGHHHHGGGGGGHGHHHHGHGGGGGHGFHHHHHHGHHHHHHHHHHHHHHHHGGGGGGHGGCCEGE@EHGHB0CC
@M02034:409:000000000-BFKT7:1:1101:21747:21155 1:N:0:34
AAAGTCGAGGTGCCTAAAGTGGCAACCCAGACTAATAAGCAGGTTGGTGGTGTAGAGCTTCCTGTAGCCGCATGGCGTTCGTACTTAAATATGGAACTAACCATTCCAATTTTCGCTGTCTCTTATACACATCTCCGAGCCCACGAGACC
+
BBBBAFBBBBBBGGGBGGGGGGGGFEHGGHHGHGHHGHHHFHHHHHFGGGEFHHHFFHHGHGHH5GHHHGGGGGHGGGGGGGFHHHHHHHHHHF@GFHFFHHHHFHHHGGGHHGGGGCEHHHHHFHFHFHFHHHFGGCCCGECFCFGGGF
@M02034:409:000000000-BFKT7:1:1101:23202:21156 1:N:0:34
GCTCTTAAAGAGGAGAAAGGTCATGGCTTCTGCTGCTTCTAACTTTACTCAGTTCGTTCTCGTCGACAATGGCGGAACTGGCGACGTGACTGTCGCCCCAAGCAACCTGTCTCTTATACACATCTCCGAGCCCACGAGACCGTACTAGAT
+
CCCCCFFFFFFFGGFGGGGGGGGHHHHHHGHHHHHHHHHHHHHHHHHHHHHHHHHGGHHGHGFGGGGGGGHGHGGGGGHHHGGGGGGGHGHGHHGEEGGGGHGFGGHHHHHHHHHHHHHHHHHHHHHGCCCGGHGF>CGDGCEHGHHHHE
@M02034:409:000000000-BFKT7:1:1101:14222:21158 1:N:0:34
AAAGTCGAGGTGCCTAAAGTGGCAACCCAGACTGTGCCTCCGGTTGGTGGTGTAGAGCTTCCTGTAGCCGCATGGCGTTCGTACTTAAATATGGAACTAACCATTCCAATTTTCGCTGTCTCTTATACACATCTCCGAGCCCACGAGACC
+
AAAAAF?ABBBAGGGGGGFGGGGHHHHGGHGGHHHHHHHHHGGGGGGGFGEFFGGGGHFHGHHH5DGHHGGGGGHHGGGGGGFHHHDGHHHHGHHFFGGGHHGHHFGFFGHHHHGGGEFBDDGFBHHHGHBGFGFHGGGGGGHGGCDGGF
@M02034:409:000000000-BFKT7:1:1101:21387:21159 1:N:0:34
GCTCTTAAAGAGGAGAAAGGTCATGGTGGAGAGGGCTTCTAACTTTACTCAGTTCGTTCTCGTCGACAATGGCGGAACTGGCGACGTGACTGTCGCCCCAAGCAACCTGTCTCTTATACACATCTCCGAGCCCACGAGACCGTACTGGAT
+
BCCCCFFFFFFFGGFGGGGGGGHHHHHHGHHHGGGGHHHHHHHHHHHHHHHHHHHGGHHGHGFGGGGGGHHHHGGGGGHHHHGGGGGGHGHHHHGHGGGGGHGHHHHHHHHHHHHHHHHHHHGGHHHGCGGGGHGGCGGGGGDHGHHHHD
@M02034:409:000000000-BFKT7:1:1101:27007:21159 1:N:0:34
AAAGTCGAGGTGCCTAAAGTGGCAACCCAGACTCCTAATCCTGTTGGTGGTGTAGAGCTTCCTGTAGCCGCATGGCGTTCGTACTTAAATATGGAACTAACCATTCCAATTTTCGCTGTCTCTTATACACATCTCCGAGCCCACGAGACC
+
BBBCCFCCCCCCGGGGGGGGGGGGHHHGGGHGHHHHHHHHHHHHHHGEGGGFHHHHHHHHHHHHHHHHHGGEEGHHGEGGGGHHGHGGHHGHHGHHHHHHHHHHHHHHHHHHHHGGGGGHHHHFFGFHFHEHHHFHDCGGGGHGCCFDGF
@M02034:409:000000000-BFKT7:1:1101:10494:21164 1:N:0:34
AAAGTCGAGGTGCCTAAAGTGGCAACCCAGACTCAGAAGTCGGTTGGTGGTGTAGAGCTTCCTGTAGCCGCATGGCGTTCGTACTTAAATATGGAACTAACCATTCCAATTTTCGCTGTCTCTTATACACATCTCCGAGCCCACGA
+
>AAAAFAADB>ABFFGGBEFFFGGHHHGGHFGHHGHHHHDGGG?EGG?FE1FCFG5FGHCGHHHHHFFGGGG1EH1EEGGGFHHFHHHHHEHHHB3ECFBF0GGHFHHHHFHHFEDGFEFFHHH3DFGFCGGHH32B</<?FC/@?
@M02034:409:000000000-BFKT7:1:1101:19135:21164 1:N:0:34
GCTCTTAAAGAGGAGAAAGGTCATGCAGCCGTCTGCTTCTAACTTTACTCAGTTCGTTCTCGTCGACAATGGCGGAACTGGCGACGTGACTGTCGCCCCAAGCAACCTGTCTCTTATACACATCTCCGAGCCCACGAGACCGTACTAGAT
+
BCCCCFFFFFFFGGGGGGGGGGHHHHHHHHGGGHGHHHHHHHHHHHHHHHHHHHHGGHHGHGGGGEGGGHHHHGGGGGHHHHGGGGFDHGHHHHGHGGGGGHGGHHHHHFGHHHHHHHHHHGHHHHGG@CGGGHGG-DGEGGGHGHHHHG
@M02034:409:000000000-BFKT7:1:1101:10089:21168 1:N:0:34
AAAGTCGAGGTGCCTAAAGTGGCAACCCAGACTCTTCCGTCGGTTGGTGGTGTAGAGCTTCCTGTAGCCGCATGGCGTTCGTACTTAAATATGGAACTAACCATTCCAATTTTCGCTGTCTCTTATACACATCTCCGAGCCCACGAGACC
+
CCCCCFCCCCCCGGGGGGGGGGGHHHHGGHHGHHHHHHGHHGGGGGGGGEEFHFGDGHHHHHHHHGHGGGG>FGHFGGGGGGGHGHHHGHHHHHBFGHHHGHHHHHFFGGHHHHGGGGFHFHGHFHFHHGGHGHHFGCGGGGHGGGGGCF
@M02034:409:000000000-BFKT7:1:1101:19642:21169 1:N:0:34
GCTCTTAAAGAGGAGAAAGGTCATGGGGGGTGGTGCTTCTAACTTTACTCAGTTCGTTCTCGTCGACAATGGCGGAACTGGCGACGTGACTGTCGCCCCAAGCAACCTGTCTCTTATACACATCTCCGAGCCCACGAGACCGT
+
ABABBFFFFFFFCGEGGGGGGGFHFHDDEGEE@EEFFGGFGFGHHHHBFF?CBGDF?0GEDF?CB@DA@GFHFCG-?@0DGHD@<@AA.CGFCGC.AFBA.A.;BAFGGGGGGFGGGFGGGGGGGGGF?BBBFFFBB?DF.-;
@M02034:409:000000000-BFKT7:1:1101:14209:21170 1:N:0:34
AAAGTCGAGGTGCCTAAAGTGGCAACCCAGACTGTGCCTCCGGTTGGTGGTGTAGAGCTTCCTGTAGCCGCATGGCGTTCGTACTTAAATATGGAACTAACCATTCCAATTTTCGCTGTCTCTTATACACATCTCCGAGCCCACGAGACC
+
BAABBFBAADBBGGGGGGGGFGGHHHHGGHHGHHHHHHHHHGGEGGGEFDEFFGGFGHHHHHHHHHHBGGGEDGHGGGGGGGHHHHHHHHFHHFEHHHGHGHHGGGFHHHHHHHGGGGGGHHHHHHGHEHGHGHFFGCGC?FECCDCDD>
@M02034:409:000000000-BFKT7:1:1101:11077:21172 1:N:0:34
AAAGTCGAGGTGCCTAAAGTGGCAACCCAGACTAAGGATAGTGTTGGTGGTGTAGAGCTTCCTGTAGCCGCATGGCGTTCGTACTTAAATATGGAACTAACCATTCCAATTTTCGCTGTCTCTTATACACATCTCCGAGCCCACGAGACC
+
CDDCCFDCDDCCGGGGGGGFGGGHHHHGGHHGHHHHHHHHHHHHHHHGGGGGHHHHHHHHHHHHHHHHHGGGGGHHGGGGGGHHHHHHHHHHHHFGFHHHHHHHHHGHHHHHHHGGGGGHHHHHHHHHHHFHHHHFGGGGGGHGGGGGGG
@M02034:409:000000000-BFKT7:1:1101:16004:21177 1:N:0:34
GCTCTTAAAGAGGAGAAAGGTCATGGTTTGTCGTGCTTCTAACTTTACTCAGTTCGTTCTCGTCGACAATGGCGGAACTGGCGACGTGACTGTCGCCCCAAGCAACCTGTCTCTTATACACATCTCCGAGCCCACGAGACCGTACTAGAT
+
BBBBBFFFFFFFGGE44GGGGGFFHHFGHGAGGGGGGHGHHHHHHHHHGHFHHHGFEGGGHFFEGGCAABGHHGGGGGHHHEG?E@EAHEHHFBFAEDGGGEFBFFHFHHFH2FGGHHFGHHHBFGHCCCDGGFF<<@.<FDDHDE0<0D
@M02034:409:000000000-BFKT7:1:1101:6646:21181 1:N:0:34
AAAGTCGAGGTGCCTAAAGTGGCAACCCAGACTCCTGATTCTGTTGGTGGTGTAGAGCTTCCTGTAGCCGCATGGCGTTCGTACTTAAATATGGAACTAACCATTCCAATTTTCGCTGTCTCTTATACACATCTCCGAGCCCACGAGACC
+
BBBBAFAADBABFGGB4FGBGGGGHHGGGHGEHHFFFGHHGHCFGFGEFGEFGHHDGGHHFHHHFGHEDECAEGHEEEGGFEGGGFGFGHHFGF33EGGHHHHFFFDDGHHHHFEEGGEGHHFHGGFFGBFHCGBBC/B@BAGGG/A?EA
@M02034:409:000000000-BFKT7:1:1101:17248:21182 1:N:0:34
AAAGTCGAGGTGCCTAAAGTGGCAACCCAGACTCAGAATAATGTTGGTGGTGTAGAGCTTCCTGTAGCCGCATGGCGTTCGTACTTAAATATGGAACTAACCATTCCAATTTTCGCTGTCTCTTATACACATCTCCGAGCCCACGAGACC
+
ABBAAFAABBBBGGGGGGGGGGGGHHHGDHHGHHHHHHHHGHHHHHHEFGGGHHG5GFHHHGHHHHHHHGGEEEHHGGGGGGHGHHHHHHHFHHHFFHHHHHGHHHGHHGHHHHGDFFFHFFHHFGFHFGHHGHGHG@CCGGHGGC@GDF
@M02034:409:000000000-BFKT7:1:1101:16667:21183 1:N:0:34
GCTCTTAAAGAGGAGAAAGGTCATGATGTCTGCTGCTTCTAACTTTACTCAGTTCGTTCTCGTCGACAATGGCGGAACTGGCGACGTGACTGTCGCCCCAAGCAACCTGTCTCTTATACACATCTCCGAGCCCACGAGACCGTACTAGAT
+
BCCCCFFFFFFFGGGGGGGGGGGHHHHHHHHHHHHHHHHHHHHHHHHHHHHHHHHGGHHGHGFGGGGGGHHHHGGGGGHHHHGGGGFGHGHHHHGHGGGGGHGGHHHHHHHHHHHHHHHGHGHHHHHGGGGGGHGG/AEDE@EGGHHGH=
@M02034:409:000000000-BFKT7:1:1101:12049:21184 1:N:0:34
AAAGTCGAGGTGCCTAAAGTGGCAACCCAGACTCCTAAGCAGGTTGGTGGTGTAGAGCTTCCTGTAGCCGCATGGCGTTCGTACTTAAATATGGAACTAACCATTCCAATTTTCGCTGTCTCTTATACACATCTCCGAGCCCACGAGACC
+
BBAABFBBBBBBGGGGGGGGGGGGHHHGGHHGGHHGHHHGHHDHHFCEFEEFHFFFG5FGHFHFHHHGHGGEEFHHGGGFGEGHHHGFHHFHHFF3FFHHHHHHHHHFGGDGHGEGFFEHFHHHGFFDFGHGHHHGGC@DCGHE?@C??F
@M02034:409:000000000-BFKT7:1:1101:21776:21184 1:N:0:34
GCTCTTAAAGAGGAGAAAGGTCATGAGTGCTGCTGCTTCTAACTTTACTCAGTTCGTTCTCGTCGACAATGGCGGAACTGGCGACGTGACTGTCGCCCCAAGCAACCTGTCTCTTATACACATCTCCGAGCCCACGAGACCGTACTAGAT
+
CCCCCFFFFFFFGGGGGGGGGGHHHHHHHHHHHHHHHHHHHHHHHHHHHHHHHHHGGHHGHGGGGGGGGHHHHGGEGGHGHGGGGGEFHGHHHHGHGGGCGHGGHHHHHHHHHHHGHHGHHHHHHHHG?DGGGHGGCDGGGGGHGHHHHG
@M02034:409:000000000-BFKT7:1:1101:10854:21185 1:N:0:34
GCTCTTAAAGAGGAGAAAGGTCATGACTATTCCTGCTTCTAACTTTACTCAGTTCGTTCTCGTCGACAATGGCGGAACTGGCGACGTGACTGTCGCCCCAAGCAACCTGTCTCTTATACACATCTCCGAGCCCACGAGACCGTACTAGAT
+
CCCCCFFFFFFFGGGGGGGGFGHHGHHHHHHHGHHHHHHHHHHHHHHHHGHHGHHGEHHGHFBEFEEECHHHFEEE?EHHGHGFGFEGHGGHGHGFGGGGEGECCGHHHGGHHHHFHHHHHGGFHHGG/@FGECFG/>A.FGDEDHHF0=
@M02034:409:000000000-BFKT7:1:1101:23013:21191 1:N:0:34
AAAGTCGAGGTGCCTAAAGTGGCAACCCAGACTGCTCCGTCTGTTGGTGGTGTAGAGCTTCCTGTAGCCGCATGGCGTTCGTACTTAAATATGGAACTAACCATTCCAATTTTCGCTGTCTCTTATACACATTCCGAGCCCACGAGACCG
+
B?ABAFAABBAAGGFGBAGGGGFHHEFGGAGGHBGHHHGGHHFHHHHEEGGGEHEHHHHHGHHHHFHGHGGCEGFEEGCFFGEHGE@3@DFHHHHFFGBBGGDGFFGDHGHHHHGGGGGGHHF4EG3DDFEHF?GB/</@FEGCD?EGGD
@M02034:409:000000000-BFKT7:1:1101:24262:21193 1:N:0:34
GCTCTTAAAGAGGAGAAAGGTCATGTTTTTTTTTGCTTCTAACTTTACTCAGTTCGTTCTCGTCGACAATGGCGGAACTGGCGACGTGACTGTCGCCCCAAGCAACCTGTCTCTTATACACATCTCCGAGCCCACGAGACCGTACTAGAT
+
CCCCCFFFFFFFGGGGGGGGGGHHHHHHHGGGGGFHHHHHHHHHHHHHHHHHHHHGGHHGHGFGGFGEGHHGHGGGGGHHHHGGGGEEHGHHHHGGFGGGGHGGHHHHHHHHHHHFHHHHHHHHHHHFCGGGGHGGCDFGFCAGDHHHHC
@M02034:409:000000000-BFKT7:1:1101:20891:21197 1:N:0:34
AAAGTCGAGGTGCCTAAAGTGGCAACCCAGACT
+
CCCCCFCCCCCBGGGGGGGGGGGHHHHGGHHGH
@M02034:409:000000000-BFKT7:1:1101:20798:21201 1:N:0:34
AAAGTCGAGGTGCCTAAAGTGGCAACCCAGACTAATAATCCTGTTGGTGGTGTAGAGCTTCCTGTAGCCGCATGGCGTTCGTACTTAAATATGGAACTAACCATTCCAATTTTCGCTGTCTCTTATACACATCTCCGAGCCCACGAGACC
+
BAABAF@ADBAAGGGDGGGGFGGHFFHGGHGGHHGHGHHHHHGHHHGFG?EFFDFFBHHHHHHHHHHHHGG0EFHHFGGGDEGHHGFFGHDFHEEFCHHGHHEFGGFGBGHFHHGGGGGFHFHH4FFG4FFHFHFDD//<CFEGC?//<F
@M02034:409:000000000-BFKT7:1:1101:27686:21203 1:N:0:34
GCTCTTAAAGAGGAGAAAGGTCATGGAGGGGGGGGCTTCTAACTTTACTCAGTTCGTTCTCGTCGACAATGGCGGAACTGGCGACGTGACTGTCGCCCCAAGCAA
+
CCCCCFFFFFFFGGGGGGGGGGHHHHHHGGGGGGFFFFFFFFFFFFFFFFFBBFFEAFFFFEADF=DDAFFFFBFAAFFFFFDBBDBDEFFFFFFADFFF?E.9:
@M02034:409:000000000-BFKT7:1:1101:23195:21203 1:N:0:34
GCTCTTAAAGAGGAGAAAGGTCATGAATAGGAGGGCTTCTAACTTTACTCAGTTCGTTCTCGTCGACAATGGCGGAACTGGCGACGTGACTGTCGCCCCAAGCAACCTGTCTCTTATACACATCTCCGAGCCCACGAGACCGTACTAGAT
+
BBBBBFFFFFFFGGGGGFGGGGHHHHHHHHHHHGGGHHHHHHHHHHHHHHHHHHHGGHHGHGFGGEGFGHHHHGGGGGHHHHGECEEFHGGHHHGEEEGDFHGHHHHHHHGHHHHFHHHHHHHHHGHGGGFGGHGFC@ADGGF.<GFHHF
@M02034:409:000000000-BFKT7:1:1101:20930:21206 1:N:0:34
GCTCTTAAAGAGGAGAAAGGTCATGACTCATACTGCTTCTAACTTTACTCAGTTCGTTCTCGTCGACAATGGCGGAACTGGCGACGTGACTGTCGCCCCAAGCAACCTGTCTCTTATACACATCTCCGAGCCCACGAGACCGTACTAGA
+
CCCCCFFFFFFFGGGGGGGGGGGHHHHHHGHHHHHHHHHHHHHHHHHHHHGHGHHGGHFGIGFFGEGGGHHHHGGGGGGHHHFFGGCFGGHHHHGHGGGEGHGFGFHHFFGFHHGGG??FHHHHHHEGC?FGGFGG/>EEGGGGGHHGG
@M02034:409:000000000-BFKT7:1:1101:9287:21206 1:N:0:34
AAAGTCGAGGTGCCTAAAGTGGCAACCCAGACTCGTCCTTCGGTTGATGGTGTAGAGCTTCCTGTAGCCGCATGGCGTTCGTACTTAAATATGGAACTAACCATTCCAATTTTCGCTGTCTCTTATACACATCTCCGAGCCCACGAGACC
+
CCCCCFCCCCDDGGGGGGGGGGGHHHHGGHHGHHEGEEEFFAEGGGHGGBGGFAF5D5BF5FGGFAFBBEG0EFF1>>EFEE?FGFHBDGHGFF33FFHHC03FBBEFBFGHFG@EGEEHFHHHFD3BF22BGGHFGB@CBFHF@/>AAF
@M02034:409:000000000-BFKT7:1:1101:23023:21209 1:N:0:34
AAAGTCGAGGTGCCTAAAGTGGCAACCCAGACTGCTCCGTCTGTTGGTGGTGTAGAGCTTCCTGTAGCCGCATGGCGTTCGTACTTAAATATGGAACTAACCATTCCAATTTTCGCTGTCTCTTATACACATTCCGAGCCCACGAGACCG
+
ABBCBFBABCCCGGGGGGGFGGGHHHHGAHHGHHHHHHGHHHGHHHGEFGEFHGHGHFHHHGHHHHHHHGGEEGHHGEGGGEFHHHHFHHGHHHFHFHGHHGHGHHGGHHHHHHGGGEFHHHHHFHHHHHHHHHHHCCGGEHGGGGGGGD
@M02034:409:000000000-BFKT7:1:1101:19577:21211 1:N:0:34
AAAGTCGAGGTGCCTAAAGTGGCAACCCAGACTTATGGTAATGTTGGTGGTGTAGAGCTTCCTGTAGCCGCATGGCGTTCGTACTTAAATATGGAACTAACCATTCCAATTTTCGCTGTCTCTTATACACATCTCCGAGCCCACGAGACC
+
CCCCCFDCCDCCGGGGGGGFGGGHHHHGGHHGHHHHHHGHHHHHHHHGGGGFGHHGHHHHHHHHHHHHHGGGGGHHGGGGGGFHHHHHHHHHHHHGGGHHHHHHHHGHHHHHHHGGGGGHGHHHHHDHHHHHFHFHF?GGGGGGGGGGGF
@M02034:409:000000000-BFKT7:1:1101:20814:21212 1:N:0:34
AAAGTCGAGGTGCCTAAAGTGGCAACCCAGACTAATAATCCTGTTGGTGGTGTAGAGCTTCCTGTAGCCGCATGGCGTTCGTACTTAAATATGGAACTAACCATTCCAATTTTCGCTGTCTCTTATACACATCTCCGAGCCCACGAGACC
+
CCCBBFCBCCAAGGGGGGGGGGGHHHHGGHHGHHHHHHHHHHHHHHHGGGFGHHHFGHHHHHHHGHHHHGGFGGHHGFGGGGFHHHHHHHHHHH3FFHHGHHHHHHHHHHHHHHGGGGGHHHHHHHFHHHGGHHGHD@?C?FHGCCGGGG
@M02034:409:000000000-BFKT7:1:1101:24408:21213 1:N:0:34
GCTCTTAAAGAGGAGAAAGGTCATGTTTAGTCGTGCTTCTAACTTTACTCAGTTCGTTCTCGTCGACAATGGCGGAACTGGCGACGTGACTGTCGCCCCAAGCAACCTGTCTCTTATACACATCTCCGAGCCCACGAGACCGTACTAGAT
+
CCCCCFFFFFFFGGGGGGGGGGHHHHHHHHHHGGGGGHHHHHHHHHHHHHHHHHHGGHHGHGFGGGGGGHHHHGGGGGHHHGGGGGGGHGHHHHGGGGGGGHGHHHHHGGHHHHHHHGHHHHHHHHHGGGGGGHGGCDGGGGEEFHHHH=
@M02034:409:000000000-BFKT7:1:1101:7610:21217 1:N:0:34
GCTCTTAAAGAGGAGAAAGGTCATGCGGACGAATGCTTCTAACTTTACTCAGTTCGTTCTCGTCGACAATGGCGGAACTGGCGACGTGACTGTCGCCCCAAGCAACCTGTCTCTTATACACATCTCCGAGCCCACGAGACCGTACTAGAT
+
BCCCCFFFFFFFGGGGGGGGGGGHHFGAEF2EGHHHHHHHHGHHHHHHHHHHHHHGGHHGHGFGGEGGGGHHHGGCGGHHHHGGGGGGHGHHHHGHDFGGGHGHHHHHHHHHHHHHHHHHHGGHHHFGCGGGGHGGCFFEEGAGGHF00C
@M02034:409:000000000-BFKT7:1:1101:15615:21217 1:N:0:34
AAAGTCGAGGTGCCTAAAGTGGCAACCCAGACTCAGAGTAATGTTGGTGGTGTAGAGCTTCCTGTAGCCGCATGGCGTTCGTACTTAAATATGGAACTAACCATTCCAATTTTCGCTGTCTCTTATACACATCTCCGAGCCCACGAGACC
+
CCCCCFCCCCCCGGGGGGGGGGGHHHHGGHHGHHHHHHHHHHHGHHHGGGGFHHHGHHHHHHHHHHHHHGGGGGHHGGGGGGHHHHHHHHHHHHGHHHHHHHGHHHHHHHHHHHGGGGGHHHHHHHHHFHGHHHGGGGGGGGHGGGCDGG
@M02034:409:000000000-BFKT7:1:1101:8812:21218 1:N:0:34
AAAGTCGAGGTGCCTAAAGTGGCAACCCAGACTTCTAATACGGTTGGTGGTGTAGAGCTTCCTGTAGCCGCATGGCGTTCGTACTTAAATATGGAACTAACCATTCCAATTTTCGCTGTCTCTTATACACATCTCCGAGCCCACGAGACC
+
BCCCBFCADBBCGGGGGGGGGGGHHHHGGHHGHHHHHHHHHHGHGGGGGGFGHHHGHGHHHHHHHHHHGGGGGGHHGEGGGGHHHHHHHHHHHHFHFHHHGHFHHEFFHHHHHHGGGGGGFHHHHHFH3G2F2BDFF//<DEAFGF@DDE
@M02034:409:000000000-BFKT7:1:1101:12360:21219 1:N:0:34
GCTCTTAAAGAGGAGAAAGGTCATGACTGTTGGTGCTTCTAACTTTACTCAGTTCGTTCTCGTCGACAATGGCGGAACTGGCGACGTGACTGTCGCCCCAAGCAACCTGTCTCTTATACACATCTCCGAGCCCACGAGACCGTACTAGAT
+
BCCCCFFFFFFFGGGGGGGGGGHHHGCFGDG4GFGHHHHHHHHHHHHHHHHHHHHGGHHGHGGGGFGFGHHHHGGEGGHHHHGGGGGGHGHHHHGHGGGGGHGHHHHHHHHHHHHHHHHHHFGHHHHGFGGGGHGG-DGGGCAH.CDHHG
@M02034:409:000000000-BFKT7:1:1101:8089:21222 1:N:0:34
AAAGTCGAGGTGCCTAAAGTGGCAACCCAGACTCTTGGTGGTGTAGAGCTTCCTGTAGCCGCATGGCGTTCGTACTTAAATATGGAACTAACCATTCCAATTTTCGCTGTCTCTTATACACATCTCCGAGCCCACGAGACCGTACTAGAT
+
CCCCCFCBCCCCGGGGGGGGGGGHHHHGGHHGHGHHHHHGGGGHGHHHHHHHHHHHHHHHGGGGGHHGEGGGGFHHHHGHHHHHHDFHHHHHHHHHHHHHGHHHHGGGGGHHHHHGHHHFHGGHHHHGGGGGGHGG<>EGGGGFGHHHHG
@M02034:409:000000000-BFKT7:1:1101:20971:21224 1:N:0:34
AAAGTCGAGGTGCCTAAAGTGGCAACCCAGACTAATGCGGGGGTTGGTGGTGTAGAGCTTCCTGTAGCCGCATGGCGTTCGTACTTAAATATGGAACTAACCATTCCAATTTTCGCTGTCTCTTATACACATCTCCGAGCCCACGAGACC
+
CCCCCFCACCCCGGGGGGGGGGGHHHHGGHHGHHHHHHGGGGGGGGGGGGEGHGHGHHHHHHHHGHHHHGGGGGHHGGGGGGFHHHFHHHHHHHHHGHHGHHHHHHHHHHHHHHGGGGEFHHHH=GFGDGHHFGGHGGGGGGGGGGGGGG
@M02034:409:000000000-BFKT7:1:1101:10757:21225 1:N:0:34
AAAGTCGAGGTGCCTAAAGTGGCAACCCAGACTCAGAATAAGGTTGGTGGTGTAGAGCTTCCTGTAGCCGCATGGCGTTCGTACTTAAATATGGAACTAACCATTCCAATTTTCGCTGTC
+
CCCCCFDDDDDDGGGGGGGGGGGHHHHGGHHGHG3FGHGAEEHHHFAEC?EFF3F5EAFEAGFGHFGBDEE0EEC1>>EFFA2FGEHFDFH4FB33FEGH3?3B?4E4?F?HF4>EF//?
@M02034:409:000000000-BFKT7:1:1101:23191:21226 1:N:0:34
AAAGTCGAGGTGCCTAAAGTGGCAACCCAGACTGAGTGTCGGGTTGGTGGTGTAGAGCTTCCTGTAGCCGCATGGCGTTCGTACTTAAATATGGAACTAACCATTCCAATTTTCGCTGTCTCTTATACACATCTCCGAGCCCACGAGACC
+
CCCCCFCBCCCCGGGGGGGGGGGHHHHGGHHGHHHHHHHHGGGGFGGEFGGGHHHHHHHHHHHHHHHHHGGEEGHHGGGGGGHHHHHGHHHHHHGHHHHHHHHGHHHHHHHHHHGGGGGHHHHHHHHHFHHHHHGHGCGGGGHGGGGGGE
@M02034:409:000000000-BFKT7:1:1101:4476:21229 1:N:0:34
AAAGTCGAGGTGCCTAAAGTGGCAACCCAGACTCCGTCTCAGGTTGGTGGTGTAGAGCTTCCTGTAGCCGCATGGCGTTCGTACTTAAATATGGAACTAACCATTCCAATTTTCGCTGTCTCTTATACACATCTCCGAGCCCACGAGACC
+
CCCCCFBCCCCCGGGGGGGGGGGHHHHGGHHGHFGAEGHHCFHHHHEGGGFFH3GFGEGHHHHHFEGHFGE0EFHF@EGGGEFGGHHFBGHGFH3DGGHHFCFGGHFFHGFHH?EEG?EGGHHG3FGHHH2FGGHEG?BCGGGGGCC?AF
@M02034:409:000000000-BFKT7:1:1101:24767:21233 1:N:0:34
GCTCTTAAAGAGGAGAAAGGTCATGCGGGCTCCGGCTTCTAACTTTACTCAGTTCGTTCTCGTCGACAATGGCGGAACTGGCGACGTGACTGTCGCCCCAAGCAACCTGTCTCTTATACACATCTCCGAGCCCACGAGACCGTACTAGAT
+
BBBBBFFFFFBFFGGGGGGGGGHHFHGGGGGHGGEGGGHHGFHHHHHGHHHHHHHGGHHGHGFGGGGFCFGHHGGGGGHHHHGCGGGGHGHGHHGGGGGG?GFFGHHHFHHHEHHHHHHHHGFFGDGD@-@DFGGG?@F?EGGHGHHB0;
@M02034:409:000000000-BFKT7:1:1101:20130:21234 1:N:0:34
GCTCTTAAAGAGGAGAAAGGTCATGGATCAGCGGGCTTCTAACTTTACTCAGTTCGTTCTCGTCGACAATGGCGGAACTGGCGACGTGACTGTCGCCCCAAGCAACCTGTCTCTTATACACATCTCCGAGCCCACGAGACCGTACTAGA
+
BBBBBFFFBFBFGGECGGGGGGHHHGHHHHFHGGGGAGGHHHHHHHHHHHHHHHFGGHHGHGFGF@ED@GHHHGGEGGHGGHGFGEEGGGHHHHGEGDCF?GEFHHHHGDGHHFHHHHFBGHGBGF1EDGG@.FCCC?DCFFFE..;CB
@M02034:409:000000000-BFKT7:1:1101:17344:21240 1:N:0:34
AAAGTCGAGGTGCCTAAAGTGGCAACCCAGACTCAGGGGACTGTTGGTGGTGTAGAGCTTCCTGTAGCCGCATGGCGTTCGTACTTAAATATGGAACTAACCATTCCAATTTTCGCTGTCTCTTATACACATCTCCGAGCCCACGAGAC
+
CCCBBFCCCCCCGGGGGGGGGGGHHHHGGHHGHHHHHHGGGHHHHHHFGGGFHHHGHHHHHHHHHHHHHGGGGGHHGGGGGGHHHHFGHHGHHHEGFHHHHHHHHHHHHHHHHHGGGGGHHHHHFHHHFFHHHHFHDGGGGGHGFGGGG
@M02034:409:000000000-BFKT7:1:1101:3432:21240 1:N:0:34
AAAGTCGAGGTGCCTAAAGTGGCAACCCAGACTAATAATGAGGTTGGTGGTGTAGAGCTTCCTGTAGCCGCATGGCGTTCGTACTTAAATATGGAACTAACCATTCCAATTTTCGCTGTCTCTTATACACTCTCCGAGCCCACGAGACCG
+
BBBBBFBABBABGGGGFGGGGFGFHHHGGHHGHHHHHDFGDFHGGGGGGGGFHHHEGHHHGHHHHHHGHGGEEGHHGGGGGGHHHHFGHGHHHHFGHHHHHHFGHHGHHHHHHHGGGGEHHHHHEGBFFGHHGBGF/BBCGHGGGGDGGG
@M02034:409:000000000-BFKT7:1:1101:24783:21243 1:N:0:34
GCTCTTAAAGAGGAGAAAGGTCATGCGGGCTCCGGCTTCTAACTTTACTCAGTTCGTTCTCGTCGACAATGGCGGAACTGGCGACGTGACTGTCGCCCCAAGCAACCTGTCTCTTATACACATCTCCGAGCCCACGAGACCGTACT
+
ABBBAFFFFFFFGGEGGGGGGGHHHBAEGEE2FEGGFGHHHHHFFHHHHHFHHGHGGFHGGFBEEEFEEHGHHGGCGGHHHEEFGE/EHGHHHHGEDDCD??/2??GHH1GHFEGFBHHGHFGHHHGG-@-@C.C<<AE.:AE..:
@M02034:409:000000000-BFKT7:1:1101:27193:21244 1:N:0:34
GCTCTTAAAGAGGAGAAAGGTCATGCCGGGTCGGAGTTCTTCTTTT
+
ABCCDFFFFFFFGGGGGGGGGGHHH5B2A22A2A22A3DF555555
@M02034:409:000000000-BFKT7:1:1101:26406:21244 1:N:0:34
AAAGTCGAGGTGCCTAAAGTGGCAACCCAGACTGCTGGTGGTGTAGAGCTTCCTGTAGCCGCATGGCGTTCGTACTTAAATATGGAACTAACCATTCCAATTTTCGCTGTCTCTTATACACATCTCCGAGCCCACGAGACCGTACTAGAT
+
CCCCBFBCCCCCGGGGGGGGGGGHHHHGGHHGHHHHHHHHGGGHHHHHHHHGHHHHHHHHGGGGGHGGEGGGGGEGHHHHHHHHGHHHHHHHHHHHHHHHHHHHHGGGGGHHHHHFHHHHHHHGHHHGGGGGGHGGFGGGGGFHGHHGHH
@M02034:409:000000000-BFKT7:1:1101:13398:21249 1:N:0:34
GCTCTTAAAGAGGAGAAAGGTCATGCCGATGCAGGCTTCTAACTTTACTAAGTTCGTTCTCGTCGACAATGGCGGAACTGGCGACGTGACTGTCGCCCCAAGCAACCTGTCTCTTATACACATCTCCGAGCCCACGAGACCGTACTAGAT
+
CCCDDFFFFFFFGGGGGGGGGGHHHHHGGGGGHHHGHHHHHHHHGHHHHHHHHHHGGHHGHGFFGEGGGHHHHGGGGGHHHHGGGGGGHGHHHHGHGGGGGHGFHHHHHHHHHHFGHHHHHGHHHHHGCCCGGCFD-@DDFGDHGHHGGG
@M02034:409:000000000-BFKT7:1:1101:14124:21251 1:N:0:34
AAAGTCGAGGTGCCTAAAGTGGCAACCCAGACTAGTGCTAATGTTGGTGGTGTAGAGCTTCCTGTAGCCGCATGGCGTTCGTACTTAAATATGGAACTAACCATTCCAATTTTCGCTGTCTCTTATACACATCTCCGAGCCCACGAGAC
+
ABBBBFBBBBBBGGGGGGGGFGDHHHHGGHHGHBFA5D5B5DEGGHHGGGGGHHHHHHHHHHHHHHGGGGGGGGHHGGGGGGHHHHHHHHHHHHGHHHHGHHHHHHFHHHHHHHGGGCGGHHHHFGGHHHGHGHFHCCGGGGHEGG/DG
@M02034:409:000000000-BFKT7:1:1101:25579:21251 1:N:0:34
GCTCTTAAAGAGGAGAAAGGTCATGGTTACTACGGCTTCTAACTTTACTCAGTTCGTTCTCGTCGACAATGGCGGAACTGGCGACGTGACTGTCGCCCCAAGCAACCTGTCTCTTATACACATCTCCGAGCCCACGAGACCGTACTAGAT
+
BBBBBFFFFFFFGGGAGGGGGGFHHHHHHGHHHGGGGGHHHHHHHHHHHHHHHHHGGHHGHGFFGGGFGHHHGGGGGGHHHGGEFGEFHGHHHGGHGGGGFHGBGGHHHHHHGHHHHHFHHHHGHGHGGGGGECFGDGDFGG.GFHBGFF
@M02034:409:000000000-BFKT7:1:1101:27176:21253 1:N:0:34
GCTCTTAAAGAGGAGAAAGGTCATGGTTGTTCGGGCTTCTAACTTTACTCAGTTCGTTCTCGTCGACGATGGCGG
+
CCCCCFFFFFFFGGGGGGGGGGHHHAADEGHB2E2A22BFA5B555AAF5D3DD51EF1B5FFGG0E0E?1>2>F
@M02034:409:000000000-BFKT7:1:1101:17906:21253 1:N:0:34
GCTCTTAAAGAGGAGAAAGGTCATGCCGGGTCGTGCTTCTAACTTTACTCAGTTCGTTCTCGTCGACAATGGCGGAACTGGCGACGTGACTGTCGCCCCAAGCAACCTGTCTCTTATACACATCTCCGAGCCCACGAGACCGTACTAGAT
+
CCCCCFFFFFFFGGGGGGGGGGHHHHHGGGEGGGGGGHHHHHHHHGHHHHHHHHHGGHHGHGFGGGGGGHHHHGGCGGHHHHGGGGEFHGHHHHGGGGGGGHEFGCGHHHHHHHHFFHHHHGHHHHGGCFGGGFEC@CEFGGDEFEHHH;
@M02034:409:000000000-BFKT7:1:1101:5610:21260 1:N:0:34
AAAGTCGAGGTGCCTAAAGTGGCAACCCAGACTACTACTACTGTTGGTGGTGTAGAGCTTCCTGTAGCCGCATGGCGTTCGTACTTAAATATGGAACTAACCATTCCAATTTTCGCTGTCTCTTATACACATCTCCGAGCCCACGAGACC
+
BBBCAFBBCBABGGGGGGGGGGGHHHHGGHHGHHHHHHHHHHHHHHGGFEEFHHHHHHGHHHHHHHHHHGGGGGHGGGGGGGGHHHFFHHGHHHHHHHHHFHHHGHHHHHHHHHGGGGFHFHHHHHHHFHEHGGGHGGCCDFGFGGCAFG
@M02034:409:000000000-BFKT7:1:1101:5348:21262 1:N:0:34
AAAGTCGAGGTGCCTAAAGTGGCAACCCAGACTAATGAGCAGGTTGGTGGTGTAGAGCTTCCTGTAGCCGCATGGCGTTCGTACTTAAATATGGAACTAACCATTCCAATTTTCGCTGTCTCTTATACACATCTCCGAGCCCACGAGACC
+
AAAAAFBBBBAAGGGGGGGGGGGGHHHDGFHGHHHHHHHHGHGFGGGEFGFGEGH5GHHHGHHHGEFFGEGFGGHHG?EGGGHHHHGGHHFHFH3BGHHHHGFHHHGHFFHHHGGGGGEHHHHFHHHFEFDGHHHHGCFGGGEFGCGGGE
@M02034:409:000000000-BFKT7:1:1101:4241:21263 1:N:0:34
AAAGTCGAGGTGCCTAAAGTGGCAACCCAGACTAAGCAGAGTGTTGGTGGTGTAGAGCTTCCTGTAGCCGCATGGCGTTCGTACTTAAATATGGAACTAACCATTCCAATTTTCGCTGTCTCTTATACACATCTCCGAGCCCACGAGACC
+
AAAAAFCCCBABGGGGGGGGGGGHHHHGGHHFHHHGGGHFHGHHHHHEFGGFHHHDFHHHGGHHHHGGHGGEFGHHGGGGGEFHGHHGFHHHHF3BGHGHHGGGHHHFGHHHHHGGGGEHHGHFBFFGBGDGHGGFF@CFGGHFG/DGGG
@M02034:409:000000000-BFKT7:1:1101:26698:21266 1:N:0:34
GCTCTTAAAGAGGAGAAAGGTCATGGGGAATGGGGCTTCTAACTTTACTCAGTTCGTTCTCGTCGACAATGGCGGAACTGGCGACGTGACTGTCGCCCCAAGCAACCTGTCTCTTATACACATCTCCGAGCCCACGAGACCGTACTAGAT
+
BBABBFFFFFFFGGGGGGGGGGHHHHHGGGHGHHGGGHHHHHHHHHHHHHHHHHHGEHHGHGFFFEEEEGHHHGGEGGHHGHGEGGGGHGHHHGGHGGGGGHE2FGFGAGHHHHHHHHHGHHHHHHHGFGGGFHGGACGFGGGEDHHHHF
@M02034:409:000000000-BFKT7:1:1101:11407:21266 1:N:0:34
AAAGTCGAGGTGCCTAAAGTGGCAACCCAGACTACGTCTCATGTTGGTGGTGTAGAGCTTCCTGTAGCCGCATGGCGTTCGTACTTAAATATGGAACTAACCATTCCAATTTTCGCTGTCTCTTATACACATCTCCGAGCCCACGAGACC
+
CCCCCFBBCCCBGGGGGGGGGGGHHHHGGHHGHHHGHHHHHHHHHHHGGGGFHHHHHHHHHHHHHHHHHGGCEGHHGGGGGEGHHHHHHHHHHHDGHHHHHHHHHHGHGGHHHHGGGGFHHHHHFGFHFHHHHHHGGFCFGGGGGGCDCF
@M02034:409:000000000-BFKT7:1:1101:24933:21285 1:N:0:34
AAAGTCGAGGTGCCTAAAGTGGCAACCCAGACTCAGATGGGTGTTGGTGGTGTAGAGCTTCCTGTAGCCGCATGGCGTTCGTACTTAAATATGGAACTAACCATTCCAATTTTCGCTGTCTCTTATACACATCTCCGAGCCCACGAGACC
+
AAABAFAABDBBGFGGFGGGEGGHHHHFGHHGHHHHFHGFGFEEEHH2BEAFFGHFFF3FGHFFBDFBFEEEEFHGGGGGFFHHGHGFHGGFFHFDFBDEF03BG44EHHHHEBE/EFEGGFGHHHFFB2DG2GBGCBDB@CGACGFG??
@M02034:409:000000000-BFKT7:1:1101:13159:21286 1:N:0:34
GCTCTTAAAGAGGAGAAAGGTCATGCAGCATCATGCTTCTAACTTTACTCAGTTCGTTCTCGTCGACAATGGCGGAACTGGCGACGTGACTGTCGCCCCAAGCAACCTGTCTCTTATACACATCTCCGAGCCCACGAGACCGTACTAGA
+
BCCCCFFFFFFFGGGGGGGGGGGHHHHHHHHHHHHHHHHHHHHHHHHHHHHHHHHGGHHGHGFGGGGGGHHHHGGGGGHHHHGGGGEGHGHHHHGHGGGGGHGFFGHHHFHHHHHHHHHHHFGHHHHGGGGGGHGGADGGEGDHGHHHG
@M02034:409:000000000-BFKT7:1:1101:3289:21286 1:N:0:34
GCTCTTCCCTCTTATAAATTTCATGGGTCGTGGGGCTTCTAACTTTACTCAGTTCGTTCTCGTCGACAATGGCGGAACTGGCGACGTGACTGTCGCCCCAAGCAACCTGTCTCTTATACACATCTCCGAGCCCACGAGACCGTACTAGAT
+
ABCCCFFFFBFFFFEGGGFBBFHHHH4FC?F2E?FGGHHHHHHHHHHHHHHHHHHGGHHGHGFGGGGGGHHHHGGGGGHHGHGGGGGGHGHHHHGHFGGGGHGHGHHHHHFHHHHHHGHHHHGFHHHGGGGDGHGGCFGDEGFHGACFHH
@M02034:409:000000000-BFKT7:1:1101:8500:21287 1:N:0:34
AAAGTCGAGGTGCCTAAAGTGGCAACCCAGACTCGGAAGGATGTTGGTGGTGTAGAGCTTCCTGTAGCCGCATGGCGTTCGTACTTAAATATGGAACTAACCATTCCAATTTTCGCTGTCTCTTATACACATCTCCGAGCCCACGAGACC
+
ABAAAFBBBBABGGGGGGGGGGCCFGCEFFHFHGGFAFEGHHGHHHHEFEBFFBE5DABGGFHFGFFDGEEEEEHGFEEFF?ECGHGFHHGHHHBFGHHFGGHGGHHBDHHHHDFGGG<BEFGHFHHHFFGHHHGEF?CF/FGGGGGGGC
@M02034:409:000000000-BFKT7:1:1101:3266:21290 1:N:0:34
GCTCTTCCCTCTTCTCCCTTTCCTTTTTCTTTTTTCTTCTAACTTTACTCAGTTCGTTCTCGTCGACAATGGCGGAACTGGCGACGTGACTGTCGCCCCAAGCAACCTGTCTCTTAT
+
BBBBBFDB>BBCGEGGBFBBFFAFD5BBBDGBG42BFGGHHCFHBFHFDGDFGGGFEGEFGFE1AA0EE333CFE0E>GHHCEG//>AG/G3B3FE??EEEEFCGGHHA?1?2FFBF
@M02034:409:000000000-BFKT7:1:1101:25143:21291 1:N:0:34
AAAGTCGAGGTGCCTAAAGTGGCAACCCAGACTGTGACTAATGTTGGTGGTGTAGAGCTTCCTGTAGCCGCATGGCGTTCGTACTTAAATATGGAACTAACCATTCCAATTTTCGCTGTCTCTTATACACATCTCCCGAGCCCACGAGAC
+
AAAAAFBBCCABGGGGGGGGGGGHHHGGGHHGHHHHFHHGGHHHHHGEGGGGHHGAFFGHHHHH55FDGEGCGGHGFEGGGGFCGHHFGHGHGFFBGHHFFGFHHHFHHHHHHGEEFGEFGHHHFHB4?BFFFHHEFC<BCCG/FDCAD?
@M02034:409:000000000-BFKT7:1:1101:10772:21292 1:N:0:34
GCTCTTAAAGAGGAGAAAGGTCATGAATAGTGCTGCTTCTAACTTTACTCAGTTCGTTCTCGTCGACAATGGCGGAACTGGCGACGTGACTGTCGCCCCAAGCAACCTGTCTCTTATACACATCTCCGAGCCCACGAGACCGTACTAGA
+
CCCCCFFFFFFFGGGGGGGGGGGHHHHHHHGGGHHHHHHHHHHHHHHHHHHHHHHFEGHGIGFEFFGGGHGGHGGGGGHHHHGGFE>EFFFHHHGHGGGGFHGGHHHBHHHGHHHHHHFFHHGGHHHG/BCDGHGC/AGFGCAGGHHHH
@M02034:409:000000000-BFKT7:1:1101:19445:21292 1:N:0:34
GCTCTTAAAGAGGAGAAAGGTCATGGGGGGGAGGGCTTCTAACTTTACTCAGTTCGTTCTCGTCGACAATGGCGGAACTGGCGACGTGACTGTCGCCCCAAGCAACCTGTCTCTTATACACATCTCCGAGCCCACGAGACCGTACTAGAT
+
CCCCCFFFFFFFGGGGGGGGGGGHHHHGGGGGGGGGHHHHHHHHHHHHHHHHHHHGDGGGGG;DDBGFGGFGGGFFFFFFFFFFFF@FFFFFFFFEDFFFFFFFBAFFFFFFFFFFFFFFFFFFFFFFCFFFFFFF=DDFFFDFFFFFF9
@M02034:409:000000000-BFKT7:1:1101:15992:21296 1:N:0:34
GCTCTTAAAGAGGAGAAAGGTCATGTCTTCTACTGCTTCTAACTTTACTCAGTTCGTTCTCGTCGACAATGGCGGAACTGGCGACGTGACTGTCGCCCCAAGCAACCTGTCTCTTATACACATCTCCGAGCCCACGAGACCGTACTAGAT
+
CCCCCFFFFFFFGGGGGGGGGGGHHHHHHHHGHHHHHGHHHHHHHHHHHHHHHHHGEHHGHGFFGEGGGHHHHGGGGGHHHHGFGGEGHGGHHHFHGGGGGGGHHFHHHHHHGHHGHHHHHGHHHHHG@FGGGHGDCDEDFCAGGHHHHG
@M02034:409:000000000-BFKT7:1:1101:5374:21302 1:N:0:34
GCTCTTAAAGAGGAGAAAGGTCATGGGTGAGCGTGCTTCTAACTT
+
BCCCCFFFFFFFGGGGGGGGFGHHHCCGA4FH2E2EGBGHDF355
@M02034:409:000000000-BFKT7:1:1101:25608:21302 1:N:0:34
AAAGTCGAGGTGCCTAAAGTGGCAACCCAGACTAATGAGGCGGTTGGGGGGGT
+
AA3AAFBBBBAAGGGGGGGFGGGBGGGEAAFFFEFHHFFHGGFEECE0A@/;9
@M02034:409:000000000-BFKT7:1:1101:17062:21306 1:N:0:34
GCTCTTAAAGAGGAGAAAGGTCATGGTTGAGCGTGCTTCTAACTTTACTCAGTTCGTTCTCGTCGACAATGGCGGAACTGGCGACGTGACTGTCGCCCCAAGCAACCTGTCTCTTATACACATCTCCGAGCCCACGAGACCGTACTAGAT
+
BBCCCFFFFFFFGGGGGGGGGGHHHHGGGGHHGGGGGHHHHHHHHHHHHHHHHHHGEHHGHGFGGEGFGHHHHGGGGGGHHHGGGGEEHGHHHHGHGGGGGHEFGHHHHHHHHHHGHHHHHHHGHHGGCGGGGHGCADGGFGGEGHFDD=
@M02034:409:000000000-BFKT7:1:1101:15723:21307 1:N:0:34
GCTCTTAAAGAGGAGAAAGGTCATGGTGAAGAGGGCTTCTAACTTTACTCAGTTCGTTCTCGTCGACAATGGCGGAACTGGCGACGTGACTGTCGCCCCAAGCAACCTGTCTCTTAT
+
BBBBBFFFFFFFCFECAGGGGFHFHFFG545F4AEEFCHGCHHHHGHGHHFEGFHFEHFFHG1BEEGDEHHHBFGECEB@C?E@FE/?/FHFGHGFAE/ADEF2CGFC03?3DF@2@
@M02034:409:000000000-BFKT7:1:1101:8966:21310 1:N:0:34
GCTCTTAAAGAGGAGAAAGGTCATGGCTTCTTCG
+
AABAAFFBDFF4AGGGCGGGGGHHH4FG44F55F
@M02034:409:000000000-BFKT7:1:1101:27828:21314 1:N:0:34
GCTCTTAAAGAGGAGAAAGGTCATGGTTGGTGTGGCTTCTAACTTTACTCAGTTCGTTCTCGTCGACAATGGCGGAACTGGCGACGTGACTGTCGCCCCAAGCAACCTGTCTCTTATACACATCTCCGAGCCCACGAGACCGTACTAGA
+
BBBAAFDFBFFFGGGGGGGG4FGHFGFGGEBFGEGHFHFH5D3FGGDFG5FFGEAFAFGGHFFAEAEEE3FFEEEE>>GHHGEG@EEEEFGH?3C/??><CGE0BBFHAGFFGHFGHFHHHGHEF1FG@C/AE.FC-@.>CC.<CHFDG
@M02034:409:000000000-BFKT7:1:1101:9079:21316 1:N:0:34
GCTCTTAAAGAGGAGAAAGGTCATGTTGGTTCGTGCTTCTAACTTTACTCAGTTCGTTCTCGTCGACAATGGCGGAACT
+
3>AA3DF5DBF444EGCF4CGFBDH6EBHGCFEGG2FFHHHFHGHFHHHGHBE5AEEGFFHEEAEEEGGHGEGEC?//@
@M02034:409:000000000-BFKT7:1:1101:28170:21320 1:N:0:34
AAAGTCGAGGTGCCTAAAGTGGCAACCCAGACTCATTGTTGTGTTGGTGGTGTAGAGCTTCCTGTAGCCGCATGGCGTTCGTACTTAAATATGGAACTAACCATTCCAATTTTCGCTGTCTCTTATACACATCTCCGAGCCCACGAGACC
+
BBBBBFB3ADBBGGGGGDGGGGGHHHHGGHHGHHCHHHHHHHGHHHHFFGGGGHHGHFHHHHHHHHHHHGG?EEHHGGGGGGHHHHGGHHHHHHGFHHHHHGHHHHHHHHHHHHGGGGGHHHHHHHHHFGDHHHGHCDC?@FGGGGCFCF
@M02034:409:000000000-BFKT7:1:1101:17375:21321 1:N:0:34
AAAGTCGAGGTGCCTAAAGTGGCAACCCAGACTACGACTCCGGTTGGTGGTGTAGAGCTTCCTGTAGCCGCATGGCGTTCGTACTTAAATATGGAACTAACCATTCCAATTTTCGCTGTCTCTTATACACATCTCCGAGCCCACGAGACC
+
CCCCCFCCCCCCGGGGGGGGGGGHHHHGGHHGHHHGGGGGHGGGGGGGFGAFGHHHHHHHHHHHHHHHHGGGGGHHFEFGGGHHHHHFHHDHHHHHGHHGHHGHHGHHHHHHHHGGGGGHFGHHHHFHHHHHHHHFGFGGGGGGGGGGGG
@M02034:409:000000000-BFKT7:1:1101:15706:21322 1:N:0:34
GCTCTTAAAGAGGAGAAAGGTCATGGTGAAGAGGGCTTCTAACTTTACTCAGTTCGTTCTCGTCGACAATGGCGGAACTGGCGACGTGACTGTCGCCCCAAGCAACCTGTCTCTTATACACATCTCCGAGCCCACGAGACCGTACTAGAT
+
AAABBFFFFFF4GGFCGGGG4GFHFHFGHHHHHHGGHHHHHHHHHGHGHHFFGHFGGHHGFFBEEAEDCGHHHGECEFHEEGFGCEEEEFFHHFGAFGGCDGE?FCHFHHHHGHHGHHHHHHHHFFHG?DGCGHGF-CGDFG.<AEHHHG
@M02034:409:000000000-BFKT7:1:1101:27687:21324 1:N:0:34
GCTCTTAAAGAGGAGAAAGGTCATGGCTGCTGGTGCTTCTAACTTTACTCAGTTCGTTCTCGTCGACAATGGCGGAACTGGCGACGTGACTGTCGCCCCAAGCAACCTGTCTCTTATACACATCTCCGAGCCCACGAGACCGTACTAGAT
+
CCCCCFFFFFFFGGGGGFGGGGFHHHHHGGHHHGHHHHHHHHHHHHHHHHHGGHHFFHHGHF1EEEFGGHGHGEGGEEHHHHEEGGEFHFHHGGFFEEGGFHFHFHHHHFHHGHHHHHHHGHFFGFDFCDDGGHGF-<ECFDAH.CFFH=
@M02034:409:000000000-BFKT7:1:1101:24682:21325 1:N:0:34
AAAGTCGAGGTGCCTAAAGTGGCAACCCAGACTAGTGCGAATGTTGGTGGTGTAGAGCTTCCTGTAGCCGCATGGCGTTCGTACTTAAATATGGAACTAACCATTCCAATTTTCGCTGTCTCTTATACACATCTCCGAGCCCACGAGACC
+
CCCCCFCCCCBCGGGGGGGGGGGHHHHGGHHGHH3ADGFEEFHHHHHGGGFGHHHHHHHHHHHHHHHHHGGGGGHHGGGGGGHHHHHHHHHHHHHGGHHGHHHHHHGHHHHHHHGGGGGHHHHHHHGHGHGHHHHGFGGCGGHGGGGGGF
@M02034:409:000000000-BFKT7:1:1101:8976:21327 1:N:0:34
AAAGTCGAGGTGCCTAAAGTGGCAACCCAGACTAAGGAGACTGTTGGTGGTGTAGAGCTTCCTGTAGCCGCATGGCGTTCGTACTTAAATATGGAACTAACCATTCCAATTTTCGCTGTCTCTTATACACATCTCCGAGCCCACGAGACC
+
AA33ADABDBAAEGGGGGGGGCFBC4FAFDCFFFHCA3FC2GCHHGA2B21BG3EAF5BFH3GEFFEBFAE>>EGHC>EEE?2??GB3GD@EEFD3@CGHGHGGEHHDFHHHF4EEEE/BBGFGDGGHGHHFGHHBD?GGGGGGGGGGGF
@M02034:409:000000000-BFKT7:1:1101:3819:21328 1:N:0:34
GCTCTTAAAGAGGAGAAAGGTCATGGGTGTGGGGGCTTCTAACTTTACTCAGTTCGTTCTCGTCGACAATGGCGGAACTGGCGACGTGACTGTCGCCCCAAGCAACCTGTCTCTTATACACATCTCCGAGCCCACGAGACCGTACTAGAT
+
BBBBBFFFFFFFGFGGGGGGGGHHHGHFFFEEAEGGGHHHHHHGHHHHHHHHHHHGFHHGHFFEGEFGGGHHGGGGGGHHHHFEEFGGHGHHHHGH?FGGGHGFGFFHEGHGFHHHHFFGHHGHHDHGGGCFGHFA-AA<EC?H?EFCFH
@M02034:409:000000000-BFKT7:1:1101:13959:21330 1:N:0:34
AAAGTCGAGGTGCCTAAAGTGGCAACCCAGACTGTGTCGGGTGTTGGTGGTGTAGAGCTTCCTGTAGCCGCATGGCGTTCGTACTTAAATATGGAACTAACCATTCCAATTTTCGCTGTCTCTTATACACATCTCCGAGCCCACGAGACC
+
BBBBBFBBBBBBGGGGGGGDGGGHHHHGGHHGHHHGFGEGGFFFGHHFGGEFGGHGGGHHHHHHHFHGHGGEGGHHGGGGEEGHHHHHHHGHHHFHGHHHHHGHHHEHHHHHHHGGGGGHHHHHHHHHHHGHHHHHGCGGGGHGGGGGGF
@M02034:409:000000000-BFKT7:1:1101:8955:21331 1:N:0:34
GCTCTTAAAGAGGAGAAAGGTCATGGCTGCTTCGGCTTCTAACTTTACTCAGTTCGTTCTCGTCGACAATGGCGGAACTGGCGACGTGACTGTCGCCCCAAGCAACCTGTCTCTTATACACATCTCCGAGCCCACGAGACCGTAC
+
ABCCCFFFFFFFGGGGGGGGGGGHHB4B22F5BFGGGGHHHHHHHHHHHHHHHHHGGHHGHGFGGEGGGHHHHGGGGGHHHHGGGGGGHGHHHHGGGGGGFHGFHHHHEDGGFHHGHHGHHHHHHHGGCFFGGHGDAFGG.<<.<
@M02034:409:000000000-BFKT7:1:1101:10018:21331 1:N:0:34
GCTCTTAAAGAGGAGAAAGGTCATGTGTTCGAGGGCTTCTAACTTTACTCAGTTCGTTCTCGTCGACAATGGCGGAACTGGCGACGTGACTGTCGCCCCAAGCAACCTGTCTCTTATACACATCTCCGAGCCCACGAGACCGTACTAGAT
+
ABBBBFFFFFFFGGGGGGGGGGHHHHHHHHECHGGGGHHHHHHHHHHHHHGHHHHFFHHGHGFEGGEEEGGHFGGECGHHHGGG?FEEHCGHFFFGGCEGGHEEGHHFHHHGFGHFHHGDGBF2F>1DC@CCFGF<<ADFGG?GGHHF0=
@M02034:409:000000000-BFKT7:1:1101:9070:21332 1:N:0:34
GCTCTTAAAGAGGAGAAAGGTCATGTTGGTTCGTGCTTCTAACTTTACTCAGTTCGTTCTCGTCGACAATGGCGGAACTGGCGACGTGACTGTCGCCCCAAGCAACCTGTCTCTTATACACATCTCCGAGCCCACGAGACCGTACTAGAT
+
CCDDCFFFFFFFGGFGGGGGGGGHHGHHHEHHGGGGGHHHHHHHHHHHHFHHHHHGGHFGHFFGGEGFGHGHHGGEEGHHHGGGGGEFFFHHHHGHFEGGGGEFHHHHHHGGGHHHHEDGCGHHHHHGAF?@CHG@ADDDFCAHGHHHH=
@M02034:409:000000000-BFKT7:1:1101:18556:21336 1:N:0:34
GCTCTTAAAGAGGAGAAAGGTCATGGGTGGTGGGGCTTCTAACTTTACTCAGTTGGTTCTCGTCGACAATGGCGGAACT
+
CCCDCFFFFFFFGGGGGGGGGGHHHB4F22EC222A22BG553B5555DA5A5B5BEA5F5AFEE0E1>3@32>E>//B
@M02034:409:000000000-BFKT7:1:1101:25448:21336 1:N:0:34
GCTCTTAAAGAGGAGAAAGGTCATGGAGAATCGTGCTTCTAACTTTACTCAGTTCGTTCTCGTCGACAATGGCGGAACTGGCGACGTGACTGTCGCCCCAAGCAACCTGTCTCTTATACACATCTCGAGCCCACGAGACCGTACTAGAT
+
CCCCCFFFFFFFGGGGGGGGGFHHHHGHGHHHHHHGGGHHHHHHHHHHGHHHHHHGGHHGHGGGGGGGFHHHHGGFGGHHHHGGGGGGHGHHFHGHGGGGGHGHHGGHFFHHHHHGHHHHHHFHGHHHGFCGHGC@DDGGCDHGHHHHE
@M02034:409:000000000-BFKT7:1:1101:4572:21342 1:N:0:34
GCTCTTAAAGAGGAGAAAGGTCATGCAGACGCGTGCTTCTAACTTTACTCAGTTCGTTCTCGTCGACAATGGCGGAACTGGCGACGTGACTGTCGCCCCAAGCAACCTGTCTCTTATACACATCTCCGAGCCCACGAGACCGTACTAGA
+
CCCCCFFFFFFFGFEEGGGFGGFHHGFHHGGEFFEGGHGHHHHHHHHHHHGHGHHGEHHGHFFFEAEEFHGHHGGGGGHHGGGFGGEFHGHHHHGC?BBFDG/FGGHHGHFHHHHGHHDFGHHFHFFGFG<CFHFCADDEEDFEFHFFF
@M02034:409:000000000-BFKT7:1:1101:5387:21349 1:N:0:34
AAAGTCGAGGTGCCTAAAGTGGCAACCCAGACTCTGGATGATGTTGGTGGTGTAGAGCTTCCTGTAGCCGCATGGCGTTCGTACTTAAATATGGAACTAACCATTCCAATTTTCGCTGTCTCTTATACACATCTCCG
+
AAAAAFAADAAAGGGGGG1EFGG0GHHGGHHGHHHFHHHHFGGGHHHBFEFFFFGFGFHHHHHGEGHFGE??EEH0EGGGGEH/BG2@BG2GGHBFBGGFCGBGFHBGHGGHD2E//EE1BEFFBFGBFCFGFG11?
@M02034:409:000000000-BFKT7:1:1101:25459:21350 1:N:0:34
GCTCTTAAAGAGGAGAAAGGTCATGGAGAATCGTGCTTCTAACTTTACTCAGTTCGTTCTCGTCGACAATGGCGGAACTGGCGACGTGACTGTCGCCCCAAGCAACCTGTCTCTTATACACATCTCGAGCCCACGAGACCGTACTAGAT
+
AAB@BFFFFFFFGCGCGFGGBFCHFHHHHHHHGGHGGGHHFHHHHHHHHHHHHHHFEGGGHFBAEEEDEHFGFEECEEHHFCEEEEEFGEFHGHF???EFA??FGFFHG3?3DGFF2D2@2<FFHFFGG/><C/>/A.C.C.F.C<GF=
@M02034:409:000000000-BFKT7:1:1101:27816:21355 1:N:0:34
AAAGTCGAGGTGCCTAAAGTGGCAACCCAGACTGTG
+
BCBCBFCCCCCCGGGGGGGGGGGGHHHGGHHGH335
@M02034:409:000000000-BFKT7:1:1101:16926:21358 1:N:0:34
GCTCTTAAAGAGGAGAAAGGTCATGTGGGGCGGGCTTCTAACTTTACTCAGTTCGTTCTCGTCGACAATGGCGGAACTGGCGACGTGACTGTCGCCCCAAGCAACCTGTCTCTTATACACATCTCCGAGCCCACGAGACCGTACTAGAT
+
CCDCCFFFFFFFGGGGGGGGGGGHHHHHGGGGGGGGHHHHHHHHHHHHHHHHHHGGHHGHFFEEFGFEHHHHGGCGGHHHHG?CDCGEGHHFDGHGGGGGHGHHHHHHDGHHHHHHGHGHHHGHFFGGGGGGAEC@DAFEGAGGGGGFB
@M02034:409:000000000-BFKT7:1:1101:9890:21359 1:N:0:34
GCTCTTAAAGAGGAGAAAGGTCATGACTGCTCCTGCTTCTAACTTTACTCAGTTCGTTCTCGTCGACAATGGCGGAACTGGCGACGTGACTGTCGCCCCAAGCAACCTGTCTCTTATACACATCTCCGAGCCCACGAGACCGTACTAGAT
+
ABBCBFFFFFFFGGGGGGGGGGGHGHHHHHHCHHHHGHHHHHHHHHHHHHHHHHHGGHHGHFFEGEGGGHHHHGGGGGHHHHGGGGEGHGHHHHGFDEGGGGGHHGHHHHHHFHHHHHHHFFHHHHGGGGFGGGGG-CFGADEE.CDHHD
@M02034:409:000000000-BFKT7:1:1101:6027:21360 1:N:0:34
GCTCTTAAAGAGGAGAAAGGTCATGGTGGGTGGGGCTTCTAACTTTACTCAGTTCGTTCTCGTCGACAATGGCGGAACTGGCGACGTGACTGTCGCCCCAAGCAACCTGTCTCTTATACACATCTCCGAGCCCACGAGACCGTACTAGAT
+
AABBBFDFFFFFGGGGGGGFGGGHFFGHGGFGGGGGCHHHHHHHHHHHHFHHHHHGFHHGGGFFE>EEEFGHFEGGGCFGBEE@/EEGGEGGHEFEFFC?/FAGHGFHHFHFHFHHHFBGHHGFGHHG@?<@C.<A<DC?AD?GAC0:;;
@M02034:409:000000000-BFKT7:1:1101:3339:21360 1:N:0:34
GCTCTTAAAGAGGAGAAAGGTCATGAATTTTCGTGCTTCTAACTTTACTCAGTTCGTTCTCGTCGACAATGGCGGAACTGGCGACGTGACT
+
CCCCCFFFFFFFGGGGGGGGGGGHHGDGH5FGGAAFGGHHFGAFAF5BF5F3DFDFFFEF5FGGG0E1AEDG2EF0>/FFF1>/>E>>//?
@M02034:409:000000000-BFKT7:1:1101:25838:21361 1:N:0:34
GCTCTTAAAGAGGAGAAAGGTCATGACGGTGTCTGCTTCTAACTTTACTCAGTTCGTTCTCGTCGACAATGGCGGAACTGGCGACGTGACTGTCGCCCCAAGCAACCTGTCTCTTATACACATCTCCGAGCCCACGAGACCATACTAGAT
+
BBBBBFFFFFFFGGGGGGGGGGHHFHHEGEEEHGFHHHHHGGFHFHHFH5DGFGGFEHHGGFBAF?E?AGHHHFG?EEHHGHGGEEEFGFHHEHF/EGGGAGC2F0FHHHHHHHHHHHHHGHHHHHGGDGFGGHFA<@DCEFHHHGGFGB
@M02034:409:000000000-BFKT7:1:1101:5405:21361 1:N:0:34
GCTCTTAAAGAGGAGAAAGGTCATGAATCGGAAGGCTTCTAACTTTACTCAGTTCGTTCTCGTCGACAATGGCGGAACTGGCGACGTGACTGTCGCCCCAAGCAACCTGTCTCTTATACACATCTCCGAGCCCACGAGACCGTACTAGAT
+
ABCCCFFFFFFFGGGGGGGGGGGHHHHHHHGGGGGHHHHHGHHHHHHHHHHHHHHGGHHGHGFGGEGGGHHHHGGGGGHHHHGEFGGGHGHHHHGHGGGGGHGHHHHHHHGHHHHHHHFFHHHHHHHGGD@GGHGG>A>EFGEE?CGHGG
@M02034:409:000000000-BFKT7:1:1101:24323:21364 1:N:0:34
GCTCTTAAAGAGGAGAAAGGTCATGACGAATAGTGCTTCTAACTTTACTCAGTTCGTTCTCGTCGACAATGGCGGAACTGGCGACGTGACTGTCGCCCCAAGCAACCTGTCTCTTATACACATCTCCGAGCCCACGAGACCGTACTAGAT
+
A@AABFFFFFFFGGGGGGGGFGGHFHHEFE4FH5DFFFHHHGGHHFFGFHFFGGGFEGGFHFFAEEE?EFEFEEEE@EHEGFEGEE>EHEGHFEFGF//EEFC2CGHHAGFB3FGGGD@GCGG2@2FA@@/<FCFC-<.>F<<C.<D<<=
@M02034:409:000000000-BFKT7:1:1101:14124:21366 1:N:0:34
GCTCTTAAAGAGGAGAAAGGTCATGAGTGCTATGGCTTCTAACTTTACTCAGTTCGTTCTCGTCGACAATGGCGGAACTGGCGACGTGACTGTCGCCCCAAGCAACCTGTCTCTTATACACATC
+
BBBABFFFFFFFGGEGCFGFBGCHHHHHGGHHGHHGBHFGHFFHHHHHHHHGGHHGGFFGFFFEGE?EEHHHHGGCE/FGFEEEEGEEGAGHHHEFEE?EDEEBFG?2GHHGFFGFFFHB22@@
@M02034:409:000000000-BFKT7:1:1101:12470:21367 1:N:0:34
AAAGTCGAGGTGCCTAAAGTGGCAACCCAGACTTGTCAGAAGGTTGGTGGTGTAGAGCTTCCTGTAGCCGCATGGCGTTCGTACTTAAATATGGAACTAACCATTCCAATTTTCGCTGTCTCTTATACACATCTCCGAGCCCACGAGACC
+
ABCBAFCCCCBBGGGGGGGGGGGHHHHGGHHGHHGHHHHHHHHGHHGFFGEFGHHGHHHHHHHHHHHHHEGGGGHHGFGGGEGFGHFHHHHHHHHHHHHHHHHHHHHHHHHHHHGGGGGFHGHHHHHHHFFHFGGHGFCCGEHGGGGGGG
@M02034:409:000000000-BFKT7:1:1101:17325:21371 1:N:0:34
AAAGTCGAGGTGCCTAAAATGGCAACCCAGACTCATCGTTCTGTTGGTGGTGTAGAGCTTCCTGTAGCCGCATGGCGTTCGTACTTAAATATGGAACTAACCATTCCAATTTTTCGCTGTCTCTTATACACATCTCCGAGCCCACGAGAC
+
AABBAFBBBBABFGGGGGGGGGHHHHHGGGGGHHFHGFFGHGHGHGEEFGFGHFGDGGHHHHHHFFGFHGGCEFHHFFGEFGFHHHEFFHHHHFBECGGHCCFFHHHHFGHHHHHGFEGGHFFHFHHFEFGFHGHEDG?DGGFGEFGGDD
@M02034:409:000000000-BFKT7:1:1101:13120:21373 1:N:0:34
GCTCTTAAAGAGGAGAAAGGTCATGGTGATGTC
+
>AAABDDF@FFFGFEFGGGGGGHHHH5BGF565
@M02034:409:000000000-BFKT7:1:1101:11414:21373 1:N:0:34
AAAGTCGAGGTGCCTAAAGTGGCAACCCAGACTGTGTTTGGTGGTGTAGAGCTTCCTGTAGCCGCATGGCGTTCGTACTTAAATATGGAACTAACCATTCCAATTTTCGCTGTCTCTTATACACATCTCCGAGCCCACGAGACCGTACT
+
ABACAFAABBBBGGGGGGGGGGGHHHHGGGCGHHHHHHHHCHGGEFGFHGGHHHHHHHGHHHHGGGGGHHEEGGGGGHHHGFGHGHHGHHHHHGFHFGHFHHFGHGHGEDEGGFHHHHGHHEDGFGHHHEDGGGGGHGG/CFGGGGGGH
@M02034:409:000000000-BFKT7:1:1101:3364:21373 1:N:0:34
ACCTTCGAGGTGCCTAAAGTGGCAACCCAGACTACGCCGCAGGTTGGTGGTGTAGAGCTTCCTGTAGCCGCATGGCGTTCGTACTTAAATATGGAACTAACCATTCCAATTTTCGCTGTCTCTTATACACATCTCCGAGCCCACGAGACC
+
>>A3>BAAFDBBGGGGEGGGGGGGHHHGGHHDGGHGGGGGGGGHHHGGFGEFHHHHHHHHHGHHFHHHHGGGGGHHGEGGGEHGHHGFEGDGHHGHGHHHGHGHHHFFFHHHHHGCGGGGHFHHFHFHFFGFHHFBD?DDGGFGCGCGGG
@M02034:409:000000000-BFKT7:1:1101:18788:21374 1:N:0:34
GCTCTTAAAGAGGAGAAAGGTCATGGGTGGGGGTGCTTCTAACTTTACTCAGTTCGTTCTCGTCGACAATGGCGGAACTGGCGACGTGACTGTCGCCCCAAGCAACCTGTCTCTTATACACATCTCCGAGCCCACGAGACCGTACTAGAT
+
CCCCCFFFFFFFGGGGGGGGGGHHHHHEFGGGGCGGHHHHHHHHHHHHHHHHHHHGGHHGHGGGGGGGGHHHHGGGGGHHHGGGGGBAHGHHHHGHGGGGGHGFHFHHHHHHGHHHHHHHHHHGHHGGGGGGGHGGDCCDGGDHGHFHHC
@M02034:409:000000000-BFKT7:1:1101:25512:21377 1:N:0:34
AAAGTCGAGGTGCCTAAAGTGGCAACCCAGACTAATAAGAATGTTGGTGGTGTAGAGCTTCCTGTAGCCGCATGGCGTTCGTACTTAAATATGGAACTAACCATTCCAATTTTCGCTGTCTCTTATACACATCTCCGAGCCCACGAGACC
+
BAABBFBCCCBAGGGGGGGGGGFFHHHGGHHGHHHHHHHHHHHHHHHFFGEGHGHFHHHHHGHHHFHHGFFEFEHHGGGGGGGHHHHHHHHHHHFFGHHHHHFHHHHHHHHHHEFEFGGHHFHHHHGHHGFHHHEGFCCCGGHGGGCGGC
@M02034:409:000000000-BFKT7:1:1101:9914:21379 1:N:0:34
GCTCTTAAAGAGGAGAAAGGTCATGGTTAATCAGGCTTCTAACTTTACTCAGTTCGTTCTCGTCGACAATGGCGGAACTGGCGACGTGACTGTCGCCCCAAGCAACCTGTCTCTTATACACATCTCCGAGCCCCCGAG
+
AAABAFF5FFFFGFFEFCGFGGCHHHCGHHHHHDBGHHFCHGHGGHHHHHGHGFHGEHFGGGFGGGGFGGHHHGGFGGGFFHGGGEEFEEBEGHGEEFCE/FGEH0?F0FBGFGFHHHHHHHHFHHD</ACCF/<<-A
@M02034:409:000000000-BFKT7:1:1101:17645:21383 1:N:0:34
AAAGTCGAGGTGCCTAAAGTGGCAACCCAGACTACGAAGACTGTTGGTGGTGTAGAGCTTCCTGTAGCCGCATGGCGTTCGTACTTAAATATGGAACTAACCATTCCAATTTTCGCTGTCTCTTATACACATCTCCGAGCCCACGAGACC
+
CCCCCFCCCCCCGGGGGGGFGGGHHHHGGHHGHHHGGHGGHHHHHHHGGGGFGHHGGHHHHHHHHHHHHGGGGGHHGGGGGGHHHHHGHGHHHHGHGHGHHHGHHHHGHHHHHHGGGGGHHHHHHHHHGGHHGHGHF/DFGGHGGGGGGG
@M02034:409:000000000-BFKT7:1:1101:15406:21384 1:N:0:34
AAAGTCGAGGTGCCTAAAGTGGCAACCCAGACTAATAATCAGGTTGGTGGTGTAGAGCTTCCTGTAGCCGCATGGCGTTCGTACTTAAATATGGAACTAACCATTCCAATTTTCGCTGTCTCTTATACACATCTCCGAGCCCACGAGACC
+
AABBAFBABBBBGFGGGFGGGGGHHHHGGHHGHHHHHHHHHHHHHHGGGGEFGGHFGHHHHHHHHHHHHGGGGGHHGGGGGGHHHHHHHHHHHHHHGHHHHHHHHHHHHHHHHHGGGGGGHGHHHHFFGHHHHHHHGFGGGGHGGGGGGG
@M02034:409:000000000-BFKT7:1:1101:14117:21385 1:N:0:34
GCTCTTAAAGAGGAGAAAGGTCATGAGTGCTATGGCTTCTAACTTTACTCAGTTCGTTCTCGTCGACAATGGCGGAACTGGCGACGTGACTGTCGCCCCAAGCAACCTGTCTCTTATACACATCTCCGAGCCCACGAGACCGTACTAGAT
+
CCCDDFFFFFFFGGGGGGGGGGGHHHHHHHHHHHHHHHHHHHHHHHHHHHHHHHHGGHHGHFFFGFGGGHHHHGGFCGHGHGGGGGFGHFHHHHGFEGGGGHGFGGHHHBGHHHHFHHHHHHHHHHGG?D@DGEG@<>ACFGGHDHHHH=
@M02034:409:000000000-BFKT7:1:1101:3351:21389 1:N:0:34
ACCCTCGAGGTGCCTAAAGTGGCAACCCAGACTACGCCGCAGGTTGGTGGTGTAGAGCTTCCTGTAGCCGCATGGCGTTCGTACTTAAATATGGAACTAACCATTCCAATTTTCGCTGTCTCTTATACACATCTCCGAGCCCAC
+
>A>3>AD3ADAAGGGCGGGGC4CEGHHEEG2FC3GG?CA2AEEGHGGEFGAAAAD5FGHGFGGGBB@FGEGGEGHEE?>1?E0GEGFEFGEFBG3DGH3FFHHEHFEFGHHFHG@BFD?1@FG2@DF>@CD1BGFF?/>>@/.<
@M02034:409:000000000-BFKT7:1:1101:21032:21391 1:N:0:34
AAAGTCGAGGTGCCTAAAGTGGCAACCCAGACTATGGGTGTTGTTGGTGGTGTAGAGCTTCCTGTAGCCGCATGGCGTTCGTACTTAAATATGGAACTAACCATTCCAATTTTCGCTGTCTCTTATACACATCTCCGAGCCCACGAGAC
+
BCCCBFCCCDDDGGGGGGGFGGGHHHHGGHHGHEGFFFHDEEGGGHHGGGGGHGHFGHHHHHHHHHHGGGGEFGHHGGGGGFFHHHHHGHHHHG3GHHHHHHHGHFHGHHHHHHGGGGGHHHHHFHGHHFFHHHHHGGGGGEEFGCFAF
@M02034:409:000000000-BFKT7:1:1101:26390:21393 1:N:0:34
AAAGTCGAGGTGCCTAAAGTGGCAACCCAGACTTCGGAGCGGGTTGGTGGTGTAGAGCTTCCTGTAGCCGCATGGCGTTCGTACTTAAATATGGAACTAACCATTCCAATTTTCGCTGTCTCTTATACACATCTCCG
+
BBCCCFAADDBBGGGGGGGFGGGHHHGGGHHGHHH2EDEEGCGGFGGGGFGGHHHHHBHHBGHFFGFDFEE/E?FE@EEG/?F?FHHHGGGHFF33EGGGCF3FG4GGBGBHHDDCG/CFD2FH@GG>F2FGHHFBE
@M02034:409:000000000-BFKT7:1:1101:9917:21396 1:N:0:34
GCTCTTAAAGAGGAGAAAGGTCATGGTTAATCAGGCTTCTAACTTTACTCAGTTCGTTCTCGTCGACAATGGCGGAACTGGCGACGTGACTGTCGCCCCAAGCAACCTGTCTCTTATACACATCTCCGAGCCCACGAGACCGTACTAGAT
+
ABBBBFFDFFDFGAEF4GGCFGGHGFHGFHHHHHHHFHHHHGHHHHHHHHFHHHHFEHHGGFFAE?EA0GGHFEFEECHHHGEGFF?EHFFGGHFHGFGA<EFFGFGHHGFDGHHGFHF2FGGHFHGDFCGGEEGCA@<CFD.C.<GBGG
@M02034:409:000000000-BFKT7:1:1101:17700:21398 1:N:0:34
AAAGTCGAGGTGCCTAAAGTGGCAACCCAGACTAATAATACGGTTGGTGGTGTAGAGCTTCCTGTAGCCGCATGGCGTTCGTACTTAAATATGGTACTAACCATTCCAATTT
+
CCCCCFCBBCBBGGGGGGGGGGGHHHHGGHHGH33GBDFA5FFHGGC2A?EFA3F5A5FG5GGF5AFBAEE0EE?1>B>FE??G1GFGFHF4B34@BFHH3?3BFBH44FGH
@M02034:409:000000000-BFKT7:1:1101:26169:21399 1:N:0:34
GCTCTTAAAGAGGAGAAAGGTCATGGTGGTGGGTGCTTCTAACTTTACTCAGTTCGTTCTCGTCGACAATGGCGGAACTGGCGACGTGACTGTCGCCCCAAGCAACCTGTCTCTTATACACATCTCCGAGCCCACGAGACCGTACTAGAT
+
BCBCCFFFFFFFGGGGGGGGGGGHHHGGGEGGGGGGHHHHHHHHHHHHHHHHHHHGEHHGHGGGGGGGGHHHHGGGGGHHHGGGGGGGHGHHHHGGGGGGGGGBFGHHHFHHFHHGHHFGHHGFHHHGCGFFFGFC<CFDGG?GGHHHHD
@M02034:409:000000000-BFKT7:1:1101:11646:21405 1:N:0:34
GCTCTTAAAGAGGAGAAAGGTCATGCCTCCTGCGGCTTCTAACTTTACTCAGTTCGTTCTCGTCGACAATGGCGGAACTGGCGACGTGACTGTCGCCCCAAGCAACCTGTCTCTTATACACATCTCCGAGCCCACGAGACCG
+
ABCCDFFFFFFFGGGGGGGGGGHHHH4DE4B442AEGGHHHHHHHHHHHHHHHHHGGHHGHGFGGGGGGHHHHGGGGGHHHGGGGGGGHGHHHHGGGGGDGHGHHHHHHHHGGHHBHHHHHFHHHHHGGGGGGHGG-AEG.C
@M02034:409:000000000-BFKT7:1:1101:9829:21407 1:N:0:34
GCTCTTAAAGAGGAGAAAGGTCATGGGGTTTGGTGCTTCTAACTTTACTCAGTTCGTTCTCGTCGACAATGGCGGAACTGGCGACGTGACTGTCGCCCCAAGCAACCTGTCTCTTATACACATCTCCGAG
+
AA?AAFFFFFFFGGGCBFFGGGHGHGHEE2EEFFFHHGCHHHHHFFHF5FGHFHHGE3FFHGFFCGEGGHEHHGGGECHGHEFEEECGF?G33FFFEEGGCEA2GHF20B<2>@2FFGHGE22@DD1</<
@M02034:409:000000000-BFKT7:1:1101:7134:21407 1:N:0:34
GCTCTTAAAGAGGAGAAAGGTCATGATTCGGCATGCTTCTAACTTTACTCAGTTCGTTCTCGTCGACAATGGCGGAACTGGCGACGTGACTGTCGCCCCAAGCAACCTGTCTCTTATACACATCTCCGAGCCCACGAGACCGTACTAGAT
+
CCCCCFFFFFFFGGGGGGGGFGGHHHHHHGHGGGHHHHHHHHHHHHHHHHHHHHHGEHHGHGFFGCFFGHHHHGGGGGHHHGGGGEEGHGHHHHGHGGGGGHGHGHHGHHHHHHGFHHGHHHGHHHHGGGDGGHGDDGGGFGGHGHHHHG
@M02034:409:000000000-BFKT7:1:1101:19190:21408 1:N:0:34
AAAGTCGAGGTGCCTAAAGTGGCAACCCAGACTTCTTCTCCTGTTGGTGGTGTAGAGCTTCCTGTAGCCGCATGGCGTTCGTACTTAAATATGGAACTAACCATTCCAATTTTCGCTGTCTCTTATACACATCTCCGAGCCCACGAGACC
+
BCBBCFCCCCBBGGGGGGGGGGGHHHHGGHHGHBFF55DG5AFHHHHEFGEFHFGFGHHHHHHHHHHHHGGEGGHHGEGGGGHHHHHHHHHHHGGHHHHHHHHHHHGHHHHHHHGGGFFHFHHHHHHFHHHCFHGEGCCGGGHGGGGGGG
@M02034:409:000000000-BFKT7:1:1101:17175:21409 1:N:0:34
GCTCTTAAAGAGGAGAAAGGTCATGGGTGTGGGTGCTTCTAACTTTACTCAGTTCGTTCTCGTCGACAATGGCGGAACTGGCGACGTGACTGTCGCCCCAAGCAACTGTCTCTTATACACATCTCCGAGCCCACGAGACCGTACTAGAT
+
CCCCCFFFFFFFGGGGGGGGGGHHHHHGEGGGGGGGHHHHHHHHHHHHHHHHHHHGGHHGHGGGGEGEGHHHHGGGGGHHHHGGGGGGHGHHHHGGFEGGGHGGHHHHHHHHHHHHFHHHHGHHGHGDGGGGHGGCDDGFGFGDGFF0G
@M02034:409:000000000-BFKT7:1:1101:15039:21410 1:N:0:34
AAAGTCGAGGTGCCTAAAGTGGCAACCCAGACTCAGAATACGGTTGGTGGTGTAGAGCTTCCTGTAGCCGCATGGCGTTCGTACTTAAATATGGAACTAACCATTCCAATTTTCGCTGTCTCTTATACACATCTCCGAGCCCACGAGACC
+
BBBABFBBBBABGGGGGGGGGGGHHHHGGHHGHHHHHHHHHHGFFGGGGGEFHHHHHHHHHHHHHHHHHGGEEFHHGFGGGGHHHHGHHHHHHHFHHHGHHHHHHHGHHHHHHHGGGGGGHHHHHHHHHHHHHHHHGCGGGGHGGGGGGG
@M02034:409:000000000-BFKT7:1:1101:19502:21411 1:N:0:34
AAAGTCGAGGTGCCTAAAGTGGCAACCCAGACTAGGCAGGGGGTTGGTGGTGTAGAGCTTCCTGTAGCCGCATGGCGTTCGTACTTAAATATGGAACTAACCATTCCAATTTTCGCTGTCTCTTATACACATCTCCGAGCCCACGAGACC
+
BAABAFBBBBBBGGGGGGGGGGGHHHHGGGGGHGFHHHGGGGGGGGGGGGGFHHHHHHHHGHHHHHHHHGGFFGHGGGGGGGHHHHHHFHGHGHFHFHGHHHHHGHHGHHHHHHGGGGGGHHHHFHFHHHHGHHFGFCGGGGHGGGGGGE
@M02034:409:000000000-BFKT7:1:1101:26392:21411 1:N:0:34
AAAGTCGAGGTGCCTAAAGTGGCAACCCAGACTTCGGAGCGGGTTGGTGGTGTAGAGCTTCCTGTAGCCGCATGGCGTTCGTACTTAAATATGGAACTAACCATTCCAATTTTCGCTGTCTCTTATACACATCTCCGAGCCCACGAGACC
+
BBBBBFBBBBAACGGGGGGGGGGHHHHGGHHGHHHGGGGGGGGEFGGEFEEFGFHHHHHHHHHHGHHFGEEEGGHFEEFFEFGHHHGFHHGHGHEFFHHGHGGHHHGHGHHHHHFCGGGHHHHHFHGHFHFHGGDGECC>DGHEDGGGDC
@M02034:409:000000000-BFKT7:1:1101:12384:21415 1:N:0:34
GCTCTTAAAGAGGAGAAAGGTCATGGGTGGTGGTGCTTCTAACTTTACTCAGTTCGTTCTCGTCGACAATGGCGGAACTGGCGACGTGACTGTCGCCCCAAGCAACCTGTCTCTTATACACATCTCCGAGCCCACGAGACCG
+
CCCCCFFFFFFFGGEGGGGGGGHHHHG4EEECEFGHHHHHHHHHHHHHHHHHHHHGFHHGHGFGGEGGGHHHHGGGGGHHHHGGGGCGHGHHHHGGGGFGGHGHGHHHHGHHHHHGHHHGHHHHHHHGDGGGGEGD<CDDEF
@M02034:409:000000000-BFKT7:1:1101:12005:21415 1:N:0:34
GCTCTTAAAGAGGAGAAAGGTCATGTCTTCTTTTGCTTCTAACTTTCCTCAGTTCGTTCTCGTCGACAATGGCG
+
AA?AAFFFFF1CAFG1BCFFEFADDGGGHHHCFGFFHFHHH2FFHH1FGH1F1DGGBFFEA//AEEAEEHG10A
@M02034:409:000000000-BFKT7:1:1101:3626:21417 1:N:0:34
AAAGTCGAGGTGCCTAAAGTGGCAACCCAGACTGGTTGTAATGTTGGTGGTGTAGAGCTTCCTGTAGCCGCATGGCGTTCGTACTTAAATATGGAACTAACCATTCCAATTTTCGCTGTCTCTTATACACATCTCCGAGCCCACGAGACC
+
AAAABFBBDBABGGGGGGGGGGGGHHHFGHGFHHHDGGAGHGHGHHGGGGEFHHHGGHHHHHHHHHHGFEGGEGHHGGGGGGHHHHFGHHDGHHEGFHHHHHHHHHGHBGGHHHGGGGGFHGGGGHFFGHFHFGBGFDG?DFHGGGGGDF
@M02034:409:000000000-BFKT7:1:1101:9484:21419 1:N:0:34
GCTCTTAAAGAGGAGAAAGGTCATGACTTCTGGTGCTTCTAACTTTACTCAGTTCGTTCTCGTCGACAATGGCGGAACTGGCGACGTGACTGTCGCCCCAAGCAACCTGTCTCTTATACACATCTCCGAGCCCACGAGACCGTACTAGAT
+
BBBBBFFFFFFFGGFGGGGGGGHHFHHHHHHGGGHHHHHHHHHHHHHHHHGHHHHGGHHGHGFGEEFEEGHHHGGEFFHHGHGEEGEGGGHHHHGHGGGGGHGHHHHHHHHHHHHHHHHHHHHHHHHGGGGGGEGD@DDFGG.CGH0=D=
@M02034:409:000000000-BFKT7:1:1101:26323:21423 1:N:0:34
GCTCTTAAAGAGGAGAAAGGTCATGATTACGCGTGCTTCTAACTTTACTCAGTTCGTTCTCGTCGACAATGGCGGAACTGGCGACGTGACTGTCGCCCCAAGCAACCTGTCTCTTATACACATCTCCGAGCCCACGAGACCGTACTAGAT
+
BBBBBFFFFFFFGGFFGGGGGGHGGHHHHHGGGGGGGHHHGHHHHHHHHHHHHHHGGHHGHGFEFFGGGHHHHGGGGGHHHHGGGGGGHGHHHHGHGGGGDHGFFHHHHHHHHHHHHGHHHHHGHHHGCFCGGHGGCGGGECCGFGF0CC
@M02034:409:000000000-BFKT7:1:1101:4078:21426 1:N:0:34
GCTCTTAAAGAGGAGAAAGGTCATGGGTGAGAGGGCTTCTAACTTTACTCAGTTCGTCCTCGTCGACGATGGCGG
+
BBBBBFFFFFFFGGGGGFGGGGHHH44B2FGFFG2AG2GH553AAD5AF55AB552B11BBAGGGAE0>FC12>E
@M02034:409:000000000-BFKT7:1:1101:18787:21429 1:N:0:34
GCTCTTAAAGAGGAGAAAGGTCATGGTGGAT
+
AAAA@FFBFFFFGGE1F1ABFGGHGHFFG0B
@M02034:409:000000000-BFKT7:1:1101:19507:21430 1:N:0:34
AAAGTCGAGGTGCCTAAAGTGGCAACCCAGACTAGGCAGGGGGTTGGTGGTGTAGAGCTTCCTGTAGCCGCATGGCGTTCGTACTTAAATATGGAACTAACCATTCCAATTTTCGCTGTCTCTTATACACATCTCCGAGCCCACGAGACC
+
CCCCCFCCBCCBGGGGGGGGGGGHHHHGGHHGHHGFCHGEE?EGGGGEGGFGHGHDGHHHHHHHHHHHHGGGGGHHGGGGGGHHHHHHHHHHHGFGHHHHHHHHHHGHGHHHHHGGGGGHHHHHHHHHHHHHHHGHGFFCGGHGGGGGGG
@M02034:409:000000000-BFKT7:1:1101:24549:21430 1:N:0:34
AAAGTCGAGGTGCCTAAAGTGGCAACCCAGACTAATGAGAATGTTGGTGGTGTAGAGCTTCCTGTAGCCGCATGGCGTTCGTACTTAAATATGGAACTAACCATTCCAATTTTCGCTGTCTCTTATTACACATCTCCGAGCCCACGAGAC
+
ABBBBD>3ADBBGGGGGFGFGGGHHHHGGHHGHHGHHHHGHGHHHHHEFGAFHDGHHGHHHHHHHHHHHGGGGGHHGGGGGGHHHHHHFHGHHE3GFHEBGCFFGGD4GGHGHHGGGGFHHGHHFGHHHGHHHGHHGFC@CFGHG?D?EE
@M02034:409:000000000-BFKT7:1:1101:22604:21433 1:N:0:34
AAAGTCGAGGTGCCTAAAGTGGCAACCCAGACTAATTCTTCGGTTGGTGGTGTAGAGCTTCCTGTGGCCGCATGGCGTTCGTACTTAAATATGGAACTAACCATTCCAATTTTCGCTGTCTCTTATACACATCTCCGAGCCC
+
A?AAAF?ADDAAFGGG4GGGGGGGHHHGGCAGFFGHFGGF5AEFEFEEF1EEF3GBGGHHEHDFF3BAC0E0EE11>EEEAFGEHGD33BGFHEB?GGFB3??B??F4FFGHGB/<?<CFGHHH3GDDBFBGGGHBD@@BGG
@M02034:409:000000000-BFKT7:1:1101:7094:21434 1:N:0:34
AAAGTCGAGGTGCCTAAAGTGGCAACCCAGACTAAGGATGTGGTTGGTGGTGTAGAGCTTCCTGTAGCCGCATGGCGTTCGTACTTAAATATGGAACTAACCATTCCAATTTTCGCTGTCTCTTATACACATCTCCGAGCCCACGAGACC
+
BCBBCFBCBCBBGGGGGGGGGGGHHHHGGHHGHHHGHHHHHGHHGGGEFGAFFGGFHHHHHGHHGGHHHGGEGGHHGFGGGFHHHHHGHHGHHHGHHHHHHHHHHHGGHHHHHHGGGGGHHHHHHHHHGHGHHHGGGDGGGGHGGGGGGG
@M02034:409:000000000-BFKT7:1:1101:22624:21434 1:N:0:34
AAAGTCGAGGTGCCTAAAGTGGCAACCCAGACTAATTCTTAGGTTGGTGGTGTAGAGCTTCCTGTAGCCGCATGGCGTTCGTACTTAAATATGGAACTAACCATTCCAATTTTCGCTGTCTCTTATACACATCTCCGAGCCCACGAGACC
+
CCCCCFCCCDCCGGGGGGGGGGGHHHHGGHHGHFBGHHHHFHHHFHCAFEGGFFG5FFHHBHHHFBFAGEG?EEFCEEEFFECGGHHBGH4EGB3FGFH3@?B?EH?BFEGGHGE/EFAGFBHHGFFHDGFHHHHHGF?/CEHGGCCDAF
@M02034:409:000000000-BFKT7:1:1101:15172:21435 1:N:0:34
AAAGTCGAGGTGCCTAAAGTGGCAACCCAGACTCTTGGGAGTGTTGGTGGTGTAGAGCTTCCTGTAGCCGCATGGCGTTCGTACTTAAATATGGAACTAACCATTCCAATTTTCGCTGTCTCTTATACACATCTCCGAGCCCACGAGACC
+
CCCCBFCCCCCCGGGGGGGGGGGGHHHGGHHGHHHHHHHHGGHHHHHGGGGFHHHHHHHHHHHHHHHHHGGGGGHHGGGGGGHHHHHGHHHHHHHHHHGHHHHHHHHHHHHHHHGGGGGHHGHHFHHHHHGHHHHHGGGGGGHGGGGGGG
@M02034:409:000000000-BFKT7:1:1101:26335:21437 1:N:0:34
GCTCTTAAAGAGGAGAAAGGTCATGATTACGCGTGCTTCTAACTTTACTCAGTTCGTTCTCGTCGACAATGGCGGAACTGGCGACGTGACTGTCGCCCCAAGCAACCTGTCTCTTATACACATCTC
+
ABABBDFFFFFFCGGFGGGGGGGHFHHHHHGGGFEGGHHFHFHHHHHHHHHHGHFFBGGFHFBEEEGGFHFGGFGGG@GHFGE@EEEFHGHHGFF?EEFGG??2FBFGGFCFDGGFHFFFHGHHFF
@M02034:409:000000000-BFKT7:1:1101:13696:21438 1:N:0:34
GCTCTTAAAGAGGAGAAAGGTCATGATGGTGCGTGCTTCTAACTTTACTCAGTTCGTTCTCGTCGACAATGGCGGAACTGGCGACGTGACTGTCGCCCCAAGCAACCTGTCTCTTATACACATCTCCGAGCCCACGAGACCGTACTAGAT
+
BCCCCFFFFFFFGGEGGGGGGGGHHHHHHHHHGGGGGHHHHHHHHHHHHHHHHHHGGHHGHGFGGEGFGHHHHGGGGGHHHHGCEGEGHGHHHHGHGGGGGGFHHHGHHGHHGHHGGHHHHFHHHHFGCGCGGHEF@AEEGG.GGHHHHD
@M02034:409:000000000-BFKT7:1:1101:12507:21440 1:N:0:34
AAAGTCGAGGTGCCTAAAGTGGCAACCCAGACTCATCAGGCTGTTGGGGGTGTAGAGC
+
AABCBFCBCCCAGGGGGGGGGGGHHHHGGHHGHFFHDEGH3GHHFHE2AEE0A3D5A5
@M02034:409:000000000-BFKT7:1:1101:24890:21442 1:N:0:34
GCTCTTAAAGAGGAGAAAGGTCATGGTTGCGA
+
ABCCCFFFFFFFGGGGGGGGGGHGH45D242A
@M02034:409:000000000-BFKT7:1:1101:22256:21450 1:N:0:34
GCTCTTAAAGAGGAGAAAGGTCATGGTGGGTGCTGCTTCTAACTTTACTCAGTTCGTTCTCGTCGACAATGGCGGAACTGGCGACGTGACTGTCGCCCCAAGCAACCTGTCTCTTATACACATCTCCGAGCCCACGAGACCGTACT
+
>>AAA1B@DFBFCAEGGGGGFDGGFCBBEEEFCFGFHDAGDDGGHFFGHFFGHHGGGHFFHEGEEGC/EFEGBEE>/EGEFA@?/>>EGAGBBBEGF?EECGGB0BGGFH1FDDD1F>2@BFF1@1D<ACG?F/FC-<.EFGC..<
@M02034:409:000000000-BFKT7:1:1101:20930:21457 1:N:0:34
GCTCTTAAAGAGGAGAAAGGTCATGAATCGGTTTGCTTCTAACTTTACTCAGTTCGTTCTCGTCGACAATGGCGGAACTGGCGACGTGACTGTGCCCCAAGCAACCTGTCTCTTATACACATCTCCGAGCCCACGAGACCGTACTAGAT
+
?ABBCFFFFFFFGGGGGGGGGGGHHFHHBGDEEEAEHGHHHHHHHFGGGH5FFHHGEHHGGFAEF?EGCGHHHGG@EEFHFAFEEG@F?FHDDGHGHG?/FGC300BFFGFHHH3F?HFF<FHHGHDGGCG/F/@<A.CC-<.EEFFFB
@M02034:409:000000000-BFKT7:1:1101:9626:21458 1:N:0:34
AAAGTCGAGGTGCCTAAAGTGGCAACCCAGACTAATAATAATGTTGGTGGTGTAGAGCTTCCTGTAGCCGCATGGCGTTCGTACTTAAATATGGAACTAACCATTCCAATTTTCGCTGTCTCTTATACACATCTCCGAGCCCACGAGAC
+
BABBBFB@BBBBGGGGCGGFGGGHHHHGGHHGHFFHGHHHHGHHHHHGFGFGHHHGHHHHHHHHHHHHHGGEEGHHGGGGGGGHHHGHHHHHHHGHGHFGHHHHHHHHHHHHHHGGGGGHHHHHEHGGHHFHGHHHGGGGGGHGGGGGG
@M02034:409:000000000-BFKT7:1:1101:8984:21459 1:N:0:34
GCTCTTAAAGAGGAGAAAGGTCATGGGGGGGGGGGCTTCTAACTTTACTCAGTTCGTTCTCGTCGACAATGGCGGAACTGGCGACGTGACTGTCGCCCCAAGCAACCTGTCTCTTATACACATCTCCG
+
BCCCCFFFFFFFGGGGGGGGGGGHHHHGGGG?BF?-DAFBFFFFFBFBFFFEFF/AFFEE9A9:@;-:=B;B/@-;@>/;B.@;9B9A.AFFB:AEFF-A.:EFFF.BF9B9BB//BB9BB/9/BF/:
@M02034:409:000000000-BFKT7:1:1101:13860:21459 1:N:0:34
GCTCTTAAAGAGGAGAAAGGTCATGGGTGCGAATGCTTCTAACTTTACTCAGTTCGTTCTCGTCGACAATGGCGGAACTGGCG
+
1>AAAFFFBF1CAGAEGGGA1FCFDG0AEEEG0EBDD21F22FGHBFEGFFGDF2A/FFFEEFAEEC//FDEFE??/@G1GAE
@M02034:409:000000000-BFKT7:1:1101:12818:21461 1:N:0:34
GCTCTTAAAGAGGAGAAAGGTCATGGTTGTTGGTGCTTCTAACTTTACTCAGTTCGTTCTCGTCGACAATGGCGGAACTGGCGACGTGACTGTCGCCCCAAGCAACCTGTCTCTTATACACATCTCCGCGCCCACGAGACCGTACTAGA
+
33?AAFFFFFFFGGGGCGGGFFGFHHGHGGGHHGFGGHGHHHHCHHFHGHHHHHHGGHHFHGGGGGGGGHHHHGGGFGH3GEFCGGFGHGGFGHGFFECEEHFHHEHH0GFGFHG2FFGGH2FFFHF</<<CCDAD@-.AECAGDHDFD
@M02034:409:000000000-BFKT7:1:1101:14415:21462 1:N:0:34
AAAGTCGAGGTGCCTAAAGTGGCAACCCAGAATGTTGGTGGTGTAACTCTTCCTGTAGCCGCATGGCGTTCGTACTTAAATATGGAACTAACCATTCCAATTTTCGCTGTCTCTTATACACATCTCCGAGCCCACGAGACCGTACTAGAT
+
BCCCBFBBCCBCGGGGGGGFFGGHHHHGGHHHHHHHHHGFGGGHHGHHHHHHHHHHHHHHGGGGGHFGFGGGFGHHHHHHHHHHHHHHHHHHHHHHHHHHHHHHHGGGGGHHHHHHHHHGHHHHHHGG?DGGGHGGDCGEGGGHGHGHHG
@M02034:409:000000000-BFKT7:1:1101:4179:21462 1:N:0:34
AAAGTCGAGGTGCCTAAAGTGGCAACCCAGACTTGTGTGGGTGTTGGTGGTGTAGAGCTTCCTGTAGCCGCATGGCGTTCGTACTTAAATATGGAACTAACCATTCCAATTTTCGCTGTCTCTTATACACATCTCCGAGCCCACGAGACC
+
AAABBFBBCCCCGGGGGGGGGGGHHHHGGHHGHHHGHHBEEEFGGHHGFGEFHHHGHFHHHHHHGHHHHEEFGGHHGGGGGFHHHHGFHFFHHHGHHHHGHHGHHHGGHHHHHHGGGGGHHHHHHHFHFHGHHHHFE?DCCGHGGGFGGG
@M02034:409:000000000-BFKT7:1:1101:13065:21463 1:N:0:34
AAAGTCGAGGTGCCTAAAGTGGCAACCCAGACTCGGGAGGGGGTTGGTGGTGTAGAGCTTCCTGTAGCCGCATGGCGTTCGTACTTAAATATGGAACTAACCATTCCAATTTTCGCTGTCTCTTATACACATCTCCGAGCCCACGAGACC
+
AAABBFBBBBBBGGGGGGFGGGGHHHHGGHHGHHGGGGGGGGGEEFGGFGEFFFHHHHHHHHHHHHGHHGGGGGHHGGGGGGGHHHHFHHHHHHHFFGFFHHFHHHGHHHHHHGGGGGGFFFHHGHFF1?FBBFD<E-CCGGEFGG-EGE
@M02034:409:000000000-BFKT7:1:1101:13104:21463 1:N:0:34
AAAGTCGAGGTGCCTAAAGTGGCAACCCAGACTCATCAGGGGGTTGGTGGTGTAGAGCTTCCTGTAGCCGCATGGCGTTCGTACTTAAATATGGAACTAACCATTCCAATTTTCGCTGTCTCTTATACACATCTCCGAGCCCACGAGACC
+
CCDCCFDDDDCCGGGGGGGGGGGHHHHGGHHGHHHHHHHHHGGGGGGGGGEFHHHHHHHHHHHHHHHHHGGGGGHHGGGGGGHHHHHHHHHHHHGFHHHHHHHHHHHHHHHHHHGGGGGHHHHHHHHHGHFHHHHHGGGGGGGGGGGGGF
@M02034:409:000000000-BFKT7:1:1101:8940:21463 1:N:0:34
GCTCTTAAAGAGGAGAAAGGTCATGGTGGGTGGGGCTTCTAACTTTACTCAGTTCGTTCTCGTCGACAATGGCGGAACTGGCGACGTGACTGTCGCCCCAAGCAACCTGTCTCTTATACACATCTCCGAGCCCACGAGACCGTACTAGAT
+
ABCCCFFFFFFFGGFGGGGFGGHHHHHGGGGEGGGGGGHHHHHHHHHHHHHHHHHGEHHGHFAEEEFGGHGHFGGEGGHHGGGGGGEFHGHHEHFADGGFGHGFGGHHHFHFHGHFGHDGGBFGHFHG@C@CECGFCFGGG@.;EHHFH;
@M02034:409:000000000-BFKT7:1:1101:26172:21464 1:N:0:34
GCTCTTAAAGAGGAGAAAGGTCATGCTGGGTCGTGCTTCTAACTTTACTCAGTTCGTTCTCGTCGACAATGGCGGAACTGGCGACGTGACTGTCGCCCCAAGCAACCTGTCTCTTATACACATCTCCGAGCCCACGAGACCGTACTAG
+
ABBBBFFFFFFFFGEGGGGGGFHHFHHFFGEGGGEGGFHHHHHHHHHHHHHHHHHGFHHGHGGEGEEE?GGHFGGEGEHFHEG>>/EEHEHFHHGHG/EGA?C2BGHHGHGHDHHHHHFBGFG2G>FA@<@@FCGC-DEFECC.DCGF
@M02034:409:000000000-BFKT7:1:1101:17482:21464 1:N:0:34
GCTCTTAAAGAGGAGAAAGGTCATGACTACTCGTGCTTCTAACTTTACTCAGTTCGTTCTCGTCGACAATGGCGGAACTGGCGACGTGACTGTCGCCCCAAGCAACCTGTCTCTTATACACATCTCCGAGCCCACGAGACCG
+
CCCCCFFFFFFFGGGGGGGGGGHHHCGGDGHHGHHGGHHHHHHHHHHHHHHHHHHGGHHGHGFGGFGGGHHHHGGGGGHHHHGGGGEGHGHHHHGHGGGGCGFBHHHHGBGHHHHGHHHDHHHHHHFD<<DDFGFC>A<CE@
@M02034:409:000000000-BFKT7:1:1101:9971:21470 1:N:0:34
AAAGTCGAGGTGCCTAAAGTGGCAACCCAGACTCCGAATTCGGTTGGTGGTGTAGAGCTTCCTGTAGCCGCATGGCGTTCGTACTTAAATATGGAACTAACCATTCCAATTTTCGCTGTCTCTTATACACATCTCCGAGCCCACGAGACC
+
BCCCCFCCCCBCGG5FGGGGGGGHHHFFGHHGHHHGGGGHHGFGGGGEFGEFGFGFGHHHHHHGFHHHHGGFFGHHGGGGGECHHHGFHHGHHHFHGHHGHHHHHHHGHHHHHHGGGGGHHHHHHHHHHGGHHHHHGCGGGGHGGGGGGE
@M02034:409:000000000-BFKT7:1:1101:22815:21470 1:N:0:34
GCTCTTAAAGAGGAGAAAGGTCATGCCTGGTTTTACTTCTTCCTTTACTCCTTTGTTCGTCCTCGTC
+
AAA?AFFFFFFFGGEGGGGGGEGHH5BFDD444F5A55AA55555555D53B555BB52B1A1DA1A
@M02034:409:000000000-BFKT7:1:1101:13850:21474 1:N:0:34
GCTCTTAAAGAGGAGAAAGGTCATGGGTGCGAATGCTTCTAACTTTACTCAGTTCGTTCTCGTCGACAATGGCGGAACTGGCGACGTGACTGTCGCCCCAAGCAACCTGTCTCTTATACACATCTCCGAGCCCACGAGACCGTACTAGAT
+
BCCDDFFFFFFFGGGGGGGGGGHHHHHHGGGGGGHHHHHHHHHHHHHHHHHHHHHGGHHGHGFFEEEEEHHHHGGGGGHHHHGGGGFGHGHHHHGHGGGGGHGHHHHHHGHHHHHGHHBHHHHFHHFG@DCGGHGDCDGFGGGFGHHHHG
@M02034:409:000000000-BFKT7:1:1101:11929:21475 1:N:0:34
GCTCTTAAAGAGGAGAAAGGTCATGGTGGGTGGTGCTTCTAACTTTACTCAGTTCGTTCTCGTCGACAATGGCGGAACTGGCGACGTGACTGTCGCCCC
+
BCCCCFFFFFFFGGFGGGGGGGHHHFBBAEAEEGCGHBGHFAADB5A5DBAADF5FEBAF5AFFG0E1EDFG2EF//>B@?1>/EE>??/4BB3?/?/B
@M02034:409:000000000-BFKT7:1:1101:6803:21478 1:N:0:34
GCTCTTAAAGAGGAGAAAGGTCATGGCGTCTCGTGCTTCTAACTTTACTCAGTTCGTTCTCGTCGACAATGGCGGAACTGGCGACGTGACTGTCGCCCCAAGCAACCTGTCTCTTATACACATCTCCGAGCCCACGAGACCGTACTAGAT
+
ABCCCFFFFFFFGGGGGGGFGGHHHHFGFGEFHFHGGHHHHHHHHHHHHHHHHHGFFHHGGGFGGCEGGHHHHGGGGGHHHGGGGGFGHGHEGHFHEEG/A?CFHHHFGHGHGHHHGHDHBBFGHFGG/CDGFAE><<DGGG..<GFFH=
@M02034:409:000000000-BFKT7:1:1101:27879:21480 1:N:0:34
GCTCTTAAAGGGAGAAAGGTCATGTTGGATAGGGCTTCTAACTTTACTCAGTTCGTTCTCGTCGACAATGGCGGAACTGGCGACGTGACTGTCGCCCCAAGCAACCTGTCTCTTATACACATCTCCGAGCCCACGAGACCGTACTAGA
+
CCCCCFFFFFFCGGEGGGGGFGHHHHHHHHGHFHGHHHHHHFHHHFFHFHGHHFFEGGGFFFEEAFEEHHHGEG>EEGHHEEEEEFGAEGFBEFFFGGCGHAGFGHFHFBFFHHEHFHHGHHGHFG?CGCFGCF@-A?DFFGHGHGFG
@M02034:409:000000000-BFKT7:1:1101:12818:21480 1:N:0:34
GCTCTTAAAGAGGAGAAAGGTCATGGTTGTTGGTGCTTCTAACTTTACTCAGTTCGTTCTCGTCGACAATGGCGGAACTGGCGACGTGACTGTCGCCCCAAGCAACCTGTCTCTTATACACATCTCCGAGCCCACGAGACCGTACTAGAT
+
CCCCCFFFFFFFGGGGGGGGGGHHHHGGGGHHHGGHHHHHHHHHHHHHHHHHHHHFEHHGHGFGGGGGGHHHFFGEEGHHHHFGCGEFHGHHHHGHGGGGGHFGGHHHHHHHHHHHHHHHHHHHHHHGGGGGGHGG->EEFGDHGHHHHG
@M02034:409:000000000-BFKT7:1:1101:17611:21480 1:N:0:34
AAAGTCGAGGTGCCTAAAGTGGCAACCCAGACTATGGGTGGTGTACTGCTTCCTGTAGCCGCATGGCGTTCGTACTTAAATATGGAACTAACCATTCCAATTTTCGCTGTCTCTTATACACATCTCCGAGCCCACGAGACCGTACTAGAT
+
AABAAF@AB?BBGGGGGBGBGGGG4GHFGHFGHHHHGHGGGGGHHHHHGGHGHHHFGFHHGGGGGHHGGGGGGHHGHHHFGBGHHGBBGFBGHHFHHFGFHHHHHGGGGGFHHHHGHHHGHD3FHH3E@DGCA/ED//?AFCGFEHEHF>
@M02034:409:000000000-BFKT7:1:1101:24224:21485 1:N:0:34
AAAGTCGAGGTGCCTAAAGTGGCAACCCAGACTACGAGGCCTGTTGGTGGTGTAGAGCTTCCTGTAGCCGCATGGCGTTCGTACTTAAATATGGAACTAACCATTCCAATTTTCGCTGTCTCTTATACACATCTCCGAGCCCACGAGACC
+
BBBBAFAABBABFGFGGGGGGGGHBHHGGHHGHHCGDGGGGHGFGFHGGGEGGHHHHHGHHHHHHHHHHGGGGGHHGEGGGGHHHHHGGHDGHHFFGHHGHHHHHHGHFGHHHHGGGGDFGGHHHHGGHHBFFFFGGCFGGGH//@@EDF
@M02034:409:000000000-BFKT7:1:1101:11364:21486 1:N:0:34
GCTCTTAAAGAGGAGAAAGGTCATGACTTGTAAGGCTTCTAACTTTACTCAGTTCGTTCTCGTCGACAATGGCGGAACTGGCGACGTGACTGTCGCCCCAAGCAACCTGTCTCTTATACACATCTCCAAGCCCACGAGACCGTACTAGAT
+
CCCCCFFFFFFFGGGGGGGGGGGHHHHHHHHHHHHHHHHHHHHHHHHHHHHHHHHGGHHGIGGGFEFEGHHHHGGGGGHHHHGGGGGGHGHHHHGGEFGGGHGHHHHHHHHHHHHDHHHHHHHHHHHHHHGGHGGC?@DCGGGHGHHHHB
@M02034:409:000000000-BFKT7:1:1101:17593:21487 1:N:0:34
AAAGTCGAGGTGCCTAAAGTGGCAACCCAGACTATGGGTGGTGTACTGCTTCCTGTAGCCGCATGGCGTTCGTACTTAAATATGGAACTAACCATTCCAATTTTCGCTGTCTCTTATACACATCTCCGAGCCCACGAGACCGTACTAGAT
+
BBCCCFCCCCBCGGGGGGGGGGGHHHHGGHHGHHHHHHHGGGGHHHHHHHHHHHHHHHHHGGGGGHHGEGGGGHHHHHHHHHHHHHHHHHHGHHHHHHHHHHHHHGGGGGHHHHHHHHHHHHHFGEFDGGGGGHGDBFGGGGGHGGHGGG
@M02034:409:000000000-BFKT7:1:1101:12332:21488 1:N:0:34
AAAGTCGAGGTGCCTAAAGTGGCAACCCAGACTTGTGTGGGGGTTGGTGGTGTAGAGCTTCCTGTAGCCGCATGGCGTTCGTACTTAAATATGGAACTAACCATTCCAATTTTCGCTGTCTCTTATACACATCTCCG
+
AAAA1DAADDAACCGFCAGGFGGHHHGC0FFFGHHGHHHGGCGAEGGEBE/FBFDDGDGHHFHGHEFDFEE/FEHGGGGEEEFGCGHDFEF2BGBB1<BF1F1FGEDD>GFGHFGAC?EFHGHHBF22@<1FCF11A
@M02034:409:000000000-BFKT7:1:1101:12796:21489 1:N:0:34
AAAGTCGAGGTGCCTAAAGTGGCAACCCAGACTACTAATAAGGTTGGTGGTGTAGAGCTTCCTGTAGCCGCATGGCGTTCGTACTTAAATATGGAACTAACCATTCCAATTTTCGCTGTCTCTTATACACATCTCCGAGCCCACGAGACC
+
AABCAFBBCCCCGGGGFGGGGGGHHHHGGHHGHHHHHHHHHHHGHHGEFGEFAFHHHGHGHHHHGFHHHGGGGGGHGEGGFFHGHHFFHHHHHHHHGHFFFGFHHHGHHHHHHHEEGGEFHGHHFHFHFHGHHHFGE@C@FGHGGGFDFC
@M02034:409:000000000-BFKT7:1:1101:10841:21490 1:N:0:34
AAAGTCGAGGTGCCTAAAGTGGCAACCCAGACTATGGCGGGGGGTGGTGGGG
+
ABBBBFCCCCBBGGGGGGGGGGGHHHHGFHHGHHHHHHGGGGG/@@G<CD-@
@M02034:409:000000000-BFKT7:1:1101:5342:21492 1:N:0:34
GCTCTTAAAGAGGAGAAAGGTCATGATTTCTCGTGCTTCTAACTTTACTCAGTTCGTTCTCGTCGACAATGGCGGAACTGGCGACGTGACTGTCGCCCCAAGCAACCTGTCTCTTATACACATCTCCGAGCCCACGAGACCGTACTAGAT
+
CCCCCFFFFFFFGGGFGGGGGGHHHHHHHHHHGGHGGHHHHHHHHHHHHGFHHHHGFHHGHGFGGEGGGHGHHGGEFGHHGHGEEGGGHGHHHHGHGGGGGHGFHGHHHHFHFHHFHHHGFHHHHHGDCDGGGHGDCCFGGGGHGHHHF=
@M02034:409:000000000-BFKT7:1:1101:27863:21492 1:N:0:34
GCTCTTAAAGGGAGAAAGGTCATGTTGGATAGGGCTTCTAACTTTACTCAGTTCGTTCTCGTCGACAATGGCGGAACTGGCGACGTGACTTTCGCCCCAAGCAACCTGTCTCTTATACACCTCTCCGAGCCCACGAGACCGTACTAGATC
+
AAAAAFFFFB1>FEFC11BBFBG3GGHHHHGHHHHHHHHHHHHHHEEHHFFGHHGGHHGHGFEGECE/EGFFGG/>EHBGA?EEGGGGEF2>>EGGGEA?GEBGGFFGHFGHHHBD2G2G0<FFGCE//<AGHA<>>.CFCGHFE0=GHB
@M02034:409:000000000-BFKT7:1:1101:3443:21492 1:N:0:34
CCAGTCGAGGTGCCTAAAGTGGCAACCCAGACTCATACTTCTGTTGGTGGTGTAGAGCTTCCTGTAGCCGCATGGCGTTCGTACTTAAATATGGAACTAACCATTCCAATTTTCGCTGTCTCTTATACACATCTCCGAGCCCACGAGACC
+
>AAABFBADBAAGGGGGGGGGFGGGGHEGHHGHHGHGHHHHHHHHFHEGGGFGFGBBGHHFFHFHFGFGFCAEFHHGGGGGGFFGGGFBGHHHHFFHHGGBGBFGDG?FGHHGFG?FEGHHHFHGGDBFGHHHHFHGBGGGGAFGG?DEF
@M02034:409:000000000-BFKT7:1:1101:13608:21495 1:N:0:34
AAAGTCGAGGTGCCTAAAGTGGCAACCCAGACTCCTAATACGGTTGGTGGTGTAGAGCTTCCTGTAGCCGCATGGCGTTCGTACTTAAATATGGAACTAACCATTCCAATTTTCGCTGTCTCTTATACACATCTCCGAGCCCACGAGACC
+
CCCCCFCBCCCCGGGGGGGGGGGHHHHGGHHGHHHHHHHHGHGHGGGFGGGGHHHGHHHHHHHHHHHHHGGFGGHHGGGGGGHHHHHHHHGHHHHHHHGHHHGHHHGHHHHHHHGGGGGGHHHHHHHHHGGHHHHHF@GGGGGGGGGGGG
@M02034:409:000000000-BFKT7:1:1101:23784:21498 1:N:0:34
GCTCTTAAAGAGGAGAAAGGTCATGTTTTTTTGTGCTTCTAACTTTACTCAGTTCGTTCTCGTCGACAATGGCGGAACTGGCGACGTGACTGTCGCCCCAAGCAACCTGTCTCTTATACACATCTCCGAGCCCACGAGACCGTACTA
+
CCCCCFFFFFFFGGGGGGGGGGHHHEDGCAEAAGBGFDGHBGDFGAA5F5DEAF5FGEBF5FFGG0E1EEGH2EF>/>EF?1E/EE>EA/4B??F/E<C</?CFGHHFA?=FGFH2F>22@FCHFDF</<-AA.F@CC.EE?..<CG
@M02034:409:000000000-BFKT7:1:1101:24497:21499 1:N:0:34
AAAGTCGAGGTGCCTAAAGTGGCAACCCAGACTGAGGGGCGGGTTGGTGGTGTAGAGCTTCCTGTAGCCGCATGGCGTTCGTACTTAAATATGGAACTAACCATTCCAATTTTCGCTGTCTCTTATACACATCTCCGAGCCCACGAGACC
+
BCBCBFCCCCBCGGGGGGGFFGGHHHHGGHHGHHHHGGGGGGGEFEGEFGAFHBHEGEHHFHHGGHFFHECEEGHBCDGEFGGHHHBGHHHDFGBBCGHHHHFGHHFGHGHHH1C<AGDBDBGHFG>GHFFGCH0GG-<ACEHF@?GE.A
@M02034:409:000000000-BFKT7:1:1101:17606:21499 1:N:0:34
AAAGTCGAGGTGCCTAAAGTGGCAACCCAGACTATGGGTGGTGTACTGCTTCCTGTAGCCGCATGGCGTTCGTACTTAAATATGGAACTAACCATTCCAATTTTCGCTGTCTCTTATACACATCTCCGAGCCCACGAGACCGTACTAGAT
+
AAAAAFBBBBABGGGDFGGGGGGHHHHGGHHGHHHHHHHGGGGHHHGHHHHHHHHHHHHHEE?GFHGGGGGGGGFHHHFBGHHHHFGFHGHHGHHHHHHGGHHHHGGGG?GHHGHHHHHHHGHHHHH?FGGGGEGGGDDFADGHGHEFHH
@M02034:409:000000000-BFKT7:1:1101:21457:21502 1:N:0:34
GCTCTTAAAGAGGAGAAAGGTCATGATGGCTCGGGCTTCTAACTTTACTCAGTTCGTTCTCGTCGACAATGGCGGAACTGGCGACGTGACTGTCGCCCCAAGCAACCTGTCTCTTATACACATCTCCGAGCCCACGAGACCGTACTAGAT
+
CCCCCFFFFFFFGGGGGGGGGGFHHHHGHGHHGGGGGHHHHHHHHHHHHHGHHHHGFHHGHFBEEEEEGHHHHFEGGGHHFFGGEFEFHGHHFHGFEGGGGHFGGGHHHHHHHHHGHHHGHHHHHHFGCGFGGHGG@DGGGGGHGHHFH;
@M02034:409:000000000-BFKT7:1:1101:6666:21503 1:N:0:34
GCTCTTAAAGAGGAGAAAGGTCATGACTAGTATGGCTTCTAACTTTACTCAGTTCGTTCTCGTCGACAATGGCGGAACTGGCGACGTGACTGTCGCCCCAAGCAACCTGTCTCTTATACACATCTCCGAGCCCACGAGACCGTACTAGAT
+
CCCCCFFFFFFFGGGGGGGGGGHHHHHHHHHHHHHHHHHHHHHHHHHHHHHHHHHGGHHGHGFEGGGGGHHHHGGFGGHHHGGGGGEFHGHHHHGHGGGGGHGHHHHHHHHHHHHHHHBDFFGFHHGG@FGGGEACACFGGGDHGHHHHG
@M02034:409:000000000-BFKT7:1:1101:13182:21504 1:N:0:34
GCTCTTAAAGAGGAGAAAGGTCATGCCTTCTTCGGCTTCTAACTTTACTCAGTTCGTTCTCGTCGACAATGGCGGAACTGGCGACGTGACTGTCGCCCCAAGCAACCTGTCTCTTATACACATCTCCGAGCCCACGAGACCGTACTAGAT
+
CCCCCFFFFFFFGGGGGGGGGGGHHFHHHHHGHHGGGGHHHHHHHHHHHHHHHHHGGHHGHGFGGEGGGHHHHGGGGGHHHHGGGGGGHGHHHHGGGGFEEHGGHHGGFGHHHHFHHGHHHHHHHHHGGGGGGHEFCDDFGGDHGHHHHF
@M02034:409:000000000-BFKT7:1:1101:9786:21505 1:N:0:34
GCTCTTAAAGAGGAGAAAGGTCATGGGTGCTTCGGCTTCTAACTTTACTAAGTTCGTTCTCGTCGACAA
+
CCCCCFFFFFFFGGGGGGGGGGGHH44FG?H5G22AAAGHD53AA55AD55AA55AE31B5AFGG0E1A
@M02034:409:000000000-BFKT7:1:1101:5253:21510 1:N:0:34
GCTCTTAAAGAGGAGAAAGGTCATGGGGAGGTGTGCTTCTAACTTTACTCAGTTCGTTCTCGTCGACAATGGCGGAACTGGCGACGTGACTGTCGCCCCAAGCAACCTGTCTCTTATACACATCTCCGAGCCCACGAGACCGTACTAGAT
+
CCCCCFFFFFFFGGGGGGGGGGHHHHHGEEEAGGFHHHHHHHHHHHHHHHHHHHHGGHHGHGFEFFGEEGGHHGGEGGHHHHGGGGGGGGHHHHGHGGGGDFFGHGHHEHHHHHHHHHHHHGHHHHHGCGCFGHGG->CDEDEHGHFHHD
@M02034:409:000000000-BFKT7:1:1101:3555:21515 1:N:0:34
AAAGTCGAGGTGCCTAAAGTGGCAACCCAGACTGGGGGGGAGGTTGGTGGTGTAGAGCTTCCTGTAG
+
BCBCCFCCCCBCGGGGGGGGGGGHHHHGGHHGHHAAEGGG:DGDCHC:EAGFE0C0CFEFFGGF00C
@M02034:409:000000000-BFKT7:1:1101:13196:21517 1:N:0:34
GCTCTTAAAGAGGAGAAAGGTCATGTCTTCGGCTGCTTCTAACTTTACTCAGTTCGTTCTCGTCGACAATGGCGGAACTGGCGACGTGACTGTCGCCCCAAGCAACCTGTCTCTTATACACATCTCCGAGCCCACGAGACCGTACTAGAT
+
CCCCCFFFFFFFGGGGGFGGGGCHHHHHHHHGGGGGHHHHHHHHHHHHHHGHHHHGGHHGHGFFGEGCGHHHHGGGGGHHHGGEGGGGHGHHHHGHGEGGGHGFGHHGHHHHHHHHHHFHHHHHHHHGGGGGGHGGCCEEGGDHDADGHD
@M02034:409:000000000-BFKT7:1:1101:26814:21521 1:N:0:34
GCTCTTAAAGAGGAGAAAGGTCATGGGTTCTTCTGCTTCTAACTTTACTCAGTTCGTTCTCGTCGACAATGGCGGAACTGGCGACGTGACTGTCGCCCCAAGCAACCTGTCTCTTATACACATCTCCGAGCCCACGAGACCGTACTAGAT
+
CCCCCFFFFFFFGGGGGGGGGGGHHHHHGHHHHHHHHHHHHHHHHHHHHHHHHHHGGHHGHGFGGFGGGHHHHGGGGGHHHHGGGGGGHGHHHHGGGGGGGHGGGGHHHHHHHHHFHHHHHEFGHHHGFGGGGHGD<@CEGGD.ECGFHG
@M02034:409:000000000-BFKT7:1:1101:21553:21523 1:N:0:34
GCTCTTAAAGAGGAGAAAGGTCATGTGTGGTTTTGCTTCTAACTTTACTCAGTTCGTTCTCGTCGACAATGGCGGAACTGGCGACGTGACTGTCGCCCCAAGCAACCTGTCTCTTATACACATCTCCGAGCCCACGAGACCGTACTAGAT
+
AAAAAFF3DFBF1GG1AFGGGFHHFFFHHFFEHGHHHHHHHHHHHHHHHHGHHHHGFHHGHGFEEEEAEGHHFGE?CEFFGEGE?EEEHGHHGGEAFGEGGHEF<0FCGHHHHHG1@GHHHEC1GHFG/@CGEGGG-<CEG-CH?CFFFD
@M02034:409:000000000-BFKT7:1:1101:23409:21524 1:N:0:34
AAAGTCGAGGTGCCTAAAGTGGCAACCCAGACTTATAATGGTGTTGGTGGTGTAGAGCTTCCTGTAGCCGCATGGCGTTCGTACTTAAATATGGAACTAACCATTCCAATTTTCGCTGTCTCTTATACACATCTCCGAGCCCACGAGACC
+
CCCCCFCCCCCCGGGGGGGGGGGHHHHGGHHGHHGHHHHFHHHHGHHGGGEFHFHHHHGHHHHHFGGHHGGEGGHGGGGGGGHHHHHGHHHHHFGFFHFHHGHHHGHGHHHHHHGGGGGHHHHHHHBHHGFGHHHHGGGGGGGE<D?FGF
@M02034:409:000000000-BFKT7:1:1101:9092:21524 1:N:0:34
GCTCTTAAAGAGGAGAAAGGTCATGGTTGGTAGGGCTTCTAACTTTACTCAGTTCGTTCTCGTCGACAATGGCGGAACTGGCGACGTGACTGTCGCCCCAAGCAACCTGTCTCTTATACACATCTCCGAGCCCACGAGACCGTACTAGAT
+
CCCCCFFFFFFFGGFGGGGGGGHHHHHHGGEFHFGHHHHHHHHHHHHHHHGHHHHGGHHGHGFEGEGFGHHHHFGEGGHHHHGGGGEGHGHHHHGFEGFGCGFFGCGFHHHHHHHHHHHHHHHGHGHG@@FGF/FAA@CEGGAGFHHGH=
@M02034:409:000000000-BFKT7:1:1101:13485:21526 1:N:0:34
GCTCTTAAAGAGGAGAAAGGTCATGATTTTTTGTGCTTCTAACTTTACTCAGTTCGTTCTCGTCGACAATGGCGGAACTGGCGACGTGACTGTCGCCCCAAGCAACCTGTCTCTTATACACATCTCCGAGCCCACGAGACCGTACTAGAT
+
CCCCCFFFFFFFGGGGGGGGGGHHHHHHHHHGGHHHHHHHHGHHHHHHHHHHHHHGGHHGGGFFGEFEGGHHFGGEFFHHHGGGGGFGHGHHHHGGGGGGDHGEHHHHHHHHGHHHHHHHHHGGHHHGGGGGGHGGCGDD<CAGDEHFFH
@M02034:409:000000000-BFKT7:1:1101:11777:21530 1:N:0:34
AAAGTCGAGGTGCCTAAAGTGGCAACCCAGACTAAGAATCAGGTTGGTGGTGTAGAGCTTCCTGTAGCCGCATGGCGTTCGTACTTAAATATGGAACTAACCATTCCAATTTTCGCTGTCTCTTATACACACCTCCGAGCCCACGAGACC
+
CCCCCFCCCCBCGGGGGGGGGGGHHHHGGHHGHHHGGGHFHHHHHHCEFEEEFDG5BBAF5GGGEDF5FEFEEGHAEECFGECCGGHBGHHFGHBEHFHHCG?FFFHFEGDHFEEGGDEG4FFGBFFHHGHDGHGEF@C?CAAFC@@EDF
@M02034:409:000000000-BFKT7:1:1101:20246:21533 1:N:0:34
AAAGTCGAGGTGCCTAAAGTGGCAACCCAGACTCGTGGTGGTGTATCTCTTCCTGTAGCCGCATGGCGTTCGTACTTAAATATGGAACTAACCATTCCAATTTTCGCTGTCTCTTATACACATCTCCGAGCCCACGAGACCGTACTAGAT
+
BBBBBFBBBBABGGGGGGGGFGGHHHHGGHHGHHGHHGHGGFGHFFHHHHHHHHHGGGHHEGCGGGFEEEFFGGEGHEFGHHHHH3GGGGHHGHHHHFHHHHHHHGGGGGGHHHHHGHEHHHHHHFHD?DBCFHGB@DGGGGDHGHHHFG
@M02034:409:000000000-BFKT7:1:1101:22095:21535 1:N:0:34
AAAGTCGAGGTGCCTAAAGTGGCAACCCAGACTGGGGGGGGTGTTGGTGGTGTAGAGCTTCCTGTAGCCGCATGGCGTTCGTACTTAAATATGGAACTAACCATTCCAATTTTCGCTGTCTCTTATACACATCTCCG
+
BBBBBFBBBDAAGGGGGGGFFGGHHHGGGHHGHHHGFGGGFFF?FFFDF?AE?FFFFFFFFFFFFFFFFFF9AFFFFDDFFAB?AFFFFFFFFFBFFFBBFFFFFFFFFFFFFF@DDFFFFFFFFFFFFFFFFF//9
@M02034:409:000000000-BFKT7:1:1101:24275:21535 1:N:0:34
GCTCTTAAAGAGGAGAAAGGTCATGGGTTCTATTGCTTCTAACTTTACTCAGTTCGTTCTCGTCGACAATGGCGGAACTGGCGACGTGACTGTCGCCCCAAGCAACCTGTCTCTTATACACATCTCCGAGCCCACGAGACCGTAATAGA
+
CCCCCFFFFFFFGGGGGGGGGGHHHHHGA4GGFHHHHHHHHHHHHHHHHHHHHHHGGHHGHGFFGGGGGHHHHGGGGGHHHHGGGGGGHFHHHHGHGGGGGHGHFHHHGHHHHHHHHHHHHHHHHHHGGGGGGHGGCFGGAD.<.<0DG
@M02034:409:000000000-BFKT7:1:1101:19186:21536 1:N:0:34
GCTCTTAAAGAGGAGAAAGGTCATGACTTCTGGTGCTTCTAACTTTACTCAGTTCGTTCTCGTCGACAATGGCGGAACTGGCGACGTGACTGTCGCCCCAAGCAACCTGTCTCTTATACACATCTCCGAGCCCACGAGACCGTACTAGA
+
BCCCCFFFFFFFGGGGGGGGGGHHHHHHHHHHHHHGHHHHHHHHHHHHHGHHHHHGGHHGIGFDGEEEGHHHGGGC/EGHHEG?EEEGHEHHDGFGGDFGDFGGGHHHHHFHGFHHHFGFGBF<FDGGG??FFAF@><.CFGGEGHHHF
@M02034:409:000000000-BFKT7:1:1101:5305:21536 1:N:0:34
GCTCTTAAAGAGGAGAAAGGTCATGGGGGTGAGGGCTTCTAACTTTACTCAGTTCGTTCTCGTCGACAATGGCGGAACTGGCGACGTGACTGTCGCCCCAAGCAACCTGTCTCTTATACACATCTCCGAGCCCACGAGACCGTACTAGAT
+
BCCBCFFFFFFFGGGGGGGGGGHHHHHGGFEHHHGGHHHHHHHHHHHHHHHHHHHFEHHGHGFGGGGEFHHHHGGEEGHHHGGEFGEGHGHHGHFHGFCGGHFGHGHHHHHHGHHHHHFFHHHHHHHDCCCGGEED-A<EGGDHCGFFB;
@M02034:409:000000000-BFKT7:1:1101:16968:21540 1:N:0:34
AAAGTCGAGGTGCCTAAAGTGGCAACCCAGACTGGGTGTGGGGTTGGTGGTGTAGAGCTTCCTGTAGCCGCATGGCGTTCGTACTTAAATATGGAACTAACCATTCCAATTTTCGCTGTCTCTTATACACATCTCCGAGCCCACGAGACC
+
AAAAADA3DDAAGGGGGGGFGGGHHHGGGHHGHHHHFEEEEGGEEFGEFGEFHHHFGGHHFHHGGHHGHEEEEGHCEEEFEGFHHHHHHHHHHFEFFGFFHHGHHHFGDGHHHGGDFG?FHEHHHHFBBGFHFG>GECC//FCGGCCFDF
@M02034:409:000000000-BFKT7:1:1101:5894:21540 1:N:0:34
GCTCTTAAAGAGGAGAAAGGTCATGTTGAAGCGGGCTTCTAACTTTACTCAGTTCGTTCTCGTCGACAATGGCGGAACTGGCGACGTGACTGTCGCCCCAAGCAACCTGTTCTCTTATACACATCTCCGAGCCCACGAGACCGTACTAGA
+
ABBBBFFFFFFFGFEGGGGGGGHHHHHHHHHHGGGGGHHHHHHHHHHHHHHHHHHGGHHGHGGGGGGGGHHHHGGGGGHHHGGGFGEGHGHHHHGHGGGGGHGFGHHHHHHHHHHHGHHHHGFGGHHFGCDGCGEFGGGFGGGGHGHHH<
@M02034:409:000000000-BFKT7:1:1101:23416:21542 1:N:0:34
AAAGTCGAGGTGCCTAAAGTGGCAACCCAGACTTATAATGGTGTTGGTGGTGTAGAGCTTCCTGTAGCCGCATGGCGTTCGTACTTAAATATGGAACTAACCATTCCAATTTTCGCTGTCTCTTATACACATCTCCGAGCCCACGAGACC
+
AABBBFBBBDAAGGGCGFGFGGGGHHHGGHFGBHCHHHFHHFHHGHH2AEBBBFGGGEGHHHHHHHHFFFFEGGHFGEEGFEGHHHHGHHHHHFGFHHGGGGFHHFFFHHHHHBEEGGGGHGHHEGFHHHHHHHFFB@D?GGEGGGCFDF
@M02034:409:000000000-BFKT7:1:1101:22107:21549 1:N:0:34
AAAGTCGAGGTGCCTAAAGTGGCAACCCAGACTGGGGGGGGTGTTGGTGGTGTAGAGCTTCCTGTAGCCGCATGGCGTTCGTACTTAAATATGGAACTAACCATTCCAATTTTCGCTGTCTCTTATACACATCTCCGAGCCCACGAGACC
+
BBCCBFCCCCCCGGGGGGGGGGGHHHHGGHHGHGFGFFGGF?FFFFFFFFFFFFFFFFFFFFFFFFFFFFFFFFFFFDFFFFFFFFFFFFFFFFFFFFFFFFFFFFFFFFFFFFFFFFFFFFFFFFFFFFFFFFFFFCFFFFFFFFFFFF
@M02034:409:000000000-BFKT7:1:1101:24855:21549 1:N:0:34
AAAGTCGAGGTGCCTAAAGTGGCAACCCAGACTTCTAAGACGGTTGGTGGTGTAGAGCTTCCTGTAGCCGCATGGCGTTCGTACTTAAATATGGAACTAACCATTCCAATTTTCGCTGTCTCTTATACACATCCCGAGCCCACGAGACCG
+
BBBBBFBBBBBBGGGGGGGFGGGHHHHGGHHGHHHHHHHHHGGEFGGGGGFFHHHGGHHHHHHHHHHGHGGGGGHHGGGGGGHHHHHHHHHHHHGFGHGHGHGHHHHHHHHHHHGGGGGHHGHHHHGHHHHHHHHGDGGGGHGGCCDGGG
@M02034:409:000000000-BFKT7:1:1101:16860:21552 1:N:0:34
AAAGTCGAGGTGCCTAAAGTGGCAACCCAGACTCCGCAGCGGGTTGGTGGTGTAGAGCTTCCTGTAGCCGCATGGCGTTCGTACTTAAATATGGAACTAACCATTCCAATTTTCGCTGTCTCTTATACACATCTCCGAGCCCACGAGACC
+
CBCCCFCCCCCCGGGGGGGGGGGHHHHGGHHGHHHGGGGGGGGEGGGFFGEFHHHHHHHHHHHHHHHHHGGGGGHHGGGGGGHHHHHGHHHHHHFHHHHHGHGHHHHHHHHHHHGGGGGGHGHHFHHHHHHHHHHGDFGGGGHGGGGGGE
@M02034:409:000000000-BFKT7:1:1101:21840:21553 1:N:0:34
AAAGTCGAGGTGCCTAAAGTGGCAACCCAGACTCAGACGGGGGTTGGTGGTGTAGAGCTTCCTGTAGCCGCATGGCGTTCGTACTTAAATATGGAACTAACCATTCCAATTTTCGCTGTCTCTTATACACATCTCCGAGCCCACGAGACC
+
BBBABFBBBBBBFGGGGGGGGGGGGHHGGHHGHHHHHHGGGGGFEGGGFGEGHHHFHHHHHEGHHHHHHGGEGGHHGFGGGGHHHHHFHHHHHHBFFHHHHHHHFHHHHHHHHHD/EGGHFHHHHHGHFHHHHFFGD@@CGGHGGGFGDE
@M02034:409:000000000-BFKT7:1:1101:21294:21554 1:N:0:34
AAAGTCGAGGTGCCTAAAGTGGCAACCCAGACTAAGAATAATGTTGGTGGTGTAGAGCTTCCTGTAGCCGCGTG
+
AAAABFA?D@AAFGG5BBFGFCFHHHHGGHHGHFGBB5B55DDGDF2AAEEAFDGFDB3FGHHHH5DAFEC0>E
@M02034:409:000000000-BFKT7:1:1101:13630:21558 1:N:0:34
GCTCTTAAAGAGGAGAAAGGTCATGAAGGCTCGGGCTTCTAACTTTACTCAGTTCGTTCTCGTCGACAATGGCGGAACTGGTGACGTGACTGTCGCCCCAAGCAACCTGTCTCTTATACACATCTCCGAGCCCACGAGACCGTAC
+
BBBBBFFFFFFFGGGGGGGGGGHHHHDHHE4FFCGGGHHHHHHHHHHHHHHHHHHGGHHGHGGGGGGGGHHHHGGGGGHHH3FGHGGGHGHHHHGHGGGGGHEGHHHHHHHHGHHHHHHHHFGHHHHGGDCGGHGGDCEFCD..<
@M02034:409:000000000-BFKT7:1:1101:21312:21562 1:N:0:34
AAAGTCGAGGTGCCTAAAGTGGCAACCCAGACTAAGAATAATGTTGGTGGTGTAGAGCTTCCTGTAGCCGCATGGCGTTCGTACTTAAATATGGAACTAACCATTCCAATTTTCGCTGTCTCTTATACACATCTCCGAGCCCACGAGACC
+
CCCCCFCCCCBCGGGGGGGGGGGHHHHGGHFDHF3ABEGHHHHHFHHE22EAAAF5ADABAFFEGBAA3BE0EE11>?EFE?21BGHB3FG4B333BBGF313B3?F4BG3FE4E>EE/B4BDB4?DFHF2BGFH2B<BFGFHADFCGFF
@M02034:409:000000000-BFKT7:1:1101:12856:21567 1:N:0:34
AAAGTCGAGGTGCCTAAAGTGGCAACCCAGACTGGGGTTGGTGTTGGTGGTGTAGAGCTTCCTGTAGCCGCATGGCGTTCGTACTTAAATATGGAACTAACCATTCCAATTTTCGCTGTCTCTTATACACATCTCCGAGCCCACGAGACC
+
CCCCBFCBCBBCGGGGGGGGGGGHHHHGGHHGHHHHGEEGGFGHGHHGGGEFHHHHHHHHHHHHHHHHHGGGGGHHGGGGGGHHHHHGHHGHHHHHHHHGHHFGHHGHHHHHHHGGGGGHHHHHHHHHHHFHHHHEEDGGGGHGGGGGGF
@M02034:409:000000000-BFKT7:1:1101:16112:21573 1:N:0:34
GCTCTTAAAGAGGAGAAAGGTCATGCTGGTCGGGCTTCTAACTTTACTCAGTTCGTTCTCGTCGACAATGGCGGAACTGGCGACGTGACTGTCGCCCCAAGCAACCTGTCTCTTATACACATCTCCGAGCCCACGAGACCGTACTAGAT
+
ABABBFFFFFFFGGEGGFGGFFFFHHHGHHHCEEFGHHHGHHHHHHHHGGHFGHGEGHFFFAEEEGGEGHFHGGEEGHFFEE>EFEEFFHGBFFA/ECGGHFBBGFHHHFHHHHGGFHHHHHHGHGD@F/CGEE@<CDDGGGE?CDGG;
@M02034:409:000000000-BFKT7:1:1101:22218:21584 1:N:0:34
GCTCTTAAAGAGGAGAAAGGTCATGGTGGGGGGGGCTTCTAACTTTACTCAGTTCGTTCTCGTCGACAATGGCGGAACTGGCGACGTGACTGTCGCCCCAAGCAACCTGTCTCTTATACACATCTCCGAGCCCACGAGACCGTACTAGAT
+
BBCCCFFFFFFFGGGGGGGGGGHHHHGHCAEAGGFFFFFFFFFFFFFFFFFFFFFFFFFFFFEFFFFFFFFFFFFFFFFFFFFFFFDFFFFFFFFFFFFFFFFFFFFFFFFFFFFFFFFFFFFFFFFF@DCFFFFD9@DFFFFE.EFFFB
@M02034:409:000000000-BFKT7:1:1101:23569:21586 1:N:0:34
GCTCTTAAAGAGGAGAAAGGTCATGATTACCGCGGCTTCTAACTTTACTCAGTTCGTTCTCGTCGACAATGGCGGAACTGGCGACGTGACTGTCGCCCCAAGCAACCTGTCTCTTATACACATCTCCGAGCCCACGAGACCGTACTAGAT
+
BBCCCFFFFFFFGGGGGGGFGGHHHGHHGHFFGCGGGGHHHHHHHHHHHHFHHHHGEHHFGFFGGEGGEGHHHGGEEEHHFEEFGGFFHGHHHHGHGGGGGHGFFFGHEGHHHHGFH1GHHBGHHHEG<CFCFHGG<<.DGGGEFHBGC:
@M02034:409:000000000-BFKT7:1:1101:4800:21589 1:N:0:34
AAAGTCGAGGTGCCTAAAGTGGCAACCCAGACTA
+
AAA1AF1A11>AGGG1FGGAB1FAGEFE0FGEBG
@M02034:409:000000000-BFKT7:1:1101:23528:21589 1:N:0:34
AAAGTCGAGGTGCCTAAAGTGGCAACCCAGACTCAGAAGGATGTTGGTGGTGTAGAGCTTCCTGTAGCCGCATGGCGTTCGTACTTAAATATGGAACTAACCATTCCAATTTTCGCTGTCTCTTATACACATTCCGAGCCCACGAGACCG
+
CCCCCFCCCCCBGGGGGGGGGGGGHHHGGHHGHHHHHHHHFGHHHHHGGGBFFGHFHHHHHHHHGGHHHEGEGGHHGGGGGGHHHHGHHHHHHGGFFHHHHHHHHHHHHHHHHHGGGGGGGFHHHHHHHHGHHHFHDFFGGHGGCCDFFF
@M02034:409:000000000-BFKT7:1:1101:19589:21591 1:N:0:34
AAAGTCGAGGTGCCTAAAGTGGCAACCCAGACTAAGAGTGATGTTGGTGGTGTAGAGCTTCCTGTAGCCGCATGGCGTTCGTACTTAAATATGGAACTAACCATTCCAATTTTCGCTGTCTCTTATACACATCTCCGAGCCCACGAGACC
+
AAA3AFAADDAAGFGGGGGBGFGCF4EE2AFFGHBEDFDFGHFHHFAAFE2BGFD5EFFGHBGFFGHHHG?0BEHHG>EEEEBFEGF3GHFGFDBGHHHHEFFHHHHGBFGHHGEFGGFH4EGG4FF4BBFFHHHFDCFGGGAEGGGGGF
@M02034:409:000000000-BFKT7:1:1101:10716:21591 1:N:0:34
GCTCTTAAAGAGGAGAAAGGTCATGTGTCCGCGTGCTTCTAACTTTACTCAGTTCGTTCTCGTCGACAATGGCGGAACTGGCGACGTGACTGTCGCCCCAAGCAACCTGTCTCTTATACACATCTCCGAGCCCACGAGACCGTACTAGAT
+
>ABBBFFFFFFFGGGGGGGGGGGHHFHHHHGGGGGGGHHHHHHHHHHHHHHHHHHGFGHGHEBEGGGFGHHHHGGGGGHHHHGGGGEDGGFGHHGHFFGGGFGFFFGFAGHHHHHHHHHHHHHGDFGG@@CGFAFA->C?CFEEGHGEC;
@M02034:409:000000000-BFKT7:1:1101:17840:21591 1:N:0:34
AAAGTCGAGGTGCCTAAAGTGGCAACCCAGACTCAGCATCAGGTTGGTGGTGTAGAGCTTCCTGTAGCCGCATGGCGTTCGTACTTAAATATGGAACTAACCATTCCAATTTTCGCTGTCTCTTATACACATCTCCGAGCCCACGAGACC
+
CCCCCFCCCCCCGGGFGGGGGGGHHHHGGHHGHHHHHHHHHHHHHHGGGGFFHHHDGHHHHHHHHHHHHGGGGGHHGGGGGGHHHHHHHHHHHGGHHHHHGHFHHHHHHHHHHHGGGGGHHHHHFHHHGFHHGHHGGGCFCFHGGGGGGG
@M02034:409:000000000-BFKT7:1:1101:7371:21591 1:N:0:34
GCTCTTAAAGAGGAGAAAGGTCATGGCTCTGCATGCTTCTAACTTTACTCAGTTCGTTCTCGTCGACAATGGCGGAACTGGCGACGTGACTGTCGCCCCAAGCAACCTGTCTCTTATACACATCTCCGAGCCCACGAGACCGTACTAGAT
+
AACCCFFFFFFFGGGGGGGGGGHHHHHHHHHHHHHHHHHHHHHHHHHHHHHHHHHGGHGGIGFFGGGGGHHHHGGGGGHHHHGGGGFGHGHHHHGHGGGGGHGHHHHHGHHGHHHGHHHHHFHHHHGGCGGGGHGGGGGGGGGHGHHHH=
@M02034:409:000000000-BFKT7:1:1101:18227:21591 1:N:0:34
GCTCTTAAAGAGGAGAAAGGTCATGCTGCGTCATGCTTCTAACTTTACTCAGTTCGTTCTCGTCGACAATGGCGGAACTGGCGA
+
AABAAFDFDFDFF4AGGGGFGGCGCHHDBE2EECB55GHFH5FEDFHFHGEGHG5FGHHGFEF?EGEE?BAF2EEE@GHBGGE@
@M02034:409:000000000-BFKT7:1:1101:25516:21592 1:N:0:34
AAAGTCGAGGTGCCTAAAGTGGCAACCCAGACTGGGCTGGGGGTTGGTGGTGTAGAGCTTCCTGTAGCCGCATGGCGTTCGTGCTTAAATATGGAACTAACCATTCCAATTTTCGCTGTCTCTTATACACATCTCCGA
+
AAAAAFAAD@1AGGGGGFGGG1FHGHHECGGGF1AGAFEE/EE/E?E?AE/BG@GFHHHFFHHHEFGFFA>>EE0CE/>>EF//FGHGHHFFH11BFGHGFCDGEFD2F1GGH2</B/<<@GFG1F2@2FGHHD1?C?
@M02034:409:000000000-BFKT7:1:1101:13708:21593 1:N:0:34
GCTCTTAAAGAGGAGAAAGGTCATGCCGATGAAGGCTTCTAACTTTACTCAGTTCGTTCTCGTCGACAATGGCGGAACTGGCGACGTGACTGTCGCCCCAAGCAACCTGTCTCTTATACACATCTCCGAGCCCACGAGACCGTACTAGAT
+
CCCCCFFFFFFFGGGGGGGGGGHHHHHGGGGFFHHHHHHHHHHHHGHGHHHHGHHGGHHGHFFEGEFEFHGHHGGGGGHHHGGEGGEEEFHHGHGHGGGFDFEFGHHHHHFHGHHHHHHFHFFHHHFA/<@DFHGG-<ADEC<CDE0<F=
@M02034:409:000000000-BFKT7:1:1101:7442:21593 1:N:0:34
AAAGTCGAGGTGCCTAAAGTGGCAACCCAGACTACTCATGCTGTTGGTGGTGTAGAGCTTCCTGTAGCCGCATGGCGTTCGTACTTAAATATGGAACTAACCATTCCAATTTTCGCTGTCTCTTATACACATCTCCGAGCCCACGAGACC
+
BBCCBFCCCCCCGGGGGGGGGGGHHHHGGHHGHHHHHHHHHHHHHHGGFGGGHHHHHHGHHHHHHHHHHGGGGGHHGGGGGGGHHHHHHHHHHHEHGHHHHHGHHHHHHHHHHHGGGGGHHHHHFHFHFFFHGHHHGGGGGGHGGGGGGG
@M02034:409:000000000-BFKT7:1:1101:26017:21596 1:N:0:34
GCTCTTAAAGAGGAGAAAGGTCATGCCTGGTACGGCTTCTAACTTTACTCAGTTCGTTCTCGTCGACAATGGCGGAACTGGCGACGTGACTGTCGCCCCAAGCAACCTGTCTCTTATACACATCTCCGAGCCCACGAGACCGTACTAGAT
+
ABBCBFFFFFFFGGGGGGGGGGHHHGGHHHHHHGGGGGHHHHHHHHHHHHHHHHHGGHHGHGGGGFGGGHHHHGGGGGHHHGGGGGGGHGHHHHGHGGGGGHGHHHGHHHHHHHHHHHHHHHHHHHGGGGGGGAGG-ADGGFAHGFHGHG
@M02034:409:000000000-BFKT7:1:1101:4906:21599 1:N:0:34
GCTCTTAAAGAGGAGAAAGGTCATGGGGGGGGGGGCTTCTAACTTTACTCAGTTCGTTCTCGTCGA
+
BCCCCFFFFFFFGGFFGGGGGGCHHHGGGGGBFFF?FD/FFFFFFFFFFFFFFFBEFFFFBA;.;;
@M02034:409:000000000-BFKT7:1:1101:10185:21601 1:N:0:34
AAAGTCGAGGTGCCTAAAGTGGCAACCCAGACTGGGGGGGTGGTTGGTGGTGTAGAGCTTCCTGTAGCCGCATGGCGTTCGTACTTAAATATGGAACTAACCATTCCAATTTTCGCTGTCTCTTATACACATCTCCGAGCCCACGAGACC
+
BBBABFBBBBABGGGGGGGFGGGHGHHGGGHGHHFHGGGG-@DGGDFCCGGA90;0BBBBBFGGFE9;FDG>DFFADDDFADBEEFFBBFFF;F//BBFFB./BFBFFFFFFFB;ADD9:/9B/99:BFFEFFFFBD9BCCFFFFFFBDE
@M02034:409:000000000-BFKT7:1:1101:23569:21605 1:N:0:34
GCTCTTAAAGAGGAGAAAGGTCATGATTACCGCGGCTTCTAACTTTACTCAGTTCGTTCTCGTCGACAATGGCGG
+
BBBBAFFFFFFFCGEAGGGGGFHHFGEGHFEE?AEAE?EG5GDGGFFFFH53DGFFBFHGFAAAE>EE0BBGHG@
@M02034:409:000000000-BFKT7:1:1101:26523:21607 1:N:0:34
AAAGTCGAGGTGCCTAAAGTGGCAACCCAGACTGATCAGAAGGTTGGTGGTGTAGAGCTTCCTGTAGCCGCATGGCGTTCGTACTTAAATATGGAACTAACCATTCCAATTTTCGCTGTCTCTTATACACATCTCCGAGCCCACGAGACC
+
BACCAFCCCCBCGGGGGGGGGGGGHHHGGHHGHHHHHHHHHHHGGHGFFGEGGFHHHHHHGHHHHGHHHGFEGGHHGEGGGGGHHHFFHHHHHHFHFGECGHHHHGHFHHHHHGGEGGGGHFHHHGGHDGFHHHFHGCFCCGHGCDGFFE
@M02034:409:000000000-BFKT7:1:1101:13442:21609 1:N:0:34
AAAGTCGAGGTGCCTAAAGTGGCAACCCAGACTGGTAATAAGGTTGGTGGTGTAGAGCTTCCTGTAGCCGCATGGCGTTCGTACTTAAATATGGAACTAACCATTCCAATTTTCGCTGTCTCTTATACACATCTCCGAGCCCACGAGACC
+
AAABAFAABCABGCGFGGFFGGGFHHHGGHGGHHHFHGFHGHHHHHGGGGEFGFHEGGGHGGHHHHHHHGGFGGHHGEEGGGFFFHGHHGBGHHBEGFFFFGBGFGFHHGHFHF>FFEEFFHGHGFGHHFBBFH32C?C?CF<FGFC/??
@M02034:409:000000000-BFKT7:1:1101:6032:21612 1:N:0:34
AAAGTCGAGGTGCCTAAAGTGGCAACCCAGACTGGGTCTGGGGTTGGTGGTGTAGAGCTTCCTGTAGCCGCATGGCGTTCGTACTTAAATATGGAACTAACCATTCCAATTTTCGCTGTCTCTTATACACATCTCCGAGCCCACGAGACC
+
AABBAFAABBBBGGGGGGGGGGGHHHHGGHHGHHHHGHHHHHGEEGGGGGFFHHHHHHHHHHHHHHHHHGGGGGHHGGGGGGHHHHHHGHHHHHHHGHHGHHFHHHGHHHHHHHGGGGGHHHGHHHFHGHFHGHFGECGFGGHGGGGGGG
@M02034:409:000000000-BFKT7:1:1101:17860:21612 1:N:0:34
AAAGTCGAGGTGCCTAAAGTGGCAACCCAGACTGAGCGTGGGGTTGGTGGTGTAGAGCTTCCTGTAGCCGCATGGCGTTCGTACTTAAATATGGAACTAACCATTCCAATTTTCGCTGTCTCTTATACACATCTCCGAGCCCACGAGACC
+
CCCCCFCACCCCGGGGGGGGGGGHHHHGGHHGHHHHHGGGGGGGGGGFGGGGHHHHHHHHHHHHHHHHHGGGGGHHGGGGGGHHHHHHHHGGHHFHHHGHHHGHHHHHHHHHHFGGGGGGHHHHHHGHGHHHHHGHE@DGGGHF?CGGGF
@M02034:409:000000000-BFKT7:1:1101:14611:21613 1:N:0:34
AAAGTCGAGGTGCCTAAAGTGGCAACCCAGACTTTTGATAAGGTTGGTGGTGTAGAGCTTCCTGTAGCCGCATGGCGTTCGTACTTAAATATGGAACTAACCATTCCAATTTTCGCTGTCTCTTATACACATCTCCGAGCCCACGAGACC
+
ABAAAFBBDBAAGGGGGGGGGFGFGGHGGHEDGHHHHEFGHHHHGHGEFEEFGFGDGDGHHFHFFGHFHGG@EEHGEEFGEEEGFHHFHHFHHFFHHHFHHHHHHHHGHHHHHHGGGGFHHHHHHHFGHGHHFHHGGCGGGGHGGCGFDF
@M02034:409:000000000-BFKT7:1:1101:23647:21616 1:N:0:34
GCTCTTAAAGAGGAGAAAGGTCATGACTCATCCTGCTTCTAACTTTACTCAGTTCGTTCTCGTCGACAATGGCGGAACTGGCGACGTGACTGTCGCCCCAAGCAACCTGTCTCTTATACACATCTCCGAGCCCACGAGACCGTACTAGA
+
CBCCCFFFFFFFGGGGGGGGGGFHHHHHHHHHHHHHHGHHHHHHHHHHHHHHHHHGGHHGHFBEGEFFGGHHHGGGGGHHHHFEEFGGHGHHHHGGEGGGGGGGHHHHFHFHHHHGHHHGHFFFGHGGGGCGEHFC<ADDACEEGFGHF
@M02034:409:000000000-BFKT7:1:1101:19967:21618 1:N:0:34
AAAGTCGAGGTGCCTAAAGTGGCAACCCAGACTGGTGTTGGGGTTGGTGGTGTAGAGCTTCCTGTAGCCGCATGGCGTTCGTACTTAAATATGGAACTAACCATTCCAATTTTCGCTGTCTCTTATACACATCTCCGAGCCCACGAGACC
+
CCCCBFCCCCBBGGGGGGGFGGGHGHHGGHHGHHHFHGFHHGGEGGGFFGEFHHHGHHHHHHHHGHHHHGGGGGHHGGGGGGHHHHHHHHHHHHHHGHGGHHHHHHHHHHHHHHGGGGGHHHHHHHFHGHHHHHHGGCGGGGHGGGGGGG
@M02034:409:000000000-BFKT7:1:1101:24498:21621 1:N:0:34
AAAGTCGAGGTGCCTAAAGTGGCAACCCAGACTCTTAATACGGTTGGTGGTGTAGAGCTTCCTGTAGCCGCATGTCGTTCGTACTTCAATATGGAACTGCCCATTCCAATTTTCGCTGTCTCTTCTACACATCTCCGA
+
AA?AAF>1>1>1BFFAAAAAGBF01FGGF0CFHHHHB2FGE/ABA/EEEG//GGD21B1GFHH1FBGFH?E>?A1D/FEH//FFGE1B1B22@11@EF1@>?1BF>2B2BFEGF/?E/?FFGGG1>BEBB1BGB1</<
@M02034:409:000000000-BFKT7:1:1101:14654:21622 1:N:0:34
GCTCTTAAAGAGGAGAAAGGTCATGCTTCATAGGGCTTCTAACTTTACTCAGTTCGTTCTCGTCGACAATGGCGGAACTGGCGACGTGACTGTCGCCCCAAGCAACCTGTCTCTTATACACATCTCCGAGCCCACGAGACCG
+
BBCCCFFFFFFFGGGGGGGGGGGHHFEGDGH6GBHHHHHHHHHHHHHHHHHHHHHGGHHGIGFGGGGGGHHHHGGGGGHHHHGGGGGGHGHHHHGHGGGGGHGHHHHHHHHHHHGHHHHGHHHHHHGGGGGGGHGGCFGG.A
@M02034:409:000000000-BFKT7:1:1101:25842:21625 1:N:0:34
AAAGTCGAGGTGCCTAAAGTGGCAACCCAGACTTGTGAGATGGTTGGTGGTGTAGTGCTTCCTGTAGCCGCATGGTGTTCGTACTTACATA
+
CCAABFCCCCCCGGGGGGGGGGGHHHHGGHGGGHFGG5F5DFFGGAAEA2EA13D5B5555BAABDA531A0B?15BBE5>>21?BG3@BE
@M02034:409:000000000-BFKT7:1:1101:13439:21629 1:N:0:34
AAAGTCGAGGTGCCTAAAGTGGCAACCCAGACTGGTAATAAGGTTGGTGGTGTAGAGCTTCCTGTAGCCGCATGGCGTTCGTACTTAAATATGGAACTAACCATTCCAATTTTCGCTGTCTCTTATACACATCTCCGAGCCCACGAGACC
+
CCCCCFDDCCDDGGGGGGGGGGGHHHHGGHHGHGAGHHHD55BFGHGEFGEFHHHHHHHHGHHHHHHHHGGGGGHHGGGGGGHHHHHGHHHHHHFHHHGHHHHHHHGHHHHHHHGGGGGGHHHHHHHHHHGHHHHFG?GFGGGGGGGGGG
@M02034:409:000000000-BFKT7:1:1101:13130:21629 1:N:0:34
AAAGTCGAGGTGCCTAAAGTGGCAACCCAGACTACTTCGCCTGTTGGTGGTGTAGAGCTTCCTGTAGCCGCATGGCGTTCGTACTTAAATATGGAACTAACCATTCCAATTTTCGCTGTCTCTTATACACATCTCCGAGCCCACGAGACC
+
AABBAFABBBABFGG5FGFGGGGHGGHGGHHGGHHHFFFGGGFFHFHAAEAFBBGFGBGHHHHHAFGHGF?EEEHFEE?EEE?EGE@BFH@GHHFEGGFHHHDEFHHGFGHHHHE?EGEGHHHHHHGHEHFBGHHFGCGGCGHGG?CEGE
@M02034:409:000000000-BFKT7:1:1101:15098:21630 1:N:0:34
GCTCTTAAAGAGGAGAAAGGTCATGGTGGTGGGGGCTTCTAACTTTACTCAGTTCGTTCTCGTCGACAATGGCGGAACTGGCGACGTGACTGTCGCCCCAAGCAACCTGTCTCTTATACACATCTCCGAGCCCACGAGACCGTACTAGAT
+
BBBBBFFFFFFFGGGGGGGGGFHHGGGFFFGGGGGGGHHHHHFHHHHHHHHGGHHGGHHGHFFEGGGAEGDHGEGEEFHFGHGEEE>FHEHHHHGHGDBFGGECFHHHHHBFFHFHH<GHHHHCHFHGGGGGGFEA<-<CEFAGGHHHH;
@M02034:409:000000000-BFKT7:1:1101:14110:21632 1:N:0:34
AAAGTCGAGGTGCCTAAAGTGGCAACCCAGACTGAGAATAAGGTTGGTGGTGTAGAGCTTCCTGTAGCCGCATGGCGTTCGTACTTAAATATGGAACTAACCATTCCAATTTTCGCTGTCTCTTAT
+
BCBBCFCCCCBCGGGGGGGFGGGHHHHGGHHGHH33A5FF5FGHH22EF2FCF3D5D5ABAGGFA5A5A1E0EEC1E?>F>?2?CEH@BFHFFF33B@GHC03F34B44F3F44>?E<<B4BB44B
@M02034:409:000000000-BFKT7:1:1101:17493:21633 1:N:0:34
AAAGTCGAGGTGCCTAAAGTGGCAACCCAGACTATGACTGGGGTTGGTGGTGTAGAGCTTCCTGTAGCCGCATGGCGTTCGTACTTAAATATGGAACTAACCATTCCAATTTTCGCTGTCTCTTATACACATCTCCGAGCCCACGAGACC
+
ABBCCFCCCCBCGGGGGGGFGGGHHHHGGHHGHHHHGHHHHHGEFGGGFGEFHHHFGHHHHHHHHHHHGGGFGGHHGGGGGGHHHHFGHHHHHHFHGHHHHHHHGHHHHHHHHHGGGGGGHHHHHHFHHHHHHHHFGFGGGGHGGCDGGF
@M02034:409:000000000-BFKT7:1:1101:20356:21638 1:N:0:34
AAAGTCGAGGTGCCTAAAGTGGCAACCCAGACTCAGCCGCCGGTTGGTGGTGTAGAGCTTCCTGTAGCCGCATGGCGTTCGTACTTAAATATGGAACTAACCATTCCAATTTTCGCTGTCTCTTATACACATCTCCGAGCCCACGAGACC
+
BBBBBFABDBABGGFGCGGGGGGHHHHGGGHGHHHHHHGGGGGGGGGDFG1FGEG5F5FGHBGHDBBEGEE?EEGGFGEEFAFFHHHGEFBEGEGHFGGHHHDGFHHHDFGHGFC/<A<FGGGH2F2FDCGCFFF1C?CCGG.<DDFFGE
@M02034:409:000000000-BFKT7:1:1101:19812:21640 1:N:0:34
GCTCTTAAAGAGGAGAAAGGTCATGATGATTGCTGCTTCTAACTTTACTCAGTTCGTTCTCGTCGACAATGGCGGAACTGGCGACGTGACTGTCGCCCCAAGCAACCTGTCTCTTATACACATCTCCGAGCCCACGAGACCGTACTAGAT
+
BBCCCFFFFFFFGGGFGGGGGGHHHHHHGHHHHHHFGHHHHHHHHHHHGHHHGHHGFHHGIFBAEAEEFHHFEEGGGGHHHGGG?EEEGGBFFGFEGGG/EGEGHHHHHGFHGHGHHHHHHHHGHHHGCGGGGHGGDGGGGGAFEHHHHD
@M02034:409:000000000-BFKT7:1:1101:13130:21647 1:N:0:34
AAAGTCGAGGTGCCTAAAGTGGCAACCCAGACTACTTCGCCTGTTGGTGGTGTAGAGCTTCCTGTAGCCGCATGGCGTTCGTACTTAAATATGGAACTAACCATTCCAATTTTCGCTGTCTCTTATACACATCTCCGAGCCCACGAGAC
+
ABBBBFBADDABGGGGFGGGGGGGHHHGGHHGH33FG5A22B2FFHHGFGEFGBGGGHHHHHHHHHHHGGG?EGHGGGGGGGHHHHFGBGFHHGDGFHGFHHHFHHFHFHHHHFGGGGCFHEGH3FFHHHFGFGGFGF??FEHE@<ADF
@M02034:409:000000000-BFKT7:1:1101:3441:21649 1:N:0:34
TCTCTTAAAGAGGAGAAAGGTCATGGGGGGTGGGGCTTCTAACTTTACTCAGTTCGTTCTCGTCGACAATGGCGGAACTGGCGACGTGACTGTCGCCCCAAGCAACCTGTCTCTTATACACATCTCCGAGCCCACGAGACCGTAC
+
>>AABFFFFFFFGGF4GGGGGGHHHF4AAEG?E?EGGHHHHHHHHHHHHHHGHHHFDHHGHFFDFCFDCGHHFGGCDGHHHHG@DGDFHFHHGGEEGGAFGEE/:CFFGFFGEFGFGGGFBFFFFFFFADAFEFFB9C9A?C.;9
@M02034:409:000000000-BFKT7:1:1101:25482:21651 1:N:0:34
GCTCTTAAAGAGGAGAAAGGTCATGCCTCCGCAGGCTTCTAACTTTACTCAGTTCGTTCTCGTCGACAATGGCGGAACTGGCGACGTGACTGTCGCCCCCAGCAACCTGTCTCTTATACACATCTCCGAGCCCACGAGACCGTA
+
BBBBBFFFFFFFGGFGGGGGGGHHHHHHHGGGGGGGFFHHFHDFFGGEGBGEBGFGGHHGDFF?E0EACGFHBEEE@EGFHGE@EGEEEC4FGGF/EFG/BDEHHFHHHDGHHHHGHB>2F2FGGFHG@C/CF.FC@CD<C<.<
@M02034:409:000000000-BFKT7:1:1101:15752:21658 1:N:0:34
GCTCTTAAAGAGGAGAAAGGTCATGACTTCTGGTGCTTCTAACTTTACTCAGTTCGTTCTCGTCGACAATGGCGGAACTGGCGACGTGACTGTCGCCCCAAGCAACCTGTCTCTTATACACATCTCCGAGCCCACGAGACCGTACTAGAT
+
CCCCCFFFFFFFGGGGGGGFGGHGHHHHHHHHHHHHHHHHHHHHHHHHHHHHHHHFEHHGGFFFGGGGGHHHHGGGGGHHHGGGFGEGHGHHHHGGFGGGGHGHFGHHHHHHHHHHHHHHHHHHHHHGCGGGGHGDADGDGGDHGHHHH=
@M02034:409:000000000-BFKT7:1:1101:3612:21662 1:N:0:34
AAAGTCGAGGTGCCTAAAGTGGCAACCCAGACTAAGGGGCGGGTTGGTGGTGTAGAGCTTCCTGTAGCCGCATGGCGTTCGTACTTAAATATGGAACTAACCATTCCAATTTTCGCTGTCTCTTATACACATCTCCGAGCCCACGAGACC
+
AAAAADAADDBBGGGGB4FEEGGHHFHGGHHGC3G33BE2A0>EGGGECEGGHHFHGFGH3FGHFDGBGGGFGGHHGDGGGDFHHHHGHH22GGFGBCFFGFFGHFFFHHFGHFGGDGFFHFGHHGFFDBDGCD<GD?CCFEFFF?@DG:
@M02034:409:000000000-BFKT7:1:1101:25724:21665 1:N:0:34
AAAGTCGAGGTGCCTAAAGTGGCAACCCAGACTACTAAGAATGTTGGTGGTGTAGAGCTTCCTGTAGCCGCATGGTGTTCGTACTTAAATATGGTACTAATCATTCCAATTTTCGCTGTCTCTTATACACATCTCCGAGCCCACGAGAC
+
CCCCCFBABBCCGGGGGGGGGGGHHHHGGHHGHD3F5DC3ABGGDFEG22EA13D55A335FDBF5A53BE0EA?55?>F1>2?BFGD3BG44@44B@GH434DB@F4@FEGF?/EEE/B4FF44?4DG333FFHBA/<B/?/F@/BDA
@M02034:409:000000000-BFKT7:1:1101:24566:21667 1:N:0:34
AAAGTCGAGGTGCCTAAAGTGGCAACCCAGACTCCGGCTCCGGTTGGTGGTGTAGAGCTTCCTGTAGCCGCATGGCGTTCGTACTTAAATATGGAACTAACCATTCCAATTTTCGCTGTCTCTTATACACATCTCCGAGCCCACGAGACC
+
BCBBCFCCCCABGGGGGGGGGGGFHHHEFHHGGHFFGGGGGGGGGGGGGGEEGFHFFGHHFGHHHHHGHGCFEGGHGFGGGEFHHHHFGHFHHHHGGHGFGHFHHFHFHHHHHFDDDGGHHHHHHGFHBGFBGHFBEBFC@FEGGGGGDF
@M02034:409:000000000-BFKT7:1:1101:6268:21668 1:N:0:34
GCTCTTAAAGAGGAGAAAGGTCATGTCTTCGAAGGCTTCTAACTTTACTCAGTTCGTTCTCGTCGACAATGGCGGAACTGGCGACGTGACTGTCGCCCCAAGCAACCTGTCTCTTATACACATCTCCGAGCCCACGAGACCGTACTAGAT
+
BBBBBFFFFFFFGGFGGGGGGGHHGGHHHHHHGGFHHHHHHHHHHHGHHGGHEHHGFHHGHFFEFCGAEHGHFGG@@EGHHHGGGGEECFHHFEFAEFGGGHGFFCGHGHHHHHHHHHHGHHHHHHHG/D?GEEGGCDFDF-CGGHDHHG
@M02034:409:000000000-BFKT7:1:1101:19434:21668 1:N:0:34
GCTCTTAAAGAGGAGAAAGGTCATGACTTCTGCTGCTTCTAACTTTACTCAGTTCGTTCTCGTCGACAATGGCGGAACTGGCGACGTGACTGTCGCCCCAAGCAACCTGTCTCTTATACACATCTCCGAGCCCACGAGACCGTACTAGAT
+
CCCCCFFFFFFFGGGGGGGGGGGHHHHHHHHHHHHHHHHHHHHHHHHHHHHHHHHGGHHGIGFGGGGGGHHHHGGGGGHHHHGGGGGGHGGHHHGGGGGGGHGHHHHHHFHHGHHHHHHHHHGGHHHGCDGGGHGDCDGDFFAGFGHGHG
@M02034:409:000000000-BFKT7:1:1101:20484:21679 1:N:0:34
AAAGTCGAGGTGCCTAAAGTGGCAACCCAGACTAGTAGTAAGGTTGGTGGTGTAGAGCTTCCTGTAGCCGCATGGCGTTCGTACTTAAATATGGAACTAACCATTCCAATTTTCGCTGTCTCTTATACACATCTCCGAGCCCACGAGACC
+
BBBABFBBBBABGGGGGGGGGFGGGHHGGHGFHH3GG5DG55BGGHGGGGEFGHHFHHHHHHHGGHHHHGGGGGHHGEGGGGHHHHHHHHGHHGFGHHHHHGHHHHHHHHHHHHGGGGGHHGHHGHHHHHHHHHGGGDGGGGGGCCFDGG
@M02034:409:000000000-BFKT7:1:1101:12382:21679 1:N:0:34
AAAGTCGAGGTGCCTAAAGTGGCAACCCAGACTCCGAAGGGTGTTGGTGGTGTAGAGCTTCCTGTAGCCGCATGGCGTTCGTACTTAAATATGGAACTAACCATTCCAATTTTCGCTGTCTCTTATACACATCTCCGAGCCCACGAGACC
+
CCCCCFCCCCBBGGGGGGGGGGGHHHHGGHHGHHHGEFGGGHGGGHHGFGGGGHHFHHHHHHHHHFHGHFGEGFHHGGGGGGHHHHEGHHHHHHGFGHHHHHEGHHHGHHHHHHGGGDCGHHHHFHGHHHHHHHGFG<DGCFHGGC?GGF
@M02034:409:000000000-BFKT7:1:1101:25410:21682 1:N:0:34
GCTCTTAAAGAGGAGAAAGGTCATGGTGTTGGGGGCTTCTAACTTTACTCAGTTCGTTCTCGTCGACAATGGCGGAACTGGCGACGTGACTGTCGCCCCAAGCAACCTGTCTCTTATACACATCTCCGAGCCCACGAGACCGTACTAGAT
+
CCCCCFFFFFFFFGEGFFGFGFFFHHHEBEHGGGGGGHHHHHHHHHHHHHHHHHHFEHHGFFFEG@EFGHGHFEGCEFHHHEEEEGFGHFHHHHGFCDF?AF<<FCGGHGGHHHHFHGFHFFFGHHFG-@-CGHGA-<<<EFAC?EGCC:
@M02034:409:000000000-BFKT7:1:1101:14500:21691 1:N:0:34
GCTCTTAAAGAGGAGAAAGGTCATGTTTGTTCGTGCTTCTAACTTTACTCAGTTCGTTCTCGTCGACAATGGCGGAACTGGCGACGTGACTGTCGCCCCAAGCAACCTGTCTCTTATACACATCTCCGAGCCCACGAGACCGTACTAGAT
+
CCCCCFFFFFFFGGGGGGGGGGGHHHHHHHHHGGGGGHHHHHHHHHHHHHHHHHGFEHHGHFFEGGGGGHHHHGGGGGHHHHGGGGEGHGHHHHGHGGGGGHGHHGHHHHHHHHHHHHHHHHHHHHHGGGGGGHGGCGGGGGGHGHHHHD
@M02034:409:000000000-BFKT7:1:1101:5485:21691 1:N:0:34
AAAGTCGAGGTGCCTACAGTGGCAACCCAGACTGTGGGTCTGGTTGGTGGTGTAGAGCTTCCTGTAGCCGCATGGCGTTCGTACTTAAATATGGAACTAACCATTCCAATTTTCGCTGTCTCTTATACACATCTCCGAGC
+
1>1AADA?D1>AGGGG1FFG1BFFHHHFGC0BB1BFG0EFGHBFGA?EA?AFFGBB1DGGHFHFHBFBFE@/EEAG@ECG/ECCEGGHFFH2GHBDFB>BF>F1HHFHBFHHEGGGCEAEFGGGBFFHF<1GCF1DC//<
@M02034:409:000000000-BFKT7:1:1101:5467:21692 1:N:0:34
AAAGTCGAGGTGCCTAAAGTGGCAACCCAGACTGTGGGTCTGGTTGGTGGTGTAGAGCTTCCTGTAGCCGCATGGCGTTCGTACTTAAATATGGAACTAACCATTCCAATTTTCGCTGTCTCTTATACACATCTCCGAGCCCACGAGACC
+
BCCCCFBADBBCGGGGGGGGGGGHHHHGGHHGHHHHHGGHHHGHHGGEFGEFHHHDGHHHHHHHHHHHHGGEEEHHGGGGGGHHHHFGGHGGHHHHHHGHGHGHHHFFHHHHGHGGGGEHHHHHFHHHHHFHHGBFECGFGGHGGCGGGG
@M02034:409:000000000-BFKT7:1:1101:17302:21693 1:N:0:34
AAAGTCGAGGTGCCTAAAGTGGCAACCCAGACTGGGGCGGGGGTTGGTGGTGTAGAGCTTCCTGTAGCCGCATGGCGTTCGTACTTAAATATGGAACTAACCATTCCAATTTTCGCTGTCTCTTATACACATCTCCGAGCCCACGAGACC
+
CCCCCFCCCCCCGGGGGGGGGGGHHHHGGHHGHHHHGGGGGGG>EEGEGGEFGHHFGGHHHHHHHHHFHGGCDGHGGDGGGGHEHGDGHGHHHH<FHHFHFHGGHGGHHHHHHGCDGGGGHGHHGHFFFHHHGGBFGGGAGGGGGGGGGG
@M02034:409:000000000-BFKT7:1:1101:10775:21699 1:N:0:34
AAAGTCGAGGTGCCTAAAGTGGCAACCCAGACTAGTGGTGGGGTTGGTGGTGTAGAGCTTCCTGTAGCCGCATGGCGTTCGTACTTAAATATGGAACTAACCATTCCAATTTTCGCTGTCTCTTATACACATCTCCGAGCCCACGAGACC
+
BCCBBFCCCCBCGGGGGGGFGGGHHHHGGHHGHGHFGHHGGGGGGGGGGGEFHHHHHHHHHHHHGHHHHGGGGGHHGEGGGGHHHHHGHHHHHHHFHHGFHHGHHHHHHHHHHHGGGGGGHHHHHHGHGBDHHFFGG@GGGGHGGGGGGF
@M02034:409:000000000-BFKT7:1:1101:25842:21703 1:N:0:34
AAAGTCGAGGTGCCTAAAGTGGCAACCCAGACTCATACGCATGTTGGTGGTGTAGAGCTTCCTGTAGCCGCATGGCGTTCGTACTTAAATATGGAACTAACCATTCCAATTTTCGCTGTCTCTTATACACATCTCCGAGCCCACGAGACC
+
CBCCBFCBCCBBGGGGGGGGGGGHHHHGGHHGHHHHHHHGGGGGHHHGGGGGHHHGHHGHHHHHHHHGHGGGGGHHGGGGGGHHHHHHHHHHHHHHGHGFHHEHHHGHHHHHHGGGGGGHHGHHHHGGHHFHFGFF?CCCDAEE@C//C?
@M02034:409:000000000-BFKT7:1:1101:22032:21708 1:N:0:34
AAAGTCGAGGTGCCTAAAGTGGCAACCCAGACTGATAAGGCGGTTGGTGGTGTAGAGCTTCCTGTAGCCGCATGGCGTTCGTACTTAAATATGGAACTAACCATTCCAATTTTCGCTGTCTCTTATACACATCTCCGAGCCCACGAGACC
+
ABBBBFBABDABGGGGGFGFGFGFHHGEGHHGHFBA5D3BFEGGFGGGGGEEHFGFFGHHHHHHGGGHHEEEEGHHEEGGGGHHFHDFHHFHHHGFHHEHHHBGHHHGHHHHHFCDGGGHHHHHGHFHGHBGFG2GE>?@DGFGGGGGGF
@M02034:409:000000000-BFKT7:1:1101:18937:21709 1:N:0:34
AAAGTCGAGGTGCCTAAAGTGGCAACCCAGACTACGCCTCAGGTTGGTGGTGTAGAGCTTCCTGTAGCCGCATGGCGTTCGTACTTAAATATGGAACTAACCATTCCAATTTTCGCTGTCTCTTATACACATCTCCGAGCCCACGAGACC
+
CCCCCFCCCCBCGGGGGGGGGGFHHHHGGHHGHHHGGGHGHHHHGHGEFFEFHHHHHHHHHHHHHHHHHGGCGGHHGEEGGGHHHHHFHHHHHHFHHHHFHHHGHHGHHGHHHHGGGFFHHHHHBGBDHHHFHHDGDDGGGGHGGGGGGE
@M02034:409:000000000-BFKT7:1:1101:6424:21715 1:N:0:34
GCTCTTAAAGAGGAGAAAGGTCATGCCGCGTACGGCTTCTAACTTTACTCAGTTCGTTCTCGTCGACAATGGCGGAACTGGCGACGTGACTGTCGCCCCAAGCAACCTGTCTCTTATACACATCTCCGAGCCCACGAGACCGTACTAGAT
+
BBCCDFFFFFFFGGFGGGGGGGGHHA4EEGEGGGGGGGHGHHHHHHHHHHHHHHHGGHHGHGFGGEGGGHHHHGGGGGHHHHGGGGFGHGHHHHGGDGGDGHGFHHHHHHGHHHHHHHHHHHGHHGGGCGCGGHGGACD<E@.GDGFFH<
@M02034:409:000000000-BFKT7:1:1101:23745:21718 1:N:0:34
AAAGTCGAGGTGCCTAAAGTGGCAACCCAGACTAAGAATGGGGTTGGTGGTGTAGAGCTTCCTGTAGCCGCATGGCGTTCGTACTTAAATATGGAACTAACCATTCCAATTTTCGCTGTCTCTTATACACATCTCCGAGCCCACGAGACC
+
ABB?AFBBDBAAGGGGGFGGGGGCFGFDGHDGHHHGGFFHHHGEFGGEFFABGFHDGFHHHCGGFGHHHG0EEEHFEFGFEE2FEFFEHHFHHBEGHHHGFHGHHHGHHHHHHHGGGGGGFGHHHGGBGGHHHHHHFCGGGGHGGGGGGF
@M02034:409:000000000-BFKT7:1:1101:23728:21726 1:N:0:34
AAAGTCGAGGTGCCTAAAGTGGCAACCCAGACTAAGAATGGGGTTGGTGGTGTAGAGCTTCCTGTAGCCGCATGGCGTTCGTACTTAAATATGGAACTAACCATTCCAATTTTCGCTGTCTCTTATACACATCTCCGAGCCCACGAGACC
+
BBBBBFBBBBBBGGGGGGGGGGGHHHHGGHHGHHHGHFGHHHGGGGGEFEGFHHHDGFHHFHHHFFHFHGGCGGHFGEFGGAGEFHFFHHHHHGFBHHGHFEDGHFHGHHFHHHGGGGGHHHHHGFDGBCBGHHGFDC/<CFCFGGGGGE
@M02034:409:000000000-BFKT7:1:1101:16238:21727 1:N:0:34
GCTCTTAAAGAGGAGAAAGGTCATGACTACTCCGGCTTCTAACTTTACTCAGTTCGTTCTCGTCGACAATGGCGGAACTGGCGACGTGACTGTCGCCCCAAGCAACCTGTCTCTTATACACATCTCCGAGCCCACGAGACCGTACTAGA
+
BCCCCFFFFFFFGGGGGGGGGGHHHHHHGHGBC2E?EEHHHHFHHGGGGH53DFGGACGEFFAEE0EEFGHHHGGECCHHFAE@EE>>FGHEDGFEEGED?G/?F0BGGFHHHHHDGHHFFBGHFHFGCCGGGHGF->E<<<<CAGFHF
@M02034:409:000000000-BFKT7:1:1101:23612:21731 1:N:0:34
GCTCTTAAAGAGGAGAAAGGTCATGGTGGAGAGGGCTTCTAACTTTACTCAGTTCGTTCTCGTCGACAATGGCGGAACTGGCGACGTGACTGTCGCCCCAAGCAACCTGTCTCTTATACACATCTCCGAGCCCACGAGACCGTACTAGAT
+
DDCDDFFFFFFFGGGGGGGGGGHHHHHHGHHHGGGGHHHHHGHHHHHHHHHHHHHGGHHGHFFFGEGGGHHHHGGGGGHHHHGFGGGGHGHHHHGHGGGGGHGHHHHHHGHHGHHHHHHHHGHHHHHGGGGGG.FC@DEAGGGHGHGFED
@M02034:409:000000000-BFKT7:1:1101:7264:21732 1:N:0:34
GCTCTTAAAGAGGAGAAAGGTCATGGGGGCTAATGCTTCTAACTTTACTCAGTTCGTTCTCGTCGACAATGGCGGAACTGGCGACGTGACTGTCTCCCCAAGCAACCTGTCTCTTATACCCATCTCCGAGCCCACGAGACCGTACT
+
3>AABFFFFFFFGFEGGFGGFFFHBB4A2AAGHFDGHHGFHBGHHGFHHHHHFHHGGHHGHGFGAEGAEGHFHGGC/@GHHHGGGGGGCFHFHF4FHHGGFEF0FGFH0GFFGGGDGGF2CGFC11F/<>//?<CC@-EDC-<C.<
@M02034:409:000000000-BFKT7:1:1101:3386:21734 1:N:0:34
CTCTTAAAGAGGAGAAAGGTCATGGGTCATGCTTCTAACTTTACTCAGTTCGTTCTCGTCGACAATGGCGGAACTGGCGACGTGACTGTCGCCCCAAGCAACCTGTCTCTTAACACATCTCCGAGCCCACGAGACCGTACTAGCTCTCGT
+
>>>AAFFFFBFBCE44BGGGGGHHHHCHFHFFHDGFHHHHHHHFHHHFGHGGGHFFGFFEE0EEAGGGCEE0EEHHFHG?/EE11?GHEFFEEGGGFHFFGFHFFGHHHHHHBF1GGFHGHFACCG@EFGCCC>D.>CCCGDH/D<0<<E
@M02034:409:000000000-BFKT7:1:1101:19597:21737 1:N:0:34
GCTCTTAAAGAGGAGAAAGGTCATGCGTCCGTCGGCTTCTAACTTTACTCAGTTCGTTCTCGTCGACAATGGCGGAACTGGCGACGTGACTGTCGCCCCAAGCAACCTGTCTCTTATACACATCTCCGAGCCCACGAGACCGTACTAGAT
+
CCDCCFFFFFFFGGGGGFGGGGHHHHGGGGGHHGGGGGHHHHHHHHHHHHHHHHHGGHHGHFBEEEFFGHHHGEGEGGEHHFGGGE<FHGHHHHGHDGGGGHGHHHHGHGHHHHHHHHHHHHHHHHHGCFGGGHGA<AEFFGDHGHHFH;
@M02034:409:000000000-BFKT7:1:1101:16060:21737 1:N:0:34
GCTCTTAAAGAGGAGAAAGGTCATGAGTGTGGGTGCTTCTAACTTTACTCAGTTCGTTCTCGTCGACAATGGCGGAACTGGCGACGTGACTGTCGCCCCAAGCAACCTGTCTCTTATACACATCTCCGAGCCCACGAGACCGTACTAGAT
+
BCCCCFFFFFFFGGGGGGGGGGHHHHGHHFGEGGGGHHHHHFFFHFFFHHEGGHHGGHHGHGGGGEGDEGGHBFGE?EHHHEFGGGEDEEFHFGFEGEGEGGGHHHHHHGFGGHHHHFB2GHHHHBFD/@@FCFFGG-DACGDEDFHGF<
@M02034:409:000000000-BFKT7:1:1101:6293:21740 1:N:0:34
GCTCTTAAAGAGGAGAAAGGTCATGAGTTCTAGGGCTTCTAACTTTACTCAGTTCGTTCTCGTCGACAATGGCGGAACTGGCGACGTGACTGTCGCCCCAAGCAACCTGTCTCTTATACACATCTCCGAGCCCACGAGACCGTACTAGAT
+
3ABBBFFFFFFFGGGGGGGGFGFHHHHHGHHFHHHHHHHHHHHHHHHHHHHHHHHGFFHGHGFFGEFGGHHHHGCFGGHHHHGGC?EGHGHHHHGHGGGGGHGGHHGHGHHHHGFFHFHGHHHFHHGD/DGGGGGGCCGGG<.<<C0DGD
@M02034:409:000000000-BFKT7:1:1101:11238:21741 1:N:0:34
GCTCTTAAAGAGGAGAAAGGTCATGTGTAGTGGGGCTTCTAACTTTACTCAGTTCGTTCTCGTCGACAATGGCGGAACTGGCGACGTGACTGTCGCCCCAAGCAACCTGTCTCTTATACACATCTCCGAGCCCACGAGACCGTACTAGAT
+
CCCCCFFFFFFFGGGGGGGGGGHHHHHHHHHCGGGGGHHHHHHHHHHHHHHHHHHGGHHGHGGGGGGEEGGGHGGFGGHHHHGFGGGGHGHHHHGGGGGGGHGFHHHHHHHHHHHHHHHHHFHHHHGE@DFGGHGG>DDGGFFFDGHGGG
@M02034:409:000000000-BFKT7:1:1101:15911:21742 1:N:0:34
GCTCTTAAAGAGGAGAAAGGTCATGTGTGTGCGGGCTTCTAACTTTACTCAGTTCGTTCTCGTCGACAATGGCGGAACTGGCGACGTGACTGTCGCCCCAAGCAACCTGTCTCTTATACACATCTCCGAGCCCCCGAG
+
AAA?ADDFFFFFGGGGGGGGGGGGHHHHHHAGGGCEGHHBFHFGHHFHHGFFAGGFEFGFGFAEF@FE?GEG2EE@EEFHHHGG@FEGFG4FGHGHGGGGDHEB?0FGHHHFFHH11?F11<C1FHHG@CCGE.><-<
@M02034:409:000000000-BFKT7:1:1101:28002:21743 1:N:0:34
GCTCTTAAAGAGGAGAAAGGTCATGACTCATCCTGCTTCTAACTTTACTCAGTTCGTTCTCGTCGACAATGGCGGAACTGGCGACGTGACTGTCGCCCCAAGCAACCTGTCTCTTATACACATCTCCGAGCCCACGAGACCG
+
ABAABFFFFFFFGGGGGGGGGGHHGHHCHHGGFHHHHHHHGHHHHHHHHHHHGHHGEGHGHGGGGCEEFHHHGGFGGEGHFGEEE/E?EFHHHHGEG?<A/FA2?0GHHHHHGHHHHHFDHGGFHHG?@BFCE/FD@?DGAC
@M02034:409:000000000-BFKT7:1:1101:10851:21744 1:N:0:34
AAAGTCGAGGTGCCTAAAGTGGCAACCCAGACTGTG
+
BBBBBFBBBBBBGGGGGGFBGGGGHHHGGHHGHH35
@M02034:409:000000000-BFKT7:1:1101:21011:21746 1:N:0:34
GCTCTTAAAGAGGAGAAAGGTCATGACTTCTATTGCTTCTAACTTTACTCAGTTCGTTCTCGTCGACAATGGCGGAACTGGCGACGTGACTGTCGCCCCAAGCAACCTGTCTCTTATACACATCTCCGAGCCCACGAGACCGTACTAGAT
+
BCCCCFFFFFFFGGGGGGGGGGHHHHHHHHHHHHHHHHHHHHHHHHHHHHHHHHHGGHHGHGFEGEGGFGHHHGGFGGHHHHGGGGGGGGHHHHGHGGGGGHGHHHHHHHHHGHHHHHHHHHGHHHGGCGGGGHGGCDGGGGGHGHHHHG
@M02034:409:000000000-BFKT7:1:1101:8787:21748 1:N:0:34
GCTCTTAAAGAGGAGCAAGGTCATGTGTTCTCATGCTTCTAACTTTACTCAGTTCGTTCTCGTCGACAATGGCGGAACTG
+
1>>AAFBD11FFFAE11FFCDGFBGFHGFHHFHGBGGFHCEFHHHGHFHHHGHGGFEFHGHFGFGGEA/BFABE/E/E@@
@M02034:409:000000000-BFKT7:1:1101:23551:21749 1:N:0:34
GCTCTTAAAGAGGAGAAAGGTCATGCCTCCTACGGCTTCTAACTTTACTCAGTTCGTTCTCGTCGACAATGGCGGAACTGGCGACGTGACTGTCGCCCCAAGCAACCTGTCTCTTATACACATCTCCGAGCCCACGAGACCGTACTAGAT
+
CCCCCFFFFFFFGGEGGGGGGGGHHGHHHHHHHGGGGGHHHHHHHHHHHHHHHHHGFHHGHFFEGEGGGHHHHGGFGGHHHHGGGGFGHGHHHHGGEEEDFHGGHGHHHHHHHHHHHHHGHGHHHHHGGCGGGGGGADGFFGGHGHHHH=
@M02034:409:000000000-BFKT7:1:1101:12085:21750 1:N:0:34
GCTCTTAAAGAGGAGAAAGGTCATGGCTCTTCCGGCTTCTAACTTTACTCAGTTCGTTCTCGTCGACAATGGCGGAACTGGCGACGTGACTGTCGCCCCAAGCAACCTGTCTCTTATACACATCTCCGAGCCCACGAGACCGTACTAGAT
+
BBABBFFFFFFFGGGGGGGGGGHHHHHHHHHHHGGGGGHHHHHHHHHHHHHHGHGGDGHGHGEEGGGGGHHGHGGGGGHHHHGGGGGGHGHHHHGGEGGGFHFGFHHHHGBHHHHBFHHHE2GHHHHD/ACGGAFGCGDGGGDEFHFH0=
@M02034:409:000000000-BFKT7:1:1101:25684:21754 1:N:0:34
AAAGTCGAGGTGCCTAAAGTGGCAACCCAGGTGGTTGGTGGTGTAGAGCTTCCTGTAGCCGCATGGCGTTCGTACTTAAATATGGAACTAACCATTCCAATTTTCGCTGTCTCTTATACACATCTCCGAGCCCACGAGACCGTACTAGAT
+
BBAABFBADDAACGGFGFGFGGGHGHHGGHGGGGEFGGFGGFFHGHHGGFHHHHHHFHHHFAEEGGHGEGGG>F1GFGHFHHHHHBFFFGGHFHHHHHHFGHHHHGGGGGHHHHHHHHGHHHGFHHFGCDCGGHGDBCGFGDGHGHHHH<
@M02034:409:000000000-BFKT7:1:1101:8804:21755 1:N:0:34
GCTCTTAAAGAGGAGAAAGGTCATGTGTTCTCATGCTTCTAACTTTACTCAGTTCGTTCTCGTCGACAATGGCGGAACTGGCGACGTGACTGTCGCCCCAAGCAACCTGTCTCTTATACACATCTCCGAGCCCACGAGACCGTACTAGAT
+
BCCCCFFFFFFFGGGGGGGGGGGHHFHHHHHHHHHHHHHHHHHHHHHHHHHHHHHGGHHGHGFFGEGFGHHHHGGGGGHEHHGGGGGGHGHHHHGHGGGGGHGHHHGGGHHHHHHGHHFGHEFGHHHGGGCGGGGG?-<CFGEFGHFFBD
@M02034:409:000000000-BFKT7:1:1101:8197:21756 1:N:0:34
GCTCTTAAAGAGGAGAAAGGTCATGGCTGGTGGTGCTTCTAACTTTACTCAGTTCGTTCTCGTCGACAATGGCGGAACTGGCGACGTGACTGTCGCCCCAAGCAACCTGTCTCTTATACACATCTCCGAGCCCACGAGACCGTACTAGA
+
CCCCCFFFFFFFGGGGGGGGGGGHHHHHGGGHGEGHHHHHHHHHHHHHHHHHHHHGFHHGHGFFGGGGGHHHHGGGGGHHHHGGGGFGHGHHHHGHFGGGGHGHHHHHHGHHHHHFHHFHHHHGHHHG?D@GEHGC@DG.FC.CDHHGB
@M02034:409:000000000-BFKT7:1:1101:5208:21756 1:N:0:34
AAAGTCGAGGTGCCTAAAGTGGCAACCCAGACTAAGAATGAGGTTGGTGGTGTAGAGCTTCCTGTAGCCGCATGGCGTTCGTACTTAAATATGGAACTAACCATTCAATTTTCGCTGTCTCTTATACACATCTCCGAGCCCACGAGACCG
+
BBCCBFCCDCCCGGGGGGGGGGGHHHHGGHHCHFFGGFHHFHHGFHGB2AFAAAFBAB3B5FFGGFFAEEEEGGC1E?E?E>?FGFGGEGHDBG33FGHF303BFBG4FHFHHE?<E?GFHFHEH?DFHB?GD?FDDGGGGG/B/C</=@
@M02034:409:000000000-BFKT7:1:1101:23016:21758 1:N:0:34
GCTCTTAAAGAGGAGAAAGGTCATGGGTTTTCGTGCTTCTAACTTTACTCAGTTCGTTCTCGTCGACAATGGCGGAACTGGCGACGTGACTGTCGCCCCAAGCAACCTGTCTCTTATACACATCTCCGAGCCCACGAGACCGTACTAGA
+
CBCCCFFFFFFFGCEFFGGFGGHHHHHHGGGF2FFGGHHHHGHHHHHHHHGHHHHGGHHGHGFGGECEGHHHHFGE/EGFHGGGGG?FHFHHHHGGEEEE/?FFGG0GHHGHHHHHHFFFHGGHHFHFCDDGGEGC->>CFFGHDCHBD
@M02034:409:000000000-BFKT7:1:1101:15246:21763 1:N:0:34
AAAGTCGAGGTGCCTAAAGTGGCAACCCAGACTCAGAATCAGGTTGGTGGTGTAGAGCTTCCTGTAGCCGCATGGCGTTCGTACTTAAATATGGAACTAACCATTCCAATTTTCGCTGTCTCTTATACACATCTCCGAGCCCACGAGACC
+
CBCCCFCCCCBBGGGGGGGGGGGHHHHGGHHGHHHHHGHHHHHHGHGECEGGHFHFGDGHGHHHGGHGFFGEEGFCEFGGGGFHHHHFGGHHHHB3FHHHHF3FGFHGHHHHHHEEFEFHFFGF?HHHGFHHHHHHF?DGGGHFGGGGFF
@M02034:409:000000000-BFKT7:1:1101:12100:21763 1:N:0:34
GCTCTTAAAGAGGAGAAAGGTCATGGCTCTTCCGGCTTCTAACTTTACTCAGTTCGTTCTCGTCGACAATGGCGGAACTGGCGACGTGACTGTCGCCCCAAGCAACCTGTCTCTTATACACATCTCCGAGCCCACGAGACCGTACTAGAT
+
CCCCCFFFFFFFGGGGGFGGGGGHHHHHHHHHHGGGGGHHHHHHHHGHHHHHHHHGGHHGHGFEGEEEEHHHHGGGGGHHHGGGGGEGHGHHHHGHGGGGGGG2GHHHGFHHHHHHHHHHHHGHHGHG<CGGG.FD-@.AE?AGGAHFHG
@M02034:409:000000000-BFKT7:1:1101:4668:21764 1:N:0:34
AAAGTCGAGGTGCCTAAAGTGGCAACCCAGACTAATGCTAAGGTTGGTGGTGTAGAGCTTCCTGTAGCCGCATGGCGTTCGTACTTAAATATGGAACTAACCATTCCAATTTTCGCTGTCTCTTATACACATCTCCGAGCCCACGAGACC
+
BABBAFA>ADAABGGFFGFGGGGHHGHGGHHFHHGHHCHHGHGDFGGBFGBBBFGFGHHHHHHHGGHFGEE>EGHFFGGGE?GFHGFGHHHEGHGDFGFFFHFFGGFFHHHHHHFEEGGE4?FFFHEGGEFGFFBF?@B<C<<ED@GDFF
@M02034:409:000000000-BFKT7:1:1101:23001:21766 1:N:0:34
GCTCTTAAAGAGGAGAAAGGTCATGGGTTTTCGTGCTTCTAACTTTACTCAGTTCGTTCTCGTCGACAATGGCGGAACTGGCGACGTGACTGTCGCCCCAAGCAACCTGTCTCTTATACACATCTCCGAGCCCACGAGACCGTACTAGAT
+
AAABBFFFFFFFAGE4GGGGGGGHHHHBFGEFEFFFGHHHHHHHHHHHHHHHGHHGGHHGHGGGGGGGEHGGFGGGGGHHHGEGGGEEHEHHGFF/AECFGFEFHGHHHHCFHHHHHGHGH1<@GHFG/ADCFAF@<AAAF@.CA<G0<D
@M02034:409:000000000-BFKT7:1:1101:23940:21769 1:N:0:34
AAAGTCGAGGTGCCTAAAGTGGCAACCCAGACTAATACAAGGTTGGTGGTGTAGAGCTTCCTGTAGCCGCATGGCGTTCGTACTTAAATATGGAACTAACCATTCCAATTTTCGCTGTCTCTTATACACATCTCCGAGCCCACGAGACCG
+
CCCDCFCCCCBCGGGGGGGFGGGHHHHGGHHGHHHHHHHHHHFGHGEFGBFFHHHHHHHHHHHHHHHHGGGGGHGEEGGGFGHHHHHHHHHHHHHGHGHHHGHHHHHHHHHHHEFGGEGHHHHHHHFHGHHHHHHGDGGGGHGGGGGGGG
@M02034:409:000000000-BFKT7:1:1101:24784:21776 1:N:0:34
GCTCTTAAAGAGGAGAAAGGTCATGAGTCCTAAGGCTTCTAACTTTACTCAGTTCGTTCTCGTCGACAATGGCGGAACTGGCGACGTGACTGTCGCCCCAAGCAACCTGTCTCTTATACACATCTCCGAGCCCACGAGACCGTACTAGAT
+
CCDCCFFFFFFFGGGGGGGGGGGHHHHHHHHHHHHHHHHHHHHHHHHHHHHHHHHGGHHGHGFGGGGGGHHHHGGGGGHHHHGGGGGGHGHHHHGHGGGGGHGHHHHHHHHHHHHGHHHHHHHHHGHGCGGGGGGD@DGGGGGHGHHHH=
@M02034:409:000000000-BFKT7:1:1101:20556:21776 1:N:0:34
GCTCTTAAAGAGGAGAAAGGTCATGGTGGTGGGTGCTTCTAACTTTACTCAGTTCGTTCTCGTCGACAATGGCGGAACTGGCGACGTGACTGTCGCCCCAAGCAACCTGTCTCTTATACACATCTCCGAGCCCACGAGACCGTACTAGAT
+
CCCCCFFFFFFFGGGFGGGGGGHHHHGGFEGGGEGGHHHHHGHHHHHHHHFHHHHFFHHGHFFEGGGGGHHHHGGGGGHHHHEEEEEFHEHHHHFHGDGGGCFCGHHHHHHHFFHDHFFHHHHFHDHGCCGGGHG@-CGGGGDHGHHG0=
@M02034:409:000000000-BFKT7:1:1101:22034:21778 1:N:0:34
GCTCTAAAGAGGAGAAAGGTCATGCCTTCGCGTGCTTCTAACTTTACTCAGTTCGTTCTCGTCGACAATGGCGGAACTGGCGACGTGACTGTCGCCCCAAGCAACCTGTCTCTTATACACATCTCCGAGCCCACGAGACCGTAC
+
ABBBBBFDFFFBFEEGGFGFDFHGFGGGHGGEAEFDGFFGHHGHHHHFFDEGHEFEGFFEEFDEFGGEFHHGEFCGFFFHF>>EE>EAFDEGB/?EEGFGECGHHHHHGGGHHHHHHHGHGGHHHHGGCFGGHGGC@DGEGC.C
@M02034:409:000000000-BFKT7:1:1101:6410:21779 1:N:0:34
AAAGTCGAGGTGCCTAAAGTGGCAACCCAGACTCTTAGTGGTGTTGGTGGTGTAGAGCTTCCTGTAGCCGCATGGCGTTCGTACTTAAATATGGAACTAACCATTCCAATTTTCGCTGTCTCTTATACACATCTCCGAGCCCACGAGACC
+
CCCCCFCCCCAAGGGGGGGGGGGHHHHGGHHGHHHHHHHHHGFHFHHGFGEFHHHFHHHHHHHHGHHHHEEGGGHHGFGGGGHGHHHHHHHHHHGEGHGFGHGHHHGGHHHHHHGGGGGHHHHHGHFHGHEHFFGGFCGCFGHGGGGGGG
@M02034:409:000000000-BFKT7:1:1101:12954:21781 1:N:0:34
AAAGTCGAGGTGCCTAAAGTGGCAACCCAGACTCATCCTTCTGTTGGTGGTGTAGAGCTTCCTGTAGCCGCATGGCGTTCGTACTTAAATATGGAACTAACCATTCCAATTTTCGCTGTCTCTTATACACATCTCCGAGCCCACGAGACC
+
BCCCCFCCCCABGGGGGGGGGGGHHHHDGFDGHHCHHHHHGHHHGHHEFFGFEHFFGHHGHFGHGHHHHGGEFGHHGGGFGEBHHHGFHH4FGHFHFGGFGFHFHHHHGHHHHFEGGGGGGBGHFHFFBGBGFGHGFC<<<FHEBDCE?F
@M02034:409:000000000-BFKT7:1:1101:19881:21782 1:N:0:34
AAAGTCGAGGTGCCTAAAGTGGCAACCCAGACTACGAATAATGTTGGTGGTGTAGAGCTTCCTGTAGCCGCATGGCGTTCGTACTTAAATATGGAACTAACCATTCCAATTTTCGCTGTCTCTTATACACATCTCCGAGCCCACGAGACC
+
BBBBAFBBBBBAGFGGGGGFGGGHHHHGGHHGHHGGGHHGHHHEGHHEFGAFGHHHHFHHHHHHHHHGGEEEGGHGGGGGGGHHHHHFHHHHHHFHHHHGHFFHHHHHHHHHHHGGGGGHHHHHHHHHGHHHHHFHG?/?BGHGGGGGFF
@M02034:409:000000000-BFKT7:1:1101:18101:21783 1:N:0:34
AAAGTCGAGGTGCCTAAAGTGGCAACCCAGACTAATAATAATGTTGGTGGTGTAGAGCTTCCTGTAGCCGCATGGCGTTCGTACTTAAATATGGAACTAACCATTCCAATTTTCGCTGTCTCTTATACACATCCCGAGCCCAC
+
CCCCCFABCCCCGGGGGFGGGGGHHHHGGHGGHFHHHHHH5FGGHHHGGGGFHGHHHHHHHHHHHHGHHGGGGGHHGGGGGGHHHHHHFHHHHHHHHHHHHHHHHHHHFHHHHHGGGGGGHHHHHHFHHHHHHBGD/<<@FGE
@M02034:409:000000000-BFKT7:1:1101:24454:21784 1:N:0:34
AAAGTCGAGGTGCCTAAAGTGGCAACCCAGACTTATAATAATGTTGGTGGTGTAGAGCTTCCTGTAGCCGCATGGCGTTCGTACTTCAATATTGAACTAACCATTCCAATTTTCGCTGTCTCTTATACACATCTCCGAGCCCACGAG
+
AAA3ADAA@DAACFGDBGGGFBFHHHGGFHGG3GFHGCF55DDFGF2AAEAFAFF55B3FDBGE5DFGHCE?E>GHGGGEAGEHHH4@3BGG4B4GBFB@31@3@BBB4BGFBDEFEGGGEGHGFHDF4C3FFGGFGD//>FFE//<
@M02034:409:000000000-BFKT7:1:1101:9407:21785 1:N:0:34
GCTCTTAAAGAGGAGAAAGGTCATGGCTAGGGGGGCTTCTAACTTTACTCAGTTCGTTCTCGTCGACAATGGCGGAACTGGCGACGTGACTGTCGCCCCAAGCAACCTGTCTCTTATACACATCTCCGAGCCCACGAGACCGT
+
CCCCCFFFFFFFGGGGGGGGGGHHHGAEGHAA22EEGHHHHHHHHHHHHHGHHHHGGHHGGGFGGCGGFHGHHGGGGGFHHECFGGCDHGHFHHGHGGGGFEGFGGGGGFGFFGGGGGGGGGFFFGGG-CFDFEEA-@DD.@:
@M02034:409:000000000-BFKT7:1:1101:26114:21785 1:N:0:34
GCTCTTAAAGAGGAGAAAGGTCATGACGAATAGTGCTTCTAACTTTACTCAGTTCGTTCTCGTCGACAATGGCGGAACTGGCGACGTGACTGTCGCCCCAAGCCACCTGTCTCTTATACACATCTCCGAGCCC
+
ABBB@FFBDFBFF4EGFGGGFGHHHHHGGGGGCGCGHGFF5DFFFGGHHHBGHHHGAGHGFFFGGGGGGGHHHGGC>EHHBGEEEEEAEEFHHH/FEE</<F//?BGGCDCF?GBDGHHHHEHFFHBA@<D/F
@M02034:409:000000000-BFKT7:1:1101:6424:21791 1:N:0:34
AAAGTCGAGGTGCCTAAAGTGGCAACCCAGACTCTTAGTGGTGTTGGTGGTGTAGAGCTTCCTGTAGCCGCATGGCGTTCGTACTTAAATATGGAACTAACCATTCCAATTTTCGCTGTCTCTTATACACATCTCCGAGCCCACGAGACC
+
AAAAAFBBDAAAFEGGGGGGGGGHHHGGGHGFHHHHHHHGHHGAAGGGE?AFGDGDGHHHFHHHAFGFFEFGGGHFFFEGGEFHFHGGHG4FFBB3FGHHFCFGDGHH4BGFHHGGGGFFGFF4EGHH3FFFHHHHCC/></?/CFGGCF
@M02034:409:000000000-BFKT7:1:1101:11286:21801 1:N:0:34
AAAGTCGAGGTGCCTAAAGTGGCAACCCAGACTCATAATCAGGTTGGTGGTGTAGAGCTTCCTGTAGCCGCATGGCGTTCGTACTTAAATATGGAACTAACCATTCCAATTTTCGCTGTCTCTTATACACATCTCCGAGCCCACGAGACC
+
BBBBBFBBBBBBGGGGBDGGGGGHHHHFEHHGHHHHGHHHHHFHGGGEFEFGHHGBGHHGHHHHHHHHHGGEEGHHGGGGGEHHGHFGHHHHGHGHFHGHHHHHHHGHHHHHHGGGGGGHHHHHGHHHHGGHHHHFG@FGGGHGGGGGGC
@M02034:409:000000000-BFKT7:1:1101:23331:21807 1:N:0:34
AAAGTCGAGGTGCCTAAAGTGGCAACCCAGACTACGGCTTCTGTTGGTGGTGTAGAGCTTCCTGTAGCCGCATGGCGTTCGTACTTAAATATGGAACTAACCATTCCAATTTTCGCTGTCTCTTATACACATCTCCGAGCCCACGAGACC
+
CCCCBFBCCBAAGGGGGGGGGGGHHHHGGHHGHHHGGGGGHHHHHHGGGGGFGHHHHHHHGHHHHHHHHGGFFGHGGGGGGGHHHHHHHHHHHHFFHHGFHHGHHHGFHHHHHHGGGGGGHHHHGGGHHHHHHHHHFDGGGGHGGCGGGF
@M02034:409:000000000-BFKT7:1:1101:24458:21807 1:N:0:34
AAAGTCGAGGTGCCTAAAGTGGCAACCCAGACTTATAATAATGTTGGTGGTGTAGAGC
+
CCBCCFCCCCBCGGGGGGGGGGGHHHHGGHHGHH5555D55FHHF52E22E213D5A5
@M02034:409:000000000-BFKT7:1:1101:3586:21807 1:N:0:34
GCTCTTAAAGAGGAGAAAGGTCATGGGGACGTATGCTTCTAACTTTACTCAGTTCGTTCTCGTCGACAATGGCGGAACTGGCGACGTGACTGTCGCCCCAAGCAACCTGTCTCTTATACACATCTCCGAGCCCACGAGACCGTACTAGA
+
ABB?AFFB5DFFGGEGBGGGGDGFHHEGCEFEHHHGHHHHHDGGGHHHHGFHHHBFEHHGHGFEFEFFAFGHFEG@@>FGFGEFEE@EGFFFEGEF/EEDDF/2G?GHHHHHHHHGHBF>FGGFGFDD/>@CC..<<@A<CA<.AGFFB
@M02034:409:000000000-BFKT7:1:1101:12690:21812 1:N:0:34
AAAGTCGAGGTGCCTAAAGTGGCAACCCAGACTGATAATAAGGTTGGTGGTGTAGAGCTTCCTGTAGCCGCATGGCGTTCGTACTTAAATATGGAACTAACCATTCCAATTTTCGCTGTCTCTTATACACATCTCCGAGCCCACGAGACC
+
CBCCBFCCCCCCGGGGGFGFGGGHHHHGGHHGHHHHGHHHHHHHHHGEFGEFGGHHHHHHHHHHHHHHGEGGGGHHGGGGGFHHHHHHHHHHHHFGHHHGHHGHHHGHHHHHHHGGGGGHHHHHHHGHHHFHHHGHGBDCGGHGGGGGGF
@M02034:409:000000000-BFKT7:1:1101:11525:21823 1:N:0:34
AAAGTCGAGGTGCCTAAAGTGGCAACCCAGACTCAGAAGCATGTTGGTGGTGTAGAGCTTCCTGTAGCCGCATGGCGTTCGTACTTAAATATGGAACTAACCATTCCAATTTTCGCTGTCTCTTATACACATCTCCGAGCCCACGAGACC
+
BAABBFBBDBABGGGGGGGGGFGFHHHGGHHGHHGHCHHHHGHHHGHEFDGEFFGFGHHHFHHHHGHGHGGCEEGGGGGGGGFGHHGGFGGHHHHHHGGEEGBGHFHFGGHHHEEDEDEHHGHFHGFFBFHHHHHHG/CDDGHFGGGG?F
@M02034:409:000000000-BFKT7:1:1101:8871:21827 1:N:0:34
AAAGTCGAGGTGCCTAAAGTGGCAACCCAGACTTGGGATAAGGTTGGTGGTGTAGAGCTTCCTGTAGCCGCATGGCGTTCGTACTTAAATATGGAACTAACCATTCCAATTTTCGCTGTCTCTTATACACATCTCCGAGCCCACGAGACC
+
3AAAAFBBBBBBGGGGGGGGGGGHGHHGGHHGHHGHHHHHGHGGHHGGEGGFGGHFHFFHHHHHHGGGFEGGGGHHGAEGGFGHHHHFHHHHHHGEFHHGHFBHHBFFHHHHHHGGGGGHHHHHHHGHDFGFHHFFD?CGFGHGGGCGDC
@M02034:409:000000000-BFKT7:1:1101:8787:21828 1:N:0:34
AAAGTCGAGGTGCCTAAAGTAACCCAGACTCAGATTCCGGTTGGTGGTGTAGAGCTTCCTGTAGCCGCATGGCGTTCGTACTTAAATATGGAACTAACCATTCCAATTTTCGCTGTCTCTTATACACATCTCCGAGCCCACGAGACCG
+
AABAAFBBBBBBGGGGGGGGGGGHHGHGGGHHHGHHHHHGAFFGEFGEFBGHGHHGHEHHHGHFHHFFCEEHGGEGGGEFHHHHHHHHGGHGHHHHEHGHHHHHHHHHHHFEG/FGHGHHHFHHEFFHHHGHG?>CFCEGGCCDGGGG
@M02034:409:000000000-BFKT7:1:1101:20808:21829 1:N:0:34
AAAGTCGAGGTGCCTAAAGTGGCAACCCAGACTAAGGAGACTGTTGGTGGTGTAGAGCTTCCTGTAGCCGCATGGCGTTCGTACTTAAATATGGAACTAACCATTCCAATTTTCGCTGTCTCTTATACACATCTCCGAGCCCACGAGACC
+
CCCCCFCCCCCCFGGGGGGGGGGHHHHGGHHGHHHHHHHHGHHHHHHGGGFGGFGFHGHHHHHHHGHGHEGEGGHFFEGGGFFHHHHHHHHHHHFGFHHHHHHHHHGGHHHHHHGFGGGHHGHHHHHHEHHHHHGHFCDCGGGFCFGGDC
@M02034:409:000000000-BFKT7:1:1101:26347:21830 1:N:0:34
AAAGTCGAGGTGCCTAAAGTGGCAACCCAGACTACGCAGGGGGTTGGTGGTGTAGAGCTTCCTGTAGCCGCAT
+
CCCCCFCBCCCCGGGGGGGGGGGHHHHGGHHGHHGG222AECGGCFC11AE113D5@5@35B@@B4@43?E/?
@M02034:409:000000000-BFKT7:1:1101:8634:21830 1:N:0:34
AAAGTCGAGGTGCCTAAAGTGGCAACCCAGACTGGGGTGGGGGTTGGTGGTGTAGAGCTTCCTGTAGCCGCATGGCGTTCGTACTTAAATATGGAACTAACCATTCCAATTTTCGCTGTCTCTTATACACATCTCCGAGCCCACGAGACC
+
ABAAAFBBBBBBGGGGGGGFGBGGHHHGGHHGHHHHGAEEGGGGGGGEFEBFHHGGHHHHHHHFGHHGHFFFGGHHGGGGGEHHHHHGHGGFHHGHHHHHHHHHHHHHHHHHHHGGGGGFHHHHGFHHHHHGHHHGGGGGGGGEGGGGGE
@M02034:409:000000000-BFKT7:1:1101:26927:21837 1:N:0:34
AAAGTCGAGGTGCCTAAAGTGGCAACCCAGACTAATAAGGATGTTGGTGGTGTAGAGCTTCCTGTAGCCGCATGGCGTTCGTACTTAAATATGGAACTAACCATTCCAATTTTCGCTGTCTCTTATCCACATCTCCGAGCCCACGAGACC
+
AAAAAF?ADDABGGG54BEBGFFGGHHGFAGFHFFHD5F33BBFGHHGFGGAFEDB5GHHHHGFGBBGHGG0E1?GEGGGAE2BEE4B3F@FGE3BGB@@3FDGHHGHBGGFHHCDGDGHHHHH4F3B4??CBDGD?B//@FAC/A/<CF
@M02034:409:000000000-BFKT7:1:1101:25974:21838 1:N:0:34
GCTCTTAAAGAGGAGAAAGGTCATGCCTAAGGCTTCTAACTTTACTCAGTTCGTTCTCGTCGACAATGGCGGAACTGGCGACGTGACTGTCGCCCC
+
ABBBBFFFFFFFGGGGGGGGGGHHFHHHHFHBHFHFHCFCHHB55DGGHGHDFEH2B5EFGG?E?C3FG2AE>>EHHHA>/>E>EA?FGGBF/E/<
@M02034:409:000000000-BFKT7:1:1101:8853:21841 1:N:0:34
AAAGTCGAGGTGCCTAAAGTGGCAACCCAGACTTGGGATAAGGTTGGTGGTGTAGAGCTTCCTGTAGCCGCATGGCGTTCGTACTTAAATATGGAACTAACCATTCCAATTTTCGCTGTCTCTTATACACATCTCCGAGCCCACGAGAC
+
AABAAFCCBDAAGGGGGGGDGGFHHHHGGHHGHHHHHGHHHHGFEGEEFFAFGHHGGHHHHHHGFGHFGEEEFGHHGEEGFEFHHHGHHHFHGHFGEH@FFAFGHHHGGHHHHHGEGEEDEGFHFHH3F2DHGHGGEBDCGFHFG@?DG
@M02034:409:000000000-BFKT7:1:1101:16476:21841 1:N:0:34
GCTCTTAAAGAGGAGAAAGGTCATGCGGGGGGGGGCTTCTAACTTTACTC
+
>>AAAF5DDFFFCGC4FGGCGGHHGGE?EGG?CB?<BFFFB//BFB//BF
@M02034:409:000000000-BFKT7:1:1101:8984:21846 1:N:0:34
AAAGTCGAGGTGCCTAAAGTGGCAACCCAGACTGAGAAGCATGTTGGTGGTGTAGAGCTTCCTGTAGCCGCATGGCGTTCGTACTTAAATATGGAACTAACCATTCCAATTTTCGCTGTCTCTTATACACATCTCCGAGCCCACGAGACC
+
CCCCCFCCCCCBGGGGGGGGGGGHHHHGGHHGHHHGHHHHHHHHHHHEFGFFHHHGGHHHHHHHGGHHHGGGGGHGFFGGGGGHHHHHHHHHHHGGGHHFFHFHHHGGHHHHHHGGGGGHHGHHGHHHHHFHHHHBCBDGGFHGGGGGGE
@M02034:409:000000000-BFKT7:1:1101:26952:21850 1:N:0:34
AAAGTCGAGGTGCCTAAAGTGGCAACCCAGACTAATAAGGATGTTGGTGGTGTAGAGCTTCCTGTAGCCGCATGGCGTTCGTACTTAAATATGGAACTAACCATTCCAATTTTCGCTGTCTCTTATACACATCTCCGAGCCCACGAGAC
+
>A3AAFBBDBAAFEGFGGFFGGGG444ABG22GHGHF5BE33FAGHFBAEBFFFFBBDEH5FHGBGH5FE0EEGHCEEEEBBBFFGFFHHFHHHB3BFFCEGBGHGFDFFGGHFE/EF<3B?GG4FBF422BBF?B?><//?GF@C@AA
@M02034:409:000000000-BFKT7:1:1101:9292:21854 1:N:0:34
AAAGTCGAGGTGCCTAAAGTGGCAACCCAGACTAGTGGGGATGTTGGTGGTGTAGAGCTTCCTGTAGCCGCATGGCGTTCGTACTTAAATATGGAACTAACCATTCCAATTTTCGCTGTCTCTTATACACATCTCCGAGCCCACGAGACC
+
A>11A3>ADDAAEFGGGGGFG1FCFHFEFEC0AFH2GFCEGGGHGHHEFCAFGHFFGHHGHGHDFFGGHG@EEEHHGEGGGAGGGHFEHFFHHFGHGHFHHHHHGHHHHHHHHHGGGGGHGGGHGGGHGHGHFFHFF?CGGGHGGGGFCF
@M02034:409:000000000-BFKT7:1:1101:17556:21856 1:N:0:34
AAAGTCGAGGTGCCTAAAGTGGCAACCCAGACTATGGTGAGTGTTGGTGGTGTAGAGCTTCCTGTAGCCGCATGGCGTTCGTACTTAAATATGGAACTAACCATTCCAATTTTCGCTGTCTCTTATACACATCTCCGAGCCCACGAGACC
+
>3>AAFABBBABFGFGGGGGGFFBC4GAFECFBGGGFG5DFGGHHFEAFA2FFFFAGFFHHFHFBGGGHGCAEEHFGEGEGE2EFFG3GGFFHGEFHHHHHFHHHHHEHHFHFFEEEGEFGHGHGF44DFGCGHGFDBCCCCGFDGCDFF
@M02034:409:000000000-BFKT7:1:1101:14060:21857 1:N:0:34
AAAGTCGAGGTGCCTAAAGTGGCAACCCAGACTCAGACGTCTGTTGGTGGTGTAGAGC
+
BBBBBFBBBBABGGGGGGGFGGGGHHGGGHHGH3A333E22BFHGH22A1EEA3D5A5
@M02034:409:000000000-BFKT7:1:1101:17446:21857 1:N:0:34
GCTCTTAAAGAGGAGAAAGGTCATGGGGGGTTGTGCTTCTAACTTTACTCAGTTCGTTCTCGTCGACAATGGCGGAACTGGCGACGTGACTGTCGCCCCAAGCAACCTGTCTCTTATACACATCTCCGAGCCCACGAGACCGTACTAGAT
+
CCDDDFFFFFFFGGGGFGGGGGGHHHHGGGEGGGGHHHHHHHHHHHHHHHHHHHHGGHHGHGFFGDGGGHGHHGGFGGHHHHGFGGDGHGHHHHGHGFGGGGGGFFGGGGGGGGGGGGFFGGGGGGGG?BFFFFFDBCDAFFFFFFFFFB
@M02034:409:000000000-BFKT7:1:1101:12576:21861 1:N:0:34
AAAGTCGAGGTGCCTAAAGTGGCAACCCAGACTAATAATATGGTTGGTGGTGTAGAGCTTCCTGTAGCCGCATGGCGTTCGTACTTAAATATGGAACTAACCATTCCAATTTTCGCTGTCTCTTATACACATCTCCGAGCCCACGAGACC
+
CCCCBFCCCCABGGGGGGGFGGGHHHHGGHHGHHHHHHHHHHHGHGGFFFEFGHHGHHHHHHHHHHHHHGGGGGFHGGGGGGHHHHHHHHHHHHHHGHHGHHHHHHHGHHHHHHGGGGGHHHHHGHHHHHEHHHHHGDGDGGHGGGGGGF
@M02034:409:000000000-BFKT7:1:1101:26312:21862 1:N:0:34
AAAGTCGAGGTGCCTAAAGTGGCAACCCAGACTACTCCGCCTGTTGGTGGTGTAGAGCTTCCTGTAGCCGCATGGCGTTCGTACTTAAATATGGAACTAACCATTCCAATTTTCGCTGTCTCTTATACACATCTCCGAGCCCACGAGACC
+
CCCDCFDDDDCBGGGGGGGGGGGHHHHGGHHGHHHHHHGGGGHHHHHEFGEFHHHHHHHHHHHHHHHHHGGGGGHHGFGGGFHHHHHGHHHHHHGFHHHGHHHHHHGHHHHHHHGFGGGHHHHHHHGFHHHHHHHGGDGGGGHGGGGGGE
@M02034:409:000000000-BFKT7:1:1101:19393:21865 1:N:0:34
GCTCTTAAAGAGGAGAAAGGTCATGAGTGGTGCGGCTTCTAACTTTACTCAGTTCGTTCTCGTCGACAATGGCGGAACTGGCGACGTGACTGTCGCCCCAAGCAACCTGTCTCTTATACACATCTCCGAGCCCACGAGACCGTACTAGAT
+
CCCCCFFFFFFFGGGGGGGGFGHHHHHHHGGGHGGGGGHHHHHHHHHHHHHHHHHGEHHGHGFGGGGGGHHHHGGGFGHHHGGGGGGGHEHHHHGGEFGGGHAGHFHHH2GHHHHGHFFGGFFFDHHGCCGGGHGA@FG.EDDHGHHGF;
@M02034:409:000000000-BFKT7:1:1101:6863:21867 1:N:0:34
AAAGTCGAGGTGCCTAAAGTGGCAACCCAGACTGTTAATGATGTTGGTGGTGTAGAGCTTCCTGTAGCCGCATGGCGTTCGTACTTAAATATGGAACTAACCATTCCAATTTTCGCTGTCTCTTATACACATCTCCGAGCCCACGAGACC
+
BBCCAFBBCCABGGGFGGFBFGGHHHHGGHHGHHGHHHHHHHHHHHHGFGEFGFHHHHHHHHHHFHHGHGGGGGHHGEGGEFGHHHGFHHHHHHHHHHHFFHFHHHHGHHHHHHGFGGGGHHHHHHHHFHGGHHGFD@BCGGHGGGGGGA
@M02034:409:000000000-BFKT7:1:1101:17332:21869 1:N:0:34
AAAGTCGAGGTGCCTAAAGTGGCAACCCAGACTGTGAATCCGTTGGTGGTGTAGAGCTTCCTGTAGCCGCATGGCGTTCGTACTTAAATATGGAACTAACCATTCCAATTTTCGCTGTCTCTTATACACATCTCCGAGCCCACGAGACCG
+
BCAAAFBBCCBBGGGGGGGGGGGHHHHGGHHGHGHHHHHHHGGHGHFGGBFFGGGHHHHHHHHGHHHGEFEGFHCEEGGGGHHHHGHHHGHHHFHFHFHGHHHHHHGGGHHHHGFGGEGHGHFFHGFHGFHGHHGDCF?CGGGGGCGGGG
@M02034:409:000000000-BFKT7:1:1101:24816:21872 1:N:0:34
AAAGTCGAGGTGCCTAAAGTGGCAACCCAGACTCAGAATCAGGTTGGTGGTGTAGAGCTTCCTGTAGCCGCATGGCGTTCGTACTTAAATATGGAACTAACCATTCCAATTTTCGCTGTCTCTTATACACATCTCCGAGCCCACGAGACC
+
ABABBFCBCCBCGGGGGGGGGGGHHHHGFHHGHHHHGHHHHHGHHHGEFGEFHHHGHHHHHHHGGGHHHGGGGGHHGEFFEGHHHHHGHHGHHHGFFHGHHHGHHHGGHHHHHHGGGGGHHHHHHHFHHFHHGHGDGGG<@/?FFGGGCC
@M02034:409:000000000-BFKT7:1:1101:27518:21873 1:N:0:34
GCTCTTAAAGAGGAGAAAGGTCATGACTTCTTCTGCTTCTAACTTTACTCAGTTCGTTCTCGTCGACAA
+
AAAAAFFFBFBFF11FGGGGGEGGDGGHHFHFBFEFGH1BGFEGHHFF11BFGFDFAFAFHFG/EEA/A
@M02034:409:000000000-BFKT7:1:1101:5922:21877 1:N:0:34
GCTCTTAAAGAGGAGAAAGGTCATGCAGGGTCGGGCTTCTAACTTTACTCAGTTCGTTCTCGTCGACAATGGCGGAACTGGCGACGTGACTGTCGCCCCAAGCAACCTGTCTCTTATACACATCTCCGAGCCCACGAGACCGTACTAGAT
+
BBBBBFFFFFFFGCEGGGGGGGHHFHHDGGHHGEGGGHHHHHHHHHHHHHFEDGGGEHHEGFBEEAE>EGGHFGG?EEHGHHGGGGEACFHFFHGADGGGAFA<FGHHHHHHHHHGHHHFHHGHHHHGGGGGGHGGDGGGGGAGDEGHBG
@M02034:409:000000000-BFKT7:1:1101:17447:21878 1:N:0:34
GCTCTTAAAGAGGAGAAAGGTCATGGGGGGTTG
+
BA@@ABFBFFFFEFEG4CGCBFFGHC4B?E//E
@M02034:409:000000000-BFKT7:1:1101:5475:21882 1:N:0:34
GCTCTTAAAGAGGAGAAAGGTCATGGTGGGGGGGGCTTCTAACTTTACTCAGTTCGTTCTCGTCGACAATGGCGGAACTGGCGACGTGACTGTCGCCCCAAGCAACCTGTCTCTTATACACATCTCCGAGCCCACGAGACCGTACTAGAT
+
CCCCCFFFFFFFGGGGGGGGGGGHHHGHFGGGGGFFFFFFFFFFFFFFFFFFFFFFFFFFFFADFDFFFFFFFFFFFFFFFFFFFFFFFFFFFFFFFFFFFFFFFFFFFFFFFFFFFFFFFFFFFFFFDFFFFFFFFFFFFFFFFFFFF;
@M02034:409:000000000-BFKT7:1:1101:27069:21884 1:N:0:34
GCTCTTAAAGAGGAGAAAGGTCATGGGGGTTGGTGCTTCTAACTTTACTCAGTTCGTTCTCGTCGACAATGGCGGAACTGGCGACGTGACTGTCGCCCCAAGCAACCTGTCTCTTATACACATCTCCGAGCCCACGAGACCGTACTAGAT
+
AABBBBBF5DFFC4EGFGGFGGGFBGDAEAEAEFFGFHGF5FHHFHHHHHGHHHHGAFHGHGFGC0EE0FGHHGGG?EHHHGGGGGGDHGHFGEFEGDDGFGFC<GGHGHFFHHHGHHHBHFGBGGGFC@DCFCFG?D?EC@..:E0;:;
@M02034:409:000000000-BFKT7:1:1101:19272:21891 1:N:0:34
AAAGTCGAGGTGCCTAAAGTGGCAACCCAGACTAGTTCTTCTGTTGGTGGTGTAGAGCTTCCTGTAGCCGCATGGCGTTCGTACTTAAATATGGAACTAACCATTCCAATTTTCGCTGTCTCTTATACACATCTCCGAGCCCACGAGACC
+
BBBBBFBBBBABGGGGGGGGGGGHHHHGGGHGHGHHFHHHHHHFGHHEFGAFGFHHGFHHGHHGFHHHHGGGGFHFGEEEEEHHHFFFHHFGGFEDFHGHHHFHHGGHGHGHHFGGGGEFHFHHFHHBFFHHHFFHD/CCCGHEGGCGGG
@M02034:409:000000000-BFKT7:1:1101:12335:21897 1:N:0:34
GCTCTTAAAGAGGAGAAAGGTCATGGTTAGGTCGGCTTCTAACTTTACTCAGTTCGTTCTCGTCGACAATGGCGGAACTGGCGACGTGACTGTCGCCCCAAGCAACCTGTCTCTTATACACATCTCCGAGCCCACGAGACCGTACTAGAT
+
BBCCCFFFFFFFGGGGGGGFFGFHHHHHHHHHHGGGGGHHHHHHHHHHHHHHHHHGGHHGHGFEFEEGGHHHFGGGGGHHHHGGGGGGHGHHHHGGEGFGGHGHGHGGHFGHHGHGHHHFBGHHHFFGCFCGGEAC<@.DFGDEGHEHHD
@M02034:409:000000000-BFKT7:1:1101:8928:21897 1:N:0:34
AAAGTCGAGGTGCCTAAAGTGGCAACCCAGACTGAGGCGGGGGTTGGTGG
+
CCCCCFCBCBBCGGGGGGGGGGGHHHHGGHHGH3FHGDECGGFE?E?/?E
@M02034:409:000000000-BFKT7:1:1101:4090:21900 1:N:0:34
AAAGTCGAGGTGCCTAAAGTGGCAACCCAGACTGCTCAGACGGTTGGTGGTGTAGAGCTTCCTGTAGCCGCATGGCGTTCGTACTTAAATATGGAACTAACCATTCCAATTTTCGCTGTCTCTTATACACATCTCCGAGCCCACGAGACC
+
A3>AAFBADDAAFFFFGGGGGGFFBEEAFHDGF3FHCFFAFE?BFEFEFGAFG3GAFGHHF3GHAFG53B0>AEHFFEEFEFFHGGGFDF@FBGH3??GFGFFGHB44?FGHFGE/EEGEFFFHHHGGF2F?2FB2C/<BCF/F@/AD<F
@M02034:409:000000000-BFKT7:1:1101:11127:21900 1:N:0:34
AAAGTCGAGGTGCCTAAAGTGGCAACCCAGACTAATAATAATGTTGGTGGTGTAGAGCTTCCTGTAGCCGCATGGCGTTCGTACTTAAATATGGAACTAACCATTCCAATTTTCGCTGTCTCTTATACACATCTCCGAGCCCACGAGACC
+
BAACBFCBCCBBGGGGGGGGGGGGHHHGGHHGHHHHHHHHHHHHHHHGGGFFHHHHHHHHHHHHHFHHHGGFGGHHGGGGGGHHHHHHHHHHHGGFHHGHHHGHHHGHHHHHHHGGGGGHHHHHHHHHGHEHHHHHGGGGGGHGFGFGGF
@M02034:409:000000000-BFKT7:1:1101:25250:21902 1:N:0:34
AAAGTCGAGGTGCCTAAAGTGGCAACCCGGACTGTTAG
+
BBBBBFAB?DABGGGG4EGGGGFHCHHG2E2EE23F5D
@M02034:409:000000000-BFKT7:1:1101:27069:21902 1:N:0:34
GCTCTTAAAGAGGAGAAAGGTCATGGGTGTTGGTGCTTCTAACTTTACTCAGTTCGTTCTCGTCGACAATGGCGGAACTGGCGACGTGACTGTCGCCCCAAGCAACCTGTCTCTTATACACATCTCCGAGCCCACGAGACCGTACTAGAT
+
CCCCDFFFFFFFGGGGGGGGGGHHHHHFFGGHHGGHHHHHHHHHHHHHHHHHHHHGEHHGHFFFGEFFGHHHHGGGGGHHHHGGGGGGHGHHHHGGEEEGGFFFGGHHHHHFHHHHHGHFHHHHHHGGFGFGGHGDCADDFGFEFGHG0<
@M02034:409:000000000-BFKT7:1:1101:20066:21903 1:N:0:34
GCTCTTAAAGAGGAGAAAGGTCATGGCTCCGCGTGCTTCTAACTTTACTCAGTTCGTTCTCGTCGACAATGGCGGAACTGGCGACGTGACTGTCGCCCCAAGCAACCTGTCTCTTATACACATCTCCGAGCCCACGAGAC
+
BCCDCFFFFFFFGGGGGGGGGGHHH44A42A2EAEFGHHHHHHHHHHHHHHHHHHGGHHGHGFGGGGGGHHHHGGGGGHHHHGGGGEFHGHHHHGHGGGFGHGHHHHHHHHHHHHGFGHHHGGBGHHG/AGGGHGGADGG
@M02034:409:000000000-BFKT7:1:1101:18089:21904 1:N:0:34
AAAGTCGAGGTGCCTAAAGTGGCAACCCAGACTTCTCCGGCGGTTGGTGGTGTAGAGCTTCCTGTAGCCGCATGGCGTTCGTACTTAAATATGGAACTAACCATTCCAATTTTCGCTGTCTCTTATACACATCTCCGAGCCCACGAGACC
+
BCBCBFCCCCCCGGGGGGGGGGGHHHHGGHGGHHHHHGEFGGGFGGGEFGEF1FF5BGHHFHHHHGHFFEG>EFHGEEGGGGFHHHHFHHHHGH3DGHHHHHHHHHHGHHHHHFFGGGDF>FHHFGFFHHHHFHFFDA@CGGAFFGGGDA
@M02034:409:000000000-BFKT7:1:1101:3976:21905 1:N:0:34
GCTCTTAAAGAGGAGAAAGGTCATGCTGGGTCGGGCTTCTAACTTTACTCAGTTCGTTCTCGTCGACAATGGCGGAACTGGCGACGTGACTGTCGCCCCAAGCAACCTGTCTCTTATACACATCTCCGAGCCCACGAGACCGTACTAGAT
+
BBBBBFFFFFFFGGGGGGGG4GHHHFHHHGHHGGGGGHHHHHHHHHHHHHGHHHHGGHHEHFFGGFGGGGGHGGGEGGHHHGGGGGEGHFHHHHGGGDGFGGGGGGHHHHFHGHHHHHHHHGGHHHFFCCCGFAFD>A<EEGAHGHEHF:
@M02034:409:000000000-BFKT7:1:1101:15812:21906 1:N:0:34
GCTCTTAAAGAGGAGAAAGGTCATGAGTCCTAAGGCTTCTAACTTTACTCAGTTCGTTCTCGTCGACAATGGCGGAACTGGCGACGTGACTGTCGCCCCAAGCAACCTGTCTCTTATACACATCTCCGAGCCCACGAGACCGTACTAGAT
+
BBBBBFFFFFFFGGGGGGGGGGHHHHHHHHHHHHHHHHHHHHHHHHHHHHHGHHHGFFHGHGFGGGGGGHHHHGGGGGHHHHGGGGGGHGHHHHGHGGGCAGEHFFHHHHHHGHHGHHHGHHGHHHHC<CCGGHGD-AGGGG?EGHFHF=
@M02034:409:000000000-BFKT7:1:1101:24829:21907 1:N:0:34
AAAGTCGAGGTGCCTAAAGTGGCAACCCAGACTGGGCGGTCGGTTGGTGGTGTAGAGCTTCCTGTAGCCGCATGGCGTTCGTACTTAAATATGGAACTAACCATTCCAATTTTCGCTGTCTCTTATACACATCTCCGAGCCCACGAGACC
+
BBBBBFBBBBAAGGGGGGGGGGGHFHHGGDGFHFFHA2EFGGFFEGGEGGEFHHHFGGHHHGFHHHHBGGGCEGHAFGCFGE2GGHFGHHHHHHEHHHFFGHGHHHHHHHHHHHGGGGGFFFHHFHFHGFHHCGFGE@CFGGACCGGGDC
@M02034:409:000000000-BFKT7:1:1101:8941:21910 1:N:0:34
AAAGTCGAGGTGCCTAAAGTGGCAACCCAGACTGAGGCGGGGGGTGGTGGTG
+
AABCAFBADBBBGGGGGGFGFGGHHHHGGHHGHHGHGGGGGEG->?D.<D.<
@M02034:409:000000000-BFKT7:1:1101:7916:21911 1:N:0:34
AAAGTCGAGGTGCCTAAAGTGGCAACCCAGACTAGTACTACGGTTGGTGGTGTAGAGCTTCCTGTAGCCGCATGGCGTTCGTACTTAAATATGGAACTAACCATTCCAATTTTCGCTGTCTCTTATACACATCTCCGAGCCCACGAGACC
+
BBCCCFCCCCBBGGGGGGGGGGGGHHHGGHHGHHHHHHHHHGGHGGGEFFEFHFHFGHHHHHHHGHHHHGGGGGHHGGGGGFFHHHHGHHFHHHGHHHHHHHHHHHHGHHHHHHGGGGFHHHHHHHHHHHHHHHHHGGGGGGGGGGGGGG
@M02034:409:000000000-BFKT7:1:1101:23211:21913 1:N:0:34
GCTCTTAAAGAGGAGAAAGGTCATGGGTGTTAATGCTTCTAACTTTACTCAGTTCGTTCTCGTCGACAATGGCGGAACTGGCGACGTGACTGTCGCCCCAAGCAACCTGTCTCTTATACACATCTCCGAGCCCACGAGACCGTACTAGA
+
CCCCCFFFFFFFGGFGGGGGGGHHHHHGGGGHHHHHHHHHHHHHHHHHHHHHHHHGGHHGHGFGGEGEGHHHHGGGGGHHHHGFGGEGHGHHHHGGEEGGGHGHHHHHHHHHHHHHHHHHHHHHHGHGGGGGGHGGFDGFGGGEGHHHE
@M02034:409:000000000-BFKT7:1:1101:20050:21919 1:N:0:34
GCTCTTAAAGAGGAGAAAGGTCATGGCTCCGCGTGCTTCTAACTTTACTCAGTTCGTTCTCGTCGACAATGGCGGAACTGGCGACGTGACTGTCGCCCCAAGCAACCTGTCTCTTATACACATCTCCGAGCCCACGAGACCGTACTAGA
+
A?AB?FFFFFFFGFAAFGGGGGHGHFHHHGGGGGGGGHHHHHHHHGFHHHHHFHHGEHHGGFAAEFGGGHHHGGGGCGGHGHEG?E/EHGHHHHGGEDGAFGGHHHHHFHFHEHFBGHFGF?1FGFFGGGCGAGG@-<EAFGCGDGHHF
@M02034:409:000000000-BFKT7:1:1101:18849:21919 1:N:0:34
GCTCTTAAAGAGGAGACAGGTCATGACTTCTGCTGCTTCTAACTTTACTCAGTTCGTTCTCGTCGACAATGGCGGAACTGGCGACGTGACTGTCGCCCCAAG
+
>AAAAFFFFFFFGA11AAGGFGFGFFHHGHGFBGHFHHFHFGHFE2FGGFGFDGBEAHHGHFA//AAAAFAGFG>/>>F1FGGC/@>E/ADDBBFAE/E/?<
@M02034:409:000000000-BFKT7:1:1101:24227:21920 1:N:0:34
GCTCTTAAAGAGGAGAAAGGTCATGAGGAGTGGGGCTTCTAACTTTACTCAGTTCGTTCTCGTCGACAATGGCGGAACTGGCGACGTGACTGTCGCCCCAAGCAACCTGTCTCTTATACACATCTCCGAGCCCACGAGACCGTACTAGA
+
DCDCDFFFFFFFGGGGGGGGGGGHHHHHHGHGGHGGGHHHHHHHHHHHHHHHHHHGFHHGHFFFGGGGGHGHHGGGGGHHHGGGGGGGHGHHHHGFFGGGGHGFFGHHHGHHHHHHHHDHCHHHHHGG?CCCGHGFCDGEGFAGGGHHF
@M02034:409:000000000-BFKT7:1:1101:17938:21920 1:N:0:34
GCTCTTAAAGAGGAGAAAGGTCATGGGTGTGGGTGCTTCTAACTTTACTCAGTTCGTTCTCGTCGACAATGGCGGAACTGGCGACGTGACTGTCGCCCCAAG
+
AAAAADFFDFFF11AGGGGGGFCGAEG0AEGE0EE?GHFDFDHHFGGEFA1BAFFFACHCGFAAAAE/AF@G>E//>>FGBA@@/EEA//FBB1E/EF/C/<
@M02034:409:000000000-BFKT7:1:1101:7180:21924 1:N:0:34
AAAGTCGAGGTGCCTAAAGTGGCAACCCATACTAAGAATAATGTTGGTGGTGTAGAGCTTCCTGTAGCCGCATGGCGTTCGTACTTAAATATGGAACTAACCATTCCAATTTTCGCTGTCTCTTATACACATCTCCGAGCCCACGAGACC
+
CCCCBFCCCCBCGGGGGGGGGGGHHHHGGHHHHHHHHHHHHHHHHHHGGGGGHHHGHHHHHHHHHHHHHGGGGGHHGGGGGGHHHHHHHHHHHHHGHHHGHHHHHHHHHHHHHHGGGGGGHHHHHHGHFHGHGHHHGDGGGGHGGGGGGG
@M02034:409:000000000-BFKT7:1:1101:24024:21924 1:N:0:34
AAAGTCGAGGTGCCTAAAGTGGCAACCCAGACTCATCAGAAGGTTGGTGGTGTAGAGCTTCCTGTAGCCGCATGGCGTTCGTACTTAAATATGGAACTAACCATTCCAATTTTCGCTGTCTCTTATACACATCTCCGAGCCCACGAGACC
+
BCCCBFCCCCABGGGGGGGGGGGHHHHGGHHGHHHHHHHHHHHHGHGEFGEFHGHHGHHHHHHHHHHHHGGFGGHGGGGFFFHHHHHHHHHHHHHHGHGGHHHHHHHHHHHHHHGGGGGHHHHHHHHHGHHHHHGHGFGGGGHGGGGGGE
@M02034:409:000000000-BFKT7:1:1101:9673:21925 1:N:0:34
GCTCTTAAAGAGGAGAAAGGTCATGGGGGGTCGGGCTTCTAACTTTACTCAGTTCGTTCTCGTCGACAATGGCGGAACTGGCGACGTGACTGTCGCCCCAAGCAACCTGTCTCTTATACACATCTCCGAGCCCACGAGACCGTACTAGAT
+
CCCCCFFFFFFFGGGGGGGGGGGHHHHGGGGGGGGGGHHHHHHHHHHHHHHHHHHGGHHGHGFGGGGGGHHHHGGFGGHHHHGGGGGGHGHHHHGGFGGGGGGGFGGGGFGGGGGGGGGGGGFFFFFFDFFFFFFD@DFFFFFFDAFFFB
@M02034:409:000000000-BFKT7:1:1101:25974:21927 1:N:0:34
GCTCTTAAAGAGGAGAAAGGTCATGGATATTCGTGCTTCTAACTTTACTCAGTTCGTTCTCGTCGACAATGGCGGAACTGGCGACGTGACTGTCGCCCCAAGCAACCTGTCTCTTATACACATCTCCGAGCCCACGAGACCGTACTAGAT
+
CCCCCFFFFFFFGGGGGGGGGGHHHHHHHHHHGFGGGHHHHFHHHHHHHHHHHHHGGHHGHGFGGCGEGGHHGGGGGGHHHHGGGGEFHGHHHHGGGGGFFHGEGFHHHHFHHHHHHHHFHHHFFHHGGGGGGHGG-AAEGGDCDEBDGD
@M02034:409:000000000-BFKT7:1:1101:25994:21930 1:N:0:34
GCTCTTAAAGAGGAGAAAGGTCATGGCTATTCGTGCTTCTAACTTTACTCAGTTCGTTCTCGTCGACAATGGCGG
+
3AA3AFDFFFBFEFEGGGGGDDGGDF4BFGGGHFGACFGDHHFHFHHFFD5FDGDFAGHEDFFEE0E1AFDGBEE
@M02034:409:000000000-BFKT7:1:1101:7070:21930 1:N:0:34
AAAGTCGAGTGCCTAAAGTGGCAACCCAGACTACTCCGAAGGGT
+
AAAAAFAADB11B11FG1B1B0BF0FGFEAF1AGDA1E0AA//B
@M02034:409:000000000-BFKT7:1:1101:19245:21931 1:N:0:34
GCTCTTAAAGAGGAGAAAGGTCATGTTTAATCGTGCTTCTAACTTTACTCAGTTCGTTCTCGTCGACAATGGCGGAACT
+
CCCCCFFFFFFFGGGGGGGGGGHHHFEG55FDA442B5FH5GDGH5ADFG535DGF23A25B1BE0AE0FHHHG?>//@
@M02034:409:000000000-BFKT7:1:1101:7251:21935 1:N:0:34
GCTCTTAAAGAGGAGAAAGGTCATGTGTGCTTCTAACTTTACTCAGTTCGTTCTCGTCGACAATGGCGGAACTGGCGACGTGACTGTCGCCCCAAGCAACCTGTCTCTTATACACATCTCCGAGCCCACGAGACCGTACTAGATCTCGT
+
BBBBBFFFFFFFGGEGGGGGFGHHHHGGHHFHHHHH4FGFHHHHHHGHHGGFHGGGEEE0AEEHHHHGEEGGHHHEEGGGGGFGHHHHGGGGGGEAFCGHFHFGHHHHHF3FGBCGHHHFHGGGGGEHGD/>/EGDC.A<FFFH0GFHC
@M02034:409:000000000-BFKT7:1:1101:15932:21936 1:N:0:34
AAAGTCGAGGTGCCTAAAGTGGCAACCCAGACTCCTGG
+
BBBBCFCCCCBCGGGGGGGGGGGHHHHGGHHGHF3AGF
@M02034:409:000000000-BFKT7:1:1101:25749:21938 1:N:0:34
AAAGTCGAGGTGCCTACAGTGGCAACCCAGACTGGTTTGAGTGTTGGTGGTGTAGAGCTTCCTGTAGCCGCATGGCGTTCGTACTTAAATATGGAACTAACCATTCCAATTTTCGCTGTCTCTTATACACATCTCCGAGCCCACG
+
AAABBFBBBDBBGGGG4FGGCFFHHHHGGAGGHHGHCHGFGHHHGFH2A1BCA3GDFF33BGHBGFFFBEGEFFF1>BEFEE?GCFFF3GGBE333B3FG303B?4F?BF3FFBEGGGEFGFHF4FFHFF?2FGFF<//<>FGF?
@M02034:409:000000000-BFKT7:1:1101:22548:21941 1:N:0:34
AAAGTCGAGGTGCCTAAAGTGGCAACCCAGACTGGGCCGCAGGTTGGTGGTGTAGAGCTTCCTGTAGCCGCATGGCGTTCGTACTTAAATATGGAACTAACCATTCCAATTTTCGCTGTCTCTTATACACATCTCCGAGCCCACGAGACC
+
CCCCCFCBCCCCGGGGGDGFGGGHHHHGGHHGHHHHHHGGGGGHHHGGGGGGHHHHHHHHHGHHHHHHHGGGGGHHGGGGGGFHHHHHHHFHHHDGHHHHHHHHHHGHHHHHHHGGGGGHHGHHGHHHGHHHHHHHG@CGGGHGGGGGGG
@M02034:409:000000000-BFKT7:1:1101:4789:21941 1:N:0:34
AAAGTCGAGGTGCCTAAAGTGGCAACCCAGACTGAGAATCAGGTTGGTGGTGTAGAGCTTCCTGTAGCCGCATGGCGTTCGTACTTAAATATGGAACTAACCATTCCAATTTTCGCTGTCTCTTATACACATCTCCGAGCCCACGAGACC
+
BBBBBFBA@DABGGGCGGGGGGGHHHHGGHHGHGHHHHHHHHHGGHGGGGGGHGHHHHHHHHHHGHHHHGGGGGHHGGGGGFHHHHHHHHHHHHHHGHHHHHHHHHGHHHHHHHGGGGGHHHHHHHGHHHGHHHHHGFGGGGHGGGGGGG
@M02034:409:000000000-BFKT7:1:1101:6407:21947 1:N:0:34
AAAGTCGAGGTGCCTAAAGTGGCAACCCAGACTTCGAAGACTGTTGGTGGTGTAGAGCTTCCTGTAGCCGCATGGCGTTCGTACTTAAATATGGAACTAACCATTCCAATTTTCGCTGTCTCTTATACACATCTCCGAGCCCACGAGACC
+
BCCCCFCADDBCGGGGGGGGGGGHHHHGGHHGHHCGHHGGHFHHHHHGGGGGHHHBGHHHHHHHGFHHGGGEGGGHGEFGGGGHHHHFHHHHHHFFHHHHHFHHHHFHHHHHHHGGGGGHFHHHGHHGFHGFGHFBFC@CGGFGGGGGGF
@M02034:409:000000000-BFKT7:1:1101:25986:21949 1:N:0:34
GCTCTTAAAGAGGAGAAAGGTCATGGATATTCGTGCTTCTAACTTTACTCAGTTCGTTCTCGTCGACAATGGCGGAACTGGCGACGTGACTGTCGCCCCAAG
+
BBABBFFDFFFFCFEGGFGGFGHHFG45DFHCFAFEEHFHCBGFFHHBFFBF5FFGEHHGHFA1AAAA0GDGFEE0/EFGFHE@EE@E/?F3FFF/??<//?
@M02034:409:000000000-BFKT7:1:1101:26146:21951 1:N:0:34
GCTCTTAAAGAGGAGAAAGGTCATGGGGGTTGGTGCTTCTAACTTTATTCAGTTCGTTCTCGTCGACAATGGCGG
+
ABBBBFFFFFFFGAEGGGGGFGHHH44A2AEEGFCFFGGFF53FF555DD5DAB5FF31B5AFEGCEB0DEC2>F
@M02034:409:000000000-BFKT7:1:1101:18507:21953 1:N:0:34
GCTCTTAAAGAGGAGAAAGGTCATGGTTTTTTGTGCTTCTAACTTTACTCAGTTCGTTCTCGTCGACAATGGCGGAACTGGCGACGTGACTGTCGCCCCAAGCAACCTGTCTCTTATACACATCTCCGAGCCCACGAGACCGTACTAGAT
+
DDDDDFFFFFFFGGGGGGGGGGHHHHHHHGGGGHHHHHHHHHHHHHHHHHHHHHHGGHHGHGFGGEGGGHHHHGGGGGHHHHGGGGEGHGHHHHGGGGGGGHGGHHHHHHHHHHHHHHHHHHHHHHGGGGGGGEGD>@ACEG<GFHHFHD
@M02034:409:000000000-BFKT7:1:1101:12693:21954 1:N:0:34
GCTCTTAAAGAGGAGAAAGGTCATGACTTCTGCTGCTTCTAACTTTACTCAGTTCGTTCTCGTCG
+
>AAAA13DBFDFA1AGGGGG1EEGF3FGFFFHFFE11BDFFFGFGHG1FGFGGHHGEEEFHGFCE
@M02034:409:000000000-BFKT7:1:1101:21805:21956 1:N:0:34
AAAGTCGAGGTGCCTAAAGTGGCAACCCAGACTTCGGGGGGGGTTGGTGGTGTAGAGCTTCCTGTAGCCGCATGGCGTTCGTACTTAAATATGGAACTAACCATTCCAATTTTCGCTGTCTCTTATACACATCTCCGAGCCCACGAGACC
+
CCCCCFCCCCCCGGGGGGGFGGGHHHHGGHHFHHHGGGGGGGFFFFFAEFDFEFFBFFFFFFFFFFFBFDFBFFFFFFFFFAFEFFFFFFFFFF0BFFFFFFFFFFFFFFFFFBFFFFAFFFFFEFFFFFFFFFFFFAFFFFFFFFCFDA
@M02034:409:000000000-BFKT7:1:1101:15783:21959 1:N:0:34
AAAGTCGAGGTGCCTAAAGTGGCAACCCAGACTGTGCAGACTGTTGGTGGTGTAGAGCTTCCTGTAGCCGCATGGCGTTCGTACTTAAATATGGAACTAACCATTCCAATTTTCGCTGTCTCTTATACACATCTCCGAGCCCACGAGACC
+
B@AAAFBABDA4BGGF4EGGGGGHHGHGGHHGGHHFHHHHHHHFGHHEFGEFHFHHHHHHHHGHHHHHHGGGGGHFGGGGGAFHHHGEHFHHGEFGFFFFHFGHGGFHHHHHHHGGFFEFFFHGHHHHGHHHFHBBD?CC?<FFGC?ADF
@M02034:409:000000000-BFKT7:1:1101:4785:21965 1:N:0:34
AAAGTCGAGGTGCCTAAAGTGGCAACCCAGACTGAGAATCAGGTTGGTGGTGTAGAGCTTCCTGTAGCCGCATGGCGTTCGTACTTAAATATGGAACTAACCATTCCAATTTTCGCTGTCTCTTATACACATCTCCGAGCC
+
AAABAFBBBBAAGGCFCDFBEFDFF4BECGHGHHHHHH3GHHB5AFEBAE1AA3FAFFGHHHEHGHGHFAEEEEEGCE@EFDGHGFBGHH4FGF3BBFE3FE3FDFBGGGFGF4>?EG/3DGEG4FF3?BDGF332<>//B
@M02034:409:000000000-BFKT7:1:1101:11881:21966 1:N:0:34
AAAGTCGAGGTGCCTAAAGTGGCAACCCAGACTATTGATGGGGTTGGTGGTGTAGAGCTTCCTGTAGCCGCATGGCGTTCGTACTTAAATATGGAACTAACCATTCCAATTTTCGCTGTCTCTTATACACATCTCCGAGCCCACGAGACC
+
AABBAFBADBBBGGGGGGGFGGGHHHHGGHHFHGHHHHHHCHGEEGGGFGAFEFHFHHHHHGHHGHHHHGGFGGHHGGGFGEHHHHGFHHHHHGFHFGGHHFFFHHGHHGGHHFEGECGFHFHHGHHHHFEHGGFFDBC?CFHGGGGGGF
@M02034:409:000000000-BFKT7:1:1101:22220:21967 1:N:0:34
AAAGTCGAGGTGCCTAAAGTGGCAACCCAGACTAATACGACGGTTGGTGGTGTAGAGCTTCCTGTAGCCGCATGGCGTTCGTACTTAAATATGGAACTAACCATTCCAATTTTCGCTGTCTCTTATACACATTCCGAGCCCACGAGACC
+
BBBBBFBB?DA4EGGGGGGGGGGFFHHAFFHGHGBG5BGF22AEFCE1F?EGFEDBGHGGHFHHGFHHHGG/EEHGGEEGGGFHGH4BFHGHHFHHGHFGHF3BGHFDGGHHHHGCGDGHGHFHBG2FFGFHD@FG//><F<C/<<.CF
@M02034:409:000000000-BFKT7:1:1101:20286:21973 1:N:0:34
GCTCTTAAAGAGGAGAAAGGTCATGACTGTTGGTGCTTCTAACTTTACTCAGTTCGTTCTCGTCGACAATGGCGGAACTGGCGACGTGACTGTCGCCCCAAGCAACCTGTCTCTTATACACATCTCCGAGCCCACGAGACCGTACTAGAT
+
ABBBBFFFFFFFGGFGGGGGGGHHGHHHHHGHHEFHHHHGHHHHHHHHHHHHHHHFEHHGHGFFGGGGGHHHGGGGGGHFHGG?EEEFHGHHHHGEFGGGGFGFGHHHHHHHHHHHHHFHHHHHHGFA@CGGGHGC>@EFGCDHGHHHHD
@M02034:409:000000000-BFKT7:1:1101:19365:21974 1:N:0:34
GCTCTTAAAGAGGAGAAAGGTCATGGTGTTTAGGGCTTCTAACTTTACTCAGTTCGTTCTCGTCGACAATGGCGGAACTGGCGACGTGACTGTCGCCCCAAGCAACCTGTCTCTTATACACATCTCCGAGCCCACGAGACCGTACTAGAT
+
BBCCCFFFFFFFGGGGGGGGGGHHHHHHHGHHHHHHHHHHHHHHHHHHHHHHHHHGGHHGHGFFGGGGGHHHHGGGGGGHHGGGCGEGHGGHHHGAEGGEEGC2FGGHHHHHHHHHHHHBHHHHFHFD@CGGFGFCCCADGGFEFEHBD<
@M02034:409:000000000-BFKT7:1:1101:5734:21978 1:N:0:34
AAAGTCGAGGTGCCTAAAGTGGCAACCCAGACTAATAAGGGTGGTGAGGGTGTTG
+
A3AAADAADBBBEGFFGGGFGGFCFC4EF222GAFF55B32B22BF5B11BA01B
@M02034:409:000000000-BFKT7:1:1101:14523:21978 1:N:0:34
GCTCTTAAAGAGGAGAAAGGTCATGCGGGCTCCTGCTTCTAACTTTACTCAGTTCGTTCTCGTCGACAATGGCGGAACTGGCGACGTGACTGTCGCCCCAAGCAACCTGTCTCTTATACACATCTCCGAGCCCACG
+
>AAAAFFFFF5>GFAFGFFAEGFHHHG22EEHGGCGFFGFHBHHHHHFGHHHHGHGEFHGHGBFEE?>0BFFHEG/EEHEHEEEGCEGFF4DF3FGGGGA//FFCFGH0?<FGFH1FFHDFFHCGHHD/CGGEHGC
@M02034:409:000000000-BFKT7:1:1101:5471:21982 1:N:0:34
GCTCTTAAAGAGGAGAAAGGTCATGGTGAGGATGGCTTCTAACTTTACTCAGTTCGTTCTCGTCGACAATGGCGGAACTGGCGACGTGACTGTCGCCCCAAGCAACCTGTCTCTTATACACATCTCCGAGCCCACGAGACCGTACTAGAT
+
BBBBBFFFFFFFGGGGGGGGGGFHHHGHHHHHHHGHGHHHHHHHHHHHHHHHHHHGFHHGHGFEGGGGGHHHHGGGGGHHHGGFGGGGHGHHHHGHGGGGGGFFHAHHHHHHHHHHHHHHHHHHHHHGCDCGGHGD>ADGGGGHGHHFH=
@M02034:409:000000000-BFKT7:1:1101:19353:21987 1:N:0:34
GCTCTTAAAGAGGAGAAAGGTCATGGTGTTTAGGGCTTCTAACTTTACTCAGTTCGTTCTCGTCGACAATGGCGGAACTGGCGACGTGACTGTCGCCCCAAGCAACCTGTCTCTTATACACATCTCCGAGCCCACGAGACCGTACTAGAT
+
CCCCCFFFFFFFGGGGGGGGGGHHHGHHHGHHHHHHHHHHHHHHHHHHHHHHHHHGGHHGHGFFGGGEEGHHHGGGGGHHHHGGGGFGHGHHGHGHGGGCEGGBGHGHHHHHHHHHHB2GHHHHHHGGCCGFEFGGCFGGGGEEGHFEH<
@M02034:409:000000000-BFKT7:1:1101:16634:21991 1:N:0:34
AAAGTCGAGGTGCCTAAAGTGGCAACCCAGACTACTCCGCCTGTTGGTGGTGTAGAGCTTCCTGTAGCCGCATGGCGTTCGTACTTAAATATGGAACTAACCATTCCAATTTTCGCTGTCTCTTATACACATCTCCGAGCCCACGAGACC
+
CCCCCFCCCCBCGGGGGGGGGGGHHHHGGHHGHB35A3B22AFHHHHGGGEFHHHHHHHHHHHHHHHHHGGEFGHHGGGGGGGHHHHHHHHHHHHHHHHHHHHHHHGHHHHHHHGGGGEGHHHHGHHHGHHHHHHEG?DGGGHGGGGGGG
@M02034:409:000000000-BFKT7:1:1101:12466:21994 1:N:0:34
GCTCTTAAAGAGGAGAAAGGTCATGAGTACGCAGGCTTCTAACTTTACTCAGTTCGTTCTCGTCGACAATGGCGGAACTGGCGACGTGACTGTCGCCCCAAGCAACCTGTCTCTTAACACATCTCCGAGCCCACGAGACCGTACTAGAT
+
CCCDDFFFFFFFGGGGGGGGGGHHHFHHHHGGGGGGHHHHHHHHHHHHHHHHHHHGGHHGHGFFGGGGGHHHHGGGGGHHHHGGGGEEHGHHHHGHGGGGGHGHHHHHHHHHHHHHGHFHHHGHHHGGGCDGHGC?CAACFGHGHHHFG
@M02034:409:000000000-BFKT7:1:1101:16208:21995 1:N:0:34
AAAGTCGAGGTGCCTAAAGTGGCAACCCAGACTGTTGGTAGGGTTGGTGGTGTAGAGCTTCCTGTAGCCGCATGGCGTTCGTACTTAAATATGGAACTAACCATTCCAATTTTCGCTGTCTCTTATACACATCTCGAGCCCACGAGACCG
+
BBCCAFBBCBBCGGGGGGGGGGGHHHHGGHHGHHHHHHGHHGGFGGGEFGEFHHHFHFHHHHHHHGHHHGGGGGHHGEGGGGHHHHHHHHHHHHGGHHGHGHFHHHHGHHHHHHGGGGGGHGHHHHHHHHHGGHGHGGGDFHGGCGGGFG
@M02034:409:000000000-BFKT7:1:1101:9213:21995 1:N:0:34
GCTCTTAAAGAGGAGAAAGGTCATGACTAAGCGTGCTTCTAACTTTACTCAGTTCGTTCTCGTCGACAATGGCGGAACTGGCGACGTGACTGTCGCCCCAAGCAACCTGTCTCTTATACACATCTCCGGGCCCCCGAGACCGTACTAGTT
+
BBABBFFFFFFFGGGGGGGGGGGHHGGHHGGHEEFGGHGHHBHHHGHHHHHHHHGGGHGGHGGFGEG1EEEGGGGFGGHGEFGGGG@EGGGBDHFEEGFG?ECCHHFFCHCGFFDDHHG2@2@@>D2?/>/@@--ACFADGGEG?CG00;
@M02034:409:000000000-BFKT7:1:1101:14540:21998 1:N:0:34
GCTCTTAAAGAGGAGAAAGGTCATGGTGCGGAAGGCTTCTAACTTTACTCAGTTCGTTCTCGTCGACAATGGCGGAACTGGCGACGTGACTGTCGCCCCAAGCAACCTGTCTCTTATACACATCTCCGAGCCCACGAGACCGTACTAGA
+
BBBBBFFFFFFFGGGGGGGGGGHHHGGHHFGGGFGGHHHHHHHHHGHHHHHHHHGFGHGGHGGGGGGECFFGBFGE/>GFFAEGGG>FHEHHHHGHGDGDDCFGGHGCFHFHFHHFHHHFH2FGGGFGGCCFEGFC@@CFGGAEGHHHE
@M02034:409:000000000-BFKT7:1:1101:19231:22000 1:N:0:34
GCTCTTAAAGAGGAGAAAGGTCATGGGGACTCGGGCTTCTAACTTTACTCAGTTCGTTCTCGTCGACAATGGCGGAACTGGCGACGTGACTGTCGCCCCAAGCAACCTGTCTCTTATACACATCTCCGAGCCCACGAGACCGTACTAGAT
+
CCCCCFFFFFFFGGGGGGGGGGGHHHHGGGHHGGGGGHHHHHHHHHHHHHHHHHHGGHHGHGFGGFGGGHHHHGGGGGHHHHGGGGGGHGHHHHGHGGGGGHGFGFHHHGHHHHHHHHHHHHHHHHHGFGGGGHGDADGGGGGEFHHHGC
@M02034:409:000000000-BFKT7:1:1101:13704:22003 1:N:0:34
GCTCTTAAAGAGGAGAAAGGTCATGGTGCTGCGGGCTTCTAACTTTACTCAGTTCGTTCTCGTCGACAATGGCGGAACTGGCGACGTGACTGTCGCCCCAAGCAACCTGTCTCTTATACACATCTCCGAGCCCACGAGACCGTACTAGAT
+
BBBBBFFFFFFFGGGGGGGGGGHHFFBFGHHHGGGGGHHHHGHHHFHHHHFGFHGFEHHGHFFEECFAEFFHEEE@@GHHHHGFEFFEEGHHFHFAFGGG?GA2CFFGHHHHHHHHHHHHHGHHHHHGCGGGGHGGDGFDE@.GFHFHHH
@M02034:409:000000000-BFKT7:1:1101:8325:22011 1:N:0:34
GCTCTTAAAGAGGAGAAAGGTCATGGGTGGTCGTGCTTCTAACTTTACTCAGTTCGTTCTCGTCGACAATGGCGGAACTGGCGACGTGACTGTCGCCCCAAGCAACCTGTCTCTTATACACATCTCCGAGCCCACGAGACCGTACTCGAT
+
CCDDDFFFFFFFGGGGGGGGGGFHHHH4EG2AEFGGGHHHHHHHHHHHHHHHHHHGGHHGHGFEGEGGGHHHHGGGGGHHHGGGGGEGHGHHHHGHGGGGGHGFHHHHHHHHGHHGHHBDGHHHGFGG/@CFGAGG-DCD.<CEGH0;C:
@M02034:409:000000000-BFKT7:1:1101:12850:22013 1:N:0:34
AAAGTCGAGGTGCCTAAAGTGGCAACCCAGACTATGGGTGGGGTTGGTGGTGTAGAGCTTCCTGTAGCCGCATGGCGTTCGTACTTAAATATGGAACTAACCATTCCAATTTTCGCTGTCTCTTATACACATCTCCGAGCCCACGAGACC
+
BCCCBFCCCCBCGGGGGGGFGGGHHHHGGHHGHHHHHHFFGGGFGGGFGGEFGHHGHHHHHHHHHGHHHGGEGGHHGGGGGGHHHHHHHHHHHHGHHHHGHHGHHHHGHHHHHHGGGGGHHHHHGHHHHFGHHHHDE/DGGGHGGGGGGG
@M02034:409:000000000-BFKT7:1:1101:6790:22018 1:N:0:34
GCTCTTAAAGAGGAGAAAGGTCATGCTGCCTGCTGCTTCTAACTTTACTCAGTTCGTTCTCGTCGACAATGGCGGAACTGGCGACGTGACTGTCGCCCCAAGCAACCTGTCTCTTATACACATCTCCGAGCCCACGAGACCGTACTAGAT
+
CCCCCFFFFFFFGGGGGGGGGGHHGHHGHHHHHGHHHHHHHHHHHHHHHHHHHHHGGHHGIGFFFFGFGHHHHGGEGGHHHHGFGGEGHGHHHHGHGGGGEHFHGGHHHHHHHHHGHHHHHHHHHGHGFGGGGHGGFGGGGDGHGHHHHG
@M02034:409:000000000-BFKT7:1:1101:26051:22019 1:N:0:34
GCTCTTAAAGAGGAGAAAGGTCATGACGTCTCGTGCTTCTAACTTTACTCAGTTCGTTCTCGTCGACAATGGCGGAACTGGCGACGTGACTGTCGCCCCAAGCAACCTGTCTCTTATACACATCTCCGAGCCCACGAGACCGTACTAGAT
+
CCDCCFFFFFFFGGGGGGGGGGHHHHGGGGHHHGHGGHHHHHHHHHHHHHHHHHHGGHHGHGFGGGGGGHHHHGGFGGHHHHGGGGGGHGHHHHGHGGGGEGGFFGHHHHGHHHHHHFGHHFGGHHHGCCGGGHGG-><CFC<CDHHEHD
@M02034:409:000000000-BFKT7:1:1101:18086:22020 1:N:0:34
GCTCTTAAAGAGGAGAAAGGTCATGGCTTCTTCTGCTTCTAACTTTACTCAGTTCGTTCTCGTCGACAATGGCGGAACTGGCGACGTGACTGTCGCCCCAAGCAACCTGTCTCTTATACACATCTCCGAGCCCACGAGACCGTACTAGAT
+
ABBBBDDFFFFFCAEGGGGGGGFHFFHFHHHGFHHHHGGHFFHHHHHGHHDFGGFFEGGGHFF?EEEEGHEH2EE>@EHDGEEE/E>EHEHHHGFGEDE/EFF0BGGGHHFGBFHFGGF2@FFCGGFF<BCGEGGD-CDGGG.C.GFFGD
@M02034:409:000000000-BFKT7:1:1101:9201:22020 1:N:0:34
AAAGTCGAGGTGCCTAAAGTGGCAACCCAGACTGAGAGGGCGGTTGGTGGTGTAGAGCTTCCTGTAGCCGCATGGCGTTCGTACTTAAATATGGTACTAACCATTCCAATTTTCGCTGTCTCTTATACACATCTCCGAGCCCACGAGACC
+
CCCCCFCCCCCCGGGGGGGGGGGHHHFGGHHGHFHHGHGGGGGGGGGFFGGGGEGEGFHHFHHHHGFDEEGEGGHFGGGGGFFHHHHHGHHHHHHFHHHHGCBGHFHFGHHHHHGDGGEHFHHHDGDHFGBGGGHGGGGGGFEFGCGGGE
@M02034:409:000000000-BFKT7:1:1101:5542:22022 1:N:0:34
AAAGTCGAGGTGCCTAAAGTGGCAACCCAGACTGGGGTGGGGGTTGGTGGTGTAGAGCTTCCTGTAGCCGCATGGCGTTCGTACTTAAATATGGAACTAACCATTCCAATTTTCGCTGTCTCTTATACACATCTCCGAGCCCACGAGACC
+
BCCCCFCCCBCCGGGGGGGGGGGHHHHGGHHGHHHHGEEEEGGGGGGEFGGGHHHHHHHHHHHHHHHHHGGGGGHHGGGGGGFHHHGFHHGHHHGHHGHGHHHHHHHHGHHHHHGGGGGHHHHHGHHHHGGHHHHGGC-CGGHGGCFGGE
@M02034:409:000000000-BFKT7:1:1101:19279:22023 1:N:0:34
AAAGTCGAGGTGCCTAAAGTGGCAACCCAGACTGGGGTGGGGGTTGGTGGTGTAGAGCTTCCTGTAGCCGCATGGCGTTCGTACTTAAATATGGAACTAACCATTCCAATTTTCGCTGTCTCTTATACACATCTCCGAGCCCACGAGACC
+
CCCCCFCACCCCGGGGGGGGGGGHCHHGGHHGHHGHGBEEGGGGGGGGGGGFHHHHHGHHHHHHHHHHHGGGGGHFGGGGGGEHHHHFHHGHHHEFGHGHHHHHHHHHHHHHHHGGGGGGHHHHGHFHFHHHHHGHFCCCGGHGGGGGGG
@M02034:409:000000000-BFKT7:1:1101:8368:22026 1:N:0:34
AAAGTCGAGGTGCCTAAAGTGGCAACCCAGACTAATGAGAAGGTTGGTGGTGTAGAGCTTCCTGTAGCCGCATGGCGTTCGTACTTAAATATGGAACTAACCATTCCAATTTTCGCTGTCTCTTATACACATCTCCGAGCCCACGAGACC
+
>AA?AF3AADBBGGFFGBGGGGGGFDGDFFGGHHHGHBGHHHAGFF?EFEEFGFHHGHFFFFHHGHHFHGGCFGHAEECFGEFHEEFFHHFGHHFGBGB3GFEGHHHFGGHHFHGGGGGEBBFGHHHHFGFHEGFF/B/<CGHGGGGCGE
@M02034:409:000000000-BFKT7:1:1101:13005:22027 1:N:0:34
AAAGTCGAGGTGCCTAAAGTGGCAACCCAGACTGTTCGTGATGTTGGTGGTGTAGAGCTTCCTGTAGCCGCATGGCGTTCGTACTTAAATATGGAACTAACCATTCCAATTTTCGCTGTCTCTTATACACATCTCCGAGCCCACGAGACC
+
CCCCCFCCCBCBGGGGGGGGGGGHHHHGGHHGHHHHHGGGFGFDGHGE22EFGDGGGFFGHGHFHBGFAEGEFGF1EEEGGGFFGHHGFHHFGFDDFHHHFGDFHGFFHGGHGFFCFEEGFHGGGGEDGF2CGFHBA</@@GEFCACDGF
@M02034:409:000000000-BFKT7:1:1101:7645:22028 1:N:0:34
AAAGTCGAGGTGCCTAAAGTGGCAACCCAGACTCCGTCGGCGGTTGGTGGTGTAGAGCTTCCTGTAGCCGCATGGCGTTCGTACTTAAATATGGAACTAACCATTCCAATTTTCGCTGTCTCTTATACACATCTCCGAGCCCACGAGACC
+
BBCCCFCCCCCBGGGGGGGGGGGHHHHGGHGGHFAEAFE?EGGAEFGEFGAFFGGGHFHHHHHHHHHHHDEFGGHHGEGGGEHHHHGGHHGHGHHHHHGGHHHHHHHHHHHHHHGCDGGBHEHHHHFFHEBCCGFGG?FCGGFGCCFGGG
@M02034:409:000000000-BFKT7:1:1101:16374:22038 1:N:0:34
GCTCTTAAAGAGGAGAAAGGTCATGGCTTGTTGTGCTTCTAACTTTACTCAGTTCGTTCTCGTCGACAATGGCGGAACTGGCGACGTGACTGTCGCCCCAAGCAACCTGTCTCTTATACACATCTCCGAGCCCACGAGACCGTACTAGAT
+
CCCDDFFFFFFFGGEEGGGGGGGHHHHHHGHHHHGHHHHHHHHHHHHHHHHHHHHGGHHGHFAFEEFGGHHHHGGGGGHHHHFGGGEEHGHHHHFGAEEGGGFFGGHHHHHHHHHGHGDGCGGHHHHD@CCGGHGFC@D<FDAGGHHHH=
@M02034:409:000000000-BFKT7:1:1101:25138:22039 1:N:0:34
GCTCTTAAAGAGGAGAAAGGTCATGGTGGCTTCTGCTTCTAACTTTACTCAGTTCGTTCTCGTCGACAATGGCGGAACTGGCGACGTGACTGTCGCCCCAAGCAACCTGTCTCTTATACACATCTCCGAGCCCACGAGACCG
+
BCCCCFFFFFFFGGFGGGGGGGHHH4F524B44BGHHHHHHHHHHHHHHHHHHHHGFHHGHGGGGGGGGHHHHGGGGGHHHGGGGGGGHGHHHHGHGGGGGHGHHFHHHHHHHHHHHHHHHHHHHHGGGGGGGHGFCGGG.A
@M02034:409:000000000-BFKT7:1:1101:25118:22039 1:N:0:34
GCTCTTAAAGAGGAGAAAGGTCATGCTGAATTCTGCTTCTAACTTTACTCATTTCGTTCTCGTCGACGA
+
AABBBFFFFFFFGGGGGBGGGGHHHHC5AGGDDH6555DG553AA555D5555B52F32B5BFGG0E0A
@M02034:409:000000000-BFKT7:1:1101:21994:22039 1:N:0:34
GCTCTTAAAGAGGAGAAAGGTCATGGCTCTTCGTGCTTCTAACTTTACTCAGTTCGTTCTCGTCGACAATGGCGGAACTGGCGACGTGACTGTCGCCCCAAGCAACCTGTCTCTTATACACATCTCCGAGCCCACGAGACCGTACTAGAT
+
CCCCCFFFFFFFGGGGGGGGGGGHHHHHHHHHHHGGGHHHHHHHHHHHHHHHHHHGGHHGHFFFGFGGGHHHHGGGFGHHHHGGGG>EHGHHHHGGGGGGGHGBGHHHHHHHHHHHHHHHGHHHHHHGCDGGGHGDGGGGGGGHGHHHH=
@M02034:409:000000000-BFKT7:1:1101:17464:22043 1:N:0:34
GCTCTTAAAGAGGAGAAAGGTCATGGGTTTGTCTGCTTCTAACTTTACTCAGTTCGTTCTCGTCGACAATGGGCGGAACTGGCGACGTGACTGTCGCCCCAAGCAACCTGTCTCTTAACACATCTCCGAGCCCACGAGACCGTACTAGAT
+
CCCCCFFFFFFFGGEGGGGGGGHHHHHHGGGHHHHHHHHHHHHHHHHHHHHHHHHGGHHGHGFGGGGGGHHHHHGGGGGHHHHGGGGGGHGHHHHGGGGGGFGEHFHFHFDGHHHHHHHHHHHHHGHGGGGGGFGDCCGGGGGHGHGHHG
@M02034:409:000000000-BFKT7:1:1101:18250:22060 1:N:0:34
GCTCTTAAAGAGGAGAAAGGTCATGGCGTCTCGTGCTTCTAACTTTACTCAGATCGTTCTCGTCGACAATGGCGGAACTGGCGACGTGACTGTCGCCCCAAGCAACCTGTCTCTTATACACATCTCCGAGCCCACGAGACCGTACTAGAT
+
BCCCCFFFFFFFGGGGGGGGGGHHHHHGGGGHHGHGGHHHHHHHHHHHHHFHGHHHHHHGHGFGGGFGGHHHHGGFGGHFFEEGGG/EEGHHHHGHGGGGGEEFCGHFAFGGHHHFHHD2FBFGHHDA?@FFGGG<<@DEGFAGGHHHH<
@M02034:409:000000000-BFKT7:1:1101:7511:22061 1:N:0:34
AAAGTCGAGGTGCCTAAAGTGGCAACCCAGACTCTGTCGTGTGTTGGTGGTGTAGAGCTTCCTGTAGCCGCATGGCGTTCGTACTTAAATATGGAACTAACCATTCCAATTTTCGCTGTCTCTTATACACATCTCCGAGCCCACGAGACC
+
CCCCBFCCCCCCGGGGGGGGGGGHHHHGGHHGHHHHHHGFEGHHHHHGFGEFGHHFGHHHHGHHHHHHGFGEGGHHGGGGGGGHHHHHHHHHHHFFFHHFHHHHHHHHHHHHHHGGGGGGHHHHGHGFHHEHHHFGF?DFGGEFG/@DGF
@M02034:409:000000000-BFKT7:1:1101:11912:22063 1:N:0:34
AAAGTCGAGGTGCCTAAAGTGGCAACCCAGACTAATTATAATGTTGGTGGTGTAGAGCTTCCTGTAGCCGCATGGCGTTCGTACTTAAATATGGAACTAACCATTCTAATTTTCGCT
+
CCCCCFCCBCABGGGGGGGGGGGGHHHGGH22AG35BBF55FHHEHA2A2FEG3D555ABAGHH55A5BEE0EEF1>?EFA?21BGHG@FDFF333B@GH313B@4BB4B?GB4>/E
@M02034:409:000000000-BFKT7:1:1101:21703:22066 1:N:0:34
AAAGTCGAGGTGCCTAAAGTGGCAACCCAGACTCATCCTACTGTTGGTGGTGTTGAGCTTCCTGTAGCCGCATGGTGTTCGTAC
+
CCCCCFCCCBBBGGGGGGGGGGGHHHHGGHHGHFEF5AFA33FFAGAA2AE111B5A35A5BA555D53BE0E?15B?>B>12?
@M02034:409:000000000-BFKT7:1:1101:11183:22068 1:N:0:34
AAAGTCGAGGTGCCTAAAGTGGCAACCCAGACTTAGTG
+
BAAABFBBBBBBGGGGGGGFGFGHHHHDGHHGH55555
@M02034:409:000000000-BFKT7:1:1101:24790:22073 1:N:0:34
AAAGTCGAGGTGCCTAAAGTGGCAACCCAGACTAAGCAGAATGTTGGTGGTGTAGAGCTTCCTGTAGCCGCATGGCGTTCGTACTTAAATATGGAACTAACCATTCCAATTTTCGCTGTCTCTTATACACATCTCCGAGCCCACGAGACC
+
BBBBBFA?AAAAGGGFGFGDGGGGHHHGGHHFHHHHGHHBFGHHHGEGFFFFHGHHHHHHGHHHHGGHHGGGGGHFGGGGGGHHHHHFFHGHHEFDGHECEGHHHHFFFHHHHGGGGGGBGHHHHHHHFFDGBGDGE?CCCGGGGGGGGE
@M02034:409:000000000-BFKT7:1:1101:19282:22075 1:N:0:34
GCTCTTAAAGAGGAGAAAGGTCATGCGTCTTCCTGCTTCTAACTTTACTCAGTTCGTTCTCGTCGACAATGGCGGAACTGGCGACGTGACTGTCGCCCC
+
BBCCCFFFFFFFGGGGGGGGGGHHHGGGF2F5AG53EGHHFHDGBDD5FA53AB5AEF1F51FGG0EAEFGF2EF//>GBC1E>EF>/?/?33BF/E?E
@M02034:409:000000000-BFKT7:1:1101:21591:22077 1:N:0:34
GCTCTTAAAGAGGAGAAAGGTCATGACTTATCGTGCTTCTAACTTTACTCAGTTCGTTCTCGTCGACAATGGCGGAACTGGCGACGTGACTGTCGCCCCAAGCAACCTGTCTCTTATACACATCTCC
+
ABBBBFFFFFFFGGGC4GGFGGHHHFHH5GFDEGAFGBGHF5BGF5EAFEGC55AFGFAF5AFEG?E?EFDC2EFECEHG31EEFGEAF/BF?GF/E?EAE?FCGFFF032?DDGFF>>2C2<F22@
@M02034:409:000000000-BFKT7:1:1101:4027:22078 1:N:0:34
AAAGTCGAGGTGCCTAAAGTGGCAACCCAGACTCATGGGAATGTTGGTGGTGTAGAGCTTCCTGTAGCCGCATGGCGTTCGTACTTAAATATGGAACTAACCATTCCAATTTTCGCTGTCTCTTATACACATCTCCGAGCCCACGAGACC
+
BCABBFCBCCCCGGGGCGGGGGGGHHHGGHHGHHHHHHHHHHHGHHHGGGEFHHHGGHHHGHHHGHHHHGGGGGHHGGGGGGHHHHHGHHHHHHHHHHHGHHGHHHGHHHHHHHGEGGGHHGHHHHHHHHFHGHFGGFGCGGHGGCGGGF
@M02034:409:000000000-BFKT7:1:1101:6931:22078 1:N:0:34
GCTCTTAAAGAGGAGAAAGGTCATGGTGAAGAGGGCTTCTAACTTTACTCAGTTCGTTCTCGTCGACAATGGCGGAACTGGCGACGTGACTGTCGCCCCAAGCAACCTGTCTCTTATACACATCTCCGAGCCCACGAGACCGTACTAGAT
+
CCCCCFFFFFFFGFGGGGGGGGHHHHHGHHHHHHGGHHHHHHHHHHHHHHHHHHHGGHHGHGFGGGGDFHHHHGGGGGHHHEGGGGFGHGHHHHGGFGGGGHGFFFHFFGHFHHHGHHHFHFFHHGFGCDCCFCEAADGGGGGHGEHHHD
@M02034:409:000000000-BFKT7:1:1101:22026:22079 1:N:0:34
AAAGTCGAGGTGCCTAAAGTGGCAACCCAGACTAGTCGGCATGTTGGTGGTGTAGAGCTTCCTGTAGCCGCATGGCGTTCGTACTTAAATATGGAACTAACCATTCCAATTTTCGCTGTCTCTTATACACATCTCCGAGCCCACGAGACC
+
BCCCBFCCCCABGGGGGGGFGGGHHHHGGHHGHHHHHGGGGGHHHHHFFGEFGFGFGGHHHHHHHHHHHGGFGEHFGFGGGGHHHHHHHHGHHHGHHHHGHHFHHHHFHHHHHHGGGGGHHGHHHHHHGHHHGHHHECGCFGGGGGGGGF
@M02034:409:000000000-BFKT7:1:1101:8540:22079 1:N:0:34
GCTCTTAAAGAGGAGAAAGGTCATGGTGGGTGGTGCTTCTAACTTTACTCAGTTCGTTCTCGTCGACAATGGCGGAACTGGCGACGTGACTGTCGCCCCAAGCAACCTGTCTCTTATACACATCTCCGAGCCCACGAGACCG
+
CCCDDFFFFFFFGGGGGGGGGGHHHBGB2EA22EFGHHHHHHHHHHHGHHHGHHHGGHFGGFFGGGGFGHFGFGGFEGHHHGEEGGEGHGHFHFFEFDGGGEGFHHGHHFHHFHHHHHB2@DFGGHHGDGCCFGGC@CDD.C
@M02034:409:000000000-BFKT7:1:1101:26089:22081 1:N:0:34
AAAGTCGAGGTGCCTAAAGTGGCAACCCAGACTAATAGTAAGGTTGGTGGTGTAGAGCTTCCTGTAGCCGCATGGCGTTCGTACTTAAATATGGAACTAACCATTCCAATTTTCGCTGTCTCTTATACACATCTCCGAGCCCACGAGAC
+
BBABAFBBBBAAGGGGGGGGGGGHHHHFGGEGHHFHHHHHHHHGGHGEFEBFFFHFGGHHHHHGGHHHHFGEFGHHGEEFEEGHHHGFFHHHGH3EFHHHFHGHHFEFHFHHHGEAFGEFHGHHFHFBFGFHFFD2C/C@DGHGGGCGA
@M02034:409:000000000-BFKT7:1:1101:24090:22082 1:N:0:34
AAAGTCGAGGTGCCTAAAGTGGCAACCCAGACTACGCATCAGGTTGGTGGTGTAGAGCTTCCTGTAGCCGCATGGCGTTCGTACTTAAATATGGAACTAACCATTCCAATTTTCGCTGTCTCTTATACACATCTCCGAGCCCACGAGACC
+
BCCCBFCCCCCCGGGGGGGGGGGHHHHGGHHGHHHGGGGGHHHHHHGEFDGEGFGEGFFHFHHHHHGFGFGCGGGCEEGFGFFHHHHHGHHHHF3DGFHHFEBGHHGFGHHHHHEEGGEGFHGHFHHHHGHHHHHDGCDFGGEFGGGGGE
@M02034:409:000000000-BFKT7:1:1101:22829:22083 1:N:0:34
GCTCTTAAAGAGGAGAAAGGTCATGGGTGTGCGTGCTTCTAACTTTACTCAGTTCGTTCTCGTCGACAATGGCGGAACTGGCGACGTGACTGTCGCCCCAAGCAACCTGTCTCTTATACACATCTCCGAGCCCACGAGACCGTACTAGAT
+
ABBBBD@DFFFFEFEGGFGGFFGHFFGBEEGHGFGGGHHHHGHHHHHHHHFHHHHGGHHGHGGGGGGGEGEG2EG@EGHHHHGGGGEEHGHFHHGHGGGGDEEGGFHHGFHHFHHHHHGFH1FFGFHCACGCGCFG<ADEE-<CDHEF0<
@M02034:409:000000000-BFKT7:1:1101:4704:22085 1:N:0:34
AAAGTCGAGGTGCCTAAAGTGGCAACCCAGACTAAGAATCATGTTGGTGGTGTAGAGCTTCCTGTAGCCGCATGGCGTTCGTACTTAAATATGGAACTAACCATTCCAATTTTCGCTGTCCTTATACACATCTCCGAGCCCACGAGACCG
+
BBBBBFBBBBAAGGGGGGGGGGGHHHHGGHHGHHHHHHHHHHHGHHHEFFEFGHHHHHHHHHHHGFHHHEFGGGHHGGGGGFHHHHHHHHHHHHFGHHHHHHGHHHHHHHHHHHGFGGGGHHHHHFGHHHHHHHFGGGG/FHGCBFFGGG
@M02034:409:000000000-BFKT7:1:1101:11772:22090 1:N:0:34
GCTCTTAAAGAGGAGAAAGGTCATGAGGGGGGGTGCTTCTAACTTTACTCAGTTCGTTCTCGTCGACAATGGCGGAACTGGCGACGTGACTGTCGCCCCAAGCAACCTGTCTCTTATACACATCTCCGAGCCCACGAGACCGTACTAGAT
+
CCCCCFFFFFFFGGGGGGGGGGGHHHHHGGGGGGGGHHHHHHHHHHHHHHHHHHHGGGGGGGEGGGGGGGGGGGFFFFFFFFFFFFFFFFFFFFFEFFFFFEFFFFFFFFFFFFFFFFFFFFFFFFFF@@DFFFFFCDFDFFFEFFFFFB
@M02034:409:000000000-BFKT7:1:1101:23224:22091 1:N:0:34
GCTCTTAAAGAGGAGAAAGGTCATGGATATTAAGGCTTCTAACTTTACTCAGTTCGTTCTCGTCGACAATGGCGGAACTGGCGACGTGACTGTCGCCCCAAGCAACCTGTCTCTTATACACATCTCCGAGCCCACGAGACCGTACTAGA
+
BBBBBFFFFFFFGGECFFFGFGHCHHFHFGFHHHHHHHHHHHHHHHHHHHHHHHHGGEHGFFFFGCGEEFGFGGGGG?GGHEC@@EEEHEFEGGCGGGE??FCFHFFGCB??FBFGGGFHF2<CFGFGC/ACEFFD?DCAFCDCDGHDD
@M02034:409:000000000-BFKT7:1:1101:18710:22091 1:N:0:34
GCTCTTAAAGAGGAGAAAGGTCATGGGTGGTCGGGCTTCTAACTTTACTCAGTTCGTTCTCGTCGACAATGGCGGAACTGGCGACGTGACTGTCGCCCCAAGCAACCTGTCTCTTATACACATCTCCGAGCCCACGAGACCGTACTAGAT
+
CCCCCFFFFFFFGGGGGGGGGGHHHHHHGGGGGEGGGHHHHHHHHHHHHHHHHHHGGHHGFFFGGEGGGHHHHGGGGGHGHEGFGG/EGGGHHHGHGGGFDGG2FGHFHFHFHHHFHHHHHFCGGHF?-<CGG.F@-<<AE<A.AEBHH:
@M02034:409:000000000-BFKT7:1:1101:25265:22092 1:N:0:34
AAAGTCGAGGTGCCTAAAGTGGCAACCCAGACTCAGAAGGATGTTGGTGGTGTAGAGCTTCCTGTAGCCGCATGGCGTTCGTACTTAAATATGGAACTAACCATTCCAATTTTCGCTGTCTCTTATACACATCTCCGAGCCCACGAGACC
+
BBBCBFCBCCBCGGGGGGGGGGGHHHHGGHHGHHHHHHHHGHHHHHHGFGEFHHHHGHHHHHHHHHHHHGGEGGHHGGGGGGFHHHHHHHHHHHEFGHGGHHHHHHHHHHHHHHGGGGGHGHHHHHGHGHGHHHFGFCFCGGHGGGGGCE
@M02034:409:000000000-BFKT7:1:1101:18553:22096 1:N:0:34
GCTCTTAAAGAGGAGAAAGGTCATGCTTAGGCGGGCTTCTAACTTTACTCAGTTCGTTCTCGTCGACAATGGCGGAACTGGCGACGTGACTGTCGCCCCAAGCAACCTGTCTCTTATACACATCTCCGAGCCCACGAGACCGTACTAG
+
CCCCCFFFFFFFGFGGGGGGGGGHHFHHHHGHGGGGGHHHHHHHHHHHHHHHHHGFFHHGGFFFFEEFFHGHHGGGGGGHGFEEEDBDGFHHHHF/BDGFDFFGHHFHHGFHHGHHHHFFFHCGGHHG-C-DEEFC@@D.E@:GGGEB
@M02034:409:000000000-BFKT7:1:1101:4485:22104 1:N:0:34
AAAGTCGAGGTGCCTAAAGTGGCAACCCAGACTTCGGCTGGGGTTGGTGGTGTAGAGCTTCCTGTAGCCGCATGGCGTTCGTACTTAAATATGGAACTAACCATTCCAATTTTCGCTGTCTCTTATACACATCTCCGAGCCCACGAGACC
+
BBBBBFB>DDBBGGGEFDGGGGGHHHHGGHHGHHHGGGGGGGGEEGGGFGEFGHHHHGHHHHHHHHHGHEEEGGHGGGGGFEGHHHFFHHHHGHFFHHHGHHHHHHFHGHHHHHGDGGDFHHGHHHHHHHFGHGFHDCGGGEHGGCGGGF
@M02034:409:000000000-BFKT7:1:1101:4432:22106 1:N:0:34
AAAGTCGAGGTGCCTAAAGTGGCAACCCAGACTGGGGTGGGGGTTGGTGGTGTAGAGCTTCCTGTAGCCGCATGGCGTTCGTACTTAAATATGGAACTAACCATTCCAATTTTCGCTGTCTCTTATACACATCTCCGAGCCCACGAGACC
+
ABABBFA3A@ABGGGGFFGGGGGHHHHGGHCFHGHGGGEAFFEGGGGEGFAFHHGFGHHHHFHHHHHHHGGGGGHHGGGGGFHHHHHFHHFHHHEHHHHGHHFHFHGGHHHHHHGCGG?GGFGHGHHHHHHGHHHHGFGGGGGGGGGGGG
@M02034:409:000000000-BFKT7:1:1101:7403:22106 1:N:0:34
AAAGTCGAGGTGCCTAAAGTGGCAACCCAGACTCTGAGTTCGGTTGGTGGTGTAGAGCTTCCTGTAGCCGCATGGCGTTCGTACTTAAATATGGAACTAACCATTCCAATTTTCGCTGTCTCTTATACACATCTCCGAGCCCACGAGACC
+
BBCCBFCCBCABGGGGGGGGGGGGHHHFGGHGHHGHHHHHHGGGGGGEFEAFHHHGHHHHHHHHHHHHHGGGGGHHGGGGGGFFGHFGHHHGHHHHGGHGHHHHHHGHHHHHHHGGGGGHHGHHHHHHGGFFGHFGGCGGGGHGGGGGGG
@M02034:409:000000000-BFKT7:1:1101:18190:22107 1:N:0:34
AAAGTCGAGGTGCCTAAAGTGGCAACCCAGACTGCGTCGTCTGTTGGTGGTGTAGAGCTTCCTGTAGCCGCATGGCGTTCGTACTTAAATATGGAACTAACCATTCCAATTTTCGCTGTCTCTTATACACATCTCCGAGCCCACGAGACC
+
CCCCCFCCCCBCGGGGGGGGGGGHHHHGGHHDHHGGEGGAFFGHHHHGFGDFFDG5GHHHEGHHHFDFFEGEGGHFFFGGGEFHHHHBEGHHFGBDEGHHFFDFGHHFHHHHHFGCGG/FFHHGFH?FFHGHHHGFD@CCGGHGGDCDGG
@M02034:409:000000000-BFKT7:1:1101:22205:22108 1:N:0:34
AAAGTCGAGGTGCCTAAAGTGGCCACCCAGACTAAGGATCATGTTGGTGGTGTAGAGC
+
CCCCCFCCCCCCGGGGGGGGGGGHHGHGGHHGHCB3FGGF2FHHFGEA22E113D555
@M02034:409:000000000-BFKT7:1:1101:23551:22110 1:N:0:34
GCTCTTAAAGAGGAGAAAGGTCATGTTGGAGCGGGCTTCTAACTTTACTCAGTTCGTTCTCGTCGACAATGGCGGAACTGGCGACGTGACTGTCGCCCCAAGCAACCTGTCTCTTATACACATCTCCGAGCCCACGAGACCGTACTAGA
+
DCCDDFFFFFFFGGGGGGGGGGFHHGHHHHHHGGGGGHHHHHHHHHHHHHHHHHHFEHHGHFFFEEEGGHHHHFGFFGHHHHEGGGGGHGHHHHGHDGDGGGFGGFHHHGHHEHHGHHHGHHHGHHHGGGCFGHGF-CGEGGEHGHGGH
@M02034:409:000000000-BFKT7:1:1101:8982:22110 1:N:0:34
GCTCTTAAAGAGGAGAAAGGTCATGGGTAGTGGGGCTTCTAACTTTACTCAGTTCGTTCTCGTCGACAATGGCGGAACTGGCGACGTGACTGTCGCCCCAAGCAACCTGTCTCTTATACACATCTCCGAGCCCACGAGACCGTACTAGAT
+
CCCDDFFFFFFFGGGGGGGGGGGHHHHGHGHGHHGGGHHHHHHHHHHHHHHHHHHGFHHGHGFEGFGGGHHHHGGGGGHHHHGGGGEGHGHHHHGHFGGGGHGHHHHHHHHHHHHHHHHHHHHHHHHGCGGGGHGG@CDEGGACDHHHH=
@M02034:409:000000000-BFKT7:1:1101:9233:22115 1:N:0:34
GCTCTTAAAGAGGAGAAAGGTCATGACTTATCGTGCTTCTAACTTTACTCAGTTCGTTCTCGTCGACAATGGCGGAACTGGCGACGTGACTGTCGCCCCAAGCAACCTGTCTCTTATCACATCTCCGAGCCCACGAGACCGTACTAGATC
+
CCCCCFFFFFFFGGGGGGGGGGGHHHHHHHHHHHHGGHHHHHHHHFHGHGGHHHGGGHFGHFFGG?EEGHGHFEE>EFHHGGGGGGEGHFHGGFFEFDGGFEGHHHHHG3FDHFHHGFHFHHHHHFFFFG?CCFD@F?DFGFEGEGHB0=
@M02034:409:000000000-BFKT7:1:1101:17757:22116 1:N:0:34
GCTCTTAAAGAGGAGAAAGGTCATGGGTTTGGGTGCTTCTAACTTTACTCAGTTCGTTCTCGTCGACAATGGCGGAACTGGCGACGTGACTGTCGCCCCAAGCAACCTGTCTCTTATACACATCTCCGAGCCCACGAGACCGTACTAGAT
+
BBCCBFFFFFFFGGGGGGGFEGGHHHHFGEGGGEGGHHHGHGHHHHHHHGHHHHHGAGHGHFBEEEEGEGGHGGGGGGGHGHGGEGEGHGHHHGFGAEEFGGFFHFHHHHGHHHHHGHHHGFFFHGBF/CCDAAFD<CAAFG.GDGHHHG
@M02034:409:000000000-BFKT7:1:1101:9719:22119 1:N:0:34
GCTCTTAAAGAGGAGAAAGGTCATGGGTGCGTCTGCTTCTAACTTTACTCAGTTCGTTCTCGTCGACAATGGCGGAACTGGCGACGTGACTGTCGCCCCAAGCAACCTGTCTCTTATACACATCTCCGAGCCCACGAGACCGTACTAGAT
+
ABCCCFFFFFFFGGGGGGGGGGHHHHGBEEGFFGGHHHHHHHHHHHHHHHHHHHHGGHHGHGGGGGGGGHHHHGGGGGHHHGGGGGGGHGHHHHGHGGGGGHGHHHHHHHHHGHHFHHFFGFHHHHHG/ACGGFGF<DDGG@EEGHFBFD
@M02034:409:000000000-BFKT7:1:1101:13769:22126 1:N:0:34
AAAGTCGAGGTGCCTAAAGTGGCAACCCAGACTCATCCTCAGGTTGGTGGTGTAGAGCTTCCTGTAGCCGCATGGCGTTCGTACTTAAATATGGAACTAACCATTCCAATTTTCGCTGTCTCTTATACACATCTCCGAGCCCACGAGACC
+
CCCCCFCCCCABGGGGGGGGGGGHHHHGGHHGHHHHHHHHHHHHGHGEFGEFGFHGHHHHHHHHHHHGHGGGGGHHGEGGGFHHHHHHHHGHHHGHHHHHHHHHHHHHHHHHHHGGGGGHHGHHFHHHFHGGHHHGG?GGGGHGGGGGGF
@M02034:409:000000000-BFKT7:1:1101:17158:22127 1:N:0:34
AAAGTCGAGGTGCCTAAAGTGGCAACCCAGACTAATACGAAGGTTGGTGGTGTAGAGCTTCCTGTAGCCGCATGGCGTTCGTACTTAAATATGGAACTAACCATTCCAATTTTCGCTGTCTCTTATACACATCTCCGAGCCCAC
+
CCCCCFCCCCCCFGGGGGGGGGGHHHHGGHGGHH3FFDFDCEEHEH2EC1FAAED5ABEGBGGF55A5B1E0FGGAE>>??E21FGH33BFFFF33FGHH3B3BEFH44D?GBF/EF?EGBGGD3B3?GH??GFH2?/DGG//=
@M02034:409:000000000-BFKT7:1:1101:8986:22127 1:N:0:34
GCTCTTAAAGAGGAGCAAGGTCATGGGTAGTGGGGCTTCTAACTTTACTCAGTTCGTTCTCGTCGACAATGGCGGAACTGGCGACGTGACTGTCGCCCCAAGCCACCTGTCTCTTATAC
+
ABBB@FFBFFBFFGE4AFEFGFFFHGGFFCFGCAAEEGHCGHHHFFFFGBBGGGHFGH1FHFA1AAEE03BECE/EE?GHHEEEEC>ECCFGFE??/</?/?A/?FC<22??FD@22@@
@M02034:409:000000000-BFKT7:1:1101:7864:22128 1:N:0:34
GCTCTTAAAGAGGAGAAAGGTCATGTGTACGCGTGCTTCTAACTTTACTCAGTTCGTTCTCGTCGACAATGGCGGAACTGGCGACGTGACTGTCGCCCCAAGCAACCTGTCTCTTATACACATCTCCGAGCCCACGAGACCGTACTAGAT
+
BCCCCFFFFFFFGGGGGGGGFGGHHFHHHHGGGGGGGHHHHHHHHHHHHHFHHHHGGHHGHGGGGGGEGHHHHGGGGGHHHHGGGGEGHGHHHHGHEEGGGHGHHHHHHHGHHHHHHHHHHHHGHHHCGGFGFCEA?DG?<ADHFFDGHC
@M02034:409:000000000-BFKT7:1:1101:17701:22128 1:N:0:34
GCTCTTAAAGAGGAGAAAGGTCATGCAGCTGCGGGCTTCTAACTTTACTCAGTTCGTTCTCGTCGACAATGGCGGAACTGGCGACGTGACTGTCGCCCCAAGCAACCTGTCTCTTATACACATCTCCGAGCCCACGAGACCGTACTAGAT
+
CCCCCFFFFFFFGGGGGGGGGGHHHHHHHHHHGGGGGHHHHHHHHHHHHHHHHHHGFHHGHFFEGGGGGHHHHGGGGGHHHHGGGFEFHFHHHHGGGFGGGHGHHHHHHHHHHHHHHHHHHFHHHHHG@CGGGHGC@DFGGGAHGHHHG:
@M02034:409:000000000-BFKT7:1:1101:4542:22129 1:N:0:34
GCTCTTAAAGAGGAGAAAGGTCATGGTTAGGCAGGCTTCTAACTTTACTCAGTTCGTTCTCGTCGACAATGGCGGAACTGGCGACGTGACTGTCGCCCCAAGCAACCTGTCTCTTATACACATCTCCGAGCCCACGAGACCGTACTAGA
+
BBBBBFFFFFFFGGGGGGGGGGHHHGFGHHHHGEGGHHHHHHHHHHHHHFHFEGFGEHHGHFBEFEGGGHGGHGEEGGHHHHGGGGEEGGGFGHGHGGGGGHE2FFHHHHHHHHHGHHHHHHFHHHHG@DGGFHGGDGGGGGDHGHHHH
@M02034:409:000000000-BFKT7:1:1101:19137:22130 1:N:0:34
GCTCTTAAAGAGGAGAAAGGTCATGACTACGACGGCTTCTAACTTTACTCAGTTCGTTCTCGTCGACAATGGCGGAACTGGCGACGTGACTGTCGCCCCCAGCAACCTGCCTCTTATACACATCTCCGAGCCCACGAGAC
+
BBCCCFFFFFFFGGGGGGGGGGHHHEF5GBG22E?EGFHHHDGHHFGGGHDGAGHFGHEGDFGGG@EEGFHHFGGCEGHFFEGEGGEEGGHHHDFADDF/<<FCGHHHC00?CGGDG1?1FFGHH1G<->@DA.CC@<<A
@M02034:409:000000000-BFKT7:1:1101:3733:22131 1:N:0:34
GCTCTTAAAGAGGAGAAAGGTCATGGGTACGCAGGCTTCTAACTTTACTCAGTTCGTTCTCGTCGACAATGGCGGAACTGGCGACGTGACTGTCGCCCCAAGCAACCTGTCTCTTATACACATCTCCGAGCCCACGAGACCGTACTAGAT
+
AABBBFFFFFBFF4EGFGGGGGHHEGFGGFEEEFGGHHGGHHHHHHHGHGDFGGDF1EHGHFFAF0E1>FGHBEG?@EHGGGGGCFGGHFHHHHFEFD@F?FC2FGHGHHGHFGHGHGFGHHGCG<GF?DFCGHGA<>ACEC<<EHFHGD
@M02034:409:000000000-BFKT7:1:1101:7382:22131 1:N:0:34
GCTCTTAAAGAGGAGAAAGGTCATGAGTCTGGGTGCTTCTAACTTTACTCAGTTCGTTCTCGTCGACAATGGCGGAACTGGCGACGTGACTGTCGCCCCAAGCAACCTGTCTCTTATACACATCTCCGAGCCCACGAGACCGTACTAGAT
+
ACCCCFFFFFFFGGEGGGGGGGGHHHHHHHHHGHGGHHHHHHHHHHHHHHHHHHHGGHHGHGFFGGGGGHHHHGGEGGHHHHGGGGEFHGHHHHGHGGGEGHGHGHFHHHHHHHHGHHHGGHHHHHGGGGCGGGGDCGGGGGDHGHHHH<
@M02034:409:000000000-BFKT7:1:1101:24753:22134 1:N:0:34
AAAGTCGAGGTGCCTAAAGTGGCAACCCAGACTGATAAGACGGTTGGTGGTGTAGAGCTTCCTGTAGCCGCATGGCGTTCGTACTTAAATATGGAACTAACCATTCCAATTTTCGCTGTCTCTTATACACATCTCCGAGCCCACGAGACC
+
BBAAAFABDDABGGGGGDFFFFFHAEGG2FHGHHHFGHHHHFFFFEEEFD1FHFHDGFHHHGHGHHHFHGCEEGHGGGGEGGGHHHGDHH4DGHFHEGGGHFHHEFFGGHFHHHGGGGGEGHFFFHFFDBDGHHGHG@C/DFHE/DG?EE
@M02034:409:000000000-BFKT7:1:1101:15761:22137 1:N:0:34
AAAGTCGAGGTGCCTAAAGTGGCAACCCAGACTACTGAGCATGTTGGTGGTGTAGAGCTTCCTGTAGCCGCATGGCGTTCGTACTTAAATATGGAACTAACCATTCCAATTTTCGCTGTCTCTTATACACATCTCCGAGCCCACGAGACC
+
BBCBBFCCCCCBGGGGGGGBGGGHHHHGGHHGHHHHHHHHHHHGHHHGFGGFHHHHHHHHHHHHHHHHHGGGGGHHGGGGGFHHHHHHHHHHHHFFHHGFHGGHHHGHHHHHHHGCGGGGHHHHHHHFFHFHGHGGFCF?FFHGGGGG?F
@M02034:409:000000000-BFKT7:1:1101:3585:22140 1:N:0:34
AAAGTCGAGGTGCCTAAAGTGGCAACCCAGACTGGTAAGTCTGTTGGTGGTGTAGAGCTTCCTGTAGCCGCAATGGCGTTCGTACTTAAATATGGAACTAACCATTCCAATTTTCGCTGTCTCTTATACACATCTCCGAGCCCACGAGAC
+
BCCCBFCCCCBCGGGGGGGFGGGHHHHGGHGGHHHHHHFDFGHFGHHEFEEEFGG5GFGG5GFGGFGEFECE>EBGFGEFEEFHEHHGHHFFFFF3FGCGFC1??FEBFG?GEHFE/EEGHHFGHBGHG?FGFCGFFD?CDCCCFG@CGC
@M02034:409:000000000-BFKT7:1:1101:19146:22145 1:N:0:34
GCTCTTAAAGAGGAGAAAGGTCATGACTACGTCGGCTTCTAACTTTACTCCGTTCGTTCTCGTCGACAATGGCGGAACTGGCGACGTGACTGTCGCCCC
+
AAAAAFFBDFFCGGF1B1BGGFHFDGHHHGFHGE??FGHGG2EF2FHHFG1BGGBCGHHFBCFFGAE/EGGFGEG?E?GFHHE/>EEA?EGFB1??E/<
@M02034:409:000000000-BFKT7:1:1101:12488:22146 1:N:0:34
GCTCTTAAAGAGGAGAAAGGTCATGTCTGGTGGTGCTTCTAACTTTACTCAGTTCGTTCTCGTCGACAATGGCGGAACTGGCGACGTGACTGTCGCCCCAAGCAACCTGTCTCTTATACACATCTCCGAGCCCACGAGACCGTACTAGAT
+
DCCDDFFFFFFFGGFGGGGGGGHHHHHHHGGGGEFHHHHHHHHHHHHHHHHHHHHGEHHGHFFEEEEFEHHHFEGGFGGHHFGGGGEFHGHHHHFEEEGGFGGBFFGHHFFHGHGHGHHHHFH2GHGDCFAGGHGFC@FDGGEEDHHHH=
@M02034:409:000000000-BFKT7:1:1101:9137:22148 1:N:0:34
GCTCTTAAAGAGGAGAAAGGTCATGCCTCCGGCTGCTTCTAACTTTACTCAGTTCGTTCTCGTCGACAATGGCGGAACTGGCGACGTGACTGTCGCCCCAAGCAACCTGTCTCTTATACACATCTCCGAGCCCACGAGACCGTACTAGAT
+
CCCCCFFFFFFFGGGGGGGGGGHGHHHHHHGGGGGGHHHHHHHHGHHHHHHHHHHGFHHGHFFEGGGGGHHHHGGGGGGHHHGGGGGGHGHHHHGHGGGFGHEGGGHHHHHHHHHHHHHHHHHHHHHGCGGGGHG@>CGGGGDHGEHFFC
@M02034:409:000000000-BFKT7:1:1101:7643:22149 1:N:0:34
AAAGTCGAGGTGCCTAAAGTGGCAACCCAGACTGGGCAGGGTGTTGGTGGTGTAGAGCTTCCTGTAGCCGCATGGCGTTCGTACTTAAATATGGAACTAACCATTCCAATTTTCGCTGTCTCTTATACACATCTCCGAGCCCACGAGACC
+
BBBBBFBBBBABGGGGGGFGGGGGGHHGGHHGHHGHDHGGGGFGGHHGFGEFGHHGHHHHHHHGGHHHHGGGGGHGGGGGEFGHHHHHHHEHHHGGGHHHHHGHHHGHGHHHHHGGGGGHHGHHHHHGFHBHCHGFDGCCGGHGGGGGGG
@M02034:409:000000000-BFKT7:1:1101:22519:22161 1:N:0:34
GCTCTTAAAGAGGAGAAAGGTCATGGGGGAGCGTGCTTCTAACTTTACTCAGTTCGTTCTCGTCGACAATGGCGGAACTGGCGACGTGACTGTCGCCCCAAGCAACCTGTCTCTTATACACATCTCCGAGCCCACGAGACCGTACTAGAT
+
ABBBBFFFFFFFGGGGGGGGGGHHHHHGGGGGGEEGGGHHGFHHHHHHHHHHHHHGFHHGHGFFGGGGCHGHHGGGGGHHHGF@EFEEEGHGHHGHGADGGGGEGHHHHHHGFHFHGHHFHHHFGFF.<AD@FEGD<<<EGD:.CCCCCG
@M02034:409:000000000-BFKT7:1:1101:9321:22165 1:N:0:34
AAAGTCGAGGTGCCTAAAGTGGCAACCCAGACTACTACGACTGTTGGTGGTGTAGAGCTTCCTGTAGCCGCATGGCGTTCGTACTTAAATATGGAACTAACCATTCCAATTTTCGCTGTCTCTTATACACATCTCCGAGCCCACGAGACC
+
BBCBBFCCBDBBGGGGGGGFGGGHHHHGGHHGHHGHHFGGGGGHHHHGE1EFAEGDGGHHEGHHGHHFHGG@EFGCEEEGGEHHEHHHHHHGGG33GHDFGEBFFFGFHFHHHGGGGGEEHGFFHHFHBFDFFHHHGFGG@<GECCDGCE
@M02034:409:000000000-BFKT7:1:1101:15967:22168 1:N:0:34
AAAGTCGAGGTGCCTAAAGTGGCAACCCAGACTGGTGTGGGGGTTGGTGGTGTAGAGCTTCCTGTAGCCGCATGGCGTTCGTACTTAAATATGGAACTAACCATTCCAATTTTCGCTGTCTCTTATACACATCTCCGAGCCCACGAGACC
+
CCCCCFCBCCCBGGGGGGGGGGGHHHHGGHGGHG2GFHF?EGGGGGGGGGFGHGHHHHHHHHHHHHHGHGGGGGHHGGGGGGFHHHHHHHHHHGGGGHHHHHHHHHHHHHHHHGGGGGGGHFHHFHHHGFFHGHHHG?FCGGHGGGGGGG
@M02034:409:000000000-BFKT7:1:1101:8006:22169 1:N:0:34
GCTCTTAAAGAGGAGAAAGGTCATGACGCCTCCTGCTTCTAACTTTGCTCAGTTCGTTCTCGTCGACAATGGCGGAACTGGCGACGTGACTGTCGCCCCAAGCAACCTGTCTCTTATACACATCTCCGAGCCCACGAGACCGTACTAGAT
+
CCCCCFFFFFFFGGGGGGGFFGGHHHHGGGHGHHHHHHHHHHHHHHEHHHHHHHHGFHHGHGFGGGGGGHHHHGGGGGHHHHGEGGEGHGGHHHFGEFGFGHGHHHGHGHHHHHHHHHHFFHFHHHF?/@DGAGG@<CGDFGGHGHGHF=
@M02034:409:000000000-BFKT7:1:1101:4127:22171 1:N:0:34
GCTCTTAAAGAGGAGAAAGGTCATGGATATTATGCTTCTAACTTTACTCAGTTCGTTCTCGTCGACAATGGCGGAACTGGCGACGTGACTGTCGCCCCAAGCAACCTGTCTCTTATACACATCTCCGAGCCCCCGAGACCGTACTAGAT
+
BBBBBF5FFFFFGCEGGGGGFGHGFCFFHGFHHFGHGHHHHGHHHGHHHGHFHFFGHAFHFAAE00AEBGHFEE00>FGFAE@E>>E?FGHEFF/?EEGGHABBGAGGF?F2DFBF?DDB1FCG>G?CG/@F/<<->-C.D.CAEFFFF
@M02034:409:000000000-BFKT7:1:1101:23965:22172 1:N:0:34
AAAGTCGAGGTGCCTAAAGTGGCAACCCAGACTCAGAATCAGGTTGGTGGTGTAGAGCTTCCTGTAGCCGCATGGCGTTCGTACTTAAATATGGAACTAACCATTCCAATTTTCGCTGTCTCTTATACACATCTCCGAGCCCACGAGACC
+
BCCCBFBBBBCCGGGGGGGGGGGHHHHGGHHGHHFHHHHHHGHHHHGEE?EFGFHGFFHHHHHHHFHGHGGFGGHEGGGGGEGHHHHHHHHHHE33FHHFFEFGFFGHGHHHHHGGGGGHGHHHHHGHFFFHHHFGGGGGGAGGGGGGGE
@M02034:409:000000000-BFKT7:1:1101:19452:22172 1:N:0:34
GCTCTTAAAGAGGAGAAAGGTCATGGCTCCTGCTGCTTCTAACTTTACTCAGTTCGTTCTCGTCGACAATGGCGGAACTGGCGACGTGACTGTCGCCCCAAGCAACCTGTCTCTTATACACATCTCCGAGCCCACGAGACCGTACTAGAT
+
CCBCCFFFFFFFGGGGGGGGGGHHHHHHHGHHHHHHHHHHHHHHHHHHHHHHHHHGGHHGHGFEFEGGGHHHGGGFGGHHHHGFGGEEHGHHHHGHGGGGGHFBGGHHHFHHHHHGHHHHHHHHHHHGCGGGGHGF@AEDFGDHGHHFHD
@M02034:409:000000000-BFKT7:1:1101:7631:22176 1:N:0:34
AAAGTCGAGGTGCCTAAAGTGGCAACCCAGACTCATGATGGTGTTGGTGGTGTAGAGCTTCCTGTAGCCGCATGGCGTTCGTACTTAAATATGGAACTAACCATTCCAATTTTCGCTGTCTCTTATACACATCTCCGAGCCCACGAGA
+
CCCCCFCCCCCCGGGGGGGGGGGHHHHGGHHGGHHHHFHHHHHHGHGEFEEFGGHDFHHHHHHHGGGFFGG?EGGEEGGGGE2GHHFGGHHFG33BFGHHFADGFGG?FGFHHFE/E?E??BDFBGGGHFHBHHF?B/><B/FFC/CA
@M02034:409:000000000-BFKT7:1:1101:21057:22176 1:N:0:34
GCTCTTAAAGAGGAGAAAGGTCATGCCTTCGTCTGCTTCTAACTTTACTCAGTTCGTTCTCGTCGACAATGGCGGTACTGGTGACGTGACTGTCGCCCCA
+
AAAAAFFFFFFF11AAFGFGGGBFHFHHHGECEHGBGFFFB2GGHHHFG11B1DFFAGHGFEFAE?E?/FGFFEC//EGHE1>1BE/ECFFEBGF/EGEG
@M02034:409:000000000-BFKT7:1:1101:23149:22177 1:N:0:34
GCTCTTAAAGAGGAGAAAGGTCATGTGTTCTCATGCTTCTAACTTTACTCAGTTCGTTCTCGTCGACAATGGCGGAACTGGCGACGTGACTGTCGCCCCAAGCAACCTGTCTCTTATACACATCTCCGAGCCCACGAGACCGTACTAGAT
+
ABBABFFFFFFFGGFGGGGGGGHHHHHHHGHFFHHHFHHHFHHHHHHFHHGHHHHGGHHGHGGFEEFEGHHHHGGCEFHGHHGGGGGGFFHFHFFEGG?GEHGFFFHHHHHHHHHHHHHHHHHHHHHGCCGGGHGC@CGGECC.<<D0GD
@M02034:409:000000000-BFKT7:1:1101:21352:22179 1:N:0:34
GCTCTTAAAGAGGAGAAAGGTCATGCCTTCTGGTGCTTCTAACTTTACTCAGTTCGTTCTCGTCGACAATGGCGGAACTGGCGACGTGACTGTCGCCCCAAGCAACCTGTCTCTTATACACATCTCCGAGCCCACGAGACCGTACTAGAT
+
AACCCFFFFFFFGGGGGGGGGGHHHHHHHHHHHHHHHHHGHHHHHHHHHHHHHHHGGHHGHGFGGFGEEGHHHGGFGGHHHHGEGEEGFGHHHHGGGGGGGHGHFGHHHHHHGHHHHHHHHHHHHHGGCCGGGFGGCGGGGGGHGHFFGD
@M02034:409:000000000-BFKT7:1:1101:23168:22180 1:N:0:34
GCTCTTAAAGAGGAGAAAGGTCATGTGTTCTCATGCTTCTAACTTTACTCAGTTCGTTCTCGTCGACAATGGCGGAACTGGCGACGTGACTGTCGCCCCAAGCAACCTGTCTCTTATACACATCTCCGAGCCCACGAG
+
AABBBFFFFFFFGGFGGGFGGCGGGGGGHFHGHHHGHFHHHHB5GFH5GFFGHHHFEGAFHFA1E?EEGGGGFEEGGEGHHGGEFGEGHGHFHHG?EEEEA?/F3?CGHHHHFFHGHG?3GHFHHGDD/CCCGGG@@D
@M02034:409:000000000-BFKT7:1:1101:22350:22182 1:N:0:34
GCTCTTAAAGAGGAGAAAGGTCATGGCTAATCGTGCTTCTAACTTTACTCAGTTCGTTCTCGTCGACAATGGCGGAACTGGCGACGTGACTGTCGCCCCAAGCAACCTGTCTCTTATACACATCTCCGAGCCCACGAGACCGTACTAGA
+
BBBBBFFFFFFFGGGGGGGGGGHHHHHHHHHHGHHGGGHHHHHHHHHGHHGHHHHFEHHGHGFEGGFGGHHHFFGFF@HHGAEEEEEFHEHHHHFGG?FFEGGECGHHHH2FDGHHHFHDFDF2FFGACGGGGEGD><>DGCEHGHHHG
@M02034:409:000000000-BFKT7:1:1101:12773:22183 1:N:0:34
GCTCTTAAAGAGGAGAAAGGTCATGGTTATTCGTGCTTCTAACTTTACTCAGTTCGTTCTCGTCGACAATGGCGGAACTGGCGACGTGACTGTCGCCCCAAGCAACCTGTCTCTTATACACATCTCCGAGCCCACGAGACCGTACTAGAT
+
CCCDCFFFFFFFGFGGGGGGGGGHHHHHHHHGHHGGGHHHHHHHHHHHHHHHHHHGGHHGHFFFEEEEGHHHHGGGGGHHHHGGGGEGHGHHHHGHGGGFGHGGHHHHHHHHFHHGHHHHHHHHGHFGCFGGGGGD-@EDGGGHGHHHHD
@M02034:409:000000000-BFKT7:1:1101:20052:22183 1:N:0:34
GCTCTTAAAGAGGAGAAAGGTCATGGCTTCTAACTTTACTCAGTTCGTTCTCGTCG
+
AACCCFFFFFFFGGGCGGGGGGHHH4AAGEHH5BD5D5FHFA3FGAF2BG25FFGG
@M02034:409:000000000-BFKT7:1:1101:25450:22184 1:N:0:34
GCTCTTAAAGAGGAGAAAGGTCATGACTACTCCGGCTTCTAACTTTACTCAGTTCGTTCTCGTCGACAATGGCGGAACTGGCGACGTGACTGTCGCCCCAAG
+
AABBBDBDDFBFEBEGCGFG4GHHGFHGGGHHHD?A?EE5FDGHGHFFDBGGHGHCE31BFFG1EE0EE3FF2EE//>F3F1E/>>>>G/FBGFFAE/EDA?
@M02034:409:000000000-BFKT7:1:1101:16837:22185 1:N:0:34
AAAGTCGAGGTGCCTAAAGTGGCAACCCAGACTGCGGGTAGTGTTGGTGGTGTAGAGCTTCCTGTAGCCGCATGGCGTTCGTACTTAAATATGGAACTAACCATTCCAATTTTCG
+
BCBBBFABCCABGGGGGGGGGGGGHHHGGHGGHG3EGGGFDGGHHHEEFEEFF3F5FAAAFEGHHFDDF?E>EEE1>BEGEEBGGHHBBFG4GF3?FFGH303B?FF4?B?F44<
@M02034:409:000000000-BFKT7:1:1101:26287:22186 1:N:0:34
AAAGTCGAGGTGCCTAAAGTGGCAACCCAGACTAAGGATGGGGTTGGTGGTGTAGAGCTTCCTGTAGCCGCATGGCGTTCGTACTTAAATATGGAACTAACCATTCCAATTTTCGCTGTCTCTTATACACATCTCCGAGCCCACGAGACC
+
CCCCCFCCCCCCGGGGFGGGGGGHHHHGGHGFGG3BBBF32A22AF?AAEECFAF5DAEA5FEDF5B53BE0EEC1>?EEE12??FGG@@GDGB33BFGH303B?4F4BGFHB4><EA/B?3FD3BB?GB2FHFH2B/<CBFEFC@?/<<
@M02034:409:000000000-BFKT7:1:1101:16167:22189 1:N:0:34
GCTCTTAAAGAGGAGAAAGGTCATGCCGCGGACGGCTTCTAACTTTACTCAGTTCGTTCTCGTCGACAATGGCGGAACTGGCGACGTGACTGTCGCCCCAAGCAACCTGTCTCTTATACACATCTCCGAGCCCACGAGACCGTACTAGAT
+
CDDDDFFFFFFFGGGGGGGGGGHHHGHFCGGEEEGGGGHHHHHHHHHHHHHHHHHGEHHGHGFFGGGGGHHHHGGEGGHHHGGGGGDGHGHHFHGGGGGGGHGHHHHHHHHHHHHHHHHHHHHHHHHGDFDGGHGGFGGGCCDEA900BF
@M02034:409:000000000-BFKT7:1:1101:12150:22189 1:N:0:34
AAAGTCGAGGTGCCTAAAGTGGCAACCCAGACTTCTCATAAGGTTGGTGGTGTAGAGCTTCCTGTAGCCGCATGGCGTTCGTACTTAAATATGGAACTAACCATTCCAATTTT
+
CDDDCFCCCDDDGGGGGGGGGGGHHHHGGHHGHGFHHDGFAAAAAFA222EEA3D5BBBBAGGD55A5AAEAFEF1>?>FE?2??BGFEFHFDD33BFGHB13BB4F44FFHF
@M02034:409:000000000-BFKT7:1:1101:11391:22193 1:N:0:34
AAAGTCGAGGTGCCTAAAGTGGCAACCCAGACTAAGCAGGCGGTTGGTGGGGTAGAGCTTCCTGTAGCCGCATGGCGTTCGTACTTAAATATGGAACTAACCATTCCAATTTTCGCTGTCTCTTATACCATCTCCGAGCCCACGAGACCG
+
CCCCCFCBCCBCGGGGGGGGGGGHHHHGGHHFHHHHHHHHGGGEEFGEFG0A>EFEGGHFFGGHHFHFHE@EEEHAEEGEEEGEEGDFHHFGHHBFGHFHHHHHHHGHGHGHHHF?EGCBHDHHGGFHFGHFGBGFCGFFGHEGDCGGGF
@M02034:409:000000000-BFKT7:1:1101:23612:22198 1:N:0:34
AAAGTCGAGGTGCCTAAAGTGGCAACCCAGACTGAGCGGCAGGTTGGTGGTGTAGAGCTTCCTGTAGCCGCATGGCGTTCGTACTTAAATATGGAACTAACCATTCCAATTTTCGCTGTCTCTTATACACATCTCCGAGCCCACGAGACC
+
BBBBAFBBBBBBGGGGGGGGGGGHHGHGGHFGHHFHHGGGGGGHHHGGGGDFHHHGHHHHHHHHHGHHHGGCFGHHGFGGGGHHHHGHHHHHHGDGFHHHHHFFHHHHFHHHHHCGGGADHHFHFFFHHHGHFHGFEDGGFGEFGGCGGC
@M02034:409:000000000-BFKT7:1:1101:4412:22200 1:N:0:34
GCTCTTAAAGAGGAGAAAGGTCATGCCTCGTCCTGCTTCTAACTTTACTCAGTTCGTTCTCGTCGACAATGGCGGAACTGGCGACGTGACTGTCGCCCCAAGCAACCTGTCTCTTATACACATCTCCGAGCCCACGAGACCGTACTAGAT
+
CCCCCFFFFFFFGGGGGGGGFGHHHHHHHGHGGGGHHHHHHHHHHHHHHHGHHHHGFHHGHFFEEEEEGHGHGGGGGGHHHHGGEGGGHGHHHHGHFGGGGGCBGFHHHHFHHHHGHHHHHHHHHGHGGGFCFEGD>AEEGCEHGHFHHF
@M02034:409:000000000-BFKT7:1:1101:4832:22202 1:N:0:34
AAAGTCGAGGTGCCTAAAGTGGCAACCCAGACTAAGACGGCGGTTGGTGGTGTAGAGCTTCCTGTAGCCGCATGGCGTTCGTACTTAAATATGGAACTAACCATTCCAATTTTCGCTGTCTCTTATACACATCTCCGAGCCCACGAGACC
+
BBBBAFBAD@ABGGGFCGGGGFGHHHHGGHHGH3BCGB222EE0AE?AFEEFCGHBGHHHGHHHFBHHHGGGEGGHGGGGGG2FGHGGDGFFHHEHHGFHHHHHHEGHEGHHGGFDFG?2FFHHHHHHHHFHFHFGDC@CDCGF?C?ED<
@M02034:409:000000000-BFKT7:1:1101:4466:22204 1:N:0:34
AAAGTCGAGGTGCCTAAAGTGGCAACCCAGACTGGTTCGGGTGTTGGTGGTGTAGAGCTTCCTGTAGCCGCATGGCGTTCGTACTTAAATATGGAACTAACCATTCCAATTTTCGCTGTCTTTATACACATCTCCGAGCCCACGAGACCG
+
CCCCCFCCCCCCGGGGGFGGGGGHHHHGGHHGHHAGGFFFGHEEGHHEAEFEFBGBFDEGFHHHGBFDFEEEEGFAEEGGGFFEGHHD3GBEFG33FFFHB03BFDD4FGDHF4EEFDBGFFF3FFFHHFCHFHHD@D?DFGGG<AADE@
@M02034:409:000000000-BFKT7:1:1101:3775:22207 1:N:0:34
AAAGTCGAGGTGCCTAAAGTGGCAACCCAGACTAATAATCATGTTGGTGGTGTAGAGCTTCCTGTAGCCGCATGGCGTTCGTACTTAAATATGGAACTAACCATTCCAATTTTCGCTGTCTCTTATACACATCTCCGAGCCCACGAGACC
+
BBBBBFBBBBABGGGGGGGGGGGHHHHGGHHGHHHHHHHHHHHHHGGGGGGGGHHEGHHHHHHHHGHGHGGGGGHHGGGGGGHHHHHHHHHFHHFFFHHHGHHHHHGHHHHHHHGGGGEFHHHHGHFHFHEGHHGGGC?CCGGGGGGGGF
@M02034:409:000000000-BFKT7:1:1101:19860:22210 1:N:0:34
GCTCTTAAAGAGGAGAAAGGTCATGCCTACTTCGGCTTCTAACTTTAC
+
>AAAA13FBFBF11AAGGGGGGB33GH3FBG33BA0FGGFF2FF22GB
@M02034:409:000000000-BFKT7:1:1101:23626:22210 1:N:0:34
AAAGTCGAGGTGCCTAAAGTGGCAACCCAGACTGAGCGGCAGGTTGGTGGTGTAGAGCTTCCTGTAGCCGCATGGCGTTCGTACTTAAATATGGAACTAACCATTCCAATTTTCGCTGTCTCTTATACACATCTCCGAGCCCACGAGACC
+
BBCCBFBABCABGGGGGGGGGGGHHHHGCHHGHHGHHGGGGGGGHHGGGGEFFGGGGGHHHGGHHHHHFGG/EGHFGEGFFEGHHHGHHHHHHHGHGHHGHHHHHHFGGGHHHHGGGGDHHFHHDHGHFHHGHHGHG@GGGGHGGGGGGE
@M02034:409:000000000-BFKT7:1:1101:20470:22213 1:N:0:34
GCTCTTAAAGAGGAGAAAGGTCATGTCTGCTGCGGCTTCTAACTTTACTCAGTTCGTTCTCGTCGACAATGGCGGAACTGGCGACGTGACTGTCGCCCCAAGCAACCTGTCTCTTATACACATCTCCGAGCCCACGAGAC
+
BCCDDFFFFFFFGGGGGGGGGGHHHH5A5FA44AAEGGHHHHHHHHHHHHHHHHHGGHHGHGGGGEGEGHHHHGGGGGHHHHFFGGEFHGGHHHGGGGG?FHGHHHHHHFGHHHHGHDGDFFGHHHHGDGGGGEFGDCAD
@M02034:409:000000000-BFKT7:1:1101:11005:22218 1:N:0:34
GCTCTTAAAGAGGAGAAAGGTCATGGTGAGTGGTGCTTCTAACTTTACTCAGTTCGTTCTCGTCGACAATGGCGGAACTGGCGACGTGACTGTCGCCCCAAGCAACCTGTCTCTTATACACATCTCCGAGCCCACGAGACCGTACTAGAT
+
CCCCCFFFFFFFGGGGGGGGGGGHHHHHHHHHGHGHHHHHHHHHHHHHHHHHHHHGGHHGHGFEGGGGGHHHHGGEGGGHHGGGGGFGHGHHHHGHGGGGGHACGGHHHHHHHHHFGHHHHHGFHHHGGGGGGGGGACDDGGGHDGHHHD
@M02034:409:000000000-BFKT7:1:1101:9247:22218 1:N:0:34
GCTCTTAAAGAGGAGAAAGGTCATGATTCATCCGGCTTCTAACTTTACTCAGTTCGTTCTCGTCGACAATGGCGGAACTGGCGACGTGACTGTCGCCCCAAGCAACCTGTCTCTTATACACATCTCCGAGCCCACGAGACCGTACTAGAT
+
BBBBBFFFFFFFGGGGGGGGGGHHHHHHHHHCHGGGGGHHHHHHHHHHHHHHHHFGGHHGHFFEGCFDGHFEFGGGGGHHHFFCEFCGHGHHHHGHFFGGGHGEGHHHHHFHHHHGHHGGHFGGHHFD>ACCE<FC@CCDADGHGHHHG=
@M02034:409:000000000-BFKT7:1:1101:3730:22219 1:N:0:34
AAAGTCGAGGTGCCTAAAGTGGCAACCCAGACTAAGAATCATGTTGGTGGTGTAGAGCTTCCTGTAGCCGCATGGCGTTCGTACTTAAATATGGAACTAATCATTCCAATTTTCGCTGTCTCTTATACACATCTCCGAGCCCACGAGAC
+
BBBBBFBBBDBBGGGGGGGFGGGHGHHGGHHGHHHGHHHHGGHHHHH?22FEFFG5D5FGDGHF5AG5FEEEFGA1>?FEG?21BGGHFGGEFD3@3BFF4B4BB4BFBFGHFBE?AF<BBFBF4FFBD3FF2DFBF/<@<//<</CGD
@M02034:409:000000000-BFKT7:1:1101:22920:22220 1:N:0:34
GCTCTTAAAGAGGAGAAAGGTCATGCTTCAGTGGGCTTCTAACTTTACTCAGTTCGTTCTCGTCGACAATGGCGGAACTGGCGACGTGACTGTCGCCCC
+
AABBBFFFFFFFGFE4GGFGGGHGHHHHHHH6A44BFGHH553FFA55DADFDG5FEBFF5AFAE0E1EFD32AE0/>CEF1E>EEEAE/4B?3F/?/E
@M02034:409:000000000-BFKT7:1:1101:10960:22230 1:N:0:34
AAAGTCGAGGTGCCTAAAGTGGCAACCCAGACTCATACGCATGTTGGTGGTGTAGAGCTTCCTGTAGCCGCATGGCGTTCGTACTTAAATATGGAACTAACCATTCCAATTTTCGCTGTCTCTTATACACATCTCCGAGCCCACGAGACC
+
BCCCCFCCCCBCGGGGGGGGGGGHHHHGGHHGHHHHGHHGGGGHHHHGFGEGHHHHHHHHHHHHHHHHHGGGGGHHGGGGGGHHHHHHHHHHHHHHHHHHHHHHGGGHHHHHHHGGGGGGHHHHHHHHHHHHHHHFF?CFGGHGGGGGGF
@M02034:409:000000000-BFKT7:1:1101:27001:22233 1:N:0:34
AAAGTCGAGGTGCCTAAAGTGGCAACCCAGACTCAGACGAAGGTTGGTGGTGTAGAGCTTCCTGTAGCCGCATGGCGTTCGTACTTAAATATGGAACTAACCATTCCAATTTTCGCTGTCTCTTATACACATCTCCGAGCCCACGAGACC
+
BBBBBFBABBABGGGGGGGFFGGHHHHGGHHGHFFEFGF2AEFHHHGEFGGFAFGFGGGFGHHHHFFBFFGEFGC1>EEFFEBGHHHFGHHFGF33GGGHFG3FGFFGHHHHHFEEFEBFHHHGBB?BFFG2FGH2E/BCCGGG@@@AD<
@M02034:409:000000000-BFKT7:1:1101:4797:22235 1:N:0:34
AAAGTCGAGGTGCCTAAAGTGGCAACCCAGACTAATCCTGTTGGTGGTGTAGAGCTTCCTGTAGCCGCATGGCGTTCGTACTTAAATATGGAACTAACCATTCCAATTTTCGCTGTCTCTTATACACATCTCCGAGCCCACGAGACCGTA
+
BCCCCFCCCDCCGGGGGGGGGGGHHHHGGHHGHHHHHHHHHHHHGGGEFGFHFHHHHHHHHHHHFHEFEGEHFGEGFGGHHHHHFFHHHHHGHFFHFFGFHHHHHEGHHHHGGGFFFHHHHHHFHBGHHHFHGFFDCCEHGGGGGGEGGE
@M02034:409:000000000-BFKT7:1:1101:10941:22236 1:N:0:34
AAAGTCGAGGTGCCTAAAGTGGCAACCCAGACTCATACGCATGTTGGTGGTGTAGAGCTTCCTGTAGCCGCATGGCGTTCGTACTTAAATATGGAACTAACCATTCCAATTTTCGCTGTCTCTTATACACATCTCCGAGCCCACTAGACC
+
BABBA@A3>AAAGGGGGGGBFFGGFCG?FHGACGH55GHDGFFHHHGAFEAF13F5FGHHG3GFB5FFGFECFGHHGEEAEEGHHHH3BFGFG3EBGGFFHGGGHH4GFGHHHGCGDGEBFFGE4FDFBCFHFH3?EB/BCCHG00?GFB
@M02034:409:000000000-BFKT7:1:1101:18305:22240 1:N:0:34
AAAGTCGAGGTGCCTAAAGTGGCAACCCAGACTAATAATCAGGTTGGTGGTGTAGAGCTTCCTGTAGCCGCATGGCGTTCGTACTTAAATATGGAACTAACCATTCCAATTTTCGCTGTCTCTTATACACATCTCCGAGCCCACGAGACC
+
BBBABFBADBBBGGGGGGGGGGGGHHHCGHHGHHHHHHHHCHHHHHGEFGEFFFHBGFHHFHHHGFGDFEGEGGHFGGGGFEFCGHHGFHGHGHFFFHHHHHFGFGFHHGHHHHGGFGEEGGHHGHGDBFHHHGHHGCCC/FHGGGGEDF
@M02034:409:000000000-BFKT7:1:1101:7049:22246 1:N:0:34
GCTCTTAAAGAGGAGAAAGGTCATGCTTCATCCTGCTTCTCACTTTACTCAGTTCGTTCTCGTCGACAATGGCGGAACTGGCGACG
+
BBCDCFFFFFFFGGGGGGGGGGHHHHBGG5F54BGHHHHH355D53ADBA5AAA5AABGEEA11AEA10F3FAA>>/>B3B1>>/>
@M02034:409:000000000-BFKT7:1:1101:23560:22247 1:N:0:34
GCTCTTAAAGAGGAGAAAGGTCATGGTGGAGAGGGCTTCTAACTTTACTCAGTTCGTTCTCGTCGACAATGGCGGAACTGGCGACGTGACTGTCGCCCCAAGCAACCTGTCTCTTATACACATCTCCGAGCCCACGAGACCGTACTAGAT
+
CCCCCFFFFFFFGGGGGFGGGGHHHHGFGHHHGGGGHHHHHHHHHHHHHHGHGHHGEHHGHFFEEEEEFHGHHGGFFGHHHHGEEEEFHGHHHHGEFGGGGHGGHHHHHHHHHHHFHHHHHHHHHHHGCGGGGFGGCFDGGGGHGHBGB=
@M02034:409:000000000-BFKT7:1:1101:23123:22248 1:N:0:34
AAAGTCGAGGTGCCTAAAGTGGCAACCCAGACTCAGGCGACTGTTGGTGGTGTAGAGCTTCCTGTAGCCGCATGGCGTTCGTACTTAAATATGGAACTAACCATTCCAATTTTCGCTGTCTCTTATACACATCTCCGAGCCCACGAGACC
+
CCCCBFBBCCCCGGGGGGGGGGGHHHHGGHHGHHHHGHGGGGGHHHHGGGGGHHHHHHHHHHHHHHHHHGGGGGHHGGGGGGHHHHHHEHHHHHHGGHHHHHHHHHGHHHHHHHGGGGGHHHHHFHHHFHGHHHHHGGGGGGHGGGGDGF
@M02034:409:000000000-BFKT7:1:1101:13154:22249 1:N:0:34
GCTCTTAAAGAGGAGAAAGGTCATGGTGTTTCGTGCTTCTAACTTTACTCAGTTCGTTCTCGTCGACAATGGCGGAACTGGCGACGTGACTGTCGCCCCAAGCAACCTGTCTCTTATACACATCTCCGAGCCCACGAGACCGTACTAGAT
+
CCCCCFFFFFFFGGGGFGGGGGGHHHHHHGHHGHGGGHHHHHHHHHHHHHHHHHHGGHHGHGFGGFGGGHHHHGGGGGHHHGGGCEEGHGHHHHGEEFGEFFGFCGHHHHFHHHHHHHHHHEGGGHHG@DFGGEEF-<CAFGFEFHFGGG
@M02034:409:000000000-BFKT7:1:1101:10092:22249 1:N:0:34
AAAGTCGAGGTGCCTAAAGTGGCAACCCAGACTCAGCCTGGGGTTGGTGGTGTAGAGCTTCCTGTAGCCGCATGGCGTTCGTACTTAAATATGGAACTAACCATTCCAATTTTCGCTGTCTCTTATACACATCTCCGAGCCCACGAGACC
+
BCCCBFA>DBBCGGGGGGGGGGGHHHGGGHHGHGHHHHHHHGGFGGGGFGEFGGHGHHHHHHHHHHHHHGGGGGHHGGGGGGHHHHHGHHHHHHHHGHHHHHGHHHGGHHHHHHGGGGDFHHHHHHFHBGHHGHGHGGGGGGHGGGGGGG
@M02034:409:000000000-BFKT7:1:1101:7233:22259 1:N:0:34
AAAGTCGAGGTGCCTAAAGTGGCAACCCAGACTAAGGATAAGGTTGGTGGTGTAGAGCTTCCTGTAGCCGCATGGCGTTCGTACTTAAATATGGAACTAACCATTCCAATTTTCGCTGTCTCTATACACATCTCTGAGCCCACGAGACCG
+
AAB@3DAAD?>AFFFGFFGFFFACCFCA2FHFHHCFHBHHHHHEHHGEEDABFGHFFFFFHGHABFGDGEECEEHHG1EEEEBFGFGEHHDGGH3B3B33BFDBHEEEGHHBFG@/E?EB4?FBB43?22BF?B3B3FGB?GF/CCFAAC
@M02034:409:000000000-BFKT7:1:1101:11325:22266 1:N:0:34
AAAGTCGAGGTGCCTAAAGTGGCAACCCAGACTCTGGCTTCGGTTGGTGGTGTAGAGCTTCCTGTAGCCGCATGGCGTTCGTACTTAAATATGGAACTAACCATTCCAATTTTCGCTGTCTCTTATACACATCTCCGAGCCCACGAGACC
+
CCCCCFCCCCCCGGGGGGGGGGGHHHHGGHHGHHHHHHHHHGGGFGGGFGEFHHHHHHHHHHHHHHHHHGGGGGHHGGGGGGFHHHHHHHHHHHFGHHHHHHHHHHGHHHHHHHGGGGGHHHHHHHHHHGFHHHHHGGFFGGHGGGGGGF
@M02034:409:000000000-BFKT7:1:1101:27579:22267 1:N:0:34
AAAGTCGAGGTGCCTAAAGTGGCAACCCAGACTACGAAGCAGGTTGGTGGTGTAGAGCTTCCTGTAGCCGCATGGCGTTCGTACTTAAATATGGAACTAACCATTCCAATTTTCGCTGTCTCTTATACACATCTCCGAGCCCACGAGACC
+
CCCCBFBBBBABGGGGGGGFGGGHHHHGGHHGHHHGGFGGFHHHFGFAFFFGEFHHHFHHGHHHHHHGGGG0FEHHGGGGGGGHFHGHGHEHHGFHHGGHFGHHHHHFHHHHHFEGGGFHHHHHFHHFFFHHHHHFGC/@C/GE<@FDDF
@M02034:409:000000000-BFKT7:1:1101:24276:22269 1:N:0:34
AAAGTCGAGGTGCCTAAAGTGGCAACCCAGACTAAGAATGGGGTTGGTGGTGTAGAGCTTCCTGTAGCCGCATGGCGTTCGTACTTAAATATGGAACTAACCATTCCAATTTTCGCTGTCTCTTATACACATCTCCGAGCCCACGAGACC
+
CCCCCFBBBCCCGGGGGGGGGGGHHHHGGHHGHHGHHHHHHHGGGGGFEEEFFFGEGGFHFHHHHGHEFGGGGGHAEEEFGGGHHHHHGFGGGH3BGHFGF0DFFGHFHHGHHHGGGGEGHHHFFHFHHHHHHHGFGCGGGGHGGGGGGE
@M02034:409:000000000-BFKT7:1:1101:19578:22271 1:N:0:34
GCTCTTAAAGAGGAGAAAGGTCATGGTGAAGAG
+
ABBBBFFFFFFFGGGCFGGGGGHHHFAEGHFHF
@M02034:409:000000000-BFKT7:1:1101:5375:22273 1:N:0:34
GCTCTTAAAGAGGAGAAAGGTCATGACGGTGCGTGCTTCTAACTTTACTCAGTTCGTTCTCGTCGACAATGGCGGAACTGGCGACGTGACTGTCGCCCCAAGCAACCTGTCTCTTATACACATCTCCGAGCCCACGAGACCGTACTAGAT
+
BCCCCFFFFFFFGGGGGGGGGGHHHHHGA2FEEFGGGHHHHHHHHHHHHHHHHHHGEHHGHGFGGGGGGHHHHGGGGGHHHGGEGGGGHGHHHHGHGGGGFHGGHHHHHHHHHHHHHHHHHHHHHHGGGGGGGHGGGGGGGGAGEHGFHC
@M02034:409:000000000-BFKT7:1:1101:24209:22273 1:N:0:34
GCTCTTAAAGAGGAGAAAGGTCATGGTGGGTCGGGCTTCTAACTTTACTCAGTTCGTTCTCGTCGACAATGGCGGAACTGGCGACGTGACTGTCGCCCCAAGCAACCTGTCTCTTATACCAT
+
BCCCCFFFFFFFGGGGGGGGGGHHGBBFCGFHGGGGGHHHHHHHHHHHHHHHHHHFGHHGHGFGGGGGGHHHGGGEEGGFHEGF?EEGHGHHHFGFF?FGGHFHGHHHHHFHGHHDGDDGCD
@M02034:409:000000000-BFKT7:1:1101:12221:22273 1:N:0:34
GCTCTTAAAGAGGAGAAAGGTCATGGGTGGGGGTGCTTCTAACTTTACTCAGTTCGTTCTCGTCGACAATGGCGGAACTGGCGACGTGACTGTCGCCCCAAGCAACCTGTCTCTTATACACATCTCCGAGCCCACGAGACCGTACTAGA
+
CCCCCFFFFFFFGGFGGGGGFGHHHHHFFGGGGGGGHHHHHHHHHHHHHHHHHHHFEHHGHGFFGEGGGHHHHGGGGGGHHHEEEFBFHGHHHHGHGDFGGCCGGGHHFFGHFHHHHHGBGHGFHGHACDCGGHGD?DDFGGAGGHHHH
@M02034:409:000000000-BFKT7:1:1101:19740:22275 1:N:0:34
GCTCTTAAAGAGGAGAAAGGTCATGGTTAGTGGGGCTTCTAACTTTACTCAGTTCGTTCTCGTCGACAATGGCGGAACTGGCGACGTGACTGTCGCCCCAAGCAACCTGTCTCTTATACACATCTCCGAGCCCACGAGACCGTACTAGAT
+
CCDDDFFFFFFFGGEGGGGGGGGHHHHHHHHHHHGGGHHHHHHHHHHHHHHHHHHFGHGGHGFGFEGFFHHHHGGGGGHHHGGFGGGGHGHHHHFGEEGGDHGHHFHHHGHGHHHGHHFHGHHGHHHGGFGGGGGD<>CEEGEHGHHHHD
@M02034:409:000000000-BFKT7:1:1101:10352:22276 1:N:0:34
GCTCTTAAAGAGGAGAAAGGTCATGACTTTTCGTGCTTCTAACTTTACTCAGTTCGTTCTCGTCGACAATGGCGGAACTGGCGACGTGACTGTCGCCCCAAGCAACCTGTCTCTTATACACATCTCCGAGCCCACGAGACCGTACTAGAT
+
CCCCCFFFFFFFGGGGGGGGGGGHHHGHHHHHGHGGGHHHHHHHHHHHHHHHHHHGGHHGHGFGGEGGGHHHHGGGGGHHHGGG?EEGHGFHHHGGEGGDGFFFGHHHHHHHGHHHHHFHEFHHHHFDBCDGGHGD<@DEEG?GFHHHG=
@M02034:409:000000000-BFKT7:1:1101:10028:22284 1:N:0:34
AAAGTCGAGGTGCCTAAAGTGGCAACCCAGACTAGGTCGACTGTTGGTGGTGTAGAGCTTCCTGTAGCCGCATGGCGTTCGTACTTAAATATGGAACTAACCATTCCAATTTTCGCTGTCTCTTATACACATCTCCGAGCCCACGAGACC
+
AAAABFBBBBBBGGGGGGGGGGGCGFHGGHHFCEHFBFFGCGGHGHHEFFEBFFGEHGHHHFHHGHHFHGECEEHHGGGGFEFHHGFDEHFFHFFHHGGHFFFHHHHGHHHHHHGGGGEGFGHHFGGGFHFHHFHFGCGFGEHGG?DDFF
@M02034:409:000000000-BFKT7:1:1101:3859:22289 1:N:0:34
GCTCTTAAAGAGGAGAAAGGTCATGCCTCGTGCGGCTTCTAACTTTACTCAGTTCGTTCTCGTCGACAATGGCGGAACTGGCGACGTGACTGTCGCCCCAAGCAACCTGTCTCTTAT
+
BBBBBFFDFFFFGGGGGFGGGGHHHHHHFEHEEAFGFGGHGDBFFFFFGF5FGGFGGHHGFFGGGAE1EEDBFFC>/ECFGEEEFGFG/FFFGDF/ECG/<?/BGHHGGBFHFFG>G
@M02034:409:000000000-BFKT7:1:1101:22917:22290 1:N:0:34
AAAGTCGAGGTGCCTAAAGTGGCAACCCAGACTGAGAATCGGGTTGGTGGTGTAGAGCTTCCTGTAGCCGCATGGCGTTCGTACTTAAATATGGAACTAACCATTCCAATTTTCGCTGTCTCTTATACACATCTCCGAGCCCACGAGACC
+
BCCCCFCCCCCCGGGGGGGGGGGHHHHGGHHGHHHHHHHHHGFHGGGGFGEFHHHHHHHHHHHHGHHHHGGGGGHHGGGGGGCHHHGGHHHHHGFHGHHHHHGHHHGHGGHHHHGGGGGHHHHHHHHGFGHHHHHFGCGGGFHGGGCGGF
@M02034:409:000000000-BFKT7:1:1101:21966:22292 1:N:0:34
GCTCTTAAAGAGGAGAAAGGTCATGACTTGTTCTGCTTCTAACTTTACTCAGTTCGTTCTCGTCGACAATGGCGGAACTGGCGACGTGACTGTCGCCCCAAGCAACCTGTCTCTTATACACATCTCCGAGCCCACGAGACCGTACTAGAT
+
CCCCCFFFFFFFGGGGGGGGFGHHGHHHHHGHHHHHHHHHHHHHHHHHHHHHHHHGGHHGIGFFEEGGGHHHHGGGGGHHHHGGGGEGGGHHHHGGEEGGGHGHHGHHHHHHHHHHHHHHHHHGHGHGFGFGGFGGCFFGGGFHGGHHHG
@M02034:409:000000000-BFKT7:1:1101:21331:22292 1:N:0:34
GCTCTTAAAGAGGAGAAAGGTCATGATGAAGAGTGCTTCTAACTTTACTCAGTTCGTTCTCGTCGACAATGGCGGAACTGGCGACGTGACTGTCGCCCCAAGCAACCTGTCTCTTATACACATCTCCGAGCCCACGAGACCGT
+
AABCBFFFFFFFGGGFGGGGGGGHGAAG5GH5GGHHHHHHHHHHHHHHHHHHHHHGEHHGIGFGGCGGGHHHHGGGGGGHHGGGGGEGHGGHHHGHGGGFGHFHHHHHHGHHHHHHHHHHHHHHHHHGGGGGGHGG@DGGCD<
@M02034:409:000000000-BFKT7:1:1101:20074:22294 1:N:0:34
AAAGTCGAGGTGCCTAAAGTGGCAACCCAGACTAATACGACTGTTGGTGGTGTAGAGCTTCCTGTAGCCGCATGGCGTTCGTACTTAAATATGGAACTAACCATTCCAATTTTCGCTGTCTCTTATACACATCTCCGAGCCCACGAGACC
+
AAAAAFBABBABGGGFGGGGGGGGHHHGGHHGHHHHHHHGGGGHHHHGFG1FGHHHGHHHHFHHHHGHGGGGGGHGGGGGGFHHHHHGHHFHHHGDFGFGGHHHHHGHGHHHHHGGGGGHHFGHGGGFHGFHFHHHGCGGGGHGGGGGGG
@M02034:409:000000000-BFKT7:1:1101:11289:22295 1:N:0:34
AAAGTCGAGGTGCCTAAAGTGGCAACCCAGACTGGGCAGATGGTTGGTGGTGTAGAGCTTCCTGTAGCCGCATGGCGTTCGTACTTAAATATGGAACTAACCATTCCAATTTTCGCTGTCTCTTATACACATCTCCGAGCCCACGAGACC
+
ABAABFCCCBAAGGGGGGGFGGGHHHHGGHHGHHHHHHGGHHHHGGGGGGEFHGHHHHHHHHHHGHHFHGGEGGHHGGGGGGHHHFHGHHHHHHHHHHFGFHGHHHEFHGGHHFE/FEFFHGHHGHFHDGDHFFFFDDCCCGHGGGFDDE
@M02034:409:000000000-BFKT7:1:1101:26518:22296 1:N:0:34
AAAGTCGAGGTGCCTAAAGTGGCAACCCAGACTACTCAGACGGTTGGTGGTGTAGAGCTTCCTGTAGCCGCATGGCGTTCGTACTTAAATATGGAACTAACCATTCCAATTTTCGCTGTCTCTTATACACATCTCCGAGCCCACGAGACC
+
CCCCCFAABBBCGGGGGGGFGGGHHHHGGHHGHHFHFHFHHGGGGGGFFEEEAAF5GAFGDFHHGHHGFEG>EEF1>EFGGFGHEFFGHFHBGH33GHHHFGDFGFGFHHHHHDEEFEEGHHHHGGHGHHFHHHHFFCDGGGHGGCGGGA
@M02034:409:000000000-BFKT7:1:1101:26934:22303 1:N:0:34
GCTCTTAAAGAGGAGAAAGGTCATGTCTGGTCATGCTTCTAACTTTACTCAGTTCGTTCTCGTCGACAATGGCGGAACTGGCGACGTGACTGTCGCCCCAAGCAACCTGTCTCTTATACACATCTCCGAGCCCACGAGACCGTACTAGAT
+
BBBBBFFFFFFFGCCCFGGGGGFHHHHHDFHHHFHCHHHHHHHHHHHHHHHHHHHFGHHGHGGEG0EEEGHHHGGGGGHGHHGF@CEEHGHEFFGFEEEEAGFFGHHHHHHHHHHFG3FDGHFHFFHG/CGGGCFG?CGGF?<<DGH00=
@M02034:409:000000000-BFKT7:1:1101:23701:22306 1:N:0:34
GCTCTTAAAGAGGAGAAAGGTCATGTGTAGTGAGGCTTCTAACTTTACTCAGTTCGTTCTCGTCGACAATGGCGGAACTGGCGACGTGACTGTCGCCCCAAGCAACCTGTCTCTTATACACATCTCCGAGCCCACGAGACCGTACTAGAT
+
DCCCCFFFFFFFGGGGGGGGGGGHHHHGHHHHHHHGHHHHHHHHHHHHHHHHHHHGFHHGIFFEGGGGGHGHHGGGGGHHHHFGGGFGHGHHHHGHFFGGGGFHHHGHHGHHHHHHHHGHHHHHHGHB@D@GGHGF@DEEGGDHGHHHH=
@M02034:409:000000000-BFKT7:1:1101:20076:22311 1:N:0:34
AAAGTCGAGGTGCCTAAAGTGGCAACCCAGACTAATACGACTGTTGGTGGTGTAGAGCTTCCTGTAGCCGCATGGCGTTCGTACTTAAATATGGAACTAACCATTCCAATTTTCGCTGTCTCTTATACACATCTCCGAGCCCACGAGACC
+
CCCCCFCCCCBAGGGGGGGFGGGHHGHGGHHGHHHHHHHFGGGHHHHEFGEFHHHGHHHHGHHHHHHHHGGGGGGHGGGGGGHHHHHHHHHHHHHHHHGGHHGHHHHHHHHHHHGGGGGHHHHHHHHHHHHHHHHHGCFGGGHGGGGGGE
@M02034:409:000000000-BFKT7:1:1101:26472:22313 1:N:0:34
GCTCTTAAAGAGGAGAAAGGTCATGTCTACTAGGGCTTCTAACTTTACTCAGTTCGTTCTCGTCGACAATGGCGGAACTGGCGACGTGACTGTCGCCCCAAGCAACCTGTCTCTTATACACATCTCCGAGCCCACGAGACCGTACTAGAT
+
BCCCCFFFFFFFGGGGGGGGGGHHHFHHGFHHHHACHGHHGHGHFFGFHHHHFGFGGHHGHFFGGFGEGHFHFGGFGGHHHEEFGGEFHEHGHHGAEDGGDHGFHHEHAF2GBFFDGDFFHH2@FGF//>CGGAFD-<.CFCDHGEDD0=
@M02034:409:000000000-BFKT7:1:1101:5616:22318 1:N:0:34
AAAGTCGAGGTGCCTAAAGTGGCAACCCAGACTTCGAAGCCTGTTGGTGGTGTAGAGCTTCCTGTAGCCGCATGGCGTTCGTACTTAAATATGGAACTAACCATTCCAATTTTCGCTGTCTCTTATACACATCTCCGAGCCCACGAGACC
+
BABBAFB?DBABGGGGFGGGFGFGHHHGGHHGHHHGHHFAGHHHHHHAFEEFHFHDGGHHFHHHHHHHHFGGGGHHGGGGGGHHHHGHHHHHHHBFGFGFFGGHHHGHHHHHHGGEGGGGHHHHGHFFFHEHFGFFD?C<BFHGGGGDGF
@M02034:409:000000000-BFKT7:1:1101:6281:22326 1:N:0:34
AAAGTCGAGGTGCCTAAAGTGGCAACCCAGACTAATATTAATGTTGGTGGTGTAGAGCTTCCTGTAGCCGCATGGCGTTCGTACTTAAATATGGAACTAACCATTCCAATTTTCGCTGTCTCTTATACACATCTCCG
+
CCCCCFCCCCCBGGGGGGGGGGGHHHHGGHHGHHBGDHHFEFHHFA2BAAEFA3D5D53ABFDGGFFA3BE?EEF1>?>?E>2BFGHGDFHDFB3@FBGH313BBBG4?F3GD4>/?<<B?4BBDHHDGF32FGG2?
@M02034:409:000000000-BFKT7:1:1101:22414:22328 1:N:0:34
GCTCTTAAAGAGGAGAAAGGTCATGGGGTATAGGGCTTCTAACTTTACTCAGTTCGTTCTCGTCGACAATGGCGGAACTGGCGACGTGACTGTCGCCCCAAGCAACCTGTCTCTTATACACATCTCCGAGCCCACGAGACCGTACTAGAT
+
CCDDDFFFFFFFGFFGGGGGGGHHHHHGFGHHHHHHHHHHHHHHHHHHHHHHHHHGEHHGHGFFGGGGGHHHHGGGGGHHHHGGGGGGHGHHHHGHGGGGGHGFGGHHHHHHHHHGHHHHHGHHHHHGGGGGGHGF@DGDGGFHGGHFFG
@M02034:409:000000000-BFKT7:1:1101:22097:22328 1:N:0:34
AAAGTCGAGGTGCCTAAAGTGGCAACCCAGACTGGGGGTGTGGTTGGTGGTGTAGAGCTTCCTGTAGCCGCATGGCGTTCGTACTTAAATATGGAACTAACCATTCCAATTTTCGCTGTCTCTTATACACATCTCCGAGCCCACGAGACC
+
CCCCBFCBCCBCGGGGGGGGGGGHHHHGGHHGHHHHGGGFEEEGGGGEFGEGHHHHHHHHHHHHHFHHGGGGGGHHGGGGGFGHHHHHHHHHHHBFFHHHGHHHHHHGHHHHHHGGGGGHHHHHHHHHHGHEHHFFE?DGGGHGGGGGGE
@M02034:409:000000000-BFKT7:1:1101:17005:22330 1:N:0:34
GCTCTTAAAGAGGAGAAAGGTCATGAATAAGCGTGCTTCTAACTTTACTCAGTTCGTTCTCGTCGACAATGGCGGAACTGGCGACGTGACTGTCGCGCCAAGCAACCTGTCTCTTATACACATCTCCGAGCCCACGAGACCGTACTAGAT
+
ABBBBDBFFFFFG4EGGGGGGGFFA5BFGGGHEGGGGHHHHFFHHHHGHG5FFHGFEHHGHFF1EEEE0FGF2EE//EGBGHGECE/?GEHFFHGEE?EGGFE0GHGHHHHHHHHGHGGFH1FGHGFGGGGGGCFG@DGGG?.<<.==0D
@M02034:409:000000000-BFKT7:1:1101:7030:22332 1:N:0:34
AAAGTCGAGGTGCCTAAAGTGGCAACCCAGACTTCGACGACTGTTGGTGGTGTAGAGCTTCCTGTAGCCGCATGGCGTTCGTACTTAAATATGGAACTAACCATTCCAATTTTCGCTGTCTCTTATACACATCTCCGAGCCCACGAGAC
+
BBBCAFBBCCABGGGGGGGGGGGHHHHGGHHGHFHEEG?EFAFHHHGEFGEFGGHFHHGHHHHHHHHGHGGGGGHHGFGGGFHHHHHGHHHHHHFHHHHGHHHHGHGHGHHHF4E//??2FDF3BGGFDG?FC>GD//<?C/?/C@/AA
@M02034:409:000000000-BFKT7:1:1101:15887:22332 1:N:0:34
GCTCTTAAAGAGGAGAAAGGTCATGGCGCGGCTGGCTTCTAACTTTACTCAGTTCGTTCTCGTCGACAATGGCGGAACTGGCGACGTGACTGTCGCCCCAAGCAACCTGTCTCTTATACACATCTCCGAGCCCACGAGACCGTACTAGAT
+
BBBBBFFFFFFFGGGGGGGGGGHHHHHGGGGGGEGGHHHHHHHHHHHHHHHHHHHGGHHGHG?EEEEEGHHHHEGEGGHHHGGGGGEEHGFHHHGGGGGADCC2FGHGF<GHHHHDGFHFFGCHHFHCACDGGEFG-AADGGGGGHGHFG
@M02034:409:000000000-BFKT7:1:1101:26875:22341 1:N:0:34
AAAGTCGAGGTGCCTAAAGTGGCAACCCAGACTACTCCTGCGGTTGGTGGTGTAGAGCTTCCTGTAGCCGCATGGCGTTCGTACTTAAATATGGAACTAACCATTCCAATTTTCGCTGTCTCTTATACACATCTCCGAGCCCACGAGACC
+
CCCBCFBBBBCCGGGGGGGGGGGHHHHGGHHGHHGBGHHHHGGGGGGFGGFGHHHHHHHHHHHHHHHHHGGEEGHHGGGGGGGHHHHHHHHHHHFHHH?FGHGHHHHHHHHHHHGEGGGHGHHHHHHHFGHHHHGGGCGGGGHGGGGGGE
@M02034:409:000000000-BFKT7:1:1101:11774:22342 1:N:0:34
AAAGTCGAGGTGCCTAAAGTGGCAACCCAGACTCAGACGCAGGTTGGTGGTGTAGAGCTTCCTGTAGCCGCATGGCGTTCGTACTTAAATATGGAACTAACCATTCCAATTTTCGCTGTCTCTTATACACATCTCCGAGCCCACGAGACC
+
AABBAF?ABBAAGGGGGGGGGGGHHHHGGHGGHHGHFHGGGGGHGHGGGGGGHHHHHHGHGHGHHGHHHGGGGGHHGGGGGFHHHHHBEGEBGHGGHGDGHHHHHHHHHGGHHHGGGGGFGFHH3GHHFFBGCFDGFGGGGGHGG/>CDF
@M02034:409:000000000-BFKT7:1:1101:10108:22347 1:N:0:34
AAAGTCGAGGTGCCTAAAGTGGCAACCCAGTGTAAGGGTGGTGTAGAGCTTCCTGTAGCCGCATGGCGTTCG
+
CCCCCFCCCCBBGGGGGGGFGGGHHHHGGHGEDG5FEF2BE2AF355A5FAG3BFB5AHAA00BEA1>FE1?
@M02034:409:000000000-BFKT7:1:1101:22599:22351 1:N:0:34
GCTCTTAAAGAGGAGAAAGGTCATGGGGCAGGCTGCTTCTAACTTTACTCA
+
BCCCCFFFFFFFGGGGGGGGGGHHHA42AAE2AF2AB5FH553A5555D55
@M02034:409:000000000-BFKT7:1:1101:26092:22352 1:N:0:34
GCTCTTAAAGAGGAGAAAGGTCATGGGGGGGAGGGCTTCTAACTTTACTCAGTTCGTTCTCGTCGACAATGGCGGAACTGGCGACGTGACTGTCGCCCCAAGCAACCTGTCTCTTATACACATCTCCGAGCCCACGAGACCGTACTAGAT
+
CCCCCFFFFFBFGGGGGGGGGGHHHHHGGCCFGGGGHHHHHHHHHHHHHHHHHHHGGGGGGGEGGGGGDFFFGGFFFFFFFFFFFFDFFFFFFFFFFFFFFFFFFFFFFFFFFFFFFFFFFFFFFFFF-B=FFEFB>DDFECDEF.BFFB
@M02034:409:000000000-BFKT7:1:1101:26399:22354 1:N:0:34
GCTCTTAAAGAGGAGAAAGGTCATGGTGTTTCGTGCTTCTAACTTTACTCAGTTCGTTCTCGTCGACAATGGCGGAACTGGCGACGTGACTGTCGCCCCAAGCAACCTGTCTCTTATACACATCTCCGAGCCCACGAGACCG
+
BCCCCFFFFFFFGGGGGGGGGGFHHBBAGE4FEHGGGHHHHHHHHHHHHHHHHHHGEHHGHGFGGEGGGHHHHGGGGGHHHHGEGGGCHGHHHHGHFEE?EGC2GGHHGHFHHGHFHHHHHHHHHFBG<CCFGHGFGFDECA
@M02034:409:000000000-BFKT7:1:1101:11766:22358 1:N:0:34
AAAGTCGAGGTGCCTAAAGTGGCAACCCAGACTCAGACGCAGGTTGGTGGTGTAGAGC
+
CCCCCFCBCCCCGGGGGGGGGGGHHHHGGHHEEA3B3A2A2AEAFHA111EA13D555
@M02034:409:000000000-BFKT7:1:1101:12345:22362 1:N:0:34
GCTCTTAAAGAGGAGAAAGGTCATGAGGGGGAAGGCTTCTAACTTTACTCAGTTCGTTCTCGTCGACAATGGCGGAACTGGCGACGTGACTGTCGCCCCAAGCAACCTGTCTCTTAATACACATCTCCGAGCCCACGAGACCGTACTAG
+
ABCCCFFFFFFFGGGGGGGGGGHHHHHHGGGGGGGHHHHHHHHHHHHHHHHHHHHGGHHGHGGGGFGEGHHHHGGGGGGHHHGGGGEEHGHHHHGHGGGGGHFHHGHHH?FHHHHHGFHHFGGHGDGHD@DGGGGFF-DEGGGGGGHHH
@M02034:409:000000000-BFKT7:1:1101:8474:22362 1:N:0:34
AAAGTCGAGGTGCCTAAAGTGGCAACCCAGACTATTTGTTCTGTTGGTGGTGTAGAGCTTCCTGTAGCCGCATGGCGTTCGTACTTAAATATGGAACTAACCATTCCAATTTTCGCTGTCTCTTATACACATCTCCGAGCCCACGAGACC
+
ABBCAFCBCCBBGGGGGGGGGGGHGHHGGHHGHHHHHHHHHHHHHHHFFGEFGHHGHHHHHHHHHHGFHEEEEGHHGGGGGGHHHHHGFHHHHHGBFHHHHHHHHHFFHHHHHFGGGGGHHHHHGHHHFHEHHHFHFDGFGGHGGGGGGG
@M02034:409:000000000-BFKT7:1:1101:20798:22364 1:N:0:34
GCTCTTAAAGAGGAGAAAGGTCATGCGGGATGGTGCTTCTAACTTTACTCAGTTCGTTCTCGTCGACAATGGCGGAACTGGCGACGTGACTGTCGCCCCAAGCAACCTGTCTCTTATACACATCTCCGAGCCCACGAGACCGTACTAGAT
+
BBBBBFFFFFFFGGGEGGGGGGHHHGGGG2EEGHHHHHHHHHHHHHGHHHHHHHGGGHHGHGFFGEEEGHGHHGGGGGFHHHGEGGGGGGHHHHGFEFGGGHGHHHHHHHHHHHHBG2FDCGFFGHHG?CGGGEFA>CA<EGGHGGC0G;
@M02034:409:000000000-BFKT7:1:1101:26030:22369 1:N:0:34
AAAGTCGAGGTGCCTAAAGTGGCAACCCAGACTGATCATCATGTTGGTGGTGTAGAGCTTCCTGTAGCCGCATGGCGTTCGTACTTAAATATGGAACTAACCATTCCAATTTTCGCTGTCTCTTATACACATCTCCGAGCCCACGAGACC
+
BBBBBFBBBBBBGGGFFGGGGGGHHHHGGHDGHHHHHGHHHHHHHHHFFFFFHGHFFGHHHHHHHFGGHFGGGGHFFGGGGGHHHHGGHHHHHGFHHHHHHHGGHHFGHHHHHHGFGGGHHHHHHHFHFHGHHHGHG?FGGGHGGFGGGE
@M02034:409:000000000-BFKT7:1:1101:7794:22372 1:N:0:34
GCTCTTAAAGAGGAGAAAGGTCATGGGTTTTCGTGCTTCTAACTTTACTCAGTTCGTTCTCGTCGACAATGGCGGAACTGGCGACGTGACTGTCGCCCCAAGCAACCTGTCTCTTATACACATCTCCGAGCCCACGAGACCGTACTAGAT
+
ACAABFFFFFFFGGEGGGGGGGHHEGHBFFGGGHGGGHHHHHHHHGHHHHHGGHHGAHHGHFFAEAEAEGGHFEGCEEHHHHGEFGGGGEHGHGGEGGGGGHEFHGHHHHHGHHHFHHFGGHCGHHHGGGGGGHGC-@DEFG.C?CDGHD
@M02034:409:000000000-BFKT7:1:1101:11713:22377 1:N:0:34
GCTCTTAAAGAGGAGAAAGGTCATGACTACTTTTGCTTCTAACTTTACTCAGTTCGTTCTCGTCGACAATGGCGGAACTGGCGACGTGACTGTCGCCCCAAGCAACCTGTCTCTTATACACATCTCCGAGCCCACGAGACCGTACTAGA
+
BBBBBFFFFFFFGGGGGGGGGGHHHHHHHHHHHHHHHHHHHHHHHHHHHHHHHHHGGHHGHGGGFAEEFHHHGGGFGGHHHGGGGGGGHGHHHHGGFFG/EGGHHHHHHGFHGHHBGF3B@FGFHHHGGGCGGGGCAFFDGGFHGHHFB
@M02034:409:000000000-BFKT7:1:1101:19239:22379 1:N:0:34
GCTCTTAAAGAGGAGAAAGGTCATGGGTGTTGGTGCTTCTAACTTTACTCAGTTCGTTCTCGTCGACAATGGCGGAACTGGCGACGTGACTGTCGCCCCAAGCAACCTGTCTCTTATACACATCTCCGAGCCCCCGAGACCGTACTAGAT
+
CBCCCFFFFFFFGGGGGGGGGGFHHHHHGGGHHGGHHHHHHHHHHHHHHHHHHHHGGHHGHGGGGGGGGHHHHGGGGGHHHHGFGGGGHGHHHHGHGGGGGFGHHGHHFFHHGHHGHHGFGHGFFHHGGGGGG.AA<@@EEGCHGEFGB<
@M02034:409:000000000-BFKT7:1:1101:25252:22387 1:N:0:34
AAAGTCGAGGTGCCTAAAGTGGCAACCCAGACTCAGACTCAGGTTGGTGGTGTAGAGCTTCCTGTAGCCGCATGGCGTTCGTACTTAAATATGGAACTAACCATTCCAATTTTCGCTGTCTCTTATACACATCTCCGAGCCCACGAGACC
+
AAABAFBADDBAGGGGG4AFGGFGFHHGGHHEHHFFGHHHGCCFDGFGGCFGAGG5FHHHFHHGHGHFFGGGGGFA@>>FDEFHGHBGFHFEFBF3FHGFCGBG3EGGHGEGHGGGGGEFHHFGFFEFBFFGFGFFGC@/C/?<</AEA<
@M02034:409:000000000-BFKT7:1:1101:25461:22388 1:N:0:34
GCTCTTAAAGAGGAGAAAGGTCATGGGTTGTTGTGCTTCTAACTTTACTCAGTTCGTTCTCGGCGACAATGGCGG
+
CCCCCFFFFFFFGGGGGGGGGGHHHHEHGEG22A25F5FH5GFHHF5AFH5B5FGGAA1F5F1BE0EE0FHHHGC
@M02034:409:000000000-BFKT7:1:1101:19413:22392 1:N:0:34
GCTCTTAAAGAGGAGAAAGGTCATGAGTCTGAATGCTTCTAACTTTACTCAGTTCGTTCTCGTCGACAATGGCGGAACTGGCGACGTGACTGTCGCCCCAAGCAACCTTGTCTCTTATACACATCTCCGAGCCCACGAGACCGTACTAG
+
AACCCFFFFFFFGGFFGGGGGGGHHHHHHHHHHHHHHHHHHHHHHHHHHHGHHHHGGHHGHGFGGEGGGHHHHGGGGGHHHHGGGGEGHGHHHHGGGGGGGHGGHHHHHHHHHHFGFHHHHHGFFGGHG@CCGFAA<<D?DGCFHGHHH
@M02034:409:000000000-BFKT7:1:1101:19888:22393 1:N:0:34
AAAGTCGAGGTGCCTAAAGTGGCAACCCAGACTGGTTGTAAGGTTGGTGGTGTTGAGCTTCCTGTAGCCGCATGGCGTTCGTACTTAAATATGGAACTAACCATTCCAATTTTCGCTGTCTCTTATACACATCTCCGAGCCCACGAGACC
+
CCCCCFCBCCABGGGGGGGGGGGHHHHGGHHGHHHHHGGHHHHHGHGEFGEFGGHGHHHHHHHHHHHHHGGGGGHHGGGGGGHHHHHHHHHHHHGHHHHGHHHHHHHHHHHHHHGGGGGGHHHHHHGHGGHHHHFHGGGGGGHGGGGGGF
@M02034:409:000000000-BFKT7:1:1101:10781:22393 1:N:0:34
AAAGTCGAGGTGCCTAAAGTGGCAACCCAGACTGAGGCTAAGGTTGGTGGTGTAGAGCTTCCTGTAGCCGCATGGCGTTCGTACTTAAATATGGAACTAACCATTCCAATTTTCGCTGTCTCTTATACACATCTCCGAGCCCACGAGACC
+
BBCCBFCABCABGGGGGGGGGGGHHHHGGHHGHBG322AFHBHHHHGGFGAFGHHHHHHHHHHHHHHHHGGGGGHHGGGGGGHHHHGFHHHHHHFGHHHHHHHHHHHHHHHHHHGGGGGHHHHHHHFHHHGHHHHHGFGGGGHEGGGGD?
@M02034:409:000000000-BFKT7:1:1101:6874:22394 1:N:0:34
AAAGTCGAGGTGCCTAAAGTGGCAACCCAGACTACGAATCAGGTTGGTGGTGTAGAGCTTCCTGTAGCCGCATGGCGTTCGTACTTAAATATGGAACTAACCATTCCAATTTTCGCTGTCTCTTATACACATCTCCGAGCCCACGAGACC
+
BBBCBFCCCBBBGGGGGGGGGGGHHHHGGHHGHGCFGFHGFFHHHHFACEGGFAF5A5FF5FDFAEF5EEE>EEFA>EEFEEFFHHHFDGHFEHB3FGHH303BF4F?BBFFH?E?EEEGGFFH3FBHBHGFFHFHED?/<EFGC?@DAF
@M02034:409:000000000-BFKT7:1:1101:18781:22403 1:N:0:34
GCTCTTAAAGAGGAGAAAGGTCATGACTTCTGCTGCTTCTAACTTTACTCAGTTCGTTCTCGTCGACAATGGCGGAACTGGCGACGTGACTGTCGCCCCAAGCAACCTGTCTCTTATACACATCTCCGAGCCCACGAGACCGTACTAGAT
+
BCBCCFFFFFFFGGGGGGGGGGHHHHHHHHGHHHHHHHHHHHHHHHHHHHGHHHHGGHHGHGFEGGGGGGHHGGGGGGHHHHGGGGGGHGHHHHGHGGGGGHGFGHHHHHHHHHHHHHHGHGHHHHHG@DGGGHGGCGDGGCEHGEFHFD
@M02034:409:000000000-BFKT7:1:1101:19563:22403 1:N:0:34
AAAGTCGAGGTGCCTAAAGTGGCAACCCAGACTATTGGTAAGGTTGGTGGTGTAGAGCTTCCTGTAGCCGCATGGCGTTCGTACTTAAATATGGAACTAACCATTCCAATTTTCGCTGTCTCTTATACACATCTCCGAGCCCACGAGAC
+
BBBCCFBABCCCGGGGGGGGGGGGHHHGGGGGHHHHHHFFHHHHHHGEFGEFHHHHGFHHHHHHHHHHHGGEFGHHGGGGGGHHHHFHHHHHHHGHHHHHHHHHHHHHHHHHHHGGGGGGHHHHFHGHHGGHHHHHDCGGGEFGGGGGG
@M02034:409:000000000-BFKT7:1:1101:24582:22406 1:N:0:34
AAAGTCGAGGTGCCTAAAGTGGCAACCCAGACTGCGAATGAGGTTGGTGGTGTAGAGCTTCCTGTAGCCGCATGGCGTTCGTACTTAAATATGGAACTAACCATTCCAATTTTCGCTGTCTCTTATACACATCTCCGAGCCCACGAGAC
+
AAAAAD>AD2>AGGGGGGGGGGFGHHHG2FGGHFGGGGGGGFHBEFEGGCEFHHHGHHHHHGHHHEHFHGG@EGHHGGGGGGHHHHHG3FGFFBGHFF3GGHBGFHDFGHGGHHGFFEFDHHHHHHF33BBGGHGFG/>@CGHE@/>AA
@M02034:409:000000000-BFKT7:1:1101:25465:22407 1:N:0:34
GCTCTTAAAGAGGAGAAAGGTCATGGGTTGTTGTGCTTCTAACTTTACTCAGTTCGTTCTCGTCGACAATGGCGGAACTGGCGACGTGACTGTCGCCCCAAGCAACCTGTCTCTTATACACATCTCCGAGCCCACGAGACCGTACTAGAT
+
A3AABFDFFFDFEGGGGGGGFFHFEHHAFGEHHGDBGHGGHHFHGFHHFFFHHFGEEHFFHGGECGCAEGFGBFG>EEGGHGE@/EEEHAFHFFFFED@FG??2BGFGGHFG2>DGHFGF22@2@2FA<<>@FCF<-<<<FC<C<CDGH=
@M02034:409:000000000-BFKT7:1:1101:17904:22410 1:N:0:34
AAAGTCGAGGTGCCTAAAGTGGCAACCCAGACT
+
BCCCCFCCBCACGGGGGGGGGGGHHHHGGH2FH
@M02034:409:000000000-BFKT7:1:1101:4730:22411 1:N:0:34
GCTCTTAAAGAGGAGAAAGGTCATGTTTAATC
+
CCCCCFFFFFFFGGGGGGGGGGHHH66D5DBG
@M02034:409:000000000-BFKT7:1:1101:27705:22411 1:N:0:34
GCTCTTAAAGAGGAGAAAGGTCATGATGGAGAAGGCTTCTAACTTTACTCAGTTCGTTCTCGTCGACAATGGCGGAACTGGCGACGTGACTGTCGCCCCAAGCAACCTGTCTCTTATACACATCTCCGAGCCCACGAGACCGTACTA
+
BBBBBFFFFFDFGGGGGGGFFGFHFHHHHHHHHFFDHHHHHHHHHFHHHGHHHGHFEHHGHFFEGECGFEGHGGGGCFHHHGGGGCEEGFHHGFEGGD?EAFECGGHGHHHH3D3BDHDGHHHHGFFC@@CCG/F@-<.CC-<GA.<
@M02034:409:000000000-BFKT7:1:1101:8538:22412 1:N:0:34
AAAGTCGAGGTGCCTAAAGTGGCAACCCAGACTACTAAGTCTGTTGGTGGTGTAGAGCTTCCTGTAGCCGCATGGCGTTCGTACTTAAATATGGAACTAACCATTCCAATTTTCGCTGTCTCTTATACACATCTCCGAGCCCACGAGACC
+
ABBBCFBBCCBBGGGGGGGGFGGHHHHGGHHGHHHHGHH5DFHGHDEECEEFADGFFGHHDGFHEDGDFEGEGGGE?EEGGFFHHHHFFHHGF3BFGHGHFC@GB?GFHFHHHDEFGGEGBHHGFHFFGHHCFGHBD?GGGGHECC?//?
@M02034:409:000000000-BFKT7:1:1101:11829:22413 1:N:0:34
AAAGTCGAGGTGCCTAAAGTGGCAACCCAGACTAATCAGAATGTTGGTGGTGTAGAGCTTCCTGTAGCCGCATGGCGTTCGTACTTAAATATGGAACTAACCATTCCAATTTTCGCTGTCTCTTATACACATCTCCGAGCC
+
BBBBBFBBBBABGGGGGGGGGGGGHHGGGHHFHHHFHHHHHHFHHHEEFGAFHFHFHGHHHGHHHHHHHGGEFGHHGFGFGFGHHHFGHHGHHGFGHHHHHHHHHHGFHHHHHBECGEEGGHGGFHHHFFHHHGHFF<BFG
@M02034:409:000000000-BFKT7:1:1101:19585:22414 1:N:0:34
GCTCTTAAAGAGGAGAAAGGTCATGTCTTCTAATGCTTCTAACTTTACTCAGTTCGTTCTCGTCGACAATGGCGGAACTGGCGACGTGACTGTCGCCCCAAGCAACCTGTCTCTTATACACATCTCCGAGCCCACGAGACCGTACTAGAT
+
BCCCCFFFFFFFGGGEGGGGGGHHHHHHHHHHHHHHHHHHHHHHHHHHHHHHHHHGGHHGHGFGGGGGGHHHHGGGGGHHHHGGGGEFHGHHHHGGGGGGGHGHHHHHHHHHHHHHHHHHHHHHHHHGFGGGGHGGCFEGFGFEDHHHHF
@M02034:409:000000000-BFKT7:1:1101:12543:22414 1:N:0:34
AAAGTCGAGGTGCCTAAAGTGGCAACCCAGACTGGGGTGGGTGTTGGTGGTGTAGAGCTTCCTGTAGCCGCATGGCGTTCGTACTTAAATATGGAACTAACCATTCCAATTTTCGCTGTCTCTTATACACATCTCCGAGCCCACGAGACC
+
BCBCCFCCCCBBGGGGGGGGGGGHHHHGGHHGHHHHG2EEGEFFGHGGFGAFGHHFHHHHHHHHHGHHHGGGGGHHGGGGGGHHHBGHHHHHHHFHGHHHHHGHGHGHHHHHHHGGGGFHHHHGHHGHHHFHHHGHGGGFGGHGGGGGGG
@M02034:409:000000000-BFKT7:1:1101:22568:22416 1:N:0:34
AAAGTCGAGGTGCCTAAAGTGGCAACCCAGACTATTGCGCATGTTG
+
A3AABFBABBBBGGGGGGGGGGGHHHHGGHHGHHFHHDEEEEGHFH
@M02034:409:000000000-BFKT7:1:1101:9744:22417 1:N:0:34
GCTCTTAAAGAGGAGGAAGGTCATGTTTTTCATGCTTCTAACTTTACTCAGTTCGTTCTCGTCGACAATGGCGGAACTGGCGACGTGACTGTCGCCCCAAGCAACCTGTCTCTTATACACATCTCCGAGCCCACGAGACCGTACTAGATC
+
BBBBBFFFFFDFGEE2ABFABGHHHGHHHGHHHHHHHHHGGGHHHHHHHFFGHGFEHHGHFFEEEEEGFFHFGGEEGHHHGEEGCGGAFHHF3FHGGGGDHE0GFHGHFFFGHGHHFGFGHHFGBGFGGGGEE/@<ADFGCACACHHHH=
@M02034:409:000000000-BFKT7:1:1101:24599:22418 1:N:0:34
AAAGTCGAGGTGCCTAAAGTGGCAACCCAGACTGCGAATGAGGTTGGTGGTGTAGAGCTTCCTGTAGCCGCATGGCGTTCGTACTTAAATATGGAACTAACCATTCCAATTTTCGCTGTCTCTTATACACATCTCCGAGCCCACGAGACC
+
AABCAFCCCCCCGGGGGGGGGGGHHHHGGDHGHHHGGGGHHHHHGHGEGGEFHHHGHHHHHHHHHHHHHGGGGGHHGEGFGGFHHHHHHHGHHHFFHHGHHHHHHGFGHHHHHHGGGGGGHHHHFHGHFFHFGFFGGFFFGGHGGGGGGE
@M02034:409:000000000-BFKT7:1:1101:11016:22420 1:N:0:34
GCTCTTAAAGAGGAGAAAGGTCATGGGGGTTGGTGCTTCTAACTTTACTCAGTTCGTTCTCGTCGACAATGGCGGAACTGGCGACGTGACTGTCGCCCCAAGCAACCTGTCTCTTATACACATCTCCGAGCCCACGAGACCGTACTAGAT
+
ABBBBFFFFFFFGGGGGGGGGGGHHCHGGGFEFGGHHHHHHHHHHHHHHHHHHHHGFHGGHGGGGGGGGHHGHGGGGGHHHHGCGGGGHGHHHHGEBDGF/FFGGHHHHHHHGHHHHDG1GBFGFFHF@DGGGEGC@DDGECEHGGFCG<
@M02034:409:000000000-BFKT7:1:1101:13620:22421 1:N:0:34
GCTCTTAAAGAGGAGAAAGGTCATGCTTCATTCGGCTTCTAACTTTACTCAGTTCGTTCTCGTCGACAATGGCGGAACTGGCGACGTGACTGTCGCCCCAAGCAACCTGTCTCTTATACACATCTCCGAGCCCACGAGACCGTACTAGAT
+
CCCCCFFFFFFFGGGGGGGGGGHHHHHHHHHHHHHGGGHHHHHHHHHHHHHHHHHGGHHGHGGGGGGGGHHHHGGGGGHHHHGGGGGGHGHHHHGHGGGGGHGHHHHHHHHHHHHHHHHHHHHHHHGG@DFGGHGGAC<EGGGHGHHHG=
@M02034:409:000000000-BFKT7:1:1101:18282:22425 1:N:0:34
GCTCTTAAAGAGGAGAAAGGTCATGGTTGAGCGTGCTTCTAACTTTACTCAGTTCGTTCTCGTCGACAATGGCGGAACTGGCGACGTGACTGTCGCCCCAAGCAACCTGTCTCTTATACACATCTCCG
+
B@BBBFFFFFBCG424BGFAFGHHHGFGGCFHGEEFGHHHH5FGHHHFHFGFGFFEEGGFHFB1A0EAEHHHGEG?/E3@FGGGEEEGHFFHFHGGEEEGCGEHF0FGHH1FHHGDGF22@GGHF11A
@M02034:409:000000000-BFKT7:1:1101:4327:22428 1:N:0:34
AAAGTCGAGGTGCCTAAAGTGGCAACCCAGACTGGTGCTCCTGTTGGTGGTGTAGAGCTTCCTGTAGCCGCATGGCGTTCGTACTTAAATATGGAACTAACCATTCCAATTTTCTCTGTCTCTTATACACATCTC
+
3AA>ADA>DD>AGGGGGGGAGFFGHHHGGG2AGB2B23BFGFHHGGEE22BFAGHEDEGHAGHEH5F5AEE0EE?10?>FE?FGEHHFDEGB433@BGGGC03BDDDBDGBHHB44B44BFGGH4F?BFCGCGFG
@M02034:409:000000000-BFKT7:1:1101:23465:22428 1:N:0:34
AAAGTCGAGGTGCCTAAAGTGGCAACCCAGACTCCGCATCAGGTTGGTGGTGTAGAGCTTCCTGTAGCCGCATGGCGTTCGTACTTAAATATGGAACTAACCATTCCAATTTTCGCTGTCTCTTATACACATCTCCGAGCCCACGAGAC
+
CCCCBFCCCCCCGGGGGGGGGGGHHHHGGHHGHCHG?EGEGHHHFHGDEEGGGFGFGGHHFHHHGFHEFFGEFGHFGGGGGGHHFHHHHHHHHHFDGHHHFCBGGGFHHHHHHGGGGGGHHHHGGHHHHHGHHHHGF?@CDGEGGGCAE
@M02034:409:000000000-BFKT7:1:1101:14407:22430 1:N:0:34
GCTCTTAAAGAGGAGAAAGGTCATGACTTCTGCTGCTTCTAACTTTACTCAGTTCGTTCTCGTCGACAATGGCGGAACTGGCGACGTGACTGTCGCC
+
AA?AAFDDFF1>FBAAEGFABF13AGBGEGFDGF11GDGEFEGFHEGFFDFFFH2AAFHGHFG/EE/EEEEC0E?/E/@BGG@EE>>ECFBHF1FH?
@M02034:409:000000000-BFKT7:1:1101:17644:22435 1:N:0:34
AAAGTCGAGGTGCCTAAAGTGGCAACCCAGACTCATCAGAGGGTTGGTGGTGTAGAGCTTCCTGTAGCCGCATGGCGTTCGTACTTAAATATGGAACTAACCATTCCAATTTTCGCTGTCTCTTATACACATCTCCGAGC
+
BBCCCFCCCCCCGGGGGGGGGGGHHHHGGHHGH33F55B332EEGGC111EA13D55ABB5FAAB5D53AE0E??1>?>F1>2?1EG33BG4@@33B?GH3?3B34F4BGDGE4/EE</B4FF33B3BBF22BFGFD//<
@M02034:409:000000000-BFKT7:1:1101:4309:22435 1:N:0:34
AAAGTCGAGGTGCCTAAAGTGGCAACCCAGACTGGTGCTCCTGTTGGTGGTGTAGAGCTTCCTGTAGCCGCATGGCGTTCGTACTTAAATATGGAACTAACCATTCCAATTTTCGCTGTCTCTTATACACATCTCCGAGCCCACGAGAC
+
CDDCCFCCDDCCGGGGGGGGGGGHHHHGGHHGH32FA3FHHCHHHHHGGGFFGHHGHHHHHHHHHHHHHGGGGGHGGGGGGFHHHHHGHHGHHHHHGHHHHHFHHHHHHGHHHHGGGGGHHHHHGGHHHHFHHHHFDCFFGGHGGGGGG
@M02034:409:000000000-BFKT7:1:1101:22383:22440 1:N:0:34
GCTCTTAAAGAGGAGAAAGGTCATGACTTCTGCTGCTTCTAACTTTACTCAGTTCGTTCTCGTCGACAATGGCGGAACTGGCGACGTGACTGTCGCCCCAAGCAACCTGTCTCTTATACACATCTCCGAGCCCACGAGACCGTACTAGAT
+
CDDDDFFFFFFFGGGGGGGGGGHHHHHHHHHHHHHHHHHHHHHHHHHHHHHHHHHGGHHGIGFEGEGGGHHHHGGGGGHHHHGGGGEFHGHHHHGHGGGFGHGGHHHHHHHHHHGHHHHGHHHHHHHGCDCGGHGFCGGDGGGHGFHHGG
@M02034:409:000000000-BFKT7:1:1101:10705:22444 1:N:0:34
GCTCTTAAAGAGGAGAAAGGTCATGCCTTTTCGTGCTTCTAACTTTACTCAGTTCGTTCTCGTCGACAATGGCGGAACTGGCGACGTGACTGTCGCCCCAAGCAACCTGTCTCTTATACACATCTCCGAGCCCACGAGACCGTACTAGAT
+
ACBCCFFFFFFFGGGGGGGGGGHHHHHHHHHHGHGGGHHHHHHHHHHHHHHHHHHGEHHGHGFGGEGGGHHHHGGFGGHHHGGGGGEFHGHHHHGGGGGGGHGHHHHHHHHHHHHGHHHHFHGHHHFD@GCGGHFGCCADGGFGGHHHG=
@M02034:409:000000000-BFKT7:1:1101:22062:22450 1:N:0:34
AAAGTCGAGGTGCCTAAAGTGGCAACCCAGACTAAGAATGATGTTGGTGGTGTAGAGCTTCCTGTAGCCGCATGGCGTTCGTACTTAAATATGGAACTAACCATTCCAATTTTCGCTGTCTCTTATACACATCTCCGAGCCCACGAGACC
+
CCCCCFCCCBCCGGGGGGGGGGGHHHHGGHHGHFFHHHHHHHHHHHHGGGEFHHHHHHHHHHHHHHHHHGGGGGHHGGGGGGHHHHHGHHHHHHHHHHHGHHHHHHGHHHHHHHGGGGGHHHHHHHGHHHHHHHGBDD/BFGHGGGGGGG
@M02034:409:000000000-BFKT7:1:1101:8356:22451 1:N:0:34
GCTCTTAAAGAGGAGAAAGGTCATGACGCTGAAGGCTTCTAACTTTACTCAGTTCGTTCTCGTCGACAATGGCGGAACTGGCGACGTGACTGTCGCCCC
+
BBABBFFFFFFFGCEGGFGG4FFHHHGAFGGFFDFHHCGHFHFHFFHGHHHFHGHEEGFFHFB1AEAAEGGHHGG?EEHFHHFGEE@EGFGHHHFE//E
@M02034:409:000000000-BFKT7:1:1101:10975:22451 1:N:0:34
GCTCTTAAAGAGGAGAAAGGTCATGAGTGGTGCGGCTTCTAACTTTACTCAGTTCGTTCTCGTCGACAATGGCGGAACTGGCGACGTGACTGTCGCCCCAAGCAACCTGTCTCTTATACACAT
+
BBBBBFFFFFFFFEFGGFGGGGCFF5BBFFFFG2AEAEFFFHHHHHGFFHGGGHGGGGHGHGGDEEA>0BFGFGG@/EGDHEEEE@EEHEHBFEFEG<CFD?A2?GFFCGFG2>22@>@2@DF
@M02034:409:000000000-BFKT7:1:1101:24948:22461 1:N:0:34
GCTCTTAAAGAGGAGAAAGGTCATGCCGGCTCGTGCTTCTAACTTTACTCAGTTCGTTCTCGTCGACAATGGCGGAACTGGCGACGTGACTGTCGCCCCAAGCAACCTGTCTCTTATACACATCTCCGAGCCCACGAGACCGTACTAGAT
+
AABBBFFFFFFFGGGGGGGCDGHHGHHGGGGGEGHGGHHHHHHFHHHGHHGHHGFGGHGGHGEEGGG?EGFHFGGEEEF3?GFGGGG?FGGBBGFHGGGDFE/?GGGFGDFHHGHFHHH1GGGHHFFD@DGGFEGGFGGAECD.EH0CFB
@M02034:409:000000000-BFKT7:1:1101:15678:22466 1:N:0:34
GCTCTTAAAGAGGAGAAAGGTCATGCTTCGTAGGGCTTCTAACTTTACTCAGTTCGTTCTCGTCGACAATGGCGGAACTGGCGACGTGACTGTCGCCCCAAGCAACCTGTCTCTTATACACATCTCCGAGCCCACGAGACCGTACTAGAT
+
BCCCCFFFFFFFGGGGGGGGGGHHHHHHHGHHGGGHHHHHHHHHHHHHHHHHHHHGGHHGHGBEEEGGGHHHHGGGGGHHHHGGGGEGHGHHHHGGGGGGGHGFHHHHHHFHHHHHHHHGHHHFHGFGCGGGGHGGCFGGGGGHGHHHHH
@M02034:409:000000000-BFKT7:1:1101:15210:22468 1:N:0:34
AAAGTCGAGGTGCCTAAAGTGGCAACCCAGACTACGGATTGTGTTGGTGGTGTAGAGCTTCCTGTAGCCGCATGGCGTTCGTACTTAAATATGGAACTAACCATTCCAATTTTCGCTGTCTCTTATACACATCTCCG
+
BBBBBFBBDDBBGFGGGGGGGGGHHHHGGHHGHHHG2EAEGFHHCH2BFFGGHBF5DFEGDHHHG5D5EEE0EEFA?E@FEA2?FGHEFHHDFH3@BFGHF03F3BGFFF3GGF/EEEE34FFF3B3B?C22BDG2E
@M02034:409:000000000-BFKT7:1:1101:14633:22469 1:N:0:34
AAAGTCGAGGTGCCTAAAGTGGCAACCCAGACTGCGAGTGGTGTTGGGG
+
CCDDCFCCCCCCGGGGGGGGGGGHHHHGGHHGH33A2AEGCHGH?G10A
@M02034:409:000000000-BFKT7:1:1101:10214:22473 1:N:0:34
AAAGTCGAGGTGCCTAAAGTGGCAACCCAGACTACTCAGAAGGTTGGTGGTGTAGAGCTTCCTGTAGCCGCATGGCGTTCGTACTTAAATATGGAACTAACCATTCCAATTTTCGCTGTCTCTTATACACATCTCCGAGCCCACGAGACC
+
BBBBBFBBBBBBGGGGGGGGGGGGGHHGGGHGHHGHHHHHHHHGGHGFGGGFGHGFGHHHHFHFGHHHHGGCGGHHGFFGGGHHHHHHHHHHHGGHHHHBEHEHHHHGHHHHHHCGGGGHHHHHHHHHFHHGGHGGFCDCGGHGGGGGGG
@M02034:409:000000000-BFKT7:1:1101:23623:22477 1:N:0:34
GCTCTTAAAGAGGAGAAAGGTCATGCGTCAGCGTGCTTCTAACTTTACTCAGTTCGTTCTCGTCGACAATGGCGGAACTGGCGACGTGACTGTCGCCCCAAGCAACCTGTCTCTTATACACATCTCCGAGCCCACGAGACCGTACTAGA
+
CCCCCFFFFFFFGGEFFGGCGGHHHHGGGGGHGGGGGHHHGCGHHFFFGHDGGHHGGGGGFFFGGEFDGFGHHGGGGGHHHFEEGGEGFGHHHFFAEEC<B?FBFGFGG>FGHFHFHFFDGBCGGFHG><<@FEG?CCEDGG.AEHBG<
@M02034:409:000000000-BFKT7:1:1101:14620:22481 1:N:0:34
GCTCTTAAAGAGGAGAAAGGTCATGGGTTCTAGTGCTTCTAACTTTACTCAGTTCGTTCTCGTCGACAATGGCGGAACTGGCGACGTGACTGTCGCCCCAAGCAACCTGTCTCTTATACACATCTCCGAGCCCACGAGACCGTACTAGAT
+
CCCCCFFFFFFFGGGGGGGGGGHHHHHGGHHHHHHHHHHHHHHHHHHHHHHHHHHGGHHGHGGGGGGGGHGHHGGGGGHHHHGEEFEGHGHHHHGHGGGGFHGFHHHHHHGHHHHHHHHFHFFGHHHGDGGGGGGG?CDGGGGHGEDGD=
@M02034:409:000000000-BFKT7:1:1101:19187:22483 1:N:0:34
AAAGTCGAGGTGCCTAAAGTGGCAACCCAGACTAAGAATGAGGTTGGTGGTGTAGAGCTTCCTGTAGCCGCATGGCGTTCGTACTTAAATATGGAACTAACCATTCCAATTTTCGCTGTCTCTTATACACATCTCCGAGCCCACGAGACC
+
CCCCCFCCCCBBGGGGGGGGGGGHHHHGGHHGHHHHHHHHHHHHHHGGGGEFGHHHHHHHHHHHHHHHHGGFGGHHGGGGGGGHHHHHHHHHHHFHGHHHHHHHHHHHHHHHHHGFGGGHHHHHHHHHHHHGHHGHGGGGGGHGGGGGGG
@M02034:409:000000000-BFKT7:1:1101:19536:22489 1:N:0:34
AAAGTCGAGGTGCCTAAAGTGGCAACCCAGACTAAGAATCAGGTTGGTGGTGTAGAGCTTCCTGTAGCCGCATGGCGTTCGTACTTAAATATGGAACTAACCATTCCAATTTTCGCTGTCTCTTATACACATCTCCGAGCCCACGAGACC
+
CDDDCFCCCCCAGGGGGGGGGGGHHHHGGHHGHHHHHHHHHHHHHHGGGGEFHHHHHHHHHHHHHHHHHGGFGGHHGGGGGGFHHHHHHHHHHHDGHHHHHHHHHHGHHHHHHGGGGGGHHHHHHHHHHHHGHHGHGCGGGGGFGGGGGG
@M02034:409:000000000-BFKT7:1:1101:20711:22496 1:N:0:34
GCTCTTAAAGAGGAGAAAGGTCATGGGTGGTGGTGCTTCTAACTTTACTCAGTTCGTTCTCGTCGACAATGGCGGAACTGGCGACGTGACTGTCGCCCCAAGCAACCTGTCTCTTATACACATCTCCGAGCCCACGAGACCGTAC
+
ABBBBFFFFFFFFFEGGFGGGGFHFGGFAEEC2EFHGHHHHHHHHFHFGHGHGHFGEFHGFFFFEEEEEGFHHGG/EEHHEHGE@EECEEHFHHFEEGGGGFE2B0GHHHHHHHHFHHHHHHHHHHHGGGGGGHGGADGGED<.<
@M02034:409:000000000-BFKT7:1:1101:7406:22496 1:N:0:34
AAAGTCGAGGTGCCTAAAGTGGCAACCCAGACTAGTACTGCGGTTGGTGGTGTAGAGCTTCCTGTAGCCGCATGGCGTTCGTACTTAAATATGGAACTAACCATTCCAATTTTCGCTGTCTCTTATACACATCTCCGAGCCCACGAGACC
+
AAAABFBBBBABGGGGGGGGGFGFHHHFGHHGHHHAFGFHFG?FFEEAFEBFGFGFGGHHHGHFHHHFFFCEEEHHFEECFE2FGGGFHHFGGGFGHHGHHHGHHHHHHHHHHGGGGGGGEHHHGGGHHHHFHHHHGFGGGGHGGGGGGF
@M02034:409:000000000-BFKT7:1:1101:7426:22497 1:N:0:34
AAAGTCGAGGTGCCTAAAGTGGCAACCCAGACTAGTACTGCGGTTGGTGGTGTAGAGCTTCCTGTAGCCGCATGGCGTTCGTACTTAAATATGGAACTAACCATTCCAATTTTCGCTGTCTCTTATACACATCTCCGAGCCCACGAGACC
+
ABBBBFBBBBABGGGGGGGGGGGGHHHGGGDFFGBHGHHHHFGGGGCEFGGFEDHBDGFGEHHHHBGEDEE>EFHHGGGGGGBHFGGFHHGHHG3DGFHHFFBGHFHFBGFHHG/EGD<FFHGDFGBFBGFCHHHFA>BCCFEG>@DFGG
@M02034:409:000000000-BFKT7:1:1101:7208:22498 1:N:0:34
AAAGTCGAGGTGCCTAAAGTGGCAACCCAGACTGAGGCTCGTGTTGGTGGTGTAGAGCTTCCTGTAGCCGCATGGCGTTCGTACTTAAATATGGAACTAACCATTCCAATTTTCGCTGTCTCTTATACACATCTCCGAGCCCACGAGACC
+
CCCCCFDCDDCBGGGGGGGGGGGHHHHGGHHGHHHHGGHHGGHHHHHGGGEFGGHFGHHHHHHHHHHGHEEFGGHHGEGGGGHHHHHGHHFHHHHGHHGFFHHHHHHHHHHGHHGFGDADHGHHFHFHHHEFFGHFG@G?DFHGGGCDGF
@M02034:409:000000000-BFKT7:1:1101:16559:22500 1:N:0:34
GCTCTTAAAGAGGAGAAAGGTCATGGTGGGTGGGGCTTCTAACTTTACTCAGTTCGTTCTCGTCGACAATGGCGG
+
BCCCCFFFFFFFGGGGGGGGGGHHHCA5EEAA2A2AEFGH55AFE5AAFF5BDFFEGFGGBFGGG0E>E@FFBEG
@M02034:409:000000000-BFKT7:1:1101:20603:22505 1:N:0:34
AAAGTCGAGGTGCCTAAAGTGGCAACCCAGACTGTTGCGGAGGTTGGTGGTGTAGAGCTTCCTGTAGCCGCATGGCGTTCGTACTTAAATATGGAACTAACCATTCCAATTTTCGCTGTCTCTTATACACATCTCCGAGCCCACGAGACC
+
CCCCCFCBCCCCGGGGGGGFGGGHHHHGGHHGHHGHHFEEAFGGHHGGFGGGHHHFGGHHHHHHGFHHHFGEFGHFGEEGGGFHHHHHHHHHHHEFHHHGFGFHHFHHHHHHHGGGGGGHHHHHGHGHGGHHHHGHGCGGGGHGGCGGGC
@M02034:409:000000000-BFKT7:1:1101:4511:22507 1:N:0:34
AAAGTCGAGGTGCCTCAAGTGGCAACCCAGACTGCTGCTCCGGTTGGTGGTGTAGAGCTTCCTGTAGCCGCATGGCGTTCG
+
>AAAAD1ADD1A1GF11AFFGAFFCFGEA00F11F1BFBGBEAAAECEEEAAF1GFGFEHEAGFFGH2B>//EFAC@E/FE
@M02034:409:000000000-BFKT7:1:1101:27674:22511 1:N:0:34
AAAGTCGAGGTGCCTAAAGTGGCAACCCAGACTGATCATCCGGTTGGTGGTGTAGAGCTTCCTGTAGCCGCATGGCGTTCGTACTTAAATATGGAACTAACCATTCCAATTTTCGCTGTCTCTTATACACATCTCCGAGCCCACGAGACC
+
BBBAAFBBBB?ACCGGGGGGGFGFCGH22FGGGGGFHHHHHGCEEGGEEFEFGHHDGFHHHBFFGHHGFFEEFEHFEEE?EAEGGHFBGFF@FHDFHHHGHAGHBHFFHHHHHGGGGGGHHHHHHHHFFGFHGFHBEC?C?FGFCCCGDA
@M02034:409:000000000-BFKT7:1:1101:10399:22513 1:N:0:34
GCTCTTAAAGAGGAGAAAGGTCATTGTTCTTCGTGCTTCTAACTTTACTCAGTTCGTTCTCGTCGACAATGGCGGAACTGGCGACGTGACTGTCGCCCCAAGCAACCTGTCTCTTATACACATCTCCGAGCCCACGAGACCGTACTAGAT
+
CCCCCFFFFFFFGGGGGGGGGGHHHHHHHHHHHHGGGHHHHGHHHHHHHHHHGHHGEHHGHGFEFFFGGHHHHGGGGGHHHHGGGGFGHGHHHHGHGGGGGHGHHHHHHHHHHHHGHHFFHHHGHHFGBG@CFGG@>ACAGGEHGHHHH<
@M02034:409:000000000-BFKT7:1:1101:24593:22527 1:N:0:34
GCTCTTAAAGAGGAGAAAGGTCATGGTTACTACGGCTTCTAACTTTACTCAGTTCGTTCTCGTCGACAATGGCGGAACTGGCGACGTGACTGTCGCCCCAAGCAACCTGTCTCTTATACACATCTCCGAGCCCACGAGACCGTACTAGAT
+
CCBCCFFFFFFFGGGGGGGGGGHHHHHHHHHHHGGGGGHHHHHHHHHHHHHHHHHGFHHGHGFFGGGGGHGHHGGGGGHHHHGGGGGGHGHHHHGFGGGGGHGHHHHHHHFHHHHHHHHHHHGFHHGGGGGGGHGG<DGGGGFHGHHHHD
@M02034:409:000000000-BFKT7:1:1101:4424:22530 1:N:0:34
GCTCTTAAAGAGGAGAAAGGTCATGGTGGTTCGTGCTTCTAACTTTACTCAGTTCGTTCTCGTCGACAATGGCGGAACTGGCGACGTGACTGTCGCCCCAAGCAACCTGTCTCTTATACACATCTCCGAGCCCACGAGACCGTACTAGA
+
CCCCCFFFFFFFGGGGFGGFGGGHHHGGGEGHGGGGGHHHHHHHHHHGHHHHHHHFEHHGHFFEEAEEGHHHHGGGGGHHHHGGGGFGHGHHHHGGEGGFGHGCGGHHHFHHHHHEHBHFGHHCGG2E@D@DFHGA->C<CAEHGHHHF
@M02034:409:000000000-BFKT7:1:1101:5514:22530 1:N:0:34
GCTCTTAAAGAGGAGAAAGGTCATGGGGGATGCTGCTTCTAACTTTACTCAGTTCGTTCTCGTCGACAATGGCGGAACTGGCGACGTGACTGTCGCCCCAAGCAACCTGTCTCTTATACACATCTCCGAGCCCACGAGACCGTAC
+
ACBCCFFFFFFFGGGGGGGFGGGHHH4E22EGF5FHHHHHHHHHHHHHHHGHHHHGGHHGHGGGGGGGGHBHHGGGGGHHHGGGGGGGHGHHHHGHGGGGGHGGHHHHEGHHHHHHHFHHHHHHHGHGCGGGGHGG-CFGGGA.<
@M02034:409:000000000-BFKT7:1:1101:7644:22530 1:N:0:34
GCTCTTAAAGAGGAGAAAGGTCATGGTTGGGGGTGCTTCTAACTTTACTCAGTTCGTTCTCGTCGACAATGGCGGAACTGGCGACGTGACTGTCGCCCCAAGCAACCTGTCTCTTATACACATCTCCGAGCCCACGAGACCGTACTAGA
+
BBBBBFFFFFFFGGGFEGGGGGHHHHHHGEGGGGFGHHHHHGHHHHHHHFHHHHGFGHHGHFBEFEEGGHHHHGGECGHHHGGEFF>EHGHHHHGHGGGADEGBFGHHHFCGGHGDHBDDHHHGHFFG-A@FGEGD?@DGGGGEGHBC;
@M02034:409:000000000-BFKT7:1:1101:15964:22531 1:N:0:34
AAAGTCGAGGTGCCTAAAGTGGCAACCCAGACTG
+
CCCCCFCCCCCCGGGGGGGFGGGHHHHGGHHGHH
@M02034:409:000000000-BFKT7:1:1101:18219:22537 1:N:0:34
GCTCTTAAAGAGGAGAAAGGTCATGGATATTCGTGCTTCTAACTTTACTCAGTTCGTTCTCGTCGACAATGGCGGAACTGGCGACGTGACTGTCGCCCCAAGCAACCTGTCTCTTATACACATCTCCGAGCCCACGAGACCGTACTAGAT
+
CCCCCFFFFFFFGGGGGGGGGGGHHHHHHHHHHHGGGHHHHHHHHHHHHHHHHHHGGHHGHFFFEEGFFGHHHGGGGGHHHHGGGGFGHGHHHHGGGGGGGHFFHHHGHHGHHHHGHHHGFFHHHHGGCGGGGHGC>DGGGGGHGHHHHH
@M02034:409:000000000-BFKT7:1:1101:20078:22538 1:N:0:34
AAAGTCGAGGTGCCTAAAGTGGCAACCCAGACTACGGAGACTGTTGGTGGTGTAGAGCTTCCTGTAGCCGCATGGCGTTCGTACTTAAATATGGAACTAACCATTCCAATTTTCGCTGTCTCTTATACACATCTCCGAGCCCACGAGACC
+
CCCCCFCCCCCBGGGGGFGFGGGHHHHGGHHGHFHGGGGEFHHHHHHGGGGFHGHFHHHHHHHHHHHHHGGFGGHHGGGGGGFHHHHGHHHHHHFHGHHHHHHHHHHHHHHHHHGGGGGHHHHHHHHHHHHHHHHHG?FGGGAFGGGGGG
@M02034:409:000000000-BFKT7:1:1101:9231:22538 1:N:0:34
AAAGTCGAGGTGCCTAAAGTGGCAACCCAGACTGGGGGGGGGTTGGTGGTGTAGAGCTTCCTGTAGCCGCATGGCGTTCGTACTTAAATATGGAACTAACCATTCCAATTTTCGCTGTCTCTTATACACATCTCCGAGCCCACGAGACCG
+
BBBCBFCBCCBCGGGGGGGFGGGHHHHGGHHDCHD2EG?CFB:@?-9;:D.EFF/BFFFFBFFFFFFEDDDADFF=FFEFFFEAFFFFFFFFFFFFFFFF?BBFFB9//BFFFAFD?:FFFFFBB9BFF/BFFBFFFFFFFEEA--AF.9
@M02034:409:000000000-BFKT7:1:1101:22006:22539 1:N:0:34
AAAGTCGAGGTGCCTAAAGTGGCAACCCAGACTACGAATCAGGTTGGTGGTGTAGAGCTTCCTGTAGCCGCATGGCGTTCGTACTTAAATATGGAACTAACCATTCCAATTTTCGCTGTCTCTTAACACATCTCCGAGCCCACGAGACCG
+
CCDDCFCCCCBCGGGGGGGGGGGHHHHGGHHGHHHGGHHGHHHHHHGEFGGGHHHHHHHHHHHHHHHHHGGGGGHHGGGGGFGHHHHHEHHHHHFGHHHHHHGHHHGHHHHHHHGGGGGHHHHHGHFHHHHHHHHG/BGFGHFF?GDDGC
@M02034:409:000000000-BFKT7:1:1101:25876:22540 1:N:0:34
GCTCTTAAAGAGGAGAAAGGTCATGCCTTCGTCTGCTTCTAACTTTACTCAGTTCGTTCTCGTCGACAATGGCGGAACTGGCGACGTGACTGTCGCCCCAAGCAACCTGTCTCTTATACACATCTCCGAGCCCACG
+
BBBBBFFFFD5CEEEA4GFFGGBGHHHHCGHAEHGFHFHHHCFDGHBGHFGFGHHGGHGCGFA1EE0EEGGH2EEGFCFFFHG/>EE?GFHHGHA/EAEEEGFHE0GFFH1B2DF1FF22<@@11F1CBC??/</@
@M02034:409:000000000-BFKT7:1:1101:23748:22544 1:N:0:34
GCTCTTAAAGAGGAGAAAGGTCATGGTGGGTG
+
CCCCCFFFFFFFGGGGGGGFGGHHHH5BE2BA
@M02034:409:000000000-BFKT7:1:1101:4636:22547 1:N:0:34
AAAGTCGAGGTGCCTAAAGTGGCAACCCAGACTGGGTCTTCGGTTGGTGGTGTAGAGCTTCCTGTAGCCGCATGGCGTTCGTACTTAAATATGGAACTAACCATTCCAATTTTCGCTGTCTCTTATACACATCTCCGAGCCCACGAGACC
+
CCCCCFCCCCCCGGGGGGGGGGGHHHHGGHHGHHAH3BG5FHGGGGGFFFFFGFHGGHHHHHHHHHHHGGGFGGHHGGGGGEHHHHHHHHHHHHFFHHHGHHGGHHHGHHHHHHGFGGGHHHHHGHHHHFHGHHHFEBFGGGGGGGGGG<
@M02034:409:000000000-BFKT7:1:1101:23103:22547 1:N:0:34
GCTCTTAAAGAGGAGAAAGGTCATGGATATTCGTGCTTCTAACTTTACTCAGTTCGTTCTCGTCGACAATGGCGGAACTGGCGACGTGACTGTCGCCCCAAGCAACCTGTCTCTTATACACATCTCCGAGCCCACGAGACCGTACTAGAT
+
ABBABFDFFFFFGGECFGGGGFHGFHHGHHHHHHGGGHHDFDFHHHHHFGFFDGHGEHHGGFFEEEEAAFDGBEE0>EGFFHGEF@EE/CGGEFE/EEEA/F/BFFGHHHHHHHH3FGBGHHHHHHHGFGGGG/FC<@DDF-CGFH0<0=
@M02034:409:000000000-BFKT7:1:1101:5496:22547 1:N:0:34
GCTCTTAAAGAGGAGAAAGGTCATGGGGAATGCTGCTTCTAACTTTACTCAGTTCGTTCTCGTCGACAATGGCGGAACTGGCGACGTGACTGTCGCCCCAAGCAACCTGTCTCTTATACACATCTCCGAGCCTACGAGACCGTCCTAGAT
+
AA@A?BDDFFB4ACEGFC44FGFFFHGGFEGGGHHCHHHHFGC5DDGFGHHEAB5F2FHGBFFGEEADABE3BECE/E3E31/EEEG/FEED3FA?EE/?/?CCGG0BC1?B?DGBDBFBGBFHF1FA/A/<0?CA<C.<<<E.<A=0<<
@M02034:409:000000000-BFKT7:1:1101:18877:22550 1:N:0:34
GCTCTTAAAGAGGAGAAAGGTCATGCGTGATCAGGCTTCTAACTTTACTCAGTTCGTTCTCGTCGACAATGGCGGAACTGGCGACGTGACTGTCGCCCCCAGCAACCTGTCTCTTATACACATCTCCGAGCCCACG
+
BBBBBFFFFFFFGGGGG4FFGGHHD522AAG553BBGHHHHFHHHHDGGF5GHHHFGGHGGGFDEEE?AGHBHGG//EGDFFGGGGGA/FEFGGGHG?E//?BB2GHB0BCGFFHHHFG2G2@2GFG//>CDG.FD
@M02034:409:000000000-BFKT7:1:1101:10806:22558 1:N:0:34
GCTCTTAAAGAGGAGAAAGGTCATGTTGGGTCGGGCTTCTAACTTTACTCAGTTCGTTCTCGTCGACAATGGCGGAACTGGCGACGTGACTGTCGCCCCAAGCAACCTGTCTCTTATACACATCTCCGAGCCCACGAGACCGTACTAGAT
+
BCBCCFFFFFFFGGGGGGGGGGHHHHHHHGEHGGGGGHHHHHHHHHHHHHGHHHGGEGHGHFFEEFFGGHGHFEGFCFHHHGEE@E>FHGHHDGGHGDGFDGEFFGHHHHFHHHHHHHGHHHHFHHFFCFCGFHGA-C?DGGDHGHGHH;
@M02034:409:000000000-BFKT7:1:1101:20516:22558 1:N:0:34
GCTCTTAAAGAGGAGAAAGGTCATGTTTGAGGCGGCTTCTAACTTTACTCAGTTCGTTCTCGTCGACAATGGCGGAACTGGCGACGTGACTGTCGCCCCAAGCAACCTGTCTCTTATACACATCTCCGAGCCCACGAGACCGTACTAGAT
+
BBBBBFFFFFFFGFEGGGGGGGGHHHGHHHFFFGGGGGHHHHHHGHHHHHHFFGGGGHHGFFFEGEFFCGGGFFG?EEHHHHGGGGEFEGHDDGFFDGGDDHE2FGGHGGHHGHHGHHHHHHHGHHHDCCCGGFGGCDGGGGDGDGHCBG
@M02034:409:000000000-BFKT7:1:1101:24465:22560 1:N:0:34
GCTCTTAAAGAGGAGAAAGGTCATGGTGGTTCGTGCTTCTAACTTTACTCAGTTCGTTCTCGTCGACAATGGCGGAACTGGCGACGTGACTGTCGCCCCAAGCAACCTGTCTCTTATACACATCTCCGAGCCCACGAGACCGTACTAGAT
+
ABCCCFFFFFFFGGGGGGGGDGHHHHGHGGGHGGGGGHHHHHHHHHHHHHHHHHHGGHHGHGFEGEFEGHHHHGGEEGHHHGFEGGEFCGHHHGGFEGGGGHGHHHHHGHHHHHHHHHHGHHGHHGHGCG?CFHFGCDG?FCACDHFHHH
@M02034:409:000000000-BFKT7:1:1101:27106:22563 1:N:0:34
GCTCTTAAAGAGGAGAAAGGTCATGACTAATAGTGCTTCTAACTTTACTCAGTTCGTTCTCGTCGACAATGGCGGAACTGGCGACGTGACTGTCGCCCCAAGCAACCTGTCTCTTATACACATCTCCGAGCCCACGGGACCGTACTAGAT
+
BCCCCFFFFFFFGGGGGGGGGGGHHG455AD5GGGHHHHHHHHHHHAEGHDGHHHFGFEFGA1AE0EEEFFA2E@EEEGFC1E/>/E?CCGHHFGHFGGG?FEFGHCGHHBHHHF3??F3F222FG2</>DC//?A/<AC?@..<<00<=
@M02034:409:000000000-BFKT7:1:1101:27088:22565 1:N:0:34
GCTCTTAAAGAGGAGAAAGGTCATGACTAATAGTGCTTCTAACTTTACTCAGTTCGTTCTCGTCGACAATGGCGGAACTGGCGACGTGACTGTCGCCCCAAGCAACCTGTCTCTTATACACATCTCCGAGCCCACGAGACCGTACTAGAT
+
BBBBBFFFFFFFG4EGG4GGGGFGHFHHHHHHHHGHHHHHGHHHHHHHHHHHHHHGGHHGHGFEGGEFEGHHHGG?EEHEFHGEEGEGGGGFHHFGFFGGEGEG3FGHHHHHHHHHHHHHH<GHHHGB/BCGFGGG/ADDGGGHGG0GGB
@M02034:409:000000000-BFKT7:1:1101:25184:22569 1:N:0:34
GCTCTTAAAGAGGAGAAAGGTCATGGTGGGGGGTGCTTCTAACTTTACTCAGTTCGTTCTCGTCGACAATGGCGGAACTGGCGACGTGACTGTCGCCCCAAGCAACCTGTCTTTAT
+
BBBBAFFFFFFFGGEGGGGGGGHGGHFFACEFG/EEHHHH3GHHHHGHHHHHHHHGFHHGHGGGGGGDFGHHHGGF?CHHGHGCGDFDHGHHHHAGGGGGBE?FGGFGEFGGFG0;
@M02034:409:000000000-BFKT7:1:1101:18068:22570 1:N:0:34
AAAGTCGAGGTGCCTAAAGTGGCAACCCAGACTCATTCGACGGTTGGTGGTGTAGAGCTTCCTGTAGCCGCATGGCGTTCGTACTTAAATATGGAACTAACCATTCCAATTTTCGCTGTCTCTTAT
+
>AAAAFAABDAAGGCAGCCDGCFCGHHGFECFHFHHHHHHFEE2BE0AFGGGHHHEB5DGFH55BDDFFGG0?EFFEFGGGG1GGH43FGHHGG33?FFC3?3BE?FFFGGGHD/ED/BDGHHG1F
@M02034:409:000000000-BFKT7:1:1101:19708:22571 1:N:0:34
GCTCTTAAAGAGGAGAAAGGTCATGGTGGGGGGTGCTTCTAACTTTACTCAGTTCGTTCTCGTCGACAATGGCGGAACTGGCGACGTGACTGTCGCCCCAAGCAACCTGTCTCTTATACACATCTCCGAGCCCACGAGACCGTACTAGAT
+
BCCCCFFFFFFFGGGGGGGGGGHHHHFGEGGGGEFGHHHHHHHHHHHHHHHHHHHGDHHGHGFDDBGDFHHHHGGFGGHHHHGDGCCDEFHHGHGHGGGGGGGGGGGGGFGGGGGGGGGGGGGGGGFFFFFFFFFFFFFFEFAEA?FFFB
@M02034:409:000000000-BFKT7:1:1101:24509:22572 1:N:0:34
GCTCTTAAAGAGGAGAAAGGTCATGACGTGTAAGGCTTCTAACTTTACTCAGTTCGTTCTCGTCGACAATGGCGGAACTGGCGACGTGACTGTCGCCCCAAGCAACCTGTCTCTTATACACATCTCCGAGCCCACGAGACCGTACTAGAT
+
BBBBBFFFFF5FGGGGGGGCGGCHFAFEFGBGHGHGHHHHHHHHHHHGHHGHHHHGEHHGHGFFGCEEEFHHHGGEGGBFBFEEGG@EFGHB3ECGGGGGGG/0FGHHHHHHHHHBGDGGHGHHHHFA@@?DGAFC->.CF-EHGF0DD=
@M02034:409:000000000-BFKT7:1:1101:11284:22574 1:N:0:34
GCTCTTAAAGAGGAGAAAGGTCATGGGTGAGAAGGCTTCTAACTTTACTCAGTTCGTTCTCGTCGACAATGGCGGAACTGGCGACGTGACTGTCGCCCCAAGCAACCTGTCTCTTATACACATCTCCGAGCCCACGAGACCGTACTAGAT
+
BCCCCFFFFFFFGFEGGGGGGGHHHHHGFHHHHHHHHHHHHHHHHHHHHHHHHHHGGHHGHGGGGGGEFHHHHGGFGGHHGHGGGGGGHGHHHHGGGGGGGHGHHHHHHHHHGHHHHHHHHHHHHHHGCDGGFGEFACEFGGGHGHHHFD
@M02034:409:000000000-BFKT7:1:1101:24012:22579 1:N:0:34
AAAGTCGAGGTGCCTAAAGTGGCAACCCAGACTATGACGGGTGTTGGTGGTGTAGAGCTTCCTGTAGCCGCATGGCGTTCGTACTTAAATATGGAACTAACCATTCCAATTTTCGCTGTCTCTTATACACATCTCCGAGCCCACGAGACC
+
CCCCCFBCCCABGGGGGGGGGGGHHHHGGHHGHHHHHHGGGEGGGHHGGGEFHHHGHHHHHHHHGHH5FEGGGGHHGGGGGGFHHHHGHHHHHHFHGHHGHFHHHHGHHHHHHHGGGGGHHHHHHHHHHHHHHHHHGGGGFEHGGGGGDE
@M02034:409:000000000-BFKT7:1:1101:23072:22579 1:N:0:34
AAAGTCGAGGTGCCTAAAGTGGCAACCCAGACTAATGAGAAGGTTGGTGGTGTAGAGCTTCCTGTAGCCGCATGGCGTTCGTACTTAAATATGGAACTAACCATTCCAATTTTCGCTGTCTCTTATACACATCTCCGAGCCCACGAGACC
+
CCCCCFCBBCCCGGGGGGGGGGGHHHHGGHHGHHHGHGHHHGFFFFEGGGGGEFHDFHHHDGHHHFHHHGGFGGFFEGGGGECGGHHHHHHGHH3@FGFHFH3FHHHFHHHHHBEGGGGHGHHHBGFGHB2FHGHFGCGGFGHGGDCDGF
@M02034:409:000000000-BFKT7:1:1101:25169:22579 1:N:0:34
GCTCTTAAAGAGGAGAAAGGTCATGGTGGGGGGTGCTTCTAACTTTACTCAGTTCGTTCTCGTCGACAATGGCGGAACTGGCGACGTGACTGTCGCCCCAAGCAACCTGTCTTTATACACATCTCCGAGCCCACGAGACCGTACTAGATC
+
BABAAFBFFFF4FFEFGGGGGGHHGGGHDCEGGGCGHHHHHHHHHHHHHHGHHGHGGGHGHGCDD@DDDFG?FDCA?DHHGGGGC?:AEEHGCGGGFDABAFG/FFGF.CFGGGFG=F09BFB0BBA-9-BE9E--9DDE-9AAEFFFB;
@M02034:409:000000000-BFKT7:1:1101:4587:22581 1:N:0:34
GCTCTTAAAGAGGAGAAAGGTCATGCCTCCTGCTGCTTCTAACTTTACTCAGTTCGTTCTCGTCGACAATGGCGGAACTGGCGACGTGACTGTCGCCCCAAGCAACCTGTCTCTTATACACATCTCCGAGCCCACGAGACCGTACTAGAT
+
BCCCCFFFFFFFGGFGGGGGFGHHHGHHHHHHHHHHHHHHHGHHHHHHHHHHHHHGGHHGHFFEGEEGGHHHHGGFGGHHHGEGGGGGHGHHHHGGGGGGGHGFCGHHGHHHGHHHHHHDHGGHHFGGCAA@EHGCCDGDEDDHGHHHHD
@M02034:409:000000000-BFKT7:1:1101:17272:22582 1:N:0:34
GCTCTTAAAGAGGAGAAAGGTCATGGTGGCTTCTACCTTTACT
+
>AAAAF3B@D1FGGGGGFGGGGHHHHFE0FAFEH22BGDG1FA
@M02034:409:000000000-BFKT7:1:1101:18195:22584 1:N:0:34
GCTCTTAAAGAGGAGAAAGGTCATGCCTCCTACTGCTTCTAACTTTACTCAGTTCGTTCTCGTCGACAATGGCGGAACTGGCGACGTGACTGTCGCCCCAAGCAACCTGTCTCTTATACACATCTCCGAGCCCACGAGACCGTACTAGAT
+
BCCCCFFFFFFFGGGGGGGGGGHHHHHHHHHHHHHHHHHHHHHHHHHHHHHHHHHGGHHGHGFGGGGGGHHHHGGGGGHHHHGGGGGGHGHHHHGHGGGAFGGGHHHGHHHHHHHHHHHHHHHHHHHGDFGGGHGGDF.DGGGGGHHHHG
@M02034:409:000000000-BFKT7:1:1101:21150:22585 1:N:0:34
GCTCTTAAAGAGGAGAAAGGTCATGGTGGTTCGTGCTTCTAACTTTACTCAGTTCGTTCTCGTCGACAATGGCGGAACTGGCGACGTGACTGTCGCCCCAAGCAACCTGTCTCTTATACACATCTCCGAGCCCACGAGACCGTACTAGAT
+
BCCCCFFFFFFFGGGGGGGGGGHHHHHHGFGHGGGGGHHHHHHHHHHHHHHHHHHGGHHGHGFFGFFFGHHHHGGGGGHHHHGGGGGGHGHHHHGHGGGGGHGHGHHHHHHHHHHHHHHGHFGHHHHGGGGGGHGGFGGGGGGHGHFF0D
@M02034:409:000000000-BFKT7:1:1101:18077:22587 1:N:0:34
AAAGTCGAGGTGCCTAAAGTGGCAACCCAGACTCATTCGACGGTTGGTGGTGTAGAGC
+
BBBBBDAADBBBGGGGGGGGGGGHHHHGGHHGH33D5D55A2EGEGAAA1EAA3F555
@M02034:409:000000000-BFKT7:1:1101:25187:22592 1:N:0:34
GCTCTTAAAGAGGAGAAAGGTCATGGTGGGGGGTGCTTCTAACTTTACTCAGTTCGTTCTCGTCGACAATGGCGGAACTGGCGACGTGACTGTCGCCCCAAGCAACCTGTCTTT
+
ABCCCFFFFFFFGGFGGGGGGGGHHH5B?EEFC/EGHHHHHHHHHHHHHHGHHHHGGHHGHGFGGFGGGHHHHGG@DGHHHGGGGGGGHGHHHHGGGGGDGEEBCFFFF9FF0C
@M02034:409:000000000-BFKT7:1:1101:15932:22595 1:N:0:34
GCTCTTAAAGAGGAGAAAGGTCATGCCTACGTATGCTTCTAACTTTACTCAGTTCGTTCTCGTCGACAATGGCGGAACTGGCGACGTGACTGTCGCCCCAAGCAACCTGTCTCTTATACACATCTCCGAGCCCACGAGACCGTACTAGAT
+
BCCCCFFFFFFFGGGGGGGGGGHHHHHHHHGHHHHHHHHHHHHHHHHHHHHHHHHGGHHGHGFGGEGEEHHHHGGGGGHHHHGGGGGGHGHHHHGHGGGCEHGHFHGHHHHHHHHHHHHHHHHHHHHGCGFGGHGGCDGGECDHGHEHHG
@M02034:409:000000000-BFKT7:1:1101:11274:22598 1:N:0:34
AAAGTCGAGGTGCCTAAAGTGGCAACCCAGACTCTTCAGCAGGTTGGTGGTGTAGAGCTTCCTGTAGCCGCATGGCGTTCGTACTTAAATATGGAACTAACCATTCCAATTTTCGCTGTCTCTTATACACATCTCCGAGCCCACGAGACC
+
CBCCCFCCCCCCGGGGGGGGGGGHHHHGGHGGH3G5BFHBFHHHHHGGGGGGHGHHHHHHHHHHGHHHHGGFGGHGGGGGGGHHGHFGGHGHHFGFHHHFHHGHHHGHHHHHHHGGGGGHHHHHGHFFDGHHHHGHGCFGGGHGGGGGGG
@M02034:409:000000000-BFKT7:1:1101:12309:22599 1:N:0:34
GCTCTTAAAGAGGAGAAAGGTCATGCGTGCTCGGGCTTCTAACTTTACTCAGTTCGTTCTCGTCGACAATGGCGGAACTGGCGACGTGACTGTCGCCCCAAGCAACCTGTCTCTTATACCCATCTCCGAGCCCACGAGACCGTACTAGAT
+
AABBBFFFFFFFGFGGGGGGGGGHHHCEGGGHDGGGGHHGHFFHHHHHHHEFHHHGGHHGHGFFCFGGEFHBFEGGGFHFFEGGGEEE/F4FHHGEEGG?A?CGCGHF0?CFFFFGGHH2CFGFH?GA/<<-FCFC@-AA.CACFHBBGH
@M02034:409:000000000-BFKT7:1:1101:15662:22600 1:N:0:34
GCTCTTAAAGAGGAGAAAGGTCATGGGGACGCGTGCTTCTAACTTTACTCAGTTCGTTCTCGTCGACAATGGCGGAACTGGCGACGTGACTGTCGCCCCAAGCAACCTGTCTCTTATACACATCTCCGAGCCCACGAGACCGTACTAGAT
+
BBCCCFFFFFFFGGGFGGGGGGGHHGAEFGGGGGGGGHHHHHHHHHHHHHHHHHHGGHHGHGFGGEFFGHHHGGGGCGHHGGGGCEEFHGHHHHFHFFGCDHGGFHHHGGHHHHHHHGGGH1FGHFHGFGGGEAFC-<.CFGGGFEFHHF
@M02034:409:000000000-BFKT7:1:1101:5401:22602 1:N:0:34
GCTCTTAAAGAGGAGAAAGGTCATGACTGCTGTTGCTTCTAACTTTACTCAGTTCGTTCTCGTCGACAATGGCGGAACTGGCGACGTGACTGTCGCCCCAAGCAACCTGTCTCTTATACACATCTCCGAGCCCACGAGACCGTACTAGAT
+
ABBCCFFFFFFFGGGGGFGGGGHHHHHHHHHHHHHHHHHHHHHHHHHHHHHHHHHGFHHGHGEGGGGGGHHHHGGGGGHHHHGGGGGGHGHHHHGHFGGGFHGCHHHHHHHHHHHHHHHHGFGHFHFD/DCGGGE@->DFGGGHGHHGFD
@M02034:409:000000000-BFKT7:1:1101:11936:22603 1:N:0:34
AAAGTCGAGGTGCCTAAAGTGGCAACCCAGACTGATCTTAAGGTTGGTGGTGTAGAGCTTCCTGTAGCCGCATGGCGTTCGTACTTAAATATGGAACTAACCATTCCAATTTTCGCTGTCTCTTATACACATCTCCGAGCCCACGAGACC
+
BBBBBFBBBBBBGGGGGGGGGFGHHHHGFGGGHHHHHHHHHHHHHHGGGGGGHHGDGFHHHHHHHHHHHGGEGGHHGFGGGEFHHHFFHGGHHHFHGHHFHHGHHHHHHHHHHHGGGGGHHHHHGHHHHHGHHHHHG/DFGGHGGGGGGG
@M02034:409:000000000-BFKT7:1:1101:25685:22604 1:N:0:34
GCTCTTAAAGAGGAGAAAGGTCATGGCTTCGTCGGCTTCTAACTTTACTCAGTTCGTTCTCGTCGACAATGGCGGAACTGGCGACGTGACTGTCGCCCCAAGCAACCTGTCTCTTATACACATCTCCGAGCCCACGAGACCGTACTAGAT
+
BBBCCFFFFFFFGGFGGGGGGGHHHHHFA4EGGEGGDCFHGHHHHHHFHFGHHHHG1FGGHGFEE0A?0GHHBEG>?EHHHHGGEFEFHAHHHHFEGGGGGHECG0GHHHHHHHHBHHHHHHHFHHFG<@@GGHGC-@DACD<GDGHFHC
@M02034:409:000000000-BFKT7:1:1101:19168:22605 1:N:0:34
GCTCTTAAAGAGGAGAAAGGTCATGAGGGGTGGGGCTTCTAACTTTACTCAGTTCGTTCTCGTCGACAATGGCGGAACTGGCGACGTGACTGTCGCCCCAAGCAACCTGTCTCTTATACACATCTCCGAGCCCACGAGACCGTACTAGAT
+
BBBCCFFFFFFFGGGGGGGGGGHHHHHHGGGGGGGGGHHHHHHHHHHHHHFHHHHGGHHGHGFGGGGFGHGGHGGFGGHGHGGGGFEEHGHHHHGHGGGGGHGEGHHHGGHHHHHHHHFHHGHGHGFE?CFGGHGF-AFF.?DH.CCFFG
@M02034:409:000000000-BFKT7:1:1101:15001:22608 1:N:0:34
AAAGTCGAGGTGCCTAAAGTGGCAACCCAGACTAATAATAAGGTTGGTGGTGTAGAGCTTCCTGTAGCCGCATGGCGTTCGTACTTAAATATGGAACTAACCATTCCAATTTTCGCTGTCTCTTATATACATCTCCGAGCCCACGAGACC
+
ABBBAFABBBABGGGGGFGFGFGHHHHFGHHGHGHHHHGHHFHFFGGAFFGFHFHGHHHHHHHHEGHHHGGEEGHHGGGGGGHEEG4FGHHEGHGHGHGFHHHHHHHHBGHHHEGGGGGHHFHHBHHHHFDHFFFHG/@/DGFG??@DFE
@M02034:409:000000000-BFKT7:1:1101:10970:22610 1:N:0:34
AAAGTCGAGGTGCCTAAAGTGGCAACCCAGACTATGTCTACGGTTGGTGGTGTAGAGCTTCCTGTAGCCGCATGGCGTTCGTACTTAAATATGGAACTAACCATTCCAATTTTCGCTGTCTCTTATACACATCTCCGAGCCCACGAGACC
+
ABBBBFBABBBBGGGGGFGFGGDHHHHGGHHGHHHHHHHHHGGHGGGFFEAFGFHGHHGGFFHHHHHHHGEEGGHGGGGGFFHHHHFFFGFGHHGBFHGHHHFHHHFHHHHHHHGFGDGFHHHHHHGHFHFHGHGFG/B?CEGGCGGGCE
@M02034:409:000000000-BFKT7:1:1101:25030:22611 1:N:0:34
AAAGTCGAGGTGCCTAAAGTGGCAACCCAGACTAATAATAAGGTTGGTGGTGTAGAGCTTCCTGTAGCCGCATGGCGTTCGTACTTAAATATGGAACTAACCATTCCAATTTTCGCTGTCTCTTATACACATCTCCGAGCCCACGAGACC
+
CCCCCFCCCCCCGGGGGGGGGGGHHHHGGHHGHHHHHHHHHHGH3GGGGGGGHHHFHHHHHHHHHGHHHGGGGGHGGGGGGGHHHHHHHHFHHHFEHHHHHHFHHHHHFHHHHHGGGGGHHHHHHHFHHHHHHHHGGGGGGGGGGGGGGE
@M02034:409:000000000-BFKT7:1:1101:24160:22612 1:N:0:34
GCTCTTAAAGAGGAGAAAGGTCATGACTAATAATGCTTCTAACTTTACTCAGTTCGTTCTCGTCGACAATGGCGGAACTGGCGACGTGACTGTCGCCCCAAGCAACCTGTCTCTTATACACATCTCCGAGCCCACGAGACCGTACTAGAT
+
CCCCCFFFFFFFGGGGGGGGGGGHHHHHHHHHHHHHHHHHHHHHHHHHHHHHHHHGGHHGHGFGGEGEGHHHHGGGGGHHHGFCGGEGHGHHHHGGDGGGGHGGGHHHHHGHHHHGGFF3FHHFHHFFCGGGGGFF/AEGGCDHGHHHB<
@M02034:409:000000000-BFKT7:1:1101:3812:22613 1:N:0:34
AAAGTCGAGGTGCCTAAAGTGGCAACCCAGACTATGAATCATGTTGGTGGTGTAGAGCTTCCTGTAGCCGCATGGCGTTCGTACTTAAATATGGAACTAACCATTCCAATTTTCGCTGTCTCTTATACACATCTCCGAGCCCACGAGACC
+
ABBBBFBBB?ABGGGGGFGFGGGHHHHGGHHGHFHHHHHHHHHGHHHGFGAFGGGGHHHHHHHHHGGFHGGFGGHHGGGGGGHHFHGFDGFGHHEFCGHHHGFGHHGHFGHHHHGGGGGHHHFHHHHGHHGHHHFHGG@CCGFFGFC?EG
@M02034:409:000000000-BFKT7:1:1101:15933:22613 1:N:0:34
GCTCTTAAAGAGGAGAAAGGTCATGCCTACGTATGCTTCTAACTTTACTCAGTTCGTTCTCGTCGACAATGGCGGAACTGGCGACGTGACTGTCGCCCCAAGCAACCTGTCTCTTATACACATCTCCGAGCCCACGAGACCGTACTAGA
+
BBBBBFFFFFFFGCEGGGGGGGHHFHHGHHGHHHHHGGHHHFHHHHHHHHFHHFFGGFFFHGFEGGC10FDG2FGEEEHDH1>/>E/?G/EGHHGHG?@F/?F?BGHGFH2F?BFDGFFFF2F2@></B/CCFCFC-<AEFC..<<DFD
@M02034:409:000000000-BFKT7:1:1101:15672:22616 1:N:0:34
GCTCTTAAAGAGGAGAAAGGTCATGGGGACGCGTGCTTCTAACTTTACTCAGTTCGTTCTCGTCGACAATGGCGGAACTGGCGACGTGACTGTCGCCCCAAGCAACCTGTCTCTTATACACATCTCCGGGCCCACGAGACCGTACTAGA
+
CCCCCFFFFFFFGFGFGGGGGGFHHHHGGGGGGGGGGHHHHHHHHHHHHHHHHHHGGHHGHGFEGGGGEGHHHGGGFGHHGHGGGGGGHGHHHHGHGGGGGHEFHHHHGHFHFHHHHHHHGHHHHGHG-<@CGFGGADGGGGFEGHGBG
@M02034:409:000000000-BFKT7:1:1101:12310:22617 1:N:0:34
GCTCTTAAAGAGGAGAAAGGTCATGCGTGCTCGGGCTTCTAACTTTACTCAGTTCGTTCTCGTCGACAATGGCGGAACTGGCGACGTGACTGTCGCCCCAAGCAACCTGTCTCTTATACACATCTCCGAGCCCACGAGACCGTACTAGAT
+
CCCCCFFFFFFFGGFGGGGGFGGHHHGGGGGHGGGGGHHHHHHHHHHHHHHHHHHGGHHGHGFGGFGGGHHHHGGGGGHHHHGGGGGGHGHHHHGEFGGGGHGHHHHHHHHHHHHGHHHHHHGHHHHGGGGGGHGD@@DEGGGHGHHHF;
@M02034:409:000000000-BFKT7:1:1101:23670:22621 1:N:0:34
AAAGTCGAGGTGCCTAAAGTGGCAACCCAGACTCAGCCGCGGGTTGGTGGTGTAGAGCTTCCTGTAGCCGCATGGCGTTCGTACTTAAATATGGAACTAACCATTCCAATTTTCGCTGTCTCTTATACACATCTCCGAGCCCACGAGACC
+
BBBBBFABBBBBGGGFFGGGGGGHHHHGGHHGHHC3BC2AEEGGFGGFFEGFHGHDGFGGHHHGHHHHFGG/EFFFFGGGGFBHHHGDGHHGHG3GHHHHFH2GHFFGHHHHHGGGGGEHHHHH1FFGGHHHHHDHGCGGGGHGGFGGGG
@M02034:409:000000000-BFKT7:1:1101:26612:22630 1:N:0:34
GCTCTTAAAGAGGAGAAAGGTCATGCTTCCTACTGCTTCTAACTTTACTCAGTTCGTTCTCGTCGACAATGGCGGAACTGGCGACGTGACTGTCGCCCCAAGCAACCTGTCTCTTATACACATCTCCGAGCCCACGAGACCGTACTAGCT
+
BBBBBFBDFBBCACGFGGGGFGHFDHGHHGFHHHCCHHFFHHHHGHHBGFBHFHHGEGFGHGFGG?EE0BFGFG@EGEHHBG?E/@EG/?GGHH/??/</AGGGHFFGCGFH3FDDF3BGGFGGFHFCCDGC/C?<<-AAF-<GDEDD/=
@M02034:409:000000000-BFKT7:1:1101:4812:22631 1:N:0:34
AAAGTCGAGGTGCCTAAAGTGGCAACCCAGACTCATCCTTCTGTTGGTGGTGTAGAGCTTCCTGTAGCCGCATGGCGTTCGTACTTAAATATGGAACTAACCATTCCAATTTTCGCTGTCTCTTATACACATCTCCGAGCCCACGAGACC
+
BBBBBFBBBBABGFGGGGGGGGGFGHHGGHGFHHHHHHHHHHHHHGHEFEEAGGGEGHHHGGHGGFHGHGGFGGHHGGGGGGHHHHFHFGHHHHFHHHFFGHGGHGHFHHHHHFGGGGFFGHHHHHFFGHEHHHGHG?GDGGEGGGGGDF
@M02034:409:000000000-BFKT7:1:1101:15925:22632 1:N:0:34
AAAGTCGAGGTGCCTAAAGTGGCAACCCAGACTGGGAGTTCGGTTGGTGGTGTAGAGCTTCCTGTAGCCGCATGGCGTTCGTACTTAAATATGGAACTAACCATTCCAATTTTCGCTGTCTCTTATACACATCTCCGAGCCCACGAGACC
+
BBBBBFBBBBBBGGGGGGGGGGGHHHHGGHHGHHHHFFGGHGGGGGGEGGEFHHHFGHHHHHHHGHHHHGGCFGHHGFGGGFFHHHHGHHGHHHHFHHHHHHHHHHGGHHHHHHGGGGGGHFHHGHHHHHHHFHFFFCGGGGGGGGGGGG
@M02034:409:000000000-BFKT7:1:1101:18787:22636 1:N:0:34
GCTCTTAAAGAGGAGAAAGGTCATGGTGGGTGGTGCTTCTAACTTTACTCAGTTCGTTCTCGTCGACAATGGCGGAACTGGCGACGTGACTGTCGCCCCAAGCAACCTGTCTCTTATACACATCTCCGAGCCCACGAGACCGTACTAGAT
+
BBCCDFFFFFFFGGGGGGGGGGHHH4G522EEEGGHHHHHHHHHHHHHHHHHHHHGGHHGHGFGGGGGGGHHHGGGGGHHHHGGGGGGGGHHHHGGGGGGDHG?FHHHHHHHHHHHHHH2GDFGHHGG/CGFG.FF-CDGE-<<DEGG0G
@M02034:409:000000000-BFKT7:1:1101:4755:22637 1:N:0:34
GCTCTTAAAGAGGAGAAAGGTCATGTTGGATAGGGCTTCTAACTTTACTCAGTTCGTTCTCGTCGACAATGGCGGAACTGGCGACGTGACTGTCGCCCCAA
+
1>AAABDFFFBCFC1FGFGCDF1GBE330B1FBCHFCG0DEHHHHHHGHHGFGHHGEGGGHGFCEEEEAGHFFGEEEEHHFHGE@/>AGEFHHHAGEAE<?
@M02034:409:000000000-BFKT7:1:1101:25459:22643 1:N:0:34
AAAGTCGAGGGCCTAAAGTGGCAACCCAGACTCCGAATAATGTTGGTGGTGTAGAGCTTCCTGTAGCCGCATGGCGTTCGTACTTAAATATGGAACTAACCATTCCAATTTTCGCTGTCTCTTATACACATCTCCGAGCCCACGAGACCG
+
B@BBAFBBDD?AEGGGCBGCFEFHDHGGAFFGHHAEEEFGFB5DAGAFEEFHGHHFFBGHFHFHGHHGGGGGGEHEFGGGGGFGHGFGFFHFHHHFHGGHHHFHHFFGHHHHHGGGGFHHHHHFGGFHHDGBGH2DCGG?FCF@D@EGGC
@M02034:409:000000000-BFKT7:1:1101:4824:22644 1:N:0:34
AAAGTCGAGGTGCCTAAAGTGGCAACCCAGACTCATCCTTCTGTTGGTGGTCTAGAGCTTCCTGTAGCCGCATGGCGTTCGTACTTAAATATGGAACTAACCATTCCAATTTTCGCTGTCTCTTATACACATCTCCGAGCCCACG
+
AAABBFBBDDAAGGGGGFGEBEFHHHHGACCAFGFHFFHHHHHHGHHGFGG3D5F5FBACGFGHHG5DGGGEFFGAEEEEDE2GGH4GFFGDGH3FFGHFBC3BBBDBFF3FE4E?ED/BB4FFG?BFFCFFFHGBD//BCF/?B
@M02034:409:000000000-BFKT7:1:1101:4740:22647 1:N:0:34
GCTCTTAAAGAGGAGAAAGGTCATGTTGGATAGGGCTTCTAACTTTACTCAGTTCGTTCTCGTCGACAATGGCGGAACTGGCGACGTGACTGTCGCCCCAAGCAACCTGTCTCTTATACACATCTCCGAGCCCACGAGACCGTACTAGAT
+
AAAAA1BF@FBFEFEFGGGGGF1AAB3BFGGEGHHGHHGHHCGGHHHDDD1FFGFFEHHEFFF?FAEEAFBG0EE//>FGGHGE@EEECFGHDGE/EEEEEEA00<FFCHFGGHHHHGFFHHGGHHHG?CCGGHGGCGCGA?<CEGDHHH
@M02034:409:000000000-BFKT7:1:1101:21738:22649 1:N:0:34
GCTCTTAAAGAGGAGAAAGGTCATGCGGGAGAGGGCTTCTAACTTTACTCAGTTCGTTCTCGTCGACAATGGCGGAACTGGCGACGTGACTGTCGCCCCAAGCAACCTGTCTCTTATACACATCTCCGAGCCCACGAGACCGTACTAGAT
+
AABCCFFFFFFFGGGFGGGGGGHHHHGGGGGGGGGGHHHHHHHHHHHHHHHHHHHGGHHGHGGGGGGGGHHHHGGGGGHHHHGGGGFGHGHHHHGHGGGGGHGHHHHGHHHHHHGHHHHHHHHHHHHGGGGGGAFD<ADGGFGEDHGFB<
@M02034:409:000000000-BFKT7:1:1101:3924:22650 1:N:0:34
AAAGTCGAGGTGCCTAAAGTGGCAACCCAGACTACTAATAATGTTGGTGGTGTAGAGCTTCCTGTAGCCGCATGGCGTTCGTACTTAAATATGGAACTAACCATTCCAATTTTCGCTGTCTCTTATACACATCTCCGAGCCCACGAGACC
+
ABBAAFBCCCBBGGGGGGGGGGGHHGHGGHGGGHHHHHHHHHHGGHHEGGEFHGHFHFHHEGHHHHHGHGGFFGHHFGGFGEBAGGFEHHHHGHFHGHHGHHFHGHGGBGGHHHGEGGGEFGHHGHFHBF?FFH3F?/CDCEEGCGCEGC
@M02034:409:000000000-BFKT7:1:1101:19405:22653 1:N:0:34
AAAGTCGAGGTGCCTAAAGTGGCAACCCAGACTGCTAATCATGTTGGTGGTGTAGAGCTTCCTGTAGCCGCATGGCGTTCGTACTTAAATATGGAACTAACCATTCCAATTTTCGCTGTCTCTTATACACATCTCCGAGCCCACGAGACC
+
BBBBBFBBBBBAGGGFFDGFGGGHHHHGGHHGHHGHHHHHCHHHHHEEFGEFE3F5FGHHEGHHHGHHHGGAEFHHGGGGGEEGGHFFGGBGFB3BBEB3CGBGGHD4DGFGH4EEGGGHHFFGGH4FBEDHCGF2/<B?DG//B<//A<
@M02034:409:000000000-BFKT7:1:1101:25540:22664 1:N:0:34
AAAGTCGAGGTGCCTAGAGTGGCAACCCAGAGTATT
+
AAAAAFAADDAAGGGB11BAEFFHHHHGGH00D2DG
@M02034:409:000000000-BFKT7:1:1101:15261:22665 1:N:0:34
GCTCTTAAAGAGGAGAAAGGTCATGGGGGGTCGGGCTTCTAACTTTACTCAGTTCGTTCTCGTCGACAATGGCGGAACTGGCGACGTGACTGTCGCCCCAAGCAACCTGTCTCTTATACACATCTCCGAGCCCACGAGACCGTACTAGAT
+
ABBBBFFFFFFFGGFFGGGGGGGHHHHGGGGGGGGGGHHHHHHHHHHHHHHHHHHGGHHGHGGGGFGDGHHHHGGFDGHHHHGGGGFGHGHHHHGGDGGGGGGBFFGGGFFGGGGGGGGGGGFFFFFA-BCFFFFFAFDFFFFFFFFFFF
@M02034:409:000000000-BFKT7:1:1101:19386:22666 1:N:0:34
AAAGTCGAGGTGCCTAAAGTGGCAACCCAGACTCCTAATCATGTTGGTGGTGTAGAGCTTCCTGTAGCCGCATGGCGTTCGTACTTAAATATGGAACTAACCATTCCAATTTTCGCTGTCTCTTATACACATCTCCGAGCCCACGAGACC
+
CCCCCFBCCCCCGGGGGGGGGGGHHHHGGHHGH33B35D3D5FGGHHFGGEFHHHHHHHHHHHHHHHHHGGGGGHHGGGGGGHHHHHHHHHHHHHHHHHHHHHHHHHHHHHHHHGGGGGHHHHHHHGHHHHHHHGHGFFGGGHGGGGGGG
@M02034:409:000000000-BFKT7:1:1101:22389:22669 1:N:0:34
GCTCTTAAAGAGGAGAAAGGTCATGATTACGCGTGCTTCTAACTTTACTCAGTTCGTTCTCGTCGACAATGGCGGAACTGGCGACGTGACTGTCGCCCCAAGCAACCTGTCTCTTATACACATCTCCGAGCCCACGAGACCGTACTAGAT
+
ABBBBFFFFFFFGGGGGGGGGGHHHHHHHHGGCGGGGHHGHHHHHHHHHHHFHHHGFHHGHGGFGCEEEGHHHFGEGGHFFCEEEEEEHGHHGHGHGEGDFGGBFHFHHHHGFHFDHFFBGB?FHHGD@FGGGFGCACGGGGGHFHHFFG
@M02034:409:000000000-BFKT7:1:1101:14598:22674 1:N:0:34
AAAGTCGAGGTGCCTAAAGTGGCAACCCAGACTAATAAGGCTGTTGGGGGTGTAGAGCTTCCTGTAGC
+
CCCCBFBBCCCCGGGGGGGGGGGHHHHGGHHGHH3AB5BGFG22BGA220AAA3D5B5@B5FF5B555
@M02034:409:000000000-BFKT7:1:1101:7643:22675 1:N:0:34
GCTCTTAAAGAGGAGAAAGGTCATGACTCCTACTGCTTCTAACTTTACTCAGTTCGTTCTCGTCGACAATGGCGGAACTGGCGACGTGACTGTCGCCCCAAGCAACCTGTCTCTTATACACATCTCCGAGCCCACGAGACCGTACTAGAT
+
BCCCCFFFFFFFGGGGGGGGGGHHGFFHGHHHGHHHHHHHHHHHHHHHHHFHHHHGGHHGIGFGGEGGGHHHHGGGEGHHHGGFGGGGHGHHHHGHGFG?FHGFGHHHHHHHHHHHHHHFFDFGGHHG?FGFGHGG>ADGFCEH?CDDDG
@M02034:409:000000000-BFKT7:1:1101:5681:22678 1:N:0:34
GCTCTTAAAGAGGAGAAAGGTCATGGGGAGTGGGGCTTCTAACTTTACTCAGTTCGTTCTCGTCGACAATGGCGGAACTGGCGACGTGACTGTCGCCCCAAGCAA
+
3AAABFFF5DFFCFEGFFGGFGHHDGFEFGGHGHCGCHGHHFHHHFHBGGHGHHHFEFGFFFAEE0EEEHGHFEGCCEHGHEEEEEEGHFHHFGF?<C>//??2?
@M02034:409:000000000-BFKT7:1:1101:17936:22682 1:N:0:34
GCTCTTAAAGAGGAGAAAGGTCATGGGGGATCGGGCTTCTAACTTTACTCAGTTCGTTCTCGTCGACAATGGCGGAACTGGCGACGTGACTGTCGCCCCAAGCAACCTGTCTCTTATACACATCTCCGAGCCCACGAGACCGTACTAGAT
+
CCCCCFFFFFFFGGGGGGGFGGHHHHHGGGGGGGGGGHHHHHHHHHHHHHHHHHHGGHHGHFFFGGGFGHHHHGGCGGHHGGGGGGEFHGGHHGGHGDG?DGFGHHHFGGHHGHHHHGFDFGGHHHG?-ACGFHGDAFG?ECEHGHHHHC
@M02034:409:000000000-BFKT7:1:1101:8060:22684 1:N:0:34
AAAGTCGAGGTGCCTAAAGTGGCAACCCAGACTCTTCCTCAGGTTGGTGGTGTAGAGCTTCCTGTAGCCGCATGGCGTTCGTACTTAAATATGGAACTAACCATTCCAATTTTCGCTGTCTCTTATACACATCTCCGAGCCCACGAGACC
+
CCCCCFCCCBBCGGGGGGGGGGGHHHHGGHHGHHHHHHHHHHHHHHGGGGFGHHHGHHHHHHHHHHHHHGGGGGHHGGGGGGHHHHHHHHHHHGGHHHHHHHHHHHGHHHHHHHGGGGGHHGHHGHHHHHGHHHGHG@CGGFHGGG?EGF
@M02034:409:000000000-BFKT7:1:1101:7180:22686 1:N:0:34
GCTCTTAAAGAGGAGAAAGGTCATTAGGAATAATGCTTCTAACTTTACTCAGTTCGTTCTCGTCGACAATGGCGGAACTGG
+
AAAAA13BFD1CAG?AGG1FAF1DFGFHBF1FGFFGF2F1D2AGGFFGFG1EG2B/EFAFHGGCCGG//BB10E?/>/B1B
@M02034:409:000000000-BFKT7:1:1101:9049:22692 1:N:0:34
AAAGTCGAGGTGCCTAAAGTGGCAACCCAGACTAGTCAGGCGGTTGGTGGTGTAGAGCTTCCTGTAGCCGCATGGCGTTCGTACTTAAATATGGAACTAACCATTCCAATTTTCGCTGTCTCTTATACACATCTCCGAGCCCACGAGACC
+
BBBBAFBBBBBBGGGGGGGFGGGGHHHGGHGGHHFHHGHHHGGEEEGEFFBEFGHEHFHFFFHH55FGHEC/EGE1EGGGGFGHHHHHHHHBHHDE3FDGE03GFFHGHFEGHFCCGGAFGFFGDFFHFGFHHFDFD?@/CF/<-@CDDF
@M02034:409:000000000-BFKT7:1:1101:25456:22698 1:N:0:34
AAAGTCGAGGTGCCTAAAGTGGCAACCCAGACTAATAATAAGGTTGGTGGTGTAGAGCTTCCTGTAGCCGCATGGCGTTCGTACTTAAATATGGAACTAACCATTCCAATTTTCGCTGTCTCTTATACACATCTCCGAGCCCACGAGACC
+
BCCCCFCCCBBBGGGGGGGGGGGHHHHGGHHGHHHHHHHHHHHHGHGGGGEFHHHHHHHHHHHHGHHHHGGGGGHHGGGGGGFHHHHHHHHHHHHGHHHHHGFHHHHHHHHHHHGGGGGHHHHHHHHHFHGHHHHGGCGGGGHGGGGGGG
@M02034:409:000000000-BFKT7:1:1101:8586:22699 1:N:0:34
GCTCTTAAAGAGGAGAAAGGTCATGTGTAAGTGTGCTTCTAACTTTACTCAGTTCGTTCTCGTCGACAATGGCGGAACTGGCGACGTGACTGTCGCCCCAAGCAACCTGTCTCTTATACACATCTCCGAGCCCACGAGACCGTACTAGAT
+
BCCCCFFFFFFFGGGGGGGGGGHHHHHHHHHHHHHHHHHHHHHHHHHHHHHHHHHGGHHGHGFGGEGFGHHHHGGGGGHHHHGGGGGGHGHHHHGHEGGGGGFGGFHHHHGHHHHGHHHHFHGFHHHGGCFGGHGG@C?EGGACDHHGHG
@M02034:409:000000000-BFKT7:1:1101:21587:22704 1:N:0:34
GCTCTTAAAGAGGAGAAAGGTCATGGTTGGTTTGGCTTCTAACTTTACTCAGTTCG
+
1>>1A13D1D1CA11AGGGGA1A3B1ADAE0AFA0CFHC1FEEGHBAE1DEGHB2F
@M02034:409:000000000-BFKT7:1:1101:22086:22712 1:N:0:34
GCTCTTAAAGAGGAGAAAGGTCATGAATAGTCGTGCTTCTAACTTTACTCAGTTCGTTCTCGTCGACAATGGCGGAACTGGCGACGTGACTGTCGCCCCAAGCAACCTGTCTCTTATACACATCTCCGAGCCCACGAGACCGTACTAGAT
+
CCCCCFFFFFFFGGGGGGGGGGGHHHHHHHHHGGGGGHHHHHHHHHHHHHHHHHHGEHHGHGFFGEGGGHHHHGGGGGHHHHGFGGEGGGHHHHGHGGGGGHGHHHHHGGHHHHHGHHHHHHHHHHFD/CGGGHGG@CGDGGFHFHHGHD
@M02034:409:000000000-BFKT7:1:1101:4233:22717 1:N:0:34
GCTCTTAAAGAGGAGAAAGGTCATGGTTTTGGGGGCTTCTAACTTTACTCAGTTCGTTCTCGTCGACAATGGCGGAACTGGCGACGTGACTGTCGCCCCAAGCAACCTGTCTCTTATACACATCTCCGAGCCCACGAGACCGTACTAGAT
+
ABBCCFFFFFFFGGGGGGGGGGHHHHHGHGHGGGGGFHHHHHGHHHHHHHHGGHHGEHHGHGFEGGGDEGHHHGGFGGHHHGGFGGEGHGHHHHGHFDGDGGEGGHHHHHHHHHHGHHFHHFHHHHHG<ACCFEGF?CCAEGFHGHHHGG
@M02034:409:000000000-BFKT7:1:1101:20656:22721 1:N:0:34
GCTCTTAAAGAGGAGAAAGGTCATGCATCCGTCTGCTTCTAACTTTACTCAGTTCGTTCTCGTCGACAATGGCGGAACTGGCGACGTGACTGTCGCCCCAAGCAACCTGTCTCTTATACACATCTCCGAGCCCACGAGACCGTACTAGAT
+
CCCBCFFFFFFFGGGGGGGGGGFHHHHHHHGGHHGHHHHHHHHHHHHHHHHHHHHGGHHGHGFGGFGGEHHHHGGGGGHGHGGE@EEGGFHHHHGHGFGGGHECFFHHGHHHHHHGHHHGHFGGGHHGBDFGGHGG-CDCCCDHGGDGFG
@M02034:409:000000000-BFKT7:1:1101:7995:22721 1:N:0:34
AAAGTCGAGGTGCCTAAAGTGGCAACCCAGACTGAGGATAGGGTTGGTGGTGTAGAGCTTCCTGTAGCCGCATGGCGTTCGTACTTAAATATGGAACTAACCATTCCAATTTTCGCTGTCTCTTATACACATCTCCGAGCCCACGAGACC
+
BBCCCFCABCCAGGGGGGGFGGGHHHHGGHHGHHGGGBGHHHHGGGG1FGEGHHHFGHHHGHHHG5GGHGGFGGHFGGCGGGHGHHHHHHHHHHEFHHFEGCFHHFHHGFHEHFGGGGDFHHHGEHHHHHGHHHFFF?/CCFFGGFCGGG
@M02034:409:000000000-BFKT7:1:1101:23574:22721 1:N:0:34
GCTCTTAAAGAGGAGAAAGGTCATGACTCTGCATGCTTCTAACTTTACTCAGTTCGTTCTCGTCGACAATGGCGGAACTGGCGACGTGACTGTCGCCCCAAGCAACCTGTCTCTTATACACATCTCCGAGCCCACGAGACCGTACTAGAT
+
CCCCCFFFFFFFGGGGGGGGGGHHHHHHHHHHHHHHHHHHHHHHHHHHHHHHHHHGEHHGHFFEFEFEEFHHHGG?EGHGHHGGGGEDHGFFHFGEGGGDFHEGECHHHHHHHHHGHEFHHGGHHHGG>B?CFEF@ADDFGGGHGHEDFD
@M02034:409:000000000-BFKT7:1:1101:25574:22725 1:N:0:34
GCTCTTAAAGAGGAGAAAGGTCATGAATCCTATTGCTTCTAACTTTACTCAGTTCGTTCTCGTCGACAATGGCGGAACTGGCGACGTGACTGTCGCCCCAAGCAACCTGTCTCTTATACACATCTCCGAGCCCACGAGACCGTACTAGAT
+
BBBBBFFFFFFFGAEGGGGGGGHHHHHFHGHGHHHGHHHHHHHHHHHGHHHHGGHGFHHGHGFEGCFAEGFHHGGCEGHHGHGEEFEDEGHHGHGHGGGGGFG?GFHHFHHHHHHHHHHHHFFHHHHGFCCGGHGC/>AFGCGHGGGHDD
@M02034:409:000000000-BFKT7:1:1101:18088:22730 1:N:0:34
AAATCGAGGTGCCTAAAGTGGCAACCCAGACTATGACGACGGTTGGTGGTGTAGAGCTTCCTGTAGCCGCATGGCGTTCGTACTTAAATATGGAACTAACCATTCCAATTTTCGCTGTCTCTTATACACATCTCCGAGCCCACGAGACC
+
>ABBBBFCBBCFGGGGGGFGGGHHHHGGGFGHHHHHHGGGGGGGGGEGGEFGHHHHHHHHHHHHHHHHGGGGGHGGGGGGFCHHHHG3GFHHHHHGHHGHHGHHHHHGHHHHHGGGGFHHHHHHHGFHHGHHHHHG?DGGGHGGGGGGG
@M02034:409:000000000-BFKT7:1:1101:9116:22737 1:N:0:34
AAAGTCGAGGTGCCTAAAGTGGCAACCCAGACTGTGGATAAGGTTGGTGGTGTAGAGCTTCCTGTAGCCGCATGGCG
+
A?A1>BA1>>AAGGG1BDFFF1C0B0GGCGHAGGHB01AFA11ABF?/A/A/AFBGGG1G1GHHGBDBFEEECGHAF
@M02034:409:000000000-BFKT7:1:1101:22580:22739 1:N:0:34
GCTCTTAAAGAGGAGAAAGGTCATGACTTGTGCTGCTTCTAACTTTACTCAGTTCGTTCTCGTCGACAATGGCGGAACTGGCGACGTGACTGTCGCCCCAAGCAACCTGTCTCTTATACACATCTCCGAGCCCACGAGACCGTACTAGAT
+
BBBBBFFFFFFFGGGGGGGGGGHHHHHHHGHHHHHHHHHHGHHHHHHHHHFGGHHGGHHGHFFEGEEGGHHHGGGGGGHGHHGEFGEFHGHHHHGGDGFEACE2FCGHGHHHHHHBHBGFHHGHHHHG<<ACF/FC@DGCFCDAEHH00=
@M02034:409:000000000-BFKT7:1:1101:15769:22746 1:N:0:34
GCTCTTAAAGAGGAGAAAGGTCATGAAGGTTCGGGCTTCTAACTTTACTCAGTTCGTTCTCGTCGACAATGGCGGAACTGGCGACGTGACTGTCGCCCCAAGCAACCTGTCTCTTATACACATCTCCGAGCCCACGAGACCGTACTAGAT
+
BBBBBFFFFFFFGFGGGGGGGGGHHHHHHGHHGGGGGHHHHHHHHHHHHHHHHHHGGHHGHGFDFEFFGHHHHGGGGGHHHHGGGGEDHFHHHHGHEECDDHGFHGHHHDGGFHHFHHFHHHHHHH1D<CCGFGGG-@CAEC.GGFHHHC
@M02034:409:000000000-BFKT7:1:1101:6523:22749 1:N:0:34
GCTCTTAAAGAGGAGAAAGGTCATGCCGCCGCAGGCTTCTAACTTTACTCAGTTCGTTCTCGTCGACAATGGCGGAACTGGCGACGTGACTGTCGCCCCAAGCAACCTGTCTCTTATACACATCTCCGAGCCCACGAGACCGTACTAGAT
+
BBBBBFFFFFFFGGGGGGGGGGHHGHHEGGGGGGFGHHHHHHHHHHHHHHGHHHHGFHHGHGFEGGFEGGFHFEGFEGHHHGGEEEEGHGHHHHGHGFGGGF/?GFHHHHFHFGHBFGGGG1F1FFGDFCCGGGEG<@DGGCEHFHEHB;
@M02034:409:000000000-BFKT7:1:1101:6480:22750 1:N:0:34
GCTCTTAAAGAGGAGAAAGGTCATGGGGAGGGGGGCTTCTAACTTTACTCAGTTCGTTCTCGTCGACAATGGCGGAACTGGCGACGTGACTGTCGCCCCAAGCAACCTGTCTCTTATACACATCTCCGAGCCCACGAGACCGCACTAGAT
+
BCCCCFFFFFFFGGGFFGGGGGGHHBHEGG?E2EEGGHHHHHHHHHHHHHHHHHHGGHHGHGFFGDGGGHHHHGGGGGHHHHGGGGGGHGGHHHGGGGG.DEGFGGGGGGGGGGGFGBBCFFFFFFFFFFFFF.A@=BDF?B-9;=9BFF
@M02034:409:000000000-BFKT7:1:1101:8877:22750 1:N:0:34
AAAGTCGAGGTGCCTAAAGTGGCAACCCAGACTTCTAGGTCGGTTGGTGGTGTAGAGCTTCCTGTAGCCGCATGGCGTTCGTACTTAAATATGGAACTAACCATTCCAATTTTCGCTGTCTCTTATACACATCTCCGAGCCCACGAGACC
+
CCCCCFCBCCCCGGGGGGGGGGGHHHHGGGHGHHGHHHHGHGGEEGGGFGFCFGGHFHHHFHHHHGHDEEGFGGFCEEEGGGGHHHHGHHGHFG3?EGGHFC3FDFBHFGFHHHGGGGDGHHGDGFFFHGDGFFGGE@@C?FGGG@CDGE
@M02034:409:000000000-BFKT7:1:1101:9104:22752 1:N:0:34
AAAGTCGAGGTGCCTAAAGTGGCAACCCAGACTGTGGATAAGGTTGGTGGTGTAGAGCTTCCTGTAGCCGCATGGCGTTCGTACTTAAATATGGAACTAACCATTCCAATTTTCGCTGTCTCTTATACACATCTCCGAGCCCACGAGACC
+
ABAABFBBBBBBGGGGGGGGGGGHHHHGGHHGHHHHHHHHHHGGGHGGFFFFHHHHHHHHHHHHHHHHHGGGEGHHGGGGGGHHHHHGHHHHHHHHHHHGHHHHHHHHHHHHHHGGGGGGHGHHFHFHHHFFGHHHGGGGGGHGGGGGGG
@M02034:409:000000000-BFKT7:1:1101:21094:22757 1:N:0:34
AAAGTCGAGGTGCCTAAAGTGGCAACCCAGACTCATGCTCCGGTTGGTGGTGTAGAGCTTCCTGTAGCCGCATGGCGTTCGTACTTAAATATGGAACTAACCATTCCAATTTTCGCTGTCTCTTATACACATCTCCGAGCCCACGAGACC
+
ACCBBFCCCCCCGGGFGGGGGGGHHHHGGHHGHHHHHHHHHGGGGGGGGGGGHHHFGHHHHHHHHHHHHGGEEGHHGGGGGGGHHHFBDGGHHHHHHHHFHHGHHHHFHHHHHHGGGGGHHHHHHHHHHHHHHHHGGFFCGGHGGGGGGG
@M02034:409:000000000-BFKT7:1:1101:20227:22758 1:N:0:34
AAAGTCGAGGTGCCTAAAGTGGCAACCCAGACTTCGGCTCCTGTTGGTGGTGTAGAGCTTCCTGTAGCCGCATGGCGTTCGTACTTAAATATGGAACTAACCATTCCAATTTTCGCTGTCTCTTATACACATCTCCGAGCCCACGAGACC
+
BCCCCFCCCCCCGGGGGGGFGGGHHHHGGHHGHHHGGGGGGHHHHHHFFGEGHGHGHHHHHHHHHHHHHGGFGGHHGGGGGFBGHHGGHHHHHHFGFHHGHHGHHHGHHHHHHHGGGGFHHHHHGHGHHGHHHHHGG?FGGGHGGCDFGF
@M02034:409:000000000-BFKT7:1:1101:15862:22768 1:N:0:34
AAAGTCGAGGTGCCTAAAGTGGCAACCCAGACTGCTCCTTCTGTTGGTGGTGTAGAGCTTCCTGTAGCCGCATGGCGTTCGTACTTAAATATGGAACTAACCATTCCAATTTTCGCTGTCTCTTATACACATCTCCGAGCCCACGAGACC
+
CCCCCFCCCCBCGGGGGGGGGGGHHHHGGHHGHHHHHHHHHHHHHHHGGGFFHHHGHHHHHHHHHHHHHGGFEGHHGGGGGGHHHHHHHHHHHHFGHHHGHHHHHHHHHHHHHHGGGGGHHGHHFHHHGHHHGHHHGGGGGGHGGGGGGG
@M02034:409:000000000-BFKT7:1:1101:11435:22773 1:N:0:34
AAAGTCGAGGTGCCTAAAGTGGCAACCCAGACTCAGAAGAATGTTGGTGGTGTAGAGCTTCCTGTAGCCGCATGGCGTTCGTACTTAAATATGGAACTAACCATTTCCAATTTTCGCTGTCTCTTATACACATCTCCGAGCCCACGAGAC
+
CCCCCFCCCCCBGGGGGFGFGGGHHHHGGHGGHHHHHHHHHHHGGHHGGGEFHHHHHHHHHHHHHHHHHGGGGGHHGGGGGGHHHHGFFHGHHHHHHHHHHHHHHHHHHBFGHHHGGGGGGHFHHHHHGFFHHHHHHGCDGGGHGGGGGG
@M02034:409:000000000-BFKT7:1:1101:22254:22774 1:N:0:34
AAAGTCGAGGTGCCTAAAGTGGCAACCCAGACTACGCCGCATGTTGGTGGTGTAGAGCTTCCTGTAGCCGCATGGCGTTCGTACTTAAATATGGAACTAACCATTCCAATTTTCGCTGTCTCTTATACACATCTCCGAGCCCACGAGACC
+
BBCCCFCCCCCCGGGGGGGGGGGHHHHGGHHGHHHGGGGGGGGHHHHGGGGGHFHHHHHHHHHHFGHHHGGEFGHHGGGGGG?GGHHHFGGHHHFHGHHHFHGGHHHFFGHHHHCFFGGHHHHHGHHHGHHHEHDGGCFCCFHGCCCFDG
@M02034:409:000000000-BFKT7:1:1101:9650:22776 1:N:0:34
GCTCTTAAAGAGGAGAAAGGTCATGGTTGGTGGTGCTTCTAACTTTACTCAGTTCGTTCTCGTCGACAATGGCGGAACTGGCGACGTGACTGTCGCCCCAAGCAACCTGTCTCTTATACACATCTCCGAGCCCACGAGACCGTACTAGAT
+
CCCCCFFFFFFFGGGGGGGGGGGHHGHHDGEFGEGHHHHHHHHHHHHHHHHHHHHGGHHGHGFEGEGGGHHHHGGGGGHGHHGGGGGGHGHHHHGHGGGGGHFBGHHHHHHHHHHHHHHHHHGGHHHGCGFGGGGG-@DFGGDHGHHGHG
@M02034:409:000000000-BFKT7:1:1101:8320:22778 1:N:0:34
AAAGTCGAGGTGCCTAAAGTGGCAACCCAGACTGAGGGTAAGGTAGAGCTTCCTGTAGCCGCATGGCGTTCGTACTTAAATATGGAACTAACCATTCCAATTTTCGCTGTCTCTTATACACATCTCCGAGCCCACGAGACCGTACTAGAT
+
CCCCCFCCCCBCGGGGGGGGGGGGGHHGGHGGFHHHGGEFGHHHEHHHGHHHHHHHHHHHGGFGFHFEEGGGGGHHHDGGHHHHH3FHHHHGHHHHHHGHHHHHHGGGGGHGHHHHHHHFHHGHHHHGB@FGGGGC>BCEGFGHGHHHGG
@M02034:409:000000000-BFKT7:1:1101:15505:22779 1:N:0:34
AAAGTCGAGGTGCCTAAAGTGGCAACCCAGACTCATCCTCCGGTTGGTGGTGTAGAGCTTCCTGTAGCCGCATGGCGTTCGTACTTAAATATGGAACTAACCATTCCAATTTTCGCTGTCTCTTATACACATCTCCGAGCCCACGAGACC
+
CCCCCFCBCBBCGGGGGGGGGGGHHHHGGHHGHHHHHHHHHGGGGGGGGGGGHHHFGGHHHHHHHHHGHGGFGGHHGGGGGGHHHHGHHHHHHHHHHHHHHHHHHHGHHHHHHHGGGGGHHGHHGHGHGHHHHHHHGFGCGGHGGCGGGG
@M02034:409:000000000-BFKT7:1:1101:12050:22780 1:N:0:34
GCTCTTAAAGAGGAGAAAGGTCATGTGGGTTCGGGCTTCTAACTTTACTCAGTTCGTTCTCGTCGACAATGGCGGAACTGGCGACGTGACTGTCGCCCCAAGCAACCTGTCTCTTATACACATCTCCGAGCCCACGAGACCGTACTAGAT
+
ABCCCFFFFFFFGGGGGGGGGGGHH65F2A24A2BEGHHHHHHHHHHHHHHHHHHGGHHGHGGGGFGGGHHHHGGEGGHHHHGGGGGFFGHHHHGHGGGGGHGHHHHHHFHHHHHHHHHHHHHHHHGGCFGGGHGGDG?EGGDEGHHHH;
@M02034:409:000000000-BFKT7:1:1101:8928:22786 1:N:0:34
GCTCTTAAAGAGGAGAAAGGTCATGGTGAGTCCGGCTTCTAACTTTACTCAGTTCGTTCTCGTCGACAATGGCGGAACTGGCGACGTGACTGTCGCCCCAAGCAACCTGTCTCTTATACACATCTCCGAGCCCACGAGACCGT
+
AAAA?FFF1FFF1GEF1EAEBFHHHCGGDEGGHCGGCECGGFHGHFHGHHHHEGEFEEHGBFFEEAEFEDGB0EGG@EHFE/E?@CEAHGHFBGECEEGF?GFBGH0CF>1DGGHBG2@>GH11@GHF//ACGEC@<CC?.-<
@M02034:409:000000000-BFKT7:1:1101:24823:22791 1:N:0:34
GCTCTTAAAGAGGAGAAAGGTCATGGGGGTGCGTGCTTCTAACTTTACTCAGTTCGTTCTCGTCGACAATGGCGGAACTGGCGACGTGACTGTCGCCCCAAGCAACCTGTCTCTTATACACATCTCCGAGCCCACGAGACCGTACTAGAT
+
AAAAAFD3BFFFGAEGGFGFGGHHHHHFCAFEEFEGGHHHHHHHGHGHHHEGHHHGGGHGHFFEEEEGGGGHGGGGGGHHGEGGGGGAEFHHHHGE/C@/??FHHHHGHHBGHGH1<<1FFD1<?1FF-<-C.C<@<<..CC..CE00:<
@M02034:409:000000000-BFKT7:1:1101:9134:22792 1:N:0:34
AAAGTCGAGGTGCCTAAAGTGGCAACCCAGACTATGATGTCGGTTGGTGGTGTAGAGCTTCCTGTAGCCGCATGGCGTTCGTACTTAAATATGGAACTAACCATTCCAATTTTCGCTGTCTCTTATACACATCTCCGAGCCCACGAGACC
+
CCCCCFCCCCCCGGGGGGGGGGGHHHHGGHHGHF5GB5D5D2AEGGGGFGFGHFHGHHHHHHHHHHHGHGGEEGHHGGGGGGCGHHFGHHHHHHFGHGGHHHHHHGHFHHHHHHEGGGGHGGGHGHFGHHFHHHHHGFGGGGHGGGGGG<
@M02034:409:000000000-BFKT7:1:1101:7288:22793 1:N:0:34
GCTCTTAAAGAGGAGAAAGGTCATGCGGGCTTCGGCTTCTAACTTTACTCAGTTCGTTCTCGTCGACAATGGCGGAACTGGCGACGTGACTGTCGCCCCAAGCAACCTGTCTCTTATACAC
+
A1AAAFF@FFFFGFFGCGGCGGFHEGGGGGGHGGCGGGHHFHFGHGHHHFGFGBDCAGAFHGBEEGGGGHHHHGGGGGHHBCEEEG/EAFD1GGCF?CB//GF0?FC00?F1GGG11F11?
@M02034:409:000000000-BFKT7:1:1101:14719:22793 1:N:0:34
AAAGTCGAGGTGCCTAAAGTGGCAACCCAGACTAAGAAGGATGTTGGTGGTGTAGAGCTTCCTGTAGCCGCATGGCGTTCGTACTTAAATATGGAACTAACCATTCCAATTTTCGCTGTCTCTTATACACATCTCCGAGCCCACGAGACC
+
BBB@BFBABBAACGGBFBFGGFGHHHHGGHEGHFHHHCHHGFHFHHHGGGFGHHHGFHHHGHHGHHHFHGEEFGHGGGGGGGCGGFGGFGGHHG3@CGGHFHHGHGEDGGHHHFGEEEGFHFHHFFBGF11G1?F1?/>?C/AA@@CDGG
@M02034:409:000000000-BFKT7:1:1101:15491:22797 1:N:0:34
AAAGTCGAGGTGCCTAAAGTGGCAACCCAGACTAATAATCAGGTTGGTGGTGTAGAGCTTCCTGTAGCCGCATGGCGTTCGTACTTAAATATGGAACTAACCATTCCAATTTTCGCTGTCTCTTATACACATCTCCGAGCCCACGAGACC
+
BBBBBFBADBBBGGGGFGGGGGGHHHHGGGHGHHHHGHHHHHHFGHGEFGEFGGHGGHGHGHHHHGHHGGGGFGFHGGGGGGHHHHHFHHFHHHGHHHFFHHFGHHHFDGHHHFEGGFEGHFGHEFFHHHGGHHGFFCFCGEHGGGGGGA
@M02034:409:000000000-BFKT7:1:1101:6795:22800 1:N:0:34
AAAGTCGAGGTGCCTAAAGTGGCAACCCAGACTCCGACGCAGGTTGGTGGTGTAGAGCTTCCTGTAGCCGCATGGCGTTCGTACTTAAATATGGAACTAACCATTCCAATTTTCGCTGTCTCTTATACACATCTCCGAGCCCACGAGACC
+
BBCCBFCBCCCCGGGGGGGFGGGHHHHGGHHGHHHGGGGGGGGGGHGGFEFFHGHFGHHHHHHHHGHFGEFEEGHHGGGGGGHHHHGHHHFHHGGGGHHFHHGHHHHGHHHHHFGDGGGGHHHHBGFGFHBHFGGGF@C@FGHGGGGGFC
@M02034:409:000000000-BFKT7:1:1101:13947:22800 1:N:0:34
GCTCTTAAAGAGGAGAAAGGTCATGACTGGTACTGCTTCTAACTTTACTCAGTTCGTTCTCGTCGACAATGGCGGAACTGGCGACGTGACTGTCGCCCCAAGCAACCTGTCTCTTATACACATCTCCGAGCCCACGAGACCGTACTAGAT
+
CCCDDFFFFFFFGFGGGGGGGGGHHHHHHHHHHHHHHHHHHHHHHHHHHHHHHHHGGHHGIGFGGEFGGHHHHGGGGGHHHHGGGGGGHGHHHHGGEFFGGHFFHHHHHHHHHHHHHHGHHFGGHHHGCGGGGHGGCDGGGCDHGHHHH=
@M02034:409:000000000-BFKT7:1:1101:6204:22806 1:N:0:34
GCTCTTAAAGAGGAGAAAGGTCATGGGGGGGGGTGCTTCTAACTTTACTCAGTTCGTTCTCGTCGACAATGGCGGAACTGGCGACGTGACTGTCGCCCCAAGCAACCTGTCTCTTATACACAT
+
BBBBBFFFFFFFGAEGGFGGGGHHHHGGGGF?F-@DFFFFFFFFFFFFFFFFFFFFFFFFFFFFFDFFFFFFFFFAFAFFFFF;ABFFEEFFFFFFFFF.AAEFFFFF?FFFFBF/BFFF//;
@M02034:409:000000000-BFKT7:1:1101:21544:22808 1:N:0:34
GCTCTTAAAGAGGAGAAATGTCATGGGGGTGAGTGCTTCTAACTTTACTCAGTTCGTTCTCGTCGACAATGGCGGAACTGGCGACGTGACTGTCGCCCCAAGCAACCTGTCTCTTATACACATCTCCGAGCCCACG
+
3A?AAFFFBFFFGFGGGG5BGF6DFHHFGECA2FBFHHHHCBGHHHHHGHGHHHHGFFHGHGGGG@EDEFHHB/ECEEFDBEE/>EEEEFH3FGF//D@DDEE?00FGFGHEHHDBFHHDFBFFHHFDDGGCF.<<
@M02034:409:000000000-BFKT7:1:1101:15919:22808 1:N:0:34
AAAGTCGAGGTGCCTAAAGTGGCAACCCAGACTCATGCTTCGGTTGGTGGTGTAGAGCTTCCTGTAGCCGCATGGCGTTCGTACTTAAATATGGAACTAACCATTCCAATTTTCGCTGTCTCTTATACACATCTCCGAGCCCACGAGACC
+
BCCCCFCCCCABGGGGGGGGGGGHHHHGGHHGHHHHHHHHHGGGGGGEFGFFHHHFHHHHHHHHHHHHHGGGGGHHGGGGGFHHHHHHHHHHHHGHHHGHHHHHHHHHHHHHHHGGGGGGHHHHHHHHGHHHHFDDFDCFGGHGGGGGGG
@M02034:409:000000000-BFKT7:1:1101:14874:22808 1:N:0:34
GCTCTTAAAGAGGAGAAAGGTCATGAGGGGTGGTGCTTCTAACTTTACTCAGTTCGTTCTCGTCGACAATGGCGGAACTGGCGACGTGACTGTCGCCCCAAGCAACCTGTCTCTTATACACATCTCCGAGCCCACGAGACCGTAC
+
ABBBBFFFFFFFCCFFGGFGGGHHHDF4EFGGGEGHHHHHF53FGHGDGHDGGGGFGHGFDEFGF0E>EGFHHGG?EEGFHGGFGGEDFEGBGFGGGADA<FF?FCGFF>FFFGH2FGF<1?<CGF<D/@D?C..<<<DDAFA.:
@M02034:409:000000000-BFKT7:1:1101:14857:22818 1:N:0:34
GCTCTTAAAGAGGAGAAAGGTCATGCGTGGTGGGGCTTCTAATTTTA
+
AABCCFFFFFFFGGGGGGGGFGGHH522BEGCF222A2FG555D555
@M02034:409:000000000-BFKT7:1:1101:21558:22819 1:N:0:34
GCTCTTAAAGAGGAGAAAGGTCATGGGGGTGAGTGCTTCTAACTTTACTCAGTTCGTTCTCGTCGACAATGGCGGAACTGGCGACGTGACTGTCGCCCCAAGCAACCTGTCTCTTATACACATCTCCGAGCCCACGAGACCGTACTAGAT
+
BBCCCFFFFFFFGGGGGGGGGGHHHHHGGGGHHHHHHHHHHHHHHHHHHHHHHHHGGHHGHGFGGGGGGHHHHGGGGGHHHHGEGGGGHGHHHHGHGGGGGHGFHHHGHHHHHHHHHHGHHHHHHHH??DGGGHGC?DFGFGDHGHHHEC
@M02034:409:000000000-BFKT7:1:1101:4735:22821 1:N:0:34
GCTCTTAAAGAGGAGAAAGGTCATGGATATTCGTGCTTCTAACTTTACTCAGTTCGTTCTCGTCGACAATGGCGGAACTGGCGACGTGACTGTCGCCCCAAGCAACCTGTCTCTTATACACATCTCCGAGCCCACGAGACCGTACTAGAT
+
BCCCCFFFFFFFGGGGGGGGGGHHHHCAAFHHFHGGGHHHHHHHHHHHHHHHHHHGGHHGHFFFGEGEGGHHHGGGGGHGHHGGGGGGHGHHHHGHGGGGGHGHHHGHHHHHHHHHHHHHHHHHGHHGBFGGGHGDADGGECACA.DDDG
@M02034:409:000000000-BFKT7:1:1101:27339:22828 1:N:0:34
GCTCTTAAAGAGGAGAAAGGTCATGGCTCCTGCTGCTTCTAACTTTACTCAGTTCGTTCTCGTCGACAATGGCAGAACTGGCGACGTGACTGTCGCCCCAAGCAACCTGTCTCTTATACACATCTCCGAGCCCACGAGACCGTACTAGAT
+
CCCCCFFFFFFFGGGGGGGGGGHHHHHHHGHHHHHHHHHHHHHHHHHHHHHGGHHGGGHGHFFEGGGGGHGHGHGGHHHHHGGGGGGGHGHHHHGHGGEGGGFBGFHHHHHHHHHHHHHGHHHGHHHG?CFGFEFDCDGFGGEEGHHHGF
@M02034:409:000000000-BFKT7:1:1101:23761:22831 1:N:0:34
GCTCTTAAAGAGGAGAAAGGTCATGTGTTCTCATGCTTCTAACTTTACTCAGTTCGTTCTCGTCGACAATGGCGGAACTGGCGACGTGACTGTCGCCCCAAGCAACCTGTCTCTTATACACATCTCCGAGCCCACGAGCCCGTACTAGAT
+
BABBBFFFFFFFGGGFGFGGGGHHHHHGHHHHHHGHHHHHHHHHHHHHHHHHHHHGGHGGHGFEGEEEFGHHHGGGGGHGHGGGGGGGEGHHHHGHGGGFGHGHHHHGFGGHHHH3DGGHHHHHBGHGGGCGGFGG>C-->C@CDAGHHE
@M02034:409:000000000-BFKT7:1:1101:6888:22833 1:N:0:34
GCTCTTAAAGAGGAGAAAGGTCATGTGTACTAGGGCTTCTAACTTTACTCAGTTCGTTCTCGTCGACAATGGCGGAACTGGCGACGTGACTGTCGCCCCAAGCAACCTGTCTCTTATACACATCTCCGAGCCCACGAGACCGTACTAGA
+
BBBBBFFFFFFFGFCGAGGGGGFHHGHHGGFFHHDHFFHHGHHFFHHHGHH3FFEGEGAFHGFGGGGDCHHHHGGGC/EBGHEFGGEGFE43BFFA>AC/AE?GBFA?GB2FGGFFHHHBG<CGHFD?<B??</?DDFD.CDGHDGHHH
@M02034:409:000000000-BFKT7:1:1101:13136:22835 1:N:0:34
GCTCTTAAAGAGGAGAAAGGTCATGGCTCATGCTTCTAACTTTACTCAGTTCGTTCTCGTCGACAATGGCGGAACTGGCGACGTGACTGTCGCCCCAAGCAACCTGTCTCTTATACACATCTCCGAGCCCACGAGACCGTACTAGATCTC
+
BBBBBFFFFFFFGGGGGGGGGGHHHHHFHHHFHHHHHHHHHHHGHHHGHHHHGGHHGHGGGGFGEEFHHHGGEGGHHHHGCGGGGFGHGHHEGGEGGEHFGFGHCFGFHGHHGHHHHFDGFF2GDCCCCFCFC?<CACGDFEHHGHHDDB
@M02034:409:000000000-BFKT7:1:1101:23785:22835 1:N:0:34
GCTCTTAAAGAGGAGAAATGTCATGTGTTCTCATGCTTCTAACTTTACTCAGTTCGTTCTCGTCGACAATGGCGG
+
A?AAAFDDDFFFABFCFG1ABGHHHFHGHHG3D31FHGHF2FFHEFBD1G1FDDDF/FGABFA/EEE//BFFAEE
@M02034:409:000000000-BFKT7:1:1101:5092:22850 1:N:0:34
AAAGTCGAGGTGCCTAAAGTGGCAACCCAGACTCAGAAGAATGTTGGTGGTGTAGAGCTTCCTGTAGCCGCATGGCGTTCGTACTTAAATATGGAACTAACCATTCCAATTTTCGCTGTCTCTTATACACATCTCCGAGCCCACGAGACC
+
CCCCCFCACDAAGGGGGGGGGGGHHHHGGGHGHHHHHHHGHHHHHHHGGGFFHHHHHHHHHHHHHHHHHGGGGGHHGGGGGEGHHHGGHHGHHHGHGHHHHHHHFHEHFHHHHHGGGGGHHHHHEHHHHGGHFHFGGCGCFGHGGGGGCE
@M02034:409:000000000-BFKT7:1:1101:8302:22851 1:N:0:34
AAAGTCGAGGTGCCTAAAGTGGCAACCCAGACTCAGCATAAGGTTGGTGGTGTAGAGCTTCTGTAGCCGCATGGCGTTCGTACTTAAATATGGAACTAACCATTCCAATTTTCGCTGTCTCTTATACACATCTCCGAGCCCACGAGACCG
+
CCCBCFCBBBBBGGGGGGGGGGGGHHHGGHHGHHHHGHHHHHHHHHGGFGEFHGHHHHHHHHHHHHHHGGGGGHHGFGGGFHHHHHHHHGHHHHHEHGHGGFHHFGFGHHHHHGGGGFHHHHHHHHFHGFGHHHHGCGGDGHGGGGGGGD
@M02034:409:000000000-BFKT7:1:1101:21671:22851 1:N:0:34
AAAGTCGAGGTGCCTAAAGTGGCAACCCAGACTGGTAGTGCTGTTGGTGGTGTAGAGCTTCCTGTAGCCGCATGGCGTTCGTACTTAAATATGGAACTAACCATTCCAATTTTCGCTGTCTCTTATACACATCTCCGAGCCCACGAGACC
+
CCCCCFBBBCACGGGGGGGGGGGHHHHGGHHGHHHGHHHHHHHHHHHGGGBFHHHFHHHHHHHGGHHHHEFFGGHHGGGGEFHHHHHHHHGHHHGHFHGFHGHHHHGHHHHHHHGGGGGEHGHHFHHHHFFHGHFHF/C@FEAFGGGGGG
@M02034:409:000000000-BFKT7:1:1101:9921:22855 1:N:0:34
AAAGTCGAGGTGCCTAAAGTGGCAACCCAGACTAATAGTCAGGTTGGTGGTGTAGAGCTTCCTGTAGCCGCATGGCGTTCGTACTTAAATATGGAACTAACCATTCCAATTTTCGCTGTCTCTTATACACATCTCCGAGCCCACGAGACC
+
BBBBBFBABBBBFGGGGGGGGGGGGHHGGHHGHHHGHHHHHHHFGHFFFFAFFHHHGHHHHHHHHHHHHGGGGGHHGGGGGGGHHHHHGHHHHFGFHHGHGHGHHHHHGHHHHFGGGGGGHHHHGHBF3FFHHHHHGCGGGGGGGGGGGG
@M02034:409:000000000-BFKT7:1:1101:12623:22857 1:N:0:34
GCTCTTAAAGAGGAGAAAGGTCATGGATATTAAGGCTTCTAACTTTACTCAGTTCGTTCTCGTCGACAATGGCGGAACTGGCGACGTGACTGTCGCCCCAAGCAACCTGTCTCTTATACACATCTCCGAGCCCACGAGACCGTACTAGAT
+
CCCCCFFFFFFFGGGGGGGGGGFHHHHHHHHHHHHHHHHHHHHHHHHHHHHHHHHGGHHGHGFGGEFFGHHHHGGGGGHHHHGGGGGGHGHHHHGHGGGGGHGHHHHHFHHHHHHHHHHHHHHHHFHFCDFGGGGG-?DEGGDFGHHHHD
@M02034:409:000000000-BFKT7:1:1101:15754:22878 1:N:0:34
AAAGTCGAGGTGCCTAAAGTGGCAACCCAGACTGGGGAGGGGGTTGGTGGTGTAGAGCTTCCTGTAGCCGCATGGCGTTCGTACTTAAATATGGAACTAACCATTCCAATTTTCGCTGTCTCTTATACACATCTCCGAGCCCACGAGACC
+
CCCCCFCBCCBBGGGGGFGGGGGHHHHGGHHGHHHHGFEGGGGGGGGFFGEGHHHHHHHHHHHHGHHHGGGGGGHHGGGGGGHHHHFFFHHHHHDFFHHGFHGHHHGHHHHHHHGGGGGHHGHHFGGHFFHHHHBHGCCCGGHGGGGGGG
@M02034:409:000000000-BFKT7:1:1101:4895:22878 1:N:0:34
AAAGTCGAGGTGCCTAAAGTGGCAACCCAGACTGGGGCTGGTGTTGGTGGTGTAGAGCTTCCTGTAGCCGCATGGCGTTCGTACTTAAATATGGAACTAACCATTCCAATTTTCGCTGTCTCTTATACACATCTCCGAGCCCACGAGACC
+
BBBCBFCCCCCCGGGGGFGFGGGHHHHGGHHGHHHGGGGGGHHHEHHGFGFFHGGFHGHHHHHHHHHGHEGEFGHHGGGGGEGHHHHHHHFHHHFGFHHHHHHHHHGGHHHHHFEDFGEGHFFHEGHHFGFHHGHFGCGGGEHGGCDDGF
@M02034:409:000000000-BFKT7:1:1101:14814:22879 1:N:0:34
GCTCTTAAAGAGGAGAAAGGTCATGGTGGGTCGGGCTTCTAACTTTACTCAGTTCGTTCTCGTCGACAATGGCGGAACTGGCGACGTGACTGTCGCCCCAAGCAACCTGTCTCTTATACACATCTCCGAGCCCACGAGACCGTACTAGAT
+
BCCCCFFFFFFFGGGGGGGGGGHHHGAEEEEHGGGGGHHHHGHHHHHHHHHHHHHGGHHGHFBEGEGGFHHHHGGGGGHGHHGGGGEGHGHHHHGHGGGGGHEFGHHHHGFHGHHFGFG1GFGFHHHG-<@FFEFG@DFFEC.CACC0:;
@M02034:409:000000000-BFKT7:1:1101:6354:22881 1:N:0:34
AAAGTCGAGGTGCCTAAAGTGGCAACCCAGACTGCTACGCATGTTGGTGGTGTAGAGCTTCCTGTAGCCGCATGGCGTTCGTACTTAAATATGGAACTAACCATTCCAATTTTCGCTGTCTCTTATACACATCTCCGAGCCCACGAGACC
+
CCCCCFCCCCCCGGGGGGGGGGGHHHHGGHHGHE3AEEF?E2EGGHGGGGFFHHHGHHHHHHHHHHHHHGGFEGHGGGGGGGHHHHHHHHFHHHHHHHHHHHGHHHGHHHHHHHGGGGGGHHHHHHHHHHEHGHHHFCFGGGGGGGGGGF
@M02034:409:000000000-BFKT7:1:1101:18636:22883 1:N:0:34
AAAGTCGAGGTGCCTAAAGTGGCAACCCAGACTCCTACGGGGGTTGGTGGTGTAGAGCTTCCTGTAGCCGCATGGCGTTCGTACTTAAATATGGAACTAACCATTCCAATTTTCGCTGTCTCTTATACACATCTCCGAGCCCACGAGACC
+
CBCCBFCCCCBCGGGGGGGFGGGHHHHGGHHGHHHHHHGGGGGGGGGGGGFFHHHHHHHHHHHHHHHHHGGEEGHHGGGGGGHHHHGGHHHHHHHHGHHHHHGHHHHHHHHHHHGGGGGHHHHHHHFHHHHHHHHEGCFCGGHGGGGGGG
@M02034:409:000000000-BFKT7:1:1101:18513:22885 1:N:0:34
GCTCTTAAAGAGGAGAAAGGTCATGCGGGGTAGTGCTTCTAACTTTACTCAGTTCGTTCTCGTCGACAATGGCGGAACTGGCGACGTGACTGTCGCCCCAAGCAACCTGTCTCTTATACACATCTCCGAGCCCCGAG
+
BBCCDFFFFFFFGGGGGGGGGGGHHBE22AE22FHHHHHHHHHHHHHHHHHHHHHGGHHGHGFGGGGGGGHHHGGGGGHHHGGGGGGGHGHHHHGHGGGGGHGHHHHHHHHHHHHHHHHHHGHGHHHGFGGGGGC-<
@M02034:409:000000000-BFKT7:1:1101:11714:22886 1:N:0:34
AAAGTCGAGGTGCCTAAAGTGGCAACCCAGACTAAGGCTCCTGTTGGTGGTGTAGAGCTTCCTGTAGCCGCATGGCGTTCGTACTTAAATATGGAACTAACCATTCCAATTTTCGCTGTCTCTTATACACATCTCCGAGCCCACGAGACC
+
BBBBBFBBBBBBGGGGFGGGGGGHHHHGGHHGHHHHHHHHGHHHHHHGGGGFHHHHHHHHHGHHHHHHHGEEEFHHGGGGGGHHHHEGFHHHHHGGHHHGHHHHHHGHHHHHHHGGGGGGHGHHFHFHHHHHGHGHD?@CGGHGG?GGGG
@M02034:409:000000000-BFKT7:1:1101:17012:22887 1:N:0:34
AAAGTCGAGGTGCCTAAAGTGGCAACCCAGACTGAGGGGTGGGTTGGTGGTGTAGAGCTTCCTGTAGCCGCATGGCGTTCGTACTTAAATATGGAACTAACCATTCCAATTTTCGCTGTCTCTTATACACATCTCCGAGCCCACGAGACC
+
BBBBBFBABBBBGGGGGGGGGGGHHHHGGHHGHCGHD?C2EEEFFGGGFGEFHHHHHHHHHGHHHHHHHGGGGGHHGGGGGGHHHHBFFGGHHHHGHHGHHGHHHHHHFGHHHFDFGGGBHFHHDH2F>GHHHHDGDCFGCGHGG?DGGG
@M02034:409:000000000-BFKT7:1:1101:9933:22890 1:N:0:34
GCTCTTAAAGAGGAGAAAGGTCATGCCGCGTCGGGCTTCTAACTTTACTCAGTTCGTTCTCGTCGACAATGGCGGAACTGGCGACGTGACTGTCGCCCCAAGCAACCTGTCTCTTATACACATCTCCG
+
BBBBBF5FFFFFCGGGGGGGGGGHHHHGGGGGGGGGGHHHHHHHHHHHHHGGHHHGFHHGFFFEFEGEEGHHHGC?EEFHHEGEEGBFHGHEDHGECDGC?/A?00?FCGHHHHHGHHHDGHGFGHFA
@M02034:409:000000000-BFKT7:1:1101:22425:22894 1:N:0:34
GCTCTTAAAGAGGAGAAAGGTCATGGTTCTTCCGGCTTCTAACTTTACTCAGTTCGTTCTCGTCGACAATGGCGGAACTGGCGACGTGACTGTCGCCCCAAGCAACCTGTCTCTTATACACATCTCCGAGCCCACGAGACCGTACTAGAT
+
CCCCCFFFFFFFGGFGGGGGGGHHHHHHFHHHHGGGGGHHHHHHHHHHHHHHHGHGFHHGHGFEEEFDEHHHHGGCGGHHHHGGGGGGGGHHHHGEFGG/BFEFFGHHHHHHHHHHHHHGHHHHHFFGCGFGGEGGDGGGGGGHGHGFB=
@M02034:409:000000000-BFKT7:1:1101:11872:22896 1:N:0:34
GCTCTTAAAGAGGAGAAAGGTCATGACGAATAGTGCTTCTAACTTTACTCAGTTCGTTCTCGTCGACAATGGCGGAACTGGCGACGTGACTGTCGCCCCAAGCAACCTGTCTCTTATACACATCTCCGAGCCCACGAGACCGTACTAGA
+
AAABBFFFFFFCGGGGGGGFGGFFHHHFGGHGHHHHHGHHGHHHHHHHHHHHGHHGGHHGHGFEEAEACGHHHGGC@GHHHHGGGGGGHGHGHHGFGDGGEGAGBGGHFHFF?FDFFFFFF<FGGFHG@C/CFFFF-@<<>@DADH0=D
@M02034:409:000000000-BFKT7:1:1101:14754:22897 1:N:0:34
GCTCTTAAAGAGGAGAAAGGTCATGACGAAGAGTGCTTCTAACTTTACTCAGTTCGTTCTCGTCGACAATGGCGGAACTGGCGACGTGACTGTCGCCCCAAGCAACCTGTCTCTTATACACATCTCCGAGCCCACGAG
+
ABBBBFFFFFDCFGGG4AGFGGHFFHHGFGGGGHHFGHHHHHHHHGHHHHHHGGHGGHHGHFAEGAEEEGHHFGGGGGHHGGGGGGEGHGHGHHGGAEEEGGFHHHFHHHFHGHFHHFHFH1F<GGFGADCGFAFC->
@M02034:409:000000000-BFKT7:1:1101:8230:22898 1:N:0:34
AAAGTCGAGGTGCCTAAAGTGGCAACCCAGACTAAGACTACTGTTGGTGGTGTAGAGCTTCCTGTAGCCGCATGGCGTTCGTACTTAAATATGGAACTAACATTCCAATTTTCGCTGTCTCTTATACACATCTCCGAGCCCACGAGACCG
+
BBBBBFBBBBABGGGGGGGGGGGFHGFEFGHGHHHHHHHHHHHHHHHFFGEFHGHFHHFHHHHFGGHGHGGGGGHGGEGFGFGHEHFFHHFHHHFGFHGHHHHHHHHGHHHHHGGGGEGHHHHHHGHHEGHFGHFFFGDCGHGGCGGGGC
@M02034:409:000000000-BFKT7:1:1101:11853:22901 1:N:0:34
GCTCTTAAAGAGGAGAAAGGTCATGACGAATAGTGCTTCTAACTTTACTCAGTTCGTTCTCGTCGACAATGGCGGAACTGGCGACGTGACTGTCGCCCCAAGCAACCTGTCTCTTATACACATCTCCGAGCCCACGCGACCGTACT
+
33AABFFFDFFFGGGGFGGGDFHHFHHGGGHEFDFFHHHHGHHHGHHGHHFHGHHGEFHGHGBFGGGGGGHHHG0?@EHGHHGGGGFGGFHGHHGEDGGGEG/2BBGHHHHHGHHFHHHHHEGFHFHCC@/DFHGC.-@DGGD..C
@M02034:409:000000000-BFKT7:1:1101:26490:22904 1:N:0:34
AAAGTCGAGGTGCCTAAAGTGGCAACCCAGACTACGGGGCATGTTGGTGGTGTAGAGCTTCCTGTAGCCGCATGGCGTTCGTACTTAAATATGGAACTAACCATTCCAATTTTCGCTGTCTCTTATACACATCTCCGAGCCCACGAGACC
+
AABBAFBADBBBFGFFF4GGGGGHHG4AFGHGHHFGGGGGGHCGHEEEGGEFHGHFHHHHHFGHHFFHHGCEEGHGGEEFGE2GHGF@GHGHHHDGFG3FGHHGHHGHFGGHHHGGGGGHHHHHHHFFFGHHFGDGD@C?DEHG/</AGC
@M02034:409:000000000-BFKT7:1:1101:15630:22905 1:N:0:34
GCTCTTAAAGAGGAGAAAGGTCATGTTTAATCGTGCTTCTAACTTTACTCAGTTCGTTCTCGTCGACAATGGCGGAACTGGCGACGTGACTGTCGCCCCAAGCAACCTGTCTCTTATACACATCTCCGAGCCCACGAGACCGTACTAGAT
+
ABCCCFFFFFFFGGGGGGGGGGHHHHHHHHHHGHHGGHHHHHHHHHHHHHHHHHHGGHHGHGFGGEGEGHHHHGGGGGHHHGGGGGGGHGHHHHGHGGGGGFFHHHHHHHHHHHHGHHHHHEGGHGHGGGGGGHGG-AEGFGGHGHHHGD
@M02034:409:000000000-BFKT7:1:1101:18145:22908 1:N:0:34
AAAGTCGAGGTGCCTAAAGTGGCAACCCAGACTGAGAAGCGGGTTGGTGGTGTAGAGCTTCCTGTAGCCGCATGGCGTTCGTACTTAAATATGGAACTAACCATTCCAATTTTCGCTGTCCTTATACACATCTCCGAGCCCACG
+
CCCCCFBCCCCCGGGGGGGGGGGHHHHGGHHGHH3A5GHFEEGGEFAAA1E1B3D5AAAA5FGBB5EBB1E>EE11>?EFEE2FFDG??BG?FH33FFHH303B34B4BFGHF4/?CA?FHHHHG2DDF@<GHHGFC?@@GF/<
@M02034:409:000000000-BFKT7:1:1101:10381:22911 1:N:0:34
AAAGTCGAGGTGCCTAAAGTGGCAACCCAGACTCCTCAGACGGTTGGTGGTGTAGAGCTTCCTGTAGCCGCATGGCGTTCGTACTTAAATATGGAACTAACCATTCCAATTTTCGCTGTCTCTTATACACATCTCCGAGCCCACGAGACC
+
CCCCCFCBCCCCGGGGGGGGGGGHHHHGGHHGHHHHHHHHHGGEGGGFEGEFHGHHGHHHHHHHHHHHHGGGGGHGGGGGGGFHHHHHHHHHHHFHGHHGHHGGFHHHHHHHHHGGGGGHHGHHGHHHHHHHHHHGDCGGGGHGGGGGGG
@M02034:409:000000000-BFKT7:1:1101:11866:22916 1:N:0:34
GCTCTTAAAGAGGAGAAAGGTCATGACGAATAGTGCTTCTAACTTTACTCAGTTCGTTCTCGTCGACAATGGCGGAACTGGCGACGTGACTGTCGCCCCAAGCAACCTGTCTCTTATACACATCTCCGAGCCCACGAGACCGTACTAGAT
+
BCCCCFFFFFFFGGGGGGGGGGHHHHHGGGHGHHHHHHHHHHHHHHHHHHHHHHHGGHHGHGFGGGGGGHHHHGGGGGHHHHGGGGGGHGHHHHGHGGGGGHGFGHHHHHHHHHHHHHHHGHGHHHGGCCFGGFGCCDDGGGGHGHHHGD
@M02034:409:000000000-BFKT7:1:1101:15286:22917 1:N:0:34
AAAGTCGAGGTGCCTAAAGTGGCAACCCAGACTGGGAATGAGGTTGGTGGTGTAGAGCTTCCTGTAGCCGCATGGCGTTCGTACTTAAATATGGAACTAACCATTCCAATTTTCGCTGTCTCTTATACACATCTCCGAGCCCACGAGACC
+
CCCCCFCBCCBCGGGGGGGGGGGHHHHGGHHGHHHHHHHHHHHHHHGFGGGFHHHHHHHHHHHHHHHHHGGGFGHHGGGGGGHHHHFFHHHHHGGHHHHHHHHHHHHHHHHHHHGGGGGHHHHHHHHHFHBGFHGHGGFGGGHGGGGGGG
@M02034:409:000000000-BFKT7:1:1101:17418:22919 1:N:0:34
GCTCTTAAAGAGGAGAAAGGTCATGGTTAGTGGGGCTTCTAACTTTACTCAGTTCGTTCTCGTCGACAATGGCGGAACTGGCGACGTGACTGTCGCCCCAAGCAACCTGTCTCTTATACACATCTCCGAGCCCACGAGACCG
+
BBBBBFFFFFFFGGEGGGGGGGHHHG5FGCFD44EEGHHGGFHHHHHHHGFGHHHGGHHGHGFFGGGDEHHHHGGGGGHEHGGEEGEGECGFHHGHGDGGGFGCGHHHFHHHFHHDGDFDGEG<GGHGCCFCFFFC->DFEC
@M02034:409:000000000-BFKT7:1:1101:19008:22921 1:N:0:34
AAAGTCGAGGTGCCTAAAGTGGCAACCCAGACTCATATGGGTGTAGAGCTTCCTGTAGCCGCATGGCGTTCGTACTTAAATATGGAAATAACCATTCCAATTTTCGCTGTCTCTTATACACATCTCCGAGCCCACGAGACCGTACTAGAT
+
AAA1AFA1A1AA1CGFGGGFGGGHHAGFFHAFGFHHFGHBGHEEFHGGHHFHHHGHGFFGGEEEGGHGGGGGE0?BGFDFHGH2FF1G@GBGHHFHFF22BFGG2EEAEGHGHH21BGHFH1B1FB1E@/CGEHGG/</CE?CACCG11?
@M02034:409:000000000-BFKT7:1:1101:9067:22921 1:N:0:34
GCTCTTAAAGAGGAGAAAGGTCATGTTGTCTCGTGCTTCTAACTTTACTCAGTTCGTTCTCGTCGACAATGGCGGAACTGGCGACGTGACTGTCGCCCCAAGCAACCTGTCTCTTATACACATCTCCGAGCCCACGAGACCGTACTAGAT
+
ABBBBFFFFFFFGGGGGGGGGGHHHHHHHBDHF2GEGHHHHHHHHHGHHHHHHHHGEHHGFFFGGGGGGHHHHGGGGGHHHHGGGGGGHGHHHHGHGGGGFHGFGHHHHHGHHFHHHHHHHGGCGHHGFGGGGHGGA@<AFF..<CDGDD
@M02034:409:000000000-BFKT7:1:1101:18107:22922 1:N:0:34
GCTCTTAAAGAGGAGAAAGGTCATGGGGCAGCATGCTTCTAACTTTACTCAGTTCGTTCTCGTCGACAATGGCGGAACTGGCGACGTGACTGTCGCCCCAAGCAACCTGTCTCTTATACACATCTCCGAGCCCACGAGACCGTACTAGAT
+
BBBBBFFFFFFFGFGGGFEGGGHGHFHGGGGGHHHHHHHGHHHHHHGHHHHHHGFFEHHGHGAEEEGGGGHGHGGGGGHHHHGCEGEGHGHHGHGGGCF/DHGGHHHFHHHHHHHHHHHFHGG2>DGG@FCGGHG@CDGDGGFEDEGHG<
@M02034:409:000000000-BFKT7:1:1101:16151:22923 1:N:0:34
GCTCTTAAAGAGGAGAAAGGTCATGGGGGGGAGGGCTTCTAACTTTACTCAGTTCGTTCTCGTCGACAATGGCGGAACTGGCGACGTGACTGTCGCCCCAAGCAACCTGTCTCTTATACACATCTCCGAGCCCACGAGACCGTACTAGAT
+
BCCCCFFFFFFFGGGGGGGGGGHHHHHGGGGGCGGGHHHHGHHHHHHHHHHHHHHGGGGGGGEGGGGGGGGGGGFFFFFFFFFFFFDFFFFFFFFFFFFFFFFFFFFFFBBFFFFFFFFFFFFFFFFF-=BFFFFF-;DFEFDEDFFFFF
@M02034:409:000000000-BFKT7:1:1101:10584:22923 1:N:0:34
GCTCTTAAAGAGGAGAAAGGTCATGGGTCGTTGTGCTTCTAACTTTACTCAGTTCGTTCTCGTCGACAATGGCGGAACTGGCGACGTGACTGTCGCCCCAAGCAACCTGTCTCTTATACACATCTCCGAGCCCACGAGACCGTACTCGAT
+
ABCCCFFFFFFFGGGGGGGGGGGHHHHHFFGFHGGHHHHHHHHHHHHHHHHHHHHGGHHGHGFGGGGGGHHHHGGGGGHGHGGGGGGGHGHHHHGHGGGGDGGGHHHHHHHHGHHHHGHHHHHHHHHGFGGGGHGG-ADFEG..<<0<CG
@M02034:409:000000000-BFKT7:1:1101:17660:22929 1:N:0:34
AAAGTCGAGGTGCCTAAAGTGGCAACCCAGACTCAGAATAAGGTTGGTGGTGTAGAGCTTCCTGTAGCCGCATGGCGTTCGTACTTAAATATGGAACTAACCATTCCAATTTTCGCTGTCTCTTATACACATCT
+
BBBBAFBBBBBAGGGDGGGFFFFCHHHGGAAFHHFHHGGHHGH5AFEAFEEFG3B5GHFGFHHEBGHFHGGCGGHHGEFFGECEEGFBGFBGFHFFHFFFEGFGHEF4FGHHHFG/EAAGHEHGFHBFFFFHFF
@M02034:409:000000000-BFKT7:1:1101:15346:22937 1:N:0:34
AAAGTCGAGGTGCCTAAAGTGGCAACCCAGACTTCTAAGAATGTTGGTGGTGTAGAGCTTCCTGTAGCCGCATGGCGTTCGTACTTAAATATGGAACTAACCATTCCAATTTTCGCTGTCTCTTATACACATCTCCGAGCCCACGAGACC
+
BBCCAFBCCCCCGGGGGGGGGGGHHHHGGHHGHHHHHHHHHGGFGHGGGGGFHGHGHHHHHHHHHHFHHGGEEGHHGGGGGGHHGHFFFHGHHHGHHHGGHHHHHHGHGGHHHHGGGGGGHHHHHHHHGHDHHHHHG?<@FGHGGFGGGG
@M02034:409:000000000-BFKT7:1:1101:18634:22941 1:N:0:34
GCTCTTAAAGAGGAGAAAGGTCATGGCTACGTCTGCTTCTAACTTTACTCAGTTCGTTCTCGTCGACAATGGCGGAACTGGCGACGTGACTGTCGCCCCAAGCAACCTGTCTCTTATACACATCTCCGAGCCCACGAGACCGTACTAGAT
+
ABCCCFFFFFFFGGGGGGGGGGHHHHHGHHGHHHGHHHHGHHHHHHHHHHHHHHHGGHHGHGFGGEEFGGHHHGGGGGHHHHGGGGFGHGHHHGGHGGGGGHGGFCGHEGHHHHHGHHHHHHHHGHHGCGFGEGEC-AFGGGDHGGGFHD
@M02034:409:000000000-BFKT7:1:1101:4096:22942 1:N:0:34
GCTCTTAAAGAGGAGAAAGGTCATGACTGCTACCGCTTCTAACTTTACTCAGTTCGTTCTCGTCGACAATGGCGGAACTGGCGACGTGACTGTCGCCCCAAGCAACCTGTCTCTTATACACATCTCCGAGCCCACGAGACCGTACTAGAT
+
BBBBBFFFFFFFGGGEFGGGGGGHHHHHHHHHH4EEGGGHHHHHHHGHHHFHHHHGGHFGHFFFGFGGGGGHHGG@EGHHHHGGGGGGHGHHHHGHGGGGFGGGFHFGHHHHFHHFHHHHHGGHHHBDACDGGHGGDGGGGDFHGHHHHH
@M02034:409:000000000-BFKT7:1:1101:20062:22942 1:N:0:34
AAAGTCGAGGTGCCTAAAGTGGCAACCCAGACTACGGAGAGTGTTGGTGGTGTAGAGCTTCCTGTAGCCGCATGGCGTTCGTACTTAAATATGGAACTAACCATTCCAATTTTCGCTGTCTCTTATACACATCTCCGAGCCCACGAGACC
+
CCCBAFCCCCBCGGGGGGGGGGGHHHHGGHHGHHHGGGFFGHHHHHHEFGFFHHHFHHHHHHHHHHGHHGGGGGHHGGGGGGHHHHHHHHHHHHGHHHHHHGHHHHHHHHHHHHGGGGGGHGHHGHFHFHHHGHHFGDGFGGHGGGGGGG
@M02034:409:000000000-BFKT7:1:1101:9122:22943 1:N:0:34
AAAGTCGAGGTGCCTAAAGTGGCAACCCAGACTGCGGTGGGGGTTGGTGGTGTAGAGCTTCCTGTAGCCGCATGGCGTTCGTACTTAAATATGGAACTAACCATTCCAATTTTCGCTGTCTCTTATACACATCTCCGAGCCCACGAGACC
+
BBBABFBBBBBBGGGGGGGGGGGHHHHGGHHGHHHGGEEEGFGEAECEGFFFHHHFGGHHHHHHHDGGHGGEFGHGGGGGGGGGGHHGGHHGHH3FFGHHHGHHHFHB3BGHHFF?GEGHHHHHGHBGFGFHHFGFGGFCCFHGC<-DFG
@M02034:409:000000000-BFKT7:1:1101:19560:22947 1:N:0:34
AAAGTCGAGGTGCCTAAAGTGGCAACCCAGACTAGTAATAAGGTTGGTGGTGTAGAGCTTCCTGTAGCCGCATGGCGTTCGTACTTAAATATGGAACTAACCATTCCAATTTTCGCTGTCTCTTATACACATCTCCGAGCCACGAGACCG
+
CCCCCFCCCCCCGGGGGGGGGGGHHHHGGHAFHHHHHHHGHHHGGHGGGGEFHHGFGHHHHHHHHHHHHGGGGGHHGGGGGGHHHHHHHHHHHHHGHHHHHHHHHHGHHHHHHHGGGGGGHHHHHHGHEHGHGHHFFCGGGHGGGGGGGG
@M02034:409:000000000-BFKT7:1:1101:7942:22949 1:N:0:34
AAAGTCGAGGTGCCTAAAGTGGCAACCCAGACTGCGACGAAGGTTGGTGGTGTAGAGCTTCCTGTAGCCGCATGGCGTTCGTACTTAAATATGGAACTAACCATTCCAATTTTCGCTGTCTCTTATACACATCTCCGAGCCCACGAGACC
+
CCCCCFCCCCCCGGGGGGGGGGGHHHHGGHHGHHHGGGGGGGGHFHEEFGGFGHHFFHHHHHHHHHHHHGGEGGHFGGGGGGHHHHHHHHHHHHEHFHHHHHHHHHGHGHHHHHGGGDGFHHHHHHFHHHGHHHHGGCCCGGHGGGGGGG
@M02034:409:000000000-BFKT7:1:1101:8889:22952 1:N:0:34
GCTCTTAAAGAGGAGAAAGGTCATGACGTATCGGGCTTCTAACTTTACTCAGTTCGTTCTCGTCGACAATGGCGG
+
AAAAABFD1DFFA1AGFCCFGFFHFFHEFCHHCC??EHHHGHHHFHHHHG1AFGHEEFHEFFF?EAA//G1G0>E
@M02034:409:000000000-BFKT7:1:1101:15996:22952 1:N:0:34
GCTCTTAAAGAGGAGAAAGGTCATGCCTTCTGGTGCTTCTAACTTTACTCAGTTCGTTCTCGTCGACAATGGCGGAACTGGCGACGTGACTGTCGCCCCAAGCAACCTGTCTCTTATACACATCTCCGAGCCCACGAGACCGTACTAGAT
+
ABAAAFFFFFFFGGEGGGGGGGHHHHHHHHHCFHFHHFEGHFHHHHHHFGFCFGFFEFHGFFFAEAEEEFFHBEGCCEFGFHGEEGEEHGHHHHGAFGGGGHFGFGGHHHFHHHHGHHHHHHHHHGHFCDGGGHEDCGGGGGGFGHBFDG
@M02034:409:000000000-BFKT7:1:1101:8906:22954 1:N:0:34
GCTCTTAAAGAGGAGAAAGGTCATGACGTATCGGGCTTCTAACTTTACTCAGTTCGTTCTCGTCGACAATGGCGGAACTGGCGACGTGACTGTCGCCCCAAGCAACCTGTCTCTTATACACATCTCCGAGCCCACGAGACCGTACTAGAT
+
ABCCCFFFFFFFGGGGGGGGGGHHHHHGGHHHGGGGGHHHHHHHHHHHHHHHHHHGGHHGHGGGGEGGGHHHHGGGGGHHHHGGGGGGHGHHHHGHGGGGGHGHGHHHHHHHHHHGHGHHHEGFHHFDCGGGGEGG?DADGFEHGHGHHG
@M02034:409:000000000-BFKT7:1:1101:21691:22955 1:N:0:34
GCTCTTAAAGAGGAGAAAGGTCATGATTTTTCGGGCTTCTAACTTTACTCAGTTCGTTCTCGTCGACAATGGCGGAACTGGCGACGTGACTGTCGCCCCAAGCAACCTGTCTCTTATACACATCTCCGAGCCCACGAGACCGTACTAGAT
+
CCCCCFFFFFFFGGGGGGGFGGGHHHHHHHHHGGGGGHHHHHHHHHHHHHHHHHHGGHHGHGGGGGGGGHHHGGGGGGHHHGGGGGEGHGHHHHGHGGGGGHGFHHHHHHHHHHHGHHHHHHHHHHHGCCGGGHGC@DGFGCGHFGHHFD
@M02034:409:000000000-BFKT7:1:1101:17978:22956 1:N:0:34
GCTCTTAAAGAGGAGAAAGGTCATGCGTGGTGATGCTTCTAACTTTACTCAGTTCGTTCTCGTCGACAATGGCGG
+
ABCCCFFFFFFFGGGGGGGGGGHHHHEGA2FAGD5AGFGHDFFGHBB5FHD3BGHFAAFE5FAEE0AE0FGHGGG
@M02034:409:000000000-BFKT7:1:1101:13926:22961 1:N:0:34
GCTCTTAAAGAGGAGAAAGGTCATGTTGGATAGGGCTTCTAACTTTACTCAGTTCGTTCTCGTCGACAATGGCGGAACTGGCGACGTGACTGTCGCCCCAAGCAACCTGTCTCTTATACACATCTCCGAGCCCACGAGACCGTACTAGAT
+
CCCCCFFFFFFFGGGGGGGGGGHHHHHHHHHHHHHHHHHHHHHHHHHHHHHHHHHGGHHGHGFGGGGGGHHHHGGGGGHHHHGGGGGGHGHHHHGHGGGFGHGHHHHHHHHHGHHHHHHGHHHGHHFGDGGGGGGDDGGGGGGHGHHHHG
@M02034:409:000000000-BFKT7:1:1101:15161:22964 1:N:0:34
AAAGTCGAGGTGCCTAAAGTGGCAACCCAGACTAAGAATGGTGTTGGTGGTGTAGAGCTTCCTGTAGCCGCATGGCGTTCGTACTTAAATATGGAACTAACCATTCCAATTTTCGCTGTCTCTTATACACATCTCCGAGCCCACGAGACC
+
BBBBBFBBDDAAGGGGGGGGGGGHHHHGFGHGHGFHHHHHHFGHGHHGGGEFHHHHHHHHHHHGHFHHHGGCEGHHGGGGGGFHHGGGGHGHGHBGFHGHHHHHHHGH4EGHHHGDGCGFFGHGDGFFGH2HGHHGG//>CGEGGCGG?G
@M02034:409:000000000-BFKT7:1:1101:7933:22968 1:N:0:34
AAAGTCGAGGTGCCTAAAGTGGCAACCCAGACTGCGACGAAGGTTGGTGGTGTAGAGCTTCCTGTAGCCGCATGGCGTTCGTACTTAAATATGGAACTAACCATTCCAATTTTCGCTGTCTCTTATACACATCTCCGAGCCCACGAGACC
+
AAAAAFBBBBAABGGG4BGFGGGHFDHFGHGGHHHGGGGEGGGHHHGEFGAFGGHGGFHHBBGGFGHGHEC>EEHGGEEGEE1GGHGBHHGGEHFG?G3?3EBGH4FGHGFHH4B/EFDGFHEGBGGFBBBGGGD@C?C??FGF@-@DDF
@M02034:409:000000000-BFKT7:1:1101:10118:22972 1:N:0:34
AAAGTCGAGGTGCCTAAAGTGGCAACCCAGACTACTCCTCAGGTTGGTGGTGTAGAGCTTCCTGTAGCCGCATGGCGTTCGTACTTAAATATGGAACTAACCATTCCAATTTTCGCTGTCTCTTATACACATCTCCGAGCCCACGAGACC
+
AAAABF?AAB>AFGFGGGGGGFEFFEFAFCGGHFGCGGBGHFFHHBEAFEAFH3AADA3FHFHGBGF5GEE@EFHHEEGFGEFEGHFFGGDFHF@@FGHHHF?FGHGEDGHHH4EFEFAD?GGHFBBBGCFHFFHBD/CCDGGGGGGGGF
@M02034:409:000000000-BFKT7:1:1101:21810:22980 1:N:0:34
AAAGTCGAGGTGCCTAAAGTGGCAACCCAGACTGCGTCGGGGGTTGGTGGTGTAGAGCTTCCTGTAGCCGCATGGCGTTCGTACTTAAATATGGAACTAACCATTCCAATTTTCGCTGTCTCTTATACACATCTCCGAGCCCACGAGACC
+
CCCCCFCCCCCCGGGGGGGGGGGHHHHGGHHGHHHGGGGGGGGEEGGGGGBFFGHGFGHHHHHHGFHFHGEEGGHHGGGGGGFHHHGFHHGHHHFGHHHHHHHHHHGHHHHHHHGGGGGHHHHHFHGHGHHHHHFGE@FFGGHGGGGGCF
@M02034:409:000000000-BFKT7:1:1101:13530:22983 1:N:0:34
AAAGTCGAGGTGCCTAAAGTGGCAACCCAGACTTGTGATCAGGTTGGTGGTGTAGAGCTTCCTGTAGCCGCATGGCGTTCGTACTTAAATATGGAACTAACCATTCCAATTTTCGCTGTCTCTTATACACATCTCCGAGCCCACGAGACC
+
CCCCCFCCBCCCGGGGGFFGGGGHHHHGGHHGHHHHHHHHHHGHHEGGGGEFGGHFGHHHGHHHHHHHHGGEEGHHGGGGGGFHHHFHHHHHHHFFFHHGFHFHHHGFFHHHHHGGGGEHHHHHGHHHHHGHHHHFGCGCGGHGGCGCDF
@M02034:409:000000000-BFKT7:1:1101:23666:22984 1:N:0:34
AAAGTCGAGGTGCCTAAAGTGGCAACCCAGACTTCGAAGAAGGTTGGTGGTGTAGAGCTTCCTGTAGCCGCATGGCGTTCGTACTTAAATATGGAACTAACCATTCCAATTTTCGCTGTCTCTTATACACATCTCCGAGCCCACGAGACC
+
AABA>FBBBDAAGGGFGBGFGGGHHHHGGHDFH552ABFFHHHGGF?FFGEFHFGHHHHGHHHHHHHHHGFCEGHGGGGGGGHHHHGFGHFHHE3FFFFHHHGHHFHFBGHHHHGGGGGHHHHGGHFHFFBBGGDB?CGCFGGGGGGCDF
@M02034:409:000000000-BFKT7:1:1101:19629:22985 1:N:0:34
AAAGTCGAGGTGCCTAAAGTGGCAACCCAGACTCCGGGTCATGTTGGTGGTGTAGAGCTTCCTGTAGCCGCATGGCGTTCGTACTTAAATATGGAACTAACCATTCCAATTTTCGCTGTCTCTTATACACATCTCCGAGCCCACGAGACC
+
CCCCCFCCCCCCGGGGGGGFGGGHHHHGGHHGHHHGGGGGHHHHHHHGGGEGHHHHHHHHHHHHGHHHHGGGGGHHGGGGGGHHHHGGHHHHHHHHGHHHHHHHHHHHHHHHHGGGGGGGHGHHHHHHHFHHHHHFECGDGGHGGGGGGG
@M02034:409:000000000-BFKT7:1:1101:17004:22985 1:N:0:34
AAAGTCGAGGTGCCTAAAGTGGCAACCCAGACTACGCAGAAGGTTGGTGGTGTAGAGCTTCCTGTAGCCGCATGGCGTTCGTACTTAAATATGGAACTAACCATTCCAATTTTCGCTGTCTCTTATACACATCTCCGAGCCCACGAGACC
+
BBBBBFBADBBBGGGFGGGGCGGHHHHGGHHGHHHGGDGGHHHHGHFGGGGFHEHHHHHHHHHHHHHHHGGGEGHHGGGGGGHHHHHGFHBGHHHFGGGHGGFFHHHH4FGHHG@GGAFFHHHHFHGHDGGHHHFHDC@CGFGGGG/EEF
@M02034:409:000000000-BFKT7:1:1101:26291:22990 1:N:0:34
AAAGTCGAGGTGCCTAAAGTGGCAACCCAGACTTCGGATGCTGTTGGTGGTGTAGAGCTTCCTGTAGCCGCATGGCGTTCGTACTTAAATATGGAACTAACCATTCCAATTTTCGCTGTCTCTTATACACATCTCCGAGCCCACGAGACC
+
CCCCCFBCCCCCGGGFGGGGGGGHHHGGGHHGHHHGGGGGHHHHHHHGFGEGHHHFHGHHHHHHHHHHHGGEGGHHGGGGGGHHHHGFGHGHHHDFGHFGFHGHHGHFHHHHHHGEGGGHHHHHBGFHGFHHHHFGDDCFGFHGGGGGGF
@M02034:409:000000000-BFKT7:1:1101:21352:22991 1:N:0:34
AAAGTCGAGGTGCCTAAAGTGGCAACCCAGACTCAGAATCAGGTTGGTGGTGTAGAGCTTCCTGTAGCCGCATGGCGTTCGTACTTAAATATGGAACTAACCATTCCAATTTTCGCTGTCTCTTATACACATCTCCGAGCCCACGAGACC
+
CCCCCFCBCCCCGGGGGGGGGGGHHHHGGHHGHHHHHHHHHHHHHHGGGGEFHHHHHHHHHHHHHGHHHGGGGGHHGGGGGGHHHHHHHHHHHHFHFHHHHHGHHHHHHHHHHHGGGGGGHHHHEHGGGHHHHHFGG?GDGGHGGGGGGG
@M02034:409:000000000-BFKT7:1:1101:23644:22991 1:N:0:34
AAAGTCGAGGTGCCTAAAGTGGCAACCCAGACTCAGAAGAAGGTTGGTGGTGTAGAGCTTCCTGTAGCCGCATGGCGTTCGTACTTAAATATGGAACTAACCATTCCAATTTTCGCTGTCTCTTATACACATCTCCGAGCCCACGAGACC
+
CBCCCFCBBCCCGGGGGGGGGGGHHHHGGHHGHHGHHHHBGGHHHHGGGGGGHHHGHHHHHHHHGHHFHGGEEGHHGFFGGGHHHHFFFHHHHHEGHHHHHHHHHHHHHHHHHGGGGGGHHHHHGFFHFGFGHGFHGGGGGFHFCGGGCF
@M02034:409:000000000-BFKT7:1:1101:7582:22991 1:N:0:34
GCTCTTAAAGAGGAGAAAGGTCATGGAGAAGCAGGCTTCTAACTTTGCTCAGTTCGTTCTCGTCGACAATGGCGGAACTGGCGACGTGACTGTCGCCCCAAGCAACCTGTCTCTTATACACATCTCCGAGCCCACGAGACCGTACTAGAT
+
BBBBBFFFFFFFGGFGGFGFGGHGHHEGGHCHHHHGHHHHGHHHHH3FGHHHHHHGGHHGHGFGGGGGFGHHHGGGGGHHHHGGGGGGEGHHHHGHGGGGGHGGFFHHHFHHHHHFHHHHHHHFGHGGFC@DGHGDC@FGGCFHGHHHBD
@M02034:409:000000000-BFKT7:1:1101:13515:22994 1:N:0:34
AAAGTCGAGGTGCCTAAAGTGGCAACCCAGACTTGTGATCAGGTTGGTGGTGTAGAGCTTCCTGTAGCCGCATGGCGTTCGTACTTAAATATGGAACTAACCATTCCAATTTTCGCTGTCTCTTATACACATCTCCGAGCCCACGAGACC
+
BBBABFBBB?ABGGGGGFGGGGEHHHHGGHDGHHGHHHHHHHHHFHGGGGGGHHHHHGHHHHHHHFHHHGGEEGHGGGGGGGGHHHHGHHGHGHGHGGGHGHGFHHFGHHHHHEGGGFFFHFHHBGGFFHGHGGFFDCCCCFAE/DGGGG
@M02034:409:000000000-BFKT7:1:1101:19770:23001 1:N:0:34
GCTCTTAAAGAGGAGAAAGGTCATGAGTCCTAAGGCTTCTAACTTTACTCAGTTCGTTCTCGTCGACAATGGCGGAACTGGCGACGTGACTGTCGCCCCAAGCAACCTGTCTCTTATACACATCTCCGAGCCCACGAGACCGTACTAGAT
+
CCCCCFFFFFFFGGGGGGGGGGHHHHHHHHHHHHHHHHHHHHHHHHHHHHHGGHHGFHHGHGFGGEGGGHGHHGGGGGGHHHGGGGGGHGFHHHGGGGGGGHGEHHHHHHHHHHHHHGHHHGHHHHHGCGGGGGGG@CFFGGDEGGFHGD
@M02034:409:000000000-BFKT7:1:1101:22128:23003 1:N:0:34
AAAGTCGAGGTGCCTAAAGTGGCAACCCAGACTGTGCGGGGGGTTGGTGGTGTAGAGCTTCCTGTAGCCGCATGGCGTTCGTACTTAAATATGGAACTAACATTCCAATTTTCGCTGTCTCTTATACACATCTCCGAGCCCACGAGACCG
+
AAAAAFAADBBBGGGGFGFGGGGHHHHGGHHGHHHHHGGGGGFGGGGFFGCFHFHHGDGHHHHHHHGGHGGCGDHGGGGGGDHHHGFFGGCFCFFFEFGFGGGGGFGGFGGGGGGGGFFGFFFFFFEFFFFFFFFFCFFFFFFFFFFFFA
@M02034:409:000000000-BFKT7:1:1101:8266:23004 1:N:0:34
AAAGTCGAGGTGCCTAAAGTGGCAACCCAGACTGGGTCTCAGGTTGGTGGTGTAGAGCTTCCTGTAGCCGCATGGCGTTCGTACTTAAATATGGAACTAACCATTCCAATTTTCGCTGTCTCTTATACACATCTCCGAGCCACGAGACCG
+
BBBBBFBBBBBBGGGFFFGFGGGHCHGGGHGEHHHHFHHHHHHHHHGGGGGFHHHFGHHHGFHHHGHHGEE?EFHHGGGGGGGHHHGGGHDHHHFGEHFBFFFGHHEFHHHHHFGCEEEGHHGHHGHHHHEHHFBDG?F?@GFG/C?EFC
@M02034:409:000000000-BFKT7:1:1101:20569:23004 1:N:0:34
AAAGTCGAGGTGCCTAAAGTGGCAACCCAGACTGCGGGGGTGGTTGGTGGTGTAGAGCTTCCTGTAGCCGCATGGCGTTCGTACTTAAATATGGAACTAACCATTCCAATTTTCGCTGTCTCTTATACACATCTCCGAGCCCACGAGACC
+
CCCCCFCBCCCBGGGGGGGGGGGHHHHGGHHGHHGGGGGGEEGGFGGGGGGFHHHGHHHHHHHHHHHGHGGEEGHGGFGGGGHHHHFGGHGHHHBGFHHGHGHHHHGHHHHHHHGGGGEHHHHHDHGHHFHHHHHBEADGGGHGGGGGGG
@M02034:409:000000000-BFKT7:1:1101:4998:23010 1:N:0:34
AAAGTCGAGGTGCCTAAAGTGGCAACCCAGACTCCGCATGGGGTTGGTGGTGTAGAGC
+
CCCCCFCBCCCCGGGGGGGGGGGHHHHGGHHGH3GDF2BEHHGGCGCE11A113D5B5
@M02034:409:000000000-BFKT7:1:1101:18284:23013 1:N:0:34
AAAGTCGAGGTGCCTAAAGTGGCAACCCAGACTAGTAATAATGCTGGGGGT
+
CCCCBFCCCCCBGGGGGGGGGGGHHHHGGHHGHB3G55D55D55AD322AE
@M02034:409:000000000-BFKT7:1:1101:4022:23019 1:N:0:34
AAAGTCGAGGTGCCTAAAGTGGCAACCCAGACTAATGAGAATGTTGGTGGTGTTGA
+
AAAAAD>A3AABGGGGGGGGGGFHHHGGGGHGGBDFHBB55BFHEE2A22AAA1B5
@M02034:409:000000000-BFKT7:1:1101:27029:23020 1:N:0:34
AAAGTCGAGGTGCCTAAAGTGGCAACCCAGACTAATAGTAATGTTGGTGGTGTAGAGCTTCCTGTAGCCGCATGGCGTTCGTACTTAAATATGGAACTAACCATTCCAATTTTCGCTGTCTCTTATACACATCTCCGAGCCCACGAGACC
+
A@AAAFAAD@ABBGGCGBGBFGEHFA4AAGCFGF3GGGEFHFFADGHGGG?FGFHFFHFFHBGHEGFHBECEFGHFGAEGGG2?FGDD3FFHEFFEGFFF3?3@FFF4FGFHHFE/?AEBFFGHBFBF43FGHEF?B/BCGECCDCG?DE
@M02034:409:000000000-BFKT7:1:1101:12440:23026 1:N:0:34
AAAGTCGAGGTGCCTAAAGTGGCAACCCAGACGGTTGGTGGTGTATATCTTCCTGTAGCCGCATGGCGTTCGTACTTAAATATGGAACTAACCATTCCAATTTTCGCTGTCTCTTATACACATCTCCGAGCCCACGAGACCGTACTAGAT
+
CCCCCFCCCCAAGGGGGGGGGGGGGHHGGHHGGGGGGGGGGGGGHHFHFHHHHHHHHHHHEEEFGHAFEEGGGGHHHHHHHHHHHFGHGHGHHHHHHHHHHHHHHGGGGFHHHHBGHFGHHFGGHHHGCC?BGGECBC/AGGGHGHHBFF
@M02034:409:000000000-BFKT7:1:1101:23944:23028 1:N:0:34
GCTCTTAAAGAGGAGAAAGGTCATGCGTTTGCGTCCTTCTACTTACATTAC
+
ACCCCFFFFFFFGGGGGGGGGGHHH52BF2A52B2AE5FG55555555D5A
@M02034:409:000000000-BFKT7:1:1101:20644:23030 1:N:0:34
GCTCTTAAAGAGGAGAAAGGTCATGGGTGGGGGGGCTTCTAACTTTACTCAGTTCGTTCTCGTCGACAATGGCGGAACTGGCGACGTGACTGTCGCCCCAAGCAACCTGTCTCTTATACACATCTCCGAGCCCACGAGACCGTACTAGAT
+
CCCCCFFFFFFFGCECCFGFGGCHHHDFE2EGGGGGGHHHHHHHHHHHHHHHHHHEDFAEGCCDGGAFBGGGFGFFFAFFFE>@BD-DFFFFFFF9AABDDAAFFFFFFBF/FFFBBBFFFFFFFFFD-@BFFEFDBCFDA>AA.AFFB;
@M02034:409:000000000-BFKT7:1:1101:18571:23030 1:N:0:34
GCTCTTAAAGAGGAGAAAGGTCATGGGGGGGGGGGGCTTCTAACTTTACTCAGTTCGTTCTCGTCGACAATGGCGGAA
+
AAAAADFFFFFF11AFGGGGGFCF3ECACGG;;@@@<-AB/BFFFFBBEFB//BB;A;B--BAA-@-@B-/;F-@@-@
@M02034:409:000000000-BFKT7:1:1101:8273:23033 1:N:0:34
GCTCTTAAAGAGGAGAAAGGTCATGCCGCATCCGGCTTCTAACTTTACTCAGTTCGTTCTCGTCGACAATGGCGGAACTGGCGACGTGACTGTCGCCCCAAGCAACCTGTCTCTTATACACATCTCCGAG
+
BCCCCFFFFFFFGGGGGGGGGGFHHHHGGGGEEEEGGGHHHGFHHHFHHDGHGHFFFHAFHFFGG?GCGEFFFFGEC?CFGFEEGE>EHFHFGFFFA/CDGFGHFHGEF>GGFHHFHFFBCFGFBDFGCC
@M02034:409:000000000-BFKT7:1:1101:4534:23035 1:N:0:34
AAAGTCGAGGTGCCTAAAGTGGCAACCCAGACTCCGAATCATGTTGGTGGTGTAGAGCTTCCTGTAGCCGCATGGCGTTCGTACTTAAATATGGAACCTAACCATTCCAATTTTCGCTGTCTCTTATACACATCTCCGAGCCCACGAGAC
+
CCCCBFBBCCCCGGGGGGGGGGGHHHHGGHHGHHHGGFGGHGHHHHHGGGGFGFHFGHHHHHFHHFHFFGGEFGHFFGGGGFFGHGHDFGHHFHD3GFFH3?FFGHHHHDBGHHDFDEGGHHGHHBGHGFGHFGHFHFGGGGEHGGCCGF
@M02034:409:000000000-BFKT7:1:1101:27024:23037 1:N:0:34
AAAGTCGAGGTGCCTAAAGTGGCAACCCAGACTAATAGTAATGTTGGTGGTGTAGAGCTTCCTGTAGCCGCATGGCGTTCGTACTTAAATATGGAACTAACCATTCCAATTTTCGCTGTCTCTTATACACATCTCCGAGCCCACGAGACC
+
ABCBBFAABBAAGGGGGGGGGGGGHHFEGHHGHHHHHHHHGHHHHHHGFG2FGGHFHHHHHHHHHHH5GEEAEFHHGGGGGEHHHHGGHHGHHHEGFGHGHHGHHHFFHHHHHHGGGGGHHHHHGHHHFHFHHGGGBDGGCFHGFCGGGC
@M02034:409:000000000-BFKT7:1:1101:19631:23039 1:N:0:34
GCTCTTAAAGAGGAGAAAGGTCATGGCTGCGTCGGCTTCTAACTTTACTCAGTTCGTTCTCGTCGACAATGGCGGAACTGGCGACGTGACTGTCGCCCCAAGCAACCTGTCTCTTATACACATCTCCGAGCCCACGAGACCGTACTAGAT
+
CCCCCFFFFFFFGGGGGGGGGGHHHHHHGGGGGGGGGGHHHHHHHHHHHHHHHHGGGHHGHGFGGGGGGHHHHGGGGGHHHHGGGGEGHGHHHHGHGGGCGHGHHHHHHHHHGHHHGGFGHGHFHHHGCCFGFFGD<ADGGGGHGHHHHC
@M02034:409:000000000-BFKT7:1:1101:8953:23046 1:N:0:34
GCTCTTAAAGAGGAGAAAGGTCATGGAGCTGGGTGCTTCTAACTTTACTCAGTTCGTTCTCGTCGACAATGGCGGAACTGGCGACGTGACTGTCGCCCCAAGCAACCTGTCTCTTATACACATCTCCGAGCCCACGAGACCGTACTAGAT
+
BCCCCFFFFFFFGGGGGGGGGGHHHHHHHHHHGHGGHHHHHHHHHHHHHHHHHHHGGHHGHGFGGGGGGHHHHGGGGGHHHHGGGGGGHGHHHHGHGGGGGHGHHHHHHHHHHHHHHHHHHHHHHHGGFGGGGGGGDGGGGGGGGHHHGG
@M02034:409:000000000-BFKT7:1:1101:5772:23047 1:N:0:34
AAAGTCGAGGTGCCTAAAGTGGCAACCCAGACTAAGAATGAGGTTGGTGGTGTAGAGCTTCCTGTAGCCGCATGGCGTTCGTACTTAAATATGGAACTAACCATTCCAATTTTCGCTGTCTCTTATACACATCTCCGAGCCCACGAGACC
+
CBCCCFCBCCBBGGGGGGGGGGGGHHHGGHHGHHHHHHHHHHGGHHGGGGEFHHHHHHHHHHHHHHHHHFFEGGHHGGGGGGFHHHGHHHGHHEGHGGHHHHGHHHGHHHHHHGGGGGGGHHHHFHFHFHFHHHFHG/C@FGHGGCGGDC
@M02034:409:000000000-BFKT7:1:1101:14304:23048 1:N:0:34
GCTCTTAAAGAGGAGAAAGGTCATGACTAAGCGTGCTTCTAACTTTACTCAGTTCGTTCTCGTCGACAATGGCGGAACTGGCGACGTGACTGTCGCCCCAAGCAACCTGTCTCTTATACACATCTCCGAGCCCACGAGACCGTACTAGAT
+
BCCCCFFFFFFFGGGGGGGGGGHHHHHHHHHHGGGGGHHHHHHHHHHHHHHHHHHGGHHGHGFFGGGFGGHHHGGGGGHHHHGGGEEGHGHHHHGHGGGGGHGHHGHHHHHHHHHGHFHHHHHHHHHGGGGGGHGG@FGGGGGHGHHHHH
@M02034:409:000000000-BFKT7:1:1101:14592:23049 1:N:0:34
AAAGTCGAGGTGCCTAAAGTGGCAACCCAGACTAATAAGAATGTTGGTGGTGTAGAGCTTCCTGTAGCCGCATGGCGTTCGTACTTAAATATGGAACTAACCATTCCAATTTTCGCTGTCTCTTATACACATCTCCGAGCCCACGAGACC
+
A?AB>DAABBABGGGFGFGBGGGGHHHGGHHGGHHGHHHHHHHAFGHEFFEFGFHGHFHHFHHGHHHHHFGEGGHHEEFGGGHGHHFGHFFHHHHFFFECHHFHFH?FGHEHGGGGGG/BBFHHBGFHBG2GFHGHD??BC</FDGGGGG
@M02034:409:000000000-BFKT7:1:1101:6657:23050 1:N:0:34
AAAGTCGAGGTGCCTAAAGTGGCAACCCAGACTACTAATACTGTTGGTGGTGTAGAGCTTCCTGTAGCCGCATGGCGTTCGTACTTAAATATGGAACTAACCATTCCAATTTTCGCTTCTCTTATACACATCTCCGAGCCCACGAGACCG
+
CCCCCFCCBCBBGGGGGGGGGGGHHHHGGHFGHGHHHHHHHHHHHHHFFGGGHGHHGGHHHHHHGHGGGEEEEEHGGEGGGGHHHHHFHHHHHHHFFHGHGHFGHHFFHHHHHFGGGHFGFHFGHBDFGEGFGBFFGGGBGHGGGGGGFG
@M02034:409:000000000-BFKT7:1:1101:20081:23050 1:N:0:34
AAAGTCGAGGTGCCTAAAGTGGCAACCCAGACTCATAAGACTGTTGGTGGTGTAGAGCTTCCTGTAGCCGCATGGCGTTCGTACTTAAATATGGAACTAACCATTCCAATTTTCGCTGTCTCTTATACACATCTCCGAGCCCACGAGACC
+
BABBBFABBBBBGGFGGGGFGGGHHHHGGHHGHCHHHHHH3FFHHHHGGGGGHFHGHGHHHHHHHHHHHGGEGGHHGGGGGEGHHHGHHHGHHHHHGHHGGHHHGHGHHHHHHHGGGGFHHHHHBH4GFGHHHHFHDCGGCGHGGGGGGA
@M02034:409:000000000-BFKT7:1:1101:14915:23059 1:N:0:34
AAAGTCGAGGTGCCTAAAGTGGCAACCCAGACTACGAAGCAGGTTGGTGGTGTAGAGCTTCCTGTAGCCGCATGGCGTTCGTACTTAAATATGGAACTAACCATTCCAATTTTCGCTGTCTCTTATACACATCTCCGAGCCCACGAGACC
+
CDDDCFCCCCCCGGGGGGGGGGFHHHHGGHHGFFHEG2EEGFHHFHEAEAEFGDGDFEGH5GGHGAFDGFG@FEFFE?EFEABGGHHGHFHFHF@DGGHHFFBFBBHD4FGHHHGGGEEDDFFGDG33FCDGHHHEF/>@BCCFCG/<DF
@M02034:409:000000000-BFKT7:1:1101:11997:23065 1:N:0:34
AAAGTCGAGGTGCCTAAAGTGGCAACCCAGACTCAGAAGCAGGTTGGTGGTGTAGAGCTTCCTGTAGCCGCATGGCGTTCGTACTTAAATATGGAACTAACCATTCCAATTTTCGCTGTCTCTTATACACATCTCCGAGCCCACGAGACC
+
CCCCCFCBCCCCGGGGGGGGGGGHHHHGGHHGHHHHHHHHHHHHGHGEFGGGHHHHHHHHHHHHHHHHHGGGGGHHGGGGGGHHHHHGHHHHHHHHHHHHHHHHGHHHHHHHHHGGGGGHHGHHHHHHHHHHHHGHG?FFGGHGGGGGGG
@M02034:409:000000000-BFKT7:1:1101:11015:23066 1:N:0:34
GCTCTTAAAGAGGAGAAAGGTCATGAATCGTCCGGCTTCTAACTTTACTCAGTTCGTTCTCGTCGACAATGGCGGAACTGGCGACGTGACTGTCGCCCCAAGCAACCTGTCTCTTATACACATCTCCGAGCCCACGAGACCGTACTAGAT
+
BBBBBFFFFFFFGFEGGGGGGGHHHGHHHHHHGGGGGGHHGHHHHHHHHHHHHHHGGHHGHGGGG?EEGHHHHGGGGGGH3FE?EGGGHGHHHHGGGEFGDFGGGHHHFGHGHHHHHHHHHHHHHHHF@DCGGEFGCDDFEGGHGHBGF:
@M02034:409:000000000-BFKT7:1:1101:15091:23067 1:N:0:34
AAAGTCGAGGTGCCTAAAGTGGCAACCCAGACTAATAATGATGTTGGTGGTGTAGAGCTTCCTGTAGCCGCATGGCGTTCGTACTTAAATATGGAACTAACCATTCCAATTTTCGCTGTCTCTTATACACATCTCCGAGCCCACGAGACC
+
CCCCCFCCCBBBGGGGGGGGGGGHHHHGGHHGHHHHHHHHHHHHHHHGGGGFHHHGHHHHHHHHHHHHHGGGGGHHGGGGGGHHHHHHHHHHHHHHGHHHHHHHHHGHHHHHHHGGGGGHHHHHHHFHGHFHHHGHDBFGGGHGGGGGGG
@M02034:409:000000000-BFKT7:1:1101:19865:23072 1:N:0:34
GCTCTTAAAGAGGAGAAAGGTCATGACTTCTATTGCTTCTAACTTTACTCAGTTCGTTCTCGTCGACAATGGCGGAACTGGCGACGTGACTGTCGCCCCAAGCAACCTGTCTCTTATACACATCTCCGAGCCCACGAGACCGTACTAGAT
+
CCCCCFFFFFFFGGGGGGGGGGGHHHHHHHHHHHHHHHHHHHHHHHHHHHHHHHHGFHHGHGFGGGGGGHHHHGGGGGHHHHGGGGGGHGHHHHGHGGGGGHGFHHHHGHHHHHHHHHHHHHHHHHGGGGGGGFGD/AGGGGDHGHHHGG
@M02034:409:000000000-BFKT7:1:1101:11034:23082 1:N:0:34
GCTCTTAAAGAGGAGAAAGGTCATGAATCGTCCGGCTTCTAACTTTACTCAGTTCGTTCTCGTCGACAATGGCGGAACTGGCGACGTGACTGTCGCCCCAAGCAACCTGTCTCTTATACACATCTCCGAGCCCACG
+
AAABAFF5DFFFGGEFGFGGGGGHHHHHHHGHGGGGGGFHHGHHHHHHFHFGGHFFFHFGEFAEEEEEEHFHHECEGGHECEEE/EEFHGFHHHE/EAC?DFEBFHFHA2?FDHE2FHHHBFGFGG1D/@FGF..>
@M02034:409:000000000-BFKT7:1:1101:19996:23083 1:N:0:34
AAAGTCGAGGTGCCTAAAGTGGCAACCCAGACTAAGAATCAGGTTGGTGGTGTAGAGCTTCCTGTAGCCGCATGGCGTTCGTACTTAAATATGGAACTAACCATTCCAATTTTCGCTGTCTCTTATACACATCTCCGAGCCCACGAGACC
+
AA@1AFAADDAAFGFGGGGGGDFC1GH0BEEFGHGGEGFF1A1BB0EEEC/FAGH2FHFH1GHFGEGFHEEEFGHHGEEFAECE/DGEGFE@FF1DGFGGHHGHGHHHGFHHHHGFGGEBGHHHHHB>BCFFFFFHF/<<BEHG/C</CC
@M02034:409:000000000-BFKT7:1:1101:16443:23084 1:N:0:34
AAAGTCGAGGTGCCTAAAGTGGCAACCCAGACTGGGGCTGGGGTTGGTGGTGTAGAGCTTCCTGTAGCCGCATGGCGTTCGTACTTAAATATGGAACTAACCATTCCAATTTTCGCTGTCTCTTATACACATCTCCGAGCCCACGAGACC
+
CCCCCFCCCCBCGGGGGGGGGGGHHHHGGHHGHHHHGGGGGGGGGGGGGGEFHHHHHHHHHHHHHHHHHGGGGGHHGGGGGFHHHHGGHHHHHHHGHHGHHHHHHHGHHHHHHHGGGGGHHHHHFHGHHFHHHHHHGDGGGGHGGGGGGG
@M02034:409:000000000-BFKT7:1:1101:17412:23084 1:N:0:34
GCTCTTAAAGAGGAGAAAGGTCATGAGGACTCCTGCTTCTAACTTTACTCAGTTCGTTCTCGTCGACAATGGCGGAACTGGCGACGTGACTGTCGCCCCAAGCAACCTGTCTCTTATACACATCTCCGAGCCCACGAGACCGTACTAGAT
+
BBCCCFFFFFFFGGGGGGGGGGHHHHHGHHHHHHHHHHHHHHHHHHHHHHHHHHHGGHHGHGFGGGGGGHHHHGGGGGHHHHGGGGGGHGHHHHGHGGGGGHGHHHGHHHHHHHHGHHHHHHGFHHHGFGGGGGGG@DFFGGGHGHHGHG
@M02034:409:000000000-BFKT7:1:1101:10915:23090 1:N:0:34
GCTCTTAAAGAGGAGAAAGGTCATGCCGGCTTCTAACTTTACTCAGTTCGTTCTCGT
+
BCCCCFFFFFFFGGGGGGGGGGHHH5FFGE22FDDDDHFHHCDE5FFG52EGCFFGF
@M02034:409:000000000-BFKT7:1:1101:19495:23093 1:N:0:34
AAAGTCGAGGTGCCTAAAGTGGCAACCCAGACTGGTGCTGGGGTTGGTGGTGTAGAGCTTCCTGTAGCCGCATGGCGTTCGTACTTAAATATGGAACTAACCATTCCAATTTTCGCTGTCTCTTATACACATCTCCGAGCCCACGAGACC
+
BBCBBFCCCCBBGGGGGGGGGGGHHHHGGHHGHGHGG3BGHGGGGG?1BDEFG3F5FE3FBGFFG5AD@EF0EEFAEEEEFE2EGFHFGHHHHG3FEEGHF0?FGFH4FG?GE?/EFD/B??FF3B3BFCDCFFH2D/BDG/??@/<EDF
@M02034:409:000000000-BFKT7:1:1101:4073:23095 1:N:0:34
AAAGTCGAGGTGCCTAAAGTGGCAACCCAGACTGGGGGGGCGGTTGGTGGTGTAGAGCTTCCTGTAGCCGCATGGCGTTCGTACTTAAATATGGAACTAACCATTCCAATTTTCGCTGTCTCTTATACACATCTCCGAGCCCACGAGACC
+
ABBBBFBBBBBBGGGGGGGFGGGHGHHGGHDGHHHHGGEGGGGGFGGDFGDEFFFBFFFFFFFFFFFFFDBBDFFABAFFFDFFFFFBFFFFFFFFFFFFBFBFFFFFFFFFFFDDFFDBFFFFFFFFFFFFFFBFD;DCFFFFFFFFAE
@M02034:409:000000000-BFKT7:1:1101:11944:23098 1:N:0:34
GCTCTTAAAGAGGAGAAAGGTCATGAGGGCTTCTAACTTTACTCAGTTCGTTCTCGTCGACAATGGCGGAACTGGCGACGTGACTGTCGCCCCAAGCAACCTGTCTCTTATACACATCTCCGAGCCCACGAGACCGTACTAGATCTCGT
+
ABCCCFFFFFFFGGGGGGGGGGHHHHHHGGHHHHHHHHHHHHHHHHHHHGGHHGHGFGGGGGGHHHHGGGGGHHHGFGGGGGHGHHHFGHGGGGGHGG3FHHHGHHHHHHHHHGHHHHHHHGDGGGGHGGDGGGGGFHGHBHHG0DHHG
@M02034:409:000000000-BFKT7:1:1101:11760:23099 1:N:0:34
AAAGTCGAGGTGCCTAAAGTGGCAACCCAGACTTCTTTGTCTGTTGGTGGTGTAGAGCTTCCTGTAGCCGCATGGCGTTCGTACTTAAATATGGAACTAACCATTCCAATTTTCGCTGTCTCTTATACACATCTCCGAGCCCACGAGACC
+
CCCCCFCCCCCCGGGGGGGGGGGHHHHGGHHGHHHHHHHHHHHGHHHGGGEFHHHHHHHHHHHHHHHHHGGEFGHHGGGGGGHHHHGHHHGHHHHHHHHGHHHHGHGHHHHHHHGGGGGGHHHHHHGHFHEHGHHGGGCFGGHGGGGGGG
@M02034:409:000000000-BFKT7:1:1101:17234:23105 1:N:0:34
GCTCTTAAAGAGGAGAAAGGTCATGCGGGGTCAGGCTTCTAACTTTACTCAGTTCGTTCTCGTCGACAATGGCGGAACTGGCGACGTGACTGTCGCCCCAAGCAACCTGTCTCTTATACACATCTCCGAGCCCACGAGACCGTACTAGAT
+
CBCCCFFFFFFFGGGGGGGGGGHHHHGGGGGGHHHHHHHHHHHHHHHHHHGHHHHGGHHGHGGGGEGEGHHHHGGGGGHHHGGEGGGGHGHGHGFEGGGFFGGHHHGHHDGHHHHHHHGHCBGHHHFGAFGGGEE@<<ACECEEFHFF:;
@M02034:409:000000000-BFKT7:1:1101:9709:23115 1:N:0:34
GCTCTTAAAGAGGAGAAAGGTCATGGCTACTTA
+
BBBBBFFFFFFFGGFGFGGGGGHHH44B4F455
@M02034:409:000000000-BFKT7:1:1101:15975:23116 1:N:0:34
AAAGTCGAGGTGCCTAAAGTGGCAACCCAGACTAAGGGGACGGTTGGTGGTGTAGAGCTTCCTGTAGCCGCATGGCGTTCGTACTTAAATATGGAACTAACCATTCCAATTTTCGCTGTCTCTTATACACATCTCCGAGCCCACGAGACC
+
CCCCCFCCCCCCGGGGGGGGGGGGHHHGGHHGHHHHHHGGGGGGGGGEFGEFHHHFHHHHHHHHHHHHHGGGGGHHGGGGGFHHHHHHFHHHHHHHFHHHHHHHHHHHHHHHHHGGGGDFHGHHHHHHHHHHGHGGGGGGGEHGGCGGGG
@M02034:409:000000000-BFKT7:1:1101:22136:23118 1:N:0:34
AAAGTCGAGGTGCCTAAAGTGGCAACCCAGACTCATCAGACTGTTGGTGGTGTAGAGCTTCCTGTAGCCGCATGGCGTTCGTACTTAAATATGGAACTAACCATTCCAATTTTCGCTGTCTCTTATACACATCTCCGAGCCCACGAGACC
+
CBCCCFCABCCCGGGGGGGGGGGHHHHGGHHGHHHHHHHHHHHHHHGEFEGFHHHFGHHHHHHHHHHHHGGEGGHHGGGGGEHHHHHHHHHHHHEFFHHHGFFGHFHGGHHHHHGGGGGHGHHHFHGFGGHHHHHFG?CGCGFGCGGGGE
@M02034:409:000000000-BFKT7:1:1101:24474:23119 1:N:0:34
AAAGTCGAGGTGCCTAAAGTGGCAACCCAGACTCAGGGTGCGGTTGGTGGTGTTGTGC
+
BBBCCFCBCBBCGGGGGGGGGGGHHHHGGHDFCAE3F2BF22EE?E?A11E111B215
@M02034:409:000000000-BFKT7:1:1101:4997:23120 1:N:0:34
AAAGTCGAGGTGCCTAAAGTGGCAACCCAGACTCAGGGGGGGGTTGGTGGTGTAGAGCTTCCTGTAGCCGCATGGCGTTCGTACTTAAATATGGAACTAACCATTCCAATTTTCGCTGTCTCTTATACACATCTCCGAGCCCACGAGACC
+
BCCBBFCBCCABGGGGGFGFGGGHHGHEGHHGH3B33F2A/AFFDFFFEFAAEFFFFFFFFFFFFFFFFDDBDFFFFFFFFDFFFFFBFFFFFFFFFFFFFFFFFFFFFFFFFFFFFFFFFFFFBFFFFFFFFFFFA=DFFFFFFFFFF;
@M02034:409:000000000-BFKT7:1:1101:5087:23122 1:N:0:34
AAAGTCGAGGTGCCTAAAGTGGCAACCCAGACTGGTGGGGTGGTTGGTGGTGTAGAGCTTCCTGTAGCCGCATGGCGTTCGTACTTAAATATGGAACTAACCATTCCAATTTTCGCTGTCTCTTATACACATCTCCGAGCCCACGAGACC
+
CCCCCFCABCBBGGGGGGGGGGGHHHHGGHHGHHHFGGFGEEGFGGGGGGFFHHHFGHHHHHHHHHHHGGGGGGHHGGGGGGHHHHGGHHHHHHGHHHHHHHGHHHFHHHHHHHGGGGGHHHHHHHGHGHHHHHGHGCGGGGHGGGGGGG
@M02034:409:000000000-BFKT7:1:1101:26013:23123 1:N:0:34
AAAGTCGAGGTGCCTAAAGTGGCAACCCAGACTGAGTCGCGGGTTGGTGGTGTAGAGCTTCCTGTAGCCGCATGGCGTTCGTACTTAAATATGGAACTAACCATTCCAATTTTCGCTGTCTCTTATACACATCTCCG
+
>>33>DAADBAAFGGGGGGGGGGHHHHFDFEGG33BF5AEE2EGFEGGGGGFGFHFEHFH5FHGGFGFHGCEAFHGGGGGGGEGEG?F3FGGGHFBGHBBE01BGF2GHHBGHHCFAGDBFGFHGHF>FCGGFF11?
@M02034:409:000000000-BFKT7:1:1101:17812:23126 1:N:0:34
AAAGTCGAGGTGCCTAAAGTGGCAACCCAGACTGCTAATTCTGTTGGTGGTGTAGAGCTTCCTGTAGCCGCATGGCGTTCGTACTTAAATATGGAACTAACCATTCCAATTTTCGCTGTCTCTTATACACATCTCCGAGCCCACGAGACC
+
CCCCCFCCCCCCGGGGGGGGGGGHHHHGGHHGHHHHHHHHHHHHHHHGGGGGHHHHHHHHHHHHHHHHHGGGGGHHGGGGGGHHHHHHHHHHHHHHHHHHHGHGHHHHGHHHHHGGGGGHHHHHHHHHGHHHGHHHGGCGGGHGGGGGGG
@M02034:409:000000000-BFKT7:1:1101:14847:23128 1:N:0:34
GCTCTTAAAGAGGAGAAAGGTCATGGTTGGTGTGGCTTCTAACTTTACTCAGTTCGTTCTCGTCGACAATGGCGGAACTGGCGACGTGACTGTCGCCCCAAGCAACCGTCTCTTATACACATCTCCGAGCCCAC
+
>AABBFFFFFFFCGGGGFGGGGHGHBFBEC2FGGGHHHHHHHHHHHHGHHHHFGHGGHHGHGFGGCFGGHGGHEF@EGHHBEG?EF@>/FFFGF/CFFG?FAC2?GHCDGHHHHFH2F>GBGGHFGDC?D@F.<
@M02034:409:000000000-BFKT7:1:1101:19545:23131 1:N:0:34
GCTCTTAAAGAGGAGAAAGGTCATGACTCGTTGTGCTTCTAACTTTACTCAGTTCGTTCTCGTCGACAATGGCGGAACTGGCGACGTGACTGTCGCCCCAAGCAACCTGTCTCTTATACACATCTCCGAGCCCACGAGACCGTACTAGAT
+
BBBBBFFFFFFFGGEGGGGGGGHHHGHHHGHGHFGHHHHHGHHHHHHHHHHHHHHGGHHGHGFGGEGGGHHHHGGGGGHGHGEEFGEEHGHHHHGHGGGGGHGGHHHHEFFHGHHGGDH>CFGHHHHG?FGGGHGGCGGGGGG.EHHFHH
@M02034:409:000000000-BFKT7:1:1101:11662:23134 1:N:0:34
GCTCTTAAAGAGGAGAAAGGTCATGTCTACTGCTGCTTCTAACTTTACTCAGTTCGTTCTCGTCGACAATGGCGGAACTGGCGACGTGACTGTCGCCCCAAGCAACCTGTCTCTTATACACATCTCCGAGCCCACGAGACCGTACTAGAT
+
ABBBBFFFFFFFGFEGGGGGGGHHHFHHHHHFHHHHHHHHHHHHHHHHHHHHHHHGGHFFHGGEGGFA0BGHFGG@>EGHHEEEE/>EHEFDGHFHG/EEEEFFBGHHHHHGFGHFGF33G2FFG2GBCCGCGEGD/ADGG-<C<GGD0D
@M02034:409:000000000-BFKT7:1:1101:15025:23139 1:N:0:34
AAAGTCGAGGTGCCTAAAGTGGCAACCCAGACTGGGAATAAGGTTGGTGGTGTAGAGCTTCCTGTAGCCGCATGGCGTTCGTACTTAAATATGGAACTAACCATTCCAATTTTCGCTGTCTCTTATACACATCTTCCGAGCCCACGAGAC
+
CCCCCFCCCCCCGGGGGGGGGGGHHGHGGHGGHHHGFHGHHHHFGHGEFGEFHHHHHHHHHHHHHHHHHGGGFGHHGGGGGGGHHHHHHHHHHGBGHHHHHHHGHHGHHHHHHHGGGGGHHHHHGHHHGFDGFGHHBFGGCGGHGGGGGG
@M02034:409:000000000-BFKT7:1:1101:14840:23146 1:N:0:34
GCTCTTAAAGAGGAGAAAGGTCATGGTTGGTGTGGCTTCTAACTTTACTCAGTTCGTTCTCGTCGACAATGGCGGAACTGGCGACGTGACTGTCGCCCCAAGCAACCGTCTCTTATACACATCTCCGAGCCCACGAGACCGTACTAGATC
+
CCCCCFFFFFFFGGGGGGGGGGHHHGEGEEEAAA2FGCGHHDFFGED5GG5FBGFFGHFGDFGGG0E1EDEGEFG>>@GFCCEEGGEDEFHHG3FAEAE/<?FHFFGGAGHGFHDGDFFHFHHEHFDC/CCFGFC<@?FGGGEDA0:CC;
@M02034:409:000000000-BFKT7:1:1101:5630:23147 1:N:0:34
GCTCTTAAAGAGGAGAAAGGTCATGACTCATACTGCTTCTAACTTTACTCAGTTCGTTCTCGTCGACAATGGCGGAACTGGCGACGTGACTGTCGCCCCAAGCAACCTGTCTCTTATACACATCTCCGAGCCCACGAGACCGTACTAGAT
+
ACBCCFFFFFFFGGGGGGGGFGHHHHCGFFBFGHHHHHHHHGHHHHHHHHHHHHHGGHHGHGFGGGGGFHHHHGGGGGHHGFGGGGGGHGHHHHGHGGGGGHGGHHHHHHHHGHHFHHHEHGHHHHFGCGGGGHGGCG?C.<<.<C<G<D
@M02034:409:000000000-BFKT7:1:1101:26666:23149 1:N:0:34
GCTCTTAAAGAGGAGAAAGGTCATGAGTTATCG
+
>AA?AFDF1FBFFC1GGGGGDABF3D1DF3FGA
@M02034:409:000000000-BFKT7:1:1101:19533:23150 1:N:0:34
GCTCTTAAAGAGGAGAAAGGTCATGCCGCGTACGGCTTCTAACTTTACTCAGTTCGTTCTCGTCGACAATGGCGGAACTGGCGACGTGACTGTCGCCCCAAGCAACCTGTCTCTTATACACATCTCCGAGCCCACGAGACCGTACTAGAT
+
CCCCCFFFFFFFGGGGGGGGGGGHHHHGGGGGGGGGGGHHHHHHHHHHHHHHHHHGGHHGHGFGGEGEGHHHHGGGGGHGHHGGGGEGHGHHHHGHGGGGGHGHGHHHHHHHHHHGHHDGHHHHHHHGGGGGGHGGCGGGGG.GGHHGHC
@M02034:409:000000000-BFKT7:1:1101:17797:23151 1:N:0:34
GCTCTTAAAGAGGAGAAAGGTCATGTGTCCGTCTGCTTCTAACTTTACTCAGTTCGTTCTCGTCGACAATGGCGGAACTGGCGACGTGACTGTCGCCCCAAGCAACCTGTCTCTTATACACATCTCCGAGCCCACGAGACCGTACTAGAT
+
ABBBBFFFFFFFGFGGGGGGGGHGHD5FHFEGAHFHHHHHGFFHHHHGHFDGGHHGGHFGFGGGGCG1EFGFGGG0EGHHFEG/EEE?GFFFGGGGFDG//?ECGHHHAGFDHGHBGFFDC2@CGFFG/<@FFACC>ADGE<A.<CF0<D
@M02034:409:000000000-BFKT7:1:1101:9613:23155 1:N:0:34
AAAGTCGAGGTGCCTAAAGTGGCAACCCAGACTTCGTCTTCTGTTGGTGGTGTAGAGCTTCCTGTAGCCGCATGGCGTTCGTACTTAAATATGGAACTAACCATTCCAATTTTCGCTGTCTCTTATACACATCTCCGAGCCCACGAGACC
+
BBBBBFBBBBBBGGGGGGGGGGGHHHHGGHHGHHHDAFHFHHHHHHHGGGGGHHHFHHHHHHHHHHHGHGGGGGHHGGGGGGHHHHHHHHHHHHHHFHHHHHHHHHHHHHHHHHGGGCFFHHHHHHGHFCDGHHGFG?D?GGHGGGGGGE
@M02034:409:000000000-BFKT7:1:1101:22453:23159 1:N:0:34
AAAGTCGAGGTGCCTAAAGTGGCAACCCAGACTAATAAGAAGGTTGGTGGTGTAGAGCTTCCTGTAGCCGCATGGCGTTCGTACTTAAATATGGAACTAACCATTCCAATTTTCGCTGTCTCTTATACACATCTCCGAGCCCACGAGACC
+
BABABFBABBAAGGGGGGGGGFEHHHHGDHHGHH3FBDHHHFGFFG?2AFEFHFF5A5BC5FFB55F53EE0?EFECF/FE12CFFHEDGGBB333B@GH3B?FG?4B4BBGHDEFG??BGGGF4BB3FCDGHGHHD//<</?FG?//??
@M02034:409:000000000-BFKT7:1:1101:12835:23168 1:N:0:34
AAAGTCGAGGTGCCTAAAGTGGCAACCCAGACTGTGGGTCAGGTTGGTGGTGTAGAGCTTCCTGTAGCCGCATGGCGTTCGTACTTAAATATGGAACTAACCATTCCAATTTTCGCTGTCTCTTAACACATCTCCGAGCCCACGAGACCG
+
AAAABFBBBBABGGGGGGGGGGGGHFHGGHDFGGHCFGAFHHCHHGEBF?EFF3F5F53BGFHGHHDDDEEEEGF1EEFGFB2EFGHGHHGGGD3FGCFGFC?GHHHBEGBGD4<EEC?G4FF??BF3F/2G3?GD/CFGEHEGCG??E<
@M02034:409:000000000-BFKT7:1:1101:21732:23174 1:N:0:34
GCTCTTAAAGAGGAGAAAGGTCATGGTGGTTGGGGCTTCTAACTTTACTCAGTTCGTTCTCGTCGACAATGGCGGAACTGGCGACGTGACTGTCGCCCCAAGCAACCTGTCTCTTATACACATCTCCGAGCCCACGAGACCGTACTAGAT
+
DDDDDFFFFFFFGGGGGGGGGGHHHHHHGFGGGGGGGHHHHHHHHHHHHHGHHHHGGHHGHGFGGEGEGHHHHGGGGGHHHHEEGGEGHGHHHHGHGGGCGHGHHHHHGHHHHHHGHHHHHHHHHHHGDCFGGHGGC@GGGCDECHHHB;
@M02034:409:000000000-BFKT7:1:1101:22932:23174 1:N:0:34
GCTCTTAAAGAGGAGAAAGGTCATGGCTCCGCGTGCTTCTAACTTTACTCAGTTCGTTCTCGTCGACAATGGCGGAACTGGCGACGTGACTGTCGCCCCAAGCAACCTGTCTCTTATACACATCTCCGAGCCCACGAGACCGTACTAGAT
+
BCCCCFFFFFFFGGGGGGGGGGHHHHHHHGGGGGGGGHHHHHHHHHHHHHHHHHHGGHHGHGFGGEGFGHHHHGGGGGHHHHGGGGGGHGHHHHGHGGGGGFGGHHHHHGHHHHHHHHHFHGHHHHHGFGGGGHGFCGGGGGGHGHGHF<
@M02034:409:000000000-BFKT7:1:1101:17808:23175 1:N:0:34
GCTCTTAAAGAGGAGAAAGGTCATGTGTCCGTCTGCTTCTAACTTTACTCAGTTCGTTCTCGTCGAC
+
AAAAAFBD1FBFC1AAGFGGGGFHGD3DBD?GGH0FFFFH22BFFFBFGGHF1D2/E0GF2ABAE/A
@M02034:409:000000000-BFKT7:1:1101:23687:23176 1:N:0:34
AAAGTCGAGGTGCCTAAAGTGGCAACCCAGACTCCTATTCCGGTTGGTGGTGTAGAGCTTCCTGTAGCCGCATGGCGTTCGTACTTAAATATGGAACTAACCATTCCAATTTTCGCTGTCTCTTATACACATCTCCGAGCCCACGAGACC
+
CCCCBFCCDCCCGGGGGGGGGGGHHHHGGHHGHHHHHHHHHHGGGGGGFGEFHHHHHHHHHHHHHHHHHGGEEGHHGGGGGGHHHHFHHHHHHHHHHHHHHHFHHHGHHHHHHHGGGGGHHGHHHHGHGHGHHHGHF/DGGGHGGGGGGE
@M02034:409:000000000-BFKT7:1:1101:25268:23179 1:N:0:34
AAAGTCGAGGTGCCTAAAGTGGCAACGACTTCGAAGAGTGTTGGTGGTGTAGAGCTTCCTGTAGCCGCATGGCGTTCGTACTTAAATATGGAACTAACCATTCCAATTTTCGCTGTCTCTTATACACATCTCCGAGCCCACGAGACCGTA
+
ABABAFBADDABGGGGGGGGFGGHGHGGGGGHGHHGGHHHHGHGGGGGGFHHHEHHHHHHHHGHHHGGEGEHFGGEFEFFHHHHEGGHHHHGHHHHFFFHGHGFG?FGHHHGGGGFGHFHHGHGHEFHHHHFFF/B@DEFFC/@EGECEC
@M02034:409:000000000-BFKT7:1:1101:22634:23180 1:N:0:34
GCTCTTAAAGAGGAGAAAGGTCATGTGTACTAGGGCTTCTAACTTTACTCAGTTCGTTCTCGTCGACAATGGCGGAACTGGCGACGTGACTGTCGCCCCAAGCAACCTGTCTCTTATACACATCTCCGAGCCCACGAGACCGTACTAGAT
+
CCCCCFFFFFFFGGGGGGGGFGHHHHHHGHHHHHHHHHHHHHHHHHHHHHGGBFEFEHHGHFFEGEGDFGFHHGGGGGHHHHGGGGEGHGHHGHGFFGGGFGF2FFHHHHHHFHHHHHHHHHHGHHFGCDCGGEEC-A<CGGGHGHBGHD
@M02034:409:000000000-BFKT7:1:1101:17167:23184 1:N:0:34
AAAGTCGAGGTGCCTAAAGTGGCAACCCAGACTGAGGGGCGGGTTGGTGGTGTAGAGCTTCCTGTAGCCGCATGGCGTTCGTACTTAAATATGGAACTAACCATTCCAATTTTCGCTGTCTCTTATACACATCTCCGAGCCCACGAGACC
+
CBCCBFBBCCCCGGGGGGGGGGGHHHHGGHHGHHHHGGGGGGGEFEGGGGGGHHHEHHHHHHHHHGHFHGGEEGHHGGGGGGGHHHGGHHGHHHFHHHGHHHHHHGHHHHHHHHGGGFGGHGHHGHGHFGHHGHFGGGGCGE:EFDGGGE
@M02034:409:000000000-BFKT7:1:1101:19933:23189 1:N:0:34
GCTCTTAAAGAGGAGAAAGGTCATGAGGGGGGGTGCTTCTAACTTTACTCAGTTCGTTCTCGTCGACAATGGCGGAACTGGCGACGTGACTGTCGCCCCCAGCAACCTGTCTCTTATACACATCTCCGAGCCCAC
+
AABBBFFFFF5BEFEGCGFCEGBGGFFFG?E/=-@DGHHHHBCCHHGHHHHGCGHEDBGGFE.ABBBA?FGFGBB;@BFFBEBBB>9DAEFFBFF.AAB-;A?.BAFFF/;FFFFBF/;BF/9BBFFFBBBBE;A
@M02034:409:000000000-BFKT7:1:1101:5907:23190 1:N:0:34
AAAGTCGAGGTGCCTAAAGTGGCAACCCAGACTGTGGTTGGTGGTGTAGAGCTTCCTGTAGCCGCATGGCGTTCGTACTTAAATATGGAACTAACCATTCCAATTTTCGCTGTCTCTTATACACATCTCCGAGCCCACGAGACCGTACTA
+
CCCCCFCCCCCCGGGGGFGGGGGHGHHGGHHGHHHHHHGGGGGGEGHHHHHHHHHHHHHHGHHGGGGGHHGGGGGGHHHHGHHHHHHHHHGFHHHHHHHGHHFHHHHHEGGEEGHFHHHHHFHGHHHHHHBBFCFFGGGFCGGGGDHGH=
@M02034:409:000000000-BFKT7:1:1101:23239:23191 1:N:0:34
GCTCTTAAAGAGGAGAAAGGTCATGACGGTTGGTGCTTCTAACTTTACTCAGTTCTTTCTCGTCGACAATGGCGGAACTGGCGACGTGACTGTCGCCCCAAGCAACCTGTCTCTTATACACATCTCCGAGCCCACGAGACCGTACTAGAT
+
BBCCCFFFFFFFGGGGGGGFGGHHHHHGGFGGGGGHHHHHHHHHHHHHHHHHHHHHHHHHHGFGGFGGGHHHHGGGGGGHHHGEGGEGHGHHHHGHGFGGGHGGGHHHHHHHFHHGHHFHHHGHHHHFCFGGGHGC<ADD<CAHFHGGGD
@M02034:409:000000000-BFKT7:1:1101:18651:23193 1:N:0:34
GCTCTTAAAGAGGAGAAAGGTCATGGTTTATCGTGCTTCTAACTTTACTCAGTTCGTTCTCGTCGACAATGGCGGAACTGGCGACGTGACTGTCGCCCCAAGCAACCTGTCTCTTATACACATCTCCGAGCCCACGAGACCGTACTAGAT
+
CCCCCFFFFFFFGGGFGGGGGGHHHHHHHHHHHHHGGGHHHHHHHHHHHHHHHHHGGHHGHGGGGGGGGHHHHGGGGGHHHGGGGGEFHGHHHHGHGGGFGHGBHHHHHHHHHHHHHHHHHHGGGHFF?CGGGEGG-CDDGCCCDHHHHG
@M02034:409:000000000-BFKT7:1:1101:11952:23193 1:N:0:34
GCTCTTAAAGAGGAGAAAGGTCATGGGGGGGAGGGCTTCTAACTTTACTCAGTTCGTTCTCGTCGACAATGGCGGAACTGGCGACGTGACTGTCGCCCCAAGCAACCTGTCTCTTATACACATCTCCGAGCCCACGAGACCGTACTAGAT
+
BBCCCFFFFFFFGGGGGGGGGGGHHHGGGGGGGGGGHHHHHHHHHHHHHHHHHHHGGGGGGGEGGGGGGGGGGGFFFFFFFFFFFFFFFFFFFFFFFFFFFFFFFFFFFFFFFFFFFFFFFFFFFFFFFFFFFEF@-@A:EFDEFFFFF;
@M02034:409:000000000-BFKT7:1:1101:15900:23195 1:N:0:34
AAAGTCGAGGTGCCTAAAGTGGCAACCCAGACTAGGGATAAGGTTGGTGGTGTAGAGCTTCCTGTAGCCGCATGGCGTTCGTACTTAAATATGGAACTAACCATTCCAATTTTCGCTGTCTCTTATACACATCTCCGAGCCCACGAGACC
+
BAABBFCCCCCBGGGGFGGGGGGHHHHGGHHGHHHHHHHHHHHGHHGAFGEFGHHGFGHHGHHHGFHHHGGGGGHGEEGGFEGHHHHHHHHHHHFHHHGFGHFHHGFGHHHHHHGGGGEHHHHHHHFHHHHHHHGHFCCCGGHGGGGGGE
@M02034:409:000000000-BFKT7:1:1101:23478:23195 1:N:0:34
GCTCTTAAAGAGGAGAAAGGTCATGGGTTTTCGTGCTTCTAACTTTACTCAGTTCGTTCTCGTCGACAATGGCGGAACTGGCGACGTGACTGTCGCCCCAAGCAACCTGTCTCTTATACACATCTCCGAGCCCACGAGACCGTACTAGAT
+
BBBBBFFFFFFFGAEGGGGGGGGHHHHFFGGHGHGGGHHHHHHHHHHHHHHHGHHGGHHGHGFEEEGEEGGHGGGFCGHHHHGEFFEFHGFHHHGEGGGGCGE2GGFHHGFFGHHFGGHHHHGHHHHGGGFGGHFC@DEGGCFHGH0DB=
@M02034:409:000000000-BFKT7:1:1101:23977:23199 1:N:0:34
GCTCTTAAAGAGGAGAAAGGTCATGACGCATCCTGCTTCTAACTTTACTCAGTTCGTTCTCGTCGACAATGGCGGAACTGGCGACGTGACTGTCGCCCCAAGCAACCTGTCTCTTATACACATCTCCGAGCCCACGAGACCGTACTAGAT
+
ABCCCFFFFFFFGGGGGGGGGGFHHHHGGGGGHHHGHHHHHHHHHHHHHHHHHHEFEGGGFFBEEEFGGHHHHGGGGGHHGGF?EGEFHGHHHHGFEFE?AFFGHHHHHFHHHHH@FFHHHHGHHEFD/A@CEHGD<@.>FDEGG.DDF<
@M02034:409:000000000-BFKT7:1:1101:24058:23204 1:N:0:34
GCTCTTAAAGAGGAGAAGGTCATGAATAGTAGGGCTTCTAACTTTACTCAGTTCGTTCTCGTCGACAATGGCGGAACTGGCG
+
BBBBBFFFFFBFGFEGGGGFBFEBBFG6FGGHCFFEGGGFGCFFGHHGGFGFDAFAEFFGFBAA0AA0BGH2AE0>/@FG1>
@M02034:409:000000000-BFKT7:1:1101:22653:23207 1:N:0:34
AAAGTCGAGGTGCTAAAGTGGCAACCCAGACTCCGGCTGCTGTTGGTGGTGTAGAGCTTCCTGTAGCCGCATGGCGTTCGTACTTAAATATGGAACTAACCATTCCAATTTTCGCTGTCTCTTATACACATCTCCGAGCCCACGAGACCG
+
ABBABFAABBABGGGGGFGGGGGGHHGGCGGHHHFGGFFDBGGHEHEFEGGAD5FF53FG3BAGFFHB1E0EFCG?EEAFGHEGDHBGFBHFFFDCGHEGF3FHGBF4BGGHH?EEEEHHHHH3F3DDF?FCG?DGFGFGGHEC//C?.<
@M02034:409:000000000-BFKT7:1:1101:14644:23207 1:N:0:34
GCTCTTAAAGAGGAGAAAGGTCATGATGGGGAGGGCTTCTAACTTTACTCAGTTCGTTCTCGTCGACAATGGCGGAACTGGCGACGTGACTGTCGCCCCAAGCAACCTGTCTCTTATACACATCTCCGAGCCCACGAGACCGTACTAGAT
+
CCCCCFFFFFFFGGGGGGGGGGHHHHHGHHGGGGGGHHHHHHHHHHHHHHHHHHHGFHHGHFFFGEEEFGHHHGGEEGHHHHGEGGEGHGHHHHGHFGGGCHGHHHHHHHHHGHHHHHHHHBFBGHHDCDFGGEGG@DGGGGDHDHHHHG
@M02034:409:000000000-BFKT7:1:1101:4937:23209 1:N:0:34
GCTCTTAAAGAGGAGAAAGGTCATGCCTCCTACGGCTTCTAACTTTACTCAGTTCGTTCTCGTCGACAATGGCGGAACTGGCGACGTGACTGTCGCCCCAAGCAACCTGTCTCTTATACACATCTCCGAGCCCACGAGACCGTAC
+
BBCCCFFFFFFFGGFGGGGGGGHHHCCF4FGFCAEEGGHHHHHHHHHHHHHGHHHGGHHGHGGGGGGEFHHHGGGGEGGHFFGGGGE?GGHFHHGAEFGD?GEBGGFGHHFHHHHHHHHFHGGHHHHFCGCGGHGG-<AGG-<C<
@M02034:409:000000000-BFKT7:1:1101:11099:23211 1:N:0:34
GCTCTTAAAGAGGAGAAAGGTCATGCGGGCTACGGCTTCTAACTTTACTCAGTTCGTTCTCGTCGACAATGGCGGAACTGGCGACGTGACTGTCGCCCCAAGCAACCTGTCTCTTATACACATCTCCGAGCCCACGAGACCGTACTAGAT
+
CCCCCFFFFFFFGGGGGGGGGGHHHHGGGGGHHGGGGGHHGHHHHHHHHHHHHHHGGHHGHGFGGEEEFHHHHGGGGGHHGGGGGGGGGGHGHHGHGGGGGHGHHHHHHHHHHHHHHHHHH1FHHHGGCFGGGHEF@DGDE?DEGHCCHG
@M02034:409:000000000-BFKT7:1:1101:17235:23211 1:N:0:34
AAAGTCGAGGTGCCTAAAGTGGCAACCCAGACTGCGTCTGGGGTTGGTGGTGTAGAGCTTCCTGTAGCCGCATGGCGTTCGTACTTAAATATGGAACTAACCATTCCAATTTTCGCTGTCTCTTATACACATCTCCGAGCCCACGAGACC
+
BBBBBFBADBBBGGGFGGGGGGGHHHHGGHHGHHHGGGGGHHGGGGGGGGEFHHHHHHHHHHHHGGHHHGGGGGHHGGGGGGHHHHFEHHFHHHHHHHHGHHGGHHGHGHHHHHGGGGGGHHHHGHHHHHHHHHHHGCCGGGHGGCFGGG
@M02034:409:000000000-BFKT7:1:1101:20809:23216 1:N:0:34
AAAGTCGAGGTGCCTAAAGTGGCAACCCAGACTGGGAGGGGTGTTGGTGGTGTAGAGCTTCCTGTAGCCGCATGGCGTTCGTACTTAAATATGGAACTAACCATTCCAATTTTCGCTGTCTCTTATACACATCTCCGAGCCCACGAGACC
+
BBBBBFBBBBABGGGGGGGGGGGHHHHGGHGGHHHHHGGGGGGGGHHGGGGFHGHFGGFHHGHHHHHHHGGFGGHHGGGGGEGEGHGFFHHHHHFHHHGGHHHHGHGHHHHHHHCGGGGHHHHHFH@GDFDHHHGFFCGC?GHGG--EFF
@M02034:409:000000000-BFKT7:1:1101:20759:23222 1:N:0:34
AAAGTCGAGGTGCCTAAAGTGGCAACCCAGACTTAGGGTGGGGTTGGTGGTGTAGAGCTTCCTGTAGCCGCATGGCGTTCGTACTTAAATATGGAACTAACCATTCCAATTTTCGCTG
+
CCCCCFCBCCCCGGGGGGGGGGGHHHHGGHHGH5BB3GG2EFGEEGGGGGDGHHHFGHHHHHHHHGHHHGGEFGHHGGGGGGHHHHHHHHHHHHGHHHHGGHHHHHHHHHHHHHGGGG
@M02034:409:000000000-BFKT7:1:1101:21182:23222 1:N:0:34
AAAGTCGAGGTGCCTAAAGTGGCAACCCAGACTATGACGAGTGTTGGTGGTGTAGAGCTTCCTGTAGCCGCATGGCGTTCGTACTTAAATATGGAACTAACCATTCCAATTTTCGCTGTCTCTTATACACATCTCCGAGC
+
CCCCCFCCCCCBGGGGGFGGGGGHHHHGGHDGHFHFDGEAAEHHHHGAF?EFAAF5B5FF5BGBF5B5AEF0EEF1>?>F1>?1?BGG3BGFFB33FGHHB03FG4FB4FFHFB<?E<EGGFGGBFBBF2BGHBHBD</<
@M02034:409:000000000-BFKT7:1:1101:24525:23226 1:N:0:34
GCTCTTAAAGAGGAAAAGGTCATGAGGAATAATGCTTCTAACTTTACTCAGTTCGTTCTCGTCGACAATGGCGGAACTGGCGACGTGACTGTCGCCCCAAGCAACCTGTCTCTTATACACATCTCCGAGCCCACGAGACCGTACTAGATC
+
ABBBBFFFFFFFGGCGGFEEGGHHGHHBGGHHHHGHHHHHHGHHHHHHHHHFGGFBGHGFFFEEAEBEEHHHGG@ECGDGAC?EEGEEEHGGFFHGGGDGFE2GFGCCGFFDGFFGGHHHHHGH2FFG?/DGGA@<>ADGGECEEFHFH<
@M02034:409:000000000-BFKT7:1:1101:15098:23228 1:N:0:34
AAAGTCGAGGTGCCTAAAGTGGCAACCCAGACTACTTCTTCTGTTGGTGGTGTAGAGCTTCCTGTAGCCGCATGGCGTTCGTACTTAAATATGGAACTAACCATTCCAATTTTCGCTGTCTCTTATACACATCTCCGAGCCCACGAGACC
+
CCCCCFCCCCBAGGGGGGGGGGGHHHHGGHHGHHGHHHHHHHHHHHGEFFBBGHHGHFHHHGHHHHHHHGGGGGHHGGGFGEHHHHHFHGFHHHHHHHHHHGHHHHGHHHHHHHGGGGFGHHHHHHHHGHFHFHGHFFGGGGEGGGGGGG
@M02034:409:000000000-BFKT7:1:1101:25677:23229 1:N:0:34
GCTCTTAAAGAGGAGAAAGGTCATGGGGTGTCGGGCTTCTAACTTTACTCAGTTCGTTCTCGTCGACAATGGCGGAACTGGCGACGTGACTGTCGCCCCAAGCAACCTGTCTCTTATACACATCTCCGAGCCCACGAGACCGTACTAGAT
+
BBBBBFFFFFFFGGEGGFGGGGHDGHHGEE2GEGGG?FHGHHHHHHGHHBGFGHEFEHHGFFBAF>E1>GGHEFG?ECHHEEECCGGCEA?BFF//DGGG/?/<C0GHHHHHHGGHHHHGBGHFHGHGADCCEAF@@C.<CFGEGEBCFC
@M02034:409:000000000-BFKT7:1:1101:18067:23230 1:N:0:34
AAAGTCGAGGTGCCTAAAGTGGCAACCCAGACTACGTCTGCGGTTGGTGGTGTAGAGCTTCCTGTAGCCGCATGGCGTTCGTACTTAAATATGGAACTAACCATTCCAATTTTCGCTGTCTCTTATACACATCTCCGAGCCCACGAGACC
+
BAACCFCBCCCCGGGGGGGGGGGHHHHGGHHGHHHGHHHGHGGGGGGFGGFFGHHFHHHHHHHHHHHHHGGEGGHHGGGGGGFHHHHHHHHHHHGGGHHGHHHHGHHHGHHHHHGGGGGHHHHHHHHHGHHHHHGBECGFGGHGGGGGGG
@M02034:409:000000000-BFKT7:1:1101:11925:23234 1:N:0:34
GCTCTTAAAGAGGAGAAAGGTCATGGTGTTTCGTGCTTCTAACTTTACTCAGTTCGTTCTCGTCGACAATGGCGG
+
BCCDDFFFFFFFGGGGGGGGGGHHHFA5AAGDAHCFGFHHD53AF5B5FE53BBAAFFAF51FGG0E1A3FG2EF
@M02034:409:000000000-BFKT7:1:1101:11838:23240 1:N:0:34
GCTCTTAAAGAGGAGAAAGGTCATGGTGTTTCGTGCTTCTAACTTTACTCAGTTCGTTCTCGTCGACAATGGCGGAACTGGCGACGTGACTGTCGCCCCAAGCAACCTGTCTCTTATACACATCTCCGAGCCCACGAGACCGTACTAGA
+
ABBBBFFFFFFFGGGGGGGGFFGHHHHHFEHHGHGGGHHHHGHHHHHHHHHHHHGGGHGGHGGGGGFAEHHHFGGEGGHEFGGGGGEGGGHFHHGFGDGCFHEFGGHHFHFHFGFHGHGHHHGFGGGDCC?FGCFC>ADDGGDCFHHHF
@M02034:409:000000000-BFKT7:1:1101:14423:23241 1:N:0:34
AAAGTCGAGGTGCCTAAAGTGGCAACCCAGACTCAGAGTCAGGTTGGTGGTGTAGAGCTTCCTGTAGCCGCATGGCGTTCGTACTTAAATATGGAACTAACCATTCCAATTTTCGCTGTCTCTTATACACATTCCGAGCCCACGAGACCG
+
BCCCAFCBCCCCGGGGGGGFGGGHHHHGGGHGHHHHHHHHHGHGHHGGFGEFHHHGHHHHHHHHHHHGHGGGGGHHGGGGGGHHHHHFHHHHHHHGGHHFHHHHHHGHHHHHHHGGGGGGHGHHHHGHHHHGHHHHBDGCGHGGGGGGGG
@M02034:409:000000000-BFKT7:1:1101:17301:23247 1:N:0:34
AAAGTCGAGGTGCCTAAAGTTGCAACCCAGACTATGCCGCAGGTTGGTGGTGTAGAGCTTCCTGTAGCCGCATGGCGTTCGTACTTAAATATGGAACTAACCATTCCAATTTTCGCTGTCTCTTATACACATCTCCGAGCCCACGAGACC
+
CCCCBFCCBDCCGGGGGGGGGGHHHHHGGHHGHHHHHGGEEEG2BGAEF11BGGG5BBGGGHHHFFGFFGGEFGGFFEFGGEBHGHH3FGHFFF33FHHHFHDGGHFFFGHHHFGGGGAGHGHFBD3BFF2CGFFFD/<C@FEG//AE.>
@M02034:409:000000000-BFKT7:1:1101:21454:23249 1:N:0:34
GCTCTTAAAGAGGAGAAAGGTCATGCCTCGTCCGGCTTCTAACTTTACTCAGTTCGTTCTCGTCGACAATGGCGGAACTGGCGACGTGACTGTCGCCCCAAGCCACCTGTCTCTTATACACATCTCCGAGCCCACGAGACCGT
+
CCCCCFFFFFFFGGGGGGGGGGHHHBGHF2F22EAGGGHHHHHHHGHHFHHHHHHGEHHGHGFEEEEFCGGHHGGGGGHHHHEEGGGGHGHHHHGHGGGGGHG/BGGHF>GDHHHFHHFBGFFGFFFF@DGCEEFA>>DFA?<
@M02034:409:000000000-BFKT7:1:1101:12573:23251 1:N:0:34
GCTCTTAAAGAGGAGAAAGGTCATGGCTTCGGTGGCTTCTAACTTTACTCAGTTCGTTCTCGTCGACAATGGCGGAACTGGCGACGTGACTGTCGCCCCAAGCAACCTGTCTCTTATACACATCTCCGAGCCCACGAGACCGTACTAGAT
+
CCCCCFFFFFFFGGGGGGGGGGGHHHHHHHGGGGGHHHHHHHHHHHHHHHHHHHHGGHHGHGFEGFFGGHHHHGGGGGGHHHGGGGEGEFHHHHGGFGGGGHGHHHHHHHHHHHHGHHHHHHHHHEHGGGGGGHGGCDGDGGDHCHGHGG
@M02034:409:000000000-BFKT7:1:1101:13014:23256 1:N:0:34
GCTCTTAAAGAGGAGAAAGGTCATGGGTGGTGGGGCTTCTAACTTTACTCAGTTCGTTCTCGTCGACAATGGCGGAACTGGCGACGTGACTGTCGCCCCAAGCAACCTGTCTCTTATACACATCTCCGAGCCCACGAGACCGTACTAGAT
+
CCCCCFFFFFFFGGGGGGGGGGHHHHHHGGGGGGGGGHHHHHHHHHHHHHHHHHHGGHHGHGFFGGGGGHHHHGGGGGHHHHGGGGFGHGHHHHGHGGGGGHGFHHHHHHHHHHHGHHHGHHHHHHGG@DGGGHGDCCDGGGAHGHHHHC
@M02034:409:000000000-BFKT7:1:1101:9269:23256 1:N:0:34
GCTCTTAAAGAGGAGAAAGGTCATGCCTTCTGGTGCTTCTAACTTTACTCAGTTCGTTCTCGTCGACAATGGCGGAACTGGCGACGTGACTGTCGCCCCAAGCAACCTGTCTCTTATACACATCTCCGAGCCCACGAGACCGTACTAGAT
+
BBBBBFFFFFFFGGECGGGGGGHHGHFHHHHHCHFGHHHHGHHHHHHHHHHHHHHGGHHGHGGGGEEEEGHHFGG0EEHFHEG?EEGGFGHGHHGEEEEA//FFCGGHFHHHHHHFGDG2FFFCHFF</BCFE?<@->AAFCGAGHGBDG
@M02034:409:000000000-BFKT7:1:1101:4398:23257 1:N:0:34
AAAGTCGAGGTGCCTAAAGTGGCAACCCAGACTGTGCCGCCGGTTGGTGGTGTAGAGCTTCCTGTAGCCGCATGGCGTTCGTACTTAAATATGGAACTAACCATTCCAATTTTCGCTGTCTCTTATACACATCTCCGAGCCCACGAGACC
+
BBBCCFDCCCCCGGGGGGGGFGGGHHHGGHHGHHHHHHGGGGFEGGGFFGEFGGHGGHHHHGHHGFHGHGG@EGHGGGGGFEGHHHHGHHHGGHFHFHGFGGFHHHGHHHHHHGGFGGFHHGHHFHFHFHHHHHGFFCGGGCHGG@CFGF
@M02034:409:000000000-BFKT7:1:1101:23521:23261 1:N:0:34
GCTCTTAAAGAGGAGAAAGGTCATGATTCGTAGTGCTTCTAACTTTACTCAGTTCGTTCTCGTCGACAATGGCGGAACTGGCGACGTGACTGTCGCCCCAAGCAACCTGTCTCTTATACACATCTCCGAGCCCACGAGACCGTACTAGAT
+
CCCCCFFFFFFFGGGGGGGGGGHHHHHHHGHHGGHHHHHHHHHHHHHHHHHHHHHFEHHGHGFFGEGGGHHHHGGGGGHHHHGFGGEGHGHHHHGHGGGGGHGHHGHHGHHHHHHHHHHGHHHHHHHGDDCGFHGC<CDGGGGHDGHBG=
@M02034:409:000000000-BFKT7:1:1101:26231:23264 1:N:0:34
AAAGTCGAGGTGCCTAAAGTGGCAACCCAGACTAGTAGTACGGTTGGTGGTGTAGAGCTTCCTGTAGCCGCATGGCGTTCGTACTTAAATATGGAACTAACCATTCCAATTTTCGCTGTCTCTTATACACATCTCCGAGCCCACGAGACC
+
BBBBBFBABBBBGGGG4BGGGGGHHHHGGFHGHB3FFHHHH2EGFE2EFFGGHEHEGHHHFHHHHHHGHCE0E?FHCFGGAFFGHHGB@GGHEF3BFGGGGHFGHFFFFGGHHHCFGEEFHHHHFFGHGHHFHHHHDDCFCEHE?/CGGF
@M02034:409:000000000-BFKT7:1:1101:8194:23265 1:N:0:34
GCTCTTAAAGAGGAGAAAGGTCATGTGTTCTCATGCTTCTAACTTTACTCAGTTCGTTCTCGTCGACAATGGCGGAACTGGCGACGTGACTGTCGCCCCAAGCAACCTGTCTCTTATACACATCTCCGAGCCCACGAGACCGTACTAGAT
+
BCCCBFFFFFFFGGGGGGGFGGHHHHGGHHHHGHHHHHHHHGHHHHHHHHHHHHHGGGFGHGFEGCEGGHHHHGGEGGHHHFGGGGFGGGGHHHGAEEGEFGF2BFGHHGHGGFHFHH3GGHFHHGFG/B/CFGAC/@EAFFAGEAHHHD
@M02034:409:000000000-BFKT7:1:1101:21915:23266 1:N:0:34
AAAGTCGAGGTGCCTAAAGTGGCAACCCAGACTCATGCGAATGTTGGTGGTGTAGAGCTTCCTGTAGCCGCATGGCGTTCGTACTTAAATATGGAACTAACCATTCCAATTTTCGCTGTCTCTTATACACATCTCCGAGCCCACGAGACC
+
BABBBFBBBDBBGGGGGGGGGGGHHHHGGHHGHGHHHHFGGGHAGHHGFGFEHHHFHFHGFHGEEGGHHEFEEGHHGGGGGGHHHHGFHH4FGHHHHHHEFHHHBHHFHHHHHFGGGGGGHHHHFGFGDFHHGGDDF/B@CGEGGGGGGA
@M02034:409:000000000-BFKT7:1:1101:27157:23268 1:N:0:34
GCTCTTAAAGAGGAGAAAGGTCATGGTGGGTCGGGCTTCTAACTTTACTCAGTTCGTTCTCGTCGACAATGGCGGAACTGGCGACGTGACTGTCGCCCCAAGCAACCTGTCTCTTATACACATCTCCGAGCCCACGAGACCGTACTAGAT
+
BBBBBFFFFFFFGGGGGGGGFGHHHHHH?2AGG2EEGFHHFHHHHHHHHHHHHHFGEHHGFFBEG0E?@FFHFGG/>ECHHGGEEGEFCFHHHHGAFGCGDGCCG0FGHGHHHHHHHHGGHHHHHHHGGGGGGHGG-CDDFG:G?GHHEC
@M02034:409:000000000-BFKT7:1:1101:24412:23273 1:N:0:34
GCTCTTAAAGAGGAGAAAGGTCATGCGTCCGGCTGCTTCTAACTTTACTCAGTTCGTTCTCGTCGACAATGGCGGAACTGGCGACGTGACTGTCGCCCCAAGCAACCTGTCTCTTATACACATCTCCGAGCCCACGAGACCGTACTAGA
+
BCCCCFFFFFFFGGEGGGGGGGHHHHFGAGGGCGGGHHHHHCHHHHHHHHHHFHGGGHGGHFFGGCGEGGHHFGGEEGHHHHGGGGEEHGHHHHGFGGGADFFHHHHHHFHHHHHGHGHDGFGHHHEA@@FGFAF@@@DDFCAGCGHFF
@M02034:409:000000000-BFKT7:1:1101:25381:23275 1:N:0:34
GCTCTTAAAGAGGAGAAAGGTCATGGGTTGTTGTGCTTCTAACTTTACTCAGTTCGTTCTCGTCGACAATGGCGGAACTGGCGACGTGACTGTCGCCCCAAGCAACCTGTCTCTTATACACATCTCCGAGCCCACGAGACCGTACTAGAT
+
ABBABDDFFFBFCFEGGGGGGGGHFFG4FGEEGAECHHFHHGHHHHHHHHFHHGHFECFGHFFDGGC?0FDF2EEFCEGGHAE>>EEEHEGFFFFHF<<E<CA2BGHHFH2B2@G2FFF2F2@2@>@/<<C@GCF@-<<CF@C.<C0DGG
@M02034:409:000000000-BFKT7:1:1101:11472:23276 1:N:0:34
GCTCTTAAAGAGGAGAAAGGTCATGGGGGGGAGTGCTTCTAACTTTACTCAGTTCGTTCTCGTCGACAATGGCGGAACTGGCGACGTGACTGTCGCCCCAAGCAACCTGTCTCTTATACACATCTCCGAGCCCACGAGACCGTACTAGA
+
AAAAAFF3DFFFGAE11BBGGGBGHHCEGGGGGGHHHHHHHHHHHHHHHHHHHHHGGGHGHGEGG@GFGFFGGGGG?@FFFE@@@@@BFAFFFFFFBF=BBEFBFFFFFFFFFFFFFFFFFFFFFFBA-@;@EEF@?@AAF?BFFFFFF
@M02034:409:000000000-BFKT7:1:1101:6275:23284 1:N:0:34
GCTCTTAAAGAGGAGAAAGGTCATGGGGGTGGGGGCTTCTAACTTTACTCAGTTCGTTCTCGTCGACAATGGCGGAACTGGCGACGTGACTGTCGCCCCAAGCAACCTGTCTCTTATACACATCTCCGAGCCCACGAGACCGTACTAGAT
+
BCCCCFFFFFFFGGGGGGGFGGGHHHHGGGGGGGGGGHHHHHHHHHHHHHHHHHHGGHGGHGFFGFGGGHHHHGGGGGHHHGGEGGGGHGHHHHGGDFGGGGFHGGHHHFHHHHHGHHHGHGHHHHHGCGCGGHFA;@ECEGGGGGGGGB
@M02034:409:000000000-BFKT7:1:1101:17539:23286 1:N:0:34
GCTCTTAAAGAGGAGAAAGGTCATGGTGTCTGGTGCTTCTAACTTTACTCAGTTCGTTCTCGTCGACAATGGCGGAACTGGCGACGTGACTGTCGCCCCAAGCAAC
+
AAAAA1FFDFFFECEGGGGG1AAGFEBFFF3E0BF1GFEGGHHHHFHHHGEFFGDF/FHFHFA/EAE/AGFHEEC//>GHEGE@EE/EC/FDGGFAEGEF?GA<0C
@M02034:409:000000000-BFKT7:1:1101:6561:23291 1:N:0:34
GCTCTTAAAGAGGAGAAAGGTCATGGTTACTGGTGCTTCTAACTTTACTCAGTTCGTTCTCGTCGACAATGGCGGAACTGGCGACGTGACTGTCGCCCCAAGCAACCTGTCTCTTATACACATCTCCGAGCCCACGAGACCGTACTAGAT
+
BBBBBFFFFFFFGFGGGGGGGGHHGFFFHHHHHHHHHHHHHHHHHHHHHHFHHHHGGHHGHGFDGGGEGHFHFGGFCGHHHHGGGGEGHGGHHHGHGGGGGHGFGGHHHHHGGHHHHHHGHFFCGFHGGCGGGHGGCFGGGGGHGHEFHD
@M02034:409:000000000-BFKT7:1:1101:18744:23297 1:N:0:34
AAAGTCGAGGTGCCTAAAGTGGCAACCCAGACTTCGAAGCATGGTGGTGTAGAGCTTCCTGTAGCCGCATGGCGTTCGTACTTAAATATGGAACTAACCATTCCAATTTTCGCTGTCTCTTATACACATCTCCGAGCCCACGAGACCGTA
+
CCCCCFCCCCCCGGGGGGGGGGGHHHHGGHHGHHHGHHGGHHHHHHGGFGHHHHHHHHHHHHHHHHGGGGGHHGGGGGGHHHHHHFHHHHHHHHHHHHHHHHHHHBGHHHFGGGGGHHHHHHHHHHGHHHHHHGDGGGGHGGGGGGGGGG
@M02034:409:000000000-BFKT7:1:1101:24659:23299 1:N:0:34
AAAGTCGAGGTGCCTAAAGTGGCAACCCAGACTGGTGGTGGTGTTGGTGGTGTAGAGCTTCCTGTAGCCGCATGGCGTTCGTACTTAAATATGGAACTAACCATTCCAATTTTCGCTGTCTCTTATACACATCTCCGAGCCCACGAGACC
+
CCCCCFBBCCCCGGGGGGGGGGGHHHHGGHHGHHFHHGEGGGGHGHHGGGGGHHHGHHHHHHHHHHHFHGGGGGHHGGGGGGHHHHHGHHHHHHFFFHHHGHGHHHHHHHHHHHGGGGGHHHHHFHHHHHHHHHHHG@/>CGHGGCGGGF
@M02034:409:000000000-BFKT7:1:1101:4903:23301 1:N:0:34
GCTCTTAAAGAGGAGAAAGGTCATGCCTATGAATAAGTCTTCTTACATTATTCTGGTTCTTCTCGTC
+
BBBBBFDFFFDFEAEGGGGGFGHFFBGGH5FG6565A5DFE5555555B555BB53B35A55BAFAE
@M02034:409:000000000-BFKT7:1:1101:24675:23309 1:N:0:34
AAAGTCGAGGTGCCTAAAGTGGCAACCCAGACTGGTGGGGGTGTTGGTGGTGTAGAGCTTCCTGTAGCCGCATGGCGTTCGTACTTAAATATGGAACTAACCATTCCAATTTTCGCTGTCTCTTATACACATCTCTGAGCCCACGAGAC
+
>>AABBBABB2AGGGG4FGGGGGBHAFDCF2FHHCGHG2AEAAEEHHEED>FFFFGGDHHDHHHGFFBFE/>EEFBE?EEEEF?EGDFFDFHFG333CFBFFBGFFDF2FGFGDD<DFE1GGFHHHHFDC11FF?1?1FC0?<<ACDCA
@M02034:409:000000000-BFKT7:1:1101:7679:23315 1:N:0:34
GCTCTTAAAGAGGAGAAAGGTCATGAGTTGTAGGGCTTCTAACTTTACTCAGTTCGTTCTCGTCGACAATGGCGGAACTGGCGACGTGACTGTCGCCCCAAGCAACCTGTCTCTTATACACATCTCCGAGCCCACGAGACCGTACTAGAT
+
>ABBBFFFFFFFGGGGGGGGGGGHHHHHHHHGGHGHHHHHHHHHHHHGHHHHHHHGGHHGHGFGGEGFGHHHHGGGGGHHHGGGGGGGGGHHHHGHGGGGGHGFGHHHHHGHHHHFHGHHHGHCGGGGCFGGGHGGFFCECFDEGHHGD=
@M02034:409:000000000-BFKT7:1:1101:20467:23328 1:N:0:34
AAAGTCGAGGTGCCTAAAGTGGCAACCCAGACTGCGCAGGGGGTTGGTGGTGTAGAGCTTCCTGTAGCCGCATGGCGTTCGTACTTAAATATGGAACTAACCATTCCAATTTTCGCTGTCTCTTATACACATCTCCGAGCCCACGAGACC
+
CCCCCFCBBCABGGGGGGGGGGGHHHHGGHHGHHHGGGGGGGGFFGGEFGEFHHHGHHHHHHHGHHHHHGFGGGHHGGGGGEGHHHHHHHGHHHFHHHHHHHHHHHGHHHHHHHGGGGGHHHHHFHFHFGHHHHHGGGGGCGHGGGGGFC
@M02034:409:000000000-BFKT7:1:1101:23244:23329 1:N:0:34
GCTCTTAAAGAGGAGAAAGGTCATGGTGTTTCGTGCTTCTAACTTTACTCAGTTCGTTCTCGTCGACAATGGCGGAACTGGCGACGTGACTGTCGCCCCAAGCAACCTGTCTCTTATACACATCTCCGAGCCCACGAGACCGTACTAGAT
+
BBBBBFFFFFFFGGEGGGGGGGHGGHAFGGHHGHGGGHHHHHHHHHHHHHHHHHHGGHHGGGFEGEEEGGHHHGGFEGHHHGGGGGFGHGHHHHGGGGGGGHGHFFGHHFHHHHHFHHFGHEGGHHHD@DGGGEGGGGGGGGGHGHHGHG
@M02034:409:000000000-BFKT7:1:1101:4522:23333 1:N:0:34
AAAGTCGAGGTGCCTAAAGTGGCAACCCAGACTGTTACTGGTGTACAGCTTCCTGTAGCCGCATGGCGTTCGTACTTAAATATGGAACTAACCATTCCAATTTTCGCTGTCTCTTATACACATCTCCGAGCCCACGAGACCGTACTAGAT
+
CCCCCFCBCCBCGGGGGGGGGGGHHGHGGHGGHHHHHHHHHHHHGHHHHHHHHHHHHHHHGFCFGHGGGGGGGGHGHHHHHHHHHDGGHHGHHHHHHHHHGHHHHGGGGGHHHHHHHHHGHHGGHHFE@EGGGHGD/CGGGGGEDHHHF?
@M02034:409:000000000-BFKT7:1:1101:15006:23334 1:N:0:34
GCTCTTAAAGAGGAGAAAGGTCATGGGGGGTGGTGCTTCTAACTTTACTCAGTTCGTTCTCGTCGACAATGGCGGAACTGGCGACGTGACTGTCGCCCCAAGCAACCTGTCTCTTATACACATCTCCGAGCCCACGAGACCGTACTAGAT
+
CCCCCFFFFFFFGGGGGGGGGGHHHHHGGGEGGEGHHHHHHHHHHHHHHHGHHHHGGHHGHG?BDDGDCGGHHGGFGGHHHGGGGGGGHGHHHHGHGGGDGEEBFFGGGGGGGGGGGGGGGGFGGGFDFFAFFEFF-CFDFAF?DABFBB
@M02034:409:000000000-BFKT7:1:1101:5847:23334 1:N:0:34
GCTCTTAAAGAGGAGAAAGGTCATGGCGTCTAGTGCTTCTAACTTTACTCAGTTCGTTCTCGTCGACAATGGCGGAACTGGCGACGTGACTGTCGCCCCAAGCAACCTGTCTCTTATACACATCTCCGAGCCCACGAGACCGTACTAGAT
+
CCCCCFFFFFFFGGFFGGGCFGFHHHHGGGGHHHHGHHHHHHHHHHHHHHHHHHHGGHGGHGFGGGFFGHHHHGGGGGHHHHGGGGEGHGHHHHGHEFGGGHGHHHHHGGHHHHHGHHGGHHGHGHFGFGFGGHGD@CFCGGGHGHHHH<
@M02034:409:000000000-BFKT7:1:1101:19080:23337 1:N:0:34
AAAGTCGAGGTGCCTAAAGTGGCAACCCAGACTATGAAGAATGTTGGTGGTGTAGAGCTTCCTGTAGCCGCATGGCGTTCGTACTTAAATATGGAACTAACCATTCCAATTTTCGCTGTCTCTTATACACATCTCCG
+
AABBAF?ADBBBGGGBCBGEGGE44AG2FDHFHHHH55BFGFG5FFHEFCAEGBFDGHHFFHHGH5EDGGG01EGGGGGGGEGHGF@3FFFGGF3FHGGFFHFHFHHF4GG?GBEEFGEBFFGHHH4F4BFCBGB2A
@M02034:409:000000000-BFKT7:1:1101:19048:23339 1:N:0:34
GCTCTTAAAGAGGAGAAAGGTCATGTTTTTGTGTGCTTCTAACTTTACTCAGTTCGTTCTCGTCGACAATGGCGGAACTGGCGACGTGACT
+
ABBBBFFFDF5BGCEEGGGABGFHFEFDGGEGFGFHHHBDHCFGHFHHFGHFHFHGFBFFHGGDEGEA0F3FCFC0>EG3F1E@/>>>//?
@M02034:409:000000000-BFKT7:1:1101:7350:23341 1:N:0:34
AAAGTCGAGGTGCCTAAAGTGGCAACCCAGACTCAGAATGATGTTGGTGGTGTAGAGCTTCCTGTAGCCGCATGGCGTTCGTACTTAAATATGGAACTAACCATTCCAATTTTCGCTGTCTCTTATACACATCTCCGAGCCCACGAGACC
+
CCCCCFBCCCBCGGGGGGGGGGGHHHHGGHHGHHHHHHHHHHHHHHHGGGEGHHHHHHHHHHHHHHHGHGGGGGHHGGGGGGHHHHHHHHHHHHGFHHHHHHGHHHHHHHHHHHGGGGGGHHHHHHHHGHGHHHGFGCGCGGHGGGGGGG
@M02034:409:000000000-BFKT7:1:1101:19036:23352 1:N:0:34
GCTCTTAAAGAGGAGAAAGGTCATGTTTTTGTGTGCTTCTAACTTTACTCAGTTCGTTCTCGTCGACAATGGCGGAACTGGCGACGTGACTGTCGCCCCAAGCAACCTGTCTCTTATACACATCTCCGAGCCCACGAGACCGTACTAGAT
+
CCCCCFFFFFFFGGGGGGGGGGHHHGHHHGGHHHHHHHHHHHHHHHHHHHHHHHHGGHHGHGFGGFGGGHHHHGGFGGHHHHGGGGGFHGHHHHGHGGGGGHGHHGHHHHHHHHHGHHHHHHHGHHHGBCGGG/FC-AEDECFHGHGHFD
@M02034:409:000000000-BFKT7:1:1101:23613:23353 1:N:0:34
AAAGTCGAGGTGCCTAAAGTGGCAACCCAGACTGGGCTTACGGTTGGTGGTGTAGAGCTTCCTGTAGCCGCATGGCGTTCGTACTTAAATATGGAACTAACCATTCCAATTTTCGCTGTCTCTTATACACATCTCCGAGCCCACGAGACC
+
ABAABFBBBBABGGGGFGGGGGGHHHHGGHHGHHHGHHFFHGGHGGGAFEEFGBGFGD3FGHHGHHGBGEGEEGGFGAEFFEEGEGGFGFGHGF3GGGGHGABGGHH4BBGHGFEFGG?F?FGGBDDHGHF2FGFFF/CCGGEFC?CDDF
@M02034:409:000000000-BFKT7:1:1101:7339:23354 1:N:0:34
AAAGTCGAGGTGCCTAAAGTGGCAACCCAGACTCAGAATGATGTTGGTGGTGTAGAGCTTCCTGTAGCCGCATGGCGTTCGTACTTAAATATGGAACT
+
A?AA1DAA?DAAGGGGFFG3BBFHBHGGG0FFFHHHFFGH1FF2AGH/B?EFEDFGEEFGBHFHB2FFHECGGFGEEECEE?FCAGGBHGFHHEB11@
@M02034:409:000000000-BFKT7:1:1101:5267:23355 1:N:0:34
GCTCTTAAAGAGGAGAAAGGTCATGAGGGGTGGTGCTTCTAACTTTACTCAGTTCGTTCTCGTCGACAATGGCGGAACTGGCGACGTGACTGTCGCCCCAAGCAACCTGTCTCTTATACACATCTCCGAGCCCACGAGACCGTACTAGAT
+
CCCCCFFFFFFFGGGGGGGGGGGHHHHHGGEEGEFHHHHHHHHHHHHHHHHHHHHFEHHGHFFFGFGGFGGHHFGEEGHHHGGF?EEFHFHHHHGHEFGDFGEGHHGHHHHHGHHHHHGDFHFFHHHGGGFGEFFC<ADDGD.C.GGHH:
@M02034:409:000000000-BFKT7:1:1101:5511:23359 1:N:0:34
AAAGTCGAGGTGCCTAAAGTGGCAACCCAGACTTCTAATCCTGTTGGTGGTGTAGAGCTTCCTGTAGCCGCATGGCGTTCGTACTTAAATATGGAACTAACCATTCCAATTTTCGCTGTCTCTATACACATCTCCGAGCCCACGAGACC
+
BBCCAFCCCBBBGGGGGGGGGGGHHHHGGHHGHHHHGHHHHHHHHHGDGGGGHHHHHGHHHHHHHHHGHGGGGGHHGGGGGGHHHHHHHHHHHHHFHGHGEHFHHFFHGHHHGHGGGGGHHFHHHGFHHHHHGHBDCGCCGHGGGCGGG
@M02034:409:000000000-BFKT7:1:1101:8343:23370 1:N:0:34
GCTCTTAAAGAGGAGAAAGGTCATGACGGCGTCGGCTTCTAACTTTACTCAGTTCGTTCTCGTCGACAATGGCGGAACTGGCGACGTGACTGTCGCCCCAAGCAACCTGTCTCTTATACACATCTCCGAGCCCACGAG
+
BBBBBFFFFFFFGGGGGGGEFGCGHHHGGGGGGGGGGGHHHHHHHHHHHHHHHHHGGHHGGFFEGGGFGHHHHGGGGGHHHHGGGGEGHGHHHHGHGGGGGHGGHGHHHHHHHHGGHHHGHFHHHHHGFGGGGEGD<@
@M02034:409:000000000-BFKT7:1:1101:6605:23376 1:N:0:34
GCTCTTAAAGAGGAGAAAGGTCATGGTGGGTGGTGCTTCTAACTTTACTCAGTTCGTTCTCGTCGACAATGGCGGAACTGGCGACGTGACTGTCGCCCCAAGCAACCTGTCTCTTATACACATCTCCGAGCCCACGAGACCGTACTAGAT
+
CCCCCFFFFFFFGGGGGGGGGGHHHHGGGGEGGEFHHHHHHHHHHHHHHHGHHHHGEHHGHGFFGEEEGHHHHGGFEGHHHHGFGGEGHGHHHHGGGGGFFHGFHHHHHHHHGHHGHGHHHHHHHHHGCDGGGHGC@GG?GG.C?GHHHC
@M02034:409:000000000-BFKT7:1:1101:26345:23377 1:N:0:34
AAAGTCGAGGTGCCTAAAGTGGCAACCCAGACTGGGTCGAAGGTTGGTGGTGTAGAGCTTCCTGTAGCCGCATGGCGTTCGTACTTAAATATGGAACTAACCATTCCAATTTTCGCTGTCTCTTATACACATCTCCGAGCCCACGAGACC
+
BBBBBFBBBBBBGGGGGCGFGGGFHHHGGGHGHGHHHHGEFFEHGHGEFGEFHHHGHHHHHHHHHHHHHGGFEGHHGGGGGGHHHHFFFHHHHHEGGGGHHHHHHHGFHHGHHGGGGGGGHHHHHHHHFFHHHHGDEFCGGGHGG//EGF
@M02034:409:000000000-BFKT7:1:1101:24798:23382 1:N:0:34
GCTCTTAAAGAGGAGAAAGGTCATGTTGGATAGGGCTTCTAACTTTACTCAGTTCGTTCTCGTCGACAATGGCGGAACTGGCGACGTGACTGTCGCCCCAAGCAACCTGTCTCTTATACACATCTCCGAGCCCACGAGACCGTACTAGA
+
BCACCFFFFFFFGGGGGGGGGGHHHAAFHGHHFF4FGGHHCFBGFGFAFD5C5B5FEFGGDAFEG0EAEGDF2EF0/EFFBEEEGGE>CFHF3FF/?EGE/??FHHHHF?2FFDGBGG>2<DGHHFHG/>@DFEF@>@DDC@.<CCHEG
@M02034:409:000000000-BFKT7:1:1101:15399:23400 1:N:0:34
AAAGTCGAGGTGCCTAAAGTGGCAACCCAGACTCATAATAATGTTG
+
CCCCCFCCCCBBGGGGGGGGGGGHHHHGGHHGHBGGHGDG5DGGEG
@M02034:409:000000000-BFKT7:1:1101:7054:23401 1:N:0:34
GCTCTTAAAGAGGAGAAAGGTCATGATGGAGAAGGCTTCTAACTTTACTCAGTTCGTTCTCGTCGAC
+
AAAAA13FFF1F11AFGGGGGFCF3A3AFBE1EHAGBAFGGFGHHFHGDF1BAFDFEGHEFFBAE/E
@M02034:409:000000000-BFKT7:1:1101:13886:23405 1:N:0:34
GCTCTTAAAGAGGAGAAAGGTCATGGCTGCTTCGGCTTCTAACTTTACTCAGTTCGTTCTCGTCGACAATGGCGGAACTGGCGACGTGACTGTCGCCCCAAGCAACCTGTCTCTTATACACATCTCCGAGCCCACGAGACCGTACTAGAT
+
CCCCCFFFFFFFGGGGFGGGGGHHHHG4FF4B5EFGGGHHHHHHHHHHHHHHHHHGGHHGHGFFEEGGGHHHFFGFGGHHHGGEFE>FHGHHHHGHGGGGDGGGHGHHHHEHFHHHHHHHHHHGFGHGGGGGGHGCCGGDGC..CGH0D=
@M02034:409:000000000-BFKT7:1:1101:13414:23406 1:N:0:34
GCTCTTAAAGAGGAGAAAGGTCATGGTTGGTGGTGCTTCTAACTTTACTCAGTTCGTTCTCGTCGACAATGGCGGAACTGGCGACGTGACTGTCGCCCCAAGCAACCTGTCTCTTATACACATCTCCGAGCCCACGAGACCGTACTAGAT
+
CCCCCFFFFFFFGGGGGGGGGGHHHHHHGGDGGFGHHHHHHHHHHHHHHHHHHHHGGHHGHGFEEEGFGHHHHGGGGGHHHGGGGGEGHEHHGHGHGGGGGGGGHHFHHHHHHHHHHHFHHGHFHHHGADCFGHGC<C<DCGGGGHHHHH
@M02034:409:000000000-BFKT7:1:1101:17841:23407 1:N:0:34
AAAGTCGAGGTGCCTAAAGTGGCAACCCAGACTGCTAGTCCTGTTGGTGGTGTAGAGCTTCCTGTAGCCGCATGGCGTTCGTACTTAAATATGGAACTAACCATTCCAATTTTCGCTGTCTCTTATACACATCTCCGAGCCCACGAGACC
+
AAAABFAA3DA?GGGGGGGG5FFFFGFFEGHCFHHHHHHHFFEGHHG2FFABGFHG5FGGHFHBFGHHHGEEEFHHGEGFGGFACGGFGHFDEGE3CGGHHFHHHHGEBGGHEG/?EEEFGHGFFG4GHCGHHFFFD?/C@FHGG?C?/F
@M02034:409:000000000-BFKT7:1:1101:15530:23408 1:N:0:34
AAAGTCGAGGTGCCTAAAGTGGCAACCCAGACTACGCAGAATGTTGGTGGTGTAGAGCTTCCTGTAGCCGCATGGCGTTCGTACTTAAATATGGAACTAACCATTCCAATTTTCGCTGTCTCTTATACACATCTCCGAGCCCACGAGACC
+
ABBAAFBBBBBBFGGFGFGGGGGHCHHGGGGGHHHGGGGGHHHFHHHGGGGGHHHFHHHHHHHHFFFGFGG?EGHHGGGGGGHHHGEGFGGHFH333GFFHHGGHHHBHHHHHHECEAEFHGHGFFBDBF2GCG3DDCGFGGEEGG?DGF
@M02034:409:000000000-BFKT7:1:1101:20683:23409 1:N:0:34
AAAGTCGAGGTGCCTAAAGTGGCAACCCAGACTGCGAATCAGGTTGGTGGGGTAGAGCTTCTTGTAGC
+
>AAAAFBBBBAAGGGFG4FAF42EEHHC22AA3B32FGEF5B3D3FEEFE0E11B5F5FGH55F@GGH
@M02034:409:000000000-BFKT7:1:1101:6813:23412 1:N:0:34
GCTCTTAAAGAGGAGAAAGGTCATGGGGGGTAGGGCTTCTAACTTTACTCAGTTCGTTCTCGTCGACAATGGCGGAACTGGCGACGTGACTGTCGCCCCAAGCAACCTGTCTCTTATACACATCTCCGAGCCCACGAGA
+
CCCCCFFFFFFFGGFFFGGFGGCHHHHGGGEGGFGHHHFHHHHHHHGHHHGHHHGFDHHGHFFDGGGGGGGHGDCCCFHHHHCCCFCDHFFFCHEH;DDGDEA:BFFGEFFGGGGFGGGGFFFFFFFGAC-BEEF@-;;
@M02034:409:000000000-BFKT7:1:1101:24200:23414 1:N:0:34
AAAGTCGAGGTGCCTAAAGTGGCAACCCAAACTACTGCGACTGTTGGTGGTGTAGAGCTTCCTGTAGCCGCATGGCGTTCGTACTTAAATATGGAACTAACCATTCCAATTTTCGCTGTCTCTTATACACATCTCCGAGCCCACGAGACC
+
BBBBBFBBBBAAFGGGGGGGGGGGHHHGGHHHHHHHHHGGGGGHHHHGFGEFHHHGHHHHHHHHGHHFFGGGGGGHGGGGGGHHHHHHHHHHHHDFHHHHHHHHHHGGHHHHHHGGGGGHHHGHHHGHFHHHHHFFFCGFGGHFGGGGGF
@M02034:409:000000000-BFKT7:1:1101:7603:23421 1:N:0:34
AAAGTCGAGGTGCCTAAAGTGGCAACCCAGACTGGGGATCAGGTTGGTGGTGTAGAGCTTCCTGTAGCCGCATGGCGTTCGTACTTAAATATGGAACTAACCATTCCAATTTTCGCTGTCTCTTATACACATCTCCGAGCCCACGAGACC
+
AAB?ADBBBBABGGGGGGGFGGGHHHHGGGHGHFHGGGDDHHHFGFEEFEEGHHHGHHBGFHHHFHHGHGGGGGHFGGGGGEFGEHBFHHGHHHHFHGHGFHBGFFFHEGGHHGGGGGGHFBHHHFFHEGHHHHFFDDGGGGHGCCFGGG
@M02034:409:000000000-BFKT7:1:1101:13460:23421 1:N:0:34
AAAGTCGAGGTGCCTAAAGTGGCAAATAATCAGGTTGGTGGTGTAGAGCTTCCTGTAGCCGCATGGCGTTCGTACTTAAATATGGAACTAACCATTCCAATTTTCGCTGTCTCTTATACACATCTCCGAGCCCACGAGACCGTACTAGAT
+
CCCCCFCBCCBCGGGGGGGGGGGHHHHHHHHHHHHHHGGGGGGHHHHHHHHHHHHGHHHHGGGGGHHGGGGGGHHGHHHHHHHHHHHHHHHHHHHHHHGHHHHHHGGGGGGHHHHHHHHHHFHHHHHGGGGGGGGGDGGGGGGHGHHHHF
@M02034:409:000000000-BFKT7:1:1101:17845:23424 1:N:0:34
AAAGTCGAGGTGCCTAAAGTGGCAACCCAGACTGCTAGTCCTGTTGGTGGTGTAGAGCTTCCTGTAGCCGCATGGCGTTCGTACTTAAATATGGAACTAACCATTCCAATTTTCGCTGTCTCTTATACACATCTCCGAGCCCACGAGACC
+
CCCCCFBABBCCGGGGGGGGGGGHHHHGGFHGHHHHHHHHHHHHHHHGGGGGHHHHHHHHHHHHHHHGHGGCFGHHGGGGGGHHHHHHHHHHHGGHHHHHHFHHHHHHHHHHHHGGGGGGHHHHHHGHGHHHHHHFGGGGGGHGGGGGGG
@M02034:409:000000000-BFKT7:1:1101:5039:23427 1:N:0:34
AAAGTCGAGGTGCCTAAAGTGGCAACCCAGACTACGAATAAGGTTGGTGGTGTAGAGCTTCCTGTAGCCGCATGGCGTTCGTACTTAAATATGGAACTAACCATTCCAATTTTCGCTGTCTCTTATACACATCTCCGAGCCCACGAGACC
+
BCCCCFCBCCBBGGGGGGGGGGGHHHHGGHHGHHGGGHHGHHHHHHGEFFEFHHHGHHHHHGHHHHHHHGGGGGHHGGGGGFHHHHGGHHHHHHHHHHHGHHGHHHGHHHHHHHGGGGGGHHHHHHHHGFFHHHFHGGGGGGGGGGGGGF
@M02034:409:000000000-BFKT7:1:1101:19392:23433 1:N:0:34
GCTCTTAAAGAGGAGAAAGGTCATGACGTCTCGTGCTTCTAACTTTACTCAGTTCGTTCTCGTCGACAATGGCGGAACTGGCGACGTGACTGTCGCCCCAAGCAACCTGTCTCTTATACACATCT
+
ABA?AD5FDFFFGGEGGGGGGFHHGHHGFEHHHFCFAEGFBGFGHHGFHHHGHHFFAHEFHGG?EGEA0FFF2FGE@EGDGAC/>>>EG/FE??EHG/EE/?F0BGHGHH1G2DF>FD>>FFG1F
@M02034:409:000000000-BFKT7:1:1101:5326:23434 1:N:0:34
GCTCTTAAAGAGGAGAAAGGTCATGAATACTGCTGCTTCTAACTTTACTCAGTTCGTTCTCGTCGACAATGGCGGAACTGGCGACGTGACTGTCGCCCCAAGCAACCTGTCTCTTATACACATCTCCGAGCCCACGAGACCGTACTAGA
+
CCCCCFFFFFFFGGGGGGGGGGHHHHGHHHHHHHHHHHHHHCHHHHHGHHHHHHHGGGHGFGGGGEFEGHHHHGGGGGHHGGGEEGEGHFHHHGGHGFGGEFEHHHHGGFFHHHH3BDGBHEHHFFFGGGGGGGGF<CDGGCEAEEHHH
@M02034:409:000000000-BFKT7:1:1101:20078:23438 1:N:0:34
GCTCTTAAAGAGGAGAAAGGTCATGAATCCGGATGCTTCTAACTTTACTCAGTTCGTTCTCGTCGACAATGGCGGAACTGGCGACGTGACTGTCGCCCCAAGCAACCTGTCTCTTATACACATCTCCGAGCCCACGAGACCGTACTAGAT
+
AAAAA1DFFFFFA1AGGGGGGGFHDGFDHGFEAEGCHHFFHFHHHHHFHHFGGHFFEHHGHEFEF?E/AFAG0EEC/EGFGFEECEE/FFFHDFE/ECEEC/C0FFGFHHFHGGHHHHHHHHHHHGHGGCGGGGGCCCCGGG.<CHHEE<
@M02034:409:000000000-BFKT7:1:1101:6161:23442 1:N:0:34
GCTCTTAAAGAGGAGAAAGGTCATGGGGGGTAGGGCTTCTAACTTTACTCAGTTCGTTCTCGTCGACAATGGCGGAACTGGCGACGTGACTGTCGCCCCAAGCAACCTGTCTCTTATACACATCTCCGAGCCCACGAGACCGTACTAGAT
+
ABB@BFFDFDDFG4EFFFGGGGHHFHHFGG@EEGFGFHHHH3GGHGBGHH3FGHHGGHHFGGFDGCGD<1FGHGG?CCH1FCDGG@CGGGHHHHGEDGGGAEEFGGFFGGGGGGGBFFFFGBC0;FBECC;D.AEC;>AD?-.ADFFFF9
@M02034:409:000000000-BFKT7:1:1101:12153:23449 1:N:0:34
GCTCTTAAAGAGGAGAAAGGTCATGAGGGCGAGGGCTTCTAACTTTACTCAGTTCGTTCTCGTCGACAATGGCGGAACTGGCGACGTGACTGTCGCCCCAAGCAACCTGTCTCTTATACACATCTCCGAGCCCACGAGACCGTACTAGAT
+
BBBBBDDFFFFFABEGGGGGGGHGFFGC?GGCE?EGHHHHHFHHGHHBFDAADGFFEHHEHFBAF?EECHDGBEE?@EGFHHGEEE<ECFFDFGGADFCGDGA0<?FHHHHHHHHGHHHHHHHHHHHGCCGGGHGGDGGGGGGADEBFGH
@M02034:409:000000000-BFKT7:1:1101:10061:23449 1:N:0:34
AAAGTCGAGGTGCCTAAAGTGGCAACCCAGACTGTTGGTGGTGTTGTTCTTCCTGTAGCCGCATGGCGTTCGTACTTAAATATGGAACTAACCATTCCAATTTTCGCTGTCTCTTATACACATCTCCGAGCCCACGAGACCGTACTAGA
+
ABAAAFBADB>>FGGGGGGFGGG4GDHDFHHGCHGFHEEFDFGHEHAG55FFFGGBGEFGEE0EEGCE?EFEGB1?F4F3FGHFF3FFGBGFFHGHH4@BDFGHFEGFGGEGGFHBGG??3F3?FDFG/<CCE//<BCA?C?AADHGGD
@M02034:409:000000000-BFKT7:1:1101:7600:23451 1:N:0:34
AAAGTCGAGGTGCCTAAAGTGGCAACCCAGACTAATCATCCGGTTGGTGGTGTAGAGCTTCCTGTAGCCGCATGGCGTTCGTACTTAAATATGGAACTAACCATTCCAATTTTCGCTGTCTCTTATACACATCTCCGAGCCCACAGACTA
+
BCCBCFBBBBBCGGGGGGGGGGGHHHHGGHHGHHHDFHHHGGGGGGGGGGGFGHHHHHHHHHHHHHHGHGGGGGHFGFGGGGHHHHHHHHHHHHFFFHHHHHHHGHGHFGHHHHGGGEEHHGHHHGGFHGHHHHHFG?CGGGGGGGGFB?
@M02034:409:000000000-BFKT7:1:1101:18228:23453 1:N:0:34
AAAGTCGAGGTGCCTAAAGTGGCAACCCAGACTATGACGAATGTTGGTGGTGTAGAGCTTCCTGTAGCCGCATGGCGTTCGTACTTAAATATGGAACTAACCATTCCAATTTTCGCTGTCTCTTATACACATCTCCGAGCCCACGAGACC
+
CCCBBFCCCCBBGGGGGGGGGGGHHHHGGHHGHHHHHHEGGHHHHHHEFGEFGFGFHGHHHHHHHHHHHGGFGGHAGGGGGFHHHHHHHHFHHHFHGHHHHHGHHHHHHHHHHFGGGGEGFHHHFHGGHHHHHHHFFF?CGGHGGGCGGF
@M02034:409:000000000-BFKT7:1:1101:17593:23453 1:N:0:34
AAAGTCGAGGTGCCTAAAGTGGCAACCCAGACTAATCCGGCGGTTGGTGGTGTAGAGCTTCCTGTAGCCGCATGGCGTTCGTACTTAAATATGGAACTAACCATTCCAATTTTCGCTGTCTCTTAT
+
BCBCBFCCCCCCGGGGGGGGGGGHHHHGGHHGHF3GAGG22AEFEGGGGGGGHHHGHHHHHHHHHHHGHGGGGGHHGGGGGGHHHHHHHHHHHHHHHHHHHHHHHGHHHHHHHHGGGGGHHHHHHD
@M02034:409:000000000-BFKT7:1:1101:8675:23453 1:N:0:34
GCTCTTAAAGAGGAGAAAGGTCATGACTTTGCGTGCTTCTAACTTTACTCAGTTCGTTCTCGTCGACAATGGCGGAACTGGCGACGTGACTGTCGCCCCAAGCAACCTGTCTCTTATACACATCTCCGAGCCCACGAGACCGTACTAGAT
+
ABBBBFFFFFFFGGEGGGGGGGHHGHHHHHHHGGGGGHHHHFHHHHHGGHHHFHHGEHHGGFBEEEEEEGHHGGG/>EHGFGFEEFGF/FGGGHFCEFGG/GE2?CGGHHHHHHHFGHHFFB@FHHFG@DCGEHGGADFGGGDHDHGBHH
@M02034:409:000000000-BFKT7:1:1101:16057:23453 1:N:0:34
AAAGTCGAGGTGCCTAAAGTGGCAACCCAGACTGAGCGTCCTGTTGGTGGTGTAGAGCTTCCTGTAGCCGCATGGCGTTCGTACTTAAATATGGAACTAACCATTCCAATTTTCGCTGTCTCTTATACACATCTCCGAGCCCACGAGACC
+
ABAAAFBBBBAAFGGGGGGGGBFGGHHGGHHGHHHGGFEGGGHGHHHAFEAFFFFBGFHHHHHGGHEGHGGEFGHHFEGGG??GHHGGHHHHHF3GFHHHHHFHGHHHHHGHHHGGGE?DGGHBHFGHHHHFFHG2C<DCGGHGGGGGGG
@M02034:409:000000000-BFKT7:1:1101:20305:23457 1:N:0:34
GCTCTTAAAGAGGAGAAAGGTCATGGTTGTTCGGGCTTCTAACTTTACTCAGTTCGTTCTCGTCGACAATGGCGGAACTGGCGACGTGACTGTCGCCCCAAGCAACCTGTCTCTTATACACATCTCCGAGCCCACGAGACCGTACTAGAT
+
BBBBAFFDFFDFGGE4BAFGGFHHHHHHGGHHGGFCEHHHHHHHHGEDGHHHHFGFEGGGBFBEEAAE0GGGCEE?E@FGHHG>/EE/GFHHHFFH//<DGHC0G?BFGG<F2@GDDGF>FDFFFGBD?DGGGCF<>>ADEC<GDCD0C:
@M02034:409:000000000-BFKT7:1:1101:21721:23462 1:N:0:34
GCTCTTAAAGAGGAGAAAGGTCATGCCTCGTCCTGCTTCTAACTTTACTCAGTTCGTTCTCGTCGACAATGGCGGAACTGGCGACGTGACTGTCGCCCCAAGCAACCTGTCTCTTATACACATCTCCGAGCCCACGAGACCGTACT
+
BBCCCFFFFFFFGGGGGGGGGGHHHCFGGEGGEEHHHHHHHHHHHHHHHHGHHHHGGHHGHGGGGEGEGHHHGGGFGGHHHHGEGGEEHGHHHHGEGGGGFHGGHHHHHHHHHHHGHHHBHFFHHHHGCGCGGHGG>DDGFG<..<
@M02034:409:000000000-BFKT7:1:1101:13993:23464 1:N:0:34
GCTCTTAAAGAGGAGAAAGGTCATGGTGGAGCGTGCTTCTAACTTTACTCAGTTCGTTCTCGTCGACAATGGCGGAACTGGCGACGTGACTGTCGCCCCAAGCAACCTGTCTCTTATACACATCTCCGAGCCCACGAGACCGTACTAGAT
+
CCCCCFFFFFFFGAEGGGGGGGGHHHHHGHHHGGGGGHHHHHHHHHHHHHHHHHHGGHHGHFBEGFGGGHHHHGGGGGHHHHGGGGEGHGHHHHGHGGGGGHGHHHHHHHHHHHHHHHHHHGHHHHGGGGGGGHGGFFGFGGEHGHHHH=
@M02034:409:000000000-BFKT7:1:1101:8656:23467 1:N:0:34
AAAGTCGAGGTGCCTAAAGTGGCAACGACTTCTACGAATGTTGGTGGTGTAGAGCTTCCTGTAGCCGCATGGCGTTCGTACTTAAATATGGAACTAACCATTCCAATTTTCGCTGTCTCTTATACACATCTCCGAGCCCACGAGACCGTA
+
BBBBBFBADDABGGGGEFGGGGGHHHGGGGGHHHHGGHHHHGHHEFGEFFFHFHEHHFHHHHHHGBFEEEGHGGGGGGGHHHHFFFGGGHHFDGHFFHFGGHFHGFFHHHGEFGGGHHGFH4BBD?CFG2GG2D/C?@FF/><CDFFGG<
@M02034:409:000000000-BFKT7:1:1101:8688:23467 1:N:0:34
AAAGTCGAGGTGCCTAAAGTGGCAACCCAGACTGGGTCTTGTGTTGGTGGTGTAGAGCTTCCTGTAGCCGCATGGCGTTCGTACTTAAATAT
+
>1>1AFAADDAAGGGGFGGGGBF0FHHACA0BG1F0FAFGGGCGG//AF/EFG1D2F11BFFHFAEDDF/A>>EGCEEEEG>0FFB2BFF2@
@M02034:409:000000000-BFKT7:1:1101:5997:23469 1:N:0:34
GCTCTTAAAGAGGAGAAAGGTCATGCAGACGACGGCTTCTAACTTTACTCAGTTCGTTCTCGTCGACAATGGCGGAACTGGCGACGTGACTGTCGCCCCAAGCAACCTGTCTCTTATACACATCTCCGAGCCCACGAGACCGTACTAGAT
+
CCCCCFFFFFFFGGGGCGGGGGGHHHHHHHGGGGGGGGHHHHHHHHHHHHHHHHHGGHHGHGGGGEGEGHHHHGGGGGHHHHGGGGGGHGGHHHGHGGGGGHGGHHHHHHHHHHHGHHHHHHFFHHGDACCGFCF@<<ACGCAGGHHHH;
@M02034:409:000000000-BFKT7:1:1101:16846:23472 1:N:0:34
AAAGTCGAGGTGCCTAAAGTGGCAACCCAGACTTCGCAGCATGTTGGTGGTGTAGAGCTTCCTGTAGCCGCATGGCGTTCGTACTTAAATATGGAACTAACCATTCCAATTTTCGCTGTCTCTTATACACATCTCCG
+
BCCCBFBCCCCCGGGGGGGGGGGHHHHGGHHGHGGFGEEGAFGHHHHEAAFEA3F5AD3BBFGGFDA53EG>ED11>>/FE?2?FFG@3FG4BE33FFGH303F34F4FGDF?4<EEE/B44D333D3G2B2GGH2?
@M02034:409:000000000-BFKT7:1:1101:8711:23475 1:N:0:34
AAAGTCGAGGTGCCTAAAGTGGCAACCCAGACTGGGTCTTGTGTTGGTGGTGTAGAGCTTCCTGTAGCCGCATGGCGTTCGTACTTAAATATGGAACT
+
>>>A1@A?D?AAGFG1AA1BGFG01BFFFF0FC1AGHHG1FDGHGHHGGCEGEFFFGBFH1FFDGBF2E/E/B>FFEG/EEEGEGHB11B2BBB111F
@M02034:409:000000000-BFKT7:1:1101:22923:23476 1:N:0:34
GCTCTTAAAGAGGAGAAAGGTCATGTGTGCTTGTGCTTCTAACTTTACTCAGTTCGTTCTCGTCGACAATGGCGG
+
BBBBBBDFFFFFCGFGGGGGGGHHGA5DEHD5FBF5DGHHF5GFFHFFFA5FADAFGGEFEFFCE0E10FBG2AE
@M02034:409:000000000-BFKT7:1:1101:5147:23477 1:N:0:34
GCTCTTAAAGAGGAGAAAGGTCATGGCTAATCGTGCTTCTAACTTTACTCAGTTCGTTCTCGTCGACAATGGCGGAACTGGCGACGTGACTGTCGCCCCAAGCAACCTGTCTCTTATACACATCTCCGAGCCCACGAGACCGTACTAGAT
+
BCABCFFFFFFFGGGGGGGGDGHHHHHHHHGHGGHGGHHHHHHHHHHHHHHHHHHGEHHGHFFEFCFEEHHHHGGFG@HHHEEEEEEGHFHHHHGFFGGEEFAFGAGHHHHHFHGFHHFFGHGHHGFGCC<DFGGA<ADAFGGHGGGHHG
@M02034:409:000000000-BFKT7:1:1101:16891:23485 1:N:0:34
AAAGTCGAGGTGCCTAAAGTGGCAACCCAGACTTCTGGGAGTGTTGGTGGTGTAGAGCTTCCTGTAGCCGCATGGCGTTCGTACTTAAATATGGAACTAACCATTCCAATTTTCGCTGTCTCTTATACACATCTCCGAGCCCACGAGACC
+
BCCCCFCCCCBBGGGGGGGFGGGHHHHGGHHGHHHHHHHHGFHHHHHGGGAFGHHHHHHHHHHHFGHHHGGGGEHHGGGGGGHHHHHHHHGHHHHHHHHGGHHHHHHGHHHHHBEFGGFHGHHHFHHHGHHHHHHHECGCGGFFGGGGGF
@M02034:409:000000000-BFKT7:1:1101:5991:23488 1:N:0:34
GCTCTTAAAGAGGAGAAAGGTCATGCAGACGACGGCTTCTAACTTTACTCAGTTCGTTCTCGTCGACAATGGCGGAACTGGCGACGTGACTGTCGCCCC
+
BBBBBFFF5FFFGGGGGFGGGGHHHF4BAAEGCAAEEGHHF5FABAD5FDAFBF5FEC1F5FFGG0F1E3FC2EG/>/FF3/>>EEEE?/4BB1F/D/B
@M02034:409:000000000-BFKT7:1:1101:23838:23490 1:N:0:34
GCTCTTAAAGAGGAGAAAGGTCATGGCGAGTCAGGCTTCTAACTTTACTCAGTTCGTTCTCGTCGACAATGGCGGAACTGGCGACGTGACTGTCGCCCCAAGCAACCTGTCTCTTATACACATCTCCGAGCCCACGAGACCGTA
+
BBBBBFFFFFFFGGGFGGGGFGHHHHHGGGEFGCCCFGFHGFHHHHHGFB5BFG5FEFHEEFFAE0A1>FGHFFG/@@CGBE?>EEE?AFDEGH//EGGDAA/2F0GGHHGHHHHHHHHHEHHHGGHGGGGGGHGGADGGE@.C
@M02034:409:000000000-BFKT7:1:1101:18687:23490 1:N:0:34
AAAGTCGAGGTGCCTAAAGTGGCAACCCAGAGGTCTCCGGTTGGTGGTGTAGAGCTTCCTGTAGCCGCATGGCGTTCGTACTTAAATATGGAACTAACCATTCCAATTTTCGCTGTCTCTTATACACATCTCCGAGCCCACGAGACCGTA
+
CCCCCFCCCCCCGGGGGGGGGGGHHHHGGHHHGHHHHHGGGGGGEGGFFFHHHHHHHHHHHHHHHHGGEGFHGGGGGGGHHHHHHHHHHHHHHHHHGHHHHHHHHGHHHHGGGGGGHHHHHHHHHGHHHHHHGGGGGGGFGGGCGGFGGG
@M02034:409:000000000-BFKT7:1:1101:5688:23491 1:N:0:34
GCTCTTAAAGAGGAGAAAGGTCATGCGTCCTGCGGCTTCTAACTTTACTCAGTTCGTTCTCGTCGACAATGGCGGAACTGGCGACGTGACTGTCGCCCCAAGCAACCTGTCTCTTATACACATCTCCGAGCCCACGAGACCGTACTAGA
+
BBCCCFFFFFFFGGGGGGGGGGHHHHGGEEGFFG?CEEGHCGDDAGD5FBAAFGGEGF1FAFFGG?E1EFFGBEG@>EGFE1E>EGEFGAEFGFFCD/BD?A=GCGGFCDB>DGHDGB11?FCGGBD?CC-<>.><<@..<CE.EHEFF
@M02034:409:000000000-BFKT7:1:1101:13397:23498 1:N:0:34
GCTCTTAAAGAGGAGAAAGGTCATGGGGGGGGGGGCTTCTAACTTTACTCAGTTCGTTCTCGTCGACAATGGCGGAACTGGCGACGTGACTGTCGCCCCAAGCAACCTGTCTCTTATACAC
+
BBBABDFFFFFFEGEGGGGGGGFHFFEEEFC<?--=@?.BFFFFFFFFFBFBFF/EDFFE/9;A@9@A;BFF.@A=@AFFFFB99@9DFFFF99EAFFFFAEEFFFFFFFBFBFF99;B/9
@M02034:409:000000000-BFKT7:1:1101:4761:23499 1:N:0:34
GCTCTTAAAGAGGAGAAAGGTCATGACTCGGTCTGCTTCTAACTTTACTCAGTTCGTTCTCGTCGACAATGGCGGAACTGGCGACGTGACTGTCGCCCCAAGCAACCTGTCTCTTATACACATCTCCGAGCCCACGAGACCGTACT
+
BCCCCFFFFFFFGGGGGGGGGGHHHHHHDF?EGGHHHHHHHHHHHHHHHHFHHHHGEHHGHGFGGEGFGHHHHGGEFGHHHHGGGGGGGGHHHHGHGGGGGEAGFEHHHHHHHHHHHHHHHHHHHHHGDFGGGHGG>CDGFC<..<
@M02034:409:000000000-BFKT7:1:1101:10240:23501 1:N:0:34
GCTCTTAAAGAGGAGAAAGGTCATGGGGGGGAGGGCTTCTAACTTTACTCAGTTCGTTCTCGTCGACAATGGCGGAACTGGCGACGTGACTGTCGCCCCAAGCAACCTGTCTCTTATACACATCTCCGAGCCCACGAGACCGTACTAGAT
+
BBBBBFFFFFFFGGEGGBGFFGFHFGHGCGGGGGGGHHHHHHHHHHHHHHHHGHHC;FGGFECDFAADGGFGFGFFFFFFFFFFFF>DFFFFFFFFFFFFFFEFFFFFFFFFFFFFFFFFFFFFFFFFAFACFFFB@DFDFFFFFFFFF9
@M02034:409:000000000-BFKT7:1:1101:16348:23502 1:N:0:34
AAAGTCGAGGTGCCTAAAGTGGCAACCCAGACTCAGAATAAGGTTGGTGGTGTAGAGCTTCCTGTAGCCGCATGGCGTTCGTACTTAAATATGGAACTAACCATTCCAATTTTCGCTGTCTCTTATACACATCTCCGAGCCCACGAGACC
+
BBBCBFCBCCBBGGGGGGGGGGGHHHHGGHHGHHHHHHHHHHHHHHGGFGEFGHGGHHHHHHHHGHHHHGGEGGHGGEGGGEHHHHHHHHHHHHFGHGGFGGHHHHHHHHHHHHGGGGGGHHHHHHHHFGGHHHFGFCGGGGHGGGGGGE
@M02034:409:000000000-BFKT7:1:1101:14949:23502 1:N:0:34
GCTCTTAAAGAGGAGAAAGGTCATGGGGGGGAGGGCTTCTAACTTTACTCAGTTCGTTCTCGTCGACAATGGCGGAACTGGCGACGTGACTGTCGCCCCAAGCAACCTGTCTCTTATACACATCTCCGAGCCCACGAGACCGTACTAGAT
+
CCCCCFFFFFFFGGGFGGGGGGCHHHHGGGGGGGGGHHHHHHHHHHHHHHHHHHHGGGGGGFCDDBFGGGGGGGFFFFFFFFFFFFDFFFFFFFEEADFFFEEFFAFFFFFFFFFFFFFFFFFFFFEFAF=FFFFF@DFAFFDFFFFFF9
@M02034:409:000000000-BFKT7:1:1101:21203:23503 1:N:0:34
GCTCTTAAAGAGGAGAAAGGTCATGGGGGGGAGGGCTTCTAACTTTACTCAGTTCGTTCTCGTCGACAATGGCGGAACTGGCGACGTGACTGTCGCCCCAAGCAACCTGTCTCTTATACACATCTCCGAGCCCACGAGACCGTACTAGAT
+
CCCCCFFFFFFFGGFGGGGGGGHHHHDGCFGGFGGGFHHHHHHHHHHHGFFHHHHGFGGGGG;:BAFDBFFGGGFDAFEFFFBD;DCFFFFFFFEEDDFFFFEFFAFFEFFFFF0FFFFFFFFFFFFF;DBFFEFF>@FDFFAEFFFFFF
@M02034:409:000000000-BFKT7:1:1101:7745:23506 1:N:0:34
GCTCTTAAAGAGGAGAAAGGTCATGGCTCCTGCTGCTTCTAACTTTACTCAGTTCGTTCTCGTCGACAATGGCGGAACTGGCGACGTGACTGTCGCCCCAAGCAACCTGTCTCTTATACACATCTCCGAGCCCACGAGACCGTACTAGAT
+
CCCCCFFFFFFFGGGGGGGGGGHHHHHHHGHGHHHHHHHHHHFHGHGHHHHHGHHGEHHGHGFEGGGFGGGHHGGFGGHHHGEEEEEEEFHGHHGGGGGGGHEFGGHGFFFHHHHGHHHHHHHFHHHF?CFCFHGF><EGEDFHGHHHD<
@M02034:409:000000000-BFKT7:1:1101:11820:23514 1:N:0:34
AAAGTCGAGGTGCCTAAAGTGGCAACCCAGACTAATACTAATGTTGGTGGTGTAGAGCTTCCTGTAGCCGCATGGCGTTCGTACTTAAATATGGAACTAACCATTCCAATTTTCGCTGTCTCTTATACACATCTCCGAGCCCACGAGACC
+
CCCCCFCCCCABGGGGGGGFGGGGHHHGGDGGHHHHGFHHHHGHHHGAFEAFGFFFHGHHHFHHHHHHHGGEGFHHGGGGGEFFHHHFHHFHHGFHHGHGHFFHGHGEGHHHHHGGGGFHHHHHGHHHHHHHHHHFGGCFF?GGGGCGCF
@M02034:409:000000000-BFKT7:1:1101:14385:23518 1:N:0:34
AAAGTCGAGGTGCCTAAAGTGGCAACCCAGACTGGGGGGCGGGTTGGTGGTGTAGAGCTTCCTGTAGCCGCATGGCGTTCGTACTTAAATATGGAACTAACCATTCCAATTTTCGCTGTCTCTTATACACATCCCGCGCCCACGAGACCG
+
AAABBFABDDABGGGFCGGFGGCHHEHGGHAFHHDD2AEECGCCCCCAFCDEHHHDHHHGHFFHHGHHHGC@DDFFGGGGGGFGFGBBFFFFFF09FCFFEGBBFFFF0CFFFF-.DDFFFFFFBFFFFF/BB/ED-;DFADE-@=.DE;
@M02034:409:000000000-BFKT7:1:1101:22687:23520 1:N:0:34
GCTCTTAAAGAGGAGAAAGGTCATGATTGAGAGGGCTTCTAACTTTACTCAGTTCGTTCTCGTCGACAATGGCGGAACTGGCGACGTGACTGTCGCCCCAAGCAACCTGTCTCTTATACACATCTCCGAGCCCACGAGACCGTACTAGAT
+
CCCCDFFFFFFFGGGGGGGGGGGHHHHHHHHHHGGGHHHHHHHHHHHHHHHHHHHGEHHGHFFEGGGGGHHHHGGGGGHHHHGGGGGGHGHHHHGHGGGGGHGGHHHHHHHHHHHHHHHHHHHHHHFDCFGGGHGFCGGGGGGHGFGBBG
@M02034:409:000000000-BFKT7:1:1101:10060:23521 1:N:0:34
AAAGTCGAGGTGCCTAAAGTGGCAACCCAGACTACT
+
CCCCCFCCCCCCGGGGGGGGGGGHHHHGGHHGH335
@M02034:409:000000000-BFKT7:1:1101:14404:23522 1:N:0:34
AAAGTCGAGGTGCCTAAAGTGGCAACCCAGACTGGGGGGCGGGTTGGTGGTGTAGAGCTTCCTGTAGCCGCATGGCGTTCGTACTTAAATATGGAACTAACCATTCCAATTTTCGCTGTCTCTTATACACATCCCGAGCCCACGAGACCG
+
CCCCCFCCCCCBGGGGGGGGGGGHHHHGGHHGHHHHGGGGGGGGGGGGGGDEHHHHHHHHHHHHHHHHHGGGGGHHGGGGGGGGGGGFGGGGGGGGGGGGGFGGGGGGGGGFFFFFFFFFFFFFFFFFFFFFFFFFFFFFFFFFFFFFFF
@M02034:409:000000000-BFKT7:1:1101:23468:23524 1:N:0:34
GCTCTTAAAGAGGAGAAAGGTCATGTTTTTTTTTGCTTCTAACTTTACTCAGTTCGTTCTCGTCGACAATGGCGGAACTGGCGACGTGACTGTCGCCCCAAGCAACCTGTCTCTTATACACATCTCCGAGCCCACGAGACCGTACTAGA
+
CCCCCFFFFFFFGGFGFGGGGGHHHHHHHGGGGGGHHHHHHHHHHHHHHHHHHHGGFHHGHGFEGEFGGHHHHGGGGGHHHHGGGEEGHGHHHHGGGGGGGHGHGFHFHHHGHHHFHHDFHHHFHFHGCFCGGHGC<@CCEGDHDGHFH
@M02034:409:000000000-BFKT7:1:1101:8091:23531 1:N:0:34
GCTCTTAAAGAGGAGAAAGGTCATGAATATGCGTGCTTCTCACTTTACTCAGTTCGTTCTCGTCGACACTGGCGG
+
?AAAAFF3@FFFGGE11AFFGGHHBD1D333AEA0?CGF11D1FHHD1AG11FEGFGCCFFGAEEEEG/FHGEGG
@M02034:409:000000000-BFKT7:1:1101:7167:23532 1:N:0:34
AAAGTCGAGGTGCCTAAAGTGGCAACCCAGACTAAGGGTTCGGTTGGTGGTGTAGAGCTTCCTGTAGCCGCATGGCGTTCGTACTTAAATATGGAACTAACCATTCCAATTTTCGCTGTCTCTTATACACATCTCCGAGCCCACGAAACC
+
CCCCCFBBCCABGGGGGGGGGGGHHHHGGHHGHHHHHHGHHGGFFGGFFEEFGGHDGHGHHHHHHHHHHGGGGGHHGCGGGGGHHHHGGHGHHGHGFHGHHHGHHHGHHHHGHHGGGGGGHHHHHHHHHHGHGHHHG@DDCGHGGGGGGH
@M02034:409:000000000-BFKT7:1:1101:11330:23538 1:N:0:34
GCTCTTAAAGAGGAGAAAGGTCATGGGGTATAGGGCTTCTAACTTTACTCAGTTCGTTCTCGTCGACAATGGCGGAACTGGCGACGTGACTGTCGCCCCAAGCAACCTGTCTCTTATACACATCTCCGAGCCCACGAGACCGTACTAGAT
+
BBCCCFFFFFFFGGEGGGGGGGGHHHHGEFFHHHHHHHHHHHHHHHHHHHHHHHHGGHHGGGFEGGGGGHHHHGGGGGHHHGGGGGGGHGHHHHGHGGGGGHGHHHHHGHGHHHHHHHHHHHHGHHHGGGGGGAFCCGDGGGGHGGHHHD
@M02034:409:000000000-BFKT7:1:1101:22688:23539 1:N:0:34
GCTCTTAAAGAGGAGAAAGGTCATGATTGAGAGGGCTTCTAACTTTACTCAGTTCGTTCTCGTCGACAATGGCGGAACTGGCGACGTGACTGTCGCCCCCAG
+
AAAAAFFF@DFFGFE1B1BF1BBGFG3FH1FGB0AEHCFFBBDBFBGFBGGHHHHGEFHGGGAEEEGE?FGFGGG/>/B1B>E@E?E/GEDBG1>/?EE</B
@M02034:409:000000000-BFKT7:1:1101:12373:23542 1:N:0:34
AAAGTCGAGGTGCCTAAAGTGGCAACCCAGACT
+
BBBBBFAADDAAGGGEGGGGGGGHGHHGGHHGH
@M02034:409:000000000-BFKT7:1:1101:14524:23548 1:N:0:34
AAAGTCGAGGTGCCTAAAGTGGCAACCCAGACTCAGAATCAGGTTGGTGGTGTAGAGCTTCCTGTAGCCGCATGGCGTTCGTACTTAAATATGGAACTAACCATTCCAATTTTCGCTGTCTCTTATACACATCTCCGAGCCCACGAGACC
+
CCCCCFCCCCCBGGGGGGGGGGGHHHHGGHHGHHHHHHHHHHHHHHGGFGEFHHHHHHHHHHHHHHHHHGGGGGHHGEGGGEHHHHHHHHHHHHFFHHHHHHGHHHHHHHHHHHGGGGGHHHHHHHHHHHFHHHHFGCGGGGHGGGFGGE
@M02034:409:000000000-BFKT7:1:1101:4996:23550 1:N:0:34
AAAGTCGAGGTGCCTAAAGTGGCAACCCAGACTCCTGGGACTGTTGGTGGTGTAGAGCTTCCTGTAGCCGCATGGCGTTCGTACTTAAATATGGAACTAACCATTCCAATTTTCGCTGTCTCTTATACACATCTCCGAGCCCACGAGACC
+
BBABBFBABBBBGGGGFGGFGGGHHHHGGHHGHHHHGHFHGHHHHHHGFGEFAEGFGGHHHHHHHGHGHFGGGGGFFFGGGFHHHHHHGHHGHHEDGHHGHFBHHHHGHGHHHGE/EEFHHFFGGHHGHHHHHHBDECCCGGGGGGGGDC
@M02034:409:000000000-BFKT7:1:1101:10567:23553 1:N:0:34
AAAGTCGAGGTGCCTAAAGTGGCAACCCAGACTCATCCGAGTGTTGGTGGTGTAGAGCTTCCTGTAGCCGCATGGCGTTCGTACTTAAATATGGAACTAACCATTCCAATTTTCGCTGTCTCTTATACACATCTCCGAGCCCACGAGACC
+
CCCCCFCCCCBBGGGGGGGFGGGHHHHGGHGGHHHHHHGGGGHHHHHGFGEFAFHHHHHHHHHHGHHGHGGEGGHHGGGGGGHHHHHHHHHHHHHHHHHGHHGHHHHHHHHHHHGGGGGGGHHHHHGHGHGHHHFHGCGGGGHGGGGGGF
@M02034:409:000000000-BFKT7:1:1101:24104:23553 1:N:0:34
GCTCTTAAAGAGGAGAAAGGTCATGGGGAATGCTGCTTCTAACTTTACTCAGTTCGTTCTCGTCGACAATGGCGGAACTGGCGACGTGACTGTCGCCCCAAGCAACCTGTCTCTTATACACATCTCCGAGCCCACGAGACCGTACTAGA
+
CCCCCFFFFFFFGGGGGGGGFGHHGHHGGGHHGHHHHHHHHHHHHHHGHHGGHHGFEFHGHGFEFGGEGHHHFFG@@FHGHGGG?E>EGFHHHHGEFGGGGHGGBBGHHFGHFHHBGFFGHFGHHFDG@GGGCGFD->A>C@<CGHFHH
@M02034:409:000000000-BFKT7:1:1101:14265:23555 1:N:0:34
AAAGTCGAGGTGCCTAAAGTGGCAACCCAGACTAATAATAAGGTTGGTGGTGTAGAGCTTCCTGTAGCCGCATGGCGTTCGTACTTAAATATGGAACTAACCATTCCAATTTTCGCTGTCTCTTATACACATCTCCGAGCCCACGAGACC
+
BCCCAFCABBBBGGGGGGGFGGGHHHHGGHHGHHHHHHHHHHHHHHGEFGEFGHHGHHHHHHHHHHHHHGGGGGHHGGGGGGHHHHHFHHGHHHHHGHHGHHHGHHHHHHHHHHGGGGGHHGGHHHHHHHEHFHFFGFFCFGHGGG/EGC
@M02034:409:000000000-BFKT7:1:1101:9468:23557 1:N:0:34
GCTCTTAAAGAGGAGAAAGGTCATGACTAGGCGGGCTTCTAACTTTACTCCGTTCGTTCTTGTCGTCAATGGCGG
+
AABBBFFFFFFFGGFGGCGGGGHHFFGHDF44ECC0EGHH553AB555D531AB21EC1F55DFE1B1?@4E2>E
@M02034:409:000000000-BFKT7:1:1101:25247:23558 1:N:0:34
GCTCTTAAAGAGGAGAAAGGTCATGCCTACGCGGGCTTCTAACTTTACTCAGTTCGTTCTCGTCGACAATGGCGGAACTGGCGACGTGACTGTCGCCCCAAGCAACCTGTCTCTTATACACATCT
+
BBBBBBFFFFBFEFEEGGGGDFHGFHHHGFEECCEAEHFFHGDGHBBBGD5FFFFFEFGGHEFAEE>EEH@3EEEE/>FBF/EG?EBFHEDGFHECD?DGDEF0FHH<0<1?<FF1FBFG1D>1=
@M02034:409:000000000-BFKT7:1:1101:21295:23558 1:N:0:34
AAAGTCGAGGTGCCTAAAGTGGCAACCCAGACTCCTCCGAGTGGTGGTGTAGAGCTTCCTGTAGCCGCATGGCGTTCGTACTTAAATATGGAACTAACCATTCCAATTTTCGCTGTCTCTTATACACATCTCGAGCCCACGAGACCGTAC
+
BBBBBFBABBBBGGGGGFGFGGGHHHHGGHHGHHHHGHGGGGHGHGGFFFHHFHHHHHHHHFFHHHGGFFEHHGGGEEG2FFGFEFGHHGFFGGHHHFHGHHHGGEGHFHD>AFGEFBGDH4F?HFHHFCGHFGDDGGCFGCCDGGGA<<
@M02034:409:000000000-BFKT7:1:1101:21440:23560 1:N:0:34
AAAGTCGAGGTGCCTAAAGTGGCAACCCAGACTCAGGGGGTGGTTGGTGGTGTAGAGCTTCCTGTAGCCGCATGGCGTTCGTACTTAAATATGGAACTAACCATTCCAATTTTCGCTGTCTCTTATACACATCTCCGAGCCCACGAGACC
+
BCCCCFCCCCBBGGGGGGGGGGGHHHHGGHHGHHHHHHGGEEGFGGGGFGEFGHGGHHHHHHHHHHHHHGGGGGHHGGGGGGHHHHHGHHFHHHFFGHHFHHHHGHGHHHHHHEGGGGGHHHHHHHHHHFHHHHHHGGGGGGHGGGGGGE
@M02034:409:000000000-BFKT7:1:1101:18636:23566 1:N:0:34
GCTCTTAAAGAGGAGAAAGGTCATGATTAAGAGGGCTTCTAACTTTACTCAGTTCGTTCTCGTCGACAATGGCGGAACTGGCGACGTGACTGTCGCCCCAAGCAACCTGTCTCTTATACACATCTCCGAGCCCACGAGACCG
+
BBBBBFFFFFFFGGFGGGGGFGCFHBGH5555BCEGHHHGHHHGHHHHGFFHHHHGDHHGHFFEGAEEEGF3GEGE?EHHHHGGGGEFHGHHHHGHFGGGFEGHHFGHHHHHHHHFHHFFFEHBGFHGCGGGFE/<-<A<.<
@M02034:409:000000000-BFKT7:1:1101:21309:23570 1:N:0:34
AAAGTCGAGGTGCCTAAAGTGGCAACCCAGACTCCTCCGAGTGGTGGTGTAGAGCTTCCTGTAGCCGCATGGCGTTCGTACTTAAATATGGAACTAACCATTCCAATTTTCGCTGTCTCTTATACACATCTCGAGCCCACGAGACCGT
+
ABACAFABCCBCGGGGGGGGGGGHHHHGGHHGHB33AEEGGG2ADFE1AF3BEFDGGEHDGADD5DEE@EAGFEEEAD1ECGHF3GHDE@GF33FF3G0EGHDEG4BFGHHGGGGGGGGFDFHHBDGF2B3GFCD?C/GGCDG/E/@?
@M02034:409:000000000-BFKT7:1:1101:14591:23575 1:N:0:34
GCTCTTAAAGAGGAGAAAGGTCATGTTTAATCGTGCTTCTAACTTTACTCAGTTCGTTCTCGTCGACAATGGCGGAACTGGCGACGTGACTGTCGCCCCAAGCAACCTGTCTCTTATACACATCTCCGAGCCCACGAGACCGTACTAGAT
+
CCCCCFFFFFFFGGGGGGGGGGHHHHHHHHHHGHHGGHHHHHHHHHHHHHGHHHHGGHHGHFBEEFGFFHGHHGGGGGHHHHGGGGGGHGHHHHGHGGGGGHGHHHHHHHHHHHHHHGHHHHHHHHHGBFGGGHGGCDDDGGGHGHHGHH
@M02034:409:000000000-BFKT7:1:1101:11180:23576 1:N:0:34
GCTCTTAAAGAGGAGAAAGGTCATGACGGCTGGTGCTTCTAACTTTACTCAGTTCGTTCTCGTCGACAATGGCGGAACTGGCGACGTGACTGTCGCCCCAAGCAACCTGTCTCTTATACACCTCTCCGAGCCCACGAGACCGTACTAG
+
AAAAAFFFFFFFC1AAGGGGGB1FBDGCGGEGFGHGFFHHHFHHHFHHHGGCGHHGFGHEFFAEEEEEEHGHHGGCECG10/EE?EGEECFBGHGGGGG?/FF00<BFHG1??@GFFHF2@0@<10FC/>CCFFAA-><<E?.<CG0=
@M02034:409:000000000-BFKT7:1:1101:18621:23578 1:N:0:34
GCTCTTAAAGAGGAGAAAGGTCATGATTAAGAGGGCTTCTAACTTTACTCAGTTCGTTCTCGTCGACAATGGCGGAACTGGCGACGTGACTGTCGCCCCAAGCAACCTGTCTCTTATACACATCTCCGAGCCCACGAGACCG
+
CCCDDFFFFFFFGGGGGGGGGGGHH5FH55A5B4EFHHHHHHHHHHHHHHHHHHHGGHHGHGFFGGGGGHHHHGGGGGHHHHGGGGEGHGHHHHGHGGGGGHGHHHHHHHHHHHHHHHHHHHHHHHHGGGGGG/EA>CDE.@
@M02034:409:000000000-BFKT7:1:1101:21440:23578 1:N:0:34
AAAGTCGAGGTGCCTAAAGTGGCAACCCAGACTCAGGGGGTGGTTGGTGGTGTAGAGCTTCCTGTAGCCGCATGGCGTTCGTACTTAAATATGGAACTAACCATTCCAATTTTCGCTGTCTCTTATACACATCTCCGAGCCCACGAGAC
+
BBCCAFAABBCCGGGGGGGFGGFHHHGGGHHGG3B33AF2AAEEFGGEFE1FGFHHHFHHHHHHHHHHFGGFGGHGGFGGGGHHHHHHHG4GHHBGFHHFHH3GHGHHHHHHHHGGGGFHHGHHFHHGG2GHCHGGG@@GGGEFCGGGG
@M02034:409:000000000-BFKT7:1:1101:6766:23584 1:N:0:34
AAAGTCGATGTGCCTAAAGTGGCAACCCAGACTAATCAGACTGTTGGTGGTGTAGAGCTTCCTGTAGCCGCATGGCGTTCGTACTTAAATATGGAACTAACCATTCCAATTTTCGCTGTCTCTTATACACATCTCCGAGCCCACGAGACC
+
11>A>@AA1BF1BGGGADFEEGG0BFGEGGGF1GG1G11B1FBAFBFEF/A/FFGF1AFHEF11BG2EGEEGGGFH@?EAEGBHHHBDGHHFH1B@E1BFE0@E1FFB>GB2FGE??>/1FEGDBG2B2G1HHHFF/</<BFH/@>/<C?
@M02034:409:000000000-BFKT7:1:1101:25853:23584 1:N:0:34
GCTCTTAAAGAGGAGAAAGGTCATGGGTGTGGGTGCTTCTAACTTTACTCAGTTCGTTCTCGTCGACAATGGCGGAACTGGCGACGTGACTGTCGCCCCAAGCAACCTGTCTCTTATACACATCTCCGAGCCCACGAGACCGTACTAGAT
+
CCCCCFFFFFFFGGGGGGGGGGHHHHGGEEFGGFGGHHHHHHHHHHHHHHHHHHHGGHHGHGFGGEEEGGHHHGGGGGHHHHGGGGGGHGHHHHGGGGGGGHFGHHHHHHHHHHHHHHHHHHHHHHHGCGGGGHGG@DGGGGCGGHGHED
@M02034:409:000000000-BFKT7:1:1101:23970:23586 1:N:0:34
GCTCTTAAAGAGGAGAAAGGTCATGTGTAGGGGGGCTTCTAACTTTACTCAGTTCGTTCTCGTCGACAATGGCGGAACTGGCGACGTGACTGTCGCCCCAAGCAACCTGTCTCTTATACACATCTCCGAGCCCACGAGACCGTACTAGAT
+
AAAAA13DDFBFA1AGFGGGGGGHF3DAFGH0AEC/EHGHHGHHHHHGHGFGHHHGCHFGHFFACCCC?G<G0CGC?-G1FECGCCACGAGHFHEHGACGBE?/:AFGFFFFFFFFFFBFGGFBFBFA@@@?EEF?;@BFF;-;AEBFBB
@M02034:409:000000000-BFKT7:1:1101:9223:23586 1:N:0:34
AAAGTCGAGGTGCCTAAAGTGGCAACCCAGACTCAGAATCATGTTGGTGGTGTAGAGCTTCCTGTAGC
+
AAA?AFB?DBBAAFFGEGFFDFFFCGFEEA2FGE333ADB5D5GHGEFE2EAG355D5BGBAFFH555
@M02034:409:000000000-BFKT7:1:1101:17750:23587 1:N:0:34
AAAGTCGAGGTGCCTAAAGTGGCAACCCAGACTCAGAATCAGGTTGGTGGTGTAGAGCTTCCTGTAGCCGCATGGCGTTCGTACTTAAATATGGAACTAACCATTCCAATTTTCGCTGTCTTTTATACACATCTCCGAGCCCACGAGACC
+
ABBABFBBBBAAGGGGGGGGGGGFFGHGGHGDHHFGFHHHHGGHGHGAEEBFGDF5FBGGHFHFFGGFGEEEFEHGEEEFFA?CGGFFHHFEGHFGFHHGFHHHEHFGFGHHHHGGGGGHHHHHFHFGGGHHHHHHGDGGCGHEGCGGGF
@M02034:409:000000000-BFKT7:1:1101:26844:23588 1:N:0:34
GCTCTTAAAGAGGAGAAAGGTCATGGTGGGGAGTGCTTCTAACTTTACTCAGTTCGTTCTCGTCGACAATGGCGGAACTGGCGACGTGACTGTCGCCCCAAGCAACCTGTCTCTTATACACATCTCCGAGCCCACGCGACCGTACTAGA
+
BBBBBFFFFFFFGGEGGFFGGGGHFHHHGGCGGGHHHHHGHHHHHHHHHHHHHHHGGHHGHGGGGCGEEGHHHGGGGGHHHHGGGGE?HGHFHHEHGGGGGHF2FGHHHHGHHHEHHHHFHGGFGGHG?DFGGFFG.<ACDCEHGHHFF
@M02034:409:000000000-BFKT7:1:1101:17834:23590 1:N:0:34
AAAGTCGAGGTGCCTAAAGTGGCAACCCAGACTGAGCAGAAGGTTGGTGGTGTAGAGCTTCCTGTAGCCGCATGGCGTTCGTACTTAAATATGGAACTAACCATTCCAATTTTCGCTGTCTCTTATACACATCTCCGAGCCCACGAGACC
+
BCCCBFBCBBAAGGGGGGGGGGGHHHHGGHHGHHGHHGHHHHHHHHGEFGGGHGFBFFHHHGHHHHHHHGGFGGHHGEGGGEGHHHFGHHFGGHGFFHHFGAGGGHHGHHHHHHGGGGGFHHHFFHGHFHFBFHGFC>C?GGHFGGGGGG
@M02034:409:000000000-BFKT7:1:1101:9245:23594 1:N:0:34
GCTCTTAAAGAGGAGAAAGGTCATGCGTAATACTGCTTCTAACTTTACTCAGTTCGTTCTCGTCG
+
AAAAADDB@F1CC1AC1GFGGFHGGFCE?AFFAED1BFFGB2BFHHFAGE1BGGEFGGCFFFGAE
@M02034:409:000000000-BFKT7:1:1101:25184:23595 1:N:0:34
AAAGTCGAGGTGCCTAAAGTGGCAACCCAGACTCCGCATCAGGTTGGTGGTGTAGAGCTTCCTGTAGCCGCATGGCGTTCGTACTTAAATATGGAACTAACCATTCCAATTTTCGCTGTCTCTTATACAATCTCCGAGCCCACGAGACCG
+
```
