## Supplementary material for "Engineering a virus-like particle to display peptide insertions using an apparent fitness landscape": Sequencing text files, python code, and primer descriptions: eHTS076S35_s1_pe (part 1 of 51)

```
@M02034:409:000000000-BFKT7:1:1101:16014:1803 1:N:0:35
TAAGTCGAGGTGCCTAAAGTTGCAACCCAGACT
+
11>>ADA?A?A1CGGA1DFGGCFD3AA0AC00B
@M02034:409:000000000-BFKT7:1:1101:12675:1811 1:N:0:35
TAAGTCGAGGTGCCTAAAGTGGCAACCCAGACTCCGACTCCTGTTGGTGGTGTAGAGCTTCCTGTAGCCGCATGGCGTTCGTACTTAAATATGGAACTAACCATTCCAATTTTCGCTGTCTCTTATACACATCTCCG
+
3>AABFAADDBBFGGGGFGGGGEHFDFGGEDFHFHD2EEEGHFHHGCEA?EEF3F5DDGGFCHHHHB5DEC>EGAAEFGEEEGGHH4@@FBGHH3BEFF3?F3FEGF44FGHHF@EGGGFFHHH3BGBFFGHFHDBD
@M02034:409:000000000-BFKT7:1:1101:14520:1813 1:N:0:35
AAAGTCGAGGTGCCTAAAGTGGCAACCCAGACTAAGAATAATGTTGGTGGTGTAGAGCTTCCTGTAGCCGCATGGCGTTCGTACTTAAATATGGAACTAACCATTCCAATTTTCGCTGTCTCTTATACACATCTCCGAGCCCACGAGACA
+
3>ABBFBBBBABGGGGFGGGGGGHHEHEEHFGHFFHEFGGFGHHHEGGGGGGHBGDHFHHGEHHHHHHGGGEEGGHEEGGGGHGHHDGFHHHHHBGFHGGFHDFHHHFFFGHHD@FG?FHHGHHFHFHGFHHFGFFF?/>BFHGG/CFGG
@M02034:409:000000000-BFKT7:1:1101:16918:1864 1:N:0:35
AAAGTCGAGGTGCCTAAAGTGGCAACCCAGACTCTTAATGAGGTTGGTGGTGTAGAGCTTCCTGTAGCCGCATGGCGTTCGTACTTAAATATGGAACTAACCATTCCAATTTTCGCTGTCTCTTATACACATCTCCGAGCCCACGAGACA
+
3>ABBFBBCCBCGGGGGGGGGGGHHHHGGHHGHHHHHHHHFHHHGHGGGGGGHGHFHHHHHFHHHHHHHGGGGGHHGGGGGGHHHHFHEGHHHHEGHHHGFHFHHHHHHGHHHHGGGGGHHHHHHHHGFHGHGHHGGCGGGGHGGGGGGC
@M02034:409:000000000-BFKT7:1:1101:13930:1865 1:N:0:35
AAAGTCGAGGTGCCTAAAGTGGCAACCCAGACTCCGAAGCGGGTTGGTGGTGTAGAGCTTCCTGTAGCCGCATGGCGTTCGTACTTAAATATGGAACTAACCATTCCAATTTTCGCTGTCTCTTATACACATCTCCGAGCCCACGAGACA
+
3ABBAFBABBBBGGGGGGGGGGGHHHHGGHHGHHHGGGGGGGGGGGGGGGGCGFHBFGHHHGHHGFH5EEGEGFFFEEEGGEGFGGHFHHHHHGEFHHHGBFDFHFFFHHEHHDFGGDEGFFHHGHFHHHGHHHHBC/@ADEHGGGGDG<
@M02034:409:000000000-BFKT7:1:1101:13806:1867 1:N:0:35
AAAGTCGAGGTGCCTAAAGTGGCAACCCAGACTTCTTGTAAGGTTGGTGGTGTAGAGCTTCCTGTAGCCGCATGGCGTTCGTACTTAAATATGGAACTAACCATTCCAATTTTCGCTGTCTCTTATACACATCTCCGAGCCCACGAGACA
+
?ABBBFBBBBBBGGGG4GFGGGGHHHHGGHHGHHHHHHHHHHHHHHGGF?1BFGHGHFHHHHHHEFHHFGGGGGGHGGGFEFHGHHHHHHGFGHFHHHHHHHGGHHGHHHHHHHGGGGGEHHHHGGFHGG1FGG?FE?CCCFHGGGGGFF
@M02034:409:000000000-BFKT7:1:1101:15225:1914 1:N:0:35
AAAGTCGAGGTGCCTAAAGTGGCAACCCAGACTTCGACGCGTTT
+
BCCCCFCCCCBCGGGGGGGGGGGHGHHGGHHGHB5FDD2AE00A
@M02034:409:000000000-BFKT7:1:1101:16897:1924 1:N:0:35
AAAGTCGAGGTGCCTAAAGTGGCAACCCAGACTCCGCCTCAGGTTGGTGGTGTAGAGCTTCCTGTAGCCGCATGGCGTTCGTACTTAAATATGGAACTAACCATTCCAATTTTCGCTGTCTCTTATACACATCTCCGAGCCCACGAGAC
+
3ABBBFBBBBAAGGGGGGGGGGGHHHHGGHHGHHHGGGGGHHHHHHGGFGAFGGFFFHHHHHHHHHGFGEGEGGHHFFGGGGHHHHFFFHGHHHGHHHHHHHGHHHHHHHHHHHGGGGGGHGGHFGGHGHHHHHHHG?FCGGHGGFGGG
@M02034:409:000000000-BFKT7:1:1101:15220:1938 1:N:0:35
AAAGTCGAGGTGCCTAAAGTGGCAACCCAGACTAAGAATAATGTTGGTGGTGTAGAGCTTCCTGTAGCCGCATGGCGTTCGTACTTAAATATGGAACTAACCATTCCAATTTTCGCTGTCTCTTATACACATCTCCGAGCCCACGATACA
+
3>AA>DAABBAAGGGGFDGFGGGGHHHGGEHGHHHG3GGHHHHHHHH2FEEFAEG5GFGGHHHHHFFHHGG?EGHGGEEFEGGEHHGFFGHFHEDGGHHGEABGHHFHGHHHFH/A/?/E?FGHFGBGFG1BFDGFG//BCCCFGG//>?
@M02034:409:000000000-BFKT7:1:1101:19006:1940 1:N:0:35
TAAGTCGAGGTGCCTAAAGTGGCAACCCAGACTAATCATCATGTTGGTGGTGTAGAGCTTCCTGTAGCCGCATGGCGTTCGTACTTAAATATGGAACTAACCATTCCAATTTTCGCTGTCTCTTATACACATTCCGAGCCCACGAGACAG
+
3>ABBFAABBBBGGGGGGFGGGGHHGGGGHHGHHHHHHHHHHHHHHHGGGFFHHH5FGHHHHHHHHHHGGG0EGHHGFGGGGGHHHEFFHGHGBDGFGHHHHEHHHHHHGGHHHEFGEEHHHHHGHFHGGFEHGHHGGCCEHG?CDGGHG
@M02034:409:000000000-BFKT7:1:1101:12328:1949 1:N:0:35
AAAGTCGAGGTGCCTAAAGTGGCAACCCAGACTACGAATAAGGTTGGGGGTGTAGAGCTTCCTGTAGCCGCATGGCGTTCGTACTTAAATATGGAACTAACCATTCCAATTTTCGCTGTCTCTTATACACATCTCCGAGCCCACGA
+
3ABBBFBBCBCBGGGGGGGGGGGHHHHGGHHGGHHGDGHCFGFHFHE0A0EEE3GEGBGH5FGF@5FDD?EEEEGAEEEGGGG?EGHHHFHHGGB3EGHHC03FGBH4BFDHDDC?FECGFF@F2GDHH2FGGFGF??/<CFGE-@
@M02034:409:000000000-BFKT7:1:1101:17857:1974 1:N:0:35
AAAGTCGAGGTGCCTAAAGTGGCAACCCAGACTCCGCAGCCGGTTGGTGGTGTAGAGCTTCCTGTAGCCGCATGGCGTTCGTACTTAAATATGGAACTAACCATTCCAATTTTCGCTGTCTCTTATACACATCTCCGAGCCCACGAGACA
+
3ABBCFBCCCAAGGGGGGGGGGGHGHHGGHHGHHHGGGGGHGGFGGGFFGEFGGGGHHHHHGHHHHHGHGGGGGGHGEGGGGHHHGHGHHHHHHHGHHHHHHHHHHHHHHHHHHGGGGAHHGGHHHGHHHFHHHHGDCGGCAHGGGGGGF
@M02034:409:000000000-BFKT7:1:1101:16250:1988 1:N:0:35
AAAGTCGAGGTGCCTAAAGTGGCAACCCAGACTAATAATCAGGTTGGTGGTGTAGAGCTTCCTGTAGCCGCATGGCGTTCGTACTTAAATATGGAACTAACCATTCCAATTTTCGCTGTCTCTTATACACATCTCCGAGCCCACGAGACA
+
ABAAADABDD>A4FGGGFF6F4FFFGG2FHAFGHFHHFFDGFBGHE?EFEEFF3ADEBEGD3FE55FDBAEEAEFHEE@EE>21CGHFHHHGHEBFHH@EGAEGGGH4?F?GGGEGEGEF44FG4F4FF1BFF1?1?/@B<EHA@DGGGH
@M02034:409:000000000-BFKT7:1:1101:18955:2005 1:N:0:35
AAAGTCGAGGTGCCTAAAGTGGCAACCCAGACTAATGCTTCGGTTGGTGGTGTAGAGCTTCCTGTAGCCGCATGGCGTTCGTACTTAAATATGGAACTAACCATTCCAATTTTCGCTGTCTCTTATACACATCTCCGAGCCCACGAGACA
+
ABBBBFBBBBBBGGGGGGGGGGGHHHHGGHHGHHGHFHHGHGGGGGGGFGGGHHHHHHHHHHHHHHHHHGGGGGHGGGGGGGGHHHHHFHHHHFGFFHGGHHHHHHGGHHHHHGFGGGGGHHHHHHGHFHBFFHGHG?CC/FAFGGC/E<
@M02034:409:000000000-BFKT7:1:1101:15531:2039 1:N:0:35
AAAGTCGAGGTGCCTAAAGTGGCAACCCAGACTTCGAATACTGTTGGTGGTGTAGAGCTTCCTGTAGCCGCATGGCGTTCGTACTTAAATATGGAACTAACCATTCCAATTTTCGCTGTCTCTTATACACATCTCCGAGCCCACGAGACA
+
BBABAFCABBBAGGGGGGGGGGGHHHHGGGGGGHHGHHHGHHHHHHHEFGDFFHHFFHHHHHHHGHGGHGGEGGHHGGGGGGHHHHHHHGHHHHFHHHGHHHHHHHGHHHHHHHGGGGGHHHHHHHHHHHFHHHDFF/CBGEHFGGGCG<
@M02034:409:000000000-BFKT7:1:1101:18410:2040 1:N:0:35
AAAGTCGAGGTGCCTAAAGTGGCAACCCAGACTCCTAATAGGGTTAGTGGTGTAGAGCTTCCTGTAGCCGCATGGCGTTCGTACTTAAATATGGAACTAACCATTCCAATTTTCGCTGTCTCTTATACACATCTCCGAGCCAACGAGACA
+
>>AA>BA3DDBBCFGGGFFGGFGHHAGEGHHCHFHFHEGHHHHGF2FFFHGFC3FGFAFHFFHHBFGGGEEAEDAB>EEFEFGHHHFDFGGHHHF@GGE3B13BG4B4FFHHH4EEGGEBG4BGDFDDB3EGHH3?C/B/<<2FBED?DF
@M02034:409:000000000-BFKT7:1:1101:18421:2055 1:N:0:35
AAAGTCGAGGTGCCTAAAGTGGCAACCCAGACTCCTAATAGGGTTGGTGGTGTAGAGCTTCCTGTAGCCGCATGGCGTTCGTACTTAAATATGGAACTAACCATTCCAATTTTCGCTGTCTCTTATACACATCTCCGAGCCCACGAGAC
+
?AAABFAADBBAFGGGGGGGGGGHHCHEGHHCHHFGFHHHHHGGGEEEFGEFFFFBFDGGGBGGFDGAABEEEEHGGFGAEFFEGEBGHHHFHHFFFHGFFHEGHFH4FGHHHFEEFGEEFFFHFGHHFEHBGGFGD?CCGGEGGG@/<
@M02034:409:000000000-BFKT7:1:1101:13208:2069 1:N:0:35
AAAGTCGAGGTGCCTAAAGTGGCAACCCAGACTTGT
+
ABAAAFAADD>AFFFGGGGFGGGHFEHGGHHGF535
@M02034:409:000000000-BFKT7:1:1101:12832:2161 1:N:0:35
AAAGTCGAGGTGCCTAAAGTGGCAACCCAGACTAAGAATAATGTTGGTGGTGTAGAGCTTCCTGTAGCCGCATGGCGTTCGTACTTAAATATGGAACTAACCATTCCAATTTTCGCTGTCTCTTATACACATCTCCGAGCCCACGAGACA
+
CCCCCFCCCCBBGGGGGGGGGGGHHHHGGHGGHHFGHHHHHGGGHHGAE2EFCEGDGFGHFGHHFEFEFFGCGGHAEEGGGGHHFHHHGFHHHHBDGHHGCC@FGFFFFHHHF?EFGGGHHHHBEFFGGGHHFGHFF?DCGFHGFGGDG=
@M02034:409:000000000-BFKT7:1:1101:12374:2180 1:N:0:35
AAAGTCGAGGTGCCTAAAGTGGCAACCCAGACTAGGCAGAATGTTTGTGGTGTAGAGCTTCCTGTAGCCGCATGGCGTTCGTACTTAAATATGGAACTAACCATTCCAATTTTCGCTGTCTCTTATACACATCTCGAGCCCACGAGACA
+
1AA1A3AA>A>AFE1BFGG3BAF01EA0A0ACGDGF0CAAFGDBG2BB0A0BFAA211AFH1FD1DF2GEC/>EFFEEEGGE0CEFB@GGBFFD1FH1FGBCGFGFG>BGBGF2>EGE?GFBGFEBGFG1<GFFFFFEACGGGG?/?AB
@M02034:409:000000000-BFKT7:1:1101:15491:2190 1:N:0:35
AAAGTCGAGGTGCCTAAAGTGGCAACCCAGACTCAGAATCAGGTTGGTGGTGTAGAGCTTCCTGTAGCCGCATGGCGTTCGTACTTAAATATGGAACTAACCATTCCAATTTTCGCTGTCTCTTATACACATCTCCGAGCCCACGAGACA
+
BBCCCFCCCCCCGGGGGGGGGGGHHHHGGHHGHHHHHHHHGHHHHHGEFGFGHHGGGGHHHHHHGHGFGGGGGGHHGGGGGGHHHHHHHHHHHHHFHHGGHHEHHHGFHHHHHHGGGGGFHGHHHHHHFFFHHHFHGFGCGGHGGGGDGF
@M02034:409:000000000-BFKT7:1:1101:13544:2196 1:N:0:35
AAAGTCGAGGTGCCTAAAGTGGCAACCCAGACTAATAAGCAGGTTGGTGGTGTAGAGCTTCCTGTAGCCGCATGGCGTTCGTACTTAAATATGGAACTAACCATTCCAATTTTCGCTGTCTCTTATACACATCTCCGAGCCCACGAGAC
+
AAA?AFBBBBAAFFGGGGGGGFFFHHHD2FGGHGHHHGFHFGHGGGGGFG1FGDGFGFHHHHHHFFFFFEGEEGHHGEGGGEFHHGGGHHGFGHFFHGHHHHGHHHHHFHGHHHGGGGEEGHGHHHBDFGHHEHHGF<D?DCCF/C/?C
@M02034:409:000000000-BFKT7:1:1101:11478:2205 1:N:0:35
AAAGTCGAGGTGCCTAAAGTGGCAACCCAGACTAATAAGAGGGTTGGTGGTGTAGAGCTTCCTGTAGCCGCATGGCGTTCGTACTTAAATATGGAACTAACCATTCCAATTTTCGCTGTCTCTTATACACATCTCCGAGCCCACGAGAC
+
BBBBBFBBBDAAFGGGGFGGGGGHHHGGGHHGHHHHHGHHHHGEGGGEFAEFGHHHGHHHHGHHGHHGFECEEGHHEGGGGGHHHHFDHHFHHHHEGGGFGHFGHHHHFGHHHGGGGGGGHHHFHHFHHHHHGFHFC/CCDGGGFFGGD
@M02034:409:000000000-BFKT7:1:1101:14423:2219 1:N:0:35
AAAGTCGAGGTGCCTAAAGTGGCAACCCAGACTGAGGCGGGGGTTGGTGGTG
+
AAAAAFAABBAAFGGFGEFEGGGFGCGDGHHGHHGFGGGGFGC>>>E>?E/?
@M02034:409:000000000-BFKT7:1:1101:17808:2227 1:N:0:35
AAAGTCGAGGTGCCTAAAGTGGCAACCCAGACTGGTGGTCAGGTTGGTGGTGTAGAGCTTCCTGTAGCCGCATGGCGTTCGTACTTAAATATGGAACTAACCATTCCAATTTTCGCTGTCTCTTATACACATCTCCGAGC
+
BBBBBFBAD?>AEGGFG4BGA4FHHHCE2FHF3GA5BDF3ABBFGH?2FEEFGFGEAAFGHGHEFFFABA>EEEHHE>EEEGBGEHFFDDFBFFB3EF33??FGH44?GHHFGHGGGGGHGGHF1F2G2FGFHHDGD//<
@M02034:409:000000000-BFKT7:1:1101:15164:2240 1:N:0:35
AAAGTCGAGGTGCCTAAAGTGGCAACCCAGACTAAGCCTTCTGTTGGTGGTGTAGAGCTTCCTGTAGCCGCATGGCGTTCGTACTTAAATATGGAACTAACCATTCCAATTTTCGCTGTCTCTTATACACATCTCCGAGCCCACGAGAC
+
CCCCCFCCBBBBGGGGGGGGGGGHHHHGGHHFHHHHHHHHHHHGHHHGGGGFFFHGGHHHGHHHGHHGHGGEGGHHEFGGGGHHHHGHFHHHHHHGHHHHHHHHHHHHHHHHHHGGGGGGHHHHHHHHFGFHGHFHGDGFGGHGGGGGG
@M02034:409:000000000-BFKT7:1:1101:11563:2240 1:N:0:35
AAAGTCGAGGTGCCTAAAGTGGCAACCCAGACTGGGGTGGGGGTTGGTGGTGTAGAGCTTCCTGTAGCCGCATGGCGTTCGTACTTAAATATGGAACTAACCATTCCAATTTTCGCTGTCTCTTATACACATCTCCGAGCCCACGAGACA
+
BCCCCFCABCCCGGGGGGGGGGGHHHGGGHHGHHHHGFGGGGGEFGGFFGFFHGHGGHHHHHHHHHHFHGGGGGHHGGGGGGHHHHFFFHFHHHFFGHGFHHGHHHGHHHHHHHGGGGGHHHGHFGGHFHFHGHFGG?@@CFHGGGG?GF
@M02034:409:000000000-BFKT7:1:1101:18569:2256 1:N:0:35
AAAGTCGAGGTGCCTAAAGTGGCAACCCAGACTAAGAATACGGTTGGTGGTGTAGAGCTTCCTGTAGCCGCATGGCGTTCGTACTTAAATATGGAACTAACCATTCCAATTTTCGCTGTCTCTTATACACATCTCCGAGCC
+
AAAAAFBB3A>AGGGGGGGBGBFHECGFAGHGF333EFHH3BEGFEGEFAEEFFHHGHHGECHHGHHHFEEEEEFFEEGGGGCGHG433FDFG3F3FG333EBBF?44BGHBEFECEGCBDFGGFFGGBGF1BB1FA/C@<
@M02034:409:000000000-BFKT7:1:1101:12775:2273 1:N:0:35
AAAGTCGAGGTGCCTAAAGTGGCAACCCAGACTAATCCGCCGGTTGGTGGTGTAGAGCTTCCTGTAGCCGCATGGCGTTCGTACTTAAATATGGAACTAACCATTCCAATTTTCGCTGTCTCTTATACACATCTCCGAGCCCAC
+
BCBCBFCCCCCCGGGGGGGGGGGHHHHGGHHGHFFHGH?2EEGGFFAAA1ECA3DAA5BB5BFG@5B@BBE/EEC1E>>FDECEFGHBG4BFFB33FGFHB03B?BF44DBGG4@DF/?B3DFH@GBDFBFGHHHBD/@C/F/=
@M02034:409:000000000-BFKT7:1:1101:18575:2273 1:N:0:35
AAAGTCGAGGTGCCTAAAGTGGCAACCCAGACTAAGAATAAGGTTGGTGGTGTAGAGCTTCCTGTAGCCGCATGGCGTTCGTACTTAAATATGGAACTAACCATTCCAATTTTCGCTGTCTCTTATACACATCTCCGAGCCCACGAGACA
+
CCCCCFCCCCABGGGGGGGGGGGHGHHGGHHGHHHHHHHHHHHHHHGEFGEFHGGDGFHHHFHHHHHGHGGEGGHHGGGGGGHHHHHGHHHHHHFHGHHHHHHHHHHFHGHHHHGGGGGHHHHHGFFHGHHHHHHGGFGGGEHGGGCGG=
@M02034:409:000000000-BFKT7:1:1101:13108:2276 1:N:0:35
AAAGTCGAGGTGCCTAAAGTGGCAACCCAGACTAGTAGTAGGGTTGGTGGTGTAGAGCTTCCTGTAGCCGCATGGCGTTCGTACTTAAATATGGAACTAACCATTCCAATTTTCGCTGTCTCTTATACACATCTCCGAGCCCACGAGACA
+
BCCBCFCADBBCGGGGGGGGGGGHHHHGGHGGHHHHHHHHHHGHHGGGFGGGHHHBGFHHHHHHGGHFGGFEFGHHGGGGGGHHHHFEGGGHHHHGGHHHHHHHHHFHHHHHHFGFGGGGHHHHFHDHFGFFHHHHGCGCFCHEF@DGGC
@M02034:409:000000000-BFKT7:1:1101:20409:2278 1:N:0:35
AAAGTCGAGGTGCCTAAAGTGGCAACCCAGACTGATCGGGGGGTTGGTGGTGTAGAGCTTCCTGTAGCCGCATGGCGTTCGTACTTAAATATGGAACTAACCATTCCAATTTTCGCTGTCTCTTATACACATCTCCGAGCCCACGAGACA
+
CBBCCFCABBABGGGGGGGGGGGHHHHGGHHGHHHHHGGGGGGGGGGDFGCFGGHDGGHHHHHHHHHGHDFDGGHHGGGEFDGGHHGHFHHHHHHHGGGGHHHFGGGGGGFGGGGGGGGGGGGGFFFGFFGGGGFGFFFFFFFFFFFDFF
@M02034:409:000000000-BFKT7:1:1101:15863:2283 1:N:0:35
AAAGTCGAGGTGCCTAAAGTGGCAACCCAGACTCAGAATCAGGTTGGTGGTGTAGAGCTTCCTGTAGCCGCATGGCGTTCGTACTTAAATATGGAACTAACCATTCCAATTTTCGCTGTCTCTTATACACATCTCCGAGCCCACGAGACA
+
BCCCCFDCCCCBGGGFGGGGGGGHHHHGGHHGHHHHHHHGHHHHHHGFFGEFGGGFGGHHGHHHGHHFFGGFGGHFFEGGGGHHHHHHGHHHHHDFHHHFGHFGHHFFHGHHHGGGGGEHHHHHGHHHHHHHHHHFDCGFGEGGGGGGGF
@M02034:409:000000000-BFKT7:1:1101:13374:2286 1:N:0:35
AAAGTCGAGGTGCCTAAAGTGGCAACCCAGACTAAGGATAGGGTTGGTGGTGTAGAGCTTCCTGTAGCCGCATGGCGTTCGTACTTAAATATGGAACTAACCATTCCAATTTTCGCTGTCTCTTATACACATCTCCGAGCCCACGAGACA
+
CCCCCFCBBCCBGGGGGGGGGGGHHHHGGHC23FGGHFHHHHHHGG?EFFGFGBF5FDGHBGHHGBGE3FEEEEF1EEEFFEFFFHHHHGHFHF3@GHHHCC3GGBH4FGEHHFGGGGGHHGHHGHHFF22BFGGFE?CFG/FFC/D/?F
@M02034:409:000000000-BFKT7:1:1101:18272:2290 1:N:0:35
AAAGTCGAGGTGCCTAAAGTGGCAACCCAGACTAGTGATAATGTTGGTGGTGTAGAGCTTCCTGTAGCCGCATGGCGTTCGTACTTAAATATGGAACTAACCATTCCAATTTTCGCTGTCTCTTATACACATCTCCGAGCCCACGAGACA
+
ABBABFCCCCBAGGGGGGGGGGGHHHHGGHHGHHHHFBDFG5FGGHHGGGFFGHHFHHHHHHHHGHGFGEEEGGHHGFGGGGHHHHHHGHHHHHFFFHGHHHFHGHHGFHHHHHGGGGGHHHHHHHHHFHFHFHGHF?GCDGGGGFGGD?
@M02034:409:000000000-BFKT7:1:1101:13118:2294 1:N:0:35
AAAGTCGAGGTGCCTAAAGTGGCAACCCAGACTAGTAGTAGGGTTGGTGGTGTAGAGCTTCCTGTAGCCGCATGGCGTTCGTACTTAAATATGGAACTAACCATTCCAATTTTCTCTGTCTCTTATACACATCTCCGAGCCCACGAGACA
+
?3A3AFBA32>>FGFFCEFGFGGHHHHGDAG2BGFBEFDFGBF3BE?EFDECGFHGHHEBEGHH5GHHEGCGGGHGEEGGEGGFGHBFFHFBG3GBGFB3FGBFHGFFFF3BEB4B44FG4??GHHHEF333B1F1?/B/<<GF@?CDD?
@M02034:409:000000000-BFKT7:1:1101:13042:2300 1:N:0:35
AAAGTCGAGGTGCCTAAAGTGGCAACCCAGACTAAGACTAATGTTGGTGGTGTAGAGCTTCCTGTAGCCGCATGGCGTTCGTACTTAAATATGGAACTAACCATTCCAATTTTCGCTGTCTCTTATACACATCTCCGAGCCCACGAGACA
+
AAABAFBBCCCCGGGGGGGGGGGHHHHGGGGGHHHHHHHHHHHHGHGGGGGFFFHDHFHHHHHHGFEGBEECFGEFGDFGGGHHGHHHGGFHHHEFHH3@FADHHHFFHHFHHHFGGGFGFHFEDHHGFH2GGHHFDCGGGFHE/<@D?<
@M02034:409:000000000-BFKT7:1:1101:12810:2307 1:N:0:35
AAAGTCGAGGTGCCTAAAGTGGCAACCCAGACTCGGGAGGGGGTTGGTGGTGTAGA
+
BBBBBFBBBBBBGGGGFGGFGGGHHHGGGHHDHHA2E2AE2AEEEGC>11BC?3D5
@M02034:409:000000000-BFKT7:1:1101:18149:2329 1:N:0:35
AAAGTCGAGGTGCCTAAAGTGGCAACCCAGACTAATGGGCCTGTTGGTGGTGTAGAGCTTCCTGTAGCCGCATGGCGTTCGTACTTAAATATGGAACTAACCATTCCAATTTTCGCTGTCTCTTATACACATCTCCGAGCCCACGAGACA
+
BBBBBFBBBBAAGGGGGGGGFGGHHHHGGHHGHHHCFHHHHGGHHHHEGGGFHGGFHHHHGHHHHHGHHGGGGGHGGGGGGEHHHHHHHHFHFHFGFHGHGHHFHHF4BGGHHGGGG/EGGHHHHHHFHFHHHHHGC<@DGGHGGGGGGB
@M02034:409:000000000-BFKT7:1:1101:18276:2332 1:N:0:35
AAAGTCGAGGTGCCTAAAGTGGCAACCCAGACTCAGAATCAGGTTGGTGGTGTAGAGCTTCCTGTAGCCGCATGGCGTTCGTACTTAAATATGGAACTAACCATTCCAATTTTCGCTGTCTCTTATACACATCTCCGAGCCCACGAGAC
+
AABBBFA>DDABGEGFGGGGGFGHHHGGGHHFHFGFBDGHFFFFGHEEFEEFFGGAFFHHDCHFBDGHHGGGGGGAEEEGGFHEFGGFFHFFDHGBBF3FGHBGHHGB?GHHHHGCGGEHBFGGGHFGGHGHFGHBE<C?@FECDFCDD
@M02034:409:000000000-BFKT7:1:1101:20871:2346 1:N:0:35
AAAGTCGAGGTGCCTAAAGTGGCAACCCAGACTAAGAATCAGGTTGGTGGTGTAGAGCTTCCTGTAGCCGCATGGCGTTCGTACTTAAATATGGAACTAACCATTCCAATTTTCGCTGTCTCTTATACACATCTCCGAGCCCACGAGACA
+
BBBCBFCCCCCCGGGGGGGGGGGHHHHGGHHGHHGHHHHHHHHAGHG2FEABGFHGFHHGHHHHBGGDFEAEEFHHGEGFEEHHHH43FGEGHFGHGGEFHHHHHB4HFGHFHHGDGG/3FFHHHHFD?GBGFHHGG@C/BFHGG?DGDB
@M02034:409:000000000-BFKT7:1:1101:10759:2351 1:N:0:35
AAAGTCGAGGTGCCTAAAGTGGCAACCCAGACTAGGACGTCTGTTGGTGGTGTAGAGCTTCCTGTAGCCGCATGGCGTTCGTACTTAAATATGGAACTAACCATTCCAATTTTCGCTGTCTCTTATACACATCTCCGAGCCCACGTGAC
+
A3AAAFAABCBBGGGGGGGGGGFHGHHGGHCAGGGCHGG2EGFHHHC2FEEFH3DAFFGGDHHF5DGFD?EEGGHGE1>EEECHHHHBGHEHH333BGGG303FDFF4FGFHHD@EF/?B?FDGGD3HBGGFCHFFD?/CFGHGC//??
@M02034:409:000000000-BFKT7:1:1101:18912:2360 1:N:0:35
AAAGTCGAGGTGCCTAAAGTGGCAACCCAGACTGAGAATGGGGTTGGTGGTGTAGAGCTTCCTGTAGCCGCATGGCGTTCGTACTTAAATATGGAACTAACCATTCCAATTTTCGCTGTCTCTTATACACACTTC
+
BCCCCFCBCCCCGGGGGFGFGGGHHHHGGHHGGHBF55BGH2EGGGEFEEEFFFG5EFFF5GHHFEDBFEG>EEEAEEEFEEC?FGG@EFGFHF33FFGHF?DFFBHFDFGHHHGFGGEHFHHHDG?FGFF?23@
@M02034:409:000000000-BFKT7:1:1101:15090:2366 1:N:0:35
AAAGTCGAGGTGCCTAAAGTGGCAACCCAGACTGGGAAGCAGGTTG
+
BCCCBFBBBBCCGGGGGGGGGGGHHHHGGHHGHFAH2FF23BGG3F
@M02034:409:000000000-BFKT7:1:1101:10562:2372 1:N:0:35
AAAGTCGAGGTGCCTAAAGTGGCAACCCAGACTAATAATAATGTTGGTGGTGTAGAGCTTCCTGTAGCCGCATGGCGTTCGTACTTAAATATGGAACTAACCATTCCAATTTTCGCTGTCTCTTATACACATCTCCGAGCCCACGAGACA
+
ABCBAFCBBBBCGGGGFGGFGGGHHHHGGHHGHHHHHHHHHHHHHHHGFGFGHHHHHHHHHHHHHHHHHFGFGGHHGGGGGGHHHHHHGHHHHHGGHHHHGHGGHHHGHHHHHHGGGGGHHGHHHHHHGHGHHHHHGGGGGGHGGGGGGF
@M02034:409:000000000-BFKT7:1:1101:20113:2380 1:N:0:35
AAAGTCGAGGTGCCTAAAGTGGCAACCCAGACTACGAAGCAGGTTGGTGGTGTAGAGCTTCCTGTAGCCGCATGGCGTTCGTACTTAAATATGGAACTAACCATTCCAATTTTCGCTGTCTCTTATACACATCTCCGAGCCCACGAGACA
+
BBCCAFCADBBBGGGGGGGDGGGHHHHGGHHGFHFEGGFGGHHGHGFEFEEFGHGGHGHGHHHFFFGGHEFEGFHHGFGGGGHHHHEDFHHHGHEFGFGHHHHGGHHGHGHHHHGGGGGFHGHHHHHFDGHFHHFFECGCFFHGGFDGGF
@M02034:409:000000000-BFKT7:1:1101:18358:2384 1:N:0:35
AAAGTCGAGGTGCCTAAAGTGGCAACCCAGACTC
+
CCBCCFCCCDBBGGGGGGGGGGGHHHHGGH2FHH
@M02034:409:000000000-BFKT7:1:1101:16328:2388 1:N:0:35
GCTCTTAAAGAGGAGAAAGGTCATGCCTAGGAGTCCGGCTTCTAACTTTACTCAGTTCGTTCTCGTCGACAATGGCGGAACTGGCGAC
+
AABB?FFFFFFFGCGGGGGGGGF5F5B5DG4GGFHF2AEEEHFFFHBFFF5DGBHFHHG?G1AFF1AE?E10@GGHEGGCCEGEEE/>
@M02034:409:000000000-BFKT7:1:1101:19613:2393 1:N:0:35
AAAGTCGAGGTGCCTAAAGTGGCAACCCAGACTAATAGGCAGGTTGGTGGTGTAGAGCTTCCTGTAGCCGCATGGCGTTCGTACTTAAATATGGAACTAACCATTCCAATTTTCGCTGTCTCTTATACACATCTCCGAGCCCACGAGAC
+
BBBBBFBBBBABGGGGGGGFGGGFHGH?FGGGHGGHFHHFHGGHHFCAFGEFA3F5GDFHFFHGGFEBAE>EEFFCFEEGFFCFHHGGHFFFEG3@GFGHBCDHFDG4?FGHHDEFEFE?HHFDFFBBD?DGFFGBC/<B@F/C@?CAE
@M02034:409:000000000-BFKT7:1:1101:10999:2400 1:N:0:35
AAAGTCGAGGTGCCTAAAGTGGCAACCCAGACTGGTGCGCTTGTTGGTGGTGTAGAGCTTCCTGTAGCCGCATGGCGTTCGTACTTAAATATGGAACTAACCATTCCAATTTTCGCTGTCTCTTATACACATCTCCGAGCCCACGAGAC
+
CBCCBFCCBCCBGGGGGGFFGGFHHHHGGGHGHHHFHHFGGGGHHHHFFGEFHHHDGDHHHGHHGHHGHEFEFGHHGGGFFGGHHHGFBF@GGD33FGDCGHHGHGFH4BFHHGGGGGGFHHFHFGFGFGFHFF?FDCGCGFHGGC@E?
@M02034:409:000000000-BFKT7:1:1101:13485:2407 1:N:0:35
AAAGTCGAGGTGCCTAAAGTGGCAACCCAGACTAATAAGGATGTTGGTGGTGTAGAGCTTCCTGTAGCCGCATGGCGTTCGTACTTAAATATGGAACTAACCATTCCAATTTTCGCTGTCTCTTATACACATCTCCGAGCCCACGAGACA
+
CCCCCFCCCCBCGGGGGGGGGGGHHHHGGHHGHHHHGGHHHHHHHHHEFCFFGEGBFHHHHHHHGEFFFEFEEEFFEFGGFFFHHHHHHHHHHHGBHHHHHGFGHGHFHGHHHFGGGEFGHHGHGHGHFFGFHHHGC<CFDFHGGGGGGG
@M02034:409:000000000-BFKT7:1:1101:11013:2411 1:N:0:35
AAAGTCGAGGTGCCTAAAGTGGCAACCCAGACTGGTGCGCTTGTTGG
+
BBBAAFBADBBBGGGGBGGGGGGHHHHGGHDAGBAGHFCEEGGGGHE
@M02034:409:000000000-BFKT7:1:1101:17600:2419 1:N:0:35
AAAGTCGAGGTGCCTAAAGTGGCAACCCAGACTGGGCCTGATGTTGGTGGTGTAGAGCTTCCTGTAGCCGCATGGCATTCGTACTTAAATATGGAACTAACCATTCCAATTTTCGCTGTCTCTTATACACATCTCCGAGCCCACGAGACA
+
BBBBBFBBB?AAFGGFGEGFGGGHHHHGGHHGHGHGGHGGEGHGGHHGGGAFHHGFGHHHHHHHHGHHGGGGGGGHHEGHHHHHHHFH3GHHHGFHHHHHGGFHHHGFFGHHHHGGGFGHHHHHHHGHFCFHHHGHD<BFGGHGGGGCGG
@M02034:409:000000000-BFKT7:1:1101:18863:2438 1:N:0:35
AAAGTCGAGGTGCCTAAAGTGGCAACCCAGACTCGTCCGTCGGTTGGTGGTGTAGAGCTTCCTGTAGCCGCATGGCGTTCGTACTTAAATATGGAACTAACCATTCCAATTTTCGCTGTCTCTTATACACATCTCCG
+
AABB3DAAD?AAGGGG4BFGGGGHGHHGGHHGH322AEG2BE2EFGCFFEEAHF5FHHHHFHFGHHHHHGGEEFCHGGGGGGHHGG4BFG4FDHB?BF3?FGBGHHFFHHHHEFCDGCEFHFHHHHFGFFGHFFD1<
@M02034:409:000000000-BFKT7:1:1101:12384:2454 1:N:0:35
AAAGTCGAGGTGCCTAAAGTGGCAACCCAGACTGATAAGAAGGTTGGTGGTGTAGAGCTTCCTGTAGCCGCATGGCGTTCGTACTTAAATATGGAACTAACCATTCCAATTTTCGCTGTCTCTTATACACATCTCCGAGCCCACGAGAC
+
AAAABFBBBBBBFGGGGGGFGFGHHHHFGHHGHHHHHHHGHHHAFFEGGGGFFHFFFHGHHHHHHHHGHGGGGGHHGGGGGGHHHHHHGHFHHHHGGHGGHHFHHHHFHHHHHHGGGGGHHHGHHHGHFGHHHHDGFCC@CEHECDGGG
@M02034:409:000000000-BFKT7:1:1101:18857:2456 1:N:0:35
AAAGTCGAGGTGCCTAAAGTGGCAACCCAGACTGGTCCGTCGGTTGGTGGTGTAGAGCTTCCTGTAGCCGCATGGCGTTCGTACTTAAATATGGAACTAACCATTCCAATTTTCGCTGTCTCTTATACACATCTCCGAGCCCACGAGAC
+
CCCCBFBBCCCCGGGGGGGGGGGHHHHGGHHGHHHHHHGGHGGGGGGGGGFGHHHGHHHHHGHHHHHHHFGGGGHHGFGGGGHHHHHHHHFHHHHHGHHGHHHHHHGHHHHHHHGGGGGHHHHHGHHHFHGHHHHFFF?CFGHGGGGGG
@M02034:409:000000000-BFKT7:1:1101:10308:2461 1:N:0:35
AAAGTCGAGGTGCCTAAAGTGGCAACCCAGACTCAGGATCATGTTGGTGGTGTAGAGCTTCCTGTAGCCGCATGGCGTTCGTACTTAAATATGGAACTAACCATTCCAATTTTCGCTGTCTCTTATACACATCTCCGAGCCCACGAG
+
3AAAAFBBBBABBGFGGFFGGGGGGHHEGHGGHHHFFFHHGHHHHHFEFGGGGBGFGFHHHHHFGFHFFGGEEEGHEF?FEEGHHHFFFHHHHFFFHHFFGHBFFFGE4FGHGGE?EEEFBDFHHFDEFGFHHGGBD/<B@FE/B/<
@M02034:409:000000000-BFKT7:1:1101:14618:2512 1:N:0:35
AAAGTCGAGGTGCCTAAAGTGGCAACCCAGACTGTTGCGCAGGTTGGTGGTGTAGAGCTTCCTGTAGCCGCATGGCGTTCGTACTTAAATATGGAACTAACCATTCCAATTTTCGCTGTCTCTTATACACATCTCCGAGCCC
+
ABBABFBABBABGGGFGGGGGGGHHHHGGHHGHFHHGAE?AEEHHHGEFGEFGFHFGFGHHGHHGHHGHEEEGGHHGEFGGGGHHHHHHHHHHHFHHHHHGHHGHHHFHHHHHHGGGGGHHHHFFHHHEGHHHHGHGGGFGG
@M02034:409:000000000-BFKT7:1:1101:15566:2524 1:N:0:35
AAAGTCGAGGTGCCTAAAGTGGCAACCCAGACTCAGTCGCAGGTTGGTGGTGTAGAGCTTCCTGTAGCCGCATGGCGTTCGTACTTAAATATGGAACTAACCATTCCAATTTTCGCTGTCTCTTATACACATCTCCGAGCCCACGAGACA
+
ABBBBFBBBBBBFGGGGGGGGGGHHHHGGHHGFHHHHHGGGGGGGHGGGGEFGGHFGHGHHGHFGGGDGFEFGGHHGGGGEGHHHHHHHHHHHHHFHHHHGHHHGHHHGHHHHHGGGGGHHHHHHHFHHHHHFHHHECCBDFEFFDGFG>
@M02034:409:000000000-BFKT7:1:1101:14619:2530 1:N:0:35
AAAGTCGAGGTGCCTAAAGTGGCAACCCAGACTGTTGCGCAGGTTGGTGGTGTAGAGCTTCCTGTAGCCGCATGGCGTTCGTACTTAAATATGGAACTAACCATTCCAATTTTCGCTGTCTCTTATACACATCTCCG
+
1>AA1DAAD@11BGGGGFGGFFGGFHHGGHGGCFDGHFGCCGGGHHGE/?EF/BGE1AGFECGHHFEGHGECEEHHEEEEFE0FEGHGFHB2BG11FGGFGADC1DDEGBBGHBEAEBCF>FGFBGFHG11GCDHGC
@M02034:409:000000000-BFKT7:1:1101:19175:2531 1:N:0:35
AAAGTCGAGGTGCCTAAAGTGGCAACCCAGACTCCGGAGAATGTTGGTGGTGTAGAGCTTCCTGTAGCCGCATGGCGTTCGTACTTAAATATGGAACTAACCATTCCAATTTTCGCTGTCTCTTATACACATCTCCGAGCCCACGAGACA
+
BBBBBFBBBBBBGGGFGFGGGGGHHHHGGHHGHHHGGEEEHHHHGHHGGGEFHFGDGFHHHFHHGHHGHFFEEGHHGGGGGFFHHHHHHHHHHGFFHHDFGFHHHHGFEGHHHHGGGGEFHHHHHHGHHHHHHHHGGGGCCFFGGCGFGF
@M02034:409:000000000-BFKT7:1:1101:12507:2562 1:N:0:35
AAAGTCGAGGTGCCTAAAGTGGCAACCCAGACTGGGGGTCATGTTGGTGGTGTAGAGCTTCCTGTAGCCGCATGGCGTTCGTACTTACATATGGAACTA
+
ABBAAFA>DD2AFGGBFGFDGFGHGHHGGHHFHHEDFGGCAFBFDGHDC?AFA3FADEDF5FFGG5D53EEEGGHAF1>FFE21?FF3B?F4FBF3B3F
@M02034:409:000000000-BFKT7:1:1101:19158:2564 1:N:0:35
AAAGTCGAGGTGCTAAAGTGGCAACCCAGACTAAGGATCAGGTTGGTGGTGTAGAGCTTCCTGTAGCCGCATGGCGTTCGTACTTAAATATGGAACTAACCATTCCAATTTTCGCTGTCTCTTATACACATCTCCGAGCCCACGAGACA
+
AAAAAFBABDBBGGDFGFGGGGHGGGEFGHGHHHHHHHHHHHDB2AAFEEGHFFHGFGHFHF5BDFHHGGGGGHCEFEEG1BCGHFHGHHHFGBEFHGEGHFHFHHHGHHHHH?DEGA3BBGHHGGBGHGHGFHHG@D?DGEFCGGGGE
@M02034:409:000000000-BFKT7:1:1101:20266:2570 1:N:0:35
AAAGTCGAGGTGCCTAAAGTGGCAACCCAGACTATTATGTCGGTTGGTGGTGTAGAGCTTCCTGTAGCCGCATGGCGTTCGTACTTAAATATGGAACTAACCATTCCAATTTTCGCTGTCTCTTATACACATCTCCG
+
ABBBBFBBBBABGGGGGGGGGFGFHDHEFHCGHF55D55AAFEFFGGEEGABF3F5FEGHHEHHAEGFGECFGGHFFEGGGFFEHFGHHHFGDGBGHHHHGHHGHGHEFGHHHD@FEEEGGHGHFF3FGHHFF332?
@M02034:409:000000000-BFKT7:1:1101:16887:2579 1:N:0:35
AAAGTCGAGGTGCCTAAAGTGGCAACCCAGACTCCTGCTACTGTTGGTGGTGTAGAGCTTCCTGTAGCCGCATGGCGTTCGTACTTAAATATGGAACTAACCATTCCAATTTTCGCTGTCTCTTATACACATCTCCGAGCCCACGAGAC
+
ABCBAFCABDBCGGGGGGGFGGGHHHHGGHHGHHHHHHHHHHHGHHHGFGFFGHGFGGHHHHHHFGHB3EEEGGHFEBEGGGHHHGHHFHGFGHGFHHHHHHEGGGFFHHHHHHGGGGEFHHHGBHHHFHHHHHGFD/@CCGGGGGC/E
@M02034:409:000000000-BFKT7:1:1101:19971:2594 1:N:0:35
AAAGTCGAGGTGCCTAAAGTGGCAACCCAGACTTCTGCTCTTGTTGGTGGTGTTGTGCTTCCTGTAGCCGCGTGGCGTTCGT
+
ABBBBFBADBBBGGGGGGGGGGGHHHHGGHHGFHDGH5GHCFFGHH2EF2EC11B2A55B5AEG5A553AE0>E//>>>1>?
@M02034:409:000000000-BFKT7:1:1101:12126:2633 1:N:0:35
AAAGTCGAGGTGCCTAAAGTGGCAACCCAGACTATGCGGCGTGTTGGTGGTGTAGAGCTTCCTGTAGCCGCATGGCGTTCGTACTTAAATATGGAACTAACCATTCCAATTTTCGCTGTCTCTTATACACATCTCCGAGCCCACGAGACA
+
3AAABFBABDAAFGGGGGGGGGGFHHHDEHGFHHHHGGGCGEGEEGAFGDBFAGGBGHFHEGGF5DF5FEEEEGHHGEEFEEFHHHHHHHDGGHBBFGGGHHGHHHHFFGHGHHGGGFEBGDGGHGFDGHDGFFFGECG<@AGGGCGDD<
@M02034:409:000000000-BFKT7:1:1101:18170:2641 1:N:0:35
AAAGTCGAGGTGCCTAAAGTGGCAACCCAGACTGGGACTGCTGTTGGTGGTGTAGAGCTTCCTGTAGCCGCATGGCGTTCGTACTTAAATATGGAACTAACCATTCCAATTTTCGCTGTCTCTTATACACATCTCCGAGCCCACGAGAC
+
CCCCCFCCCCCCGGGGGGGFGGGHHHHGGHHGHBA2GHHCHBHHHHHEFGEFFGHHHHHHHHHHHHHHHFGGGGHHGGGGGGHHHHHHGHHHHHGHHHGGGHGHHHGHHHHHHHGGGGGHHHHHHHHHHHHHHHHHFCGGGGHGGGGGG
@M02034:409:000000000-BFKT7:1:1101:16416:2647 1:N:0:35
AAAGTCGAGGTGCCTAAAGTGGCAACCCAGACTAGTACGCAGGTTGGTGGTGTAGAGCTTCCTGTAGCCGCATGGCGTTCGTACTTAAATATGGAACTAACCATTCCAATTTTCGCTGTCTCTTATACACATCTCCGAGCCCACGAGACA
+
ABABAFB3DDAAGGGGGFFFFGGHHHHGGHHGHFHAFGGGGGGGDHCEFEE1A3FDDDFFEGFFFFFABEE>EAC1EBEFGEGHHHHHGHHHEF33FGHHBA3FEGHFFGGHGFECEE?G?3BBFGHHHFHGFHHHD?CG/<GGGGGG?>
@M02034:409:000000000-BFKT7:1:1101:17681:2648 1:N:0:35
AAAGTCGAGGTGCCTAAAGTGGCAACCCAGACTGTGGCTACTGTTGGTGGTGTAGAGCTTCCTGTAGCCGCATGGCGTTCGTACTTAAATATGGAACTAACCATTCCAATTTTCGCTGTCTCTTATACACATCTCCGAGCCCACGAGACA
+
AAA?ADAADBAAGGGGGGGGEDFFCFFEFHDGHHHDBFCAGHDHHHF2AABFG3F5F5DGHBHBBFEGHGFCAEHHGBEFGDBEFHFFFGBEGFBFFGGFGCHHHHHFFHFHFBEGGD?F4BFE?FDHHHHFCFHGF@@DGCHF??@DD?
@M02034:409:000000000-BFKT7:1:1101:11575:2655 1:N:0:35
AAAGTCGAGGTGCCTAAAGTGGCAACCCAGACTAGGCGTCGGGTTGGTGGTGTAGAGCTTCCTGTAGCCGCATGGCGTTCGTACTTAAATATGGAACTAACCATTCCAATTTTCGCTGTCTCTTATACACATCTCCGAGCCCACGAGAC
+
CCCCCFCCBBABGGGGGGGFGGFFHHHGGHHGH3G33A2A2AEFFGGFGGFFGGHGHHHHHHHHGHHHHGFFGGHHGGGGGGFHHHGGHHHHHHGFHHHHHHGHHHHHHHHHHHGGGGGHHHHHHHHHFHEHHHHHFAC@FGHGGGGGG
@M02034:409:000000000-BFKT7:1:1101:13011:2657 1:N:0:35
AAAGTCGAGGTGCCTAAAGTGGCAACCCAGACTGGGAATCCGGTTGGTGGTGTAGAGCTTCCTGTAGCCGCATGGCGTTCGTACTTAAATATGGAACTAACCATTCCAATTTTCGCTGTCTCTTATACACATCTCCGAGCCCACGAGACA
+
BCBCAFCCCCBBFGGGGGGGGGGGHHHGGHHGHHHGHHHGHGGGGGGGFGFFGFGFHHHHHHHHAFGGHEGEGGHHGEFGGGHHHHHFFHHHHHFGHHHFHFFHHHGEHHHHHHGGGGGGFGHHHHHHFFHHHHGGECGBGGHFGGGGGF
@M02034:409:000000000-BFKT7:1:1101:15257:2672 1:N:0:35
AAAGTCGAGGTGCCTAAAGTGGCAACCCAGACTCATCCTCCGGTTGGTGGTGTAGAGCTTCCTGTAGCCGCATGGCGTTCGTAAATATGGAACTAACCATTCCAATTTTCGCTGTCTCTTATACACATCTCCGAG
+
AAAAAFB3DBBBGGGGG4GGEGGFFHH?FGFCFFFGFFHFFFGGGGGAEEFAGFFFHGFHBFHHHEFFBEEEGGEFGGGGGGHHEGFFHG3BFFFFFHBFG4?E4FFHHHGCEGEBFHHBD22GBGDGFGGGC/<
@M02034:409:000000000-BFKT7:1:1101:9830:2681 1:N:0:35
AAAGTCGAGGTGCCTAAAGTGGCAACCCAGACTTCTCAGAATGTTGGTGGTGTAGAGCTTCCTGTAGCCGCATGGCGTTCGTACTTAAATATGGAACTAACCATTCCAATTTTCGCTGTCTCTTATACACATCTCCGAGCCCACGAGACA
+
BBBBBFCBCCBCGGGGGGGGGGGHHHHGGHHGHHHHHHHGHHHHHHHEFGFGHGGDFGHHFHHHHFGDDEEEEFGFEEEFFFGHHHEGEGHHGHDDHHHHFCBGHDHDHHGHHHGGEGFGHFFHFFFEFFHHHHDGEBDFGGHGGGGFG<
@M02034:409:000000000-BFKT7:1:1101:11992:2685 1:N:0:35
AAAGTCGAGGTGCCTAAAGTGGCAACCCAGACTAATAAGCAGGTTGGTGGTGTAGAGCTTCCTGTAGCCGCATGGCGTTCGTACTTAAATATGGAACTAACCATTCCAATTTTCGCTGTCTCTTATACACATCTCCGAGCCCACGAGAC
+
BBBBBFB3ADAAGGGGFGGGGGGHHHHGGHHGHHHHHHHHFHHGHHGEEFEGGFHHHHGHGHHHGHHGFGGEEGHHGGGGGGHHHHHGHHHHHHGFFHFFHGEHHHHHHHHHHHGGG?<DHHHHHHHHHFFHGHHEF/CCFGHGGGFGG
@M02034:409:000000000-BFKT7:1:1101:13827:2701 1:N:0:35
AAAGTCGAGGTGCCTAAAGTGGCAACCCAGACTGGTGTTAAGGTTGGTGGTGTAGAGCTTCCTGTAGCCGCATGGCGTTCGTACTTAAATATGGAACTAACCTTCCAATTTTCGCTGTCCTTATACACACTCCGAGCCCACGAGACAGG
+
>A3AAFBBBB>AFGGGGGGGGGGFFHHFGEHGHHGAFFEHHHFHGGEBFEFFGBGDGFGHHEHHEGFHHDGCEGHGGFGGGGGHHHHFHFGGHGEGHHGHHEHHHHHDHHHHGE/?/<FGGD4FF3FCGFFFFCC>/>?GCFGCDGFFE
@M02034:409:000000000-BFKT7:1:1101:18105:2713 1:N:0:35
AAAGTCGAGGTGCCTAAAGTGGCAACCCAGACTGGGGTTGGGGTTGGTGGTGTAGAGCTTCCTGTAGCCGCATGGCGTTCGTACTTAAATATGGAACTAACCATTCCAATTTTCGCTGTCTCTTATACACATCTCCGAGCCCACGAGACA
+
BBBBAFBABDABGGGGFGGGGGGHHHHGFHGGHHHCGEEEEFGEEGGGFFEFEHHGGHFHHHHHHHHHHGGGGGHHGGFFGGHHHHHHFHHHHGGFHHHHGHFHHHGGDGHGHHGGGGGFFGHHGHFHFHFHHHHFGF?CGG/FG?CGGB
@M02034:409:000000000-BFKT7:1:1101:10386:2718 1:N:0:35
AAAGTCGAGGTGCCTAAAGTGGCAACCCAGACTAATAAGAATGTTGGTGGTGTAGAGCTTCCTGTAGCCGCATGGCGTTCGTACTTAAATATGGAACTAACCATTCCAATTTTCGCTGTCTCTTATACACATCTCCGAGCCCACGAGAC
+
BCCCAFBABCCCGGGGGGGEGGGHGHHGGHHGHHHHHHHHHHHHHHHFFGEFGGHGGHHHHHHHHHHHHGGGGGHHGGGGGGHHHHHHHHHHHHHHHHHFHHGGHHFHHHHHHFGGGGGGHHHHHHFHGHHHHHFHGGGCGGHGGCGGG
@M02034:409:000000000-BFKT7:1:1101:15839:2733 1:N:0:35
AAAGTCGAGGTGCCTAAAGTGGCAACCCAGACTAATAAGAATGTTGGTGGTGTAGAGCTTCCTGTAGCCGCATGGCGTTCGTACTTAAATATGGAACTAACCATTCCAATTTTCGCTGTCTCTTATACACATCTCGGAG
+
AAABAFBA@DAAEGF5FGGGGGGHHHHGGDH23GEHFFF5DBGHGGGAFEFEGBF5B5BG5GFF55G5FEE0EEFCEEEFFE?11BFGFGDFGH33@BBG313BE4F4?FGHG4>EE<?FGFDFFHFBD3BFFGF0?/D
@M02034:409:000000000-BFKT7:1:1101:13747:2747 1:N:0:35
AAAGTCGAGGTGCCTAAAGTGGCAACCCAGACTACGGCTGGGGTTGGTGGTGTAGAGCTTCCTGTAGCCGCATGGCGTTCATACTTAAATATGGAACTAACCATTCCAATTTTCGCTGTCTCTTATACACATCTCCGAGCCCACGAGACA
+
?AAAAFAADD>AE1FGGGG3FBFHHFH?FGFFHBFEEGGGGGGEGGE/FE/F/1B2F1FFHHFDF2FF1EEEGGHHGGGG1FDHHFB1BGF>B>F1>FGHC>1BF2G2EGFFFBECECBGGH2GFHF2G11FGHHFC//<</?<<CC..<
@M02034:409:000000000-BFKT7:1:1101:15302:2750 1:N:0:35
AAAGTCGAGGTGCCTAAAGTGGCAACCCAGACTACTAATCAGGTTGGTGGTGTAGAGCTTCCTGTAGCCGCATGGCGTTCGTACTTAAATATGGAACTAACCATTCCAATTTTCGCTGTCTCTTATA
+
>>>A>DA>DDABGGBGABGGFDFBFG4BAFECBFBEGHGF5FGG3FF2AE1AB3F5FBBGDFHE5DFGHEA>AEHEEEGGFEFHHGHFFF44FDF33B333B3BG?44?BGF44EA/EE3D4B44FB
@M02034:409:000000000-BFKT7:1:1101:12618:2757 1:N:0:35
AAAGTCGAGGTGCCTAAAGTGGCAACCCAGACTAATAAGCATGTTGGTGGTGTAGAGCTTCCTGTAGCCGCATGGCGTTCGTACTTAATTATG
+
BCCCBFBCCCCCGGGGGGGGGGGHHHHGGH2F3DEGAAGGFGGHFH22A2AAA3D5D5FE5FEF5AAAE1E0BB?1>?EFEEEF14GG4@F4B
@M02034:409:000000000-BFKT7:1:1101:15000:2758 1:N:0:35
AAAGTCGAGGTGCCTAAAGTGGCAACCCAGACTAAGAATAATGTTGGTGGTGTAGAGCTTCCTGTAGCCGCATGGCGTTCGTACTTAAATATGGAACTAACCATTCCAATTTTCGCTGTCTTTATACACATCTCCGAGCCCACGAGACAG
+
BBABAFCABBABGGGGGGGGGGGHHHHGGHHGHHHHHHHHGHHHHHHGGGBFBFFDGHHHHHHFEFGDFEGEGGHHGGGGGEGEGHHDGHGFGHFFGHFHHHGHHHHGHHHGHFGGGGGHHFHHHGEHHGGHHHGEBDDBFHFFCGGGHG
@M02034:409:000000000-BFKT7:1:1101:19022:2764 1:N:0:35
AAAGTCGAGGTGCCTAAAGTGGCAACCCAGACTCAGAAGAATGTTGGTGGTGTAGAGCTTCCTGTAGCCGCATGGCGTTCGTACTTAAATATGGAACTAACCATTCCAATTTTCGCTGTCTCTTATACACATCTCCGAGCCCACGAGACA
+
AA>>AFBB@DABGGGGGGGFGGFGHHHGGHFGGHFGGFGCFGHGGHHEFGEFGHHGHHHHHHHHGGHHHGGGGGHHGFGGGEHHHHHHHHHHHH@FFGHFHHHHHHHBGHHHHHGGGGGHHHHHHHHGDGBGGGEHGGGG?/GE/@/AE?
@M02034:409:000000000-BFKT7:1:1101:15296:2768 1:N:0:35
AAAGTCGAGGTGCCTAAAGTGGCAACCCAGACTACTAATCAGGTTGGTGGTGTAGAGCTTCCTGTAGCCGCATGGCGTTCGTACTTAAATATGGAACTAACCATTCCAATTTTCGCTGTCTCTTATACACATCTCCGAGCCCACGAGACA
+
BCBABFCCDBAAGGGGGGGGGGGGGHHEGHHGHHGHHHGHHHHHHHCEFGGFG3G5FFHHHFHHGFDFDEE@FGHFGEFGGFGFHGHHHHGHHGE@GHHHFCDGHHHFFHFHFF>FF//BBHGHDHGHFBFGFFHBD?>CC/GFGGGGC?
@M02034:409:000000000-BFKT7:1:1101:10977:2771 1:N:0:35
AAAGTCGAGGTGCCTAAAGTGGCAACCCAGACTTGTCCTAAGGTTGGTGGTGTAGAGCTTCCTGTAGCCGCATGGCGTTCGTACTTAAATATGGAA
+
>A11>FAADDAAFGGG1FGGGFFCFHHGGAGFHG1E1FBGFBBFBHEEAEEFFDGBH1FGAFGHDEFBGEAEAEF0>BEF>/B/FGBHG2F2BBB@
@M02034:409:000000000-BFKT7:1:1101:18358:2776 1:N:0:35
AAAGTCGAGGTGCCTAAAGTGGCAACCCAGACTCAGAAGCAGGTTGGTGGTGTAGAGCTTCCTGTAGCCGCATGGCGTTCGTACTTAAATATGGAACTAACCATTCCAATTTTCGCTGTCTCTTATACACATCTCCGAGCCCACGAGACA
+
BBBBBFCBCBCCGGGGGGFGGGGHHHHGGHHGHHHGHHGHGHHFHHGECEEFA3FEEDGGGHHGBFFBDFGEGGECE?EFGGHHHHFHHHHFFGB3GGGGB03FGGGFHHHHHFEEGFFHFFHHHHGHFHGFHHHHC<CDFFHG@<CGGG
@M02034:409:000000000-BFKT7:1:1101:19502:2782 1:N:0:35
AAAGTCGAGGTGCCTAAAGTGGCAACCCAGACTGCTCCTTCTGTTGGTGGTGTAGAGCTTCCTGTAGCCGCATGGCGTTCGTACTTAAATATGGAACTAACCATTCCAATTTTCGCTGTCTCTTATACACATCTCCGAGCCCACGAGACA
+
ABABADAAB2ABGGGGGGGGGGGHGHHGGHFGHHHHHHHHHHGHDHGGF22BBDG5GDGHHFHHFDGFEEECGGGFGGFEGEGEGHHHHHGHHHFGFHFGHFDGFGHHFGGHF4EDFEF3FGFHGGHHHFBHHGHFD?BCCGEGGGGGGB
@M02034:409:000000000-BFKT7:1:1101:19281:2787 1:N:0:35
AAAGTCGAGGTGCCTAAAGTGGCAACCCAGACTC
+
CCCCCFCCCCBBGGGGGGGGGGGHHHHGGHHGHH
@M02034:409:000000000-BFKT7:1:1101:18071:2804 1:N:0:35
AAAGTCGAGGGGCCTAAAGTGGCAACCCAGACTCTGAAGTGGGTTGGTGGTGTAGAGCTTCCTGTAGCCGCATGGCGTTCGTACTTAAATATGGAACTAACCATTCCAATTTTCGCTGTCTCTTATACACATCTCCGAGCCCACGAGACA
+
BABBBFCBCCBBGGGGGGGGFGGHHHHGGHHGHHHHHHHDFFHEGGGEFGEFGHHGHHHHHHHHHHHGHGGGGGGHGFGGGGHHHHHGGHHHHHHHHGHFGHFHHHHHHHHHHHGGGGGHHGHHHHHHHHHHGHFHA?D@DGFGGGGGGH
@M02034:409:000000000-BFKT7:1:1101:21978:2815 1:N:0:35
AAAGTCGAGGTGCCTAAAGTGGCAACCCAGACTCATAATCATGTTGGTGGTGTAGAGCTTCCTGTAGCCGCATGGCGTTCGTACTTAAATATGGAACTAACCATTCCAATTTTCGCTGTCTCTTATACACATCTCCGAGCCCACGAGAC
+
AABBAFAAB2>4FGGFGGGGFGFFHGHGGHHFHB3FHH5555DDFFEFFCFGHBG5GFFHHHHHHHHGHGGCFGHG?EEFGGHEHHHGFHHHHHBD@GHHHFGHHHHBHGHHHHCGGGEGHHGHHF?GGGHHGHFD/</@?CHGCG//C
@M02034:409:000000000-BFKT7:1:1101:16311:2822 1:N:0:35
AAAGTCGAGGTGCCTAAAGTGGCAACCCAGACTAAGAATCCTGTTGGTGGTGTAGAGCTTCCTGTAGCCGCATGGCGTTCGTACTTAAATATGGAACTAACCATTCCAATTTTCGCTGTCTCTTATACACATCTCCGAGCCCACGAGACA
+
>AAA13AA@D>ACGFFGGGGFGGHHHHGFFHGHHHFBGHHFHHBFHHEFFAAFFGGFAGGF1FEBFFDGE?EFEHCEEEFEEGFGHFFHGFHEHBEHEG11B>GEFGEGHFHHFEEEEGFFFFFHHD>>FDG1FGGCC<//FCC@@@AC<
@M02034:409:000000000-BFKT7:1:1101:15933:2839 1:N:0:35
AAAGTCGAGGTGCCTAAAGTGGCAACCCAGACTTTTGGTAATGTTGGTGGTGTAGAGCTTCCTGTAGCCGCATGGCGTTCGTACTTAAATATGGAACTAACCATTCCAATTTTCGCTGTCTCTTATACACATCTCCGAGCCCACGAGACA
+
BCCBBFCBBCBCGGGGGGGGGGGHHHHGGH2AFGHHHGGGFGHHHGHGFFGEB3G5GFDGFGHGBDFDBEGEGEF1E?EFFEFGGHHHGHHHFF33GHHGB13FFFH4FGDHG4EFGF?FFHFBDGHEHFGHHHHDE@BD</GFCCGGGF
@M02034:409:000000000-BFKT7:1:1101:11661:2858 1:N:0:35
AAAGTCGAGGTGCCTAAAGTGGCAACCCAGACTAGTCAGCAGGTTGGTGGTGTAGAGCTTCCTGTAGCCGCATGGCGTTCGTACTTAAATATGGAACTAACCATTCCAATTTTCGCTGTCTCTTATACACATCTCCGAGCCCACGAGACA
+
ABBBBFBBBBABGGGGGGGGGGGGGHHGGHHGHHBG5GHHHHHGHFGGGGEFGFHGHHHGGHHHGFHHHGGGGGHHGEGGGGHHHHHGHHHHHGGGGGHHHHHHGHHGFHHHHHGGGGEFFGHHHHGHFHEBGGFHGGGCGGHGCGGGG?
@M02034:409:000000000-BFKT7:1:1101:17786:2881 1:N:0:35
AAAGTCGAGGTGCCTAAAGTGGCAACCCAGACTTCGACGCAGGTTGGTGGTGTAGAGCTTCCTGTAGCCGCATGGCGTTCGTACTTAAATATGGAACTAACCATTCCAATTTTCGCTGTCTCTTATACACATCTCCGAGCCCACGAGAC
+
BBBBAFBABBBAGGGFGGGGGGGHHHHGGHHGHFHGHGGEGGGFGHGEGGEFGGHFHGHHHHHHGHHHHEE/EGHHGEGGGGHHHHGFDGGHGH3DFGFGHHHHHHHHHHHHHHGGGGFFHFHHFHFHDGHHHG2GDCGGGGHGGGGGF
@M02034:409:000000000-BFKT7:1:1101:18376:2902 1:N:0:35
AAAGTCGAGGTGCCTAAAGTGGCAACCCAGACTAGTAGTTCGGTTGGTGGTGTAGAGCTTCCTGTAGCCGCATGGCGTTCGTACTTAAATATGGAACTAACCATTCCAATTTTCGCTGTCTCTTATACACATCTCCGAGCCCACGAGAC
+
CCCBCFBCBCABGGGGGGGGGGGGHHHGGHHGHHHFGHFGHFGFGGFGFGEFFGHFHHHHHHHHFGFFGEGGGGGHGEFGGGHHHHHHHHHHHHFHHHFHHHGHHHHHHHHHHHGGGGGHHHHHHHHHDHFHHHHGD/CDGGHG@CGFG
@M02034:409:000000000-BFKT7:1:1101:21582:2904 1:N:0:35
AAAGTCGAGGTGCCTAAAGTGGCAACCCAGACTACTAATAATGTTGGTGGTGTAGAGCTTCCTGTAGCCGCATGGCGTTCGTACTTAAATATGGAACTAACCATTCCAATTTTCGCTGTCTCTTATACACATCTCCGAGCCCACGAGAC
+
?A?1A3AADD1AEFFGGGGGG1A0AFH0ECCAAAE11A12FGBGGEFE/AABFFF21EFGFHHDBEADEEGGEEHHGEEGGEFG/GG1GGBGHE11FFBGHHHHGHHFFFFHHH/EGC<DGHHHHH2BFG1FGFGE//CCC//FC/CAC
@M02034:409:000000000-BFKT7:1:1101:14843:2905 1:N:0:35
AAAGTCGAGGTGCCTAAAGTGGCAACCCAGACTCCGCCTCCTGTTGGTGGTGCAGAGCTTCCTG
+
AAAAAFABDBAAGGGGGGGEGFDFFHHAFHHAG3BEE22?2BF5B32EAE1F3AF5BGFF5BGF
@M02034:409:000000000-BFKT7:1:1101:15164:2922 1:N:0:35
AAAGTCGAGGTGCCTAAAGTGGCAACCCAGACTAATGGGAATGTTGGTGGTGTAGAGCTTCCTGTAGCCGCATGGCGTTCGTACTTAAATATGGAACTAACCATTCCAATTTTCGCTGTCTCTTATACACATCTCCGAGCCCACGAGAC
+
BBBBBFBBBDAAGFGFGGGFGGGHGHHGGHAFHHHHHHHHHHHDGHHEGGGFGHGDGHHHHHHHHHHGDFGEFGHFEEFGGGGHGHHHHGFHHHFFHHHBECGGHHH4FGHHGHGGGGADHFGHBGFGFHGFHHD?C<CCGEEGGGGDD
@M02034:409:000000000-BFKT7:1:1101:18678:2924 1:N:0:35
AAAGTCGAGGTGCCTAAAGTGGCAACCCAGACTAAGAATTATGTTGGTGGTGTAGAGCTTCCTGTAGCCGCATGGCGTTCGTACTTAAATATGGAACTAACCATTCCAATTTTCGCTGTCTCTTATACACATCTCCGAGCCCACGAGACA
+
AABA3D3>A@ABGGGGGGFGGGGHHHHGGHHGHHGHHHHHHHGDGHEFG?EFFHHHHHGGHHHHHHGHHGGGGGHHGEGGGGGGFGFGFHGHHGFHGHF3EHHGHHHFFHHHHEGGGFGGHHHFFHBDFGFGHHHFC//>CEHGC?@?DF
@M02034:409:000000000-BFKT7:1:1101:21317:2925 1:N:0:35
AAAGTCGAGGTGCCTAAAGTGGCAACCCAGACTAATAAGACTGTTGGTGGTGTAGAGCTTCCTGTAGCCGCATGGCGTTCGTACTTAAATATGGAACTAACCATTCCAATTTTCGCTGTCTCTTATACACATCTCCGAGCCCACGAG
+
ABBCAFBBCCCCGGGGGGGGGGGHHHHGDFHFHHHHHHHHCHFHHHEEFF2FFFH5GGHHHGHHFFGFFFFGGGGGGGGCFEBGHHHHGFB4FBGHFHFGHADHHHHGHHHHGFEGA/?3GDGBFFF4DG2CFHHH<<C?CFG/>@C
@M02034:409:000000000-BFKT7:1:1101:14281:2928 1:N:0:35
AAAGTCGAGGTGCCTAAAGTGGCAACCCAGACTAGGCATGATGTTGGTGGTGTAGAGCTTCCTGTAGCCGCATGGCGTTCGTACTTAAATATGGAACTAACCATTCCAATTTTCGCTGTCTCTTATACACATCTCCGAGCCCACGAGACA
+
ABBBAFCCCCAAGGGGGGGGGGGHGHHGGHHGHHHGHHHHHHHHHHHGGGEFGFHHHHHHHHHHAFGGHGGGGGHHGEEGGGHHHGHHHHHFHHGHHGHHHHFHHFHGHHHHHHGGGGEGGDHHGHHFHHHHHEHGDDGGGEHGGCGGGG
@M02034:409:000000000-BFKT7:1:1101:18693:2932 1:N:0:35
AAAGTCGAGGTGCCTAAAGTGGCAACCCAGACTGGGGGTGAGGTTGGTGGTGTAGAGCTTCCTGTAGCCGCATGGCGTTCGTACTTAAATATGGAACTAACCATTCCAATTTTCGCTGTCTCTTATACACATCTCCGAGCCCACGAGACA
+
CCCCCFCBCCCCGGGGGGGGGGGHHHHGGHHGH32F22EAG1FGGHGGFEEFHHHHHHHHHHHHHHHHHGGGGGHHGEGGGGGHHHHHHHHHHHHHGHHHHHGHHHHHHHHHHHGGGGGHHHHHHHHHHHGHHHHHGGGGGGHGGGGGGC
@M02034:409:000000000-BFKT7:1:1101:15179:2933 1:N:0:35
AAAGTCGAGGTGCCTAAAGTGGCAACCCAGACTAATGGGAATGTTGGTGGTGTAGAGCTTCCTGTAGCCGCATGGCGTTCGTACTTAAATATGGAACTAACCATTCCAATTTTCGCTGTCTCTTATACACATCTCCGAGCCCACGAGACA
+
ACCAAFBCCCBAFGGGGGGBGGGHGHHGGHHGHHHHHHHHHHHGHHHFFGGEFFGFHHHHHHGHGHHHHGGGGGHHGGGGGGHHHHBGHHHHHEEGFFEFGFFHGHHFBGHHHHGGGDGFFHHHHGEHGHFHHBFHG@GGGFHGFAFGGB
@M02034:409:000000000-BFKT7:1:1101:16945:2947 1:N:0:35
AAAGTCGAGGTGCCTAAAGTGGCAACCCAGACTGATTTTCTTGTTGGTGGTGTAGAGCTTCCTGTAGCCGCATGGCGTTCGTACTTAAATATGGAACTAACCATTCCAATTTTCGCTGTCTCTTATACACATCTCCGAGCCCACGAGAC
+
>A3?AFAABBAAEGGGGGGGGFGFCHHGGH22AGAAGHFFHHCHHHGEEAAFGFF5G5FGHCHFBGGFFEE0EEHHEEFGF?ECFDFFDGFHHFBGHHFHHHFGFHHHHGHHFDEGFEEB?4FFE4GEGHHGHHHEFCGGCE/<BDGDF
@M02034:409:000000000-BFKT7:1:1101:11355:2948 1:N:0:35
AAAGTCGAGGTGCCTAAAGTGGCAACCCAGACTGCTAATCAGGTTGGTGGTGTAGAGCTTCCTGTAGCCGCATGGCGTTCGTACTTAAATATGGAACTAACCATTCCAATTTTCGCTGTCTCTTATACACATCTCCGAGCCCACGAGACA
+
ABAABFCCCCBCGGGFGGGFGGGGHHHGGHHGHHHHHHHHHHHHHHGEFGEGHHHGGHHHHHHGHHHHHFFEEGHHGGGGGGHHHHHHFHGHHEDFFG@GHHHHHHHGHHHHHHGGGGGHHHHHHHHHHHFHHHHFF@GCGGHGGCGGG<
@M02034:409:000000000-BFKT7:1:1101:11026:2951 1:N:0:35
AAAGTCGAGGTGCCTAAAGTGGCAACCCAGACTAATGGTGCGGTTGGTGGTGTAGAGCTTCCTGTAGCCGCATGGCGTTCGTACTTAAATATGGAACTAACCATTCCAATTTTCGCTGTCTCTTATACACATCTCCGAGCCCACGAGACA
+
CBCBBFCBCCCCGGGGGGGFGGGHHHHGGHGGHHHHHHHHHGGFGGGGFGEFFHHGGHHHHHHHHHHFGEEEGGGHGEGGGFHHHHHHHHHHGHGFHGGHHHGHHHHFHHHHHHGGGGGHHHHHEHFHGHFHHFFFC/D@CFHGGGGGGF
@M02034:409:000000000-BFKT7:1:1101:18696:2952 1:N:0:35
AAAGTCGAGGTGCCTAAAGTGGCAACCCAGACTGGGGGTGAGGTTGGTGGTGTAGAGCTTCCTGTAGCCGCATGGCGTTCGTACTTAAATATGGAACTAACCATTCCAATTTTCGCTGTCTCTTATACACATCTCCGAGCCCACGAGACA
+
BAB?AFABBD2AFGGGB4FDFFFHHHHGGHHGGHHHGG2EFGHGGGCEEGEAGGHFFGHHHHHHHFHGHGGEGGHEEEEEDEFFEFFFHHGHHHHFFHGHEHFG3FGFHHGHEHGGGFFBFGGFGGH2DBD1@D>1ACC?CGHACGGFDF
@M02034:409:000000000-BFKT7:1:1101:15632:2959 1:N:0:35
AAAGTCGAGGTGCCTAAAGTGGCAACCCAGACTTGTACTCCGGTTGGTGGTGTAGAGCTTCCTGTAGCCGCATGGCGTTCGTACTTAAATATGGAACTAACCATTCCAATTTTCGCTGTCTCTTATACACATCTCCGAGCCCACGAGACA
+
ABBBBFBBBBBBGGGGGGGGGGGHHHHGGHHGHHHHHHHHHGGGGGGEFGEFGFGGHHHHHHHFFGGGHGGGGEHGFEEGGFHHHHHHHHGHHHGHHHHGHHGHHHHGHHHHHHGGGGGHHHHHHHHHGGFHHHHFGGGCGGHGGGGGGG
@M02034:409:000000000-BFKT7:1:1101:10170:2960 1:N:0:35
AAAGTCGAGGTGCCTAAAGTGGCAACCCAGACTAATACGGCGGTT
+
AAA?AFBBBBAAGGFDAGGAEFCCBE4E2CGFFFBBAFA?E?0AE
@M02034:409:000000000-BFKT7:1:1101:11451:2961 1:N:0:35
AAAGTCGAGGTGCCTAAAGTGGCAACCCAGACTCTTCCTCCGGTTGGTGGTGTAGAGCTTCCTGTAGCCGCATGGCGTTCGTACTTAAATATGGAACTAACCATTCCAATTTTCGCTGTCTCTTATACACATCTCCGAGCCCACGAGACA
+
AABBBFBBBBBAGGGGGFGGGGGGHHHGGHHGHHHHHHHHHGGGGGGGFGEFFEHFFHHHFHHHHHHHHGGGGGHHGEGGGGFHHHGFHHHHHHHEGHGFHHEHHHFFHHHHHFGGGCEGHHFFGHDHFHHHGGGFGCGFGGHGGGGGGH
@M02034:409:000000000-BFKT7:1:1101:15553:2970 1:N:0:35
AAAGTCGAGGTGCCTAAAGTGGCAACCCAGACTCAGCAGACGGTTGGTGGTGTAGAGCTTCCTGTAGCCGCATGGCGTTCGTACTTAAATATGGAACTAACCATTCCAATTTTCGCTGTCTCTTATACACATCTCCGAGCCCACGAGACA
+
AABCAFBBCBBBGGGGGGGGGGGFHHHGGHHGHHHHHHHHHGGFGGGEFGEFFFHGHHHHHHHHGGHGGGGGGGHHGFGGGFHHHHHHHHHGGHGBFHFGHHFHFHHHHHHHHFGGGGGHFHHHEHFHEFGFFHHFE??@CGHGGGGGGH
@M02034:409:000000000-BFKT7:1:1101:19659:2971 1:N:0:35
AAAGTCGAGGTGCCTAAAGTGGCAACCCAGACTGAGGGGGCTGTTGGTGGTGTAGAGCTTCCTGTAGCCGCATGGCGTTCGTACTTAAATATGGAACTAACCATTCCAATTTTCGCTGTCTCTTATACACATCTCCGAGCCCACGAGACA
+
BBABAFBBBBABGGGAFEEDGGGHHHHGGHHGHHHHGGGGGGGHHHHGFGFFHHHFHHHHHHHFFFHDGEEEEEHHGEGGFGHHHHHHHHHHHHFFFHGHHHHHHHHHHHHFHHGGGGGFHHHGFGGHGHFHFHFGEC@?DGHGGCFGD<
@M02034:409:000000000-BFKT7:1:1101:12418:2972 1:N:0:35
AAAGTCGAGGTGCCTAAAGTGGCAACCAGACTCAGAAGAATGTTGGTGGTGTAGAGCTTCCTGTAGCCGCATGGCGTTCGTACTTAAATATGGAACTAACCATTCCAATTTTCGCTGTCTCTTATACACATCTCCGAGCCCACGAGACAG
+
AAAA>FBBBBAAFGGGGGGGGGGHHHHGHHGHGHHHHHGHHHHHHHAFGEFFFHHHHHHHHHHHFHHGFEGGGHFEBEFFEGHHHGHHHHHHHHHHHG3EGDGFHGGHHHHHHGGGGGHHFHHGHHFBFGGHHGGG/CFCACFF?CFGHH
@M02034:409:000000000-BFKT7:1:1101:20375:2972 1:N:0:35
AAAGTCGAGGTGCTAAAGTGGCAACCCAGACTCAGAATCATGTTGGTGGTGTAGAGCTTCCTGTAGCCG
+
AAAAAFAADDAAGF3GGFF1BA0B0FEGHEGHFF11F1AA2FAFDG/A/EFABF2A11BG1ABG2FG1E
@M02034:409:000000000-BFKT7:1:1101:13587:2979 1:N:0:35
AAAGTCGAGGTGCCTAAAGTGGCAACCCAGACTAATACTACGGTTGGTGGTGTAGAGCTTCCTGTAGCCGCATGGCGTTCGTACTTAAATATGGAACTAACCATTCCAATTTTCGCTGTCTCTTATACACATCTCCGAGCCCACGAGACA
+
ABBB?FAABBAAFFGGFGGGGGGHHGFGGHHGHHFHHHHHHGGHFEGEFFEFFGHFHHFHHHHHGHGGFEFEEEHHGEGGGEHHHH@GHHHHHGDGGHFFGFFGFHGHGHHHHFGGGGGGHHHHGHGGGHHHHH3FD@CCC<F<</DDG<
@M02034:409:000000000-BFKT7:1:1101:19929:2994 1:N:0:35
AAAGTCGAGGTGCCTAAAGTGGCAACCCAGACTGCG
+
CCCCCFCBBCBCGGGGCGGFGGGHHHHGGHHGH33B
@M02034:409:000000000-BFKT7:1:1101:20378:2996 1:N:0:35
AAAGTCGAGGTGCTAAAGTGGCAACCCAGACTCAGAATCATGTTGGTGGTGTAGAGCTTCCTGTAGCCGCATGGCGTTCGTACTTAAATATGGAACTAACCATTCCAATTTTCGCTGTCTCTTATACACATCTCCGAGCCCACGAGACAG
+
AAA?AFAADDAAG1EGF1BFGCHHHHGGFEFHFHFGFFHDGHDF2GAFG/AGGHEGFHHEHHF12FGHEAEGFHGGEEFGEGHHHHHHHHEHHGGHHEFFHHGHGHGHHHHHBE?ECEFFDFHFFFGFEGGC1GGFCC?C?CF/>AA?GF
@M02034:409:000000000-BFKT7:1:1101:20685:3019 1:N:0:35
AAAGTCGAGGTGCCTAAAGTGGCAACCCAGACTCCGAAGAATGTTGGTGGTGTAGAGCTTCCTGTAGCCGCATGGCGTTCGTACTTAAATATGGAACTAACCATTCCAATTTTCGCTGTCTCTTATACACATCTCCGAGCCCACGAGACA
+
ABCCBFCCCCCCGGGGGGGGGGGHGHHGGHHGHHHGEGGGHGHHHHGEFGGGHGFFGHHHHHHHGHHFHGGEGGHHGGGGGGFHHHHHFHHHHHGFGHHGHHHHHHGHHHHHHHGGGGGHHHHHHHHHFHFHHGHGGFGDGGHGGGGGGG
@M02034:409:000000000-BFKT7:1:1101:17642:3031 1:N:0:35
AAAGTCGAGGTGCCTAAAGTGGCAACCCAGACTGCGCAGAATGTTGGTGGTGTAGAGCTTCCTGTAGCCGCATGGCGTTCGTACTTAAATATGGAACTAACCATTCCAATTTTCGCTGTCTCTTATACACATCTCCGAGCCCACGAGACA
+
BBBBBFBBBBAAGGGGGGGGGGGHHHHGGHGCGHCEGGECHGBFGFFEFGGEGFGFGGHHHHHHDEGGGGGEFFGGEEGGGEBFGHEHGHHGHHBFHHHHFGHGHFHGFGGHHDCGGGFHHHGFDGFHHHHHHGGGFBGGGAGGGFGGF>
@M02034:409:000000000-BFKT7:1:1101:10136:3032 1:N:0:35
AAAGTCGAGGTGCCTAAAGTGGCAACCCAGACTCCTAAGACTGTTGGTGGTGTAGAGCTTCCTGTAGCCGCATGGCGTTCGTACTTAAATATGGAACTAACCATTCCAATTTTCGCTGTCTCTTATACACATCTCGAGCCCACGAGACAG
+
ABBBBFBADBBBGGGGGGGGGGGGFHHGGGGGHHFHHHGFGGHHHHHEFGAFGFGBGFHHHHHHHFHFFFGCGGHGGEEFGEFHHHHHEDGHHHDBGHHGFGDGHFFFHHHHHGGGGGGHFHGHFFGGGGGGHGHH2FCCFHFG<@DGBF
@M02034:409:000000000-BFKT7:1:1101:14962:3036 1:N:0:35
AAAGTCGAGGTGCCTAAAGTGGCAACCCAGACTAAGAATCCTGTTGGTGGTGTAGAGCTTCCTGTAGCCGCATGGCGTTCGTACTTAAATATGGAACTAACCATTCCAATTTTCGCTGTCTCTTATACACATCTCCGAGCCCACGAGACA
+
CCCCCFCCCCBCGGGGGGGGGGGGHHHGGHHEGHFFG5GFEGHHFHAAB2EC13F5E5BG5GFHA5DABEE0EEC1>?EFE1??FFHFFHHGFF3@FGHH313FF?HBBGGHF4/EE?<FEBFE4?FFG?G2GFH2C/>BD//=CGGDD?
@M02034:409:000000000-BFKT7:1:1101:20683:3038 1:N:0:35
AAAGTCGAAGTGCCTAAAGTGGCAACCCAGACTCCGAAGAATGTTGGTGGTGTAGAGCTTCCTGTAGCCGCATGGCGTTCGTACTTAAATATGGAACTAACCATTCCAATTTTCGCTGTCTCTTATACACATCTCC
+
3>AA3DAA3>>FGG5FFGGBBFFFFHGFFHHFFHHGGGG2BB5FBEGA2EAAGFGDFH3FFFHB5FFFHFGGGGGHGEGGDDFEH4FEG444F3BFFFD3FGFHBGBF4GFDGB<EE?<DDGB4FF2?FC1CG1BB
@M02034:409:000000000-BFKT7:1:1101:20189:3044 1:N:0:35
AAAGTCGAGGTGCCTAAAGTGGCAACCCAGACTGAGACTCCGGTTGGTGGTGTAGAGCTTCCTGTAGCCGCATGGCGTTCGTACTTAAATATGGAACTAACCATTCCAATTTTCGCTGTCTCTTATACACATCTCCGAGCCCACGAGACA
+
BBCBBFBABCBCGGGGGGGGGGGHHHHGGHHGHGFGHBGHHGGGGGGFGGGGHGGFHGHHFGHHHHHFFGGFGGHHGGGGGGHHHHHHGHHHHEB?FHFHFHHFGHFFBFGHHGGGGFGHHHHHHHGHFHHHHHGHD@BB>FGEGCFGGG
@M02034:409:000000000-BFKT7:1:1101:14812:3052 1:N:0:35
AAAGTCGAGGTGCCTAAAGTGGCAACCCAGACTGTTCCGAATGTTGGTGGTGTAGAGCTTCCTGTAGCCGCATGGCGTTCGTACTTAAATATGGAACTAACCATTCCAATTTTCGCTGTCTCTTATACACATCTCCGAGCCCACGAGACA
+
AAABBFBBBBAAGGFFGFFBFFGGGHFFGHHGGGGHHHGGGGHHHHHEFE1BBFGFHHHGHHHGBFGBGEEEGEHEE?EFEEGHHHGBGHFHHHGHBGGFHGGGBHHFGHHHHHGGFGGHBGHHFHGHEGFGBFGGEFCCG?GEF@<AEF
@M02034:409:000000000-BFKT7:1:1101:12991:3054 1:N:0:35
AAAGTCGAGGTGCCTAAAGTGGCAACCCAGACTGCTGGGGGGGTTGGTGGTGTAGAGCTTCCTGTAGCCGCATGGCGTTCGTACTTAAATATGGAACTAACCATTCCAATTTTCGCTGTCTCTTATACACATCTCCGAGCCCACGAGACA
+
ABBBBFBBBBBBGGGGGGGGGGGHHHHGGHEGHHHHHHGGGGGGGGGFEGCEFFFFGFGGGGGGFGFFFDDAFGGFFDFFFFFFFFBFFFFFFFBFFFFFFFFFFFFFFFFFFFFFFFFFFFFFFFFFFFBFFFFBA-@BCFFEF;DFFB
@M02034:409:000000000-BFKT7:1:1101:12027:3062 1:N:0:35
AAAGTCGAGGTGCCTAAAGTGGCAACCCAGACTTCGCCTCCGGTTGGTGGTGTAGAGCTTCCTGTAGCCGCATGGCGTTCGTACTTAAATATGGAACTAACCATTCCAATTTTCGCTGTCTCTTATACACATCTCCGAGCCCACGAGACA
+
BBBBBFBBBBAAGGGGGGGGGGGHHHHGGHHGHHHGGGGGHGGEGGGGGGFFGHGFHHHHHHHHGHHHHGGGGGHHGGGGGGGHHHHHHHHHHHGFFHHHHHFHHGGGHHHHHHGGGGGHHHHHHHHHGHGHGHFFGCGGGGHGGGGGGF
@M02034:409:000000000-BFKT7:1:1101:12653:3076 1:N:0:35
AAAGTCGAGGTGCCTAAAGTGGCAACCCAGACTTCTACGTCGGTTGGTGGTGTAGAGCTTCCTGTAGCCGCATGGCGTTCGTACTTAAATATGGAACTAACCATTCCAATTTTCGCTGTCTCTTATACACATCTCCGAGCCCACGAGACA
+
ABBBAFBBBBBAGGGFFGGGGGGHGHHGGFHGHGHHHHGGHGGEEGGEFFFFGGGFHHHGHHHHFHHHHGGGGGGHGEGFGGHHHHEGHHHHGGBFFHGBFGFFGGFFHHHHHGGGGGGGHGHHGHFHFBDGFHFB/B?@CCHG?D??D<
@M02034:409:000000000-BFKT7:1:1101:19042:3089 1:N:0:35
AAAGTCGAGGTGCCTAAAGTGGCAACCCAGACTGATCCTATTGTTGGTGGGGTAGAGCTTCCTGTAGCCGCATGGCGTTCGTACTTAAATATGGAACTAACCATTCCAATTTTCGCTGTCTTTATACACATCTCCGAGCCCACGAGACAG
+
AAAAAFBA@DBBGGGGGGGGGFFHHGAEFHHGHHFFCFHBGGHGBGFFFG0AEDGEGGFHDGGHFGGEAB>EEGGFEEFFEEEEGHGGFGEFHGGFCF3??0FGHGFFGHHHHFEFAEE3FHH?FBFFGDG2BB2?BBC<?C/@?DFGHG
@M02034:409:000000000-BFKT7:1:1101:12669:3090 1:N:0:35
AAAGTCGAGGTGCCTAAAGTGGCAACCCAGACTTCTACGTCGGTTGGTGGTGTAGAGCTTCCTGTAGCCGCATGGCGTTCGTACTTAAATATGGAACTAACCAATCCAATTTTCGCTGTCTCTTATACACATCTCCGAGCCCACGAGACA
+
AABBAF?AB@AAGGGGGGGFGGGHHEHGGGHGHHHHHFGEGGGAEFGFFEEFFHHFHHGEHGHHHHHHHGGGGGHHGGGGGGGHHGFFHHFFHHGHGBFFCGF/GGFFFHHHEHFFGGDF3FHFGGHHGHECGFGFE@D?CEGGGGGGGC
@M02034:409:000000000-BFKT7:1:1101:16997:3099 1:N:0:35
AAAGTCGAGGTGCCTAAAGTGGCAACCCAGACTTCGAATAAGGTTGGTGGTGTAGAGCTTCCTGTAGCCGCATGGCGTTCGTACTTAAATATGGAACTAACCATTCCAATTTTCGCTGTCTCTTATACACATCTCCGAGCCCACGAGACA
+
ACCBBFBBCBBBGGGGGGGGGGGGHHHGGHHGHHHGHHHGHHHGHHGGFGEFHHGFHGHHHHHHHHHHHGFGGGHHGEGGGGHHHHHGHHHHHHHHHHHHHHGHHHHGHHHHHHGGGGEFHHHHGHHHHHHHHHHHF?BCGGHGGGGGGF
@M02034:409:000000000-BFKT7:1:1101:19041:3109 1:N:0:35
AAAGTCGAGGTGCCTAAAGTGGCAACCCAGACTGATCCTATTGTTGGTGGTGTAGAGCTTCCTGTAGCCGCATGGCGTTCGTACTTAAATATGGAACTAACCATTCCAATTTTCGCTGTCTTTATACACATCTCCGAGCCCACGAGACAG
+
CCCCCFCCCCCCGGGGGGGFGGGHHHHGGHHGHHHHHHHHHHHHHHEGGGEFHHHHHHHHGHHHHGHGHGGGGGGHGGGGGGFHHHGHHHGHHFFGFHHHHHGHGHHHHHHHHHGGGGGEHHHGGFHFFGHHHHHFCGFCFHGGGGCDFC
@M02034:409:000000000-BFKT7:1:1101:19089:3114 1:N:0:35
AAAGTCGAGGTGCCTAAAGTGGCAACCCAGACTCAGTCGCCGGTTGGTGGTGTAGAGCTTCCTGTAGCCGCATGGCGTTCGTACTTAAATATGGAACTAACCATTCCAATTTTCGCTGTCTCTTATACACATCTCCGAGCCCACGAGACA
+
CCCCCFCCCCBCGGGGGGGGGGGHHHHGGHHGHHHHHHGGGGGGGGCFFGFGGFHFHGHHGHHHGFHFGGGGEGHHGEGGGGHHHHHHHHHHHHGFHHHHHGBGHHHGFGHHHHCGGGDBGHHHGHHHFHHHGHHGF@FGGGHGGGFFGF
@M02034:409:000000000-BFKT7:1:1101:13922:3117 1:N:0:35
AAAAGTCGAGGTGCCTAAAGTGGCAACCCAGACTACTAAGAATGTTGGTGGTGTAGAGCTTCCTGTAGCCGCATGGCGTTCGTACTTAAATATGGAACTAACCATTCCAATTTTCGCTGTCTCTTATACACATCTCCGAGCCCACGAGA
+
BBBBBFFABBBAGGFCGGDGGGDFHHHHGGHHGHHHHHHHHHHHHHHFEFGEFFHHGHHHHHHHHGHHHHEEEGEHHGGGGFFHHHHFHHHHHHHHHGFHHHHHHHHHHHGHHHFG?FGGHHHHHHHHHHHHHBHHFC@CBCGHEGGGG
@M02034:409:000000000-BFKT7:1:1101:15443:3126 1:N:0:35
AAAGTCGAGGTGCCTAAAGTGGCAACCCAGACTACGTCTCAGGTTGGTGGTGTAGAGCTTCCTGTAGCCGCATGGCGTTCGTACTTAAATATGGAACTAACCATTCCAATTTTCGCTGTCTCTTATACACATCTCCGAGCCCACGAGACA
+
CBCCBFCBCDAAGGGGGGGGGGGHHHHGGHHGHHHGHHHHGHHGGHGFFFGFGHHGHHHHHHHGGHGGHGGGGGGHFEGGGGHHHHHHHHHHHGEFGHHHHGFGHHHHHHHHHHGGGG?GHHHHGHHHFHHHHHH2?>BCGEFGGGGFGF
@M02034:409:000000000-BFKT7:1:1101:21145:3129 1:N:0:35
AAAGTCGAGGTGCCTAAAGTGGCAACCCAGACTACTAAGACTGTTGGTGGTGTAGAGCTTCCTGTAGCCGCATGGCGTTCGTACTTAAATATGGAACTAACCATTCCAATTTTCGCTGTCTCTTATACACATCTCCGAGCCCACGAGAC
+
BBBBBFBBBBABGGGFCGGFGGFHFHHGGHAFHHHHHGHHHHHHHHFGFDGGHHHGHHHHGHHHHHHHHGGGEGHGGEGGGGHHHHHFHHHHHHBFHHHHFHFHHHGHGHFFHG?EGGFHHHHHHFFHFFBGHHHDFC@/CFHE@C?EG
@M02034:409:000000000-BFKT7:1:1101:12425:3135 1:N:0:35
AAAGTCGAGGTGCCTAAAGTGGCAACCCAGACTCAGAGGGATGTTGGTGGTGTAGAGCTTCCTGTAGCCGCATGGCGTTCGTACTTAAATATGGAACTAACCATTCCAATTTTCGCTGTCTCTTATACACATCTCCGAGCCCACGAGACA
+
AACAAFCCCBABGGGGGGGFGGGHHHHGGHHGHHHHHHGGGHGHHHHEFGBFFGHGGFHHHHHGGHHGGEEEGEHHGFGGGFHHHHHGHHHHHHGFFHGHHHHHHHHHHHHHHHGGGGGGHHHHHHGHHHFGHHHHFCG>DGHGGGGGGB
@M02034:409:000000000-BFKT7:1:1101:13822:3142 1:N:0:35
AAAGTCGAGGTGCCTAAAGTGGCAACCCAGACTGTTCCTCCGGTTGGTGGTGTAGAGCTTCCTGTAGCCGCATGGCGTTCGTACTTAAATATGGAACTAACCATTCCAATTTTCGCTGTCTCTTATACACATCTCCGAGCCCACGAGACA
+
BCCCCFCCCCBBGGGGGGGGGGGGHHHGGHHGHHHHHHHGHGGGGGFEFGEFBEGFHGHHHHHHGHHHHGGEGGGHGFEGEEHHFGHHHHHHHHHHHHHHHHFHHHHHHHHHHHGGGGFGHHHHHFFHHHHHHHGHECGGGGHG?DGGGB
@M02034:409:000000000-BFKT7:1:1101:18251:3147 1:N:0:35
AAAGTCGAGGTGCCTAAAGTGGCAACCCAGACTACGAAGCAGGTTGGTGGTGTAGAGCTTCCTGTAGCCGCATGGCGTTCGTACTTAAATATGGAACTAACCATTCCAATTTTCGCTGTCTCTTATACACATCTCCGAGCCCACGAGACA
+
ABAABFBBDB>AGGGGGGGGGFGFHHHGGHGFHHGG?GGGCFHBFCEFFDAFABGFGHGHFHHHBDFEGFGGGGHHEEEFEFHFHHHHHHGHGHE3FGHFFHHGHHHGHHHHHGGGGGGFHFGHHHGGHHEFG3FGEDG@GGHGGGCGD<
@M02034:409:000000000-BFKT7:1:1101:10680:3147 1:N:0:35
AAAGTCGAGGTGCCTAAAGTGGCAACCCAGACTAATAAGAATGTTGGTGGTGTAGAGCTTCCTGTAGCCGCATGGCGTTCGTACTTAAATATGGAACTAACCATTCCAATTTTCGCTGTCTCTTATACACATCTCCGAGCCCACGAGACA
+
BBBBBFBBBBBBGGGGFGGDGGGHHHHGGHHGHHHGHHHGHEHHEHGGE?EEGDG5F5FGFHHHFFHFFEGCGGGA@EFFFE?GGHHHHFHHHH33BGBG31BFD?F44FGFHEEEGGFHHFFGBFBDFEGFHFFFE?D?CGA?@/CAE?
@M02034:409:000000000-BFKT7:1:1101:10658:3148 1:N:0:35
AAAGTCGAGGTGCCTAAAGTGGCAACCCAGACTAATAAGAATGTTGGTGGTGTAGAGCTTCCTGTAGCCGCATGGCGTTCGTACTTAAATATGGAACTAACCATTCCAATTTTCGCTGTCTCTTATACACATCTCCGAGCCCA
+
AA>1AFAA1D>A1EFGGGGGGFFCFCHEFEEFFB1BFDF1GFBHHFE/BBAFGAFAFBFGH1GFA2FAFEE/?EH0E?EFFEF/BFF@FGBHHG1GFHBFHEGFBGHEFHFGGF?/EEE1FDFDFGBGH11BGFGB?/<C>/F
@M02034:409:000000000-BFKT7:1:1101:10667:3164 1:N:0:35
AAAGTCGAGGTGCCTAAAGTGGCAACCCAGACTAATAAGAATGTTGGTGGTGTAGAGCTTCCTGTAGCCGCATGGCGTTCGTACTTAAATATGGAACTAACCATTCCAATTTTCGCTGTCTCTTATACACATCTCCGAGCCCACGAGACA
+
A@ABAFBA@DAAGGGGGGFBGGGFFFFGGHHGHHHFHHHHHHHDGHHEFFEFEHHFHFFFHHGGBGHFHGGFGGGHFGGGGDHHHHHFFHGFHBFHGGEGHF3GHHHGHHGFGHEEE?/GBGBFFHEHFBFHFHHH/>BCCFHGGC?FDC
@M02034:409:000000000-BFKT7:1:1101:11328:3176 1:N:0:35
AAAGTCGAGGTGCCTAAAGTGGCAACCCAGACTATTAAGACCGTTGGTGGTGTAGAGCTTCCTGTAGCCGCATGGCGTTCGTACTTAAATATGGAACTAACCATTCCAATTTTCGCTGTCTCTTATACACATCTCCGAGCCCACGAGACA
+
BBCCAFCBBCCBGGGGGGGFGGGHHHHGGHHGHHHHHHHHHHGGGGHGGGEFGHHHHHHHHHHHHHHHHFGFGGHHGGGGGGHHHHGHGHHHHH@FFHFFHHFHHHGHHHHHHHGGGGGGHHHHHHHHHHHHHGGGEFG/BFHGGGGGGE
@M02034:409:000000000-BFKT7:1:1101:19440:3177 1:N:0:35
AAAGTCGAGGTGCCTAAAGTGGCAACCCAGACTACTCATCAGGTTGGTGGTGTAGAGCTTCCTGTAGCCGCATGGCGTTCGTACTTAAATATGGAACTAACCATTCCAATTTTCGCTGTCTCTTATACACATCTCCGAGCCCACGAGACA
+
AABBBFAADBACGGGGGGGGGGGHGHHGGHGGHHHGHHHHHHHGHHGFFGEFGHGHHHHHHHHHHHHHHGGGGGHHGEGGGGGHHHHFHHHHGGHHHFFFHHFHFGGHHHHHHHGGGGGGBGHHGHGHEHFHHHHHGGGGGGHGGGGCGC
@M02034:409:000000000-BFKT7:1:1101:18467:3186 1:N:0:35
AAAGTCGAGGTGCCTAAAGTGGCAACCCAGACTAATAATCGTGTTGGTGGTGTAGAGCTTCCTGTAGCCGCATGGCGTTCGTACTTAAATATGGAACTAACCATTCCAATTTTCGCTGTCTCTTATACACATCTCCGAGCCCACGAGACA
+
ABABAFCABCBBGGGGGGGGGGGGHHHGGHHGHHHHHHHHGHHHHHGEFGGFFFHFFFGHEHHHHFHGHGGGGGGFGGGGGGHHHHHHHHHHHHFFHHHHFHFHHHHGHHHHHHGGGGGHHHHHGHHHHHHFHHFDECFDGGHGGGGGGF
@M02034:409:000000000-BFKT7:1:1101:13190:3199 1:N:0:35
AAAGTCGAGGTGCCTAAAGTGGCAACCCAGACTGTGAGTCAGGTTGGTGGTGTAGAGCTTCCTGTAGCCGCATGGCGTTCGTACTTAAATATGGAACTAACCATTCCAATTTTCGCTGTCTCTTATACACATCTCCGAGCCCACGAGACA
+
ABABBFBADBBBGGGGGGGGGGGGHHHGGHHGHHHGHHHHHHHHHHGGFFAFHHHGGHHHHGHFBGHHHEEGFGHHGGGGGGHHHHHHDGGHHHHHHFGGHHHHHHHHHHHHHHGGGGGHHHHHHHFHFHFBCGFEG@GGGGHGCFG?EC
@M02034:409:000000000-BFKT7:1:1101:21163:3206 1:N:0:35
AAAGTCGAGGTGCCTAAAGTGGCAACCCAGACTCATAATAGTGTTGGTGGTGTAGAGCTTCCTGTAGCCGCATGGCGTTCGTACTTAAATATGGAACTAACCATTCCAATTTTCGCTGTCTCTTATACACATCTCCGAGCCCACGAGAC
+
CCCCCFCBCCCCGGGGGGGGGGGHHHHGGHHGHHHHHHHHHHHHHHHGFGEFGHHGGHHHHHHHHHEHHFGGGGHHGGGGGGHHHHHHHHHHHHHHHHHGHHHHHHHHGGHHHFGGGGGHHHHHHHHHGHHHFFDGD@C?DGHGGGGGG
@M02034:409:000000000-BFKT7:1:1101:11993:3211 1:N:0:35
AAAGTCGAGGTGCCTAAAGTGGCAACCCAGACTCAGACTACTGTTGGTGGTGTAGAGCTTCCTGTAGCCGCATGGCGTTCGTACTTAAATATGGAACTAACCATTCCAATTTTCGCTGTCTCTTATACACATCTCCGAGCCCACGAGACA
+
ABBBAFABBBAAGGFGGGGGGGGHHHHGGHHGHGHHHHGHHHHHHHHGGFEFHHHFHHHHHHHHHHHHHGFFGGHHGGGFGGEHHHHHHHGHHB3FGHGHHHFHHHGHHGHGHHGGGAEGHGHHHHGHHHBGHHGHGCC/CFHGF//?A?
@M02034:409:000000000-BFKT7:1:1101:11375:3219 1:N:0:35
AAAGTCGAGGTGCCTAAAGTGGCAACCCAGACTAAGGATCGTGTTGGTGGTGTAGAGCTTCCTGTAGCCGCATGGCGTTCGTACTTAAATATGGAACTAACCATTCCAATTTTCGCTGTCTCTTATACACATCTCCGAGCCCACGAG
+
AAAAAFABBBAAGGGGGGGGGBFCGHHGGGHGEGHCFFEHFGFHHFGAFE1FG3EAGFHHHFHHHHFDFEAEEFHHG?EFGEHEGHGFHHGHHHEHHHHFFGHHHHHEFGHFHHGCG?<FGF?FDGHHHFHGGHHBD/<BCFHEC/@
@M02034:409:000000000-BFKT7:1:1101:14219:3270 1:N:0:35
AAAGTCGAGGTGCCTAAAGTGGCAACCCAGACTAATAATCAGGTTAGGGGT
+
BCCCCFCCCCABGGGGFGGGGGGGHHHGGHHGH3GH55D55BFGD522B2A
@M02034:409:000000000-BFKT7:1:1101:9116:3282 1:N:0:35
AAAGTCGAGGTGCCTAAAGTGGCAACCCAGACTCAGCCTAAGGTTGGTGGTGTAGAGCTTCCTGTAGCCGCATGGCGTTCGTACTTAAATATGGAACTAACCATTCCAATTTTCGCTGTCTCTTATACACATCTCCGAGCCCACGAGACA
+
CBCBCFBBDCBCGGGGGGGGGGGHHHHGGGDGHHHHHHHHBGHGHHCAFGEFGDGDGHHHHFHHHGHGFEE>FEHGGEGGGGBGHHHHHHFHHGF@GHHGHHGGHHHGFGHHHHEGGGEGHHHHGHHGGFHHHHH2<@@DDGHGGGGGGF
@M02034:409:000000000-BFKT7:1:1101:16801:3286 1:N:0:35
AAAGTCGAGGTGCCTAAAGTGGCAACCCAGACTTCGCCGACTGTTGGTGGTGTAGAGCTTCCTGTAGCCGCATGGCGTTCGTACTTAAATATGGAACTAACCATTCCAATTTTCGCTGTCTCTTATACACATCTCCGAGCCCACGAGACA
+
BBCBBFCCCCACGGGGGGGFGGGHHHHGGHHGHHHGGGGGGGGHHHHEFGEFGHHGGHHHHHHHGHHHHGGEEGHHGGGGGGHHHHHHGHHHHHGHHHGHHHGGHHGHHHHHHHGGGGGHHHHHHHHGHGFHHHHHGCGGGGHGGGGGGH
@M02034:409:000000000-BFKT7:1:1101:17807:3297 1:N:0:35
AAAGTCGAGGTGCCTAAAGTGGCAACCCAGACTCTGATTACTGTTGGTGGTGTAGAGCTTCCTGTAGCCGCATGGCGTTCGTACTTAAATATGGAACTAACCATTCCAATTTTCGCTGTCTCTTATACACATCTCCGAGCCCACGAGACA
+
AAABAFCABCCBGGGGGGGGGGGHHHHGGHHGHHHHHHHHHHGGGHHEFEEGHHHHHGHHHHHHHHHHHGGGGGHFGEGGGGHHHHGHHHHHHHHGHHHHHHEHGHHHHHHHHHGGGGGHHHHHHHEHFHHGHHGFDGGDGGHGGGGDGC
@M02034:409:000000000-BFKT7:1:1101:19100:3298 1:N:0:35
AAAGTCGAGGTGCCTAAAGTGGCAACCCAG
+
BCCCBFCCCCCDGGGGGGGGGGGHHHHGGH
@M02034:409:000000000-BFKT7:1:1101:20850:3303 1:N:0:35
AAAGTCGAGGTGCCTAAAGTGGCAACCCAGACTAATAAGAAGGTTGGTGGTGTAGAGCTTCCTGTAGCCGCATGGCGTTCGTACTTAAATATGGAACTAACCATTCCAATTTTCGCTGTCTCTTATACACATCTCCGAGCCCACGAGACA
+
BBCCCFCBCCCBGGGGCGGGGGGHHHHGGHHGHHHHHHHFGHHHHHGGFGGFGHHGHHHHHHHHHHHFHGGCEGHHGGGGGGHHHHGHHHHHHHGFHHHGHHGHHHHHHHHHHHGGGGGHHHHHHHGHFHHHHGGFF@DDGGHGGGFFGB
@M02034:409:000000000-BFKT7:1:1101:18469:3307 1:N:0:35
AAAGTCGAGGTGCCTAAAGTGGCAACCCAGACTGAGTTTATTGTTGGTGGTGTAGAGCTTCCTGTAGCCGCATGGCGTTCGTACTTAAATATGGAACTAACCATTCCAATTTTCGCTGTCTCTTATACACATCTCCGAGCCCACGAGAC
+
AAAAAF?AD2>>FGGGGGGGFGGHGHHGGHHGG3A355DGFF5DF2BAA2ABADGHHBBFGHGBDGHHHFEGFFHHGGCE?E2EGHBGHHHHFHBFFHH3@EDGHHEFHHFGHHEGGEG3FEGHDFDGDGB?B1?D//@@@FGFC@/?<
@M02034:409:000000000-BFKT7:1:1101:20062:3318 1:N:0:35
AAAGTCGAGGTGCCTAAAGTGGCAACCCAGACTACGCCTATTGTTGGTGGTGTAGAGCTTCCTGTAGCCGCATGGCGTTCGTACTTAAATATGGAACTAACCATTCCAATTTTCGCTGTCTCTTATACACATCTCCGAGCCCACGAGACA
+
CCDDCFCCCCCCGGGGGGGGGGGHHHHGGHHGHHFGGGH2AFGHHHHGGGEFGGHGGHHHHHHHGHHGHGGEGGHHGGGGGGHHHHGHHHHHHHGGGHHHHHGHHHGHHHHHHHGGGGGHHHHHHHHHHHFHHHHHGFGGGGHGGGGGGB
@M02034:409:000000000-BFKT7:1:1101:15473:3326 1:N:0:35
AAAGTCGAGGTGCCTAAAGTGGCAACCCAGACTGCTAGTCAGGTTGGTGGTGTAGAGCTTCCTGTAGCCGCATGGCGTTCGTACTTAAATATGGAACTAACCATTCCAATTTTCGCTGTCTCTTATACACATCTCCGAGCCCACGAGACA
+
BBCBBFCBCCCBGGGGGGGFGGGHHGHGGHHGHHHHHHHHHHHFGHGFFGFFGHHGHHHHHHHGFGHGGEGFGGHHGEGGGGHHHHHHHHGHHHHEHHHHHHEHHHGHHHHHHHGGGGGHHHHHHHFHGFGHFHHHG?FCFGHGGGGGGF
@M02034:409:000000000-BFKT7:1:1101:11311:3330 1:N:0:35
AAAGTCGAGGTGCCTCAAGTGGCAACCCAGACTACGCCGCCTGTTGGTGGTGTAGAGCTTCCTGTAGCCGCATGGCGTTCGTACTTAAATATGGAACTAACCATTCCAATTTTCGCTGTCTCTTATACACATCTCCGAGCCCACG
+
BABBBFAABBBBGGG4BFDFFFGHHHFGGHHGHHFGCGGGGGHGHHHGFFEFGGHFHFHHGHHHHBGFFGCECE?1>EGGGGGFHGBG??B?FE3??FF33FB3GEFHHHHHFFEEDDEBGHHF3BB@2G2GBGD<C/C/C/FA@
@M02034:409:000000000-BFKT7:1:1101:20267:3353 1:N:0:35
AAAGTCGAGGTGCCTAAAGTGGCAACCCAGACTGGGGGGGTGGTTGGTGGTGTAGAGCTTCCTGTAGCCGCATGGCGTTCGTACTTAAATATGGAACTAACCATTCCAATTTTCGCTGTCTCTTATACACATCTCCGAGCCCACGAGACA
+
BBCCCFCBCCBCGGGGGGGGFGGHHHHGGHHGHHHHGGGGCGGFGGGGGGDGGGGFFGGGGGGGCGFFGFGFFFFFFDFFFFFFFFFFFFFFFFFFFFFFFFFFFFFFFFFFFFFFFFFFFFFFFFFFFFFFFFFFDCFAFFFFFFFFDB
@M02034:409:000000000-BFKT7:1:1101:22686:3364 1:N:0:35
AAAGTCGAGGTGCCTAAAGTGGCAACCCAGACTTCTCCTGTGGTTGGTGGTGTAGAGCTTCCTGTAGCCGCATGGCGTTCGTACTTAAATATGGAACTAACCATTCCAATTTTCGCTGTCTCTTATACACATCTCCGAGCCCACGAGAC
+
BBCBBFBABCCCGGGGGGGFGGFHHHHGGHDGHHFHHHHHGHHHGGGFFGEFHHHGGGHHHHHHFGHGGFEGFGHHFGGGFGHHHHGFGGFHBB3FFGDBGGFHHHFFHGHHGHGEGGGFHFHHFHFHGCFG?FBBABDBFGHFGC?ED
@M02034:409:000000000-BFKT7:1:1101:22668:3370 1:N:0:35
AAAGTCGAGGTGCCTAAAGTGGCAACCCAGACTTCTCCTGTGGTTGGTGGTGTAGAGCTTCCTGTAGCCGCATGGCGTTCGTACTTAAATATGGAACTACCCATTCCAATTTTCGCTGTCTCTTATACACATCTCCG
+
AAAAAFAAD1>AGGGFGGGG1FFGHHFFGFGGFHHHHGHHHFHGFCEBF?EFFA12FFHHBFEGFFFBEEEEFGEHGGGGGGHGHGHHDGHBGBGHHHE10BFHHHFHFGFGGFEF?CAG2>GHHHFGFHFGGFB1C
@M02034:409:000000000-BFKT7:1:1101:20268:3375 1:N:0:35
AAAGTCGAGGTGCCTAAAGTGGCAACCCAGACTGGGGGGGTGGT
+
ABB?AFAB@BBBGGGGGGGGGGGHFHHGGCAEGHFDGG/@C--C
@M02034:409:000000000-BFKT7:1:1101:18555:3378 1:N:0:35
AAAGTCGAGGTGCCTAAAGTGGCAACCCAGACTAGGTTGGCGGTTGGTGGTGTAGAGCTTCCTGTAGCCGCATGGCGTTCGTACTTAAATATGGAACTAACCATTCCAATTTTCGCTGTCTCTTATACACATCTCCGAGCCCACGAGAC
+
ABCCBFBABCABGGGGGGGGGGGHHHHGGHHGHHHHHHFGHGEEEGGFFGEFGFHGGGHHHHHHGHGGHEEEGGHHGEGGGGHHHHHGHHGHHHFGHHGHHHHHHHGHHHHHHHGGGGGHGHHHFHHHHH2GGGGDECGGGGHGGGCDD
@M02034:409:000000000-BFKT7:1:1101:13524:3380 1:N:0:35
AAAGTCGAGGTGCCTAAAGTGGCAACCCAGACTAAGGAGGATGTTGGTGGTGTAGAGCTTCCTGTAGCCGCATGGCGTTCGTACTTAAATATGGAACTAACCATTCCAATTTTCGCTGTCTCTTATACACTCTCCGAGCCCACGAGACAG
+
BBCCCFCCCCBBGGGGGGGGGGGHHHHGGHHGHHHHHFGGGHHHHHHEFFAFGGHGHHHHHGHHGFHHHGGEGGHHGGGGGFHHHHHHFHHHHHFHFHFGHHHHHHGHHHHHHGGGGGGHHHHHHHHGFHGHHHHGCGGGGHGGGGGGHH
@M02034:409:000000000-BFKT7:1:1101:22689:3381 1:N:0:35
AAAGTCGAGGTGCCTAAAGTGGCAACCCAGACTTCTCCTGTGGTTGGTGGTGTAGAGCTTCCTGTAGCCGCATGGCGTTCGTACTTAAATATGGAACTAACCATTCCAATTTTCGCTGTCTCTTATACACATCTCCGAGCCCACG
+
BBBBBFAABBBBGGGGGGGGGGGHHHHGGHGGHGHHBGFHGHHHCFE2AAEFG3F5DDGFAFFFGHHEDEE0EEE1EEEGGEFHHHHBFGHGEG33FEGHF0GGFFHEDFEHG?EFG??GFHFD4B3FHBFGGGH2E/<?FCEF<
@M02034:409:000000000-BFKT7:1:1101:9198:3398 1:N:0:35
AAAGTCGAGGTGCCTAAAGTGGCAACCCAGACTATGGGGGTTGTTGGTGGTGTAGAGCTTCCTGTAGCCGCATGGCGTTCGTACTTAAATATGGAACTAACCATTCCAATTTTCGCTGTCTCTTATACACATCTCCGAGCCCACGAGACA
+
BABBAFC@BCBBGGGGGGGFGGGHHHHGGHHGHGHHHHGGGEGEHHHGFEEFFGFFGHHHGHHHHHHGHGCEGGGHGGGGFFHHHHHHHHHHHHFDHGFEGGHHHHHHHGHHHHGGGGGHHHHHHHFFGHEHFH@GECF<@FHGCGCGDC
@M02034:409:000000000-BFKT7:1:1101:17960:3403 1:N:0:35
AAAGTCGAGGTGCCTAAAGTGGCAACCCAGACTAAGACGAAGGTTGGTGGTGTAGAGCTTCCTGTAGCCGCATGGCGTTCGTACTTAAATATGGAACTAACCATTCCAATTTTCGCTGTCTCTTATACACATCTCCGAGCCCACGAGACA
+
AAAAAFBBBBAAGGGGGGGFGFFHFFGGGHHGHHHGGHFGAEEGHHGBFGEFHHGGGGHHHHHGGHGGGFGEEEHHGFGGGGHGHHHEHHGHHHFHHHHHHHFHHHHHHHHHHHGGGGEHHFGHHHHHHHHHHHHHECD/DFFGGGGGGG
@M02034:409:000000000-BFKT7:1:1101:18624:3414 1:N:0:35
AAAGTCGAGGTGCCTAAAGTGGCAACCCAGACTGATAAGAATGTTGGTGGTGTAGAGCTTCCTGTAGCCGCATGGCGTTCGTACTTAAATATGGAACTAACCATTCCAATTTTCGCTGTCTCTTATACACATCTCCGAGCCCACGAGACA
+
CCCCCFCBCCCCGGGGGGGFGGGHHHHGGHHGHHHHHHHGHGHHHHHGFFEFGHHGHHHHHHHHGHHHHEFEGGHHGGGGGGHHHHHHHHHHHHFHHHHFHHGHHHGHHHHHHHGGGGGFHGHHHHHHFHHHHHHHDCFCGGHGGGGGGC
@M02034:409:000000000-BFKT7:1:1101:14565:3420 1:N:0:35
AAAGTCGAGGTGCCTAAAGTGGCAACCCAGACTCCGCAGTCTGTTGGTGGTGTAGAGCTTCCTGTAGCCGCATGGCGTTCGTACTTAAATATGGAACTAACCATTCCAATTTTCGCTGTCTCTTATACACATCTCCGAGCCCACGAGACA
+
AAABAFBBB@ABGGGGG4EGGGFHHHHGGGHGHGHGGGGEFGGHHHHGGGGFHHHGHHHHHHHHFHHFHGGGEGHFGGGGGGHEFFBFFGGGHHFFHHHHFHGFHFHHHGHHHFGFG/EDB4BGDF33BGFFFGDFF@CCCCHFC@DG?F
@M02034:409:000000000-BFKT7:1:1101:12526:3424 1:N:0:35
AAAGTCGAGGTGCCTAAAGTGGCAACCCAGACTGGGTCGGGGGTTGGTGGTGTAGAGCTTCCTGTAGCCGCATGGCGTTCGTACTTAAATATGGAACTAACCATTCCAATTTTCGCTGTCTCTTATACACATCTCCGAGCCCACGAGACA
+
BCCCCFCBBCCCGGGGGGGGGGGHHHHGGFCFHHHHGHEGGGGGGGGEFFEFHHHGHHHHHHHHHHHHHGGGGGHHGGGGGGFHHHDGHHHHHHHHGHHHHHHHHHGGFHHHHHGGGGGHHHHHFGGHHHGHHHFGGCGGGGHGG@DGGC
@M02034:409:000000000-BFKT7:1:1101:9681:3430 1:N:0:35
AAAGTCGAGGTGCCTAAAGTGGCAACCCAGACTAAGGGGGGGGTTGGTGGTGTAGAGCTTCCTGTAGCCGCATGGCGTTCGTACTTAAATATGGAACTAACCATTCCAATTTTCGCTGTCTCTTATACACATCTCCGAGCCCACGAGCC
+
BBCBAFBADBBBGGGGGGGGGGGGHHHGCDEFHF3FGAECG-@BFFFAEFFFFFFBBFFFFFFFFBFFFDF@DFFFFFFFFFFFEFFFFFFFFFFFBF;/FFEFFFFBFFFFFFFDFFDFFFFFFFFFBFFFFFFFD=BBFEFFFDF-@
@M02034:409:000000000-BFKT7:1:1101:16320:3440 1:N:0:35
AAAGTCGAGGTGCCTAAAGTGGCAACCCAGACTAAGAATAATGTTGGTGGTGTAGAGCTTCCTGTAGCCGCATGGCGTTCGTACTTAAATATGGAACTAACCATTCCAATTTTCGCTGTCTCTTATACACATCTCCGAGCCCACGAGACA
+
AACBAFBABCBAGGGGGGGFGGGHHHHGGHHGHHHHHHHHHHHHHHHEFGAFGFHHGFHHHHHHGHHGHFGFGGHHGGGGGGHHHHHHHHHHHHHGGHHHHHHHHHHGHHHHHFGGGGFFHGHHHHHHHFHHFHGHE>DCCGHGGGGGGF
@M02034:409:000000000-BFKT7:1:1101:14818:3442 1:N:0:35
AAAGTCGAGGTGCCTAAAGTGGCAACCCAGACTGGTTCTGGGGTTGGTGGTGTAGAGCTTCCTGTAGCCGCATGGCGTTCGTACTTAAATATGGAACTAACCATTCCAATTTTCGCTGTCTCTTATACACATCTCCGAGCCCACGAGACA
+
CCCCCFBBCCCCGGGGFGGFGGGHHHHGGHHGHHHHHHHHHHGEEEGEEFEFFFHDFGGHHHHHHFGFEEGEGGFEFEEFGFHHHHGHFHHHHG3BCGHHHHFGHHFEHGHHHHGGGGEGFBFHFGGHHFFGHHHFE/BCGEEFGGGDDG
@M02034:409:000000000-BFKT7:1:1101:14837:3445 1:N:0:35
AAAGTCGAGGTGCCTAAAGTGGCAACCCAGACTGGTTCTGGGGTTGGTGGTGTAGAGCTTCCTGTAGCCGCATGGCGTTCGTACTTAAATATGGAACTAACCATTCCAATTTTCGCTGTCTCTTATACACATCTCCGAGCCCACGAGACA
+
AABBAFBBBBBBGGGGGGGGGGGHHHHGGHHGHHHDGGHHHHCEAAEEFGEFFBGFFFGHGFGGBEGEFEF>FFGFGEEEFEGGGHGFHFHGHHD3FGFFEFEFHBGFHHHHHGG?EF?FBHHHFGFBDC?CG3G2C@DDCFHGGGGGE<
@M02034:409:000000000-BFKT7:1:1101:9759:3449 1:N:0:35
AAAGTCGAGGTGCCTAAAGTGGCAACCCAGACTGGGGATCGGGTTGGTGGTGTAGAGCTTCCTGTAGCCGCATGGCGTTCGTACTTAAATATGGAACTAACCATTCCAATTTTCGCTGTCTCTTATACACATCTCCGAGCCCACGAGAC
+
CCCCCFCBBCCCGGGGGGGGGGGGHHHGGHHGHHHHGGGGGGGHGGGGFGGGHHHDFGHHHHHHHHHHHGGFGGHHGGGGGGHHHHHHHHHHHHBGHHHHHHFGHHHHGHHHHHGGGGGGHHHHHHHHFGGGHHHDC@FGGGGGGFGGG
@M02034:409:000000000-BFKT7:1:1101:13711:3450 1:N:0:35
AAAGTCGAGGTGCCTAAAGTGGCAACCCAGAATAAGAAGGAGGTTGGTGGTGCAGA
+
BBCCBFCCCCBCGGGGGGGGGGGHHHHGGH23D5A555AF22BE222E11E133D5
@M02034:409:000000000-BFKT7:1:1101:16327:3458 1:N:0:35
AAAGTCGAGGTGCCTAAAGTGGCAACCCAGACTAAGAATAATGTTGGTGGTGGAGAGCTTCCTGTAGCCGCATGGCGTTCGTACTTAAATATGGAACTAACCATTCCAATTTTCGCTGT
+
>>A>AFBADDA?GFGBGFGGGGGGFEH222EFBGGCGHHH5AGEHHHGGDEE1BF31FG3AAEGF5DBEECEGG1?EA/CEGGEAGHBGHHHGHBGGHB3BG3FHDHHHEGFHHGG//<
@M02034:409:000000000-BFKT7:1:1101:8477:3458 1:N:0:35
AAAGTCGAGGTGCCTAAAGTGGCAACCCAGACTACTCGTCAGGTTGGTGGTGTAGAGCTTCCTGTAGCCGCATGGCGTTCGTACTTAAATATGGAACTAACCATTCCAATTTTCGCTGTCTCTTATACACATCTCCGAGCCCACGAGACA
+
BAABAFBBBBABGGGGGGGGGGGHHHHGGHHGHCHHHGHGHGHHHHGEFEEFFDGBGFHHHHHHHHHFHEE0EEFGFEGGGGHEGHFDGGGHFGBBGHFGEEFGHHFFFHHHGDEGGGGHHGHHGHFHDGHHHHHFE/DFGGHGGCCGGB
@M02034:409:000000000-BFKT7:1:1101:8731:3468 1:N:0:35
AAAGTCGAGGTGCCTAAAGTGGCAACCCAGACTGGGTTTGGTGTTGGTGGTGTAGAGCTTCCTGTAGCCGCATGGCGTTCGTACTTAAATATGGAACTAACCATTCCAATTTTCGCTGTCTCTTATACACATCTCCGAGCCCACGAGACA
+
A>AAAFABBBAAFGGGGFGGGFCCCDFDECFFHHHCGGFEFG2GGHGAFAAFG3D5F5FGH3GFGHGFFFE>>FHFE1EEF?FGGHB3GGBGHH@FGGHHHHHGHHHFHGFHH4EFGGEHHHGFDGDGHEGFGGG?C?CGCFFGCCDGGG
@M02034:409:000000000-BFKT7:1:1101:20012:3474 1:N:0:35
AAAGTCGAGGTGCCTAAAGTGGCAACCCAGACTATGAATAATGTTGGTGGTGTAGAGCTTCCTGTAGCCGCATGGCGTTCGTACTTAAATATGGAACTAACCATTCCAATTTTCGCTGTCTCTTATACACATCTCCGAGCCCACGAGACA
+
CCCCCFCBCCCCGGGGGGGFGGGHHHHGGHHGHHHHHHHHHHHHHHHGGGEFGHHGHHHHHHHHGHHFHGGGGGHGGEGGGGHHHHHHHHHHHHHFHHHHHHFHHHHHFHHHHFGGGGGBHHHHHHHHHHGFFHHHG@GBFGHGGGGGGG
@M02034:409:000000000-BFKT7:1:1101:12891:3481 1:N:0:35
AAAGTCGAGGTGCCTAAAGTGGCAACCCAGACTCATAATCATGTTGGTGGTGTAGAGCTTCCTGTAGCCGCATGGCGTTCGTACTTAAATATGGAACTAACCATTCCAATTTTCGCTGTCTCTTATACACATCTCCGAGCCCACGAGACA
+
CCCCCFCCCCBBGGGGGGGGGGGGHHHGGHHGHHHHHHHHHHGHHHHGFGGFGFGBGFHHFHHHGHHGHEGEEFFGFEFEFFGHHHGHGHGHHHFHHHHHHGBHHHHGHHHHHHGGGGEFGHGHEGFFDGGHHHGHD?F@DGHGGFGGGG
@M02034:409:000000000-BFKT7:1:1101:17264:3494 1:N:0:35
AAAGTCGAGGTGCCTAAAGTGGCAACCCAGACTAATCAGCAGGTTGGTGGTGTAGAGCTTCCTGTAGCCGCATGGCGTTCGTACTTAAATATGGAACTAACCATTCCAATTTTCGCTGTCTCTTATACACATCTCCGAGCCCACGAGACA
+
BCCCBFCCCCABGGGGGGGGGFGHHHHGGHHDHHHHHHHHHHHHHHGGFEEFHHFDGHHHHHHHFGHGHGGEEFHHGGGGGGHHHHGHHHHHHHGHHHHGHHHHHHHEHHHGHHGGGGGHHGHHFHHHHHHHHHHHFBGGGGHGGFFGGB
@M02034:409:000000000-BFKT7:1:1101:11451:3503 1:N:0:35
AAAGTCGAGGTGCCTAAAGTGGCAACCCAGACTAATGGGGCTGTTGGTGGTGTAGAGCTTCCTGTAGCCGCATGGCGTTCGTACTTAAATATGGAACTAACCATTCCAATTTTCGCTGTCTCTTATACACATCTCCGAGCCCACGAGAC
+
CCCCCFCCBBBCGGGFGGGGGGGHHHHGGHHGHGHHBBHEEAGHHHHGGGEFHHHFHHHHHHHHFGHHHGGFGGHHGGGGGGHHHHFGHHHHHHFGGGGHHHHHHHGHFGHHHHGGGGGHHHHHHHHHEFFHHGGGGCGGGGHGGFGGG
@M02034:409:000000000-BFKT7:1:1101:10377:3508 1:N:0:35
AAAGTCGAGGTGCCTAAAGTGGCAACCCAGACTCATAATAAGGTTGGTGGTGTAGAGCTTCCTGTAGCCGCATGGCGTTCGTACTTAAATATGGAACTAACCATTCCAATTTTCGCTGTCTCTTATACACATCTCCGAGCCCACGAGACA
+
AAAAADABCCCBGGGGGGGGGGGHGHHGGHHGHHHHHHHHHGHHHHGGGGGGHGHGHHHHHHHHHGHHHGGGGGHHGGGGGGHHHHHGHHHHHGHHGHFGFHEHGHHHHHHHHHGGGEGHEGHHHHHHHFFFHHHHFCDGFGHE//@DGC
@M02034:409:000000000-BFKT7:1:1101:8419:3523 1:N:0:35
AAAGTCGAGGTGCCTAAAGTGGCAACCCAGACTTCGCCGCAGGTTGGTGGTGTAGAGCTTCCTGTAGCCGCATGGCGTTCGTACTTAAATATGGAACTAACCATTCCAATTTTCGCTGTCTCTTATACACATCTCCGAGCCCACGAGAC
+
ABBBBFCBCCABGGGGGGGGGGGHHHHGGHHGHHHGGGGGFGGHHHGEFGEFHHHGHHHHHHHHGHGGHEGEFFHHGEGGGGFHHHFGHHHHHHGGHHGGGGFHHHGHHHHHHGGGGGGFHHHH3FFHEGGHFGDFEBF@FGEGC-@AD
@M02034:409:000000000-BFKT7:1:1101:11146:3525 1:N:0:35
AAAGTCGAGGTGCCTAAAGTGGCAACCCAGACTAGGGGTGGGGTTGGTGGTGTAGAGCTTCCTGTAGCCGCATGGCGTTCGTACTTAAATATGGAACTAACCATTCCAATTTTCGCTGTCTCTTATACACATCTCCGAGCCCACGAG
+
CCCCCFCBCBCCGGGGGGGFGGGHHHHGGHHGHGB3FFFGGGGFGFGGG?GGGFF5DDGG5GFHF5F4BEG?EGA1E>EFGFFGHHHGFGHFGD3BFGHHF03BGFFH3BDHFBFGGFFH2@@@@GDHFGHFHGGFD/<CCCHF--<
@M02034:409:000000000-BFKT7:1:1101:8440:3529 1:N:0:35
AAAGTCGAGGTGCCTAAAGTGGCAACCCAGACTTCGCCGCAGGTTGGTGGTGTAGAGCTTCCTGTAGCCGCATGGCGTTCGTACTTAAATATGGAACTAACCATTCCAATTTTCG
+
>AA>>DBB?AAAGGGGFGGGFFFGHHHFFCHGHHHGGGGGEG?FF2E1FEAABAD5FGGHBHHHFHHFFEE?EEGFEEEGG1CGHGHB3BG4FEB3BFFFBE3FFDEDFFFF44<
@M02034:409:000000000-BFKT7:1:1101:17866:3532 1:N:0:35
AAAGTCGAGGTGCCTAAAGTGGCAACCCAGACTCAGAAGGAGGTTGGTGGTGTAGAGCTTCCTGTAGCCGCATGGCGTTCGTACTTAAATATGGAACTAACCATTCAATTTTCGCTGTCTCTTATACACATCTCCGAGCCCACGAGACAG
+
BCCCBFBABCABGGGGGGGGGGGHHHHGGHHGHHHHHHHHHHGFHHGEFGEFHHGGGHHHHFHHGHHHHEGEGGHHGGGGGGHHHHHFHHHHHHFHHHHHHHHHHHHGHHHHHGGGGEHHHHGHFHFHHHHHHFHE@FDFGHGGGGGGHF
@M02034:409:000000000-BFKT7:1:1101:10250:3536 1:N:0:35
AAAGTCGAGGTGCCTAAAGTGGCAACCCAGACTAATACTAATGTTGGTGGTGTAGAGCTTCCTGTAGCCGCATGGCGTTCGTACTTAAATATGGAACTAACCATTCCAATTTTCGCTGTCTCTTATACACATCTCCGAGCCCACGAGAC
+
ACBBCFCBCCBAGGGGGGGGGGGHHHHGGHHGHBGGEFHHFGHHHHFEG2EFGBF5EBAG5FGF5FGBDEE?EGHAEEFGDECGCFHF3EGHHF33FFGHB?3FGDGEEGHHF4>EFEEFFGFE4GFFFF2CF3B2</BCDAEF/@CAD
@M02034:409:000000000-BFKT7:1:1101:20504:3537 1:N:0:35
AAAGTCGAGGTGCCTAAAGTGGCAACCCAGACTAGTAAGCAGGTTGGTGGTGTAGAGCTTCCTGTAGCCGCATGGCGTTCGTACTTAAATATGGAACTAACCATTCCAATTTTCGCTGTCTCTTATACACATCTCCGAGCCCACGAGACA
+
ABCBAFBBCCBCGGGGGGGGGGGGHHHGGHHGHHHHHHHHHHGHHHGGFGEFHHHGHHHHHHHFGHHGHGGEGGHHEEEGGGHHHHHHHHHHHHHGHHHHHHHHHHFHHHHHHHGGGGGHHGHHGHHHFHEHGHGFGBFGGGHGGGGCFF
@M02034:409:000000000-BFKT7:1:1101:16933:3539 1:N:0:35
AAAGTCGAGGTGCCTAAAGTGGCAACCCAGACTGAGCCTAAGGTTGGTGGTGTAGAGCTTCCTGTAGCCGCATGGCGTTCGTACTTAAATATGGAACTAACCATTCCAATTTTCGCTGTCTCTTATACACATCTCCGAGCCCACGAGAC
+
ABCBAFBBBCACGGGGGGGGGGGHHHHGGHHGHHHHHHGHFHHFGHGEFGEGHHHGGHFHHHHHFFGGHEGCEGHHGEGGGGFHHHHHHHHHHFGHHHGFHHFHHHGHHHHHHFGEGGGGHHHG?GFGFGGHHGGHDDGCGGHGGGGGG
@M02034:409:000000000-BFKT7:1:1101:17467:3552 1:N:0:35
AAAGTCGAGGTGCCTAAAGTGGCAACCCAGACTCAGCAGACGGTTGGTGGTGTAGAGCTTCCTGTAGCCGCATGGCGTTCGTACTTAAATATGGAACTAACCATTCCAATTTTCGCTGTCTCTTATACACATCTCCGAGCCCACGAGACA
+
BBBCCFCCCCCAGGGFGGGGGGGHHHHGGHHGHHHHHHHHHGGFGGGGFGGFGHHFGHHHGHHHHHHHHGGGGGHHGGGGGGHHHHHHHHHHHHFFHHHGHHHHHHH4HHHHHHGGGGGHHFHHHHGHHHGHHHHHEGGCGGHGGGGGGE
@M02034:409:000000000-BFKT7:1:1101:21114:3553 1:N:0:35
AAAGTCGAGGTGCCTAAAGTGGCAACCCAGACTGAGGGGCGGGTTGGTGGTGTAGAGCTTCCTGTAGCCGCATGGCGTTCGTACTTAAATATGGAACTAACCATTCCAATTTTCGCTGTCTCTTATACACATCTCCGAGCCCACGAGAC
+
BBBBBDAADBBBGFGBFEFFGGGHHGGGGHHGGHHHGGGGGGGEGGGEGGEGHFGGGFHHGHHHFFHHHEE<EEG0B?BFF?FEHHFHDGGFHH<FGHFHFHHHHGFFHGGHHFGDDGFHHFGFHHBDGHFH0DBGD<CCG..:CCCFG
@M02034:409:000000000-BFKT7:1:1101:21852:3564 1:N:0:35
AAAGTCGAGGTGCCTAAAGTGGCAACCCAGACTCAGAATCCGGTTGGTGGTGTAGAGCTTCCTGTAGCCGCATGGCGTTCGTACTTAAATATGGAACTAACCATTCCAATTTTCGCTGTCTCTTATACACATCTCCGAGCCCACGAGAC
+
CCCCCFCBCCCCGGGGGGGGGGGHHHHGGHHGHBH3GHH53BEGEGGGGGGGHHHGGHHHHHHHGFHGHFGGGGHHGGGGGFHHHHGGHHHHHHEHGHHHHHGGHHHGHGHHHHGGGFFHHHHHGHHHHGHHHHHHGBGGGFEFCCG?A
@M02034:409:000000000-BFKT7:1:1101:19173:3571 1:N:0:35
AAAGTCGAGGTGCCTAAAGTGGCAACCCAGACTGAGTCTCAGGTTGGTGGTGTAGAGCTTCCTGTAGCCGCATGGCGTTCGTACTTAAATATGGAACTAACCATTCCAATTTTCGCTGTCTCTTATACACATCTCCGAGCCCACGAG
+
AAAAABAADBABFGGGGFFGFDFBGHH2AFAFAGHHHH5EFEGGGE2A2BAFGFH5FHHHBGHGHGGBGEEGEFHHGFEGFGHGFFEFFHF4GFBDGGGFHHHHHHHH4BGHHD/EE/E3GGFGDFB2BFFGFG1FE/B/>CFE/>@
@M02034:409:000000000-BFKT7:1:1101:18337:3591 1:N:0:35
AAAGTCGAGGTGCCTAAAGTGGCAACCCAGACTAAGAGTAATGTTGGGGGT
+
BBABBFCBBCBCGGGGGGGGGGGHHHHGGHHGHH3F33G55DGG5FA2A0A
@M02034:409:000000000-BFKT7:1:1101:11971:3592 1:N:0:35
AAAGTCGAGGTGCCTAAAGTGGCAACCCAGACTGGGGGGGGGGTTGGTGGTGTAGAGCTTCCTGTAGCCGCATGGCGTTCGTACTTAAATATGGAACTAACCATTCCAATTTTCGCTGTCTCTTATACACATCTCCGAGCCCACGAGAC
+
BBBBBFBABBBBGGGG4FGFGGGGHHHGGGHGHHGHGGGGFFBDBFFDEF9AAFFBBFFFFFFFFBFFFFF>DFFFDFF?DFFFFFFFFFBFFF/B9BBFFFBFFFFFFFFFFFFB?D.9BBFFBF;F;BBF/BBFA9@BCFFFA--9D
@M02034:409:000000000-BFKT7:1:1101:11531:3613 1:N:0:35
AAAGTCGAGGTGCCTAAAGTGGCAACCCAGACTAATACTGAGGTTGGTGGTGTAGAGCTTCCTGTAGCCGCATGGCGTTCGTACTTAAATATGGAACTAACCATTCCAATTTTCGCTGTCTCTTATACACATCTCCGAGCCCACGAGACA
+
ABBBBFBBBBBBGGGGGGGGGGGGFHHEAGHGHHCHFHHCHHGHGHFAFE1FG3GDGFGHHFGHGGHGGF0>EEHGGGGCEE2GFHFDGFBHHHBGGGEGGGFGGGHFBFGHHFGFGGEDFFGFEG?B3FBGFHFBFB</BFGC?<ADD?
@M02034:409:000000000-BFKT7:1:1101:13084:3613 1:N:0:35
AAAGTCGAGGTGCCTAAAGTGGCAACCCAGACTGATAAGAATGTTGGTGGTGTAGAGCTTCCTGTAGCCGCATGGCGTTCGTACTTAAATATGGAACTAACCATTCCAATTTTCGCTGTCTCTTATACACATCT
+
AAAA3B3ADDAAGFGGGEGDGGEGHHGECDFEHBFGHHHHFHHHHHHAFFAFGFHHHGHHHFHFGHHHGFGGEEHHGGGGEEFHGHGFHHHHGFFG3FFCHFFGHFFHDFFFHDEDGGEDFBFFGFGF?31B1B
@M02034:409:000000000-BFKT7:1:1101:14364:3624 1:N:0:35
AAAGTCGAGGTGCCTAAAGTGGCAACCCAGACTCAGCAGACGGTTGG
+
CCCCBFCBCCBCGGGGGGGGGGGHHHHGGHHGHFG3A5FABAEGCEF
@M02034:409:000000000-BFKT7:1:1101:10731:3627 1:N:0:35
AAAGTCGAGGTGCCTAAAGTGGCAACCCAGACTTGTAAGCATGTTGGTGGTGTAGAGCTTCCTGTAGCCGCATGGCGTTCGTACTTAAATATGGAACTAACCATTCCAATTTTCGCTGTCTCTTATACACATCTCCGAGCCCACGAGACA
+
AAABBFCCCCCCGGGGGGGGGGGGGHGFGHHGHHHHHHHHHHHHHHHEGGEFHFGFGGGHHHHHHHHGHGGEGGHHGEGGGGHHHHGHHHHHHHGGHGGFHHGGHHGGGHGHHHGGGGGHHHHHGHHHHGHFHGHFE/DF@FHGGGGGGC
@M02034:409:000000000-BFKT7:1:1101:8778:3629 1:N:0:35
AAAGTCGAGGTGCCTAAAGTGGCAACCCAGACTACTAAGAATGTTGGTGGTGTAGAGCTTCCTGTAGCCGCATGGCGTTCGTACTTAAATATGGAACTAACCATTCCAATTTTCGCTGTCTCTTTATACACATCTCCGAGCCCACGAGAC
+
AABBBFBBBBBAFGGGGGGGGGGGGHHGGHHGHHHHHHHHHHHHHHHFFG2FGHGFHHHHHFHHGHHHHGGG?EHHGGGGGGBHHHGFFHHHHHHHGFGHHHGHHHHGHGHHHHGGGGGGHHHHHHGGFBHHHGHHGGGGGGGHGF@CAC
@M02034:409:000000000-BFKT7:1:1101:12625:3631 1:N:0:35
AAAGTCGAGGTGCCTAAAGTGGCAACCCAGACTGGGACGGAGGTTGGTGGTGTAGAGCTTCCTGTAGCCGCATGGCGTTCGTACTTAAATATGGAACTAACCATTCCAATTTTCGCTGTCTCTTATACACATCTCCGAGCCCACGAGACA
+
AAAAAFBBBBBAGGGGGGGGGGGHHHHEGHHGGHGHHHGGEGGDGGGGFGEFGHHFGHHHHHHGFGHFHFGGGGHHGAEGGGGHHHHHGHGHHGGHHFHGHHFHHHHHFGHHHHGGGGFFHGHHHHHGGHBGFHGED@D?CCAFGCGDGF
@M02034:409:000000000-BFKT7:1:1101:22431:3633 1:N:0:35
AAAGTCGAGGTGCCTAAAGTGGCAACCCAGACTCGGAGTACGGTTGGTGGTGTAGAGCTTCCTGTAGCCGCATGGCGTTCGTACTTAAATATGGAACTAACCATTCCAATTTTCGCTGTCTCTTATACACATCTCCGAGCCCACGAGAC
+
CCCCCFCCCCCCGGGGGGGGGGGHHHHGGHHGHHGGGEGHHGGHGGGEFGGFFFHGAFGHHGHHHHHFHGFEGGHGGFGGGGHHHHHFHHHHHHFGHHHHHHGHHHHGHHHHHHEGGDCFHEGHFFFFHHHGHHGHG@CC@FGGCGGDD
@M02034:409:000000000-BFKT7:1:1101:13744:3668 1:N:0:35
AAAGTCGAGGTGCCTAAAGTGGCAACCCAGACTACTGAGGCGGTTGG
+
ABBBBFBBBBABGGGGGGGGGGGHFHGGGHGFB33FG5EAAFGAA0E
@M02034:409:000000000-BFKT7:1:1101:9771:3675 1:N:0:35
AAAGTCGAGGTGCCTAAAGTGGCAACCCAGACTAATCCGCATGTTGGTGGTGTAGAGCTTCCTGTAGCCGCATGGCGTTCGTACTTAAATATGGAACTAACCATTCCAATTTTCGCTGTCTCTTATACACATCTCCGAGCCCACGAGACA
+
CCCCCFCCCCCCGGGGGGGGGGGHHHHGGHHGHHHHHHGGGGGHHHHEGGGGHFGGGHHHHHHHHHHGHGGEEGHFGGGGGEGFGHHF3FGHHH@GFHFHGHHHHHGHHHHGHHGGGGGGHGHHFHFHFGFHHGDDACCGG<CFC@CDGF
@M02034:409:000000000-BFKT7:1:1101:11847:3677 1:N:0:35
AAAGTCGAGGTGCCTAAAGTGGCAACCCAGACTCCTCCGCAGGTTGGTGGTGTAGAGCTTCCTGTAGCCGCATGGCGTTCGTACTTAAATATGGAACTAACCATTCCAATTTTCGCTGTCTCTTATACACATCTCCGAGCCCACGAGAC
+
ABBBCFCBCDABGGGGGGGGGGGHHHHGGHHGHHHGHHGGGGGFEGEEFFAFGEFDGGHHGHHHBFFGBE?EEGHHFEEEGGHHHHHG3FFHHHGFHHGFGFGHHFHHHGGHHHGEGGFFF3FFFF?FGFGHFGFDECFGCFHGGGGGD
@M02034:409:000000000-BFKT7:1:1101:8788:3678 1:N:0:35
AAAGTCGAGGTGCCTAAAGTGGCAACCCAGACTACGAAGCAGGTTGGTGGTGTAGAGCTTCCTGTAGCCGCATGGCGTTCGTACTTAAATATGGAACTAACCATTCCAATTTTCGCTGTCTCTTATACACATCTCCGAGCCCACGAGACA
+
CCCCCFCABCBBGGGGGGGGGGGHHHHGGHHGHHHGGHGGGHHHHHGGGGFGHHHEGHHHHHHHHHHFHGGGGGHHGGGGGGHHHHGHEHFHHHEFHHFHGFHHHHHHHHHHHHGGGGGHHGHHHHFHGHFHHHGHGCGGGGHECGCGG>
@M02034:409:000000000-BFKT7:1:1101:8252:3678 1:N:0:35
AAAGTCGAGGTGCCTAAAGTGGCAACCCAGACTTGGTCGGGTGTTGGTGGTGTAGAGCTTCCTGTAGCCGCATGGCGTTCGTACTTAAATATGGAACTAACCATTCCAATTTTCGCTGTCTCTTATACACATCTCCGAGCCCACGAGAC
+
ABBABFABDBABGGGGGGGGGFFFHHHDGHHFHHHHGHEGGGGGEFHGGGEFFGHDEHHHEHHGFFFE3B>EEGHHGGGGGGGHEHHGHHFFHHFBHHGHHGGHHHHFFGGHHHGGGGFGFHGDFGGFGFFHHFGFG/DCDFHGGDGGG
@M02034:409:000000000-BFKT7:1:1101:23418:3679 1:N:0:35
AAAGTCGAGGTGCCTAAAGTGGCAACCCAGACTCGGCCTAATGTTGGTGGTGTAGAGCTTCCTGTAGCCGCATGGCGTTCGTACTTAAATATGGAACTAACCATTCCAATTTTCGCTGTCTCTTATACACATCTCCGAGCCCACGAGACA
+
BCCCCFBADDBCGGGGGGGFFGGHHHHGGHGGHHFG22?F3FGGHHHDFG1FHHHDGHGHGHHHHHHHHGGGGGHGGGGGGGHHHHHHHHGHHGGBFHHGHHGHHHHHFHHHGHGGGE?EFFHGHHGHEGFHHHFHFFGGGGHGGGGGG<
@M02034:409:000000000-BFKT7:1:1101:17446:3682 1:N:0:35
AAAGTCGAGGTGCCTAAAGTGGCAACCCAGACTTCTGATAATGTTGGTGGTGTAGAGCTTCCTGTAGCCGCATGGCGTTCGTACTTAAATATGGAACTAACCATTCCAATTTTCGCTGTCTCTTATACACATCTCGAGCCCACGAGACAG
+
ABBBBFBADBBBGGGGGGFGGGGHHHHGGHHGHHHHHGHHHHHHHHHEFGEFGFHHGEHHGHHHFHHGGEFAEGHFEGGGGFHHGHDGGHGHHHHHFGFFGHFGHFFFHHGHHFFGGFEFHHHHFGFFHHDFFG3G2ADCFHGCCCDA<G
@M02034:409:000000000-BFKT7:1:1101:20218:3683 1:N:0:35
AAAGTCGAGGTGCCTAAAGTGGCAACCCAGACTCAGAAGAAGGTTGGTGGTGTAGAGCTTCCTGTAGCCGCATGGCGTTCGTACTTAAATATGGAACTAACCATTCCAATTTTCGCTGTCTCTTATACACATCTCCGAGCCCACGAGACA
+
BBCCCFDCDDBBGGGGGGGGGGGHHHHGGHHGHHHHHHHHHHHFGHGGFGEFHHHGGHHHHHHHGHGGHGGGGGHHGGGGGGHHHHHHFHHHHHHGHHGGGHGHHHHHHHHHHFGGGGGGHHHHHHGHHHFHHHGFFCG?FEFGGGGGGF
@M02034:409:000000000-BFKT7:1:1101:18294:3684 1:N:0:35
AAAGTCGAGGTGCCTAAAGTGGCAACCCAGACTAATAATAAGGTTGGTGGTGTAGAGCTTCCTGTAGCCGCATGGCGTTCGTACTTAAATATGGAACTAACCATTCCAATTTTCGCTGTCTCTTATACACATCTCCGAGCCCACGAGAC
+
CBCCBFCABCBCGGGGGGGGGGGHHHHGGHHGHHHHHHHHHGHGHHGGFGEFGHHGHHHHHHHHHGHHFEGEGGGHGGGGGGHHHHHHHHHHHHHHHHHGHHFGHHHHHHHHHHGGGGGHHHHHHHHHHHBGFGFHGCGGGGHGGGGGG
@M02034:409:000000000-BFKT7:1:1101:19951:3697 1:N:0:35
AAAGTCGAGGTGCCTAAAGTGGCAACCCAGACTGAGAGGGCGGTTGGTGGTGTAGAGCTTCCTGTAGCCGCATGGCGTTCGTACTTAAATATGGAACTAACCATTCCAATTTTCGCTGTCTCTTATACACATCTCCGAGCCCACGAGACA
+
CCCCCFCCCCBBGGGGGGGGGGGHHHHGGHHGHHHHHHGGGGGGGGGGFGGGHHHHHHHHHHHHHHHGHGGGGGHHGFGGGGHHHHHHGHHHHHHHGHHGHHFHHHHHHHHHHHGGGGGHHHHHHHHHHHGHGHHFGCGGGGHGGGGGGC
@M02034:409:000000000-BFKT7:1:1101:19241:3698 1:N:0:35
AAAGTCGAGGTGCCTAAAGTGGCAACCCAGACTTCGCATTCGGTTGGTGGTGTAGAGCTTCCTGTAGCCGCATGGCGTTCGTACTTAAATATGGAACTAACCATTCCAATTTTCGCTGTCTCTTATACACATCTCCGAGCCCACGAGACA
+
AABBAFBBBBBBGGGGGFGGGGGGHHHGGHHGHHHGGGGGHHHGFGGGFGEGHHHHGHHHHHHHGHHFHGGGGGHGEEGGGGFHGHEGFHFHHHGHGGEFGH3GHHGHHGHHHHGGGGGGHGFGFHGHBGFHFHGHDCG?CFHGGGGGGF
@M02034:409:000000000-BFKT7:1:1101:21595:3702 1:N:0:35
AAAGTCGAGGTGCCTAAAGTGGCAACCCAGACTAATGGTAAGGTTGGTGGTGTAGAGCTTCCTGTAGCCGCATGGCGTTCGTACTTAAATATGGAACTAACCATTCCAATTTTCGCTGTCTCTTATACACATCTCCGAGCCCACGAGACA
+
BBBBBFBBBBABGGGGGGGGGFGCFGHGDHHGHHHGDGFFGHHHHFGEFDEFGDG5FGHGHFHF5FGFGECE?EHHGGGGGGCGGHFEGHHHHHHEHHHFHFGHFGHFBFGHHHFFGGEGGHGGGGFFFHGHHHGDEC?DFGHGGGGGG?
@M02034:409:000000000-BFKT7:1:1101:19395:3711 1:N:0:35
AAAGTCGAGGTGCCTAAAGTGGCAACCCAGACTAGTACGTGTGTTGGTGGTGTAGAGCTTCCTGTAGCCGCATGGCGTTCGTACTTAAATATGGAACTAACCATTCCAATTTTCGCTGTCTCTTATACACATCTCCGAGCCCACGAGACA
+
DDDDCFCDDCCCGGGGGGGGGGGHHHHGGHHGHFEHHGEFGHHHHHFEAEEEA3F5DAAB5BDGFDA5BEE0BEC1>?EFE?2FGGF3@EGBF333BFGE3?3FEDG44D?GG4<EEA/3?BDB4B?BGF2?FFH2A/CCCACC@/@DDF
@M02034:409:000000000-BFKT7:1:1101:13150:3714 1:N:0:35
AAAGTCGAGGTGCCTAAAGTGGCAACCCAGACTAAGAATAAGGTTGGTGGTGTAGAGCTTCCTGTAGCCGCATGGCGTTCGTACTTAAATATGGAACTAACCATTCCAATTTTCGCTGTCTCTTATACACATCTCCGAGCCCACGAGACA
+
CCCCBFBBCCCCGGGFFGGFGGGHHHHGGHHGHHHHHHHHHHHGHHGEFGGFHHHHHHHHHHHHHHHHGGG?FGHHGGGGGGHHHHHHFHGHHHHHEGFGHHEGHHGHHGHHHHGGGGGGHGHHFHGHFFFHGGGHGBCCGGFEFCCGGB
@M02034:409:000000000-BFKT7:1:1101:11310:3715 1:N:0:35
AAAGTCGAGGTGCCTAAAGTGGCAACCCAGACTAATAGTTCTGTTGGTGGTGTAGACCTTCCTGTAGCCGCATGGCGTTCGTACTTAAATATGGAACTAACCATTCCAATTTTCGCTGTCTCTTATACACATCTCCGAGCCCACGAGA
+
ABBBBFAABBA?FGGBAGGGGGGHCGFGGHHDHHCGGHHHHHHHHGHEFCGEHHHB5FGHFFHHF5FDBEC0EEFG@EEFFDGHHHGF3BFGG@B3GGFGEGBBFD?FFGGFHHCFGG/3FFDB?F4FFGHFGGFGD<</DEHGCGG?
@M02034:409:000000000-BFKT7:1:1101:19330:3715 1:N:0:35
AAAGTCGAGGTGCCTAAAGTGGCAACCCAGCCTAGTCGGGAGGTTG
+
BCCCBFBCCDCDGGGGGGGGGGGHHHHGGH22B33D5E2E22EFCA
@M02034:409:000000000-BFKT7:1:1101:14210:3716 1:N:0:35
AAAGTCGAGGTGCCTAAAGTGGCAACCCAGACTCCGAAGAATGTTGGTGGTGTAGAGCTTCCTGTAGCCGCATGGCGTTCGTACTTAAATATGGAACTAACCATTCCAATTTTCGCTGTCTCTTATACACATCTCCGAGCCCACGAGAC
+
A1>>AFAADDAAG1FGGGGFGBABFHGEFEHGFHGF?EEEGGBGHFEAFEEFG1BAF1FGFEHGBGFGFE@?CEHFE>ECFE>>>FB1GGBGGGBGHFHHBCHG>GGFGG>FD2<<E/EFB2BB1BF>GFHFG1GB</<C?FH/@C?<C
@M02034:409:000000000-BFKT7:1:1101:15942:3717 1:N:0:35
AAAGTCGAGGTGCCTAAAGTGGCAACCCAGACTGGGAGTAATGTTGGTGGTGTAGAGCTTCCTGTAGCCGCATGGCGTTCGTACTTAAATATGGAACTAACCATTCCAATTTTCGCTGTCTCTTATACACATCTCCGAGCCCACGAGACA
+
AAABAFBBBBBAGGGGGGGGGGGHHHGGGHHGHHHHGGEHFGHFHHCAFEAFFFFHHHGHHFGFBGGFGEFEEFGFEFFEGFHHHHHGBFHHHHBE@GFGGHGHGHGFFHHHHHGGGDGHHGFHDFGFGGFHHHGEC/CCGGHEGFC/AC
@M02034:409:000000000-BFKT7:1:1101:23253:3722 1:N:0:35
AAAGTCGAGGTGCCTAAAGTGGCAACCCAGACTAATAAGGTGGTTGGTGGTGTAGAGCTTCCTGTAGCCGCATGGCGTTCGTACTTAAATATGGAACTAACCATTCCAATTTTCGCTGTCTCTTATACACATCTCCGAGCCCACGAGAC
+
CCCCCFCBCCCBGGGGGGGGGGGHHHHGGHHGHGHHHHHHGHGEFGGFFFEGHHHFGHHHHHHHHHGGHGGGFGHHGGGGGGGHHHHHHHHHHHHGFGFGHHGHHHHHHHHHHHGGGGEGHHHHHHHGHHFGGHDGG?GBCGGGGGFGG
@M02034:409:000000000-BFKT7:1:1101:12119:3724 1:N:0:35
AAAGTCGAGGTGCCTAAAGTGGCAACCCAGACTAATAATAAGGTTGGTGGTGTAGAGCTTCCTGTAGCCGCATGGCGTTCGTACTTAAATATGGAACTAACCATTCCAATTTTCGCTGTCTCTTATACACATCTCCGAGCCCACGAGACA
+
BBBBBFBB@BBBGGGGGGGGGGGHHHHGGGHGHHHHHHHHHHG5GHGGFGEFHHHGGHHHHHGFGHHGFGGEGGHGEEGGGGHHHHGGHHGHHHHGHFGEGHFHGHHHHHHHHHGGGGGGHGHHFHFFFGBGFG3GE/B>@GHGGFGGGB
@M02034:409:000000000-BFKT7:1:1101:14333:3726 1:N:0:35
AAAGTCGAGGTGCCTAAAGTGGCAACCCAGACTAAGAAGAATGTTGGTGGTGTAGAGCTTCCTGTAGCCGCATGGCGTTCGTACTTAAATATGGAACTAACCATTCCAATTTTCGCTGTCTCTTATACACATCTCCGAGCCCACGAGACA
+
BBCCBFCBBCCCGGGGGGGGGGGHHHHGGHHGHHHHHHHHHHHGHHHEFGEFGFHGHHHHGHHHGGHGFFGEGGHHGGGFGGHHHHHHHHHHHHFFFGHGHHFGHHHHHHHHHFGGGGGHHHHHHHHHFHHHHHHHFFGGGGHGGGGGGE
@M02034:409:000000000-BFKT7:1:1101:19389:3728 1:N:0:35
AAAGTCGAGGTGCCTAAAGTGGCAACCCAGACTAGTAC
+
ABBABFABBBBBGGGFGGGGGGGHHHHGGHHGHF3F55
@M02034:409:000000000-BFKT7:1:1101:9338:3732 1:N:0:35
AAAGTCGAGGTGCCTAAAGTGGCAACCCAGACTAATACGCAGGTTGGTGGTGTAGAGCTTCCTGTAGCCGCATGGCGTTCGTACTTAAATATGGAACTAACCATTCCAATTTTCGCTGTCTCTTATACACATCTCCGAGCCCACGAGACA
+
ABBB3DAAD?AAGGFBGFGDGGGHHHGFGHEFCF3FGGFGGCGHFHGEFEEFFHFGHHHHHHGGGHHHBFGEFGFFEGGGGEGGHHFG3F@GGHDGHHH3GHHFGFFBBGHFHGGGGGGHHGHHHHGHGGBGHFG1?/BC/FFG@?CFG<
@M02034:409:000000000-BFKT7:1:1101:21062:3736 1:N:0:35
AAAGTCGAGGTGCCTAAAGTGGCAACCCAGACTCATAAGACGGTTGGTGGTGTAGAGCTTCCTGTAGCCGCATGGCGTTCGTACTTAAATATGGAACTAACCATTCCAATTTTCGCTGTCTCTTATACACATCTCCGAGCCCACGAGACA
+
A@A@ADA3ADBBGFGGGFGGCGGHHHHGGEHGHHHHHHHGHGGDFGGGGG?FHHGBGHHHHHHHGHHGHGCEGGHHGGGGGGHHHHHHBGGDGFGGFFGGHHHFHHHHHHHHGGGGGFGHGHHG3GFGFF2GFGFHFCDGCGHF/@DGE<
@M02034:409:000000000-BFKT7:1:1101:15881:3739 1:N:0:35
AAAGTCGAGGTGCCTAAAGTGGCAACCCAGACTAGTCATCCGGTTG
+
BBCCAFCCBBAAGGGG4GGFGGGHHHHGGH22B3FG55F53AEFAF
@M02034:409:000000000-BFKT7:1:1101:21079:3740 1:N:0:35
AAAGTCGAGGTGCCTAAAGTGGCAACCCAGACTCATAAGACGGTTGGTGGTGTAGAGCTTCCTGTAGCCGCATGGCGTTCGTACTTAAATATGGAACTAACCATTCCAATTTTCGCTGTCTCTTATACACATCTCCGAGCCCACGAGACA
+
ABBCCFCCCCBBGGGDGGGGGGGHGHHGGHHGHHHHHHFGGFGGGGGGFFGGHHHHHHHHHHHHHHHHHGGEEGHHGEGGGGHHHHGFDGGFHHFFFHGHGHHHHHHHFHHHHHGGGGGHHHHHGHHGDGFHHHGHG?BCCGHGG@DDGC
@M02034:409:000000000-BFKT7:1:1101:14585:3744 1:N:0:35
AAAGTCGAGGTGCCTAAAGTGGCAACCCAGACTCATAAGGGTGTTGGTGGTGTAGAGCTTCCTGTAGCCGCATGGCGTTCGTACTTAAATATGGAACTAACCATTCCAGTTT
+
BCCBAFCCCCCCGGGGGGGGGGGHHFHGGHH2C3BF5FH3FGGGEGC21AE113D5A5AB5BFEB5D5AAE0EEC1>1>F>12??FHFHEH4F333BFHHB03BD4F44DBF
@M02034:409:000000000-BFKT7:1:1101:18795:3748 1:N:0:35
AAAGTCGAGGTGCCTAAAGTGGCAACCCAGACTAATAGTAAGGTTGGTGGTGTAGAGCTTCCTGTAGCCGCATGGCGTTCGTACTTAAATATGGAACTAACCATTCCAATTTTCGCTGTCTCTTATACACATCTCCGAGCCCACGAGAC
+
BBBBBFBBBBABGGGGGGGGGGGHHHHGGHHFHHHHHHHGHHHHHHGGFGEFGHHFHHHHHHHHHHHFHGGGGGHHGGGGGGHHHHGHHHHHHHHHHHHHHHHHHHHGHHHHHHGGGGGHHGGHGHGHGHBGFGDDF?CCCGHGGGGGG
@M02034:409:000000000-BFKT7:1:1101:8355:3748 1:N:0:35
AAAGTCGAGGTGCCTAAAGTGGCAACCCAGACTATTAATAAGGTTGG
+
CCCCCFBABBBBGGGGGGGGGGGHHHGGGHHGH35DAB5AABGH3G?
@M02034:409:000000000-BFKT7:1:1101:16443:3750 1:N:0:35
AAAGTCGAGGTGCCTAAAGTGGCAACCCAGACTCCTCCGCATGTTGGTGGTGTAGAGCTTCCTGTAGCCGCATGGCGTTCGTACTTAAATATGGAACTAACCATTCCAATTTTCGCTGTCTCTTATACACATCTCCGAGCCCACGAGACA
+
ABABAFBAD@AAGGGGGGGGGGGHHHHGGHHGHHHHHHGGGGGHHHGEFGFFGHGDGGHHHHHHFGG5FEE>EFGHGEGGGGHHHHGGDGHHHHFFFHGHFFFGHHHHHGGHHGEGGGEFHFGHHHHHGFHHHG?DE>B@CGEFC?CDG?
@M02034:409:000000000-BFKT7:1:1101:18875:3760 1:N:0:35
AAAGTCGAGGTGCCTAAAGTGGCAACCCAGACTAGTCCGACGGTTGGTGGTGTAGAGCTTCCTGTAGCCGCATGGCGTTCGTACTTAAATATGGAACTAACCATTCCAATTTTCGCTGTCTCTTATACACATCTCCGAGCCCACGAGAC
+
CCCDCFCCCDCCGGGGGGGGGGGHHHHGGHHGHHHHHHGGGGGGGGGFFGEFHHHHHHHHHHHHHHHHHGGGGGHHGGGGGGHHHHHHFHHHHHHHHHHHHHGHHHGHHHHHHHGGGGGHHHHHFGFHHHHHHHHHG@GGGGHGGGGGG
@M02034:409:000000000-BFKT7:1:1101:13536:3763 1:N:0:35
AAAGTCGAGGTGCCTAAAGTGGCAACCCAGACTAAGACGGTTGGTGGTGTAGAGCTTCCTGTAGCCGCATGGCGTTCGTACTTAAATATGGAACTAACCATTCCAATTTTCGCTGTCTCTTATACACATCTCCGAGCCCACGAGACAGGC
+
CCCCCFCBCCCCGGGGGGGGGGGHHHHGGHGGHHHHHHGGEFEGEGGGFGHHHHGHHHHHHGHHGFFGFGGHHGEGGGGHHHHHHGHFGHFHGHHGFHHFHHHHHHHHHHBEGGGGEHHGHHHHGHFHHHHHFF@DDGGHGGCDGGHHGF
@M02034:409:000000000-BFKT7:1:1101:21595:3766 1:N:0:35
AAAGTCGAGGTGCCTAAAGTGGCAACCCAGACTGTGGGGAGTGTTGGTGGTGTAGAGCTTCCTGTAGCCGCATGGCGTTCGTACTTAAATATGGAACTAACCATTCCAATTTTCGCTGTCTCTTATACACATCTCCGAGCCCACGAGAC
+
AAACBFCCCCCCGGGGGGGGGGGHHHHGGHHGHHHHHGGBEFHHHHGEGGGGGFG5FDFHFHHHGDGEGEGEEFHGEFGGGEHCGFGFFFHHHGBEGHHFHFDGHGHEGHHHHG?AFGEGHFHHGG3BBGFGHG2FC?CBDFFFGGGGG
@M02034:409:000000000-BFKT7:1:1101:22234:3771 1:N:0:35
AAAGTCGAGGTGCCTAACGTGGCAACCCAGACTACGACGAATGTTGGTGGTGTAGAGCTTCCTGTAGCCGCATGGCGTTCGTACTTAAATATGGAACTAACCATTCCAATTTTCGC
+
>>AAAFA3AAAAGGGGC4EGGGEHHHFGGHDGHGCGGGGGEFGFGHHGEGFEHHGHFGHHHHHHFHFFGFGEFGHFEGGGGGHHHHHGHHHFFGHHHGFFGHFHGHHHGHEEDHGA
@M02034:409:000000000-BFKT7:1:1101:14798:3779 1:N:0:35
AAAGTCGAGGTGCCTAAAGTGGCAACCCAGACTATTAATAAGGTTGGTGGTGTAGAGCTTCCTGTAGCCGCATGGCGTTCGTACTTAAATATGGAACTAACCATTCCAATTTTCGCTGTCTCTTATACACATCTCCGAGCCCACGAGACA
+
ABBBBFBBBBABGGGGGGGFGGGHGHHGGHHGHHHHHHHHHHGHHHGEGGEFHGHFGGHHHFHHFGHGHGEEFFHHGEGGGGHFHHHFHHHHHGHHFHHHHHHHHHHGHHHHHHGGGGGHHGHHGHHFHHGHGHGDD@DCGGHGGGGGFC
@M02034:409:000000000-BFKT7:1:1101:17142:3780 1:N:0:35
AAAGTCGAGGTGCCTAAAGTGGCAACCCAGACTCCGACGGCGGTTGGTGGTGTAGAGCTTCCTGTAGCCGCATGGCGTTCGTACTTAAATATGGAACTAACCATTCCAATTTTCGCTGTCTCTTATACACATCTCCGAGCCCACGAGACA
+
ABBB3FBADDAAGGGFGGGCGGGHGHHGGGHGHHGGGGGGGGGEEGGGGGGGGEHGFGHHFHHF3GGGHG@>EEHHGEGEGGBGGHHFHHFHHHGHHHGHHHFGGGHFGGGHHGGGGGCGHHGGGHDHGGHFHHHFC@C<CEEGGGCDG;
@M02034:409:000000000-BFKT7:1:1101:18496:3786 1:N:0:35
AAAGTCGAGGTGCCTAAAGTGGCAAAGAAGAATGTTG
+
CCCCCFC?DBCCGGGGGGGGGGGHG4A4FGHCGHAF5
@M02034:409:000000000-BFKT7:1:1101:12221:3787 1:N:0:35
AAAGTCGAGGTGCTAAAGTGGCAACCCAGACTTCTAGTGGGGTTGGTGGTGTAGAGCTTCCTGTAGCCGCATGGCGTTCGTACTTAAATATGGAACTAACCATTCCAATTTTCGCTGTCTCTTATACACATCTCCGAGCCCACGAGACAG
+
BCBCBFCBBCCBGGGGGGGGGGHHHHGGHHGHHHHHHGHHHGGFGGEFFEFHFHHGHHHHHHHHHHHHGGGGGHGEEGGGGHHHHHHHHHHHHHHGHHHHHHGHHHHHHHHHHGGGGFHHGHHGHHHHHHHHHGGEBDGGGHGGGGGGHH
@M02034:409:000000000-BFKT7:1:1101:22222:3788 1:N:0:35
AAAGTCGAGGTGCCTAAAGTGGCAACCCAGACTACGACGAATGTTGGTGGTGTAGAGCTTCCTGTAGCCGCATGGCGTTCGTACTTAAATATGGAACTAACCATTCCAATTTTCGCTGTCTCTTATACACATCTCCGAGCCCACGAGAC
+
AA?>>D33>A>>GFGBFEGAFGDEFHGGFFHA3FGFGGEGGHHHGHHGGDA1FFGEGFFHHGHHBFGDGEG?EEAFEEEFEGGHHFEDGHDF?3EFGBDFHAGHHH4?FGFDBF<<ED?GHDFHFHBGB?DG@F1GDCDCCGGFDC?DG
@M02034:409:000000000-BFKT7:1:1101:14805:3796 1:N:0:35
AAAGTCGAGGTGCCTAAAGTGGCAACCCAGACTATTAATAAGGTTGGTGGTGTAGAGCTTCCTGTAGCCGCATGGCGTTCGTACTTAAATATGGAACTAACCATTCCAATTTTCGCTGTCTCTTATACACATCTC
+
>>AAAFAAD1A>1FFF1BFBD1FEFGCEAFEGCGHHHHHHHCBDBFEGFGEFHDFDGH11FB1BFGDDGGGGGGHGGEEFE?FHEHFG1F@BFD@@1FF1CGFFFFBBEGHGHHG/E/EGFHGB1B2BBCDCCBG
@M02034:409:000000000-BFKT7:1:1101:13038:3797 1:N:0:35
AAAGTCGAGGTGCCTAAAGTGGCAACCCAGACTCCTCCGTCTGTTGGTGGTGTAGAGCTTCCTGTAGCCGCATGGCGTTCGTACTTAAATATGGAACTAACCATTCCAATTTTCGCTGTCTCTTATACACATCTCCGAGCCCACGATAC
+
A>AABFAABDAAGGGFGBGFGGGGHGHGDGHGHHHHHHGHHHGFHAC2FF1BGFHFHHGHHHGGGHHHHGGGEGHHGGGGGGHHHHGBFGFHHHFHEGFFCGFHHHGHBGHHHHGGGDEGHHHHHG?F2FDFFGGDD??CGFHGGG/?@
@M02034:409:000000000-BFKT7:1:1101:19530:3804 1:N:0:35
AAAGTCGAGGTGCCTAAAGTGGCAACCCAGACTTCGCAGCCTGTTGGTGGTGTAGAGCTTCCTGTAGCCGCATGGCGTTCGTACTTAAATATGGAACTAACCATTCCAATTTTCGCTGTCTCTTATACACATCTCCGAGCCCACGAGAC
+
BBBABFBBBBBBGGGGGGGFGGGHHHHEGHHGHHGDA2AAGGGGHGHGFGEEGGHHHHHHHHHHGHHHHGGGGGHGGGGGGGEHHHGFFHGGHEF3FGFEGHGHEHHHHHHHHFGGEGGGHHHHHHHGGHEHGHFHGCC?DFHFCCGGE
@M02034:409:000000000-BFKT7:1:1101:9088:3811 1:N:0:35
AAAGTCGAGGTGCCTAAAGTGGCAACCCAGACTACGTCGCCGGTTGGTGGTGTAGAGCTTCCTGTAGCCGCATGGCGTTCGTACTTAAATATGGAACTAACCATTCCAATTTTCGCTGTCTCTTATACACATCTCCGAGCCCACGAGACA
+
CCBCCFBBCCCBGGGGGGGGGGGHHHHGGHHGHHHGHHGGGGGGGGGGGGGFHHHFHHHHHHHHGHHHHGGGGGHHGGGGGGHHHHHHFG?GGHGHGHHHGHHGHHHHHHHHHHGGGGGHHHHHHHHHGHFHHHHGGCGGGGHGG@DGGC
@M02034:409:000000000-BFKT7:1:1101:20344:3815 1:N:0:35
AAAGTCGAGGTGCCTAAAGTGGCAACCCAGACTCGTACGACTGTTGGTGGTGTAGAGCTTCCTGTAGCCGCATGGCGTTCGTACTTAAATATGGAACTAACCATTCCAATTTTCGCTGTCTCTTTT
+
BBCCBFCCCCCCGGGGGGGGGGGHHHHGGHHGHHGHGHGGGFEGGHHGFGEGHGGFFGHHFHHH5FHFFEG>EGHHFEGGGFGHHHHHHHHHHFDDGHGGFHGFGHFHFGFHHFFGGGFHHGHD3F
@M02034:409:000000000-BFKT7:1:1101:23208:3817 1:N:0:35
AAAGTCGAGGTGCCTAAAGTGGCAACCCAGACTCCGCCGCCTGTTGGTGGTGTAGAGCTTCCTGTAGCCGCATGGCGTTTGTACTTAAATATGGAACTAACCATTCCAATTTTCGCTGTCTCTTATACACATCTCCGAGCCCACGAGACA
+
AAAABFAADBBAGGGGGGGGGGGHHHHGGHHGHHHGGGGGGGHHHHHEFFEFHHHFHHHHHFHFBGGFHGG?EEHFEEGGGHFHHHGFGHGFHHFGHHDGHFHHHHHHFFHHHHGGGGCGHHGHGHFGGFGHHFHHFCCCDFHEC>DCG<
@M02034:409:000000000-BFKT7:1:1101:16438:3819 1:N:0:35
AAAGTCGAGGTGCCTAAAGTGGCAACCCAGACTATTCCGTCTGTTGGTGGTGTAGAGCTTCCTGTAGCCGCATGGCGTTCGTACTTAAATATGGAACTAACCATTCCAATTTTCGCTGTCTCTTATACACATCTCCGAGCCCACGAGACA
+
CCBABFCBBCBBGGGGGGGGGGGGHHHGGHHGHHHHHHHHHHGHHHHGGGEFGHHGHHHHHHHGGHHGHGGGGGHHGEGGGGHHHHHHHHHHHHFFGHHHHHHHHHGHHHHHHHGGGGGHHHHHHHFHHHHHHHHHGFFBGGHGGGFGGF
@M02034:409:000000000-BFKT7:1:1101:23142:3820 1:N:0:35
AAAGTCGAGGTGCCTAAAGTGGCAACCCAGACTGATAAGCATGTTGGTGGTGTTGTGC
+
CCCCCFCCCCCCGGGGGGGGGGGHHHHGGHHGHH3F5GH35DGH55AE2AF111B215
@M02034:409:000000000-BFKT7:1:1101:16420:3822 1:N:0:35
AAAGTCGAGGTGCCTAAAGTGGCAACCCAGACTATTCCGTCTGTTGGTGGTGCAGAGCTTGCTGGAGCCGCATGGCGTT
+
ABABBFBBBBAAGFGFGGFGFFGHHHHECGDGHFCCG5FAGGEBBF2AEEEF33D5A3FG3FGD3AA2A0>0E1FH?1>
@M02034:409:000000000-BFKT7:1:1101:12210:3823 1:N:0:35
AAAGTCGAGGTGCCTCAAGTGGCAACCCAGACTAGTGAGTCTGTTGGTGGTGTAGAGCTTCCTGTAGCCGCATGGCGTTCGTACTTAAATATGGAACTAACCATTCCAATTTTCGCTGTCTCTTATACACATCTCCGAGCCCACGAGAC
+
AAB?>DAABDABGGG4BBGFFGEHHHHEFHFGHHHHG5GFGGGHFHH2BAEEHHHGGBGHEGHHHGFGHEEEEFFFGGGEGGGGHHBF3FFGFEFGBF3FGFGCGHEGFGHHHGGDEEGDGFDGFHFF4?DGGFDGF//<BAAC?C/<?
@M02034:409:000000000-BFKT7:1:1101:7913:3824 1:N:0:35
AAAGTCGAGGTGCCTAAAGTGGCAACCCAGACTACTAATAGTGTTGGTGGTGTAGAGCTTCCTGTAGCCGCATGGCGTTCGTACTTAAATATGGAACTAACCATTCCAATTTTCGCTGTCTCTTATACACATCTCCGAGCCCACGAGAC
+
CCCCCFCBCCBCGGGGGGGGGGGHHHHGGHHGHHHHHFHHHHHHHHHEGGGGHHHGGHHHHGHHHHHHHGGGGFHHGGGGGGHHHHGGHHHHHHGFHHHHHHHHGHGHHHHHHHGGGGGHHHHHGHGHHHGHHHHGGCGFGFFGGGGGG
@M02034:409:000000000-BFKT7:1:1101:8350:3831 1:N:0:35
AAAGTCGAGGTGCCTAAAGTGGCAACCCAGACTATTCGGGG
+
CBCCCFCCCCCCGGGGGGGGGGGHGHHGGHHGH3FG5FF2E
@M02034:409:000000000-BFKT7:1:1101:15710:3832 1:N:0:35
AAAGTCGAGGTGCCTAAAGTGGCAACCCAGACTAATAGGACGGTTGGTGGTGTAGAGCTTCCTGTAGCCGCATGGCGTTCGTACTTAAATATGGAACTAACCATTCCAATTTTCGCTGTCCTTATACACATCTCCGAGCCCACGAGACAG
+
BCCCBFCBCCCBGGGGGGGGGGGHGHHGGHHGHHHHHHHHHGGGGGGEFGGFHHHHHHHHHHHHFGHHHGGGGGHHGFGGGGHHHHHHHHHGHHFFGHHHHHGHHHGHHHHHHHGGGGGHHHHHHGGHHGHHHHGGFGGGGHGGGGGGHF
@M02034:409:000000000-BFKT7:1:1101:22166:3834 1:N:0:35
AAAGTCGAGGTGCCTAAAGTGGCAACCCAGACTACTCCTCATGTTGGTGGTGTAGAGCTTCCTGTAGCCGCATGGCGTTCGTACTTAAATATGGAACTAACCATTCCAATTTTCGCTGTCTCTTATACACATCTCCGAGCCCACGAGACA
+
BCBCCFCCCCBCGGGGGGGGGGGHHHHGGHHGHHC5AEDFH5FGGHHGGGGGHHHHHHHHHHHHGHHHHGGGGGHHGGGGGGHHHHHHHHHHHHHHHHHGHHGHHHGGHHHHHHGGGGGHHGHHHHGFFHFHFHFHFDFGGGHGGGGGG?
@M02034:409:000000000-BFKT7:1:1101:12228:3834 1:N:0:35
AAAGTCGAGGTGCCTAAAGTGGCAACCCAGACTAGTGAGTCTGTTGGTGGTGTAGAGCTTCCTGTAGCCGCATGGCGTTCGTACTTAAATATGGAACTAACCATTCCAATTTTCGCTGTCTCTTATACACATCTCCGAGCCCACGAGAC
+
BBBBBFBBBBBBGGGGGGGGGGGHHHHGDHGDHHHFHHHGHHHHHHGEFGAFGHHGHHHHHGHHGHHHHEEEGFHGGGGFEEHHHHGFHHFHHHHHGGFCCGHHHHHGDGGHHHEFGG?GHFD?FGBGDGFG2FF2CBD/B/?FCC@?C
@M02034:409:000000000-BFKT7:1:1101:13943:3841 1:N:0:35
AAAGTCGAGGTGCCTAAAGTGGCAACCCAGACTACGACTACTGTTGGTGGTGTAGAGCTTCCTGTAGCCGCATGGCGTTCGTACTTAAATATGGAACTAACCATTCCAATTTTCGCTGTCTCTTATACACATCTCCGAGCCCACGAGACA
+
BCCCAFBBBCBCGGGGGGGGGGGHHHHGGHHGGHHGGGGGHHHHHHHEFEFFGHGGFHHHHHHHGHHFHGGEFGHGGFGGGGHHHHHHHHHHHHFFHHGHHHFHHHHHHHHHHHGGGGGHHGHHHHHHHHHHHHHGGCGFGFHGGGGGGF
@M02034:409:000000000-BFKT7:1:1101:13968:3843 1:N:0:35
AAAGTCGAGGTGCCTAAAGTGGCAACCCAGACTACGACTACTGTTGGTGGTGTAGAGCTTCCTGTAGCCGCATGGTGTTCGTACTTAAATATGGTACTAACCATTCCAATTTTCGCTGTCTCTTATACACATCTCCGAGCCCACGAGACA
+
BBAAAFB3ADAAGGGGGFGGGGGGHHHGGHHGHHGDGGGGFGCABFGAEEGGG3D5F5BGDGFGAAE5AEF@EEE5B?BE?>?11GGFFHGGD344BFFH313B3?F?BFFHHF@/ED?BEFF44FEBFBFHHGHBG?BC?FFCGC?D??
@M02034:409:000000000-BFKT7:1:1101:12208:3846 1:N:0:35
AAAGTCGAGGTGCCTAAAGTGGCAACCCAGACTAGTGAGTCTGTTGGTGGTGTAGAGCTTCCTGTAGCCGCATGGCGTTCGTACTTAAATATGGAACTAACCATTCCAATTTTCGCTGTCTCTTATACACATCTCCGAGCCCACGAGACA
+
AABBAF@BBBBBGGGGGGGGGFFHHGHGGHHGHHHGHHFGGHFGHHEEFEEFHHHHHGHGHHHHHFHHGGGGGGHHGGGGGGHHHHHGHHHHHFFHHFHHHHHHHHFHEHHHHHGGGFGGHGHHHH?FFGFHHHHGGGGGGGHGG@CFGG
@M02034:409:000000000-BFKT7:1:1101:9345:3850 1:N:0:35
AAAGTCGAGGTGCCTAAAGTGGCAACCCAGACTGGGGAGGGGGTTGGTGGTGTAGAGCTTCCTGTAGCCGCATGGCGTTCGTACTTAAATATGGAACTAACCATTCCAATTTTCGCTGTCTCTTATACACATCTCCGAGCCCACGAGAC
+
BBBCBFCBCCBCGGGGGGGFGGGHHHHGGHHGHHHH2AE22EEGFGGGFFEGGGG5FGHHHHHHHHHHHEGEEGHGGGGGGGHHHHGGGHHHHHDDGGG2GHEFHFGHFGHHHHGGGGGHHGHHHHFHDGFHHHHFE-@CGFEFGCGFD
@M02034:409:000000000-BFKT7:1:1101:21930:3855 1:N:0:35
AAAGTCGAGGTGCCTAAAGTGGCAACCCAGACTAAGAATCAGGTTGGTGGTGTAGAGCTTCCTGTAGCCGCATGGCGTTCGTACTTAAATATGGAACTAACCATTCCAATTTTCGCTGTCTCTTATACACATCTCCGAGCCCACGAGAC
+
BBCCCFCCCCBBGGGGGGFGGGGHHHHGGHHGHHHHHHHHHHHHHHGGGGFGHHHHHHHHHHHHHHHHHGGEEGHHGGGGGGHEHHHHHHGFHGHHHHHHHHHHHHHHHHHHHHGGGCFGHHHHHHGHHHHHHFFFE/C@GGHGGGGGG
@M02034:409:000000000-BFKT7:1:1101:22407:3863 1:N:0:35
AAAGTCGAGGTGCCTAAAGTGGCAACCCAGACTGGGAAGGGGGTTGGTGGTGTAGAGCTTCCTGTAG
+
CCBCCFCCCCBCGGGGGGGGGGGHHHHGGHHGHB222AAEE220AEEAA?EA13D5B53B5FGG555
@M02034:409:000000000-BFKT7:1:1101:14519:3864 1:N:0:35
AAAGTCGAGGTGCCTAAAGTGGCAACCCAGACTGGGCGTGAGGTTGGTGGTGTAGAGCTTCCTGTAGCCGCATGGCGTTCGTACTTAAATATGGAACTAACCATTCCAATTTTCGCTGTCTCTTATACACTCTCCGAGCCCACG
+
CCCCCFCBCCCCGGGGGGGGGGGHHHHGGHHGHBA2FE2AFGHGGHGFGGEFGFHGHHHHHHHHHHHGHGGGGGHHGGGGGGHHHHHHHHHHHHHHHHHHHHGHHHHHHHHHHHGGGGGHHHHHHHHHHHFGF2GD/CCFGEGG
@M02034:409:000000000-BFKT7:1:1101:13388:3882 1:N:0:35
AAAGTCGAGGTGCCTAAAGTGGCAACCCAGACTAATAATCAGGTTGGTGGTGTAGAGCTTCCTGTAGCCGCATGGCGTTCGTACTTAAATATGGAACTAACCATTCCAATTTTCGCTGTCTCTTATACACATCTCCGAGCCCACGAGACA
+
BBBBBFBBBBBBGGGGGGGGGGGHHHHGGHHGHHHHHHHHHHHGHHGGFGEFHHHHHHHHHHHHHHHHHGGGGGHHGGGGGGHHHHHHHHHHHHHHGHHHHHHHHHHHHHHHHHGGGGGHHGHHHHHHHHFHHHHGGFGGGGHGGGGGGF
@M02034:409:000000000-BFKT7:1:1101:19068:3883 1:N:0:35
AAAGTCGAGGTGCCTAAAGTGGCAACCCAGACTCAGAAGACGGTTGGTGGTGTAGAGCTTCCTGTAGCCGCATGGCGTTCGTACTTAAATATGGAACTAACCATTCCAATTTTCGCTGTCTCTTATACACATCTCCGAGCTCA
+
BBBBBFBBBBBBGGGGGGGGGGGHFHGGGHHGHFEGHFGGFDGGAEEEFFFEE3FDGFFGFHHHEAG5BEE?EFF1>BE?E?B?FGGHHGFGG333FGHHE0GF3?FB4G3FG?EEE/?BDDGGDFBDF2BBFFH2C/@C/2@
@M02034:409:000000000-BFKT7:1:1101:19966:3885 1:N:0:35
AAAGTCGAGGTGCCTAAAGTGGCAACCCAGACTCAGCATAATGTTGGTGGTGTAGAGCTTCCTGTAGCCGCATGGCGTTCGTACTTAAATATGGAACTAACCATTCCAATTTTCGCTGTCTCTTATACACATCTCCGAGCCCACGAGAC
+
BBBBBFBBBBBBGGGGGGGGGGGHCHHGGHGGHCFGFHHFGFHGFHHEF2EAF3FAFFDCDGGHGGG5AAE?EEE1>?>FEE?1FDFBGFF4B33@BFHH313B3BF44BFGG4EEF?<FFBFFB4BBGHB2FDFFF??C/FEFDCGGG
@M02034:409:000000000-BFKT7:1:1101:13669:3894 1:N:0:35
AAAGTCGAGGTGCCTAAAGTGGCAACCCAGACTGCTGAGGGGGTTGGTGGTGTAGAGCTTCCTGTAGCCGCATGGCGTTCGTACTTAAATATGGAACTAACCATTCCAATTTTCGCTTGT
+
BABBAFBBDCCCGGGGGGGGGGGHHHHGGHHGHCG5GB22AEG0EEGFGGGFGFHFHHHHHHHHHHHHHGGGGGHHGEGGGGHHHHHHHHGHHGHGHGHHHHFHFHFHHHHHHHGGG//@
@M02034:409:000000000-BFKT7:1:1101:18442:3897 1:N:0:35
AAAGTCGAGGTGCCTAAAGTGGCAACCCAGACTACTACTCAGGTTGGTGGTGTAGAGCTTCCTGTAGCCGCATGGCGTTCGTACTTAAATATGGAACTAACCATTCCAATTTTCGCTGTCTCTTATACACATCTCCGAGCCCACGAGACA
+
BBBBAFBADDAACGGGGFGFGGGHHHHGGHHGHHHHHHHHHHHHHHEFFEGFHHHFHFHHHHHHHHHFHEEEEGHGGGGGGGHGHHHFFHHHHGFGHHFFGHEGHHGGHHHHHEFGFGGHEHGHHHFHHEGHGF?FE/CCGGHGG??DFF
@M02034:409:000000000-BFKT7:1:1101:21683:3906 1:N:0:35
AAAGTCGAGGTGCCTAAAGTGGCAACCCAGACTAGTAAGCAGGTTGGTGGTGTAGAGCTTCCTGTAGCCGCATGGCGTTCGTACTTGAATATGGAACTAACCATTCCAATTTTCGCTGTCTCTTATACACAATCTCCGAGCCCACGAGAC
+
BBCCBFBABDBAGGGGGGGGGGGGFHHFEHHGHHHHHHHHHHHHGHGGFGFGHHHHGHGHHHHHHHHHHEE>EEHGEFGGFFGHHHHHGHGHHHFEHHFGFHHHHHHHHHGHHHGGGGGHHGHHHHGHEGGCGGFF2CGCGCGHEDCGDF
@M02034:409:000000000-BFKT7:1:1101:23550:3909 1:N:0:35
AAAGTCGAGGTGCCTAAAGTGGCAACCCAGACTTCGACGCGTGTTGGTGGTGTAGAGCTTCCTGTAGC
+
BCCCBFCCDBABGGGGGGGGGGGHHHHGGHFAHCE2AAA2EEGGFHEAF1EFF3D555BB5B@@B555
@M02034:409:000000000-BFKT7:1:1101:11194:3912 1:N:0:35
AAAGTCGAGGTGCCTAAAGTGGCAACCCAGACTCCGCATACTGTTGGTGGTGTAGAGCTTCCTGTAGCCGCATGGCGTTCGTACTTAAATATGGAACTAACCATTCCAATTTTCGCTGTCTCTTATACACATCTCCGAGCCCACGAGACA
+
CCCCCFCCCCCCGGGGGGGGGGGHHHHGGHHGHHHGGGGFHHE55FFEE1EEGGFABAGF5FGGGBFDFEGCEFF1EEEGGEGGGHHHBGHHFF33FGHHB03FFFG4?FFHH4EGGE?GFHGG3GDGGFGGHGHFDCGGG===/@/AE?
@M02034:409:000000000-BFKT7:1:1101:22964:3915 1:N:0:35
AAAGTCGAGGTGCCTAAAGTGGCAACCCAGACTAATCATACTGTTGGTGGTGTAGAGCTTCCTGTAGCCGCATGGCGTTCGTTCTTAAATATGGAACTAACCATTCCACTTTTCGCTGTCTCTTATACACATCTCCGAGCCCACGAGACA
+
BAAABFBBBBBAFCGFGGGGGGFHGHHGCHHGHHBGHHHHHHHHHHEFGGGFHHHHGGHHHHHHHGHHHGGFGGHHFGGAEF3FFFGFHGBGHHGHFHHCHHFHHHGH3FFDGF?FFDGHFHHHHHHHGHGFGFDFEC?/BCGEDDGGGB
@M02034:409:000000000-BFKT7:1:1101:21680:3925 1:N:0:35
AAAGTCGAGGTGCCTAAAGTGGCAACCCAGACTAGTAAGCAGGTTGGTGGTGTAGAGCTTCCTGTAGCCGCATGGCGTTCGTACTTGAATATGGAACTAACCATTCCAATTTTCGCTGTCTCTTATACACAATCTCCGAGCCCACGAGAC
+
AAAAAFCCDBBCGGGGGGGGGGGHHHHGGHHGHHHHHHHHHHHHHHGGGGGFGGHHHHHHHHHHHHHHHGGGGGHHGGGGGGGHHHHHHHHHHGHGHHHFHHGHGHHHHHHHHHGGGAFHHHGHHHHHGHGGHGHHHGCGGGGHGGCCGD
@M02034:409:000000000-BFKT7:1:1101:19103:3933 1:N:0:35
AAAGTCGAGGTGCCTAAAGTGGCAACCCAGACTCAGCATCATGTTGGTGGTGTAGAGCTTCCTGTAGCCGCATGGCGTTCGTACTTAAATATGGAACTAACCATTCCAATTTTCGCTGTCTCTTATACACATCTCCGAGCCCACGAGAC
+
AABCADAABBCCGGGGGGGGGGGHHHHGGHHGHHHHHHHHFGGGHHHGFGBEHHHBFGHHHHHHHHHHHGGGEGHGGFGGGGHGHHBGHHHHHEHGHGGGHHHGHHHHHHHHHGGEGFFBDDFF4FHHFFFFGGHGF?DCFGHG?/CDG
@M02034:409:000000000-BFKT7:1:1101:7973:3933 1:N:0:35
AAAGTCGAGGTGCCTAAAGTGGCAACCCAGACTCGG
+
CCCCCFCCCCCCGGGGGGGGGGGHGHHGGHHGH3FF
@M02034:409:000000000-BFKT7:1:1101:10402:3936 1:N:0:35
AAAGTCGAGGTGCCTAAAGTGGCAACCCAGACTCCTAATAATGTTGGTGGTGTAGAGCTTCCTGTAGCCGCATGGCGTTCGTACTTAAATATGGAACTAACCATTCCAATTTTCGCTGTCTCTTATACACATCTCCGAGCCCACGAGAC
+
BBBBBFBBBBBBGGGGFEGGGGGFGHHGGEHFFHHHHHHHHHGHGGHEFEBFGDFEHHHHHGHHHHHHGEEFGFHHGEFEGEHGHHFFHHFHHHFFGHHGHHHGFHHGHGHHHHGGGGGEFHHHHHHHFHEFHGGGG@?DGGHGGGGDD
@M02034:409:000000000-BFKT7:1:1101:15015:3944 1:N:0:35
AAAGTCGAGGTGCCTAAAGTGGCAACCCAGACTAGGGAGGGGGTTGGTGGTGTAGAGCTTCCTGTAGCCGCATGGCGTTCGTACTTAAATATGGAACTAACCATTCCAATTTTCGCTGTCTCTTATACACATCCCGAGCCCACGAGACAG
+
CCCCBFCCCCBBGGGGGGGFGGGHHHHGGHHGHHHHHHGGGGGGGGGGGGEFGGHFGHHHHHHHGHHGHGGGGGHHGFGGGGHHHHHHHHHHHHHGHHHHHHGHHHHHHHHHHHGGGGGHHHHHHHHHGHHHHHHGGGGCGHGGFGGGHE
@M02034:409:000000000-BFKT7:1:1101:10627:3945 1:N:0:35
AAAGTCGAGGTGCCTAAAGTGGCAACCCAGACTGCGTGTGGGGTTGGTGGTGTAGAGCTTCCTGTAGCCGCATGGCGTTCGTACTTAAATATGGAACTAACCATTCCAATTTTCGCTGTCTCTTATACACATCTCCGAGCCCACGAGAC
+
ABBBAFBABBBBFGGFFGGGGGGHHHHGGHHGHHHGGGGHGGGGEGGGGGGGHHHHHHHHHHHHHHHFHFGEGGHHGGGGGGFHHHHFEGHHHH3GFHFFGFGFHHGHGHHHHGGGGGFFFHHHGH2GDGFHHHFHDCGGGGHGGGGGG
@M02034:409:000000000-BFKT7:1:1101:17506:3948 1:N:0:35
AAAGTCGAGGTGCCTAAAGTGGCAACCCAGACTAGGACTGATGTTGGTGGTGTAGAGCTTCCTGTAGCCGCATGGCGTTCGTACTTAAATATGGAACTAACCATTCCAATTTTCGCTGTCTCTTATACACATCTCCGAGCCCACGAGACA
+
BCCCAFCCCCBBGGGGGGGFGGGHHHHGGHHGGHHHHHHHHHHHHHHGFGGFGGGFHHHHHHHHGHHHHGGGGGHGGGGGGGHHHHHHHHHHHHHGHHHGFHFGHHHHHHHHHHGGGGGHHHHHHHHHGHGHHHHGFBGGGGHGGGGGGG
@M02034:409:000000000-BFKT7:1:1101:10632:3964 1:N:0:35
AAAGTCGAGGTGCCTAAAGTGGCAACCCAGACTGCGTGTGGGGTTGGTGGTGTAGAGCTTCCTGTAGCCGCATGGCGTTCGTACTTAAATATGGAACTAACCATTCCAATTTTCGCTGTCTCTTATACACATCTCCGAGCCCACGAGACA
+
CCCCCFBBCBABGGGGGGGGGGGHHHHGGHHGHHFDEEGHGGCGG?EFGCGFAAF5ADGG5FDG5DGFFEE@EGF1EEEGGGEEHHHHGGFHFF3?FGHHB03FGFFDBGFHHDC/CBEHHDFHHGFFFHFFHHFHDGC@D/GGGG?FD>
@M02034:409:000000000-BFKT7:1:1101:19061:3965 1:N:0:35
AAAGTCGAGGTGCCTAAAGTGGCAACCCAGACTCGG
+
BBBBBF>ADBABGGGGGGGFGGGHHHHGGHHGGFFE
@M02034:409:000000000-BFKT7:1:1101:19043:3966 1:N:0:35
AAAGTCGAGGTGCCTAAAGTGGCAACCCAGACTCGGACGCATGTTGGTGGTGTAGAGCTTCCTGTAGCCGCATGGCGTTCGTACTTAAATATGGAACTAACCATTCCAATTTTCGCTGTCTCTTATACACATCCCGAGCCCACGAGACAG
+
BBBBBFBBBBBBGGGGGDGGGGGHHHHGGHHDHHDC?EGGEGGHHHFGGGGGHGHFGGHHFHHGHHHHHGGGGGHHGGGGGGHGHHHGFGFGHHFFFHHHGHFGHGHDFGHHHFEGGGGFHHHG3GFGFF@2GBGGD@DGGHGGGGFGHH
@M02034:409:000000000-BFKT7:1:1101:23161:3969 1:N:0:35
AAAGTCGAGGTGCCTAAAGTGGCAACCCAGACTGGTAGTGGGGTTGGTGGTGTAGAGCTTCCTGTAGCCGCATGGCGTTCGTACTTAAATATGGAACTAACCATTCCAATTTTCGCTGTCTCTTATACACATCTCCGAGCCCACGAGACA
+
ABBBBFCCCCBCGGGGGGGGGGGHHHHGGHHGHHHHHHHHHGGGGGGFGGGFHHHGGHHHHHHHHHHHHGGGGGHHGGGGGGHHHHHHHHHHHHHGGHHHHHHHHHGHHHHHHHGGGGGHHHHHEHFHHHHHHHHHGFGGGGHGGGGGGF
@M02034:409:000000000-BFKT7:1:1101:23329:3971 1:N:0:35
AAAGTCGAGGTGCCTAAAGTGGCAACCCAGACTTCTGCGACTGTTGGTGGTGTAGAGCTTCCTGTAGCCGCATGGCGTTCGTACTTAAATATGGAACTAACCATTCCAATTTTCGCTGTCTCTTATACACATCTCCGAGCCCACGAGAC
+
CCCCCFCBCCCCGGGGGGGGGGGHHHHGGHHGHHHHHHGFGGGHHHHEFGEFGHHFGGHHHHHHHHHFHEGEEGHHGGGGGGHHHHHGFHHHHHHHFHHHHHFHHHHHHHHHHHGGGGGHHHHHGHFHGFFHHHHHECGGGGHGGGGGG
@M02034:409:000000000-BFKT7:1:1101:13223:3975 1:N:0:35
AAAGTCGAGGTGCCTAAAGTGGCAACCCAGACTCTGGAGGAGGTTGGTGGTGTAGAGCTTCCTGTAGCCGCATGGCGTTCGTACTTAAATATGGAACTAACCATTCCAATTTTCGCTGTCTCTTATACACATCTCCGAGCCCACGAGACA
+
CCCCCFCCCCCCGGGGFGGGGGGHHHHGGGHGHHHHHHHGGGGGHHGGFGEFGHHGGHHHHHHHHHHGHFGGGGHHGGGGGGHHHHDFHHGHHGGGFHGGHHHHHHFHHHHGHHGGGGGGGGHHFHGHFHFHHHH2E/CDCGHGGFGGFF
@M02034:409:000000000-BFKT7:1:1101:14449:3975 1:N:0:35
AAAGTCGAGGTGCCTAAAGTGGCAACCCAGACTCTGCCTCCGGTTGGTGGTGTAGAGCTTCCTGTAGCCGCATGGCGTTCGTACTTAAATATGGAACTAACCATTCCAATTTTCGCTGTCTCTTATACACATCTCCGAGCCCACGAGAC
+
ABAAAFABBBABGGGGGGGGGFFGFHHGGHHGHHHHHHFHGEGEEAEEGGAFAEG5GHHHFHHHGGGBGEFGGGGHGEE1?EGGEHHFHGHFFHFBGGFBHGFHGHHGFFHHHHGGG??2FGHFFHGD3GDFGHHFD/C/A/GG/@</<
@M02034:409:000000000-BFKT7:1:1101:18703:3977 1:N:0:35
AAAGTCGAGGTGCCTAAAGTGGCAACCCAGACTAAGGATAATGTTGGTGGTGTAGAGCTTCCTGTAGCCGCATGGCGTTCGTACTTAAATATGGAACTAACCATTCCAATTTTCGCTGTCTCTTATACACATCTCCGAGCCCACGAGACA
+
AAAABFAADBABGGGGGFGGGGGGHHGEGEHFHHHGHFFHCFFGGHHEFG2FGFHDGBHHHEHHHHGHGEAEEGHHGGGEFEGHHHHBFHBFHHHHFH@CGHFHHHHGHHHHHGGGGGGHHHHGGHGFB?GHGHGFFCCBC/FFGDC/DC
@M02034:409:000000000-BFKT7:1:1101:10220:3978 1:N:0:35
AAAGTCGAGGTGCCTAAAGTGGCAACCCAGACTGGGTTGGATGTTGGTGGTGTAGAGCTTCCTGTAGCCGCATGGCGTTCGTACTTAAATATGGAACTAACCATTCCAATTTTCGCTGTCTCTTATACACATCTCCGAGCCCACGAGACA
+
>AA>A5AADBAAFGGGGGGGGFEE4FEDEGDFGHHFGFEEGHGHHHEAAA1BG3B5B5FGGBGFGHFFFE?0EFH1E?EFEE?GGHB3GFBGHF3BEGGF30FGHHHB?FEHHBEEGGEGGHFG1BDFFFDCFGHBC@CG@FHGC@CFGG
@M02034:409:000000000-BFKT7:1:1101:22638:3978 1:N:0:35
AAAGTCGAGGTGCCTAAAGTGGCAACCCAGACTACGGGGCATGTTGGTGGTGTAGAGCTTCCTGTAGCCGCATGGCGTTCGTACTTAAATATGGAACTAACCATTCCAATTTTCGCTGTCTCTTATACACATCTCCGAGCCCACGAGAC
+
CCCCCFCCCCCCGGGBGGGFGGGHHHHGGHHGHFFEGGGEEGF5GBGGEDFEA3D5BBFF5GGHHBG53BE0EEF1>?>FEEFFFGHE3BFFGB33BFGHE03FFFGBHFDHHGEEFD<FFDFHFFD3FC22@FGB?<B?CCG/<<C.<
@M02034:409:000000000-BFKT7:1:1101:17153:3978 1:N:0:35
AAAGTCGAGGTGCCTAAAGTGGCAAAGAAGAATGTTGGTGGTGTAGAGCTTCCTGTAGCCGCATGGCGTTCGTACTTAAATATGGAACTAACCATTCCAATTTTCGCTGTCTCTTATACACATCTCCGAGCCCACGAGACAGGCAGAAAT
+
CCCBCFCBCCAAGGGGGGGGGGGHHHHHHHHHHHHHHHEGGGGHHHHHHHHHHHHHHHHHGGEEGHHGEGGGGHHGHHGHHHHHHFFFHHHHHHHHHHHFGHHHHGGGGGHHHHHEHHHHHHHHHHHGGGGGGHGGFGGGHHGGGGGFF=
@M02034:409:000000000-BFKT7:1:1101:13271:3988 1:N:0:35
AAAGTCGAGGTGCCTAAAGTGGCAACCCAGACTAATGGGCGGGTTGGTGGTGTAGAGCTTCCTGTAGCCGCATGGCGTTCGTACTTAAATATGGAACTAACCATTCCAATTTTCGCTGTCTCTTATACACATCTCCGAGCCCACGAGAC
+
AABBAFAABBBBGGGG4FGFGGGHHHHGGHHGHHGHHHHHGG?EFGGGFGEFHFHGGHHHHHHHHHHGHGGGGGHHGGGGGGHGHHFEFHHHHEDFGGFFHHGCHHHHHHHHHHGFGFEEFHFHGFFFGHGHGGFHGFG?DGGECCC?A
@M02034:409:000000000-BFKT7:1:1101:22928:3990 1:N:0:35
AAAGTCGAGGTGCCTAAAGTGGCAACCCAGACTACGGAGCATGTTGGTGGTGTAGAGCTTCCTGTAGCCGCATGGCGTTCGTACTTAAATATGGAACTAACCATTCCAATTTTCGCTGTCTCTTATACACATCTCCGAGCCCACGAGAC
+
BCCCCFCCCCCBFGGGGGGGGGGHHHHGGHHGHHHGGGGGHHHHHGHGGGGFHHHFHGHHHHHHGHHGHGGGGGHHGGGGGGGGHHHHDFFHHEFGFFHHGHFHHHHHHHHHHHGGGGGGHHHHHHHHEHHHHHFHG?DD@GEGGDCDG
@M02034:409:000000000-BFKT7:1:1101:14045:3992 1:N:0:35
AAAGTCGAGGTGCCTAAAGTGGCAACCCAGACTACTAATAAGGTTGGTGGTGTAGAGCTTCCTGTAGCCGCATGGCGTTCGTACTTAAATATGGAACTAACCATTCCAATTTTCGCTGTCTCTTATACACATCTCCGAGCCCACGAGAC
+
ABAAAFBBBBAAGGGGGGGGGGGGHHHGFEHFFHHHGGHHGHHFHF?BAEEFHGF5FBFGHHHF5FGHHGG0EFHHGGGGGEFHHHHFFHHGH3BEFFHHHHHHFHHGHHFHHFEDGE/FGFFFDBGHFFHGFGHGG/@DCGHGGCGGG
@M02034:409:000000000-BFKT7:1:1101:22628:3994 1:N:0:35
AAAGTCGAGGTGCCTAAAGTGGCAACCCAGACTACGGGGCATGTTGGTGGTGTAGAGCTTCCTGTAGCCGCATGGCGTTCGTACTTAAATATGGAACTAACCATTCCAATTTTCGCTGTCTCTTATACACATCTCCGAGCCCACGAGACA
+
AAAAADBABBBBGFGFGGGFGGEGHDGFFAGGHGHGFGFGGHGFGDEFGG1FGHHHHHHHHHHHHHGHHGGGGGHHGGEEGGHHHHGFFGBGHBGGFFHGHHHHEHEGHHFFGH?EGCDFHGHHHHHHHHBGGHFFF@@?CFFG?DGDDB
@M02034:409:000000000-BFKT7:1:1101:11931:3999 1:N:0:35
AAAGTCGAGGTGCCTAAAGTGGCAACCCAGACTGGTGGGGGGGTTGGTGGTGTAGAGCTTCCTGTAGCCGCATGGCGTTCGTACTTAAATATGGAACTAACCATTCCAATTTTCGCTGTCTCTTATACACATCTCCGAGCCCACGAGACA
+
AAAAAFCBCCCCGGGGGGGGGGGGHHGGGHHGHHHFGGGGGGGGGGGGED:CEGGFGGGGGGGGGGGFGGGDFFFFFFFFFFFFFFFFFFFFFFFFFFFFFFFFFFFFFFFFFFFFFFFFFFFFFFFFFFBFFFFFFFFFCFFFFFFFFF
@M02034:409:000000000-BFKT7:1:1101:23288:3999 1:N:0:35
AAAGTCGAGGTGCCTAAAGTGGCAACCCAGACTGAGGCGAGTGTTGGTGGTGTAGAGCTTCCTGTAGCCGCATGGCGTTCGTACTTAAATATGGAACTAACCATTCCAATTTTCGCTGTCTCTTATACACATCTCCGAGCCCACGAGACA
+
CCCCCFCCCCABGGGGGGGGGGGHHHHGGHHGHHFCGGGGGGHHDGFEFEGGGGGEFBAGEHFGGGG5@EEEEEG1EEEGGGHFGHHHFHHHHGBDFFHGFADGHEFGFFFHGFEFGG/BGGGGB?DGFGHHHGBFC/@AFFGGG-@?DF
@M02034:409:000000000-BFKT7:1:1101:17739:4000 1:N:0:35
AAAGTCGAGGTGCCTAAAGTGGCAACCCAGACTTCTGCTCCTGTTGGTGGTGTAGAGCTTCCTGTAGCCGCATGGCGTTCGTACTTAAATATGGAACTAACCATTCCAATTTTCGCTGTCTCTTATACACATCTCCGAGCCCACGAGACA
+
BCCBBFCABCBBGGGGGGGGGFGHHHHGGHHGHHHHHHHHHHHGHHHGGGEFHHHFHHHHHHHHFFHGHGGGGGHHGEGGGGHHHHHHHHHHHHGFHHHGHHGHHHGHFHHHHHGGGGGGHHHHHHHHHHGHHHGFECGFGEFFGGGFGF
@M02034:409:000000000-BFKT7:1:1101:16337:4002 1:N:0:35
AAAGTCGAGGTGCCTAAAGTGGCAACCCAGACTAATAATAAGGTTGGTGGTGTAGAGCTTCCTGTAGCCGCATGGCGTTCGTACTTAAATATGGAACTAACCATTCCAATTTTCGCTGTCTCTTATACACATCTCCGAGCCCACGAGACA
+
CDDCCFDDCCBCGGGGGGGGGGGHHHHGGHHGHHHHHHHHDGHGHHGGGGEFGHHHHHHHHHHHHGHHHGGGGGHHGGGGGGHHHHHHHHHHHHGHHHHHHHHHHHHHHHHHHHGGGGGHHHHHHHHHHHGHHHHHGGGFGGHGGGGGGB
@M02034:409:000000000-BFKT7:1:1101:22327:4003 1:N:0:35
AAAGTCGAGGTGCCTAAAGTGGCAACCCAGACTAATAATAATGTTGGTGGTGTAGAGCTTTCTGTAGCCGCATGGCGTTCGTACTTAAATATGGAACTAACCATTCCAATTTTCGCTGTCTCTTATACACATCTCCGAGCCCACGAGACA
+
CCCCCFCCCCCCGGGGGGGGGGGHHHHGGHHGHGHHHHHHGHHHHHHGGGGFHHHHHHHHBGHHHHHHHGGGGGHHGGGGGGHHHHHHDGHHHHFHHHGGHGGHHHGHHHHHHHGGGGGFGHHHHHHHEGDHFHHHF@DDGGHGGGCGGC
@M02034:409:000000000-BFKT7:1:1101:19588:4007 1:N:0:35
AAAGTCGAGGTGCCTAAAGTGGCAACCCAGACTCAGCAGCAGGTTGGTGGTGTAGAGCTTCCTGTAGCCGCATGGCGTTCGTACTTAAATATGGAACTAACCATTCCAATTTTCGCTGTCTCTTATACACATCTCCGAGCCCACGAGACA
+
BCCCBFCCCCCCGGGGGGGFGGGHHHHGGHHGHHHHHHHHHHHGGHGGGGEFGHHHHHHHHHHHHHHHHGGGGGHHGGGGGGHHHHHHHHHHHGFHGHHGHHHHHHHHHHHHHHGGGGGHHHHHGHHHGHHHHHHFGFGCGGHGGGGGDC
@M02034:409:000000000-BFKT7:1:1101:23762:4010 1:N:0:35
AAAGTCGAGGTGCCTAAAGTGGCAACCCAGACTACTAATAGGGTTGGTGGTGTAGAGCTTCCTGTAGCCGCATGGCGTTCGTACTTAAATATGGAACTAACCATTCCAATTTTCGCTGTCTCTTATACCATCTCCGAGCCCACGAGACAG
+
ABBAAFBBBBAAGGGGGGGGGFGHHHHDCGFFHGFGG5FHHCHAGEEFGGAFFFG5GFGHBGHFGEFDAAE@AEGAE1>FFFB?FGFF3GBFDD@3@GHGHF?F3FGHHGHHHFEFGG<3BFFFGGFBFFFFGFFGGG/>/FFCGGG<FC
@M02034:409:000000000-BFKT7:1:1101:20417:4019 1:N:0:35
AAAGTCGAGGTGCCTAAAGTGGCAACCCAGACTGGGACGAGTGTTGGTGGTGTAGAGCTTCCTGTAGCCGCATGGCGTTCGTACTTAAATATGGAACTAACCATTCCAATTTTCGCTGTCTCTTATACCCACTCCGAGCCCACGAGACA
+
AABAAFBBCBCCGGGGGGGGFGGHHHHGGHHGHHFGFHCGFEGDGHHGGGEGHHHHHHGHHHHHGHHHHGGGGGHHGGGGGGHHHHHGHHHHHH3GGGFFGHGHHHFHHHHHGHGGGGGHHHHGHHDG322CGGFFDGGGGEG@CCGGC
@M02034:409:000000000-BFKT7:1:1101:14202:4032 1:N:0:35
AAAGTCGAGGTGCCTAAAGTGGCAACCCAGACTAATCAGAATGTTGGTGGTGTAGAGCTTCCTGTAGCCGCATGGCGTTCGTACTTAAATATGGAACTAACCATTCCAATTTTCGCTGTCTCTTATACACATCTCCGAGCCCACGAGACA
+
BCCCBFCABCBBGGGGGGGGGGGHHHHGGHGFHHHHHHHHHHHGHHHEFGFGGFHGGHHHHHHHGHHHHGGGGGHHGGGGGFHHHHHGHHHHHHHGHHHHHHGHHHHHHHHHHHGGGGGHHHHHHHHHGHFHHHGHGCGFGEHGGGGGGG
@M02034:409:000000000-BFKT7:1:1101:16873:4034 1:N:0:35
AAAGTCGAGGTGCCTAAAGTGGCAACCCAGACTAATAATAAGGTTGGTGGTGTAGAGCTTCCTGTAGCCGCATGGCGTTCGTACTTAAATATGGAACTAACCATTCCAATTTTCGCTGTCTCTTAACACATCTCCGAGCCCACGAGACAG
+
AAABBFABBBAAGGGGGGGGGGGHHHHGGHHFFHGHHHHGHFHAGHEGGGGFGHGFGHHGHHHHGGGGHGGGEGHHGGGGGGHHHHHHHHHHHHGGHHGHHHHHGFHFHHHHHHGGGGGGHHHHHGGHFFHFFFGGBD/BFHGGGGGGHB
@M02034:409:000000000-BFKT7:1:1101:23124:4036 1:N:0:35
AAAGTCGAGGTGCCTAAAGTGGCAACCCAGACTCAGAATCAGGTTGGTGGTGTAGAGCTTCCTGTAGCCGCATGGCGTTCGTACTTAAATATGGAACTAACCATTCCAATTTTCGCTGTCTCTTATACACATCTCCGAGCCCACGAGACA
+
BBBBBFBB@BAAGGGGGGGGGGGGGHFEEGFGHHBFGHHFHGHHHGGFFFEFGDG5FFHHHGHGHGHHGF0>EEHHGGGGEEFEHGEFFHEGHHFHGHDFHHHHHHHFFGHHHH@GGDEFHHGHGHGB2F1GHHGGD<BCCEHFGGGGGB
@M02034:409:000000000-BFKT7:1:1101:20417:4039 1:N:0:35
AAAGTCGAGGTGCCTAAAGTGGCAACCCAGACTGGGACGAGTGTTGGTGGTGTAGAGCTTCCTGTAGCCGCATGGCGTTCGTACTTAAATATGGAACTAACCATTCCAATTTTCGCTGTCTCTTATACACACTCCGAGCCCACGAGACAG
+
BBBBAFABBDBBGGGDEGGFGGGHHHGGFHHGHHF22F22AEGH5GGEE1BF13FD5FFGFHHGGBFFFGFCGGA1>1>FEF21?FGFBFHFGE3?FHFE30BBB4GFFF3BGB<EFEGHHHHH3G3FBCFEFFCD/CC/FFGCFCDDG<
@M02034:409:000000000-BFKT7:1:1101:21748:4044 1:N:0:35
AAAGTCGAGGTGCCTAAAGTGGCAACCCAGACTTCGACGCCTGTTGGTGGTGTAGAGCTTCCTGTAGCCGCATGGCGTTCGTACTTAAATATGGAACTAACCATTCCAATTTTCGCTGTCTCTTATACACATCTCCGAGCCCACGAGAC
+
AAABBFBBBBABGGGGGGGGGGGFHHHEGHHAGFHFDDFGGHHHHHHBFFAFFEF5GHHHHHGHFGGDDEGEEGHHGGGGGGHHHHHGHHDGHFEGBFHGB0GHHGBBHHEHGFEGGGGHFFGHDG?GFBGHHF2FC>CG@CFFGGGG?
@M02034:409:000000000-BFKT7:1:1101:10692:4053 1:N:0:35
AAAGTCGAGGTGCCTAAAGTGGCAACCCAGACTAGGACTGAGGTTGGTGGTGTAGAGCTTCCTGTGGCCGCATGGCGTTCGTACTTAAATATGGAACTAATCTTTCCAATTTTCGCTGTCTCTTATACACATCTCCGAGCCCACGA
+
CCCDCFCBCCCCGGGGGGGGGGGHHHHGGHCFFGGB3BFHBGGH2GGEA1EF13D5A5AA5FEAB3A11AE0BE?1/>>?>12??BFD3FGDE333BBFH434D?4F??D?HF4//E<<3?BD3?BBBF22BGBF2C/BC??EE/A
@M02034:409:000000000-BFKT7:1:1101:14209:4055 1:N:0:35
AAAGTCGAGGTGCCTAAAGTGGCAACCCAGACTAATCATAATGTTGGTGGTGTAGAGCTTCCTGTAGCCGCATGG
+
ABAAAFBA3DAAGGGG4FGFGGGHGHHGGHHGHGFG355F5DFHBH22B2BFGEG555FGFHHHD5FAAEE0EEG
@M02034:409:000000000-BFKT7:1:1101:12214:4066 1:N:0:35
AAAGTCGAGGTGCCTAAAGTGGCAACCCAGACTAATAATCCGGTTGGTGGTGCAGAGCTTGCTGTAGGCGCATGG
+
CCCCCFCCCCCCGGGGGGGFGGGHHHHGGHAAF3BGFDGE52EEA2EEE?EE3AD5AABB3BBF55A33>E0EEE
@M02034:409:000000000-BFKT7:1:1101:22073:4069 1:N:0:35
AAAGTCGAGGTGCCTAAAGTGGCAACCCAGACTAAGAATGAGGTTGGTGGTGTAGAGC
+
CCCCCFCCCCBCGGGGGGGGGGGHHHHGGHHGHH33A5GHF5FHFGGEA1EF13D5B5
@M02034:409:000000000-BFKT7:1:1101:8931:4069 1:N:0:35
AAAGTCGAGGTGCCTAAAGTGGCAACCCAGACTGCTGGTCAGGTTGGTGGTGTAGAGCTTCCTGTAGCCGCATGGCGTTCGTACTTAAATATGGAACTAACCATTCCAATTTTCGCTGTCTCTTATACACATCTCCGAGCCCACGAGAC
+
BBBBBFBB@BABGGGGGFGGGGGHHHGFFHHGHHHHHGHHHHFHHHGEFDAFHEGFHHHHHFHHGHHFHGC>EFHGGFFFFGBEFHGFHHFHGFFGFGFGEGFFGHHGFGHHHGGGGGGGHGGFFGGGGFDGFGFFCBGC/CHFFFGGD
@M02034:409:000000000-BFKT7:1:1101:10697:4075 1:N:0:35
AAAGTCGAGGTGCCTAAAGTGGCAACCCAGACTAGGACTGAGGTTGGTGGTGTAGAGCTTCCTGTAGCCGCATGGCGTTCGTACTTAAATATGGAACTAACCATTCCAATTTTCGCTGTCTCTTATACCCATCTCCGAGCCCAC
+
3>AAAF?>>AAAFGGFGAG65FGHCHHEACGGHHFFFHHD3EFHHHGGG?EFFFGFHEEHGGH5FEGHGFGEEF1FEGGGEEHHHFHHFH4GF33E@GGHBG3GBGFF4BFFGHEEE/?BFGFBDBD2BBD0?FGDA//>BFHG
@M02034:409:000000000-BFKT7:1:1101:17341:4076 1:N:0:35
AAAGTCGAGGTGCCTAAAGTGGCAACCCAGACTGGTAAGGAGGTTGGTGGTGTAGAGCTTCCTGTAGCCGCATGGCGTTCGTACTTAAATATGGAACTAACCATTCCAATTTTCGCTGTCTCTTATACACATCTCCGAGCCCACGAGACA
+
BAAAAFAADDAAGFGGGFGFGFGHHGH?FDHGHHHGHHHFHHGGHHGEFE1FAGGBGHHHFHFHHGHFHGFCFGGHEEEFGGHHHHHHHGGHHHHHHGHHGHGHGHHHFHHHHHGGGGFFBFFGDHFGFFHHHFHHGCCCCFHGC<CDDB
@M02034:409:000000000-BFKT7:1:1101:21445:4090 1:N:0:35
AAAGTCGAGGTGCCTAAAGTGGCAACCCAGACTGCGCAGAAGGTTGGTGGTGTAGAGCTTCCTGTAGCCGCATGGCGTTCGTACTTAAATATGGAACTAACCATTCCAATTTTCGCTGTCTCTTATACACATCTCCGAGCCCACGAGACA
+
BBBBBFBABBBBGGGGGGGFFGGHHHHGGHHGHFHGGGGGGFHHGHGEFGGGHGH5DFGHFHHHGGGHHGGFFGHFGEFGGGGHHHGHGHHFHHEFFGHGHGGGHGHFGGHHHHGGGGGHHHGHGDGGFHGGHGHHE@CCCFHFCDCDG<
@M02034:409:000000000-BFKT7:1:1101:12274:4090 1:N:0:35
AAAGTCGAGGTGCCTAAAGTGGCAACCCAGACTGGTGCTTTGGTTGGTGGTGTAGAGCTTCCTGTAGCCGCATGGCGTTCGTACTTAAATATGGAACTAACCATTCCAATTTTGCTGTCTCTTATACACATCCCGAGCCCACGAGACAGG
+
CCBCCFBCCCABGGGGGGGGGGGHHHHGGHHGHHHHHHHHHHHHHGGGFGEFHHHFGGHHHHHHFGHFHGGGGGHHGGGGGFHHHHHHHHFHHHHHHHHHHHGHHHHGFHHHHHGHHHHHHHHHHHGHHHHHGHGGGGGGHGGGGGGHHF
@M02034:409:000000000-BFKT7:1:1101:12959:4095 1:N:0:35
AAAGTCGAGGTGCCTAAAGTGGCAACCCAGACTAATAAGCATGTTGGTGGTGTAGAGCTTCCTGTAGCCGCATGGCGTTCGTACTTAAATATGGAACTAACCATTCCAATTTTCGCTGTCTTTATACACATCTCCGAGCCCACGAGACAG
+
CCBCCFCBBCBCGGGGGGGGGGGHHHHGGHHGHHHHHHHHHHHHHHHGFGEGHFHDGDHHGHHHGFGGHEGEGGHFGGGGGFFGHHHHHHHHHHDFBHGFHGFHHHGHHHHHHFGGGGFGHHHHHGFHHGGGHHHGCFDGGEGGDGFGHG
@M02034:409:000000000-BFKT7:1:1101:17286:4096 1:N:0:35
AAAGTCGAGGTGCCTAAAGTGGCAACCCAGACTCAGCATTCTGTTGGTGGTGTAGAGCTTCCTGTAGCCGCATGGCGTTCGTACTTAAATATGGAACTAACCATTCCAATTTTCGCTGTCTCTTATACACATCTCCGAGCCCACGAGACA
+
>>AAAFAADBABGGGG4GEEGGGHHHGGDFGFGHGHHHHFGFEGHHEAFDECA3FE5AAFFHHHHGHF3?EEGGGFFGGGGGGHHHGBGHHFHG33CFGHFC3GHFFB4FEHHH/EG//BBFEDBF4BGF2FGHGDF/<BDFAF/C<D/?
@M02034:409:000000000-BFKT7:1:1101:15110:4099 1:N:0:35
AAAGTCGAGGTGCCTAAAGTGGCAACCCAGACTAAGAATAATGTTGGTGGTGTAGAGCTTCCTGTAGCCGCATGGCGTTCGTACTTAAATATGGAACTAACCATTCCAATTTTCGCTGTCTCTTATACACATCTCCGAGCCCACGAGACA
+
CCCCCFCCCBAAGGGGGGGGGGGHGHHGGHGGHHHHHGHHHGGGHHHEGG?FHHHFHHHHHHHHHHHGHGGGGGHHGEGGGFHHHHEHHHHHHHHHGHHHHHHHHHGHHHHHHHGGGGGGHHHHHHGHGHFHHHFGFCDG@FHFCGGGGB
@M02034:409:000000000-BFKT7:1:1101:15282:4102 1:N:0:35
AAAGTCGAGGTGCCTAAAGTGGCAACCCAGACTTCGCTGGGGGTTGGTGGTGTAGAGCTTCCTGTAGCCGCATGGCGTTCGTACTTAAATATGGAACTAACATTCCAATTTTCGCTGTCTCTTATACACATCTCCGAGCCCACGAGACAG
+
AABBBFBBDB>AFFGGFGGGFFFHGHHGGHHGHHHGGDECAEFGAE?E1EAFFFGD5@FGHFHHBFHFHGCCGGHHGEEGGEGHHHGEGHFFGGHHGGHHH3GHHFHGGGGHHGDFGGHHHFGHHFFFHGFHEHHGG?CDGHGGGCGDHH
@M02034:409:000000000-BFKT7:1:1101:15789:4107 1:N:0:35
AAAGTCGAGGTGCCTAAAGTGGCAACCCAGACTAGTGGTATTGTTGGTGGTGTAGAGCTTCCTGTAGCCGCATGGCGTTCGTACTTAAATATGGAACTAACCATTCCAATTTTCGCTGTCTCTTATACACATCTCCGAGCCCACGAGACA
+
CCCCCFCCCCABGGGGGGGGGGGHGGHGGHHGHHHHHHGHHHFGGHFEFGEFGFGDGDGHHHHHGHEDFFEEGFHHEBFGGGHHHHHHHHGHHGFFHHHHHHBHHHHGHHGHHHGGGGEGBFGHFHHHHHHFHHHEDCGGGEHGCCGGGF
@M02034:409:000000000-BFKT7:1:1101:21639:4109 1:N:0:35
AAAGTCGAGGTGCCTAAAGTGGCAACCCAGACTGGTGGGACGGTTGGTGGTGTAGAGCTTCCTGTAGCCGCATGGCGTTCGTACTTAAATATGGAACTAACCATTCCAATTTTCGCTGTCTCTTATACACATCTCCGAGCCCACGAGACA
+
CCCCCFCCCCCCGGGGGGGGGGGHHHHGGHHGHHHGHGGHHGGGGGGFFGEFGFHGGHHHHHHHGHHHHGGGGGHHGEGGGGHHHHHHHHHGHHGHGHGHHHGHGHHHHHHHHHGGGGGHHHHHHHHHGHGHHHGFEDGCGGHGGGGGGG
@M02034:409:000000000-BFKT7:1:1101:18271:4112 1:N:0:35
AAAGTCGAGGTGCCTAAAGTGGCAACCCAGACTAATACTGCGGTTGGTGGTGTAGAGCTTCCTGTAGCCGCATGGCGTTCGTACTTAAATATGGAACTAACCATTCCAATTTTCGCTGTCTCTTATACACATCTCCGAGCCCACGAGACA
+
CCBCCFCCCCCCGGGGGFGGGGGHHHHFGHHGHHHHGHH5GFEGGGGGGGGGHHHGHHHHHHHHHHHGFGG0EEHFGGGGGGFHGHGHEGHHHHB3FGFEGGEGHHFHGGHHHFGGGGGHHHHHGHFHGFFHCGFDD<D?CFFGGGG?D<
@M02034:409:000000000-BFKT7:1:1101:19568:4117 1:N:0:35
AAAGTCGAGGTGCCTAAAGTGGCAACCCAGACTAGTAAGACTGTTGGTGGTGTAGAGCTTCCTGTAGCCGCATGGCGTTCGTACTTAAATATGGAACTAACCATTCCAATTTTCGCTGTCTCTTATACACATCTCCGAGCCCACGAGACA
+
AABBAF?A@BABFGGGGFGGGFGHHHGGGHHGHGHFFFHHHHGFGDGEGGEFHFHGFGHHHGHHHHHHHGGGGGFGGFFGGGHHHHGF@GHHHFGHFHHHHHFHHHHHHGEHHHEGGAEHBFGHHHFHHFFFHHHHGGGFGGHGGG?EA<
@M02034:409:000000000-BFKT7:1:1101:10695:4118 1:N:0:35
AAAGTCGAGGTGCCTAAAGTGGCAACCCAGACTCAGAGGCAGGTTGGTGGTGTAGAGCTTCCTGTAGCCGCATGGCGTTCGTACTTAAATATGGAACTAACCATTCCAATTTTCGCTGTCTCTTATACACATCTCCGAGCCCACGAGACA
+
ABBABFCBCCBBGGGGGGGFGGGGHHHGGHFFHHHHHHGGGGGFEFCEGGEFFGHEGBHHEHHHGFGBHEEFGGHHGEGGGGHHHHHHHHGGHHHBGHGHHHGHHHHHHHHHHHGGGGGFGHHHFGGHHHFHCDGHGB/>@FEFGGGGGB
@M02034:409:000000000-BFKT7:1:1101:11033:4126 1:N:0:35
AAAGTCGAGGTGCCTAAAGTGGCAACCCAGACTACTACGAATGTTGGTGGTGTAGAGCTTCCTGTAGCCGCATGGCG
+
BCBCBFCBCBBBGGGGGGGGGGGHHHHGGHHGHD3F5DA22BGHFDGGA1EAA3D5A5AA5BAFA5A5ABE0EE11>
@M02034:409:000000000-BFKT7:1:1101:18386:4127 1:N:0:35
AAAGTCGAGGTGCCTAAAGTGGCAACCCAGACTCAGCCTCCGGTTGGTGGTGTAGAGCTTCCTGTAGCCGCATGGCGTTCGTACTTAAATATGGAACTAACCATTCCAATTTTCGCTGTCTCTTATACACATCTCCGAGCCCACGAGACA
+
ABAAADABBBBBFGGGGGGGGFGFFFH?FHGGHGHGHFFEDGGGGGGEGGEFH3A5GBFGHFHGHHHHHEFCEGHGGEGGGGGEFHFFHGDHHHEDGHHHFFHGHFHDGGHHHDEEGFDDHHGHBGDFFFHHHHDDC/B/CFEEGGGGGC
@M02034:409:000000000-BFKT7:1:1101:9356:4128 1:N:0:35
AAAGTCGAGGTGCCTAAAGTGGCAACCCAGACTCATAATAAGGTTGGTGGTGTAGAGCTTCCTGTAGCCGCATGGCGTTCGTACTTAAATATGGAACTAACCATTCCAATTTTCGCTGTCTCTTATACACATCTCCGAGCCCACGAGACA
+
AAAAAFAABBCCGGGEGGGGGGGHHHHGDFHGHHHGGFHFHHFHFFEEGDGGG3F5FDGGEHHHADGBAEE?FGHAE?EFAEFFGHHGFGHHHHB3GFGHC03FGFH4GGGHF?EFFFEG44DF4FGHFCFGHHHBF?CGGCH=B<D?GF
@M02034:409:000000000-BFKT7:1:1101:15290:4136 1:N:0:35
AAAGTCGAGGTGCCTAAAGTGGCAACCCAGACTCAGAAGAATGTTGGTGGTGTAGAGCTTCCTGTAGCCGCATGGCGTTCGTACTTAAATATGGAACTAACCATTCCAATTTTCGCTGTCTCTTATACACATCTCCGAGCCCACGAGAC
+
BCCCCFCABCCCGGGGGGGGGGGHHHHGGHHGHCFF35AF3BGGGHHFGGEFHHHHHHHHHHHHHHHHHGGGGGHHGGGGGGHHHHHHHHHHHHFHHHHHHHGHHHHHHHHHHHGGGGGHHHHHHHGHHHFHHHHHGGGGFGHGGGGGG
@M02034:409:000000000-BFKT7:1:1101:11992:4137 1:N:0:35
AAAGTCGAGGTGCCTAAAGTGGCAACCCAGACTACGCAGCATGTTGGTGGTGTAGAGCTTCCTGTAGCCGCATGGCGTTCGTACTTAAATATGGAACTAACCATTCCAATTTTCGCTGTCTCTTATACACATCTCCGAGCCCACGAGACA
+
>AAAAFABADAAFFGGGGGGFDFBCHHAFCGGHDEE2EAACGBDFE2FE1AAAFGBFH3G5GHHFAAADEGGEGHGGAEFAEFHHHHFBG4DF333BFFHHHGFHHHHBFG?GHEGG/?3BFGFHGF3BGDF2GHHF/@/@FHE?CCGD<
@M02034:409:000000000-BFKT7:1:1101:18270:4137 1:N:0:35
AAAGTCGAGGTGCCTAAAGTGGCAACCCAGACTAATACTGCGGTTGGT
+
AAAAABAADDAAFFFGF1GF11AFGHFEGACFHHHHGGHFFA/EEE/E
@M02034:409:000000000-BFKT7:1:1101:14804:4150 1:N:0:35
AAAGTCGAGGTGCCTAAAGTGGCAACCCAGACTAAGCCTAAGGTTGGTGGTGTAGAGCTTCCTGTAGCCGCATGGCGTTCGTACTTAAATATGGAACTAACCATTCCAATTTTCGCTGTCTCTTATACACATCTCCGAGCCCACGAGACA
+
BCCCBFCCCCBCGGGGGGGGGGGHHHHGGHHGHHHHGFHGACHF3FAAF?EEAEF5B5GG5GFHA5B5DEGCGGHGGA/?EE?CGFGFFEGDGD33FFHHFC3F3BGFFHHHHDEEFAEFH4FEBH3GHB2FGGHEGGGGC/G<D/CFAF
@M02034:409:000000000-BFKT7:1:1101:11276:4174 1:N:0:35
AAAGTCGAGGTGCCTAAAGTGGCAACCCAGACTAATATTAAGGTTGGTGGTGTAGAGCTTCCTGTAGCCGCATGGCGTTCGTACTTAAATATGGAACTAACCATTCCAATTTTCGCTGTCTCTTATACACATCTCCGAGCCCACGAGACA
+
BBCCAFBBCCBCGGGGGGGGGGGHHHHGGHHGHHHHHHHHHHHHGHGGFGEFHHHHHHHHHHHHGGGGHGFFGGHHGGGGGGHHHHGGFGGHHGHFHHHHHHHHHHHHHHHHHHGGGGGGHHHHHHHHHHHHHHFGGCG@GGHGGGGGGB
@M02034:409:000000000-BFKT7:1:1101:16084:4175 1:N:0:35
AAAGTCGAGGTGCCTAAAGTGGCAACCCAGACTAAGCAGAATGTTGGTGGTGTAGAGCTTCCTGTAGCCGCATGGCGTTCGTACTTAAATATGGAACTAACCATTCCAATTTTCGCTGTCTCTTATACACATCTCCGAGCCCACGAGACA
+
ABBCAFBBCCCCGGGGGGGFGGGHHHHGGHHFHHHHHHHHHHHFHHHEFGEFFGGHHHHHHHHHGHGFGEFFGGGHGEGGGGHHHHHHHHHHHHDBGHHHHHGHHHHGHHHHHHGGGGFHHHHHHHGHHHFHFHHHFDGGGGHGGGGGGH
@M02034:409:000000000-BFKT7:1:1101:12474:4182 1:N:0:35
AAAGTCGAGGTGCCTAAAGTGGCAACCCAGACTAGTAAGAATGTTGGTGGTGTAGAGCTTCCTGTAGCCGCATGGCGTTCGTACTTAAATATGGAACTAACCATTCCAATTTTCGCTGTCTCTTATACACATCTCCGAGCCCACGAGACA
+
ABAAAFBBB?AAGGGGGGGGGBFFHGFDGHHGGFHFGFGHFHHHHHGEFE2BBFGFHFHHHBGFFFFFHGGCFGHHGEGGGGFHHHGEHHHFH3DFBGHEGHFHFFHFFHHHHHGGG/EFHDHHFHHGFBFHFFHDA/CCCEGGGGGGD?
@M02034:409:000000000-BFKT7:1:1101:17599:4194 1:N:0:35
AAAGTCGAGGTGCCTAAAGTGGCAACCCAGACTCAGAATCAGGTTGGTGGTGTAGAGCTTCCTGTAGCCGCATGGCGTTCGTACTTAAATATGGAACTAACCATTCCAATTTTCGCTGTCTCTTATACACATCTCCGAGCCCACGAGACA
+
BCCCCFCBCCABGGGGGGGGGGGHHHHGGHHGHHHHHHHHHHHGHHGEFFEFGHHHHGHHHHHHGGHHHGGGGGHHGGGGGGHHHHGFHHHHHHHGHHHHGHFHHHGHGHHHHHGGGGGHHHHHGHHHHHHHHHHGGGGGGGHGGGGGGB
@M02034:409:000000000-BFKT7:1:1101:8280:4195 1:N:0:35
AAAGTCGAGGTGCCTAAAGTGGCAACCCAGACTCGGAATGAGGTTGGTGGTGTAGAGCTTCCTGTAGCCGCATGGCGTTCGTACTTAAATATGGAACTAACCATTCCAATTTTCGCTGTCTCTTATACACATCTCCGAGCCCACGAGACA
+
AABABFAADBAAGGG5AFGFFEFHGHHGGGHGHFFEAAFFFEHH2GA1ABEFFBFBDAEFFHHGHEHEFEGEFGHFEEEEFGHGHGGHFHGFFF333EF33B3FBB4BFGGHHFEEGGGFFFGGBB2G2B1FBGG1/<@DCEH/ACGDG<
@M02034:409:000000000-BFKT7:1:1101:14891:4212 1:N:0:35
AAAGTCGAGGTGCCTAAAGTGGCAACCCAGACTAAGAATAATGTTGGTGGTGTAGAGCTTCCTGTAGCCGCATGGCGTTCGTACTTAAATATGGAACTAACCATTCCAATTTTCGCTGTCTCTTATACACATCTCCGAGCCCACGAGACA
+
AAAAAFBBBBBBGGGGGGGGGGGHHHHGGHHGHHHHHHHHHHHHHHGEFGEFGHGFGHHHHHHFFGHGHEGGGGHHGFGFFFGHHHHHHHHHHHFHHHHHHHGHHHHHHHHHHHGGGGGHHGHHHHHHGHGHHHGFFCGFGGGGGGGGGC
@M02034:409:000000000-BFKT7:1:1101:9109:4215 1:N:0:35
AAAGTCGAGGTGCCTAAAGTGGCAACCCAGACTTTTCCTGCGGTTGGTGGTGTAGAGCTTCCTGTAGCCGCATGGCGTTCGTACTTAAATATGGAACTAACCATTCCAATTTTCGCTGTCTCTTATACACATCTCCGAGCCCACGAGACA
+
ABBBCFCCCCCBGGGGGGGGGGGHHHHGGHHGHHHHHHHHHGGGGG?EFGEFGHFFHGHHHHHHHGHHHGGGGGHHGFGGGGGHHHGH3GFHHHFFHHGHHEHHHHHFHHHHHHGGGGGHHHHHHHGHGHEHHHFHEC?CCFFGGGFGGF
@M02034:409:000000000-BFKT7:1:1101:14873:4223 1:N:0:35
AAAGTCGAGGTGCCTAAAGTGGCAACCCAGACTAAGAATAATGTTGGGGGTGTAGT
+
AABBBFBBBBAAGGGGGDGBGGGHHHHGGH2FHDGB35BB5DGHDG22A0A0A3D5
@M02034:409:000000000-BFKT7:1:1101:19197:4229 1:N:0:35
AAAGTCGAGGTGCCTAAAGTGGCAACCCAGACTAAGCAGAAGGTTGGTGGTGTAGAGCTTCCTGTAGCCGCATGGCGTTCGTACTTAAATATGGAACTAACCATTCCAATTTTCGCTGTCTCTTATACACATCTCCGAGCCCACGAGAC
+
CCCCCFCCCBBCGGGGGGGGGGGHHHHGGHHFHFHHGGHAAGFHGHGGGG?FHHHGHHHHHHHHHHHHHGGFGGHHGGGGGGHHHHHHHHGHHHHFHHHHHHHHHHHGHHHHHHGGGGGHHHHHHHHHHHHHHHHFGCFCGGHGGGGGG
@M02034:409:000000000-BFKT7:1:1101:11700:4237 1:N:0:35
AAAGTCGAGGTGCCTAAAGTGGCAACCCAGACTAAGAATAATGTTGGTGGTGTAGAGCTTCCTGTAGCCGCATGGCGTTCGTACTTAAATATGGAACTAACCATTCCAATTTTCGCTGTCTCTTATACACATCTCCGAGCCCACGAGAC
+
CBCCCFCCCCCCGGGGGGGGGGGHHHHGGHHGHHHHHGHHHHHHHHHGGGEGHHHGHHHHHHHHGHHHHEGFGGHHGGGGGGHHHHHGHHHHHHHHGHHGHHHGHHHHHHHHHHGGGGGGHHHHHHFHGHFHHGBDECGCDGHGGGGGG
@M02034:409:000000000-BFKT7:1:1101:22221:4244 1:N:0:35
AAAGTCGAGGTGCCTAAAGTGGCAACCCAGACTTCTTCGAGTGTTGGGGGTGTAGAGCTTCCTGTAGCCGCGTG
+
CCCCCFCCCBABGGGGGGGGGGGHHHHGDGHGHHCHHFH2F3AGHHA2A0EE03D5A5@35BFD55@5@1ECG@
@M02034:409:000000000-BFKT7:1:1101:23741:4255 1:N:0:35
AAAGTCGAGGTGCCTAAAGTGGCAACCCAGACTGATTCGAAGGTTGGTGGTGTAGAGCTTCCTGTAGCCGCATGGCGTTCGTACTTAAATATGGAACTAACCATTCCAATTTTCGCTGTCTCTTATACA
+
A1AAAFAAD1>ACGGEG1BFGGGHGGFFFAEAEGCEHFFD0AEBGFEEEEEEGGGFGH1BDAGHFFG2FFGE//FGEEGGGGFEFHHHEBF2FGDFHHF1>GFFFFFFHHBEFFEEEEEBGEBGGFBF>
@M02034:409:000000000-BFKT7:1:1101:23918:4261 1:N:0:35
AAAGTCGAGGTGCCTAAAGTGGCAACCCAGACTACTCATCATGTTGGTGGTGTAGAGCTTCCTGTAGCCGCATGGCGTTCGTACTTAAATATGGAACTAACCATTCCAATTTTCGCTGTCTCTTATACACTCTCCGAGCCCACGAGACAG
+
A>>AAFBBDDAAFGGGGGGGGGGFFHHFGHFGHFBEGDGGFHDFGGEFGEEFGHHFHHBGAGHGFGGGHEEGGGHHG?EFEGFHHGHH3F4GGB@DF3FFHHHHEHGHHHHBGFFGGGE3BFGHHHGFGHH2GFFGGGGGEHGFGCGGHF
@M02034:409:000000000-BFKT7:1:1101:23744:4275 1:N:0:35
AAAGTCGAGGTGCCTAAAGTGGCAACCCAGACTGATTCGAAGGTTGGTGGTGTAGAGCTTCCTGTAGCCGCATGGCGTTCGTACTTAAATATGGAACTAACCATTCCAATTTTCGCTGTCTCTTATACACATCTCCGAGCCCACGAGACA
+
BBCCBFCCCCABGGGGGGGGGGGGHHHGGHHGHHHGHHGHHGGHHHGGGGEFGFHGHHHHHHHHGFHGHGGGGGHHGEEFGGHHHHHGHHFHHHFFGHGHHHGHHHGGHHHHHHGGGGFFHHHHFHGFFGFHHHFDEDGCGGHEGGGGGH
@M02034:409:000000000-BFKT7:1:1101:8452:4287 1:N:0:35
AAAGTCGAGGTGCCTAAAGTGGCAACCCAGACTCAGCAG
+
AAA1>3A11D>ABCFFGGGGFB0AF0FAFHCGFGFB11A
@M02034:409:000000000-BFKT7:1:1101:20575:4308 1:N:0:35
AAAGTCGAGGTGCCTAAAGTGGCAACCCAGACTGAGCCTATGGTTGGTGGTGTAGAGC
+
CCCCCFBADBABGGGGGGGGGGGHHHHGGHHAGCHC3AF35FHHGGE2AAEFA3F555
@M02034:409:000000000-BFKT7:1:1101:11840:4333 1:N:0:35
AAAGTCGAGGTGCCTAAAGTGGCAACCCAGACTCAGAAGAGTGTTGGTGGTGTAGAGCTTCCTGTAGCCGCATGGCGTTCGTACTTAAATATGGAACTAACCATTCCAATTTTCGCTGTCTCTTATACACATCTCCGAGCCCACGAGACA
+
CCCCBFCABCBCGGGGGGGGGGGHHHHGGHHGHHHHHHHHHHGHHHGAFFEFGHHHHHHHHHHHHHHHHFFGGGHHGGGGGGHHHHHHGHHHHHHGFGGHHHGHGHGGFGHHHHGGGGGFHGHHHHGHGHFGGGGHF@GCGGHGGGGGGC
@M02034:409:000000000-BFKT7:1:1101:20912:4341 1:N:0:35
AAAGTCGAGGTGCCTAAAGTGGCAACCCAGACTCAGGTGCCGGTTGGTGGTGTAGAGCTTCCTGTAGCCGCATGGCGTTCGTACTTAAATATGGAACTAACCATTCCAATTTTCGCTGTCTCTTATACACATCTCCGAGCCCACGAGACA
+
BBBBBFBBBBBBGGGGGGGGGGGHHHHGGHHGHHHHHHHHHGGGGGGFFGEFGBGAGGFHHHHHGHFDFEEEEEHCFEEFFEGHHHGFHHHHHHFEGGHHHFFGFHHBFGFHHHGGGGDFFGGG3G3FGGHFHHHBECGFCEHGGGG.C<
@M02034:409:000000000-BFKT7:1:1101:22258:4350 1:N:0:35
AAAGTCGAGGTGCCTAAAGTGGCAACCCAGACTAATAATCAGGTTGGTGGTGTAGAGCTTCCTGTAGCCGCATGGCGTTCGTACTTAAATATGGAACTAACCATTCCAATTTTCGCTGTCTCTTATACACATCTCCGAGC
+
ACBABFCCCCBBGGGGGGGFGGGGHHHGGHHGHH3FFFHGDF3DFH?BAAEA13D5DD3B5G5GGEAA3BE0EDC1>?>?EE2BGGHBEGH4BE33BFGH303B3?F44F3GD4>/EA?344D?4??D?B22FFG??//<
@M02034:409:000000000-BFKT7:1:1101:11839:4353 1:N:0:35
AAAGTCGAGGTGCCTAAAGTGGCAACCCAGACTCAGAAGAGTGTTGGTGGTGTAGAGCTTCCTGTAGCCGCATGGCGTTCGTACTTAAATATGGAACTAACCATTCCAATTTTCGCTGTCTCTTATACACATCTCCGAGCCCACGAGACA
+
CCCCBFBBCCCCGGGGGGGGGGGHHHHGGHHGHHHHGHHCHHHHGHHGGGFFHHHHHHHHHHHHHFHHHGGGGGHHGGGGGGHHHHHHHHHHHHGHHHHHHHHHGHGHHHHHHHGGGGGHHHHHHHHHFHDHHHHHFCDCGGEGGFFDGE
@M02034:409:000000000-BFKT7:1:1101:21097:4356 1:N:0:35
AAAGTCGAGGTGCCTAAAGTGGCAACCCAGACTGTGTCTCAGGTTGGTGGTGTAGAGCTTCCTGTAGCCGCATGGCGTTCGTACTTAAATATGGAACTAACCATTCCAATTTTCGCTGTCTCTTATACACATCTCCGAGCCCACGAGACA
+
AAAABFBBBBABGGGGGGGGGCGFHHGGGHHGHHHHHGGFHH3GGCEEFDEFF3F5DA3FGHHFFGA5ABE>EEG1EBEFGE?GGHGHFGGEGF3BE3FGFFGFDGHFFFDGFF/EGE<BEFGFD4BGFFF2FGHFB<@CBCHGF/</E?
@M02034:409:000000000-BFKT7:1:1101:22119:4356 1:N:0:35
AAAGTCGAGGTGCCTAAAGTGGCAACCCAGACTTCTACGCATGTTGGTGGTGTAGAGCTTCCTGTAGCCGCATGGCGTTCGTACTTAAATATGGAACTAACCATTCCAATTTTCGCTGTCTCTTATACACATCTCCGAGCCCACGAGACA
+
BCBCCFCBCCBCGGGGGGGGGGGGHHHGGHHGHHHHHHGGGGGHHHHFFGFFGHGGHHHHHHHHHHHGHGGFGGHHGEGGGGGHHHHHHHHHHHFHHHHHHHHHHHGHHHHHHHGGGGGHHHHHHHHHGHHHHHHHDBCBFGHGGGGGGB
@M02034:409:000000000-BFKT7:1:1101:15096:4357 1:N:0:35
AAAGTCGAGGTGCCTAAAGTGGCAACCCAGACTACTAATAATGTTGGTGGTGTAGAGCTTCCTGTAGCCGCATGGCGTTCGTACTTAAATATGGAACTAACCATTCCAATTTTCGCTGTCTCTTATACACATCTCCGAGCCCACGAGACA
+
BBCCAFCBCCBCGGGGGGGGGGGHGHHGGHHGHHHHHHHHHHHGHHHGGGGGGHHFEGHHHHHHGGGFGEGGGGFFEFFGGGHHHHHHGHHHFHBDGHHHGFBGHHGHHHHHHHGGGGGHHHHHGHHHHHFHFHGHC@DCFGHGGGGGGG
@M02034:409:000000000-BFKT7:1:1101:11740:4361 1:N:0:35
AAAGTCGAGGTGCCTAAAGTGGCAACCCAGACTAATCAGTCGGTTGGTGGTGTAGAGCTTCCTGTAGCCGCATGGCGTTCGTACTTAAATATGGAACTAACCATTCCAATTTTCGCTGTCTCTTATACACATCTCCG
+
BBBBBFBBBAABGGGGGFGGGGGHGHHGGGHGHHHHFHHFFEEEACC1A1EFE3F5EBFF5BFG55B53EGCFGFAEGFGFEFHEGHH3FD4FG33BGG33?3B?BFFGGHHHGGGGAFGFBGB3D?DDB2GHFB2A
@M02034:409:000000000-BFKT7:1:1101:9180:4365 1:N:0:35
AAAGTCGAGGTGCCTAAAGTGGCAACCCAGACTAATCGTAAGGTTGGTGGTGTAGAGCTTCCTGTAGCCGCATGGCGTTCGTACTTAAATATGGAACTAACCATTCCAATTTTCGCTGTCTCTTATACACATCTCCGAGCCCACGAGAC
+
BBAAAFBABBBBGGGGGFGGGGGGHHHGGHHGHHHHHGHHFGFHGHGGGGFGHHHDGGHHFHHHFGGGHEGGFGHHGFGGGGHHHHHHHHHHHHFEFHGGHGGHHHFHHGHHHHGGGGGGHHHHFGFHFHFHHHHFD<CCGGHGGGGGG
@M02034:409:000000000-BFKT7:1:1101:11719:4365 1:N:0:35
AAAGTCGAGGTGCCTAAAGTGGCAACCCAGACTAAT
+
ABAAAFBBBBABFGGGGGGGGGGHHHHGGHHGFHHH
@M02034:409:000000000-BFKT7:1:1101:15256:4375 1:N:0:35
AAAGTCGAGGTGCCTAAAGTGGCAACCCAGACTTCGTCTCGTGTTGGTGGTGTAGAGCTTCCTGTAGCCGCATGGCGTTCGTACTTAAATATGGAACTAACCATTCCAATTTTCGCTGTCTCTTATACACATCTCCGAGCCCACGAGACA
+
BBCCBFCBCCCCGGGGGGGFFGGHHHHGGHHGHHHGHGHHHGGHHHHEFGEFFHHHGHHHHHHHHHHHHGGCGGHHGFFGGGHHHHHHHHHHHHGHHHHHHHHHHHHHGHHHHHGDGCGGHHFHHHGHHHFHHHHHFCCCGEHG?<@DGG
@M02034:409:000000000-BFKT7:1:1101:14859:4375 1:N:0:35
AAAGTCGAGGTGCCTAAAGTGGCAACCCAGACTCGGGAGCGTGTTGGTGGTGTAGAGCTTCCTGTAGCCGCATGGCGTTCGTACTTAAATATGGAACTAACCATTCCAATTTTCGCTGTCTCTTATACACATCTCCGAGCCCACGAGACA
+
BCCBBFCCCCCBGGGGGGGGGGGHGHHGGHHGHHGGGGEGGGGGHHHEFGEGHHHHHHHHHHHHHHHGHGGGGGHHGFGGGGHHHHHHHHHHHHGFFHHGHHGHFHHGHHHHHHGGGGGHHHHHHHHHHGGHHHHHDBDGGGHGGGGGGG
@M02034:409:000000000-BFKT7:1:1101:11264:4383 1:N:0:35
AAAGTCGAGGTGCCTAAAGTGGCAACCCAGACTGGGAATCAGGTTGGTGGTGTAGAGCTTCCTGTAGCCGCATGGCGTTCGTACTTAAATATGGAACTAACCATTCCAATTTTCGCTGTCTCTTATACACATCTCCGAGCCCACGAGACA
+
ABBBBFBADBABFGGGGGGGGGGHGEHADGDEAGHHHGHGHFFGHHGAFEEFGFGBGFHHHHHFGHHFHGCEAEHHGEEGGEGHGHHEFHGHHFGHHHHHHGGHHHGGHHHHHGGGGGGHFFFFFFDHGHGHHHHBECCGG/FFG@@DGC
@M02034:409:000000000-BFKT7:1:1101:14867:4391 1:N:0:35
AAAGTCGAGGTGCCTAAAGTGGCAACCCAGACTCGGGAGCGTGTTGGTGGTGTAGAGCTTCCTGTAGCCGCATGGCGTTCGTACTTAAATATGGAACTAACCATTCCAATTTTCGCTGTCTCTTATACACATCTCCGAGCCCACGAGACA
+
BCBCBFABBCABGGGGGGGEGGGHHHHGGHHGHHGGGGGGGGGEHHHEFGFFHHGGHHGHHHHHFGHHHGGGGGGHGEGGGGHHHHHHHHHHHHFFHHGHHHEHGHHHHHHHHHGGGGDHGHHHGHGHGHHHHHHHEGGDGGGGGGGFGB
@M02034:409:000000000-BFKT7:1:1101:14234:4391 1:N:0:35
AAAGTCGAGGTGCCTAAAGTGGCAACCCAGACTCAGAAGCCTGTTGGTGGTGTAGAGCTTCCTGTAGCCGCATGGCGTTCGTACTTAAATATGGAACTAACCATTCCAATTTTCGCTGTCTCTTATACACATCTCCG
+
AAAA>FBBB@AAFGGGG4FGGFFFFHHGGGGAGCGHFGHHHHHHFFEBFEFEAAGGGBGHDGHFFFF5BEA0EEGFEEEGGEHAGHFH3GF4FEFHFGEGF?GFFF4GGHFGBFECEE<BGGFGFHHHD11FBD11<
@M02034:409:000000000-BFKT7:1:1101:9915:4393 1:N:0:35
AAAGTCGAGGTGCCTAAAGTGGCAACCCAGACTCTTAATCAGGTTGGTGGTGTAGAGCTTTCTGTAGCCGCATGGCGTTCGTACTTAAATATGGAACTAACCATTCCAATTTTCGCTGTCTCTTATACACATCTCCGAGCCCACGAGACA
+
ABAABFBBBBAAGGGG4AFGGGGHHHHGGHHFHGHHHHHGHGHGGHGGFGBFFGHFGFHHHFHGFGHHHGFFGGHHFGEGFEHFHGFEFHFHHHGBFGFFHHGGHGHHHFHHHGGGFGGGHHHHHHFHEHGGFHFBECFFGCC//ACGGF
@M02034:409:000000000-BFKT7:1:1101:19085:4402 1:N:0:35
AAAGTCGAGGTGCCTAAAGTGGCAACCCAGACTGCGGGGTGTGTTGGTGGTGTAGAGCTTCCTGTAGCCGCAT
+
CCCCCFABCCABGGGGGGGGGGGHHHHGGHHGH332EE00AEGHHHE>11F113D534@@3B3@34B43?E/E
@M02034:409:000000000-BFKT7:1:1101:7193:4423 1:N:0:35
AAAGTCGAGGTGCCTAAAGTGGCAACCCAGACTAATCAGAAGGTTGGTGGTGTAGAGCTTCCTGTAGCCGCATGGCGTTCGTACTTAAATATGGAACTAACCATTCCAATTTTCGCTGTCTCTTATACACATCTCCGAGCCCACGAGACA
+
AABBAFCBCCBBGGGGGGGGGGGHHHGGGHGFHHHHHHHHHHHGHHGEFEEFGHHFGGHHHHHHGFHFGEAEFGHHGGGGGFHHHHHGHHHHHHHFGHGFGHFHHFGFHHHHHFGGGGGHHHGHHHGHFHBGFGDFD@DCGGHGGGGGC=
@M02034:409:000000000-BFKT7:1:1101:24178:4427 1:N:0:35
AAAGTCGAGGTGCCTAAAGTGGCAACCCAGACTGTGCCTGGGGTTGGTGGTGTAGAGCTTCCTGTAGCCGCATGGCGTTCGTACTTAAATATGGAACTAACCATTCCAATTTTCGCTGTCTCTTATACACATCTCCGAGCCCACGAGAC
+
BBCBBFCACCABGGGFGGGFGGGHHHHGGHGGHHFGHGHGHGGEEGGGGGFGHHHFGHGHHHHHHHHGHEGEFGHHGEEGGFHHHHHHFHHGHHHHHHHGHHHHHHHFFHHHHHGGGGFHHGHHHHBD?BGHGHGE?/<>BGGGCGG?D
@M02034:409:000000000-BFKT7:1:1101:24448:4438 1:N:0:35
AAAGTCGAGGTGCCTAAAGTGGCAACCCAGACTAAGAATGATGTTGGTGGTGTAGAGCTTCCTGTAGCCGCATGGCGTTCGTACTTAAATATGGAACTAACCATTCCAATTTTCGCTGTCTCTTATACACATCTCCGAGCCCACGAGACA
+
ABABBFBBDBABGGGGGGGGGGFGGHHGGHHGHGHHGFHHFHHHHGEGGGGFAFGBGFHHFHHHGFGFEBEEGEGFG?EFFFHHHFHHFHFGFF@3@EGFHGBGEFHHHHHFHGEGEGGHHHHHHHGHHH2?2?DGC<C//FGGGGGDDG
@M02034:409:000000000-BFKT7:1:1101:13424:4439 1:N:0:35
AAAGTCGAGGTGCCTAAAGTGGCAACCCAGACTAATAATAAGGTTGGTGGTGTAGAGCTTCCTGTAGCCGCATGGCGTTCGTACTTAAATATGGAACTAACCATTCCAATTTCGCTGTCTCTTATACACATCTCCGAGCCCACGAGACAG
+
BBCCCFCBCBCCGGGGGGGGGGGHHHHGGHHGHHGHHHHHHHHHHHGEFDGGHHHGGHHHHHHHGFHHHGGGGGHHGGGGGGHHHHHHGHHHHHHGHHHHGHFGHHHHHHGHHGGGGEFHHHHHHHHHHFHHHHHG<DGGGGGGGGGGHG
@M02034:409:000000000-BFKT7:1:1101:13595:4441 1:N:0:35
AAAGTCGAGGTGCCTAAAGTGGCAACCCAGACTATGAATCATGTTGGTGGTGTAGAGCTTCCTGTAGCCGCATGGCGTTCGTACTTAAATATGGAACTAACCATTCCAATTTTCGCTGTCTCTTATACACATCTCCGAGCCCACGAGAC
+
BBBBBFBBBBABGGGGGGGGFGGGHHHGGHHGHGHHHGHHHHHGEHHEGGFFGHHHHHHHGHHGFGGFHGGGGGHGGEFGGGHHHHHHFHHHHHFFHHHHHHGHHHHHGGHHHHGGGGGHFHHHGHGHGGFHHHHHG//CCFEGG<@GG
@M02034:409:000000000-BFKT7:1:1101:22397:4444 1:N:0:35
AAAGTCGAGGTGCCTAAAGTGGCAACCCAGACTACGGATCGTGTTGGTGGTGTAGAGCTTCCTGTAGCCGCATGGCGTTCGTACTTAAATATGGAACTAACCATTCCAATTTTCGCTGTCTCTTATACACATCTCCGAGCCCACGAGACA
+
BCCCCFCCCCAAGGGGGGGFGGGGHHHGGHHFHFHEGGGGGHHHHHHFFGFFGGGBGFGHHFGGFGGFGFGGGGHHGEFFGGHHHHHHHHHHHHFHFHHFHHFHGHHHHGHHHGGGGGGHHHHHBGFHFFFHHHDFEBGDGAGGGGGEDB
@M02034:409:000000000-BFKT7:1:1101:8477:4445 1:N:0:35
AAAGTCGAGGTGCCTAAAGTGGCAACCCAGACTCAGAATCATGTTGGTGGTGTAGAGCTTCCTGTAGCCGCATGGCGTTCGTACTTAAATATGGAACTAACCATTCCAATTTTCGCTGTCTCTTATACACATCTCCGAGCCCACGAGACA
+
BBBBBFBCBCBBGGGGGGGGGGGFHHGGGHHGHF3FFHHHHHFHHHGEFFEFHFGBHHHHHFHHHHHGHGFEEFHGFEGFGGHHGHGGHHHHHGGFHHHHHHHHHHHGHHHHHHGGGGGHHHFGBDFFFFFCGHFGF?/?FGCGGGDDG<
@M02034:409:000000000-BFKT7:1:1101:16974:4447 1:N:0:35
AAAGTCGAGGTGCCTAAAGTGGCAACCCAGACTGGGGGGGGGGTTGGTGGTGTAGAGCTTCCTGTAGCCGCATGGCGTTCGTACTTAAATATGGAACTAACCATTCCAATTTTCGCTGTCTCTTATACACATCTCCGAGCCCACGAGACA
+
ABBBAFBCCCBCGGGGGGGGGGGGGHHGGFHGGHHGGGGGFF?DFFF:EDAEAB9/BBFFFFFF:BFBFFF@DDFFBAFFFFFFFFFFFFBFFFFFFFFFFFFFFFFFFFFFFBFFFFDEBBBFFFFFFFFFFFFFA:BFFFEFFFFFFF
@M02034:409:000000000-BFKT7:1:1101:15431:4451 1:N:0:35
AAAGTCGAGGTGCCTAAAGTGGCAACCCAGACTAGTAGGGAGGTTGGTGGTGTAGAGCTTCCTGTAGCCGCATGGCGTTCGTACTTAAATATGGAACTAACCATTCCAATTTTCGCTGTCTCTTATACACATCTCCGAGCCCACGAGACA
+
ABBBBFBBBBAAFGGGGGGGGGGFHHHGGHHCGFHHHHHGGEGGHHGEFGGGEGGDGHHHHHHGFFGGHGGFGGHGFFGGGGHHHHFHHHHHHHHGHHGBGHFHHHHGHHHHHHGGGGGFHFHHHHFHFHHHHHHHEBCCCFHGGGGGGH
@M02034:409:000000000-BFKT7:1:1101:16241:4452 1:N:0:35
AAAGTCGAGGTGCCTAAAGTGGCAACCCAGACTGTTGCGAATGTTGGTGGTGTAGAGCTTCCTGTAGCCGCATGGCGTTCGTACTTAAATATGGAACTAACCATTCCAATTTTCGCTGTCTCTTATACACATCTCCGAGCCCACGAGACA
+
1>AAAFAADD1AFGEGFGFGGFGHHHHGGHGGHHDHCHGEGGHHHHEE/EEFEGHGFHHHHHHHBGGGHGGGGFHHEEECEGHHHHFFHHHGHHHHFHFEHHBHHHGDGHHHHHGGCGGB2GHHHHHBD1FHFFH1CBCCGGHGGGCGGH
@M02034:409:000000000-BFKT7:1:1101:9685:4458 1:N:0:35
AAAGTCGAGGTGCCTAAAGTGGCAACCCAGACTGGGCAGGCTGTTGGTGGTGTAGAGCTTCCTGTAGCCGCATGGCGTTCGTACTTAAATATGGAACTAACCATTCCAATTTTCGCTGTCTCTTATCACATCTCCGAGCCCACGAGACA
+
3AABBFABBBABGGGGFGGGFGGGFHGCFAFGHGHFHEEEGGFHHHEEEFEFGGHEHEHHH3GHHFHFHGCEGFHHGFGGGEGFHFFFHHBFHGFHGHGFFGFHHHHFDGHGHHGGGG?GHHGHGHGHFBBCFGFD@CCDEHECCGF?G
@M02034:409:000000000-BFKT7:1:1101:16297:4458 1:N:0:35
AAAGTCGAGGTGCCTAAAGTGGCAACCCAGACTTTGGGGGCTGTTGGTGGTGTAGAGCTTCCTGTAGCCGCATGGCGTTCGTACTTAAATATGGAACTAACCATTCCAATTTTCGCTGTCTCTTATACACATCTCCGAGCCCACGAGACA
+
AAABAFBBCCCBGGGGGGGGGGGHHHHGGHHGHHHHHGGGGGGHHHHEFGAFFEHHGHHHHGHHHHHHHGGGGGHHEEGGGGHHHHHGHHHHHHHGGHHGHHGHHHHHHHHHHHGGGGGGHHHGHHGHGGGHHHGHGGGCGGFGGGGGGC
@M02034:409:000000000-BFKT7:1:1101:16651:4466 1:N:0:35
AAAGTCGAGGTGCCTAAAGTGGCAACCCAGACTAAGAATAATGTTGGTGGTGTAGAGCTTCCTGTAGCCGCATGGCGTTCGTACTTAAATATGGAACTAACCATTCCAATTTTCGCTGTCTCTTATACACATCTCCGAGCCCACGAGACA
+
BBCCBFCCCBACGGGGGGGGGGGGHHHGGHHGHHHHHHHGFHHHHHGEFEEFFFGDGGFHFGHHFDFBEFGEGFF1FEEFFEFHHHHHHHHHHHEFHHHF@B@FG?HFFHFHFDEAGEEBF4DB4GGGHHHHHDHDB/BDBCGGGGFFAF
@M02034:409:000000000-BFKT7:1:1101:19937:4471 1:N:0:35
AAAGTCGAGGTGCCTAAAGTGGCAACCCAGACT
+
BBCCCFBCCBBCGGGGGGGFGGGGHHHGGHHGH
@M02034:409:000000000-BFKT7:1:1101:16309:4471 1:N:0:35
AAAGTCGAGGTGCCTAAAGTGGCAACCCAGACTTTGGGGGCTGTTGGTGGTGTAGAGCTTCCTGTAGCCGCATGGCGTTCGTACTTAAATATGGAACTAACCATTCCAATTTTCGCTGTCTCTTATACACATCTCCGAGCCCACGAGACA
+
BCBCCFCCCCAAGGGGGGGGGGGHHHHGGHHGHGHHHGGGGGGHFHHGEAEFADHBFDAFFGHF55B@FEE@EEF1E?>FEFFHGHHHFHF4?F33BFGG303FEDGEGHGHH4/?FF<G3BD?33HFFFGFGGF2C@/@/FGC@D@..>
@M02034:409:000000000-BFKT7:1:1101:21140:4473 1:N:0:35
AAAGTCGAGGTGCCTAAAGTGGCAACCCAGACTAATAATAGTGTTGGTGGTGTAGAGCTTCCTGTAGCCGCATGGCGTTCGTACTTAAATATGGAACTAACCATTCCAATTTTCGCTGTCTCTTATACACATCTCCGAGCCCACGAGACA
+
BBBBBFBADBBBGGGGGGGGGGGHHHHGGAGGHHHHHDGFHHHHHGHGGCEFGHHHHHHHGHHHHGHHFGGGGGHHGGGGFGHHHFHHGHHHHHGGFFGFHFFHFHGFHGHHGFGGE/<BBFDHF4FHHHFFFHGHGGCCFGHGFGCED<
@M02034:409:000000000-BFKT7:1:1101:11587:4491 1:N:0:35
AAAGTCGAGGTGCCTAAAGTGGCAACCCAGACTAGTATGGATGTTGGTGGTGTAGAGCTTCCTGTAGCCGCATGGCGTTCGTACTTAAATATGGAACTAACCATTCCAATTTTCGCTGTCTCTTATACACATCTCCGAGCCCACGAGACA
+
BBBBBFBBBBBBFGGGGGGGGGGHHHHFGHHFHHHGHHHHHHHHHGHEGGAFGFFDGHHHHFHHBEHFHFEEEEHHGEGGFFFHHHHGHHHHHGFHHHHHHHHHHHGEHHHHHHGGGGEHHHHHFHHHHGHFHHHHFCGCGGGGGGGGGG
@M02034:409:000000000-BFKT7:1:1101:13957:4493 1:N:0:35
AAAGTCGAGGTGCCTAAAGTGGCAACCCAGACTTCGGCTGGTGTTGGTGGTGTAGAGCTTCCTGTAGCCGCATGGCGTTCGTACTTAAATATGGAACTAACCATTCCAATTTTCGCTGTCTCTTATACACATCTCCGAGCCCACGAGACA
+
AABBBFBABDABGGGFGGGGGFGHFGHGGHHGFHHGGGGGGGHHGHGEFGEFCFHFHGFHFFHHFDGFHGGGGGHHFEEFGFHHGHHHHHHGHGHGHEFFEFDGHHGHEFHHHHGGGGDB3GHFHHGFDGFHFHHHC?D<DFEGCGFGGF
@M02034:409:000000000-BFKT7:1:1101:23228:4497 1:N:0:35
AAAATCGAGGTGCCTAAAGTGGCAACCCAGACTAATTCTAAGGTTGGTGGTGTAGAGCTTCCTGTAGCCGCATGGCGTTCGTACTTAAATATGGAACTAACCATTCCAATTTTCGCTGTCTCTTATACACATCTCCGAGCCCACGAGACA
+
AAACBFCFCCCBGGGGGGGGGGGHHHHGGHHGHHHHHHHHHHHHHHGGGGFFGHHFHHHHHHHHHHHGHEGGGGHHGGGGGGHHHHHHGHHHHHHHHHGGHFFHHHHG4GHHHFFGGGGGHHHHHHGHGHFHHHHHFBGCGGHGGGGGGF
@M02034:409:000000000-BFKT7:1:1101:7486:4497 1:N:0:35
AAAGTCGAGGTGCCTAAAGTGGCAACCCAGACTGGGAATCAGGTTG
+
BBAAAFAB@BAAGGGGGGGG54FFHEF22FFEBGA2BAF35AAF3G
@M02034:409:000000000-BFKT7:1:1101:17636:4505 1:N:0:35
AAAGTCGAGGTGCCTAAAGTGGCAACCCAGACTTCTACTCATGTTGGTGGTGTAGAGCTTCCTGTAGCCGCATGGCGTTCGTACTTAAATATGGAACTAACCATTCCAATTTTCGCTGTCTCTTATACACATCTCCGAGCCCACGAGACA
+
ABABBFBBBBABCGGGGGGGGGGHHHHGGHHGHHHHHHHHHHHHHHHFFGFFHHHGHHHHHGHHGHGGEECEFGHHGGGGGGHHHHHGHHGHHHFHHHHGHHHHHHGHHHHHHFGGGGGGHHFHGFFHFHFFGGGFG@CGGEGGGCGFD<
@M02034:409:000000000-BFKT7:1:1101:16715:4512 1:N:0:35
AAAAAGTCGAGGTGCCTAAAGTGGCAACCCAGACTGAGAAGAATGTTGGTGGTGTAGAGCTTCCTGTAGCCGCATGGCGTTCGTACTTAAATATGGAACTAACCATTCCAATTTTCGCTGTCTCTTATACACATCTCCGAGCCCACGAGA
+
AAA@A1B3>?ADA11BFFBDGF11ACAFGEFAFFGG1FDFGFCHG1DDEEC?BF/BEDEHFFF1AFB2EAGEAE>EFHEEEFGG0FEGFGD2GEGEFFF11BB0BGGFGE>FGHHHCEGE?1FGHHFHHGHHHHHHHB/>BGCCG/A@CC
@M02034:409:000000000-BFKT7:1:1101:24326:4519 1:N:0:35
AAAGTCGAGGTGCCTAAAGTGGCAACCCAGACTTCGGCGCAGGTTGGTGGTGTAGAGCTTCCTGTAGCCGCATGGCGTTCGTACTTAAATATGGAACTAACCATTCCAATTTTCGCTGTCTCTTATACACATCTCCGAGCCCACGAGACA
+
CCCCCFABCCCCGGGGGGGGGGGHHHHGGCHGHHFAEGGGGC0GGHA1B?EFG3GBFGEGEGHH@5BD3EE/EGHAE?EG?E?GAFFFFHHBGH3BFGHFCB3FF?GDFHGHG3@DGC?F3DFG>BGHHGBFGHHBGCCC/<C<@C?A?>
@M02034:409:000000000-BFKT7:1:1101:17694:4524 1:N:0:35
AAAGTCGAGGTGCCTAAAGTGGCAACCCAGACTAAGATTCCTGTTGGTGGTGTAGAGCTTCCTGTAGCCGCATGGCGTTCGTACTTAAATATGGAACTAACCATTCCAATTTTCGCTGTCTCTTATACACATTCCGAGCCCACGAGACAG
+
BBBBAFBBBBABGGGGCGGGGGGFFHHGGHHGHFGHFHHGHHHHHHHEFGEFHEFDGFGHHBHHGHHGHGGGEGHGGFGGGFCHHHGGHHGHHG3EFHGFE?BGFGHFFHHHH4E/EGGHHGGHHHFHF3BHHFGG/CDCFCFFGGFDHF
@M02034:409:000000000-BFKT7:1:1101:23850:4554 1:N:0:35
AAAGTCGAGGTGCCTAAAGTGGCAACCCAGACTTTTCAGCTTGTTGGTGGTGTAGAGCTTCCTGTAGCCGCATGGCGTTCGTACTTAAATATGGAACTAACCATTCCAATTTTCGCTGTCTCTTATACACATCTCCGAGCCCACGAGAC
+
CCCCCFCCCCBCGGGGGGGGGGGHHHHGGHHAGF5DA5DD5FFGFHEEEEGEA3G5GA3BFGFGGEEBABEAGGF1>1>FE?2FGDGGFGHFGH33FGHH313B3BFDEF?FG4EFFE?D?FFB4BBBEGDGGDG2B/@C/CCC?DG?D
@M02034:409:000000000-BFKT7:1:1101:20762:4567 1:N:0:35
AAAGTCGAGGTGCCTAAAGTGGCAACCCAGACTCAGAAGAATGTTGGTGGTGTAGAGCTTCCTGTAGCCGCATGGCGTTCGTACTTAAATATGGAACTAACCATTCCAATTTTCGCTGTCTCTTATACACATCTCCGAGCCCACGAGACA
+
CCCCCFCCCCBBGGGGGGGFGGGHHHHGGHHGHHHHHHHHHHHGHHHGFEEFHGHGHHHHHHHHGHHGHGGGGGHHGGGGGGHHHHHHHHHHHHHFGHGFHHFHHHHHHHHHHHGGGGFHHHHHGHHHFHGHHHHHGFGGGGHGGGGGGF
@M02034:409:000000000-BFKT7:1:1101:7332:4570 1:N:0:35
AAAGTCGAGGTGCCTAAAGTGGCAACCCAGACTGCGGTGGGGGTTGGTGTTGTAGAGC
+
BBBBAFBBBBBBCFGGGBGGGGGCBEFFGHEGBHEAC2EEE0EEAE0A?1B?25D555
@M02034:409:000000000-BFKT7:1:1101:15319:4573 1:N:0:35
AAAGTCGAGGTGCCTAAAGTGGCAACCCAGACTAATAAGAAGGTTGGTGGTGTAGAGCTTCCTGTAGCCGCATGGCGTTCGTACTTAAATATGGAACTAACCATTCCAATTTTCGCTGTCTCTTATACACATCTCCGAGCCCACGAGACA
+
ABAAAFBBDBAAGGGGGGGGGGGCFHHGGHHGHHHHHHHHHHFGGHGEFGEFGFGFHFHHHHHFGHHGHGGGGGHHGEGGGFHHHHHGHHGHHHFHHHHHHHHHHHHGHHHHHHGGGGGHEHHHHHHHHHGGHHHHFBCFCCGGGGFDGF
@M02034:409:000000000-BFKT7:1:1101:15257:4577 1:N:0:35
AAAGTCGAGGTGCCTAAAGTGGCAACCCAGACTAATAAGAATGTTGGTGGTGTAGAGCTTCCTGTAGCCGCATGGCGTTCGTACTTAAATATGGAACTAACCATTCCAATTTTCGCTGTCTCTTATACACATCTCCGAGCCCACGAGACA
+
BCBBBFCBCCBBGGGGGGGGGGGHGHHGGHHGHHHHHHHHHHHHHHHFFGEFHHHFHHHHHHHHGHGFGGGGGGHHGEFGGGHHHHHHHHHHHHFHHHGGHHHHGHHHHHHHHHGGGGGHHHHHHHGHHHEHHHGHFC?CGGHGGGGGGF
@M02034:409:000000000-BFKT7:1:1101:24439:4600 1:N:0:35
AAAGTCGAGGTGCCTAAAGTGGCAACCCAGACTAATAATAAGGTTGGTGGTGTAGAGCTTCCTGTAGCCGCATGGCGTTCGTACTTAAATATGGAACTAACCATTCCAATTTTCGCTGTCTCTTATACACATCTCCGAGCCCACGAGACA
+
ABAB3DABBBBAFGGGFDGBGGGHGHHGGHHGHHFGGGHHHHHGFFCEGGGFF3GDGHHFEGHHGFGFDEAEGGGFEEEFEEEEGH43FHHFGH3BFEFB@F3BF?G4FFGHG?EEFDEDEFGBGFBF2FGHFHGGC/C@DEHGCA/?DF
@M02034:409:000000000-BFKT7:1:1101:14445:4601 1:N:0:35
AAAGTCGAGGTGCCTAAAGTGGCAACCCAGACTCTGTTTCCGGTTGGTGGTGTAGAGCTTCCTGTAGCCGCATGGCGTTCGTACTTAAATATGGAACTAACCATTCCAATTTTCGCTGTCTCTTATACACATCTCCGAGCCCACGA
+
ABBBAFB3ADAAFGFFFGGGFFFHHHHGGHCAGHHHHGFCFGGAEEE1BE?FGFEHGFHHFFHFBGEFFEE>EGHHEGGG?EFHGFHB34BGFB3F3FF3?B?FHFDFHHHGHHGA?EEHFGGHHHGH3FFB2GB?E?@C/<GF/A
@M02034:409:000000000-BFKT7:1:1101:24115:4608 1:N:0:35
AAAGCGAGGTGCCTAAAGTGGCAACCCAGACTCGTCCTAATGTTGGTGGTGTAGAGCTTCCTGTAGCCGCATGGCGTTCGTACTTAAATATGGAACTAACCATTCCAATTTTCGCTGTCTCTTATACACATCTCCGAGCCCACGAGACAG
+
BBCCBAB>DABFGGGGGGGGGGHHHHGGHFGFHGHGGGHHHHHHHHEFGEFHHFFGHHHHHHHHHHHHGGGGGHHFFGGGFHHHHHHHHGFFHGHHHFHHHHHHHHHHHHHHHGGGEEGHFGHHHGGHHHHGHHFGGGG@CHGGGGGGHG
@M02034:409:000000000-BFKT7:1:1101:18390:4608 1:N:0:35
AAAGTCGAGGTGCCTAAAGTGGCAACCCAGACTTTGT
+
BBABBFBBBBBBGGGGGGGGGGGHHHHGGHHGHB535
@M02034:409:000000000-BFKT7:1:1101:18825:4610 1:N:0:35
AAAGTCGAGGTGCCTAAAGTGGCAACCCAGACTTCTGCGCGGGTTGGTGGTGTAGAGCTTCCTGTAGCCGCATGGCGTTCGTACTTAAATATGGAACTAACCATTCCAATTTTCGCTGTCTCTTATACACATCTCCGAGCCCACGAGACA
+
ABBBBFB?DDAAGGGGGGGGGGGHHHHGGHHGHHHHHHGGGGCGFGGGGGEFHGHHHHHHHHHHHHHGHGGGGGGHGEEEGFHHHHGGHHGFHHFHHHHFHHGHHHHE3FHHHGGGGDEDFFFHFHGHHEGFHGDFECFCGFHGGG?EDC
@M02034:409:000000000-BFKT7:1:1101:16449:4612 1:N:0:35
AAAGTCGAGGTGCCTAAAGTGGCAACCCAGACTCAGACTCAGGTTGGTGGTGTAGAGCTTCCTGTAGCCGCATGGCGTTCGTACTTAAATATGGAACTAACCATTCCAATTTTCGCTGTCTCTTATACACATCTCCGAGCCCACGAGACA
+
AABBBFBBBBBB4FGFGFGGGGGGHGHGGHGGHGHHFHHHHHHGGHGGFGAFHHHFGHHHHFFHGGHGGFG?EEGFE>EFGGFEEFHGHHFHHFGFFHHEFFBGGFFH4FGHHF/FFCEFHGHHHHGGHCDHHGDF?/><BCGFGGGGGH
@M02034:409:000000000-BFKT7:1:1101:17161:4613 1:N:0:35
AAAGTCGAGGTGCCTAAAGTGGCAACCCAGACTCCTTCGCCGGTTGGTGGTGTAGAGCTTCCTGTAGCCGCATGGCGTTCGTACTTAAATATGGAACTAACCATTCCAATTTTCGCTGTCTCTTATACACATCTCCGAGCCCACGAGAC
+
CCCCCFCCCCBCGGGGGGGFGGGGHHHGGHHGHHHHHHHGGGGFEGGGFGEGHHG5FGHHHHHHFHHHHGGFGGHHGGGGGGHHHHGHFHHHHHGFHHHHHHGHHHHGHHHHHHGGGGFHHFHHHHHHHHHHHHHHC@DCCGHGGGGGG
@M02034:409:000000000-BFKT7:1:1101:16429:4614 1:N:0:35
AAAGTCGAGGTGCCTAAAGTGGCAACCCAGACTCAGACTCAGGTTGGTGGTGTAGAGCTTCCTGTAGCCGCATGGCGTTCGTACTTAAATATGGAACTAACCATTCCAATTTTCGCTGTCTCTTATACACATCTCCGAGCCCACGAGACA
+
AABBBFCCCCCCGGGGGGGGFGGGHHHGGHHGHHHHHHHHHHHHHHGEFFEFGGGHHHHHHHHHGHHHHGGGGGHHGGGGGGHHHHEHHHHHHHHGHHHHHHGHHHHGHHHGHHGGGGGHHHHHHHHHGHFHHHGHFCGGGGEGCFGGGB
@M02034:409:000000000-BFKT7:1:1101:21829:4628 1:N:0:35
AAAGTCGAGGTGCCTAAAGTGGCAACCCAGACTAAGAATAATGTTGGTGGTGTAGAGCTTCCTGTAGCCGCATGGCGTTCGT
+
BCBBBFCCCCBCGGGGGGGGGGGGHHHGGH22BFHH35G55FHHFHE2A2EAA3D555AA5FBAA555BBE0EEC1>1>?E>
@M02034:409:000000000-BFKT7:1:1101:17170:4630 1:N:0:35
AAAGTCGAGGTGCCTAAAGTGGCAACCCAGACTCCTTCGCCGGTTGGTGGTGTAGAGCTTCCTGTAGCCGCATGGCGTTCGTACTTAAATATGGAACTAACCATTCCAATTTTCGCTGTCTCTTATACACATCTCCGAGCCCACGAGACA
+
AAAAAFBBBCBAGGGGGGGGGGGGHHHGGHHGHHHHHHHGGGGGGGGEGGEFFGHFHHHHHHHHHHHFHGGFGGGHFEFGGEHHHHHHHHHGHHFGHHHHHHFHHHGFHHHHHHGGGGGHHFHHHHGHHHFHHGFFD@GDGGHGCFGGGH
@M02034:409:000000000-BFKT7:1:1101:10551:4636 1:N:0:35
AAAGTCGAGGTGCCTAAAGTGGCAACCCAGACTAATAATATGGTTGGTGGTGTAGAGCTTCCTGTAGCCGCATGGCGTTCGTACTTAAATATGGAACTAACCATTCCAATTTTCGCTGTCTCTTATACACATCTCCG
+
BBCCBFCCCCABGGGGGGGGGGGHHHHGGHHGHHHHFFGGHHHHFGC2BAFFF3D55BFFEHGFAFF5BEF?EFE1EEEE1?FGGFHHF4GGGF3@FEGHBB3BFFHBFGFHG4EEFA<B44D?4B4FGB??FDG2C
@M02034:409:000000000-BFKT7:1:1101:16435:4637 1:N:0:35
AAAGTCGAGGTGCCTAAAGTGGCAACCCAGACTCAGACTCAGGTTGGTGGTGTAGAGCTTCCTGTAGCCGCATGGCGTTCGTACTTAAATATGGAACTAACCATTCCAATTTTCGCTGTCTCTTATACACATCTCCGAGCCCACGAGACA
+
ABBAAFBBCDABGGGGFGGFGGGHHHHGGHHGH33BF3F3EGHHHHGGFGEFGHHHHHHHHGHHHFHHHGGGGGHHGGGGGGHHHHHGFHHFHHHHHHGFHHFHHHHHHHFHHGGGGGGHHHHHHHHHG2?GHHGFD?CD?FHFCCDFGG
@M02034:409:000000000-BFKT7:1:1101:19632:4643 1:N:0:35
AAAGTCGAGGTGCCTAAAGTGGCAACCCAGACTCCTTCTAATGTTGGTGGTGTAGAGCTTCCTGTAGCCGCATGGCGTTCGTACTTAAATATGGAACTAACCATTCCAATTTTCGCTGTCTCTTATACACATCTCCGAGCCCACGAGACA
+
BBABBFBCCCCCGGGGGGGGGGGHGHHGGHHGHFGHF5AGHGHHHHHGFGEFHHHHHHHHHHHHHHHHHGGGGGHHGGGGGGHHHHHHHHHHHHHHGHHHHHHHHHGGHHHHHHGGGGGGHHHHGHHHHHGHHHGHG?FGGGHGGGGGGF
@M02034:409:000000000-BFKT7:1:1101:9402:4651 1:N:0:35
AAAGTCGAGGTGCCTAAAGTGGCAACCCAGACTCGTAGTGGGGTTGGTGGTGTAGAGCTTCCTGTAGCCGCATGGCGTTCGTACTTAAATATGGAACTAACCATTCCAATTTTCGCTGTCTCTTATACACATCTCCGAGCCCACGAGACA
+
CCCCCFCBCBBCGGGGGGGGGGGGHHHGGHHGHHDBFAF3C2EEFGGGFGGGHHHHHHHHHHHHGHHHHGGEFGHHGFGGGGHHHHHHFHHHHHGHHHHHHGHHHHHHHHHHHHGGGGGHHHHHHHFGGFHHHHHHGCGGGGHGGGGGG<
@M02034:409:000000000-BFKT7:1:1101:21791:4659 1:N:0:35
AAAGTCGAGGTGCCTAAAGTGGCAACCCAGACTAAGCATAATGTTGGTGGTGTAGAGCTTCCTGTAGCCGCATGGCGTTCGTACTTAAATATGGAACTAACCATTCCAATTTTCGCTGTCTCTTATACACATCTCCGAGCCCACGAGACA
+
AAAAADAA?DA@GFGGG4BBBGGHGGFGG2BFGHHHHFF55DGFGFHGGGEGHHHEFFGHHHGHG5GDDEEEGGGAEEEEFAGHHFD3GHFGFBGBBGFFHHFFHDDB4FGHFHGGGGDHBGGHGHGFD?1GGF??C/>/</C/@/<ED?
@M02034:409:000000000-BFKT7:1:1101:20030:4664 1:N:0:35
AAAGTCGAGGTGCCTAAAGTGGCAACCCAGACTATGACGGGGGTTGGTGGTGTAGAGCTTCCTGTAGCCGCATGGCGTTCGTACTTAAATATGGAACTAACCATTCCAATTTTCGCTGTCTCTTATACACATCTCCGAGCCCACGAGACA
+
ABBAAFCADCBAGGGGGGGGGGGGHHHGGHHGHHHHHHGGGGGEEGFEFF?FHGHGHHHHHHHHHHHHHGGGGGHHFEGGGGHHHHHHHGGGHHGFHHFHHHGHGHGGHHHHHHGGGFEFHFHHHHGDFHFHGFGFGFCCGEHGGGGCGF
@M02034:409:000000000-BFKT7:1:1101:10290:4676 1:N:0:35
AAAGTCGAGGTGCCTAAAGTGGCAACCCAGACTGAGAAGACTGTTGGTGGTGTAGAGCTTCCTGTAGCCGCATGGCGTTCGTACTTAAATATGGAACTAACCATTCCAATTTTCGCTGTCTCTTATACACATCTCCGAGCCCACGAGACA
+
ABBCAFCBBBAAGGGGGGGFFFGHHHHGGHHGHHHHHHHHHGHHHHHEFGEFGHHHHGHHHHHHHHHHGFGGGGHHGFFGGGHHHHHHHHHHHFGHHHHGHHGHHHHHHHHHHHGGGGGHHFHHHHHHEBGHHHHHECGCDGHGGGGGGG
@M02034:409:000000000-BFKT7:1:1101:22117:4685 1:N:0:35
AAAGTCGAGGTGCCTAAAGTGGCAACCCAGACTTGTAAGGGGGTTGGTGGTGTAGAGCTTCCTGTAGCCGCATGGCGTTCGTACTTAAATATGGAACTAACCATTCCAATTTTCGCTGTCTCTTATACACATCTCCGAGCCCACGAGACA
+
AAAABFCBCCBCGGGGGGGGGGGHHHHGGHHGHHHGHHHHHGGGGGGFFGEFFGHFHHHHHHHHHHHHHGGGGGHHGGGGGGGHHHHHHHHHHHGHHHFFGHFHHHGGHHHHHHGGGGGHHHHHFHFHGHHGFHGHGCGDGGHFGDCDGB
@M02034:409:000000000-BFKT7:1:1101:20386:4691 1:N:0:35
AAAGTCGAGGTGCCTAAAGTGGCAACCCAGACTGTGTGTGCTGTTGGTGGTGTAGAGCTTCCTGTAGCCGCATGGCGTTCGTACTTAAATATGGAACTAACCATTCCAATTTTCGCTGTCTCTTATACACATCTCCGAGCCCACGAGACA
+
CCCCCFCCCCBBGGGGGGGGGGGHHHHGGHHGHHHGAFHF5EG5FGH?AEGEA3F5DBFGEGHH5BE53EF0EFHAEEEGFEEGGHHHHHHDGG33GFFGC13FF?FDDEGDHFE/EEEFE4FGGHEF3GHCCF?GCCFCC=GFC/AFDF
@M02034:409:000000000-BFKT7:1:1101:21327:4696 1:N:0:35
AAAGTCGAGGTGCCTAAAGTGGCAACCCAGACTACTAGTAGGGTTGGTGGTGTAGAGCTTCCTGTAGCCGCATGGCGTTC
+
BBCCBFBBCCCCGGGGGGGFFGGHHHHGGC22BFADFGHFG3FHHG?AAEEA13D5D53BEEGHF5A5BEE0FE11>?>?
@M02034:409:000000000-BFKT7:1:1101:10911:4700 1:N:0:35
AAAGTCGAGGTGCCTAAAGTGGCAACCCAGACTAAGGATCGGGTTGGTGGTGTAGAGCTTCCTGTAGCCGCATGGCGTTCGTACTTAAATATGGAACTAACCATTCCAATTTTCGCTGTCTCTTATACACATCTCCGAGCCCACGAGACA
+
BBCCAFBABDBBGGGGGFGGGGGHHHHGGHHGHHHHHHFHGGGHGGGEFGEGGFHFGHGHHGHHFFGGHFGGGGHFGGGGGGHHHHHGGFGHHHGFFHEHHH3GHHFHHHHHHHGGGGGGHHHHGHDHFHFHHHHFECF?DEHGFGGGGF
@M02034:409:000000000-BFKT7:1:1101:11246:4709 1:N:0:35
AAAGTCGAGGTGCCTAAAGTGGCAACCCAGACTAATAAGCAGGTTGGTGGTGTAGAGCTTCCTGTAGCCGCATGGCGTTCGTACTTAAATATGGAACTAACCATTCCAATTTTCGCTGTCTCTTATACACATCTCCGAGCCCACGAGACA
+
ABAABFBAADAAGGGGFGGGGGGHFCFEGHDFHHHHHHHHHGDGGHGFFFAFGHHHHHHHHFHGBFHHDEEEEEGHGGGAEGEFGHHHFHHFGHHGHHG33BFHHHHHHHHHHGEDEGGF4FGHFHGHGHEFHHGDD?/B@FGGGCCCGF
@M02034:409:000000000-BFKT7:1:1101:20247:4728 1:N:0:35
AAAGTCGAGGTGCCTAAAGTGGCAACCCAGACTAATAATGCGGTTGGTGGTGTAGAGCTTCCTGTAGCCGCATGGCGTTCGTACTTAAATATGGAACTA
+
CCCCBFCCCCBCGGGGGGGGGGGHHHHGGHHGHFFHH5FEAFGG?E0AA1AF13DAA5AB5BFGA5A5A?E0EEC1>?>F1?2?FHHGFFFFEB33BFF
@M02034:409:000000000-BFKT7:1:1101:11590:4732 1:N:0:35
AAAGTCGAGGTGCCTAAAGTGGCAACCCAGACTCAGAATCAGGTTGGTGGTGTAGAGCCTCCTGTAGCCGCATGGCGTT
+
BBBBBFBABBBBGGGGGGGGGGGHHHHGGGHGHGHBADFFAFHG3GA2A2E113D5BB1A2BB355A53AE0E>?1>?E
@M02034:409:000000000-BFKT7:1:1101:23413:4734 1:N:0:35
AAAGTCGAGGTACCTAAAGTGGCAACCCAGACTCCGAAGAATGTTGGTGGTGTCGAG
+
1AA11BAADD11BFGDBGG3DGEHHGHGCACCBFFA0EEGCF11FB/AB?/FG1E/E
@M02034:409:000000000-BFKT7:1:1101:23574:4739 1:N:0:35
AAAGTCGAGGTGCCTAAAGTGGCAACCCAGACTAATAATAAGGTTGGTGGTGTTGAGCT
+
BBBBBFABBBBBGGGGGGGGGGGHHHHGGHHGHHHHF5FF55EGDB2A22B111B5A35
@M02034:409:000000000-BFKT7:1:1101:19253:4742 1:N:0:35
AAAGTCGAGGTGCCTAAAGTGGCAACCCAGACTAATAATAATGTTGGTGGTGTAGAGCTTCCTGTAGCCGCATGGCGTTCGTACTTAAATATGGAACTAACCATTCCAATTTTCGCTGTCCTTATACACATCTCCGAGCCCACGAGACAG
+
BBBBBFBBBBABFGGGGGGGGGGFHGGGCEG2GGHHHHHHHHFHHHGEFCEFGGHGHGHHHGHGGHHHHGFEFGHHGGGGFEGGHHGGHHGHHHFHGHHHHGHHGHHGHHHHHHGGGGGHHHHGHHGHHHHHHFHE@D@DEHGGGGGGHF
@M02034:409:000000000-BFKT7:1:1101:23431:4742 1:N:0:35
AAAGTCGAGGTGCCTAAAGTGGCAACCCAGACTCCGAAGAATGTTGGTGGTGTAGAGCTTCCTGTAGCCGCATGGCGTTCGTACTTAAATATGGAACTAACCATTCCAATTTTCGCTGTCTCTTATACACATCTCCGAGCCCACGAGACA
+
ABBBBFABBBAAGGGGGGGGGGGHHHHGGHHDHHFFEGGAGHHHHHHGGGGFGGGEGHHHFGGGGGGGHGGGGGHHGGGGGGFHHHEGGHHHHHHHHHH3GHHHHHHFHHHHHHGGGGGHHHHHHGFHGGHHHHFHGCGCGGHGGGGGGB
@M02034:409:000000000-BFKT7:1:1101:12382:4743 1:N:0:35
AAAGTCGAGGTGCCTAAAGTGGCAACCCAGACTACGCCGACGGTTGGTGGTGTAGAGCTTCCTGTAGCCGCATGGCGTTCG
+
A?ABADAA@22>FFF5CGGGGFCCHHFEDAGGHFC?2ECE0E?EF0EEAE1?13@D@53@5BEGG4B4DEE>ED11>?//>
@M02034:409:000000000-BFKT7:1:1101:20245:4747 1:N:0:35
AAAGTCGAGGTGCCTAAAGTGGCAACCCAGACTAATAATGCGGTTGGTGGTGTAGAGCTTCCTGTAGCCGCATGGCGTTCGTACTTAAATATGGAACTAACCATTCCAATTTTCGCTGTCTCTTATACACATCTCCGAGCCCACGAGAC
+
BBCBAFAACCCCGGGGGGGGGGGHHHGFGGGGHG3AFAFGFECEFGGFGGGGHHHGHHGHHHHHHHHHHGGFGGHHGGGGGGHHHHHHFFGFFHHGFGFFFHHGHGHHHHHHHHCDGGFEHBFH3DFGBHFHEHFHDGCDGGHGCGGGG
@M02034:409:000000000-BFKT7:1:1101:13392:4751 1:N:0:35
AAAGTCGAGGTGCCTAAAGTGGCAACCCAGACTAATGGGTCTGTTGGTGGTGTAGAGCTTCCTGTAGCCGCATGGCGTTCGTACTTAAATATGGAACTAACCATTCCAATTTTCGCTGTCCTTATACACATCTCCGAGCCCACGAGACAG
+
BBBCBFCCBCCCGGGGGGGGGGGHHHHGGHHGHHHHHHHGGGHHHHHGGGGFGFHFHHHHHHHHGHGGGFGGGGGHGGGGGGHHHHHHHHHHGHGFHGGHHHFHHHHGHHHHHHGGGGEGHHHHGHHHHGHHHGHDCFCCFHGGCGGGHG
@M02034:409:000000000-BFKT7:1:1101:11145:4753 1:N:0:35
AAAGTCGAGGTGCCTAAAGTGGCAACCCAGATTCAGTCGGGGGTTGGTGGTGCAGAGCTTGCTGT
+
AABBBFABBBBBGGGGCGGGGGGHHHHGEHH3FFDDFGFE2A?EEEEFEEFE33F3?33B3BFFB
@M02034:409:000000000-BFKT7:1:1101:9899:4757 1:N:0:35
AAAGTCGAGGTGCCTAAAGTGGCAACCTAGACTGATCCGAAGGTTGGTGGTGTAGAGCTTCCTGTAGCCGCATGGCGTTCGTACTTAAATATGGAACTAACCATTCCAATTTTCGCTGTCTCTTATACACATCTCCGAGCCCACG
+
BBBBBFBB?DAABGGGGGGGGBFCGHH44BFHHHFGDGF2E??GHHGEF?1BGFF5A5EFGBHFFGHB3A0>EFHHGEG11BGHHGHFFHB4GEF3BGHBEHHF3FG4GEGHFEEGFGDHFGGHBF?HD111FGH1A?BBB/F/A
@M02034:409:000000000-BFKT7:1:1101:8404:4764 1:N:0:35
AAAGTCGAGGTGCCTAAAGTGGCAACCCAGCAGACGAAGGTTGGTGGTGTAGAGCTTCCTGTAGCCGCATGGCGTTCGTACTTAAATATGGAACTAACCATTCCAATTTTCGCTGTCTCTTATACACATCTCCGAGCCCACGAGACAGGC
+
ABBCBFCCCCABGGGGGGGGGGGFHHHGGHGHHHHGGGGGFGHGFFGEFFFHHHHHHHHHHGHHFGEFFGGHHGEFGGGGHHHHHHHHHHHHGHHHHHHGHHHGHFGHHHHGGGGGHHHHHHHHHHFFHFHHGGCDCDGHGGGGFGHHGC
@M02034:409:000000000-BFKT7:1:1101:12393:4765 1:N:0:35
AAAGTCGAGGTGCCTAAAGTGGCAACCCAGACTACGCCGACGGTTGGTGGTGTAGAGCTTCCTGTAGCCGCATGGCGTTCGTACTTAAATATGGAACTAACCATTCCAATTTTCGCTGTCTCTTATACACATCTCCGAGCCCACGAGACA
+
BBBBBFBBBBABGGGGGGGGGGGHHHHGGHHGHHHGGGGGGGGGGGGGGGGGHHHHHHHHHHHHGHHHHGGGGGHHGGGGGGHHHHGHHHHHHHFFHHHHHHHHHHHHHHHHHHGGGDEFHHHFHHHHHHEF1FFFGC?FGF.FCFCGDC
@M02034:409:000000000-BFKT7:1:1101:9790:4768 1:N:0:35
AAAGTCGAGGTGCCTAAAGTGGCAACCCAGACTTCTACTAAGGTTGGTGGTGTAGAGCTTCCTGTAGCCGCATGGCGTTCGTACTTAAATATGGAACTAACCATTCCAATTTTCGCTGTCTCTTATACACATCTCCGAGCCCACGAGACA
+
ABAABFBBBBAAGGGGGGGGGFGFGHHGGGFFHHFDGGGHFHBGGHEEF?EFH3FAGBEHHFHFEFFFHFGCEEHFFEEFFEEGGHHGHHFHHHF3EFGHHFEGHHHFFHEHD4EEGGEHEFFF?FGGGFBCGHH?C?@DGFHGGGGDGG
@M02034:409:000000000-BFKT7:1:1101:7268:4772 1:N:0:35
AAAGTCGAGGTGCCTAAAGTGGCAACCCAGACTTGTCAGGGGGTTGGTGGTGTAGAGCTTCCTGTAGCCGCATGGCGTTCGTACTTAAATATGGAACTAACCATTCCAATTTTCGCTGTCTCTTATACACATCTCCGAGCCCACGAGACA
+
ABBBBFAABBAAGGGGGGGGAGFHHHH?FHCGHHHHGHHHGGGE?EG1BEEFABFDGDGHHHEGFGHHHGGGGEHGEECGGEHHGGGHDDFFGFBFFHEFFGBGFGFHHGHFHBDGGGDHHHHHEHBHDCGHGFH2E/C/@/?FGGGGD<
@M02034:409:000000000-BFKT7:1:1101:20698:4772 1:N:0:35
AAAGTCGAGGTGCCTAAAGTGGCAACCCAGACTAATAAGAATGTTGGTGGTGTAGAGCTTCCTGTAGCCGCATGGCGTTCGTACTTAAATATGGAACTAACCATTCCAATTTTCGCTGTCTCTTATACACATCTCCGAGCCCACGAGACA
+
BCCCAFCBCCABGGGGGGGGGGGHHHHGGHHGHHHHHHHHHHHHHHGEFEEFHFGGHFHHHHHHHHHHHGGFGGHHGGGGGGHHHHHGHHGHHHGHGHHGHHHHHHHHHHHHHHGGGGGHHHHHGHHHHHHHHHHHFCGGGGHGGGGGGF
@M02034:409:000000000-BFKT7:1:1101:9411:4788 1:N:0:35
AAAGTCGAGGTGCCTAAAGTGGCAACCCAGACTGTTGGTTCTGTAACTCTTCCTGTAGCCGCATGGCGTTCGTACTTAAATATGGAACTAACCATTCCAATTTTCGCTGTCTCTTATACACATCTCCGAGCCCACGAGACAGGCAGAAAT
+
BBCCCFBCCBBCGGGGGGGGGGGHHHHGGHHGHHHHHHGHHHHHHHHHHHHHHHHHHHHHGGGGGHHGGGGGGHHHHHHHHHHHHGHHHHHHHHHHHHGHHHHHHGGGGGHHHHHGHHHHHGHHHHHGGGGGGEGC<CDDFHGGHGGHHG
@M02034:409:000000000-BFKT7:1:1101:18642:4792 1:N:0:35
AAAGTCGAGGTGCCTAAAGTGGCAACCCAGACTAATGATCATGTTGGTGGTGTAGAGCTTCCTGTAGCCGCATGGCGTTCGTACTTAAATATGGAACTAACCATTCCAATTT
+
BBBBBFBBBBBBGGGGFGGGGGGHHHHGGGHGHGFHFFHFFGFHGFEFE?EAA3D5D53F5FGEBEDBAEE0EEF10?EFEE2?EFGBDFG4BB33B@BG313B34F4BF3G
@M02034:409:000000000-BFKT7:1:1101:24588:4793 1:N:0:35
AAAGTCGAGGTGCCTAAAGTGGCAACCCAGACTATTCAGAAGGTTGGTGGTGTAGAGCTTCCTGTAGCCGCATGGCGTTCGTACTTAAATATGGAACTAACCATTCCAATTTTCGCTGTCTCTTATACACATCTCCGAGCCCACGAGAC
+
CCCCCFCCCCBCGGGGGGGGGGGHHHHGGHHGHG5D5D5DFAFF3BEGGGEFGHHFHHHHHHHHGFHHHFGGGGHHG?EFFGHHHHHHH4BGFDGFFFHHHHHHHHHHHHHHHGGGGGE3GFHHGHFHFHGHEHHHGCGCGGHGGGFFG
@M02034:409:000000000-BFKT7:1:1101:24128:4796 1:N:0:35
AAAGTCGAGGTGCCTAAAGTGGCAACCCAGACTCATCAGAAGGTTGGTGGTGTAGAGCTTCCTGTAGCCGCATGGCGTTCGTACTTAAATATGGAACTAACCATTCCAATTTTCGCTGTCTCTTATACACATCTCCGAGCCCACGAGACA
+
CCCCCFBBCCACGGGGGGGGGGGHHHHGGHHGHHHHHFHHFHHGGHGGE?EEA3FDGFBFFGFGGFHDFECEFEF1E>EFEFEFHHHHGHHBE3D3FGHGCB3F??HBFHGHG4/EGA/34DE44EGFFGH?GHFDB@@D?FHGFCGGGG
@M02034:409:000000000-BFKT7:1:1101:10393:4798 1:N:0:35
AAAGTCGAGGTGCCTAAAGTGGCAACCCAGACTGAGAAGAGGGTTGGTGGTGTAGAGCTTCCTGTAGCCGCATGGCGTTCGTACTTAAATATGGAACTAACCATTCCAATTTTCGCTGTCTCTTATACACATCTCCGAGCCCACGAGACA
+
CCCCCFCCCCBBGGGGGGGGGGGHHHHGGHHGHHHHHHHHHHGEHGGGGGGFHHHGHHHHHHHHGHHHHGGGGGHHGGGGGFHHHHHHHHHHHHHHHHHHHHGHHHGHHHHHHHGGGGGHHHHHHHHHHHHHHHHFGGGGGGHGGGGGGC
@M02034:409:000000000-BFKT7:1:1101:16843:4802 1:N:0:35
AAAGTCGAGGTGCCTAAAGTGGCAACCCAGACTGTGGAGGGGGTTGGTGGTGTAGAGCTTCCTGTAGCCGCATGGCGTTCGTACTTAAATATGGAACTAACCATTCCAATTTTCGCTGTCTCTTATACACATCTCCGAGCCCACGAGAC
+
AAAA3FAADDAAGGGCFFGF5EFHHGHGGHHFHHHHHGHGEGCEGGGEFD1BFBGEB5FHBGGH@D@4BFE@EGHHGEEEF>CFCHGFHHFDGH3GFGBGFFFHGFEB3FGFHDCFGD<@@2@FBFFHBBBHG1DHD?/<-FGGGCFGC
@M02034:409:000000000-BFKT7:1:1101:18654:4809 1:N:0:35
AAAGTCGAGGTGCCTAAAGTGGCAACCCAGACTAATGATCATGTTGGTGGTGTAGAGCTTCCTGTAGCCGCATGGCGTTCGTACTTAAATATGGAACTAACCATTCCAATTTTCGCTGTCTCTTATACACATCTCCGAGCCCACGAGACA
+
BBCCCFCCCCCCGGGGGGGGGGGHHHHGGHHGHFHHHGHGGHHHHHEGFEFFFBGBGFHHEGHHGFGE3EEAEGFEFEGGGGCGHHHHFHHGHH33FGHGFA@GHHFHHHHHHHE?F/??GGHHFHFHBFFGFGGFFCCCDEHGGCCG?<
@M02034:409:000000000-BFKT7:1:1101:13460:4816 1:N:0:35
AAAGTCGAGGTGCCTAAAGTGGCAACCCAGACTTCGTCTGCGGTTGGTGGTGTAGAGCTTCCTGTAGCCGCATGGCGTTCGTACGTAAATATGGAACTAACCATTCCAATTTTCGCTGTCTCTTATACACATCTCCGAGCCCACGAGACA
+
BBBBBFBABBBBGGGGGGGGGGGHHHHGGHHGHHHGHGHGHGGGGGGEFGEFGHHFHHHHGHHHGGHHHGGGGGHHGGGGGGEHEHHGHHHFHHGFFFBFFHGHHHHGHHHHGHGCGGFEHGHHGHGHHHGGFHHHEFGGGGGGGGFECG
@M02034:409:000000000-BFKT7:1:1101:14602:4822 1:N:0:35
AAAGTCGAGGTGCCTAAAGTGGCAACCCAGACTAGTCAGAAGGTTGGTGGTGTAGAGCTTCCTGTAGCCGCATGGCGTTCGTACTTAAATATGGAACTAACCATTCCAATTTTCGCTGTCTCTTATACACATCTCCGAGCCCACGAGACA
+
AABCAFCBCCBAGGGFGGGGGGGGHHHGGGHGHHHHHHHHHHHFGHGEFEEFGHHGFHHHFHHGFGHGHGGGGGGHGFGGGEFHHHHHHGHHHHHGHHFFGHEHHHGHHHHHHHGGGGGGHHHHFHHHGHHHGHHHF@CCGGHGCDGGGF
@M02034:409:000000000-BFKT7:1:1101:18452:4827 1:N:0:35
AAAGTCGAGGTGCCTAAAGTGGCAACCCAGACTGTGAAGAAGGTTGGTGGTGTAGAGCTCCCTGTAGCCGCATGGCGTTCGTACTTAAATATGGAACTA
+
ABAABFBBDBBBFGGGGGGGGGGHHHGGGEGFHHHBFHGFFFAGGHGGFFGFGBG5GFFF3FHHHFF5AEE>FEA10EEFAFEEGHGE3FFGHH33BFF
@M02034:409:000000000-BFKT7:1:1101:20338:4829 1:N:0:35
AAAGTCGAGGTGCCTAAAGTGGCAACCCAGACTGATGATAAGGTTGGTGGTGTAGAGCTTCCTGTAGCCGCATGGCGTTCGTACTTAAATATGGAACTAACCATTCCAATTTTCGCTGTCTCTTATACACATCTCCGAGCCCACGAGACA
+
>AAAAFAADAABGGGFGFFEGCGHHDHGGHHGGF3FHGGFHHGDBGGEF?ABFFG5FFFHFFGFBDGFFAAEFGHHGEFFEEEFHH4FFF4FFDFFGGFHBGFHGGFG4GFHHGEEFGEBHFHH?FEFDH2FFGBDDFCCFGHGF<<EDC
@M02034:409:000000000-BFKT7:1:1101:16301:4831 1:N:0:35
AAAGTCGAGGTGCCTAAAGTGGCAACCCAGACTTCGACTCGGGTTG
+
AAABBFABBBABFGFFGGGGGGGFFGGGFDEFHGHF222EFDEF2E
@M02034:409:000000000-BFKT7:1:1101:17923:4840 1:N:0:35
AAAGTCGAGGTGCCTAAAGTGGCAACCCAGACTCAGAATAAGGTTGGTGGTGTAGAGCTTCCTGTAGCCGCATGGCGTTCGTACTTAAATATGGAACTAACCATTCCAATTTTCGCTGTCTCTTATACACATCTCCGAG
+
AAAAAFAADDAACGGGG1GFGGGBGHHGGEHGGGHHFHHHHFFFFGEGGCEFF1FFBGFHHGFHHFGH1EEGEGF0EGGGGGHHFHBGGFGGHEFE@GFF10GGHFH2BBGHHFECG/E1GGGFHGBHB<GGHGD1?/B
@M02034:409:000000000-BFKT7:1:1101:11332:4846 1:N:0:35
AAAGTCGAGGTGCCTAAAGTGGCAACCCAGACTACTACTCCTGTTGGTGGTGTAGAGCTTCCTGTAGCCGCATGGCGTTCGTACTTAAATATGGAACTAACCATTCCAATTTTCGCTGTCTCTTATACACATCTCCGAGCCCACGAGACA
+
AABBAFBBBDAAGGGGGGGGGGGGGHHGGHHGHHHGHHHHHHHHHHHEFEEGHHGFFHHHHHHFFGHGHEEEGGHHGGGGGGHHHHFGFHGHHHFFHHFFHGHHHGFHHHHHHHGGGGGHHGHHBHHHHHECFHFHFBCCCGHG/<@AGG
@M02034:409:000000000-BFKT7:1:1101:18228:4847 1:N:0:35
AAAGTCGAGGTGCCTAAAGTGGCAACCCAGACTTTTCCTCATGTTGGTGGTGTAGAGCTTCCTGTAGCCGCATGGCGTTCGTACTTAAATATGGAACTAACCATTCCAATTTTCGCTGTCTCTTATACACATCTCCG
+
BBBBBFBBBBBBGGGGGGGGGGGHHHHGGHHGHFGFH3ABBEEHHHHGGGGGHGHBHHHHFGHHHGHFGGGEEGFFGGGGGGFHHHHHFHFHHH33FHHHCCFGHHGDGHHHHHCGGDGFHHHHFHGFGFFHGFF2?
@M02034:409:000000000-BFKT7:1:1101:12238:4871 1:N:0:35
AAAGTCGAGGTGCCTAAAGTGGCAACCCAGACTCATAAGAATGTTGGTGGTGTAGAGCTTCCTGTAGCCGCATGGCGTTCGTACTTAAATATGGAACTAACCATTCCAATTTTCGCTGTCTCTTATACACATCTCCGAGCCCACGAGACA
+
ABBABFBBBBABGGGGGGGFGDFFFHCEFHF2GFHHHHHFHHGGHFHEFEAFGDGBGFHHHFHFFGFFGGGEEEHFEEGFFEFHHHHGHHGGHHFHHHHHHFFHHHHFHHHHHHGGGGEFGFGHFHHFHGFHHBHFD?CG@GHEGBDGGG
@M02034:409:000000000-BFKT7:1:1101:21060:4881 1:N:0:35
AAAGTCGAGGTGCCTAAAGTGGCAACCCATGTTGGTGGTGTAGAGCTTCCTGTAGCCGCATGGCGTTCGTACTTAAATATGGAACTAACCATTCCAATTTTCGCTGTCTCTTATACACATCTCCGAGCCCACGAGACAGGCAGAAATCTC
+
ABCBAFCBCCBCGGGGGGGGGGGHHHHGGHHHHHHGGGGGHHHGHHHHHHHHHHHFHFGEFGHHGGGGGGHHHH5FGGHHHHHHGHHFHHGHHHHHFGGHHFGEGGGGHHHHHGGGHHHHGHHGGEGGGGHGDCG/CCHGGHGGFFH1F?
@M02034:409:000000000-BFKT7:1:1101:20270:4902 1:N:0:35
AAAGTCGAGGTGCCTAAAGTGGCAACCCAGACTCCTGCGTCTGTTGGTGGTGTAGAGCTTCCTGTAGCCGCATGGCGTTCGTACTTAAATATGGAACTAACCATTCCAATTTTCGCTGTCTCTTATACACATCTCCGAGCCCACGAGACA
+
CCCCCFCCCCCCGGGGGGGGGGGHHHHGGHHGHHHHHCF2AEFGFHEBA1EFA3G5DABE5FDGBAA53EE>EEC1E?EFEEBGEHGBEFGEFD33F3GH303B?EG4DGDHF4<EGG/B?GF33B3BDF22FFGGD?BC//GFG/CGD?
@M02034:409:000000000-BFKT7:1:1101:8574:4903 1:N:0:35
AAAGTCGAGGTGCCTAAAGTGGCAACCCAGACTAGTAGTTCGGTTGGTGGTGTAGAGCTTCCTGGAGCCGCATGGCGTTCGTACTTAAATATGGAACTAACCATTCCAATTTTCGCTGTCTCTTATACACATCTCCGAGCTCACGAGACA
+
BBBBAFBBBBBBGEGFCGGGDGGHF44AEHDC3FADEGEHFGECFGGEFEEFHFHGGFHHHGFG3BB21EE?EEF1EEEEF?1E1FBDFFH@F3BF?3FE30FGF4GB4FFGHB<?EG/DDFFDDF??21BCGHH1C@C?/@FGCA@<DF
@M02034:409:000000000-BFKT7:1:1101:21559:4904 1:N:0:35
AAAGTCGAGGTGCCTAAAGTGGCAACCCAGACTGGGGGGCAGGTTGGTGGTGTAGAGCTTCCTGTAGCCGCATGGCGTTCGTACTTAAATATGGAACTAACCATTCCAATTTTCGCTGTCTCTTATACACATCTCCGAGCCCACGAGAC
+
AABCCFCADBCBGGGGGGGGGGGHHHHGGHHGHHGHGGGGGGGHHHGDFGCFGGGFGGHHHHHHGHHFHFGDGGHHGDGGGGHHHHGHHHHHHHGGGHGGHGHHHHGHHHHHHHGGGGGGGGFGFFFFFGFGGGGFEAC@FGGGFFFFF
@M02034:409:000000000-BFKT7:1:1101:8026:4910 1:N:0:35
AAAGTCGAGGTGCCTAAAGTGGCAACCCAGACTGGGGGTGGTGTAGAGCTTCCTGTAGCCGCATGGCGTTCGTACTTAAATATGGAACTAACCATTCCAATTTTCGCTGTCTCTTATACACATCTCCGAGCCCACGAGACAGGCAGAAAT
+
BBBBBFBBBBAAGGGGGGGGGGGFFHHGGHHGHHHFGGEGFGGHGHHGFDHHGHHGGHHHEEEEGHHEEGGGEFHHFGHHHHHHHFBFHGFHGHHHHGHHHHGHGGGGGFHHHHHHHHHFHHGHHHHG?FGGGGGDCFGFHHGGHGFHH=
@M02034:409:000000000-BFKT7:1:1101:14873:4927 1:N:0:35
AAAGTCGAGGTGCCTAAAGTGGCAACCCAGACTGGGATGGAGGTTGGTGGTGTAGAGCTTCCTGTAGCCGCATGGCGTTCGTACTTAAATATGGAACTAACCATTCCAATTTTCGCTGTCTCTTATACACATCTCCGAGCCCACGAGACA
+
BCBABFCCBCAAGGGGGGGGGGGGGHHGGHHGHHHHHHFGHHGFHHGGFFFFHGHGHHHHHHHHGFHHHGGGGGHHGGGGGGHHHHHHHHHHHHHGHHHGHHFHHHGHHHHHHHGGGGGHHHHHHHFHHHHHHHHHGFGGGGHGGGGGGF
@M02034:409:000000000-BFKT7:1:1101:15841:4931 1:N:0:35
AAAGTCGAGGTGCCTAAAGTGGCAACCCAGACTGGGGGGGGGGTTGGTGGTG
+
ABBBAFBADBAAGGGGGGGFGGEHHHHGGHGGHHGHGGGGFFDD;B=:;D.A
@M02034:409:000000000-BFKT7:1:1101:14400:4941 1:N:0:35
AAAGTCGAGGTGCCTAAAGTGGCAACCCAGACTGCGATTGGTGTTGGTGGTGTAGAGCTTCCTGTAGCCGCATGGCGTTCGTACTTAAATATGGAACTAACCATTCCAATTTTCGCTGTCTCTTATACACATCTCCGAGCCCACGAGACA
+
CCCCCFCBCCBCGGGGGGGGGGGFHHHGGHHGHHHGEEHGH5FGEHHEFGEFFFHEGDFHHHHFFGGGGEGEEGHFEBEEFEGHFHHGHHGHHGFFHHHHHHGGHHGGHHHHHHGGGGDGDGGGFFHHGHHHFHHFE/CFGGHGGGGGGF
@M02034:409:000000000-BFKT7:1:1101:25005:4949 1:N:0:35
AAAGTCGAGGTGCCTAAAGTGGCAACCCAGACTAATAATCAGGTTGGTGGTGTAGAGCTTCCTGTAGCCGCATGGCGTTCGTACTTAAATATGGAACTAACCATTCCAATTTTCGCTGTCTCTTATACACATCTCCG
+
ABBBBFB@DBBBGGFGG4BFGGFBGHGGGHHGHGHGHHHHHHHFFHGGGGEFGHHFGHHHFHGHFGGABEEEGEGFEBEFFFFGGHHHFHFHHGGDGFGCFC3GHHFFHGHEGFEFGGEB4FGHGG?BBGBCGB11?
@M02034:409:000000000-BFKT7:1:1101:24338:4951 1:N:0:35
AAAGTCGAGGTGCCTAAAGTGGCAACCCAGACTTATGCTCCTGTTGGTGGTGTAGAGCTTCCTGTAGCCGCATGGCGTTCGTACTTAAATATGGAACTAACCATTCCAATTTTCGCTGTCTCTTATACACATCTCCGAGCCCACGAGACA
+
BCCCCFCCCCCCGGGGGGGFFGGHHHHGGHHGHHGHHHHHHHHHHHHFFFEFFGHGHHHHFHHHGHHEFEFFGGHHF?EGGGHHHHHHHHHHHGFFFHGGFEFGHHHHHHHGHHGGGGGFHHHHHHGHHCGHHHDDECC@CGHGCGCGGG
@M02034:409:000000000-BFKT7:1:1101:13653:4956 1:N:0:35
AAAGTCGAGGTGCCTAAAGTGGCAACCCAGACTGTTTCGTCGGTTGGTGGTGTAGAGCTTCCTGTAGCCGCATGGCGTTCGTACTTAAATATGGAACTAACCATTCCAATTTTCGCTGTCTCTTATACACATCTCCGAGCCCACGAGACA
+
ABAAAFBBBBAAFGGFGGGGGGGHHHHGGHHGFHHHHHGFGGGEFGGEFGGFG3FBFDGGFHHGBDFGFGGEGEFHGGGFGGEHHHFHHHHBGHFFHHGEFHBHHFH4BGFFB4EGGGFF3GGHFHGFBFFHHHHHGC?DCGHGGFCD?G
@M02034:409:000000000-BFKT7:1:1101:12329:4962 1:N:0:35
AAAGTCGAGGTGCCTAAAGTGGCAACCCAGACTGGTAAGACTGTTGGTGGTGTAGAGCTTCCTGTAGCCGCATGGCGTTCGTACTTAAATATGGAACTAACCATTCCAATTTTCGCTGTCTCTTATACACATCTCCGAGCCCACGAGACA
+
BBBBBFBBBBABGGGGGGGGGGGGFHHGGHHGHHHHHFHHHHHHHGHEFGEFHFGFGFHHHGHHGHHHHGFFGGHHGEGGGGHHHHFFHHHHHHHHGHHHHHFHHHHGGHHHHHGGGGGHGHHHHHHHHHGHGHGGGFGGGGHGGGGGGF
@M02034:409:000000000-BFKT7:1:1101:24226:4973 1:N:0:35
AAAGTCGAGTGCCTAAAGTGGCAACCCAGACTACGAGGAATGTTGGTGGTGTAGAGCTTCCTGTAGCCGCATGGCGTTCGTACTTAAATATGGAACTAACCATTCCAATTTTCGCTGTCTCTTATACACATCTCCGAGCCCACGAGACAG
+
AAAAAFAADFAFG11FGFGFGFGGEHGCECFGHGG0EE/FGHEGBGBF/AFA1F2GBH1F1A1GHHHAEAEGEAGEEEA>EF/GHHHBGGD2BG11B1GG01BGH>F2FGBGH?EEE<GGHGHEGGFFG1FHHGHCCG?BGHFCCCCCGF
@M02034:409:000000000-BFKT7:1:1101:17915:4988 1:N:0:35
AAAGTCGAGGTGCCTAAAGTGGCAACCCAGACTCCGACGTCTGTTGGTGGTGTAGAGCTTCCTGTAGCCGCATGGCGTTCGTACTTAAATATGGAACTAACCATTCCAATTTTCGCTGTCTCTTAACACATCTCCGAGCCCACGAGACAG
+
BBBABFBBBBBBGGGGGGGGGGGGHHHEGEFEFHHGFGGGGHGHHHHGGGGGHFFAGFHHGEGFGEGFHGFEEFHHGGGGGGFGHHHGHFHHHGDEFHFF3BDFHEFBGGHHHDEAFCGGGHHHFBBGGC<FF2@E/B/@/F<@@-C.GG
@M02034:409:000000000-BFKT7:1:1101:10643:4992 1:N:0:35
AAAGTCGAGGTGCCTAAAGTGGCAACCCAGACTACGCAGCCTGTTGGGG
+
BBABBFBBBBABGGGGGGGGGGGHGHHEEHGAGFCE2?22AFGHFH10A
@M02034:409:000000000-BFKT7:1:1101:24312:4997 1:N:0:35
AAAGTCGAGGTGCCTAAAGTGGCAACCCAGACTGCGGGGGGGGTTGGTGGTGTAGAGCTTCCTGTA
+
CCCCCFCCCCCCGGGGGGGGGGGGHHHGGHHGHHBDGGGGGGFDFFFFEFFA90;0B90;0FBF:9
@M02034:409:000000000-BFKT7:1:1101:9206:4999 1:N:0:35
AAAGTCGAGGTGCCTAAAGTGGCAACCCAGACTAAGTCGGATGTTGGTGGTGTAGAGCTTCCTGTAGCCGCATGGCGTTCGTACTTAAATATGGAACTAACCATTCCAATTTTCGCTGTCTCTTATACACATCTCCGAGCCCACGAGACA
+
AABCBFCCBBABGGGGGGGGGGGHHHHGGHHGHHHHHHGGGGGHHHHGFGEFGHHFHHHHHHHHGHHHHEEEGGHHGGGGGGHHHHHGHHHHHHGFFHHHHGFHHHHGHHHHHHGGGGGGHGHHHHGHEHFEGGFHECC@DGHGGGGGGG
@M02034:409:000000000-BFKT7:1:1101:16373:5006 1:N:0:35
AAAGTCGAGGTGCCTAAAGTGGCAACCCAGACTTCTCCTCATGTTGGTGGTGTAGAGCTTCCTGTAGCCGCATGGCGTTCGTACTTAAATATGGAACTAACCATTCCAATTTTCGCTGTCTCTTATACACATCTCCGAGCCCACGAGACA
+
AAAAAFBBBB>AFGGGGGGFGFGFFHHGGHHGFHHFBFFFHHGHHHGAFAAFFDEFGDGHHAGFFGHFHGCCAEHHE>EEFEFGGHHBGFFHHFFHHHHFGHHHFHHFHHHHHGGGGGEHHFHHGHHHGGHHHHHGD@FFGGHGFCGGGF
@M02034:409:000000000-BFKT7:1:1101:24215:5014 1:N:0:35
AAAGTCGAGGTGCCTAAAGTGGCAACCCAGACTGCTTCGACGGTTGGTGGTGTAGAGCTTCCTGTAGCCGCATGGCGTTCGTACTTAAATATGGAACTAACCATTCCAATTTTCGCTGTCTCTTATACACATCTCCGAGCCCACGAGACA
+
BBCCBFCBCCCCGGGGGGGDGGGHHHHGGHHGHHHGHHGHGGGEGGGGGGGGHGHGGGFHHHHHGHHGHEEEGGHHGEEGGGHHHHHHHHGHGHGFHFFFFHHGGHHHHHHGHHGGGGFFHFHHHHHHHHFGHHFBC/A?DGEACGGGGH
@M02034:409:000000000-BFKT7:1:1101:13541:5020 1:N:0:35
AAAGTCGAGGTGCCTAAAGTGGCAACCCAGACTGAGTTGAATGTTGGTGGTGTAGAGCTTCCTGTAGCCGCATGGCGTTCGTACTTAAATATGGAACTAACATTCCAATTTTCGCTGTCTCTTATACACATCTCCGAGCCCACGAGACAG
+
ABBB3DAADDABGGGGGGGFGGGHHHHEGHHGHH3BDAFGCGFFHHHGFG?FFFHHHHFHHHHHHEGDFEEEEEHHGGGEGEGEHHHHHHHEGHHHHHHGHFGHHHFHFHHH4EEDGE34?FG4FFDGHEB2FDFDFGGGGHGCCCA/FF
@M02034:409:000000000-BFKT7:1:1101:7727:5029 1:N:0:35
AAAGTCGAGGTGCCTAAAGTGGCAACCCAGACTTCGCGTCCTGTTGGTGGTGTAGAGCTTCCTGTAGCCGCATGGCG
+
BCCCCFBBCCCCGGGGGGGGGGGHHHHGGHHGHGFGEGGGCEHHBGA1A1EAA3D5B5B35BF5B5@5@EF0EE11>
@M02034:409:000000000-BFKT7:1:1101:20184:5030 1:N:0:35
AAAGTCGAGGTGCCTAAAGTGGCAACCCAGACTAATAAGAATGTTGGTGGTGTAGAGCTTCCTGTAGCCGCATGGCGTTCGTACTTAAATATGGAACTAACCATTCCAATTTTCGCTGTCTCTTATACACATCTCCGAGCCCACGAGACA
+
BBBCBFCCCDDCGGGGGGGGGGGHHHHGGHGFHGFHHGHGHHHEGHGAAAFFF3GBGFGGBGGHGFEDFEGCGGF?EEEGGEFHHHHHHHHFGG33GHHGCE3GEFHFGHFHHDEGGGAGFFGGFFHHHFHHHHHFGCFGCFHGGGGDGG
@M02034:409:000000000-BFKT7:1:1101:21949:5047 1:N:0:35
AAAGTCGAGGTGCCTAAAGTGGCAACCCAAACTAGTCGGGAGGTTGGTGGTGTAGAGCTTCCTGTAGCCGCATGGCGTTCGTACTTAAATATGGAACTAACCATTCCAATTTTCGCTGTCTCTTATACACATCTCCGAGCCCACGAGAC
+
ABAABFCCCCCCGGGGGGGGGGGHHHHGG2BCGHHFGEGGGFCEHHG?FD1BGHHGGHHHHHHHHFHFFGG?FGHHGGGGGAHHGGHHHFHGHFBGHHFGHHGGFFFFHHHGHHGGGGGFGHHHHFF3FGFHFHGGD//>@FGFC/CDD
@M02034:409:000000000-BFKT7:1:1101:19958:5047 1:N:0:35
AAAGTCGAGGTGCCTAAAGTGGCAACCCAGACTTCGAAGACTGTTGGTGGTGTAGAGCTTCCTGTAGCCGCATGGCGTTCGTACTTAAATATGGAACTAACCATTCCAATTTTCGCTGTCTCTTATACACATCTCCGAGCCCACGAGACA
+
A>AABFAABDBBGGGFFFGDGGGHHHHGFHHGHHHGHHGFGHHGHBEECEEF1AGFFFGGDGHHHGHFFEGEGGHAGGGGGGHGFHGHHHBGFFBBGHFFFG3BGFHEGGGHG4EGGGEBFHHHGFHFHFGHHHHDF/B?/??F/>AFFG
@M02034:409:000000000-BFKT7:1:1101:20700:5048 1:N:0:35
AAAGTCGAGGTGCCTAAAGTGGCAACCCAGACTCGTGATCGTGTTGGTGGTGTAGAGCTTCCTGTAGCCGCATGGCGTTCGTACTTAAATATGGAACTAACCATTCCAATTTTCGCTGTCTCTTATACACATCTCCGAGCCCACGAGACA
+
BCBBBFCBCCBBGGGGGGGGGGGGHHHGGHHGHHGGHHHHGHHHHHHGFGEFHHHHHHHHHGHHHHHHHGGGGGHHGEGGGGHHHHHFHHGHHHFEGHFFHHHHHHHHHHHHHHGGGGGGHGHHFHEHEGBGFHFGD/DCFGHGGGGGGC
@M02034:409:000000000-BFKT7:1:1101:21761:5049 1:N:0:35
AAAGTCGAGGTGCCTAAAGTGGCAACCCAGACTGGGGGGCATGTTGGTGGTGTAGAGCTTCCTGTAGCCGCATGGCGTTCGTACTTAAATATGGAACTAACCATTCCAATTTTCGCTGTCTCTTATACACATCTCCGAGCCCACGAGAC
+
CCCCCFCCCCCCGGGGGGGGGGGHHHHGGHGGH3AE22E//?FHFHHGGGGGHGHEGHHHFHHHHFHHHGGGGGHFGGGGGGHHHHHHHHHGHHEDFHHHHHFHHHHHHHHHHHGGGDEFGFFFFGFFBFFGFBFGG??BAGEE-C;AD
@M02034:409:000000000-BFKT7:1:1101:15842:5057 1:N:0:35
AAAGTCGAGGTGCTAAAGTGGCAACCCAGACTGGTGAGCCTGTTGGTGGTGTAGAGCTTCCTGTAGCCGCATGGCGTTCGTACTTAAATATGGAACTAACCATTCCAATTTTCGCTGTCTCTTATACACATCTCCGAGCCCACGAGACAG
+
BBBABFCABBABGB5FGFGGGGHHHHGGHGFGHHHHHHGHHHGGHGAFEBFAGHHGHHFHFHHHEGHFEEGGGGGFEFFEEHEHGGGGHHHHHHEBGGHHHEGHHHHFFHFHHG?EEEGGHBFGHHGHHFHHGHHGGGGGFGCDDGGGHH
@M02034:409:000000000-BFKT7:1:1101:21391:5064 1:N:0:35
AAAGTCGAGGTGCCTAAAGTGGCAACCCAGACTGGGTGTGGGGTTGGTGGTGTAGAGCTTCCTGTAGCCGCATGGCGTTCGTACTTAAATATGGAACTAACCATTCCAATTTTCGCTGTCTCTTATACACATCTCCGAGCCCACGAGACA
+
BCCCBFCBBCABGGGGGGGGGGGHHHHGGHHGHHHHHEEFGGGFGGGGGGEFGGHGHHHHHHHHGHHHHEGGGGHHGFGGGGHHHHHGHHGHHHHHHHHGHHFHHHGHHHHHHHGGGGGHHHHHHHHGFGHHHHGGC<@<DGHGGGGGGB
@M02034:409:000000000-BFKT7:1:1101:23016:5073 1:N:0:35
AAAGTCGAGGTGCCTAAAGTGGCAACCCAGACTTGTCCTCAGGTTGGTGGTGTAGAGCTTCCTGTAGCCGCATGGCGTTCGTACTTAAATATGGAACTAACCATTCCAATTTTCGCTGTCTCTTATACACATCTCCGAGCCC
+
BBBBBFAB@BAAGGGGGGGGGGGGHHHGGHHCHHFDFHHHCCFHDHEE22EAADHBG5FFHHFGGFHGHGGCGDE10BEFGGFHEHGHHFHHHEB3FGHH3?GG3FGFFGGHBH?EG/EGHEFDBGGGGFHFGGFDDB/>D<
@M02034:409:000000000-BFKT7:1:1101:24305:5075 1:N:0:35
AAAGTCGAGGTGCCTAAAGTGGCAACCCAGACTCAGAAGTCGGTTGGTGGTGTAGAGCTTCCTGTAGCCGCATGGCGTTCGTACTTAAATATGGAACTAACCATTCCAATTTTCGCTGTCTCTTATACACATCTCCGAGCCCACGAGAC
+
ABBAAFBBBBAAFGGGGGGGGGGGFGHEEFECFH3C3AA5DAEGFEGGGCGEAEGAFHHF5A5FGBGFGGFEGEFHGEEEGGGCGHHEGHH4F3GHHF333F3FGDB4GG3BBB//ED/F3FFFGGDHFHHBFHFHG</B<FEFGCCD?
@M02034:409:000000000-BFKT7:1:1101:23905:5079 1:N:0:35
AAAGTCGAGGTGCCTAAAGTGGCAACCCAGACTCCGCCTCCTGTTGGTGGTGTAGAGCTTCCTGTAGCCGCATGGCGTTCGTACTTAAATATGGAACTAACCATTCCAATTTTCTCTGTCTCTTATACACATCTCCGAGCCCACGAGACA
+
AABBBFAAADBBGGGGGGGGFGCCFGHEGHHA3GHEEDFGHHBGHFAEG1AFGFGFHFFE5EGHGFFBFFEGGG1GFEGGDEF1GHEBGE44F3BFGBF3GFBHHFFEGBDBD44BF4FBDFHHGHFHEGF2GFF2C@/<@/?FDG/EDG
@M02034:409:000000000-BFKT7:1:1101:11646:5095 1:N:0:35
AAAGTCGAGGTGCCTAAAGTGGCAACCCAGACTTATAAGGATGTTGGTGGTGTAGAGCTTCCTGTAGCCGCATGGCGTTCGTACTTAAATATGGAACTAACCATTCCAATTTTCGCT
+
AABBBFBBDBCCGGGGGGGEGFGHHHHGGGAFFHHHHCFF3GHHFHA2A2ECA3D5D53B5FFH55B5AAE0EEE10>EFEGG?1FFDF4F4EB33EFGBF13BFFF4FGHHHF//E
@M02034:409:000000000-BFKT7:1:1101:15218:5097 1:N:0:35
AAAGTCGAGGTGCCTAAAGTGGCAACCCAGACTGCGGCTGGGGTTGGTGGTGTAGAGCTTCCTGTAGCCGCATGGCGTTCGTACTTAAATATGGAACTAACCATTCCAATTTTCGCTGTCTCTTATACACATCTCCGAGCCCACGAGAC
+
CCCCBFCCCCCDGGGGGGGGGGGHHHHGGHHGHBB222EA21AEEGGGGGGGHHHGGHHHHHHHHHHHHGGGGGHHGGGGGGHHHHHHHHHHHHGGHHHHHHHHHHHGHHHHHHGGGGGHHHHHHHHHHHGHHHFHG?DCFGHGGGGGG
@M02034:409:000000000-BFKT7:1:1101:20882:5100 1:N:0:35
AAAGTCGAGGTGCCTAAAGTGGCAACCCAGACTCATACTGATGTTGGTGGTGTAGAGCTTCCTGTAGCCGCATGGCGTTCGTACTTAAATATGGAACTAACCATTCCAATTTTCGCTGTCTCTTATACACATCTCCGAGCCC
+
ABABBFBBBBBBGGGGGGGFGGGHHHHGGHGCHFGHCHHFGGHHHHEGF2EEG3F5BFEGDGHGGHBFF1E0EEGAEEEGFE2GHHGHFHHFHH3BFCHHC?DGGDG4?F3FD4>EFA<EFHGH4?B?G3F2F3F2E/@@<F
@M02034:409:000000000-BFKT7:1:1101:20290:5102 1:N:0:35
AAAGTCGAGGTGCCTAAAGTGGCAACCCAGACTAAGAATCAGGTTGGTGGTGTAGAGCTTCCTGTAGCCGCATGGCGTTCGTACTTAAATATGGAACTAACCATTCCAATTTTCGCTGTCTCTTATACACATCTCCGAGCCCACGAGA
+
CCCCCFCBCBBCGGGGFGGGGGGHHHHGGHHFGFHCGFGFE3FFBGEAA2FFFBGBEEFF5FGHDAG5FEE?EF110EEF1?2?FFGHEGHDFB33BGHHC?3BE?F4DGGHDDE//E?B444DBB4D3FGGFGBFEF<B@FGEC?@E
@M02034:409:000000000-BFKT7:1:1101:19851:5103 1:N:0:35
AAAGTCGAGGTGCCTACAGTGGCAACCCAGACTTCGGATGCGGTTGGTGGTGTAGAGCTTCCTGTAGCCGCATGGCGTTCGTACTTAAATATGGAACTAACCATTCCAATTTTCGCTGTCTCTTATACACATCTCCGAGCCCACGAGA
+
3>>>AFAABBBBFGGG4GGGGGFGFHFEFHFGHB5EDEAA2EA?FCEFAEACGFHHHFHHHGHHGHGHHGGGGGHHGFGFEEFHFHHFBEEGHE3FEGBBGGBGDGFHHHHHHHGG?EGGHFFHDFGHFHEHHHGE/</<<FHGCC-D
@M02034:409:000000000-BFKT7:1:1101:8924:5103 1:N:0:35
AAAGTCAGGTGCCTAAAGTGGCAACCCAGACTAGGATTGAGGTTGGTGGTGTAGAGCTTCCTGTAGCCGCATGGCGTTCGTACTTAAATATGGAACTAACCATTCCAATTTTCGCTGTCTCTTATACACATCTCCGAGCCCACGAGACAG
+
CBCCBFFFFFFFGGGGGGFGGGHHHHGGHHGHHHHHHHHHHHHHHGEFGEFGHHHHHHHHHHHHFHGHFEFGGHHGEGGGGHHHHHGHHHHHHHHGHHHGHGGHHGFFGHHHHGGGGEGHFHHHHHHHGFHHHHHD/BDCGHGGGGGGHG
@M02034:409:000000000-BFKT7:1:1101:14529:5106 1:N:0:35
AAAGTCGAGGTGCCTAAAGTGTCAACCCAGACTCCGCAGCAGGTTGGTGGTGTAGAGCTTCCTGTAGCCGCATGGCGTTCGTACTTAAATATGGAACTAACCATTCCAATTTTCGCTGTCTCTTATACACATCTCCGAGCCCACGAGACA
+
BBCCBFCBCCBBGGGGGGGGFFGHHHHGGHHGHHHGGGGGHHHHHHGEFGAFGHHHHHHHHHHHFGHHHGGGGGHHGGGGGEHHHHHHHHHHHHHGHHHHHHFHHHHHHHHHHHGGGGGHHHHHGHHHGHHHHHHHECFGGGHGGGGGGB
@M02034:409:000000000-BFKT7:1:1101:12333:5107 1:N:0:35
AAAGTCGAGGTGCCTAAAGTGGCAACCCAGACTAATAAGCAGGTTGGTGGTGTAGAGCTTCCTGTAGCCGCATGGCGTTCGTACTTAAATATGGAACTAACCATTCCAATTTTCGCTGTCTCTTATACACATCTCCGAGCCCACGAGACA
+
BBCCBFCCDCBCGGGGGGGGGGGGHHHGGHHGHHHHHHHHHHHHHHGEFGFFGHHHHHHHHHHHHHHHHFGGGGHHGGGGGGHHHHHGHHHHHHHGHHHGHHFHHHHHHHHHHHGGGGGHHHHHGHGHHHGHHHGHEBFDGGHGGGGGGF
@M02034:409:000000000-BFKT7:1:1101:14135:5110 1:N:0:35
AAAGTCGAGGTGCCTAAAGTGGCAACCCAGACTACTACGAATGTTGGTGGTGTAGAGCTTCCTGTAGCCGCATGGCGTTCGTACTTAAATATGGAACTAACCATTCCAATTTTCGCTGTCTCTTATACACATCTCCGAGCCCACGAGACA
+
ABB@AFBBBBBBFGGGGGGGGFGFFGGFGHHGHHHHHHGGHHHHHHHGFGEFHHHFHHHHHGHFFGGGHGGEFGHHGFGGGGHHHHHGHHHHHHFHHHHGHHHHHHHHHHHHHHGGGGGGGHHHGHHHHGHGFFGHF@GGGGGGGFGGGB
@M02034:409:000000000-BFKT7:1:1101:14187:5110 1:N:0:35
AAAGTCGAGGTGCCTAAAGTGGCAACCCAGACTACTCCTCCGGTTGGTGGTGTAGAGCTTCCTGTAGCCGCATGGCGTTCGTACTTAAATATGGAACTAACCATTCCAATTTTCGCTGTCTCTTATACACATCTCCGAGCCCACGAGACA
+
ABBCAFBCCCABGGGGGGGGGGGHGHHGGHHGGHHHHHHHHGGGGGGEFFBFFDGFHHHHHHHHFGHHHGGGGGHHGFGGGGHHHHHHHHHHHHHGFHGGHHFHHHHGHHHHHGGGGGFHHHHHHHHGGHFHHHHHCBCCGGEGGGGGGE
@M02034:409:000000000-BFKT7:1:1101:15230:5111 1:N:0:35
AAAGTCGAGGTGCCTAAAGTGGCAACCCAGACTGCGGCTGGGGTTGGTGGTGTAGAGCTTCCTGTAGCCGCATGGCGTTCGTACTTAAATATGGAACTAACCATTCCAATTTTCGCTGTCTCTTATACACATCTCCGAGCCCACGAGAC
+
AA?AAFBADDAABGGFEGGFG4FFFEHEGHHGFHC?EGGGGGG?FGGEFGEGEHHHHHEFHHGGBGGFHDGGGGHEGEFGGGGHHG43DGFGGHFEFFFFHGF3GDFDGGHHHFGCGGDB?FFFHH2GBHB22F2FDDG/@ACGCCC.A
@M02034:409:000000000-BFKT7:1:1101:22507:5115 1:N:0:35
AAAGTCGAGGTGCCTAAAGTGGCAACCCAGACTGTTCTTCCGGTTGGTGGTGTAGAGCTTCCTGTAGCCGCATGGCGTTCGT
+
1>>A1B>>>DA?CE1FA1FA1GFFC0F0F0F0A1BB22ABFAE/BAAAAAA/AAB2B1FGAGDFBGHH1?>EGGC0EEEGCE
@M02034:409:000000000-BFKT7:1:1101:20307:5116 1:N:0:35
AAAGTCGAGGTGCCTAAAGTGGCAACCCAGACTAAGAATCAGGTTGGTGGTGTAGAGCTTCCTGTAGCCGCATGGCGTTCGTACTTAAATATGGAACTAACCATTCCAATTTTCGCTGTCTCTTATACACATCTCCGAGCCCACGAGACA
+
CCCCCFBBCCBAGGGGGGGGGGGHHHHGGHHGHHHHHHHHHHGHGHGGGGEGHGHGHHHHHHHHHHHFHEGGGGHGGEEGGFHGHHHHHHHHHHGHGHHHHHFFBHHHHHHHHHGGGGGHHHHHHHHHFGHHHHHFGCGGGGHGGDGGGG
@M02034:409:000000000-BFKT7:1:1101:6318:5121 1:N:0:35
AAAGTCGAGGTGCCTAAAGTGGCAACCCAGACTGGGGGGGGGGTTGGTGGTGTAGAGCTTCCTGTAG
+
BBBABFCABDAAGFGGGGGGGGGGFG4EFHHGHHHHGGGGFFFFFFF9AFDFE/;/;/;F9BFF//:
@M02034:409:000000000-BFKT7:1:1101:19850:5122 1:N:0:35
AAAGTCGAGGTGCCTAAAGTGGCAACCCAGACTTCGGATGCGGTTGGTGGTGTAGAGCTTCCTGTAGCCGCATGGCGTTCGTACTTAAATATGGAACTAACCATTCCAATTTTCGCTGTCTCTTATACACATCTCCGAGCCCACGAGACA
+
BBBCBFCCCCCBGGGGGGGGGGGHHHHGGHHGHHHGGGGGHGGGGGGEFGGFFFHFHHHHHHHHHFHGHGGGGGHFFEFGGGGHHHHHHHHHHHGFHHHGHFFGHHHGHHHHHHGGGGGHHHHHHHHHHHHHGHHHGFGGGGHGGGGGGF
@M02034:409:000000000-BFKT7:1:1101:24679:5123 1:N:0:35
AAAGTCGAGGTGCCTAAAGTGGCAACCCAGACTAATAGTAAGGTTGGTGGTGTAGAGCTTCCTGTAGCCGCATGGCGTTCGTACTTAAATATGGAACTAACCATTCCAATTTTCGCTGTCTCTTATACACATCTCCGAGCCCACGAGACA
+
CCCCBFBCCBCAGGGFGGGFGGGHHHHGGHHGHFHHGHGHHHHFHHCEFFEFGHHGGHGHHHHHGFHGFEEEFFHEEEGEFEHHHHHHHHFHGGGHHFGFGHHHHHGHHGHHHHGGGGGFHBGHGHHGFFBBFHFHG/CCDEEECGGGGB
@M02034:409:000000000-BFKT7:1:1101:15968:5125 1:N:0:35
AAAGTCGAGGTGCCTAAAGTGGCAACCCAGACTAATAATCATGTTGGTGGTGTAGAGCTTCCTGTAGCCGCATGGCGTTCGCACTTAAATATGGAACTAACCATTCCAATTTTCGCTGTCTCTTATACACATCTCCGAGCCCACGAGACA
+
BBCCBFCCCCCCGGGGGGGGGGGHHHHGGHHGHHHHHHHHGHHHFHHEAEFFAAGEEFFHGHHGGDFAFEGEGFFAF?EEEFGGGHHHFHHFFHEBGHHHCE3GGFGFHHHHHFGGGEEGHFGFFFHHHHGHHHHFECCGC/GFGCDGGG
@M02034:409:000000000-BFKT7:1:1101:24627:5129 1:N:0:35
AAAGTCGAGGTGCCTAAAGTGGCAACCCAGACAAATAATAAGGTTGGTGGTGTAGAGCTTCCTGTAGCCGCATGGCGTTCGTACTTAAATATGGAACTAACCATTCCAATTTTCGCTTCTCTTATACACATCTCCGAGCCCACGAGACAG
+
BBBBBFBBBBBBGGGGGGGGFGGHHHHGGHHGHGHFFGFHHHFBFGGEEDEFGHHHHHFHBGHHHHFGFEGGGGHHGGGGEFHHHHFHHHHGGFGFFBBBGHFHFGHHGGDGHDFFGHGGB4GFG4BGHFGHGFGDFGGCGFGG?<?EGB
@M02034:409:000000000-BFKT7:1:1101:15604:5130 1:N:0:35
AAAGTCGAGGTGCCTAAAGTGGCAACCCAGACTAATAATTTGGTTGGTGGTGTAGAGCTTCCTGTAGCCGCATGGCGTTCGTACTTAAATATGGAACTAACCATTCCAATTTTCGCTGTCTCTTATACACATCTCCGAGCCCACGAGACA
+
BBCCBFCCCCCCGGGGGGGGGGGHHHHGGHHGHGHEFFHBBGHHHGGEFEEGHFGGHHHHHHHHFGHFHGGEGGGFGGGGGGHHHHHHHHHHHHGHHHHGHHBGHHHGHHHHHGGGGGGHHGHHHHHHFHHHHHHHGGGGGFHGGGGGG?
@M02034:409:000000000-BFKT7:1:1101:23895:5141 1:N:0:35
AAAGTCGAGGTGCCTAAAGTGGCAACCCAGACTACGCCTCCGGTTGGTGGTGTAGAGCTTCCTGTAGCCGCATGGCGTTCGTACTTAAATATGGAACTAACCATTCCAATTTTCGCTGTCTCTTATACACATCTCCGAGCCCACGAGACA
+
CCCBBFCCCCABGGGGGGGGGGGGHHFEFEHGHHHGGGHGHGFGGGGEGFEFHFHGHHHHHFHGGHHGHGCEFEHGE?EFFEHHHHHGHHHHHH3GGGHHHHHGHHHFFHHHHHGGGGAFBGGHFFGHFGGHHHHHE@CFFGEGGGGGGH
@M02034:409:000000000-BFKT7:1:1101:15962:5143 1:N:0:35
AAAGTCGAGGTGCCTAAAGTGGCAACCCAGACTAATAATCATGTTGGTGGTGTAGAGCTTCCTGTAGCCGCATGGCGTTCGCACTTAAATATGGAACTAACCATTCCAATTTTCGCTGTCTCTTATACACATCTC
+
33AAAFBBBBABFBGFGGFFGGFHFHFGEGHGBGGBFGHHHGCEHHEAFEEFCFGHFHEFHFHHFGFFHEEFDGFHEFGGEEDGGEFFHHHGH3@@BFBGHHFGHGHHHHHFEFEEGGEHBFHFEGDFBGFG2BF
@M02034:409:000000000-BFKT7:1:1101:13137:5144 1:N:0:35
AAAGTCGAGGTGCCTAAAGTGGCAACCCAGACTAATGCGAATGTTGGTGGTGTAGAGCTTCCTGTAGCCGCATGGCGTTCGTACTTAAATATGGAACTAACCATTCCAATTTTCGCTGTCTCTTATACACATCTCCGAGCCCACGAGACA
+
AAAAAF>ADBAAGGGGGGGAGFDFFGFEFHGGHHFHHHGGGGHFGHEEF?1BF3E5D5DFHBHGHGHHHG?EGGHHGEEGGEFGGH4@GHFHHGE3GHGHGGGFBHHHHG3FGF/AFGE3GHBFGGGEGGE1GBF1B<</>CFF//@DDF
@M02034:409:000000000-BFKT7:1:1101:8952:5144 1:N:0:35
AAAGTCGAGGTGCCTAAAGTGGCAACCCAGACTAATAAGAAGGTTGGTGGTGTAGAGCTTCCTGTAGCCGCATGGCGTTCGTACTTAAATATGGAACTAACCATTCCAATTTTCGCTGTCTCTTATACACATCTCCGAGCCCACGAGAC
+
AABBAFBABCCBGGGGGGGGGGGGHHHGGGHGHH3DGHHHH3FGHHGEFGEFHHHGGHHHHHHHHHHHGGGGGGHHGGGGGGHHHHGHHHHHHHGFHHFHHHGHHHHHHHHHHHGGGGGHFHHHHHHHFHGHHHHHDCCDGGHGGGGGG
@M02034:409:000000000-BFKT7:1:1101:7197:5149 1:N:0:35
AAAGTCGAGGTGCCTAAAGTGGCAACCCAGACTAAGGTTGGTGGTGTAGAGCTTCCTGTAGCCGCATGGCGTTCGTACTTAAATATGGAACTAACCATTCCAATTTTCGCTGTCTCTTATACACATCTCCGAGCCC
+
AABBBFABBBAAGGGGBFGGGGGHHCG?FHGGH3FGHHHHGGGEAFGHHHGHHHHHHHFHHGHGGGGGHHEBEFEEHHFHH3FHHHHF@FEHFHHHFGHGFF4FGHHGGGGGE3GFGHHGGG4FGGHHBFFCB/<<
@M02034:409:000000000-BFKT7:1:1101:7650:5152 1:N:0:35
AAAGTCGAGGTGCCTAAAGTGGCAACCCAGACTCAGGAGAAGGTTGGTGGTGTAGAGCTTCCTGTAGCCGCATGGCGTTCGTACTTAAATATGGAACTAACCATTCCAATTTTCGCTGTCTCTTATACACATCTCCGAGCCCACGAGAC
+
CCCCCFCCCCCCGGGGGGGGGGGHHHHGGHHGHHHH3BF223EGGHGEGGGFHHHHHHHHHHHHHHHGHGGGGGHHGGGGGGHHHHHHHHHHHHFHHHHGHHHHHHFHHHHHHHGGGGGHHHHHHHHHHHHHHHGFG/CDGGHEGGGGG
@M02034:409:000000000-BFKT7:1:1101:15753:5157 1:N:0:35
AAAGTCGAGGTGCCTAAAGTGGCAACCCAGACTGGGTCGGGGGTTGGTGGTGTAGAGCTTCCTGTAGCCGCATGGCGTTCGTACTTAAATATGGAACTAACCATTCCAATTTTCGCTGTCTCTTATACACATCTCCGAGCCCACGAGACA
+
CCCCCFCABCBCGGGGGGGGGGGHHHHGGHHGHHHHGHGGGGGEFGGFFGEFFGHGGHHHHHHHGHHGHEGGGGHHGEGGFFHHHHGHHHHHHGFFGHGGGHFHHHHHHHHHHHGGGGGHHHHHHHGHGHHHHHHHGCGGGGHGGGGGGF
@M02034:409:000000000-BFKT7:1:1101:14770:5160 1:N:0:35
AAAGTCGAGGTGCCTAAAGTGGCAACCCAGACTAAGAAGGATGTTGGTGGTGTAGAGCTTCCTGTAGCCGCATGGCGTTCGTACTTAAATATGGAACTAACCATTCCAATTTTTGCTGTCTCTCTTACACATCTCCGAGCCCACGAGCCA
+
AAA1AFAA?>1>BGG1FEFFGFGCHHHGCHHFCGFFBGFFAG1FGHEECEEFG1FBB1FFF1BG1DB2FA//?FFGE>>/EE0>CGDHHBHGHF1FGH111BGEFHEBFGFHD1/FHF1B>>B11>B>11G1B>11?CCGGGHE/B@/><
@M02034:409:000000000-BFKT7:1:1101:22719:5161 1:N:0:35
AAAGTCGAGGTGCCTAAAGTGGCAACCCAGACTGAGACGAAGGTTGGTGGTGTAGAGCTTCCTGTAGCCGCATGGCGTTCGTACTTAAATATGGAACTAACCATTCCAATTTTCGCTGTCTCTTATACACATCTCCGAGCCCACGAGAC
+
BCCBBFCBBCCCGGGGGGGFGGGHHHHGGHGGHHHHHHFGGGGHHHGGGGGGHHGDGHHHHHHHHHHHHFGFEFHHGEGGGGHHHHGFHHHHHHFFHHHGHHHHFHFHGGHHHHGGGGEFFGHHGHHHFFHHHHHHD?F@DGHGGGGGG
@M02034:409:000000000-BFKT7:1:1101:7346:5165 1:N:0:35
AAAGTCGAGGTGCCTAAAGTGGCAACCCAGACTTCTAAGACGGTTGGTGGTGTAGAGCTTCCTGTAGCCGCATGGCGTTCGTACTTAAATATGGAACTAACCATTCCAATTTTCGCTGTCTCTTATACACATCTCCGAGCCCACGAGACA
+
CBCCCFCABCCCGGGGGGGGGGGHGHHGGHHGHHHHHHHGHGGGGGGGGGGGHHHGGHHHHHGHGHGHHEGEEEHFGEGGGEFHHHGHHHHHHHFFGGGFCC3GHFHF4FGGHGEEGGGFHHHHBGDFFCFHHHFFE<CDGGH/@DGCG?
@M02034:409:000000000-BFKT7:1:1101:15769:5165 1:N:0:35
AAAGTCGAGGTGCCTAAAGTGGCAACCCAGACTGGGTCGGGGGTTGGTGGTGTAGAGCTTCCTGTAGCCGCATGGCGTTCGTACTTAAATATGGAACTAACCATTCCAATTTTCGCTGTCTCTTATACACATCTCCGAGCCCACGAGACA
+
AABABFB3ADABGGGFG4BFFGFHFHHGGGHGHCFGFHGGGGGEEEEEFEEFGHHFGGHHGHHHHHFGFGEEGGHHGECA/EGHHGGG1F?DGGBFGHFBFCFGFFHHHHHHHFGGGG/<GHGHHFGHBFFHHHGFE-@@DEHGG?CAD:
@M02034:409:000000000-BFKT7:1:1101:7200:5168 1:N:0:35
AAAGTCGAGGTGCCTAAAGTGGCAACCCAGACTGGGGGGG
+
BBCBAFCCCCCCGGGGGGGFGGGHHHHGGHHGH32BE?/C
@M02034:409:000000000-BFKT7:1:1101:14112:5173 1:N:0:35
AAAGTCGAGGTGCCTAAAGTGGCAACCCAGACTAATCAGCAGGTTGGTGGTGTAGAGCTTCCTGTAGCCGCATGGCGTTCGTACTTAAATATGGAACTAACCATTCCAATTTTCGCTGTCTCTTATACACATCTCCGAGCCCACGAGACA
+
AAAAAFCCCCCBGGGGGGGGGFGGFHHEGFHGHHGHFHHGHHHHHHGEFGEFGBFFGFHHHHHHFGFGHGGGGGHHF?FGGFFHHHGGHHGHHFFHHHHHHHFHHHHGHHHHHGGGGGFHHHHHFHFFHGHHHHHBC@DGGGHGGGGGGG
@M02034:409:000000000-BFKT7:1:1101:7371:5186 1:N:0:35
AAAGTCGAGGTGCCTAAAGTGGCAACCCAGACTTCTAATACGGTTGGTGGTGTAGAGCTTCCTGTAGCCGCATGGCGTTCGTACTTAAATATGGAACTAACCATTCCAATTTTCGCTGTCTCTTATACACATCTCCGAGCCCAC
+
AABBBFAA@2AAGGFFGGGGGGGHHGGGFHGGH555DA55DGGGFGGGF1EAGFGHHGHHHHHEHHEFGGGCGFFHGGGGGGGHEGGHHHBHBDDEFFE3BFFFGGFFFGHFGHGGGEEDFFHHFHFHDFBHGH?F?//<<?GE
@M02034:409:000000000-BFKT7:1:1101:12775:5188 1:N:0:35
AAAGTCGAGGTGCCTAAAGTGGCAACCCAGACTGGGAATGGGGTTGGTGGTGTAGAGCTTCCTGTAGCCGCATGGCGTTCGTACTTAAATATGGAACTAACCATTCCAATTTTCGCTGTCTCTTATACACATCTCCGAGCCCACGAGAC
+
BCCCCFCBBCBCGGGGGGGGGGGHFHHGGHFGH32FE3BGC2BEEGFEFGEFGGHEGHHHHHHHHFHGGEEFGGHAFEEFGGHHHHHFHHFFHGGBGHEFHFFHFF4BDFGGHHGGFFGHHGFHGHHHHFHHGFDDBD/<DGHGGCC?<
@M02034:409:000000000-BFKT7:1:1101:13789:5189 1:N:0:35
AAAGTCGAGGTGCCTAAAGTGGCAACCCAGACTGATTCTCCTGTTGGTGGTGTAGAGCTTCCTGTAGCCGCATGGCGTTCGTACTTAAATATGGAACTAACCATTCCAATTTTCGCTGTCTCTTATACACATCTCCGAGCCCACGAGACA
+
BBBBBFBBBBABGGGGGGGGGGGHHHHGGHFGGHHHHHHHHHHHHHGEFGGFGFGBGHHHGHHH5EFFFEGGGGHEFEGGGGHHHGHFHHHEHHHHHHHGHF3GHHHEFGGHHFGGGGGHHHHHFHHFHFF2CGGFD??<CGHGFCCDDF
@M02034:409:000000000-BFKT7:1:1101:12754:5190 1:N:0:35
AAAGTCGAGGTGCCTAAAGTGGCAACCCAGACTGGGAATGGGGTTGGTGGTGTAGAGCTTCCTGTAGCCGCATGGCGTTCGTACTTAAATATGGAACTAACCATTCCAATTTTCGCTGTCTCTTATACACATCTCCGAGCCCACGAGACA
+
AAAAAFB3A@ABGGGGGCGGGGGHHHGGGH2FHHHHCEGFGFGGFGGEGGEEHHHGHFHHHGHHGGGHHGGGGGHHGEGGGGHHHHGGHHGHHFBBFG?FGGFGHHGHGHHFHFGGG?CBHHGHHHFBBCGBHGGFA/</CFGGCGGFGF
@M02034:409:000000000-BFKT7:1:1101:7275:5201 1:N:0:35
AAAGTCGAGGTGCCTAAAGTGGCAACCCAGACTCAGAAGAATGTTGGTGGTGTAGAGCTTCCTGTAGCCGCATGGCGTTCGTACTTAAATATGGAACTAACCATTCCAATTTTCGCTGTCTCTTATACACATCTCCGAGCCCACGAGA
+
BABBBFBBBBBBGGGGGGGGGCGFHHFEGHHGHHHHF5FFHHHEGHHGGGGFGHHHGHHHEGHHHHHFHGCAEGHHGGGGEEFHHHGGHHGHHHEGHGDFFHHHHHHFHHHHHHGGGGGFHEGHFHFHFHFHFHBGF@C?@FHG//AA
@M02034:409:000000000-BFKT7:1:1101:12732:5202 1:N:0:35
AAAGTCGAGGTGCCTAAAGTGGCAACCCAGACTAGTCGGAATGTTGGTGGTGTAGAGCTTCCTGTAGCCGCATGGCGTTCGTACTTAAATATGGAACTAACCATTCCAATTTTCGCTGTCTCTTATACACATCTCCGAGCCCACGAGACA
+
AABBBFBBBBBBGGGGFGGGGGGHHHHGGHHGHH3DFFCCAFHHEHAEF?EFA3FBFGHF5GHHHEFFGFGCFGC1EEEGGEFEHHHHGHHHHGBBGGHH303FGFFEFHHHHF@?EF?GGHGFBFGGHFHCHHHED?FGCFHGFDGGG<
@M02034:409:000000000-BFKT7:1:1101:22476:5202 1:N:0:35
AAAGTCGAGGTGCCTAAAGTGGCAACCCAGACTTTGGGTGCTGTTG
+
BCCBBFCCCCABGGGGGGGGGGGHHHHGGHHGH553BEEE2F55BF
@M02034:409:000000000-BFKT7:1:1101:9616:5206 1:N:0:35
AAAGTCGAGGTGCCTAAAGTGGCAACCCAGACTGGGAAGGGGGTTGGTGGTGTAGAGCTTCCTGTAGCCGCATGGCGTTCGTACTTAAATATGGAACTAACCATTCCAATTTTCGCTGTCTCTTATACACATCTCCGAGCCCACGAGACA
+
CCDCCFCBBCCCGGGGGGGGGGGHHHHGGHHGHHHHHHGGGGGFGGGGGGEFHHHHHHHHHHHHHHHHHGGGGGHHGGGGGGGHHHHHHHHHHHHHHHGGHHGHHHHHHHHHHHGGGGGGHHHHFHHHFGFHHHHHGCGGGGHGGGGGGC
@M02034:409:000000000-BFKT7:1:1101:22049:5212 1:N:0:35
AAAGTCGAGGTGCCTAAAGTGGCAACCCAGACTGGGCCTTCTGTTGGTGGTGTAGAGCTTCCTGTAGC
+
AABAAFABADABGGGGCEGGGGGHHDHGGAEGHCC2F22AFFGH532A21EA13D555A35FB55555
@M02034:409:000000000-BFKT7:1:1101:13842:5215 1:N:0:35
AAAGTCGAGGTGCCTAAAGTGGCAACCCAGACTCCTGGTTCTGTTGGTGGTGTAGAGCTTCCTGTAGCCGCATGGCGTTCGTACTTAAATATGGAACTAACCATTCCAATTTTCGCTGTCTCTTATACACATCTCCGAGCCCACGAGACA
+
AABBBFCBCCBBGGGGGGGGGGGHFHHGGGHGHHHHHHHHHHHGHHHEFGEFGHGFGFHHHHHHGHHBHGGFGGHHEE@FGGHHHHHGBGHHHHGHFGHHGGFGHGFHFGHHGHGGGGDFHHHDFFFHFFFHEFGFD</>DCGFCCGGGC
@M02034:409:000000000-BFKT7:1:1101:20474:5218 1:N:0:35
AAAGTCGAGGTGCCTAAAGTGGCAACCCAGACTCGGATGGATGTTGGTGGTGTAGAGCTTCCTGTAGCCGCATGGCGTTCGTACTTAAATATGGAACTAACCATTCCAATTTTCGCTGTCTCTTATACACATCTCCGAGCCCACGAGACA
+
BBBABFBBBBBAFFGGGGGGGGGHGEHGFHHEGHGAEEGGFHHHHHHEFGBFGHFFHFHHHHHHDFGFGEEGGFHHEEFGGGHHHHGFHGGHHEDGHHGHFHFFHHHEHHHHHHGGGGGHHHHHHHGGHHFHGHGFE@D?CGFFGGGGGF
@M02034:409:000000000-BFKT7:1:1101:13865:5220 1:N:0:35
AAAGTCGAGGTGCCTAAAGTGGCAACCCAGACTCCTGGTTCTGTTGGTGGTGTAGAGCTTCCTGTAGCCGCATGGCGTTCGTACTTAAATATGGAACTAACCATTCCAATTTTCGCTGTCTCTTATACACATCTCCGAGCCCACGAGAC
+
3>AAAFAADDAAGGGDGFGGGGGHHHGGGHHGHHHHHHHHGHHHHFGEFDEFFGHFFFGHE3GGFGGBGFGGGFHHGGGGGEGAGFHEHHFHHFFFBFGBCGFHHFFHHHEHH4>EGGEFFFBHFFGG42?CGGF??<CCCFFFCDGFG
@M02034:409:000000000-BFKT7:1:1101:11208:5222 1:N:0:35
AAAGTCGAGGTGCCTAAAGTGGCAACCCAGACTCAGGGGCAGGTTGGTGGTGTAGAGCTTCCTGTAGCCGCATGGCGTTCGTACTTAAATATGGAACTAACCATTCCAATTTTCGCTGTCTCTTATACACATCTCCGAGCCCACGAGACA
+
BBBBBFBBBBAAGGGGFGGDGGGHGHHGGHHGFHHCCHCGEGGHHHGEFGEFHHHHHHHHHHHHHGHEHGGGGGGHGEGGGGGHFHHHFHHHHHGHHHHGHGHHHHGHHHHHHHGGGGFHHHHHHGGHHHGHHHGGGCCCFGHGGCGGGG
@M02034:409:000000000-BFKT7:1:1101:11974:5237 1:N:0:35
AAAGTCGAGGTGCCTAAAGTGGCCACCCAGACTCTGCAGTAGGTTGGTGGTGTAGAGCTTCCTGTAGCCGCATGGCGTTCGTACTTAAATATGGAACTAACCATTCCAATTTTCGCTGTCTCTTATACACATCTCCGAGCCCACGAGACA
+
AAAAAFBA??>AFGG5GGGGGGFGFE4EFHGGHHHGCHHEGHFFHHGEFEABGFGFHBGHHFGHBEGFGECEFGGHGEGGGEFHHFHBHHHHHHFFFHGBGCDHHHGFEGHHGBEGGGEFHFGHFEG?21FFHHFG//C?C//<@DCDDF
@M02034:409:000000000-BFKT7:1:1101:7186:5240 1:N:0:35
AAAGTCGAGGTGCCTAAAGTGGCAACCCAGACTAATCCTCCGGTTGGTGGTGTAGAGCTTCCTGTAGCCGCATGGCGTTCGTACTTAAATATGGAACTAACCATTCCAATTTTCGCTGTCTCTTATACACATCTC
+
BCBBCFCCCCCAGFGGGGGGGGGFGAHFGHHGHHGHHHHHFDGEEG0BFEEFEAG5B53BDFGHGGF5FEE0EEGA@EE1EECFHHHDFGFBGF3BGFGFGAEGFFF4BGDHFDE/E/?B3FGDD3BDGBFCFDG
@M02034:409:000000000-BFKT7:1:1101:7202:5250 1:N:0:35
AAAGTCGAGGTGCCTAAAGTGGCAACCCAGACTAATCCTCCGGTTGGTGGTGTAGAGCTTCCTGTAGCCGCATGGCGTTCGTACTTAAATATGGAACTAACCATTCCAATTTTCGCTGTCTCTTATACACATCTCCGAGCCCACGAGACA
+
>>AA>BAA@D111FFFFGGGFGFFGGCFFHHGCHHHHHHGC??EGGGAFCEFGFHEHHFHGBHHFDGGGFC/EGGFEEECE/BCCGFGGGDGHBFFFBDB1F1FGFFFFHFHGF?ECEFBGBFGBDFFBBFHFF11C/C/@FGFCG@ACC
@M02034:409:000000000-BFKT7:1:1101:12877:5261 1:N:0:35
AAAGTCGAGGTGCCTAAAGTGGCAACCCAGACTATTCATGGTGTTGGTGGTGTAGAGCTTCCTGTAGCCGCATGGCGTTCGTACTTAAATATGGAACTAACCATTCCAATTTTCGCTGTCTCTTATACACATCTCCGAGCCCACGAGACA
+
BBCCCFCCCBCCGGGGGGGGGGGHHHHGGHGGHGHHHHHHHHHHGHHFGGEFHHHGHHHHHHHHHHHHHGGGGGHHGGGGGGHHHHHHHHHHHHGHHHGHHHFHHHFHHHHHHGGGGGGGHHHHHHFHGHFHHHHHFCDCGGHGGGGGGF
@M02034:409:000000000-BFKT7:1:1101:8363:5271 1:N:0:35
AAAGTCGAGGTGCCTAAAGTGGCAACCCAGACTCATCATCATGTTGGGGGTGTAGAGCTTCCTGTAGCCGCATGGCGTTCGTACTTAAATATGGTACTAATCTTTCCAATTTT
+
CCCCCFCCCCBCGGGGGGGGGGGFGHHGGHHAGFGHGFHD5AFH5FA220EA03D5A5A35BEF@5@53>E/EE?1>>>1??2?FFHB3BF4B344B?GH434DB4F4BFDHE
@M02034:409:000000000-BFKT7:1:1101:18429:5277 1:N:0:35
AAAGTCGAGGTGCCTAAAGTGGCAACCCAGACTAATACGCAGGTTGGTGGTGTAGAGCTTCCTGTAGCCGCATGGCGTTCGTACTTAAATATGGAACTAACCATTCCAATTTTCGCTGTCTCTTATACACATCTCCGAGCCCACGAGACA
+
AAAABFBBBBBBGGGGGGGGGGGGGHHEFGHGHHHHHHHGGGGHHHGGGGGFHGHFHHHHGHHHFGHGHGGGGGHFGGGGGGGEHHHHHHHHHHBFHHGHFH3FGGFEHHHHHGFGGFGGHHHHHHHHFHFHHHGHGGGGFFHGGGGCGF
@M02034:409:000000000-BFKT7:1:1101:8156:5284 1:N:0:35
AAAGTCGAGGTGCCTAAAGTGGCAACCCAGACTCGTAATGCGGTTGGTGGTGTAGAGCTTCCTGTAGCCGCATGGCGTTCGTACTTAAATATGGAACTAACCATTCCAATTTTCGCTGTCTCTTATACACATCTCCGAGCCCACGAGACA
+
AAAABFBBBBABGGGGGGGGGGGFHHCDGHH2EFFGGHGHGEEGGGGGFGFEFFAAGD3FFFHG5FF5FEEEEEFBEEECEFHHFHFH3FG4EHFEHHHFHHHHHGHFHGHHGFGFGGEFHFGDGGFGEFFCGFFDE?D?AFHGGGGDG<
@M02034:409:000000000-BFKT7:1:1101:9521:5291 1:N:0:35
AAAGTCGAGGTGCCTAAAGTGGCAACCCAGACTAAGAATAATGTTGGTGGTGTAGAGCTTCCTGTAGCCGCATGGCGTTCGTACTTAAATATGGAACTAACCATTCCAATTTTCGCTGTCTCTTATACAATCTCCGAGCCCACGAGACAG
+
AABBAFBBBBBBGGGGFGGGGGGGHHHGGHHGHHHHHHHHHGGDGHHEFEEFGHHHGHHHGHHGHHHFFEGCGGHGGGGGGGHHHHHHHHGHHGFDGFFGHHHHHHGHHHHHHHGGGGGGFFHHGHEHF3GGGHHD//BCEHGGGGFGEB
@M02034:409:000000000-BFKT7:1:1101:23429:5292 1:N:0:35
AAAGTCGAGGTGCCTAAAGTGGCAACCCAGACTAAGACTCCTGTTGGTGGTGTAGAGCTTCCTGTAGCCGCATGGCGTTCGTACTTAAATATGGAACTAACCATTCCAATTTTCGCTGTCTCTTATACACATCTCCGAGCCCACGAGAC
+
BCCCAFBCCCABCGGGGGGGGGGGGHHGGHHGHHHHHHHHHHHGGFEEGGFFFFHFGHGHFHHGGHHHHGGGGGHHGGGGGGGHHHGFHHFHHHHFFHGBHHHHHHHHDFFHHHCGGCEBDFHHHHHHHHGHHHGHGCDFCEEFGGGGF
@M02034:409:000000000-BFKT7:1:1101:12764:5296 1:N:0:35
AAAGTCGAGGTGCCTAAAGTGGCAACCCAGACTACTGGGTTGGTTGGTGGTGTAGAGCTTCCTGTAGCCGCATGGCGTTCGTACTTAAATATGGAACTAACCATTCCAATTTTCGCTGTCTCTTATACACATCTCCGAGCCCACGAGACA
+
BBBBBFBBBBAAGGGGGGGGGGGHHHGFGHHGHHHHHHHGFGEEHGGGFEEFHHHFHHHHHGHHGFHGHGGGGGHHGEEGGGHHHHHHEHHHHGBGHHHGHHHFFHHGGHHHHFGGGEGFHHHHHHHHHHEHFGHHGCGCGGHGGGGGGC
@M02034:409:000000000-BFKT7:1:1101:25105:5304 1:N:0:35
AAAGTCGAGGTGCCTAAAGTGGCAACCCAGACTAGTCCGAATGTTGGTGGTGTAGAGCTTCCTGTAGCCGCATGGCGTTCGTACTTAAATATGGAACTAACCATTCCAATTTTCGCTGTCTCTTATACACATCTCCGAGCCCACGAGACA
+
BCCCCFCCCCBBGGGGGGGGGGGGHHHGGHHGHHHHHHGGDFHGFFEGGFFGGGHFHHHHFHHHHHHFHEGGGGGHGEEGGGHHHHHHGHFHGBDDHHHHHGHHFHHFFGHHHHGGGGF3FHHHHHFBDGBCFEFFDCCGGEEGGGCFGF
@M02034:409:000000000-BFKT7:1:1101:23724:5315 1:N:0:35
AAAGTCGAGGTGCCTAAAGTGGCAACCCAGACTAATACTCATGTTGGTGGTGTAGAGCTTCCTGTAGCCGCATGGCGTTCGTACTTAAATATGGAACTAACCATTCCAATTTTCGCTGTCTCTTATACACATCTCCGAGCCCACGAGACA
+
BCCCBFBCBCBCGGGGGGGFGGGHHHHGGHHGHFHHHHHHGHHHHHGGGGEFHHHGGHHHHHHGGHHHHGGGGGHHGEFGGGHHHHHHGHHGHHGFHFHHHHHHHHHHHHHGHHGGGGFDGGHHHHEHFHHGFHGHDGGGGGHGGGGGGF
@M02034:409:000000000-BFKT7:1:1101:22722:5318 1:N:0:35
AAAGTCGAGGTGCCTAAAGTGGCAACCCAGACTCAGAATCAGGTTGGTGGTGTAGAGCTTCCTGTAGCCGCATGGCGTTCGTACTTAAATATGGAACTAACCATTCCAATTTTCGCTGTCTCTTATACACATCTCCGAGCCCACGAGAC
+
ABBBBFBABBBBGGGFGFGGGGGHHHHGGGHGHHHBEHHHGFHHHHGGGGEGHHHHGHHHHHHHHHHHHGGEEFHHGGGGGGGHHHHGHHHGHFHGHHFCHHGHGGHHBGHHHHGGGGGGHHHHFGGGGHHHHGHHGCGGGFFGC?@AD
@M02034:409:000000000-BFKT7:1:1101:10387:5322 1:N:0:35
AAAGTCGAGGTGCCTAAAGTGGCAACCCAGACTAATAAGAATGTTGGTGGTGTAGAGCTTCCTGTAGCCGCATGGCGTTCGTACTTAAATATGGAACTAACCATTCCAATTTTCGCTGTCTCTTATACACATCTCCGAGCCCACGAGACA
+
AABBBFAABBABGGGGGGGGGGGGHHHGGGHGHHHHHHHHHHHHHHHGFFEFHHHFGGHHHFHHHHHHFEFGGGHHEEGGGGHHHHHGHHGHHHFGFHHGHHHHHHHHHHHHHHGGGGGHHHHHHHHHGGGHHHHHE/CBFGHGGGGGGG
@M02034:409:000000000-BFKT7:1:1101:14126:5323 1:N:0:35
AAAGTCGAGGTGCCTAAAGTGGCAACCCAGACTGATAATAATGTTGGTGGTGTAGAGCTTCCTGTAGCCGCATGGCGTTCGTACTTAAATATGGAACTAACCATTCCAATTTTCGCTGTCTCTTATACACATCTCCGAGCCCACGAGACA
+
BBCCBFCCCCCCGGGGGGGGGGGHHHHGGHHGHHHHHHHHHHHHHHHABEEFGHHFHHHHHHHHGHHHHGGGGGHHGGGGGGHHHHHHHHHHHHGGHHHGHHGHHHHHHHHHHHGGGGGHHHHHHHGHGHHHHHHHGGGGGGHGGGGGGF
@M02034:409:000000000-BFKT7:1:1101:15552:5344 1:N:0:35
AAAGTCGAGGTGCCTAAAGTGGCAACCCAGACTGGGGGGGGGGTTGGTGGTGTAGAGCTTCCTGTAGCCGCATGGCGTTCGTACTTAAATATGGAACTAACCATTCCAATTTTCGCTG
+
AABBBFBABBABGFGGGGGGGGFHHHHGGHH2EHHHGGGGFFFFFFF:AD.AEBB/BBFFFFFFFFFFBFA@DAF.BDA?FDFFFFFFFFFFFEFFFFFFFFFFFFFFFFFFFFFFFB
@M02034:409:000000000-BFKT7:1:1101:22367:5350 1:N:0:35
AAAGTCGAGGTGCCTAAAGTGGCAACCCAGACTCAGTCGCGTGTTGGTGGTGTAGAGCTTCCTGTAGCCGCATGGCGTTCGTACTTAAATATGGAACTAACCATCCAATTTTCGCTGTCTCTTATACACATCTCCGAGCCCACGAGACAG
+
BCBBBFBCCCABGGGGGGGFGGGHGHHGGHHGHHHHHHGGGGGGHHHGFGEFFGHGHHHHHHHHHHHFHGGGGGHHGGGGFGHHGHGGHHGHHHFFHHHHHHHHHHHHHHHHGEEFGFHHHHHHHHFHHHHHHGHGFD@CGHGGGGGGHH
@M02034:409:000000000-BFKT7:1:1101:8154:5356 1:N:0:35
AAAGTCGAGGTGCCTAAAGTGGCAACCCAGACTGGGGTGGATGTTGGTGGTGTAGAGCTTCCTGTAGCCGCATGGCGTTCGTACTTAAATATGGAACTAACCATTCCAATTTTCGCTGTCTCTTATACACATCTCCGAGCCCACGAGACA
+
AAAABDAA?D>AFGGGGGGGFBDBCGGAAAEAFFHH?EGCDHGHHHAAAEAFHFGA55FHHFHHGHHHG100EFHHCEFEGECHHHFFHF44?F3FFH3EGAHH3GHFFGHHG4<AE/?FFDGBD22FBCFFFHHBF/@C?F/FC?/>D<
@M02034:409:000000000-BFKT7:1:1101:6078:5356 1:N:0:35
CAAGTCGAGGTGCCTAAAGTGGCAACCCAGACTGG
+
AABBBFBABDABFGGGF4GGFGFHFHGGGHHGHHH
@M02034:409:000000000-BFKT7:1:1101:11177:5361 1:N:0:35
AAAGTCGAGGTGCCTAAAGTGGCAACCCAGACTAATGCGCCTGTTGGTGGTGTAGAGCTTCCTGTAGCCGCATGGCGTTCGTACTTAAATATGGAACTAACCATTCCAATTTTCGCTGTCTCTTATACACATCTCCGAGCCCACGAGACA
+
AAABAF?ADDAAGGGFFGGGGGGGFGGGGHHGHHHGFHGGGGHHHHHFGGGFCGGGHGHHFHHGBFHGHEGCGGHHEEFGGGHHHHFFHFDBGFFFCGBBGFFFFFFBGHHHFB</E/EBGFHHGHBHBGFFGF3?C?@@GFGFFDGGGF
@M02034:409:000000000-BFKT7:1:1101:25118:5369 1:N:0:35
AAAGTCGAGGTGCCTAAAGTGGCAACCCAGACTGCTGCGAATGTTGGTGGTGTAGAGCTTCCTGTAGCCGCATGGCGTTCGTACTTAAATATGGAACTAACCATTCCAATTGTCTCTGTCTCTTATACACATCTCCGAGCCCACGAGACA
+
AAAABFABDD>AFGGGGGGGGFFFGHHGCEEEFGGHHHEE2A3AAD2BF1AA1FGBDGFH5GHGGD5AFD@EEGHHG1>F?FGGGHG3BG4F@33@B3BGGHHH3FGHGGG3FF4FG4B4FGHGHGF4BF?11BFF?//>@E/FGDG/A?
@M02034:409:000000000-BFKT7:1:1101:24719:5373 1:N:0:35
AAAGTCGAGGTGCCTAAAGTGGCAACCCAGACTAGGAATGAGGTTGGTGGTGTAGAGCTTCCTGTAGCCGCATGGCGTTCGTACTTAAATATGGAACTAACCATTCCAATTTTCGCTGTCTCTTATACACATCTCCGAGCCCACGAGACA
+
BCCCAFCABBCBGGGGGGGDGGGHHHHGGHHGHHHHHFHHGHHGGHGGGGEFHHHFHGHHHHHHFGGGHEEEEGHHEEEGGGHHHHHHHHHHHFHHHHFFHHGHHHGHHHHHHHGGGGGGHHHHHHHHHHHHHHGBE@CBGGHGGGGGGB
@M02034:409:000000000-BFKT7:1:1101:17103:5380 1:N:0:35
AAAGTCGAGGTGCCTAAAGTGGCAACCCAGACTCAGAAGAATGTTGGTGGTGTAGAGCTTCCTGTAGCCGCATGGCGTTCGTACTTAAATATGGAACTAACCATTCCAATTTTCGCTGTCTCTTATACACATCTCCGAGCCCACGAGACA
+
AABBAFAAD@AAFGGGFGGBGFGFHHHGGHGGHFHHFGFHEHFHGHEGEEGGHHHGFHGHHGHHGGGFAEEGGGFFEEEFGGHHHHGGHGHHGHGDEGHGFHDGHHHGHGHHH?EEGEEGEDGGDFGGBGFFHGGHDC/<<FGG@G<<EF
@M02034:409:000000000-BFKT7:1:1101:23816:5381 1:N:0:35
AAAGTCGAGGTGCCTAAAGTGGCAACCCAGACTCAGCATAATGTTGGTGGTGTAGAGCTTCCTGTAGCCGCATGGCGTTCGTACTTAAATATGGAACTAACCATTCCAATTTTCGCTGTCTCTTATACACATCTCCGAGCCCACGAGACA
+
AAA>AFABDBAAGGGGGGGGGDGCCGHFGHHGHHHHFFFGFFFHHHHGGGEFGEGFGHGHHHHFFFAAFE0EEFHHG?EFEEFGCHHHHHFHHHBFHHHFHHHHHHHFHHHBGHCGGE<3BFGFHGF4FGFCFFFGE?DGBFHGGGCFGF
@M02034:409:000000000-BFKT7:1:1101:16217:5390 1:N:0:35
AAAGTCGAGGTGCCTAAAGTGGCAACCCAGACTACGAATCAGGTTGGTGGTGTAGAGCTTCCTGTAGCCGCATGGCGTTCGTACTTAAATATGGAACTAACCATTCCAATTTTCGCTGTCTCTTATACACATCTCCGAGCCCACGAGACA
+
AAAABFCCCBABGGGGGGGGGFFFHHHGEHHGGHHGGHHGHFGHHHFEFGEFGHHFHHHHHFHHFGGHGGFGGGHHGEFGGFHHHHGGGHFHGHGFFHHHHHGGHHHFHHHHHFGGGGGFFFHHHHHHHHFFHHHGFCFGGGHGGGGGGF
@M02034:409:000000000-BFKT7:1:1101:14075:5402 1:N:0:35
AAAGTCGAGGTGCCTAAAGTGGCAACCCAGACTACTCAGCCTGTTGGTGGTGTAGAGCTTCCTGTAGCCGCATGGCGTTCGTACTTAAATATGGAACTAACCATTCCAATTTTCGCTGTCTCTTATACACATCTCCGAGCCCACGAGACA
+
ABBCCFCCCCABGGGGGGGGGGGHHHHGGHHGHHHHHHHGHHHHHHHEFGEFGFHGHFHHHGHFFHHHHGGFGGHHGEGGGEHHHHHGHHGHHHGHHHHHHHHHHHHGHHHHHHGGGGGHHHHHHHHHGHGHGHHHGGGGGGHGGGGGGG
@M02034:409:000000000-BFKT7:1:1101:8429:5409 1:N:0:35
AAAGTCGAGGTGCCTAAAGTGGCAACCCAGACTACGAAGGCGGTTGGTGGTGTAGAGCTTCCTGTAGCCGCATGGCGTTCGTACTTAAATATGGAACTAACCATTCCAATTTTCGCTGTCTCTTATACACATCTCC
+
AA@A1D>>@1AA1BFGCGFFGFAACEAAFGHF1GHGEAA/GEGGGGGEFGAFFGHDFDHHEBGF@E2@GFCE?EG0>>>FEEBGGGGGHFFHGH1B<F1GB<BFHG2>2FGHHFCGG??@FGGFFFHF2GBFE11<
@M02034:409:000000000-BFKT7:1:1101:19303:5409 1:N:0:35
AAAGTCGAGGTGCCTAAAGTGGCAACCCAGACTCATAAGAATGTTGGTGGTGTAGAGCTTCCTGTAGCCGCATGGCGTTCGTACTTAAATATGGAACTAACCATTCCAATTTTCGCTGTCTCTTATACACATCTCCGAGCCCACGAGACA
+
CCEEEFEBCDCDGGGGGGGFGGGHHHHGGHHGHHHHHHHHHHHHHHHGFGFGHHHHHHHHHHHHHHHHHGGGGGHHGGGGGGHHHHHHHHHHHHHHHHHGHHGHHHHHHHHHHHGGGGGGHHHHFHHFHHGHHHHHGCGCGGHGGGGGGF
@M02034:409:000000000-BFKT7:1:1101:8450:5411 1:N:0:35
AAAGTCGAGGTGCCTAAAGTGGCAACCCAGACTACGAAGGCGGTTGGTGGTGTAGAGCTTCCTGTAGCCGCATGGCGTTCGTACTTAAATATGGAACTAACCATTCCAATTTTCGCTGTCTCTTATACACATCTCCGAGCCCACGAGACA
+
AAAAAFA>DDAAGGGGCFGFGGGGHHFGGHHGHHHGGHGGHGGGGGGGFFEFGHHHHGHHGHHHGFHGFFCEFGHHGGGGGGHHHHGHHHHHHHGGGHFHHHGHHHGHHHGHHGGGGGGHHHHHHHHHHHFHHHHHECCCGEHGGGGFGG
@M02034:409:000000000-BFKT7:1:1101:16153:5411 1:N:0:35
AAAGTCGAGGTGCCTAAAGTGGCAACCCAGACTAAGGAGGGGGTTGGTGGTGTAGAGCTTCCTGTAGCCGCATGGCGTTCGTACTTAAATATGGAACTAACCATTCCAATTTTCGCTGTCTCTTATACACATCTCCGAGCCCACGAGACA
+
ABBBAFBBBBBAGGGG4AFGGFEFHHGGGHHGHHHGFHHFGGEAEEEEFFEFFFHHHHHHHGHGFGHHHGE@EFGFGGGGGEHHHHHEHHHHHGHGHGHEGHGGHHEHHHGHHFDD?FGGFFGHGHEHB@GHFHFHFGGCGGHGGGGGDC
@M02034:409:000000000-BFKT7:1:1101:7961:5413 1:N:0:35
AAAGTCGAGGTGCCTAAAGTGGCAACCCAGACTGGGGGGGTGGTTGGTGGTGTAGAGCTTCCTGTAGCCGCATGGCGTTCGTACTTAAATATGGAACTAACCATTCCAATTTTCGCTGTCTCTTATACACATCTCCGAGCCCACGAGACA
+
BBBBBFBBBBABGGGGGGGGGGGHHHGGGHHGHHHHGGGGCDGGGGGDEGFEEFFFFFFGGGGGGGGGGGGBFFFFFFFFFFFFFFFFFFFFFFFFFFFFFFFFFFFBFFFFFBBFFFFFFFFBBBFFFFFFFFFED@=DFFFFFFFBD;
@M02034:409:000000000-BFKT7:1:1101:22532:5413 1:N:0:35
AAAGTCGAGGTGCCTAAAGTGGCAACCCAGACTACTACTAATGTTGGTGGTGTAGAGCTTCCTGTAGCCGCATGGCGTTCGTACTTAAATATGGAACTAACCATTCCAATTTTCGCTGTCTCTTATACACATCTCCGAGCCCACGAGACA
+
BCCCBFCCCCCBGGGGGGGGGGGHHHHGGHHGHHHHHHHGHHHHHHHGGGGGHHHHHFHHHHHHGHHHHGGEGGHHGGGGGGHHHHHHHHHHHHHHHHHHHHHHGHHHHHHHHHGGGGFGHHHHHHHHHHGHHHHHGCGGGGHGGGGGGE
@M02034:409:000000000-BFKT7:1:1101:7942:5413 1:N:0:35
AAAGTCGAGGTGCCTAAAGTGGCAACCCAGACTGGGGGGGCGGTTGGTGGTGTAGAGCTTCCTGTAGCCGCATGGCGTTCGTACTTAAATATGGAACTAACCATTCCAATTTTC
+
A>AAAFAADDAAGGGBGGBGFFFGGHAAAFEFFCEEEEE?-;;A9A;.CA..AB/:BFFFFBFB/9/BBB--;B?F@F??ABB-;BB9/::BFBBFBBBFFFB;FFF/B;FF/9
@M02034:409:000000000-BFKT7:1:1101:12322:5414 1:N:0:35
AAAGTCGAGGTGCCTAAAGTGGCAACCCAGACTAAGCCGAATGTTGGTGGTGTAGAGCTTCCTGTAGCCGCATGGCGTTCGTACTTAAATATGGAACTAACCATTCCAATTTTCGCTGTCTCTTATACACATCTCCGAGCCCACGAGACA
+
BCCCCFDCCCBCGGGGGGGFGGGHGHHGGHHFHHHHHHGGGGHHHHHFFG1FGHHFHHHHHHHHAGHHGGGGGGHHGGGGGGHHHHHGHHGHHHHHGHHGHHGHHHHFGHHHHHGGGGGHHHHHHHHHGFFHHHHFECGCCFGGGFGGGC
@M02034:409:000000000-BFKT7:1:1101:14069:5419 1:N:0:35
AAAGTCGAGGTGCCTAAAGTGGCAACCCAGACTACTCAGCCTGTTGA
+
?AA?AFAA@B2AFFFGGGGFD4F44F4EEHDFC3FG3G333F2FE35
@M02034:409:000000000-BFKT7:1:1101:23167:5424 1:N:0:35
AAAGTCGAGGTGCCTAAAGTGGCAACCCAGACTACTTCTCCTGTTGGTGGTGTAGAGCTTCCTGTAGCCGCATGGCGTTCGTACTTAAATATGGAACTAACCATTCCAATTTTCGCTGTCTCTTATACACATCTCCGAGCCCACGAGAC
+
CCDCBFCCCCBCGGGGGGGFGGGHHHHGGHHGHHHHHHHHHHHHHHHEFGEFHHHHHHHHHHHHHHHGHGGEEGHHGGGGGGHHHHHHGHHHHHHHHHGGHHGHHHHHGHHHHHGGGGGHHHHHHHHGHGFHHHGGF/CCGGHGGGGGG
@M02034:409:000000000-BFKT7:1:1101:25301:5434 1:N:0:35
AAAGTCGAGGTGCCTAAAGTGGCAACCCAGACTACTCCTCAGGTTGGTGGTGTAGAGCTTCCTGTAGCCGCATGGCGTTCGTACTTAAATATGGAACTAACCATTCCAATTTTCGCTGTCTCTTATACACATCTCCGAGCCCACGAGACA
+
A>AAAFAABBABGGGGGGGGGGGHFGHGAGHGHHHHHHHHGFGFGFGEFGBFGHHHHHHHHHHHDGGGFEAEEGHHEGGGGGGGGHHHHHFHHGGGHHGFHGHGHHFHHHHHHHGGGGEFGFEF4HFHFGFHHHFDC/C/CEEFCCGGGF
@M02034:409:000000000-BFKT7:1:1101:8801:5434 1:N:0:35
AAAGTCGAGGTGCCTAAAGTGGCAACCCAGACTAATAAGAATGTTGGTGGTGTAGAGCTTCCTGTAGCCGCATGGCGTTCGTACTTAAATATGGAACTAACCATTCCAATTTTCGCTGTCTCTTATACACATCTCCGAGCCCACGAGACA
+
BCCCCFCCDDBCGGGGGGGGGGGHHHHGGHHGHG35FHFHHHHHHHHGFGEFHHHHHFHHGHHHHHHHHGGGGGHHGGGGGGHHHHHHGHHHHHHHGHHHHHHHHHHHHHGHHHGGGGGGHHHHGHHHHHHHFHHGG?FCGGHGGGGGG=
@M02034:409:000000000-BFKT7:1:1101:24296:5441 1:N:0:35
AAAGTCGAGGTGCCTAAAGTGGCAACCCAGACTAGGAATGATGTTGGTGGTGTAGAGCTTCCTGTAGCCGCATGGCGTTCGTACTTAAATATGGAACTAACCATTCCAATTTTCGCTGTCTCTTATACACATCTCCGAGCCCACGAGAC
+
CCCCCFCCCCBBGGGGFGGGGGGHHHHGGHGGHHHH3GGCDGHHHHHGGGAFHHHHHGHHHHHHHHHGHGGEGGHGGEGGGEHHHHGFHHHHHGGHGHGGHGHHHHHHHHHHHHGGGGGFHHHHHHHHBHDHHHHHG/DFGGHGCGCEG
@M02034:409:000000000-BFKT7:1:1101:9974:5443 1:N:0:35
AAAGTCGAGGTGCCTAAAGTGGCAACCCAGACTACGAAGACTGTTGGTGGTGTAGAGCTTCCTGTAGCCGCATGGCGTTCGTACTTAAATATGGAACTAACCATTCCAATTTTCGCTGTCTCTTATACACATCTCCGAGCCCACGAGACA
+
BBABBFABBBBBGGGGCFGDFGGHGHHGGHHGHHHGGHGEHHHGHHHEFGEFGHHHHHHGHHHHHHHHGGGEGGGHEEGGGGHHHHEHHHHHHHHHFHDBGHFHHHHHFHHHHHGDGGGFFHHHGHFHFFFHFGFHG/CCCG<FCCGGGG
@M02034:409:000000000-BFKT7:1:1101:13743:5447 1:N:0:35
AAAGTCGAGGTGCCTAAAGTGGCAACCCAGACTGGGTCGGGGGTTGGTGGTGTAGAGCTTCCTGTAGCCGCATGGCGTTCGTACTTAAATATGGAACTAACCATTCCAATTTTCGCTGTCTCTTATACACATCTCCGAGCCCACGAGACA
+
CCCCCFCCCCCCGGGGGGGGGGGHHHHGGHHGHHHHHHGGGGGGGGGGGGGGHHHHHHHHHHHHHHHHHGGGGGHHGGGGGGHHHHHHHHHHHHHGHHHFHHFHHHGHHHHHHHGGGGGHHGGHGHHHHHHHHHHHE?FADGHGGGGGGB
@M02034:409:000000000-BFKT7:1:1101:20214:5461 1:N:0:35
AAAGTCGAGGTGCCTAAAGTGGCAACCCAGACTACGAAGAATGTTGGTGGTGTAGAGCTTCCTGTAGCCGCATGGCGTTCGTACTTAAATATGGAACTAACCATTCCACTTTTCGCTGTCTCTTATACCCATCTCCGAGCCCACGAGACA
+
BBBABFABDBAAFGGGGGGFGAFFGHH2F2AA3FFEE2AE3A5BD52EE11BAFGDGHFHBGHFGEF5FA?EFGHHGEEG?GFEAGHDGHEDEGBDEBB3GGHHBGHH3BFGHHCGG/?3?BGEHH?22B1F??FGD@D@CECEC/AD/?
@M02034:409:000000000-BFKT7:1:1101:12169:5462 1:N:0:35
AAAGTCGAGGTGCCTAAAGTGGCAACCCAGACTAATCAGAGGGTTGGTGGTGTAGAGCTTCCTGTAGCCGCATGGCGTTCGTACTTAAATATGGAACTAACCATTCCAATTTTCGCTGTCTCTTATACACATCTCCGAGCCCACGAGACA
+
BCCCCFCCCCBBGGGGGGGGGGGHHHHGGHHGHHHHHHHHHGGEHGGGFGFGHHHHHHHHHHHHHHHHHGGGGGHHGGGGGGHHHHHHHHHHHHFFGHHHHHGHHHHGGHHHHHGGGGGHHHHHHHHHHHGHGGGFGGGGGGHGGGGGGF
@M02034:409:000000000-BFKT7:1:1101:12185:5472 1:N:0:35
AAAGTCGAGGTGCCTAAAGTGGCAACCCAGACTAATCAGAGGGTTGGTGGTGTAGAGCTTCCTGTAGCCGCATGGCGTTCGTACTTAAATATGGAACTAACCATTCCAATTTTCGCTGTCTCTTATACACATCTCCGAGCCCACGAGACA
+
AAA>AFBABBBBGGGGGFFGGGGHGGHFGGHFHFHHGHHFGFCBFEFFFGEFHHHGHHHFGGHHFAGFBFGCGGHHFGGFGFHHHHHEFHGGHFHFEFFFFGFHEFDFHHFHHGEFGGGHHHHHHHFHHFBFBFDBEC/<CAGG/AGFGC
@M02034:409:000000000-BFKT7:1:1101:20567:5475 1:N:0:35
AAAGTCGAGGTGCCTAAAGTGGCAACCCAGACTAGTGCGACTGTT
+
AAAAAF1A?AA?FGG1B1FFGGGBGHGEFHGGHHGHCB?EEE/GB
@M02034:409:000000000-BFKT7:1:1101:11857:5486 1:N:0:35
AAAGTCGAGGTGCCTAAAGTGGCAACCCAGACTTCGAGTCGGGTTGGTGGTGTAGAGCTTCCTGTAGCCGCATGGCGTTCGTACTTAAATATGGAACTAACCATTCCGATTTTCGCTGTCTCTTATACACATCTCCGAGCCCACGAGAC
+
BBBBBFBBBBBBGGGGGGGGGGGHHFHGGHHGHGHF2FGFCGGBEEEFGGEGHHHHHHHHHHHHHGHFFGC?FGHGGGGGGGHHHHDEGHGFHHFFHHFFHHFGHHF3EFGGHHGGGGGGFFHGFHFGFHHHGHFFGCC?CEEFC-ADG
@M02034:409:000000000-BFKT7:1:1101:6984:5502 1:N:0:35
AAAGTCGAGGTGCCTAAAGTGGCAACCCAGACTACTTCTTCGGTTGGTGGTGTAGAGCTTCCTGTAGCCGCATGGCGTTCGTACTTAAATATGGAACTAACCATTCCAATTTTCGCTGTCTCTTATACACATCTCCGAGCCCACGAGACA
+
ABAAAFBABBBAGGGGGGGGGGGGHHGGGHHGHHHHHHHHHHGGGGGEGGEFGGHGHGHHHFHHHHHHHEEFGGHGFGGGGGHHHHHBGHHHHHHHHHGFHHHHHHHHHHHHHHGGGGGGHGHHHHGFGHGHHHGDEBDCCEGFGGGDGF
@M02034:409:000000000-BFKT7:1:1101:11414:5505 1:N:0:35
AAAGTCGAGGTGCCTAAAGTGGCAACCCAGACTCGGGAGAAGGTTGGTGGTGTAGAGCTTCCTGTAGCCGCATGGCGTTCGTACTTAAATATGGAACTAACCATTCCAATTTTCGCTGTCTCTTATACACATCTCCGAGCCCACGAGACA
+
CCCCCFCBCCCCGGGGGGGGGGGHHHHGGHHGHHGGGGGGHHHHHHGGGGEGHHHHFGHHHHHHHHHHHGGEGGHHGGGGGGHHHHGHHHHHHHHHHHGHHHHHHHHHHHHHHHGGGGGHHHHHGHGHFHBHHHGHGGGGGGHGG?@EGC
@M02034:409:000000000-BFKT7:1:1101:6874:5509 1:N:0:35
AAAGTCGAGGTGCCTAAAGTGGCAACCCAGACTCAGGCGGCGGTTGGTGGTGTAGAGCTTCCTGTAGCCACATGGCGTTCGTACTTAAATATGGAACTAACCATTCCAATTTTCGCTGTCTCTTATACACATCTCCGAGCCCACGAGAC
+
AAABBFB>@AABGGGGF4GGFGGHHCHGGGEGGGHHHHG?FGGGGGGEGG1FFGHHGHHHHGHHHBHHHHHHFHHHGGGGGGHHHH4F3GGHHHGBFFB2GHEGHHFBGGHFHHCDD?/BGGFHHHF1??1F<>>1>@--@FHGGGGGD
@M02034:409:000000000-BFKT7:1:1101:11177:5515 1:N:0:35
AAAGTCGAGGTGCCTAAAGTGGCAACCCAGACTAATAAGAATGTTGGTGGTGTAGAGCTTCCTGTAGCCGCATGGCGTTCGTACTTAAATATGGAACTAACCATTCCAATTTTCGCTGTCTCTTATACACATCTCCGAGCCCACGAGAC
+
ABCCBFCCCCBBGGGGGGGGGGGHHHHGGHHGHHHHHHHHHHHHHHHEGGGGHFHFGHHHHHHHGFGEGFGFGGHGGFGGGGHHHHHHBGHHHHFBGHHHHHFGHHHFBGHHHGGGGGGHHFHHGHHHGFHHHHHHGCGCCGHGG/DGG
@M02034:409:000000000-BFKT7:1:1101:8854:5519 1:N:0:35
AAAGTCGAGGTGCCTAAAGTGGCAACCCAGACTTCTTCGAAGGTTGGTGGTGTAGAGCTTCCTGTAGCCGCATGGCGTTCGTACTTAAATATGGAACTAACCATTCCAATTTTCGCTGTCTCTTATACACATCTCCGAGC
+
CCCCCFBBBCCCGGGGGGGGGGGHHHHGGHFGHGDDGHDHH2EGHHCEC1EA13F5EDDAAFFDBDGBAAE?EEC1>BEGEE2GAGHHGHHGFE33BFGH303FGDH4FGEHG4/EFE?FGGFF33FFGGHHCFGBF//B
@M02034:409:000000000-BFKT7:1:1101:10860:5521 1:N:0:35
AAAGTCGAGGTGCCTAAAGTGGCAACCCAGACTCATAATATTGTTGGTGGTGTAGAGCTTCCTGTAGCCGCATGGCGTTCGTACTTAAATATGGAACTAACCATTCCAATTTTCGCTGTCTCTTATACACATCTCCGAGCCCACGAGACA
+
BABBBFBABBBBGGGGGGGGGGGGHHHGGHHGHHHHHHHHHHHHHHHGGGAFGHHFHHHHHHHHFFFGHGGGGGHHGGGGGGGHHHHGFHHHHHHFEGGGFF3GHFGFHHHHGHGGGGGFFHHHFHEHEHFGCGHFDCGGGGFCCFGGGF
@M02034:409:000000000-BFKT7:1:1101:20131:5522 1:N:0:35
AAAGTCGAGGTGCCTAAAGTGGCAACCCAGACTAATAATAAGGTTGGTGGTGTAGAGCTTCCTGTAGCCGCATGGCGTTCGTACTTAAATATGGAACTAACCATTCCAATTTTCGCTGTCTCTTATACACATCTCCGAGCCCACGAGACA
+
CCCCBFCABCCCGGGGGGGGGGGHHHHGGHHGHHHHHHHHHHHHHHGGFFEFGHHHHHHHHHHHHHHGHGGGGGHHGGGGGGHHHHHHFHHHHHEHGHHGHHGHHHHGHHHHHHGGGGGGHHHHHHHHGHHHHHFHECCDGGHGGGGGGF
@M02034:409:000000000-BFKT7:1:1101:11166:5528 1:N:0:35
AAAGTCGAGGTGCCTAAAGTGGCAACCCAGACTAATAAGAATGTTGGTGGTGTAGAGCTTCCTGTAGCCGCATGGCGTTCGTACTTAAATATGGAACTAACCATTCCAATTTTCGCTGTCTCTTATACACATCTCCGAGCCCACGAGAC
+
AAABAFBBBBCCGGGGGGGGGGGGHHHGGGHGHHHHFHD55BGGHHHGFGFGHHHGHHGHHHHHGHHHHGGGGGHHGGGGGGHHHHFGBHGGHHHFGFHHHHHHHHFHGHHHHHGGGGGHFHHHGHHHHHEHGHHHGG/BGGHGGGGGG
@M02034:409:000000000-BFKT7:1:1101:6147:5542 1:N:0:35
AAAGTCGAGGTGCCTAAAGTGGCAACCCAGACTTCTGGTTCGGTTGGTGGTGTAGAGCTTCCTGTAGCCGCATGGCGTTCGTACTTAAATATGGAACTAACCATTCCAATTTTCGCTGTCTCTTATACACATCTCCGAGCCCATGAGAC
+
CCCCCFCADBCCGGGGGGGGGGGHHHHGGHHGHHHHHHGHHGGGGGGFFGEGHHHHHHHHHGHHHHHHHFGGGGHHGGGGGGHHHHHHHHFHHGBFFHGHHHGHHHGHHHHHHHGGGGGGHHFGHHFHEFDHFHHFEB@/DGH0FGGFH
@M02034:409:000000000-BFKT7:1:1101:10228:5546 1:N:0:35
AAAGTCGAGGTGCCTAAAGTGGCCCAGACTGGGGTTGGGGTTGGTGGTGTAGAGCTTCCTGTAGCCGCATGGCGTTCGTACTTAAATATGGAACTAACCATTCCAATTTTCGCTGTCTCTTATACACATCTCCGAGCCCACGAGACAGGC
+
BCCCCFBBBBBCGGGGGGGGGGGHHGHHGGHDHGGGGGGGEFGGGGGEFGHHFHHHHHHHHHHHGHFEGGGHHGFGGGGHGHHHHHHHHHHHFHHHHHHGHHHHHGHHHHHGGGGGHGHHHHHHGHHHHGHHHG?D@DGHGGCGGGHHGE
@M02034:409:000000000-BFKT7:1:1101:6130:5547 1:N:0:35
AAAGTCGAGGTGCCTAAAGTGGCAACCCAGACTTCTGGTTCGGTTGGTGGTGTAGAGCTTCCTGTAGCCGCATGGCGTTCGTACTTAAATATGGAACTAACCATTCCAATTTTCGCTGTCTCTTATACACATCTCCGTGC
+
AAABAFAB?2ABGFGFFGGEGGGHCG4BFAGFGBFFFGFHHCAF?EGGE1AFG3FFFBFHFF55F5FGA?EEEEAA/E/1>??EFGG3BBDDBB33?FFBE03BFFGFHGGFFBEFGAEFH2BF1BGF2F1FCFFF//?<
@M02034:409:000000000-BFKT7:1:1101:9565:5558 1:N:0:35
AAAGTCGAGGTGCCTAAAGTGGCAACCCAGACTATGAATCAGGTTGGTGGTGTAGAGCTTCCTGTAGCCGCATGGCGTTCGTACTTAAATATGGAACTAACCATTCCAATTTTCGCTGTCTCTTATACACATCTCCGAGCCCACGAGAC
+
BBBBBFBABBBBGGGFGGFFGGGGHHHGGGHGHHHHHHHGHHFFFHGGGGGGHHHHHHHHHHHHHHHHHGGFGGHHGGGGGDFHHHHDFGHHHHGHHFFFGHGGHGHHHHHHHFGGGGGHHGHHHHFFGHFGHGFGGFGFGGHGGCGFG
@M02034:409:000000000-BFKT7:1:1101:22432:5565 1:N:0:35
AAAGTCGAGGTGCCTAAAGTGGCAACCCAGACTGGGGGTCAGGTTGGTGGTGTAGAGCTTCCTGTAGCCGCATGGCGTTCGTACTTAAATATGGAACTAACCATTCCAATTTTCGCTGTCTCTTATACACATCTCCGAGCCCACGAGACA
+
ABBBBFBBBBAAGGGGGGGGFGGHGGHGGHHGHHHHGGEEFGFHHHGEFGEFHHHHHBHHHHHHGGHHHGGGGGHEGGGGGGGHHHGHHHHHGGFHHHFHHHGHHHHHHHHHHFCGGFGHHHHBHHHHBFGHFHGBEA/CDEHGGGGGGF
@M02034:409:000000000-BFKT7:1:1101:9581:5571 1:N:0:35
AAAGTCGAGGTGCCTAAAGTGGCAACCCAGACTATGAATCAGGTTGGTGGTGTAGAGCTTCCTGTAGCCGCATGGCGTTCGTACTTAAATATGGAACTAACCATTCCAATTTTCGCTGTCTCTTATACACATCTCCGAGCCCACGAGACA
+
A?AA>DA>>2AAGGGFFGGGGGFHHEHGGHCGHHHHHGGHGGFFFHGGG?EGGHHFHEFHHHHHHHHHHGGGGGFHGGGGGEHEGGFG3FGHH3EFGGFFFHBGGFHFHHHHHGCFFGGHHHHHGHFFGCGHHH3B/@@/BC<FCCGFDG
@M02034:409:000000000-BFKT7:1:1101:18167:5575 1:N:0:35
AAAGTCGAGGTGCCTAAAGTGGCAACCCAGACTTCGGGTGGGGTTGGTGGTGTAGAGCTTCCTGTAGCCGCATGGCGTTCGTACTTAAATATGGAACTAACCATTCCAATTTTCGCTGTCTCTTATACACATCTCCGAGCCCACGAGACA
+
ABBBBFBABBABGGGGGGGGGGGHHHGGGHHGHHHGGGGFEGGAFGGGGGAFHHHHGFHHHGHHGHHHHGFGGGHHGGGGGGHHHHHFHHHGHHFHCGFFHHGHHHGGGHHHHHGGGFDFHHHHHHFHFGBHFGFDECGCCCGGGGGFGB
@M02034:409:000000000-BFKT7:1:1101:9562:5576 1:N:0:35
AAAGTCGAGGTGCCTAAAGTGGCAACCCAGACTATGAATCAGGTTGGTGGTGTAGAGCTTCCTGTAGCCGCATGGCGTTCGTACTTAAATATGGAACTAACCATTCCAATTTTCGCTGTCTCTTATACACATCTCCGAGCCCACGAGACA
+
BBBBBFABDBBBGGGGFGGAGGGHGFHGGHHGHGHHHHGHHHHHGHGEFEEFHHGGHFHHHHHHHHHHHGGGGGHHGGGGGGCHGHHGFHHHHHFHGHHHHHHHFHHFHHHHHHGGGAEHHHHGFHFHGHHHHGH2D/CCGEAFG@?ADF
@M02034:409:000000000-BFKT7:1:1101:19147:5578 1:N:0:35
AAAGTCGAGGTGCCTAAAGTGGCAACCCAGACTTGTAAGAATGTTGGTGGTGTAGAGCTTCCTGTAGCCGCATGGCGTTCGTACTTAAATATGGAACTAACCATTCCAATTTTCGCTGTCTCTTATACACATCTCCGAGCCCACGAGACA
+
BABBAFAABBBBGGGDFGGDGGGHHHHGGHHGHHHGHHHHHFHGHGHEFAEGHGGFGHHHHHHHHEHFHFGCGGFFGFGGGGGHHHHHHFGHHGFHGHGHHE3BFFGGGFGHHBEGGGEHHHGHGHHFGHHHGHHDE@FGGFHGGGGADC
@M02034:409:000000000-BFKT7:1:1101:16071:5581 1:N:0:35
AAAGTCGAGGTGCCTAAAGTGGCAACCCAGACTAATAATAATGTTGGTGGTGTAGAGCTTCCTGTAGCCGCATGGCGTTCGTACTTAAATATGGAACTAACCATTCCAATTTTCGCTGTCTCTTATACACATCTCCGAGCCCACGAGACA
+
CCCCBFBBCCABGGGGGGGGGGGHHHHGGHGGHHHHHHHHHHHHHHHFFGEFGHHHHHHHHHHHGHHHHGGGGGHHGGGGGGHHHHHGHHHHHHHHHHFGHHGHHHGHHHHHHHGGGGGHHHHHHHHHHHGHHHGGGCGGGGHGGGGGGF
@M02034:409:000000000-BFKT7:1:1101:15489:5590 1:N:0:35
AAAGTCGAGGTGCCTAAAGTGGCAACCCAAACTACGGAGAAGGTTGGTGGTGTAGAGCTTCCTGGAG
+
BBBBAFBBB@AAGGGGGGGGGGGH4FHEE2AA3A3EG2EEFG2BA2E1BEB1G3AFGH33G3FG32B
@M02034:409:000000000-BFKT7:1:1101:9819:5590 1:N:0:35
AAAGTCGAGGTGCCTAAAGTGGCAACCCAGACTAAGAAGAATGTTGGTGGTGTAGAGCTTCCTGTAGCCGCATGGCGTTCGTACTTAAATATGGAACTAACCATTCCAATTTTCGCTGTCTCTTATACACATCTCCGAGCCCACGAGACA
+
CCCCCFCBCCBBGGGGGGGGGGGHGHHGGHHDHHHHHHHHHHHHHHHGGGGGHHHGHHHHHHHHHHHHHEGEGGHHGGEGGGGHHHHHFHGHGHHFHGFFHHGGFHHGHHHHHHGFGGGGGHHHDHBHH?FGHHFHGCGDGGEFCGGGGC
@M02034:409:000000000-BFKT7:1:1101:8298:5590 1:N:0:35
AAAGTCGAGGTGCCTAAAGTGGCAACCCAGACTAATAATAAGGTTGGTGGTGTAGAGCTTCCTGTAGCCGCATGGCGTTCGTACTTAAATATGGAACTAACCATTCCAATTTTCGCTGTCTCTTATACACATCTCCGAGCCCACGAGACA
+
?AAAAF3ADBABGEFFGFGFGGFHFFFAGHDGBGHHHGHHHGHEDHGEFF1BFDHFHHHHGFHF5GHG3EE@EGHGEEFGGGFGHHGGHHGFHHFFFGFHHHFFHHHGHHHHHHGGGGGHEGBGGHFHFFFFHHHHE<@@BFHEG/CFDF
@M02034:409:000000000-BFKT7:1:1101:5972:5593 1:N:0:35
ACCTTCGAGGTGCCTAAAGTGGCAACCCAGACTATGAGTGGGGTTGGTGGTGTAGAGCTTCCTGTAGCCGCATGGCGTTCGTACTTAAATATGGAACTAACCATTCCAATTTTCGCTGTCTCTTATACACATCTCCGAGCCCACGAGAC
+
3>>>>CAAFDABGGGGGGGGGGGGFGHGGHHGHHHHHHHFGGGDFGGFFEEFHFFD5FHHHHHHHHHHHGGEEEFGEFGGGEGHHHFGFHFGHHGEFHGFGFDFHHHG4FGHHGFGGGGHGHGHGHFGFFHHHFGDE/</@FEGCGGGG
@M02034:409:000000000-BFKT7:1:1101:17240:5596 1:N:0:35
AAAGTCGAGGTGCCTAAAGTGGCAACCCAGACTAATCATCAGGTTGGTGGTGTAGAGCTTCCTGTAGCCGCATGGCGTTCGTACTTAAATATGGAACTAACCATTCCAATTTTCGCTGTCTCTTATACACATCTCCGAGCCCACGAGACA
+
CCCCCFCBCBBBGGGGGGGGGGGHHHHGGHHGHHHGFFHH5GHHHHGGGGGGHHHGHHHHHHHHGHHHHGGGGGHHGGGGGGHHHHHHHHGFHHHFHHHHHHGHHHGHHHHHHHGGGGGHHHHHFHGHHHGHHHHGGCGGGGHGGGGGGG
@M02034:409:000000000-BFKT7:1:1101:11629:5599 1:N:0:35
AAAGGTCGAGGTGCCTAAAGTGGCAACCCAGACTCAGAGTGGTGTTGGTGGTGTAGAGCTTCCTGTAGCCGCATGGCGTTCGTACTTAAATATGGAACTAACCATTCCAATTTTCGCTGTCTCTTATACACATCTCGAGCCCACGAGAC
+
ABCAAFF3ADDCGGGGGGGGGGHGGHHHGGHHGHHHHHHDGGBFGGHHEGGGGHHHHHHHHHHHHHHHHHGGGGGHHGGGGGGHHHHHHHHHHHHGHFHHHHFGGGHHGFGGHHHGGGGGHHFHHBHHGGHHHFHHHHGGGGHGGCGGG
@M02034:409:000000000-BFKT7:1:1101:15828:5601 1:N:0:35
AAAGTCGAGGTGCCTAAAGTGGCAACCCAGACTAATAATAATGTTGGTGGTGTAGAGCTTCCTGTAGCCGCATGGCGTTCGTACTTAAATATGGAACTAACCATTCCAATTTTCGCTGTCTCTTATACACATCTCCGAGCCCACGAGAC
+
BCCDCFCCCCBCGGGGGGGGGGGHHHHGGHHGHHHHHHHHHHHHHHHGGGEFHHHGHHHHHHHHGHHHHGGFGGHHGGGGGGHHHHHHHHHHHHGHGHHHHHHHHHHGHHHHHHGGGGGGHHHHHHHFHHFHHHHHG@CDGGHGGGGAA
@M02034:409:000000000-BFKT7:1:1101:17820:5602 1:N:0:35
AAAATCGAGGTGCCTAAAGTGGCAACCCAGACTCCGACTACGGTTGGTGGTGTAGAGCTTCCTGTAGCCGCATGGCGTTCGTACTTAAATATGGAACTAACCATTCCAATTTTCGCTGTCTCTTATACACATCTCCGAGCCCACGAGACA
+
ABCCCFCFCCCDGGGGGGGGGGGHHHHGGHHGHHHGGGGGHGGGGGGGGGFGHHHHHHHHHHHHGHHHHGGGGGHHGGGGGGHHHHHGGHHHHHHGHHHGHHGHGHGHHHHHHHGGGGGHHHHHGHGHHHHHHHHBE?DDGGHGGGGGGG
@M02034:409:000000000-BFKT7:1:1101:9833:5602 1:N:0:35
AAAGTCGAGGTGCCTAAAGTGGCAACCCAGACTAAGAAGAATGTTGGTGGTGTAGAGCTTCCTGTAGCCGCATGGCGTTCGTACTTAAATATGGAACTAACCATTCCAATTTTCGCTGTCTCTTATACACATCTCCGAGCCCACGAGACA
+
CCCCCFCCCCCCGGGGGGGGGGGHHHHGGGHGHHHHHHHGGFGHHHHEFGGGHGHHHHHHHFHHHHHHHGGGGGHHGGGGGGHHHHHHHHHHHFFHHHHHHHBGHHHGHHHHHHEGGGFHGHHHFHHHHHHHHGGBF@CGCGHGGCGGGF
@M02034:409:000000000-BFKT7:1:1101:25223:5602 1:N:0:35
AAAGTCGAGGTGCCTAAAGTGGCAACCCAGACTAGTGAGGGGGTTGGTGGTGTAGAGCTTCCTGTAGCCGCATGGCGTTCGTACTTAAATATGGAACTAACCATTCCAATTTTCGCTGTCTCTTATACACATCTCCGAGCCCACGAGACA
+
CCCCBFBABCCCGGGGGGGGGGGHHHHGGHHGHHHHHHHHGGGGGGGGGGGGHHHFGHGHHHHHHHHHHGGGGGHHGEFGGGHHHHFHHFDHH3FHFHHHHHGGHHHHHHHHHFGGGGDFHHHHHHFHFHEHHHFHGGG@CGHGCFCAEC
@M02034:409:000000000-BFKT7:1:1101:24724:5604 1:N:0:35
AAAGTCGAGGTGCCTAAAGTGGCAACCCAGACTACTGCGTGTGTTGGTGGTGTAGAGCTTCCTGTAGCCGCATGGCGTTCGTACTTAAATATGGAACTAACCATTCCAATTTTCGCTGTCTCTTATACACATCTCCGAGCCCACGAGAC
+
BCCBBFBBBBABGGGGGGGGGGFHFHHGGCHGHHFHF5EE2AFHGHHEE?FFHHHBGFBGGHHHGFHHHGGGGGHGGEGGGGHHHHHHHHFHFHHHHEHHFHHHGHHHHHHDHF>EF/E?HHGHBGDDBFDFHHDGDGCCCFHGFGCDD
@M02034:409:000000000-BFKT7:1:1101:9072:5606 1:N:0:35
AAAGTCGAGGTGCCTAAAGTGGCAACCCAGACTCAGCCGGCTGTTGGTGGTGTAGAGCTTCCTGTAGCCGCATGGCGTTCGTACTTAAATATGGAACTAACCATTCCAATTTTCGCTGTCTCTTATACACATCTCCGAGCCCACGAGACA
+
CCCCBFCABCCCGGGGGGGFGGGHGHHGGHHGHHHHHHGGGGGHHHHGGGFGHHHGGHHHHHHHHHHHHGGGGGHHGGGGGGGHHHHHHHHHHHGHHHHHHHFGHHGHHHHHHHGGGGGHHHHHHHGHGHHFHGGFFCGFGGHGGGGFG<
@M02034:409:000000000-BFKT7:1:1101:9150:5606 1:N:0:35
AAAGTCGAGGTGCCTAAAGTGGCAACCCAGACTCCTAATAGGGTTGGTGGTGTAGAGCTTCCTGTAGCCGCATGGCGTTCGTACTTAAATATGGAACTAACCATTCCAATTTTCGCTGTCTCTTATACACATCTCCGAGCCCACGAGACA
+
CCCCCFCBCCCCGGGGGGGGGGGHHHHGGHHGHHHHHHHHHHHFHGGGGGGGHHHGHHHHHHHHFHHHHGGGGGHHGGGGGGHHHHHHGHHHHHFHGHGGGHGHHHGHHHHHHHGGGGGGHHHHFHGHDGHHHHHFDCGCGGHGGGGGGG
@M02034:409:000000000-BFKT7:1:1101:20009:5608 1:N:0:35
AAAGTCGAGGTGCCTAAAGTGGCGACTACTAAGACGGTTGGTGGTGTAGAGCTTCCTGTAGCCGCATGGCGTTCGTACTTAAATATGGAACTAACCATTCCAATTTTCGCTGTCTCTTATACACATCTCCGAGCCCACGAGACAGGCAGA
+
BBCCCFCCCCCCGGGGGGGGGGGGGGGGGHHHHHHGGEFGGGGGEGGHHHHHHHHHHHHHHHHGFGGGHHGEFFGGHHHHGHHHHHHHHGHHHHHHHHHHHHHHHHHHGGGGGHHHHHHHHHHGHHHHHHGGGGGGHGGFGGGHHFGHGC
@M02034:409:000000000-BFKT7:1:1101:15493:5609 1:N:0:35
AAAGTCGAGGTGCCTAAAGTGGCAACCCAGACTACGGAGAAGGTTGGTGGTGTAGAGCTTCCTGTAGCCGCATGGCGTTCGTACTTAAATATGGAACTAACCATTCCAATTTTCGCTGTCTCTTATACACATCTCCGAGCCCACGAGACA
+
BCCCAFABDBBCGGGGGGGGGGGHHHGGGHHGHHHGEGGGHHGFGHGFFGGGHHHHHHHHHHHHHHHHHGGGGGHHGGGGGGGHHHHHHHHHHHHHHGHHHHGHHHHHHHHHHHGGGGGGHGHGHHHHHHHHGHHHGFGGGGHGGGGGGC
@M02034:409:000000000-BFKT7:1:1101:17049:5610 1:N:0:35
AAAGTCGAGGTGCCTAAAGTGGCAACCCAGACTCCTTCTCGGGTTGGTGGTGTAGAGCTTCCTGTAGCCGCATGGCGTTCGTACTTAAATATGGAACTAACCATTCCAATTTTCGCTGTCTCTTATACACATCTCCGAGCCCACGAGACA
+
BCCCBFCBCBCCGGGGGGGGGGGHHHHGGHHGHHHHHHHHGGGBFGGFFGGGHHHHHHHHHHHHGFHGHGGGGGHHGGGGGGGHHHHHHHHHHHGHHHGGHHHHHHHHHHHHHHGGGGGHGHHHDHFHHHFFHHHHGCGGGGHGGGGGGF
@M02034:409:000000000-BFKT7:1:1101:15513:5615 1:N:0:35
AAAGTCGAGGTGCCTAAAGTGGCAACCCAGACTACTAAGAATGTTGGTGGTGTAGAGCTTCCTGTAGCCGCATGGCGTTCGTACTTAAATATGGAACTAACCATTCCAATTTTCGCTGTCTCTTATACACATCTCCGAGCCCACGAGACA
+
CBCCCFCBBCBCGGGGGGGGGGGHHHHGGHHGHHHGHHHHHHHGHHHEGGFFGHHFGHHHHHHGFHHHHEEFGGHHGGGGFEHHHHHHGHHHHHFHGGGHHFFHHHGFFHHHHEFGGGFHGFHHFHHGGHHHFHGHGC@@@FHGGGGGGB
@M02034:409:000000000-BFKT7:1:1101:11546:5618 1:N:0:35
AAAGTCGAGGTGCCTAAAGTGGCAACCCAGACTCTTGCGGATGTTGGTGGTGTAGAGCTTCCTGTAGCCGCATGGCGTTCGTACTTAAATATGGAACTAACCATTCCAATTTTCGCTTCTCTTATACACATCTCCGAGCCCACGAGACAG
+
CCCCBFBCCCCCGGGGGGGFFGGHHHHGGHHGHHHHHHGGGFGHGHHGFGGGHHHHHHHHHHHHHHHHGGGFGGHHGGGGGGFHHHFGGHHHHBGHGGFGHHHHHHHHHHHHHFGFGEFGHHHFHGFHFGGGHFFGCCGGGEFCCC/DHF
@M02034:409:000000000-BFKT7:1:1101:12682:5618 1:N:0:35
AAAGTCGAGGTGCCTAAAGTGGCAACCCAGACTAAGAATGAGGTTGGTGGTGTAGAGCTTCCTGTAGCCGCATGGCGTTCGTACTTAAATATGGAACTAACCATTCCAATTTTCGCTGTCTCTTATACACATCTCCGAGCCCACGAGAC
+
BABCCFCCCCBCGGGGGGGGGGGHHHHGGHHGHFFHHHBGHHHHHHGGGGEFHHHHHHHHHHHHHHHHHGGGGGHHGGGGGGHHHHHHHHHHHEHHHHHGHHHHHHGHFGHHHHGGGGGHHHHHHHHHGHGHHHFHGGGGGGGGGGGGG
@M02034:409:000000000-BFKT7:1:1101:19996:5621 1:N:0:35
AAAGTCGAGGTGCCTAAAGTGGCAACTACTAAGACGGTTGGTGGTGTAGAGCTTCCTGTAGCCGCATGGCGTTCGTACTTAAATATGGAACTAACCATTCCAATTTTCGCTGTCTCTTATACACATCTCCGAGCCCACGAGACAGGCAG
+
AABBAFBBBDAAGGGGGGGFGGG4FHHBFG5FBDGEGABEEGGG2BAAA5DGFHEGFGB5FHH?A0EEGAEBEFEF2EEF4G3FBGDG3FGGBH3BBCGHB44BB?F4>AA/?DF4FD4GFH4E3?FHFHDC//CAFA@<D?/F?/F/E
@M02034:409:000000000-BFKT7:1:1101:16624:5623 1:N:0:35
AAAGTCGAGGTGCCTAAAGTGGCAACCCAGACTCCGAAGGAGGTTGGTGGTGTAGAGCTTCCTGTAGCCGCATGGCG
+
CCCCCFCACBBCGGGGGGGGGGGHHHHGFHHGHBCFEA2E2FFEBGA11AEC1AD55BAA5BAFB5A53EF0EA11>
@M02034:409:000000000-BFKT7:1:1101:16536:5626 1:N:0:35
AAAGTCGAGGTGCCTAAAGTGGCAACCCAGACTCAGAAGCATGTTGGTGGTGTAGAGCTTCCTGTAGCCGCATGGCGTTCGTACTTAAATATGGAACTAACCATTCCAATTTTCGCTGTCTCTTATACACATCTCCGAGCCCACGAGACA
+
BCCCAFAABBCCGGGGGGGFFGGHHHHGGHGGBGHHFHCHHHHHHHFDE?EF1AGDDADB5FFFGGHEEDEEGDC1EBE1EEFFGFHHBGGFGD33FFGF313FBFHDFGEHHH?EE/?FF4F4EHGHHHHGFFHHFCCDGGECFCC?A<
@M02034:409:000000000-BFKT7:1:1101:17053:5627 1:N:0:35
AAAGTCGAGGTGCCTAAAGTGGCAACCCAGACTCCTTCTCGGGTTGGTGGTGTAGAGCTTCCTGTAGCCGCATGGCGTTCGTACTTAAATATGGAACTAACCATTCCAATTTTCGCTGTCTCTTATACACATCTCCGAGCCCACGAGACA
+
BBCCBFBBBCCCGGGGGGGGGGGGHHHGGHHGHHHHHHHHGGGHFGGEGGGFGHGGHHHHHHHHHHHHHGGGGGHGGEGGGGHHHHHHHHHHHHGHHHHHHHGHHHHGHHHHHHGGGGGHFHHHEHHHHHFFHHHHGCDDGGHGGGGGGC
@M02034:409:000000000-BFKT7:1:1101:11563:5628 1:N:0:35
AAAGTCGAGGTGCCTAAAGTGGCAACCCAGACTCTTGCGGATGTTGGTGGTGTAGAGCTTCCTGTAGCCGCATGGCGTTCGTACTTAAATATGGAACTAACCATTCCAATTTTCGCTTCTCTTATACACATCTCCG
+
>AA3>BAABDAAGGGFBF4BBFFGHHHFFAFEGHHHHG?E22E3BFHFFGGFFFGHHEHGGFGFHGFFFE00EEFFEFEEFFFCGHBFB4@FEFBFBB?3FFGGBEGFHEG4F4<?EHDHFGGGG2B2F11?D1@C
@M02034:409:000000000-BFKT7:1:1101:24402:5633 1:N:0:35
AAAGTCGAGGTGCCTAAAGTGGCAACCCAGACTAGTGTGGGTGTTGGTGGTTTAGAGCTTCCTGTAGCCGCATGGCGTTCGTACTTAAATATGGAACTAACCATTCCAATTTTCGCTGTCTCTTATACACATCTCCGAGCCCACGAGAC
+
CCCDCFCBCCCDGGGGGGGGGGGHHHHGGHHGH3G5D5BEF2EEGHHGGGG1GHHHHHHHHHHHHHHHHGFFGGHHGEGGGGHHHHHHGHHHHHHFHGHFGHHHHHHHGHHHHHGGGGGGHHHHHHFHGHGHHHHHG?DCFGHGGC@FF
@M02034:409:000000000-BFKT7:1:1101:23341:5637 1:N:0:35
AAAGTCGAGGTGCCTAAAGTGGCAACCCAGACTAATAAGAATGTTGGTGGTGTAGAGCTTCCTGTAGCCGCATGGCGTTCGTACTTAAATATGGAACTAACCATTCCAATTTTCGCTGTCTCTTATACACATCTCCGAGCCCACGAGACA
+
CCCCCFCCCCCCGGGGGGGGGGGFGHHGGHHGHHFGH5FGHHHGGHHGGGGGHGHEGHHHGHHHGHHHHGGEFGHFGFGGGGHHHHFHHHGHHHHFHHHHGFGHHHHHGGHHHHCGGGGHHFHHGHHHHHHHHHHGGFGGGGFGGCGGG?
@M02034:409:000000000-BFKT7:1:1101:18732:5638 1:N:0:35
AAAGTCGAGGTGCCTAAAGTGGCAACCCAGACTGCTTCGAAGGTTGGTGGTGTAGAGCTTCCTGTAGCCGCATGGCGTTCGTACTTAAATATGGAACTAACCATTCCAATTTTCGCTGTCTCTTATACACATCTCCGAGCCCACGAGACA
+
BCCCBFCBCCCCGGGGGGGGGGGHHHHGGHHGHHHHHHGFHGGGGHGGFGEGHHHHHHHHHHHHHHHHHGGFGGHHGGGGGGHHHHGHHHHHHHHHHGFHHHHHHHHHHHHHHHGGGGGGHGHHHHHGFGFHGHHHGGGGGGHGGGGGGB
@M02034:409:000000000-BFKT7:1:1101:24865:5640 1:N:0:35
AAAGTCGAGGTGCCTAAAGTGGCAACCCAGACTGTGGGGGGGGTTGGTGGTGTAGAGCTTCCTGTAGCCGCATGGCGTTCGTACTTAAATATGGAACTAACCATTCCAATCGCTGTCTCTTATACACATCTCCGAGCCCACGAGACAGG
+
CCCCCFCCCCCCGGGGGGGGGGGHHHHGGHHGHHHHHGGGGGFFFFFFFFFFEFF9FFFFFFFFFFFFFFFFFFFFFDFFFDFFFFFFFFBFFFBFFFFFFFFFFFFFFFFAEFFFFFFFF/FFFFFFFFFB/D:CADFFFFFFDFEFF
@M02034:409:000000000-BFKT7:1:1101:21660:5642 1:N:0:35
AAAGTCGAGGTGCCTAAAGTGGCAACCCAGACTTCGACGAATGTTGGTGGTGTAGAGCTTCCTGTAGCCGCATGGCGTTCGTACTTAAATATGGAACTAACCATTCCAATTTTCGCTGTCTCTTATACACATCTCCGAGCCCACGAGAC
+
BCCCCFCCDDDCGGGGGGGGGGGHHHHGGHHGHHHGGGGGGHHHHHHGGGFFHHHHGHHHHHHHHHHHHGGGGGHHGGGGGGHHHHHHHHHHHHHHHHHGHHGHHHHHHHHHHHGGGGGHHHHHHHHHGHGHHHHHGDG@DEHGGGGGG
@M02034:409:000000000-BFKT7:1:1101:13902:5650 1:N:0:35
AAAGTCGAGGTGCCTAAAGTGGCAACCCAGACTTCTGGGCCGGTTGGTGGTGTAGAGCTTCCTGTAGCCGCATGGCGTTCGTACTTAAATATGGAACTAACCATTCCAATTTTCGCAGTCTCTTATACACATCTCCGAGCCCACGAGACA
+
CCCCBFABCCCBGGGGGGGGGGGGHHHGGHHGHHHHHHHHHGGGGGGGGGGFHGHHHHHHHHHHGHHHHGGGGGHHGEGGGGHHHHHHHHHHHHGHHHHHHHGHHHHHHHHHHHGGGGGHHHHHHHHHHHHHHHHHGGGGGGHGGGGGGF
@M02034:409:000000000-BFKT7:1:1101:22460:5654 1:N:0:35
AAAGTCGAGGTGCCTAAAGTGGCAACCCAGACTAATAATAAGGTTGGTGGTGTAGAGCTTCCTGTAGCCGCATGGCGTTCGTACTTAAATATGGAACTAACCATTCCAATTTTCGCTGTCTCTTATACACATCTCCGAGCCCACGAGACA
+
ABBBBFBBBBABGGGGGGGGGGGHHHHGGHHGHFHHHHHFGGHHHHGEFGFFGGGFGGHHHGHHHHHFGFGEEGHHGGGGGEHHHHHHHHHHHHHFHGHHHHHHHHHHHGHHHHGGGEFFFHGHHHHHFHHHGHBFFCC/CFHGGGGGG?
@M02034:409:000000000-BFKT7:1:1101:19492:5659 1:N:0:35
AAAGTCGAGGTGCCTAAAGTGGCAACCCAGACTAATAACCATGTTGGTGGTGTAGAGCTTCCTGTAGCCGCATGGCGTTCGTACTTAAATATGGAACTAACCATTCCAATTTTCGCTGTCTCTTATACACATCCCGAGCCCACGAGACAG
+
CCCCCF@BBCBCGGGGGGGGGGGHHHHGGHHGHHHHHH3FHHHHHHHGFGEFFGHGGHHHGHHHHHHGHEGEGGHHGGGGGGHHHHHHGHHHHHGHHHHHHHHHHHGHHHHHHHGGGGGGHHHHGGFGGHHGHHGFACGDGHGGGCADHF
@M02034:409:000000000-BFKT7:1:1101:18132:5673 1:N:0:35
AAAGTCGAGGTGCCTAAAGTGGCAACCCAGACTATGAATAATGTTGGTGGTGTAGAGCTTCCTGTAGCCGCATGGCGTTCGTACTTAAATATGGAACTAACCATTCCAATTTTCGCTGTCTCTTATACACATCTCCGAGCCCACGAGACA
+
ABAAAFABBBBBGGGGGGGGGGGHHHHGGHHGHHHHHHHHHHGHHHHEFGAFHFG5GGHHHGHHFGHFGFEEEEHHE?FFFEGHHHHFHHFHHF3FGHHHHHGHHHGHHHHHHHGGGGGHHHHHGHHHGHHGGGFFC@DFCFHGGGGGGB
@M02034:409:000000000-BFKT7:1:1101:13781:5680 1:N:0:35
AAAGTCGAGGTGCCTAAAGTGGCAACCCAGACTAATAATCATGTTGGTGGTGTAGAGCTTCCTGTAGCCGCATGGCGTTCGTACTTAAATATGGAACTAACCATTCCAATTTTCGCTGTCTCTTATACACATCTCCGAGCCCACGAGACA
+
BBBCBFCCCCABGGGGGGGGGGGHHHHGGHHGHFDGEGHHFGHHHHH2AEEEEEF5ADFG5FGH55FAGEFEFFFAEEEFFEGEGGHFFFHGGF33GHHH@C3FD?GFFHFHG?EFEF/FGBGGBFGFHFFHHBGDC>BGCFGGCGGGD?
@M02034:409:000000000-BFKT7:1:1101:19854:5686 1:N:0:35
AAAGTCGAGGTGCCTAAAGTGGCAACCCAGACTGCGCGGCAGGTTGGTGGTGTAGAGCTTCCTGTAGCCGCATGGCGTTCGTACTTAAATATGGAACTAACCATTCCAATTTTCGCTGTCTCTTATACACATCTCCGAGCCCACGAGAC
+
CDCCCFDCCDCCGGGGGGGGGGGHHHHGGHHGHGFGGGCGGGGHHHGGFGEFGHHHHHHHHHHHGHHHHGGGGGHHGGGGGGHHHHHHHHHHHHGHHHHHHHHHHHGGHHHHHHGGGGGHHHHHHHHHHHFHHHHHGGGGGGHGGGGGG
@M02034:409:000000000-BFKT7:1:1101:16435:5690 1:N:0:35
AAAGTCGAGGTGCCTAAAGTGGCAACCCAGACTCAGAATCAGGTTGGTGGTGTAGAGCTTCCTGTAGCCGCATGGCGTTCGTACTTAAATATGGAACTAACCATTCCAATTTTCGCTGTCTCTTATACACATCTCCGAGCCCACGAGAC
+
CCCCBFBCCCDDGGGGGGGGGGGHHHHGGHHGHHHHHHHGHHHGHHGGGGEGHHHHHHHHHHHHHHHHHGGFGGHHGGGGGGHHHHFHHHHHHHGFHHHHHHGHHHHHGHHHHHGGGGGHHHG4DHHHHHHHHHHHGGGGGGHGGGGGG
@M02034:409:000000000-BFKT7:1:1101:20764:5692 1:N:0:35
AAAGTCGAGGTGCCTAAAGTGGCAACCCAGACTAAGAATGATGTTGGTGGTGTAGAGCTTCCTGTAGCCGCATGGCGTTCGTACTTAAATATGGAACTAACCATTCCAATTTTCGCTGTCTCTTATACACATTCCGAGCCCACGAGACAG
+
CCCCCFCCCCCCGGGGGGGGGGGHHHHGGHHGHHHHHHHHFGHGGHHGGGEFHHHHHGHHHHHGFGHFHEFGGGHHGEFFFGHHHHHGHHGHHFHHGHHHHGHHHHGHHHHHHHGGGGGHHHHHHHGHHHHFHGHHGGGGGHGGGGGGFH
@M02034:409:000000000-BFKT7:1:1101:15667:5698 1:N:0:35
AAAGTCGAGGTGCCTAAAGTGGCAACCCAGACTGGGGGGGGTGTTGGTGGTGTAG
+
A>AABFBBBBBBGGGGGGGGGGGHHHHGGHHGG3A222>@;-9@.;A.:?DA./B
@M02034:409:000000000-BFKT7:1:1101:16712:5698 1:N:0:35
AAAGTCGAGGTGCCTAAAGTGGCAACCCAGACTGCGAATTCGGTTGGTGGTGTAGAGCTTCCTGTAGCCGCATGGCGTTCGTACTTAAATATGGAACTAACCATTCCAATTTTCGCTGTCTCTTATACACATCTCCGAGCCCACGAGACA
+
CCCCCFCCCCCCGGGGGGGGGGGHHHHGGHHGHHHGGGGHHGGGGGGEFDEFHGHHHHHHHGHHHHHFHGGFGGHHGGGGGGHHHHHGFHHHHG3GHHHGHHHHHHHHHHHHHHGGGDDHGHHHHHHFHHHHHHHGFCCGGGHGGGGGGE
@M02034:409:000000000-BFKT7:1:1101:10923:5700 1:N:0:35
AAAGTCGAGGTGCCTAAAGTGGCAACCCAGACTCCGTCGCGTGTTGGTGGTGTAGAGCTTCCTGTAGCCGCATGGCGTTCGTACTTAAATATGGAACTAACCATTCCAATTTTCGCTGTCTCTTATACACATCTCCGAGCCCACGAGAC
+
CCCCCFCCCCBCGGGFGGGGGGGHHHGGFHHGH3FG22AA2AEEGHHEFEEGHHHFHHHHHHHHGHHHHGGGGGHHGGGGGGHHHHHHFHHHHHHGHHHHHHGGGHGHEGHHHHGGGGGHHHGHGHHHHHEHGHHFDCCGGGHGGGGGG
@M02034:409:000000000-BFKT7:1:1101:13418:5705 1:N:0:35
AAAGTCGAGGTGCCTAAAGTGGCAACCCAGACTAAGAAGGATGTTGGTGGTGTAGAGCTTCCTGTAGCCGCATGGCGTTCGTACTTAAATATGGAACTAACCATTCCAATTTTCGCTGTCTCTTATACACATCTCCGAGCCCACGAGACA
+
BCCCCFCCBCCCGGGGGGGGGGGHHAGGGHGGHHHFHHHHHGHHHFGBFEAFGBGEGHHHHGHHAGGFGEFEFGHGGEGGGGHHHHFHHHHHHGGHHHHHHHFFFHHHFGFHHHGGGGEGGHGGFGBGHFHGHHHBD?DFDGHGGGGGGF
@M02034:409:000000000-BFKT7:1:1101:16440:5707 1:N:0:35
AAAGTCGAGGTGCCTAAAGTGGCAACCCAGACTCAGAATCAGGTTGGTGGTGTAGAGCTTCCTGTAGCCGCATGGCGTTCGTACTTAAATATGGAACTAACCATTCCAATTTTCGCTGTCTCTTATACACATCTCCGAGCCCACGAGACA
+
3AAABFBAB?AAFFGGFGFGGGGHHEGGGHHGGHFHFHHHHHGGGHGGEEEFAGGFHFFHFFHHFGHFGGGGGGFFGGGGGGHHHHHGHHHHHHHGHHHFFFFHEBGDGHHFHFE<EEGHHGGHHHEHEGDFFHGDA@@CCFHGGGGGGF
@M02034:409:000000000-BFKT7:1:1101:20557:5709 1:N:0:35
AAAGTCGAGGTGCCTAAAGTGGCAACCCAGACTTCTGAGGATGTTGGTGGTGTAGAGCTTCCTGTAGCCGCATGGCGTTCGTACTTAAATATGGAACTAACCATTCCAATTTTCGCTGTCTCTTATACACATCTCCGAGCCCACGAGACA
+
CCDDCFCBCCCCGGGGGGGGGGGHHHHGGHHGHHHHHGHGFHHHHHHEFDFFFGGFFFHHEHHHHGHFFGGEGGFAEBEFGEFHHHHGHHGHHHBBGHGHCG3FGFHFGGDHH?EGGGGHHHGHEGGHHGGHHHHFFCCCDFGGGGG/CF
@M02034:409:000000000-BFKT7:1:1101:21425:5717 1:N:0:35
AAAGTCGAGGTGCCTAAAGTGGCAACCCAGACTGGGACTGAGGTTGGTGGTGTAGAGCTTCCTGTAGCCGCATGGCGTTCGTACTTAAATATGGAACTAACCATTCCAATTTTCGCTGTCTCTTATACACATCTCCGAGCCCACGAGAC
+
AAAAAF1>@DAAGGG1BFGFGGG0GFCEGHHGGFCAEGGHF1AAFFEGGFECAFHHGGFHDGHHAGFHFGGGGGGHGG?FEGHHHFFHHGHGHHGHBGE1>FHGHHDFD>GGBH/<EG/DHFGHEG2G>FGHEH1BCC?<CGHAC@@FF
@M02034:409:000000000-BFKT7:1:1101:19074:5723 1:N:0:35
AAAGTCGAGGTGCCTAAAGTGGCAACCCAGACTCAGAATCAGGTTGGTGGTGTAGAGCTTCCTGTAGCCGCATGGCGTTCGTACTTAAATATGGAACTAACCATTCCAATTTTCGCTGTCTCTTATACACATCTCCGAGCCCACGAGAC
+
BBABCFCABCCCGGGGGGGGGGGHHHHGGHHGHHHHGHHHFHGHGHGGGGGFHHHGHHHHHHHHHHHHHGGGGGHHGEFGGFHHHHHHFHHHHHGGHHHHHGGHHHHFHHHHHHGGGGGHHHHHFGFHBGBGHHHGG/?@DEEFG@@CG
@M02034:409:000000000-BFKT7:1:1101:25865:5726 1:N:0:35
AAAGTCGAGGTGCCTAAAGTGGCAACCCAGACTCAGAATGCTGTTGGTGGTGTAGAGCTTCCTGTAGCCGCATGGCGTTCGTACTTAAATATGGAACTAACCATTCCAATTTTCGCTGTCTCTTATACACATCTCCGAGCCCACGAGACA
+
CCCCCFCBCCCCGGGGGGGGGGGHHHHGGHHGHHHHHGHHHHHHHHHGGGGGHGHHHHGHHHHHFGHGHFGCGGHGGEGGGGHHHHHHFGHHHGHHGHHHHHHHHHHGHHHHHHGGGGFFGHHHGHEHFBFHHHHHGGGGFGHGGCGGA<
@M02034:409:000000000-BFKT7:1:1101:22079:5729 1:N:0:35
AAAGTCGAGGTGCCTAAAGTGGCAACCCAGACTACTGGGCATGTTGGTGGTGTAGAGCTTCCTGTAGCCGCATGGCGTTCGTACTTAAATATGGAACTAACCATTCCAATTTTCGCTGTCTCTTATACACATCTCCGAGCCCACGAGACA
+
ABAABFABBBAAFFGGGGGGGGGFFHHFGHFGHGHGHGHHHGHHHHHGGGEFHHHFGHHHHGHHFGHGHGGGGGHHGEGAEGFHHHHHGHGHHGFGFHHGHHHHHHHHHHHHHHGGGGGGHHGFFHHHHGHGHHHHF?GGGGHGGCGGGB
@M02034:409:000000000-BFKT7:1:1101:5840:5731 1:N:0:35
AAACTCTCTTTTCCTCCCTTTTCCCCCCATACTTTTGGTCAGGTTGGTGGTGTAGAGCTTCCTGTAGCCGCATGGCGTTCGTACTTAAATATGGAACTAACCATTCCAATTTTCGCTGTCTCTTATACACATCTCCGAGCCCACGAGAC
+
1>>>>BBB1BBDFFGBFFBA1BDFGHFGGBGFGADDGGHHHHHFGHGEFFEFGHGGGHHGFFHHFHHHHGGEGGHGGGGGGGFHHHGDFHGHHH1@FHDHHGGHHHHHEGHHHGEEGCGGHFHHFGGFGHFHHGDGCCG?CGHGCCGGC
@M02034:409:000000000-BFKT7:1:1101:8764:5739 1:N:0:35
AAAGTCGAGGTGCCTAAAGTGGCAACCCAGACTACGAATAAGGTTGGTGGTGTAGAGCTTCCTGTAGCCGCATGGCGTTCGTACTTAAATATGGAACTAACCATTCCAATTTTCGCTGTCTCTTATACACATCTCCGAGCCCACGAGACA
+
AABBBFCCCCCCGGGGGGGGGGGHHHHGGHHGHHHGGHHGHHHHHHGGGGFGH3GFGHHHHHHHHGHHFEGFEGHHGFGGGGHHHHHHGHHGHHHHHHHHHHHHHHGHHHHHHFGGGGGHHHHHHHGHHHHHHHGFGCDCCGHGGCGGGG
@M02034:409:000000000-BFKT7:1:1101:24743:5740 1:N:0:35
AAAGTCGAGGTGCCTAAAGTGGCAACCCAGACTCCGAATAAGGTTGGTGGTGTAGAGCTTCCTGTAGCCGCATGGCGTTCGTACTTAAATATGGAACTAACCATTCCAATTTTCGCTGTCTCTTATACACATCTCCGAGCCCACGAGAC
+
BBBBBFBADBABGGGGGFGGGGGHHHHGGHHGHHHGEAFFFHHHHBFGGEGGHFHGFHHGGGHHFHHHHGGGGGHFC1EGGGHHHHGHFFHBGGFGFHHEFHEGHHFFHHHHHG?EFEEDGHFFFHGHEFFFFHHFG?//DFHGFGFGD
@M02034:409:000000000-BFKT7:1:1101:24486:5746 1:N:0:35
AAAGTCGAGGTGCCTAAAGTGGCAACCCAGACTCTGTCTCAGGTTGGTGGTGTAGAGCTTCCTGTAGCCGCATGGCGTTCGTACTTAAATATGGAACTAACCATTCCAATTTTCGCTGTCTCTTATACA
+
AAAAA3?AADAAFGGGGC1FE1FGBGHEFHHEGFHGGHCFHF0BGHGAF?/BBGF2FFGHHFHEEGHHGECEGEHGGA@/E/CAGGDGBG2BFDBF11BEEGGHHFDEFHFBGHECE/<1FDGFBF2B>
@M02034:409:000000000-BFKT7:1:1101:19329:5746 1:N:0:35
AAAGTCGAGGTGCCTAAAGTGGCAACCCAGACTCAGTCGCAGGTTGGTGGTGTAGAGCTTCCTGTAGCCGCATGGCGTTCGTACTTAAATATGGAACTAACCATCCAATTTTCGCTGTCTCTTATACACATCTCCGAGCCCACGAGACAG
+
CDCDCFCCCDCDGGGGGGGGGGGHHHHGGHHGHHHHHHGGGGGGHHGGFGEFHHHHHHHHHHHGGHHHHGGGGGHHGGGGGGHHHHFGHHHHHHHHGHHHHHHHHHGGHHHHHGGGGFHHHHHHHGHHHGHHHHHGDFGGGHGGGGGGHH
@M02034:409:000000000-BFKT7:1:1101:9906:5761 1:N:0:35
AAAGTCGAGGTGCCTAAAGTGGCAACCCAGACTATTAGTGGTGTTGGTGGTGTAGAGCTTCCTGTAGCCGCATGGCGTTCGTACTTAAATATGGAACTAACCATTCCAATTTTCGCTGTCTCTTATACACATCTCCGAGCCCACGAGAC
+
CCCCBFCCCCCCGGGGGGGGGGGHHHHGGHHGHHHHGHHHHHGHGHHGGGEGHHHGGHHHHHHHHHHHHGGGGGHHGGGGGGHHHHHHHHHHHHGHHHHGHHGGHHGGHHHHHHGGGGGHHGHHHHFHFHHHHHHFGCFGGGHGGGGGG
@M02034:409:000000000-BFKT7:1:1101:18505:5773 1:N:0:35
AAAGTCGAGGTGCCTAAAGTGGCAACCCAGACTAGTACGGGGGTTGGTGGTGTAGAGCTTCCTGTAGCCGCATGGCGTTCGTACTTAAATATGGAACTAACCATTCCAATTTTCGCTGTCTCTTATACACATCTCCGAGCCCAC
+
CCCCCFCBBCCCGGGGGGGGGGGHHHHGGHHGHHHGHHGGGGGGGGGEFGGGHHHHHHHHHHHHHHHHHGGFGGHHGGGGGGHHHHHHHGFGGHGHFHHHHFBGHHHHFGHHHGFFFGADFFGHDFDDGFBFCDGBD--CFGEF
@M02034:409:000000000-BFKT7:1:1101:20784:5774 1:N:0:35
AAAGTCGAGGTGCCTAAAGTGGCAACCCAGACTAAGTCTAATGTTGGTGGTGTAGAGCTTCCTGTAGCCGCATGGCGTTCGTACTTAAATATGGAACTAACCATTCCAATTTTCGCTGTCTCTTATACACATCTCC
+
>>3A>DAA?D>>BFGGGGGAA4C4F44BFEHFGFGFEHDGFGGDGGHEF2BBAFG5FAFGHBHGFFG5BEEEF?AGEEG1EEFEEFGB3FFBGF3F3B3@@CBCF444GGBDF4>/>/?D4BBF4B44?B1GGHDF
@M02034:409:000000000-BFKT7:1:1101:9590:5779 1:N:0:35
AAAGTCGAGGTGCCTAAAGTGGCAACCCAGACTAAGGAGAATGTTGGTGGTGTAGAGCTTCCTGTAGCCGCATGGCGTTCGTACTTAAATATGGAACTAACCATTCCAATTTTCGCTGTCTCTTATACACATCTCCGAGCCCACGAGACA
+
CCCDDFAABCCCGGGGGGGGGGGHHHHGGHHGHHHHHHHHHGGGHHHFFGFFHHHHHHHHHHHHHHHHHGGGGGHHGFGGGGGHHHGHGHHHHHHGGHHHHHGHHHHHHHHHHHGGGGGHHHHHHHGHGHHHHHFGGCGGGGEGGGGGGC
@M02034:409:000000000-BFKT7:1:1101:22966:5789 1:N:0:35
AAAGTCGAGGTGCCTAAAGTGGCAACCCAGACTAATCGGGATGTTGGTGGTGTAGAGCTTCCTGTAGCCGCATGGCGTTCGTACTTAAATATGGAACTAACCATTCCAATTTTCGCTGTCTCTTATACACATCTCCGAGCCCACGAGAC
+
BBBBBFBBBBBBGGGGGGGGGGGHHHHGGHHGHFHHHGGGGGGHHHHGGGGFHHHGGHHHHHHHHHHGHFG@EEHHGGGGGGGHHHGGFFFHHGGGHGGHHHHHHHHHHHHHHHGGGGGGHHHHBGFF3GDHFHHFEDCGGGHGGGCGG
@M02034:409:000000000-BFKT7:1:1101:11704:5793 1:N:0:35
AAAGTCGAGGTGCCTAAAGTGGCAACCCAGACTGCTACGGCGGTTGGTGGTGTAGAGC
+
AABBBFBBBBABGGGGGGGFGGGHGHHGGHHGHHHHHHGGGGG0A0AAEE1?1B5555
@M02034:409:000000000-BFKT7:1:1101:20772:5795 1:N:0:35
AAAGTCGAGGTGCCTAAAGTGGCAACCCAGACTCCTCCGGGGGTTGGTGGTGTAGAGCTTCCTGTAGCCGCATGGCGTTCGTACTTAAATATGGAACTAACCATTCCAATTTTCGCTGTCTCTTATACACACTCCGAGCCCACGAGACAG
+
BBCCCFBCCCCBGGGGGGGGGGGHHHHGGHHGHHHHHHGGGGGEFGGGFGFGHHHGHHHHHHHHGHHHHFGEFGHHGGGGGGHHHHHHFHFHHHHHGHFHGHGHHHGHHHHHHHGGGGGHGHHHHHHGFGFGHHFE-CGGGHGGFCGGGF
@M02034:409:000000000-BFKT7:1:1101:20193:5798 1:N:0:35
AAAGTCGAGGTGCCTAAAGTGGCAACCCAGACTCTGCCTCCGGTTGGTGGTGTAGAGCTTCCTGTAGCCGCATGGCGTTCGTACTTAAATATGGAACTAACCATTCCAATTTTCGCTGTCTCTTATACACATCTCCGAGCCCAC
+
BBCCBFCCCCCBGGGGGGGGGGGHHHHGGHHGHHHFG3GHAEFE?EGAAAFFA3G5BAFF5FGFF5D5DEG?EEE1@B>??E21?FHEGHHFFE33BEGHB03FEBGDDGEHGE?FGGBHHHHFFG333FGFHFHBE@/>DC=C
@M02034:409:000000000-BFKT7:1:1101:14388:5798 1:N:0:35
AAAGTCGAGGTGCCTAAAGTGGCAACCCAGACTATGGGGCAGGTTGGTGGTGTAGAGCTTCCTGTAGCCGCATGGCGTTCGTACTTAAATATGGAACTAACCATTCCAATTTTCGCTGTCTCTTATACACATCTCCGAGCCCACGAGACA
+
ABAABFBBBB2AGGGFGFGGGGGGFGHGGHHGFHHHHHGGGGG2BFEEFGEFBAE5GGHHGFHHFGDAFEFGGFHHEEFGGGFFHHHHHHFGFFB3GFGCGFHGHHHFHHGHFFGGGGEGHFHHFGHHFFFHHHH2?<//BFHGGGGDFF
@M02034:409:000000000-BFKT7:1:1101:17605:5805 1:N:0:35
AAAGTCGAGGTGCCTAAAGTGGCAACCCAGACTGAGAATGAGGTTGGTGGTGTAGAGCTTCCTGTAGCCGCATGGCGTTCGTACTTAAATATGGAACTAACTATTCCAATTTTCGCTGTCTCTTATACACATCTCGGAGCCCACGAGACA
+
ABB?AFBBBCBCGGGGGGGGGGGHHHHGGHHGHHB35D3GAFGHFHGGE1EEBBG555BB5FD55AFBFEE>EFC1>>/?E>CAGFFF34F4BE33FFHHB34D44B?EFGHD4>AE??DBHHF4?GGGCG22BF0??>B=AFF/<<A?=
@M02034:409:000000000-BFKT7:1:1101:20784:5810 1:N:0:35
AAAGTCGAGGTGCCTAAAGTGGCAACCCAGACTCCTCCGGGGGTTGGTGGTGTAGAGCTTCCTGTAGCCGCATGGCGTTCGTACTTAAATATGGAACTAACCATTCCAATTTTCGCTGTCTCTTATACACACTCCGAGCCCACGAGACAG
+
BBBBAFBBBBAAGGGGGGFFGFFHHHHGGFHGHHHHGHGGGGGGEGGGGDEFGFHBGHHHGGGHBGGFHGGEGGHHGFGGG?FHHHHGFHGHHGFGEHFHHGFGFH?2FFDGHGGGGGEDGHHHFGEGFFDDGGF<-ACCCGGCC?DGHH
@M02034:409:000000000-BFKT7:1:1101:20190:5817 1:N:0:35
AAAGTCGAGGTGCCTAAAGTGGCAACCCAGACTCTGCCTCCGGTTGGTGGTGTAGAGCTTCCTGTAGCCGCATGGCGTTCGTACTTAAATATGGAACTAACCATTCCAATTTTCGCTGTCTCTTATACACATCTCCGAGCCCACGAGAC
+
>>AABFBBBBABFGGGGGGGGGGFFEHGGGHGGHHHHHHHHGGGGGG?F1AFGGHHHHHHHGHHHHGGHGGGFGHGGGGGEEHHHHFHHHFBGHFEEGGBGGFHHHHGHHFFGHCG?/EHGFHHGHGHGGDGG3@DC//><FHF//@<A
@M02034:409:000000000-BFKT7:1:1101:22935:5823 1:N:0:35
AAAGTCGAGGTGCCTAAAGTGGCAACCCAGACTTCGAAGAATGTTGGTGGTGTAGAGCTTCCTGTAGCCGCATGGCGTTCGTACTTAAATATGGAACTAACCATTCCAATTTTCGCTGTCTCTTATACACATCTCCTGGC
+
AAAA1B1>ADAACGCGGGGG1DCEGHGGGG0FBFFGF0F/BFFFGHE//AEFFFGAGFHFHFH1ADADFGEGFFEH/EEGCEBFHGHBFG@FBB1FHHBGHFFHBFFF2BBFBB>EE//F222GEFGF2F1BGDFD110B
@M02034:409:000000000-BFKT7:1:1101:19139:5826 1:N:0:35
AAAGTCGAGGTGCCTAAAGTGGCAACCCAGACTCCGCAGAATGTTGGTGGTGTAGAGCTTCCTGTAGCCGCATGGCGTTCGTACTTAAATATGGAACTAACCATTCCAATTTTCGCTGTCTCTTATACACTCTCCGAGCCCACGAGACAG
+
BCCCCFCCDDCDGGGGGGGGGGGHHHGGGHHGHHHGGGGGHHHHHHEEFGEFHFG5GHHHHHHHHGHHHEGEGGHHGEFEGFHHHHFHGHGHHHGHHHHGHHHHHHHHGHHHHHGGGGDGHHHHHHHGGGGHHHFEGGGGGHGGGGGGGH
@M02034:409:000000000-BFKT7:1:1101:23176:5836 1:N:0:35
AAAGTCGAGGTGCCTAAAGTGGCAACCCAGACTCGGGATAATGTTGGTGGTGTAGAGCTTCCTGTAGCCGCATGGCGTTCGTACTTAAATATGGAACTAACCATTCCAATTTTCGCTGTCTCTTATACACATCTCCGAGCCCACGAGAC
+
BBBABFAB?DABGGGGGGGGGGGGGHHGGGFGHGFGGGCHHEHHGHHGGGGGHHHFHHHHHFHGGGHGHDGGGGHHGGGGGGHHGHHFHHGHHHGFCHHEGHGHHHHFFFHHHH/EFD?FGHHGGH3GFHGHHHFFFFCCGEHE/<DDE
@M02034:409:000000000-BFKT7:1:1101:23555:5836 1:N:0:35
AAAGTCGAGGTGCCTAAAGTGGCAACCCAGACTCATAAGAATGTTGGTGGTGTAGAGCTTCCTGTAGCCGCATGGCGTTCGTACTTAAATATGGAACTAACCATTCCAATTTTCGCTGTCTCTTATACACATCTCCGAGCCCACGAGACA
+
BBBBAFBBBBABGGGGGGGGGGGHHHHGGHHGHHHHHHHHGGHHHHHEFGFGEGF5DFGHHHHHGFGDFEEEGGHHGGGGEEHHHHHFEGHHHHDFHHHFHHGHHFHHHHHGHFGGGGFFHHGGFHHHHFBHFF?B?BDCGGHGGGCCD<
@M02034:409:000000000-BFKT7:1:1101:12878:5837 1:N:0:35
AAAGTCGAGGTGCCTAAAGTGGCAACCCAGACTGCGAAGCAGGTTGGTGGTGTAGAGCTTCCTGTAGCCGCATGGCGTTCGTACTTAAATATGGAACTAACCATTCCAATTTTCGCTGTCTCTTATACACATCTCCGAGCCCACGAGACA
+
CCCCBFCCCCCCGGGGGGGGGGGHHHHGGHHGHHHGGGGGHHHFGHGGFGEFHHHHHHHHHHHHHHHHHGGGGGHHGGGGGGHHHHHGHHHHHHHGHHGGHHHHHGGHHHHHHHGGGGGHHHHHHHFHHHEHHHGHGCGGGGHGGGGGGH
@M02034:409:000000000-BFKT7:1:1101:10148:5845 1:N:0:35
AAAGTCGAGGTGCCTAAAGTGGCAACCCAGACTCAGAATAATGTTGGTGGTGTAGAGCTTCCTGTAGCCGCATGGCGTTCGTACTTAAATATGGAACTAACCATTCCAATTTTCGCTGTCTCTTATACACATCTCCGAGCCCACGAGACA
+
3AABBFBBBBABGGGGGGGGGEFFHHHEFHFEGF3GFHHFFF5DFFEGGGEEEGG5FHHHEGHHGFGBGEGGGFHHGEGGGGGHHHHHHHFBFHB3CGGHHHEFGHHHFFGGHGEEGE?3BFGDHGHFGHDFHHHBE@C/</G<DG/AEF
@M02034:409:000000000-BFKT7:1:1101:18227:5846 1:N:0:35
AAAGTCGAGGTGCCTAAAGTGGCAACCCAGACTCATAATAATGTTGGTGGTGTAGAGCTTCCTGTAGCCGCATGGCGTTCGTACTTAAATATGGAACTAACCATTCCAATTTTCGCTGTCTCTTATACACATCTCCGAGCCCACGAGAC
+
AAABADBABDAAGGGCBGGFGGGHHHHGGCHGH3GHHH5FD5DFGHHGEEEFGFHHFHFHHHHHFGHHHGGEFGHHGGGGGGHHHHHHFHHFGHHGHHGGGHHGHHGHHHHFHHGGGGGGHFHHFHHHHEFHHHHHGC/CGGHGGCGGG
@M02034:409:000000000-BFKT7:1:1101:19363:5856 1:N:0:35
AAAGTCGAGGTGCCTAAAGTGGCAACCCAGACTCGGCCGGGGGTTGGTGGTGTAGAGCTTCCTGTAGCCGCATGGCGTTCGTACTTAAATATGGAACTAACCATTCCAATTTTCGCTGTCTCTTATACACATCTCCGAGCCCA
+
BBBBBFBADDBBGGGGGGGGGGGGHHHG2GHGHFFGGGGCGG?EEEGGGE?FGBHBGFHHHHHHHGFGGFGEGGHHGEEGDEBA/GDGHFFHHH?FCFFFGC2GFGHGHGHHHDCGE?/?FFFDFFGGEGGHFFDGGCCGGGC
@M02034:409:000000000-BFKT7:1:1101:18241:5859 1:N:0:35
AAAGTCGAGGTGCCTAAAGTGGCAACCCAGACTCATAATAAGGTTGGTGGTGTAGAGCTTCCTGTAGCCGCATGGCGTTCGTACTTAAATATGGAACTAACCATTCCAATTTTCGCTGTCTCTTATACACATCTCCGAGCCCACGAGACA
+
AAABAFBBBBBBGGGDGGFDFGGHHHHGGHGGHGHHHHHHHHHFGHGFFGFFGFHGHHHHHHHHGHHFHEEEGGHHEFGGGFHHHHHGHHHGHHHHHHHEHHHHHHGFHGHHHHGGGGFHEGHHHHGHFGGEGHFHGCGGGGHGGGGGGE
@M02034:409:000000000-BFKT7:1:1101:12120:5860 1:N:0:35
AAAGTCGAGGTGCCTAAAGTGGCAACCCAGACTAATACGACTGTTGGTGGTGTAGAGCTTCCTGTAGCCGCATGGCGTTCGTACTTAAATATGGAACTAACCATTCCAATTTTCGCTGTCTCTTATACACATCTCCGAGCCCACGAGACA
+
ABCBAFCCCCBCGGGGGGGFFGGHHHHGGHHGHHHHHHHGGGGHHHGFFFEFHHHHHHHHHGHHGHHHHGGGGGHHGGGGGGHHHHHHHHGHHHHHHHHFHHGHHHFHHHHHHHGGGGGHHHHHHHHHHHGHHHGHGGCFGGHGGGGGGF
@M02034:409:000000000-BFKT7:1:1101:19398:5863 1:N:0:35
AAAGTCGAGGTGCCTAAAGTGGCAACCCAGACTCCTCCGTCGGTTGGTGGTGTAGAGCTTCCTGTAGCCGCATGGCGTTCGTACTTAAATATGGAACTAACCATTCCAATTTTCGCTGTCTCTTATACACATCTCCGAGCCCACGAGACA
+
BCBCCFBBCCABGGGGGGGGGGGHHHHGGHHGHHHHHHGHHGGGFGEGFGEFHHHHHHHHFHHHHHHHHGGGGGHHGEGGGGHHHHHHHHGHHHHHHHGGGHHHHHHHHHHHHHGGGGGGEHHHFHFHEHEGFHGHDFGGGGGFCGCDD<
@M02034:409:000000000-BFKT7:1:1101:11631:5870 1:N:0:35
AAAGTCGAGGTGCCTAAAGTGGCAACCCAGACTGTGGGGCGGGTTGGTGGTGTAGAGCTTCCTGTAGCCGCATGGCGTTCGTACTTAAATATGGAAC
+
A?A33BA3ADAAGFFBB4FGA4FGHHFGGFF2FEGHHFGDECE>?E/1?E1F1BGBGFHHFFHFHF4BEE/EFGFHGDDEDAFGGHB1FE2DDGGEF
@M02034:409:000000000-BFKT7:1:1101:16694:5870 1:N:0:35
AAAGTCGAGGTGCCTAAAGTGGCAACCCAGACTCCTCCTGCTGTTGGTGGTGTAGAGCTTCCTGTAGCCGCATGGCGTTCGTACTTAAATATGGAACTAACCATTCCAATTTTCGCTGTCTCTTATACACATCTCCGAGCCCACGAGAC
+
BCBBAFCCCCCCGGGGGGGGFGGHHHHGGHHGHFHHGHCHHFHHHHHFFGGGHFHGHHHHHHHHHGHHHGGGGGGFGEEGGGHHHHHHFHHHFGFFFHHGGHBHHHHFFHHHHHGGGGEHHFHHHHHHGHHHGHHGDCGGGGGGCDGDG
@M02034:409:000000000-BFKT7:1:1101:8354:5872 1:N:0:35
AAAGTCGAGGTGCCTAAAGTGGCAACCCAGACTACGGAGCGGGTTGGTGGTGTAGAGCTTCCTGTAGCCGCATGGCGTTCGTACTTAAATATGGAACTAACCATTCCAATTTTCGCTGTCTCTTATACACATCTCCGAGCCCACGAGACA
+
CCCCCFCCCCACGGGGGGGFGGGFHFHGGHGGHHHGGGGGGGGEGGGEFGEFFGHFHHHHGHHHHHHGHEEFGGHHGGGGGGHHHHHHHHHHHHFFGHGFHHHHHHGHHHHHHHGGGGGHHGHHHHHGFHHHHHGHG@CCGGHGGGGGGG
@M02034:409:000000000-BFKT7:1:1101:6590:5876 1:N:0:35
AAAGTCGAGGTGCCTAAAGTGGCAACCCAGACTAATAATAAGGTTG
+
BBBBBFBABBBBGGGGGCGGGGGHHGHGGHHGHHHGB5FEGHHG3B
@M02034:409:000000000-BFKT7:1:1101:17127:5876 1:N:0:35
AAAGTCGAGGTGCCTAAAGTGGCAACCCAGACTAATAATAATGTTGGTGGTGTAGAGCTTCCTGTAGCCGCATGGCGTTCGTACTTAAATATGGAACTAACCATTCCAATTTTCGCTGTCTCTTATACACATCTCCGAGCCCACGAGAC
+
BBBBBFCBCCBCGGGGGGGGFGGHHHHGGHGGHHHHHHHHHHHGHHHGGGFGHHHFHHHHHHHHHHHHHGGEFGHHGGGGGGHHHHHHHHHHHHHHHHHGHHGHHHHHGHHHHHGGGGGGHGHHGHHHGHHHHHHHGCDGGGHGGGGGG
@M02034:409:000000000-BFKT7:1:1101:11614:5876 1:N:0:35
AAAGTCGAGGTGCCTAAAGTGGCAACCCAGACTGTGGGGCGGGTTGGTGGTGTAGAGCTTCCTGTAGCCGCATGGCGTTCGTACTTAAATATGGAACTAACCATTCCAATTTTCGCTGTCTCTTATACCATCTCCGAGCCCACGAGACAG
+
A?ABAFBBBCBCGGGFGGGGGGGHHHHGGHHGH3GFF?EE0EG/FEGEFDEFEH3EFFHHGGHGFGHHHGF/E/GHGGGGGGGHGHFBGHFBHFFGEGGCFGHHBDGFDHHHHFFGGGGHHHGHHG1F1CGHFHF.-<@AEHEGCGGGH=
@M02034:409:000000000-BFKT7:1:1101:17452:5902 1:N:0:35
AAAGTCGAGGTGCCTAAAGTGGCAACCCAGATTGGGAGGGAGGTTGGTGGTGTAGAGCTTCCTGTAGCCGCATGGCGTTCGTACTTAAATATGGAACTAACCATTCCAATTTTCGCTGTCTCTTATACACATCTCCGAGCCCACGAGACA
+
BBBAAFBBBBAAGGGGGGGGGGGHGHHFFDDFHFHCHGEGGEGEHHGGGGGFGFGFEHFHGGHFGDFFHGGCFGHHGGGGGGHHHHGHGFHHHGGHHHFB?GEGHHHHHHHHHHGFGDFHHHHHHFDHGHHHHHHHG/BFGGHGGGGGGB
@M02034:409:000000000-BFKT7:1:1101:25513:5909 1:N:0:35
AAAGTCGAGGTGCCTAAAGTGGCAACCCAGACTCAGAGTCAGGTTGGTGGTGTAGAGCTTCCTGTAGCCGCATGGCGTTCGTACTTAAATATGGAACTAACCATTCCAATTTTCGCTGTCTCTTATACACATCTCCGAGCCCACGAGACA
+
CCCCCFCBCCCCGGGGGGGGGGGHHHHGGHHGHHHHHHHHHHHHGHGGGGEGHHGHHHHHHHHHHGHFHGGGGGHHGFGGGGHHHHHFFHGHHHHHHGHGHHFHHHHHHHHHHHGGGFGFHHHHHHGGGFHGHHGHGCFFCGHGGGGGGF
@M02034:409:000000000-BFKT7:1:1101:9044:5912 1:N:0:35
AAAGTCGAGGTGCCTAAAGTGGCAACCCAGACTAATCATCCGGTTGGTGGTGTAGAGCTTCCTGTAGCCGCATGGCGTTCGTACTTAAATATGGAACTAACCATTCCAATTTTCGCTGTCTCTTATACACATCTCCGAGCCCACGAGACA
+
CCCCBFBBCCCCGGGGGGGGGGGHHHHGGHHGHHHHHHHHHGGGGGGGFGEFHHHHHHHHHHHHHHHHHGGGGGHHGGGGGGHHHHHHHHHHHHHHHHGHHHHHHHHHHHHHHHGGGGGHHHHHHHHHHGGHHHHFE@GGGGHGGGGGGC
@M02034:409:000000000-BFKT7:1:1101:7971:5915 1:N:0:35
AAAGTCGAGGTGCCTAAAGTGGCAACCCAGACTGGGAAGAGTGTTGGTGGTGTAGAGCTTCCTGTAGCCGCATGGCGTTCGTACTTAAATATGGAACTAACCATTCCAATTTTCGCTGTCTCTTATACACATCTCCGAGCCCACGAGACA
+
CCCCCFCCCCBCGGGGGGGGGGGHHHGGGHGGHHGHHHGFGHFHGHHEE?EFA3GFEFGGFHFFGGHDFFGEEFCAEEEEEEFAGGHFDGHGF3@3GGFHCE3FFFHHHGFHHFE/EFEFGHHGBDGHHGFGHFHED@CGGGHGCFGDA?
@M02034:409:000000000-BFKT7:1:1101:16130:5929 1:N:0:35
AAAGTCGAGGTGCCTAAAGTGGCAACCCAGACTCCGAAGACTGTTGGTGGTGTAGAGCTTCCTGTAGCCGCATGGCGTTCGTACTTAAATATGGAACTAACCATTCCAATTTTCGCTGTCTCTTATACACATCTCCGAGCCCACGAGACA
+
BBCCBFCABCBCGGGGGGGGGGGHHHHGGHHGH3GEGGGGFFHGHHHGFGEGHGHHHHHHHHHHHHHHHGGGGGHHGFGGGGHHHHHGHHHHHGHFHHFGHHGHHHGHHHHHHHGGGGGHHHHHHHHHHHGHHHGHFDGGGGHGGGGGGC
@M02034:409:000000000-BFKT7:1:1101:9054:5930 1:N:0:35
AAAGTCGAGGTGCCTAAAGTGGCAACCCAGACTAATCATCCGGTTGGTGGTGTAGAGCTTCCTGTAGCCGCATGGCGTTCGTACTTAAATATGGAACTAACCATTCCAATTTTCGCTGTCTCTTATACACATCTCCTAGCCCACGAGACA
+
>3AA>B>ADDAAGGGBGBFFGFAF44BEEHGFFFHGGGHHGGG2EEEEF?EA1BGFHHGFHGHHHFFHGGEGGGHHGGCFEEGHHEGBEH4HH3@B?BD3?0BGHHHFGHHBBDEGGDEFBHGHFGFDF22CCGGGBG22@C//@@CA<?
@M02034:409:000000000-BFKT7:1:1101:15520:5933 1:N:0:35
AAAGTCGAGGTGCCTAAAGTGGCAACCCAGACTAGTCAGAAGGTTGGTGGTGTAGAGCTTCCTGTAGCCGCATGGCGTTCGTACTTAAATATGGAACTAACCATTCCAATTTTCGCTGTCTCTTATACACATCTCCGAGCACACGAGACA
+
B@BBAFBBBBBBGGGBCEGFGGDHGHHGGGGGFGGABFFGCG2BBGEEAE1FAFGFHAGGHGBDGHFGHEAEGEGF@1/??B21FFDFGFFGHHBFEFFFCGFHGGGFGHGGD?EE<FEFHBHH4?4G3FB2BB?D?<?B/<@GGGCE?<
@M02034:409:000000000-BFKT7:1:1101:8126:5938 1:N:0:35
AAAGTCGAGGTGCCTAAAGTGGCAACCCAGACTAATAGTATTGTTGGTGGTGTAGAGCTTCCTGTAGCCGCATGGCGTTCGTACTTAAATATGGAACTAACCATTCAATTTTCGCTGTCTCTTATACACATCTCCGAGCCCACGAGACAG
+
BBBBBFBBBBBBGGG5GDGGGGGHGHFGFHGFHHHHHHHHHHHHHHGFGGEFFGHGHGHHHHHHHHHHGGGEGGHHGGGGGGGHHHG3FGFGHFFDGHGGGFDGHHHFHHGHHGGGGEHHGHHDGHFHFBFGHHGGCCGGGHGFGGGGHH
@M02034:409:000000000-BFKT7:1:1101:19789:5945 1:N:0:35
AAAGTCGAGGTGCCTAAAGTGGCAACCCAGACTGATCTTAGTGTGGGTGGTGTAGAGCTTCCTGTAGCCGCATGGCGTTCGTACTTAAATATGGAACTAACCATTCCAATTTTCGCTGTCTCTTATACACATCTCCGAGCCCACGAGACA
+
BBBBCFBABCBBGGGGGGGGGGGHHHHGGHHGHHHGHHHHHHHHHGGEEFEFGFHFHHHHHHHHHGGHHGGEFGHHEFGGGGHHHHGGHHGHHHFFHHGHHHHHHHHGHHHHHGGGGGGGHHHHFHHGFGFHHHHGGCGGDGHGGGGGGG
@M02034:409:000000000-BFKT7:1:1101:7970:5952 1:N:0:35
AAAGTCGAGGTGCCTAAAGTGGCAACCCAGACTGATAAGAAGGTTGGTGGTGTAGAGCTTCCTGTAGCCGCATGGCGTTCGTACTTAAATATGGAACTAACCATTCCAATTTTCGCTGTCTCTTATACACATCTCCGAGCCCACGAGAC
+
BAACCFBBCCBCGGGGGGGGGGGHHHHGGGHGHHHGGHHHHHHGHHGEFGGGHHHFHHHHHHHHHFHHGGG@FGHHGGGGGGFHHHGGEGFHHHHGHGGHHHHGHGHHHGHHHHGGGGGHHHHHGHFHDGDHFHFGG@CCGGFFC@C/E
@M02034:409:000000000-BFKT7:1:1101:16516:5968 1:N:0:35
AAAGTCGAGGTGCCTAAAGTGGCAACCCAGACTGCGGCGGGGGTTGGGGGGG
+
ABCBCFCCCCCBGGGGGGGGGGGHHHHGGHGGHHHGGGGGGGG/EEG/>D-;
@M02034:409:000000000-BFKT7:1:1101:8173:5970 1:N:0:35
AAAGTCGAGGTGCCTAAAGTGGCAACCCAGACTCATAGTAAGGTTGGTGGTGTAGAGCTTCCTGTAGCCGCATGGCGTTCGTACTTAAATATGGAACTAACCATTCCAATTTTCGCTGTCTCTTATACACATCTCCGAGCCCACGAGAC
+
BBBBBFBADBBBGGGGGGGGGGGHFHGGEHHGHHHGFFHHGHHHHHGGGGGGHHHGHHHHHGHHHGHHHGGEEGHHGGGGGGGHHHGE@GFHHHFHHHFGHHBGHHHHBFGHHHGGGGGEHHHHGHFG?GFGCHHGD//@DGHGGGGDF
@M02034:409:000000000-BFKT7:1:1101:17989:5972 1:N:0:35
AAAGTCGAGGTGCCTAAAGTGGCAACCCAGACTAATCGGCAGGTTGGTGGTGTAGAGCTTCCTGTAGCCGCATGGCGTTCGTACTTAAATATGGAACTAACCATTCCAATTTTCGCTGTCTCTTATACACATCTCCGAGCCCACGAGACA
+
CCCCCFCABCBCGGGGCGGGGGGHHHHGGHHGHGHHHGGGGGGGHHGGGGEFGGHFGHHHHHHHHGGFHGGEFGHHGGGGGGHHHHGGFHHHHHFHGHGGHHHHHHGHHHHHHGGGGGGGHHHHGHHHHHHHHHHHGBCGGGEFGGGGGF
@M02034:409:000000000-BFKT7:1:1101:10885:5973 1:N:0:35
AAAGTCGAGGTGCCTAAAGTGGCAACCCAGACTCCTCCGTCGGTTGGTGGTGTAGAGCTTCCTGTAGCCGCATGGCGTTCGTACTTAAATATGGAACTAACCATTCCAATTTTCGCTGTCTCTTATACACATCTCCGAGCCCACGAGACA
+
BBBBBFAABBBBGGGGGGGGGGGGHHHGGHGGHHGHHHG2GGGGGGGGGGGGHEGGFFHHFHHHFFFFFGG/FEHHEEGGGGFGHHBB3BBGH3B?CG3BCEBFGHE44BGHGHEAFAEFHHHH3F3GBF2GFGGGG/<?AF/?ACC.><
@M02034:409:000000000-BFKT7:1:1101:22882:5979 1:N:0:35
AAAGTCGAGGTGCCTAAAGTGGCAACCCAGACTAATTGTGAGGTTGGTGGTGTAGAGCTTCCTGTAGCCGCATGGCGTTCGTACTTAAATATGGAACTAACCATTCCAATTTTCGCTGTCTCTTATACACATCTCCGAGCCCACGAGAC
+
BBBBBFBABBBBGGGG4FGGGGGHHHHGGHHGHFGGHHHHFFHHGHGGGGGGHHHGGHHHFHHHHHHGHGGEEFHHGGGGGGHHHHG@@F4GHGGHGGGFGHGHHHGHBBGHHHGGGGGHHGHHGHFGFGGHHHGFG/BDCGHGGCC<A
@M02034:409:000000000-BFKT7:1:1101:10682:5979 1:N:0:35
AAAGTCGAGGTGCCTAAAGTGGCAACCCAGACTAAGTCGGGGGTTGGTGGTGTAGAGCTTCCTGTAGCCGCATGGCGTTCGTACTTAAATATGGAACTAACCATTCCAATTTTCGCTGTCTCTTATACACATCTCCGAGCCCACGAGACA
+
CCCCCFBADCCCGGGGGGGGGGGHHHHGGHHGHGDGHH2AE?FGGGGGFGGFHHHFHHHHHHHHHHHFHGGFGGHHGGGGGGHGHHHGGHHHHHEGHHGFHHFHHHHHHHHHHHGGGGGHFHHHGHGHDGHHHHFHGCC@DGHGGCFGG<
@M02034:409:000000000-BFKT7:1:1101:18603:5983 1:N:0:35
AAAGTCGAGGTGCCTAAAGTGGCAACCCAGACTAATCAGAAGGTTGGTGGTGTAGAGCTTCCTGTAGCCGCATGGCGTTCGTACTTAAATATGGAACTAACCATTCCAATTTTCGCTGTCTCTTATACACATCTCCGAGCCCACGAGAC
+
CCCCCFCBCCCCGGGGGGGGGGGHHHHGGHGFHHFHHHHFHHHHFHGFGGFGHHHGHHHHHHHHHHHHHGGGGGHHGGGGGGGHHHGGHHHHHHGDGHHHHHHHHHHHHHHHHHGGGGGGHHHHFHGHGHHHHHHGFCGCGGHGGGGGG
@M02034:409:000000000-BFKT7:1:1101:22886:5998 1:N:0:35
AAAGTCGAGGTGCCTAAAGTGGCAACCCAGACTAATTGTGAGGTTGGTGGTGTAGAGCTTCCTGTAGCCGCATGGCGTTCGTACTTAAATATGGAACTAACCATTCCAATTTTCGCTGTCTCTTATCCACATCTCCGAGCCCACGAGACA
+
A>AAAFBBBBABGGGGGFGGGGGHEGHEFHGGHHHHHFD5FHGHG2E?2?E1FDHF5D3FGGHGHFHFFEGCFFHFCEEFGGHHHH4@DG4@D333@33@BFFBDEG4GGFHHF/EE/??DGHH4E3B3F?F23F2A<D/B/F<>/@EF?
@M02034:409:000000000-BFKT7:1:1101:23631:6003 1:N:0:35
AAAGTCGAGGTGCCTAAAGTGGCAACCCAGACTCTTTGTAATGTTGGTGGTGTAGAGCTTCCTGTAGCCGCATGGCGTTCGTACTTAAATATGGAACTAACCATTCCAATTTTCGCTGTCTCTTATACACATCTCCGAGCCCACGAGACA
+
BBBBBFBABBBBGGGGGGGGGGGHHHHGGHCFHHHHGHHGHGHHHHFGGDGGGFFDGHHHFHHHHHHGGGGEEGHFEGGGGG2GHHG3DFBGFH3@FGHGBEFFGFF4FGGHHFEGGGAGFGHHFDFHGF3FHHFGG/FCGF/C</@<C?
@M02034:409:000000000-BFKT7:1:1101:21176:6038 1:N:0:35
AAAGTCGAGGTGCCTAAAGTGGCAACCCAGACTAGTCATCAGGTTGGTGGTGTAGAGCTTCCTGTAGCCGCATGGCGTTCGTACTTAAATATGGAACTAACCATTCCAATTTTCGCTGTCTCTATACACATCTCCGAGCCCACGAGACAG
+
BBBBBFBABBBBGGGGGGGGGGGHHHHGFHHGHHHHHHHHFHHGFHFGFGFGHHHHHHHHHHHHHHHFHFGEGGHHGGGGGGHHHHFGFGHHHHHHHHFHHHHHHHGGHGHHHFGFGGGGHHHGHHEGGGHHHGFDDDGCGHGGGGGGHH
@M02034:409:000000000-BFKT7:1:1101:24878:6053 1:N:0:35
AAAGTCGAGGTGCCTAAAGTGGCAACCCAGACTACGAGTAAGGTTGGTGGTGTAGAGCTTCCTGTAGCCGCATGGCGTTCGTACTTAAATATGGAACTAACCATTCCAATTTTCGCTGTCTCTTATACACATCTCCGAGCCCACGAGACA
+
CCCCCFCCCCCCGGGGGGGGGGGHHHHGGHHGHHHGEEFFHHHHGHCGGGEFHHHHFHHHHHHHHHHHHGGFGGHHGGGGGGHHHHHHHHGHHHGHGHHHHHHHGHHHHHHHHHGGGGGHGHHHHHFHHHHHHHGGGCCGGGEF?GGGGG
@M02034:409:000000000-BFKT7:1:1101:21173:6056 1:N:0:35
AAAGTCGAGGTGCCTAAAGTGGCAACCCAGACTAGTCATCAGGTTGGTGGTGTAGAGCTTCCTGTAGCCGCATGGCGTTCGTACTTAAATATGGAACTAACCATTCCAATTTTCGCTGTCTCTATACACATCTCCGAGCCCACGAGACAG
+
AABBBFBBBBABGGGGGGGGGGGHGHHGGHHGHHHHHHHHHHHHHHGEFGEFGGH5GHHHHGHHHHHHHGGGGGHHGGGGGGFHHHHHHHGHHGGHGHHHHHHHHHHHHHHHHHFGGGGHHHHHHHFHHFGHHHGFBFCGEHGGDGGGHF
@M02034:409:000000000-BFKT7:1:1101:20491:6058 1:N:0:35
AAAGTCGAGGTGCCTAAAGTGGCAACCCAGACTGGTCCTCGTGTTGGTGGTGTAGAGCTTCCTGTAGCCGCATGGCGTTCGTACTTAAATATGGAACTAACCATTCCAATTTTCGCTGTCTCTTATACACATCTCCGAGCCCACGAGAC
+
AABAAFBABBBAGGGGGBFGEFFHHHGGFHHGHHDHGHHH?GEGHHHGFEEGA35EGBHFFFHHGHFGHEGEGDHFFEEGGGFHHHHF3FGHHEGFFFHHHHHHHGHHFGHHHEGGGGE3FGGHFGGHDHEFHHGGD/<B@CHA@DGCG
@M02034:409:000000000-BFKT7:1:1101:14131:6060 1:N:0:35
AAAGTCGAGGTGCCTAAAGTGGCAACCCAGACTCCTAATACTGTTGGTGGTGTAGAGCTTCCTGTAGCCGCATGGCGTTCGTACTTAAATATGGAACTAACCATTCCAATTTTCGCTGTCTCTTAACACATCTCCGAGCCCACGAGACAG
+
CBCCBFCCCCBCGGGGGGGG5GGHHHHGGHHGHHHHHHHHHHHGHHHGGGFGHHHHHHHHHHHHHHHHHGGGGGHHGGGGGGGHHHHHHHHHHHGHHHGHHHHHHHGHGHHHHHGGGGGHHGHHGFFHGFHHHHHGCGFCGHGGGGGGHH
@M02034:409:000000000-BFKT7:1:1101:19308:6062 1:N:0:35
AAAGTCGAGGTGCCTAAAGTGGCAACCCAGACTGAGCCGCATGTTGGTGGTGTAGAGCTTCCTGTAGCCGCATGGCGTTCGTACTTAAATATGGAACTAACCATTCCAATTTTCGCTGTCTCTTATACACATCTCCGAGCCCACGAGAC
+
BBBAAFBBBDAAGFGGGGGGGGGHHCFGGHHGHHHHHHGGFGGHHHGGFGEFHGHGHHHHHHHHHHHHHGGGGGGHGEGEFFHHHGF@GGGHHEHDFFFHHHHHHHHHHHHHHGGGGEGGHHHH3G?FFCDHHHFFE/DCGGHGGGGDD
@M02034:409:000000000-BFKT7:1:1101:21844:6070 1:N:0:35
AAAGTCGAGGTGCCTAAAGTGGCAACCCAGACTACGAATACGGTTGGTGGTGTAGAGCTTCCTGTAGCCGCATGGCGTTCGTACTTAAATATGGAACTAACCATTCCAATTTTCGCTGTCTCTTATACACATCTCCGAGCCCACGAGACA
+
AABCAFCBBCAAGGGGGGGGGGGGHHHGGHGGGHHGGHHGHHGHGGGEFGGFHHHHHHHHHHHHHHHHHGGGGGHHGGGGGGHHHHHGHHHHHGGFFHGHHHHHHHFHHHHHHHGGGGGHHHHHHHHHFHGHGHFGECFCCFHGGGGFGH
@M02034:409:000000000-BFKT7:1:1101:9809:6071 1:N:0:35
AAAGTCGAGGTGCCTAAAGTGGCAACCCAGACTGCTCCGCTGGTTGGTGGTGTAGAGCTTCCTGTAGCCGCATGGCGTTCGTACTTAAATATGGAACTAACCATTCCAATTTTCGCTGTCTCTTATACACATCTCCGAGCCCACGAGACA
+
BBBBBFBBBBABGGGGFGGGGGGHHHGEGGHGHHHHHHGGGGGHHGGGFFEFHHGEGGHHHFHHHHHHHGGEGGHHFFGGGGHHHHHHHHHHHHEGHHHHFHHGHHHGHHHHHHGGGGGHHHHHHHHHGHFFHGHFE>CGGFGGGGGGGC
@M02034:409:000000000-BFKT7:1:1101:8173:6073 1:N:0:35
AAAGTCGAGGTGCCTAAAGTGGCAACCCAGACTAGGCATAATGTTGGTGGTGTAGAGCTTCCTGTAGCCGCATGGCGTTCGTACTTAAATATGGAACTAACCATTCCAATTTTTGCTGTCTCTTATACACATCTCCGAGCCCACGAGACA
+
BBAABFBBBBBBGGGGGGGGGGGGHHHGGHHGHHFGGFGFDGFHHHGGGGGF1AF5FBGF5FGHHEB5BAEAEGF1E?/FEE2GGHH3EGHFGB33BGHHB13BBDH44FGHD4>EGFBB4FFE4?4BFF3GHFFFF@B?<FEGGFGGGF
@M02034:409:000000000-BFKT7:1:1101:20501:6076 1:N:0:35
AAAGTCGAGGTGCCTAAAGTGGCAACCCAGACTGGTCCTCGTGTTGGTGGTGTAGAGCTTCCTGTAGCCGCATGGCGTTCGTACTTAAATATGGAACTAACCATTCCAATTTTCGCTGTCTCTTATACACATCTCCGAGCCC
+
CDDDCFCCCCCCGGGGGGGGGGGHHHHGGHCFC3ABDAGFEHHHFHFEC1EC1AF5B5ABAGFFDFEBAEEEEG110B>CEE2FCFH3EGHEE@33BFFH3?3B3?F4?DBHGD/EFF<E?FFF?D3BFFF2FDHFC<DGBF
@M02034:409:000000000-BFKT7:1:1101:21252:6079 1:N:0:35
AAAGTCGAGGTGCCTAAAGTGGCAACCCAGACTGATAAGAAGGTTGGTGGTGTAGAGCTTCCTGTAGCCGCATGGCGTTCGTACTTAAATATGGAACTAACCATTCCAATTTTCGCTGTCTCTTATACACATCTCCGAGCCCACGAGAC
+
A?AAAFBABDBAGGGGCFFGGGGHHHHGGHHGHHHGHHHHHHHAFGGFFGEFEFEFHHHHHHHGHGHFHEGEEGHGGEGGGGHHHHHHFHFHHHHFGFGFHHFHHHFFHHHHHEGGGGFFHHHHBHFHFHHHHHBDDC?<BFHGGGFGG
@M02034:409:000000000-BFKT7:1:1101:20066:6089 1:N:0:35
AAAGTCGAGGTGCCTAAAGTGGCAACCCAGACTCCGTCTCCTGTTGGTGGTGTAGAGCTTCCTGTAGCCGCATGGCGTTCGTACTTAAATATGGAACTAACCATTCCAATTTTCGCTGTCTCTTATACACATCTCCGAGCCCACGAGACA
+
CBCCCFCCCCCCGGGGGGGFGGGHHHHGGHHGHHHGHHHHHHHHHHHGGGEFHHHGHHHHHHHHHHHHHGGGGGHHGFGGGGHHHHHHHHHHHHGHHHGHHHGHHHHHEGHHHHGGGGGGHHHHHHHHGHHHHHHHGDGGGGHGGGGGGB
@M02034:409:000000000-BFKT7:1:1101:21253:6098 1:N:0:35
AAAGTCGAGGTGCCTAAAGTGGCAACCCAGACTGATAAGAAGGTTGGTGGTGTAGAGCTTCCTGTAGCCGCATGGCGTTCGTACTTAAATATGGAACTAACCATTCCAATTTTCGCTGTCTCTTATACACATCTCCGAGCCCACGAGACA
+
BBBBBFABBBBBGGGGGGGFGGGHHHHGGHHGHBGGHBGFFFHHHHGGGGGFHHHDGHHHHHHHHHHHHGGGGGHHGGGGGGHHHHHGGHHHHGGHHHHHHHFHHHGHHHHHHHGGGEGHHGHHFHHHHGGHHHHFGCGGGGFGDGFDD?
@M02034:409:000000000-BFKT7:1:1101:15149:6099 1:N:0:35
AAAGTCGAGGTGCCTAAAGTGGCAACCCAGACTTCGAAGGGGGTTGGTGGTGTAGAGCTTCCTGTAGCCGCATGGCGTTCGTACTTAAATATGGAACTAACCATTCCAATTTTCGCTGTCTCTTATACACATCTCCGAGCCCACGAGACA
+
CBCCCFCCCCCCGGGGGGGFGGGHHHHGGHHGHHHGHHGGGGGGGGGGFGEFGHHGGHHHHHHHHHHHHGGGGGHHGGGGGGHHHHHGEHHHHGHHGHHHHHGHHHHHHGHHHHGGGGGGHHHHGHGHEHHHHHGFD@DCGGHGFGGGGF
@M02034:409:000000000-BFKT7:1:1101:13550:6099 1:N:0:35
AAAGTCGAGGTGCCTAAAGTGGCAACCCAGACTCAGAAGCAGGTTGGTGGTGTAGAGCTTCCTGTAGCCGCATGGCGTTCGTACTTAAATATGGAACTAACCATTCCAATTTTCGCTGTCTCTTATACACATCTCCGAGCCCACGAGACA
+
CCCDDFCCCDCCGGGGGGGGGGGHHHHGGHHGHHHHHHGFCHHHHHGGGGFFHHHGHHHHHHHHHHHHHGGGGGHGGGGGGGHHHHHHHHHHHGHGGHHHHHGHHHHHHGHHHHGGGGGGHHHHHHHHHHGHHHGFGCGGGGHFCDGGG?
@M02034:409:000000000-BFKT7:1:1101:25144:6104 1:N:0:35
AAAGTCGAGGTGCCTAAAGTGGCAACCCAGACTGGGGGGCGGGTTGGTGGTGTAGAGCTTCCTGTAGCCGCATGGCGTTCGTACTTAAATATGGAACTAACCATTCCAATTTTCGCTGTCTCTTATACACATCTCCGAGCCCAC
+
BBBCBFBACCBCGGGGGFGGGGGHGHHGGHHGHGEDGGCEG?@DFFCGGGGGHHGFFHHHHHHHHHHHHGGFGGACDGGGFGGGGGGGEFFGGFFGGGGGGGGGGGFGGGFFFFCFFFFBBFFFBFBFBFFFFFFFBF-:@EFF
@M02034:409:000000000-BFKT7:1:1101:14216:6106 1:N:0:35
AAAGTCGAGGTGCCTAAAGTGGCAACCCAGACTAAGAATCAGGTTGGTGGTGTAGAGCTTCCTGTAGCCGCATGGCGTTCGTACTTAAATATGGAACTAACCATTCCAATTTTCGCTGTCTCTTATACACATCTCCGAGCCCACGAGACA
+
BBBBAFBABDAAGGGGGGGGGGGHHHHGGHHGHHHHHHHHHHGGGHGFFGEFGFHHGFHHHHHHHGHHHGGGFGHHGGGGGGHHHHGHFHHHGHGGHH3GHHHGHHHHHGHHHHGGGGEGHFHGGHGHHHHHHGHBF/BDGGEGCCCGFC
@M02034:409:000000000-BFKT7:1:1101:14239:6109 1:N:0:35
AAAGTCGAGGTGCCTAAAGTGGCAACCCAGACTAAGAATCAGGTTGGTGGTGTAGAGCTTCCTGTAGCCGCATGGCGTTCGTACTTAAATATGGAACTAACCATTCCAATTTTCGCTGTCTCTTATACACATCTCCGAGCCCACGAGACA
+
AAAB>DA?DBAAGGGGCGGGGFGHHHHGDGHGHGGHHHHHHHHHHHGEFEEFFFGFHHHHFHHHFHHGGEFGGGHFGEFFGAHHGHHBGFHHHHGFFHHHHHFFHHHHHHHHHGGGGGGGGHGFGG4GDBDGHHFGC<B@CGEEDC?/CF
@M02034:409:000000000-BFKT7:1:1101:16971:6109 1:N:0:35
AAAGTCGAGGTGCCTAAAGTGGCAACCCAGACTACTTCTACGGTTGGTGGTGTAGAGCTTCCTGTAGCCGCATGGCGTTCGTACTTAAATATGGAACTAACCATTCCAATTTTCGCTGTCTCTTATACACATCTCCGAGCCCACGAGACA
+
CCCCCFCBCCCCGGGGGGGGGGGHHHHGGHHGHHHHHHHHHGGHGGGGGGGGHFHHHHHHHHHHHHHHHGGGGGHHGGGGGGHHHHGGGHHHHHGGHGGHHHHHHHGHHHHHHHGGGGGGHHHHEHGHHHFHFHHGGCDFCGHGCDC?DC
@M02034:409:000000000-BFKT7:1:1101:5886:6121 1:N:0:35
AAAGTCGAGGTGCCTAAAGTGGCAACCCAGACTGGGGAGAGGGTTGGTGGTGTAGAGCTTCCTGTAGCCGCATGGCGTTCGTACTTAAATATGGAACTAACCATTCCAATTTTCGCTGTCTCTTATACACATCTCCGAGCCCACGAGACA
+
3>>AAFAAD@ABGGFGGGGFGGGHHHAFDDHAFGHFG2ABEEEGGGGEFEEFH3G5BBFGFAGHHHHBGEGEEEHGG?EFGEBHHHGFGGEFGFDEFFFC?C3FFHGGGGGHHFGGGGFH3BFFBFFGFF2CGF2@<<B@G/?FC/@DGB
@M02034:409:000000000-BFKT7:1:1101:8467:6123 1:N:0:35
AAAGTCGAGGTGCCTAAAGTGGCAACCAAGACTATGGAGCATGTTGGTGGTGTAGAGCTTCCTGTAGCCGCATGGCGTTCGTACTTAAATATGGAACTAACCATTCCAATTTTCGCTGTCTCTTATACACATCTCCGAGCCCACGAGAC
+
AAABAFBADBBBGGGGGGGGGGGHHHHGHHHHHHHHHHHHHHHHHHHFFFEFGHHFGHHHHHHHHHHGHGGGGGHHGEGGGGHHHHHHHHHHHGHHGHHHGHGHHHHGFGHHHHGGGGGHHHHHGHFFHHGHHGGGGCGGFGHGG?CGG
@M02034:409:000000000-BFKT7:1:1101:24895:6134 1:N:0:35
AAAGTCGAGGTGCCTAAAGTGGCAACCCAGACTGATCAGAATGTTGGTGGTGTAGAGCTTCCTGTAGCCGCATGGCGTTCGTACTTAAATATGGAACTAACCATTCCAATTTTCGCTGTCTCTTATACACATCTCCGAGCCCACGAGACA
+
CCCCCFCBCCCCGGGGGGGGFGGHHHHGGHHGHHHHHHHHHHHHHHHGFEGGHFHFHHHHHHHHHHHGHGGGGGHHGGGGGGHHHHHHHHHHHHHFHHHGHHFHHHGGHHHHHHGGGGGHHHHHFHHHFHHHHHHHFCCGGGHGGGGGGC
@M02034:409:000000000-BFKT7:1:1101:16936:6152 1:N:0:35
AAAGTCGAGGTGCCTAAAGTGGCAACCCAGACTCAGCCTCAGGTTGGTGGTGTAGAGCTTCCTGTAGCCGCATGGCGTTCGTACTTAAATATGGAACTAACCATTCCAATTTTCGCTGTCCTTATACACATCTCCG
+
CCCCCFCCCCCCGGGGGGGGGGGHHHHGGHHGHFH3AF2FH3FGGHGGGGGFHHHHHHHHHHHHHHHGHGGGGGHHGGGGGGHHHHHHHHHHHHHHGHGHHHGHHHHHGHHHHFGGGGFH3?F4B3B3B2B2?3D<
@M02034:409:000000000-BFKT7:1:1101:8142:6162 1:N:0:35
AAAGTCGAGGTGCCTAAAGTGGCAACCCAGACTAATAAGAATGTTGGTGGTGTAGAGCTTCCTGTAGCCGCATGGCGTTCGTACTTAAATATGGAACTAACCATTCCAATTTTCGCTGTCTCTTATACACATCTCCGAGCCCACGAGACA
+
BBBBBFBBBBBBGGGG4GGGGGGHHHHGGHHGHHHHHGHHGHHHHHHGGGEFGHHGHHHHHHHHHHHHHGFFGGHHGGGGGGHHHHHHHHHHHHHHHHHHHHHHHHHHHGHHHHGGGGGHHHHHHHHGBGHFHFBFDBCFGGHGGGGGGC
@M02034:409:000000000-BFKT7:1:1101:12209:6163 1:N:0:35
AAAGTCGAGGTGCCTAAAGTGGCAACCCAGACTCATACGTCTGTTGGTGGTGTAGAGCTTCCTGTAGCCGCATGGCGTTCGTACTTAAATATGGAACTAACCATTCCAATTTTCGCTGTCTCTTATACACATCTCCGAGCCCACGAGACA
+
AABBAFBBBBBBGGGGGGGFFGGHGHHGGHHGHHGHHHHFFGGHHHGEEEEFEGFBEFGHHHHHGFHHFFG?EGFGEEGGFEC1GFHHHHFGGHEHHHFHCEFGHGHGHHHGHHGGGFEDGHGHHHGHFFHHGHH2?<C?GCGGGCGCG<
@M02034:409:000000000-BFKT7:1:1101:5350:6165 1:N:0:35
AAAGTCGAGGTGCTAAAGTGGCAACCCAGACTGGGAGTGGGGTTGGTGGTGTAGAGCTTCCTGTAGCCGCATGGCGTTCGTACTTAAATATGGAACTAACCATTCCAATTTTCGCTGTCTCTTATACACATCTCCGAGCCCACGAGACAG
+
3>>3AFAADDAAEFBFFGFGGGFF4FF2FHFHFDH2FBFFHGEEAEAAEAABFG5FGHC5FGHF5DD3E>>EEH?E?EFEEGAGGF@B44EHH3?FF3BFC?FGGGHGGGHHHGGGGABFGFFFGFFFC@FB1@1C<B<>FHG@ADA.GH
@M02034:409:000000000-BFKT7:1:1101:8123:6172 1:N:0:35
AAAGTCGAGGTGCCTAAAGTGGCAACCCAGACTAATAAGAATGTTGGTGGTGTAGAGCTTCCTGTAGCCGCATGGCGTTCGTACTTAAATATGGAACTAACCATTCCAATTTTCGCTGTCTCTTATACACATCTCCGAGCCCACGAGAC
+
AAAABFBBDBBBGGGGGGGFGGGGHHGGGHHGHGHGHGFEHHHFGFHGGGGGHGHGHHHHHHHHFBDFHGGGGGHHGEGGGGEGGHHGHGGHHEFFFHFCGHFFFFFEGGGHHHGEEEFFHFHHGGFHFG2CGGH2C>/<CFHG@/<?E
@M02034:409:000000000-BFKT7:1:1101:8940:6173 1:N:0:35
AAAGTCGAGGTGCCTAAAGTGGCAACCCAGACTGCGTCGAATGTTGGTGGTGTAGAGCTTCCTGTAGCCGCATGGCGTTCGTACTTAAATATGGAACTAACCATTCCAATTTTCGCTGTCTCTTATACACATCTCCGAGCCCACGAGACA
+
CCCCCFCCCCCCGGGGGGGGGGGHGHHGGHHGHHHGGGGFGHHHHHHGFGGGHFHGHHHHHHHHGHHHHFGGGGGGGFGGGGHHHHHHHHGHHHFHGHHGHHGHHHHHHHHHHHGGGGGGHHHHGHHHHHGHGHHHGCCCGGHGGGGGGF
@M02034:409:000000000-BFKT7:1:1101:12614:6178 1:N:0:35
AAAGTCGAGGTGCCTAAAGTGGCAACCCAGACTCCTACGTCTGTTGGTGGTGTAGAGCTTCCTGTAGCCGCATGGCGTTCGTACTTAAATATGGAACTAACCATTCCAATTTTCGCTGTCTCTTATACACATCTCCGAGCCCACGAGACA
+
CBCCCFCCCCCCGGGGGGGGGGGHHHHGGHGEHHHHHHGGHHGHHHHGGGGGHHGGHHHHGHHHHGHHHFGEGGHFGEFGGFHHHHHHHHHHHGGHHHHHHHGGHHHGHGHHHHGGGGEFHHHHGGFHHFHHHHFGF@FGGGGGGCGGG?
@M02034:409:000000000-BFKT7:1:1101:24039:6182 1:N:0:35
AAAGTCGAGGTGCCTAAAGTGGCAACCCAGACTCATGATTCGGTTGGTGGTGTAGAGCTTCCTGTAGCCGCATGGCGTTCGTACTTAAATATGGAACTAACCATTCCAATTTTCGCTGTCTCTTATACACATCTCCGAGCCCACGAGACA
+
BCCCCFBCCCCCGGGGGGGGGGGHHHHGGHHGHHCFGFHHGGHGGGGEEEEEF3GBGFFFFHHHHGGBEEGEFEGFEEEGGFFHHFHHHHHEGG3DGHHGC0DFFGHFFF3GGFE?FGFBDHGF3GGFHGHFHHF?D<@CGEHGGFCGGC
@M02034:409:000000000-BFKT7:1:1101:9138:6183 1:N:0:35
AAAGTCGAGGTGCCTAAAGTGGCAACCCAGACTATTAATAATGTTGGTGGTGTAGAGCTTCCTGTAGCCGCATGGCGTTCGTACTTAAATATGGAACTAACCATTCCAATTTTCGCTGTCTCTTATACACATCTCCGAGCCCACGAGAC
+
CCCCCFCBCCBBGGGGGGGGGGGHHHHGGHHGHHHHFFHHHGHHHHHEGGGGFHG5FGHHGHHHBGGFGEGGGGHHGGGGGGHHHHHHHHFHHEDDFHHHHHFHHHHGBFHHHHGGGGFFHHHFFHFHGHGFHFHFGBBGGGGG/@CDG
@M02034:409:000000000-BFKT7:1:1101:13146:6185 1:N:0:35
AAAGTCGAGGTGCCTAAAGTGGCAACCCAGACTCATCCTCCTGTTGGTGGTGTAGAGCTTCCTGTAGCCGCATGGCGTTCGTACTTAAATATGGAACTAACCATTCCAATTTTCGCTGTCTCTATACACATCTCCGAGCCCACGAGACAG
+
AABABFBBBBABGGGGGGGGGFGGHGGEFHHGHHHHFFGHHHHHHHGGGGEFGGGFGHHHHBGHHEHFGEEEEEHHGEFFEFFHFHGHHFGBFDFGHHHHHHGHHHFHHHHGFGFGGD<FGFHHHFGHEGBGHHHDC@/>FGADDGGGHE
@M02034:409:000000000-BFKT7:1:1101:5283:6186 1:N:0:35
AAAGTCGAGGTGCCTAAAGTGGCAACCCAGACTACTCAGTCGGTTGGTGGTGTAGAGCTTCCTGTAGCCGCATGGCGTTCGTACTTAAATATGGAACTAACCATTCCAATTTTCGCTGTCTCTTATACACATCTCCGAGCCCACGAGACA
+
3>ABBFBBBBBAGGGGGFGFFGGHHHHGGHHGHFHGHHHDGEGFEGGGGGEFGFHHHHHHHHHHHHHGHGGGGGHHGGGGGGHHHHHGFHHHHHGHGHFGHHHGHHGHHHHHHGGGGGGHHHHHFHGHGFGGHHFFE/<>CGHGGCGGF<
@M02034:409:000000000-BFKT7:1:1101:23177:6196 1:N:0:35
AAAGTCGAGGTGCCTAAAGTGGCAACCCAGACTGCGAGTCTTGTTGGTGGTGTAGAGCTTCCTGTAGCCGCATGGCGTTCGTACTTAAATATGGAACTAACCATTCCAATTTTCGCTGTCTCTTATACACATCTCCGAGCCCACGAGACA
+
BCCCBFCCCCCCGGGGGGGGGGGHHHHGGHHGHHHGGGGHHHHHHHGFGGEFGGHGGGHHHHHHHHHHGFGEGGGFFEGGGGHHHHHDGHHHHHDDHHHHHHHHHHFHHHHHHHGGGGEFHHHHGHGHFGFFEHGHE@FCGGGGGGGGGF
@M02034:409:000000000-BFKT7:1:1101:11048:6203 1:N:0:35
AAAGTCGAGGTGCCTAAAGTGGCAACCCAGACTCATCCGGCTGTTGGTGGTGTAGAGCTTCCTGTAGCCGCATGGCGTTCGTACTTAAATATGGAACTAACCATTCCAATTTTCGCTGTCTCTTATACACATCTCCGAGCCCACGAGACA
+
ABBBBFBBBBABGGGGGGGGGGGHHHHGGHHGHHHHHHGGGGGHHHHGGGGGGHGBGHHHGFHHHGHEHEGEEGHFFEEGGGGHHHHFHHHHHFEFFHHHGHGHFHGHFGHHHGGGGCFFHFHHHHDFDHBGFDGFECFCGGGGGGGDFB
@M02034:409:000000000-BFKT7:1:1101:6222:6209 1:N:0:35
AAAGTCGAGGTGCCTAAAGTGGCAACCCAGACTCCGG
+
BCCCCFCCCCCCGGGGGGGGGGGHHHHGGHHGH33BE
@M02034:409:000000000-BFKT7:1:1101:18882:6212 1:N:0:35
AAAGTCGAGGTGCCTAAAGTGGCAACCCAGACTAGGACGCAGGTT
+
CBBCCFCCCBCCGGGGGGGGGGGHHHHGGHHGHBC33A222AEGG
@M02034:409:000000000-BFKT7:1:1101:5863:6218 1:N:0:35
AAAGTCGAGGTGCCTAAAGTGGCAACCCAGACTAGTAAGGCTGTTGGTGGTGTAGAGCTTCCTGTAGCCGCATGGCGTTCGTACTTAAATATGGAACTAACCATTCCAATTTTCGCTGTCTCTTATACACATCTCCGAGCCCACGAGAC
+
AABAAFAADBAAGGGBF4BFGGGCFGCEDHHGHFHHGBGHHGGHHGFGEGGGHHGFGEHHHGHHHDDGHEGEEGHGGFGECFGFGHGFGGGGFG3GEG333?FFFFGG4FGHFGGDGGGFH4FGFGGHE2F2BF3BC/BB/<GGF/<CD
@M02034:409:000000000-BFKT7:1:1101:18112:6222 1:N:0:35
AAAGTCGAGGTGCCTAAAGTGGCAACCCAGACTTGTAAGAATGTTGGTGGTGTAGAGCTTCCTGTAGCCGCATGGCGTTCGTACTTAAATATGGAACTAACCATTCCAATTTTCGCTGTCTCTTATACACATCTCCGAGC
+
A1AAAFAA1AAAGFGCFGGGGFFHCEHGGHGGHHBGHBGBFG1FGHGAF?EFBBGGGFHGFFGBGBGFHGGG?EA0EFEFGGFEGHFHBFHHFBFG1GFFCE1FF>22GHHHH2EFGEEDEFFGGGDF21<GFHG1E//C
@M02034:409:000000000-BFKT7:1:1101:5877:6232 1:N:0:35
AAAGTCGAGGTGCCTAAAGTGGCAACCCAGACTAGTAAGGCTGTTGGTGGTGTAGAGCTTCCTGTAGCCGCATGGCGTTCGTACTTAAATATGGAACTAACCATTCCAATTTTCGCTGTCTCTTATACACATCTCCGAGCCCACGAGACA
+
AABBBFBBBBBBGGGGEGGFGGGHHHHGGHHGHGHHHHHGHHHHHHHEFGGFHGGFHHHHHGHHGHHHHGGFGGHHGGGGGGGHHHHHHHHHHHHHHHGHGHHHHHHHHGHHHHGGGGGGHGGHFHFFHHFHGHGFF@C@GGHGGGGGG?
@M02034:409:000000000-BFKT7:1:1101:6894:6233 1:N:0:35
AAAGTCGAGGTGCCTAAAGTGGCAACCCAGACTAATCAGAATGTTGGTGGTGTAGAGCTTCCTGTAGCCGCATGGCGTTCGTACTTAAATATGGAACTAACCATTCCAATTTTCGCTGTCTCTTATACACATCTCCGAGCCCACGAGAC
+
ABBBBFBBBBBBGGGGGGGFGGGGHHHGGHHGHHGHHHH35FHHEHHAFEAFF3D5B5GFHBFG5AAF3AE0?E1?EGGAFECFGGHHBFFGFFFGCGFHFG3B3DGF4FHHH4E/EG<344BG?FGGGF22BBF2C/?CGGGCD/@EG
@M02034:409:000000000-BFKT7:1:1101:17896:6233 1:N:0:35
AAAGTCGAGGTGCCTAAAGTGGCAACCCAGACTCCGTCGCCGGTTGGTGGTGTAGAGCTTCCTGTAGCCGCATGGCGTTCGTACTTAAATATGGAACTAACCATTCCAATTTTCGCTGTCTCTTATACACATCTCCGAGCCCACGAGACA
+
CCCCCFCBCCCCGGGGGGGGGGGHHHHGGHHGHHHGHHGGGGGFEGGEFGGFGGGDGGHHHHHHHFHFGGGEEGGCEEFGGGHHHHHEHHHGHHD3GHHHFFFGHHHFHHHHHFCGGGCHHHHHFHDFFFHFHHHGECFGCGEGGGGGGH
@M02034:409:000000000-BFKT7:1:1101:6631:6240 1:N:0:35
AAAGTCGAGGTGCCTAAAGTGGCAACCCAGACTGCTCAGCTGGTTGGGGGTGTTGAGCT
+
CCCCCFBCCCCCGGGGFGGGGGGHHHGGGHHGH335B533A3GH3E?2A0E?01B5B35
@M02034:409:000000000-BFKT7:1:1101:19652:6249 1:N:0:35
AAAGTCGAGGTGCCTAAAGTGGCAACCCAGACTAATAAGAATGTTGGTGGTGTAGAGCTTCCTGTAGCCGCATGGCGTTCGTACTTAAATATGGAACTAACCATTCCAATTTTCGCTGTCTCTTATACACATCTCCGAGCCCACGAGACA
+
CCCBBFCBBCBCGGGGGGGGGGGGHHHGGHHGHHHHHHHGHHHHHHHGGGEFHHHFHFHHHFHHGHHHHGGGGGHHGFGGGGHHHHHHHHGHHHHHHHHHHHHHHHHGHHHHHHFGGGGFHHHHGHEHHHHHGHHGGCGGGGHGGGGGGE
@M02034:409:000000000-BFKT7:1:1101:13835:6266 1:N:0:35
AAAGTCGAGGTGCCTAAAGTGGCAACCCAGACTAATAAGCAGGTTGGTGGTGTAGAGCTTCCTGTAGCCGCATGGCGTTCGTACTTAAATATGGAACTAACCATTCCAATTTTCGCTGTCTCTTATACACATCTCCGAGCCCACGAGACA
+
CCCCCFCBCCCBGGGGGGGGGGGHHHHGGHHGHHGHHHHHCHHHHHEEFFGFFDG5FGFHFHHHFDFBFFG?EFH1EEEGGFGHHHHHHHHGFG33FFHFE?3FGBFB4FFHHDEFGGEF4GGGBGFDDGFHHHH2D/BD<CGGG@@GFF
@M02034:409:000000000-BFKT7:1:1101:15629:6270 1:N:0:35
AAAGTCGAGGTGCCTAAAGTGGCAACCCAGACTGTTTATTCTGTTGGTGGTGTAGAGCTTCCTGTAGCCGCATGGCGTTCGTACTTAAATATGGAACTAACCATTCCAATTTTCGCTGTCTCTTATACACATCTCCGAGCCCACGAGACA
+
CCCCCFCBCCABGGGGGGGGGGGHHHHGGHHGHHHHHHHHHHHHHHHGGGEFHHHFHHHHGHHHHHHGHGGGGGHGGGGGGGGHHHHGFHHHHHFGFHGHHHFGHHGHEHHHHHGGGGGHHHHHHHHHHHFHHHHHG@CCGGGGGGGGGG
@M02034:409:000000000-BFKT7:1:1101:20355:6277 1:N:0:35
AAAGTCGAGGTGCCTAAAGTGGCAACCCAGACTCCTCGTGAGGTTGGTGGTGTAGAGCTTCCTGTAGCCGCATGGCGTTCGTACTTAAATATGGAACTAACCATTCCAATTTTCGCTGTCTCTTATACACATCTCCGAGCCCACGAGAC
+
BCCCBFCCCCCCGGGGGGGGGGGHHHHGGHHGHGHHHGHHGGHHHHGAFEGE1FF5FFGHFGHFGHHBEEG0FGF1EBEFFFGGHHHHHHHFFH33FGHHF0?FFFGBFGGHG?EGGGEGFFHFGGB?GF?FGFHFE@DGGGHGGGG<D
@M02034:409:000000000-BFKT7:1:1101:18788:6282 1:N:0:35
AAAGTCGAGGTGCCTAAAGTGGCAACCCAGACTGATAAGAATGTTGGTGGTGTAGAGCTTCCTGTAGCCGCATGGCGTTCGTACTTAAATATGGAACTAACCATTCCAATTTTCGCTGTCTCTTATACACATCTCCGAGCCCACGAGAC
+
CBBBBFAABCABGGGGFGGFGGGHHHHGGHHGHHHHHHHHHHHHHHHGFGBFHHHHHGHHHHHGHHHHHGGGGGHHGGGGGGHHHHFGHHHHHHHHHHHHHHHHHHHHEGHHHHGGGGEFHHHHHHHHDGGHFHGFGB?CGGHGGGGFG
@M02034:409:000000000-BFKT7:1:1101:20782:6283 1:N:0:35
AAAGTCGAGGTGCCTAAAGTGGCAACCCAGACTGGGAGTCTGGTTGGTGGTGTAGAGCTTCCTGTAGCCGCATGGCGTTCGTACTTAAATATGGAACTAACCATTCCAATTTTCGCTGTCTCTTATACACATCTCCGAGCCCACGAGAC
+
CCCCCFCBCCBCGGGGGGGGGGGHHHHGGHHGHHHHHGGGHHHGHGGGGGFFHHHGHHHHHHHHHHHHHEEFGGHHGGGGGGHHHHHHHHHHHGFGHHGGHHHHHHHHHHHHHHGGGGGHGHHHHHHHGHGHHHHHG?GCGGHGGGGGG
@M02034:409:000000000-BFKT7:1:1101:24220:6288 1:N:0:35
AAAGTCGAGGTGCCTAAAGTGGCAACCCAGACTAATCATCAGGTTGGTGGTGTAGAGCTTCCTGTAGCCGCATGGCGTTCGTACTTAAATATGGAACTAACCATTCCAATTTTCGCTGTCTCTTATACACATCTCCGAGCCCACGAGACA
+
BBBBBFBABBAAFGGGGFDDGGGHHHHGGFHGHGGHHHHHHHHGHHGEFEEFGHHFGHHHGHHHFFHGHEEEGGHHEFGGGFHHHHGHHHHHHHHFEGGFFGHHHHFGHHHHHFFGGGGGHHHHBGGHHHGHHHFHF/C/CFGGGGGGGF
@M02034:409:000000000-BFKT7:1:1101:6887:6294 1:N:0:35
AAAGTCGAGGTGCCTAAAGTGGCAACCCAGACTGGGCGGGGGGTTGGTGGTGTAGAGCTTCCTGTAGCCGCATGGCGTTCGTACTTAAATATGGAACTAACCATTCCAATTTTCGCTGTCTCTTATACACATCTCCGAGCCCACGAGAC
+
BBBBBFBABBAAGGGFFGGEEGFFHHHGGHHGHHHHHGGGGGGCGGGDCGAEGGG0CFHHFHHHCGGCGD@;DDGFGDGGGGGGGGGFGGGGFGBCFFFFFFEFFFFFFFFFFFFFFFDFFFFFFF;B;F/FFFBFD-@;DFEFFDFFF
@M02034:409:000000000-BFKT7:1:1101:11085:6294 1:N:0:35
AAAGTCGAGGTGCCTAAAGTGGCAACCCAGACTCCTCATGCTGTTGGTGGTGTAGAGCTTCCTGTAGCCGCATGGCGTTCGTACTTAAATATGGAACTAACCATTCCAATTTTCGCTGTCTCTTATACACATCTCCGAGCCCACGAGACA
+
CCCCBFBBCCCCGGGGGGGFGGGHHHHGGHHGHGHHHHHHHHHHHGHEGGAFEGGFHHHHHFHHHHHHHGEGGGHHGEFFGGFHHHHHHHHHHEFHHGHHHHGHHHGHHHHHGHCGGEEFHHGHHHHFFHFHGHHHG/@@GGHGGCFGGC
@M02034:409:000000000-BFKT7:1:1101:21822:6300 1:N:0:35
AAAGTCGAGGTGCCTAAAGTGGCAACCCAGACTGTTAATGGTGTTGGTGGTGTAGAGCTTCCTGTAGCCGCATGGCGTTCGTACTTAAATATGGAACTAACCATTCCAATTTTCGCTGTCTCTTATACACATCTCCGAGCCCACGAGACA
+
BBBBBFBADBAAFGGGFGGGGGFFFGHDGHGGHHHHHHHHHGHHGGHEFGEBAAFAFEGHFGHHHFHFHGEEFGHGFEGEEEGGHFFFHHFHHGBFHHGFHHGHGHHFHHHHGGGEFGGHGGGHFHFGFFFBFGG2?@CDFGFFGGGGDH
@M02034:409:000000000-BFKT7:1:1101:8013:6304 1:N:0:35
AAAGTCGAGGTGCCTAAAGTGGCAACCCAGACTAAGCCTGGTGTTGGTGGTGTAGAGCTTCCTGTAGCCGCATGGCGTTCGTACTTAAATATGGAACTAACCATTCCAATTTTCGCTGTCTCTTATACACATCCCGAGCCCACGAGACAG
+
CCCCCFCCCCCCGGGGGGGGGGGHHHHGGHHGHHHHHHHHHHGHGHHGGGEFGFHGHHHHGGHHHHHGHFGGGGHHGGGGGGHHHHHHHHHHHHGGGHHGHHGHHHHGHHHHHHGGGGGHHHHHHHHHGHGHHHHEDCGDGHGGDCGGHH
@M02034:409:000000000-BFKT7:1:1101:6501:6308 1:N:0:35
AAAGTCGAGGTGCCTAAAGTGGCAACCCAGACTGGTATGAATGTTGGTGGTGTAGAGCTTCCTGTAGCCGCATGGCGTTCGTACTTAAATATGGAACTAACCATTCCAATTTTCGCTGTCTCTTATACACATCTCCGAGCCCACGAGACA
+
ABBBCFCCCCABGGGGGGGGGGGHHHHGGHHGHHHHHHHHHHHHHHHEFFEFGFGDGEGHHHHHFFHGGFGEGEHGEEEFFEFHHHGGHHGHHHDFHHHHHGGGHHHGHHHHHGEGGGGHHHHHGHFFHHFHHHHGE@GGGGFGGGGGGC
@M02034:409:000000000-BFKT7:1:1101:21858:6316 1:N:0:35
AAAGTCGAGGTGCCTAAAGTGGCAACCCAGACTAGTCATACTGTTGGTGGTGTAGAGCTTCCTGTAGCCGCATGGCGTTCGTACTTAAATATGGAACTAACCATTCCAATTTTCGCTGTCTCTTATACACATCTCCGAGCCCACGAGACA
+
BCCCBFCCCCCCGGGGGCGFGGGHHHHGGHHGHHHHHGHHHHHHHHHEFGFFHHHHHHHHHHHHHHHHHGFFGGHHGGGGGFHHHHHHHHHHHFGHHHHHHHHHHHHHHHHHHHGGGGGHHHHHHHHHGHHHGGFHG?CFGGHGGGGGGG
@M02034:409:000000000-BFKT7:1:1101:12438:6330 1:N:0:35
AAAGTCGAGGTGCCTAAAGTGGCAACCCAGACTTCTGATACTGTTGGTGGTGTAGAGCTTCCTGGAGCC
+
>>11>B>A?A>AC1BGF1FGGF0AEFAECHHFGGFFECDGHHCGHHH/F/ABFAE2FBGGHBGA0BFGE
@M02034:409:000000000-BFKT7:1:1101:9359:6333 1:N:0:35
AAAGTCGAGGTGCCTAAAGTGGCAACCCAGACTGAGCATCCGGTTGGTGGTGTAGAGCTTCCTGTAGCCGCATGGCGTTCGTACTTAAATATGGAACTAACCATTCCAATTTTCGCTGTCTCTTATACACATCTCCGAGCCCACGAGACA
+
AABBAFAABBBBFGGEFFFFGGCHFHHEGHHCGFFHHFHFHGGFEGCFGGEFHEGEGHHH5CGHGGFBGEGFGGHHGGGFEFEHHFG3BGGHHH3FHFHGFHHHHHEFFFGHHFEFGGGHHHGGBFBFDFFHHHDFDCGC/FHGCCCGF>
@M02034:409:000000000-BFKT7:1:1101:23274:6338 1:N:0:35
AAAGTCGAGGTGCCTAAAGTGGCAACCCAGATTACGAGGGCTGTTGGTGGTGTAGAGCTTCCTGTAGCCGCGTGGCGTTCGTACTTAAATATGGATCTAACCATTCCAATTTTCGCTGTCTCTTATACACATCTCCGAGCCCACGAGACA
+
CCCCCFCCBCCCGGGGGGGGGGGHHHHGGHG3D532FE?F?GGHF31B11EA13D5B53A5FFEF5A5@?E0>>//>>>FE??/?FF33BG4FF33BEGH303B3BE4BB3FD4/?ED<233BB2@2@@222@>F2?/@D/C/F@>CGF>
@M02034:409:000000000-BFKT7:1:1101:18275:6343 1:N:0:35
AAAGTCGAGGTGCCTAAAGTGGCAACCCAGACTATTAATTCGGTTGGTGGTGTTGTGC
+
CDDCCFCDDDCDGGGGGGGGGGGHHHHGGHHGH35D55F552BFEG2B11B111B215
@M02034:409:000000000-BFKT7:1:1101:20520:6344 1:N:0:35
AAAGTCGAGGTGCCTAAAGTGGCAACCCAGACTAATCAGAAGGTTGGTGGTGTAGAGCTTCCTGTAGCCGCATGGCGTTCGTACTTAAATATGGAACTAACCATTCCAATTTTCGCTGTCTCTTATACACATCTCCGAGCCCACGAGAC
+
ABBBBFBBBBBBGGGGGGGGGGGHHHHGGHHGHHHHHHHHFHGHHHGGGGGFHFHFGFHHHHHHHHHHHFGEGGGGGEGFGEFHHHGHHHGHHGEBGHHHHGBGHHFFFFGHHH@EFFFHFHHHGHDHFFHHHHGFGC?DGGHGGGGFG
@M02034:409:000000000-BFKT7:1:1101:5882:6350 1:N:0:35
AAAGTCGAGGTGCCTAAAGTGGCAACCCAGACTGAGCCGCGTGTTGGTGGTGTAGAGCTTCCTGTAGCCGCATGGCGTTCGTACTTAAATATGGAACTAACCATTCCAATTTTCGCTGTCTCTTATACACATCTCCGAGCCCACGAGACA
+
ABABBFBCBCABGGGGGGGGGGGHHHHGGHHGHHFFFHF?EF?EGHGEFEEFEGF5DFFG5FHH5@F5@EGEEEGCEEEFFGEHFHH33?BDEG33BEGHFFDFGEFB4BFHHHCDFGDBFDFF3B>@FFGHFHFFC>@C/CCED?DFDF
@M02034:409:000000000-BFKT7:1:1101:9358:6352 1:N:0:35
AAAGTCGAGGTGCCTAAAGTGGCAACCCAGACTGAGCATCCGGTTGGTGGTGTAGAGCTTCCTGTAGCCGCATGGCGTTCGTACTTAAATATGGAACTAACCATTCCAATTTTCGCTGTCTCTTATACACATCTCCGAGCCCACGAGACA
+
ACCABFCCBCCCGGGGGGGGGGGHFHHGGHHGHHHHHHHGHGGGGGGGFGEGFFGFGHHHHHHHHHHHHGG?FGHHGGGGGGHHHHHHBGGHHH?FCGBFGHHGHHGGDGHHHHGGGCGFHFHHDHBGDFBHFHDGGD@CGEHFCC??E<
@M02034:409:000000000-BFKT7:1:1101:16663:6356 1:N:0:35
AAAGTCGAGGTGCCTAAAGTGGCAACCCAGACTAATAAGAAGGTTGGTGGTGTAGAGCTTCCTGTAGCCGCATGGCGTTCGTACTTAAATATGGAACTAACCATTCCAATTTTCGCTGTCTCTTATACACATCTCCGAGCCCACGAGACA
+
CCCCBFCCCCCCGGGGGGGGGGGHHHHGGHHGHHHHHHHHHHHHHHGEFEFGHGGFHHHHFHHHGGHFFGGGGGHHGGGGGGHHHHHFFHHHHHGBGHHHHFFGHHGHHHHHHFGGGGGHHGHHFHHHHHHHHHHFGCGGGGHGGGGGGG
@M02034:409:000000000-BFKT7:1:1101:15739:6357 1:N:0:35
AAAGTCGAGGTGCCTAAAGTGGCAACCCAGACTAATAATCAGGTTGGTGGTGTAGAGCTTCCTGTAGCCGCATGGCGTTCGTACTTAAATATGGAACTA
+
BBBBAFABBDAAGGGGGGGGGGGC4FCEGHHEH33FBGHHB3EBDFEA22E1A3FDBB3F5FFBGDDF3EGEEFF1E?>FEEECGEH33FF4GB3@BFG
@M02034:409:000000000-BFKT7:1:1101:12016:6380 1:N:0:35
AAAGTCGAGGTGCCTAAAGTGGCAACCCAGACTAAGAATAATGTTGGTGGTGTAGAGCTTCCTGTAGCCGCATGGCGTTCGTACTTAAATATGGAACTAACCATTCCAATTTTCGCTGTCTCTTATACACATCTCCGAGCCCACGAGACA
+
CCCCCFCCCCABGGGGGGGGGGGGHHHGGHHGHHHHHHHHHHHHHHHEFEEFHFHFHGHHHGHHHFHHHGGGGGHHGEGGGGGHHHHHHHHHHHFHGHHHHHFHHHHGHHHHHGGGGGFHHHHHHHHHGHHHHHHEDBGGGGHGGGGGGG
@M02034:409:000000000-BFKT7:1:1101:5084:6385 1:N:0:35
AAAGTCGAGGTGCCTAAAGTGGCAACCCAGACTACT
+
CCCCCFBACCCCGGGGGGGGGGGHHHHGGHHGH335
@M02034:409:000000000-BFKT7:1:1101:17046:6391 1:N:0:35
AAAGTCGAGGTGCCTAAAGTGGCAACCCAGACTACGAGGGAGGTTGGTGGTGTAGAGCTTCCTGTAGCCGCATGGCGTTCGTACTTAAATATGGAACTAACCATTCCAATTTTCGCTGTCTCTTATACACATCTCCGAGCCCACGAGACA
+
CCCCCFCCCDDCGGGGGGGGGGGHHHHGGHHGHHHGGGGGGGGGHHGEFFGFFBGBGDAGGHHHHHHFGEFEEGHHGEGGGFGHHHHGHHHHHG3DGGHHF?FGGGF4GHFHHBEGGGDHFHHHFGDGHFGBGGHFE/CCGFEFCCCGGF
@M02034:409:000000000-BFKT7:1:1101:21647:6391 1:N:0:35
AAAGTCGAGGTGCCTAAAGTGGCAACCCAGACTGTGGGGGGGGTTGGTGGTGTAGAGCTTCCTGTAGCCGCATGGCGTTCGTACTTAAATATGGAACTAACCATTCCAATTTTCGCTGTCTCTTATACACATCTCCGAGCCCACGAGACA
+
CCCCBFCCCCBBGGGGGGGGGGGHHHHGGHHGHHHHHGGGGGFFFFFFEFAAEFFFFFFFFFFFFFFFFDFFFFFFFDFFFFFFFFFFFFFFFFFFFFFFFFFFFFFFFFFFFFFFFFFFFFFFFFFFFFFFFFFFDDFFFFFFFFFFFF
@M02034:409:000000000-BFKT7:1:1101:25723:6394 1:N:0:35
AAAGTCGAGGTGCCTAAAGTGGCAACCCAGACTAAGCAGCAGGTTGGTGGTGTAGAGCTTCCTGTAGCCGCATGGCGTTCGTACTTAAATATGGAACTAACCATTCCAATTTTCGCTGTCTCTTATACACATCTCCGAGCCCACGAGACA
+
CCCCCFCCCCBAGGGGGGGGGGGHHHHGGHHFHHHHHHHHHHHGGHGGFGEFGGHHHHHHHHHHHHHHHGGGGGHHGFGGFGHHHHHHHHHHHHHHGHGGHHFHHHHHHHHHHHGGGGGGHHHHHHHHFHFHHHGHECG?GGHGGGGGGB
@M02034:409:000000000-BFKT7:1:1101:11190:6397 1:N:0:35
AAAGTCGAGGTGCCTAAAGTGGCAACCCAGACTGGTAGGCAGGTTGGTGGTGTAGAGCTTCCTGTAGCCGCATGGCGTTCGTACTTAAATATGGAACTAACCATTCCAATTTTCGCTGTCTCTTATACACATCTCCGAGCCCACGAGAC
+
ABBBBFBBBBBBGGGGGGGGGGGHHHHGGGHGHHGHFFGHHGGHHHGEGGFFHGH5FFHHHHHHGHHHHGF>EFHHGGGGGGHHHHHHFHHHHFBFFHGHHGFHHHHHFGHHHBFGGGDHHHHGFHBGDFGHHHGGGCC?GGGFGGGGG
@M02034:409:000000000-BFKT7:1:1101:22763:6407 1:N:0:35
AAAGTCGAGGTGCCTAAAGTGGCAACCCAGACTAATAAGGATGTTGGTGGTGTAGAGCTTCCTGTAGCCGCATGGCGTTCGTACTTAAATATGGAACTAACCATTCCAATTTTCGCTGTCTCTTATACACATCTCCGAGCCCACGAGACA
+
BBCCCFCBCCBCGGGGGGGFGGGHHHHGGHHGHHHHHHHHHHHHHHHGGGGFHHHFHHHHHHHHFHHGHEGEGGHHGGGGGGHHHHHHHHHHHHHGHHHFHHGHHHHHHHHHHHGGGGGHHHHHHHFHHHFHHHGHG?FGFGHGGCGFGF
@M02034:409:000000000-BFKT7:1:1101:12970:6411 1:N:0:35
AAAGTCGAGGTGCCTAAAGTGGCAACCCAGACTCCGAGGGAGGTTGGTGGTGTAGAGCTTCCTGTAGCCGCATGGCGTTCGTACTTAAATATGGAACTAACCATTCCAATTTTCGCTGTCTCTTATACACATCTCCGACCCACGAGACAG
+
BCCCCFCBCCBCGGGGGGGFGGGHHHHGGHHGHHHGGGGGGGGGHHGGGGFFGHGFHHHHHHHHHHHHHGGGGGHHGGGGGGHHHHHHGHHHHHGFFHGFHHGHGHGHGGHHHHGGGGGGHHHHHHFHFHHHGHHGECGGGHGGGGGGHG
@M02034:409:000000000-BFKT7:1:1101:21708:6414 1:N:0:35
AAAGTCGAGGTGCCTAAAGTGGCAACCCAGACTATGAAGAATGTTGGTGGTGTAGAGCTTCCTGTAGCCGCATGGCGTTCGTACTTAAATATGGAACTAACCATTCCAATTTTCGCTGTCTCTTATACACATCTCCGAGCCCACGAGACA
+
BCCCBFCBCCBCGGGGGGGGGGGHHHHGGHHGHHHHHHHHFGHHHHHEFFAFGBGDGGHHHHHHHHGHHGGGGGGGGGGGGGHHHHHHHHHHHHGFHHHHHHFHHHHHHHHHHGFGGGGHFHHHGHHHFHHHHHHHGCGGCGHGGGGGGF
@M02034:409:000000000-BFKT7:1:1101:5311:6427 1:N:0:35
AAAGTCGAGGTGCCTAAAGTGGCAACCCAGACTAAGAATGTTGGTGGTGTAGAGCTTCCTGTAGCCGCATGGCGTTCGTACTTAAATATGGAACTAACCATTCCAATTTTCGCTGTCTCTTATACACATCTCCGAGCCCACGAGACAGGC
+
AABBBFCBCCBBGGGGGGGGGGGHHHHGGHHGHHHHHHHHFGHHEGGGFGHHHHHHHHHHHHHHGHFEEFGHGGEGGGGHHHHHHHGGHHHHFHHHFHHGHHHHHFFHHHFFGGGGHHFHHFGFFFFHHFHFBA@BBCGFGGGGGGHHG=
@M02034:409:000000000-BFKT7:1:1101:6346:6435 1:N:0:35
AAAGTCGAGGTGCCTAAAGTGGCAACCCAGACTGGTGTGGGTGTTGGTGGTGTAGAGCTTCCTGTAGCCGCATGGCGTTCGTACTTAAATATGGAACTAACCATTCCAATTTTCGCTGTCTCTTATACACATCTCCGAGCCCACGAGACA
+
BBBABFABDBBBFGGGGGGGGFEFFGGFGGHGHHHEGFEEGEEGGHGBFEEFHDG5GDHHHFHFAFGAFEE0EEHGEBEFEECFGGFEHHFHHHFGHHGHBGHGHHHFGGHHHFGGGG??FGGHFHFDGGFGFGHFB/<C@FGEG?CGFB
@M02034:409:000000000-BFKT7:1:1101:10128:6437 1:N:0:35
AAAGTCGAGGTGCCTAAAGTGGCAACCCAGACTGGGGCGGAGGTTGGTGGTGTAGAGCTTCCTGT
+
CBCCCFCCDCCCGGGGGGGGGGGHHHHGGHH2BG222BEG0AEFCGE>?1E113B3@43@3BBBB
@M02034:409:000000000-BFKT7:1:1101:23813:6439 1:N:0:35
AAAGTCGAGGTGCCTAAAGTGGCAACCCAGACTCCGAATCCTGTTGGTGGTGTAGAGCTTCCTGTAGCCGCATGGCGTTCGTACTTAAATATGGAACTAACCATTCCAATTTTCGCTGTCTCTTATACACATCTCCGAGCCCACGAGACA
+
BBCCBFCCCCBBGGGGGGGFGGGHHHHGGHHGHHHGGGGGHHHHHHHEFGEFHHHHHGHHHFHHHHHFHGGFGGHHGGGGGGGHHGHFFHHHHHBFFHGHGFFHHHHHHHHHHHGGGGGHHGHHHHHHHHGHHHHFE@@BFGHGGGGGGF
@M02034:409:000000000-BFKT7:1:1101:6521:6440 1:N:0:35
AAAGTCGAGGTGCCTAAAGTGGCAACCCAGACTGGGCATAGGGTTGGTGGTGTAGAGCTTCCTGTAGCCGCATGGTGTTCGTACTTAAATATGGAACTAACCATTCCAATTTTCGCTGTCTCTATACACATCTCCGAGCCCACGAGACAG
+
ABBBBFBABBBBGGGGGGGGGGGHHHHGGHHGHHAF2EGHHGHHFAAE1AFC13D5A5AA5BABB5D53AE0EE?5@??4?>21?BG33BF4@D33BBFF313B34B4?FEHDD>EFF/FDGHBGGFHBDFHFGFE<</BFGFCCGDGHG
@M02034:409:000000000-BFKT7:1:1101:24780:6459 1:N:0:35
AAAGTCGAGGTGCCTAAAGTGGCAACCCAGACTCCTACGTCGGTTGGTGGTGTAGAGCTTCCTGTAGCCGCATGGCGTTCGTACTTAAATATGGAACTAACCATTCCAATTTTCGCTGTCTCTTATACACATCTCCGAGCCCACGAGACA
+
BCCBBFCCCCACGGGGGGGGGGGHHHHGGHHGHHHHHHGGHGGGGGGEFGEFHGHGHHHHHHHHGHHGHGGEGGHHGGGGGGHHHHGGGGHHHHDGFHGHHHHHHHGHHHHHHHGGGGFHHHHHGHGHHHGHHHHFG?FFGGHGGGGGGF
@M02034:409:000000000-BFKT7:1:1101:14044:6462 1:N:0:35
AAAGTCGAGGTGCCTAAAGTGGCAACCCAGACTGGGACGGGGGTTGGTGGTGTAGAGCTTCCTGTAGCCGCATGGCGTTCGTACTTAAATATGGAACTAA
+
CCCCCFCCCCCCGGGGGGGGGGGHHHHGGH2AGHF22B2EGCGGFGE1?1FF?3F3B@FG3FGE34F43>E/EFF0>?<FEE2CFGHBDGH2DB22BGHH
@M02034:409:000000000-BFKT7:1:1101:15544:6468 1:N:0:35
AAAGTCGAGGTGCCTAAAGTGGCAACCCAGACTGATAAGCAGGTTGGTGGTGTAGAGCTTCCTGTAGCCGCATGGCGTTCGTACTTAAATATGGAACTAACCATTCCAATTTTCGCTGTCTCTTATACACATCTCCGAGCCCACGAGACA
+
CBCCCFCCCCCCGGGGGFGGGGGHHHHGGHHGHHHHHHHHHHHHHHGGFGGGHHHGHHHHHHHHHHHHHGGGGGHHGGGGGGHHHHHHHHHHHGHHHHGGHHGHHHHHHHHHHHGGGGGHHHGHHHGHHHFHHHHHDCFDGGHGGGGGGH
@M02034:409:000000000-BFKT7:1:1101:23413:6480 1:N:0:35
AAAGTCGAGGTGCCTAAAGTGGCAACCCAGACTAATGTTCAGGTTGGTGGTGTAGAGCTTCCTGTAGCCGCATGGCGTTCGTACTTAAATATGGAACTAACCATTCCAATTTTCGCTGTCTCTTATACACATCTCCGAGCCCACGAGACA
+
BBAABFAADBABGGGGGGGGGGGHHHHGGHHGHHHHHHHHHHFGHHGEFGAFGGHHHGHHHHHHGHHGGEEEGFHHGEGFGGHHHHHFHHHHHHGHHHHGHHHHHHGHHHHHHGGGGGGHHHHHHHHHFHFHHHHFC<BB@GHGGGGGGG
@M02034:409:000000000-BFKT7:1:1101:5388:6488 1:N:0:35
AAAGTCGAGGTGCCTAAAGTGGCAACCCAGACTACTCAGCCTGTTGGTGGTGTAGAGCTTCCTGTAGCCGCATGGCGTTCGTACTTAAATATGGAACTAACCATTCCAATTTTCGCTGTCTCTTATACACATCTCCGAGCCCACGAGAC
+
BBCCBFBBBBABGGGGGGGGGGGHHHHGGHHGHHHHHHHHHHHHHHHGGGEFHFGEGHHHHHHHFHHFGFGFGGHHGGGGGGHHHHHHHHGHHHGFHHHGHHGHHFFHHHHHHHGGGGGGHHHHHHGHGHEGCGFDF?FBFGHEGGGGG
@M02034:409:000000000-BFKT7:1:1101:7551:6491 1:N:0:35
AAAGTCGAGGTGCCTAAAGTGGCAACCCAGACTCCTCATCAGGTTGGTGGTGTAGAGCTTCCTGTAGCCGCATGGCGTTCGTACTTAAATATGGAACTAACCATTCCAATTTTCGCTGTCTCTTATACACATCTCCG
+
CCCCCFCCCBCBGGGGGGGGGGGHHHHGGH22FCFGCGGFBGHHGHEAFAFF13D5D5BF5FGHHGB5ABE0EEF1E?>F1ECEFHH3FEHDGF33BGFHE03B?4B44DFHF4>AEE?FDGFF4?G?DF2CC?F2<
@M02034:409:000000000-BFKT7:1:1101:12089:6496 1:N:0:35
AAAGTCGAGGTGCCTAAAGTGGCAACCCAGACTTCTGCTAGTGTTGGTGGTGTAGAGCTTCCTGTAGCCGCATGGCGTTCGTACTTAAATATGGAACTAACCATTCCAATTTTCGCTGTCTCTTATACACATCTCCGAGCCCACGAGACA
+
ABBBBFBABBA@GGGBFAFEGGGHHHHGGHECHHHHHHHHHHHGHFHEFFEFGFHGHHHHHHHFFGFDFEEGGGHHEBEGGGHHHHGHHHHHHEFFFHHGGHHHHFHHFHHHHHGGGFEBGHFHHHHFHHBF1FFFE/B<@FGGGGGGGF
@M02034:409:000000000-BFKT7:1:1101:8992:6508 1:N:0:35
AAAGTCGAGGTGCCTAAAGTGGCAACCCAGACTCAGAATCGTGTTGGTGGTGTAGAGCTTCCTGTAGCCGCATGGCGTTCGTACTTAAATATGGAACTAACCATTCCAATTTTCGCTGTCTCTTATACACATCTCCGAGCCCACGAGAC
+
ABABBFCBBCBCGGGGGGGGGGGHHHHGGHHGHHHHHHHHHHHHHHHFFGFFGFHGGGHHHHHHFHHFGEFEEEHHGFGGGFHHHHHHHHHHHHGHHHHGHHHHHHGGHHHHHHGGGGFHHHHHHHHHHHHHHHHFDCGGGGHGGGGGG
@M02034:409:000000000-BFKT7:1:1101:17124:6512 1:N:0:35
AAAGTCGAGGTGCCTAAAGTGGCAACCCAGACTGAGGCGGA
+
AA?1AD1AADAABFGGGGGGD1FFFHHA00FFC1E1AAA/F
@M02034:409:000000000-BFKT7:1:1101:9009:6516 1:N:0:35
AAAGTCGAGGTGCCTAAAGTGGCAACCCAGACTCAGAATCGTGTTGGTGGTGTAGAGC
+
ABBBBF@A>AAAGGFGFGGGFGGHHHHGGHHGGC33FFHHHHHHFHCEFDGFF3G555
@M02034:409:000000000-BFKT7:1:1101:6555:6520 1:N:0:35
AAAGTCGAGGTGCCTAAAGTGGCAACCCAGACTCGGGAGGGGGTTGGTGGTGTAGAGCTT
+
AAAAAFAADDAAGGGGGGF3F1F0G00AA00AGEEEE/EEGGGGCGC/?EGE>1D2@11@
@M02034:409:000000000-BFKT7:1:1101:8453:6522 1:N:0:35
AAAGTCGAGGTGCCTAAAGTGGCAACCCAGACTAATGATAAGGTTGGTGGTGTAGAGCTTCCTGTAGCCGCATGGCGTTCGTACTTAAATATGGAACTAACCATTCCAATTTTCGCTGTCTCTTATACACATCTCCGAGCCCACGAGACA
+
AAABAFBABBBBGGGGGGGGGGGHHHHGGHHGHHHHHHHHHHHGGHGAFGEFGGGDGBHHGHHHHHGGHGFGGGHGGGGGGGHHHHHHHHHHHHFFGFFGGGFHHHHHHHHHHHGGGGGGHHHHHHFHFHFHHHGHC@CDFGHGG<?EGE
@M02034:409:000000000-BFKT7:1:1101:5756:6527 1:N:0:35
AAAGTCGAGGTGCCTAAAGTGGCAACCCAGACTACTAATAGTGTTGGTGGTGTAGAGCTTCCTGTAGCCGCATGGCGTTCGTACTTAAATATGGAACTAACCATTCCAATTTTCGCTGTCTCTTATACACATCTCCGAGCCCACGAGAC
+
CCCCCFCCCCCCGGGGGGGGGGGGGHHGGGHGHHHHHGFFDGHHHHHEFGEFGFHFHHHHHHHHHHHGHEEGGGHHEEGFGGHHHHGHHHHFHHFHGHHHHHHHHHHHHHHHHHGGGGFHHFGHGH4FGGFHHHFHGCGGGGHGG?CGG
@M02034:409:000000000-BFKT7:1:1101:13878:6528 1:N:0:35
AAAGTCGAGGTGCCTAAAGTGGCAACCCAGACTAATAATAGTGTTGGTGGTGTAGAGCTTCCTGTAGCCGCATGGCGTTCGTACTTAAATATGGAACTAACCATTCCAATTTTCGCTGTCTCTTATACACATCTCCGAGCCCACGAGACA
+
ABCCAFBABCBCGGGGGGGGGGGGHGHGGHGGHHGHHHHHHHHHHHHEFGEFHGHGGHHHHHHHGHHHHGGGGGHHGFGGGGHHHHHFHHHHHHHGGHHHHHHGHHHGHGHHHHGGGCEFHHHHHHHGFFGFGGG2C/CCGEGGGCGGDG
@M02034:409:000000000-BFKT7:1:1101:11437:6531 1:N:0:35
AAAGTCGAGGTGCCTAAAGTGGCAACCCAGACTAATAATCATGTTGGTGGTGTAGAGCTTCCTGTAGCCGCATGGCGTTCGTACTTAAATATGGAACTAACCATTCCAATTTTCGCTGTCTCTTATACACATCTCCGAGCCCACGAGACA
+
BBBBAFBBBBABGGGGGGGFFGGHHHHGGHGGHHHHHHHHHHHGHHHFFGEFGGHFHHHHHHHHHHHHGEEEFGHHGGGGGGHHHHHHFHHHHGHHHHFHHHGHHHFHHHHHHHGGGGGGHFHHEHHHGHBGHHDGFCCDGGHGGGGGDF
@M02034:409:000000000-BFKT7:1:1101:5208:6543 1:N:0:35
AAAGTCGAGGTGCCTAAAGTGGCAACCCAGACTCATAATAGTGTTGGTGGTGTAGAGCTTCCTGTAGCCGCATGGCGTTCGTACTTAAATATGGAACTAACCATTCCAATTTTCGCTGTCTCTTATACACATCTCCGAGCCCACGAGAC
+
BBBAAFCBCCAAGGGGGGGGGGGHHHHGGHHFHHHHHHGHHHHHHHHGGGEFFGGFHHHHHGHHHHHHHGFEGGHHGEGGFFHHHHGFHHHHHHGHGHHHHHHHHHGGHHHHHHGGGGGHHHHHHHGHHHHHHHFHGGGGGGHGGGGGG
@M02034:409:000000000-BFKT7:1:1101:16038:6546 1:N:0:35
AAAGTCGAGGTGCCTAAAGTGGCAACCCAGACTAATAATCATGTTGGTGGTGTAGAGCTTCCTGTAGCCGCATGGCGTTCGTACTTAAATATGGAACTAACCATTCCAATTTTCGCTGTCTCTTATACACATCTCCGAGCCCACGAGACA
+
CCCCBFCCCCBCGGGGGGGGGGGHHHHGGHHGHHBF5DFFFGHGHHHFFGGGHHHFGHHGHHHHGHHHHFGAEGHHGGGGGGHHHHHHHHHHHHGGHHHHHHHHHHHGHHHHHHGGGGGHHHHHHHHHHHGHHHHHGGGFGGHGGGFGGC
@M02034:409:000000000-BFKT7:1:1101:6682:6550 1:N:0:35
AAAGTCGAGGTGCCTAAAGTGGCAACCCAGACTTTGAATCCGGTTGGTGGTGTAGAGCTTCCTGTAGCCGCATGGCGTTCGTACTTAAATATGGAACTAACCATTCCAATTTTCGCTGTCTCTTATACACATCTCCGAGCCCACGAGAC
+
BCCCCFCCCCCCGGGGGGGGGGGHHHHGGHHGHHHHHHHHHGGGGGGGFGEFHHHFGHHHGHHHHHHGHEEEGGHHGEGGGFHHHHHHHGHHHHGGHHGGHHGHHHHHGHHHHFGGGGEGHGHHHHHHHHFFGHHGC/CCGGHGGGGGG
@M02034:409:000000000-BFKT7:1:1101:6680:6568 1:N:0:35
AAAGTCGAGGTGCCTAAAGTGGCAACCCAGACTTTGAATCCGGTTGGTGGTGTAGAGCTTCCTGTAGCCGCATGGCGTTCGTACTTAAATATGGAACTAACCATTCCAATTTTCGCTGTCTCTTATACACATCTCCGAGCCCACGAGAC
+
A1AAAFA?DDAAGGG1FDFEFGFHHHHGGHHGH2DG2G2F1/EEEEGFFEEFHHHGHHHHHHHHHHHHHGGEGGHGGGGGGGHGHHGHFHDHHGFBGCFGHHHHHHGGFGHHHHGGGGGFGBGHGHGHBGBFHGFFGCC?GGHG?CGGG
@M02034:409:000000000-BFKT7:1:1101:18279:6573 1:N:0:35
AAAGTCGAGGTGCCTAAAGTGGCAACCCAGACTAATGATCAGGTTGGTGGTGTAGAGCTTCCTGTAGCCGCATGGCGTTCGTACTTAAATATGGAACTAACCATTCCAATTTTCGCTGTCTCTTATACACATCTCCGAGCCCACGAGACA
+
BCCBBFCCCCBBGGGGGGGFGGGHHHHGGHHGHGHHHHHHHHHHHHGGGGGGHHHGHFHHHHHHHHHHHGGGGGGHGGGGEFHHHHHHHHHHHHGHGHGGHHGHHHHHHHHHHHGEFGGGHHHHHHHHFHFHHHFHGCCGGGHGFGGGGF
@M02034:409:000000000-BFKT7:1:1101:16006:6577 1:N:0:35
AAAGTCGAGGTGCCTAAAGTGGCAACCCAGACTCCGAGTCCTGTTGGTGGTGTAGAGCTTCCTGTAGCCGCATGGCGTTCGTACTTAAATATGGAACTAACCATTCCAATTTTCGCTGTCTCTTATACACATCTCCGAGCCCACGAGAC
+
BBBAAFBBBBBBGGGGGGGGGGGHGHHGGH22G3A2AEGFFHHHFHE2AAEAAAF5EDGF5GGFA5FDDEE0EEF1E?EAEEFEHHHE3FGFDG33FEHHB03B?4F?BFGHG?<FGEEG44B?BFFDG222FFF2C/<@/FFEGF?/C
@M02034:409:000000000-BFKT7:1:1101:23568:6585 1:N:0:35
AAAGTCGAGGTGCCTAAAGTGGCAACCCAGACTAGGGATGGGGTTGGTGGTGTAGAGCTTCCTGTAGCCGCATGGCGTTCGTACTTAAATATGGAACTAACCATTCCAATTTTCGCTGTCTCTTATACACATCTCCGAGCCCACGAGAC
+
AAABBFBBBBBAFGGGGGGGGGGHGHHGGDHGH3FFC3FFCDEGFEEEFFAFGGHDGFHGHFHHGHHHHGGEEGHHGGGGGGFHHHGFFFFHFHHEGHGHFFFHHHF4FGHHHFEGGGGHHHHH?GGFFC2FGHFFG/BF@FEFCGCCG
@M02034:409:000000000-BFKT7:1:1101:22947:6588 1:N:0:35
AAAGTCGAGGTGCCTAAAGTGGCAACCCAGACTGGGCTGGGGGTTG
+
CCBCBFBBBCCBGGGGGGGGGGGHHHGGGHHGH32AF2AEFEGG0E
@M02034:409:000000000-BFKT7:1:1101:18234:6593 1:N:0:35
AAAGTCGAGGTGCCTAAAGTGGCAACCCAGACTTCTCCTCCGGTTGGTGGTGTAGAGCTTCCTGTAGCCGCATGGCGTTCGTACTTAAATATGGAACTAACCATTCCAATTTTCGCTGTCTCTTATACACATCTCCGAGCCCACGAGACA
+
BBCCBFCCCDBCGGGGGGGGGGGHHHHGGHGGHHHHHHHHHGGGGGGGFGFFHHHHHHHHHHHHGHHHHGGEGGHHGGGGGGHHHHHGHHHHHHGHFHHHHHGHGHHGFGHHHHGGGGGHHHHHGHHHGFHHHHFHEFGGGGHGGGGGGB
@M02034:409:000000000-BFKT7:1:1101:15102:6593 1:N:0:35
AAAGTCGAGGTGCCTAAAGTGGCAACCCAGACTGGGCATAATGTTGGTGGTGTAGAGCTTCCTGTAGCCGCATGGCGTTCGTACTTAAATATGGAACTAACCATTCCAATTTTCGCTGTCTCTTATACACATCTCCGAGCCCACGAGACA
+
CCCCCFCCCCCCGGGGGGGFGGGHHHHGGHHGHHHHHHHHHHHHHHHGFGGGHHHGGHHHHHHHGHGHHGGFGGGGGGGGGGHHHHHHHHHHHHHHHHGHHHHHHHGHGGHHHGGGGGGHHHHHFHFHHHFHHHHHGDGGGGHGGGGFGB
@M02034:409:000000000-BFKT7:1:1101:13505:6596 1:N:0:35
AAAGTCGAGGTGCCTAAAGTGGCAACCCAGACTAATCATAGTGTTGGTGGTGTAGAGCTTCCTGTAGCCGCATGGCGTTCGTACTTAAATATGGAACT
+
1AA1>FAAD@1>GFG1G1ABEBCCGE0EFGGFFAGHHHCAGGABDECEFAAEA1BGGHDFG1GGGHGFDEE?EEF0EGEGGGFFFG2@FGBGF1FG1@
@M02034:409:000000000-BFKT7:1:1101:21218:6596 1:N:0:35
AAAGTCGAGGTGCCTAAAGTGGCAACCCAGACTGGTGGTGGTGTTGGTGGTGTAGAGCTTCCTGTAGCCGCATGGCGTTCGTACTTAAATATGGAACTAACCATTCCAATTTTCGCTGTCTCTTATACACATCTCCGAGCCCACTA
+
CCCCCFBBCCCCGGGGGGGGGGGHHHHGGHAFHHAGHFGGFFGHEHFE11EAA3F5A5F3FGGD55D53EE@FFE1>BEFFF2?GHHHFHHDDF33BGGH303B??F4?G?HF?/EF/?FFHGD3F?BGFD2BFHBF?BD/AFF0=
@M02034:409:000000000-BFKT7:1:1101:12417:6597 1:N:0:35
AAAGTCGAGGTGCCTAAAGTGGCAACCCAGACTGGGAGTACTGTTGGTGGTGTAGAGCTTCCTGTAGCCGCATGGCGTTCGTACTTAAATATGGAACTAACCATTCCAATTTTCGCTGTCTCTTATACACATCTCCGAGCCCACGAGACA
+
BBCCBFBCBBAAGGGGGGGGGGGGHHHGGHHGHHHHHGGHHHHHHHHGFGEFHHHHHHHHHHHHHHHHHFGGGGHHGEGGGGHHHHHHHHHHHHHGGHHHHGGHHHHHEHHHHHGGGGGFHHHHHHHHHGHHHFFFD/CFFGHGGGCGGF
@M02034:409:000000000-BFKT7:1:1101:6631:6597 1:N:0:35
AAAGTCGAGGTGCCTAAAGTGGCAACCCAGACTGCGGCGACGGTTGGCGGTGTAGAGCTTCCTGTAGCCGCATGGCGTTCGTACTTAAATATGGAACTAACCATTCCAATTTTCGCTGTCTCTTATACACATCTCCGAGCCCACGAGACA
+
CCCCCFCCCCCBGGGGGGGFGGGHHHHGGHHGHHHFGGGGGGGGGGGHGGFGGHGFFGHHFHHHGDHGHGGEGFHHGGGGGGHHHHHHHHHHHH2DGHHGHHGGHFGFHHHHHHGGGGGGHHHHFGHHFEFGHHGHD<D?FGHGGGGGGC
@M02034:409:000000000-BFKT7:1:1101:23579:6602 1:N:0:35
AAAGTCGAGGTGCCTAAAGTGGCAACCCAGACTAGGGATGGGGTTGGTGGTGTAGAGCTTCCTGTAGCCGCATGGCGTTCGTACTTAAATATGGAACTAACCATTCCAATTTTCGCTGTCTCTTATACACATCTCCGAGCCCACGAGACA
+
BCCCAFCADBBAGGGGGGGGGGGHHGGGGHHGHHHHHHHGGHGGGGGFGGEFGHHGHHHHHGHHHHHHHGFEFGHHGEGGEFGHHHHHHHGHHHFHFGGFHHHHHHHHHHHHHHGGGGGHHHHHHHHHFHFHHHHHGBDDGGHGGGGGGC
@M02034:409:000000000-BFKT7:1:1101:22952:6606 1:N:0:35
AAAGTCGAGGTGCCTAAAGTGGCAACCCAGACTGGGCTGGGGGTTGGTGGTGTAGAGCTTCCTGTAGCCGCATGGCGTTCGTACTTAAATATGGAACTAACCATTCCAATTTTCGCTGTCTCTTATACACATCTCCGAGCCCACGAGAC
+
BBBBBFBBBBBBGGGGGGGGGGGGHHHGGHHGHHGGHCGGGGGEEEEEFGEFHHHHHFHHHHHHFFHHHGGGGGHHGEGGGGHGHHHHHHHHHFGGFGGGFHFHHFHHGHHHFHGGG?EHHHHHBGFHHH2GCGFGD//<CCGGCGGDG
@M02034:409:000000000-BFKT7:1:1101:15970:6607 1:N:0:35
AAAGTCGAGGTGCCTAAAGTGGCAACCCAGACTCAGCATAATGTTGGTGGTGTAGAGCTTCCTGTAGCCGCATGGCGTTCGTACTTAAATATGGAACTAACCATTCCAATTTTCGCTGCTCTTATACACATCTCCGAGCCCACGAGACAG
+
CCDDCFCBCCBCGGGGGGGGGGGHHHHGGHHCHCFHGGHGFGHHFHGEFFGEFBF5FBFG5GHHA5FAFEG?FGFEEEFEFFFHGHHFFHHHGHB3GHHHB?3FFDGB?GFHE?EEGEGHHHHFHHFFFBGHHHHFCFDGGHFGFGGCGF
@M02034:409:000000000-BFKT7:1:1101:20757:6609 1:N:0:35
AAAGTCGAGGTGCCTAAAGTGGCAACCCAGACTAAGTATGTTGTTGGTGGTGTAGAGCTTCCTGTAGCCGCATGGCGTTCGTACTTAAATATGGAACTAACCATTCCAATTTTCGCTGTCTCTTATACACATCTCCGAGCCCACGAGAC
+
CCCCAFCCCBBBGGGGGGGGGGGHHHHGGHHGHHHHGHGHHHHHHHHGGGFGHHHHHHHHHHHHHHHHHGGGGGHHGGGGGGHHHHHGHHHHHFGFHGFHHHHGHHHFHGHHHHFGGGGGHHHHGHHHHHFFHHHHG??CGGHGGCFGG
@M02034:409:000000000-BFKT7:1:1101:18222:6610 1:N:0:35
AAAGTCGAGGTGCCTAAAGTGGCAACCCAGACTTCTCCTCCGGTTGGTGGTGTAGAGCTTCCTGTAGCCGCATGGCGTTCGTACTTAAATATGGAACTAACCATTCCAATTTTCGCTGTCTCTTATACACATCTCCGAGCCCACGAGAC
+
BBBBBFBBBBBBGGGGGGGGGGGHHHHGGHHGHHHHHHHHHGGGGGEEGGGFGGHHHGGHHHHHGHHHHGGGGFHHGEGFGGHGHHHFGHGHHHHHFHHHHHHGHHHGHHGHHHEFG/?DGHHHGHGDFHFHGGFFFC@CDEHGCGGGG
@M02034:409:000000000-BFKT7:1:1101:9342:6613 1:N:0:35
AAAGTCGAGGTGCCTAAAGTGGCAACCCAGACTCCGAAGAATGTTGGTGGTGTAGAGCTTCCTGTAGCCGCATGGCGTTCGTACTTAAATATGGAACTAACCATTCCAATTTTCGCTGTCTCTTATACACATCTCCGAGCCCACGAGAC
+
BCCCCFCBCCBCGGGGGGGGGGGHHHHGGHHGHHHGGGGEHGHHHHHGFFFFHFHFHHHHHHHHGHHGHEGFFGHHGGGGGGHHHHHHHHHHHHHHHHHHHHHHHHGHGHHHHHGGGGGHHHHHFHFHFHHGHGDGFFGFGGHGGGGGF
@M02034:409:000000000-BFKT7:1:1101:25943:6613 1:N:0:35
AAAGTCGAGGTGCCTAAAGTGGCAACCCAGACTAGTAAGGATGTTGGTGGTGTAGAGCTTCCTGTAGCCGCATGGCGTTCGTACTTAAATATGGAACTAACCATTCCAATTTTCGCTGTCTCTTATACACATCTCCGAGCCCACGAGACA
+
BBBBAFBCCCBCGGGGGGGFGGGGHHHGGHHGHHHHHGHHGHHHHHHEEFGGHHHEGHHHHGHHHHGGGGFAEFFGEGGGGGHHHHHGHHHHHG3BGGHG3EDGHHHFHGGHHFFGGGGHHFHHGHHHHHHFFGFHGCCCCGHGGGGGGH
@M02034:409:000000000-BFKT7:1:1101:6645:6618 1:N:0:35
AAAGTCGAGGTGCCTAAAGTGGCAACCCAGACTGCGGCGACGGTTGGCGGTGTAGAGCTTCCTGTAGCCGCATGGCGTTCGTACTTAAATATGGAACTAACCATTCCAATTTTCGCTGTCTCTTATACACATCTCCGAGCCCAC
+
A?AA>DAADD2AGGGGGGB6FFFFFGG?FHHGCFHDC?FGGGGAFEFFEFE?EHGGFBFH3FFHFBGDHFGGGCHHGEGGGDFEEHHHHHHHHHHFGHBGFGFHD>GFFHHHEGCGGG?GFF1GFFFGFFB1>D1<<@-<CEGG
@M02034:409:000000000-BFKT7:1:1101:17598:6636 1:N:0:35
AAAGTCGAGGTGCCTAAAGTGGCAACCCAGACTATTAATAATGTTGGGGGT
+
CCCCCFBCCCCCGGGGGGGFGGGHHHHGGHHGHB5DF5G55DBGHHH220A
@M02034:409:000000000-BFKT7:1:1101:17616:6636 1:N:0:35
AAAGTCGAGGTGCCTAAAGTGGCAACCCAGACTAATAATAATGTTGGTGGTGTAGAGCTTCCTGTAGCCGCATGGCGTTCGTACTTAAATATGGAACTAACCATTCCAATTTTCGCTGTCTCTTATACGCATCTCCGAGCCCACGAGAC
+
AAAAAFBBDDAAGGGGGGGGGFGGBGGEFFAAE33FFGHBEGHHHDHGGFGEABAAFHHHBCFFGFFGHGGGEGHHGGEGGGHHCGB33BGHH3FGGH@3FGDGHGHDGEGHGFEEF?AGHHHFFFGF0/B?CHHHE//<DE/FD?CAA
@M02034:409:000000000-BFKT7:1:1101:5936:6638 1:N:0:35
AAAGTCGAGGTGCCTAAAGTGGCCACCCAGACTACGCCGGCGGTTGGGGGTGTTG
+
CCCCCFBBBCCCGGGGGGGGGGGGHGHGGHHGHHFEEFGGGGGE@GG//@E>//?
@M02034:409:000000000-BFKT7:1:1101:13405:6639 1:N:0:35
AAAGTCGAGGTGCCTAAAGTGGCAACCCAGACTTGTGCTCAGGTTGGTGGTGTAGAGCTTCCTGTAGCCGCATGGCGTTCGTACTTAAATATGGAACTAACCATTCCAATTTTCGCTGTCTCTTATACACATCTCCGAGCCCACGAGACA
+
BBBBBFBBBBBBGGGGGGGFGGGHHHHGGHHGHHHHHHHHHHHGHHFGGGEFHHHHHHHHHHHHHHHHHFGEFGHHGGGGGGHHHHHHHHHHHHHHHHHHHHHHHHHGHHHHHHGGGDFFHHHHHHGGFHGHHHHHECCGGGHGGGGGGG
@M02034:409:000000000-BFKT7:1:1101:9806:6642 1:N:0:35
AAAGTCGAGGTGCCTAAAGTGGCAACCCAGACTCAGACTCAGGTTGGTGGTGTAGAGCTTCCTGTAGCCGCATGGCGTTCGTACTTAAATATGGAACTAACCATTCCAATTTTCGCTGTCTCTTATACACATCTCCGAGCCCACGAGACA
+
BCCCCFCABCABGGGFGGGFGGGHHHHGGHHGHHHHHHHHHHHFGHGFFGEFHHHGGHHHHHHHHHHGHGFEFGHHGGGGGGHHHHHHHHHHHGHFFHGGHHHHHHHHHHHHHHGGGGGHFHGHHHGHFHFHHHGHE?CCDGHGGGGGGB
@M02034:409:000000000-BFKT7:1:1101:12216:6645 1:N:0:35
AAAGTCGAGGTGCCTAAAGTGGCAACCCAGACTAGTCAGAATGTTGGTGGTGTAGAGCTTCCTGTAGCCGCATGGCGTTCGTACTTAAATATGGAACTAACCATTCCAATTTTCGCTGTCTCTTATACACATCTCCGAGCCCACGAGACA
+
BBBBBFBBBBABGGGGGGGGGGGGHHGGGHHGHHHHHHHHGHHHHHHEFGEFHFGDGFHHHHHHHHHHHGGFGGHHGEGGGGHHHHHHHHHHHGHHGHHHHHHHHHHGHHHHHHGGGGGHHHHHHHHHHHHHHHHFGFGGGGHGGCGCDF
@M02034:409:000000000-BFKT7:1:1101:21689:6657 1:N:0:35
AAAGTCGAGGTGCCTAAAGTGGCAACCCAGACTGCGGAGCGGGTTGGTGGTGTAGAGCTTCCTGTAGCCGCATGGCGTTCGTACTTAAATATGGAACTAACCATTCCAATTTTCGCTGTCTCTTATACACATCTCCGAGCCCACGAGACA
+
BBBBBFBBBBBBGGGGGGGGGGGHHHHGGHHGHHHGGGGGGGGFGGGEFGEFGHGFHHHHHHHHHGHDGEEEGGHHGEFGFGHHHHHHHHHHHHGGGHHGHHHHHHGFHHHHHHGGGGGHHGHGHHHHHHGHHHFHE?CCFGFGGGGGGH
@M02034:409:000000000-BFKT7:1:1101:11974:6658 1:N:0:35
AAAGTCGAGGTGCCTAAAGTGGCAACCCAGACTGGGAAGAATGTTGGTGGTGTAGAGCTTCCTGTAGCCGCATGGCGTTCGTACTTAAATATGGAACTAACCATTCCAATTTTCGCTGTCTCTTATACACATCTCCGAGCCCACGAGACA
+
ABA>AFABBBABGGGGGGGGGDFBAGHA2FCFFFEAAGEC3FFFEFAEEGAFAGG5AGDGFHHFGFGDGEEEGGHHG?EFEGGHHHHHEG@FF3B3FFEHHHHHBGHHEEGDHHGGGD?3BGHFHGGDFGEHFHGFG/CBCFHGG@CGDF
@M02034:409:000000000-BFKT7:1:1101:11068:6660 1:N:0:35
AAAGTCGAGGTGCCTAAAGTGGCAACCCAGACTAGTAAGACGGTTGGTGGTGTAGAGCTTCCTGTAGCCGCATGGCGTTCGTACTTAAATATGGAACTAACCATTCCAATTTTCGCTGTCTCTTATACACATCTCC
+
A@BAAFAA?DAAGGGGBFBFGGGFHE4EGHHGHFHHHHGHGGGEGCFEFCEFHFHFHHEHFBFHBAFHFE@FGGEHF>EFGGHHGHFHFHGHH3DE@??3FFDFHHBGFF?GBFECFGGEHEHGDFG3DC2F2F3B
@M02034:409:000000000-BFKT7:1:1101:11956:6661 1:N:0:35
AAAGTCGAGGTGCCTAAAGTGGCAACCCAGACTGGGAAGAATGTTGGTGGTGTAGAGCTTCCTGTAGCCGCATGGCGTTCGTACTTAAATATGGAACTAACCATTCCAATTTTCGCTGTCTCTTATACACATCTCCGAGCCCACGAGACA
+
CCCCCFCCCCABGGGGGGGGGGGHHHHGGHHGH32FHH?G3BGHHHHGGGFFHHHGHHHHHHHHGHHHHGGEGGHHGGGGGGGHHHHHHHHHHHHFFHHHHHHHHHGHGHHHHHGGGGGGHHHHHHHHGHHHHHHHGGGGGGHGGGGGGG
@M02034:409:000000000-BFKT7:1:1101:23094:6666 1:N:0:35
AAAGTCGAGGTGCCTAAAGTGGCAACCCAGACTAAGAATCAGGTTGGTGGTGTAGAGCTTCCTGTAGCCGCATGGCGTTCGTACTTAAATATGGAACTAACCATTCCAATTTTCGCTGTCTCTTATACACATCTCCGAGCCCACGAGACA
+
CCCCCFCCCCABGGGGGGGGGGGHHHHGGHHGHHHHHHHHHHHHHHGFFGFGHHHGHHHHHHHHHHHHHGGGGGHHGGGGGGHHHHHHHHHHHHHHHHGHHHHHHHHHHHHHHHGGGGGHHHHHFGGHHFFHHHGGF@FDGGHGGGGGGG
@M02034:409:000000000-BFKT7:1:1101:17945:6669 1:N:0:35
AAAGTCGAGGTGCCTAAAGTGGCAACCCAGACTAATCAGAAGGTTGGTGGTGTAGAGCTTCCTGTAGCCGCATGGCGTTCGTACTTAAATATGGAACTAACCATTCCAATTTTCGCTGTCTCTTATACACATCTCCGAGCCCACGAGACA
+
CDDDDFCCCCCDGGGGGGGGGGGHHHHGGHGFHHHHHHHHHHHHHHGEGGFFHHHHHHHHHHHHHHHHHGGFGGHHGGGGGGHHHHHHHHHHHHHHHHHHHHHHHHGHHHHHHHGGGGGHHGHHHHHHHHHHHHHHGCCGGGHGGGGGGG
@M02034:409:000000000-BFKT7:1:1101:25612:6670 1:N:0:35
AAAGTCGAGGTGCCTAAAGTGGCAACCCAGACTAATCAGAGGGTTGGTGGTGTAGAGCTTCCTGTAGCCGCATGGCGTTCGTACTTAAATATGGAACTAACCATTCCAATTTTCGCTGTCTCTTATACACATCTCCGAGCCCACGAGACA
+
AAA>AFAABBABFFGGGGGFGFFBCFGEFHFGHGHFGFEDGDAEHG?1BAABG3D5F53FG3FFGHFDBEEEEEHHF>EEF>FFFHFDHFBHHGEFFGGFGGGGHFFEGGFHH4EEFGEFEFGHFHFFF?GCGFGDC/@<DFCFGGGCGF
@M02034:409:000000000-BFKT7:1:1101:20552:6671 1:N:0:35
AAAGTCGAGGTGCCTAAAGTGGCAACCCAGACTAAGGATTCTGTTGGTGGTGTAGAGCTTCCTGTAGCCGCATGGCGTTCGTACTTAAATATGGAACTAACCATTCCAATTTTCGCTGTCTCTTATACACATCTCCGAGCCCACGAGACA
+
BBBCBFCCCCBCGGGGGGGGGGGHHHHGGHHGHHHHHHHHHHHHHHHGGGFGHHHHHHHHHHHHGHHHHEGFGGHHGEGGGGHHHHHHHHHHHHHHHHHHHHGHHHGHHHHHHHGGGGGHHHHHHHHHGHGHHHHHDCFDGGHGGGGFGF
@M02034:409:000000000-BFKT7:1:1101:23659:6677 1:N:0:35
AAAGTCGAGGTGCCTAAAGTGGCAACCCAGACTGCTCCGCCTGTTGGTGGTGTAGAGCTTCCTGTAGCCGCATGGCGTTCGTACTTAAATATGGAACTAACCATTCCAATTTTCGCTGTCTCTTATACACATCTCCGAGCCCACGAGACA
+
BCBBBFCCBCAAGGGGGGGGGGGGGHHGFHHGHHHHHHGGGGHHHHGFGGGFHGHEFFHHGGHHFHGGHGGEEGHGGGGGGGGHHHGFFEGGHHFHHHHHHGHHHHHG4FGHHFEGGEEHHHHFFGHHGCGFHHHFGCGGCGGGGGGGGF
@M02034:409:000000000-BFKT7:1:1101:12025:6682 1:N:0:35
AAAGTCGAGGTGCCTAAAGTGGCAACCCAGACTTGGGGTGGGGTTGGTGGTGTAGAGCTTCCTGTAGCCGCATGGCGTTCGTACTTAAATATGGAACTAACCATTCCAATTTTCGCTGTCTCTTATACACATCTCCGAGCCCACGAGACA
+
CCCCBFCCCCABGGGGGGGGGGGHHHHGGHHGHHHHHGEFGGGFGGGEGGEFHHHFHHHHHHHHHHHHHEGGGGHHGEGGGGHHHHHHHHGHHHHHGHHGHHFHHHHHHHHHHHGGGGGHHHHHHHGHGHGHHHHHGDFGGGHGGGGGGH
@M02034:409:000000000-BFKT7:1:1101:7082:6686 1:N:0:35
AAAGTCGAGGTGCCTAAAGTGGCAACCCAGACTCATTCTCATGTTGGTGATGTAGAGCTTCCTGTAGCCGCATGGCGTTCGTACTTAAATATGGAACTAACCATTCCAAATTTTCGCTGTCTCTTATACACATCTCCGAGCCCACGAGAC
+
BCCCBFCCCCABGGGGGGGFGGGHHHHGGHHGHHHHHHHHHHHGHHHGFHHGGHHHHHHHFHHHGHHHHGGGGGHHGGGGGGHHHHHHHHHHHHFGHHHGHHGHHHGHHHGHHHHGGGGGHHHHHHHHFEGHHHHHHGGGGGGHGGGGGD
@M02034:409:000000000-BFKT7:1:1101:18830:6688 1:N:0:35
AAAGTCGAGGTGCCTAAAGTGGCAACCCAGACTGGTGCTTCTGTTGGTGGTGTAGAGCTTCCTGTAGCCGCATGGCGTTCGTACTTAAATATGGAACTAACCATTCCAATTTTCGCTGTCTCTTATACACATCTCCGAGCCCACGAGACA
+
B@BCCFBABBBBGGGGGGGGGGGHHGHGGHHGHGH5FGH5GGGAFHHGFGEGHHHHHHHHGHHHHHHHHGGEEGHHGEGGGGHHHHFGFHGFHHHEFFGFGHGFFHHHHHHHHBEGGGGGHEHHFHFHGFHHFFFD//<<DFGECDCADB
@M02034:409:000000000-BFKT7:1:1101:25096:6692 1:N:0:35
AAAGTCGAGGTGCCTAAAGTGGCAACCCAGACTTCGTGTCGGGTTGGTGGTGTAGAGCTTCCTGTAGCCGCATGGCGTTCGTACTTAAATATGGAACTAACCATTCCAATTTTCGCTGTCTCTTATACACATCTCCGAGCCCACGAGACA
+
BCCCCFCCCCCCGGGGGGGFGGGHHHHGGHHGHHGGAFGFGGGHFGGGGGEFHHHGGHHHHHHHGHHHHGCFGGHHGEGGGGHHHHHGGHHHHHHFHHGHHHHHHHGHHHHHHHGGGGGHHHHHGHHFDGGHHGHFFBGCGGHGGGGGGF
@M02034:409:000000000-BFKT7:1:1101:19350:6702 1:N:0:35
AAAGTCGAGGTGCCTAAAGTGGCAACCCAGACTCCTACTACTGTTGGTGGTGTAGAGCTTCCTGTAGCCGCATGGCGTTCGTACTTAAATATGGAACTAACCATTCCAATTTTCGCTGTCTCTTATACACATCTCCGAGCCCACGAGAC
+
BBB@BFBBBBAAFGGGGGGGGFGFHGHGGGGGHGHHHGHFHHHHHHHEFDEFFGHDGHHHFFHFGFHFHGGEEGHHGFGGGFGEHHGFGHGHHHFHGHHHHHHFGHHFHGHHHFGGGGFHHHGHHHDGHHFCFGHHG@CCGGHGGGGGG
@M02034:409:000000000-BFKT7:1:1101:18844:6705 1:N:0:35
AAAGTCGAGGTGCCTAAAGTGGCAACCCAGACTGGGGCTTCTGTTGGTGGTGTAGAGCTTCCTGTAGCCGCATGGCGTTCGTACTTAAATATGGAACTAACCAGTCCAATTTTCGCT
+
111A1DAADDAA1BGF1EGFGGFHHCGECCFFHHG0AE?EAAF2FGH/A/BBAFGAGDBFG1DG1DGFFEGEGGHGGE?FEGFA/FB1@FBGFGBEFB11BFD/BFF1FDGGG2<EC
@M02034:409:000000000-BFKT7:1:1101:11274:6707 1:N:0:35
AAAGTCGAGGTGCCTAAAGTGGCAACCCAGACTCCTGATAAGGTTGGTGGTGTAGAGCTTCCTGTAGCCGCATGGCGTTCGTACTTAAATATGGAACTAACCATTCCAATTTCGCTGTCTCTTATACACATCTCCGAGCCCACGAGACAG
+
ACCCCFCABCAAGGGGGGGGGGGHHHHGGHHGHHGHHHHHHHHGGHGGFEBFHHGFHHHHHHHHHGHGHFGEGGHHGEGGGGHHHHHHHHGHHHHHHHHGHHHHGHGGHHHHHHGGGGHHHHHFHHFHHHGHHHHG@DDFFHGGGGGGHH
@M02034:409:000000000-BFKT7:1:1101:8918:6707 1:N:0:35
AAAGTCGAGGTGCCTAAAGTGGCAACCCAGACTAAGTCGAAGGTTGGTGGTGTAGAGCTTCCTGTAGCCGCATGGCGTTCGTACTTAAATATGGAACTAACCATTCCAATTTTCGCTGTCTCTTTACACA
+
AAAAAFAADD1AFGGGGGGBGF0AEHHFGGGGHB1AD2EFC/EHGFCEFAABFAG2DEHHHCGFBGHDGE//?EHFEEEFE>>FGFB1BGFHHGD1FGFHFGH>FGHDDGHHGG?EEA?GFHGHH>FDDF
@M02034:409:000000000-BFKT7:1:1101:19682:6716 1:N:0:35
AAAGTCGAGGTGCCTAAAGTGGCAACCCAGACTCCGTCGCGGGTTGGTGGTGTAGAGCTTCCTGTAGCCGCATGGCGTTCGTACTTAAATATGGAACTAACCATTCCAATTTTCGCTGTCTCTTATACACATCTCCGAGCCCACGAGACA
+
ABAABFABBBAAFGGGGGGGGFFBECGFEGHFHHHFHFEEGGCEFGEBFE1BFBG5G4FGHFHFGHGGHEEEEEHHGEGFGEGHHHFFGFEHHHBGHHHHGHFGFHHFGHHHHB<EFGEFFHGFBGFGHHHHHHFGD@DGGGGGCCCDGC
@M02034:409:000000000-BFKT7:1:1101:9126:6717 1:N:0:35
AAAGTCGAGGTGCCTAAAGTGGCAACCCAGACTAGTGGGGGGG
+
AAAAAFABBBBBGGGCGGDGFCGHHHHGGHHGHH3FACBAEC?
@M02034:409:000000000-BFKT7:1:1101:24140:6720 1:N:0:35
AAAGTCGAGGTGCCTAAAGTGGCAACCCAGACTTGTCAGTCGGTTGGTGGTGTAGAGCTTCCTGTAGCCGCATGGCGTTCGTACTTAAATATGGAACTAACCATTCCAATTTTCGCTGTCTCTTATACACATCTCCGAGCCCACGAGAC
+
>A33ADABDBAAFGGGGGGGGBA44GH2FA2FBFA5BGDGFAEA2AEGGF1AAGG5DGHHFHHBGFGDGE>EEGHHGE@EEEFHFHHGHHHGGHF?GGFGGHFHGHHGFHHHHHGGGGEFFGGFFHD?BG11F?DGA/B>/FGGCC/CD
@M02034:409:000000000-BFKT7:1:1101:12148:6721 1:N:0:35
AAAGTCGAGGTGCCTAAAGTGGCAACCCAGACTAATTCGACTGTTGGTGGTGTAGAGCTTCCTGTAGCCGCATGGCGTTCGTACTTAAATATGGAACTAACCATTCCAATTTTCGCTGTCTCTTATACACATCTCCGAGCCCACGAGACA
+
BCCDBFCCCCBCGGGGGGGGGGGHHHHGGHHGHHHHHHGHGGGHHHHGGGEFGHHHHHHHHHHHHHHHHGGFGGHHGEGGGGHHHHHHHHHHHHHHGHGHHHGHHHGHHHHHHGGGGGGHHHHHHHHHGGHHHHHGEBDCGGHGGGGGGG
@M02034:409:000000000-BFKT7:1:1101:15076:6730 1:N:0:35
AAAGTCGAGGTGCCTAAAGTGGCAACCCAGACTACTAAGCAGGTTGGTGGTGTAGAGCTTCCTGTAGCCGCATGGCGTTCGTACTTAAATATGGAACTAACCATTCCAATTTTCGCTGTCTCTTATACACATCTCCGAGCCCACGAGACA
+
CCCCCFCCCCCAGGGGGGGGGGGGHHHGGHHGHHGHHHGHGHHHFHEEFFGGGDG5FFGFFHHHHFFFFFGCGGG1EEGFGFFFEHFFDHHFFG3FFGHHF03F3BGBFGDHHDEGGFEEEHHHDGHFHFBGGHHEF@DDCGGGCGFDDF
@M02034:409:000000000-BFKT7:1:1101:16081:6732 1:N:0:35
AAAGTCGAGGTGCCTAAAGTGGCAACCCAGACTGGGGGGAGTGTTGGTGGTGTAGAGCTTCCTGTAGCCGCATGGCGTTCGTACTTAAATATGGAACTAACCATTCCAATTTTCGCTGTCTCTTATACACATCTCCGAGCCCACGAGACA
+
BCCCCFCCCCABGGGGGGGGGGGHHHHGGHHGHHHHGGGGGGHHHHHGGGDFGGGFGHHHHHHHHHHHGGGDGGHHGGGGGGHHHHHHHHGHHHHGHHGHHHGHHHGHHHHHHHGGGGGHGGGGGGFGGGBGFGGGGDGGGEGGGFFFFF
@M02034:409:000000000-BFKT7:1:1101:26514:6736 1:N:0:35
AAAGTCGAGGTGCCTAAAGTGGCAACCCAGACTGCTCATACTGTTGGTGGTGTAGAGCTTCCTGTAGCCGCATGGCGTTCGTACTTAAATATGGAACTAACCATTCCAATTTTCGCTGTCTCTTATACACATCTCCGAGCCCACGAGACA
+
BBBBAFBABDBBGGGB4BFGEFGHHHGGGHHGHGHHHHHHHHHFHGH?AAAEFGHFEBFFGHHHGHHDGEEGGGHGGEEEEGHHHHFFHHHHHGFGBGGGFHBFGDGFHHGFGDEDEGFGFFHGHFB4BFFB1D11C/C?BCEGGG?AD?
@M02034:409:000000000-BFKT7:1:1101:24181:6752 1:N:0:35
AAAGTCGAGGTGCCTAAAGTGGCAACCCAGACTATGAATCAGGTTGGTGGTGTAGAGCTTCCTGTAGCCGCATGGCGTTCGTACTTAAATATGGAACTAACCATTCCAATTTTCGCTGTCTCTTATACACATCTCCGAGCCCACGAGAC
+
BBBBBFBBBBBBGGGG4BFGGGGHHHHGGGHGHHHHHHHHHHHFGHGGGGGGHHHFGFHHHGHHHHHHFGGFEGHHGGGGGGHHHHHHGHHHHHFGHH33BGBGHGFHHHHHHHGGGGGHHGHHDGFHGHHGGHFHGG?DCFHGGGGGD
@M02034:409:000000000-BFKT7:1:1101:9505:6752 1:N:0:35
AAAGTCGAGGTGCCTAAAGTGGCAACCCAGACTGGTCCTAATGTTGGTGGTGTAGAGCTTCCTGTAGCCGCATGGCGTTCGTACTTAAATATGGAACTAACCATTCCAATTTTCGCTGTCTCTTATACACATCTCCGAGCCCACGAGACA
+
ACBCBFBCCBABGGGGGGGGGGGHHHHGGHHGHFHGHHHHGHHGGHHEFAFFGDGAGGFHFHHGDFFFGGGEGGHFFEGGGGHHHHHDHHGHHHEGHHHHEF3FGHHHFGHHHHEGGGFGHHHFDHBGHHGGGFHED>DGGGHECGCCGF
@M02034:409:000000000-BFKT7:1:1101:21450:6758 1:N:0:35
AAAGTCGAGGTGCCTAAAGTGGCAACCCAGACTGTGCAGTCTGTTGGTGGTGTAGAGCTTCCTGTAGCCGCATGGCGTTCGTACTTAAATATGGAACTAACCATTCCAATTTTCGCTGTCTCTTATACACATCTCCGAGCCCACG
+
AABBBFBBB@BBGGGAFGGGGGGHFHHGGHHGHCGHFHBGGGHFGHHEG2EFHHHFGAGHGHHHHFHFEEEEEEEFFEEGGGHFHGHFHHHGBGB@FGGH@1BFBGFE4B?FGB/AEEEHFEGH44BGFHECFFHFDCGGGFGCB
@M02034:409:000000000-BFKT7:1:1101:7912:6760 1:N:0:35
AAAGTCGAGGTGCCTAAAGTGGCAACCCAGACTAATCCTAAGGTTGGTGGTGTAGAGCTTCCTGTAGCCGCATGGCGTTCGTACTTAAATATGGAACTAACCATTCCAATTTTCGCTTCTCTTATACACATCTCCGAGCCCACGAGACAG
+
ABABBFBBBBBBGGGGGGGGGFGHHDFGGHHDHGFHFEEGHHGHFFEEEFGFG3G5GEGHGFHHFHFDAEE>EEHFEEEFFEFHEHF3FGDHHH3FFFGHHADFFHH4?FFGH?E/FEGFFGGGHGFHHGFFHHHD/>/<FEFDGG/EGH
@M02034:409:000000000-BFKT7:1:1101:21289:6761 1:N:0:35
AAAGTCGAGGTGCCTAAAGTGGCAACCCAGACTAGTAAGAAGGTTGGTGGTGTAGAGCTTCCTGTAGCCGCATGGCGTTCGTACTTAAATATGGAACTAACCATTCCAATTTTCGCTGTCTCTTATACACATCTCCGAGCCCACGAGACA
+
BCCCBFCCCCBBGGGGGGGGGGGHHHHGGHHGHHHHHHHHHHHGGHGEFGFFGFHGHHHHHHHHHGHHHGGGGGHHGEGGGGHHHHHHHHGHHHGGHHHGHHGHHHHHHHHHHHGGGGGHHHHHGHHHHFHHHHDGCBGFGGHGGGGGGG
@M02034:409:000000000-BFKT7:1:1101:23176:6761 1:N:0:35
AAAGTCGAGGTGCCTAAAGTGGCAACCCAGACTACTCATACGGTTGGTGGTGTAGAGCTTCCTGTAGCCGCATGGCGTTCGTACTTAAATATGGAACTAACCATTCCAATTTTCGCTGTCTCTTATACACATCTCCGAGCCCACGAGACA
+
BBCCAFCBBBBCGGGGGGGFGGGHHHHGGHHGHHGHHHHHHHGHGGGGGGFFHHHEGHHHHEHHGHHHHGCEGGHHGGGGGGHHHHHHHHHHHHFHHHHHHFHHHHGHFHHHHHGGGGGHHHHHHHGHFFHHHHHB</B/CGHGGGGGGC
@M02034:409:000000000-BFKT7:1:1101:10034:6776 1:N:0:35
AAAGTCGAGGTGCCTAAAGTGGCAACCCAGACTACGAAGAAGGTTGGTGGTGTAGAGCTTCCTGTAGCCGCATGGCGTTCGTACTTAAATATGGAACTAACCATTCCAATTTTCGCTGTCTCTTATACACATCTCCGAGCCCACGAGAC
+
CCCCCFCCCCBBGGGGGGGGGGGHHHHGGHHGHHHGGHGGHHHHHHGGFGEFGHHFHHHHHHHHGHHGGEGGGGHHGEGGGGHGHHHHHHHHHHGHHHHGHHGHHHHGFGHHH4>A/<E3G3FGBHDDDF2BBDF?C@/BCFCC<@CDD
@M02034:409:000000000-BFKT7:1:1101:26624:6779 1:N:0:35
AAAGTCGAGGTGCCTAAAGTGGCAACCCAGACTCATGGTCCTGTTGGTGGTGTAGAGCTTCCTGTAGCCGCATGGCGTTCGTACTTAAATATGGAACTAACCATTCCAATTTTCGCTGTCTCTTATACACATCTCCGAGCCCACGAGAC
+
?AAAAFBA@DAA4FGGGFFFGGGFFHAEFHHGHHHHGHHHHHHHHHHEFGAFGFHGHGFFHFGFFGHDGECEFGH1EEEF?EFHHHB3GHFHHH333BFF3CFHHHFFHHHHH4EEEGGGHHHHHGEBFCBGFG3B?/@/>FHGGGGDC
@M02034:409:000000000-BFKT7:1:1101:21545:6782 1:N:0:35
AAAGTCGAGGTGCCTAAAGTGGCAACCCAGACTAGGGGGGAGGTTGGTGGTGTAGAGCTTCCTGTAGCCGCATGGCGTTCGTACTTAAATATGGAACTAACCATTCCAATTTTCGCTGTCTCTTATACCATCTCCGAGCCCACGAGACAG
+
CCBCCFCCBCAAGGGGGGGGGGGGHHHGGHHGHHHHHGGGGGGCGGGGFG?FFGGFHHHHGHHGGDG<GDFGGGHHGGGGFGGHHHHHHHGHGGDBHHHHHHHHGHGHHHHHHHGGGGGFFGFGGGFFGFGGFGFEDFFAAFGFFFFFFF
@M02034:409:000000000-BFKT7:1:1101:7593:6797 1:N:0:35
AAAGTCGAGGTGCCTAAAGTGGCAACCCAGACTCCGCCTCAGGTTGGTGGTGTAGAGCTTCCTGTAGCCGCATGGCGTTCGTACTTAAATATGGAACTAACCGTTCCAATTTTCGCTGTCTCTTATACACATCTCCGAGCCTACGAGA
+
A1AAAFAADDAAG1FFFDFDFGGHHCEFGFACHFHGGGGGFHGEFGGFGCEFGFH21DFGFFHFA2EFHEG/ECG0EEEFCECG/@B1B2EHHBB@EFG1>0EEAFFBFFGFHFEE//?BFHFFFGFF2BD1GGF@B<@CC01?A//?
@M02034:409:000000000-BFKT7:1:1101:21573:6798 1:N:0:35
AAAGTCGAGGTGCCTAAAGTGGCAACCCAGACTAAGGAGATGGTTGGTGGTGTAGAGCTTCCTGTAGCCGCATGGCGTTCGTACTTAAATATGGAACTAACCATTCCAATTTTCGCTGTCTCTTATACACATCTCCGAGCCCACGAGAC
+
BABBBFCBBC?AFGGGGGGGGGGGHCHGGGHGHHHHHHHHHHHHHGGEGGEFFFGDGHGHHHHHHHHHHGGGGGHHGGGGFEHFHHFFHHHFFGGFGFHHHHHHFHHH4GGHHBEGGGGGHHHHFHEHHHGHHGHHGGGC<CGEG/CFD
@M02034:409:000000000-BFKT7:1:1101:17262:6798 1:N:0:35
AAAGTCGAGGTGCCTAAAGTGGCAACCCAGACTAATTTGAATGTTGGTGGTGTAGAGCTTCCTGTAGCCGCATGGCGTTCGTACTTAAATATGGAACTAACCATTCCAATTTTCGCTGTCTCTTATACACATCTCCGAGCCCACGAGACA
+
AAAAAFABDBABGGGGFGGGGGGGHHHGFHHGHFHHGHHHHGGHHGGEFGEFGFHBDHHHHHHHHHHHGGGGGGGEEGEFGGHHHHHFHHGHHFDGHEBCFHFHHHFHFGHHHHGGGAGHHHHHFHGHHBBGCGFFD//<BFEGCFGFD?
@M02034:409:000000000-BFKT7:1:1101:20892:6800 1:N:0:35
AAAGTCGAGGTGCCTAAAGTGGCAACCCAGATTCAGAAGCAGGTTGGTGGTGTAGAGCTTCCTGTAGCCGCATGGCGTTCGTACTTAAATATGGAACTAACCATTCCAATTTTCGCTGTCTCTTATACACATCTCCGAGCCCACGAGAC
+
BBCCCFCCCCBCGGGGGGGGGGGHHHHGGHHHHHHHHHHHHHHFGHGGGGFGHHHHHHHHHHHHHHHHHGGGFGHHGEGGGGHHHHHHGHHHHHHHHHHHHHHHHGGGHHHHHHGGGGGGHHHHFHHHFHHHHHGDFCGFGGHGGGGFD
@M02034:409:000000000-BFKT7:1:1101:7618:6801 1:N:0:35
AAAGTCGAGGTGCCTAAAGTGGCAACCCAGACT
+
CCCCBFCBBCCCGGGGGGGGGGGHHHHGGHHGH
@M02034:409:000000000-BFKT7:1:1101:6975:6816 1:N:0:35
AAAGTCGAGGTGCCTAAAGTGGCAACCCAGACTAATACTAATGTTGGTGGTGTAGAGCTTCCTGTAGCCGCATGGCGTTCGTACTTAAATATGGAACTAACCATTCCAATTTTCGCTGTCTCTTATACACATCTCCGAGCCCACGAGACA
+
AA?AAFBBBBBBGGGD4AGGFGCCGGHGGHHGHHHHHHHHHHHHHHHEFGEFGFGFGGHHH3GHGGHGHEEEGGHHEFGFFFHHHHHHHHHHHHFDHHHHHHGHHEBGHHHHHHGGGDEGHFGHHHHGGFFGHHFHB>CCG/CFC<CCFB
@M02034:409:000000000-BFKT7:1:1101:18599:6817 1:N:0:35
AAAGTCGAGGTGCCTAAAGTGGCAACCCAGACTATTAATAATGTTGGTGGTGTAGAGCTTCCTGTAGCCGCATGGCGTTCGTACTTAAATATGGAACTAACCATTCCAATTTTCGCTGTCTCTTATACACATCTCCGAGCCCACGAGAC
+
BCCCBFCCCCAAGGGGGGGGGGGHHHHGGGHGHBFHFFHGFGEEGHHEF?EFFDFBFDGHEGHGFFGFHGEAFGG1E?EGFEEFEHHBEGGHHHBBGHHGC13FGE?4?GGHHD/EEE/B4GF4BFF4F33GHHH?C/<@<FC?/@@??
@M02034:409:000000000-BFKT7:1:1101:23554:6830 1:N:0:35
AAAGTCGAGGTGCCTAAAGTGGCAACCCAGACTAAGGCTGGGGTTGGTGGTGTAGAGCTTCCTGTAGCCGCATGGCGTTCGTACTTAAATATGGAACTAACCATTCCAATTTTCGCTGTCTCTTATACACATCTCCGAGCCCACGAGACA
+
CCCCCFCABCCCGGGGGGGGGGGHHHHGGHHGHHGHHHHHGCGGGGGGGGEFHHGGHHHHHHHHHHHHHGGEEGHHGGGGGGHHHHHHGHHHHHFHHHGGHHGHHHGHHHHHHHGGGGGHHHHHGHHHHFHHHHGFGBDGGFHGGGGGG<
@M02034:409:000000000-BFKT7:1:1101:10296:6832 1:N:0:35
AAAGTCGAGGTGCCTAAAGTGGCAACCCAGACTAGTGATGGGGTTGGTGGTGTAGAGCTTCCTGTAGCCGCATGGCGTTCGTACTTAAATATGGAACTAACCATTCCAATTTTCGCTGTCTCTTATACACATCTCCG
+
CCCCCFCBBCABGGGGGGGGGGGHGHHGGHHGHBCA5AFG3AAEEE21B1EFG3D5D53BAFGFF5A5B?@0BEG1E>EFEA2FEFHBGHFHFF33B?FH303B3BG4?F3FD4<<E</B33B?3?33G2F2BBG2?
@M02034:409:000000000-BFKT7:1:1101:12667:6832 1:N:0:35
AAAGTCGAGGTGCCTAAAGTGGCAACCCAGACTACGCAGCATGTTGGTGGTGTAGAGCTTCCTGTAGCCGCATGGCGTTCGTACTTAAATATGGAACTAACCATTCCAATTTTCGCTGTCTCTTATACACATCTCCGAGCCCACGAGACA
+
AAABAFBADBAAFGGGGGGGGGGHHHHGGHHGHHHGGGGGHHHGHHHAFEAFFGGEGFHHFFHHGFGGHGGGGEHHFEGGGGHHHHHGHHGGHFEGGHHGHHHHHFHGHHHHGFGGGDGHHHHHFHFHFFFHGFFFECFCGEGACCFGDF
@M02034:409:000000000-BFKT7:1:1101:24344:6837 1:N:0:35
AAAGTCGAGGTGCCTAAAGTGGCAACCCAGACTCGGACTGAGGTTGGTGGTGTAGAGCTTCCTGTAGC
+
ABBBBFBBBBAAGGGGGGGGGGGFHHHGGHHGHCFG?AEF3GFF2AAEEGFA1BF5DFBG5GGEB555
@M02034:409:000000000-BFKT7:1:1101:7761:6838 1:N:0:35
AAAGTCGAGGTGCCTAAAGTGGCAACCCAGACTACGCGGGGGGTTGGTGGTGTAGAGCTTCCTGTAGCCGCATGGCGTTCGTACTTAAATATGGAACTAACCATTCCAATTTTCGCTGTCTCTTATACACATCTCCGAGCCCACGAGACA
+
BBCCAFBBCCBCGGGGGFGFGGGHHHHGGHHGHHHGGGGGGGGDGDGDFGGGHHHHHGHHFHHHGHGFHGGGGGGHGGGGGGGGGGBFFGGGGGGGGGGGGGGGGGGGGGFFFFFFFFFFFFFFFFFFFFFFFFFFDDFFDFFFFDFFFB
@M02034:409:000000000-BFKT7:1:1101:25322:6840 1:N:0:35
AAAGTCGAGGTGCCTAAAGTGGCAACCCAGACTGCGAAGCAGGTTGGTGGTGTAGAGCTTCCTGTAGCCGCATGGCGTTCGTACTTAAATATGGAACTAACCATTCCAATTTTCGCTGTCTCTTATACACATCTCCGAGCCCACGAGACA
+
CCCCCFCBCCBCGGGGGGGGGGGHHHHGGHHGHHHGGGGGHHHHHHGEFGGFGGGFGFHHFHHHHHHGHGGGGGHHGGGGGGHHHHHHHHHHHGFGHHHGHHGHGHHGHHHHHHGGGGGHHHHHGGGH3GHHHGHHGCGGGGEFGGGGGF
@M02034:409:000000000-BFKT7:1:1101:25880:6844 1:N:0:35
AAAGTCGAGGTGCCTAAAGTGGCAACCCAGACTTGTAGTGGTGTTGGTGGTGTAGAGCTTCCTGTAGCCGCATGGCGTTCGTACTTAAATATGGAACTAACCATTCCAATTTTCGCTGTCTCTTATACACATCTCCGAGCCCACGAGACA
+
CCCBCFCCCCBCGGGGGGGFGGGGHHHGGHHGHHHHHHGHHGFHGHHEFGEFHHHHHHHHHHHHHHHHHGGGGGHHGGGGGGHHHHHHHHHHHHHGHHGHHHHHHHGHHHHHHHGGGGGHHHHHHHHHHGGFGHFHFCGGFGHGGGGGGF
@M02034:409:000000000-BFKT7:1:1101:26726:6850 1:N:0:35
AAAGTCGAGGTGCCTAAAGTGGCAACCCAGACTCATAATCATGTTGGTGGTGTAGAGCTTCCTGTAGCCGCATGGCGTTCGTACTTAAATATGGAACTAACCATTCCAATTTTCGCTGTCTCTTATACACATCTCCGAGCCCACGAGACA
+
BBCCAFCCCCCBGGGGGGGGGGGHHHHGGHHGHHHHHHHHHHHHHHHEFFEFGHHGHHHHHHHHHGHGGGG?EGHGGGGGGGHHHHHHHHGHHHFFHGHGHHGHHHGHHHHHHHGGGGGGHHHHHHHHGFHHHHGHGGFGGGHGGCGGGC
@M02034:409:000000000-BFKT7:1:1101:5121:6850 1:N:0:35
AAAGTCGAGGTGCCTAAAGTGGCAACCCAGACTAGTCAGTCTGTTGGTGGTGTAGAGCTTCCTGTAGCCGCATGGCGTTCGTACTTAAATATGGAACTAACCATTCCAATTTTCGCTGTCTCTTATACACATCTCCGAGCCCACGAGACA
+
ABBBBFCBCCBCGGGGGGGGGGGHHHHGGHHGHHHHHHHHHHHHHHHGFGGGHFHEHFHHHHHHGHHFGEFEGGHHFEGGGFHHHHHHHHHHGHFFFHGHHHFGHHHFHHHHHHGGGGEGFHHHFHHHGHHHHGGHF/DCGFHGGGGGGC
@M02034:409:000000000-BFKT7:1:1101:6083:6856 1:N:0:35
AAAGTCGAGGTGCCTAAAGTGGCAACCCAGACTGAGAAGCATGTTGGTGGTGTAGAGCTTCCTGTAGCCGCATGGCGTTCGTACTTAAATATGGAACTAACCATTCCAATTTTCGCTGTCTCTTATACACATCTCCGAGCCCACGAGACA
+
AAAAAFBBBBABBGGGGGGGGGGHFHHGGHGGHHGFHHHGHHHHHHHGFEAFGFGFFHHHHHHHFGGFHGGCEGHGEFEGGGHGGGHHGGHHFHBHFHHHGGFFFHHE4FGHHHGGGEEFHHGHFFFGGHFF1FBFE/B/BFCGCCDGGB
@M02034:409:000000000-BFKT7:1:1101:8977:6866 1:N:0:35
AAAGTCGAGGTGCCTAAAGTGGCAACCCAGACTTCGCATCAGGTTGGTGGTGTAGAGCTTCCTGTAGCCGCATGGCGT
+
ABA?ABAABAAAFFGGGFGFGGFCHHHGGGHGHB5FF2E2B3GHEGE111A1ABD555BG5GG5G5DDDEE>EE?1/>
@M02034:409:000000000-BFKT7:1:1101:10216:6871 1:N:0:35
AAAGTCGAGGTGCCTAAAGTGGCAACCCAGACTCCGCTTGCGGTTGGTGGTGTAGAGCTTCCTGTAGCCGCATGGCGTTCGTACTTAAATATGGAACTAACCTTTCCAATTT
+
BBBABFBABBABGGGGGGGGGBFCGHHGFHDFFHA2AEAF2AEGFG?1F1EFF3F5E5AFFCEF@5BF@EG/AEFAEGFFEAFCFEHFFFFDGB3BCFGGEC3B?BG4EGHH
@M02034:409:000000000-BFKT7:1:1101:13306:6873 1:N:0:35
AAAGTCGAGGTGCCTAAAGTGGCAACCCAGACTAATAAGACTGTTGGTGGTGTAGAGCTTCCTGTAGCCGCATGGCGTTCGTACTTAAATATGGAACTAACCATTCCAATTTTCGCTGTCTCTTATACACACTCCGAGCCCACGAGACAG
+
CCCCCFCBCCCCGGGGGGGGGGGHHHHGGHHGHHHHHHHHHHHHHHHGGGGGHHHHHHHHHHHHHHHHHGGFGGHHGGGGGGHHHHHHGHHHHGHHHHHHHHGHHHHHGHHHHHGGGGGHHHHHHHHHHHGGHHHGDGGGGHGGGGGGHH
@M02034:409:000000000-BFKT7:1:1101:12992:6882 1:N:0:35
AAAGTCGAGGTGCCTAAAGTGGCAACCCAGACTACGGAGGAGGTTGGTGGTGTAGAGCTTCCTGTAGCCGCATGGCGTTCGTACTTAAATATGGAACTAACCATTCCAATTTTCGCTGTCTCTTATACACATCTCCGAGCCCACGAGACA
+
ABBAAFBABBAAGGGGGGGGGGGHHHGGGHHGHHGGGDGGGGGEGHGFFGFFGHHHHHHHHHHHHGHFHEEEGGHHGGGGGGHHHHHHHHGHHHGHHHHHFHHHHHHFFGHHHHGGGGGHHHHGHHHHHHEHHHDHDFGCGGHFG@DDFC
@M02034:409:000000000-BFKT7:1:1101:15904:6882 1:N:0:35
AAAGTCGAGGTGCCTAAAGTGGCAACCCAGACTGCGAATAATGTTGGTGGTGTAGAGCTTCCTGTAGCCGCATGGCGTTCGTACTTAAATATGGAACTAACCATTCCAATTTTCGCTGTCTCTTATACACATCTCCGAGCCCACGAGACA
+
BCCBBFCCCCBCGGGGGGGFGGGHFGHGEHHGHHGGGGGGHHHGHHHGFGEFGFHFGHHGHHHGFGHGHEFEGGHHEEFGGGHHHHHGHHHHHHGFHHGFHGFHHHHHHHHHHGGGGGGHHHHHHHFFGGFFHHFFC?DBFGHGGGGGDC
@M02034:409:000000000-BFKT7:1:1101:4966:6883 1:N:0:35
AAAGTCGAGGTGCCTAAAGTGGCAACCCAGACTTCGCAGAAGGTTGGTGGTGTAGAGCTTCCTGTAGCCGCATGGCGTTCGTACTTAAATATGGAACTAACCATTCCAATTTTCGCTGTCTCTTATACACATCTCCGAGCCCACGAGACA
+
ABAAAFBBBCAAGGGGGGGGGGGFFHFGGHHGGHHGGGFFHHHHHHGEFGEFGFFEGFGHHGHHGFGFFFECFGHFE?EFGEFFGHHHHGGFHGDGHHHHGFFHHHHEHHFHHGEFGGEGFFHFGFFHFEHHHFHHGCDDGEGFGCDGGB
@M02034:409:000000000-BFKT7:1:1101:25983:6886 1:N:0:35
AAAGTCGAGGTGCCTAAAGTGGCAACCCAGACTGGGGGGGGGGTTGGTGGTGTAGAGCTTCCTGTAGCCGCATGGCGTTCGTACTTAAATATGGAACTAACCATTCCAATTTTCGCTGTCTCTTATACACATCTCCGAGCCCACGAGAC
+
BCCCBFCABBBBGGGGGGGFGGGHHHHGGHHGHHHF2E/<DFF@DFFFFFDEEFFFFFFFFFFFFFFFFFFFFFFFFFFFFFFFFFFFFFFFFFFFFFFFFFFFFFFFFFFFFFFFFFFFFFFFFFFFFFFFFFFBD-DAFFFFFFFFF
@M02034:409:000000000-BFKT7:1:1101:4808:6896 1:N:0:35
AAAGTCGAGGTGCCTAAAGTGGCAACCCAGACTAGTGGTATGGTTGGTGGTGTAGAGCTTCCTGTAGCCGCATGGCGTTCGTACTTAAATATGGAACTAACCATTCCAATTTTCGCTGTCTCTTATACACATCTCCGAGCCCACGAGAC
+
AABAAFABBBABGGGGGGGGGDFFFHHCFGEFHHHHHGGCBCGFHEEGGGEGHHGAGHHHEFHHGFGFGEEFFEGHGGGGFGGFGHGHHHHHHHFDFHGHGHGHHFHHFEGHHHGGGGGEGFGHHGGGFGBGGGGFD?FCFAEGGFGGD
@M02034:409:000000000-BFKT7:1:1101:25825:6898 1:N:0:35
AAAGTCGAGGTGCCTAAAGTGGCAACCCAGACTAGTATTAATGTTGGTGGTGTAGAGCTTCCTGTAGCCGCATGGCGTTCGTACTTAAATATGGAACTAACCATTCCAATTTTCGCTGTCTCTTATACACATCTCCGAGCCCACGAGACA
+
AAAAAFAABBAABGGGFGFBFGEFGFEFEHHFCHHFHFHHHHHHFHHEFG2BFGGDGHHFFGFGFFH5ABAAEEGGEEEFEEBCFHFFHHGHHHFB3FB@FGD3FEDDHGHHFGGEFGA3BGFGEDFG4CD2FG?2?/B/>CCFCFG?<<
@M02034:409:000000000-BFKT7:1:1101:5377:6901 1:N:0:35
AAAGTCGAGGTGCCTAAAGTGGCAACCCAGACTGGGGTGGGGGTTGGTGGTGTAGAGCTTCCTGTAGCCGCATGGCGTTCGTACTTAAATATGGAACTAACCATTCCAATTTTCGCTGTCTCTTATACACATCTCCGAGCCCACGAGAC
+
ABBBAFBBBBBBGGGFGFGGGGGGHHGGGHGGHFEHGEFGGGGGEECGGEGG?DGBFGHHFFHHGGHFGEGEEEHFGEGGGEFFHHHGHHHHHHEGFHHHHHHGFHGGFGGGHGGGGGGFFHHFGGFHFHGGHGHFECC@@FHGGGCED
@M02034:409:000000000-BFKT7:1:1101:25800:6906 1:N:0:35
AAAGTCGAGGTGCCTAAAGTGGCAACCCAGACTAGTATTAATGTTGGTGGTGTAGAGCTTCCTGTAGCCGCATGGCGTTCGTACTTAAATATGGAACTAACCATTCCAATTTTCGCTGTCTCTTATACACATCTCCGAGCCCACGAGACA
+
ABBBAFBBB2AAGGGGGGGGGGGHHHHGGGHGHHHHHHHHGHGGHGEEGGGGHFHHHHHHFHHGHHGHHGGGEGGHGEEFGFHHHHGGFHHHHHHGHHFEGHHHHHHHHGHHHHGGGAEFHHHHGHHHFFFHHHFFD//<BGGE/>@DA<
@M02034:409:000000000-BFKT7:1:1101:8078:6908 1:N:0:35
AAAGTCGAGGTGCCTAAAGTGGCAACCCAGACTTCGCCTTCTGTTGGTGGTGTAGAGCTTCCTGTAGCCGCATGGCGTTCGTACTTAAATATGGAACTAACCCTTCCAATTTTCGCTGTCTCTTATACACATCTCCGAG
+
A>>ABFA>D@AAGGGGGBGG5FFFGHFEAE2AB5FF2E22B3FGFHHEFEAFFFHBGFHHFCHGH55FGGGEGGFHGGEEEEFHGHBBGG44BFGDC33FGH?BCCCDGFHHHFCEGGGBGFFF?FFDBB1FG?11C/D
@M02034:409:000000000-BFKT7:1:1101:9817:6909 1:N:0:35
AAAGTCGAGGTGCCTAAAGTGGCAACCCAGACTAATAATCATGTTGGTGGTGTAGAGCTTCCTGTAGCCGCATGGCGTTCGTACTTAAATATGGAACTAACCATTCCAATTTTCGCTGTCTCTTATACACATCTCCGAGCCCACGAGACA
+
CCCCCFCCCCCCGGGFGGGGGGGHHHHGGHHGHHHHGHHHHHHDHHGGFGGGFHHFFGHHFHHHHGHFFEGFGGHFGGGGGGHHHHHHHHHHHHFFFHHGCFBGFFHFHHHHHHGGGGGFHGHHHHHHHHGHFHHHGB?CDFHGGGGGGG
@M02034:409:000000000-BFKT7:1:1101:18839:6910 1:N:0:35
AAAGTCGAGGTGCCTAAAGTGGCAACCCAGACTCCGCCACAGGTTGGTGGTGTAGAGCTTCCTGTAGCCGCATGGCGTTCGTACTTAAATATGGAACTAACCATTCCAATTTTCGCTGTCTCTTATACACATCTCCGAGCCCACGAGACA
+
BBBBAFBBBBABGGGGGGGGFGGHHHHGGHHGHGHGGGGGHHHFGFGGGGGFGHHGHHHHGHHFHHHGFFGEGGHHG1EEGFFFHHD3BGFGHEHFHHGHHHGGHHHHGHHHHHGGGG?GHBHHGHFGBC?GFFGGEB@/BGHGGGGGD<
@M02034:409:000000000-BFKT7:1:1101:24811:6913 1:N:0:35
AAAGTCGAGGTGCCTAAAGTGGCAACCCAGACTCATCCTACTGTTGGTGGTGTAGAGCTTCCTGTAGCCGCATGGCGTTCGTACTTAAATATGGAACTAACCATTCCAATTTTCGCTGTCTCTTATACACATCTCCGAGCCCACGAGACA
+
CCCCCFCACCBCGGGGGGGGGGGHHHHGGHFGHHHHHHHHHHHHHHGGGGFGHHHHHHHHHHHHHHHHHGGGGGHHGGGGGGHHHHDGGGFHHHGGFHFGHHHHHHFHFGHHHHGGGGGGHGHHHHFHFGDFGGFGGDGCGGHGGGGGGF
@M02034:409:000000000-BFKT7:1:1101:14585:6917 1:N:0:35
AAAGTCGAGGTGCCTAAAGTGGCAACCCAGACTTCGTGTAAGGTTGGTGGTGTAGAGCTTCCTGTAGCCGCATGGCGTTCGTACTTAAATATGGAACTAACCATTCCAATTTTCGCTGTCTCTTATACACATCTCCGAGCCCACGAGACA
+
BBCCCFCBCCBCGGGGBGGGGGGHHHHGGHHGHHHGHGHHHHGHGHGEFGEFGFHHHHHHHHHHGGHHHGGCGGHHGGGGGGHHGHHFHHHFGHBFFGHHHHHGHHGHHHHGHEEGG?FFGFHHHFGHFHHHHHFFG??@GGHGCGGGGB
@M02034:409:000000000-BFKT7:1:1101:8983:6917 1:N:0:35
AAAGTCGAGGTGCCTAAAGTGGCAACCCAGACTTGGGGGGGTGTTGGTGGTGTAGAGCTTCCTGTAGCCGCATGGCGTTCGTACTTAAATATGGAACTAACCATTCCAATTTTCGCTGTCTCTTATACACATCTCCGAGCCCACGAGACA
+
BCBBCFCCCCCCGGGGGGGGGGGHHHHGGHHGHHHHHGGGGDGGGHHGGGDFEFFFFFGGGGGGFFFFFDBADFFFFDFFFFFFFFFFFFFFFFFFFFFFFFFFFFFFFFFFFFFFFFDFFFFFFFFFFFFFFFFFA=;@DFFFFFFFFF
@M02034:409:000000000-BFKT7:1:1101:8785:6921 1:N:0:35
AAAGTCGAGGTGCCTAAAGTGGCAACCCAGACTCTTACGCATGTTGGTGGTGTAGAGCTTCCTGTAGCCGCATGGCGTTCGTACTTAAATATGGAACTAACCATTCCAATTTTCGCTGTCTCTTATACACATCTCCGAGCCCACGAGAC
+
BBBBAFBBBBBBGGGGFFGGGGGGHHHGGHHGHHGHBHGGEFGGHHHFGGEFGHHGHHHHHHHHHHHHHGGGGGHHGGGGGGHHHHHHHHHHHHGHFHGGHHHHHHHGGHHHHHGGGGGHHHHHHHHHFHEHHHHHGD/BDFHGGGCGG
@M02034:409:000000000-BFKT7:1:1101:13073:6934 1:N:0:35
AAAGTCGAGGTGCCTAAAGTGGCAACCCAGACTAAGACTAAGGTTGGTGGTGTAGAGCTTCCTGTAGCCGCATGGCGTTCGTACTTAAATATGGAACTAACCTTTCCAATTTTCGCTGTCTCTTATACACATCTCCGAGCCCACGAGACA
+
BBCCBFC3DDBBGGGFGGGGGFFHHHHGGGHGHHH33FG3EAGGHH2EC1BAFGGEG5GFDGHHH5EFFFF?FGGAEEEGCB?F1FDFGHHBGF3BFFDF3F3BBBFDFGFFGD<EGEFHFHHGB4FHF2DGGGHFG?BCGGHACDCAD?
@M02034:409:000000000-BFKT7:1:1101:14063:6936 1:N:0:35
AAAGTCGAGGTGCCTAAAGTGGCAACCCAGACTCAGAAGAAGGTTGGTGGTGTAGAGCTTCCTGTAGCCGCATGGCGTTCGTACTTAAATATGGAACTAACCATTCCAATTTTCGCTGTCTCTTATACACATCTCCGAGCCCACGAGAC
+
BCCCCFCCCCAAGGGGGGGFGGGGHHHGGHHGHHHHHHHGHHHHHHGEFEEFGHHFHHHHHGHGHHHHHGFEGGHHGEGGGGHHHHHGHHFHHHGHGHHHHHHGHHGHHHHHHHGGGGGHHHHHGHFHFGFHHHHHG?CFGGFGGGGGG
@M02034:409:000000000-BFKT7:1:1101:9886:6936 1:N:0:35
AAAGTCGAGGTGCCTAAAGTGGCAACCCAGACTAATAAGAATGTTGGTGGTGTAGAGCTTCCTGTAGCCGCATGGCGTTCGTACTTAAATATGGAACTAACCATTCCAATTTTCGCTGTCTCTTATACACATCTCCGAGCCCACGAGAC
+
CCCCCFCABCBCGGGGGGGFGGGHHHHGGHHGHHHHHHHHHHHHHHHGFGFGHHHGHHHHHHHHHHHHHGGGGGHHGGGGGGHHHHHHHHHHHHHHGHHHHHHHHHHHHGHHHHGGGGGGHHHHHHHHHHGHGHHHG?DCGGHGGGGGG
@M02034:409:000000000-BFKT7:1:1101:17382:6938 1:N:0:35
AAAGTCGAGGTGCCTAAAGTGGCAACCCAGACTAAGAATACGGTTGGTGGTGTAGAGCTTCCTGTAGCCGCATGGCGTTCGTACTTAAATATGGAACTAACCATTCCAATTTTCGCTGTCTCTTATACACATCTCCGAGCCCACGAGACA
+
BCCCCFCCDCCCGGGGGGGGGGGHHHHGGHHGHHHHHGHHHHGHGGGEFGEFHHHEGGHHFHHHHHHHHGGGGGHHGGGGGGHHHHHHHHHHHHGHHHGHHFFGHHGHHHHHHHGGGGGGHHGGHHHHFHGGHHHGEFCGGGHGGGGGGG
@M02034:409:000000000-BFKT7:1:1101:12129:6942 1:N:0:35
AAAGTCGAGGTGCCTAAAGTGGCAACCCAGACTAATAATAATGTTGGTGGTGTAGAGCTTCCTGTAGCCGCATGGCGTTCGTACTTAAATATGGAACTAACCATTCCAATTTTCGCTGTCTCTTATACACATCTCCGAGCCCACGAGACA
+
BBCCBFCBCCCCGGGGGGGGGGGGHHHGGHGGHHHHHHHHGHHHHHHGFGEFGHHHHHHHFHHHGGHHHGGFGGHHGGGGGGHHHHHHHHHHHHFHGHHGHHHHHHGHHHHHHHGGGGGGHHHHHHHHHGFHHHHHFBDFGGHGGGGGGG
@M02034:409:000000000-BFKT7:1:1101:25006:6943 1:N:0:35
AAAGTCGAGGTGCCTAAAGTGGCAACCCAGACTAGTCATGGGGTTGGTGGTGTAGAGCTTCCTGTAGCCGCATGGCGTTCGTACTTAAATATGGAACTAACCATTCCAATTTTCGCTGTCTCTTATACACATCTCCGAGCCCACGAGACA
+
BABABFABDBAAFFGFGGGGGGGHGHHGGGG2GEG5FADGGHDGE?AAEEEFHABAAGBGHFHHGHFGHEE0?EHGGEEGFEGHHHHHHFGHHF3@FGGHGADGFHG4BF?GDF/EFE/FGFF21BBDGC11GHHBE?CG?//F@@CGGF
@M02034:409:000000000-BFKT7:1:1101:17947:6944 1:N:0:35
AAAGTCGAGGTGCCTAAAGTGGCAACCCAGACTAATCATACTGTTGGTGGTGTAGAGCTTCCTGTAGCCGCATGGCGTTCGTACTTAAATATGGAACTAACCATTCCAATTTTCGCTGTCTCTTATACACATTCCGAGCCCACGAGACAG
+
BABBABAABDAAGFF54BFEGFFFHGFGGHHFGFHHHHHHHHHHHGEEFGBFFFGDGGFHHHHGGFGDGEAAEFGGEEEEEGHGHHGFGHGHHHBE3FF3GHHGHGFFHHHHHHGCGGEBFFEHGHGH4FHHGF2B/CC>FC?@/CDDHH
@M02034:409:000000000-BFKT7:1:1101:13988:6947 1:N:0:35
AAAGTCGAGGTGCCTAAAGTGGCAACCCAGACTACGAATAGGGTTGGTGGTGTAGAGCTTCCTGTAGCCGCATGGCGTTCGTACTTAAATATGGAACTAACCATTCCAATTTTCGCTGTCTCTTATACACATCTCCGAGCCCACGAGACA
+
BBBCAFBABCCCGGGGGGGFGGGHHHHGGHHGHHHGGHHGHHHGHGGGFGEFFGHGHHGHHHHHHHHHHGGGGGHHGEGGGGHHHHHHHHHHHHHHHGHHGHGHHHHHHHHHHHGGGGGGHHHHGHGHHHGGGHHHFDGFGGHGGGGGGF
@M02034:409:000000000-BFKT7:1:1101:22471:6959 1:N:0:35
AAAGTCGAGGTGCCTAAAGTGGCAACCCAGACTCATCCGGCGGTTGGTGGTGTAGAGCTTCCTGTAGCCGCATGGCGTTCGTACTTAAATATGGAACTAACCATTCCAATTTTCGCTGTCTCTTATACACATCTCCGAGCCCACGAGA
+
ABAAAFBBBBBBGGFGGGGFFFGFHHHEFHDAF33GBGGGCEGGCEFGEC1C13F55@3F3BGFH444EEFEEFHECEECAF2FEGHB3B?4BG33BFGGC0?GGEFFFGGFHD/EEC/@2@@22??<1<FFCDG1D@?C@FEFC-@A
@M02034:409:000000000-BFKT7:1:1101:6886:6961 1:N:0:35
AAAGTCGAGGTGCCTAAAGTGGCAACCCAGACTCGGGATGCGGTTGGTGGTGTAGAGCTTCCTGTAGCCGCATGGCGTTCGTACTTAAATATGGAACTAACCATTCCAATTTTCGCTGTCTCTTATACACATCTCCGAGCCCACGAGAC
+
ABBBBFBBBBABGGGGGGGGGGGGGHFFFHHGHHGFGFGGHGGFGGGEFFBFGFGBGFHHHBHHGHHFGEGEGGHGGGGGGGHHHHHHHHGHHH3EGHHHHHGHHHGFHHHHHHGGGGDFHGHHGHFHFGHHHHFDC<B@FEHGGGGGG
@M02034:409:000000000-BFKT7:1:1101:16420:6961 1:N:0:35
AAAGTCGAGGTGCCTAAAGTGGCAACCCAGACTGGTGGTGGTGTTGGTGGTGTAGAGCTTCCTGTAGCCGCATGGCGTTCGTACTTAAATATGGAACTAACCATTCCAATTTTCGCTGTCTCTTATACACATCTCCGAGCCCACGAGACA
+
CBCCCFCBCCABGGGGGGGGGGGHHHHGGHHGHHHGGGEFGGGHGHHGGGFFHHGEGGHHHHHHGFHHHEGGGGHHGGGGGGHHHHHGHHGHHHHGHHFGHHGHHHGGHHHHHHGGGGGHHHHHHHHFHHHHHHGHEGGFGGHGGGGGGG
@M02034:409:000000000-BFKT7:1:1101:18779:6962 1:N:0:35
AAAGTCGAGGTGCCTAAAGTGGCAACCCAGACTGGTTCGAAGGTTGGTGGTGTAGAGCTTCCTGTAGCCGCATGGCGTTCGTACTTAAATATGGAACTAACCATTCCAATTTTCGCTGTCTCTTATACACATCTCCGAGCCCACGAGACA
+
CCCCCFCCCCCCGGGGGGGGGGGHHHHGGHGGHHHHHHGHHGGHHHGEFGEFHHHHHHHHHHHHHHHHHGGGGGHHGGGGGGHHHHGGFHHHHGGHHHFFHHHHHHHHFGHHHHGGGGGHHGHHHHGHHHHHHHFFGGGGGGHGGGGGGF
@M02034:409:000000000-BFKT7:1:1101:25834:6962 1:N:0:35
AAAGTCGAGGTGCCTAAAGTGGCAACCCAGACTGGGCCGCATGTTGGTGGTGTAGAGCTTCCTGTAGCCGCATGGCGTTCGTACTTAAATATGGAACTAGCCATTCCAATTTTCGCTGTCTCTTATACACATCTCCG
+
3AAAAFBABDABCGGGGBGDG4FCCG42ACEAGA2EDGEGAFAD5FAACEE11BDBFGFGDGHGB5FGFA0>1>GEEEECEEHHHG4@3FGHHHH3FGB33?3BBB?4FGHHHHGCBDDFGHHFGGFH2B@CFGH1?
@M02034:409:000000000-BFKT7:1:1101:24334:6970 1:N:0:35
AAAGTCGAGGTGCCTAAAGTGGCAACCCAGACTCTTGGGCATGTTGGTGGTGTAGAGCTTCCTGTAGCCGCATGGCGTTCGTACTTAAATATGGAACTAACCATTCCAATTTTCGCTGTCTCTTATACACATCTCCGAGCCCACGAGACA
+
CBCCBFCADBCCGGGGGGGGGGGHHHHGGHGGHHHGHHHHHHHGHHHGGGEFHHHGGHHHHHHGGFHHHEC>EFHHFGGGGGHHHHFHHHGHHHHGGHGFGHHHHGFHHHHHHGGGGGFGHFHHFHFHDGGGGGGDFBCCGGHGGCCGDB
@M02034:409:000000000-BFKT7:1:1101:19958:6972 1:N:0:35
AAAGTCGAGGTGCCTAAAGTGGCAACCCAGACTCCGGGGGGGGTTGGTGGTGTAGAGCTTCCTGTAGCCGCATGGCGTTCGTACTTAAATATGGAACTAACCATTCCAATTTTCGCTGTCTCTTATACACATCTCCGAGCCCACGAGACA
+
BBCCCFCBCCCCGGGGGGGGGGGHHFGGGHHGHHHGGGGGGGFFFFF;AFDEFFFFFFFFFFFFFFFFFFFFFFFFFADFFFFFFFFFFFFFFFFFFFFFFFFFFFFFFFFFFFFFFFFFFFFFFFFFFFFFFFFFD-BDFFFFFFFFFF
@M02034:409:000000000-BFKT7:1:1101:7591:6973 1:N:0:35
AAAGTCGAGGTGCCTAAAGTGGCAACCCAGACTCAGAATAATGTTGGTGGTGTAGAGCTTCCTGTAGCCGCATGGCGTTCGTACTTAAATATGGAACTAACCATTCCAATTTTCGCTGTCTCTTATACACATCTCCGAGCCCACGAGACA
+
ABABAFBADDBBGGGGGGGFGGGGHHHGGHHGHHHHHHHHHGGFGHFEGDEFHHHHHHHHGHHGHGFHHGGEGGHHGEGGGGHHHHHFFHHHHEFHHFGHHFHHHHHHHGHHHHGGGGGHHHHHFHFHHHGHHH??EBCFFEHGGGGGF<
@M02034:409:000000000-BFKT7:1:1101:18116:7003 1:N:0:35
AAAGTCGAGGTGCCTAAAGTGGCAACCCAGACTCAGCCTCAGGTTGGTGGTGTAGAGCTTCCTGTAGCCGCATGGCGTTCGTACTTAAATATGGAACTAACCATTCCAATTTTCGCTGTCTCTTATACACATCTCCGAGCCCACGAGACA
+
ABBCCFCCBBABGGGGGGGFGGGHHHHFGHHGFHHHHHHHHHHHHHGEFGEFHGHFHHHHHFHFHHHHHFGFGGHHGGGGGGHHHHHFHFHHHHFHHHHHHHHHHHHFHHHHHFGGFGGHFHHHGHHHGHFFGHFGD@FFFGHGCCFGGG
@M02034:409:000000000-BFKT7:1:1101:20606:7008 1:N:0:35
AAAGTCGAGGTGCCTAAAGTGGCAACCCAGACTACGAAGCATGTTGGTGGTGTAGAGCTTCCTGTAGCCGCATGGCGTTCGTACTTAAATATGGAACTAACCATTCCAATTTTCGCTGTCTCTTATACACATCTCCGAGCCCACGAGAC
+
ABAAAF?ADDAACGGG4GGGGDFHFHHGFHAFGDFEFEEGHH3FGFHEFGAFG3GFFHHFHHHFGHHFHDGGEGHHGFEGGGFHEH4@DG4FG33FGG?GHHGHHHHH4FGHHHGGGDGFDGHHFHFFGFHHHH1G?@CCCGGGGCCAG
@M02034:409:000000000-BFKT7:1:1101:16896:7011 1:N:0:35
AAAGTCGAGGTGCCTATAGTGGCAACCCAGACTCAGAAGAATGTTGGTGGTGTAGAGCTTCCTGTAGCCGCATGGCGTTCGTACTTAAATATGGAACTAACCATTCCAATTTTCGCTGTCTCTTATACACATCTCCGAGCCCACGAGACA
+
BBBBBFBBBBBBGGGGGGGGGGGHHHHGGHHGHHHHHHHGHHHHHHGEFEFGHFFFHFHHHHHHHHHHHGFEGGHHGGGGGEHHHHGHHHHHHHGGHHHHHHHHHHHFHHHHHHGGGGEFGHHHGHFHHHHFHHGBC/BCGGHGGGGGGB
@M02034:409:000000000-BFKT7:1:1101:17925:7011 1:N:0:35
AAAGTCGAGGTGCCTAAAGTGGCAACCCAGACTAATCATCATGTTGGTGGTGTAGAGCTTCCTGTAGCCGCATGGCGTTCGTACTTAAATATGGAACTAACCATTCCAATTTTCGCTGTCTCTTATACACATCTCCGAGCCCACGAGACA
+
CBCCBFCCCCCCGGGGGGGGGGGHHHHGGHHGHHHHHHHHHHHHHHGGGGGFGHGFGFHHHHFHGFHGFEGEGGHGGFGGGGGHHHHHHHHHHHFFFHHHFGFGHGHFFHHHHHFGGGFHHHHHGHHHHHHFGHHBDCGGGGFGGCGCGG
@M02034:409:000000000-BFKT7:1:1101:18108:7022 1:N:0:35
AAAGTCGAGGTGCCTAAAGTGGCAACCCAGACTC
+
ABABAFAABDAAGGGFGGGGGGFHGHHGGFGGHH
@M02034:409:000000000-BFKT7:1:1101:7115:7025 1:N:0:35
AAAGTCGAGGTGCCTAAAGTGGCAACCCAGACTAAGGAGCATGTTGGTGGTGTAGAGC
+
CCCCCFCCCBCCGGGGGGGGGGGHHHHGGHE2GF33FDGDDGHHDAGE22E113D555
@M02034:409:000000000-BFKT7:1:1101:7009:7026 1:N:0:35
AAAGTCGAGGTGCCTAAAGTGGCAACCCAGACTCAGAATCAGGTTGGTGGTGTAGAGCTTCCTGTAGCCGCATGGCGTTCGTACTTAAATATGGAACTAACCATTCCAATTTTCGCTGTCTCTTATACACATCTCCGAGCCCACGAGACA
+
BBCCBFCBCCCBGGGGGGGFGGGHHHHGGHHGHHHHHHHHHHHFGHGFFGAFGGGGHGHHFHHHGFHHHEGEFGHHFEFGGGHHHHGGHHHHHHGFHHFHHHGHHHGHHHHHHHGGGGGHHHHHHHHHFHGHHHFGEBGCGGHGGCGGGB
@M02034:409:000000000-BFKT7:1:1101:17939:7027 1:N:0:35
AAAGTCGAGGTGCCTAAAGTGGCAACCCAGACTAATCATCATGTTGGTGGTGTAGAGCTTCCTGTAGCCGCATGGCGTTCGTACTTAAATATGGAACTAACCATTCCAATTTTCGCTGTCTCTTATACACATCTCCGAGCCCACGAGACA
+
CCCCCFBCCCAAGGGGGGGFGGGHHHHGGHHGHHHHHHHHHHHHHHGGGGDFGGHHHHHGHHHHHFHHHGGGGGHHGGGGGEHHHHHHHHHHHHHGGHFGHHGHHHHHHHHHHBEGGGGHHHHHHHFFFFFHHHHGGC?DGEHE?/<AEF
@M02034:409:000000000-BFKT7:1:1101:26824:7027 1:N:0:35
AAAGTCGAGGTGCCTAAAGTGGCAACCCAGACTACTGAGGTTGGTGGTGTAGAGCTTCCTGTAGCCGCATGGCGTTCGTACTTAAATATGGAACTAACCATTCCAATTTTCGCTGTCTCTTATACACATCTCCGAGCCCACGAGACAGGC
+
ABCCBFCBCCBCGGGGGGGGGGGHHHHGGHHGHHHHHHHGHGGGEFGGFGHHFHHHHHHHHHHHHHGGGGGHHGGGGGGHHHHHFHHFHHHHGHHGHHHHHHHHHGGHFHFGGGGGHHHHHHHHFHGHHHHHBF/>CCGHGGGGGGGHGF
@M02034:409:000000000-BFKT7:1:1101:26403:7029 1:N:0:35
AAAGTCGAGGTGCCTAAAGTGGCAACCCAGACTACTTCGACGGTTGGTGGTGTAGAGCTTCCTGTAGCCGCATGGCGTTCGTACTTAAATATGGAACTAACCATTCCAATTTTCGCTGTCTCTTATACACATCTCCGAGCCCACGAGACA
+
A>11A@>A@D>AFFGGGGGFG1E0ACG?FHH0FEG1GEA0AE/EFE?/B/BBG1A2D11BG1F1BF@D@E>?/EHAE/>?E>>FEGF>GE2DG11BFF1FHHFGGHH2EF1F>><AGG<12>FF1>2FGFHCGFFFC<CGGGGGGGGGGF
@M02034:409:000000000-BFKT7:1:1101:18093:7041 1:N:0:35
AAAGTCGAGGTGCCTAAAGTGGCAACCCAGACTCCTAATCGTGTTGCTCTTGCTGTAGTTGCTGT
+
CCCCCFCBBCBCGGGGGGGGGGGHHHHGGHHGHB3BF553BGHH2A5B55B355B555555D355
@M02034:409:000000000-BFKT7:1:1101:14318:7050 1:N:0:35
AAAGTCGAGGTGCCTAAAGTGGCAACCCAGACTCAGATGAATGTTGGTGGTGTAGAGCTTCCTGTAGCCGCATGGCGTTCGTACTTAAATATGGAACTAACCATTCCAATTTTCGCTGTCTCTTATACACATCTCCGAGCCCACGAGAC
+
BABBBFBABBBBGGGGGGGFGGGHHGGGDFHGHE3CFEDHBFGHHHHDFGGGHGHFHFHHHHHHHHHGHGGEFGHGGEGGGFGHHHHEHHHHHHDFHHHHHGFGGFHFHHHHHHGGGGFFHHHHHHGFFFHHGHHGGCGGGGHGC?DFD
@M02034:409:000000000-BFKT7:1:1101:14105:7052 1:N:0:35
AAAGTCGAGGTGCCTAAAGTGGCAACCCAGACTCAGCTGAATGTTGGTGGTGTAGAGCTTCCTGTAGCCGCATGGCGTTCGTACTTAAATATGGAACTAACCATTCCAATTTTCGCTGTCTCTTATACACATCTCCGAGCCCACGAGACA
+
BBCCBFBBCCCCGGGGGCGFGGGHHHHGGHHGHHHHHGHFHGHHHHHGFGFGHHHHHHHHHHHHHHHHHGGEFGHHGGGGGGHHHHHHFHHHHHFHHGHHHHGHHHGHHHHHHHGGGGGGGHHHHHFHGHHHGHHHGGGGGGGGGGCFGC
@M02034:409:000000000-BFKT7:1:1101:10065:7053 1:N:0:35
AAAGTCGAGGTGCCTAAAGTGGCAACCCAGACTACGCAGAATGTTGGTGGTGTAGAGCTTCCTGTAGCCGCATGGCGTTCGTACTTAAATATGGAACTAACCATTCCAATTTTCGCTGTCTCTTATACACATCTCCGAGCCCACGAGACA
+
CDCDCFCCDDCBGGGGGGGGGGGHHHHGGHHGHHHGGGGGHHHHHHHGGGGGHHHHHHHHHHHHHHHHHGGGGGHHGFGGGGHHHHHGHHHHHHHHHHHHHHGHHHHHGHHHHHGGGGGGHHHHHHHHHHHHHHHFFGGGGGHGGGGGGF
@M02034:409:000000000-BFKT7:1:1101:9264:7055 1:N:0:35
AAAGTCGAGGTGCCTAAAGTGGCAACCCAGACTAATCAGACTGTTGGTGGTGTAGAGCTTCCTGTAGCCGCATGGCGTTCGTACCTAAATATGGAACTAACCATTCCAATTTTCGCTGTCTCTTATACACATCTCCGAGCCCACGAGAC
+
BBBBBFAABBABGGGGGGGGGGGHHHHGGHHGHHBFGGHHHHHFHHHGGGEFHHHFHHHGHHHGGHHHHGGGGGHHGGGGGGHHEGGGGHGHHGGHHHGFHHHHHHHHEHHHHHGGGGGFHHHHBHGGGHFGHHHHGCGCCGGFGCGGC
@M02034:409:000000000-BFKT7:1:1101:18382:7056 1:N:0:35
AAAGTCGAGGTGCCTAAAGTGGCAACCCAGACTGTGGATAGGGTTGGTGGTGTAGAGCTTCCTGTAGCCGCATGGCGTTCGTACTTAAATATGGAACTAACCATTCCAATTTTCGCTGTCTCTTATACACATCTCCGAGCCCACGAGACA
+
ACBBAFBBCCBBGGGGGGGFGGGHHHHGGHHGHHHHGHHHHHHHHGGGFGGGHGHFHFHHHHHHGHGFGGGGGGHGGEGGGGHHHHHGHHFHHHDEFHGGGFGGHGFFHHHHHHFDFGEHHHHHHFFFGHFGHHHHF@GGCGHGGFF/C?
@M02034:409:000000000-BFKT7:1:1101:20007:7060 1:N:0:35
AAAGTCGAGGTGCCTAAAGTGGCAACCCAGACTAAGAATACGGTTGGTGGTGTAGAGCTTCCTGTAGCCGCATGGCGTTCGTACTTAAATATGGAACTAACCATTCCAATTTTCGCTGTCTCTTATACACATCTCCGAGCCCACGAGAC
+
AA>A>BA1>1>>B1E11FG31B0FH0A0FCAFHBHFAGEGFHGA/AEAAFAAB1B2D11F1BFGD2A2AE@EAEFHEGCGCGHHHGHHBGGFFHE1GH11>BFCD22>2EGHHHGCE<<1B2>BGD2FG<1FCFDGEC?CGFEGGGGGG
@M02034:409:000000000-BFKT7:1:1101:7772:7068 1:N:0:35
AAAGTCGAGGTGCCTAAAGTGGCAACCCAGACTGAGAAGAATGTTGGTGGTGTAGAGCTTCCTGTAGCCGCATGGCGTTCGTACTTAAATATGGAACTAACCATTCCAATTTTCGCTGTCTCTTATACACATCTCCGAGCCCACGAGAC
+
BBBCCFCCCCCCGGGGGGGFGGGHHHHGGHHGHHHHHHHHHHHHHHHGGGEFHHGFHHHHHHHHGHHHHGGEGGHHGEEGGGGHHHHHHHHHHHHHHHGHHHGHHHGHHHHHHHGGGGGHHHHHFHHFHGHHHHHHGCGGGGHGFGGFG
@M02034:409:000000000-BFKT7:1:1101:20481:7070 1:N:0:35
AAAGTCGAGGTGCCTAAAGTGGCAACCCAGACTCTTACTCAGGTTGGTGGGGTAGAGCTTCCTGTAGCCGCATGGCGTTCGTACTTAAATATGGAACTAACCATTCCAATTTTCGCTGTCTCTTATACACATCTCCGAGCCCACGAGACA
+
BBBB?FAB?DBBGGGGGFGGGCFHHGHGDHHGHHHHHGHGGHHHHHGGFGGGE?FGHFGHFFHHHFHHHFE?EEHGGEGGGGHGGH4B3BFGHGBFFFFFH0FGFFHGEHFHHHGGGGDFGFHHBH2GGFDGFGGGD?DGCGHGC@??DC
@M02034:409:000000000-BFKT7:1:1101:24187:7080 1:N:0:35
AAAGTCGAGGTGCCTAAAGTGGCAACCCAGACTGGTGAGGGGGTTGGTGGTGTAGAGCTTCCTGTAGCCGCATGGCGTTCGTACTTAAATATGGAACTAACCATTCCAATTTTCGCTGTCTCTTATACACATCTCCGAGCCCACGAGAC
+
CCCCCFCABBCBGGGGGGGGGGGHHHHGGHHGHB2FCHHHECGGFGGGGGFGHGHHHHHHHHHHHHGHHGGGGGHHGGGGGGFHHHHHHHGHHHHHHHHHHHHHHHHHHHHHHHGGGGGHHHHHGHFHGHGFGHGHG?DFGGHGGGGGG
@M02034:409:000000000-BFKT7:1:1101:16311:7080 1:N:0:35
AAAGTCGAGGTGCCTAAAGTGGCAACCCAGACTAATAGGACTGTTGGTGGTGTAGAGCTTCCTGTAGCCGCATGGCGTTCGTACTTAAATATGGAACTAACCATTCCAATTTTCGCTGTCTCTTATACACATCTCCGAGCCCACGAGACA
+
BBBBBFBBBBABGGGGGDGFGGGHHHHGCEHGGHHHHHHHHHHHHHHGFGEFGDHFGFGHHFHHHHHHHEFEEGHGGGGEGEGHHHFGHHGFGHHFGGGHHHHHHHFHHHHHHGGGGGGGHHHHBHGGHHBHGHBBC@D@CGHGGGGGGF
@M02034:409:000000000-BFKT7:1:1101:15878:7082 1:N:0:35
AAAGTCGAGGTGCCTAAAGTGGCAACCCAGACTGCTAAGGGGGTTGGTGGTGTAGAGCTTCCTGTAGCCGCATGGCGTTCGTACTTAAATATGGAACTAACCATTCAATTTTCGCTGTCTCTTATACACATCTCCGAGCCCACGAGACAG
+
CCCCCFCCCCBCGGGGGGGGGGGHHHHGGHHGHHHHHHHHHGGFGGGGFGFFHHHHHHHHHHHHHHHHHFFGGGHHGEGGFEHHHHHHHHHHHGHHHHHGHHGHHHHGHHHHHGGGGGHHHHHHHHFHGFHHHHGGCFGCGHGGCGGGHH
@M02034:409:000000000-BFKT7:1:1101:5360:7101 1:N:0:35
AAAGTCGAGGTGCCTAAAGTGGCAACCCAGACTAGTCAGTCGGTTGGTGGTGTAGAGCTTCCTGTAGCCGCATGGCGTTCGTACTTAAATATGGAACTAACCATTCCAATTTTCGCTGTCTCTTATACACATCTCCGAGCCCACGAGACA
+
CCCCCFCCCCCCGGGGGGGGGGGHHHHGGHHGHGHHHHHDHGGGGCEGFGGEABF5FFGHFFFHHFG5FEG?EECCEEEGGEFGGGFF3GHFGF3DGGGGCFBFGDHDGGFHHBEFFGFBGHFHFFGHFFFFHEG2C/BDGGHGCCCEG<
@M02034:409:000000000-BFKT7:1:1101:19439:7111 1:N:0:35
AAAGTCGAGGTGCCTAAAGTGGCAACCCAGACTTGTTGTAGTGTTGGTGGTGTAGAGCTTCCTGTAGCCGCATGGCGTTCGTACTTAAATATGGAACTAACCATTCCAATTTTCGCTGTCTCTTATACACATCTCCGAGCCCACGAGACA
+
CCCCBFBCCCCCGGGGGGGGGGGHHHHGGHA2BADHGHHFHHHHHHAAA2ECA3D5B5AF5GGDB5A53AE0EEE1EBEGAECAEHH3@FH4FG33BGGH313BF?HB?F3G?4/?E??F4DD444?4FGB2BFGFE/<BG/<?/<@//?
@M02034:409:000000000-BFKT7:1:1101:11311:7119 1:N:0:35
AAAGTCGAGGTGCCTAAAGTGGCAACCCAGACTATTTCTCATGTTGGTGGTGTAGAGCTTCCTGTAGCCGCATGGCGTTCGTACTTAAATATGGAACTAACCATTCCAATTTTCGCTGTCTCTTATACACATCTCCGAGCCCACGAGACA
+
CCCCCFCCBCABGGGGGGGGGGGHHHHGGHHGHHHHHHHHHHHHHHGFFGFFGHGFHHHHHHHHHHHHHGGEEGHHGEGGGGFHHHGHFGFHGE3FFGGHHHHGHHGHFGHHHHGGGGGGHHHHHHGHFGFGGHFHDD@FGGHGG?@FGF
@M02034:409:000000000-BFKT7:1:1101:13556:7125 1:N:0:35
AAAGTCGAGGTGCCTAAAGTGGCAACCCAGACTGTTAAGGGTGTTGGTGGTGTAGAGCTTCCTGTAGCCGCATGGCGTTCGTACTTAAATATGGAACTAACCATTCCAATTTTCGCTGTCTCTTATACACATCTCCGAGCCCACGAGAC
+
BBBBBFBBBBABGGGGGGGGGGGHHHHGGGHGHHHHFHHHHHGGGHGGGGGGHHHFHHHHHGHHHHHHHGGGGGHHGGGGGGGHHHHDFHGHHEGFHHHHHHGHHHHHFGHHHHCEGAFHHHHGHHFGGHFHFHFBF/BCGGGGC@?AD
@M02034:409:000000000-BFKT7:1:1101:6830:7132 1:N:0:35
AAAGTCGAGGTGCCTAAAGTGGCAACCCAGACTGTTCCTCCTGTTGGTGGTGTAGAGCTTCCTGTAGCCGCATGGCGTTCGTACTTAAATATGGAACTAACCATTCCAATTTTCGCTGTCTCTTATACACATCTCCGAGCCCACGAGAC
+
BACCBFCCCCCBGGGGGGGGGGGHHHHGGHHGHHHHHHHHFHHHHHHEFEGFGDGDFFGFGHHHGFHFGEGEGFF1EEEGFEGHHHHHGHHFHH3DGHHGF13FFEFBFHHHG4EEGGAGHHGHFHGHFHHHHHHGC<CCGGHGGCGAD
@M02034:409:000000000-BFKT7:1:1101:17330:7132 1:N:0:35
AAAGTCGAGGTGCCTAAAGTGGCAACCCAGACTAATTATGGGGTTGGTGGTGTAGAGCTTCCTGTAGCCGCATGGCGTTCGTACTTAAATATGGAACTAACCATTCCAATTTTCGCTGTCTCTTATACACATCTCCGAGCCCACGAGACA
+
CCCCCFDCCDDDGGGGGGGGGGGHHHHGGHGGHHHHHHHHHHGGGGGEFGEFHHHGHHHHHHHHHHHHHGGEGGHHGGGGGGHHHHGHHHHHHHGHHHHHHHHHHHHHHHHHHHGGGGGHHHHHHHHHGHHHHHHGGDGGGGHGGGGGGG
@M02034:409:000000000-BFKT7:1:1101:9040:7133 1:N:0:35
AAAGTCGAGGTGCCTAAAGTGGCAACCCAGACTGGGAATTGTGTTGGTGGTGTAGAGCTTCCTGTAGCCGCATGGCGTTCGTACTTAAATATGGAACTAACCATTCCAATTTTCGCTGTCTCTTATACACATCTCCGAGCCCACGAGAC
+
BBCCBFBBCCCCGGGGGGGGGGGHHHHGGHHGHHHHGHHHHHHHHHHGGGEFHHHGHHGHHGHHGHHHHGGGGGHHGGGGGFHHHHHHHHHGGHHHHHHHHHHHHHHHGGHHHHGGGGGFHHHHGHHHHHHFHHHHFGFGGGHGGGCFG
@M02034:409:000000000-BFKT7:1:1101:16014:7133 1:N:0:35
AAAGTCGAGGTGCCTAAAGTGGCAACCCAGACTCAGTCTAATGTTGGTGGTGTAGAGCTTCCTGTAGCCGCATGGCGTTCGTACTTAAATATGGAACTAACCATTCCAATTTTCGCTGTCTCTTATACACATCTCCG
+
?ABAAFBBBBBBGGGGGGGGGGGHHGFGGHGGHGHHFGHHHHHGHHGGGGACGFHEGHHHHHHGGHFGHEGEGGHHGFGGGGFHHHHHHHHHHHGHHGGFGHFHGFFFDGFHHHGGDGDFFHGH4FF?FFFHHHDB?
@M02034:409:000000000-BFKT7:1:1101:15994:7133 1:N:0:35
AAAGTCGAGGTGCCTAAAGTGGCAACCCAGACTCAGTCTAATGTTGGTGGTGTAGAGCTTCCTGTAGCCGCATGGCGTTCGTACTTAAATATGGAACTAACCATTCCAATTTTCGCTGTCTCTTATACACATCTCCGAGCCCACGAGACA
+
BBBABFBABBAAGGGGGGGFGGGHHHGGGHHGHHGHGHHGHGGGHHHAFGEFHGHGHHHHGHHHGHHHFFGEEGHHGGGGGFHHHHHHHHHHHFGFHHGGHHHHHHHHHHHHGHGGGGGFHHHHGHFHGHFHHBGGGCFGGGHG?DGFGE
@M02034:409:000000000-BFKT7:1:1101:17570:7143 1:N:0:35
AAAGTCGAGGTGCCTAAAGTGGCAACCCAGACTTATCAGTCGGTTGGTGGTGTAGAGCTTCCTGTAGCCGCATGGCGTTCGTACTTAAATATGGAACTAACCATTCCAATTTTCGCTGTCTCTTATACACATCTCCGAGCCCACGAGACA
+
CCCCCFCCCCCCGGGGGGGGGGGHHHHGGHHGHHHHHHHHHGGEEGGGFGGGHHHHHHHHHHHHHHHHHGGGGGHHGGGGGGHHHHHHHHHHHHHHHHHHHHHHHHHHFHHHHHGGGGGEHHHHHHHHHHEHHHHHGCCCGGGGGGGGGH
@M02034:409:000000000-BFKT7:1:1101:26346:7145 1:N:0:35
AAAGTCGAGGTGCCTAAAGTGGCAACCCAGACTAGTCAGGCGGTTGGTGGTGTAGAGCTTCCTGTAGCCGCATGGCGTTCGTACTTAAATATGGAACTAACCATTCCAATTTTCGCTGTCTCTTATACACATCTCCGAGCCCACGAGAC
+
BBBCCFCCCCCCGGGGGGGGGGGHHHHGGHHGHHHHHHHHGGGEEGGGGGEFHHHGHHHHGHHHHHHHHGGGGGHHGEEGGGGHHHHHHHGHHHFFHHHHHHHHGHHHHHHHHGGGGGGHHHHHHHHHHHHHHGFHGGC?@FHGGGGGG
@M02034:409:000000000-BFKT7:1:1101:17055:7146 1:N:0:35
AAAGTCGAGGTGCCTAAAGTGGCAACCCAGACTAGTCCTTCGGTTGGTGGTGTAGAGCTTCCTGTAGCCGCATGGCGTTCGTACTTAAATATGGAACTAACCATTCCAATTTTCGCTGTCTCTTATACACATCTCGAGCCCACGAGACAG
+
CCCCCFCBCCCCGGGGGGGGGGGHHHHGGHHGHHHHHHHHHHGGGGGGGGEFGHGDHHHHHGHHHHHHHFGEGGHHGGGGGGHHHHHHHHHHHGFFHHHHGHHHHHHGHHHHHGGGGGGGHHHHHHFFHHGHGGFGFEGCGHGGCCGGHH
@M02034:409:000000000-BFKT7:1:1101:15772:7147 1:N:0:35
AAAGTCGAGGTGCCTAAAGTGGCAACCCAGACTCCGAGTTCGGTTGGT
+
BBBBBFABBBBBGGGGGFGGGGGHHHHGGHHAGC32AAFAB2EFD00B
@M02034:409:000000000-BFKT7:1:1101:16005:7149 1:N:0:35
AAAGTCGAGGTGCCTAAAGTGGCAACCCAGACTCAGTCTAATGTTGGTGGTGTAGAGCTTCCTGTAGCCGCATGGCGTTCGTACTTAAATATGGAACTAACCATTCCAATTTTCGCTGTCTCTTATACACATCTCCGAGCCCACGAGACA
+
AAABAFCCCCCCGGGGGGGGGGGHHHHGGFHGHGHHHGHHHGHHHHHAFEEFFFGGHHHHHGHHHHHHHGGCEGHHGGGGGGHHHHFFFHHHHHDGFHHFHHGHFHFFGHHHHHGGGGGHGHHHGHHHEGHGHHHFGD?CCFHGGGCGFB
@M02034:409:000000000-BFKT7:1:1101:25536:7149 1:N:0:35
AAAGTCGAGGTGCCTAAAGTGGCAACCCAGACTCATCCTTCGGTTGGTGGTGTAGAGCTTCCTGTAGCCGCATGGCGTTCGTACTTAAATATGGAACTAACCATTCCAATTTTCGCTGTCTCTTATACACATCTCCGAGCCCACGAGACA
+
BBBBAFBBBBAAGGGGBGGFGFGGHHHGGHHGHFFHBAGFFGGF?E2EF1EFAAF55DFG5GGFGBD53EE0EEE1E?/CEE2GGHHBFFFDDG33BFHF303F3EGD4FDGE?</E/<B?DF33FBDBFBGHGFFEBCC/?FAD@CDD<
@M02034:409:000000000-BFKT7:1:1101:19859:7151 1:N:0:35
AAAGTCGAGGTGCCTAAAGTGGCAACCCAGACTAATTCTGTTGTTGGTGGTGTAGAGCTTCCTGTAGCCGCATGGCGTTCGTACTTAAATATGGAACTAACCATTTCCAATTTTCGCTGTCTCTTATACACATCTCCGAGCCCACGAGAC
+
CCCCCFCCCCCAGGGGGGGGGGGHFGGGGHHGHHHHHHHHHHHHHHHEGGFFHGGEGHHHHFHHHHHHHGGEGGHHFEGGGGHHHHHHHHHHHHFGHHHHHHHHGHHGHHGHHHFGGGGGHHHHHHHHGFFHHHHHGGGGFGGEGGGGGA
@M02034:409:000000000-BFKT7:1:1101:20000:7152 1:N:0:35
AAAGTCGAGGTGCCTAAAGTGGCAACCCAGACTAATTCTCCGGTTGGTGGTGTAGAGCTTCCTGTAGCCGCATGGCGTTCGTACTTAAATATGGAACTAACCATTCCAATTTTCGCTGCTCTTATACACATCTCCGAGCCCACGAGACAG
+
BBBBBFBBBBBBGGGGGCGFGGGFGFFGGHHGHHHGHGHHHGGFFGGGGGFFHGHGHHGHHGHHGDGHHGGEEFHGGGGGFG2EGHHGHHFHHHEDGHBFHHFHFHFH4FGGHHGGGGGHHHHBGBDFHFFFHBGGCGGGGHGGGGDGFF
@M02034:409:000000000-BFKT7:1:1101:14911:7154 1:N:0:35
AAAGTCGAGGTGCCTAAAGTGGCAACCCAGACTGATCATTCTGTTGGTGGTGTAGAGCTTCCTGTAGCCGCATGGCGTTCGTACTTAAATATGGAACTAACCATTCCAATTTTCGCTGTCTCTTATACACATCTCCGAG
+
?3AAAFAADBAAGGGGGGGAFGGFHAEAFGEEFCF5GFDEHHCHHFE2BEEFGBE5DFHHGCFFHFHFEGE?FFHHG1EAEEHEGHFDHF4GHEB3EGFGHHFHFHFGGGDHHEEGGFGGFDFHHG?44F1FHGFD//<
@M02034:409:000000000-BFKT7:1:1101:23073:7156 1:N:0:35
AAAGTCGAGGTGCCTAAAGTGGCAACCCAGACTACGCCGGGGGTTGGTGGTGTAGAGTTTCCTGTAGCCGCATGGCGTTCGTACTTAAATATGGAACTAACCATTCCAATTTTCGCTGTCTCTTATACACATCTCCGAGCCCACGAGACA
+
BBBBBFBBBBBBGGGGGGGGGGGHHHHGGHHGHHHGGGGGGGGGGGGEFGEFGFFBFGHHHHHHGFHHHGEEEFHHGEGGGGHHGHGGHHFHHHFGHHGHHHHHHHGGHHHHHFGGGGGHHGHHGHGGGGGHFHGBCCGCGGHGGGGGGC
@M02034:409:000000000-BFKT7:1:1101:6726:7158 1:N:0:35
AAAGTCGAGGTGCCTAAAGTGGCAACCCAGACTGGTGTGTCGGTTGGTGGTGTAGAGCTTCCTGTAGCCGCATGGCGTTCGTACTTAAATATGGAACTAACCATTCCAATTTTCGCTGTCTCTTATACACATCTCCGAGCCCACGAGACA
+
CCCCCFCBCDBBGGGGGGGGGGGHHHHGGHHGHHHHHHFGHGGFGGGGGGEFGHGFGGHHHHHHHHHHHFFFGGHHGGGGGGHHHHGHHHHHHHGHHHHHGHFHHHHHHHHHHHGGGGGGHHHHFHHHHHHHHHFDECGGGGHGGGGGGB
@M02034:409:000000000-BFKT7:1:1101:4959:7158 1:N:0:35
AAAGTCGAGGTGCCTAAAGTGGCAACCCAGACTTGTGGGGGTGTTGGTGGTGTAGAGCTTCCTGTAGCCGCATGGCGTTCGTACTTAAATATGGAACTAACCATCCAATTTTCGCTGTCTCTTATACACATCTCCGAGCCCACGAGACAG
+
?AAAAFBABBBBGGGBGGGGGGGHHHHGFHC2GHHGHGGGGGGGGH1AFFFFF3D@FBEFFGHHFFGEGEG>EEF1EEEFGEFHHHGGHHHFFF3FGCGH30DGHGF1FG2FHCDDG<GHHHHDG>GGHB<GD1?EAC<CGEFCCGCFHH
@M02034:409:000000000-BFKT7:1:1101:13936:7160 1:N:0:35
AAAGTCGAGGTGCCTAAAGTGGCAACCCAGACTCAGAAGAATGTTGGTGGTGTAGAGCTTCCTGTAGCCGCATGGCGTTCGTACTTAAATATGGAACTAACCATTCCAATTTTCGCTGTCTCTTATACACATCTCCGAGCCCACGAGACA
+
CCCCCFCCCCBCGGGGGGGGGGGHHHHGGHHGHHHHHHHHHHHHHHHGGGEFHHHHHHGHHHHHHHHHHGGGGGHHGGGGGGHHHHGGHHHHHGHHGHHHHGHGHHHHHHHHHHGGGGGGHHHHHHHHHHFHHHGHGFCCGFHGGGGGGC
@M02034:409:000000000-BFKT7:1:1101:21419:7163 1:N:0:35
AAAGTCGAGGTGCCTAAAGTGGCAACCCAGACTAGGAATGAGGTTGGTGGTGTAGAGCTTCCTGTAGCCGCATGGCGTTCGTACTTAAATATGGAACTAACCATTCCAATTTTCGCTGTCTCTTATACACATCTCCGAGCCCACGAGACA
+
CCCCCFCCCBCCGGGGGGGGGGGGHHHGGHADGFCHEFHHHHHHHHGGEEGFAFG5GFHHFHHHHGFBEEGEFGF1EECGGGFHHHHDGHHGHH3BFGHHBBDFGHHBHHHHHDEDFEEGGHHHBFFHGFHBGHH2?/<B<F/F?C/?DG
@M02034:409:000000000-BFKT7:1:1101:19999:7170 1:N:0:35
AAAGTCGAGGTGCCTAAAGTGGCAACCCAGACTAATTCTCCGGTTGGTGGTGTAGAGCTTCCTGTAGCCGCATGGCGTTCGTACTTAAATATGGAACTAACCATTCCAATTTTCGCTGCTCTTATACACATCTCCGAGCCCACGAGACAG
+
CCDDCFDCCCCCGGGGGGGGGGGHHHHGGHHGHHHHHHHHHGGGGGGGGGGFHHHHHHHHHHHHHHHHHGGGGGHHGGGGGGHHHHHHHHHHHHHHHHHHHGHHHHGHHHHHHHGGGGGHHHHFHHHHHHHGHFHGCDFGGHGGCDGGHG
@M02034:409:000000000-BFKT7:1:1101:12636:7173 1:N:0:35
AAAGTCGAGGTGCCTAAAGTGGCAACCCAGACTCAGAATAATGTTGGTGGTGTAGAGCTTCCTGTAGCCGCATGGCGT
+
CCCCAFBBCCCBGGGGGGGGGGGHHHHGGHHGHHHHGGHHFFHHEH2A2AFFA3F5BBFGFHHBBAB5AEE0EEC10B
@M02034:409:000000000-BFKT7:1:1101:20138:7175 1:N:0:35
AAAGTCGAGGTGCCTAAAGTGGCAACCCAGACTAAGTCTCATGTTGGTGGTGTAGAGCTTCCTGTAGCCGCATGGCGTTCGTACTTAAATATGGAACTAACCATTCCAATTTTCGCTGTCTCTTATACACATCTCCGAGCCCACGAGACA
+
BBBCAFCBCCCCGGGGGGGFGGGHHHHGGHHGHHHHGHHHHHHHHHHGGGEFHHHGHHHHHHHHHHHHHGGGGGHHFEGGGGHHHHHFGHHHHHHHHHHHHHHHHHGHHHHHHHGGGGGGHGHHHHGHHHHHHHGGF?DCGGHGGGGGGF
@M02034:409:000000000-BFKT7:1:1101:11467:7186 1:N:0:35
AAAGTCGAGGTGCCTAAAGTGGCAACCCAGACTGAGTCGCAGGTTGGTGGCGTAGAGCTTCCTGTAGCCGCATGGCGTTCGTACTTAAATATGGAACTAACCATTCCAATTTTCGCTGTCTCTTATACACATCTCCGAGCCCACGAGA
+
AAA?AFAABBABGGGGGFFFGGGHHHAEGHHGHHHHHHGGGGGAFGEGFFEEEGGCGHGHHHHHFHHHHGGGGGHHGGGGFGHHHHGGGHGGG33GFBFGHFGHHHFFHHHHFHGGFDFEHFHHGHHG2G2GFHHFC/>@D/<C/@-<
@M02034:409:000000000-BFKT7:1:1101:5117:7190 1:N:0:35
AAAGTCGAGGTGCCTAAAGTGGCAACCCAGACTCCGTCTGGGGTTGGTGGTGTAGAGCTTCCTGTAGCCGCATGGCGTTCGTACTTAAATATGGAACTAACCATTCCAATTTTCGCTGTCTCTTATACACATCTCCGAGCCCACGAGACA
+
BBBBAFAAD2ABGGGGB4FFGGGHHHHGGHHGHGHGGGHGHHGGEGGGGGGGHHHHGGGHBGGHHFHGHEGEFGHHGGGGGEHHHHBF@GGFHHFFGGGFFHFHHHEH4FGHHHGGGGGHHGHGGHDGGHHGHH@FE@C@DEEGGGGCGC
@M02034:409:000000000-BFKT7:1:1101:9439:7199 1:N:0:35
AAAGTCGAGGTGCCTAAAGTGGCAACCCAGACTGGTAGTGGGGTTGGTGGTGTAGAGCTTCCTGTAGCCGCATGGCGTTCGTACTTAAATATGGAACTAACCATTCCAATTTTCGCTGTCTCTTATACACATCTCCGAGCCCACGAGACA
+
CBCCCFCBCCCCGGGGGBFGGGGHHHHGGHHGHHHHHHGHHHGGGGGGGGGGHHHHHHHHHGHHHHHHHGG0EGHHGFGGGGHHHHGFHHHHHHGFGHHHHHHHHHGHHHHHHHGGGGGGHHHHHHFHHHGHHHHHFCFCGGHGGGGGGC
@M02034:409:000000000-BFKT7:1:1101:20058:7200 1:N:0:35
AAAGTCGAGGTGCCTAAAGTGGCAACCCAGACTGGTCCTTCGGTTGGTGGTGTAGAGCTTCCTGTAGCCGCATGGCGTTCGTACTTAAATATGGAACTAACCATTCCAATTTTCGCTGTCTCTTATACACATCTCCGAGCCCACGAGACA
+
AAABAFBBCCBAGGGGGGGGGGGHHGHGGHHGHHHHHHHHHHGGGGGFGGEFFHGGHHHHHHHHGHHHGGGGGGHHGEFGGGHHHHFGHHFHHHHHHHGHHHHHHHFGHHHHHHGGGGGFHEHHHHGHFHFHHHHFD/DFGGHGGGGGGB
@M02034:409:000000000-BFKT7:1:1101:8226:7200 1:N:0:35
AAAGTCGAGGTGCCTAAAGTGGCAACCCAGACTAGGAAGGAGGTTGGTGGTGTAGAGCTTCCTGTAGCCGCATGGCGTTCGTACTTAAATATGGAACTAACCATTCCAATTTTCGCTGTCTCTTATACACATCTCCGAGCCCACGAGACA
+
BCCCCFCBCCCCGGGGGGGGGGGHHHHGGHHGHGHGHHHGGHGGHHGEFDGFGFHFHHHHFHHHHHGFGGGFGGGEEFGGGGHHHHHHGHHFHGF3GHHHGG3GGHHFHHGHHEEDEEGHHFFHGFB33GHHFFFHEF@/BCFEDGGGGG
@M02034:409:000000000-BFKT7:1:1101:25753:7202 1:N:0:35
AAAGTCGAGGTGCCTAAAGTGGCAACCCAGACTCAGAATAATGTTGGTGGTGTAGAGCTTCCTGTAGCCGCATGGCGTTCGTACTTAAATATGGAACTAACCATTCCAATTTTCGCTGTCTCTTATACACATCTCCGAGCCCACGAGACA
+
BCCCCFCCDCCDGGGGGGGGGGGHHHHGGHHGHHHHHHHHHHHHHHHGGGFFGHHHHHHHHHHHHHHHHGGGGGHHGGGGGGHHHHHHHGHHHHHHGHGHGHHHHHGHHHHHHHGGGGGGHHHHHHHHHHGFHHGHGCGGGGHGGGGGGC
@M02034:409:000000000-BFKT7:1:1101:5195:7206 1:N:0:35
AAAGTCGAGGTGCCTAAAGTGGCAACCCAGACTCATACGAAGGTTGGTGGTGTAGAGCTTCCTGTAGCCGCATGGCGTTCGTACTTAAATATGGAACTAACATTCCAATTTTTGCTGTCTCTTATACACATCTCCGAGCCCACGAGACAG
+
CCCCCFCCCCCCGGGGGGGGGGGHHHHGGHHGH3F5GEG2FAFGHHGGGGGFGHHGHHHHHHHHGHHGHGGGGGHHGGGGGGHHHHHHHHHHHHGHHHHHHCEG4GFHBGHH4<3?B??B44D4D4B?F???F3B?/B/<FCC@C</AFF
@M02034:409:000000000-BFKT7:1:1101:16306:7218 1:N:0:35
AAAGTCGAGGTGCCTAAAGTGGCAACCCAGACTAAGAATACGGTTGGTGGTGTAGAGCTTCCTGTAGCCGCATGGCGTTCGTACTTAAATATGGAACTAACCATTCCAATTTTCGCTGTCTCTTATACAC
+
AABABFBBDB>AFGGGGFGGGFFFGHH?F2FAA3BADGA53A22AA2ECEABAFG5DGFH5GHFHBGBGAEGGGHHGE?FFGHGHHHDGHFFD3B3GHGFGHHGFHHHDFGHHHEEG/?34?FGHGGGFF
@M02034:409:000000000-BFKT7:1:1101:26165:7221 1:N:0:35
AAAGTCGAGGTGCCTAAAGTGGCAACCCAGACTAAGAATAATGTTGGTGGTGTAGAGCTTCCTGTAGCCGCATGGCGTTCGTACTTAAATATGGAACTAACCATTCCAATTTTCGCTGTCTCTTATACACATCTCCGAGCCCACGAGACA
+
ABAABFBBDBBBFGGGGGGGFFGCGDHEFHE2GGHHAEFEGHFHHHEAAEEFH3DBD5DGHCGHFHFHHAEAEEHGGEFFFEFGFGBFHFGFHG3FGGGHGGFGHHH4FFFHFD@EGFEFEGGG4BBFGBBCGFHFGCCCGGGEGGGGGG
@M02034:409:000000000-BFKT7:1:1101:25420:7230 1:N:0:35
AAAGTCGAGGTGCCTAAAGTGGCAACCCAGACTACTTCGACTGTTG
+
CCCCCFCCCCCCGGGGGGGGGGGHHHHGGHHGHB3EADC22A23DG
@M02034:409:000000000-BFKT7:1:1101:23476:7233 1:N:0:35
AAAGTCGAGGTGCCTAAAGTGGCAACCCAGACTAAGCAGGAGGTTGGTGGTGTAGAGCTTCCTGTAGCCGCATGGCGTTCGTACTTAAATATGGAACTAACCATTCCAATTTTCGCTGTCTCTTATACACATCTCCGAGCCCACGAGAC
+
CCCCCFCCCCBBGGGGGGGGGGGHHHHGGHHGHHFHHHHFG2EFGHGGGGGFHHHGHHHHHHHHHHHHHGGEGGHHGGGGGGHHHHHHHHHHHHHHHHHHHHHHHHGHFGHHHHGGGGGHHHH3FHGHHHHHHHGHG/CDFFHGGCGGG
@M02034:409:000000000-BFKT7:1:1101:13784:7234 1:N:0:35
AAAGTCGAGGTGCCTAAAGTGGCAACCCAGACTCATCAGGAGGTTGGTGGTGTAGAGCTTCCTGTAGCCGCATGGCGTTCGTACTTAAATATGGAACTAACCATTCCAATTTTCGCTGTCTCTTATACACATCTCCGAGCCCACGAGACA
+
BBBBBFBBBBBBGGGGGFGGGGGGHHHGGHHGHGHHHHHGHDGGHHGFFFEFHHHFHHHHHHHHGHHHHGGGFGHHGFGGGGHHHHHHFHHHHFFHGHHHHHHHHHHHHHHHHHGGGGGHHHHHHHHHGGHGHHHGFDGGGGHGGGGGGF
@M02034:409:000000000-BFKT7:1:1101:15809:7234 1:N:0:35
AAAGTCGAGGTGCCTAAAGTGGCAACCCAGACTAATGCTCGGGTTGGTGGTGTAGAGCTTCCTGTAGCCGCATGGCGTTCGTACTTAAATATGGAACTAACCATTCCAATTTTCGCTGTCTCTTATACACATCTCCGAGCCCACGAGACA
+
BBBBBFBBBBBBGGGGGFGFGGGHHHHGGHHGHHHGHHHHGGGHFFCEF?EEFAF5GFFGGHHHGHFGHEG>EGHHGGGGGEGHHHHGGHHHHGBGGFHHGGFCFHF4EGDHGFEDEDEHDGHHF?BGHFFGHHGDD/DG/FHG?CCDFF
@M02034:409:000000000-BFKT7:1:1101:25742:7236 1:N:0:35
AAAGTCGAGGTGCCTAAAGTGGCAACCCAGACTCAGAAGAATGTTGGTGGTGTAGAGCTTCCTGTAGCCGCATGGCGTTCGTACTTAAATATGGAACTAACCATTCCAATTTTCGCTGTCTCTTATACACATCTC
+
AAAAAFABDBAAFGGGGGGGFBFCCE42FEF2FFCFBFB3FG5GHGGEE2ABGFEDGFDGHCGFEHFHHAEE>EHGE>FFE?BGEGBBFF4FG33@FGGHHFHHHHGFDF3GFD>EEE/FEGGB?B4FGGF2BFF
@M02034:409:000000000-BFKT7:1:1101:11210:7240 1:N:0:35
AAAGTCGAGGTGCCTAAAGTGGCAACCCAGACTGGGGGTCGGGTTGGTGGTGTAGAGCTTCCTGTAGCCGCATGGCGTTCGTACTTAAATATGGAACTAACCATTCCAATTTTCGCTGTCTCTTATACACATCTCCGAGCCCACGAGACA
+
CCCCCFCCCCCCGGGGGGGGGGGHHHHGGHHCHHCDGGG?EEGHG00EFAFFG3F@FEGFDHHHGFD4@EG>EFG1E?EFEE2EFGHFHHGDGH33BGGHB?DBBBGBDFFHHF/DEDCGFDF2@@2>GBG?GFHBE@@C<FECGGGAD<
@M02034:409:000000000-BFKT7:1:1101:12302:7242 1:N:0:35
AAAGTCGAGGTGCCTAAAGTGGCAACCCAGACTCGGGAGCGGGTTGGTGGTGTAGAGCTTCCTGTAGCCGCATGGCGTTCGTACTTAAATATGGAACTAACCATTCCAATTTTCGCTGTCTCTTATACACATCTCCGAGCCCACGAGACA
+
CCCCCFCBCCCCGGGGGGGGGGGHHHHGGHHGHHGGGGGGGGGEFGGFFGEFGHGGGHHHHHHHGHHHHGGGGGHHGFGGGGHHHHHHHHHHHHFFFHHHHHGHHHHGHHHHHHGGGGGHHHHHHHHHGHGHHHGHGCGGGGHGGGGGGG
@M02034:409:000000000-BFKT7:1:1101:23855:7243 1:N:0:35
AAAGTCGAGGTGCCTAAAGTGGCAACCCAGACTCATTCGAATGTTGGTGGTGTAGAGCTTCCTGTAGCCGCATGGCGTTCGTACTTAAATATGGAACTAACCATTCCAATTTTCGCTGTCTCTTATACACATCTCCGAGCCCACGAGACA
+
BABCCFCCCBBBGGGGGGGGGGGHHHHGGHHGHHHHHHHHHGHGHHHGCEFEFGGDGGHHHHHHHHHFHGGEGGHFGFEGGGHHHHHHHHHHHHBFHHHGGGFGHFGGHHHHHFFGGGFGEFFHFHHHHGHHGHFHGDGCGGHGGFGAEF
@M02034:409:000000000-BFKT7:1:1101:21315:7256 1:N:0:35
AAAGTCGAGGTGCCTAAAGTGGCAACCCAGACTGAGACTAGGGTTGGTGGTGTAGAGCTTCCTGTAGCCGCATGGCGTTCGTACTTAAATATGGAACTAACCATTCCAATTTTCGCTGTCTCTTATACACATCTCCGAGCCCACGAGACA
+
CCCCCFCBCCCCGGGGGGGGGGGHHHHGGHHGHFFGGHHFHHE3BEEBFEGGHFF5FFGHDGGHAFGDGEGEEEGEEEEGFGGECGHFFHHFGGB@FGHHFEEFD4GDGGGHFBEDFGGHHGHFFHB?DFF2BBDDF//CG/GFC/<DFG
@M02034:409:000000000-BFKT7:1:1101:25016:7258 1:N:0:35
AAAGTCGAGGTGCCTAAAGTGGCAACCCAGACTGGGGGGTGTGTTGGTGGTGTAGAGCTTCCTGTAGCCGCATGGCGTTCGTACTTAAATATGGAACTAACCATTCCAATTTTCGCTGTCTCTTATACACATCTCCGAGCCCACGAGACA
+
BBBBBFBABBBBGGGGGGGFGGGHHHHGGHHGHHHHGGGEEGGHHHHGFGDFHEHGHHHHHGHHHHHGHGGFFGHHGGGGGGFHHHHHHHHHHHFGFHFHHHHHHHHHHHHHHHGGGGGGGGFGGGFG;FFGGGFFGCG?FGGFFFFFFB
@M02034:409:000000000-BFKT7:1:1101:14024:7264 1:N:0:35
AAAGTCGAGGTGCCTAAAGTGGCAACCCAGACTGGGAAGCAGGTTGGTGGTGTAGAGCTTCCTGTAGCCGCATGGCGTTCGTACTTAAATATGGAACTAACCATTCCAATTTTCGCTGTCTCTTATACACATCTCCGAGCCCACGAGACA
+
BBBBBFBBBBBBGGGGGGGGGGGHHHHGGGHGHHHHHHGHHHHHHHGEFG1FHHHFHHHHHHHHHHHHHGGGGGHHGFGGGGFHHHHHHHHHHHHHGHGFHHFHGHGGGHHHHHGGGGGHHHHHHHFHGFHHHHHHGDGGGGHGGGGGGF
@M02034:409:000000000-BFKT7:1:1101:22011:7276 1:N:0:35
AAAGTCGAGGTGCCTAAAGTGGCAACCCAGACTATGGCGCAGGTTGGTGGTGTAGAGCTTCCTGTAGCCGCATGGCGTTCGTACTTAAATATGGAACTAACCATTCCAATTTTCGCTGTCTCTTATACACATCTCCGAGCCCACGAGACA
+
BBCBCFCCCCCCGGGGGGGGGGGGHHHGGHHGHHHHHHGGGGEFGHGGGGEFGHHFHHHHGHHHHFHFHFGGGGHHGGGGGGHHHHHHHHFHHHGHHHHHHHHHHHGHHHHHHHGGGGGBGHHHHHFHGGFHHHHHGCGGGGHGGGGGDF
@M02034:409:000000000-BFKT7:1:1101:9361:7283 1:N:0:35
AAAGTCGAGGTGCCTAAAGTGGCAACCCAGACTAGGCGGGATGTTGGTGGTGTAGAGCTTCCTGTAGCCGCATGGCGTTCGTACTTAAATATGGAACTAACCATTCCAATTTTCGCTGTCTCTTAACACATCTCCGAGCCCACGAGACAG
+
CCCCCFCCCCCCGGGGGGGGGGGHHHHGGHHGHGFFHGGG0EFGFHHEFEFGHBF5DEGHBGFFF4F4FEG>EFGA@EEFGGCGEGHFBFGGFE3?FGBFCCFGHFFFBFGHHB<DEAB2@FFF@@GFBAFHFGHGGFGGGHGGCCGFH<
@M02034:409:000000000-BFKT7:1:1101:9410:7292 1:N:0:35
AAAGTCGAGGTGCCTAAAGTGGCAACCCAGACTAATAATCATGTTGGTGGTGTAGAGCTTCCTGTAGCCGCATGGCGTTCGTACTTAAATATGGAACTAACCATTCCAATTTTCGCTGTCTCTTATACACATCTCCGAGCCCACGAGACA
+
BBCCBFBBBCCBGGGGGGGGGGGHHHHGGHHGHHHHHHHHHHHHHHHGFEFFHHHFHHHHHHHHHHHHHGGGGGHHGGGGGGHHHHHHGHHHHHHFGHHHHHHHHHHHHHHHHHGGGGGHHHHHHHHHFHBGHHGHGGCFGGHG@DGGGF
@M02034:409:000000000-BFKT7:1:1101:17370:7301 1:N:0:35
AAAGTCGAGGTGCCTAAAGTGGCAACCCAGACTAAGAATAATGTTGGTGGTGTAGAGCTTCCTGTAGCCGCATGGCGTTCGTACTTAAATATGGAACTAACCATTCCAATTTTCGCTGTCTCTTATACACATCTCCGAGCCCACGAGAC
+
BBBBAFAABDBBGGGGFGGGFGGHHHHGGHHGHGHHHHHFHGHHHHGFFGGGHHHGGHHHHHHHHFHGGGGFEGHHGGGGGGHHHHHHHHHHHGFFGHHGHHEGHHFHHHHHHGGGGGGGHHHHHHHHHHFHHGBGGDCGGGHGGGGGG
@M02034:409:000000000-BFKT7:1:1101:22079:7304 1:N:0:35
AAAGTCGAGGTGCCTAAAGTGGCAACCCAGACTTCTAAGGGTGTTGGTGGTGTAGAGCTTCCTGTAGCCGCATGGCGTTCGTACTTAAATATGGAACTAACCATTCCAATTTTCGCTGTCTCTTATACACATTCCGAGCCCACGAGACAG
+
BCCCBFCCCDBBGGGGGGGEGGGHHHHGGHHGHHHHHHHHHHGGGHFEFFEGHGHHHHHHHHHHGHHHHGGFGGHHGGGGGGHHHHHHHHHHHHHHHHHHHHHHHHHHHHHHHHGGGGGGHHHHHHF3FFHHHHFHDFGCGHGGGGGGHH
@M02034:409:000000000-BFKT7:1:1101:4406:7306 1:N:0:35
AAAGTCGAGGTGCCTAAAGTGGCAACCCAGACTCCGTCGGGGGTTGGTGGTGTAGAGCTTCCTGTAGCCGCATGGCGTTCGTACTTAAATATGGAACTAACCATTCCAATTTTCGCTGTCTCTTATACACATCTCCGAGCCCACGAGACA
+
AAAAAFAADBBBGGGGGFFGGGGHGHHGGHHGHHHGHHFGGGG@EGGEFGEFGFGFGHHHHHHGFGHHHFFGGGHHGEGGGFHHHHGHHHHHHHHFFHFFGGFGHFFHHHHHHHGGGGGEHGHHHHHHEFFHHHHFEFGGDCHGGGGGGC
@M02034:409:000000000-BFKT7:1:1101:13039:7309 1:N:0:35
AAAGTCGAGGTGCCTAAAGTGGCAACCCAGACTAGTGGGGGGGTTGGTGGTGTAGAGCTTCCTGTAGCCGCATGGCGTTCGTACTTAAATATGGAACTAACCATTCCAATTTTCGCTGTCTCTTATACACATCTCCGAGCCCACGAGACA
+
CCCCCFCCCCCCGGGGGGGGGGGHHHHGGHHGHHHHHHHGGGGGGGGGEGDEGGGFGGGGGGGGGGFFGGGDFGFFFFFFFFFFFFFFFFFFFFFFFFFFFFFFFFFFBBFFFFFFFFFFFFFFFFFFFFFFFFFFD=FFFFFFFFFFFB
@M02034:409:000000000-BFKT7:1:1101:7411:7311 1:N:0:35
AAAGTCGAGGTGCCTAAAGTGGCAACCCAGACTATGACGAGTGTTGGTGGTGTAGAGCTTCCTGTAGCCGCATGGCGTTCGTACTTAAATATGGAACTAACCATTCCAATTTTCGCTGTCTCTTATACACATCTCCGAGCCCACGAGACA
+
CBCDBFCBCCCCGGGGGGGGGGGHHHHGGHHGHHHHHHGGGGHGGHHFGGGGHHHFGHHHHHHHHHHHHGGGGGHHGEGGGGEHHHHHHHHHHHGFGHGFHHHGHHHHHHHHHHGGGGGHHHHHFHGHFGGHHHGHGFFFGGHGGGGGGB
@M02034:409:000000000-BFKT7:1:1101:21347:7311 1:N:0:35
AAAGTCGAGGTGCCTAAAGTGGCAACCCAGACTAGTAGGGATGTTGGTGGTGTAGAGCTTCCTGTAGCCGCATGGCGTTCGTACTTAAATATGGAACTAACCATTCCAATTTTCGCTGTCTCTTATACACATCTCCGAGCCCACGAGACA
+
CCCCCFBABDBCGGGFGGGGGGGHHHHGGHHGHHHHHHHGHHGHHHHFFEEGHHHGHHHHHHHHHHGHHGGGGGHHGGGGGGHHHHHHHHHHHHFHGGGHHHGHHHGHHHHHHHGGGFGGHGHHHHFHGGFHHHGHF?CFGGHGGGGGFG
@M02034:409:000000000-BFKT7:1:1101:23390:7314 1:N:0:35
AAAGTCGAGGTGCCTAAAGTGGCAACCCAGACTAAGCAGCAGGTTGGTGGTGTAGAGCTTCCTGTAGCCGCATGGCGTTCGTACTTAAATATGGAACTTAACCATTCCAATTTTCGCTGTCTCTTATACACATCTCCGAGCCCACGAGAC
+
CCCCCFCABCBBGGGGGGGGGGGGHHHGGHGFHHHHHHHHHHHHHHGEFGFFHHHFHGHHHHHHHGHGHGGEGGHGGFGGFGHHHHGHHHHHHHGHFHHGHHGHHHHHHHGHHGHGGGGGGHHHHHHHGGHHHHHHHGGGCGGHGGGGGD
@M02034:409:000000000-BFKT7:1:1101:19536:7316 1:N:0:35
AAAGTCGAGGTGCCTAAAGTGGCAACCCAGACTTCTGGGCCTGTTGGTGGTGTAGAGCTTCCTGTAGCCGCATGGCGTTCGTACTTAAATATGGAACTAACCATTCCAATTTTCGCTGTCTCTTATACACATCTCCGAGCCCACGAGACA
+
BCCCAFCCCCBBGGGGGGGFGGGHHHHGGHHGHHHHHHHHHGGHHHHGGGGFGGHHHHHHHHHHHHHFHGGFGGHHGEGGFFHHHHHGGHHHHGGHHHHGHHGHHHGHHGHHHHGGGGGHHHHHGHFHHHHHHHHFGGGCGFHGGGGGG?
@M02034:409:000000000-BFKT7:1:1101:26055:7317 1:N:0:35
AAAGTCGAGGTGCCTAAAGTGGCAACCCAGACTAAGCAGCAGGTTGGTGGTGTAGAGCTTCCTGTAGCCGCATGGCGTTCGTACTTAAATATGGAACTAACCATTCCAATTTTCGCTGTCTCTTATACACATCTCCGAGCCCACGAGACA
+
CCCCCFCBBBCCGGGGGGGGGGGHHHHGGHHGHHHHFHHHFGHGHHGECEFEBDGBFFGGBHHHHFFDEEGEEEFAEEEGGEFGHHHFGHHFGF33FGHHE?3FGEGGFGHHHGGGGGEBFHHFFGFDFBGGHHHFE@DGGEGGGGGGGG
@M02034:409:000000000-BFKT7:1:1101:18689:7319 1:N:0:35
AAAGTCGAGGTGCCTAAAGTGGCAACCCAGACTGGTGATAAGGTTGGTGGTGTAGAGCTTCCTGTAGCCGCATGGCGTTCGTACTTAAATATGGAACTAACCATTCCAATTTTCGCTGTCTCTTATACACATCTCCGAGCCCACGAGAC
+
BC?AAFBBCCCCGGGGGGGGGGGHHHHGGHHGHHHGGGGHHHHHHHGGGGEFHHHHHHHHHHHHHGHHHGGGGGHHGGGGGGHHHHHHHHHHHGHHFHHHHHHHHHHHFHHHHHGGGGGGGHHHFHHHHHGHHHEHFCCFGGHFGGCDF
@M02034:409:000000000-BFKT7:1:1101:13837:7329 1:N:0:35
AAAGTCGAGGTGCCTAAAGTGGCAACCCAGACTACTCGGGATGTTGGTGGTGTAGAGCTTCCTGTAGCCGCATGGCGTTCGTACTTAAATATGGAGCTAACCATTCCAATTTTCGCTGTCTCTTATACACATCTCCGAGCCCACGAGACA
+
CCCCBFCCCCCCGGGGGGGGGGGHHHHGGHHGHHHHHGGGGEGHHHHGFGFFHHHGHHHHHHHHHHHHHGGGGGHHGGGGGGHHHHHHHHHHHGH2FGGHHHHGHHGGFGHHHHGGGGGGHGHHHHGHFHHHHHHHGDFGGGHGGGGGGB
@M02034:409:000000000-BFKT7:1:1101:27110:7332 1:N:0:35
AAAGTCGAGGTGCCTAAAGTGGCAACCCAGACTGTTCCGAATGTTGGTGGTGTAGAGCTTCCTGTAGCCGCATGGCGTTCGTACTTAAATATGGAACTAACCATTCCAATTTTCGCTGTCTCTTATACACATCTCCGAGCCCACGAGAC
+
>1>1AFAADD>AGGGGGGGGGFGFFHHEGHHGHHGDFGAAEFFGHFEGFFEFFGH2DFGHHFFHHFHHHGGEEGHGEEGGGFFHHHHHHHHHHHB1B@B1FCHHGHHHGHHHHGECGCEHFGHGHGFHFHFBGFFGC/CGGGEFGG/AE
@M02034:409:000000000-BFKT7:1:1101:9289:7344 1:N:0:35
AAAGTCGAGGTGCCTAAAGTGGCAACCCAGACTGTTGGGACGGTTGGTGGTGTAGAGCTTCCTGTAGCCGCATGGCGTTCGTACTTAAATATGGAACTAACCATTCCAATTTTCGCTGTCTCTTATACACATCTCCGAGCCCACGAGACA
+
AAAAAFABBBAAGGGDGGGGGGGGHHGGGHHGHHHHHGGAHGGGGGGEFEEFHFG5GDEGHFGGHHHFHFCEEGHHF?EFGEGHHHG3GFGHHBFGFHGGHGHHHHGGHGHHFGEGGGGGFFGHHHHHHHGHFFHHFBGGGGEGGCFGGF
@M02034:409:000000000-BFKT7:1:1101:25483:7347 1:N:0:35
AAAGTCGAGGTGCCTAAAGTGGCAACCCAGACTGGGGGTGCGGTTGGTGGTGTAGAGCTTCCTGTAGCCGCATGGCGTACTTAAATATGGAACTAACCATTCCAATTTTCGCTGTCTCTTATACACATCTCCGAGCCCACGAGACAGGCA
+
BAABBFBBBBBBGGGGGGGGGGGHHHHGGGHGHHGHGGECDGFGGGGGFEEFCFG5FDHHHFHGHE@BFEEEEECGGE/@GHHHFGFFHHFD?GFBGG3BBGFHHFGHFFFDGGDFHFHHFHHHFHGHBFFGG/>CFFHGDDCFGHHEG<
@M02034:409:000000000-BFKT7:1:1101:6817:7356 1:N:0:35
AAAGTCGAGGTGCCTAAAGTGGCAACCCAGACTAAGAATAATGTTGGTGGTGTAGAGCTTCCTGTAGCCGCATGGCGTTCGTACTTAAATATGGAACTAACCCTTCCAATTTTCGCTGTCTCTTATCCACATCTCCGAGCCCACGAGAC
+
AABBBF@ADDABGGGFGGGGGGFHHHHGDHDDH3GHEFGH5FEHHFEEEDEFGGH5FBFGFFGFHBFHHGGAEEHAEEGGGFFHHHBFGGGFGH3BFFGFFA?B?2F??FGHF4EEGGEG4FFEBB3???2CFGGBD/<<<FFGC<DDD
@M02034:409:000000000-BFKT7:1:1101:19411:7356 1:N:0:35
AAAGTCGAGGTGCCTAAAGTGGCAACCCAGACTAGTAGTCCTGTTGGTGGTGTAGAGCTTCCTGTAGCCGCATGGCGTTCGTACTTAAATATGGAACTAACCATTCCAATTTTCGCTGTCTCTTATACACATCTCCGAGCCCACGAGACA
+
CCCCCFCCCCABGGGGGGGGGFGHHHHGFHHGHHHHHHHHHHHHHHGEFGEFGGHFHEHHHGHHGHHGHFEEFFHHGEGGEFGFHHHGHGFHHHFHHHHGGHHHGHHGHHHHHHGGGGGGHHHHHHGHGHHHHHHHFGGGGGEGGGGGGB
@M02034:409:000000000-BFKT7:1:1101:12130:7367 1:N:0:35
AAAGTCGAGGTGCCTAAAGTGGCAACCCAGACTCAGACTCATGTTGGTGGTGTAGAGCTTCCTGTAGCCGCATGGCGTTCGTACTTAAATATGGAACTAACCATTCCAATTTTCGCTGTCTCTTATACACATCTCCGAGCCCACGAGACA
+
ABBCAFCCCCBBGGGGGGGGGGGHHHHGGHHGHHHGGHHHHHHHHHGEFGEFGHHHGHHHHHHHHHHHHGGGGGHHGGGGGGHHHHHFHHHHHHHHHHHHHHHGHHGHHHHHHHGGGGGGHHHHHHHHHHHHHHGBF@DGGGHGGGGGGC
@M02034:409:000000000-BFKT7:1:1101:10103:7377 1:N:0:35
AAAGTCGAGGTGCCTAAAGTGGCAACCCAGACTAATAATAGTGTTGGTGGTGTAGAGCTTCCTGTAGCCGCATGGCGTTCGTACTTAAATATGGAACTAACCATTCCAATTTTCGCTGTCTCTTATACACATCTCCGAGCCCACGAGACA
+
ABABBFBBBBBBGGGGGGGGGFFGHGHGGHHGHHGHHHHHHHHHHHHGFGEFHHHBHHHHGGHHGHHHFFEFGGHHGGGGGGHHHHHHDGHHGHFEFHFHHHHHHHGGHGHHHFGGGGFFHHHHFHFHGHFHHHHHGCGGGGHGGGGDFC
@M02034:409:000000000-BFKT7:1:1101:21156:7378 1:N:0:35
AAAGTCGAGGTGCCTAAAGTGGCAACCCAGACTAATCAGCAGGTTGGTGGTGTAGAGCTTCCTGTAGCCGCATGGCGTTCGTACTTAAATATGGAACTAACCATTCCAATTTTCTCTGTCTCTTATACACATCTCCGAGCCCACGAGACA
+
AAA@AFA1@DA>BBGG1AGFGGGGGHFEE0C0AG1GHCFHHHHGFGEE/EABFGG2GFHEHBGEGFFGHGCCCEEAEEEEGEB>GGBFEF2FDGDGCFGGHC1FHHHFDGHHHB1FGFGFHEB2BGGHFFF1<GDBC@//<C/CCCC/<<
@M02034:409:000000000-BFKT7:1:1101:23516:7383 1:N:0:35
AAAGTCGAGGTGCCTAAAGTGGCAACCCAGACTACGAAGAATGTTGGTGGTGTAGAGCTTCCTGTAGCCGCATGGCGTTCGTACTTAAATATGGAACTAACCATTCCAATTTTCGCTGTCTCTTATACACATCTCCGAGCCCACGAGACA
+
CCCCCFBABCCCGGGGGGGFGGGHHHHGGHHGHHHGGCEEGGHHHHHGGGGGHHHHHHHHHHHHHFHHHGGCGGHHGGGGGGHHHHHHGHHHHHGHHHGHHHGHHHFHHHHHHHGGGGGHHHHHHHGHHHHHHHHGGBFGGGHGGGGGGC
@M02034:409:000000000-BFKT7:1:1101:17495:7384 1:N:0:35
AAAGTCGAGGTGCCTAAAGTGGCAACCCAGACTTGTGGTAAGGTTGGTGGTGTAGAGCTTCCTGTAGCCGCATGGCGTTCGTACTTAAATATGGAACTAACCATTCCAATTTTCGCTGTCTCTTATACACATCTCCGAGCCCACGAGACA
+
BCCBCFDBCCCCGGGGGGGGGGGHHHHGGHHGHHHHHGHHHHHHHHGGGGGGHHHHHHHHHHHHHHHHHGGGGGHHGGGGGGHHHHHHHHHHHHHHGHFGHHHHHHHHHHHHHHGGGGGHHHHHHHHHHHHHHHGHGBFGGGHGGGGGGF
@M02034:409:000000000-BFKT7:1:1101:26827:7384 1:N:0:35
AAAGTCGAGGTGCCTAAAGTGGCAACCCAGACTAATCCGAATGTTGGTGGTGTAGAGCTTCCTGTAGCCGCATGGCGTTCGTACTTAAATATGGAACTAACCATTCCAATTTTCGCTGTCTCTTATACACATCTCCGAGCCCACGAGACA
+
BAAAAFAABBABGGGGGGGGGGGHHHHGGHHGHHHHHHGFGGHHHHGGFGEFHGHFHHHHHFHFGHGFGGEEGGHHGEGGGGHHGHHGFGGHHHHHHHGGHGFGHGHHHHHHHFGGGGGHHHHHHHFHFFFHHHGHD?D?FGGGGGGGGC
@M02034:409:000000000-BFKT7:1:1101:14268:7385 1:N:0:35
AAAGTCGAGGTGCCTAAAGTGGCAACCCAGACTCATCCTACTGTTGGTGGTGTAGAGCTTCCTGTAGCCGCATGGCGTTCGTACTTAAATATGGAACTAACCATTCCAATTTTCGCTGTCTCTTATACACATCTCCGAGCCCACGAGACA
+
CCCCCFCCCBBCGGGGGGGGGGGHHHHGGHHGHHHHHHHHHHHHHHHGGGGGHHHGHHHHHHHHHHHHHGGGGGHHGGGGGGHHHHHHHHHHHHHHHHGHHHGHHHGHGGHHHHGGGGGGHHHHGHHHHHHHHHHGGGGGGGHGGGGGGB
@M02034:409:000000000-BFKT7:1:1101:4452:7406 1:N:0:35
AAAGTCGAGGTGCCTAAAGTGGCAACCCAGACTAATAAGAATGTTGGTGGTGTAGAGCTTCCTGTAGCCGCATGGCGTTCGTACTTAAATATGGAACTAACCATTCCAATTTTCGCTGTCTCTTATACACATCTCCGAGCCCACGAGAC
+
AAAAAFAADBBBGGGGGGGGGFFFHHHEGHHGHHHHGHGGHHHGGFEGGGAFFGGAGHHHGHHFGGGFGEGGGGHHGGGGGGGHGHHFHHFHHFFDFHHGGHGHHHHHBFGHHHGGGGGHHHHHGGGGFHEHGDFFF/DDCGHG?CCGD
@M02034:409:000000000-BFKT7:1:1101:23658:7416 1:N:0:35
AAAGTCGAGGTGCCTAAAGTGGCAACCCAGACTGATAAGAAGGTTGGTGGTGTAGAGCTTCCTGTAGCCGCATGGCGTTCGTACTTAAATATGGAACTAACCATTCCAATTTTCGCTGTCTCTTATACACATCTCCGAGCCCACGAGACA
+
CCCCBFCCCCCCGGGGGGGFGGGHHHHGGHHGHHHHHHHHHHHHHHGFFGEFGFHFHHHHHHHHHHHHHGGEGFHHGGGGGGHHHHGGHHGHGHBFGHGHHGHHHHGHHHHHHHGGGGGHHHHHGHFHHHHHHHFFDCGCFGHGGCGGGF
@M02034:409:000000000-BFKT7:1:1101:25637:7420 1:N:0:35
AAAGTCGAGGTGCCTAAAGTGGCAACCCAGACTCAGCCGCCGGTTGGTGGTGTAGAGCTTCCTGTAGCCGCATGGCGTTCGTACTTAAATATGGAACTAACCATTCCAATTTTCGCTGTCTCTTATACACATCTCCGAGCCCACGAGACA
+
CCCCCFCCCBBBGGGGGGGGGGGHHHHGGHHGHFFEGGGCEAGGGGGEFGEGHHHFHHHHGHHHHHHGHGG@EGHGGGGGGGHGGHFHFHHHHHHFHHHHHHFGHHHHHHHHHHGGGGGHHHHHHHHGHHGHHHGGE@DFGFHGCFGGD<
@M02034:409:000000000-BFKT7:1:1101:14267:7426 1:N:0:35
AAAGTCGAGGTGCCTAAAGTGGCAACCCAGACTAATAATAATGTTGGTGGTGTAGAGCTTCCTGTAGCCGCATGGCGTTCGTACTTAAATATGGAACTAACCATTCCAATTTTCGCTGTCTCTTATACACATCTCCGAGCCCACGAGACA
+
BCCCBFCCCCBCGGGGGGGGGGGHHHHGGHHGHHGHHHHHHHHHHHHGFFFFHHHGHHHHHHHHHHHHHGGGGGHHGGGGGGHHHHHHHHHHHHHHHHHHHHGHHHHHHHHHHHGGGGGHGHHHHHHHHHHHHHHFGGCFGGHGGGGGGF
@M02034:409:000000000-BFKT7:1:1101:9437:7431 1:N:0:35
AAAGTCGAGGTGCCTAAAGTGGCAACCCAGACTACGGGGACGGTTGGTGGTGTAGAGCTTCCTGTAGCCGCATGGCGTTCGTACTTAAATATGGAACTAACCATTCCAATTTTCGCTGTCTCTTATACACATCTCCGAGCCCACGAGACA
+
BBBBBFBABBBBGGGGCGGGGGGHHHHGGHHGHHHGGGGGGGGGFGGGGGEFHHHGHHHHHHHHHHHHHGGEGGHHGGGGGGHHHHDFHHHHHHFHFHGHHHHGHHHHHGHHHHGGGGGHGHHHBHGHBGFGHHFFG@DGGGHGGGGCG<
@M02034:409:000000000-BFKT7:1:1101:6829:7431 1:N:0:35
AAAGTCGAGGTGCCTAAAGTGGCAACCCAGACTCAGAATAATGTTGGTGGTGTAGAGCTTCCTGTAGCCGCATGGCGTTCGTACTTAAATATGGAACTAACCATTCCAATTTTCGCTGTCTCTTATACACATCTCCGAGCCCACGAGACA
+
ABCCCFCBBCBCGGGGGGGGGGGHHHHGGHHGHHHHHHHHHHHFGHHEFGEFHHHFHHHHHGHHHHHHHEFEGFHHGGGGGGHHHHGGFHHHHHGHHHHHHHHGHHGGHHHHHHGGGGGGHHHHHHGHGHHHHGGFFDGFGGHGGGGGGF
@M02034:409:000000000-BFKT7:1:1101:8115:7433 1:N:0:35
AAAGTCGAGGTGCCTAAAGTGGCAACCCAGACTTGTGAGAGGGTTGGTGGTGTAGAGCTTCCTGTAGCCGCATGGCGTTCGTACTTAAATATGGAACTAACCATTCCAATTTTCGCTGTCTCTTATACACATCTCCGAGCCCACGAGACA
+
CCCCCFCBCCCCGGGGGFGGGGGHHHHGGHHGHHHHHHHHHGGGHGGGGGFFGHHHHHHHHHHHHHHHHGGGGGHHGGGGGGHHHHHHHHHHHHHHHHHHHHHHHHGHHHHHHHGGGGGHHHHHHHHHHHFHHHHHGGGGGGHGGGGGGF
@M02034:409:000000000-BFKT7:1:1101:6039:7437 1:N:0:35
AAAGTCGAGGTGCCTAAAGTGGCAACCCAGACTCAGAGTCAGGTTGGTGGTGTAGAGCTTCCTGTAGCCGCATGGCGTTCGTACTTAAATATGGAACTAACCATTCCAATTTTCGCTGTCTCTTATACACATCTCCGAGCCCACGAGAC
+
ACCCCFCCCCCCGGGGGGGGGGGHHHHGGHHGHFHHHHHHHFHHHHGGGGGGHHHHHGHHHHHHGHHHHGGGGGHHGGGGGGHHHHFGFHGHHHHHGHGHHHHHHHGHGHHHHHGGGGGGHHHHHHHHHHBGHGHGGCGGGGHG?ACFF
@M02034:409:000000000-BFKT7:1:1101:18999:7439 1:N:0:35
AAAGTCGAGGTGCCTAAAGTGGCAACCCAGACTGGGTTTTCTGTTGGTGGTGTAGAGCTTCCTGTAGCCGCATGGCGTTCGTACTTAAATATGGAACTAACCATTCCAATTTTCGCTGTCTCTTATACACATCTCCGAGCCCACGAGAC
+
CCCCBFCBCCCCGGGGGGGFGGGHHHHGGHHGHGHGGFEFHHHHHHHGGGGFHHHFHHHHHHHHHHHHHGGEGGHGGGGGGGHHHHGGGHHHHGFBCGGHHHHGHHGHHGHHHHGGGGGHHHHHBGFHFHFGHHHHGG@FGGHGGGGFG
@M02034:409:000000000-BFKT7:1:1101:26876:7442 1:N:0:35
AAAGTCGAGGTGCCTAAAGTGGCAACCCAGACTAATCCGAATGTTGATG
+
CCCCBFBBBCCCGGGGGGGFGGGHHHHGGHHGHHH535A22BFG5G555
@M02034:409:000000000-BFKT7:1:1101:5499:7444 1:N:0:35
AAAGTCGAGGTGCCTAAAGTGGCAACCCAGACTAAGAATGAGGTTGGTGGTGTAGAGCTTCCTGTAGCCGCATGGCGTTCGTACTTAAATATGGAACTAACCATTCCAATTTTCGCTGTCTCTTATACACATCTCCGAGCCCACGAGACA
+
BBBBAFBBBBBBGGGGCEFFGGGHHHHGGHHGHHHFFHGFFGHFGHGGGGGGHHHHHHHHHHHHHHHHHGGGEGHHGGGFFFHFFHGHFHHHHHFHHHFFHHEFGHHFHGHGHHGGGDGGFHHHFHDHFFGHGGBGD/B/B/GGGCC/A?
@M02034:409:000000000-BFKT7:1:1101:18634:7445 1:N:0:35
AAAGTCGAGGTGCCTAAAGTGGCAACCCAGACTAATAATCAGGTTGGTGGTGTAGAGCTTCCTGTAGCCGCATGGCGTTCGTACTTAAATATGGAACTAACCATTCCAATTTTCGCTGTCTCTTATACACATCTCCGAGCCCACGAGACA
+
BBABBFBBBBBBFGGGFFEFGGGHHHHGGHHGHHHHHHHHHHHGHHCGFEEFGFGDGHHHHGHHHHHHHGGEEGHHGEGGGGHHHHHHHHHHHEBGHGGFHHHHHHGHGHHHHHGGGFGGHHHHFHFGFFFHHHGBEFCGGGHGGGFGDB
@M02034:409:000000000-BFKT7:1:1101:15827:7445 1:N:0:35
AAAGTCGAGGTGCCTAAAGTGGCAACCCAGACTACTAAGACGGTTGGTGGTGTAGAGCTTCCTGTAGCCGCATGGCGTTCGTACTTAAATATGGAACTAACCATTCCAATTTTCGCTGTCTCTTATACACATCTCCGAGCCCACGAGACA
+
CCDDCFCCCDCDGGGGGGGGGGGHHHHGGHHGHHHHHHHHHGGGGGGGGGGGHHHHHHHHHHHHHHHHHGGGGGHHGGGGGGHHHHHHHHHHHHGHHHHHHHGHHHHHHHHHHHGGGGGHHGHHHHHHHHHHHHHHGGGGGGHGGGGGGB
@M02034:409:000000000-BFKT7:1:1101:11445:7457 1:N:0:35
AAAGTCGAGGTGCCTAAAGTGGCAACCCAGACTAGTACGGATGTTGGTGGTGTAGAGCTTCCTGTAGCCGCATGGCGTTCGTACTTAAATATGGAACTAACCATTCCAATTTTCGCTGTCTCTTATACACATCTCCGAGCCCACGAGAC
+
CCCCCFBCCCCCGGGGGGGGGGGHHHHGGGHGHB3DEGFG?EGHHHCAA1EFG3F5A5FG5FGHF5D5GEG0EEHAE?EF?>?FFGG3GGHFHG33FFGHCC3F34F4BFFHG4<AE<?B4EGH3G33BG2FGG32C/>/CGFFG?<E?
@M02034:409:000000000-BFKT7:1:1101:10982:7462 1:N:0:35
AAAGTCGAGGTGCCTAAAGTGGCAACCCAGACTAATAAGAATGTTGGTGGTGTAGAGCTTCCTGTAGCCGCATGGCGTTCGTACTTAAATATGGAACTAACCATTCCAATTTTCGCTGTCTCTTATACACATCTCCGAGCCCACGAGAC
+
BBBBAFBBBBBBGGGGGGGGGGGHGHHGGGGGHHHHHHHHHHHHGHHGGGGFHHHGHHHHHHHHHHHHHGGEFGHHGGGGGGHHHHHFFHFHHEEHGGGFHHHHHHHHGHHHHHGGGGGHHHHHGHHFFHHFGHFGGCFCGGHGCGGGG
@M02034:409:000000000-BFKT7:1:1101:10828:7466 1:N:0:35
AAAGTCGAGGTGCCTAAAGTGGCAACCCAGACTAATAAGAAGGTTGGTGGTGTAGAGCTTCCTGTAGCCGCATGGCGTTCGTACTTAAATATGGAACTAACCATTCCAATTTTCGCTGTCTCTTATACACATCTCCGAGCCCACGAGACA
+
CCCCCFCBCCCCGGGGGGGGGGGHHHHGGHHGHHHHHHHHHHHHGHGGGGGGHHHGHHHHHHHHHGHHHGGEGGHHGEGGGGHHHHHHFHHHHHFGHHHGHHHHHHHHHHHHHFGGGGGHHGHHFHFHHHFHHHHHF@FCFGGGGFGGGB
@M02034:409:000000000-BFKT7:1:1101:6093:7467 1:N:0:35
AAAGTCGAGGTGCCTAAAGTGGCAACCCAGACTAATAAGAATGTTGGTGGTGTAGAGCTTCCTGTAGCCGCATGGCGTTCGTACTTAAATATGGAACTAACCATTCCAATTTTCGCTGTCTCTTATACACATCTCCGAGCCCACGAGACA
+
BCCCCFCCCCABGGGGGGGGGGGHHHHGGHHGHFHHHHHHHHHHHHHGGGEFGHHGHHHHHHHHGHHHHGGGEGHHEFGGGGHHHHGFGHHHHHFHGHGGHFHHGHGHHHHHHHGGGGGHHHHHHHHHHHGFHHHHG?D?GGHGGGGGGG
@M02034:409:000000000-BFKT7:1:1101:10794:7476 1:N:0:35
AAAGTCGAGGTGCCTAAAGTGGCAACCCAGACTCAGCAGACGGTTGGTGGTGTAGAGCTTCCTGTAGCCGCATGGCGTTCGTACTTAAATATGGAACTAACCATTCCAATTTTCGCTGTCTCTTATACACATCTCCGAGCCCACGAGACA
+
CCCCCFCCCCABGGGGGGGGGGGHHHHGGHHGHHHHHHHHHGGGGGGEFGFFHHHHHHHHHHHHGHHHHGGGGGHHGGGGGGHHHHHHHHHHHHHHHHHHHHGHHGGHHHHHHHGGGGGHHHHHHHHHGHGHHHHHGCGCGGHGGGGGGF
@M02034:409:000000000-BFKT7:1:1101:9018:7478 1:N:0:35
AAAGTCGAGGTGCCTAAAGTGGCAACCCAGACTTCGGGTCCTGTTGGTGGTGTAGAGCTTCCTGTAGCCGCATGGCGTTCGTACTTAAATATGGAACTAACCATTCCAATTTTCGCTGTCTCTTATACACATCTCCGAGCCCACGCGACA
+
BBBBBFBBBBBBGGGGFBGGGGGHHHHGGHHGHHHGGGHGHHHHHHHGGGFFHFHFGGHGHHHHHHGFHGGEEGGHGGGGGGGHHHHHFHEHHE33BGGGHHHHHHHH4BFGHB@EGGGHHHHHGGGFHFFHHHHE?>C?DEHFC/<@D<
@M02034:409:000000000-BFKT7:1:1101:21658:7479 1:N:0:35
AAAGTCGAGGTGCCTAAAGTGGCAACCCAGACTCAGAAGAATGTTGGTGGTGTAGAGCTTCCTGTAGCCGCATGGCGTTCGTACTTAAATATGGAACTAACCATTCCAATTTTCGCTGTCTCTTATACACATCTCCGAGCCCACGAGACA
+
BCCDBFCCCCCCGGGGGGGFGGGHHHHGGHGGHHHHGGHHHHHHHHHGFGEFGHHHHHHHHGHHGHHHHFGGGGHHGGGGGGHHHHHHHHHHHHHHHHHHHHHHHHGHHHHHHHGGGGGGHHHHFHGHHHHHHHGHG?GCFGHGGGGGGF
@M02034:409:000000000-BFKT7:1:1101:15770:7485 1:N:0:35
AAAGTCGAGGTGCCTAAAGTGGCAACCCAGACTTCGCAGTCTGTTGGTGGTGTAGAGCTTCCTGTAGCCGCATGGCGTTCGTACTTAAATATGGAACTAACCATTCCAATTTTCGCTGTCTCTTATACACATCTCCGAGCCCACGAGACA
+
BCCCAFCCCCCCGGGGGGGGGGGHHHHGGHHGHHHGGGGGHHHGHHGGGGGFHHHGHHHHHHHHHHHGHGGGFGHHGGGGGGHHHHFGGGEGHEFGFFGGHHHHHHGH4FGHHHGGGCGFHHHHHHFGFGHHGHHFG/@B?FHGGCGGGF
@M02034:409:000000000-BFKT7:1:1101:11349:7493 1:N:0:35
AAAGTCGAGGTGCCTAAAGTGGCAACCCAGACTCAGGGTCCGGTTGGTGGTGTAGAGCTTCCTGTAGCCGCATGGCGTTCGTACTTAAATATGGAACTAACCATTCCAATTTTCGCTGTCTCTTATACACATCTCCGAGCCCACGAGAC
+
CCCCCFCCCCCCGGGGGGGGGGGHHHHGGHHGHFFBHHHFHGGGEEGGFCGEHDFAF5GGEGHFHEHEBEE>EEEFEGGGGF2GHHHFBHHHFH3?GGHHFF3GGDFGDFGHHHCGGDCGFHHHFG?GFFHFGHFFG?DCCFEGGF/.C
@M02034:409:000000000-BFKT7:1:1101:8112:7495 1:N:0:35
AAAGTCGAGGTGCCTAAAGTGGCAACCCAGACTAGTGTTGGGGTTGGTGGTGTAGAGCTTCCTGTAGCCGCATGGCGTTCGTACTTAAATATGGAACTAACCATTCCAATTTTCGCTGTCTCTTATACACATCTCCGAGCCCACGA
+
AAAAAFA3ADABFGGGGFGGGGEGBCCEGHHCGHH5GFGHHGGFGGGFFGAEFGFGH5GGHEFHFGFGFGG0EEFCE?EEFFCCHHEFGFBH4D3BF3FFBFFBGHDFFB34F?EEGGGFDDGHFGDGFFFGG2@2<<B<@CG/<@
@M02034:409:000000000-BFKT7:1:1101:9027:7497 1:N:0:35
AAAGTCGAGGTGCCTAAAGTGGCAACCCAGACTTCGGGTCCTGTTGGTGGTGTAGAGCTTCCTGTAGCCGCATGGCGTTCGTACTTAAATATGGAACTAACCATTCCAATTTTCGCTGTCTCTTATACACATCTCCGAGCCCACGAGAC
+
AABBAFBBBBABGGGGGGGGGGGHHHHGGHHGHHHGGGHGHHHHHHEEFFEFHFHHHHHHHGHHHFHGHGF?FGHHGEGGGGHHHHHFHHHHHHHHFHHHHFGHHHHGHGGHHFGGGGEFHGHHGHGHFHEHHHHFEB?BGGHGGGGGG
@M02034:409:000000000-BFKT7:1:1101:8129:7500 1:N:0:35
AAAGTCGAGGTGCCTAAAGTGGCAACCCAGACTAGTGTTGGGGTTGGTGGTGTAGAGCTTCCTGTAGCCGCATGGCGTTCGTACTTAAATATGGTACTAACCATTCCAATTTTCGCTGTCTCTTATACACATCTCCGAGCCCACGAGACA
+
CCCCCFCBCBCBGGGGGGGGGGGHHHHGGH2FA3BFGAFGHEGEEAAEF1BFGDG5D5BF5FGFA5D5@1E0EEG1>?EF11BE1FH33BGFED44B?GH3B3B34F4?FGHG4/EF/<BFFFD3?3BGC22BDFFC/@@D/?FC/<<E<
@M02034:409:000000000-BFKT7:1:1101:20516:7505 1:N:0:35
AAAGTCGAGGTGCCTAAAGTGGCAACCCAGACTCCTACGACGGTTGGTGGTGTAGAGCTTCCTGTAGCCGCATGGCGTTCGTACTTAAATATGGAACTAACCATTCCAATTTTCGCTGTCTCTTATACACATCTCCGAGCCCACGAGAC
+
BBBABFBBBBABGGGGGGGGGGGGHHHGGFEGHHHHHHGGGGGGGGGGGGGGGFGDGHHHHFHGGHHHHGGFEEHHGGGGGGHEFHDF3FGHHFHHHHFGGGFHHHHEHGHGHHGFGFFFHHHHHHHHFGHHFHHHG/<@@FEFGCFAF
@M02034:409:000000000-BFKT7:1:1101:13815:7507 1:N:0:35
AAAGTCGAGGTGCCTAAAGTGGCAACCCAGACTGGGTTGGAGGTTGGTGGTGTAGAGCTTCCTGTAGCCGCATGGCGTTCGTACTTAAATATGGAACTAACCATTCCAATTTTCGCTGTCTCTTATACACATCTCCGAGCCCACGAGACA
+
BBBBBFBBBBBBGGGGGFGGGGGHGHHGGHHGHHHGHGGGFHGGHHGEFGEFHHHGHHHHHHHHGHHHHGGEGGHHGGGGGGHHHHGDFHGHHHHEFHGFHGFGHHHHHHHHHHGGGGGGHHHHHHDFFCGHHHFHGCCCCGHGGDGDGE
@M02034:409:000000000-BFKT7:1:1101:22180:7508 1:N:0:35
AAAGTCGAGGTGCCTAAAGTGGCAACCCAGACTGCTCATACTGTTGGTGGTGTAGAGCTTCCTGTAGCCGCATGGCGTTCGTACTTAAATATGGAACTAACCATTCCAATTTTCGCTGTCTCTTATACACATCTCCGAGCCCACGAGAC
+
CCDDCFCCCCCBGGGGGGGGGGGHHHHGGHHGH33D5FGHF5FGGHHGGGGGHHHHHHHHHHHHHHHHHGGEGGHHGGGGGGHHHHHHHHHHHHHHHHHHHHHHHHHHGHHHHHGGGGGHHHHHHHBHFHHHHHHHGCGGGGHGGGGGG
@M02034:409:000000000-BFKT7:1:1101:15868:7515 1:N:0:35
AAAGTCGAGGTGCCTAAAGTGGCAACCCAGACTCTGTGTCATGTTGGTGGTGTAGAGCTTCCTGTAGCCGCATGGCGTTCGTACTTAAATATGGAACTAACCATTCCAATTTTCGCTGTTCTTATACACATCTCCGAGCCCACGAGACAG
+
ABBBAFBABBBBGGGFGGGGGGGHHHHGGHHGHGHHGHHFCGHHGHF2AAEEABD5BABFAFFGHDGDDEFEEEE1>?EFFECCGBGB3FGHHF33BFGF3B3F3BF4?G?GG?EEFE<BDHHHH4FFGDFHHFHFDGCG/CCD@@DDHH
@M02034:409:000000000-BFKT7:1:1101:23007:7535 1:N:0:35
AAAGTCGAGGTGCCTAAAGTGGCAACCCAGACTAATAATCAGGTTGGTGGTGTAGAGCTTCCTGTAGCCGCATGGCGTTCGTACTTAAATATGGAACTAACCATTCCAATTTTCGCTGTCTCTTATACACATCTCCGAGCCCACGAGAC
+
AABBBFBB?DABFGGGGGGGGGGGHHHEGHGGHGHHHFHGHHHHHHGGGDEGHDHFGFHGGFHFGHGGGFEEFGHHGGGEGEFHHHHFDGHHHFFHHHHHHFHHHHHBHHHHHGGGGGGHHHHHHHGHGFBGHHGHG/BCGGHGCGG/?
@M02034:409:000000000-BFKT7:1:1101:24640:7540 1:N:0:35
AAAGTCGAGGTGCCTAAAGTGGCAACCCAGACTGGTGGGGGGGTTGGTGGTGTAGAGCTTCCTGTAGCCGCATGGCGTTCGTACTTAAATATGGAACTAACCATTCCAATTTTCGCTGTCTCTTATACACATCTCCGAGCCCACGAGAC
+
CCCCCFBCCCCCGGGGFGGGGGGHHHHGGHHGHHHHHGGGGGGGGGGGGFFGGGGFGGGGGGGGGGGGGGGFFFFFFFFFFFFFFFFFFFFFFFFFFFFFFFFFFFFFFFFFFFFFFFFFFFFFBFFFFFFFFFFFFCAFFFFFFFFFF
@M02034:409:000000000-BFKT7:1:1101:6480:7544 1:N:0:35
AAAGTCGAGGTGCCTAAAGTGGCAACCCAGACTACGACGTCGGTTGGTGGTGTAGAGCTTCCTGTAGCCGCATGGCGTTCGTACTTAAATATGGAACTAACCATTCCAATTTTCGCTGTCTCTTATACACATCTCCGAGCCCACGAGAC
+
BBBBBFBBBBBBGGGGGBGFGGGHHHHGGHGGHHHGGGGEGGGEEGGGGGFFHFHFGHHHHGHHHHHHHGGEEGHHGGGGGGHFHHHFBGHHHHGFHHHHHHHHHHGHGHHHHHGGGGGGGHHHGHDHBGHHHHDGD@D/@FHGGDGGG
@M02034:409:000000000-BFKT7:1:1101:12869:7545 1:N:0:35
AAAGTCGAGGTGCCTAAAGTGGCAACCCAGACTAAGTCGGGGGTTGGTGGTGTAGAGCTTCCTGTAGCCGCATGGCGTTCGTACTTAAATATGGAACTAACCATTCCAATTTTCGCTGTCTCTTATACACATCTCCGAGCCCACGAGACA
+
BBBBBFBBBBBBGGGG4GGFGGGGHHHGGHHGHGHHHHGGGGGEEFGGGGEFGHHEGGHHFGHHHHHHGGG/?EGFGFGGGGCHGHHFHHHHHHHFFHGHGHFHHHGHDGHHHHGGGGEBGFHHFHHHGFGHFHHFA-CCGGGGGGG?E<
@M02034:409:000000000-BFKT7:1:1101:12632:7551 1:N:0:35
AAAGTCGAGGTGCCTAAAGTGGCAACCCAGACTGCGAATAAGGTTGGTGGTGTAGAGCTTCCTGTAGCCGCATGGCGTTCGTACTTAAATATGGAACTAACCATTCCAATTTTCGCTGTCTCTTATACACATCTCCGAGCCCACGAGACA
+
CCDDCFCCCDCCGGGGGGGGGGGHHHHGGHHGHHHGGGGGHHHHHHGGGGFGHHHGHHHHHHHHHHHHHGGGGGHHGGGGGGHHHHHHFHHHHGHGGHHHHHHHHHGHGHHHHHGGGGGGHHHHHHHHHHGHHHHHFFGGGGHGGGGGGB
@M02034:409:000000000-BFKT7:1:1101:9120:7553 1:N:0:35
AAAGTCGAGGTGCCTAAAGTGGCAACCCAGACTTGTAATTCTGTTGGTGGTGTAGAGCTTCCTGTAGCCGCATGGCGTTCGTACTTAAATATGGAACTAACCATTCCAATTTTCGCTGTCTCTTATACACATCTCCGAGCCCACGAGACA
+
ABCCAFCBCCBBGGGGGGGGGGGHHHHGGHHGHHHHGHHHHHHHHHHFGGGGHHHGHHHHHGHHHHHFHGGGFGHHGGGGGGHHHHGGBGGHHHHHGHGFHHHHHHGHFGHHHHGGGGGHHHHHEHHHGHGHHHHHGGGGFGHGGCGFGC
@M02034:409:000000000-BFKT7:1:1101:23971:7568 1:N:0:35
AAAGTCGAGGTGCCTAAAGTGGCAACCCAGACTAATTCGATGGTTGGTGGTGTAGAGCTTCCTGTAGCCGCATGGCGTTCGTACTTAAATATGGAACTAACCATTCCAATTTTCGCTGTCTCTTATACACATCTCCGAGCCCACGAGACA
+
AABABF@BDB>AGGFGGGGGGGGGHFHF22GFHFGGHDADHGEHGAEAF1EFGBH5GBFGHBFHHHHHH??>EFGHGGGGGGHEHHHHEFFHHBB@@EGHH0?BGHHGFFGHHG<EG?EG?GFF4B3FDFF?CGHFD/@DDAHG?/<<EF
@M02034:409:000000000-BFKT7:1:1101:20771:7573 1:N:0:35
AAAGTCGAGGTGCCTAAAGTGGCAACCCAGACTAAGGATACTGTTGGTGGTGTAGAGCTTCCTGTAGCCGCATGGCGTTCGTACTTAAATATGGAACTAACCATTCCAATTTTCGCTGTCTCTTATACACATCTCCGAGCCCACGAGAC
+
BBBBBFABBBAAGGGGGGGGGGGHGHHGGHDGGHFHGHHFFHHHHB2EGCFFFGHFGHHHFHHHGFBFHCGGEGHHGEEFDGGHEHH3GGEGHB3DGHE3FGHHDHHF?FFHHHCFG/?FEGGGFGGDDGFGGFFGG/DDGGHGCCG/D
@M02034:409:000000000-BFKT7:1:1101:26474:7577 1:N:0:35
AAAGTCGAGGTGCCTAAAGTGGCAACCCAGACTACTAAGCAGGTTGGTGGTGTAGAGCTTCCTGTAGCCGCATGGCGTTCGTACTTAAATATGGAACTAACCATTCCAATTTTCGCTGTCTCTTATACACATCTCCGAG
+
A>A?>D?A1>AAGFGDGAFD11CGGHHGGGGGHFFHHDGFFHCGGHGEFEEFHFHBGFHHHGHHGGHHGEEEGEFEGFE/FEFFHHBFDHFFGHGDC1B1BCFHEF2GGBGGHFEECCGEHFGGGG>FBG11C1B1C/C
@M02034:409:000000000-BFKT7:1:1101:20018:7586 1:N:0:35
AAAGTCGAGGTGCCTAAAGTGGCAACCCAGACTCCTAAGCCGGTTGGTGGTGTAGAGCTTCCTGTAGC
+
A3A3>B3>ADA>FFGFGFBBFGFFHHGGFHHGH3BG3F3AEE22BE01B11FAF5BF53BFFGFDHHF
@M02034:409:000000000-BFKT7:1:1101:25381:7588 1:N:0:35
AAAGTCGAGGTGCCTAAAGTGGCGACTCAGGCGGGGGTTGGTGGTGTAGTGCTTCCTGTAGCCGGATGGT
+
BBBBBFABBB@AFGGGGGGGGGG?EGAGGFF32A?0/>E?EEE/?F/3?333FG?3BBB4B?3?/</</?
@M02034:409:000000000-BFKT7:1:1101:8651:7595 1:N:0:35
AAAGTCGAGGTGCCTAAAGTGGCAACCCAGACTAATGAGAAGGTTGGTGGTGTAGAGCTTCCTGTAGCCGCATGGCGTTCGTACTTAAATATGGAACTAACCATTCCAATTTTCGCTGTCTCTTATACACATCTCCGAGCCCACGAGACA
+
AACCCFCBCCBCGGGGGGGGGGGHHHHGGHHGHHHHHGHHHHHHHHGGFGFFGHHGHHHHHHHHHHHHHGGEGGHHGFGGGGHHHHHHGHHHHHHHGHHHHHHHHHHHGHHHHHGGGGGHHGHHHHGHFHFHHHHHGCGGGGHGGGGGGC
@M02034:409:000000000-BFKT7:1:1101:20034:7600 1:N:0:35
AAAGTCGAGGTGCCTAAAGTGGCAACCCAGACTACTAAGCCGGTTGGTGGTGTAGAGCTTCCTGTAGCCGCATGGCGTTCGTACTTAAATATGGAACTAACCATTCCAATTTTCGCTGTCTCTTATACACATCTCCGAGCCCACGAGAC
+
CCCCCFCCCCBBGGGGGGGGGGGHHHHGGHHGHHHHHHHHHGGFGGGGGGGFGHHGHHHHHHHHHHHHHGGGGGHHGGGGGGHHHHHHHHHHHGFFHHHHHHHHHHGHFGHHHHGGGFGFHHHHHHFHHHHHHHGHGDCDGGHGGGGGG
@M02034:409:000000000-BFKT7:1:1101:5240:7601 1:N:0:35
AAAGTCGAGGTGCCTAAAGTGGCAACCCAGACTTCGGTGGGGGTTGGTGGTGTAGAGCTTCCTGTAGCCGCATGGCGTTCGTACTTAACTATGGAACTAACCATTCCAATTTTCGCTGTCTCTTATACACATCTCTGAG
+
1>AAAFA1DD>AFGGABBBGGGFHHHFGGHH0GHGCEAE/AE?/AAC/FEEC/1F2G1DGHFFHHHHBFEG@GGH0>E@CEEGFHGFB1F1FGH1<<GEEE0BFGBFBFFGHHHCGGCEFHEG2@FGF2<<FCFF1<1?
@M02034:409:000000000-BFKT7:1:1101:22689:7601 1:N:0:35
AAAGTCGAGGTGCCTAAAGTGGCAACCCAGACTGCTCCTAATGTTGGTGGTGTAGAGCTTCCTGTAGCCGCATGGCGTTCGTACTTAAATATGGAACTAACCATTCCAATTTTCGCTGTCTCTTATACACATCTCCGAGCCCACGAGACA
+
BBBBAFBBB@BABGGGGGGGGBDFCFFE2BFBA3GFGFHHHHBDG5EFEGAFA3A55DEG5AFEGAF5FE0EEEHHEGEGGGBECGH33GGBGBD3@G@EGFGGHFB44BFHHHGGGAE3GHHBBF4B4BBG1B1FD//>CCHGC/C?/?
@M02034:409:000000000-BFKT7:1:1101:18472:7603 1:N:0:35
AAAGTCGAGGTGCCTAAAGTGGCAACCCAGACTAAGCCGGATGTTGGTGGTGTAGAGCTTCCTGTAGCCGCATGGCGTTCGTACTTAAATATGGAACTAACCATTCCAATTTTCGCTGTCTCTTATACACATCTCCGAGCCCACGAGACA
+
CCCCCFCCCCCCGGGGGGGGGGGHHHHGGHHGHHHHHHGGGGFHHHFFFGGGHHGFGHHHFHHHGFFFFGG@EGHEEEGGGGHHHHHHFHHHHHFFGHHHGHFFFFGH4FGHHFCGGGEFHHGHDGBGHHBHHHGHG@CGGGEEGGGGGF
@M02034:409:000000000-BFKT7:1:1101:5224:7610 1:N:0:35
AAAGTCGAGGTGCCTAAAGTGGCAACCCAGACTTCGGTGGGGGTTGGTGGTGTAGAGCTTCCTGTAGCCGCATGGCGTTCGTACTTAAATATGGAACTAACCATTCCAATTTTCGCTGTCTCTTATACACATCTCCGAGCCCACGAGAC
+
BBBBBFBBBBABGGGGGGGGGGGHHHHGDCGGHHFAF2AFGCGEGCGGGCGA13DDFGHGBFFHF4FEFEGEEFGHGEEGDEBGHHFGFFF?FGFFFHDGFF2B??FGDGHHHHFGGGGHFFHBGGGF2FDHCGFGE><<@FCFFCGCF
@M02034:409:000000000-BFKT7:1:1101:8665:7612 1:N:0:35
AAAGTCGAGGTGCCTAAAGTGGCAACCCAGACTAATGAGAAGGTTGGTGGTGTAGAGCTTCCTGTAGCCGCATGGCGTTCGTACTTAAATATGGAACTAACCATTCCAATTTTCGCTGTCTCTTATACACATCTCCG
+
AAABBFBBB@AAFFGFFDGDFGGHHFEEGHHGHFGGGFHGH3FG32A2FEECG3FBB5GBGHHHHHGGGEF0EAFEEEEGG12CEGFDFFF4BGEDFGBGFHBGFFEFGHHHH4E/EDFHHHHH44?F322GGF32?
@M02034:409:000000000-BFKT7:1:1101:18469:7623 1:N:0:35
AAAGTCGAGGTGCCTAAAGTGGCAACCCAGACTAAGCCGGATGTTGGTGGTGTAGAGCTTCCTGTAGCCGCATGGCGTTCGTACTTAAATATGGAACTAACCATTCCAATTTTCGCTGTCTCTTATACACATCTCCGAGCCCACGAGACA
+
ABBBBFBBBBBAGGGGFGGGGGGHHHHGGHHGHFHHHHGGGFCGHHHGGGGGHGGGHHHHHHHHHFHHF1EEEFFFEEGGGGFHGHHGHGHHGBB3FGFFFA3GFGHDBGHHHG@EG/CFHHHFGGFGGFFBGHB2ACCFCGHGG?CGGF
@M02034:409:000000000-BFKT7:1:1101:8394:7626 1:N:0:35
AAAGTCGAGGTGCCTAAAGTGGCAACCCAGACTGAGCCGCGGGTTGGTGGTGTAGAGCTTCCTGTAGCCGCATGGCGTTCGTACTTAAATATGGAACTAACCATTCCAATTTTCGCTGTCTCTTATACACATCTCCGAGCCCACGAGACA
+
BBCCBFCBBCBCGGGGGGGFGGGGHGHGGHGGHHHHHHGGGGGEFGGFFGEFGHHGHHHHHGHHGHHHHGGEFGHHGGGGGGHHHHFFDGHHHHGHFHFHHHHHHHGHHGHHHHGGGGDHHGHHHHFHHHGHHHGGFCGGGGHGGGGGGF
@M02034:409:000000000-BFKT7:1:1101:6597:7641 1:N:0:35
AAAGTCGAGGTGCCTAAAGTGGCAACCCAGACTAAGAATAAGGTTGGTGGTGTAGAGCTTCCTGTAGCCGCATGGCGTTCGTACTTAAATATGGAACTAACCATTCCAATTTTCGCTGTCTCTTATACACATCTCCGAGCCCACGAGACA
+
BBBBBFBABBABGGGFFFGGGGGHHHHGGHHGHFHHHHHHFHHHHHGGGGFGHHHDFGHHFFHGGGHHHGGEGGHHGGGGGGFHHHHGEGHHHHFHHHHGHHHHHHHHHHHGGGGGGGGHHHHHHHGHHHHHHHGGG?DFFGHGGGGGGF
@M02034:409:000000000-BFKT7:1:1101:24270:7648 1:N:0:35
AAAGTCGAGGTGCCTAAAGTGGCAACCCAGACTTCGCATAAGGTTGGTGGTGTAGAGCTTCCTGTAGCCGCATGGCGTTCGTACTTAAATATGGAACTAACCATTCCAATTTTCGCTGTCTCTTATACACATCTCCGAGCCCACGAGACA
+
BBCCCFCBCCBCGGGGGGGGGGGHHHHGGHHGHHHGGGGGHHHGGHGGFGEFHHHHHHHHHHHHGHHHHGGGGGHHGGGGGGHHHHGHHHHHHHHHHHHHHHHHHHHHHHHHHHGGGGGHHHHHHHHHFHHHHHHHF@FGGGHGGGGGGF
@M02034:409:000000000-BFKT7:1:1101:8313:7651 1:N:0:35
AAAGTCGAGGTGCCTAAAGTGGCAACCCAGACTACGCGTGCTGTTGGTGGTGTAGAGCTTCCTGTAGCCGCATGGCGTTCGTACTTAAATATGGAACTAACCATTCCAATTTTCGCTGTCTCTTATACACATCTCCGAGCCCACGAGACA
+
B@BBBFBABBBAFFGGGGGGGFGHHGFEGGGGHHCGGGGGFFHGGHHGECGFBBD5E5GFBGHBD5F5BEFEAEFFEB/CE1CGAFDFDGFFFD33FEDG3?3?GDE?GHGHFG@EGGGFGHGF3FBDBGGHHHHFA<//@GE</D@CDG
@M02034:409:000000000-BFKT7:1:1101:10961:7653 1:N:0:35
AAAGTCGAGGTGCCTAAAGTGGCAACCCAGACTCCGTCTAGGGTTGGTGGTGTAGAGCTTCCTGTAGCCGCATGGCGTTCGTACTTAAATATGGAACTAACCATTCCAATTTTCGCTGTCTCTTATACACATCTCCGAGCCCACGAGACA
+
CCCCCFCBCCCCGGGGGGGGGGGHHHHGGHHGHHHGHHHHHHHHGGGFFGGGHHHHHHGHFHHHHHHHHGGFFGHHGGGGGGHHHHHHGHHHHHHHFHHHHHGHHHHHBGGHHHGGGGGFHHHHGHHHHHFHHHGHFBDGGGHGGGGGGC
@M02034:409:000000000-BFKT7:1:1101:7436:7654 1:N:0:35
AAAGTCGAGGTGCCTAAAGTGGCAACCCAGACTAAGGAGCAGGTTGGTGGTGTAGAGCTTCCTGTAGCCGCATGGCGTTCGTACTTAAATATGGAACTAACCATTCCAATTTTCGCTGTCTCTTATACACATCTCCGAGCCCACGAGACA
+
CCCCCFCCCCCCGGGGGGGGGGGHHHHGGHHGHHHHHHHHHHHHHHGGGGGGHHHFFHHHHHHHHHHHHGGEEGHHGGGGGGHHHHHHGHHHHGHFFHHHHGHGHHGHHHHHHHGGGGGHHHHGFHFHGHBFHHFFGGCFGGEGGGGGGF
@M02034:409:000000000-BFKT7:1:1101:8330:7660 1:N:0:35
AAAGTCGAGGTGCCTAAAGTGGCAACCCAGACTGCG
+
BBBBBFAADBBBGGGGGGGGGGGHHHHGGHHGH3BE
@M02034:409:000000000-BFKT7:1:1101:10943:7662 1:N:0:35
AAAGTCGAGGTGCCTAAAGTGGCAACCCAGACTCAGGCTAGGGTTGGTGGTGTAGAGCTTCCTGTAGCCGCATGGCGTTCGTACTTAAATATGGAACTAACCATTCCAATTTTCGCTGTCTCTTATACACATCTCCGAGCCCACGAGACA
+
>AAAAFBBBBBBGGGGGGGGGGGHFHHGGHHGHH3F3FHHFGHGHGG1FFGFGGDEFHHHGHHHHHHHHGGEFGHHCEFEGGFHEHFBGHHHH3@DFBG?CGFHBGHHHHHHFGGGGGA3GHHHHHFHHHFFFHHGCGF//FGGC?@DFF
@M02034:409:000000000-BFKT7:1:1101:20312:7663 1:N:0:35
AAAGTCGAGGTGCCTAAAGTGGCAACCCAGACTCCGAATACGGTTGGTGGTGTAGAGCTTCCTGTAGCCGCATGGCGTTCGTACTTAAATATGGAACTAACCATTCCAATTTTCGCTGTCTCTTATACACATCTCCGAGCCCACGAGACA
+
>AAAAFABBBABGCFGFGGFGFGFGHHCFEHGFEHG?DFGHHCFAEEEFEBBGHGDFHGHFHHHGGHEFGEGEFHHGEEGGGHHHHFFHGEGGFDFGHGHHHGHFHGHHHHHHHCGGACDGFGFHHBFBC22CGGGG/CD>FHGGFCC?<
@M02034:409:000000000-BFKT7:1:1101:19000:7663 1:N:0:35
GAAAGTCGAGGTGCCTAAAGTGGCAACCCAGACTAAGGAGCATGTTGGTGGTGTAGAGCTTCCTGTAGCCGCATGGCGTTCGTACTTAAATATGGAACTAACCATTCCAATTTTCGCTGTCTCTTATACACATCTCCGAGCCCACGAGAC
+
BBBBBFFABBBBGGGGGGGGGGHGGHGFGGHHGHGHGHBGHHHHHHFFGGGGGHHHFHHHHFFGHGGHHFE?>?EHFGGGGGGHHHHFG3FGHHHBFHGHHHHHHGHFE4BFGHDEFGGGGGGHHGHGHFGHGFHHHGFGGGGHGFGGGA
@M02034:409:000000000-BFKT7:1:1101:10925:7664 1:N:0:35
AAAGTCGAGGTGCCTAAAGTGGCAACCCAGACTCAGGCTAGGGTTGGTGGTGTAGAGCTTCCTGTAGCCGCATGGCGTTCGTACTTAAATATGGAACTAACCATTCCAATTTTCGCTGTCTCTTATACACATCTCCGAGCCCACGAGACA
+
BCCCAFCBCCCCGGGGGGGGGGGHHHHGGHHGHHHHHHHHHHHHGGGFGGGGHHHHHHHHHHHHHHHGHGGEGGHHGGGGGGHHHHHGHHHHHHHHHHHGHHHHHHHHFGHHHHGGGGGHHHHHGHHHHHGHHHHFGDGGGGHGGGGGGE
@M02034:409:000000000-BFKT7:1:1101:27378:7665 1:N:0:35
AAAGTCGAGGTGCCTAAAGTGGCAACCCAGACTAGGGGGGAGGTTGGTGGTGTAGAGCTTCCTGTAGCCGCATGGCGTTCGTACTTAAATATGGAACTAACCATTCCAATTTTCGCTGTCTCTTATACACATCTCCGAGCCCACGAGAC
+
CDCDCFCBCCBCGGGGGGGGGGGHHHHGGHHGHH3AFGGG/>EFCGFBFFGGFGGD>>FG2GGG?>G1FDG/DDGAC<<FDDFAGGHGFHHHHE00CGHHF.0CG:FC0CCHHCCGG?EEBB=FBFF:FBFFGGGBE9-BGAEGFA-.;
@M02034:409:000000000-BFKT7:1:1101:7490:7674 1:N:0:35
AAAGTCGAGGTGCCTAAAGTGGCAACCCAGACTTGTCTTTCTGTTGGTGGTGTAGAGCTTCCTGTAGCCGCATGGCGTTCGTACTTAAATATGGAACTAACCATTCCAATTTTCGCTGTCTCTTATACACATCTCCGAGCCCATGAGACA
+
BBCCCFCCCCCCGGGBGGGGGGGHHHHGGHHGHHHHHHHHHHHHHGEEFEEFFHHFHHGHHGHHHHHHHGGFFGHHGGGGGGGHHHHHHHHHHHFHGHFGHHHGHGHHHHHHHHGGGGGHGFFHBHEHGFBBGHHFE/>BCGAFHGFGF@
@M02034:409:000000000-BFKT7:1:1101:12992:7676 1:N:0:35
AAAGTCGAGGTGCCTAAAGTGGCAACCCAGACTAATCCTCATGTTGGTGGTGTAGAGCTTCCTGTAGCCGCATGGCGTTCGTACTTAAATATGGAACTAACCATTCCAATTTTCGCTGTCTCTTATACACATCTCCGAGCCCACGAGAC
+
CCCCCFCCCCBBGGGGGGGGGGGGHHHGGHHGHFFHHHHHHHHHHHHEFGEGHFGBHEHHFGHHHHFGHEEAEGHHGEGFEEHHHHH3GGFFHHBDGGGHHFGFFGHEBFEHHDEGGGDHDGGFBFDGFFBFGGH2E</D@FHGGGCGG
@M02034:409:000000000-BFKT7:1:1101:18944:7681 1:N:0:35
AAAGTCGAGGTGCCTAAAGTGGCAACCCAGACTGGGTCGCGTGTTGGTGGTGTAGAGCTTCCTGTAGCCGCATGGCG
+
DDDDCFCCCBCBGGGGGGGGGGGHHHHGGHHGHC2FABEEFGGGHHEEC?FEF3FAA5AB5FEDB@55BEE/EE11>
@M02034:409:000000000-BFKT7:1:1101:8656:7683 1:N:0:35
AAAGTCGAGGTGCCTAAAGTGGCAACCCAGACTACGCGGCCGGTTGGTGGTGTAGAGCTTCCTGTAGCCGCATGGCGTTCGTACTTAAATATGGAACTAACCATTCCAATTTTCGCTGTCTCTTATACACATCTCCGAGCCCACGAGACA
+
BCCCBFABBCBAFGGGGGGFGGGGHHHGGHHGHHHGGGGGGGGGGGGGGGGGHHGEGFHGHFHHHHHHHGGGGGHHGGGGGGHHHHHHFHHHHHFGHHGHGHHHHHGHHHHHHHGGGGGHHGGHGHGHHGHHHHHGGCGCGFHGGCCFFC
@M02034:409:000000000-BFKT7:1:1101:25410:7692 1:N:0:35
AAAGTCGAGGTGCCTAAAGTGGCAACCCAGACTGATACTAAGGTTGGTGGTGTAGAGCTTCCTGTAGCCGCATGGCGTTCGTACTTAAATATGGAACTAACCATTCCAATTTTCGCTGTCTCTTATACACATCTCCGAGCCCACGAGAC
+
33AABFBBDDABGGGGCGGGGGGHFHHGGGFGHHGHFBGHFHHFGHGEFGAFAGGEGFHHBGHHGHFFGEGEEGHHGGGGGGHHCGHDGHGHHHHFHHFFGHHFHHGHHHHHHHGDEGGFGHGFHGFGHH1FGGHHD>D?CFHGG/CDA
@M02034:409:000000000-BFKT7:1:1101:13201:7694 1:N:0:35
AAAGTCGAGGTGCCTAAAGTGGCAACCCAGACTCATGAGAATGTTGGTGGTGTAGAGCTTCCTGTAGCCGCATGGCGTTCGTACTTAAATATGGAACTAACCATTCCAATTTTCGCTGTCTCTTATACACATCTCCGAGCCCACGAGACA
+
ABABBFCCCCBBGGGGGGGGGGGGGHHGGGHFHHHHHHHHHHFGGHHEGGEFHHHFFHHHHHHHGHHHHGGGFGHHGEGGGGHHHHGFGHGHHEHHHHHHHHHHHHGHBGHHHHEFGGGHHHHHHHHHHHHHHHHHG?DGGGHGGGGDGC
@M02034:409:000000000-BFKT7:1:1101:17396:7695 1:N:0:35
AAAGTCGAGGTGCCTAAAGTGGCAACCCAGACTCCTCAGGGGGTTGGTGGTGTAGAGCTTCCTGTAGCCGCATGGCGTTCGTACTTAAATATGGAACTAACCATTCCAATTTTCGCTGTCTCTTATACACATCTCCGAGCCCACGAGAC
+
BABBBFBADDBBGGGFAEGGGGGHHHHGGGHGHH3GGEHHHGGGEGGFGGAFGHHGHHHHHGHHHHGHHGGEEGHHGFGGGGHHHHGEGHHHGHGGCGFGHHGGHHFHHGHHHHGGG?GHHHHHGHHHHHHHHHGFEADCGGHGFFGGG
@M02034:409:000000000-BFKT7:1:1101:26647:7698 1:N:0:35
AAAGTCGAGGTGCCTAAAGTGGCAACCCAGACTTCTAATACGGTTGGTGGTGTAGAGCTTCCTGTAGCCGCATGGCGTTCGTACTTAAATATGGAACTAACCATTCCAATTTTCGCTGTCTCTTATACACATCTCCGAGCCCACGAGAC
+
ABBBBFBBBBBBGGGGGGGGGGGGFGHGFFGGHHHHHFHHHFGHFEEEFGAFHFHFFHHHHFHHHHHFHGFEEFHHGGFGGFGHHHHHHHFHHHDHHHHHHGHHHHHHEGHHHHEEG?GHHHHHHHGGHGHGHHGGDCFGGGHGGGCDG
@M02034:409:000000000-BFKT7:1:1101:17945:7700 1:N:0:35
AAAGTCGAGGTGCCTAAAGTGGCAACCCAGACTTGTAAGTCTGTTGGTGGTGTAGAGCTTCCTGTAGCCGCATGGCGTTCGTACTTAAATATGGAACTAACCATTCCAATTTTCGCTGTCTCTTATACACATCTCCGAGCCCACGAGACA
+
CCCCCFCCCCBBGGGGGGGGGGGHHHHGGHHGHHHHHHHHHHHHHHHGGGGGHHHHHHHHHHHHHHHHHGGGGGHHGGGGGGHHHHFGGHHHHHGHHHHGHHHHHHGHFGHHHHGGGGGHHHHHHHHHGHFHHHHGGGGFGGHGFGCGGB
@M02034:409:000000000-BFKT7:1:1101:17413:7702 1:N:0:35
AAAGTCGAGGTGCCTAAAGTGGCAACCCAGACTCCTCAGGGGGTTGGTGGTGTAGAGCTTCCTGTAGCCGCATGGCGTTCGTACTTAAATATGGAACTAACCATTCCAATTTTCGCTGTCTCTTATACACATCTCCGAGCCCACGAGACA
+
CBCCBFABCBCCGGGGGGGGGGGHGHHGGHHGHHHHHHHHHGGGGGGFFGEFGHHHHGHHHHHHHHHHHGGGGGHHGGGGGGHHHHGGHHHHHHGHHHGHGHFGHHHGFHGHHHGGGGGHHHHHFGFFGCFHFGHFG@@CGEHGGGGGGB
@M02034:409:000000000-BFKT7:1:1101:8350:7711 1:N:0:35
AAAGTCGAGGTGCCTAAAGTGGCAACCCAGACTCAGAATCCTGTTGGTGGTGTAGAGCTTCCTGTAGCCGCATGGCGTCCGTACTTAAATATGGAACTAACCATTCCAATTTTCGCTGTCTCTTATACACATCTCCGAGCCCACGAGAC
+
CCCCCFCBCCCCGGGGGGGFGGGGHHHGGHHGHHHHHHHHHHHHHHHEFGEGGFGFGGHHHHHFHHHGHEGGGGHHGGGGGHHGHHHHHHHHHHFHGHHHHHGHHHHHHGHHHGGGGGGHHHHHGHHHFHHHHHHFGFGGGGHGGGGGG
@M02034:409:000000000-BFKT7:1:1101:22926:7712 1:N:0:35
AAAGTCGAGGTGCCTAAAGTGGCAACCCAGACTCAGAATCATGTTGGTGGTGTAGAGCTTCCTGTAGCCGCATGGCGTTCGTACTTAAATATGGAACTAACCATTCCAATTTTCGCTGTCTCTTATACACATCTCCGAGCCCACGAGACA
+
CCCDCFBCCDCCGGGGGGGGGGGHHHHGGHGGHHHHGHHHHHHHHHHGGGGGHGHDGHHHHHHHHHHHHGGGGGHHGGGGGGHHHHHHHHGHHHGGHHHHHHGHHHHHHGHHHHGGGGGGHHHHFHGHHHHHHHGHF/B<CGHGGGGGGB
@M02034:409:000000000-BFKT7:1:1101:14988:7715 1:N:0:35
AAAGTCGAGGTGCCTAAAGTGGCAACCCAGACTCGTCCGACGGTTGGTGGTGTAGAGCTTCCTGTAGCCGCATGGCGTTCGTACTTAAATATGGAACTAACCATTCCAATTTTCGCTGTCTCTTATACACATCTCCGAGCCCACGAGACA
+
CCCCCFABC@BAGGGGGGGGGGGHHHHGGHHGHHGHGGGGGGGEFEGGGGGGHHHGHHHHHHHHHHHHHGGGGGHHGGGGGGGHHHGHGHHHHHHHGHHHHHHHHHHFGGHHHHGGGGGHHHHHHHHHFHFHHHHGGCCGGGHGGGGGGC
@M02034:409:000000000-BFKT7:1:1101:22870:7716 1:N:0:35
AAAGTCGAGGTGCCTAAAGTGGCAACCCAGACTAAGAATAATGTTGGTGGTGTAGAGCTTCCTGTAGCCGCATGGCGTTCGTACTTAAATATGGAACTAACCATTCCAATTTTCGCTGTCTCTTATACACATCTCCGAGCCCACGAGACA
+
CCCCCFCCCCCCGGGGGBGFGGGHHHHGGHGGHFFHH5BFGFGGHHHGGGEGHHHHHHHHHHHHHHHHHGGEGGGHGGGGGGHHHHGFEGGHHHFFGHFFHHGHHGFHHHHHHHGGGGGHHFFHHHHH4GHHHHGHGCDCGGGGGGCEFG
@M02034:409:000000000-BFKT7:1:1101:14313:7720 1:N:0:35
AAAGTCGAGGTGCCTAAAGTGGCAACCCAGACTGCGGGGCGTGTTGGTGGTGTAGAGCTTCCTGTAGCCGCATGGCGTTCGTACTTAAATATGGAACTAACCATTCCAATTTTCGCTGTCTCTTATACACATCTCCGAGCCCACGAGACA
+
CCCCBFCABCCCGGGGGGGGGGGHHHHGGHHGHHHGGGGGGGGGHHGGFGEFGHHHHHHHHHHHHHHGHGGGGGHHGGGFGGHHHHHHHHHGHGGHHHHHHHGHHHGHHHHHHGFGGDEFHFGHFHFHFHFHFHGFECDFGGHGGGGGGF
@M02034:409:000000000-BFKT7:1:1101:25861:7732 1:N:0:35
AAAGTCGAGGTGCCTAAAGTGGCAACCCAGACTAATGAGCGGGTTGGTGGTGTAGAGCTTCCTGTAGCCGCATGGCGTTCGTACTTAAATATGGATCTAACCATTCCAATTTTCGCTGTCTCTATACACATCTCCGAGCCCACGAGACAG
+
CCCCCFCABBCCGGGGGGGGGGGGHHHGGHHGH33D55DBEAEFEFEA11EA13D5AAAA5FBFF5@5@>E/EA?1>?>FEE2?FFH3BEG4?333B?FG303B34F4?F3G?4/?C??F?3D3F?FDGECGBFHFGG@DG/F/<<AEHG
@M02034:409:000000000-BFKT7:1:1101:24739:7736 1:N:0:35
AAAGTCGAGGTCCTAAAGTGGCAACCCAGACTCCTCG
+
AAAAAFAADDAFGA3FGFGFGC0FFHGAAACEAB1BE
@M02034:409:000000000-BFKT7:1:1101:14458:7739 1:N:0:35
AAAGTCGAGGTGCCTAAAGTGGCAACCCAGACTAATGATTGTGTTGGTGGTGTAGAGCTTCCTGTAGCCGCATGGCGTTCGTACTTAAATATGGAACTAACCATTCCAATTTTCGCTGTCTCTTATACACATCTCCGAGCCCACGAGACA
+
BBBBBFCBCCAAGGGGGGGGGGGHHHHGGHHGHHHHHHHHHHGHHHHGFEEFHHHFHHHHHGHHGHHHHGGGGGHHGGGGGGHHHHHGHHGHHHFGFHGHHGGGFHHHHHHHHHGGGCAEHHHHGHFHFHGHFHHEDCGGGGHGGGGGGF
@M02034:409:000000000-BFKT7:1:1101:8818:7749 1:N:0:35
AAAGTCGAGGTGCCTAAAGTGGCAACCCAGACTAGTGGGGAGGTTGGTGGTGTAGAGCTTCCTGTAGCCGCATGGCGTTCGTACTTAAATATGGAACTAACCATTCCAATTTTCGCTGTCTCTTATACACATCTCCGAGCCCACGAGACA
+
CCDCCFCCCDCCGGGGGGGGGGGHHHHGGHHGHHFHHHHGGGGGGHGGFAFGHDG5GHHGFGHHGGF5FEG?EGGAEEEGGEGHHHHHGHHHHHFBGHHHCG3FEFHE?FGHFF?FGFBGGHGFDFBFHCG=GHH2E>DFGFHGC@?DG>
@M02034:409:000000000-BFKT7:1:1101:11571:7751 1:N:0:35
AAAGTCGAGGTGCCTAAAGTGGCAACCCAGACTGCGAATCAGGTTGGTGGTGTAGAGCTTCCTGTAGCCGCATGGCGTTCGTACTTAAATATGGAACTAACCATTCCAATTTTCGCTGTCTCTTATACACATCTCCGAGCCCACGAGACA
+
AAAAAFAAD?>A1GGGGFGDGFFHHHHFCHHGHHGGEGEFFHHHFHGEFGEAFDFFHGHHHBGHHGGFHGCEEEHHGGGGGGGEHHFGBGFGHF1FHGFGHFBBDFHHBGHHHHGFFEEGGFHHFG2FBFDHHDB1ABG?CFAFGCCGCG
@M02034:409:000000000-BFKT7:1:1101:19438:7754 1:N:0:35
AAAGTCGAGGTGCCTAAAGTGGCAACCCAGACTGTGAATGCGGTTGGTGGTGTAGAGCTTCCTGTAGCCGCATGGCGTTCGTACTTAAATATGGAACTAACCATTCCAATTTTCGCTGTCTCTTATACACATCTCCGAGCCCACGAGACA
+
BCBCBFCCCCCCGGGGGGGGGGGHHHHGGHHGHHHHHHHHHGFGFGAGGCGGHFGFGHHHHHHGHHHGHGGEGGHFGEGGGGHHHHHFHHHGHFFGGHHHFFEGGFHFGGDGEB<FF?EGDGFHGHHHHGHHHHHHGCGGCGF/DCGAD>
@M02034:409:000000000-BFKT7:1:1101:9275:7755 1:N:0:35
AAAGTCGAGGTGCCTAAAGTGGCAACCCAGACTGCGTCTGTTGTTGGTGGTGTAGAGCTTCCTGTAGCCGCATGGCGTTCGTACTTAAATATGGAACTAACCATTCCAATTTTCGCTGTCTCTTATACACATCTCCGAGCCCACGAGACA
+
BBBBBFBBDBABGGGGGEGGGGGHHHHGGHHGHHHGGGGGHGHGHHHGGGGGHGHGHFHHHHHHHFHHHGGCEGHHGGGGGGHHHHFGDGGHHBFGFGGHHHHHHHGHDGHHHHGGGGGGHHHHHHHHFGHHHHFGGCGGGGHGGGGGGF
@M02034:409:000000000-BFKT7:1:1101:24149:7758 1:N:0:35
AAAGTCGAGGTGCCTAAAGTGGCAACCCAGACTAATAAGAATGTTGGTGGTGTAGAGCTTCCTGTAGCCGCATGGCGTTCGTACTTAAATATGGAACTAACCATTCCAATTTTCGCTGTCTCTTATACACATCTCCGAGCCCACGAGACA
+
BCCCBFCABBBCGGGGGGGGGGGHHHHGGHHGHHGGHHHHHHHGHHHGFGEFHHHHHHHHHHHHFGHHHGGGGGHHGGGGGGHHHHHHHHHHHHGGGHHGHHEHHHHGHHHHHHGGGGGHHHHHHHHHGHHHHGF2C@DDGEHGGGCGGH
@M02034:409:000000000-BFKT7:1:1101:9294:7762 1:N:0:35
AAAGTCGAGGTGCCTAAAGTGGCAACCCAGACTGCGTCTGTTGTTGGTGGTGTAGAGCTTCCTGTAGCCGCATGGCGTTCGTACTTAAATATGGAACTAACCATTCCAATTTTCGCTGTCTCTTATACACATCTCCGAGCCCACGAGACA
+
BAAAAFAADBBBGGGGGFGGGGGGHHHGGHHGFFHEAEEFHGHGGHHEFCEFGFF5AAGHGFGH5FFDEEECGGGFFE/FEF2?1FGGGHHHGGB3BFDGBCBGHHFD4FGHHD@FGGEHHFFB3FDFBFFBGHHDE/<<<FEFCC@ED<
@M02034:409:000000000-BFKT7:1:1101:24511:7766 1:N:0:35
AAAGTCGAGGTGCCTAAAGTGGCAACCCAGACTAATAATAAGGTTGGTGGTGTAGAGCTTCCTGTAGCCGCATGGCGTTCGTACTTAAATATGGAACTAACCATTCCAATTTTCGCTGTCTCTTATACACATCTCCGAGCCCACGAGACA
+
ABABBFBCBCBCGGGGGGGGGGGHHHHGGHHGHHHHHHHHHHGGGHGFGGAFGHGFHGHGHHHHHHHHHGGGGGHHGGGGGGHHHHHHGHHHHHFHHGGBGHHHHHHHFHHHHFGGGGGHHHHHGGGHGHFHGHHGGGGGGGGFFGGGGG
@M02034:409:000000000-BFKT7:1:1101:6286:7769 1:N:0:35
AAATTCGAGGTGCCTAAAGTGGCAACCCAGACTAAGGAGCATGTTGGTGGTGTAGAGCTTCCTGTAGCCGCATGGCGTTCGTACTTAAATATGGAACTAACCATTCCAATTTTCGCTGTCTCTTATACACATCTCCGAGCCCACGAGACA
+
ABCCCFCFFCCCGGGGGGGGGGGHHHHGGHHGHHHHHHHHHHHHHHHGFGEGHHHGHHHHHHHHHHHGHEGFGGHHFFGGGGHHHHHHHHFHHHHHHFHFHHGHHHHGHHHHHHGGGGGHHHHHHHFHHHHHGHGHF/FBFAHGGGGGGB
@M02034:409:000000000-BFKT7:1:1101:25199:7771 1:N:0:35
AAAGTCGAGGTGCCTAAAGTGGCAACCCAGACTCCTGCGACGGTTGGTGGTGTAGAGCTTCCTGTAGCCGCATGGCGTTCGTACTTAAATATGGTACTAACCATT
+
CCCCCFCCCCBCGGGGGGGGGGGHHHHGGHHGHGCG33A222EEC0AE11FF13D5@5B35FEEG5@@3?E/EEC1/?>FEE2?FEG33?G4BB44BBGH3G33F
@M02034:409:000000000-BFKT7:1:1101:25018:7772 1:N:0:35
AAAGTCGAGGTGCCTAAAGTGGCAACCCAGACTCTGAAGGGGGTTGGTGGTGTAGAGCTTCCTGTAGCCGCATGGCGTTCGTACTTAAATATGGAACTAACCATTCCAATTTTCGCTGTCTCTTATACACATCTCCGAGCCCACGAGACA
+
BCCCBFCBCCCCGGGGGGGGGGGHHHHGGHHGHHHHHHHHGGGGFGGGGGFGHHHHHHHHHHHHHHHGHGGGGGHHGGGGGGHHHHGHHHHHHHHGGHGHHHHHHHGHFGHHHHGGGGGHHHHHHHHHFGHHHHGHGC?AFGHGGGGGGF
@M02034:409:000000000-BFKT7:1:1101:16755:7772 1:N:0:35
AAAGTCGAGGTGCCTAAAGTGGCAACCCAGACTGAGCGGGCGGTTGGTGGTGTAGAGCTTCCTGTAGCCGCATGGCGTTCGTACTTAAATATGGAACTAACATTCCAATTTTCGCTGTCTCTTATACACATCCCGAGCCCACGAGACAGG
+
BCABCFCCCCCCGGGGGGGGGGGHGGHGFHGFHHHFHGGGGGGFGGCFGFFGFGG3GHHHFHHHGEGDHEGEGGHHGFGGGGHHHHH2GGGHGFFBFHHGHHHHHHEHHHHHHGDFGGHHHHHHHGGHHHFHFECDCCFEHGGG?DFHE:
@M02034:409:000000000-BFKT7:1:1101:6457:7776 1:N:0:35
AAAGTCGAGGTGCCTAAAGTGGCAACCCAGACTCCGAAGAATGTTGGTGGTGTAGAGCTTCCTGTAGCCGCATGGCGTTCGTACTTAAATATGGAACTAACCATTCCAATTTTCGCTGTCTCTTATACACATCTCCGAGCCCACGAGAC
+
CCCCCFCCCCCCGGGGGGGGGGGHHHHGGHHGHHHGCEFE3BGHHHHGGGGFHGHGHHHHHGHHHHHHHGGGGGHHGGGGGGHHHHGHDGHHHGFGHHHHHHHHHHHHHHHHHFGGGGGHHHHHFGHHHHGHFGFGGCGGGGHGGGGGG
@M02034:409:000000000-BFKT7:1:1101:21356:7780 1:N:0:35
AAAGTCGAGGTGCCTAAAGTGGCAACCCAGACTCGTGATCCTGTTGGTGGTGTAGAGCTTCCTGTAGCCGCATGGCGTTCGTACTTAAATATGGAACTAACCATTCCAATTTTCGCTGTCTCTTATACACATCTCCGAGCCCACGAGAC
+
>AABAFBB?DAAGGGGFGGGGGGHHCHGGHHGHHGHHCHGHHHHHHHEGGGGHGHGHHHHFHHHGFHHHGGGEGHHGGGGGGHHHHFGHGGHHHFFHHHHHHEFGHHGGHHHHHGGGGEHHHHFHHGHGGHHHHGGGD/<DEHGGCD?A
@M02034:409:000000000-BFKT7:1:1101:26037:7782 1:N:0:35
AAAGTCGAGGTGCCTAAAGTGGCAACCCAGACTAAGGATGGGGTTGGTGGTGTAGAGCTTCCTGTAGCCGCATGGCGTTCGTACTTAAATATGGAACTAACCATTCCAATTTTCGCTGTCTCTTATACACATCTCCGAGCCCACGAGAC
+
BBBBBFBABDBBGGGGG4FGGGGHGHHGAGAFGGFHHHHHGHGAAEEEFEECHGHFHHFFHHHHHEGHHGG>EGEHGGGGGGHHHH4B@F@FHG33BFFBBEBFGHEFFGHGHDE?FFGHHFHHGGDGEHFFFG@FE?CFGFGGG?@?A
@M02034:409:000000000-BFKT7:1:1101:19112:7791 1:N:0:35
AAAGTCGAGGTGCCTAAAGTGGCAACCCAGACTAATAATAATGTTGGTGGTGTAGAGCTTCCTGTAGCCGCATGGCGTTCGTACTTAAATATGGAACTAACCATTCCAATTTTCGCTGTCTCTTATACACATCTCCGAGCCCACGAGAC
+
CCCCCFCCCCBCGGGGGGGGGGGHHHHGGHHGHHBGHHGFBFGHGHFEF?EFA3FDFAFGFHHHDDAFGEE0EEFAEEEGGFEHHHHGGHHFHHBEGGHH3E@FEFFDFFFHB4>EE</B?GHD4B4FHB3?GHF2A/BCGGGFGGGGG
@M02034:409:000000000-BFKT7:1:1101:8214:7809 1:N:0:35
AAAGTCGAGGTGCCTAAAGTGGCAACCCAGACTGTGAAGGGGGTTGGTGGTGTAGAGCTTCCTGTAGCCGCATGGCGTTCGTACTTAAATATGGAACTAACCATTCAATTTTCGCTGTCTCTTATACACAT
+
BCCCAFCCCCCCGGGGGGGFGGGHHHHGGHHGH33AF5DG2FGGGGGEFGFFHHHHHHHHHHHHHHHHHGGGGGHHGGGGGGHHHHHHHHHHHHHHHHGHHHFHHHFHFHHH3<<AFB2B33F2>2DD22=
@M02034:409:000000000-BFKT7:1:1101:18443:7813 1:N:0:35
AAAGTCGAGGTGCCTAAAGTGGCAACCCAGACTGATCATCATGTTGGTGGTGTAGAGCTTCCTGTAGCCGCATGGCGTTCGTACTTAAATATGGAACTAACCATTCCAATTTTCGCTGTCTCTTATACACATCTCCGAGCCCACGAGAC
+
AAAABFBBBBBBGGGGGFGFGGGHGHHGGHHGHHHHHHHHHHHGHHHFFGBFFHHGHHHHHHHHGHHHHGGEGGHHGGGGGGHHHHHFDGHHHGHHHHGGHHFGEFFHDGHHHHGGGGGGGHHHEHB4FGDGHHHHFD@CCEHGGGGDE
@M02034:409:000000000-BFKT7:1:1101:22053:7828 1:N:0:35
AAAGTCGAGGTGCCTAAAGTGGCAACCCAGACTTCTTCTCAGGTTGGTGGTGTAGAGCTTCCTGTAGCCGCATGGCGTTCGTACTTAAATATGGAACTAACCATTCCAATTTTCGCTGTCTCTTATACACATCTCCGAGCCCACGAGACA
+
ABCCAFCCCCACGGGGGGGFGGGHHHHGGHHGHHHHHHHHHHHHHHGGGGGGHHHFHHHHGFHHHHHHHGGGGGHHGGGGGGHHHHHHHHHHHFFHGHHHHHHHHHHHHHHHHHGGGGGGHFHHHHHHHHHHHHGFFGFCGGHGGGCGGB
@M02034:409:000000000-BFKT7:1:1101:15905:7828 1:N:0:35
AAAGTCGAGGTGCCTAAAGTGGCAACCCAGACTAATGCGACTGTTGGTGGTGTAGAGCTTCCTGTAGCCGCATGGCGTTCGTACTTAAATATGGAACTAACCATTCCAATTTTCGCTGTCTCTTATACACATCTCCGAGCCCACGAGACA
+
CCCCCFCCCCBCGGGGGGGGGGGHHHHGGHHGHHHHHHGGGGGHHHHGGGEFGHHGHHHHHHHHHHHHHGGGGGHHGGGGGGHHHHHHHHHHHHHHHHGHHHHHHHHHHHHHHHGGGGGGHHHHHHHHFGGHHHGFF?CDGGHGGGGGGC
@M02034:409:000000000-BFKT7:1:1101:18450:7832 1:N:0:35
AAAGTCGAGGTGCCTAAAGTGGCAACCCAGACTGATCATCATGTTGGTGGTGTAGAGCTTCCTGTAGCCGCATGGCGTTCGTACTTAAATATGGAACTAACCATTCCAATTTTCGCTGTCTCTTATACACATCTCCGAGCCCACGAGACA
+
BCCCAFBBCCCCGGGGGGGGGGGHHHHGGHHDHCHFHHGFFGHHGHHGGGGFHGHGHHHHHHHHHHHHHGGEGGHGGGGGGGFHHHHHHHHGHHGFHHGHHHFGHHFHHHHHHHEGGFEHFHHHFHHGFHGFHHHGGCCCGGHGGGGGD<
@M02034:409:000000000-BFKT7:1:1101:17213:7846 1:N:0:35
AAAGTCGAGGTGCCTAAAGTGGCAACCCAGACTCGGGAGAATGTTGGTGGTGTAGAGCTTCCTGTAGCCGCATGGCGTTCGTACTTAAATATGGAACTAACCATTCCAATTTTCGCTGTCTCTTATACACATCTCCGAGCCCACGAGACA
+
CCCCCFCCBCBCGGGGGGGGGGGHHHHGGHHGHHGGGEFEHGHHGHHGGGEFHHHGHHHHHHHHHHHHHGGEFGHGGGGGGGHHHHHHHHHHHHFFHHHHHHHHHHGHHHHHHGGGGGGHHGHHDH???GFGGHGFE?@DGFEFGGGGGF
@M02034:409:000000000-BFKT7:1:1101:6255:7848 1:N:0:35
AAAGTCGAGGTGCCTAAAGTGGCAACCCAGACTGATTCGAAGGTTGGTGGTGTAGAGCTTCCTGTAGCCGCATGGCGTTCGTACTTAAATATGGAACTAACCATTCCAATTTTCGCTGTCTCTTATACACATCTCCGAGCCCACGAGACA
+
CCCCCFCCCCBBGGGGGGGGGGGHHHHGGHHGHHGHHHGHHGGHHHGGGGGGHHHFHHHHHHHHHHHHHEGEGGHHGGGGGGHHHHHGHHHHHHHHHGHHGHHHHHHFFGHHHHGGGGGGHHHHHHGHHHFHFHFFFCGC@FHGG/DDGB
@M02034:409:000000000-BFKT7:1:1101:20224:7852 1:N:0:35
AAAGTCGAGGTGCCTAAAGTGGCAACCCAGACTCTGGGT
+
BBBBBFBAD2>AGGGGGBGGGGGHGHHGFHDGHFH5FFF
@M02034:409:000000000-BFKT7:1:1101:9992:7867 1:N:0:35
AAAGTCGAGGTGCCTAAAGTGGCAACCCAGACTCTGAAGGAGGTTGGTGGTGTAGAGCTTCCTGTAGCCGCATGGCGTTCGTACTTAAATATGGAACTAACCATTCCAATTTTCGCTGTCTCTTATACACATCTCCGAGCCCACGAGACA
+
CBBCCFCCCCCCGGGGGGGGGGGHHHHGGHHGHHHGE5GHHCEGHH2EF?EFHBFAFFGH5GHHHFHFFFF@EFHFEGFGGGFHHGHFBEGFHHFBGGHHGE3FHFHF4FFHHGEGGEAGFHHGFGFGHBDFHFHBF@BD//?F@/@FG<
@M02034:409:000000000-BFKT7:1:1101:20288:7872 1:N:0:35
AAAGTCGAGGTGCCTAAAGTGGCAACCCAGACTCAGAATAAGGTTGGTGGTGTAGAGCTTCCTGTAGCCGCATGGCGTTCGTACTTAAATATGGAACTAACCATTCCAATTTTCGCTGTCTCTTATACACATCTCCGAGCCCACGAGACA
+
CCCCCFCABCCCGGGGGGGGGGGHHHHGGHGGHHHHHHHHHHHHHHGAFEEFBFGFFFHHHHHHHGHDFFFCFGFFFEGGGEHHHHHHHHGFHHFFFHHHGAGGHGHFHHFHHFGGGGDGFHGGBHF3FCDGGHHD?<CCCFEGGACDGC
@M02034:409:000000000-BFKT7:1:1101:20780:7873 1:N:0:35
AAAGTCGAGGTGCCTAAAGTGGCAACCCAGACTAGTAAGACGGTTGGTGGTGTAGAGCTTCCTGTAGCCGCATGGCGTTCGTACTTAAATATGGAACTAACCATTCCAATTTTCGCTGTCTCTTATACACATCTCCGAGCCCACGAGACA
+
CCCCCFBBCCCCGGGGGEGGGGGHHHHGGGHGHGHHHHGHHGGGGGGFFCGGHHHHHHHHHHHHHHHHHGGGGGHHGGGGGGHHHHHFFHGHHHFFFGHHGHHHHHHHHHHHHFGGGGGGHHHHFHFHGHGHHHFGDGGGCGHGGC@AD=
@M02034:409:000000000-BFKT7:1:1101:12978:7880 1:N:0:35
AAAGTCGAGGTGCCTAAAGTGGCAACCCAGACTAAGAATCCTGTTGGTGGTGTAGAGCTTCCTGTAGCCGCATGGCGTTCGTACTTAAATATGGAACTAACCATTCCAATTTTCGCTGTCTCTTATACACATCTCCGAGCCCACGAGAC
+
ABA>AFAADBAAGGGGGGGGGFGFFHHEGHHGGHHHHHHHHHHHHHGGGFEFHHHBGHHHHHHGEGGGBEG0EGHHGEEGEGHHCGHHGHFHHFFGFHBGHHHGFHHH4FGHHHGGGGFGHHHFGHFFFHFFGDGHGCCGGGHGGGGDF
@M02034:409:000000000-BFKT7:1:1101:7548:7883 1:N:0:35
AAAGTCGAGGTGCCTAAAGTGGCAACCCAGACTACTGATTGTGTTGGTGGTGTAGAGCTTCCTGTAGCCGCATGGCGTTCGTACTTAAATATGGAACTAACCATTCCAATTTTCGCTTCTCTTATACACATCTCCGAGCCCACGAGACAG
+
CCCCCFCCCCCCGGGGGGGGGGGHHHHGGHHGHFHHFFGHHHHHHHHGGGGGHHHFHHHHHHHHHHHHHGGGGGGHGGGGGGHHHHHHHHHHHHGFFHGHHHHHHHHHHHHHHHGGGHGHGHHGGFFHH2BGH3FA/BGCE/FCGGGGGH
@M02034:409:000000000-BFKT7:1:1101:23566:7892 1:N:0:35
AAAGTCGAGGTGCCTAAAGTGGCAACCCAGACTGAGCGGGGGGTTGGTGGTGTAGAGCTTCCTGTAGCCGCATGGCGTTCGTACTTAAATATGGAACTAACCATTCCAATTTTCGCTGTCTCTTATACACATCTCCGAGCCCACGAGACA
+
BCCCAFCABCCAGGGGGGGFGGGHGHHGGHHGHHHHHGGGGGGGFGGGFGCFGFGGGHHHHHHHGHHHHGCGGGHHGGGGGGHGGGGGGGGGGGGGGFFFGGGGGGGGGGGGGFGGGGFFFFFFFFFFFFFFFFFFDCDFFFFFFAFFFF
@M02034:409:000000000-BFKT7:1:1101:26956:7898 1:N:0:35
AAAGTCGAGGTGCCTAAAGTGGCAACCCAGCCTTTGAATAGTGTTG
+
CCCCBFCBCCCCGGGGGGGGGGGHHHHGGH2AFEFE55DAGHHHBG
@M02034:409:000000000-BFKT7:1:1101:25632:7900 1:N:0:35
AAAGTCGAGGTGCCTAAAGTGGCAACCCAGACTCAGAATCATGTTGGTGGTGTAGAGCTTCCTGTAGCCGCATGGCGTTCGTACTTAAATATGGAACTAACCATTCCAATTTTCGCTGTCTCTTATACACATCTCCGAGCCCACGAGACA
+
ABBBBFCCCCBAGGGGGGGFGGGHHGGGGHHGHHGHEHHHHHHHHHHEFEFFGFGGHHHHHHHGHHHHHGGGGGHHGEGGGGHHHHFFFHGHHHGHHHHHHHHHHHHGHHHHHHGGGGGHHHHGHGGHEGDGHHGHFCGGCGHGGCFEGG
@M02034:409:000000000-BFKT7:1:1101:17460:7902 1:N:0:35
AAAGTCGAGGTGCCTAAAGTGGCAACCCAGACTCCGAATACTGTTGGTGGTGTAGAGCTTCCTGTAGCCGCATGGCGTTCGTACTTAAATATGGAACTAACCATTCCAATTTTCGCTGTCTCTTATACACATCTCCGAGCCCACGAGACA
+
CCBCBFBCCCBCGGGGGGGGGGGHHHHGGHHGHHHGGGGGHHHHHHHGGGEFGHHGGHHHHHHHGHHHHFGEGEHHGEGGGGHHHHGHHHHHHHHFFGGHHHHHHHGHGHHHHHGGGGGHHHHGFHGF3GFHHHFFF/CCGGHFGGFGGB
@M02034:409:000000000-BFKT7:1:1101:17814:7903 1:N:0:35
AAAGTCGAGGTGCCTAAAGTGGCAACCCAGACTGCGGGTGGGGTTGGTGGTGTAGAGCTTCCTGTAGCCGCATGGCGTTCGTACTTAAATATGGAACTAACCATTCCAATTTTCGCTGTCTCTTATACACATCTCCGAGCCCACGAGAC
+
CCCCCFCCCCBCGGGGGGGGGGGHHHHGGGHGHFCGCGEEGGGGGGGGGGGFHHHHHHHHHHHHHHHHHGGGGGHHGGGGGGHHHHHHHHHHHHHHGHHGHHGHHHHHGHHHHHGGGGGHHGHHHHHHHGHHGHFHGCGGFFHGFGGGG
@M02034:409:000000000-BFKT7:1:1101:9259:7903 1:N:0:35
AAAGTCGAGGTGCCTAAAGTGGCAACCCAGACTCTTCCGCCGGTTGGTGGTGTAGAGCTTCCTGTAGCCGCATGGCGTTCGTACTTAAATATGGAACTAACCATTCCAATTTTCGCTGTCTCTTATACACATCTCCGAGCCCACGAGACA
+
CCCCCFCCCCBCGGGGGGGGGGGHHHHGGHHGHHHHHHGGEGEEEEGEFDGGGBG5GDGH5GHHFFGFBEGCGGGAEEEFGGFEGHHEDGFFFH33GGGF3F3FB4GDHHFHFDBGGGDHHHHFFH2FFFHHGGHFG?CGGGGACCDGG>
@M02034:409:000000000-BFKT7:1:1101:8490:7903 1:N:0:35
AAAGTCGAGGTGCCTAAAGTGGCAACCCAGACTAAGAATAATGTTGGTGGTGTAGAGCTTCCTGTAGCCGCATGGCGTTCGTACTTAAATATGGAACTAACCATTCCAATTTTCGCTGTCTCTTATACACATCTCCGAGCCCACGAGAC
+
BBBB?FBAADABGGGF4GGDDFFHHHHGGHCEGGHH3BGFHGGDGGAEFCAFHGGDGGGHGGHHFBG5FEE0EEHHGECEGGHHHHHG3FGGGFG33FB3CFFGFFHHFGGGH4EGG/EBGFHHBFFHHH222G3D?CFC?FHGC/@CG
@M02034:409:000000000-BFKT7:1:1101:17081:7912 1:N:0:35
AAAGTCGAGGTGCCTAAAGTGGCAACCCAGACTACGACTCCGGTTGGTGGTGTAGAGCTTCCTGTAGCCGCATGGCGTTCGTACTTAAATATGGAACTAACCATTCCAATTTTCGCTTCCTATACAATCTCCGAGCCCACGAGACTAGGC
+
CCCCCFBCCCCDGGGGFGGGGGGHHHHGGHHGHHHGCEGGHGGGGGGGFGGGHHHHHHHHHHHHHHHHHGGGGGHHGGGGGGHHHHHGHHHHHHHHHHHHHHHHHHGHHHHHHHGGGHGFHHH3F3GGHFHFD/CDCFHGC@FGFHBGFH
@M02034:409:000000000-BFKT7:1:1101:17800:7915 1:N:0:35
AAAGTCGAGGTGCCTAAAGTGGCAACCCAGACTGCGGGTGGGGTTGGTGGTGTAGAGCTTCCTGTAGCCGCATGGCGTTCGTACTTAAATATGGAACTAACCATTCCAATTTTCGCTGTCTCTTATACACATCTCCGAGCCCACGAGAC
+
BBBBBFA>@DABGGGFGFGGGGGHGHHGGDGGHEGFGGFFGGGGGGGGFEFFGGHFHHHHHHHHHFHHHGG?EGHAFFFFGGFHHHHFFHHHHGGFFHGBFFFGHHGGBFGHHHGGGGGHHFHHGGFGDCFGFGF1A/@DCGGG-A?ED
@M02034:409:000000000-BFKT7:1:1101:27268:7919 1:N:0:35
AAAGTCGAGGTGCCTAAAGTGGCAACCCAGACTTGTTTTACGGTTGGTGGTGTAGAGCTTCCTGTAGCCGCATGGCGTTCGTACTTAAATATGGAACTAACCATTCCAATTTTCGCTGTCTCTTATACACATCTCCGAGCCCACGAGACA
+
ABAABFBBBBABGGGGGGGFGFGFFHHGGGFFGHHEHHHGHGFGGGGEFGEFHFFAGFGGHHHHHHFGFFEEEEHGEEFGGECGGGFGHHFHHFEFHHHHHGHHHHFEFHFHHHGGGGFGHGHFFHFGHFHFHHHHECCCCGHG@<CFGH
@M02034:409:000000000-BFKT7:1:1101:4907:7919 1:N:0:35
AAAGTCGAGGTGCCTAAAGTGGCAACCCAGACTTCGTCTTCGGTTGGTGGTGTAGAGCTTCCTGTAGCCGCATGGCGTTCGTACTTAAATATGGAACTAACCATTCCAATTTTCGCTGTCTCTTATACACATCTCCGAGCCCACGAGACA
+
AABBBFBBBBBBGGGEGFGGGGGHHHHGGHHGHGHGFGHFHHGFGGGGGGEFGHHGHHHHHHHGAFHGHEGGGGHGGEFGGGGHHHHGHGEGGFFFGHGHHHFHHHHHHHHHHHGGGGDGFHHHHHFHGHFHHFFFF?CCGGHGGGGGGF
@M02034:409:000000000-BFKT7:1:1101:7960:7932 1:N:0:35
AAAGTCGAGGTGCCTAAAGTGGCAACCCAGACTAGGGAGCAGGTTGGTGGTGTAGAGCTTCCTGTAGCCGCATGGCGTTCGTACTTAAATATGGAACTAACCATTCCAATTTTCGCTGTCTCTTATACACATCTCCGAGCCCACGAGAC
+
CCCCCFCCCCCCGGGGGGGGGGGHHHHGGHHGHHHHHHGGHHHGGHGEFGGFHHHGGFHHHHHHHHHHHGGGGGHHGGGGGGHHHHHHHHHHHHEGGHHHHHHHHGHHHHHHHHGGGGGGHGHHHHHHHHFHHHHGEFGGGEEGGGGGG
@M02034:409:000000000-BFKT7:1:1101:8554:7936 1:N:0:35
AAAGTCGAGGTGCCTAAAGTGGCAACCCAGACTAATCATAAGGTTGGTGGTGTAGAGCTTCCTGTAGCCGCATGGCGTTCGTACTTAAATATGGTACTAACCATTCCAATTTTCGCT
+
BBBBBFBADBBBGGGGGBGFGGGHHHHGGHHGH3AGFFB55BFFAGC222B113D555B35FF555D53BE0EDF10>>?1>?11B@@3BG4@34@FEGH313B34F44B3GG4/?E
@M02034:409:000000000-BFKT7:1:1101:21069:7946 1:N:0:35
AAAGTCGAGGTGCCTAAAGTGGCAACCCAGACTCATAAGACTGTTGGTGGTGTAGAGCTTCCTGTAGCCGCATGGCGTTCGTACTTAAATATGGAACTAACCATTCCAATTTTCGCTGTCTCTTATACACATCTCCGAGCCCACGAGACA
+
BCCCCFCCCCCCGGGGGGGGGGGHHHHGGHGGHHHHHHHHHHHHHHHGGGGGHHHHHHHHHHHHHHHHHGGGGGHHGGGGGGHHHHGGFHGHHHHFHGGFHHHHHHGHBGHHHFGGGGGHHHHHHHGHFHFHHHHFGCBDGGHGGGGGGF
@M02034:409:000000000-BFKT7:1:1101:16319:7950 1:N:0:35
AAAGTCGAGGTGCCTAAAGTGGCAACCCAGACTGATCGTAATGTTGGTGGTGTAGAGCTTCCTGTAGCCGCATGGCGTTCGTACTTAAATATGGAACTAACCATTCCAATTTTCGCTGTCTCTTATACACATCTCCGAGCCCACGAGACA
+
ABBBADAADAABGGGGGGGGGGFFHHHGGHHGHHGHHGHGAFFDGGHGGGEFGHGBHHHHHHHHHHHFGGG?FGHHGGGGGGFGGHD@BGGHHBDFFGGGFHEFHHGHFGHHHHGGGGGFFFGGGHHHGBDHBFDDD?C?B<<FDCC//<
@M02034:409:000000000-BFKT7:1:1101:8564:7951 1:N:0:35
AAAGTCGAGGTGCCTAAAGTGGCAACCCAGACTAATCATAAGGTTGGTGGTGTAGAGCTTCCTGTAGCCGCATGGCGTTCGTACTTAAATATGGAACTAACCATTCCAATTTTCGCTGTCTCTTATACACATCTCCGAGCCCACGAGACA
+
CBCCCFCBCDBCGGGGGGGGGGGHHHHGGHHGHHHGHHHGHHHFGGEFGGGFAGHGHFHHHHHHGFHEFEGCGGHHGEGGGGGHFHHHHHDHHHFEGHFHGHFGHHHHHHHHHHGGGGGHGHHHFHGHFHHFHHHFF/B@@FFEC?DDFG
@M02034:409:000000000-BFKT7:1:1101:8542:7953 1:N:0:35
AAAGTCGAGGTGCCTAAAGTGGCAACCCAGACTAATCATAAGGTTGGTGGTGTAGAGCTTCCTGTAGCCGCATGGCGTTCGTACTTAAATATGGAACTAACCATTCCAATTTTCGCTGTCTCTTATACACATCTCCGAGCCCACGAGAC
+
ABBBAFBADBBBGGGGGGGGGGGHHHHGFHGGHFFHHHHHHFHGGHGGGGEEGBGFGGHHHHHHHHHHHGGGGGHHGGGGGGHHHHFGHHHHHGHDFGGHHHEFGHHGEGHHHHGGGGGHHEHHHHHHHEFHHFFFFDCF/FFF?/@/E
@M02034:409:000000000-BFKT7:1:1101:14637:7958 1:N:0:35
AAAGTCGAGGTGCCTAAAGTGGCAACCCAGACTTGTGGTCGGGTTGGTGGTGTAGAGCTTCCTGTAGCCGCATGGCGTTCGTACTTAAATATGGAACTAACCATTCCAATTTTCGCTGTCTCTTATACACATCTCCGAGCCCACGAGACA
+
CBCCCFCABCBCGGGGGGGGGGGHGHHGGHHGHHHHHGHHGGGHGGGGGGEFHHHHHFHHHHHHHHHHHGGGGGHHGGGGGFFHHHGHHHHHHHHHHHHHHHHHHHHGHHHHHGGGGGGHGHHHHHHHGHGFHHHGE@CCGGHGGGGAGC
@M02034:409:000000000-BFKT7:1:1101:13637:7959 1:N:0:35
AAAGTCGAGGTGCCTAAAGTGGCAACCCAGACTGCTGATAAGGTTGGTGGTGTAGAGCTTCCTGTAGCCGCATGGCGTTCGTACTTAAATATGGAACTAACCATTCCAATTTTCGCTGTCTCTTATACACATCTCCGAGCCCACGAGACA
+
BBCCBFBCCCCCGGGGFGGGGGGHHHHGGHCGHHHGHHHHHHGGHHGGFGGGHHHHHGHHHHHHHHHHGGGGGGHHGGGGGGHHHHHGHHHHHHHGGHGGHHEHHHHHHHHHHHGGGGGHGFGHGHGHHHFHHHHHGCFFGGHGGFGGGF
@M02034:409:000000000-BFKT7:1:1101:23955:7961 1:N:0:35
AAAGTCGAGGTGCCTAAAGTGGCAACCCAGACTCATCCGCAGGTTGGTGGTGTAGAGCTTCCTGTAGCCGCATGGCGTTCGTACTTAAATATGGAACTAACCATTCCAATTTTCGCTGTCTCTTATACACATCTCCGAGCCCACGAGACA
+
CCCCCFCCCCCCGGGGGGGFGGGHHHHGGHEFGHHHHGGGGGGHHGAECFEFFFG5FDGHFHHHHFHFFE@EEGHAEEEGGEFHHHHHHHHFGFFBGHGGB03FGDHFHHHHHHGGGGGHHHHHGHHHFGHFHGHFE/CC/FHGGGGCEF
@M02034:409:000000000-BFKT7:1:1101:16323:7969 1:N:0:35
AAAGTCGAGGTGCCTAAAGTGGCAACCCAGACTGATCGTAATGTTGGTGGTGTAGAGCTTCCTGTAGCCGCATGGCGTTCGTACTTAAATATGGAACTAACCATTCCAATTTTCGCTGTCTCTTATACACATCTCCGAGCCCACGAGACA
+
BBBBBFBBBBAAFGGFFDGGGBFHFFFGGHHGHHHHHGFHHFHHHHGEGGGFFBGFHBGHHFHHHHHFHGCCFFHHGEEFGGHGHHHEGHEHHFGFFHEBGHFHHHFGGGHHHGEGGEGHFGGHGGGGHHHHGDHFE/B?CFGGCCGGGC
@M02034:409:000000000-BFKT7:1:1101:22003:7971 1:N:0:35
AAAGTCGAGGTGCCTAAAGTGGCAACCCAGACTAAGAATCAGGTTGGTGGTGTAGAGCTTCCTGTAGCCGCATGGCGTTCGTACTTAAATATGGAACTAACCATTCCAATTTTCGCTGTCTCTTATACACATCTCCGAGCCCACGAGACA
+
BBBBBFBBBBBBGGGGGGGGGGGHHHHGGHHGHHHHHHGHHHHHFHGEFGEGHGHFHHHHHHHHGHHHHGGGGGHFGGGGGGHHHHHHFGHHHHHEHHHEHHHGHHFGHHHHGHGGGGEFEHGHHHHHHHGHGHHHE>CCGGHGGFGGGG
@M02034:409:000000000-BFKT7:1:1101:5761:7974 1:N:0:35
AAAGTCGAGGTGCCTAAAGTGGCAACCCAGACTAATAAGGAGGTTGGTGGTGTAGAGCTTCCTGTAGCCGCATGGCGTTCGTACTTAAATATGGAACTAACCATTCCAATTTTCGCTGTCTCTTATACACATCTCCGAGCCCACGAGAC
+
CCCCCFCCCCCBGGGGGGGGGGGGGHHGGHHGHHHHHHHHHHGEHHGEFGEFGHHGHGHHHHHHFGHGHEGFGGHHGEGGGGHHHHHGHHGHHHGHGHHHHHGHGHFHHHHHHHGGGGGGHGHHGHHHGHHHHHGHFCGGGGHGG?DGG
@M02034:409:000000000-BFKT7:1:1101:21684:7981 1:N:0:35
AAAGTCGAGGTGCCTAAAGTGGCAACCCAGACTAGTAATCAGGTTGGTGGTGTAGAGCTTCCTGTAGCCGCATGGCGTTCGTACTTAAATATGGAACTAACCATTCCAATTTTCGCTGTCTCTTATACACATCTCCGAGCCCACGAGACA
+
BBBBBFBBBBABGGGGFGGGGGGHHHHGGHGGHHHHHHHHHFHGHHGGFGBFFFGGGHHHHHHHHHHHHEEEGGGHGGGGGGHHGHHHHHHHHHHGHHHHHHHHHHGHGGHHHFECEEGEHGHHHHGHFFHHGHFGF@DGGGHGGGFDDB
@M02034:409:000000000-BFKT7:1:1101:19567:7984 1:N:0:35
AAAGTCGAGGTGCCTAAAGTGGCAACCCAGACTAATAATCATGTTGGTGGTGTAGAGCTTCCTGTAGCCGCATGGCGTTCGTACTTAAATATGGAACTAACCATTCCAATTTTCGCTGTCTCTTATACACATCTCCGAGCCCACGAGACA
+
CCCDCFDDDDCDGGGGGGGGGGGHHHHGGHHGHHHHHHHHHHHHHHHGGGFFGHHHHHHHHHHHHHHHHGGGGGHHGGGGGGHHHHHHHHHHHHHHHGHHHHHHHHHHFGHHHGGGGGGHHHHHHHHHHHGHHHFHGCCCGGHGGGGDGG
@M02034:409:000000000-BFKT7:1:1101:12811:7985 1:N:0:35
AAAGTCGAGGTGCCTAAAGTGGCAACCCAGACTACTGCTCCGGTTGGTGGTGTAGAGCTTCCTGTAGCCGCATGGCGTTCGTACTTAAATATGGAACTAACCATTCCAATTTTCGCTGTCTCTTATACACATCTCCGAGCCCACGAGACA
+
CCCCBFCCCCCCGGGGGGGGGGGHHGHGGHHGHHHGHHHHHGGGGGGEFGEFHFHGGDHHHHHHHHHHHGGFFGHHGGGGGGHHHHHHHHHHHHFHGHHHHHHHHHHGHGHHHHGGGGDHHGHHHHHHFHGHHHFGECDGGGHGGCGGGB
@M02034:409:000000000-BFKT7:1:1101:12020:7993 1:N:0:35
AAAGTCGAGGTGCCTAAAGTGGCAACCCAGACTCATAAGGATGTTGGTGGTGTAGAGCTTCCTGTAGCCGCATGGCGTTCGTACTTAAATATGGAACTAACCATTCCAATTTTCGCTGTCTCTTATACACATCTCCGAGCCCACGAGACA
+
BAABBFBABBBBGGGGGGGDGGGHHHHGGHHGGHHHHHGGGHHFGHHEAEAEHFHBGFHHBGHFFGFHGEGEEGHHGGGGGGGHHHHHFGFGGHFDCFEEHHGEGHBGGGBBFDFF?EGFGEHHHHBHEGFHFFFHG//@FFCGCC/?AB
@M02034:409:000000000-BFKT7:1:1101:6689:7996 1:N:0:35
AAAGTCGAGGTGCCTAAAGTGGCAACCCAGACTAAGCCTAAGGTTGGTGGTGCAGA
+
CCCCCFBCCCCCGGGGGGGGGGGHHHHGGGHGH333AAF33A3BBAE221E133D5
@M02034:409:000000000-BFKT7:1:1101:12041:7999 1:N:0:35
AAAGTCGAGGTGCCTAAAGTGGCAACCCAGACTCATAAGGATGTTGGTGGTGTAGAGCTTCCTGTAGCCGCATGGCGTTCGTACTTAAATATGGAACTAACCATTCCAATTTTCGCTGTCTCTTATACACATCTCCGAGCCCACGAGACA
+
BBBBAFBBBBBBGGGGGGGFFGGHHHHGGHHFHHHHHHHFFGGGHHHEFGGGEHGFGGGHFGHHHFGH3EEEEGHEEEFGGEHGHHGHEHHHHFFDBGFHFHBGGDBGHFFHHHGGGGEHGHGHHH?EECFHHHFBD?@D<FGGGCCAD?
@M02034:409:000000000-BFKT7:1:1101:4750:8003 1:N:0:35
AAAGTCGAGGTGCCTAAAGTGGCAACCCAGACTGGGAATCGGGTTGGTGGTGTAGAGCTTCCTGTAGCCGCATGGCGTTCGTACTTAAATATGGAACTAACCATTCCAATTTTCGCTGTCTCTTATACACATCTCCGAGCCCACGAGAC
+
BCABCFCADCBCGGGGGGGGGGGHHHHGGHHGHHHHHHHHHGGHGGGEFGEFGGGHHHHHHFHHHHHGHGGGGGHHGEGGGGHHHHHHHHHHHHGHHHHHHHHHHHHHHHHHHHGGGGGHHHHHGHHHGHGHHHGHECGCFEHGGGGDD
@M02034:409:000000000-BFKT7:1:1101:5161:8006 1:N:0:35
AAAGTCGAGGTGCCTAAAGTGGCAACCCAGACTA
+
BCCBCFCCCBCBGGGGGGGGGGGHHHHGGHHGHB
@M02034:409:000000000-BFKT7:1:1101:16591:8007 1:N:0:35
AAAGTCGAGGTGCCTAAAGTGGCAACCCAGACTGCTCCGTCGGTTG
+
CDCDCFCDCDDCGGGGGGGGGGGHHHHGGHHGHB355AA22AEF1E
@M02034:409:000000000-BFKT7:1:1101:26914:8007 1:N:0:35
AAAGTCGAGGTGCCTAAAGTGGCAACCCAGACTAAGAATCAGGTTGGTGGTGTAGAGCTTCCTGTAGCCGCATGGCGTTCGTACTTAAATATGGAACTAACCATTCCAATTTTCGCTGTCTCTTATACACATCTCCGAGCCCACGAGACA
+
AAAAAFBBDDBBGGGGBGGGFGEHH4GEGEHFFHFGHHHFFGGDFFGEAEBFBFGFHGFHHGHFBFGFGA?EEGG1EEEGGAGHHHHBFGFFHHFFFGEGHHECFHFF4FGBHGEEEGEGG4BGFHGHFHEC2FBFC?@?DFHCDCGGFB
@M02034:409:000000000-BFKT7:1:1101:27490:8011 1:N:0:35
AAAGTCGAGGTGCCTAAAGTGGCAACCCAGACTGGGCCGGCTGTTGGTGGTGTAGAGCTTCCTGTAGCCGCATGGCGTTCGTACTTAAATATGGAACTAACCATTCCAATTTTCGCTGTCTCTTATACACATCTCCGAGCCCACGAGAAA
+
BBBAAFBBBBAAGGGGGGGFGFGFGHHGGGHGGHHCGHECAEFHHHGFCEAA13F5DFEG@GDGFB55BBFEEEHAE>@CEE2?EGHFFHGB?F33BFGHH03GFEHDBG?HFECDGG<23BF3BD22>2@2<DF2?/>></FC-@C<.<
@M02034:409:000000000-BFKT7:1:1101:18302:8014 1:N:0:35
AAAGTCGAGGTGCCTAAAGTGGCAACCCAGACTACGAAGACGGTTGGTGGTGTAGAGCTTCCTGTAGCCGCATGGCGTTCGTACTTAAATATGGAACTAACCATTCCAATTTTCGCTGTCTCTTATACACATCTCCGAGCCCACGAGAC
+
BBCCBFCCCCABGGGGGGGGGGGHHHHGGHHGHHHGGHGGHGGGGGGFFGEFFFHGHHHHHHHHGHHHHGGEGGHHGEGGGFHHHHHHHHGHHHGHHHGFHHHHGHHHHHHHHFGGGGGHGHHHHHHHGHHGHHFHGCGCGGHGGGGGG
@M02034:409:000000000-BFKT7:1:1101:21878:8026 1:N:0:35
AAAGTCGAGGTGCCTAAAGTGGCAACCCAGACTACGCATCCTGTTGGTGGTGTAGAGCTTCCTGTAGCCGCATGGCGTTCGTACTTAAATATGGAACTAACCATTCCAATTTTCGCTGTCTCTTATACACATCTCCGAGCCCACGAGACA
+
ABBCBFCCCCB4FGGGGGGGGGGGGFGEFHHGHGHGGGGGHHHHHHHFGGGGGGHGHHHHHHGGHHHHHGGGGGHHGFGGFGHHHHGHHHHHHHFFFHFFGHGHHHHGHHHHHHGGGGGGHHHHHHFHFGHHHHGFGFCCGGHGGGGGGH
@M02034:409:000000000-BFKT7:1:1101:11912:8026 1:N:0:35
AAAGTCGAGGTGCCTAAAGTGGCAACCCAGACTCAGAATAAGGTTGGTGGTGTAGAGCTTCCTGTAGCCGCATGGCGTTCGTACTTAAATATGGAACTAACCATTCCAATTTTCGCTGTCTCTTATACACATCTCCGAGCCCACGAGACA
+
CCCCCFBABCCCGGGGGGGGGGGHHHHGGHHGHHHHHHHHHHHHHHGGFGEFGHHHHHHHHHHHHHHGHGGEGGHHGEEGGGHHHHHHHHGHHHHHHHHHGHGHHHGGHHHHHHGGGGFHHHHHHHHHHHGHHHHFF?DFGGHEGDGGGF
@M02034:409:000000000-BFKT7:1:1101:26917:8026 1:N:0:35
AAAGTCGAGGTGCCTAAAGTGGCAACCCAGACTAAGAATCAGGTTGGTGGTGTAGAGCTTCCTGTAGCCGCATGGCGTTCGTACTTAAATATGGAACTAACCATTCCAATTTTCGCTGTCTCTTATACACATCTCCGAGCCCACGAGACA
+
BCCCBFBABCBCGGGGGGGFGGGHHHHGGHHGHHHHHHHHHHGGGFGEFGGGHHHHHHHHHHHHGHHHHGGEFGHGGFGGGFHHHHFGHHHFHHFHFHHHHHGHHHFHHHHHHHGGGGGHEHHHFFEHGFGHCGHDF?DGGGHGGGFGGF
@M02034:409:000000000-BFKT7:1:1101:20008:8031 1:N:0:35
AAAGTCGAGGTGCCTAAAGTGGCAACCCAGACTAAGAATCAGGTTGGAGAGCTTCCTGTAGCCGCATGGCGTTCGTACTTAAATATGGAACTAACCATTCCAATTTTCGCTGTCTCTTATACACATCTCCGAGCCCACGAGACAGGCAGA
+
BBBBBFBBBBAAGGGGGGGGGGGGFHHEGHHGHHHHHGHHGFHGGFEBFHGFHHHHHHGFFHFGGEGGHHGEFFGEFHHHGFGHHHHHGBCGHCGFHHHHHHHHHHHF/FEGGHHHHHHHHGHHGHHHHFFGGGGGEGGGGGGHEEGH?<
@M02034:409:000000000-BFKT7:1:1101:26169:8031 1:N:0:35
AAAGTCGAGGTGCCTAAAGTGGCAACCCAGACTAGTCAGAGGGTTGGTGGTGTAGAGCTTCCTGTAGCCGCATGGCGTTCGTACTTAAATATGGAACTAACCATTCCAATTTTCGCTGTCTCTATACACATCTCCGAGCCCACGAGACAG
+
CCCCCFCCBCBBGGGGGGGGGGGHGHHGGHHGHHHHHHHHHGGFHGGEFGEFGHHGHHHHHHHHHHHHHGGGGGHHGGGGGGHHHHGGFGHHHHGGHHGGGHHHHHGHGHHGHHGFGGGHHHHHHHGHHHHHHHGGCGGGGHGGGGGGHF
@M02034:409:000000000-BFKT7:1:1101:15902:8035 1:N:0:35
AAAGTCGAGGTGCCTAAAGTGGCAACCCAGACTCAGAA
+
BCCCCFCBCCCCGGGGGGGGGGGHHHHGGHHGHH3F35
@M02034:409:000000000-BFKT7:1:1101:14192:8038 1:N:0:35
AAAGTCGAGGTGCCTAAAGTGGCAACCCAGACTACTGATAATGTTGGTGGTGTAGAGCTTCCTGTAGCCGCATGGCGTTCGTACTTAAATATGGAACTAACCATTCCAATTTTCGCTTCTCTTATACACATCTCCGAGCCCACGAGACAG
+
DCDDDFCCCDCCGGGGGGGGGGGHHHHGGHHGHHHHHGHHHHHHHGHFFGGGHGHHHHHHHHHHHHHHHGGGGGHHGGGGGGHHHHHHHHHHHHHGHHGFHHGHHHHGHHHHHHGGGHGHHHHGHHGHFFHGHHFFCGCCCGGGGGGGHH
@M02034:409:000000000-BFKT7:1:1101:4042:8038 1:N:0:35
AAAGTCGAGGTGCCTAAAGTGGCAACCCAGACTCAGAAGAAGGTTGGTGGTGTAGAGCTTCCTGTAGCCGCATGGCGTTCGTACTTAAATATGGAACTAACCATTCCAATTTTCGCTGTCTCTTATACACATCTCCGAGCCCACGAGAC
+
CCBCCFCABCBCGGGGGGGGGGGHHHHGGHHGHHHHFHHHHHGGHHGGGGGGGHHFGHHHHHHHHHHFGEGGEGHFGFGGGGFHHHHHGHHHHHFFHHGFFHBGHHHHHHHHHGGGGGGEHFHHFGGGFGFHFGGDF/CFGGHEG@</C
@M02034:409:000000000-BFKT7:1:1101:16533:8046 1:N:0:35
AAAGTCGAGGTGCCTAAAGTGGCAACCCAGACTCAGAAGAGGGTTGGTGGTGTAGAGCTTCCTGTAGCCGCATGGCGTTCGTACTTAAATATGGAACTAACCATTCCAATTTTCGCTGTCTCTTATACACATCTCCGAGCCCACGAGACA
+
@AABAFBBBBABGGGG4DGGGGGHFGHGGHGGHHGHFHHBGC?EAFGEGGDFHGHGHHHHHHHHHHHGGGGEEGHHGGGGGGHHHHFG3EHHHGHFHHHFHHHHHHHHHHHHFHFGGCAGHFHHBDGFBGFHHHGGD?/@FGHGFFGD/>
@M02034:409:000000000-BFKT7:1:1101:25472:8047 1:N:0:35
AAAGTCGAGGTGCCTAAAGTGGCAACCCAGACTGATAAGATGGTTGGTGGTGTAGAGCTTCCTGTAGCCGCATGGCGTTCGTACTTAAATATGGAACTAACCATTCCAATTTTCGCTGTCTCTTATACACATCTCCGAGCCCACGAG
+
AAABAFBABDABGFGBGFFGFFGHHHHCGHGGHHHFFFFFHHCBGFCEFGEFHHHHFGFH5FHGGEHGHFGEGGHGGGGFGGHGHHFHFFGHHHGDFFFBGFFFFGBGFHHFGHGEGGGDGHHG4FF3B22FGFFDC<</>?CA/<<
@M02034:409:000000000-BFKT7:1:1101:21317:8051 1:N:0:35
AAAGTCGAGGTGCCTAAAGTGGCAACCCAGACTGATCGGACGGTTGGTGGTGTAGAGCTTCCTGTAGCCGCATGGCGTTCGTACTTAAATATGGAACTAACCATTCCAATTTTCGCTGTCTCTTATACACATCTCCGAGCCCACGAGACA
+
CCCCCFCCCCBCGGGGGGGFGGGHHHHGGHHGHHHHHGGGGGGGGGGGGGGGHHHHHHHHHHHFGHGHHGGFGGHHGGGGGGHHHHGHFHHHHHHHHHFGHHHGHHGHHHHHHHGGGGGHHHHHFFFHFHHHHHHHECFGCGHGFGGGDB
@M02034:409:000000000-BFKT7:1:1101:17660:8058 1:N:0:35
AAAGTCGAGGTGCCTAAAGTGGCAACCCAGACTGAGAATAAGGTTGGTGGTGTAGAGCTTCCTGTAGCCGCATGGCGTTCGTACTTAAATATGGAACTAACCATTCCAATTTTCGCTGTCTCTTATACACATCTCCGAGCCCACGAGACA
+
CCCCBFCBCCABGGGGGGGGGGGHHHHGGHHGHH3FFHHHHHHFFHFEEEEFFFGDHGHHHHHHGHFFGEFEGGHHFFCGFEFEHHHFHHHHHGBEHHHHHGHHHHHFHHHHGFEGGGGHHHHFBG4?GHE?GHHFD//DGGGGGGGGGF
@M02034:409:000000000-BFKT7:1:1101:16549:8060 1:N:0:35
AAAGTCGAGGTGCCTAAAGTGGCAACCCAGACTCAGAAGAGGGTTGGTGGTGTAGAGCTTCCTGTAGCCGCATGGCGTTCGTACTTAAATATGGAACTAACCATTCCAATTTTCGCTGTCTCTTATACACATCTCCGAGCCCACGAGACA
+
CCCCCFCCCCBCGGGGGGGFGGGHHHHGGHHGHHHHHHHHHHGEFEGGGGEFHHHFHHHHHHHHHHHGHFGEGGHHGFGGGGHHHHHHHHHHHHFFGHHHHHHHHHHHHHHHHHGGGGGHHHHHHHHHHHGHHHHHF?CCGGHGGGGG/>
@M02034:409:000000000-BFKT7:1:1101:23806:8063 1:N:0:35
AAAGTCGAGGTGCCTAAAGTGGCAACCCAGACTCAGAATAATGTTGGTGGTGTAGAGCTTCCTGTAGCCGCATGGCGTTCGTACTTAAATATGGAACTAACCATTCCAATTTTCGCTGTCTCTTATACACATCTCCGAGCCCACGAGACA
+
CCCCCFBCCCCCGGGGGGGGGGGHHHHGGHHGHHHHHHHHHHHGHHHGGGGFHHHHHHHHHHHHHHHHHGGGGGHHGGGGGGHHHHHHHHHHHHHHGHHHHHHHHHHHHHHHHHGGGGGHHHHHGHHEGHFHHHHGGGDGGGHGGGCDGF
@M02034:409:000000000-BFKT7:1:1101:19107:8067 1:N:0:35
AAAGTCGAGGTGCCTAAAGTGGCAACCCAGACTAATAATCCTGTTGGTGGTGTAGAGCTTCCTGTAGCCGCATGGCGTTCGTACTTAAATATGGAACTAACCATTCCAATTTTCGCTGTCTCTTATACACATCTCCGAGCCCACGAGACA
+
CCCCCFCCCCCCGGGGGGGFGGGHHHHGGHHGHFGGHHHHHHHHHHHGE2FEAEG5GGGHEHGHHHHFFEFEFFF1EEEGGFFHHHHHFGHFFHB3BFGHFE3FGGHBFFFHDFEGGE<FGHGG4BBGGFGFCGHFFDGGCFHGGG@DF=
@M02034:409:000000000-BFKT7:1:1101:17642:8067 1:N:0:35
AAAGTCGAGGTGCCTAAAGTGGCAACCCAGACTGAGAATAAGGTTGGTGGTGTAGAGCTTCCTGTAGCCGCATGGCGTTCGTACTTAAATATGGAACTAACCATTCCAATTTTCGCTGTCTCTTATACACATCTCCGAGCCCACGAGACA
+
BCCCBFCCCCBBGGGGGFGGGGGHHHHGGHHGHH3GHHHHHHHHHHGGGGGGHGHFGHHHHHHHHHHHHGGGGGHHGGGGGGHHHHHGFHGHHHHHHHFHHHHHHHHHHHHHHHGGGGGHGHHHHHHHFHHHHHHGGDCGGGHGCCCDD?
@M02034:409:000000000-BFKT7:1:1101:25471:8067 1:N:0:35
AAAGTCGAGGTGCCTAAAGTGGCAACCCAGACTGATAAGATGGTTGGTGGTGTAGAGCTTCCTGTAGCCGCATGGCGTTCGTACTTAAATATGGAACTAACCATTCCAATTTTCGCTGTCTCTTATACACATCTCCGAGCCCACGAGACA
+
CCCCCFCCCCABGGGGGGGGGGGHHHHGGHHGHHHHHHHHHHHHHGGEFGEFGHGGHHHHHHHHHHHHHGGGGGHHGGGGGGHHHHHHHHHHHHHGGHHFHHHHHHGHHHHHHHGGGGGHHHHHHHHHGHHHHHGGG?C@DGHGGGGGGH
@M02034:409:000000000-BFKT7:1:1101:4989:8067 1:N:0:35
AAAGTCGAGGTGCCTAAAGTGGCAACCCAGACTGAGCCTAAGGTTGGTGGTGTAGAGCTTCCTGTAGCCGCATGGCGTTCGTACTTAAATATGGAACTAACCATTCCAATTTTCGCTGTCTCTTATACACATCTCCGAGCCCACGAGAC
+
CCCCCFBBBBABGGGGGGGGGGGHHHHGGHHGHHHHHHHHHHHGHHGFGGGGHHHGGHGHGHHHGHHGHGGEGEGGEEEGGEEHHHHHHHHHHHHHHHGHHHGHHHHHHHHHHHGGGGEGHHHHHHFHGHGHHHGGFCG@FGHEGGGGC
@M02034:409:000000000-BFKT7:1:1101:26130:8068 1:N:0:35
AAAGTCGAGGTGCCTAAAGTGGCAACCCAGACTCCTGCGTCTGTTGGTGGTGTAGAGCTTCCTGTAGCCGCATGGCGTTCGTACTTAAATATGGAACTAACCATTCCAATTTTCGCTGTCTCTTATACACATCTCCGAGCCCACG
+
ABBAAFAADDBAGGGFGGGGGGGHFGCDFGEFHBCGHHGGGGGFGHHAFFFAFGH5FDGGHBAGGHHHHGFEEEFFGEFGEG2GGHHBGHFFGFFE3FF33FHGH?G?4FGHH4<EEAEHHGHHFGFHBBGHFHF?C/B/D/?FD
@M02034:409:000000000-BFKT7:1:1101:26824:8069 1:N:0:35
AAAGTCGAGGTGCCTAAAGTGGCAACCCAGACTGCTGGTTCTGTTGGTGGTGTAGAGCTTCCTGTAGCCGCATGGCG
+
AAABBFBBBBABGGGGGGGGGGGHHHHGGAGEHHGG33GBABGGDH2A2EEC1AF5AA335BAGBDD53BFAEE11>
@M02034:409:000000000-BFKT7:1:1101:16068:8072 1:N:0:35
AAAGTCGAGGTGCCTAAAGTGGCAACCCAGACTAAGAATGAGGTTGGTGGTGTAGAGCTTCCTGTAGCCGCATGGCGTTCGTACTTAAATATGGAACTAACCATTCCAATTTTCGCTGTCTCTTATACACATCTCCGAGCCCACGAGACA
+
CCCCCFCCCCBBGGGGGGGGGGGHHHHGGHGGHHHHHHHHHHHHHHGGFFEFFGHHGHHHHHHHHHHHHGGFGGHHGEGGGGHHHHHHHHHHHHFHHHHHHHGHHHGHHHHHHHGGGGGHHHHHHHHHHGHHHHFEG?GGGGHGGGGGGF
@M02034:409:000000000-BFKT7:1:1101:25633:8077 1:N:0:35
AAAGTCGAGGTGCCTAAAGTGGCAACCCAGACTACTCCTCAGGTTGGTGGTGTAGAGCTTCCTGTAGCCGCATGGCGTTCGTACTTAAATATGGAACTAACCATTCCAATTTTCGCTGTCTCTTATACACATCTCCGAGCCCACGAGACA
+
BBBBBFABBBBBGGGGG4FFGGGFHHHGGHHGHHHHHHHHEHHFFHGFEFGGHHHFHGHHHHHHGHHHHGGGGGFHGGGFEGHHHHHHGHEFHHBBFGFBGHFGEEGFHHHHHFGGGGGGHHHHHHFHFHHHGGG1E/@CGGHGC@DDFF
@M02034:409:000000000-BFKT7:1:1101:15600:8078 1:N:0:35
AAAGTCGAGGTGCCTAAAGTGGCAACCCAGACTGATCATCTGGTTGGTGGTGTAGAGCTTCCTGTAGCCGCATGGCGTTCGTACTTAAATATGGAACTAACCATTCCAATTTTCGCTGTCTCTTATACACATCTCCGAGCCCACGAGACA
+
CCCCCFCCCCCCGGGGGGGFGGGHHHHGGHHGHHHHHHHHHHHHHGGGGGGGHHHGGHHHHHHHHHHHHGGEEGHHGGGGGGHHHHHHHHHHHGHHHHHHHHHHHHHHHHHHHHGGGGGHHHHHHHHHHHGHHHHGGFGGGGHGGGGGGF
@M02034:409:000000000-BFKT7:1:1101:26810:8081 1:N:0:35
AAAGTCGAGGTGCCTAAAGTGGCAACCCAGACTGCTGGTTCTGTTGGTGGTGTAGAGCTTCCTGTAGCCGCATGGCGTTCGTACTTAAATATGGAACTAACCATTCCAATTTTCGCTGTCTCTTATACACATCTCCGAGCCCACGAGACA
+
BBCCCFBBCCCCGGGGGGGGGGGHHHHGGHHGHGHHHHHGHGGGHHHGEEGGHHHHHHHHHHHHHHHGGGGEGFHHGGGGGGHHHHFFHHHHHHHFHHHHHHGHHHFHFGHHHHGGGGGHHHHHEHHH4GGHHHHFFC@CGGCFGGGGGF
@M02034:409:000000000-BFKT7:1:1101:16179:8084 1:N:0:35
AAAGTCGAGGTGCCTAAAGTGGCAACCCAGACTATTAATCATGTTGGTGGTGTAGAGCTTCCTGTAGCCGCATGGCGTTCGTACTTAAATATGGAACTAACCATTCCAATTTTCGCTGTCTCTTATACACATCCCGGACCC
+
CCCCCFCCCCBCGGGGGGGGGGGHHHHGGHHGHH5FH5D5FGHHHHHGGGGGHHHHHHHHHHHHHHHHHGGGGGHHGGGGGGHHHHHHHHHHHHHHGHGHHHHHHHGGHHHHHHGGGGGGHHHHHHHHHHHHH2??>//>E
@M02034:409:000000000-BFKT7:1:1101:13186:8088 1:N:0:35
AAAGTCGAGGTGCCTAAAGTGGCAACCCAGACTCCTCGTCAGGTTGGTGGTGTAGAGCTTCCTGTAGCCGCATGGCGTTCGTACTTAAATATGGAACTAACCATTCCAATTTTCGCTGTCTCTTATACACATCTCCGAGCCCACGAGACA
+
AAA1AFA1>D>1AFGGEGGFGFGFHHAAFGGFGHHFGGGGHGHGGBEEE?AFGHHHHGHHDFHGF2GGHGGGEGHFCEGCFEFHHHHGFGFHFHFGHHFBHHGGFHHHFGEHHHEGFE<GFHHHBHBFDGDGFGGFCCCGG/CFGCCGGF
@M02034:409:000000000-BFKT7:1:1101:18574:8097 1:N:0:35
AAAGTCGAGGTGCCTAAAGTGGCAACCCAGACTGGGAAGAATGTTGGTGGTGTAGAGCTTCCTGTAGCCGCATGGCGTTCGTACTTAAATATGGAACTAACCATTCCAATTTTCGCTGTCTCTTATACACATCTCCGAGCCCACGAGACA
+
CCCCCFDABCBCGGGGGGGGGGGHHHHGGHHGHHHHHHGHHHHFHHGGGGEGHHGGHHHHHHHHHHHHHGGFGGHHGEGGGGHHHHHHHHHHHHHHHHHHHHHHHHHHHHHHHHGGGGGGHHHHHHHHHHGHGHFHGCGGGGHGGGGGGC
@M02034:409:000000000-BFKT7:1:1101:24537:8100 1:N:0:35
AAAGTCGAGGTGCCTAAAGTGGCAACCCAGACTGGGAATAATAATGGTG
+
CCCCCFCCCCCCGGGGGGGFGGGHHHHGGHHGH32B23BA5D55DG555
@M02034:409:000000000-BFKT7:1:1101:19758:8103 1:N:0:35
AAAGTCGAGGTGCCTAAAGTGGCAACCCAGACTAATAATCATGTTGGTGGTGTAGAGCTTCCTGTAGCCGCATGGCGTTCGTACTTAAATATGGAACTAACCATTCCAATTTTCGCTGTCTCTTATACACATCTCCGAGCCCACGAGACA
+
CCCCCFCCCCBCGGGGGGGGGGGHHHHGGHHGHHHHHHHHHHHHHHHFFGEFHHHGHHHHHHHHHHHHHGGGGGHHGFGGGGHHHHHHHHHHHHHHGHHHHGHHHHGHHHHHHHGGGGGHHHHHHHHHGHFHHHHFGCGGGGHGGGGGGE
@M02034:409:000000000-BFKT7:1:1101:13799:8109 1:N:0:35
AAAGTCGAGGTGCCTAAAGTGGCAACCCAGACTGCGGTTAGTGTTGGTGGTGTAGAGCTTCCTGTAGCCGCATGGCGTTCGTACTTAAATATGGAACTAACCATTCCAATTTTCGCTGTCTCTTATACACATCTCCGAGCCCACGAGACA
+
BCBBCFCCCCCCGGGGGGGGGGGHHHHGGHHGHGGGGAEEGHHHHHGAEEGGCDGFFGHHFHHHHFGFDEGEGGHFFEEGGGGHGHHHFHHGHHBDGHHHF03FGFHFHGHHHHFGGGFHHHHHFH3HDFGHHFGBE<DFGGHGGCGGGF
@M02034:409:000000000-BFKT7:1:1101:24187:8122 1:N:0:35
AAAGTCGAGGTGCCTAAAGTGGCAACCCAGACTAATAAGAATGTTGGTGGTGTAGAGCTTCCTGTAGCCGCATGGCGTTCGTACTTAAATATGGAACTAACCATTCCAATTTTCGCTGTCTCTTATACACATCTCCGAGCCCACGAGACA
+
CCCCBFCCCCCCGGGGGGGGGGGHHHHGGHHGHHHHHHHHHHHHHHHGFGGFGFGFGGHHHHHHHGHGHEGFGGHFGEGGGGHHHHHHFGHHHHGFHHHHFGFHHHHHHHGHHHGGGGGHHHHHHGHHHHHHHGHFFDGGGGHGGGGGGH
@M02034:409:000000000-BFKT7:1:1101:15748:8122 1:N:0:35
AAAGTCGAGGTGCCTAAAGTGGCAACCCAGACTGTGCCGCAGGTTGGTGGTGTAGAGCTTCCTGTAGCCGCATGGCGTTCGTACTTAAATATGGAACTAACCATTCCAATTTTCGCTGTCTCTTATACACATCTCCGAGCCCACGAGACA
+
CCCCCFCCCCCCGGGGGGGGGGGHHHHGGHHGHHHHHHGGGGGHHHGGGGEFHHHFHHHHHGHHHHHHHGGCGGHHGGGGGGHHHHHHHHGHHHHHGHHHHGGHHHHHHHHHHHGGGFGFHFHHGHHHGHGHHHHFGCGGGGHGGGCGGB
@M02034:409:000000000-BFKT7:1:1101:7179:8122 1:N:0:35
AAAGTCGAGGTGCCTAAAGTGGCAACCCAGACTCCGACTACTGTTGGTGGTGTAGAGCTTCCTGTAGCCGCATGGCGTTCGTACTTAAATATGGAACTAACCATTCCAATTTTCGCTGTCTCTTATACACATCTCCGAGCCCACGAGACC
+
CBCCCFCCCCCBGGGGGGGGGGGHHHHGGHGGHBE2A22EHGHHFFHEEAEGGFHE5AFCBGDD5DGBFEC@EFH1E1EFFFBGHHHBGHHGHFE3EF?FB03FB?G?BGFHH4/EF/?FFDFD3F3GFF2B2?32C/CG<CG/<>C/?>
@M02034:409:000000000-BFKT7:1:1101:25489:8131 1:N:0:35
AAAGTCGAGGTGCCTAAAGTGGCAACCCAGACTAATACGAATGTTGGTGGTGTAGAGCTTCCTGTAGCCGCATGGCGTTCGTACTTAAATATGGAACTAACCATTCCAATTTTCGCTGTCTCTTATACACATCTCCGAGCCCACGAGACA
+
CCCCCFCCCCCAGGGGGGGEGGGHHHHGGHHGHHHHHHHFHHHHHHGEFGEFGGHGGGHHHHHHGHHBGFFGGGHHGEGGGGHHHHHHHHHHHHHGHHGFHHHHHHHHHHHHHFGGGGGHHGHHHHHHGHGHGHDGFDGCCGHGGGGGGB
@M02034:409:000000000-BFKT7:1:1101:26420:8138 1:N:0:35
AAAGTCGAGGTGCCTAAAGTGGCAACCCAGACTACGAATAATGTTGGTGGTGTAGAGCTTCCTGTAGCCGCATGGCGTTCGTACTTAAATATGGAACTAACCATTCCAATTTTCGCTGTCTCTTATACACATCTCCGAGCCCACGAGAC
+
AAABAD?ABDBBGGGFGGGFFCGHGHHGGGHGHGHFE2BA5DDDGHHGFGFEHHHGHHHHHFHHFFGFHGGEGGFFGGGGGAFGGHHGFFFHHH3FFGFHHGHGHHFFFGHFHHGGGGGGHGHHDHHH3FBFFDDDFGG?BFGG//<<A
@M02034:409:000000000-BFKT7:1:1101:13906:8139 1:N:0:35
AAAGTCGAGGTGCCTAAAGTGGCAACCCAGACTCCTCAGACTGTTGGTGGTGTAGAGCTTCCTGTAGCCGCATGGCGTTCGTACTTAAATATGGAACTAACCATTCCAATTTTCGCTGTCTCTTATACACATCTCCGAGCCCACGAGAC
+
CCCCCFCCCCCCGGGGGGGGGGGHHHHGGHHGHHHHHHHHHHHHHHHGGGEFGHHHHHHHHHHHHHHGHFGGGGHHFEEGGGHHHHHHHHHHHHHHHHHGHHHHHHHGHHHHHHGGGGGGHGHHHHHHGHHHGHFHF@FFGGHGGCGCD
@M02034:409:000000000-BFKT7:1:1101:9562:8142 1:N:0:35
AAAGTCGAGGTGCCTAAAGTGGCAACCCAGACTACTAATAGTGTTGGTGGTGTAGAGCTTCCTGTAGCCGCATGGCGTTCGTACTTAAATATGGAACTAACCATTCCAATTTTCGCTGTCTCTTATACACATCTCCGAGCCCACGAGACA
+
CCCCCFCBBCBCGGGGGGGGGGGHHHHGGHHGHHHHHHHHHHHHHHHGGGEFHHHFHHHHHHHHHHHHHGGFFGHHGGGGGGHHHHGFGGFHHHGHGHFGHHHHHHGHFGHHHHGGGGGGHGHHHHGFGGFGFGFFFCFGFGHGGGGGDC
@M02034:409:000000000-BFKT7:1:1101:26000:8143 1:N:0:35
AAAGTCGAGGTGCCTAAAGTGGCAACCCAGACTCAGCCTGCTGTTGGTGGTGTAGAGCTTCCTGTAGCCGCATGGCGTTCGTACTTAAATATGGAACTAACCATTCCAATTTTCGCTGTCTCTTATACACATCTCCGAGCCCACGAGACA
+
BCCCCFBBBBBCGGGFGGGGGGGHHHHGGHHGHHHHHHHHHHHFHHHGFGEFGFHGHHHHHHHGHHHGHGEFGGHFGFGGGGEHHHHHHHFHHHFGFHGHHHGHHHGHHHHHHGGGGGGGHHHHGHGFHHGHHGGGGFGGGEHGGGGGGC
@M02034:409:000000000-BFKT7:1:1101:26100:8143 1:N:0:35
AAAGTCGAGGTGCCTAAAGTGGCAACCCAGACTATGTCGGGGGTTGGTGGTGTAGAGCTTCCTGTAGCCGCATGGCGTTCGTACTTAAATATGGAACTAACCATTCCAATTTTCGCTGTCTCTTATACACATCTCCGAGCCCACGAGACA
+
BBABBFBBBBAAGGGFGGGGGGGGHHHGGHGGHHHHHHHGGGGEEFGEFGEFHFGFHHHHHGHHGHHGHGFEGFHHEEFEFEFEGHFFHHFFHHFHGHHGFHHHHHGFHHHHHGGGGGGHHGGFFGGHFGHHFGFHE-CAAFFGGCGGGC
@M02034:409:000000000-BFKT7:1:1101:11845:8143 1:N:0:35
AAAGTCGAGGTGCCTAAAGTGGCAACCCAGACTGGGTCGAGGGTTGGTGGTGTAGAGCTTCCTGTAGCCGCATGGCGTTCGTACTTAAATATGGAACTAACCATTCCAATTTTCGCTGTCTCTTATACACATCTCCGAGCCCACGAGACA
+
CCCCCFCABBCCGGGGGGGGGGGHHHHGGHHGHHHHHHGGGGGGHGGGGGGGHHHGGHHHHHHHHHHGHGGGGGHHGGGGGGHHHHHHHHHHHHHGHHHGHHGHHHHHHHHHHHGGGGGHHHHHFHHHHHGHHHHHGGGGGGHGGGGGGH
@M02034:409:000000000-BFKT7:1:1101:13889:8147 1:N:0:35
AAAGTCGAGGTGCCTAAAGTGGCAACCCAGACTCCTCAGACTGTTGGTGGTGTAGAGCTTCCTGTAGCCGCATGGCGTTCGTACTTAAATATGGAACTAACCATTCCAATTTTCGCTGTCTCTTATACACATCTCCGAGCCCACGAGACA
+
BBBAAFBABBAAGGGGGGGDGGGHHHHGGHHGHHHHHHHHHHHHHHHGGGEFHFHFGHHHHHHHHHHGHGGFGGHHGGGGGGHHHHHGGHHHGBFGFFFHHHHHGHHHHHFHHHGGGGGFHHHHHHGHFFBHFHFH?B@/B?GG?C//E?
@M02034:409:000000000-BFKT7:1:1101:19446:8148 1:N:0:35
AAAGTCGAGGTGCCTAAAGTGGCAACCCAGACTAATCAGCAGGTTGGTGGTGTAGAGCTTCCTGTAGCCGCATGGCGTTCGTACTTAAATATGGAACTAACCATTCCAATTTTCGCTGTCTCTTATACACATCTCCGAGCCCACGAGACA
+
BCCCBFCCBCBCGGGGGGGGGGGHHHHGGHHGHHHHHHHHHHHHHHGGGGGFHHHGHHHHHHHHHHHHHGFGGGHHGFGGGGHHHHHHHHHHHHHHFHHHHHHHHHGHHHHHHHGGGGGHHHHHHHFHHHHHGGHFG@GGGGHGGGGGGC
@M02034:409:000000000-BFKT7:1:1101:23740:8149 1:N:0:35
AAAGTCGAGGTGCCTAAAGTGGCAACCCAGACTAGTAATCATGTTGGTGGTGTAGAGCTTCCTGTAGCCGCATGGCGTTCGTACTTAAATATGGAACTAACCATTCCAATTTTCGCTGTCTCTTATACACATCTCCGAGCCCACGAGACA
+
CCCCCFCABCCCGGGGGGGGGGGHHHHGGHHGHHHHHHHHHHHHHHHGFGEFGHHHHHHHHHHHHHHHHGGFGGHHGGGGGGHHHHHHHHHHHHHHHHHHHHHHHHGHHHHGHHGGGGGHHHHHHHGHHHFHHHHHD?DFCGHGGGGGFF
@M02034:409:000000000-BFKT7:1:1101:7767:8150 1:N:0:35
AAAGTCGAGGTGCCTAAAGTGGCAACCCAGACTAATGTGCGGGTTGGTGGTGTAGAGCTTCCTGTAGCCGCATGGCGTTCGTACTTAAATATGGAACTAACCATTCCAATTTTCGCTGTCTCTTATACACATCTCCGAGCCCACGAGACA
+
BBBBBFBBBBBBGGGGGGGGGFGHHHHGGHHGHHHHHGGHGGGGGGGAFFEFGHHFGFHHHFHGGHGHGGGGFGHHGEGFGFHHHHHGGHFHHHGGHHHHHHHHGHGGHHHHHFGGGGFHHHHHGHGHHH2GFHHHGCGG?GHGGGGGGG
@M02034:409:000000000-BFKT7:1:1101:23235:8161 1:N:0:35
AAAGTCGAGGTGCCTAAAGTGGCAACCCAGACTAAGACTAATGTTGGTGGTGTAGAGCTTCCTGTAGCCGCATGGCGTTCGTACTTAAATATGGAACTAACCATTCCAATTTTCGCTGTCTCTTATACACATCTCCGAGCCCACGAGACA
+
CCBCCFCCBCCCGGGGGGGGGGGHHHHGGHHGHHFHHHHHGGHHHHHFFGEFHHHFHHHHHGHHHHHHHGFEGGHHGGGGGGHHHHHHHHHFHHGHHHHHHHHHFHGFHHHHHHGGGGGHHGHHHHHHFFHHGHGHG?FFFGHGGGGGGF
@M02034:409:000000000-BFKT7:1:1101:5057:8162 1:N:0:35
AAAGTCGAGGTGCCTAAAGTGGCAACCCAGACTGAGCAGAAGGTTGGTGGTGTAGAGCTTCCTGTAGCCGCATGGCGTTCGTACTTAAATATGGAACTAACCATTCCAATTTTCGCTGTCTCTTATACACATCTCCGAGCCCACGAGAC
+
BBCCBFCBCCCCGGGGGGGGGGGHHHHGGHHGHF3F33BFBFHGGHGEEGGGHHHFGHHHGHHHHBGFHGGFGGHGGGGGGFFHHFFGFHHHHFDFFHGHGHFGHFHHHHHHHGGGGGGGHHHHHH3DFGHHHHHHGBGFGGHGGGGGG
@M02034:409:000000000-BFKT7:1:1101:13527:8169 1:N:0:35
AAAGTCGAGGTGCCTAAAGTGGCAACCCAGACTGGGAATAAGGTTGGTGGTGTAGAGCTTCCTGTAGCCGCATGGCGTTCGTACTTAAATATGGAACTAACCATTCCAATTTTCGCTGTCTCTTATACACATCTCCGAGCCCACGAGACA
+
BCCCCFCBBCCCGGGGGGGGGGGHHHHGGHHGHHHHHHHGHHHHHHGGGGGGHHHGHHHHHHHHHHHHHGGCGGHHGGGGGGHHHHHHHHHHHHHHHHHGHHGHHHGHHHHHHHGGGDFGHHHHHHHHHHGHHHHHGC?CGGHGCFGGGB
@M02034:409:000000000-BFKT7:1:1101:5390:8172 1:N:0:35
AAAGTCGAGGTGCCTAAAGTGGCAACCCAGACTTCTGATATTGTTGGTGGTGCAGTGC
+
CCCCBFABCCABGGGGGGGGGGGHHHHGGHHGH5AD55D5D5DA5BAAA2E233D535
@M02034:409:000000000-BFKT7:1:1101:6876:8173 1:N:0:35
AAAGTCGAGGTGCCTAAAGTGGCAACCCAGACTAGTAGGCAGGTTGGTGGTGTAGAGCTTCCTGTAGCCGCATGGCGTTCGTACTTAAATATGGAACTAACCATTCCAATTTTCGCTGTCTCTTATACACATCTCCGAGCCCACGAGACA
+
AABBCFCCCCBBGGGGGGGGGGGHHHHGGHCDGHHHFHGFGGGFGHGGFFGG1BF5FFEG5GFHFBFA3EECFGFAEEEGGGFHHHHFFHHHFHB3GGHGBEBGGFGBGGHHHBEFGF?FFHHEDGDHHHHFGHHEGC@DCFEEFGFDGF
@M02034:409:000000000-BFKT7:1:1101:5411:8175 1:N:0:35
AAAGTCGAGGTGCCTAAAGTGGCAACCCAGACTACTAATATGGTTGGTGGTGTAGAGCTTCCTGTAGCCGCATGGCGT
+
A@BBBFABBBABGGGG444GGFGFFGHFFHEFHGC55AFHD5GF5A22A21A1BF5AEDG5FGHBDH5HEC0E1FAEG
@M02034:409:000000000-BFKT7:1:1101:20143:8176 1:N:0:35
AAAGTCGAGGTGCCTAAAGTGGCAACCCAGACTGTTAATTATGTTGGTGGTGTAGAGCTTCCTGTAGCCGCATGGCGTTCGTACTTAAATATGGAACTAACCATTCCAATTTTCGCTGTCTCTTATACACATCTCCGAGCCCACGAGACA
+
CCCCBFCCCCBBGGGGGGGGGGGHHHHGGHHGHHHHHHHHHHHHHHHGFGEFFGGGHHHHHHHHHHHHHEGGGGHHEFGGGGHHHHHHHHHHHHHHGHHGGHFHHHHGHHHHHHGGGGGGHHHHHHGHHHFHHHHHFCGGGGHGGGGGGC
@M02034:409:000000000-BFKT7:1:1101:13002:8176 1:N:0:35
AAAGTCGAGGTGCCTAAAGTGGCAACCCAGACTAATCAGCAGGTTGGTGGTGTAGAGCTTCCTGTAGCCGCATGGCGTTCGTACTTAAATATGGAACTAACCATTCCAATTTTCGCTGTCTCTTATACACATCTCCGAGCCCACGAGACA
+
CCCCBFCCCCBCGGGGGGGGGGGHHHHGGHHGHHHHHHHHHHHGGHGGFGEGHHHFHHHHHHHHHHHHHGGEGFHHGFGGGGHHHHHHGHHHHGGHHHHHGGHHHHGHHHHHHFGGGGFFHHHHHHHHHHGHHHHHF@GGGGHGGGGGGG
@M02034:409:000000000-BFKT7:1:1101:18417:8180 1:N:0:35
AAAGTCGAGGTGCCTAAAGTGGCAACCCAGACTAGTGCTGGGGTTGGTGGTGTAGAGCTTCCTGTAGCCGCATGGCGTTCGTACTTAAATATGGAACTAACCATTCCAATTTTCGCTGTCTCTTATACACATCTCCGAGCCCACGAGAC
+
CCCCCFCCCCCCGGGGGGGGGGGHHHHGGHHGHHHHHHHHHGGEEEGGEFFGGFHHFHHHHGHHGFFFGGGEEGHFFEFGGGHGHHHBFHHHHHBDGHHHGGBFGGFFHHHHHFFDGGEFDHHHGH3DFGHHGGFGCBB@GGHGGGGGG
@M02034:409:000000000-BFKT7:1:1101:12584:8185 1:N:0:35
AAAGTCGAGGTGCCTAAAGTGGCAACCCAGACTCCTACGCAGGTTGGTGGTGTAGAGCTTCCTGTAGCCGCATGGCGTTCGTACTTAAATATGGAACTAACCATTCCAATTTTCGCTGTCTCTTATACACATCTCCGAGCCCACGAGACA
+
CCCCCFCCCCBBGGGGGGGGGGGHHHHGGHHGHHHHHHGGGGGHHHGGGGEFGHHHHHHHHGHHGHHHHGGEGGHHGEGGGGHHHHHHHHHHHHHHGHHGHHHHHHHHGHHHHHGGGGGGHHHHHHHHHHEHHGHGFCGFGGHGGGGGGG
@M02034:409:000000000-BFKT7:1:1101:8457:8187 1:N:0:35
AAAGTCGAGGTGCCTAAAGTGGCAACCCAGACTGGGTGGGGGGTTGGTGGTGTAGAGCTTCCTGTAGCCGCATGGCGTTCGTACTTAAATATGGAACTAACCATTCCAATTTTCGCTGTCTCTTATACACATCTCCGAGCCCACGAGACA
+
AAAAAFBBBBABGGGGGGGGGFGHHHHGGHHGHGHFFEFGGGGDFGGFFGCFHHGGHFFHHHHH?DFFGFGCGGHHGADGGFHHHHHHHHHHHHFGFGHHHFFHHHHGHHHHGFGGGGFFFFGGGGGGGGGGGGGGE-DBFFFFFFFFFF
@M02034:409:000000000-BFKT7:1:1101:16086:8193 1:N:0:35
AAAGTCGAGGTGCCTAAAGTGGCAACCCAGACTCCGCGGGATGTTGGTGGTGCAGA
+
BBBBBFBBBBBBGGGGGGGFGFGHHHHGGHHGHB3A222A0BFH5FHFA1E?33D5
@M02034:409:000000000-BFKT7:1:1101:6517:8197 1:N:0:35
AAAGTCGAGGTGCCTAAAGTGGCAACCCAGACTAATTCGCAGGTTGGTGGTGTAGAGCTTCCTGTAGCCGCATGGCGTTCGTACTTAAATATGGAACTAACCATTCCAATTTTCGCTGTCTCTTATACACATCTCCGAGCCCACGAGAC
+
BBABBFBBBBABGGGGGGGFGGGHFGGFFHDFHHGHHHCEEEGFHHGEFG1FHHH5FFGHEEGHHHG5GEEEEGHGFEGGFEHHHHHFHHHFHFFFBGFFFHHFGGGFHHGGHFGGGGGGHHHHGHGHGHEHHHFFACG??FGGCCGGF
@M02034:409:000000000-BFKT7:1:1101:11209:8202 1:N:0:35
AAAGTCGAGGTGCCTAAAGTGGCAACCCAGACTGGGGGGTCGGTTGGTGGTGTAGAGCTTCCTGTAGCCGCATGGCGTTCGTACTTAAATATGGAACTAACCATTCCAATTTTCGCTGTCTCTTATACACATCTCCGAGCCCACGAGACA
+
CCCCCFCCCDBCGGGGGGGGGGGHHHHGGHHGHHHHGGGFGGGGGGGFGFFFHHHGHHHHHHHHHHHHHGGGGGHHGDGGGGHHHHHHHHHHHFFFGHHHHHGHHHGHHHHHHFGGGGGGGGGGGGGGGGFGGGGGF?GGFFFFFFFFFF
@M02034:409:000000000-BFKT7:1:1101:8706:8207 1:N:0:35
AAAGTCGAGGTGCCTAAAGTGGCAACCCAGACTAAGAATAATGTTGGTGGTGTAGAGCTTCCTGTAGCCGCATGGCGTTCGTACTTAAATATGGAACTAACCATTCCAATTTTCGCTGTCTCTTATACACATCTCCGAGCCCACGAGACA
+
BBBBBFBBBBABGGGGGGGGGGGFHHHGGHHGHHHHHGHGHHHHHEEFFGEFGEGBHHHHGHHHGGFFGGGEGGHHGEGGGFHHHHGHHHFHGHEHHHHHHHHHHHHGHHHHHHGGGGEHHHHFFHGHHGHHGGHGD@FFGGHGGGGGG?
@M02034:409:000000000-BFKT7:1:1101:22306:8209 1:N:0:35
AAAGTCGAGGTGCCTAAAGTGGCAACCCAGACTCCTTCTTCTGTTGGTGGTGTAGAGCTTCCTGTAGCCGCATGGCGTTCGTACTTAAATATGGAACTAACCATTCCAATTTTCGCTGTCTCTTATACACATCTCCGAGCCCACGAGAC
+
BBBBBFBABDAAGGGFGGGFGFGHHHHGGGHGHBGHHHHHHHHGHHHFFGEFGHHFHHHHHHHHHGGFHFGEGGHHGFGGGGHHHHHHHH@GHGHFGGGBGHHHHGHHGHHHHHGCGGE3BDGHGHH44FDHHG3DDC/?DFEGGGFGD
@M02034:409:000000000-BFKT7:1:1101:22420:8210 1:N:0:35
AAAGTCGAGGTGCCTAAAGTGGCAACCCAGACTACTCCTAAGGTTGGTGGTGTAGAGCTTCCTGTAGCCGCATGGCGTTCGTACTTAAATATGGACCTAACCATTCCAATTTTCG
+
BBAAAFABBBABGGGGGGGGGBF4FGFEEAGEFGBAF3AGFHCHHHEAF11BF3A5B5BFH3EGFDAF3EE0>BF1EEE1E1FEGHFFGF44FEB32?FGHGGG3FHB4FFH44<
@M02034:409:000000000-BFKT7:1:1101:8688:8211 1:N:0:35
AAAGTCGAGGTGCCTAAAGTGGCAACCCAGACTAAGAATAATGTTGGTGGTGTAGAGCTTCCTGTAGCCGCATGGCGTTCGTACTTAAATATGGAACTAACCATTCCAATTTTCGCTGTCTCTTATACACATCTCCGAGCCCACGAGAC
+
A>AAAFAADBBBGGFGGBGGGGGHGHHGGHGGHHGGGHHHHHCFGGHEFEFGHHGGHBFFHHHHHHHGGGGCGGHHGGGGGGHHHHGGHHFHHHFBGHGGGHFGHHGFFGHHHHGCEGGFHFHHFHGF4GGFFHHHDC?C/FEE?C@AD
@M02034:409:000000000-BFKT7:1:1101:6864:8214 1:N:0:35
AAAGTCGAGGTGCCTAAAGTGGCAACCCAGACTGGGCATCAGGTTGGTGGTGTAGAGCTTCCTGTAGCCGCATGGCGTTCGTACTTAAATATGGAACTAACCATTCCAATTTTCGCTGTCTCTTATACACATCTCCGAGCCCACGAGACA
+
BCCCCFCCBCCCGGGGGGGFGGGHHHHGGHHGHHDHHHHHHCHGGHGGGGEFHFGFHFHHHFHHGHHGHGGFGGHHGGGGGGHHHHFHHHHHHGHHGHFHHHFHHHHGHHHHHHGGGGGFGFHHHHFHGHFHHHFHF?FCGGHGGGGGG=
@M02034:409:000000000-BFKT7:1:1101:8768:8215 1:N:0:35
AAAGTCGAGGTGCCTAAAGTGGCAACCCAGACTCAGAAGCCGGTTGGTGGTGTAGAGCTTCCTGTAGCCGCATGG
+
BCCCCFCBCCCCGGGGGGGGGGGHHHHGGHHGGFHFG53B22AF2E01AAECA3D5BAAF5BB5A5D53?E0BE?
@M02034:409:000000000-BFKT7:1:1101:24455:8219 1:N:0:35
AAAGTCGAGGTGCCTAAAGTGGCAACCCAGACTGGGTTGGGGGTTGGTGGTGTAGAGCTTCCTGTAGCCGCATGGCGTTCGTACTTAAATATGGAACTAACCATTCCAATTTTCGCTGTCTCTTATACACATCTCCGAGCCCACGAGACA
+
CCCCCFC3DBBBGGGGGGGGGGGHHHHGGHHGHHFCAFFECCCEEGGGEEFE?3F5G@BF@GHFGDB4@EE/EEC1E?EFEECGEHHF3FHFFH3BFGHGC03BFFH3FFDHD3<AFD?FGHF222@DGFF<GDGBE?CGCFF<@@-<E<
@M02034:409:000000000-BFKT7:1:1101:4692:8229 1:N:0:35
AAAGTCGAGGTGCCTAAAGTGGCAACCCAGACTGGGCCGGGGGTTGGTGGTGTAGAGCTTCCTGTAGCCGCATGGCGTTCGTACTTAAATATGGAACTAACCATTCCAATTTTCGCTGTCTCTTATACACATCTCCGAGCCCACGAGAC
+
CCCCCFBBCCCCGGGGGGGGGGGHHHHGGHHGHHHA2AEGGCGGGGGGFGGEGDGDFGFHFHHHGFFDFEGEGGHFEEGFFFGHHHHHHHHHHHEDHHHHB?2GGGHFHHFHHGFGGGAGBFFGBGGHHFHHHHHGG@DGGFHGGGGGG
@M02034:409:000000000-BFKT7:1:1101:18778:8229 1:N:0:35
AAAGTCGAGGTGCCTAAAGTGGCAACCCAGACTGCTTCTCCTGTTGGTGGTGTAGAGCTTCCTGTAGCCGCATGGCGTTCGTACTTAAATATGGAACTAACCATTCCAGTTTTCGCTGTCTCTTATACACATCTCCGAGCCCACG
+
AABAAFBBBBBBGGFFGGGGGGGHGHHGGHHGHHHHHHHHHHHHHHHEFGEFGFFFGHDHFHHGGFHHHEGEGGHHGGGGG12GGHD@3BFGHH3FCGHFHE3GDGHGGHHHHGGGGGEBFFHHFGGHGF2GBGG2C<DDCGHGC
@M02034:409:000000000-BFKT7:1:1101:21825:8230 1:N:0:35
AAAGTCGAGGTGCCTAAAGTGGCAACCCAGACTGATCGGGGGGTTGGTGGTGTAGAGCTTCCTGTAGCCGCATGGCGTTCGTACTTAAATATGGAACTAACCATTCCAATTTTCGCTGTTCTTATACACATCTCCGAGCCCACGAGACAG
+
>>33ADABBBAAAGGGGGGFGB2CFHHDA2A2FE3FAFA2EECCGCGGGDFF?1?1?FFG<<FD=1<1FDC?ADFHGGGFDDB.:C0:GCHGGCFFHC:0:C0CF0F0FFFFF;B?DD.FFGEFGGBFBBBFFFFE?B?B?EFBB;DFFF
@M02034:409:000000000-BFKT7:1:1101:7645:8231 1:N:0:35
AAAGTCGAGGTGCCTAAAGTGGCAACCCAGACTCATAATCAGGTTGGTGGTGTAGAGCTTCCTGTAGCCGCATGGCGTTCGTACTTAAATATGGAACTAACCATTCCAATTTTCGCTGTCTCTTATACACATCTCCGAGCCCACGAGACA
+
CCCCCFCBCCABGGGGGGGGGGGHHHHGGHHGHHHHHHHHHHHGGHGGGGGGGHHHHHHHHHHHHHHHHGGGGGHHGGGGGGHHHHHHHHHHHHHHHHHHHHFGHHHHGHHHHHGGGGGHHHHHHHHFHHFHHHGFFCCGGGHGGGGGGG
@M02034:409:000000000-BFKT7:1:1101:12002:8232 1:N:0:35
AAAGTCGAGGTGCCTAAAGTGGCAACCCAGACTGGGGGGGGGGGTTGGTGGGGTAGAGCTTCCTGTAGCCGCATGGCGTTCGTACTTAAATATGGAACTAACCATTCCAATTTTCGCTGTCTCTTATACACATCTCCGAGCCCACGAGA
+
AABAAFBABBABGGGGGGGFGGGHHHHGGHHGHHHHGGGGFFFF?FFF.AF-::AE/FFFFFFFFBBFFF;-@ADF.:ABAAAFAAFEF/FFFFFBFFFFFFFFFFFFFEFFFF/=.ADDEFFFFEFFB/FFB/BFBA=>FF.9A:-9D
@M02034:409:000000000-BFKT7:1:1101:14281:8236 1:N:0:35
AAAGTCGAGGTGCCTAAAGTGGCAACCCAGACTAATCAGCCGGTTGGTGGTGTAGAGCTTCCTGTAGCCGCATGGCGTTCGTACTTAAATATGGAACTAACCATTCCAATTTTCGCTGTCTCTTATACACATCTCCGAGCCCACGAGACA
+
CCCCCFCCCCCCGGGGGGGFGGGGHHHGGHHGHHHHHHHHHGGGGGGGGGGFGHHGGHGHHHHHHHHGHGGGGGHHGFGGGGHHHHHHHHHHHGFFHHHHHHHHHHHGBFHHHHGGGEGHHHHHHHHHHHEHHHGEDCCDCGHGGGGGGB
@M02034:409:000000000-BFKT7:1:1101:24873:8239 1:N:0:35
AAAGTCGAGGTGCCTAAAGTGGCAACCCAGACTAAGGCTAATGTTGGTGGTGTAGAGCTTCCTGTAGCCGCATGGCGTTCGTACTTAAATATGGAACTAACCATTCCAATTTTCGCTGTCTCTTATACACATCTCCGAGCCCACGAGACA
+
CCCCCFCCCCBBGGGGCGGFGGGHHHHGGHHGHHHHHHHHHHHHHHHGFGEFHHHHHHHHHHHHHHHHHGGGGGHHGGGGGGHHHHHHHHGHHHGHFHGHHHHHHHHHHHHHHHGGGGGGHHHHHHFGFGFHHHGHG??CGGHGGGGGGG
@M02034:409:000000000-BFKT7:1:1101:9754:8243 1:N:0:35
AAAGTCGAGGTGCCTAAAGTGGCAACCCAGACTGGTCAGAATGTTGGTGGTGTAGAGCTTCCTGTAGCCGCATGGCGTTCGTACTTAAATATGGAACTAACCATTCCAATTTTCGCTGTCTCTTATACACATCTCCGAGCCCACGAGACA
+
BBBBBFBBBBBBGGGGGGGGGGGHHHHEGHHGHHGHHCGFGFGGHHHGGGGGHHHFGHHHHHHHHHHHHGGGGGHHGGGGGGHHHHHHHHHHHHBGFHGGFHFGHHGHGGHHHGGDGGGEGHHHFHGHFCBHFHFFDCFGGGHFDCCGG?
@M02034:409:000000000-BFKT7:1:1101:4404:8245 1:N:0:35
AAAGTCGAGGTGCCTAAAGTGGCAACCCAGACTCGGTCTCCGGTTGGTGGTGTAGAGCTTCCTGTAGCCGCATGGCGTTCGTACTTAAATATGGAACTAACCATTCCAATTTTCGCTGTCTCTTATACACATCTCCGAGCCCACGAGACA
+
ABBBCFBCCCBCGGGGGGGGGGGGHHHFGHHGGHGGGGGHHGGEFGGFGGEFEFHFHHHHEGHHHHHGGEEEGGHHGGGGGGHHFHHHHHHHHHG3FGHHHHGHHHGGHHHHHHGGGGGFFGHHHHGHFHHHHHHHG<DCGEHGGGGGGC
@M02034:409:000000000-BFKT7:1:1101:22178:8248 1:N:0:35
AAAGTCGAGGTGCCTAAAGTGGCAACCCAGACTAAGAAGGATGTTGGTGGTGTAGAGCTTCCTGTAGCCGCATGGCGTTCGTACTTAAATATGGAACTAACCATTCCAATTTTCGCTGTCTCTTATACACATCTCCGAGCCCACGAGACA
+
BBBABFBBBBABGGGGGGGGGGGHHHHGGHHGHHHGHHHHGHHHHHFEFGEFGHHBHHHHFHHHHGHFGEEGGGHHGEFGEGHHHHHHHHHHGHFFHHHHHHGHGGHHHHHHHHGGGGFFHHHHHHHHGHFHHHHGFCGDGGHGGGGGGE
@M02034:409:000000000-BFKT7:1:1101:22365:8254 1:N:0:35
AAAGTCGAGGTGCCTAAAGTGGCAACCCAGACTCCTTCTTCGGTTGGTGGTGTAGAGCTTCCTGTAGCCGCATGGCGTTCGTACTTAAATATGGAACTAACCATTCCAATTTTCGCTGTCTCTTATACACATCTCCGAGCCCACGAGACA
+
ABBCCFCBCCCBGGGGGGGGGGGHHHHGGHHGHHGHHFHFFFFGGGGAA1EC13D5ABABAGHFBAEA3EE@EEEAEEEFFEBGGFGDEGH4FG33G?EC303BEEF4FFDHFB@EFD/B4FFG3BBFHBGCFGFBB/@?/<G//CCDDF
@M02034:409:000000000-BFKT7:1:1101:14274:8271 1:N:0:35
AAAGTCGAGGTGCCTAAAGTGGCAACCCAGACTCGGGAGGGGGTTGGTGGTGTAGAGCTTCCTGTAGCCGCATGGCGTTCGTACTTAAATATGGAACTAACCATTCCAATTTTCGCTGTCTCTTATACACATCTCCGAGCCCACGAGACA
+
CBCCBFBBCCCCGGGGGGGGGGGHHHHGGHHGHHGGGGGGGGGGGGGEFGGFGFHGHHHHHHHHFHHHHGGGGGHHGGGGGGHHHHHHHHHHHHHHHHHHHHGHHHGHBGHHHHGGGGGHHFHHHHGHFHHHHHHHGCCDFGHGGGGGGE
@M02034:409:000000000-BFKT7:1:1101:9053:8276 1:N:0:35
AAAGTCGAGGTGCCTAAAGTGGCAACCCAGACTCAGGATAGGGTTGGTGGTGTAGAGCTTCCTGTAGCCGCATGGCGTTCGTACTTAAATATGGAACTAACCATTCCAATTTTCGCTGTCTCTTATACACATCTCCGAGCCCACGAGACA
+
BCCCBFCCCCCBGGGGGGGGGGGHHHHGGHHGHHHHHHHHHHFFGGEEFGGGGFGBGFHHGHHHHHGFEFGEFGGFFEFGGFHGHHHHHHHHHHFFGHHHHFEGHGHGHHHHHHGGGGEGHHHHGHHHFFFHHFFFC@@DGGHGGFGGGB
@M02034:409:000000000-BFKT7:1:1101:4311:8279 1:N:0:35
AAAGTCGAGGTGCTAAAGTGGCAACCCAGACTAATAATGTTGTTGGTGGTGTAGAGCTTCCTGTAGCCGCATGGCGTTCGTACTTAAATATGGAACTAACCATTCCAATTTTCGCTGTCTCTTATACACATCTCCGAGCCCACGAGACAG
+
BBBBBFB>DBABGGGGGGFGGFHHHHG2GHGHGHGFGHGFHHHHHHEFGEFGFHDFGHHHGHGHFGGFFEEEEHGEEGGFGHHHHGF3GFGHHHHHFBFFHFFHHFHFGHHHHGGGGFHHHHEHHGFGHECCGGFG@CGCFHGC@?EFFH
@M02034:409:000000000-BFKT7:1:1101:21796:8284 1:N:0:35
AAAGTCGAGGTGCCTAAAGTGGCAACCCAGACTAAGAAGGATGTTGGTGGTGTAGAGCTTCCTGTAGCCGCATGGCGTTCGTACTTAAATATGGAACTAACCATTCCAATTTTCGCTGTCTCTTATACACATCTCCGAGCCCACGAGACA
+
ABABAFBBCCBBGGGGGGGGGGGHHHHGGHHGHHHHHHHHHHHHHHGEFFEFGEHGHHHHHHHHGHGGGFGGGGGGEEGGGGHHHHHHHHHHHHGHHHHHHHFHHHGGHHHHHHGGGGAGEGHHFHFHFHHHHHGGECGCFGHFGCGFGH
@M02034:409:000000000-BFKT7:1:1101:24851:8284 1:N:0:35
AAAGTCGAGGTGCCTAAAGTGGCAACCCAGACTCAGTCTTCGGTTGGTGGTGTAGAGCTTCCTGTAGCCGCATGGCGTTCGTACTTAAATATGGAACTAACCATTCCAATTTTCGCTGTCTCTTATACACATCTCCGAGCCCA
+
AAABBFABBDBBGGGGGGGGGGGHHHHGGHHGHHFEFGHFHH22BFCEFEEEB3GBFGGFFGGHHFGBGEEEEEA1EEFGGFFHHHHHHHHFFH33FFGGB0?GGFHEGGFHHDEGGGEGDGF?BFFFGGDFGFF2B/<B</?
@M02034:409:000000000-BFKT7:1:1101:26907:8285 1:N:0:35
AAAGTCGAGGTGCCTAAAGTGGCAACCCAGACTATTCGTTCTGTTGGTGGTGTAGAGCTTCCTGTAGCCGCATGGCGTTCGTACTTAAATATGGAACTAACCATTCCAATTTTCGCTGTCTCTTATACACATCTCCGAGCCCACGAGACA
+
BBBBBFB>DBBBGGGGFBGGGGGGHHHGFHEGHGHHHHHHHGHHHHHEFGEFHHHGGHHHGHHHHHHHHGGEEGHGGFGGGGHHHHGF3GHHHHFHFHGBGG3GHFBGGHHHHFGGGGGHHHGHHHDGGCDFHHGHE?BC?AGFGGGDGC
@M02034:409:000000000-BFKT7:1:1101:27372:8288 1:N:0:35
AAAGTCGAGGTGCCTAAAGTGGCAACCCAGACTGTGGCTACGGTTGGTGGTGTAGAGCTTCCTGTAGCCGCATGGCGTTCGTACTTAAATATGGAACTAACCATTCCAATTTTCGCTGTCTCTTATACACATCTCCGAG
+
AA?3>DAADBAAFGGFEGGGGDFCGFHEGHHGFHGGHFCGHEEFFGGEFDABBGGDGFHHFHHEBEEDF?EEFGHHEEEEEEFGEGHHHGHHHHFFCGGHHFGF3FHFHHHGHGGGGGE?FGGFHHHBFFFGBGFB?/B
@M02034:409:000000000-BFKT7:1:1101:22740:8293 1:N:0:35
AAAGTCGAGGTGCCTAAAGTGGCAACCCAGACTAAGAAGACGGTTGGTGGTGTAGAGCTTCCTGTAGCCGCATGGCGTTCGTACTTAAATATGGAACTAACCATTCCAATTTTCGCTGTCTCTTATACACATCTCCGAGCCCACGAGACA
+
AAABAFBBDBBAGGGBGGGGGGGHHCGEGDHGHHGFCHHHHGG2FF0AFEBBB3GGHFFGFFHGGHHGHGGCEGHHGGGGGGFEHHHGHHGHHHEDCEFFG0FGHHHFFHHHHFEEDGGGHEHHHFB??FFHHGD<C</<BCCCFGGGDE
@M02034:409:000000000-BFKT7:1:1101:13532:8295 1:N:0:35
AAAGTCGAGGTGCCTAAAGTGGCAACCCAGACTAAGGAGGAGGTTGGTGGTGTAGAGCTTCCTGTAGCCGCATGGCGTTCGTACTTAAATATGGAACTAACCATTCCAATTTTCGCTGTCTCTTATACACATCTCCGAGCCCACGAGACA
+
CCDDCFCCCCBCGGGGGGGGGGGHHHHGGHHGHHHHHHHGGGGGHHGEFGGGGHHGHHHHHHHHHHHHHGGGGGHHGGGGGGHHHHHHHHHHHHHHHHFHHHGHHHGHHHHHHHGGGGGHGHHHHHHHHGFHHHHHGCGGGGHGGGGGGC
@M02034:409:000000000-BFKT7:1:1101:19916:8299 1:N:0:35
AAAGTCGAGGTGCCTAAAGTGGCAACCCAGACTACGGGTCAGGTTGGTGGTGTAGAGCTTCCTGTAGCCGCATGGCGTTCGTACTTAAATATGGAACTAACCATTCCAATTTTCGCTGTCTCTTATACACATCTCCGAGCCCACGAGACA
+
BCBCCFCCCCCCGGGGGGGGGGGHHHHGGHHGHHHGGGFGHHHGHHGFFGEFFGGGGHHHHHHHHGHHHFGGGGHHGEEGGFHHHHHHHHHHHHGHGHGGHFHHHHHHHHHHHHGGGGGHGHHHHHHHGHHHHHHGCDGCGGGGGGGGGF
@M02034:409:000000000-BFKT7:1:1101:18932:8299 1:N:0:35
AAAGTCGAGGTGCTAAAGTGGCAACCCAGACTCCGAATAAGGTTGGTGGTGTAGAGCTTCCTGTAGCCGCATGGCGTTCGTACTTAAATATGGAACTAACCATTCCAATTTTCGCTGTCTCTTATACACATCTCCGAGCCCACGAGACAG
+
AAAAAFBABD>AGFGGFGGGGGGHGHEEHHGHHHGGGGGHHHHHHGEFGBFFFHHHHHHHHHHFHHHFGFEGEFFFEGEGFGGHHHFHFFHHHHHHFG?CCDGHFFHHGHBHBEDGGFFHFHHHHHFHGFHHHHGF@C/@FGG//<ADF?
@M02034:409:000000000-BFKT7:1:1101:5978:8299 1:N:0:35
AAAGTCGAGGTGCCTAAAGTGGCAACCCAGACTGAGCCGAAGGTTGGTGGTGTAGAGCTTCCTGTAGCCGCATGGCGTTCGTACTTAAATATGGAACTAACCATTCCAATTTTCGCTGTCTCTTATACACATCTCCGAGCCCACGAGACA
+
BCCCCFCBCCBCGGGGGGGGGGGHGHHGGHHGHHHHHHGEGGGHHHGGFGFGHHHFHHHHHHHHHHHGGGGGGGHHGEFGGFHHHHHHHHGHHHFHHHGHGFFHHHGGHHHHHHGGGGGGHFGHGHGHFHFGHHHHE@GGGAHGGGGDGF
@M02034:409:000000000-BFKT7:1:1101:8880:8300 1:N:0:35
AAAGTCGAGGTGCCTAAAGTGGCAACCCAGACTGGTTATTCTGTTGGTGGTGTAGAGCTTCCTGTAGCCGCATGGCGTTCGTACTTAAATATGGAACTAACCATTCCAATTTTCGCTGTCTCTTATACACATCTCCGAGCCCACGAGACA
+
ABBBBFABBBBBGGGGGFGGGGGHHHHGGHGGHHGHHHHHHHHHHHGGFGAFGFHHHHHHFFHHEGHGHGGGGGHHGGGGGGHHHHHHFHGHHHHHGGFEFHGHHHGHHHHHHHGGGGGHFFHHHHHHFGFHFGGHGG/BBEHGGG//<<
@M02034:409:000000000-BFKT7:1:1101:27359:8301 1:N:0:35
AAAGTCGAGGTGCCTAAAGTGGCAACCCAGACTGTGGCTACGGTTGGTGGTGTAGAGCTTCCTGTAGCCGCATGGCGTTCGTACTTAAATATGGAACTAACCATTCCAATTTTCGCTGTCTCTTATACACATCTCCGAGCCCACGAGACA
+
BCBCCFACCCABGGGGGGGGGGGGHHHGFHHGHHHHHHHHHGGHGGGEFGAFGFHFHHHHHHHHHHHHHEGGGGHHGEGGGGHHHHBEHHGHHHHHHHHHHGFHHHGGGHHHHHGGGGGHHHFHGHHHHHHHGHFFGCGGGGHGGGGEGF
@M02034:409:000000000-BFKT7:1:1101:7619:8302 1:N:0:35
AAAGTCGAGGTGCCTAAAGTGGCAACCCAGACTGCGCGTCCGGTTGGTGGTGTAGAGCTTCCTGTAGCCGCATGGCGTTCGTACTTAAATATGGAACTAACCATTCCAATTTTCGCTGTCTCTTATACACATCTCCG
+
A?AB?FBABB2AFFGGGDGGGGGFHHHEFAGFFHHGGGEGGCGE?GGGGGEFA3@5GFHHDHHHBFGHEGGEFEEHGGGGFGGGHHH3FD4GDBB3?FF3FFEFHFGHHGHGFGB/C/E1G2GG>G2G@F1@1F11?
@M02034:409:000000000-BFKT7:1:1101:26136:8304 1:N:0:35
AAAGTCGAGGTGCCTAAAGTGGCAACCCAGACTGAGCGGCAGGTTGGTGGTGTAGAGCTTCCTGTAGCCGCATGGCGTTCGTACTTAAATATGGAACTAACCATTCCAATTTTCGCTGTCTCTTATACACATCTCCGAGCCCACGAGACA
+
AAAABFBCBCABGGGGGGGGGGGHHHHGGEFFHHHFGGGGGGGAGGGGFFEF1GHBGHHHFHHHHGHEGEGGGGHHGEGGEGHHHHHHHHGHHHBBFGFFHHHHHHHHEGGHHHGGGDF2BHHFFG2@@GFHBFGHG/DCGGHGCCC?D<
@M02034:409:000000000-BFKT7:1:1101:7598:8307 1:N:0:35
AAAGTCGAGGTGCCTAAAGTGGCAACCCAGACTGCGCGTCCGGTTGGTGGTGTAGAGCTTCCTGTAGCCGCATGGCGTTCGTACTTAAATATGGAACTAACCATTCCAATTTTCGCTGTCTCTTATACACATCTCCGAGCCCACGAGACA
+
CBCCCFCCCDDDGGGGGGGGGGGHHHHGGHHGHHHGGGGGGGGGGGGFGGGGHGHGHHHHHHHHHHHHHGGEGGHHGGGGGGHHHHFGHHHHHGFGHGGHHHHHHHHHHHHHHHGGGGGHHGHHGHGHFGGHHHHGGCCCDGHGGFGGGC
@M02034:409:000000000-BFKT7:1:1101:24709:8310 1:N:0:35
AAAGTCGAGGTGCCTAAAGTGGCAACCCAGACTGATAATAGGGTTGGTGGTGTAGAGCTTCCTGTAGCCGCATGGCGTTCGTACTTAAATATGGAACTAACCATTCCAATTTTCGCTGTCTCTTATACACATCTCCGAGCCCACGAGACA
+
BBBBBFBBBBAAGGGGGGGGGGGHHHHGGHHGHHHHHHHHHHHGGGGGFGEFHHHHHHHHHHHHHHHHHGGGEGHHGGGGGGGHHHHHHHHHHHHGFHFFHHGHHHHHHGHHGHGGGGGGGHHHHHHHFGFHHHFFGDG?FGFGGGG/AB
@M02034:409:000000000-BFKT7:1:1101:8498:8320 1:N:0:35
AAAGTCGAGGTGCCTAAAGTGGCAACCCAGACTGATCATCCGGTTGGTGGTGTAGAGCTTCCTGTAGCCGCATGGCGTTCGTACTTAAATATGGAACTAACCATTCCAATTTTCGCTGTCTCTTATACACATCTCCGAGCCCACGAGACA
+
CBCCBFCCCCCCGGGGGGGGGGGHHHHGGHHGHHHHHHHGGGGFGGGGFGEFGHHFFGHHHHHHHHHFFEGEEGHGGFGGGGHHHHHHHHHHHHFFHHHHHGFHHHHGHHHHHHGGGGEGFHHHHHHHFFFHHHHHGGGGGGHGGGGGGF
@M02034:409:000000000-BFKT7:1:1101:18044:8324 1:N:0:35
AAAGTCGAGGTGCCTAAAGTGGCAACCCAGACTACTGCGTCTGTTGGTGGTGTAGAGCTTCCTGTAGCCGCATGGCGTTCGTACTTAAATATGGAACTAACCATTCCAATTTTGGCTGTCTCTTATACACATCTCCGAGCCCACGAGACA
+
CCBCBFBBCCABGGGGGGGGGGGHHHHGGHHGHHHHHHGGGGGHHHHEFGBFGHGGHHHHHHHGGHHGHGGFGGHHGEGGFEGHHHGHHHHHHGHHGHHHHHHHHHFHHHHHHHGGHGHHHGHHHHHHHHHHHHGHEBDCGFHGGGGGGH
@M02034:409:000000000-BFKT7:1:1101:14369:8326 1:N:0:35
AAAGTCGAGGGTGCCTAAAGTGGCAACCCAGACTAATAAGAATGTTGGTGGTGTAGAGCTTCCTGTAGCCGCATGGCGTTCGTACTTAAATATGGAACTAACCATTCCAATTTTCGCTGTCTCTTATACACATCTCCGAGCCCACGAGAC
+
BBBBBFBBBBBAFGGGGGGGGGHGHHHHGGGGGHHGHHGHGGHHGHHHFFGEFGGHHHHHHGHHHHHHGGGGGGGHFGEGGGGHHGGHHHHHHHGFFGHHFFFBHHHFHFFGGHFGDAEFHHGHHBHHHFHHHHHHGGFGCCEHGGGGGA
@M02034:409:000000000-BFKT7:1:1101:21562:8326 1:N:0:35
AAAGTCGAGGTGCCTAAAGTGGCAACCTAGACTAATAAGCAGGTTGGTGGTGTAGAGCTTCCTGTAGCCGCATGGCGTTCGTACTTAAATATGGAACTAACCATTCCAATTTTCGCTGTCTCTTATACACATCTCCGAGCCCACGAGACA
+
CCCCBFCBCCCCGGGGGGGGGGGHHHHCHHH5GH3FFEGH5CHHBGC2A2ECA3D5D5BC5BGE55B53BE0EE?1>?EFEA2?FGHFEFHDEF33FEGH313B?4FE4FFH44>EEA?3?BF?4?F?GB2?GFG2C/@C/FC/BDGCEF
@M02034:409:000000000-BFKT7:1:1101:7166:8333 1:N:0:35
AAAGTCGAGGTGCCTAAAGTGGCAACCCAGACTCGTAGGGCTGTTGGTGGTGTAGAGCTTCCTGTAGCCGCATGGCGTTCGTACTTAAATATGGAACTAACCATTCCAATTTTCGCTGTCTCTTATACACATCTCCGAGCCCACGAGAC
+
BCCCCFDDDDCCGGGGGFFFGGGHHHHGGHHGHHCHG22C22EGHHHEGGEFHHHGHHHHHHHHHHHHHGGGGGHHGGGGGGHHHHHGHHHHHGHHHHGFHHHHGHGHHHHHHHGGGGGHHHHHHHGHGHBFHHGFF?CCGGHGG@CCD
@M02034:409:000000000-BFKT7:1:1101:7335:8338 1:N:0:35
AAAGTCGAGGTGCCTAAAGTGGCAACCCAGACTAGTGGTCTGGTTGGTGGTGTAGAGCTTCCTGTAGCCGCATGGCGTTCGTACTTAAATATGGAACTAACCATTCCAATTTTCGCTGTCTCTTATACACATCTCCGAGCCCACGAGACA
+
BCCCCFCBCCABGGGGGGGGGGGHHHHGGHHGHHHHHHHHHHHHHGGGGGEFGHGFGHHHHHHHGHGFGGGGFGHHGGGEFGHHHHHFHHHHHHHGHHHHHHGHHHGHFGHHHHGGGGGGHHHHHHHHHHHHHHFGG@FCGGHGGGGGGH
@M02034:409:000000000-BFKT7:1:1101:10724:8339 1:N:0:35
AAAGTCGAGGTGCCTAAAGTGGCAACCCAGACTAGGAATGATGTTGGTGGTGTAGAGCTTCCTGTAGCCGCATGGCGTTCGTACTTAAATATGGAACTAACCATTCCAATTTTCGCTGTCTCTTATACACATCTCCGAGCCCACGAGACA
+
BBBBBFBBBBABFGGGFGGGGGGHGHHGDGHGHHHHGHHHHHGHHHHEFEBFHFFFGHHHHHHGGHGFGGGFGGHHEEGGGEHHHHHGHHFHHHHHGHHHHHHHHHHHHHHHHHGGGGEGGHHHGHHHGHGHHHHFFCCGGGHGGC?GG?
@M02034:409:000000000-BFKT7:1:1101:27013:8347 1:N:0:35
AAAGTCGAGGAGCCTAAAGTGGCAACCCAGACTAAGGATAAGGTTGGTGGTGTAGAGCTTCCTGTAGCCGCATGGCGTTCGTACTTAAATATGGAACTAACCATTCCAATTTTCGCTGTCTCTTATACACATCTCCGAGCCCACGAGAC
+
AA1>A@1A?D1>A1CGFGGGE1F01GH0AGC0BDGFHB1BFFGFHHGEF?AFGFHGGHFHHGGDBFFBAB>EEFHHE/EBEEBGEGHFHHFFGGD1GEGFFHHFBHHHHHHGHHGEGGEGFHHHGHFGFHHGHHHHECGCGFHGGC@EC
@M02034:409:000000000-BFKT7:1:1101:7797:8350 1:N:0:35
AAAGTCGAGGTGCCTAAAGTGGCAACCCAGACTCAGAAGGATGTTGGTGGTGTAGAGCTTCCTGTAGCCGCATGGCGTTCGTACTTAAATATGGAACTAACCATTCCAATTTTCGCTGTCTCTTATACACATCTCCGAGCCCACGAGAC
+
CCCCBFCCCCCCGGGGGGGGGGGHHHHGGHHGHHHHHHHHHHHHHHHGGGGGHFHGHHHHHHHHHHHHHGGGGGHHGGGGGGHHHHHHHHHHHHHHHHHHHHHHHHHHHHHHHHGGGGGHHHHHHHHHGHEHHHGFGBGGGGHGGGGGG
@M02034:409:000000000-BFKT7:1:1101:19293:8351 1:N:0:35
AAAGTCGAGGTGCCTAAAGTGGCAACCCAGACTCAGAATCCGGTTGGTGGTGTAGAGCTTCCTGTAGCCGCATGGCGTTCGTACTTAAATATGGAACTAACCATTCCAATTTTCGCTGTCTCTTATACACATCTCCGAGCCCACGAGACA
+
BCCCBFCCCCCBGGGGGGGGGGGHHHHGGHHGHHHHHHHHHGGGGGGGGGGFGHHFHHHHHHHHHHHHHGGGGGHHGEGGGGHHHHHHHHHHHHFHGHHHHHHHHHGHHHHHHHGGGGGGHGHHHHGHHHFHHHHHGGCGGGHGGGGGGC
@M02034:409:000000000-BFKT7:1:1101:11260:8354 1:N:0:35
AAAGTCGAGGTGCCTAAAGTGGCAACCCAGACTGAGTTGTCGGTTGGTGGTGTAGAGCTTCCTGTAGCCGCATGGCGTTCGTACTTAAATATGGAACTAACCATTCCAATTTTCGCTGTCTCTTATACACATCTCCGAGCCCACGAGAC
+
CCCCBFCCBCABGGGGGGGGGGGHHHHGGHHGHHGHHHHHHEFFGGGGGGEFGFFGHHFHGHHHHHHGGEEEEFHGGGGGGGHHHHHHHHGGHHHEFFGHGHHHHHFHFHHHHGGGGGGFGHHHGHHHGGFGEHHFF@DCCFHGCGGGF
@M02034:409:000000000-BFKT7:1:1101:14070:8378 1:N:0:35
AAAGTCGAGGTGCCTAAAGTGGCAACCCAGACTGGTGGGACGGTTGGTGGTGTAGAGCTTCCTGTAGCCGCATGGCGTTCGTACTTAAATATGGAACTAACCATTCCAATTTTCGCTGTCTCTTATACACATCTCCGAGCCCACGAGACA
+
BBBBBFBBBBBBGGGGGGGGGGGHGHHGGHHGHHHGFGGHCGFEFFGGGGEGHHHHGHHHHHHHHHHHHGGGGGHHGEGGGGHHHHHHFHHHHHFEGHGFHHGHHHFHFHHHHHGGGFGGGFHHHHHHEGFHHHHFG/CDCCGFGCFGGF
@M02034:409:000000000-BFKT7:1:1101:12070:8381 1:N:0:35
AAAGTCGAGGTGCCTAAAGTGGCAACCCAGACTAATCAGATTGTTGGTGGTGTAGAGCTTCCTGTAGCCGCATGGCGTTCGTACTTAAATATGGAACTAACCATTCCAATTTTCGCTGTCTCTTATACACATCTCCGAGCCCACGAGACA
+
BCCCBFCCCCBCGGGGGGGGGGGHHHHGGHHFHHHHHHHHHHHHHHHFFGFFGFGFGGHHHHHHHGHGGEGEGGHFGEGGGGGHHHHHHHGHHHGBGHGHFGFHHHHGHHHHHHGGGGDHHHHHHHHHHHGHHHFGGCGGGGHGFGGGGF
@M02034:409:000000000-BFKT7:1:1101:5294:8382 1:N:0:35
AAAGTCGAGGTGCCTAAAGTGGCAACCCAGACTGGGCGTGGGGTTGGTGGTGTAGAGCTTCCTGTAGCCGCATGGCGTTCGTACTTAAATATGGAACTAACCTTCCAATTTTCGCTGTCTCTTATACACATCTCCGAGCCCACGAGACAG
+
AABCBFBBCCBAGGGGGGGGGGGHHHHGGHGGHHHCHGGGGGGEEGGEAEG1ABFDFFGGGGGHGFGDBFFEGGFEEEEGGFFHHHHEGFGG?F3?FHFFCAGHHFFEHHBHHGCGGEHHHHHHHHGHHFCHFHHGGGFGGHADCFGGHH
@M02034:409:000000000-BFKT7:1:1101:6771:8385 1:N:0:35
AAAGTCGAGGTGCCTAAAGTGGCAACCCAGACTAATAATCAGGTTGGTGGTGTAGAGCTTCCTGTAGCCGCATGGCGTTCGTACTTAAATATGGAACTAACCATTCCAATTTTCGCTGTCTCTTATACACATCTCCGAGCCCACGAGACA
+
BCCCCFCCCCABGGGGGGGGGGGGHHHGGHHGHHHHHHHHHHHGGHGGGGEFGHHFHFHHHHHGGHHGHEGGGGHHGGGGGGHEGHHHHHHHHHGGHHHHHHHHHHHGHHHHHHGGGGGEHHHHHHHFGFGHGGHHF@CBGGHGGGGGGF
@M02034:409:000000000-BFKT7:1:1101:16714:8387 1:N:0:35
AAAGTCGAGGTGCCTAAAGTGGCAACCCAGACTACTGCTACGGTTGGTGGTGTAGAGCTTCCTGTAGCCGCATGGCGTTCGTACTTAAATATGGAACTAACCATTCCAATTTTCGCTGTCTCTTATACACATCTCCGAGCCCACGAGACA
+
CCCCCFCCCCBCGGGGGGGGGGGHHHHGGHHGHHHHHHHHHGGHFGGGGGEFHHHGGHHHHHHHHHHGHEFEGGHHGGGGGGHHHHHHHHGHHHHHFHHHGHHHHHHHHHHHHHGGGGGHHHHHHHHHGHFHHHGFG?@@GGHFFGGADF
@M02034:409:000000000-BFKT7:1:1101:22556:8394 1:N:0:35
AAAGTCGAGGTGCCTAAAGTGGCAACCCAG
+
?A11A31A>D1A1ABFGGGBGBA0AFH00A
@M02034:409:000000000-BFKT7:1:1101:14713:8401 1:N:0:35
AAAGTCGAGGTGCCTAAAGTGGCAACCCAGACTAATAAGACTGTTGGTGGTGTAGAGCTTCCTGTAGCCGCATGGCGTTCGTACTTAAATATGGAACTAACCATTCCAATTTTCGCTGTCTCTTATACACATCTCCGAGCCCACGAGACA
+
A111AFAADDAA1FGGGGGGG1FCFGGACEAFHF1FBGFEGFHHHFHFEAEFFGFAFHFHHHHFBDGHHGG?>EFFEFEGGGBCCGGF@DHFHEFFHGF1FG1GHFGFHHHHGGC?EE?DFDGBGBFH211GHGFHF?CGCFFGGGCF?F
@M02034:409:000000000-BFKT7:1:1101:26432:8405 1:N:0:35
AAAGTCGAGGTGCCTAAAGTGGCAACCCAGACTCATAATAAGGTTGGTGGTGTAGAGCTTCCTGTAGCCGCATGGCGTTCGTACTTAAATATGGAACTAACCATTCCAATTTTCGCTGTCTCTTATACACATCTCCGAGCCCACGAGACA
+
BBBBBFBBBBAAGGGGGGGGGGGGHHFEFHHGGHHHHHHHHHHGGHGFFGEFHHHEGEHHHHHFHHHHGEEGGGHHGEGGGEFHHHGFGHHGHHFGHHHHHHGHHHHHHHGHHFGGGGGHHHHHGHHHHFHHGHGHGCGFGEHGGGGGGG
@M02034:409:000000000-BFKT7:1:1101:25668:8407 1:N:0:35
AAAGTCGAGGTGCCTAAAGTGGCAACCCAGACTTCTTGTGCTGTTGGTGGTGTAGAGCTTCCTGTAGCCGCGTGGCGTTCGTACTTAAATATGGAACTAACCATTCCAATTTTCGCTGTCTCTTATACACATCTCCGAGC
+
BBBABFBBBBBBGGGGGGGGGGGGHHHGGHH2B5GGFHHHHHHHGFCEFCGFF3F5FFFFAGHGHDF5BAE0>E>/>?>E>E2?FHHGFFGGFG33BEHH3C3FGEH4?BEHG4/?E/<FDHGD3?BFGCBCGHH2E/>B
@M02034:409:000000000-BFKT7:1:1101:9583:8411 1:N:0:35
AAAGTCGAGGTGCCTAAAGTGGCAACCCAGACTGGGTCTAAGGTTGGTGGTGTAGAGCTTCCTGTAGCCGCATGGCGTTCGTACTTAAATATGGAACTAACCATTCCAATTTTCGCTGTCTCTTATACACATCTCCGAGCCCACGAGACA
+
BBCCBFCBCBCCGGGGGFGGGGGHHGHGGHHGHHGHHHHHHHHHHHGGGGEFHHHFGHHHHHHHHGHGHGGEGGHHGEGGGGHHHHHHHHHHGHDFGHGHHGHGHHHHHGHHHHGGGGGHFHGHHHFGFH2GGHDFDCF?CGHGGGGGG?
@M02034:409:000000000-BFKT7:1:1101:12342:8411 1:N:0:35
AAAGTCGAGGTGCCTAAAGTGGCAACCCAGACTACGCATCCTGTTGGTGGTGTAGAGCTTCCTGTAGCCGCATGGCGTTCGTACTTAAATATGGAACTAACCATTCCAATTTTCGCTGTCTCTTATACACATCTCCGAGCCCACGAGCCA
+
AAABBFBBBB>AGGGGGGGGGFGGHHHFGHHGHF3AAEEAGFGFGGEGGGEFGHG5GGGHFHHGGGGFFA?FGGHHG?EFEEFHHGHHHHHFGBFDHHFFHHFHFHHGHHHHHHGGGGEBFDGHHHHDGG2FFGDGGCGGCGCEGGC/><
@M02034:409:000000000-BFKT7:1:1101:12325:8417 1:N:0:35
AAAGTCGAGGTGCCTAAAGTGGCAACCCAGACTACGCATCCTGTTGGTGGTGTAGAGCTTCCTGTAGCCGCATGGCGTTCGTACTTAAATATGGAACTAACCATTCCAATTTTCGCTGTCTCTTATACACATCTCCGAGCCCACGAGACA
+
BBBBAFBBBBABGGGGGGGFGGGGHHHGGHHGHHGG2EGA3EHHHHGGGGGGHFHFGFHHHHHGHHHHHGGGGGHHG?EGGGHHHHHHHGFHHGFGHHHHHHHHHHHGEGHHHHGGGGGHHGHHGHHGFHEHFHHHG/@CGFHGGCGGGF
@M02034:409:000000000-BFKT7:1:1101:25685:8419 1:N:0:35
AAAGTCGAGGTGCCTAAAGTGGCAACCCAGACTTCTTGTCCTGTT
+
BBBBBFAABBBBGGGGGGGGGGGHGHHGGHHGHF5F5FG35DFH5
@M02034:409:000000000-BFKT7:1:1101:5131:8420 1:N:0:35
AAAGTCGAGGTGCCTAAAGTGGCAACCCAGACTAGGGCGGGGGTTGGTGGTGTAG
+
CCCCCFBABCCBGGGGGGGGFGGHHHHGGHH2FFHB2B2EGFGGEEC//>E??3F
@M02034:409:000000000-BFKT7:1:1101:6298:8423 1:N:0:35
AAAGTCGAGGTGCCTAAAGTGGCAACCCAGACTCAGCAGAAGGTTGGTGGTGTAGAGCTTCCTGTAGCCGCATGGCGTTCGTACTTAAATATGGAACTAACCATTCCAATTTTCGCTGTCTCTTATACACATCTCCGAGCCCACGAGAC
+
BBBBCFCCCCAAGGGGGGGGGGGGHHHGGGHGHHHHHHHGHHHBFHGEEFFFHHGFGHHHGHHHFGGGHEEGGGHHGGGGGGGEHHHHFHHGHHHGGHGHGHHHHHHHHHHHHHGEFDEBHHHHHGFHFHEBGGFHF?FBDGHGGGGGG
@M02034:409:000000000-BFKT7:1:1101:26691:8426 1:N:0:35
AAAGTCGAGGTGCCTAAAGTGGCAACCCAGACTAATCCTCTGGTTGGTGGTGTAGAGCTTCCTGTAGCCGCATGGCGTTCGTACTTAAATATGGAACTAACCATTCCAATTTTCGCTGTCTCTTATACACACTCCGAGCCCACGAGACAG
+
CCCCCFCCCCBCGGGGGGGGGGGHHHHGGHHGHHHHHHHHHHHHGGGGFGGFAFGDFGGHGHHHHFGDFEFFEEFAEEEGGECGHHHFFGHFGG3@FGHHHFDFFHHHHGHHGGGGGGGHFGHFGFGHHFHGHHGGCGFGC/FCGGGGHG
@M02034:409:000000000-BFKT7:1:1101:6457:8428 1:N:0:35
AAAGTCGAGGTGCCTAAAGTGGCAACCCAGACTGGGGGGGGGGTTGGTGGTGTAGAGCTTCCTGTAGCCGCATGGCGTTCGTACTTAAATATGGAACTAACCATTCCAATTTTCGCTGTCTCTTATACACATCTCCGAGCCCACGAGACA
+
3>AAAFBAADAAGGGGFGGGGGGHHHHGGHHCHGHHGGGGFFFFFFFAEDAE;BFFFFFFFFFFBFFFFFFFFFFFD;BFFDFFEFFFFFFFFFFFBFFFFFFFFFFFFFFFFFFDFFFFFFBFFFFBBFFBF99FD>FFFFFFFFFFFB
@M02034:409:000000000-BFKT7:1:1101:18626:8429 1:N:0:35
AAAGTCGAGGTGCCTAAAGTGGCAACCCAGACTAATAATACGGTTGGTGGTGTAGAGCTTCCTGTAGCCGCATGGCGTTCGTACTTAAATATGGAACTAACCATTCCAATTTTCGCTGTCTCTTATACACATCTCCGAGCCCACGAGACA
+
BBBABFBBBBBBGGGCCEGDFFCHHHFGGEAAGH3D55D552BGGGG2F?AFGBGHH5GGGGHFFGFEGGFFFEHHGEGFFFHHHHGFFHHHGHFGBGGFGHHHHFFFGHGHHHGGGGGGFFFDBDFDFGHHFHHGGGF@@FGGGDFAF?
@M02034:409:000000000-BFKT7:1:1101:17314:8432 1:N:0:35
AAAGTCGAGGTGCCTAAAGTGGCAACCCAGACTATGCATCAGGTTGGTGGTGTAGAGCTTCCTGTAGCCGCATGGCGTTCGTACTTAAATATGGAACTAACCATTCCAATTTTCGCTGTCTCTTATACACATCTCCGAGCCCACGAGACA
+
CCCCCFBCCCCCGGGGGGGGGGGHHHHGGHHGFFHHHHHHHHHHHHC2AEEFHHHGGGHGGGHHFADGFEGEFFHGFAEGGEFFGHHGFGHHHHHFFHHHGHEGHFGBDFGHHHGGGG/3DHFGFHHFHFFHC3FBF?<BBEEFCC//CF
@M02034:409:000000000-BFKT7:1:1101:26100:8434 1:N:0:35
AAAGTCGAGGTGCCTAAAGTGGCAACCCAGACTAATCAGCCGGTTGGTGGTGTAGAGCTTCCTGTAGCCGCATGGCGTTCGTACTTAAATATGGAACTAACCATTCCAATTTTCGCTGTCTCTTATACACATCTCCGAGCCCACGAGACA
+
AAAB3BA>DAAAGGGG4BDEDFFHGHGFGHGFHHGHGHFGHGG2AAEECEEFFBF5DDDHFFHGH555BEG?EEGHGGGGGGHGHHHB3GHHHHDFGGB3FGBFHFDGFHF4F4EEGGGFFFHHFGFF3?F2@F@FD</BAEHF<D?G.<
@M02034:409:000000000-BFKT7:1:1101:15509:8437 1:N:0:35
AAAGTCGAGGTGCCTAAAGTGGCAACCCAGACTGGGGGGGGGTTGGTGGTGTAGAGCTTCCTGTAGCCGCATGGCGTTCGTACTTAAATATGGAACTAACCATTCCAATTTTCGCTGTCTCTTATACACATCTCCGAGCCCACGAGACAG
+
AABAAFBABBBAGGGGGGGFGGGHHHHGGHHGHHHHGGGGFFFDFFFFFFFFFFFFFFFFFFFFFFFFFFFFFFFFFFFFFFEFFFFFFFFFFFFFFFFFFFFFFFFBFFFFBDFFFDFFFFFFFFFFFFFFFFFD@CFBFFFFFFFFFF
@M02034:409:000000000-BFKT7:1:1101:23309:8444 1:N:0:35
AAAGTCGAGGTGCCTAAAGTGGCAACCCAGACTACTACTCAGGTTGGTGGTGTAGAGCTTCCTGTAGCCGCATGGCGTTCGTACTTAAATATGGAACTAACCATTCCAATTTTCGCTGTCTCTTATACACATCTCCGAGCCCACGAGACA
+
CCCCCFCCCBABGGGGGGGGGGGHHHHGGHHGHHHHHHHHHHHHHHGFFGEFGHHGHHHHHHHHHHHHHFEFGGHHGGGGGGHHHHHHHHHHHHHHGHHHHHHHHHGGHHHHHHGGGGGGHGHHHHHHHHGHHHFFFDGFGEHGGGGGGH
@M02034:409:000000000-BFKT7:1:1101:10623:8451 1:N:0:35
AAAGTCGAGGTGCCTAAAGTGGCAACCCAGACTCGTGATCATGTTGGTGGTGTAGAGCTTCCTGTAGCCGCATGGCGTTCGTACTTAAATATGGAACTAACCATTCCAATTTTCGCTGTCTCTTATACACATCTCCGAGCCCACGAGACA
+
DCDDCFCCCDBCGGGGGGGGGGGHHHHGGHGGHHCHGFEGHGHHHHHGFGGGGFGEGGHHGHHHHHHFHFGGGGHHGGGGGGHHHHHHHHHHHHFEFHHHFGFHHHGHHGHHHHGGGGFGFFHHFHHGGFHHHHHFF@DGCFHGGGGGG=
@M02034:409:000000000-BFKT7:1:1101:4800:8451 1:N:0:35
AAAGTCGAGGTGCCTAAAGTGGCAACCCAGACTCCTCCGAGGGTTGGTGGTGTAGAGCTTCCTGTAGCCGCATGGCGTTCGTACTTAAATATGGAACTAACCATTCCAATTTTCGCTGTCTCTTATACACATCTCCGAGCCCACGAGAC
+
AAAAAFAADBBAGGGGGGGGGGGGHHHGGGHDHHHHHHGGGGCEGEGGGGEFHHHHGGGHFHHHFHHGGEGGGGHHGEGGGGHHHHHHHHGHHG3DFHGFHHGHEHGGBFGHHHGGGGGGGFGHHGGHFHEHHHFFGC?>@FACFF-A<
@M02034:409:000000000-BFKT7:1:1101:9372:8451 1:N:0:35
AAAGTCGAGGTGCCTAAAGTGGCAACCCAGACTGCGAAGCAGGTTGGTGGTGTAGAGCTTCCTGTAGCCGCATGGCGTTCGTACTTAAATATGGAACTAACCATTCCAATTTTCGCTGTCTCTTATACACATCTCCGAGCCCACGAGACA
+
CCCCCFCCCCCCGGGGGGGGGGGHHHHGGHHGHHHGGGGGHHHHHHGGFGEFHHHGHHHHHHHHHGHHHGGGGGHHGGGGGGHHHHHHHHHHHHHHHHHHHHGHHHHHHHHHHHGGGGGHHHHHHHHHGHHGHHHFGCDGGGHGGGGGGG
@M02034:409:000000000-BFKT7:1:1101:5354:8458 1:N:0:35
AAAGTCGAGGTGCCTAAAGTGGCAACCCAGACTAATAATCAGGTTGGTGGTGTAGAGCTTCCTGTAGCCGCATGGCGTTCGTACTTAAATATGGAACTAACCATTCCAATTTTCGCTGTCTCTTATACACATCTCCGAGCCCACGAGAC
+
CCCCCFCCCCCCGGGGGFGFGGGHHHHGGHHGHHHHHHHHHHHHHHGGGGFGHHHHHHHHHHHHHHHHHGGGGGHHGGGGGGHHHHHHHHHHHHGHHHGHHHHHHHHHHHHHHHGGGGGHHGHHHHHHHHFHHHHHF@FCGGHGGGGGG
@M02034:409:000000000-BFKT7:1:1101:13561:8462 1:N:0:35
AAAGTCGAGGTGCCTAAAGTGGCAACCCAGACTACGAATAGTGTTGGTGGTGTAGAGCTTCCTGTAGCCGCATGGCGTTCGTACTTAAATATGGAACTAACCATTCCAATTTTCGCTGTCTCTTATACACATCTCCGAGCCCACGAGACA
+
BACCAFBBCCCCGGGGGGGGGGGHHHHGGHHGHHHGGHHGHHHHHHHEFGEFHHGFGHHHHHHHHHHHHGGGGGHHGFGGGGHHHHHHHHHHHHHHHHGHHHHHHHHHHHHHHFGGGGGHHHHHHHHHGHGHHHHGFCGGGGHGGGGGGG
@M02034:409:000000000-BFKT7:1:1101:8599:8464 1:N:0:35
AAAGTCGAGGTGCCTAAAGTGGCAACCCAGACTAAGAAGGATGTTGGTGGTGTAGAGCTTCCTGTAGCCGCATGGCGTTCGTACTTAAATATGGAACTAACCATTCCAATTTTCGCTGTCTCTTATACACATCTCCGAGCCCACGAGACA
+
AAAABFBBBBAAGFGGGGGFGFFFHHHGGHGFHHHHHHGHFHHHHGEGGGEFHHHBGHHHFHHFG5FFGEGGGGHHGFFGEFHHHHGHHHGHHGFFHHHGHHHHHHGHHHHHHHGGGGEEGHHHHHHHHHFHHHHHGGGFDFHGGGCGGF
@M02034:409:000000000-BFKT7:1:1101:19858:8465 1:N:0:35
AAAGTCGAGGTGCCTAAAGTGGCAACCCAGACTGTTGAGAATGTTGGTGGTGTAGAGCTTCCTGTAGCCGCATGGCGTTCGTACTTAAATATGGAACTAACCATTCCAATTTTCGCTGTCTCTTATACACATCTCCGAGCCCACGAGACA
+
BABBBFBBBBABGGGGGGGFGGGHHGHGGHHGHHHHHHHHHHHHHHHGGGAFGFGGHHHHHHHHHHHHHGGGGGHGGGGGGGHHHHHHHHHHHHHHHHGHGHHFHHHGDHHHHHGGGFGFFHHHHHGHFFFHHHDGF@CCFAEECFFDGB
@M02034:409:000000000-BFKT7:1:1101:12823:8470 1:N:0:35
AAAGTCGAGGTGCCTAAAGTGGCAACCCAGACTTGTGATACTGTTGGTGGTGTAGAGCTTCCTGTAGCCGCATGGCGTTCGTACTTAAATATGGAACTAACCATTCCAATTTTCGCTGTCTCTTATACACATCTCCGAGCCCACGAGACA
+
BCCCBFCBCCBCGGGGGGGFGGGHHHHGGHHGHHHHHHHHHHHHHHHGFGEFHHHHHHHHHHHHHHHHHGGGGGHHGGGGGGHHHHHHHHHGHHHHGGHHHHGHHHGHHHHHHHGGGGGGHHHHHHHHHGHHHHGGFBGFGGHGGFGGDG
@M02034:409:000000000-BFKT7:1:1101:7599:8480 1:N:0:35
AAAGTCGAGGTGCCTAAAGTGGCAACCCAGACTGGGTCGGGGGTTGGTGGTGTAGAGCTTCCTGTAGCCGCATGGCGTTCGTACTTAAATATGGAACTAACCATTCCAATTTTCGCTGTCTCTTATACACATCTCCGAGCCCACGAGAC
+
CCCCBFCBCCBCGGGGGGGGGGGHHHHGGHHGHHHHGHEEEGGEFGGGGGEFHHHFHHHHHGHHHHHHHGGGGGHHGGGGGGHHHHHHHHHHHHGFHGFFHHGHHHGHHHHHHHGGGGGHHHHHHHDBGHFHFGGFG-CCGGHGGGGGG
@M02034:409:000000000-BFKT7:1:1101:18652:8482 1:N:0:35
AAAGTCGAGGTGCCTAAAGTGGCAACCCAGACTCTTCATACTGTTGGTGGTGTAGAGCTTCCTGTAGCCGCATGGCGTTCGTACTTAAATATGGAACTAACCATTCCAATTTTCGCTGTCTCTTATACACATCTCCGAGCCCACGAGAC
+
AABBAFBBBBBBFGGGGGGGGGGHHHHGGHHGHHHHHHHHHHHHHHHGFGEFGHHHHHHHHHHHHHHGHGGGGGHHGEFGGFHHHHHFHHHHHGHGHGFFHHGHHHGGHHHHHGGGGGGFHHHHHHGHFHHHHHBGDCD?CFHGGGGGD
@M02034:409:000000000-BFKT7:1:1101:27247:8490 1:N:0:35
AAAGTCGAGGTGCCTAAAGTGGCAACCCAGACTAAGAAGGATGTTGGTGGTGTAGAGCTTCCTGTAGCCGCATGGCGTTCGTACTTAAATATGGAACTAACCATTCCAATTTTCGCTGTCTCTTATACACATCTCCGAGCCCACGAGACA
+
CCBCCFCBCCBCGGGGGGGFGGGHHHHGGHHGHHHHHHHHHHHHHHHGGGEFHHHHHHHHHHHHGHHHHEEGGGHHGGGGGGHHHHHHHHHHHHGHHHHHHHHHHHHHHHHHHHGGGGGHHGHHHHHGHHHHGHFFFCGDFGHGCDGDGB
@M02034:409:000000000-BFKT7:1:1101:21663:8492 1:N:0:35
AAAGTCGAGGTGCCTAAAGTGGCAACCCAGACTACTTCTCCGGTTGGTGGTGTAGAGCTTCCTGTAGCCGCATGGCGTTCGTACTTAAATATGGAACTAACCATTCCAATTTTCGCTGTCTCTTATACACATCTCCGAGCCCACGAGACA
+
BBBBBFBABBABFGGGGGGFGGGHHHHGGHHGHHHHHHHHHGGGGGEEFEEFGFHDGFHHHGFGFGHGHGGFFGHGEEEGGGGHHHHHHFGHHHFGFHGHHFFFFHGGHHFHHHGGGGEGHHHGHHHHFGFHHBGFC/BCDGGGGGGGDC
@M02034:409:000000000-BFKT7:1:1101:12336:8497 1:N:0:35
AAAGTCGAGGTGCCTAAAGTGGCAACCCAGACTGAGCGGGCGGTTGGTGGTGTAGAGCTTCCTGTAGCCGCATGGCGTTCGTACTTAAATATGGAACTAACCATTCCAATTTTCGCTGTCTCTTATACACATCTCCGAGCCCACGAGACA
+
BBAABFBBB@AAFGGFGGGGGGGHHHHGGHHGHB3CG2EEEGGGGGGEGGEFHHHGGHHHHHHGHHHHHGGGGGHHGGGGFGHHHHGHHHBHHHGHGHHHHHGHHGHG2FGHHHGGGFFFHHGHGHEHFHHFHHHGG?FGGGHGGCCGGC
@M02034:409:000000000-BFKT7:1:1101:18654:8499 1:N:0:35
AAAGTCGAGGTGCCTAAAGTGGCAACCCAGACTCTTCATACTGTTGGTGGTGTAGAGCTTCCTGTAGCCGCATGGCGTTCGTACTTAAATATGGAACTAACCATTCCAATTTTCGCTGTCTCTTATACACATCTCCGAGCCCACGAGACA
+
BCBCCFCCCCBCGGGGGGGGGGGHHHHGGHHGHHHHHHHHHHHHHHHGGFEFGHHGHHFHHHHHHHGHHGGGGGHHGGGGGGGHHHHHHHHHHEFHGHGFHHGHHHHHHHHHHHGGGEFFHEHHGHHHHHFHHFGHDC@CGGHGGFGGGB
@M02034:409:000000000-BFKT7:1:1101:15297:8513 1:N:0:35
AAAGTCGAGGTGCCTAAAGTGGCAACCCAGACTAAGGAGAATGTTGGTGGTGTAGAGCTTCCTGTAGCCGCATGGCGTTCGTACTTAAATATGGAACTAACCATTCCAATTTTCGCTGTCTCTTATACACATCTCCGAGCCCACGAGAC
+
BBBABFBBBAAAGGGGGGGFGGGHHHHGGHHGHHGHGBGFHGGFGHHGGGEFHGHGHGHHHGHHHHHHHGGGGGHHGGGGGGHHHHGHFHHHHDEGFFFFHHHHHHGHHHHHHFGGGCEFHGHHBFFFDG2GGGFGG?DCCGHGF?@DA
@M02034:409:000000000-BFKT7:1:1101:3685:8520 1:N:0:35
AAAGTCGAGGTGCCTAAAGTGGCAACCCAGACTCCGGAGAAGGTTGGTGGTGTAGAGCTTCCTGTAGCCGCATGGCGTTCGTACTTAAATATGGAACTAACCATTCCAATTTTCGCTGTCTCTTATACACATCTCCGAGCCCACGAGAC
+
BBBBBFCBCCBCGGGGGGGGGGGHHHHGGHHGHHHGGGGEHHHFFHGGGGGGHHHGHHHHHHHHHHHGHGGEFGHHGGGGFFHHHHHGHHFGHHFFHHGHHHGHHHHGGGHHHHGGGGGHGHHHHHHHGFGHHGG@?<@CFGHGGGGGG
@M02034:409:000000000-BFKT7:1:1101:11679:8520 1:N:0:35
AAAGTCGAGGTGCCTAAAGTGGCAACCCAGACTGATACGCGGGTTGGTGGTGTAGAGCTTCCTGTAGCCGCATGGCGTTCGTACTTAAATATGGAACTAACCATTCCAATTTTCGCTGTCTCTTATACACATCTCCGAGCCCACGAGACA
+
CCCCCFCCCCBCGGGGGGGGGGGHHHHGGHHGHHHHHHGGGGGFFGGGFGEFGGHGHGHHHHHHHHHHHGGEGFHHGEGGGGHHHHHHHHGHHGGHHHHGHHHHHHHHHHHHHHGGGGGGHHHHHHHHFHFHHHGHGCGGGGHGGGGGCG
@M02034:409:000000000-BFKT7:1:1101:14814:8520 1:N:0:35
AAAGTCGAGGTGCCTAAAGTGGCAACCCAGACTAGGCAGGAGGTTGGTGGTGTAGAGCTTCCTGTAGCCGCATGGCGTTCGTACTTAAATATGGAACTAACCATTCCAATTTTCGCTGTCTCTTATACACATCTCCGAGCCCACGAGACA
+
BBBBBFBBBBAAGGGGFGGFGGGHGHGGFHHGGHHHHHGGFFGEFHGGGG1FGHHFHHFFHHHHHGHHHFG?EGHHGGGGGGHGHHGHHHFFGDFFFHFFHHEHGHFHHHHHHFEEGGGGHDGHGHDFGGHH2FG<ECCCDGEGG?CDGF
@M02034:409:000000000-BFKT7:1:1101:5918:8521 1:N:0:35
AAAGTCGAGGTGCCTAAAGTGGCAACCCAGACTCAGACTAATGTTGGTGGTGTAGAGCTTCCTGTAGCCGCATGGCGTTCGTACTTAAATATGGAACTAACCATTCCAATTTTCGCTGTCTCTTATACACATCTCCGAGCCCACGAGACA
+
CCCCCFCCCCCCGGGGGGGFGGGGHHHGGHHGHHHHHHHHHHHHHHHGGGEFHHHGHHHHHHHHHHHHHGGGGGHHGGGGGGHHHHHHHHHHHHHHHHGHHHHHHHHHHHHHHHGGGGGHHHHHHHGHHHFHGHGHGCGGGGHGGGGGGF
@M02034:409:000000000-BFKT7:1:1101:23633:8521 1:N:0:35
AAAGTCGAGGTGCCTAAAGTGGCAACCCAGACTGATAAGCATGTTGGTGGTGTAGAGCTTCCTGCAGCCGCATGGCGTTCGTACTTAAATATGGAACTAACCATTCCAATTTTCGCTGTCTCTTATACACATCTCCGAGCCCACGAGACA
+
BBABBFBBBBABGGGGGGGGGFGGHHHGGGFGHHHGHHHHHHFHHHHEFFEFHHGBGGHHHFHHGHHHHGGEFGGHGGGGGGHHHHHFGHHHHHHHGHHGFCGGHHGHHHHHGHGGGGGHHHHHHHHHGGGHGGH2C/>BFFFGG@DDGF
@M02034:409:000000000-BFKT7:1:1101:22067:8524 1:N:0:35
AAAGTCGAGGTGCCTAAAGTGGCAACCCAGACTGCGGATCGGGTTGGTGGTGTAGAGCTTCCTGTAGCCGCATGGCGTTCGTACTTAAATATGGAACTAACCATTCCAATTTTCGCTGTCTCTTATACACATCTCCGAGCCCACGAGACA
+
BBCCAFBBCCCCGGGGGGGGGGGHHFHGGHHFHGHGGGGGGGGHGGGEFFEFGHHHHHHHHHHHGHGHHGGGGGHHGEGGGGHHHHBHHHHHHHHGFHGGHHHHGHGHHHHHHFGGGGGFHFHHHHFHHHEHHHFHECGGGGHGCFCGGB
@M02034:409:000000000-BFKT7:1:1101:21324:8540 1:N:0:35
AAAGTCGAGGTGCCTAAAGTGGCAACCCAGACTAATAGTAAGGTTGGTGGTGTAGAGCTTCCTGTAGCCGCATGGCGTTCGTACTTAAATATGGAACTAACCATTCCAATTTTCGCTGTCTCTTATACACATCTCCGAGCCCACGAGACA
+
DDDDCFCCCDBCGGGGGGGGGGGHHHHGGHHGHHHHHHHHHHHHHHGGFGFFHHHHHHHHHHHHHHHHHGGGGGHHGGGGGGHHHHHHHHHHHHHGHHHHHHHHHHHHHHHHHHGGGGGFHHHHHHHHHHGHHHGHFCCBDGHGGGGGGF
@M02034:409:000000000-BFKT7:1:1101:8373:8541 1:N:0:35
AAAGTCGAGGTGCCTAAAGTGGCAACCCAGACTAATGCGGTTGTTGGTGGTGTAGAGCTTCCTGTAGCCGCATGGCGTTCGTACTTAAATATGGAACTAACCATTCCAATTTTCGCTGTCTCTTATACACATCTCCGAGCCCACGAGACA
+
BBBBAFBBBBBBGGGGGFGGGGGFFEHGGHGGHHHHHHGGEEEEGHHGFGAFFBFEGFFGGFHGGGFFGEGEGGHHFEEGGFHHHHGHHHGHHF3DGHHHHHGHHHGFGGHHHFGGGGEGHHHGFFHFGEGFHHHHG@GGGGEGGGGGGF
@M02034:409:000000000-BFKT7:1:1101:22064:8543 1:N:0:35
AAAGTCGAGGTGCCTAAAGTGGCAACCCAGACTGCGGATCGGGTTGGTGGTGTAGAGCTTCCTGTAGCCGCATGGCGTTCGTACTTAAATATGGAACTAACCATTCCAATTTTCGCTGTCTCTTATACACATCTCCGAGCCCACGAGACA
+
BBABBFBA@DABCGGGFGGFGGGFFFGFGGGFHHHGGGGGGGGHFFGACFAE1GG5FFHHEFHFGHGDFGCEEEHHGGGEFFFHHHEG3FGHHF3DEGGCGHGHEHHBGHFHHG?AD/CGFGFGGHGHFHEFHGED?<CDGEEFG<@AE>
@M02034:409:000000000-BFKT7:1:1101:14041:8550 1:N:0:35
AAAGTCGAGGTGCCTAAAGTGGCAACCCAGACTCTTAGGAGTGTTGGTGGTGTAGAGCTTCCTGTAGCCGCATGGCGTTCGTACTTAAATATGGAACTAACCATTCCAATTTTCGCTGTCTCTTATACACATCTCCGAGCCCACGAGACA
+
AACABFCBBCCBGGGGGGGGGGGHHHHGGHHGHHHHHHHHHHHHFHHFGGEFGHHGGGHHGHHHGHHHHEGGGGHHGGGGGGHHHHHHHHHHHGBFFFFFHHFHHHGHHHHHHGGGGGGGHFHHFGHHGGHHFHGGDDFCGGHGGGGGGB
@M02034:409:000000000-BFKT7:1:1101:11940:8552 1:N:0:35
AAAGTCGAGGTGCCTAAAGTGGCAACCCAGACTCTTCATTCTGTTGGTGGTGTAGAGCTTCCTGTAGCCGCATGGCGTTCGTACTTAAATATGGAACTAACCATTCCAATTTTCGCTGTCTCTTATACACATCTCCGAGCCCACGAGACA
+
ABAAAFBBBBAAGGGGGGGGGGGGHHHGGHHGHHHHHHHHHHHHHGFGGGEFFFHBHHHHFHHHHGGFFEFGGGHGGEFEGGGHHHHHHHHHGHDFFHHHHHGHHHHGGGHHHHGGGGFFFHHHHHHGFHGHHHHFF<CCBFHGGGGGGB
@M02034:409:000000000-BFKT7:1:1101:6075:8554 1:N:0:35
AAAGTCGAGGTGCCTAAAGTGGCAACCCAGACTGATAGGCAGGTTGGTGGTGTAGAGCTTCCTGTAGCCGCATGGCGTTCGTACTTAAATATGGAACTAACCATTCCAATTTTCGCTGTCTCTTATACACATCTCCGAGCCCACGAGAC
+
BBBBBFCABBBBGGGGGGGGGGGHHHHGGHHGHHHHGHHHHGGHHHGGFGEFHHHGHHHHHHHHHHHHHGGGGGHHGGGGGGHHHHHHHHHHHHFHFHFHHHBHHHHHHHHHHGGGGGFGF4FHHHBHHFHHHHBF?/<<CGHGCGGGG
@M02034:409:000000000-BFKT7:1:1101:11849:8559 1:N:0:35
AAAGTCGAGGTGCCTAAAGTGGCAACCCAGACTAATAATAAGGTTGGTGGTGTAGAGCTTCCTGTAGCCGCATGGCGTTCGTACTTAAATATGGAACTAACCATTCCAATTTTCGCTGTCTCTTATACACACTCCGAGCCCACGAGACAG
+
CCCCCFCCCCABGGGGGGFGGGGHHHHGGHHGHHHHHHHHHHHHHHGGGDEFGGHHHHHHHHHHHHHHHGGGGGHHGGGGGGHHHHHHHHHGHFHHGGGGHHGHHHGHGHHHGGGGGGGHHHGHHHGHHHFGHGHGGGGGGHGGGCDFGG
@M02034:409:000000000-BFKT7:1:1101:21831:8565 1:N:0:35
AAAGTCGAGGTGCCTAAAGTGGCAACCCAGACTCAGCCTGCTGTTGGTGGTGTAGAGCTTCCTGTAGCCGCATGGCGTTCGTACTTAAATATGGAACTAACCATTCCAATTTTCGCTGTCTCTTATACACATCTCCGAGCCCACGAGAC
+
CBBCCFAADBCBGGGGGGGGGGGGHHHGGHHGHH3F3GF223FGGHGEGFGFHGHGFHHHHGHHHHHHHGG0EGHHGGGGGGGHHHDGFHEGHFGFGGEGHHHHHHGHHHHHHHGGGEGHHGHHHHHHHHGHHHHHG/BCCFCFCCGGG
@M02034:409:000000000-BFKT7:1:1101:14034:8567 1:N:0:35
AAAGTCGAGGTGCCTAAAGTGGCAACCCAGACTCTTAGGAGTGTTGGTGGTGTAGAGCTTCCTGTAGCCGCATGGCGTTCGTACTTAAATATGGAACTAACCATTCCAATTTTCGCTGTCTCTTATACACATCTCCGAGCCCACGAGACA
+
CCCCCFCCCCBCGGGGGGGGGGGHHHHGGHHGHHHHHHHHHGHHHHHGFEEFGFHFHHHHHHHHHHHFFFGGGGHFGEGGGGGHHHHHHHHHHHFFHHHGGFFHHHGFHHHHHFGGGGGHHHHHGHGHHHHHHHGFGCGGCGHGGGFGGG
@M02034:409:000000000-BFKT7:1:1101:10283:8571 1:N:0:35
AAAGTCGAGGTGCCTAAAGTGGCAACCCAGACTCAGAAGAATGTTGGTGGTGTAGAGCTTCCTGTAGCCGCATGGCGTTCGTACTTAAATATGGAACTAACCATTCCAATTTTCGCTGTCTCTTATACACATCTCCGAGCCCACGAGAC
+
ABBBBFBBBBABGGGGGGGGGGGHHHHGGHHGHHHHHHHHHHHGHHHGFEEFGHHDGHHHHHHHHHHFHGGGGGHHGGGGGGHHHHHHHHHHHHGFHHHHGHHGHHHHHHHHHHGGGFFHGGHHHHHHHHHHHHHHGCGGGGHGGGGGG
@M02034:409:000000000-BFKT7:1:1101:21584:8574 1:N:0:35
AAAGTCGAGGTGCCTAAAGTGGCAACCCAGACTCAGCATCAGGTTGGTGGTGCAGA
+
BBBBBFBBBBBBGGGG4GGFGGGHHGHGGHGGHBFH3BFAG3FG3FA2A1B133D5
@M02034:409:000000000-BFKT7:1:1101:20362:8577 1:N:0:35
AAAGTCGAGGTGCCTAAAGTGGCAACCCAGACTCCGCTTCAGGTTGGTGGTGTAGAGCTTCCTGTAGCCGCATGGCGTTCGTACTTAAATATGGAACTAACCATTCCAATTTTCGCTGTCTCTTATACACATCTCCGAGCCCACGAGAC
+
BBABCFCBCCBAGGGGGGGGGGGFGHHDGHHGHGHGGGGGHGHGGHGEFFEFGFGAGHHHHHHHGHHGHGGGGGHGFBEFFFHHGHGFGHGHHHHGHHFFGHFHHHFFHHHHHHGGGGFFHHHHHHHFGGHHHHFBCCCBCGHEGGGGG
@M02034:409:000000000-BFKT7:1:1101:4044:8580 1:N:0:35
AAAGTCGAGGTGCCTAAAGTGGCAACCCAGACTGGGGATGCTGTTGGTGGTGTAGAGCTTCCTGTAGCCGCATGGCGTTCGTACTTAAATATGGAACTAACCATTCCAATTTTCGCTGTCTCTTATACACATCTCCGAGCCCACGAGACA
+
BCCCBFCBCCCCGGGDGGGGGGGHHHHGGHHGHHCA?2EGFH5AAGHEFDGFABF5FEGG5GFHFAFAEEGEEFG1EEEFFEFHHHHFDFHFGHD3GGHGB03FGDHEGHHHFGFCEE/3BEFHFHFHFC2FFGFDF?FGGFEA/>DDG?
@M02034:409:000000000-BFKT7:1:1101:22527:8583 1:N:0:35
AAAGTCGAGGTGCCTAAAGTGGCAACCCAGACTGGGGGGCCGGTTGGTGGTGTAGAGCTTCCTGTAGCCGCATGGCGTTCGTACTTAAATATGGAACTAACCATTCCAATTTTCGCTGTCTCTTATACACATCTCCGAGCCCACGAGACA
+
BBCCBFCCCCBBGGGGGGGGGGGHHHHGGHHGHHHHGGGGGGGDGGGDFD?FGHGGHHHHHHHHGHHHHDDFGGHHGGGGFDHHHHHFHHHHHHHHFHGGHHHHHHHHHHHHGGGGGGGGGGGGGGGGGGFGGGGEE@GAFFFFFFFFFF
@M02034:409:000000000-BFKT7:1:1101:25324:8586 1:N:0:35
AAAGTCGAGGTGCCTAAAGTGGCAACCCAGACTAGTGGGGGGGTTGGTGG
+
>3?A3BA3A>>AGFGFA4AABGGBGHAEFGHGHH35AAFECGG:AFGDAD
@M02034:409:000000000-BFKT7:1:1101:18962:8591 1:N:0:35
AAAGTCGAGGTGCCTAAAGTGGCAACCCAGACTTCTGAGAAGGTTGGTGGTGTAGAGCTTCCTGTAGCCGCATGGCGTTCGTACTTAAATATGGAACTAACCATTCCAATTTTCGCTGTCTCTTATACACATCCCGAGCCCACG
+
AAABAFB3>DBAGFGGGGFGGGGHHHGGGDGFHHHGHFFGHGFHFGGGGGGFHHHHHHBGGHHHFFHHHGGCG1FGEFEGGGFGGGD33B44BBGDHFFEGHHHHHEHBGFHHHCGGEGGFFHHHHGHHHFFC?FCD<BGGFGG
@M02034:409:000000000-BFKT7:1:1101:16792:8593 1:N:0:35
AAAGTCGAGGTGCCTAAAGTGGCAACCCAGACTACGCCGCCGGTTGGTGGTGTAGAGCTTCCTGTAGCCGCATGGCGTTCGTACTTAAATATGGAACTAACCATTCCAATTTTCGCTGTCTCTTATACACATCTCCGAGCCCACGAGACA
+
ABABBFBBBBBBGGGGGGGGGGGGHGHGGHHGHHHGGGGGGGGGGGGEFGEFFEFEGFHHHHHHHHHGHGGEEGHHGGGGGGHGHHHHHHFHHGFGFHGGHHHHHHGGHHHHHGGGGGGHHHHHGHHHHGHHHHHFD@DCGGHGGGFGGG
@M02034:409:000000000-BFKT7:1:1101:4056:8594 1:N:0:35
AAAGTCGAGGTGCCTAAAGTGGCAACCCAGACTGGGGATGCTGTTGGTGGTGTAGAGCTTCCTGTAGCCGCATGGCGTTCGTACTTAAATATGGAACTAACCATTCCAATTTTCGCTGTCTCTTATACACATCTCCGAGCCCACGAGACA
+
AAAAAFAA>>>>EGGGF4F6BEFFFGFGGGFEFHDEAF2FFGFGHHGEFFEFHEGGBHHEHHHHHHGFHGGGGGFHGEEFFGHHHFHGFEHHHFHHBGFFHHBBFFFFFGFHHGFDE/?3DGHHHF33?2DFHGFDE//BBFEGGG?/?<
@M02034:409:000000000-BFKT7:1:1101:16237:8595 1:N:0:35
AAAGTCGAGGTGCCTAAAGTGGCAACCCAGACTTCGCATGGGGTTGGTGGTGTAGAGCTTCCTGTAGCCGCATGGCGTTCGTACTTAAATATGGAACTAACCATTCCAATTTTCGCTGTCTCTTATACACATCTCCGAGCCCACGAGACA
+
?AAAAFBBBBA?FGGGF44ABGFFFEFGGHHGHHFC?GEEFDDGEG0AAEBFGHHBGBDHH3GHHFEFGEC>EFFFEE/FE>GAGHHGGH4DGF3FFEFHHE3CGGFGE?GGHE@FDFDFHFGFFFFBBBFHFHHFG/BC@FGEGC-EGB
@M02034:409:000000000-BFKT7:1:1101:5201:8596 1:N:0:35
AAAGTCGAGGTGCCTAAAGTGGCAACCCAGACTCGGGATAGTGTTGGTGGTGTAGAGCTTCCTGTAGCCGCATGGCGTTCGTACTTAAATATGGAACTAACCATTCCAATTTTCGCTGTCTCTTATACACATCTCCGAGCCCACGAGAC
+
ABBBAFABBCABGGGGGGGGGGGHHHHGGHHGHHGGGGGHHHHGGHGGFGEFGHHFHHHHGHHHFFGGHGGGGGHGGGGGGGHHHHHHHHGHHHGFFHGHGHGHHHHHHHHHHHGGGGGHHHHHHHHHGHGHHGHGFFGFGGHGGGGGG
@M02034:409:000000000-BFKT7:1:1101:18981:8597 1:N:0:35
AAAGTCGAGGTGCCTAAAGTGGCAACCCAGACTTCTGAGAAGGTTGGTGGTGTAGAGCTTCCTGTAGCCGCATGGCGTTCGTACTTAAATATGGAACTAACCATTCCAATTTTCGCTGTCTCTTATACACATCCCGAGCCCACGAGACAG
+
CCCCBFCCCCCCGGGGGGGGGGGHHHHGGHHGHHHHGHHFGFHHHHGGE?FFFGGEGFHHFHHHHHHFFEGEEGG1EEEGGGGHHHHFFHHHHH3DFHHHF03FBFFHHGHHHHCFGFFHHHGH4F4BBG2?GHGDG?CFF<F@@DDDHH
@M02034:409:000000000-BFKT7:1:1101:17802:8598 1:N:0:35
AAAGTCGAGGTGCCTAAAGTGGCAACCCAGACTCAGGCTAATGTTGGTGGTGTAGAGCTTCCTGTAGCCGCATGGCGTTCGTACTTAAATATGGAACTAACCATTCCAATTTTCGCTGTCTCTTATACACATCTCCGAGCCCACGAGACA
+
BBCCBFCCCCCCGGGGGGGFGGGHHHHGGHHGHHHHHGHHHHHHHHHEFFEFGHHFHHHHHHHHGHHHHFGEGGHHGEGGGGHHHHHGHHHHHHGFHHGHHHFHHHFGHHHHHHGGGGGHHGHHHHGHHHFHBHGHEDG@FGHGGGGGGF
@M02034:409:000000000-BFKT7:1:1101:9843:8599 1:N:0:35
AAAGTCGAGGTGCCTAAAGTGGCAACCCAGACTCATACTACTGTTGGTGGTGTAGAGCTTCCTGTAGCCGCATGGCGTTCGTACTTAAATATGGAACTAACCATTCCAATTTTCGCTGTCTCTTATACACATCTCCGAGCCCACGAGACA
+
BBABBFCCCCCCGGGGGGGFGGGHHHHGGHHGHHHHHHHHHHHHHHGEFGGFHHHFGHHHHHHHHHHHHEFGGGHHGGGGGGHHHHHFHHHHHFEGFGFFGHFGHHHGFGHHHHGGGGGGHHHHGHGGGGEHFHHGDGGCCGGGGGGGGG
@M02034:409:000000000-BFKT7:1:1101:25318:8604 1:N:0:35
AAAGTCGAGGTGCCTAAAGTGGCAACCCAGACTAGTGGGGGGGTTGGTGGTGTAGAGCTTCCTGTAGCCGCATGGCGTTCGTACTTAAATATGGAACTAACCATTCCAATTTTCGCTGTCTCTTATACACATCTCCGAGCCCACGAGACA
+
BBBABFBBB?AAGGGGGGGGGGGHHHHGGHHEHHHHHHHGGGGD@DDGGBGGGFGBFGGGFGGGGGGEFDGGDGFFBDFFFFFFFFFFFFFFFFF/FFFFBF/BFFFBFFFFFF-ADADFFFFFFFFFFFFFFFFFFFFFFF?ADCCFFF
@M02034:409:000000000-BFKT7:1:1101:10902:8605 1:N:0:35
AAAGTCGAGGTGCCTAAAGTGGCAACCCGGACTAATCAGAAGGTTGGTGGTGTAGAGCTTCCTGTAGCCGCATGGCGTTCGTACTTAAATATGGAACTAACCATTCCAATTTTCGCTGTCTCTTATACACATCTCCGAGCCCACGAGACA
+
AABCAFBABBABGGGGGGGFGGGHHHHGGGGEGHHHHHHHHHHFGHGGFGEFGHGFGGHHHHHHGHHFGEEEGGHHGGGGGGHHHHHHHHHHHHHHGGGGHFFHHHGGGHHHHFGGGGGFGHHHHHFHFFFHHHFFEGGDGGHGGGGGGE
@M02034:409:000000000-BFKT7:1:1101:16795:8614 1:N:0:35
AAAGTCGAGGTGCCTAAAGTGGCAACCCAGACTACGCCGCCGGTTGGTGGTGTAGAGCTTCCTGTAGCCGCATGGCGTTCGTACTTAAATATGGAACTAACCATTCCAATTTTCGCTGTCTCTTATACAC
+
AABB?FBBBBBBGGGGFFGFGGGHHGHGFHHFFHHGGGGGGGFEEGGAFEEFGFHFHHFHFGFGFBGFGGGGGGHHGEEGG?CAGHGFFFG4FFEFFFBHHGFGFHHFFFBHHHGGGGEHHEHHEFDF1?
@M02034:409:000000000-BFKT7:1:1101:27404:8618 1:N:0:35
AAAGTCGAGGTGCCTAAAGTGGCAACCCAGACTATGAATCAGGTTGGTGGTGTAGAGCTTCCTGTAGCCGCATGGCGTTCGTACTTAAATATGGAACTAACCATTCCAATTTTCGCTGTCTCTTATACACATCTCCGAGCCCACGAGACA
+
AABBBFAADBABGGGGGGGGGGGHHHHGGHHGCHHHHGHCFGHAFHGGFGEFHHHGGFHHHHHHGHHGHEEGGGHHGEGGGGHHHHHHGHFGHHGFGHFHHGDHFGHHGGHHHHGGGGGHFFHHFHHHGFFHGHFGECGCGGHGGGGGGF
@M02034:409:000000000-BFKT7:1:1101:20657:8627 1:N:0:35
AAAGTCGAGGTGCCTAAAGTGGCAACCCAGACTCGGATGGGTGTTGGTGGTGTAGAGCTTCCTGTAGCCGCATGGCGTTCGTACTTAAATATGGAACTAACCATTCCAATTTTCGCTGTCTCTTATACACATCTCCGAGCCCACGAGACA
+
BBBBBFBBDB>AFGGGGGGGGGGHHHHDFHEFHHGGEGGGHHGGGHHGGGEFGFGFHFHHHGHGHHHFGGGFGEHHEEFFGFGHHHHFHHGHHGFFFHGBGGHHHHHGHHHHHHGGGGGHHFHHGHHFGGHHFHFHC@CCGGGGGGGGGF
@M02034:409:000000000-BFKT7:1:1101:11460:8633 1:N:0:35
AAAGTCGAGGTGCCTAAAGTGGCAACCCAGACTCATCAGCATGTTGGTGGTGTAGAGCTTCCTGTAGCCGCATGGCGTTCGTACTTAAATATGGAACTAACCATTCCAATTTTCGCTGTCTCTTATACACATCTCCGAGCCCACGAGAC
+
AAAAAFABB@AAGGGGGGGGGGGHHHH2EEDGHHHHHHHHHHHFHHEAEGEFGHGHHHHHHHHHHGHHHGGGGGHHGGGGGGHHHHHGHHHHHFFFBFGGGHHGHFFHFHHHHFGGGAFFHHHH4G?DFGBGGHF2B<DDGGHGGGGGG
@M02034:409:000000000-BFKT7:1:1101:4532:8634 1:N:0:35
AAAGTCGAGGTGCCTAAAGTGGCAACCCAGACTCGTGAGCAGGTTG
+
CCCCCFCCCCCCGGGGGGGGGGGHHHHGGHHGHHFHHGA33EGHDF
@M02034:409:000000000-BFKT7:1:1101:12442:8639 1:N:0:35
AAAGTCGAGGTGCCTAAAGTGGCAACCCAGACTGGGTCGCATGTTGGTGGTGTAGAGCTTCCTGTAGCCGCATGGCGTTCGTACTTAAATATGGAACTAACCATTCCAATTTTCGCTGTCTCTTATACACATCTCCGAGCCCACGAGACA
+
CCCCCFCBCBBBGGGGGGGGGGGHHHHGGHGGHGEHAFFECFGHHHHEFEGFADGBFEDGFHHHGFHDFEG@EFFAEEEEEECGEHHHGHHFGGBDFHHHFG3F?EGDFGGHHE/EGE?GFBFHFH3FHFHHHHHBC/CCCFGE@@@DGG
@M02034:409:000000000-BFKT7:1:1101:22777:8639 1:N:0:35
AAAGTCGAGGTGCCTAAAGTGGCAACCCAGACTGCTCCGCAGGTTGGTGGTGTAGAGCTTCCTGTAGCCGCATGGCGTTCGTACTTAAATATGGAACTAACCATTCCAATTTTCGCTGTCTCTTATA
+
BBBBBFAABBB?FGGGGGGGGGGHHHHGGHFDFCGBGFGGEEGHFHCA11FEA3F5GGDA5FDGB5A53EE0E??1/>>F112FEFGF3GH4B333BCFF?0?FB4B?EGDH44/?E/?FFFFB3?B
@M02034:409:000000000-BFKT7:1:1101:13801:8641 1:N:0:35
AAAGTCGAGGTGCCTAAAGTGGCAACCCAGACTTCTACTACTGTTGGTGGTGTAGAGCTTCCTGTAGCCGCATGGCGTTCGTACTTAAATATGGAACTAACCATTCCAATTTTCGCTGTCTCTTATACACATCTCCGAGCCCACGAGACA
+
CCCDBFCCCCCCGGGGGGGGGGGHHHHGGHHGHHHHGHHHHHHHHHHGGDGFGGGFHFHHHHHHHHHGHGGFGGHGGFGGGGHHHHHGEHHHHHFGGHHHGHGGHHGFFGHHHH?GGFEHHHHHFHHHGHHHHHHFGCGGGGHGC?CFGG
@M02034:409:000000000-BFKT7:1:1101:4625:8643 1:N:0:35
AAAGTCGAGGTGCCTAAAGTGGCAACCCAGACTAAGAATAGTGTTGGTGGTGTAGAGCTTGCTGTAGCCGCATGGCGTTCGTACTTAAATATGGTACTAATCATTCCAATTTTCGCTGTCTCTTATACACATCTCCGAGCCCACGAGACA
+
CCCCCFCBCCCCGGGGGGGGGGGHHHHGGHHGHHHHFFHGHHHHGHFAAEGE1AD5B5BB3BDFF5A53AE0EEC1>?@C>B2B?@GG3FG4@F44BFGH434DBBF4BFFGE4>EE??34DD?4?BFFBHBGDF2C@BDGAHFFCCC/?
@M02034:409:000000000-BFKT7:1:1101:4930:8644 1:N:0:35
AAAGTCGAGGTGCCTAAAGTGGCAACCCAGACTACGCATAAGGTTGGTGGTGTAGAGCTTCCTGTAGCCGCATG
+
BCCCBFBCCCCCGGGGGGGGGGGHHHHGGHHGHH3FE2EAA5FFDG21AEFC13D5A5ABAFFEG5A5AAE0E>
@M02034:409:000000000-BFKT7:1:1101:4909:8644 1:N:0:35
AAAGTCGAGGTGCCTAAAGTGGCAACCCAGACTACGCATAAGGTTGGTGGTGTAGAGCTTCCTGTAGCCGCATGGCGTTCGTACTTACATATGGAACTAACCATTCCAATTTTCGCTGTCTCTTATACACATCTCCGAGCCCACGAGAC
+
BCBCCFCBBBCCGGGGGGGFGGGHHHHGGGHGHFFFE?EEBGHHFHGEC1EEAAF5B5BE5BB5GDF5EEE>EE?1>>EFFA2?FFD3B4B@@333@FGHB?3BEEF?GGBGF4E?FGE3?FFG3F?FGFDGFGF?C<BC/CFFD/AE?
@M02034:409:000000000-BFKT7:1:1101:20142:8645 1:N:0:35
AAAGTCGAGGTGCCTAAAGTGGCAACCCAGACTAATGAGAGGGTTGGTGGTGTAGAGCTTCCTGTAGCCGCATGGCGTTCGTACTTAAATATGGAACTAACCATTCCAATTTTCGCTGTCTCTTATACACATCTCCGAGCCCACGAGAC
+
AAAABFBABBAAFGGFGCGDGGGGHDHGGHHGHHHHHHHHHGGEGGGEFEAFHHGDGDGHHFHFGHHGHECEFGHHGEEGGFHHHHGHGHHHHHFHGHHHHFHHFHHGEHHHHHGGGGGGHFHHGHGBBGFFHHHBACGFGGHGGGGCD
@M02034:409:000000000-BFKT7:1:1101:13822:8646 1:N:0:35
AAAGTCGAGGTGCCTAAAGTGGCAACCCAGACTTCTACTACTGTTGGTGGTGTAGAGCTTCCTGTAGCCGCATGGCGTTCGTACTTAAATATGGAACTAACCATTCCAATTTTCGCTGTCTCTTATACACATCTCCGAGCCCACGAGA
+
AAAABFBABBBBFFGAGFGGGGGHBGHGGEHGHHHHHHHHHGHHHHGFFE2AFGGAFGFHHHHHGFGGHAEAEGHHGEEGEAGHGHHFHHGHHHDFEBFGFCFFDGHGHHHHFFEGGCEBFDGFGH4FDG1F111FE/</CAEFGGC?
@M02034:409:000000000-BFKT7:1:1101:5295:8647 1:N:0:35
AAAGTCGAGGTGCCTAAAGTGGCAACCCAGACTACTCCTACTGTTGGTGGTGTAGAGCTTCCTGTAGCCGCATGGCGTTCGTACTTAAATATGGAACTAACCATTCCAATTTTCGCTGTCTCTTATACACATCTCCGAGCCCACGAGCC
+
CCCCCFCCCCBCGGGGGGGGGGGHHHHGGHHGHH35FFGEFGHHHHHGGGFFHHHHHHHHHHHHHHHGHGGEGGHHGGGGGGHHHHHHFHHHHHHHHHFGHGFHHHHHHHHHHHGGGGGGHHHH4F44B22?2?FBE//>B/?C<<</<
@M02034:409:000000000-BFKT7:1:1101:4961:8659 1:N:0:35
AAAGTCGAGGTGCCTAAAGTGGCAACCCAGACTAAGGAGACTGTTGGGGGTGTAGAGCTTCCTGTAGCCGCATGGCGTTCGTACTTAAATATGGAACTAACCATTCCAATTTTCGCTGTCTCTTATACACATCTCCGAGCCCACGAGACA
+
BBBCCFCABCCCGGGGGGGFGGGHHHHGGHHGHHHHHHHHGHHGFHHGGGEFGHGDFGHHHHHHHHHHHGGGGGHHGEGGEFHHHHHHGHHHHHHGGHGHHHFHHHHHHHHHHHGGGGGHHGHHHHFHFHFHFHGFE@G@CEGGGGGGGC
@M02034:409:000000000-BFKT7:1:1101:12445:8661 1:N:0:35
AAAGTCGAGGTGCCTAAAGTGGCAACCCAGACTGGGTCGCATGTTGGTGGTGTAGAGCTTCCTGTAGCCGCATGGCGTTCGTACTTAAATATGGAACTAACCATTCCAATTTTCGCTGTCTCTTATACACATCTCCGAGCCCACGAGACA
+
A>ABBFAAB?AAGGGGFGGFGGGHHHHGGHGGHCHHHHCEGGGHHHHGGEEFHHHFHGHHHHHHFFFHHGGEEGHHGDGEGGHHGHFHHHHGHFGHHHHHHFFHHGGGHGHHHGGGGEGHHHHHFHHHFFHFFHFFGGGGGGHG?CC.A<
@M02034:409:000000000-BFKT7:1:1101:14023:8662 1:N:0:35
AAAGTCGAGGTGCCTAAAGTGGCAACCCAGACTCAGGATAGTGTTGGTGGTGTAGAGCTTCCTGTAGCCGCATGGCGTTCGTACTTAAATATGGAACTAACCATTCCAATTTTCGCTGTCTCTTATACACATCTCCGAGCCCACGAGACA
+
CCCCCFDCDDCCGGGGGGGGGGGHHHHGGHHGHHHHHHHHHHHHHHHGFGEFHHHGHHHHHHHHGHHGHGGFGGHHGEGGGGHHHHHHHHHHHHHHHHHGHHGHHHHHHHHHHHGGGGGHHHHHHHHHGHGHHHGHGCGGGGHGGGGGGF
@M02034:409:000000000-BFKT7:1:1101:22276:8662 1:N:0:35
AAAGTCGAGGTGCCTAAAGTGGCAACCCAGACTAAGAATAAGGTTGGTGGTGTAGAGCTTCCTGTAGCCGCATGGCG
+
BCCCAFCBCCCBGGGGGGGGGGGHHHHGGHFCFGB3AEGDDE3A3B2E22E113F5AAAAAFFAB5A5AAE0EE11>
@M02034:409:000000000-BFKT7:1:1101:23349:8664 1:N:0:35
AAAGTCGAGGTGCCTAAAGTGGCAACCCAGACTGGTAGGGGGGTTGGTGGTGTAGAGCTTCCTGTAGCCGCATGGCGTTCGTACTTAAATATGGAACTAACCATTCCAATTTTCGCTGTCTCTTATACACATCTCCGAGCCCACGAGACA
+
A?A?AFBBBBABGGGGBGGGGGGFFA4E2FEFGFH5FGFDGGGGB@CCFD?FHGHDGFHHHFHHGFHGHGGDDGHHGGGGGDHHHHGFGH=DGF0<GHHGHHHHHHGFGHHHHHGGGDDFGEFFFFCFFF0CFGGGF@@GGFGGFFCFFF
@M02034:409:000000000-BFKT7:1:1101:18410:8664 1:N:0:35
AAAGTCGAGGTGCCTAAAGTGGCAACCCAGACTGGTAGTTGTGTTGGTGGTGTAGAGCTTCCTGTAGCCGCATGGCGTTCGTACTTAAATATGGAACTAACCATTCCAATTTTCGCTGTCTCTTATACACATCTCCGAGCCCACGAGACA
+
ABCCCFCBCCABGGGGGGGGGGGHGGHGGHHGHHHHHHHHHGGHHHHGFGBFGFHFHHHHHHHHGFHGHGGFGEHHGEGGGGHHHHHHHHHHHHFFFHGGGHFHHHHGHHHHHHGGGGEFHHHHHHHGHHHHGHGBC/C<DGHGGGGGFF
@M02034:409:000000000-BFKT7:1:1101:20508:8666 1:N:0:35
AAAGTCGAGGTGCCTAAAGTGGCAACCCAGACTCAGAAGACGGTTGGTGGTGTAGAGCTTCCTGTAGCCGCATGGCGTTCGTACTTAAATATGGAACTAACCATTCCAATTTTCGCTGTCTCTTATACACATCTCCGAGCCCACGAGAC
+
BBBBBFBBB@BBGGGGGGGGGGFHHHHGGHHGHHHGHHHHHGGGGGGGGGEGHFGGHHGHHHHHHHHGHGGCGGHHGGGGGGGHHHBGDGGHHHDGFHGGGHFGHHGHHHHHHHGGGGGGHGHHFHFHFHFHHGFHD<?CFFFGCGGGG
@M02034:409:000000000-BFKT7:1:1101:5047:8670 1:N:0:35
AAAGTCGAGGTGCCTAAAGTGGCAACCCAGACTACTGGGCAGGTTGGTGGTGTAGAGCTTCCTGTAGCCGCATGGCGTTCGTACTTAAATATGGAACTAACCATTCCAATTTTCGCTGTCTCTTATACACATCTCCGAGCCCACGAGACA
+
>AABBFAABBAAFFGGGGGGGGGGHHHGFGHGHHGHHHHHHGGAFGGGGGAFHFHHHHHHHFHHHHHGHEEEEFHGEEGGGGEHHHGFFHGHHGBDGHGEHGHHFFDGHHHHHFGGG?GFHHHHHGDHEGDGGGFBA/@@@EHACGCDD?
@M02034:409:000000000-BFKT7:1:1101:4285:8671 1:N:0:35
AAAGTCGAGGTGCCTAAAGTGGCAACCCAGACTAATGTTTGTGTTGGTGGTGTAGAGCTTCCTGTAGCCGCATGGCGTTCGTACTTAAATATGGAACTAACCATTCCAATTTTCGCTGTCTCTTATACACATCTCCGAGCCCACGAGACA
+
CBCCCFCCCCCCGGGGGGGGGGGHHHHGGHGGHFFGHGHFFHHHHHHFFGGFFDGAFFGGFHGHH5FADEG@EGGCEEEFFEGFGHGBGGHFGG@3GHHGE?BFHGFDHGFHGFFFGGEFGHGHFGEFHFHFHFGDE>/C@FECDGG?F=
@M02034:409:000000000-BFKT7:1:1101:17802:8672 1:N:0:35
AAAGTCGAGGTGCCTAAAGTGGCAACCCAGACTCCGATGCCGGTTGGTGGTGTAGAGCTTCCTGTAGCCGCATGGCGTTCGTACTTAAATATGGAACTAACCATTCCAATTTTCGCTGTCTCTTATACACATCTCCGAGCCCACGAGACA
+
ABBBBFBBBBAAGGGGGGGGGGGHGHHGGGHGHHHGGGGGHGGEEGGGGGFFGHHHHHGHHGHHGHHHHGGGGGHHGGGGGGFHHGHHHHHHHHHGHHFFFHGHHHHGBGHHGHGCFGEFHHHHHHFHHFHHFHHGGC?CCGHGGGG.DB
@M02034:409:000000000-BFKT7:1:1101:13143:8673 1:N:0:35
AAAGTCGAGGTGCCTAAAGTGGCAACCCAGACTAAGAATCAGGTTGGTGGTGTAGAGCTTCCTGTAGCCGCATGGCGTTCGTACTTAAATATGGAACTAACCATTCCAATTTTCGCTGTCTCTTATACACATCTCCGAGCCCACGAGACA
+
CCCCCFCCCCABGGGGGGGFGGGHGHHGGHHGHHHHHHHHHHHGHHGGGGGGHHHGHHGHHHHHHHHHHGGGGGHGGEGGGGHHHHHHHHHHGHGHHFHHHHHHHHHHHHHHHHGGGGGGHHHHHHGHHHHGHHHHGCCGGEHGGGGGGG
@M02034:409:000000000-BFKT7:1:1101:18830:8678 1:N:0:35
AAAGTCGAGGTGCCTAAAGTGGCAACCCAGACTTCTCAGCCTGTTGGTGGTGTAGAGCTTCCTGTAGCCGCATGGCGTTCGTACTTAAATATGGAACTAACCATTCCAATTTTCGCTGTCTCTTATACACATCTCCGAGCCCACGAGACA
+
AAABAFAABBAAGGGGCGGDGFFHHHHGGCEFHHHHHGBGHGHHHGHEFDGGHEGGHEDGAGFFHHGGGEEAEFF1EEFEFEGHGHFBGFHHHHBBGHHFC13BFGFGGGDGHFEEEAEEGHGHBGFBDCBGGH3FB/<@CF/F<@//<?
@M02034:409:000000000-BFKT7:1:1101:8670:8678 1:N:0:35
AAAGTCGAGGTGCCTAAAGTGGCAACCCAGACTGGTGGTGGTGTTGGTGGTGTAGAGCTTCCTGTAGCCGCATGGCGTTCGTACTTAAATATGGAACTAACCATTCCAATTTTCGCTGTCTCTTATACACATCTCCGAGCCCACGAGACA
+
BBCCCFBBCCCCGGGGGGGGGGGHHHHGGHHGHGGFFFGGFFGHEHHEGGGGHHHGHHHHHHHHHHHHHFGGGGHHGGGGGGHHHHHFHHHHHGGHFHGHHHGHHHHHGHHHGHGGGGGHHHHHHHHHHHGHHHHHGCGCDGHGGGGGF<
@M02034:409:000000000-BFKT7:1:1101:10033:8678 1:N:0:35
AAAGTCGAGGTGCCTAAAGTGGCAACCCAGACTAATAATAATGTTGGTGGTGTAGAGCTTCCTGTAGCCGCATGGCGTTCGTACTTAAATATGGAACTAACCATTCCAATTTTCGCTGTCTCTTATACACATCTCCGAGCCCACGAGACA
+
AA3>AFBBBBABGGGGGGGGGFG4FGG2EG2FHHGFFFEGHHHHHHGEF2EFGDE5GFFHHEGFGHGGHGECEFHHGFGGGGFHHHHFFHGFGHEBEGFHFHGHHHHBDFGGHF?FGGEEGHHHHHFHGGHHHHHED@GG@FAFGCGCDC
@M02034:409:000000000-BFKT7:1:1101:15826:8679 1:N:0:35
AAAGTCGAGGTGCCTAAAGTGGCAACCCAGACTAAGGGTACGGTTGGTGGTGTAGAGCTTCCTGTAGCCGCATGGCGTTCGTACTTAAATATGGAACTAACCATTCCAATTTTCGCT
+
BCCCBFBCCCBCGGGGGGGGGGGGHHHGGHHGHHBGFHGC3AFHEEE1AAEE13D5B53B5B5555A53BE0EE?1>?>FEE?11FF3BFG4FD33BBGF3?3B34D44D3F?4</E
@M02034:409:000000000-BFKT7:1:1101:5916:8680 1:N:0:35
AAAGTCGAGGTGCCTAAAGTGGCAACCCAGACTAATAAGGAGGTTGGTGGTGTAGAGCTTCCTGTAGCCGCATGGCGTTCGTACTTAAATATGGAACTAACCATTCCAATTTTCGCTGTCTCTTATACACATCTCCGAGCCCACGAGACA
+
CCCCCFCCCCCCGGGGGGGGGGGHHHHGGHHGHHGHHHHHHHGGHHGGFEEFGGHDHHHHHHHHHHHFHFGEGGHGGGGGGGHHHHHHHHHHHHGGHHGHGHFHHHHGHHHHHHGGGGGHHHHHHHHHFHGHHEGHFCGGFGGGGGGGGF
@M02034:409:000000000-BFKT7:1:1101:20490:8681 1:N:0:35
AAAGTCGAGGTGCCTAAAGTGGCAACCCAGACTCAGAAGACGGTTGGTGGTGTAGAGCTTCCTGTAGCCGCATGGCGTTCGTACTTAAATATGGAACTAACCATTCCAATTTTCGCTGTCTCTTATACACATCTCCGAGCCCACGAGAC
+
AB>AAF?AD2AAGGGGGGGGFGGFFHHGGGHGHHHFGHHGHGGGGGGEFDEFHGGBGFFHHHHHHHHHHGCFGGHHGEGGGGFHHHGFFHGHH3BGFHHHHHHGGHGGHHGGHHCGGGEDGHHHHGDGHFGFGDGD?@/>CFHGGG?DD
@M02034:409:000000000-BFKT7:1:1101:20507:8686 1:N:0:35
AAAGTCGAGGTGCCTAAAGTGGCAACCCAGACTCAGAAGACGGTTGGTGGTGTAGAGCTTCCTGTAGCCGCATGGCGTTCGTACTTAAATATGGAACTAACCATTCCAATTTTCGCTGTCTCTTATACACATCTCCGAGCCCACGAGACA
+
BABBAFBBDDABGGGGGGGBGGGGHHHGGHHGHHHHGGHHHGGEFGCEFFAFBGHGGHHHBFGHGGGGGGGGDGHGGEEEGGHHHGGFHHHHHHFDFFBCGHBFHHHHBFHHGGEEGGFEHFHHFFBF?22F?GFGGC@><FCFGGCCGF
@M02034:409:000000000-BFKT7:1:1101:7838:8686 1:N:0:35
AAAGTCGAGGTGCCTAAAGTGGCAACCCAGACTAATGTGAATGTTGGTGGTGTTGA
+
ABAABFABBBABGGGGGGGGGGGFHHHFGHCFGHGBEBF55FFHHFA222EFF1A5
@M02034:409:000000000-BFKT7:1:1101:25314:8687 1:N:0:35
AAAGTCGAGGTGCCTAAAGTGGCAACCCAGACTCATGATAGTGTTGGTGGTGTAGAGCTTCCTGTAGCCGCATGGCGTTCGTACTTAAATATGGAACTAACCATTCCAATTTTCGCTGTCTCTTATACACATCTCCGAGCCCACGAGACA
+
ABAABFBBBBBBGGGGGGGGGGGGHHHEEGHGHHHHHHHHHHHHHHHEFGEFGFGGHHHHHHHHHHHFHEEEEEHHGGGGGGHHHHGGHHGHHHFHHHGHHHHHHHHHHHHHHHGGGGCGHHHHHHHHEGHHHHHHC/B/CGHACCGFGG
@M02034:409:000000000-BFKT7:1:1101:23525:8690 1:N:0:35
AAAGTCGAGGTGCCTAAAGTGGCAACCCAGACTCCGGCGCCGGTTGGTGGTGTAGAGCTTCCTGTAGCCGCATGGCGTTCGTACTTAAATATGGAACTAACCATTCCAATTTTCGCTGTCTCTTATACACATCTCCGAGCCCACGAGACA
+
CCCCBFCCCCBBGGGFGGGGGGGHHHHGGHHGHHHGGGGGGGGEFGGEFEEFGGHGHHHHGHHHHHHHHGGEGGHGGGGGGGHHHHHHHHHHHHHFHHHFHHFHHHGHHHHHHFGGGGGHHHHHGHHHHHFHHHGDEDGCGGHGGGGGGB
@M02034:409:000000000-BFKT7:1:1101:21856:8696 1:N:0:35
AAAGTCGAGGTGCCTAAAGTGGCAACCCAGACTGCGGTGGGGGTTGGTGGTGTAGAGCTTCCTGTAGCCGCATGGCGTTCGTACTTAAATATGGAACTAACCATTCCAATTTTCGCTTCTCTTATACACATCTCCGAGCCCACGAGACAG
+
ABBBAFAABBBBGGGGGGGGFGGHHHHGGHHGHGHFGEEEGGGCFGGECGEFBEDFFHHHHHHHGFHFGGGEFGFEFGGGGFEGHFHHGHFGHFBDHHHGHHEHHGGFHHFHHFGGGGGHGHGHHFHHEGHHHHFG@CGCEFG--DGAGG
@M02034:409:000000000-BFKT7:1:1101:12921:8696 1:N:0:35
AAAGTCGAGGTGCCTAAAGTGGCAACCCAGACTGGTTTGGCGGTTGGTGGTGTAGAGCTTCCTGTAGCCGCATGGCGTTCGTACTTAAATATGGAACTAACCATTCCAATTTTCGCTGTCTCTTATACACATCTTCGAGCCCACGAGACA
+
3AAABFB?DDBAGGF5FGGFGGGHFHFEFHHGHHHGHHGGHGGEEGCEFF1A1FFGGDHFHHGGHHGGHGEGGGHHEEEAEEGEFGEGHHF4FFFF?EBE3FFFFGEFFGGGGDDDCA/?FDHHFB2DD11F1F2@C?B/CFE//@GGDC
@M02034:409:000000000-BFKT7:1:1101:9354:8698 1:N:0:35
AAAGTCGAGGTGCCTAAAGTGGCAACCCAGACTAATAATACTGTTGGTGGTGTAGAGCTTCCTGTAGCCGCATGGCGTTCGTACTTAAATATGGAACTAACCATTCCAATTTTCGCTGTCTCTTATACACATCTCCGAGCCCACGAGACA
+
CCCCCFCCCCCCGGGGGGGFGGGHHHHGGHHGHHHHHHHHHHHHHHHEFGFFGFGEGFHHHHHHHHHGHGGGGGHGGEGGGGHHHHHFHHHHHHFFFHHHFHFHHHHGHHHHHGFFGGFHHHHHHHHHGHHHHHHEDBFGGGHFGGGGGG
@M02034:409:000000000-BFKT7:1:1101:11858:8700 1:N:0:35
AAAGTCGAGGTGCCTAAAGTGGCAACCCAGACTGGGAGGGAGGTTGGTGGTGTAGAGCTTCCTGTAGCCGCATGGCGTTCGTACTTAAATATGGAACTAACCATTCCAATTTTCGCTGTCTCTTATACACATCTCCGAGCCCACGAGACA
+
CCCCBFCCCCBBGGGGGGGGGGGHHHHGGHHGHHGGGGGGGGGGHHGGFGGGHHGEFGHHHHHHHHHHHGGCEGHGGGGGGGHHHHHHHHHHHHFGHHHHHHEGFFHFHHHHHHCGGGAGFHHHDH?BFFHHHHHFG@GGFFHGGGGDGG
@M02034:409:000000000-BFKT7:1:1101:19121:8706 1:N:0:35
AAAGTCGAGGTGCCTAAAGTGGCAACCCAGACTACGAATAAGGTTGGTGGTGTAGAGCTTCCTGTAGCCGCATGGCGTTCGTACTTAAATATGGAACTAACCATTCCAATTTTCGCTGTCTCTTATACACATCTCCG
+
ABCBAFBCCDBBGGGGGGGGGGGHHHHGGHHGHGF22FHF5AFG3F221AEGFBFDGEFH5FG555DA3EF0EE?1>1ECEEFCFFHFFBH4EF33BCGFBB3FG4GD4BBFFF/EE?EFGEGDBDDFFFFHFFH2<
@M02034:409:000000000-BFKT7:1:1101:21401:8708 1:N:0:35
AAAGTCGAGGTGCCTAAAGTGGCAACCCAGACTAATAAGCAGGTTGGTGGTGTAGAGCTTCCTGTAGCCGCATGGCGTTCGTACTTAAATATGGAACTAACCATTCCAATTTTCGCTGTCTCTTATACACATCTCCGAGCCCACGAGACA
+
BCCCBFCBCCABGGGGGGGFGGGHHHHGGHHGHHHHHHHHHHHHHHGGGGEFGHHHHHHHHHHHGHHHHGGGGGHHGGGGGGHHHHHHHHHHHHHHHHGFHHGHHHGHHHHHHGGGGGGGHHHHFHHHGHGGHHFHGCGDGGHGGGGGGF
@M02034:409:000000000-BFKT7:1:1101:21853:8714 1:N:0:35
AAAGTCGAGGTGCCTAAAGTGGCAACCCAGACTGCGGTGGGGGTTGGTGGTGTAGAGCTTCCTGTAGCCGCATGGCGTTCGTACTTAAATATGGAACTAACCATTCCAATTTTCGCTTCTCTTATACACATCTCCGAGCCCACGAGACAG
+
>AAAAFAABBABGGGFGFGGGGGGFGFDFHHFHHHGGFEGEGGEFFG1FFEFHFFFHHHHBGHGFDGGHGEEGGHHGGGGGGGEHHGFHHGFHGFFHGGFHHBGHHGBGHHGHHGGGEDDGHFBHHFHGBHHHHGGCGGGGGEFGGGGBG
@M02034:409:000000000-BFKT7:1:1101:11060:8717 1:N:0:35
AAAGTCGAGGTGCCTAAAGTGGCAACCCAGACTGCTAATGGTGTTGGTGGTGTAGAGCTTCCTGTAGCCGCATGGCGTTCGTACTTAAATATGGAACTAACCATTCCAATTTTCGCTGTCTCTTATACACATCT
+
BABBAFABBBAAGGFFG4BFGBFFGHHGCHHGHHHGHGGHHHHHGHGGGEGGHFF5F5BF53GB55A53E?>BEFAEE?FEEHEFDGFEFHGBH33BB33B?3F3BGBBGFHGBED?/?3FGGGG?FB3F2FFD
@M02034:409:000000000-BFKT7:1:1101:20487:8720 1:N:0:35
AAAGTCGAGGTGCCTAAAGTGGCAACCCAGACTGAGGATGAGGTTGGTGGTGTAGAGC
+
CCCCCFCCCCCCGGGGGGGGGGGHHHHGGHHGH3BFG3FHBFHH2GE211FC13D555
@M02034:409:000000000-BFKT7:1:1101:21120:8722 1:N:0:35
AAAGTCGAGGTGCCTAAAGTGGCAACCCAGACTAGTTCTACGGTTGGTGGTGTAGAGCTTCCTGTAGCCGCATGGCGTTCGTACTTAAATATGGAACTAACCATTCCAATTTTCGCTGTCTCTTATACACATCTCCGAGCCCACGAGACA
+
AABBBFBBBBABGGGGGGGGGGGHHHHGGHGGHGHHHHHHHGGHGGGEFGEFEHHHHGHHHHHHGHHHHGGEGGHHGGGGGEFHHHHFGHHHHHHGGHFHHGHHHHGHHHHHHFEGGGFHHHHHHHHHFFHHFHHHGDGGGGGGGGGGGF
@M02034:409:000000000-BFKT7:1:1101:19127:8723 1:N:0:35
AAAGTCGAGGTGCCTAAAGTGGCAACCCAGACTACGAATAAGGTTGGTGGTGTAGAGCTTCCTGTAGCCGCATGGCGTTCGTACTTAAATATGGAACTAACCATTCCAATTTTCGCTGTCTCTTATACACATCTCCGAGCCCACGAGACA
+
CCCCCFCCCCCCGGGGGGGGGGGHHHHGGHHGHFHF2AFFD5GGDHEFFAGEF3F5A53FFGGHFBE5BEFCEEFAE?>FGFFEGHHFGHHFGF33FGHHFF3FFFFBDFBHFD/EF?<34FFDDGFFHFFHGDGFF?CC/?FF?@CD??
@M02034:409:000000000-BFKT7:1:1101:18146:8724 1:N:0:35
AAAGTCGAGGTGCCTAAAGTGGCAACCCAGACTACTAAGAATGTTGGTGGTGTAGAGCTTCCTGTAGCCGCATGGCGTTCGTACTTAAATATGGAACTAACCATTCCAATTTTCGCTGTCTCTTATACACATCTCCGAGCCCACGAGACA
+
CCCCCFCCCCCCGGGGGGGGGGGGHHHGGHHGHHGHHHHHHHHHHHEFFGGFBEGDGGHHFHHHHGGGGGGEGGGFGEEGGGHHHHGHGHHHGHFDFHHHHCFHHHHFHHHHHHGGGGEHDHHHGHHGGFFGHHHGF@CGCFHGGGFGGG
@M02034:409:000000000-BFKT7:1:1101:6388:8729 1:N:0:35
AAAGTCGAGGTGCCTAAAGTGGCAACCCAGACTAAGACTCAGGTTGGTGGTGTAGAGCTTCCTGTAGCCGCATGGCGTTCGTACTTAAATATGGAACTAACCATTCCAATTTTCGCTGTCTCTTATACACATCTCCGAGCCCACGAGAC
+
CCCCAFAABCCCGGGGGGGGGGGHHHHGGHHGHH33F3AGHHHHHHGEFGGFHHHHHHHHHHHHHHHHHGGGGGHHGGGGGGHHHHHHHHHHHHGHHGFGHHHGFHGHGGHHHHGGGGGGHHHHGHFDFFDFFHGHG/@DBFHGGC?GG
@M02034:409:000000000-BFKT7:1:1101:14864:8729 1:N:0:35
AAAGTCGAGGTGCCTAAAGTGGCTTCCCAGACTGATCATCAGGTTGGTGGTGTAGAGCTTCCTGTAGCCGCATGGCGTTCGTACTTAAATATGGAACTAACCATTCCAATTTTCGCTGTCTCTTATACACATCTCCGAGCCCACGAGACA
+
BBBBBFCBCCCBGGGGGGGGGGGHHHHHHHHGHHGHHHHHHHHHHHGGFGEGHHHHHHHHHHHHHGHHHGGGGGHHGEGGGGHHHHHHHHHHHHHHGHHHHHGHHHHHHHHHHHGGGGGGHGHHHHHHGHGHHHHHFCGFGGHGGGGGGH
@M02034:409:000000000-BFKT7:1:1101:20465:8729 1:N:0:35
AAAGTCGAGGTGCCTAAAGTGGCAACCCAGACTACTACGCATGTTGGTGGTGTAGAGCTTCCTGTAGCCGCATGGCGTTCGTACTTAAATATGGAACTAACCATTCCAATTTTCGCTGTCTCTTATACACATCTCCGAGCCCACGAGACA
+
CCCCCFDCDCCCGGGGGGGGGGGHHHHGGHHGHHHHHHGGGGGHHHGFFGGFHHHHHHHHHHHHHHHHHGGGGGHHGGGGGGHHHHHHHHHHHHGHHHHHHHGHHHHHGHHHHHGGGGGGHHHHHHHHHHHHHHHFF?DDGGHGGGGGGF
@M02034:409:000000000-BFKT7:1:1101:11043:8735 1:N:0:35
AAAGTCGAGGTGCCTAAAGTGGCAACCCAGACTGCTAATGGTGTTGGTGGTGTAGAGCTTCCTGTAGCCGCATGGCGTTCGTACTTAAATATGGAACTAACCATTCCAATTTTCGCTGTCTCTTATACACATCTCCGAGCCCACGAGACA
+
BBBBBFBBBBBBGGGGGGGGGGGHHHHGFHDGHGHHHHHHHHHFGHHGGEFGHFGBGFHHHFHHHFHFFFGEFGHEGFFGGFHHHHHGGHHGHEBBFHHHFC3FHHHHHGFHHBEFGGEEGHHHFGGHHHGHHHHHG?/DGGHGGGGDGH
@M02034:409:000000000-BFKT7:1:1101:10404:8736 1:N:0:35
AAAGTCGAGGTGCCTAAAGTGGCAACCCAGACTAATCCGAAGGTTGGTGGTGTAGAGCTTCCTGTAGCCGCATGGCGTTCGTACTTAAATATGGAACTAACCATTCCAATTTTCGCTGTCTCTTATACACATCTCCGAGCCCACGAGACA
+
AAAAAFBBBBABGGGGGGGGGFGFGHHAFHHGHGHHEFE2AEEFGAEGGGAFFGHEGHHHFHHGFDGDGEFGGGHHGEEGEGGHHHHHFHGHHGFEGFHHHHGHGHHHFGHHHHGGGGGHHHHHHHHHHHGHGHHHGCCBDEHGGGGGGF
@M02034:409:000000000-BFKT7:1:1101:20725:8737 1:N:0:35
AAAGTCGAGGTGCCTAAAGTGGCAACCCAGACTTCGAAGTCTGTTGATGGTGTAGAGCTTCCTGTAGCCGCATGGCGTTCGTACTTAAATATGGAACTAACCATTCCAATTTTCGCTGTCTCTTATACACATCTCCGAGCCCACGAGAC
+
CCBCCFCCCCACGGGGGGGGGGGHHHHGGHGGHHHGHHGGHHHHHHHHHHGGGHHGHHHHHHHHHHHGHGGGGGHHGEGGGGHHHHHFFHHHHHHHHFHHHGHHHHHHFGHHHHGGGGGHHGHHHHFHHGFHHHGBECFCGGHGGGGGG
@M02034:409:000000000-BFKT7:1:1101:21918:8737 1:N:0:35
AAAGTCGAGGTGCCTAAAGTGGCAACCCAGATTTCGCCTTTGGTTGGTGGTGTAGAGCTTCCTGTAGCCGCATGGCGTTCGTACTTAAATATGGAACTAACCATTCCAATTTTCGCTGTCTCTTATACACATCTCCGAGCCCACGAGACA
+
CBCCCFCBCCABGGGGGGGFGGGHHHHGGHHFHGFFGGGGGHGGHGFBAEEEB3D5ADB3DGGGBDA53BEEEGE1E?EFEE2AGHHFFHHDBF33FEGH303B3?B44GBHD4>/E<?FF3?GFF333GG2B33D<C/<CCGGG/@DDF
@M02034:409:000000000-BFKT7:1:1101:19446:8743 1:N:0:35
AAAGTCGAGGTGCCTAAAGTGGCAACCCAGACTAAGGATAATGTTGGTGGTGTAGAGCTTCCTGTAGCCGCATGGCGTTCGTACTTAAATATGGAACTAACCATTCCAATTTTCGCTGTCTCTTATACACATCTCCGAGCCCACGAGAC
+
CCDDCFCBCCBCGGGGGGGFGGGHHHHGGHHGHHHH3GGGFAGHHHHGGGEFHHHHHHHHHHHHHHHHHGGGGGHHGGGGGGHHHHHHHHHHHGHGHHHHHHHHHHGHHHHHHHGGGGGGHHHHHHHHHHHHHHHGGCFGGGHGGGGGG
@M02034:409:000000000-BFKT7:1:1101:3570:8746 1:N:0:35
AAAGTCGAGGTGCCTAAAGTGGCAACCCAGACTATGGTTTTGGTTGGTGGTGTAGAGCTTCCTGTAGCCGCATGGCGTTCGTACTTAAATATGGAACTAACCATTCCAATTTTCGCTGTCTCTTATACACATCTCCGAGCCCACGAGACA
+
BBBAAFBBBBABGGGGGGGGGGDFHEHFFHGGBDGGHBDGGHGEHGGGFGEFEDGAGGDGFHHHHFGDFEFFGFGCEEEFEGHHGHHFHHGHHHBEFHGHFGFGHHGFHHFHHGGGGGEFHEGHHGBBFGFHHHHHG?F?CGHCDCGGDF
@M02034:409:000000000-BFKT7:1:1101:6384:8746 1:N:0:35
AAAGTCGAGGTGCCTAAAGTGGCAACCCAGACTAAGAATCAGGTTGGTGGTGTAGAGCTTCCTGTAGCCGCATGGCGTTCGTACTTAAATATGGAACTAACCATTCCAATTTTCGCTGTCTCTTATACACATCTCCGAGCCCACGAGAC
+
AABBBFBBBBBBGGGGGGGGGGGHHHHGGHHGHH33B53BGHHGHHGGGGGFHHHHHHHHHHHHHHHHHGGGGGHHGGGGGGGHHHHHHHHHHGHHGHHFHHFGHHGHFHHHHHGGGGGGHFHHHHGHGHGHHHGHGCGFGFGFC@?EG
@M02034:409:000000000-BFKT7:1:1101:5628:8750 1:N:0:35
AAAGTCGAGGTGCCTAAAGTGGCAACCCAGACTCAGAAGCAGGTTGGTGGTGTAGAGCTTCCTGTAGCCGCATGGCGTTCGTACTTAAATATGGAACTAACCATTCCAATTTTCGCTGTCTCTTATACACATCTCCGAGCCCACGAGAC
+
BBCCBFCBCCCBGGGGGGGGGGGHHHHGGHHGHHHHFFHHHHHGGHGGGGGGHFHGGHHHHHHHHHHGHGGGGGHGGGGGGGHHHHHHHFHHHGFFHHGHHHHGHHHHHGHHHHGGGGFFHFGHGHHHHGGHFHFHFCGDFGHGGGGGG
@M02034:409:000000000-BFKT7:1:1101:20186:8760 1:N:0:35
AAAGTCGAGGTGCCTAAAGTGGCAACCCAGACTAGTAAGAATGTTGGTGGTGTAGAGCTTCCTGTAGCCGCATGGCGTTCGTACTTAAATATGGAACTAACCATTCCAATTTTCGCTGTCTCTTATACACATCTCCGAGCCCACGAGACA
+
BCCCCFCBCCBCGGGGGGGGGGGGHHHGGHHGHHHHHHHHHHHHHHHEFFEGHGHGHHHHHHHHGHHHHGGGGGHHGEGGGGHHHHHHHHHHHHHHHHHGHHGHGHHGHHHHHHGGGGGGHHHHHHHHHHHHHHHHFDGCGGHGGGGGGH
@M02034:409:000000000-BFKT7:1:1101:20216:8765 1:N:0:35
AAAGTCGAGGTGCCTAAAGTGGCAACCCAGACTCGGGAGACGGTTGGTGGTGTAGAGCTTCCTGTAGCCGCATGGCGTTCGTACTTAAATATGGAACTAACCATTCCAATTTTCGCTGTCTCTTATACACATCTCCGAGCCCACGAGAC
+
AAABBFBABBBBGGGGGGFGGGGHGHHGGHHGHHGGG2EEDEFEFGGGGGEFGGHGHHHHHHHHHHHEGGGEGGHHGGGFGGHHHH4GGHHHHGFBCGGGHHHGFFHHHHHHHHGGGGDEHGGHGHHGGHFHBGG2E/BCGGGGGGGGG
@M02034:409:000000000-BFKT7:1:1101:4976:8768 1:N:0:35
AAAGTCGAGGTGCCTAAAGTGGCAACCCAGACTCAGCCTTCGGTTGGTGGTGTAGAGCTTCCTGTAGCCGCATGGCGTTCGTACTTAAATATGGAACTAACCATTCCAATTTTCGCTGTCTCTTATACACATCTCCGAGCCCACGAGAC
+
CCCCCFDCCBCCGGGGGGGGGGGHHHHGGHHGHB3F3EG33FFGGGGGGGGFHHHHHHHHHHHHHHHHHGGGGGHGGGGGGGHHHHHHHHHHHHHHGHHHHHGHHHHHHHHHHHGGGGGHHHHHHHHHGHHHHHHHGCGGGGHGGGGGG
@M02034:409:000000000-BFKT7:1:1101:16098:8770 1:N:0:35
AAAGTCGAGGTGCCTAAAGTGGCAACCCAGACTTCGTGTTCGGTTGGTGGTGTAGAGCTTCCTGTAGCCGCATGGCGTTCGTACTTAAATATGGAACTAACCATTCCAATTTTCGCTGTCTCTTATACACATCTCCGAGCCCACGAGACA
+
ABCCBFCCCBABGGGGGGGFFGGGGHHGGHHGHHHGGFGHHGGGGGGEFGBFFFGEGGFFHHHGGGHHHFFEFGHGEEGGGEHHHHFGHHGHHHFHGHHFHGFHHHHEHHHHHHGGGGFHFHHHGHFDGHHFFHFHC@FFGGFGGGGGGG
@M02034:409:000000000-BFKT7:1:1101:5634:8772 1:N:0:35
AAAGTCGAGGTGCCTAAAGTGGCAACCCAGACTCAGAAGCAG
+
>AAAAF1A>1>1BGG1CGEG1FAA1GFC0AC0BGFHBH1FFF
@M02034:409:000000000-BFKT7:1:1101:13785:8774 1:N:0:35
AAAGTCGAGGTGCCTAAAGTGGCAACCCAGACTCATAATCAGGTTGGTGGTGTAGAGCTTCCTGTAGCCGCATGGCGTTCGTACTTAAATATGGAACTAACCATTCCAATTTTCGCTGTCTCTTATACACATCTCCGAGCCCACGAGACA
+
AABBAFBBBBBBGGGGGFGGGGGHHHGGFHHGHHHHHHHHHHHGGHGEFGEFGHHFHHFHFHHHGHHHHEGGGGHHFGGGGEHHHHHFHHHHHHHHHFFFGHGHEFFFHHHFHFGGGGFHFFHFHHGHFFFHFHHHF?GCB/GFCCGGDC
@M02034:409:000000000-BFKT7:1:1101:26136:8777 1:N:0:35
AAAGTCGAGGTGCCTAACGTGGCAACCCAGACTAAGGATAGGGTTGGTGGTGTAGAGCTTCCTGTAGCCGCATGGCGTTCGTACTTAAATATGGAACTAACCATTCCAATTTTCGCTGTCTCTTATACACATCTCCGAGCCCACGTGAC
+
AAAAAFA1D1>AFGF111AGEFEFHGHFG0AFGGFFCHGFHGFGGCCEFCEFHHFHHFBHHFHHHBGGHGG@EFGHGEGGGGGHHHGGBFFFHHEGCFBFGEGGHBGBGFGHGGEGGGGHBGFF>F2B2BBGHGGFA/</B??F>//<F
@M02034:409:000000000-BFKT7:1:1101:12842:8785 1:N:0:35
AAAGTCGAGGTGCCTAAAGTGGCAACCCAGACTGGGGTTGGGGTTGGTGGTGTAGAGCTTCCTGTAGCCGCATGGCGTTCGTACTTAAATATGGAACTAACCATTCCAATTTTCGCTGTCTCTTATACACATCTCCGAGCCCACGAGACA
+
BBCCCFCCCCAAGGGGGGGGGGGHHHHGGHHGHHHHGBEFGGGEGGGGGFEFGFHGHHFHFFFHHHHHHGGGGGHHGFGGGGHHHHFHHHHHHFHHHHGHHHGHGHHHFGHHGHGGGGGEHFHHHFHGGHFFGGFGGDFCGGHGGGCGGF
@M02034:409:000000000-BFKT7:1:1101:22128:8787 1:N:0:35
AAAGTCGAGGTGCCTAAAGTGGCAACCCAGACTAAGAATAATGTTGGTGGTGTAGAGCTTCCTGTAGCCGCATGGCGTTCGTACTTAAATATGGAACTAACCATTCCAATTTTCGCTGTCTCTTATACACATCTCCGAGCCCACGAGACA
+
CCCCBFBBBCAAGGGGGGGFGGGFGFGGGHHGHHHHHHHHHHHHHHHEFEEFGFGFHGHHHGHFGHHHHGEEFEHHEEGGGFHHHHHFHHGHHHFHHHHGHHHHHHGHHHGHHHGGGGGHHHHHHHHHHGHHHHHHE@CFGFHGGGGGGF
@M02034:409:000000000-BFKT7:1:1101:13798:8788 1:N:0:35
AAAGTCGAGGTGCCTAAAGTGGCAACCCAGACTCATAATCAGGTTGGTGGTGTAGAGCTTCCTGTAGCCGCATGGCGTTCGTACTTAAATATGGAACTAACCATTCCAATTTTCGCTGTCTCTTATACACATCTCCGAGCCCACGAGAC
+
AAAAAFBADBA?GGFDG4GGGGGFGGHGFHHGHHHHHGHHFHFDGHGGFFECGHHFHHHFHGHGGHHFHGGCGGGFGFGGGGHHGHFGFHHEHG33BFBBCGHGGGFH4FGHHFEDGD<GBGGFFHBGFBFHHHGE?</@BF/CDF/<E
@M02034:409:000000000-BFKT7:1:1101:20071:8788 1:N:0:35
AAAGTCGAGGTGCCTAAAGTGGCAACCCAGACTAATAGTAAGAA
+
CCCBCFCCCCABGGGGGGGGGGGGGHHGGGHGHHH555D55555
@M02034:409:000000000-BFKT7:1:1101:13780:8796 1:N:0:35
AAAGTCGAGGTGCCTAAAGTGGCAACCCAGACTCATAATCAGGTTGGTGGTGTAGAGCTTCCTGTAGCCGCATGGCGTTCGTACTTAAATATGGAACTAACCATTCCAATTTTCGCTGTCTCTTATACACATCTCCGAGCCCACGAGAC
+
CCCCCFBBCCBBGGGGGGGGGGGGHGHGGHGGHHHHFHHHHHHHHHGGGEEFHHHGHHHHHHHHHHHHGGGGGGHHGGGGGGHHHHHHHHHHHHHHGHGHHHHHGHHHHHHHHHGGGGGHHGHHGHHHHHFGFHFHFCGCGGHGGGGGG
@M02034:409:000000000-BFKT7:1:1101:15235:8797 1:N:0:35
AAAGTCGAGGTGCCTAAAGTGGCAACCCAGACTCAGAATCAGGTTGGTGGTGTAGAGCTTCCTGTAGCCGCATGGCGTTCGTACTTAAATATGGAACTAACCATTCCAATTTTCGCTGTCTCTTATACACATCTCCGAGCCCACGAGACA
+
CCCCCFCCCCCCGGGGGGGGGGGHHHHGGHHGHHHHHHHHHHHHHHGGFGEGHHHGGHHHGHHHHHHHHGGGGGHHGGGGGGHHHHHGHHHHHHHHHHHHHHGHHHGHHHHHHHGGGGGHHHHHHHHHFHHHHHHHGGGGGGHGGGGGGB
@M02034:409:000000000-BFKT7:1:1101:21887:8799 1:N:0:35
AAAGTCGAGGTGCCTAAAGTGGCAACCCAGACTAATAATAAGGTTGGTGGTGTAGAGCTTCCTGTAGCCGCATGGCGTTCGTACTTAAATATGGAACTAACCATTCCAATTTTCGCTGTCCTTATACACATCTCCGAGCCCACGAGACAG
+
CCCCBFCACCBCGGGGGGGGGGGHHHHGGHHGHHFGHHHHHHHHHHGGEAECAAGBBEGF5FFHGFFF3EG0FEC1>>EFEE2GE@GF3DG4BD33FFHHB13B??F4BGGGG4>AGE/3FHHGGHFB22CHFHHB>B/C=GCC/<<??F
@M02034:409:000000000-BFKT7:1:1101:19320:8799 1:N:0:35
AAAGTCGAGGTGCCTAAAGTGGCAACCCAGACTACGAATAAGGTTGGTGGTGTAGAGCTTCCTGTAGCCGCATGGCGTTCGTACTTAAATATGGAACTAACCATTCCAATTTTCGCTGTCTCTTATACACATCTCCGAGCCCACGAGAC
+
ABBBAFBBBBBBGGGGFGGGGGGHHHHGGHHGFFGGGHHGGHFHHHGEFGGGHHHHHHFFHHHFFGHHHGGGGGHGFGGGGGGHHHHHHHHHHEHHHHGGGHGHHHHGHHHHHHGGGGGHGHHHGHHHHHHHHHGGGCCGGGHGGGGFG
@M02034:409:000000000-BFKT7:1:1101:17207:8806 1:N:0:35
AAAGTCGAGGTGCCTAAAGTGGCAACCCAGACTTGTGGTATTGTTGGTGGTGTAGAGCTTCCTGTAGCCGCATGGCGTTCGTACTTAAATATGGAACTAACCATTCCAATTTTCGCTGTCTCTTATACACATCTCCGAGCCCACGAGACA
+
CCCBCFCCCCBCGGGGGGGGGGGHHHHGGHHGHHHGHGGHHHHHHHHEFGAFGHHGHHHHHGHHGHHHHGGGGGHHGGGGGGHHHHGHHHHHHHHHHHHHHHHHHHHHHHHHHHGGGGGHHHHHHHHHGHHHHHFFE/BCGGHGGGGGGG
@M02034:409:000000000-BFKT7:1:1101:14334:8812 1:N:0:35
AAAGTCGAGGTGCCTAAAGTGGCAACCCAGACTCCTAATAATGTTGGTGGTGTAGAGCTTCCTGTAGCCGCATGGCGTTCGTACTTAAATATGGAACTAACCATTCCAATTTTCGCTGTCTCTTATACACATCTCCGAGCCCACGAGACA
+
ABBBAFBBDDABGGGGGGGGGGGHHHHGGHGGHHHHHHHHHHHHHHHGFGEFGGHHHHHHHGHHHHHHHGGGGGHHGGGGGGGHFHHHHHFGF3FGHHFHHGBHFHGFHHHHHHGGGCEB4EHHFHHHHH2CGHGFDCC?CGHGGC?GGB
@M02034:409:000000000-BFKT7:1:1101:19332:8814 1:N:0:35
AAAGTCGAGGTGCCTAAAGTGGCAACCCAGACTACGAATAAGGTTGGTGGTGTAGAGCTTCCTGTAGCCGCATGGCGTTCGTACTTAAATATGGAACTAACCATTCCAATTTTCGCTGTCTCTTATACACATCTCCGAGCCCACGAGACA
+
BACCCFCCCCACGGGGGFGGGGGHHHHGGHGGHHHGGHHGHHHHHHGFFGEFHHHHHHHHHHHHHHHHHGGEGGHHGGGGGGHHHHHHHHHHHHGHHHGHHHFHHHGHHHHHHFGGGEGHHHHHHHGHHGHHHGFGFCFGGGHGGCFGGG
@M02034:409:000000000-BFKT7:1:1101:25446:8821 1:N:0:35
AAAGTCGAGGTGCCTAAAGTGGCAACCCAGACTCAGCCGTCGGTTGGTGGTGTAGAGCTTCCTGTAGCCGCATGGCGTTCGTACTTAAATATGGAACTAACCATTCCAATTTTCGCTGTCTCTTATACACATCTCCGAGCCCACGAGACA
+
CCCCBFCCCCCBGGGGGGGGGGGHHHHGGHHGHHHHHHGEFGGEFGGEFGEFFGHGHHHHHHHFFGHGGEGGFFHHGGGGGGHHHHHHHHHHHFHHHHGGHHGHHHGHHHHHHHGGGGGGHHHHFHHHGHFHHHFDC<DCGGHGGGGGGH
@M02034:409:000000000-BFKT7:1:1101:23963:8822 1:N:0:35
AAAGTCGAGGTGCCTAAAGTGGCAACCCAGACTAATAATAAGGTTGGTGGTGTAGAGCTTCCTGTAGCCGCATGGCGTTCGTACTTAAATATGGAACTAACCATTCCAATTTTCGCTGTCTCTTATACACATCTCCGAGCCCACGAGACA
+
ABBBAFBBCCCCGGGGGGGGGGGHHHHGGHHGHHHHHHHHHHHEGHGGGGGGHHHHGHHHHHHHGHHHHGFEGGHHGGGGGGHHHHHHHHHHHHHHHFFGHHHHHHGHHHHHHHGGGGGGHFHHFHFHBFFHFHFFE@CCGGHGGGGGGH
@M02034:409:000000000-BFKT7:1:1101:22725:8824 1:N:0:35
AAAGTCGAGGTGCCTAAAGTGGCAACCCAGACTCCTCATCCTGTTGGTGGTGTAGAGCTTCCTGTAGCCGCATGGCGTTCGTACTTAAATATGGAACTAACCATTCCAATTTTCGCTGTCTCTTATACACATCTCCGAGCCCACGAGACA
+
CCCCCFCCCCAAFGGGGGGGGGGGHHHGGHHGHHGHHHHHHHHHHHHGFFEFHHHGHHHHHHHFGHHHHGGEGGHHGGGGGGHHHHHHHHHHHHHHHHHHHHHHHHHHHHHHHHGGGGGHHHHHHHGHGHFHHHFHFBCCGGHGGGGGGF
@M02034:409:000000000-BFKT7:1:1101:9377:8830 1:N:0:35
AAAGTCGAGGTGCCTAAAGTGGCAACCCAGACTCAGCAGCAGGTTGGTGGTGTAGAGCTTCCTGTAGCCGCATGGCGTTCGTACTTAAATATGGAACTAACCATTCCAATTTTCGCTGTCTCTTATACACATCTCCGAGCCCACGAGAC
+
?AA>AFAADBBAFGGGFGGGGGGFHHGGGHHGFFHHHHGHGHEHGHGGGDGFGFG5FHHHAFHHHFGGGEGFFGHHG?EFEFHHFHHHHHHHHHHHHHHHFHFHEFHGFHHHGHGGGGABGDGHHG?FFG2GGGGFD>DCGGHGGGFFF
@M02034:409:000000000-BFKT7:1:1101:21703:8835 1:N:0:35
AAAGTCGAGGTGCCTAAAGTGGCAACCCAGACTCCTGGGCATGGTGGTGGTGTAGAGCTTCCTGTAGCCGCGTGGTG
+
BCBCCFCCCBBCGGGGGGGFGGGHHHHGGHHGH33FGHEAGCC2BFDE21FC13D5DAA35BBFA5A53BE0E@/1?
@M02034:409:000000000-BFKT7:1:1101:22264:8836 1:N:0:35
AAAGTCGAGGTGCCTAAAGTGGCAACCCAGACTCAGAAGAATGTTGGTGGTGTAGAGCTTCCTGTAGCCGCATGGCGTTCGTACTTAAATATGGAACTAACCATTCCAATTTTCGCTGTCTCTTATACACATCTCCGAGCCCACGAGACA
+
CCCBBFCCCCBBGGGGGGGGGGGGHHHGGHHGHHHGHHHHHHHGHHHGGGEFFGHFHHHHHHHHFFHGHEFGGGHHGFGGGGHHHHHHHHHHHHGGHHHHHHHHHHHHHHHHHHGGGGGHHHHHHHHHHHHHHHHHGCGFGGHGGGGGGF
@M02034:409:000000000-BFKT7:1:1101:19931:8858 1:N:0:35
AAAGTCGAGGTGCCTAAAGTGGCAACCCAGACTGGTAATCAGGTTGGTGGTGTAGAGCTTCCTGTAGCCGCATGGCGTTCGTACTTAAATATGGAACTAACCATTCCAATTTTCGCTGTCTCTTATACACATCTCCGAGCCCACGAGACA
+
A?ABAFBBBBB@GGGGGGGFGGGHHGHGGGGGHHGGHHHHHHHGGHGEFEAFHHHFHHHHHHHHHFHGGGGGGGHHGEGGGGFHGHHHHHHHHHBGFHFGHHHHHHHGHHHHHHGFEGGHFHHFHHHH3GFHHHFGGC/CGGHGGGGGGB
@M02034:409:000000000-BFKT7:1:1101:21987:8859 1:N:0:35
AAAGTCGAGGTGCCTAAAGTGGCAACCCAGACTAATAAGGAGGGTG
+
BBBABFBBBBBBGGGGGGGGGFFHGHHGGDFFH3AFH5FGB2E2BE
@M02034:409:000000000-BFKT7:1:1101:27309:8864 1:N:0:35
AAAGTCGAGGTGCCTAAAGTGGCAACCCAGACTTCGCCGCAGGTTGGTGGTGTATAGCTTCCTGTAGCCGCATGGCGTTCGTACTTAAATATGGAACTAACCATTCCAATTTTCGCTGTCTCTTATACACATCTCCGAGCCCACGAGACA
+
AAABBFBBBDAAFGGGFGGFGDGHHGHGGHHGFFGGGEGGGEGHGFEEFEEFGFHHHDGHHFHHGHHHHG?/AEHGGEGGGGFEHGGFHHFGHGDGFHHHHFHBHHHHHHHHGGGGGGGHHGHHDHFBGGHHHHGFC@CC?FGC?CCFDF
@M02034:409:000000000-BFKT7:1:1101:22103:8867 1:N:0:35
AAAGTCGAGGTGCCTAAAGTGGCAACCCAGACTAATACGGCGGTTGGGGGGG
+
BCBBCFCBCCABGGGGGGGFGGGHHHHGGHHGGHHHHHHGGGGAE0E0EE/B
@M02034:409:000000000-BFKT7:1:1101:12970:8868 1:N:0:35
AAAGTCGAGGTGCCTAAAGTGGCAACCCAGACTCGGGGTGAGGTTGGTGGTGTAGAGCTTCCTGTAGCCGCATGGCGTTCGTACTTAAATATGGAACTAACCATTCCAATTTTCGCTGTCTCTTATACACATCTCCGACCCACGAGACAG
+
ABBBAFABBBBBGGGGGGGGGGGHHHHGDDGGGHGGGGEEHHGGHHGFFGEFFGHFGHHHHHHHGFFHHEEEFGHHGEEFGGFHHGGGGHFHHHGHGHHHHHFFFHBH4FFHHHGGGFGHHFHHHD@HFHEHHHHHGGCC@EGGGGDFFF
@M02034:409:000000000-BFKT7:1:1101:22301:8868 1:N:0:35
AAAGTCGAGGTGCCTAAAGTGGCAACCCAGACTAAGAGGGAGGTTGGTGGTGTAGAGCTTCCTGTAGCCGCATGGCGTTCGTACTTAAATATGGAACTAACCATTCCAATTTTCGCTGTCTCTTATACACATCTCCGAGCCCACGAGAC
+
CCCCCFCCCCCCGGGGGGGGGGGHHHHGGHHGHFAGHB2B22AABGEEFDFFGDGDGHHHHHHHGHHFHGG0EGHHGGGGGGHHHHHHHFHHHGDFHHHHGHHHHFFD4GHHHGGGGGFHGFFFDHBFGFFHHHHGGGFGGGH/@FGGG
@M02034:409:000000000-BFKT7:1:1101:5371:8883 1:N:0:35
AAAGTCGAGGTGCCTAAAGTGGCAACCCAGACTACGAGTACTGTTGGTGGTGTAGAGCTTCCTGTAGCCGCATGGCGTTCGTACTTAAATATGGAACTAACCATTCCAATTTTCGCTGTCTCTTATACACATCTCCGAGCCCACGAGACA
+
CCCCCFCCCCBCGGGGGGGGGGGHHHHGGHHGHHHGGGGHHHHGHHHEGGEGHHHGGHHHHHHHFHHHHFGGGGHHGGGGGGHHHHHHHHHHHHGHGHHHHHHGHHHHHHHHHHGGGGGHHHHHHHGHFHHHHHGGDFG?CFHFGGGGG=
@M02034:409:000000000-BFKT7:1:1101:5953:8891 1:N:0:35
AAAGTCGAGGTGCCTAAAGTGGCAACCCAGACTATGAATCCGGGGG
+
CCCCAFCCCCCCGGGGGGGGGGGHHHHGGHHGH355A5D532E22A
@M02034:409:000000000-BFKT7:1:1101:25425:8893 1:N:0:35
AAAGTCGAGGTGCCTAAAGTGGCAACCCAGACTAAGCCGAATGTTGGTGGTGTAGAGCTTCCTGTAGCCGCATGGCGTTCGTACTTAAATATGGAACTAACCATTCCAATTTTCGCTGTCTCTTATACACATCTCCGAGCCCACGAGAC
+
CCCCBFCCCCDCGGGGGGGGGGGHHHHGGHHGHBFHG3EEEFHHHHHFFGEFGHHHHHHHHHHHHHHHHGGGGGHHGGGGGGHHHHHHHHHHHHHHGHHFHHGHHHGHHHHHHHGGGGGHHHHHGHHHHGHHHHGHG?CGGGHGGGGGG
@M02034:409:000000000-BFKT7:1:1101:23912:8895 1:N:0:35
AAAGTCGAGGTGCCTAAAGTGGCAACCCAGACTACTAGTGCTGTTGGTGGTGTAGAGCTTCCTGTAGCCGCATGGCGTTCGTACTTAAATATGGAACTAACCATTCCAATTTTCGCTGTCTCTTATACACATCTCCGAGCCCACGAGACA
+
CCCCCFCBCCCCGGGGGGGGGGGHHHHGGHHGHHHHHHHHHHHHHHHEFGBFFGHGHHHHHHHHHHHGHGGGGGHHGEGGGGHHHHHHHHHHHHGHHHHHHHHHHHHHHHHHHHGGGGGHHHHHHHHHHHGHHHHHFCFGGGHGGGGGGF
@M02034:409:000000000-BFKT7:1:1101:27930:8911 1:N:0:35
AAAGTCGAGGTGCCTAAAGTGGCAACCCAGACTAATAATAAGGTTGGTGGTGTAGAGCTTCCTGTAGCCGCATGGCGTTCGTACTTAAATATGGAACTAACCATTCCAATTTTCGCTGTCTCTTATACACATCTCCGAGCCCACGAGACA
+
BCCCAFCACCABGGGGGGGFGGGHHHHGGHHGHHHHHHHHHHHGGHGGFGFGGFHFFHHHHHHHHHHFFEGGGGHHFFEGGGHHHHHHHHHHHHBBGHHHGHFHHHHGHHHHHHGGGGGHFHHHFHFHGGFHHHGFF?DDGGHGGGGGGF
@M02034:409:000000000-BFKT7:1:1101:25429:8912 1:N:0:35
AAAGTCGAGGTGCCTAAAGTGGCAACCCAGACTAAGCCGAATGTTGGTGGTGTAGAGCTTCCTGTAGCCGCATGGCGTTCGTACTTAAATATGGAACTAACCATTCCAATTTTCGCTGTCTCTTATACACATCTCCGAGCCCACGAGA
+
ABBBBF3A?DAAGGGGGFGGGGGHCGHGGHHGHD3GHHGCAFFGHGAEFFGFHHHHEFFHHGHHHFHFHGGEFGHFGEGFGEHHEH4FEG4FGFHFGFFFHHHHGHGHFGFHHHGFGFDHHFGHHHGH3BB2FGG2D/<BGGHGGG/?
@M02034:409:000000000-BFKT7:1:1101:4465:8914 1:N:0:35
AAAGTCGAGGTGCCTAAAGTGGCAACCCAGACTCAGACTAAGGTTGGTGGTGTAGAGCTTCCTGTAGCCGCATGGCGTTCGTACTTAAATATGGAACTAACCATTCCAATTTTCGCTGTCTCTTATACACATCTCCGAGCCCACGAGACA
+
>AAA>DA1>D1A1FF1GBEB1ECEGCAEGACGCGHGBGGHHFFDGHCAFEAFF1F2D1FG11DFGGG2FEFEGGF0>FGFEGGEHHFGHHHDFBFF1FG11F1FB222BEG2F2<EA/EGG2BFEF>>21<C1F1GC/<>@E<FCCCCCF
@M02034:409:000000000-BFKT7:1:1101:16124:8915 1:N:0:35
AAAGTCGAGGTGCCTAAAGTGGCAACCCAGACTGATGCGAGGGTTGGTGGTGTAGAGCTTCCTGTAGCCGCATGGCGTTCGTACTTAAATATGGAACTAACCATTCCAATTTTCGCTGTCTCTTATACACATCTCCGAGCCCACGAGACA
+
CCCDDFCBCCCDGGGGGGGFGGGHHHHGGHHGHHHHHHGFGGGEHGGGFGEFHHHHHHHHHHHHHHHHGGGFGGHHGGGGGFHHHHHFHHHHHHHHGHHHGHHHHHHHHHHHHHGGGGGHHGHHHHHHHHHHHHGGG@FGGGHGGFFGGG
@M02034:409:000000000-BFKT7:1:1101:6017:8917 1:N:0:35
AAAGTCGAGGTGCCTAAAGTGGCAACCCAGACTAGGGAGCAGGTTGGTGGTGTAGAGCTTCCTGTAGCCGCATGGCGTTCGTACTTAAATATGGAACTAACCATTCCAATTTTCGCTGTCTCTTATACACATCTCCGAGCCCACGAGACA
+
BBBBBFBBBDABFGGBFGGFGGGHHHHGGHHGHGHHHHGEFHHHGHFEFFEFHHHHHHHHGFHHHGHHHGGGGGHHGGGGGGHHGHFHHHGHHHHHGHGHGHGHHHHHGHHHHHGGGGEHHHHHFHFHFHFHGHHGGDGGGFHGGCGGGG
@M02034:409:000000000-BFKT7:1:1101:18427:8917 1:N:0:35
AAAGTCGAGGTGCCTAAAGTGGCAACCCAGACTGAGGTGGGGGTTGGTGGTGTAGAGCTTCCTGTAGCCGCATGGCGTTCGTACTTAAATATGGAACTAACCATTCCAATTTTCGCTGTCTCTTATACACATCTCCGAGCCCACGAGACA
+
BBCABFCCCCBCGGGGGGGGGGGHHHHGGHHGHHHHGFGGGGGGGGGGGGEFGHHFHHHHHHGHHHHGHGGGGGHHGFGGGEHHHHHHHHHGHHGFHHHHHHHHHHGHHHHHHHGGGGFFHHHHFHHHGFFGFHGEE@FFGGHGGGGGGC
@M02034:409:000000000-BFKT7:1:1101:19301:8925 1:N:0:35
AAAGTCGAGGTGCCTAAAGTGGCAACCCAGACTTCGCCTCCGGTTGGTGGTGTAGAGCTTCCTGTAGCCGCATGGCGTTCGTACTTAAATATGGAACTAACCATTCCAATTTTCGCTGTCTCTTATACACATCTCCGAGCCCACGAGACA
+
CCCDCFDCCDCCGGGGGGGGGGGHHHHGGHHGHHHGGGGGHGGGGGGGGGFGHHHHHHHHHHHHHHHHHGGGGGHHGGGGGGHHHHHHHHHHHGHHHHHGHHHHGHHHHHHHHHGGGGGHHHHHGHHHHHHHHHFHGCCCCGHGGGGDGB
@M02034:409:000000000-BFKT7:1:1101:10218:8926 1:N:0:35
AAAGTCGAGGTGCCTAAAGTGGCAACCCAGACTGGGTGTTCGGTTGGTGGTGTAGAGCTTCCTGTAGCCGCATGGCGTTCGTACTTAAATATGGAACTAACCATTCCAATTTTCGCTGTCTCTTATACACATCTCCGAGCCCACGAGACA
+
CCCCCFDCCDCCGGGGGGGGGGGHHHHGGHHGHHHHGFGGHGGFGGGGFGEFGHHGHHHHHHHHHHHHHGGGGGHHGGGGGGHHHHHHHHHHHHHHHHGGHHGHHHHGHHHHHHGGGGGGHHHHHHHHHGGHHHGHGDGDGGHGGFGGGG
@M02034:409:000000000-BFKT7:1:1101:9608:8932 1:N:0:35
AAAGTCGAGGTGCCTAAAGTGGCAACCCAGACTCGTCCTCATGTTGGTGGTGTAGAGCTTCCTGTAGCCGCATGGCGTTCGTACTTAAATATGGAACTAACCATTCCAATTTTCGCTGTCTCTTATACACATCTCCAAGCCCAC
+
BBBBBF@ADDABGGGGGGGGGGGHGHHGGHFGHHGHGGGHHHHHHGHEFGGFHHHFGHHHHHHHHHGFHGGEGGHGGGGGGGHHHHHFGHDGHHBGFFGHHHHGHHHHFGHHHHGGGCGHHHHHFHGHFGHHHHFHHBGGGHHE
@M02034:409:000000000-BFKT7:1:1101:27189:8939 1:N:0:35
AAAGTCGAGGTGCCTAAAGTGGCAACCCAGACTAAGAATCAGGTTGGTGGTGTAGAGCTTCCTGTAGCCGCATGGTGTTCGTACTTACATATGGAACTAATCATTCCAATTTTCGCTG
+
CDDDDFCCCCCCGGGGGGGGGGGHHHHGGHFAG3FGB5FBD3FGBHFE2AE113D5AD335BBBGBA5BBE>EE15B?>B1>2EGFH33FG@4F33B@GH434D44D4FF3F?4>EEA
@M02034:409:000000000-BFKT7:1:1101:16627:8943 1:N:0:35
AAAGTCGAGGTGCCTAAAGTGGCAACCCAGACTAATAATAAGGTTGGTGGTGTAGAGCTTCCTGTAGCCGCATGGCGTTCGTACTTAAATATGGAACTAACCATTCCAATTTTCGCTGTCTCTTATACACATCTCCGAGCCCACGAGACA
+
CCCCCFCCCCBBGGGGGGGGGGGHHHHGGHHGH3GHFFHFFHHHGE?AAEEFA3D5F53BBGHHHFEDEEE>EEFAE?EGGABGGGHFFFHFFB33BEGH3B3BFFG4?FEHF4>?E//B?FF?4?4BFF22B3G2?/<B<FCF@@CAAF
@M02034:409:000000000-BFKT7:1:1101:22442:8955 1:N:0:35
AAGTCGAGGTGCCTAAAGTGGCAACCCAGACTAATAAGAATGTTGGTGGTGTAGAGCTTCCTGTAGCCGCATGGCGTTCGTACTTAAATATGGAACTAACCATTCCAATTTTCGCTGTCTCTATACACATCTCCGAGCCCACGAGACAGG
+
BCCBCCCDBBBFGGGGGGFGGGHHHGGGHHGHHHHHHHHHHHGHHHFFGBFGFGGGFHHHHHHGHHGHEEEGGHFEBFEFEGHHHGGHHHHHHHHHHHHGHHHHHHHHHHHHGFGGFEHHFHHHHFHHFHHHHFFCC@CAHGGGGGGHHG
@M02034:409:000000000-BFKT7:1:1101:15036:8962 1:N:0:35
AAAGTCGAGGTGCCTAAAGTGGCAACCCAGACTACTAATCCGGTTGGTGGTGTAGAGCTTCCTGTAGCCGCATGGCGTTCGTACTTAAATATGGAACTAACCATTCAATTTTCGCTGTCTCTTATACACATCTCCGAGCCCACGAGACAG
+
BBBBBFBABBBBGGGGGGGGGGGHHHHGGHHGHHHHHHHHHGGFGGGFFGEFHHHFHHHHHHHHGHHHHGGGGGHHGGGGGGHHHHFGHHHHHHHHGHHHHHGHHHFGHHGHHGGGGEGHHHHHHHEHGFHHHGHGGGCCFHGGGGGGHH
@M02034:409:000000000-BFKT7:1:1101:23355:8964 1:N:0:35
AAAGTCGAGGTGCCTAAAGTGGCAACCCAGACTAGGCATGATGTTGGTGGTGTAGAGCTTCCTGTAGCCGCATGGCGTTCGTACTTAAATATGGAACTAACCATTCCAATTTTCGCTGTCTCTTATACACATCTCCGAGCCCACGAGACA
+
CCCCBFCCCCBAGGGGGGGGGGGHHHHGGHHGHHHHHHHHHHHHHHHEFGEFHHHHHHHHHHHHGHHHHGGGGGHHGGGGGGHHHHHGHHHHHHHHGHHHHHHHHHGHHHHHHFGGGGGHGFHHHHGHFHHHHGGFE?DCFFHGGGGGFF
@M02034:409:000000000-BFKT7:1:1101:26498:8964 1:N:0:35
AAAGTCGAGGTGCCTAAAGTGGCAACCCAGACTGCTAAGCATGTTGGTGGTGTAGAGCTTCCTGTAGCCGCATGGCGTTCGTACTTAAATATGGAACTAACCATTCCAATTTTCGCTGTCTCTTATACACATCTCCGAGCCCACGAGACA
+
ABBBAFBBDBBCGGGGGGGGGGGGHHGGGHHGHHHHHHGHHHHHHHHGGGEFGHHHHHHHHHHHHHHHHEEGGGHHGEGFGGHHHHGFHHHHHHFHGHHGHHHHHHHHHGHHHHGGGGGGHHHHHHHHHHHHHHHGE?CCGFHGGGGGGH
@M02034:409:000000000-BFKT7:1:1101:26022:8975 1:N:0:35
AAAGTCGAGGTGCCTAAAGTGGCAACCCAGACTTCGACGCCTGTTGG
+
BBBBAFBBBDB@GFGGGEGGFFFHHHHGGGHGHH522AAE2F2FFFA
@M02034:409:000000000-BFKT7:1:1101:4689:8976 1:N:0:35
AAAGTCGAGGTGCCTAAAGTGGCAACCCAGACTCAGAATATGGTTGGTGGTGTAGAGCTTCCTGTAGCCGCATGGCGTTCGTACTTAAATATGGAACTAACCATTCCAATTTTCGCTGTCTCTTATACACATCTCGAGCCCACGAGACAG
+
BCBBBFCCBBABGGGGGGGFGFGGHHFGGHHGHHHHFHHHHHHHHGGEFGEFHHGGHHHHGFHGGHHHGFCEFGHHGEEFEFHHHHHFHHHHHHFHGHHGHHGGHHHFHHHHHGFGGCAGHFHHHFFHFFHEGHHG?EG?GFGGGGGGGF
@M02034:409:000000000-BFKT7:1:1101:10662:8979 1:N:0:35
AAAGTCGAGGTGCCTAAAGTGGCAACCCAGACTAATAATCCGGTTGGTGGTGTAGAGCTTCCTGTAGCCGCATGGCGTTCGTACTTAAATATGGAACTAACCATTCCAATTTTCGCTGTCTCTTATACACATCTCCGAGCCACGAGACAG
+
CCCCCFCBCCCBGGGGGGGFGGGHHHHGGHHGHHHHHHHHHGGGGGGGFGFFGHHGHHHHHHHHHHHHHGGGGGHHGEGGGGHHHHHHHHHHHHFHHHHHHHHHHHHHHHHHHHGGGGGGHHHHHHHHHHGHHHHFE/CFGHHGGGGGHH
@M02034:409:000000000-BFKT7:1:1101:14678:8982 1:N:0:35
AAAGTCGAGGTGCCTAAAGTGGCAACCCAGACTGGGTTGAAGGTTGGTGGTGTAGAGCTTCCTGTAGCCGCATGGCGTTCGTACTTAAATATGGAACTAACCATTCCAATTTTCGCTGTCTCTTATACACATCTCCGAGCCCACGAGACA
+
BCCCBFCBCCBCGGGGGGGFGGGGGHHEGGHGHHHHHGGHHHHHHHGEFGEFGFGFGFHHHHHGGHHHHGGEFFHHGEGGGFGHHHHHHHGHHHFHHHHHHHHHHHHGHHHHHHGGGGGHFHHFFFHHGFFHHHHFECGGGGHGGGGGGG
@M02034:409:000000000-BFKT7:1:1101:24688:8983 1:N:0:35
AAAGTCGAGGTGCCTAAAGTGGCAACCCAGACTAATAATAAGGTTGGTGGTGTAGAGCTTCCTGTAGCCGCATGGCGTTCGTACTTAAATATGGAACTAACCATTCCAATTTTCGCTGTCTCTTATACACATCTCCGAGCCCACGAGACA
+
CCDDCFDCDDCDGGGGGGGGGGGHHHHGGHHGHHHHHHHHHHHHHHGGFGEFGHHGHHHHHHHHHHHHHGGEFGHHGGGGGGHHHHHHHHHHHHHHHGGGHHGHGHGHHHHHHHGGGGGHHHHHGHGHEFFHHHFHF/DCGGHGGGGGGH
@M02034:409:000000000-BFKT7:1:1101:6688:8985 1:N:0:35
AAAGTCGAGGTGCCTAAAGTGGCAACCCAGACTGATAAGCAGGTTGGTGGTGTAGAGCTTCCTGTAGCCGCATGGCGTTCGTACTTAAATATGGAACTAACCATTCCAATTTTCGCTGTCTCTTATACACATCTCCGAGCCCACGAGACA
+
BCCCCFCBCCBCGGGGGGGGGGGGHHHGGHHGHHHGHHHHHHHHHHGGGGEFGHGFGGHHHHHHHHHHHGGFGGHHGEGGGGHHHHHHHHHHHHGHGHHHHGHHHHHHHHHHHHGGGGGHHHHHHHHHGFGHHHHFECCCFGHGGGGGGF
@M02034:409:000000000-BFKT7:1:1101:24221:8998 1:N:0:35
AAAGTCGAGGTGCCTAAAGTGGCAACCCAGACTTTGCCTTCTGTTGGTGGTGTAGAGCTTCCTGTAGCCGCATGGCGTTCGTACTTAAATATGGAACTAACCATTCAATTTTCGCTGTCTCTTATACACATCTCCGAGCCCACGAGACAG
+
ABBCCFCCCCCCGGGGGGGGGGGHHHHGGHHGHHHHHHHHHHHHHHHEFGEFHHHHHHHHHHHHGHHHHGGGGGHHGGGGGGHHHHHHHHHHHHHFFHGFHHGHHHHHHHHHFGGGGGGHGFHHHFFHGFHGGFGGGGGGGHGGGGGGHG
@M02034:409:000000000-BFKT7:1:1101:5367:8999 1:N:0:35
AAAGTCGAGGTGCCTAAAGTGGCAACCCAGACTTATGGTTCTGTTGGTGGTGTAGAGCTTCCTGTAGCCGCATGGCGTTCGTACTTAAATATGGAACTAACCATTCCAATTTTCGCTGTCTCTTATACACATCTCCGAGCCCACGAGACA
+
BCCCBFCBBCCCGGGGGGGGGGGHHHHGGHHGHHHHHHHHHHFHHHHEGGGFGHHHGHHHHG5BFGGFGFGEGGHHGGGGGGHHHHHGHHGHHGGFFHHHHFFHHHGHHHHHHHGGGGGHHHHHHHFHFHGHHHHHFBCC?FEGCCGGGF
@M02034:409:000000000-BFKT7:1:1101:23725:9001 1:N:0:35
AAAGTCGAGGTGCCTAAAGTGGCAACCCAGACTGCTGGGACTGTTGGTGGTGTAGAGCTTCCTGTAGCCGCATGGCGTTCGTACTTAAATATGGAACTAACCATTCCAATTTTCGCTGTCTCTTATACACATCTCCGAGCCCACGAGACA
+
ABABBFBBBBBBGGGGGGGGGGGHHHHGGGHGHHHHHHGHHHHHHHHFFGEFGHHGHHHHHHHHGHHHHGGGGGHHGGGGGGHHHHHHHHGHHGGHHHHGHHHHHHGHGHHHHHGGGGGGHHHHHHHFFGHHHHGFGCGGFGHGGFGDGF
@M02034:409:000000000-BFKT7:1:1101:8774:9004 1:N:0:35
AAAGTCGAGGTGCCTAAAGTGGCAACCCAGACTGGGCCTGGTGTTGGTGGTGTAGAGCTTCCTGTAGCCGCATGGCGTTCGTACTTAAATATGGAACTAACCATTCCAATTTTCGCTGTCTCTTATACACATCTCCGAGCCCACGAGACA
+
CCCCCFCCCCBBGGGGGGGGGGGHHHHGGGHGHHHHHHGGHHHHGHHGGGEFFGHGGHHHHHHHGGGGHGGGGGHHGGGGGGHHHHHHHHHHHHGHFHHHHHHHHHGHHHHHHHGGGGGHHHHHHHGHGHHHHHGHE@CCGGHGGCGGGG
@M02034:409:000000000-BFKT7:1:1101:10226:9009 1:N:0:35
AAAGTCGAGGTGCCTAAAGTGGCAACCCAGACTACTCCTACTGTTGGTGGTGTAGAGCTTCCTGTAGCCGCATGGCGTTCGTACTTAAATATGGAACTAACCATTCCAATTTTCGCTGTCTCTTATACACATCTCCGAGCCCACGAGACA
+
BBBBBFBBBBAAGCG5BGFGFGGHGHGGGGGGHHHGHHHFFHGDGHFEF?AAAFGDFGHHFHGHGFFHHF?EGGHHEGCCFGFHGHFFFHHHH33FGHHHHHGHHHHHHHHHHGGFEEGHHGHHGHGHBHEFFFGHGCC?GGHGGGCAEF
@M02034:409:000000000-BFKT7:1:1101:16615:9011 1:N:0:35
AAAGTCGAGGTGCCTAAAGTGGCAACCCAGACTTCGAGGGATGTTGGTGGTGTAGAGC
+
BCCCBFAADCCBGGGFGGGGGGGHHHHGGGHGHH5A2G?FEGGHGHE111B113D5A5
@M02034:409:000000000-BFKT7:1:1101:9864:9014 1:N:0:35
AAAGTCGAGGTGCCTAAAGTGGCAACCCAGACTCATCCTCCGGTTGGTGGTGTAGAGCTTCCTGTAGC
+
BBBBBFBABBBBGGGGGCGGGGGHHHHGGHHGHF3FEGH3F2EE?20BA1E1A3D5A5AB5BF5A555
@M02034:409:000000000-BFKT7:1:1101:18939:9020 1:N:0:35
AAAGTCGAGGTGCCTAAAGTGGCAACCCAGACTATGACTACTGTTGGTGGTGTAGAGCTTCCTGTAGCCGCATGGCGTTCGTACTTAAATATGGAACTAACCATTCCAATTTTCGCTGTCTCTTATACACATCTCCGAGCCCACGAGACA
+
AAAACFCCCCABGGGGGGGFGGGGHHHGGHHGHHHHHHHHHHHGHHEGGGEFGHHGHHGGFHHHHHHHHGGGGGHGGFGGGGHHHHGGHHHHHFGGHHHHHHHHHHHHHHHHHHGGGCFFHHHHHHGHHGFGFGGHF//>DGGGGGGDGB
@M02034:409:000000000-BFKT7:1:1101:3918:9030 1:N:0:35
AAAGTCGAGGTGCCTAAAGTGGCAACCCAGACTACGACTACTGTTGGTGGTGTAGAGC
+
AABBADAAD@AAGGGGGFGGGGFFHHHGGHHGHHGGGGCGFGGGAF2A1AB1A3D5F5
@M02034:409:000000000-BFKT7:1:1101:21247:9031 1:N:0:35
AAAGTCGAGGTGCCTAAAGTGGCAACCCAGACT
+
>1AA1BAAD1>1BFG1BFDAAFCGGGGEFHHFF
@M02034:409:000000000-BFKT7:1:1101:9817:9034 1:N:0:35
AAAGTCGAGGTGCCTAAAGTGGCAACCCAGACTGTTTAGGCGGTTGGTGGTGTAGAGC
+
CCCCAFBBCCCBGGGGGGGGGGGHHHHGGHHGHHHHFFHH32AFA0EEA1EA13D555
@M02034:409:000000000-BFKT7:1:1101:12955:9037 1:N:0:35
AAAGTCGAGGTGCCTAAAGTGGCAACCCAGACTAATGCTAATGTTGGTGGTGTAGAGCTTCCTGTAGCCGCATGGCGTTCGTACTTAAATATGGAACTAACCATTCCAATTTTCGCTGTCTCTTATACACATCTCCGAGCCCACGAGACA
+
CCCCCFCCCCAAGGGGGGGGGGGHHHHGGHHGHHHHHHHHHHHHHHHEFGGGHHHFHHHHHHHHHHHHHGGGGGHGEEEGGGFHHHHHHHHHHHHGGHH3GHGHHHHGFHHHHHGGGGGHHHHHHHHHHGEHHHHHEBFFGGHGGGGGGG
@M02034:409:000000000-BFKT7:1:1101:27244:9042 1:N:0:35
AAAGTCGAGGTGCCTAAAGTGGCAACCCAGACTCAGGGTAAGGTTGGTGGTGTAGAGCTTCCTGTAGCCGCATGGCGTTCGTACTTAAATATGGAACTAACCATTCCAATTTTCGCTGTCTCTTATACACATCTCCGAGCCCACGAGACA
+
CCCCCFBACCCCGGGGGGGFGGGHHHHGGHHGHHGHHHGHHHHHHHGEFGGGHHHHHHHHHHHHHHHHHGGGGGHHGGGGGGHHHHHHHHHHHHHHGHHHHHHHHHGHHHHHHHGGGGGHHHHHHHHHHHHHHHHHGDGCFGHGGDGGG?
@M02034:409:000000000-BFKT7:1:1101:16208:9045 1:N:0:35
AAAGTCGAGGTGCCTAAAGTGGCAACCCAGACTATTAATCATGTTGGTGGTGTAGAGCTTCCTGTAGCCGCATGGCGTTCGTACTTAAATATGGAACTAACCATTCCAATTTTCGCTGTCTCTTATACACATCTCCGAGCCCACGAGACA
+
BBCCBFCCCCCCGGGGGGGGGGGHHHHGGHHGHHHHHHHHHHHHHHHEFGEFGHGGHGHHHHHGGHHHHGGGGGHHGEGGGGHHHHHHHHGHHHGHHHHHHHHHGHFHHHHHHHGGGGFFHHHHHHHHHHHHHHGHFDGDC/GECGGGGG
@M02034:409:000000000-BFKT7:1:1101:13513:9052 1:N:0:35
AAAGTCGAGGTGCCTAAAGTGGCAACCCAGACTGAGAAGGAGGTTGGTGGTGTAGAGCTTCCTGTAGCCGCATGGCGTTCGTACTTAAATATGGAACTAACCATTCCAATTTTCGCTGTCTCTTATACACATCTCCGAGCCCACGAGACA
+
CCCCCFCCCCBCGGGGGGGGGGGHHHHGGHHGHHHHGHHHHHGGHHGGGGEFHHHGHHHHHHHHHHHHHGGGGGHHGGGGGGHHHHHHGHHHHEGHHHGHHHGHHHGHHHHHHHGGGGGGHHHHHHHHGHGHHHHHFGGGGGHGGGGGGG
@M02034:409:000000000-BFKT7:1:1101:4894:9052 1:N:0:35
AAAGTCGAGGTGCCTAAAGTGGCAACCCAGACTAATAGGCAGGTTGGTGGTGTAGAGCTTCCTGTAGCCGCATGGCGTTCGTACTTAAATATGGAACTAACCATTCCAATTTTCGCTGTCTCTTATACACATCTCCGAGCCCACGAG
+
BBCBAFCBCCCCGGGGGGGGGGGGHHHGGHHGHHHHHHGHFGGHGHGGEGGEFFGBFDFGAGHHGGH5DEF>FEC1E>EFE?2FHHHEGFH4FE33FGGH3?3BG?D4FHHHF4EEFEEGHEFFBFFHBF2FGFFF?//BBFA/>@@
@M02034:409:000000000-BFKT7:1:1101:4914:9056 1:N:0:35
AAAGTCGAGGTGCCTAAAGTGGCAACCCAGACTAATAGGCAGGTTGGTGGTGTAGAGCTTCCTGTAGCCGCATGGCGTTCGTACTTAAATATGGAACTAACCATTCCAATTTTCGCTGTCTCTTATACACATCTCCGAGCCCACGAGACA
+
AAAAAFBBBBBBGGGGGFGGFGGHHHHGGHHGHHGHHFGHHGGHHHGGGGGGHHHHHHHHGHHHHHHHHGGGGGHFG?EGGGHHGHHHFHHHHHGFFHGGHCFGHHHHHHHHHHGGGFEHHHFHFFFHGHGBHHGHFDCDGGHGGCCGG?
@M02034:409:000000000-BFKT7:1:1101:9422:9057 1:N:0:35
AAAGTCGAGGTGCCTAAAGTGGCAACCCAGACTAATCAGAATGTTGGTGGTGTAGAGCTTCCTGTAGCCGCATGGCGTTCGTACTTAAATATGGAACTAACCATTCCAATTTTCGCTGTCTCTTATACACATCTCCGAGCCCACGAGAC
+
A1>AAFAA?DAAFGGGGGGGGDFFFHHGGHHFHHGHHHHHCFGHGFHGGGEFEGHDFHHHHHHGFFFFDEEGGGHHGGGGGGHHGHHHHHHHHGHHFH1FHHGHHHHHFGHHHHGGGGGGFHHHHHEGGHGHHHHHG?CCCGEGGCC?C
@M02034:409:000000000-BFKT7:1:1101:27234:9058 1:N:0:35
AAAGTCGAGGTGCCTAAAGTGGCAACCCAGACTCAGGGTAAGTTTGGTGGTGTAGAGCTTCCTGTAGCCGCATGGCGTTCGTACTTAAATATGGAACTAACCATTCCAATTTTCGCT
+
AAA?AF>A11AAGGGF11FGG1BFGFCE0CHFHC1BFFHH012DDDAF/EEGHH121GHHHHHGHBFGHGGCGCAGGGGGGGHGEFF11EBGBDBEFG1BFGFGFFFFHGHEGH//?
@M02034:409:000000000-BFKT7:1:1101:4121:9063 1:N:0:35
AAAGTCGAGGTGCCTAAAGTGGCAACCCAGACTAATAATAAGGTTGGTGGTGTAGAGCTTCCTGTAGCCGCATGGCGTTCGTACTTAAATATGGAACTAACCATTCCAATTTTCGCTGTCTCTTATACACATCTCCGAGCCCACGAGACA
+
CCBBBFCCCCCCGGGGGGGGGGGHHHHGGHEFHHHHHHHHHHHHHHGGGGEFHHHHHHHHHHHHHHHGHGGGEGHHGGGGGGHHHHGGHHHHHHGHGHFGFHGHHHGHHGHHHHGGGGGGHHHHGHFGHHHHHHGHG@CDGGFGGGGGGF
@M02034:409:000000000-BFKT7:1:1101:26798:9064 1:N:0:35
AAAGTCGAGGTGCCTAAAGTGGCAACCCAGACTAATCAGAATGTTGGTGGTGTAGAGCTTCCTGTAGCCGCATGGCGTTCGTACTTAAATATGGAACTAACCATTCCAATTTTCGCTGTCTCTTATACACATCTCCGAGCCCACGAGAC
+
BBBBBFBADBBBGGGGGGGFGGGHHHHGGHHGHHHHHHHHHHHHHHHGFGEFGHHHHHHHHHHHHHHGHEEEGGHHGGGGGGHHHHHHHHHHHHDFHHGGHHGHHHGHDGGHHHGGGGGGHHHHHHHHFHHHCGGHF@CDFGHGGGGGG
@M02034:409:000000000-BFKT7:1:1101:19540:9070 1:N:0:35
AAAGTCGAGGTGCCTAAAGTGGCAACCCAGACTCATAATAATGTTGGTGGTGTAGAGCTTCCTGTAGCCGCATGGCGTTCGTACTTAAATATGGAACTAACCATTCCAATTTTCGCTGTCTCTTATACACATCTCCGAGCCCACGAGACA
+
ACCCAFCCCCCCGGGGGGGGGGGHHHHGGHHGHHHHHHHHHHHHHHHGGGGGHHHHHHHHGGHHHGHHHGGGGGHHGGGGGGHHHHHHHHHHHHHHHHHGHHHHFGHGFHHHHHGGGGGGHHHHHHHHHHGHHHHHDCGGGGHGGFGGGB
@M02034:409:000000000-BFKT7:1:1101:3375:9079 1:N:0:35
AAAGTCGAGGTGCCTAAAGTGGCAACCCAGACTCAGAATCAGGTTGGTGGTGTAGAGCTTCCTGTAGCCGCATGGCGTTCGTACTTAAATATGGAACTAACCATTCCAATTTTCGCTGTCTCTTATACACATCTCCGAGCCCACGAGACA
+
ABAABFAADBABFCGFGGGGGFGGHHFEECEGHHHGGGFHHGCGGHGAFA1BGDFEGBFGHBGGHHHDGEEEEFHEEEFFEEGEFHFBGGFHHEB3FFGF@FHGGGFHBGGHHFGEGD<3FGFEBB?BDCGCFGHFE@CCG/GFGGGGG?
@M02034:409:000000000-BFKT7:1:1101:23739:9088 1:N:0:35
AAAGTCGAGGTGCCTAAAGTGGCAACCCAGACTCATCAGCTGGTTGGTGGTGTAGAGCTTCCTGTAGCCGCATGGCGTTCGTACTTAAATATGGAACTAACCATTCCAATTTTCGCTGTCTCTTATACACATCTCCGAGCCCACGAGACA
+
BCBBBFCABCCCGGGGGGGGGGGHHHHGGHHGH3BGE5BEG3FFGGCGGGEFHHHHHHHHHHHHHHHGHGGGGGHGGGGGGGGHHHHHGHHHHHEFHHHHGHHHHHGHHHHHHGGGGGGFHHHHHHGHHHFHGHGHG?DGGGHGGGGGGB
@M02034:409:000000000-BFKT7:1:1101:5498:9091 1:N:0:35
AAAGTCGAGGTGCCTAAAGTGGCAACCCAGACTAATCCGACTGTTGGTGGTGTAGAGCTTCCTGTAGC
+
ABBBAFABBBBBGGGGFFGGGGGHHGHGGHHAGHHHGGGGGGGHFHHGGDGE1BD5DFGE5FGGH555
@M02034:409:000000000-BFKT7:1:1101:18629:9092 1:N:0:35
AAAGTCGAGGTGCCTAAAGTGGCAACCCAGACTACGCATCATGTTGGTGGTGTAGAGCTTCCTGTAGCCGCATGGCGTTCGTACTTAAATATGGAACTAACCATTCCAATTTTCGCTGTCTCTTATACACATCTCCGAGCCCACGAGACA
+
CCCCCFCCCCBCGGGGGGGGGGGHHHHGGHHGHHHGGGGGHHHHHHHGGGEFGHHGHHHHHHHHHHHHHFGGGGHHGFGGGGHHHHHHHHHHHHHHFHHHHHGHHHHHHHHHHHGGGGGFHHHHHHHHGHFHHHHHD?DGGGHGGGGGGB
@M02034:409:000000000-BFKT7:1:1101:26172:9092 1:N:0:35
AAAGTCGAGGTGCCTAAAGTGGCAACCCAGACTTCGCAGAATGTTGGTGGTGTAGAGCTTCCTGTAGCCGCATGGCGTTCGTACTTAAATATGGAACTAACCATTCCAATTTTCGCTGTCTCTTATACACATCTCCGAGCCCACGAGACA
+
BBBCBFCBCCCCGGGGGGGFGGGFHHHGGHHGHHHGGGGGHHHHHHHFGGEFGHHGGHHHHHHHHHHHHGGGGGHHGGGGGGHHHHGGGGGHHGHHHHHGHHHHHHGHGGHHHHGGGGGHHHHHHHHHFGGHHHHFG?FCGGHGGGGGGF
@M02034:409:000000000-BFKT7:1:1101:18611:9093 1:N:0:35
AAAGTCGAGGTGCCTAAAGTGGCAACCCAGACTACGCATCATGTTGGTGGTGTAGAGCTTCCTGTAGCCGCATGGCGTTCGTACTTAAATATGGAACTAACCATTCCAATTTTCGCTGTCTCTTATACACATCTCCGAGCCCACGAG
+
CCCCCFABCCBCGGGGGGGGGGGHHHHGGGHGH3FEGEFGHGHHGHGAC1EFGFH5EHHHGHHHGFGFFEE>EE1CEEEEFE2GGHHDBGGFBF3FGFHHF0BFGHHEFF3FDB/EF/<F4FFEDDBDFGH2BGGD//<BDCHC/>C
@M02034:409:000000000-BFKT7:1:1101:12092:9098 1:N:0:35
AAAGTCGAGGTGCCTAAAGTGGCAACCCAGACTCTTCCTGCGGTTGGTGGTGTAGAGCTTCCTGTAGCCGCATGGCGTTCGTACTTAAATATGGAACTAACCATTCCAATTTTCGCT
+
ABBBAFBBBBBBGGGGGGGGGGGHHHHGGHHGHCBBGFHHHCFEEA0EC1EEGFHEGFGHDHHFDFF5EAF>EFCC@EEFEFFHEHHGGGHHGHB3FGHHFA3FFFH44FFHH4EEG
@M02034:409:000000000-BFKT7:1:1101:22627:9099 1:N:0:35
AAAGTCGAGGTGCCTAAAGTGGCAACCCAGACTGGGGATCGTGTTGGTGGTGTAGAGCTTCCTGTAGCCGCATGGCGTTCGTACTTAAATATGGAACTAACCATTCCAATTTTCGCTGTCTCTTATACACATCTCCGAGCCCACGAGACA
+
CBCCBFCCCCBCGGGGGGGFGGGHHHHGGHHGHHHHGGGGGHHHHHHGFFEFGGHHHHHHHHHHGHHHHGGGGGHHGGGGGGHHHHHHHHHHHHHHHHHGHHHHHHFHHHHHHHGGGGGGHHHHHHHHGHFHHHGHGFCFGGFGGGCDGF
@M02034:409:000000000-BFKT7:1:1101:12118:9101 1:N:0:35
AAAGTCGAGGTGCCTAAAGTGGCAACCCAGACTCTTCCTGCGGTTGGTGGTGTAGAGCTTCCTGTAGCCGCATGGCGTTCGTACTTAAATATGGAACTAACCATTCCAATTTTCGCTGTCTCTTATACACATCTCCGAGCC
+
AAAA?DAA?DAAGGG11BGEFGGCFHHG0FCFHHFBGGH1F??EEEEEFGGFHHHFHHHHHHHHF2GGHGGEGGHGGGCGGGHHGHGEBF22F1F>GFFFE>FGGFHHFGHBF2EAE<EFFHHHFHB2BB1GFFD1</</C
@M02034:409:000000000-BFKT7:1:1101:24249:9101 1:N:0:35
AAAGTCGAGGTGCCTAAAGTGGCAACCCAGACTAATGCGCAGGTTGGTGGTGTAGAGCTTCCTGTAGCCGCATGGCGTTCGTACTTAAATATGGAACTAACCATTCCAATTTTCGCTGTCTCTTATACACATCTCCGAGCCCACGAGACA
+
CCCCBFCBCCBCGGGGGGGFGGGHHHHGGHHGHHFGHHGCEEGHHHGGFGEFHHHHHHHHHHHHHHHHGGGGGGHHGGGGGGHHHHFHGGHHHHGHHHHHHHHHHHHHHHHHHHGGGGGGHBGFGGDFHF22?BF@C</<DGHGGCCAAG
@M02034:409:000000000-BFKT7:1:1101:14626:9108 1:N:0:35
AAAGTCGAGGTGCCTAAAGTGGCAACCCAGACTTGTGGGCTTGTTGGTGGTGTAGAGCTTCCTGTAGCCGCATGGCGTTCGTACTTAAATATGGAACTAACCATTCCAATTTTCGCTGTCTCTTATACACATCTCCGAGCCCACGAGAC
+
BBBCBFABCCCBGGGGGGFFGGGHHHHGGHHGHGGHFFGGHHGHHFEFGGGGHHHFFHHHHHHHHHHGHGGEGGHGGFGGGGHHHHHHHHHHHFFGHHHHFHGHHHHGHHHHHHGGGGGHHHHHFFHGFHFFHHHHGCGGG/GGF?@DE
@M02034:409:000000000-BFKT7:1:1101:6764:9115 1:N:0:35
AAAGTCGAGGTGCCTAAAGTGGCAACCCAGACTCGTCCTCAGGTTGGTGGTGTAGAGCTTCCTGTAGCCGCATGGCGTTCGTACTTAAATATGGAACTAACCATTCCAATTTTCGCTGTCTCTTATACACATCTC
+
BBCCBFCCCCCCGGGGGGGGGGGHHHHGGGHGH3FG22B5B3BGGHGGGGGGHHHGHHHHHHHHHHHHHGGGGGHHGGGGGGHHHHFHGHHHHHBGHHHHHHHHHHGHHHHHHHGGGGGGHHHHFHDHFGHHHFH
@M02034:409:000000000-BFKT7:1:1101:5105:9117 1:N:0:35
AAAGTCGAGGTGCCTAAAGTGGCAACCCAGACTCCTCCGCAGGTTGGTGGTGTAGAGCTTCCTGTAGCCGCATGGCGTTCGTACTTAAATATGGAACTAATCATTCCAATTTTCGCTGTCTCTTATACACATCTCCGAGCCCACGAGACA
+
CCCCCFBABCCBGGGGGGGFGGGHHHHGGHHGHFHFHHGGEEGHDGGE1?EFFFGDA5AF5FFGFEFDBEGEFGF1E>>FFEEFGFHG3FGFFF3BFGHH4?4DF?HEGFFHF4EEFE?23?DD3BBBGF22BDFFE?CCDFGC/<@?A<
@M02034:409:000000000-BFKT7:1:1101:25256:9129 1:N:0:35
AAAGTCGAGGTGCCTAAAGTGGCAACCCAGACTAATAGTAAGGTTGGTGGTGTAGAGCTTCCTGTAGCCGCATGGCGTTCGTACTTAAATATGGAACTAACATTCCAATTTTCGCTGTCTCTTATACACATCTCCGAGCCCACGAGACAG
+
BCCCCFCCBCAAGGGGGGGGGGGHHHHGGHHGHHHHHHGHHHHHGHGFFGEFGHHGHHHHHHHGGHHHHGGGFGHHGGGGGGHHHHHGHHGHHHHHHHGHGGGHGHHHHHHHHGGGGEGHHHHHHHFHHGHHHHHGCCGCGHGGGGGGHG
@M02034:409:000000000-BFKT7:1:1101:9395:9130 1:N:0:35
AAAGTCGAGGTGCCTAAAGTGGCAACCCAGACTAATAAGAATGTTGGTGGTGTAGAGCTTCCTGTAGCCGCATGGCGTTCGTACTTAAATATGGAACTAACCATTCCAATTTTCGCTGTCTCTTATACACATCTCCGAGCCCACGAGACA
+
CCCCBFCCCCCCGGGGGGGGGGGGHHHGGHHGHHFGGHHHHGGHHHHGFGFGHHHGHHHHHHHHHHHHHGGFGGHHGGGGGGHHHHHGHHGHHHGHGHHHHHGHHHGHHHHHHHGGGGGGHHHHHHHHHHHHHHGFC@DCGGHGGGGCGC
@M02034:409:000000000-BFKT7:1:1101:5117:9131 1:N:0:35
AAAGTCGAGGTGCCTAAAGTGGCAACCCAGACTCCTCCGCAGGTTGGTGGTGTAGAGCTTCCTGTAGCCGCATGGCGTTCGTACTTAAATATGGAACTAACCATTCCAATTTTCGC
+
BBBBBFAAB2AAGGGGGGGGGGGHHHGGGFHGHHHHCFEGGAG2GC0EA1EFHHHH5ABGBBF5B55F3E@@ED?C@G/CFEGHEGHHB4FFE33GHH333F3BG44B??FHB4EE
@M02034:409:000000000-BFKT7:1:1101:14368:9137 1:N:0:35
AAAGTCGAGGTGCCTAAAGTGGCAACCCAGACTACGC
+
CCDDCFCCDDCCGGGGGGGGGGGHHHHGGHHGHB3EA
@M02034:409:000000000-BFKT7:1:1101:3511:9140 1:N:0:35
AAAGTCGAGGTGCCTAAAGTGGCAACCCAGAATGTTGGTGGTGTAGAGCTTCCTGTAGCCGCATGGCGTTCGTACTTAAATATGGAACTAACCATTCCAATTTTCGCTGTCTCTTATACACATCTCCGAGCCCACGAGACAGGCAGAAAT
+
BBCCCFCCCCCAGGGGGGGGGGGHHHHGGHHHHHHHHHGGGGGHHHHHHHHHHHHHHHHHFFEGGHHGEGGGGHHHHHHHHHHHHGGGHHHHHHHHHHHHGHHHHGGGGGHHHHHGHHHGHHHHHHHGFGGGGHGCBDDDHHGGHGFHHG
@M02034:409:000000000-BFKT7:1:1101:6767:9140 1:N:0:35
AAAGTCGAGGTGCCTAAAGTGGCAACCCAGACTAGTAATAAGGTTGGTGGTGTAGAGCTTCCTGTAGCCGCATGGCGTTCGTACTTAAATATGGAACTAACCATTCCAATTTTCGCTGTCTCTTATACACATCTCCGAGCCCACGAGACA
+
AAABAFAAD@AAGFGF4FFBDGGHEGFGGHHGHFFAGHHHHHGGH2EAAEAFEGHFFGHEFHBFBEFEFGGEGGHFEAEGGDFHHFHHHHHHHF@FEGEBFFBGFFDFHHHFFFEEEEEFGHHHFHBHFCFBFFFBADGF/FHGGF/?<?
@M02034:409:000000000-BFKT7:1:1101:5072:9151 1:N:0:35
AAAGTCGAGGTGCCTAAAGTGGCAACCCAGACTCCGCATCAGGTTGGTGGTGTAGAGCTTCCTGTAGCCGCATGGCGTTCGTACTTAAATATGGAACTAACCATTCCAATTTTCGCTGTCTCTTATACACATCTCCGAGCCCACGAGACA
+
CCCCBFCCCCCCGGGGFGGFGGGHHHHGGHHGHHHGGGGGHHGGHHGGFGFFGHHFHHHHFHHHHGHFHGGEGGHGGFGGGFHHHHHHHHHHHHBFGHHFHGHGHGHHHHHHHHGGGGGHHHHHHHHHFGFHHHHDE/CDGGEGGGGGGF
@M02034:409:000000000-BFKT7:1:1101:14371:9158 1:N:0:35
AAAGTCGAGGTGCCTAAAGTGGCAACCCAGACTCATCAGTCTGTTGGTGGTGTAGAGCTTCCTGTAGCCGCATGGCGTTCGTACTTAAATATGGAACTAACCATTCCAATTTTCGCTGTCTCTTATACACATCTCCGAGCCCACGAGAC
+
AABBBFCCCCABGFGGGGGGGGGHHHHGGHGGHHGHHHHHHHHHHHHEFEEFFGHGHHEHHHHHGHFHHEFGGGHGGEGGGEHHHHHFFHGEHFFFEBFGFEGHGHHHGGFHHHGGGGGBBFHFDHFHHHFFGFFDGCC/CEHGGGGDD
@M02034:409:000000000-BFKT7:1:1101:26688:9181 1:N:0:35
AAAGTCGAGGTGCCTAAAGTGGCAACCCAGACTCCTTCTCCTGTTGGTGGTGTAGAGCTTCCTGTAGCCGCATGGCGTTCGTACTTAAATATGGAACTAACCATTCCAATTTTCGCTGTCTCTTATACACATCTCCGAGCCCACGAGAC
+
CCCCBFBBCCCCGGGGGGGGGGGHHHHGGHHGHHHHHHHHHHHHHHHGGGEGHHHHHHHHHHHHHHHHHGGFGGHHGGGGGGHHHHHGDGGHHHHGGHFGHHHGHHGHHGHHHHGGGGGHHHHHHHHHHHGGHHHGGCGGGGHGGCFDG
@M02034:409:000000000-BFKT7:1:1101:17972:9182 1:N:0:35
AAAGTCGAGGTGCCTAAAGTGGCAACCCAGACTGTGAATACGGTTGGTGGTGTAGAGCTTCCTGTAGCCGCATGGCGTTCGTACTTAAATATGGAACTAACCATTCCAATTTTCGCTGTCTCTTATACACATCTCCGAGCCCACGAGACA
+
CCCCCFCCCCCBGGGGGGGGGGGHHHHGGHHGHHHHHHHHHHGHGGGGGGEGHHHHHHHHHHHHHHHHHGGGGGHHGFGGGGHHHHHGHHHHHHHHGHGGHHHHHHGHHHHHHHGGGGGHHGHHHHHHGGGHGHHHEDGGGGHGGGGGGF
@M02034:409:000000000-BFKT7:1:1101:15609:9185 1:N:0:35
AAAGTCGAGGTGCCTAAAGTGGCAACCCAGACTGGTCATCAGGTTGGTGGTGTAGAGCTTCCTGTAGCCGCATGGCGTTCGTACTTAAATATGGAACTAACCATTCCAATTTTCGCTGTCTCTTATACACATCTCCGAGCCCACGAGACA
+
ABBBBFBBBDBBGGGGGFGFGGGHHHHGGHHGHHCHHHHGGHHHGHGGGGGFFFG5GHHHEGHHHGGHHGGEFGHGGFGGGGFHHHHGBGHFHG3BGHFFHHFGHHFHFFEHHHFGGGEGHHHHGFFHHFGHHFGHF@DG@GHECGGGGC
@M02034:409:000000000-BFKT7:1:1101:4036:9189 1:N:0:35
AAAGTCGAGGTGCCTAAAGTGGCAACCCAGACTTCTATGGGGGTTGGTGGTGTAGAGCTTCCTGTAGCCGCATGGCGTTCGTACTTAAATATGGAACTAACCATTCCAATTTTCGCTGTCTCTTATACACATCTCCGAGCCCACGAGAC
+
ABBBBFBBBBABFGGGGGGGGGGHHHGGGGHDHGHH5FGFHGGGEG0BEEEFF3D5AAAFEGGHFFG5@BE/EEFBE?EFFEB1?FFFGHEFEF3FGCGHB0DFFDGB?B?G?4</C/???3FF3@@2F<GBG2G2?/<@GCHEGFGDD
@M02034:409:000000000-BFKT7:1:1101:10276:9207 1:N:0:35
AAAGTCGAGGTGCCTAAAGTGGCAACCCAGACTCATCCTACGGTTGGTGGTGTAGAGCTTCCTGTAGCCGCATGGCGTTCGTACTTAAATATGGAACTAACCATTCCAATTTTCGCTGTCTCTTATACACATCTCCGAGCCCACGAGACA
+
ABAAAFBBBBAAGGGGGGGGGFGFFFFGGHHFGHHFGHHHHGEHGGGAFEAFGBEAG5FGHBHFEGFHHGGEAEHHGEGGGEGFHHHFHFFHHFEEGFGHHHHHHHGGHHFHHGGGGGEHHGHHHGFGFHEHHGHGDDGGGGHGGGGGGC
@M02034:409:000000000-BFKT7:1:1101:18640:9208 1:N:0:35
AAAGTCGAGGTGCCTAAAGTGGCAACCCAGACTGTTACGGGGGTTGGTGGTGTAGAGCTTCCTGTAGCCGCATGGCGTTCGTACTTAAATATGGAACTAACCATTCCAATTTTCGCTGTCTCTTATACACATCTCCGAGCCCACGAGACA
+
AABCAFCBBCCCGGGGGGGGGGGHHHHGGHHGHHHHHHGGGGGGGGGGGGEFGHHHHHHHHHHHHHHHHGGCFGHHGGGGGGHHHHHHHHHHHGFGHHHHHHGHHHGHHGHHHGGGGGDFHFGHFHFFGFFHGHBGGGFFGGHGGGGEDC
@M02034:409:000000000-BFKT7:1:1101:18658:9210 1:N:0:35
AAAGTCGAGGTGCCTAAAGTGGCAACCCAGACTGTTACGGGGGTTGGTGGTGTAGAGCTTCCTGTAGCCGCATGGCGTTCGTACTTAAATATGGAACTAACCATTCCAATTTTCGCTGTCTCTTATACACATCTCCGAGCCCACGAGACA
+
CCCCBFCADBBBGGGGGGGGGGGHHHHGDEHGHHHHHGGGGGGGGGGGGGGGHHHHHHHHHHHHHHHHHGGEGGHHGFGGGGHHHHGGFGGHGEGHGHGHHHHGGGFHHHHHHHGGGFGHHHHHGGFGGHFHHHFHG?DGGGHGGCGGGC
@M02034:409:000000000-BFKT7:1:1101:15854:9212 1:N:0:35
AAAGTCGAGGTGCCTAAAGTGGCAACCCAGACTGGGGGGGGGGTTGGTGGTGTAGAGCTTCCTGTAGCCGCATGGCGTTCGTACTTAAATATGGAACTAACCATTCCAATTTTCGCTGTCTCTTATACACATCTCCGAGCCCACGAGAC
+
CCCCCFCABBBCGGGGGGGGGGGHHHHGGHHGHHHGGGGGFFFBDFFFFFAEFFFFFFFFFFFFFFFFFFFBDFFFFFFFFFFFFFFFFFFFFFFFFFFFFFFFFFFFFFFFFFFFFAAFFFFFFF/FFFBFFFFFF9BCFE?ECFFFD
@M02034:409:000000000-BFKT7:1:1101:16599:9215 1:N:0:35
AAAGTCGAGGTGCCTAAAGTGGCAACCCAGACTATGAAGACGGTTGGTGGTGTAGAGCTTCCTGTAGCCGCATGGCGTTCGTACTTAAATATGGAACTAACCATTCCAATTTTCGCTGTCTCTTATACACATCTCCGAGCCCACGAGACA
+
BBB@BFBBDDAAGFGDCEGGGGDHHHC2AGHFFHHFHGDHFEGEEEGAFFAFAGGGFBHHGCGHBAFEBEEEEEHAEEEEFEFEEGB@GGHFHH3@GGHHFA3FHF4BGGHHDEEFFA?34DGFGGGBD?11FF1?CCGG/FGECG@DDF
@M02034:409:000000000-BFKT7:1:1101:25311:9218 1:N:0:35
AAAGTCGAGGTGCCTAAAGTGGCAACCCAGACTACGTCTCGTGTTGGTGGTGTAGAGCTTCCTGTAGCCGCATGGCGTTCGTACTTAAATATGGAACTAACCATTCCAATTTTCGCTGTCTCTTATACACATCTCCGAGCCCACGAGAC
+
BABBBFAADBBBGGGGGFGGGGGHHHHGGHHGHHHGGGHHHGHHHHHGGGGGHHHHGHHHHHHHHHGFHGGGGGHHGGGGGGHHHHHHFGFHHHHFGGFFFHGHHHFHGHHHHGGGGGGHGHHHFHFHDGEHBGDGFCGCCGHGG/CDG
@M02034:409:000000000-BFKT7:1:1101:10688:9225 1:N:0:35
AAAGTCGAGGTGCCTAAAGTGGCAACCCAGACTCTGAAGCCTGATGGTGGTGTAGAGCTTCCTGTAGCCGCATGGCGTTCGTACTTAAATATGGAACTAACCATTCCAATTTTCGCTGTCTCTTATACACATCTCCGAGCCCACAAGACA
+
BBBBBFBBBBBBGGGGGFGGGGGGHHHGGHHGHHHHHHHHHHHGHHHFFFGGHHHFHHHHHHHHHGHHHGGGGGHHGGGGGGHHHHHGHHHHHHHHHHHHHHGHHHGGHHHHHHGGGGGGHHHHHHHHHHHHHHHHGCCBGGHGGHHHHF
@M02034:409:000000000-BFKT7:1:1101:25316:9235 1:N:0:35
AAAGTCGAGGTGCCTAAAGTGGCAACCCAGACTACGTCTCGTGTTGGTGGTGTAGAGCTTCCTGTAGCCGCATGGCGTTCGTACTTAAATATGGAACTAACCATTCCAATTTTCGCTGTCTCTTATACACATCTCCGAGCCCACGAGAC
+
CCCCCFCCCCCCGGGGGGGGGGGHHHHGGHHGHHFG2BG2G2FGHHHFFGEGHHHHHHHHHHHHHHHHHGGGGGHHGGGGGGGHHHGGEGGHHHGHGHFHHHHHHHGHDGHHHHGGGGGHHHHHGHFHHHHHHHGHG<@CGGHGGGGGG
@M02034:409:000000000-BFKT7:1:1101:4205:9235 1:N:0:35
AAAGTCGAGGTGCCTAAAGTGGCAACCCAGACTTCTTCGCGGGTTGGTGGTGTAGAGCTTCCTGTAGCCGCATGGCGTTCGTACTTAAATATGGAACTAACCATTCCAATTTTCGCTGTCTCTTATACACATCTCCGAGCCCACGAGACA
+
CCCCCFCBBCBCGGGGGGGGGGGHGHHGGHHGHHHHHHHGGGGGFGGGEGGFFDHBFGHHHHHHGHHFGEGEGGAEEEFGGEFHHHHHBGFDFFDEGGGFFFFGGFFHHGHHGGGGGGGHHHHHFH2GFFHFHHEFD<@DGGHFF?CGD<
@M02034:409:000000000-BFKT7:1:1101:10955:9238 1:N:0:35
AAAGTCGAGGTGCCTAAAGTGGCAACCCAGACTTCTGCGGGTGTTGGTGGTGTAGAGCTTCCTGTAGCCGCATGGCGTTCGTACTTAAATATGGAACTAACCATTCCAATTTTCGCTGTCTCTTATACACATCTCCGAGCCCACGAGACA
+
BBBBBFBBBBBBGGGGGGGGGGGHHHHGGHHGGHFHHHGGGFGGGHHEGGEFGGGFGHHHHHHHGHHHHGGGGGHHGEGGGFHHHHGHHHGHHGFHGHHFHHHHHHHHHHHHHHGGGGGHHHHHHHFGHGGHHHHHG@GGGGHGCGGGGF
@M02034:409:000000000-BFKT7:1:1101:25047:9242 1:N:0:35
AAAGTCGAGGTGCCTAAAGTGGCAACCCAGACTATTAATAATGTTGGTGGTGTAGAGCTTCCTGTAGCCGCATGGCGTTCGTACTTAAATATGGAACTAACCATTCCAATTTTCGCTGTCTCTTATACACATCTCCGAGCC
+
AAAAAFBADDABGGGFGFGFGFCBHAF?FEHCFFGHHHHHHHGHGHHEFEEFHFFHHHGHHHHHFDDGHECEEGFHEGGEEEHHEHGH3G4GHHHHHH3BFFFFHHBFHGHHHHCDEGGFHGGFFGG4??3GFG3GD>?/<
@M02034:409:000000000-BFKT7:1:1101:8996:9242 1:N:0:35
AAAGTCGAGGTGCCTAAAGTGGCAACCCAGACTAC
+
CCCCCFCCCCCCGGGGGGGGGGGGHHHGGHHGHFC
@M02034:409:000000000-BFKT7:1:1101:16655:9242 1:N:0:35
AAAGTCGAGGTGCCTAAAGTGGCAACCCAGACTCAGGGGGAGGTTGGTGGTGTAGAGCTTCCTGTAGCCGCATGGCGTTCGTACTTAAATATGGAACTAACCATTCCAATTTTCGCTGTCTCTTATACACATCTCCGAGCCCACGAGACA
+
AAABBFBABBBAGGGGGGGGGGGGHHGGGEEGHHFHGHGGEGG?FGGGFG1FHHHGHHHHHHHHHHHGHGGEEGAGFEGGGGHHHHGHHHHHHHDFGHHHHHHHHHGHHGHHHHGGDDGHHGHHFH2D2CDGFFB2A/D@GGHGG-->CF
@M02034:409:000000000-BFKT7:1:1101:6257:9245 1:N:0:35
AAAGTCGAGGTGCCTAAAGTGGCAACCCAGACTACTGGGAAGGTTGGTGGTGTAGAGCTTCCTGTAGCCGCATGGCGTTCGTACTTAAATATGGAACTAACCATTCCAATTTTCGCTGTCTCTTATACACATCTCCGAGCCCACGAGAC
+
CCCCCFCCCCCCGGGGGGGGGGGHHHHGGHHFFHHHHFHBBEGHHHFEFEGEFDG5DDFGDGHHB5B5AEGEEGFEEEEGEEFHGHHGEHHHFG3@FGHHF0?FGEGBBGDHG4>EFEEGDDDD3DBDGBF?GGHHG?CCGGHACGGGF
@M02034:409:000000000-BFKT7:1:1101:17292:9247 1:N:0:35
AAAGTCGAGGTGCCTAAAGTGGCAACCCAGACTACGAATAATGTTGGTGGTGTAGAGCTTCCTGTAGCCGCATGGCGTTCGTACTTAAATATGGAACTAACCATTCCAATTTTCGCTGTCTCTTATACACATCTCCGAGCCCACGAGACA
+
CCCCCFCCCCCCGGGGGGGGGGGHHHHGGHHGHGHFGHHFHHGHHHHGFGEGHHHHHHHHHHHHHHHHHGGGGGHHGGGGGGHHHHHHGHHHHHGHHHHHHHHHHHGHHHHHHHGGGGFFHHHHGHFHHHFHHHGFGFCCCGHGGGGGFF
@M02034:409:000000000-BFKT7:1:1101:23261:9248 1:N:0:35
AAAGTCGAGGTGCCTAAAGTGGCAACCCAGACTGCTCAGAAGGTTGGTGGTGTAGAGCTTCCTGTAGCCGCATGGCGTTCGTACTTAAATATGGAACTAACCATTCCAATTTTCGCTGTCTCTTATACACATCTCCGAGCCCACGAGAC
+
CCCCCFCCCCBCGGGGGFGGGGGHHHCGGHHGHHHHHHHHHHHHHHGGFGEFGHHGGHHHHFHHHHHHGGGEGGHGGGGGEFFHGHGGGHGHHHHHFHFHHFHGGHHHHGHHHFGGGGGGGHHGGGBGBGFHHHHHGCDDBFHGGFGGG
@M02034:409:000000000-BFKT7:1:1101:15696:9248 1:N:0:35
AAAGTCGAGGTGCCTAAAGTGGCAACCCAGACTACGTCTACGGTTGGTGGTGTAGAGCTTCCTGTAGCCGCATGGCGTTCGTACTTAAATATGGAACTAACCATTCCAATTTTCGCTGTCTCTTATACACATCTCCGAGCCCACGAGAC
+
11>AAFAADDAAFGFDB1FGFFFBGHHGGE0AGFGGGFGHFFCFFE?EA/BFGFHDGGFGFFHHHHEHHG?EFEAHGEEFGGHHHHFGBG2GH1@EGFB1F0GF1FG2>>GHHGEGGAEFFFGGD2>FBFFFFH1FECCC/FEGCG/EC
@M02034:409:000000000-BFKT7:1:1101:7499:9256 1:N:0:35
AAAGTCGAGGTGCCTAAAGTGGCAACCCAGACTAAGAATAATGTTGGTGGTGTAGAGCTTCCTGTAGCCGCATGGCGTTCGTACTTAAATATGGAACTAACCATTCCAATTTTCGCTGTCTCTTATACACATCTCCGAGCCCACGAGACA
+
CCCCCFBBBBBAGGGGGGGGGGGHHHHGGHHGHHHHHHHHHHHGGHHGGGGGHHHHHHHHHHHHHHHHHGGGGGHHGGGGGGFHHHHHGHHHHHFGGHHHHHHHHHHHHHHHHHFGGFGHHHHHFHDHHHFHHHHHG?DCGGEGCGGGD?
@M02034:409:000000000-BFKT7:1:1101:16667:9256 1:N:0:35
AAAGTCGAGGTGCCTAAAGTGGCAACCCAGACTCAGGGGGAGGTTGGTGGTGTAGAGCTTCCTGTAGCCGCATGGCGTTCGTACTTAAATATGGAACTAACCATTCCAATTTTCGCTGTCTCTTATACACATCTCCGAGCCCACGAGACA
+
BBCCBFCCCCBAGGGFGGGGGGGHHHHGGHHGHHHHGHGGGGGGHHGEFGGGHHHHHHHHHHHHGHHHHGGGGGHHGGGGGGHHHHHHHGHHHHHFFHHHHHGHHHHHHHGHHHGGGGGHHGHHGHGHFHGHHHHFG?FCGFHGGGGGGH
@M02034:409:000000000-BFKT7:1:1101:5781:9257 1:N:0:35
AAAGTCGAGGTGCCTAAAGTGGCAACCCAGACTGAGAATAAGGTTGGTGGTGTAGAGCTTCCTGTAGCCGCATGGCGTTCGTACTTAAATATGGAACTAACCATTCCAATTTTCGCTGTCTCTTATACACATCTCCGAGCCCACGAGAC
+
CCCCBFBCCCBBGGGGGGGGGGGHGHHGGHHGHHGHHHHHHHHHHGGEFEFGGGGFGEGHGGHHGBGFGFGEFGFFEEEGGFGHHHHGFGHGHH3BFGHGEEDFGFHGHGGHHFEGGGEHHHHHDHDGHF2FHHHGFB@CGGHGGCGGA
@M02034:409:000000000-BFKT7:1:1101:9261:9264 1:N:0:35
AAAGTCGAGGTGCCTAAAGTGGCAACCCAGACTAATAATAATGTTGGTGGTGTAGAGCTTCCTGTAGCCGCATGGCGTTCGTACTTAAATATGGAACTAACCATTCCAATTTTCGCTGTCTCTTATACACATCTCCGAGCCCACGAGACA
+
CCCCCFCBCCCCGGGGGGGGGGGGHHHGCHHGHHHHGHHHHGHHHHHGGGGGHFHGHHHHHHHHHHHHHGGFGGHHGGGGGGHGHHHFHHGHHGFGFHHHHHGHHHHFFGHHHFGGGGGHHHHHGHGHHHDHHHHGGFCGGGHGGGGGGF
@M02034:409:000000000-BFKT7:1:1101:3640:9269 1:N:0:35
AAAGTCGAGGTGCCTAAAGTGGCAACCCAGACTAGGAATAAGGTTGGTGGTGTAGAGCTTCCTGTAGCCGCATGGCGTTCGTACTTAAATATGGAACTAACCATTCCAATTTTCGCTGTCTCTTATACACATCTCCGAGCCCACGAGAC
+
AAAAAFAADDB@FGGG4GGGGCGHHHHGGHHAGHHHHHFHHGHHGHGGFEAFHGGGHHHHHGHFFHHFFFGGEFHHGEEGGGGFHHFFGHFHHHDGFGEEFFGFGHFHFHHHHGGGGGGHHHHHGGGHGFGHHHHFFCCCCFHGC@<AE
@M02034:409:000000000-BFKT7:1:1101:5311:9270 1:N:0:35
AAAGTCGAGGTGCCTAAAGTGGCAACCCAGACTAATAGTGGGGTTGGTGGTGTAGAGCTTCCTGTAGCCGCATGGCGTTCGTACTTAAATATGGAACTAACCATTCCAATTTTCGCTGTCTCTTATACACATCTCCGAGCCCACGAGAC
+
CCCCBFCCCCACGGGGGGGGGGGHHHHGGHHGHHHHHHHHHHGGGGGGGGFFHFHGHHHHHGHHHHHHHGGGGGHHGGGGGGHHHHGFFHFHHHHHHHHHHHHHHHHHFFGHHHGGGGGHHHHHGGGHGHGHHHGFDCCGGGHGGGCGG
@M02034:409:000000000-BFKT7:1:1101:4084:9273 1:N:0:35
AAAGTCGAGGTGCCTAAAGTGGCAACCCAGACTTCGAAGCCTGTTGGTGGTGTAGAGCTTCCTGTAGCCGCATGGCGTTCGTACTTAAATATGGAACTAACCATTCCAATTTTCGCTGTCTCTTATACACATCTCCGAGCCCACGAGACA
+
ABBCCFCBBCBBGGGGGGGGGGGGHHHGGHHGHHGGHHGGHHHHHHHFFGFFHHHGHHHHGHHHGHHHHGGGGGHHGGGGGGHHHHHHFGHHHHHGGHGHHHGHHHHGHHHHHHGGGGGGHHHHGHGHHHFHHHGDF@DFGGHGGGGGGF
@M02034:409:000000000-BFKT7:1:1101:7478:9275 1:N:0:35
AAAGTCGAGGTGCCTAAAGTGGCAACCCAGACTAAGAATAATGTTGGGGGTGTAGAGCTTCCTGTAGCCGCATGGCGTTCGTACTTAAATATGGAACTAACCATTCCAATTTTCGCTGTCTCTTATACACATCTCCG
+
BAAABFAAB2>AGGFFGGFFGGGHHAAEDFDGGGFFEGHHFFHGEHH220AEA3D5AAFF@EG5B5F5@E>>EEGFGE?CEEGECB4?EBFFFB3BBGGG303B??B444BFFB<DDGGB33B3?FFFB22FGHGBC
@M02034:409:000000000-BFKT7:1:1101:3408:9280 1:N:0:35
AAAGTCGAGGTGCCTAAAGTGGCCACCCAGACTCCTCAGTCTGTTGGTGGTGTAGAGCTTCCTGTAGCCGCATGGCGTTCGTACTTAAATATGGAACTAACCATTCCAATTTTCGCTGTCTCTTATACACATCTCCGAGCCCACGAGAC
+
BAABBFCABCBCGGGGGGGGGGGFFGFGGHHFHHHGHHHGHHHHHHHEGGGGHGGFHGHHFHHFGGHFGEGFGGHFEEGFFGHHHHHHHHHFHHHFHHHFHHEGHHBHHHHHHHGGGGGEHGHHFFFHFGGFFGF2C@D@@FHGFCGGG
@M02034:409:000000000-BFKT7:1:1101:3425:9289 1:N:0:35
AAAGTCGAGGTGCCTAAAGTGGCCACCCAGACTCCTCAGTCTGTTGGTGGTGTAGAGCTTCCTGTAGCCGCATGGCGTTCGTACTTAAATATGGAACTAACCATTCCAATTTTCGCTGTCTCTTATACACATCTCCGAGCCCACGAGACA
+
>3AAAFBBBBAAFGGGBGGGFGGHGGHCGFGGGHHGHHFADGHFHHEEFD1BFGHGHGHHDGHHGHGGHGGGGGFHGGGF?1FCHHGFFHHHGF3DGFFHFFFGHHFFHHHHHHGGGAEHHGHFFHFHFFDHFFDDE@DBCFHEC/A/EF
@M02034:409:000000000-BFKT7:1:1101:26691:9294 1:N:0:35
AAAGTCGAGGTGCCTAAAGTGGCAACCCAGACTACGAATACGGTTGGTGGTGTAGAGCTTCCTGTAGCCGCATGGCGTTCGTACTTAAATATGGAACTAACCATTCCAATTTTCGCTGTCTCTTATACACATCTCCGAGCCCACGAGAC
+
BCCABFCCBCBCGGGGGGGFGGGHHHHGGHHGHHHGEHHGHHGHFFGGGGGGHHHHHHHHHHHHHHHBHGGGGGHHGGGGGGHHHHHGHHHHHHHHHHGGHHHHHHHHHHHHHHGGGGGHHHHHFHGHGHHHHHHHGCGGCGHGGGGGG
@M02034:409:000000000-BFKT7:1:1101:26611:9294 1:N:0:35
AAAGTCGAGGTGCCTAAAGTGGCAACCCAGACTAATCATCAGGTTGGTGGTGTAGAGCTTCCTGTAGCCGCATGGCGTTCGTACTTAAATATGGAACTAACCATTCCAATTTTCGCTGTCTCTTATACACATCTCCGAGCCCACG
+
BBBBBFBABBBBGGGCFGGGGGFHHHHGGHHGHGHFHFHFFFFFGHGEF2EE1BDAF5FA5GGGFFHDAEEEEE11>?/?EECHGFHEEDFFDE33BFGHE03B34FEBFDGHG/AGEEHFBB4BBBFGF22FFHB?//C<FHGC
@M02034:409:000000000-BFKT7:1:1101:17475:9294 1:N:0:35
AAAGTCGAGGTGCCTAAAGTGGCAACCCAGACTTGTGCGGGTGTTGGTGGTGTAGAGCTTCCTGTAGCCGCATGGCGTTCGTACTTAAATATGGAACTAACCATTCCAATTTTCGCTGTCTCTTATACACATCTCCGAGCCCACGAGACA
+
CCCCCFCCCCABGGGGGGGGGGGHHHHGGHHGHHHHHHGGGGGGGFEGEGGEEBF5FFHHFGHHGEG@DFGEEGHFGEGGGGHFHHH3GHHFHFB?GHHHFGBGGFHBHHHHHDDGGGAFBDFHHG2@FBBGHHGDE/CCCC/CC@FADC
@M02034:409:000000000-BFKT7:1:1101:5623:9294 1:N:0:35
AAAGTCGAGGTGCCTAAAGTGGCAACCCAGACTGATAAGCAGGTTGGTGGTGTAGAGCTTCCTGTAGCCGCATGGCGTTCGTACTTAAATATGGAACTAACCATTCCAATTTTCGCTTGTCTCTTATACACATCTCCGAGCC
+
AABAAFBBBBBBGGGGGGGFFGGFHHGGGHDGGHCFEHDHHHG2B2EEFEGECFGDEGHHHHHHFBGGHAEEGGHHFGFGEEGGGHFGHHFHHHGFHGHHGFEGHGFHHHHGFFEA?AEG344B?BF?33F2B2BFD?/<?C
@M02034:409:000000000-BFKT7:1:1101:24294:9301 1:N:0:35
AAAGTCGAGGTGCCTAAAGTGGCAACCCAGACTATTAATCATGTTGGTGGTGTAGAGCTTCCTGTAGCCGCATGGCGTTCGTACTTAAATATGGAACTAACCATTCCAATTTTCGCTGTCTCTTATACACATCTCCGAGCCCACGAGACA
+
BCCCDFCCDDBBGGGGGGGGGGGHHHHGGHGGHHHHHHHHHHHHHHHGGGEFHHHGHHHHHHHHHHHHHGGGGGHHGGGGGGHHHHHHHHHHHHHGHHHHHHHHHHHHHHHHHHGGGGFFHGHHGHHHHHHHGHDGGCGFGGHGGGGGGB
@M02034:409:000000000-BFKT7:1:1101:26718:9307 1:N:0:35
AAAGTCGAGGTGCCTAAAGTGGCAACCCAGACTCCTAATAAGGTTGGTGGTGTAGAGCTTCCTGTAGCCGCATGGCGTTCGTACTTAAATATGGAACTAACCATTCCAATTTTCGCTGTCTCTTATACACATCTCCGAGCCCACGAGACA
+
BCCCCFCCCCCBGGGGGGGGGGGHHHHGGHHGHHHHGHHHHGGHHHFGGGEGGHHFHHHHGHHHHHHFHEGGEGHHGGGGGGHHHHHHHGFHHEGGHHHGHHGHHHHHGHHHHHGGGGGGHHHHFHDHFGFFGHGHGCDGGFHGGCCGG?
@M02034:409:000000000-BFKT7:1:1101:7838:9308 1:N:0:35
AAAGTCGAGGTGCCTAAAGTGGCAACCCAGACTAATAAGAATGTTGGTGGTGTAGAGCTTCCTGTAGCCGCATGGCGTTCGTACTTAAATATGGAACTAACCATTCCAATTTTCGCTGTCTCTTATACACATCCCGAGCCCACGAGACAG
+
BABBBFBBBBBBGGGGGGGFGGGHHHHGGHHGHHHHHGGHHHHHHHHFGGEFHGHHHHHHHHHHHHHHHEGFFGHHGGGGGGHGHHHHHHGHHGHHFHFGHHHHHHHHHHHHHHGCFGGHHBHHHHFHHHHHHFHGCGGGGHGGGGGGFH
@M02034:409:000000000-BFKT7:1:1101:24891:9310 1:N:0:35
AAAGTCGAGGTGCCTAAAGTGGCAACCCAGACTTCTCCTGCGGTTGGTGGTGTAGAGCTTCCTGTAGCCGCATGGCGTTCGTACTTAAATATGGAACTAACCATTCCAATTTTCGCTGTCTCTTATACACATCTCCGAGCCCACGAGACA
+
CCCCCFABBCBCGGGGGGGGGGGHGHHGGHHGHHGHHHHHHGGGGGGGGGGGHGHFHHHHHHHHGHHHHGGEFGHHGGGGGGGHHHHHHHHHHEGHHHHEHHHHHHGHHHHHHHGFFGGFHHHHHHGHGHFGFHGHGGCFFGHGG/CEEF
@M02034:409:000000000-BFKT7:1:1101:20222:9318 1:N:0:35
AAAGTCGAGGTGCCTAAAGTGGCAACCCAGACTGGTAATTCGGTTGGTGGTGTAGAGCTTCCTGTAGCCGCATGGCGTTCGTACTTAAATATGGAACTAACCATTCCAATTTTCGCTGTCTCTTATACACATCTCCGAGCCCACGAGACA
+
BBBCBFCCCCCCGGGGGGGFGGGHHHHGGHHGHHHEGHHHHGHGGGGGFGFFHHHGHHHHFHHHFHHHHGGGGGHHGFGGGGHHHHHHHGGHHGGHGHHHHHHGFHGHHGHHHHGGGGGGHHHHHHGHFHFHHFHFF?CDGGHGGGGGGB
@M02034:409:000000000-BFKT7:1:1101:17741:9325 1:N:0:35
AAAGTCGAGGTGCCTAAAGTGGCAACCCAGACTAATCATACTGTTGGTGGTGTAGAGCTTCCTGTAGCCGCATGGCGTTCGTACTTAAATATGGAACTAACCATTCCAATTTTCGCTGTCTCTTATACACATCTCCGAGCCCACGAGACA
+
CCCCCFCCCCCCGGGGGGGEGGGHHHHGGHHGHHHHHHHHHHHHHHHGFGGFHGGGGHHHHHHHHHHHHGGFGGHHGGGGGGHHHHHHHHHHHHHFGHHHHHGHHHHHHHHHHFFGGGGGHHHHGHHHHHHHHHHFFCGGGGHGGGGGGF
@M02034:409:000000000-BFKT7:1:1101:10227:9326 1:N:0:35
AAAGTCGAGGTGCCTAAAGTGGCAACCCAGACTGGGAAGCAGGTTGGTGGTGTAGAGCTTCCTGTAGCCGCATGGCGTTCGTACTTAAATATGGAACTAACCATTCCAATTTTCGCTGTCTCTTATACACATCTCCGAGCCCACGAGAC
+
CCCCCFCBCCCCGGGGGGGGGGGHHHHGGHHGH32FF3AAF3FGGGGGGGFFHHHHHHHHHHHHHHHHHGGCFGHHGGGGGGHHHHHHHHHHHHGHGFHFHHHHHHGHHHHHHHGGGGGHHHHHHHHHHHGHHHHHGGGFGGHGGGGGG
@M02034:409:000000000-BFKT7:1:1101:26038:9332 1:N:0:35
AAAGTCGAGGTGCCTAAAGTGGCAACCCAGACTTCTCAGCATGTTGGTGGTGTAGAGCTTCCTGTAGCCGCATGGCGTTCGTACTTAAATATGGAACTAACCATTCCAATTTTCGCTGTCTCTTATACACATCTCCGAGCCCACGAGACA
+
ABBCCFCCCBAAGGGGGGGGGGGHHHHGGHHGHHGHHHHHFHHHHHHEFFGFFEGDFFGHGFHHFEHGFEGEEGHAF?FGGFGFHHHEGGHHGF3EFHHHGFFGHHGFGHHHHFGGGGEHHHHHFHDGF3FHHHHFEBDCCGHGF@FG?F
@M02034:409:000000000-BFKT7:1:1101:18083:9332 1:N:0:35
AAAGTCGAGGTGCCTAAAGTGGCAACCCAGACTTCGAAGGATGTTGGTGGTGTAGAGCTTCCTGTAGCCGCATGGCGTTCGTACTTAAATATGGAACTAACCATTCCAATTTTCGCTGTCTCTTATACACATCTCCGAGCCCACGAGACA
+
CCCCCFCCCCCCGGGGGGGGGGGHHHHGGHHGHHGGFEEEBFEFGGEE2AECAAD5D5BB5FDFFEB5AEF>FDC1>>EFA>?CFFH33BG4@D33BBGH303B34FDBG?GEB<EGFEG4DGF?F3BGFF2FFHDECCC?AGGGDFGF=
@M02034:409:000000000-BFKT7:1:1101:18517:9333 1:N:0:35
AAAGTCGAGGTGCCTAAAGTGGCAACCCAGACTACGCGGACTGTTGGTGGTGTAGAGCTTCCTGTAGCCGCATGGCGTTCGTACTTAAATATGGAACTAACCATTCCAATTTTCGCTGTCTCTTATACACATCTCCGAGCCCACGAGACA
+
BBBBAFCAB@AAGGGGGGGFFGGHHHHGGHHGHHGGCACGGGHHFHGEFFFFGHG@EDHFDGHHG5FEFFG@EFCAEFGGGGHFGHHBGGHGGG33EGHHFFFGB4FDHHHHHFFFGG/G2FFHFGGHGFF<FGGFE>@C/<GE?FC.C<
@M02034:409:000000000-BFKT7:1:1101:18394:9336 1:N:0:35
AAAGTCGAGGTGCCTAAAGTGGCAACCCAGACTGGGGTTGGGGTTGGTGGTGTAGAGCTTCCTGTAGCCGCATGGCGTTCGTACTTAAATATGGAACTAACCATTCCAATTTTCGCTGTCTCTTATACACATCTCCGAGCCCACGAGACA
+
DDDDCFCABCCCGGGGGGGGGGGHHHHGGHHGHHHHGEEEEFGGGGGFGGGGHHHHHHHHHHHHHHHHHGGGGGHHGGGGGGHHHHHHHHHHHHHFHHHHHHHHHHGHHHHHHHGGGGGHHHHHHHHHHHGHHHHHGGGGGGHGGGGFGB
@M02034:409:000000000-BFKT7:1:1101:18908:9338 1:N:0:35
AAAGTCGAGGTGCCTAAAGTGGCAACCCAGACTCCGCATCCTGTTGGTGGTGCAGAGCTTCCTGTAGCCGCATGGTG
+
CCDDCFCCCDCDGGGGGGGGGGGHHHHGGHHGH3GG?2E23BGHD3FGA1BA33D5A33A5BA5F5A53>E0BE155
@M02034:409:000000000-BFKT7:1:1101:23938:9339 1:N:0:35
AAAGTCGAGGTGCCTAAAGTGGCAACCCAGACTAAGCAGGCTGTTGGTGGTGTAGAGCTTCCTGTAGCCGCATGGCGTTCGTACTTAAATATGGAACTAACCATTCCAATTTTCGCTGTCTCTTATACACATCTCCGAGCCCACGAGACA
+
BBBCBFCCCCABGGGGGGGGGGGHHHHGGHHGHHGHGHHHGHHHFHGEAEEFGGG5FFEGFHHHGGF5FEGEEFFFEEFFFE2?GFHHGHHHHG33GHHHE0DFBEHFFF3HF4EEGEFHHHHHGGFHHFHHHHHHGCGGCFA/<<CDGH
@M02034:409:000000000-BFKT7:1:1101:25058:9342 1:N:0:35
AAAGTCGAGGTGCCTAAAGTGGCAACCCAGACTACGCAGGTTGTTGGTGGTGTAGAGCTTCCTGTAGCCGCATGGCGTTCGTACTTAAATATGGAACTAACATTCCAATTTTCGCTGTCTCTTATACACATCTCCGAGCCCACGAGACAG
+
CCCCCFCCCCCCGGGGGGGGGGGHHHHGGHHGHHHGGGGGHHHGHHHGGGGGHHHHHHHHFHHHHHHHHGGCEGHHGFGGGGHHHHGGHHHHHHFHHHHHHHFGHFHGHHHHHGGGGGHHHHHHHHFHHFGHHHHGFFGGGHGG@CDGGH
@M02034:409:000000000-BFKT7:1:1101:20801:9343 1:N:0:35
AGAGTCGAGGTGCCTAAAGTGGCAACCCAGACTAATGATAAGGTTGGTGGTGTAGAGCTTCCTGTAGCCGCATGGCGTTCGTACTTAAATATGGAACTAACCATTCCAATTTTCGCTGTCTCTTATACACATCTCCGAGCCCACGAGAC
+
AAAAAFDAD?AAGGG11FGFGGFBGHHGFFAFHHHHHHHHFHHHHHGEFEEFCFFFGHHHHHHHHHHGHGGGGGHGGGGGGGGHHGGG1FBEGFFBFGBFGHHHHGFHGHHHHFCCGGGEHFHHEHGF2<BBFGDDC/BC@FGGGGCCF
@M02034:409:000000000-BFKT7:1:1101:18132:9345 1:N:0:35
AAAGTCGAGGTGCCTAAAGTGGCAACCCAGACTGTGGGGGGGGTTGGTGGTGT
+
AA@AA3>>>D1A1FGA1AGAA1EGCC0EF00E11B1E0EAEG<@@<?AAB-;:
@M02034:409:000000000-BFKT7:1:1101:12915:9350 1:N:0:35
AAAGTCGAGGTGCCTAAAGTGGCAACCCAGACTAAGGATAAGGTTGGTGGTGTAGAGCTTCCTGTAGCCGCATGGCGTTCGTACTTAAATATGGAACTAACCATTCCAATTTTCGCTGTCTCTTATACACATCTCCGAGCCCACGAGACA
+
CCCCBFCCCDCCGGGGGGGGGGGHHHHGGHHGHHHHHHHHHHHGHHGGGGEFHHHFGHHHGHHHGHHHHGGGGGHHGGGGGGHHHHFHHHHHHHHHGHHGHHHHHHHHHHHHHHGGGGGHHHHHHHHHGHGHHHFHGCGGGGHGGGGGGF
@M02034:409:000000000-BFKT7:1:1101:26957:9357 1:N:0:35
AAAGTCGAGGTGCCTAAAGTGGCAACCCAGACTAGGAAGCTGGTTGGTGGTGTAGAGCTTCCTGTAGCCGCATGGCGTTCGTACTTAAATATGGAACTAACCATTCCAATTTTCGCTGTCTCTTATACACATCTCCGAGCCCACGAGACA
+
CCCCCFCCCCBBGGGGGGGGGGGHHHHGGHHGHHHH3FFGGGHHHGGGFGFGHHHHHHHHHHHHHHHHHEGGGGHHGGGGGGHHHHGFHHHHHHHFHHGGHGHHHHGHHHHHHHGGGGGHHHHHHHFHFHGHHHFGGCCCGGHGGGGGG?
@M02034:409:000000000-BFKT7:1:1101:8983:9358 1:N:0:35
AAAGTCGAGGTGCCTAAAGTGGCAACCCAGACTGATTGTGGTGTTGGTGGTGTAGAGCTTCCTGTAGCCGCATGGCGTTCGTACTTAAATATGGAACTAACCATTCCAATTTTCGCTGTCTCTTATACACATCTCCGAGCCCACGAGACA
+
CCCCCFCBCCBCGGGGGGGGGGGHHHHGGHHGHHEGHHHHGHGHFHHEFFEFHHHHHHHHHHHHHHHGGGGFGGHHGGGGGGHHHHHHHHHHHGGHFHHHHHHHHHGHHGHHHHGGGGGGGHHHHHHHFHHHHHHBF@CFGGHFCFCDDF
@M02034:409:000000000-BFKT7:1:1101:13043:9359 1:N:0:35
AAAGTCGAGGTGCCTAAAGTGGCAACCCAGACTTCTAAGGCTGTTGGTGGTGTAGAGCTTCCTGTAGCCGCATGGCGTTCGTACTTAAATATGGAACTAACCATTCCAATTTTCGCTGTCTCTTATACACATCTCCGAGCCCACGAGACA
+
BBBBBFBBBBBBGGGGGGGGGGGHHHHGGHHGHHGHHHHHHHHHHHHGGGEFHGHFGHHHHHHHHHHGHGGEEGHHGGGGGGHHHHHFFHHHHEFGFHHHGHHHHHHGGHHHHFGGGGFGHHHHFHFGGFGGHGFGFCFFGGHGGCGGFC
@M02034:409:000000000-BFKT7:1:1101:15948:9363 1:N:0:35
AAAGTCGAGGTGCCTAAAGTGGCAACCCAGACTGAGAAGCAGGTTGGTGGTGTAGAGCTTCCTGTAGCCGCATGGCGTTCGTACTTAAATATGGAACTAACCATTCCAATTTTCGCTGTCTCTTATACACATCTCCGAGCCCACGAGACA
+
BCCCCFCCCCCCGGGGGGGGFGGHHHGGGHHGHHHHHHHHGHHHHHGEFGGFHGHHHHHHHGHHGHHHHGGGGGGHGGGGGGHHHHHHHHHGHHGHHHHHHHHHHHGHHHHHHHGGGGGGHHHHHHHHHGHHHHHHGCFGGGHGGGCGGF
@M02034:409:000000000-BFKT7:1:1101:19367:9365 1:N:0:35
AAAGTCGAGGTGCCTAAAGTGGCAACCCAGACTAAGTCTGAGGTTGGTGGTGTAGAGCTTCCTGTAGCCGCATGGCGTTCGTACTTAAATATGGAACTAACCATTCCAATTTTCGCTGTCTCTTATACACATCTCCGAGCCCACGAGAC
+
CCCCCFCCCDCCGGGGGGGFGGGHHHHGGHHGHHHHHHHHHHGHHHGGGGGGHHHHHHHHHHHHHHHHHGGGGGHHGGGGGGHHHHHHHHHHHHHHHHHHHHGHHHHHHHHHHHGGGGGGHGHHHHFHHHFHFHHGGCGGGGHGGGGGG
@M02034:409:000000000-BFKT7:1:1101:7204:9367 1:N:0:35
AAAGTCGAGGTGCCTAAAGTGGCAACCCAGACTCAGGCGCATGTTGGTGGTGTAGAGCTTCCTGTAGCCGCATGGCGTTCGTACTTAAATATGGAACTAACCATTCCAATTTTCGCTGTCTCTTATACACATCTCCGAGCCCACGAGACA
+
BBBBBFBBBBBBGGGGGGGGGGGHHHHGGHHGHHHHHHGGGFFHHHHFFFGFHFHDHHHHHGHHHHHGHGGEGFHHGEEGGGHEHHGFHHHHHHEHGHHGHGGGHGHFFGHHHFGGGGGHHGHHGFFHHHBHHHHFGGGGGGHGFCGGG<
@M02034:409:000000000-BFKT7:1:1101:20287:9367 1:N:0:35
AAAGTCGAGGTGCCTAAAGTGGCAACCCAGACTAATCAGAATGTTGGTGGTGTAGAGCTTCCTGTAGCCGCATGGCGTTCGTACTTAAATATGGAACTAACCATTCCAATTTTCGCTGTCTCTTATACACATCTCCGAGCCCACGAGACA
+
CCCCCFCCCCCCGGGGGGGGGGGHHHHGGHHGHHHHHHHHHHHGHHHEFGEFHHHHHHHHHHHHHHHHHGGFGGHHGEGGGGHHHHFHHHHHHHFGHHHHHHHHHHGHHHHHHHGGGGGGHHHHHHGHFHFHHHGFF@CDGGHGGGGGGB
@M02034:409:000000000-BFKT7:1:1101:27197:9367 1:N:0:35
AAAGTCGAGGTGCCTAAAGTGGCAACCCAGACTGGTGGGGGTGTTGGTGGTGTAGAGCTTCCTGTAGCCGCATGGCGTTCGTACTTAAATATGGAACTAACCATTCCAATTTTCGCTGTCTCTTATACACATCTCCGAGCCCACGAGACA
+
BABBBFBBBBBBGFGGGGGGGGFHFGHGGHHGHHHGHGGGGFGGGHHGFGEFGDGGHFHGHFHHHHHGHEFEGGH1EEGGGGHHHHHFHHFHHHBGFHGHHHHGHHFHHGHHHHGGGGGHHHGHFFFFFHFHHDGHECG@CFHFGGGGFC
@M02034:409:000000000-BFKT7:1:1101:8373:9368 1:N:0:35
AAAGTCGAGGTGCCTAAAGTGGCAACCCAGACTAGTACGGAGGTTGGTGGTGTAGAGCTTCCTGTAGCCGCATGGCGTTCGTACTTAAATATGGAACTAACCATTCCAATTTTCGCTGTCTCTTATACACATCTCCGAGCCCACGAGACA
+
CCCCBFCCCCABGGGGGGGGGGGGHHHGGHHGHHHHHHGGGGGGHHGGFGEFGGHGHHHHHHHHHHHHHGGGGGHHGGGGGGHHHHHHHHHHHGHHGHHGHHHHHHHHGHHHHHGGGGGGHHHHHHHHGHHHHHHHG@CDGGHGGGGGGF
@M02034:409:000000000-BFKT7:1:1101:7187:9374 1:N:0:35
AAAGTCGAGGTGCCTAAAGTGGCAACCCAGACTCAGGCGCATGTTGGTGGTGTAGAGCTTCCTGTAGCCGCATGGCGTTCGTACTTAAATATGGAACTAACCATTCCAATTTTCGCTGTCTCTTATACACATCTCCGAGCCCACGAGACA
+
BBCCCFCCCCBBGGGGGGGGGGGHHHHGGHHGHHHHHHGGGGGHHHHEFGEFHHHEGGHHHGHHHHHHHGGGGGHHGEGGGGHHHHHHHHHHHGGFHHHHHHHHHHHHHHHHHHGGGGGGHHHHGHHHGGFHHHHFGCCCGGHGGGGGGG
@M02034:409:000000000-BFKT7:1:1101:3107:9381 1:N:0:35
AAAGTCGAGGTGCCTAAAGTGGAAACCCAGACTAGTCAGAAGGTTGGTGGTGTAGAGC
+
ABAABFBBBBBBGGGGGGGGGG4BGHGDGEFFH3FFG5F55BFBGHGEFGEFH3FDFH
@M02034:409:000000000-BFKT7:1:1101:24413:9384 1:N:0:35
AAAGTCGAGGTGCCTAAAGTGGCAACCCAGACTTGGAATACGGTTGGTGGTGTAGAGCTTCCTGTAGCCGCATGGCGTTCGTACTTAAATATGGAACTAACCATTCCAATTTTCGCTGTCTCTTATACACATCTCCGAGCCCACGAGACA
+
CCCCCFCCCDCCGGGGGGGGGGGGHHHGGHHGHHHHHHHHHHGHGGGGFGEFHHHHHHHHHHHHHHHHHGGGGGHHGGGGGGHHHHHHHHHHHHHHGHFHHHGHHHGHHHHHHHGGGGGHHGHHFHGHFHHHHHHHG/CDGGHGGGGGGF
@M02034:409:000000000-BFKT7:1:1101:17275:9385 1:N:0:35
AAAGTCGAGGTGCCTAAAGTGGCAACCCAGACTGCGGGTGGGGTTGGTGGTGTAGAGCTTCCTGTAGCCGCATGGCGTTCGTACTTAAATATGGAACTAACCATTCCAATTTTCGCTGTCTCTTATACACATCTCCGAGCCCACGAGACA
+
CCCCCFBCCCCCGGGFFGGGGGGHHHHGGHHGHHHGGGEEGGGFFGGGGGFFHHHHHHHHHHHHHHHHHGGEFGHHGGGGGGGHHHGGHHHHHHGFHHFGHHHHHHHHHHHHHGGGGCGHHGHHHHHHHHFHGHFFGCCFGGHGGGGGGB
@M02034:409:000000000-BFKT7:1:1101:9821:9386 1:N:0:35
AAAGTCGAGGTGCCTAAAGTGGCAACCCAGACTAATAATAAGGTTGGTGGTGTAGAGCTTCCTGTAGCCGCATGGCGTTCGTACTTAAATATGGAACTAACCATTCCAATTTTCGCTGTCTCTTATACACATCTCCGAGCCCACGAGAC
+
ABBABDAADBABFGGGGGGGGGACBGH22AFEGHHHFGGHDA35B22EFE1AFHG5BGDHAGHFBDF5F1AEEGHGGGEFDGHFGHHFGGDGHFBDCFF3GHHGHHHHBGG?GF?EGFEBHHHHFGBG?G1B1FFHG/@/<?GFGCGAF
@M02034:409:000000000-BFKT7:1:1101:28013:9390 1:N:0:35
AAAGTCGAGGTGCCTAAAGTGGCAACCCAGACTAGTGTTGGTGTTG
+
CCCDCFCCCCCDGGGGGGGGGGGHHHHGGHHGHHBGH5DGHGGHDH
@M02034:409:000000000-BFKT7:1:1101:25605:9391 1:N:0:35
AAAGTCGAGGTGCCTAAAGTGGCAACCCAGACTGGTGGGTCTGTTGGTGGTGTAGAGCTTCCTGTAGCCGCATGGCGTTCGTACTTAAATATGGTACTAACCATTGCAATTTTCGCTGTCTCTTATACACATCTCCGAGCCC
+
CCCDBFCCDDDCGGGGGGGGGGGHHHHGGHHDFBAGHGG2AFHHDHFE11EC13D5AABE5BAFBAFB3EE>EEE1>E>EEEB?EDG3BFG4@F44@BGH303B?FF4FHFHF?EEFE?BFHGH3F?FHC2?GHHFA>BD/F
@M02034:409:000000000-BFKT7:1:1101:19600:9397 1:N:0:35
AAAGTCGAGGTGCCTAAAGTGGCAACCCAGACTAAGTCTAATGTTGGTGGTGTAGAGCTTCCTGTAGCCGCATGGCGTTCGTACTTAAATATGGAACTAACCATTCCAATTTTCGCTGTCTCTTATACACATCTCCGAGCCCACGAGACA
+
B@BBBFBBB@AAFGGGGFGGGFFGHHHGGGHGHGHHGHGHHHHFHHHEGFEFHHFDGHHHHHHFGHHGHGGAEGHHGEGEGGHGHHHHBHHHHBGHFHFFFHHHEHFFFGGHHHGGGAFFGHGH4F??43FFFFFH?<CFFGHGGGGG?F
@M02034:409:000000000-BFKT7:1:1101:20178:9403 1:N:0:35
AAAGTCGAGGTGCCTAAAGTGGCAACCCAGACTCAGTCTGCGGTTGGTGGTGTAGAGCTTCCTGTAGCCGCATGGCGTTCGTACTTAAATATGGAACTAACCATTCCAATTTTCGCTGTCTCTTATACACATCTCCGAGCCCACGAGACA
+
ABBBBFBABBBBGGGGGGGGGGGHHHHGGHHGHHHHHHHHHGGGGGGGFGEFGFHHHHHHHHHHGHHHHGGGGGHHFEGGGGHHHHHGHHHHHHGHGGHFHHGHHHGHHHHHHHGGGGGFHHHHHHHHGHEFHFFFECGFCGHGG@CADC
@M02034:409:000000000-BFKT7:1:1101:4341:9404 1:N:0:35
AAAGTCGAGGTGCCTAAAGTGGCAACCCAGACTCAGCATCATGTTGGTGGTGTAGAGCTTCCTGTAGCCGCATGGCGTTCGTACTTAAATATGGAACTAACCATTCCAATTTTCGCTGTCTCTTATACCATCTCCGAGCCCACGAGACAG
+
ABAABFBABBBBGGGGEGGGGGGHFGFGGHHGHHGHHHHHFHHGGGHGGGEFFGHGHHHHH3GHBGGGHEEEGGHHGGGGGG2GGHGD3BGHHGBFFGBFFHBEGHGGHGFGHFGGGGGFHGGH4BBGFBF?GHFD/CCGGEGGGGGGHH
@M02034:409:000000000-BFKT7:1:1101:4022:9407 1:N:0:35
AAAGTCGAGGTGCCTAAAGTGGCAACCCAGACTTCTGATACGGTTGGTGGTGTAGAGCTTCCTGTAGCCGCATGGCGTTCGTACTTAAATATGGAACTAACCATTCCAATTTTCGCTGTCTCTTATACACATCTCCGAGCCCACGAGACA
+
BBBBBFBABBBBGGGGFFFGGGGHGHHGEHHGHHHHHHHHHCEFFGGGGGGGHHHHHGHHHGHHFFGHHGCFGGHHGGGGGGHHHHFGGHFFFHHGHHFHHHFGHFHGGHHHHHGGGGGHHGHHHHHHHH?GGHDGGDGCCCHGGGGGGF
@M02034:409:000000000-BFKT7:1:1101:24285:9409 1:N:0:35
AAAGTCGAGGTGCCTAAAGTGGCAACCCAGACTAATACGACGGTTGGTGGTGTAGAGCTTCCTGTAGCCGCATGGCGTTCGTACTTAAATATGGAACTAACCATTCCAATTTTCGCTGTCTCTTATACACATCTCCGAGCCCACGAGAC
+
CCCCCFCCCCCCGGGGGGGGGGGHHHHGGHHGH33D5FA222AEFGGEFGEFHHHGHHHHHHHHHHHHHGGGGGHHGGGGGGHHHHHHHHGHHHHHHHGHHHHHHHGHHHHHHHGGGGGHHHHHHHHHGHHHHHFHG?CGGGHGGFGGG
@M02034:409:000000000-BFKT7:1:1101:26535:9416 1:N:0:35
AAAGTCGAGGTGCCTAAAGTGGCAACCCAGACTAAGAATAATGTTGGTGGTGTAGAGCTTCCTGTAGCCGCATGGCGTTCGTACTTAAATATGGAACTAACCATTCCAATTTTCGCTGTCTCTTATACACATCTCCGAGCCCACGAGCCA
+
AB@BBFABBBBBCGGGGEGGGGGHHGHGGHGGHCHHHFFFGFADFFGGGGEGHHHGGHGHGFHGHFG5FEEEEGFHGGGGGGGGHGFHBFBDGHF3FGBBFGFHGHGH4FGHHHGGGFGFGHHHFHDDFGHFFHHHGCG@CEHFGCG/>?
@M02034:409:000000000-BFKT7:1:1101:16803:9416 1:N:0:35
AAAGTCGAGGTGCCTAAAGTGGCAACCCAGACTGGTAGTCAGGTTGGTGGTGTAGAGCTTCCTGTAGCCGCATGGCGTTCGTACTTAAATATGGAACTAACCATTCCAATTTTCGCTGTCTCTTATACACATCTCCGAGCCCACGAGAC
+
BBBBBFBABBBBGGGGFFGGGGGHFEGEGHAFGHHFFHHHFHGHHHGGGGGEHGHFGFHGHHHHFHHHHGGEGGHGGGGGGGHHHHHHFHHHHHHHGGFGGHGGHHHHHGHHHHCGGGGFHFHHHHH3DFFHGHEGG/BCFGGEGCGGG
@M02034:409:000000000-BFKT7:1:1101:9932:9419 1:N:0:35
AAAGTCGAGGTGCCTAAAGTGGCAACCCAGACTAATCATCATGTTGGTGGTGTAGAGCTTCCTGTAGCCGCATGGCGTTCGTACTTAAATATGGAACTAACCATTCCAATTTTCGCTGTCTCTTATACACATCTCCGAGCCCACGAGAC
+
CCCCBFCACCCCGGGGGFGFGGGHHHHGGHHGHHHHHHHHHHHHHHHGFGGGHHHGHHHHHHHHHHHHHGGGGGHHGGGGGGHHHHHHHHHHHGFHFFHHHHGHHHGHGGHHHHGGGGGHHHHHGHFHGHHHHHHHGCGFGGHGGGGGG
@M02034:409:000000000-BFKT7:1:1101:17702:9420 1:N:0:35
AAAGTCGAGGTGCCTAAAGTGGCAACCCAGACTAATACTCAGGTTGGTGGTGTAGAGCTTCCTGTAGCCGCATGGCGTTCGTACTTAAATATGGAACTAACCATTCCAATTTTCGCTGTCTCTTATACACATCTCCGAGCCCACGAGACA
+
BBBBBFBBBBB@GGGGGGGFFGGHHHHGGGHGHHHGHHHHGBFHGHFEFGGGHHHHHHHHHHHHGHHGHGFEGGHHGGGGGGHHHHHFHHHHHHFFHHGHHHFGHHHHHGHHHHGGGGGHHHHHFHGHEFGHGHDFGCCGGGHGCF?EG?
@M02034:409:000000000-BFKT7:1:1101:26037:9420 1:N:0:35
AAAGTCGAGGTGCCTAAAGTGGCAACCCAGACTCAGAATAGTGTTGGTGGTGTAGAGCTTCCTGTAGCCGCATGGCGTTCGTACTTAAATATGGAACTAACCATTCCAATTTTCGCTGTCTCTTATACACATCTCCGAGCCCACGAGACA
+
BBBBBFBBBBBBGGGGFGG6FGGHHHHGGHHGHHHHHHHHHHHHHHHFFGEGHHHGHHHHHHHHHHHHHGGGGGHHGGGGGGHHHHHHFGHHHHHHGHHHHHGHHHGHHHHHHEEGGGGHHHHHHHGHHHHHHHGGFBCGGGHGGGGGGF
@M02034:409:000000000-BFKT7:1:1101:6752:9422 1:N:0:35
AAAGTCGAGGTGCCTAAAGTGGCAACCCAGACTTCTGTTGGTGGTGTAGAGCTTCCTGTAGCCGCATGGCGTTCGTACTTAAATATGGAACTAACCATTCCAATTTTCGCTGTCTCTTATACACATCTCCGAGCCCACGAGACAGGCAGA
+
AABBBFABBAABGGGFGGGGGGGHGHGGGGHGHHHHHHHHCGGGGGHHGHHGHHHHHGFHHHHGGGGGGHFEGGFGHHHHGG3FFGGHHGEHGHFHHHHHHHFGHHHH/EEEAFHHHHHFB?FFDFF4BDDCFGGGC?CC/EGH0/?G/?
@M02034:409:000000000-BFKT7:1:1101:22143:9423 1:N:0:35
AAAGTCGAGGTGCCTAAAGTGGCAACCCAGACTAATGGTACGGTTGGTGGTGTAGAGCTTCCTGTAGCCGCATGGCGTTCGTACTTAAATATGGAACTAACCATTCCAATTTTCGCTGTCTCTTATACACATCTCCGAGCCCACGAGACA
+
CCCDCFDCCDCCGGGFGGGFGGGHHHHGGHHGHHHHHHHHHGGHGGGGGGEFHHHHHHHHHHHHHHHHHGGFGGHHGGGGGGHHHHHHFHHHHHHHHHGHHHHHHHHHHHHHHHGGGGGGHHHHFHFHHFHHHHFHGGGGGGHGGGGGGB
@M02034:409:000000000-BFKT7:1:1101:27289:9425 1:N:0:35
AAAGTCGAGGTGCCTAAAGTGGCAACCCAGACTAATAATAAGGTTGGTGGTGTAGAGCTTCCTGTAGCCGCATGGCGTTCGTACTTAAATATGGAACTAACCATTCCAATTTTCGCTGTCTCTTATACACATCTCCGAGCCCACGAGACA
+
BBBBBFBBBBABGGGGGFGGGGGHHHHGGHHGHHHHHHHHHHHHGHGGGGGGHHHGHHHHHHHHHHHHHGGFGGHHGGGGGGHHHHGGHHHGHHHHGHHHHHHHHHGHHHHHHHGGGGGHHHHHHHGHHHGHHHHHGGGGGGGGGGGGGC
@M02034:409:000000000-BFKT7:1:1101:14710:9427 1:N:0:35
AAAGTCGAGGTGCCTAAAGTGGCAACCCAGACTGATAGGAATGTTGGTGGTGTAGAGCTTCCTGTAGCCGCATGGCGTTCGTACTTAAATATGGAACTAACCATTCCAATTTTCGCTGTCTCTTATACACATCTCCGAGCCCACGAGACA
+
CBCCCFCCCCBCGGGGGGGFGGGHHHHGGHHGHCGHFHGGDFHHFHC2A2ECAAF5ADA35FFEF5B5BAE0EEC1>1>FE>?CFFGBFFHBFF33BCHH313B3?E4BFFH44>EE/?F4?DF4BDGFB2BFDG2B/<B@FAG@F?AA?
@M02034:409:000000000-BFKT7:1:1101:26543:9435 1:N:0:35
AAAGTCGAGGTGCCTAAAGTGGCAACCCAGACTAAGAATAATGTTGGTGGTGTAGAGCTTCCTGTAGCCGCATGGCGTTCGTACTTAAATATGGAACTAACCATTCCAATTTTCGCTGTCTCTTATACACATCTCCGAGCCCA
+
BBBBBFBBBBBBGGGGFGGGGGGHHHHGGHGGHHGBGHH5F5FGGHHGGGEFHHHHHHHHHHHHHHHHHGGEGGHFEEGGGGHHHHGFHHHHHHHFFGGHHHHHHHHHHHHHHHGGGGGGHHHHFHFHFHHHHHDGD/>@FFC
@M02034:409:000000000-BFKT7:1:1101:15901:9437 1:N:0:35
AAAGTCGAGGTGCTAAAGTGGCAACCCAGACTAATAATAAGGTTGGTGGTGTAGAGCTTCCTGTAGCCGCATGGCGTTCGTACTTAAATATGGAACTAACCATTCCAATTTTCGCTGTCTCTTATACACATCTCCGAGCCCCACGAGACA
+
CCCCCFCBBBBBGGGGGGFGGGHHHGGGHHGHHHHHHHGHHHHHHGFGGEFGHHGHHHHHHHHHHHHGEEGGGHHEEGGGGHHHHHHGHHHHHHHGHHHHHGGHHHGHHHHHHGGGGEGBFGHFHHFHFFHHHHGGFGGCGDGGGGGGDF
@M02034:409:000000000-BFKT7:1:1101:21291:9437 1:N:0:35
AAAGTCGAGGTGCCTAAAGTGGCAACCCAGACTCCTTCTCAGGTTGGTGGTGTAGAGCTTCCTGTAGCCGCATGGCGTTCGTACTTAAATATGGAACTAACCATTCCAATTTTCGCTGTCTCTTATACACATCTCCGAGCCCACGAGAC
+
CCCCCFCBC?AAGGGGGGGGGGGHHHHGGHGGHHHHHHHHHHHHGHGGGGGGHHHHHHHHHGHHHHHHFEGGGGHHGGGGGGHHHHGHFHHHHGHFHHGFHHHHGHHHHHHHHHGGGGGGHHHHFHGGDGHHFGBFD/<<DGHGGGGAA
@M02034:409:000000000-BFKT7:1:1101:17707:9438 1:N:0:35
AAAGTCGAGGTGCCTAAAGTGGCAACCCAGACTAATACTCAGGTTGGTGGTGTAGAGCTTCCTGTAGCCGCATGGCGTTCGTACTTAAATATGGAACTAACCATTCCAATTTTCGCTGTCTCTTATACACATCTCCGAGCCCACGAGACA
+
BBBBBFBBBDBBGGGGGGGGGGGHGHHGGHHGHHHHHHHHCHFGGGEGFGEFGHFHGHHGHHHHHHHHHGGGGGHHGGGGGGFHGHHGHHHHHH3GHGGGHGHGGHHHHGHHHHGGGGDHHHHHFHGHFHEHGHHHG<D/DGHGC?CFDF
@M02034:409:000000000-BFKT7:1:1101:6743:9439 1:N:0:35
AAAGTCGAGGTGCCTAAAGTGGCAACCCAGACTTCTGTTGGTGGTGTAGAGCTTCCTGTAGCCGCATGGCGTTCGTACTTAAATATGGATCTAACCATTCCAATTTTCGCTGTCTCTTATACACATCTCCGAGCCCACGAGCCAGGCAGA
+
BBBBBFBBBBABGGGGGGGGGGGHHHHGGHHGHGD5A5DGGBFAFGAAGAFAFCAFGBG5BG3EEGDECCE?E1F>2?FGD3BE@GFFF33F44GGHGHHHFHGHGHE//EEGHFHHEFH4D43FGFFFHG?B/BF/AF/</>0G//G?F
@M02034:409:000000000-BFKT7:1:1101:15072:9440 1:N:0:35
AAAGTCGAGGTGCCTAAAGTGGCAACCCAGACTCATCCGGCTGTTGGTGGTGTAGAGCTTCCTGTAGCCGCATGGCGTTCGTACTTAAATATGGAACTAACCATTCCAATTTTCGCTGTCTCTTATACACATCTCCGAGCCCACGAGACA
+
CCCCCFCCCCCCGGGFGGGFGGGHHHHGGHHGHHHHHHGGGGGHHHHGFGEFHHHGHHHHHHHHHHHHHGGFGGHHGGGGGGHHHHHHHHHHHGHHHHGHHHHHHHGHHHHHHFGGGGGGHHHHHHHHGHHHHHHGGCGGGGHGGGGGGG
@M02034:409:000000000-BFKT7:1:1101:14772:9445 1:N:0:35
AAAGTCGAGGTGCCTAAAGTGGCAACCCAGACTAATCATCAGGTTGGTGGTGTAGAGCTTCCTGTAGCCGCATGGCGTTCGTACTTAAATATGGAACTAACCATTCCAATTTTCGCTGTCTCTTATACACATCTCCGAGCCCACGAGACA
+
ABBBBFBBBBAAGGGCCGGGGGGHHHHEFHHGGHHHGFHHHHGDGHGGFEBFGHGEGHHHGFHGHFHGHGGGEGHHGGGGGGHHHHEGGHFFHGFDCGFHFHHHHGFHDGGHHGEGGFGFHHGHBG4FFFFFGHHHGGGGGGHGC/<C/?
@M02034:409:000000000-BFKT7:1:1101:10037:9448 1:N:0:35
AAAGTCGAGGTGCCTAAAGTGGCAACCCAGACTGGGTGTGGGGTTGGTGGTGTAGAGCTTCCTGTAGCCGTATGGCGTTCGTACTTAAATATGGAACTAACCATTCCAATTTTCGCTGTCTCTTATACACATCTCCGAGCCCACGAGACA
+
AABBBFBBBBBBGGGGGGGGGGGHHHHGGHHGHHHHHGGGGGGGGGGEFGGFGHHFGHHHHHHHHHHHHG1BFHHHGGGGGGHHHHHHFHGHHGGGHHGFHHGHHHHHHHHHHHGGGGGHHHHHFHFHHHHHHHGHGCGCDFHFGGGGGF
@M02034:409:000000000-BFKT7:1:1101:3769:9450 1:N:0:35
AAAGTCGAGGTGCCTAAAGTGGCAACCCAGACTGTGGTGGGGGTTGGTGGTGTAGAGCTTCCTGTAGCCGCATGGCGTTCGTACTTAAATATGGAACTAACCATTCCAATTTTCGCTGTCTCTTATACACATCTCCGAGCCCACGAGAC
+
>1>AAFAADDAAGGGGGGGGGGGCGGAAFHHCFFGCFHGCCCEGFEEEFGEFGBG2FBFGH1FD1GFGHA@/EEHAEEEEEE0/FGF>EG2FFHDFGHFGBFFGHHGH2FGHHFGGGGGHHHHHFGFGFHHHHHHFC<C@CAGECCGGA
@M02034:409:000000000-BFKT7:1:1101:13286:9452 1:N:0:35
AAAGTCGAGGTGCCTAAAGTGGCAACCCAGACTAATAAGCAGGTTGGTGGTGTAGAGCTTCCTGTAGCCGCATGGCGTTCGTACTTAAATATGGAACTAACCATTCCAATTTTCGCTGTCTCTTATACACATCTCCGAGCCCACGAGAC
+
ABBBBFBBBBBBFGGGGGGGGGGFHHHDFHHGHHBG5GHHGGGHGHFGGFECFHHFHHHHFHHGHHFFHFGGEGHHGGGGFGHHHHHHFHFHHFHFHFGFHHHHHHHH4FGFHHEGGGGHGHGH4FBGDHFGFHFHGCFFCGGG?FC?E
@M02034:409:000000000-BFKT7:1:1101:9443:9454 1:N:0:35
AAAGTCGAGGTGCCTAAAGTGGCAACCCAGACTGGGGTTAGTGTTGGTGGTGTAGAGCTTCCTGTAGCCGCATGGCGTTCGTACTTAAATATGGAACTAACCATTCCAATTTTCGCTGTCTCTTATACACATCTCCGAGCCCA
+
AA?1ADAA??AA1FFBFDFAGGAFCGFG0FFAFFHCEEACGGFHHEFEEEBBA1F2F1FFGHEFHHG2BE/>BEHFFEEEGFFGFFEBBGBFGFBF1F11BG1FHEG2DGFGH2<EECG1FFGHBGB221BG1>B1?/</<FC
@M02034:409:000000000-BFKT7:1:1101:21136:9465 1:N:0:35
AAAGTCGAGGTGCCTAAAGTGGCAACCCAGACTGTTCTTGATGTTGGTGGTGTAGAGC
+
CCCCCFCBCCCCGGGGGGGGGGGHHHHGGHHGHB3D55FH5DGH552B22B113D555
@M02034:409:000000000-BFKT7:1:1101:23312:9467 1:N:0:35
AAAGTCGAGGGTGCCTAAAGTGGCAACCCAGACTCTTAATCCAGTTGG
+
B@BBBFAABB?AFFBGGG4GGG42FGHHGGDHDBCG5E5DF533D55B
@M02034:409:000000000-BFKT7:1:1101:27010:9467 1:N:0:35
AAAGTCTAGGTGCCTAAAGTGGCAACCCAGACTGCGTCTTGTGTTGGTTGTGTAGAGCTTCCTGTAGCCGCATGGCGTTCGTACTTAAATATGGAACTAACCATTCCAATTTTCGCTGTCTCTTATACACATCTCCGAGCCCACGAGAC
+
AAAABF5B5DBDBGGGGGGGFBFHHHF?GEEF4BGEGGGGFGBGAA2A2A1AFBDF5FDGDGH5FGHHH?EEGDHFEG?F1EBGHHDDFHEGD33@3BBCGHFF3BFFEGHFHH/EE/<?4BFDGFFHHFBFFHEHD/>/B/<CB</?C
@M02034:409:000000000-BFKT7:1:1101:5186:9483 1:N:0:35
AAAGTCGAGGTGCCTAAAGTGGCAACCCAGACTTGTGCTGGGGTTGGTGGTGTAGAGCTTCCTGTAGCCGCATGGCGTTCGTACTTAAATATGGAACTAACCATTCCAATTTTCGCTGTCTCTTATACACATCTCCGAGCCCACGAGAC
+
ABCCCFCBCCCCGGGGGGGGGGGHHHHGGHHGHHHHHHHHHGGGGGGGGGEGHHHFHHHHGHHHHHHHHGGGGGHHEGGGGGGHHHHHGFFHGHFGFHFHFHGHHHGHHHHHHFGGGGGGHHHHHHHHHHHHHHHGDBCCGGHG/CF?G
@M02034:409:000000000-BFKT7:1:1101:16505:9484 1:N:0:35
AAAGTCGAGGTGCCTAAAGTGGCAACCCAGACTCAGAATAATGTTGGTGGTGTAGAGCTTCCTGTAGCCGCATGGCGTTCGTACTTAAATATGGAACTAACCATTCCAATTTTCGCTGTCTCTTATACACATCCCGAGCCCACGAGACAG
+
ABBCBFCCCCCCGGGGGGGFGGGHHHHGGHHGHHHHHHHHHHHHHHHGFGFGHHHHHHHHHHHHHHHHHGGGGGHHGGGGGGHHHHHHHHHHHHGHHHHGHHGHHHGHHHHHHHGGGGGHHHHHHHHHFHHHHHHG?DGGGHGGGGGGHH
@M02034:409:000000000-BFKT7:1:1101:18137:9487 1:N:0:35
AAAGTCGAGGTGCCTAAAGTGGCAACCCAGACTAGTACTGCGGTTGGTGGTGTAGAGCTTCCTGTAGCCGCATGGCGTTCGTACTTAAATATGGAACTAACCATTCCAATTTTCGCTGTCTCTTATACACATCTCCGAGCCCACGAGACA
+
BAABCFCCCCCCGGGGGGGGGGGHHHHGGHHGHGHHFHHHHGGGFGGGGGGGGEGBGHFGHHHHHHHGGGGEFGFCEEGGGGHHHHH3GHHFHH3BGGGHFF3FHHHBDGHHHEEEFEEGHHHG?G?GHGEHHHHHE<CGCGHGGCC?GF
@M02034:409:000000000-BFKT7:1:1101:19596:9487 1:N:0:35
AAAGTCGAGGTGCCTAAAGTGGCAACCCAGACTCATAATAAGGTTGGTGGTGTAGAGCTTCCTGTAGCCGCATGGCGTTCGTACTTAAATATGGAACTAACCATTCCAATTTTCGCTGTCTCTTATACACATCTCCGAGCCCACGAGACA
+
CDCDCFCCCDCCGGGGGGGGGGGHGHHGGHHGHHHHHHHHHHHHGHGGGGGGHHGGHHHHHHHHHHHHHGGGGGHHGGGGGGHHHHHGHHHHHHHHHHHHHHHHHHGHHHHHHHGGGGGGHHHHHHGHGHHHHHHHGFGGGGHGGGGGGG
@M02034:409:000000000-BFKT7:1:1101:22500:9493 1:N:0:35
AAAGTCGAGGTGCCTAAAGTGGCAACCCAGACTGTTCCTTCTGTTGGTGGTGTAGAGCTTCCTGTAGCCGCATGGCGTTCGTACTTAAATATGGAACTAACCATTCCAATTTTCGCTGTCTCTTATCATCTCCGAGCCCACGAGACAGGC
+
CCCCCFCCCCBCGGGGGGGFGGGHHHHGGHHGHHHHHHHHHHHHHHHGGGEFHHHHHHHHHHHHHHHHHGGEGGHHGGGGGGHHHHHGGHHHHHHHHHHHHHHHHHHHHHHHHHGGGGGHHHHHGHEHHFHHFG@DFGGHGGGGGGHG/?
@M02034:409:000000000-BFKT7:1:1101:20864:9495 1:N:0:35
AAAGTCGAGGTGCCTAAAGTGGCAACCCAGACTCCGCCTCAGGTTGGTGGTGTAGAGCTTCCTGTAGCCGCATGGCGTTCGTACTTAAATATGGAACTAACCATTCCAATTTTCGCTGTCTCTTATACACATCTCCGAGCCCACGAGAC
+
BBABBFBBBBBBGGGGGDGGGGGHHHHGGHHGHHHGGGGGHHHGGHGGFGFFHHHGGHHGHHHHHHHHHGGFEGHFGFGGGGGHHHHGEHGHHEGFHHDGHHFGHHHHFGHHHHGGGGEGHGHHFGHHFFHHHHGFG/CCFGGGGGGCG
@M02034:409:000000000-BFKT7:1:1101:12509:9496 1:N:0:35
AAAGTCGAGGTGCCTAAAGTGGCAACCCAGACTGTGACGAATGTTGGTGGTGTAGAGCTTCCTGTAGCCGCATGGCGTTCGTACTTAAATATGGAACTAACCATTCCAATTTTCGCTGTCTCTTATCACATCTCCGAGCCCACGAGACAG
+
CCCDCFCCCCCDGGGGGGGGGGGHHHHGGHHGHHHHHHGGGHHHHHHEFGGGHHHHHHHHHHHHHHHGHGGEEGHHGEGGGGHHHHHHHHHHHHHGGHGGHHGHHHGHFFHHHHGGGGGHHHHHHGGHGFHHHHHGFGGGGHGGGGGGHG
@M02034:409:000000000-BFKT7:1:1101:18832:9498 1:N:0:35
AAAGTCGAGGTGCCTAAAGTGGCAACCCAGACTAATAATAATGTTGGTGGTGTAGAGCTTCCTGTAGCCGCATGGCGTTCGTACTTAAATATGGAACTAACCATTCCAATTTTCGCTGTCTCTTATACACATCTCCGAGCCCACGAGAC
+
DDDDCFDDDDCBGGGGGGGGGGGHHHHGGHHGHHHHHHHHHHGGHHHGGGGGHHHGHHHHHHHHHHHHHGGGGGHHGGGGGGHHHHHHHHHHHGGHHHGHHHHHHHGHHHHHHHGGGGGHHHHHHHGHHHHHHHGGGCGGGGHGGGGGG
@M02034:409:000000000-BFKT7:1:1101:19845:9501 1:N:0:35
AAAGTCGAGGTGCCTAAAGTGGCAACCCAGACTAAGAATCATGTTGGTGGTGTAGAGCTTCCTGTAGCCGCATGGCGTTCGTACTTAAATATGGAACTAACCATTCCAATTTTCGCTGTCTCTTATACACATCTCCGAGCCCACGAGACA
+
BBBBAFBABBAAFGGGGGGFGGGFHHHGGHHGHGFHHHHHHHHHHHGGFGFFHGHGHHHHHHHHGHHFGGGFGGHHGGGGGGHHHHHFHHHHHGHHHHHHHHGHHHGHHHHHHHGGGGGGHHHHHHGFEHGHHHDBC/CCFGHGGFGFDF
@M02034:409:000000000-BFKT7:1:1101:16432:9517 1:N:0:35
AAAGTCGAGGTGCCTAAAGTGGCAACCCAGACTCGGTGTGAGGTTGGTGGTGTAGAGCTTCCTGTAGCCGCATGGCGTTCGTACTTAAATATGGAACTAACCATTCCAATTTTCGCTGTCTCTTATACACATCTCCGAGCCCACGAGAC
+
CCCCCFCCCCCCGGGGGGGFGGGHHHHGGHHGHFC2E2E2DFFHHGGGFGGGHHHFHHHHFHHHHHHGGGGEGGHGGGGGGGHHHHHGHHHHHHFGGHHHGHGHHGGFFGHHHFGGGGFHGHHHGHFHHHHHHHHFGGFGGGACCFGGG
@M02034:409:000000000-BFKT7:1:1101:6453:9524 1:N:0:35
AAAGTCGAGGTGCCTAAAGTGGCAACCCAGACTCAGCCTACTGTTG
+
>AAA>DAAA22AEGBFFGFGG4CGEEHAE2AEG3FGCC232GFGGF
@M02034:409:000000000-BFKT7:1:1101:18902:9528 1:N:0:35
AAAGTCGAGGTGCCTAAAGTGGCAACCCAGACTGCGCCTGCTGTTGGTGGTGTAGAGCTTCCTGTAGCCGCATGGCGTTCGTACTTAAATATGGAACTAACCATTCCAATTTTCGCTGTCTCTTATACACATCTCCGAGCCCACGAGACA
+
ABBBAFABBB2AGGGF44FAGGGGHGHGGAEEFEFEGGGHHHHHHHGAAEEFHEFFHEFFGFFF555GFD0EEFGHGECEFGHHHGDBBGBEF3@3@BB33FEFEHFFFHDHH4</</E3B4BBDGFDBG111B1FD?/BDFEGCD?//<
@M02034:409:000000000-BFKT7:1:1101:15360:9528 1:N:0:35
AAAGTCGAGGTGCCTAAAGTGGCAACCCAGACTAGTCAGGATGTTGGTGGTGTAGAGCTTCCTGTAGCCGCATGGCGTTCGTACTTAAATATGGAACTAACCATTCCAATTTTCGCTGTCTCTTATACACATCTCCGAGCCCACGAGACA
+
BBCCCFCCCCCCGGGGGFGGGGGHHHHGGHHGHHHHHHHHHHHHHHHGGGGGHHHEGHHHHHHHHHHHHGGGGGHHGGGGGGHHHHHGHHHHHGHHHHHHHHHHHHHHHHHHHHGGGGGGHHHHHHHHHHFHHHHHGCGGGGHGGGGGGF
@M02034:409:000000000-BFKT7:1:1101:4581:9535 1:N:0:35
AAAGTCGAGGTGCCTAAAGTGGCAACCCAGACTACTAATCAGGTTGGTGGTGTAGAGCTTCCTGTAGCCGCATGGCGTTCGTACTTAAATATGGAACTAACCATTCCAATTTTCGCTGTCTCTTATACACATCTCCGAGCCCACGAGACA
+
AAAAAF3>3AAAFGGFGGGGFGGHHHHEFHGGHGHHGHHHHHHFGHGEGGEFHFFHHHHHGGHHHHHGHGGEFGHHGGFGGGGHHHHF@G@GHHHFGHHGHHHHFFFH4BGHHHGGGGGGHFGHHGEF3G?GBFGHEDC@CEGAFGFGD?
@M02034:409:000000000-BFKT7:1:1101:15371:9542 1:N:0:35
AAAGTCGAGGTGCCTAAAGTGGCAACCCAGACTAGTCAGGATGTTGGTGGTGTAGAGCTTCCTGTAGCCGCATGGCGTTCGTACTTAAATATGGAACTAACCATTCCAATTTTCGC
+
>AAA3B33AD>4AGGFGGGFFGCCAFGGGHC2CGCGHBG2GFGF5FAAFE1FHFFGHFHHHHHFAEFFFAEEGGHF@A@FFFFHHH4F3FFHHBFB3F3BBGBG3BBGD4BB4FED
@M02034:409:000000000-BFKT7:1:1101:7774:9547 1:N:0:35
AAAGTCGAGGTGCCTAAAGTGGCAACCCAGACTCCGAATCAGGTTGGTGGTGTAGAGCTTCCTGTAGCCGCATGGCGTTCGTACTTAAATATGGAACTAACCATTCCAATTTTCGCTGTCTCTTATACACATCTCCGAGCCCACGAGACA
+
CCCCCFCCCCCCGGGGGGGFGGGHHHHGGHHGHHHGGGGGGHHHHHGGGGFGHHHHHHHHHFHHHHHHHGGGGGHHGGGGGGHHHHHHHHGHHHHHHHHFHHGGHHFGHHHHHHGGGGGHHHHHGHHHEFFHGHHFGCGGGGHGGCFEGF
@M02034:409:000000000-BFKT7:1:1101:23664:9548 1:N:0:35
AAAGTCGAGGTGCCTAAAGTGGCAACCCAGACTTCTCCTAGTGTTGGTGGTGTAGAGCTTCCTGTAGCCGCATGGCGTTCGTACTTAAATATGGAACTAACCATTCCAATTTTCGCTGTCTCTTATACACATCTCCGAGCCCACGAGACA
+
BCCCCFCCCCCCGGGGGGGGGGGHHHHGGHHGHHHHHHHHHHHHHHHGCEGFABF5BFFGFHGHGGA5EEGAEFFAEEEGEGBGHHGDBGHFDG33FGGHB13FFDFDGGFHHHCGGGEGGEGHGDFFFFGGHHHED/CCFFHGGGGCFF
@M02034:409:000000000-BFKT7:1:1101:4576:9552 1:N:0:35
AAAGTCGAGGTGCCTAAAGTGGCAACCCAGACTACTAATCAGGTTGGTGGTGTAGAGCTTCCTGTAGCCGCATGGCGTTCGTACTTAAATATGGAACTAACCATTCCAATTTTCGCTGTCTCTTATACACATCTCCGAGCCCACGAGACA
+
CBCCAFBBCCCCGGGGGGGGGGGHGHHGGHHGHGGHHHHHHHHHHHGGGGGFHGHHHHHHHHHHHHHHHGGGGGHHGGGGGGHHHHHHFHHHHHHHGHHHHHHHHHHHHHHHHHGGGGGHHHHHHHHHHHHHHHHGF?DGCGHGGGGDGF
@M02034:409:000000000-BFKT7:1:1101:10653:9556 1:N:0:35
AAAGTCGAGGTGCCTAAAGTGGCAACCCAGACTCCTGCGCGTGTTGGTGGTGTAGAGCTTCCTGTAGCCGCATGGCGTTCGTACTTAAATATGGAACTAACCATTCCAATTTTCGCTGTCTCTTATACACATCTCCGAGCCCACGAGAC
+
BBBBBFBB?DAAGGG5FFGGGGGHBCGGGHCFHGHHGHGGGGGGHHAEGFGFAFGBEFFHHHHHHHHHDFE@FGGHGEGGGEHFAGFFDGFHHGFBCCF3GHFFGGGFDGHHHGGGGGDHFFGHGGBGBCGHGHHDD//<@FGGCC-DD
@M02034:409:000000000-BFKT7:1:1101:18057:9557 1:N:0:35
AAAGTCGAGGTGCCTAAAGTGGCAACCCAGACTACGACTACGGTTGGTGGTGTAGAGCTTCCTGTAGCCGCATGGCGTTCGTACTTAAATATGGAACTAACCATTCCAATTTTCGCTGTCTCTTATACACATCTCCGAGCCCACGAGACA
+
CCCCCFCBCCCBGGGGGGGGGGGHHHHGGHHGHHHGGGGGGGGHGGGEFGEFGGGGHHHHHHHHHHHHHGGGGGHHGEFGGGHHHHGHHHHHHHHHGHHHHHHHHHGHHHHHHHGGGGGHHHHHGHGHHHHHHHHFEBFGGGHGGGG<C>
@M02034:409:000000000-BFKT7:1:1101:4348:9558 1:N:0:35
AAAGTCGAGGTGCCTAAAGTGGCAACCCAGACTCAGACTTGTGTTGGTGGTGTAGAGCTTCCTGTAGCCGCATGGCGTTCGTACTTAAATATGGAACTAACCATTCCAATTTTCGCTGTCTCTTATACACATCTCCGAGCCCACGAGAC
+
CBCCCFCBCCBCGGGGGFGGGGGHHHHGGHHGHHHFBHFFHHHHHHHEGGFFHHHGHHHHHHHHHHHGHGGGGGHHGGGGGGHHHHHFHHGHHHHGHHHHHHGHHHGGHHHHHHGGGGGHHHHHGHHHHHHHHHFHGCGGGGHGGGCDG
@M02034:409:000000000-BFKT7:1:1101:9762:9558 1:N:0:35
AAAGTCGAGGTGCCTAAAGTGGCAACCCAGACTATGCGTTCGGTTGGTGGTGTAGAGCTTCCTGTAGCCGCATGGCGTTCGTACTTAAATATGGAACTAACCATTCCAATTTTCGCTGTCTCTTATACACATCTCCGAGCCCACGAGACA
+
BBBBBFBABBBBGGGGGGGGGGGGHHHGGHGGHHHHHGGGGGGGGGGGEEEFHHHGGGHHGHHHFGGHHGGEFGHGGGGGGGGHHHH3GGHBHHGHGHHHGFEGGGGFHGHHHHGGGGDHHFGHFGGHGHHGHHHBEC?CFGGGCCCDGF
@M02034:409:000000000-BFKT7:1:1101:10861:9560 1:N:0:35
AAAGTCGAGGTGCCTAAAGTGGCAACCCAGACTAATACTATGGTTGGTGGTGTAGAGCTTCCTGTAGCCGCATGGCGTTCGTACTTAAATATGGAACTAACCATTCCAATTTTCGCTGTCTCTTATACACATCTCCGAGCCCACGAGACA
+
BBBBBFBABBBBGGGGFGGFGGGHHHHGGHHDHHHGHHHHHHHHFGCEAEEGFFF5BGHHHHHHHEGFFEG@FGG1EEEGFGHHHGHBFHHHHHBDGHHHFG?FGGFHHHHHHHGGGGFHHHGFGHGHHHGHHHFFF>@CFEHFGGGGGG
@M02034:409:000000000-BFKT7:1:1101:12064:9562 1:N:0:35
AAAGTCGAGGTGCCTAAAGTGGCAACCCAGACTTTGCCTACGGTTGGTGGTGTAGAGCTTCCTGTAGCCGCATGGCGTTCGTACTTAAATATGGAACTAACCATTCCAATTTTCGCTGTCTCTTATACACATCTCCGAGCCCACGAGACA
+
CCDCCFCCDCCCGGGGGGGGGGGHHHHGGHHGHGHHHHHHHGGGFGGGFGGGHHHHHHHHHHHHHHHHHGGGGGHHGGGGGGHHHHHHHHHHHHHHHHHHHGHHHHGHHHHHHFGGGGGHGHHHGHHHHHFHHHHHGFGGGGHGGGGGGF
@M02034:409:000000000-BFKT7:1:1101:7905:9563 1:N:0:35
AAAGTCGAGGTGCCTAAAGTGGCAACCCAGACTAATAAGAATGTTGGTGGTGTAGAGCTTCCTGTAGCCGCATGGCGTTCGTACTTAAATATGGAACTAACCATTCCAATTTTCGCTGTCTCTTATACACATCTCCGAGCCCACGAGACA
+
CCCCCFCBCCBCGGGGGGGGGGGHHHHGGGHGHHHHHHHHGHHHHHGGGGGGHHHHHHHHHGHHHHHHHGGEGGHHGGGGGGHHHHGGFGGGHHHHFGGFHHHHHHGHEGHHHGEGGFGFHHHHFHEHHHDHFFHGGCGGGGHGGGGGGC
@M02034:409:000000000-BFKT7:1:1101:22529:9574 1:N:0:35
AAAGTCGAGGTGCCTAAAGTGGCAACCCAGACTACTAATCATGTTGGTGGTGTAGAGCTTCCTGTAGCCGCATGGCGTTCGTACTTAAATATGGAACTAACCATTCCAATTTTCGCTGTCTCTTATACACATCTCCGAGCCCAC
+
AABBAFAABBBBGFGGGGFGFGGHHHHGGHHGHHHGGGHHHHHGHHGFFGEFHHHGHHHHHGHHHHHHHGGEGEHHGGGGGGHHHHHGHHHHGHHHHHFCGHFGHHBGFHHHHHGGGGGFHHHGFHHHFFHHHHFFD/<BFGHG
@M02034:409:000000000-BFKT7:1:1101:4351:9576 1:N:0:35
AAAGTCGAGGTGCCTAAAGTGGCAACCCAGACTCAGACTTGTGTTGGTGGTGTAGAGCTTCCTGTAGCCGCATGGCGTTCGTACTTAAATATGGAACTAACCATTCCAATTTTCGCTGTCTCTTATACACATCTCCGAGCCCACGAG
+
AAAAADAADDABCGG54FGFGGFHGHHGGGGGFB3B3BA53DBAGHEEFGFGHHHGHHHHHGHHFFGHHGGFGGGHGGGGGGHHHHGG3FGHHHFGFGFGHHGGHFFBGGGHHHGGGGGGHGHHHHHFFGFHFHHG??/>DFEG//@
@M02034:409:000000000-BFKT7:1:1101:17758:9577 1:N:0:35
AAAGTCGAGGTGCCTAAAGTGGCAACCCAGACTCTTGGTGGTGTATTGCTTCCTGTAGCCGCATGGCGTTCGTACTTAAATATGGAACTAACCATTCCAATTTTCTGTCCTTATACACATCCCGAGCCCACGAGACGGACTCCTATCTCG
+
CCDDCFCCCDCCGGGGGGGGGGGHHHHGGHHGHHHHHHHGGGGHHHHHHHHHHHHHFHHHGGGGGHHGGGGGGGHHHGHHHGHHH3GHHFHHHHHHHFGBFGHHHHHFHHGHHHHHBGGHHHHF?ECGGHFGCC?DEDADGHHHHHHHHF
@M02034:409:000000000-BFKT7:1:1101:26785:9581 1:N:0:35
AAAGTCGAGGTGCCTAAAGTGGCAACCCAGACTGATGAGTGTGTTGGTGGTGTAGAGCTTCCTGTAGCCGCATGGCGTTCGTACTTAAATATGGAACTAACCATTCCAATTTTCGCTGTCTCTTATACACATCTCCGAGCCCACGAGACA
+
>A3AAFAABBABGFGFCGFGFAEFHHHGGDGFHHHHHGHHGHFGHHAAFEEFGHHFFHHHHFHHGHHGHGGEEEHGGGGGGGHHHHGFEHFHHHFHFHGGHHHGFHFHHHHHHHGGGGGHHHHGHHFHFHHHHHFHD@G?CFHGGGCFGC
@M02034:409:000000000-BFKT7:1:1101:14286:9583 1:N:0:35
AAAGTCGAGGTGCCTAAAGTGGCAACCCAGACTCAGCAGCAGGTTGGTGGTGTAGAGCTTCCTGTAGCCGCATGGCGTTCGTACTTAAATATGGAACTAACCATTCCAATTTTCGCTGTCTCTTATACACATCTCCGAGCCCACGAGACA
+
CCCCCFCCBCABGGGGGGGGGGGHHHHGGHHGHHHHHHHHHHHHHHGGGGEFHHHHHGHHHHHHHHHHHGGGGGHHGGGGGGHHHHHHHHHHHHHHHHHHHHHHHHHHHHHHHHGGGGGHHHHHGHFHFHGHHHHFGCGGGGHGGFFGGF
@M02034:409:000000000-BFKT7:1:1101:23001:9591 1:N:0:35
AAAGTCGAGGTGCCTAAAGTGGCAACCCAGACTCATAAGTCGGTTGGTGGTGTAGAGCTTCCTGTAGCCGCATGGCGTTCGTACTTAAATATGGAACTAACCATTCCAATTTTCGCTGTCTCTTATACACATCTCCGAGCCCA
+
AAAAAFAA1AAAGGGGGGGG1FFGGHHFGCEGH11D1DE22E/AEGGGGEAFFGFFFHHHEHHFBGBDGGG/EGGFG>EECGBHEGF1FGGGHFF1BFD>GFHHHHHH2BGHHH?EG/?<22>FGHDFGFDFFFHHG/>B</F
@M02034:409:000000000-BFKT7:1:1101:24891:9591 1:N:0:35
AAAGTCGAGGTGCCTAAAGTGGCAACCCAGACTAATAATCCGGTTGGTGGTGTAGAGCTTCCTGTAGCCGCATGGCGTTCGTACTTAAATATGGAACTAACCATTCCAATTTTCGCTGTCTCTTATACACATCTCCGAGCCCACGAGACA
+
CCCCCFCCCCCCGGGGGGGGGGGHHHHGGHHGHHHHHHHHHGGGGGGGFFEFHHHHHHHHHHHHHHHHBEGGGGHHGGGGGGHHHHHHHHHHHHFHGHHHHHHHHHHHHGHHHHGGGGGHHHHHHHGHFGDHHGHHGFGGGGHGFCGGGF
@M02034:409:000000000-BFKT7:1:1101:18295:9591 1:N:0:35
AAAGTCGAGGTGCCTAAAGTGGCAACCCAGACTAAGACGAATGTTGGTGGTGTAGAGCTTCCTGTAGCCGCATGGCGTTCGTACTTAAATATGGAACTAACCATTCCAATTTTCGCTGTCTCTTATACACATCTCCGAGCCCACGAGACA
+
DDDCCFCDCCBCGGGGGGGGGGGHHHHGGHHGHHHHHHGFGHHHHHHEFGEFGGGGHFHHHHHHHHHHHGGGGFHHGGGGGGHHHHHHHHHHHHHGHHGHHHFHHHHHHHHHHHGGGGGGHGHHGHHHHHHHHHHBCBDCCGHGGGGGGF
@M02034:409:000000000-BFKT7:1:1101:27352:9591 1:N:0:35
AAAGTCGAGGTGCCTAAAGTGGCAACCCAGACTAAGAATGATGTTGGTGGTGTAGAGCTTCCTGTAGCCGCATGGCGTTCGTACTTAAATATGGAACTAACCATTCCAATTTTCGCTGTCTCTTATACACATCTCCGAGCCCACGAGAC
+
CDDDCFCCCCCCGGGGGGGGGGGHHHHGGHHGH333F5B5B5FFGHHGGGFGGHGFGHHHHHHHGHHFGEGEGGHHGGGGFFHHHHHHHHGHHHFFFHHHHHFHHHGFHHHHHHGGGGGHHGHHHHHHHHGHHHHFDCGCFGHGGGGGG
@M02034:409:000000000-BFKT7:1:1101:11337:9601 1:N:0:35
AAAGTCGAGGTGCCTAAAGTGGCAACCCAGACTAAGAATCAGGTTGGTGGTGTAGAGCTTCCTGTAGCCGCATGGCGTTCGTACTTAAATATGGAACTAACCATTCCAATTTTCGCTGTCTCTTATACACATCTCCGAGCCCACGAGACA
+
CCDBCFCBCCCCGGGGGGGGGGGHHHHGGHHGHHHHHHHHHHHHGHGGGGGGHHHHHHHHHHHHHHHHHGGEEGHHGGGGGGHHHHHGHHHHHFHHHHGHHHHHHHGHHHHHHGGGGGGHHHHHGHGHHHFHHHFHG/CDGGHGGGGGGF
@M02034:409:000000000-BFKT7:1:1101:12476:9605 1:N:0:35
AAAGTCGAGGTGCCTAAAGTGGCAACCCAGACTAAGAATAATGTTGGTGGGGTAGAGCTTCCTGTAGCCGCATGGCGTTCGTACTTAAATATGGAACTAACCATTCCAATTTTCGCTGTCTCTTATACACATCTC
+
A3AAAF3>AD24FGGF4GGGEBFFFGFEFGEDHFHHHFFGDDDFGFHGAA0AA11B5GFHHHHEBGDGHF0EEEHECGGGDG11FGHHFHGFFBGHFBGGEA3GHHFED4FHGFEC?/?3B?GB1BDG2F1?1BF
@M02034:409:000000000-BFKT7:1:1101:7064:9605 1:N:0:35
AAAGTCGAGGTGCCTAAAGTGGCAACCCAGACTTCTCAGTCTGTTGGTGGTGTAGAGCTTCCTGTAGCCGCATGGCGTTCGTACTTAAATATGGAACTAACCATTCCAATTTTCGCTGTCTCTTATACACATCTCCGAGCCCACGAGAC
+
BCCCAFCCCCBBGGGGGGGGGGGHHHHGGHHGHHHHHHHHHHHHHHHGGGFGHHHGHHHHHHHHHHHHHGGGGGHHGGGGGGHHHHHHHHHHHGHHHHGHHHHHHHHHHHHHHHGGGGGGHHHHHHHHFFFHGHGFD@D?GGHGGDGGG
@M02034:409:000000000-BFKT7:1:1101:12494:9606 1:N:0:35
AAAGTCGAGGTGCCTAAAGTGGCAACCCAGACTAAGAATAATGTTGGTGGTGTAGAGCTTCCTGTAGCCGCATGGCG
+
DDDDCFCCCDDDGGGGGGGGGGGHHHHGGHHGHDAA3BEADFHHFHEAA2ECA3F5A53B5FFED5A53AE0EE11>
@M02034:409:000000000-BFKT7:1:1101:17573:9608 1:N:0:35
AAAGTCGAGGTGCCTAAAGTGGCAACCCAGACTAATAATCAGGTTGGTGGTGTAGAGCTTCCTGTAGCCGCATGGCGTTCGTACTTAAATATGGAACTAACCATTCCAATTTTCGCTGTCTCTTATACACATCTCCGAGCCCACGAGACA
+
BBBBBFBBDBBBGGGGFFGGGGGHFHHGAGHFH33FDHHHGHCGDFEEEEFFF3FAFFGHBGHGGFFB3EE>EFFFGFGEEFGHHHHBBFGHHB33FHHHFADFGFH4BFFHHF?EGEEGHHGD?F4GFB22FDGHF@CCDEFGG?@DFH
@M02034:409:000000000-BFKT7:1:1101:15729:9611 1:N:0:35
AAAGTCGAGGTGCCTAAAGTGGCAACCCAGACTAAGAATCAGGTTGGTGGTGTAGAGCTTCCTGTAGCCGCATGGCGTTCGTACTTAAATATGGAACTAACCATTCCAATTTTCGCTGTCTCTTATACACATCTCCGA
+
CCCCCFCBCCBCGGGGGGGGGGGHHHHGGHHGH33A35FFFG3B3GEAF?FFGDF55BFG5FGFE5FADEG>EEE1EEEGAEFGFGHEFGHFH33@FHHHB?3GG4G44DBHG?/EF/??4EFF4B4?GBG2GHH2/<
@M02034:409:000000000-BFKT7:1:1101:5591:9614 1:N:0:35
AAAGTCGAGGTGCCTAAAGTGGCAACCCAGACTCCGAGTGGGGTTGGTGGTGTAGAGC
+
BBBABFBBDBBBGGGGGGGGGGGFHHGGGHGECC3E2EFHG2EE0EE111E113D555
@M02034:409:000000000-BFKT7:1:1101:15627:9624 1:N:0:35
AAAGTCGAGGTGCCTAAAGTGGCAACCCAGACTGATCGTCCGGTTGGTGGTGTAGAGCTTCCTGTAGCCGCATGGCGTTCGTACTTAAATATGGAACTAACCATTCCAATTTTCGCTGTCTCTTATACACATCTCCGAGCCCACGAGACA
+
BBBBBFBABBBBGGGGGGGFGGGHHHHGGHHGHHFHHGHHGGGGGGGGGGFFHHHHHHHHHHHHHHHHHGGGGGHHGGGGGGHHHHHGFHHHHHFHGHHHHHHHHHGHFHHHHHGGGGFHHHHHHHHHGHHHHHHHG@GCCGHGGCFGGG
@M02034:409:000000000-BFKT7:1:1101:21601:9633 1:N:0:35
AAAGTCGAGGTGCCTAAAGTGGCAACCCAGACTGATCTGCCGGTTGGTGGTGTAGAGCTTCCTGTAGCCGCATGGCGTTCGTACTTAAATATGGAACTAACCATTCCAATTTTCGCTGTCTCTTATACACATCTCCGAGCCCACGAGACA
+
CCCCCFCCCCBCGGGGGGGGGGGGHHHGGHHGHHHGHHHHHGGGFGGGGGEFGGHFGHHHHHHGGFHFHEGEEGHHGFGGGGHHHHHHHHHHHHFFHHHHHHHHHHGHFGHHHHGGGGGHHHHHHHGGGHFHFHHHG?DDGGHGGGGDGB
@M02034:409:000000000-BFKT7:1:1101:18141:9634 1:N:0:35
AAAGTCGAGGTGCCTAAAGTGGCAACCCAGACTAATAATCTTGTTGGTGGTGTAGAGCTTCCTGTAGCCGCATGGCGTTCGTACTTAAATATGGAACTAACCATTCCAATTTTCGCTGTCTCTTATACACATCTCCGAGCCCACGAGACA
+
CCCDBFCCDDBBGGGGGGGGGGGGHHHGGHHGHHHHHHHHHHHHHHHGFGEFHHHHHHHHHHHHHHHHHGGFGGHHGGGGGGHHHHHHHHHHHHHHGHGHHHGHHHHHHHHHHHGGGGGGHHHHHHHHHHHHHHFHFDFGGGHGGGGGGF
@M02034:409:000000000-BFKT7:1:1101:10881:9641 1:N:0:35
AAAGTCGAGGTGCCTAAAGTGGCAACCCAGACTAAGACTGATGTTGGTGGTGTAGAGCTTCCTGTAGCCGCATGGCGTTCGTACTTAAATATGGAACTAACCATTCCAATTTTCGCTGTCTCTTATACACATCTCCGAGCCCACGAGAC
+
BBBBBFABDBAAGGGGGGGGGGGHFHHGGGHGHGHHFFGGFHHGG5FGFDFFABH5FFHH5FGHAABDFEG?EFGFFECEFGFEGHHFHHGHGFBDGHHHFGFGFFHFGHGHHGF?GG?3EGGBFG44FGBCFDHGD/CFDGGGGCFGA
@M02034:409:000000000-BFKT7:1:1101:8037:9648 1:N:0:35
AAAGTCGAGGTGCCTAAAGTGGCAACCCAGACTTGTGGTCTGGTTGGTGGTGTAGAGCTTCCTGTAGCCGCATGGCGTTCGTACTTAAATATGGTACTAACCATTCCAATTT
+
CCCCCFCCCCCCGGGGGGGGGGGHHHHGGHHGHF3F3EGFG3GH3A2EC1EF13F5A5BA5BFD55A5B1E0EE?10?>E1>2??EH334F@B@44BFGH303B??F44BBG
@M02034:409:000000000-BFKT7:1:1101:20194:9655 1:N:0:35
AAAGTCGAGGTGCCTAAAGTGGCAACCCAGACTAAGAATCAGGTTGGTGGTGTAGAGCTTCCTGTAGCCGCATGGCGTTCGTACTTAAATATGGAACTAACCATTCCAATTTTCGCTGTCTCTTATACACATCTCCGAGCCCACGAGAC
+
BBCCBFCBCBCCGGGGGGGGGGGHHHHGGHHGHFHHD5G5GHHFFGEE22FEAAF555BB5FGFGFFBBAE@EF11>?>EEECCGFHEDGG4@@33BFGH303B34F4DGDHB4>/EE?F4FGH4EB3GCDGHHHDG?CG?GH/@DG/C
@M02034:409:000000000-BFKT7:1:1101:25476:9655 1:N:0:35
AAAGTCGAGGTGCCTAAAGTGGCAACCCAGACTAGTTGTAGTGTTGGTGGTGTAGAGCTTCCTGTAGCCGCATGGCGTTCGTACTTAAATATGGAACTAACCATTCCAATTTTCGCTGTCTCTTATACACATCTCCGAGCCCACGAGACA
+
CCCCCFCCCCCCGGGGGGGGGGGHHHHGGHHGHHHHHHHHHHHHHHHGFGFGGHHGGHHHHHHHHHHGHGGGGGHHEGGGGGHHHHHHGGHHHHGGHHHGHHGHHHHHHHHHHHGGGGGGHHHHHHHHHHHHHHHHG?FGGGHGGGGGGC
@M02034:409:000000000-BFKT7:1:1101:23537:9660 1:N:0:35
AAAGTCGAGGTGCCTAAAGTGGCAACCCAGACTAATAATAAGGTTGGTGGTGTAGAGCTTCCTGTAGCCGCATGGCGTTCGTACTTAAATATGGAACTAACCATTCCAATTTTCGCTGTCTCTTATACACATCTCCGAGCCCACGAGACA
+
CCDCCFCCCDCDGGGGGGGGGGGHHHHGGHHGHHHHHHHHHHHHHHGGGGEFGHHHHHHHHHHHHHHHHGGGGGHHGGGGGGHHHHHHHHHHHHFGHHHHHHHHHHHHHHHHHHGGGGGHHHHHHHHHGHHHHHHHG?DGGGHGGGGGGG
@M02034:409:000000000-BFKT7:1:1101:13188:9664 1:N:0:35
AAAGTCGAGGTGCCTAAAGTGGCAACCCAGACTAATAAGGATGTTGGTGGTGTAGAGCTTCCTGTAGCCGCATGGCGTTCGTACTTAAATATGGAACTAACCATTCCAATTTTCGCTGTCTCTTATACACATCTCCGAGCCCACGAGACA
+
BBCCBFBBCDABGGGGGGGGGGGHHHHGGHHGHHHHHHHHHHHHHHHGFGGGHHHHHHHHHHHHHHHHHGGCEGHHGGGGGGHHHHHHGHHHHGHHHHHHHHHHHHGHFHHHHHGGGGGGHHHHFHFHHFGHFGFGFCFGGGHGGFGGFC
@M02034:409:000000000-BFKT7:1:1101:18364:9668 1:N:0:35
AAAGTCGAGGTGCCTAAAGTGGCAACCCAGACTACTCGGGCGGTTGGTGGTGTAGAGCTTCCTGTAGCCGCATGGCGTTCGTACTTAAATATGGAACTAACCATTCCAATTTTCGCTGTCTCTTATACACATCTCCGAGCCCACGAGACA
+
CCCCCFCCCCBCGGGGGGGFGGGHHHHGGHHGHHHHHGGGGGGGGGG?FEEFGEGFHHHHHGHHHHHHHGGGGGHHGEGGGFHHHHFFHHHGHGFGHGHHHHHGHHHGHHHHHHGGGGDHGHHHGHHGFHHHHGHFE@FGGFHGGGGGGH
@M02034:409:000000000-BFKT7:1:1101:25742:9670 1:N:0:35
AAAGTCGAGGTGCCTAAAGTGGCAACCCAGACTAGGGATACGGTTGGTGGTGTAGAGCTTCCTGTAGCCGCATGGCGTTCGTACTTCAATATGGAACTAACCATTCCAATTTTCGCTGTCTCTTATACACATCTCCGAGCCCAC
+
AAAAADBB?@>4AGGG4GGGGGGHHHHGAFAFHH33FGHHHG?FF22B1AEFHHHGFHHHGGHHHHHGHGGEG1FFCAEF?AGHHH4BBFFGHEFFFHFFHHBGGFFF4GHHGGGGGEEFHFFGGH3D3B?FFHBF//<<</<<
@M02034:409:000000000-BFKT7:1:1101:26106:9671 1:N:0:35
AAAGTCGAGGTGCCTAAAGTGGCAACCCAGACTGGTCAGGCTGTTGGTGGTGTAGAGCTTCCTGTAGCCGCATGGCGTTCGTACTTAAATATGGAACTAACCATTCCAATTTTCGCTGTCTCTTATACACATCTCCGAGCCCACGAGACA
+
BBBBBFBADBBBGGGGGGGGGGFHHHHGGHHGHHHHHHGHHHHHHHHGGFGFFFGBFGHHGHHHHGHGHGGEEEGAEGGGGGGFHHH3GGFFGFBDBGFFCFEFFHHEFGFHGFGGGFEHFHHHHHFHFHDHHGG2E/BCGGHFGGGGGB
@M02034:409:000000000-BFKT7:1:1101:25760:9672 1:N:0:35
AAAGTCGAGGTGCCTAAAGTGGCAACCCAG
+
BBBBBFBBBBBBGGGGFGGGGGGHHHHGGH
@M02034:409:000000000-BFKT7:1:1101:13191:9682 1:N:0:35
AAAGTCGAGGTGCCTAAAGTGGCAACCCAGACTAATAAGGATGTTGGTGGTGTAGAGCTTCCTGTAGCCGCATGGCGTTCGTACTTAAATATGGAACTAACCATTCCAATTTTCGCTGTCTCTTATACACATCTCCGAGCCCACGAGACA
+
ABAA>FBBBBAAGGGGFBGGGGGHHHHGGHGGHHHHGHHHGHHHHHGEGGGEFGGGHGGHHGHHHHGHHGGGGGHHGGGGGGHHHHHEHHHHHBFHFGFGGHHGHFHHHGHHFGGGGGEFHHHGGGGHGFHHGHGHA/C/DGHGGGGGGF
@M02034:409:000000000-BFKT7:1:1101:21961:9685 1:N:0:35
AAAGTCGAGGTGCCTAAAGTGGCAACCCAGACTTTTCGTGGGGTTGGTGGTGTAGAGCTTCCTGTAGCCGCATGGCGTTCGTACTTAAATATGGAACTAACCATTCCAATTTTCGCTGTCTCTTATACACATCTCCGAGCCCACGAGACA
+
A@ABADAADBBBGGGGGGGBGGGHHHHGGHFFHHHHHGGGFGG?FGGEFGEFGBFHHHHHGHHHGHFFHGGCFGFHGGGFFGGHHHHHFGFHH3FGFHGFHHEGFGDHGGFFHBEFDGGHEFHHDBFHDGFHGGGBD?@@CFHG?@@GFC
@M02034:409:000000000-BFKT7:1:1101:9228:9692 1:N:0:35
AAAGTCGAGGTGCCTAAAGTGGCAACCCAGACTACGAAGCATGTTGGTGGTGTAGAGCTTCCTGTAGCCGCATGGCGTTCGTACTTAAATATGGAACTAACCATTCCAATTTTCGCTGTCTCTTATACACATCTCCGAGCCCACGAGACA
+
CCCCCFCCCCBCGGGGGGGFFGGHHHHGGHHGHGHGCHGGHHHFHHHEFGEFGHHGHHHHGHHHGHHFHGGGGGHHGGGGGGGHHHHHHHHHHHGGHHGGFHEHHHHHGHHHHHGFGGGHHGHHHHGHFHGFFHF2CBBCFGHGGGGGGF
@M02034:409:000000000-BFKT7:1:1101:8017:9692 1:N:0:35
AAAGTCGAGGTGCCTAAAGTGGCAACCCAGACTGTGGATCGTGTTGGTGGTGTAGAGCTTCCTGTAGCCGCATGGCGTTCGTACTTAAATATGGAACTAACCATTCCAATTTTCGCTGTCTCTTATACACATCTCCGAGCCCACGAGACA
+
CCCCCFCCBCCCGGGGGGGGGGGHHHGGGHHGHHHHHHHHGHHHHHHGGGGGHHHGHHHHHHHHHHHHHGGGGGHHGGGGGGHHHHHFFHHHHHHFHHHHHHHHHHHHHHHHHHGGGGFFHHHHHHFBDGBGGFFGG/DDGGHGGGGGGB
@M02034:409:000000000-BFKT7:1:1101:13804:9698 1:N:0:35
AAAGTCGAGGTGCCTAAAGTGGCAACCCAGACTAGTAGGGAGGTTGGTGGTGTAGAGCTTCCTGTAGCCGCATGGCGTTCGTACTTAAATATGGAACTAACCATTCCAATTTTCGCTGTCTCTTATACACATCTCCGAGCCCACGAGACA
+
CCCCCFBCCCCBGGGGGGGGGGGHHHHGGHHGHHGGHHHGHGGGHHGGGGGGHHHHHHHHHHHHHHHHHGGEGGHHGGGGGGHHHHHHHHHHHHHHGHHHHHHHHHHGHHHHHHGGGGGHHHHHHHFHHHHHHHHHGGFGGGGGGGGGGC
@M02034:409:000000000-BFKT7:1:1101:19195:9703 1:N:0:35
AAAGTCGAGGTGCCTAAAGTGGCAACCCAGACTGAGAAGCAGGTTGGTGGTGTAGAGCTTCCTGTAGCCGCATGGCGTTCGTACTTAAATATGGAACTAACCATTCCAATTTTCGCTGTCTCTTATACACATCTCCGAGCCCACGAGACA
+
CCCCCFCCCCCCGGGGGGGGGGGHHHHGGHHGHHHHHHHHHHHHHHGEGGGGHHGFHHHHHHHHHHHHHGGGGGHHGFGGGGFHGHHEGGHHHHHHHHHHHHHHHHGHGHHHHHGGGGGHHHHHHHGHHHGHHHGFGCCFGGHGGFCDGG
@M02034:409:000000000-BFKT7:1:1101:26754:9707 1:N:0:35
AAAGTCGAGGTGCCTAAAGTGGCAACCCAGACTAGTTATCAGGTTGGTGGTGTAGAGCTTCCTGTAGCCGCATGGCGTTCGTACTTAAATATGGAACTAACCATTCCAATTTTCGCTGTCTCTTATACACATCTCCGAGCCCACGAGACA
+
BBBBAFBADBBBGGGGGBGGGGGHHHHGGHHGHHHHHHGHHHHDFHGGFGAFGEGHHHHFHGHHHHHHHGGEGGHGEGGGGGHHHHGGFGGHHHHHGHHHHHHHHHFHHHHHHGGDFGGHHGHHFHBGFGGHFG?2C/B/CGHGG@?EGF
@M02034:409:000000000-BFKT7:1:1101:5451:9717 1:N:0:35
AAAGTCGAGGTGCCTAAAGTGGCAACCCAGACTAAGCAGCATGTTGGTGGTGTAGAGCTTCCTGTAGCCGCATGGCGTTCGTACTTAAATATGGAACTAACCATTCCAATTTTCGCTGTCTCTTATACACATCTCCGAGCCCACGAGACA
+
BBAAADAADBABGGGGGGGGGFGGGHGGGHHGHHFGHHGHHHHHGFFEGDFFH3FAG53FGFHHGHFAF1EEEEGFF>EFGE?GHHHHHHHHHHDGFGGHG1GGGHHEHHBHFEEFGEEHHHGFFGEGFFHBGDHDD@FFCEHGC@CFD?
@M02034:409:000000000-BFKT7:1:1101:18212:9721 1:N:0:35
AAAGTCGAGGTGCCTAAAGTGGCAACCCAGACTAAGAATCAGGTTGGTGGTGTAGAGCTTCCTGTAGCCGCATGGCGTTCGTACTTAAATATGGAACTAACCATTCCAATTTTCGCTGTCTCTTATACACATCTCCGAGCCCACGAGACA
+
CCCCBFCCCDCCGGGGGGGGGGGHHHHGGHHGHHHHHHHHHHHHHHGEFGEFBGGHHHHHHHHHHHHHHGGEGGHHGGGGGGHHHHHHHHHHHHHHGHGHHHHHHHGHHHHHHHGGGGGHHGHHHHHHHHGHHHHFF?C@DGEGGGGGGF
@M02034:409:000000000-BFKT7:1:1101:17932:9723 1:N:0:35
AAAGTCGAGGTGCCTAAAGTGGCAACCCAGACTTCGAATAAGGTTGGTGGTGTAGAGCTTCCTGTAGCCGCATGGCGTTCGTACTTAAATATGGAACTAACCATTCCAATTTTCGCTGTCTCTTATACACATCTCCGAGCCCACGAGACA
+
BCCCCFCCCCBBGGGGGGGFGGGGHHHGGHHGHHHGHHHGHHHHHHGEFGGFHHHHHHHHHHHGGHHHHGGGGGHHGGGGGFHHHHHHHHHHHGHHHHHHHHHHHHGGHHHHHHGGGGGHHHHHHHHHFGHHHHHHF?DDGGHGGGGGGG
@M02034:409:000000000-BFKT7:1:1101:12164:9728 1:N:0:35
AAAGTCGAGGTGCCTAAAGTGGCAACCCAGACTTCGACTGCTGTTGGTGGTGTAGAGCTTCCTGTAGCCGCATGGCGTTCGTACTTAAATATGGAACTAACCATTCCAATTTTCGCTGTCTCTTATACACATCTCCGAGCCCACGAGAC
+
BB@ABFABBDBBGGGEEBGGGGFHGHHGGHHGHHHGHGGGHHHHHHEEFDGFHHHFHHHHHHHHHHHHHGG@EGHHGGGGGGHHHHHG3EGHH33FFBEFHHEGHHHHDGHHHHGDE/<DGFHHHHGHDHBHFGFBC?CCCGHG@D/CD
@M02034:409:000000000-BFKT7:1:1101:23978:9732 1:N:0:35
AAAGTCGAGGTGCCTAAAGTGGCAACCCAGACTAAGAATAATGTTGGTGGTGTAGAGCTTCCTGTAGCCGCATGGCGTTCGTACTTAAATATGGAACTAACCATTCCAATTTTCGCTGTCTCTTATACACATCTCCGAGCCCACGAGAC
+
BBAAADAADBABGGGGGGGGGFFBGHH?EHGGGHHFFFDDGHHFGHGEFAAFGFGAEFGHHGHFFGGGHGCEEEHHG?EGGEGHEHGEHHFHHHFHGHEGHHHHFHFFDGHHHHCGGGEHHHHFGGHHGHGHHGHFEBGGCFGEGCGGG
@M02034:409:000000000-BFKT7:1:1101:12834:9736 1:N:0:35
AAAGTCGAGGTGCCTAAAGTGGCAACCCAGACTAAGAAGGATGTTGGTGGTGTAGAGCTTCCTGTAGCCGCATGGCGTTCGTACTTAAATATGGAACTAACCATTCCAATTTTCGCTGTCTCTTATACACATCTCCGAGCCCACGAGACA
+
BBBBBFBBBBABGGGGGGGGGGGFHHHGGHHGHHHHHHHHAFGHFFEGGDEFGHGEGGHHFHHHHFGFHFGGGGHHGEGGGGHHHHHHGHFHGHFEHFHGHHFHHHHHHHHHHHGGGGE3EDFHHHGDGFBGHHGHF@CDCGGGGGCDDF
@M02034:409:000000000-BFKT7:1:1101:6077:9737 1:N:0:35
AAAGTCGAGGTGCCTAAAGTGGCAACCCAGACTTGTAGTAAGGTTGGTGGTGTAGAGCTTCCTGTAGCCGCATGGCGTTCGTACTTAAATATGGAACTAACCATTCCAATTTTCGCTGTCTCTTATACACATCTCCGAGCCCACGAGACA
+
CCCCBFCCCCCCGGGGGGGGGGGHHHHGGHHGHHHHHHHHHHHHHHGGGGGFGGHFHHHHGHHHGFHFGGGEGGFGGGGGGGHHHHHHHHHHHHFGHHGGHHGGHGHFHHHHHGGGGGGHHHHHGHHHHHGHHGHHGDCG?FGGGGGGGF
@M02034:409:000000000-BFKT7:1:1101:17908:9740 1:N:0:35
AAATCGAGGTGCCTAAAGTGGCAACCCAGACTGGTAATCCTGTTGGTGGTGTAGAGCTTCCTGTAGCCGCATGGCGTTCGTACTTAAATATGGAACTAACCATTCCAATTTTCGCTGTCTCTTATACACATCTCCGAGCCCACGAGACAG
+
ABCBCCFCCCCFGGGGGGFGGGHHHHGGGHGHHHHHHHHHHHHHHHFFGEFGHHHHHHHHHHHGHHHHGGFEGHHGFGGGGHHHHHHHHHHHHHHFHHHGHGHHHHHHGHHHHGGGGGHHGHHHHHGHHFHHHHBECGGFGGGGCGGGHG
@M02034:409:000000000-BFKT7:1:1101:21505:9740 1:N:0:35
AAAGTCGAGGTGCCTAAAGTGGCAACCCAGACTCATATGCATGTTGGTGGTGTAGAGCTTCCTGTAGCCGCATGGCGTTCGTACTTAAATATGGAACTAACCATTCCAATTTTCGCTGTCTCTTATACACATCTC
+
BCCCCFCCCCCBGGGGGGGGGGGHHHHGGGHGHF35FAGDFFA5BGE2AAE2B3F5AA3E5B5F55B5BAE0EE11>E?EEF21FGH33BG4B333B3EF313BB4F4?FFHF4//EEEFGHGD44FBF32??BG
@M02034:409:000000000-BFKT7:1:1101:7235:9741 1:N:0:35
AAAGTCGAGGTGCCTAAAGTGGCAACCCAGACTCAGTCGACTGTTGGTGGTGTAGAGCTTCCTGTAGCCGCATGGCGTTCGTACTTAAATATGGAACTAACCATTCCAATTTTCGCTGTCTCTTATACACATCTCCGAGCCCACGAGACA
+
CCCCBFCCCCCCGGGGGGGGGGGHHHHGGHHGHHGHGGFGGGGHHHHFFGGFGHHGHHHHHHHHHHHHHGGGGGHHGGGGGGHHHHFFHHHHHHHGHHHHHHHHHHHHHHHHHHGGGGGHHHHHHHFFFHDHHHGHGCGGGGEGGGGGGF
@M02034:409:000000000-BFKT7:1:1101:19467:9743 1:N:0:35
AAAGTCGAGGTGCCTAAAGTGGCAACCCAGACTCCGAGTCATGTTGGTGGTGTAGAGCTTCCTGTAGCCGCATGGCGTTCGTACTTAAATATGGAACTAACCATTCCAATTTTCGCTGTCTCTTATACACATCTCCGAGCCCACGAGACA
+
DDDDDFDDDDCDGGGGGGGGGGGHHHHGGHHGHHHGGGGHHHHHHHHGGGGFHHHHHHHHHHHHHHHHHGGGGGHHGEGGGGHHHHHHHHHHHHGHHHHHHHGHHHGHGHHHHHGGGGGHHHHHHHHHGGHHHHHHGGGGGGHGGGGGGF
@M02034:409:000000000-BFKT7:1:1101:12068:9744 1:N:0:35
AAAGTCGAGGTGCCTAAAGTGGCAACCCAGACTGGGTTGGGGGTTGGTGGTGTAGAGCTTCCTGTAGCCGCATGGCGTTCGTACTTAAATATGGAACTAACCATTCCAATTTTCGCTGTCTCTTATACACATCTCCGAGCCCACGAGACA
+
BBBBBFBBBBBBGGGGGGGGGGGGHHHGGHHGHHHEGGFGGGGFGGGGGGEFGHHFGHHHGHHHHHGGGFGGFGHHGFGGGGHHHHHHHHHHHHGFHHHHHHHHHHHGHHHHHHGGGGEGHHHHHHHHHHHHHHHHG/CCGGHGGGGGDC
@M02034:409:000000000-BFKT7:1:1101:17032:9745 1:N:0:35
AAAGTCGAGGTGCCTAAAGTGGCAACCCAGACTGATCCTAAGGTTGGTGGTGTAGAGCTTCCTGTAGCCGCATG
+
BCCCBFBBCCCCGGGGGGGGGGGHHHHGGHHGHHFGDAF5ABGHF22BA2EA13D5A5AA5BBAB5A53AE0EE
@M02034:409:000000000-BFKT7:1:1101:4757:9750 1:N:0:35
AAAGTCGAGGTGCCTAAAGTGGCAACCCAGACTCGGCCGCCTGTTGGTGGTGTAGAGCTTCCTGTAGCCGCATGGCGTTCGTACTTAAATATGGAACTAACCATTCCAATTTTCGCTGTCTCTTATACACATCTCCGAGCCCACGAGACA
+
CCCCCFCBBCCBGGGGGGGGGGGHHHHGGHHGGHGGGGGGGGHGHHHGFGEFHFGDHFHHGHGHGFGFHGGFGFHAEEEGGFHHHHFHFHHHHHBFHHGFGFBGHHFHHHHHHGGGGGCFGGHHEHHHGCFGFHHHGDGGGGHGGF@GFC
@M02034:409:000000000-BFKT7:1:1101:27599:9754 1:N:0:35
AAAGTCGAGGTGCCTAAAGTGGCAACCCAGACTTCGAGTGGGGTTGGTGGTGTAGAGCTTCCTGTAGCCGCATGGCGTTCGTACTTAAATATGGAACTAACCATTCCAATTTTCGCTGTCTCTTATACACATCTCCGAGCCCACGAGACA
+
BBBCCFCBCCCBGGGGGGGGGGGGHHHGGHHGHHHGHHFHGHGGGGGGFEEFGHHHHHHHHGHHGHHGHFGFGGHHGFGGGGHHHHHHHHHHHHFHHHGHHHGHHHHGHHHHHHGGGGGHHGHHHHFHGHFHHFGFFGGGGGHGGGGGGG
@M02034:409:000000000-BFKT7:1:1101:17907:9758 1:N:0:35
AAATCGATGTGCCTAAAGTGGCAACCCAGACTGGTAATCCTGTTGGTGGTGTAGAGCTTCCTGTAGCCGCATGGCGTTCGTACTTAAATATGGAACTAACCATTCCAATTTTCGCTGTCTCTTATACACATCTCCGAGCC
+
1AAAA1B13BDDFF1GGCGGCGGHA0ABGCFHFCF1FHHGBDGFAA//EAA/B1BGGGHHH1FG2FFHCE?AEH0/EEGF?0CEG2E1FBGHG111FBEG>EGHEFHB1FGHH?//EEF2FGH1B2FF11BGHFGA>CCC
@M02034:409:000000000-BFKT7:1:1101:15456:9760 1:N:0:35
AAAGTCGAGGTGCCTAAAGTGGCAACCCAGACTTCGCATCAGGTTGGTGGTGTAGAGCTTCCTGTAGCCGCATGGCGTTCGTACTTAAATATGGAACTAACCATTCCAATTTTCGCTGTCTCTTATACACATCTCCGAGCCCACGAGACA
+
BCCBBFCBCCCCGGGGGGGGGGGHHHHGGHHGHHHGGGGGHHHHHHGEFFEFGFGFHHHHHFHHHHHHHGGFGGHHGGGGGGHHHHHHHHGHHGFGHHFHHHHHHHGGHGHHHHGGGGGFHHHHFHHHGFHHHHHFE/DDGGHGGGGGGE
@M02034:409:000000000-BFKT7:1:1101:14382:9760 1:N:0:35
GAAAGTCGAGGTGCCTAAAGTGGCAACCCAGACTGATGAGACGGTTGGTGGTGTAGAGCTTCCTGTAGCCGCATGGCGTTCGTACTTAAATATGGAACTAACCATTCCAATTTTCGCTGTCTCTTATACACATCTCCGAGCCCACGAGA
+
AAAAA3FAADDACGEGGGGGGG1EHHHHGGGHGHHHHHFHGCFFAFEG/FE/AFGHHHHDGHHHHGHHGF?//EEHAEAEFGGHHHGGHHGHFFHFFFHHFEFGHHHEFFDGFHDEAEEEHHHHHFHHFFFFFC>FGEGGGGG/CCCCC
@M02034:409:000000000-BFKT7:1:1101:18468:9763 1:N:0:35
AAAGTCGGAGGTGCCTAAAGTGGCAACCCAGACTCAGACTCCGGTTGGTGGTGTAGAGCTTCCTGTAGCCGCATGGCGTTCGTACTTAAATATGGAACTAACCATTCCAATTTTCGCTGTCTCTTATACACATCTCCGAGCCCACGAGAC
+
CCCCCFCCCBCBGGGGGGGGFGHGHHHHGGHHGHHHHHHHHHGGEGGGEGGEFGHHHHHHHHHHHHHHGHGGGGGHHGFGGGGHHHHHHHHHHHH3GHHHHGHHFHHHHFFHHHHGFGGGHHHHHHHHGFHHHGHHHGFGGGGHGGGGGG
@M02034:409:000000000-BFKT7:1:1101:10881:9771 1:N:0:35
AAAGTCGAGGTGCCTAAAGTGGCAACCCAGACTAATGATAAGGTTGGTGGTGTAGAGCTTCCTGTAGCCGCATGGCGTTCGTACTTAAATATGGAACTAACCATTCCAATTTTCGCTGTCTCTTATACACATCTCCGAGCCCACGAGAC
+
ABAABFBBDB>AFGGGGGGGGFGGHHHGGHHGHGHHHHHHHGGHHHGEFFGGHGHFGFHHHGHHGFHHHGG0FFHHGFGGGEHHHHHHHHHHHGGHFHHHHHHHHHHG4BGHHFCEGDEHHHHHFGFHGGFGHGHFECGGGGGGGGCDG
@M02034:409:000000000-BFKT7:1:1101:28387:9773 1:N:0:35
AAAGTCGAGGTGCCTAAAGTGGCAACCCAGACTAATAATAATGTTGGTGGTGTAGAGCTTCCTGTAGCCGCATGGCGTTCGTACTTAAATATGGAACTAACCATTCCAATTTTCGCTGTCTCTTATACACATCTCCGATCCCACGAGACA
+
?AAABFABB?A@FGGGGFGGFGGHHHHGGG2AGHGHHHHHHHHGHHGGFGGCFHHFGHGHHHHHHHHHHGGGGGGHGEEGEGHHHHGFHHHHHHHHHHFGHHFHHGGHEGFFHFEFGDGFGHHHFGFHFH3C2G3B/</>?<GH/BDDD?
@M02034:409:000000000-BFKT7:1:1101:22370:9776 1:N:0:35
AAAGTCGAGGTGCCTAAAGTGGCAACCCAGACTCAGGAGAAGGTTGGTGGTGTAGAGCTTCCTGTAGCCGCATGGCGTTCGTACTTAAATATGGAACTAACCATTCCAATTTTCGCTGTCTCTTATACACATCTCCGAGCCCACGAGACA
+
ABBBAFCBCCAAGGGGGGGGGGGHHHHGGHHGHHHHHHGHHHHHHHGFFGEFGHHGHHHHFHHHHHHHHEGFGGHHGGGGGGHHHHHHHHHHHHHGGHHHHHHHHHHHHHHHHHGGGGGHHGHHHHGHFHGHHHHHGGGGGGHGGGGGGH
@M02034:409:000000000-BFKT7:1:1101:17930:9778 1:N:0:35
AAAGTCGAGGTGCCTAAAGTGGCAACCCAGACTGTTTCGAAGGTTGGTGGTGTAGAGCTTCCTGTAGCCGCATGGCGTTCGTACTTAAATATGGAACTAACCATTCCAATTTTCGCTGTCTCTTATACACATCTCCGAGCCCACGAGACA
+
CCCCCFCCCCBBGGGGGGGGGGGGHHHGGHHGHHHHHHGGHGGHGHGGGGEFGHHGHHHHHHHHHHHHHGGEGGHHGGGGGFHHHHHHHHHHHHFHHHHGHHHHHHHGHHHHHHGGGGGHHHHHHHGHHFHHHHHHG<?DGGHGGGGGGG
@M02034:409:000000000-BFKT7:1:1101:26565:9780 1:N:0:35
AAAGTCGAGGTGCCTAAAGTGGCAACCCAGACTGGTGGTTCGGTTGGTGGTGTAGAGCTTCCTGTAGCCGCATGGCGTTCGTACTTAAATATGGAACTAACCATTCCAATTTTTGCTGTCTCTTATACACATCTCCGAGCCCACGAGACA
+
BBBABFBABBBBGGGGCFGGGGGHHHHGGHHGHCA52BFGHGGGGGGEA?FFF3D5EA3BGHHHHGD@@?E0EEF1>EEGEE1GGHHFFHHBGB3?FCGF303BFFG4FFBGF4>3F?4?2?B212BBFFF?GFF@B</?CFHC</AD.<
@M02034:409:000000000-BFKT7:1:1101:19161:9784 1:N:0:35
AAAGTCGAGGCGCCTAAAGTGGCAACCCTGACTGAGGGGCAGGTTGGTGGTGTAGAGCTTCCTGTAGCCGCATGGCGTTCGTACTTAAATATGGAACTAACCATTCCAATTTTCGCTGTCTCTTATACACATCTCCGAGCCCACGAGACA
+
CCCCCFCBCC?DGGGFGGGGGGGHHHHGGHHFGHHFGGGG?EGGGFCFGCFFHFF5GFHHFHHHGFHEFGGEEGHHGEEGGGFEGGGFFFGFHEBFFHHFFCDF?DDBFGHHHF?GGCEHGHHHFHF@HHBGHGFFG?@CG.FEG-@GGC
@M02034:409:000000000-BFKT7:1:1101:18817:9791 1:N:0:35
AAAGTCGAGGTGCCTAAAGTGGCAACCCAGACTCAGAATAATGTTGGTGGTGTAGAGCTTCCTGTAGCCGCATGGCGTTCGTACTTAAATATGGAACTAACCATTCCAATTTTCGCTGTCTCTTATACACATCTCCGAGCCCACGAGACA
+
BCCCCFCCCCBCGGGGGGGGGGGHHHHGGHHGHHHHHGHHHHHHHHGEFEGGHHHGHHHHHHHHHHHFFGGFGGHHGFGGGEGHHHHHGHHGHGDFHHGGGGHHHHFHHGHHHHGGGGGHHHHHBHGHHGEHHHHGDBFGGGGGGGGDFC
@M02034:409:000000000-BFKT7:1:1101:24142:9801 1:N:0:35
AAAGTCGAGGTGCCTAAAGTGGCAACCCAGACTGCTCATTCGGTTGGTGGTGTAGAGCTTCCTGTAGCCGCATGGCGTTCGTACTTAAATATGGAACTAACCATTCCAATTTTCGCTGTCTCTTATACACATCTCCGAGCCCACGAGACA
+
BBBABFBBBBABGGGGGGGGGFGGHEHEFFHGHHHFHHHHGGGGGGGAFEAFGDFDGGHHHFHFGHHFHGGGEFHHFEFFFEGHHHFFFHHHHHFHHHHFHHHHHHHFHHHHHFGGGGAGGFGFGDFGGHF2FGHFGCGFFGEFCFDAFG
@M02034:409:000000000-BFKT7:1:1101:13163:9807 1:N:0:35
AAAGTCGAGGTGCCTAAAGTGGCAACCCAGACTACGACGAAGGTTGGTGGTGTAGAGCTTCCTGTAGCCGCATGGCGTTCGTACTTAAATATGGAACTAACCATTCCAATTTTCGCTGTCTCTTATACACATCTCCGAGCCCACGAGACA
+
CACCCFCBCCCCGGGGGGGFGGGHHHHGGHHGHHHGGGGGGGGHHHGGFGEFGHHHHHHHHHHHHHHHGGGEGGHGGGGGGGHHHHHGHHHHHHHHFHHGHHHHHHFHHHHHHHGGGGGGHHHHHHHHGHGHFGHDE@C?FFHGGGGGGB
@M02034:409:000000000-BFKT7:1:1101:24124:9813 1:N:0:35
AAAGTCGAGGTGCCTAAAGTGGCAACCCAGACTGCGATGTGTGTTGGTGGTGTAGAGCTTCCTGTAGCCGCATGGCGTTCGTACTTAAATATGGAACTAACCATTCCAATTTTCGCTGTCTCTTATACACATCTCCGAGCCCACGAGACA
+
CCCCCFABBCCAGGGGGGGDGGGHHHHGGHHGHHHGGHEFGEGGHHHEFF1BGGHGGHHHHHHHHHHHHFEGGGHHGGGGGGHHHHHGHHHHHHHGFHHGHHGHHHGHHHHHHHGGGGGHHHGHEFFHFGHHHHFGE@DCCEHGGGGGGE
@M02034:409:000000000-BFKT7:1:1101:22175:9815 1:N:0:35
AAAGTCGAGGTGCCTAAAGTGGCAACCCAGACTCAGAATCATGTTGGTGGTGTAGAGCTTCCTGTAGCCGCATGGCGTTCGTACTTAAATATGGAACTAACCATTCCAATTTTCGCTGTCTCTTATACACATCTCCG
+
AAAAADAAD1>>BGGA1GGGBGGHHGHGGFHGGHGHHHHHFHGHHHHEGGEGHGHHHGHHHFHFHHHHHGGEEGHHGGGGGGHHHHHFGHHHGBDGFHE1GGGGHHHHGHHHHB@AEFGHHHHHFG>2>FBFHGFBA
@M02034:409:000000000-BFKT7:1:1101:10842:9817 1:N:0:35
AAAGTCGAGGTGCCTAAAGTGGCAACCCAGACTAAGAATCAGGTTGGTGGTGTAGAGCTTCCTGTAGCCGCATGGCGTTCGTACTTAAATATGGAACTAACCATTCCAATTTTCGCTGTCTCTTATACACATCTCCGAGCCCACGAGACA
+
CCCCCFBBCCABGGGGGGGFGGGGHHHGGHHGHHHHHHHHHHHHHHGGFGEGGFGGHHHHHHHHHHHHHGGGGGHHGEGGGGHHHHHHHHGHHHHHGHHHHHHHHHGHHHHHHHGGGGFHGHHHHHHHGHHHHHHHFFGGGGHGGGGGGC
@M02034:409:000000000-BFKT7:1:1101:18603:9819 1:N:0:35
AAAGTCGAGGTGCCTAAAGTGGCAACCCAGACTTCGAGTGGTGTTGGTGGTGTAGAGCTTCCTGTAGCCGCATGGCGTTCGTACTTAAATATGGAACTAACCATTCCAATTTTCGCTGTCTCTTATACACATCTCCGAGCCCACGAGAC
+
CCCCBFAACCCCGGGGGGGGGGFHHHHGGHHGHF5AG2B22DFHFHHGGGFFGFHHHHHHHHHHHHHHHGGGGGHHGGGGGGHHHHHHGHHHHFFHFFHHHHHHHHHHFHHHHHGGGEEFHHHHHHHGFFFHHHFFFC?DGGHG?DGGG
@M02034:409:000000000-BFKT7:1:1101:5016:9822 1:N:0:35
AAAGTCGAGGTGCCTAAAGTGGCAACCCAGACTAGTGGTTCGGTTGGTGGTGTAGAGCTTCCTGTAGCCGCATGGCGTTCGTACTTAAATATGGAACTAACCATTCCAATTTTCGCTGTCTCTTATACACATCTCCGAGCCCACGAGAC
+
BCCBBFCBBDABGGGGGGGGGFGHHHHGGGHGHHHHHHHGHGGFGEGGGGFFHHHGHHHHHGHHGHGGHEEEFGHHGGGGGGHHHHGGHGFGHHGFFHHHHHHHHHHHHHHHHHGGGGGFHFHHHHHHHGBGFHDGG/BCCFHA@CGG?
@M02034:409:000000000-BFKT7:1:1101:9495:9829 1:N:0:35
AAAGTCGAGGTGCCTAAAGTGGCAACCCAGACTAGTCAGAAGGTTGGTGGTGTAGAGCTTCCTGTAGCCGCATGGCGTTCGTACTTAAATATGGAACTAACCATTCCAATTTTCGCTGTCTCTTATACACATCTCCGAGCCCACGAGACA
+
BBBBBFBBBBABGGGFGGGGGGGHHHHGGHHGHHGHHHHHHHHHHHGGGGFGHHHHHHHHHHHHHHHGHGGGGGHHGGGGGGHHHHHHHHHHHHFGFHGHHGGHHHHHHGHHHHGGGGGHHHHHGHHHHHFHHHFFGBC?GGHGGCGGGC
@M02034:409:000000000-BFKT7:1:1101:22183:9831 1:N:0:35
AAAGTCGAGGTGCCTAAAGTGGCAACCCAGACTCAGAATCATGTTGGTGGTGTAGAGCTTCCTGTAGCCGCATGGCGTTCGTACTTAAATATGGAACTAACCATTCCAATTTTCGCTGTCTCTTATACACATCTCCGAGCCCACGAGACA
+
AABCBFCCCCBBGGGGGGGGGGGHHHHGGHHGHHHHHHHHHHHHHHHFFGEFFGHGHHHHHHHHHHGHHGGGGGHHGGGGGGHHHHHHHHGHHHHHGHGGHHHHHHGHHHHHHHGGGGGGHHHHGHFHFHGHGHFGE/C@BFGGGGGGGG
@M02034:409:000000000-BFKT7:1:1101:6154:9834 1:N:0:35
AAAGTCGAGGTGCCTAAAGTGGCAACCCAGACTTCT
+
CCCCCFCBBDBCGGGGGGGGGGGHHHHGGGCEGA55
@M02034:409:000000000-BFKT7:1:1101:4836:9835 1:N:0:35
AAAGTCGAGGTGCCTAAAGTGGCAACCCAGACTAATACTAATGTTGGTGGTGTAGAGCTTCCTGTAGCCGCATGGCGTTCGTACTTAAATATGGAACTAACCATTCCAATTTTCGCTGTCTCTTATACACATCTCCGAGCCCACGAGAC
+
BBBBBFBBBBAAGGGGGGGGGGGHFHHGFHGGGCFGGHFHHHHHHFHGGEEFGDGAFHFHHFHHFGGBGECEEFHHGFGGGGFEEHFFFEGFHGHHHHBBFGHHHHDGHHHHHHFGGEEGFFHFHHFFEHFHGH?GGFGCGGGGG/<?E
@M02034:409:000000000-BFKT7:1:1101:18602:9837 1:N:0:35
AAAGTCGAGGTGCCTAAAGTGGCAACCCAGACTTCGAGTGGTGTTGGTGGTGTAGAGCTTCCTGTAGCCGCATGGCGTTCGTACTTAAATATGGAACTAACCATTCCAATTTTCGCTGTCTCTTATACACATCTCCGAGCCCACGAGAC
+
CCCCCFCCCCCBGGGGGGGFGGGHGHHGGHHGHHHGHHHHGFFHGHHGGGEFHHHHHHHHHHHHHHHHHGGGGGHHGGGGGGHHHHHHHHHHHHHHHHHHHHHHHHHHFGHHHHGGGGGHHHHHHHHFHHHHHGHHG/CCGGHGGGGFD
@M02034:409:000000000-BFKT7:1:1101:26376:9837 1:N:0:35
AAAGTCGCGGTGCCTAAAATGGCAACCCAGACTCATAATCCGGTTGGTGGTGTAGAGCTTCCTGTAGCCGCATGGCGTTCGTACTTAAATATGGAACTAACCATTCCAATTTTCGCTGTCTCTTATACACATCTC
+
AA?AADA11>ADEGDF111BGEGGBHHGGGHGGHFHCGGH2AAAEEE?AEEAGFEFHFGH1GF1@@2DFGGEE/0F/EEGAEFHEHF11BBDGHGHFFBBG01FGFFFFGHHHH/CECFGDFBG1B2FDG1GBGG
@M02034:409:000000000-BFKT7:1:1101:6277:9840 1:N:0:35
AAAGTCGAGGTGCCTAAAGTGGCAACCCAGACTAGTCGGTCTGTTGGTGGTGTAGAGCTTCCTGTAGCCGCATGGCGTTCGTACTTAAATATGGAACTAATTATTCCAATTT
+
CCCCCFCCCCCCGGGGGGGGGGGHHHHGGHHGHF35FAFAEFHHFHE1A1E113D5A5AB5B55B5A53AE0EE11>>>F>>2??GH33FGD@333B?GH444D?4B4?F3H
@M02034:409:000000000-BFKT7:1:1101:22832:9848 1:N:0:35
AAAGTCGAGGTGCCTAAAGTGGCAACCCAGACTCCGCATCAGGTTGGTGGTGTAGAGCTTCCTGTAGCCGCATGGCGTTCGTACTTAAATATGGAACTAACCATTCCAATTTTCGCTGTCTCTTATACACATCTCCGAGCCCACGAGACA
+
CCCCCFCCCCCBGGGGGGGGGGGHHHHGGHHGHHHEG2EEEFHHFHEEEAGGGDF5DDGH5GGFGGFBFEG>EEG1EEEGGEFCGHHHFHHFGE33FGHH3B3BEEH4BFEHHF@EGFEGFHGHGDD?FBGCGGHDD/BCGFHE?@/?A>
@M02034:409:000000000-BFKT7:1:1101:23421:9852 1:N:0:35
AAAGTCGAGGTGCCTAAAGTGGCAACCCAGACTCCGCGGAATGTTGGTGGTGTAGAGCTTCCTGTAGCCGCATGGCGTTCGTACTTAAATATGGAACTAACCATTCCAATTTTCGCTGTCTCTTATACACATCTCCGAGCCCACGAGACA
+
BAA@BFBBBBABGGGGGFGGFCFHHGHGGHHGHHHGGGGGEGHHHHHFEEEFHHHHHFGF5GHHGGHHHGGEEGHGGGCGGGHHHHHGHFHGHEFGCHDCHHGGGEBFFHHHH3CDGGGFHHGHFHEHBHFHHEGFC@C?DGAFCCGGGG
@M02034:409:000000000-BFKT7:1:1101:22401:9859 1:N:0:35
AAAGTCGAGGTGCCTAAAGTGGCAACCCAGACTCCTTTGGGTGTTGGTGGTGTAGAGCTTCCTGTAGCCGCATGGCGTTCGTACTTAAATATGGAACTAACCATTCCAATTTTCGCTGTCTTTATACACATCTCCGAGCCCACGAGACAG
+
AAAAAFAAADBBGGGGGGGDGFFCAFGEDHFFGHFFHHHGGFEGGHFAEGBBFFFDDGHHHFHHAGHHHGGEGGGHGGGEEE2GEFGFHHGFBHHGHHHGFFFHBFFHHHHHHHGGEEGHEHHFGGFHEFHHHHGE/CC@FEGGGC/AFC
@M02034:409:000000000-BFKT7:1:1101:3908:9859 1:N:0:35
AAAGTCGAGGTGCCTAAAGTGGCAACCCAGACTTCGAAGCAGGTTGGTGGTGTAGAGCTTCCTGTAGCCGCATGGCGTTCGTACTTAAATATGGAACTAACCATTCCAATTTTCGCTGTCTCTTATACACATCTCCGAGCCCACGAGACA
+
BBBBBFBBBBBBGGGGFEGGGGGHHHHGGHHGHHHGHHEGHHHHHHGEFGGFHHGGHHHHHHHHGHHHHGGEEGHHGGGGGGHHHHGGDGHHHHGHGHHHGHGGHHHHHHHHHHGGGGGGGHHHGHFHGHEHHFHFF/DCGGHGGGGGGF
@M02034:409:000000000-BFKT7:1:1101:17095:9870 1:N:0:35
GAAAGTCGAGGTGCCTAAAGTGGCAACCCAGACTAATAGTCAGGTTGGTGGTGTAGAGCTTCCTGTAGCCGCATGGCGTTCGTACTTAAATATGGAACTAACCATTCCAATTTTCGCTGTCTCTTATACACATCTCCGAGCCCACGAGAC
+
BBBABFFB?DBBGGGGFBDGGFFGHHHHGGH2FGFHCGBDF5FG5GGGAFEEFGDHFDFHHHHHFHFHFHGECGGGEGGGGGF2?BGBGGHHHBHFGGGHHHH3CGHHHHFGHFFEAFGEB?FGHFHHHGHFHGFHHGDGGGGHGGGF/<
@M02034:409:000000000-BFKT7:1:1101:22391:9878 1:N:0:35
AAAGTCGAGGTGCCTAAAGTGGCAACCCAGACTATGGGGCAGGTTGGTGGTGTAGAGCTTCCTGTAGCCGCATGGCGTTCGTACTTAAATATGGAACTAACCATTCCAATTTTCGCTGTCTCTTATACACATTCCGAGCCCACGAGACAG
+
BBBBBFB>DBBBGGGFFGGFGGGHHHHGGHHGHHHHHHGGGGGHGHGEFEEFHHHGGHHHHHHGFGGHHGGEGGHHGGGGGGHHHHHHHHHHHHHHGGHFHHFGHHGHHHHHHHGGGGGGGHHG3GEFFHGHHHFFDDGCGHGGGGGFHH
@M02034:409:000000000-BFKT7:1:1101:16008:9882 1:N:0:35
AAAGTCGAGGTGCCTAAAGTGGCAACCCAGACTACGGATCATGTTGGTGGTGTAGAGCTTCCTGTAGCCGCATGGCGTTCGTACTTAAATATGGAACTAACCATTCCAATTTTCGCTGTCTCTTATACACATCTCCGAGCCCACGAGACA
+
AAAABFBBBBAAFGGGGGGFGEEFHHH2EFEFHDAA2EAACGHHHGGEF1EFEBE5GHFHGBFFG5GGHEEEEEGFGGFGGGHHFHBF3FGGH3FGGH?FFH3?GEGFFFHFHHGDGDEFFHEH3GFHBGDFBGHFGCGCGFHGCA@DG<
@M02034:409:000000000-BFKT7:1:1101:14997:9884 1:N:0:35
AAAGTCGAGGTGCCTAAAGTGGCAACCCAGACTAAGCCGACGGTTGGTGGTGTAGAGCTTCCTGTAGCCGCATGGCGTTCGTACTTAAATATGGAACTAACCATTCCAATTTTCGCTGTCTCTTATACACATCTCCGAGCCCACGAGACA
+
CCCCCFCBCCCCGGGGGGGGGGGHHHHGGHHFHHHHHHGGGGGEGGGGFEAFHHHHGHHHHHHHHHHHHGGEGGHHGGGGGGHHHHHHHHHHHHHHHHHGHHHHHHGHHHHHHHGGGGGGHHHHHHGHHHGHHHGHGFGGGGHGGGGGGG
@M02034:409:000000000-BFKT7:1:1101:22901:9888 1:N:0:35
AAAGTCGAGGTGCCTAAAGTGGCAACCCAGACTCGGAGTGGGGTTGGTGGTGTAGAGCTTCCTGTAGCCGCATGGCGTTCGTACTTAAATATGGAACTAACCATTCCAATTTTCGCTGTCTCTTATACACATCTCCGAGCCCACGAGAC
+
AAABAFBCCCCBGGGGGGGGGGGHHHHGGHHFHHAE?EEGGHGGEGCEEFGFFFF5FEGGFHFHG555FEG/EEGFEEGFGGGHFHHFEHHHHG33FFDGBFEFFEGF4FGHFFDGGGBBHGHGDHDDHFFHHFGFGB?@@FECCC@.<
@M02034:409:000000000-BFKT7:1:1101:22883:9888 1:N:0:35
AAAGTCGAGGTGCCTAAAGTGGCAACCCAGACTCGGAGTGGGGTTGGTGGTGTAGAGCTTCCTGTAGCCGCATGGCGTTCGTACTTAAATATGGAACTAACCATTCCAATTTTCGCTGTCTCTTATACACATCTCCGAGCCCACGAGACA
+
BBBBBFABBBBBGGGGFGGGGGGHHHHGGHHGHHFGGGGHGHGEEEEEFDAFHFG5FGHHHHHGHHHGHGGGGGGHGGGGGGHHHHGG3FGFHE3FGHGFHHHGHHGGHGHHHHGGGGGGHHHH3F@F@GFHFGFHG@GGGGHGGCGGGC
@M02034:409:000000000-BFKT7:1:1101:10810:9898 1:N:0:35
AAAGTCGAGGTGCCTAAAGTGGCAACCCAGACTGAGGCGATTGTTGGTGGTGTAGAGCTTCCTGTAGCCGCATGGCGTTCGTACTTAAATATGGAACTAACCATTCCAATTTTCGCTGTCTCTTATACACATCTCCGAGCCCACGAGACA
+
CCCCBFBCCCBCGGGGGGGGGGGHHHHGGHHGHHHHGGGFCGGHFHHEFGGGGGGFGFHHHHHHHEHFHGG?EGHHGEGGGGHHHHHHHHHGHHFDFHHHHGFGHFHHGGHHHHGGGGDHHHHHGHGFGHHHFHFGGCFGCGHGGGGGGF
@M02034:409:000000000-BFKT7:1:1101:8813:9904 1:N:0:35
AAAGTCGAGGTGCCTAAAGTGGCAACCCAGACTGATTCGGGGGTTGGTGGTGTAGAGCTTCCTGTAGCCGCATGGCGTTCGTACTTAAATATGGAACTAACCATTCCAATTTTCGCTGTCTCTTATACACATCTCCGAGCCCACGAGACA
+
CCCCCFCABBBCGGGGGGGGGGGHHHHGGHHGHHGHHHGHGGGGGGGECEGC1@F3DFGFGHGHGHGFEEGEEGFAEGGGEFFHGHGGGHHFHH3?FGHHF02FDFG?GHFHG2CEGGDHGHHHFFDGFFFGHFHFD?CCCEEGCGFGFC
@M02034:409:000000000-BFKT7:1:1101:22888:9907 1:N:0:35
AAAGTCGAGGTGCCTAAAGTGGCAACCCAGACTCGGAGTGGGGTTGGTGGTGTAGAGCTTCCTGTAGCCGCATGGCGTTCGTACTTAAATATGGAACTAACCATTCCAATTTTCGCTGTCTCTTATACACATCTCCGAGCCCACGAGAC
+
ABB@BFABBBABFGGGGGGGGGGHHDHGGHHGHHAEA2E22FEGEGGGGGGFGHHFHHHFHHHHHHHHHGGCEGHHGGGGGDHHHHHGHHFHHGHHHHFEFGGHHHGHHHHFH4DDGDDGHGHHFHGG22FGHHGDG/ACCFHGGC??<
@M02034:409:000000000-BFKT7:1:1101:25408:9908 1:N:0:35
AAAGTCGAGGTGCCTAAAGTGGCAACCCAGACTGGGGCTGTTGTTGGTGGTGTAGAGCTTCCTGTAGCCGCATGGCGTTCGTACTTAAATATGGAACTAACCATTCCAATTTTCGCTGTCTCTTATACACATCTCCGAGCCCACGAGACA
+
CCCCCFCCCCCCGGGGEGGFGGGHHHHGGHHGHGGHGGGGHGHHHHHFFGGGHGHGHHHHHHHHHHHHHGGGGGHHGFGGGGHHHHFGHHHHHHHHHHHHHGGGHHHGHHHHHHGGGGGHHHGFGHHHGGHHHHHFEDCGGGHGGGGGGG
@M02034:409:000000000-BFKT7:1:1101:20925:9911 1:N:0:35
AAAGTCGAGGTGCCTAAAGTGGCAACCCAGACTAATAATCAGGTTGGTGGTGTAGAGCTTCCTGTAGCCGCATGGCGTTCGTACTTAAATATGGAACTAACCATTCCAATTTTCGCTGTCTCTTATACACATCTCCGAGCCCACGAGACA
+
CCCDCFCBCCBCGGGGGGGGGGGHHHHGGHHGHHHHHHHHHHHGHHGGGGFFHHHHHHHHHHHHHHHGGGGGGGHHGGGGGGHHHHHHHHHHHHHHHHHHHHHGHHHHHHHHHHGGGGGHHGHHHHHHHHFHGHHFF@GFGGHGGGGGGB
@M02034:409:000000000-BFKT7:1:1101:25956:9916 1:N:0:35
AAAGTCGAGGTGCCTAAAGTGGCAACCCAGACTCAGAATAGGGTTGGTGGTGTAGAGCTTCCTGTAGCCGCATGGCGTTCGTACTTAAATATGGAACTAACCATTCCAATTTTCGCTGTCTCTTATACACATCTCCGAGCCCACGAGACA
+
BBBBBFBBBBAAFGGFGGFGGGGFHHGFGHHGGHGHHHHHHHGFGGGEEEBFGHHDGHHHHHHHHHHHGGEEGGGFEEEGGGHHHHHHHHHHHHHHHHHHHHFHHBHHHHHHHHGFEEEDFFHHGHBHFHEHGHGDCBFCCGFGGGGGGG
@M02034:409:000000000-BFKT7:1:1101:13674:9917 1:N:0:35
AAAGTCGAGGTGCCTAAAGTGGCAACCCAGACTCCGGAGGGGGTTGGTGGTGTAGAGCTTCCTGTAGCCGCATGGCGTTCGTACTTAAATATGGAACTAACCATTCCAATTTTCGCTGTCTCTATACACATCTCCGAGCCCAC
+
BBCCCFBACCCCGGGGGGGGGGGHHHHGGGHEHHHGGEGGGGGGEGCEF?EEGDG5GGFHBGHHFGGFHGG/EGFFEEEGEEECGHHHHHHHHF33CGGGBA2GFGFFHHHHEG/<EB<GDFGFH1DFGDCHFHHGFGCFGCG
@M02034:409:000000000-BFKT7:1:1101:27883:9918 1:N:0:35
AAAGTCGAGGTGCCTAAAGTGGCAACCCAGACTGGTCCTGGGGTTGGTGGTGTAGAGCTTCCTGTAGCCGCATGGCGTTCGTACTTAAATATGGAACTAACCATTCCAATTTTCGCTGTCTCTTATACACATCTCCGAGCCCACGAGACA
+
BCCCBFCABCBBGGGGGGGFGGGHHHHGGHHGHHHHHHHHHGGFGGGGFGEGHHHGHHHHHHHHHHHGHEFGGGHHGGGGGGHHHHHHHHHHHH3EFHHGHHHHHHHHHHHHHHGGGGGHHHHHHHGHGHFHHHHFEBGCGEGGGGGGGF
@M02034:409:000000000-BFKT7:1:1101:9883:9921 1:N:0:35
AAAGTCGAGGTGCCTAAAGTGGCAACCCAGACTACTAATCCTGTTGGTGGTGTAGAGCTTCCTGTAGCCGCATGGCGTTCGTACTTAAATATGGAACTAACCATTCCAATTTTCGCTGTCTCTTATACACATCTCCGAGCCCACGAGACA
+
AAAAADAADB2AGGGDGGGDGGGGAGHFGHFGFDGGHHHFHHDFFFEEGCEFGFG5FFGGDCGFGGBGHGEEEEHHGEEFG?GHEHDF3GDBB3@F3FFBGHHGGFBD4B3GH4EFGEEE?4FEEFFF4FD1BD??/C??@FAF/>>/?F
@M02034:409:000000000-BFKT7:1:1101:18354:9921 1:N:0:35
AAAGTCGAGGTGCCTAAAGTGGCAACCCAGACTCATCCTCCGGTTGGTGGTGTAGAGCTTCCTGTAGCCGCATGGCGTTCGTACTTAAATATGGAACTAACCATTCCAATTTTCGCTGTCTCTTATACACATCTCCGAGCCCACGAGAC
+
BCBBCFCBBCBBGGGGGGGGGGGHHHHGGHHGHHHHHHHHHGGGGGGEFGEFHHHHHHHHHHHHHHHHHGGEFGHHGGGGGGHHHHFFHHHHHEGFHHGHHHHHHHHHHHHHHHGGFGGHHHHHGHFHDGGHHHHHGCBCGGHGGC?AE
@M02034:409:000000000-BFKT7:1:1101:18119:9922 1:N:0:35
AAAGTCGAGGTGCCTAAAGTGGCAACCCAGACTACGAATAAGGTTGGTGGTGTAGAGCTTCCTGTAGCCGCATGGCGTTCGTACTTAAATATGGAACTAACCATTCCAATTTTCGCTGTCTCTTATACACATCTCCGAGCCCACGAGACA
+
BCCCBFABDBBCGGGGGGGGGGGHHHHGGHHGHGHGFGGFGHHHHHGGGGAFGHHHHHHHHHHHHHHHHGGGGGHHGGGGGGGHHHHHFHGHHHFDGFGFHHHHHHGHHHHHHHGGGGGHHHHHHHHHHHBH2DHGFCGGGGHGGCGFDF
@M02034:409:000000000-BFKT7:1:1101:3611:9930 1:N:0:35
AAAGTCGAGGTGCCTAAAGTGGCAACCCAGACTAATCAGAAGGTTG
+
CCCCCFCCCCCBGGGGGGGFGGGHHHHGGHHABDFGAA33F3EF3G
@M02034:409:000000000-BFKT7:1:1101:13685:9931 1:N:0:35
AAAGTCGAGGTGCCTAAAGTGGCAACCCAGACTCCGGAGGGGGTTGGTGGTGTAGAGCTTCCTGTAGCCGCATGGCGTTCGTACTTAAATATGGAACTAACCATTCCAATTTTCGCTGTCTCTATACACATCTCCGAGCCCACGAGACAG
+
BBBBBFBBBBABGGGGGGGGGGGHHHHGGHGGHFEEEAEGGG0AEEG>FDFFFBF5GD3FDGHH@GFF@EG?FGGEEEEGFEFHGHHFFFHFHH33FHFHC?BGHGH?FFDGD>>DEE?G2HGFHGFFFBCHDGFECFCFFGEC-?<<<=
@M02034:409:000000000-BFKT7:1:1101:23615:9936 1:N:0:35
AAAGTCGAGGTGCCTAAAGTGGCAACCCAGACTCCGAGTCCGGTTGGTGGTGTAGAGCTTCCTGTAGCCGCATGGCGTTCGTACTTAAATATGGAACTAACCATTCCAATTTTCGCTGTCTCTTATACACATCTCCGAGCCCACGAGACA
+
CCCCBFCCCCBBGGGGGGGGGGGHHHHGGHHGHHHGGGGHHGGGGGGGGGFFGHGGHHHHHHHHHHHHHGGGGGHHGGGGGGHHHHHHHHHHHHHHGHHHHHHHHHGHHHHHHHGGGGGHHHHHHHHHHHHHHHHGECGFGGHGGGGGGC
@M02034:409:000000000-BFKT7:1:1101:18362:9936 1:N:0:35
AAAGTCGAGGTGCCTAAAGTGGCAACCCAGACTCATCCTCCGGTTGGTGGTGTAGAGCTTCCTGTAGCCGCATGGCGTTCGTACTTAAATATGGAACTAACCATTCCAATTTTCGCTGTCTCTTATACACATCTCCGAGCCCACGAGACA
+
CCCCCFCCCCBAGGGGGGGGGGGHHHHGGGHGHHHHHHHHHGGGGGGEFGEFHHGGHHHHHGHHHHHHGGGEGGHHGFGGGGHHHHHHHHHHHHDGFHHGGHHHHHGHHHHGHFGGGGDHHHHHHHFEFHGHGGFHDBCCGGHGGGGGDF
@M02034:409:000000000-BFKT7:1:1101:26237:9936 1:N:0:35
AAAGTCGAGGTGCCTAAAGTGGCAACCCAGACTAGGAAGGAGGTTGGTGGTGTAGAGCTTCCTGTAGCCGCATGGCGTTCGTACTTAAATATGGAACTAACCATTCCAATTTTCGCTGTCTCTTATACACATCTCCGAGCCCACGAGACA
+
CCCCCFCCCCBCGGGGGGGGGGGHHHHGGHHGHHHHHHHGHHGGHHGGGGGFGHHFGHHHHHHHHHHHHGGFEGHHGGGGGGHHHHFGHHHHHHFFGHFHHGFHHHGGHHHHHHGGGGGHHHHHGHGHGFGHGHGHEDGCGGHGGGGGGG
@M02034:409:000000000-BFKT7:1:1101:22773:9936 1:N:0:35
AAAGTCGAGGTGCCTAAAGTGGCAACCCAGACTCAGAAGAATGTTGGTGGTGTAGAGCTTCCTGTAGCCGCATGGCGTTCGTACTTAAATATGGAACTAACCATTCCAATTTTCGCTGTCTCTTATACACATCTCCGAGCCCACGAGACA
+
CCCCCFBCCCCCGGGGGGGGGGGHGHHGGHHGHHHGGHHGHGHHHHHEFAGGA3FBGHGHFHHGHGHFGEGCFGF1>EFGGGFGHHHGFHHDGF33FGGHC1?BEEFFHGFHF4EEGEFHFHHFDGFFHFFHFHF?E??DCGFG?CC?E?
@M02034:409:000000000-BFKT7:1:1101:9871:9937 1:N:0:35
AAAGTCGAGGTGCCTAAAGTGGCAACCCAGACTACTAATCCTGTTGGTGGTGTAGAGCTTCCTGTAGCCGCATGGCGTTCGTACTTAAATATGGAACTAACCATTCCAATTTTCGCTGTCTCTTATACACATCTCCGAGCCCACGAGACA
+
CCDCCFBABCCCGGGGGGGGGGGHHHHGGHHGH3FGGFHHFGHHFF2AA2FFAAF5DABF5GHFF5FBFGG0EFFA>EEFGEGHHGH33GHGGFE3FGHH313FEBGFFFFHFF@EGDAGHFFGDFFEHFDGHHHFE>DGGCCE@D?EGF
@M02034:409:000000000-BFKT7:1:1101:17531:9938 1:N:0:35
AAAGTCGAGGTGCCTAAAGTGGCAACCCAGACTGGGCTGGAGGTTGGTGGTGTAGAGCTTCCTGTAGCCGCATGGCGTTCGTACTTAAATATGGAACTAACCATTCCAATTTTCGCTGTCTCTTATACACATCTCCGAGCCCACGAGACA
+
DDDDCFBBCCCCGGGGGGGGGGGHHHHGGHHGHHHGFHGGFGGAAGEEEEFCBAFAFDFGFGFHGFGFDEE>EFF1EEEGEFFFHHHHHGHFFHBBGFGGB03B?FGBGHHHH4EFGGAG?GHHBDFHHFEGGHHBE@DGFGAFCGG<A>
@M02034:409:000000000-BFKT7:1:1101:8222:9938 1:N:0:35
AAAGTCGAGGTGCCTAAAGTGGCAACCCAGACTCAGGCTGGGGTTGGTGGTGTAGAGCTTCCTGTAGCCGCATGGCGTTCGTACTTAAATATGGAACTAACCATTCCAATTTTCGCTGTCTCTTATACACATCTCCGAGCCCACGAGAC
+
BBBBBFBBBBBBGGGGFGGGGGGHHHHGGHHGHHHHHHHHGGGAEGGGGGEFGHHFGHHHHHHHGHHHHGGGGGHHGGGGGGHHHHHHHHHHHHGFFHHHHHEHHHGHHHHHHFEGGGFEHGHFFHHDHHBCGHF2CCFGGGHGGGGDG
@M02034:409:000000000-BFKT7:1:1101:19281:9946 1:N:0:35
AAAGTCGAGGTGCCTAAAGTGGCAACCCAGACTACGAGGGAGGTTGGTGGTGTAGAGCTTCCTGTAGCCGCATGGCGTTCGTACTTAAATATGGAACTAACCATTCCAATTTTCGCTGTCTCTTATACACATCTCCGAGCCCACGAGACA
+
CCCCCFCCCCCCGGGGGGGGGGGHHHHGGHHGHGHGGFGGEGGGHHGEFGGGGGGAEGFHFHHHHHHHFGGGGGHHGFGGGGHHHHHHHHHHHHFGEGHHGFBGHFHHHGHHGFEGGGDHHHHHFGGGHEHHHHHEEC@CCFGFCGFGD>
@M02034:409:000000000-BFKT7:1:1101:15324:9955 1:N:0:35
AAAGTCGAGGTGCCTAAAGTGGCAACCCAGACTAAGAA
+
DDDDCFCCCDCCGGGGGGGGGGGHHHHGGHHGH33BF5
@M02034:409:000000000-BFKT7:1:1101:5962:9963 1:N:0:35
AAAGTCGAGGTGCCTAAAGTGGCAACCCAGACTACTAAGCAGGTTAGTGGTGTAGAGC
+
CCCCCFCCCCBCGGGGGGGGGGGHHHHGGHHGHHEG5BF353AB352AA2DA13D555
@M02034:409:000000000-BFKT7:1:1101:13850:9964 1:N:0:35
ACAGTCGAGGTGCCTAAAGTGGCAACCCAGACTCCTCCTGCTGTTGGTGGTGTAGAGCTTCCTGTAGCCGCATGGCGTTCGTACTTAAATATGGAACTAACCATTCCAATTTTCGCTGTCTCTTATACACATCTCCGAGCCCACGAGAC
+
A1>>>B1AAD>AGGGGGGGGFD0GHHFAFCCFHCFGHGH1BFAGHBAAF/AFGFGFGBEGGBGHHHHGF/EEEGHGE>EFGFHHHGGFGGEHHBFDGHEGHGFHHHGFDFGHHFEGG<<FGHGGEGBFHHHCGHF1?/B@CFHGG??EC
@M02034:409:000000000-BFKT7:1:1101:5947:9975 1:N:0:35
AAAGTCGAGGTGCCTAAAGTGGCAACCCAGACTACTAAGCAGGTTGGTGGTGTAGAGCTTCCTGTAGCCGCATGGCGTTCGTACTTAAATATGGAACTAACCATTCCAATTTTCGCTGTCTCTTATACACATCTCCGAGCCCACGAGACA
+
BBCCAFBCCCCBGGGGGGGGGGGHHHHGGHHGHGHGHHHHHHHFGHGGFGGGHHHHHHHHHHHHHHHHHGGGGGHHGGGGGGHHHHHHHHHHHHHGHHGHGHFHHHHHHHHHHHGGGGGHHHHHHHGHHHHGHGFGFCGGGGGGGGGGGB
@M02034:409:000000000-BFKT7:1:1101:5384:9981 1:N:0:35
AAAGTCGAGGTGCCTAAAGTGGCAACCCAGACTAATAATAAGGTTGGTGGTGTAGAGCTTCCTGTAGCCGCATGGCGTTCGTACTTAAATATGGAACTAACCATTCCAATTTTCGCTGTCTCTTATACACATCTCCGAGCCCACGAGAC
+
>AAAAFAA?AAAFGGGGGGGGGFGHHFAFFEFFHHHHHHHHH35BFEEFG1FGFHAFFFGFGHHHGGBFEGGGGGGGGFGGFHHHHFD3FFFGDBGHFHGHFFFBFDBGGGHHHGGGGGHHFHHEGBGFFFHFFFFFCGGCGFGB@@DG
@M02034:409:000000000-BFKT7:1:1101:21975:9984 1:N:0:35
AAAGTCGAGGTGCCTAAAGTGGCAACCCAGACTGAGACGAAGGTTGGTGGTGTAGAGCTTCCTGTAGCCGCATGGCGTTCGTACTTAAATATGGAACTAACCATTCCAATTTTCGCTGTCTCTTATACACATCTCCGAGCCCACGAGACA
+
BCCCCFCCCCCCGGGGGGGGGGGHHHHGGHHGHHHHHHGGGGGGGHGFFGAFFGHHHHHHHHHHHHHGHGGFGGHHGGGGGGHHHHHHHHHHHHHHGHHHHHHHHHHHHHHHHHGGGGGHHHHHHHHHGHHGHHHHGGCCFGHGGGGGGF
@M02034:409:000000000-BFKT7:1:1101:5382:10000 1:N:0:35
AAAGTCGAGGTGCCTAAAGTGGCAACCCAGACTAATAATAAGGTTGGTGGTGTAGAGCTTCCTGTAGCCGCATGGCGT
+
BCCCBF?ABBCAGGGGGFGGGGGHHHHGGHHGHHHHBGGHBGFH3GA222BAA3F555BBBF55A5A5B1A0E??10>
@M02034:409:000000000-BFKT7:1:1101:13648:10000 1:N:0:35
AAAGTCGAGGTGCCTAAAGTGGCAACCCAGACTGATAAGAGGGTTGGTGGTGTAGAGCTTCCTGTAGCCGCATGGCGTTCGTACTTAAATATGGAACTAACCATTCCAATTTTCGCTGTCTCTTATACACATCTCCGAGCCCACGAGACA
+
CCCCBFCBCCBBGGGGGGGGGGGHHHHGGHHGHHHHHHHHHHGGHGGEFGFGHHHHHHHHHHHHHHGHHGGEGGHHGGGGGGFHHHHHHHHHHHHHGHGGHHHHGHGHFHHHHHGGGGGHGHHHHHGHFHGHHHHFGFGGGGHGGGGGGB
@M02034:409:000000000-BFKT7:1:1101:21977:10001 1:N:0:35
AAAGTCGAGGTGCCTAAAGTGGCAACCCAGACTGAGACGAAGGTTGGTGGTGTAGAGCTTCCTGTAGCCGCATGGCGTTCGTACTTAAATATGGAACTAACCATTCCAATTTTCGCTGTCTCTTATACACATCTCCGAGCCCACGAGACA
+
CCCCCFAABCAAGGGGGGGGGGGHHHHGGGHGHHCGHHFEGGGHHHGGE1EFAAF5EEFGFGFDGBGDFEF@EEF1>BEFGEBGGHHHBGHBBG33FGFH?03B?FHBGGGHF4EFGEEGGFHGDF3?D?GGGHHFC/@@FGCADCCDDH
@M02034:409:000000000-BFKT7:1:1101:27827:10008 1:N:0:35
AAAGTCGAGGTGCCTAAAGTGGCAACCCAGACTAAGAATCAGGTTGGTGGTGTAGAGCTTCCTGTAGCCGCATGGCGTTCGTACTTAAATATGGAACTAACCATTCCAATTTTCGCTGTCTCTTATACACATCTCCGAGCCCACGAGACA
+
BABCAFCCCCBCGGGGGGGGGGGHHHHGGHECAGHHHBG55FHHFH?AFEGGHFFAADGH5GHH55F53FG0E>GAEEEEE>F1?FHHHFHHHF33GHHHBFFGH4GB4FHHHFEDFDFDGBFFBEHFHHFHGFG2C/<@CE/<DGGAGF
@M02034:409:000000000-BFKT7:1:1101:11423:10011 1:N:0:35
AAAGTCGAGGTGCCTAAAGTGGCAACCCAGACTCAGACTACGGTTGGTGGTGTAGAGCTTCCTGTAGCCGCATGGCGTTCGTACTTAAATATGGAACTAACCATTCCAATTTTCGCTGTCTCTTATACACATCTCCGAGCCCACGAGAC
+
AABABFBBBBBBGGGGGFGFFFGHHHGFGHHGHHHHHHHHGGFGGGGFFEEFGDGHHHHHHHHHHHHHFEGCEGHHGGGGGGGHHHGHFGHHGB@FGHG3CGHGHHHH4FGHHHGEGGGHHFGHBFFFDGFHHHFGGCGCDFHGCGGGF
@M02034:409:000000000-BFKT7:1:1101:24440:10012 1:N:0:35
AAAGTCGAGGTGCCTAAAGGGGCAACCCAGACTCGGGGGGGGGTTGGTGGTGTAGAGCTTCCTGTAGCCGCATGGCGTTCGTACTTAAATATGCAACTAACCATTCCAATTTTCGCTGTCTCTTATACACATCTCCG
+
AAAAAF1>>AAAB11GGFG10AEA0GF0AFGGGGFGGGGGG?@=@?@BEF;A9/B9BFFFFFBFFBBB/B;@AAFF@A@999;EFB9BFB/9FFFFFFFFF-B/9B/:9BBFFF@?AB:BFEFFF/9FBBFFFFEEB
@M02034:409:000000000-BFKT7:1:1101:11402:10014 1:N:0:35
AAAGTCGAGGTGCCTAAAGTGGCAACCCAGACT
+
CCCCCFBCBCBCGGGGGGGGGGGHHHHGGFHGH
@M02034:409:000000000-BFKT7:1:1101:4160:10019 1:N:0:35
AAAGTCGAGGTGCCTAAAGTGGCAACCCAGACTAAGAATAATGTTGGTGGTGTAGAGCTTCCTGTAGCCGCATGGCGTTCGTACTTAAATATGGAACTAACCATTCCAATTTTCGCTGTCTCTTATACACATCTCCGAGCCCACGAGAC
+
BBBBBFBBBBBAGGGGFGGGGGGHHHCAFGGGGFHHGHHHHHFFHHGFFGEFHGHFHGHHHGHHHHGFHGGFGGEHGFGGGEHHHHGHHGHHHFEHHHBHHHHGGHGHFGGHFHCFGEFHHEGGFFHGHGGHHHHE??@CCFHGGGGGG
@M02034:409:000000000-BFKT7:1:1101:26200:10020 1:N:0:35
AAAGTCGAGGTGCCTAAAGTGGCAACCCAGACTCCGAATGGGGTTGGTGGTGTAGAGCTTCCTGTAGCCGCATGGCGTTCGTACTTAAATATGGAACTAACCATTCCAATTTTCGCTGTCTCTTATACACATCTCCGAGCCCACGAGACA
+
BCBCCFCCCCCCGGGGFFGGGGGHHHHGGHHGHHGGGGFHHGGGGGCGGCGGHFGBGHHHGHHHHFHFHGG>EFFFGGGGGGFGHHHFFHHFHHFFHHGGGF?FGGHFHGHHHFEGGGFHGHHHBDBDDGGFHHHFF<CC@EHGCD/AA>
@M02034:409:000000000-BFKT7:1:1101:5127:10023 1:N:0:35
AAAGTCGAGGTGCCTAAAGTGGCAACCCAGACTCAGCATACTGTTGGTGGTGTAGAGCTTCCTGTAGCCGCATGGCGTTCGTACTTAAATATGGAACTAACCATTCCAATTTTCGCTGTCTCTTATACACATCTCCGAGCCCACGAGACA
+
ABBB3DAABDBAGGGGGFGDEFFFGFHGGHHGCHFHHHHHHHHHHHHEFFEFHHHHHGHHHFHHAGGHHFGGGGGHGFGGGGHHHHHHHHHHHHHHHHGFGHBHHHGHHHHHHHGDGG?GHFHFGGHHHHFHGHGHGCGGGGHGGG?FD?
@M02034:409:000000000-BFKT7:1:1101:6618:10028 1:N:0:35
AAAGTCGAGGTGCCTAAAGTGGCAACCCAGACTCATGATCATGTTGGTGGTGTAGAGCTTCCTGTAGCCGCATGGCGTTCGTACTTAAATATGGAACTAACCATTCCAATTTTCGCTGTCTCTTATACACATCTCCGAGCCCACGAGACA
+
BBBCCFCCCCABGGGGGGGGGGGHHHHGGHHGHHHHHHHHHHHHHHHGFGFGHHHHHHHHGHHHHHHHHGGGGGHHGGGGGGHHHHHHHHHHHHHHGHHHHHFHHHGHHHHHHHGGGGGGHHHHHHGHFHFHHHHHG?DCGGHGGGGGGF
@M02034:409:000000000-BFKT7:1:1101:27461:10031 1:N:0:35
AAAGTCGAGGTGCCTAAAGTGGCAACCCAGACTCCGACTACTGTTGGTGGTGTAGAGCTTCCTGTAGCCGCATGGCGTTCGTACTTAACTATGGAACTAACCATTCCAATTTTCGCTGTCTCTTATACACATCTCCGATCCCACGAGAC
+
>1>>ADAAD1>>BGGGGFGGFGGFHEHEFHHGCHHGCEGGGGBDGGAFFEEAHHFHHHHHFHHFHBEGFGGE>?FGECEG/E>FEFF11B@BGFHHBGF1FGFHDGFHHHHFHHGFC?FGHEBGBFDGGHHFFGFFC?//?CFFC??/<
@M02034:409:000000000-BFKT7:1:1101:27907:10044 1:N:0:35
AAAGTCGAGGTGCCTAAAGTGGCAACCCAGACTAGTTGTAGTGTTGGTGGTGTAGAGCTTCCTGTAGCCGCATGGCGTTCGTACTTAAATATGGAACTAACCATTCCAATTTTCGCTGTCTCTTATACACATCTCCGAGCCCACGAGACA
+
BBBBBFBBBBBBGGGGGGGGGGGGGHHGGHHGHGHDHHGHGHHHHHHGGGFFFHHGHHHHGHHHHFHGHEGGGGHHGGGGGGGHHHHHHHGHHFBDFHHHHHHHGHGGGGHHHHFGGGGFHHHHHHHHHHEGFGFHDBGCG/GFCGGGGB
@M02034:409:000000000-BFKT7:1:1101:16621:10044 1:N:0:35
AAAGTCGAGGTGCCTAAAGTGGCAACCCAGACTTCTAAGAATGTTGGTGGTGTAGAGCTTCCTGTAGCCGCATGGCGTTCGTACTTAAATATGGAACTAACCATTCCAATTTTCGCTGTCTCTTATACACATCTCCGAGCCCACGAGACA
+
BBBCBFCBCBABGGGGGGGFGGGHHHHGGHHGHHHHHHHHHHHHHHHFFGEFGGHFHHHHHGHHGHHFHFGEGGHHGFGGGGHHHHHHHHHHHHHHHHHGHHGHHHHGHHHHHHGGGGGHHHHHHHHHFGHHHHFHF@CDGGGGGGGCDG
@M02034:409:000000000-BFKT7:1:1101:22032:10045 1:N:0:35
AAAGTCGAGGTGCCTAAAGTGGCAACCCAGACTAATAATCATGTTGGTGGTGTAGAGCTTCCTGTAGCCGCATGGCGTTCGTACTTAAATATGGAACTAACCATTCCAATTTTCGCTGTCTCTTATACACATCTCCGAGCCCACGAGACA
+
CCCCCFCCCCCCGGGGGGGGGGGHGHHGGHHGHHHHHHHHHHHHHHHFFGEFHHHGHHHHHHHHHHHHHGGGGGHHGGGGGGHHHHHHHHHHHHHHHHHHHHFHHHFHHHHHHHGGGGGHGGHHHHGHHHGHGHFGFCGCGGHGGGGGGH
@M02034:409:000000000-BFKT7:1:1101:9875:10046 1:N:0:35
AAAGTCGAGGTGCCTAAAGTTGCAACCCAGACTAATAATAAGGTTGGTGGTGTAGAGCTTCCTGTAGCCGCATGGCGTTCGTACTTAAATATGGAACTAACCATTCCAATTTTCGCTGTCTCTTATACACATCTCCGAGCCCACGAGAC
+
A>AAADA33DAACGGGFGGG5EFFFHHGFHHGFHDGFHGB5FDFBEEEF?AFFDGED53FGEHHHHFHFEGAEEGEGE?CFEBFFFH3GGBFGBB3BGEHHHBGGHFBGG3GHBEDGA/BGBFD4BBDFF1?FGFGD</BDFFGG??/<
@M02034:409:000000000-BFKT7:1:1101:14330:10046 1:N:0:35
AAAGTCGAGGTGCCTAAAGTGGCAACCCAGACTAGGGCGGGTGTTGGTGGTGTAGAGCTTCCTGTAGCCGCATGGCGTTCGTACTTAAATATGGAACTAACCATTCCAATTTTCGCTGTCTCTTATACACATCTCCGAGCCCACGAGAC
+
CCCCCFCCCCCCGGGGGGGGGGGHHHHGGHHGHF3G2BEEGGGGGHFEC1EEF3F3F@FG3GHHGDGBDEF@EECC@EEGAECEGGHBHHHFHH2?FGHHCG2FFDH>HGDHFDCGFD/?FGGBFGFGGGGFHHHFFCFCGGHGGGGED
@M02034:409:000000000-BFKT7:1:1101:23680:10049 1:N:0:35
AAAGTCGAGGTGCCTAAAGTGGCAACCCAGACTGCGAAGAATGTTGGTGGTGTAGAGCTTCCTGTAGCCGCATGGCGTTCGTACTTAAATATGGAACTAACCATTCCAATTTTCGCTGTCTCTTATACACATCTCCGAGCCCACGAGAC
+
CCCCCFCCCCCCGGGFGGGGGGGHHHHGGHHGH33AAEEG3BGHHHHGGGGGHHHGHHHHHHHHHHHHHGGCFGHHGGGGGGHHHHGGGHHHHHHHHHHHHGHHHHHHHHHHHHGGGGGHHHHHHHHHFHHHHHHHGGFGGGHGGGGGG
@M02034:409:000000000-BFKT7:1:1101:21029:10052 1:N:0:35
AAAGTCGAGGTGCCTAAAGTGGCAACCCAGACTTCGAGTGGTGTTGGTGGTGTAGAGCTTCCTGTAGCCGCATGGCGTTCGTACTTAAATATGGAACTAACCATTCCAATTTTCGCTGTCTCTTATACACATCTCCGAGCCCACGAGACA
+
BBBBBFBABBBBGGGGGGGGGGGHHHHGGHGFHHHGHHHHGHGHGHHFEDGFFFGDGFDF5GHHBFAAFEE0EEEFFEEGGGHHHHH3BGHFHH33FGFGFHBFDDHGGGGHHH@FGE<FHHHFB?BDHFDCGFHGGGCC@FFGG/@DD?
@M02034:409:000000000-BFKT7:1:1101:23375:10054 1:N:0:35
AAAGTCGAGGTGCCTAAAGTGGCAACCCAGACTCCTAATAATGTTGGTGGTGTAGAGCTTCCTGTAGCCGCATGGCGTTCGTACTTAAATATGGAACTAACCATTCCAATTTTCGCTGTCTCTTATACACATCTCCGAGCCCACGAGACA
+
AAAAADAAD>AAGGGGGGGFGGGGHGGGGHHGHHHHHHHHGHGFGHHEFEAFEHGHGHFHFHGFGHFGHEGFGGHHGGGGGGHHGHGH3FDHHGEDGGFFGHEHFHGFHHHGHEGGGGGGBGGFHHHHEHFHFHDG?/@?<FFFCCCG??
@M02034:409:000000000-BFKT7:1:1101:26181:10057 1:N:0:35
AAAGTCGAGGTGCCTAAAGTGGCAACCCAGACTAATCAGAAGGTTGGTGGTGTAGAGCTTCCTGTAGCCGCATGGCGTTCGTACTTAAATATGGAACTAACCATTCCAATTTTCGCTGTCTCTTATACACATCTCCGAGCCCACGAGACA
+
ABAABFAADBABGGGGGGGGGDFFFGHEGHGGHHHHHGGFDFFHHHGFGGEFHFGFGEGHHGHGGHGFHGEEEGHHGEGGGFHGHHFGBGFHHHBGHHFFHHFGHHHGHGHGHFGGGGGHHHGHFGGHGHFFHGFHF/BCGFHGGG@/C?
@M02034:409:000000000-BFKT7:1:1101:22419:10060 1:N:0:35
AAAGTCGAGGTGCCTAAAGTGGCAACCCAGACTAAGGGGCAGGTTGGTGGTGTAGAGCTTCCTGTAGCCGCATGGCGTTCGTACTTAAATATGGAACTAACCATTCCAATTTTCGCTGTCTCTTATACACATCTCCGAGCCCACGAGACA
+
AABB3FBA?DABGGGFFGGGGGGHHHHGGHHGHHFCFHGGEGGCBHGEFEEFFFHDFFHHFHEHGFFGHFGEEGHHEECEGFHHHGGFHGGHHE3GCBDCFGFGFHHFHHBHHEFGGGGHEHGHBFDDFGGBFGGFE@G@@CFC<D@DA<
@M02034:409:000000000-BFKT7:1:1101:19458:10060 1:N:0:35
AAAGTCGAGGTGCCTAAAGTGGCAACCCAGACTAAGCAGGAGGTTGGTGGTGTAGAGCTTCCTGTAGCCGCATGGCGTTCGTACTTAAATATGGAACTAACCATTCCAATTTTCGCTGTCTCTTATACACATCTCCGAGCCCACGAGACA
+
ABAAAFBBBBBBGGFFGGFGGGGFHHHGGHHGHHHFHHHHGGG2BGGGGGGFGHGFHHHHHHHHGHHHHGGGEGHHG?EGGGHHHHGGHEHHHHGEGHHFHHFHGFFHHHHHHHGGGGGFFFHHDGFFBCGGCGFGC<?BDGHGFGCGGB
@M02034:409:000000000-BFKT7:1:1101:7549:10060 1:N:0:35
AAAGTCGAGGTGCCTAAAGTGGCAACCCAGACTAAGCATCATGTTGGTGGTGTAGAGCTTCCTGTAGCCGCATGGCGTTCGTACTTAAATATGGAACTAACCATTCCAATTTTCGCTGTCTCTTATACACATCTCCGAGCCCACGAGACA
+
BBBBBFBABBBBGGGGGGGGGGGHHHHGGHHGHHHHHHHHHHHHHHHFGGGFHHHGGHHHHHHHHHHHHGGGGGHHGFGGGGHHHHHFGHHHHHGHGHHHHHFHHHHHHGHHHHGGGGGHHHHHHGDGHHFHHHHHG?CDGFHGGCGDGC
@M02034:409:000000000-BFKT7:1:1101:27210:10064 1:N:0:35
AAAGTCGAGTTGCCTAAAGTGGCAACCCAGACTACTCCTAGGGTTGGTGGTTTAGAGCTTCCTGTAGCCGCATAGCGTTCTTACTTAAATATGGTACTAACCATTCCAATTTTCGCTT
+
11AA1BA>A1>1BAFGFGBEBBEEGGEEAGHGHFHGCCFHCF/A0AFE/AA/BBF1B1BFDGG112D21/EGG/@1>EEG/1F@BBFFDHBGGH2@21DD1AFGF2FG2FFGHDE//>
@M02034:409:000000000-BFKT7:1:1101:26415:10066 1:N:0:35
AAAGTCGAGGTGCCTAAAGTGGCAACCCAGACTCTTAATAAGGTTGGTGGTGTAGAGCTTCCTGTAGCCGCATGGCGTTCGTACTTAAATATGGAACTAACCATTCCAATTTTCGCTGTCTCTTATACACATCTCCGAGCCCACGAGACA
+
CCCDCFCCCDDDGGGGGGGGGGGHHHHGGHHGHHHHHHHHHHHHGHGGFGEGHHHHHHHHHHHHFFGGGGGEGGHHGGGGGGGHHHHHHHFHHHGHHHHHGHGHHHGHHHHHHHGGGGGHHGHHHHHHHHGHHHHFDCGGGGHGCGGFGC
@M02034:409:000000000-BFKT7:1:1101:21039:10069 1:N:0:35
AAAGTCGAGGTGCCTAAAGTGGCAACCCAGACTTCGAGTGGTGTTGGTGGTGTAGAGCTTCCTGTAGCCGCATGGCGTTCGTACTTAAATATGGAACTAACCATTCCAATTTTCGCTGTCTCTTATACACATCTCCGAGCCCACGAGACA
+
BBBCAFBCCCAAFGGGGGGGGGGHHHHGGHHGHHHGHHGHGHDHFHGGGGEFGGHGHHHHHHHHHHHHHGGGGGHHGFGGGGHHHHHHHHGHHEGHFGFGHHHHHHHHHGHHHHGGGGGGGHHHHHFHFHEHHHHHGDDCDGHGGGGGGB
@M02034:409:000000000-BFKT7:1:1101:19434:10072 1:N:0:35
AAAGTCGAGGTGCCTAAAGTGGCAACCCAGACTCAGAA
+
BCCCAFCCCCBCGGGGGGGGFGGGGHHGGHHGHBFC35
@M02034:409:000000000-BFKT7:1:1101:5883:10073 1:N:0:35
AAAGTCGAGGTGCCTAAAGTGGCAACCCAGACTAAGCCGAAGGTTGGTGGTGTAGAGCTTCCTGTAGCCGCATGGCGTTCGTACTTAAATATGGAACTAACCATTCCAATTTTCGCTGTCTCTTATACACATCTC
+
AABAAFBADB2>4CGFBGFAA4FGHDFFDHFFFGHHFFEE2EEAFGG1FE1BA3GBG5BFD3EGFFFHGEEEEEFFGGGGGGFEHH4@DFDFGG333FFCFFBF3DF4FGFEFF/AE/<1B2FFFHB2BF1?1FD
@M02034:409:000000000-BFKT7:1:1101:10906:10076 1:N:0:35
AAAGTCGAGGTGCCTAAAGTGACAACCCAGACTGGGGTTGGGGTTGGTGGTGTAGAGCTTCCTGTAGCCGCATGGCGTTCGTACTTAAATATGGAACTAACCATTCCAATTTTCGCTGTCTCTTATACACATCTCCGAGCCCACGAGAC
+
AAAABFBABBABGGFGGFGGFGHFFAEEDGGGHHGHGEEEFGGEGGGFGGEFHHGBHFHHHFHGGGEBBEC@EFHHG1EFGEHHEHFFHFEGHBEGGHHGFFHHFGHEGHFHE?BDGDCGHHHHFHHHHHFHHHHGGFGGFGHGG--AE
@M02034:409:000000000-BFKT7:1:1101:27219:10081 1:N:0:35
AAAGTCGAGGTGCCTAAAGTGGCAACCCAGACTACTCCTAGGGTTGGTGGTGTAGAGCTTCCTGTAGCCGCATGGCGTTCGTACTTAAATATGGAACTAACCATTCCAATTTTCGCTTGTCTCTTATACACATCTCCGAGCCCACGAGA
+
ABAABFBBBBAABGGGGGFFGFFFFGHEDFEEFHGHHHHHGCHGHGGFFGEFGFGBGHHHFGHGGGHFHGCCEEGHGGGGEEGHHHGGHHHHHHFHHHGGHHHHHHHFHHHHHFFEEHGHGHHHHHHHFFGHHFHHFC<CBGEGFGFGG
@M02034:409:000000000-BFKT7:1:1101:16784:10082 1:N:0:35
AAAGTCGAGGTGCCTAAAGTGGCAACCCAGACTGGTGGTGGGGTTGGTGGTGTAGAGCTTCCTGTAGCCGCATGGCGTTCGTACTTAAATATGGAACTAACCATTCCAATTTTCGCTGTCTCTTATACACATCTCCGAGCCCACGAGACA
+
BCBBBFCCCCBBGGGGGGGGGGGHHHHGGHHGHHHGHGEFGGGGGGGEFGEFHHHHHHHHHHHGHHHHHGGGGGHHGGGGGFHHHHHHHHHHHGHHGHHHHHHHHHGHHHHHHHGGGDGGHHHHHHHHGFGHHHHHECCGFGHGGGGGGG
@M02034:409:000000000-BFKT7:1:1101:24697:10098 1:N:0:35
AAAGTCGAGGTGCCTAAAGTGGCAACCCAGACTCAGCATCAGGTTGGTGGTGTAGAGCTTCCTGTAGCCGCATGGCGTTCGTACTTAAATATGGAACTAACCATTCCAATTTTCGCTGTCTCTTATACACATCTCCGAGCCCACGAGACA
+
CCCCCFCCCCCBGGGGGGGGGGGHHHHGGHHGHHHHHHHHHHHHHHGFFGEFGHHFHHHHHHHHHHHHHGGGGGHHGFGGGGHHHHHHHHHHHHHHHHHHGHGHHHGHHHHHHHGGGGGHHHHHHHHHHFFHFHDFD/DBGGHGGGGGGF
@M02034:409:000000000-BFKT7:1:1101:6004:10099 1:N:0:35
AAAGTCGAGGTGCCTAAAGTGGCAACCCAGACTGATTCGAGGGTTGGTGGTGTAGAGCTTCCTGTAGCCGCATGGCGTTCGTACTTAAATATGGAACTAACCATTCCAATTTTCGCTGTCTCTTATACACATCTCCGAGCCCACGAGACA
+
CBCCBFCCCCCDGGGGGGGGGGGHHHHGGHHGHHHHHHGGHGGAFFGGGGGFGFHGHGHHFHHHHHHHFEGGGGGGGGGGGGHHHHHGHHHHHHFFHHHHF0DGGHHFHHHHHHGGGGGHHHHHGHHHGHHHGHHGGGFGCGHGGGGGGB
@M02034:409:000000000-BFKT7:1:1101:24637:10106 1:N:0:35
AAAGTCGAGGTGCCTAAAGTGGCAACCCAGACTACTAAGACGGTTGGTGGTGTAGAGCTTCCTGTAGCCGCATGGCGTTCGTACTTAAATATGGAACTAACCATTCCAATTTTCGCTGTCTCTTATACACATCTCCGAGCCCACGAGAC
+
AABBABA3A@AAEFFBGGGFFBFFHHHEEEHFHHHHHHHHHGDAFCFEFF1AFFFEHHHFGHHHFHEHHEG>EEGHGGGGGGHHHHHHHHHHHHFDFG3?BFFF3G44GHHGEHGGGGGBBDBFBBFGBCG2BGBDD//>CFHGGDCA?
@M02034:409:000000000-BFKT7:1:1101:19455:10118 1:N:0:35
AAAGTCGAGGTGCCTAAAGTGGCAACCCAGACTAATGATCAGGTTGGTGGTGTAGAGCTTCCTGTAGCCGCATGGCGTTCGTACTTAAATATGGAACTAACCATTCCAATTTTCGCTTCTCTTATACACATCTCCGAGCCCACGAGACAG
+
CDDDCFCCCCCDGGGGGGGGGGGHHHHGGHHGHHHHHHHHHHHHHHGEFEGFADGDGGHHGHHHHHHGDFGEGGFCEEEGGEFHHHHGHHHHGGBDHHHHHFDGFGFBFGGHHEEGGHGHHHHHHFFHHEFHHHHGCG?D?GGGDCDFHH
@M02034:409:000000000-BFKT7:1:1101:22057:10124 1:N:0:35
AAAGTCGAGGTGCCTAAAGTGGCAACCCAGACTCAGACGCGTGTTGGTGGTGTAGAGCTTCCTGTAGCCGCATGGCGTTCGTACTTAAATATGGAACTAACCATTCCAATTTTCGCTGTCTCTTATACACATCCCG
+
ABCCBFCABCAAGGGGFFGFGGGHHHHGGHHGHHHHGHGGGGGGHAFEC?EG1BF5FFHHDGGFH5GBBEF/EEHECEGGGG2CHHGHGHHHHHBFBGFBBEDFB?B4FGGFHF//CDBFF3DG3G3DFCFGFC/C
@M02034:409:000000000-BFKT7:1:1101:6755:10128 1:N:0:35
AAAGTCGAGGTGCCTAAAGTGGCAACCCAGACTTC
+
CCCCCFCCCCBAGGGGGGGFGGGGHHHGGHHGHB5
@M02034:409:000000000-BFKT7:1:1101:11033:10129 1:N:0:35
AAAGTCGAGGTGCCTAAAGTGGCAACCCAGACTGGTCAGAGGGTTGGTGGTGTAGAGCTTCCTGTAGCCGCATGGCGTTCGTACTTAAATATGGAACTAACCATTCCAATTTTCGCTGTCTCTTATACACATCTCCGAGCCCACGAGAC
+
BBBBAFBAB?AAGGGGGGGGGGGGHHHGGHHGHHHHHHHHHGGFGGCFFGEFHHHHHHGHHHHHFGHHHGGGGGHGGGGGGGGHHHHHGHHHHHFHHGGFHHHHHHHHHHHHHGGGGGGHHHGHDHGGHHBGFHGFD/@CFGHGGGCCD
@M02034:409:000000000-BFKT7:1:1101:16709:10130 1:N:0:35
AAAGTCGAGGTGCCTAAAGTGGCAACCCAGACTCAGCATCAGGTTGGTGGTGTAGAGCTTCCTGTAGCCGCATGGCGTTCGTACTTAAATATGGAACTAACCATTCCAATTTTCGCTGTCTCTTATACACATCTCGAGCCCACGAGACAG
+
AABBAFCBBCBBGGGGGGGGGGGHGHHGGHHGHHHHHHHHHHHFHHGGFGEFHGHHHHHHHHHHGHHHHGGGGGHHGEGGGGHHHHHHHHHHHHFFHHHFHGHHHHGHHHHHHHGGGGGHHHHHGHHHGHHHHHHHFFGBFHGGCGGGHH
@M02034:409:000000000-BFKT7:1:1101:11050:10137 1:N:0:35
AAAGTCGAGGTGCCTAAAGTGGCAACCCAGACTGGTCAGAGGGTTGGTGGTGTAGAGCTTCCTGTAGCCGCATGGCGTTCGTACTTAAATATGGAACTAACCATTCCAATTTTCGCTGTCTCTTATACACATCTCCGAGCCCACGAGACA
+
AA??AFABDBAAGGFGGGGGGFFBCHH?CGEGFFHAGFFFGDAEGGEEF?BBF3DAFFGGHBGFFFGGHA@>>EGGG?FFFECHFHGDGFBGHF@GFHHFGGGHHHHEFGHHHEEGGEEGGGGGFGFGGHFHHHHGD@GGGGHGGGC?D<
@M02034:409:000000000-BFKT7:1:1101:13406:10138 1:N:0:35
AAAGTCGAGGTGCCTAAAGTGGCAACCCAGACTCAGTCTCTGGTTGGTGGTGTAGAGCTTCCTGTAGCCGCATGGCGTTCGTACTTAAATATGGAACTAACCATTCCAATTTTCGCTGTCTCTTATACACATCTCCG
+
ABBBBFABDDBAGGGGGGGGGGGGHHHGGHHGHHHGHGHHHHHHHDCAF2BFH3F5GFDGHHHH55FGHFC>BEFGFEEFGGHGHHGGHHGGHHGHGHHHFHEGGHHFGGGHHG/EGGEHGEGFFG4BFFDCGFF2?
@M02034:409:000000000-BFKT7:1:1101:12080:10140 1:N:0:35
AAAGTCGAGGTGCCTAAAGTGGCAACCCAGACTAAGGATGCGGTTGGTGGTGTAGAGCTTCCTGTAGCCGCATGGCGTTCGTACTTAAATATGGAACTAACCATTCCAATTTTCGCTGTCTCTTATACACATCTCCGAGCCCACGAGACA
+
BBAAAFABBBAABGGGGGGGGFGFGHHGGHHGHHHHHGHHHGEEGGGEFAEFGEEDGHHHHGHFGHHHHGGEAGHHGEGGEEHHGHHHHHFHHFGHFHHHHHHHGHGFGHHHHHGGGGBGHHHFGFHFHHHHHHHFE/DFGAGCFGGGGF
@M02034:409:000000000-BFKT7:1:1101:12897:10147 1:N:0:35
AAAGTCGAGGTGCCTAAAGTGGCAACCCAGACTGGGGGGGGGGTTGGTGG
+
AA11A3AAD@>AEGGGGGGGG1F0CGFEFHFGGHHFGG??@<>@@@@-99
@M02034:409:000000000-BFKT7:1:1101:5878:10151 1:N:0:35
AAAGTCGAGGTGCCTAAAGTGGCAACCCAGACTACGGGTTTGGTTGGTGGTGTAGAGCTTCCTGTAGCCGCATGGCGTTCGTACTTAAATATGGAACTAACCATTCCAATTTTCGCTGTCTCTTATACACATCTCCG
+
AAAAAF?ADDBBGGFCG44FFGFFEGFEGGFGHHCGGCEGEFFHGGGGEG1BFGGFFDGHGHHGHHHGHGGGGGHHGGGEEECGEEFFBBDGHGFFBCB3FGFHGBG4BGHHHFE?ED/1DFGG?F2FB1DCC1FF?
@M02034:409:000000000-BFKT7:1:1101:22162:10152 1:N:0:35
AAAGTCGAGGTGCCTAAAGTGGCAACCCAGACTGCTCCGCATGTTG
+
BBBBBFBBABBBGGGGGGGFGFFHHHHGGCAFBG3GB3AEABFF55
@M02034:409:000000000-BFKT7:1:1101:5867:10165 1:N:0:35
AAAGTCGAGGTGCCTAAAGTGGCAACCCAGACTACGGGTTTGGTTGGTGGTGTAGAGCTTCCTGTAGCCGCATGGCGTTCGTACTTAAATATGGAACTAACCATTCCAATTTTCGCTGTCTCTTATACACATCTCCGAG
+
AABBAFBABBBAC4FGCGGGFGGGHHHGGHGGFDGFGGGGEEGHHGG1FFGFH3E5DGHHHHFHHHGHHGGGGFHAFEEFGABFHHFFGHHHHEGEFFF3GHEFGGHGBHHGG4EEFGGEHFGF3?BF32B?@@2@?/@
@M02034:409:000000000-BFKT7:1:1101:5888:10166 1:N:0:35
AAAGTCGAGGTGCCTAAAGTGGCAACCCAGACTACGGGTTTGGTTGGTGGTGTAGAGCTTCCTGTAGCCGCATGGCGTTCGTACTTAAATATGGAACTAACCATTCCAATTTTCGCTGTCTCTTATACACATCTCCGAGCCCACGAGACA
+
BCBCBFBCCBCCGGGGGGGFGGGHHHHGGGHGGHHGGGGGGGGHHGGGGGFFFHHFHGHHHHHHGHHHHGGGGGHHGGGGGGHHHHGFHHGHHHFHHHHHHFHHHHHFHHHHHHGGGGEHHHHHHHHHHHHFFHHDECGGGGGGGGGGFC
@M02034:409:000000000-BFKT7:1:1101:10791:10166 1:N:0:35
AAAGTCGAGGTGCCTAAAGTGGCAACCCAGACTTTTAGTACGGTTGGTGGTGTAGAGCTTCCTGTAGCCGCATGGCGTTCGTACTTAAATATGGAACTAACCATTCCAATTTTCGCTGTCTCTTATACACATCTCCGAGCCCACGAGAC
+
CCCCCFBCCBCCGGGGGGGGGGGHHHHGGGHGHHHGFFHHHGGHGGGGGGGEHHHHHHHHHHHHHHHHHGGCGGHHGGGGGGEHHHHHHHHGHHHHHHHHHHHHHHHHHGHHHHGCGGFFGFHHHHHHHFEHHHGHGCGGGGHGGFCEG
@M02034:409:000000000-BFKT7:1:1101:13345:10170 1:N:0:35
AAAGTCGAGGTGCCTAAAGTGGCAACCCAGACTGAGAAGCATGTTGGTGGTGTAGAGCTTCCTGTAGCCGCATGGCGTTCGTACTTAAATATGGAACTAACCATTCCAATTTTCGCTGTCTCTTATACACATCTCCGAGCCCACGAGACA
+
BBBBAFABBBBBGGGGGFGGGFGHHHHGEHHGHHHHGHHGHHHFGHAEFG?FHHHFHHHHHHHHHHHHHGGGGGHHGGGGGGHGHHHHHHHHHHHHHHGGHHHHHHHHHHHHGFFDAFFFHHHHHHGHFHBFCH3GF/C@CGHGGGFGGC
@M02034:409:000000000-BFKT7:1:1101:13848:10171 1:N:0:35
AAAGTCGAGGTGCCTAAAGTGGCAACCCAGACTATGAGTGGGGTTGGTGGTGTAGAGCTTCCTGTAGCCGCATGGCGTTCGTACTTAAATATGGAACTAACCATTCCAATTTTCGCTGTCTCTTATACACATCTCCGAGCCCACGAGAC
+
CCCCCFCDDBBCGGGGGGGGGGGHHHHGGGGGH3AFFD5BFHGGEGGGFGGGHGHFHHHHHHHHHHHHHGGGGGHHGGGGGGHHHHGHHHHHHHHHHHHHHHHHHHHGHHHHHHGGGGGHGHHHHHGHGHGHHHHGGGCGGGHGGGCGG
@M02034:409:000000000-BFKT7:1:1101:21715:10173 1:N:0:35
AAAGTCGAGGTGCCTAAAGTGGCAACCCAGACTAAGGAGAAGGTTGGTGGTGTAGAGCTTCCTGTAGCCGCATGGCGTTCGTACTTAAATATGGAACTAACCATTCCAATTTTCGCTGTCTCTTATACACATCTCCGAGCCCACGAGACA
+
BCCCCFCCCCCCGGGGGGGFGGGGHHHGGGGFHHFHHHHHHHHGHHGEFEEFGBGDGHHHHHHHHFGGFGGFGGHGGEEGGGHHHHHHHHGHHFDGHHHHEHEHHHHFHHGHHFGGGGFHHHHHFHGHHGHHHHHGE?CGC/GGG/CDGG
@M02034:409:000000000-BFKT7:1:1101:16963:10176 1:N:0:35
AAAGTCGAGGTGCCTAAAGTGGCAACCACTCAGAATAATGTTGGTGGTGTAGAGCTTCCTGTAGCCGCATGGCGTTCGTACTTAAATATGGAACTAACCATTCCAATTTTCGCTGTCTCTTATACACATCTCCGAGCCCACGAGACAGGC
+
CCCCCFCCCCBCGGGGGGGGGGGHHHHGGHHHHHHHHHHHHGGHEGGFFGHHHHHHHHHHHHHHHHGGGGEHGGGGGGGHHHHHGHHHHHHHHHHHHHHFHHHGHFHHHHHGGGGGHHHHHHHHHGHHHGHHHD@DDCGHGGCCDGHHGF
@M02034:409:000000000-BFKT7:1:1101:25913:10182 1:N:0:35
AAAGTCGAGGTGCCTAAAGTGGCAACCCAGACTTGTACGACTGTTGGTGGTGTAGAGCTTCCTGTAGCCGCATGGCGTTCGTACTTAAATATGGAACTAACCATTCCAATTTTCGCTGTCTCTTATACACATCTCCGAGCCCACGAGACA
+
AAABBFBBBBAAGGGGGGGGGGGGGHHGGHGGHHHFHHGDFGGHHHHEFGEFGGHEHHHHHFHGGHHGHGEFEFHHGEGGGGHHHHGFHHGHHFFHGHHFHHFHHHGGHHHHHHGGGGGHHHHHGHGHGGHHHHHGF?GCDFGGGGGGGG
@M02034:409:000000000-BFKT7:1:1101:13870:10184 1:N:0:35
AAAGTCGAGGTGCCTAAAGTGGCAACCCAGACTATGAGTGGGGTTGGTGGTGTAGAGCTTCCTGTAGCCGCATGGCGTTCGTACTTAAATATGGAACTAACCATTCCAATTTTCGCTGTCTCTTATACACATCTCCGAGCCCACGAGACA
+
BBBAADA>DBAAGFG5A4GFGGEGCDGEGHHGHHHHGHHHGECEFGGEFDBFGBGFGGHHHGFHFFHHGGGFGGHHGEGGGGHHHHGHGFGHHFBBCG3GFHH3GHFFHHHHHHGGGGGBGGFHFF3GDCF22FGHA/BC@FHGGD/EE<
@M02034:409:000000000-BFKT7:1:1101:25083:10189 1:N:0:35
AAAGTCGAGGTGCCTAAAGTGGCAACCCAGACTACTCCGCGTGTTGGTGGTGTAGAGCTTCCTGTAGCCGCATGGCGTTCGTACTTAAATATGGAACTAACCATTCCAATTTTCGCTGTCTCTTATACACATCTCCGAGCCCACGAGACA
+
BBBABFBBBBAAGGGGGGGGGGGGHHHGGHHGHHHHHHGGGGGGHGHEFFAFGFHHHHHHHHHHHHHGHGGGGGHHGGGGGGHHHHHHFHGHHHGHGHFGHHHHFHGHFGHHHHGGGGGHHGHHHGHHHHHHHHHHGCGGGGHGGGGGGC
@M02034:409:000000000-BFKT7:1:1101:25158:10199 1:N:0:35
AAAGTCGAGGTGCCTAAAGTGGCAACCCAGACTCCTCCGCAGGTTGGTGGTGTAGAGCTTCCTGTAGCCGCATGGCGTTCGTACTTAAATATGGAACTAACCATTCCAATTTTCGCTGTCTCTTATACACATCTCCGAGCCCACGAGACA
+
AABB3BAABBBBGGGGGGBBFGGFHHGGGHHGHHHGGHGGEEA2BFEBFA1FFHEFHDHHHHHGHFGHHGGGGGGHGGGGGGGHHHBFDGFHGHGFFHFGCFEFGGBFFHFGHFEEEEADGHFGBGFHDCGFCG2FE/</CEHGC?/>EG
@M02034:409:000000000-BFKT7:1:1101:8073:10201 1:N:0:35
AAAGTCGAGGTGCCTAAAGTGGCAACCCAGACTTCGCGTGGGGTTGGTGGTGTAGAGCTTCCTGTAGCCGCATGGCGTTCGTACTTAAATATGGAACTAACCATTCCAATTTTCGCTGTCTCTTATACACATCCCGAGCCCACGAGACAG
+
CCCCCFCCCCCCGGGGGGGGGGGHHHHGGHHGHHHGGGGGGGGGGGGEFGFFHHHGHHHHHHHHHHHHHGGEGGHHGGGGGGHHHHHHHHHHHHHGHHGGGHHHHHGHHHHHHHGGGGGHHHHHHHHHGHHHHGGFGGGDGHGGGGGGHH
@M02034:409:000000000-BFKT7:1:1101:10702:10208 1:N:0:35
AAAGTCGAGGTGCCTAAAGTGGCAACCCAGACTTCGCCGACGGTTGGTGGTGTAGAGCTTCCTGTAGCCGCATGGCGTTCGTACTTAAATATGGAACTAACCATTCCAATTTTCGCTGTCTCTTATACACATCTCCGAGCCCACGAGACA
+
ABABAFCBBCAAGGGGGGGGGGGHHHHGGHHGHHHGGGGGGGGFGGGGFGEFGHHFGHHHHHHHHHHGHFGFGGHHGGGGGFHHHHHHHHHHHHGFFHGHHHFHGHHGHHHHHHGGGGGGHHHHHHHHFHFHHHHGGCGCCGHGGGGGGB
@M02034:409:000000000-BFKT7:1:1101:16162:10209 1:N:0:35
AAAGTCGAGGTGCCTAAAGTGGCAACCCAGACTACTTCGACTGTTGGTGGTGTAGAGCTTCCTGTAGCCGCATGGCGTTCGTACTTAAATATGGAACTAACCATTCCAATTTTCGCTGTCTCTTATACACATCTCCGAGCCCACGAGAC
+
CCCCCFCCCCCCGGGGGGGGGGGHHHHGGGHGHHBHHF22AEFHHHHGGGEFHHHHHHHHHHHHHHHHHGGGGGHHGGGGGGHHHHFGHHHHHFGHGHHHHHHHHHHGHHHHHHGGGFGHHHHHHHHHFGHHHHHFGFCGGGHGG/>EF
@M02034:409:000000000-BFKT7:1:1101:19715:10210 1:N:0:35
AAAGTCGAGGTGCCTAAAGTGGCAACCCAGACTAATAATAAGGTTGGTGGTGTAGAGCTTCCTGTAGCCGCATGGCGTTCGTACTTAAATATGGAACTAACCATTCCAATTTTCGCTGTCTCTTATACACATCTCCGAGCC
+
>AA?>DABBBBAFGGGGGGFGGGGGHHGGHHGHFHFHHHGGHHGFHC2FEEFEF55DGHGHGHHDGHHHGG0EFGHGFGGGGFHFHHFHHHHHFFFFFFGGHGHHHGEHGHGHEGGG/EE44GHFGFHBGDCFHHF?<//>
@M02034:409:000000000-BFKT7:1:1101:23655:10218 1:N:0:35
AAAGTCGAGGTGCCTAAAGTGGCAACCCAGACTAGTCAGACGGTTGGTGGTGTAGAGCTTCCTGTAGCCGCATGGCGTTCGTACTTAAATATGGAACTAACCATTCCAATTTTCGCTGTCTCTTATACACATCTCCGAGCCCACGAGACA
+
BBBBBFAABBAAFGGGGGGDGGGHGHHGGHHGHHHHHHHHHGGFFGGGGGBFFFGHHHHHHHHHHHHHHGGEGGHHGGGGEGHHHHHHGHHHHHHHGHHFHHHHHHHHDGHHHHGGGGGHHHHHHGHHHHGHHHDGGCGGGGHGGGDDGF
@M02034:409:000000000-BFKT7:1:1101:21955:10218 1:N:0:35
AAAGTCGAGGTGCCTAAAGTGGCAACCCAGACTATTAGTGCTGTTGGTGGTGTAGAGCTTCCTGTAGCCGCATGGCGTTCGTACTTAAATATGGAACTAACCATTCCAATTTTCGCTGTCTCTTATACACATCTCCGAGCCCACGAGACA
+
BBCCCFBBCCCCGGGGGGGGGGGHHHHGGHHGHHGHHHHHHHHHHFFEFGFFGHGFHHHHHHHHGHHGHEGEGGHHGGGGGFGHHHHHHHHHHHFFHHHGHHGHHHGHHHHHHHGGGGGHFHHHHHHHGHFFFHHGFBCGGGHGGGGDGH
@M02034:409:000000000-BFKT7:1:1101:25167:10219 1:N:0:35
AAAGTCGAGGTGCCTAAAGTGGCAACCCAGACTCCTCCGCAGGTTGGTGGTGTAGAGCTTCCTGTAGCCGCATGGCGTTCGTACTTAAATATGGAACTAACCATTCCAATTTTCGCTGTCTCTTATACACATCTCCGAGCCCACGAGACA
+
CCCCCFDCCDCDGGGGGGGGGGGHHHHGGHHGHHHHHHGGGGGHGHGGGGGGHHHHHHHHHHHHHHHHHGGGGGHHGGGGGGHHHHH3FGGHHHHHHHHHHHHHHHGHHHHHHHGGGGGHHHHHHHGHGFFHHHHHGGGGGGHGGGGGGF
@M02034:409:000000000-BFKT7:1:1101:8668:10221 1:N:0:35
AAAGTCGAGGTGCCTAAAGTGGCAACCCAGACT
+
CCCCCFBCCBCBGGGGGGGGGGGHHHHGGHHGH
@M02034:409:000000000-BFKT7:1:1101:13454:10221 1:N:0:35
AAAGTCGAGGTGCCTAAAGTGGCAACCCAGACTCCGCCGCAGGTTGGTGGTGTAGAGCTTCCTGTAGCCGCATGGCGTTCGTACTTAAATATGGAACTAACCATTCCAATTTTCGCTGTCTCTTATACACATCTCCGAGCCCACGAGAC
+
CCCCCFCCCCCCGGGGGGGGGGGHHHHGGHHGHHHGGGGGGCGHGHGGFGGGHHHGHHHHHHHHHHHHHGGGGGHHGGGGGGHHHHHHFHHHHFGGHHHHHHHHHHHHHHHHHHGGGDGFHHHHHHGHGHHHHHHHGCDFGGHGGGGCG
@M02034:409:000000000-BFKT7:1:1101:25978:10222 1:N:0:35
AAAGTCGAGGTGCCTAAAGTGGCAACCCAGACTTCGAAGGAGGTTGGTGGTGTAGAGCTTCCTGTAGCCGCATGGCGTTCGTACTTAAATATGGAACTAACCATTCCAATTTTCGCTGTCTCTTATACACATCTCCGAGCCCACGAGACA
+
ABBBBFBBB2AAGGGGGGGFFGGHFHGGGHHGCGHCHGGGHHGGFFCEFDEBFGHFFHHHHFHHHHEFHGGGGFHHGGGGGGHHHH4EEFFGHFGFHHHFFF3EDGHGHHHHHHGGG/<GDGDHHG?GBGBGGGH2B/CCFGHGGFGGGF
@M02034:409:000000000-BFKT7:1:1101:26859:10223 1:N:0:35
AAAGTCGAGGTGCCTAAAGTGGCAACCCAGACTGGTTCGAAGGTTGGTGGTGTAGAGCTTCCTGTAGCCGCATGGCGTTCGTACTTAAATATGGAACTAACCATTCCAATTTTCGCTGTCTCTTATACACATCTCCGAGCCCACGAGACA
+
BBBBBFABBB>AGFGGGGGFGFGGHGHFGHHGHHHGHHGHHGGGFGGGFGEFHHHGHHHHHHHHHGHHHGGGGGHHGGGGGGHHHHGFFHGGHHBDFHEHHHEHHHGHHHHHHHGGGGGGHHHHFHGHFGFHGHHBADGCGGEGGCFDD<
@M02034:409:000000000-BFKT7:1:1101:7963:10223 1:N:0:35
AAAGTCGAGGTGCCTAAAGTGGCAACCCAGACTCAGCCGCATGTTGGTGGTGTAGAGCTTCCTGTAGCCGCATGGCGTTCGTACTTAAATATGGAACTAACCATTCCAATTTTCGCTGTTTCTTATACCATCTCCGAGCCCACGAGACAG
+
BBBCBFCCCCCCGGGGGGGGGGGGHHHGGHHGHHHHHHGGGGGHHHHGGGEFHHHHHHHHHHHFHHHGHGGGGGHHGEEFGEHHHHHGHHHHHHHHHHHHHHHHHHHHHHHHHHEFGGGHHHHHHHFGGFHHHHHDCDGDGHGGGGGGHH
@M02034:409:000000000-BFKT7:1:1101:12606:10226 1:N:0:35
AAAGTCGAGGTGCCTAAAGTGGCAACCCAGACTAGTAAGAAGGTTGGTGGTGTAGAGCTTCCTGTAGCCGCATGGCGTTCGTACTTAAATATGGAACTAACCATTCCAATTTTCGCTGTCTCTTATACACATCTCCGAGCCCACGAGACA
+
CCCCBFCCDCBBGGGGGGGGGGGHHHHGGHHGHHHHHHHHHHHGGHGGFGEFHHHHHHHHHHHHHHHHHGGFGGHHGGGGGGHHHHHHHHHHHHHHHHHHHHGHHHHGGHHHHHGGGGGHHHHHHHHHHHHHHHHHGDGGGGHGGGGGGH
@M02034:409:000000000-BFKT7:1:1101:4549:10227 1:N:0:35
AAAGTCGAGGTGCCTAAAGTGGCAACCCAGACTCCTGATCGTGTTGGTGGTGTAGAGCTTCCTGTAGCCGCATGGCGTTCGTACTTAAATATGGAACTAACCATTCCAATTTTCGCTGTCTCTTATACACATCTCCGAGCCCACGAGACA
+
CCCCCFCCCCCCGGGGGGGGGGGHHHHGGHHGH33F3FHEEGHEGHHFFEGFAAGDBFEG5GFFEFGDGGFEEEFAEEEEEFHHAGGFFFGGHHB3FGHFF03FGEHDHG?HFF<FGDEGFHGGDHDGHGHCGGHFF@?BCGGGGGG?G?
@M02034:409:000000000-BFKT7:1:1101:4564:10237 1:N:0:35
AAAGTCGAGGTGCCTAAAGTGGCAACCCAGACTCCTGATCGTGTTGGTGGTGTAGAGCTTCCTGTAGCCGCATGGCGTTCGTACTTAAATATGGAACTAACCATTCCAATTTTCGCTGTCTCTTATACACATCTCCGAGCCCACGAGAC
+
AABBBFAAADAAGGGFGGGGGGGHHHHGGHHGHHGGADGFEHHEFHC2ABEF13FGHGHHBFHFFFFFFGGFGEGFFEEFC1?GHHFD3F@44FBDGHFG3?3FFHFBGHHHHGGGGE<GGHFD?DHFHGHFHHHED//BCE/?<AC/A
@M02034:409:000000000-BFKT7:1:1101:13461:10238 1:N:0:35
AAAGTCGAGGTGCCTAAAGTGGCAACCCAGACTCCGCCTCAGGTTGGTGGTGTAGAGCTTCCTGTAGCCGCATGGCGTTCGTACTTAAATATGGAACTAACCATTCCAATTTTCGCTGTCTCTTATACACATCTCCGAGCCCACGAGACA
+
BCCBBFCCCCBCGGGGGGGGGGGHHHHGGHHGHCFFEEFE3FGGHHGGFGGFGHHGHHHHHHHHHHHHHGGGGGHHGGGGGGHHHHFHGHHHHHHHHHHHHHHHHHHHHHHHHFGGGGGHHGHHHHGHGHHHHHHHGCGGGGHG?/CGG>
@M02034:409:000000000-BFKT7:1:1101:12221:10240 1:N:0:35
AAAGTCGAGGTGCCTAAAGTGGCAACCCAGACTACTAAGAGGGTTGGTG
+
CCCCCFCBCCBCGGGGGGGFGGGHHHHGGHHGHF35A533FH2FAE21B
@M02034:409:000000000-BFKT7:1:1101:17254:10248 1:N:0:35
AAAGTCGAGGTGCCTAAAGTGGCAACCCGGACTGGGTCTACGGTTGGTGGTGTAGAGCTTCCTGTAGCCGCATGGCGTTCGTACTTAAATATGGAACTAACCATTCCAATTTTCGCTGTCTCTTATACACATCTCCGAGCCCACGAGAC
+
ABBBBFBBDBAAFGGGGGGGGAFHHDFF?EEE2GHGHHHGHG1GFAEEFEAFH3FFFDGGHHHHFHFFGEGEFGGFEEEFGEFHGHFDGBBDGFFEEGFGHFHGHHHFBGGHHFFGGF/BFGGHFDGFGE22CGFBD/<CGECF@--CA
@M02034:409:000000000-BFKT7:1:1101:5167:10252 1:N:0:35
AAAGTCGAGGTGCCTAAAGTGGCAACCCAGACTCAGTCGTCTGTTGGTGGTGTAGAGCTTCCTGTAGCCGCATGGCGTTCGTACTTAAATATGGAACTAACCATTCCAATTTTCGCTGTCTCTTATACACATCTCCGAGCCCACGAGACA
+
BBBBBFBBDDABGGGGGGGGGGGFGGGEGGHGFHHGHHGFFHGHHHHFGGEFHFGBGFHHHEHG5FGGGEFEFGHHG?EFGFHHHGHGHHGHHHHHHHHHGHGGFHHHHHHHHHGGGGGHFHHHGFFHFFHHHFHHFFCGCFHGCDCCFF
@M02034:409:000000000-BFKT7:1:1101:16216:10261 1:N:0:35
AAAGTCGAGGTGCCTAAAGTGGCAACCCAGACTGGGGGGGGTGTTGGTGGTGTAGAG
+
CCCCCFDCCCBCGGGGGGGGGGGHHHHGGHHGHGD2EGEGFFFF?..AAAFE90B09
@M02034:409:000000000-BFKT7:1:1101:21348:10263 1:N:0:35
AAAGTCGAGGTGCCTAAAGTGGCAACCCAGACTAGTCAGAATGTTGGTGGTGTAGAGCTTCCTGTAGCCGCATGGCGTTCGTACTTAAATATGGAACTAACCATTCCAATTTTCGCTGTCTCTTATACACATCTCCGAGCCCACGAGACA
+
CCCCBFCCCCBBGGGGGGGFGGGHHHHGGHHGHHHHHHHHHHHHHHHGGGGGHHHHHHHHHHHHHHHHHFGGGGHHGGGGGGHHHHHHHHGHHGHFFHHHHHGHHHGHHHHHHHGGGGGGGGHHHHHHHHFHHHHHGCGGGGHGGGCGGH
@M02034:409:000000000-BFKT7:1:1101:11656:10265 1:N:0:35
AAAGTCGAGGTGCCTAAAGTGGCAACCCAGACTAATCCTGATGTTGGTGGTGTAGAGCTTCCTGTAGCCGCATGGCGTTCGTACTTAAATATGGAACTAACCATTCCAATTTTCGCTGTCTCTTATACACATCTCCGAGCCCACGAGACA
+
CBCCAFCBCDDCGGGGGGGFGGGHHHHGGHHGHHHHHHHHHHHHHHHGFGEFHHHHHHHHHHHHGHHHHFGEFGHHGFGGGFHHHHHHHHHHHHHFFHGGHHHHHHGHHHHHHHGGGGGHHHHHFHHHGHFHHHHFFDGFGGHGGGGGGE
@M02034:409:000000000-BFKT7:1:1101:20504:10266 1:N:0:35
AAAGTCGAGGTGCCTAAAGTGGCAACCCAGACTGTGCGGGGTGTTGGTGGTGTAGAGCTTCCTGTAGCCGCATGGCGTTCGTACTTAAATATGGAACTAACCATTCCAATTTTCGCTGTCTCTTATACACATCTCCGAGCCCACGAGAC
+
33AA35A3ADAA44FDBBFBBGFCFCBEFHHDHHFGFEEEGAEA1AC1?E1??3DDF4DGEFFFB@FB@E/EDEFBEEE/?>FAGGGDHHFHFHD3BB1?B01FDF?FGHFFB2>/EE?DH2@D1GFFB11F1F?1?-C->><FCCG?<
@M02034:409:000000000-BFKT7:1:1101:17188:10270 1:N:0:35
AAAGTCGAGGTGCCTAAAGTGGCAACCCAGACTACGCATAATGTTGGTGGTGTAGAGCTTCCTGTAGCCGCATGGCGTTCGTACTTAAATATGGAACTAACCATTCCAATTTTCGCTGTCTCTTATACACATCTCCGAGCCCACGAGACA
+
BBBCBFCCCCCAFGGGEGGGGGGHHHHGGHHGHHHGGGGFHHHHHHHFFGEGHHHHHHHHHHHHHHHHHGGGGGHHGGGGGGGHHHHHHHHHHHFHHHHGHGGHHHFHHHFHHHGGGGGGHHHHHHGHGFFGFHHEF@FCGGFGGGGGGB
@M02034:409:000000000-BFKT7:1:1101:20712:10271 1:N:0:35
AAAGTCGAGGTGCCTAAAGTGGCAACCCAGACTAAGAATGGGGTTGGTGGTGTAGAGCTTCCTGTAGCCGCATGGCGTTCGTACTTAAATATGGAACTAACCATTCCAATTTTCGCTGTCTCTTATACACATCTCCGAGCCCACGAGACA
+
AAAB3BAAD2AAFFGGCFDFG4FFBDFGGHHGHHGHHHBHBCE2AEGEFDAF1FFHHFHHHGHHBGFGHEC?EEGFEEGEEEHHHHFDDFBDGFFBB3?3FFEGHHFHBGEGDDEEE?/BGHGHFHG3GHFB?F32?>C/BFFFFGGGGB
@M02034:409:000000000-BFKT7:1:1101:13678:10271 1:N:0:35
AAAGTCGAGGTGCCTAAAGTGGCAACCCAGACTTCGCCTCCGGTTGGTGGTGTAGAGCTTCCTGTAGCCGCATGGCGTTCGTACTTAAATATGGAACTAACCATTCCAATTTTCGCTGTCTCTTATACACATCTCCGAGCCCACGAGAC
+
BBCCCFABBBBCGGGGCGGGGGGHHHHGGHHGH5GFGGGGEFGAEEGEFGEGEFHHHHGHHHHHHHHHHGGGGGHGGGGGGGHHHHHHHHFHHGHFHFFGHEHGHHFGFHHHFFFGGDFFHHHHFHGHGHFFFGFHG?@>@/FGFCCGG
@M02034:409:000000000-BFKT7:1:1101:27717:10276 1:N:0:35
AAAGTCGAGGTGCCTAAAGTGGCAACCCAGACTAATCAGAAGGTTGGTGGTGTAGAGCTTCCTGTAGCCGCATGGCGTTCGTACTTAAATATGGAACTAACCATTCCAATTTTCGCTGTCTCTTATACACATCTCCGAGCCCACGAGACA
+
ABCCAFCCCCAAGGGGGGGGGGGHGHHGGHGFHHHHHHHHHHHHHHGFFGEFGHHHHHHHHHHHFGHGHEEFGGHHEFGGFFHHHHHHHHHHHHHHHHHFHHHHGHHHHHHHHHGGGGGHHFHHHHGHGHGFHHFHEDGFDGHGGGGGGG
@M02034:409:000000000-BFKT7:1:1101:19097:10287 1:N:0:35
AAAGTCGAGGTGCCTAAAGTGGCAACCCAGACTATTCCTAAGGTTGGTGGTGTAGAGCTTCCTGTAGCCGCATGGCGTTCGTACTTAAATATGGAACTAACCATTCCAATTTTCGCTGTCTCTTATACACATCTCCGAGCCCACGAGAC
+
CCCCBFCCCCAAGGGGGGGGGGGHGHHGGHHGHHHHHHHHFHHHHHGGGGGGHHHHHHHHHHHHHHHHHGGFEGHHGGGGGGFHHHHGFHHHHHHFHHEHHHFHHFHHHHHHHHGGGGGHGHHHGHGHFHHHHHGHGC@CCGHGGGGDG
@M02034:409:000000000-BFKT7:1:1101:11526:10288 1:N:0:35
AAAGTCGAGGTGCCTAAAGTGGCAACCCAGACTGGGTGTGGGGTTGGTGGTGTAGAGCTTCCTGTAGCCGCATGGCGTTCGTACTTAAATATGGAACTAACCATTCCAATTTTCGCTGTCTCTTATACACATCTCCGAGCCCACGAGACA
+
CCCCCFCCCCCCGGGGGGGGGGGHHHHGGHHGHHHHHFGGGGGGFGGEFGEFHFHHHHHHHHHHHHHHHGGGEGHHGEGGGGHHHHHHHHHHHHHHHHHHHHGHHHGHGHHHHHGGGGGHHHHHGHHHHHFHHHHHGGGGGGHGGGGGGF
@M02034:409:000000000-BFKT7:1:1101:28293:10293 1:N:0:35
AAAGTCGAGGTGCCTAAAGTGGCAACCCAGACTAAGCATGATGTTGGTGGTGTAGAGCTTCCTGTAGCCGCATGGCGTTCGTACTTAAATATGGAACTAACCATTCCAATTTTCGCTGTCTCTTATACACATCTCCGAGCCCAC
+
AAABAFBABD2AGGGFFGGGGGGHHHHGGHGGHHGEGFGH3FGGHHHGGGGGHFHFHHHHHHHHFBGHHGEAEB?GGGGGGGHHHH@3@FGHHHGFFFHEGHHCGHFH4FGHHHFEGEGHHGHHHEHH4?GGHHHBF/<>CGHG
@M02034:409:000000000-BFKT7:1:1101:20710:10293 1:N:0:35
AAAGTCGAGGTGCCTAAAGTGGCAACCCAGACTAAGAATGGGGTTGGTGGTGTAGAGCTTCCTGTAGCCGCATGGCGTTCGTACTTAAATATGGAACTAACCATTCCAATTTTCGCTGTCTCTTATACACATCTCCGAGCCCACGAGACA
+
CCCCBFCBBBCCGGGGGGGGFGGGHHHGGHHGHHHHHHHHHHGDEGGGGGGFHHHGHHHHHHHHHGHFHGGFGGHHGEGGGGHHHHHHHHHHHGFFCFGHHHGHHHGHHHHHHHGGG?EGFHHHHHFHHHHGFGHFDCGCGGGGGGGGG<
@M02034:409:000000000-BFKT7:1:1101:8262:10294 1:N:0:35
AAAGTCGAGGTGCCTAAAGTGGCAACCCAGACTCCTAAGCAGGTTGGTGGTGTAGAGCTTCCTGTAGCCGCATGGCGTTCGTACTTAAATATGGAACTAACCATTCCAATTTTCGCTGTCTCTTATACACATCTCCGAGCCCACGAGACA
+
CCCCBFCBCCCCGGGGGGGGGGGHHHHGGHHGHHHHHHHHHHHHHHGEFGEFGHHHHHHHHHHHHHHHHGGGGGHHGGGGGGHHHHHHHHHHHHHGHGGHHHHHHHHHHHHHHHGGGGGHHHHHHHGHHHGEHHHGGGGGGGHGGGGGGF
@M02034:409:000000000-BFKT7:1:1101:15486:10299 1:N:0:35
AAAGTCGAGGTGCCTAAAGTGGCAACCCAGACTAGTCAGCCTGTTGGTGGTGTAGAGCTTCCTGTAGCCGCATGGCGTTCGTACTTAAATATGGAACTAACCATTCCAATTTTCGCTGTCTCTTATACACATCTCCGAGCCCACGAGACA
+
CCCBCFCCCCABGGGFGGGFGGGHHHHGGHHGHHHHHHHHHHHHHHHGGGFFFGGGGHHHHHHHGGGHHGGEGGHHGGGGGGHHHHHHGHHHHFGGFHHGHHHHHHHHFHHHHFGGGGGFHHHHFFHFFHFHHHHHGCCCGGHGGGGGFB
@M02034:409:000000000-BFKT7:1:1101:8278:10302 1:N:0:35
AAAGTCGAGGTGCCTCAAGTGGCAACCCAGACTCCTAAGCAGGTTGGTGGTGTAGAGCTTCCTGTAGCCGCGTGGCGTTCGTACTTAAATATGGAACTAACCATTCCAATTTTCGCTGTCTCTTAT
+
333AABA>DBABGFG4EBBBFGD4EAGAFE2F33CFHGGFDCAHBEEB2AEFE3DBGDGFD3BFA5F5AE00>EEECGCCF?BCF443@FBDFBBD33??CEDGHFFFBFBFD4/EDAA1FBB?1D
@M02034:409:000000000-BFKT7:1:1101:17460:10304 1:N:0:35
AAAGTCGAGGTGCCTAAAGTGGCAACCCAGACTACGAATAAGGTTGGTGGTGTAGAGCTTCCTGTAGCCGCATGGCGTTCGTACTTACATATGGATCTAACCATTCCAATTTTCGCTGTCTCTTATACACATCTCCGAGCCCACGCGAC
+
CCCCCFCCCCCCGGGGGGGGGGGHHHHGGHCCH3GAAAFCFFGHFHEEA1EFA3D5D5F35FFD55B5AAE0BE?1>?>FEECEEGH3@FGFFB33BBFF303B??G44B?GG4/?E<?34BF43B3?BC2?FDF2</><//FEC/AC?
@M02034:409:000000000-BFKT7:1:1101:28304:10307 1:N:0:35
AAAGTCGAGGTGCCTAAAGTGGCAACCCAGACTAAGCATGATGTTGGTGGTGTAGAGCTTCCTGTAGCCGCATGGCGTTCGTACTTAAATATGGAACTAACCATTCCAATTTTCGCTGTCTCTTATACACATCTCCGAGCCCACGAGACA
+
BCBCBFCCCCAAGGGGGGGFGGGHHHHGGHHFHHHHHHHHHHHGHHHGFGAFGHGFHHHHHGHHGHGFGEFEGGHGEEFGGGHHHHHHHHHHHGGFFHHGHHFHHHHHHHHHHHGGGGGHHHHHHHGHHHFHEGFFECGBDGHGGCGGGF
@M02034:409:000000000-BFKT7:1:1101:15503:10308 1:N:0:35
AAAGTCGAGGTGCCTAAAGTGGCAACCCAGACTAGTCAGCCTGTTGGTGGTGTAGAGCTTCCTGTAGCCGCATGGCGTTCGTACTTAAATATGGAACTAACCATTCCAATTTTCGCT
+
AAAABFABDBABGGGGGGGGGFGHHHHG2GFGHDGAFGHCHGFHHHGEFCFFG3F5FFEGDFHFFFDFGEE0EFF1@>EGGA2GEHHGEGHDFH33BCEGCCBFDGH4BB3FD4>/E
@M02034:409:000000000-BFKT7:1:1101:26116:10309 1:N:0:35
AAAGTCGAGGTGCCTAAAGTGGCAACCCAGACTTCGACTAGTGTTGGTGGTGTAGAGCTTCCTGTAGCCGCATG
+
BBBBAF>ADDBBFGGGEGGFGGFHHHHGFAAFHFB222B23DFHBGA2A1B1A3F5AAGGBGF55DEFA1E>EB
@M02034:409:000000000-BFKT7:1:1101:26905:10309 1:N:0:35
AAAGTCGAGGTGCCTAAAGTGGCAACCCAGACTGAGAATAAGGTTGGTGGTGTAGAGCTTCCTGTAGCCGCATGGCGTTCGTACTTAAATATGGAACTAACCATTCCAATTTTCGCTGTCTCTTATACACATCTCCGAGCCCACGAGACA
+
BBCCAFCBCCABGGGGGGGGGGGHHHHGGHHGHHHHHHHHHHHHHHGFFGEFGHHHHHHHHHHHGHHGHFGGGGHHGEGGGFHHHHHGHHHHHHHHHHGHHHGHHHHHHHHHHHGGGGGHHHHHGHFHHHGHHHFHE@CBFFHGGCGGGC
@M02034:409:000000000-BFKT7:1:1101:26139:10312 1:N:0:35
AAAGTCGAGGTGCCTAAAGTGGCAACCCAGACTTCGAATAGTGTTGGTGGTGTAGAGCTTCCTGTAGCCGCATGGCGTTCGTACTTAAATATGGAACTAACCATTCCAATTTTCGCTGTCTCTTATACACATCTCCGAGCCCACGAGACA
+
AAAAAFABBBABFGGGGGGGGFFCFGHECAFGBGHG2BBAGDFHHHHAFEBFGEGDFFHHHFHHGHHHHGEEEEHFEBEEFECGGHFDHHEHHFBGFH3BGFFGHHGF?FGHHDEFGGEFDGGGBF?FGFDGFGFFE<DGGGFGGCCCEG
@M02034:409:000000000-BFKT7:1:1101:26348:10325 1:N:0:35
AAAGTCGAGGTGCCTAAAGTGGCAACCCAGACTATGGGTGATGTAGCTGGTGCTGT
+
BCCCBFCCCCCCGGGGGGGGGGGHHHHGGHHGH3ADG2G22DGH555D32B233D5
@M02034:409:000000000-BFKT7:1:1101:26126:10327 1:N:0:35
AAAGTCGAGGTGCCTAAAGTGGCAACCCAGACTTCGAATAGTGTTGGTGGTGTAGAGCTTCCTGTAGCCGCATGGCGTTCGTACTTAAATATGGAACTAACCATTCCAATTTTCGCTGTCTCTTATACACATCTCCGAGCCCACGAGACA
+
CCCCCFCCCCCCGGGGGGGFGGGHHHHGGHHGHGHFHFHGFHHHFHEEF?GFF3F5FAFGDGHHDEF5AEEEFGHCEEEGE>BFCGHHHHHGHG3DEGHHB03FGFHDFGFHF4>EFEEFGHHHBGE3BF?GHHF2C/CGGGEAD?CFGF
@M02034:409:000000000-BFKT7:1:1101:19205:10329 1:N:0:35
AAAGTCGAGGTGCCTAAAGTGGCAACCCAGACTCGGGAGAGTGTTGGTGGTGTAGAGCTTCCTGTAGCCGCATGGCGTTCGTACTTAAATATGGAACTAACCATTCCAATTTTCGCTGTCTCTTATACACATCTCCGAGCCCACGAGACA
+
BCBBCFCCCCCCGGGGGGGGGGGHGHHGGHHGHHGGGGGGGHHHHHHEFGEFHHHHHHHHHHHHGHHHHGGGGGHHGGGGGGHHHHHHHHHHHHHHHHHHHHHHHHHHHHHHHHGGGGGGHHHHHHHHHHHHHHHHGCGGGGHGGGGGGH
@M02034:409:000000000-BFKT7:1:1101:23121:10334 1:N:0:35
AAAGTCGAGGTGCCTAAAGTGGCAACCCAGACTAAGGAGTCTGTTGGTGGTGTAGAGCTTCCTGTAGCCGCATGGCGTTCGTACTTAAATATGGAACTAACCATTCCAATTTTCGCTGTCTCTTATACACATCTCCGAGCCCACGAGACA
+
ABAABFBBBBABGGGGGGGGGFGHHHHGGEHFHHHFHHHGFGFHHHGEFEEFGFGFHGHHHFHFGHGFHGFEEEHHEEGFGEFHHHFFHHHHHFFHHHHHHHHHHHGGHHHHHHGGGGGHHGGHFGGGGGBGHHHHEBDFGGHGGGGGG?
@M02034:409:000000000-BFKT7:1:1101:17401:10341 1:N:0:35
AAAGTCGAGGTGCCTAAAGTGGCAACCCAGACTAATAAGAATGTTGGTGGTGTAGAGCTTCCTGTAGCCGCATGGCGTTCGTACTTAAATATGGAACTAACCATTCCAATTTTCGCTGTCTCTTATACACATCTCCGAGCCCACGAGACA
+
BBCCBFCBCCBCGGGGGGGGGGGGHHHGGHHGHHHHHHHHHHHHHHHGGGEFGFGFGHHHHHHHHHHFGEFEGGHHGGGGGGHHHHHHHHHHHHHHHHHHHHFGHHFDGGHHHHGGGGGHHHHHGHGHHHHHHHGFE/CBDGHGGGGGGG
@M02034:409:000000000-BFKT7:1:1101:20448:10355 1:N:0:35
AAAGTCGAGGTGCCTAAAGTGGCAACCCAGACTCGTAAGGCTGTTGGTGGTGTAGAGCTTCCTGTAGCCGCATGGCGTTCGTACTTAAATATGGAACTAACCATTCCAATTTTCGCTGTCTCTTATACACATCTCCGAGCCCACGAGAC
+
BBBBBFBBBBBBGGGGGGGGFFFHHHHGGHHGHFCG2FHB3AFGHHEGFGEAHHHGGHHHHHHHHHHHHGGEFGHHGGGGGGHHHHFEDGGHHBFFEGFFGHHHHHHFFGHHHHGGGFGFHGHH3FFGFH2FGGFBDB<@CGHECDGAD
@M02034:409:000000000-BFKT7:1:1101:16869:10356 1:N:0:35
AAAGTCGAGGTGCCTAAAGTGGCAACCCAGACTAATAATAAGGTTGGTGGTGTAGAGCTTCCTGTAGCCGCATGGCGTTCGTACTTAAATATGGAACTAACCATTCCAATTTTCGCTGTCTCTTATACACATCTCCGAGCCCACGAGACA
+
BCBCCFCCCCCBGGGGGGGGGGGHHHHGGHHGHHHHHHHHFHHGGHGFFGFGHHHHHHHHHHHHHHHHHGGGGGHHGGGGGGHHHHHHHHHHHHGHGHHHHGHHHHHHHHHHHHGGGGGHHHHHHHHGHHHHHHHGGGFCGGHGGGGGG?
@M02034:409:000000000-BFKT7:1:1101:26716:10357 1:N:0:35
AAAGTCGAGGTGCCTAAAGTGGCAACCCAGACTACTCTGGATGTTGGTGGTGTAGAGCTTCCTGTAGCCGCATGGCGTTCGTACTTAAATATGGAACTAACCATTCCAATTTTCGCTGTCTCTTATACACATCTCCGAGCCCAC
+
BBBAAFBB@BBBGGGGBFGGGGGHHHHGGHHGHHHHHHHGGGFGHFHEGGEGHHHHHHFHHHHHHHHHHGGEEEFHGGGEGGHHGHBFEGGHHHGHFHGHHHHFGHHFGGHHHHCGGGGHHGHHGGFFFHFHHHFF?/<?B/FE
@M02034:409:000000000-BFKT7:1:1101:4918:10360 1:N:0:35
AAAGTCGAGGTGCCTAAAGTGGCAACCCAGACTGCTACTGCGGTTGGTGGTGTAGAGCTTCCTGTAGCCGCATGGCGTTCGTACTTAAATATGGAACTAACCATTCCAATTTTCGCTGTCTCTTATACACATCTCCGAGCCCACGAGACA
+
BBABBFCCBCBBGGGGGGGGGGGGHHHGGHHGHHCHHFHHHGGGGGFEFEGFE3F5GB3GHHHGDFDDFEG@EFFAEEFGGEFFHHHBFHFFGE33GCGHBA3FGGHBFGDHE4EEFE<23BDB33GFHFGCGFFFFCFGFGHG?DCEGF
@M02034:409:000000000-BFKT7:1:1101:12185:10361 1:N:0:35
AAAGTCGAGGTGCCTAAAGTGGCAACCCAGACTATGCGTACGGTTGGTG
+
BBCBBFCCCCCCGGGGGGGGGGGHHHHGGH22AAGA3EF22A22AE01A
@M02034:409:000000000-BFKT7:1:1101:17051:10362 1:N:0:35
AAAGTCGAGGTGCCTAAAGTGGCAACCCAGACTTATCATGCGGTTGGTGGTGTAGAGCTTCCTGTAGCCGCATGGCGTTCGTACTTAAATATGGAACTAACCATTCCAATTTTCGCTGTCTCTTATACACATCTCCGAGCCCACGAGACA
+
BCCCCFCCCCCCGGGGGGGGGGGHHHHGGHHGHHCGGGHHGAEFFGEA11EEF3D5DDAF5FG5B5A5A?E0EEA1/?>F1E?CFGH33FGGFB33BFHH303BB4F44DFHF4/?FA?GDFHF3B3BGBHFHFH2E//BCCGF@@DDD>
@M02034:409:000000000-BFKT7:1:1101:25357:10368 1:N:0:35
AAAGTCGAGGTGCCTAAAGTGGCAACCCAGACTCAGAAGCAGGTTGGTGGTGTAGAGCTTCCTGTAGCCGCATGGCGTTCGTACTTAAATATGGAACTAACCATTCCAATTTTCGCTGTCTCTTACACATCTCCGAG
+
CCDCCFCCCDCDGGGGGGGGGGGHHHHGGHHGHBGGAGFHCHHGHHGGFGEFHHHGHHHHHHHHHHHGHGGGGGHHGGGGGGHHHHHHHHHHHHHGHHHFHHGHHHHHHHHHHHGGGGGHHHHHG3DHFF?GH2C/B
@M02034:409:000000000-BFKT7:1:1101:12167:10369 1:N:0:35
AAAGTCGAGGTGCCTAAAGTGGCAACCCAGACTATGCGTACGGTTGGTGGTGTAGAGCTTCCTGTAGCCGCATGGCGTTCGTACTTAAATATGGAACTAACCATTCCAATTTTCGCTGTCTCTTATACACATCT
+
AAAAAF?ADD1>1EFFGFFAEGG0CAA0FGHEHGF2DAEGEA/FFE?FFG/AAGAGEGFFEHGHGHFB@EGG?EFFE?EFEG0?GH21FG2GGB11BEBEGCHHHHB22B<EHHC/E?E1>2BG1F2>>1BF1>
@M02034:409:000000000-BFKT7:1:1101:11411:10376 1:N:0:35
AAAGTCGAGGTGCCTAAAGTGGCAACCCAGACTGGGTCGGGGGTTGGTGGTGTAGAGCTTCCTGTAGCCGCATGGCGTTCGTACTTAAATATGGAACTAACCATTCCAATTTTCGCTGTCTCTTATACACATCTCCGAGCCCACGAGACA
+
BBBBBFBBBBBBGGGGGGGCGGGHHHHGGHHGHHHHHHGGGGGFGGGGFGEFHHHGHHHHHHHHHHHGHGGEFGHHGEGGGGHHHHHHHHGHHGFHHHHHGHGHGHGHFHHHHHGGGGGGHHHHHHGHHHEHHGHHGGGGGGHGGGGGGF
@M02034:409:000000000-BFKT7:1:1101:23370:10382 1:N:0:35
AAAGTCGAGGTGCCTAAAGTGGCAACCCAGACTCAGCCTCCGGTTGGTGGTGTAGAGCTTCCTGTAGCCGCATGGCGTTCGTACTTAAATATGGAACTAACCATTCCAATTTTCGCTGTCTCTTATACACATCTCCGAGCCCACGAGACA
+
CCCBCFCCCCAAGGGGGGGGGGGFHHHGGHHGHHHHHHHHGGGGGGGEFGFFGGHFHHHHHGHHGHHGHGGGFGHHGEGGGFHHHHGGHHHHHHHHHHGHHHHHHHHGHHHHHHGGGGGHHHHHGHHHGHHHHHHFEBDGFFHGGGGGGF
@M02034:409:000000000-BFKT7:1:1101:7113:10384 1:N:0:35
AAAGTCGAGGTGCCTAAAGTGGCAACCCAGACTTCTAGGGATGTTGGTGGTGTAGAGCTTCCTGTAGCCGCATGGCGTTCGTACTTAAATATGGAACTAACCATTCCAATTTTCGCTGTCTCTTATACACATCTCCGAGCCCACGAGACA
+
CCCCCFCBCCBCGGGGGGGGGGGHHHHGGHHGHGGHHHHHHHGHFHAEFEEFFAG5GFFHGHHHHHHGHFGCGGHFGEFFGGHHHHHHHHHHHH3FFHHHFFFFGHHBGHGHHFEGGGFHFHHHFHHHHGGEHHHDE?FGGEHGGGGGG=
@M02034:409:000000000-BFKT7:1:1101:21682:10394 1:N:0:35
AAAGTCGAGGTGCCTAAAGTGGCAACCCAGACTAAGACTCATGTTGGTGGTGTAGAGCTTCCTGTAGCCGCATGGCGTTCGTACTTAACTATGGAACTAACCATTCCAATTTTCGCTGTCTCTTATACACATCTCCGAGCCCACGAGACA
+
ABBBAFBABBBAGGGFGGGFGGGHHHHGGHHGHHHGHHHHHHHHHHHGFGGGHHHHHHHHHHHHGHGHHEGGGGHHGGGGGGHHHHHH3FGHHHHHHHGFHHGHHHGGHHHHHHEGGGFGFFHHHHGGHHFHGHHGFCCCGGHGGCGGGG
@M02034:409:000000000-BFKT7:1:1101:20028:10405 1:N:0:35
AAAGTCGAGGTGCCTAAAGTGGCAACCCAGACTACTAATACTGTTGGTGGTGTAGAGCTTCCTGTAGCCGCATGGCGTTCGTACTTAAATATGGAACTAACCATTCCAATTTTCGCTGTCTCTTATACACATCTCCG
+
A?AAADA1DDA>BEFDGDFFDBCCGHHAFEFFFH0EGFFFHHEFDGE/AABFGFD2E1GEEAFFGGF2FEAEEEFAEF/FE>0>FGGGDDFHFBGBFHBCF>@CFHHB2FBGBFE??EED2BEGBGEGDH1<1BF1?
@M02034:409:000000000-BFKT7:1:1101:26591:10415 1:N:0:35
AAAGTCGAGGTGCCTAAAGTGGCAACCCAGACTTCG
+
>AAAABA1AD1ABFGF1FG3F1AFCEC0E0FCG21B
@M02034:409:000000000-BFKT7:1:1101:27007:10419 1:N:0:35
AAAGTCGAGGTGCCTAAAGTGGCAACCCAGACTCCTAATAAGGTTGGTGGTGTAGAGCTTCCTGTAGCCGCATGGCGTTCGTACTTAAATATGGAACTAACCATTCCAATTTTCGCTGTCTCTTATACACATCTCCGAGCCCACGAGAC
+
BBBBAFAAD2AAEGGGGDGEFGGHHHHGGHHGHGGFHHHGFHHFBGCFFEEEHHHEFHHHGCHHHHGGHGGEEGFHGGGGGGHHHHFHHHHHHG3FGGDGFHDGHHG4FFGHGEGGGGGHFBFGHHEHFFFHHH1???@B/FGGGGCDE
@M02034:409:000000000-BFKT7:1:1101:12279:10429 1:N:0:35
AAAGTCGAGGTGCCTAAAGTGGCAACCCAGACTACTGAGAAGGTTGGTGGTGTAGAGCTTCCTGTAGCCGCATGGCGTTCGTACTTAAATATGGAACTAACCATTCCAATTTTCGCTGTCTCTTATACACATCTCCGAGCCCACGAGACA
+
BCBCBFCCDDCCGGGGGGGGGGGHHHHGGHHGHHHHHHHHHHHHHHGGFGFFGHHFGHHHHHHHHHHFGFGEGGGGFFFGGGHHHHHHHHHHHHGFGHGGHHFHFHHGHHGHHHGGGGGHHHHHHHHHGGFHHHHHE?FDGGHGGCGGGF
@M02034:409:000000000-BFKT7:1:1101:26960:10430 1:N:0:35
AAAGTCGAGGTGCCTAAAGTGGCAACCCAGACTGGTAAGGAGGTTGGTGGTGTAGAGCTTCCTGTAGCCGCATGGCGTTCGTACTTAAATATGGAACTAACCATTCCAATTTTCGCTGTCTCTTATACACATCTCCGAGCCCACGAGACA
+
CDDDCFCCCDCBGGGGGGGFGGGHHHHGGHHGHHHHHHHHHHGGHHGGFGFFGHHHHHHHHHHHHHHHHEFEGGHHGFGGGGHHHHHGHHHHHHGHHHHFHHGHHHFHHHHHHHGGGGGGHHHHHHGHFHFHHHHGCBGCGGHGGGGGGF
@M02034:409:000000000-BFKT7:1:1101:14386:10434 1:N:0:35
AAAGTCGAGGTGCCTAAAGTGGCAACCCAGACTAGGGAGGGGGT
+
CCCCCFCBCCCCGGGGGGGFGGGHHHHGGHEFHG33B32EE2EF
@M02034:409:000000000-BFKT7:1:1101:8882:10436 1:N:0:35
AAAGTCGAGGTGCCTAAAGTGGCAACCCAGACTAAGACTAATGTTGGTGGTGTAGAGCTTCCTGTAGCCGCATGGCGTTCGTACTTAAATATGGAACTAACCATTCCAATTTTCGCTGTCTCTTATACACATCTCCGAGCCCACGAGACA
+
CCCDCFDCCDCCGGGGGGGGGGGHHHHGGHHGHHHHHHHHHHHHHHHGFGFFGHHGHHHHHHHHHHHGHFGGGGHHGGGGGGHHHHHHHHHHHHHGGHHHHHGHHHHHHHHHHHGGGGGGHHHHHHGHHHFHHHHFECCCGGHGGGGGGH
@M02034:409:000000000-BFKT7:1:1101:27004:10437 1:N:0:35
AAAGTCGAGGTGCCTAAAGTGGCAACCCAGACTCCTAATAAGGTTGGTGGTGTAGAGCTTCCTGTAGCCGCATGGCGTTCGTACTTAAATATGGAACTAACCATTCCAATTTTCGCTGTCTCTTATACACATCTCCGAGCCCACGAGACA
+
CCCCCFAABBCCGGGGGGGGGGGGHHHGGHHGHHHHHHHHHGHHGHEGFGEFGHHHHHHHHHHHHHHHHGGFFGHHGGGGGGHHHHGHHHFHHHHGGHGGHHHHGHHHHHHHHHGGGGEFHGHHGHHHGHGHHHFHGGCCFGHGGGGGGG
@M02034:409:000000000-BFKT7:1:1101:8887:10453 1:N:0:35
AAAGTCGAGGTGCCTAAAGTGGCAACCCAGACTAAGACTGATGTTGGTGTTGCAGAGCTTCCTGTAGC
+
BBBBBFAABBAAFGGGGGGGGCGFHHHGGHH2FFA3BAG33DGG5GF222B153B5A33A5BB5B555
@M02034:409:000000000-BFKT7:1:1101:14384:10454 1:N:0:35
AAAGTCGAGGTGCCTAAAGTGGCAACCCAGACTAGGGAGGGGGTTGGTGGTGTTGAGCTTCCTGTAGCCTCATG
+
BBBBBFABDBBAGGGGGFGGGGGHFHHGGDHGHFBGA3AECCGGFFAEA1E??1?5B35BBFF3E444@3B3GG
@M02034:409:000000000-BFKT7:1:1101:11321:10455 1:N:0:35
AAAGTCGAGGTGCCTAAAGTGGCAACCCAGACTAATCATGTTGTTGGTGGTGTAGAGCTTCCTGTAGCCGCATGGCGTTCGTACTTAAATATGGAACTAACCATTCCAATTTTCGCTGTCTCTTATACACATCTCCGAGCCCACGAGACA
+
CCCCBFABCCCCGGGGGGGGGGGGHHHGGHHGHGDGBFHFFFFBGHHAC2EEFADBBAFFDFHHHFG5AEE0EEC1EBEGDEBAGHHHDGHFF333BGHHB13B3?G4BFGHGD/EFDEGHHHDGE4F4GGGHFBFC@@G@GCF/<@EDF
@M02034:409:000000000-BFKT7:1:1101:24871:10456 1:N:0:35
AAAGTCGAGGTGCCTAAAGTGGCAACCCAGACTCAGGCGGGGGTTGGTGGTGTAGAGCTTCCTGTAGCCGCATGGCGTTCGTACTTAAATATGGAACTAACCATTCCAATTTTCGCTGTCTCTTATACACATCTCCGAGCCCACGAGAC
+
CCCCCFCCCCCCGGGGGGGGGGGHHHHGGHHGHHHHHHGGGGGFGGGFFG?FGHHFHHHHHHHHHHHHHGCFGGHHGGGGGGHHHHHHHHGHHHFFHHFHHHHHHHHHHHHGHHGGGGFGHGHHGGFGGHGHHHFHFCGGGGHGGGGGG
@M02034:409:000000000-BFKT7:1:1101:7949:10471 1:N:0:35
AAAGTCGAGGTGCCTAAAGTGGCAACCCAGACTCAGAAGCATGTTGGTGGTGTAGAGCTTCCTGTAGCCGCATGGCGTTCGTACTTAAATATGGAACTAACCATTCCAATTTTCGCTGTCTCTTATACACATCTCCGAGCCCACGAGACA
+
CCCCBFCCCCCBGGGGGGGGGGGHHHHGGHHGHHHHHHHHHHHHHHHGGGGGHHHHHHHHHHHHHHHHHGGGGGHHGGGGGGHHHHHHHHHHHHHHHHHHHHHHHHHHHHHHHHGGGGGHHHHHFHGHHHGHHHHHGCGGGGHGGGGGGC
@M02034:409:000000000-BFKT7:1:1101:4691:10480 1:N:0:35
AAAGTCGAGGTGCCTAAAGTGGCAACCCAGACTGGGCCTACGGTTGGTGGTGTAGAGCTTCCTGTAGCCGCATGGCGTTCGTACTTAAATATGGAACTAACCATTCCAATTTTCGCTGTCTCTTATACACATCTCCGAGCCCACGAGAC
+
AAABBFCCCDBBGGGGGGGGGGGGHHHGGHHGHFHGHHGHHGDCFGGEFGEFGHHHHHHHHHHHGHHGHEEEGGHHFFFGFEHHHHGHHHHHHHGGFHFHHHHHHGFFHGHHHHGGGGGHHHHF3FFHGHHHHHGBC/<BCFHGGGGGC
@M02034:409:000000000-BFKT7:1:1101:24896:10480 1:N:0:35
AAAGTCGAGGTGCCTAAAGTGGCAACCCAGACTGATGCGTTTGTTGGTGGTGTAGAGCTTCCTGTAGCCGCATGGCGTTCGTACTTAAATATGGAACTAACCATTCCAATTTTCGCTGTCTCTTATACACATCTCCGAGCCCACGAGAC
+
ABAABFBBBBAAGGGGGGFGGGGHHHHGGHHGHHHHHHGEGGGHHHHGGGEFHGHGHHHHHHHHGFHGHGGEGGHHGGGGFGFEHHGGHHHHHHGFFGGHHHGHGHFHHHHHHHGGGGGFHGHHGHGHDCGHHHHFGGG?DGHGGGGGG
@M02034:409:000000000-BFKT7:1:1101:19741:10483 1:N:0:35
AAAGTCGAGGTGCCTAAAGTGGCAACCCAGACTAAGAAGGAGGTTGGTGGTGTAGAGCTTCCTGTAGCCGCATGGCGTTCGTACTTAAATATGGAACTAACCATTCCAATTTTCGCTGTCTCTTATACACATCTCCGAGCCCACGAGACA
+
AAAAAFAADD>>1FAFGGGG1FFGBGC?FF0FHFHFBFCAHFFEGG/AF?AAFFAFGBHHF1GDFGFDAE@?EEFCE?EFFEHHHHHFDGFGHF1EBGFGHCGC1F2E2BDGD>EE?A/BBBGGHHDBGCD<BDGD?/@C<CGECCGG?F
@M02034:409:000000000-BFKT7:1:1101:5441:10487 1:N:0:35
AAAGTCGAGGTGCCTAAAGTGGCAACCCAGACTAATAAGAATGTTGGTGGTGTAGAGCTTCCTGTAGCCGCATGGCGTTCGTACTTAAATATGGAACTAACCATTCCAATTTT
+
CCCCCFBBCCABGGGGGGGGGGGHHHHGGHGGHHHCEFFBAF5ABFEAA2EFA3D555BA5BBFFBE5BEE0EDE1>EEFCE2??GH33BG4@B33BFFG313B??F4FG3F?
@M02034:409:000000000-BFKT7:1:1101:19860:10491 1:N:0:35
AAAGTCGAGGTGCCTAAAGTGGCAACCCAGACTGATAATAGGGTTGGTGGTGTAGAGCTTCCTGTAGCCGCATGGCGTTCGTACTTAAATATGGAACTAACCATTCCAATTTTCGCTGTCTCTTATACACATCTCCGAGCCCACGAGAC
+
CCCCCFDBCCCBGGGGGGGGGGGHHHHGGHHGHHB5EFGFFHHHHGGEFGEFGHHGHHHHHHHHHHHHHGGGGFHHGGGGGGHHHHHHHHHHHHHHGHGHHHGHHHHHHHHHHHGGGGGHHHHHHHGHHFGFHHHHFDGGGGHGGGGGG
@M02034:409:000000000-BFKT7:1:1101:14011:10491 1:N:0:35
AAAGTCGAGGTGCCTAAAGTGGCAACCCAGACTACGGCGCATGTTGGTGGTGTAGAGCTTCCTGTAGCCGCATGGCGTTCGTACTTAAATATGGAACTAACCATTCCAATTTTCGCTGTCTCTTATACACATCT
+
A3AA>DAABBBBGFGGGFEEFGGGGGGFGHHGHHHGGGCGGGGGHHH1AEEFFGHFF5GHHHHGFFGGFEEEFGHHGEGGGEHHHHHHHHHEHHHFFCBFGCFFFFFGHHHGHHCF<ADFFBDFGHFHFFDGBB
@M02034:409:000000000-BFKT7:1:1101:18651:10497 1:N:0:35
AAAGTCGAGGTGCCTAAAGTGGCAACCCAGACTAAGAATAATGTTGGTGGTGTAGAGCTTCCTGTAGCCGCATGGCGTTCGTACTTAAATATGGAACTAACCATTCCAATTTTCGCTGTCTCTTATACACATCTCCGAGCCCACGAGAC
+
BCCCBFCBCCCBGGGGGGGGGGGHHHHGGHHGHGHHHHHHFGHHHHHGGGGFHHHGHHHHHHHHHHHHHGGGGGHHGGGGGGHHHHHHHHGHHHHHGHHHHHHHHHHHHHHHHHGGGEGFHGHHHHHFHHHHHHGFG/DFGGHGGGGGG
@M02034:409:000000000-BFKT7:1:1101:22401:10498 1:N:0:35
AAAGTCGAGGTGCCTAAAGTGGCAACCCAGACTAATAATAAGGTTGGTGGTGTAGAGCTTCCTGTAGCCGCATGGCGTTCGTACTTAAATATGGAACTAACCATTCCAATTTTCGCTGTCTCTTATACACATCTCCGAGCCCACGAGAC
+
CCCCCFCBBCCBGGGGGGGGGGGHHHHGGHHGHHHH5FAGHHHHHHGGFGEFGHHHHHHHHHHHHHHHHGGGGGHHGGGGGGHHHHHHHHHHHHGHHHGHHHHHHHGHGHHHHHGGGGGHHHHHHHHHHHHHHHHHD@DGGGHGCGFGG
@M02034:409:000000000-BFKT7:1:1101:25645:10509 1:N:0:35
AAAGTCGAGGTGCCTAAAGTGGCAACCCAGACTAATCATCAGGTTGGTGGTGTAGAGCTTCCTGTAGCCGCATGGCGTTCGTACTTAAATATGGAACTAACCATTCCAATTTTCGCTGTCTCTTATACACATCTCCGAGCCCACGAGACA
+
CCCCBFCCCCBBGGGGGGGGGGGHHHHGGHHFHHHHHHHHHHHHHHGEFGFFGGGFGHHHHHHHHHHHHGGGGGHHGGGGGGHHHHHHHHHHHHHHHHHGGHFHHHHGHHHHHGGGGGGHHHHHHHHHGHHHHHHHFDGGGGHGGGGGGG
@M02034:409:000000000-BFKT7:1:1101:14018:10509 1:N:0:35
AAAGTCGAGGTGCCTAAAGTGGCAACCCAGACTACGGCGCATGTTGGTGGTGTAGAGCTTCCTGTAGCCGCATGGCGTTCGTACTTAAATATGGAACTAACCATTCCAATTTTCGCTGTCTCTTATACACATCTCCGAGCCCACGAGAC
+
CCCCBFCCCCCCGGGGGGGFGGGHHHHGGHHGHGGGGGGGGGGHHHHGGGGFHHHFHHHHHHHHGHHHHGGFEEFHGEGGGGHHHHHHHHHHHHHHGHGGHHGHHHHEHHHHHHGGG?FFHHHHHHGHGFHHHHHFGGGGFGHGGGGGD
@M02034:409:000000000-BFKT7:1:1101:17922:10510 1:N:0:35
AAAGTCGAGGTGCCTAAAGTGGCAACCCAGACTAGTGATCAGGTTGGTGGTGTAGAGCTTCCTGTAGCCGCATGGCGTTCGTACTTAAATATGGAACTAACCATTCCAATTTTCGCTGTCCTTATACACATCTCCGAGCCCACGAGACAG
+
CCCCBFCCCCCCGGGGGGGGGGGHHHHGGHHGHHHHHHHHHHHHHHGFGGGGHHHHHHHHHHHHHHHHHGGGGGHHGGGGGFHHHHGHHHHHHHHHHHGGHHGHHHGHHHHHHHGGGGGHHHHHHHEHGFHHHHHFCFGFGHGGGGGGHH
@M02034:409:000000000-BFKT7:1:1101:13408:10511 1:N:0:35
AAAGTCGAGGTGCCTAAAGTGGCAACCCAGACTAAGGAGAAGGTTGGTGGTGTAGAGCTTCCTGTAGCCGCATGGCGTTCGTACTTAAATATGGAACTAACCATTCCAATTTTCGCTGTCTCTTATACACATCTCCGAGCCCACGAGACA
+
CCCCBFBBCCAAGGGGGGGGGGGGHHHGGHHGHHHHHHHHHHHGHHGEFEEFGHHHHHHHHHHHHHHHHGGGGGHHGGGGGGHGHHHHGHGHHHHHHHHHHFFHHHHGHHHHHHGGGGGGHHHHHHGHEHFHHHGHF@CCGGHGGGGGGG
@M02034:409:000000000-BFKT7:1:1101:9022:10512 1:N:0:35
AAAGTCGAGGTGCCTAAAGTGGCAACCCAGACTAATCAGGCGGTTGGTGGTGTAGAGCTTCCTGTAGCCGCATGGCGTTCGTACTTAAATATGGAACTAACCATTCCAATTTTCGCTGTCTCTTATACACATCTCCGAGCCCACGAGACA
+
BBBCAFCABCBCGGGGGGGFGGGGHHHGGHHGHHHHHHHHHGGFGGGEFGEFHGHHHHHHHHHHGHHGHGGGGGHHGEGGGGHHHHHHHHHHHHHHHHHGHHHHHHGHHHHHHHGGGGGGHHHHHHGHGHHHHHHHFCFGGGHGGGGGGG
@M02034:409:000000000-BFKT7:1:1101:20915:10512 1:N:0:35
AAAGTCGAGGTGCCTAAAGTGGCAACCCAGACTGTGTGTGGTGTTGGTGGTGTAGAGCTTCCTGTAGCCGCATGGCGTTCGTACTTAAATATGGAACTAACCATTCCAATTTTCGCTGTCTCTTATACACATCTCCGAGCCCACGAGAC
+
A3>>A@AADBAAFGGGGGFFGBFBEA42B2EEBG35FEFF?AAGFG22A1ABF3FB55DGH3FABGFFFF0>?BG1EEE1E?21?F43BF44BF3BGCGGFB3GGGG44B3FF?/EE/?F4EF4?B22?F11FBG1?<</BCAFD/CDE
@M02034:409:000000000-BFKT7:1:1101:23045:10514 1:N:0:35
AAAGTCGAGGTGCCTAAAGTGGCAACCCAGACTGGGAGGGGGGTTGGTGGTGTAGAGCTTCCTGTAGCCGCATGGCGTTCGTACTTAAATATGGAACTAACCATTCCAATTTTCGCTGTCTCTTATACACATCTCCGAGCCCACGAGACA
+
CBCCCFCCCCCCGGGGGGGGGGGHHHHGGHHGHHHHHGGGGGGGGGGCFGDFHHHGHFHHHGHHGHHHHGGGGGHHGGGGGGGHHHHGHHHHHHFFHHHHHHHHHHHHHHHHGGGGGGGGGGGGFGFGGGGGGGGFE?DFCFFFFFFFFF
@M02034:409:000000000-BFKT7:1:1101:12439:10522 1:N:0:35
AAAGTCGAGGTGCCTAAAGTGGCAACCCAGACTGGTTGTCCTGTTGGTGGTGTAGAGCTTCCTGTAGCCGCATGGCGTTCGTACTTAAATATGGAACTAACCATTCCAATTTTCGCTGTCTCTTATACACATCTCCGAGCCCACGAGACA
+
AABBAFBADBABGGGGGGGFGGGHHHHGGHHGGHHHHGGHHHHHHHHEFGAFGHGGGHHHHHHHHHHFHEEEGGHHGEGGGGHHHHHHHHGHHHGGGHFFHHFHHHHHGHHHHHGGGGGGHGHHHHFHFEFHFHGGGCGDGGHGGGGFGC
@M02034:409:000000000-BFKT7:1:1101:3826:10524 1:N:0:35
AAAGTCGAGGTGCCTAAAGTGGCAACCCAGACTACGACGGCGGTTGGTGGTGTAGAGCTTCCTGTAGCCGCATGGCGTTCGTACTTAAATATGGAACTAACCATTCCAATTTTCGCTGTCTCTTATACACATCTCCGAGCCCACGAGACA
+
BBBAAFBCCCCBGGFFGGGGGGGHHHHGGHHGHHHGEFGGGGG0EEGEGGEFEGGEGGHHFHHHFEG@GGCEEEHGGGGGGGFHGHHHHHHHHHGGHHGHHHHHHHGHHHHHHHGGGGFDHGHHHHFHHHGFFHHBC@DCCGHEDFG.A:
@M02034:409:000000000-BFKT7:1:1101:27110:10525 1:N:0:35
AAAGTCGAGGTGCCTAAAGTGGCAACCCAGACTACTAAGTCGGTTGGTGGTGTAGAGCTTCCTGTAGCCGCATGGCGTTCGTACTTAAATATGGAACTAACCATTCCAATTTTCGCTGTCTCTTATACACATCTCCGAGCCCACGAGACA
+
BCBBAFCBCCBCGGGGGGFEGGGGHHHGGHHGHHHHHHFFHFGEFGGEFGAFFGGEGGHHHHHFGFGFG?EEFGHGEEFGFEHHHHHHHHHHGHFFGHHHGHHHHHHGHHHHHHGFGGGBHHHHHHHHHHGHFGGFECGBCFHGG?DFGF
@M02034:409:000000000-BFKT7:1:1101:10077:10529 1:N:0:35
AAAGTCGAGGTGCCTAAAGTGGCAACCCAGACTACGAATAGTGTTGGTGGTGTAGAGCTTCCTGTAGCCGCATGGCGTTCGTACTTAAATATGGAACTAACCATTCCAATTTTCGCTGTCTCTTATACACATCTCCGAGCCCACGAGACA
+
CCCCCFCBCBCCGGGGGGGGGGGHHHHGGHHGHHBFEHHGDGFHHHHEGGGGHFGDGGHHHHHHHHHHHGGFGGGFFEGGGEHHHHHHGHHHHGFGFHHHHHGHHGHGHGHHGGGGGGEFDHHHGHFHHGHHHHHHGCGGGGHGGGFGFF
@M02034:409:000000000-BFKT7:1:1101:15000:10529 1:N:0:35
AAAGTCGAGGTGCCTAAAGTGGCAACCCAGACTCAGACGGGGGTTGGTGGTGTAGAGCTTCCTGTAGCCGCATGGCGTTCGTACTTAAATATGGAACTAACCATTCCAATTTTCGCTGTCTCTTATACACATCTCCGAGCCCACGAGAC
+
BBBBBFBBBBABGGGGGGGGGGGGFGFDGHHGHHHHHHGGGGGGGGGEFGEFHFG@GHHHHGHHHHHHHGGGGGHHGGGGGGHHHHHHGHGHHHFHHHHHHHGHHHGGHHFHHHGGGGGGHHHGFHGHFGHHHHHGECGG?EHGGGGGG
@M02034:409:000000000-BFKT7:1:1101:9145:10530 1:N:0:35
AAAGTCGAGGTGCCTAAAGTGGCAACCCAGACTCAGCATGAGGTTGGTGGTGTAGAGCTTCCTGTAGCCGCATGGCGTTCGTACTTAAATATGGAACTAACCATTCCAATTTTCGCTGTCTCTTATACACATCTCCGAGCCCACGAGACA
+
ABABBFBCCCBCGGGGGGGGGGGHHHHGGHHGHHHHGHHHHHHHHHGGFGGGHHHGHHHHHHHHHHHHHGGGGGHHGGGGGGHHHHGFBGFHHFGHGHHGHHFHHHHHFHHHHHGGGGFFHFHFHFHGFHFGFHGHD?D?FGAFG/AGGB
@M02034:409:000000000-BFKT7:1:1101:15483:10532 1:N:0:35
AAAGTCGAGGTGCCTAAAGTGGCAACCCAGACTCCGCCTGGTGTTGGTGGTGTAGAGCTTCCTGTAGCCGCATGGCGTTCGTACTTAAATATGGAACTAACCATTCCAATTTTCGCTGTCTCTTATACACATCTCCGAGCCCACGAGACA
+
CCCCCFCBCCCCGGGGGGGGGGGHHHHGGHHGHHHGGGGHHHHHGHHGGGEFGHHGHGHHHHHHHHHHHGGGGGHHGGGGGGHHHHHHHHHHHHGHHHHGHHHHHHHGGHHHHHGGGGGGHHHHGHHFHHGHHHFBCBFDGGHGGGFGGF
@M02034:409:000000000-BFKT7:1:1101:26924:10532 1:N:0:35
AAAGTCGAGGTGCCTAAAGTGGCAACCCAGACTGGGAATGGGGTTGGTGGTGTAGAGCTTCCTGTAGCCGCATGGCGTTCGTACTTAAATATGGAACTAACCATTCCAATTTTCGCTGTCTCTTATACACATCTCCGAGCCCACGAGAC
+
CCCCCFDCCCBBGGGGGGGFGGGHGHHGGHHGHFHHCAFFG2EEEGGGGGEFHHHHGHHHHHHHHHHHHGGEGGHHGEGGFFHHHHHHHHHHHHGFFHGHHHGHHHHHHHHHHHGGGGGHHGHHHHHHHHGGHHGHCBGCFGFGGGGGG
@M02034:409:000000000-BFKT7:1:1101:6848:10536 1:N:0:35
AAAGTCGAGGTGCCTAAAGTGGCAACCCAGACTCAGCCTACGGTTGGTGGTGTAGAGCTTCCTGTAGCCGCATGGCGTTCGTACTTAAATATGGAACTAACCATTCCAATTTTCGCTGTCTCTTATACACATCTCCGTGCCCACGAGACA
+
A?ABBFBBBBAAEFGFFGGGBFFGFEGGEDDFBFHHGHHGHGG2FEGAEFAFHBGFGAGH5GGGBGFDGGG?GGGAE?EFGGFHHHGEHHHHHGGDECHHHHEHHFEHFGHHHFFFGEEFHGHDGFBHGHF2BGGDE/?/GFFFCGGGDC
@M02034:409:000000000-BFKT7:1:1101:21444:10541 1:N:0:35
AAAGTCGAGGTGCCTAAAGTGGCAACCCAGACTAATAAGACGGTTGGAGGTGTAGAGCTTCCTGTAGCCGCATGGCGTTCGTACTTAAATATGGAACTAACCATTCCAATTTTCGCTGTCTCTTATACACATCTCCGAGCCCACGAGACA
+
A1AA>DAAD@>>CFGGGGG3GFCFFGAAAACFHFHHFHHHFEFAFAE1BAFFDGFGHGFCHGHFBFGGAA>EFGH0EE>AFGHEGHFBEGDEGD111FBF1>DGBHHEHFHHHH/EEF<GB2BFGF2B2FFH1FB1C/BBB<FFCCCGCG
@M02034:409:000000000-BFKT7:1:1101:24663:10546 1:N:0:35
AAAGTCGAGGTGCCTAAAGTGGCAACCCAGACTTTGGGGAAGGTTGGTGGTGTAGAGCTTCCTGTAGCCGCATGGCGTTCGTACTTAAATATGGAACTAACCATTCCAATTTTCGCTGTCTCTTATACACATCTCCGAGCCCACGAGACA
+
CCCCCFDCCCCCGGGGGGGGGGGHHHHGGHHGHHHHHGGGFGFCGHGGEEFGFBGEGGHHGHHHHFHFFGGEFGFFFGGGGGHGHHHHHHHHGGDBFHGHFFBGGHHHHHHHHHGGGGEHHHHFFHHHHGHFHHHFECGGGGFC@@CDGF
@M02034:409:000000000-BFKT7:1:1101:9134:10547 1:N:0:35
AAAGTCGAGGTGCCTAAAGTGGCAACCCAGACTCAGCATGAGGTTGGTGGTGTAGAGCTTCCTGTAGCCGCATGGCGTTCGTACTTAAATATGGAACTAACCATTCCAATTTTCGCTGTCTCTTATACACATCTCCGAGCCCACGAGAC
+
AABBAFBCCCAAGGGGGGGGFGGGHHHGGHHGHHHHHHHHCHHFGHGGFFEFEGHHHHGGHHHHFHHHHGGGGGHHGEEGEEGHFHHHFHHHGHHGFFFHFHFHGHHHHHGHHHGGGGGEFFHHHHHGHHBFHHHFFDGGGGHGGGGGG
@M02034:409:000000000-BFKT7:1:1101:25594:10549 1:N:0:35
AAAGTCGAGGTGCCTAAAGTGGCAACCCAGACTGGGGGGGGGTTGGTGGTGTAGAGCTTCCTGTAGCCG
+
BABBAFBBBBBBGGGGGGGGGGGHHHHGGGCFC3AEEGGGFF9BFF9AAD?9;FBF/B/B9/BFBFF/D
@M02034:409:000000000-BFKT7:1:1101:3453:10551 1:N:0:35
AAAGTCGAGGTGCCTAAAGTGGCAACCCAGACTTGTCAGACTGTTGGTGGTGTAGAGCTTCCTGTAGCCGCATGGCGTTCGTACTTAAATATGGAACTAACCATTCCAATTTTCGCTGTCTCTTATACACATCTCCGAGCCCACGAGACA
+
CBCCBFCBCCCAGGGGGGGGGGGHHHHGGHHGHGHFGFHHHHHHHHHGFGAFHHHGHGHHGHHHGDGHFEGGGGGHGEGGGGHHHHHHHHHHHGHGGHHHHHFHFFHHFGGHHHGGGGGHHHHHHHFHEHBHGHGHGCGCFGHGGGCAEF
@M02034:409:000000000-BFKT7:1:1101:14514:10553 1:N:0:35
AAAGTCGAGGTGCCTAAAGTGGCAACCCAGA
+
CCCBBFBBCBBCGGGGGGGFGGGHHHHGGHH
@M02034:409:000000000-BFKT7:1:1101:14541:10554 1:N:0:35
AAAGTCGAGGTGCTAAAGTGGCAACCCAGACTGGGGATAGGGTTGGTGGTGTAGAGCTTCCTGTAGCCGCATGGCGTTCGTACTTAAATATGGAACTAACCATTCCAATTTTCGCTGTCTCTTATACACATCTCCGAGCCCACGAGACAG
+
CCCCBFCBCCCCGGGGGGFGGGHHHHGGHHGHHHHGGGFHHHGHGGEFFBFGFFGHHHHGHHHHHHFFEEEEEHFEBECGFHEHHHGHHHHHHHHGHFGFHHHHHHHGGHHHHGGGGEGHHHHHHFFHGFHHHHGGFGGGGHGGFGGGHH
@M02034:409:000000000-BFKT7:1:1101:3551:10557 1:N:0:35
AAAGTCGAGGTGCCTAAAGTGGCAACCCAGACTCAGGGGCGGGTTGGTGGTGTAGAGCTTCCTGTAGCCGCATGGCGTTCGTACTTAAATATGGAACTAACCATTCCAATTTTCGCTGTCTCTTATACACATCTCCGAGC
+
BBCCCFCBCCCCGGGGGGGFGGGHHHHGGHHGHHHHHHGGGGGEFFGEFGEG13F3B4BF3GFH3?FBFEEEEGFCECDFDGBEHHHHHFGFGH22GCFH2CD?G=DDHHFHH1>AEGDGGFGF1G<FGHHFFDGFD--<
@M02034:409:000000000-BFKT7:1:1101:26535:10558 1:N:0:35
AAAGTCGAGGTGCCTAAAGTGGCAACCCAGACTCCGAATCCGGTTGGTGGTGTAGAGCTTCCTGTAGCCGCATGGCGTTCGTACTTAAATATGGAACTAACCATTCCAATTTTCGCTGTCTCTTATACACATCTCCGAGCCCACGAGACA
+
ABBBBFCBCCABGGGGGGGGGGGGHHHGGHHGHHHGGGGGHGGFEGGFFEEFGHHHHHHHHHHHHHHGHFGGGGHHGEGGGGHHHHHHHHHHHHHHGHGFHHFHHHGHHHHHHFGGGGGGHHHHHHGHHGGHHHHGBBGCGGHGGCGGGH
@M02034:409:000000000-BFKT7:1:1101:7420:10563 1:N:0:35
AAAGTCGAGGTGCCTAAAGTGGCAACCCAGACTAGTAAGAGTGTTGGTGGTGTAGAGCTTCCTGTAGCCGCATGGCGTTCGTACTTAAATATGGAACTAACCATTCCAATTTTCGCTGTCTCTTATACACATCTCCGAGCCCACGAGACA
+
BCCCCFCCCCBBGGGGGGGGGGGGHHHGGHHGHGHHHHHHHHHHHHHGGGEFHGHHHHHHHHHHHHHHHGGGGGHHGEGGGGHHHHHHHHHHHHFHHHHHHHGHHHHHHHHHHHGGGGGHHHHHHHFGHHGHHHHGFCGGGGHGGGGGGF
@M02034:409:000000000-BFKT7:1:1101:16687:10564 1:N:0:35
AAAGTCGAGGTGCCTAAAGTGGCAACCCAGACTCATAATACGGTTGGTGGTGTAGAGCTTCCTGTAGCCGCATGGCGTTCGTACTTAAATATGGAACTAACCATTCCAATTTTCGCTGTCTCTTATACACATCTCCGAGCCCACGAGACA
+
BBBBBFB3ADBBGGGGGGGGGGGHFHHGGHGGHHHHHGHGHHGGFGGFGGGGHFFFFHHHHHHHHHGHHGG@EGHHGEGGGGHHHHGGHHGHHHFGGHHHHHHGHGFHHHHHHHGGGGGGHHHHGFBHFGFGFFFFF@@CFGHGC@FGGF
@M02034:409:000000000-BFKT7:1:1101:5639:10567 1:N:0:35
AAAGTCGAGGTGCCTAAAGTGGCAACCCAGACTCCGAATCATGTTGGTGGTGTAGAGCTTCCTGTAGCCGCATGGCGTTCGTACTTAAATATGGAACTAACCATTCCAATTTTCGCTGTCTCTTATACACATCTCCGAGCCCACGAGAC
+
BBBBBF@ABB>AGGGGGGGGGGGHHHHGGHGGH33BEECEH5FFFHHGGGGGHFHGGHHHHHHHHFHHHGGGGGHHGGGGGGHHHHGHHHHHHGFHHHHHEFHGHHGHHHHHHHGCF??FHGGHHHGHFHHHGGFGDCCBCGHGGCDGD
@M02034:409:000000000-BFKT7:1:1101:16670:10572 1:N:0:35
AAAGTCGAGGTGCCTAAAGTGGCAACCCAGACTCATAATACGGTTGGTGGTGTAGAGCTTCCTGTAGCCGCATGGCGTTCGTACTTAAATATGGAACTAACCATTCCAATTTTCGCTGTCTCTTATACACATCTCCGAGCCCACGAGACA
+
BCABBFCCCCBCGGGGGGGGGGGHHHHGGHHGHHHHHHHHHHGHGGGEFGEFGHHHHHHHHHHHHHHHHGGGGGHHGGGGGGHHHHHHGHHHHHHHHHHHHHHHHHHGHHHHHHGGGGGHHHHHHHHHGFFHHHHHGFFCGGHGGGGGGF
@M02034:409:000000000-BFKT7:1:1101:22551:10582 1:N:0:35
AAAGTCGAGGTGCCTAAAGTGGCAACCCAGACTAGTCCGCCTGTTGGTGGTGTAGAGCTTCCTGTAGCCGCATGGCGTTCGTACTTAAATATGGAACTAACCATTCCAATTTTCGCTGTCTCTTATACACATCTCCGAGCCCACGAGACA
+
BBBBBFBABBAAGFGGGFGGGGGGFGHGFHHGHHHHHHGGGGHHHHHEFGGFGGFDGHHHHHHHHGHGHGGCEEGHGGGGEGGFHHHHFGHHHHGGHHHECHFHHFDFHHHHHHGGDFGHHHHHHHEHFHHHFFDGC<DGFGHGGGGGGB
@M02034:409:000000000-BFKT7:1:1101:22737:10591 1:N:0:35
AAAGTCGAGGTGCCTAAAGTGGCAACCCAGACTAAGAATACTGTTGGTGGTGTAGAGCTTCCTGTAGCCGCATGGCGTTCGTACTTAAATATGGAACTAACCATTCCAATTTTCGCTGTCTCTTATACACATCTCGAGCCCACGAGACAG
+
CCCCCFCCCCCCGGGGGGGGGGGHHHHGGHHGHHHHHHHHHHHHHHHGGGGGHHHHHHHHHHHHHHHHHGGEGGHGGGGGGGHHHHHHHHHHHGHHHHHHHHHHHHGHHHHHHHGGGGGHHHHHGHGHFGHHHHFGHGGFGHGGCCGGEF
@M02034:409:000000000-BFKT7:1:1101:16553:10607 1:N:0:35
AAAGTCGAGGTGCCTAAAGTGGCAACTAAGACTGGGAGGCGTGTTG
+
BBBBBFB?DDAAFGG5FFGFGGFGHH44BFG35B222B?A22AA1G
@M02034:409:000000000-BFKT7:1:1101:6697:10608 1:N:0:35
AAAGTCGAGGTGCCTAAAGTGGCAACCCAGACTAATAGTCCTGTTGGTGGTGTAGAGCTTCCTGTAGCCGCATGGCGTTCGTACTTAAATATGGAACTAACCATTCCAATTTTCGCTGTCTCTTATACACATCTCCGAGCCCACGAGACA
+
ABBBAFBCCDABGGGGGGGFGGGGHEGEGHHGHHHHHHHHHHHHHHHFGGEFFGGGGDHHHHHGHGHGHFGFGGHHGEGGFEHHHHGGHHGHHHFFGHGGHHHHHHHFHHHHHHGGGGGGHHHHHHHBGBFFHHGFC@GCCGHGGGGGGG
@M02034:409:000000000-BFKT7:1:1101:8105:10613 1:N:0:35
AAAGTCGAGGTGCCTAAAGTGGCAACCCAGACTCAGAAGACGGTTGGTGGTGTAGAGCTTCCTGTAGCCGCATGGCGTTCGTACTTAAATATGGAACTAACCATTCCAATTTTCGCTGTCTCTTATACACATCTCCGAGCCCACGAGACA
+
CCBCBFCCCBABGGGGGGGGGGGGGFHGGHHGHHHGHHHHHGGGGGGFFGEGHHHGHGHHHHHHHHHHHGGEGGHHGEGGGGHHHHHGHHGHHHHFHHGGFFHGHHHGHHHHHHGGGGGHHHFHFHGFHHEGCFGFECGGGGGGGDCEGF
@M02034:409:000000000-BFKT7:1:1101:8495:10614 1:N:0:35
AAAGTCGAGGTGCCTAAAGTGGCAACCCAGACTCAGCCTCCGGTTGGTGGTGTAGAGCTTCCTGTAGCCGCATGGCGTTCGTACTTAAATATGGAACTAACCATTCCAATTTTCGCTGTCTCTTATACACATCTCCGAGCCCACGAGACA
+
BBBBAFBBBBBBGGGGGGGFFGGHHHHGGHHGHHHHHHGHHGGEEEGEBEEFBGGDGFHHFHHHHFGFDEEEEEHHGGGGGGHGGHHHHHHHHHFFFHHHGGFFHHHHHHHHHHGGGGFHBGHHHHHFHFHHFFFHECC@DFFFGGGGG<
@M02034:409:000000000-BFKT7:1:1101:6614:10618 1:N:0:35
AAAGTCGAGGTGCCTAAAGTGGCAACCCAGACTGGTCCGGGGGTTGGTGGTGTAGAGCTTCCTGTAGCCGCATGGCGTTCGTACTTAAATATGGAACTAACCATTCCAATTTTCGCTGTCTCTTATACACATCTCCGAGCCCACGAGACA
+
BCCBCFBBBBABGGGGGGGFGGGGHHHGGHHGHHHCHHEGGGGEGGGBFEEFHHGDGFHHHHHGGHHHHEEFGGHHGEGGGGHHHHGHFHHHHHFHGHGHHHHHGHHHHHHHHGGGGGEGHHHHHHGHGHHHHHFHECGCGGHGGGGGGG
@M02034:409:000000000-BFKT7:1:1101:14581:10622 1:N:0:35
AAAGTCGAGGTGCCTAAAGTGGCAACCCAGACTTTGTGTCAGGTTGGTGGTGTAGAGCTTCCTGTAGCCGCATGGCGTTCG
+
BCCCCFCCCCCCGGGGGGGGGGGHHHHGGGHGHGHHA2BFD5GGEGGGECFEA3F5ABFGBGFFG5F53EE>EEE1>?>FE
@M02034:409:000000000-BFKT7:1:1101:14270:10624 1:N:0:35
AAAGTCGAGGTGCCTAAAGTGGCAACCCAGACTGAGAATAAGGTTGGTGGTGTAGAGCTTCCTGTAGCCGCATGGCGTTCGTACTTAAATATGGAACTAACCATTCCAATTTTCGCTGTCTCTTATACACATCTCCGAGCCCACGAGAC
+
AAA?AFAADD?AGGGGGGGGG1FHGEFCAGFAFH1BBGHGHGFGFBAEFABFGFD2EFFGGBGEGFGBFEEE>EG>>EEGGGFHGHF@FFGHGHFGHHFHH0>B>GGG2GGGHHGGGGEBBGHFFG2B2FHGHHHBA@CCC/FFCCG?C
@M02034:409:000000000-BFKT7:1:1101:9553:10625 1:N:0:35
AAAGTCGAGGTGCCTAAAGTGGCAACCCAGACTACTAGTACGGTTGGTGGTGTAGAGCTTCCTGTAGCCGCATGGCGTTCGTACTTAAATATGGAACTAACCATTCCAATTTTCGCTGTCTCTTATACACATCTCCGAGCCCACGAGACA
+
CCCCCFBBCCCCGGGGGGGGGGGHHHHGGHHGHHHHHHHHHGGHFGGGGGGGHHHHHHHHHHHHHHHHHGGGGGHHGGGGGGHHHHHHHHHHHHHHGHHHHHHHHHHHHHHHHHGGGGGHHHHHGHFHHHGHHHHHGCCGGGHGGGGGGG
@M02034:409:000000000-BFKT7:1:1101:9571:10628 1:N:0:35
AAAGTCGAGGTGCCTAAAGTGGCAACCCAGACTACTAGTACGGTTGGTGGTGTAGAGCTTCCTGTAGCCGCATGGCGTTCGTACTTAAATATGGAACTAACCATTCCAATTTTCGCTGTCTCTTATACACATCTCCGAGCCCACGGGAC
+
A3AABFBBBBAAGGGGGGGFFFGFHHHGGHCGHHHGHHHHHGGHEEGGGGEFGHGDGHHHHHHHHGHFHEEEGGHHGFGGGGBAFGGHFHDHHHFGHHFBGFFFFHHFDFGHHHEFGGGFFHHHGGDGDHD1BGDFECCCCEEGG/>C?
@M02034:409:000000000-BFKT7:1:1101:21563:10634 1:N:0:35
AAAGTCGAGGTGCCTAAAGTGGCAACCCAGACTGGGAATAATGTTGGTGGTGTAGAGCTTCCTGTAGCCGCATGGCGTTCGTACTTAAATATGGAACTAACCATTCCAATTTTCGCTGTCTCTTATACACATCTCCGAGCCCACGAGACA
+
CCCBBFCCCCABGGGGGGGFGGGHHEHGGHHGHHHHHHHHHHHGHHHEFFFFHHHHHHHHHHHHHHHHHGGGGGHHGFGGGGHHHHGHHHHHHHHHHHHHHHHHHHHHHHHHHHGGGGGHHHHHHHHHHHHHHHHFGDGGGGHGGGGGGH
@M02034:409:000000000-BFKT7:1:1101:15281:10659 1:N:0:35
AAAGTCGAGGTGCCTAAAGTGGCAACCCAGACTCAGCAGAGTGTTGGTGGTGTAGAGCTTCCTGTAGCCGCATGGCGTTCGTACTTAAATATGGAACTAACCATTCCAATTTTCGCTGTCTCTTATACACATCTCCGAGCCCACG
+
AB?AAFBABBBBGGGGGFFGGGGFCHHGGHHGHHHHFBGGHHHHHGHGG?EFGDGDGFDGGHHHFGBGFGE>EEHFEAEF1EFGHHHFFHHFHHBGCFGHHF3BFFFBFGGHE4>EEF<F?FGHEG43DC2BFFHBD/BDDF</B
@M02034:409:000000000-BFKT7:1:1101:18857:10659 1:N:0:35
AAAGTCGAGGTGCCTAAAGTGGCAACCCAGACTCAGAATCATGTTGGTGGTGTAGAGCTTCCTGTAGCCGCATGGCGTTCGTACTTAAATATGGAACTAACCATTCCAATTTTCGCTGTCTCTTATACACATCTCC
+
AAAA>DA1A1>AGFGGFFG3FGGBGEHGGGHGHHHGHHHHGHGGHEH/FEGGEHHHFHFHHHFHFHEHFEEEEGFHGGEGGGHHHHHFHFHDHH1GHHGBGGHGFHHFHGEGHFGGGGEGHGHGFGGHBFFGHHBF
@M02034:409:000000000-BFKT7:1:1101:19286:10659 1:N:0:35
AAAGTCGAGGTGCCTAAAGTGGCAACCCAGACTAATCAGAAGGTTGGTGGTGTAGAGCTTCCTGTAGCCGCATGGCGTTCGTACTTAAATATGGAACTAACCATTCCAATTTTCGCTGTCTCTTATACACATCTCCGAGCCCACGAGACA
+
CCCCCFCCCCBCGGGGGGGFGGGGGHHGFHGFHHHHHHHGHHHHHHGGGGGFGGHHHHHHHGHHGHHHHGGGGFHHGEGGGGHHHHHHHHGHHHHHGHHHHHHHHHGHHGHHHHGGGGGHHHHHHHHHGHGFHHHFDCGGGGHGGGGGGG
@M02034:409:000000000-BFKT7:1:1101:5990:10659 1:N:0:35
AAAGTCGAGGTGCCTAAAGTGGCAACCCAGACTCCGCCGCGGGTTGGTGGTGTAGAGCTTCCTGTAGCCGCATGGCGTTCGTACTTAAATATGGAACTAACCATTCCAATTTTCGCTGTCTCTTATACACATCTCCG
+
BBBCCFCCCCCCGGGGFGGGGGGHHHHGGHHGHHHGGGGGEEEFFEEEG?FF?3F3FD3B3GHGF4F43?E/EEF0>?EAE??FFGH3FHHHFE22BBDG202BFDF22FDGD2<AED<DDFGD1<?DFBF<FDD1>
@M02034:409:000000000-BFKT7:1:1101:17124:10662 1:N:0:35
AAAGTCGAGGTGCCTAAAGTGGCAACCCAGACTAGTAAGAATGTTGGTGGTGTAGAGCTTCCTGTAGCCGCATGGCGTTCGTACTTAAATATGGAACTAACCATTCCAATTTTCGCTGTCTCTTATACACATCTCCGAGCCCACGAGAC
+
BBBBBFBBBCCCGGGGGGGGGGGHHHHGGHGGHFHHHHHHHGHHHHHGGGGGHHHHHHHHHHHHHHHHHGGEEGGHGGGGGGHHHHGHHHHHHGFHHHGHHHFHHHHHHGHHHHEFGGGFHHHHHHFHHHFHGHHHGCCCGGHGGGCDE
@M02034:409:000000000-BFKT7:1:1101:17142:10664 1:N:0:35
AAAGTCGAGGTGCCTAAAGTGGCAACCCAGACTAGTAAGAATGTTGGTGGTGTAGAGCTTCCTGTAGCCGCATGGCGTTCGTACTTAAATATGGAACTAACCATTCCAATTTTCGCTGTCTCTTATACACATCTCCGAGCCCACGAGACA
+
BBBBBFBBB?BBGGGGGGGFGGGHGHHGGGGGHFCGHHHBGGHHGHHGGGAFHFHFFHHHHGHHHHHGHGGCGGHHGGGGGGGHHHHHBGDHFHGHHHHFHHHHHGHBHHHHHFEDF<EFHHHHHHHDBB2GBG?2D/BCCEEFCC<AD?
@M02034:409:000000000-BFKT7:1:1101:24483:10667 1:N:0:35
AAAGTCGAGGTGCCTAAAGTGGCAACCCAGACTACGCAGACTGTTGGTGGTGTAGAGCTTCCTGTAGCCGCATGGCGTTCGTACTTAAATATGGAACTAACCATTCCAATTTTCGCTGTCTCTTATACACATCTCCGAGCCCACGAGAC
+
ABBBAFBBBBBBGGGGGGGFFFGGHHHGGHHGHGHGGGGGHHGHHHHGFEEFGFGFHGFHHHHHGFHGHEGFGGHHGGGGGGHHHHHFHHFFHHGHFGFGFHFHHHGHFGHHHGGGGGGGGGFGFHFFFGDCGGFFDDGGCEHGGDGGF
@M02034:409:000000000-BFKT7:1:1101:18871:10669 1:N:0:35
AAAGTCGAGGTGCCTAAAGTGGCAACCCAGACTCAGAATCATGTTGGTGGTGTAGAGCTTCCTGTAGCCGCATGGCGTTCGTACTTAAATATGGAACTAACCATTCCAATTTTCGCTGTCTCTTATACACATCTCCGAGCCCACGAGACA
+
CCCCCFCCCCBCGGGGGGGGGGGGGHHGGHHGHHHHHHHHHHGHHHHAFEEFHHHFHHHHHHHHHHHHHGGEEGHHGFGGGGHHHHHHHHHHHHGHGHHHHHHHHHHGHHHHHFGGGGFHHHHHHHHHHHHFHHHFGFGFGGHGGGGGGF
@M02034:409:000000000-BFKT7:1:1101:9505:10672 1:N:0:35
AAAGTCGAGGTGCCTAAAGTGGCAACCCAGACTCAGAATAATGTTGGTGGTGTAGAGCTTCCTGTAGCCGCATGGCGTTCGTACTTAAATATGGAACTAACCATTCCAATTTTCGCTGTCTCTTATACACATCTCCGAGCCCACGAGACA
+
AAAABFABBBAAFGGDGGGGGBEFFEE?CFGF33FCGHFBBFFFGDFEAEEFFDEGFHHHGFHF5FGFBEGAGFHEEGEFGAH1?44DGD4GGF@FFFHHGEHFFGGBBFFGHFE?E/??4FGFFFHGGHHGHHF1<><CC/FFG/</AC
@M02034:409:000000000-BFKT7:1:1101:15270:10673 1:N:0:35
AAAGTCGAGGTGCCTAAAGTGGCAACCCAGACTCAGCAGAGTGTTGGTGGTGTAGAGCTTCCTGTAGCCGCATGGCGTTCGTACTTAAATATGGAACTAACCATTCCAATTTTCGCTGTCTCTTATACACATCTCCGAGCCCACGAGACA
+
CCCCCFCABCCCGGGGGGGGGGGHHHHGGHHGHHHHHHHHHHHHHHHGGGEFGHGEHHHHHHHHHHHHHGGGGGHHGGGGGGHHHHHHHHHGHHHGGHHHGHGHHHHHDGHHHHGGGGGFGFHHHHHHHHEHGHHHGCGFGGHGGGGGGH
@M02034:409:000000000-BFKT7:1:1101:16660:10674 1:N:0:35
AAAGTCGAGGTGCCTAAAGTGGCAACCCAGACTAGTCATAAGGTTGGTGGTGTAGAGCTTCCTGTAGCCGCATGGCGTTCGTACTTAAATATGGAACTAACCATTCCAATTTTCGCTGTCTCTTATACACATCTCCGAGCCCACGAGACA
+
CBCCCFCCCCCCGGGGGGGGGGGHHHHGGHHGHHHHHHHHHHHHHHGGGGFFHHHHHHHHHHHHHHHHHGGGGGHHGGGGGGHHHHHHHHHHHHHGHHHHHHGHHHHHHHHHHHGGGGGHHHHHHHHHFHHHHHHHGCGGGGHGGGGGGF
@M02034:409:000000000-BFKT7:1:1101:13283:10681 1:N:0:35
AAAGTCGAGGTGCCTAAAGTGGCAACCCAGACTAAGGAGAAGGTTGGTGGTGTAGAGCTTCCTGTAGCCGCATGGCGTTCGTACTTAAATATGGAACTAACCATTCCAATTTTCGCTGTCTCTTATACACATCTCCGAGCCCACGAGACA
+
BBBCCFCCCCCCGGGGGGGGGGGHHHHGGHHGHHHHHHHHHHHGHHGEFGFFGHHGHHHHHHHHHHHHHGGGGGHHGGGGGGHHHHHHHHHHHHHHHHHHHHHHHHHHFGHHHHGGGGGHHHHHHHHHGHGHHHHHGGGCFGHGGGGGGF
@M02034:409:000000000-BFKT7:1:1101:16377:10682 1:N:0:35
AAAGTCGAGGTGCCTAAAGTGGCAACCCAGACTAGTCATGATGTTGGTGGTGTAGAGCTTCCTGTAGCCGCATGGCGTTCGTACTTAAATATGGAACTAACCATTCCAATTTTCGCTGTCTCTTATACACATCTCCGAGCCCACGAGACA
+
BBBABFB?ADABGFGGGGGGGBFCFFCEFGAFFFGEHHFFGHHHHHHEAEEFHEGFGEHHHEHFFGGHHGGEEEHHGGGGGEFGEGBBFGEHHE@FEGGFGFHHHHHFHHFHDBEEEFGHHHGHGG4G4B2FFGHGB/<CGGHFDFCEDC
@M02034:409:000000000-BFKT7:1:1101:6612:10682 1:N:0:35
AAAGTCGAGGTGCCTAAAGTGGCAACCCAGACTCCGCTGACGGTTGGTGGTGTAGAGCTTCCTGTAGCCGCATGGCGTTCGTACTTAAATATGGAACTAACCATTCCAATTTTCGCTGTCTCTTATACACATCTCCGAGCCCACGAGACA
+
BBBABFBBBBAAGGGFGFGGGGGHGHHGGHHGHHHGGGEGHGGEFEGFGGFFFGGFGGHHGGHHFFGFGEFFGGHHEEGGEEHHHHHHGHGHHFFFFFFFHHHGHHHHHHHHHFFGFGGHHHHHHHGHFGEBGHHHCBC@DGHEFCGGGG
@M02034:409:000000000-BFKT7:1:1101:4426:10688 1:N:0:35
AAAGTCGAGGTGCCTAAAGTGGCAACCCAGACTCAGCCTCATGTTGGTGGTGTAGAGCTTCCTGTAGCCGCATGGCGTTCGTACTTAAATATGGAACTAACCATTCCAATTTTCGCTGTCTCTTATACACATCCCGAGCCCACGAGACAG
+
ABABAFBBCCBCGGGGGGGGGGGHHHHGGHHGHHHHHHHHGHHGHHHGGGEFGHHGHHHHHGHHGHHGHFGGGGHHGEFGGGHHHHHFHHHGHHHGHHHHGHGHHHHHHHHHHHGGGGFFHHHHGHHHGHGHHHHGDGGGGGGGGFFGHG
@M02034:409:000000000-BFKT7:1:1101:5583:10688 1:N:0:35
AAAGTCGAGGTGCCTAAAGTGGCAACCCAGACTGCTAAGTGTGTTGGTGGTGTAGAGCTTCCTGTAGCCGCATGGCGTTCGTACTTAAATATGGAACTAACCATTCCAATTTTCGCTGTCTCTTATACACATCTCCGAGCCCACGAGACA
+
CCCBCFCCDCCCGGGGGGGGGGGHHHHGGHHGHHHHHHHFGHHGHHHEFDGFGGHHFHHHHHHHFHHGHGGGGGGHGGGGGGHHHHHHGHHHHHHGFHHHHHGHHHHGHHHHHHGGGGGHHGHHHHFHFGFHHGHHGGGGCEHGGGGGGC
@M02034:409:000000000-BFKT7:1:1101:3199:10689 1:N:0:35
AAAGTCGAGGTGCCTAAAGTGGCAACCCAGACTAAGTCTAATGTTGGTGGTGTAGAGCTTCCTGTAGCCGCATGGCGTTCGTACTTAAATATGGAACTAACCATTCCAATTTTCGCTGTCTCTTATACACATCTCCGAGCCCACGAGACA
+
AAAABFBBBBAAFGGGGGGGGGGGGFHEEGHGHCEFGBGFFHFHHHHEFEABFDGFHDGHHFHEBFEDBEAEEEHGE>EFEEFFHHGEHHFFGHFGFHFFHFHGBGHHFGHHHGE?EFEGHEFGFHHFGHGGFGHHEBDDFEHGGGGGGF
@M02034:409:000000000-BFKT7:1:1101:27520:10691 1:N:0:35
AAAGTCGAGGTGCCTAAAGTGGCAACCCAGACTAATAATCAGGTTGGTGGTGTAGAGCTTCCTGTAGCCGCATGGCGTTCGTACTTAAATATGGAACTAACCATTCCAATTTTCGCTGTCTCTTATACACATCTCCGAGCCCACGAGACA
+
CCCCCFCCCCCCGGGGGGGGGGGHGHHGGHHGHHHHGHHHFHHGGHGEFGEFGFGBGFHHHGHHHGHFGFG@GGHGFEEGGFFGHHHHHHHHHGEEFHHHHHBGHHGGGGHHHFEGGGGHGFHHFHHHFFFCGFHEACCDF/=?@CGGGG
@M02034:409:000000000-BFKT7:1:1101:17172:10692 1:N:0:35
AAAGTCGAGGTGCCTAAAGTGGCAACCCAGACTTGTTGGTTTGTTGGTGGTGTAGTGC
+
CCCCCFCCCCCCGGGGGGGGGGGHHHHGGHHGHB35AB2A2FEHF22EA?FEA3D535
@M02034:409:000000000-BFKT7:1:1101:26116:10693 1:N:0:35
AAAGTCGAGGTGCCTAAAGTGGCAACCCAGACTAAGACGAATGTTGGTGGTGTAGAGCTTCCTGTAGCCGCATGGCGTTCGTACTTAAATATGGAACTAACCATTCCAATTTTCGCTGTCTCTTATACACATCTCCGAGCCCACG
+
BCBCCFCCCCBCGGGGGGGGGGGHHHHGGHHGHHHFGFEEEGHHGFFEFEFFFFG5FEGHBGHHGFGEBEGEFGC1EEEGGGFFEFGEGHHFFF33FGHHE03FGDHBGHHHFDEEF??GDHGD3GFGHGFFGGHBD<<CGA//<
@M02034:409:000000000-BFKT7:1:1101:21962:10695 1:N:0:35
AAAGTCGAGGTGCCTAAAGTGGCAACCCAGACTAAGAATAATGTTGGTGGTGTAGAGCTTCCTGTAGCCGCATGGCGTTCGTACTTAAATATGGAACTAACCATTCCAATTTTCGCTGTCTCTTATACACATCTCCGAGCCCACGAGACA
+
BCBBBFBCCCABGGGGGGGGGGGGHHHGGHHGHHHHHHHHHHHHHHHGGGEFGGHFHHHHHHHHHHHHHGGGGGHHGFGGGGHHHHHHHHGHHHFGHHHGHHGHHHHHHHHHHHGGGGGEHHHHHHGHHHBHHGFHGCGCGGHGGGGGGE
@M02034:409:000000000-BFKT7:1:1101:21106:10698 1:N:0:35
AAAGTCGAGGTGCCTAAAGTGGCGACCCAGACATCATAATGTTGGTGGTGTAGAGCTTCCTGTAGCCGCATGGCGTTCGTACTTAAATATGGAACTAACCATTCCAATTTTCGCTGTCTCTTATACACATCTCCGAGCCCACGAGACAGG
+
CCCCCFCCCCABGGGGGGGGGGGGGEGGCHCGFHHHHHGHHHHHHFEEBAGFGDFDGHHHHHHGHFHGG?EFHGGGGGGGFHHHGDGHHHHHFGFGE?GHHHHHHF4BGH4BEEGEF?E4?GGF3HGHGHHGHHG@C?@F/FGCCFGFHC
@M02034:409:000000000-BFKT7:1:1101:6951:10700 1:N:0:35
AAAGTCGAGGTGCCTAAAGTGGCAACCCAGACTACGACGCCGGTTGGTGGTGTAGAGCTTCCTGTAGCCGCATGGCGTTCGTACTTAAATATGGAACTAACCATTCCAATTTTCGCTGTCTCTTATACACATCTCCGAGCCCACGAGAC
+
BAABBFABD22>FGGGGGGFGGGGGHHGGHHGHHHGGGGGGGGCEGGEEGGFHGHDFGHHGGHHFGHFHGGFGGHGGGCGFEHEHHHGFGGHHGF3FGHGHHFGHHFH3GGHHHCDGGGHFGHHHHFHFCG1FGFG?/>@DECFCCGGG
@M02034:409:000000000-BFKT7:1:1101:24492:10703 1:N:0:35
AAAGTCGAGGTGCCTAAAGTGGCAACCCAGACTGATCAGAATGTTGGTGGTGTAGAGCTTGCTGTAGCCGCATGGTGTTCGTACTTAAATATGGAACTAACTATTCCAATTTT
+
DDCDCFDCDDCCGGGGGGGGGGGHHHHGGHHGHHHHBAA35DGH5A22A2BAA3D5A53B3BD555B53AE0B?155?>B1>2??BG@@FG4B@33BBGH334D@4F44D3FD
@M02034:409:000000000-BFKT7:1:1101:26474:10707 1:N:0:35
AAAGTCGAGGTGCCTAAAGTGGCAACCCAGACTCAGCATGTGGTTGGTGGTGTAGAGCTTCCTGTAGCCGCATGGCGTTCGTACTTAAATATGGAACTAACCATTCCAATTTTCGCTGTCTCTTATACACATCTCCGAGCCCACGAGA
+
ABABAFCCCBBCGGGGGGGGGGGHFGHGGHHGHHHHGHHHFHHFFG?EFE1FFFGGHHHHHGHHFFHHGFEEGEHHGGGGGEHHHHHFHHHHHHFFHHGCFHFHHHGHHHHGH4EFCGEGHGHGGHEHFHHGHHFFECG@CAGGGGGG
@M02034:409:000000000-BFKT7:1:1101:25418:10710 1:N:0:35
AAAGTCGAGGTGCCTAAAGTGGCAACCCAGACTAGAGTGGGGTTGGTGGTGTAGAGCTTCCTGTAGCCGCATGGCGTTCGTACTTAAATATGGAACTAACCATTCCAATTTTCGCTGTCTCTTATACACATCTCCGAGCCCACGAGACAG
+
AAABAFB>ADAAFGG54BGFFGGHHHHGGHHGHHEFGDFGHGFFGGAFD1FGGHHHADGHHFGGHHHHGGFGFFGEEGG1EGFHHHFGHHH4GGHFBFCBGGFGHBDFGHHHH?EGE<GBGFHGFFFHHFGGHHG/<B/@FEGDGGGG0<
@M02034:409:000000000-BFKT7:1:1101:5911:10712 1:N:0:35
AAAGTCGAGGTGCCTAAAGTGGCAACCCAGACTAATAATCATGTTGGTGGTGTAGAGCTTCCTGTAGCCGCATGGCGTTCGTACTTAAATATGGAACTAACCATTCCAATTTTCGCTGTCTCTTATACACATCTCCGAGCCCACGAGACA
+
BCBBBFBBCCCCGGGGGGGGGGGGHHHGGHHGHHHFHHHGHHHHHHHEGGGGHHHDGFHHHHHHHHHHHGGCEGHHGGGGGFHHHHHGHHGHHHFGHHHHHHHHHHHGFGGH?BEGGGEHGHHGFDFGHGHFHHHHF@DGGGHGGGGFGF
@M02034:409:000000000-BFKT7:1:1101:4792:10713 1:N:0:35
AAAGTCGAGGTGCCTAAAGTGGCAACCCAGACTTCTCGTACGGTTGGTGGTGTAGAGCTTCCTGTAGCCGCATGGCGTTCGTACTTAAATATGGAACTAACCATTCCAATTTTCGCTGTCTCTTATACACATCTCCGAGCCCACGAGACA
+
AABBAFBBBBAAGGGGFGGGFGGHGHHGGHHGHHHGHGGFHGGEFGGGFGEFFGGFHHGHHHHGFGHFHEGGGGHHGEGGGGHHHHHHHHHHHHGFGHGHHHGHHHHHHHHHHGFGGGGHHHHHHHGHHHFHHHHHGFGCGGHGGGGGGB
@M02034:409:000000000-BFKT7:1:1101:27513:10720 1:N:0:35
AAAGTCGAGGTGCCTAAAGTGGCAACCCAGACTTCTAAGACTGTTGGTGGTGTAGAGCTTCCTGTAGCCGCATGGCGTTCGTACTTAAATATGGAACTAACCATTCCAATTTTCGCTGTCTCTTATACACATCTCCGAGCCCACGAGACA
+
AABBBFBADBBBGGGGFGGGGGGHFFGFDGGGHHFHHHGHFHHGHHHGFGEFGHHGGFHGFEGG5AFDFEAAEGHHFGCGGGFHHHHHHHHHHGDGGHFEFFFHHFFFHHHHHHGFGGGGGHHHHHEEDG2FFHHFECCBCGCFGGG?AC
@M02034:409:000000000-BFKT7:1:1101:23546:10722 1:N:0:35
AAAGTCGAGGTGCCTAAAGTGGCAACCCAGACTCAGAATAAGGTTGGTGGTGTAGAGCTTCCTGTAGCCGCATGGCGTTCGTACTTAAATATGGAACTAACCATTCCAATTTTCGCTGTCTCTTATACACATCTCCGAGCCCACGAGACA
+
ABCBAFBABCCCGGGGGGGGGGGHHHHGGHHGHHHHHHHFHGHHHHGEFGEFGHHHHHHHHGHHHHHHHEEGGGHHGGGGGGHHHHHHHHGHHGHGHHGGGHHHBHFHHHHHHHGGGGGHHHHHFHFHFHGHHGFFF/?@DGFGGGGGGC
@M02034:409:000000000-BFKT7:1:1101:26022:10727 1:N:0:35
AAAGTCGAGGTGCCTAAAGTGGCAACCCAGACTCCTTCGGCGGTTGGTGGTGTAGAGCTTCCTGTAGCCGCATGGCGTTCGTACTTAAATATGGAACTAACCATTCCAATTTTCGCTGTCTCTTATACACATCTCCGAGCCCACGAGACA
+
BBCCBFDCDCAAGGGGGGGGGGGHHHHGGHHGHHHHHHHGGGGEEGGEFGEF?EGDGFGHFHFHHFGFGEEEGGHHG>EFGAGHHHFHHHGHHHBHHHEFGHHHHFHGHHHHHGDEGCBFHFGHHHF>GFHHFH=GGCCCGGGGGGGGGC
@M02034:409:000000000-BFKT7:1:1101:13921:10729 1:N:0:35
AAAGTCGAGGTGCCTAAAGTGGCAACCCAGACTAAGGATCCGGTTGGTGGTGTAGAGCTTCCTGTAGCCGCATGGCGTTCGTACTTAAATATGGAACTAACCATTCCAATTTTCGCTGTCTCTTATACACATCTCCGAGCCCACGAGACA
+
CCCDCFCCCDCCGGGGGGGGGGGHHHHGGHHGHHHHHHHHHHGGGGGGFGGGHGHFHHHHHHHHHHHHGGGGGGHHGEGGGGHHHHHHHHHHHHFHGHGHHHGHHHHHHHHHHHGGGGGFHGHHGHGHGHGHHHHHG@GCGGHGGGGGGG
@M02034:409:000000000-BFKT7:1:1101:18140:10730 1:N:0:35
AAAGTCGAGGTGCCTAAAGTGGCAACCCAGACTAGTCCTGCGGTTGGTGGTGTAGAGCTTCCTGTAGCCGCATGGCGTTCGTACTTAAATATGGAACTAACCATTCCAATTTTCGCTGTCTCTTATACACATCTCCGAGCCCACGAGACA
+
BCBBBFBBCCCCGGGGGGGGGGGHHHHGGHHGHHHHHHHHHGGGGGGGGGEFHHHGHHHHHHHGGHHHHGGGGGHHGEGGGGHHHHHHHHHHHHHHHHHGHHHHHHHHHHHHHHGGGGGHHHHHHHHHGHFHHHHHD@FCFGHGGGGGGF
@M02034:409:000000000-BFKT7:1:1101:6079:10733 1:N:0:35
AAAGTCGAGGTGCCTAAAGTGGCAACCCAGACTAGGAATGAGGTTGGTGGTGTAGAGCTTCCTGTAGCCGCATGGCGTTCGTACTTAAATATGGAACTAACCATTCCAATTTTCGCTGTCTCTTATACACATCTCCGAGCCCACGAGACA
+
CBCCCFCCCCCBGGGGGGGGGGGHHHHGGHHGHHHHHFGHDFGHHHGGGGFFHHHFGHHHHHHHHHGHHGGGGGHHGGGGGGHHHHHHGHHHHHGHHHHHGGHGHHGHHHHHHHGGGGGGHHHHHHHHFHFHHGGGFCGGGGGGCFGGGG
@M02034:409:000000000-BFKT7:1:1101:3674:10734 1:N:0:35
AAAGTCGAGGTGCCTAAAGTGGCAACCCAGACTGTGCCTCATGTTGGTGGTGTAGAGCTTCCTGTAGCCGCATGGCGTTCGTACTTAAATATGGAACTAACCATTCCAATTTTCGCTGTCTCTTATACACATCTCCGAGCCCACGAGACA
+
BBBBBFAADDABGGGGFGG6FGGFHHHGCHHGHHHHHHHHHHHHHFEFFGEFGHHFHHHHHHHHGHHHHGCEEGHGGGGGGGHHGHH33FGHHHDGHFFFFFHHHHFHFGHHGHEGGFGHHHHHHHGHFFFHGHGFGB?CCEHGGGGCFC
@M02034:409:000000000-BFKT7:1:1101:3655:10735 1:N:0:35
AAAGTCGAGGTGCCTAAAGTGGCAACCCAGACTGTGCCTCATGTTGGTGGTGTAGAGCTTCCTGTAGCCGCATGGCGTTCGTACTTAAATATGGAACTAACCATTCCAATTTTCGCTGTCTCTTATACACATCTCCGAGCCCACGAGACA
+
AAAAAFBBBBBAGGGGGGGGGGGHHHHGGHHDHHHHHHHGHHHGHHHGFGEFGFGDDFHHHEHHGFGFGDFGEGHHEFGGFGBGGHFFFHHHGBBFCF3EFHBFFHBGGGHHHHEEFGGBBFGHGGFD4G2CCFBBB<D/<?GECFF/<<
@M02034:409:000000000-BFKT7:1:1101:7167:10737 1:N:0:35
AAAGTCGAGGTGCCTAAAGTGGCAACCCAGACTAATCAGCAGGTTGGTGGTGTAGAGCTTCCTGTAGCCGCATG
+
CCCCCFCCBCBCGGGGGGGGGGGHHHHGGHHGHBAGAAF352FHEGE2A1B1B3FEFGAGAGHH5DF53EA0EE
@M02034:409:000000000-BFKT7:1:1101:27284:10743 1:N:0:35
AAAGTCGAGGTGCCTAAAGTGGCAACCCAGACTTTGGGTACG
+
A?AAADA1@@11EBGFGG1BDFCAGGGECA00BFGGH0AGFA
@M02034:409:000000000-BFKT7:1:1101:22212:10747 1:N:0:35
AAAGTCGAGGTGCCTAAAGTGGCAACCCAGACTACGAATCATGTTGGTGGTGTAGAGCTTCCTGTAGCCGCATGGCGTTCGTACTTAAATATGGAACTAACCATTCCAATTTTCGCTGTCTCTTATACACATCTCCGAGCCCACGAGACA
+
BBABBFBBBBAAGGGGFGFEGFGFHGGEGHDFHGHAAFGFHHFGHHH2FEEBBDFBGDEGHFHFGHHGHGGEEEH1E?ECE1FCGHGEHHBGHHGHHHHGGAEGHHHGGGHHHHGGGGGHHHHHHFHHHCGHFFF??<C?CFCF@CDFDF
@M02034:409:000000000-BFKT7:1:1101:7697:10747 1:N:0:35
AAAGTCGAGGTGCCTAAAGTGGCAACCCAGACTCATGAGCAGGTTGGTGGTGTAGAGCTTCCTGTAGCCGCATGGCGTTCGTACTTAAATATGGAACTAACCATTCCAATTTTCGCTGTCTCTTATACACATCTCCGAGCCCACGAGACA
+
CCCCCFBBBCCCGGGGGGGFGGGHHHHGGHHGHHHHHGGHHHHHHHGGGGGGGFHFHGHHHHHHFGHHHGEEGGGHGGGGGGHHHHHHHHHGHHHFHHGHHHFGHHHHHHHHHDEGGGFHFHHHGHHHHHHHHHHHF@@DCGHGCGCFDF
@M02034:409:000000000-BFKT7:1:1101:9017:10764 1:N:0:35
AAAGTCGAGGTGCCTAAAGTGGCAACCCAGACTAGTAAGAAGGTTGGTGGTGTAGAGCTTCCTGTAGCCGCATGGCGTTCGTACTTAAATATGGAACTAACCATTCCAATTTTCGCTGTCTCTTATACACATCTCCGAGCCCACGAGACA
+
CCCDCFDCCDCCGGGGGGGGGGGHHHHGGHHGHHHHHHHHHHHHHHGEFGFFGHGGHHHHHHHHHHHHHGGFGGHHGGGGGGHHHHHHHHHHHHGHHHHHHHGHHHHHHHHHHHGGGGGGHHHHHHFHGH2FGHHHFDCGGGHGGGGGGB
@M02034:409:000000000-BFKT7:1:1101:11008:10767 1:N:0:35
AAAGTCGAGGTGCCTAAAGTGGCAACCCAGACTCATCCGCCGGTTGGTGGTGTAGAGCTTCCTGTAGCCGCATGGCGTTCGTACTTAAATATGGAACTAACCATTCCAATTTTCGCTGTCTCTTATACACATCTCCGAGCCCAC
+
AAA>3BAA3>AAGGGFGGGFGGFHFHGFGEHGHHHHHGGGGG?ED00EFDEFFHEEGEFHFHHHHHFGEEGEEGHGEGGGGGBGEFBFEFFGFBB3FGFFFHBHHHFG4GGFHHCAD/C1FG2F1FDFFGBGHHFFE?@C/FFC
@M02034:409:000000000-BFKT7:1:1101:9466:10767 1:N:0:35
AAAGTCGAGGTGCCTAAAGTGGCAACCCAGACTACGGGGACGGTTGGTGGTGTAGAGCTTCCTGTAGCCGCATGGCGTTCGTACTTAAATATGGAACTAACCATTCCAATTTTCGCTGTCTCTTATACACATCTCCGAGCCCACGAGACA
+
CCDDBFBCCDCCGGGGGGGGGGGHHHHGGHHCHHHEGGGGAAEGGEAEA1FEA@F5B5FF5FGF@@G@DEF/EEC1E>EFEECFFGH?GGHFGG33FGHHF?3FFEGD?FDHGB/?EBCGGHHFFFF2GFDGHFH1D/<C@EGF?<-AFC
@M02034:409:000000000-BFKT7:1:1101:13042:10768 1:N:0:35
AAAGTCGAGGTGCCTAAAGTGGCAACCCAGACTAATCAGCAGGTTGGTGGTGTAGAGCTTCCTGTAGCCGCATGGCGTTCGTACTTAAATATGGAACTAACCATTCCAATTTTCGCTGTCTCTTATACACATCTCCGAGCCCACGAGACA
+
BBBAAFABDBAAFFGGGGGGGGGFHHHGGHHGHHGHHHHFHHHHHGGGGGFFAGGBGHFFFGHGGFHGHGGEGEGHGGGGGGFHHGHHHFFGHHHGFHGFFHECGFHFHHHHHHGGGGEGHGHHGHFFFGGFHHFHGFGFCGHGGFGGDF
@M02034:409:000000000-BFKT7:1:1101:23202:10773 1:N:0:35
AAAGTCGAGGTGCCTAAAGTGGCAACCCAGACTCGGGCGGGGGTTGGTGGTGTAGAGCTTCCTGTAGCCGCATGGCGTTCGTACTTAAATATGGAACTAACCATTCCAATTTTCGCTGTCTCTTATACACATCTCCGAGCCCACGAGACA
+
?A?AAFABBBAA4AFGGGGGGGGCFDFDG2AFFHFAA?EECEEGGGG/?A/?FBFBF1FGH1GDGHFFHGC/BDHC@<CCDCCGGDFDGGHHHHBBGHFH1CFHHHHBGGGHHDCFGE:GGGGCCCGCGFHHHHHCA-@@BG999B?AEF
@M02034:409:000000000-BFKT7:1:1101:11948:10776 1:N:0:35
AAAGTCGAGGTGCCTAAAGTGGCAACCCAGACTTCTCCTTCGGTTGGTGGTGTAGAGCTTCCTGTAGCCGCATGGCGTTCGTACTTAAATATGGAACTAACCATTCCAATTTTCGCTGTCTCTTATACACATCTCCGAGCCCACGAGACA
+
CCCCCFCCCCCCGGGGGGGGGGGHHHHGGHHGHHHHHHHHHHGGGGGEFGEFGHHHHHHHHHHHHHHGHGFGEGHHGGGGGFHHHHHHHGHHHGGHGHHHHHHHHHHHHHGHHHGGGGGFHHHHHHHHHFFHHHDDC@FDGGHGGGGGGG
@M02034:409:000000000-BFKT7:1:1101:20436:10803 1:N:0:35
AAAGTCGAGGTGCCTAAAGTGGCAACCCAGACTACGAAGCAGGTTGGTGGTGTAGAGCTTCCTGTAGCCGCATGGCGTTCGTACTTAAATATGGAACTAACCATTCCAATTTTCGCTGTCTCTTATACACATCTCCGAGCCCACGAGACA
+
ABA3AFAADD2ABGGGGGGGGFGCEAFEFFGFGHHEGD?AGFEGFGGAFEEFGFGFGBEGH3FDFGGFGGE?AFHHGEGCEAGHFHFFHHHHHGEGHHGHHHHHGHHGHHFHFGGGGGGHHHGHGGFGFGHHHHHFEB@CGGHGGGGGGB
@M02034:409:000000000-BFKT7:1:1101:11596:10804 1:N:0:35
AAAGTCGAGGTGCCTAAAGTGGCAACCCAGACTACTAATCCTGTTGGTGGTGTAGAGCTTCCTGTAGCCGCATGGCGTTCGTACTTAAATATGGAACTAACCATTCCAATTTTCGCTGTCTCTTATACACATCTCCGAGCCCACGAGACA
+
CCCCCFBABCCCGGGGGGGGGGGHHHHGGHHGHHHHHHHHHHHHHHHGGGGGHHHGHHHHHHHHHHHHHGGFGGHHGGGGGGHHHHHHGHGHHHHHGHHHGHHHHHGGFHHHHHEGGGGHHHHHHHHHHHGHHHHHGFGFGGHGGG?DGC
@M02034:409:000000000-BFKT7:1:1101:17010:10805 1:N:0:35
AAAGTCGAGGTGCCTAAAGTGGCAACCCAGACTAGTGGGACGGTTGGTGGTGTAGAGCTTCCTGTAGCCGCATGGCGTTCGTACTTAAATATGGAACTAACCATTCCAATTTTCGCTGTCTCTTATACACATCTCCGAGCCCACGAGACA
+
CCCCCFCCCCCCGGGGGGGFGGGGHHHGGHHGHHHHHHHHHGGGGGGGGGEFGFGFHHHHHHHHHHHHHGGEEGHHGGGGGGHHHHGHHHHHHHHHHHHHHHHHHHGHHHHHHHGGGGGGHHHHGHGHGHHHGHFGG@DGGGHGGGGGGF
@M02034:409:000000000-BFKT7:1:1101:23572:10819 1:N:0:35
AAAGTCGAGGTGCCTAAAGTGGCAACCCAGACTTCGACTCCTGTTGGTGGTGTAGAGCTTCCTGTAGCCGCATGGCGTTCGTACTTAAATATGGAACTAACCATTCCAATTTTCGCTGTCTCTTATACACATCTCCGAGCCCACGAGACA
+
BCCCCFCCCCBCGGGGGGGGGGGHHHHGGHHGHHHGHGGGHHHHHHHGFGEFHHHFHHHHGHHHHHHGHEGGGGHHGGGGGGHHHHHHHHHHHHFFHGGHHHHHHHHHHHHHHHGGGGGFHHHHGHHGGHGHHGGFFCGCGGHGGGGGDF
@M02034:409:000000000-BFKT7:1:1101:16097:10821 1:N:0:35
AAAGTCGAGGTGCCTAAAGTGGCAACCCAGACTCAGACGAATGTTGGTGGTGTAGAGCTTCCTGTAGCCGCATGGCGTTCGTACTTAAATATGGAACTAACCATTCCAATTTTCGCTGTCTCTTATACACATCTCCGAGCCCACGAGACA
+
CCCCBFCCCCBCGGGGGGGGGGGHHHHGGHHGHHHHHHGGGHHHHHHGFGEFHHHHHHHHHHHHHHHHHGGFGGHHGGGGGGHHHHHHHHHHHHHGHHHFGHGHHHHHHHHHHHGGGGGHHHHHHHFHGHHHHHHHGGGGGGHGGGGGGF
@M02034:409:000000000-BFKT7:1:1101:23200:10825 1:N:0:35
AAAGTCGAGGTGCCTAAAGTGGCAACCCAGACTGCGTCTTGTGTTGGTGGTGTAGAGCTTCCTGTAGCCGCATGGCGTTCGTACTTAAATATGGAACTAACCATTCCAATTTTCGCTGTCTCTTATACACATCTCCGAGCCCACGAGACA
+
BBCCAFCBCCCBGGGGGGGFGGGGHHHGGHHGHHHGGGGGHHHHHHHEFGFFHHGGHHHHHHHHHHHHHGGFGGHHGGGGGGHHHHHFHHHHHHHHHHFFHHHHHHHHHHHHHHGGGGGGHGHHFGGDGGHHGHGHG/DCGGHGGGGFGF
@M02034:409:000000000-BFKT7:1:1101:10784:10827 1:N:0:35
AAAGTCGAGGTGCCTAAAGTGGCAACCCAGACTCATATGAAGGTTGGTGGTGTAGAGCTTCCTGTAGCCGCATGGCGTTCGTACTTAAATATGGAACTAACCATTCCAATTTTCGCTGTCTCTTATACACATCTCCGAGCCCACGAGACA
+
BBBBBFBBBBABGGGGFFGGGGGGHHHGGHHGHHHHHHHHHHHHGHGFFGEFGHHFGHHHHHHHGHHHHGFEGGHHGGGGGGHHHHGHHHGHHHFHFHFHHHGHHHGHHHHHHHGGGGGHHHHHGHHHGHFGHHGHE@C@DGHGGGGGGF
@M02034:409:000000000-BFKT7:1:1101:14421:10829 1:N:0:35
AAAGTCGAGGTGCCTAAAGTGGCAACCCAGACTAATACGCAGGTTGGTGGTGTAGAGCTTCCTGTAGCCGCATGGCGTTCGTACTTAAATATGGAACTAACCATTCCAATTTTCGCTGTC
+
BCCCBFBBBCCCGGGGGGGGGGGHHHHGGH2AEDFFHFD22AEGHHCAF?EGGFGBFD3FFFFGF5FBE1E0EE1?EEEF?EBFGGH3FDG4G333BCGHBE3F3EF4BF?HHB/EE//B
@M02034:409:000000000-BFKT7:1:1101:18477:10832 1:N:0:35
AAAGTCGAGGTGCCTAAAGTGGCAACCCAGACTGGGGGTGGTGTTGGTGGTGTAGAGCTTCCTGTAGCCGCATGGTGTTCGT
+
BBBCCFCCCCCBGGGGGGGGGGGHHHHGGHD2FGE222AEE1FGEHA111B??3D5@5@35BE554@431E/?E?3@1>@1?
@M02034:409:000000000-BFKT7:1:1101:24215:10836 1:N:0:35
AAAGTCGAGGTGCCTAAAGTGGCAACCCAGACTCAGCTGGGGGTTGGTGGTGTAGAGCTTCCTGTAGCCGCATGGCGTTCGTACTTAAATATGGAACTAACCATTCCAATTTTCGCTGTCTCTTATACACATCTCCGAGCCCACGAGACA
+
CCCCBFCBBCBCGGGGGGGGGGGHHHHGGHHGCGFGHFHHGGGGFGCAAEEFA3GBG@GFFFGGBBG@@EF?GGF1E?E1E>?GEHHHHHHFFH33FHGF3?3FFDG4FGGHHFC?GG/BDGFG2GDFFFBFHFGD?/@@ACFECFGD.>
@M02034:409:000000000-BFKT7:1:1101:24512:10836 1:N:0:35
AAAGTCGAGGTGCCTAAAGTGGCAACCCAGACTAATAAGAATGTTGGTGGTGTAGAGCTTCCTGTAGCCGCATGGCGTTCGTACTTAAATATGGAACT
+
BBBBABAADD>AGGGG4BG6DGFBGHAAAEEGHHBFHHHEABBDFGHGGGEEADGHHHEGDHHHFHGHEEGEEEEFGEGGGGHGHHFBFDBFGD333B
@M02034:409:000000000-BFKT7:1:1101:16789:10838 1:N:0:35
AAAGTCGAGGTGCCTAAAGTGGCAACCCAGACTGCGTCGACTGTTGGTGGTGTAGAGCTTCCTGTAGCCGCATGGCGTTCGTACTTAAATATGGAACTAACCATTCCAATTTTCGCTGTCTCTTATACACATCTCCGAGCCCACGAGACA
+
CCCCCFCCBCBAFGGGGGGGGGGHHHHGGHHGHHHGEFGEGGGHHHHGFGEFHHGFHHHHHHHHHHHGHGGFFGHHGGGGGGHHHHHHHHGHHHHFHHHHHHHHHHFHFHHHHHGGGGGHHGHHHHGDGHHHHHHGGCGGGEHGGGGCGC
@M02034:409:000000000-BFKT7:1:1101:23297:10843 1:N:0:35
AAAGTCGAGGTGCCTAAAGTGGCAACCCAGACTGATATGAAGGTTGGTGGTGTAGAGCTTCCTGTAGCCGCATGGCGTTCGTACTTAAATATGGAACTAACCATTCCAATTTTCGCTGTCTCTTATACACATCTCCGAGCCCACGAGACA
+
AAAABFABBBAAGGGGGGGFGFGFHHHEGHHEGHHHHHFHHHHGHFEGFEEFHHHHHHHHHHHFGFHGHEAEGGHHGEEFEEGGHHHHFHGHGFGEFHFFHHHHHHHHHFHHHHGGGGGFHFHGHHGHHHHHFGFFE/BCCFFGGC@EGF
@M02034:409:000000000-BFKT7:1:1101:16915:10844 1:N:0:35
AAAGTCGAGGTGCCTAAAGTGGCAACCCAGACTAGTAATCATGTTGGTGGTGTAGAGCTTCCTGTAGCCGCATGGCGTTCGTACTTAAATATGGAACTAACCATTCCAATTTTCGCTGTCTCTTATACACATCTCCGAGCCCACGAGACA
+
CCCCCFCCCCCCGGGGGGGGGGGHHHHGGHHGHHHHHHHHHHHHHHHGGGFFGGHHHHHHHHHHHHHHHGGEFGHHGGGGGGHHHHGHHHHHHHFHFHHHHHHHHHGGHHHHHHGGGGGHHHHHGHFHFGHHHHGHGCGGGGHGGGGGGF
@M02034:409:000000000-BFKT7:1:1101:24524:10851 1:N:0:35
AAAGTCGAGGTGCCTAAAGTGGCAACCCAGACTAATAAGAATGTTGGTGGTGTAGAGCTTCCTGTAGCCGCATGGCGTTCGTACTTAAATATGGAACTAACCATTCCAATTTTCGCTGTCTCTTATACACATCTCCGAGCCCACGAGACA
+
AAAABFBBDBAAEGGGGGGGGGGGFGHEEHHGHFHHHHHHHHFHHHHAFEAFGFHFGFHHHFHFDGHHHGGGGGHHGEFFEEHHHHFHHHFHHHFHFHHHEHHHHHHHHHHHHGGGGGGHHGHHEHHHFHHGGHGGFCGCGFHGGGGGCG
@M02034:409:000000000-BFKT7:1:1101:26477:10853 1:N:0:35
AAAGTCGAGGTGCCTAAAGTGGCAACCCAGACTAGTGCTCCTGTTGGTGGTGTAGAGCTTCCTGTAGCCGCATGGCGTTCGTACTTAAATATGGAACTAACCATTCCAATTTTCGCTGTCTCTTATACAATCTCCGAGCCCACGAGACAG
+
BCCCCFBBCCBBGGGGGGGGGGGGHHHGGHHGHHHFHHHHHHHHHHGGFFEFHHHHHHHHHGHHHHHHHEFEGGHHEFGFGGHHHHGGFHHHHHGHHHHHHHGHGHFHHHHHHFGGGGGHHHHHHHGHFFHHHHGGGGGGGGGGGGGGGF
@M02034:409:000000000-BFKT7:1:1101:13073:10859 1:N:0:35
AAAGTCGAGGTGCCTAAAGTGGCAACCCAGACTACTGCGCATGTTGGTGGTGTAGAGCTTCCTGTAGCCGCATGGCGTTCGTACTTAAATATGGAACTAACCATTCCAATTTTCGCTGTCTCTTATACACATCTCCGAGCCCACGAGACA
+
CCCCCFCCCCCCGGGGGGGGGGGHHHHGGHHGHHHHHHGGGGGHHHHGGGGGHHHGHHHHHHHHHHHGHGGGGGHHGGGGGFHHHHHHHHHHHHHFHHHHHHHHHHHHFGHHHHGGGGFHHHHHHHHHFHGHHHHHGCDCGGHGGGGGGB
@M02034:409:000000000-BFKT7:1:1101:22677:10861 1:N:0:35
AAAGTCGAGGTGCCTAAAGTGGCAACCCAGACTGATAAGCAGGTTGGTGGTGTAGAGCTTCCTGTAGCCGCATGGCGTTCGTACTTAAATATGGAACTAACCATTCCAATTTTCGCTGTCTCTTATACACATCTCCGAGCCCACGAGACA
+
BBBCBFCBCCCCGGGGGGGFGGGHHHHGGHHGHHHHHHGHGHHHHHGGGGGFGHHHHHHHHHHHHHHHHGGEGGHHGGGGGGHHHHHHHHHHHHHHHHHHHHGHHHGHHHHHHHGGGGGHHGHHHHHHHHHHHHGHGCGCCGHGGGGGGF
@M02034:409:000000000-BFKT7:1:1101:18161:10867 1:N:0:35
AAAGTCGAGGTGCCTAAAGTGGCAACCCAGACTAATGATAAGGTTGGTGGTGTAGAGCTTCCTGTAGCCGCATGGCGTTCGTACTTAAATATGGAACTAACCATTCCAATTTTCGCTGTCTCTTATACACATCTCCGAGCCCACGAGACA
+
CCCCCFCCCCACGGGGGGGGGGGHHHHGGHHGHHHHHHHHHHHHHHGEFGEFGHHGGHHHHHHHHHHGHGGGGGHHGFGGGFHHHHHGHHHHHHGHHHHHGHFHHHHHHHHHHHGGGGGHHHHHHHHGHGHHHHHFFCFGGEEGGGGGGF
@M02034:409:000000000-BFKT7:1:1101:11471:10868 1:N:0:35
AAAGTCGAGGTGCCTAAAGTGGCAACCCAGACTCTGAAGACGGTTGGTGGTGTAGAGCTTCCTGTAGCCGCATGGCGTTCGTACTTAAATATGGAACTAACCATTCCAATTTTCGCTGTCTCTTATACACATCTCCGAGCCCACGAGAC
+
AAAAAFB@DBAAGGFFFGGGFGGHHHHGGGHGHHHHFGEFHDGEFGGEFEEFEFGFFFHFFHHHHGHGHGGEFGHHGFGGGGHHEGGHGHEHHHFHCGFCFHGGHHHGHHHHHFEAEDFFEFGG3B3BF2?FGHHBE?CFGGAF@CDGG
@M02034:409:000000000-BFKT7:1:1101:25894:10892 1:N:0:35
AAAGTCGAGGTGCCTAAAGTGGCAACCCAGACTGGGGAGAGGGTTGGTG
+
CCCCCFCBCCBBGGGGGGGGGGGHHHHGGHHGH32B2FE2EEGGAE01A
@M02034:409:000000000-BFKT7:1:1101:27013:10895 1:N:0:35
AAAGTCGAGGTGCCTAAAGTGGCAACCCAGACTCCTAGTACTGTTGGTGGTGTAGAGCTTCCTGTAGCCGCATGGCGTTCGTACTTAAATATGGAACTAACCATTCCAATTTTCGCTGTCTCTTATACACATCTCCGAGCCCACGAGACA
+
CCCCCFCBBCBCGGGGGGGGGGGHHHHGGHHGHFBFAGHDGGHHHFAAAAEEA3G5AABE5GGGG5F5AEFAFEE1E1>?E>2BFFHH3FHBFD33EEGH313B3BFBGGFHG4EEFA?GGHFG4EF4F3FCGHHDE?@G/FEABFC</?
@M02034:409:000000000-BFKT7:1:1101:28431:10898 1:N:0:35
AAAGTCGAGGTGCCTAAAGTGGCAACCCAGACTGGGCAGCGGGTTGGTGGTGTAGAGCTTCCTGTAGCCGCATGGCGTTCGTACTTAAATATGGAACTAACCATTCCAATTTTCGCTGTCTCTTATACACATCTCCGAGCCCACGAGACA
+
CCCCBFCCCCCCGGGGGGGGGGGHGHHGGFHGHHHHHHGGGGGGGGGFGGEFGHHHHHHHHHHHHHHHHGGGGGHHGGGGGGHHHHHHFHHHHHHHGHGGHHGHHHHHHHHHHHGGGGGHHHHHHHHHHHFGHHFGE@GFGGHGGGGGGC
@M02034:409:000000000-BFKT7:1:1101:4781:10902 1:N:0:35
AAAGTCGAGGTGCCTAAAGTGGCAACCCAGACTGCGCGGGATGTTGGTGGTGTAGAGCTTCCTGTAGCCGCATGGCGTTCGTACTTAAATATGGAACTAACCATTCCAATTTTCGCTGTCTCTTATACACATCTCCGAGCCCACGAGACA
+
AAABAFCCCCBBGGGGGGGGGGGHGHHGGHHGHHHGGGGGGGGHHHHGFG1FFFHHHHHHHHHHFFHGHFGGGGHHGEGGGGHHHHGGHHHHHHGFHHHFHHGHGHGHHHHHHHGGGGGHGHHHHHHHGGFHFHHHGDGGGGHGGGGGGF
@M02034:409:000000000-BFKT7:1:1101:5148:10907 1:N:0:35
AAAGTCGAGGTGCCTAAAGTGGCAACCCAGACTAAGAATAAGGTTGGTGGTGTAGAGCTTCCTGTAGCCGCATGGCGTTCGTACTTAAATATGGAACTAACCATTCCAATTTTCGCTGTCTCTTATACACATCTCCGAGCCCACGAGACA
+
CCCCCFBBCCCCGGGGGGGGGGGHHHHGGHHGHHGFHHHHHHHHHHGGGGGGHGHHHHHHHHHHHHHGHGGEGGHHGGGGGGHHHHHHHHHHHGFGHHHHHHGHHHHHGGHHHHGGGGGHHHHHHHHHGHHHHHHFDBCDGGHGCDGGG?
@M02034:409:000000000-BFKT7:1:1101:5175:10914 1:N:0:35
AAAGTCGAGGTGCCTAAAGTGGCAACCCAGACTT
+
>AAAAFAA3DBAGGGFGFBFGGFGFHHGGHGGHD
@M02034:409:000000000-BFKT7:1:1101:5547:10915 1:N:0:35
AAAGTCGAGGTGCCTAAAGTGGCAACCCAGACTCAGAGTCATGTTGGTGGTGTAGAGCTTCCTGTAGCCGCATGGCGTTCGTACTTAAATATGGTACTAACCATTCCAATTTTCGCTGTCTCTTATACACATCTCCGAGCCCAC
+
BBCCCFCBBCCCGGGGGGGGGGGHHHHGGHHGHHFEAGHHFGHHFHFAA2FC13D5BABA5GFDA5A53AE0EE11>>>F>???FGHFEFH4@@44BBGG313B34F4DF?F44/>E<<34DD44B?BG332F?G2?/BFF//?
@M02034:409:000000000-BFKT7:1:1101:4825:10917 1:N:0:35
AAAGTCGAGGTGCCTAAAGTGGCAACCCAGACTGAGAGGAGTGTTGGTGGTGTAGAGCTTCCTGTAGCCGCATGGCGTTCGTACTTAAATATGGAACTAACCATTCCAATTTTCGCTGTCTCTTATACACATCTCCGAGCCCACGAGACA
+
ABCBAFBBCCABGGGGGGGGGGGHHHHGGHHGHHGHHHGHGHHFHHHFFGAFHHHHHHHHHHHGHHHHHGGFEGHGEFGGGGHHHHGHGHHHHHGHHHHHHHHHHHHHHHHHHHGGGGGGHHHHHHHHGFHHHHHHGCFFCFHGGGGGGF
@M02034:409:000000000-BFKT7:1:1101:19028:10922 1:N:0:35
AAAGTCGAGGTGCCTAAAGTGGCAACCCAGACTGATAATAAGGTTGGTGGTGTAGAGCTTCCTGTAGCCGCATGGCGTTCGTACTTAAATATGGAACTAACCATTCCAATTTTCGCT
+
CCBCBFBBBBCCGGGGGGGGCGFHHHHGGHHGHHFFGFGG5BE5BGGEE?EFHEHFHFHGGHHFHGFEGEGEGGEHGE/FEFBGFGGEEGG4EFE3FGHFEFFFFDGGBD3GFF//E
@M02034:409:000000000-BFKT7:1:1101:16379:10926 1:N:0:35
AAAGTCGAGGTGCCTAAAGTGGCAACCCAGACTCCTACGTCTGTTGGTGGTGTAGAGCTTCCTGTAGCCGCATGGCGTTCGTACTTAAATATGGAACTAACCATTCCAATTTTCGCTGTCTCTTATACACATCTCCGAGCCCACGAGACA
+
CCCCCFBBCCCBGGGGGGGGGGGHHHHGGHHGHHHHHHGFGHGHHHHGFGFFGHHHHHHHHHHHHHHHHGGGGGHHGGGGGGHHHHHHHHHHHGHHHHGGHHHHHHGHHHHHHHGGGFFHHHHHHHHHHHGHHHHHFBDCGGHGGGGGGG
@M02034:409:000000000-BFKT7:1:1101:5161:10926 1:N:0:35
AAAGTCGAGGTGCCTAAAGTGGCAACCCAGACTTATGAGAAGGTTGGTGGTGTAGAGCTTCCTGTAGCCGCATGGCGTTCGTACTTAAATATGGAACTAACCATTCCAATTTTCGCTGTCTCTTATACACATCTCCGAGCCCACGAGACA
+
BBCCBFBBCCCCGGGGGFGGGGGHHHHGGHGGHHHHHHHHHHHAGHGEFGGFGHHHHHHHHHHHGHHHHGGGGGHHGGGGGGHHHHHHHHHHHHHHHGHGHHFHHHHHHHHHHHGGGGGHHHHHHHHHHHHHHHHGGDGFGGHGFDGGGB
@M02034:409:000000000-BFKT7:1:1101:5562:10927 1:N:0:35
AAAGTCGAGGTGCCTAAAGTGGCAACCCAGACTCAGAGTCATGTTGGTGGTGTAGAGCTTCCTGTAGCCGCATGGCGTTCGTACTTAAATATGGAACTAACCATTCCAATTTTCGCTGTCTCTTATACACATCTCCGAGCCCACG
+
ABBBAFBA?AAAGGGFGGGGGGFHHHHGGGHGHHHCBEGFFGHHDFCEFCGFGFGFAFHHFGGFDFHFFEEEEGHG@EEFEEHFEGGGBGFFHFDFFHGGCGBFG??4BFGHHF?EFEEFGGHHHHHFGBFGFHDGDCG?BFEEC
@M02034:409:000000000-BFKT7:1:1101:18195:10929 1:N:0:35
AAAGTCGAGGTGCCTAAAGTGGCAACCCAGACTGGTGGTACGGTTGGTGGTGTAGAGCTTCCTGTAGCCGCATGGCGTTCGTACTTAAATATGGAACTAACCATTCCAATTTTCGCTGTCTCTTAACACATCTCCGAGCCCACGAGACAG
+
BCCCBFCCCBABGGGGGGFFGGGHHHHGGHHGHHHHHGGHHGGHGGGEFGEFGHHHHHHHHHHHGHHHHGGGGGHHGGGGGGHHHHHHHHHHHHHHGHHFHHGHHHHHHHHHHHGGGGGHHGHHHFFHFFHHHHGGDGCCGFGGDFGGFG
@M02034:409:000000000-BFKT7:1:1101:23332:10934 1:N:0:35
AAAGTCGAGGTGCCTAAAGTGGCAACCCAGACTAAGAATAAGGTTGGTGGTGTAGAGCTTCCTGTAGCCGCATGGCGTTCGTACTTAAATATGGAACTAACCATTCCAATTTTCGCTGTCTCTTATACACATCTCCGAGCCCACGAGACA
+
AABB>DAADBBBGGGGGGGGGGGHHHHGGHHGHHHGHHGHFHHHFHGEFEGGCBGFGDGFEGHHHHFFGFGEEFHAEFGGGEFHHHHHHHHHHG33FGHGCF3FFFFGGHHHGFGGGGGEFGFGBGFHHCGHHGDGFBCGDFHGG?DGGC
@M02034:409:000000000-BFKT7:1:1101:5111:10934 1:N:0:35
AAAGTCGAGGTGCCTAAAGTGGCAACCCAGACTCATGGGGATGTTGGTGGTGTAGAGCTTCCTGTAGCCGCATGGCGTTCGTACTTAAATATGGAACTAACCATTCCAATTTTCGCTGTCTCTTATACACATCTCCGAGCCCACGAGAC
+
BCCBCFCCCCBBGGGGGGGGGGGHHHHGGHHGH33AGBDEAAFHGHHEFCEFG3GAGBAFGFHHFFGGHEECEGFAEEGGGFCGHHHHHHGFGF3DGFHHGADGHHHBFHBHD4<EFG?F4DFFDFBDHGH2FGFDA<BCDCEC@CFEG
@M02034:409:000000000-BFKT7:1:1101:18609:10943 1:N:0:35
AAAGTCGAGGTGCCTAAAGTGGCAACCCAGACTCCTAATCTGGTTGGTGGTGTAGAGCTTCCTGTAGCCGCATGGCGTTCGTACTTAAATATGGAACTAACCATTCCAATTTTCGCTGTCTCTTATACACATCTCCGAGCCCACGAGACA
+
BCCCCFCCDDCCGGGGGGGFGGGHHHHGGHHGHC3G35DF5FHHHGGEFGEGHHHHHHHHHHHHHHHHHGGGGGHHGGGGGGHHHHHHHHHHHHHHGHHGGHHHHHHGDGHHHHGGGGGHHHHHHHHHFHHHHHHHGGGGGGHGGGGGG?
@M02034:409:000000000-BFKT7:1:1101:28314:10948 1:N:0:35
AAAGTCGAGGTGCCTAAAGTGGCAACCCAGACTAAGGATAAGGTTGGTGGTGTAGAGCTTCCTGTAGCCGCATGGCGTTCGTACTTAAATATGGAACTAACCATTCCAATTTTCGCTGTCTCTTATACACATCTCCGTGCCCACGA
+
AAAAADA>D?AAFFFAGAFFFGGHGHHGDEFEHDFGFBFE3DFDAAEA21BAF3BFGF335AFFG5G53BA0BFE1>ECBE12BFGGGBGHFHB3@BFBG@0?B3BB4BB3BFGGEG?/B?EB44?FGHGFBGGBDE//?CGB//<
@M02034:409:000000000-BFKT7:1:1101:28145:10952 1:N:0:35
AAAGTCGAGGTGCCTAAAGTGGCAACCCAGACTGGGCCTGGTGTTGGTGGTGTAGAGCTTCCTGTAGCCGCATGGCGTTCGTACTTAAATATGGAACTAACCATTCCAATTTTCGCTGTCTCTTATACACATCTCCGAGCCCACGAGAC
+
CCCCCFCCCBAAGGGGGGGGGGGGHHHGGHHGHHHHHHGGHHHHGHHEFGEFGFHHHHHHHGHHHHHGHEEEEEHGFFGGFGFHHHHGHHHHHHHHGHHGHHGHGHHHHHHHHHGGGGGHGHHHFHFHHHGHHHHGC@FCGGHGFDGDA
@M02034:409:000000000-BFKT7:1:1101:27809:10958 1:N:0:35
AAAGTCGAGGTGCCTAAAGTGGCAACCCAGACTACGAAGAATGTTGGTGGTGTAGAGCTTCCTGTAGCCGCATGGCGTTCGTACTTAAATATGGAACTAACCATTCCAATTTTCGCTGTCTCTTATACACATCTCCGAGCCCACGAGACA
+
BABBAFA?D?AAFFG5FFFGGGGHHHGG2FFDFHHGGDEDBBFAGHEFFGGGHHHEGHHHHHHHHHGGFGGFGDFHGGGGFGHGHHHHBGHHGHBBGF@FFAFGFFG4FGHHHFGGEGGHHHGHHHGHFHBGHG?FD//>DGGGG/A/CF
@M02034:409:000000000-BFKT7:1:1101:9708:10965 1:N:0:35
AAAGTCGAGGTGCCTAAAGTGGCAACCCAGACTAGTAGTCCGGTTGGTGGTGTAGAGCTTCCTGTAGCCGCATGGCGTTCGTACTTAAATATGGAACTAACCATTCCAATTTTCGCTGTCTCTTATACACATCTCCGAGCCCACGAGACA
+
BBBBBFBBDDBBGGGG4FGGGGGHFHGGGHHGHHHHHHHHHGGEEGGGGGEFEGHGHHGHHHHHHHHGHGGEFGHHGGGGGGFHHHHGFH4GHGBGFHHHHHGHHHHGGHHHHHGGGGEHHHHFDFFGGHFHHHGHDD?C?FHGFGG?E>
@M02034:409:000000000-BFKT7:1:1101:4000:10966 1:N:0:35
AAAGTCGAGGTGCCTAAAGTGGCAACCCAGACTGGGCCGCAGGTTGGTGGTGTAGAGCTTCCTGTAGCCGCATGGCGTTCGTACTTAAATATGGAACTAACCATTCCAATTTTCGCTGTCTCTTATACACATCTCCGAGCCCACGAGACA
+
CCCCCFAABBCCGGGG4FGGGGGHHHHGGHHGHHHHHHGGGGGHHHGGFGEFHHHGHHHHFHHHGHFHHGGEGGHHGGGGGGHHHHHGFHHHHHGHEHHHHHHHHHHHHHHHHHGGGGGGHHHHFGFHFHFHHHDGDADGGGHECGGGGC
@M02034:409:000000000-BFKT7:1:1101:11124:10967 1:N:0:35
AAAGTCGAGGTGCCTAAAGTGGCAACCCAGACTAGTACTCTGGTTGGTGGTGTAGAGCTTCCTGTAGCCGCATGGCGTTCGTACTTAAATATGGAACTAACCATTCCAATTTTCGCTGTCTCTTATACACATCTCCGAG
+
AABBBFBBBBBBGGGGGGGGGGFHFEHGGFGFHHHFGHHHHHHHHGGFFGAFHHHHHGHHHGHHGHFHHGGGGGHHGGGGGG2FHHFHHHFHHFFFHFGEHHHHHHGGHHHHFHGGGGFHHHGGFHHHGFHHFGFG//B
@M02034:409:000000000-BFKT7:1:1101:26773:10971 1:N:0:35
AAAGTCGAGGTGCCTAAAGTGGCAACCCAGACTAATAAGCCG
+
ABBAADAAADAAGGGGBGF6GGFHHDHGFAGFB33D555B3A
@M02034:409:000000000-BFKT7:1:1101:27815:10975 1:N:0:35
AAAGTCGAGGTGCCTAAAGTGGCAACCCAGACTACGAAGAATGTTGGTGGTGTAGAGCTTCCTGTAGCCGCATGGCGTTCGTACTTAAATATGGAACTAACCATTCCAATTTTCGCTGTCTCTTATACACATCTCCGAGCCCACGAGACA
+
BBBCAFCCCCAAGGGGGGGGGGGHHHHGGHHGHHHGFHFFHHHHHHHFFGEFGHHHHHHHHHHHFHHGHEEFGGHHFEFGGGHHHHHHHHHGHHGGGHGHHHGHHHFFFHHHHHGGGGGHHHHHHFGHFHFHGGFHEBGBDGHGGGGGGE
@M02034:409:000000000-BFKT7:1:1101:15493:10984 1:N:0:35
AAAGTCGAGGTGCCTAAAGTGGCAACCCAGACTAAGAATCAGGTTGGTGGTGTAGAGCTTCCTGTAGCCGCATGGCGTTCGTACTTAAATATGGAACTAACCATTCCAATTTTCGCTGTCTCTTATACACATCTCCGAGCCCACGAGACA
+
BACCCFCBCCCCGGGGGGGGGGGHHHHGGHHGHHHHHHHHHHHGHHGGFGGGHHHGHHHHHHHHHHHHHGGGGGHHGGGGGGHHHHHGHHHHHHGHHHHHHHHHHHGHHHHHHHGGGGGHHHHHFHHHGHHHHHHHGDGGGGHGGGGFGF
@M02034:409:000000000-BFKT7:1:1101:27715:10994 1:N:0:35
AAAGTCGAGGTGCCTAAAGTGGCAACCCAGACTA
+
CCCDCFCCCDBCGGGGGGGGGGGHHHHGGHHGHH
@M02034:409:000000000-BFKT7:1:1101:7340:10997 1:N:0:35
AAAGTCGAGGTGCCTAAAGTGGCAACCCAGACTGTGAGTCAGGTTGGTGGTGTAGAGCTTCCTGTAGCCGCATGGCGTTCGTACTTAAATATGGAACTAACCATTCCAATTTTCGCTGTCTCTTATACACATCTCCGAGCCCACGAGACA
+
BCCCCFCBCCCCGGGFGGGGGGGHHHHGGHHGHFHHHHHHHHGHHHFGFGEEGFHFGHHHHFHHFGGBHEEFEGFHGEGGGGHHFFDHHHHHFEBDGGF@3C3FE4DB4FGHHG@GEGGHHGHFFHHHHH2FGHGFGCC?DGHGFGGGGC
@M02034:409:000000000-BFKT7:1:1101:27416:11009 1:N:0:35
AAAGTCGAGGTGCCTAAAGTGGCAACCCAGACTCCGCAGCAGGTTGGTGGTGTAGAGCTTCCTGTAGCCGCATGGCGTTCGTACTTAAATATGGAACTAACCATTCCAATTTTCGCTGTCTCTTATACACATCTCCGAGCCCACGAGACA
+
BCCCBFCBCCCCGGGGGGGGGGGHHHHGGHHGHGHGGGGGHHHHHHGGGGGGHHHHHHHHHHHHHHHHHGGEGGHHGGGGGGHHHHGHHHHHHHHHFHHHGHHHHHGGHHHHHHGGGGGHHHHHBHHHHHHHHHHHD@DCGGHGGGGGGB
@M02034:409:000000000-BFKT7:1:1101:10495:11015 1:N:0:35
AAAGTCGAGGTGCCTAAAGTGGCAACCCAGACTGTGAAGGGTGTTGGTGGTGTAGAGCTTCCTGTAGCCGCATGGCGTTCGTACTTAAATATGGAACTAACCATCCAATTTTCGCTGTCTCTTATACACATCTCCGAGCCCACGAGACAG
+
BCCCCFCCCCBBGGGGGGGDFGGHGHHGGHHGHHHHHFGHGFFEEHHEFGEFHHHGHHHHHGHHHHHGHEGGGGHGGGGGEGHHHHHFHHHHHHHHEHHHHHHHHHFGHHHHHCGGGEHHHHHGHHHHFFHHHHHG@CCGFHGGGGGGHG
@M02034:409:000000000-BFKT7:1:1101:22292:11022 1:N:0:35
AAAGTCGAGGTGCCTAAAGTGGCAACCCAGACTAGTCCGAATGTTGGTGGTGCAGA
+
CCCCCFBCCCCCGGGGGGGGGGGHHHHGGHHGHFCH5F22AFHHF52E21E133D5
@M02034:409:000000000-BFKT7:1:1101:24503:11024 1:N:0:35
AAAGTCGAGGTGCCTAAAGTGGCAACCCAGACTATTCAGAAGGTTGGTGGTGTAGAGCTTCCTGTAGCCGCATGGCGTTCGTACTTAAATATGGAACTAACCATTCCAATTTTCGCTGTCTCTTATACACATCTCCGAGCCCACGAGACA
+
BCCCBFBBCCCCGGGGGGGGGGGGHHHGGHGGHHFHFGF5BEGHGHGEGGEFGGHHGHHHHHHHHHHHGGGEGGHHGGGGGGHHHGFG3GFHHHBFBGGBFHFGHHEFHHHHHHGGGGGHHGHHHHFHEGHGGGBDE/@/CGEGGGGGF<
@M02034:409:000000000-BFKT7:1:1101:15249:11024 1:N:0:35
AAAGTCGAGGTGCCTAAAGTGGCAACCCAGACTCAGCCGTCTGTTGGTGGTGTAGAGCTTCCTGTAGCCGCATGGCGTTCGTACTTAAATATGGAACTAACCATTCCAATTTTCGCTGTCTCTTATACACATCTCCGAGCCCACGAGACA
+
BBBBBFBBBBBBGGGGGGGGGGGHHHHGGHHGHHHHHHGGGHGHHHHEGGEGHGHEHHHHHHHHGHHHFGGEFGHHGGGGGGHHHHGFGHHHHHGHHHGHHHHHHHHHFGHHHFEGGGGHHHHHFGFHGHFFHHFHGCCGGGHGGGFFFF
@M02034:409:000000000-BFKT7:1:1101:18721:11031 1:N:0:35
AAAGTCGAGGTGCCTAAAGTGGCAACCCAGACTGTGTCTCAGGTTGGTGGTGTAGAGCTTCCTGTAGCCGCATGGCGTTCGTACTTAAATATGGAACTAACCATTCCAATTTTCGCTGTCTCTTATACACATCTCCGAGCCCACGAGACA
+
CCCCCFCCCCBCGGGGGGGGGGGHHHHGGHHGHHHHGHHHHHHHHHGGGGEFGHHGHHHHHHHHHHHHHGGGGGHHGFGGGGHHHHHHHHHHHHFHHHHHHHGHHHHHHHHHHHGGGGGGFHHHHHFHHFGHHHHHGDGGGGHGGGG?GB
@M02034:409:000000000-BFKT7:1:1101:15792:11036 1:N:0:35
AAAGTCGAGGTGCCTAAAGTGGCAACCCAGACTGGGCTGACGGTTGGTGGTGTAGAGCTTCCTGTAGCCGCATGGCGTTCGTACTTAAATATGGAACTAACCATTCCAATTTTCGCTGTCTCTTATACACATCTCCGAGCCCACGAGAC
+
AAAABFBBBBBBGGGDGGGGGGGHHHHGGGHDHHHHHHFFGFGEFGCGGGGGGHGAGHFHDHHHFDGGHEGGGGHFEFFGGGFHHHHGHHFHHGDFGHHFHHHGFHHH4FGHHHGGGGDBGHHHHFFHEFGHFHH2C@F@@FHGGGCGF
@M02034:409:000000000-BFKT7:1:1101:5046:11042 1:N:0:35
AAAGTCGAGGTGCCTAAAGTGGCAACCCAGACTAAGAATCATGTTGGTGGTGTAGAGCTTCCTGTAGCCGCATGGCGTTCGTACTTAAATATGGAACTAACCATTCCAATTTTCGCTGTCTCTTATACACATCTCCGAGCCCACGAGACA
+
CCCCCFCCCCCBGGGGGGGGGGGHHHHGGHHGHHHHHHHHHHHHHHHFGGFFGHHHHHHHHHHHHHHHHGGCGGHHGGGGGGHHHHHHHHHHHHHHHHHHHHGHHHHHHHHHHHGGGGGHHHHHHHHHHHGHHHHHGBCCGGHGGGGGGF
@M02034:409:000000000-BFKT7:1:1101:11030:11043 1:N:0:35
AAAGTCGAGGTGCCTAAAGTGGCAACCCAGACTGCGACGTATGTTGGTGGTGTAGAGCTTCCTGTAGCCGCATGGCGTTCGTACTTAAATATGGAACTAACCATTCCAATTTTCGCTGTCTCTTATACACATCTCCGAGCCCACGAGACA
+
CCCCCFCBCCABGGGGGGGGGGGHHHHGGHHGHHHGGGGEHGHGHHHGGGEFGHHGHHHHHHHHHHHHHGGGGGHHGFGGGGHHHHHHHHHHHHGFGHHHHHHHHHHHHHHHHHGGGGGHFHHHHHHHFHGHHHHGGCGGCGHGGGGGGF
@M02034:409:000000000-BFKT7:1:1101:22589:11043 1:N:0:35
AAAGTCGAGGTGCCTAAAGTGGCAACCCAGACTCCTCCTCCTGTTGGTGGTGTAGAGCTTCCTGTAGCCGCATGGCGTTCGTACTTAAATATGGAACTAACCATTCCAATTTTCGCTGTCTCTTATACACATCTCCGAGCCCACGAGAC
+
AAA>A3AADDAAFGGBGGGGFEGBFEHAFHGEHHHGGFFCFHFHHEHEFEAFGFGDFFHHHFHFAGGFHEGEEFHHGGGGEEFHEGFDGH@FGHFDGH@FHFGGHHHFHHHHHHGGGGEEFHHGGGFFGHGFFGFDC/BBCFHGGCGGC
@M02034:409:000000000-BFKT7:1:1101:21272:11051 1:N:0:35
AAAGTCGAGGTGCCTAAAGTGGCAACCCAGACTCCGGCGCCTGTTGGTGGTGTAGAGCTTCCTGTAGCCGCATGGCGTTCGTACTTAAATATGGAACTAACCATTCCAATTTTCGCTGTCTCTTATACACATCTCCGAGCCCACGAGACA
+
A?ABBFBBBBBAGGGGGGGGGGGHFEGFGHHCHHHGEGGGGGHHHHHBFEABGGHFHHHHFHHGHHHHHGGGGGHHGGGGGFFHHHGBGHHGHF?GFHHHHFHHHGHHHHHHHHGGGGGGHGHHHHFHFHHHHHBGGACCGGHGFCFFGC
@M02034:409:000000000-BFKT7:1:1101:10919:11052 1:N:0:35
AAAGTCGAGGTGCCTAAAGTGGCAACCCAGACTCAGCCGCGTGTTGGTGGTGTAGAGCTTCCTGTAGCCGCATGGCGTTCGTACTTAAATATGGAACTAACCATTCCAATTTTCGCTGTCTCTTATACACATCTCCGAGCCCACGAGACA
+
AAA3AFABBBBBFGGGGGGGGCFFHHHGEFAFHHHGHHGGGGGGHFHGGGGGHGFFGHHGHFHFGHHGHGGEEGHHGGGGGGEFFGDD3FDHGFFHHHECHHHHHHGF4FFFHHGGGDEHHHHGHHHHFHFHFHHHGCCCGGHGGCGFFC
@M02034:409:000000000-BFKT7:1:1101:24098:11056 1:N:0:35
AAAGTCGAGGTGCCTAAAGTGGCAACCCAGACTAATACGAAGGTTGGTGGTGTAGAGCTTCCTGTAGCCGCATGGCGTTCGTACTTAAATATGGAACTAACCATTCCAATTTTCGCTGTCTCTTATACACATCTCCGAGCCCACGAGACA
+
@BBBBFAABBBBGGGGGGGGGGGHHHHGGHHGHHHHGHHGHGGGHHGGEEEGHHHGHHHHHHHHHHHHHGGGGGHFGGGGGGHHHHHHGHGHHHHFHHGBEGFGHFFHHHHHHHGGGGGHFHHHGHGDBGHHHHHFED?BDGHGG?CGG<
@M02034:409:000000000-BFKT7:1:1101:26208:11058 1:N:0:35
AAAGTCGAGGTGCCTAAAGTGGCAACCCAGACTAATACTCATGTTGGTGGTGTAGAGCTTCCTGTAGCCGCATGGCGTTCGTACTTAAATATGTAACTAACCATTCCAATTTTCGCTGTCTCTTATACACATCTCCGAGCCCACGAGACA
+
AB@BBFBBBBBBGGG5AFBFGGGHHHHGGHGGHHHHHHGHHHHFGG2EFCAFFDHHHFHHHHHFGGEHFGGFEEFH?GFGGGHGFGFF3FEHF44FFFGBGHEFG4DG?FHHHH?/?AEFHHHHEGHHFG3FGFFGDCFCDFHF/<</??
@M02034:409:000000000-BFKT7:1:1101:26231:11058 1:N:0:35
AAAGTCGAGGTGCCTAAAGTGGCAACCCAGACTAATACTCATGTTGGTGGTGTAGAGCTTCCTGTAGCCGCATGGCGTTCGTACTTAAATATGGAACTAACCATTCCAATTTTCGCTGTCTCTTATACACATCTCCGAGCCCACGAGAC
+
CCCCCFCCCCCCGGGFGGGGGGGHHHHGGHGGHG3G5FGHHGHHHHGGGGGGHHHBGHHHHHHHHHHHHGGFEGHHGGGGGGHHHHHGGGFHHHHHHHGGHHHHHHGHFHHHHHGGGGGHHHHHHHGHHHHHHHGHGCGDGGHGGGGDG
@M02034:409:000000000-BFKT7:1:1101:16846:11064 1:N:0:35
AAAGTCGAGGTGCCTAAAGTGGCAACCCAGACTGGGGTGGGTGTTGGTGGTGTAGAGCTTCCTGTAGCCGCATGGCGTTCGTACTTAAATATGGAACTAACCATTCCAATTTTCGCTGTCTCTTATACACATCTCCG
+
CCCCCFCBBCCCGGGGGGGGGGGHHHHGGHHGHHHEGGEGGGGGGGHECEGFFDF5F@EFBGGGH@FBFEE>EFA1EEEGEFECFGHEFGHFFF33BFGH303BFDFDEGEHF3BDGD/B3DFD2D2FFC22@GG2B
@M02034:409:000000000-BFKT7:1:1101:6475:11065 1:N:0:35
AAAGTCGAGGTGCCTAAAGTGGCAACCCAGACTACTGCGCATGTTGGTGGTGTAGAGCTTCCTGTAGCCGCATGGCGTTCGTACTTAAATATGGAACTAACCATTCCAATTTTCGCTGTCTCTTATACACATCTCCGAGCCCACGAGACA
+
CCCCCFCBCCBCGGGGGGGGGGGHHHHGGHHGHHHHHHGGGGGHHHHGFGFGGHHFHHHHHHHHGFHHHGGEGGHHGGGGGGEHHHGGFHHHHHHHHHFHHHHHHGHHHHHHHGGGGGGGHFHHHHHHFHFHHHFGE/DFGGHGGFGGCF
@M02034:409:000000000-BFKT7:1:1101:20612:11067 1:N:0:35
AAAGTCGAGGTGCCTAAAGTGGCAACCCAGACTCCGAAGCAGGTTGGTGGTGTAGAGCTTCCTGTAGCCGCATGGCGTTCGTACTTAAATATGGAACTAACCATTCCAATTTTCGCTGTCTCTTATACACATCTCCGAGCCCACGAGACA
+
BBCBBFCCCCBBGGGGGGGGGGGGHHHGCGGGHGGE?FGGHHHHHHC1FEEFG3F5FDBGFGHHF5AFHEG>EFGFEEFGFE2GHHGFFFDFHFBFFCGHFAFGDHH4DGDHG4<?FECF3FF3BB3FHGB2B3G2?/<B@FGCC?//EC
@M02034:409:000000000-BFKT7:1:1101:4730:11073 1:N:0:35
AAAGTCGAGGTGCCTAAAGTGGCAACCCAGACTCTGGGGCCTGTTGGTGGTGTAGAGCTTCCTGTAGCCGCATGGCGTTCGTACTTAAATATGGAACTAACCATTCCAATTTTCGCTGTCTCTTATACACATCTCCGAGCCCACGAGAC
+
BBCCBFAACCCCGGGGGGGGGGGHHHHGGHHGHH353BADCFGHFHEEE1EE13FAA5BB5GFGBFGB3EEEEGACEEEGE1FGGHHEFHHFFH33GHHHB03FGEGDDFFHF?<EFEEGHHGHBFHHHBFGHFHFG/CFGGEGD?DGD
@M02034:409:000000000-BFKT7:1:1101:7552:11082 1:N:0:35
AAAGTCGAGGTGCCTAAAGTGGCAACCCAGACTACGAAGAAGGTTGG
+
AA11AF>1@DAA11BGGGGGC1A0AFHA0BAFCGG?ACAEFHAGGBE
@M02034:409:000000000-BFKT7:1:1101:9399:11085 1:N:0:35
AAAGTCGAGGTGCCTAAAGTGGCAACCCAGACTGGGGGTAATGTTGGTGGTGTAGAGCTTCCTGTAGCCGCATGGCGTTCGTACTTAAATATGGAACTAACCATTCCAATTTTCGCTGTCTCTTATACACATCTCCGAGCCCACGAGACA
+
BBBBBFBBBBBBGGGFGDGGGGGHHHHGGHHGHHHGGGFGHHHGHHHGGGGGHHHHHHHHHGHHHHHHHFGEGGHGGGGGGGHHHHHHFHHHHHGGHHHHHHHHHHGHEFGHHHGGGGGGHHHHFHGHHHBHFHFHG@GFGFHGGGGADF
@M02034:409:000000000-BFKT7:1:1101:2419:11088 1:N:0:35
AAAGTCGAGGTGCCTAAAGTGGAAACCCAGACTAAGAGTGTTGGTGGTGTAGAGCTTCAG
+
AAAAAFBABBABGGFGGGGFFF4BFHGFFCCFH3FCFFHFGFEGEEGGFH3FBFGHHH55
@M02034:409:000000000-BFKT7:1:1101:6754:11099 1:N:0:35
AAAGTCGAGGTGCCTAAAGTGGCAACCCAGACTGGGCGTGGGGTTGGTGGTGTAGAGCTTCCTGTAGCCGCATGGCGTTCGTACTTAAATATGGAACTAACCATTCCAATTTTCGCTGTCTCTTATACACATCTCCGAGCCCACGAGACA
+
CCCCBFCCCCCCGGGGGFGFGGGHHHHGGHHGHHFHFGGGGGGGGGGEFGGGHDGDFEGHFHHHFDE@BFG@EEHAEEEGGEGHHHHHFHHHHG3BEGHB3B3BGGBDDFGFH3C/BDCFGFGH2DDHFFFCGFF2C/@@CGGGDGGGGF
@M02034:409:000000000-BFKT7:1:1101:24748:11103 1:N:0:35
AAAGTCGAGGTGCCTAAAGTGGCAACCCAGACTTCTCGTACTGTTGGTGGTGTAGAGCTTCCTGTAGCCGCATGGCGTTCGTACTTAAATATGGAACTAACCATTCCAATTTTCGCTGTCTCTTATACACATCTCCGAGCCCACGAGACA
+
BABCCFCCCCBCGGGGGGGGGGGHHHHGGHHGHHFHHGG?GGFGGFFGGGEEGHHGFHHHFHHHGGHFHGGGEGHHGGGGGGHGHHHDGGGHHFGFFHGHHHHHHHHH4GGHHHGGG?FFFHHHFHFGGHHHHHHHGCCGGGHGGGGDF<
@M02034:409:000000000-BFKT7:1:1101:19446:11107 1:N:0:35
AAAGTCGAGGTGCCTAAAGTGGCAACCCAGACTGCTCCTAGTGTTGGTGGTGTAGAGCTTCCTGTAGCCGCATGGCGTTCGTACTTAAATATGGAACTAACCATTCCAATTTTCGCTGTCTCTTATACACATCTCCGAGCCCACGAGACA
+
DDDDCFCBCCBCGGGGGGGGGGGHHHHGGHHGHGFHHFHHHHHHHHHEFGEFFFGFGHHHHHHHFFGFFFGGGGHHGEFGGFHHHHHGHHHHGGBFFFFHFHFHFHHFHHHHHGEGGGFHFFFHFHFEFGGHHHHGFBCCDGHGGGCDGF
@M02034:409:000000000-BFKT7:1:1101:25597:11109 1:N:0:35
AAAGTCGAGGTGCCTAAAGTGGCAACCCAGACTTATCCGACTGTTGGTGGTGTAGAGCTTCCTGTAGCCGCATGGCGTTCGTACTTAAATATGGAACTAACCATTCCAATTTTCGCTGTCTCTTATACACATCTCCGAGCCCCCGA
+
BBBAAFBBBBBAGGGGGGGGGGGHHHHGGHHGHHHCFHG?EEGHHHGEFGEFHFGBHGHHHHHHHHHHHGGEFGHHGGGGGGGHHHHGGHHHHHHBCGGHHHHHGHHHHGHHHHGGGCFFHHHHFGHHFGFH23F2C/>BF//<><
@M02034:409:000000000-BFKT7:1:1101:21680:11111 1:N:0:35
AAAGTCGAGGTGCCTAAAGTGGCAACCCAGACTGGGGTGGGGGTTGGTGGTGTAGAGCTTCCTGTAGCCGCATGGCGTTCGTACTTAAATATGGAACTAACCATTCCAATTTTCGCTGTCTCTTATACACATCTCCGAGCCCACGAGACA
+
CCCCCFCBCCCCGGGGGGGGGGGGHHHGGHHGHHHHGEEGGGGEGGGEFGEFHHHGHHHHHHHHHHHGHGGGGGHHGGGGGGHHHHHHHHHHHHHHHHFHHHHHHHGHFGHHHGGGGGGHHHHHHHGHHHFHHHHDE?DGGGHGGGGDGF
@M02034:409:000000000-BFKT7:1:1101:3042:11118 1:N:0:35
AAAGTCGAGGTGCCTAAAGTGGCAACCCAGACTTGTGGTAAGGTTGGTGGTGTAGAGCTCCATGTAGCCGCATGGCGTTCGTACTTAAATATGGATCTAACCATTCCAATTTTCGCTGTCTCTTATACACATCTCCGAGCCCACGA
+
CBCCBFBBCCCCGGGGGFGFGGGHHHHGGHHAGH3GGAB55AFF3GAAE1EF1BF5BAG3A3ABD5G5AEG?EE11>>>?>E???FGD3FGFEB33BBGHB03B?4B?BFGHF?E/EE?FFGGH4FFFFGHCGFF2</BC?CGE/>
@M02034:409:000000000-BFKT7:1:1101:23685:11119 1:N:0:35
AAAGTCGAGGTGCCTAAAGTGGCAACCCAGACTTCGCAGAATGTTGGTGGTGTAGAGCTTCCTGTAGCCGCATGGCGTTCGTACTTAAATATGGAACTAACCATTCCAATTTTCGCTGTCTCTTATACACATCTCCGAGCCCACGAGACA
+
CCCCCFCBCCBBGGGGGGGGGGGHHHHGGHHGHHHGGFGFHFGGHHHGGFGFGDGBGHHHFHHHHHHGGGG?EGHAFGGGGGGHHHHGFGHHHHHDFHGHFF?FGFHHBFGHHFEGGGFHGHHHFGHFHHHFHHHFG<@CGGEFGGGGGG
@M02034:409:000000000-BFKT7:1:1101:3254:11122 1:N:0:35
AAAGTCGAGGTGCCTAAAGTGGCAACCCAGACTTGGGGTTTGGTTGGTGGTGTAGAGCTTCCTGTAGCCGCATGGCGTTCGTACTTAAATATGGAACTAACCATTCCAATTTTCGCTGTCTCTTATACACATCTCCGAGCCCACGAGACA
+
ABBBBFBABBABGGGGGGGEGGGHGHFGFHHAHFHGHGEGGGGHHGGGFGEFGFF5GGHHHGHHHHGHHFGEGGHHGGGGGFHEGHGFHHFHHHDEHHHHHHHGHHHHHHHHHGGGGGGHHHHHGFHHBFGHHHHGGCGCGGHGGGGGGG
@M02034:409:000000000-BFKT7:1:1101:21453:11123 1:N:0:35
AAAGTCGAGGTGCCTAAAGTGGCAACCCAGACTCCTACTCCTGTTGGTGGTGTAGAGCTTCCTGTAGCCGCATGGCGTTCGTACTTAAATATGGAACTAACCATTCCAATTTTCGCTGTCTCTTATACACATCTCCGAGCCCACGAGACA
+
CDDDDFCCCCCCGGGGGGGGGGGHHHHGGHHGHHHHHHHHHHHHHHHGGGGFHHHHHHHHHHHHHHHHHGGFFGHHGGGGGGHHHHHGHHHHHHHHHHGHHHHHHHGHGHHHHHFGGGGHHHHHHHGHFHHHHHHGGCGGGGHGG?GGGF
@M02034:409:000000000-BFKT7:1:1101:25551:11124 1:N:0:35
AAAGTCGAGGTGCCTAAAGTGGCAACCCAGACTGATAAGCAGGTTGGTGGTGTAGAGCTTCCTGTAGCCGCATGGCGTTCGTACTTAAATATGGAACTAACCATTCCAATTTTCGCTGTCTCTTATACACATCTCCGAGCCCACGAGACA
+
CCCCCFCBBBCCGGGGGGGGGGGHHHHGGHHGHH3FHHHHHHHHHHGGGGGFGGHGHHHHHHHHHHHHHGGGFGHHGGGGGGGHHHHHHHHHHHEHHHGFHHHHHHHHHGHHHHGGGGGHHHHHHHGHFHHHHHEFG?CGFFHGGGGGDF
@M02034:409:000000000-BFKT7:1:1101:18665:11127 1:N:0:35
AAAGTCGAGGTGCCTAAAGTGGCAACCCAGACTGGGAAGCAGGTTGGTGGTGTAGAGCTTCCTGTAGCCGCATGGCGTTCGTACTTAAATATGGAACTAACCATTCCAATTTTCGCTGTCTCTTATACACATCTCCGAGCCCACGAGACA
+
BBBBAFBBBBBBGGGFGGGGGGGHFHHGGHHGHHHHHHGHHHHHHHGGGGEGGHHHHGHHHHHHHHFHHGGEEGHHGEGGGGHHHHBGHHFFHHFGHGGFHHGHGHGHEGHHHFFGGGFFHGHHGHGFFGHHHHHHGG?CGGHGGCFFGG
@M02034:409:000000000-BFKT7:1:1101:14287:11129 1:N:0:35
AAAGTCGAGGTGCCTAAAGTGGCAACCCAGACTTCGAGTGTGGTTGGTGGTGTAGAGCTTCCTGTAGCCGCATGGCGTTCGTACTTAAATATGGAACTAACCATTCCAATTTTCGCTGTCTCTTATACACATCTCCGAGCCCACGAGACA
+
BBBBBFBBBBABFFGGGDGGGGGGHHHGGHHGHHHGHHHHHHGHFGGGGGEFHHHHHGHHHHHHHHHGHGGFGEHHGGGGGEFHHHHHHHHHHHFFFHGCGFHGHFFHHHHHGGFGGGGHHHHF3DBFFFHHCFBFC/B/CFHGGGGGFF
@M02034:409:000000000-BFKT7:1:1101:8653:11130 1:N:0:35
AAAGTCGAGGTGCCTAAAGTGGCAACCCAGACTGTGAGTTCTGTTGGTGGTGTAGAGCTTCCTGTAGCCGCATGGCGTTCGTACTTAAATATGGAACTAACCATTCCAATTTTCGCTGTCTCTTATACACATCTCCGAGCCCACGAGACA
+
BBBBBFBABBBBGGGGGGGGGGGGHHHGGHHGHHHHHHHHHHHGHHHGFGEFHHHHGHHHHHHHHFHHHFGFGGHHGGGGGGHHHHHGFHHHGHGHHGFFHHHHHHGHHHHHHHGGGGGGHGHHFHFHGHHHHHGFG/CCGGFGGGGGGB
@M02034:409:000000000-BFKT7:1:1101:18682:11137 1:N:0:35
AAAGTCGAGGTGCCTAAAGTGGCAACCCAGACTGGGAAGCAGGTTGGTGGTGTAGAGCTTCCTGTAGCCGCATGGCGTTCGTACTTAAATATGGAACTAACCATTCCAATTTTCGCTGTCTCTTATACACATCTCCGAGCCCACGAGACA
+
CCCCCFCCCCCCGGGGGGGGGGGHHHHGGHHGHHHHHHGHHHHHHHGGGGGGHHHHHHHHHHHHHHHHHGGGFGHHGGGGGGHHHHHHHHHHHHHHHGHHHHHHHHGHHHHHHHGGGGGHHHHHHHGHHHGHGHHHECCCGGHGGGGFGB
@M02034:409:000000000-BFKT7:1:1101:5934:11137 1:N:0:35
AAAGTCGAGGTGCCTAAAGTGGCAACCCAGACTCATCCTCATGTTGGTGGTGTAGAGCTTCCTGTAGCCGCATGGCGTTCGTACTTAAATATGGAACTAACCATTCCAATTTTCGCTGTCTCTTATACACATCTCCGAGCCCACGAGAC
+
CCCBCFBCCCCCGGGGGGGGGGGHHHHGGHHGHEGGHBGFBGHHHFHFFDEFHGGAFFHHFHHHHFHFHFGEEFFCEEEGGGHHHHHGFGHFHHBDGHHHB13FGGHF4GFHHGEGGGEFHGHHDHFHFFGHHHGDDBFGCFHGGGFEG
@M02034:409:000000000-BFKT7:1:1101:3207:11138 1:N:0:35
AAAGTCGAGGTGCCTAAAGTGGCAACCCAGACTAATAAGAATGTTGGTGGTGTAGAGCTTCCTGTAGCCGCATGGCGTTCGTACTTAAATATGGAACTAACCATTCCAATTTTCGCTGTCTCTTATACACATCTCCGAGCCCACGAGACA
+
BBAABFAA>DAAGGDGGFGDG4FCAAFAACEFFAE5FGFFGFFBGH2AFG2FGFHBGGHHHBGFGGHGGGEEEEG1EBEEEECAGGGBGHFFFF3FFHFFHHGHBGFGDHHHHHCGGGEHHGHHHHGFFHFHHHHHGBGCCFEEGC@DD?
@M02034:409:000000000-BFKT7:1:1101:20674:11152 1:N:0:35
AAAGTCGAGGTGCCTAAAGTGGCAACCCAGACTACGCCGTCTGTTGGTGGTGTAGAGCTTCCTGTAGCCGCATGGCGTTCGTACTTAAATATGGAACTAACCATTCCAATTTTCGCTGTCTCTTATACACATCTCCGAGCCCACGAGAC
+
BCCCCFCBCCCCGGGGGGGGGGGHHHHGGHHGHHHGGGGGGHGHHHHGGGGGHHHGHHHHHHHHHHHHHGGGFGHHGGGGGGHHHHHHGHHHHHHHGHGHHHHHHHFHHHHHHHGGGGGGHHHHHHHHHHHHGHDGGFGGGGHGGGGGG
@M02034:409:000000000-BFKT7:1:1101:17744:11153 1:N:0:35
AAAGTCGAGGTGCCTAAAGTGGCAACCCAGACTCAGAATCAGGTTGGTGGTGCTGTGCTTCCTGTAGC
+
CCCCCFCCCCCCGGGGGGGGGGGHHHHGGHHGHG333AF55AFG32AE22B133D5A55A5BA5A555
@M02034:409:000000000-BFKT7:1:1101:16148:11155 1:N:0:35
AAAGTCGAGGTGCCTAAAGTGGCAACCCAGACTAGGGGTGGGGTTGGTGGTGTAGAGCTTCCTGTAGCCGCATGGCGTTCGTACTTAAATATGGAACTAACCATTCCAATTTTCGCTGTCTCTTATACACATCTCCGAGCCCACGAGACA
+
AABBAFBBBBBBGGGGGGGFGGGGHHHGGHHGHHHHHGEGGGGFGGGFFGEFGGGGGFHHGHHHGHHGHGGGFGHHGGGGGGHHHHHHHHHHHGHHHHGFHHGHHHHGHHHHHGGGGGGHFHHHHHGHFHFHHHHFE?DFCGHGGGGGGC
@M02034:409:000000000-BFKT7:1:1101:26912:11166 1:N:0:35
AAAGTCGAGGTGCCTAAAGTGGCAACCCAGACTAAGAAGAAGGTTGGTGGTGTAGAGCTTCCTGTAGCCGCATGGCGTTCGTACTTAAATATGGAACTAACCATTCCAATTTTCGCTGTCTCTTATACACATCTCCGAGCCCAAGA
+
AABBAFBBCCBBGGGGGGGGGGGHHHHGGGHGHB333D333BGHF22EA1EAAAF5A5AA5FEGFFG53AE0E?11>?EF?E21EEFF3FD@@E33BFGHB03BEDHBFG3HF4EEGCEF4BDGBD?DFCBFHHHBF@CF/FF//?
@M02034:409:000000000-BFKT7:1:1101:10942:11168 1:N:0:35
AAAGTCGAGGTGCCTAAAGTGGCAACCCAGACTAATGAGGTGGTTGGTGGTGTAGAGCTTCCTGTAGCCGCATGGCGTTCGTACTTAAATATGGAACTAACCATTCCAATTTTCGCTGTCTCTTATACACATCTCCGAGCCCACGAGACA
+
CCCDCFCCCCBBGGGGGGGGGGGHHHHGGHHGHHHHHHHHFGGEGGGGGGGGHHHGHHHHHHHHHHHGHGGGGGHHGGGGGGHHHHHFHHHHHHFHHHHGHHFHHHGHHHHHHHFGGGGGHHHHHHHHHHHHHHHHGGGGGGHGGGGGGF
@M02034:409:000000000-BFKT7:1:1101:2942:11170 1:N:0:35
AAAGTCGAGGTGCCTAAAGTGGCAACCCAGACTGGTGGGCGGGTTGGTGGTGTAGAGCTTCCTGTAGCCGCATGGCGTTCGTACTTAAATATGGAACTAACCATTCCAATTTTCGCTGTCTCTTATACACATCTCCG
+
BCBCCFBCCCCCGGGGGGGGGGGHHHHGGHHGH32A22AF?0EGFGGEFEFFGHHFGFHHHGHHHHHHHGGFGGHFEEGGGGHGHHHHHHHGHHFFFHHHGFHGHGHHHHHHHHGGGGFHFHHHFGFFHFHFHFH1<
@M02034:409:000000000-BFKT7:1:1101:27615:11173 1:N:0:35
AAAGTCGAGGTGCCTAAAGTGGCAACCCAGACTCAGACGCCTGTTGGTGGTGTAGAGCTTCCTGTAGCCGCATGGCGTTCGTACTTAAATATGGAACTAACCATTCCAATTTTCGCTGTCTCTTATACACATCTCCGAGCCCACGAGAC
+
BBBBBFBBBBBBGGGGGFGFGGFHHHHGGHHGHHHHHHGGGGHGHHHGGGAEGHHHGHHHHHHHG5FGHEGEGGFHGGGGGGEHGHFHHHGHHHEGHHFGGHHGHHGHHHHHHGGGGGGFHHGGHHHHFHFGGHDGF?/BDGHFC?FDG
@M02034:409:000000000-BFKT7:1:1101:16475:11174 1:N:0:35
AAAGTCGAGGTGCCTAAAGTGGCAACCCAGACTCTGCGGGATGTTGGTGGTGTAGAGCTTCCTGTAGCCGCATGGCGTTCGTACTTAAATATGGAACTAACCATTCCAATTTTCGCTGTCTCTTATACACATCTCCGAGCCCACGAGACA
+
CCCCCFCCCCBBGGGGGGGGGGGHHHHGGHHGHHHHHGGGGGGHHHHGGGFGHFHHHHHHHHHHHHHHHGGGGGHHGEGGGGHHHHGHHHHHHHHHGHHFHHHHHHGHHHHHHHGGGGGFHHHHHHHHGHHHHHHHGCGGGGHGGGGGGC
@M02034:409:000000000-BFKT7:1:1101:9459:11177 1:N:0:35
AAAGTCGAGGTGCCTAAAGTGGCAACCCAGACTGCTACTTCGGTTGGTGGTGTAGAGCTTCCTGTAGCCGCATGGCGTTCGTACTTAAATATGGAACTAACCATTCCAATTTTCGCTGTCTCTTATACACATCTCCGAGCCCACGAGACA
+
CCCCBFABCCCCGGGGGGGGGGGHHHHGGHHGHHGHHHHHHGGGGGGGGGGGHHHHHHHHHHHHHHHGHGGEGGHHGGGGGGHHHHHHHHHHHHHHHHHHHHHHHHHHHHHHHHGGGGGHHHHHGHGHHHDHHHGHGGGGGGHGGGCGGC
@M02034:409:000000000-BFKT7:1:1101:27633:11179 1:N:0:35
AAAGTCGAGGTGCCTAAAGTGGCAACCCAGACTCAGACGCCTGTTGGTGGTGTAGAGCTTCCTGTAGCCGCATGGCGTTCGTACTTAAATATGGAACTAACCATTCCAATTTTCGCTGTCTCTTATACACATCTCCGAGAC
+
3AAAA5>ADDAA4FGFCDGBFGFCFGHGGHEFHCGGHCEE2FGDGHHBBDBFAEGFG5FHHGGFADGFGE>>EEGBEEE?EEHHHHGGHHEFGHGB3G?CEADFFDF?GHHHGHEA/E<?GGFHEFBFBFDGGHB1?<D/?
@M02034:409:000000000-BFKT7:1:1101:2357:11182 1:N:0:35
AAAGTCGAGGTGCCTAAAGTGGCAACCCAGACTACGACTACTGTTGGTGGTGTAGAGCTTCCTGTAGCCGCATGGCGTTCGTACTTAAATATGGAACTAACCATTCCAATTTTCGCTGTCTCTTATACACATCTCCGAGCCCACGAGAC
+
ABBABDAA@DABGGGGGGGGGFGFFHHDGHHGHHGDEEEEHHHHGHHFFFAFGHGDGFHHHHHDFGF5FEGGEGHHGGGGGFFHGHFFEGGHGHFGFHDGHHHGFHHHHHGHHGGGGGEBFFGGGGGFGHFHHFHHG/DGGGGGFGGDD
@M02034:409:000000000-BFKT7:1:1101:13510:11182 1:N:0:35
AAAGTCGAGGTGCCTAAAGTGGCAACCCAGACTAATAGTCGGGTTGGTGGTGTAGAGCTTCCTGTAGCCGCATGGCGTTCGTACTTAAATATGGAACTAACCATTCCAATTTTCGCTGTCTCTTATACACATCTCCGAGCCCACGAGACA
+
BBCBAFCADDABGGGGGGGGGGGHHCH?FHHGGGHHHHHFGGGGGGG1FEEFGHHHHHHHEHHHGHHHHEFGFGHHGGGGGGHHHHGHHHGFHHHHFHGHFHHHHHFHFHHHHHGGGGGGHFHHFHHFDGFCFGF2CBBDGGHGGGGGD<
@M02034:409:000000000-BFKT7:1:1101:15582:11190 1:N:0:35
AAAGTCGAGGTGCCTAAAGTGGCAACCCAGACTACGAAGACTGTTGGTGGTGTAGAGCTTCCTGTAGCCGCATGGCGTTCGTACTTAAATATGGAACTAACCATTCCAATTTTCGCTGTCTCTTATACACATCTCCGAGCCCACGAGACA
+
BBBBAFBBBBBBGGGGGGGGGGGHHHHGGHHGHHHGGHGGHHHHHHHGGGEFHHFGHHHHHHGHHHHHHFGEGGHGGGGGGGHHHHGHGHHHHHHFF3FGHHHGHHGHHHHHHHGDGGGGHHHHFHGHHHFHHHFHGCCCGGHGGCDGGG
@M02034:409:000000000-BFKT7:1:1101:16641:11191 1:N:0:35
AAAGTCGAGGTGCCTAAAGTGGCAACCCAGACTCAGCATTCTGTTGGTGGTGTAGAGCTTCCTGTAGCCGCATGGCGTTCGTACTTAAATATGGAACTAACCATTCCAATTTTCGCTGTCTCTTATACACATCTCCGAGCCCACGAGACA
+
CCCCCFCCCCCCGGGGGGGGGGGHHHHGGHHGH3ABEGFGG5DFFFEEFDGGCFF5FGFH5GFHEEG5B?EAEEGCE?EFGEG1?GHDFHHFHH3BGFHGCCGFG4H4?GFHH4/EEE?GHHGGFGEBHBGGGGHDD//B@FHFCG@?EF
@M02034:409:000000000-BFKT7:1:1101:27618:11191 1:N:0:35
AAAGTCGAGGTGCCTAAAGTGGCAACCCAGACTCAGACGCCTGTTGGTGGTGTAGAGCTTCCTGTAGCCGCATGGCGTTCGTACTTAAATATGGAACTAACCATTCCAATTTTCGCTGTCTCTTATACACATCTCCGAGCCCACGAGACA
+
CCCCCFCCCCCCGGGGGGGGGGGHHHHGGHHGGHHHHHGGGHHHHHHGGGGGHHHHHHHHHHHHHHHGHGGGGGHGGFGGGGHHHHHHHHHHHHFGHHHFFHFHHHHGHHHHHHGGGGGHHHHHHHHHGGFHHHHFGGGGGGHGGGGGGF
@M02034:409:000000000-BFKT7:1:1101:6715:11192 1:N:0:35
AAAGTCGAGGTGCCTAAAGTGGCAACCCAGACTAATAAGAATGTTGGTGGTGTAGAGCTTCCTGTAGCCGCATGGCGTTCGTACTTAAATATGGAACTAACCATTCCAATTTTCGCTGTCTCTTATACACATCTCCGAGCCCACGAGACA
+
CCCCBFCCCCAAGGGGGGGGGGGGHHHGGHHGHHFHHHHHHHHHHFHGGGEFGHHFHHHHHFHHHHHHHGGGGGHHGGGGGGHHHHHFHHGHHHHHHHHHHHHHHHHGFGHHHHGGGGGHHHHHHHGHHHGHHHHFGGGGGGHGCCCFD?
@M02034:409:000000000-BFKT7:1:1101:4762:11194 1:N:0:35
AAAGTCGAGGTGCCTAAAGTGGCAACCCAGACTCAGAAGAATGTTGGTGGTGTAGAGCTTCCTGTAGCCGCATGGCGTTCGTACTTAAATATGGAACTAACCATTCCAATTTTCGCTGTCTCTTATACACATCTCCGAGCCCACGAGACA
+
BBBABFABBBABGGGGGGGGGFGFHHHAFFGGFHHHGFFEGEGEGEFGGEAF1FG5EGHHFHHFFABAGEAFGGHHGGGGGGHHGHHHHHHGFFFFGGFHHHGHHHHHHEGFHHGGGGFBDGHGHHHDFGGHGHHFG@C/DEGGGGGGDF
@M02034:409:000000000-BFKT7:1:1101:9452:11195 1:N:0:35
AAAGTCGAGGTGCCTAAAGTGGCAACCCAGACTGCTACTTCGGTTGGTGGTGTAGAGCTTCCTGTAGCCGCATGGCGTTCGTACTTAAATATGGAACTAACCATTCCAATTTTCGCTGTCTCTTATACACATCTCCGAGCCCACGAGAC
+
BBBBBFBABBBBGGGGFBGDGGGHHHHGGHHGHHHHHHHHHGGFEGGGGGEFHFHHHHHHHHHHGHHHHGGEGGHHGGGGGFHHHH4G3FFGHHGFFFHFHHHHHHGHHHGHHHGGGGEFEDFGBGGHHHBHHHGHFCC?DGGGGGGGD
@M02034:409:000000000-BFKT7:1:1101:7952:11201 1:N:0:35
AAAGTCGAGGTGCCTAAAGTGGCAACCCAGACTCAGAAGAAGGTTGGTGGTGTAGAGCTTCCTGTAGCCGCATGGCGTTCGTACTTAAATATGGAACTAACCATTCCAATTTTCGCTGTCTCTTATACACATCTCCGAGCCCACGAGACA
+
CCDDDFDDDDCCGGGGGGGGGGGHHHHGGHHGHHHHHHHHGHFGGHGGGGGGHHGEGHHHHHHHHGHFHGGGGGHHGGGGGGHGHHHHHHGGHHFEHHHHHHGHHHGGHHHHHHGGGGGGHHHHGHHHFHEHGHHHGDGFGGHGGGGGGB
@M02034:409:000000000-BFKT7:1:1101:11792:11211 1:N:0:35
AAAGTCGAGGTGCCTAAAGTGGCAACCCAGACTCAGTCTAGGGTTGGTGGTGTAGAGCTTCCTGTAGCCGCATGGCGTTCGTACTTAAATATGGAACTAACCATTCCAATTTTCGCTGTCTCTTATACACATCTCCGAGCCCACGAGACA
+
CCCCCFCACCCCGGGGGGGGGGGHHHHGGHHGHHHHHHHHHHHHHGGGGGFGHHHHHHHHHHHHHHHHHGGGGGHHGGGGGGHHHHHHHHHHHHHHGGHHHHGHHHHHHHHHHHGGGGGHHGHHGHFHHHHHHHHHGCGGGGHGGGGGGF
@M02034:409:000000000-BFKT7:1:1101:16869:11227 1:N:0:35
AAAGTCGAGGTGCCTAAAGTGGCAACCCAGACTACGACGAAGGTTGGTGGTGTAGAGCTTCCTGTAGCCGCATGGCGTTCGTACTTAAATATGGAACTAACCATTCCAATTTTCGCTGTCTCTTATACACATCTCCGAGCCCACGAGACA
+
BBBBBFBBBBBBGGGGGGGGGGGGHHHGGHHGHHHGGGGGGGGHHHGGFGFFGFGDGHHHHGHHHHHHHGGEGGHHGGGGFGCGHHDFDGGHHHGHHHHGHHFGHHGHFGHHHHEGGGGHFHHHGHFHHHGHHHHHG//@DGGGGDGFFC
@M02034:409:000000000-BFKT7:1:1101:16850:11230 1:N:0:35
AAAGTCGAGGTGCCTAAAGTGGCAACCCAGACTACGACGAAGGTTGGTGGTGTAGAGCTTCCTGTAGCCGCATGGCGTTCGTACTTAAATATGGAACTAACCATTCCAATTTTCGCTGTCTCTTATACACATCTCCGAGCCCACGAGACA
+
BCCCBFBCCCCCGGGGGGGGGGGHHHHGGHHGHHHGGGGGEGGHGHGGGGGGHHHHHHHHHHHHHHHHHGGGGGHHGGGGGGHHHHHHHHHHHHHGHHFHGHHGHHFHHHHHHHGGGGGGHHHHHHHHHFEHHHHFGFFGGGHGGGGGGB
@M02034:409:000000000-BFKT7:1:1101:28541:11232 1:N:0:35
AAAGTCGAGGTGCCTAAAGTGGCAACCCAGACTAATCAGCAGGTTGGTGGTGTAGAGCTTCCTGTAGCCGCATGGCGTTCGTACTTAAATATGGAACTAACCATTCCAATTTTCGCT
+
BB@ABFABAD2ACCFGGGGFGGGFEEGCFECFGHBFFBGGHFHHGF2B2E1FH3G55DGHHFHFFHHFHG?0EFHHCEGEGEGHGFEFGHB4DF3GHHHHHEFGFHHD4BEGHE//E
@M02034:409:000000000-BFKT7:1:1101:3904:11233 1:N:0:35
AAAGTCGAGGTGCCTAAAGTGGCAACCCAGACTGAGATGGGTGTTGGTGGTGTAGAGCTTCCTGTAGCCGCATGGCGTTCGTACTTAAATATGGAACTAACCATTCCAATTTTCGCTGTCTCTTATACACATCTCCGAGCCCACGAGACA
+
BCCCBFCABCBCGGGGGGGGGGGHHHHGGHHGHHHHHHHHHHGGGHGFFGAFHHHGHHHHHHHHGHGGHGGGGGHHGGGGGGHHHHGHHHHHHHGHHHHHHHHHHHGHHHHHHHGGGGGGGHHHHHDFDHHHGHFGF/CCGGHGGGGGGG
@M02034:409:000000000-BFKT7:1:1101:4981:11236 1:N:0:35
AAAGTCGAGGTGCCTAAAGTGGCAACCCAGACTGATCCTCGTGTTGGTGGTGTAGAGCTTCCTGTAGCCGCATGGCGTTCGTACTTAAATATGGAACTAACCATTCCAATTTTCGCTGTCTCTTATACACATCTCCGAGCCCACGAGACA
+
AAABAFCCCCBBGGGGGGGFGGGHHHHGGHHGHHHHHHHGGHHHHHHGGGEFGHHGHHHHHHHHGHHHHGGGGGHHGEGGGGGHHHHGHHFHHHHHFHGHHGHHHHHHHHHHHHGGGGGGHHHHHHGHGHGHHHHFF@C@FFHGGGGGGF
@M02034:409:000000000-BFKT7:1:1101:8303:11238 1:N:0:35
AAAGTCGAGGTGCCTAAAGTGGCAACCCAGACTCAGCCTCCGGTTGGTGGTGTAGAGCTTCCTGTAGCCGCATGGCGTTCGTACTTAAATATGGAACTAACCATTCCAATTTTCGCTGTCTCTTATACACATCTCCGAGCCCACGAGAC
+
CCCBCFBBCCCBGGGGGGGFGGGHHHHGGHGAFFHBFFGHFGGAAEAEEGGEFEGDGEFGGFHGGFG@DEGEEEFAEEEGGGHHHHHGBGHGGD33FGFGFCBGFFGGHHGHGDEEEGCFHFHH3FBFBGBGEFFDF/B?CAFFDGC.C
@M02034:409:000000000-BFKT7:1:1101:25393:11243 1:N:0:35
AAAGTCGAGGTGCCTAAAGTGGCAACCCAGACTAATACGAATGTTGGTGGTGTAGAGCTTCCTGTAGCCGCATGGCGTTCGTACTTAAATATGGAACTAACCATTCCAATTTTCGCTGTCTCTTATACACATCTCCGAGCCCACGAGACA
+
CCCCCFCCCCBCGGGGGGGGGGGHHHHGGHHGHHHHHHHGHGHHHHHEFGGFHHHHHHHHHHHHHHHHHGGFGGHHGGGGFFHHHHHHHHHHHHHGGHGGHHHHHHGHHHHHHHGGGGGHHHHHHHGGHHHHHHGGGCGGGGHGG?DGGF
@M02034:409:000000000-BFKT7:1:1101:12557:11244 1:N:0:35
AAAGTCGAGGTGCCTAAAGTGGCAACCCAGACTTCGAAGGATGTTGGTGGTGTAGAGCTTCCTGTAGCCGCATGGCGTTCGTACTTAAATATGGAACTAACCATTCCAATTTTCGCTGTCTCTTATACACATCTCCGAGCCCACGAGACA
+
CCCCCFCCCCCCGGGGGGGGGFGGHFHGGEHGHHHGHHGGHHGHHHHEGDEFGFGDGHHHHGHGHHHGHGGEEEHHGEGGGEFHHHHGFGHHHHGGHHHGHHHHHHHGHHHHHHGGGGGHHHHGHHHHHHHHHHHGFCFCGGGGGGGGDB
@M02034:409:000000000-BFKT7:1:1101:19367:11246 1:N:0:35
AAAGTCGAGGTGCCTAAAGTGGCAACCCAGACTAAGACGGATGTTGGTGGTGTAGAGCTTCCTGTAGCCGCATG
+
BBBBBFABBBBBGGGGGGGGGGGHHHHGGHHGHHB3ABAE2BEGFH2AA1EF13D55ABA5BAFB55A3BE>EF
@M02034:409:000000000-BFKT7:1:1101:15990:11253 1:N:0:35
AAAGTCGAGGTGCCTAAAGTGGCAACCCAGACTCAGCATACTGTTGGTGGTGTAGAGCTTCCTGTAGCCGCATGGCGTTCGTACTTAAATATGGAACTAACCATTCCAATTTTCGCTGTCTCTTATACACATCTCCGAGCCCACGAGACA
+
CCCCCFCCCCCCGGGGGGGGGGGHHHHGGHHGHHHHHHHHHHHHHHHEFGEFGHHGHHHHHHHHGHHHHGGGGGHHGGGGGGHHHHHHHHHHHHHHHHHHHHHHHHHHHHHHHHFGGGFBGFHHHHGHHGHHHGHFF/CCGGHGGGGGGB
@M02034:409:000000000-BFKT7:1:1101:8316:11258 1:N:0:35
AAAGTCGAGGTGCCTAAAGTGGCAACCCAGACTCAGCCTCCGGTTGGTGGTGTAGAGCTTCCTGTAGCCGCATGGCGTTCGTACTTAAATATGGAACTAACCATTCCAATTTTCGCTGTCTCTTATACACATCTCCGAGCCCACGAGACA
+
?AAAAFBABBBBCGGGGGGGGGGFFHHGGHHGHHHHHHGHHGGEEFFEFGAFGFHHHFFHHFHHDGHGFGGGFGHHGGGGGGHHHHHGGHHGHHFFHGF3BF3FHFDGFHHHHGEGGGFFFFHHFHBHGHBHCGHH?CGDGAFECDFFGB
@M02034:409:000000000-BFKT7:1:1101:5441:11259 1:N:0:35
AAAGTCGAGGTGCCTAAAGTGGCAACCCAGACTTGTCCTTCGGTTGGTGGTGTAGAGCTTCCTGTAGCCGCATGGCGTTCGTACTTAAATATGGAACTAACCATTCCAATTTTCGCTGTCTCTTATACACATCTCCGAGCCCAC
+
AAAAAFAADDAAGBG1AGFGG1BFHHHGGGHGHHHGHHHHHHCFEEGGGGEEGGH2FGHHFGHHHGFGFG@EEGGFEGGEEGFGHGHD1GFFBFFGHHH1FGGGFHHF2GHHFFGCG?EFFHHGDG2BBG1FCFDGC/</@F/F
@M02034:409:000000000-BFKT7:1:1101:22836:11261 1:N:0:35
AAAGTCGAGGTGCCTAAAGTGGCAACCCAGACTGCGAATCCTGTTGGTGGTGTAGAGCTTCCTGTAGCCGCATGGCGTTCGTACTTAAATATGGAACTAACCATTCCAATTTTCGCTGTCTCTTATACACATCTCCGAGCCCACGAGACA
+
CCCCCFCCCCCCGGGGGGGFGGGHHHHGGHHGHHHGGGGGHHHHHHHGGGGFHHHHHHHHHHHHHHHHHGGGGGHHGGGGGFHHHHHHHHHHHHHHHHHFHHHHHHHHHGHHHFGGGGGHHHHHFGFGGFGHGHHFF/CCFGHGGGGGGF
@M02034:409:000000000-BFKT7:1:1101:25600:11265 1:N:0:35
AAAGTCGAGGTGCCTAAAGTGGCAACCCAGACTCAGAATAATGTTGGTGGTGTAGAGCTTCCTGTAGCCGCATGGCGTTCGTACTTAAATATGGAACTAACCATTCCAATTTTCGCTCGCTGTCTCTTATACACATCTCCGAGCCCACGA
+
ABAAAFBABBABGGGGGGGFGGGGGHHGGGHGHGHHGHHHFHHHGHHGGGEFGHHGGHGHHHHHHHHGHGGGGGHHGGGGGGHHHHHHHHHHHHHHFHHHHHGHHHGHBGHHHHGGGGGGGFDHHHHHFHFFFCDGGGFFDCGGGGHFG@
@M02034:409:000000000-BFKT7:1:1101:26297:11272 1:N:0:35
AAAGTCGAGGTGCCTAAAGTGGCAACCCAGACTAATAGTGAGGTTGGTGGTGTAGAGCTTCCTGTAGCCGCATGGCGTTCGTACTTAAATATGGAACTAACCATTCCAATTTTCGCTGTCTCTTATACACATCTCCGAGCCCACGAGACA
+
CCCCCFBACCCCGGGFGFGGGGGHHHHGGHFGHHHHHHHHHHHGGHGFFGEFHHHHHHHHHHHHHHGHHGGEFGHHFGGGGGHHHHGHHHHHHHFGHHGHHHGHHHGHHHHHHHGGGGGGHHGHHHHHGHHHHHHHGCGCGGGFGGGGGF
@M02034:409:000000000-BFKT7:1:1101:27178:11278 1:N:0:35
AAAGTCGAGGTGCCTAAAGTGGCAACCCAGACTAATAATCATGTTGGTGGTGTAGAGCTTCCTGTAGCCGCATGCCGT
+
AAABBFBADBBBGGGFGGGGGGGHHHHGFH2CGD3DBDFGFFGHBGEEC2ECA3F5GGFABFDDBDBBBAE0EE330?
@M02034:409:000000000-BFKT7:1:1101:23660:11279 1:N:0:35
AAAGTCGAGGTGCCTAAAGTGGCAACCCAGACTAATAATAAGGTTGGTGGTGTAGAGCTTCCTGTAGCCGCATGGCGTTCGTACTTAAATATGGAACTAACCATTCCAATTTTCGCTGTCTCTTATACACATCTCCGAGCCCACGAGACA
+
BBBBBFB@BBABGGGGGGGGGGGHHHHGGHGGHGHHHHHBHHHHHHGGGGGGHHHEGHHHHGHGHHHHHGGFGGHHGFGGGGHHHHHHHHHHHHFFHHFGHGHHHHHHHGHFHHGGGGGHHHHHHHGHHFFGHHFFGDCCCGHGGGGGD<
@M02034:409:000000000-BFKT7:1:1101:5109:11282 1:N:0:35
AAAGTCGAGGTGCCTAAAGTGGCAACCCAGACTCAGAAGAATGTTGGTGGTGTAGAGCTTCCTGTAGCCGCATGGCGTTCGTACTTAAATATGGAACTAACCATTCCAATTTTCGCTGTCTCTTATACACATCTCCGAGCCCACGAGACA
+
ACCCCFBCBCBCGGGGGGGGGGGGHHGGGHHDHFGHEGHGHGHHDGHGFFAFG3G5GBGHFHHGHGE5AEFEEGHEFEEGGGGHHGFGHHHHGG3@GFHHEA?GGHHEHHFHHFEGGGFHHHHFFHEHFHFGH?GD?/BDGAGE?@DDGF
@M02034:409:000000000-BFKT7:1:1101:5230:11295 1:N:0:35
AAAGTCGAGGTGCCTAAAGTGGCAACCCAGACTAGGGGTGGTATTGAGCTTCCTGTAGCCGCATGGCGTTCGTACTTAAATATGGAACTAACCATTCCAATTTTCGCTGTCTCTTATACACATCTCCGAGCCCACGAGACAGGCAGAAAT
+
CCCCCFCCBBBCGGGGGGGGGGGHHHHGGHHGHBHGHGGGGGGHHGHHGHHFHHHFGHGEFGE?FHHGGGGGGGGHHGFFGHHHH3FHHEHGFFHHHFHHHHHHFGGGGGFHFHHHHHHHHGGCGFHGCGGFGEFGCGGGFHGGHFGFHH
@M02034:409:000000000-BFKT7:1:1101:11367:11295 1:N:0:35
AAAGTCGAGGTGCCTAAAGTGGCAACCCAGACTAATAGTCAGGTTGGTGGTGTAGAGCTTCCTGTAGCCGCATGGCGTTCGTACTTAAATATGGTACTAACCATTCCAATTTTCGCTGTCTCTTATACACATCTCCGAGCCC
+
CCCCCF3ABCCCGGGGGGGGGGGHHHHGGHCAF3EF555ABFGHFHF2A2ECAAD5A5AAAFGGEAB5AEE0EEC1>?EAEE2?FGH3BFGGFF44F4FFC13F34F4BFEHFB/?EEEBEDDB444?D22FHHH2C/BDCA
@M02034:409:000000000-BFKT7:1:1101:6754:11296 1:N:0:35
AAAGTCGAGGTGCCTAAAGTGGCAACCCAGACTGGGGGTGGGGTTGGTGGTGTAGAGCTTCCTGTAGCCGCATGGCGTTCGTACTTAAATATGGAACTAACCATTCCAATTTTCGCTGTCTCTTATACACATCTCCGAGCCCACGAGAC
+
BBBABFBBBBBBGGGGGGGGGGGHHHHGGHEGHFHHGGAEEGGGGGGGGFEGGHHGGHHHHFHHGHHHHGEEEFHHGGGGGGHHHHHGFHHHHHHHHHFFHHBGHHHGHHHFGHGGGGGHGHHHHHFHHHFHHHGHFCGGGGHGG@DFG
@M02034:409:000000000-BFKT7:1:1101:22674:11298 1:N:0:35
AAAGTCGAGGTGCCTAAAGTGGCAACCCAGACTAATAATAATGTTGGTGGTGTAGAGCTTCCTGTAGCCGCATGGCGTTCGTACTTAAATATGGAACTAACCATTCCAATTTTCGCTGTCTCTTATACACATCTCCGAGCCCACGAGACA
+
DCDDCFCCCDCCGGGGGGGGGGGHHHHGGHHGHHHHHHHGHHHHHHHEFGFFHHHHHHHHGHHHHHHHHGGGGGHHGGGGGGHGGHHGGHHHHHHHHHHHHHHHHHHHHHHHHHGGGGGHHHHHHHHHHHHHHHHHGGGGGEGFGGGGGF
@M02034:409:000000000-BFKT7:1:1101:10672:11300 1:N:0:35
AAAGTCGAGGTGCCTAAAGTGGCAACCCAGACTGCTTTGGGTGTTGGTGGTGTAGAGCTTCCTGTAGCCGCATGGCGTTCGTACTTAAATATGGAACTAACCATTCCAATTTTCGCTGTCTCTTATACACATCTCCGAGCCCACGAGACA
+
ABBCCFCBBCBBGGGGGGGGGGGGHHHGGHHGHHHHHHHHGGGGGHHGFGEFHHHHHHHHHHHHGHHHHGGGGGHHGGGGGGHHHHHHHHHHHHHHHHGHHHHHHHHGHHHHHHGGGGGHHHHHHHHHHHFHGHHHF<DCFGHGGGGGGC
@M02034:409:000000000-BFKT7:1:1101:24848:11303 1:N:0:35
AAAGTCGAGGTGCCTAAAGTGGCAACCCAGACTCCTTCTACGGTTGGTGGTGTAGAGCTTCCTGTAGCCGCATGGCGTTCGTACTTAAATATGGAACTAACCATTCCAATTTTCGCTGTCTCTTATACACATCTCGAGCCCACGAGACAG
+
CCCCCFCCCCBCGGGGGGGGGGGHHHHGGHHGHHHHHHHHHGGHGGGFGGGFHHHGHHHHHHHHHHHHHGGEGGHHGGGGGGHHGHGGHHHHHHHHFGFGHHHHHHHHGGHHHHGGGGGGHHHHHHDHFHHHHHHHFFFCGHGGGGGGGH
@M02034:409:000000000-BFKT7:1:1101:22420:11303 1:N:0:35
AAAGTCGAGGTGCCTAAAGTGGCAACCCAGACTCCTCCTACTGTTGGTGGTGTAGAGCTTCCTGTAGCCGCATGGCGTTCGTACTTAAATATGGAACTAACCATTCCAATTTTCGCTGTCTCTTATACACATCTCCGAGCCCACGAGACA
+
CCCCCFCCCCCCGGGGGGGGGGGHHHHGGHHGHHHHHHHHHHHGHHHFFGGFHHHGHHHHHHHHHHHGHGGGGGHHGGGGGGHHHHHHHHHHHHHGHHHGHHHHHHHHHHHHHHGGGGGHHHHHHHHHHHEHHHGFFGGCCGGGGGCGDG
@M02034:409:000000000-BFKT7:1:1101:24888:11308 1:N:0:35
AAAGTCGAGGTGCCTAAAGTGGCAACCCAGACTCAGAAGGAGGTTGGTGGTGTAGAGCTTCCTGTAGCCGCATGGCGTTCGTGCTTAAATATGGAACTAACCATTCCAATTTTCGCTGTCTCTTATACACATCTCCGAGCCCACGAGACA
+
CCCCCFCCDDDDGGGGGGGGGGGHHHHGGHHGHHHHHHHHHHGGHHGGGGFGHHHHHHHHHHHHHHHHHGGGEGHGGGGGGG1FGHHGFHGHHHHHHHHHHHHHHHHHGFHHHHGGGGGHHHHHFHHHFGHHHHHHGGCDGGHGGGGGGF
@M02034:409:000000000-BFKT7:1:1101:22659:11309 1:N:0:35
AAAGTCGAGGTGCCTAAAGTGGCAACCCAGACTAATAATAATGTTGGTGGTGTAGAGCTTCCTGTAGCCGCATGGCGTTCGTACTTAAATATGGAACTAACCATTCCAATTTTCGCTGTCTCTTATACACATCTCCGAGCCCACGAGACA
+
AAAAAFAA?B>AFGGGGDGGGFGHGHHGGGHGHGHFHHGH5GHHGBGEFEEFHEGDGDGHHFHHGHHEHGGCEEHGGGGGGGFHHHF3GGGFHFFGHHHHHGHHFFHGDFGHHF?EEAEGBFHBDFFDGFBGGHHFGCCGGCHGGGGADF
@M02034:409:000000000-BFKT7:1:1101:7641:11315 1:N:0:35
AAAGTCGAGGTGCCTAAAGTGGCAACCCAGACTAATAAGCAGGTTGGTGGTGTAGAGCTTCCTGTAGCCGCATGGCGTTCGTACTTAAATATGGAACTAACCATTCCAATTTTCGCTGTTCTTATACACATCTCCGAGCCCACGAGACAG
+
CCCCCFCBCCCCGGGGGGGGGGGHHHHGGHHGHHHHHCHHHHHHHHGGGGGGHGGDFEGHEHHHGFHAEEGEEGHEEAEGGFGHHHFFFGGGHE3FFHHHFHBFHGFGHFGHHFCGGGFHHHHGHGFHHFGHHFFFFGGGCHGC?CGGHC
@M02034:409:000000000-BFKT7:1:1101:27598:11319 1:N:0:35
AAAGTCGAGGTGCCTAAAGTGGCAACCCAGACTAATCTGGATGTTGGTGGTGTAGAGCTTCCTGTAGCCGCATGGCGTTCGTACTTAAATATGGAACTAACCATTCCAATTTTCGCTGTCTCTTATACACATCTCCGAGCCCACGAGACA
+
CCCCCFCCCCCCGGGGGGGGGGGHHHHGGHHGHFHHGHHHEGHHHHHEFGEFHHHFHHHHHHHHHHHHHEFEFGHHGGGGGGHHHHHHHHGHHH3GHHHHGHHHGHHGHHHHHHGGGGGHHHHHHHHHFHHHHHHHGCCFGGHGGGGGGB
@M02034:409:000000000-BFKT7:1:1101:17613:11328 1:N:0:35
AAAGTCGAGGTGCCTAAAGTGGCAACCCAGACTAAGAATAATGTTGGTGGTGTAGAGCTTCCTGTAGCCGCATGGCGTTCGTACTTAAATATGGAACTAACCATTCCAATTTTCGCTGTCTCTTATACACATCTCCGAGCCCACGAGACA
+
CCCCCFCCCCCCGGGGGGGFGGGHHHHGGHHGHHHHHHHHHHHHHHHGGGEFHHHGHHHHHHHHHHFHHGGGGGHHGGGGGGHHHHHHHHHHHHHHFHHHHHGHHHHHFGHHHGGGGGGFHFHHFHFFGFFHFHBGDCDCCGHGGDGGGE
@M02034:409:000000000-BFKT7:1:1101:19261:11335 1:N:0:35
AAAGTCGAGGTGCCTAAAGTGGCAACCCAGACTGGGTTGGGTGTTGGTGGTGTAGAGCTTCCTGTAGCCGCATGGCGTTCGTACTTAAATATGGAACTAACCATTCCAATTTTCGCTGTCTCTTATACACATCTCCGAGCCCACGAGACA
+
BCCCBFCBBCBCGGGGGGGGGGGHHHHGGHHGHHHHHGGGGGGGGHHGGGGGHHHFGHHHHHHHHHHHHGGGGGHHGGGGGGHHHHHHHHGHHHGHGHHGHHHHHHHHHHHHHHEGGGGHGHHHHHFHHHHHHHFFG@@DGGHGGGGGGH
@M02034:409:000000000-BFKT7:1:1101:19921:11337 1:N:0:35
AAAGTCGAGGTGCCTAAAGTGGCAACCCAGACTCCTAATCAGGTTGGTGGTGTAGAGCTTCCTGTAGCCGCATGGCGTTCGTACTTAAATATGGAACTAACCATTCCAATTTTCGCTGTCTCTTATACACATCTCCGAGCCCACGAGACA
+
CCCCBFBCBCCCGGGGGGGGGGGHHHHGGHHGHHHHHFHHHGHHGH?EAEECA3F5DB3BAFGHGFBABBE>EEC1>ECFEE2FGHHBEFF4EF33FFGHB03B?4G4EGBHFD/<E?<FFHHFFBBFHBFGFHH2C<<CGC<F@<@AF<
@M02034:409:000000000-BFKT7:1:1101:27547:11341 1:N:0:35
AAAGTCGAGGTGCCTAAAGTGGCAACCCAGACTCCTAGTGCGGTTGGTGGTGTAGAGCTTCCTGTAGCCGCATGGCGTTCGTACTTAAATATGGAACTAACCATTCCAATTTTCGCTGTCTCTTATACACATCTCCGAGCCCACGAGACA
+
CBCCCFCBCCCCGGGGGGGFGGGHHHHGGHHGHHHHHHFGHGGGGGGGFGBFFGHHHHHHGHHHHHHGHFGGGGHHGGGGGGHHHHHHHHHHHHFGFHGHHHHHHHGHHHHHHHGGGGGHHHHHHHGHGHGHHHGHG@G@CGHGGGGGGF
@M02034:409:000000000-BFKT7:1:1101:13263:11349 1:N:0:35
AAAGTCGAGGTGCCTAAAGTGGCAACCCAGACTGATAAGTGTGTTGGTGGTGTAGAGCTTCCTGTAGCCGCATGGCGTTCGTACTTAAATATGGAACTAACCATTCCAATTTTCGCTGTCTCTTATACACATCTCCGAGCCCACGAGACA
+
BCBCBFBBCCCCGGGGGGGGGGGHHGHGGHHGHBGHBEB5DGHHCC22A2FFFFF5A5FGDGFFD5D53EEAEEE1EEEFEEECGHHDGGHFGD33FGHHFF3BB4FB4FGHHF?FGEEHHGHHGGGGHFBGHGHDDBBGCGEFCCCDA?
@M02034:409:000000000-BFKT7:1:1101:27513:11349 1:N:0:35
AAAGTCGAGGTGCCTAAAGTGGCAACCCAGACTATTAATGGTGTTGGTGGTGTAGAGCTTCCTGTAGCCGCATGGCGTTCGTACTTAAATATGGAACTAACCATTCCAATTTTCGCTGTCTCTTATACACATCTCCGAGCCCACGAGACA
+
BBBBBFCBCCBAFGGGGGGGGGGFGGGEGHGGHHHHHHHHHGHHGHHEFEAFFFGFHGHHHFHFGHGBGEEEGEHGEEGFFFHHHHGEFGGHHHFGFHFFBGHHHHGGHHHHGHGEGGGDHHHHHHFHEHFHHGDFE/D<BFHGGGGGGF
@M02034:409:000000000-BFKT7:1:1101:25824:11353 1:N:0:35
AAAGTCGAGGTGCCTAAAGTGGCCACCCAGACTACTCCTGGGGTTGGTGGTGTAGAGCTTCCTGTAGCCGCATGGCGTTCGTACTTAAATATGGAACTAACCATTCCAATTTTCGCTGTCTCTTATACACATCTCCGAGCCCACGAGACA
+
CCCCCFCCCCBBGGGGGGGGGGGHHGHGGHHGHHHHHHHHHGGGGGGGGGEFHHHGHHHHHHHHHHHGHEFGGGHHGGGGGGHHHHGGHHHHHHGHGHFGHHHHHHHHFGHHHHGGGGFGHHHHH3FHHHGGHHHHGCCCGGHGGGGGGB
@M02034:409:000000000-BFKT7:1:1101:28174:11354 1:N:0:35
AAAGTCGAGGTGCCTAAAGTGGCAACCCAGACTAGTAATAAGGTTGGTGGTGTAGAGCTTCCTGTAGCCGCATGGCGTTCGTACTTAAATATGGAACTAACCATTCCAATTTTCGCTGTCTCTTATACACATCTCCGAGCCCACGAGACA
+
BBBBAFABBBABGGGGGFGFGGGHHHHGGHHGHHHGHHHHHHHGGHGFFGEFHHHHHHHHHHHHHHHHHGGFGEHHEFGGGGHHHHFGFHHFHHHHGHGFHHHHHHFHHHHHHHGGGGGGHHHHHHHHGFHHHHGHF@D@FFGGGFFDGC
@M02034:409:000000000-BFKT7:1:1101:15779:11360 1:N:0:35
AAAGTCGAGGTGCCTAAAGTGGCAACCCAGACTACTAAGCAGGTTGGTGGTGTAGAGCTTCCTGTAGCCGCATGGCGTTCGTACTTAAATATGGAACTAACCATTCCAATTTTCGCTGTCTCTTATACACATCTCCGAGCCCACGAGACA
+
AABBBFCCCCBAGGGGGGGGGGGHHHHGGHHGHGHHHHHHHHHFGHGGGGFGFGHHHHHHHGHHGHHHHGGGGGHHGGGGGGHHHHHHHHHHHHFGFHHGHHHHHHHHHHHHHHGGGEFFHHHHBGHHFHHHHHGHG?D?DGHGGGGGGF
@M02034:409:000000000-BFKT7:1:1101:12714:11361 1:N:0:35
AAAGTCGAGGTGCCTAAAGTGGCAACCCAGAAGGTTGGTGGTGTAGAGCTTCCTGTAGCCGCATGGCGTTCGTACTTAAATATGGAACTAACCATTCCAATTTTCGCTGTCTCTTATACACATCTCCGAGCCCACGAGACAGGCAGAAAT
+
CCCCCFCCDDCBGGGGGGGGGGGHHHHGGHHHHHHHHGGGGGGHHHHHHHHHHHHHHHHHGGGGGHHGGGGGGHHHHHHHHHHHHGHHHHHHHHHHHHHHHHHHHGGGGGHHHHHHHHHHHHHHHHHGCGGGGHGGDFGGFHAFHGGHHG
@M02034:409:000000000-BFKT7:1:1101:16577:11367 1:N:0:35
AAAGTCGAGGTGCCTAAAGTGGCAACCCAGACTAAGGAGAATGTTGGTGGTGTAGAGCTTCCTGTAGCCGCATGGCGTTCGTACTTAAATATGGAACTAACCATTCCAATTTTCGCTGTCTCTTATACACATCTCCGAGCCCACGAGACA
+
CCCCCFBBBCBCGGGGGGGGGGGHHHHGGHHGHHHHHHHHGHHGHHHGGGGGHHHGHGHHHHHHHHHHHGGCFGHHGGGGGGHHHHHGFHHHGHHHHHHHHHHHHHGHHHHHHHGGGGGHHGHHGHGHFGDGFHHHGGGCCFHGGGGGFC
@M02034:409:000000000-BFKT7:1:1101:15771:11376 1:N:0:35
AAAGTCGAGGTGCCTAAAGTGGCAACCCAGACTACTAAGCAGGTTGGTGGTGTAGAGCTTCCTGTAGCCGCATGGCGTTCGTACTTAAATATGGAACTAACCATTCCAATTTTCGCTGTCTCTTATACACATCTCCGAGCCCACGAGACA
+
BCCCBFBBBCCCGGGGGGGGGGGHHHHGGHHGHGHHFGFGDEGHHGGGFDGGHFFAFDDFEGFFGAGFGEEEFGFAE?EFEEFEFHH33FHGGF33BGHFBG?BFFFB4FFHHF/EF/?FGHHHFFFHGHBHHHHHG@/@CGHFCG//C<
@M02034:409:000000000-BFKT7:1:1101:5608:11379 1:N:0:35
AAAGTCGAGGTGCCTAAAGTGGCAACCCAGACTCGTGGTGAGGTTGGTGGTGTAGAGCTTCCTGTAGCCGCATGGCGTTCGTACTTAAATATGGAACTAACCATTCCAATTTTCGCTGTCTCTTATACACATCTCCGAGCCCACGAGACA
+
ABCCBFCCCCCCGGGGGGGGGGGHHHHGGHHGGHGHHGEGHHHHGHGGGGGGHHH5GHHHHGHHHHHHHGGGGGHHGGGGGGHHHHDGHHHHHHGHHHHHHHFHHHHHGGHHHHGGGCGHHHHHGHGHGHGHHHHHG/DDGGHGG?CFGF
@M02034:409:000000000-BFKT7:1:1101:15521:11398 1:N:0:35
AAAGTCGAGGTGCCTAAAGTGGCAACCCAGACTACGGGTCTTGTTGGTGGTGTAGAGCTTCCTGTAGCCGCATGGCGTTCGTACTTAAATATGGAACTAACCATTCCAATTTTCGCTGTCTCTTATACACATCTCCG
+
AABBBF3ADDBBGGGFF4BGGGFHHHHGGHHEHBB2EEEEGHFFFHHEFGFFHHH5FGHGGHHHFGGHGGGEFGFFGGEGGGHHHHG3DFGBFB33?BGGCFBFFGHGFHHDGGGGDEGFGFHBFHDHBBG1?FGEG
@M02034:409:000000000-BFKT7:1:1101:4161:11409 1:N:0:35
AAAGTCGAGGTGCCTAAAGTGGCAACCCAGACTCGTCAGTCGGTTGGTGGTGTAGAGCTTCCTGTAGCCGCATGGCGTTCGTACTTAAATATGGAACTAACCATTCCAATTTTCGCTGTCTCTTATACACATCTCCGAGCCCACGAGACA
+
BCCCCFCCCCCCGGGGGGGGGGGHHHHGGHHGHHGHGGGGHGGGGGGGGGGGHHHFGHHHHHHHGHHFHGGGGGHHGGGGGGHHHHHHHHHHHHGFHHHHHHGHHHHHHGHHHHGGGGGHHHHHGHFHFFGHHHGFECGGGGHGGGGCG<
@M02034:409:000000000-BFKT7:1:1101:23591:11412 1:N:0:35
AAAGTCGAGGTGCCTAAAGTGGCAACCCAGACTCATAATCCGGTTGGTGGTGTAGAGCTTCCTGTAGCCGCATGGCGTTCGTACTTAAATATGGAACTAACCATTCCAATTTTCGCTGTCTCTTATACACATCTCCGAGCCCACGAGACA
+
BBABAFBBBBAAGGGGGGGBGGGGFHGGGHGGHHHGGFHHHGGEFFGBFEEFGDFFGHHHHHHHFHGHHGGEEFHHGEGGGGHHHHFFHHFHHG3BFGGHHHGHHHGHHHHHHHGGGGEHHHFHFGFHDGGGFGHFG/BGCGHGGGGGCF
@M02034:409:000000000-BFKT7:1:1101:22795:11414 1:N:0:35
AAAGTCGAGGTGCCTAAAGTGGCAACCCAGACTGGTGCGAATGTTGGTGGTGTAGAGCTTCCTGTAGCCGCATGGCGTTCGTACTTAAATATGGAACTAACCATTCCAATTTTCGCTGTCTCTTATACACATCTCCGAGCCCACGAGACA
+
BBBBBFBABDBBGGGGGFGGGGGHHHHGGHGGHHCHHHG?EEGGHHGGGGGGHHHBGHHHHHHHHGGHHGGEEGHGGGGGGGHHHHFHEGGGHGGFHGFGHHGGHFDGHHHHHHGGGGGHHEGHGHBGFGHHHHHHGDGCDGEGFGGFGF
@M02034:409:000000000-BFKT7:1:1101:8019:11422 1:N:0:35
AAAGTCGAGGTGCCTAAAGTGGCAACCCAGACTGGGGGGGGGGTTGGTGGTGTAGAGCTTCCTGTAGCCGCATGGCGTTCGTACTTAAATATGGAACTAACCATTCCAATTTTCGCTGTCTCTTATACACATCTCCGAGCCCACGAGAC
+
BACBCFCBCCBCGGGGGGGGGGGHHHHGGHHGHHHHGGGGFFFFFFFFEF.AAFFBFFFFFFFFFFFFFFFFFFFFFFFFFFBFEFFFFFFFFFFFFFFFFFFFFFFFFFFFFFCFFFFFFFFFFFFFFFFFBB/9DBFFFFFFFFFFD
@M02034:409:000000000-BFKT7:1:1101:21701:11428 1:N:0:35
AAAGTCGAGGTGCCTAAAGTGGCAACCCAGACTCATCCGCAGGTTGGTGGTGTAGAGCTTCCTGTAGCCGCATGGCGTTCGTACTTAAATATGGAACTAACCATTCCAATTTTCGCTGTCTCTTATACACATCTCCGAGCCCACGAGACA
+
CCCCCFCCCCBCGGGGGGGGGGGHHHHGGHHGHHHHHHGGGGGHHHGGFGEFHHHHHHHHHHHGGHHHHGGGGGHHGFGGGGHHHHFHHHHHHHGHHHGHHHHHHHHHHHHHHHGGGGGFHHHHHHHHHHGHHH2GG?GCGGHGGGGFGF
@M02034:409:000000000-BFKT7:1:1101:18476:11429 1:N:0:35
AAAGTCGAGGTGCCTAAAGTGGCAACCCAGACTAAGAATAATGTTGGTGGTGTAGAGCTTCCTGTAGCCGCATGGCGTTCGTACTTAAATATGGAACTAACCATTCCAATTTTCGCTGTCTCTTATACACATCTCCGAGCCCACGAGAC
+
AAAAAFAAD1>>EGGGGGGGGG0BFEFECGHGHHHFFFHFHHHHHGGAEEAAFFGBG1FHH1FDFGGABE/AEEHHEEEFEEGHHHFGHHFHHHFF1FBEGH@FGGFGGHHEHFEFGGFB>EGHFH2FBFFHHGG1/@CC@/GFGGGF?
@M02034:409:000000000-BFKT7:1:1101:22792:11433 1:N:0:35
AAAGTCGAGGTGCCTAAAGTGGCAACCCAGACTGGTGCGAATGTTGGTGGTGTAGAGCTTCCTGTAGCCGCATGGCGTTCGTACTTAAATATGGAACTAACCATTCCAATTTTCGCTGTCTCTTATACACATCTCCGAGCCCACGAGACA
+
>3>AAFAB?BAAGGGGGGGGFBFFHHHFGGEFHHHAFFE2EEEHG52BAAEFG3F5BDEGHEHHHHHHHFCCEEHGGEGGGEFFGHGB@F4GB333FFFFHHBFHHHFDGHHED<EGEEHHHHHFF2BGG1FFDGFG@CDGAHGGGGGD?
@M02034:409:000000000-BFKT7:1:1101:16650:11434 1:N:0:35
AAAGTCGAGGTGCCTAAAGTGGCAACCCAGACTAAGAATACGGTTGGTGGTGTAGAGCTTCCTGTAGCCGCATGGCGTTCGTACTTAAATATGGAACTAACCATTCCAATTTTCGCTGTCTCTTATACACATCTCCGAGCCCACGAGACA
+
CCCCBFCBCBBBGGGGGGGFGGGHHHHGGHHGHHHHHHHHHHGHGGGFGGFFGHGFHHHHHHHHHHHHHGGGGGHHGFGGGGHHHHHHHHHHHHGHGHHHHHHHHHGHGGHHHHGGGGGFHHHHFHGFDGDHHHHHF@DGGGHGGGGGGB
@M02034:409:000000000-BFKT7:1:1101:12092:11436 1:N:0:35
AAAGTCGAGGTGCCTAAAGTGGCAACCCAGACTACTCAGACGGTTGGTGGTGTAGAGCTTCCTGTAGCCGCATGGCGTTCGTACTTAAATATGGAACTAACCATTCCAATTTTCGCTGTCTCTTATACACATCTCCGAGCCCACGAGACA
+
CCCCCFCCCCCCGGGGGGGGGGGHHHHGGHHGHHHHHHHHHGGGGGGGGGGFGHHFGGHHHHHHHGHFGFGEFGHHGFGGGGHHHHHHHHHHHHFFFHHHFCFGHHHGHHHHHHGGGGFHHHHHGHGHHHHHHHHGEFFCGGHGGCGGGC
@M02034:409:000000000-BFKT7:1:1101:8030:11437 1:N:0:35
AAAGTCGAGGTGCCTAAAGTGGCAACCCAGACTGGGGGGGGGGTTG
+
ABBBBFBBBBBBGGGGGGGFGGFHHHHGGHHGHHHHGG?DFFFF-@
@M02034:409:000000000-BFKT7:1:1101:4436:11440 1:N:0:35
AAAGTCGAGGTGCCTAAAGTGGCAACCCAGACTGTTGGTCCTGTTGGTGGTGTAGAGCTTCCTGTAGCCGCATGGCGTTCGTACTTAAATATGGAACTAACCATTCCAATTTTCGCTGTCTCTTATACACATCTCCGAGCCCACGAGACA
+
BBBBBFABBBABGGGGGGGGGFGHHHGGGHHGHHHHHGGHHHHHHHHGGGEFHGGFHHHHHGHGFGHHHGGFFGHHGECGGGHHHHGFGHHHHGHHHHHFHHHHHHHGFGGHHFGGGEEGHHHHFGGHGHHHHHHHGBCDGGHGGGGDGF
@M02034:409:000000000-BFKT7:1:1101:24065:11444 1:N:0:35
AAAGTCGAGGTGCCTAAAGTGGCAACCCAGACTAATAATAAGGTTGGTGGTGTAGAGCTTCCTGTAGCCGCATGGCGTTCGTACTTAAATATGGAACTAACCATTCCAATTTTCGCTGTCTCTTATACACATTCCGAGCCCACGAGACAG
+
BBCCBFCCCCBBGGGGGGGGGGGHHHHGGHHGHGHHHHHHHHHHHHGGGGEFGHGGHHGHHHHHHHGHHGGGGGHHGGGGGGGHHHHGHHHGHGFFFHFFHHHHEHHHGGHHHHGGGGGHHHHHGHHHHHGHHHGHDGGFFEFFGGGGHH
@M02034:409:000000000-BFKT7:1:1101:14160:11446 1:N:0:35
AAAGTCGAGGTGCCTAAAGTGGCAACCCAGACTGTTTCGACGGTTGGTGGTGTAGAGCTTCCTGTAGCCGCATGGCGTTCGTACTTAAATATGGAACTAACCATTCCAATTTTCGCTGTCTCTTATACACATCTCCGAGCCCACGAGACA
+
CCCCCFCCCCBAGGGGGGGGGGGHHHHGGHHGHHHHHHGGGGGEFEGGGGEFHHHFGHHHHHHHHHHGHGGGGGHHGGGGGGHHHHHHHHGHHHHGFHHHHHHHHHGHHHHHHHGGGGGGHHHHHHHHHHFHHHHHECCFGGHGGGGGGC
@M02034:409:000000000-BFKT7:1:1101:18807:11457 1:N:0:35
AAAGTCGAGGTGCCTAAAGTGGCAACCCAGACTAGTAATAAGGTTGGTGGTGTAGAGCTTCCTGTAGCCGCATGGCGTTCGTACTTAAATATGGAACTAACCATTCCAATTTTCGCTGTCTCTTATACACATCTCCGAGCCCACGAGACA
+
CCCCCFCBCCCBGGGGGGGGGGGHHHHGGHHGHHHHHHHHHHHFGHGEFGEFHHHHHHHHHHHHHHHGHGGGGGHHGGGGGGGHHHHHHHHHHHHHHGHHHHHHHHGHHHGHHGGGGGFFHHHHHHFHGHEHFHFHDFGGGGHGGGGGGF
@M02034:409:000000000-BFKT7:1:1101:26077:11458 1:N:0:35
AAAGTCGAGGTGCCTAAAGTGGCAACCCAGACTTGTAGGGAGGTTGGTGGTGTAGAGCTTCCTGTAGCCGCATGGCGTTCGTACTTAAATATGGAACTAACCATTCCAATTTTCGCTGTCTCTTATACACATCTCCGAGCCCACGAGACA
+
BCCCBFBBCCBCGGGGGGGGGGGHHHHGGHDGHHHHHHHGGFGFHHGGFGEGHHHHHHHHHHHHHHHGHGGGGGHHGGGGGGHHHHGHFHHHHHGHGHFGHHHHHHGGHHHHHFGGGGGHHHHHFHFHFHHHHHFDGCGCGGHGGCCGFC
@M02034:409:000000000-BFKT7:1:1101:27308:11461 1:N:0:35
AAAGTCGAGGTGCCTAAAGTGGCAACCCAGACTAATAATAAGGTTGGTGGTGTAGAGCTTCCTGTAGCCGCATGGCGTTCGTACTTAAATATGGAACTAACCATTCCAATTTTCGCTGTCTCTTATACACATCTCCGAGCCCACGAGAC
+
CCCCCFCCCCCCGGGGGGGFGGGHGHHGGHF2GD3GGBGF5FGHDGEGEAFGHHFEFBFHDHHHHDHFFEGEG??1EEEFE>FGGFDGBFHHHB33FGHHB13BF?FF4FGHHF?FGEEGFHHGDGHHHCHHHHGFCCCC@ECG/>/<C
@M02034:409:000000000-BFKT7:1:1101:4441:11462 1:N:0:35
AAAGTCGAGGTGCCTAAAGTGGCAACCCAGACTGATAAGCCGGTTGGTGGTGTAGAGCTTCCTGTAGCCGCATGGCGTTCGTACTTAAATATGGAACTAACCATTCCAATTTTCGCTGTCTCTTATACACATCTCCGAGCCCACGAGACA
+
CCCCCFCBCCBBGGGGFGGFGGGHHHHGGHHGHHHHHHHHHGGFGGGGGGGGHHHGHHHHHHHHHHHHHGGGGGHHGGGGGGHHHHHHFHHHHHHHGHHHHHHHHHHHHHHHHHGGGGGFHGHHHHGHGHGHHHHHG?DCGGHGGGGGGB
@M02034:409:000000000-BFKT7:1:1101:12787:11469 1:N:0:35
AAAGTCGAGGTGCCTAAAGTGGCAACCCAGACTTCTACTGCGGTTGGTGGTGTAGAGCTTCCTGTAGCCGCATGGCGTTCGTACTTAAATATGGAACTAACCATTCCAATTTTCGCTGTCTCTTATACACATCTCCGAGCCCACGAGACA
+
CCCCCFCCCCABGGGGGGGGGGGHHHHGGHHGHHHHHHHHHGGGGGGGGGFFHHHHHHHHHHHHHHHHHGGFGGHHGGGGGGHHHHHHHHHHHHHHFHHGHHFHHHHGHHHHHHGGGGGHHHHHEHHHGFHHHHFGEDFGGGHGGGGGGF
@M02034:409:000000000-BFKT7:1:1101:26064:11470 1:N:0:35
AAAGTCGAGGTGCCTAAAGTGGCAACCCAGACTTGTAGGGAGGTTGGTGGTGTAGAGCTTCCTGTAGCCGCATGGCGTTCGTACTTAAATATGGAACTAACCATTCCAATTTTCGCTGTCTCTTATACACATCTCCGAGCCCACGAGACA
+
AABBBFBBBDBBGGGGGGGGGGGHHHHGGHHGHHHHHHHGHGGEGHEGFGGGHHGGFHHHHHHHHHHHHGGEGGHHGGGGGGHHHHHHHHHHHGEFFGGFFHHHHHGHHHHHGHGGGDGHHHHHGHGHGHHHHHHHG@DCGGHGGGCADG
@M02034:409:000000000-BFKT7:1:1101:13272:11474 1:N:0:35
AAAGTCGAGGTGCCTAAAGTGGCAACCCAGACTGCGGGGCGCGTTGGTGGTGTAGAGCTTCCTGTAGCCGCATGGCGTTCGTACTTAAATATGGAACTAACCATTCCAATTTTCGCTGTCTCTTATACACATCTCCGAGCCCACGAGACA
+
CCCCCFCCCDCCGGGGGGGGGGGHHHHGGHHEHHHEGGGFFCGGGGGEFFGFGDGEFGFGDHHHHGFDFGG<EGFFEEFGGGFHHHHGHHHFHG22GGHHCGFFGFFF=FGHHDAEED>GHHHHHGGHFHGGHFGDECCCCFHFGGCGGC
@M02034:409:000000000-BFKT7:1:1101:11770:11475 1:N:0:35
AAAGTCGAGGTGCCTAAAGTGGCAACCCAGACTATGGGTGTGGTTGGTGGTGTAGAGCTTCCTGTAGCCGCATGGCGTTCGTACTTAAATATGGAACTAACCATTCCAATTTTCGCTGTCTCTCATACACATCCCGAGCCCACGAGACAG
+
ACCCBFCCCCBCGGGGGGGGGGGHHHHGGHHGHHHHHHHGGGGHGGGGGGFGHHHHHHHHHHHHHHHHHGGGGGHHGGGGGGHHHHHGHHHHHHHHHHGFHHHHHHHHHHHHHHFGGGGHHHH2FGFHFHFHHHHGDCGGGGGCDFGGHH
@M02034:409:000000000-BFKT7:1:1101:20735:11476 1:N:0:35
AAAGTCGAGGTGCCTAAAGTGGCAACCCAGACTTCGAATAATGTTGGTGGTGTAGAGCTTCCTGTAGCCGCATGGCGTTCGTACTTAAATATGGAACTAACCATTCCAATTTTCGCTGTCTCTTATACACATCTCCGAGCCCACGAGACA
+
CCCCCFCBCCCBGGGGGGGFGGGHHHHGGHHGHHHGHHHGGHHHHHHGFGEFFGHGGFHHHFHHHHHHHGGGGGHHGFGGGGHHHHHHFHHHHHGHGHHHHHHHHGGHHHHHHHGGGGGFHGHHHHHHHGHHGHHGDCGGGGHGGGGGGF
@M02034:409:000000000-BFKT7:1:1101:24243:11479 1:N:0:35
AAAGTCGAGGTGCCTAAAGTGGCAACCCAGACTAAGAATCAGGTTGGTGGTGTAGAGCTTCCTGTAGCCGCATGGCGTTCGTACTTAAATATGGAACTAACCATTCCAATTTTCGCTGTCTCTTATACACATCTCCGAGCCCACGAGACA
+
BCBCCFCBCCCCGGGGGGGGGGGHHHHGGHHGHHHHHHHHHHHHHHGGGGGFHHHHHHHHHHHHHHHHHGGEFGHHGGGGGGHHHHHHHHHHHGHGHHHHGHHHHHGHHHHHHHGGGGGHHHHHHHHHGFHHHHGFGFGGGGHGGCCGDC
@M02034:409:000000000-BFKT7:1:1101:22362:11481 1:N:0:35
AAAGTCGAGGTGCCTAAAGTGGCAACCCAGACTACGAAGGATGTTGGTGGTGTAGAGCTTCCTGTAGCCGCATGGCGTTCGTACTTAAATATGGAACTAACCATTCCAATTTTCGCTGTCTCTTATACACATCTCCGAGCCCACGAGACA
+
CCCCCFCCCCCBGGGGGGGFGGGHHHHGGHHGHHHGGAEGGGGHGHHEFG1FFFGBGFHHFHHGHHHGHGGEGFFGFEFGGEGFHHHHHHHEHHFEHHHHFHEGHHHFGGHHHFGGGGDGFHGFFHGHFHHGFHHBCBDCFCGEGGGDEF
@M02034:409:000000000-BFKT7:1:1101:24515:11489 1:N:0:35
AAAGTCGAGGTGCCTAAAGTGGCAACCCAGACTTCGAATAAGGTTGGTGGTGTAGAGCTTCCTGTAGCCGCATGGCGTTCGTACTTAAATATGGAACTAACCATTCCAATTTTCGCTGTCTCTTATACACATCTCCGAGCCCACGAGACA
+
CCCDCFCCCCCCGGGGGGGFGGGHHHHGGHHGHHHGHHHGHHHHHHGGGGEFHHHHHHHHHHHHHHHHHGGFGGHHGGGGGGHHHHHHHHHHHHHHHHGHGHHHFHHHHHHHHHGGGGGHHHHHEHHHFHHHHHGFGC?CCGHGGGGGGG
@M02034:409:000000000-BFKT7:1:1101:24253:11494 1:N:0:35
AAAGTCGAGGTGCCTAAAGTGGCAACCCAGACTAAGAATCAGGTTGGTGGTGTAGAGCTTCCTGTAGCCGCATGGCGTTCGTTCTTAAATATGGAACTA
+
BAAAAFAABBBBGGGGGGGFGGFGHHGGGH2AF333BDGFH3GHFH?E22EA13D5A5B35B55FBG5A1E>EE?10?>A1>3??FF43BG@FB3@B3B
@M02034:409:000000000-BFKT7:1:1101:22531:11494 1:N:0:35
AAAGTCGAGGTGCCTAAAGTGGCAACCCAGACTCAGAATCAGGTTGGTGGTGTAGAGCTTCCTGTAGCCGCATGGCGTTCGTACTTAAATATGGAACTAACCATTCCAATTTTCGCTGTCTCTTATACACATCTCCGAGCCCACGAGACA
+
CCCCCFCBCCCCGGGGGGGFGGGHHHHGGHHGHGHHFHGHHHGFGHGGGGGFHHHGHHHHHHHHHHHHHGGEGEHHGGGGGGHHHHHHFHHHHHHHHHHGHHGHHHGHHHHHHHGGGGGHHHHHFHGHHFHHHHHHF@CGGGHGG/@DGF
@M02034:409:000000000-BFKT7:1:1101:4419:11496 1:N:0:35
AAAGTCGAGGTGCCTAAAGTGGCAACCCAGACTTCGAATAAGGTTGGTGGTGTAGAGCTTCCTGTAGCCGCATGGCGTTCGTACTTAAATATGGAACTAACCATTCCAATTTTCGCTGTCTCTTATACACATCTCCGAGCCCACGAGACA
+
BCCCBFCCCCCCGGGGGGGGGGGHHHHGGHHGHHHGHHHFHHHHHHGGFGEFHHHFGHHHHHHHHHHHHEFFFGHHGGGGGGHGHHHHHHHHHHHGHHHGHHFHGHGHFGHHHFGGGGGGHHHHGHGHFHFHHHHHG?FDGFHGGGGGGF
@M02034:409:000000000-BFKT7:1:1101:7222:11499 1:N:0:35
AAAGTCGAGGTGCCTAAAGTGGCAACCCAGACTAGGCATACTGTTGGTGGTGTAGAGCTTCCTGTAGCCGCATGGCGTTCGTACTTAAATATGGAACTAACCATTCCAATTTTCGCTGTCTCTTATACACATCTCCGAGCCCACGAGACA
+
BCCCBFCCCCCCGGGGGGGFGGGGHHHGGHHGHHHHHHHHHHHGHHHFFGEGHHHHHHHHHHHHHFHHHGGGGGHHGGGGGGHHHHFGHHHHHHHHHHHHHHHHHHGHHHHHHHGGGGGHHHHHHHHHFHHHHHHHF?DCGGHGGCGGGF
@M02034:409:000000000-BFKT7:1:1101:20273:11500 1:N:0:35
AAAGTCGAGGTGCCTAAAGTGGCAACCCAGACTCAGAATAAGGTTGGTGGTGTAGAGCTTCCTGTAGCCGCATGGCGTTCGTACTTAAATATGGAACTAACCATTCCAATTTTCGCTGTCTCTTATACACATCTCCGAGCCCACGAGACA
+
CCCCCFDCCDCCGGGGGGGGGGGHHHHGGHHGHHHHGHHHHHHHHHGGGGGFFFGDGGHHHHHHHFHHHGGEGGGHGEGGGGGHHHHFHHHGHGFFHHFFBG?GHFHGHHHHHFEGGGGHHHHHHHDHFCGHHHHHGFGGGGHGGGGGGB
@M02034:409:000000000-BFKT7:1:1101:12744:11505 1:N:0:35
AAAGTCGAGGTGCCTAAAGTGGCAACCCAGACTTATGGGTCGGTTGGTGGTGTAGAGCTTCCTGTAGCCGCATGGCGTTCGTACTTAAATATGGAACTAACCATTCCAATTTTCGCTGTCTCTTATACACATCTCCGAGCCCACGAGACA
+
CCCCCFCCCCBBGGGGGGGGGGGHHHHGGHHGHHHHHHHHHGGFGGGFFGFGHHHFHHHHHHHHGHHHHGGGGGHHGGGGGGHHHHGFGHHHHHFGFHHHHHGHHHHHHHHHHHGGGGGHHHHHFHGHFHHHHHHFE/CCFGGGGGGGGF
@M02034:409:000000000-BFKT7:1:1101:17193:11507 1:N:0:35
AAAGTCGAGGTGCCTAAAGTGGCAACCCAGACTGAGAAGCAGGTTGGTGGTGTAGAGCTTCCTGTAGCCGCATGGCGTTCGTACTTAAATATGGAACTAACCATTCCAATTTTCGCTGTCTCTTATACACATCTCCGAGCCCACGAGAC
+
ABBBBFBBBBABGGGGFGGGGGGHHHHGGHHGHHFGHHGHHHHHGHFGGGEFHHHBGHHHHHHHHHHHHGGGFGHHGGGGGGHHHHGBGHHHHHGFHHHHHHHGHHHHFGHHHHGGGGGHHHHHHHFGDGGHHHHGGFCCFGHGGFCDG
@M02034:409:000000000-BFKT7:1:1101:4422:11514 1:N:0:35
AAAGTCGAGGTGCCTAAAGTGGCAACCCAGACTTCGAAT
+
AAAA1B>A1DAAGFG1BBFGDGGHFGCGGFGGGHBA00B
@M02034:409:000000000-BFKT7:1:1101:4439:11517 1:N:0:35
AAAGTCGAGGTGCCTAAAGTGGCAACCCAGACTCGGGATGGGGTTGGTGGTGTAGAGCTTCCTGTAGCCGCATGGCGTTCGTACTTAAATATGGAACTAACCATTCCAATTTTCGCTGTCTCTTATACACATCTCCGAGCCCACGAGACA
+
BBBBBFBBBBBBFGGFGFGFGFGHGHHGGDCDGGFGGCEFGHCFEFFGGGEFHGHBGDHHHHHHFHGEGFEEEGHGGGGGGGFHGHGGFHEHHH3F3EE?GFHBGFGDGGHHHFGGGGFFHHGH3G?GGGGHHHFFE/CCAFHGGCGDGG
@M02034:409:000000000-BFKT7:1:1101:15420:11518 1:N:0:35
AAAGTCGAGGTGCCTAAAGTGGCAACCCAGACTTCGCAGACGGTTGGTGGTGTAGAGCTTCCTGTAGCCGCATGGCGTTCGTACTTAAATATGGAACTAACCATTCCAATTTTCGCTGTCTCTTATACACATCTCCGAGCCCACGAGACA
+
CCBBCFCCCCBBGGGGGGGGGGGHHHHGGHHGHHHGGGGGHGGFGECGGGEFHHHHHHHHHHHHHHHGHFGGGGHHGGGGGGHHHHHHHHGHHHHHFHGHHHHHHHHHFGHHHHGGGGGGGHHGHHGHHHHHFHHFEBCGGGHGGGGFGF
@M02034:409:000000000-BFKT7:1:1101:27618:11523 1:N:0:35
AAAGTCGAGGTGCCTAAAGTGGCAACCCAGACTAGGCCGTCGGTTGGTGGTGTAGAGCTTCCTGTAGCCGCATGGCGTTCGTACTTAAATATGGAACTAACCATTCCAATTTTCGCTGTCTCTTATACACATCTCCGAGCCCACGAGAC
+
CCABCFCCCCBCGGGGGGGGGGGGHHHGGHHGHB33FG?22AEEGGGEFEBFGHGFGGHHHHHGHHHFHGEEGGHHFEGFGFHHHHGFHFGHHHDHHHHHHHHHHHHHHHHHHHGGGGGHHHHHHGHHHGHHHHHHGCGGGGHGCFGGG
@M02034:409:000000000-BFKT7:1:1101:10178:11526 1:N:0:35
AAAGTCGAGGTGCCTAAAGTGGCAACCCAGACTTCGACGACTGTTGGTGGTGTAGAGCTTCCTGTAGCCGCATGGCGTTCGTACTTAAATATGGAACTAACCATTCCAATTTTCGCTGTCTCTTATACACATCTCCGAGCCCACGAGAC
+
CCCCCFBBCCCCGGGGGGGGGGGHHHHGGHHGHHHGHGGGGGGGHHHGFEEGHHHGHHHHGHHHHHHHHGGGGGHHGGGGGGHHHHHHGHDHHGDHHHGFHHHHHHGHGHHHHE/EEDGHHHHGFHHHFFGHGHFHFGGGGGGGGGCGG
@M02034:409:000000000-BFKT7:1:1101:2655:11528 1:N:0:35
AAAGTCGAGGTGCCTAAAGTGGCAACCCAGACTGCGAAGGATGTTGGTGGTGTAGAGCTTCCTGTAGCCGCATGGCGTTCGTACTTAAATATGGAACTAACCATTCCAATTTTCGCTGTCTCTTTACACATCTCCGAGCCCACGAGACAG
+
ABBCBFCBCCBBGGGGGGGGGGGHHHHGGHHGHHHGCCEGGHHHHGHGFDGGFFFDF5GHFHFHBBFBBEGCGGHGGGEGGFFHHHHHEHHHHHFFFHHHFGFGGFFHHHHHHFGGGGEHHHHHHDDGGFFFGHFD><CCF/FCGCDDGG
@M02034:409:000000000-BFKT7:1:1101:25865:11540 1:N:0:35
AAAGTCGAGGTGCCTAAAGTGGCAACCCAGACTGTTTTTCTTGTTGGTGGTGTAGAGCTTCCTGTAGCCGCATGGCGTTCGTACTTAAATATGGAACTAACCATTCCAATTTTCGCTGTCTCTTATACACATCTCCGAGCCCACGAGACA
+
BCCDBFCBCCCCGGGGGGGGGGGHHHHGGHHGHHHHHHGHHHHHHHHGGGFGHHHHHHHHHHHHHHHHHGGGGGHHGGGGGGHHHHHGHHHHHHHHGHGFHHHGHHHHHHHHHHGGGGGGHHHHHHFHFHHHHHFHFBCCGGHGGGGGGE
@M02034:409:000000000-BFKT7:1:1101:17294:11541 1:N:0:35
AAAGTCGAGGTGCCTAAAGTGGCAACCCAGACTAAGAATCATGTTGGTGGTGTAGAGCTTCCTGTAGCCGCATGGCGTTCGTACTTAAATATGGAACTAACCATTCCAATTTTCGCTGTCTCTTATACACATCTCCGAGCCCACGAGAC
+
CCCCCFCCCCCCGGGGGGGGGGGHHHHGGGHGHHHHHHHGGGHHHHHGGGGFHHHGGHHHHHHHHHHHHGGGGGHHGGGGGGHHHHGGHHHHHHFGGHGHHHGHHHHHHHHHHHGGGGGHHGHHHHHHHHHHHHHHFCCFGGEGGGGGG
@M02034:409:000000000-BFKT7:1:1101:25828:11543 1:N:0:35
AAAGTCGAGGTGCCTAAAGTGGCAACCCAGACTCAGCAGCCTGTTGGTGGTGTAGAGCTTCCTGTAGCCGCATGGCGTTCGTACTTAAATATGGAACTAACCATTCCAATTTTCGCTGTCTCTTATACACATCTC
+
AAAA>DAADBA4BBDF4FGGGGGGHCHGAGDGGCBGGHHHGHH3BGG2FAEFGFGH5FFFFHHH5FE5BEEEEGGFEE@FGGHHEHHFGGHFH3FBCFBBCGFFBDFFFEFGGF@?/E?EGGGHGHBB2BD11B?
@M02034:409:000000000-BFKT7:1:1101:25847:11545 1:N:0:35
AAAGTCGAGGTGCCTAAAGTGGCAACCCAGACTCAGCAGCCTGTTGGTGGTGTAGAGCTTCCTGTAGCCGCATGGCGTTCGTACTTAAATATGGAACTAACCATTCCAATTTTCGCTGTCTCTTATACACATCTCCGAGCCCACGAGACA
+
CBCCCFDCCCCBGGGGGGGGGGGHHHHGGHHGHHHHHHHGHHHHHHHFFGFFHHGFHHHHHHHHGGHHHGGGGGHHGGGGGGHHHHHHHHHHHHFGHHGGHHFHHHFHFHHHHHGGGGGHHHHHHHGHFHHFFHHGFDGCGGHGGGGGG?
@M02034:409:000000000-BFKT7:1:1101:20623:11550 1:N:0:35
AAAGTCGAGGTGCCTAAAGTGGCAACCCAGACTAATAAGCAGGTTGGTGGTGTAGAGCTTCCTGTAGCCGCATGGCGTTCGTACTTAAATATGGAACTAACCATTCCAATTTTCGCTGTCTCTTATACACATCTCCGAGCCCACGAGACA
+
CDDDCFCCCCCBGGGGGGGGGGGFHHHGGHHGHHBEBGHG5FGGGHGEFGFFHHHFGHHHHHHHHHHHGGGGGGHHGGGGGGHHHHHHHHHHHHHHGFHGHEHHHHGHHHHHHFEGGGGGHHHHHHGHHFFHHHHHGGGCGGHGGGGGG?
@M02034:409:000000000-BFKT7:1:1101:4229:11552 1:N:0:35
AAAGTCGAGGTGCCTAAAGTGGCAACCCAGACTAATAAGAATGTTGGTGGTGTAGAGCTTCCTGTAGCCGCATGGCGTTCGTACTTAAATATGGAACTAACCATTCCAATTTTCGCTGTCTCTTATACACATCTCCGAGCCCACGAGACA
+
ABABAFBBDBBBGGGGGGGGGFGFHHGGGFHGHHHHHHHHHGGGHHHGGGEFHHHHHHHHHFHGHHHHHFGGGGHHGGGGGGHHHHGFDHFHHHEHFHGFFHFFFHHHFHHHHHGGGGGHHHHHHHHGFHFGGHGGFCGCDFHEC?DDEF
@M02034:409:000000000-BFKT7:1:1101:6220:11555 1:N:0:35
AAAGTCGAGGTGCCTAAAGTGGCAACCCAGACTTCTAATAAGGTTGGTGGTGTAGAGCTTCCTGTAGCCGCATGGCGTTCGTACTTAAATATGGAACTAACCATTCCAATTTTCGCTGTCTCTTATACACATCTCCGAGCCCACGAGACA
+
BCCCCFCCCCCCGGGGGGGGGGGHHHHGGHHGHHHHHHHHHHGFGGGGGGEFGHHFGHHHHHHHHHHGHGGEGGHGGEEGGGHHHHHFFHHGHHGFGHHHGHFHHGHHHGHHHHGGGGGHHHHHHHFHHHFHHHHHGCGGGGHGGGG?GF
@M02034:409:000000000-BFKT7:1:1101:27151:11558 1:N:0:35
AAAGTCGAGGTGCCTAAAGTGGCAACCCAGACTCAGAATACGGTTGGTGGTGTAGAGCTTCCTGTAGCCGCATGGCGTTCGTACTTAAATATGGAACTAACCATTCCAATTTTCGCTGTCTCTTATACACATCTCCGAGCCCACGAGAC
+
CCCCCFBABCCCGGGGGGGFGGGGHHHGGHHGHCCC3DGB3GFHGGGEFGFFHFGDFFGHHHHHGGFFFEG>EFHAEEFFFFFHHHHHHHHHHG@DHHHHCAFGFFFFHHFHHDEGGGEFDHGGDDGHHGDCGGGFC/BCCFHGGCGGG
@M02034:409:000000000-BFKT7:1:1101:11646:11559 1:N:0:35
AAAGTCGAGGTGCCTAAAGTGGCAACCCAGACTAAGAATAATGTTGGTGGTGTAGAGCTTCCTGTAGCCGCATGGCGTTCGTACTTAAATATGGAACTAACCATTCCAATTTTCGCTGTCTCTTATACACATCTCCGAGCCCACGAGAC
+
BABBBFBBBBBBGGGGGGGGGGGHHHHGGHHGHGDFHHHHCGHHGHHGGGGGFHGGHHHHHHHHHHGHHGGFGGHHGGGGGGGHHHHHHHHHHHHHHHHHHHHHHHHHHHHHHHGFGGGHHHHHHHHHGHFHHHGFGC?DGGHGGGGGG
@M02034:409:000000000-BFKT7:1:1101:27940:11560 1:N:0:35
AAAGTCGAGGTGCCTAAAGTGGCAACCCAGACTATTGGTAGTGTTGGTGGTGTAGAGCTTCCTGTAGCCGCATGGCGTTCGTACTTAAATATGGAACTAACCATTCCAATTTTCGCTGTCTCTTATACACATCTCCGAGCCCACGAGACA
+
BCABAFCCCCCCGGGGGFEGGGGGHHHGGHHGHHHHHHFHHHHHHHHEFGEFHHHGFHHHFHHHHGHDGEGGGGHHGGGGGGGHHHHHHHHHHHFFGGFHGHFHHHBGHHHHHHCGGGGGHHHHBHGHGGFGHGFFE/@<@FHGGGGGG?
@M02034:409:000000000-BFKT7:1:1101:19846:11561 1:N:0:35
AAAGTCGAGGTGCCTAAAGTGGCAACCCAGACTAATAATAATGTTGGGGGTGTAGAGCTTCCTGTAGCCGCATGGCGTTCGTACTTAAATATGGAACTAACCATTCCAATTTTCGCTGTCTCTTATACACATCTC
+
DCDDDFCBCCBCGGGGGGGGGGGHHHHGGH22FEAGFAGA5DGH5G22A0EE03D5B5BF5FFF55D53?E/EEF1>1>FE?2?CFHDDFG?FD33BFHG303BFFF44FFHD4/?C<<23BF?3D32F2>2FFG
@M02034:409:000000000-BFKT7:1:1101:15818:11564 1:N:0:35
AAGTCGAGGTGCCTAAAGTGGCAACCCAGACTCGGTCTCCTGTTGGTGGTGTAGAGCTTCCTGTAGCCGCATGGCGTTCGTACTTAAATATGGAACTAACCATTCCAATTTTCGCTGTCTCTTATACACATCTCCGAGCCCACGAGACAG
+
BBBBBBBBBBBFGGCGGGGGGGHHHHGGHGGFCFGEEGHHHHHHHHAFGEFFBGHHHHEFHHHHHHHFE0EFEHFFGEGGGGEHFHFHHHHHGHECF@GHHEFHHHF?FHDHHCAFE/GHHHH4FFFHBFBGFFGG?DCFFGG@@CGGHC
@M02034:409:000000000-BFKT7:1:1101:10937:11565 1:N:0:35
AAAGTCGAGGTGCCTAAAGTGGCAACCCAGACTACGAAGCAGGTTGGTGGTGTAGAGCTTCCTGTAGCCGCATGGCGTTCGTACTTAAATATGGAACTAACCATTCCAATTTTCGCTGTCTCTTATACACATCTCCGAGCCCACGAGACA
+
AAAAAFBBBBBAFGGFGGGGGGGFFHHGGHGGGHHGFHGCFHHHHHGGFDBAFFGEGFHGHHHGHHHFHGGEEEFHGEGGGGHHHHGGHHFHHHBGFHGBFHHHHFHFHHHHGHGFGGGHHHHHHHHGDCFFFGD2BB?D?GEFGFGDDG
@M02034:409:000000000-BFKT7:1:1101:20819:11570 1:N:0:35
AAAGTCGAGGTGCCTAAAGTGGCAACCCAGACTCATCAGGGTGTTGGTGGTGTAGAGCTTCCTGTAGCCGCATGGCGTTCGTACTTAAATATGGAACTAACCATTCCAATTTTCGCTGTCTCTTATACACATCTCCGAGCCCACGAGACA
+
BCCCBFCBBCCCGGGGGGGGGGGHHHHGGHHGHHHHHHHHHHGGGHHFGGBFGHHGHHHHHHHHHHHHHGGGGGHHGGGGGGHHHHHHHHGHHHHHHHHHHHHHHHGHHHHHHHGGGGGHHHHHDHHHHHHHHHHHGFGGGGGGCGGGDC
@M02034:409:000000000-BFKT7:1:1101:10569:11571 1:N:0:35
AAAGTCGAGGTGCCTAAAGTGGCAACCCAGACTAAGGGGGGGGTTGGTGGTGTAGAGCTTCCTGTAGCCGCATGGCGTTCGTACTTAAATATGGAACTAACCATTCCAATTTTCGCTGTCTCTTATACACATCTCCGAGCCTACGAGACA
+
CCCDCFDCDCCCGGGGGGGFGGGHHHHGGHHGHHHHHHGGGGFDDFFFFFDFFFFFFFFFFFFFFFFFFFFFFFFFFFFFFFFFFFFFFFFFFFFFFFFFFFFFFFFFFFFFFFFFFFFFFFFFFFFFFFFFFFFFFFFFFFFFFFFFFF
@M02034:409:000000000-BFKT7:1:1101:28978:11572 1:N:0:35
AAAGTCGAGGTGCCTAAAGTGGCAACCCAGACTTCTAAGAATGTTGGTGGTGTAGAGCTTCCTGTAGCCGCATGGCGTTCGTACTTAAATATGGAACTAACCATTCCAATTTTCGCTGTCTCTTATACACATCTCCGAGCCCACGAGACA
+
AAAABFBBBBBBGGGGGGGGGGGHHHHGGHHGHHHHHHHHHHFGGHHFFGEGHHHHHHHHHHHHHGHHHFGEFGHHGEGGGGHHHHGGFGGHHHFFFHHGHHHHHHGHHHHHHHGGGGGHHHHHHHGHGHHHGHHGG?CBGGHGGGGGGC
@M02034:409:000000000-BFKT7:1:1101:23741:11575 1:N:0:35
AAAGTCGAGGTGCCTAAAGTGGCAACCCAGACTAAGGAGACTGTTGGTGGTGTAGAGCTTCCTGTAGCCGCATGGCGTTCGTACTTAAATATGGAACTAACCATTCCAATTTTCGCTGTCTCTTATACACATCTCCGAGCCCACGAGACA
+
CBBCBFBACCCCGGGGGGGGGGGHHHHGGHHGHHHHHHHHGHHHHHHGFGGFHGHFHHHHHHHHHHHHHGGFGGHHGGGGGGHHHHHHHHHHHHGHHHGHHHHHHHGGHHHHHHGGGGGHGHHGHHGFBGFHHHHGGGGGGGFGGGGGGG
@M02034:409:000000000-BFKT7:1:1101:9174:11578 1:N:0:35
AAAGTCGAGGTGCCTAAAGTGGCAACCCAGACTACGACGGCTGTTGGTGGTGTAGAGCTTCCTGTAGCCGCATGGCGTTCGTACTTAAATATGGAACTAACCATTCCAATTTTCGCTGTCTCTTATACACATCTCGAGCCCACGAGACAG
+
BBBBBFBBBBBBGGGGGGGGGGGGHHHGGHHGHHHGGGGGGGGHHHGGFGGGHHGFHHHHFHHHHGHFHGGEFGHFGGGGGGGEHHHHHHHHHHFFGHHHFHFGHHGHFGHHHHGGGGGHHHHHHHDGHGHHHHHH2EGGGGGGGCFGHH
@M02034:409:000000000-BFKT7:1:1101:12274:11579 1:N:0:35
AAAGTCGAGGTGCCTAAAGTGGCAACCCAGACTGGGGCGGGGGTTGGTGGTGTAGAGCTTCCTGTAGCCGCATGGCGTTCGTACTTAAATATGGAACTAACCATTCCAATTTTCGCTGTCTCTTATACACATCTCCGAGCCCACGAGACA
+
CCCCCFCCCCCCGGGGGGGGGGGHGHHGGHHGHHHHGGGGGGGEEGG<FG<FFGGFHHHHHHHHGHHGHGGCFGHHGDGEFDGHHHFFFHHHHHGGHHHHHHHHHHGHHHHHHFGGGGGFHGHHFHHHHHHHGFFFF?DBGGGGGFCGGF
@M02034:409:000000000-BFKT7:1:1101:5677:11586 1:N:0:35
AAAGTCGAGGTGCCTAAAGTGGCAACCCAGACTTCGAATACTGTTGGTGGTGTAGAGCTTCCTGTAGCCGCATGGCGTTCGTACTTAAATATGGAACTAACCATTCCAATTTTCGCTGTTCTTATACACATCTCCGAGCCCACGAGACAG
+
AABCAFBCCCAAGGGGGGGGGGGHHHHGGHHGHHHGFHHGHHGHHHHGGGGGHHHHGHHHGHHHHHHHGFGGGGHHGGGFEGHHHHHGGHHHHHGGHHHFFHHGFHHHGHHHHGGGGGGHHHHHHHEHHFHHHHEE@FFCFHGGGGGGHH
@M02034:409:000000000-BFKT7:1:1101:6385:11592 1:N:0:35
AAAGTCGAGGTGCCTAAAGTGGCAACCCAGACTGGGACTTCGGTTGGTGGTGTAGAGCTTCCTGTAGCCGCATGGCGTTCGTACTTAAATATGGAACTAACCATTCCAATTTTCGCTGTCTCTTATACACATCTCCGAGCCCACGAGACA
+
CCCCCFCCCCAAGGGGGGGFGGGHHHHGGHHGHHHHHHHHHGGGGGGGFGEGGHGFGHHHHHHHHHHHHFGFGGHHGEGGGGHHHHGGHHHHHHFFFHHHHHGHHGHHHHHHHHGGGGGGHHHHHHGHFHGHGHHHECGGGGHGGGGGGG
@M02034:409:000000000-BFKT7:1:1101:27402:11595 1:N:0:35
AAAGTCGAGGTGCCTAAAGTGGCAACCCAGACTAAGAATAATGTTGGTGGTGTAGAGCTTCCTGTAGCCGCATGGCGTTCGTACTTAAATATGGAACTAACCATTCCAATTTTCGCTGTCTCTTATACACATCTCCGAGCCCACGAGACA
+
BCBCBFCCDCBBGGGGGGGGGGGHHHHGGHHGHHHHHHHHHHHHHHHFFGEFGHHHHHHHHHHHHHHHHEFGGGHHGFGGGGHHHHGHHHHHHHHHHHHGHHHHHHGHHHHHHHGGGGGHGHHHHHGHFHGHHHFGFCGGGGHGGGGGGH
@M02034:409:000000000-BFKT7:1:1101:25082:11597 1:N:0:35
AAAGTCGAGGTGCCTAAAGTGGCAACCCAGACTGGGGGGGGGGTTGGTGGTGTAGAGCTTCCTGTAGCCGCATGGCGTTCGTACTTAAATATGGAACTAACCATTCCAATTTTCGCTGTCTCTTATACACATCTCCGAGCCCACGAGACA
+
BBBBBFA>DDBBGGGGFGFGGGGHFHHFGAGGHGHHGCG@?-@DDFFDFF9EFFFFFFFFFFFFFFFFFFFBDFFFFFFFFFFFFFFF/BFFFFFFFFFFFFFFFFF9BFFFFFCFFDDFFEFF/BBFFFFFFFFFD-@>DFAE-@A9A9
@M02034:409:000000000-BFKT7:1:1101:8316:11602 1:N:0:35
AAAGTCGAGGTGCCTAAAGTGGCAACCCAGACTGCGATGTCGGTTGGTGGTGTAGAGCTTCCTGTAGCCGCATGGCGTTCGTACTTAAATATGGAACTAACCATTCCAATTTTCGCTGTCTCTTATACACATCTCCGAGCCCACGAGACA
+
BBBBBFBBBBABGGGGGGGGGBCEGHHEEDHEBF3EAAEFDGEGDGGEFE1FA3B5F5GHHBEHB@BG3EE?EEH1EGEEGEGCGGFHHHB4FEGFBFHHHF3FGHHHEFHHF4E?EGADDDFG3G3?3B2@<DH2C<<@GGEC@CDGGC
@M02034:409:000000000-BFKT7:1:1101:15614:11602 1:N:0:35
AAAGTCGAGGTGCCTAAAGTGGCAACCCAGACTGATAATAAGGTTGGTGGTGTAGAGCTTCCTGTAGCCGCATGGCGTTCGTACTTAAATATGGAACTAACCATTCCAATTTTCGCTGTCTCTTATACACATCTCCGAGCCCACGAGACA
+
AABBAFBADBBBGGGDCGGGGGGBCGFAFHHGHHHCHHHHFHGFGHEGGGGGHGHHHHGHHHHHGGHHHGGGGGGGGGGEEEHHHHGFFHGHGGGFFFF@FGFHHGGFGHHDEG@EGDEEBDHFFHHBGFF2CDBFE//>CF/FCFCFGC
@M02034:409:000000000-BFKT7:1:1101:19266:11603 1:N:0:35
AAAGTCGAGGTGCCTAAAGTGGCAACCCAGACTAGTAATAATGTTGGTGGTGTAGAGCTTCCTGTAGCCGCATGGCGTTCGTACTTAAATATGGAACTAACCATTCCAATTTTCGCTGTCTCTTATACACATCTCCGAGCCCACGAGACA
+
CBCCAFBBBCBCGGGGGGGDGFGHHHHGGHHGHHHHHGGHHHHGHHHGGGEFHGHHHHHHHHHHHHHHHGGGFGHHGGGGGGHHHHHGHHHHHGFHHGHFHHGHHHGHHHHHHHEGGGGHHHHHHHGHGFFFFGBBEBGGGEEGCGGCGF
@M02034:409:000000000-BFKT7:1:1101:8334:11605 1:N:0:35
AAAGTCGAGGTGCCTAAAGTGGCAACCCAGACTGCGATGTCGGTTGGTGGTGTAGAGCTTCCTGTAGCCGCATGGCGTTCGTACTTAAATATGGAACTAACCATTCCAATTTTCGCTGTCTCTTATACACATCTCCGAGCCCACGAGACA
+
A1AAAFAADDAACGGGGGG3FGGGFFGFCHFGHHHGGHGFFGGGFEGGFGAFGBGFFBFFHFHGDGGFFCECGFH0EGEEAEGGEHB@1FBGHHFDEGFBGF1FFFHHFHHHHHGGGGCEHHGHHGFBBFBBBFG<C><@CAGGGCCG.<
@M02034:409:000000000-BFKT7:1:1101:20284:11608 1:N:0:35
AAAGTCGAGGTGCCTAAAGTGGCAACCCAGACTGAGACTCGGGTTGGTGGTGTAGAGCTTCCTGTAGCCGCATGGCGTTCGTACTTAAATATGGAACTAACCATTCCAATTTTCGCTGTCTCTTATACACATCTCCGAGCCCACGAGACA
+
CCCDCFCCCCCCGGGGGGGFGGGHHHHGGHHGHHHHHHHHGGGHGGGEFGEFHHHGGHHHHHHHHHHHHGGGGGHHGGGGGGHHHHHHHHHHHHHHHHFFHHHHGHGHHHHHHHGGGGGGGHHFGGHHGHFHBGGFGCGGGGHGGGGGGE
@M02034:409:000000000-BFKT7:1:1101:11089:11610 1:N:0:35
AAAGTCGAGGTGCCTAAAGTGGCAACCCAGACTGGGGGTGGGGTTGGTGGTGTAGAGCTTCCTGTAGCCGCATGGCGTTCGTACTTAAATATGGAACTAACCATTCCAATTTTCGCTGTCTTTATACACATCTCCGAGCCCACGAGACAG
+
CCDCCFDCDDCCGGGGGGGFGGGHHHHGGHGGHH22AEEGG0AAEGEE?EEFGBF3F4FGFHHHGFFFFEG>EEE0>EEGFE2FFGHBGHHDHG3?GHHHFC2FGFGF3FDHF><AED?GHHH1F1FGHGCHDFHFGGCGGGCA-<?ECC
@M02034:409:000000000-BFKT7:1:1101:7575:11612 1:N:0:35
AAAGTCGAGGTGCCTAAAGTGGCAACCCAGACTGCGAATACTGTTGGTGGTGTAGAGCTTCCTGTAGCCGCATGGCGTTCGTACTTAAATATGGAACTAACCATTCCAATTTTCGCTGTCTCTTATACACATCTCCGAGCCCACGAGACA
+
BCCCCFBBCCCBGGGGGGGGGGGHHHHGGHHGHHHGGGGGHHHHHHHGGGGGHHHGHHHHHHHHGHHHHGGFGGHHGGGGGGGHHHFGHHHHHHGGHHGHHHHHHHHHHHHHHHGGGGGHHHHHHHGHHHFHHHHGGGGCGGHGGGGGFC
@M02034:409:000000000-BFKT7:1:1101:18130:11615 1:N:0:35
AAAGTCGAGGTGCCTAAAGTGGCAACCCAGACTGGGCATGCGGTTGGTGGTGTAGAGCTTCCTGTAGCCGCATGGCGTTCGTACTTAAATATGGAACTAACCATTCCAATTTTCGCTGTCTCTTATACACATCTCCGAGCCCACGAGAC
+
CCCCCFCCCCCCGGGGGGGGGGGHHHFGGHHGHFCA22BCF2EECA0EF?FFFAFAADFE5GGHGFEEEEF0FGGAEEEGFE?FFGHFEGHFFB33BFGHC?3B3FG4BF3GGB/EEA/B?FFF3F3?FF2FFGHBB/<BCCEGC/<.<
@M02034:409:000000000-BFKT7:1:1101:7593:11615 1:N:0:35
AAAGTCGAGGTGCCTAAAGTGGCAACCCAGACTGCGAATACTGTTGGTGGTGTAGAGCTTCCTGTAGCCGCATGGCGTTCGTACTTAAATATGGAACTAACCATTCCAATTTTCGCTGTCTCTTATACACATCTCCGAGC
+
AAAABFB@3>A?GFB5BFFGGGGFHHHGFHD2GHGEEEEGHFHFHG2AFEEF1FG5AGFG5BGFBBFBBEE?EGHHGEGAEEFHHHHGBGFHEHFD@GDFF?3FHGFHDFGHHFGFGGEFHHGH1BD2BC1CFGDDECG?
@M02034:409:000000000-BFKT7:1:1101:25081:11617 1:N:0:35
AAAGTCGAGGTGCCTAAAGTGGCAACCCAGACTCAGAATCTTGTTGGTGGTGTAGAGCTTCCTGTAGCCGCATGGCGTTCGTACTTAAATATGGAACTAACCATTCCAATTTTCGCTGTCTCTTATACACATCTCCGAGCCCACGAGACA
+
CCCCBFCBCCBCGGGGGGGGGGGHHHHGGHHGHHGHHHHHHHHHHHGGGGGFHHHGHHHHHHHHHHHHHGGGGGHHGGGGGGHHHHHG3FGHHHHHGHHHHHGGHHGHHHHHHHGGGGGHHHHHHHHHHHFHHHHHGCGGGGHGGGGGGG
@M02034:409:000000000-BFKT7:1:1101:13658:11618 1:N:0:35
AAAGTCGAGGTGCCTAAAGTGGCAACCCAGACTCATAGTCAGGTTGGTGGTGTAGAGCTTCCTGTAGCCGCATGGCGTTCGTACTTAAATATGGAACTAACCATTCCAATTTTCGCTGTCTCTTATACACATCTCCGAGCCCACGAGACA
+
BBBCBFCACCBBGGGGGGGFGGGHHHGGGHHGHHHHHHHHHHHGGHGGFGFFFGHHHHHGGGHHHHGFHGGGGGHHGGGGGGHHHHHHEHHHHHHFHHFGHHFHHHHHFGHHHHGGGGGGHHHHHHFGFFFHHGGHG?FGGFHGGCGGGC
@M02034:409:000000000-BFKT7:1:1101:15609:11619 1:N:0:35
AAAGTCGAGGTGCCTAAAGTGGCAACCCAGACTGATAATAAGGTTGGTGGTGTAGAGCTTCCTGTAGCCGCATGGCGTTCGTACTTAAATATGGAACTAACCATTCCAATTTTCGCTGTCTCTTATACACATCTCCGAGCCCACGAGACA
+
CDDCCFCCDCCCGGGGGGGGGGGHHHHGGHHGHHHHHHHHGHHHHHGGFGEFHHHGHHHHHHHHHHHHHGGGGGHHGGGGGGHHHHHHHHHHHHHFHHHGHHHHHHHHHHHHHHGGGGGGHHHHHHHHGHFHHHHHGCFGGGHGGGGGGG
@M02034:409:000000000-BFKT7:1:1101:11953:11622 1:N:0:35
AAAGTCGAGGTGCCTAAAGTGGCAACCCAGACTAATCCTCGTGTTGGTGGTGTAGAGCTTCCTGTAGCCGCATGGCGTTCGTACTTAAATATGGAACTAACCATTCCAATTTTCGCTGTCTCTTATACACATCTCCGAGCCCACGAGACA
+
BBCCBFCCCCCBGGGGGGGGGGGHHFHGGHHGHHHHHHHHGHHHHHHEGGFGHFGFGGHHHGHHHHHHHFGGGGHGGGGGGGHHHHGHHHHHHHFFHFHHFHGGHHHGHHHHHHGGGGGGHFHHGHHHFGFHHHHFC@GGGGHGGGGGGB
@M02034:409:000000000-BFKT7:1:1101:8987:11622 1:N:0:35
AAAGTCGAGGTGCCTAAAGTGGCAACCCAGACTAATGATAAGGTTGGTGGTGTAGAGCTTCCTGTAGCCGCATGGCGTTCGTACTTAAATATGGAACTAACCATTCCAATTTTCGCTGTCTCTTATACACATCTCCGAGCCCACGAGACA
+
CCCCBFCCCCCCGGGGGGGGGGGHGHHGGHHGHHHHHHHHHHHHHHGGFGGGHHHHHHHHHHHHHHHFHGGGGGHHGGGGGGHHHHFGHHHHHGGHGGHGHHFHHHHHHHHHHHGGGGGHHHHHHHHHHHFHHHHHFDGFGGHGGGGGGG
@M02034:409:000000000-BFKT7:1:1101:20327:11625 1:N:0:35
AAAGTCGAGGTGCCTAAAGTGGCAACCCAGACTATGCCTACTGTTGGTGGTGTAGAGCTTCCTGTAGCCGCATGGCGTTCGTACTTAAATATGGAACTAACCATTCCAATTTTCGCTGTCTCTTATACACATCTCCGAGCCCACGAGACA
+
CCCCCFCCCCBBGGGGGGGGGGGHHHHGGHHGHHHHHHHHHHHHHGHGGGGGGGH5GHHHFHHHHHHDGEGEFGHGGGGGGGHHHHHHHHHHHHEGFHHHHHFGHHHHHHHHHHCFGGEHHHHGGHDGDFFHFHHFGGGGGGGGGGGGGF
@M02034:409:000000000-BFKT7:1:1101:9008:11626 1:N:0:35
AAAGTCGAGGTGCCTAAAGTGGCAACCCAGACTAATGATAAGGTTGGTGGTGTAGAGCTTCCTGTAGCCGCATGGCGTTCGTACTTAAATATGGAACTAACCATTCCAATTTTCGCTGTCTCTTATACACATCTCCGAGCCCACGAGACA
+
>3>>>DAAD?ABGGGG4FGGFDFF4GGGGHHGCDGGH5FDFGHFDGGAFEABFGFDGBGHGFHGHGGBAEA@EEGGE?EEEEGCEGGBGHBGHHB3B333@B3FB4GF?DGHFH?EEEEFGFFDEFDGBB1BBBB1C>@/@F/<DCGGFF
@M02034:409:000000000-BFKT7:1:1101:9773:11627 1:N:0:35
AAAGTCGAGGTGCCTAAAGTGGCAACCCAGACTCTGACTGCTGTTGGTGGTGTAGAGCTTCCTGTAGCCGCATGGCGTTCGTACTTAAATATGGAACTAACCATTCCAATTTTCGCTGTCTCTTATACACATCTCCGAGCCCACGAGACA
+
BCCCBFBABBBCGGGGGGGGGGGHHHHGGHHGHHHHHHHHHHHHHHHGFGEFGGHHHHHHHHHHHHHHHGGGGGHHGGGGGGHHHHHHHHHHHHFHHHGGHHHHHHGHHHHHHGGGGGGHGGHHHHHHFHGHHHHHGCFGGGHGGGGGGF
@M02034:409:000000000-BFKT7:1:1101:8367:11629 1:N:0:35
AAAGTCGAGGTGCCTAAAGTGGCAACCCAGACTGGTGGTCGGGTTGGTGGTGTAGAGCTTCCTGTAGCCGCATGGCGTTCGTACTTAAATATGGAACTAACCATTCCAATTTTCGCTGTCTCTTATACACATCTCCGAGCCCACGAGACA
+
CCCBBFCCCCBBGGGGGGGFGGGGHHHGGHHGHHHHHGGHGGGHGGGEFGAFGGHGGGHHHHHHFHHHHGGGGGHHGFGGGGGHHHHHHHHHHHHHHHFFHHGHGHHHHHHHHHGGGGGHHHHHHHHHGHGHHHGHGGGGGGHGGGGGGG
@M02034:409:000000000-BFKT7:1:1101:23726:11630 1:N:0:35
AAAGTCGAGGTGCCTAAAGTGGCAACCCAGACTA
+
CCCCCFBBCCCCGGGGGGGGGGGHHHHGFHHGHD
@M02034:409:000000000-BFKT7:1:1101:18115:11630 1:N:0:35
AAAGTCGAGGTGCCTAAAGTGGCAACCCAGACTGGGCATGCGGTTGGTGGTGTAGAGCTTCCTGTAGCCGCATGGCGTTCGTACTTAAATATGGAACTAACCATTCCAATTTTCGCTGTCTCTTATACACATCTCCGAGCCCACGAGACA
+
BB@AAFABDBBBGGGGGGGGGGGHHHHGGHHGHHHHHHHHHGGGGGGGGGEFEBFFHHHHHHFHHHEHHGGEGFHHGFGGGGEHHHBBGHHBHFEDHHFBHHHHHHGG4FFHHFE/EDF2GHHFEHDBGHBFHGGFGCGCFEEFGGCFG>
@M02034:409:000000000-BFKT7:1:1101:11276:11632 1:N:0:35
AAAGTCAGGTGCCTAAAGTGGCAACCCAGACTGGGTCGGGGGTTGGTGGTGTAGAGCTTCCTGTAGCCGCATGGCGTTCGTACTTAAATATGGAACTAACCATTCCAATTTTCGCTGTCTCTTATACACATCTCCGAGCCCACGAGACAG
+
CCCCBFFFFFFFGGGGGGFFGGHHHHGGHHGHHHGHHGGGGGEFGGGGGEFHHHHHHHHHHHHHHHGHGGGGGHGEEGGGFHHHHHHHHHHHHHHGGHHHHHHHHHHHHHHHHGGGGFHHHHHHHHGHGGHFHHHGCGGCGHGGGGGGHH
@M02034:409:000000000-BFKT7:1:1101:24112:11637 1:N:0:35
AAAGTCGAGGTGCCTAAAGTGGCAACCCAGACTTCTCGTCCTGTTGGTGGTGTAGAGCTTCCTGTAGCCGCATGGCGTTCGTACTTAAATATGGAACTAACCATTCCAATTTTCGCTGTCTCTTATACACATCTCCGAGCCCACGAGACA
+
AAA?AFAADDBBGGGGGGGDGGGHHHHGG2GFHHHHHGGGGGHGHHGGFGFGHHGHHHHHHHHHHHHGGGGEEAFFGGGGGGHHHHDGEGGBDBDHHHGHGHGGHHEFHHHHHFGCGGEEHGHHBGFHGHHHHH3FD@CBDGHFCFGGDC
@M02034:409:000000000-BFKT7:1:1101:23661:11641 1:N:0:35
AAAGTCGAGGTGCCTAAAGTGGCAACCCAGACTGGGCCGGCTGTTGGTGGTGTAGAGCTTCCTGTAGCCGCATGGCGTTCGTACTTAAATATGGAACTAACCATTCCAATTTTCGCTGTCTCTTATACACATCTCCGAGCCCACGAGACA
+
CCCCCFCCCCCCGGGGGGGFGGGHGHHGGHHGHHGEHHGGGGGHHHHGGGGGHHHGHHHHHHHHHHHHGGGFGGHHGGGGGFHHHHHHGHGHHHHHHHHHHHGHHHGHHHHHHHGGGGGHHHHHGHHHGHHHHHFHGCCCDGHGGGGGGF
@M02034:409:000000000-BFKT7:1:1101:4582:11642 1:N:0:35
AAAGTCGAGGTGCCTAAAGTGGCAACCCAGACTAATACGCAGGTTGGTGGTGTAGAGCTTCCTGTAGCCGCATGGCGTTCGTACTTAAATATGGAACTAACCATTCCAATTTTCGCTGTCTCTTATACACATCTCCGAGCCCACGAGACA
+
CCCCBFCBCCCCGGGGGGGFGGGHHHGGGHGGHHHHHHHGGGGHHHGGFGEGGHHHHHHHHHHHHHHHHGGGGGHHGFGGGGGHHHHHHGHHHHGGGHHGHHGHHHHHHHHHHHGGGGGHHHHHFHGHFHGHHHGHGCDCGGHGGFGGGF
@M02034:409:000000000-BFKT7:1:1101:24094:11645 1:N:0:35
AAAGTCGAGGTGCCTAAAGTGGCAACCCAGACTTCTCGTCCTGTTGGTGGTGTAGAGCTTCCTGTAGCCGCATGGCGTTCGTACTTAAATATGGAACTAACCATTCCAATTTTCGCTGTCTCTTATACACATCTCCGAGCCCACGAGACA
+
AABBBFA>DBABGGGGGFGGGGGFHFHGGHHGHHHGGGGGGEGGHGHGEGFGFFGEGGHGHHGHFGGGHGGEFEHFEGCGFEFHGHGHHHGGHHFBFHEFEHBFHGGGGGHHHHGGGGGHGFHGHHHHHFFHHHGFDBCGGGHGGGCDGB
@M02034:409:000000000-BFKT7:1:1101:25810:11649 1:N:0:35
AAAGTCGAGGTGCCTAAAGTGGCAACCCAGACTATTCATGATGTTGGTGGTGTAGAGCTTCCTGTAGCCGCATGGCGTTCGTACTTAAATAT
+
?A?AAF1A@DAAFFGFGGGGGBFGHCG0FGGGFHBDEFF2GF2GH2/BA/BFHDFBHE1FG1GFBDDGHEEAEEHGE/>FE/B/?FE1FFFF
@M02034:409:000000000-BFKT7:1:1101:13164:11650 1:N:0:35
AAAGTCGAGGTGCCTAAAGTGGCAACCCAGACTGTTACGGCTGTTGGTGGTGTAGAGCTTCCTGTAGCCGCATGGCGTTCGTACTTAAATATGGAACTAACCATTCCAATTTTCGCTGTCTCTTATACACATCTCCGAGCCCAC
+
CCBCCFCCBBAAGGGGGGGGGGGHHHHGGHHGHHHHHGGGGGGBGGHFFCGEB3D5A5AFBFGHB5E5BEE0BEGAEEFFFEFHHGHDBGHHHEBDE3FEB?3FFDF4BGEHE4>/E/?F3B?33B3?DCG?FGBFE/BFCGEA
@M02034:409:000000000-BFKT7:1:1101:21088:11651 1:N:0:35
AAAGTCGAGGTGCCTAAAGTGGCAACCCAGACTTCGGGTGGTGTTGGTGGTGTAGAGCTTCCTGTAGCCGCATGGCGTTCGTACTTAAATATGGAACTAACCATTCCAATTTTCGCTGTCTCTTATACACATCTCCGAGCCCACGAGACA
+
CCCCCFC@CCCCGGGGGGGGGGGHHHHGGHHGHHHGDEGFEGGHGHHGGGGFHHHGHHHHHHHHHHHHHGGEGGHHGGGGGGGHHHHGHHFHHHGHFHHHGHHHHHHHEFHHHHGGGGGGHHHHHHHHDHGHHHHHGGGGGGHGGGGGG<
@M02034:409:000000000-BFKT7:1:1101:13563:11657 1:N:0:35
AAAGTCGAGGTGCCTAAAGTGGCAACCCAGACTTCGCCTCCGGTTGGTGGTGTAGAGCTTCCTGTAGCCGCATGGCGTTCGTACTTAAATATGGAACTAACCATTCCAATTTTCGCTGTCTCTTATACACATCTCCGAGCCCACGAGACA
+
BCCCAFBBCCCCGGGGGGGGGGGHHHHGGHHGHHHGGGGGHGGEGGGGGGFGHHHGHHHHHHHHHHHGHGGGGGHHGFGGGGHHHHGGHHHHGHGGHHHHHHHHHHHHHHHHHHGGGGGGHHHHHHDHHHHHGFFHE@CCGGHGGGGGGE
@M02034:409:000000000-BFKT7:1:1101:25825:11659 1:N:0:35
AAAGTCGAGGTGCCTAAAGTGGCAACCCAGACTATTCATGATGTTGGTGGTGTAGAGCTTCCTGTAGCCGCATGGCGTTCGTACTTAAATATGGAACTAACCATTCCAATTTTCGCTGTCTCTTATACACATCTCCGAGCCCACGAGACA
+
CCCCCFCCCCBBGGGGGGGFGGGHHHHGGHGGHHHHHGHHHHHHHHGEFEEFFBGBFFGHBGHHHFGFDEFEEGG1EBEFEEFHHHHGHHHHHHFBGGGGF?BFGFGFHHHHHGEGGGGHHGGHFFHHFHFFHHHEF<CDGGFEDGGGGG
@M02034:409:000000000-BFKT7:1:1101:21068:11663 1:N:0:35
AAAGTCGAGGTGCCTAAAGTGGCAACCCAGACTCCTAAGAATGTTGGTGGTGTAGAGCTTCCTGTAGCCGCATGGCGTTCGTACTTAAATATGGAACTAACCATTCCAATTTTCGCTGTCTCTTATACACATCTCCGAGCCCACGAGAC
+
ABBBAFAADDABGGGGGGGGGFFFFHHGGHACFGHHHHH3FBGHHHEEFFGGHEGGHFFGBEGGHFHFHGGA?EHHGEGGGGEHGH4FFGEHHH3@FF3GHFBGGHHEFGDGHF?EE<EHFHHHHHDFEGD?FGHBDBG?GGHGC/A/C
@M02034:409:000000000-BFKT7:1:1101:8674:11664 1:N:0:35
AAAGTCGAGGTGCCTAAAGTGGCAACCCAGACTTCGCATACGGTTGGTGGTGTAGAGCTTCCTGTAGCCGCATGGCGTTCGTACTTAAATATGGAACTAACCATTCCAATTTTCGCTGTCTCTTATACACATCTCCGAGCCCACGAGACA
+
CCCCCFCCCCCBGGGGGGGFGGGHHHHGGHHGHHHGGGGGHHGHGGGGGGEFGHHHHHHHHHHHGHHHHGGGGGHHGFGGGGGHHHHHHHHHHHHGHHHGHHGHHHGHHHHHHHGGGGGGHHHHHHHHHHGHHHHHGCGGGGHGGGGGGB
@M02034:409:000000000-BFKT7:1:1101:5660:11668 1:N:0:35
AAAGTCGAGGTGCCTAAAGTGGCAACCCAGACTAAGGGGTCGGTTGGTGGTGTAGAGCTTCCTGTAGCCGCATGGCGTTCGTACTTAAATATGGAACTAACCATGCCAATTTTCGCTGTCTCTTATACACATCTCCGAGCCCACGA
+
A?A>AB3A?DAAFGFGGGGGGGGFFHHFGHFGCHFAFHCFFC?AB0AEEEECFDGGGEFH5EGGGFHHHGGGGGFHGEEGGGHHGHHHHH44F333FCDFGHFG3BGFFBGFFGDGGGDFHB2?1@@F2FB<<FDDD@D//<FFGG
@M02034:409:000000000-BFKT7:1:1101:8791:11669 1:N:0:35
AAAGTCGAGGTGCCTAAAGTGGCAACCCAGACTACGAAGAAGGTTGGTGGTGTAGAGCTTCCTGTAGCCGCATGGCGTTCGTACTTAAATATGGAACTAACCATTCCAATTTTCGCTGTCTCTTATACACATCTCCGAGCCCACGAGACA
+
CCCCCFCBCCBCGGGGGGGFGGGGHHHGGHHGHHHGGHGGHHHHGHGGFFBFGHHHGGHHHGHFFGHHHGGEGGHHGFGGGGHHHHHHHHHHHHGHHHHGHHHHHHHHHHHHHHGGGGEFHGHHHHHFHHHHHHHHFCGGGGHGGGGGGG
@M02034:409:000000000-BFKT7:1:1101:19662:11669 1:N:0:35
AAAGTCGAGGTGCCTAAAGTGGCAACCCAGACTGGGGGGGGGGTTGGTGGTGTAGAGCTTCCTGTAGCCGCATGGCGTTCGTACTTAAATATGGAACTAACCATTCCAATTTTCGCTGTCTCTTATACACATCTCCGAGCCCACGAGACA
+
BBBBBFBBBBBBGGGGGGGFGFGHHHHGGHGGHHHHGGGGFFFBFB?AEFDEEFFBFFFFFFFFFFFFFFFDFFFFFFFFFFFFFFFFFFFFFFFFFFFFFFFFFFFFFFFFFFFFFDFFFFFFFFFFFBBFFFFFD;CAFFFFFFFFFF
@M02034:409:000000000-BFKT7:1:1101:19331:11672 1:N:0:35
AAAGTCGAGGTGCCTAAAGTGGCAACCCAGACTGGGGTTCAGGTTGGTGGTGTAGAGCTTCCTGTAGCCGCATGGCGTTCGTACTTAAATATGGAACTAACCATTCCAATTTTCGCTGTCTCTTATACACATCTCCGAGCCCACGAGACA
+
ABBBCFCCCCCCGGGGGGGGGGGHHHHGGHHGHHHHGFEHHHHHHHGFFGEFHHHFHHHHHHHGHGHGHEGGGGHHGGGGGGGHHHHHFHHHHHHFFHHGGHHHHHHHGHHHHHGGGGGGHHHHHHFGHFGHHHEHG@CCGGHGGGCFGC
@M02034:409:000000000-BFKT7:1:1101:9107:11679 1:N:0:35
AAAGTCGAGGTGCTAAAGTGGCAACCCAGACTGTTGTTAATGTTGGTGGTGTA
+
AAAAAFAADDAAGB3GFFBFBA0G0FE0ECFGHEDGB0A2EFGGDG/A/EE/A
@M02034:409:000000000-BFKT7:1:1101:29010:11682 1:N:0:35
AAAGTCGAGGTGCCTAAAGTGGCAACCCAGACTCAGACGCGGGTTGGTGGTGTAGAGCTTCCTGTAGCCGCATGGCGTTCGTACTTAAATATGGAACTAACCATTCCAATTTTCGCTGTCTCTTATACACATCTCCGAGCCCACGAGACA
+
CBCCCFCCCCBCGGGFGGGGGGGHHGHGGHHGHHHHHHGGGGGGFGGFFGAFHFHGGHHHHHHHHHHFGGGEGGHHGGGGGGHHHHFHHHHHGHHFFHFFHHHHHHHHHHHHHHGGGGGHHHHHGHFHGFFHHHGHGGCFGFHGGGGGGC
@M02034:409:000000000-BFKT7:1:1101:17368:11683 1:N:0:35
AAAGTCGAGGTGCCTAAAGTGGCAACCCAGACTACGAATCAGGTTGGTGGTGTAGAGCTTCCTGTAGCCGCATGGCGTTCGTACTTAAATATGGAACTAACCATTCCAATTTTCGCTGTCTCTTATACACATCTCCGAGCCCACGAGACA
+
BBBBBFBBBBBBGGGGGGGGGGG4FHHGGHHGHHHGGHHGHHHHHHGGGGEFGHHGHHHHHHHHHHHHHGGGEGHHGGGGGGHHHHHHHHHHHHHHHHHHHHHHHHHHHHHHHHGGGGGHHHHHHHFGHHHHHHHHGDGGGGHGGGGGGF
@M02034:409:000000000-BFKT7:1:1101:5640:11683 1:N:0:35
AAAGTCGAGGTGCCTAAAGTGGCAACCCAGACTAAGGGGTCGGTTGGTGGTGTAGAGCTTCCTGTAGCCGCATGGCGTTCGTACTTAAATATGGAACTAACCATTCCAATTTTCGCTGTCTCTTATACACATCTCCGAGCCCACGAGACA
+
BBBBBFBBBBBAGGGGGGGGGGGHHHHGGHHGHHHHHGGGGGGGGGGGGGGFHHHGHHHHHHHHFFGGHGGGGGHHGGGGGGHGHHGGFHFFFB3FFGGFHHFGFHHGHHHHHHGGGGFGFHHHHHGHFHHHFHGFDBGCGGHEC<AEDF
@M02034:409:000000000-BFKT7:1:1101:5666:11685 1:N:0:35
AAAGTCGAGGTGCCTAAAGTGGCAACCCAGACTAAGGGGTCGGTTGGTGGTGTAGAGCTTCCTGTAGCCGCATGGCGTTCGTACTTAAATATGGAACTAACCATTCCAATTTTCGCTGTCTCTTATACACATCTCCGAGCCCACGAGACA
+
AABBBFBBBBBBGGGGGFGGGGGHGHHGGEHGGGFC3F2EECGGGGGGGGGGHHHHHHHHHHHHFGHHHGGGGGHHGGGGGGHHHHHHHHHHHHHHEHFFGHGGHHHF4FGGHHGDDFFHHGHHGHGHGHBGHHGGGFC/DCGGGGGGGF
@M02034:409:000000000-BFKT7:1:1101:20038:11688 1:N:0:35
AAAGTCGAGGTGCCTAAAGTGGCAACCCAGACTATGCCTGCGGTTGGTGGTGTAGAGCTTCCTGTAGCCGCATGGCGTTCGTACTTAAATATGGAACTAACCATTCCAATTTTCGCTGTCTCTTATACACATCTCCGAGCCCACGAGACA
+
BBBCBFCADBBCGGGGGGGGGGGHHHHGGHHGHHHHHHHHHGGFFGGGFGEFHHHHHHHHHHGHHHHHHGGGGGHHGGGGGGHHHHGGFHGFHHHHGGGHHHHGHHHGHHHHHFEEEDFFHGHGFHHHHHHHFGFFGCCGGGHGGFCGGB
@M02034:409:000000000-BFKT7:1:1101:28071:11695 1:N:0:35
AAAGTCGAGGTGCCTAAAGTGGCAACCCAGACTAGTAAGAAGGTTGGGGGTGTAGAGCTTCCTGGAG
+
CCBBBFABCCBBGGGGGGGGGGGGFHHEGH2AGF3F55F55BFG3G22AEEFE3D555@F5FGE32?
@M02034:409:000000000-BFKT7:1:1101:19932:11698 1:N:0:35
AAAGTCGAGGTGCCTAAAGTGGCAACCCAGACTGAGAATCAGGTTGGTGGTGTAGAGCTTCCTGTAGCCGCATGGCGTTCGTACTTAAATATGGAACTAACCATTCCAATTTTCGCTGTCTCTTATACACATCTCCG
+
DDDDDFCBCCCDGGGGGGGGGGGHHHHGGHHGH3BA5A3A5AFGHHGGGGGGHHHHHHHHHHHHHHHHHGGEGGHHGGGGGGHHHHHGHHFHHHHHHHGHHHHHHHGHHHHHHHGGGGGHD4FF4B4?3B2?2?F2A
@M02034:409:000000000-BFKT7:1:1101:13086:11717 1:N:0:35
AAAGTCGAGGTGCCTAAAGTGGCAACCCAGACTCAGAATCAGGTTGGTGGTGTAGAGCTTCCTGTAGCCGCATGGCGTTCGTACTTAAATATGGAACTAACCATTCCAATTTTCGCTGTCTCTTATACACATCTCCGAGCCCACGAGAC
+
>1>1ADA1>1>AEEFEBFGFGGGFBHHGGCHGHHGFFDGHFHG1FFGEGGEGHHHHHHHHHFHGE2GFFGG/EEGHGGGGGGB/FFEE1GBHH11@BGFGBHHHHHFF2BGHHHECGCEBGHHH1B2B2<BGBGFFG?/>B/FF?/@AA
@M02034:409:000000000-BFKT7:1:1101:5728:11718 1:N:0:35
AAAGTCGAGGTGCCTAAAGTGGCAACCCAGACTACTAAGAAGGTTGGTGGTGTAGAGCTTCCTGTAGCCGCATGGCGTTCGTACTTAAATATGGAACTAACCATTCCAATTTTCGCTGTCTCTTATACACATCTCCGAGCCCACGAGACA
+
CCCCCFBBCCABGGGGGGGGGGGHHHHGGHHDHG3FFGFAEHHHFHGEFCFFGFGBGFHHFHHHGFHFHEGEGEHGGFGGGGHFFHHHHHGHHHFEHHHGHFDGGHHHFGDHHGFGGGFHHGGHGGFGHFBHHHHFE<CCCEHGGGGGD?
@M02034:409:000000000-BFKT7:1:1101:9615:11720 1:N:0:35
AAAGTCGAGGTGCCTAAAGTGGCAACCCAGACTAATAATAAGGTTGGTGGTGTAGAGCTTCCTGTAGCCGCATGGCGTTCGTACTTAAATATGGAACTAACCATTCCAATTTTCGCTGTCTCTTATACACATCTCCGAGCCCACGAGACA
+
CCCCCFCCCCCCGGGGGGGGGGGHHHHGGHHGHHHHHHHHHHHHGHGGGGGGHHHHHGHHHHHHGHHHHGGFGGHHGGGGGGHHHHHHHHHHHHFHGHGHHHHGHHGHHHHHHHGGGGGHHHHHGHHHHHGHGHHHGGGGGGHGGGGGGC
@M02034:409:000000000-BFKT7:1:1101:5748:11723 1:N:0:35
AAAGTCGAGGTGCCTAAAGTGGCAACCCAGACTACTAAGGAGGTTGGTGGTGTAGAGCTTCCTGTAGCCGCATGG
+
BBBBBFABBBBAGGGGGGGGGGGHHHHGGHGFBDGGEAG332AE2B2AA1EAF3F5A5AF5B5555A53BE0E1?
@M02034:409:000000000-BFKT7:1:1101:25966:11724 1:N:0:35
AAAGTCGAGGTGCCTAAAGTGGCAACCCAGACTAGTACGCAGGTTGGTGGTGTAGAGCTTCCTGTAGCCGCATGGCGTTCGTACTTAAATATGGAACTAACCATTCCAATTTTCGCTGTCTCTTATACACATCTCCGAGCCCACGAGACA
+
BCCCCFCBCCBBGGGGGGGGGGGHHHHGGHHGHHHHHHGGGGGHHHGGGGFGHHHGHHHHHHHHHHHHHGGGGGHHGGGGGGHHHHHHHHHHHHFGGHHFHHGGGHHHHHHHHHGGGGGGHHHHGHHHFHFHHHFHDCGFGGHGGGGGGG
@M02034:409:000000000-BFKT7:1:1101:13101:11726 1:N:0:35
AAAGTCGAGGTGCCTAAAGTGGCAACCCAGACTCAGAATCAGGTTGGTGGTGTAGAGCTTCCTGTAGCCGCATGGCGTTCGTACTTAAATATGGAACTAACCATTCCAATTTTCGCTGTCTCTTATACACATCTCCGAGCCCACGAGACA
+
BCCCBFBBCCBCGGGGGGGGGGGHHHHGGHHGHHHHHHHHHHHGGHGGFGEFGHHGHHHHHHHHHHHHHGGGGGHHGFGGGGHHHHHHHHGHHHHHHHHHHHHHHHHHHHHHHHGGGGGHHHHHHHHHGHHHHHHHGCGGGGHGGGGGGE
@M02034:409:000000000-BFKT7:1:1101:19117:11729 1:N:0:35
AAAGTCGAGGTGCCTAAAGTGGCAACCCAGACTAATCAGAAGGTTGGTGGTGTAGAGCTTCCTGTAGCCGCATGGCGTTCGTACTTAAATATGGAACTAACCATTCCAATTTTCGCTGTCTCTTATACACATCTCCGAGCCCACGAGACA
+
CCCCCFCBBCBCGGGGGFGGGGGHHHHGGHHGHHHHHHHHHHHHHHGGGGGFGFHGHHHHHHHHHHHHHGGFGGHHGGGGGGHHHHHGHHHHHHGGHHHGHHEGHHHHHHHHHHGGGGEHHHHHFHFHGHHHHHHHF@FGGGHGGCGGGF
@M02034:409:000000000-BFKT7:1:1101:21632:11754 1:N:0:35
AAAGTCGAGGTGCCTAAAGTGGCAACCCAGACTCAGCATACTGTTGGTGGTGTAGAGCTTCCTGTAGCCGCATGGCGTTCGTACTTAAATATGGAACTAACCATTCCAATTTTCGCTGTCTCTTATACACATCTCCGAGCCCACGAGACA
+
CCBCCFCCCCBBGGGGGGGGGGGHHHHGGHHGHHHHHHHHHHHHHHHGGGEFGHHGHHHHHHHHHHHHHGGEGGHHFFGGGGHHHHHHHHHHHHGHHHHGHHHHHHHHHHHHHHGGGGGHHHHHGHHHHHHHGHGHFCGGGGHGGGGGGG
@M02034:409:000000000-BFKT7:1:1101:23487:11758 1:N:0:35
AAAGTCGAGGTGCCTAAAGTGGCAACCCAGACTGCGAATGGGGTTGGTGGTGTAGAGCTTCCTGTAGCCGCATGGCGTTCGTACTTAAATATGGAACTAACCATTCCAATTTTCGCTGTCTCTTATACACATCTCCGAGCCCACGAGACA
+
CCCCCFCBCCBCGGGGGGGGGGGHHHHGGHHGHHHGGGGHHHGGGGGEFGEFGHHGHHHHHHHHGHHFHGGEFGHHGFGGGFHHHHHHHHHHHHDGHHHGHHHHHHGHHHHHHHGGGGGHHGHHHHHHGHHHHHHHGFGCGGHGGGGGGF
@M02034:409:000000000-BFKT7:1:1101:8158:11759 1:N:0:35
AAAGTCGAGGTGCCTAAAGTGGCAACCCAGACTAATAAGAATGTTGGTGGTGTAGAGCTTCCTGTAGCCGCATGGCGTTCGTACTTAAATATGGAACTAACCATTCCAATTTTCGCTGTCTCTTATACACATCTCCGAGCCCACGAGACA
+
?AAABFAABBAAFGGGGGGGGGGGGDFDAGEGCFFHHHHGHHHEGGHEFEBFGFFDHFHHHBGFHGHGHGE?EFHHGEGEFEGCGHGBFHFFGF3GHHFGHFHHHHHFEGHHHGGFGGGFHHHHEHHHFGFHFFHEGFDCCEF/BCGDE<
@M02034:409:000000000-BFKT7:1:1101:6678:11759 1:N:0:35
AAAGTCGAGGTGCCTAAAGTGGCAACCCAGACTCTGAAGAATGTTGGTGGTGTAGAGCTTCCTGTAGCCGCATGGCGTTCGTACTTAAATATGGAACTAACCATTCCAATTTTCGCTGTCTCTTATACACATCTCCGAGCCCACGAGACA
+
ABAAAFBBBBAAGGGBGGGGFDFFHHHEFHEFHGHHGHGFFGGFGFHGGGEFAEG5GHHHFHHFF5FAFEFFEGHHGEFGGGHFEHHHHHGFHHDBGHHGHHGHGHHFBGGGHHGGGGGFFHHFEGBEDCBFF?FFD/>@BFHGGGGGGG
@M02034:409:000000000-BFKT7:1:1101:14064:11767 1:N:0:35
AAAGTCGAGGTGCCTAAAGTGGCAACCCAGACTAGTCATCAGGTTGGTGGTGTAGAGCTTCCTGTAGC
+
CCCCCFCBCCCCGGGGGGGGGGGHHHHGGHHGHHBDGBFGFHHHGHEF22E113D5B53A5FFEGA55
@M02034:409:000000000-BFKT7:1:1101:8289:11776 1:N:0:35
AAAGGTCGAGGTGCCTAAAGTGGCAACCCAGACTAAGCCGGAGGTTGGTGGTGTAGAGCTTCCTGTAGCCGCATGGCGTTCGTACTTAAATATGGAACTAACCATTCCAATTTTCGCTGTCTCTTATACACATCTCCGAGCCCACGAGA
+
A>AA1BB>@A>>FGGBGGFGGFACEAFHGGGHGFFDGFGEE?EG/AEEEFG/AG1FHHHGBGGHH1FG@FEEEFEAFEEEEEEC>FGBEFGHGBB1BGF11<BFGFFDDBGHBGBCCCGGHGHHF1GGFBG1FBF11?CCC@EE/<<<E
@M02034:409:000000000-BFKT7:1:1101:18889:11778 1:N:0:35
AAAGTCGAGGTGCCTAAAGTGGCAACCCAGACTAAGAGTAATGTTGGTGGTGTAGAGCTTCCTGTAGCCGCATGGCGTTCGTACTTAAATATGGAACTAACCATTCCAATTTTCGCTGTCTCTTATACACATCTCCGAGCCCACGAGACA
+
CCCCBFCCCCBBGGGGGGGFGGGHHHHGGHHGHHHHHHFGHHHHHHHGGGEFGFHFHHHHHHHGGHHHHGGFGGHHGEGGGGHHHHHHHHGHHHHHGHGHHHHHHHHHHHHHHFEGGGGGGHHHHHHHHHGHHHHHGDGGGGHGGGGGGF
@M02034:409:000000000-BFKT7:1:1101:9853:11781 1:N:0:35
AAAGTCGAGGTGCCTAAAGTGGCAACCCAGACTCCGCGGAAGGTTGGTGGTGTAGAGCTTCCTGTAGCCGCATGGCGTTCGTACTTAAATATGGAACTAACCATTCCAATTTTCGCTGTCTCTTATACACATCTCCGA
+
A?A3>DAAD2A?GGCGFFGFGGGHHECEFAGFGHFEFGG?EECBBGGBAAEFGD5BGEFHGEHFGGGFGGC?>EACEGEGGEHACGFFBHGHFH3B3BF3G033BGDGBGHB2GCGGGDGDDHE1FDFGF<1<F></<
@M02034:409:000000000-BFKT7:1:1101:18369:11784 1:N:0:35
AAAGTCGAGGTGCCTAAAGTGGCAACCCAGACTGATGGTCGGGTTGGTGGTGTAGAGCTTCCTGTAGCCGCATGGCGTTCGTACTTAAATATGGAACTAACCATTCCAATTTTCGCTGTCTCTTATACACATCTCCGAGCCCACGAGACA
+
CCCCBFCABCCCGGGGGGGGGGGHHHHGGHHGHHHHHHHHGGGHGGGGGGEFHHHGHHHHHGHHHGHHHGGGGGHHGGGGGGHHHHHHHHHHHHGGHHHHHHGHHHHHHHHHHEGGGGGHHHHHHHHHEHHHHHHGECGGGGHGGGGGGE
@M02034:409:000000000-BFKT7:1:1101:14805:11786 1:N:0:35
AAAGTCGAGGTGCCTAAAGTGGCAACCCAGACTCCTCAGAAGGTTGGTGGTGTAGAGCTTCCTGTAGCCGCATGGCGTTCGTACTTAAATATGGAACTAACCATTCCAATTTTCGCTGTCTCTTATACACATCTCCGAGCCCACGAGACA
+
CCCCCFCCCCCCGGGGGGGGGGGHHHHGGHHGHHHHHHHHFHHHHHGGGGEGHHHGHHHHHHHHHHHHHGGGGGHHGGGGGGHHHHHHHHHHHHHHHHHHHHHHHHGHHHHHHHGGGGGHHHHHHHFHFHFGHHHHGFGGGGHGGGGCGC
@M02034:409:000000000-BFKT7:1:1101:22275:11789 1:N:0:35
AAAGTCGAGGTGCCTAAAGTGGCAACCCAGACTAAGGATAAGGTTGGTGGTGTAGAGCTTCCTGTAGCCGCATGGCGTTCGTACTTAAATATGGAACTAACCATTCCAATTTTCGCTGTCTCTTATACACATCTCCGAGCCCACGAGACA
+
BCCCBFCCCCCCGGGFGGGFGGGHHHHGGHHGHHHHHFHHHHHGGHGEEEGGGBGFFFFHHHHHHEHDFEG0EFHFGEEEFEFGHHHFGHHFGH3EFHHHFFBGHH4??FFHHGFFGE/?4FGHGHFHFFHHHHHFG/CFCGHGGGGGGG
@M02034:409:000000000-BFKT7:1:1101:7309:11793 1:N:0:35
AAAGTCGAGGTGCCTAAAGTGGCAACCCAGACTGATAAGCATGTTGGTGGTGTAGAGCTTCCTGTAGCCGCATGGCGTTCGTACTTAAATATGGAACTAACCATTCCAATTTTCGCTGTCTCTTATACACATCTCCGAGCCCACGAGACA
+
CCCCCFCCCCCCGGGGGGGGGGGHHHHGGHHGHHHHHHHHHHHHHHHGGGGGHGHGHHHHHHHHFHHHHGGGGGHHGGGGGGHHHHHHHHHHHHHHGHHHHHHGHHHHHHHHHHGGGGGGHHHHFHFHHHGHHHHHF/FGGGHGGGGGGF
@M02034:409:000000000-BFKT7:1:1101:9850:11798 1:N:0:35
AAAGTCGAGGTGCCTAAAGTGGCAACCCAGACTCCGCGGAAGGTTGGTGGTGTAGAGCTTCCTGTAGCCGCATGGCGTTCGTACTTAAATATGGAACTAACCATTCCAATTTTCGCTGTCTCTTATACACATCTCCGAGCCCACGAGACA
+
CCCCCFCCCCBCGGGGGGGGGGGHHHHGGHHGHHHGGGGGGGGHHHGGFGFFHHGGGHHHHHHHHHHHHGGGGGHHGGGGGGHHHHHHHHHHHHHHGHFHHHGHHHGHHHHHHHGGGGGGHHHHHHHHHHHHHHHGFFGGGGHGGGGGGH
@M02034:409:000000000-BFKT7:1:1101:14907:11800 1:N:0:35
AAAGTCGAGGTGCCTAAAGTGGCAACCCAGACTCAGAGTCGGGTTG
+
BBCCCFCCCCCCGGGGGGGGGGGHHHHGGHHGH3G333D322AF2E
@M02034:409:000000000-BFKT7:1:1101:15349:11805 1:N:0:35
AAAGTCGAGGTGCCTAAAGTGGCAACCCAGACTAGGGAGGAGGTTGGTGGTGTAGAGCTTCCTGTAGCCGCATGGCGTTCGTACTTAAATATGGAACTAACCATTCCAATTTTCGCTGTCTCTTATACACATCTCCGAGCCCAC
+
A1AAAFA1ADAAFGFGABGGGGGCHHHGFHEGHFFBHHGG/EGEGGEEEGGGHFH2FFGGGFHHHHHGHCEEFF0CEEGGGGEHHHFB1BBGFHGFFGF1BCBBGHHB>BFHHBE?E<CFHDGH1FBG2FGHHHEHF>//C?/F
@M02034:409:000000000-BFKT7:1:1101:28725:11810 1:N:0:35
AAAGTCGAGGTGCCTAAAGTGGCAACCCAGACTAGTAATTGTGTTGGTGGTGTAGAGCTTCCTGTAGCCGCATGGCGTTCGTACTTAAATATGGAACTAACCATTCCAATTTTCGCTGTCTCTTATACACATCTCCGAGCCCACGAGACA
+
CCCCCFCBCCCCGGGGGGGGGGGHHHHGGHHGHHHHHHHHHHHHHHHGGGGGHHHHHHHHHHHHHGHGHGGEEEFHGGGGGGHHHHBF3FFHHHFGFGFGHHHGHHGHHGHHHHGGGGGHHHHH4GDHBGGGFHGG?//BCGHGCDG?E=
@M02034:409:000000000-BFKT7:1:1101:15365:11813 1:N:0:35
AAAGTCGAGGTGCCTAAAGTGGCAACCCAGACTAGGGAGGAGGTTGGTGGTGTAGAGCTTCCTGTAGCCGCATGGCGTTCGTACTTAAATATGGAACTAACCATTCCAATTTTCGCTGTCTCTTATACACATCTCCGAGCCCACGAGACA
+
CCCCCFCCCCCCGGGGGGGGGGGHHHHGGHHGHB3AGHGCAEFGHHGGGGEFHHHHHHHHHHHHHHHHHGGEGGHHGGGGGGHHHHBGHHHHHHGHHHHGHHGHGHGHHHHHHHGGGGGHHHHHHHHHHHHHHHHHGFFGGGHGGGGGG<
@M02034:409:000000000-BFKT7:1:1101:24495:11814 1:N:0:35
AAAGTCGAGGTGCCTAAAGTGGCAACCCAGACTCATCATCATGTTG
+
CCCCBFCBCBCCGGGGGGGGGGGHHHHGGHHGFGFHFFHHBGHHFD
@M02034:409:000000000-BFKT7:1:1101:22401:11814 1:N:0:35
AAAGTCGAGGTGCCTAAAGTGGCAACCCAGACTAATAATCAGGTTGGTGGTGTAGAGCTTCCTGTAGCCGCATGGCGTTCGTACTTAAATATGGAACTAACCATTCCAATTTTCGCTGTCTCTTATACACATCCCGAGCCCACGAGACAG
+
CCCCBFCBCCCCGGGGGGGGGGGHHHHGGHHGHHHHHHHHHHHHHHGGFGEFGGGGHHHHHHHHGHHHHFGGGGHHGGGGGGHHHHHHHHHHHHHHHHHFHHGHHHGHHHHHHHGGGGFHHGHHHHHHHHHGHHHDDFGCGHGGGGGGGF
@M02034:409:000000000-BFKT7:1:1101:2638:11822 1:N:0:35
AAAGTCGAGGTGCCTAAAGTGGCAACCCAGACTCAGCAGCCTGTTGGTGGTGTAGAGCTTCCTGTAGCCGCATGGCGTTCGTACTTAAATATGGAACTAACCATTCCAATTTTCGCTGTCTCTTATACACATCTCCGAGCCCACGAGAC
+
BCCCCFAABBCCGGGGGGGGGGGHHHHGGHHGHGHHHHF2FHHHGGFGFGGGGGHGHHHHHHHHHHHGHFGGGGGFGFGGGGHHHHHHGHHGHHFBHHHHGFFHHHGHHHHHHHGGGGFHBGGHGGHHHGGHHHHHGDGGCFFEGGGFD
@M02034:409:000000000-BFKT7:1:1101:13563:11824 1:N:0:35
AAAGTCGAGGTGCCTAAAGTGGCAACCCAGACTCAGACTTCTGTTGGTGGTGTAGAGCTTCCTGTAGCCGCATGGCGTTCGTACTTAAATATGGAACTAACCATTCCAATTTTCGCTGTCTCTTATACACATCTCCGAGCCCACGAGACA
+
BBBBBFBBBBABGGGGGGGGGGGGHHHGGHHGHHHHHHHHHHHHHHHGGGEGHGHGHHHHHHHHHHHHHGGFGGHHGGGGGGHHHHHHHHHHHHGHGHHGHHGHHHHGFGHHHGEGGGEHHFHHGHFHHHHHHHHGDBCCCGHGGGGGGB
@M02034:409:000000000-BFKT7:1:1101:2227:11828 1:N:0:35
AAAGTCGAGGTGCCTAAAGTGGCAACCCAGACTGGGGGGGCGGTTGGTGGTGTAGAGCTTCCTGTAGCCGCATGGCGTTCGTACTTAAATATGGAACTAACCATTCCAATTTTCGCTGTCTCTTATACACATCTCCGAGCCCACGAGAC
+
>AAAAFBBBBABGGGGGGGGGGFHHHHGGHHGHHHHGGGGGGGGGGGGGG;CEFF9BFFFFFFFFFFBFDAFFFFFFFFFFFFFFFFFFFFFFFFFFFFFFFFFFFFFFFFFFFFFFFDFFFFFFFFF/FBFFFFFD;F=DFFFFFFFF
@M02034:409:000000000-BFKT7:1:1101:27604:11830 1:N:0:35
AAAGTCGAGGTGCCTAAAGTGGCAACCCAGACTAATAATCAGGTTGGTGGTGTAGAGCTTCCTGTAGCCGCATGGCGTTCGTACTTAAATATGGAACTAACCATTCCAATTTTCGCTGTCTCTTATACACATCTCCGAGCCCACGAGACA
+
A?AABFABDBAAGGGGGGGGGFGFGHHGGFHGG3A555B5FGGHGFGEFEBFHFGDGDGHHGHFFHHHFEEEEFHHGEEFGEFFGHGFHB@GHFD@FGGHHHHHHHHEHHFHGFFGGGEHFHFHFGGHGHF?GGHFGBCGCGHGGGGGGG
@M02034:409:000000000-BFKT7:1:1101:23773:11831 1:N:0:35
AAAGTCGAGGTGCCTAAAGTGGCAACCCAGACTAAGCAGGAGGTTGGTGGTGTAGAGCTTCCTGTAGCCGCATGGCGTTCGTACTTAAATATGGAACTAACCATTCCAATTTTCGCTGTCTCTTATACACATCTCCGAGCCCACGAGACA
+
BBBBBFAABBAAFGGFGGGFGFGCHHHFFGGGHHHHHHHHFGGGHHGFFEBBFDGFGHHHHHHFGFHGHGGFFFHHGGGGFGFFHHHHHHHHHHHHHHGBGHHGHHEHHHHHHHGFFEGHHGFHHFHHEHGHHHHHECGDGGHGGFGGDB
@M02034:409:000000000-BFKT7:1:1101:15739:11832 1:N:0:35
AAAGTCGAGGTGCCTAAAGTGGCAACCCAGACTCAGAAGGGGGTTGGTGGTGTAGAGCTTCCTGTAGCCGCATGGCGTTCGTACTTAAATATGGAACTAACCATTCCAATTTTCGCTGTCTCTTATACACATCTCCGAGCCCACGAGACA
+
BBBBBFBBBBBBGGGGGGGFGGGGHHHGGHHGHHHGGHHHGGGEGGGEFEBFGDFDGFGHHFHHFHGGHGGGGGHHGEGGGEHHHHGGHGGHHGFHGHHGHHHHHHGGFHHHHHGGGGDFHFHHHHHHGHHHHGHHC@CCGGHGGGGGGB
@M02034:409:000000000-BFKT7:1:1101:21713:11843 1:N:0:35
AAAGTCGAGGTGCCTAAAGTGGCAACCCAGACTGGGAAGGGGGTTGGTGGTGTAGAGCTTCCTGTAGCCGCATGGCGTTCGTACTTAAATATGGAACTAACCATTCCAATTTTCGCTGTCTCTTATACACATCTCCGAGCCCACGAGACA
+
CCCCCFCBCC?AFGGGGGGGGGGHHHHGGHHGHHHHHHGGGGGAEEGBFEEFFGGGGGHHBGHHGHHGHGGGGGHHEFGGGGHHHHHHHHHHHHFFFGFBGGFHHGFHHHHGH3CFGDEFHGHGGHGHGFHHHHGFC<D@G.GEGGGGGB
@M02034:409:000000000-BFKT7:1:1101:20183:11847 1:N:0:35
AAAGTCGAGGTGCCTAAAGTGGCAACCCAGACTTGTGAGAGGGTTGGTGGTGTAGAGCTTCCTGTAGCCGCATGGCGTTCGTACTTAAATATGGAACTAACCATTCCAATTTTCGCTGTCTCTTATACACATCTCCGAGCCCACGAGACA
+
BCCCBFCBCCBBGGGGGGGGGGGHHHHGGHHGHHHGHGHHHGGEHGGGFGEFGGGGHHHHHHHHHHHHHGGFGGHHGGGGGGGHHHGHHHGHHHGGHHGHHHGHHHHHHHHHHHGGGGGGHGHHGHHHGHHHHHFFECGGGGHGGGGGGF
@M02034:409:000000000-BFKT7:1:1101:17178:11849 1:N:0:35
AAAGTCGAGGTGCCTAAAGTGGCAACCCAGACTGAGACGCGGGTTGGTGGTGTAGAGCTTCCTGTAGCCGCATGGCGTTCGTACTTAAATATGGAACTAACCATTCCAATTTTCGCTGTCTCTTATACCCATCTCCGAGCCCACGAGA
+
AABABFBA>2AAGGGFFGFGGFFFFHHGGHHFCHFBFBEGGEEEFEGFECEAGE55DFHGGGHFHHHEF1>>1EFGCEGGG/FEGHHFHHFFFHEFHHFHHHGFGFB22BFHGHCD?/CDGBGGB22?1?FG0DFFDCGC<<.C-ACD
@M02034:409:000000000-BFKT7:1:1101:2345:11849 1:N:0:35
AAAGTCGAGGTGCCTAAAGTGGCAACCCAGACTGATCATAAGGTTGGTGGTGTAGAGCTTCCTGTAGCCGCATGGCGTTCGTACTTAAATATGGAACTAACCATTCCAATTTTCGCTGTCTCTTATACACATCTCCGAGCCCACGAGACA
+
CCCCCFBBBCBCGGGGGGGGGGGHHHGGGHHFHHFHHHHHFHHHGHGEFEEEF3F5FBGGDGHHFBGEEEFEEGF1EEEFEECHGHHGHHGHHH33GHHHC03FG4HBFGHHH?EEGEEGGDFG?FHHHFHEHGH?DCCCF/GFGGGGF?
@M02034:409:000000000-BFKT7:1:1101:5497:11854 1:N:0:35
AAAGTCGAGGTGCCTAAAGTGGCAACCCAGACTAGGGATTCGGTTGGTGGTGCAGAG
+
CCCCBFBBBCCCGGGGGGGGGGGHHHHGGHHGHHFGGGFFFFHGD2AEA1F133D5A
@M02034:409:000000000-BFKT7:1:1101:17196:11854 1:N:0:35
AAAGTCGAGGTGCCTAAAGTGGCAACCCAGACTGAGACGCGGGTTGGTGGTGTAGAGCTTCCTGTAGCCGCATGGCGTTCGTACTTAAATATGGAACTAACCATTCCAATTTTCGCTGTCTCTTATACACATCTCCGAGCCCACGAGACA
+
CCCCCFCABCBCGGGGGGGGGGGHHHHGGHHGHHHHHHGGGGGEFGGGGGGFGEGGHHHHHHHHHHHHHGGGGGHHGFGGGGHHHHHHFHHHHGHHGHHHHHHHHHHHHHHHHHFGGGGGHHHHHHFHHHHHHHHHGGGGGGHGCGGGGF
@M02034:409:000000000-BFKT7:1:1101:2360:11859 1:N:0:35
AAAGTCGAGGTGCCTAAAGTGGCAACCCAGACTGATCATAAGGTTG
+
BBCCCFBBBCCCGGGGGGGGGGGHHHHGGHG2FCBBB5GBAAFG3F
@M02034:409:000000000-BFKT7:1:1101:20984:11863 1:N:0:35
AAAGTCGAGGTGCCTAAAGTGGCAACCCAGACTCCTAATAATGTTGGTGGTGTAGAGCTTCCTGTAGCCGCATGGCGTTCGTACTTAAATATGGAACTAACCATTCCAATTTTCGCTGTCTCTTATACACATCTCCGAGCCCACGAGACA
+
ABBBAFAABDAAGGGGGBGFGGGHHHHGGHHGHHGHHFHFBGGFHHGGGGFFHHHEGFHHHHHHHHHHHGGAEGHHGGGGGGGHHHFFHHFHHGGDCGBFGHFHHHBDFGHHHFCDGGGHHHHGDH4GGFGHHHEGG/@@CFHEFCGGG?
@M02034:409:000000000-BFKT7:1:1101:15345:11864 1:N:0:35
AAAGTCGAGGTGCCTAAAGTGGCAACCCAGACTAATGATAAGGTTGGTGGTGTAGAGCTTCCTGTAGCCGCATGGCGTTCGTACTTAAATATGGAACTAACCATTCCAATTTTCGCTGTCTCTTATACACATCTCCGAGCCCACGAGACA
+
BCCCBFBABCBCGGGGGGGGGGGHHHHGGHHGHHHHHHHHGHHDFHGGGGFGHHHHHHHHHHHHHHHHHGGFGGHHGGGGGGHHHHHFHHGHHHHHGHGGHHHHGHHHEGHHHHGGGGGHHGHHHHGHGHFHHHHGG?CCGGHGGGGGGG
@M02034:409:000000000-BFKT7:1:1101:19355:11865 1:N:0:35
AAAGTCGAGGTGCCTAAAGTGGCAACCCAGACTAATAAGAAGGTTGGTGGTGTAGAGCTTCCTGTAGCCGCATGGCGTTCGTACTTAAATATGGAACTAACCATTCCAATTTTCGCTGTCTCTTATACACATCTCCGAGCCCACGAGACA
+
CCCCBFCBCCBBGGGGGGGFGGGHHHHGGHHGHHHHHHHHHHHHHHGFFGGGHHHHHHHHHHHHHHHHHGGGGGHHGGGGGGHHHHHHHHHHHHHFHHHHHHGHHHHHHHHHHHGGGGGHHHHHHHHHHHGHHHHGFCGCGGHGGGGGGH
@M02034:409:000000000-BFKT7:1:1101:20018:11865 1:N:0:35
AAAGTCGAGGTGCCTAAAGTGGCAACCCAGACTGGGCAGCAGGTTGGTGGTGTAGAGCTTCCTGTAGCCGCATGGCGTTCGTACTTAAATATGGAACTAACCATTCCAATTTTCGCTGTCTCTTATACACATCTCCGAGCCCACGAGACA
+
>3>>AF?A>DABFGGGFGGGFGFFBGHGGFFFHHHAFFEEHGEGHHGEF?AFEBFBFD3FGEGGGFGHHFEEEFHHGEEEG>CHHGHFHHFFHFBGFBGHHFHGHFHFFHFHHFEGFE?GBFGFDD2GGF1GGHHFF<CGGGGGC/<?<<
@M02034:409:000000000-BFKT7:1:1101:23695:11866 1:N:0:35
AAAGTCGAGGTGCCTAAAGTGGCAACCCAGACTTCGTCTGCGGTTGGTGGTGTAGAGCTTCCTGTAGCCGCATGGCGTTCGTACTTAAATATGGAACTAACCATTCCAATTTTCGCTGTCTCTTATACACATCTCCGAGCCCACGAGACA
+
CCCCCFCBCCCCGGGGGGGFGGGHHHHGGHHGHHHGHGHGHGGGGGGGGGFFHHHHHHHHHHHHHHHGHGGGGGHHGGGGGGHHHHHHHHHHHHGHGHHGHHHHHHHHHHHHHHGGGGGGHHHHHHHHGHHHHHHHFCDGGGHGGGGGGH
@M02034:409:000000000-BFKT7:1:1101:20036:11867 1:N:0:35
AAAGTCGAGGTGCCTAAAGTGGCAACCCAGACTGG
+
ABBBAFBBBDBBGGGGGBGGGBFFBHHD2GAA3FC
@M02034:409:000000000-BFKT7:1:1101:27621:11870 1:N:0:35
AAAGTCGAGGTGCCTAAAGTGGCAACCCAGACTAGTCCGATGGTTGGTGGTGTAGAGCTTCCTGTAGCCGCATGGCGTTCGTACTTAAATATGGAACTAACCATTCCAATTTTCGCTGTCTCTTATACACATCTCCGAGCCCACGAGACA
+
BCBCBFCCCDCAGGGGGGGFGGGHHHHGGHHGHHHHHHGGGGGGHGGEFGEFHHHHHGHHHHHHHHHGHGGGGGHHGGGGGGHHHHEFEHHHHHFHFGFHHHHGHHGHHHHHHHGGGGGHHHHHHHHHHHGHHHGFECGCGGHGGGGGGE
@M02034:409:000000000-BFKT7:1:1101:4720:11870 1:N:0:35
AAAGTCGAGGTGCCTAAAGTGGCAACCCAGACTCCTCCGCAGGTTGGTGGTGTAGAGCTTCCTGTAGCCGCATGGCGTTCGTACTTAAATATGGAACTAACCATTCCAATTTTCGCTGTCTCTTATACACATCTCCGAGCCCACGAGACA
+
BBBBBFBBBBBBGGGGGGGGGGGGGHHGGHHGGHHGHHEGGGGHHHGEFEBFHFGAFFGHHFHFGHHFHFEEEFHHEEFGGGHHHHGFHHHHHGGGHHHHHHHHHHHHHHHHGHGGGGDFFHHHGHFHHHHHHFGFC/BBCEHC?/CGGF
@M02034:409:000000000-BFKT7:1:1101:23181:11872 1:N:0:35
AAAGTCGAGGTGCCTAAAGTGGCAACCCAGACTGGTACTTCGGTTGGTGGTGTAGAGCTTCCTGTAGCCGCATGGCGTTCGTACTTAAATATGGAACTAACCATTCCAATTTTCGCTGTCTCTTATACACATCTCCGAGCCCACGAGACA
+
BCCCAFCCCCBCGGGGGGGGFGGGHHHGGHHGHHHGHHHHHGGFGGGEFGFGGHHGGHHHHHHHGHHHHGGGGGHHGFGGGGHHHHHHHHHHHHHHGHGGHHHHHHGHHHHHHGGGGGGGHGHHHHHHHHHHHHFGG?GBFFHGGGGGGG
@M02034:409:000000000-BFKT7:1:1101:24256:11874 1:N:0:35
AAAGTCGAGGTGCCTAAAGTGGCAACCCAGACTGGGGGGGCGGTTGGTGGTGTAGAGCTTCCTGTAGCCGCATGGCGTTCGTACTTAAATATGGAACTAACCATTCCAAT
+
ABAAAFBBBBBBGGGGGGGGGGGHHHHEGHHGHFGAEGGGCC@G@F@FEBGGA/;/B/9FBFFFB999BAA-;DF.@A@EDAB?EFFFFFFBFE/9FFFFE.;;99B/9;
@M02034:409:000000000-BFKT7:1:1101:19490:11874 1:N:0:35
AAAGTCGAGGTGCCTAAAGTGGCAACCCAGACTCCGCATCAGGTTGGTGGTGTAGAGCTTCCTGTAGCCGCATGGCGTTCGTACTTAAATATGGAACTAACCATTCCAATTTTCGCTGTCTCTTATACACATCTCCGAGCCCACGAGACA
+
ABBBCFCBCCCCGGGGGGGGGGGHGHHGGHHGHHHGGGGGHHHHHHGGGGFGHHHGHHHHHHGGGHHFHEGEGGHHGEGFGGHHHHHHHHHHHHHHHHHHHHGHHHHHHHHHHHGGGGGHHHHHHHGHHHFHHHFFGGGGGGHGGGGGGF
@M02034:409:000000000-BFKT7:1:1101:29162:11878 1:N:0:35
AAAGTCGAGGTGCCTAAAGTGGCAACCCAGACTACGAAGCAGGTTGGTGGTGTAGAGCTTCCTGTAGCCGCATGGCGTTCGTACTTAAATATGGAACTAACCATTCCAATTTTCGCTGTCTCTTAACACATCTCCGAGCCCACGAGACAG
+
BBBBBFAA3@AABGGGGGGGGGGHHHHGD2AFHCGGGGGEFB2BFF?GG1EFHHHHHHHHHHGHHHHHHGGEFG1GGGGGDGHHHHHGFHHFHEHFHHBBFGFHHGFFFGGGHHGGGGGHHHHHGFDFHHHHHHG/B/<<CGG<//??F<
@M02034:409:000000000-BFKT7:1:1101:29180:11880 1:N:0:35
AAAGTCGAGGTGCCTAAAGTGGCAACCCAGACTACGAAGCAGGTTGGTGGTGTAGAGCTTCCTGTAGCCGCATGGCGTTCGTACTTAAATATGGAACTAACCATTCCAATTTTCGCTGTCTCTTAACACATCTCCGAGCCCACGAGACAG
+
CCCCBFBBCCBBGGGGGGGGGGGHHHHGGHHGHHHGEHGGHGHHHHGGFGEFGHHHHHHHHHHGGHHHHEEEGGHHEEGGFGHHHHBFHHHHHHHGFHHHHHGHGHHHHHHHHHGFGGGFHHHHH3?BFEFFD3BC@B>BFHFCCGD/CB
@M02034:409:000000000-BFKT7:1:1101:13131:11893 1:N:0:35
AAAGTCGAGGTGCCTAAAGTGGCAACCCAGACTAATAATAATGTTGGTGGTGTAGAGCTTCCTGTAGCCGCATGGCGTTCGTACTTAAATATGGAACTAACCATTCCAATTTTCGCTGTCTCTTATACACATCTCCGAGCCCACGAGACA
+
CCCBBFBBBCBBGGGGGGGGGGGHHHHGGHHGHB3ADGGG5FHHHHHEFGFGHHHGHHHHHHHHHGHHHGGCFGHGGGGGGGHHHHGFGHHHHHHGHHHHGHGHHHHHGHHHHHGGGGGGHHHHFHHHHHFGHHFFF/CFGGHGGGGGDB
@M02034:409:000000000-BFKT7:1:1101:10497:11896 1:N:0:35
AAAGTCGAGGTGCCTAAAGTGGCAACCCAGACTACTCCGGCTGTTGGTGGTGTAGAGCTTCCTGTAGCCGCATGGCGTTCGTACTTAAATATGGAACTAACCATTCCAATTTTCGCTGTCTCTTATACACATCTCC
+
A?ABBFBADBBBGGGGGGGGGGGHHHHGGHGGHHHHHHGEGGGHHHHGFEAF1FHFHHHHHGHGHHGFFEEEFGHEGEGGGGHHHHFFHH4GHHBBCFECHHGHGHGFFHHHHHEFFG<FGFHHGHEHF?22?BFD
@M02034:409:000000000-BFKT7:1:1101:16992:11897 1:N:0:35
AAAGTCGAGGTGCCTAAAGTGGCAACCCAGACTAAGGATCAGGTTGGTGGTGTAGAGCTTCCTGTAGCCGCATGGCGTTCGTACTTAAATATGGAACTAACCATTCCAATTTTCGCTGTCTCTTATACACATCTCCGAGCCCACGAGACA
+
CBCCCFCCCCBBGGGGGGGGGGGHHHHGGHHGHHHHHHHHHHHFHHGGGGFFHHGFHHHHHHHHHGHGHGGFGGGHGFGGGGHHHHHHHHHHHHFFHHHHGHGHHHHGHHHHHHGGGGGHHHHHHHHHGHGHHHGHGCGGGGHGGGGGGG
@M02034:409:000000000-BFKT7:1:1101:7736:11897 1:N:0:35
AAAGTCGAGGTGCCTAAAGTGGCAACCCAGACTAGTGTGGGTGTTGGTGGTGTAGAGCTTCCTGTAGCCGCATGGCGTTCGTACTTAAATATGGAACTAACCATTCCAATTTTCGCTGTCTCTTATACACATCTCCGAGCC
+
BBBBBFBBBBBBGGGGGGGGGFGFHHGGGHAF3FFGHEFFGEEGDEAAAEEFF3D5D5AFDFHHFB55B>E0BEFCEE/FE?2FEGHGHHHFFE3BF?GHF03BB?F44BEHE4/?EE<B?FB33B?3B2F2FGG2?/<CC
@M02034:409:000000000-BFKT7:1:1101:19336:11898 1:N:0:35
AAAGTCGAGGTGCCTAAAGTGGCAACCCAGACTAAGCCTGATGTTGGTGGTGTAGAGCTTCCTGTAGCCGCATGGCGTTCGTACTTAAATATGGAACTAACCATTCCAATTTTCGCTGTCTCTTATACACATCTCCGAGCCCACGAGACA
+
CBCCCFCBCCCCGGGGGGGGGGGHGHHGGHHGHHHHHHHHHHHHHHHGGGEFGHHGHHHHHHHHHGHGHGGGGGHHGGGGGGHHHHGHHHHHHHHGHHHGHHHHHHHHHHHHHHGGGGGFHHHGGHHHHGHHHHHFG@GGGGHGGFGFGF
@M02034:409:000000000-BFKT7:1:1101:8933:11900 1:N:0:35
AAAGTCGAGGTGCCTAAAGTGGCAACCCAGACTAATACTAGTGTTGGTGGTGTAGAGCTTCCTGTAGCCGCATGGCGTTCGTACTTAAATATGGAACTAACCATTCCAATTTTCGCTGTCTCTTATACACATCTCCGAGCCCACGAGACA
+
CCCCCFCBCCCCGGGGGGGGGGGHHHHGGHHGHHHHHHHHHHHHHHHGFGFGHHHHHHHHHHHHGHHHHGGGGGHHGGGGGGHHHHHHHHHHHHHHHHGHHHHHHHHGHHHHHHGGGGGHHHHHHHHHGHGHHHHHF/DCGGHGGGGGGH
@M02034:409:000000000-BFKT7:1:1101:16203:11900 1:N:0:35
AAAGTCGAGGTGCCTAAAGTGGCAACCCAGACTAGTGATCGGGTTGGTGGTGCAGAGCTTGCTGGAGCCGCATG
+
CCCCCFCCCCCCGGGGGGGGGGGHHHHGGHHGHHBGH5GEF?EG222E11BA33D5A3AA3BDA31A2?0>0BE
@M02034:409:000000000-BFKT7:1:1101:10219:11903 1:N:0:35
AAAGTCGAGGTGCCTAAAGTGGCAACCCAGACTTCGGGTCTGGTTGGTGGTGTAGAGCTTCCTGTAGCCGCATGGCGTTCGTACTTAAATATGGAACTAACCATTCCAATTTTCGCTGTCTCTTATACACATCTCCGAGCCCACGAGACA
+
CCCCCFCCCCCCGGGGGGGGGGGGHHHGGHHGHHHGGGGGHHHHHGGFFEBFHHGFHHHHHHHHGHHHHGGGGGHHGGGGGEHHHHGHHHHHHHHHHHHGHHGHHHGHHHHHHHGGGGGHHGHHGHGFHHFHHHHFEDGFGGHGGGGGGF
@M02034:409:000000000-BFKT7:1:1101:10481:11907 1:N:0:35
AAAGTCGAGGTGCCTAAAGTGGCAACCCAGACTACTCCGGCTGTTGGTGGTGTAGAGCTTCCTGTAGCCGCATGGCGTTCGTACTTAAATATGGAACTAACCATTCCAATTTTCGCTGTCTCTTATACACATCTCCGAGCCCACGAGACA
+
CCDCCFDCCCCCGGGGGGGGGGGHHHHGGHHGHHHHHHGGGGGHHHHEFGEFHHHHHHHHHHHHHHHHHGGGGGHHGGGGGGHHHHHHHHHHHHHHHHHFHHHHHHGHHHHHHHGGGGFHHHHHHHFHFHFHHHGHECGCGGHGGGGGGF
@M02034:409:000000000-BFKT7:1:1101:25707:11909 1:N:0:35
AAAGTCGAGGTGCCTAAAGTGGCAACCCAGACTGGGTGGGCGGTTGGTGGTGTAGAGCTTCCTGTAGCCGCATGGCGTTCGTACTTAAATATGGAACTAACATTCCAATTTTCGCTGTCTCTTATACACATCTCCGAGCCCACGAGACAG
+
CCCCCFCCCCABGGGGGGGGFGGHGHHGGHHGHHHHHFGGGGGGGGGGFGEFGHGFGFHHHHHHGFHGGEEEGGHGEFGGFFHHHHFFHHHHHHHFHHHHHFHHHHHGHHHHHGGGGEHHHHHHHHFHEFHHHHHF@DCDFFFGGGGGFF
@M02034:409:000000000-BFKT7:1:1101:8928:11917 1:N:0:35
AAAGTCGAGGTGCCTAAAGTGGCAACCCAGACTAATACTAGTGTTGGTGGTGTAGAGCTTCCTGTAGCCGCATGGCGTTCGTACTTAAATATGGAACTAACCATTCCAATTTTCGCTGTCTCTTATACACATCTCCG
+
?AAABFBBBBAAFGGGGGGGGGGHFHHFEHFGHHHHHHHHGHGEDEHGFGGFGGHEFGHHHHHHGHHHHGGGGGHFGGGGGGHGHGHHHHFFGFB3GHF3BEFFHGHFFGFFFHGGGEEFDFHGHHDF4GBFBGD2A
@M02034:409:000000000-BFKT7:1:1101:16212:11919 1:N:0:35
AAAGTCGAGGTGCCTAAAGTGGCAACCCAGACTAGTGATCGGGTTGGTGGTGTAGAGCTTCCTGTAGCCGCATGGCGTTCGTACTTAAATATGGAACTAACCATTCCAATTTTCGCTGTCTCTTATACACATCTCCGAGCCCACGAGACA
+
BBBBBFBABBBBGGGGGGGGGGGHHHHGGHGGHHGFAFHHGGGHFGGEFGGGHFGEGHGHHHHHHHHHHGGGGGHHGGGGGGGHHHHBGHHHHHFGHHHHHHHHGHHHDGHHHHEEGFFBGHHHEF3HHFDGEGHFGGGGGGHGCGGGGF
@M02034:409:000000000-BFKT7:1:1101:12023:11919 1:N:0:35
AAAGTCGAGGTGCCTAAAGTGGCAACCCAGACTAAGTTTGGTGTTGGTGGTGTAGAGCTTCCTGTAGCCGCATGGCGTTCGTACTTAAATATGGAACTAACCATTCCAATTTTCGCTGTCTCTTATACACATCTCCGAGCCCACGAGACA
+
DDDDDFCCCDCBGGGGGGGGGGGHHHHGGHHGHHBFDGGHGHGHGHGGFFGEAAG5EDFGFHHHGHGDGEGEEFG1EEEGGFFHHHHHHHHGGF33GFGHCEBGFFFBFGFHFBEEGG?GEGGBFGFFHHF2GHHFDBDGGCHGC?FGDC
@M02034:409:000000000-BFKT7:1:1101:21489:11923 1:N:0:35
AAAGTCGAGGTGCCTAAAGTGGCAACCCAGACTATGAATAATGTTGGTGGTGTAGAGCTTCCTGTAGCCGCATGGCGTTCGTACTTAAATATGGAACTAACCATTCCAATTTTCGCTGTCTCTTATACACATCTCCGAGCCCACGAGACA
+
CCCCCFCCCCABGGGGGGGGGGGGHHHGGHHGHGHHHHHHHHHHHHHGGGFGHHHFHHHHHHHHGHHGHGGGGGHHGGGGGGHHHHHHHHHHHGGHHHHHHHGHHHHHGHHHHHGGGGGFHGHHHHHHHHFHGHHGF/BCGGHGCGGGGB
@M02034:409:000000000-BFKT7:1:1101:3904:11925 1:N:0:35
AAAGTCGAGGTGCCTAAAGTGGCAACCCAGACTAATCCGAATGTTGGTGGTGTAGAGCTTCCTGTAGCCGCATGGCGTTCGTACTTAAATATGGAACTAACCATTCCAATTTTCGCTGTCTCTTATACACATCTCCGAGCCCACGAGACT
+
CCCCCFBBBCCCGGGGGGGGGGGHHHHGGHHGH335AB2BEFHHHDFGEEGEA3F5BADF5GFFEAFBEEG@EEF1E>EFE?2GGGHFFFGGGF3@FEHHF03BFGH4FGDHG?EEFE?FDHGFBDBFGFBGHFH?C</<<?GF@<@GG?
@M02034:409:000000000-BFKT7:1:1101:14875:11927 1:N:0:35
AAAGTCGAGGTGCCTAAAGTGGCAACCCAGACTAAGAATACGGTTGGTGGTGTAGAGCTTCCTGTAGCCGCATGGCGTTCGTACTTAAATATGGAACTAACCATTCCAATTTTCGCTGTCTCTTATACACATCTCCGAGCCCACGAGACA
+
CCCCCFCCCCCCGGGFGGGGGGGHHHHGGHHGHHHCHHBGFHGHGGGGGGFGHHHHHHHHHHHHHHHGHGGGGGHHGGGGGGHHHHHHHHHHHHHHFHHHHHHHHHHHHHHHHHGGGGGHHHHHFHFHGHFHHHFHG?BDGGHGGGGGG?
@M02034:409:000000000-BFKT7:1:1101:15794:11929 1:N:0:35
AAAGTCGAGGTGCCTAAAGTGGCAACCCAGACTAATAAGCAGGTTGGTGGTGTAGAGCTTCCTGTAGCCGCATGGCGTTCGTACTTAAATATGGAACTAACCATTCCAATTTTCGCTGTCTCTTATACACATCTCCGAGCCCACGAGACA
+
CCCCCFCCCCBCGGGGGGGGGGGGHHHGGHHGHHHHHHHHHHHHHHGGGGEFHGHGHHHHHHHHHHHHHGGGGGHHGGGGGGHHHHHHHHHHHHDHHHHHHHHHHHHGHHHHHHGGGGFHHHHHHHHHFHGHHHHFFCGGGGHGGGGGGF
@M02034:409:000000000-BFKT7:1:1101:3802:11930 1:N:0:35
AAAGTCGAGGTGCCTAAAGTGGCAACCCAGACTAAGGATAAGGTTGGTGGTGTAGAGCTTCCTGTAGCCGCATGGCGTTCGTACTTAAATATGGAACTAACCATTCCAATTTTCGCTGTCTCTTATACACATCTCCGAGCCCACGAGACA
+
CCCCCFCCCCBCGGGGGGGGGGGHHHHGGHHGHHB3G33FH3GGGHGGFEEFGHHGGHHHHHHHHGHGHGGGEGHHGGGGGGHHHHHHHHFHHHFHHHHHHHGGHHHHHGHHHHGGGGGHGHHHHHGGHHFHHHHFEBCDGGHGGGDEGF
@M02034:409:000000000-BFKT7:1:1101:23708:11931 1:N:0:35
AAAGTCGAGGTGCCTAAAGTGGCAACCCAGACTGGGGTTGCGGTTGGTGGTGTAGAGCTTCCTGTAGCCGCATGGCGTTCGTACTTAAATATGGAACTAACCATTCCAATTTTCGCTGTCTCTTATACACATCTCCGAGCCCACGAGACA
+
CCCCCFCABCCCGGGGFGGGGGGHGHHGGHHGHHGHGEEFHGGGGGGGGGFGHHHHHHHHHHHHHHHHHGGGGGHHGGGGGGHHHHHHGHHHHHHGHHHHHHGHHHGHHHHHHHGGGGGGHGHHFHHHHHGHHHHHGFGGGGHGGGGGGE
@M02034:409:000000000-BFKT7:1:1101:9581:11932 1:N:0:35
AAAGTCGAGGTGCCTAAAGTGGCAACCCAGACTAATAATATTGTTGGTGGTGTAGAGCTTCCTGTAGCCGCATGGCGTTCGTACTTAAATATGGAACTAACCATTCCAATTTTCGCTGTCTCTTATACACATCTCCGAGCCCACGAGACA
+
AAABAFAADDAAGGFFGGGGGGGCGHCDGHGGHHGHGHHHHHHDGHHEEEEFAFHGGHFBGBHHFDBHHFEEFFFFGFGGGGHHHHHGFHGHHHHFGCB@FGHHHHFFBGFHBG/A/AEBFHHGBGBF43DCBDB?A@//>FFFGG/E/C
@M02034:409:000000000-BFKT7:1:1101:12010:11933 1:N:0:35
AAAGTCGAGGTGCCTAAAGTGGCAACCCAGACTAAGGTTGGTGTTGGTGGTGTAGAGCTTCCTGTAGC
+
BBBBAFBBBBABGGGGE4FGGGGHHGHGFHHGH3A33DFG?EDGECAA11EFA3D55B335BA55555
@M02034:409:000000000-BFKT7:1:1101:15381:11935 1:N:0:35
AAAGTCGAGGTGCCTAAAGTGGCAACCCAGACTGGGGAGCATGTTGGTGGTGTAGAGCTTCCTGTAGCCGCATGGCGTTCGTACTTAAATATGGAACTAACCATTCCAATTTTCGCTGTCTCTTAACACATCTCCGAGCCCACGAGACAG
+
CCCCCFCBCCCCGGGGGGGFGGGHGHHGGHHGHHHGGGGGHHHHHHHGGGEFHHHFGHHHGHHHHHHGHGGEEGHHGEGGGGHHHHGGGHHHHHGFFHHHHHHHHHGHHHHHHHGGGGGGHHHHHFFGFCGHHHHGCDGGGHGG?DGGHF
@M02034:409:000000000-BFKT7:1:1101:14860:11937 1:N:0:35
AAAGTCGAGGTGCCTAAAGTGGCAACCCAGACTAAGAATACGGTTGGTGGTGTAGAGCTTCCTGTAGCCGCATGGCGTTCGTACTTAAATATGGAACTAACCATTCCAATTTTCGCTGTCTCTTATACACATCTCCGAGCCCACGAGACA
+
CCCCCFABBCBCGGGGGGGGGGGHHHHGGHHGHHHHHHHHHHGHGGGGFGGGHHHHHHHHHHHHHFHHHGGEFGHHGGGGGGHHHHHGHHHHHHGGHHHGFHFGHHFHGGGHHHFEGEEHHGHHHHHHHHGGHHHHFCCGFFGGGGGGGF
@M02034:409:000000000-BFKT7:1:1101:9479:11937 1:N:0:35
AAAGTCGAGGTGCCTAAAGTGGCAACCCAGACTACTAAGAAGGTTGGTGGTGTAGAGCTTCCTGTAGCCGCATGGCGTTCGTACTTAAATATGGAACTAACCATTCCAATTTTCGCTGTCTCTTATACACATCTCCGAGCCCACGAGACA
+
CCCCCFCABCBBGGGGGGGGGGGHHHHGGHHGHHHHHHHHHHGHHHGFFGGFHHHHHHHHHHHHHHHHHGGFGGHHGGGGGGHHHHHFHHHHHHFHHHHGHHHHHHGHHHHHHGGGGGGHHHHHHHGHHGFHHHHFGCGGGGGGGGGGGF
@M02034:409:000000000-BFKT7:1:1101:9565:11941 1:N:0:35
AAAGTCGAGGTGCCTAAAGTGGCAACCCAGACTAATAATATTGTTGGTGGTGTTGAGCTTCCTGTAGCCGCGTG
+
CCCCCFBCCCBCGGGGGGGGGGGHHHHGGHCAAGHDA5D55DGH5GF2A2EEA1B533AA5FFA555A3AE0>>
@M02034:409:000000000-BFKT7:1:1101:10522:11945 1:N:0:35
AAAGTCGAGGTGCCTAAAGTGGCAACCCAGACTACGAATAATGTTGGTGGTGTAGAGCTTCCTGTAGCCGCATGGCGTTCGTACTTAAATATGGAACTAACCATTCCAATTTTCGCTGTCTCTTATACACATCTCCGAGCCCACGAGACA
+
BBCCBFCCCCCBGGGGGGGGGGGGHHHGGHHGHHHGGHHGHHHHHHHGFGEFGHHHHHHHHHHHGHHHHGGGGGHHFGGGGGHHHHHHHHHHHHHHHHHGHHGHHHHHHHHHHHGGGGGHHHHHHHHHHHFHHHHHFDGCGGHGGGGGGF
@M02034:409:000000000-BFKT7:1:1101:20065:11946 1:N:0:35
AAAGTCGAGGTGCCTAAAGTGGCAACCCAGACTGAGTCGGGTGTTGGTGGTGTAGAGCTTCCTGTAGCCGCATGGCGTTCGTACTTAAATATGGAACTAACCATTCCAATTTTCGCTGTCTCTTATACACATCTCCGAGCCCACGAGACA
+
CCBCCFCABBAAGGGGGGGFGGGGGHHGGHHGHHHHGHFGGGGGGHHAFG1FAFGFGGHHHHHHHHGFHGGGGGHHGEGGFFHHHHGHHHGHHHHHGHFHHGFHBHHFHHHHHHGFGGDFHHHHGHHHGHGHHHHHE@GCGGHGGGGGGE
@M02034:409:000000000-BFKT7:1:1101:9173:11947 1:N:0:35
AAAGTCGAGGTGCCTAAAGTGGCAACCCAGACTGGGCATCGGGTTGGTGGTGTAGAGCTTCCTGTAGCCGCATGGCGTTCGTACTTAAATATGGAACTAACCATTCCAATTTTCGCTGTCTCTTATACACATCTCCGAGCCCACGAGACA
+
CCDCCFCCCCBBGGGGGGGGGGGHHHHGGHHGHHHHHHHHGGGGGGGGFFFGHHHGGHHHHHHHHHHHHGGGGGHHGGGGGGHHHHHHHHHHHHHHGHHHGHGHHHGHHHHHHHGGGGGHHHHHGHFHFHEHHHHHGGGGGGHGGGGGGB
@M02034:409:000000000-BFKT7:1:1101:15549:11958 1:N:0:35
AAAGTCGAGGTGCCTAAAGTGGCAACCCAGACTCAGAATCAGGTTGGTGGTGTAGAGCTTCCTGTAGCCGCATGGCGTTCGTACTTAAATATGGAACTAACCATTCCAATTTTCGCTGTCTCTTATACACATCTCCGAGCCCACGAGACA
+
CCCCBFCCCCABGGGGGGGGGGAGHGGGGHHGHHHHHHHHHHHFGHGGFGAFGHHHHHHHHHHHHHHGHEEFGGHHGEGGGGHHHHHHHGHHHHHGHGHFGFHHHHHGHHHHHGGGGGGFGHHHHHHFFHFHHHHHEBC@DGHGGFGGGE
@M02034:409:000000000-BFKT7:1:1101:25085:11969 1:N:0:35
AAAGTCGAGGTGCCTAAAGTGGCAACCCAGACTCAGAATCAGGTTGGTGGTGTAGAGCTTCCTGTAGCCGCATGGCGTTCGTACTTAAATATGGAACTAACCATTCCAATTTTCGCTGTCTCTTATACACATCTCCGAGCCCA
+
3AAA>F3AAAABFGBGFDGFGGGA4FFFFHGGGCHHHHHHHHG5FH?EFEAFEHFEBHGEHFFGGHHHGGGGGDHHGGGGGGFGEH4FGFBBBGF33B@3FGHHHGGHFG?4?4>EE?EHBGG4BGBFBF1CC1BBC>BCC/?
@M02034:409:000000000-BFKT7:1:1101:8551:11969 1:N:0:35
AAAGTCGAGGTGCCTAAAGTGGCAACCCAGACTAAGGAGAATGTTGGTGGTGTAGAGCTTCCTGTAGCCGCATGGCGTTCGTACTTAAATATGGAACTAACCATTCCAATTTTCGCTGTCTCTTATACACATCTCCGAGCCCACGAGACA
+
A1AAADAADD>A1GFGGGGGG1F0AGGEC0FFFHHF0DAAEFBGHBFAFAABGEEAGHHGH1GDFDGFHGE/EGGH@?EEEA0FFHB1GFBHHHDFGHBFHFHHHHFFHHHHHHGGGGGFHHGHEGGFHGHGFHFGE?CC/FHGCC@GGB
@M02034:409:000000000-BFKT7:1:1101:5966:11976 1:N:0:35
AAAGTCGAGGTGCCTAAAGTGGCAACCCAGACTACGCAGAGGGTTGGTGGTGTAGAGCTTCCTGTAGCCGCATGGCGTTCGTACTTAAATATGGAACTAACCATTCCAATTTTCGCTGTCTCTTATACACATCTCCGAGCCCACGAGACA
+
AAAAAF11>DAAFGGFEFGFGGFGBFGAFGHGHFFGGGEGHGGEGEEEFGEFEHHBBGFHDBGHFGG2BEEEGGHHGGGGGGHHGHHFFGGGHHDFHHHGFGGHHHHGHGHHHFEGGGGGGHHGHHGFFHEFFFGFCCGC@FHG@<<.C>
@M02034:409:000000000-BFKT7:1:1101:17213:11981 1:N:0:35
AAAGTCGAGGTGCCTAAAGTGGCAACCCAGACTAATACGCAGGTTGGTGGTGCTGTGC
+
CCCCCFCBCCCCGGGGGGGGGGGHHHHGGHHGHHBG5GH222EGDGA111B133D535
@M02034:409:000000000-BFKT7:1:1101:8534:11981 1:N:0:35
AAAGTCGAGGTGCCTAAAGTGGCAACCCAGACTAAGGAGAATGTTGGTGGTGTAGAGCTTCCTGTAGCCGCATGGCGTTCGTACTTAAATATGGAACTAACCATTCCAATTTTCGCTGTCTCTTATACACATCTCCGAGCCCACGAGAC
+
CCCCCFCBCDAAGGGGGGGGGGGHHHHGGHHGHHHHGHGGFFHFFGHEFGGGFGFDFGHHFHHHGFHFGEEEEGHEFEGGGGGHHHFHHHHHHHHFHHHFFFBGGHHGGGHHHGGGGGEH4FGHGHGHHHFHFHFFGCFGGGHGG?CDG
@M02034:409:000000000-BFKT7:1:1101:19332:11983 1:N:0:35
AAAGTCGAGGTGCCTAAAGTGGCAACCCAGACTCGGAATGAGGTTGGTGGTGTAGAGCTTCCTGTAGCCGCATGGCGTTCGTACTTAAATATGGAACTAACCATTCCAATTTTCGCTGTCTCTTATACACATCTCCGAGCCCACGAGACA
+
CDCCDFCCBCCCGGGGGGGGGGGHHHHGGHHGHFEDEEFGFGHHHHGGGGGGHHHHHHHHHHHHHHHHHGGGGGHHGGGGGGHHHHHHHHHHHHHHGHHGHHHHHHHHHHHHHHGGGGGHHHHHHHHHGHGHHHHFGDGGGGHGGGGGGB
@M02034:409:000000000-BFKT7:1:1101:17634:11984 1:N:0:35
AAAGTCGAGGTGCCTAAAGTGGCAACCCAGACTATGGATAGTGTTGGTGGTGTAGAGCTTCCTGTAGCCGCATGGCGTTCGTACTTAAATATGGAACTAACCATTCCAATTTTCGCTGTCTCTTATACACATCTCCGAGCCCACGAGACA
+
BBCCBFCCCCCCGGGGGGGFGGGGHHHGGHHGGHHHHHHHHGHHHHHGGGEFGHGFGGHHHHHHHHHHHGGGGGHHGEGGGGHHHHHHHHHHHHHHGHHHHHHHHHHHHHHHHHGGGGGFHHHHGHGHHHHHHHHHG@GGGGHGGGGGGF
@M02034:409:000000000-BFKT7:1:1101:4449:11999 1:N:0:35
AAAGTCGAGGTGCCTAAAGTGGCAACCCAGACTCAGAAGAAGGTTGGTGGTGTAGAGCTTCCTGTAGCCGCATGGCGTTCGTACTTAAATATGGAACTAACCATTCCAATTTTCGCTGTCTCTTATACACATCTCCGAGCCCACGAGAC
+
CCCCCFCCCCBCGGGGGGGGGGGHHHHGGHHGHHHHHHHHHHHFHHGEFGGGGGGGGGHHHHHHHHHHHFGGGGHHGGGGGFHHHHHHHHHHHHGGHHGHHHGHHHHHHGHHHHGGGGGGHHHHHHHHHHGHHHHHFDGGGGHGGGGFD
@M02034:409:000000000-BFKT7:1:1101:22110:12001 1:N:0:35
AAAGTCGAGGTGCCTAAAGTGGCAACCCAGACTACGCCTACTGTTGGTGGTGTAGAGCTTCCTGTAGCCGCATGGCGTTCGTACTTAAATATGGAACTAACCATTCCAATTTTCGCTGTCTCTTATACACATCTCCGAGCCCACGAGACA
+
CCCCCFBABCCCGGGGGGGGGGGGHHHGGHHGHHHGGGHGHHHHHHHGGGEFGHHGGHHHHHHHHGHAFGFEEGHHGEEGGGHHHHHFGHHHHHDFHHGHHHFGHHHGFFGHHHFGGGEGHHHHFDGGFGGHFHGFDDCGCFHFC/CFGG
@M02034:409:000000000-BFKT7:1:1101:7976:12004 1:N:0:35
AAAGTCGAGGTGCCTAAAGTGGCAACCCAGACTCCGCAGGGGGTTGGTGGTGTAGAGCTTCCTGTAGCCGCATGGCGTTCGTACTTAAATATGGAACTAACCATTCCAATTTTCGCTGTCTCTTATACACATCTCCGAGCCCACGAGACA
+
CCCCCFBBCCBBGGGGGGGGGGGHHHHGGHHGHHHGGGGGGGGGGGGGGGEFGFGGHHHHHHHHGHHHHGGEGGHHGGGGGGHHHHHHHHGHHHFHGHHHHHFHHHHHHHGHHHGGGGGGHHHHHHHHGHHHHHGGE@GCGGHGFGGGGB
@M02034:409:000000000-BFKT7:1:1101:9707:12008 1:N:0:35
AAAGTCGAGGTGCCTAAAGTGGCAACCCAGACTCGGGAGGGTGTTGGTGGTGTAGAGCTTCCTGTAGCCGCATGGCGTTCGTACTTAAATATGGAACTAACCATTCCAATTTTCGCTGTCTCTTATACACATCTCCGAGCCCACGAGA
+
BBBB3DAADBABGGGGE4FDGFGFFHHGFEHGHFGGGGGGEEGGGHHFFGFFGHHHHHHHBGHHHHGDGEE>EEHHGEGGGEHHHHGFHHFHFHBFGHFGFHFHHHGGHGHHHHGGGGEFHHHHFHEG2FFHHHDFD@/A@CGE@D-A
@M02034:409:000000000-BFKT7:1:1101:20834:12009 1:N:0:35
AAAGTCGAGGTGCCTAAAGTGGCAACCCAGACTAAGGAGAATGTTGGTGGTGTAGAGCTTCCTGTAGCCGCATGGCGTTCGTACTTAAATATGGAACTAACCATTCCAATTTTCGCTGTCTCTTATACACATCTCCGAGCCCACGAGACA
+
DCDCCFCCCCCCGGGGGGGGGGGHHHHGGHHGHHHHHFHHHHHHHHHEFGEFGHHFHHHHHHHHHGHHHGGGGGHHGGGGGGHHHHHHHHHHHHGHGHHHHHGHHHHHHHHHHFEGGGGGHHHHHHFHHHHHHHHFFCGGGGHGGGGGGE
@M02034:409:000000000-BFKT7:1:1101:4463:12010 1:N:0:35
AAAGTCGAGGTGCCTAAAGTGGCAACCCAGACTCAGAAGAAGGTTGGTGGTGTAGAGCTTCCTGTAGCCGCATGGCGTTCGTACTTAAATATGGAACTAACCATTCCAATTTTCGCTGTCTCTTATACACATCTCCGAGCCCACGAGACA
+
AABBBFAA?DAAGGGGGGGGGGGHHEHGGHHGHGHGHHHHHHFHHHGFEGGGGHGGFHHHHFHHFGGDGGGGGGHHGGGGGGHGHHHGHHFHHGGFFGFEHHEHHDGDGHHHGHGGGGGHHGHHHHHHEHEGHHHFECCCCFHFC<<AEG
@M02034:409:000000000-BFKT7:1:1101:8647:12013 1:N:0:35
AAAGTCGAGGTGCCTAAAGTGGCAACCCAGACTAAGAATAATGTTGGTGGTGTAGAGCTTCCTGTAGCCGCATGGCGTTCGTACTTAAATATGGAACTAACCATTCCAATTTTCGCTGTCTCTTATACACATCTCCGAGCCCACGAGACA
+
BCCCBFCCCCABGGGGGGGGGGGGHHHGGHHGGHHHHHHHHHHHHHHBFGEFGHHDGGHHFGHHGHGHHGGEGGHHGGGGGFHHHHGGHHHHHHEHGHGHHHGHHHGHHHHHHHGGGEEFHHHHHHFHGGBHHFFFG?GFGGHGGGGGGF
@M02034:409:000000000-BFKT7:1:1101:21423:12015 1:N:0:35
AAAGTCGAGGTGCCTAAAGTGGCAACCCAGACTACGGAGCATGTTGGTGGTGTAGAGCTTCCTGTAGCCGCATGGCGTTCGTACTTAAATATGGAACTAACCATTCCAATTTTCGCTGTCTCTTATACACATCTCCGAGCCCACGAGACA
+
CCCCCFCCCDCCGGGGGGGFGGGHHHHGGHHGHHHGGGGGHHHHHHHEFGFFHHHGHHHHHHHHHHHHHGGGGGHHGGGGGGHHHHHHHHHHHHHHGHHHHHHHHHHHHHHHHHGGGGGHHHHHHHHHHHHHHHHFG?FCGGHGGGGGGH
@M02034:409:000000000-BFKT7:1:1101:22675:12016 1:N:0:35
AAAGTCGAGGTGCCTAAAGTGGCAACCCAGACTCAGAATAGGGTTGGTGGTGTAGAGCTTCCTGTAGCCGCATGGCGTTCGTACTTAAATATGGAACTAACCATTCCAATTTTCGCTGTCTCTTATACACATCTCCGAGCCCACGAGACA
+
BBBBBFBABBAAGGGFGGGGGGGHHHHGGHGGHHHHHHHHHGHHHGGFFGEFGHHHHGHHHHHHFHHHGEEEGGHHGFGGFEGHHHHHGHHHHHHHHHHGFHHGHHHGHHHHHFEFGGEFHHHHFGGHGGGHHHHEE/BCGGHGGGGGGE
@M02034:409:000000000-BFKT7:1:1101:4443:12019 1:N:0:35
AAAGTCGAGGTGCCTAAAGTGGCAACCCAGACTCAGAAGAAGGTTGGTGGTTTAGAGCTTCCTGTAGCCGCATGGCGTTCGTACTTAAATATGGAACTAACCATTCCAATTTTCGCTGTCTCTTATACACATCTCCG
+
AAA3>DAAD?AAFC5FG4FBFGGGCHGGGGFGFHHHFFBBGFG3BGEDF1A1BFGGHEHFHHHHDDDEGGGGGGHFGAEFGDHHGHEDGG4FGDG@3B33FF3B3FD4EGFGHB//EFGBDGGHFHGGFG1F1GFBE
@M02034:409:000000000-BFKT7:1:1101:13245:12023 1:N:0:35
AAAGTCGAGGTGCCTAAAGTGGCAACCCAGACTGATAATAAGGTTGGTGGTGTAGAGCTTCCTGTAGCCGCATGGCGTTCGTACTTAAATATGGAACTAACCATTCCAATTTTCGCTGTCTCTTATACACATCTCCGAGCCCACGAGACA
+
BACCCFCCCCBCGGGGGGGGGGGHHHHGGHHGHHHHHHHHHHHHHHGFGGEFFGHHHHHHHHHHHHGGHGGGGGHHGGGGGGHHHHHHHHHHHHHHHHHGHHGHHHGHHHHHHHGGGGGHHHHHHHHHGHGHHHGHGCGGGGHGGGGGGB
@M02034:409:000000000-BFKT7:1:1101:12770:12023 1:N:0:35
AAAGTCGAGGTGCCTAAAGTGGCAACCCAGACTAAGAATACGGTTGGTGGTGTAGAGCTTCCTGTAGCCGCATGGCGTTCGTACTTAAATATGGAACTAACCATTCCAATTTTCGCTGTCTCTTATACACATCTCCGAGCCCACGAGACA
+
BCBCBFCCCCABGGGGGGGGGGGHHHHGGHHGHHHHHHHHHHGHGGGGGGGGHHHHHHHHHHHHHHHHHGGEGGHHGGGGGGHHHHHHHHHHHHHHHGHHHHGHHHHHHHHHHHGGGGGHHGHHFHHHHHHHHHHHGDFGGGHGGGCGGE
@M02034:409:000000000-BFKT7:1:1101:25520:12024 1:N:0:35
AAAGTCGAGGTGCCTAAAGTGTCAACCCAGACTACGCCTCCTGTTGGTGGTGTAGAGCTTCCTGTAGCCGCATGGCGTTCGTACTTAAATATGGAACTAACCATTCCAATTTTCGCTGTCTCTTATACACATCTCCGAGCCCACGAGACA
+
3>AAAFAADBAAGGGGFGGFGGHHHHGGGGHGHHHGGGHGHHHHHHFEFGGGHHGFFFHHHHHHGGFFHGGFGGHHG>EFGGEHHGG3@FGHHHFFHHFEFFGGHFF4GGGHHFGGGEAGHGGFEGFGGCFHHHF2AC/</CFFGFGGG<
@M02034:409:000000000-BFKT7:1:1101:9698:12024 1:N:0:35
AAAGTCGAGGTGCCTAAAGTGGCAACCCAGACTCGGGAGGGTGTTGGTGGTGTAGAGCTTCCTGTAGCCGCATGGCGTTCGTACTTAAATATGGAACTAACCATTCCAATTTTCGCTGTCTCTTATACACATCTCCGAGCCCACGAGACA
+
CDCDDFCCCCCCGGGGGGGGGGGHHHHGGHHGHHGGGGGGGGGGGHHEFGEFGHHGHGHHHHHHHHHGHGGEGGHHGGGGGGHHHHFFHHGHHHHFHHHHHHHHHHGHHHHHHHGGGGGHHGHHHHGGDFFHHHHFE@DCGGHGGGGGGB
@M02034:409:000000000-BFKT7:1:1101:7908:12025 1:N:0:35
AAAGTCGAGGTGCCTAAAGTGGCAACCCAGACTAATACTCATGTTGGTGGTGTAGAGCTTCCTGTAGCCGCATGGCGTTCGTACTTAAATATGGAACTAACCATTCCAATTTTCGCTGTCTCTTATACACATCTCCGAGCCCACGAGACA
+
CBCCBFBCCCBCGGGGGGGGGGGHHHHGGHHGHHHHHHHHHHHHHHHGFGEFFGGGGGHHHHHHHHHHHGGGGGHHGFGGGGHHHHHHHHHHHHGHGHGHHHEHHHGHHHHHHHGGGGGHHHHHHHGFFHHHHHHGE/DCFGHGGGGGGH
@M02034:409:000000000-BFKT7:1:1101:25537:12027 1:N:0:35
AAAGTCGAGGTGCCTAAAGTGTCAACCCAGACTACGCCTCCTGTTGGTGGTGTAGAGCTTCCTGTAGCCGCATGGCGTTCGTACTTAAATATGGAACTAACCATTCCAATTTTCGCTGTCTCTTATACACATCTCCGAGCCCACGAGACA
+
BBABAFAADBABGGGGGGGFGGHGFHHEGHHGHHHGGGHGHHHHHHHGGGEFGHHEFGHHHFGHHHHHHGGEGEHGGGGGGGHHHHHHHHHHHHHFFHHHGHHHHHHHHHHHHHCDGGGHHHHHHHGHFHFHHHHHFDC?FGGGGGGGGG
@M02034:409:000000000-BFKT7:1:1101:13229:12030 1:N:0:35
AAAGTCGAGGTGCCTAAAGTGGCAACCCAGACTGATAATAAGGTTGGTGGTGTAGAGCTTCCTGTAGCCGCATGGCGTTCGTACTTAAATATGGAACTAACCATTCCAATTTTCGCTGTCTCTTATACACATCTCCGAGCCCACGAGACA
+
BBBBBFBBBBBBFGGGGGGGGGGHHHHGGHGGHHFHHHHHHHHHHHGGGGGFHHHGHHHHHHHHGFHHHGGGGGHHGGGGGGFHHHHHHHHHFHHHFFFGHHFGHHHHFGHHHHGGGGGHHHHHBHGHHHHHHHHHG?@CGGHG?C@AGE
@M02034:409:000000000-BFKT7:1:1101:4662:12033 1:N:0:35
AAAGTCGAGGTGCCTAAAGTGGCAACCCAGACTAATAATCAGGTTGGTGGTGTAGAGCTTCCTGTAGCCGCATGGCGTTCGTACTTAAATATGGAACTAACCATTCCAATTTTCGCTGTCTCTTATACACATCTCCGAGCCCACGAGACA
+
BBBBBFBBBBABGGGGGGGGGGGHGHHGFHHEFGFGGHGHHHGHHHGEGGFFGFGDGEEGHGGHFGHFGEEEFEHFEBEEFEFHHHGFHHHGHHEGHFHHHHHHHHHGHHHHHDEGGGFHHHGGFGHHFFGGHHHFE@CD@/FFD@DD??
@M02034:409:000000000-BFKT7:1:1101:26586:12035 1:N:0:35
AAAGTCGAGGTGCCTAAAGTGGCAACCCAGACTAAGACGACTGTTGGTGGTGTAGAGCTTCCTGTAGCCGCATGGCGTTCGTACTTAAATATGGAACTAACCATTCCAATTTTCGCTGTCCTTATACACATCTCCGAGCCCACGAGACAG
+
CCCCCFCCCCCCGGGGGGGFGGGHHHHGGHHGHHHHHHGGGGGHHHHGFGEFHHHHHHHHHHHHHFGGHFGFGGHHGGGGGFGHHHGHHHHHHHFHFHGHHHGHHHGHHHHHHHGGGGGGHHHHHHGHGHHHHHGGGGGGGHGGGGGGHG
@M02034:409:000000000-BFKT7:1:1101:23730:12040 1:N:0:35
AAAGGTCGAGGTGCCTAAAGTGGCAACCCAGACTAATAAGCAGGTTGGTGGTGTAGAGCTTCCTGTAGCCGCATGGCGTTCGTACTTAAATATGGAACTAACCATTCCAATTTTCGCTGTCTCTTAACACATCTCCGAGCCCACGAGACA
+
CBBCBFFCCCCCGGGGGGGGFGHGHHHHGGHHGHHHHHHHHHHGFHHGEGGEFGHHGHHHHHHHHHHHHHGGGGGHHGGGGGFHHHHGHHHHHHHGHHHHGHHHHHHHHHHHHHHGGGGGHHFHHHGHHHGHHHHHGFGDGGHGGGGGGF
@M02034:409:000000000-BFKT7:1:1101:19278:12044 1:N:0:35
AAAGTCGAGGTGCCTAAAGTGGCAACCCAGACTCAGAATGAGGTTGGTGGTGTAGAGCTTCCTGTAGCCGCATG
+
CCCCCFCBCCCCGGGGGGGGGGGHHHHGGHHGHCHHFGFH35FGBGCA21E113D555A35BABA5B53BE0EA
@M02034:409:000000000-BFKT7:1:1101:19156:12047 1:N:0:35
AAATCGAGGTGCCTAAAGTGGCAACCCAGACTAATCTGCAGGTTGGTGGTGTAGAGCTTCCTGTAGCCGCATGGCGTTCGTACTTAAATATGGAACTAACCATTCCAATTTTCGCTGTCTCTTATACACATCTCCGAGCCCACGAGACAG
+
AAABBBFCCBBFGGGGGGFGGGGHGHGGHHGHHHHHHHHHHHHHHGEFGEFGHHHHHHHHHHHGHHHHGGGGGHGEEFCFFGGHHGHHFFHHHHHGGGFHHHHHHHHHGHHHHGGGGEHHHHHHHFFHHFHGHHHGCGGGGHGGGGGGHH
@M02034:409:000000000-BFKT7:1:1101:15758:12052 1:N:0:35
AAAGTCGAGGTGCCTAAAGTGGCAACCCAGACTTGTGGGGGGGTTGGTGGTGTAGAGCTTCCTGTAGCCGCATGGCGTTCGTACTTAAATATGGAACTAACCATTCCAATTTTCGCTGTCTCTTATACACATCTCCGAGCCCACGAGACA
+
CCCCCFCCCCCCGGGGGGGGGGGHHHHGGHHGHHHHHGGGGGGCGGGFGGAEEGGFGGGGGGGGGGGGGGGGGFFFFFFFFFFFFFFFFFFFFFFFFFFFFFFFFFFFFFFFFFFFFFFFFFFFFFFFFFFFFFFFFDFFFFFFFFFFFF
@M02034:409:000000000-BFKT7:1:1101:19532:12055 1:N:0:35
AAAGTCGAGGTGCCTAAAGTGGCAACCCAGACTCATAGTGCTGTTGGTGGTGTAGAGCTTCCTGGAGCCGCATGGCGTTCGTACTTAAATATGGAACTAACCATTCCAATTTTCGCTGT
+
CCCCCFCBCCCCGGGGGGGGGGGHHHHGGHHGHB3G55FGDGHHFH2AA2EE13D5A5A35BB532B210E0BEF10?>FA>2??EG3@FG@F333BFHH303BB4B44D?F44/?E/<
@M02034:409:000000000-BFKT7:1:1101:26910:12058 1:N:0:35
AAAGTCGAGGTGCCTAAAGTGGCAACCCAGACTCCGCGTCGGGTTGGTGGTGTAGAGCTTCCTGTAGCCGCATGGCGTTCGTACTTAAATATGGAACTAACCATTCCAATTTTCGCTGTCTCTTATACACATCTCCGAGCCCACGAGACA
+
BBBBBFBABBBBGGGFFGGGGGGHHHHGGHHGHHHGGGGGGGGGGGGEFGEFHHHHHHHHHHHHHFGGHFEEGGHHGGGGGGHHHHDFFHHHHHHGHHHFHHHHHGHHHHHHHHGGGGGHHHHHFHFHEHGHHHGGECGCDGHGGGGGGF
@M02034:409:000000000-BFKT7:1:1101:24962:12061 1:N:0:35
AAAGTCGAGGTGCCTAAAGTGGCAACCCAGACTGGTAATCCGGTTGGTGGTGTAGAGCTTCCTGTAGCCGCATGGCGTTCGTACTTAAATATGGAACTAACCATTCCAATTTTCGCTGTCTCTTATACACATCTCCGAGCCCACGAGACA
+
BBBBAFBBB?ABGGGGFGGGGGGHHHHGGHHGHHHHHHHHHGGFGGGEFEEFHHHHHHHHHHHHFHHHHGGGGGHHGGGGGGHHHHGGGHHHHFEGFGFFFHFHHHGHHHGHHHGGGGGGGFHHHHHGGHFHHHGGD@CFGECCC/AEGH
@M02034:409:000000000-BFKT7:1:1101:8229:12064 1:N:0:35
AAAAGTCGAGGTGCCTAAAGTGGCAACCCAGACTGGGGGGTGTGTTGGTGGTGTAGAGCTTCCTGTAGCCGCATGGCGTTCGTACTTAAATATGGAACTAACCATTCCAATTTTCGCTGTCTCTTATACACATCTCCGAGCCCACGAGAC
+
CCCCCFFACCCCGGGGGGGGFGHGHHHHGGHHGHGHHGGGEEBDHHHHDFGCF?GHFHHHHHHHHGFHHHDACGGGGGFGGGDHHHHGHHHHHHHHGGHGHHHHHHHHHHGHHHFDGGGD0BFFGFFGGFFGGGGGGGGGGGGFFFFFF9
@M02034:409:000000000-BFKT7:1:1101:2513:12065 1:N:0:35
AAAGTCGAGGTGCCTAAAGTGGCAACCCAGACTAATAATCATGTTGGTGGTGTAGAGCTTCCTGCAGCCGCATGGCGTTCGTACTTAAATATGGAACTAACCATTCCAATTTTCGCTGTCTCTTATACACATCTCCGAGCCCACGAGAC
+
BCCCCFBBBCBBGGGGGGGGGGGHGHHGGGGGH335A5FGHHHHHBGFGGDFHHHHHHHHHHHH3GHHHGGGGGHHGGGGGGFHHHHFHHGHHHHGHHGHHHHHFHHHHHHHHHGGGGGGHHHHFHHHFHEHHHGGFDGGGGHGGGGGG
@M02034:409:000000000-BFKT7:1:1101:10198:12065 1:N:0:35
AAAGTCGAGGTGCCTAAAGTGGCAACCCAGACTTTTTCTAATGTTGGTGGTGTAGAGCTTCCTGTAGCCGCATGGCGTTCGTACTTAAATATGGAACTAACCATTCCAATTTTCGCTTCTCTTATACACATCTCCGAGCCCACGAGACAG
+
CCCCCFCCCCCCGGGGGGGFGGGHHHHGGHHGHHHHHHHHHHHHHHHGGGFGHHHHHHHHHHHHGHHHHGGGGGHHGGGGGGGHHHHHHHHHHHFHHHHHHHHHHHGHHHHHHFGGGHGHHHHHHHFHHFHHHHHGGGGGGHGGGGGGGH
@M02034:409:000000000-BFKT7:1:1101:18838:12066 1:N:0:35
AAAGTCGAGGTGCCTAAAGTGGCAACCCAGACTACTACGACGGTTGGTGGTGTAGAGCTTCCTGTAGCCGCATGGCGTTCGTACTTAAATATGGAACTAACCATTCCAATTTTCGCTGTCTCTTATACACATCTCCGAGCCCACGAGACA
+
BBBBBFBABBBAGGGBGGGGGGGFHHHGGHGGHGHHHHGGGGGEFGGGGGGGGGHHHHHHGGHHGHHHGGGGGGHHGGGGGGHHHHHHEHHHGHHHFGHGHHFHHHEF4FGHHHGGGFGHHGHHBGGHFCDHFFDHGC@DGGHGC@CDGF
@M02034:409:000000000-BFKT7:1:1101:7614:12070 1:N:0:35
AAAGTCGAGGTGCCTAAAGTGGCAACCCAGACTACGAAGCAGGTTGGTGGTGTAGAGCTTCCTGTAGCCGCATGGCGTTCGTACTTAAATATGGAACTAACCATTCCAATTTTCGCTGTCTCTTATACACATCTCCGAGCCCACGAGACA
+
BCCCCFBABBBBGGGG4FFGFGGHHHHGGHHGHHHGEHGGHHHBGGGGGGAFGHHGHHHHGHHHGGHHHGGGGGHHGGGGGGHHHHFGGHHHHHFFFFFFHHGHHHHHGHHHHHGGGGGHHFHHFHGHFHEHHH3DECGGGGHGGGGGGC
@M02034:409:000000000-BFKT7:1:1101:10002:12072 1:N:0:35
AAAGTCGAGGTGCCTAAAGTGGCAACCCAGACTACGGCGCCGGTTGGTGGTGTAGAGCTTCCTGTAGCCGCATGGCGTTCGTACTTAAATATGGAACTAACCATTCCAATTTTCGCTGTCTCTTATACACATCTCCGAGCCCACGAGAC
+
CCDDCFCBCCCCGGGGGGGGGGGHHHHGGHHGHHHG2AEFGEEEFGGFGGEFGHHHHHHHHHHHHHHHHGGEGGHHGGGGGGHHHHHHGHHHHHHHHHGHHHHHHHHHHHHHHHGGGGGHHGHHHHGHHHGHHHHHGCGGGGHGGGGGG
@M02034:409:000000000-BFKT7:1:1101:21089:12072 1:N:0:35
AAAGTCGAGGTGCCTAAAGTGGCAACCCAGACTCCGCCTCCTGTTGGTGGTGTAGAGCTTCCTGTAGCCGCGTGGCGTTCGTACTTAAATATGGTACTAACCATTCCAATTTTCGCTGTC
+
CCCCCFCCCCBBGGGGGGGGGGGHHHHGGHDFFFG2EEF22FHHF3GEAAFEA3D55A3B5BB5A5A53AE0>E//>>>F1>2??FH33BGDGB44B4GH303B34F44F?GF4/<C//B
@M02034:409:000000000-BFKT7:1:1101:2528:12075 1:N:0:35
AAAGTCGAGGTGCCTAAAGTGGCAACCCAGACTAATAATCATGTTGGTGGTGTAGAGCTTCCTGCAGCCGCATGGCGTTCGTACTTAAATATGGAACTAACCATTCCAATTTTCGCTGTCTCTTATACACATCTCCGAGCCCACGAGACA
+
CCCCBFBBCBCCGGGGGGGGGGGHHHHGGHHGHHHGHHHHHHHHHGGEEEEFHFHFHHHHGGHHEGGGGFGEGGFAEEEGGGHHHHHHHHHHGGFFFHHHEGBGHHHFHHHHHHGGGGFHFHHHGFHHFFHGHHHHGGGGGGHGC@DGG?
@M02034:409:000000000-BFKT7:1:1101:11825:12081 1:N:0:35
AAAGTCGAGGTGCCTAAAGTGGCAACCCAGACTGGTAAGAATGTTGGTGGTGTAGAGCTTCCTGTAGCCGCATGGCGTTCGTACTTAAATATGGAACTAACCATTCCAATTTTCGCTGTCTCTTATACACATCTCCG
+
BCCCCFCCCBCBGGGGGGGFGGGHHHHGGHHGHFAGHFH5DFGHFHGEC?EAA3FBDAD3AGFFHFFBD1EAEE11>?EGGE2FGHH3EGHBGE33FCGH313F3?B?BF?GE4EEGGEGEFHF4GBHHBD2GHH2B
@M02034:409:000000000-BFKT7:1:1101:5397:12083 1:N:0:35
AAAGTCGAGGTGCCTAAAGTGGCAACCCAGACTAATCATCAGGTTGGTGGTGTAGAGCTTCCTGTAGCCGCATGGCGTTCGTACTTAAATATGGAACTAACCATTCCAATTTTCGCTGTCTCTTATACACATCTCCGAGCCCACGAGACA
+
BBBABFBBBBABGGGGGGGGGGGHHHHGGHHFHHHHHHHHHHGHHHGGGGFFGHHGHHFHHHHHHHHHHEGEGGHHGFGGGGHHHHHHHHHHHHHHFHGGHHHHHHHHGHHFHHGGGGGGHHGHHHFHBHHHHHHHGCGFGGHGGGGGGG
@M02034:409:000000000-BFKT7:1:1101:24335:12086 1:N:0:35
AAAGTCGAGGTGCCTAAAGTGGCAACCCAGACTGGGCGGTGTGTTGGTGGTGTAGAGCTTCCTGTAGCCGCATGGCGTTCGTACTTAAATATGGAACTAACCATTCCAATTTTCGCTGTCTCTTATACACATCTCCGAGCCCACGAGACA
+
BBABAFCCBBABGGGGGFGEGGGGHHHGFHHGHHHGHGG0EEGGHHHEFGEFGHHGGGHHHHHGGGHGHGFFGGHHGEGGGGHHHHHHHHGHHHFGFHHHGHHHHHHGHHHHHHGGGFEHHHHHGHFEGGFHHGHGC@DCGGHGGGGGGG
@M02034:409:000000000-BFKT7:1:1101:15505:12091 1:N:0:35
AAAGTCGAGGTGCCTAAAGTGGCAACCCAGACTACTGGTAAGGTTGGTGGTGTAGAGCTTCCTGTAGCCGCATGGCGTTCGTACTTAAATATGGAACTAACCATTCCAATTTTC
+
A33?A533D?AAFFFGFG46B4CCGEHGFEDFHHG5EFFG5FGAD22AA2AAAF5GGFHC5BBEDGF5DEGCCEGCCA/FAEFEGFB@FGHGEFHF3CBBFA3GH4BD4GFH4E
@M02034:409:000000000-BFKT7:1:1101:20551:12097 1:N:0:35
AAAGTCGAGGTGCCTAAAGTGGCAACCCAGACTAAGAATAATGTTGGTGGTGTAGAGCTTCCTGTAGCCGCATGGCGTTCGTACTTAAATATGGAACTAACCATTCCAATTTTCGCTGTCTCTTATACACATCTCCGAGCCCACGAGACA
+
CCDCCFCCDDCCGGGGGGGGGGGHHHHGGHHGHHHHHHHHHHHHHHHGFGFGHHHGHHHHHHHHHHHHHGGGGGHHGGGGGGHHHHHHHHHHHHHHFHHHHHGHHHHHHHHHHHGGGGGHHHHHGHHHHHHHHHHHGGGGGGHGGGGGGG
@M02034:409:000000000-BFKT7:1:1101:15501:12109 1:N:0:35
AAAGTCGAGGTGCCTAAAGTGGCAACCCAGACTACTGGTAAGGTTGGTGGTGTAGAGCTTCCTGTAGCCGCATGGCGTTCGTACTTAAATATGGAACTAACCATTCCAATTTTCGCTGTCTCTTATACACATCTCCGAGCCCACGAGACA
+
CCCCCFCCCCCBGGGGGGGGGGGHHHHGGHHGHHHHHHGGHHHHHHGGGGGGHHHGHHHHHHHHHHHHHGGGGGHHGFGGGGHHHHHHHHHHHHHHHGHHHHHHHHHHHHHHHFFGGGGGHHHHHHHHGHGHHHGFG/C?DGHGGGGGGH
@M02034:409:000000000-BFKT7:1:1101:28406:12110 1:N:0:35
AAAGTCGAGGTGCCTAAAGTGGCAACCCAGACTCCTAAGGATGTTGGTGGTGTAGAGCTTCCTGTAGCCGCATGGCGTTCGTACTTAAATATGGAACTAACCATTCCAATTTTCGCCGTCTCTTATACACATCTCCGAGCCCACGAGACA
+
ABBCAFBBCCAAGGGGGGGFGGGGHHHGGHHCFHHHHGHHHHHHHHHGFGAFGFHGHHHHHHHGGGHHHEFEEFHFGGGGEFHHHHGGHHGGHEFGFHGFHHHHHHHFHHHHHHGCGGEGHHHHFHHHEHHFFHGGG?D/CGHGGGGGGF
@M02034:409:000000000-BFKT7:1:1101:25990:12111 1:N:0:35
AAAGTCGAGGTGCCTAAAGTGGCAACCCAGACTGGTAATACGGTTG
+
CCCCCFCCCCCCGGGGGGGGGGGHHHHGGH223BCG55D55BEG2E
@M02034:409:000000000-BFKT7:1:1101:5071:12118 1:N:0:35
AAAGTCGAGGTGCCTAAAGTGGCAACCCAGACTGATGATGGGGTTGGTGGTGTAGAGCTTCCTGTAGCCGCATGGCGTTCGTACTTAAATATGGAACTAACCATTCCAATTTTCGCTGTCTCTTATACACATCTCCGAGCCCACGAGACA
+
CCCCBFCBCCCBGGGGGGGGGGGHGFHGGHHGHHHHHHHHHHGFEGGEFGAFGHGFFGHHHHHHBGGFGEGGGGHHEEGGGGHHHHHHHHHHHHHFFGGGHGBHHHHHGHHHHHGGGGFHHHHHHHGGHFFHGGHHGGGCCFHGGFGGGG
@M02034:409:000000000-BFKT7:1:1101:10743:12124 1:N:0:35
AAAGTCGAGGTGCCTAAAGTGGCAACCCAGACTAATAAGAAGGTTGGTGGTGTAGAGCTTCCTGTAGCCGCATGGCGTTCGTACTTAAATATGGAACTAACCATTCCAATTTTCGCTGTCTCTTATACACATCTCCGAGCCCACGAGACA
+
BCBBCFCCCCBCGGGGGGGFGGGGHHHGGHHFHHFHHHHHHHHHHHFEFEGFGBFAEFGGFHHHHGFFFGG@EEGFFEEGGFCGHFGGHHHHFE3EGFGHFG?BGGGFFHFHHDFGGDEEEFHGGFHHFGHFHHGFDCGGGGFGCCGGGG
@M02034:409:000000000-BFKT7:1:1101:9749:12133 1:N:0:35
AAAGTCGAGGTGCCTAAAGTGGCAACCCAGACTCTGAATGGGGTTGGTGGTGTAGAGCTTCCTGTAGCCGCATGGCGTTCGTACTTAAATATGGAACTAACCATTCCAATTTTCGCTGTCTCTTATTACACATCTCCGAGCCC
+
CCCDCFCCCCCCGGGGGGGGGGGHHHHGGHHGHB3FG5FG3GGGGGGFFGGGGHHHHHHHHHHHHHHHHGGGGGHHGGGGGGHHHHHHHHHHHHGGGHHHHHHHHHHHHHHHHHGGGGGGHHHHHH33B3?222BF2?/>BDE
@M02034:409:000000000-BFKT7:1:1101:22930:12135 1:N:0:35
AAAGTCGAGGTGCCTAAAGTGGCAACCCAGACTCAGGATAATGTTGGTGGTGTAGAGCTTCCTGTAGCCGCATGGCGTTCGTACTTAAATATGGAACTAACCATTCCAATTTTCGCTGTCTCTTATACACATCTCCGAGCCCACGAGACA
+
BCBCBFCCCDCCGGGGGGGFGGGHHHHGGHHGHHHHHHHHHHHHHHHGFGEFHHHGGEHHHHHHHHHHHGGFGGHHGGGGGGHHHHGHHHHHHHFGFHGHHHGHHHGHHHHHHHGGGGGHHHHHHHHHGHHHHHGHGCGGGGHGGGGGGF
@M02034:409:000000000-BFKT7:1:1101:24680:12143 1:N:0:35
AAAGTCGAGGTGCCTAAAGTGGCAACCCAGACTAATAATAAGGTTGGTGGTGTAGAGCTTCCTGTAGCCGCATGGCGTTCGTACTTAAATATGGAACTAACCATTCCAATTTTCGCTGTCTCTTATACACATCTCCGAGCCCACGAGACA
+
BCCCBFCCCCCBGGGGGGGGGGGHHHHGGHHGHF3G5AD55FHGHHGGGGGGHHHHHHHGHHHHGHHHHGGGGGHHGGGGGGHHHBGHHHHHHHHHHHHHHHGHHHHHHHHHHHGGGGGHHHHHHHGHHHHHHHFHGCFFCGHGGGGGA?
@M02034:409:000000000-BFKT7:1:1101:13793:12148 1:N:0:35
AAAGTCGAGGTGCCTAAAGTGGCAACCCAGACTCCTTCTTCGGTTGGTGGTGTAGAGCTTCCTGTAGCCGCATGGCGTTCGTACTTAAATATGGAACTAACCATTCCAATTTTCGCTGTCTCTTATACACATCTCCGAGCCCACGAGACA
+
BBBBBFAABBBBGGGGGFFGGGGHHHGGGHGGHHHHHHHHHHGGGGGGGDGFHHHBGHHHHGHHHHHHHGGFFGHHGGEEGFGHHHGFHGHHHGFFFHHHGFGHHHGGHHHHHHCFGGGGHGHHGHGHFHFHHHHHD@CCGGHGGCCGGB
@M02034:409:000000000-BFKT7:1:1101:8934:12152 1:N:0:35
AAAGTCGAGGTGCCTAAAGTGGCAACCCAGACTGATGATGTGGTTGGTGGTGTAGAGTTTCCTGTAGCCGCATGGCGTTCGTACTTAAATATGGAACTAACCATTCCAATTTTCGCTGTCTCTTATACACATCTCCGAGCCCACGAGACA
+
BCCCCFCBCCABGGGGGFGGGGGGGHHGFHHGHHHHHHHHGHHHGGGEFGEFFFGEGDHHHHHFFGGFHEEGGGHHGGGGGFHHHHHGHHHHHHHFGHHHHHFHHHGGHHHHHHGGGGGHFFHHHHFHFHEHHHGHGCGCGGHGGGGGGH
@M02034:409:000000000-BFKT7:1:1101:21474:12154 1:N:0:35
AAAGTCGAGGTGCCTAAAGTGGCAACCCAGACTAATACTAGTGTTGGTGGTGTAGAGCTTCCTGTAGCCGCATGGCGTTCGTACTTAAATATGGAACTAACCATTCCAATTTTCGCTGTCTCTTATACACATCTCCGAGCCCACGAGACA
+
BBCCAFCBCCBCGGGGGGGFGGGGHHHGGHHGHHHHHHHHHHHHHHHEFGEFGHHHGHHHHHHHGHHGFEGFGGHHGGGGGFHHHHHGHHHHHHGHHHFGGHGHHHHHHHHHHHGGGGGHHHHHHHHHGHGHHHGHGCGDGGHGGGGGGB
@M02034:409:000000000-BFKT7:1:1101:11356:12155 1:N:0:35
AAAGTCGAGGTGCCTAAAGTGGCAACCCAGACTAATAAGTCTGTTGGTGGTGTAGAGCTTCCTGTAGCCGCATGGCGTTCGTACTTAAATATGGAACTAACCATTCCAATTTTCGCTGTCTCTTATACACATCTCCGAGCCCACGAGACA
+
BBBBAFCCCCCCGGGGGGGGGGGHHHHGGHHGHHHHHHHGHHHHHHHGGGEFHHHGGHHHHHHHHHHGHGGGGGHHGGGGGGHGHHHHHHHHHHGHHGHHHHHHHHHHHHHHHHGGGGGHHGHHHHEHHHHHHHHHGBCFGGHGGGGGGF
@M02034:409:000000000-BFKT7:1:1101:19765:12158 1:N:0:35
AAAGTCGAGGTGCCTAAAGTGGCAACCCAGACTCTGCAGGGTGTTGGTGGTGTAGAGCTTCCTGTAGCCGCATGGCGTTCGTACTTAAATATGGAACTAAACATTCCAATTTTCGCTGTCTCTTATACACATCTCCGAGCCCACGAGACA
+
DDDDCFCCCCCCGGGGGGGGGGGHHHHGGHHGHHHHHHHHGHGFGHHGGGEGGHHHHHHHHHHHHHHHHGGGGGHHGGGGGGHHHHHHHHHHHHGHHHHHHHGHHHGHHHHHHHGGGGGHHHHHHHHHHHHHHHHHECGGGGHGGGGGGF
@M02034:409:000000000-BFKT7:1:1101:27922:12163 1:N:0:35
AAAGTCGAGGTGCCTAAAGTGGCAACCCAGACTTTGACGAATGTTGGTGGTGTAGAGCTTCCTGTAGCCGCATGGCGTTCGTACTTAAATATGGAACTAACCCATTCCAATTTTCGCTGTCTCTTATACACATCTCCGAGCCCACGAGAC
+
BBCCBFCCCCABGGGGGGGGGGGHHHHGGHHGHHHHHHGGGHHGHHHGFGFFHHHGGHHHHHHHHHHHHGGGGGHHGGGGGGHHHHHHHHHHHHHFFHHGHHHGHHHHHHGHHHHGGGGGHHHHHHHHFGHHHHHHGGGGFGGHGGGGGA
@M02034:409:000000000-BFKT7:1:1101:28677:12165 1:N:0:35
AAAGTCGAGGTGCCTAAAGTGGCAACCCAGACTGATTCTCGTGTTGGTGGTGTAGAGCTTCCTGTAGCCGCATGGCGTTCGTACTTAAATATGGAACTAACCATTCCAATTTTCGCTGTCTCTTATACACATCTCCG
+
BBAABFAADDAAFFGGBGBGGGGHBA4EFFHGGHHFHHHFCGHAFGCAAEEEFFFFFHHHGFGFFGF5FE?>?E1CEEEGE?GGGFGHFGBGF3BFFGBBEFBGGEFFGGEFGBEGGGGHHEGHHDFFB??FHFGHG
@M02034:409:000000000-BFKT7:1:1101:5008:12167 1:N:0:35
AAAGTCGAGGTGCCTAAAGTGGCAACCCAGACTGGTGGTGGTGT
+
CCCCCFCCCCBCGGGGGGGFGGGHHHHGGHCFH32BFAF22BFH
@M02034:409:000000000-BFKT7:1:1101:23821:12172 1:N:0:35
AAAGTCGAGGTGCCTAAAGTGGCAACCCAGACTTCGAAGCAGGTTGGTGGTGTAGAGCTTCCTGTAGCCGCATGGCGTTCGTACTTAAATATGGAACTAACCATTCCAATTTTCGCTGTCTCTTATACACATCTCCGAGCCCACGAGACA
+
BBCCADBADBBCGGGGGGGGGGGHHHHGGHHGHHHGHGGGGHHHHFCEAAEEFDGFDDFC5FGGGFFDBEGEGEA1>BEFGFFAGHHHFHH4FF33FFHH303BEFDDFHGHHBE?FE<FG3BFDDBHEHHFH33GCB/>@FFFGGGGAF
@M02034:409:000000000-BFKT7:1:1101:2200:12183 1:N:0:35
AAAGTCGAGGTGCTAAAGTGGCAACCCAGACTTGTTCGTCTGTTGGTGGTGTAGAGCTTCCTGTAGCCGCATGGCGTTCGTACTTAAATATGGAACTAACCATTCCAATTTTCGCTGTCTCTTATACACATCTCCGAGCCCACGAGACAG
+
BBBBBFAADDABGGGGGGFGGGHFGGEFGEFHHHHHHGEGHGHHFHEFGAEEBDGF5GHFHHHHFFGGEE0EEHGEEEEFFFHHHGHHGHHHHHGFGBGHHFGGBGHHHHHHHGGGGEFFFGGGHHBHFFFBFFFECDC>FFGGCGGGGF
@M02034:409:000000000-BFKT7:1:1101:12913:12184 1:N:0:35
AAAGTCGAGGTGCCTAAAGTGGCAACCCAGACTGCTAAGAAGGTTGGTGGTGTAGAGCTTCCTGTAGCCGCATGGCGTTCGTAC
+
ABBBBFCCCC>AGGGGGGGGFGGGHHHGGGHGFH355BGFDGHHHH?2A1EFA3D5B53B5BFFBBADAEE0BEGA0?EFF12?
@M02034:409:000000000-BFKT7:1:1101:12365:12185 1:N:0:35
AAAGTCGAGGTGCCTAAAGTGGCAACCCAGACTCAGAATCAGGTTGGTGGTGTAGAGCTTCCTGTAGCCGCATGGCGTTCGTACTTAAATATGGAACTAACCATTCCAATTTTCGCTGTCTCTTATACACATCTCCGAGCCCACGAGAC
+
BBBBBFBBBB>AGGGGGGGGGFGGGHHGGGHGHHHHGHGHHHHHHHGEFEBFHGH5FHHHHBHFGHHHHGGEEGHHG?EFGGHGHHHHFHHHHHGHFHHFHGHHHHHGHHHHHHGGGGFFHHHGHHFHFHHFHHFBC@DFGFHF@CFFG
@M02034:409:000000000-BFKT7:1:1101:27756:12187 1:N:0:35
AAAGTCGAGGTGCCTAAAGTGGCAACCCAGACTAGTGATAAGGTTGGTGGTGTAGAGCTTCCTGTAGCCGCATGGCGTTCGTACTTAAATATGGAACTAACCATTCCAATTTTCGCTGTCTCTTATACACATCTCCGAGCCCACGAGACA
+
CCCCCFCCCCCCGGGGGGGGGGGHHHHGGHHGHHFFFGHHHHGFGHGEFGEFGHGGHHHHHHHHGHHHHGFEGGHHGGGGGGHHHHGFFHHHHHHHGHDFGHGHHHGGHHHHHHGGGGFHHHHHHHFHGHFHHHGFGDGGGGHGGGGGG?
@M02034:409:000000000-BFKT7:1:1101:29339:12192 1:N:0:35
AAAGTCGAGGTGCCTAAAGTGGCAACCCAGACTGAGCAGAAGGTTGGTGGTGTAGAGCTTCCTGTAGCCGCATGGCGTTCGTACTTAAATATGGAACTAACCATTCCAATTTTCGCTGTCTCTTATACACATCTCCGAGCCCACGAGACA
+
BBBBBFBADBBBGGGGGGGGGGGHHHHGGHHGHHGHHHHGFHHHHHGEFGAFGGGGGFHHHHHHHFHFHGGEGGHHGEGFGEGHHHHGHHHGHGFFFHGHHFFHHHGHHHHHHFEEAFEHHHHHFFFHGHHHHFFFA?CCGGHGGGGGGC
@M02034:409:000000000-BFKT7:1:1101:23240:12204 1:N:0:35
AAAGTCGAGGTGCCTAAAGTGGCAACCCAGACTCAGAAGTCGGTTGGTGGTGTAGAGCTTCCTGTAGCCGCATGGCGTTCGTACTTAAATATGGAACTAACCATTCCAATTTTCGCTGTCTCTTATACACATCTCCGAGCCCACGAGACA
+
CCCCCFCACCCBGGGGGGGFGGGHHHHGGHHGHHHHHHHFHGGGGGGGFGEFGHHHHHHHHHHGHHHHHGGEGGHHGGGGGGHHHHHHGHHHHHHHHHHHHHHHHHGHHHHHHGGGGGGGHGHHHHGHGHHHHHHHD/C?CGHGGGGGGF
@M02034:409:000000000-BFKT7:1:1101:24879:12206 1:N:0:35
AAAGTCGAGGTGCCTAAAGTGGCAACCCAGACTAATGATCATGTTGGTGGTGTAGAGCTTCCTGTAGCCGCATGGCGTTCGTACTTAAATATGGAACTAACCATTCCAATTTTCGCTGTCTCTTATACACATCTCCGAGCCCACGAGACA
+
CCCCCFCCCCCCGGGGGGGGGGGHHHHGGHHGHHBE5GBGDFHHHHHGFGGGHHHHHHGHHHHHHHHHHGGEGGHHGGGGGGHHHHHHGHHHHHHHHHHGHHHHHHHHHHHHHHGGGGGHHHHHHHGHHHHHHHGGFCCCGGHGGGGGG?
@M02034:409:000000000-BFKT7:1:1101:15766:12214 1:N:0:35
AAAGTCGAGGTGCCTAAAGTGGCAACCCAGACTGGGGGGGGGGTTGGTGGTGTAGAGCTTCCTGTAGCCGCATGGCGTTCGTACTTAAATATGGAACTAACCATTCCAATTTTCGCTGTCTCTTATACACATCTCCGAGCCCACGAGACA
+
BCCBAFCCCCBCGGGGGGGGGGGHGHHGGHHGHHHHGGGGFFFB?DF9AF.A:9B/B/FFFFFFBBFFFAB@DDF.BD;.DDFEEFFFFFFFFFFFBFFFFFEFFFEFFFFFFB99.DD/BBBFBBFFFFBFFFFFA-@@DFFEB-@A?9
@M02034:409:000000000-BFKT7:1:1101:23742:12216 1:N:0:35
AAAGTCGAGGTGCCTAAAGTGGCAACCCAGACTTTGCCTCCTGTTGGTGGTGTAGAGCTTCCTGTAGCCGCATGGCGTTCGTACTTAAATATGGAACTAACCATTCCAATTTTCGCTGTCTCTTATACACATCTCCGAGCCCACGAGACA
+
ABABBFBACCBCGGGGGGGGGGGHHHHGGHHGHHHHHHHHHHHGHHGGGGGGGHHHHHHHHGHHHHHHHGGGGGHHGGGGGGHHHHHHHHHHHHHHGHHHHHHHHHHHHHHHHHGGGGGGFHHHGHHHGHGHHHGHGGGGGGHGFGGGGB
@M02034:409:000000000-BFKT7:1:1101:26900:12220 1:N:0:35
AAAGTCGAGGTGCCTAAAGTGGCAACCCAGACTGGGTCTGGTGTTGGTGGTGTAGAGCTTCCTGTAGCCGCATGGCGTTCGTACTTAAATATGGAACTAACCATTCCAATTTTCGCTGTCTCTTATACACATCTCCGAGCCCACGAGACA
+
CCCCCFCCCCBCGGGGGGGGGGGHHHHGGHGFHGEHFGHHHHHHGHEFFGEFHHHGHHHHHHHHHHHGHFGGGGHHGGGGGGGHHHHHHHFHHFGEHHGHHHEHHHGHHHHHHHGGGGGEEGHFHFHGGGBGFHHHFDGFFEFGGCGGAB
@M02034:409:000000000-BFKT7:1:1101:24209:12222 1:N:0:35
AAAGTCGAGGTGCCTAAAGTGGCAACCCAGACTAATAGTCGTGTTGGTGGTGTAGAGCTTCCTGTAGCCGCATGGCGTTCGTACTTAAATATGGAACTAACCATTCCAATTTTCGCTGTCTCTTATACACATCTCCGAGCCCACGAGACA
+
BBBBBF@AB?ABCGGGGGGFGEFHHHHGGHHGHGHHHHHGGGGHHHHGGGEEHGHHHHHHHHHGFGHHHGGGGEHHGGGGGGHHHHHHGHHHHHFHCGGGGFHHHHEHHHHHHHCGGGGHHHHHGHGHFHFHHHGDF/BDGGHGGGFDFF
@M02034:409:000000000-BFKT7:1:1101:24222:12237 1:N:0:35
AAAGTCGAGGTGCCTAAAGTGGCAACCCAGACTAATAGTCGTGTTGGTGGTGTAGAGCTTCCTGTAGCCGCATGGCGTTCGTACTTAAATATGGAACTAACCATTCCAATTTTCGCTGTCTCTTATACACATCTCCGAGCCCACGAGACA
+
CCCCCFCCCCCCGGGGGGGFGGGHHHHGGHHGHGHFGHHHEGGHFHGEF1FECBG5DAGE5FFGB5F5BAE>EE11>?>E?E2FFFH3BEH4FD33BFGG303B34FBDFGHGEEEF//BBFGD?FGFGB??FGHBC/@F@FHEG/CFFF
@M02034:409:000000000-BFKT7:1:1101:11769:12239 1:N:0:35
AAAGTCGAGGTGCCTAAAGTGGCAACCCAGACTTCTCATGCTGTTGGTGGTGTAGAGCTTCCTGTAGCCGCATGGCGTTCGTACTTAAATATGGAACTAACCATTCCAATTTTCGCTGTCTCTTATACACATCTCCGAGCCCACGAGACA
+
BCBCCFCCCCCCGGGGGGGGGGGHHHHGGHHGHF5F355F5FHHHHHEFGEFHHHHHHHHHHHHHHHHHGGGGGHHGGGGGGHHHHGGHHHHHHHHGHHHHHHHHHHHHHHHHHGGGGGHHHHHHHHHHHGHHHHFECGGGGHGG@CDGF
@M02034:409:000000000-BFKT7:1:1101:16944:12242 1:N:0:35
AAAGTCGAGGTGCCTAAAGTGGCAACCCAGACTGAGAAGAAGGTTGGTGGTGTAGAGCTTCCTGTAGCCGCATGGCGTTCGTACTTAAATATGGAACTAACCATTCCAATTTTCGCTGTCTCTTATACACATCTCCGAGCCCACGAGACA
+
CCCCCFCCCCCCGGGGGGGFGGGHHHHGGHHGHHCG5FGF3GEABGEECAEEABFADFGHGHHFFAF5AEGEFFF1EEEFGGFEGGHFDHHFGF33FGHGC03FG4FFBFFHHFEFGEEHDHGG4F3FHEHCGFH2E/>DGFFFF?C/CF
@M02034:409:000000000-BFKT7:1:1101:20381:12245 1:N:0:35
AAAGTCGAGGTGCCTAAAGTGGCAACCCAGACTTCTACTGCGGTTGGTGGTGTAGAGCTTCCTGTAGCCGCATGGCGTTCGTACTTAAATATGGAACTAACCATTCCAATTTTCGCTGTCTCTTATACACATCTCCGAGCCCACGAGACA
+
BCCCBFCCCCBBGGGGGGGGGGGHHHHGGHHGHHHHHHHHHGGGGGGEFGFFGHHHHHHHHHHHHHHGHGGGGGHHGGGGGGHHHHHHGHGHHHFFGHGHHHGHHHHHHHHHHHEGGGGHHHHHHHHHGGGHHHHGGCGCGGHGGGGGGF
@M02034:409:000000000-BFKT7:1:1101:8609:12250 1:N:0:35
AAAGTCGAGGTGCCTAAAGTGGCAACCCAGACTTCGCAGAATGTTGGTGGTGTAGAGCTTCCTGTAGCCGCATGGCGTTCGTACTTAAATATGGAACTAACCATTCCAATTTTCGCTGTCTCTTATACACATCTCCGAGCCCACGAGAC
+
3AAABFBBBBAAGGGGGGGGCFFCBEG2FFHGHHHFGGEEHHHHHFHAFEAFFBFBG5GHHFHEFEGFGG@EFFHHEEEEGFFHHGGB3FFHHFFBGHFFHFBGBHHGHHHHHHGGGGGHGHGHBG2GFGBGGGHHGCGGGAEECGGDD
@M02034:409:000000000-BFKT7:1:1101:23844:12252 1:N:0:35
AAAGTCGAGGTGCCTAAAGTGGCAACCCAGACTCAGAATCAGGTTGGTGGTGTAGAGCTTCCTGTAGCCGCATGGCGTTCGTACTTAAATATGGAACTAACCATTCCAATTTTCGCTGTCTCTTATACACATCTCCGAGCCCACGAGACA
+
BCCCAFCBCCBBGGGGGGGFGGGHHHHGGHHGHHHHHHHHHHHHHHGEFGEFHHHHHHHHHHHHGHHHHEGFGGHHGGGGGGHHHHHHHHHHHHHGGHHHHHGHHHGHFHHHHGGGGGGGHHHHHHHHFHHHHHGFFCCFGGHGGGGGGG
@M02034:409:000000000-BFKT7:1:1101:4187:12262 1:N:0:35
AAAGTCGAGGTGCCTAAAGTGGCAACCCAGACTCCGCCTGCTGTTGGTGGTGTAGAGCTTCCTGTAGCCGCATGGCGTTCGTACTTAAATATGGAACTAACCATTCCAATTTTCGCTGTCTCTTATACACATCTCCGAGCCCACGAGAC
+
BABBBFA3ADBAGGGDGFGGGFFHFFHGFHHGHGH2EE?GGHHFGG2AFEEFHFGHHHHFHGHHHHEDFDE0EG1F@1>FEEGGHHEH3FFFGFFDGHHFFHHHHHHHGHHHHHGGGEGHFHHHHGFHHHFHHHHFG//<<CGF<A@DA
@M02034:409:000000000-BFKT7:1:1101:4168:12262 1:N:0:35
AAAGTCGAGGTGCCTAAAGTGGCAACCCAGACTCCGCCTGCTGTTGGTGGTGTAGAGCTTCCTGTAGCCGCATGGCGTTCGTACTTAAATATGGAACTAACCATTCCAATTTTCGCTGTCTCTTATACACATCTCCGAGCCCACGAGACA
+
BBBBBFABBBBBGGGGGGGGGGGHHHHGGH2FF3AA?EEHHHHHGHGEEEEFFBF5F5BBDGHFB5A53AE?EEC1EBEFFA2FGHHFFFHDE@33FGGH303B3FG4BF?GF?<?E//B4BB?3F3BBFD?GFHDF/BF<CGF//<?/?
@M02034:409:000000000-BFKT7:1:1101:23829:12263 1:N:0:35
AAAGTCGAGGTGCCTAAAGTGGCAACCCAGACTCAGAATCAGGTTGGTGGTGTAGAGCTTCCTGTAGCCGCATGGCGTTCGTACTTAAATATGGAACTAACCATTCCAATTTTCGCTGTCTCTTATACACATCTCCGAGCCCACGAGACA
+
AAAAAFBBBBAAGGGGBGGGGGGHHHHGGHHGHHHHGHHHHHHGFGFBFF1FFGHGHHEHHFHHGHHHHGGGGGHHGGGGGGFHHHHHBGHGGHHHGGGGHEHHHGGHHHHHHEGGEDGHFFGHHHFHFGEHHHFF</</BECFGGGFDF
@M02034:409:000000000-BFKT7:1:1101:21837:12267 1:N:0:35
AAAGTCGAGGTGCCTAAAGTGGCAACCCAGACTACGGGGAAGGTTGGTGGTGTAGAGCTTCCTGTAGCCGCATGGCGTTCGTACTTAAATATGGAACTAACCATTCCAATTTTCGCTGTCTCTTATACACATCTCCGAGCCCACGAGACA
+
BBCCCFCCCCBBGGGGGGGGGGGHHHHGGGHGHHHGGGGFGGGHHHGEFGEFGFHHHHHHHHHHGHHFFEEEGGHGGFGGGGHHHHHHHHGHHHFFFHHHHGFHHHFFHHHHHHGGGDEGHHHHHHGHDFGHHEHF//BCGGHGGGGFDC
@M02034:409:000000000-BFKT7:1:1101:12078:12268 1:N:0:35
AAAGTCGAGGTGCCTAAAGTGGCAACCCAGACTCAGCCGAAGGTTGGTGGTGTAGAGCTTCCTGTAGCCGCATGGCGTTCGTACTTAAATATGGAACTAACCATTCCAATTTTCGCTGTCTCTTATACACATCTCCGAGCCCACGAGACA
+
ABAABFBBBBABGFGGGGGGFGGHHHFGGHHGHHFFGHEEEAEBFHCFAFEFGHG5FBGF5FEGFFF53BE>EECEEFGEFEFFEFFGFHHGDG3BGCGH30?FDGFFFFHHH4E/EA?G3GHHHFDHFGDFFGGHFCCCCEEE<@CDFC
@M02034:409:000000000-BFKT7:1:1101:23079:12269 1:N:0:35
AAAGTCGAGGTGCCTAAAGTGGCAACCCAGACTCATACGAAGGTTGGTGGTGTAGAGCTTCCTGTAGCCGCATGGCGTTCGTACTTAAATATGGAACTAACCATTCCAATTTTCGCTGTCTCTTATACACATCTCCGAGCCCACGAGACA
+
CCCCCFCCCCCCGGGGGGGFGGGHHHHGGHHGHC35FGHCF?2B3BA2A?FCA3D5DA3GFHHHGFEABEE0EEF1E?EGDF2FEHHGDGHDFB3@B@GH30?FGDGBBFFHG4<EFA?F4FGF3BB3GC2?FGGDF/@D<FFCFFGDG=
@M02034:409:000000000-BFKT7:1:1101:28588:12274 1:N:0:35
AAAGTCGAGGTGCCTAAAGTGGCAACCCAGACTTCGTGTTCGGTTGGTGGTGTAGAGCTTCCTGTAGCCGCATGGCGTTCGTACTTAAATATGGAACTAACCATTCCAATTTTCGCTGTCTCTTATACAATCTCCGAGCCCACGAGACAG
+
ABAAAFAADBABGGGGGGGFGGGGGHHGGHHGHGHGHGHHHGGGGGGFFGFFGFHHGHHHFGHFGHHHHEEEFGHHGGGGEEGHHHFHDEGHHHFHFHFFFHFHHHHHHHHHHHGFGGGHHHHHHGHHFHGCGGGC@D?DFHGGGGGFHF
@M02034:409:000000000-BFKT7:1:1101:2058:12275 1:N:0:35
AAAGTCGAGGTGCCTAAAGTGGCAACCCAGACTACGGAGGGGGTTGGTGGTGTAGAGCTTCCTGTAGCCGCATGGCGTTCGTACTTAAATATGGAACTAACCATTCCAATTTTCGCTGTCTCTTATACACATCTCCGAGCCCACGAGAC
+
>AABAD33ADBBFGGGFFGGGGGHFFHGGHHGHHHDFDG?FCFGEAEECEGEHHHHHGHHHGHHHEFHHGGGGGHHGGGFGGHGHHHGFHHGHHHHGFGFGHHHGHGHHHHHHHGDDDDF2GGFGGFHFHGGHDFGDGGGGFHGDFCGG
@M02034:409:000000000-BFKT7:1:1101:14051:12279 1:N:0:35
AAAGTCGAGGTGCCTAAAGTGGCAACCCAGACTAATCCTCGGGTTGGTGGTGTAGAGCTTCCTGTAGCCGCATGGCGTTCGTACTTAAATATGGAACTAACCATTCCAATTTTCGCTGTCTCTTATACACATCTCCG
+
A1>>AFAADDAAGGGGCGGGGFFAGHH?FCHGHGFFHHGH?ECAFE?EFGAAFGHDFHHHBGHHHGFFFECEGG0FEEEF?FHGEHB@1FFFHEBGEF11BGBGHHHHFFHHHHGAE/EFBDGHHHF2BF<FGG>FA
@M02034:409:000000000-BFKT7:1:1101:16617:12287 1:N:0:35
AAAGTCGAGGTGCCTAAAGTGGCAACCCAGACTGCGCATCAGGTTGGTGGTGTAGAGCTTCCTGTAGCCGCATGGCGTTCGTACTTAAATATGGAACTAACCATTCCAATTTTCGCTGTCTCTTATACACATCCCGAGCCCACGAGACA
+
>A11ADAADD1ABGGGGGGGG1C01GH?FFCFHHFGA/EAAAED1B/E/AAFABF21ADG1GHFA222B?EEEEGFGEEFEG0?/GFBFGGDDB11BFGFHHFHGGHG2BGHHEEAEE?DDFGFBG222BFBGFCEABCGCGGCGGCFB
@M02034:409:000000000-BFKT7:1:1101:6422:12290 1:N:0:35
AAAGTCGAGGTGCCTAAAGTGGCAACCCAGACTCCGGCGAATGTTGGTGGTGTAGAGCTTCCTGTAGCCGCATGGCGTTCGTACTTAAATATGGAACTAACCATTCCAATTTTCGCTGTCTCTTATACACATCTCCGAGCCCACGAGACA
+
CCDDCFBCCCCBGGGGGGGGGGGGHHHGGHHGHHHGGGGGGGHHHHHFFGEFGFHGGGHHHHHHGHHGHGGGGFHHGEGGGGHHHHHHHHHHHHGFGHGHHGFHHHHHHHHHHHGGGGDHHHHHGHGFFHFHHHHGEDGDGGHGGGGGGF
@M02034:409:000000000-BFKT7:1:1101:9000:12292 1:N:0:35
AAAGTCGAGGTGCCTAAAGTGGCAACCCAGACTGGGGAGCCGGTTGGTGGTGTAGAGCTTCCTGTAGCCGCATGGCGTTCGTACTTAAATATGGAACTAACCATTCCAATTTTCGCTGTCTCTTATACACATCTCCGAGCCCACGAGACA
+
CCCCCFCCCCBBGGGGGGGGGGGHHHHGGHHGHHHHGGGGGGGEGGGEFGEFGHHGHHHHHHHHGHHHHGGGGGHHGGGGGGHHHHHHHHHHHHGHHHHGHHHHHHGHHHHHHHGGGGGHHHHHHHGHGHGHHHHFFCGFGGHGGGGGGH
@M02034:409:000000000-BFKT7:1:1101:14061:12295 1:N:0:35
AAAGTCGAGGTGCCTAAAGTGGCAACCCAGACTAATCCTCGGGTTGGTGGTGTAGAGCTTCCTGTAGCCGCATGGCGTTCGTACTTAAATATGGAACTAACCATTCCAATTTTCGCTGTCTCTTATACACATCTCCGAGCCCACGAGACA
+
CCCCCFCCCCCCGGGGGGGGGGGGHHHGGHHGHHHHHHHHGGGHGGGGGGFFHGHFFHHHHFHHHHHHHGGGGGHHGGGGGGHHHHHFFHHHHHGHHHHHHHHHHHHHHHHHHHGGGGGGHHHHHHFHGHHHGHGGECGCGGHGGGGGFF
@M02034:409:000000000-BFKT7:1:1101:24633:12298 1:N:0:35
AAAGTCGAGGTGCCTAAAGTGGCAACCCAGACTGTTTCTGCGGTTGGTGGTGTAGAGCTTCCTGTAGCCGCATGGCGTTCGTACTTAAATATGGAACTAACCATTCCAATTTTCGCTGTCTCTTATACACATCTCCGAGCCCACGAGAC
+
CCCCBFBCCCCCGGGGGGGFGGGHHHHGGHGGHH35F5F5B2EFEGGFFGFFHHHHHHHHHHHHHHHHHGGGGGHHGGGGGGHHHHHHHHHHHHHHHHHHHHHHHHHHFGHHHGGGGGGHHGGHGHHHHHHHHHFHGGGGGGHGGGGGG
@M02034:409:000000000-BFKT7:1:1101:18960:12300 1:N:0:35
AAAGTCGAGGTGCCTAAAGTGGCAACCCAGACTGGTATGGGGGTTGGTGGTGTAGAGCTTCCTGTAGCCGCATGGCGTTCGTACTTAAATATGGAACTAACCATTCCAATTTTCGCTGTCTCTTATACACTCTCCGAGCCCACGAGACAG
+
ABAABFBBBBBBGGGGGGGGGGGHHHHGGHHFHHHEFHHHHGGGGGFEFEAFGBGFGHHHHHHHGHHGHGFCFGHGGGGGFGHHHHFHHHFHHHGHFHHHGHHHHHGHHHHHHHGGGGGEHHGHHHGHFHHHHHHGGGGGGHGGGGGGHH
@M02034:409:000000000-BFKT7:1:1101:4508:12305 1:N:0:35
AAAGTCGAGGTGCCTAAAGTGGCAACCCAGACTTCGACGCATGTTGGTGGTGTAGAGCTTCCTGTAGCCGCATGGCGTTCGTACTTAAATATGGAACTAACCATTCCAATTTTCGCTGTCTCTTATACACATCTCCGAGCCCACGAGACA
+
CCCCCFCCCDBCGGGGGGGGGGGGHGHGGHHGHHHGHGEGGGGHHHHGGGEFFGGFGGHHGHHHHHHGGEEEGGHHGEGGGGHHHHHHHHHHHHGFHHGFHHGHHHHHHHHHHHGGGGGHHHHHHHFHGHGHHHFHEBF@CFHGGGGGGG
@M02034:409:000000000-BFKT7:1:1101:24546:12306 1:N:0:35
AAAGTCGAGGTGCCTAAAGTGGCAACCCAGACTGGGAAGGAGGTTGGTGGTGTAGAGCTTCCTGTAGCCGCATGGCGTTCGTACTTAAATATGGAACTAACCATTCCAATTTTCGCTGTCTCTTATACACATCTCCGAGCCCACGAGACA
+
BCCCBFCBCCBBGGGGGGGFGGGHHHHGGHHGHHHHHHGGHHGGHHGGFGEFHHHHHHHHHHHHHHHHHGGGGGHHGFGGGGHHHHHHHHHHHHFHGHHGHHHHHHHHHHHHHHGGGGGHHHHHHHHHFHGHHHHHGFGGGGHGGGGGGE
@M02034:409:000000000-BFKT7:1:1101:7144:12310 1:N:0:35
AAAGTCGAGGTGCCTAACGTGGCAACCCAGACTAAGGATCATGTTGGTGGTGTAGAGCTTCCTGTAGCCGCATGGCGTTCGTACTTAAATATGGAACTAACCATTCCAATTTTCGCTGTCTC
+
>AAAAFAADD1>BFG1B10BA0ACFGHGG0CFF1GFFBGFFHFHHHEAFE/BA11ABGF1FFBFB2F2BEE/EE0>E>>FGGFFHBE1GBGHEF1@@BB1B0BGEEGF2B1BG2>E/EE1BE
@M02034:409:000000000-BFKT7:1:1101:23558:12311 1:N:0:35
AAAGTCGAGGTGCCTAAAGTGGCAACCCAGACTACGAATAATGTTGGTGGTGTAGAGCTTCCTGTAGCCGCATGGCGTTCGTACTTAAATATGGAACTAACCATTCCAATTTTCGCTGTCTCTTATACACATCTCCGAGCCCACGAGACA
+
AAAAAFAABBAAGGGGGGGGGGGHHHHGGHHGHHGFGHHGGHHFFHHAFFBFGFGGGFHHHGGGGHGGGEEFGGHHE?EFFFGHHHHHHHGHHHFGFHHHHHFHGHFGGHHHHHGGGGGGFHHHBGGGHEHHHHFGECGDFFGGGGGCGC
@M02034:409:000000000-BFKT7:1:1101:25793:12313 1:N:0:35
AAAGTCGAGGTGCCTAAAGTGGCAACCCAGACTGAGCCTACGTTGGTGGTGTAGAGCTTCCTGTAGCCGCATGGCGTTCGTACTTAAATATGGAACTAACCATTCCAATTTTCGCTGTCTCTTATACACATCTCCGAGCCCACGAGACAG
+
ABBBAFBBBBABGGGGGGGEGGGHHHHGGHHGHHHHHHHHHGGHHHEFEAFCDHHHGHHHHHHGHHGHEGFGEHHEEGFGEFHHHFDGFGFHHFHFHEGFHFGHHHF?DFHHHGDGFEGHHHGHHFBHEFHGGHDACGG@FEFFCCGGHH
@M02034:409:000000000-BFKT7:1:1101:20449:12317 1:N:0:35
AAAGTCGAGGTGCCTAAAGTGGCAACCCAGACTTCGGTTAGTGTTGGTGGTGTAGAGCTTCCTGTAGCCGCATGGCGTTCGTACTTAAATATGGAACTAACCATTCCAATTTTCGCTGTCTCTTATACACATCTCCGAGCCCACGAGAC
+
BBBBBFBBBBABGGGGGFGGGGGHHHHGGHCGG55BE2A22BDGHHEEF?GFG3G5FB3GGFHH5BAAGAE?EGGEG?EGGEBHGHFGHHEFHE3FGFGFE0BB3FF4?FDH?4<EGF?G4FHD3??FHB22BDH2E/<CCFHGGCCDG
@M02034:409:000000000-BFKT7:1:1101:3788:12319 1:N:0:35
AAAGTCGAGGTGCCTAAAGTGGCAACCCAGACTCATCCTCCTGTTGGTGGTGTAGAGCTTCCTGTAGCCGCATGGCGTTCGTACTTAAATATGGAACTAACCATTCCAATTTTCGCTGTCTCTTATACACATCTCCGAGCCCACGAGACA
+
BCBCCFCBCCCCGGGGGGGGGGGHGHHGGHHGHHHHHHHHHHHHHHHGFGEFHHHFGFHHHHHHHHHGGEGFFGHHGFGGGGHHHHGGHHGHHGHHHHGHHHGHGHHGHGHHHGGGGGGHHHHHFHFGFGHHHHHHG@DCBFHGGGGGGH
@M02034:409:000000000-BFKT7:1:1101:22967:12320 1:N:0:35
AAAGTCGAGGTGCCTAAAGTGGCAACCCAGACTGGGTTGGTGGTTGGTGGTGTAGAGCTTCCTGTAGCCGCATGGCGTTCGTACTTAAATATGGAACTAACCATTCCAATTTTCGCTGTCTCTTATACACCATCTCCGAGCCCACGAGAC
+
ABBBBFB3DBBAGGGGBGGFGGGHHHHGGHAEFHE2AF?FA2EGG?EGEAEFCAF5EDFF5BEDFFB5@EE0EEB1>EEG??BC?FG33BGEHE3BFFHH303BBDF4FFFGF4//E<?DG3BG3B?GBGHAGHHHFG/>D?AFF?/CCC
@M02034:409:000000000-BFKT7:1:1101:9499:12321 1:N:0:35
AAAGTCGAGGTGCCTAAAGTGGCAACCCAGACTGAGAGTATTGTTGGTGGTGTAGAGCTTCCTGGAGCCGCGTGGCGTTCGTACTTAAATATGGGACTAACCTTTCCTATTTTCGCT
+
BAABBFAADBBBFGGGGGGBGFGHFHHFEHHGHH3A5AF5DGGHFFHEE2EE13D5D5AF53FE3A1AFEE0EEEC?EEGEA211BGHBGHFF302B?3B303B33B44BF4F4//C
@M02034:409:000000000-BFKT7:1:1101:10424:12324 1:N:0:35
AAAGTCGAGGTGCCTAAAGTGGCAACCCAGACTAATAAGAATGTTGGTGGTGTAGAGCTTCCTGTAGCCGCATGGCGTTCGTACTTAAATATGGAACTAACCATTCCAATTTTCGCTGTCTCTTATACACATCTCCGAGCCCACGAGACA
+
CCCCCFCCCCCCGGGGGGGGGGGHHHHGGHHGHHHHHHHHGGHHHHHGGGGFGFGEGFHHHHHHGFHFHFGCGGFEFEGGGGFHHHGHHGGHHHFEGHFHHEEGGFFFHHHHHHGGGGEGHHHHHHBHHHFFHHHGE@@CGFGGGGGFGF
@M02034:409:000000000-BFKT7:1:1101:28512:12324 1:N:0:35
AAAGTCGAGGTGCCTAAAGTGGCAACCCAGACTAATAATAATGTTGGTGGTGTAGAGCTTCCTGTAGCCGCATGGCGTTCGTACTTAAATATGGAACTAACCATTCCAATTTTCGCTGTCTCTTATACACATCTCCGAGCCCACGAGAC
+
CCCCCFBBCCCCGGGGGGGGGGGHHHHGGHHGHHHHB5FHG5GHHHHGGGGGHHHHHHHHHHHHHHHHHGGGGGHHGGGGGGHHHHGGFHHHHHHHHHHGHHHHHHHHHHHHHHGGGGGHHHHHHHGHGGGHHHFHGCGGGGHGG@DGG
@M02034:409:000000000-BFKT7:1:1101:13821:12326 1:N:0:35
AAAGTCGAGGTGCCTAAAGTGGCAACCCAGACTGGGTGTGGTGTTGGTGGTGTAGAGCTTCCTGTAGCCGCATGGCGTTCGTACTTAAATATGGAACTAACCATTCCAATTTTCGCTGTCTCTTATACACATCTCCGAGCCCACGAGACA
+
BBBCBFCACCBCGGGGGGGFGGGGHHHGGHHGHHHHBEEGGHGHGHHGFGFFGHHGHHHHHHHHGHHGHGGGGGHHGEGGGGHHHHGHHHHHHHHHGFFHHGFHHHHHHHHHHHGGGGGFGGHHHHHHGHFHGHGFE@F@CFHGGGGGGF
@M02034:409:000000000-BFKT7:1:1101:28531:12326 1:N:0:35
AAAGTCGAGGTGCCTAAAGTGGCAACCCAGACTAATAATAATGTTGGTGGTGTAGAGCTTCCTGTAGCCGCATGGCGTTCGTACTTAAATATGGAACTAACCATTCCAATTTTCGCTGTCTCTTATACACATCTCCGAGCCCACGAGAC
+
ABBAAFCCCCCCGGGGGGGFGGGHHHHGGHHGHHHHHHHHHHHHHHHEFFBFGGGGGGHHHFHHGHHGHGEGGGHHEEEFFGHHHHHHHHHHHHGHGHGGHHFHHHGHHHHHHHGGGGEGHHHHFGFGGHFHGHFGFCGDFGHGGGGGG
@M02034:409:000000000-BFKT7:1:1101:25819:12329 1:N:0:35
AAAGTCGAGGTGCCTAAAGTGGCAACCCAGACTCAGGGGCGTGTTGGTGGTGTAGAGCTTCCTGTAGCCGCATGGCGTTCGTACTTAAATATGGAACTAACCATTCCAATTTTCGCTGTCTCTTATACACATCTCCGAGCCCACGAGACA
+
ABBBBFABBBAAGGGGGGFFGGGGHHHGFGHGHHHHHHGGGFFGHHHEFGAFGFFDFEGGHHHHFGHHGE@EEFHFEAEEFEFHHHHGHHFHGHBFFHFHFGHHHHGFHHHHHHGDGGDFHHHHHHHHEFGHGHFFC<D@CFGGGGGGGG
@M02034:409:000000000-BFKT7:1:1101:26433:12329 1:N:0:35
AAAGTCGAGGTGCCTAAAGTGGCAACCCAGACTTT
+
AA?3AFBBBB>AGFGGGGGGGFGFHHHEGHGGH55
@M02034:409:000000000-BFKT7:1:1101:25104:12335 1:N:0:35
AAAGTCGAGGTGCCTAAAGTGGCAACCCAGACTAATAAGAATGTTGGTGGTGTAGAGCTTCCTGTAGCCGCATGGCGTTCGTACTTAAATATGGAACTAACCATTCCAATTTTCGCTGTCTCTTATACACATCTCCGAGCCCACGAGACA
+
BCCCAFBBBCAAGGGGGGGGGGGHHHHGGHGGHGHHHHHFHHHHHHHGFGFFHFHHGHHHHHHFFHHGGEEEGFHGGFGGEEHHGHGGHHFHHHHHGHGFHEGHHHHHHHHHHGGGGGGGHHHHHHGHHHGHHDG2C/DBCFHGGGGGGB
@M02034:409:000000000-BFKT7:1:1101:9858:12336 1:N:0:35
AAAGTCGAGGTGCCTAAAGTGGCAACCCAGACTCATCTGCAGGTTGGTGGTGTAGAGCTTCCTGTAGCCGCATGGCGTTCGTACTTAAATATGGAACTAACCATTCCAATTTTCGCTGTCTCTTATACACATCTCCGAGCCCACGAGACA
+
BBBBAFBABBBBGGGGGFGDFGFHFDGGGHGGHHHHHGFFHGGGGHGGGGAFGFHFHFGHHGHFGHHHHGGGGFHGG?EFEFHHFHHGFHFHHFFFFFEFHFHHHHGFFHHHHHGGGGGEGFHHFHGH?2DGFGGDD?DCGEHED?@DGF
@M02034:409:000000000-BFKT7:1:1101:19473:12338 1:N:0:35
AAAGTCGAGGTGCCTAAAGTGGCAACCCAGACTCGTGAGTCTGTTGGTGGTGTAGAGCTTCCTGTAGCCGCATGGCGTTCGTACTTAAATATGGAACTAACCATTCCAATTTTCGCTGTCTCTTATACACATCTCCGAGCCCACGAGACA
+
BBBCBFCCCCAAGGGGGGGGGGGHHHGGGHHGHHGHHHGGFHHHHHHEFGEFGGHGHHHHGGHHHHHHHGGFGGHHGGGGGGHHHHHHHHHHHHHHHHHGHHGHGHGHHHHHHFGGGGGHHHHHGHHHHHHHHHHGFCGGGGEGGGGGGH
@M02034:409:000000000-BFKT7:1:1101:9497:12343 1:N:0:35
AAAGTCGAGGTGCCTAAAGTGGCAACCCAGACTGAGAGTATTGTTGGTGGTGTAGAGCTTCCTGTAGCCGCATGGCGTTCGTACTTAAATATGGAACTAACCATTCCAATTTTCGCTGTCTCTTATACACATCTCCGAGCCCACGAGAC
+
>3AB>DAABBBBGGGGCFGEGGGGGHFGGGHGHHCGFHHGHHHGFHHAFDBFFFGFHHGHFFHHHHGFHGGFEGHHG?FFGFHHGHFFFGFHHHFFGGFGHHGFGFFGGHHHHBFEGGGHHHHHGHFFFHBHGD3FAB@CFGGGCDCDD
@M02034:409:000000000-BFKT7:1:1101:3701:12344 1:N:0:35
AAAGTCGAGGTGCCTAAAGTGGCAACCCAGACTGCGCAGAGTGTTGGTGGTGTAGAGCTTCCTGTAGCCGCATGGCGTTCGTACTTAAATATGGAACTAACCATTCCAATTTTCGCTGTCTCTTATACACATCTC
+
ABBBAFABDDBBFGGBGGCGGGGHHHHEGHCFGG3EEAAEHFGHHHGAFE1FGGG5FGHG5GGHFFA5BEF@EGFFGF/1EFFAFGDGFEFHHHE3GG3B?GDFG?F44FGHHFEDAGG2F3BD3FFBGGHHFB?
@M02034:409:000000000-BFKT7:1:1101:9155:12345 1:N:0:35
AAAGTCGAGGTGCCTAAAGTGGCAACCCAGACTAATCAGAATGTTGGTGGTGTAGAGCTTCCTGTAGCCGCATGGCGTTCGTACTTAAATATGGAACTAACCATTCCAATTTTCGCTGTCTCTTATACACATCTCCG
+
BBBBBFAADDBBGGGGGGGGFGGHHHFGGHGFHHHHHHHGHGHFFHHGEEEEGFGGF5GHGHHHHGH5GFEEEGFHFFGGGGHGGFHHHHHFFH33GHGHEF3GHHGFHHHHHFEFGGEDGHHFFDGFHCGBHFGGD
@M02034:409:000000000-BFKT7:1:1101:20978:12354 1:N:0:35
AAAGTCGAGGTGCCTAAAGTGGCAACCCAGACTAAGAATAATGTTGGTGGTGTAGAGCTTCCTGTAGCCGCATGGCGTTCGTACTTAAATATGGAACTAACCATTCCAATTTTCGCTGTCTCTTATACACATCTCCGAGCCCACGAGACA
+
ABBBAFBABBBBGGGGGGGGGGGHHHHGGHHGHHHHHFGHGGFHHHHEFFEFFBGAFHGHHFHHHHHHFEEEEFHFEGGEGFFGGHHHHHFHHGHHFHGHHHHFEHHHGGHHHGEDGGFBHBFHBHGHHHBGBFFGE?B@CFHGGFGCDC
@M02034:409:000000000-BFKT7:1:1101:12489:12364 1:N:0:35
AAAGTCGAGGTGCCTAAAGTGGCAACCCAGACTACTAAGACGGTTGGTGGTGTAGAGCTTCCTGTAGCCGCATGGCGTTCGTACTTAAATATGGAACTAACCATTCCAATTTTCGCTGTCTCTTATACACATCTCCGAGCCCACGAGACA
+
BBCCAFBBCCBBGGGGGGGGGGGHHHHGGHHGHHHHHHHHHGGEGGGGFGEFGGGGHGHHHHHHGHHGGEEEGGHHGGGGGFHHHHHHHHHHHHHFHHGGHGFHHHHHHHHHHHGGGGGGHHHHHHGHFHFHHHHGGFGCGGHGGGGGGF
@M02034:409:000000000-BFKT7:1:1101:9167:12371 1:N:0:35
AAAGTCGAGGTGCCTAAAGTGGCAACCCAGACTAATCAGAATGTTGGTGGTGTAGAGCTTCCTGTAGCCGCATGGCGTTCGTACTTAAATATGGAACTAACCATTCCAATTTTCGCTGTCTCTTATACACATCTCCGAGCCCAC
+
AAAAAFAA>D11BFGFGGGFGCGGHHHGGHFEFFF1EEGGFFGHEFEECEEFAGGHHHHGHHHFFGHHHGGGGGGHGEGGGGGFFHGEBGHHGHHGHHHHFHFGHHHHFFGHHHGGGGGFFHHHHHEHEHHHGHHFC/<?CF/F
@M02034:409:000000000-BFKT7:1:1101:8530:12373 1:N:0:35
AAAGTCGAGGTGCCTAAAGTGGCAACCCAGACTGAGGGTTGTGTTGGTGGTGTAGAGCTTCCTGTAGCCGCATGGCGTTCGTACTTAAATATGGAACTAACCATTCCAATTTTCGCTGTCTCTTATACACATCTCCGAGCCCACGAGACA
+
CBCCBFCBCCBAGGGGGGGGGGGGHHHGGHHGHHHHGGEHGGGGHHHFFGBFGHHGHHHHHHHHFGGGHGGGGGHHGGGGGGHHHHFFHHHHHHHGHHGGHHGHHHHHHHHHHHGGGGGHHHHHHHGHGFBGGHHHGGGCGGHGGGGGGG
@M02034:409:000000000-BFKT7:1:1101:14073:12374 1:N:0:35
AAAGTCGAGGTGCCTAAAGTGGCAACCCAGACTCCGCATCAGGTTGGTGGTGTAGAGCTTCCTGTAGCCGCATGGCGTTCGTACTTAAATATGGAACTAACCATTCCAATTTTCGCTGTCTCTTATACACATCTCCGAGCCCACGAGACA
+
BBBCCFCCCCBBGGGGGGGFGGGGHHGDFHHFHHHEGGGGHHHFGHGFFGEFEGGFGHHHHHHGGHHHHEFGGGHHGEFGGGHHHHHHHGHHHHHFHHHHHHFHHHHGHHHHHGGGGGGGHHHHHHHHGHGHHFGDEBFGFGHGGCGGGF
@M02034:409:000000000-BFKT7:1:1101:9613:12381 1:N:0:35
AAAGTCGAGGTGCCTAAAGTGGCAACCCAGACTGCGGGTCTTGTTGGTGGTGTAGAGCTTCCTGTAGCCGCATGGCGTTCGTACTTAAATATGGAACTAACCATTCCAATTTTCGCTGTCTCTTATACACATCTCCGAGCCCACGAGACA
+
BCCCAFBBCCABGGGGGGGFGGGHHHHGGHHGHHHGGGGGHHHGGGHFFGEFFGHDGGHHHHHHGGHFHGGFGGHHGGGGGGHHHHGHHHGHHHFBGGFHHHFGHHGHHGHHHHFGCGGGHGHHHHHHDHFFGGGFDCCCGGEGGGCGGE
@M02034:409:000000000-BFKT7:1:1101:18461:12382 1:N:0:35
AAAGTCGAGGTGCCTAAAGTGGCAACCCAGACTAATAAGGAGGTTGGTGGTGTAGAGCTTCCTGTAGCCGCATGGCGTTCGTACTTAAATATGGAACTAACCATTCCAATTTTCGCTGTCCTTATACACATCTCCGAGCCCACGAGACAG
+
ABAAAFBBDBABGGGGGEFFGGGHHHHGGHHGHHHGHHHHHHGEHHGAFFAFGGHDGHHHHHHFGHHFHGGGGGHGEEFEEEGHHHHHHEGHHHHHHHHHHGFHHHGHGHHHHHGGGGGHGFHFHHEHHFHCGGHGCFGFGHGGGGGGFF
@M02034:409:000000000-BFKT7:1:1101:15219:12383 1:N:0:35
AAAGTCGAGGTGCCTAAAGTGGCAACCCAGACTGTGAGTGGGGTTGGTGGTGTAGAGCTTCCTGTAGCCGCATGGCGTTCGTACTTAAATATGGAACTAACCATTCCAATTTTCGCTGTCTCTTATACACATCTCCGAGCCCACGAGACA
+
ACBCBFBBCCBAGGGGGGGFGGGHHHHGGHHGHFGGGHHHGHFBEFEAAEFFAAF5DAFGEHGHGFHBEEF@EFC1EBEGGECEGHHFHHHHGH33FGHH303F3?FBGGBHFBEEEGBGFHGHFFDFFGECHGHEB/@C@FHGCGGFFF
@M02034:409:000000000-BFKT7:1:1101:10544:12384 1:N:0:35
AAAGTCGAGGTGCCTAAAGTGGCAACCCAGACTACTGGGGGGGTTGGTGGTGTAGAGCTTCCTGTAGCCGCATGGCGTTCGTACTTAAATATGG
+
?1AAAFA@D@AA1FG1A11FAAEHH0G0FCGFCF01BFGAEE@:A@C::.CEG090;09C0;0;9=909;@-;CG;@99-;BB-9BB/9/B99F
@M02034:409:000000000-BFKT7:1:1101:23142:12384 1:N:0:35
AAAGTCGAGGTGCTAAAGTGGCAACCCAGACTTTTGATAAGGTTGGTGGTGTAGAGCTTCCTGTAGCCGCATGGCGTTCGTACTTAAATATGGAACTAACCATTCCAATTTTCGCTGTCTCTTATACACATCTCCGAGCCCACGAGACAG
+
BCCCCFCABCCBGGGGGGGGGGHHHHGGHHGHHHHHGHHHHHGGFGEFFEFEHHGHHHHHHHHHHHHGFEFGEGGEEEGGGHHHHHHHHHHHHGHFHHHHHFGHHHHHFHHHHGGGGEGHHHHHHHGHGFHHHHHGCGGGGEGGDGGGHG
@M02034:409:000000000-BFKT7:1:1101:14749:12386 1:N:0:35
AAAGTCGAGGTGCCTAAAGTGGCAACCCAGACTCCTAATCAGGTTGGTGGTGTAGAGCTTCCTGTAGCCGCATGGCGTTCGTACTTAAATATGGAACTAACCATTCCAATTTTCGCTGTCTCTTATACACATCTCCGAGCCCACGAGACA
+
BBBABFBBBBBBGGGGGGGGGGGHHHHGGHFGHHHHHHHHHHHHGHGGFGGGHDFFGHHHHHHHHHHFHGGEFGHFGGGGGGHHHHHHFHHHHHFDGFHHFHFGHHHGHHFHFG?FGFEGHGHHGHBHFGDGFGHEG>?CGGEFGGGGGG
@M02034:409:000000000-BFKT7:1:1101:14770:12389 1:N:0:35
AAAGTCGAGGTGCCTAAAGTGGCAACCCAGACTCCTAATCAGGTTGGTGGTGTAGAGCTTCCTGTAGCCGCATGGCGTTCGTACTTAAATATGGAACTAACCATTCCAATTTTCGCTGTCTCTTATACACATCTCCGAGCCCACGAGACA
+
AAAAAFABBBBBGGGGFEGGGGGHHHFGFHHGHHHGHGHFHHHHHHGGGGEFHEHGHHHHHFHHHHHHFEFCGGHHGGGGGAGHGHHHFHGFGE3GFCB@CGFHFHGFFFGHHGECEEEBHHHHBH4F?B22?GEDC@@//FHGGGGDGF
@M02034:409:000000000-BFKT7:1:1101:16468:12389 1:N:0:35
AAAGTCGAGGTGCCTAAAGTGGCAACCCAGACTGGGGCTCAGGTTGGTGGTGTAGAGCTTCCTGTAGCCGCGTGGCGTTCGTACTTAAATATGGTACTAACCTTTCCAATTTTCGCTGTC
+
CCCCBFCCCCBCGGGGGGGGGGGFHHHGGHHGHHA22AEA3EGHFG2A11ECA3D5D5AA5BAFA5A5A>E0>EE/>1>?>?2??FHB34F4BB44BFGF303B33B44BBG44/??//?
@M02034:409:000000000-BFKT7:1:1101:8051:12399 1:N:0:35
AAAGTCGAGGTGCCTAAAGTGGCAACCCAGACTACTAAGACGGTTGGTGGTGTAGAGCTTCCTGTAGCCGCATGGCGTTCGTACTTAAATATGGAACTAACCATTCCAATTTTCGCTGTCTCTTATACACATCTCCGAGCCCACGAGAC
+
CCCCCFCCBCCCGGGGGGGGGGGHHHHGGHHGHHHHHHHHHGGFGGGGGGFGHHHHHHHHHHHHHHHHHGGEGGHHGGGGGGHHHHFHHHGHHHHFFHHHHHHHHHGHHHHHHHGGGGGHHHHHHHHHHHHHHHHFGCGFGGHGGGGGF
@M02034:409:000000000-BFKT7:1:1101:25081:12408 1:N:0:35
AAAGTCGAGGTGCCTAAAGTGGCAACCCAGACTAATAAGAATGTTGGTGGTGTAGAGCTTCCTGTAGCCGCATGGCGTTCGTACTTAAATATGGAACTAACCATTCCAATTTTCGCTGTCTCTTATACACATCTCCGAGCCCACGAGACA
+
CCCCBFCCCCBBGGGGGGGFGGGHHHHGGHHGHHHHHHHHHHHHHHHGGGFFGHHGHHHHHHHHGHHFHEGFGGHHGGGGGGHHHHHHHHHHHHFGGHHGHHHHHHGHHHHHHHGGGGGHHHHHFHHHHHHHHHHGGCFCGGHGGGGGGF
@M02034:409:000000000-BFKT7:1:1101:15097:12409 1:N:0:35
AAAGTCGAGGTGCCTAAAGTGGCAACCCAGATTCAGGCTGGGGTTGGTGGTGTAGAGCTTCCTGTAGCCGCATGGCGTTCGTACTTAAATATGGAACTAACCATTCCAATTTTCGCTGTCTCTTATACACATCTCCGAGCCCACGAGACA
+
3AA3ADAADBAAFFGGGGGGGDFC4AFAEFEAFFFDFCEGF?2EEE?AA1ABG3B5F53FH3FEBGFFGEE0?EGFE?ECEE11?B@3GFFFHE3?GGDFFG3FEGFDGGDHHBEEEEBGFFGG?GDGFBFFHHH1C/<BGGHEGGGGGF
@M02034:409:000000000-BFKT7:1:1101:2680:12411 1:N:0:35
AAAGTCGAGGTGCCTAAAGTGGCAACCCAGACTCAGGAGAAGGTTGGTGGTGTAGAGCTTCCTGTAGCCGCATGGCGTTCGTACTTAAATATGGAACTAACCATTCCAATTTTCGCTGTCTCTTATACACATCTCCGAGCCCACGAGACA
+
AAABCFCBCCCCGGGGGGGGGGGHHHHGGHHGGHHGHGFHHHHHGHGEFGEFGHHHHHHHHHHFFGHFGEEFGGHHGGGEFGHHHHHHHHGHHHGE3FFFGFDGHGHHHHHHHHFEGGEFHHFHHHEHDGGHHHFGECG@CFFGGGGEGB
@M02034:409:000000000-BFKT7:1:1101:6319:12413 1:N:0:35
AAAGTCGAGGTGCCTAAAGTGGCAACCCAGACTACGACGCCGGTTGGTGGTGTAGAGCTTCCTGTAGCCGCATGGCGTTCGTACTTAAATATGGAACTAACCATTCCAATTTTCGCTGTCTCTTATACACATCTCCGAGCCCACGAGACA
+
CCCCCFCCCCCCGGGGGGGGGGGGHHHGGHHGHHHGGGGGGGGGGGGGFGEFGGGGHHHHHHHHGHHGHGGGGGHHGGGGGGHHHHHHHHHHHHGHHHGHHHHHHHHHHHHHHHGGGGGGHHHHHHHHHHGHHHBGGCGFGGHGGGGGGF
@M02034:409:000000000-BFKT7:1:1101:28617:12418 1:N:0:35
AAAGTCGAGGTGCCTAAAGTGGCAACCCAGACTACTAGTAATGTTGGTGGTGTAGAGCTTCCTGTAGCCGCATGGCGTTCGTACTTAAATATGGAACTAACCATTCCAATTTTCGCTGTCTCTTATACACATCTCCGAGCCCACGAGACA
+
CCCBBFCCCCBCGGGGGGGGGGGHHHHGGHHGHHHHHHHHHHHHHHHGFGFFGHHHGHHHHHHGGHHGHGGGGGHHGGGGGGHHHHHHHHHHHHHHGHGFHHGHHHHHHHHHHHGGGGGHHHHHHHHHHHHHHHHHGCGGGGGGGGGGGF
@M02034:409:000000000-BFKT7:1:1101:17488:12418 1:N:0:35
AAAGTCGAGGTGCCTAAAGTGGCAACCCAGACTGGGTGTGGGGTTGGTGGTGTAGAGCTTCCTGTAGCCGCATGGCGTTCGTACTTAAATATGGAACTAACCATTCCAATTTTCGCTGTCTCTTATACACATTCCGAGCCCACGAGACAG
+
BBCCCFCCCCCCGGGGGGGFGGGHHHHGGHHGHHHHHGEFGGGGGGGGGGEFHHHHHHHHHHHHHHHHHGGGGGHHGGGGGGHHHHHHHHHHHHHHHHGHHHGHHHHHHHHHHHGGGGGHHGHHEHHHGHGHHHHHDGGGEHGGCGGGHH
@M02034:409:000000000-BFKT7:1:1101:14420:12423 1:N:0:35
AAAGTCGAGGTGCCTAAAGTGGCAACCCAGACTAATAATCATGTTGGTGGTGTAGAGCTTCCTGTAGCCGCATGGCGTTCGTACTTAAATATGGAACTAACCATTCCAATTTTCGCTGTCTCTTATACACATCTCCGAGCCCACGAGACA
+
CBCCCFCCCCBCGGGGGGGGGGGHHHHGGHHGHHHHGHHGHGHHHHHGGGGGHHHFHHHHHHHHHHHHHGGGGGHHGGGGGGHHHHHHHHHHHHHHGHHHHHHHHHHHHHHHHHGGGGGHHHHHGHHHHHHHHHHFGCGGFGHGGGGGGB
@M02034:409:000000000-BFKT7:1:1101:16204:12425 1:N:0:35
AAAGTCGAGGTGCCTAAAGTGGCAACCCAGACTACGACTCATGTTGGTGGTGTAGAGCTTCCTGTAGCCGCATGGCGTTCGTACTTAAATATGGAACTAACCATTCAATTTTCGCTGTCTCTTATACACATCTCCGAGCCCACGAGACAG
+
CCCCBFBCCCBBGGGGGGGGGGGGHHHGGHGGGFHGGFFGGHHHHHGGGGEFAGG5GFGHFHHHHEFDFEGGGGGFGEFGGGFGGHHDGHHFFH3@EGGHHHFHHHHFFHHHHGGGGFHFGHHHHHGFFFGHHHGGGFDCFCFGFFCGHH
@M02034:409:000000000-BFKT7:1:1101:2689:12428 1:N:0:35
AAAGTCGAGGTGCCTAAAGTGGCAACCCAGACTCAGGAGAAGGTTGGTGGTGTAGAGCTTCCTGTAGCCGCATGGCGTTCGTACTTAAATATGGAACTAACCATTCCAATTTTCGCTGTCTCTTATACACATCTCCGAGCCCACGAG
+
3AA@BFABB2>44GGFGGGFFGGHFHGDGDGG3G3FCFFHFHHEGFGEEEEEGBGHHHHHHGHGAFGGHDGGGGHHGGGGGGHEAGDFGHH4BGDB3GFFGHFFGFHHBGGBGHGGGGFHFGGGHFEHFH1GCFFDD>/</<?F//<
@M02034:409:000000000-BFKT7:1:1101:18089:12429 1:N:0:35
AAAGTCGAGGTGCCTAAAGTGGCAACCCAGACTGATCATCCTGTTGGTGGTGTAGAGCTTCCTGTAGCCGCATGGCGTTCGTACTTAAATATGGAACTAACCATTCCAATTTTCGCTGTCTCTTATACACATCTCCGAGCCCACGAGACA
+
AABBAFBBBDAAFGGGGGGFGGGHHHHGGHHGHHHHGHGHHHHGHHHEFEBFGHHGHHHHHHHHGHHGFEEEGGHHGEGGEGHHHHHFFGHHGHGGEFGFHHGHHHHHHHEHHBEGFF<FFFHHFHFDDGFHHGFBCCGDFGFGGGGGGF
@M02034:409:000000000-BFKT7:1:1101:3600:12432 1:N:0:35
AAAGTCGAGGTGCCTAAAGTGGCAACCCAGACTCAGTCTCAGGTTGGTGGTGTAGAGCTTCCTGTAGCCGCATGGCGTTCGTACTTAAATATGGAACTAACCATTCCAATTTTCGCTGTCTCTAACACATCTCCGAGCCCACGAGACAGG
+
3A>>A@AAABAAGGFGGGGBGFFFEAF22F2FCGGCFGGFHGHHHHGGGDGG13D5DHFG53BFFFGBHGECEGGHGG?CEGHEGHHHHFHGGDEHHGB3BFEGG4F4GFHDF?E/?EED4EGGEF3GAFHBH1A@BDCGHGGCCDGEH?
@M02034:409:000000000-BFKT7:1:1101:15342:12434 1:N:0:35
AAAGTCGAGGTGCCTAAAGTGGCAACCCAGACTAATCAGGGTGTTGGTGGTGTAGAGCTTCCTGTAGCCGCATGGCGTTCGTACTTAAATATGGAACTAACCATTCCAATTTTCGCTGTCTCTTATACACATCTCCGAGCCCACGAGACA
+
BBBBAFBABBABGGGGFEGFGGGHHHHGGHHGHHHHHHHHHHGGGHHGGGGFFHHEGHHHHHHHGFHHGGGEGGGHGGGGGGHHHHHHHHHHHHEGFHFFHAFGHHGHGGHHHHGGGGGGHHGHHHGHGHHHHHHGG/DCGFEGGGGGGF
@M02034:409:000000000-BFKT7:1:1101:14448:12439 1:N:0:35
AAAGTCGAGGTGCCTAAAGTGGCAACCCAGACTACGGAGCGGGTTGGTGGTGTAGAGCTTCCTGTAGCCGCATGGCGTTCGTACTTAAATATGGAACTAACCATTCCAATTTTCGCTGTCTCTTATACACATCTCCGAGCCCACGAGACA
+
BBBBBFBBB?BAGGGGGGGFFGGHFGHGGHHGHFHGFGGGGGGGFGGFFEECGHGGHHHHGFHHHHHHHGGCGGGHGGGGGGHHHHFDDFGHHEGGFHFGHHFFHHHHHHHHHGCAF//<GEHHGHDD>2@CGGEBA/@/DGFGC-@.A<
@M02034:409:000000000-BFKT7:1:1101:18302:12440 1:N:0:35
AAAGTCGAGGTGCCTAAAGTGGCAACCCAGACTATGACTAATGTTGGTGGTGTAGAGCTTCCTGTAGCCGCATGGCGTTCGTACTTAAATATGGAACTAACCATTCCAATTTTCGCTGTCTCTTATACACATCTCCGAGCCCACGAGAC
+
BBBBBFBBBBBBGGGGGGGGGGGHFFGGGHHGHFCGFHHHHHHHHHHFFGFFHHHFGHHHHGHGHHHHHGGGGGHHGGGGGGGHHHHHFHHHGHBHFHGHHHGHHHHH4FHHHHEGGDEGHHHHHHHHGHFHGHHHGGGGGGHFCFGGF
@M02034:409:000000000-BFKT7:1:1101:24990:12441 1:N:0:35
AAAGTCGAGGTGCCTAAAGTGGCAACCCAGACTAAGACTGAGGTTGGTGGTGTAGAGCTTCCTGTAGCCGCATGGCGTTCGTACTTAAATATGGAACTAACCATTCCAATTTTCGCTGTCTCTTATACACATCTCCGAGCCCACGAGACA
+
ABBCCFCCCCCCGGGGGGGGGGGHHHHGGHHGHHHHFHHHFHGHGHGGGGEFHHHHHHHHHHHHGHHFHGGEGGHHGGGGGGHHHHHHHHGHHHHHHHFGHHHHHHGHHHHHHHGGGGGGHHHHHHHHFHHHHHGFFCGCGGHGGGGDGF
@M02034:409:000000000-BFKT7:1:1101:25304:12451 1:N:0:35
AAAGTCGAGGTGCCTAAAGTGGCAACCCAGACTAGGCCGGGGGTTGGTGGTGTAGAGCTTCCTGTAGCCGCATGGCGTTCGTACTTAAATATGGAACTAACCATTCCAATTTTCGCTGTCTCTTATACGCATCTCCGAGCCCACGAGACA
+
BBBABFAADDAAGGGFGGGGGGGHHHGGGHHGHCAGHHGGGGG0EEGGEGFGHFHGHBGHHHHHGHHHGGGEEEGGGGGGGGFGGHFHGFHHHHFGCGGFFEFHHGFFGGHHHF@EGDDGHHHG<FDF0<>D@HF1C-A@@EGA-A?FGB
@M02034:409:000000000-BFKT7:1:1101:18297:12461 1:N:0:35
AAAGTCGAGGTGCCTAAAGTGGCAACCCAGACTATGACTAATGTTGGTGGTGTAGAGCTTCCTGTAGCCGCATGGCGTTCGTACTTAAATATGGAACTAACCATTCCAATTTTCGCTGTCTCTTATACACATCTCCGAGCCCACGAGACA
+
BCCCCFCCDBBBGGGGGGGGGGGHHHHGGHHGHFHFGHHHHGEADGEEF?EEGEGBAGHHFHHHHFHFEEGEEGHFGEEGGGFFHHHGHHHFGG33BGHHCFDGFGHDDGGHHFCGG??G?HHFFHDFF3FCGFHGA<BD@FGFGGCDDF
@M02034:409:000000000-BFKT7:1:1101:25325:12465 1:N:0:35
AAAGTCGAGGTGCCTAAAGTGGCAACCCAGACTAGGCCGGGGGTTGGTGGTGTAGAGCTTCCTGTAGCCGCATGGCGTTCGTACTTAAATATGGAACTAACCATTCCAATTTTCGCTGTCTCTTATACACATCTCCGAGCCCACGAGACA
+
BBCCBFCCCCCCGGGGGGGGGGGHHHHGGHGGHBFBGFFGGGGGGGGEF1FCB@F33FGFEGFFFFGBEEGEFGC0E/<FEEEHHHHBBGHFGB22FGHH202FGGFDDFBHF>@AEA?G=GGD1?1GFFDGHHHFEACCCECCC@@DDC
@M02034:409:000000000-BFKT7:1:1101:25749:12468 1:N:0:35
AAAGTCGAGGTGCCTAAAGTGGCAACCCAGACTCATGTTGGTGTTGGTGGTGTAGAGCTTCCTGTAGCCGCATGGCGTTCGTACTTAAATATGGAACTAACCATTCCAATTTTCGCTGTCTCTTATACACATCTCCGAGCCCACGAGAC
+
BCCBCFCBCCCCGGGGGGGFGGGHHHHGGHHGHHHHHFHHDEFFGHHEFGAFHHHGGHHHHHHHHHHHHEFEGGHHGGGGGGHHHHGFHHHHHHGGHHGHHHHHHHFHHHHHHHGGGGFGHHHHHHHHGHGHFHGGF/DCGGHGGGGGG
@M02034:409:000000000-BFKT7:1:1101:4572:12471 1:N:0:35
AAAGTCGAGGTGCCTAAAGTGGCAACCCAGACTCCGACGCATGTTGGTGGTGTAGAGCTTCCTGTAGCCGCATGGCGTTCGTACTTAAATATGGAACTAACCATTCCAATTTTCGCTGTCTCTTATACACATCTCCGAGCCCACGAGACA
+
AAAAAFABDBAAGGGGGGGGGGGHHHHGGHHGGFBFGCGGGGGHFFFEFGEEA3GBFAGG5GHH@5F5FE@@EFFEFEEGGECAGHHFFHHHGH33FGGHFF3FDBF4EG3GGBEDGDBFD3BB?GGHFGDCHFHEE?<@>F//AFGGDF
@M02034:409:000000000-BFKT7:1:1101:22922:12471 1:N:0:35
AAAGTCGAGGTGCCTAAAGTGGCAACCCAGACTCCTCATTCGGTTGGTGGTGTAGAGCTTCCTGTAGCCGCATGGCGTTCGTACTTAAATATGGAACTAACCATTCCAATTTTCGCTGTCTCTTATACACATCTCCGAGCCCACGAGACA
+
CCCDCFDCCCCCGGGGGGGGGGGHHHHGGHHGHHHHHHHHHHHGGGGGGGGGHHHGHHHHHHHHHHHHHGGEGGHHGGGGGGHHHHHGHHHHHHGHHHGHHHHHHHGHHHHHHHGGGGGGHHHHGHFHFGFFHHHHGCGGGGHGGGGGGB
@M02034:409:000000000-BFKT7:1:1101:28837:12474 1:N:0:35
AAAGTCGAGGTGCCTAAAGTGGCAACCCAGACTATGAATCAGGTTGGTGGTGTAGAGCTTCCTGTAGCCGCATGGCGTTCGTACTTAAATATGGAACTAACCATTCCAATTTTCGCTGTCTCTTATACACATCTCCGAGCCCACGAGACA
+
CCCCCFAABCCCGGGGGGGGGGGHHHHGGHHGHHHHHHHHHHHHGHGEFGEFGGGGGHHHHHHHGHHGHEEEFGHHGEFGGFFHHHHHHHHHHHGFFHGGGHHHHHGFHHHHHHGFGGGHHHHFFHHFGHGHHHGDECGGGGHGGGGGGG
@M02034:409:000000000-BFKT7:1:1101:25034:12475 1:N:0:35
AAAGTCGAGGTGCCTAAAGTGGCAACCCAGACTACGAAGCCTGTTGGTGGTGTAGAGCTTCCTGTAGCCGCATGGCGTTCGTACTTAAATATGGAACTAACCATTCCAATTTTCGCTGTCTCTTATACACATCTCCGAGCCCACGAGACA
+
AAABAFBBBBABGGGGGGGGGGGHHHHGGHHGHHHGGHGGHHHHHHHGGGGGHHHHHHGHHHHHHHHHHGGGGGHHGFGGEFHHHHDGGHBFFHHHHHGGHHGFHHHGGHHHGHGGCGGHGFHHBGFHGHDFHHFFGDFCGGHGGGGCGB
@M02034:409:000000000-BFKT7:1:1101:25015:12480 1:N:0:35
AAAGTCGAGGTGCCTAAAGTGGCAACCCAGACTACGAAGCCTGTTGGTGGTGTAGAGCTTCCTGTAGCCGCATGGCGTTCGTACTTAAATATGGAACTAACCATTCCAATTTTCGCTGTCTCTTATACACATCTCCGAGCCCACGAGAC
+
AAABADAB@DBAFFGCFGFGGGEGHHEEGHHGGHHGGGEGHHFFFFHEFGGGHEGHHEFFGFGHFHHFHEGCEEGCFBEFGGHHHHHHFHBGHFH3FF333?3?34ED4BFHFHGGG?/?BBFDHHBGDF2FCFB2?/>@FAGFCCCDE
@M02034:409:000000000-BFKT7:1:1101:9331:12483 1:N:0:35
AAAGTCGAGGTGCCTAAAGTGGCAACCCAGACTGGGCAGAGTGTTGGTGGTGTAGAGCTTCCTGTAGCCGCATGGCGTTCGTACTTAAATATGGAACTAACCATTCCAATTTTCGCTGTCTCTTATACACATCTCCGAGCCCACGAGAC
+
AB@BAFBBBBAAGGGGGGGGGGGHHHHGGHHGHB2BGHGFGHHGHEGEGGEGGHHEGHHHHHHGHGHHHGGEEGHHGGGGGGHHHHHHHHHHHHHGHHHFFHHHHHHHFHGHHHFGGGGGHHHHHHHHGHFHGHHHG?CDDGHGGGGGG
@M02034:409:000000000-BFKT7:1:1101:23253:12492 1:N:0:35
AAAGTCGAGGTGCCTAAAGTGGCAACCCAGACTGCGTCTACTGTTGGTGGTGTAGAGCTTCCTGTAGCCGCATGGCGTTCGTACTTAAATATGGAACTAACCATTCCAATTTTCGCTGTCTCTTATACACATCTCCGAGCCCACGAGAC
+
BCCCCFCCCCBCGGGGGGGGGGGHHHHGGHHGHGHGGGGHHHHHHHHGGGGFHHHHHHHHHHHHHHHHHGGGGGHHGGGGGGHHHHHHGHHHHHHHHHHHHHGHHHHHHHHHHHGGGGGHHGHHHHHHHHHGHHHHG/DGGGHGGGGGG
@M02034:409:000000000-BFKT7:1:1101:24674:12493 1:N:0:35
AAAGTCGAGGTGCCTAAAGTGGCAACCCAGACTACTTCTACTGTTGGTGGTGTAGAGCTTCCTGTAGCCGCATGGCGTTCGTACTTAAATA
+
AAA3AFAB?DABGGGGCFGGCDFFFEHDFECCCFCAFFF55B3DG322A22BFA55F5BFH3FAFGHFDE0A?EH1E?ECE>21BF43GGF
@M02034:409:000000000-BFKT7:1:1101:13459:12494 1:N:0:35
AAAGTCGAGGTGCCTAAAGTGGCAACCCAGACTACTAATACGGTTGGTGGTGTAGAGCTTCCTGTAGCCGCATGGCGTTCGTACTTAAATATGGAACTAACCATTCCAATTTTCGCTGTCTCTTTATACACATCTCCGAGCCCACGAGAC
+
CCCCCFBCCCBBGGGGGGGGGGGHHHHGGHHGHHHHHHHHHHGGGGGGFGEFHHHHHHHHHHHHHHHHHGGFGGHHGGGGGGHHHHHHHHHHHHHHHHHHHHHHHHHHHHHHHHGGGGGGHHHHHHHHGHGHHHHHHGGGGGGHGGGGGE
@M02034:409:000000000-BFKT7:1:1101:24693:12497 1:N:0:35
AAAGTCGAGGTGCCTAAAGTGGCAACCCAGACTACTTCTACTGTTGGTGGTGTAGAGCTTCCTGTAGCCGCATGGCGTTCGTACTTAAATATGGAACTAACCATTCCAATTTTCGCTGTCTCTTATACACATCTCCGAGCCCACGAGACA
+
CCCCBFCCCCABGGGGGGGGGGGHHHHGGHGGHHHHHHHHHHHGHHHEFGEFHHHHHHHHHHHHHHHHHEGGGGHHGGGGGGHHHHHHHHHHHHHHHFHHHHHHHHHHHHHHHHGGGGGGHHHHHHHHHHFHHHGFFCDGGGHGGGGGGF
@M02034:409:000000000-BFKT7:1:1101:13476:12497 1:N:0:35
AAAGTCGAGGTGCCTAAAGTGGCAACCCAGACTACTAATACGGTTGGTGGTGTAGAGCTTCCTGTAGCCGCATGGCGTTCGTACTTAAATATGGAACTAACCATTCCAATTTTCGCTGTCTCTTTATACACATCTCCGAGCCCACGAGAC
+
AAAAAFBBBBABGGFFGGGGGGGGFHHGGHHGHHGHHHHBHGGHGGGFEGGFEFHFGGHFGGHHHHHHFEG?FFHFGEEFEFHHHHFGHHGHHGDDGHFCHFHHHHHHHHHHHHGGGGEFFHHHHGHHHDHGHHHBBEDCGGGHE</CDA
@M02034:409:000000000-BFKT7:1:1101:15054:12498 1:N:0:35
AAAGTCGAGGTGCCTAAAGTGGCAACCCAGACTCTTCCTCATGTTGGTGGTGTAGAGCTTCCTGTAGCCGCATGGCGTTCGTACTTAAATATGGAACTAACCATTCCAATTTTCGCTGTCTCTTATACACATCTCCGAGCCCACGAGACA
+
AABAAFBBBBBBGGGGGGGFGFGGGHGGGFHGHHGHHHHHHHHGHHHGFGGGHFGFHFFHHFHHHHHHGEGFGGHHGGGGGGHHHHG3FHHHHHFGGHHHHHHHHHHHHHHHHGEFGGGGHHGHHGFGGHHGHHH2C/BCFGHGGGGFGG
@M02034:409:000000000-BFKT7:1:1101:16961:12503 1:N:0:35
AAAGTCGAGGTGCCTAAAGTGGCAACCCAGACTGGTAGTGCGGTTGGTGGTGTAGAGCTTCCTGCAGCCGCATGGCGTTCGTACTTAAATATGGAACTAACCATTCCAATTTTCGCTGTCTCTTATACACATCTCCGAGCCCACGAGACA
+
BCCCCFCCCCBCGGGGGGGGGGGHHHHGGHHGHHHHHHHHHGGFGGGGFGEFHGHHHHHHHHHH3FGHHGGGFGHHGEGGGGHHGFHHHHHHHHEHHHHHHHHHHHHHFGHHHHGGGGGGHHHHHHHHHHHHHHHHGFGGGGHGGCGGGB
@M02034:409:000000000-BFKT7:1:1101:7367:12503 1:N:0:35
AAAGTCGAGGTGCCTAAAGTGGCAACCCAGACTAAGAATGAGGTTGGTGGTGTAGAGCTTCCTGTAGCCGCATGGCGTTCGTACTTAAATATGGAACTAACCATTCCAATTTTCGCTGTCTCTATACACATCTCCGAGCCCACGAGACAG
+
CCCCCFCCCCCCGGGGGGGGGGGHHHHGDHHGHHHHHHHHHHHHHHGGGGFFGGGFGHGHHHHHHHHHHFGFGGHHGGGGGGHHHHHHHHHHHHHHHHHHHHHHHHHHHHHHHHGGGGGHHHHHHHFHHGGHHHHGGGGGGHGGGGGGHH
@M02034:409:000000000-BFKT7:1:1101:29028:12508 1:N:0:35
AAAGTCGAGGTGCCTAAAGTGGCAACCCAGACTCGAGTGCTGTTGGTGGTGTAGAGCTTCCTGTAGCCGCATGGCGTTCGTACTTAAATATGGAACTAACCATTCCAATTTTCGCTGTCTCTTATACACATCTCCGAGCCCACGAGACAG
+
3AAA3DAADDABBFFFGDD6BFEGFG4EFFEFFHGHGFGBGGDGFGBEEBAABDDFADG5EGFBFGBAB0>E?F?>?>B???BFGFDFFFHDFGGFG@C@BDGH4B?DGFHHF><??<BB4F?EG43FCDHFH3??/>BB?FFBCGGAFF
@M02034:409:000000000-BFKT7:1:1101:17263:12511 1:N:0:35
AAAGTCGAGGTGCCTAAAGTGGCAACCCAGACTAATTCGAATGTTGGTGGTGTAGAGCTTCCTGTAGCCGCATGGCGTTCGTACTTAAATATGGAACTAACCATTCCAATTTTCGCTGTCTCTTATACACATCTCCGAGCCCACGAGACA
+
CCCCCFCCCCCCGGGFGGGGGGGHHHHGGHHGHHHHHHGGHHHHHHHEFGEFGFHGHFHHHHHHHHHHHGGGGGHGGEGGGFHHHHHHHHGHHHHHHHHGHHHHHHHGHHHHHHGGGGGHHHHHGHHHHHFHHHGFB?GGGGHGGGGGGG
@M02034:409:000000000-BFKT7:1:1101:7775:12515 1:N:0:35
AAAGTCGAGGTGCCTAAAGTGGCAACCCAGACTGCGCAGACTGTTGGTGGTGTAGAGCTTCCTGTAGCCGCATGGCGTTCGTACTTAAATATGGAACTAACCATTCCAATTTTCGCTGTCTCTTATACACATCTCCGAG
+
3AABAFBADDBAGGGGGGGFGGGFHEHGGHHGHHHGGGGFHHGHHHHBFFGGHGHGFGHFFHHHBFHFFEE@EFCFFEEGGEHHHHFF3BFGF3DFEGF3?AGGHHFFHHFHHGEFGFGBGHHHFHHHHGBHHFD<//>
@M02034:409:000000000-BFKT7:1:1101:6003:12515 1:N:0:35
AAAGTCGAGGTGCCTAAAGTGGCAACCCAGACTGGGAGGGAGGTTGGTGGTGTAGAGCTTCCTGTAGCCGCATGGCGTTCGTACTTAAATGTGGAACTAACCATTCCAATTTTCGCTGTCTCTTATACACATCTCCGAGCCCACGAGACA
+
AABBBFBBBBABGGGGGGGGGFGHGHHFGHHGHHHCCFEGGGEEGHEAFDEFHDFBGFDGHFHFFGGFGECEEEHGGEGFGGGGHHFFHH4FGE3BFCFHHFGHHHHFGGGHHFEGGGDHGHGGGF2FGGFHFHHGE/>CGAGEGCGGGG
@M02034:409:000000000-BFKT7:1:1101:7488:12516 1:N:0:35
AAAGTCGAGGTGCCTAAAGTGGCAACCCAGACTATTTCGTCGGTTGGTGGTGTAGAGCTTCCTGTAGCCGCATGGCGTTCGTACTTAAATATGGAACTAACCATTCCAATTTTCGCTGTCTCTTATACACATCTCCGAGCCCACGAGACA
+
BBBBBFBBBBBBGGGGCGGGGGGHHHHGGGHGHFHHHHHFEGFGEGGGFGEFGFHHHHHHHHHHHHHHHGGEGGHHGGGGGGHHHHHDBGHHGHBFFG3FGHHGHHGHHHHHHGGGGGGHHFFHGHHH?CDGFFFFD/C/CGHGFGFGG<
@M02034:409:000000000-BFKT7:1:1101:11355:12518 1:N:0:35
AAAGTCGAGGTGCCTAAAGTGGCAACCCAGACTGGGCCTCTTGTTGGTGGTGTAGAGCTTCCTGTAGCCGCATGGCGTTCGTACTTAAATATGGAACTAACCATTCCAATTTTCGCTGTCTCTTATACACATCTCCGAGCCCACGAGACA
+
CCCCCFCCCCCCGGGGGGGGGGGHHHHGGHHGGHHHHHGGHHHHHHHGGGGFGFGDGHHHFHHHHHHFGEGEGGFAEEEGGGGHHHHHHHHHHHBBFHHHH0FFFFFFHHHHHHCFGGFHHHHFEG3GFHHFHHHBF<@CBEHGCGFDD?
@M02034:409:000000000-BFKT7:1:1101:14471:12527 1:N:0:35
AAAGTCGAGGTGCCTAAAGTGGCAACCCAGACTGCTAATAATGTTGGTGGTGTAGAGCTTCCTGTAGCCGCATGGCGTTCGTACTTAAATATGGAACTAACCATTCCAATTTTCGCTGTCTCTTATACACATCTCCGAGCCCACGAGACA
+
ABABBFCCCCCCGGGGGGGGGGGHGHHGGHHGHHHGHHHHHHHGHHHGGGFFGFGDGGHHEGHHHHHGHGGFGFHHGECFGGHHHHHHHHGHHHGHFHHHHGHHHHGHHHHHHHGGGGGGHHHHHHFGFFHFHHH2C/C@FFHGGGDGGC
@M02034:409:000000000-BFKT7:1:1101:12138:12531 1:N:0:35
AAAGTCGAGGTGCCTAAAGTGGCAACCCAGACTGATGGTACGGTTGGTGGTGTAGAGCTTCCTGTAGCCGCATGGCGTTCGTACTTAAATATGGTACTAACCATTCCAATTTTCGCTGTCTCTTATACACATCTCCGAGCCCACGAGAC
+
CCCCCFBBCCBCGGGGGGGGGGGHHHHGGHHGGHHHHHHGGEGHGGGEA1EA13F5D53A5BEFFFE5AEE0EFC1>?EFEE2?FHHDDGH4@D44B@FH303B3BB4?F?GD4/EF?<FDGGB3??3GB2?FGF2E//@DFHC@GGAA
@M02034:409:000000000-BFKT7:1:1101:22940:12532 1:N:0:35
AAAGTCGAGGTGCCTAAAGTGGCAACCCAGACTGATGATAAGGTTGGTGGTGTAGAGCTTCCTGTAGCCGCATGGCGTTCGTACTTAAATATGGAACTAACCATTCCAATTTTCGCTGTCTCTTATACACATCTCCGAGCCCACGAGACA
+
ABBBBFBBBBBBGGGGGGGFGGGHHHFEFHGGHHHHHGHHHFHGHHGFFGEFFGG5GFHFHHHFHHHGHFE>EFHFGEGGFGHHHHGBGHHHHHFDHGHHHHHHHHDFGGHHHHGGGGGGHHHHGHHHFGGHGHFGD/C>DGGGGGGGDF
@M02034:409:000000000-BFKT7:1:1101:21093:12542 1:N:0:35
AAAGTCGAGGTGCCTAAAGTGGCAACCCAGACTAGGCAGGATGTTGGTGGTGTAGAGCTTCCTGTAGCCGCATGGCGTTCGTACTTAAATATGGAACTAACCATTCCAATTTTCGCTGTCTCTTATACACATCTCCGAGCCCACGAGACA
+
AABCCFCCCCCBGGGGGGGEGGGHHHHGGHHGHHHHHHGGGHHHHHHEFGEFGGHHHHHHHHHHHHHHHGGEGGHHGEGGGGHHHHHGHHHHHHFGHHHFGGHHHHHHHHHHHHGGGGGGHHHHHHFHFHHHGHGGFCGGCGHGGGGGGF
@M02034:409:000000000-BFKT7:1:1101:2838:12553 1:N:0:35
AAAGTCGAGGTGCCTAAAGTGGCAACCCAGACTCCGACGACGGTTGGTGGTGCAGAG
+
3AAAADABBDBAGGGGGGGFGGGHHHHGGHGGHB3EAE2E00?E1EAA11B?3@F5?
@M02034:409:000000000-BFKT7:1:1101:12099:12570 1:N:0:35
AAAGTCGAGGTGCCTAAAGTGGCAACCCAGACTCAGAGGCCTGTTGGTGGTGTAGAGCTTCCTGTAGCCGCATGGCGTTCGTACTTAAATATGGAACTAACCATTCCAATTTTCGCTGTCTCTTATACACATCTCCGAGCCCACGAGACA
+
CCCCCFCCCCACGGGGGGGGGGGHHHHGGHGGGHHHHHGGGHGHHHHEFEFFGBGBGFHHGFFHGFHFFGGEGGFAEEFFFEGEHGHHHHHHGHBFHHHGFA3F3FHGFHFHHFGGGDEFDGHH4GBFB2FGHDDGE@@@FFHGGGGGGE
@M02034:409:000000000-BFKT7:1:1101:3350:12571 1:N:0:35
AAAGTCGAGGTGCCTAAAGTGGCAACCCAGACTAATAATCAGGTTGGTGGTGTAGAGCTTCCTGTAGCCGCATGG
+
BBBCBFCBCCBCGGGGGGGGGGGHHHHGGHHCE3AFDFGF5AGHFF22A2AAA3D5A53A5ABAB5A53AA0B>?
@M02034:409:000000000-BFKT7:1:1101:23450:12576 1:N:0:35
AAAGTCGAGGTGCCTAAAGTGGCAACCCAGACTAAGTCTACGGTTGGTGGTGTAGAGCTTCCTGTAGCCGCATGGCGTTCGTACTTAAATATGGAACTAACCATTCCAATTTTCGCTGTCTCTTATACACATCTCCGAGCCCACGAGACA
+
@ABBBFBADDABECDFBFFGFFFGHHCGEHHGHHFEGHDGHDDBFAAAEEEF1BDDFFGGF3FEBEGGGE?EGGHHEEEFEEGHHHFFHHHHHH3@CGHHBADGHHBEEGGGFDEAEGGHFBGGHHHFB?FHHE3?C//>BEGGGFGGDF
@M02034:409:000000000-BFKT7:1:1101:2205:12577 1:N:0:35
AAAGTCGAGGTGCCTAAAGTGGCAACCCAGACTAAGAATGCTGTTGGTGGTGTAGAGCTTCCTGTAGCCGCATGGCGTTCGTACTTAAATATGGAACTAACCATTCCAATTTTCGCTGTCTCTTATACACATCTCCGAGCCCACGAGACA
+
CCCCCFCCCBBBGGGGGGGGGGGFGHHGGHHGHFHHHHHHHHHHHHHGGGEFHHHHHHHHGHHHGGHHHEGEGGHHGGGGGGHHHHGHHHHHHHFHFHHGHHGHHHGHHHHHHHGGGGGFHGHHHHHDHFEHGGFFF?CCGEGGGCCGD?
@M02034:409:000000000-BFKT7:1:1101:18058:12579 1:N:0:35
AAAGTCGAGGTGCCTAAAGTGGCAACCCAGACTAATAATCAGGTTGGTGGTGTAGAGCTTCCTGTAGCCGCATGGCGTTCGTACTTAAATATGGAACTAACCATTCCAATTTTCGCTGTCTCTTATACACATCTCCGAGCCCACGAGACA
+
CCCCCFABBCBCGGGGGGGGGGGHHHHGGHHGHHFHGDGHDEHHGHGGGGGGHGHHHHHHHHHHHHHHHGGGGGHHGGGGGGHHHHHHHHHHHHHHHHHHHHHHHHGHHHHHHHGGGGGGHHHHHHFGHHHHHHFGGGGGGGHGCCGGG?
@M02034:409:000000000-BFKT7:1:1101:23589:12581 1:N:0:35
AAAGTCGAGGTGCCTAAAGTGGCAACCCAGACTGGGGTGGGTGTTGGTGGTGTAGAGCTTCCTGTAGCCGCATGGCGTTCGTACTTAAATATGGAACTAACCATTCCAATTTTCGCTGTCTCTTATACACATCTCCGAGCCCACGAGACA
+
CCCBCFCCCCBCGGGGGGGGGGGGHHHGGHHGHHAHGAEFGGEAEGEAEEGFAFFAF5FG@GGHFDB@EEG/EEFAEEEFGF2FCFHGGHHBFG3BFGHHB??FGFH4?FGHGFCGGGBGDGGFFG2FHF2@CGFFGAFGCCGGC@@ADF
@M02034:409:000000000-BFKT7:1:1101:18910:12585 1:N:0:35
AAAGTCGAGGTGCCTAAAGTGGCAACCCAGACTCCGCCTTCTGTTGGTGGTGTAGAGCTTCCTGTAGCCGCATGGCGTTCGTACTTAAATATGGAACTAACCATTCCAATTTTCGCTGTCTCTTATACACATCTCCGAGCCCACGAGAC
+
BBBBAFBBBBAAFGF5EGE6GEGFHHHGGEHEHGHFFGGGGHHFGHEEFEAFBGGDGGHHGHHGFGHDGEEEEFHFEBFEEEFEGGGHHHHHGHHFHHHHFHHHHDGHHHGHHHGFGGEHHHHHHHEHBGBHBDGDCDCCCFHF?/<AE
@M02034:409:000000000-BFKT7:1:1101:28405:12590 1:N:0:35
AAAGTCGAGGTGCCTAAAGTGGCAACCCAGACTACGACGCATGTTGGTGGTGTAGAGCTTCCTGTAGCCGCATGGCGTTCGTACTTAAATATGGAACTAACCATTCCAATTTTCGCTGTCTCTTATACACATCTCCGAGCCCACG
+
BBBBBFBA3AABGGGGGBGAGGGGHHHGGFHGHHHGGGGGGGGGHHHEG?EGHHHHHHHHHEHHFHGFHGG?EGHGGFGGGGFHHHHHHFGHGFFHFGHFFFHGHHGFHHHHHHGGGGGHGHHHHGFHBFFFFGDGG/>@DEGAC
@M02034:409:000000000-BFKT7:1:1101:8656:12593 1:N:0:35
AAAGTCGAGGTGCCTAAAGTGGCAACCCAGACTGATCCGAAGGTTGGTGGTGTAGAGCTTCCTGTAGCCGCATGGCGTTCGTACTTAAATATGGAACTAACCATTCCAATTTTCGCTGTCTCTTATACACATCTCCGAGCCCACGAGAC
+
BBBCAFCABCBAGGGGGGGFGGGHHHHGGHHGHHHHHHHGGGGGGHGFFGFFGGHHHHHHHHHGHHHHHGGGGGHHGGGGGEHHHHGHHHHHHHFFGHGHFHGHHHGHHHHHHHGGGGGFHGHHHHGHHHFHHHHHGGGGGGHGGGGGC
@M02034:409:000000000-BFKT7:1:1101:17528:12605 1:N:0:35
AAAGTCGAGGTGCCTAAAGTGGCAACCCAGACTACTAATCGTGTTGGTGGTGTAGAGCTTCCTGTAGCCGCATGGCGTTCGTACTTAAATATGGAACTAACCATTCCAATTTTCGCTGTCTCTTATACACATCTCCGAGCCCACGAGACA
+
CCCCBFCBCCBCGGGGGGGFGGGHHHHGGHHGHHHHHHHHGHHHHHHGGGEFHHHGHHHHHHHHHHHHHGGGGGHHGGGGGGHHHHHHHHHHHHHHHHHGHHHHHHHHHHHHHHGGGGGHHHHHFHHHGHFHHHHGGCGGGGHGGGGGGH
@M02034:409:000000000-BFKT7:1:1101:4239:12609 1:N:0:35
AAAGTCGAGGTGCCTAAAGTGGCAACCCAGACTGCTCATACTGTTGGTGGTGTAGAGCTTCCTGTAGCCGCATGGCGTTCGTACTTAAATATGGAACTAACCATTCCAATTTTCGCTGTCTCTTATACACATCTCCGAGCCCACGAGACA
+
ABABBFCCCCCAGGGGGGGGGGGHGHHGGGHGFHHHHHHHHHHFHHGEFFEFCGGEGFFHHHHGBEGFFFEGGGHHGGGGGDHHHHHFFHHHHHHFGGGFHHFGHHGBHHHHHFGGGGEF4DFHHHBHBEBGFHFHD@G@FGHGGGGGGH
@M02034:409:000000000-BFKT7:1:1101:14529:12623 1:N:0:35
AAAGTCGAGGTGCCTAAAGTGGCAACCCAGACTCCGCCTCGGGTTGGTGGTGTAGAGCTTCCTGTAGCCGCATGGCGTTCGTACTTAAATATGGAACTAACCATTCCAATTTTCGCTGTCTCTTATACACATCTCCGAGCCCACGAGACA
+
BBBBBFBBBBBBGGGFCFGGGGGGHHHGGHGGHGGGGGGGGGGFFGGGEEEFAFFAEAAGHFHHHFH5GFGCEGFAEEFGGECCGGHGHHHFGH3?FGHGF0GGGFHFFG3GD4>EEDBFGGHFDGGFDFFGHGH2C/CC/FHECCCGF<
@M02034:409:000000000-BFKT7:1:1101:6034:12628 1:N:0:35
AAAGTCGAGGTGCCTAAAGTGGCAACCCAGACTGCGAATCATGTTGGTGGTGTAGAGCTTCCTGTAGCCGCATGGCGTTCGTACTTAAATATGGAACTAACCATTCCAATTTTCGCTGTCTCTTATACACATCTCCGAGCCCACGAGACA
+
BBBBBFBBBBBBGGGGGGGGGGGHHHHGGHHGHGFEEGGGFGHGHHHGFDGGE3F5GEGHAGHHFBF5AA@>FFHAEEGGGGFHGHFFBGFHHGBDGFHHCE3BFFFEGFFHG4<EFAEGFHFFDH3HFF2FFHHBGCCGGGHGG/<EE?
@M02034:409:000000000-BFKT7:1:1101:15521:12630 1:N:0:35
AAAGTCGAGGTGCCTAAAGTGGCAACCCAGACTGGGAAGACTGTTGGTGGTGTAGAGCTTCCTGTAGCCGCATGGCGTTCGTACTTAAATATGGAACTAACCATTCCAATTTTCGCTGTCTCTTATACACATCTCCGAGCCCACGAGACA
+
ABBBBFBBB@BBFFGGFGGGGFGFHHGGFHHCHHHHGBEFHHHFHHHEFGEFHHHFHHHHGFHHHFHFHEEEEGGHFGGFGGHHGHGHGHFFGHBGFHGF3G?GFGFFHGHHHFGGGC/3FFHHBGD33FFFGF?DF/@/@FEFDGGDG<
@M02034:409:000000000-BFKT7:1:1101:26906:12632 1:N:0:35
AAAGTCGAGGTGCCTAAAGTGGCAACCCAGACTCCTCCGCAGGTTGGTGGTGTAGAGCTTCCTGTAGCCGCATGGCGTTCGTACTTAAATATGGAACTAACCATTCCAATTTTCGCTGTCTCTTATACACATCTCCGAGCCCACGAGAC
+
AAAAAF?ADDAAFGFGGGGFGDFA1AG0F0FFFHHDF0EAEE/GHEEABAAFG1F2FDEGHBHGEGADGE@/EFHFG?F/E?0?CFB1GB@2FG1FGGGHFAGHFHFBFGDGF><EFE<FBGFF>2BFFF1BGGGBC/@CCEGFGCCFG
@M02034:409:000000000-BFKT7:1:1101:25415:12637 1:N:0:35
AAAGTCGAGGTGCCTAAAGTGGCAACCCAGACTACTCCGCCGGTTGGTGGTGTAGAGCTTCCTGTAGCCGCATGGCGTTCGTACTTAAATATGGAACTAACCATTCCAATTTTCGCTGTCTCTTATACACATCTCCGAGCCCACGAGACA
+
BCCCBFCCCCCBGGGGGGGGGGGHHHHGGHHGHHHHHHGGGGGGGGGGFGEFHHGGHHHHHHHHGHHGHGGGGGHHGGGGGGHHHHGHHHHHHHHHHHFGHHHHHHGHHHHHHFGGGGGHHGHHHHGHFHGHGHGHG@GDGGHGGGGGGB
@M02034:409:000000000-BFKT7:1:1101:17813:12638 1:N:0:35
AAAGTCGAGGTGCCTAAAGTGGCAACCCAGACTAATAAGAAGGTTGGTGGTGTAGAGCTTCCTGTAGCCGCATGGCGTTCGTACTTAAATATGGAACTAACCATTCCAATTTTCGCTGTCTCTTATACACATCTCCGAGCCCACGAGACA
+
CCCCCFCCCCBBGGGGGGGGGGGHHHHGGHHGHHHHHHHHHHHHHHGGGGEFGGHGHHHHHHHHHHHHHGGGGGHHGFGGGGHHHHHHHHHHHHHFHHHHHHGHHHHGHHHHHHGGGGGHHHHHHHHHGHHHHHGGGGGGGGHGGGGGGB
@M02034:409:000000000-BFKT7:1:1101:15354:12638 1:N:0:35
AAAGTCGAGGTGCCTAAAGTGGCAACCCAGACTCATCCGTCGGTTGGTGGTGTAGAGCTTCCTGTAGCCGCATGGCGTTCGTACTTAAATATGGAACTAACCATTCCAATTTTCGCTGTCTCTTATACACATCTCCGAGCCCACGAGAC
+
CCCCCFCBCCCCGGGGGGGGGGGHHHHGGHHGHHHDFGF2F2FGGGGGGGFFHGHHHHGHHHHHHHHGHGGEGGHGGGGGGGFHHHGGHHHGHGEHGFHHHHEHDHFHGHHHHHEFGGGFHFHHHHGHGHHHGHGFF/<@FGHGFGGDG
@M02034:409:000000000-BFKT7:1:1101:8104:12638 1:N:0:35
AAAGTCGAGGTGCCTAAAGTGGCAACCCAGACTTCGGCGGAGGTTGGTGGTGTAGAGCTTGCTGTAGCCGCGTG
+
CCDDCFDBCCCCGGGGGGGGGGGHHHHGGHCA3D5A22AE0AEE2GE111B??3D534@33BBEB3B43?E/>>
@M02034:409:000000000-BFKT7:1:1101:19630:12641 1:N:0:35
AAAGTCGAGGTGCCTAAAGTGGCAACCCAGACTGATGAGAGGGTTGGTGGTGTAGAGCTTCCTGTAGCCGCATGGCGTTCGTACTTAAATATGGAACTAACCATTCCAATTTTCGCTGTCTCTTATACACATCTC
+
BBBBBFBBBBBBGGGFGGGGGGGHHHHGGHHGHGFDGBGEGGGGHGGGGGDFGFHGHHHHHHHHHHHHHGGGGGHHGGGGGGHHHHGHHHGHHHHHHHHHHHHHHHHHBFHHHD/AA/?34EGF3GHHGF2?B?G
@M02034:409:000000000-BFKT7:1:1101:27571:12643 1:N:0:35
AAAGTCGAGGTGCCTAAAGTGGCAACCCAGACTACGAGTCAGGTTGGTGGTGTAGAGCTTCCTGTAGCCGCATGGCGTTCGTACTTAAATATGGAACTAACCATTCCAATTTTCGCTGTCTCTTATACACATCTC
+
CCCCCFCABCCCGGGGGGGFGGGHHHHGGHHGHFCAE2EH5FGDGHGFFGFGHHHHHHHHHHHHHHHHHGGGGGHHGGGGGGHHHHHHHHHHHHHGGHHGHHFHHHHHHHHHHHGGGGGHHBHF3FH?B22B2?F
@M02034:409:000000000-BFKT7:1:1101:21739:12645 1:N:0:35
AAAGTCGAGGTGCCTAAAGTGGCAACCCAGACTAGGAAGGATGTTGGTGGTGTAGAGCTTCCTGTAGCCGCATGGCGTTCGTACTTAAATATGGAACTAACCATTCCAATTTTCGCTGTCTCTTATACACATCTCCGAGCCCACGAGACA
+
BBBABFBBBBABGGGGGGGGGGGHHHHGGHGGHGHHHHGGHHHHHHHEFGEGHHHGHHHHHHHHHHHHHGGGGGHHGGGGGGHHHHHGHHHHHHFHHHHHHHHHHHHHHHHHHHGGGGGGHHHHFGHFFHHHHHHEFCGGGGGGGGGGGG
@M02034:409:000000000-BFKT7:1:1101:15516:12649 1:N:0:35
AAAGTCGAGGTGCCTAAAGTGGCAACCCAGACTGGGAAGACTGTTGGTGGTGTAGAGCTTCCTGTAGCCGCATGGCGTTCGTACTTAAATATGGAACTAACCATTCCAATTTTCGCTGTCTCTTGTACACATCTCCGAGCCCACGAGAC
+
A?A@ABAA@D2>4CGGGFFFEFCGGGFEGHGGFHCHGGGFGHH3FGH2F?EFAFD5FDF353DGGFHFFEEE?EHCE?EFGGGHFGBFBFFFHHGB33DBB03FGDDFDFGG4FE/EEEF44FB3B3FDD2C23D2?>B/<FAF@@DGG
@M02034:409:000000000-BFKT7:1:1101:7168:12649 1:N:0:35
AAAGTCGAGGTGCCTAAAGTGGCAACCCAGACTCCGCGTCCGGTTGGTGGTGTAGAGCTTCCTGTAGCCGCATGGCGTTCGTACTTAAATATGGAACTAACCATTCCAATTTTCGCTGTCTCTTATACACATCTCCGAGCCCACGAGACA
+
CCCCCFCCCCABGGGGGGGGGGGHHHHGGHHGHF3AF?A2AEGGGGGGFGFFHHHGHHHHHHHHGHHHHGGGGGHHGGGGGGHHHHHHHHHHHHFGHHHHHHHHHHGHHHHHHHGGGGGHHHHHFHHHGHGHHHFHGFGGGGHGGGGDG<
@M02034:409:000000000-BFKT7:1:1101:6500:12650 1:N:0:35
AAAGTCGAGGTGCCTAAAGTGGCAACCCAGACTGAGGAGGAGGTTGGTGGTGTAGAGCTTCCTGTAGCCGCATGGCGTTCGTACTTAAATATGGAACTAACCATTCCAATTTTCGCTGTCTCTTATACACATCTCCGAGCCCACGAGACA
+
AAABAFABBBBAGGGGGGEBFGGHHHGGGHHFHFBFGGFGEEGEHGEEFEEFAFFDFFGHFGGFGEGFGEGEGGHFEFGGFFGEFGFGFHHHFHG3GHHHFHHHHHFGFGHHHHGEGGFGHHHHHHBFDHFBBGGBCBDBDGHGGGGGGB
@M02034:409:000000000-BFKT7:1:1101:16837:12650 1:N:0:35
AAAGTCGAGGTGCCTAAAGTGGCAACCCAGACTCCTGGGCCGGTTGGTGGTGTAGAGCTTCCTGTAGCCGCATGGCGTTCGTACTTAAATATGGAACTAACCATTCCAATTTTCGCTGTCTCTTATACACATCTCCGAGCCCACGAGACA
+
CCBCCFCCCCAAGGGGGGGGGGGHHHHGGHHGHHHHHHGHHGGFGGGFGGGGFHGGHHHHHHHHHHHHHGGGGGHHGGGGGGGHHHGHHHHHHHHHGHHHHHGHHHGHHHHHHHGGGGGGHHHHHHHHGGGHGHHHEBGGGGHGGGGGGF
@M02034:409:000000000-BFKT7:1:1101:7337:12650 1:N:0:35
AAAGTCGAGGTGCCTAAAGTGGCAACCCAGACTACTACTTCTGTTGGTGGTGTAGAGCTTCCTGTAGCCGCATGGCGTTCGTACTTAAATATGGAACTAACCATTCCAATTTTCGCTGTCTCTTATACACATCTCCGAGCCCACGAGACA
+
BABCBFCCCBBBGGGGGGGGGGGHHHHGGHHGHHHHHHHHHHHHHHHGFGEFGHHFHHHHHGHHGHHHHGGGGGHHGGGGGGHHHHHHHHHHHHFFHHGHHHHHHHHHHHHHHHGGGGGHHGHHHHHHHHGHHHHGDDGGGGHGGGGGGF
@M02034:409:000000000-BFKT7:1:1101:20637:12650 1:N:0:35
AAAGTCGAGGTGCCTAAAGTGGCAACCCAGACTAATACTCATGTTGGTGGTGTAGAGCTTCCTGTAGCCGCATGGCGTTCGTACTTAAATATGGAACTAACCATTCCAATTTTCGCTGTCTCTTATACACATCTCCGAGCCCACGAGACA
+
CCBBCFCCCCBBGGGGGGGGGGGHHHHGFFHGHHHHHHHHHHHHHHHFGGEFHGGGGFFHHHHHHHHHHGGEEGHHGEGGGGHHHHGHFHHHHFFGHHHHGHHHHHGGHHHHHHGGGGGHHHHHGHHHHHHGFHHFGDGGGGHGGGGGGB
@M02034:409:000000000-BFKT7:1:1101:26029:12656 1:N:0:35
AAAGTCGAGGTGCCTAAAGTGGCAACCCAGACTAATCCGAAGGTTGGTGGTGTAGAGCTTCCTGTAGCCGCATGGCGTTCGTACTTAAATATGGAACTAACCATTCCAATTTTCGCTGTCTCTTATACACATCTCCGAGCCCACGAGACA
+
BBBBBFBBBBAAGGGGGGGGGGGGHHHGGHHFHCHGHGGE?EEGGHGEFGEFHHGGHHHHHFHFFGHHHGEEGGHHGEGGGGHHHHGGHHGHHFGHFHHFHGHHHHHHHHHHHHGGGGGFHFHHGGGFHHHHHFH2C/@CCGHGGGCGF>
@M02034:409:000000000-BFKT7:1:1101:18801:12661 1:N:0:35
AAAGTCGAGGTGCCTAAAGTGGCAACCCAGACTAAGAGTGGTGTTGGTGGTGTAGAGCTTCCTGTAGCCGCATGGCGTTCGTACTTAAATATGGAACTAACCATTCCAATTTTCGCTGTCTCTTATACACATCTCCGAGCCCACGAGACA
+
CCCCBFCCCCBCGGGGGGGEGGGHHHHGGHHGHHHHHHHHGHGHGHHEFFFGHFGGHHHHHGHHHGHGHGGEGGHGGEGGGGGHHHHHHHFHHGDFFHHFHHHHHHHHHHHHHHGGGGEHFHHHHHHHGHHHHHHHGFGGGGHGGDGCGG
@M02034:409:000000000-BFKT7:1:1101:8703:12667 1:N:0:35
AAAGTCGAGGTGCCTAAAGTGGCAACCCAGACTAGGAATCAGGTTGGTGGTGTAGAGCTTCCTGTAGCCGCATGGCGTTCGTACTTAAATATGGAACTAACCATTCCAATTTTCGCTGTCTCTTATACACATCTCCGAGCCCACGAGACA
+
CCCCCFBADBAAGGGGGGGGGGGHHHHGGHHGHHHHHHHHHHHHHHGGFGAFGH5GGHHHHFHHHHHFHGGFGGHHGGGGGFHHHHHHHHHHHHGHHHHFHHGHHHHHHHHHHHGGGGFHHGHHHHFHGGHHHHHHGGC@FEEGFCCGGF
@M02034:409:000000000-BFKT7:1:1101:26536:12671 1:N:0:35
AAAGTCGAGGTGCCTAAAGTGGCAACCCAGACTGG
+
ABA?AF?>A22AGGGGGGGGGFFFFHFEGHEAGHD
@M02034:409:000000000-BFKT7:1:1101:26190:12677 1:N:0:35
AAAGTCGAGGTGCCTAAAGTGGCAACCCAGACTGGGGTGGGGGTTGGTGGTGTAGAGCTTCCTGTAGCCGCATGGCGTTCGTACTTAAATATGGAACTAACCATTCCAATTTTCGCTGTCTCTTATACACATCTCCGAGCCCACGAGACA
+
CCCCCFCCCCCCGGGGGGGGGGGHHHHGGHCFHHGGGBEEGGGEGGGGGGGGHFHGGHHHHHHHHHHHHGGGGGGHGGGGGGHHHHHGHHGHHHGHHHHFGHFHFHFHDFHHHHGGGDFHBGGHGGFHFHBGHHGHGCGCGGHGCFGCG<
@M02034:409:000000000-BFKT7:1:1101:15350:12684 1:N:0:35
AAAGTCGAGGTGCCTAAAGTGGCAACCCAGACTACGCCGA
+
DDDCCFCCCCCBGGGGGGGGGGGHHHHGGHHGHH322A2A
@M02034:409:000000000-BFKT7:1:1101:3659:12685 1:N:0:35
AAAGTCGAGGTGCCTAAAGTGGCAACCCAGACTAATTCTAATGTTGGTGGTGTAGAGCTTCCTGTAGCCGCATGGCGTTCGTACTTAAATATGGAACTAACCATTCCAATTTTCGCTGTCTCTTATACACATCTCCGAGCCCACGAGACA
+
BCCCBFCCCCABGGGGGGGGGGGHHHHGGHHGHHHHHHHHHHHHHHHGGGGFHHHGGHHHHHHHHHHGHGGGGGHHGGGGGGHHHHHHHHHHHHHHHHHHHHHHHHHHHHHHHFGGGGGGHHHHFHHHGHHHGHHGGCCCGGHGGCFGGF
@M02034:409:000000000-BFKT7:1:1101:26549:12685 1:N:0:35
AAAGTCGAGGTGCCTAAAGTGGCAACCCAGACTGGGTGTGCTGTTGGTGGTGTAGAGCTTCCTGTAGCCGCATGGCGTTCGTACTTAAATATGGAACTAACCATTCCAATTTTCGCTGTCTCTTATACACATCTCCGAGCCCACGAGAC
+
ACBCAFBADBAAGGGGGGGGGGGHHHGGGHHGHHHHGGGGHHHGHHHFFGFGHHHGGFHHHHHGGHHHHEECFGHGGFGGFGHHHHHHHHHHHHGHFHHHHHGHHHHGHHHHHGGGGGEFHGHHFHFHFHFHHHHEF@GFFGHGGGGGG
@M02034:409:000000000-BFKT7:1:1101:24844:12690 1:N:0:35
AAAGTCGAGGTGCCTAAAGTGGCAACCCAGACTAATCCTCCGGTTGGTGGTGTAGAGCTTCCTGTAGCCGCATGGCGTTCGTACTTAAATATGGAACTAACCATTCCAATTTTCGCTGTCTCTTATACACATCTCCGAACCCACGAGACA
+
CCCCCFCCCCBCGGGGGGGGGGGHHHHGGHHGHHHHHHHHHGGGGGGGFGGGHHHHHHHHHHHHHHHHHGGGGGHHGGGGGGHHHHHHHHHHHHFHGHHHGHHHHHGHHHHHHHGGGGGHHHHHHHHHFHHHHHGFDCFGGGGGGGGGGF
@M02034:409:000000000-BFKT7:1:1101:19482:12692 1:N:0:35
AAAGTCGAGGTGCCTAAAGTGGCAACCCAGACTGAGACGAATGTTGGTGGTGTAGAGCTTCCTGTAGCCGCATGGCGTTCGTACTTAAATATGGAACTAACCATTCCAATTTTCGCTGTCTCTTATACACATCTCCG
+
AABBAFBBBBA?FGGGGBGFBFGHHHHGGHHGHGFHHFGGCGGGBGEGFGAFA3FDADGHFHHGGFFFFECEEEGHGGGGEGGHHGGHHHGHHHGHFGB3?CGHHHHFGHHFGH@FGGDHBFHFDGHHFFBGHH11B
@M02034:409:000000000-BFKT7:1:1101:7017:12693 1:N:0:35
AAAGTCGAGGTGCCTAAAGTGGCAACCCAGACTATGGCGTCGGTTGGTGGTGTAGAGCTTCCTGTAGCCGCATGGCGTTCGTACTTAAATATGGAACTAACCATTCCAATTTTCGCTGTCTCTTATACACATCTCCGAGCCCACGAGACA
+
>A>1AF1A>D>AGGGGGGGGG1F0FGHAAGGFHFDGHGAEEAAAEEEGGCAFGHHGFHHHFHHFFGHFHAEEGGHHGEEGEGBEEFGGGHEEGEGGFHECGHHHFHHHFHHHHGGGFC<B2FFGFG>D2G1GFGDHG??@CGGE?CG.E<
@M02034:409:000000000-BFKT7:1:1101:19528:12694 1:N:0:35
AAAGTCGAGGTGCCTAAAGTGGCAACCCAGACTGGGACGCATGTTGGTGGTGTAGAGCTTCCTGTAGCCGCATGGCGTTCGTACTTAAATATGGAACTAACCATTCCAATTTTCGCTGTCTCTTATACACATCTCCGAGCCCACGAGACA
+
CDDDCFCCDDCCGGGGGGGGGGGHHHHGGHHGHHHHHHGGGGGHHHHGFGEFHHHFHHHHHHHHHHHHHGGCEFGCEGCEGGGEGHHHEHEFGHHEBGHHHHBGGHFHBGHHF?</<E<2FBFHDHFHHGBGCGHDB/BCFCGGGGDAEG
@M02034:409:000000000-BFKT7:1:1101:12161:12694 1:N:0:35
AAAGTCGAGGTGCCTAAAGTGGCAACCCAGACTGGGGGGGGGGTTGGTGGGGTAGAG
+
BBBBBFBBBBABGGGGGGGGGGGGHHHGGHHGHHHGGGGGFFFBBDF.AD-;;9;/:
@M02034:409:000000000-BFKT7:1:1101:6557:12696 1:N:0:35
AAAGTCGAGGTGCCTAAAGTGGCAACCCAGACTACTCAGCCGGTTGGTGGTGTAGAGCTTCCTGTAGCCGCATGGCGTTCGTACTTAAATATGGAACTAACCATTCCAATTTTCGCTGTCTCTTATACACATCTCCGAGCCCACGAGACA
+
ABCBBFCCCCBCGGGGGGGGGGGHHHHGGHHGHHHHHHHHHGGGGGGEFFEFGHGFGGHHHGHHGHHGHGFGGGHHGFGGGGHHHHGGBGHHHHFHHHHGHHHHHHHGHHHHHHGGGGGHHHHHHHHHHHFHHHHGECCFGGHGGGGDGG
@M02034:409:000000000-BFKT7:1:1101:19472:12708 1:N:0:35
AAAGTCGAGGTGCCTAAAGTGGCAACCCAGACTGAGACGAATGTTGGTGGTGTAGAGCTTCCTGTAGCCGCATGGCGTTCGTACTTAAATATGGAACTAACCATTCCAATTTTCGCTGTCTCTTATACACATCTCCGAGCCCACGAGACA
+
DDDDCFCCCCCCGGGGGGGGGGGHHHHGGHHGHGFEFGFEAFHGHHGAFEGFADFAD5EFAGFHFEE5AEGEEFE1EBEFDE2FGGHBFHHEFE33FGHHFCBFEFHFGGGHHD/EFEEG4GGEDFGGHGFFGGHDE?CGGGEGFGGGDG
@M02034:409:000000000-BFKT7:1:1101:7026:12710 1:N:0:35
AAAGTCGAGGTGCCTAAAGTGGCAACCCAGACTATGGCGGCGGTTGGTGGTGCAG
+
BBCCCFCCCCCCGGGGGGGGGGGHHHHGGHHDGBH5GDE200EE0EE111B133B
@M02034:409:000000000-BFKT7:1:1101:17286:12722 1:N:0:35
AAAGTCGAGGTGCCTAAAGTGGCAACCCAGACTAGGGGGGGGGTTGGGG
+
CCCCCFCBCBACGGGGGGGGGGGHHHHGGHCCF3B3FFEEG;FBB;?-:
@M02034:409:000000000-BFKT7:1:1101:6179:12723 1:N:0:35
AAAGTCGAGGTGCCTAAAGTGGCAACCCAGACTGCTACGCATGTTGGTGGTGTAGAGCTTCCTGTAGCCGCATGGCGTTCGTACTTAAATATGGAACTAACCATTCCAATTTTCGCTGTCTCTTATACACATCTCCGAGCCCACGAGACA
+
CCCCCFCBCCBCGGGGGGGGGGGHGHHGGHHGHHHHHHGGGGGHHHHGGGEGHHHGHHHHHHHHHHHGHGGGGGHHGGGGGGHHHHHHHHHHHHHGGHHFGHHHHHHHHHHHHHGGGGGHHHHHHHGHGHEHHHFHF?C@GGHGGGGGGB
@M02034:409:000000000-BFKT7:1:1101:22010:12728 1:N:0:35
AAAGTCGAGGTGCCTAAAGTGGCAACCCAGACTTCGCCGACTGTTGGTGGTGTAGAGCTTCCTGTAGCCGCATGGCGTTCGTACTTAAATATGGAACTAACCATTCCAATTTTCGCTGTCTCTTATACACATCTCCGAGCCCACGAGACA
+
ABCCAFCCCCBBGGGGGGGFGGGHHHHGGHHGHHHGEGGFGGGHHHHGGGEFHEGDGFHHFHHHGHGFGEGEEGGFEEGFGECHEHHHHHHHGH3BEGHHFEDGHHGGGHFHG?EGGGDHFHHGDFHHHFHFHHF2C>C@GGHGGGG?.<
@M02034:409:000000000-BFKT7:1:1101:1964:12745 1:N:0:35
AAAGTCGAGGTGCCTAAAGTGGCAACCCAGACTAAGCCTGAGGTTGGTGGTGTAGAGCTTCCTGTAGCCGCATGGCGTTCGTACTTAAATATGGAACTAACCATTCCAATTTTCGCTGTCTCTTATACACATCTCCGAGCCCACGAGACA
+
BBBBBFBBBBBBGFGGGGGGGCGHHHHGGHHGHHHHHGHHGHGHGHGGGGEGHHHHHHHHHGHHHHHHHGGFGGHHGGGGGEFGHHGGHHFHHEBD3GFFFCFHGGEHHHHHHHGGGGGFGGGHHGFGFHEHGF3F//DDCCGGGGGGG<
@M02034:409:000000000-BFKT7:1:1101:20379:12750 1:N:0:35
AAAGTCGAGGTGCCTAAAGTGGCAACCCAGACTAAGAATACTGTTGGTGGTGTAGAGCTTCCTGTAGCCGCATGGCGTTCGTACTTAAATATGGAACTAACCATTCCAATTTTCGCTGTCTCTTATACACATCTCCGAGCCCACGAGA
+
AAAA3DAAD?AAGFGGFGGFFGGHHHHGGHHGHHHHHHHGFHHGGFFECEAF1FGDFHHHGHHHGFHEGEGEEGGFGE?FGGGGHHHGHHHGHGBFGHFFGGEGFFHFHHHHHHGGGGFHHHGHHHBEGGHGBFFGDCCC@AEFGGGG
@M02034:409:000000000-BFKT7:1:1101:14915:12760 1:N:0:35
AAAGTCGAGGTGCCTAAAGTGGCAACCCAGACTTATTCGGATGTTGGTGGTGTAGAGCTTCCTGTAGCCGCATGGCGTTCGTACTTAAATATGGAACTAACCATTCCAATTTTCGCTGTCTCTTATACACATCTCCGAGCCCACGAGACA
+
BCCCBFCCCCCBGGGGGGGGGGGHHHHGGHHGHHHHHHHHGGGHHHHGGGFGHHHGHHHHHHHHHHHHHGGEEGHHGGGGGGHHHHFHFHHHHHFHGHHHHHHHHHGHHHHHHHCGGGGGHHHHHHHHFHHHHHHFECFFGGHGGGGGGF
@M02034:409:000000000-BFKT7:1:1101:1975:12761 1:N:0:35
AAAGTCGAGGTGCCTAAAGTGGCAACCCAGACTAAGCCTGAGGTTGGTGGTGTAGAGCTTCCTGTAGCCGCATGGCGTTCGTACTTAAATATGGAACTAACCATTCCAATTTTCGCTGTCTCTTATACACATCTCCGAGCCCACGAGACA
+
AAABBFBBBBBBFGGGGGGGGGGHHHHGGHGGHHHHHHHHGHGHGHGEFEEFHHHHHHHHHHHGHHHHHGGGGGHHGGGGGGHHHGGFHHHHHHHGGHHHHHFHHHHHFHHHHHGGGGGGHGHHFGFHFFHHHHGGGCCCGGHGGGGGGF
@M02034:409:000000000-BFKT7:1:1101:27590:12766 1:N:0:35
AAAGTCGAGGTGCCTAAAGTGGCAACCCAGACTACGAGGCAGGTTGGTGGTGTAGAGCTTCCTGTAGCCGCATGGCGTTCGTACTTAAATATGGAACTAACCATTCCAATTTTCGCTGTCTCTTATACACATCTCCGAGCCCACGAGACA
+
BCCCCFCCCCCBGGGGGGGFGGGHHHHGGHHGHHHGGGGGFGGHHHCEAEEFF3F5FABGDGHHHFF5BEGEFGGEEEEGGECGHHHHFHHFGH3?GHHHF03F3?G4?GBGF?EFFDCB?GGD3FGGGB2=GDG2D?@CGAGEDCCC?>
@M02034:409:000000000-BFKT7:1:1101:17333:12767 1:N:0:35
AAAGTCGAGGTGCCTAAAGTGGCAACCCAGACTGAGAAGAATGTTGGTGGTGTAGAGCTTCCTGTAGCCGCATGGCGTTCGTACTTAAATATGGAACTAACCATTCCAATTTTCGCTGTCTCTTATACACATCTCCGAGCCCACGAGACA
+
CCCCCFCCCBCCGGGGGGGGGGGHHHHGGHHGHHBGGHFHHHHHHHGEFDEEG3FFEGFGFHHHHHD5FEF0EFFFGEEGGFHEHHGB3GHHHHEGEGHHB13GGG?44FFHHD/?EAEGBHGG?EFDGF22BFHFDBGFGGEFF?GDDF
@M02034:409:000000000-BFKT7:1:1101:5055:12768 1:N:0:35
AAAGTCGAGGTGCCTAAAGTGGCAACCCAGACTC
+
BBBBBFABBBBBGGGGGGGGGGFHHHHGGHCFFB
@M02034:409:000000000-BFKT7:1:1101:5614:12774 1:N:0:35
AAAGTCGAGGTGCCTAAAGTGGCAACCCAGACTTGTTGTTCTGTTGGTGGTGTAGAGCTTCCTGTTGCCGCATGGCGTTCGTACTTAAATATGGAACTAACCATTCCAATTTTCGCTGTCTCTTATACACCTCTCCGAGCCCACGAGAC
+
CCCCCFBABCCCGGGGGGGGGGGHHHHGGHHGHHHHHHHGHGHHFHAEA2EA13D5DFGC5FGFGHH53AE0EEE1E?EEEFCGGHHD3FGBDG33FBHGB13BF4G4BF?GF4/EEE<FEFFB?B4DB?2BGFHCE><@D/GF//<CC
@M02034:409:000000000-BFKT7:1:1101:4082:12780 1:N:0:35
AAAGTCGAGGTGCCTAAAGTGGCAACCCAGACTTGTCCGGGTGTTGGTGGTGTAGAGCTTCCTGTAGCCGCATGGCGTTCGTACTTAAATATGGAACTAACCATTCCAATTTTCGCTGTCTCTTATACACATCTCCGAGCCCACGAGACA
+
ABABBFBBBBABGGGGGGGGGGGGGHFGGFHDHHGHHGEGGEEGEHHFFGEFHFHGHBGHHGHHHHHHHEE@EGHFFEFGGEGFHFGEGHGFHFFGGGGFHFFHHHHFHGGHHHGGGGGHHGHHGGFFFHHHGHGFC<CCG/CECGGDGG
@M02034:409:000000000-BFKT7:1:1101:13876:12780 1:N:0:35
AAAGTCGAGGTGCCTAAAGTGGCAACCCAGACTCAGCATAAGGTTGGTGGTGTAGAGCTTCCTGTAGCCGCATGGCGTTCGTACTTAAATATGGAACTAACCATTCCAATTTTCGCTGTCTCTTATACACATCTCCGAGCCCACGAGAC
+
BBBABFBBBDAAGGGGGGGFGFGHFGHGGHHGHHHCHHHHGHHHHHGEFFAFGGFDGFFHHHHHGHHHHGGCGEHHGGGGGGFEHGBFHHGHHHGGBGB3GFHHFHHFHHHHHHGGGGGFGGGHFGGHGHEFGGGHG@//@CGGGFCDD
@M02034:409:000000000-BFKT7:1:1101:2547:12784 1:N:0:35
AAAGTCGAGGTGCCTAAAGTGGCAACCCAGACTCTGAATCAGGTTGGTGGTGTAGAGCTTCCTGTAGCCGCATGGCGTTCGTACTTAAATATGGAACTAACCATTCCAATTTTCGCTGTCTCTTATACACATCTCCGAGCCCACGAGACA
+
AAACBFCABBCBGGGGGGGFGGGHGHHGGHHFHHHHHHHHHHHHHHGGFFGGHHHHHFHHHHHHFFGAFEGFGGHHFGGGGGGHHHGHHHHHHHGFCGFFFHFGHHEGFHHHHHGEGGEFHFHFFHFHFGFEGGH2?@@CCGHGFGGGEF
@M02034:409:000000000-BFKT7:1:1101:3808:12785 1:N:0:35
AAAGTCGAGGTGCCTAAAGTGGCAACCCAGACTAAGAATTCGGTTGGTGGTGTAGAGCTTCCTGTAGCCGCATGGCGTTCGTACTTAAATATGGAACTAACCATTCCAATTTTCGCTGTCTCTTATACACATCTCCGAGCCCACGAGACA
+
BCCCBFBBCCCCGGGGGGGGGGGHHHHGGHHGHHHHHHHHHGGGGGGGGGFFHHHHHHHHHHHGGGHHHGGGGGHHGFGGGGHHHHHHDGHHHHHHHHGHHHHHHHHHFGHHHHGGGGGGHHHHHHHHEHDGHHHHG?CCGFGGGGGGGB
@M02034:409:000000000-BFKT7:1:1101:3529:12786 1:N:0:35
AAAGTCGAGGTGCCTAAAGTGGCAACCCAGACTGGTGCTAGTGTTGGTGGTGTAGAGCTTCCTGTAGCCGCATGGCGTTCGTACTTAAATATGGAACTAACCATTCCAATTTTCGCTGTCTCTTTTAC
+
BBCCBFCCCCCCGGGGGGGGGGGHHHHGGHHGH32B233DBFHHHHHEFGFGHHHFGHHHHHHHHHHHHGGGGGHHGGGGGGHHHHHHHHHHHGHHGHHHHHHHGHHHHHHHHHGGGGG3B4D44?B?
@M02034:409:000000000-BFKT7:1:1101:28259:12786 1:N:0:35
AAAGTCGAGGTGCCTAAAGTGGCAACCCAGACTAGGCATGAGGTTGGTGGTGTAGAGCTTCCTGTAGCCGCATGGCGTTCGTACTTAAATATGGAACTAACCATTCCAATTTTCGCTGTCTCTTATACACATCTCCGAGCCCACGAGAC
+
CCCBBFCCCCCAGGGGGGGGGGGHHHHGGHHGHHHHB3GFHFHHGHFEFEGGHBF5FFFHGHHHHGGFFAG?EGHEE?EFEEFHHHGGGHFHHHFEHFHB?03EFGD4DFGHH4E?EFFHF4FH?FDH3FFFHHB?CCFCGEFGGFCFG
@M02034:409:000000000-BFKT7:1:1101:5357:12787 1:N:0:35
AAAGTCGAGGTGCCTAAAGTGGCAACCCAGACTCATTGTGCTGTTGGTGGTGTAGAGCTTCCTGTAGCCGCATGGCGTTCGTACTTAAATATGGAACTAACCATTCCAATTTTCGCTGTCTCTTATACACATCTCCGAGCCCACGAGACA
+
BBBCCFBCCCCCGGGGGGGGGGGHHHHGGHHGHHHHHHHHHHHHHHHGGGGGHHHHHHHHHHHHGHHHHGGGGGHHGGGGGGHHHHHHHHHHHHHHGHGHHHHHHHHHHHHHHHGGGGGHHHHHDFGHFHFHHHHHG?DCGGHGGFGGGB
@M02034:409:000000000-BFKT7:1:1101:19874:12788 1:N:0:35
AAAGTCGAGGTGCCTAAAGTGGCAACCCAGACTCAGAATAAGGTTGGTGGTGTAGAGCTTCCTGTAGCCGCATGGCGTTCGTACTTAAATATGGAACTAACCATTCCAATTTTCGCTGTCTCTTATACACATCTCCGAGCCCACGAGACA
+
ABBBBFBBBBBBGGGGGGGGGFGGHHHGGGFFFFHGFHHHHGGHHHGEFEEFGBGDHFAGGCGGHHHHHFCEEGHHEEFEF?FGHGGBDD4GHEB3GHFFHFHHHHHHGGGHFFFGGGAGEHHHDGBHHFHGHHHGGCGGGGHGGGGGD?
@M02034:409:000000000-BFKT7:1:1101:5837:12790 1:N:0:35
AAAGTCGAGGTGCCTAAAGTGGCAACCCAGACTAATAAGAAGGTTGGTGGTGTAGAGCTTCCTGTAGCCGCATGGCGTTCGTACTTAAATATGGAACTAACCATTCCAATTTTCGCTGTCTCTTATACACATCTCCCGAGCCCACGAGAC
+
?AAAA@>ADDAAAGGFFGGDGGGFCH4AFGGGHHHHHHHHHG2BGGGEFDEFHFHHHHHHHHHGBGHGFFEEEEHHGGEGGGFGEFHHHHB@GHHF3FGEFFFFGGGHEFGHHHG/EGEBDGFFBFBGFCDC1FF10CGDCGGHEC@CAA
@M02034:409:000000000-BFKT7:1:1101:11567:12790 1:N:0:35
AAAGTCGAGGTGCCTAAAGTGGCAACCCAGACTCAGAGTCAGGTTGGTGGTGTAGAGCTTCCTGTAGCCGCATGGCGTTCGTACTTAAATATGGAACTAACCATTCCAATTTTCGCTGTCTCTTATACACATCTCCGAGCCCACGAGACA
+
CCCCCFCCCCCCGGGGGGGGGGGHHHHGGHHGHHHHHHHHHHHHHHGGGGEFEGHHHHHHHHHHHHHHHGGEGGHHGGGGGGHHHHHHHHHHHHHHHHHHHHHHHHHHHHHHHHGGGGGHHHHHGHHHGHGHHHHGGGGGGGHGGGGGGF
@M02034:409:000000000-BFKT7:1:1101:10731:12790 1:N:0:35
AAAGTCGAGGTGCCTAAAGTGGCAACCCAGACTAAGAATAATGTTGGTGGTGTAGAGCTTCCTGTAGCCGCATGGCGTTCGTACTTAAATATGGAACTAACCATTCCAATTTTCGCTGTCTCTTATACACATCTCCGAGCCCACGAGACA
+
BAABBFBBD2ABFGGFGGFGGGGFHHGGGFHGHHHHHHHHFGBGDEEGG2AFGEFFFEGHGHHGEGFFHGG?EEHE?EEEEECGHGGHBGHHFB3BEFDGCF3BGHGBDGHHGE/EEEEF4BBG4B4BBGB2FHHB<<C@CGHG><<<??
@M02034:409:000000000-BFKT7:1:1101:20057:12791 1:N:0:35
AAAGTCGAGGTGCCTAAAGTGGCAACCCAGACTCCGAAGGAGGTTGGTGGTGTAGAGCTTCCTGTAGCCGCATGGCGTTCGTACTTAAATATGGAACTAACCATTCCAATTTTCGCTGTCTCTTATACACATCTCCGAGCCCACGAGACA
+
BBBCBFCCCCCCGGGGGGGGGGGHHHHGGHHGHHHGGGGGGHGEGHGGFGFFFGHGHHHHHHHGFHHGHFGEGGHHGEGGGGHHHHHHHHHHHHHHHHHHHHHHHHGHHHHHHHGGGGGGFFHHGHFHHHHHGHHHE/DDGGHGGGGGGF
@M02034:409:000000000-BFKT7:1:1101:3511:12799 1:N:0:35
AAAGTCGAGGTGCCTAAAGTGGCAACCCAGACTGGTGCTAGTGTTGGTGGTGTAGAGCTTCCTGTAGCCGCATGGCGTTCGTACTTAAATATGGAACTAACCATTCCAATTTTCGCTGTCTCTTATACACATCTCCG
+
1>>AAFAAD?AA1AAGGGGFG1FCGHHGCCCAGGHHHFHHFFBBGHHGECAEGHHBFFFHFGHDBFGBHEEEGGHHEFGGEABCGHFH1FFHGH11BCB1CFFHEE>GGDGHFHGGG?<12>EF1B2BDG1C1BD1?
@M02034:409:000000000-BFKT7:1:1101:20430:12800 1:N:0:35
AAAGTCGAGGTGCCTAAAGTGGCAACCCAGACTTGAGCTTCCTGTAGCCGCATGGCGTTCGTACTTAAATATGGAACTAACCATTCCAATTTTCGCTGTCTCTTATACACATCTCCGAGCCCACGAGACAGGCAGAAATCTCGTATGCCG
+
CCCDBFCCCCBCGGGGGGGGGGGHHHHGGHHGHHHHHHHHHHHHGGFHHGGGGFHGEEFGGFHHHHHHHHHHHHHHHHFHHHHHHHHHHHHHHHGGGGFFHHHHHHGHHHBHHHHHGFGGGGGGGGFGGHHGFFDFGHHGHHGGGGHHDC
@M02034:409:000000000-BFKT7:1:1101:11622:12801 1:N:0:35
AAAGTCGAGGTGCCTAAAGTGGCAACCCAGACTCAGCAGCATGTTGGTGGTGTAGAGCTTCCTGTAGCCGCATGGCGTTCGTACTTAAATATGGAACTAACCATTCCAATTTTCGCTGTCTCTTATACACATCTCCGAGCCCACGAGACA
+
CCCCCFCCCCBBGGGGGGGGGGGHHHHGGHHGHHHHHHHHHHHHHHHGGGEFGHHHHHHHHHHHHHHHHGGGGGHGGGGGGGHHHHHHHHHHHGHGHGFFHHGHHHHHHGHHHHGGGGGGHHHHGHHHGHHHHHHBE>/BFGHGGFGGGC
@M02034:409:000000000-BFKT7:1:1101:29415:12803 1:N:0:35
AAAGTCGAGGTGCCTAAAGTTGCAACCCAGACTGCGGGTGTGGTTGGTGGTGTAGAGCTTCCTGTAGCCGCATGGCGTTCGTACTTAAATATGGAACTAACCATTCCAATTTTCGCTGTCTCTTATACACATCTCCGAGCCCACGAGAC
+
BBBBBFBBBBBBGGGGGGGGGGHHHHHGGGHGHHCE2EAEE?EHEGCEAEEEAAF5D53BBGHHHF5DBBE?EGF1>?>FFEBFGBGHFHG?FF33EEFHB?3FFEH4DGEHEFBDGC<B3BG>2@@FHFH2GHHDECCGFGHGGG-.<
@M02034:409:000000000-BFKT7:1:1101:17839:12804 1:N:0:35
AAAGTCGAGGTGCCTAAAGTGGCAACCCAGACTCCTCCGCCGGTTGGTGGTGTAGAGCTTCCTGTAGCCGCATG
+
CCCCCFCCCCCCGGGGGGGGGGGHHHHGGH22FFFGGGEEAAFFE0AAA1FCA3D5B@BF5FGEG@F53?E/EE
@M02034:409:000000000-BFKT7:1:1101:10737:12808 1:N:0:35
AAAGTCGAGGTGCCTAAAGTGGCAACCCAGACTAAGAATAATGTTGGTGGTGTAGAGCTTCCTGTAGCCGCATGGCGTTCGTACTTAAATATGGAACTAACCATTCCAATTTTCGCTGTCTCTTATACACATCTCCGAGCCCACGAGACA
+
CCCDCFDDCDCCGGGGGGGFGGGHHHHGGHHGHHHHHHHHHHHHHHHFFGEFHHHGHHHHHHHHHHHHHGGGGGHHGGGGGGHHHHHHHHHHHHHHGHHHHHGHHHHHHHHHHHGGGGGGHHHHHHHHHHHHHHGGGGGGGGHGGGGGGF
@M02034:409:000000000-BFKT7:1:1101:26998:12813 1:N:0:35
AAAGTCGAGGTGCCTAAAGTGGCAACCCAGACTACTGGGAAGGTTGGTGGTGTAGAGCTTCCTGTAGCCGCATGGCGTTCGTACTTAAATATGGAACTAACCATTCCAATTTTCGCTGTCTCTTATACACATCTCCGAGCCCACGAGACA
+
BBBCBFCBBDABFFGGGGGFGGGHHHHGGHHFHHHHHHGHHFGFGHGEEGEFFGHHGGHHHHHHFFGGFEEGGGHHGGGGGFGGFFFGHGHHHHFGGHGFHHFHHHFHHHHHHHGCEGEGFHGHFHFHGFDHHGD2C@DBDGHGFGGCGB
@M02034:409:000000000-BFKT7:1:1101:23054:12818 1:N:0:35
AAAGTCGAGGTGCCTAAAGTGGCAACCCAGACTCTTCCTACTGTTGGTGGTGTAGAGCTTCCTGTAGCCGCATGGCGTTCGTACTTAAATATGGAACTAACCATTCCAATTTTCGCTGTCTCTTATACACATCTCCGAGCCCACGAGACA
+
BBBBBBAABBBBGGGGGGGGGGGGHHHGGHHGHHHHHHHHHHHGHHHEFEFGCFGFGFHHHFGHHHHHHGGGGGHHGEGGGEHHHHGGHHHHHHHHHHHHHHHHHHHHHHHHHHGGGGDFHFHFGHHHHGHHHHFHA@FCGGHGGFGGGG
@M02034:409:000000000-BFKT7:1:1101:9477:12821 1:N:0:35
AAAGTCGAGGTGCCTAAAGTGGCAACCCAGACTGTTCCTTCGGTTGGTGGTGTAGAGCTTCCTGTAGCCGCATGGCGTTCGTACTTAAATATGGAACTAACCATTCCAATTTTCGCTGTCTCTTATACACATCTCCGAGCCCACGAGACA
+
CCCCCFCCCCBCGGGGGGGGGGGHHHHGGHGGHGHHHHHHHHGGGGGGGGEGHHHGHHHHHHHHHHHHHGGGGGHHGGGGGGGHHHHHHHHHHHGFHHHHHHGHHHGHHHHHHGEEGGGGHHHHHHGHHHEHHHHGGG/@GGHGGGGGGG
@M02034:409:000000000-BFKT7:1:1101:3364:12827 1:N:0:35
AAAGTCGAGGTGCCTAAAGTGGCAACCCAG
+
>A11A3>A>D>AFFEGGGGFEAF0AGH00A
@M02034:409:000000000-BFKT7:1:1101:18596:12829 1:N:0:35
AAAGTCGAGGTGCCTAAAGTGGCAACCCAGACTCCTAAGGAGGTTGGTGGTGTAGAGCTTCCTGTAGCCGCATGGCGTTCGTACTTAAATATGGAACTAACCATTCCAATTTTCGCTGTCTCTTATACACATCTCCGAGCCCACGAGACA
+
ACCCBFCBCCBBGGGGGGGGFGGHHHHGGHHGHHHHHHHHHHGGHHGGGGEFFGGGFHHHHHHHHGHFGFGEGGHHGGGGGGGHHHHHHHHHHHFGFHFGHHEHGHHHHHHHHHGGGGGFHHHHHHHHHGEHFHFGFCGCGGHGGGGGGE
@M02034:409:000000000-BFKT7:1:1101:8930:12833 1:N:0:35
AAAGTCGAGGTGCCTAAAGTGGCAACCCAGACTCATACGCATGTTGGTGGTGTAGAGCTTCCTGTAGCCGCATGGCGTTCGTACTTAAATATGGAACTAACCATTCCAATTTTCGCTGTCTCTTATACACATCTCCGAGCCCACGAGACA
+
AAAA3FBBBBABGGGGGGGGGGGHHHHGGHHGHHHHHHHGGGGGHHHGGGEFGFHFHHHHHGHHGHGGHGCEEGHFEFGGGGHHHHFHGHGHHHHFGHFCGFFGHFFHHHHHFHGGGGGHHHHHGHFFDGFFFGFDFD?BDFGEDGGGGC
@M02034:409:000000000-BFKT7:1:1101:8260:12844 1:N:0:35
AAAGTCGAGGTGCCTAAAGTGGCAACCCAGACTGTGCCTTCGGTTGGTGGTGTAGAGCTTCCTGTAGCCGCATGGCGTTCGTACTTAAATATGGAACTAACCATTCCAATTTTCGCTGTCTCTTATACACATCTCCGAGCCCACGAGACA
+
CBCCAFCCCDBBGGGGGGGGGGGHFHHGGHHGHHHHHHHHHHGGGGGEFG1FFFHFGHHHHHHFFEGHHEEEFEHHGGGGGGHHHHHHHHHHHHHEHHGHFHFHHHHFHHHHHHGGGGGHHHHHHHFHFGFHGHFGD@CCGGEGGGGGGH
@M02034:409:000000000-BFKT7:1:1101:11541:12845 1:N:0:35
AAAGTCGAGGTGCCTAAAGTGGCAACCCAGACTAAGAATAATGTTGGTGGTGTAGAGCTTCCTGTAGCCGCATGGCGTTCGTACTTAAATATGGAACTAACCATTCCAATTTTCGCTGTCTCTTATACACATCTCCGAGCCCACGAGACA
+
AABBBFBBBBBBGGGGGGGGGGGHHHHGGHHGHHGHGHHHHHHHHHHEFGEFHGHFHHHGHHHHHHHGHGGEEGHHGGGGGGHHHHHFHHEHHG33EGGEGHFGHHFB?BGHHHGGGGGHGHGHHHFFFFFFGGFBB//BCFGEGCCGG<
@M02034:409:000000000-BFKT7:1:1101:3602:12847 1:N:0:35
AAAGTCGAGGTGCCTAAAGTGGCAACCCAGACTACGGCGGGGGTTGGGGGGGT
+
CCCCCFCCCCCBGGGGGGGGGGGHHHHGGHHGHHHGGGGGE/>/>/E/<E-9:
@M02034:409:000000000-BFKT7:1:1101:11525:12857 1:N:0:35
AAAGTCGAGGTGCCTAAAGTGGCAACCCAGACTAAGAATAATGTTGGTGGTGTAGAGCTTCCTGTAGCCGCATGGCGTTCGTACTTAAATATGGAACTAACCATTCCAATTTTCGCTGTCTCTTATACACATCTCCGAGCCCACGAGACA
+
CCCCCFBBCCCCGGGFGGGGGGGHHHHGGHHGHHFGGHGH5GHHHHHFGGGGHHHDGHHHGHHHHGHGGGGEEGEFFEGGGGFHHHHGFHHHHE3BFHGHFGFGHFFDHGHHHG/EFEFHGHHHHFHGGHHHHHFGFBCCGGHEFC?FGC
@M02034:409:000000000-BFKT7:1:1101:16393:12857 1:N:0:35
AAAGTCGAGGTGCCTAAAGTGGCAACCCAGACTCTTCGGAATGTTGGTGGTGTAGAGCTTCCTGTAGCCGCATGGCGTTCGTACTTAAATATGGAACTAACCATTCCAATTTTCGCTGTCTCTTATACACATCTCCGAGCCCACGAGACA
+
BBBBBFBBBBBBGGGGGGGFGGG4GHHGGHHGHHHHHHGGGGHHHHHFGGGFFGGDGHHHHHHHHHHHHGGGGGHHGGGGGGHHHHHHHHHHHHBFGHHHFHGHHHHFHHHHHFEFGGGFHHHHHHGHFHHHHHHGC?DGGGHGGGGGGH
@M02034:409:000000000-BFKT7:1:1101:2642:12858 1:N:0:35
AAAGTCGAGGTGCCTAAAGTGGCAACCCAGACTGGGGCGCGGGTTGGTGGTGTAGAGCTTCCTGTAGCCGCATGGCGTTCGTACTTAAATATGGAACTAACCATTCCAATTTTCGCTGTCTCTTATACACATCTCCGAGCCCACGAGACA
+
ABBBAFBBD?2AGGGGGCFFGFGHFEGEFGGAAGHAFFECEGEEF?EEFEEFGFF3GG3GEBGGGGGFGEEGEEHFEEEFG<2/GHFFHHH2DB22GGFHCCGGHFGDFHFHHFCGGDAGFHHHHGHHFEHBFHHEECFFGA.C@-@AD;
@M02034:409:000000000-BFKT7:1:1101:24365:12867 1:N:0:35
AAAGTCGAGGTGCCTAAAGTGGCAACCCAGACTGGGGTTGGGGTTGGTGGTGTAGAGCTTCCTGTAGCCGCATGGCGTTCGTACTTAAATATGGAACTAACCATTCCAATTTTCGCTGTCTCTTATACACATCTCCGAGCCCACGAGACA
+
AAAAADA>A>AAFGG1B1F3BGFHHHHGAGHGHHHGGBEEGGCGFGGGGGGGGHHHGGHHHHHHGBGGFEGEGGEHGGGGGGHGHHFG1BGHHHGHFGGBFHBGHHFH2BFHHHGGGGGHHHHH1GDGGFHHHHEGC//<@/FFGCCGF>
@M02034:409:000000000-BFKT7:1:1101:15715:12870 1:N:0:35
AAAGTCGAGGTGCCTAAAGTGGCAACCCAGACTCAGTCTCGGGTT
+
CCCCCFCCCCCCGGGGFGGGGGGHHHHGGHHGHF3F55FAG2EHE
@M02034:409:000000000-BFKT7:1:1101:8510:12870 1:N:0:35
AAAGTCGAGGTGCCTAAAGTGGCAACCCAGACTGGGAGGACTGTTGGTGGTGTAGAGCTTCCTGTAGCCGCATGGCGTTCGTACTTAAATATGGAACTAACCATTCCAATTTTCGCTGTCTCTTATACACATCTCCGAGCCCACGAGACA
+
ACBBBFCCCCABGGGGGGGGGGGHHHHGGHHGHHHHHGGGHHHHHHHFGGEFGGGEHHHHHGHHGHHHHGGEGGHHFEGGGFHHHHHFHHGHHHFFHHGHHFHHHHHGHHHHHHGGGGFHHHHHHHHHHHGHHHHHEBDDGGHGGGGGGH
@M02034:409:000000000-BFKT7:1:1101:4513:12871 1:N:0:35
AAAGTCGAGGTGCCTAAAGTGGCAACCCAGACTG
+
BBBBBFBADBBBGGGGCFGGGGGHHHHGGHH2GH
@M02034:409:000000000-BFKT7:1:1101:19341:12881 1:N:0:35
AAAGTCGAGGTGCCTAAAGTGGCAACCCAGACTTCTGCTAATGTTGGTGGTGTAGAGCTTCCTGTAGCCGCATGGCGTTCGTACTTAAATATGGAACTAACCATTCCAATTTTCGCTGTCTCTTATACACATCTCCGAGCCCACGAGACA
+
BBBBBFBADBBBGGGGGGGGGGGHHHHGGHGGHHGHHHHHHHHHHHHEGGEGGFHFEFFHGHHHDDHFFGGGFGHHGFGGGGGHHHHGHHHHHH3FHHGHFFFHHFHGFGHHFFFGGFEFFHHHGHHFFHFHHHHHFCFGGGFGGGGDGH
@M02034:409:000000000-BFKT7:1:1101:4915:12882 1:N:0:35
AAAGTCGAGGTGCCTAAAGTGGCAACCCAGACTACGAAGACGGTTGGTGGTGTAGAGCTTCCTGTAGCCGCATGGCGTTCGTACTTAAATATGGAACTAACCATTCCAATTTTCGCTGTCTCTTATACACATCTCCGAGCCCACGAGACA
+
BCCCBFBCCCBBGGGGGGGGGGGHHHHGGHHGHGHGGHGGHGGGFGGGGGFFGHHGHHHHHHHHHHHHHGGGGGHHGFGGGGHHHHHHHHHHHHGFFHHFHHGHHHGHFHHFHHGGGGGHHHHHHHGFHHFHGHHHG?GCGGHGGGGGG<
@M02034:409:000000000-BFKT7:1:1101:4500:12884 1:N:0:35
AAAGTCGAGGTGCCTAAAGTGGCAACCCAGACTGGGTATTGTGTTGGTGGTGTAGAGCTTCCTGTAGCCGCATGGCGTTCGTACTTAAATATGGAACTAACCATTCCAATTTTCGCTGTCTCTTATACACATCTCCGAGCCCACGAGACA
+
ABBBCFCBBCBBFGGFGGGFGGGHHHGGGHHGHHHHBFHHHHHHGHGGFEBFGGHGGFFHGGHGBFHHHEFGGGHHEEFFGGHHHHHGHHFHHHHHEFFGFHGHBHHHHHHFHHFFFGGFHGFHHHGHGFFFGGGHFDGC<FHGGGGGGG
@M02034:409:000000000-BFKT7:1:1101:11989:12894 1:N:0:35
AAAGTCGAGGTGCCTAAAGTGGCAACCCAGACTAAGAAGAATGTTGGTGGTGTAGAGCTTCCTGTAGCCGCATGGCGTTCGTACTTAAATATGGAACTAACCATTCCAATTTTCGCTGTCTCTTATACACATCTCCGAGCCCACGAGACA
+
CCBCBFCBCCBCGGGGGGGGGGGHHHHGGHHGHHHHHHHHHHHHHHHGGGGGGHHHHHHHHHHHGHHFHGGEGGHHGGGGGGHHHHHHHHHHHHFFHHGFHHGHHHHHHHHHHHGGGGGGHHHHHHHHHHHHHHHHG/CCGGHGGGGGGF
@M02034:409:000000000-BFKT7:1:1101:19573:12900 1:N:0:35
AAAGTCGAGGTGCCTAAAGTGGCAACCCAGACTAATCAGAATGTTGGTGGTGTAGAGCTTCCTGTAGCCGCATGGCGTTCGTACTTAAATATGGAACTAACCATTCCAATTTTCGCTGTCTCTTATACACATCTCCGAGCCCACGAGACA
+
CCCCCFCCCCACGGGGGGGGGGGHHHHGGHHGHHHHHHHHHHHHHHHGFGEFHHHFHHHHHFHFGGHHHGFGGGHHGFGGGGHHHHHHHHHHHHFGFHHHHHHHHHHHHHHHHHGGGGGHHGHHFHHHHHHHHHHGGCGGGGHGGGGGGG
@M02034:409:000000000-BFKT7:1:1101:19342:12901 1:N:0:35
AAAGTCGAGGTGCCTAAAGTGGCAACCCAGACTTCTGCTAATGTTGGTGGTGTAGAGCTTCCTGTAGCCGCATGGCGTTCGTACTTAAATATGGAACTAACCATTCCAATTTTCGCTGTCTCTTATACACATCTCCGAGCCCACGCGAC
+
AAABBFB?DBABGGGFGFGFCBEHGHCFGGGGHGHFFHCHHHGFHHFEFEAFFGGFHBFFHFFGFFHGFEEEAEHHCFGEEAGGFHG3@F@@EHGF3F3E3GBGHFFFHHE4FGC?AGGFHGHHFG44BF1CFFFHGC//DGHGC/>DG
@M02034:409:000000000-BFKT7:1:1101:13451:12906 1:N:0:35
AAAGTCGAGGTGCCTAAAGTGGCCACCCAGACTTCTACTCCGGTTGGTGGTGTAGAGCTTCCTGTAGCCGCATGGCGTTCGTACTTAAATATGGAACTAACCATTCCAATTTTCGCTGTCTCTTATACACATCTCCGAGCCCACGAGACA
+
BCCCBFCCCCBCGGGGGGGGGGGHHGHGGHHGHHHGHHHHHGGGGGGFFGEFHFHHHGHHHHHHHHHHHGGEGGHHGGGGGGHHHHHHHHHHHHHHGHEGHHGGHHHHFGHHHHGGGGGHHHHHFHGHFGHHHHEHGCFGGGHGGGGCGG
@M02034:409:000000000-BFKT7:1:1101:18023:12907 1:N:0:35
AAAGTCGAGGTGCCTAAAGTGGCAACCCAGACTAAGACTGATGTTGGTGGTGTAGAGCTTCCTGTAGCCGCATGGCGTTCGTACTTAAATATGGAACTAACCATTCCAATTTTCGCTGTCTCTTATACACATCTCCGAGCCCACGAGACA
+
CCCCCFCCCCCCGGGGGGGGGGGHHHHGGHHGHHHHHHHHHHHHHHHGGGEFHHHHHHHHHHHHHHHHHGGGGGHHGGGGGGHHHHHHHHHHHHGHGHHHHHGHHHGHHHHHHHGGGGGHHHHHHHHHHHGHHHGGGDCFGGHGGGGGGG
@M02034:409:000000000-BFKT7:1:1101:23529:12910 1:N:0:35
AAAGTCGAGGTGCCTAAAGTGGCAACCCAGACTGATAAGAGTGTTGGTGGTGTAGAGCTTCCTGTAGCCGCATGGCGTTCGTACTTAAATATGGAACTAACCATTCCAATTTTCGCTTCTCTTATACACATCTCCGAGCCCACGAGACAG
+
CCCCCFCCCCBBGGGGGGGGGGGHGHHGGHHGHHHGHHHHHHHHHHHGFGEFHHGGHHHHHGHHHHHHHGGGGGHHGGGGGGHHHHHHHHHHHHFHHHHHHHHHHHHHHHHHHHGGGHGHHHHHHHGHHHHHHHHGCGGGGHGGGGGGHH
@M02034:409:000000000-BFKT7:1:1101:18504:12912 1:N:0:35
AAAGTCGAGGTGCCTAAAGTGGCAACCCAGACTT
+
CCDDCFDCCCBBGGGGFGGGFGGGGHHGGHHF35
@M02034:409:000000000-BFKT7:1:1101:18950:12915 1:N:0:35
AAAGTCGAGGTGCCTAAAGTGGCAACCCAGACTGGGGGGCCGGTTGGTGGTGTAGAGCTTCCTGTAGCCGCATGGCGTTCGTACTTAAATATGGAACTAACCATTCCAATTTTCGCTGTCTCTTATACACATCTCCGAGCCCACGAGACA
+
CCCCBFCBCCCCGGGGGGGGGGGHHHHGGHHGHFEHGGFGEGGGGGGGGGDFHHHHHHHHHHHHHHGHHGGGGGHHGGGGGGGHHHHHHHFHHHHHHHHHHHHHHHGHHHHHGGGGGGGGGGGGGGFGFGFGGGGGGGGGFFFFFFFFFB
@M02034:409:000000000-BFKT7:1:1101:15675:12915 1:N:0:35
AAAGTCGAGGTGCCTAAAGTGGCAACCCAGACTAATAATCAGCTTGGTGGTGTAGAGCTTCCTGTAGCCGCATGGCGTTCGTACTTAAATATGGAACTAACCATTCCAATTTTCGCTGTCCTTATACACATCTCCGAGCCCACGAGACAG
+
AA?>AFAABBAAEGGGGCGFFFFBFACDFHFFHGGCEGGHHG3DGHGFFAEFHGHEFBGHHFHHHHFHHGEEEEGHGGGFDEGGGHHGHHBGHG3FFFGHHHEGHHGGBGGHFD@FGGEHFFHFGDFHHEHHHHHGGCGG/?CCCGDDHH
@M02034:409:000000000-BFKT7:1:1101:24399:12921 1:N:0:35
AAAGTCGAGGTGCCTAAAGTGGCAACCCAGACTCAGCCGACTGTTG
+
CCCCCFCCCCCCGGGGGGGGGGGHHHHGGHHGHG3FGHA22EFHFE
@M02034:409:000000000-BFKT7:1:1101:2311:12924 1:N:0:35
AAAGTCGAGGTGCCTAAAGTGGCAACCCAGACTGGGGGGGCGGTTGGTGGTGTAGAGCTTCCTGTAGCCGCATGGCGTTCGTACTTAAATATGGAACTAACCATTCCAATTTTCGCTGTCTCTTATACACATCTCCGAGCCCACGAGACA
+
CCCCCFCCCCBBGGGGGGGGGGGHHHHGGGHGHHFHGGGGGGGGGGGGGGFGFFFFFFFFFFFFFFFFFFFFFFFFFFFFDFFFFFFFFFFFFFFFFFFFFFFFFFFFFFFFFFFFFFFFFFFFFFBFBBFFFFFFD>BFFFEEFFFFF9
@M02034:409:000000000-BFKT7:1:1101:28140:12925 1:N:0:35
AAAGTCGAGGTGCCTAAAGTGGCAACCCAGACTCAGAAGCATGTTGGTGGTGTAGAGCTTCCTGTAGCCGCATGGCGTTCGTACTTAAATATGGAACTAACCATTCCAATTTTCGCTGTCTTTATACACATCTCCGAGCCCACGAGACAG
+
BBCCCF3>ADABGGGGGGGGGGGHGHHGFHHGHGHHHHHHHHHHHHHGGGEFHFGHGFHHFHGFHHHHGEG?FGHHEFGGGGHGFHDGHHGFHHFBEFDFHHHHHHFHHHHHHFFFGGGFFHHGHFGHFFGHFHHCDCGBFFF?D/AEGC
@M02034:409:000000000-BFKT7:1:1101:5082:12931 1:N:0:35
AAAGTCGAGGTGCCTAAAGTGGCAACCCAGACTATGAATCATGTTGGTGGTGTAGAGCTTCCTGTAGCCGCATGGCGTTCGTACTTAAATATGGAACTAACCATTCCAATTTTCGCTGTCTCTTATACACATCTCCGAGCCCACGAGAC
+
BBBBBFBABBABGGGGGGGGGGGHHHHGGHHGHHHHHHHHHHHHHHGGGGFGHHHHHHHHHHHHHHHHHGGGGGHGGGGGGGHHHHHHHHHHHHHGHHGHHHGHHHGHHHHHHHGGGGGGHHHHHHHHHHEHHHFGFFGGGGHGGGGGG
@M02034:409:000000000-BFKT7:1:1101:16606:12934 1:N:0:35
AAAGTCGAGGTGCCTAAAGTGGCAACCCAGACTAATAATAAGGTTGGTGGTGTAGAGCTTCCTGTAGCCGCATGGCGTTCGTACTTAAATATGGAACTAACCATTCCAATTTTCGCTGTCTCTTATACACATCTCCGAGCCCACGAGACA
+
CCCCCFCCCCCCGGGGGGGGGGGHHHHGGHHGHHHHHHHHHHHHHHGGGGEGGGHGHHHHHHHHHHHGHGGEFGHHGGGGGGHHHHHHHHHHHHHHHHHHHHFHHHHGHHHHHHGGGGGGGHHHFHHHHHHHHHHHGFCGGGHGGGGGGG
@M02034:409:000000000-BFKT7:1:1101:18926:12936 1:N:0:35
AAAGTCGAGGTGCCTAAAGTGGCAACCCAGACTAATAATCAGGTTGGTGGTGTAGAGCTTCCTGTAGCCGCATGGCGTTCGTACTTAAATATGGAACTAACCATTCCAATTTTCGCTGTCTCTTATACACATCTCCGAGCCCACGAGACA
+
CCDDCFDCDCCCGGGGGGGGGGGHHHHGGHHGHHHHHHHHHHHGHHGGGGGGGHHHHHHHHHHHHHHHHGGFGGHHGGGGGGHHHHHHHHHHHHHHHHGHHHHHHHGHHHHHHHGGGGGGHGHHFGGHGHFHGHHFF@GGGGHGGGGGGE
@M02034:409:000000000-BFKT7:1:1101:19063:12936 1:N:0:35
AAAGTCGAGGTGCCTAAAGTGGCAACCCAGACTCAGCATACGGTTGGTGGTGTAGAGCTTCCTGTAGCCGCATGGCGTTCGTACTTAAATATGGAACTAACCATTCCAATTTTCGCTGTCTCTTATACACATCTCCGAGCCCACGAGACA
+
CCCCCFCCCCCBGGGGGGGGGGGHHHHGGHHGHHHHHHHHHHGHGGGGGGGGHHGGHHHHHHHHHHHHHGGGGGHHGGGGGGHHHHHHHHGHHHGHHHGHHHHHHHGHHHHHHHGGGGGHHHHHGHFHFHHHHHHFGGGGGGHGGGGGGF
@M02034:409:000000000-BFKT7:1:1101:1961:12944 1:N:0:35
AAAGTCGAGGTGCCTAAAGTGGCAACCCAGACTACG
+
CCCCCFCCCCCCGGGGGGGGGGGHGHHGGHHGH33B
@M02034:409:000000000-BFKT7:1:1101:2389:12968 1:N:0:35
AAAGTCGAGGTGCCTAAAGTGGCAACCCAGACTGGGCAGACGGTTGGTGGTGTAGAGCTTCCTGTAGCCGCATGGCGTTCGTACTTAAATATGGAACTAACCATTCCAATTTTCGCTGTCTCTTATACACATCTCCGAGCCCACGAGACA
+
BBBBBFBBBBBBGGGGGGGGGGGHHHHGGHHGHHHGGHGGGGGGGGGEFEEFHHHFDGHHHFHHFGHHHGGEEGHGGGGGGGHHHHFHHHHHHHFHHHHFHFHHHHFHHHHHHFGGGGGGHFGHGHHHHHHHHHGFECCGGGHGGGGGG>
@M02034:409:000000000-BFKT7:1:1101:14727:12973 1:N:0:35
AAAGTCGAGGTGCCTAAAGTGGCAACCCAGACTAATACGGCGGTTGGGGGGG
+
CCCCCFCCCCCCGGGGGGGGGGGHHHHGGHHGHHHHHHHGGGGAE0E0>E/9
@M02034:409:000000000-BFKT7:1:1101:13866:12973 1:N:0:35
AAAGTCGAGGTGCCTAAAGTGGCAACCCAGACTCCTCATAATGTTGGTGGTGTAGAGCTTCCTGTAGCCGCATGGCGTTCGTACTTAAATATGGAACTAACCATTCCAATTTT
+
CCCCCFDDDDCCGGGGGGGGGGGHHHHGGH2FCGH32AFE5FHGDHFA22EA13D5A5AB5FFFB5D53AEAEE?1>?>FE>21BFG3@BG@@333B@GH313B34D44DBG?
@M02034:409:000000000-BFKT7:1:1101:10791:12975 1:N:0:35
AAAGTCGAGGTGCCTAAAGTGGCAACCCAGACTCAGAAGAATGTTGGTGGTGTAGAGCTTCCTGTAGCCGCATGGCGTTCGTACTTAAATATGGAACTAACCATTCCAATTTTCGCTGTCTCTTATACACATCTCCGAGCCCACGAGACA
+
CCCCCFCCCCBCGGGGGGGGGGGHHHHGGHHGHHHHGHHGGGHHHHHGGGEFHGHGGGHHHHHHGHHHHGGEFGHHGGGGGGHHHHHHHHHHHHHHGHHHHHHHHHHGHHHHHHGGGCEFHHHHGHGGFFFHHHHHG?DCFGHGGCGGGH
@M02034:409:000000000-BFKT7:1:1101:24441:12976 1:N:0:35
AAAGTCGAGGTGCCTAAAGTGGCAACCCAGACTGAGACGAGGGTTGGTGGTGTAGAGCTTCCTGTAGCCGCATGGCGTTCGTACTTAAATATGGAACTAACCATTCCAATTTTCGCTGTCTCTTATACACATCTCCGAGCCCACGAGACA
+
BBCBBFCCCCCBGGGGGGGGGGGHHHHGGHHGHHHHHHGGGGGEHGGFFFFFGHHGHHHHHHHHHHHFHGGFGGHGGEGGGGHHHHHHHHGHHHFGGHHHHHGGHHGHHGHHHHGGGGGHHHHHFHHHEBHHHHHFECGC@FGGGGGGGF
@M02034:409:000000000-BFKT7:1:1101:24981:12977 1:N:0:35
AAAGTCGAGGTGCCTAAAGTGGCAACCCAGACTTCGAAGGGGGTTGGTGGTGTAGAGCTTCCTGTAGCCGCATGGCGTTCGTACTTAAATATGGAACTAACCATTCCAATTTTCGCTGTCTCTTATACACATCTCCGAGCCCACGAGAC
+
BCCBCFCCCCCCGGGGGGGGGGGHHHHGGHHGHHHGGGFGGGFFEGGGFEEFEGG5FGHHGHHHHGBBGEGGGGGFGDEEFGFFHHH3EGGGGF3?FHHHGFFHBGHGFGHHHHGGGGCGHHHHGFGHFCBFHGGGD//@@FHGGGGGG
@M02034:409:000000000-BFKT7:1:1101:22618:12979 1:N:0:35
AAAGTCGAGGTGCCTAAAGTGGCAACCCAGACTCCGACTTGTGTTGGTGGTGTAGAGCTTCCTGTAGCCGCATGGCGTTCGTACTTAAATATGGAACTAACCATTCCAATTTTCGCTGTCTCTTATACACATCTCC
+
>AA11BA>A111BFGGFFFAAFAGHHFEGFHGHGHGGGCCHGC0GGHGFFBEFBBHHHHHHHHHG22AGEG/EEGHGGEFGGBGHH2FEFFFFG11BFB11EGHHE2BGHHFHHGC??EDGFFFBB2>2B1FGD>F
@M02034:409:000000000-BFKT7:1:1101:23197:12984 1:N:0:35
AAAGTCGAGGTGCTAAAGTGGCAACCCAGACTAATAAGAATGTTGGTGGTGTAGAGCTTCCTGTAGCCGCATGGCGTTCGTACTTAAATATGGAACTAACCATTCCAATTTTCGCTGCTCTTATACACATCTCCGAGCCCACGAGACAGG
+
BBBBBFBBBBBBGGGGGGGGGGHHGHGGHHGHHHHHHHHHHHHHHHEGGBFGFHGHFHHGHHHGHHHHFGFGFGGEEFFGEGGHHHGHHHHHHFHHHHHHHHHHHHHHHHHHHGEEGGHHHHHGHGFHFHHHHHGCGGCFHGGGGGGHEA
@M02034:409:000000000-BFKT7:1:1101:2383:12985 1:N:0:35
AAAGTCGAGGTGCCTAAAGTGGCAACCCAGACTGTGCAGACGGT
+
A?AAAF1A11>AFGGG1FFGGGGFHHFEA0AFHF11DDGCF/EE
@M02034:409:000000000-BFKT7:1:1101:18384:12987 1:N:0:35
AAAGTCGAGGTGCCTAAAGTGGCAACCCAGACTGGGGGGGTGGTTGGTGGTGTAGAGCTTCCTGTAGCCGCATGGCGTTCGTACTTAAATATGGAACTAACCATTCCAATTTTCGCTGTCTCTTATACACATCTCCGAGCCCACGAGACA
+
CCCCCFCCCCCCGGGGGGGGGGGHHHHGGHHGHHHHGGGGCDGGGGGGGGDEEFGFFGGGGGGGFFGGGGGFFFFFFFFFFFFFFFFFFFFFFFFFFFFFFFFFFFFFFFFFFFCFFFFFFFFFFFBFFFFFFFFFD=FFFFFFFFFFFE
@M02034:409:000000000-BFKT7:1:1101:28195:12991 1:N:0:35
AAAGTCGAGGTGCCTAAAGTGGCAACCCAGACTGAGAAGAAGGTTGGTGGTGTAGAGCTTCCTGTAGCCGCATGGCGTTCGTACTTAAATATGGAACTAACCATTCCAATTTTCGCTGTCTCTTATACACATCTCCGAGCCCACGAGACA
+
BCBBCFCCCCBCGGGGGFGFGGGHHHHGGHHGHHHHHHHHHHHGHHGEGGFFGHHHHHHHHHHHGHHFHGGEEEHHGEGGFFHHHHHGFHHHHHGHGHGHHHHGHHGGHHHHHHGGGGGHHHHHHHHGHGHHGHFHGCGDGFHGGGGGG<
@M02034:409:000000000-BFKT7:1:1101:18816:12991 1:N:0:35
AAAGTCGAGGTGCCTAAAGTGGCAACCCAGACTTCTTCGGGGGTTGGTG
+
BCCCCFCCCCDCGGGGGGGGGGGGHHHGGHHGHHHHFFFGGGGGGC01?
@M02034:409:000000000-BFKT7:1:1101:5655:12993 1:N:0:35
AAAGTCGAGGTGCCTAAAGTGGCAACCCAGACTAAGGAGAAGGTTGGTGGTGTAGAGCTTCCTGTAGCCGCATGGCGTTCGTACTTAAATATGGAACTAACCATTCCAATTTTCGCTGTCTCTTATACACATCTCCGAGCCCACGAGACA
+
CCCCBFABCCCCGGGGGGGGGGGHHHHGGHGFHHEHFHHHHCHHDGEGGGEFFFGFGHHHGHHHGFGHDFGFFGHHGGGGGEEGGHHHFHHHHGEEHHHH3FBGFGHGDGFHHHGGGFEHHHHHGHFHHFGBGGHGF<BDGGHGGGGGGG
@M02034:409:000000000-BFKT7:1:1101:7417:12994 1:N:0:35
AAAGTCGAGGTGCCTAAAGTGGCAACCCAGACTTTGAGTCCTGTTGGTGGTGTAGAGCTTCCTGTAGCCGCATGGCGTTCGTACTTAAATATGGAACTAACCATTCCAATTTTCGCTGTCTCTTATACACATCTCCGAGCCCACGAGACA
+
DCDDDFCCCCCCGGGGGGGGGGGHHHHGGHHGHHHHHGHHHHHHHHHGGGEGHHHHHHHHHHHHHHHHHGGCEGHHGGGGGGHHHHHGGHHHHHHHHHHHHHHHHHGHFGHHHHFGGGGHHHHHHHHHHHHHHHHHG@DCGGHGGGGGGC
@M02034:409:000000000-BFKT7:1:1101:22611:12998 1:N:0:35
AAAGTCGAGGTGCCTAAAGTGGCAACCCAGACTCCGACTTGTGTTGGTGGTGCAGAG
+
CDDDCFCCCCCCGGGGGGGGGGGHHHHGGHHGH332AF223DGH3FA111B133D5A
@M02034:409:000000000-BFKT7:1:1101:6941:13008 1:N:0:35
AAAGTCGAGGTGCCTAAAGTGGCAACCCAGACTTGTTCGTCGGTTGGTGGTGTAGAGCTTCCTGTAGCCGCATGGCGATCGTACTTAAATATGGAACTAACCATTCCAATTTTCGCTGTCTCTTATACACATCTCCGAGCCCACGAGACA
+
CCCCCFCCCCCCGGGGGGGGGGGHHHHGGHHGHHHHHHGEGGGEGGGGFGFFHHHGHHHHHHHHGGHHHEFGGGHHG/>FFHGHHHHHHHHHHHHHHHHHHHHHHHHHHHHHHHGGGGDHFHHHHHHFFHFHHHFHECGC?FHGGGGGGG
@M02034:409:000000000-BFKT7:1:1101:5650:13011 1:N:0:35
AAAGTCGAGGTGCCTAAAGTGGCAACCCAGACTAAGGAGAAGGTTGGTGGTGTAGAGCTTCCTGTAGCCGCATGGCGTTCGTACTTAAATATGGAACTAACCATTCCAATTTTCGCTGTCTCTTATACACATCTCCGAGCCCACGAGACA
+
AABBAFABBBAAGGGGGGGGFGGHFHHGDGGFHHHHHHHHHHHGGHGEFGEFGHHHHHHHHHHHGGFGHGGFGGHHGEGGGGHHHHFFHGFHHGHEFBFFFFBHFHHHHHFFGBEED?<DHFHFHHDDBFFBCFDB?@C?@FGFGGGGGF
@M02034:409:000000000-BFKT7:1:1101:8224:13013 1:N:0:35
AAAGTCGAGGTGCCTAAAGTGGCAACCCAGACTTCGAATTCGGTTGGTGGTGTAGAGCTTCCTGTAGCCGCATGGCGTTCGTACTTAAATATGGAACTAACCATTCCAATTTTCGCTGTCTCTTATACACATCTCGG
+
CCCCBFCBCCBCGGGGGGGGGGGHHHHGGHHGH55F2FG252BFEGGGFGEFHHHHHHHHHHHHHHHHHGGGGGHHGGGGGGHHHHHHHHHHHHHHHHHHHHGHHHGHHHHHHHGGGGGHHHHHHHHHGHFHHDG0=
@M02034:409:000000000-BFKT7:1:1101:26171:13013 1:N:0:35
AAAGTCGAGGTGCCTAAAGTGGCAACCCAGACTGGGAGTGGTGTTGGTGGTGTAGAGCTTCCTGTAGCCGCATGGCGTTCGTACTTAAATATGGAACTAACCATTCCAATTTTCGCTGTCTCTTATACACATCTCCGAGCCCACGAGAC
+
AAABBFBBBBAAGGGGGGGFFFGHHHHGGHHGHHGHHFGHGHGHGHHGFG1FGHGFGHFHHHHFGHHHHGGEGGHHGGGGGGHHHHHGHHEHHGFGHHFGHHHHHHGHHHHHHHGGGGGGHHHHHHHHFHBHHHGHFCCCGEHGGFGDD
@M02034:409:000000000-BFKT7:1:1101:26152:13017 1:N:0:35
AAAGTCGAGGTGCCTAAAGTGGCAACCCAGACTGGGAGTGGTGTTGGTGGTGTAGAGCTTCCTGTAGCCGCATGGCGTTCGTACTTAAATATGGTACTAACCATTCCAATTTTCGCTGTCTCTTATACACATCTCCGAGCCCACGA
+
BABBBFA??DBBGGGFAGGGGCFFHHHGGHHGHGDCEFGGFHGDEHHG1EEEGGHG5GFFBFFFGFFEHGE>EE?1>EEE1EEGGFF3BFGDHHFFHFFF3?3BFBE?4FGHHG/EE?/BDGHB?B3?3B?2FDDHC//<CFEE/<
@M02034:409:000000000-BFKT7:1:1101:10714:13018 1:N:0:35
AAAGTCGAGGTGCCTAAAGTGGCAACCCAGACTCTTCGGGAGGTTGGTGGTGTAGAGCTTCCTGTAGCCGCATGGCGTTCGTACTTAAATATGGAACTAACCATTCCAATTTTCGCTGTCTCTTATACACATCTCCGAGCC
+
BBBBBFBBBBBBGGGGGGGGGGGHHHHGGHHGHHHHHHGG2AEGHHCEFFGGG3GDBDGH5GFHHFFBGEE0EEG1EECGGGGHFHHHFGHHHE33FGFHE03FGDFB4BDHHB?EEDDHHGFG?FB?B?DGCGHED@//>
@M02034:409:000000000-BFKT7:1:1101:15449:13020 1:N:0:35
AAAGTCGAGGTGCCTAAAGTGGCAACCCAGACTGAGAAGCATGTTGGTGGTGTAGAGCTTCCTGTAGCCGCATGGCGTTCGTACTTAAATATGGAACTAACCATTCCAATTTTCGCTGTCTCTTATACACATCTCCGAGCCCACGAGACA
+
ABBBAFBADDABGGGGGCGDGGGHHHHF2GHGHFHFEHHHHHHHHHHGGGGFHFGDGHHGHHHGHHHHHEGEFGHHGEEEGFFGGHGHFHFHHHHHEGGHHHGHHHEG4GHHHEGGGGEBFGHHGGGGEGHGFGHHG?D@@FHFGGGDDF
@M02034:409:000000000-BFKT7:1:1101:9975:13025 1:N:0:35
AAAGTCGAGGTGCCTAAAGTGGCAACCCAGACTAATAAGAATGTTGGTGGTGTAGAGCTTCCTGTAGCCGCATGGCGTTCGTACTTAAATATGGAACTAACCATTCCAATTTTCGCTGTCTCTTATACACATCTCCGAGCCCACGAGACA
+
BBBBAFBBBBAAGGGGGGGFGGGGHHHGGHHGHHHHHHHGHGHFHDHGGGEGHHGGGGGGGGHHGHHFHECEGGHHGEEGGGHGHHGHGHHHHEFFFHHHHHGHHHHHHHHHHGGGGGGFHGHHHHHHFFFHHHHHG?FCFGHGGGGFDC
@M02034:409:000000000-BFKT7:1:1101:18808:13026 1:N:0:35
AAAGTCGAGGTGCCTAAAGTGGCAACCCAGACTTGTCCTGAGGTTGGTGGTGTAGAGCTTCCTGTAGCCGCATGGCGTTCGTACTTAAATATGGAACTAACCATTCCAATTTTCGCTGTCTCTTATACACATCTCCGAGCCCACGAGACA
+
CCCDCFCCCCCCGGGGGGGGGGGHHHHGGHHGHHHHGHHHHHGHHHGGGGEFHHHHHHHHHHHHHHHHHGGEFGHHGGGGGGHHHHHHHHGHHHHHHHHHHHHHHHGHHHHHHHGGGGGHHHHHHHGHHHHHHHFHG?FCGGHGGGGGGF
@M02034:409:000000000-BFKT7:1:1101:3314:13027 1:N:0:35
AAAGTCGAGGTGCCTAAAGTGGCAACCCAGACTAATAAGAATGTTGGTGGTGTAGAGCTTCCTGTAGCCGCATGGCGTTCGTACTTAAATATGGAACTAACCATTCCAATTTTCGCTGTCTCTTATACACATCTCCGAGCCCACGAGAC
+
CCCCCFDCCCBCGGGGGGGGGGGHHHHGGHHGHGHHHHHFGGHHHHHGFGGGHHHGGHHHHHHHHHHHHGGGGGHHGGGGGGHHHHHHHHHHHHGHGHHGHHGHHHHGHHHHHHGGGGGHHHHHHHGHFHFHHHGHFBGCGGHGGGGGG
@M02034:409:000000000-BFKT7:1:1101:15925:13031 1:N:0:35
AAAGTCGAGGTGCCTAAAGTGGCAACCCAGACTACGAATAATGTTGGTGGTGTAGAGCTTCCTGTAGCCGCATGGCGTTCGTACTTAAATATGGAACTAACCATTCCAATTTTCGCTGTCTCTTATACACATCTCCGAGCCCACGAGACA
+
BBCBAFCCCCCCGGGGGGGGGGGHHHHGGHHGHHHEGHHGFGHHHHHGGGEGHHHGHHHHHHHHGHHGHEGFGGGGGGGGGGHHHHHHGHHHHHGGHGGHHFHHHHHHHHHHHEGFGGGGHGHHHHGGFHGHHHFGF/DCGGHGGGGGGC
@M02034:409:000000000-BFKT7:1:1101:15198:13035 1:N:0:35
AAAGTCGAGGTGCCTAAAGTGGCAACCCAGACTTTTCAGACTGTTGGTGGTGTAGAGCTTCCTGTAGCCGCATGGCGTTCGTACTTAAATATGGAACTAACCATTCCACTTTTCGCTGT
+
1AAA1B>AAD>AGGG111A3AGCFEH0EEEAFHHFHHHHHFHCGHGEAFFAAGDF2F1GFB1FGDAGFFEEAEEFAEFGEGEHAFH21BG2BE11B1FGBC0GGHHBD1BFFF2EFE/?
@M02034:409:000000000-BFKT7:1:1101:6065:13037 1:N:0:35
AAAGTCGAGGTGCCTAAAGTGGCAACCCAGACTACTCCGTTGGTTGGTGGTGTAGAGCTTCCTGTAGCCGCATGGCGTTCGTACTTAAATATGGAACTAACCATTCCAATTTTCGCTGTCTCTTATACACATCTCCGAGCCCACGAGACA
+
BBCCBFCBCCCCGGGGGGGGGGGHHHHGGHHGHHHHHHGGGGHGHGGEFGEGHHHHGHHHHHHHHHHHHGGGGGHHGGGGGGHHHHFGHHHHHHHHHFHHHHHHHHHHHHHHHHGGGGGHHHHHFHFHGHGHHHHHGGCBGEHGGGGGGF
@M02034:409:000000000-BFKT7:1:1101:10722:13038 1:N:0:35
AAAGTCGAGGTGCCTAAAGTGGCAACCCAGACTCTTCGGGAGGTTGGTGGTGTAGAGCTTCCTGTAGCCGCATGGCGTTCGTACTTAAATATGGAACTAACCATTCCAATTTTCGCTGTCTCTTATACACATCTCCGAGCCCACGAGAC
+
BCCCCFBCCCAAGGGGGGGGGGGHHHHGGHHGHHHHHHGGGEGGHHGGFGGGH3G5FFHHFGHHHFHFGGGEEGHAFGGGGGGHHHHGFHHHHHB3GHFFEF?FEEGHFHHHHFEEGGGGFHHHBHFFGF2GGHGBC/CCCCGEFGC>C
@M02034:409:000000000-BFKT7:1:1101:2935:13041 1:N:0:35
AAAGTCGAGGTGCCTAAAGTGGCAACCCAGACTAGTGGTGCTGTTGGTGGTGTAGAGCTTCCTGTAGCCGCATGGCGTTCGTACTTAAATATGGAACTAACCATTCCAATTTTCGCTGTCTCTTATACACATCTCCGAGCCCACGAGACA
+
ABBBBFBADDABGGGGGGGGGGGFFHHGGHHGCHF5AFAFHHFHHHCAFEEFFDGDEGEHHHHHGHHGHGFGEGE1>?>FFEGEGHHHFGHFHHF3CCHECGFGHFHHHFHHHGGGGGGHFHHHFGGHHFHFHGF2CCDCGGHGGCDDD?
@M02034:409:000000000-BFKT7:1:1101:10694:13041 1:N:0:35
AAAGTCGAGGTGCCTAAAGTGGCAACCCAGACTGCGCGGCCGGTTGGTGGTGTAGAGCTTCCTGTAGCCGCATGGCGTTCGTACTTAAATATGGAACTAACCATTCCAATTTTCGCTGTCTCTTATACACATCTCCGAGCCCACGAGACA
+
BBBBBFBBBBBBGGGGGGGGGGGHFHHGGHHGHHHGGGGGGGGGGGGFGGGGHHHFHHHHHHHHHHHHHGGGGGHHGGGGGGHHHHGFFHHHHHGGFHGFFHGHHHGGHHHHHHGGGGFHHHHHGHFHGFFHHHHHGCGGGGHGGFCGGC
@M02034:409:000000000-BFKT7:1:1101:20259:13043 1:N:0:35
AAAGTCGAGGTGCCTAAAGTGGCAACCCAGACTCAGAATCCGGTTGGTGGTGTAGAGCTTCCTGTAGCCGCATGGCGTTCGTACTTAAATATGGAACTAACCATTCCAATTTTCGCTGTCTCTTATACACATCTCCGAGCCCACGAGACA
+
BCCCBFCCCCDDGGGGGGGGGGGHHHHGGHGGHHHHHHHHHGGGGGGGGGGFHHHGHHHHHHHHHHHHHGGGGGHHGGGGGGHHHHHHHHHHHHHFFHHHHFGHHHHHHHHHHHGGGGFHGHHHFHHHHFHHGHHFE?DGGGHGGGGGGF
@M02034:409:000000000-BFKT7:1:1101:15913:13044 1:N:0:35
AAAGTCGAGGTGCCTAAAGTGGCAACCCAGACTACGAATAATGTTGGTGGTGTAGAGCTTCCTGTAGCCGCATGGCGTTCGTACTTAAATATGGAACTAACCATTCCAATTTTCGCTGTCTCTTATACACATCTCCGAGCCCACGAGACA
+
CCCCCFCBCCCCGGGGGGGGGGGHHHHGGHHGHHHGGHHGHGHGHHHGGGGGHFFDGGHHHHGHGGHGGGGEGGHHGAFGGGHHHHGHFHHHHHFHHHHGFFFGHHHFHHHHHHEGGGGHHHHGGHHHHFFFHHHFFGGGGGHGGGGGGF
@M02034:409:000000000-BFKT7:1:1101:6799:13054 1:N:0:35
AAAGTCGAGGTGCCTAAAGTGGCAACCCAGACTGCGAAGCAGGTTGGTGGTGTAGAGCTTCCTGTAGCCGCATGGCGTTCGTACTTAAATATGGAACTAACCATTCCAATTTTCGCTGTCTCTTATACACATCTCCGAGCCCACGAGAC
+
BCCCBFABBBBCGGGGGGGGGGGHHHHGGHHGHHHGGGGGHHHHHHGFGGGGHFHGHHHHHHHHHHHHHGGFGGHHGFGGGGHHHHFGEHHHHHBFHHGHHHHHHGHGFHHHHHGGGGGHHHHHGHHHHGHHHHHGGGGGGGHGGGG.C
@M02034:409:000000000-BFKT7:1:1101:9812:13056 1:N:0:35
AAAGTCGAGGTGCCTAAAGTGGCAACCCAGACTAGTAGGGAGGTTGGTGGTGTAGAGCTTCCTGTAGCCGCATGGCGTTCGTACTTAAATATGGAACTAACCATTCCAATTTTCGCTGTCTCTTATACACATCTCCGAGCCCACGAGACA
+
ABBBAFCBCBBBGGGGGGGFGGGHHHHGGHHGHHGGGHHGHGGFHHGEFGGGHFHGGGHHFHHFGGHFHEFEGGHHGFGGGGGFHHHHHHHHHHFDFHGFHHBGHHHGHHHHHGGGGGGHHGHHBFBHDGGHFFGBC@FGGGHGGGGCD?
@M02034:409:000000000-BFKT7:1:1101:4088:13056 1:N:0:35
AAAGTCGAGGTGCCTAAAGTGGCAACCCAGACTAAGAAGCAGGTTGGTGGTGTAGAGCTTCCTGTAGCCGCATGGCGTTCGTACTTAAATATGGAACTAACCATTCCAATTTTCGCTGTCTCTTATACACATCTCCGAGCCCACGAGAC
+
BCCCCFBBDBCBGGGGGGGGGGGHHHHGGHHGHHH335BA33BFGHGGGGGGHHHHHHHHHHHHHHHHHGGGGGHHGGGGGGHHHHHHFGHHHHHHHHHHHHHHFHHHHHHHHHGGGFEHHHHHHHGHFHFHGHGHGGCDGGGGFGGGG
@M02034:409:000000000-BFKT7:1:1101:23563:13059 1:N:0:35
AAAGTCGAGGTGCCTAAAGTGGCAACCCAGACTTCTACGCCGGTTGGTGGTGTAGAGCTTCCTGTAGCCGCATGGCGTTCGTACTTAAATATGGAACTAACCATTCCAATTTTCGCTGTCTCTTAACACATCTCCGAGCCCACGAGACAG
+
AAAABFBABBBBGGGGGGGGGGGHGHHGGHHGHHHFHHGEGGCGGGGEFDBFGGGFGGHHHHHFHHHFHGCFGFHHEEGGGEGHHHGFEHFHHHGHHHDFHHFHHHHFFGHHHGGGGGGHHHHHBBGHHHHHHHHG?CGFEHFCCFGGHG
@M02034:409:000000000-BFKT7:1:1101:10682:13062 1:N:0:35
AAAGTCGAGGTGCCTAAAGTGGCAACCCAGACTGCGCGGCCGGTTGGTGGTGTAGAGCTTCCTGTAGCCGCATGGCGTTCGTACTTAAATATGGAACTAACCATTCCAATTTTCGCTGTCTCTTATACACATCTCCG
+
?AAA1DA1>?A?CFGG1AGGGGFFHHHGGGCGHGHGGFEGGCEGGGGGF?EGHGHFEFHHFHHHHHHEHGG>EGEEEEEEGGFEHHHG1BBGHHFDGGDCF01BGHFFBFHHHGC?ECFFHGGF<F?GDCDGBGD1?
@M02034:409:000000000-BFKT7:1:1101:19877:13065 1:N:0:35
AAAGTCGAGGTGCCTAAAGTGGCAACCCAGACTAAGAATGATGTTGGTGGTGTAGAGCTTCCTGTAGCCGCATGGCGTTCGTACTTAAATATGGAACTAACCATTCCAATTTTCGCTGTCTCTTATACACATCTCCGAGCCCACGAGACA
+
BCCBBFCCCCBAGGGGGGGGGGGHHHHGGHHGHHHHHHHHHHHHHHHEFGEFGDGGGGHHHFHHHHHHGGGGGEHGGGGGGFHHHHHGHHHHHGHHHHHGHHHHHHGHHHHHHGGGGGGHHHHHHHGHHHHHHHHHFDGGGGHGGGGFGG
@M02034:409:000000000-BFKT7:1:1101:6783:13066 1:N:0:35
AAAGTCGAGGTGCCTAAAGTGGCAACCCAGACTGCGAAGCAGGTTGGTGGTGTAGAGCTTCCTGTAGCCGCATGGCGTTCGTACTTAAATATGGAACTAACCATTCCAATTTTCGCTGTCTCTTATACACATCTCCGAGCCCACGAGACA
+
AAABAFBBBCCCGGGGGGGGFGGHHHHGGHHGHHHGGGGGHHGGHHGEFGEFFFHHHHHHHGHHHHHDGFGEEGHHGEGGGGFHHHHHHHHHHHHGGHFCGGHHEHGHHHHHHGGGGGGGGHHHHHFHHGGHHGHFC@DBCGEGGGGGGH
@M02034:409:000000000-BFKT7:1:1101:10118:13087 1:N:0:35
AAAGTCGAGGTGCCTAAAGTGGCAACCCAGACTACGCGGGATGTTGGTGGTGTAGAGCTTCCTGTAGCCGCATGGCGTTCGTACTTAAATATGGAACTAACCATTCCAATTTTCGCTGTCTCTTATACACATCTCCGAGCCCACGAGACA
+
CCCCBFCCCCCCGGGGGGGGGGGHHHHGGHHGHHHGGGGGGGGHHHHGGGEFGHHHHHHHHHHHHHHHHGGGGGHHGGGGGGHHHHHHHHHHHHHHHHHGHHGHHHHHHHHHHHGGGGGHHHHHHHGHFHGHHHGHGCGFGGHGGGGGGF
@M02034:409:000000000-BFKT7:1:1101:27857:13088 1:N:0:35
AAAGTCGAGGTGCCTAAAGTGGCAACCCAGACTGGGTCTGCTGTTGGTGGTGTAGAGCTTCCTGTAGCCGCATGGCGTTCGTACTTAAATATGGAACTAACCATTCCAATTTTCGCTGTCTCTTATACACATCTCCGAGCCCACGAGACA
+
ABBBBFBABBAABGGGGGGGGGGHGHFGFHGFHHHHHHHGHHHHHHHFGGEFHGHFGGHHGEHHFGGFGEC@EGHHGFGGGGGGHHFFHHGHHHEHGHHHHEHHGFHGGGHHHG?EGGFHHHHHFHHHFEHHHHGFGF?CGGGGGG@AGF
@M02034:409:000000000-BFKT7:1:1101:10136:13090 1:N:0:35
AAAGTCGAGGTGCCTCAAGTGGCAACCCAGACTACGCGGGATGTTGGTGGTGGAGAGCTTCCTGTAGCCG
+
?AAAAFAADDAAFGF4AAGB5GFBCAEAFFGFGB3E2AEE0EFGHGHGEGEG1B?3EBFEFGHHGHHD3>
@M02034:409:000000000-BFKT7:1:1101:27359:13097 1:N:0:35
AAAGTCGAGGTGCCTAAAGTGGCAACCCAGACTCAGAATAATGTTGGTGGTGTAGAGCTTCCTGTAGCCGCATGGCGTTCGTACTTAAATATGGAACTAACCATTCCAATTTTCGCTGTCTCTTATACACATCTCCGAGCCCACGAGACA
+
CCCCBFCCCCBCGGGGGGGGGGGHHHHGGHHGHHHHHHHHHHHGHHHGFGFGHHHHHHHHHHHHHHHGHGGFGGHHGGGGGGHHHHHHHHHHHGHHHHHHHHHHHHGFHHHHHGGGGGGHHHHHHHHHHHHGHHGGFCCCGGHGGGGGGB
@M02034:409:000000000-BFKT7:1:1101:27581:13102 1:N:0:35
AAAGTCGAGGTGCCTAAAGTGGCAACCCAGACTAATACTAAGGTTGGTGGTGTAGAGCTTCCTGTAGCCGCATGGCGTTCGTACTTAAATATGGAACTAACCATTCCAATTTTCGCTGTCTCTTAACACATCTCCGAGCCCACGAGACAG
+
CDDDCFCCDCCCGGGGGGGGGGGHHHHGGHHGHHHHHHHHGHHGGHGFFGEFHHHHHHHHHHHHHHHHHFEEGGHHGGGGGGHHHHGGHHHHHHHHHHHHHHHHHHHHHHHHHFGGGGGGHHHHH43BGHHFFDGG/BDCGHGGGGGGBG
@M02034:409:000000000-BFKT7:1:1101:21518:13107 1:N:0:35
AAAGTCGAGGTGCCTAAAGTGGCAACCCAGACTAATACTAATGTTGGTGGTGTAGAGCTTCCTGTAGCCGCATGGCGTTCGTACTTAAATATGGAACTAACCATTCCAATTTTCGCTGTCTCTTATCCACATCTC
+
A3AAAFAABBABGGGGGGGGFGFHFHHGGHHAFGHHFFF5DFFGHD2AF2EFF3F5F5AFFFHHDD5DFAEAEEGFEEEGG?21FDH3GF4FFD33B33BF13B3BF4BB3F?4/?E//B4BB44B344?22BBG
@M02034:409:000000000-BFKT7:1:1101:10860:13110 1:N:0:35
AAAGTCGAGGTGCCTAAAGTGGCAACCCAGACTTCTTCTTGTGTTGGTGGTGTAGAGCTTCCTGTAGCCGCATGGCGTTCGTACTTAAATATGGAACTAACCATTCCAATTTTCGCTGTCTCTTATACACATCTCCGAGCCCACGAGACA
+
BCCCCFCCCCDCGGGGGGGGGGGHHHHGGHHGHHHHHHHHHHHHHHHGGGGGHFHDGGHHGFHHGHGFGEEEFGHFGGGGGGFHHHHFHHGHHHBEGHHHHGDGGHFBFGHHHGFGGGGGHHHHGHHGFFGFGGF2E@CGFGHEFCCDGF
@M02034:409:000000000-BFKT7:1:1101:15538:13112 1:N:0:35
AAAGTCGAGGTGCCTAAAGTGGCAACCCAGACTAAGGATCCTGTTGGTGGTGTAGAGCTTCCTGTAGCCGCATGGCGTTCGTACTTAAATATGGAACTAACCATTCCAATTTTCACTGTCTCTTATACACATCTCCGAGCCCACGAGACA
+
ABCCBFCCCCCCGGGGGGGGGGGHHHHGGHHGHGFHHHHHHHHHHHFEFGGGHHHGHGHHHHHHHHHHHGGEEGHHGGGGGGFHHHHHHHHHHHBFGHFHHHHHHHGHHHHHHHHHHHHHHGHHHHHHGHGHHHHHG/DCCEHGGCCDFC
@M02034:409:000000000-BFKT7:1:1101:3913:13116 1:N:0:35
AAAGTCGAGGTGCCTAAAGTGGCAACCCAGACTAATAATCATGTTGGTGGTGTAGAGCTTCCTGTAGCCGCATGGCGTTCGTACTTAAATATGGAACTAACCATTCCAATTTTCGCTGTCTCTTATACACATCTCCGAGCCCACGAGACA
+
AABAADABBDABGFGGFGGGGGGHGHHGGHHGHHHHHHHGHHGGGHEFGGGGHHHHHHHHHHHHHHGHHGGGGGGHGGGGGGHHHHGHHGGHHFBDGGFGHHGHHHHHHHHGHFEEGGGGHHGHBGFH?GEGFHHFFFFGDFHGGGGGDB
@M02034:409:000000000-BFKT7:1:1101:21414:13118 1:N:0:35
AAAGTCGAGGTGCCTAAAGTGGCAACCCAGACTCAGCAGCATGTTGGTGGTGTAGAGCTTCCTGTAGCCGCATGGCGTTCGTACTTAAATATGGAACTAACCATTCCAATTTTCGCTGTCTCTTATACACATCTCCGAGCCCACGAGACA
+
CCCCBFCCCCCCGGGGGGGGGGGHHHHGGHHGHHHHHHHHHHHHHHHEFGEFHHHHHFHHHHHHHHHHHGGGGGHHGGGGGGHHHHHHGHHHHHHHHHGHHHGHHHGHGHHHHHGGGGGHHHHHHHHHFHHHGHHHDCDCGGHGGGGGGG
@M02034:409:000000000-BFKT7:1:1101:20965:13122 1:N:0:35
AAAGTCGAGTGCCTAAAGTGGCAACCCAGACTGGTGCGGGGGTTGGTGGTGTAGAGCTTCCTGTAGCCGCATGGCGTTCGTACTTAAATATGGAACTAACCATTCCAATTTTCGCTGTCTCTTATACACATCTCCGAGCCCACGAGACAG
+
BBBBBFBADFBFGGGGGGFGGGHHHHGGHHGHGHHHHGGGGGGGGGEGGBFGFHHHHHHFHHHHHHHHGGGEGHCEEEFGGFHHHGGHHHGHGGHHH?FFFFGHHFH2FGHHGFGGGGHHHHHHHHHHHHHHHHFG<@CCGHGGGGGGHH
@M02034:409:000000000-BFKT7:1:1101:9983:13125 1:N:0:35
AAAGTCGAGGTGCCTAAAGTGGCAACCCAGACTGGGAGTAAGGTTGGTGGTGTAGAGCTTCCTGTAGCCGCATGGCGTTCGTACTTAAATATGGAACTAACCATTCCAATTTTCGCTGTCTCTTATACACATCTCCGAGCCCACGAGACA
+
CCCCCFCCCCCCGGGGGGGGGGGHHHHGGHGGHHHHGGFHHHHHHHGGFGAFHHHHHHHHHHHHHHHHHGGGGGHHGGGGGGHHHHHHHHHHHHHHHHHHHHGHHHFHHHHHHHGGGGGHHHHHHHHHGHFHHHHHFCGGGGHGGGGGGG
@M02034:409:000000000-BFKT7:1:1101:3910:13134 1:N:0:35
AAAGTCGAGGTGCCTAAAGTGGCAACCCAGACTAATAATCATGTTGGTGGTGTAGAGCTTCCTGTAGCCGCATGGCGTTCGTACTTAAATATGGAACTAACCATTCCAATTTTCGCTGTCTCTTATACACATCTCCGAGCCCACGAGACA
+
BCCCADABCAACGGGGGGGGGGGHHHHGGHHGHHHHHHHHHHHFGHHGFGEFGHHHHHHHHHHHHFHGHEEEGGHHGGGGGGGHHHGHFHHHHHHGHHHHHHHHHHGHGHHHHHGGGFGHHHHHHHHHHHFHFHHHG?CCFFHGGGFFGB
@M02034:409:000000000-BFKT7:1:1101:19023:13142 1:N:0:35
AAAGTCGAGGTGCCTAAAGTGGCAACCCAGACTGTGTCGACGGTTGGTGGTGTAGAGCTTCCTGTAGCCGCATGGCGTTCGTACTTAAATATGGAACTAACCATTCCAATTTTCGCTGTCTCTTATACACATCTCCGAGCCCACGAGACA
+
DDDDCFCCCDDDGGGGGGGGGGGHHHHGGHHGHHHHHHGHGGGGGGGGGGEFHHHGHHHHHHHHHHHHHGGGFGHHGGGGGGHHHHHHGHHHHHHHHHHHHHGHHHGHHHHHHHFGGGGHHHHHHHHHGHHHHHHHGGGGGGHGGGGGGB
@M02034:409:000000000-BFKT7:1:1101:19956:13143 1:N:0:35
AAAGTCGAGGTGCCTAAAGTGGCAACCCGGACTCAGCCTCAGGTTGGTGGTGTAGAGCTTCCTGTAGCCGCATGGCGTTCGTACTTAAATATGGAACTAACCATTCCAATTTTCGCTGTCTCTTATACACATCTCCGAGCCCACGAGACA
+
A??A>BAADDABGGGGB44GFGGHGHHG2EAECFHHGHHHCHGGGGGAEDAA13D5GHEHFHHHBDFFHFGGEEHHGGGGGGFEGHEHBGFHHGGBGHGBFHFHHH4GHGF4GB<EE/<FGHHHEGGHEHHHHG2<D@BB@FHGCCF.CF
@M02034:409:000000000-BFKT7:1:1101:25298:13148 1:N:0:35
AAAGTCGAGGTGCCTAAAGTGGCAACCCAGACTCCGCCTCATGTTGGTGGTGTAGAGCTTCCTGTAGCCGCATGGCGTTCGTACTTAAATATGGAACTAACCATTCCAATTTTCGCTGTCTCTTATACACATCTCCGAGCCCACGAGACA
+
CCCCCFCCCCCCGGGGGGGGGGGHHHHGGHHGHHHDEGGGHHHHHHHGEGGGHGHGGHHHGHHHHHHHHGGEEFHFFGGGGGHHHHHHHHHHHHBGFHHHHHGHHHFHFGHHHHGGGGFHHHHHFHHHHGHHBGD2C/@DDGEGGCGCDG
@M02034:409:000000000-BFKT7:1:1101:26454:13149 1:N:0:35
AAAGTCGAGGTGCCTAAAGTGGCAACCCAGACTACGACTCCTGTTGGTGGTGTAGAGCTTCCTGTAGCCGCATGGCGTTCGTACTTAAATATGGAACTAACCATTCCAATTTTCGCTGTCTCTTATACACATCTCCGAGCCCACGAGACA
+
BCCBBFCBCCAAGGGGGGGGGGGHHHHGGHHGHHHGGGGGGHHHHHHEFGGFHHGDGHHHFHHHFFFAGGGCGGHAEEFGGGHHGHHHFHGHHG3@FHHHFADGHFHFGHGHHFEGGGEHHHHH?DGFFFGGHHHFBBCFGEHGFGCDGH
@M02034:409:000000000-BFKT7:1:1101:1919:13151 1:N:0:35
AAAGTCGAGGTGCCTAAAGTGGCAACCCAGACTGGTGGGGCGGTTGGTGGTGTAGAGCTTCCTGTAGCCGCATGGCGTTCGTACTTAAATATGGAACTAACCATTCCAATTTTCGCTGTCTCTTATACACATCTCCGAGCCCACGAGAC
+
BBBCAFAABCCCGGGGGGGGFGGGHHHGGHHGHHHGGGFGGGGGGECEFG>FFGFFHGHHGFHHFGGHHAEEGGGAEFGFEFHHHHGHHFBGHHHFFHFFHH2GHHHFHHHHHFCCFDC1<DGF1F?D<GFHCGDFG-ACGEEGG?FFG
@M02034:409:000000000-BFKT7:1:1101:19971:13157 1:N:0:35
AAAGTCGAGGTGCCTAAAGTGGCAACCCAGACTCAGCCTCAGGTTGGTGGTGTAGAGCTTCCTGTAGCCGCATGGCGTTCGTACTTAAATATGGAACTAACCATTCCAATTTTCGCTGTCTCTTATACACATCTCCGAGCCCACGAGACA
+
CDDDDFCCCDCCGGGGGGGFGGGHHHHGGHHGHHHHHHHHHHHHHHGGGGGGHHHHHHHHHHHHHHHHHGGGGGHHGGGGGGHHHHHHHHHHHHHHHHHHHHHHHHFHHHHHGHGGGGGGHHHHHHHHHHHHHHHHGFGFGGHGGGGGGF
@M02034:409:000000000-BFKT7:1:1101:5260:13158 1:N:0:35
AAAGTCGAGGTGCCTAAAGTGGCAACCCAGACTAGTCGGGGGGTTGGTGGTGTAGAGCTTCCTGTAGCCGCATGGCGTTCGTACTTAAATATGGAACTAACCATTCCAATTTTCGCTGTCTCTTATACACATCTCCGAGCCCACGAGAC
+
BCBBAFABBDBCGGGGGGGGGGGHHHHGGHHGH33A522E?0BFGGGGGGGGHHHHGHHHHHHHHHHHHGGGGGHHGGGGGGGHHHHHHHHHHGHGHHHHHGGGGGGGGFGGGGAGGFGGGGGGFGGGGGFGGGFGF;FFFFFFFA-DF
@M02034:409:000000000-BFKT7:1:1101:23643:13159 1:N:0:35
AAAGTCGAGGTGCCTAAAGTGGCAACCCAGACTGGGAGGGAGGTTGGTGGTGTAGAGCTTCCTGTAGCCGCATGGCGTTCGTACTTAAATATGGAACTAACCATTCCAATTTTCGCTGTCTCTTATACACATCTCCGAGCCCACGAGACA
+
AAAAAFABBBAACGDGGGGFGDFFFGHA2FGF3FF22AE2FD2FG2?1AAABGFB5F5FGHBGEBGHHHG?>EEHF@>ECEE1?CED@FGFBGB33FGBG3FBFFHFGGGGHHFEEGGGHHHHHFF2FFCB1FGFGE?CGCAHFGGGGDG
@M02034:409:000000000-BFKT7:1:1101:6176:13161 1:N:0:35
AAAGTCGAGGTGCCTAAAGTGGCAACCCAGACTCCGTGTTCGGTTGGTGGTGTAGAGCTTCCTGTAGCCGCATGGCGTTCGTACTTAAATATGGAACTAACCATTCCAATTTTCGCTGTCTCTTATACACATCTCCGAGCCCACGAGACA
+
CCCCCFCCCCCCGGGGGGGGGGGHHHHGGHHGHHHGHGHHHGGGGGGGGGGGHGHFGHHHHHHHHHHHHGGEFGHHGGGGGGHHHHHHHHHHHHGHGHHHHHHHHHGHFGHHHHGGGGGHHHHHHHHHGGHGHHHGGCGGGGHGGCGGGG
@M02034:409:000000000-BFKT7:1:1101:28979:13178 1:N:0:35
AAAGTCGAGGTGCCTAAAGTGGCAACCCAGACTGGGATGGGTGTTGGTGGTGTAGAGCTTCCTGTAGCCGCATGGCGTTCGTACTTAAATATGGAACTAACCATTCCAATTTTCGCTGTCTCTTATACACATCTCCGAGCCCACGAGAC
+
>1>1ADAAAD>ACGGGGGGFGFFAAFH?AGCFHHHC0GFEHBAEFGGBFAAFGGG2FFHHHGHFFGGFGFE>BFHHGEEFEE>FCGDB1GEFHFBGFHGHHHHFHHHGGGGHGFE?EEEFB2FGDGF22B<FGFFBCCCC@GHFC/<?C
@M02034:409:000000000-BFKT7:1:1101:18368:13191 1:N:0:35
AAAGTCGAGGTGCCTAAAGTGGCAACCCAGACTTGTGGTACTGTTGGTGGTGTAGAGCTTCCTGTAGCCGCATGGCGTTCGTACTTAAATATGGAACTAACCATTCCAATTTTCGCTGTCTCTTATACACATCTCCGAGCCCACGAGACA
+
BBCCCFCCCCCCGGGGGGGGGGGHHHHGGHHGHHHHHGHEGHHHHHHGGGGGHHHGGHHHHHHHHHHHHGGEGGHHGFGGGGHHHHHHHHHHHHGFHHHGHHGHFHHGHHHHHHGGGGGGFHHHHHFHHHFHHHHHGGGGGGHGGGGGGB
@M02034:409:000000000-BFKT7:1:1101:21690:13192 1:N:0:35
AAAGTCGAGGTGCCTAAAGTGGCAACCCAGACTGGGAAGGGGGTTGGTGGTGTAGAGCTTCCTGTAGCCGCATGGCGTTCGTACTTAAATATGGAACTAACCATTCCAATTTTCGCTGTCTCTTATACACATCTCCGAGCCCACGAGACA
+
AAA>AFAADDAAFGGGGGGGG1FAFFH0FCCGHHHGFFAEECEEFGGEECBFGFF2FGHHHHHFGHF@GEEEFGHHGAEFGEGHGHHFHHFHHHBGFHHHHHHHHHHGHHHHHHGGGGFGFFHHHHGFFHFHHHFDC@CCGGHFGGGCGG
@M02034:409:000000000-BFKT7:1:1101:16245:13192 1:N:0:35
AAAGTCGAGGTGCCTAAAGTGGCAACCCAGACTAAGAATAATGTTGGTGGTGTAGAGCTTCCTGTAGCCGCATGGCGTTCGTACTTAAATATGGAACTAACCATTCCAATTTTCGCTGTCTCTTATACACATCTCCGAGCCCACGAGACA
+
CCCCCFCCBCABGGGGGGGFGGGHHHGGGHHGHHHHHGHHHHHGHHHGFGEGHHHFGHHHHHHHHHHHHGGGGGHHGGGGGGHHHHHHHHHHHHHHHGGGFHHHHHGHHHHHHHGGGGGHHHHHHHHHGHHHHHHHG?DFGGHGGGGGGH
@M02034:409:000000000-BFKT7:1:1101:23657:13193 1:N:0:35
AAAGTCGAGGTGCCTAAAGTGGCAACCCAGACTCCGAATCATGTTGGTGGTGTAGAGCTTCCTGTAGCCGCATGGCGTTCGTACTTAAATATGGAACTAACCATTCCAATTTTCGCTGTCTCTTATACACATCTCCGAGCCCACGAGACA
+
BBCCCFCCCCCCGGGGGGGGGGGHHHHGGHCEHHHGGFFGHGHGHHGEAAFFFEFAEGHHDGFHFGGDDEG@FGC1>EEGGGFHGFHBDGFFHHD3GFFHCC3FBDGFFGGHGFEGGGEHFFGHFHHFHGHFHHHDDB<D@FHFGGGGGF
@M02034:409:000000000-BFKT7:1:1101:15802:13193 1:N:0:35
AAAGTCGAGGTGCCTAAAGTGGCAACCCAGACTACGCAGCCGGTTGGTGGTGTAGAGCTTCCTGTAGCCGCATGGCGTTCGTACTTAAATATGGAACTAACCATTCCAATTTTCGCTGTCTCTTATACACATCTCCGAGCCCACGAGACA
+
AABBAFAABBBBGGGFFFGFGFGHHHGGGHHGHHFGGGGGHGGGGGGGFGEFGHGFHHHHHHHHHHFGGEF/EEHHGGGGGGGHHH4BBGHHGGGHHHFFGHHHHHHHHGHHHH@DGGDGHHHHFHEFDGGFBGGDB<@/@EA<CCG..<
@M02034:409:000000000-BFKT7:1:1101:2388:13197 1:N:0:35
AAAGTCGAGGTGCCTAAAGTGGCAACCCAGACTAAGGGGACTGTTGGTGGTGTAGAGCTTCCTGTAGCCGCATGGCGTTCGTACTTAAATATGGAACTAACCATTCCAATTTTCGCTGTCTCTTATACACATCTCCGAGCCCACGAGACA
+
AAABBFBABBBBGFFFGGGGFGFFFGGGDHHGHHHHHHGGGHGDGHHEFGEFFFHHGEHHHFHHFBGFGEFFGGHAEEFEFFGHHHGGHHGHHHGGFGFEGHFGHFDF4FGHHGEEGGGBHFHGBGFGBFDGCB3?CBF/<CF/ADGGG?
@M02034:409:000000000-BFKT7:1:1101:14565:13197 1:N:0:35
AAAGTCGAGGTGCCTAAAGTGGCAACCCAGACTCCGACTCCGGTTG
+
CCCCCFCBCCCCGGGGGGGGGGGHHHHGGHHGHBA2AAA2BFC0BE
@M02034:409:000000000-BFKT7:1:1101:22462:13199 1:N:0:35
AAAGTCGTGGTGCCTAAAGTGGCAACCCAGACTCAGAATACGGTTGGTGGTGTAGAGCTTCCTGTAGCCGCATGGCGTTCGTACTTAAATATGGAACTAACCATTCCAATTTTCGCTGTCTCTTATACACATCTCCGAGCCCACGAGACA
+
AABBAFBAAABBGGGGGGGGGGGHHHHGGHHGHHGHHGHHHHGBFFGEFGEFGHHBGFHHHHHHHHHHHGGEFGHHGGGGGGHHHHGHBGHHHHHFHHFGHHGGHHFFHHHHGHGGGGEFHHHHEHBHFHFHHHHHGCDCDGHGGCFDGF
@M02034:409:000000000-BFKT7:1:1101:2999:13202 1:N:0:35
AAAGTCGAGGTGCCTAAAGTGGCAACCCAGACTCGGGGTGAGGTTGGTGGTGTAGAGCTTCCTGTAGCCGCATGGCGTTCGTACTTAAATATGGAACTAACCATTCCAATTTTCGCTGTCTCTTATACACATCTCCGAGCCCACGAGACA
+
BCBBBFBBBDABGGGGGGGGGGGHHHHGGGHGHHGGGGAEHHHHHHGEFEEFGGGFGFHHHHHHHHHHHGFEEGHHGGGGGFHHHHHFHHGHHGGHHHHHHHHHHHHFHHHHHHGGGGGHHHGHHHHGHGFGHHHHGGGGGEFFGGGGGF
@M02034:409:000000000-BFKT7:1:1101:4808:13202 1:N:0:35
AAAGTCGAGGTGCCTAAAGTGGCAACCCAGACTGGGGGTGGGGTTGGTGGTGTAGAGCTTCCTGTAGCCGCATGGCGTTCGTACTTAAATATGGAACTAACCATTCCAATTTTCGCTGTCTCTTATACACATCTCCGAGCCCACGAGAC
+
CCCCCFCCCCCCGGGGGGGGGGGHHHHGGHHGHHFHGGGEEGGGEGGGGGFGHHHGHHHHHHHHHHHHHGGGGGHHGGGGGGGHHHHHHHGHHHHHHHHHHHHHHHHHHHHHHHGGGGGHHHHHHHHHGHGHHHGHGGGGGGHGGGGGG
@M02034:409:000000000-BFKT7:1:1101:4170:13203 1:N:0:35
AAAGTCGAGGTGCCTAAAGTGGCAACCCAGACTCCGCCGTCTGTTGGTGGTGTAGAGCTTCCTGTAGCCGCATGGCGTTCGTACTTAAATATGGAACTAACCATTCAATTTTCGCTGTCTCTTATACACATCTCCGAGCCCACGAGACAG
+
BCCCCFCCBCACGGGGGGGGGGGHHHHGGHHGHHHGGGGGGHGHHHHEGGEFGHHGHHHHHHHHHHHGHEEFGGHHGFGGGFGHHHGGHHGHHHGFGHHHHHHHHHGHHHHHHGGGGGFHGHHHHHEHHGGCGGHGCGGCGGGGGGGGHH
@M02034:409:000000000-BFKT7:1:1101:14548:13205 1:N:0:35
AAAGTCGAGGTGCCTAAAGTGGCAACCCAGACTCCGCCTCCGGTTGGTGGTGTAGAGCTTCCTGTAGCCGCATGGCGTTCGTACTTAAATATGGAACTAACCATTCCAATTTTCGCTGTCTCTTATACACATCTCCGAGCCCACGAGAC
+
CCC@BFBCBCCCGGGGGFGGGGFHHHHGGHHGHHC22BEEG2EEEGEEF1EFGFHFHHHHHFHHHHHFHGGEGGGGGEEGGEFHHHFFFHHHHHBFEFEGBFDFGFHGFGHHHHEGGG?GHHHHGHBBGCGFHHHHG/CCCFHG?DCGG
@M02034:409:000000000-BFKT7:1:1101:26719:13210 1:N:0:35
AAAGTCGAGGTGCCTAAAGTGGCAACCCAGACTTGTAGGGGTGTTGGTGGTGTAGAGCTTCCTGTAGCCGCATGGCGTTCGTACTTAAATATGGAACTAACCATTCCAATTTTCGCTGTCTCTTATACACATCTCCGAGCCCACGAGAC
+
BBABBFBBBBABGGGGGGGGGGGGHHHGGHHGHHHH5GFFFGGGGFFEF?EFF3F5FFFEFFHFGHDEGEG0EEF1E?EFEECGGGH3GHHHGF3BFFDFGF3FGFH?FFGGHDEFGGBHHHGHDBFFDGFHHGGGEGC?GFHG?ADGF
@M02034:409:000000000-BFKT7:1:1101:24644:13211 1:N:0:35
AAAGTCGAGGTGCCTAAAGTGGCAACCCAGACTGGGGAGCGTGTTGGTGGTGTAGAGCTTCCTGTAGCCGCATGGCGTTCGTACTTAAATATGGAACTAACCATTCCAATTTTCGCTGTCTCTTATACACATCTCCGAGCCCACGAGACA
+
BCCCCFCACCBCGGGGGGGGGGGHHHHGGGHGHHHHGGGGGGGGHGHGFGEFHHHHHHHHHHHHHGHHHGGEGGHHGGGGGGHHHHGFEHGHHHHHFHHHHGHHHHHHHGHHHHFGGGGHHHHHGHFHHHHHHHHGGDGFGGHGGGFGGC
@M02034:409:000000000-BFKT7:1:1101:18726:13214 1:N:0:35
AAAGTCGAGGTGCCTAAAGTGGCAACCCAGACTACGAAGCATGTTGGTGGTGTAGAGCTTCCTGTAGCCGCATGGCGTTCGTACTTAAATATGGAACTAACCATTCCAATTTTCGCTGTCTCTTATACACATCTCCGAGCCCACGAGACA
+
CCCCCFCCCCCCGGGGGGGGGGGHHHHGGGHGHHHGGHGGHHHHHHHGGGEFGFHGHHHHHHHHHHHHHGGFEGHHGGGGGGHHHHHHHHFHHHHHGHHFHHHHHHGHHHHHHHEGGGGGHHHHHHHHGGFHHHHFFCGGGGHGGGGGGG
@M02034:409:000000000-BFKT7:1:1101:22474:13216 1:N:0:35
AAAGTCGAGGTGCCTAAAGTGGCAACCCAGACTCAGAATACGGTTGGTGGTGTAGAGCTTCCTGTAGCCGCATGGCGTTCGTACTTAAATATGGAACTAACCATTCCAATTTTCGCTGTCTCTTATACACATCTCCGAGCCCACGAGACA
+
CCCCCFC3DBBCGGGGGGGFGGGHHHGGGHHGHHHHHHHHHHGHGGGGFGFFHHHGGHHHGHHHHHHHHGGGGGHHGFGGGGHHHHHHHHHHHHHHHHHHHHHHHHHHHHHHHHGGGGGHHHHHHHGHHHHHHHHHFDGGGGHGGGGGGC
@M02034:409:000000000-BFKT7:1:1101:17609:13216 1:N:0:35
AAAGTCGAGGTGCCTAAAGTGGCAACCCAGACTGGTGCTGTTGTTGGTGGTGTAGAGCTTCCTGTAGCCGCATGGCGTTCGTACTTAAATATGGAACTAACCATTCCAATTTTCGCTGTCTCTTATACACATCTCCGAGCCCACGAGACA
+
AAAAAFAADBAAFGFGGGGGGDFFHHHGGHHGHHH5FDFGAFEHHHF2BAABGBFDGDDGHBHDBGEFGAE0?EHHE?FFFEEGGHGDGEDGGFFGGF3GGFFGDHHFGGGHHGEFGGEHBHHHGG?FFGBGGHHEDBGGGGHGGGGEDG
@M02034:409:000000000-BFKT7:1:1101:16585:13216 1:N:0:35
AAAGTCGAGGTGCCTAAAGTGGCAACCCAGACTACGCCGGGTGTTGGTGGTGTAGAGCTTCCTGTAGCCGCATGGCGTTCGTTCTTAAATATGGTACTAACCATTCCAATTTTCGCTGTCTCTTATACACATCTCCGAGCCCACGAGAC
+
BBBBBFBBBBBBGGGGFGGGGGGHHHHGGHHGC33E222EEGGEEHGEA1FFF3D5DFEC5FG5@555B1E/BE?1>E>FA?3B?FG4?GHDGF44FFHH303BD4F4?F3GGF/<C?<2FFGF2>2@><@<<FGB//<>/FAC@C->C
@M02034:409:000000000-BFKT7:1:1101:14821:13228 1:N:0:35
AAAGTCGAGGTGCCTAAAGTGGCAACCCAGACTCTTAATGATGTTGGTGGTGTAGAGCTTCCTGTAGCCGCATGGCGTTCGTACTTAAATATGGAACTAACCATTCCAATTTTCGCTGTCTCTTATACACATCTCCGAGCCCACGAGAC
+
BCCCBFBCBCCCGGGGGGGGGGGHHHHGGHHGHHHHFGHHDFHGHHHGGGGGHHHGHHHHHHHHHHHHHGGGGGHHGGGGGGGHHHHHHHHHHGHHHHHHHHHHHHGHGHHHHHEFGGGGHHHHHHHHFHHHHHHHGCGGGGHGGGGGG
@M02034:409:000000000-BFKT7:1:1101:11232:13230 1:N:0:35
AAAGTCGAGGTGCCTAAAGTGGCAACCCAGACTC
+
AAAAAF1AAAAA1GFG1BFGBGFHGHHEFCAFHB
@M02034:409:000000000-BFKT7:1:1101:14756:13232 1:N:0:35
AAAGTCGAGGTGCCTAAAGTGGCAACCCAGACTAAGCGGCCTGTTGGTGGTGTAGAGCTTCCTGTAGCCGCATGGCGTTCGTACTTAAATATGGAACTAACCATTCCAATTTTCGCTGTCTCTTATACACATCTCCGAGCCCACGAGAC
+
BBBBBFBBBBABGGGGGGGGGGGHHHHGGGHGHH3FCE2AEEGHHHHFGGEFHHHGHHHHHHHHHHHHHGGEGGHHGGEGGGGHHHGFFHHGHHFHGHHHHGFGHHGHHHHHHHGFGGDHHHHHFGFGHHGHHHHHG/DCFGHGGCFDG
@M02034:409:000000000-BFKT7:1:1101:8143:13237 1:N:0:35
AAAGTCGAGGTGCCTAAAGTGGCAACCCAGACTACTAATCATGTTGGTGGTGTAGAGCTTCCTGTAGCCGCATGGCGTTCGTACTTAAATATGGAACTAACCATTCCAATTTTCGCTGTCTCTTATACACATCTCCGAGCCCACGAGACA
+
BBBBBF?ADBABGGGGGGGGGGGHHHHGGHHGHHHHHHHHHGHHHHHGGGAFHHHEGGHHHGHHGHHHHGGGGGHHGGGGGGHHHHHHHHFHHHGGGHFHHGHCHHGHHHHHHHGGGGGHFHHHHHEGFFGHHHHGG//>DGGEGGCGGF
@M02034:409:000000000-BFKT7:1:1101:27753:13239 1:N:0:35
AAAGTCGAGGTGCCTAAAGTGGCAACCCAGACTAGGGATATTGTTGGTGGTGTAGAGCTTCCTGTAGCCGCATGGCGTTCGTACTTAAATATGGAACTAACCATTCCAATTTTCGCTGTCTCTTATACACATCTCCGAGCCCACGAGACA
+
CCCCCFCABCBCGGGGGGGGGGGHHHHGGHHGHHFHA3B2AFGHHHHGGGGGHHHFHHHHHHHHGHHGGGGEGGHGGGGGGGHHHHHGHHHHHHGFHHHHGHHHHHGHHHHHHHGGGGGGHHHHFFFHGHGHHHHBCBCFFGHGGGGGG?
@M02034:409:000000000-BFKT7:1:1101:24688:13245 1:N:0:35
AAAGTCGAGGTGCCTAAAGTGGCAACCCAGACTGGGGTGTGTGTTGGTGGTGTAGAGCTTCCTGTAGCCGCATGGCGTTCGTACTTAAATATGGAACTAACCATTCCAATTTTCGCTGTCTCTTATACACATCTCCGAGCCCACGAGAC
+
BCCCCFCCCCCCGGGGGGGGGGGHHHHGGHFGHHHHGAEAEGHHHHHGFDFGGFHDGHHHGHHHHFHFHGGEGGHFFGGGGGHHHHHGGGHHGG3FFHHHHG3FHEHHHGHHHGEEGFDGHHHHFHHHHHHHFHHEG/BCGGHGFGGGG
@M02034:409:000000000-BFKT7:1:1101:15671:13250 1:N:0:35
AAAGTCGAGGTGCCTAAAGTGGCAACCCAGACTAAGGATAAGGTTGGTGGTGTAGAGCTTCCTGTAGCCGCATGGCGTTCGTACTTAAATATGGAACTAACCATTCCAATTTTCGCTGTCTCTTATACACATCTCCGAGCCCACGAGACA
+
CCCCBFCCCBCCGGGGGGGGGGGHHHHGGHHGHHHHHHHFHHHHGHGGGGEGHHHGHHHHHHHHHHHHHGGGGGHHGGGGGGHHHHHHFHHHHHFGHHHHHHHHGHGHHHHHHHGGGGGHGHHHHHGHHHHHHHGHFDGFFGHGGGGGGH
@M02034:409:000000000-BFKT7:1:1101:24626:13270 1:N:0:35
AAAGTCGAGGTGCCTAAAGTGGCAACCCAGACTAATAAGAATGTTGGGGGTGTAGAGC
+
BBCCBFCBCCCCGGGGGGGGGGGHHHHGGHHAEGHBE5E55BFGFH22A0EEA3D555
@M02034:409:000000000-BFKT7:1:1101:25627:13271 1:N:0:35
AAAGTCGAGGTGCCTAAAGTGGCAACCCAGACTCTGCCTACGGTTGGTGGTGTTGTGCTTCCTGTAGCCGCATGGCGT
+
BBBBBFBBBBBBGGGGGGGGGGGHHHHGGHHFHHFFGBGFE2EHFG2A11E1A1B2A55B5BAA55D5A?E0B?B1/?
@M02034:409:000000000-BFKT7:1:1101:3229:13274 1:N:0:35
AAAGTCGAGGTGCCTAAAGTGGCAACCCAGACTACTCCTTCGGTTGGTGGTGTAGAGCTTCCTGTAGCCGCATGGCGTTCGTACTTAAATATGGAACTAACCATTCCAATTTTCGCTGTCTCTTATACACATCTCCGAGCCCACGAGAC
+
BBCCBFCCBCCCGGGFGGGGFGGFFGGDGFHGFFGHHHHHHHGAEEFEGGEFFBGHGDGHFHHGBGGDAEFGGEHHGGGGGGHFGHGGFGGHHHHEHHGFCCDGHHFHDGHHHGEEFGEFHHHHFGBGDGBGGGFGGBD?GGHGGGCFD
@M02034:409:000000000-BFKT7:1:1101:25338:13276 1:N:0:35
AAAGTCGAGGTGCCTAAAGTGGCAACCCAGACTAAGAAGCAGGTTGGTGGTGTAGAGCTTCCTGTAGCCGCATGGCGTTCGTACTTAAATATGGAACTAACCATTCCAATTTTCGCTGTCTCTTATACACATCTCCGAGCCCACGAGACA
+
CCCCCFCACCBBGGGGFGGGGGGHHHHGGHHGHHHHHHHHHHHHHHGEEGEFHGHGGGHHHGHHFGHGHFFEGEHFEEEGGGHHHHGHHHHHHHFEGHHHHHEGHHGHHHHHHFGGGGGGFHHH?FFHGHFHHHD?C<CCFFFEGGGCDF
@M02034:409:000000000-BFKT7:1:1101:24642:13277 1:N:0:35
AAAGTCGAGGTGCCTAAAGTGGCAACCCAGACTGGGAGGGAGGTTGGTGGTGTAGAGCTTCCTGTAGCCGCATGGCGTTCGTACTTAAATATGGAACTAAACCATTCCAATTTTCGCTGTCTCTTATACACATCTCCGAGCCCACGAGAC
+
CDDDDFCCCCCDGGGGGGGGGGGHHHHGGHHGHHHHHGGGGGGGHHGFFGEFHHHGHHHHHHHHHGHHHGGGGGHHGGGGGGHHHHHGHHHHHHHHFHHGHHHGHGHHHHFGHHHGGFDFGHGHHHHHGGFHHCGHFGGGGGGHGGGGG?
@M02034:409:000000000-BFKT7:1:1101:11161:13279 1:N:0:35
AAAGTCGAGGTGCCTAAAGTGGCAACCCAGACTCAGAATAAGGTTGGTGGTGTAGAGCTTCCTGTAGCCGCATGGCGTTCGTACTTAAATATGGAACTAACCATTCCAATTTTCGCTGTCTCTTATACACATCTCCGAGCCCACGAGACA
+
BBBBBFBBB@BBGGGGGFGFGGDGHHHGGHCGHHHHFFFGFFGHGGGGGDGGHFHFGFHHHGHHHHHGHGF>EFFFGGGGGGHHHHFFBGGHHHGFFHFFGFGFHGB?FFHHHGEEGEGFHHHHFGBF???GFGD2C/B@CFHGC?/ED?
@M02034:409:000000000-BFKT7:1:1101:25638:13286 1:N:0:35
AAAGTCGAGGTGCCTAAAGTGGCAACCCAGACTCTGCCTACGGTTGGTGGTGTAGAGCTTCCTGTAGCCGCATGGCGTTCGTACTTAAATATGGAACTAACCATTCCAATTTTCGCTGTCTCTTATACACATCTCCGAGCCCACGAGAC
+
ABBCBFCCCCCCGGGGGGGGGGGHHHHGGHHGHHHHHHHHHGGHGGGGGGFGHHHHHHHHHHHHGHHHHGGEFGHHGGGGGGHHHHFGFHHHHHGFFHFFHHGHHHGGFGHHHHGGGGGHHHHHHHHHDC2GGG3GGB?CFGHGGGCGG
@M02034:409:000000000-BFKT7:1:1101:21852:13290 1:N:0:35
AAAGTCGAGGTGCCTAAAGTGGCAACCCAGACTACGAATCAGGTTGGTGGTGTAGAGCTTCCTGTAGCCGCATGGCGTTCGTACTTAAATATGGAACTAACCATTCCAATTTTC
+
CCCCCFCBCCCCGGGGGGGFGGGHHHHGGH2FHEHGEDHEFHHGGHEAAAEEAAF5DBAFDGGFGFG5BEEEEGF1>?>FEECFGHH3FGHFFF3BFGHH30?B3BF44FF?GB
@M02034:409:000000000-BFKT7:1:1101:20239:13292 1:N:0:35
AAAGTCGAGGTGCCTAAAGTGGCAACCCAGACTAATAAGCAGGTTGGTGGTGTAGAGCTTCCTGTAGCCGCATGGCGTTCGTACTTAAATATGGAACTAACCATTCCAATTTTCGCTGTCTCTTATACACATCTCCGAGCCCACGAGACA
+
CCCCCFBCCCCCGGGGGGGGGGGHHHHGGHHGHFHHFEBEAFHHHHGGFCGGAEF5DDFF5FGHHDGBFFF>FEC1EE/FEEEGGHHBDHHFFF33FGHHB03F3?GDFGFHHF/EG/EFFHGEBF3DGF2FGGHBG?CFCGEG?/@/C=
@M02034:409:000000000-BFKT7:1:1101:14074:13300 1:N:0:35
AAAGTCGAGGTGCCTAAAGTGGCAACCCAGACTAAGCATGAGGTTGGTGGTGTAGAGCTTCCTGTAGCCGCATGGCGTTCGTACTTAAATATGGAACTAACCATTCCAATTTTCGCTGTCTCTATACACATCTCCGAGCCCACGAGACAG
+
CCCCCFCCCCDCGGGGGGGGGGGHHHHGGHHGHHHHHHHHGHHHHHGGGGEGHHHHHHHHHHHHHHHHHGGFGGHHGGGGGGHHHHHHHHHHHHHHGHHHHHGHHHGHGHHHHHGGGGGGHHHFHHGHHHHHHGFFCGGFGHGGGGGGHH
@M02034:409:000000000-BFKT7:1:1101:10997:13305 1:N:0:35
AAAGTCGAGGTGCCTAAAGTGGCAACCCAGACTAATAATCCGGTTGGTGGTGTAGAGCTTCCTGTAGCCGCATGGCGTTCGTACTTAAATATGGAACTAACCATTCCAATTTTCGCTGTCTCTTATACACATCTCCGAGCCCACGAGAC
+
ABBBBFBBBBBBFGGGGGGGGGGHHHHGGHHGGHHHHHHHHGGGGGGFFGGGHFF5FDGHHCGHHHHFHE?>EEHHGGGGGGGHHHF@GHGHGGFDCGGFHFHFHHFDEFGHHF@EGEFDHFHHBH3BD22F?FF2<<//BFFCC@C?E
@M02034:409:000000000-BFKT7:1:1101:27314:13309 1:N:0:35
AAAGTCGAGGTGCCTAAAGTGGCAACCCAGACTCCTGCTGTGGTTGGTGGTGTAGAGCTTCCTGTAGCCGCATGGCGTTCGTACTTAAATATGGAACTAACCATTCCAATTTTCGCTGTCTCTTATACACATCTCCGAGCCCACGAGAC
+
BBBBBFB3DBBBGGGFBFGFGGGHGHHGGHHGHHHHHHHHHHFEGGGGGGGGHHHHHHHHHHHHHHHGFGGFGGHHGGGFGGFHHH4BGHFHHEFHFGBFGGFHHGGHBGHHFFGGGGGEFFFHGHFHDFFGGG3BE/@@DFHGGGGG?
@M02034:409:000000000-BFKT7:1:1101:23979:13310 1:N:0:35
AAAGTCGAGGTGCCTAAAGTGGCAACCCAGACT
+
CCCCCFCCCCCCGGGGGGGGGGGHHHHGGHHGH
@M02034:409:000000000-BFKT7:1:1101:3423:13313 1:N:0:35
AAAGTCGAGGTGCCTAAAGTGGCAACCCAGACTAATCATAAGGTTGGTGGTGTAGAGCTTCCTGTAGCCGCATGGCGTTCGTACTTAAATATGGAACTAACCATTCCAATTTTCGCTGTCTCTTATACACATCTCCGAGCCCACGAGACA
+
AAAABFABDBAAGGGGGGGGGEFFFGHDEDHGHFFBGGFGHHGHGG2AFEAFGBFDGFHGHGHHDGEGFEG?EFHHG?FFGGFHHGFGGHFHH333GCGHHGHGHHHGBFGHHFEAEEEHGGGF?B?FGF2CGHHBD</CGGHG?/A?/?
@M02034:409:000000000-BFKT7:1:1101:22577:13329 1:N:0:35
AAAGTCGAGGTGCCTAAAGTGGCAACCCAGACTAATAATCAGGTTGGTGGTGTAGAGCTTCCTGTAGCCGCATGGCGTTCGTACTTAAATATGGAACTAACCATTCCAATTTTCGGTGTCTCTTATACACATCTCCGAGCCCACGAGACA
+
BBBBAFCCCCBBGGGGGGGGGGGHHHHGGHHGHHHHHHHHHHHHHGGGGGEGHHHDGHHHGHHHGGHHHEGGGGHHGGGGGGHHHHHGHHGHHGHHHHFGHHHHHHHHHHHHHHGGGGGHHHHHFHHHFHHHHHFHGDGGGGHGGGGGGB
@M02034:409:000000000-BFKT7:1:1101:5969:13329 1:N:0:35
AAAGTCGAGGTGCCTAAAGTGGCAACCCAGACTAAGGAGCAGGTTGGTGGTGTAGAGCTTCCTGTAGCCGCATGGCGTTCGTACTTAAATATGGAACTAACCATTCCAATTTTCGCTGTCTCTTATACACATCTCCGAGCCCACGAGACA
+
AAAAAFBBBBAAGGGGGGGGGGGHHHHGGHHGHHHHHHHHHHHFHHGGGGGGGHHGHHHHGHHHHGHHHGGGGGHHGEGGGGHHHHHGFHHHHHGFFGGHHHFHHHHGHGHHHHGGGGGGFHHHHHGHGGBHHHFHFB<BCFHGGGGGE<
@M02034:409:000000000-BFKT7:1:1101:3426:13334 1:N:0:35
AAAGTCGAGGTGCCTAAAGTGGCAACCCAGACTAATCATACGGTTGGTGGTGTAGAGCTTCCTGTAGCCGCATGGCGTTCGTACTTAAATATGGAACTAACCATTCCAATTTTCGCTGTCTCTTATACACATCTCCGAGCCCACGAGACA
+
AAAAAFAA@22AGGGGFFGDDGGFHGHEGDHGHH3FGBGF52E2BE2ABFEF1BFGGGHFGGHFADGFHCGEE>BGEFEGGEGGEFFG3F4FGFHBHFHBCFFFFG4FDHHFHFEEFGADFHHGFGGF2B?CFF?DD@D/@FHGGGCDGF
@M02034:409:000000000-BFKT7:1:1101:2801:13335 1:N:0:35
AAAGTCGAGGTGCCTAAAGTGGCAACCCAGACTAGTCCGAAGGTTGGTGGTGTAGAGCTTCCTGTAGCCGCATGGCGTTCGTACTTAAATATGGAACTAACCATTCCAATTTTCGCTGTCTCTATACACATCTCCGAGCCCACGAGACAG
+
@BABAFBBBBBBGCFGGGGGFFFFHGFAEGEEFGFHHHEEEGGGGGGGGGEFGGG5GHHHFFHFGDGGHEEEGGHFGGGGGGHHGHGFGHHHHHFGHHHFGHGFGFGHHDGHGGEEGGFGHFB?FG3FFHFBFF2C<@CBFCFFCCFFHF
@M02034:409:000000000-BFKT7:1:1101:13954:13338 1:N:0:35
AAAGTCGAGGTGCCTAAAGTGGCAACCCAGACTAATAAGGATGTTGGTGGTGTAGAGCTTCCTGTAGCCGCATGGCGTTCGTACTTAAATATGGAACTAACCATTCCAATTTTCGCTGTCTCTTATACACATCTCCGAGCCCACGAGACA
+
CCCCBFCBCCCCGGGGGGGGGGGHHHGGGHHGHGHHHHHGHGHHHHHGGGFGHHHFGHHHHHHHHHHHHGGFGGHGGGGGGGHHHHHHHHGHHHHHGHHHHHHHHHGHGHHHHGGGGGGGHFHHHHHHHFGHGHHHGCGGGGHGGGGGGF
@M02034:409:000000000-BFKT7:1:1101:17639:13338 1:N:0:35
AAAGTCGAGGTGCCTAAAGTGGCAACCCAGACTGGGGCGGGGGTTGGTGGTGTAGAGCTTCCTGTAGCCGCATGGCGTTCGTACTTAAATATGGAACTAACCATTCCAATTTTCGCTGTCTCTTATACACATCTCCGAGCCCACGAGACA
+
CCCCCFCCCCCCGGGGGGGGGGGHHHHGGHHGHHHHGGGGGGGEEGG/FG/FGGGFGHHHHHHHHHHGHGGDDGHGGGGGGGHHHHHHHHGHHHGFFHGHHHHHHHHHHHHHHGCDGFDFHFHHGHCFHHFFBFFFGA?AGGGGGGGGGB
@M02034:409:000000000-BFKT7:1:1101:14631:13340 1:N:0:35
AAAGTCGAGGTGCCTAAAGTGGCAACCCAGACTATGTTGCCTGTTGGTGGTGTAGAGCTTCCTGTAGCCGCATGGCGTTCGTACTTAAATATGGAACTAACCATTCCAATTTTCGCTGTCTCTTATACACATTCCGAGCCCACGAGA
+
CCCDCFCCCCCCGGGGGGGGGGGHHHHGGHHGF35FA5F5BFGHHHHEAAEFFAF5EAFF5GGFGFGFFEGAFGF1EE@FFEGGGHHHEGHFHF33FFGH313F3BGBDFFGG4>EEA?F?DFG?FFFGFFG3B?GADFGGGEC//?
@M02034:409:000000000-BFKT7:1:1101:15613:13345 1:N:0:35
AAAGTCGAGGTGCCTAAAGTGGCAACCCAGACTACGCAGCAGGTTGGTGGTGTAGAGCTTCCTGTAGCCGCATGGCGTTCGTACTTAAATATGGAACTAACCATTCCAATTTTCGCTGTCTCTTATACACATCTCCGAGCCCACGAGACA
+
CCCCCFBCCCBCGGGGGGGGGGGHHHHGGHHGHHHGGGGGHHHHGHGGGGGGHHHGHHHHHHHHHHHHHGGGGGHHGGGGGGHHHHHHFHHHHHHHGHHHHHHHHHHHHGHHHHGGGGGHHHHHHHGHFHHHHHHHG?FFGGHGGGGGGC
@M02034:409:000000000-BFKT7:1:1101:11497:13352 1:N:0:35
AAAGTCGAGGTGCCTAAAGTGGCAACCCAGACTAAGACGAATGTTGGTGGTGTAGAGCTTCCTGTAGCCGCATGGCGTTCGTACTTAAATATGGAACTAACCATTCCAATTTTCGCTGTCTCTTATACACATCTCCG
+
BCBCBFCCCCCCGGGFFGGGGGGGHHHGGHHGHHHHHHGGGHHHGHHFFGFFHFHFGHHHHGHHHFGBGGC@EEFHGGGGGGHFHHFFHGFHF3BFFGDGGGHGHHFGBFGHHH@EGAGDHHHHFGBF?2?GCGD2?
@M02034:409:000000000-BFKT7:1:1101:21908:13358 1:N:0:35
AAAGTCGAGGTGCCTAAAGTGGCAACCCAGACTGCGCATGATGTTGGTGGTGTAGAGCTTCCTGTAGCCGCATGGCGTTCGTACTTAAATATGGAACTAACATTCCAATTTTCGCTGTCTCTTATACACATCTCCGAGCCCACGAGACAG
+
BBBBBFBBBBBBGGGGGGGFGGGHGHHGGHHGHHHGGGGGGHHHHHFEFGEFFHHEGGHHHHHHHHHHHGGGGGHHGGGGGGHHHHHGHHHHHFFFHHGHHGHHHHHHHHHHHGGGGGGHHGHHHGGHHHHFHHGGGGCGGHGGCGGGHH
@M02034:409:000000000-BFKT7:1:1101:28290:13360 1:N:0:35
AAAGTCGAGGTGCCTAAATTGGCAACCCAGACTA
+
AAAAADA>11>AFFFG113B1FGH1GHGF0AABD
@M02034:409:000000000-BFKT7:1:1101:28746:13362 1:N:0:35
AAAGTCGAGGTGCCTAAAGTGGCAACCCAGACTAATCAGAATGTTGGTGGTGTAGAGCTTCCTGTAGCCGCATGGCGTTCGTACTTAAATATGGAACTAACCATTCCAATTTTCGCTGTCTCTTATACACATCTCCGAGCCCACGAGAC
+
BCCCCFBBBBCBGGGGGGGGGGGHHHHGGHGGHFGHHHHHDDFGGGHGGGGGHGHHHHHHHHHHHHHHHGGEEEHHGGGGGGBHHHDFEG@GHHBGGGBFGHHHHHHGFGHHHHGGGGGHHHHH4GFHBFDGHHGHG/BDFGHFGCGDG
@M02034:409:000000000-BFKT7:1:1101:28763:13368 1:N:0:35
AAAGTCGAGGTGCCTAAAGTGGCAACCCAGACTAATCAGAATGTTGGTGGTGTAGAGCTTCCTGTAGCCGCATGGCGTTCGTACTTAAATATGGAACTAACCATTCCAATTTTCGCTGTCTCTTATACACATCTCCGAGCCCACGAGACA
+
AAABBFBADDAAFGGGGGGBGGDFGHH?FGGFHHHHHHHFHHHHHHHGFGBFHFHHGHHHFFGFHGHGHEE?EEHGEEGFEGGFGHH3BFGHHHGFEHDFGHHHGHBGHHHHFFF/EEEFFFGHHHFGFGHFFFB2?<<<BFHGGFGCDF
@M02034:409:000000000-BFKT7:1:1101:3825:13375 1:N:0:35
AAAGTCGAGGTGCCTAAAGTGGCAACCCAGACTAGTCATAAGGTTGGTGGTGTAGAGCTTCCTGTAGCCGCATGGCGTTCGTACTTAAATATGGAACTAACCATTCCAATTTTCGCTGTCTCTTATACACATCTCCGAGCCCACGAGACA
+
CCCCCFCCCCCCGGGGGGGGGGGHHHHGGHHGHHHHHHHFHHHHHHGGGGGGHHHFGHHHHHHHHHHHHGGEEGHGGGGGGGHHHHGGHHGHHHHHHHGFHHGGHHGHHHHHHHGGGGGHHHHHEHFHHHBGHHGHGCGCGGHGGCGGGB
@M02034:409:000000000-BFKT7:1:1101:28143:13378 1:N:0:35
AAAGTCGAGGTGCCTAAAGTGGCAACCCAGACTCAGCATGCTGTTGGTGGTGTAGAGCTTCCTGTAGCCGCATGGCGTTCGTACTTAAATATGGAACTAACCATTCCAATTTTCGCTGTCTCTTATACACATCTCCGAGCCCACGAGA
+
BAAABFAA3DAAGGGGGGGGFFFGFHHEFAEFGFHBA5FA3F5DF32BF2BAFGH5FHFH5GHDG5D5GGCCFFHHG>EFDFCCGHGG3F4FG3@3FFB3EGHHFHFH4FG4FG/EG/?3BFHHFF??4B1?BFFFC/BBDF/?<>><
@M02034:409:000000000-BFKT7:1:1101:3594:13384 1:N:0:35
AAAGTCGAGGTGCCTAAAGTGGCAACCCAGACTTCTCCGAAGGTTGGTGGTGTAGAGCTTCCTGTAGCCGCATGG
+
AABBBFBBDBABGGGGGGGGGGGHHHHGGHHGHC5GDFE222EGG20AB1BAB3D5B53B5FGB5555A>E0BEA
@M02034:409:000000000-BFKT7:1:1101:28160:13384 1:N:0:35
AAAGTCGAGGTGCCTAAAGTGGCAACCCAGACTCAGCATGCTGTTGGTGGTGTAGAGCTTCCTGTAGCCGCATGGCGTTCGTACTTAAATATGGAACTAACCATTCCAATTTTCGCTGTCTCTTATACACATCTCCGAGCCCACGAGACA
+
AABCAFBCCCCCGGGGGGGDFGGHHHHGGHHGHHHHHHHHHHHHHHHEFGBFFGHHHFHHHHHHHHHGHEEEGGHHGGGGGGHHHHHHHHHHHHHGFHHFHHFHHHHHHHHHHHGFGGGHHHHHFHFHFGHHHGBFEDCBFEHGGGGGGG
@M02034:409:000000000-BFKT7:1:1101:27810:13388 1:N:0:35
AAAGTCGAGGTGCCTAAAGTGGCAACCCAGACTAATCAGAATGTTGGTGGTGTAGAGCTTCCTGTAGCCGCATGGCGTTCGTACTTAAATATGGAACTAACCATTCCAATTTTCGCTGTCTCTTATACACATCTCCGAGCCCACGAGACA
+
CCCCCFCCCCBCGGGGGGGGGGGHHHHGGHGFHHGHHHHHHHHHHHHGFGFFGFHHHHHHHHHHGHHHHGGFGGHHGGGGGGHHHHGFHHHHHHGHFHFGHHGHHHHHHHHHGHGGGGGGHHHHHHHHHHFHHHFFEDGFGGHGGGGGGB
@M02034:409:000000000-BFKT7:1:1101:26939:13390 1:N:0:35
AAAGTCGAGGTGCCTAAAGTGGCAACCCAGACTCAGAATAAGGTTGGTGGTGTAGAGCTTCCTGTAGCCGCATGGCGTTCGTACTTAAATATGGAACTAACCATTCCAATTTTCGCTGTCTCTTATACACATCTCCGAGCCCACGAGACA
+
CCCCBFCCCCBBGGGGGGGGGGGHHHGGGHHGHHHHHHHHHHHGGHGEFGFGHHHHHGHHHHHHHHHHHGGEGGHHGFGGGGHHHHGHHHHHHHGHGHHFHHGHHHFFHHHHHHGGGGGHHHHHGHFHFGFHHHFFE@G@FGHGGGGGGC
@M02034:409:000000000-BFKT7:1:1101:3762:13393 1:N:0:35
AAAGTCGAGGTGCCTAAAGTGGCAACCCAGACTCCGCCTCCTGTTGGTGGTGTAGAGCTTCCTGTAGCCGCATGGCGTTCGTACTTAAATATGGAACTAACCATTCCAATTTTCGCTGTCTCTTATACCATCTCCGAGCCCACGAGACAG
+
BBBBBFABBBBBGGGGGGGGGGGGHHHGGHHGHHHGGGGGHHHHHHGEGGEGGHHFGGHHHGHHHHHHHGGFGGHGGEGGGGFHHH@FGHHHHGFGHH3FGHGGGHHHHGHHHGGGGGGHHHHHGHDGFFGHHHHGGGGGGHGGCGGGHG
@M02034:409:000000000-BFKT7:1:1101:14064:13395 1:N:0:35
AAAGTCGAGGTGCCTAAAGTGGCAACCCAGACTTCGAGGGAGGTTGGTGGTGTAGAGCTTCCTGTAGCCGCATGGCGTTCGTACTTAAATATGGAACTAACCATTCCAATTTTCGCTGTCTCTTATACACATCTCCGAGCCCACGAGACA
+
CCCCCFCCCCCCGGGGGGGGGGGHHHHGGHHGHGFFAGGG2EEGFHGAFDGEGHGAFGGHGHHHHHFBFFGEEGHFGEEGGFFHHHHGHHHHHHBBGFGH303FGGHEHGHHHFEGGGDHHHHHGHFHFHHHHHHFFBFGFGFGGGGGGG
@M02034:409:000000000-BFKT7:1:1101:17321:13399 1:N:0:35
AAAGTCGAGGTGCCTAAAGTGGCAACCCAGACTAGTGTTGGTGTTGGTGGTGTAGAGCTTCCTGTAGCCGCATGGCGTTCGTACTTAAATATGGAACTAACCATTCCAATTTTCGCTGTCTCTTATACACATCTCCGAGCCCACGAGACA
+
ACCCCFCCCCBCGGGGGGGGGGGHHHHGGHHGHHHGGHGHHGGHGHHGGGEFHHHFGHHHHHHHHHHHHGGGGGHHGGGGGGHHHHFGFHHHHHGHHHGHHHHGHHGHHGHHHHEGGGGHHHHHHHFHBGFHHHHGE@GFGGHGGGGGGG
@M02034:409:000000000-BFKT7:1:1101:10948:13400 1:N:0:35
AAAGTCGAGGTGCCTAAAGTGGCAACCCAGACTAATCATAAGGTTGGTGGTGTAGAGCTTCCTGTAGCCGCATGGCGTTCGTACTTAAATATGGAACTAACCATTCCAATTTTCGCTGTCTCTTATACACATCTCCGAGCCCACGAGACA
+
CCCCCFCCCCCCGGGGGGGGGGGHHHHGGHGFHHFHHHHFHFGHGGGGGGGGHHHFHHHHHGHHHFHFGGCEEEHHGGGGGGHHHHGGFHGHHHHFFGGCGHFGHHHHFGHHHHFGGFGFHHHHFGDGFG2GFHDFD//<BFFFG?/AA<
@M02034:409:000000000-BFKT7:1:1101:15118:13410 1:N:0:35
AAAGTCGAGGTGCCTAAAGTGGCAACCCAGACTCATGCTCAGGTTGGTGGTGTAGAGCTTCCTGTAGCCGCATGGCGTTCGTACTTAAATATGGAACTAACCATTCCAATTTTCGCTGTCTCTTATACACATCTCCGAGCCCACGAGACA
+
>AAAAFAADA1>EGGG11GAFFFHFHFGGFCFFHHHFHHHFHHGGHCAFCEFGHHGFEHFHGGEHDGFFG?EGGHHG?EEE?FGEEBEHEFHHHEGFHFHHGBGFHGF2B1DG2>EFGGF22FG1BFHB11GFHHFCB?/>CHGGG/<C?
@M02034:409:000000000-BFKT7:1:1101:28430:13419 1:N:0:35
AAAGTCGAGGTGCCTAAAGTGGCAACCCAGACTAGTAAGCCGGTTGGTGGTGTAGAGCTTCCTGTAGCCGCATGGCGTTCGTACTTAAATATGGAACTAACCATTCCAATTTTCGCTGTCTCTTATACACATCTCCGAGCCCACGAGAC
+
AB@AAFAA?DBBGGGGFGGGFGGHHHHGFDGFHBBGHHCFHGGGFGCFGFGEFDBGDFFHFGFGHGHBEDE>EEA1EAEGGGHEGHG33B@@GF3BFFFFB03BG4F4BFGFGD<EE/CGHHHFBG?FFF1GHHE1EB//DE/FA@//<
@M02034:409:000000000-BFKT7:1:1101:14099:13421 1:N:0:35
AAAGTCGAGGTGCCTAAAGTGCCAACCCAGACTACTTCTGGTGTTGGTGGTGTAGAGCTTCCTGTAGCCGCATGGCGTTCGTACTTAAATATGGAACTAACCATTCCAATTTTCGCTGTCTCTTATACACATCTCCGAGCCCACGAGAC
+
CCCCCFBCCCBCGGGGGGGGG5FGHGGGGHHGH3BBDGGHHHHHFHH2AAEFAAF5AFFH5GHHHHGGBEE>EFF1EEEGGFFHEFH3BGHFGG33FFGH3B3FFDGFGGEHGD/EGF/BB4BF4F4D3FBFGD3DCB//<FGECDGG?
@M02034:409:000000000-BFKT7:1:1101:7489:13421 1:N:0:35
AAAGTCGAGGTGCCTAAAGTGGCAACCCAGACTCAGAAGCAGGTTGGTGGTGTAGAGCTTCCTGTAGCCGCATGGCGTTCGTACTTAAATATGGAACTAACCATTCCAATTTTCGCTGTCTCTTATACACATCTCCGAGCCCACGAGAC
+
CCCCCFCCCCCCGGGGGGGGGGGHHHHGGHHGHHHHHHHHHHHHHHGGFGEFHHHGHHHGHHHHHHHHHGGGGGHHGGGGGGGGHHHHHHHHGHGHGHHFHHHHHHHHHHHHHHGGGGGGHHHHHHHHFHHHHGFGGGGFGGHGGGGGG
@M02034:409:000000000-BFKT7:1:1101:12418:13423 1:N:0:35
AAAGTCGAGGTGCCTAAAGTGGCAACCCAGACTATGGGGACGGTTGGTGGTGTAGAGCTTCCTGTAGCCGCATGGCGTTCGTACTTAAATATGGAACTAACCATTCCAATTTTCGCTGTCTCTTATACACATCTCCGAGCCCACGAGACA
+
BABBBF?A@DBBGGGGGGGGGGGHHHHGGHHGHHH532E2EAFGGGGEEGGFAEH5GHHHHHHHHHGG@EG/EEFFEFGGGFC1GGBFGHHFHHGFGFGF3G?BGFDDFFGHGGGGGDBHHGHFGFGHFC2CCGGBE/CCGGHGGGG?F<
@M02034:409:000000000-BFKT7:1:1101:4929:13425 1:N:0:35
AAAGTCGAGGTGCCTAAAGTGGCAACCCAGACTC
+
BCBCBFCBCCCCGGGGGGGGGGGHHHHGGHHGHF
@M02034:409:000000000-BFKT7:1:1101:3865:13426 1:N:0:35
AAAGTCGAGGTGCCTAAAGTGGCAACCCAGACTCCGAAGACGGTTGGTGGTGTAGAGCTTCCTGTAGCCGCATGGCGTTCGTACTTAAATATGGAACTAACCATTCCAATTTTCGCTGTCTCTTATACACATCTCCGAGCCCACGAGACA
+
BBBBBFBBBBABGGGGGGGGGGGHHHHGGHHGHHHFEGGGFGGGFGGGGGGGHGHGHHHHHGHHGHHHHGGEEGHHGEEEGGEHHHGGHHHHHHFHFHHHHHGHHHFHHHGHHHGGGGGHHGHHGHGHHFFHHHHHGCCGCFHGG?D?DF
@M02034:409:000000000-BFKT7:1:1101:15082:13426 1:N:0:35
AAAGTCGAGGTGCCTAAAGTGGCAACCCAGACTGGTACGAGTGTTGGTGGTGTAGAGCTTCCTGTAGCCGCATGGCGTTCGTACTTAAATATGGAACTAACCATTCCAATTTTCGCTGTCTCTTATACACATCTCCGAGCCCACGAGAC
+
BBCCBFCCCCABGGGGGGGFGGGHHHHGGHHGHHHFHHGGGGHHHHHGGGEFHHHHHHHHHHHHGGHHHGGGGGHHGGGGGGHHHHGHFHHHHHGFHHHHHHHHHHGHGGHHHGGGGGFFGHFHHHGHHHGHHGGHG/CCGGHGCGGGG
@M02034:409:000000000-BFKT7:1:1101:27474:13427 1:N:0:35
AAAGTCGAGGTGCCTAAAGTGGCAACCCAGACTAAGGAGAATGTTGGTGGTGTAGAGCTTCCTGTAGCCGCATGGCGTTCGTACTTAAATATGGAACTAACCATTCCAATTTTCGCTGTCTCTTATACACATCTCCGAGCCCACGAGAC
+
CBCCCFCABCCCGGGGGGGGGGGHHHHGGHHGHHHHHHHHHHHHHHHGGGGGHHHHHHHHHHHHHHHHHGGEGGHHGGGGGGHHHHHHHHHHHHHHHHHGHHGHHHGHHHHHHHGGGGGHHHHHHHHHDGFHHHGGGCGGGGHGGGGGG
@M02034:409:000000000-BFKT7:1:1101:27872:13428 1:N:0:35
AAAGTCGAGGTGCCTAAAGTGGCAACCCAGACTCGGGATCATGTTGGTGGTGTAGAGCTTCCTGTAGCCGCATGGCGTTCGTACTTAAATATGGAACTAACCATTCCAATTTTCGCTGTCTCTTATACACATCTCCGAGCCCACGAGACA
+
AABAAFBADBBBGGGFGGFGGGGHHHHGGHHGHHCEEGEG2FGFGFHFFGEEHGHHHHHGHHHGHFBFHGGEEE1GG?EG1FGHGHHGFHHHHFHFHGFGFFHGGGF4EHFBGHEGGCEGHHHHEFFHFFFHFFBFD>DCGAFEFG?DA<
@M02034:409:000000000-BFKT7:1:1101:14186:13428 1:N:0:35
AAAGTCGAGGTGCCTAAAGTGGCAACCCAGACTAAGAATCAGGTTGGTGGTGTAGAGCTTCCTGTAGCCGCATGGCGTTCGTACTTAAATATGGAACTAACCTTTCCAATTTTTGCTGTCTCTTATACACATCTCCGAGC
+
BBBBAFAABBBBGGGGGEGGFGGHHHHGGHGGHDBGFDFAF3EGGH22A2E1A3D55ABA5BDD5AA5AEE>FE11>>>F?E2?1@G@3@G4FD33B3FG303B??F44BEG?4<BG3BFFGFG4B4BE322GFHFD//@
@M02034:409:000000000-BFKT7:1:1101:24175:13430 1:N:0:35
AAAGTCGAGGTGCAAAGTGGCAACCCAGACTCAGGAGTCGGTTGGTGGTGTAGAGCTTCCTGTAGCCGCATGGCGTTCGTACTTAAATATGGAACTAACCATTCCAATTTTCGCTGTCTCTTATACACATCTCCGAGCCCACGAGACAGG
+
A3AAAFBADDABGFGDGGGGCGHHHGGFGGHHHHHHGHHGGGGGGGGGAFHHHFHHHHHHHHHHHGHGGGGGHHGGGGGGGHHHHFFHHHHEFGHHHHGFFGHHHHBGHHHHGGGGGHHGHH3GGGGFFHHHHHGCFGCEHGGGGDFF0<
@M02034:409:000000000-BFKT7:1:1101:20964:13436 1:N:0:35
AAAGTCGAGGTGCCTAAAGTGGCAACCCAGACTCCGAATGCGGTTGGTGGTGTAGAGCTTCCTGTAGCCGCATGGCGTTCGTACTTAAATATGGAACTAACCATTCCAATTTTCGCTGTCTCTTATACACA
+
BCCCBFBABCCCGGGGGGGGGGGHHHHGGHHGHBEAEDCHD22A2AA1A1EAA3D5B5AA5BE5B5D53EE0EEA1/>>FEE2??FHB3FHFFD3BBFFH303B34B44DBGB4<EE?/B33DB3BB332<
@M02034:409:000000000-BFKT7:1:1101:9829:13438 1:N:0:35
AAAGTCGAGGTGCCTAAAGTGGCAACCCAGACTGGGAGGGGGGTTGGTGGTGTAGAGCTTCCTGTAGCCGCATGGCGTTCGTACTTAAATATGGAACTAACCATTCCAATTTTCGCTGTCTCTTATACACATCTCCGAGCCCACGAGACA
+
BBBBBFBBBBBBGGGGGGGFGGGHHHHGGGHGHGHHFGGGGGGGGGGCFDDFGFHDFFFGHGHHHHGFHFG@DGHHGFGGGDGHHHGGHHHHHHG:GCGGGFGHHHFGGGHHGFGGGGGFFFFGBC;FFFBBFFFFE?@CFFFFFDFFFF
@M02034:409:000000000-BFKT7:1:1101:4850:13440 1:N:0:35
AAAGTCGAGGTGCCTAAAGTGGCAACCCAGACTCAGAAGCATGTTGGTGGTGTAGAGCTTCCTGTAGCCGCATGGCGTTCGTACTTAAATATGGAACTAACCATTCCAATTTTCGCTGTCTCTTATAC
+
CCCCCFCCCCCCGGGGGGGGGGGHHHHGGFGGHHH3GHHFHHHHHHEFGGFGHHHHHHHHHHHHHHHHHGGGGGHHGGGGGGHHHHHHHHHHHHHGGHGHHHGHHHHH4FGHED>EAE?34?D44B4?
@M02034:409:000000000-BFKT7:1:1101:23859:13444 1:N:0:35
AAAGTCGAGGTGCCTAAAGTGGCAACCCAGACTAAGGGTGAGGTTGGTGGTGTAGAGCTTCCTGTAGCCGCATGGCGTTCGTACTTAAATATGGAACTAACCATTCCAATTTTCGCTGTCTCTTATACACATCTCCGAGCCCACGAGACA
+
BBBBAFBACBBCGGGGGGGGGGGHHHHGGHHGHHHHHHGGHHHHHHGGGGFGHFHHHHHHHHHHHHHHHGGGGGHHGGGGGGGHHHFHHHHHHHGGHHGHHHHHHHGHHHHHHHGGGGGFHHHHHHGHGHHHFHGHGGGGGGHGGGGGGH
@M02034:409:000000000-BFKT7:1:1101:24184:13445 1:N:0:35
AAAGTCGAGGTGCAAAGTGGCAACCCAGACTCAGGAGTCGGTTGGTGGTGTAGAGCTTCCTGTAGCCGCATGGCGTTCGTACTTAAATATGGAACTAACCATTCCAATTTTCGCTGTCTCTTATACACATCTCCGAGCCCACGAGACAGG
+
ABAABFBBBBABGGGGGGGGGGHGHGGHHGHHHHHHGHHGGGGGGEGGGGGFHEGDHHHHHHHHHHHGGGGGHCGEGGGGGHHHHHHHHHHHEHEHHHHHHHHHGHFHHHHHGGGGFHHGGHGHEHHHGHHHHHEDGCGGHGGGGGGHHG
@M02034:409:000000000-BFKT7:1:1101:15437:13451 1:N:0:35
AAAGTCGAGGTGCCTAAAGTGGCAACCCAGACTCAGCAGCATGTTGGTGGTGTAGAGCTTCCTGTAGCCGCATGGCGTTCGTACTTAAATATGGAACTAACCATTCCAATTTTCGCTGTCTCTTATACACATCTCCGAGCCCACGAGACA
+
BCCCCFCABBCCGGGGGGGGGGGHHHHGGGHGHHHHHHHHHGGGHHHGGGEGHHGGHGHHHHHHHHHHGGGGGGHHGGGGGGHHHHHHGHHHHHHFHHHHHHGHHHHHHHHHHHGGGGGHHHHHGHFHGHHHHHFFG@FCGGHGGGGGGB
@M02034:409:000000000-BFKT7:1:1101:23870:13459 1:N:0:35
AAAGTCGAGGTGCCTAAAGTGGCAACCCAGACTAAT
+
CCCCBFBCCBCCGGGGGGGGGGGHHHHGGHHGH335
@M02034:409:000000000-BFKT7:1:1101:15423:13462 1:N:0:35
AAAGTCGAGGTGCCTAAAGTGGCAACCCAGACTCAGCAGCATGTTGGTGGTGTAGAGCTTCCTGTAGCCGCATGGCGTTCGTACTTAAATATGGAACTAACCATTCCAATTTTCGC
+
?AAAAFABBBBBGGGFGGGGGBFHHHHGGHHGGHFBHFFHHHGHHH2EGGGGHHGFFHHHHHHHHHBFHGG@EEGHGGGGGGHHHHHHHHGHH3B3FGDGHHGFFHGFFFHHHD/E
@M02034:409:000000000-BFKT7:1:1101:26747:13466 1:N:0:35
AAAGTCGAGGTGCCTAAAGTGGCAACCCAGACTAATAATCTGGTTGGTGGTGTAGAGCTTCCTGTAGCCGCATGGCGTTCGTACTTAAATATGGAACTAACCATTCCAATTTTCGCTGTCTCTTATACACATCTCCGAGCCCACGAGACA
+
BBBBBFBBBBBBGGGGCDGGGGGHHHHGGHHGHHHHHHHHHHHHHGGGGGGGHHHHHHHHHHHHHHHHHGGEGGHHGGGGGGHHHHHHHHHHHHHHHHFHHHGHHHFHHHHHHHGGGGGHHHHHHHFHGHGHHHFHFCFDGGHGGGGGGC
@M02034:409:000000000-BFKT7:1:1101:17862:13471 1:N:0:35
AAAGTCGAGGTGCCTAAAGTGGCAACCCAGACTAATAATAATGTTGGTGGTGTAGAGCTTCCTGTAGCCGCATGGCGTTCGTACTTAAATATGGAACTAACCATTCCAATTTTCGCTGTCTCTTATACACATCTCCGAGCCCACGAGACA
+
DCDCCFCCCCCCGGGGGGGGGGGHHHHGGHHGHHHHHHHHGHHHHHHGGGGGHHHHHHHHHHHHHHHHHGGGGGHHGGGGGGHHHHHHHHHHHHHFHHHHHHGHHHGHHHHHHHEGGGGHHHHHFHFHHHHHHGHGGCGGGGHGGCGGGG
@M02034:409:000000000-BFKT7:1:1101:19683:13474 1:N:0:35
AAAGTCGAGGTGCCTAAAGTGGCAACCCAGACTGGGATTGGGGTTGGTGGTGTAGAGCTTCCTGTAGCCGCATGGCGTTCGTACTTAAATATGGAACTAACCATTCCAATTTTCGCTGTCTCTTATACACATCTCCGAGCCCACGAGACA
+
CCCCCFCBCCCCGGGGGGGGGGGHHHHGGHHGHHHHHHHHHHGFGGGGFGEGGHHGHHHHHHHHHHHHHGGGGGHHGFGGGGHHHHHHHHHGHHHHGHFHFHHHHGHHHHHHHHGGGGGHHHHHHHHHHHGHGHHHGFGGGGHGGGGGGE
@M02034:409:000000000-BFKT7:1:1101:28096:13480 1:N:0:35
AAAGTCGAGGTGCCTAAAGTGGCAACCCAGACTAAGTCTGGTGTTGGTGGTGTAGAGCTTCCTGTAGCCGCATGGCGTTCGTACTTAAATATGGAACTAACCATTCCAATTTTCGCTGTCTCTTATACACATCTCCGAGCCCACGAGACA
+
ABABBFCCCCABGGGGGGGGGGGGHHHGGHHGHGHHHHHHHGGHGHHFGGFFGGHGGHHHHGHGHHHHHGGGEGHHGEGGGEHHHHGGHHHHHGGGFHGFHHHHHHGHHHHHHHGGGGGHHHHHGGHHGBFHHHHHDGGGGFHGGGCGGC
@M02034:409:000000000-BFKT7:1:1101:7698:13481 1:N:0:35
AAAGTCGAGGTGCCTAAAGTGGCAACCCAGACTCTTCAGAATGTTGGTGGTGTAGAGCTTCCTGTAGCCGCATGGCGTTCGTACTTAAATATGGAACTAACCATTCCAATTTTCGCTGTCTCTTATACACATCTCCGAGCCCACGAGACA
+
A?AABFAABDBBBFG5FEGFGGECHDHGGFAFGHHGHHGH5D5FHHHEE?AFHGFFFFHHHFHHGHFHHGGEGGHAEGEFEBFGHHFGFHHHHHGDCGFFEGFHGHGHHHHHHGGGGDEDFBGHFHFHEHBGGH1?C??@DGEGGGG/DB
@M02034:409:000000000-BFKT7:1:1101:21415:13486 1:N:0:35
AAAGTCGAGGTGCCTAAAGTGGCAACCCAGACTTCGCAGAAGGTTGGTGGTGTAGAGCTTCCTGTAGCCGCATGGCGTTCGTACTTAAATATGGAACTAACCATTCCAATTTTCGCTGTCTCTTATACACATCTCCGAGCCCACGAGACA
+
BBBBBFAADBABGGGEGGGGGFGEBG4EGHE23GH2?EG2GHAGGHCAFEEFGFF5A5GGHCHGBGHHHGC>EEHHGEEGGGFHGFGGHFDHHHEGFHFHHG3FGHHGGFGHGFEEFEEFGFHGDFBFFFFHGFGD?<@@/?GGCG?/.>
@M02034:409:000000000-BFKT7:1:1101:6757:13491 1:N:0:35
AAAGTCGAGGTGCCTAAAGTGGCAACCCAGACTAATCATTTGGTTGGTGGTGTAGAGCTTCCTGTAGCCGCATGGCGTTCGTACTTAAATATGGAACTAACCATTCCAATTTTCGCTGTCTCTTATACACATCTCCGAGCCCACGAGACA
+
CCCCBFCCCCBBGGGGGGGGGGGHGHHGGHHGHHHHHHHHHHHGHGGGFGEFHHHGHHHHHHHHFGHHHEGGGGHHGGGGGGHHHHHHHHHHHHHGHGHGHHHHHHHHHHHHHHGGGGGHHGHHHHHHGHEHHHHHGGGGGGEGGGGGGG
@M02034:409:000000000-BFKT7:1:1101:7709:13497 1:N:0:35
AAAGTCGAGGTGCCTAAAGTGGCAACCCAGACTCTTCAGAATGTTGGTGGTGTAGAGCTTCCTGTAGCCGCATGGCGTTCGTACTTAAATATGGAACTAACCATTCCAATTTTCGCTGTCTCTTATACACATCTCCGAGCCCACGAGACA
+
CCCDCFCBCCCCGGGGGGGGGGGHHHHGGHHGHHHHHHHHHHHHHHHGGGEGHHHHHHHHHHHHHHHHHGGFGGHHGGGGGGHHHHGGGHHHHHFHHHHHHHHHHHHHHHHHHHGGGGGHHHHHHHHHHHHHHHHHGFDGGGGGCGGGG?
@M02034:409:000000000-BFKT7:1:1101:7692:13502 1:N:0:35
AAAGTCGAGGTGCCTAAAGTGGCAACCCAGACTCTTCAGAATGTTGGTGGTGTAGAGCTTCCTGTAGCC
+
BABBBFBBBBBBGGGGGGGGGCFHHHHG2G22B3FGF5555DG5EGHEF?AB13B5DE3FA35GF5GHB
@M02034:409:000000000-BFKT7:1:1101:19031:13506 1:N:0:35
AAAGTCGAGGTGCCTAAAGTGGCAACCCAGACTTCGCCGAAGGTTGGTGGTGTAGAGCTTCCTGTAGCCGCATGGCGTTCGTACTTAAATATGGAACTAACCATTCCAATTTTCGCTGTCTCTTATACACATCTCCGAGCCCACGAGACA
+
BCCCCFCCCBBCGGGGGGGGGGGHHHHGGHHGHHHGGGGGGGGHGHGGGGGGHHHGGHHHHHHHHHHHHGGGGGHHGGGGGGFHHHHGHHGHHHGHHGGHGHHHHHGHFGHHHGCGGGGGHHHHGG3HGHHHHHHHFGGGGGHGG@DGGC
@M02034:409:000000000-BFKT7:1:1101:2778:13513 1:N:0:35
AAAGTCGAGGTGCCTAAAGTGGCAACCCAGACTCCTAGTTCTGTTGGTGGTGCAGA
+
CCCCCFCCCCCCGGGGGGGGGGGHHHHGGHHGHHBGFFHFFGFGFHAA22E133D5
@M02034:409:000000000-BFKT7:1:1101:9645:13514 1:N:0:35
AAAGTCGAGGTGCCTAAAGTGGCAACCCAGACTGCGCCGCTTGTTGGTGGTGTAGAGCTTCCTGTAGCCGCATGGCGTTCGTACTTAAATATGGAACTAACCATTCCAATTTTCGCTGTCTCTTATACACATCTCCGAGCCCACGAGAC
+
AAA?3DAA32A4BGG5GGGFGGGBGHHEGEHGHGGGGGGGCDGHHFHEFFBF1FFEGBGFHHHHHHHHHGG@GGGGGDGGGGHHHHHFHHHHHHF33BB3GHBFFGFHDGGHHGG/ADGFHFFH1BFB2F1GBGHD/CC@@<<CDC-AD
@M02034:409:000000000-BFKT7:1:1101:29042:13516 1:N:0:35
AAAGTCGAGGTGCCTAAAGTGGCAACCCAGACTAATGGGAAGGTTGGTGGTGTAGAGCTTCCTGTAGCCGCATGGCGTTCGTACTTAAATATGGAACTAACCATTCCAATTTTCGCTGTCTCTTATACACATCTCCGAGCCCACGAGACA
+
AABBAFBABCCCGGGGGGGGGGGHHHHGGHHGHHHHHHHHHGGGHHGGEFBFGHHHHHHHHHHHHHHHHEFEGGHHGGGGGGHHHHGFHHHHGHHHHHHHHHHHHHGHHHHHHHGGGGGHHHHHGHFHFHFHHHFHGGFCFGHGCCGGGF
@M02034:409:000000000-BFKT7:1:1101:18117:13519 1:N:0:35
AAAGTCGAGGTGCCTAAAGTGGCAACCCAGACTAAGGATGAGGTTGGTGGTGTAGAGCTTCCTGTAGCCGCATGGCGTTCGTACTTAAATATGGAACTAACCATTCCAATTTTCGCTGTCTCTTATACACATCTCCGAGCCCACGAGACA
+
CCCCCFCCCCCCGGGGGGGGGGGHHHHGGHHGHHHHHHHHHHHHHHGFGGEFGHHHHHHHHHHHHHHHHGGGGGHHGGGGGGHHHHHHHHHHHHGHHHHHHEHGHHFHHHHHHHGGGGGHHHHHHHHFGHHHHGHHGCGGGGHGGGGGGB
@M02034:409:000000000-BFKT7:1:1101:22810:13523 1:N:0:35
AAAGTCGAGGTGCCTAAAGTGGCAACCCAGACTGGGAATGCTGTTGGTGGTGTAGAGCTTCCTGTAGCCGCATGGCGTTCGTACTTAAATATGGAACTAACCATTCCAATTTTCGCTGTCTCTTATACACATCTCCGAGCCCACGAGAC
+
CCCCCFCCCCCCGGGGGFGGGGGHHHHGGHHGHHH2BEGHHHHHGFEAA2EFAAD5FDGEAGHFFDFBBEEEEFF1>BEFF??1FGH@3FGDGG33BFHH303B?DFE4DFHH4>?FEEGFBFFBF433B22FFFDD@DGGCFF@AFDE
@M02034:409:000000000-BFKT7:1:1101:13971:13525 1:N:0:35
AAAGTCGAGGTGCCTAAAGTGGCAACCCAGACTACTAGGGGTGTTGGTGGTGTAGAGCTTCCTGTAGCCGCATGGCGTTCGTACTTAAATATGGAACTAACCATTCCAATTTTCGCTGTCTCTTATACACATCTCCGAGCCCACGAGACA
+
A?AA?FBBBBABGGGFFGGFFGGHHHHGGHHGHHHGHHHGGFEEGHHFFEAFFEGAGGGGHHHHHHHHHGCFGGHHGGGGGEGHGHFGFHFGHHHHGGFBGHHHHHHHHHHGGFEGGGDDBDHHFG?FBC2GCGFHGCGCCFHGGFGGGB
@M02034:409:000000000-BFKT7:1:1101:5198:13525 1:N:0:35
AAAGTCGAGGTGCCTAAAGTGGCAACCCAGACTCATGATACGGTTGGTGGTGTAGAGCTTCCTGTAGCCGCATGGCGTTCGTACTTAAATATGGAACTAACCATTCCAATTTTCGCTGTCTCTTATACACATCTCCGAGCCCACGAGACA
+
ABCCBFCBCCCCGGGGGGGFGGGHHHHGGHHGHHHHHHHHHGGGFGGGGGGGHHHGHHHHGHHHHHHHHGGGGGHHGGGGGGHHHHHGHHHHHGHGHHHHHHHHHHHHHHHHHHGGGGGHHHHHGHGHHHFHHHHHGCGFGGHGGGGGGF
@M02034:409:000000000-BFKT7:1:1101:20922:13525 1:N:0:35
AAAGTCGAGGTGCCTAAAGTGGCAACCCAGACTTGTCAGAATGTTGGTGGTGTAGAGCTTCCTGTAGCCGCATGGCGTTCGTACTTAAATATGGAACTAACCATTCCAATTTTCGCTGTCTCTTATACACATCTCCGAGCCCACGAGACA
+
ABBCCFCCCCABGGGGGGGGGGGHHHHGGHHGHHHHHHHHHGHHHHHGGGEFGFHGHHHHHHHHHHHHHGGEGGHHGGGGGGHHHHFFFHHHHHFHFHGHHHHHHHGHGHHHHHGGGGGHHHHHHHHHHHHHHHGFGDG?GGHGGCGGGG
@M02034:409:000000000-BFKT7:1:1101:29056:13528 1:N:0:35
AAAGTCGAGGTGCCTAAAGTGGCAACCCAGACTCATGGGAAGGTTGGGGGTGTAGAGC
+
AABBAFBADDAAFFGGGGGFGGGGHHFEFHHGH33AFHGBBA23BC220AA003D5@5
@M02034:409:000000000-BFKT7:1:1101:13344:13529 1:N:0:35
AAAGTCGAGGTGCCTAAAGTGGCAACCCAGACTATTCATACGGTTGGTGGTGTAGAGCTTCCTGTAGCCGCATGGCGTTCGTACTTAAATATGGAACTAACCATTCCAATTTTCGCTGTCTCTTATACACATCTCCGAGCCCACGAGACA
+
AAAB?DAABBBBGGGFGGGFGGGHHHHGGHGGHHHHHHFHHHGGGGGEFEEFADGGHHHHHFHHFEHHFGG?EEHFGGGFGGBEFGGHDFHFHHHEHHHFHHHHHGFHGGFHHHGCEEFFHHGFFGGGDFFHHH3GE//>@CHGC?@DD<
@M02034:409:000000000-BFKT7:1:1101:4065:13529 1:N:0:35
AAAGTCGAGGTGCCTAAAGTGGCAACCCAGACTCAGACTACTGTTGGTGGTGTAGAGCTTCCTGTAGCCGCATGGCGTTCGTACTTAAATATGGAACTAACCATTCCAATTTTCGCTGTCTCTTATACACATCTCCGAGCCCACGAGACA
+
CCCCCFCBCCBBGGGGGGGGGGGFHHHGGHHGHHHHHHHHHHHHHHGGFGEGHHHGHHHHFHHHHHHGHGGGGGHHGGGGGGHHHHHHHHHHHHHHGHFHHHGHHGHGFGHHHHGGGGGFHFHHGHFHGHFHHHGGGBFCGGFGGFGGGF
@M02034:409:000000000-BFKT7:1:1101:29552:13531 1:N:0:35
AAAGTCGAGGTGCCTAAAGTGGCAACCCAGACTAATACGAATGTTGGTGGTGTAGAGCTTCCTGTAGCCGCATGGCGTTCGTACTTAAATATGGAACTAACCATTCCAATTTTCGCTGTCTCTTATACACATCTCCG
+
BBBBAFABDBAAGGGGGGGGGGGFHHHGGHHGGHFHHHHGDHHFGFEBFGGGHGHBDFHHGHFHHHGFEEGEGGHGGEEAEGHHHHHGHHHHHHEDEGGFH03GHHFFHHHHHHCGFGGHHHHHHHGHGHGEGHF2B
@M02034:409:000000000-BFKT7:1:1101:2459:13532 1:N:0:35
AAAGTCGAGGTGCCTAAAGTGGCAACCCAGACTGGGAGGGCGGTTGGTGGTGTAGAGCTTCCTGTAGCCGCATGGCGTTCGTACTTAAATATGGAACTAACCATTCCAATTTTCGCTGTCTCTTATACACATCTCCGAGCCCACGAGACA
+
BBCCBFBCCCCCGGGGGGGGGGGHHHHGGHHGHFGHHEEGEFGGGGGGGGGGFGHFGGHHGHHHHHGFFFGEGGHFFFGGGFGHHHHGHHHFHHBDFHHHGHHHHHHGHGHHHHGGGGDGHHHHGFHFFGHHFHGHGCFFGGHE@C?DD<
@M02034:409:000000000-BFKT7:1:1101:13961:13539 1:N:0:35
AAAGTCGAGGTGCCTAAAGTGGCAACCCAGACTACTAG
+
CCDDCFCCDDCCGGGGGGGGGGGHHHHGGHDCGB3FAF
@M02034:409:000000000-BFKT7:1:1101:7960:13540 1:N:0:35
AAAGTCGAGGTGCCTAAAGTGGCAACCCAGACTACGAGTACGGTTGGTGGTGTAGAGCTTCCTGTAGCCGCATGGCGTTCGTACTTAAATATGGAACTAACCATTCCAATTTTCGCTGTCTCTTATACACATCTCCGAGCCCACGAGACA
+
BBABBFBBBBBBGGGGGGGGGGGGGHHGGHHGHHHGGGGHHGGHGGGEFGEFHHHHHGHHHFHGFGHFHGGGGGHHGGGGGGHGHHHHHHHGHHGFHHHHHHHHHHHHGHHHHHGGGGGHHHHHHHGHFHGHHHGFD@GGGGHGGGGGGF
@M02034:409:000000000-BFKT7:1:1101:26272:13543 1:N:0:35
AAAGTCGAGGTGCCTAAAGTGGCAACCCAGACTCCTGATACGGTTGGTGGTGTAGAGCTTCCTGTAGCCGCATGGCGTTCGTACTTAAATATGGAACTAACCATTCCAATTTTCGCTGTCTCTTATACACATCTCCGAGCCCACGAGACA
+
BBBBBFBBBBABGGGGGGGGGFGHHHHGGHHGHHHHHHFHGGGHGGGGGGEFGDFDGGHHHHHGGHGHHGGFGGHHG>EFGEHHHHHGFHGHHHGGHHHFHHGFFHFFHHBHHHGGGEEDHHHHGHHHFBHFHGFGGFGGGGHGGGGGGF
@M02034:409:000000000-BFKT7:1:1101:13562:13551 1:N:0:35
AAAGTCGAGGTGCCTAAAGTGGCAACCCAGACTTCGAAGGATGTTGGTGGTGTAGAGCTTCCTGTAGCCGCATGGCGTTCGTACTTAAATATGGAACTAACCATTCCAATTTTCGCTGTCTCTTATACACATCTCCGAGCCCACGAGACA
+
BBBBAFBBBBBBGGGGGGGGGGGHHHHGGHGGHHHGHHGGHGHFGHHEGGEFFHHHHHHGHGFHHHEHHGGCGGHHGGGGGGEHHHGGFGFHGHHHGHFFGHHHHHHHHHFHHFFDGGGGHFHHBH3H3GBHFDFBFCCCGGHGFGF?AB
@M02034:409:000000000-BFKT7:1:1101:29277:13560 1:N:0:35
AAAGTCGAGGTGCCTAAAGTGGCAACCCAGACTACGTCTAAGGTTGGTGGTGTAGAGCTTCCTGTAGCCGCATGGCGTTCGTACTTAAATATGGAACTAACCATTCCAATTTTCGCTGTCTCTTATACACATCTCCGAGCCCACGAGACA
+
CCCCBFCBBCCCGGGGGGGGGGGHHHHGGHCFHGHGFGGEFFHHFHGEAEFEABF5GFDFGHGGHFGDBBE0EE11EBEEEEFFGHHHEGHEFF33FGHGB03FDFHDHGFHGFE?EGEG44FF3FDGHGD2FGH??/<@/=FCCDGGGC
@M02034:409:000000000-BFKT7:1:1101:25961:13562 1:N:0:35
AAAGTCGAGGTGCCTAAAGTGGCAACCCAGACTGGTAGTCGGGTTGGTGGTGTAGAGCTTCCTGTAGCCGCATGGCGTTCGTACTTAAATATGGAACTAACCATTCCAATTTTCGCTGTCTCTTATACACATCTCCGAGCCCACGAGACA
+
CCCCCFCABCCCGGGGGGGGGGGFHHHGGHHGHHGDGGHHGGGHGGFFFEEFGDGBGEFGGFHHFHGDGFG0EGHFEEEFGFFHHHHFHHHEHGBGFGHHGFFFGHFEFGHHHGEDFGDHHFGFDHHHE2GHHHFEF?DGGGHGGCCDDF
@M02034:409:000000000-BFKT7:1:1101:15484:13563 1:N:0:35
AAAGTCGAGGTGCCTAAAGTGGCAACCCAGACTAGTGCTCCGGTTGGTGGTGTAGAGCTTCCTGTAGCCGCATGGCGTTCGTACTTAAATATGGAACTAACCATTCCAATTTTCGCTGTCTCTTATACACATCTCCGAGCCCACGAGACA
+
CCCCBFCBCCBCGGGGGGGFGGGHHHHGGHHGHHHHHHHGHGGEGGGGGGGGHHHGHHHHHHHHHHHHHGGFFGHHGGGGGGHHHHHGFHHHHHHHHHHHHHHHHHGHHHHHHHGGGGGGHHHHGHGHGHGHHHGGG?GGGGHGGGGGGG
@M02034:409:000000000-BFKT7:1:1101:12863:13570 1:N:0:35
AAAGTCGAGGTGCCTAAAGTGGCAACCCAGACTGAGTCGAGGGTTGGTGGTGTAGAGCTTCCTGTAGCCGCATGGCGTTCGTACTTAAATATGGAACTAACCATTCCAATTTTCGCTGTCTCTTATACACATCTCCGAGCCCACGAGACA
+
CCCCBFCCCBABGGGGGGGGGGGHHHHGGHHGHGHHHHGGGGGFGGGFFGEFGHHFHHHHHHHHHHHGGEGEGGHHGFGGGDHHHHHHHGHHHGFGHHHHHHFHHHGFHHHHHHGGGGGHHHHHHHHGFHHHHHGHGCGGGGHGGGGGGB
@M02034:409:000000000-BFKT7:1:1101:10450:13570 1:N:0:35
AAAGTCGAGGTGCCTAAAGTGGCAACCCAGACTGGGAATCGGGTTGGTGGTGTAGAGCTTCCTGTAGCCGCATGGCGTTCGTACTTAAATATGGAACTAACCATTCCAATTTTCGCTGTCTCTTATACACATCTCCGAGCCCACGAGACA
+
DDDDCFCCCCCCGGGGGGGGGGGHHHHGGHHGHHHHHHHFHAFHGGGGGGGGHHHHHHHHHHHHHHHHHGGGGGHHGGGGGGHHHHHHHHHHHHHHGHHHHHHHHHHHHHHHHHGGGGGHHGHHHHHHFHHHHHHHGCGGGGHGGGGGGF
@M02034:409:000000000-BFKT7:1:1101:28391:13571 1:N:0:35
AAAGTCGAGGTGCCTAAAGTGGCAACCCAGACTCTGGGTAGTGTTGGTGGTGTAGAGCTTCCTGTAGCCGCATGGCGTTCGTACTTAAATATGGAACTAACCATTCCAATTTTCGCTGTCTCTTATACACATCTCCGAGCCCACGAGACA
+
CCCCCFCBBBBBGGGGGGGGGGGHHHHGGHHGH3GHBBBBFGHHFHFAAEEF13D5A5AA5GGHEBA5BEF>EEC1>BE?EE?BFGHGEGH4EF33B@GH303B3DG4BF?GD4><EE<34BFGBBFBGBGCHFGDE@BCGEG/BCF?D?
@M02034:409:000000000-BFKT7:1:1101:20526:13578 1:N:0:35
AAAGTCGAGGTGCCTAAAGTGGCAACCCAGACTGAGAAGCATGTTGGTGGTGTAGAGCTTCCTGTAGCCGCATGGCGTTCGTACTTAAATATGGAACTAACCATTCCAATTTTCGCTGTCTCTTATACACATCTCCGAGCCCACGAGACA
+
BBBABFBBBBBBGGGGGGGGGGGGHHHGCEHGHHHHHGHHHHHGHGHEFGGEHGHGHHHHHHHGHHHHHGGFFGHHGEGGGGGGHHHFFGEHFFGHGHHHHHHHHHGGHGHHHHGGGGGGHHHHGHHHHHFHHHHFGGGGGGGGGGGFGC
@M02034:409:000000000-BFKT7:1:1101:7757:13579 1:N:0:35
AAAGTCGAGGTGCCTAAAGTGGCAACCCAGACTTCTCATCAGGTTGGTGGTGTAGAGCTTCCTGTAGCCGCATGGCGTTCGTACTTAAATATGGAACTAACCATTCCAATTTTCGCTGTCTCTTATACACATCTCCGAGCCCACGAGACA
+
CCCCCFCCCCCCGGGGGGGFGGGHHHHGGHHGHHHHHHHHHHHHHHGFFGEFHHHHHHHHHHHHGHHHHGGCGGHHGGGGGGHHHHHHHHHHHHHHHHHGHHHHHHGHHHHHHHGGGGGHHHHHGHFHHFFHGHHHGCGFGGHGGGGFFF
@M02034:409:000000000-BFKT7:1:1101:27126:13583 1:N:0:35
AAAGTCGAGGTGCCTAAAGTGGCAACCCAGACTCAGCAGCCTGTTGGTGGTGTAGAGCTTCCTGTAGCCGCATGGCGTTCGTACTTAAATATGGAACTAACCATTCCAATTTTCGCTGTCTCTTATACACATCCCGAGCCCACGAGACAG
+
@ABBBFBABDAAGGGGGGGGGGEEHHHGGGHGHHGGHFFHHHHHHGGEFFGGHGHHGFGFFGHHHHHFFEGEGGEGFGGGGEHHHHFFDGHFGGEGHHFE3FGGGGFFFHHHGFGGGGGGHFHGGHHFDHHHHHGD//DCAGGGGGDAFF
@M02034:409:000000000-BFKT7:1:1101:7331:13583 1:N:0:35
AAAGTCGAGGTGCCTAAAGTGGCAACCCAGACTAAGGGGGAGGTTGGTGGTGTAGAGCTTCCTGTAGCCGCATGGCGTTCGTACTTAAATATGGAACTAACCATTCCAATTTTCGCTGTCTCTTATACACATCTCCGAGCCCACGAGACA
+
CCCCCFCCCCCCGGGGGGGGGGGHHHHGGHHGHGHHHHGGGGGGHHGGGGGGHHHHHHHHHHHHGHHHHGGFGGHHGGGGGGHHHHHHHHGHHHHHGHHHHHGHHHHHGHHHHHGGGGGHHHHHGHHHHHHHHHHEF/DCGGHGGGGGGF
@M02034:409:000000000-BFKT7:1:1101:11097:13586 1:N:0:35
AAAGTCGAGGTGCCTAAAGTGGCAACCCAGACTCATCATAAGGTTGGTGGTGTAGAGCTTCCTGTAGCCGCATGGCGTTCGTACTTAAATATGGAACTAACCATTCCAATTTTCGCTGTCTCTTATACACATCTCCGAGCCCACGAGAC
+
CCCCCFCCCCCCGGGGGFGFGGGHHHHGGHHGHB3BA5D5DBGHGHGGGGGGHHHHHHHHHHHHHHGHHGGEGGHHGGGGGGHHHHGFHHHHHHGGFHGGHHHHHHHHFGHHHHFEGGGBHGHHHHFHFFGHHHFDF@CCDFHFGCCDF
@M02034:409:000000000-BFKT7:1:1101:5635:13587 1:N:0:35
AAAGTCGAGGTGCCTAAAGTGGCAACCCAGACTTCGAAGCCGGTTGGTGGTGTAGAGCTTCCTGTAGCCGCATGGCGTTCGTACTTAAATATGGAACTAACCATTCCAATTTTCGCTGTCTCTTATACAC
+
A1A?1B1?D?A1BFG1FFGBFAFFHHFEGHCCHHHGHHGEFEGEE/A/AE/FHHGFFHHHFHGGHHGFHGGCGCFGGGGGGFFHFF211FFHHEFFBB1>GF1EF2FFEHHHHFGCECAFGFFFFHB22<
@M02034:409:000000000-BFKT7:1:1101:20541:13588 1:N:0:35
AAAGTCGAGGTGCCTAAAGTGGCAACCCAGACTGAGAAGCATGTTGGTGGTGTAGAGCTTCCTGTAGCCGCATGGCGTTCGTACTTAAATATGGAACTAACCATTCCAATTTTCGCTGTCTCTTATACACATCTCCGAGCCCACGAGACA
+
CCCCBFCCCCCCGGGGGGGGGGGHHHHGGHHGHH3BAEGCBFFDGA2BFEGG1AF5D5EF5FGDB5F5AEEAFEF1E?>FEGCEGFHFDGHBBG33BFGHE13F3DG4BF3GGF/EF?/FEGG4??FDHFB?FGHDF?DGCGAC@<//A?
@M02034:409:000000000-BFKT7:1:1101:5618:13589 1:N:0:35
AAAGTCGAGGTGCCTAAAGTGGCAACCCAGACTTCGAAGCCGGTTGGTGGTGTAGAGCTTCCTGTAGCCGCATGGCGTTCGTACTTAAATATGGAACTAACCATTCCAATTTTCGCTGTCTCTTATACACATCTCCGAGCCCACGAGACA
+
CCCCCFCBCCCCGGGGGGGGGGGHHHHGGHHGHHHGHHGGHGGGGGGGGGGGHHHGHGHHHHHHHHHHHGGFGGHHGGGGGGHHHHGHHHHHHHGHHHGHHHHHHHHGGHHHHHGGGGGHHHHHGHGHFGGHGHGHFCGCDFHGGGGGGF
@M02034:409:000000000-BFKT7:1:1101:21686:13594 1:N:0:35
AAAGTCGAGGTGCCTAAAGTGGCAACCCAGACTAATAATAAGGTTGGTGGTGTAGAGCTTCCTGTAGCCGCATGGCGTTCGTACTTAAATATGGAACTAACCATTCCAATTTTCGCTGTCTCTTATACACATCTCCGAGCCCACGAGACA
+
BCCCCFCCCCBCGGGGGGGGGGGHHHHGGHHGHHHHHHHHHHHGGHGEFGEFGHHGHGHHHHHHHGHHHGGGGGHHGEGGGGHHHHGHHHHHHHGHGHHGHHGHHHGHHHHHHGGGGGGHHHHHHHHHHHGHHHHHGFGGGGHGGGGGGF
@M02034:409:000000000-BFKT7:1:1101:12076:13598 1:N:0:35
AAAGTCGAGGTGCCTAAAGTGGCAACCCAGACTTCGTCTGGTGTTGGTGGTGTAGAGCTTCCTGTAGCCGCATGGCGTTCGTACTTAAATATGGAACTAACCATTCCAATTTTCGCTGTCTCTTATACACATCTCCGAGCCCACGAGACA
+
BBCCCFCCCCCCGGGGGGGGGGGHHHHGGHHGHHHGHGHGHHHHFHHGGGEFHHHHHHHHHHHHHHHHHGGFGGHHGGGGGGHHHHHHHHHHHHGHGHGHHHHHHHHHHHHHHHEGGGGHHHHHHHHHHHGHGHHHGC@CGGHGGGGGGG
@M02034:409:000000000-BFKT7:1:1101:13212:13607 1:N:0:35
AAAGTCGAGGTGCCTAAAGTGGCAACCCAGACTCCGCCGTCGGTTGGTGGTGTAGAGCTTCCTGTAGCCGCATGGCGTTCGTACTTAAATATGGAACTAACCATTCCAATTTTCGCTGTCTCTTATACACATCTCCGAGCCCACGAGACA
+
ABB@AFBBBBBBGGGGGGGGGGGHHHHGGHHGHHHGGGGEGGGEEEGGGGFGHHHHHFHHHHHHGHHHGGGGGGGHGGGGGGHHHHHHHHFHHHHHFHHHHGFGHHFHFHHHHHGGGGGHHFHHHHFGGFFHHGFFECCCCCHGGGGDGF
@M02034:409:000000000-BFKT7:1:1101:19437:13608 1:N:0:35
AAAGTCGAGGTGCCTAAAGTGGCAACCCAGACTATGAATCATGTTGGTGGTGTAGAGCTTCCTGTAGCCGCATGGCGTTCGTACTTAAATATGGAACTAACCATTCCAATTTTCGCTGTCTCTTATACACATCTCCGAGCCCACGAGACA
+
BCCCBFCBCCBBGGGFGGGGGGGHHHHGGHHGHHHHHHHHHHHHHHHGGGFFGHHGHHHHHHHHHHHHHGGGGGHHGGGGGGHHHHHHHHHHHHFHHHGHHHGHHHGHHHHHHFEEGGGGHHHHHHHHHHGHHHGHGDGGGGHGGGGGGB
@M02034:409:000000000-BFKT7:1:1101:5536:13610 1:N:0:35
AAAGTCGAGGTGCCTAAAGTGGCAACCCAGACTGAGAAGAAGGTTGGTGGTGCAGAGCTTCCTGTAGCCGCATGGCG
+
CCCCCFBBBBCCGGGGGGGGGGGHHHHGGHHGHHGCFEGE3AF3AB2A21EA33D5A3A35FFDF5B53AE0EE11>
@M02034:409:000000000-BFKT7:1:1101:27667:13610 1:N:0:35
AAAGTCGAGGTGCCTAAAGTGGCAACCCAGACTGATCGGTGTGTAGGTGGTGTAGAGCTTCCTGTAGCCGCATGGCGTTCGTACTTAAATATGGAACTAACCATTCCAATTTTCGCTGTCTCTTATACACATCTCCGAGCCCACGAGACA
+
CCCCCFCCBDAAGGGGGGGFGGGHHHHGGHHGHHFHGCE2EEFFFHHDGEGGFFFDFDHHBGHGBDGAFEGCGFG1FEFGGFFEGHFGHEFHHG3DFHGHBEBFGHFBHHHGHFGCDD?FFFHFGHEGBGFHBGF2?@DCC/FF@<CGFC
@M02034:409:000000000-BFKT7:1:1101:9206:13614 1:N:0:35
AAAGTCGAGGTGCCTAAAGTGGCAACCCAGACTCGTAAGGAGGTTGGTGGTGTAGAGCTTCCTGTAGCCGCATGGCGTTCGTACTTAAATATGGAACTAACCATTCCAATTTTCGCTGTCTCTTATACACATCTCCGAGCCCACGAGACA
+
BBBBAFBADBBBFGGGGGGFGGGGHHHGGHHGHHGHGHHHHEEEGHGEFGFFHHHGHHHHFHHGGFFHHGGFGGHHGGGGGGHHFHGHHHHHHHHEHHFFFHFGHHFHHHGHFHGGGGGFHFHHBHBHDFHFFHGHDCGFGGGFGGGCAC
@M02034:409:000000000-BFKT7:1:1101:5235:13615 1:N:0:35
AAAGTCGAGGTGCCTAAAGTGGCAACCCAGACTGTTTCTAATGTTGGTGGTGTAGAGCTTCCTGTAGCCGCATGGCGTTCGTACTTAAATATGGAACTAACCATTCCAATTTTCGCTGTCTCTTATACACATCTCCGAGCCCACGAGACA
+
CBCCBFBBCCBCGGGGGGGGGGGHHHHGGHHGHHHDHHGHHEHHHHHGGGGFHHHGHHHHHGHHHHHHHGGGGGHHGGGGGGHHHHHGHHHHHHGFGHHHHHHHHHHHHHHHHHGGGEGGHFHHHHHHHGHHHHHFGGGGGGHGGGGGGG
@M02034:409:000000000-BFKT7:1:1101:8410:13618 1:N:0:35
AAAGTCGAGGTGCCTAAAGTGGCAACCCAGACTAATAATCAGGTTGGTGGTGTAGAGCTTCCTGTAGCCGCATGGCGTTCGTACTTAAATATGGAACTAACCATTCCAATTTTCGCTGTCTCTTATACACATCTCCGAGCCCACGAGACA
+
CCCCCFCCCCCCGGGGGGGGGGGGHHHGGHHGHHHHHHHHHHGGHHGGGGFGHGHFGHHHHHHHHHHHHGGEEGGHGEGGGGHHHHHHHHHHHHFGHHGHHHGHHHGGHHHHHHGGGGEFFGHHHFHHHHGHHHHFF/DCFGHGGGGGGF
@M02034:409:000000000-BFKT7:1:1101:18401:13621 1:N:0:35
AAAGTCGAGGTGCCTAAAGTGGCAACCCAGACTGCTGAGTGTGTTGGTGGTGTAGAGCTTCCTGTAGCCGCATGGCGTTCGTACTTAAATATGGAACTAACCATTCCAATTTTCGCTGTCTCTTATACACATCTCCGAGCCCACGAGACA
+
CCCCBFCCCCCCGGGGGGGGGGGHHHHGGHHGHHHHHHHGGHHHHHHFGGEFGHHGHHHHHHHHHHHHHGGGGGHHGEGGGGHHHHHHHHHHHHHHHHGHHHHHHHHHHHHHHHGGGGGHHHHHHHHGHFHGHHHHGGGGGEHGGGGGGB
@M02034:409:000000000-BFKT7:1:1101:6879:13622 1:N:0:35
AAAGTCGAGGTGCCTAAAGTGGCAACCCAGACTACTTCGTCTGTTGGTGGTGTAGAGCTTCCTGTAGCCGCATGGCGTTCGTACTTAAATATGGAACTAACCATTCCAATTTTCGCTGTCTCTTATACACATCTCCGAGCCCACGAGACA
+
CCCCCFABCCCCGGGGGGGGGGGHHHHGGHGGHHGGDDF2EGFHFF2F2EECA3F555AA5BEFFBGB3EE>EEF1>>>FAEGHFGH33FGFDE33BCGG303B34B?BFEHF4>?EE<FGFGF4F3GH22?FGF2E@/</FGEG/@F??
@M02034:409:000000000-BFKT7:1:1101:8181:13629 1:N:0:35
AAAGTCGAGGTGCCTAAAGTGGCAACCCAGACTAGTAATAAGGTTGGTGGTGTAGAGCTTCCTGTAGCCGCATGGCGTTCGTACTTAAATATGGAACTAACCATTCCAATTTTCGCTGTCTCTTATACACATCTCCGAGCCCACGAGACA
+
BBBBBFBBBBABGGGGFGGGGGGGHHHDFHAFHGHFHHHHHHFHHHFFGGEFGGHEFFFGHGHHHHFDGEFEEGH1EEEGGGHHHHHGHGFGHDBFFGFHHGFFFHHFHGGHHFFGGFEHBGFEBD4BGHGHFHFGFCCFGGEGGGGGGF
@M02034:409:000000000-BFKT7:1:1101:5225:13630 1:N:0:35
AAAGTCGAGGTGCCTAAAGTGGCAACCCAGACTGTTTCTAATGTTGGTGGTGTAGAGCTTCCTGTAGCCGCATGGCGTTCGTACTTAAATATGGAACTAACCATTCCAATTTTCGCTGTCTCTTATACACATCTCCGAGCCCACGAGACA
+
AAAB?DAA?DABGGGGGGGGGGGGHHFGGHHGGHHHFHHHHHHHHHHGFGEFHGHFGDHHHFGHBGHHFGGAEGGHG?EGGEEHHHGHFHGGHHGEFFFGEFBGHFGHBGHFHFGEGCEBHBFGFHFFFGHHHD?2A/<>CAC<C/@DA?
@M02034:409:000000000-BFKT7:1:1101:17539:13632 1:N:0:35
AAAGTCGAGGTGCCTAAAGTGGCAACCCAGACTGCGAAGGCGGTTGGTGGTGTAGAGCTTCCTGTAGCCGCATGGCGTTCGTACTTAAATATGGAACTAACCATTCCAATTTTCGCTGTCTCTTATACACATCTCCGAGCCCACGAGACA
+
BCCCCFBBCCCCGGGGGGGGGGGHHHHGGHHGHHHGGGGGHGGGGGGGGGFGHHHGHHHHHHHHHHHHHGGGGGHHGGGGGGGHHHHHHHHHHHHHHHGHHHHHHHHHHHHHHHGGGGDFHHHHFHGHFHHHHHHFGCGGGGHGGGGGGC
@M02034:409:000000000-BFKT7:1:1101:17513:13637 1:N:0:35
AAAGTCGAGGTGCCTAAAGTGGCAACCCAGACTCAGAGTAAGGTTGGTGGTGTAGAGCTTCCTGTAGCCGCATGGCGTTCGTACTTAAATATGGAACTAACCATTCCAATTTTCGCTGTCTCTTATACACATCTCCGAGCCCACGAGAC
+
CCCCCFCCCCAAGGGGGGGGGGGHHHHGGHHGHHHHHHGGHHHHHHGGGGEGHHGFGHHHHHHHHHHHHGGFEGHHGEGGGFGHHHGGFHHHHHHHHHHHHHHHHHHHHGGHHFFGGGGHHHHHFHHHHGHHHEHBC@CCGGGGGDCAF
@M02034:409:000000000-BFKT7:1:1101:25603:13639 1:N:0:35
AAAGTCGAGGTGCCTAAAGTGGCAACCCAGATTATGCGTGATGTTGGGGGTGTAGAGCTTCCTGTAGCCGCATGGCGTTCGTACTTAAATATGGAACTAACCATTCCAATTTTCG
+
ABA@BFBBBBBBBGFGF4GGG4FFFHHEGHA355DF5EFFDHHHGHG2AAEEE3F5B5@FGFBFB5FF3>>/EEA1EEE1??1/?BGFFHD4BFB3FGFF303B344B4FGHF2>
@M02034:409:000000000-BFKT7:1:1101:20444:13639 1:N:0:35
AAAGTCGAGGTGCCTAAAGTGGCAACCCAGACTCCGACGTCGGTTGGTGGTGTAGAGCTTCCTGTAGCCGCATGGCGTTCGTACTTAAATATGGAACTAACCATTCCAATTTTCGCTGTCTCTTATACACATCTCCGAGCCCACGAGAC
+
ABBBBFBABBBBGGGGGGGGGGGHHHHGGGHGHHHGGGGFEGGGGFGGGGGGHHGEGHHHGHHHHHHGGGGEEFHHGGGGGGHHHHHHFGHGHF3FGHHHFHGHHHFHHGGHHFFGGGGGFFHHGH2HFGHFGFDGD@CCGGHGGCDCG
@M02034:409:000000000-BFKT7:1:1101:6883:13641 1:N:0:35
AAAGTCGAGGTGCCTAAAGTGGCAACCCAGACTACTTCGTCTGTTGGTGGTGTAGAGCTTCCTGTAGCCGCATGGCGTTCGTACTTAAATATGGAACTAACCATTCCAATTTTCGCTGTCTCTTATACACATCTCCGAGCCCACGAGACA
+
3>AAAFBBBBA@GGGGFGGGGGGHHHHGGDHGHGBFFFFBEDEGGFEAAAEEFAF5BEBG5FG5ADD5BAE>EEF1E>>FEECEHHFB34F4FB33BGHFF03FEFG4BF3FHGGCFEEFFFDGGGGFFGHFGF3DE/CCG//F<@//?<
@M02034:409:000000000-BFKT7:1:1101:16302:13641 1:N:0:35
AAAGTCGAGGTGCCTAAAGTGGCAACCCAGACTACTCAGAAGGTTGGTGGTGTAGAGCTTCCTGTAGCCGCATGGCGTTCGTACTTAAATATGGAACTAACCATTCCAATTTTCGCTGTCTCTTATACACATCTCCGAGCCCACGAGACA
+
AABBAFBBBBAAGGGGGGGGGGGGHHHGGAHFEGHHHHFFHHGHHHGEFFBFGDGFHGHHHHHHHHFHHGGEEGHHGEGGGGHHHHHFGGHHHGFFFHFGHFHGHHGFGGGHHEEFGDEHBDGDEF?B?G22?GHGG?FGCGHGGGGGGC
@M02034:409:000000000-BFKT7:1:1101:25586:13643 1:N:0:35
AAAGTCGAGGTGCCTAAAGTGGCAACCCAGACTATGCGTGATGTTGGTGGTGTAGAGCTTCCTGTAGCCGCATGGCGTTC
+
CCCCCFCBBCCCGGGGGGGGGGGHHHHGGHHGHF5GH22B2FGHFH22A1EEA3D555BF5FDF55A5AAE0EEE1>1>F
@M02034:409:000000000-BFKT7:1:1101:8811:13643 1:N:0:35
AAAGTCGAGGTGCCTAAAGTGGCAACCCAGACTGTGAGTGGGGTTGGTGGTGTAGAGCTTCCTGTAGCCGCATGGCGTTCGTACTTAAATATGGAACTAACCATTCCAATTTTCGCTGTCTCTTATACACATCTCCGAGCCCACGAGACA
+
BCCCCFCCCBBCGGGGGGGFGGGHHHHGGHHGHCAGFF5FFHGGGGGGGGEFGHHGHHHHHHHHHHHHHGGGGGHHGGGGGGHHHHHHHHHHHHGHHHHHHHHHHHHHHHHHHHGGGGGGHHHHHHGHHHGHFHGFFCFCGGHGGGGGG<
@M02034:409:000000000-BFKT7:1:1101:23399:13647 1:N:0:35
AAAGTCGAGGTGCCTAAAGTGGCAACCCAGACTCAGCCTTCGGTTGGTGGTGTAGAGCTTCCTGTAGCCGCATGGCGTTCGTACTTAAATATGGAACTAACCATTCCAATTTTCGCTGTCTCTTATACACATCTCCGAGCCCACGAGACA
+
A?A?AFAADDAABGGGGGGFGAFFFHHFFECFHGCB3GEHCEEFEGGGFCEFEDG5FHHHHGHHGFHGEEGGGGHHEEEGGEGHHHHHHGFGHEE3GH3FHHFHGHFFFFGHHDEGDEEFHFHHHHFFFFBFHFHFGDGCCGHGGCC/CF
@M02034:409:000000000-BFKT7:1:1101:12628:13648 1:N:0:35
AAAGTCGAGGTGCCTAAAGTGGCAACCCAGACTACGGCTGCTGTTGGTGGTGTAGAGCTTCCTGTAGCCGCATGGCGTTCGTACTTAAATATGGAACTAACCATTCCAATTTTCGCTGTCTCTTATACACATCTCCGAGCCCACGAGACA
+
CCCCCFCCCCCCGGGGGGGGGGGHHHHGGHHGHHHGGGGGGHHHHHHGGGFFHHHHHHHHHHHHGHHHHGGGGGHHGGGGGGHHHHHHHHHHHHHHGHHGHHHHHHGHHHHHHGGGGGGHHHHHHHHHGHHHHHHHGDCFGGHGGGGGGF
@M02034:409:000000000-BFKT7:1:1101:16286:13650 1:N:0:35
AAAGTCGAGGTGCCTAAAGTGGCAACCCAGACTACTCAGAAGGTTGGTGGTGTAGAGCTTCCTGTAGCCGCATGGCGTTCGTACTTAAATATGGAACTAACCATTCCAATTTTCGCTGTCTCTTATACACATCTCCGAGCCCACGAGACA
+
CCCCCFCCCBBAGGGGGGGGGGGHHHHGGHHGHHHHHHHHHHHHHHGEFGEFHFHFHGHGHGHHGHHHHGGGGGHHGGGGGGGHHHHHGHHHHHHHFGHFHHHHHHGHHHHHHGGGGGGFHFHHGGFHGHFFFHHFGCGCFGHGGGGGGC
@M02034:409:000000000-BFKT7:1:1101:9047:13665 1:N:0:35
AAAGTCGAGGTGCCTAAAGTGGCAACCCAGACTCGTAGTGGTGTTGGTGGTGTAGAGCTTCCTGTAGCCGCATGGCGTTCGTACTTAAATATGGAACTAACCATTCCAATTTTCGCTGTCTCTTATACACATCTCCGAGCCCACGAGAC
+
AAABBFCABCCAGGGGGGGGGGGHHHHGGHHGHHGHGGGHHHGHGHGGFGGGHHHFHHHHHHHHGGHGFGGGGGHHGGGGGGHHHHHHFGFHHHFHHFHHHHGHHHGHGHHHHHGGGGGGHHHHFHHHGHEHHFFHFGGGGGHGGCGGG
@M02034:409:000000000-BFKT7:1:1101:22472:13672 1:N:0:35
AAAGTCGAGGTGCCTAAAGTGGCAACCCAG
+
>A11A31AD@AACGFGGGGG11FEFAG00A
@M02034:409:000000000-BFKT7:1:1101:26990:13674 1:N:0:35
AAAGTCGAGGTGCCTAAAGTGGCAACCCAGACTGTGCTTTCTGTTGGTGGTGTAGAGCTTCCTGTAGCCGCATGGCGTTCGTACTTAAATATGGAACTAACCATTCCAATTTTCGCTGTCTCTTATACACATCTCCGAGCCCAC
+
AAABAFBAD2A4GEGFGBDFGGDHHHHGGEGGH335DBFFGFEFGGAEGGGEFHGHHHHFFHHGFHFFFFEEEE1FEGGG1EGHGHGF3@DGHHFDFFBECFDGHHFGBGGGFHGGF/EGHBFBBG4?4?1FFGBFA/C/BFEF
@M02034:409:000000000-BFKT7:1:1101:22493:13676 1:N:0:35
AAAGTCGAGGTGCCTAAAGTGGCAACCCAGACTAATAATAATGTTGGTGGTGTAGAGCTTCCTGTAGCCGCATGGCGTTCGTACTTAAATATGGAACTAACCATTCCAATTTTCGCTGTCTCTTATACACATCTCCGAGCCCACGAGACA
+
CCCCDFDCCCCDGGGGGGGGGGGHHHHGGHHGHHHHHHHHHHHGHHHGGGGFGHHGGHHHHHHHHHHHHGGGGGHHGFGGGGHHHHHHHHHHHHGHHHHGHHGHHHHHHHHHHHGGGGGHHHHHGHHHHHBFGHHFFDGCGGHGGGGGGF
@M02034:409:000000000-BFKT7:1:1101:23165:13679 1:N:0:35
AAAGTCGAGGTGCCTAAAGTGGCAACCCAGACTCCTCATAAGGTTGGTGGTGTAGAGCTTCCTGTAGCCGCATGGCGTTCGTACTTAAATATGGAACTAACCATTCCAATTTTCGCTGTCCTTATACACATCTCCGAGCCCACGAGACAG
+
ABBBAFBBBBABGGGGGGGGGGGHGHHGGGGGHHHHHGHHGHGHHHGFFCGFFFGAFGHHFHHHHHGHGEGEGGGFGEFGGEBGHHHHGHHFFGFFGGHHBF3FDEFEGGFHHFGAEA<BGGGDGGFHHBFHHGHGCCGGGEGGC/DDFC
@M02034:409:000000000-BFKT7:1:1101:22517:13680 1:N:0:35
AAAGTCGAGGTGCCTAAAGTGGCAACCCAGACTAATAAGCAGGTTGGTGGTGTAGAGCTTCCTGTAGCCGCATGGCGTTCGTACTTAAATATGGAACTAACCATTCCAATTTTCGCTGTCTCTTATACACATCTCCGAGCCCACGAGACA
+
BCCCBFBBCCCCGGGGGGGGGGGHHHHGGHHGHHHHHHHHHHHHHHGGFEGFFFHBGGFFGGHHHFHGAEEEFGFFEEEGGGFHHHHFHHHHHGBFFFGHF?3FFHGFGGFHHGEGGGEGGFGFGHBBFCGGHHHFC/BCBGHGGGGGGB
@M02034:409:000000000-BFKT7:1:1101:10983:13685 1:N:0:35
AAAGTCGAGGTGCCTAAAGTGGCAACCCAGACTAATAAGGCTGTTGGTGGTGTAGTGCTTCCTGTAGCCGCATGGCGTTCGTACTTAAATATGGAACTAACCATTCCAATTTTCGCTGTCTCTTATACACATCTCCGAGCCCACGAGAC
+
BBBBBFBBBBABGGGGGGGGGGGGHHHEAGEGHFHFFGFHGHGHBGAEFGEFA3F5BAFG5GHBED553AAAEEEFEFEFDG?GFHHBHHHGFH33BFFHF1DGHFHDBBGHHF/EEA?GGHG?DG4?FFFFFFHEF/BD@FA<BCG/?
@M02034:409:000000000-BFKT7:1:1101:22277:13687 1:N:0:35
AAAGTCGAGGTGCCTAAAGTGGCAACCCAGACTTCTGCTGTGGTTGGTGGTGTAGAGCTTCCTGTAGCCGCATGGCGTTCGTACTTAAATATGGAACTAACCATTCCAATTTTCGCTGTTCTCTTATACACATCTCCGAGCCCACGAGAC
+
BCCCAFCBCCCCGGGGGGGGGGGHHHHGGHHGHHHHHHHHHHHGGGGGGGEFHHHFHHHHHHHHHHHHHGGGGGHHGGGGGGHHHHHHHHHHHHHHHHHGHHHHHHHHHHHHHHGGGGGHHHHHHHHHGGGHHHHHHGGGGGGFFGGGGE
@M02034:409:000000000-BFKT7:1:1101:27000:13690 1:N:0:35
AAAGTCGAGGTGCCTAAAGTGGCAACCCAGACTGGGCTTTCTGTTGGTGGTGTAGAGCTTCCTGTAGCCGCATGGCGTTCGTACTTAAATATGGAACTAACCATTCCAATTTTCGCTGTCTCTTATACACATCTCCGAGCCCACGAGACA
+
CCCCCFCCCCCCGGGGGGGGGGGHGHHGGHHGHHHHGHHHHHHHHHHGFFEFHHFEGHHHHHHHHHHGHGGEFGHFFFGGGGHHHHHHGHHHHHFHGHHHHGDHHHHFHHHHHHGGGGGHHHHHFHHHFFFHFGF2E?DCGGHFG?@FGG
@M02034:409:000000000-BFKT7:1:1101:9130:13691 1:N:0:35
AAAGTCGAGGTGCCTAAAGTGGCAACCCAGACTCAGCCTTCTGTTGGTGGTGTAGAGCTTCCTGTAGCCGCATGGCGTTCGTACTTAAATATGGAACTAACCATTCCAATTTTCGCTGTCTCTTATACACATCTCCGAGCCCACGAGACA
+
BCCCBFCCCCCCGGGGGGGGGGGHHHHGGHHGHHHHHHHHHHHHHHHFFGFGHHHHHHHHHHHHHHHHHGGEGGHHGGGGGGHHHHHHGHHHHFFFHHGHHHFHHHHHHHHHHGGGGGGHHHHHHHHHGHFHHHHHGCCGGGHGGGGGGH
@M02034:409:000000000-BFKT7:1:1101:16775:13695 1:N:0:35
AAAGTCGAGGTGCCTAAAGTGGCAACCCAGACTGTGCCGAATGTTGGTGGTGTAGAGCTTCCTGTAGCCGCATGGCGTTCGTACTTAAATATGGAACTAACCATTCCAATTTTCGCTGTCTCTTATACACATCTCCGAGCCCACGAGAC
+
CCCBCFCCCCABGGGGGGGGGGGHHHHGGHGGHFEGCHGG2BGHHHHGGGGGHHHGHHHHHHHHHHHHHGGGGGHHGFGGGGHHHHHHHHHHHHFHHHHGHHHHHHHHHHHHHHGGGGGGHHHHHHFGHHHFHHFFGCFGGGHGGGGGG
@M02034:409:000000000-BFKT7:1:1101:9855:13695 1:N:0:35
AAAGTCGAGGTGCCTAAAGTGGCAACCCAGACTCCTTCTCAGGTTGGTGGTGTAGAGCTTCCTGTAGCCGCATGGCGTTCGTACTTAAATATGGAACTAACCATTCCAATTTTCGCTGTCTCTTATACACATCTCCGAGCCCACGAGAC
+
BCCCBFCCCCABGGGGGGGFGGGHHHHGGHHGHFFHDEG3G5GHHHGEFGFGHHHGHHHHHHHHHHHHHGGGGGHHGGGGGGHHHHHGHHHHHHHGHHHHHHGHHHGHHHHHHHGGGGGHHHHHHHHHFHHHHHHHF/DDGGHGGCGGG
@M02034:409:000000000-BFKT7:1:1101:9149:13696 1:N:0:35
AAAGTCGAGGTGCCTAAAGTGGCAACCCAGACTCAGCCTTCTGTTGGTGGTGTAGAGCTTCCTGTAGCCGCATGGCGTTCGTACTTAAATATGGAACTAACCATTCCAATTTTCGCTGTCTCTTATACACATCTCCGAGCCCACGAGACA
+
3>AAAFB@DDA?GGGGFBEGGGGGFHGGDHHDGHFBGFC3EGHGFHH?A2AFAFD5BDGH5GHBF5F53BEEDEG1>B@FGEBGGGH3BG4GDHB3BFDE3B3FD?DBBGFHHFEEGGAFFHGE4G4B2B?CBDF1/BCCGGH/@/@ED?
@M02034:409:000000000-BFKT7:1:1101:13962:13696 1:N:0:35
AAAGTCGAGGTGCCTAAAGTGGCAACCCAGACTAATATGGATGTTGGTGGTGTAGAGCTTCCTGTAGCCGCATGGCGTTCGTACTTAAATATGGAACTAACCATTCCAATTTTCGCT
+
DDDDDFDCDCCCGGGGGGGGGGGHHHHGGHHGHHHHCBAGEGHHBGC2AAEAF3F5DABGAGFDABFFFEE0EFF1E?EGF??GCGH33GHEGF33FFHH313BB4F??FFHHE//E
@M02034:409:000000000-BFKT7:1:1101:7774:13698 1:N:0:35
AAAGTCGAGGTGCCTAAAGTGGCAACCCAGACTCATAATAATGTTGGTGGTGTAGAGCTTCCTGTAGCCGCATGGCGTTCGTACTTAAATATGGAACTAACCATTCCAATTTTCGCTGTCTCTTATACACATCTCCGAGCCCACGAGACA
+
DDDDCFCCCDDDGGGGGGGGGGGHHHHGGHGGHF35FAG5FFFDFHHEFGGGCGGDGFHHFHHGGGGFHGGEGGG1EEEGGGHGHHHFHHHGHH3DGHHHFHBFGGHHHHHHHGFGGGFHDHGFFH4GHHGHHFHE?<BDGGEGGCCDF?
@M02034:409:000000000-BFKT7:1:1101:9660:13699 1:N:0:35
AAAGTCGAGGTGCCTAAAGTGGCAACCCAGACTAGTGGTCTGGTTGGTGGTGTAGAGCTTCCTGTAGCCGCATGGCGTTCGTACTTAAATATGGAACTAACCATTCCAATTTTCGCTGTCTCTTATACACATCTCCGAGCCCACGAGACA
+
CCCCCFCCCCBCGGGDGGGGGGGHHHHGGHHGHHHHHHHHHHHHHGGGGGEGHHHHGHHHHHHHHHHHHGGGGGHHGGGGGGGHHHGH3GGHHHHFFHHHHHHGHHHHHHHHHHGGGGGGHHHHHHDHFBGHHHHGGCGGGGHGGGGGGC
@M02034:409:000000000-BFKT7:1:1101:29592:13703 1:N:0:35
AAAGTCGAGGTGCCTAAAGTGGCAACCCAGACTAG
+
A1AAABAADDAAGGGBG1BFGFEGHEHGGHHGHHB
@M02034:409:000000000-BFKT7:1:1101:5709:13703 1:N:0:35
AAAGTCGAGGTGCCTAAAGTGGCAACCCAGACTACGTCGTCTGTTGGTGGTGTAGAGCTTCCTGTAGCCGCATGGCGTTCGTACTTAAATATGGAACTACCATTCCAATTTTCGCTGTCTCTTATACACATCTCCGAGCCCACGAGACAG
+
ABBBBFAADABBGGGGFGGGGGGHCHHEGFHGGHHEGFCEFHGHHGHDFEEFHFE5AFGGBEDHHEHFHGEGFGHGEFEGGGHHHEGHHHFEHHHEFGFFHBFHEFHBGGBGG/EEGFHHHHGFHHGFHEBGFHHD?@DFGHG?DG?FG<
@M02034:409:000000000-BFKT7:1:1101:11605:13705 1:N:0:35
AAAGTCGAGGTGCCTAAAGTGGCAACCCAGACTAATAATACGGTTGGTGGTGTAGAGCTTCCTGTAGCCGCATGGCGTTCGTACTTAAATATGGAACTAACCATTCCAATTTTCGCTGTCTCTTATACACATCTCCGAGCCCACGAGACA
+
CCCCCFCACCCCGGGGGGGGGGGHHHHGGHHGHHHHHHHHHHGHGGGGGGGGHHHFHHHHHHHHHHHGHGGEFGHHGGGGGGHHHHHHHHHHHHGGHHHHGGHHHHHHHHHHHHGGGGGGHHHHHHHHGHGHHHHGGCFGFFHGGGGGGG
@M02034:409:000000000-BFKT7:1:1101:5690:13705 1:N:0:35
AAAGTCGAGGTGCCTAAAGTGGCAACCCAGACTACGTCGTCTGTTGGTGGTGTAGAGCTTCCTGTAGCCGCATGGCGTTCGTACTTAAATATGGAACTACCATTCCAATTTTCGCTGTCTCTTATACACATCTCCGAGCCCACGAGACAG
+
CCCCCFCCCCBCGGGGGGGGGGGHHHHGGHHGHHHGGHGEFGGHGHHGFEGGHGHGGHHHGHHHHHHGHGGGGGHGGGGGGGHHHHHHHHHHHHHFHHGFHHHHHHHHHHHHHGGGGFFHGHHHHHFHHHGGHHFGFGC@FHGGGGGGHH
@M02034:409:000000000-BFKT7:1:1101:29390:13709 1:N:0:35
AAAGTCGAGGTGCCTAAAGTGGCAACCCAGACTGGGCGTGCGGTTGGTGGTGTAGAGCTTCCTGTAGCCGCATGGCGTTCGTACTTAAATATGGAACTAACCATTCCAATTTTCGCTGTCTCTTATACACATCTCCGAGCCCACGAGACA
+
CCCBCFBBBCCCGGGGGGGGGGGHHHHGGHHGH32A2A2A2AEEEGGGGGEFHHHHHHHHHHHHGHHHHEGGGGHGGFGGGGHHHHGHHHHHHHEFHHGHHGHHGHGHHHHHHHGGGGGHHHHHHHHHHHFFHGGGGGGCGGHGFGGGGF
@M02034:409:000000000-BFKT7:1:1101:10027:13716 1:N:0:35
AAAGTCGAGGTGCCTAAAGTGGCAACCCAGACTCGTAAGGATGTTGGTGGTGTAGAGCTTCCTGTAGCCGCATGGCGTTCGTACTTAAATATGGAACTAACCATTCCAATTTTCGCTGTCTCTTATACACATCTCCGAGCCCACGAGACA
+
CCCCCFCABBBAGGGGFGGFGGGHHHHGGGHGHHGHGGHHGGFFHHHGEFFFGFGFHHHHHHHHHHHFHGGFGGGGGFGGGFHHHHHHHHHHHH3BGHHHFCBGHGFGFGHHHFGGGGEFFHHHHHGHHGHGHHH2C@FGCFHGGGGGGF
@M02034:409:000000000-BFKT7:1:1101:27763:13719 1:N:0:35
AAAGTCGAGGTGCCTAAAGTGGCAACCCAGACTACGCTGGATGTTGGTGGTGTAGAGCTTCCTGTAGCCGCATGGCGTTCGTACTTAAATATGGAACTAACCATTCCAATTTTCGCTGTCTCTTATACACATCTCCGAGCCCACGAGACA
+
BABCBFBBBCCCGGGGGGGFGGGGHHHGGHHGHHHGGGGGGHHHHHHGFGFFGHHHHHHHHHHHGHGGHGFEGGHHGGGGGGHHHHHHHHHHHHHGHHFFHHGHHHFHHHHHHHGGGGGHHHHGHHGHFHHHHHGFGCFGGGHGGGGGGF
@M02034:409:000000000-BFKT7:1:1101:16421:13722 1:N:0:35
AAAGTCGAGGTGCCTAAAGTGGCAACCCAGACTAAGAAGCAGGTTGGTGGTGTAGAGCTTCCTGTAGCCGCATGGCGTTCGTACTTAAATATGGAACTAACCATTCCAATTTTCGCTGTCTCTTATACACATCTCCGAGCCCACGAGACA
+
BCCBBFCBCCCCGGGGGGGGGGGHHHGGGHHGHHHHHHHHHHGHHHGEFGAFGHHGGHHHHHHHHFHHHFGFGGHHGGGGGGHHHHHHHHHHHHHGHHGGHHGHHHHHHHHHHHGGGGGHHHHHHHHHGFGHHHHGFCGGGGHGGGGGGH
@M02034:409:000000000-BFKT7:1:1101:10039:13730 1:N:0:35
AAAGTCGAGGTGCCTAAAGTGGCAACCCAGACTCGTAAGGATGTTGGTGGTGTAGAGCTTCCTGTAGCCGCATGGCGTTCGTACTTAAATATGGAACTAACCATTCCAATTTTCGCTGTCTCTTATACACATCTCCGAGCCCACGAGACA
+
AABBBFBBBBBBGGGGGGGGGGGHHHHGGHGGHHGHGHGHHHHGHHGGFGEFGFHFHHHHHHHHHHGHHGGEGGHFGEGGGGHGHHFFHHHGHHGFGHEFGGFGFHHFGHHHHHGGGGGHGGHHHHFFFCDGHHGHGGG?DFHFCA@DGF
@M02034:409:000000000-BFKT7:1:1101:27079:13737 1:N:0:35
AAAGTCGAGGTGCCTAAAGTGGCAACCCAGACTACGAAGGTTGTTGGTGGTGTAGAGCTTCCTGTAGCCGCATGGCGTTCGTACTTAAATATGGAACTAACCATTCCAATTTTCGCTGTCTCTTATACACATCTCCGAGCCCACGAGAC
+
BBBBBFBBBBBBGGGGGGGGGGGHGHHGGHHGHHHGGHGGGGHGHGGGGGEGHHHHHHHHHGHHGHHEHEFEGGHGGGGGGGHHHHFHHHFGHHFFHHGFHHGGFHGHHHHHHHGGGGGHHGHHHHHHGHBGFGGHGCGGGGHGGGGDG
@M02034:409:000000000-BFKT7:1:1101:9689:13737 1:N:0:35
AAAGTCGAGGTGCCTAAAGTGGCAACCCAGACTGAGACTCGTGTTGGTGGTGTAGAGC
+
?AA?AFABBBBBGGGFE4AFEGGFHGHGGCGGHGF3FGHCDHFGGHFAC1ECA3G5A5
@M02034:409:000000000-BFKT7:1:1101:11194:13740 1:N:0:35
AAAGTCGAGGTGCCTAAAGTGGCAACCCAGACTCGTAGTCGGGTTGGTGGTGTAGAGCTTCCTGTAGCCGCATGGCGTTCGTACTTAAATATGGAACTAACCATTCCAATTTTCGCTGTCTCTTATACACATCTCCGAGCCCACGAGAC
+
CCDDDFDCDDDDGGGGGGGGGGGHHHHGGHHGH32BFGGH2EEHFGGGGGGGHHHHHHHHHHHHHHHHHGGGGGHHGGGGGGHHHHHHHHHHHHHHHHHGHHHHHHGHHHHHHHGGGGGHHHHHHHHHHHHHHHHFG?DGGGHGGGGGG
@M02034:409:000000000-BFKT7:1:1101:9077:13746 1:N:0:35
AAAGTCGAGGTGCCTAAAGTGGCAACCCAGACTCAGACGGGGGTTGGTGGTGTAGAGCTTCCTGTAGCCGCATGGCGTTCGTACTTAAATATGGAACTAACCATTCCAATTTTCGCTGTCTCTTATACACATCTCCGAGCCCACGAGACA
+
CCCCCFCCCCCCGGGGGGGGGGGHHHHGGHHGHHHHHHGGGGGGGGGGGGFGHHHGHHHHHHHHGHHHHGGGGGHHGGGGGGHHHHHGHHHHHHHGHHHGHHHHHHHHHHHHHHGGGGDHHHHHGHGHGHGHHHHHGGGGGGHGGGGGFG
@M02034:409:000000000-BFKT7:1:1101:20743:13756 1:N:0:35
AAAGTCGAGGTGCCTAAAGTGGCAACCCAGACTCATGGGGGTGTTG
+
CCCCCFCCCCCCGGGGGGGGGGGHHHHGGHHAHFHHHHAEGGGG?H
@M02034:409:000000000-BFKT7:1:1101:3921:13760 1:N:0:35
AAAGTCGAGGTGCCTAAAGTGGCAACCCAGACTGTTGGTGGTGTTCC
+
CCCCCFCBCCBCGGGGGGGGGGGHHHHGGHA2ABA532A2BAFG2D5
@M02034:409:000000000-BFKT7:1:1101:9201:13761 1:N:0:35
AAAGTCGAGGTGCCTAAAGTGGCAACCCAGACTAAGCAGAATGTTGGTGGTGTAGAGCTTCCTGTAGCCGCATGGCGTTCGTACTTAAATATGGAACTAACCATTCCAATTTTCGCTGTCTCTTATACACATCTCCG
+
CCCCBFBCCCCCGGGGGGGFGGGHHHHGGHHCHF333DFAAFGGGHCAA2FAA3FAF5FF5FFFE5B53AE0EEF10>EFA>FG?BGGBGH@EB33FEGG313BB4FE4F3GH4/AGDA3GHHHEGGEF2?FFDH2?
@M02034:409:000000000-BFKT7:1:1101:24976:13767 1:N:0:35
AAAGTCGAGGTGCCTAAAGTGGCAACCCAGACTCAGAAGACTGTTGGCGGTGTAGAGCTTCCTGTAGCCGCATGGCGTTCGTACTTAAATATGGAACTAACCATTCCAATTTTCGCTGTCTCTTAACACATCTCCGAGCCCACGAGACAG
+
BCBCCFCBCCCBGGGGGGGFGGGHHHHGGHHGHHHHHHHHHHHHHHHHGGAEFHHGHHGHHHHHHHHHHGGGGGHGFFGGGEHHHHHGHHHHHHEFFGFFGHGHHGGHHHHHHHGGGFAFHHGHGFFHGHFHHFGCBCG<CCFDGGGDGG
@M02034:409:000000000-BFKT7:1:1101:14652:13772 1:N:0:35
AAAGTCGAGGTGCCTAAAGTGGCAACCCAGACTGGGCAGGGGGTTGGTGGTGTAGAGCTTCCTGT
+
CCCCCFBBBCBCGGGGGGGGGGGHHHHGGHHCHH2FF2AEF?EG0F0AA1E?13F5@53B5FEF@
@M02034:409:000000000-BFKT7:1:1101:15011:13783 1:N:0:35
AAAGTCGAGGTGCCTAAAGTGGCAACCCAGACTAATAAGACGGTTGGTGGTGTAGAGCTTCCTGTAGCCGCATGGCGTTCGTACTTAAATATGGAACTAACCATTCCAATTTTCGCTGTCTCTTATACACATCTCCGAGCCCACGAGACA
+
CCCCCFCCCCBCGGGGGGGGGGGHHHHGGHHGHHHHHHHHHGGGGGGGGGGGGHGFGHHHHHHHHHHHHGGGEGHHGGGGGGHGHHHHHHHHHHGFHHGHHHHGHHHHHHHHHHGGGGGHHHHHHHDFHHGHHHFGG@GGGGHGGGGGGB
@M02034:409:000000000-BFKT7:1:1101:16112:13789 1:N:0:35
AAAGTCGAGGTGCCTAAAGTGGCAACCCAGACTGTTAGTACTGTTGGTGGTGTAGAGCTTCCTGTAGCCGCATGGCGTTCGTACTTAAATATGGAACTAACCATTCCAATTTTCGCTGTCTCTTATACACATCTCCGAGCCCACGAGACA
+
CCCCCFCCCCBCGGGGGGGGGGGHHHHGGHHGHHHHHHHGHHHHHHHGGGDFHHHGHHHHHHHHHHHHHGGGGGHHGFGGGGHHHHHHHHHHHHHHHHHGHHHHHHHGHHHHHHGGGGGHHHHHHHHHHHHHHHHFGCGGGGHGGCGCGF
@M02034:409:000000000-BFKT7:1:1101:27557:13790 1:N:0:35
AAAGTCGAGGTGCCTAAAGTGGCAACCCAGACTAATACTAGTGTTGGTGGTGTAGAGCTTCCTGTAGCCGCATGGCGTTCGTACTTAAATATGGAACTAACCATTCCAATTTTCGCTGTCTCTTATACACATCTCCGAGCCCACGAGACA
+
AB@ABFBBCCABGGGGGGGGGGGFFHHDGHHGHGHHGHHHHGHFGFHGFGEFCGHEGHHHHHHFGFGDGEEEGGHHGEGGEGGHHHGHHHGHGHDBFHHHHHGHHHHHHHHHHHGGGGGGHHHHHHGHGFFGHHGFFBG>CGHGGGCCEC
@M02034:409:000000000-BFKT7:1:1101:14649:13792 1:N:0:35
AAAGTCGAGGTGCCTAAAGTGGCAACCCAGACTGGGCAGGGGGTTGGTGGTGTAGAGCTTCCTGTAGCCGCATGGCGTTCGTACTTAAATATGGAACTAACCATTCCAATTTTCGCTGTCTCTTATACACATCTCCGAGCCCACGAGACA
+
AABB?DABDBAAGGGGGGGEGGGGHHHGGHHGHGHHHHGGGGGGGGGEFGB?FGHHHHGHHHHHHHHGHGGGGGHHGEGGGGHHHHFGBFFHHHHHHHFFGHHHHHGHGHHHHGGDDGGFHHHHHHHHFHFHHHHHGCGCFGHGGGGGGG
@M02034:409:000000000-BFKT7:1:1101:5781:13794 1:N:0:35
AAAGTCGAGGTGCCTAAAGTGGCAACCCAGACTCGTGAGGGTGTTGGTGGTGTAGAGCTTCCTGTAGCCGCATGGCGTTCGTACTTAAATATGGAACTAACCATTCCAATTTTCGCTGTCTCTTATACACATCTCCGAGCCCACGAGAC
+
DDDDCFCCCCCCGGGGGGGGGGGHHHHGGGHAAGCFGCEHGGGGEHFEE1EFGBG5FBGH5GFGAAD5AEE>FGHAEEEGGEBECGGFBGHFGG33FGHH303BFEHBBGHHH4EEGFEGD3FHDHDGFFBHHD3DCBD/CCHFCC/DA
@M02034:409:000000000-BFKT7:1:1101:13215:13794 1:N:0:35
AAAGTCGAGGTGCCTAAAGTGGCAACCCAGACTAGGGGTGAGGTTGGTGGTGTAGAGCTTCCTGTAGCCGCATGGCGTTCGTACTTAAATATGGAACTAACCATTCCAATTTTCGCTGTCTCTTATACACATCTCCGAGCCCACGAGAC
+
ABBBBFBBBBBBGGGGGGGGGGGHHGHGGHHGHGHGHFEGHHGHGHGEFGDFHGGGHHHHHHHHFGHHHGGEGGHGGGGGGGHHHHHHFHHHHBGFFEFBGHGGHHHHHGHHHHGEGGCDHHHGFHFHHH2FGHHFD/@CFGEE?<@.A
@M02034:409:000000000-BFKT7:1:1101:16638:13796 1:N:0:35
AAAGTCGAGGTGCCTAAAGTGGCAACCCAGACTTGTGGTGCGGTTGGTGGTGTAGAGCTTCCTGTAGCCGCATGGCGTTCGTACTTAAATATGGAACTAACCATTCCAATTTTCGCTGTCTCTTATACACATCTCCGAGCCCACGAGACA
+
BCCCBFCCCCCCGGGGGGGGGGGHHHHGGHHGHHHHHGHGHGGEGGGGGGGGHHHFHHHHHHHHHHHHHGGGGGHHGGGGGGHHHHHHHHHHHHHHHHHHHHGHHHHHHHHHHHGGGGGGHHHHHHHHHHHHHHHHGDGGFGHGGGGGGH
@M02034:409:000000000-BFKT7:1:1101:4111:13797 1:N:0:35
AAAGTCGAGGTGCCTAAAGTGGCAACCCAGACTTCTCCTTCTGTTGGTGGTGTAGAGCTTCCTGTAGCCGCATGGCGTTCGTACTTAAATATGGAACTAACCATTCCAATTTTCGCTGTCTCTTATACACATCTCCGAGCCCACGAGACA
+
ABBBAFBADB>AFGGFEGGGGGCFG4GEGDCFFGEGHHHHHGHHHHGGGGGGHFF5FHHHFHHGFDEGHEEEEEGHEEEFFEFHHHGHFGGDGHHFHHHFHH3FHHHHFHHHHHGGGGGFHHGHHG4FGGHHHHFGC>/?BCGGGGGFGF
@M02034:409:000000000-BFKT7:1:1101:13239:13799 1:N:0:35
AAAGTCGAGGTGCCTAAAGTGGCAACCCAGACTAGGGGTGAGGTTGGTGGTGTAGAGCTTCCTGTAGCCGCATGGCGTTCGTACTTAAATATGGAACTAACCATTCCAATTTTCGCTGTCTCTTATACACATCTCCGAGCCCACGAGACA
+
AAABBFBABBBB4GGDGFGGGGGGGHHGGHHGHHHHHGEGHGG3FHCFFEBFGFGFGHHHFEGFFFHGFEEEGGHHGGGGGEGHHHFFHFFDGGGFCGGHHHHHHGGFHHHGHDGFGGGFHGHH?GFHHFFBFGD2?@/BCEHACFG?A<
@M02034:409:000000000-BFKT7:1:1101:4128:13804 1:N:0:35
AAAGTCGAGGTGCCTAAAGTGGCAACCCAGACTTCTCCTTCTGTTGGTGGTGTAGAGCTTCCTGTAGCCGCATGGCGTTCGTACTTAAATATGGAACTAACCATTCCAATTTTCGCTGTCTCTTATACACATCTCCGAGCCCACGAGACA
+
A>ABAFBBBBAAGGGGGGGGGGGHFGHGGHHFHHHHHHHHHHHHGHHGFGEFGGGBGGFHHGHHHFHHEEGGGFGGGFGGGGHHHHHGGHHHHHHBHHDGHFDGHHHGFGHHHFGDG?EHHGHHHF4E?CDGHGHFA/BC?/GF@/<EGH
@M02034:409:000000000-BFKT7:1:1101:5782:13813 1:N:0:35
AAAGTCGAGGTGCCTAAAGTGGCAACCCAGACTCGTGAGGGTGTTGGTGGTGTAGAGCTTCCTG
+
A?ABBFBBBBBBGGGGFDGFGFGHGHHGGHHFAC22B32FEEFG2G11A1BCA3F555AA5B55
@M02034:409:000000000-BFKT7:1:1101:2426:13813 1:N:0:35
AAAGTCGAGGTGCCTAAAGTGGCAACCCAGACTCAGAATCATGTTGGTGGTGTAGAGCTTCCTGTAGCCGCATGGCGTTCGTACTTAAATATGGAACTAACCATTCCAATTTTCGCTGTCTCTTATACACATCTCCGAGCCCACGAGAC
+
AAAAAFA1ADAAFGGG1GGGBGGHHHHAGHHGHGFFBGF1GHGHHHHEFGGGHGHEHFGHHGHGGGHHFEGCEEGFGEEFGECHHHGGFGGHGF11@GFFGHFHHGEFHHHHHHGGFAEGHHHHFGHHFBGEFFD1EBCCCGHGGCGGG
@M02034:409:000000000-BFKT7:1:1101:29091:13814 1:N:0:35
AAAGTCGAGGTGCCTAAAGTGGCAACCCAGACTT
+
BBBBBF>ADB2AEGFGBGGGFGFHFHHCFGH2FF
@M02034:409:000000000-BFKT7:1:1101:12037:13823 1:N:0:35
AAAGTCGAGGTGCCTAAAGTGGCAACCCAGACTATGGATGGGGTTGGTGGTGTAGAGCTTCCTGTAGCCGCATGGCGTTCGTACTTAAATATGGAACTAACCATTCCAATTTTCGCTGTCTCTTATACACATCTCCGAGCCCACGAGACA
+
BCCCAFBCCBCCGGGGGGGFGGGHHHHGGHHGH35BFBGHG2EFGGEBFAFFFDF5FDEEEGHHHFG5BEE>EEGEEEGGEF2CFGHBGHHHHH33FGGHFC3BBFG4FGEHFE/EFF<GBGFGDFHFFFFCHHHGF<?DCGGGGC@A?<
@M02034:409:000000000-BFKT7:1:1101:29105:13826 1:N:0:35
AAAGTCGAGGTGCCTAAAGTGGCAACCCAGACTTGGTTGGGGGTTGGTGGTGTAGAGCTTCCTGTAGCCGCATGGCGTTCGTACTTAAATATGGAACTAACCATTCCAATTTTCGCTGTCTCTTATACACATCTCCGAGCCCACGAGACA
+
AABBBFBBBBABGGGGAGGFGGGHHGHGFHHGHHHHHHGGGGGFFEGEFGAFGHHHHHHHHHHHGHHHHEEEGGHHE?EFEEHHHHBFHHHGHHFHFHHHHHHHHHGHHHHGGHFEFGEFHFHHGHHHHFFHHGGHD?F?DGHGGGGGGH
@M02034:409:000000000-BFKT7:1:1101:26652:13827 1:N:0:35
AAAGTCGAGGTGCCTAAAGTGGCAACCCAGACTAAGAATCAGGTTGGTGGTGTAGAGCTTCCTGTAGCCGCATGGCGTTCGTACTTAAATATGGAACTAACCATTCCAATTTTCGCTGTCTCTTATACACATCTCCGAGCCCACGAGACA
+
CCCCCFCCCBBCGGGGGGGFGGGHHHHGGHHGHHHHHHHHHGHHHHGFFGEFGHGGGFHHHHHHHHGGHGGEEGHHFGGGGGHHHHHHHHHHHGHHHHGHHHHHHHHHHHHHHHGGGGGHHHHHFHHHHHGHHHHGG?FGGGHGGGGGGF
@M02034:409:000000000-BFKT7:1:1101:7183:13832 1:N:0:35
AAAGTCGAGGTGCCTAAAGTGGCAACCCAGACTAATAATCATGTTGGTGGTGTAGAGCTTCCTGTAGCCGCATGGCGTTCGTACTCAAATATGGAACTAACCATTCCAATTTTCGCTGTCTCTTATACACATCTCCGAGCCCACGAGACA
+
ABBBBFBBBBABGGGGGGGGGGGHHHHGGHHGHGHHHHHHHHHHHHHGFGEFGFHHHGHHHHHHHHHGHGGGGGHHGGGGGGHHHHGGHHHHHHHHHHFFHHGHHHHGHGHHHHGGGGGHHHHHHHHHGHFHFHFGDCFGGGHGDGGGGH
@M02034:409:000000000-BFKT7:1:1101:9150:13843 1:N:0:35
AAAGTCGAGGTGCCTAAAGTGGCAACCCAGACTACTCATTCGGTTGGTGGTGTAGAGCTTCCTGTAGCCGCATGGCGTTCGTACTTAAATATGGAACTAACCATTCCAATTTTCGCTGTCTCTTATACACATCTCCGAGCCCACGAGACA
+
AAABAFBBB?AAGGGGGGGGGGGGHGFEGDHGHHHHHGHHHFHFFFGAFEAFAEGGGGGGHHHHFGBGHGEEEGGHGGGGGGGHHHGGHHHHHHGGHHECCCFFGGDHHHHHFFGGCEGHGFHHFGFGFHBCFFG2C/@>BFEGGC?FGF
@M02034:409:000000000-BFKT7:1:1101:20183:13845 1:N:0:35
AAAGTCGAGGTGCCTAAAGTGGCAACCCAGACTCAGCAGAGTGTTGGTGGTGTAGAGCTTCCTGTAGCCGCATGGCGTTCGTACTTAAATATGGAACTAACCATTCCAATTTTCGCTGTCTCTTATACACATCTCCGAGCCCACGAGACA
+
BCCBBFBBCCBCGGGGGGGGGGGGHHHGGHHGHHHHHHHHHHHHHHHFFGEFGFGFHHHHHFHHHHHGHFGGGGHHFFFGGGHHHHHHHHHHHHGHHHHHHHHHHHHGHHHHHHGGGGAFHHHHGHHFHHHHHHGHE@FFGGHGGGGGGF
@M02034:409:000000000-BFKT7:1:1101:2825:13848 1:N:0:35
AAAGTCGAGGTGCCTAAAGTGGCAACCCAGACTCAGCAGAAGGTTGGTGGTGTAGAGCTTCCTGTAGCCGCATGGCGTTCGTACTTAAATATGGAACTAACCATTCCAATTTTCGCTGTCTCTTATACACATCTCCGAGCCCACGAGAC
+
CCCCCFCCCCCCGGGGGGGGGGGHHHHGGHHGH3BEH523BFHHHHGFFFGGHEHFHHFHHHHHHHHFGFGEEGHFGEGGGGFHHHHHHHHHHHBGHHHHHHFGHHFFHHHHHDEGGGEDDHFFFGHHHGHGHHHFDFGGGGHGGDGGG
@M02034:409:000000000-BFKT7:1:1101:15262:13851 1:N:0:35
AAAGTCGAGGTGCCTAAAGTGGCAACCCAGACTGATGAGCGGGTTGGTGGTGTAGAGCTTCCTGTAGCCGCATGGCGTTCGTACTTAAATATGGAACTAACCATTCCAATTTTCGCTGTCTCTTATACACATCTCCGAGCCCACGAGACA
+
CCCCCFBCCCBBGGGGGGGGGGGHHHHGGHHGHHHHHGHHGGGGGGGEFEFGHHHHHHHHHHHHHHHGHGGCEGHHGGGGGGGHHHGHHHHHHGGGHGHHHHHHHHHGHHHHHHGGGGGFHHHHHHFHHHGHHHHGGCGCGGHGGGGGGC
@M02034:409:000000000-BFKT7:1:1101:2844:13859 1:N:0:35
AAAGTCGAGGTGCCTAAAGTGGCAACCCAGACTCAGCCGAGGGTTGGTGGTGTAGAGCTTCCTGTAGCCGCATGGCGTTCGTACTTAAATATGGAACTAACCATTCCAATTTTCGCTGTCTCTTATACACATCTCCGAGCCCACGAGAC
+
BBBAAFABDBAAFGGGGGGGGFGCFHHEGHHGHHB3F3A222AEG?FEFGEFHHHBGFHHGHHHHHHGHEGEEGHHGEGGGFHHEGHGHHHHHHFGHHHHHHHHHHHHHHHHHHGGGGDFHHHFHHHHGHHGGHHHGCCGGGHGGCCDF
@M02034:409:000000000-BFKT7:1:1101:4635:13860 1:N:0:35
AAAGTCGAGGTGCCTAAAGTGGCAACCCAGACTCAGAAGAATGTTGGTGGTGTAGAGCTTCCTGTAGCCGCATGGCGTTCGTACTTAAATATGGAACTAACCATTCCAATTTT
+
CDCCCFCCCCBCGGGGGGGGGGGHHHHGGHHGHHHHHHHFHHHGHHHEFGGFGHHFHHHHGHHHGHHHHGGGGGHGGEGGGGHHHHHHHHHHHHGHHHHFG13B3F4E4DGHD
@M02034:409:000000000-BFKT7:1:1101:3063:13862 1:N:0:35
AAAGTCGAGGTGCCTAAAGTGGCAACCCAGACTACGAATACGGTTGGTGGTGTAGAGCTTCCTGTAGCCGCATGGCGTTCGTACTTAAATATGGAACTAACCATTCCAATTTTCGCTGTCTCTTATACACATCTCCGAGCCCACGAGACA
+
CCCCCFABBCCCGGGGGGGGGGGHHHHGGHHGHHHGG2GGBHGHGGGGGGGGHHHHHHHHHHHHGHHHHGGGGGHFEGGGGGHHHHHHHHHHHHHHGHHHHHGHHHHHHHHHHHGGGGGGFHHHHHFHHFFHHHHFDFGGFGHGGGGGG<
@M02034:409:000000000-BFKT7:1:1101:4712:13864 1:N:0:35
AAAGTCGAGGTGCCTAAAGTGGCAACCCAGACTGCTACTCATGTTGGTGGTGTAGAGCTTCCTGTAGCCGCATGGCGTTCGTACTTAAATATGGAACTAACCATTCCAATTTTCGCTGTCTCTTATACACATCTCCGAGCCCACGAGACA
+
BBBBADAABBABGGGGFGGGGGGHGGHGGHHGHFHGHHHGHHFFDGHGG2EFHFFGHHGHHHHHFHFHHGGEGGGHGGGFGEGHHHHHFHHHGFFGFHFGFG3FDHHHHHHFHEGGGFGFBHHHGHHHGGGHHFGGGG/@G/FE?C@DDF
@M02034:409:000000000-BFKT7:1:1101:11236:13865 1:N:0:35
AAAGTCGAGGTGCCTAAAGTGGCAACCCAGACTCAGCGTGATGTTGGTGGTGTAGAGCTTCCTGTAGCCGCATGGCGTTCGTACTTAAATATGGAACTAACCATTCCAATTTTCGCTGTCTCTTATACACATCTCCGAGCCCACGAGACA
+
ABBBBFBBBBABGGGFGDGGGGGGHHGEFHGGHHFHHGGGGHHHHHEEEFEGHHHFGHHHGGHHGHHHHGGFFGHHGGGGGGHHHHHGHHHHHHDGEHHEHGFGGFHBFGHHHHGGGGGFHHHHFHHHEFGHGHGGGCGCGGHGGGGF?C
@M02034:409:000000000-BFKT7:1:1101:10710:13880 1:N:0:35
AAAGTCGAGGTGCCTAAAGTGGCAACCCAGACTACTAATAATGTTGGTGGTGTAGAGCTTCCTGTAGCCGCATGGCGTTCGTACTTAAATATGGAACTAACCATTCCAATTTTCGCTGTCTCTTATACACATCTCCGAGCCCACGAGACA
+
CCCCCFCCCCABGGGGGGGGGGGGGHHGGHHGHGHHHHHHHHHHHHHEFFEFHHHGGGHHHHHFGHHGHGGGGGHHGEFGFFHHHHHGHHGHHHGHHHHHHHHHHHGGGHHHHHGGGGGHHHHHHHHHGHGHHHGGC<DCCGHGGGGGGF
@M02034:409:000000000-BFKT7:1:1101:9298:13880 1:N:0:35
AAAGTCGAGGTGCCTAAAGTGGCAACCCAGACTGATAATAAGGTTGGTGGTGTAGAGCTTCCTGTAGCCGCATGGCGTTCGTACTTAAATATGGAACTAACCATTCCAATTTTCGCTGTCTCTTATACACATCTCCGAGCCCACGAGACA
+
CCCCCFBCCCDCGGGGGGGGGGGHHHHGGH22ECFGHGHGGGHGFGF2A2ECAAF5EFGEAGGHDDGDGFE>EEGAEB@FDEFFHFGFGGHFFG3@BFGHC13FGDHBGHEHHD@EGEEHEFGHFF?FHEBFGHGFD/BDGFC=@@/<E?
@M02034:409:000000000-BFKT7:1:1101:12018:13883 1:N:0:35
AAAGTCGAGGTGCCTAAAGTGGCAACCCAGACTAAGTCTCAGGTTGGTGGTGTAGAGCTTCCTGTAGCCGCATGGCGTTCGTACTTAAATATGGAACTAACCATTCCAATTTTCGCTGTCTCTTATACACATCTCCGAGCCCACGAGACA
+
CCCCCFCCBCBBGGGGGGGGGGGHHHHGGHHGHHHHGHHHHHHHHHGGGGFGHHGFGHHHHGHHGHHHHGGGGGHHGFGGGGHHHHHHHHGHHHHHHHHHHHHHHHHHHHHHHGGGGGGHHGHHHHHHGHHHHHHHF@GGGGHGGGGGGG
@M02034:409:000000000-BFKT7:1:1101:17050:13888 1:N:0:35
AAAGTCGAGGTGCCTAAAGTGGCAACCCAGACTATTGCGGGGGTTGGTGGTGTAGAGCTTCCTGTAGCCGCATGGCGTTCGTACTTAAATATGGAACTAA
+
CBBCCFCCCCCCGGGGGGGGGGGHHHHGGHHGHHHHHGGFGGGEFGGE?1EEF3F3B43FEGHHGFDBEEE>EEF0<?EGFD2FGHH2FGH2FH2?FCFG
@M02034:409:000000000-BFKT7:1:1101:9088:13890 1:N:0:35
AAAGTCGAGGTGCCTAAAGTGGCAACCCAGACTGGGGTGGGGGTTGGTGGTGTAGAGCTTCCTGTAGCCGCATGGCGTTCGTACTTAAATATGGAACTAACCATTCCAATTTTCGCTGTCTCTTATACACATCTCCGAGCCCACGAGACA
+
AAAAAFBBBBAAFGGGFGGGGGGHCFGGCCFEGFG222A2EEEGEGFEFGEFHGHEGHHHHGHHHFHHHGGEEGHHGGGGGGGHHHGFGHHHHHBFFGHHHG2BGHFD3BBGHFCGGGGGHHHHGG1GGCBFHHHGGCGGGGHGGGGGGC
@M02034:409:000000000-BFKT7:1:1101:6383:13891 1:N:0:35
AAAGTCGAGGTGCCTAAAGTGGCAACCCAGACTGGGAAGGGGGTTGGTGGTGTAGAGCTTCCTGTAGCCGCATGGCGTTCGTACTTAAATATGGAACTAACCATTCCAATTTTCGCTGTCTCTTATACACATCTCCGAGCCCACGAGAC
+
ABABBFBBBBBBGGGGGGGGGGGGGHHGGHHGHGHHCBEE2EGGGGGGGGEFGGHFHHHHHHHGGHHGHGGFGGHHGFGGGFHHHHHGHHGHHHFHFHHHHHHHHHHGHHHHHHGGGGDHHHHHFHHHHHGHHHHFGCGGGGHGGGGGG
@M02034:409:000000000-BFKT7:1:1101:28685:13892 1:N:0:35
AAAGTCGAGGTGCCTAAAGTGGCAACCCAGACTAATGAGCGTGTTGGTGGTGTAGAGCTTCCTGTAGCCGCATGGCGTTCGTACTTAAATATGGAACTAACCATTCCAATTTTCGCTGTCTCTTATACACATCTCCGAGCCCACGAGACA
+
CCCDCFDCCCCCGGGGGGGFFGGHHHHGGHHGHHHHHHHHGGGGHHHGFGFGHHHGFHHHHHHHGHGGHEEEFGHHFFGGGGHHHHGGHHFHHHFFHGGGGGHGHHGGHHHHHHGGGGGHHHHHGHHFDFGHHHFFDCCFGGHGGCD?EF
@M02034:409:000000000-BFKT7:1:1101:13165:13893 1:N:0:35
AAAGTCGAGGTGCCTAAAGTGGCAACCCAGACTAGTGAGAAGGTTGGTGGTGTAGAGCTTCCTGTAGCCGCATGGCGTTCGTACTTAAATATGGAACTAACCATTCCAATTTTCGCTGTCTCTTATACACATCTCCGAGCCCACGAGACA
+
BCCCCFCCCCBBGGGGGGGGGGGHFHHGGHHGHHHHHHHHHHGGGHGFFGEEEEGBGGHHFHHHHFFDGEGEFFHFGEGGGDBGGHHFHHHFGGB@EGGHFGFHHHHEGGGHFHEFFGFHFHHGFHFFHGFGGHHHD@FGCGHGGCDGGF
@M02034:409:000000000-BFKT7:1:1101:9071:13895 1:N:0:35
AAAGTCGAGGTGCCTAAAGTGGCAACCCAGACTGGGGTGGGGGTTGGTGGTGTAGAGCTTCCTGTAGCCGCATGGCGTTCGTACTTAAATATGGAACTAACCATTCCAATTTTCGCTGTCTCTTATACACATCTCCGAGCCCACGAGACA
+
BCCCBFCCBBBCGGGGGGGGGGGHHHHGGHHGHHGGGBEEEGGCGGE1?EEEFFF3FBFF@GHH@4FDEEG?EEFAE?EFFEFC/FHGFHHFFF33FGHHEF2FF3FBFGGHFDCDFGDBDGF=1F1=FCDCFGHBD-<CGFAAC?@AGC
@M02034:409:000000000-BFKT7:1:1101:10017:13897 1:N:0:35
AAAGTCGAGGTGCCTAAAGTGGCAACCCAGACTCAGAAGAATGTTGGTGGTGTAGAGCTTCCTGTAGCCGCATGGCGTTCGTACTTAAATATGGAACTAACCATTCCAATTTTCGCTGTCTCTTATACACATCTCCGAGCCCACGAGACA
+
BAABBFBBBBABGGGGGGGGGGGGGHHGGHGFHHHHHHHHHGHHHHHEFGGEBDGFGHHHHHHHGFGGHEEEFGGHGFGGGGHHGHHHHHHHHFDFGHEFFHGHHHHHHHHHHFFGGGGFHHHHHHFHEGFHGHGGE?DCCFHGGGGGGG
@M02034:409:000000000-BFKT7:1:1101:12805:13919 1:N:0:35
AAAGTCGAGGTGCCTAAAGTGGCAACCCAGACTATTCCGGTGGTTGGTGGTGTAGAGC
+
CCCCCFBBCCCCGGGGGGGGGGGHHHHGGHHGHBGH5GHG2AEECA0E11B113D5A5
@M02034:409:000000000-BFKT7:1:1101:8807:13920 1:N:0:35
AAAGTCGAGGTGCCTAAAGTGGCAACCCAGACTTCTAAGTCTGTTGGTGGTGCAGAGCTTCCTGTAGCCGCGTG
+
BBBBBFABBBBBBGGBGGGGGGGHHHHGGHGGHH55A5FFGFHGFEGEF2EF33D5AFG35ABDG5FB3AE0EE
@M02034:409:000000000-BFKT7:1:1101:11466:13923 1:N:0:35
AAAGTCGAGGTGCCTAAAGTGGCAACCCAGACTACTAATCCTGTTGGTGGTGTAGAGCTTCCTGTAGCCGCATGGCGTTCGTACTTAAATATGGAACTAACCATTCCAATTTTCGCTGTCTCTTATACACATCTCCGAGCCCACGAGAC
+
CCCCCFCCCCBCGGGGGGGGGGGHHHHGGHHGHHHFHHHFDGAGFHGAC2F1A3D5A5B35FGF55D53BEAFG11>E@EE>2FFFHEDGHFFE33FFHH3?3B??G4BFDHF?EFFGEF?GHH??GGFBDFGGFBD?CC<F/?@C//A
@M02034:409:000000000-BFKT7:1:1101:5085:13924 1:N:0:35
AAAGTCGAGGTGCCTAAAGTGGCAACCCAGACTAATAATAATGTTGGTGGTGTAGAGCTTCCTGTAGCCGCATGGCGTTCGTACTTAAATATGGAACTAACCATTCCAATTTTCGCTGTCTCTTATACAATCTCCGAGCCCACGAGACAG
+
CCCCCFCCCCCCGGGGGGGGGGGHHHHGGHHGHHHHHHHHHHHHHHHEFFGGGFGGHHHHHGGHGGHHHFGFGGHFGEGGGGHHHHHHHHHHHHDFHHHHHFBGEHHFHHHHHFGGGGGHHHHHHHHHHHHHHHHGGGGGGHGGGGGGH?
@M02034:409:000000000-BFKT7:1:1101:28088:13927 1:N:0:35
AAAGTCGAGGTGCCTAAAGTGGCAACCCAGACTGAGCCTCGGGTTGGTGGTGTAGAGCTTCCTGTAGCCGCATGGCGTTCGTACTTAAATATGGAACTAACCATTCCAATTTTCGCTGTCTCTTATACACATCTCCGAGCCCACGAGACA
+
BBBABFBBBBABGGGGGGGGGGGCHHHEFHGEHHGCHHHHGGFHGCFBFEEFFDGFHDGGHFGBGHHGHGFEDGHHGEGFGFHFHHFFHFFFHBEGFGGGHHHGFFFFGHHHHGGGGGDHFFFFFFGHFFFHHHHHGC@?FAFFD@CFDF
@M02034:409:000000000-BFKT7:1:1101:27478:13930 1:N:0:35
AAAGTCGAGGTGCCTAAAGTGGCAACCCAGACTAAGAATAATGTTGGTGGTGTAGAGCTTCCTGTAGCCGCATGGCGTTCGTACTTAAATATGGAACTAACCATTCAATTTTCGCTGTCTCTTATACACATCTCCGAGCCCACGAGACAG
+
BBBBBFBADBAA4FGGGFGFGGFFHHHGGGHGHHHHHHHHHHHGFHHEFGEFGHHDGHFHGGHGFGHFHEEEEEHGEEEFEFHHHHHGHHHHGGGFFHGGHHFGHHFFHHHHHEEDE?BEBFFFHHHGFFGHHDFC/B/<?FFB@DFDHH
@M02034:409:000000000-BFKT7:1:1101:7833:13932 1:N:0:35
AAAGTCGAGGTGCCTAAAGTGGCAACCCAGACTACGAATAATGTTGGTGGTGTAGAGCTTCCTGTAGCCGCATGGCGTTCGTACTTAAATATGGAACTAACCATTCCAATTTTCGCTGTCTCTTATACACATCTCCGAGCCCACGAGACA
+
CCCCCFBCCCBCGGGGGGGGGGGHHHHGGHHGHHHGGHHGBFHHHHHFGGGGHGHHHHHHHHHHHHHHGGGGGGHHGGGGGGHHHHHHHGHHHHFHFHGHHHGHHHGGHHHHHHGGGGGHHHHHHHHHHGHHHHHHGCGGGGHGGGGGG?
@M02034:409:000000000-BFKT7:1:1101:22261:13937 1:N:0:35
AAAGTCGAGGTGCCTAAAGTGGCAACCCAGACTAGTGGGCATGTTGGTGGTGTAGAGCTTCCTGTAGCCGCATGGCGTTCGTACTTAAATATGGAACTAACCATTCCAATTTTCGCTGTCTCTTATACACATCTCCGAGCCCACGAGACA
+
BBBBBFB@BBAAFGGGFGGGGGFFHGHGGHHGHHHGHGHGHHHHHHHEFEAFGFHGHHHHHHHHHHHGHGEGGGHHGGGGGGHGHHFGHHHHHHHHEGGHHHEHFHFFGGHHHGGGGGGFHGHHHHFHBC2GGHDFFFG?DGHEGGGGGF
@M02034:409:000000000-BFKT7:1:1101:28326:13946 1:N:0:35
AAAGTCGAGGTGCCTAAAGTGGCAACCCAGACTCCGAATGATGTTGGTGGTGTAGAGCTTCCTGTAGCCGCATGGCGTTCGTACTTAAATATGGAACTAACCATTCCAATTTTCGCTGTCTCTTATACACATCTCCGAGCCCACGAGACA
+
CCCCBFCBCCBCGGGGGGGGGGGHHHHGGHHGHHHGGGGHHHHHHHGGFGGGGHHFHHHHHHHHHHGFHGGGGGHHFEFGGGHHHHHHHHHHHHFFGHHFHHGHHGFHHHHHHHGGGGGFHHHHHHHGHHFHHHHHGCGFGGHGGGFFGF
@M02034:409:000000000-BFKT7:1:1101:17743:13950 1:N:0:35
AAAGTCGAGGTGCCTAAAGTGGCAACCCAGACTCCGAGGGAGGTTGGTGGTGTAGAGCTTCCTGTAGCCGCATGGCGTTCGTACTTAAATATGGAACTAACCATTCCAATTTTCGCTGTCTCTTATACACATCTCCGAGCCCACGAGACA
+
CCCCCFCCCCCCGGGGGGGGGGGHHHHGGHHGHHHGGGGGGGGGHHGGGGEFGGHFHHHHHHHHHHHHHGGGGGHHGGGGGGHHHHHHHHHHHHGFHHHHHHHHHHGGHHHHHHGGGGDHHHHHGH>GHHHHHGHHFCGGFGHGGGGGGG
@M02034:409:000000000-BFKT7:1:1101:17520:13952 1:N:0:35
AAAGTCGAGGTGCCTAAAGTGGCAACCCAGACTTTTCCTCCTGTTGGTGGTGTAGAGCTTCCTGTAGCCGCATGGCGTTCGTACTTAAATATGGAACTAACCATTCCAATTTTCGCTGTTCTTATACACATCTCCGAGCCCACGAGACAG
+
3AAA>D?ADBBAGGGGFGGGGGGHHHHGGFGGHHHHHHHGHHHHHHGAFFEGEHGFHHHHFHHHFHHGHGGCEGHHGGFGGFGHHHHHHHHHFBBDFGFFGFFHGHHFGGFHHHG?GGGHFFHFHEFFFFFFG3BBCCGCEFFCGG??GG
@M02034:409:000000000-BFKT7:1:1101:14646:13953 1:N:0:35
AAAGTCGAGGTGCCTAAAGTGGCAACCCAGACTCCTCTTCCGGTTGGTGGTGTAGAGCTTCCTGTAGCCGCATGGCGTTCGTACTTAAATATGGAACTAACCATTCCAATTTTCGCTGCTCTTATACACATCTCCGAGCCCACGAGACAG
+
CCBBCFCCCCABGGGGGGGGFGGHHHHGGHHGGHHHHHHHHGGGGGGEGGGFHHHHHHHHHHHFGHHHHGGGGGHHGFGGGGHHHHHHHHHHHHGGHHHHHHHHHHHHHHHHHHGGGGGHHHHHHHEHGGHHHHHGGGGGGHGGGGGGFG
@M02034:409:000000000-BFKT7:1:1101:21369:13953 1:N:0:35
AAAGTCGAGGTGCCTAAAGTGGCAACCCAGACTTCTACTTCGGTTGGTGGTGTAGAGCTTCCTGTAGCCGCATGGCGTTCGTACTTAAATATGGAACTAACCATTCCAATTTTCGCTGTCTCTTATACACATCTCCGAGCCCACGAGACA
+
CCCCCFBCCCCCGGGGGGGGGGGHHHHGGHHGHHHFHHHHHGGGGGGEFEGGGFGEGGHHFHHGGGGDFFGEEGHFFEGGGGGHHHHGBGHHHHFDGHHHCFBFHGFFHHHHGHEGGGFHHHHHFHGHFGFHHHHHGCGGGGGGGGGGGG
@M02034:409:000000000-BFKT7:1:1101:19643:13954 1:N:0:35
AAAGTCGAGGTCCTAAAGTGGCAACCCAGACTAATAAGCAGGTTGGTGGTGTAGAGCTTCCTGTAGCCGCATGGCGTTCGTACTTAAATATGGAACTAACCATTCCAATTTTCGCTGTCTCTTATACACCTCTCCGAGCCCACGAGA
+
1>1>ADA?@DAF1F3FCGGGGGHFCHG00EFGHHHCGHHCB/GGA/AF?AAFDB21EGBG1FFGFGH1/EGGCFH?EEF?EFEGH2BB2@2BF1B1F1BBC>FGFGF2FGHEFGGGGGHFGHD1GGFFF0<F1FCBBCGCFEFG/@C
@M02034:409:000000000-BFKT7:1:1101:20092:13958 1:N:0:35
AAAGTCGAGGTGCCTAAAGTGGCAACCCAGACTAATCATACGGTTGGTGGTGTAGAGCTTCCTGTAGCCGCATGGCGTTCGTACTTAAATATGGAACTAACCATTCCAATTTTCGCTGTCTCTTATACACACTCCGAGCCCACGAGACAG
+
BBBBBFBBBB>AGGGGGGGFGFGFHHHFFFEFHHHHHHHHHFGBFAEGGG1FAGGAGHHHGHHHFFFBGEFGGGHHGEEGEGGHHHHHHHFFFHFBFHHHHHHHHHHHHHHHHHGGG/E3GFHFHHHHHHBGHHHGGGC@FHGG/AGGHF
@M02034:409:000000000-BFKT7:1:1101:8474:13959 1:N:0:35
AAAGTCGAGGTGCCTAAAGTGGCAACCCAGACTACTA
+
BABBBFBBBDBBGGGGGCGGGGGFHGHEGHHEHG355
@M02034:409:000000000-BFKT7:1:1101:2758:13960 1:N:0:35
AAAGTCGAGGTGCCTAAAGTGGCAACCCAGACTCAGCATCAGGTTGGTGGTGTAGAGCTTCCTGTAGCCGCATGGCGTTCGTACTTAAATATGGAACTAACCATTCCAATTTTCGCTGTCTCTTATACACATCTCCGAGCCCACGAGACA
+
BCBBBFCCCCBBGGGGGGGFGGGGGHHGGHHGHGHHHHHHHHHHHHGGFGFFGHHEHHHHGHHHGHHFFFGFGGHHGEGGGGGHHHHHHHGHHHFFHHHHHHFHGHHHHHHHHHGGGGFHHHHHHHHHHHHHGHHGGDGGGGHGGGGGGF
@M02034:409:000000000-BFKT7:1:1101:8441:13963 1:N:0:35
AAAGTCGAGGTGCCTAAAGTGGCAACCCAGACTTCTGCTCCGGTTGGTGGTGTAGAGCTTCCTGTAGCCGCATGGCGTTCGTACTTAAATATGGAACTAACCATTCCAATTTTCGCTGTCTCTTATACACATCTCCGAGCCCACGAGACA
+
ABCCAFBBBCABGGGGGGGFGGGGGHHGGHHGHHHHHHHHHGGGGGGGFGEFHHHHHHHHHHHHGHHHHGGGGGHHGGGGGGHHHHHGHHGHHHHHHHHHHHGHHHHGHHHHHHGGGGGHHHHHGHHHHHGHHHHHE?FFGGHGGGGGGF
@M02034:409:000000000-BFKT7:1:1101:28330:13963 1:N:0:35
AAAGTCGAGGTGCCTAAAGTGGCAACCCAGACTCCGAATGATGTTGGTGGTGTAGAGCTTCCTGTAGCCGCATGGCGTTCGTACTTAAATATGGAACTAACCATTCCAATTTTCGCTGTCTCTTATA
+
33AAAFAB3@2AAFGGFGGGFGGFG4CEFHHFGHFG?EAB3FHDGGHAFDEFGBGFG5DEGHHHAEFGHGE@EEGF?1>1EEGH1GEFF444FBB3CGF33G33BEEF4FB4EDED//?B4?B44DD
@M02034:409:000000000-BFKT7:1:1101:17257:13964 1:N:0:35
AAAGTCGAGGTGCCTAAAGTGGCAACCCAGACTTCTTCTTCGGTTGGTGGTGTAGAGCTTCCTGTAGCCGCATGGCGTTCGTACTTAAATATGGAACTAACCATTCCAATTTTCGCTGTCTCTTATACACATCTCCGAGCCCACGAGACA
+
CBCCCFBBCCCCGGGGGGGFGGGHHHHGGHGGHGHHHHHHHHGGGGGEFGGGHGHDGGHHHHHHHHHHHGGFGGHHGGGGGGHHHHHHFHGHHHBGFHHGHHGHHHGHFFGHHHGGGGGGHHHHFFFHGBGHHHHHGCGG?FHGC@FCGE
@M02034:409:000000000-BFKT7:1:1101:8327:13968 1:N:0:35
AAAGTCGAGGTGCCTAAAGTGGCAACCCAGACTCTGGATTCTGTTGGTGGTGTAGAGCTTCCTGTAGCCGCATGGCGTTCGTACTTAAATATGGAACTAACCATTCCAATTTTCGCTGTCTCTTATACACATCTCCGAGCCCACGAGACA
+
ABBCAFBBCBBBGGGGGGGGGGGHHHHGGHHGHHHHHHHHGHHGHHHFFFAFFFGFHGHHHHHGFGHHHFGGGGGGGEGGGGHHHHGHHHHHGHFFFHFGHHFGHHGHHHHHHHGGGGGGHHHHGHGBFBFHFHFFC/DBDEHGGGGGGB
@M02034:409:000000000-BFKT7:1:1101:17507:13970 1:N:0:35
AAAGTCGAGGTGCCTAAAGTGGCAACCCAGACTTTTCCTCCTGTTGGTGGTGTAGAGCTTCCTGTAGCCGCATGGCGTTCGTACTTAAATATGGAACTAACCATTCCAATTTTCGCTGTTCTTATACACATCTCCGAGCCCACGAGACAG
+
BCCCBFCCC@ABGGGGGGGGGGGHHHHGGHHGHHHHHHHHHHHHHHHFGGGFHEGGHGHHHHHHHHHHHGGEEGHHGGGGGGHHHHHGHHHHHHHHFHHHHHHHHHHGHHHHHFGGGGGHHHHHHHFHHGHHHGHGFGGGFHGGGFGGHH
@M02034:409:000000000-BFKT7:1:1101:15530:13971 1:N:0:35
AAAGTCGAGGTGCCTAAAGTGGCAACCCAGACTGGGTGTGGGGTTGGTGGTGTAGAGCTTCCTGTAGCCGCATGGCGTTCGTACTTAAATATGGAACTAACCATTCCAATTTTCGCTGTCTCTTATACACATCTCCGAGCCCACGAGACA
+
BCCDBFCCCCCCGGGGGGGGGGGHHHHGGHHGHHHGGFEGGGGEFGGGFGEFGHHHHGHHHHHHHHHHHGGFGGHGGGGGGGHHHHHHHHHHHHHGHHHGHHGHHHHHHHHHHGGGGGGHGHHHHHHHHHGHHHGHEBFGGGHGGGGGGF
@M02034:409:000000000-BFKT7:1:1101:28595:13972 1:N:0:35
AAAGTCGAGGTGCCTAAAGTGGCAACCCAGACTGGGCATGAGGTTGGTGGTGTAGAGCTTCCTGTAGCCGCATGGCGTTCGTACTTAAATATGGAACTAACCATTCCAATTTTCGCTGTCTCTTATACACATCTCCGAGCCCACGAGACA
+
CCCCBFCCCCCCGGGGGGGGGGGHHHHGGHHGHHDCGHGH3GHHHHFAAEEEB3F5EBFGFHGHGFFDAEF>FEGAEEEFEEECFEGGFHHBGF33FFHF3?3FE?GD4FEHFBEEFA/??4DB3DHFGC22FFHBF?@CBFGCCCFA??
@M02034:409:000000000-BFKT7:1:1101:26095:13972 1:N:0:35
AAAGTCGAGGTGCCTAAAGTGGCAACCCAGACTCCGCCTCAGGTTGGTGGTGTAGAGCTTCCTGTAGCCGCATGGCGTTCGTACTTAAATATGGAACTAACCATTCCAATTTTCGCTGTCTCTTTACACATCTCCGAGCCCACGAGACAG
+
AA>>ADAADDAAEGGGGGGGGCEBEHH00ECFECGECCAAGFFHHGEAFAABFDF2FDGGHFHFBFBDBE>/EEHGE>EFGE0GFHGFHDBEGE1BGG1GGFHHHHGFFGHHHGEGGGEEGHHFGDFFFGGHHHHF?C@CEEGGGGGGHG
@M02034:409:000000000-BFKT7:1:1101:17526:13973 1:N:0:35
AAAGTCGAGGTGCCTAAAGTGGCAACCCAGACTTTTCCTCCTGTTGGTGGTGTAGAGCTTCCTGTAGCCGCATGGCGTTCGTACTTAAATATGGAACTAACCATTCCAATTTTCGCTGTTCTTATACACATCTCCGAGCCCACGAGACAG
+
B?AABFBBBBAAFGGGGGGGGGGHHHHGGHAFHGHHGHHHHHHHHFHGGGEFGHGFGHEHHEGHHBGHFGFEEEHHEAFEGE2GEH43FGBFGHG3BFB3BGFHHF4?BBGGGBEEGF/?FHGFHGFFH2CFGG2A<B?CCGGF/AAECC
@M02034:409:000000000-BFKT7:1:1101:6648:13976 1:N:0:35
AAAGTCGAGGTGCCTAAAGTGGCAACCCAGACTAAGACTAATGTTGGTGGTGTAGAGCTTCCTGTAGCCGCATGGCGTTCGTACTTAAATATGGAACTAACCATTCCAATTTTCGCTGTCTCTTATACACATCTCCGAGCCCACGAGACA
+
CCCCBFCCCCBBGGGGGGGGGGGHHHHGGHHGHHHHHHHHHHHHHHHGFGEFGHHHHGHHHHHHGHHHHGGGGGHHGGGGGGHHHHHHHHHHHHHHGHHHHHHHHHHHHHHHHHGGGGGHHGHHGHFHGHFHHHHGGGGFGGHGGGGGGC
@M02034:409:000000000-BFKT7:1:1101:23804:13987 1:N:0:35
AAAGTCGAGGTGCCTAAAGTGGCAACCCAGACTACGCCTGCGGTTGGTGGTGTAGAGCTTCCTGTAGCCGCATGGCGTTCGTACTTAAATATGGAACTAACCATTCCAATTTTCGCTGTCTCTTATACACATCTCCGAGCCCACGAGACA
+
A?AA3DAADDBBGGGG4FGGGGGHHHHGGGHGHGHFGGHHHCGEFGCGFGDFFHGHHGHGHGHHFDEGHGGGGFHHGGGFGGHHHHHFGHHHGBF3CFFFHFHHHHFFFGFHHHGGGGDHHHHHDGFHGHGHHHGHGCCCDFHGGGGGGF
@M02034:409:000000000-BFKT7:1:1101:7876:13988 1:N:0:35
AAAGTCGAGGTGCCTAAAGTGGCAACCCAGACTCAGCAGCCTGTTGGTGGTGTAGAGCTTCCTGTAGCCGCATGGCGTTCGTACTTAAATATGGAACTAACCATTCCAATTTTCGCTGTCTCTTATACACATCTCCGAGCCCACGAGACA
+
BBBBBFCCCCABGGGGGGGGGGGGHHHGGHHGHHHHHHHHHHHHHHHEFGEFGHGFGFHHHFHHHHHHHFFEGFHHFFGGGGHHHHGHHHHHHHGGFHHHHHHFHHHGHHHHHHGGGGGGHHHHGHFFGGFHHHFFF@FCGGHEFGGGGG
@M02034:409:000000000-BFKT7:1:1101:10961:13993 1:N:0:35
AAAGTCGAGGTGCCTAAAGTGGCAACCCAGACTCAGGATTCGGTTGGTGGTGTAGAGCTTCCTGTAGCCGCATGGCGTTCGTACTTAAATATGGAACTAACCATTCCAATTTTCGCTGTCTCTTATACACATCTCCGAGCCCACGAGACA
+
CCCCBFCBCCCCGGGGGGGFGGGHHHHGGHGGHHHHHGGGGFHGGGGAC?FFAAF5F5BG5FFFA5B5DEE0EE??>BEGFEFCFGHD3GHFHF33FFHHB03BFFDD4F?HHG/EED?FFHHHFF3BGFDCGFH?E<DCGFFFG?DED<
@M02034:409:000000000-BFKT7:1:1101:7628:13997 1:N:0:35
AAAGTCGAGGTGCCTAAAGTGGCAACCCAGACTCCTTCTCCGGTTGGTGGTGTAGAGCTTCCTGTAGCCGCATGGCGTTCGTACTTAAATATGGAACTAACCATTCCAATTTTCGCTGTCTCTTATACACATCTCCGAGCCCACGAGACA
+
BCCCBFCBCCCCGGGGGGGFGGGHHHHGGHHGHHHHHHHGHGGEGGGAAEEFHHHHGHHHHHHHHHHHHGGGGGHHGGGGGGHHHHGGDGHHHHFFFHHHHHHHHHGHGHHHHHGGGGGGHEHHHHFHHHFHHHBFEBCCGFHGGGGGGF
@M02034:409:000000000-BFKT7:1:1101:7300:13999 1:N:0:35
AAAGTCGAGGTGCCTAAAGTGGCAACCCAGACTCTTCCTCCGGTTGGTGGTGTAGAGCTTCCTGTAGCCGCATGGCGTTCGTACTTAAATATGGAACTAACCATTCCAATTTTCGCTGTCTCTTATACACATCTCCGAGCCCACGAGACA
+
BABBBFBCCCBCGGGGGGGGGGGHHHHGGHHGHHHHHHHHHGGGGGGEFGEGEGHHHHHHHHHHHHHHHEGFGGHHGGGGGGGHHHHFHHHHHHFFFHGHHHHHFHHHHHHHHHGGGGGGHHHHGHFGFGFHHHFGD?DGGGGGGGGGGG
@M02034:409:000000000-BFKT7:1:1101:27517:14000 1:N:0:35
AAAGTCGAGGTGCCTAAAGTGGCAACCCAGACTAATA
+
BBCCBFABBCCCGGGGGGGFGGGHGHHGGHHGHD355
@M02034:409:000000000-BFKT7:1:1101:23812:14004 1:N:0:35
AAAGTCGAGGTGCCTAAAGTGGCAACCCAGACTACGCCTGCGGTTGGTGGTGTAGAGCTTCCTGTAGCCGCATGGCGTTCGTACTTAAATATGGAACTAACCATTCCAATTTTCGCTGTCTCTTATACACATCTCCGAGCCCACGAGACA
+
CCCCCFCCCCAAGGGGGGGFGGGHHHHGGHHGHHHGGGHHHGGGGGGFGGEFGHHGHHHHHHHHHHHHHGGGGGHHGFGGGFHHHHHHHHHHHHGHHHHGGHHHHHGHHHHHHHGGGGGHHHHHHHHHGGGHHHHHGGGDGGHGGGGGGF
@M02034:409:000000000-BFKT7:1:1101:5473:14005 1:N:0:35
AAAGTCGAGGTGCCTAAAGTGGCAACCCAGACTAATCATCAGGTTGGTGGTGTAGAGCTTCCTGTAGCCGCATGGCGTTCGTACTTAAATATGGAACTAACCATTCCAATTTTCGCTGTCTCTTATACACATCTCCGAGCCCACGAGACA
+
BCCBBFCCCCBCGGGGGGGGGGGHHHHGGHHFHHHHHHHHHHHHHHGGGGEFHHGEGHGHHHHHHHHHHEFGGGHHFFGGGGHHHHHHHHGHFGFGHHHHHHHHHHHHHHHGHHGGGGGDGFHHHHGFHHEHHHHFC/BBGGHGGGGGGE
@M02034:409:000000000-BFKT7:1:1101:20014:14006 1:N:0:35
AAAGTCGAGGTGCCTAAAGTGGCAACCCAGACTGTGAAGGGGGTTGGTGGTGTAGAGCTTCCTGTAGCCGCATGGCGTTCGTACTTAAATATGGAACTAACCATTCCAATTTTCGCTGTCTCTTATACACATCTCCGAGCCCACGAGACA
+
AB@AAFBBBBAAGGGGGFGDGGGGGHHDGHDFHFGHHHGHGGGEEA?EFGAFADGGHHHHHFHFGFHFHFEEFGHHGEGGGEGHHHHHFHFGGHGGHHGHHHHHHHGHGHHHHHCDGGGEHHHHGHHHHHFHHFFGE?CCCEHGGGGGCC
@M02034:409:000000000-BFKT7:1:1101:18692:14008 1:N:0:35
AAAGTCGAGGTGCCTAAAGTGGCAACCCAGACTAAGAATAATGTTGGTGGTGTAGAGCTTCCTGTAGCCGCATGGCGTTCGTACTTAAATATGGAACTAACCATTCCAATTTTCGCTGTCTCTTATACACATCTCCGAGCCCACGAGACA
+
CCCCCFCBCCCBGGGGGGGGGGGHHHHGGHHGH33F35FGHFHHHHHGGGGGHHHFHHHHHHHHHHHHHGGEGGHHGGGGGGHHHHFHGHHHHHHHHHHHHHHHHHGHHGHHHHGGGGGGHHHHHHGHHHHHHHHHGCFFGGHGGGGGGG
@M02034:409:000000000-BFKT7:1:1101:14135:14009 1:N:0:35
AAAGTCGAGGTGCCTAAAGTGGCAACCCAGACTAATCAGCCTGTTGGTGGTGTAGAGCTTCCTGTAGCCGCATGGCGTTCGTACTTAAATATGGAACTAACCATTCCAATTTTCGCTGTCTCTTATACACATCTCCGAGCCCACGAGAC
+
CCCCCFCCCCBCGGGGGGGGGGGHHHHGGHHGHHHGG5FFEFHHGHHEFGGFGGHFGGHHFHHHHFHHGGGEGGHHGFGGGGHHHHHHHHHHHHFFFHHGHFFGHHHGHHHHHHEGGGFHHHHHGHHHHHHHHHHFGGGGFGHFGCCGG
@M02034:409:000000000-BFKT7:1:1101:7314:14012 1:N:0:35
AAAGTCGAGGTGCCTAAAGTGGCAACCCAGACTCTTCCTCCGGTTGGTGGTGTAGAGCTTCCTGTAGCCGCATGGCGTTCGTACTTAAATATGGAACTACCCATTCCAATTTTCGCTGTCTCTTATACACATCTCCGAGCCCACGAGACA
+
3AAAAFAABBBBGGGFGBB6FGEHFHHGDH2FGGHHHHHG3AEEEAEEGGEFHHHEFHBCEFFHHFGFHGGEEGHFGG?FGG1FEGB3FGFFFH33FG33B0FGGGHDGFGHHF/<E<CFFGHHHGBF2F1BCGFGG>@@DGHGGC<A<>
@M02034:409:000000000-BFKT7:1:1101:21274:14015 1:N:0:35
AAAGTCGAGGTGCCTAAAGTGGCAACCCAGACTGAGAAGACTGTTGGTGGTGTAGAGCTTCCTGTAGCCGCATGGCGTTCGTACTTAAATATGGAACTAACCATTCCAATTTTCGCT
+
3AAAADAADDAAGGGGFGGGGGGHGHHGGHEGCCBGAAFFHGHHHF2AFEEFF3F5GHAGFHHF5DFFDBEAEGF10?E?1??FGHGBFHHFFD33B@GHBC?FBDG44B?GED//E
@M02034:409:000000000-BFKT7:1:1101:5431:14015 1:N:0:35
AAAGTCGAGGTGCCTAAAGTGGCAACCCAGACTCCTAAGCAGGTTGGTGGTGTAGAGCTTCCTGTAGCCGCATGGCGTTCGTACTTAAATATGGAACTAACCATTCCAATTTTCGCTTCTCTTATACACATCTCCGAGCCCACGAGACAG
+
BCCCCFCCCCBCGGGGGGGGGGGGHHHGGHHGHHHHHHHHHHHHHHGFFGEFHGHGHHHHHGHHGHHHHGGGEGHHGFGGGFHHHHHGHHHHHHGHHHHHHHHHHHHHHHHHHHGGGHGHHHHHHHHHGFHHHHHGDGGGGHGGGGGGHF
@M02034:409:000000000-BFKT7:1:1101:9085:14017 1:N:0:35
AAAGTCGAGGTGCCTAAAGTGGCAACCCAGACTCAGAAGAATGTTGGTGGTGTAGAGCTTCCTGTAGCCGCATGGCGTTCGTACTTAAATATGGAACTAACCATTCCAATTTTCGCTGTCTCTTATACACATCTCCGAGCCCACGAGACA
+
CDCCCFCCCCCCGGGGGGGGGGGHHHHGGHHGHHFHHHF3FFHHHHHGGGGGHHHHHHHHHHHHHHHHHGGGGGHHGGGGGGHHHHHHHHHHHHHHHHHHHGHHHHGHHHHHHHGGGGGGHHHHGHGHHHFHHHHHGCGGGGHGGGGGG?
@M02034:409:000000000-BFKT7:1:1101:4446:14021 1:N:0:35
AAAGTCGAGGTGCCTAAAGTGGCAACCCAGACTCCGCCTAAGGTTGGTGGTGTAGAGCTTCCTGTAGCCGCATGGCGTTCGTACTTAAATATGGAACTAACCATTCCAATTTTCGCTGTCTCTTATACACATCTCCGAGCCCACGAGACA
+
CCCCCFCCCCABGGGGGGGFGGGHHHHGGHHGHHHGGGGGHHHGGHGEFGGGHGGGGGHHHHHHHHHGHFGGGGHHGEGGGGHHHHGHFHHHHHGFHHHHHHHHHHGHGGHHHHGGGGFGHGHHGHFHFHFHGHHFC<D?DGGGGFFGGH
@M02034:409:000000000-BFKT7:1:1101:17614:14025 1:N:0:35
AAAGTCGAGGTGCCTAAAGTGGCAACCCAGACTGCGGGTGCGGTTGGTGGTGTAGAGCTTCCTGTAGCCGCATGGCGTTCGTACTTAAATATGGAACTAACCATTCCAATTTTCGCTGTCTCTTATACACATCTCCGAGCCCACGAGACA
+
A?AAAFABDBAAFGFB4FGFGFGCHCFEFEGFHHFAEEAAEECEGEG1FA1BFDFFG5GFHFHDDGFGFE/>1EHHE>ECEAGHHHGFFFFHHFGFFB??GGBGHHGFHHHHHHGDDDCFDFGHFFBGFCDBG1<?C/CA?CGF@?<.C<
@M02034:409:000000000-BFKT7:1:1101:19596:14030 1:N:0:35
AAAGTCGAGGTGCCTAAAGTGGCAACCCAGACTTCTAAGAATGTTGGTGGTGTAGAGCTTCCTGTAGCCGCATGGCGTTCGTACTTAAATATGGAACTAACCATTCCAATTTTCGCTGTCTCTTATACACATCTCCGAGCCCACGAGACA
+
BCCCCFCCCCCCGGGGGGGGGGGHHHHGGHHGHHHHHHHHHHHHHHHEFGEFGHHHHHHHHHHHHHHHHEGEGGHHGGGGGFHHHHHHHHHHHHHHGHHHHHHHHHHHGHHHHHGGGGGHHHHHHHHHHGDHHHHHDCGGGGHFGGGGGE
@M02034:409:000000000-BFKT7:1:1101:9077:14033 1:N:0:35
AAAGTCGAGGTGCCTAAAGTGGCAACCCAGACTCAGAAGAATGTTGGTGGTGTAGAGCTTCCTGTAGCCGCATGGCGTTCGTACTTAAATATGGAACTAACCATTCCAATTTTCGCTGTCTCTTATACACATCTCCGAGCCCACGAGAC
+
CCCCCFCBCCCAGGGGGGGGGGGHHHHGGHHGHHHHHHHFFGHHFHEGFEGEEFGFFFFGGHHHGHHFGFFEEFHAEEEGFGHGHFHHGHHHHH3BGHHHFEBGGGHFFHHHFG>FGFEHFFGGFG?GHHH?FHHGGCFGGGHGGC@?A
@M02034:409:000000000-BFKT7:1:1101:21285:14033 1:N:0:35
AAAGTCGAGGTGCCTAAAGTGGCAACCCAGACTGAGAAGACTGTTGGTGGTGTAGAGCTTCCTGTAGCCGCATGGCGTTCGTACTTAAATATGGAACTAACCATTCCAATTTTCGCTGTCTCTTATACACATCTCCGAGCCCACGAGACA
+
CCCCBFBCCCBCGGGGGGGFGGGHHHHGGHHGHB3GHHB3GBGHHHHEFGEFHHHHHHHHGHHHHHHHHGGGGGHHGGGGGGHHHHHHHHHHHHGHGHHGHHHHHHGHHHHHHHGGGGGGHHHHHHHHHHFHHHHHGCGGGGHGGGGGGF
@M02034:409:000000000-BFKT7:1:1101:17700:14036 1:N:0:35
AAAGTCGAGGTGCCTAAAGTGGCAACCCAGACTTCGGGTCTTGTTGGTGGTGTAGTGCTTGCTGGAGCCGCATGGCGTTCG
+
ABCBBFCCCCAAGGGGFGGGGGGHHHHGGHHGH552EGHE2DGGDG21A1EC13D5A55D3BAF31B21>E0BAE1>?/F>
@M02034:409:000000000-BFKT7:1:1101:14184:14037 1:N:0:35
AAAGTCGAGGTGCCTAAAGTGGCAACCCAGACTTCGAAGAATGTTGGTGGTGTAGAGCTTCCTGTAGCCGCATGGCGTTCGTACTTAAATATGGAACTAACCATTCCAATTTTCGCTGTCTCTTATACACATCTCCGAGCCCACGAGACA
+
BBBBBFBBBBAAGGGGGGGGGGGHHHHGGHHGHHHGHHGGHHHHHHHGFGFGHHHGHHHHHHHHHHHHHGGEGGHHGGGGGGHHHHHHHHHHHHHHGHHHHHHHHHGHHHHHHGFGGGGHDHHHHHEHHHGHHHHHGFCCGGHGCGGGGG
@M02034:409:000000000-BFKT7:1:1101:17683:14042 1:N:0:35
AAAGTCGAGGTGCCTAAAGTGGCAACCCAGACTTCGGGTCTTGTTGGTGGTGTTGTGCTTCCTGTAGC
+
CCCCCFCCCCCCGGGGGGGGGGGHHHHGGHFGF552BFHA2FGHF2A111B111B215A55BB55555
@M02034:409:000000000-BFKT7:1:1101:14203:14042 1:N:0:35
AAAGTCGAGGTGCCTAAAGTGGCAACCCAGACTTCGAAGAATGTTGGTGGTGTAGAGCTTCCTGTAGCCGCATGGCGTTCGTACTTAAATATGGAACTAACCATTCCAATTTTCGCTGTCTCTTATACACATCTCCGAGCCCACGAGACA
+
AABBAFBABBAAGGGGGGGBGGGHHHGGFHHGHHHGHHGGHHHFHHHEFGBBFFG5GGHHHHHGFGGFGEGGGFGGGEGGEFHHHHFGHGHHHHHFFEGBGGFHHHHHGHHHHEFGGGGHGFGHHH3DBFFFHHGFCBCBDGEEFFGGGC
@M02034:409:000000000-BFKT7:1:1101:26608:14044 1:N:0:35
AAAGTCGAGGTGCCTAAAGTGGCAACCCAGACTCAGAAGAATGTTGGTGGTGTAGAGCTTCCTGTAGCCGCATGGCGTTCGTACTTAAATATGGAACTAACCATTCCAATTTTCGCTGTCTCTTATACACATCTCCGAGCCCACGAGAC
+
AAABBFCCCCCBGGGFGGGFGGGHGHHGGHGGHHHHHHGH3GHHEDF2AEFFGFGDD5FHBGHFFDFFFEFAEGHGFEEFFAFGGGFFHHHHHH3DGFHGFGBHHBD4FHGHHHG/EEEEHHHHFHDGGBFFFFFFE<@CC/?<<CCGG
@M02034:409:000000000-BFKT7:1:1101:20843:14050 1:N:0:35
AAAGTCGAGGTGCCTAAAGTGACAACCCAGACTTATCCGACTGTTGGTGGTGTAGAGCTTCCTGTAGCCGCATGGCGTTCGTACTTAAATATGGAACTAACCATTCCAATTTTCGCTGTCCTTATACACATCTCCGAGCCCACGAGACAG
+
CDDCCFCBCCBBGGGGGGGGGGHHHHGGGHHGHHHHHHGGGGGHHHHGFGEFHGHGHHHHHHHHHHHHHEGGGGHFGGGGGEHHHHGHHHHHHHGHGHHGHHFHHHHHHHHHHHGGGGGHHHHHHHGHGHHHHHHGCDCCFHGGGGGGHH
@M02034:409:000000000-BFKT7:1:1101:24784:14052 1:N:0:35
AAAGTCGAGGTGCCTAAAGTGGCAACCCAGACTCCTAGTGCGGTTGGTGGTGTAGAGCTTCCTGTAGCCGCATGGCGTTCGTACTTAAATATGGAACTAACCATTCCAATTTTCGCTGTCTCTTATACACATCTCCGAGCCCACGAGACA
+
BBBCCFCCCCABGGGGGGGGGGGHHHHGGHHGHHHHHHHHHGGGGGGGFGEFGFHGHHHHHHHHHHHFHGGEFEHHGGGGGGHHHHHHHHHHHHEFFGHHHHHHHHHHHHHHHHGGGGGHHHHHFHGHFHGHHHHFFCCCGGHGGGGGGG
@M02034:409:000000000-BFKT7:1:1101:2432:14055 1:N:0:35
AAAGTCGAGGTGCCTAAAGTGGCAACCCAGACTCAGAATGGTGTTGGTGGTGTAGAGCTTCCTGTAGCCGCATGGCGTTCGTACTTAAATATGGAACTAACCATTCCAATTTTCGCTGTCTCTTATACACATCTCCGAGCCCACGAGAC
+
A1AAAFA1>D>AGFGB1FGGGDFFFHHFGHHFH1F11FF11ABAAFAEG?AEGGHBFHGGGHHHADGBFFGGFGHHGGGFFGHHHHHHFGGHHHEFFHGGHHHHGHHHHGHHHHGGGEEDGHGHHHHHEHHHGHHGGCCCCFHEG?CCG
@M02034:409:000000000-BFKT7:1:1101:5182:14062 1:N:0:35
AAAGTCGAGGTGCCTAAAGTGGCAACCCAGACTAGGAAGGATGTTGGTGGTGTAGAGCTTCCTGTAGCCGCATGGCGTTCGTACTTAAATATGGAACTAACCATTCCAATTTTCGCTGTCTCTTATACACACTCCGAGCCCACGAGACAG
+
ABBBBFAABBBBEGGGGGGGGGGHHHHGGHHGHHHHHHHGHHHHHHEFGGEFGHHHHHGHHGHGGHHBHGGGGGHHGGGGGGHHGHHHHHGHHHHHHHHGHHGFHHHHHHHGHHGGGGDFEHHHHHDFGHGGGHFGGGGGCHFFGFGGG?
@M02034:409:000000000-BFKT7:1:1101:4482:14063 1:N:0:35
AAAGTCGAGGTGCCTAAAGTGGCAACCCAGACTTCGTCTGAGGTTGGTGGTGTAGAGCTTCCTGTAGCCGCATGGCGTTCGTACTTAAATATGGAACTAACCATTCCAATTTTCGCTGTCTCTTATACACATCTCCGAGCCCACGAGAC
+
AAABBFBBBBABGGGGFGGGGGGHHHHGGHHGGHHGHEHGFHGGFGEGFEEFHHFGHHHHHFHGGFGHHGEEGGHHGGGGGGHFHHFGHHHHHGGFHGHHHHGHHHHHDGHFHHFGGEEEBGGHHH3GGHFHHHHHGGCFCGAA?CFGG
@M02034:409:000000000-BFKT7:1:1101:6016:14064 1:N:0:35
AAAGTCGAGGTGCCTAAAGTGGCAACCCAGACTTCGTGTCCTGTTGGTGGTGTAGAGCTTCCTGTAGCCGCATGGCGTTCGTACTTAAATATGGAACTAACCATTCCAATTTTCGCTGTCTCTTATACACATCTCCGAGCCCACGAGACA
+
BBCCBFCCCCCCGGGGGGGGGGGHHHHGGHHGHHHGGGHHHHHHHHHGGGEFHHHFGHHHHHHHHHHHHGGFGGHGGGGGGGHHHHHHHHHHHHGFFHHGGHGGHHGGHHHHHHGGGGGHHGHHHHHHGHGHHHHGGFGGGGHGGGGGGF
@M02034:409:000000000-BFKT7:1:1101:5064:14065 1:N:0:35
AAAGTCGAGGTGCCTAAAGTGGCAACCCAGACTACTTCTACGGTTGGTGGTGTAGAGCTTCCTGTAGCCGCATGGCGTTCGTACTTAAATATGGAACTAACCATTCCAATTTTCGCTGTCTCTTATACACATCTCCGAGCCCACGAGACA
+
BBBCBFCBCCABGGGGGGGGFGGHHHHGGHHGHHHHHHHHHGGHGGGFGGFFGHHGGHHHHHHHGHHGHFGGGGHHEEFGGGHHHHHGHHHHHHGBCGFFGHGHHHHHHHHHHHEEGGEHHHHHHHGHGGGHGHHFECGCGGHGGGGGGF
@M02034:409:000000000-BFKT7:1:1101:6037:14067 1:N:0:35
AAAGTCGAGGTGCCTAAAGTGGCAACCCAGACTTCGTGTCCTGTTGGTGGTGTAGAGCTTCCTGTAGCCGCATGGCGTTCGTACTTAAATATGGAACTAACCATTCCAATTTTCGCTGTCTCTTATACACATCTCCGAGCCCACGAGAC
+
>>A?AFAA?1AAAFGGCFGFFFGHFGH?F0F01DD0FFHHHHFGGH/AFEEFF1FDGEGHFFHHGEHHHFG/EEHGGCFEEEBECGB11DFHFFFFEHBGE>GGGHFEHGFGH2/<EAEEFGGGEG2>BCBGCBF1/<CCCCGG?C/?E
@M02034:409:000000000-BFKT7:1:1101:13517:14069 1:N:0:35
AAAGTCGAGGTGCCTAAAGTGGCAACCCAGACTAAGAATGATGTTGGTGGTGTAGAGCTTCCTGTAGCCGCATGGCGTTCGTACTTAAATATGGAACTAACCATTCCAATTTTCGCTGTCTCTTATACACATCTCCGAGCCCACGAGAC
+
CCCCCFBBCCCBGGF5FGGFFFGHGHHGGHGGHHHHCHHFAGHGGHHGFFFFGHH5FHHHHHHHFEHGFDFEGGHHGGGFGGGHHHFHDHHHHGHHEGFGFFEGHHFFGGHHHGEA?EEFHHHHGGFHDGDFFGDGDCGCCEEGGGGF?
@M02034:409:000000000-BFKT7:1:1101:8132:14071 1:N:0:35
AAAGTCGAGGTGCCTAAAGTGGCAACCCAGACTACGAAGAGTGTTGGTGGTGTAGAGCTTCCTGTACCCGCATGGCGTTCGTACTTAAATATGGAACTAACCATTCCAATTTTCGCTGTCTCTTATACACATCTCCGAGCCCACGAGACA
+
BBBBBFBBBBABGGGGGGGGGGGHHHGGGHHGGHHGGHGGHHHHHHHEFGAFGFGFGGHHHHHHGHHHHGGGGGHHGFGGGGHHHHHGHHGHHGHGFHHHHHGHHHGHHHHHHHGGGGGHHHHHHHHHGHFHHHFGGCGFGGHGGGGGGG
@M02034:409:000000000-BFKT7:1:1101:26791:14080 1:N:0:35
AAAGTCGAGGTGCCTAAAGTGGCAACCCAGACTAAGACTAATGTTGGTGGTGTAGAGCTTCCTGTAGCCGCATGGCGTTCG
+
BCDCBFCCCCCCGGGGGGGFGGGHHHHGGHHFHFDBBDFDBFHHHFHGCAEC1AD5A5B35BBAB5DBABEAEE?1>?E1?
@M02034:409:000000000-BFKT7:1:1101:17359:14081 1:N:0:35
AAAGTCGAGGTGCCTAAAGTGGCAACCCAGACTGGGAGGGATGTTGGTGGTGTAGAGCTTCCTGTAGCCGCATGGCGTTCGTACTTAAATATGGAACTAACCATTCCAATTTTCGCTGTCTCTTATACACATCTCCGAGCCCACGAGACA
+
CCCCCFCCCCACGGGGGGGGGGGHHHHGGHHGHHHHHGGGGHGHHHHGGGEFHHHGHHHHHHHHHHHHHGGGGGHHGGGGGGHHHHHHHHHHHHHHHHHHHHHHHHGHFGHHHHGGGGGGHHHHHHHHHHFHHHHFECGGGGHGGGGGGF
@M02034:409:000000000-BFKT7:1:1101:23916:14083 1:N:0:35
AAAGTCGAGGTGCCTAAAGTGGCAACCCAGACTCCTTGTTCTGTTGGTGGTGTAGAGCTTCCTGTAGCCGCATGGCGTTCGTACTTAAATATGGAACTAACCATTCCAATTTTCGCTGTCTCTTATACACATCTCCGAGCCCACGAGACA
+
ABBBBFBADBABCGGGGGGDGGFFHHHGFHHGHHGHHHFHHHHGHHHEFFEFGFFAGGHHHHHGGGHGHGGEEGHHGGGGGGHHHHHHHHHHHHGFFHHHH1FHHGHEHHHHHHGGGGFFHHHHHHHHEFFHFFFDCBGCCGGFCFGGGB
@M02034:409:000000000-BFKT7:1:1101:22696:14091 1:N:0:35
AAAGTCGAGGTGCCTAAAGTGGCAACCCAGACTCAGAAGAAGGTTGGTGGTGTAGAGCTTCCTGTAGCCGCATGGCGTTCGTACTTAAATATGGAACTAACCATTCCAATTTTCGCTGTCTCTTATACACATCTCCGAGCCCACGAGACA
+
CCCCCFCCCCCCGGGGGGGGGGGHHHHGGHHGHHHHHHHHHHHHHHGFGGEFGHHHHHHHHHHHHHHHHGGGGGHHGFGGGGHHHHHHHHHHHHHHGHHFHHGHHHGHHHHHHHGGGGGHHHHHHHHHHHHHHHFHF?DCGGHGGFGGGH
@M02034:409:000000000-BFKT7:1:1101:28043:14110 1:N:0:35
AAAGTCGAGGTGCCTAAAGTGGCAACCCAGACTCATCCTCTTGTTGGTGGTGTAGAGCTTCCTGTAGCCGCATGGCGTTCGTACTTAAATATGGAACTAACCATTCCAATTTTCGCTGTCTCTTATACACATCTCCGAGCCCACGAGAC
+
CCCCCFCBCCCCGGGGGGGGGGGHHHHGGHHGHHBD5FGGHHHHHHHGGGGFHHHGGHHHHHHHGHHHHGGEEGHHGGGGGGHHHHHHHHHHHHFHGHHGHHHHHHHHHHHHHHGGGGGHHHHHHHFHFGFHHHFGF@GGGGHGGGGGD
@M02034:409:000000000-BFKT7:1:1101:13721:14115 1:N:0:35
AAAGTCGAGGTGCCTAAAGTGGCAACCCAGACTACGGCTCATGTTGGTGGTGTAGAGCTTCCTGTAGCCGCATGGCGTTCGTACTTAAATATGGAACTAACCATTCCAATTTTCGCTGTCTCTTATACACATCTCCGAGCCCACGAGAC
+
CBCACFBCCCCCGGGGGGGGGGGHHHHGGHHGHGHGGGGDFHHGGHHGGGGGHHHHGHHHHHHHHHHHGGGEEFGHGEGGGGHGHHFGFHHGHEGFHHGHHHGHHHGHHHHHHE<FG?EFFHGHHH?HGHHHHHFHGCG?DGHG?GCDG
@M02034:409:000000000-BFKT7:1:1101:7018:14128 1:N:0:35
AAAGTCGAGGTGCCTAAAGTGGCAACCCAGACTACGCATCAGGTTGGTGGTGTAGAGCTTCCTGTAGCCGCATGGCGTTCGTACTTAAATATGGAACTAACCATTCCAATTTTCGCTGTCTCTTATACACATCTCCGAGCCCACGAGACA
+
CCCCCFCBCCCCGGGGGGGGGGGHHHHGGHHGHHHGGGGGHHHGHHGEFGFFHFHHHHHHHHHHHHHHHGGGGGHHGFGGGGHHHHHHHHHHHFGGHHGHHHHHHHHHHHHHHHGGGGGGHHHHHHHHGHGHHHHHGDGGGGHGFGGGFG
@M02034:409:000000000-BFKT7:1:1101:8919:14129 1:N:0:35
AAAGTCGAGGTGCCTAAAGTGGCAACCCAGACTACGGATCGTGTTGGTGGTGTAGAGCTTCCTGTAGCCGCATGGCGTTCGTACTTAAATATGGAACTAACCATTCCAATTTTCGCTGTCTCTTATACACATCTCCGAGCCCACGAGACA
+
AAABBFBBBBB?GGGGGFGFGGGHHGHGGHHGHHHGGGGGGHHHHHFGFGFFGFFBBGHH5GHHHHHFHFGEFGHHGGGGGEGEFGHFFGFFGHFF3?GFHHDFHHHH4BFGHFGDGGEBHDDD3BDDGF2GBFD2C/BDFA/CC/</<<
@M02034:409:000000000-BFKT7:1:1101:11921:14130 1:N:0:35
AAAGTCGAGGTGCCTAAAGTGGCAACCCAGACTGGGCAGGGTGTTGGTGGTGTAGAGCTTCCTGTAGCCGCATGGCGTTCGTACTTAAATATGGAACTAACCATTCCAATTTTCGCTGTCTCTTATACACATCTCCGAGCCCACGAGACA
+
DDDDCFCCDDCCGGGGGGGGGGGHHHHGGHHGHHHHHHGGGHGGGHHEFGGGGGHFHHHHHHHHHHHGFGGEGGHGGGEGGGHHHHHHHHHHHHFFHHHHHHHHHHHHHHHHHHGGGGCGHGHHGHGHHHHHFHHGD@DGGGHGGCGGGC
@M02034:409:000000000-BFKT7:1:1101:15241:14131 1:N:0:35
AAAGTCGAGGTGCCTAAAGTGGCAACCCAGACTTGTTCGACTGTTGGTGGTGTAGAGCTTCCTGTAGCCGCATGGCGTTCGTACTTAAATATGGAACTAACCATTCCAATTTTCGCTGTCTCTTATACACATCTCCGAGCCCACGAGACA
+
CCCCCFCCCCCCGGGGGGGFGGGHHHHGGHHGHHHHHHGHGGGHHHHGFGEFGHHHHHHHHHHHHHHHHGGGGGHHGGGGGGHHHHHHFHHHHHHHGHGHHHGHHHHHHHHHHHGGGGGGGHHHHHHHHHHGGHHFECFDGGHGGGGGGF
@M02034:409:000000000-BFKT7:1:1101:8898:14134 1:N:0:35
AAAGTCGAGGTGCCTAAAGTGGCAACCCAGACTACGGATCGTGTTGGTGGTGTAGAGCTTCCTGTAGCCGCATGGCGTTCGTACTTAAATATGGAACTAACCATTCCAATTTTCGCTGTCTCTTATACACATCTCCGAGCCCACGAGACA
+
BCBCBFCCCCBBGGGGGGGGGGGHHHHGGHHGHBFG?222EGHHHHHGFGEFHHHHHHHHHHHHHHHHHGGGGGHHGGGGGGGHHHHGHHHHHHHHHHHGHHGHHHHHHHHHHHGGGGGGHHHHHHHHHHGHHHHGFGGGGGHGGGGGGF
@M02034:409:000000000-BFKT7:1:1101:12025:14144 1:N:0:35
AAAGTCGAGGTGCCTAAAGTGGCAACCCAGACTCAGAAGGATGTTGGTGGTGTAGAGCTTCCTGTAGCCGCATGGCGTTCGTACTTAAATATGGAACTAACCATTCCAATTTTCGCTGTCTCTTATACACATCTCCGAGCCCACGAGACA
+
BBBCBFCCCCAAGGGGGGGGFGGHHHHGGHHGHHHHHHHHHHHHHHGEFGGFHGHHHHHHHHHHHHHHHGGCGGHHGGGGGGHHHHHHHHHHHHHHHHHHHHHHGHGHHHHHHHGGGGGHHHHHFHHHHHFHHHFDFCGCGAGGGGGGGH
@M02034:409:000000000-BFKT7:1:1101:19494:14149 1:N:0:35
AAAGTCGAGGTGCCTAAAGTGGCAACCCAGACTGGGGGGTCGGTTGGTGGTGTAGAGCTTCCTGTAGCCGCATGGCGTTCGTACTTAAATATGGAACTAACCATTCCAATTTTCGCTGTCTCTTATACACATCTCCGAGC
+
>AAB3@AADDBBGGGFBFE6FGGHFHEFFFHGHHHHGGGEFFD<ADGDFG/FGGGGHGHGHHHHGHFGGDCFGGHHGGFGGGHHHHGGFFFGHHB0:CCC:GHHHGH0GHHHHECDDDGFFFGGFGEFFFFGGGBBA--9
@M02034:409:000000000-BFKT7:1:1101:19120:14149 1:N:0:35
AAAGTCGAGGTGCCTAAAGTGGCAACCCAGACTAATAAGATTGTTGGTGGTGTAGAGCTTCCTGTAGCCGCATGGCGTTCGTACTTAAATATGGAACTAACCATTCCAATTTTCGCTGTCTCTTATACACATCTCCGAGCCCACGAGACA
+
CDDDCFCCDCCCGGGGGGGGGGGHHHHGGHHGHHFGGFDDFGABF22EF?FGEEG5FFHHDGHGGBGFFEGEEFHAEEFGEGFGHHHD3GHFHHB3GEGHFEDFGFGDHGGHGE/EGFEHFHHDFG4GHH2GGHHEGCCCGEGFC@@AAF
@M02034:409:000000000-BFKT7:1:1101:2375:14153 1:N:0:35
AAAGTCGAGGTGCCTAAAGTGGCAACCCAGACTGGGTCGATGGTTGGTGGTGTAGAGCTTCCTGTAGCCGCATGGCGTTCGTACTTAAATATGGAACTAACCATTCCAATTTTCGCTGTCTCTTATACACATCTCCGAGCCCACGAGACA
+
AACCCFCACCBCGGGGGGGGGGGHHHHGGHHGHHHHHHEFGHGGHGGGEGEFFFHGGGHHFHHHGHHDDFEEFGHAFFEGFFFGHHHHHHHHHHGEEGGHFG3FHFFFHHHHHFGEGGDFHHFHGHFHFHHHHHHBEBG?DGCFGFGGGB
@M02034:409:000000000-BFKT7:1:1101:22458:14154 1:N:0:35
AAAGTCGAGGTGCCTAAAGTGGCAACCCAGACTGGGGTGGGGGTTGGTGGTGTAGAGCTTCCTGTAGCCGCATGGCGTTCGTACTTAAATATGGAACTAACCATTCCAATTTTCGCTGTCTCTTATACACATCTCCGAGCCCACGAGACA
+
BCCCBFCCCDBBGGGGGGGGGGGHHHHGGHHGHHHHGEFGGGGGGGGFFGEFHHHHHHHHHHHHHHHHHGGFGGHHGGGGGGHHHHHHHHHHHHGHFHHHHHHHHHHHHHHHHHGGGGGHHHHHHHHHHHGHHHHGGCFCGGHGGGGGGH
@M02034:409:000000000-BFKT7:1:1101:20326:14157 1:N:0:35
AAAGTCGAGGTGCCTAAAGTGGCAACCCAGACTACGCCTCAGGTTGGTGGTGTAGAGCTTCCTGTAGCCGCATGGCGTTCGTACTTAAATATGGAACTAACCATTCCAATTTTCGCTGTCTCTTATACACATCTCCGAGCCCACGAGACA
+
BCCCBFCCCCAAGFGGGGGGGGGHGHHGGHHGHHHGGGHGHHHHHHGGFGEFGHHGHHHHHHHGHHHHHGGGGGHGFEGGGEGHHHHHHHGHHHHFHFGHHHHHHHHHHHHHHGGGGGDFHHHHHHFHGGFHHHHGGGFGCGHGGGGGGF
@M02034:409:000000000-BFKT7:1:1101:3430:14162 1:N:0:35
AAAGTCGAGGTGCCTAAAGTGGCAACCCAGACTACGCCTACGGTTGGTGGTGTAGAGCTTCCTGTAGCCGCATGGCGTTCGTACTTAAATATGGAACTAACCATTCCAATTTTCGCTGTCTCTTATACACATCTCCGAGCCCACGAGACA
+
ABBBBFBBBBBBGGGG4GGGGGGHHHHGGHHGHFFGGGHGGGGHGGGGGGAFGGHGHHHHHHHHHHHHHGGGGGHHGEGFGGHHHHDGFHHHHHGGHHGGFHGHHHFHHHHHHHGGGGGHHHHHHGGHGFHHHHFBE/C@DGHGGGGGG<
@M02034:409:000000000-BFKT7:1:1101:19487:14168 1:N:0:35
AAAGTCGAGGTGCCTAAAGTGGCAACCCAGACTGGGGGGTCGGTTGGTGGTGTAG
+
DDCCCFCDDCCCGGGGGGGGGGGHHHHGGHHGH3GHGGC/<>CGD//CC/DE=2?
@M02034:409:000000000-BFKT7:1:1101:27393:14171 1:N:0:35
AAAGTCGAGGTGCCTAAAGTGGCAACCCAGACTGAT
+
BBBBBFBBBBBBGGGGBGGGGGGHHHGGGHHGH335
@M02034:409:000000000-BFKT7:1:1101:19025:14179 1:N:0:35
AAAGTCGAGGTGCCTAAAGTGGCAACCCAGACTCATGATACGGTTGGTGGTGTAGAGCTTCCTGTAGCCGCATGGCGTTCGTACTTAAATATGGAACTAACCATTCCAATTTTCGCTGTCTCTTATACACATCTCCGAGCCCACGAGACA
+
BABCAFBABCCCGGGGGGGFGGGHHHCGGHHGHHHHGHHHHGGHGGGGFGEFHEHHHHHHHHHHHHHHHGGFGGHHGGGGGGGHHHGHHHFHHGHGHHHGHHHGGGGHFGHHGHGGGDGGGGHHHHGHGHHHGHBDD@GGGGGGGCFGGC
@M02034:409:000000000-BFKT7:1:1101:27378:14181 1:N:0:35
AAAGTCGAGGTGCCTAAAGTGGCAACCCAGACTGAGCAGCGTGTTGGTGGTGTAGAGCTTCCTGTAGCCGCATGGCGTTCGTACTTAAATATGGAACTAACCATTCCAATTTTCGCTGTCTCTTATACACATCTCCGAGCCCACGAGACA
+
BBBBBFBBDBBBGGGGFBGFGFGHHHGGGHHGGHHHHHGHGGGGHHHFGGEFGFGGHHHHHHHHGFFDFECFEGHFEEGFEEFHHHHFHHGHGFFGHHHHHHHHHHHHHHHHHHGGGGEHHHHHHHHHHHEGHHHHGCFF@FEGGGGDG<
@M02034:409:000000000-BFKT7:1:1101:2411:14187 1:N:0:35
AAAGTCGAGGTGCCTAAAGTGGCAACCCAGACTACTACTAATGTTGGTGGTGTAGAGCTTCCTGTAGCCGCATGGCGTTCGTACTTAAATATGGAACTAACCATTCCAATTTTCGCTGTCTATTATACACATCTCCGAGCCCACGAGAC
+
?BAAADAA?DAAFGGAGGGGGFFHHHHGD2GGHHGF5DABEGHHFHGEE2EEA3F5F5GGDHH5BB5BAAEAEE11>>01?E2?BFDGFHH4FF33BGBF313F34?BGGFHH4>/?EE344BFBB444?32FBB2?/C@/?FC?CG?D
@M02034:409:000000000-BFKT7:1:1101:18685:14188 1:N:0:35
AAAGTCGAGGTGCCTAAAGTGGCAACCCAGACTTGTTCGGCGGTTGGTGGTGTAGAGCTTCCTGTAGCCGCATGGCGTTCGTACTTAAATATGGAACTAACCATTCCAATTTTCGCTGTCTCTTATACACATCTCCGAGCCCACGAGACA
+
BCCCBFCCCCBCGGGGGGGFGGGHHHHGGHHGHHHHHHGGGGGGGGGEFGEFGGGDFGFHGGHHGGGBGGGEGGHFEEGGGGFHHHHHHHHHHHEGHHGHHHHHHHHHHHHHHHCGGGDFHHHHFHHHHFHGGHGHGCCDCGHGGGGGDC
@M02034:409:000000000-BFKT7:1:1101:2431:14190 1:N:0:35
AAAGTCGAGGTGCCTAAAGTGGCAACCCAGACTACTCCTAATGTTGGTGGTGTAGAGCTTCCTGTAGCCGCATGGCGTTCGTACTTAAATATGGAACTAACCATTCCAATTTTCGCTGTCTCTTATACACATCTCCGAGCCCACGAGACA
+
CCCCCFCCCDCBGGGGFGGGGGGHHHHGGHHGHHHHHHHHHHHHHHHGFGEFGHHFGGHHHHHHGHGGGGGGGGHHGGGGGGHHHHHHHHHHHHHGHHHHHHGHHHFHHHHHHHGGGGGGHHHHHHGHHFFFHHGDE?FCGFHGGGGGGF
@M02034:409:000000000-BFKT7:1:1101:4565:14193 1:N:0:35
AAAGTCGAGGTGCCTAAAGTGGCAACCCAGACTGGTCGGGAGGTTGGTGGTGTAGAGCTTCCTGTAGCCGCATGGCGTTCGTACTTAAATATGGAACTAACCATTCCAATTTTCGCTGTCTCTTATACACATCTCCGAGCCCACGAGACA
+
BCCBBFCCCCBCGGGGGGGGGGGHHHHGGHHGHHHHHGGGGGGGHHGGFGGFGFGDFGHHHHHHHFHFGEGEGFHFGFGGGGGHHHHHHHHHHH33FGHGGEBGHHHGHHHHHHGGGGGGHHHHHHGHGHFHHHHHE@CCDGHGGGGGGC
@M02034:409:000000000-BFKT7:1:1101:18234:14196 1:N:0:35
AAAGTCGAGGTGCCTAAAGTGGCAACCCAGACTCATAATACTGTTGGTGGTGTAGAGCTTCCTGTAGCCGCATG
+
CCDDDFCCCCBCGGGGGGGGGGGHHHHGGHHEH3GHEGHF5FHHGH22A2F113D5B5AB5BFA55B53AE0EE
@M02034:409:000000000-BFKT7:1:1101:7452:14196 1:N:0:35
AAAGTCGAGGTGCCTAAAGTGGCAACCCAGACTAATTCGCCTGTTGGTGGTGTAGAGCTTCCTGTAGCCGCATGGCGTTCGTACTTAAATATGGAACTAACCATTCCAATTTTCGCTGTCTCTTATACACATCTCCGAGCCCACGAGACA
+
BBBBBFABBBABGGGGGGGFGGGFGEFAEGGFFHFFHFGGGGGHHGGAFDBFGFGAF5AGHFHHHHHFFE?EEEHGEEGEEEGHGHFDGHDEHHFHGHFFFFGGFFHHHHHHHGGGGGGHFHHHHHFHHHHHHHHGCCGFGGHGCGGGGF
@M02034:409:000000000-BFKT7:1:1101:17800:14202 1:N:0:35
AAAGTCGAGGTGCCTAAAGTGGCAACCCAGACTGGGAGGACTGTTGGTGGTGTAGAGCTTCCTGTAGCCGCATGGCGTTCGTACTTAAATATGGAACTAACCATTC
+
CCCCCFBBCCCCGGGGGGGGGGGHHHHGGHHGCGC22FEAAF23AFAAA1BFAAD555BB5BAE55A5AAE0BEF1>?>FE12??FG3@GHBF@33BFGH?03BGH
@M02034:409:000000000-BFKT7:1:1101:9757:14206 1:N:0:35
AAAGTCGAGGTGCCTAAAGTGGCAACCCAGACTCATAGTGATGTTGGTGGTGTAGAGCTTCCTGTAGCCGCATGGCGTTCGTACTTAAATATGGAACTAACCATTCCAATTTTCGCTGTCTCTTATACACATCTCCGAGCCCACGAGACA
+
CCCCCFCCDDCCGGGGGGGGGGGHHHHGGHHGHHHHHHHHHHHHHHHGFGFGHHHGHHHHHHHHHGHHHGGGGGHHGGGGGGHHHHHHHHHHHHHHHHHFHHFHHHHHHHHHHHGGGGGHHHHHHHGHHHFHHHHHGGGGGGHGGGGGGF
@M02034:409:000000000-BFKT7:1:1101:10640:14209 1:N:0:35
AAAGTCGAGGTGCCTAAAGTGGCAACCCAGACTAATAAGCATGTTGGTGGTGTAGAGCTTCCTGTAGCCGCATGGCGTTCGTACTTAAATATGGAACTAACCATTCCAATTTTCGCTGTCTCTTATACACATCTCCGAGCCCACGAGACA
+
BBBCCFCCCCCCGGGGGGGGGGGHHHHGGHHGHHHHFHHHGGGHFHGEEEGFF3G5FDEGGGHHGDGBEEE?FGF1EEFGEE?GHHHHFHHHGG33FFGHF13FGBHBHHGHF4/EFEEHGHHFBEFGGBFCGGH2E?DFGACFC?CEAF
@M02034:409:000000000-BFKT7:1:1101:18540:14210 1:N:0:35
AAAGTCGAGGTGCCTAAAGTGGCAACCCAGACTGAGCGGGGGGTTGGTGGTGTAGAGCTTCCTGTAGCCGCATGGCGTTCGTACTTAAATATGGTACTAA
+
CBCCCFCCCBBCGGGGGGGGGGGHHHHGGHHGHHCHHGGGGGGGGGGC<?DC>1F1==1>FGFGHFDDD?D-DDF.A:ACDC:CAFGBBBG9BB00;9CF
@M02034:409:000000000-BFKT7:1:1101:13771:14210 1:N:0:35
AAAGTCGAGGTGCCTAAAGTGGCAACCCAGACTCAGAATCAGGTTGGTGGTGTAGAGCTTCCTGTAGCCGCATGGCGTTCGTACTTAAATATGGAACTAACCATTCCAATTTTCGCTGTCTCTTATACACATCTCCGAGCCCACGAGACA
+
CCCCCFCCCCBCGGGGGGGGGGGHHHHGGHHGHHHHHHHHHHHGHHGGGGGGHHHGHHHHHHHHHHHHHGGGGGHHGGGGGGHHHHHHHHHHHHHHHHGHHGHGHHHHHHHHHHGGGGGHHGHHHHGHFHHHHHHHG@GGGGHGGGFGGF
@M02034:409:000000000-BFKT7:1:1101:4045:14211 1:N:0:35
AAAGTCGAGGTGCCTAAAGTGGCAACCCAGACTTTGAGTCATGTTGGTGGTGTAGAGCTTCCTGTAGCCGCATGGCGTTCGTACTTAAATATGGAACTAACCATTCCAATTTTCGCTGTCTCTTATACACATCTCCGAGCCCACGAGACA
+
BCCCCFCCCCCCGGGGGGGGGGGHHHGGGHHGHHHGGGHHHHHHHHHGGGEFHFHGGFHHHHHHHHHHHGGGGGHHGGGGGGHHHHGHHHGGHHFGHHHHHHGHHHHFHGHHHHGGGGGHHHHHHHGHGHEHHHHHFCGDCGHAC<CGGF
@M02034:409:000000000-BFKT7:1:1101:9063:14212 1:N:0:35
AAAGTCGAGGTGCCTAAAGTGGCAACCCAGACTGGTCAGAGGGTTGGGG
+
BBBBBFBBBBBBCGGGGGGGGGGGHHHGGHHGHH2F55FHH2EAFF20A
@M02034:409:000000000-BFKT7:1:1101:28002:14219 1:N:0:35
AAAGTCGAGGTGCCTAAAGTGGCAACCCAGACTACGGGGGGGGTTGGTGGTGTAGAGCTTCCTGTAGCCGCATGGCGTTCGTACTTAAATATGGAACTAACCATTCCAATTTTCGCTGTCTCTTATACACATCTCCGAGCCCACGAGACA
+
AAABBFBBCCBAGGGGGGGGGGGGHHHGGHHGHHHGGGGGGGF@DFFDEFAEFFFFFFFFFFFFFFFFFDDFFFFFFDFFFFFFFFFFFFFFFFFFFFFFFFFFFFFFFFFFFEFFFFFFFFFFFFFFFFEFFFFFDCFCFFFFDDDFFF
@M02034:409:000000000-BFKT7:1:1101:16972:14219 1:N:0:35
AAAGTCGAGGTGCCTAAAGTGGCAACCCAGACTAATCATAATGTTGGTGGTGTAGAGCTTCCTGTAGCCGCATGGCGTTCGTACTTAAATATGGAACTAACCATTCCAATTTTCGCTGTCTCTTATACACATCTCCGAGCCCACGAGACA
+
CCCDBFCCCCCCGGGGGGGFGGGHHHHGGHHGHHHHHHHHHHHHHHHGGGGFGHHHHHHHHHHHHHHHHGGGGGHHGGGGGGHHHHHHHHHHHHHHHHHHHHGHHHGHHHHHHHGGGGGHHHHHHHFHGHFHHHHHGCGGGGHGGGGGGF
@M02034:409:000000000-BFKT7:1:1101:7569:14225 1:N:0:35
AAAGTCGAGGTGCCTAAAGTGGCAACCCAGACTTCTCCGACGGTTGGTGGTGTAGAGCTTCCTGTAGCCGCATGGCGTTCGTACTTAAATATGGAACTAACCATTCCAATTTTCGCTGTCTCTTATACACATCTCCGAGCCCACGAGACA
+
BBBABFBBBBAAGGGGGGGGGGGGHHHGGHHGHHHHHHEFGGGGGGCEFGEFEFGBEGGHGHHHB@FDGEGEGGHHGEGGGGGHHHHGGHHHHH3DFHHHHGHHHHHHHGHHHHGGGGFHHHHHFGFDGHFHFHGFG/ACFGHGCCFDFB
@M02034:409:000000000-BFKT7:1:1101:9053:14227 1:N:0:35
AAAGTCGAGGTGCCTAAAGTGGCAACCCAGACTGGTCAGAGTGTTGGTGGTGTAGAGCTTCCTGTAGCCGCATGGCGTTCGTACTTAAATATGGAACTAACCATTCTAATTTTCGCTGTCTTTATACACATCTCCGAGCCCACGAGACAG
+
CCCCCFDDDDCBGGGGGGGGGGGHHHHGGHHGHHHGHHHHHHHHHHHGGGEFHHGGHHHHHHHHGHHHHGGFGGHHGGGGGGHHHHHGHHHHHHHHHHHHHHGHHHHHHHHHHHGGGGGHHHHHHHFHGHHHHHHGBDGGGHGGGGGGHG
@M02034:409:000000000-BFKT7:1:1101:23368:14229 1:N:0:35
AAAGTCAAGGTGCCTAAAGTGGCAACCCAGACTCCGTCTTCGGTTGGTGGTGTAGAGCTTCCTGTAGCCGCATGGCGTTCGTACTTAAATATGGAACTAACCATTCCAATTTTCGCTGTCTCTTATACACATCTCCGAGCCCACGAGACA
+
CCCCBFFFFFFFGGGGGGGGGGGHHHHGGHHGHHHGHHHGHHGGGGGEFGEFGHHFGHHHHHHGGHHHHGGGGGHHGEGGGEHHHHHHHHHHHHHHHHHGHHGHHHHGHHHHHHGGGGGHHHHHHHHHHHHHHHHGFCGFGGHGGGGGGG
@M02034:409:000000000-BFKT7:1:1101:10637:14229 1:N:0:35
AAAGTCGAGGTGCCTAAAGTGGCAACCCAGACTAATAAGCATGTTGGTGGTGTAGAGCTTCCTGTAGCCGCATGGCGTTCGTACTTAAATATGGAACTAACCATTCCAATTTTCGCTGTCTCTTATACACATCTCC
+
AAAAADAA?A>AFGGGGGGGGCFFGHHGC0FFGHHHHHHHHGHHHFEGGAEFHHDFDFEGDCDGHHGFHECEEGHFCGGGFGHFGHHB1B2FFHGFFH@1@>@FHFGBBEFGGGEAEEEFGEHHHHEG>G1<CDBD
@M02034:409:000000000-BFKT7:1:1101:26209:14230 1:N:0:35
AAAGTCGAGGTGCCTAAAGTGGCAACCCAGACTAAGTCTCAGGTTGGTGGTGTAGAGCTTCCTGTAGCCGCATGGCGTTCGTACTTAAATATGGAACTAACCATTCCAATTTTCGCTGTCTCTTATACACATCTCCGAGCCCACGAGAC
+
BBBBBFBBBBAAGGGFGFGFGGGHHHHGGEHGHGHHFGGHHHHGHHGGGGFGHHHFGHHHHHHHHHHHHGGEFGHHGEGGGFHHHHFHHHGHHHFHFHFFHHFHHHHHFGHHHHGGGGEHHHHHEHFHHFFGHHHGGGFCCGHGGGGGD
@M02034:409:000000000-BFKT7:1:1101:10439:14234 1:N:0:35
AAAGTCGAGGTGCCTAAAGTGGCAACCCAGACGCCTGTTGGTGGTGTAGAGCTTCCTGTAGCCGCATGGCGTTCGTACTTAAATATGGAACTAACCATTCCAATTTTCGTTGTCTCT
+
CCCCCFCCCCCCGGGGGGGGGGGHHHHGGHHG22AGHHD3AAFDGGA3D555FF535BG5AF3B0AA1B1>BE1B>21B443B@4BDED3@F3B31?BDFDBDFGE??>0B2?F4HH
@M02034:409:000000000-BFKT7:1:1101:6819:14234 1:N:0:35
AAAGTCGAGGTGCCTAAAGTGGCAACCCAGACTCGTGAGGGTGTTGGTGGTGTAGAGCTTCCTGTAGCCACATGGCGTTCGTACTTAAATATGGAACTAACCATTCCAATTTTCGCTGTCTCTTATACACATCTCCGAGCCCACGAGACA
+
BBBBBFAABBBBGGGGGGGGGGGHHHHGGHHGHHGGHGEGGGGGGHHGGGGGHGHHHHHHHHHHHHHHHGHAGHHGGGGGGFGHHHGFGFFHHFBGEGGHFGFGHHHHFFGHHHEGGGEFDHHHGGDGGHGHGHFBD>/@DGHG/AAADF
@M02034:409:000000000-BFKT7:1:1101:29415:14234 1:N:0:35
AAAGTCGAGGTGCCTAAAGTGGCAACCCAGACTAATAAGCAGGTTGGTGGTGTAGAGCTTCCTGTAGCCGCATGGCGTTCGTACTTAAATATGGAACTAACCATTCCAATTTCGCTGTCTCTTATACACATCTCCGAGCCCACGAGACA
+
AAABAFAADBABGGGGGGGGGGGHHHHGGHHGHHHHHHHHHHHHHHGEFFFGHGHFHHHHHHHHHHHHHGGEEGHHGGGGGFHHHH4FGHHGHHBDHHGHGG3F3FGGHHHHH2EEEEHHHHHFHHEHGFHHHHFD?DCGFHGGGFGGH
@M02034:409:000000000-BFKT7:1:1101:9694:14238 1:N:0:35
AAAGTCGAGGTGCCTAAAGTGGCAACCCAGACTGATAAGAGTGTTGGTGGTGTAGAGCTTCCTGTAGCCGCATGGCGTTCGTACTTAAATATGGAACTAACCATTCCAATTTTCGCTGTCTCTTATACACATCTCCGAGCCCACGAGACA
+
CCCCCFCCCCCCGGGGGGGGGGGHHHHGGHHGHHGHHFHHHHHHHHHGGGFGHHHHHHHHHHHHHHHGHGGGGGHHGGGGGGHHHHHHHHHHHHFFFHHHFHGHHHGHHHHHHHGGGGGHHGHHHHGHHHEHHGGHGFCFGGHGFFGGGH
@M02034:409:000000000-BFKT7:1:1101:29432:14240 1:N:0:35
AAAGTCGAGGTGCCTAAAGTGGCAACCCAGACTAAGAAGGAGGTTG
+
CCCCCFCCCCCCGGGGGGGFGGGHGDHEGHHG33B335B22ABE2B
@M02034:409:000000000-BFKT7:1:1101:9666:14242 1:N:0:35
AAAGTCGAGGTGCCTAAAGTGGCAACCCAGACTTCTAAGAATGTTGGTGGTGTAGAGCTTCCTGTAGCCGCATGGCGTTCGTACTTAAATATGGAACTAACCATTCCAATTTTCGCTGTCTCTTATACACATCTCCGAGCCCACGAGACA
+
BBBBBFBBBBBBGGGGGGGGGGG4GHHGGHHGHHHHHHH35BGGGHHGGGGGHHHHHHHHHHHHHHHHHGGGGGHHGGGGGGHHHHFHGHHHHGHHGHHHHHGHHHHHHHHHHHGGGGGHHHHHGHFHHHGHHHHHGCGGGGHGGGGGGC
@M02034:409:000000000-BFKT7:1:1101:23357:14243 1:N:0:35
ACAGTCAAGGTGCCTAAAGTGGCAACCCAGACTCCGTCTTCGGTTGGTGGTGTAGAGCTTCCTGTAGCCGCATGGCGTTCGTACTTACATATGGAACTAACCATTCCAATTTTCGCTGTCTCTTATA
+
A1AAAFFFFFFFGGG1FGGDGFFHFHHGGHHF11B0AFGC20AFAE?AA/ACF1D211AF1FEA12D21/E/?E>0/?>FA/>>>DF11BBDDG11BFGH101BFBF22BBGE2<EE//BBEFG12>
@M02034:409:000000000-BFKT7:1:1101:15333:14244 1:N:0:35
AAAGTCGAGGTGCCTAAAGTGGCAACCCAGACTTTTCCTGCTGTTGGTGGTGTAGAGCTTCCTGTAGCCGCATGGCGTTCGTACTTAAATATGGAACTAACCATTCCAATTTTCGCTGTCTCTTATACACATCTCCGAGCCCACGAGACA
+
BBBCCFBBBBBCGGGGGGGGGGGHHHHGGHHGHHHHHHHHHHHHHHHGEGGGHHHDGHHHGHHHHHHGHGGFEGHFGGEGGGHHHHHHHHHHHHGDGHHGHHFGHGFFHHHHHHGGGGGFHFHHHFDHBGFGGFDFD?DGGGHGGGGGGG
@M02034:409:000000000-BFKT7:1:1101:6834:14248 1:N:0:35
AAAGTCGAGGTGCCTAAAGTGGCAACCCAGACTCGTGAGGGTGTTGGTGGTGTAGAGCTTCCTGTAGCCACATGGCGTTCGTACTTAAATATGGAACTAACCATTCCAATTTTCGCTGTCTCTTATACACATCTCCGAGCCCACGAGACA
+
BBBBBFBBBBBAGGGGGGGGGGGHGHHGGHHGHHGHDHGGGGFGGHHEFGEFGHHHGHHGHHHHHGHHHBGGHHHFGGGGGGHHHHHHGHHHHHGHFHGFGHFHHHHHHHHHHHGGGGGHGHHHFHDHHHHHHHGGFCGFGGHGGGCGDB
@M02034:409:000000000-BFKT7:1:1101:2945:14248 1:N:0:35
AAAGTCGAGGTGCCTAAAGTGGCAACCCAGACTTCTAAGCAGGTTGGTGGTGTAGAGCTTCCTGTAGCCGCATGGCGTTCGTACTTAAATATGGAACTAACCATTCCAATTTTCGCTGTCTCTTATACACATCTCCGAGCCCACGAGACA
+
ABABBFCBBCAAGGGFGGGGGGGHGHHGGHHGHHHHHHHHGHHHHHGFFGEFGFGDGGHHHHHHHHHGGEEEGGHHGEGGGGGHHHGFHHHHHHEGHHHHHHGHHFHHHHHHHHGGGGGFFHHGGHHHFFHHGGGFGCFFCGFEGGGGGF
@M02034:409:000000000-BFKT7:1:1101:11389:14251 1:N:0:35
AAAGTCGAGGTGCCTAAAGTGGCAACCCAGACTGATAAGCATGTTGGTGGTGTAGAGCTTCCTGTAGCCGCATGGCGTTCGTACTTAAATATGGAACTAACCATTCAATTTTCGCTGTCTCTTATACACATCTCCGAGCCCACGAGACAG
+
BBCCCFCCCCBCGGGGGGGGGGGGGHHGGHHGHHHHHHHHHHHHGHHEFGEFHHHHHHHHHHHHHHHHHGGGGGHHGGGGGGHHHHHEGGGHHHHHHHHHHHHHGHHHHHHHHGGGGGHHHHHHHFFHHGGHHHHGCGGGGGGG@CDGFH
@M02034:409:000000000-BFKT7:1:1101:10028:14252 1:N:0:35
AAAGTCGAGGTGCCTAAAGTGGCAACCCAGACTAAGCAGAATGTTGGTGGTGTAGAGCTTCCTGTAGCCGCATGGCGTTCGTACTTAAATATGGAACTAACCATTCCAATTTTCGCTGTCTCTTATACACATCTCCGAGCCCACGAGACA
+
CCCDCFDCCDBCGGGGGGGGGGGHHHHGGHGFHHHHHHHHHHHHHHHGGGFGHHHHHHHHHHHHHHHGHGGGGGHHGGGGGGHHHHHGHHHHHHFHHHGHHHGHHHHHHHHHHHGGGGGHGHHHHHHHHHFHGHHFGCGDGGHGGGGGGH
@M02034:409:000000000-BFKT7:1:1101:9707:14252 1:N:0:35
AAAGTCGAGGTGCCTAAAGTGGCAACCCAGACTGATAAGAGTGTTGGTGGTGTAGAGCTTCCTGTAGCCGCATGGCGTTCGTACTTAAATATGGAACTAACCATTCCAATTTTCGCTGTCTCTTATACACATCTCCGAGCCCACGAGACA
+
AABB>FABBBBBGGGGGGFGGGGHHHHGGHFGHHHHHHHHHHHHFHFFFGFGHHHGGHHHHHHHHHHGHGGGGGHHGGGGGGBGHHHHHHGHHFEGFHBGHFFGHHHGGGHHHHGGGGGHHHGGBGGFDGEHFHFFD/<>@EEFG/><AF
@M02034:409:000000000-BFKT7:1:1101:14891:14263 1:N:0:35
AAAGTCGAGGTGCCTAAAGTGGCAACCCAGACTCCGAAGCGGGTTGGTGGTGTAGAGCTACCTGTAGCCGCATGGCGTTCGTACTTAAATATGGAACTAACCATTCCAATTTTCGCTGTCTCTTATACACATCTCCGAGCCCACGAGAC
+
ABBBBFBBBBBBGGGGGGGGGGFHHGHGFHHGHHHGGCFGGGGAFGGGGGGGGHHHFHHGGHHHHHGHHGGGGGHHGGGGGGHGHHHH3GGGHGGHFGGHHHBGHHGHHHHHHF@FGFDDGHGFGH2GFHGHHHHFF/DGGGHGG?-.E
@M02034:409:000000000-BFKT7:1:1101:18506:14263 1:N:0:35
AAAGTCGAGGTGCCTAAAGTGGCAACCCAGACTAATCAGGCTGTTGGTGGTGTAGAGCTTCCTGTAGCCGCATGGCGTTCGTACTTAAATATGGAACTAACCATTCCAATTTTCGCTGTCTCTTATACACATCTCCGAGCCCACGAGAC
+
CCCCCFDDDDCCGGGGGGGGGGGHHHHGGHHGH3G53FGHHAGGHHHGGGEFHHHGHHHHHHHHHHHHHGGGGGHHGGGGGGHHHHHHHHHHHHHGHHHHHHHHHHHHHHHHHHGGGGGFHFHHGHHHHHHHHHHHGCGGGGHGGFG?G
@M02034:409:000000000-BFKT7:1:1101:19448:14265 1:N:0:35
AAAGTCGAGGTGCCTAAAGTGGCAACCCAGACTCCGAGTGTTGTTGGTGGTGTAGAGCTTCCTGTAGCCGCATGGCGTTCGTACTTAAATATGGAACTAACCATTCCAATTTTCGCTGTCTCTTATACACATCTCCGAGCCCACGAGACA
+
BBBBBFBBBBAAGGGGGGGGGGGGHGHGFHDFHHHGEEFGGGHHHHHEFGEFFEGFHGHHHHHFGHHGHGEEEEHHGEFGGFGHHHHHHHGHHGFGFHHGHHHHHHGGHHHHHHGGGGEHBHFHFHHHHGHHHHHGECGGGGHGGGGGGF
@M02034:409:000000000-BFKT7:1:1101:12302:14266 1:N:0:35
AAAGTCGAGGTGCCTAAAGTGGCAACCCAGACTAGGGATAATGTTG
+
CBCCCFCCCDBBGGGGGGGFGGGHHHHGGH2AF3A3B3B23DGG5G
@M02034:409:000000000-BFKT7:1:1101:15352:14278 1:N:0:35
AAAGTCGAGGTGCCTAAAGTGGCAACCCAGACTAAGGGGGATGTTGGTGGTGTAGAGCTTCCTGTAGCCGCATGGCGTTCGTACTTAAATATGGAACTAACCATTCCAATTTTCGCTGTCTCTTATACACATCTCCGAGCCCACGAGACA
+
CCCCCFCCCCBCGGGGGGGGGGGHHHHGGHHGHHGHHHGGGGGHHHHGGGFGHHHGHHHHHHHHHHHHHGGGGGHHGGGGGGHHHHHGHHHHHHHHHHGHHHGHHHHHHHHHHHGGGGGHHHHHHHFHFHEHFGGGGCGGGGHGGCGGGF
@M02034:409:000000000-BFKT7:1:1101:11246:14279 1:N:0:35
AAAGTCGAGGTGCCTAAAGTGGCAACCCAGACTCCGACTAATGTTGGTGGTGTAGAGCTTCCTGTAGC
+
DDDDDFCCDDCCGGGGGGGGGGGHHHHGGH22AEBF22E23DGHBHA1A1E113D5A5AB5BFA5555
@M02034:409:000000000-BFKT7:1:1101:9921:14288 1:N:0:35
AAAGTCGAGGTGCCTAAAGTGGCAACCCAGACTAGTAGGTCTGTTGGTGGTGTAGAGCTTCCTGTAGCCGCATGGCGTTCGTACTTAAATATGGAACTAACCATTCCAATTTTCGCTGTCTCTTATACACATCTCCGAGCCCACGAGACA
+
CCCCCFCCCCCCGGGGGGGFGGGGHHHGGHHGHHHHGHHGHHHHHHHEGGGFHFHFHHHHHGHHHHHHHGGGGGHHGGGGGGHHHHGFHHHHHHFGHHHHHHHHHHGHHHHHHGGGGGGGHHHHGHHHGHFHGHHGG/DCGGHGGGGGGG
@M02034:409:000000000-BFKT7:1:1101:15334:14289 1:N:0:35
AAAGTCGAGGTGCCTAAAGTGGCAACCCAGACTAAG
+
AAA?>@A>D2>AGFGG4BBDGFF44GHF2GDGH33A
@M02034:409:000000000-BFKT7:1:1101:4190:14293 1:N:0:35
AAAGTCGAGGTGCCTAAAGTGGCAACCCAGACTGCTCAGACTGTTGGTGGTGTAGAGCTTCCTGTAGCCGCATGGCGTTCGTACTTAAATATGGAACTAACCATTCCAATTTTCGCTGTCTCTTATACACATCTCCGAGCCCACGAGAC
+
CCCCCFCCCDBCGGGGGGGGGGGHHHHGGHHGHHHHGHHGHGHGGHHGGGEGHHHGGHHHHHHHHHHHHGGGGGHHGGGGGGGHHHGGHHHHHGHHHHGHHHGHHHGHGHHHHHGGGGGFHGHHFHFHGHFHHHGHFCGGGGHGGGGGG
@M02034:409:000000000-BFKT7:1:1101:6757:14294 1:N:0:35
AAAGTCGAGGTGCCTAAAGTGGCAACCCAGACTAAGAATGTTGTTGGTGGTGTAGAGCTTCCTGTAGCCGCATGGCGTTCGTACTTAAATATGGAACTAACCATTCCAATTTTCGCTGTCTCTTATACACATCTCCGAGCCCACGAGACA
+
BBCCBFCCCCBCGGGGGGGGGGGHHHHGGHHGHHHHHHHHHHHHHHHEFGEFGHHGHHHHHHHHGHHHHFGFGGHHGGGGGGHHHHHHHHHHHHGHHHGGHHGHHHHGHHHHHHGGGGGGHGHHHHGHFFGHHHHHG?FCFGHGGGGGDF
@M02034:409:000000000-BFKT7:1:1101:6035:14300 1:N:0:35
AAAGTCGAGGTGCCTAAAGTGGCAACCCAGACTCATGCGGGTGTTGGTGGTGTAGAGCTTCCTGTAGCCGCATGGCGTTCGTACTTAAATATGGAACTAACCATTCCAATTTTCGCTGTCTCTTATACACATCTCCGAGCCCACGAGACA
+
CCCCCFCBCCBAGGGGGGGFGGGHHHHGGHHGHHHHHHGGGEGEFHGEFGEFGHHGGHHHHHHGFGGFGEEEGGHHGGGGGEHHHHFGHHHHHHGFGFFFGHFHHHGGHHHHHBCDGGGHHGHHHHGGDHBHGH2GEBFCGGHGGCGGGG
@M02034:409:000000000-BFKT7:1:1101:20813:14300 1:N:0:35
AAAGTCGAGGTGCCTAAAGTGGCAACCCAGACTAGTAAGGTGGTTGGTGGTGTAGAGCTTCCTGTAGCCGCATGGCGTTCGTACTTAAATATGGAACTAACCATTCCAATTTTCGCTGTCTCTTATACACATCTCCGAGCCCACGAGAC
+
CCDCCFCCCCCCGGGGGGGGGGGHHHHGGHGGHB35DD5C5AFFGGGGFGFFHHHHHHHHHHHHHHHHHGGGGGHHGGGGGGHHHHHGHHHHHHHHGHHGHHHHHHGHHHHHHFFGGGGHHHHHHHHHHHHHHHHGGFGGCGHGGGGGG
@M02034:409:000000000-BFKT7:1:1101:5511:14302 1:N:0:35
AAAGTCGAGGTGCCTAAAGTGGCAACCCAGACTAAGTCTCCTGTTGGTGGTGTAGAGCTTCCTGTAGCCGCATGGCGTTCGTACTTAAATATGGAACTAACCATTCCAATTTTCGCTGTCTCTTATACACATCTCCGAGCCCACGAGACA
+
ABBBAFBBDBAAGGGGGGGGGGGHHHHGGHHGGGHHFGHGHHGHHHHGGGGFHHHGHHHHHHHFFGHGHGGGGGHHGGGGGEHHHHGGFFFHHGHHHHFFHHHHHHHHFHHHHGGGGGGFGHHHFHHGFHFHHHHGGCGGGGHGG?@DGC
@M02034:409:000000000-BFKT7:1:1101:19995:14308 1:N:0:35
AAAGTCGAGGTGCCTAAAGTGGCAACCCAGACTTCTCATCGGGTTGGTGGTGTAGAGCTTCCTGTAGCCGCATGGCGTTCGTACTTAAATATGGAACTAACCATTCCAATTTTCGCTGTCTCTTATACACATCTCCGAGCCCACGAGACA
+
BCCCAFCCCCCCGGGGGGGGGGGHHHHGGHHGFHHHFHHHHGGGEEFGEEGGGBHDFDGHEGHHBFF5EEG0EEGEEEFGGGFGHHHGFHHFFHBFGHHHFC3FG4FDFGHHHFEFFEEGFHHHGFGHHFGHHHGGGBC?/FEFFGGFGF
@M02034:409:000000000-BFKT7:1:1101:15594:14311 1:N:0:35
AAAGTCGAGGTGCCTAAAGTGGCAACCCAGACTAATAATCATGTTGGTGGTGTAGAGCTTCCTGTAGCCGCATGGCGTTCGTACTTAAATATGGAACTAACCATTCCAATTTTCGCTGTCTCTTATACACATCTCCGAGCCCACGAGACG
+
BBCCBFCBCCCCGGGGGGGGGGGHHHHGGHHGHHHHHHHHHHHHHHHGFFEFGHHHHHHHHHHHHHGHHGGGGGHHGGGGGGHHHHHHHHHHHHHHHHHFHHFHHHGHHHHHHFGGGGGHHGHHHHHHGHFHHHHFEBGCGGHGGFGGGG
@M02034:409:000000000-BFKT7:1:1101:24578:14317 1:N:0:35
AAAGTCGAGGTGCCTAAAGTGGCAACCCAGACTCATATGAATGTTGGTGGTGTAGAGC
+
BCCCBFCCCCBCGGGGGGGGGGGHHHHGGHHGHHHFFEGDEF5ADGF2A2EA13D555
@M02034:409:000000000-BFKT7:1:1101:17504:14318 1:N:0:35
AAAGTCGAGGTGCCTAAAGTGGCAACCCAGACTAATCATAGGGTTGGTGGTGTAGAGCTTCCTGTAGCCGCATGGCGTTCGTACTTAAATATGGAACTAACCATTCCAATTTTCGCTGTCTCTTATACACATCTCCGAGCCCACGAGACA
+
CCCCBFCACCCCGGGGGGGGGGGHHHHGGHHGHHHHHHHHHHHHHGGGGGFFHHHGHHHHHHHHHHGHHGGGGGHHGGGGGGHHHHHHHHHHHHHHGHHFHHHHHHHHHHHHHHEEGGFGHHHHHHHHHHGHFHGFGCGGGGHGGGGGGH
@M02034:409:000000000-BFKT7:1:1101:23897:14319 1:N:0:35
AAAGTCGAGGTGCCTAAAGTGGCAACCCAGACTACGCATGAGGTTGGTGGTGTAGAGCTTCCTGTAGCCGCATGGCGTTCGTACTTAAATATGGAACTAACCATTCCAATTTTCGCTGTCTCTTATACACATCTCCGAGCCCACGAGACA
+
BBBBAFAABBBBGGGGGGGGGGGHHHHGGHHGHHBD2E?E3FGCGFGEFGEFHFHHHHHHHHHHFHHFGEEEEEHFEEGEGGGHHHHGHHHHHHFFHHHGHHEHHHFFHHHHHFGFFEFGHHHHHHFGFGHHHGFHGGFFGGHGGGGGGG
@M02034:409:000000000-BFKT7:1:1101:16558:14329 1:N:0:35
AAAGTCGAGGTGCCTAAAGTGGCAACCCAGACTTTTCATAATGTTGGTGGTGTAGAGCTTCCTGTAGCCGCATGGCGTTCGTACTTAAATATGGAACTAACCATTCCAATTTTCGCTGTCTCTTATACACATCTCCGAGCCCACGAGACA
+
CCCBBFCCCCABGGGGGGGFGGGHFHHGGHHGHHHHHHHHGHHHHHHGGGGGHGHGHHHHHHHHHHHHHGGGGGHHGFGGGGHHHHHHHHHHHHFHFHHHGHHHHHGHHHHHHHGGGGGGHGHHHHHHFHFHHHHGE@DDGGHGGGGGGG
@M02034:409:000000000-BFKT7:1:1101:4293:14332 1:N:0:35
AAAGTCGAGGTGCCTAAAGTGGCAACCCAGACTAGGGAGGAGGTTGGTGGTGTAGAGCTTCCTGTAGCCGCATGGCGTTCGTACTTAAATATGGAACTAACCATTCCAATTTTCGCTGTCTCTTATACACATCTCCGAGCCCACGAGACA
+
BBBCBFCCCCCCGGGGGGGGGGGHHHHGGHHGHHHHHHGEEGGGHHGGGGGGHHHGHHHHHHHHGHHHHGGGGGHHGGGGGGHHHHFHHHGHHHHHHHGHHHGHHHGHHHHHHHGGGGGHHHHHHHHHGHGHHHGDEBFDGGHGGGGGGF
@M02034:409:000000000-BFKT7:1:1101:10021:14342 1:N:0:35
AAAGTCGAGGTGCCTAAAGTGGCAACCCAGACTCCGTCGACGGTTGGTGGTGTAGAGCTTCCTGTAGCCGCATGGCGTTCGTACTTAAATATGGAACTAACCATTCCAATTTTCGCTGTCTCTTATACACATCTCCGAGCCCACGA
+
CCCCCFCCCCCCGGGGGGGGGGGHHHHGGHHGHFFEEFEAEEEGFGGAA1EFA3D5D53B5FGGG@B5@EE/EEA1>?/FAE2?FFHFEGHFFD33BBFH303BB4F4?FFHF3/<?A?F?FD22>2@F2D2@GF2E/@C@/=C-A
@M02034:409:000000000-BFKT7:1:1101:15055:14347 1:N:0:35
AAAGTCGAGGTGCCTAAAGTGGCAACCCAGACTAAGAATAAGGTTGGTGGTGTAGAGCTTCCTGTAGCCGCATGGCGTTCGTACTTAAATATGGAACTAACCATTCCAATTTTCGCTGTCTCTTATACACATCTCCGAGCCCACGAGACA
+
CCCDBFCCCCCCGGGGGGGGGGGHHHHGGHHGHHHHHHHHHHHGHHGFFGFFHHHHHHHHHHHHHHHHHGGGGGHHGGGGGGHHHHHHHHHHHHHHHHGHHHGHHHGHHHHHHHGGGGGGHHHHHHHHGHHHHHHHGFGGGGHGGGGGGG
@M02034:409:000000000-BFKT7:1:1101:4009:14348 1:N:0:35
AAAGTCGAGGTGCCTAAAGTGGCAACCCAGACTAATAATCAGGTTGGTGGTGTAGAGCTTCCTGTAGCCGCATGGCGTTCGTACTTAAATATGGAACTAACCATTCCAATTTTCGCTGTCTCTTATACACATCTCCGAGCCCACGAGACA
+
BBBBBFCCCCCCGGGGGGGGGGGHHHHGGHHGHHHHHHHHHHHHHHGGGGGGHHHGHHHHHHHHGHHHHFGGGGHHGGGGGGHHHHHHHHHHHHFFHFGFHHFHHHGHHHHHHHGGGGGHHHHHHHFHGHGHHHHHDCGCGGHGGGGGGG
@M02034:409:000000000-BFKT7:1:1101:16626:14351 1:N:0:35
AAAGTCGAGGTGCCTAAAGTGGCAACCCAGACTAATGCGGCGGTTGGTGGGGTAGAGCTTCCTGTAGCCG
+
AAAABFAADBAAGFGGGGGGGGGFFHCAFHHGHHHGHFGG2EAFG0E1?A0>?1?3B43BB3BG3BD4FA
@M02034:409:000000000-BFKT7:1:1101:4026:14354 1:N:0:35
AAAGTCGAGGTGCCTAAAGTGGCAACCCAGACTAATAATCAGGTTGGTGGTGTAGAGCTTCCTGTAGCCGCATGGCGTTCGTACTTAAATATGGAACTAACCATTCCAATTTTCGCTGTCTCTTATACACATCTCCGATCCCACGAGACA
+
A?A?AFAAA>11BFGGG1GFG1FFHFFFFHGGCHHBG2FHDGHGFHCGG?EGGGFHFFFHFHHHHDFFGEE>E>FFE?EFGEBFGHHG1@DGEB11BGDBGC1>BEDFFHBHH2/E?/EGH2FFGF22BFBF1BFB<@/<?<CA//A?EC
@M02034:409:000000000-BFKT7:1:1101:4592:14355 1:N:0:35
AAAGTCGAGGTGCCTAAAGTGGCAACCCAGACTCATTCTCCGGTTGGTGGTGTAGAGCTTCCTGTAGCCGCATGGCGTTCGTACTTAAATATGGAACTAACCATTCCAATTTTCGCTGTCTCTTATACACATCTCCGAGCCCACGAGACA
+
BBBCBFCCCBBBGGGGGGGFGGGHHHHGGHHGHHHHHHHHHGGGGGGEFGEFFFHGBGHHHHHHGHHFHEGGGGGHGGGGGFHHHHFFHHHGHHBFFHHFGHFHHGHHHHHHHFGGGGFHHHHHHHFHEFFHHHFHECCBDFCGG@GGGG
@M02034:409:000000000-BFKT7:1:1101:20665:14361 1:N:0:35
AAAGTCGAGGTGCCTAAAGTGGCAACCCAGACTCAGAATGTGGTTGGTGGTGTAGAGCTTCCTGTAGCCGCATGGCGTTCGTACTTAAATATGGAACTAACCATTCCAATTTTCGCTGTCTCTTATACACATCTCCGAGCCCACGAGACA
+
ABAABFBBBBAAGGGGGGGGGGGHHHHGGHHGHHHHHHHHGHHHFGGGGGEFGHGGHHHHHHHGHHHGHGGEEGHGGEGGGGHHHHHGHHHHHHFHGHHHHHHHHHGHHHHHHHFGGGGHHHHHHHHHGHHHHHHHGCGGGGHGCFGGGG
@M02034:409:000000000-BFKT7:1:1101:4691:14363 1:N:0:35
AAAGTCGAGGTGCCTAAAGTGGCAACCCAGACTAATAAGCAGGTTGGGGGTGTAGAGCTTCCTGTAGCCGCATGGCGTTCGT
+
```
