## Supplementary material for "Engineering a virus-like particle to display peptide insertions using an apparent fitness landscape": Sequencing text files, python code, and primer descriptions: eHTS076S35_s1_pe (part 2 of 51)

```
CCCCCFCCCCBBGGGGGGGGGGGGGHHGGHHGHHFBAGGD5BGGFH22A0EEA3D5A5@B5B5D55B53>E/EEC1>1>??>
@M02034:409:000000000-BFKT7:1:1101:3137:14369 1:N:0:35
AAAGTCGAGGTGCCTAAAGTGGCAACCCAGACTACTAAGAAGGTTGGTGGTGTAGAGCTTCCTGTAGC
+
BCCCCFBCCCCCGGGGGGGGGGGFGHHGGHC2G33D5BGB5GHHFH2AA1EF13D5A53A5BA55555
@M02034:409:000000000-BFKT7:1:1101:26570:14371 1:N:0:35
AAAGTCGAGGTGCCTAAAGTGGCAACCCAGACTGGGGTGGGGGTTGGTGGTGTAGAGCTTCCTGTAGCCGCATGGCGTTCGTACTTAAATATGGAACTAACCATTCCAATTTTCGCTGTCTCTTATACACATCTCCGAGCCCACGAGACA
+
BCCCBFCCCCCCGGGGGGGGGGGHHHHGGHCFHHH2E2EEGEGGEE0F11FC13F3FEEB@GGFD4F43?E@EEC0>>>EEE2?FFHF3FG4FF33BFFH202FDBFBDGDHG><EGA/@2GFD1=FDGBGFGFHFDCCC-<GC<<<DG<
@M02034:409:000000000-BFKT7:1:1101:20122:14376 1:N:0:35
AAAGTCGAGGTGCCTAAAGTGGCAACCCAGACTCCTAGTAAGGTTGGTGGTGTAGAGCTTCCTGTAGCCGCATGGCGTTCGTACTTAAATATGGAACTAACCATTCCAATTTTCGCTGTCTCTTATACACATCTCCGAGCCCACGAGAC
+
CCCCCFCCCBBCGGGFGGGFGGGHHHHGGHHGHHHHHHHHHHHGHHGEFEGFHHGFGHHGFHHFFGGFHGGEFGHFEEFGGGHHHHHHGHHHHHFGGHHHGFGGFHHHHHHHHE@EEFEEFGGGFH43BFGFHHHDDCCGCGHGFF/DF
@M02034:409:000000000-BFKT7:1:1101:2353:14377 1:N:0:35
AAAGTCGAGGTGCCTAAAGTGGCAACCCAGACTAAGAGTCAGGTTGGTGGTGTAGAGCTTCCTGTAGCCGCATGGCGTTCGTACTTAAATATGGAACTAACCATTCCAATTTTCGCTGTCTCTTATACACATCTCCGAGCCCACGAGACA
+
>1>AADA1ADAAGGGEG1GFGGGHHHFFGHHGHBFH1AGHGHFHGHGEFFFFHFGGHHGHFHGHHHHFHGAEEEHHGFGGGGHHHHGHHHGHHHBBGHHHFFHGHGFHHGHHHGGGGGFHHHGHHHDGGEFHHGGFG@C?CFHGGGGGG?
@M02034:409:000000000-BFKT7:1:1101:14034:14377 1:N:0:35
AAAGTCGAGGTGCCTAAAGTGGCAACCCAGACTAAGGAGAAGGTTGGTGGTGTAGAGCTTCCTGTAGCCGCATGGCGTTCGTACTTAAATATGGAACTAACCATTCCAATTTTCGCTGTCTCTTATACACATCTCCGAGCCCACGAGACA
+
BAABBFBADBBBGGGGFGFFGGGHHHGGGGGGHHHHGHHHHHHBDFFEFGEFGFHHGFGFBGFHHHFHHGGGGGGGGEFGGGHHHHHH3DGHHHFFGFEEHFHHHHHHHHHHHHEGG?/FGHHHHHGHHHEHHH3FF@C/BFCFC/CDDE
@M02034:409:000000000-BFKT7:1:1101:14913:14378 1:N:0:35
AAAGTCGAGGTGCCTAAAGTGGCAACCCAGACTTCGCCGCAGGTTGGTGGTGTAGAGCTTCCTGTAGCCGCATGGCGTTCGTACTTAAATATGGAACTAACCATTCCAATTTTCGCTGTCTCTTATACACATCTCCGAGCCCACGAGACA
+
BCBCBFCCDDBCGGGGGGGFGGGHHHHGGHHGHHHGGGGGGGGHHHGGGGGGHHHGHHHHHHHHHHHFHGGGGGHHGGGGGGHHHHHHHHHHHHHHGHHHHHGHHHHHHHHHHHGGGGGGHGHHHHHHFHGHHHHFGDGGGGHGGGGGGF
@M02034:409:000000000-BFKT7:1:1101:8372:14380 1:N:0:35
AAAGTCGAGGTGCCTAAAGTGGCAACCCAGACTCAGTCTAAGGTTGGTGGTGTAGAGCTTCCTGTAGCCGCATGGCGTTCGTACTTAAATATGGAACTAACCATTCCAATTTTCGCTGTCTCTTATACACATCTCCGAGCCCACGAGACA
+
BBBBBFBBBBAAGGGGGGGFGGGGGGHGGHDFHHHHGHHHHHHHHHG2AEEFABF5FAFHHHHHGHGFGEG@EGHFFEEGGEGHHHHHHHFGHF3@GGHHFGFGFHGGGHFHF?EGGGEGFHHHFHGHHGHFGHHHFCGGGGHFDGGGGG
@M02034:409:000000000-BFKT7:1:1101:14007:14385 1:N:0:35
AAAGTCGAGGTGCCTAAAGTGGCAACCCAGACTGTGAGGGGTGTTGGTGGTGTAGAGCTTCCTGTAGCCGCATGGCGTTCGTACTTAAATATGGAACTAACCATTCCAATTTTCGCTGTCTCTTATACACATCTCCGAGCCCACGAGACA
+
BCCCBFCCCCCCGGGGGGGGGGGHHHHGGHHFHHGGHHGGGGGGGHHEFEFFGFGAGGHHFHHHGFFGHGGGGGHFFEGGGGGHHHHHHHHHHHFFFHHGHHFGHHHFBGHHGFFGGGGHHHGHBHHHHHHHHHHHECFCGGHGGGGGFF
@M02034:409:000000000-BFKT7:1:1101:14212:14386 1:N:0:35
AAAGTCGAGGTGCCTAAAGTGGCAACCCAGACTAATAAGAATGTTGGTGGTGTAGAGCTTCCTGTAGCCGCATGGCGTTCGTACTTAAATATGGAACTAACCATTCCAATTTTCGCTGTCTCTTATACACATCTCCGAGCCCACGAGACA
+
CBCCCFCBCBCAFGGGGGGFGGGHHHHGGHHGHHHHHGHHHHHGHHHGGGFGHHHGHGFGHHHHHHFHHGGGGGHHGG?CFFEHHHFFHHHHHHHHHHHHHGGHHHHHHHHHGHGGGGGGHHHHDGGHGFFHHHGH?CGGGGHGGGGGGB
@M02034:409:000000000-BFKT7:1:1101:29470:14395 1:N:0:35
AAAGTCGAGGTGCCTAAAGTGGCAACCCAGACTACGAATCATGTTGGTGGTGTAGAGCTTCCTGTAGCCGCATGGCGTTCGTACTTAAATATGGAACTAACCATTCCAATTTTCGCTGTCTCTTATACACATCTCCGAGCCCACGAGACA
+
AAABBFBBBD>AGGGFGGFBFFFHHCGGGHGGHHHGGHHGHHHGHHHEAE1ABEGGGFHHHFHFFFH5BAA>EEGFEBEEEEFFHHHFHHHHHFFFBGEFBB?GHFGGFHHHHDE<?EEFHHHHHHFGFGBF2GFD?<B/>FFFCCCDD?
@M02034:409:000000000-BFKT7:1:1101:14030:14396 1:N:0:35
AAAGTCGAGGTGCCTAAAGTGGCAACCCAGACTAAGGAGAAGGTTGGTGGTGTAGAGCTTCCTGTAGCCGCATGGCGTTCGTACTTAAATATGGAACTAACCATTCCAATTTTCGCTGTCTCTTATACACATCTCCGAGCCCACGAGAC
+
CCCCCFCCCBAAGGGGGGGGGGGHHHHGGHHGHHHHHHHHHHHHHHGGGGGGHHGFHHHHHGHHHHHGHGGEFGHHGGGGGGHHHHHHHHHHHHHGFHGHHHGHHHHHHHHHHHGGGGGHHHHHHHFHFGFHHHGHFCGGGGHGGGGGG
@M02034:409:000000000-BFKT7:1:1101:27998:14398 1:N:0:35
AAAGTCGAGGTGCCTAAAGTGGCAACCCAGACTCATCCTGAGGTTGGTGGTGTAGAGCTTCCTGTAGCCGCATGGCGTTCGTACTTAAATATGGAACTAACCATTCCAATTTTCGCTGTCTCTTATACACATCTCCGAGCCCACGAGACA
+
BCBCCFCBCCACGGGGGGGGGGGGHHHGGHHGHHHHHHHHHHGGHHGGFGEFGHHGGHHHHHHHGGGGHGGFGGHHGFGGGGHHHHHHHHHHGHGFHHGHHHHHHHHHHHHHHHGGGGGFHHHHHHHHGHGGHHHFFDGCGGHGGGGGGF
@M02034:409:000000000-BFKT7:1:1101:18934:14399 1:N:0:35
AAAGTCGAGGTGCCTAAAGTGGCAACCCAGACTACGAAGCAGGTTGGTGGTGTAGAGCTTCCTGTAGCCGCATGGCGTTCGTACTTAAATATGGAACTAACCATTCCAATTTTCGCTGTCTCTTATACACATCTCCGAGCCCACGAGACA
+
CCCCAFBBCCCCGGGGGGGGGGGHHHHGGHHGHFFAAG?EGH2BAG01AEFGF3G5FDFC5FGHFDGDEEE>EE11@EEGGEFFEHHGHHHFHE33FGHH?0?BB?GF4FFHDB/EEE?DFGHD3BFFGBGFFBGBE?BDGA<<@?@DDC
@M02034:409:000000000-BFKT7:1:1101:9132:14401 1:N:0:35
AAAGTCGAGGTGCCTAAAGTGGCAACCCAGACTGAGAAGAAG
+
?AAAAFAADDAA1FEGGGGAAABEAGH0EGGAG1GCA1C10B
@M02034:409:000000000-BFKT7:1:1101:20654:14402 1:N:0:35
AAAGTCGAGGTGCCTAAAGTGGCAACCCAGACTAATAATAAGGTTGGTGGTGTAGAGCTTCCTGTAGCCGCATGGCGTTCGTACTTAAATATGGAACTAACCATTCCAATTTTCGCTGTCTCTTATACACATCTCCGAGCCCACGAGACA
+
ABBBAFBABB>AFFGGGGGFGGGHGHHGGHHGHHHHHHHHGHHGGHGGGGGFFFGFHGHHHHHFBEGEEEFEGFHHGGGGGGHHHHHHHHHHHHGFGHHGGHFHHHEFFHHHGGEEGGGGHHHHHHHHFHFHHHHFC@GCGGHGGGGGGF
@M02034:409:000000000-BFKT7:1:1101:9879:14411 1:N:0:35
AAAGTCGAGGTGCCTAAAGTGGCAACCCAGACTAGTGGGTCGGTTGGTGGTGTTGAGCTTCCTGTAGC
+
BBBBAFBBBBBBGGGGGGGGGGGHHHHGGH2EGGHHHHG2E2EG?EAAA1EAA1B5A35A5BF5@555
@M02034:409:000000000-BFKT7:1:1101:22236:14415 1:N:0:35
AAAGTCGAGGTGCCTAAAGTGGCAACCCAGACTAATAAGCATGTTGGTGGTGTAGAGCTTCCTGTAGCCGCATGGCGTTCGTACTTAAATATGGAACTAACCATTCCAATTTTCGCTGTCTCTTATACACATCTCCGAGCCCACGAGAC
+
A1AAAFA11AAAGFGF1AGAFGCGHHCEGCHGFHHHHGGHHHGGGHEEFEEFHHHHHHFHFHHHFGHDHGGGFGHHGGGEGGHHEHHHFHHHFHHGFFD1GGHGHHGHFGHHHHCCFGFGGHHFFFGHEHBGHHH1B<<CCGHGGGCCG
@M02034:409:000000000-BFKT7:1:1101:7666:14417 1:N:0:35
AAAGTCGAGGTGCCTAAAGTGGCAACCCAGACTTCGCAGCCGGTTGGTGGTGTAGAGCTTCCTGTAGCCGCATGGCGTTCGTACTTAAATATGGTACTAACCATTCCAATTTTCGCTGTCTCTTATACACATCTCCGAGCCCACGAGAC
+
BBBBBFAABBBBGGGGFGGGGGGHHHHGGHDGHHHGGGGGHGGGGGGEAFEFFGFDFHGHHGHHGGHGHEGEGGGHGGGGGGHHHHHBEFGGHG4BFGFGGHGFFGFHHHHGHFGGGGGFGFHHFGFFFHBGHFFFF/DCGFHGGCG?D
@M02034:409:000000000-BFKT7:1:1101:22248:14433 1:N:0:35
AAAGTCGAGGTGCCTAAAGTGGCAACCCAGACTAATAAGCATGTTGGTGGTGTAGAGCTTCCTGTAGCCGCATGGCGTTCGTACTTAAATATGGAACTAACCATTCCAATTTTCGCTGTCTCTTATACACATCTCCGAGCCCACGAGACA
+
CCBCCFCCBCAAGGGGGGGFGGGHGGHGGHHGHHHHHHHHHHGHHHHEFFFFFGGGHHHGHGHHHHGHHEGGGGHHEEGEFEHHHHHHHHGHHHHFFHEFGHGHHHHHHHHHHHGGGGGHHHHGHHGGFGFHHHHHGFGCCGHGGGGGGB
@M02034:409:000000000-BFKT7:1:1101:19686:14435 1:N:0:35
AAAGTCGAGGTGCCTAAAGTGGCAACCCAGACTAAGCAGACGGTTGGTGGTGTAGAGCTTCCTGTAGCCGCATGGCGTTCGTACTTAAATATGGAACTAACCATTCCAATTTTCGCTGTCTCTTATACACATCTCCGGGCCCACGAGACA
+
BBB@AFB@@DBAGFGFGGGFGGGFHHHGGHHGHHHHGBGFHGGEGGGGCEAFAGHHHGEHHFHHEHHFFFGEFGHHGGGGGGGHHGHHHHFHHGB3EGFFFCGHEHGHHHHHHEFGDGFFFFHHGF3B?CDGFHGFE/><CG?FG?-?DC
@M02034:409:000000000-BFKT7:1:1101:8137:14437 1:N:0:35
AAAGTCGAGGTGCCTAAAGTGGCAACCCAGACTACTCGTGGGGTTGGTGGTGTAGAGCTTCCTGTAGCCGCATGGCGTTCGTACTTAAATATGGAACTAACCATTCCAATTTTCGCTGTCTCTTATACACATCTCCGAGCCCACGAGACA
+
BBBCAFCBCCBBGGGGGGGGGGGHHHHGGHHGHHHHHGHHGGGFFGGEFGEFGHHGGHHHHHHHHHHGHFGEGGHHGGGGGGHHHHHHHHHHHHHFFHGGHGHHHHHGHHHHHHGGGGGGHGHHHHHHHHGHHHHED@FGGGHGGGGGGB
@M02034:409:000000000-BFKT7:1:1101:7855:14437 1:N:0:35
AAAGTCGAGGTGCCTAAAGTGGCAACCCAGACTAATAATAATGTTGGTGGTGTAGAGCTTCCTGTAGCCGCATGGCGTTCGTACTTAAATATGGAACTAACCATTCCAATTTTCGCTGTCTCTTATACACATCTCCGAGCCCACGAGAC
+
CCCCCFBCCCCCGGGGGGGGGGGHHHHGGHGGH33DGHHD5FGHHHHGGGEFHHHHHHHGHHHHHHHHHGGGGGHHGGGGGGGHHHHHHHGHHHGHHHHHHHGHHHHHHHHHHFGGGGGGHHHHHHHHGHEHHHGFGGGGGGHGCGGGG
@M02034:409:000000000-BFKT7:1:1101:13946:14439 1:N:0:35
AAAGTCGAGGTGCCTAAAGTGGCAACCCAGACTCAGAAGACTGTTGGTGGTGTAGAGCTTCCTGTAGCCGCATGGCGTTCGTACTTAAATATGGAACTAACCATTCCAATTTTCGCTGTCTCTTATACACATCTCCGAGCCCACGAGAC
+
CCCCCFCBCCCCGGGGGGGGGGGHHHHGGHHGHHF3B5AGAFGHHHHEE?GGFBG5FFFFGGHFGFGFFFGEFGF1EEEGGECHHHHFFHHGFHB3GGHHFF3FFFHFBFGHB?EFGGEGFHHG?EBGHEBFGFF?E/<CDFGECFGFG
@M02034:409:000000000-BFKT7:1:1101:13927:14440 1:N:0:35
AAAGTCGAGGTGCCTAAAGTGGCAACCCAGACTCAGCAGAATGTTGGTGGTGTAGAGCTTCCTGTAGCCGCATG
+
BBBBAFABBBBBGGGGGGGGGGGHHHHGGHHGHHF335A33AFFAF22A2EE1AD5A5D35FEEA5B5AEE0BE
@M02034:409:000000000-BFKT7:1:1101:3193:14441 1:N:0:35
AAAGTCGAGGTGCCTAAAGTGGCAACCCAGACTATGCAGGCGGTTGGTGGTGTAGAGC
+
CCCCCFBADBCBGGGGGGGGGGGHGGHGGHHFHGBH35FHBEEA0EF1AAEA13D555
@M02034:409:000000000-BFKT7:1:1101:11740:14442 1:N:0:35
AAAGTCGAGGTGCCTAAAGTGGCAACCCAGACTTCGCCTCTTGTTGGTGGTGTAGAGCTTCCTGTAGCCGCATGGCGTTCGTACTTAAATATGGAACTAACCATTCCAATTTTCGCTGTCTCTTATACACATCTCCGAGCCCACGAGACA
+
CCCCCFCCCDBCGGGGGGGGGGGHHHHGGHHGHHGG?DEEFEHHHHHEFGEGHHHHHHHHHHHHHHHGHGGEEGHGGEGGGGHHHHHGHHHHHHFHHHHHHFHHHHHFHHFHHHFGGGFHFFHFHFGGFHHHHHHHGGGG/FHGGGGGG?
@M02034:409:000000000-BFKT7:1:1101:8737:14443 1:N:0:35
AAAGTCGAGGTGCCTAAAGTGGCAACCCAGACTTTGCCTCAGGTTGGTGGTGTAGAGCTTCCTGTAGCCGCATGGCGTTCGTACTTAAATATGGAACTAACCATTCCAATTTTCGCTGTCTCTTATACACATCTCCGAGCCCACGAGACA
+
CBBCCFBCBCACGGGGGGGFGGGGHHHGGHHGHHHHHHHHHHGFFHGFFEFFGFHDGGHHHHHHGFHGHEECGGHAEFEFGFHHHHHHHHHHHHFHHHHHHGHHHHGHHHHHHHGGGGGHHGHHHGHHHHFGHGGHC@DCGGHGGGFDGF
@M02034:409:000000000-BFKT7:1:1101:22536:14447 1:N:0:35
AAAGTCGAGGTGCCTAAAGTGGCAACCCAGACTTCGAAGCAGGTTGGTGGTGTAGAGCTTCCTGTAGCCGCATGGCGTTCGTACTTAAATATGGAACTAACCATTCCAATTTTCGCTGTCTCTTATACACATCTCCGAGCCCACGAGACA
+
BAABBFBBBBBBGGGGGGGGGGFHFEHGGEGFHHHGEHGFGHHHHHGGGGEFHHHFHHHHHFHHHHHHHGGEEGHHGEGGFFHHGHGGFHGHHHFFGHGFHFFGHHGFBGHGHHEGGGGHHFHHGHFHHHHHHHD2B/BCCCHGFC?AD>
@M02034:409:000000000-BFKT7:1:1101:3209:14453 1:N:0:35
AAAGTCGAGGTGCCTAAAGTGGCAACCCAGACTATGCAGGCGGTTGGTGGTGTAGAGCTTCCTGTAGCCGCATGGCGTTCGTACTTAAATATGGAACTAACCATTCCAATTTT
+
CCCCBFABBBAAGGGGGGGGGGGGFHHGGHHGHHHHHHGHGGGAE?E1FE1BA3E5F5AF5FDF@5B5@>/>1EF1E?>1?1?1?F4DFGE4FG3FCC?CFGGHGBHBGDGGH
@M02034:409:000000000-BFKT7:1:1101:12617:14455 1:N:0:35
AAAGTCGAGGTGCCTAAAGTGGCAACCCAGACTAATAAGCAGGTTGGTGGTGTAGAGCTTCCTGTAGCCGCATGGCGTTCGTACTTAAATATGGAACTAACCATTCCAATTTTCGCTGTCTCTTATACACATCTCCGAGCCCACGAGACA
+
ABABBFCCCCABGGGGGGGFGGGGGHHGGHHGHHHHHHHHHGHHHHGFFGEFGGGFHHHHHGHHGHGGHGGEGGHHGGGGGFHHHHHHHHHHHHHHHHHHHHHGHHHGHHHHHHGGGGFHHHHHHHHHHHHGHHHHGGGGGGHGGGGGGE
@M02034:409:000000000-BFKT7:1:1101:22515:14456 1:N:0:35
AAAGTCGAGGTGCCTAAAGTGGCAACCCAGACTTCGAAGCAGGTTGGTGGTGTAGAGCTTCCTGTAGCCGCATGGCGTTCGTACTTAAATATGGAACTAACCATTCCAATTTTCGCTGTCTCTTATACACATCTCCGAGCCCACGAGACA
+
BBBBBFBBBBBBGFGGGGGFFGGHHGHGGH22BFDFFAFGFHHHH22BEFGGCDG5GAFHFGHHHGHEHFEEGGFAEEGGGGGEGHFFFHHFFH33GGFHC03FGEGBGG3GHFEEGEFHHHHFFFFDHB22FGHHG/<B//<FF/CGGF
@M02034:409:000000000-BFKT7:1:1101:14214:14458 1:N:0:35
AAAGTCGAGGTGCCTAAAGTGGCAACCCAGACTACGTCTCCTGTTGGTGGTGTAGAGCTTCCTGTAGCCGCATGGCGTTCGTACTTAAATATGGAACTAACCATTCCAATTTTCGCTGTCTCTTATACACATCTCCGAGCCCACGAGACA
+
CCCCCFCCCCCBGGGGFGGGGGGHHHHGGHHGHHHGHHHHHHHHHHHGGGGGHHHGHHHHHHHHHGHHHGGGGGHGGGGGGGHHHHHHGHHHHHFGHHHHHHGHHHHGHHHHHGFGGGGGHHHHGHFHHHGHHHHHF@GGGGHGG@DGGF
@M02034:409:000000000-BFKT7:1:1101:9733:14458 1:N:0:35
AAAGTCGAGGTGCCTAAAGTGGCAACCCAGACTCAGAATAAGGTTGGTGGTGTAGAGCTTCCTGTAGCCGCATGGCGTTCGTACTTAAATATGGAACTAACCATTCCAATTTTCGCTGTCTCTTATACACATCTCCGAGCCCACGAGACA
+
BCBBAFCCCCABGGGGGGGGGGGGHHHGGHHGHHHHHHHHHHHGGHGGGGGFHHHGGHHHHHHHHHHHHGGFGGHHGGGGGGHHHHHHHHHHHHBGFHHGHHGGHHHHHGHHHHGGGGGHHHHHGGFGGGFHHHEFGCFFGGHFGFGFGF
@M02034:409:000000000-BFKT7:1:1101:24479:14460 1:N:0:35
AAAGTCGAGGTGCCTAAAGTGGCAACCCAGACTAATAATAATGTTGGTGGTGTAGAGCTTCCTGTAGCCGCATGGCGTTCGTACTTAAATATGGAACTAACCATTCCAATTTTCGCTGTCTCTTATACACATCTCCGAGCCCACGAGAC
+
BAA?AFBBDBAAGGGFG4FGGGGHHHHGGHHGHH3GHFHHFAGHGHHGFGGFGFHGHGFHHHHHHGHFHGGFGGFFGGGGGEHAEHHHHGHFGHFGHHEGFG3G3EFFFGGHGGEEEFGGBFDG4GFHBCFHHHFFCCC?DGHAGGGGG
@M02034:409:000000000-BFKT7:1:1101:11736:14465 1:N:0:35
AAAGTCGAGGTGCCTAAAGTGGCAACCCAGACTTCGCCTCTTGTTGGTGGTGTAGAGCTTCCTGTAGCCGCATGGCGTTCGTACTTAAATATGGAACTAACCATTCCAATTTTCGCTGTCTCTTATACACATCTCCGAGCCCACGAGACA
+
CBCCCFCCCCABGGGGGGGGGGGHHHHGGHHGHHHGGGGGHHHHHHHEFGEFHHHFHHHHHHHHGHHHHGGGGGHHGEGGGGHHHHHHHHHHHGGGHHHHHHFHHHHGHHHHHHGGGGGHGHHHHHGHHHHHHHHHGCGGGGHGGGGGGF
@M02034:409:000000000-BFKT7:1:1101:7482:14466 1:N:0:35
AAAGTCGAGGTGCCTAAAGTGGCAACCCAGACTGGTAAGCAGGTTGGTGGTGTAGAGCTTCCTGTAGCCGCATGGCGTTCGTACTTAAATATGGAACTAACCATTCCAATTTTGCTGT
+
CCCCCFCCCCCCGGGGGGGFGGGHHHHGGHHGHHHDEGHDAGHHHHGGGGFGHHHHGHHHHHHHHHHHHGGGGGHHGGGGGGHHHHFHHHHHHHHHGHHHHHGHHHHHHHHHH43BFD
@M02034:409:000000000-BFKT7:1:1101:18484:14469 1:N:0:35
AAAGTCGAGGTGCCTAAAGTGGCAACCCAGACTCAGGATAGGGTTGGTGGTGTAGAGCTTCCTGTAGCCGCATGGCGTTCGTACTTAAATATGGAACTAACCATTCCAATTTTCGCTGTCTCTTATACACATCTCCGAGCCCACGAGACA
+
BBBBBFA>DDABGGGGGGGGGGGHGHHGGHHGHGGHHGGGHGHHHGFEFEEFGDGDGGHHHGHHGGHHHGGGGGHHGEGGEFGHHHHGFFGHHHFGCGHHHFHHHHHHHGHHHGGFGGGFEFHHEH3FDG2FFHHBF/BCDFHGGGFFGG
@M02034:409:000000000-BFKT7:1:1101:13935:14477 1:N:0:35
AAAGTCGAGGTGCCTAAAGTGGCAACCCAGACTCAGAATACGGTTGGTGGTGTAGAGCTTCCTGTAGCCGCATGGCGTTCGTACTTAAATATGGAACTAACCATTCCAATTTTCGCTGTCTCTTATACACATCTCCGAGCCCACGAGACA
+
CCBBBFCCDDCCGGGGGGGGGGGHHHHGGHHGHHHHHHHHHHGGGGGFGGFGHHGGHHHGHHHHHHHHHGGGGGHHGGGGGGHHHHHHHHHHHHHHHHHHHHGHHHGGHHHHHHGGGGGHHGHHHHHHHHHHGHHHGGGGGGHGGGGGGF
@M02034:409:000000000-BFKT7:1:1101:15932:14478 1:N:0:35
AAAGTCGAGGTGCCTAAAGTGGCAACCCAGACTGAGGCGAAGGTTGGTGGTGTAGAGCTTCCTGTAGCCGCATGGCGTTCGTACTTAAATATGGAACTAACCATTCCAATTTTCGCTGTCTCTTATACACATCTCCGAGCCCACGAGACA
+
BCCCBFCCCCBAFGGGGGGGGGGGHHHGGHHGHHHHGGGGGGGGHHGGFGFFHGHGHHHHHHHHHHHHHGGGGGHHGEGGGGHHHHHHHHGHHHHHHHHGHHHHHHGGHHHHHHGGGGFFHHHHHHHHHHGHHHHBC@FGGGHGGGGGGF
@M02034:409:000000000-BFKT7:1:1101:23614:14479 1:N:0:35
AAAGTCGAGGTGCCTAAAGTGGCAACCCAGACTGGGGCGCGTGTTGGTGGTGTAGAGCTTCCTGTAGCCGCATGGCGTTCGTACTTAAATATGGAACTAACCATTCCAATTTTCGCTGTCTCTTATACACATCTCCGAGCCCACGAGAC
+
CCCCBFBBCCCCGGGGGGGGGGGHHHHGGHHGHH2EEFEGGGGGHHHGGGGGFHHFHHHHHHHHHHHGHGGFGGHHGGGGGGHHHHFHFHHHHHHHHHHHGHFHHHGGFGHHHHGGGGGHHHHHFHHHGHHHHHHGGCGGCGHGGGGGG
@M02034:409:000000000-BFKT7:1:1101:16050:14483 1:N:0:35
AAAGTCGAGGTGCCTAAAGTGGCAACCCAGACTAATAATAAGGTTGGTGGTGTAGAGCTTCCTGTAGCCGCATGGCGTTCGTACTTAAATATGGAACTAACCATTCCAATTTTCGCTGTCTCTTATACACATCTCCGAGCCCACGAGACA
+
CCCCCFDDDDCCGGGGGGGGGGGHHHHGGHHGHHHHHHHHHHHHHHGGGGGFHHHHHHHHHHHHHHHHHGGGGGHHGGGGGGHHHHHHHHHHHHHHHHHGHHGHHHHHHHHHHGGGGGGHHHHHHHHHGHHHHHHHGGGGGGHGGGGGGH
@M02034:409:000000000-BFKT7:1:1101:8196:14483 1:N:0:35
AAAGTCGAGGTGCCTAAAGTGGCAACCCAGACTAAGAATAATGTTGGTGGTGTAGAGCTTCCTGTAGCCGCATGGCGTTCGTACTTAAATATGGAACTAACCATTCCAATTTTCGCTGTCTCTTATACACATCTCCGAGCCCACGAGACA
+
ABAABFABBBABGGGGG4GFGFFFFHHFGHGGGHHHHHHHHHHHGHHGFGBFFHHBGHHHHHHGFGGGDEEGGGHHGGGGGGHHHHHHGHGHHHHFGHHFHHFHHGHHHHHHHFGGGGGHHHGHHHFHHGBHHHHHGDGDCFHGGGCDGF
@M02034:409:000000000-BFKT7:1:1101:13645:14491 1:N:0:35
AAAGTCGAGGTGCCTAAAGTGGCAACCCAGACTACGACTAAGGTTGGTGGTGTAGAGCTTCCTGTAGCCGCATGGCGTTCGTACTTAAATATGGAACTAACCATTCCAATTTTCGCTGTCTCTTATACACATCTCCGAGCCCACGAGACA
+
CCCCDFDCDDBBGGGGGGGGGGGHHHHGGHHGHHHGGGGGHHHHHHGGGGGGHHHHHHHHHHHHHHHHHGGGGGHHGGGGGGHHHHHHHHHHHHGGHHHHHHGHHHHHHHHHHHGGGGGGHHHHHHHHHHGHHHHHGFGGGGHGGGGGGF
@M02034:409:000000000-BFKT7:1:1101:13934:14496 1:N:0:35
AAAGTCGAGGTGCCTAAAGTGGCAACCCAGACTCAGAATACGGTTGGTGGTGTAGAGCTTCCTGTAGCCGCATGGCGTTCGTACTTAAATATGGAACTAACCATTCCAATTTTCGCTGTCTCTTATACACATCTCCGTGCCCACGAGAC
+
A>AAAFBABBABGGGGGGGFFGGHFHHGGHHGHHHHHGHFGHGFFEGGEEEFFEHGFGHFHFGFAFFGGGGGGGGHG>>FFFFFEFFGHGFGHH33BBG3?GBGHHHGGHHHEFEEGG?DGDDHHFGDFFDBFGGGD/?A/FFF@C/EE
@M02034:409:000000000-BFKT7:1:1101:24618:14502 1:N:0:35
AAAGTCGAGGTGCCTAAAGTGGCAACCCAGACTAATACTAAGGTTGGTGGTGTAGAGCTTCCTGTAGCCGCATGGCGTTCGTACTTAAATATGGAACTAACCATTCCAATTTTCGCTGTCTCTTATACACATCTCCGAGCCCACGAGACA
+
BBBBBFBBBBAAGGGFGGGDGGFFFFFEFEGGH335F5BFGCHHHHGEFGGGHHHEHFHHHGHHHHHHHGGGGGHHFEGGFGHHHHHGHHFHHHFFHHGBGGGHHHHHGHHHFHGGGGGHHHHHHFFHFHHFFGD2C@C?<?GGCGGGGF
@M02034:409:000000000-BFKT7:1:1101:11636:14502 1:N:0:35
AAAGTCGAGGTGCCTAAAGTGGCAACCCAGACTGGGGGGGAGGTTGGTGGTGTAGAGCTTCCTGTAGCCGCATGGCGTTCGTACTTAAATATGGAACTAACCATTCCAATTTTCGCTGTCTCTTATACACATCTCCGAGCCCAAGAGACA
+
CCCCCFCABCCCGGGGGGGGGGGHHHHGGHHGHHHHGGFGGGGGHHGGEGFGGFGFGGGGGGGGGGGGGGGGGGGFFFFFFFFFFFFFFFFFFFFFFFFFFFFFFFFFFFFFFFFFFFFFFFFFFFFFFFFFFFFFFCDFFFFEFFFFFF
@M02034:409:000000000-BFKT7:1:1101:10295:14511 1:N:0:35
AAAGTCGAGGTGCCTAAAGTGGCAACCCAGAC
+
BBBBBFBBBBBBGGGGGGGGGGGHGHHGGG2A
@M02034:409:000000000-BFKT7:1:1101:16188:14530 1:N:0:35
AAAGTCGAGGTGCCTAAAGTGGCAACCCAGACTGGTGGTGTAGAGCTTCCTGTAGCCGCATGGCGTTCGTACTTAAATATGGAACTAACCATTCCAATTTTCGCTGTCTCTTATACACATCTCCGAGCCCACGAGACAGGCAGAAATCT
+
BBBBBFBBBBBBGGGGGGGFGGGHHHHGGHHGHHHGHGGGHGHHHHHHHHHHHHHHHGGCGGHHGGGGGFHHHHHHHHHHHHFHHHHHHHGHHHHHHHHHHHGGGGGGHHHHHHHGGHHHHHHFFGGGCFGGCDG/EHHGGHGGHHHBG
@M02034:409:000000000-BFKT7:1:1101:6613:14535 1:N:0:35
AAAGTCGAGGTGCCTAAAGTGGCAACCCAGACTAATAATCAGGTTGGTGGTGTAGAGCTTCCTGTAGCCGCATGGCGTTCGTACTTAAATATGGAACTAACCATTCCAATTTTCGCTGTCTCTTATACACATCTCCGAGCCCACGAGACA
+
BBBABFABBBAAGFGGGGGFGFFFFEFGGGGGHHHHHHHFHHGHHHGEFFEFGFGDGHHHHGHGGHHHHGCEDEHFEEGGGEGHHHGFHFFHHHBGFHHHHHFHHHHGHHHHHHGGGGGHGHHHFHHGFGFHGHHFFCGGCGHEGGGGFF
@M02034:409:000000000-BFKT7:1:1101:12546:14537 1:N:0:35
AAAGTCGAGGTGCCTAAAGTGGCAACCCAGACTACGAATAAGGTTGGTGGTGTAGAGCTTCCTGTAGCCGCATGGCGTTCGTACTTAAATATGGAACTAACCATTCCAATTTTCGCTGTCTCTTATACACATCTCCGAGCCCACGAGACA
+
BBBBAFBBBBABGGGGGGGGGGGHHHHGGHHGHHHGGHHGHHHFGHGEGGGFHHHHHHHHHHHHHFHHHGGGGGHHGGGGGGHHHHHHFHHHHHGGHHHHHHHHHHGHHHHHHHGGGGGHHGHHHHGHGHHHHHHGGCGGGGHGGGGGGF
@M02034:409:000000000-BFKT7:1:1101:14465:14538 1:N:0:35
AAAGTCGAGGTGCCTAAAGTGGCAACCCAGACTGGGCAGCAGGTTGGTGGTGTAGAGCTTCCTGTAGCCGCATGGCGTTCGTACTTAAATATGGAACTAACCATTCCAATTTTCGCTGTCTCTTATACACATCTCCGAGCCCACGAGACG
+
BCCCBFCCCCBCGGGGGGGGGGGHHHHGGHHGHHHHHHGGHHHGHHGGGGEFHHHGHHHHHHHHHGHHHFGGGGHHGGGGGGHHHHHHHHHHHHHHHHGHHHFHHHHHHHHHHHGGGGGGHHHHHHHHHHGHHHHHECDDGGHGGGGEDG
@M02034:409:000000000-BFKT7:1:1101:24627:14538 1:N:0:35
AAAGTCGAGGTGCCTAAAGTGGCAACCCAGACTCCGTCGACTGTTGGTGGTGTAGAGCTTCCTGTAGCCGCATGGCGTTCGTACTTAAATATGGAACTAACCATTCCAATTTTCGCTGTCTCTTATACACATCTCCGAGCCCACGAGACA
+
CCCCBFCCDDCBGGGGGGGFGGGHHHHGGHHGHHHGHHGGGGGHHHHGFGEFGHHHHHHHHHHHHHHHHGGGGGHHGGGGGGHHHHHHHHHHHHFGGHHHHHHHHHHHHHHHHEGGGGGHHGHHHHHHHFHHHHHHGCGFGGHGGGGGGC
@M02034:409:000000000-BFKT7:1:1101:20867:14541 1:N:0:35
AAAGTCGAGGTGCCTAAAGTGGCAACCCAGACTGATGTGCGTGTTG
+
CCDDCFCCCDDCGGGGGGGGGGGHHHHGGHHGHH3GH555AAEF2A
@M02034:409:000000000-BFKT7:1:1101:12568:14541 1:N:0:35
AAAGTCGAGGTGCCTAAAGTGGCAACCCAGACTACGAATAAGGTTGGTGGTGTAGAGCTTCCTGTAGCCGCATGGCGTTCGTACTTAAATATGGAACTAACCATTCCAATTTTCGCTGTCTCTTATACACATCTCCGAGCCCACGAGAC
+
BBBBBFCBCCCCGGGGGGGGGGGHHHHGGHHGHHHGGHHGHHGHHHGEFGEFGGHGHGHHHHHHGHHHHGGEGGHHGGGGGFHHHHHHHHHHHHFGFHGHHHFHHGHGHGHHHEFGGGGHHHHHHHFHFGHHHHFGE<CCGGHGGGGEG
@M02034:409:000000000-BFKT7:1:1101:19743:14541 1:N:0:35
AAAGTCGAGGTGCCTAAAGTGGCAACCCAGACTCAGAATTCTGTTGGTGGTGTAGAGCTTCCTGTAGCCGCATGGCGTTCGTACTTAAATATGGAACTAACCATTCCAATTTTCGCTGTCTCTTATACACATCTCCGAGCCCACGAGACA
+
BBCCAFCCCCABGGGGGGGGGGGHHHHGGHHGHHHHHHHHHHHHHHHFFGEFGHHHHHHHHHHHHHHHHGGGGGGHGGGGGFFHHHHHHHHHHHHHGHGHHHFHHHHHHHHHHHGGGGGGHHHHHHHFHHGHFHHHFDGFGFHFFGGGGF
@M02034:409:000000000-BFKT7:1:1101:23861:14542 1:N:0:35
AAAGTCGAGGTGCCTAAAGTGGCAACCCAGAAGACGGGTGGTGTTG
+
BCCCAFCBCCCCGGGGGGGFFGGGHHGGGHH333BE22A221BG1B
@M02034:409:000000000-BFKT7:1:1101:29091:14550 1:N:0:35
AAAGTCGAGGTGCCTAAAGTGGCAACCCAGACTGTTTCTCATGTTGGTGGTGTAGAGCTTCCTGTAGCCGCATGGCGTTCGTACTTAAATATGGAACTAACCATTCCAATTTTCGCTGTCTCTTATACACATCTCCGAGCCCACGAGACA
+
ABBBBFCCCCBBGGGGGGGGGGGHHHHGGHHGHHHHHHHHHHHHHHHEFFBFHHHGHHHHHGHHGHHHHEEEEGHHGFGFGGHHHHHGHHHHHHFFFHHFHHHHFHGHHHHHHGFEGGGHGHHHGHEHFFFHHHGGEDGDGGHGGGGGDG
@M02034:409:000000000-BFKT7:1:1101:14555:14557 1:N:0:35
AAAGTCGAGGTGCCTAAAGTGGCAACCCAGACTAAGCCGGCGGTTGGTGGTGTAGAGCTTCCTGTAGCCGCATGGCGTTCGTACTTAAATATGGAACTAACCATTCCAATTTTCGCTGTCTCTTATACACATCTCCGAGCCCACGAGACA
+
CCCDCFCCCCBCGGGGGGGGGGGHHHHGGHHGHHHGHGGGGGGAFGGEFGEFGHHFGHHHFHHHHHHFHGG/EEHHGGGGGGHHHHHHHHHHHHEGHHGFGHHHHHHHHHHHHHGGGGAFGFHHGHFHGHHHHFFBD?CFGGEFGGCEDB
@M02034:409:000000000-BFKT7:1:1101:7377:14567 1:N:0:35
AAAGTCGAGGTGCCTAAAGTGGCAACCCAGACTGATTTGTCTGTTGGTGGTGTAGAGCTTCCTGTAGCCGCATGGCGTTCGTACTTAAATATGGAACTAACCATTCCAATTTTCGCTGTCTCTTATACACATCTCCGAGCCCACGAGACA
+
BCBCCFCCCCCCGGGGGGGGGGGHGHHGGHCAGHFGDFHBDGHHA3A2AEFG1AF55BFF5GGHHBE5AEEAEEF1>>>FFE2??FF3GFGGGH33FGHHBC@FGEHF4FFHHFCGGGE3FGFDEF?EGBFBHFH2B<CFCGF/@C@GGC
@M02034:409:000000000-BFKT7:1:1101:13323:14570 1:N:0:35
AAAGTCGAGGTGCCTAAAGTGGCAACCCAGACTAATAATAAGGTTGGTGGTGTAGAGCTTCCTGTAGCCGCATGGCGTTCGTACTTAAATATGGAACTAACCATTCCAATTTTCGCTGTCTCTTATACACATCTCCGAGCCCACGAGACA
+
CCCCCFCCCCBCGGGGGGGGGGGHHHHGGHHGHHHHHHHHHHHHHHGGGGFGHHHGHHHHHHHHFHHHHGGFGGHHGGGGGGHHHHHHHHHHHGHHHHHHHHHHHHGHHHHHHHFGGGGHHHHHGHHHHFHHHHHEF/DDGGHGGGGGGC
@M02034:409:000000000-BFKT7:1:1101:21520:14572 1:N:0:35
AAAGTCGAGGTGCCTAAAGTGGCAACCCAGACTAAGAGTAATGTTGGTGGTGTAGAGCTTCCTGTAGCCGCATGGCGTTCGTACTTAAATATGGAACTAACCATTCCAATTTTCGCTGTCTCTTATACACATCTCCGAGCCCACGAGACA
+
BBBBBF@BBBAAGGGGGGGGGGGHHHHGGHDFHCGHHGGFBFGHHHHGGGGGHFHHHHHHHHHHHHHHHGGCEFHHGGGGGEHHHHHFHHHHHHGHHHHGHFFGHHHHHFHHHHGGGGGHHBHHFGFGGHHHFGBD?<DDCFHGG?@DFB
@M02034:409:000000000-BFKT7:1:1101:24180:14573 1:N:0:35
AAAGTCGAGGTGCCTAAAGTGGCAACCCAGACTAAGAATAATGTTGGTGGTGTAGAGCTTCCTGTAGCCGCATGGCGTTCGTACTTAAATATGGAACTAACCATTCCAATTTTCGCTGTCTCTTATACACATCTCCGAGCCCACGAGACA
+
A?AA3B>ABDABFFGGGGGGFFFHHHHGGHHGHGFFHHHHHFEDGGHEFFGGHGHHHHGHHHGHGHHGHGG?GGGHGGGGGGGHGHHHHHFHHGFHEGF3BGBFHHHGGHHHHFEFECFFHHHHFHFHGCGHHHDDDCCCGGAF@DCDDF
@M02034:409:000000000-BFKT7:1:1101:10208:14578 1:N:0:35
AAAGTCGAGGTGCCTAAAGTGGCAACTCAGACTAAGGCGGTTGGTGGTGTAGAGCTTCCTGTAGCCGCATGGCGTTCGTACTTAAATATGGAACTAACCATTCCAATTTTCGCTGTCTCTTATACACATCTCCGAGCCCACGAGACAGG
+
BBBBBFBABBBBGGGGGGGGGGGHHHHHHHHHHHHHHHGGEFFGGGGEFFGFFHHHHHHHHHGHFHEEEFGHFGGGEEGFHGHGF3GFHHFDGHGFFCGHHHFFHFGHHHHEEFGGFFFHHHHF??CHHFGGBEBC/@FAFGCCFGEBF
@M02034:409:000000000-BFKT7:1:1101:21537:14580 1:N:0:35
AAAGTCGAGGTGCCTAAAGTGGCAACCCAGACTAAGAGTAATGTTGGTGGTGTAGAGCTTCCTGTAGCCGCATGGCGTTCGTACTTAAATATGGAACTAACCATTCCAATTTTCGCTGTCTCTTATACACATCTCCGAGCCCACGAGACA
+
CBCCCFCCCDBBGGGGGGGGGGGHHHHGGHHGHHHHHHHHHHHHHHHGGGGGHHGGHHHHHHHHGHHHHGGGGGHHGGGGGGHHHHHHHHHHHHFHHHHHHHHHHHGHHHHHHHGGGGGHHHHHHHHHFHFHHGHHGCGGGGHEGGGGGE
@M02034:409:000000000-BFKT7:1:1101:9713:14583 1:N:0:35
AAAGTCGAGGTGCCTAAAGTGGCAACCCAGACTACGCCTCCGGTTGGTGGTGTAGAGCTTCCTGTAGCCGCATGGCGTTCGTACTTAAATATGGAACTAACCATTCCAATTTTCGCTGTCTCTTATACACATCTCCGAGCCCACGAGACA
+
BBCCAFCCCCCCGGGFFFFFFGGFHGEEFFHFHGGEEGHGGGGAAEFBFEAABAGEGGGGHHHFGHHHHGGEGGHGGGGGGFHHHHHGHHHHHHGFFHHEGHFHHHGHHHHHHHGGGGGHFHHHGHFHFHDHCGFDD@DGGEHGGFGGDF
@M02034:409:000000000-BFKT7:1:1101:9878:14591 1:N:0:35
AAAGTCGAGGTGCCTAAAGTGGCAACCCAGACTACGCGTCATGTTGGTGGTGTAGAGCTTCCTGTAGCCGCATGGCGTTCGTACTTAAATATGGAACTAACCATTCCAATTTTCGCTGTCTCTTATACACATCTCCGAGCCCACGAGACA
+
CCBCBFCCCCCCGGGGGGGGGGGHHHHGGHHGHHGFGFEGGHHHHHHEFGEFHHHFH5FHHFHHHFHHHGEEEFHGGFGCFFGCGHHFHHDHHH3FGGGHHFDGHHHF4FHHHGGGGGGFHGHHFGBHDCFGGHF2C/B@@GEGCG@DDC
@M02034:409:000000000-BFKT7:1:1101:29440:14597 1:N:0:35
AAAGTCGAGGTGCCTAAAGTGGCAACCCAGACTGATCCGAAGGTTGGTGGTGTAGAGCTTCCTGTAGCCGCATGGCGTTCGTACTTAAATATGGAACTAACCATTCCAATTTTCGCTGTCTCTTATACACATCTCCGAGCCCACGAGACA
+
CCCCCFCCCCBBGGGGGGGEFGGHGECFFHHGHHHHHHHGGGGGGHGEFGAFBGGGGGHHHGHHFGHGGEEFGGHGEEEGEEFHHHHFHHGHHGGFFHGGHHFHHHFHHHHHHHEEFGFHHHHHGHFHGHEHGHGDCBG/BGHGGGGGGG
@M02034:409:000000000-BFKT7:1:1101:9016:14599 1:N:0:35
AAAGTCGAGGTGCCTAAAGTGGCAACCCAGACTCAGGATAGGGTTGGTGGTGTAGAGCTTCCTGTAGCCGCATGGCGTTCGTACTTAAATATGGAACTAACCATTCCAATTTTCGCTGTCTCTTATACACATCTCCGAGCCCACGAGACA
+
CCCCBFCBCCCBGGGGGGGGGGGHHHHGGHHGHHHGHHHHHHHHHGGEFGEFGFHHGHHHHHHHGHHHHFGFGGHHGGGGGGHHHHHGHHHHHHGHGHGHHHFHHHGHHHHHHHGGGGFHHHHHHHHHGHHHHHHHFFGGGGHGGGGGGF
@M02034:409:000000000-BFKT7:1:1101:21039:14599 1:N:0:35
AAAGTCGAGGTGCCTAAAGTGGCAACCCAGACTACGTTTGGTGTTGGTGGTGTAGAGCTTCCTGTAGCCGCATGGCGTTCGTACTTAAATATGGAACTAACCATTCCAATTTTCGCTGTCTCTTATACACATCTCCGAGCCCACGAGACA
+
BBCCBFCBBCBCGGGGGGGGGGGHHHHGGGGGHHHGGHHGGGFHGHHGGGEFGGGEHHHHHHHHHHHHHGGFGGHHGEGGGGHHHHHGGHHHHHGHFHGFHFFHHHHHGGHHHHGGGGGHHGHHHHHHFHHHHHHGG@DCGGHGGFFDGF
@M02034:409:000000000-BFKT7:1:1101:17468:14600 1:N:0:35
AAAGTCGAGGTGCCTAAAGTGGCAACCCAGACTGGGTGTGGGGTTGGTGGTGTAGAGCTTCCTGTAGCCGCATGGCGTTCGTACTTAAATATGGAACTAACCATTCCAATTTTCGCTGTCTCTTATACACATCTCCGAGCCCACGAGACA
+
CCCCCFCBCCCBGGGGGGGGGGGHHHHGGHHGHHHHHEGGGGGGGGGGFGGFGHHGGHHHHGHHHHHHHGGEFGHHGEGGGGHHHHGGHHHHHHHHHHHHHHHHHHHHHHHHHHGGGGGGHGHHHHFGHHGHGHGFEFGGGGHGGCGGGB
@M02034:409:000000000-BFKT7:1:1101:9718:14601 1:N:0:35
AAAGTCGAGGTGCCTAAAGTGGCAACCCAGACTACGCCTCCGGTTGGTGGTGTAGAGCTTCCTGTAGCCGCATGGCGTTCGTACTTAAATATGGAACTAACCATTCCAATTTTCGCTGTCTCTTATACACATCTCCGAGCCCACGAGACA
+
CCCBBFBABCBCGGGGGGGFFFGHHHHGGHHGHHCGGGGGHGGAEFGEEEABAGFDGHHHHHHHHGHHHGGGGGHHGGGGGGHHHHHHHHHHHHBGFHHHFGFFFHFH4BGHHGEEGDGHHFHHFHFFGG2<GF>GG/<<<CEECDCFD<
@M02034:409:000000000-BFKT7:1:1101:17163:14601 1:N:0:35
AAAGTCGAGGTGCCTAAAGTGGCAACCCAGACTACGCAGAAGGTTGGTGGTGTAGAGCTTCCTGTAGCCGCATGGCGTTCGTACTTAAATATGGAACTAACCATTCCAATTTTCGCTGTCTCTTATACACATCTCCGAGCCCACGAGACA
+
BCCCCFCBCCBCGGGGGGGGGGGHHHHGGHHGHHHGGGGGHHHHHHGGGGEFHHHGHHHHHHHHHHHHHGGGGGHHGGGGGGHHHHHHHHHHHHGHHHHGHHHHHHHHHHHHHHGGGGGHHHHHGHHHHHFHHHHGGCFGGGHGGGGGGH
@M02034:409:000000000-BFKT7:1:1101:10459:14602 1:N:0:35
AAAGTCGAGGTGCCTAAAGTGGCAACCCAGACTCATCCTACTGTTGGTGGTGTAGAGCTTCCTGTAGCCGCATGGCGTTCGTACTTAAATATGGAACTAACCATTCCAATTTTCGCTGTCTCTTATACACATCTCCGAGCCCACGAGACA
+
CCBCCFBABBCCGFGGGFGFGGGHHHHGGHGGHHGHHHHHHHHHHHGGGGGGHHHFHHHHHGHHHHHBFGFAEEHFGGGGGGFHHHGGEGGHHH3@FGEFBCDGHHEHGGGHHHEEGEGHHGHHFHBFB22FCGF2</B/BCGFGC?AA<
@M02034:409:000000000-BFKT7:1:1101:6552:14614 1:N:0:35
AAAGTCGAGGTGCCTAAAGTGGCAACCCAGACTTGTCAGGCGGTTGGTGGTGTAGAGCTTCCTGTAGCCGCATGGCGTTCGTACTTAAATATGGAACTAACCATTCCAATTTTCGCTGTCTCTTATACACATCTCCGAGCCCACGAGACA
+
AAAABFABBBBBGGFGGGGGGFGHHHGGGCEFFFHHGHHHFCFGGGEGGGEFHDGDGFHHGFFG@FGEFGFEGFHHGGGGGGFHHHFH3GFDGHFDFGDGGHHHHHHF4FHHHGGDGDFGFDGHFFDFFF22FGGHG/</@<CFC?DGD<
@M02034:409:000000000-BFKT7:1:1101:3653:14621 1:N:0:35
AAAGTCGAGGTGCCTAAAGTGGCAACCCAGACTCCGTCGCAGGTTGGTGGTGTAGAGCTTCCTGTAGCCGCATGGCGTTCGTACTTAAATATGGAACTAACCATTCCAATTTTCGCTGTCTCTTATACACATCTCCGAGCCCACGAGACA
+
AAABBFBABDBBFGGBFGGGGGGHHHCGFHHGHHGGGHFG2AEFFHFGGGGGHHHGHHHHHHHHHHHHHGGEGGHHGGGGGGHGHHGGFHHHHHHHFEFFGFHHGHEGHHHHHHGGGGGHHHHHHHHGDGFHHHFGG@DGGGHG/DCAC<
@M02034:409:000000000-BFKT7:1:1101:5287:14628 1:N:0:35
AAAGTCGAGGTGCCTAAAGTGGCAACCCAGACTAGTGGTGCGGTTGGTGGTGTAGAGCTTCCTGTAGCCGCATGGCGT
+
CCCCCFCCCCCCGGGGGGGGGGGHHHHGGHH2GFHHHHHGDEFGEGCAAAFA13D5A53B5FF555D53>E0EEE1/?
@M02034:409:000000000-BFKT7:1:1101:16793:14628 1:N:0:35
AAAGTCGAGGTGCCTAAAGTGGCAACCCAGACTCTTAGTAATGTTGGTGGTGTAGAGCTTCCTGTAGCCGCATGGCGTTCGTACTTAAATATGGAACTAACCATTCCAATTTTCGCTGTCTCTTATACACATCTCCGAGCCCACGAGACA
+
BCCCCFCCCCBBGGGGGGGGGGGGHHHGGHHGHHHHHHHHHHHHHHHGGGGFHHHGHHHHHHHHHHHGHGGGGGHHGFGGGGHHHHGGHHHHHHHHHHHGHHGHHHHHHHHHHHGGGGGHHHHHHHHHGGGHHHHHGCGGGGHGGGGGGF
@M02034:409:000000000-BFKT7:1:1101:9357:14633 1:N:0:35
AAAGTCGAGGTGCCTAAAGTGGCAACCCAGACTCAGAATAATGTTGGTGGTGTAGAGCTTCCTGTAGCCGCATGGCGTTCGTACTTAAATATGGAACTAACATTCCCATTTT
+
ABBBAFBBBBBBGGGGGGGGGGGHGHHGGHHGHHHHHHHHHHHHHHHFFGGGHHHHHGHHHGHHGFHFHFEEEGHGGEGGGGHHHHHHHHHHHHFFFGFFH34B4B3G3BGH
@M02034:409:000000000-BFKT7:1:1101:11667:14643 1:N:0:35
AAAGTCGAGGTGCCTAAAGTGGCAACCCAGACTAATAATCATGTTGGTGGTGTAGAGCTTCCTGTAGCCGCATGGCGTTCGTACTTAAATATGGAACTAACCATTCCAATTTTCGCTGTCTCTTATACACATCTCCGAGCCCACGAGACA
+
CCCCCFCCCCCCGGGGGGGFFGGHHHHGGHHGHHGHHHHHHHHGHHH?FFEFGFGFHHHHFHHFGHHHHGGEEGHHGGGGGEHEGHHHHHHHHHHHHHHGGHHHEHGGGHGHHFGGGGGHHHHHFHFFHGFHHHHDE@CCCGHEGGGFGF
@M02034:409:000000000-BFKT7:1:1101:2051:14644 1:N:0:35
AAAGTCGAGGTGCCTAAAGTGGCAACCCAGACTGGGGGTAAGGTTGGTGGTGTAGAGCTTCCTGTAGCCGCATGGCGTTCGTACTTAAATATGGAACTAACCATTCCAATTTTCGCTGTCTCTTATACACATCTCCGAGCCCACGAGAC
+
CCCCCFCCCCCCGGGGGGGGGGGHHHHGGHHGHHHHGGEFHHHGGHFEFGEFGHHGGGHHHGHHGHHGGFGEEGHFGEGGGGHHHHHGHHHHHHHHHHHGHHHHHHHHHHHHHHFGGGGGHHHHHHFHHFHGHHGHEFGFGGHGGGG.D
@M02034:409:000000000-BFKT7:1:1101:15404:14649 1:N:0:35
AAAGTCGAGGTGCCTAAAGTGGCAACCCAGACTAATTCGAAGGTTGGTGGTGTAGAGCTTCCTGTAGCCGCATGGCGTTCGTACTTAAATATGGAACTAACCATTCCAATTTTCGCTGTCTCTTATACACATCTCCGAGCCCACGAGAC
+
BAB3ADABBBBAGFGGGGGFGGGHHHHGFHHAHCHHGFAHGFGBFGGGFEGGHFGEGHHGHHHHHHHHHGGEEGHGGGGGGGHHHHHHHHGHHFEFHFFHHHGHGFGHBGFHHDE?AEEHFFHFDGFHEHFCCG3?D/B/BFCG?C@CD
@M02034:409:000000000-BFKT7:1:1101:10702:14650 1:N:0:35
AAAGTCGAGGTGCCTAAAGTGGCAACCCAGACTACGTCTCCGGTTGGTGTTGTTGAGCTTCCTGT
+
BBBBBFAAB2AAGGGGGGGGGGGHHHHGGGDCHA32A2F232AEEEAA11B1A1B5A35B5BB5B
@M02034:409:000000000-BFKT7:1:1101:29052:14652 1:N:0:35
AAAGTCGAGGTGCCTAAAGTGGCAACCCAGACTTCGCTTGCTGTTGGTGGTGTAGAGCTTCCTGTAGCCGCATGGCGTTCGTACTTAAATATGGAACTAACCATTCCAATTTTCGCTGTCTCTTATACACATCTCCGAGCCCACGAGACA
+
BCBCCFCBCCBCGGGGGGGGGGGHHHHGGHHGHGHGGGHGHHHHHHHEFGEFHHHHHHHHHHHHGHHGHEEFGGHHGEGGGGHHHHGGHHHHHHFHFHGHHGGHHHHHHHHHHHGEGGGHHHHHDHFHFHEHHHFFFCGCGFHGGGGGGH
@M02034:409:000000000-BFKT7:1:1101:24090:14654 1:N:0:35
AAAGTCGAGGTGCCTAAAGTGGCAACCCAGACTCAGGGTGGGGTTGGTGGTGTAGAGCTTCCTGTAGCCGCATGGCGTTCGTACTTAAATATGGAACTAACCATTCCAATTTTCGCTGTCTCTTATACACATCTCCGAGCCCACGAGACA
+
BCBAAFCCCCBBGGGGGGGFGGGHHHHGGHHGHHHHHHBFFGGEEGGEFGEFHHHGHHHHHGHHGHHHHGGGGGHHFEGGGFHHHHHHHHHHHHGHGHHGHGHHHHHHHHHHHHGGGGGHHHHHHHHHHHHHHHHHDCFFGGHGGGGGGF
@M02034:409:000000000-BFKT7:1:1101:19282:14656 1:N:0:35
AAAGTCGAGGTGCCTAAAGTGGCAACCCAGACTAAGAATAATGTTGGTGGTGTAGAGCTTCCTGTAGCCGCATGGCGTTCGTACTTAAATATGGAACTAACCATTCCAATTTTCGCTGTCTCTTATACACATCTCCGAGCCCACGAGACA
+
CCCDCFCCCDCCGGGGGGGGGGGHHHHGGHHGHHHHHHHHHHHGHHHGGGFGHHHHHHHHHHHHHHHHHGGGGGHHGGGGGGHHHHHHHHHHHHHHHHHHHHHHHHGHHHHHHHGGGGGGHHHHHHHHHHHHHHHHGCGGGGHGGGGGGF
@M02034:409:000000000-BFKT7:1:1101:5641:14657 1:N:0:35
AAAGTCGAGGTGCCTAAAGTGGCAACCCAGACTCAGAGTAAGGTTGGTGGTGTAGAGCTTCCTGTAGCCGCATGGCGTTCGTACTTAAATATGGAACTAACCATTCCAATTTTCGCTGTCTCTTATACACATCTCCGAGCCCACGAGACA
+
CCCCCFCCCCCCGGGGGGGGGGGHHHHGGHHGHGHHFHHHHHHHHHCGFGGFAEGEFFFGGHHHGHGFGGGEEGG1EEEGGFGHGGFGHHHHHF3@GHFHF?3FDGHBFGGHHFFFGDFHHEGGGDHFGFGFHFFB?/B@CACFGGFEDH
@M02034:409:000000000-BFKT7:1:1101:8719:14671 1:N:0:35
AAAGTCGAGGTGCCTAAAGTGGCAACCCAGACTACGAAGAAGGTTGGTGGTGTAGAGCTTCCTGTAGCCGCATGGCGTTCGTACTTAAATATGGAACTAACCATTCCAATTTTCGCTGTCTCTTATACACATCTCCGAGCCCACGAGACA
+
A?ABAFAABBBBGGFGCGFGGGGHHHHGFHHCHHGGGHEEHHHAGGGEFFEFFGHHFFHFFFHHGFHFHGGGGGGHGFGGGEHHGHHFHHHHHHHEGHFEEFDGHHFGHHHHFHCGEFGGHFHHFHFHDGBFGGF2?BF@/CGGGFGGGF
@M02034:409:000000000-BFKT7:1:1101:14671:14673 1:N:0:35
AAAGTCGAGGTGCCTAAAGTGGCAACCCAGACTACTAAGAATGTTGGTGGTGTAGAGCTTCCTGTAGCCGCATGGCGTTCGTACTTAAATATGGAACTAACCATTCCAATTTTCGCTGTCTCTTATACACATCTCCGAGCCCACGAGACA
+
CCCCCFCCCCCCGGGGGGGGGGGHHHHGGHHGHHHHHHHHHHHHHHHGGGFFHHGFHHHHGHHHHHHHHGGGGGHHGGGGGGHHHHHHHHHHHHHGHHHGHHGGHHGGHHHHHHGGGGGHGHHHHHGHFHHHHHHHF@GFGGHGGGGGGE
@M02034:409:000000000-BFKT7:1:1101:6390:14673 1:N:0:35
AAAGTCGAGGTGCCTAAAGTGGCAACCCAGACTCAGAATCGGGTTGGTGGTGTAGAGCTTCCTGTAGCCGCATGGCGTTCCTACTTAAATATGGAACTAACCATTCCAATTTTCGCTGTCTCTTATACACATCTCCGAGCCCACGAGACA
+
CDDDCFCCCCCCGGGGGGGGGGGHHHHGGHHGHHHHHHHHHGGHGGGGGGEFGHHHHHHHHHHHHHHHHGGGGGHHGGGGHHHHHHHHHHHHHHHHGHGHHHHHHHHHHHHHHHGGGGGHHGHHHHDFFHFHHHGHF?FCCGHGGGGGGG
@M02034:409:000000000-BFKT7:1:1101:11507:14674 1:N:0:35
AAAGTCGAGGTGCCTAAAGTGGCAACCCAGACTGGGAGTTCTGTTGGTGGTGTAGAGCTTCCTGTAGCCGCATGGCGTTCGTACTTAAATATGGAACTAACCATTCCAATTTTCGCTGTCTCTTATACACATCTCCGAGCCCACGAGACA
+
CCCCBFCBCBBBGGGGGGGFGGGGHHHGGHHGHHHHHGGHHHHGHHHGGGGGHHHHHHHHHHHHGHHHHGGGGGHHGGGGGGHHHHHHHHHHHHHGHHHHHHHHHHHHHHHHHHGGGGGHHHHHHHHHHHFHHHHHF?GGGGHGGGGGGB
@M02034:409:000000000-BFKT7:1:1101:20657:14684 1:N:0:35
AAAGTCGAGGTGCCTAAAGTGGCAACCCAGACTAATTCTACGGTTGGTGGTGTAGAGCTTCCTGGAGCCGCATGGCGTTCGTACTTAAATATGGAACTAACCATTCCAATTTTCGCTGTCTCTTATACACATCTCGAGCC
+
CCCCBFCCCDBAGGGGGGGFFGGFHHHGGHHC3FHFDGGFBEFHAEE2AEEEA3F5D5AG5FGF32F2AEE0EEGAE1>FAEC?EGFGEHBFEB33ECFG3C3BF4B44F3GFB@EG//BDHF33BFHFFFFFFBCGE/B
@M02034:409:000000000-BFKT7:1:1101:11871:14690 1:N:0:35
AAAGTCGAGGTGCCTAAAGTGGCAACCCAGACTACTAATCAGGTTGGTGGTGTAGAGCTTCCTGTAGCCGCATGGCGTTCGTACTTAAATATGGAACTAACTATTCCAATTTTTGCTGTCTCT
+
CCCCCFCCCCABGGGGGGGGGGGHHHHGGHHABF3FDGHFAGGHFG?AAEGEA3D5A53B5BFG5AA5AAE0EEG1>?EF1>2?FFH33FGFEB33BBGH334D4?F4BF3F44/BD34?4?D
@M02034:409:000000000-BFKT7:1:1101:23973:14701 1:N:0:35
AAAGTCGAGGTGCCTAAAGTGGCAACCCAGACTCAGCAGTCGGTTGGTGGTGTAGAGCTTCCTGTAGCCGCATGGCGTTCGTACTTAAATATGGAACTAACCATTCCAATTTTCGCTGTCTCTTATACACATCTCCGAGCCCACGAGACA
+
BCCBAFCBCCABGGGGGGGGFGGHHHHGGHHGHHHHGHHGHGGEGGGEFGAFGHHHHHHHHHHHHHHGHFGGGGHHGGGGGGHHHHHHHHHHHHEHGGGHHHGHHHFHGDGHHHGCGGGHHHHHGHGHHHHHHHHHFCGFGGHGGGGGGF
@M02034:409:000000000-BFKT7:1:1101:15807:14701 1:N:0:35
AAAGTCGAGGTGCCTAAAGTGGCAACCCAGACTAATACTTCGGTTGGTGGTGTAGAGCTTCCTGTAGCCGCATGGCGTTCGTACTTAAATATGGAACTAACCATTCCAATTTTCGCTGTCTCTTATACACATCTCCGAGC
+
BABBBFBBBBABGGGGGGGGGFGHHHHGEA2FHF3FAFGHHGDGGGCBAEGGGBF5FFGGFHHFAFDFDE>0EEFCE>EFEECGGHH3DGHFGF3@GBGB3B3BFGH4BFEG4B/?EE/F4BF33?3B3C222?BB?//B
@M02034:409:000000000-BFKT7:1:1101:26952:14707 1:N:0:35
AAAGTCGAGGTGCCTAAAGTGGCAACCCAGACTGGGAATATGGTTGGTGGTGTAGAGCTTCCTGTAGCCGCATGGCGTTCGTACTTAAATATGGAACTAACCATTCCAATTTTCGCTGTCTCTTATACACATCTCCGAGCCCACGAGACA
+
CCCCCFC3>DACGGGGGGGGGGGGHHHGGHHGHGAGHGHHHHGGHGGGGGGGHHHHHHHHHHHHHHHHHGGGGGHHGGGGGGHHHHHHHHHHHHHHHHHHGHHHHHHHHHHHHHGGGGGHHHHHHHHHGHGHHHHHGGGGGGHGGGGGGC
@M02034:409:000000000-BFKT7:1:1101:1880:14717 1:N:0:35
AAAGTCGAGGTGCCTAAAGTGGCAACCCAGACTAAGAATAATGTTGGTGGTGTAGAGCTTCCTGTAGCCGCATGGCGTTCGTACTTAAATATGGAACTAACCATTCCAATTTTCGCTGTCTCTTATACACATCTCCGAGCCCACGAGACA
+
AACCAFBBCCCCGGGGGGGGGGGGHHHGGHHGHHGHHHHHGHHHHHHEFEEFGFGFGFHHEHHHGHHGFEEEEGHAEEFGGGHHHHFFHGFHHH3DBHFHFHFGHGGHGHHHHHGEGGGHGFHGGHFBGFFFFF?2?<B>>CGGC<@DG<
@M02034:409:000000000-BFKT7:1:1101:11528:14719 1:N:0:35
AAAGTCGAGGTGCCTAAAGTGGCAACCCAGACTGGGCCGGGGGTTGGTGGTGTAGAGCTTCCTGTAGCCGCATGGCGTTCGTACTTAAATATGGAACTAACCATTCCAATTTTCGCTGTCTCTTATACACATCTCCGAGCCCACCGAGAC
+
CCCCCFCCCCCBGGGGGGGFGGGHHHHGGHHGHHHHHHGGGGGGGGGGGGGFHHHHHGHHHHHHGHHHHGGGGGHHGGGGGGHHHHHHHHGHHHGGHHHGHHHHHHGHFHHHHHFGGGGGHHHHGHHHGGHGHHGFGDGGGGHGGGGGGD
@M02034:409:000000000-BFKT7:1:1101:27853:14721 1:N:0:35
AAAGTCGAGGTGCCTAAAGTGGCAACCCAGACTCATCCGACGGTTGGTGGTGTAGAGCTTCCTGTAGCCGCATGGCGTTCGTACTTAAATATGGAACTAACCATTCCAATTTTCGCTGTCTCTTATACACATCTCCGAGCCCACGAGAC
+
BBBBAFBBB@ABGGGGB4GGGFGHHHHGGFGGHHHHHHGGG?EEF?FEFGGGHHHHHHHHHHHHHHHHHGGEEEHHGGGGGGHHHHDFEGGHHGHHHHGHHHHHGGFHHHHGHHGGGGGGHHHHHHGH>GFHHGHFD?@@FGGF@<@EE
@M02034:409:000000000-BFKT7:1:1101:28481:14722 1:N:0:35
AAAGTCGAGGTGCCTAAAGTGGCAACCCAGACTGGGTAGCCGGTTGGTGGTGTAGAGCTTCCTGTAGCCGCATGGCGTTCGTACTTAAATATGGAACTAACCATTCCAATTTTCGCTGTCTCTTATACACATCTCCGAGCCCACGAGAC
+
CCCCCFCCCCBBGGGGGGGGGGGHHHGGGHHGHHHH352BG2AEEEGGFGEFHHHHHHHHHHHHHGHGHGEEGGHHGGGGGGCHHHGFHHGGHF3GHHGHHGFHFHHGHHGHHHGGGGGHHHHHHHFHDGFHHHHGE@FCCGHGGGGAC
@M02034:409:000000000-BFKT7:1:1101:23818:14723 1:N:0:35
AAAGTCGAGGTGCCTAAAGTGGCAACCCAGACTCCGCCGACTGTTGGTGGTGTAGAGCTTCCTGTAGCCGCATGGCGTTCGTACTTAAATATGGAACTAACCATTCCAATTTTCGCTGTCTCTTATACACATCTCCGAGCCCACGAGACA
+
CCCCCFCCCCCCGGGGGGGGGGGHHHHGGHHGHHHGGGGGGGG3FHFAF?EFFDFAFGDGHHHHGDFFFGGCFGHFFEFGGEFGHHHGHGHGHHEFGHHHFC?GGFFEHHHHHFEGGGBHHHGGDDHHHHFHHGHBECFGGGHEGFCGG>
@M02034:409:000000000-BFKT7:1:1101:24018:14723 1:N:0:35
AAAGTCGAGGTGCCTAAAGTGGCAACCCAGACTTGTCAGGGGGTTGGTGGTGTAGAGCTTCCTGTAGCCGCATGGCGTTCGTACTTAAATATGGAACTAACCATTCCAATTTTCGCTGTCTCTTATACACATCTCCGAGCCCACGAGACA
+
BCBBBFCCCCCBGGGGFGFGGGGHHHHGGHHFHHHHHHHHHGGGGGGEEGEEFGGFHEGHHHHGBGHHHGG?EGH1EEEFFECCHHHHHFGHHFBBCHFHBFDGHFFEFGHHHHC?GCDFHGFGBHFHBGGHHHHHE?C@GFEFGCGGGG
@M02034:409:000000000-BFKT7:1:1101:1899:14724 1:N:0:35
AAAGTCGAGGTGCCTAAAGTGGCAACCCAGACTAAGAATAATGTTGGTGGTGTAGAGCTTCCTGTAGCCGCATGGCGTTCGTACTTAAATATGGAACTAACCATTCCAATTTTCGCTGTCTCTTATACACATCTCCGAGCCCACGAGAC
+
BBBBBFBADDAAGGGGGGGGGGGHHHHGGHHGHHHGHHHHHHHHHHGGGGGGHHHFHHHHHHHHHHHHHGGGGGHHGGGGGGGHHHHHHHHHHHHFHHFHHGHHHHGHHHHHHHGGGGGHHHHHGHGHFHHHHHHHGGCCCGHGGCGGD
@M02034:409:000000000-BFKT7:1:1101:10793:14724 1:N:0:35
AAAGTCGAGGTGCCTAAAGTGGCAACCCAGACTCCTACGCTTGTTGGTGGTGTAGAGCTTCCTGTAGCCGCATGGCGTTCGTACTTAAATATGGAACTAACCATTCCAATTTTCGCTGTCTCTTATACACATCTCCGAGCCCACGAGACA
+
BBBCCFCCCCBCGGGGGGGFGGGHHHHGGHHGHHHHHHGGGGGHHHHGFGEGHHHFHHHHHHHHGHHFGGGEGGHHGGGGGGHHHHHHHHHHHHBFHHGGFHGHHHGFHHHHHHGDGGGEHGHHHHHFGGBHHHF2EDC@GFHGGGGGGF
@M02034:409:000000000-BFKT7:1:1101:2175:14728 1:N:0:35
AAAGTCGAGGTGCCTAAAGTGGCAACCCAGACTAATAAGAATGTTGGTGGTGTAGAGCTTCCTGTAGCCGCATGGCGTTCGTACTTAAATATGGAACTAACCATTCCAATTTTCGCTGTCTCTTATACACATCTCCGAGCCCACGAGACA
+
BBBBBFBBBBBBGGGGGEGGGGGHHHHGGDEFHHHHHHGFFHHHBGHEEEEFFDGEE5FFFHFHGFGAFFGCGGC1EEEEFEEFFGHFEGFFHHBDFGHH3F3BB4BBGGHHFGFEGG<BDGEHBDFHFFDCFFFBFCGCBECAC?@DDC
@M02034:409:000000000-BFKT7:1:1101:2708:14731 1:N:0:35
AAAGTCGAGGTGCCTAAAGTGGCAACCCAGACTAGTAGTGGGGTTGGTGGTGTAGAGCTTCCTGTAGCCGCATGGCGTTCGTACTTAAATATGGAACTAACCATTCCAATTTTCGCTGTCTCTTATACACATCTCCGAGCCCACGAGAC
+
BBBBBFBABBAAGGGGGGGGGGGHHHFE2FFFHGB5D5F3AGEEECE1E1BCHFGFFGHHHGHGHHHHHGGGEGFHGEEFGGHHHHGFGHFFGFEBFGFCCGHGHHGHHHGHHHGGGDCHFHHHGHHGGEFFHHHHG?DCCFEA@AFFD
@M02034:409:000000000-BFKT7:1:1101:29453:14734 1:N:0:35
AAAGTCGAGGTGCCTAAAGTGGCAACCCAGACTCATAATGCTGTTGGTGGTGTAGAGCTTCCTGTAGCCGCATGGCGTTCGTACTTAAATATGGAACTAACCATTCCAATTTTCGCTGTCTCTTATACACATCTCCGAGCCCACGAGACA
+
AAAAAFBBBBABGGGGGGGGGGGFFHH2F2G23B3DDF5B5DD5BAGEFG2BFGFFHHGHGGHFFFG5A1AAE1F1E?>?1EGEEHE@GHE4BG3BFHHBGFFFDH4FG?FBFBE?EFEHHFDFGHHGFGFC23BBC/<<<FG//<@D<<
@M02034:409:000000000-BFKT7:1:1101:5725:14734 1:N:0:35
AAAGTCGAGGTGCCTAAAGTGGCAACCCAGACTAATAATAAGGTTGGTGGTGTAGAGCTTCCTGTAGCCGCATGGCGTTCGTACTTAAATATGGAACTAACCATTCCAATTTTCGCTGTCTCTTATACACATCTCCGAGCCCACGAGACA
+
ABAAAFBBBBABGGGGGGGGGGGGFHHGGHHGHHHHHHHGHHHGFHGGFEEFHHHFHHHHHHHH5FGGGEGGGGHHGEGGGGHHHHHHHHGFHGFGFHHHHHHHFHHHGGHFHHGGGGEFGGGHHHHHGGBCFHHFGCGGGGEFGGGGGF
@M02034:409:000000000-BFKT7:1:1101:27841:14742 1:N:0:35
AAAGTCGAGGTGCCTAAAGTGGCAACCCAGACTCATCCGACGGTTGGTG
+
AA@AAF1>1>>ABAGGFDGFFBFCGCHGGCHGGHFGCGE/EE/AF//EF
@M02034:409:000000000-BFKT7:1:1101:8698:14751 1:N:0:35
AAAGTCGAGGTGCCTAAAGTGGCAACCCAGACTGTGTGTGGTGTTGGTGGTGTAGAGCTTCCTGTAGCCGCATGGCGTTCGTACTTAAATATGGAACTAACCATTCCAATTTTCGCTGTCTCTTATACACATCTCCGAGCCCACGAGACA
+
AABBAFBABBABGGGGGGGGGGGHHHHGGHHGHHGHFGFFFHGHGHHEFFEFFGHHHHHHHHHHGHHHHGGFGGHHGEGGGGHHHHHGHHHHHHGHHHGFGHHHHHHHHHHHHHGGGGGGHHHHHHHHFHHHHHHHGCGGGGHGGGGGGF
@M02034:409:000000000-BFKT7:1:1101:16796:14754 1:N:0:35
AAAGTCGAGGTGCCTAAAGTGGCAACCCAGACTAATAATAATGTTGGTGGTGTAGAGCTTCCTGTAGCCGCATGGCGTTCGTACTTAAATATGGAACTAACCATTCCAATTTTCGCTGTCTCTTATACACATCTCCGA
+
AA?3AFAAD>A>EGGFEFGD5G2EGHFG2A2AGB3DDBFFBG5FGFEAE?EFCFGAGHGFFFHHHG55FGC0EEHHGGEGGGGHHHFFDFGHFHE33EG3FFGFDGDGGHHHHG/?EE/34GFFFFEGFFB1?FF1<@
@M02034:409:000000000-BFKT7:1:1101:16812:14761 1:N:0:35
AAAGTCGAGGTGCCTAAAGTGGCAACCCAGACTAATAATAATGTTGGTGGTGTAGAGCTTCCTGTAGCCGCATGGCGTTCGTACTTAAATATGGAACTAACCATTCCAATTTTCGCTGTCTCTTATACACATCTCCGAGCCCACGAGACA
+
BCCCAFCCCCBCGGGGGDFFGGGHHHHGGHHGHHHHHGHHHHHHHHHGGGEFHHHGGHHHHHHHHHHGHFGEGGGHGGGGGGHHHHHHFHHHHHHHHHHHHHEHHHGHHHHHHFCEGGGFGFHHFHGHFGGHHHHGFCGCGGGGGCFGGC
@M02034:409:000000000-BFKT7:1:1101:26312:14766 1:N:0:35
AAAGTCGAGGTGCCTAAAGTGGCAACCCAGACTGCGGCGGGTGTTGGTGGTGTAGAGCTTCCTGTAGCCGCATGGCGTTCGTACTTAAATATGGAACTAACCATTCCAATTTTCGCTGTCTCTTATACACATCTCCGAGCCCAC
+
BBBBBFBABBBBGGGGGFGGGGGHHHHGGHHGH3A222AA00>EEHHEFGEGFHHFFHHHHHGHHEHFHGGEEGFEGECGDFGHHHHHHHGHHHBBGHGGCGFGHGHHHHHHHGCDGDEFFHHHFGGHHHGGF0=<C--<CC.C
@M02034:409:000000000-BFKT7:1:1101:26851:14769 1:N:0:35
AAAGTCGAGGTGCCTAAAGTGGCAACCCAGACTCTGAAGGAGGTTGGTGGTGTAGAGCTTCCTGTAGCCGCATGGCGTTCGTACTTAAATATGGAACTAACCATTCCAATTTTCGCTGTCTCTTATACACATCTCCGAGCCCACGAGACA
+
CCCCCFCBCCCBGGGGGGGGGGGHHHHGGHHGHHHHHHHHHHGGHHGGFGEFHHHHHHHHHHHHGHHGHFGFGGHGGGGGGGHHHHHHHHHHHHDFFHHHGHGHHHHHHHHHHHGGGGFHGHHHHHHHFHHHHHHHGGGCGGHGGGGGGB
@M02034:409:000000000-BFKT7:1:1101:24964:14770 1:N:0:35
AAAGTCGAGGTGCCTAAAGTGGCAACCCAGACTGGTGGGGGGGTTGGTGGTGTAGAGCTTCCTGTAGCCGCATGGCGTTCGTACTTAAATATGGAACTAACCATTCCAATTTTCGCTGTCTCTTATACACATCTCCGAGCCCACGAGACA
+
BBBCBFBBCCCCGGGGGGGFGGGHHHHGGHDGHHHGHGGGGGGDGGGGEGDEEFGCFFGGGGGGGGGGGFGBFFFFFFFFFAFFFFFFFFFFFFFFFFFFFFFFFFFFFFFFFFFFFFFFFFFFFFFFFFFFFFFFDBFFFFEFFCFDFF
@M02034:409:000000000-BFKT7:1:1101:28288:14777 1:N:0:35
AAAGTCGAGGTGCCTAAAGTGGCAACTGAGCCGGGGGTTGGTGGTGTAGAGCTTCCTGTAGCCGCATGGCGTTCGTACTTAAATATGGAACTAACCATTCCAATTTTCGCTGTCTCTTATACACATCTCCGAGCCCACGAGACAGGCAGA
+
BBBABFBBBBAAGFGFGGFFGGFGGHHGHHHHGGGGGAEGGGGGEGHGHHHDHHHHHHHHHFGEEEGGHHFEFFEGHHHHFFHHGHHHGD3CGHEFHHHHHHGHGHHGGGCCC<HFHHHHHFBFHHGHFGCDGA><GGGCDDGHHGEHF;
@M02034:409:000000000-BFKT7:1:1101:19503:14787 1:N:0:35
AAAGTCGAGGTGCCTAAAGTGGCAACCCAGACTGCGCAGCCGGTTGGTGGTGTAGAGCTTCCTGTAGCCGCATGGCGTTCGTACTTAAATATGGAACTAACCATTCCAATTTTCGCT
+
CCCCCFCCCCCCGGGGGGGGGGGHHHHGGHHGHHCDE2EEGGG0EFE1A1EEAAF5B5BF5FFG5@D53EE/EEG1>?>FEE??/FFFFGHDDD33BFGH303FF4F44FEHE?//<
@M02034:409:000000000-BFKT7:1:1101:9284:14800 1:N:0:35
AAAGTCGAGGTGCCTAAAGTGGCAACCCAGACTCATAAGGATGTTGGTGGTGTAGAGCTTCCTGTAGCCGCATGGCGTTCGTACTTAAATATGGAACTAACCATTCCAATTTTCGCTGTCTCTTATACACATCTCCGAGCCCACGAGACA
+
ACBBBFCBCCABGGGGGGGFGFGGHHHGGHHGHHHHHHHGHHHHHHHGGGEFGFHFHHHHHHHHHHHHHGGEFGHHEEGGGGHHHHHGGHHHHHHHHHHHHHHHHHGFFGHHHHGGGGGHHHHHGHHHHHHHFHFFDCGGGGHGGGGGGG
@M02034:409:000000000-BFKT7:1:1101:21264:14801 1:N:0:35
AAAGTCGAGGTGCCTAAAGTGGCAACCCAGACTAATCCGCAGGTTGGTGGTGTAGAGCTTCCTGTAGCCGCATGGCGTTCGTACTTAAATATGGAACTAACCATTCCAATTTTCGCTGTCTCTTATACACATCTCCGAGCCCACGAGAC
+
ABBBBFBADDBBGGGGGGFGGGGHGHGGGHHGHHBGGHGGGFGBFGGEFGEFHHHEHHGHGGHHDGGHHFGEGGHHGGGGGGFHHHFFGGFFFHGF?BFGHGHGGHHFBF3GF4/?EEEEHGHHHHFHFHFHFFFBC/@CCAEE@CCG?
@M02034:409:000000000-BFKT7:1:1101:20755:14814 1:N:0:35
AAAGTCGAGGTGCCTAAAGTGGCAACCCAGACTCATCCGAAGGTTGGTGGTGTAGAGCTTCCTGTAGCCGCATGGCGTTCGTACTTAAATATGGAACTAACCATTCCAATTTTCGCTGTCTCTTATACACATCTCCGAGCCCACGAGACA
+
CCCCCFCCCCCCGGGGGGGGGGGHHHHGGHHGHHHHHHGGGEGGHHGEFGEFFGGFHHHHHHHHHHHFHGGGGGHHGGGGGGHHHHGHHHHHHHDGHHHGFHGGHHHHHHHHHHEEGEEGHHHHFHFFGHFHHFDHEBDGGGHGGGGCGC
@M02034:409:000000000-BFKT7:1:1101:8157:14821 1:N:0:35
AAAGTCGAGGTGCCTAAAGTGGCAACCCAGACTTCTACTACGGTTGGTGGTGTAGAGCTTCCTGTAGCCGCATGGCGTTCGTACTTAAATATGGAACTAACCATTCCAATTTTCGCTGTCTCTTATACACATCTCCGAGCCCACGAGACA
+
CCCCCFCCCCCCGGGGGGGGGGGHHHHGGHHGHHHHHHHHHGGHGGGGFGEGFHHHHHHHHHHHGHHHHEFEGGHHGFGGGGHHHHHHHHHGHHHHGHGFHHFHHHHHHHHHHFGGGGGHHHHHHHGHGHEHHHHHFCGFGGHGGGGGGF
@M02034:409:000000000-BFKT7:1:1101:28737:14821 1:N:0:35
AAAGTCGAGGTGCCTAAAGTGGCAACCCAGACTAATACGAATGTTGGTGGTGTAGAGCTTCCTGTAGCCGCATGGCGTTCGTACTTAAATATGGAACTAACCATTCCAATTTTCGCTGTCTCTTATACACATCTCCGAGCCCACGAGACA
+
BCCDCFCCCCCCGGGGGGGGGGGHHHHGGHHGHBGHFHHDGFGGHHHGFEGGHGHEFFGGHHHHH5GGFGG@EFGF@EEGGGFHGHBF3FFGGB3FGGGGFAGGHFHHDGHHHHFGGGGHHHHHGGEGFFDFHHFGD/DGGGHGGCGGFF
@M02034:409:000000000-BFKT7:1:1101:27209:14822 1:N:0:35
AAAGTCGAGGTGCCTAAAGTGGCAACCCAGACTGATGGGAAGGTTGGTGGTGTAGAGCTTCCTGTAGCCGCATGGCGTTCGTACTTAAATATGGAACTAACCATTCCAATTTTCGCTGTCTCTTATACACATCTCCGAGCCCACGAGACA
+
CDDDCFDCCDCDGGGGGGGGGGGHHHHGGHHGHHHHHHHHGFGHHHGGFGFGHHHHHHHHHHHHHHHHHGGGGGHHGFGGGGHHHHHHHHHHHGHHHHHHHHGHHHGHHHHHHHGGGGGHHHHHGHHHHHGHHHHHF/DGGGHGGGGGGG
@M02034:409:000000000-BFKT7:1:1101:6012:14823 1:N:0:35
AAAGTCGAGGTGCCTAAAGTGGCAACCCAGACTAATCGTAATGTTGGTGGTGTAGAGCTTCCTGTAGCCGCATGGCGTTCGTACTTAAATATGGAACTAACCATTCCAATTTTCGCTGTCTCTTATCCACATCTCCG
+
@BABBFBBBBAAFGGGGGGGGGGGFHFFGHGGHBDBFCGHHFHHFHC2FEEFF3D5D5AFFFGHAAA5AAE0EEE10?EFE12?FGFD3EGBFF33F@GGF0?BDDG4?FDHF4//EA/B4EFE4E3BB2?2BDG2?
@M02034:409:000000000-BFKT7:1:1101:27189:14826 1:N:0:35
AAAGTCGAGGTGCCTAAAGTGGCAACCCAGACTGATGGGAAGGTTGGTGGTGTAGAGCTTCCTGTAGCCGCATGGCGTTCGTACTTAAATATGGAACTAACCATTCCAATTTTCGCTGTCTCTTATACACATCTCCGAGCCCACGAGACA
+
AAAAAF@ADDBAGGGGFDGGGGGHGHHGGHHGHHFHHHHGHFGHHFGGFGGFAGHGGHGHHHHFHHHFFGGGFGHGGGGGGGHHHHFD3FGHHEFFGGBFFHHG3BFGFGHHGFCGGGGEHGHEGGFGDFBGGFF2ECFGFGHG??/CDC
@M02034:409:000000000-BFKT7:1:1101:5972:14830 1:N:0:35
AAAGTCGAGGTGCCTAAAGTGGCAACCCAGACTAATAATATGGTTGGTGGTGTAGAGCTTCCTGTAGCCGCATGGCGTTCGTACTTAAATATGGAACTAACCATTCCAATTTTCGCTGTCTCTTATACACATCTCCGAGCCCACGAGACA
+
ABBBAFAABBAAGGGGGGGGGGGHHHHGGHHGHHHHHHHHHGHGGGFEFGEFGBFBFGHHHGHHGHHFHGEEEEHCEEEGGFHHHHHFHHFHHGFGFHHHHHHHHHHGHGHHHHGGGGGHHFGHFHDFHFHHGGGGC@CCFGHGGGGGGB
@M02034:409:000000000-BFKT7:1:1101:6897:14833 1:N:0:35
AAAGTCGAGGTGCCTAAAGTGGCAACCCAGACTACGAGTTATGGTGGTGTAGAGCTTCCTGTAGCCGCATGGCGTTCGTACTTAAATATGGAACTAACCATTCCAATTTTCGCTGTCTCTTATACACATCTCCGAGCCCACGAGACAGG
+
CCCCCFCCBCABGGGGGGGGGGGHGHHGGHHGHHHGGGGGHHHHHHGEFGHHHHHHHGHHHFGHGHEEEGGHGGEGGGGHHHHHHHHHHHHGFHHHHHHHHHHHHHHHHHHGGGGFFHHHHHHHGFGHHHHHHGBCGCFHGGCGGGHHE
@M02034:409:000000000-BFKT7:1:1101:17757:14839 1:N:0:35
AAAGTCGAGGTGCCTAAAGTGGCAACCCAGACT
+
CCCCCFCCCCBCGGGGGGGGGGGHHHHGGHHGH
@M02034:409:000000000-BFKT7:1:1101:24490:14840 1:N:0:35
AAAGTCGAGGTGCCTAAAGTGGCAACCCAGACTACGAATTCTGTTGGTGGTGTAGAGCTTCCTGTAGCCGCATGGCGTTCGTACTTAAATATGGAACTAACCATTCCAATTTTCGCTGTCTCTTATACACATCTCCGAGCCCACGAGACA
+
AABBADAADDBBGGGDGGGFCGEHHHHGGHHGHHHGGGHAGHFHHFEGFC1B1BGFHHHHHGHHHBHHHGG?EGFHGGGGCGGHHHGG3FGHFHBDGFB@GGHGHHHFHHHHHHCFEEEHFFHHBDBDBF2GGHHF?/BDCAFFGC?GDG
@M02034:409:000000000-BFKT7:1:1101:9216:14848 1:N:0:35
AAAGTCGAGGTGCCTAAAGTGGCAACCCAGACTGCGGGGTCGGTTGGTGGTGTAGAGCCCTGTAGCCGCATGGCGTTCGTACTTAAATATGGAACTAACCATTCCAATTTTCGCTGTCTCTTATACACATCTCCGAGCCCACGAGACAGG
+
CCCCCFCCCCBBGGGGGGFGGGGHHHHGGHHGHHHGGGGEEGGGGGGGFGGGHHHHHHHGHHHHHHHGGGGGHHGGGGGGHHHHHHGHHHHHHHHHGHHHHHHHHHHHHHHHGGGECGHHHHHHHGFHGHHHHGGFGGGGHGGGGGGHHE
@M02034:409:000000000-BFKT7:1:1101:20213:14848 1:N:0:35
AAAGTCGAGGTGCCTAAAGTGGCAACCCAGACTAATAATAATGTTGGTGGTGTAGAGCTTCCTGTAGCCGCATGGCGTTCGTACTTAAATATGGAACTAACCATTCCAATTTTCGCTGTCTCTTATACACATCTCCGA
+
A>AA>DBBBB?AGGFGGGGFGFGFHHHGGHGGHHHHGHHHGHHHHFGEEEAFGHHFGHFFHGGFFGFFHF?AEGE1EEGGGGHHHH43DGGHEHBGFHGFFHFGFGGHHHEFGHGGGGEEFFHH4DGH4?3BFG3?/>
@M02034:409:000000000-BFKT7:1:1101:3227:14850 1:N:0:35
AAAGTCGAGGTGCCTAAAGTGGCAACCCAGACTGCGGGTGCTGTTGGTGGTGTAGAGCTTCCTGTAGCCGCATGGCGTTCGTACTTAAATATGGAACTAACCATTCCAATTTTCGCTGTCTCTTATACACATCTCCGAGCCCACGAGAC
+
ABCABFCCCBACGGGGGGGGGGGFHHHGGHGGHGH222EAAFHGHHHGGGGFHHHFHFHHHHHHGHHHHGGCEGHHGGGGGGHHHHHHGHHHHGFFHHHHHHFHHHHHEGHHHHGGGGGHHHHHHHHHHFGHHHHHGGGGGGHGGCGGG
@M02034:409:000000000-BFKT7:1:1101:19956:14851 1:N:0:35
AAAGTCGAGGTGCCTAAAGTGGCAACCCAGACTGTTGATAATGTTGGTGGTGTAGAGCTTCCTGTAGCCGCATGGCGTTCGTACTTAAATATGGAACTAACCATTCCAATTTTCGCTGTCTCTTATACACATCTCCGAGCCCACGAGACA
+
BCCCAFCCCCCCGGGGGGGFGGGHHHHGGHHGHHHHHHHHHHHHHHHEFGEFHGHFHHHHHHHHHHHHHGFEGGHHGGGGGGHHHHHHHHGHHHGHHHHHHHHHHHGGHHHHHHGGGGGHHGHHGHHHHHGHGHGHGCFCGGHGGGGGGH
@M02034:409:000000000-BFKT7:1:1101:22401:14852 1:N:0:35
AAAGTCGAGGTGCCTAAAGTGGCAACCCAGACTCCGGCGCCTGTTGGTGGTGTAGAGCTTCCTGTAGCCGCATGGCGTTCGTACTTAAATATGGAACTAACCATTCCAATTTTCGCTGTCTCTTATACACATCTCCGAGCCCACGAGACA
+
CCCCCFCCCCCBGGGGGGGGGGGHHHHGGHHGHHHGGGGGGGHHHHHGGGEFHHHHHHHHHHHHHHHHHEEEGGHHGGGGGGHHHHHHHHHHHHGHHHGGHHGHHFHHHHHHHHGGGGGFHHHHHHHHGHGHFFFFE?GFGGHGGFGGGB
@M02034:409:000000000-BFKT7:1:1101:24500:14855 1:N:0:35
AAAGTCGAGGTGCCTAAAGTGGCAACCCAGACTACGAATTCTGTTGGTGGTGTAGAGCTTCCTGTAGCCGCATGGCGTTCGTACTTAAATATGGAACTAACCATTCCAATTTTCGCTGTCTCTTATACACATCTCCGAGCCCACGAGACA
+
CCCCCFCBCCC4GGGGGGGGGGGHHHHGGHHGHHGGGHHHHHHHHHHGFDEGHGHGGHHHHHHHHHHGHGGEFGFGFEGGGGHHHHHGHHHHHHHGGHGGHFHGHHHHHGHHHHGGGGGHHHHHHHHHGHFHHGFGE/CCGGHGGGGGGG
@M02034:409:000000000-BFKT7:1:1101:18186:14855 1:N:0:35
AAAGTCGAGGTGCCTAAAGTGGCAACCCAGACTACTCATGCGGTTGGTGGTGTAGAGCTTCCTGTAGCCGCATGGCGTTCGTACTTAAATATGGAACTAACCATTCCAATTTTCGCTGTCTCTTATACACATCTCCGAGCCCACGAGACA
+
BCCABFCCCBCCGGGGGGGGGGGGHHHGGHHGHHHHHHHHHGGGFGGEFGEFHHHHHHHHHHHHHHHHHGGEEFHGGAEGGGHHGHHHHFGHHHGHHHHHHHHHHHFHHHHHHEEGGGGGFHHHGHHHHHHHHHHHFGGGGGHGGGGGGH
@M02034:409:000000000-BFKT7:1:1101:20227:14861 1:N:0:35
AAAGTCGAGGTGCCTAAAGTGGCAACCCAGACTAATAATAATGTTGGTGGTGTAGAGCTTCCTGTAGCCGCATGGCGTTCGTACTTAAATATGGAACTAACCATTCCAATTTTCGCTGTCTCTTATACACATCTCCGAGCCCACGAGACA
+
BCCCBFCBCCAAGGGGGGGGGGGGHHHGGHHGHHHGHHHHHHHGGHHGGGEFHHGEFHHHHHHHHHHGHGGGGGHHGEEGGGHHHHHFHHHHHHFFHFGHHHHHHHGHHHHHHHGGGGEFHHGHHHFHFHGHFHHHGFGGGGHFGGGCGB
@M02034:409:000000000-BFKT7:1:1101:12664:14865 1:N:0:35
AAAGTCGAGGTGCCTAAAGTGGCAACCCAGACTGGGGGTGGGGTTGGTGGTGTAGAGCTTCCTGTAGCCGCATGGCGTTCGTACTTAAATATGGAACTAACCATTCCAATTTTCGCTGTCTCTTATACACATCTCCGAGCCCACGAGACA
+
BBBCCFCBBCCCGGGGGGGFGGGHHHHGGHHGHHHHGGAFGGGAEGGEGGEFHHHHHHHGHHHGGHHHHGGGGGHHGGGGGGHHHHHHHHHHHHHHFHHFHHGHHHGHHHHHHGGGGGGGHHHHGHGHHHGHHHHHGCGFGGHGGGGGGE
@M02034:409:000000000-BFKT7:1:1101:21993:14865 1:N:0:35
AAAGTCGAGGTGCCTAAAGTGGCAACCCAGACTGGGGGGTGTGTTGGTGGTGTAGAGCTTCCTGTAGCCGCATGGCGTTCGTACTTAAATATGGAACTAACCATTCCAATTTTCGCTGTCTCTTATACACATCTCCGAGCCCACGAGACA
+
BAABBFBBBBBBGGGGGGGDGGGHHHHGFHHGHHHHGGG>EDFHHHHDFGDFFGGFHHHHHHHHGHHHFDGGGGHHGDGGGGHHHHGHHGHHGHDDCGCHHGHHHHHGHHHHHFGGGGGGGGGGGGGGGFGGFGG0;-B?DGGFFFFFFE
@M02034:409:000000000-BFKT7:1:1101:17831:14867 1:N:0:35
AAAGTCGAGGTGCCTAAAGTGGCAACCCAGACTCAGAAGACTGTTGGTGGTGTAGAGCTTCCTGTAGCCGCATGGCGTTCGTACTTAAATATGGAACTAACCATTCCAATTTTCGCTGTCTCTTATACACATCTCCGAGCCCACGAGACA
+
CCCCCFCCCCCCGGGGGGGGGGGHHHHGGHHGHHHHHHHHHHHGHHHGGGEFGHHGHHHHHHHHHHHHHGGGGGHHGGGGGGHHHHHHHHHHHHGGHHHHHHHHHHHHFGHHHHEGGGGFHHHHFHGHHHGHHHHGGCGGGGHGGGGDGG
@M02034:409:000000000-BFKT7:1:1101:9019:14868 1:N:0:35
AAAGTCGAGGTGCCTAAAGTGGCAACCCAGACTAGTAGGGAGGTTGGTGGTGTAGAGCTTCCTGTAGCCGCATGGCGTTCGTACTTAAATATGGAACTAACCATTCCAATTTTCGCTGTCTCTTATACACATCTCCGAGCCCACGAGACA
+
ABCCAFCBCCABGGGGGGGFGGGHHHHGGHHGHHHHGHHGFEGFHHGGFGEFHHHGHHHHFHHHGHHGHEGEGGHHGGGGGGHHHHHHHHHHHHGFFHHHHHGHHHGGHHHHHHGGGGGHHHHHHHGFHHGHHHGFECGGGGHGGGGGGB
@M02034:409:000000000-BFKT7:1:1101:12681:14877 1:N:0:35
AAAGTCGAGGTGCCTAAAGTGGCAACCCAGACTGGGGGTGGGGTTGGTGGTGTAGAGCTTCCTGTAGCCGCATGGCGTTCGTACTTAAATATGGAACTAACCATTCCAATTTTCGCTGTCTCTTATACACATCTCCGAGCCCACGAGACA
+
AABBBFBBBBAAFGGGGGGGFGGGHHHGFGAFGFHA?EEFGGGFEGGEFEEFG3F3GDGH3FHGFEF4FEF?FGHFEEEFEECGHHHHFGGBGHBFGHFHFGBGH3F3?FDGHHCFGF?G2?FFBDFDGFHGHHG1C-<<<E.C@DCDF<
@M02034:409:000000000-BFKT7:1:1101:5870:14901 1:N:0:35
AAAGTCGAGGTGCCTAAAGTGGCAACCCAGTCTAATAATCATGTTGGTGGTGTAGAGCTTCCTGTAGCCGCATGGCGTTCGTACTTAAATATGGAACTAACCATTCCAATTTTCGCTGTCTCTTATACACATCTCCGAGCCCACGAGACA
+
BBBBBFAABBBBGFGGGGGGGGGHHHHGGHGGHHHHHHHGHHHHHHHGFGAFGGHFHGHGHGHHBHHHFGGGGGHHGGGGGGHHHHFFFHHHGHHHHHHFGFHHHHHGHHHHHHGGGGGGGHGHHHHHGF3FGGFFFF/>BFHGG?DGGB
@M02034:409:000000000-BFKT7:1:1101:11651:14904 1:N:0:35
AAAGTCGAGGTGCCTAAAGTGGCAACCCAGACTGATTCGATTGTTGGTGGTGTAGAGCTTCCTGTAGCCGCATGGCGTTCGTACTTAAATATGGAACTAACCATTCCAATTTTCGCTGTCTCTTATACACATCTCCGAGCCCACGAGACA
+
CDDDCFDCDDBCGGGGGGGGGGGHHHHGGHHGHHHHHHGHHHGHHHHGFGGFHHHHHHHHHHHHHHHHHGGFGGHHGGGGGGHHHHGHGHHHHHFHHHHHHHHHHGHHHHHHHHGGGGGHHHHHFHGHGHHHHHHHGDGGGGHGGGGGGG
@M02034:409:000000000-BFKT7:1:1101:20423:14904 1:N:0:35
AAAGTCGAGGTGCCTAAAGTGGCAACCCAGACTGAGAAGAATGTTGGTGGTGTAGAGCTTCCTGTAGCCGCATGGCGTTCGTACTTAAATATGGAACTAACCATTCCAATTTTCGCTGTCTCTTATACACATCTCCGAGCCCACGAGACA
+
ABBBAFAADDABGGGGGGGGGFGHHGHGGHHGHHHGGFFFGGFGHHGEGGGFHFHEFFFHHHHGFHHEGGGAEEHEGEFFGEFHHHHG@FGHF3BGFG3FHHHHHHHFFGFHHH?FE/?FGGGGBFFFHHFHFHGFD/B@?FCFG?DGGF
@M02034:409:000000000-BFKT7:1:1101:28655:14908 1:N:0:35
AAAGTCGAGGTGCCTAAAGTGGCAACCCAGACTTCGACGAATGTTGGTGGTGTAGAGCTTCCTGTAGCCGCATGGCGTTCGTACTTAAATATGGAACTAACCATTCCAATTTTCGCTGTCTCTTATACACATCTCCGAGCCCACGAGACA
+
BCBBBFCCCCCCGGGGGGGGGGGHHHHGGHHGHGHGHGFF2FGGGHGAAEBFFGHEDGHHGHHHGHGAGEEEFEHGGGGGGGHHHHHHFGHHGHBBFHHHHFBHHGFHHHGHHHGGGGDFFHHHGHHHHHFHHFFF?BC@DGHE//A??<
@M02034:409:000000000-BFKT7:1:1101:28636:14917 1:N:0:35
AAAGTCGAGGTGCCTAAAGTGGCAACCCAGACTTCGACGAATGTTGGTGGTGTAGAGCTTCCTGTAGCCGCATGGCGTTCGTACTTAAATATGGAACTAACCATTCCAATTTTCGCTGTCTCTTATACACATCTCCGAGCCCACGA
+
BBBBAFA?3DAAGGGGFBGGGGGGGHHGCCGFGHHGGGGECFFGHGEAFEGAGF5DDGHHHGHHHEHGHFG0EFEFGAEG1EFGHHGD3FFHH3GBCGGFFHGFHHGGEFFHHGEEDECHHHGH1FFHFFGBGHFGD/B@@FEF/<
@M02034:409:000000000-BFKT7:1:1101:19631:14921 1:N:0:35
AAAGTCGAGGTGCCTAAAGTGGCAACCCAGACTGTGTCGTCGGTTGGTGGTGTAGAGCTTCCTGTAGCCGCATGGCGTTCGTACTTAAATATGGAACTAACCATTCCAATTTTCGCTGTCTCTTATACACATCTCCGAGCCCACGAGAC
+
CCCCCFCCCCCCGGGGGGGGGGGHHHHGGHHGHHGGDGAEFEGGGGGGGGEFHHHGHHHHHHHHHHHHHGGEGGHHGGGGGEFHHHHHHHFHHHGBGHHHHHHHHHHHFHHHHHGGGGGGHGHHHHGHHHFGHHGHGDGGGGHGGGGGG
@M02034:409:000000000-BFKT7:1:1101:28774:14925 1:N:0:35
AAAGTCGAGGTGCCTAAAGTGGCAACCCAGACTATGCCTAGTGTTGGTGGTGTAGAGCTTCCTGTAGCCGCATGGCGTTCGTACTTAAATATGGAACTAACCATTCCAATTTTCGCTGTCTCTTATACACATCTCCGAGCCCACGAGACA
+
ABAAAFBBBBAAGGGGGGGGGGGHHHHGGHHGHHHHHHHHGHGHHHHGFGEFHHHHHFHHHGHHHGHHHGGEEGHGGFGGGGHHGHFBFGFHHH3BEHBGHHHHHHFHDFGHHHFEGGGGHHGHFGGHFHGHFGFFF/DC/FGGGGGGGG
@M02034:409:000000000-BFKT7:1:1101:28654:14926 1:N:0:35
AAAGTCGAGGTGCCTAAAGTGGCAACCCAGACTTCGACGAATGTTGGTGGTGTAGAGCTTCCTGTAGCCGCATGGCGTTCGTACTTAAATATGGAACTAACCATTCCAATTTTCGCTGTCTCTTATACACATCTCCGAGCCCACGAGACA
+
CCCBCFCCCCABGGGGGGGGGGGHHHHGGHHGHHHGHGGGGHHHHHHEFGEFGHHHHHHHHGHHHHHHHFFGGGHHGEGGGFHHHHGHGGHHHFHHHHGFHHGHHHHHHHHHHHGGGGGGHHHGGHHHHHFHHGDGGDCFGGGGFFFFGB
@M02034:409:000000000-BFKT7:1:1101:19038:14932 1:N:0:35
AAAGTCGAGGTGCCTAAAGTGGCAACCCAGACTTCTGGTGCTGTTGGTGGTGTAGAGCTTCCTGTAGCCGCATGGCGTTCGTACTTAAATATGGAACTAACCATTCCAATTTTCGCTGTCTCTTATACACATCTCCGAGCCCACGAGAC
+
BBCCCFCCCCCCGGGGGGGGGGGHHHHGGHHGHHHHHHHHHHHHHHHFGGEFHHHHHHHHHHHHHHHHHGGGGGHHGGGGGGHHHHHHHHHHHHHHGHBFHHHHHHHHHHHHHHGGGGGHHHHHHHFHFHGHHHFFGCCFGGHGGGGGG
@M02034:409:000000000-BFKT7:1:1101:28190:14939 1:N:0:35
AAAGTCGAGGTGCCTAAAGTGGCAACCCAGACTACTAATTCTGTTGGTGGTGTAGAGCTTCCTGTAGCCGCATGGCGTTCGTACTTAAATATGGAACTAACCATTCCAATTTTCGCTGTCTCTTATACACATCTCCGAGCCCACGAGACA
+
AAAAAFBBBBABGGGGGGGGGGGHHHHDGHGGHHGHHHHHGHHGFFGEFGEFGGGBGHHHDGHHHGGABBEEEGHHGBEFGGGHHHHHHHDGGHB3CCGHFHFGHHGHHFHHHHGGGGEFHHGFFHGFBGBGHHH2CBDGCFHEDGC?F?
@M02034:409:000000000-BFKT7:1:1101:25269:14942 1:N:0:35
AAAGTCGAGGTGCCTAAAGTGGCAACCCAGACTGGTGATCAGGTTGGTGGTGTAGAGCTTCCTGTAGCCGCATGGCGTTCGTACTTAAATATGGAACTAACCATTCCAATTTTCGCTGTCTCTTATACACATCTCCGAGCCCACGAGACA
+
CCCCCFCBBCBBGGGGGGGGGGGHHHHGGHHGHHHHHHHHHHHHHHGGGGEFHFHGHHHHHHHHHHHHHGGGGGHHGGGGGGHHHHHHHHHHHHHHHHHGHHHHHHGHHHHHHHGGGGGHHHHHHHHHHHHHHHHHGGGGGGHGGGGGFC
@M02034:409:000000000-BFKT7:1:1101:27020:14943 1:N:0:35
AAAGTCGAGGTGCCTAAAGTGGCAACCCAGACTGGGAGGGAGGTTGGTGGTGTAGAGCTTCCTGTAGCCGCATGGCGTTCGTACTTAAATATGGAACTAACCATTCCAATTTTCGCTGTCTCTTATACACATCTCCGAGCCCACGAGAC
+
CCCCCFCCCCCCGGGGGGGGGGGHHHHGGHHGHHHGHGGGEGGEHHGGGGEFHHHHHHHHHHHHHHHHHGGGGGGHGGGGGGHHHHHHHHHHHGHGFHGHFHEHHHFHHHHHHHGGGGGHHGHHFHFHFGFHHHFHGCGFGGHGGGGGG
@M02034:409:000000000-BFKT7:1:1101:25493:14954 1:N:0:35
AAAGTCGAGGTGCCTAAAGTGGCAACCCAGACTGAGAAGAATGTTGGTGGTGTAGAGCTTCCTGTAGCCGCATGGCGTTCGTACTTAAATATGGAACTAACCATTCCAATTTTCGCTGTCTCTTATACACATCTCCGAGCCCACGGAGAC
+
CCCCCFCACCCCGGGGGGGFGGGHHHHGGHHGHFCGEEGAEGHHHHHEEAGGGDGEGGHGGHHGHFHFEFGCGGF1EEEGEFFHHHHHHHHHHG3DHHHHFF3GGFFFFGHHHGEGFEEGHHGGDGHHHFGGHGHEGGGGCFEFFGC/D=
@M02034:409:000000000-BFKT7:1:1101:10082:14964 1:N:0:35
AAAGTCGAGGTGCCTAAAGTGGCAACCCAGACTACGCCGCTTGTTGGTGGTGTAGAGCTTCCTGTAGCCGCATGGCGTTCGTACTTAAATATGGAACTAACCATTCCAATTTTCGCTGTCTCTTATACACATCTCCGAGCCCACGAGACA
+
CCCCCFCCCCCCGGGGGGGGGGGGHHHGGHHGHHHGGGGGGGGHHHHGGGGGHHHHHHHHHGHHHHHHHGGGGGHHGGGGGGHHHHGGHHFHHHBGFGEFHHFGHHFHFHHHHHEGGGGGHHHHFHFHDG2GCGDFD@CCGFHGCCGGDF
@M02034:409:000000000-BFKT7:1:1101:16297:14966 1:N:0:35
AAAGTCGAGGTGCCTAAAGTGGCAACCCAGACTTCGCCTCAGGTTGGTGGTGTAGAGCTTCCTGTAGCCGCATGGCGTTCGTACTTAAATATGGAACTAACCATTCCAATTTTCGCTGTCTCTTATACACATCTCCGAGCCCACGAGAC
+
ABBCCFCCCCCCGGGGGGGGGGGHHHHGGHHGHHHGGGGGHHHHHGGGGGGGHHHHGHHHHHHHHHHHHGGGGGHHGGGGGGGHHHHHHHHHHHGHHHHHGHHHHHHHHHHHHHGGGGGHHGHHHHHHHFGFHHFHGFGGGGHGGGGGG
@M02034:409:000000000-BFKT7:1:1101:22251:14968 1:N:0:35
AAAGTCGAGGTGCCTAAAGTGGCAACCCAGACTAAGGAGCATGTTGGTGGTGTAGAGCTTCCTGTAGCCGCATGGCGTTCGTACTTAAATATGGAACTAACCATTCCAATTTTCGCTGTCTCTATACACATCTCCGAGCCCACGAGACAG
+
ABBCBFCCCCBCGGGGGGGGGGGGHHHGGHHGHHHHHHHHHHHHHHHGGGEFGHHGHHHGHHHHHHHHHGGGGGHHGGGGGGHHHHHHHHHHHHEGHHGFHHGHHHGHHHHHHHGGGGGGHHHHHGGHGFHHHHHGCGCCGHGGGGGGGG
@M02034:409:000000000-BFKT7:1:1101:24762:14969 1:N:0:35
AAAGTCGAGGTGCCTAAAGTGGCAACCCAGACTGAGAAGAATGTTGGTGGTGTAGAGCTTCCTGTAGCCGCATGGCGTTCGTACTTAAATATGGAACTAACCATTCCAATTTTCGCTGTCTCTTATACACATCTCCGAGCCCACGAGACA
+
CCCCCFBBCCCCGGGEFGGGGGGHHHHGGHHGHHHHHHHGHGHHHHHGCEEFGGHHHFHHHHHHHHHHHGGEGGHHGGGGGGHHGHGFHHHGHGEGHHHGHHGHHHGGFGHHHHGGDGGHHHHHGHHHFGHHHHGEFDGGGFHGGGGGGC
@M02034:409:000000000-BFKT7:1:1101:4066:14971 1:N:0:35
AAAGTCGAGGTGCCTAAAGTGGCAACCCAGACTACGAATACGGTTGGTGGTGTAGAGCTTCCTGTAGCCGCATGGCGTTCGTACTTAAATATGGAACTAACCATTCCAATTTTCGCTGTCTCTTATACACATCTCCGAGCCCACGAGACA
+
AABABDAADDABGGGGGGGGGGGHHHGGGHHGHHHGGHHGHHDHGGGGGGEFHHGGGHGHHHHHHHHHHGGGGGHHGGGGGGHHHHGFDGHHHHGEHHHGHHHHHHHHEGHHHHGFGGGHHGGHHHGHFHFHEHHFF?/@DEHGCCFGA>
@M02034:409:000000000-BFKT7:1:1101:5073:14971 1:N:0:35
AAAGTCGAGGTGCCTAAAGTGGCAACCCAGACTTCGAAGGGTGTTGGTGGTGTAGAGCTTCCTGTAGCCGCATGGCGTTCGTACTTAAATATGGAACTAACCATTCCAATTTTCGCTGTCTCTTATACACATCTCCGAGCCCACGAGACA
+
BCCCBFCCCCABGGGGGGGFGGGHHHHGGHHGHHHGHHGGGGGGGHHGGGEFHHGGGHHHHHHHGFHHHGGEGGHHGGGGFGHHHHHFHHGHHHHHFHHHHHGHHHHHHHHHHHGGGGGGHHHHHHHHHHGHHHGHGCGFGGHGGGGGGH
@M02034:409:000000000-BFKT7:1:1101:10076:14980 1:N:0:35
AAAGTCGAGGTGCCTAAAGTGGCAACCCAGACTACGCCGCTTGTTGGTGGTGTAGAGCTTCCTGTAGCCGCATGGCGTTCGTACTTAAATATGGAACTAACCATTCCAATTTTCGCTGTCTCTTATACACATCTCCGAGCCCACGAGACA
+
CCCCCFBBCCBBGGGGGGGGGGGHHHHGGHHGHHHGGGGGGGGHHHHGFGGGHHHDGFHHGHHHHHHHFFGEEFFAEGGGGGHHHHGHEGGHHHB3GHGHEG3GGGFGGGHHHEEFGGGHFHHHFGFFGFDCGHHFD?DC@FHGGGFGG<
@M02034:409:000000000-BFKT7:1:1101:29208:14981 1:N:0:35
AAAGTCGAGGTGCCTAAAGTGGCAACCCAGACTAGGAATCAGGTTGGTGGTGTAGAGCTTCCTGTAGCCGCATGGCGTTCGTACTTAAATATGGAACTAACCATTCCAATTTTCGCTGTCTCTTATACACATCTCCGAGCCCACGAGAC
+
CCCCCFCBCCCCGGGGGGGFGGGHHHHGGHDAFHHHHFH3ADHHDGG2AEAFFEGDFDGHBHHHGFHFFEEEGGF1E?EFFEFGHHHHGHHFGF33GHHHFC3GHFHBFHGHGEEEGGFGHGHHFHGGFGHGHHHFECCCFFEEGGG/E
@M02034:409:000000000-BFKT7:1:1101:16107:14981 1:N:0:35
AAAGTCGAGGTGCCTAAAGTGGCAACCCAGACTAATAAGCA
+
BBBBBFBADBBAGGGGGGGFFGGHHHHGGH22BF3DEBGD5
@M02034:409:000000000-BFKT7:1:1101:8115:14993 1:N:0:35
AAAGTCGAGGTGCCTAAAGTGGCAACCCAGACTGAGACTCCGGTTGGTGGTGTAGAGCTTCCTGTAGCCGCATGGCGTTCGTACTTAAATATGGAACTAACCATTCCAATTTTCGCTGTCTCTTATACACATCTCCGAGCCCACGAGACA
+
CCDCCFCCCCCDGGGGGGGGGGGHHHHGGHHGHHHHHHHHHGGGGGGGFGEGHHHGHHHHHHHHHHHHHGGFFGHHGGGGGGHHHHHHHHHHHHHHGHHHHHHGHHHHHHHHHHGGGGGGHHHHHHHHGHGHHHHGGGFGGGHGGGGCFF
@M02034:409:000000000-BFKT7:1:1101:19546:14994 1:N:0:35
AAAGTCGAGGTGCCTAAAGTGGCAACCCAGACTAAGCCTAATGTTGGTGGTGTAGAGCTTCCTGTAGCCGCATGGCGTTCGTACTTAAATATGGAACTAACCATTCCAATTTTCGCTGTCTCTTATACACATCTCCGAGCCCACGAGAC
+
DDDDCFCCCDCCGGGGGGGGFGGHHHHGGHHGHHHHHHHGHHHHHHHGGGFFHHHGHHHHHHHHHHHHHGGGGGHHGGGGGGHHHHHHHHHHHHHHHHHHGHGHHHFHHHHHHHGGGGGFHHHHFHEHHHFHGHHHGCCGGGHGGCFFG
@M02034:409:000000000-BFKT7:1:1101:17517:14996 1:N:0:35
AAAGTCGAGGTGCCTAAAGTGGCAACCCAGACTCATCGTTCTGTTGGTGGTGTAGAGCTTCCTGTAGCCGCATGGCGTTCGTACTTAAATATGGAACTAACCATTCCAATTTTCGCTGTCTCTTATACACATCTCCGAGCCCACGAGACA
+
AABBBFCBCCCBGGGGGGGGGGGGHHHGGHHGHHHHHHHHHGHHHGHGGGGGHHGDGHHHHHHHHHHGHGGGGGHHGGGGGGHHHHFFDGHHHHFHHHGGHHHHHHGHFFFHHBEFGGGHHGHHGGGHFBHHHHBGFCC/BFGGGFGGGF
@M02034:409:000000000-BFKT7:1:1101:15870:14998 1:N:0:35
AAAGTCGAGGTGCCTAAAGTGGCAACCCAGACTCAGTGTGATGTTGGTGGTGTAGAGCTTCCTGTAGCCGCATGGCGTTCGTACTTAAATATGGAACTAACCATTCCAATTTTCGCTGTCTCTTATACACATCTCCGAGCCCACGAGACA
+
CCCCBFCCCCCCGGGGGGGGGGGHHHHGGHHGHHHHGHHHFHHHHHHGGGEGHHGFGHHHHHHHGHHHHGGGGGHHGGGGGGGHHHHGGHHHHHFGHFHFHHFHHHHHHHHHHHGGGGGHHGHHHHHHHHHHHHFFE<DCGGHGGGGGGG
@M02034:409:000000000-BFKT7:1:1101:15853:15001 1:N:0:35
AAAGTCGAGGTGCCTAAAGTGGCAACCCAGACTCAGTGTGATGTTGGTGGTGTAGAGCTTCCTGTAGCCGCATGGCGTTCGTACTTAAATATGGAACTAACCATTCCAATTTTCGCTGTCTCTTATACACATCTCCGAGCCCACGAGACA
+
3>AABFABBBBBGGGGGGGFFGGHHHHFGHHGHHCHGHHGFGHHHHHGGGFGHHHGFEGHHHHHHHHHHGGEFGGHGEGGGFHHHHHFHHHHHGFHGHHFHHHHHHHGHHHHHHGDGGFFHFHHGGGGEHGHGEFHG/@@CGHG?DG?<?
@M02034:409:000000000-BFKT7:1:1101:10659:15004 1:N:0:35
AAAGTCGAGGTGCCTAAAGTGGCAACCCAGACTCCGGCGACTGTTGGTGGTGTAGAGCTTCCTGTAGCCGCATGGCGTTCGTACTTAAATATGGAACTAACCATTCCAATTTTCGCTGTCTCTTATACACATCTCCGAGCCCACGAGACA
+
ABBCCFCCCBBBGGGGGGGGGGGGHHHGGHHGHHHGGGGGGGGHHGHGGGGGHHHGHHHHHGHHHHHHHGGEGGHHGGGGGGGHHHGGHHHHHGFHGHFHHFFHHHGHHHHHHFCFGGGGHGHHGHGHGHFHHHFGG?/@CFHGGFGFDG
@M02034:409:000000000-BFKT7:1:1101:29535:15006 1:N:0:35
AAAGTCGAGGTGCCTAAAGTGGCAACCCAGACTATGCATAATGTTGGTGGTGTAGAGCTTCCTGTAGCCGCATGGCGTTCGTACTTAAATATGGAACTAACCATTCCAATTTTCGCTGTCTCTTATACACATCTCCGAGCCCACGAGAC
+
>>>>3BAAADBBF4BFBAFGGFGFHEHEAAF2FGHHFFHHBFF5DEGGFDAFGHHGHHGHFFHHD5F5GEFEEGHHG?EFCEFGGGGF3BBFGHGFC@BBFGBH3FBHHHHFHHEGGG?F4?FG4FFHFGBGHG1FDCG@DFFF/C?EE
@M02034:409:000000000-BFKT7:1:1101:4071:15015 1:N:0:35
AAAGTCGAGGTGCCTAAAGTGGCAACCCAGACTCAGTCTGCGGTTGGTGGTGTAGAGCTTCCTGTAGCCGCATGGCGTTCGTACTTAAATATGGAACTAACCATTCCAATTTTCGCTGTCTCTTATACACATCTCCGAGCCCACGAGACA
+
AABBAF>3DDABFGGFFFGGFGGBGHGGGGHGHHHGGHHHG2EEG?EEECEFHHHHHHHHHGHHHHFGFGG?EEHHGGGGGGBHHHFGFHHHHEGEGHHFGHHFHGFGGGHHHHGGGFGHFHHHGHEHHFGFFHFFEC@/BFHGGC?ADG
@M02034:409:000000000-BFKT7:1:1101:8882:15020 1:N:0:35
AAAGTCGAGGTGCCTAAAGTGGCAACCCAGACTAATAAGAAGGTTGGTGGTGTAGAGCTTCCTGTAGCCGCATGGCGTTCGTACTTAAATATGGAACTAACCATTCCAATTTTCGCTGTCTCTTATACACATCTCCGAGCCCACGAGACA
+
CCCCCFCCCCBCGGGGGGGFGGGHHHHGGHHGHHFHHHHFHHHHGFGBFEFGHEGEGGHF5GHHHFHFHGGEEGHGFFGGGFFFHGHHHHHHHHBFHGHHFGDFGGHEHHHHGFFGGGEFFFGHFHEBHHGHHHHFF@@CGGFGGGFDGF
@M02034:409:000000000-BFKT7:1:1101:20802:15020 1:N:0:35
AAAGTCGAGGTGCCTAAAGTGGCAACCCAGACTGGGGGGGCGGTTGGTGGTGTAGAGCTTCCTGTAGCCGCATGGCGTTCGTACTTAAATATGGAACTAACCATTCCAATTTTCGCTGTCTCTTATACACATCTCCGAGCCCACGAGACA
+
BBBBBFBBBBBBGGGGGGGGGGGFHHHGGHHGHHGGGGGGGGGGGGGGGGAEEFFBFEFFFFFFFFFFFFF>DFFFFDFFFDFFFFBFFFFFFFFFFFFFFFFFFFFFFFFFFFFFFFDBFFFFFFFFFFBFFFBFDDFFFF.EFFFFFB
@M02034:409:000000000-BFKT7:1:1101:22030:15022 1:N:0:35
AAAGTCGAGGTGCCTAAAGTGGCAACCCAGACTACGTGTAAGGTTGGTGGTGTAGAGCTTCCTGTAGCCGCATGGCGTTCGTACTTAAATATGGAACTAACCATTCCAATTTTCGCTGTCTCTTATACACATCTCCGAGCCCACGAGACA
+
CCCDCFDCCCCCGGGGGGGGGGGHHHHGGHHGHHHGGHHHHHHHHHGEFGFGHHHHHHHHHHHHHHHHHGGGGGHHGGGGGGHHHHHHHHHHHHGHGHHHHHHHHHHHHHHHHHGGGGGHHHHHHHHHHHHHHHHGGDGGGGHGGGGGGE
@M02034:409:000000000-BFKT7:1:1101:3745:15022 1:N:0:35
AAAGTCGAGGTGCCTAAAGTGGCAACCCAGACTCCGTCGCCTGTTGGTGGTGTAGAGCTTCCTGTAGCCGCATGGCGTTCGTACTTAAATATGGAACTAACCATTCCAATTTTCGCTGT
+
CCCCCFCCCCCCGGGGGGGGGGGHHHHGGHHGHHHGHHGEGGHHHHHGFEGGGDGA5FFGEHFHDFGB3?EEFGFFEAEGGEGEFGHEFEGGDB33BFHHFH3BF4BBBBGGHHEGG/?
@M02034:409:000000000-BFKT7:1:1101:15863:15025 1:N:0:35
AAAGTCGAGGTGCCTAAAGTGGCAACCCAGACTAGTAAGCCTGTTGGTGGTGTAGAGCTTCCTGTAGCCGCATGGCGTTCGTACTTAAATATGGAACTAACCATTCCAATTTTCGCTGTCTCTTATACACATCTCCGAGCCCACGAGACA
+
ABBBBFBBBBABGGGGGGGGGGGGHHHGGHHGHHHHHHHGHHHHHHHEFFEFGGHEFFHHHHHHHHHHHGGEGFHHGGGGGGGHHHHHFHHHHHGGHHHHHHGHHHHHGHHHHHGGGGGHHHGHFHFHHHFHGFFFG?GGCGHGGGGDD?
@M02034:409:000000000-BFKT7:1:1101:4056:15026 1:N:0:35
AAAGTCGAGGTGCCTAAAGTGGCAACCCAGACTCAGTCTGCGGTTGGTGGTGTAGAGCTTCCTGTAGCCGCATGGCGTTCGTACTTAAATATGGAACTAACCATTCCAATTTTCGCTGTCTCTTATACACATCTCCGAGCCCACGAGACA
+
BBBBAFA>ADBAGGGGGCGGGGGHFHHGGHGGFGHHGBGHHGGAEFGEFGFGHGHFGGHHHHHHGGGDGEEEGGHGGGGGGGHHHHGFHHHHHHEGCC?BGGHGG?EFFGHHHHGCGGGFBDGHBHGFGHGGGG@FE?//BFGEDGGC.<
@M02034:409:000000000-BFKT7:1:1101:26786:15027 1:N:0:35
AAAGTCGAGGTGCCTAAAGTGGCAACCCAGACTCAGAAGAATGTTGGTGGTGTAGAGCTTCCTGTAGCCGCATGGCGTTCGTACTTAAATATGGAACTAACCATTCCAATTTTCGCTGTCTCTTATACACATCTCCGAGCCCACGAGACA
+
CCCCBFCCCCBBGGGGGGGGGGGGHHHGGHHGHHHHHHHHHHHHGHHGGGEGHHHHHHHHHHHHHHHHHGGFGGHHGGGGGGHHHHHHHHHHHHHHHHHHHHHHHHFHHHHHHHGGGGGHHHHHEHHHFHHHHHHHGDGCFGHGGGGGGG
@M02034:409:000000000-BFKT7:1:1101:17866:15027 1:N:0:35
AAAGTCGAGGTGCCTAAAGTGGCAACCCAGACTGGGCATGGGGTTGGTGGTGTAGAGCTTCCTGTAGCCGCATGGCGTTCGTACTTAAATATGGAACTAACCATTCCAATTTTCGCTGTCTCTTATACACATCTCCGAGCCCACGAGACA
+
CCCCCFCCCCCBGGGGGGGGGGGHHHHGGHHGHHHHHHHHHHGGGGGGGGEFHHHHHHHHHHHHHHHHHGGGGGHHGGGGGGHHHHHHHHHHHHHHHHHHGHHHHHGHHHHHHHGGGGGHHHHHHHHHHHHHHHFHGCGGGGHGGGGGGF
@M02034:409:000000000-BFKT7:1:1101:20786:15027 1:N:0:35
AAAGTCGAGGTGCCTAAAGTGGCAACCCAGACTGGGGGGGCGGTTGGTGGTGTAGAGCTTCCTGTAGCCGCATGGCGTTCGTACTTAAATATGGAACTAACCATTCCAATTTTCGCTGTCTCTTATACACATCTCCGAGCCCACGAGACA
+
AAABBFBABBABFGGGGGGGGGGGFHHGGHHFFHHHGGGGGGGDGGGAEGDE9/FFFEFFFFFFFFFFFFFDFFFFFDFFFFFFFFBFFFFFFFFFFFEFFFFFFFFFBBFFF/DFFFFFFFFFFFBFFFFFFFFB9@D@BFFFFFFFFB
@M02034:409:000000000-BFKT7:1:1101:16726:15031 1:N:0:35
AAAGTCGAGGTGCCTAAAGTGGCAACCCAGACTAGTACTCGGGTTGGTGGTGTAGAGCTTCCTGTAGCCGCATGGCGTTCGTACTTAAATATGGAACTAACCATTCCAATTTT
+
CCCCCFCBCCCCGGGGGGGGGGGHHHHGGHHGH33D5DFFG2FHG22BA1BAA3D5A5AB5BF555D5AAE0B??1/?>F1>2??4G33FGD4B33B?GH303BB4F44D?G?
@M02034:409:000000000-BFKT7:1:1101:17773:15031 1:N:0:35
AAAGTCGAGGTGCCTAAAGTGGCAACCCAGACTCATAATAAGGTTGGTGGTGTAGAGCTTCCTGTAGCCGCATGGCGTTCGTACTTAAATATGGAACTAACCATTCCAATTTTCGCTGTCTCTTATACACATCTCCGAGCCCACGAGACA
+
BCCCCFCCCCCCGGGGGGGGGGGHHHHGGHHGHHHHHHHHHHHHHHGGGGGGHHHGGHHHHHHHHHHGHGGFGGHHGGGGGGHHHHHHHHHHHHFGFHHGHHHHHGHHHHHHHHGGGGGGHHHHHHGHHHGHHHGHGDGGGGHGGGGGGF
@M02034:409:000000000-BFKT7:1:1101:4074:15036 1:N:0:35
AAAGTCGAGGTGCCTAAAGTGGCAACCCAGACTCAGTCTGCGGTTGGTGGTGTAGAGCTTCCTGTAGCCGCATGGCGTTCGTACTTAAATATGGAACTAACCATTCCAATTTTCGCTGTCTCTTATACACATCTCCGAGCCCACGAGAC
+
BBBBBFBBBBBBGGGGFCEGGGGHFHHGFHHGHHHGHHHFGGCAAEEEFCEEGDFAFBGGEHFFFGGDFAE0EGFAEEEGE?1EGGHHFBFF@E33FGHHFADFFDFEGGHGH4<EG?DHHFHFDG2?GG1CGFDFD@@/BG<F/A@?D
@M02034:409:000000000-BFKT7:1:1101:15303:15039 1:N:0:35
AAAGTCGAGGTGCCTAAAGTGGCAACCCAGACTAATCATCAGGTTGGTGTTGTAGAGCTTCCTGTAGCCGCGTGGCGTTCGTACTTAAATATGGTACTAACCTTTCCAATTTTCGCTGTCTCTTATACACATCTCCGAGCCCACGAGAC
+
CCCCCFCCCCCCGGGGGGGGGGGHHHHGGHHC3BDG35F5A33DFHAEA2BAA5D5A5A35BF5A5B531E0>>0/>>>FEE2?1FG3@GHFF344BBGG303DB3F44D?F?4/?E/<B3DB33B?3??22FFF2C/><C//?DGG?D
@M02034:409:000000000-BFKT7:1:1101:14593:15043 1:N:0:35
AAAGTCGAGGTGCCTAAAGTGGCAACCCAGATTCATCCGACGGTTGGTGGTGTAGAGCTTCCTGTAGCCGCATGGCGTTCGTACTTAAATATGGAACTAACCATTCCAATTTTCGCTGTCTCTTATACACATCTCCGAGCCCACGAGACA
+
DDDDCFCCCDCCGGGGGGGGGGGHHHHGGHHHHHHHHHGGGGGGGGGGFEFFGFHFHHHHHHHHHHHFHGGEGGHFGEGGGGGHHHHFHHHHHGEFHHHHHFFGGHHFHHGHHGCGGGDGGHHHGHDHHHFHHHHFE<DGGGEFCGFGGF
@M02034:409:000000000-BFKT7:1:1101:17615:15050 1:N:0:35
AAAGTCGAGGTGCCTAAAGTGGCAACCCAGACTACTCGGACTGTTGGTGGTGTAGAGCTTCCTGTAGCCGCATGGCGTTCGTACTTAAATATGGAACTAACCATTCCAATTTTCGCTGTCTCTTATACACATCTCCGAGCCCACGAGACA
+
CCCCCFCCCCBBGGGGGGGGGGGHHHHGGGHGHHHHHGGGGGHHHHHGGGGFHHHGHHHHHHHHHHHHHGGGGGHHGGGGGGHHHHHHHHHHHHHHHHHHHHHHHHHHHHHHHHGGGGGHHFHHFHDHHHHHHHHFFDGGGGHGGGGGGF
@M02034:409:000000000-BFKT7:1:1101:15307:15058 1:N:0:35
AAAGTCGAGGTGCCTAAAGTGGCAACCCAGACTAATCATCAGGTTGGTGGTGTAGAGCTTCCTGTAGCCGCATGGCGTTCGTACTTAAATATGGAACTAACCATTCCAATTTTCGCTGTCTCTTATACACATCTCCGAGCCCACGAGACA
+
ABBBAFBBBBABGGGGGGGGGGGHHHFGGHGFHHHGHHHGHHGFHHGFFFAFGHHFFHFFHFHGHGGHHGGGGGGGGGGGGG2GGHHHHHHHHHHBGBFGHFHHFHFHHHGHHHE?E/EFEFFHFGGEFHDHHHHGG?@CGGHGGCGGGB
@M02034:409:000000000-BFKT7:1:1101:12012:15062 1:N:0:35
AAAGTCGAGGTGCCTAAAGTGGCAATCCAGACTGGGCCTGGTGTTGGTGGTGTAGAGCTTCCTGTAGCCGCATGGCGTTCGTACTTAAATATGGAACTAACCATTCCAATTTTCGCTGTTCTTATACACATCTCCGAGCCCACGAGACAG
+
CCCCCFCCCCCCGGGGGGGGGGGHHHHHHHHGHHHHHHGGHHHHGHHGGGGGHHHGHHHHHHHHHHHHHGGFGGHHGGGGGGHHHHHHHHHHHHGHHHHHHHFHHHHGHHHHHHGGGGGHHHHHHHFHHGHHHHHGGGGGGHGGCGGGHH
@M02034:409:000000000-BFKT7:1:1101:3322:15069 1:N:0:35
AAAGTCGAGGTGCCTAAAGTGGCAACCCAGACTCCTACTCCGGTTGGTGGTGTAGAGCTTCCTGTAGCCGCATGGCGTTCGTACTTAAATATGGAACTAACCCT
+
AAA?AFAADDAAFFGGGGGGF1ECG0AAFCHE1GF1GGCFFE/EEEEAF//BGDA2FBFGH1FABE22FE?//EGGG>EFE>0?EGD@1F2FF111B1>BF0/B
@M02034:409:000000000-BFKT7:1:1101:22675:15070 1:N:0:35
AAAGTCGAGGTGCCTAAAGTGGCAACCCAGACTCCTCCTGGGGTTG
+
BBBBAFBBBBBBGGGGCGGGGGGHHHHGGHHGHHFHFHHFFAEGGG
@M02034:409:000000000-BFKT7:1:1101:3081:15071 1:N:0:35
AAAGTCGAGGTGCCTAAAGTGGCAACCCAGACTAATAATACTGTTGGTGGTGTAGAGCTTCCTGTAGCCGCATGGCGTTCGTACTTAAATATGGAACTAACCATTCCAATTTTCGCTGTCTCTTATACACATCTCCGAGCCCACGAGAC
+
BBBBBFBBBDBBGGGFGGGFGGGHHHHGGHHGHHHGHHHHHHHHHHHEFGEGHHGGHHHHHHHHGHHHHGGGGGHHGGGGGGHHHHGGHHGHHHFHHHFHHFFHHHGGHHHHHFFEGGFGHFHHHHGFFFFHHHHHFCCCCFHGGGGGG
@M02034:409:000000000-BFKT7:1:1101:12634:15072 1:N:0:35
AAAGTCGAGGTGCCTAAAGTGGCAACCCAGACTACGAAGGATGTTGGTGGTGTAGAGCTTCCTGTAGCCGCATGGCGTTCGTACTTAAATATGGAACTAACCATTCCAATTTTCGCTGTCTCTTATACACATCTCCGAGCCCACGAGACA
+
CCCCCFCCCCCCGGGGGGGGGGGHHHHGGHHGHHHGEFEGGHHHHHHGFGEFGGG5FFHHHHHHHGHFHGGEEGGHGEGGGFHHHHHHHHGFHHDFHHHHHHFHHHHGHHHHHHGGGGAGHHHHHHHHHHHHHHHDFBCCGGGGFCGGGF
@M02034:409:000000000-BFKT7:1:1101:9902:15074 1:N:0:35
AAAGTCGAGGTGCCTAAAGTGGCAACCCAGACTGGGAATAATGTTGGTGGTGTAGAGCTTCCTGTAGCCGCATGGCGTTCGTACTTAAATATGGAACTAACCATTCCAATTTTCGCTGTCTCTTATACACATCTCCGAGCCCACGAGACA
+
CCCCCFCCCCCCGGGGGGGGGGGHHHHGGGHGHHHHHHHHHGHHHHHGGGGFHHHGGHHHHHHHHHHHHGGFGGHHGGGGGGHHHHHHHHHHHHFHHHHHHHGHHHGHGHHHHHGGGGGHHGHHHHFHGGHHGGGFDDFGGGHGGGGGFG
@M02034:409:000000000-BFKT7:1:1101:8300:15076 1:N:0:35
AAAGTCGAGGTGCCTAAAGTGGCAACCCAGACTG
+
CCCCCFCACCCCGGGGGGGGGGGHHHHGGH2F3F
@M02034:409:000000000-BFKT7:1:1101:22893:15076 1:N:0:35
AAAGTCGAGGTGCCTAAAGTGGCAACCCAGACTGTGGAGAAGGTTGGTGGTGTAGAGCTTCCTGTAGCCGCATGGCGTTCGTACTTAAATATGGAACTAACCATTCCAATTTTCGCTGTCTCTTATACACATCTCCGAGCCCACGAGAC
+
>>>AAFABDB2AFGGGGGGGGGGFAGFD2GEFFGHB2AC3GGFGH2EB2A1BFDF5F5GGHBGBBGFGGEA@EFHHGGGEEE2?FDF3FFFFGH33FGEGHFHHFHHHBFGHGBEGGGGHHHGHDGBGHF1F?GFFGCGGGFFEGGGG?
@M02034:409:000000000-BFKT7:1:1101:16941:15081 1:N:0:35
AAAGTCGAGGTGCCTAAAGTGGCAACCCAGACTACGGATGGTGTTGGTGGTGTAGAGCTTCCTGTAGCCGCATGGCGTTCGTACTTAAATATGGAACTAACCATTCCAATTTTCGCTGTCTCTTATACACATCTCCGAGCCCACGAGAC
+
BBBABFBBBBBBGGGGFGGFGFGHGGHGGHGGHGGGGGFGDGFHEGFEGEAFGFEEHHHHHGHFGHGHHGG@EEHHGGGGGGHEFHFFHHHHGE3GFHGHHHGHFHHHGGHHHHFGGGGFFFFGDG3F3?2GGHDGDDGGGGHGGGGGG
@M02034:409:000000000-BFKT7:1:1101:14715:15084 1:N:0:35
AAAGTCGAGGTGCCTAAAGTGGCAACCCAGACTGCGAAGGATGTTGGTGGTGTAGAGCTTCCTGTAGCCGCATGGCGTTCGTACTTAAATATGGAACTAACCATTCCAATTTTCGCTGTCTCTTATACACATCTCCGAGCCCACGAGACA
+
ABBCBFCCCCCCGGGGGGGGGGGHHHHGGHHGHHHGGGGGHHHHHHGGGGGGHHHGHHHHHHHHHHHHHGGGGGHHGEGGGGHHHHHFHHHHHHHGHHGHHHGHHHHHGGHHHFGGGGGFHGHHHHHGHHHHHHHHGCGDGGHGGGGGGB
@M02034:409:000000000-BFKT7:1:1101:9916:15086 1:N:0:35
AAAGTCGAGGTGCCTAAAGTGGCAACCCAGACTGGGAATAATGTTGGTGGTGTAGAGCTTCCTGTAGCCGCATGGCGTTCGTACTTAAATATGGAACTAACCATTCCAATTTTCGCTGTCTCTTATACACATCTCCG
+
33AB3DA3@2AAGGG5BBDFAGECCGHGA2AFGFHDHBFEGGGHHBFEFEFGHHG5FGGGHHHGHFHHGGG0EAHG?EFEDB2GFH4B3FGFHH3BGG3FFADBGE?B?FGFHDEGGGGHHHFH4BBB211BFHF1A
@M02034:409:000000000-BFKT7:1:1101:4992:15089 1:N:0:35
AAAGTCGAGGTGCCTAAAGTGGCAACCCAGACTATTACTACTGTTGGTGGTGTAGAGCTTCCTGTAGCCGCATGGCGTTCG
+
BBBBBFBBBBBBGGGGFGGFFFFHGHHGGHHGHFGHDGGFFGHHFBCAF?EFEGG5DDFF5GGFFGFAFEGEEGFGG>EFD
@M02034:409:000000000-BFKT7:1:1101:19522:15094 1:N:0:35
AAAGTCGAGGTGCCTAAAGTGGCAACCCAGACTTCTCCGTCGGTTGGTGGTGTAGAGCTTCCTGTAGCCGCATGGCGTTCGTACTTAAATATGGAACTAACCATTCCAATTTT
+
BBBBBFBBBBBBGGGGGGGGGGGHHHHGGH2AEF55BDEGGCFGGG?ECEGFF3D5A5AABGFFGD@5B?E0EGG1E?ECEE?1GHH3FGFFHB3BBBFHB0FFFDH4?F3GF
@M02034:409:000000000-BFKT7:1:1101:29357:15096 1:N:0:35
AAAGTCGAGGTGCCTAAAGTGGCAACCCAGACTCCTTTGGTGGTTGGTGGTGTAGAGCTTCCTGTAGCCGCGTG
+
BBAABFAADBBBGGGGGGGGGGFFHFHGGDHGHC3B5AAG2AEEEF21A1EEA3D5A533AB55BA553AE0>@
@M02034:409:000000000-BFKT7:1:1101:12121:15100 1:N:0:35
AAAGTCGAGGTGCCTAAAGTGGCAACCCAGACTACTCAGAAGGTTGGTGGTGTTGAGCTTCCTGTAGCCGCATGGCGTTCGTACTTAAATATGGAACTAACCATTCCAATTTTCGCTGTCTCTTATACACATCTCCGAGCCCACGAGAC
+
BCCCBFCBBCCCGGGGGGGGGGGHHHHGGHHGHHHHHHHHHHHHHHGFFGEFGGHGHHHHHHHHGHHHGGGEGGHFGGGEGGGHHHHGHHGHHHHHGGHHHGFGHHHHHHHHHHGDGGGGHGHHHHGHFHEHFHHGG@GGGGHGGGCDG
@M02034:409:000000000-BFKT7:1:1101:24141:15103 1:N:0:35
AAAGTCGAGGTGCCTAAAGTGGCAACCCAGACTCATAAGGAGGTTGGTGGTGTAGAGCTTCCTGTAGCCGCATGGCGTTCGTACTTAAATATGGAACTAACCATTCCAATTTTCGCTGTCTCTTATACACATCTCCGAGCCCACGAGACA
+
CCCCCFCCCCBCGGGGGGGGGGGHHHHGGHHGHHGHHHGHHHGGHHGEFEEFGHHHHHHHHHHHHHHHHGGGGGHHGGGGGGHHHHHFHHHHHHHHHHHHHHHHHHHHHHHHHHGGGGGHHHHHGHHHGHGFHHHHG?CDFGHGGGGGGF
@M02034:409:000000000-BFKT7:1:1101:11863:15109 1:N:0:35
AAAGTCGAGGTGCCTAAAGTGGCAACCCAGACTAAGAATCAGGTTGGTGGTGTAGAGCTTCCTGTAGCCGCATGGCGTTCGTACTTAAATATGGAACTAACCATTCCAATTTTCGCTGTCTCTTATACACATCTCCGAGCCCACGAGACA
+
CCCCCFCBCCCCGGGGGGGFGGGHHHHGGHHGHHHHGHHHHHHGHHGGFGFFHHHGHHHHHHHHHHHHHGGEGGHHGGGGGGHHHHGGHHHHHHFFHHHHGHGHHHGHHHHHHHGGGGGHGHHHHHHHHHHHGHHHG/CFGGHGGGGGGF
@M02034:409:000000000-BFKT7:1:1101:17260:15115 1:N:0:35
AAAGTCGAGGTGCCTAAAGTGGCAACCCAGACTTCTAAG
+
ABBBAFA3DDBBGFGGGGGGGGEHFCHGDHGGHFGFD55
@M02034:409:000000000-BFKT7:1:1101:22404:15119 1:N:0:35
AAAGTCGAGGTGCCTAAAGTGGCAACCCAGACTCAGAAGAATGTTGGTGGTGTAGAGCTTCCTGTAGCCGCATGGCGTTCGTACTTAAATATGGAACTAACCATTCCAATTTTCGCTGTCTCTTATACACATCTCCGAGCCCACGAGACA
+
BBBBBFBBBBBBGGGGGGGGGGGHHHHGGHHGHGFFBFG3AFAFBGAAAAEEA3D5AB3EEHHFH5A5FEGAEEF1E?EFFACFGGH3BGHDGG3BFFGH3?3BEEFD4BFGGEE/FD<GFHFFBB?BFFD?FGHBC/BCCFGGGGGGCG
@M02034:409:000000000-BFKT7:1:1101:2524:15120 1:N:0:35
AAAGTCGAGGTGCCTAAAGTGGCAACCCAGACTGATAGTGGGGTTGGTGGTGTAGAGCTTCCTGTAGCCGCATGGCGTTCGTACTTAAATATGGAACTAATCATTCCAATTTTCGCTGTCTCTTATACACATCTCTGA
+
AA1AAD11>AAA11BF1BBG1GABBF0E0GEACC122BFGHCEGGCEBFFE/GF1GGGHH1EGHH2FG1B/>EEF0EEE/E?>?FFFF122GDB11BBBB11>BG222BFGG>2>EFCCGH2BG1F2B2BGH1F@2@>
@M02034:409:000000000-BFKT7:1:1101:10994:15122 1:N:0:35
AAAGTCGAGGTGCTAAAGTGGCAACCCAGACTTTGTCGGAGGTTGGTGGTGTAGAGCTTCCTGTAGCCGCATGGCGTTCGTACTTAAATATGGAACTAACCATTCCAATTTTCGCTGCTCTTATACACATCTCCGAGCCCACGAGACAGG
+
BBBBBFBABBAAGGF5AFDGFGHHHHGGHHGHHHHHHGGGGGEFGFEFGEFHGHFGFHHDGHHHHHHHGEGGECGEGGGGEHHHHFGHHFHHGGDBGH?GGGFHHFFEFHHHHGGGGFFHGGDGDFGHEFGHHHG?D@GE/FC@CGGHHF
@M02034:409:000000000-BFKT7:1:1101:4500:15123 1:N:0:35
AAAGTCGAGGTGCCTAAAGTGGCAACCCAGACTACTACGAGTGTTGGTGGTGTAGAGCTTCCTGTAGCCGCATGGCGTTCGTACTTAAATATGGAACTAACCATTCCAATTTTCGCTGTCTCTTATACACATCTCCGAGCCCACGAGACA
+
DDDDCFCCCCBCGGGGGGGGGGGHHHHGGHHGHHHHHHGFGGHHHHHGGGEFHHHFGHHHHHHHGHHHHGGGGGHHGFGGGGHHHHHHHHHHHGHHGHHHHHHHHHHHHHHHHHGGGGGGHHHHHHGHHHHHFHHGGCFGGGHGGGGGGG
@M02034:409:000000000-BFKT7:1:1101:23094:15125 1:N:0:35
AAAGTCGAGGTGCCTAAAGTGGCAACCAAGACTGTC
+
CCCCCFAABBBCGGGGGGGGGGGHHHHAGHHHHH35
@M02034:409:000000000-BFKT7:1:1101:3946:15131 1:N:0:35
AAAGTCGAGGTGCCTAAAGTGGCAACCCAGACTAATAAGACGGTTGGTGGTGTAGAGCTTCCTGTAGCCGCATGGCGTTCGTACTTAAATATGGAACTAACCATTCCAATTTTCGCTGTCTCTTATACACATCTCCGAGCCCACGAGACA
+
CCCCCFCCCCCCGGGGGGGGGGGHHHHGGHHGHHGHHHHHHGGGGGGGGGGGHHHGHHHHHHHHHHHGHGGFGGHHGGGGGGGHHHGHGHHHHHHHGHHFHHHHHHHHHHHHHGEGGGGFHHHHHHGHGHHHHHGHFFGGGGHGGFGGGG
@M02034:409:000000000-BFKT7:1:1101:27091:15152 1:N:0:35
AAAGTCGAGGTGCCTAAAGTGGCAACCCAGACTACGACTACGGTTGGTGGTGTAGAGCTTCCTGTAGCCGCATGGCGTTCGTACTTAAATATGGAACTCCCCATTCCAATTTTCGCTGTCTCTTATACTCATCTCCG
+
BABBBFAA3>A4GGGC4BDFFECGHHHGGGHGHGF?2E2A322BAEEEFGE11AABGHHH5GHGFFGHFEG@EG1BEGGG?EFGFFGE3B4?G33BBB33?EFG3GFF4FFGFHGDCDGHGBGG1GBH2B>GHHBFD
@M02034:409:000000000-BFKT7:1:1101:21862:15153 1:N:0:35
AAAGTCGAGGTGCCTAAAGTGGCAACCCAGACTGAGAAGAAGGTTGGTGGTGTAGAGCTTCCTGTAGCCGCATGGCGTTCGTACTTAAATATGGAACTAACCATTCCAATTTTCGCTGTCTCTTATACACATCTCCGAGCCCACGAGACA
+
AAA?1BAADDA?GGGG1F1EGBFHHHHGCECGHHHFFFFBCGH1EFEEFGAFAFGHHHGHHHHGHHGHGGGEGAGFGGGGGGHHHHHFGEGHHGHHEFBGFHFGHHFHGHHHGFCEGGGGHHHHHHHHGHBGFHFDE?CCGGEGGGGCGG
@M02034:409:000000000-BFKT7:1:1101:5595:15157 1:N:0:35
AAAGTCGAGGTGCCTAAAGTGGCAACCCAGACTAATAATCAGGTTGGTGGTGTAGAGCTTCCTGTAGCCGCATGGCGTTCGTACTTAAATATGGAACTAACCATTCCAATTTTCGCTGTCTCTTATACACATCTCCGAGCCCACGAGAC
+
3AABBFBBBBBBCGGGGGGBGFGFFHHGEHHGFFGHHHHHFHHHFH?FGGGGEGG55GHHFGHHGGGAFEECGGFFG1EFGGFHHGHHGHFHEB33FCGBEGFHGFHG4BGGHHGGGEEFGHHEGFFFGFFHEFHFG//>C/</B/</?
@M02034:409:000000000-BFKT7:1:1101:19009:15158 1:N:0:35
AAAGTCGAGGTGCCTAAAGTGGCAACCCAGACTCCGAAGCATGTTGGTGGTGTAGAGCTTCCTGTAGCCGCATGGCGTTCGTACTTAAATATGGAACTAACCATTCCAATTTTCGCTGTCTCTTATACACATCTCCGAGCCCACGAGACA
+
BBCCCFCCCCCCGGGGGGGGGGGHHHHGDFDGHGHGGGGGHHHHHHHFFFEFHFGDGHHHHFHHHGHHHGGEFGHHGGGGGGFHHHHGEGHHHG3GGHHEHHHHHHHHHGHHHGEGGEEGHHHHFHGGDGDGHHHBD@DGGGHGGCFADF
@M02034:409:000000000-BFKT7:1:1101:9808:15166 1:N:0:35
AAAGTCGAGGTGCCTAAAGTGGCAACCCAGACTAATAAGAAGGTTGGTGGTGTAGAGCTTCCTGTAGCCGCATGGCGTTCGTACTTAAATATGGAACTAACCATTCCAATTTTCGCTTCTCTTATACACATCTCGAGCCCCC
+
CCCCCFAABCCCGGGGGGGGGGGHHHHGGHHGHHDH5GG5AGGGFHGGGGGGHHHFHHHHHHHHHHHHHGGGGGHHGGGGGGHHHHHHHHHHHHHHGHHHHHHHHHGHHHHHHHGGGHA33BDBGDE3B2BFG3G2?A/F/B
@M02034:409:000000000-BFKT7:1:1101:13597:15168 1:N:0:35
AAAGTCGAGGTGCCTAAAGTGGCAACCCAGACTTCGCATAAGGTTGGTGGTGTAGAGCTTCCTGTAGCCGCATGGCGTTCGTACTTAAATATGGAACTAACCATTCCAATTTTCGCTGTCTCTTATACACATCTCCGAGCCCACGAGAC
+
ABCBAFCBCCCCGGGGGGGGGGGHHHHGGHHGHHHGGEGGGFHGFHGGGGGGHHHGHHHHHHHHHHHHHGGEEGHHGGGGGGHHHHGGGHFHHHHHHHHHHHHHHHHFHHHHHHGGGGGHHHHHBHFHFHHHHHHHG/?CGGHGGGGGG
@M02034:409:000000000-BFKT7:1:1101:21854:15169 1:N:0:35
AAAGTCGAGGTGCCTAAAGTGGCAACCCAGACTGAGAAGAAGGTTGGTGGTGTAGAGCTTCCTGTAGCCGCATGGCGTTCGTACTTAAATATGGAACTAACCATTCCAATTTTCGCTGTCTCTTATACACATCTCCGAGCCCACGAGACA
+
CCCCCFCABCBBGGGGGGGGGGGHHHHGGHHGHHHHHHHHHHHHHHGEFGFFGHHGHHHHHHHHHHHHHGGGGGHHGGGGGGHHHHHHHHHHHHHHHHHHHHHHHHHHHHHHHHGGGGGHHHHHEHGHHHHHHHGFGGGGGGHGGGGGGE
@M02034:409:000000000-BFKT7:1:1101:21673:15172 1:N:0:35
AAAGTCGAGGTGCCTAAAGTGGCAACCCAGACTAGTAATAAGGTTGGTGGTGTAGAGCTTCCTGTAGCCGCATGGCGTTCGTACTTAAATATGGAACTAACCATTCCAATTTTCGCTGTCTCTTATACACATCTCCGAGCCCACGAGAC
+
BBBBBFBABBBBGGGG4GGFGGGHFHHGGHHGHGBG55D55GBFGG?AFF?FHHHHHHGGHHHHHHEHHGGEFGHHGGGGGGHHHHHGBGFHHHGGHHFFHGFGGGFGHHHHHFGGFGGFFFHHGHGF3FHFHHHFDC//BG//<CCDD
@M02034:409:000000000-BFKT7:1:1101:21811:15172 1:N:0:35
AAAGTCGAGGTGCCTAAAGTGGCAACCCAGACTAAGGAGAATGTTGGTGGTGTAGAGCTTCCTGTAGCCGCATGGCGTTCGTACTTAAATATGGAACTAACCATTCCAATTTTCGCTGTCTCTTATACACATCTCCGAGCCCACGAGAC
+
AAA@AFA1A1>AFGFGA1BFFFCHCGHGG0FECFDACFGACFGHFBGAFGEGEFHFGHHGHHHHGBFBFEEEGCHF@EEEGGFHGGEFDFGFHFGFHHB@FHHFHH>DGHHHH2>E/EFFFFGHHHHFFGFFFHFBCC//>?CFCCCCA
@M02034:409:000000000-BFKT7:1:1101:19603:15172 1:N:0:35
AAAGTCGAGGTGCCTAAAGTGGCAACCCAGACTGCGAAGGAGGTTGGTGGTGTAGAGCTTCCTGTAGCCGCATGGCGTTCGTACTTAAATATGGAACTAACCATTCCAATTTTCGCTGTCTCTTATACACATCTCCGAGCCCACGAGACA
+
BCCCBFCCCCCCGGGGGGGGGGGHHHHGGHHGHHHGGGGGHHGGHHGGGGEFHHGGFHHHHHHHHHHHHGG0?EHHGGGGGGHHHHHHFHHHHHDBGHHHHHHHHHHHHHHHHH@EGFGHHHHHHHHHHHHGGHHHGCGGGGHGGGGGGF
@M02034:409:000000000-BFKT7:1:1101:25008:15179 1:N:0:35
AAAGTCGAGGTGCCTAAAGTGGCAACCCAGACTACTAAGCAGGTTGGTGGTGTAGAGCTTCCTGTAGCCGCATGGCGTTCGTACTTAAATATGGAACTAACCATTCCAATTTTCGCTGTCTCTTAACACATCTCCGAGCCCACGAGACAG
+
AAAAAFCBCCCCGGGGGGGFGGGHHHHGGHHGHHHHGHHHHHHGGFGEFDEGHHHHGHHHHHHHHGHGHEG@FGHHGGGGGGHHHHFHGGHGHHFGGGGGHHBHHGGHDGGHHGGGGG?EHFGHGFFHHEGFGDFG/>CBFHGGGGGGGH
@M02034:409:000000000-BFKT7:1:1101:11593:15188 1:N:0:35
AAAGTCGAGGTGCCTAAAGTGGCAACCCAGACTTCTCCTCAGGTTGGTGGTGTAGAGCTTCCTGTAGCCGCATGGCGTTCGTACTTAAATATGGAACTAACCATTCCAATTTTCGCTGTCTCTTATACACATCTCCGAGCCCACGAGACA
+
CCCCCFCBCCCCGGGGGGGGGGGHHHHGGHHGHHHHHHHHHHFHHHGGGGFGHHHHHHHHHHHHHHHHHGGEFGHHGGGGGGHHHHFGGHHHHGFHHHFGHHGHHHHHHHHHHHGGGGGHHHHHHHHHHHGHHHHHG/@DGGHGGCGGGF
@M02034:409:000000000-BFKT7:1:1101:21805:15189 1:N:0:35
AAAGTCGAGGTGCCTAAAGTGGCAACCCAGACTAAGGAGAATGTTGGTGGTGTAGAGCTTCCTGTAGCCGCATGGCGTTCGTACTTAAATATGGAACTAACCATTCCAATTTTCGCTGTCTCTTATACACATCTCCGAGCCCACGAGACA
+
CCCCCFCCCCABGGGGGGGGGGGHHHHGGHHGHHHHHHHGHGHHHHHGFGEFGHHGGHHHHHHHHHHHHGGGGGHHGGGGGGGHHHHHGHHHHGHHHHGHHHHHHHHHHHHHHHGGGGGHHHHHHHHHGHFHFHFHGCFGGGGGGGGGGF
@M02034:409:000000000-BFKT7:1:1101:10806:15190 1:N:0:35
AAAGTCGAGGTGCCTAAAGTGGCAACCCAGACTGAGGTGCAGGTTGGTGGTGTAGAGCTTCCTGTAGCCGCATGGCGTTCGTACTTAAATATGGAACTAACCATTCCAATTTTCGCTGTCTCTTATACACATCTCCGAGCCCACGAGACA
+
CCCCCFCCCCCBGGGGGGGGGGGHHHHGGHHGHHHHGGGHHHHHHHGEFGEGHHGFGHHHHHHHHHHGHFGEGGHHGFGGGGHHHHHHHHHHHHFHGHHHHGHHHHGGHHHHHHGGGGGHHHHHGHHHHHHHHGFDFBGGGGHGGGGGGF
@M02034:409:000000000-BFKT7:1:1101:21686:15194 1:N:0:35
AAAGTCGAGGTGCCTAAAGTGGCAACCCAGACTAGTAATAAGGTTGGTGGTGTAGAGCTTCCTGTAGCCGCATGGCGTTCGTACTTAAATATGGTACTAACCTTTCCAATTTTCGCTGTCTCTTATACACATCTCCGAGC
+
BCBCBFCBDBBBGGGGGGGGGGGHHHGGGHHGHBFHFHG55DGHFHGGF2ECFEG5DBGG5FGGBFGDD1EAEEC1EEEGGG2AGGH33FHDEH4@FFFF@13BFFD??D?F44/EGDED?GGFFHBGHFBGHHHFDC/@
@M02034:409:000000000-BFKT7:1:1101:21605:15197 1:N:0:35
AAAGTCGAGGTGCCTAAAGTGGCAACCCAGACTAATCAGTCGGTTGGTGGTGTAGAGCTTCCTGTAGCCGCATGGCGTTCGTACTTAAATATGGAACTAACCATTCCAATTTTCGCTGTCTCTTATACACATCTCCGAGCCCACGAGACA
+
CCCCCFCCCCCCGGGGGGGGGGGHHHHGGHHFHHHHHHHGHGGGGGGEFEEGHHHFHHHHHHHHHHHFHGGGFGHGGGGGGGHHHHHHHHHHHHFEFHHHHHGGHHFFHHHHHHGGGGGHHHHHHHFGHHHHHHHHGGGGGGHGGGGGGG
@M02034:409:000000000-BFKT7:1:1101:7872:15200 1:N:0:35
AAAGTCGAGGTGCCTAAAGTGGCAACCCAGACTGTTAATAATGTTGGTGGTGTAGAGCTTCCTGTAGCCGCATGGCGTTCGTACTTAAATATGGAACTAACCATTCCAATTTTCGCTGTCTCTTATACACATCTCCGAGCCCACGAGAC
+
CCCCCFCCCCBCGGGGGGGGGGGHHHHGGHHGHHHHHHHHHHHHHHHGGGEFHHHGGHHHHHHHHGHHHGGEGGHHGGGGGGHHHHGGHHHHHHHHFHGHHHHHHHHHHGHHHHGGGGGGHHHHGHFHHHHHHHHFG@DGGGEGGGGGD
@M02034:409:000000000-BFKT7:1:1101:11227:15200 1:N:0:35
AAAGTCGAGGTGCCTAAAGTGGCAACCCAGACTAATAAGCAGGTTGGTGGTGTAGAGCTTCCTGTAGCCGCATG
+
BCCCBFBBCCCCGGGGGGGGGGGHHHHGGH22F33DA55A5FGGEHA2A1EF13D555AB5BE5A555A1E0B>
@M02034:409:000000000-BFKT7:1:1101:17334:15204 1:N:0:35
AAAGTCGAGGTGCCTAAAGTGGCAACCCAGACTTTGTGTTCTGTTGGTGGTGTAGAGCTTCCTGTAGCCGCATGGCGTTCGTACTTAAATATGGAACTAACCATTCCAATTTTCGCTGTCTCTTATACACATCTCCGAGCCCACGAGAC
+
CCCCBFCCCCCCGGGGGGGGGGGHHHHGGHHGHHHHGHHHHHHHHHHGGGGGHHHGGHHHHHHHHHHHHGGEEGHHGGGGGGHHHHGGFGHHHHHHHHGGHHHGHHGGFGHHHHGGGGGGHHHHFHDGGHFHHHGBFCGGGGHGGGGGG
@M02034:409:000000000-BFKT7:1:1101:5922:15205 1:N:0:35
AAAGTCGAGGTGCCTAAAGTGGCAACCCAGACTGCGGTGCAGGTTGGTGGTGTAGAGCTTCCTGTAGCCGCATGGCGTTCGTACTTAAATATGGAACTAACCATTCCAATTTTCGCTGTCTCTTATACACATCTCCGAGCCCACGAGACA
+
CCCCCFCCCCBCGGGGGGGGGGGHHHHGGHHGHHHGGFGGHHHHHHGGFGEFHHHFHHHHHHHHHHHHHGGFGGHHGGGGGGFHHHHHHHHHHHGHGHHHHGGHHHGHHHHHHHGGGGGHHHHHGHGHHHEHHHGHG/DDFGHGGGGGFF
@M02034:409:000000000-BFKT7:1:1101:15284:15205 1:N:0:35
AAAGTCGAGGTGCCTAAAGTGGCAACCCAGACTAAGCAGAATGTTGGTGGTGTAGAGCTTCCTGTAGCCGCATGGCGTTCGTACTTAAATATGGAACTAACCATTCCAATTTTCGCTGTCTCTTATACACATCTCCGAGCCCACGAGAC
+
CCCCCFCCCCCCGGGGGGGGGGGHHHHGGHHGHHHHHGHHHGHHHHHEFFFGHHHFGHHHHHHHHGHGHGGFEGHHGGGGGGHHHHHDGGHHHHGHHHHHHHGGHHHHGGGHHHCGGEGHHHHGGHGHBGGFHHHHGB?CGGHGFCDDD
@M02034:409:000000000-BFKT7:1:1101:23225:15210 1:N:0:35
AAAGTCGAGGTGCCTAAAGTGGCAACCCAGACTAATATGACGGTTGGTGGTGTAGAGCTTCCTGTAGCCGCATGGCGTTCGTACTTAAATATGGAACTAACCATTCCAATTTTCGCTGTCTCTTATACACATCTCCGAGCCCACGAGACA
+
DDDDCFDCCCBCGGGGGGGFGGGHHHHGGHHGHHHHHHHHHGGGGGGGGGEFHHHGHHHHHHHHHHHHHGGFFGHHGGGGGGHHHHGHHHHHHHHHHHHHHHHHHHGHHHHHHHGGGGGGHHHHHHHHHHFHHHGHGDGGGGHGGGGGGF
@M02034:409:000000000-BFKT7:1:1101:24501:15210 1:N:0:35
AAAGTCGAGGTGCCTAAAGTGGCAACCCAGACTAGTACGTCGGTTGGTGGTGTAGAGCTTCCTGTAGCCGCATGGCGTTCGTACTTAAATATGGAACTAACCATTCCAATTTTCGCTGTCTCTTATACACATCTCCGAGCCCACGAGACA
+
CCCCCFCBCCCBGGGGGGGGGGGHHHHGGHHGHHHHHHGHHGGGGGGGGGGFHHHGHHHHHHHHHHHHHGGFGGHHGGGGGGHHHHHHHHHHHHHHHHHGHHHHHHGHHGHHHHGGGGGHHHHHHHHHGHGHHHGHGCGFGGHGGGFGGG
@M02034:409:000000000-BFKT7:1:1101:23540:15220 1:N:0:35
AAAGTCGAGGTGCCTAAAGTGGCAACCCAGACTGATAGGGGTGTTGGTGGTGTAGAGCTTCCTGTAGCCGCATGGCGTTCGTACTTAAATATGGAACTAACCATTCCAATTTTCGCTGTCTCTTATACACATCTCCGAGCCCACGAGACA
+
CCCCCFCCCCCCGGGGGGGGGGGHHHHGGHHGHHHGHHHHGGGGGHHEFEEFFGHEGFHHHHHHHHHGGFGEFGHEGFGGGFFHHHHHEGHHGHDFFHHHGEFGHGHFFGHHHFEGGGGHHHHGFHFHHHBGFFHEG?DGGFGG?/>.C>
@M02034:409:000000000-BFKT7:1:1101:15734:15220 1:N:0:35
AAAGTCGAGGTGCCTAAAGTGGCAACCCAGACTGCGAATCATGTTGGTGGTGTAGAGCTTCCTGTAGCCGCATGGCGTTCGTACTTAAATATGGAACTAACCATTCCAATTTTCTCTGTCTCTTATACACATCTCCG
+
?AAAAFAAD22AGGFFG4FGGGGFFECFGHHGHHHDCGGG5FGGHHEEEDEFGFHGGGGHGGHHHEFHFGE0EEHHGGGGGGFHGHHFDFF4GFFFCHEG?B3FGHEGFGHHHH4BFHGGFEFBFF44?1BGFGF1B
@M02034:409:000000000-BFKT7:1:1101:25815:15234 1:N:0:35
AAAGTCGAGGTGCCTAAAGTGGCAACCCAGACTCAGAATGCTGTTGGTGGTGTAGAGCTTCCTGTAGCCGCATGGCGTTCGTACTTAAATATGGAACTAACCATTCCAATTTTCGCTGTCTCTTATCACATCTCCGAGCCCACGAGACAG
+
CCCCBFCCCCBCGGGGGGGFGGGHHHHGGHHGHHHHHHHHHHHHHHHGGGEFHHGGHHHHHHHHHHHHHGGEGGHHGGGGGGHHHHHHGHHHHHHHHHHHHHGHHHHGHHHHHHGGGGGHHHHHHHGFHHHHHHFG<DDFGHGGCDGFHF
@M02034:409:000000000-BFKT7:1:1101:15735:15239 1:N:0:35
AAAGTCGAGGTGCCTAAAGTGGCAACCCAGACTGCGAATCATGTTGGTGGTGTAGAGCTTCCTGTAGCCGCATGGCGTTCGTACTTAAATATGGAACTAACCATTCCAATTTTCGCTGTCTCTTATACACATCTCCGAGCCCACGAGACA
+
BBBBBFBBBBABGGGGGGGGGGGHHHHGGHHGHHGGEGGGHHHHHHHGGGGGHHHDGHHHHHHHHHHHHGGEEGHHGGGGGGEHHHHG3GHHHBFGHHHHHHGHHHHHHHHHHFGGGGGHHHHHHHHHFHHHHHHHGCCGCFGGGGGGGB
@M02034:409:000000000-BFKT7:1:1101:29368:15240 1:N:0:35
AAAGTCGAGGTGCCTAAAGTGGCAACCCAGACTGCGCCTCAGGTTGGTGGTGTAGAGCTTCCTGTAGCCGCATGGCGTTCGTACTTAAATATGGAACTAACCATTCCAATTTTCGCTGTCTCTTATACACATCTCCGAGCCCACGAGACA
+
ABBABFBA@DABGGGGGGGGGGFGHHHGFCGGHCGEEGGGHFBGF2EEFGEGHFFHHHHHHHHHHHHGHGGEFGHHFGEFEEFHGHD33FDGHHBGFHGBGFFGHHGHHGHHHHFGGEFHHGHHFGDHFHGGHHHEG?/BFGGF/>/A<>
@M02034:409:000000000-BFKT7:1:1101:11785:15242 1:N:0:35
AAAGTCGAGGTGCCTAAAGTGGCAACCCAGACTCAGAATCATGTTGGTGGTGTAGAGCTTCCTGTAGCCGCATGGCGTTCGTACTTAAATATGGAACTAACCATTCCAATTTTCGCTGTCTCTTATACACATCTCCGAGCCCACGAGACA
+
CCCCBFCBCCCCGGGGFGGGGGGHHHHGGHHGHGHHHGHHHHHHHHGGGGEFGHHGHHHHHHHHHHHGHGGCGGHGGGGGGGHHHHFGFHGHHHGHFGFEFHHHHHFHHHGHHHGGGGGFGFHHFHDHGFGFHHGEF/CBDGGEGGGGGF
@M02034:409:000000000-BFKT7:1:1101:17766:15245 1:N:0:35
AAAGTCGAGGTGCCTAAAGTGGCAACCCAGACTAAGAATAATGTTGGTGGTGTAGAGCTTCCTGTAGCCGCATGGCGTTCGTACTTAAATATGGAACTAACCATTCCAATTTTCGCTGTCTTTATACACATCTCCGAGCCCACGAGACAG
+
BBBBBFBBBBABGGGGGGGGGGGHHHHGGHHGHHHHFHGGGHHHHHHGGGEFHDGDGHHHHGHHHHHHHGGEGGHHGGGGGGHHHHHHHHHHHHFHHHHHHHHHHHGHHHHHHHGGGGGHHHHHHFFHHHHHHHGGCGGDGHGGGGGGHG
@M02034:409:000000000-BFKT7:1:1101:18848:15245 1:N:0:35
AAAGTCGAGGTGCCTAAAGTGGCAACCCAGACTAAGAATCAGGTTGGTGGTGTAGAGCTTCCTGTAGCCGCATGGCGTTCGTACTTAAATATGGAACTAACCATTCCAATTTTCGCTGTCTCTTATACACATCTCCGAGCCCACGAGACA
+
CCCCBFCBCCCCGGGGGGGGGGGHHHHGGHHGHHHHHHHHHHHHGHGGGGEFHHHHHHHHHHHHHHHHHGGFGGHHGGGGGGHHHHHHHHHHHHGFFHHHHHHHHHGHHHHHHHFGGGGHHHHHHHHHFHBGHHGGGGGGGGHGGGGGGB
@M02034:409:000000000-BFKT7:1:1101:18828:15248 1:N:0:35
AAAGTCGAGGTGCCTAAAGTGGCAACCCAGACTAAGAATCAGGTTGGTGGTGTAGAGCTTGCTGTAGC
+
BBBBAFBBBBAABFGFGEGGGGGHHHHG2FFGHHGB3DFF53CG3BA2B2BA13G5DABB3BB5A555
@M02034:409:000000000-BFKT7:1:1101:16203:15249 1:N:0:35
AAAGTCGAGGTGCCTAAAGTGGCAACCCAGACTAATAATAAGGTTGGTGGTGTAGAGCTTCCTGTAGCCGCATGGCGTTCGTACTTAAATATGGAACTAACCATTCCAATTTTCGCTGTCTCTTATACACATCTCCGAGCCCACGAGACA
+
BBBBBFBBBBAAGGGGGGGGGGGHHHHGDHGGHDFGFGFGDFGHHHGGFDEFADGHHHHHFFHHGHGHGGGCGGFHGEGGGEGGHHFBGHHFHEDEGHFFHEFGHFHGHHEHHHEGGGAFGBFGFH4GDGB22?GBEC/B?FHGGAC/EF
@M02034:409:000000000-BFKT7:1:1101:11141:15250 1:N:0:35
AAAGTCGAGGTGCCTAAAGTGGCAACCCAGACTAATAATCAGGTTGGTGGTGTAGAGCTTCCTGTAGCCGCATGGCGTTCGTACTTAAATATGGAACTAACCATTCCAATTTTCGCTGTCTCTTATACACATCTCCGAGCC
+
BBBBBFBBB@BBGGGDGGGGGGGHHHHGGHHGHHHHHGHHHHHHGFEGEGGFGDGBGGFGHHHHHFGEFEG>EEGFGEEGGGGEHHHGHHHGFHFFGGEHEGFFFGHFGGGHHF/EFEEHHFGFFDGFE2FCGGHHF?BDD
@M02034:409:000000000-BFKT7:1:1101:27233:15253 1:N:0:35
AAAGTCGAGGTGCCTAAAGTGGCAACCCAGACTACGAAGAATGTTGGTGGTGTAGAGCTTCCTGTAGCCGCATGGCGTTCGTACTTAAATATGGAACTAACCATTCCAATTTTCGCTGTCTCTTATACACATCTCCGAGCCCACGAGACA
+
CCCCCFCBCBCCGGGGGGFDGGGHHHHGGHHGHHHGGHGGHHHHHHHGGGEGHHHHHHHHHGHHGHHGHGGGGGHHGGGGGGHHHHFGHHHHHHFGFGGGHFFHHHFHHHHHHHGGGGGHHHHHFHHHGHFHHH?GG?DBDGGGGGGGGB
@M02034:409:000000000-BFKT7:1:1101:16219:15258 1:N:0:35
AAAGTCGAGGTGCCTAAAGTGGCAACCCAGACTAATACTCAGGTTGGTGGTGTAGAGCTTCCTGTAGCCGCATGGCGTTCGTACTTAAATATGGAACTAACCATTCCAATTTTCGCTGTCTCTTATACACATCTCCGAGCCCACGAGAC
+
AABB3B3ADDAAFGGGGGGGGGGHHHHGGHGGHHHHGHHHGHGHFHFEFDGFGHHDGHHHHHFHFHHEGEGEGGHHGGGEGEFFHHF3BEFHHHBFHGFGFHHHHFFGHGHHHGEEGGGHGHHHGHHHGHHHHHHFG?<@FGHGGGGGG
@M02034:409:000000000-BFKT7:1:1101:20004:15258 1:N:0:35
AAAGTCGAGGTGCCTAAAGTGGCAACCCAGACTCAGACTAATGTTGGTGGTGTAGAGCTTCCTGTAGCCGCATGGCGTTCGTACTTAAATATGGAACTAACCATTCCAATTTTCGCTGTCTCTTATACACATCTCCGAGCCCACGAGACA
+
CCCCCFCCCCCCGGGGGGGGGGGHHHHGGHHGHHHFDFHFHGHGHFHGEGGGABFAFBGHEGHHFBGFBEFEFFHFEEGGGFCCGHHHFHHHHE33BGFHFCBGHFHFGGHHHGEFGGEHHHHFFG4FGBFFHGHFD?@C/FGEG/CG??
@M02034:409:000000000-BFKT7:1:1101:17657:15258 1:N:0:35
AAAGTCGAGGTGCCTAAAGTGGCAACCCAGACTGATAGGGCGGTTGGTGGTGTAGAGCTTCCTGTAGCCGCATGGCGTTCGTACTTAAATATGGAACTAACCATTCCAATTTTCGCTGTCTCTTATACACATCTCCGAGCCCACGAGAC
+
CCCCCFCCCCCCGGGGGGGGGGGHHHHGGGHGHHGEEGFHFGGEFEGEFFAFFGG5FHHHGHHFFDEBGAEEEGHHGGGGGGHHHHHFHHHGHHFGHHHGFHHHHFHHHGHHHF?DFGE2FDHHHG2FF<@GFGFFD/CGGECFF-AAD
@M02034:409:000000000-BFKT7:1:1101:25625:15262 1:N:0:35
AAAGTCGAGGTGCCTAAAGTGGCAACCCAGACTAATAATCATGTTGGTGGTGTAGAGCTTCCTGTAGC
+
CCCCCFCBCCCCGGGGGGGFGGGHHHHGGHHGH3BF5AGEAFHHBH2AA2ECA3D5B53A5BF55555
@M02034:409:000000000-BFKT7:1:1101:19986:15267 1:N:0:35
AAAGTCGAGGTGCCTAAAGTGGCAACCCAGACTCAGACTAATGTTGGTGGTGTAGAGCTTCCTGTAGCCGCATGGCGTTCGTACTTAAATATGGAACTAACCATTCCAATTTTCGCTGTCTCTTATACACATCTCCGAGCCCACGAGACA
+
?AA3AFBABBBBGGGGG4FDFFFFHHHGGHHGHHHHHHFFGGHGFHHEGDEFFGHFHGHHHHHGHHHHHGGEGEHGGEEGGGHHHHFFGHFGGHBFFFFEGHGHGHFGBGHHHHGFFFGFHGHHGGGHGFFHEHGDD/CBCGEGCGGFGG
@M02034:409:000000000-BFKT7:1:1101:16234:15267 1:N:0:35
AAAGTCGAGGTGCCTAAAGTGGCAACCCAGACTAATACTCAGGTTGGTGGTGTAGAGCTTCCTGTAGCCGCATGGCGTTCGTACTTAAATATGGAACTAACCATTCCAATTTTCGCTGTCTCTTATACACATCTCCGAGCCCACGAGACA
+
CCCDDFDCCCCCGGGGGGGFGGGHHHHGGHHGHHHHHHHHHHHHHHGGGGEFHHHGHHHHHHHHHHHHHGGFGGHHGGGGGGHHHHHHHHHHHHHHHHHHHHHHHHHHHHHHHHGGGGFHHHHHHHGHHHHHGHHHGCGGGGHGGGGDFF
@M02034:409:000000000-BFKT7:1:1101:25372:15273 1:N:0:35
AAAGTCGAGGTGCCTAAAGTGGCAACCCAGACTAGTGGGGGTGTTGGTGGTGTAGAGCTTCCTGTAGCCGCATGGCGTTCGTACTTAAATATGGAACTAACCATTCCAATTTTCGCTGTCTCTTATACACATCTCCGAGCCCACGAGACA
+
BCCCCFCBCCCCGGGGGGGGGGGHHHHGGHHGHHHHHHHGGGGGGHHGFGGFHHHDGHHHHHHHHHHHHGGFGGHFGEGGGGGHHHHHHHHHHHBGFHHHHHFGHHGGHHHHHHGGGGGHHHHHHHHHGFHHHHHFDFCCGGGGGGGGGC
@M02034:409:000000000-BFKT7:1:1101:20328:15277 1:N:0:35
AAAGTCGAGGTGCCTAAAGTGGCAACCCAGACTCAGAGTAATGTTGGTGGTGTAGAGCTTCCTGTAGCCGCATGGCGTTCGTACTTAAATATGGAACTAACCATTCCAATTTTCGCTGTCTCTTATACACATCTCCGAGCCCACGAGACA
+
BBBBAFAADBBBGGGGFGGGGGGHHHHGGHHGHHFHGHHGHGHHHHGGFEGEGFHFGGGGFHHHHHHFFFGEFGFCEEGGGEHHHHHHFHHFGH3BGHGGBFGGGGHFHHGHHFEFGG<34GGGGFDFHFFCGHFFE<DD@GHGGGGGGG
@M02034:409:000000000-BFKT7:1:1101:24097:15281 1:N:0:35
AAAGTCGAGGTGCCTAAAGTGGCAACCCAGACTTCGAATAATGTTGGTGGTGTAGAGCTTCCTGTAGCCGCATGGCGTTCGTACTTAAATATGGAACTAACCATTCCAATTTTCGCTGTCTCTTATACATATCTCCGAGCCCACGAGACA
+
CCCCCFCCCCCCGGGGGGGGGGGHHHHGGHHGHHHGHHHGHHHHHHHEFGFGHHHHHHHHHHHHHHHHHGGGGGHHGGGGGGHHHHHGHHHHHHHHHHGGHHHHHHHHHHHHHHGGGGGHHHHHHHHHFHGHHHGFFDGGGGHGGGGGGB
@M02034:409:000000000-BFKT7:1:1101:7706:15283 1:N:0:35
AAAGTCGAGGTGCCTAAAGTGGCAACCCAGACTACGAATATGGTTGGTGGTGTAGAGCTTCCTGTAGCCGCATGGCGTTCGTACTTAAATATGGAACTAACCATTCCAATTTTCGCTGTCTCTTATCCACATCTC
+
AA3AADAADBBBBFEGGGGFGGFHHGHGGHGGHFHFECHGHHHHEE2EFGEFHHDDEHGGDHHFGFDBFGGEGGHHGGGGGGHHHGH3FGHHHEFFFGGFHFFHHHHG4FGGBFEDEGEFFFHDFG1DFG1?CFB
@M02034:409:000000000-BFKT7:1:1101:5622:15287 1:N:0:35
AAAGTCGAGGTGCCTAAAGTGGCAACCCAGACTGTGCCGACGGTTGGTGGTGTAGAGCTTCCTGTAGCCGCATGGCGTTCGTACTTAAATATGGAACTAACCATTCCAATTTTCGCTGTCTCTTATACACATCTCCGAGCCCACGAGACA
+
ABBBBFBBBBBBGGGGGCGFGGGHHHHGGGGGCGHHHHGGGGGGEGEEF1EGAAG5A@BFEGHG55DDFGG?EEE?E1EFEEBGGGHFHFHGEEB3GGFHH03B3FFGHHHHF3BDGF?GF3@@2@>FGFFCGGF<BACCD/FCD?CAA>
@M02034:409:000000000-BFKT7:1:1101:3510:15289 1:N:0:35
AAAGTCGAGGTGCCTAAAGTGGCAACCCAGACTAAGAATAATGTTGGTGGTGTAGAGCTTCCTGTAGCCGCATGGCGTTCGTACTTAAATATGGAACTAACCATTCCAATTTTCGCTGTCTCTTATACACATCTCCGAGCCCACGAGACA
+
AABBAFBBBBABGGFGGGGGGGFBHHHFGHDFFB3GGFHGHHHHHG2AFEGGHBGAFAGHFGHGHGHBGEG0EGHHCFCGGGHHGGHFFHEHHEFDFHFHHEFGGGHF4GGGHE/?E?FHGHGHHHFHFFFGHGF2</@CGGAF@FCDGF
@M02034:409:000000000-BFKT7:1:1101:19009:15291 1:N:0:35
AAAGTCGAGGTGCCTAAAGTGGCAACCCAGACTACGCATCCGGTTGGTGGTGTAGAGCTTCCTGTAGCCGCATGGCGTTCGTACTTAAATATGGAACTAACCATTCCAATTTTCGCTGTCTCTTATACACATCTCCGAGCCCACGAGACA
+
CCCCCFBBCCBCGGGGGGGGGGGHHHHGGHHGHHGGGGGGHGGFGGGGGGEFHHHHHHHHHHHHHGHHHGGEEGHHGGGGGGHHHHHGFHHHHGHFHHHHHHHHHHGHHHHHHHGGGGGHHHHHHHHHGHFHHHHGGGGGGGHGGGGDDC
@M02034:409:000000000-BFKT7:1:1101:10004:15295 1:N:0:35
AAAGTCGAGGTGCCTAAAGTGGCAACCCAGACTAAGACGGATGTTGGTGGTGTAGAGCTTCCTGTAGCCGCATGGCGTTCGTACTTAAATATGGAACTAACCATTCCAATTTTCGCTGTCTCTTATACACATCTCCGAGCCCACGAGACA
+
BBCCBFCCCCCCGGGGGGGGGGGHHHHGGHHGHHHHHHGGGGGHHHHGGGEFHHHHHHHHHHHHHHHHHGGGGGHHGGGGGGHHHHFHHHHHHHHHGHGFHHHHHHGHHHHHHHGGGGGHHHHHFHFHGHGHHHGGDCGGGGHGGGCGGG
@M02034:409:000000000-BFKT7:1:1101:27197:15299 1:N:0:35
AAAGTCGAGGTGCCTAAAGTGGCAACCCAGACTAATAATAATGTTGGTGGTGTAGAGCTTCCTGTAGCCGCATGGCGTTCGTACTTAAATATGGAACTAACCATTCCAATTTTCGCTGTCTCTTATACACATCTCCGAGCCCACGAGACA
+
BCCCAFCCDDAAGGGGGGGFFGGHHHHGGHHGHHHHHHHHHHHHHHHGFGFGHHHHHHHHGHHHHHGGHGGGGGHHGGGGGGHHHHHHHHHHHHGHHHHHHHGHHHHHHHHHHHGGGGGHHHHHFHFHFHFHHHHHGGGGGGHGGGGGGF
@M02034:409:000000000-BFKT7:1:1101:6229:15301 1:N:0:35
AAAGTCGAGGTGCCTAAAGTGGCAACCCAGACTAAGAATCAGGTTGGTGGTGTAGAGCTTCCTGTAGCCGCATGGCGTTCGTACTTAAATATGGAACTAACCATTCCAATTTTCGCTGTCTCTTATACACATCTCCGAGCCCACGAGAC
+
BBCCCFCCCCCCGGGGGGGGGGGHHHHGGHHGHHHHHHGFHHHHHHGGGGEFHHHHHHHHHHHGHHHHHGGGGGHHGGGGGGHHHHHHFHHHHHHGHHHHHHHHHHHHHHHHHHGGGGGHHGHHHHHHHHFHHHHBA/<<DGC=@@CFE
@M02034:409:000000000-BFKT7:1:1101:24245:15305 1:N:0:35
AAAGTCGAGGTGCCTAAAGTGGCAACCCAGACTGGGAGTGGTGTTGGTGGTGTAGAGCTTCCTGTAGCCGCATGGCGTTCGTACTTAAATATGGAACTAACCATTCCAATTTTCGCTGTCTCTTATACACATCTCCGAGCCCACGAGACA
+
AAABAFBBBBBBGGGFAGGGGGGBGHGGGHHGHGHHHGGHGFFGGHHEFEEFHHHHHGHHHHHGHFHFHGGGGGHHGEGGGGHHHHHHHHHHHHFHFHHHHHHHHHGHHHHHHHGGGGGFHGHHFHGHHHHHGHFHFCF@DGHGGGGGGG
@M02034:409:000000000-BFKT7:1:1101:12002:15307 1:N:0:35
AAAGTCGAGGTGCCTAAAGTGGCAACCCAGACTATGCGGGAGGTTGGTGGTGTAGAGCTTCCTGTAGCCGCATGGCGTTCGTACTTAAATATGGAACTAACCATTCCAATTTTCGCTGTCTCTTATACACATCTCCGAGCCCACGAGAC
+
BBBBBFBBBBBBGGGGGGGGGGGHHHHGGHHGHHHHHGGGGGGGHHGFGGEFHHHDGHHHHHHHGHHHHGGEGEHHGGGGGGHHHHHHHHHHHHFHHHHHHHHHHHHGGGHHHHGGGGGHHHHHGHFHHGHHGHGHGCGGGFHGGGGGG
@M02034:409:000000000-BFKT7:1:1101:16646:15308 1:N:0:35
AAAGTCGAGGTGCCTAAAGTGGCAACCCAGACTAAGCAGAATGTTGGTGGTGTAGAGCTTCCTGTAGCCGCATGGCGTTCGTACTTAAATATGGAACTAACCATTCCAATTTTCGCTGTCTCTTATACACATCTCCGAGCCCACGAGAC
+
BABAAFABDBBBFGGGGGGGGFGCFHHGGHGGHGHHHFFF3FHGGHHEEGAFGHFFGHHHHHHHHGHGFEGGGGHFFGGGFEGHHHHGHHHGHHEBFGDFHHHHHGFHHHHHHF??EGGFHHHHFHFHFGHHHHHHGGGCFGGGG/CDG
@M02034:409:000000000-BFKT7:1:1101:23953:15310 1:N:0:35
AAAGTCGAGGTGCCTAAAGTGGCAACCCAGACTCATTCTCCGGTTGGTGGTGTAGAGCTTCCTGTAGCCGCATGGCGTTCGTACTTAAATATGGAACTAACCATTCCAATTTTCGCTGTCTCTTATACACATCTCCGAGCCCACGAGACA
+
CCCCCFCCCCCCGGGGGGGGGGGHHHHGGHHGHHHHHHHHHGGGGGGGFGEFHHHGGHHHHHHHHHHHHGGEGGHHGGGGGGHHHHHHHHHHHGFHHHHHHHHHHHHHHHHHHHGGGGGHFHHHHHHHHHHHGHHHGCDFGGHGGGGGGG
@M02034:409:000000000-BFKT7:1:1101:5881:15312 1:N:0:35
AAAGTCGAGGTGCCTAAAGTGGCAACCTAGACTGAGAAGAATGTTGGTGGTGTAGAGCTTCCTGTAGCCGCATGGCGTTCGTACTTAAATATGGAACTAACCATTCCAATTTTCGCTGTCTCTTATACACATCTCCGAGCCCACGAGACA
+
CCCCCFDABCBCGGGGGGGGGGGHHHHHHHHHHHHHHHHHHGHHHHHGGGEFHHGGGHGHHHHHHHHHHGGEGGHHGGGGGGHHHHHGHHHHHHHGFHGHHHHHHHHHHHHHHHGGGGGHHHHHHHGHHHEHHHHHD?F?FGGGGGGGGB
@M02034:409:000000000-BFKT7:1:1101:28795:15312 1:N:0:35
AAAGTCGAGGTGCCTAAAGTGGCAACCCAGACTACTCAGCTTGTTGGTGGTGTAGAGCTTCCTGTAGCCGCATGGCGTTCGTACTTAAATATGGAACTAACCATTCCAATTTTCGCTGTCTCTTATACACATCTCCGAGCCCACGAGACA
+
BCBCCFBCCCABGGGGGGGGGGGHGHHGGHHGHHHHHHHHGHHHHHHGGGGGHHHHGHHHHHHHHHHGHGFEEGHHEEGGGGHHHHHGFGGHHHGFFHFFHGGHHFBFHHHHHGE?EGGFHGHHHHFB3FDHHHFGEDFCDGHGGGFGDG
@M02034:409:000000000-BFKT7:1:1101:6913:15314 1:N:0:35
AAAGTCGAGGTGCCTAAAGTGGCAACCCAGACTGGGTCTCTTGTTGGTGGTGTAGAGCTTCCTGTAGCCGCATGGCGTTCGTACTTAAATATGGAACTAACCATTCCAATTTTCGCTGTCTCTTATACACATCTCCGAGCCCACGAGACA
+
CCCCBFBBBCAAGGGGGGGGGGGHHHHGGHHGHHGGHGHHHHHHHHGEFEEFGFHBGHHHGGHHHHGFFGGEEGHGGEFGGGFEHHHGHHHHHHDFHHGFGFFGHFHDHHHHHDFGGGGHHHHEFEDFBGFHHHF2E/DGGGHEFDGGGG
@M02034:409:000000000-BFKT7:1:1101:11521:15319 1:N:0:35
AAAGTCGAGGTGCCTAAAGTGGCAACCCAGACTGCTTGTGGGGTTGGTGGTGTAGAGCTTCCTGTAGCCGCATGGCGTTCGTACTTAAATATGGAACTAACTATTCCAATTTTCGCTGTCTCTTATACACATCTCCGAGCCCACGAGACA
+
BBBBBFBBBBBBGGGGGGGGGGGHHHHGGH2FGHHHGHHHGCGGGA0FFGGGFEFAFDGHDGHHGD55BEG0EEFE@EEFEECGAGHDFGHFFH33BFGF3F?FGDHH4BGHFH@EGGGHFHHGGHGGGFFCGHFED/BDCFFFCFF.DG
@M02034:409:000000000-BFKT7:1:1101:18302:15323 1:N:0:35
AAAGTCGAGGTGCCTAAAGTGGCAACCCAGACTGGGTGTGCGGTTGGTGGTGTAGAGCTTCCTGTAGCCGCATGGCGTTCGTACTTAAATATGGAACTAACCATTCCAATTTTCGCTGTCTCTTATACACATCTCCGAGCCCACGAGACA
+
CCCCCFCBCCCCGGGGGGGGGGGHHHHGGHHGHHHHGGGGHGGGGGGGGGFFGHHFHHHHHHHHGHHHHFGEEGHHGGGGGGHHHHHFHHHHHHHHHHHHHHHHHHHHHHHHHHGGGGGGHHHHHHGHHHHHHHHHE?FCGGHGGGGGGB
@M02034:409:000000000-BFKT7:1:1101:24347:15327 1:N:0:35
AAAGTCGAGGTGCCTAAAGTGGCAACCCAGACTAATAAGCAGGTTGGTGGTGTAGAGCTTCCTGTAGCCGCATGGTGTTCGTACTTAAATATGGTACTAACCATTCCAATTTTCGCTGTCTCTTATACACATCTCCG
+
CDDDCFCCCDBCGGGGGGGGGGGHHHHGGHHGHD3F5AA353FGDGE221EE13D5A5AA5BABB5A5AAE0EE155??B>12??@GD3BG4@344BBGH313B34D4?F3F?4/>E//B44D44B44B333B?G2?
@M02034:409:000000000-BFKT7:1:1101:20692:15332 1:N:0:35
AAAGTCGAGGTGCCTAAAGTGGCAACCCAGACTAATAAGAAGGTTGGTGGTGTAGAGCTTCCTGTAGCCGCATGGCGTTCGTACTTAAATATGGAACTAACCATTCCAATTTTCGCTGTCTCTTATACACATCTCCGAGCCCACGAGACA
+
CCDCCFDDDDCCGGGGGGGGGGGHHHHGGHHGHHHHHHHHHHHHHHGEFGEFHHHGHHHHHHHHHHGHHGGGGGHHGGGGGGHHHHGHHHGHHHHHHHHGHHGHHHGHHHHHHHGGGGGHHHHHHHHHHHFHHHHHGBFFGGHGGCGGGC
@M02034:409:000000000-BFKT7:1:1101:2481:15333 1:N:0:35
AAAGTCGAGGTGCCTAAAGTGGCAACCCAGACTTTGTCGACTGTTGGTGGTGTAGAGCTTCCTGTAGCCGCATGGCGTTCG
+
BBABBFBBDBAAGGGGGGGGGGGHHHHGGGCAGFGHFBEEGEEHDE2E1EE113D5A53BBBEG5A55BAE0EE11>>/1?
@M02034:409:000000000-BFKT7:1:1101:2498:15347 1:N:0:35
AAAGTCGAGGTGCCTAAAGTGGCAACCCAGACTTTGTCGACTGTTGGTGGTGTAGAGCTTCCTGTAGCCGCATGGCGTTCGTACTTAAATATGGAACTAACCATTCCAATTTTCGCTGTCTCTTATACACATCTCCGAGCCCACGAGAC
+
ABBCCFBBCBCCGGGFFGGGGGGHHHHGGCHGHHHGGHGGGGGHGHHFFGGEFFGGGDGHFGFHFGGGGEGFGGHGEFGGG1FHGHHHGHHHHF3BEGHHFG3FGBGFHGHHFBEFGEEGDEGGFHHBFFHGHFFDEB/<CEEACGC/C
@M02034:409:000000000-BFKT7:1:1101:8310:15349 1:N:0:35
AAAGTCGAGGTGCCTAAAGTGGCAACCCAGACTATGGTTCCTGTTGGTGGTGTAGAGCTTCCTGTAGCCGCATGGCGTTCGTACTTAAATATGGAACTAACCATTCCAATTTTCGCTGTCTCTTATACACATCTCCGAGCCCACGAGACA
+
33A?>DAADBAAGGGGFFGGGGFHHHHG2GHGHHHHHFEGHHHBGHHEFFEFAFGFHHHEHHHHHHHDHGGGGGHHGGGGGGHHGHHHBHHHHHFFGFFEGGFGFHGFEGHHHHGGGCGHGGHHGHGHBGGFHHFBADCGCFGGGGGGDC
@M02034:409:000000000-BFKT7:1:1101:29507:15350 1:N:0:35
AAAGTCGAGGTGCCTAAAGTGGCAACCCAGACTACTGGTACGGTTGGGGGTGTAGAGCTTCCTGTAGCCGCATGGTGTTCGTACTTAAATATGGAACTAATCATTCCAATTTTCGCTGTCTCTTATACACATCTCCGAGCCCACGAGACA
+
ABBBAFAAADABGGGGGCGFGGGFFHHGGHGGHF35FGG55EEGEEG0AEEE03F5B5B3@FDFB5DB3B@/EFG3B11@??2?FGGGFHHGBF33BFFF434BF4?4?FEGD4>/?<?233B33>DFB<DFG@>2?/@?DFC/>CG..<
@M02034:409:000000000-BFKT7:1:1101:5952:15350 1:N:0:35
AAAGTCGAGGTGCCTAAAGTGGCAACCCAGACTTCTACTAATGTTGGTGGTGTAGAGCTTCCTGTAGCCGCATGGCGTTCGTACTTAAATATGGAACTAACCATTCCAATTTTCGCTGTCTCTTATACACATCTCCGAGCCCACGAGACA
+
>1A1>B1>>AAAGGGGGCGFGGGHHFGFGHCGHHHGHHHGFHHDFGHEFEEFAGHHHHHHHHHHDGHFFGC?EFHHGCEGGGFHHHBFFBHGHHH1FFDFHHHHHFGGHHHHHHGGGFEHHFFHHHFFBGB1GGFDCBGCGFGE@CCFC?
@M02034:409:000000000-BFKT7:1:1101:18829:15351 1:N:0:35
AAAGTCGAGGTGCCTAAAGTGGCAACCCAGACTGCGCCGCAGGTTGGTGGTGTAGAGCTTCCTGTAGCCGCATGGCGTTCGTACTTAAATATGGAACTAACCATTCCAATTTTCGCTGTCTCTTATACACATCTCCGAGCCCACGAGAC
+
CDDDCFCCCDCDGGGGGGGGGGGHHHHGGHHGHHHDEEGG?EGHHHGEEAFGEEF5F5GHBGHGH5FDDFG/FEFFEEGGGEFEGGF?EGHHHF3?GGHHFAEFGDFG4FGHHG@FGDDFDFGHFG2F2GFGFF22C@@?@F//<<?EA
@M02034:409:000000000-BFKT7:1:1101:11607:15362 1:N:0:35
AAAGTCGAGGTGCCTAAAGTGGCAACCCAGACTCCTAAGAATGTTGGTGGTGTAGAGCTTCCTGTAGCCGCATGGCGTTCGTACTTAAATATGGAACTAACCATTCCAATTTTCGCTGTCTCTTATACACATCTCCGAGCCCACGAGACA
+
CCCCCFBBCCBCGGGGGGGGGGGHHHHGGHHGHHHHHHHHHGHHHHHFGGGGHHHHHHHHHHHHHHHHHGGEFGHHGGGGGGHHHHFFFGGHHHHHGHHHHHHHHHGHHHHHHHGGGGGHHHHHHHFHHHGHHGGHGD/@GGGGGGGGGG
@M02034:409:000000000-BFKT7:1:1101:8303:15365 1:N:0:35
AAAGTCGAGGTGCCTAAAGTGGCAACCCAGACTATGGTTCCTGTTGGTGGTGTAGAGCTTCCTGTAGCCGCATGGCGTTCGTACTTAAATATGGAACTAACCATTCCAATTTTCGCTGTCTCTTATACACATCTCCGAGCCCACGAGAC
+
BCCCCFCCCCBCGGGGGGGFGGGHHHHGGHHGGHHHHHHHHHHHHHHGGGGFGGHGGHHHHHHHGFHFHGGEGGHHGFGGGGHHHHHHHHHHHHFFHHHHHHHHHHHGHHHHHHGGGGGHHHHHGHHHHGFHHHHHGFGGFGHGGCGGF
@M02034:409:000000000-BFKT7:1:1101:5948:15368 1:N:0:35
AAAGTCGAGGTGCCTAAAGTGGCAACCCAGACTTCTACTAATGTTGGTGGTGTAGAGCTTCCTGTAGCCGCATGGCGTTCGTACTTAAATATGGAACTAACCATTCCAATTTTCGCTGTCTCTTATACACATCTCCGAGCCCACGAGACA
+
ABBBBFBBBBBBGGGGGGGGGGGHGHGGGHHGHHHHHHHHHGGHHHFEFGGGGFHGGHHHHHHHGHHHHGGEGFHGGGGGGGHHHHFFGGHHHHGHHHHHHHHHHHGHHHHHHHGGGGGHHGHHHHHHGHFGFHFHGDCCGGHGGGGGGF
@M02034:409:000000000-BFKT7:1:1101:27061:15368 1:N:0:35
AAAGTCGAGGTGCCTAAAGTGGCAACCCAGACTTCTGGTGGGGTTGGTGTTCCTGT
+
BBBBBFBBBBBBGGGGGFGGGGGHHHHGGHHGHBGGBDG222EE0A0B11B555B5
@M02034:409:000000000-BFKT7:1:1101:6072:15371 1:N:0:35
AAAGTCGAGGTGCCTAAAGTGGCAACCCAGACTTCTACGAAGGTTGGTGGTGTAGAGCTTCCTGTAGCCGCATGGCGTTCGTACTTAAATATGGAACTAACCATTCCAATTTTCGCTGTCTCTTATACACATCTCCGAGCCCACGAGACA
+
BBCBBFCABCCCGGGGGGGGGGGHHHHGGHHGHHHHHGGEFGGHHHGGGGGGHGHHHHHHHGHHHHHHHGG?FGHHGGGGGGHHHHHHFHHHHHEFFHFHHHGHHHHHHHHHHHGGGGFHHHHHHHGHGHFHFHBGGCGCGGCFGGCDFB
@M02034:409:000000000-BFKT7:1:1101:5225:15373 1:N:0:35
AAAGTCGAGGTGCCTAAAGTGGCAACCCAGACTGGGAATAATGTTGGTGGTGTAGAGCTTCCTGTAGCCGCATGGCGTTCGTACTTAAATATGGAACTAACCATTCCAATTTTCGCTGTCTCTTATACACATCTCCGAGCCCACGAGACA
+
?ABBAFAABBAAGGGGGGGGFGGHHHFDGCHGHHHGHHHHHHHHHHEFGGFFFEHGHHHHHFHHGBGHHGGGGGHHGGGGGGFHHGDGHFFDHHFHFFFBFCFHEHHFHHFHHGEEAFFFFFFGGGGHGHGHGHGFD?@/DGHGGG/CEG
@M02034:409:000000000-BFKT7:1:1101:16299:15375 1:N:0:35
AAAGTCGAGGTGCCTAAAGTGGCAACCCAGACTAGTAATAATGTTGGTGGTGTAGAGCTTCCTGTAGCCGCATGGCGTTCGTACTTAAATATGGAACTAACCATTCCAATTTTCGCTGTCTCTTATACACATCTCCGAGCCCACGAGACA
+
CCCDBFCCCCCCGGGGGGGGGGGHHHHGGHHGHHHHHHHHHHHHHHHGGGGGHHHHHHHHHHHHHHHHHGGGGGHHGGGGGGGHHHHHHHHHHHHHHHHHHHGHHHHHHGHHHHGGGGGHHHHHHHHHHHGHHHHGGDGGGGHGGFGGGB
@M02034:409:000000000-BFKT7:1:1101:18536:15375 1:N:0:35
AAAGTCGAGGTGCCTAAAGTGGCAACCCAGACTAATAAGAATGTTGGTGGTGTAGAGCTTCCTGTAGCCGCATGGCGTTCGTACTTAAATATGGAACTAACCATTCCAATTTTCGCTGTCTCTTATACACATCTCCGAGCCCACGAGACA
+
BCCCBFCCCCCCGGGGGGGGGGGHHHHGGHHGHHHHHHHHHHHHHHHEFGFFGHHGHHHHHHHHHHHHHFGGGGHHGGGGGGHHHHHHHHHHHHGHHHHGHHHHHHHHHHHHHHGGGGGHHHHHHHHHHHGHHHHHGDGGGGHGGGGGGB
@M02034:409:000000000-BFKT7:1:1101:9123:15388 1:N:0:35
AAAGTCGAGGTGCCTAAAGTGGCAACCCAGACTAAGGATCAGGTTGGTGGTGTAGAGC
+
CCCCBFCBCCBCGGGGGGGFGGGHHHHGGHHGHBAAG3FC23FG3F222AEC13D555
@M02034:409:000000000-BFKT7:1:1101:27966:15389 1:N:0:35
AAAGTCGAGGTGCCTAAAGTGGCAACCCAGACTTCTAATACTGCTG
+
BCCCBFCCCCBCGGGGGGGGGGGHHHHGGHHGHB5D55D55D55AF
@M02034:409:000000000-BFKT7:1:1101:3671:15389 1:N:0:35
AAAGTCGAGGTGCCTAAAGTGGCAACCCAGACTCAGAAGAATGTTGGTGGTGTAGAGCTTCCTGTAGCCGCATGGCGTTCGTACTTAAATAT
+
BCBCCFBBBBBCGGGGGGGGGGGHHHHGGHHGHFC3ADFA3BGGGHGG22E113D5A5AB5FDDA5D53AFAED11>>>F>??FFGH33BGD
@M02034:409:000000000-BFKT7:1:1101:17856:15393 1:N:0:35
AAAGTCGAGGTGCCTAAAGTGGCAACCCAGACTGTGGGGAGGGTTGGTGGTGTAGAGCTTCCTGTAGCCGCATGGCGTTCGTACTTAAATATGGAACTAACCATTCCAATTTTCGCTGTCTCTTATACACATCTCCGAGCCCACGAGAC
+
CCCCBFCBCCCCGGGGGGGGGGGHHHHGGHHGHH3FHGG22AEFHGGFFGEGHHHGHHHHHHHHHHHHHGGEFGHGGGGGGGHHHHHHHHHHHGFHGHHGHHGGHHGGHGHHHGGGGGGGHHHHHHFFHHHHCHGHGCGGGGEGGGGGG
@M02034:409:000000000-BFKT7:1:1101:23127:15394 1:N:0:35
AAAGTCGAGGTGCCTAAAGTGGCAACCCAGACTAAGAATCAGGTTGGTGGTGTAGAGCTTCCTGTAGCCGCATGGCGTTCGTACTTAAATATGGAACTAACCATTCCAATTTTCGCTGTCTCTTATACACATCTCCGAGCCCACGAGACA
+
BCCBBFCCCCBBGGGGGGGGGGGHHHHGGHHGHHHHHHHHHHHHHHGGGGEFHHHHHGHHHHHHHHHHHGGFGGHHGGGGGGHHHHHHHHHHHHHHFHHHHHHHHHHHHHHHHHGGGGGGHHHHHHHHGHHHHHFHGCGGGGHGGGGGGE
@M02034:409:000000000-BFKT7:1:1101:29480:15398 1:N:0:35
AAAGTCGAGGTGCCTAAAGTGGCAACCCAGACT
+
AAAAAFAAADAAGGGG11FGGGGHHHHGCEGGH
@M02034:409:000000000-BFKT7:1:1101:27477:15399 1:N:0:35
AAAGTCGAGGTGCCTAAAGTGGCAACCCAGACTGGTGTGGGGGTTGGTGGTGTAGAGCTTCCTGTAGCCGCATG
+
BBBBBFBABBBBGGG5FGGFGGGHHHHGGH2FCGAHH2BEGGGF?FC11AEC?3F5@@335B@F55B43BE/FE
@M02034:409:000000000-BFKT7:1:1101:29375:15400 1:N:0:35
AAAGTCGAGGTGCCTAAAGTGGCAACCCAGACTGGGAGGGAGGTTGGTGGTGTAGAGCTTCCTGTAGCCGCATGGTGTTCGTACTTAAATATGGTACTAACCATTCCAATTTTCGCTGTCTCTTATACACATCTCCGAGCCCACGAGACA
+
CCCDCFCCCDBCGGGGGGGGGGGHHHHGGHHGHHHGGCEG?EGEHHCAAAEC13D5A5A35FFGFBB5@BE0EDE3B1?4B?2??EGHBEGDBB44B4FG303B3BD4?G?HF4</?/?FD3BF?F333FGC2?BB?</>/?GFDGGGA<
@M02034:409:000000000-BFKT7:1:1101:7875:15402 1:N:0:35
AAAGTCGAGGTGCCTAAAGTGGCAACCCAGACTATTAATAATGTTGGTGGTGTAGAGCTTCCTGTAGCCGCATGGCGTTCGTACTTAAATATGGAACTAACCATTCCAATTTTCGCTGTCTCTTATACACATCTC
+
CCCCCFCCCCCCGGGGFGGFGGGHHHHGGHHGHHHHGHHFDFGGDF2EF?FG1AF5D5GG5GHFE5B5AEGAFGA1>EEGGEFEEFGG3DGHF333BGHHE1BFFBGEEFFHHD@FG??E?FFF?G4FHCDGGGG
@M02034:409:000000000-BFKT7:1:1101:6948:15403 1:N:0:35
AAAGTCGAGGTGCCTAAAGTGGCAACCCAGACTAGTGGTCCGGTTGGTGGTGTAGAGCTTCCTGTAGCCGCATGGCGTTCGTACTTAAATATGGAACTAACCATTCCAATTTTCGCTGTCTCTTATACACATCTCCGAGCCCACGAGCC
+
ABABBFBBBBAAGGGGFGG6GGEGGEHDDEDFFEGGHGHGHEC22AEEFDABFGGFGHEHHHHGAFEDFEGEGGGGGE?CEEGFHHGBDHDGFBEFFGGBFHHHHGGF?FBBEGEGGGDBBGHDGHG2?C1F?FGFFCCCGGGEC@D-C
@M02034:409:000000000-BFKT7:1:1101:2217:15404 1:N:0:35
AAAGTCGAGGTGCCTAAAGTGGCAACCCAGACTGGGGGTCAGGTTGGTGGTGTAGAGCTTCCTGTAGCCGCATGGCGTTCGTACTTAAATATGGAACTAACCATTCCAATTTTCGCTGTCTCTTATACACATCTCCGAGCCCACGAGACA
+
AAAABFAADBABGGGGGGGGGGGHHHHGGHHGHHGCGGAEHFHEGGGEFGEFGHHFFHGHHFHFGGGFGEEGGGHHGEEFGGFHGHGHHHHHHHGGHHHHHHHGHHHHHHHHHHGGGGDFGFHGHHHFGC<GHHHHDAC?AFHGGCCGG<
@M02034:409:000000000-BFKT7:1:1101:12134:15406 1:N:0:35
AAAGTCGAGGTGCCTAAAGTGGCAACCCAGACTCCGAATCATGTTGGTGGTGTAGAGCTTCCTGTAGCCGCATGGCGTTCGTACTTAAATATGGAACTAACCATTCCAATTTTCGCTGTCTCTTATACACATCTCCGAGCCCACGAGACA
+
BCCCCFCCCBBBGGGGGGGGGGGGHHHGGHHGHHHGGGGGHHHHHHHEFGFGGFGFHHHHHHHHHGHFHGGGGGHHGGGGGGHHHHHHHHHHHHGFHHHHHHGHHHHHHHHHHHGGGGGHHHHHHHHHFFFHHHHHF@GGFGHGGGGGGF
@M02034:409:000000000-BFKT7:1:1101:27068:15412 1:N:0:35
AAAGTCGAGGTGCCTAAAGTGGCAACCCAGACTGGGCTTAGTGTTGGTGGTGTAGAGCTTCCTGTAGCCGCATGGCGTTCGTACTTAAATATGGAACTAACCATTCCAATTTTCGCTGTCTCTTATACACATCTCCGAGCCCACGAGACA
+
AAAAAFBBBBBBGGGGGGGGGGGHGHHGGHGGHHHACGFGD5FGG2ABF?EEA3D5DABCDFHEGFFFGEE>EEF1E?EGGEBAEGHGFHGGDE3BFEGH30BF?FG4FG3GE4>EEE/B4FFE4?3?FFGFGFH2C@DGFGEGCG/EA?
@M02034:409:000000000-BFKT7:1:1101:5197:15432 1:N:0:35
AAAGTCGAGGTGCCTAAAGTGGCAACCCAGACTAATAATAATGTTGGTGGTGTAGAGCTTCCTGTAGCCGCATGGCGTTCGTACTTAAATATGGAACTAACCATTCCAATTTT
+
>>11ADAA@D1AFGGGGGGGGB0ACGHEGGFFHHHGGHBFGHHHHGHFGAAFHHGBFDGHHCGDFGGGHGGCEEGFEBFGGEGHHHHGHFHHHFGGHFEGH01B1FFG2BFG>
@M02034:409:000000000-BFKT7:1:1101:23662:15438 1:N:0:35
AAAGTCGAGGTGCCTAAAGTGGCAACCCAGACTTCTAATCAGGTTGGTGGTGTAGAGCTTCCTGTAGCCGCATGGCGTTCGTACTTAAATATGGAACTAACCATTCCAATTTTCGCTGTCTCTTATACACATCTCCGAGCCCACGAGACA
+
ABBBAFAABBBBGGGGG4GGGFDHHHHGGCHGHHHHGBGHHFHGHHGGGGGFFHFHFGHHHBHHFHHHHGGFGGGFGGGGGGHHHHHD3BFHHHFBGGFBGHHGHHHHBGHHHHGGGGGGHFGHEFFGDFGHFGFDGD/<BFHGCG?GAB
@M02034:409:000000000-BFKT7:1:1101:21051:15442 1:N:0:35
AAAGTCGAGGTGCCTAAAGTGGCAACCCAGACTGAGAAGAAGGTTGGTGGTGTAGAGCTTCCTGTAGCCGCATGGCGTTCGTACTTAAATATGGAACTAACCATTCCAATTTTCGCTGTCTCTTATACACATCTCCGAGCCCACGAGACA
+
BBCCBFCCCCBCGGGGGGGFGGGHHHHGGHHGHHHHHHHHHHHEGHGGFGEFGFHGHHHHHHHHHHHHHGGGGGHHGGGGGGHHHHFHHHHHHHBFHHFGGHHHHHGHHHHHHHGGGGGHHHHHFFFHGHHHHHHHGCCFGGHGGGGGGH
@M02034:409:000000000-BFKT7:1:1101:25792:15442 1:N:0:35
AAAGTCGAGGTGCCTAAAGTGGCAACCCAGACTGGGAATGGGGTTGGTGGTGTAGAGCTTCCTGTAGCCGCATGGCGTTCGTACTTAAATATGGAACTAACCATTCCAATTTTCGCTGTCTCTTATACACATCTCCGAGCCCACGAGACA
+
CCCCCFCBCCCBGGGGGGGFGGGHGHGGGHHGHHHHHHHHHGGGGGGEFGEFFGHHHHHGHHHGGHHHHGGGGFHGFGGGGEFEHHGHHGHHHGGGGGHEFHFHHHGHHHHHHFGGGGGGHHHHFHFHFHHHFHFGECFFGGEEGFGGGF
@M02034:409:000000000-BFKT7:1:1101:25576:15447 1:N:0:35
AAAGTCGAGGTGCCTAAAGTGGCAACCCAGACTATTCCGGCGGTTGGTGGTGTAGAGCTTCCTGTAGCCGCATGGCGTTCGTACTTAAATATGGAACTAACCATTCCAATTTTCGCTGTCTCTTATACACATCTCCGAGCCCACGAGACA
+
BBBBBFBBBBBBGGGGFFGFGGGHHHHGGHHGHHHHHHHGGGGEEAEFFGEGHFGGGHHHDHFHHGHHGEG?EFFEFEGEGDHFHHHHFHGFHHEFHGDFGG2FGFFGHGGHHD<DG?DF2DGGFG21@B<GCGBDE/@@CGHG-<ADE<
@M02034:409:000000000-BFKT7:1:1101:14449:15451 1:N:0:35
AAAGTCGAGGTGCCTAAAGTGGCAACCCAGACTCCGATTTCTGTTGGTGGTGTAGAGCTTCCTGTAGCCGCATGGCGTTCGTACTTAAATATGGAACTAACCATTCCAATTTTCGCTGTCTCTTATACACATCTCCGAGCCCACGAGACA
+
CCDCBFCCDDCBGGGGGGGGGGGHHHHGGHHGHHHGGGGGHHHHHHHGGGEFGHHFHHHHHHHHHHHHHGGFGGHHGGGGGGHHHHFHGHHHHHHHGHHGHHGHHHGHGHHHHHGGGGGHHHHHHHFHFHGHHHHHGGGFGGHGGGGGGF
@M02034:409:000000000-BFKT7:1:1101:20202:15453 1:N:0:35
AAAGTCGAGGTGCCTAAAGTGGCAACCCAGACTCAGACGCAGGTTGGTGGTGTAGAGCTTCCTGTAGCCGCATGGCGTTCGTACTTAAATATGGAACTAACCATTCCAATTTTCGCTGTCTCTTATACACATCTCCGAGCCCACGAGACA
+
CCCCCFBBBBBCGGGGGGGGGGGHHHHGGHHGHHHHHHGGGGGHHHGGGGEFGHHHHHHHHHHHHHHHHGGFGGHHGGGGGGHHHHHFHHHHHHHHHHHHHHHHHHGHHHHHHHGGGGGHHFHHHHHHHHFHHHHFEFGFGGHGGGGGGF
@M02034:409:000000000-BFKT7:1:1101:25272:15458 1:N:0:35
AAAGTCGAGGTGCCTAAAGTGGCAACCCAGACTGCGCTGGGTGTTGGTGGTGTAGAGCTTCCTGTAGCCGCATGGCGTTCGTACTTAAATATGGAACTAACCATTCCAATTTTCGCTGTCTCTTATACACATCTCCGAGCCCACGAGAC
+
CCCCCFCBCCCCGGGGGGGGGGGHHHHGGHHGH33B22AAAGAAAFCAA1EFA3FAA5FFEHF5F5D53?E0EEC1>?>F1>??FFFG3FHFGF33FGHHC03B3BF44BEHD4//E??FFDF?3F??FCF=FDH2C/<<D/GF</-EF
@M02034:409:000000000-BFKT7:1:1101:9919:15462 1:N:0:35
AAAGTCGAGGTGCCTAAAGTGGCAACCCAGACTAAGAATAATGTTGGTGGTGTAGAGCTTCCTGTAGCCGCATGGCGTTCGTACTTAAATATGGAACTAACCATTCCAATTTTCGCTGTCTCTTATACACATCTCCGAGCCCACGAGAC
+
BBBBBFABDD>AGGGGGDGGGGGHFFHGGHHGHHHHHHHGHGGGGFGGGGEFGFHHHHHHHGHHHHHGHGGGGGGHGGGGGGHHGHFFGHHHHHGHFHGHHHGGHHFHHHGHHHFFGGEFHHHHHHFGHB2FCGDFD>CCGGHGCDGCD
@M02034:409:000000000-BFKT7:1:1101:11392:15462 1:N:0:35
AAAGTCGAGGTGCCTAAAGTGGCAACCCAGACTAATAAGCATGTTGGTGGTGTAGAGCTTCCTGTAGCCGCATGGCGTTCGTACTTAAATATGGAACTAACCATTCCAATTTTCGCTGTCTCTTATACACATCTCCGAGCCCACGAGACA
+
AAAABFBBDD>AEEG5GGGDFGEHHHFAAGGFHHGGFFGHFGGHHFCEFEAFHDGBGHHHFCGHFFGHFGGEFGHFEEFGGEFFFGHEGHHGHG3GCFGHHHHHFHHHFGHHHHGGGEEFFHFFGGGHHC2BFF?GAD/CFFGGF/AD?<
@M02034:409:000000000-BFKT7:1:1101:25572:15464 1:N:0:35
AAAGTCGAGGTGCCTAAAGTGGCAACCCAGACTATTCCGGCGGTTGGTGGTGTAGAGCTTCCTGTAGCCGCATGGCGTTCGTACTTAAATATGGTACTAACCATTCCAATTTTCGCTGTCTCTTATACA
+
BBBBBFBCBCCCGGGGGGGGGGGHHHHGGHGDHFGHCEEEEGGGAGE1?1BF13D5@5BB3FD3@444@1E/?EC1/?>F/?2??GG33?FFEB44B4FG302B?3B3?B3FB3/?C/?@22@@2@22@
@M02034:409:000000000-BFKT7:1:1101:26037:15471 1:N:0:35
AAAGTCGAGGTGCCTAAAGTGGCAACCCAGACTAAGCCTACTGTTGGTGGTGTAGAGCTTCCTGTAGCCGCATGGCGTTCGTACTTAAATATGGAACTAACCATTCCAATTTTCGCTGTCTCTTATACACATCTCCGAGCCCACGAGACA
+
BCCCBFCCBCABGGGGGGGGGGGHHHHGGHHGHHHHGHHHHHHHHHHGGGGFGEGEGFGHGHHHHGHHHGGEGFGFEEFGGGHHHHHHHHHHHGFFHHHH3F3FGGHFGGHHHDEGGFFHHGHHFHGHHFGHHHGFG@CGGGHGGC@/?C
@M02034:409:000000000-BFKT7:1:1101:18694:15478 1:N:0:35
AAAGTCGAGGTGCCTAAAGTGGCAACCCAGACTACTAAGAATGTTGGTGGTGTAGAGCTTCCTGTAGCCGCATGGCGTTCGTACTTAAATATGGAACTAACCATTCCAATTTTCGCTGTCTCTTATACACATCTCCGAGCCCACGAGACA
+
CCCCBFCCCCCCGGGGGGGGGGGHHHHGGHHGHHHHHHHHHHHHHHHGGGEGHHHGHHHHHHHHHHHHHGGGGGHHGGGGGGHHHHHHHHHHHHFHGHHGHGHHHHGHHHHHHHGGGGGHHHHHHHHHFHHHHHHGGCGGGGHGGGGGGF
@M02034:409:000000000-BFKT7:1:1101:18887:15482 1:N:0:35
AAAGTCGAGGTGCCTAAAGTGGCAACCCAGACTGATAGGAATGTTGGTGGTGTAGAGCTTCCTGTAGCCGCATGGCGTTCGTACTTAAATATGGAACTAACCATTCCAATTTTCGCTGTCTCTTATACACATCTCCGAGCCCACGAGACA
+
CCCCCFCCCCBBGGGGGGGGGGGHHHGGGHHGHHHGHHHHHHHHHHHGGGEFHHHGHHHHHHHHHHHHHGGGGGHHGEGGGGHHHHHHHHGHHHFHHHHHHHHHHHGHHHHHHHGGGGGHHHHHGHHHHF2FFHFHGFGGGGHGGGGGGF
@M02034:409:000000000-BFKT7:1:1101:8296:15488 1:N:0:35
AAAGTCGAGGTGCCTAAAGTGGCAACCCAGACTTCTGAGAAGGTTGGTGGTGTAGAGCTTCCTGTAGCCGCATGGCGTTCGTACTTAAATATGGAACTAACCATTCCAATTTTCGCTGTCCTTATACACATCTCCGAGCCCACGAGACAG
+
CCCCCFCCDCCCGGGGGGGFGGGHHHHGGHHGHHHHHHHHHHHHHHGGFGFGHGHHFHHHFHHHGGHFHGGFGGHGGGGGGGHHHHHHHHHHHHFFHHGGFHEHHHHGHHHHHHGGGGFHHHHHHHGHHGGHHHHF/CGFGHGGGGGGGF
@M02034:409:000000000-BFKT7:1:1101:18466:15491 1:N:0:35
AAAGTCGAGGTGCCTAAAGTGGCAACCCAGACTTTTGATCATGTTGGTGGTGTAGAGCTTCCTGTAGCCGCATGGCGTTCGTACTTAAATATGGAACTAACCATTCCAATTTTCGCTGTCTCTTATACACATCTCCGAGCCCACGAGA
+
BB?ABFB>DDBBGGGGFFGFGFGHHHHGGHHGHHHGHGHHHHHHHHHDGFGFHEFAFGHHHGHHFGHHHGGAEGFHGGGGGGHHGHEBGFGHGHHHHHHFGFBFHHHDHFGHHHGGGGGHGGHHBGGHGHGHFHGHG?CCCGGG//<<
@M02034:409:000000000-BFKT7:1:1101:10475:15492 1:N:0:35
AAAGTCGAGGTGCCTAAAGTGGCAACCCAGACTATGGGGGGTGTAGTGAGACCTGTAGCCGCATGGCGTTCGTACTTAAATATGGAACTAACCATTCCAATTTTCGCTGTCTCTTATACACATCTCCGAGCCCACGAGACAGGCAGAAAT
+
BCBBBFCCCCBCGGGGGGGFGGGHHHHGGHHGHHHHHHGGGGGGGHHHFHGHGHHHGHHGGFCGGHHGDGGGGHGHHHHHHHHHHFGGHHHHHHHHHHHGHHHHHGGGGGHHHHHFHHHHHGFFGGFGBGGGGGGD;AADGGFFFFFFFF
@M02034:409:000000000-BFKT7:1:1101:21189:15497 1:N:0:35
AAAGTCGAGGTGCCTAAAGTGGCAACCCAGACTAGTACTAAGGTTGGTGGTGTAGAGCTTCCTGTAGCCGCATGGCGTTCGTACTTAAATATGGAACTAACCATTCCAATTTTCGCTGTCTCTTATACACATCTCCGAGCCCACGAGACA
+
AAAAAFBBBBBBGGGGGGGFGDFFHHHFGHGGGHHEGHEFEGFHHHGAFEEFHHHFFFFGHFHFHHFHHEEEEFHHGEEFGGHHEHGDF@BGHD@BGFFHHHHGHHGFGGEGHGEFGGEGHHHHGHFHFHHHHHHFGCGGGFHGGCGDFF
@M02034:409:000000000-BFKT7:1:1101:23127:15498 1:N:0:35
AAAGTCGAGGTGCCTAAAGTGGCAACCCAGACTGGGGTGTGTGTTGGTGGTGTAGAGCTTCCTGTAGCCGCATGGCGTTCGTACTTAAATATGGAACTAACCATTCCAATTTTCGCTGTCTCTTATACACATCTCCGAGCCCACGAGACA
+
AAAAAFAABBAAFGGGGGGFGDFHHGHEFGHGHHHGGAAFAFGFGAFGGEAFFGHEGHHHFHHFGFE@F>EGFGHHGEEGFGHHFHHFFGFHHHBFFH33FGHHHHGH4FGHHHGGGGEDGHGGGGFHFHFHGFHHG?DGGGHGGGCDDF
@M02034:409:000000000-BFKT7:1:1101:20142:15498 1:N:0:35
AAAGTCGAGGTGCCTAAAGTGGCAACCCAGACTTCTGTTGGGGTTGGTGGTGTAGAGCTTCCTGTAGCCGCATGGCGTTCGTACTTAAATATGGAACTAACCATTCCAATTTTCGCTGTCTCTTATACACATCTCCGAGCCCACGAGACA
+
CBCCCFCBCCCCGGGGGGGGGGGHHHHGGHHGHHHHHHHHHGGFFGGGGGEFHHHHHHHHHHHHHHHHHGGFGGHHGGGGGGHHHHHHHHHHHHGFFHHHHHGHHHHHHHHHHHGGGGGGHHHHHHHHGHEHHHGED@FCGGHGGGGGGG
@M02034:409:000000000-BFKT7:1:1101:20285:15499 1:N:0:35
AAAGTCGAGGTGCCTAAAGTGGCAACCCAGACTCCGAAGCAGGTTGGTGGTGTAGAGCTTCCTGTAGCCGCATGGCGTTCGTACTTAAATATGGAACTAACCATTCCAATTTTCGCTGTCTCTTATACACATCTCCGAGCCCACGAGAC
+
BCCCBFCCCCCBGGGGGGGGGGGGHHHGGHHGHHHGGGGGHHHHHHGEFGEFGHHFHHHHHGHHHHHHHGGEFGHHGGGGGGHHHHHHHHHHHHFHHHHGHHHHHHHHHHHHHHGGGGGHGHHHHHHHHHHHHHFHGCCFFGHGGGGGG
@M02034:409:000000000-BFKT7:1:1101:2653:15499 1:N:0:35
AAAGTCGAGGTGCCTAAAGTGGCAACCCAGACTGATCCTGTGGTTGGTGGTGTAGAGCTTCCTGTAGCCGCATGGCGTTCGTACTTAAATATGGAACTAACCATTCCAATTTTCGCTGTCTCTTATACACATCTCCGAGCCCACGAGAC
+
BBBBBFBBBDBBGGGFFGGGGGGHHHGGGHHGHHHHHGGHFGHHGGGFFGGFGGGFGHHHGFHHFFFGGEGEEGHGFGGGGGGHGHHHHHGHHHGHEHHHHHDGHHHHHGHGHHGGGEGHHGHHHFGGBFHHHHDD?/C@DGHGGGCDD
@M02034:409:000000000-BFKT7:1:1101:14123:15500 1:N:0:35
AAAGTCGAGGTGCCTAAAAGTGGCAACCCAGACTACGAATAAGGTTGGTGGTGTAGAGCTTCCTGTAGCCGCATGGCGTTCGTACTTAAATATGGAACTAACCATTCCAATTTTCGCTGTCTCTTATACACATCTCCGAGCCCACGAGAC
+
CCDCCFCCCCCCGGGGGGGGGGHGHHHHGGHHGHHHGGHHGHHHFHHGEFGEFGHHHHHHHHHHHHHHHHFEFGGHHGGGGGGHHHHHHHHHHHHHHHHHHHHHHHHHHHGHHHHGGGGGHHHHHHHHHHHHHHHHHGGGGGGHGGGGGA
@M02034:409:000000000-BFKT7:1:1101:18483:15501 1:N:0:35
AAAGTCGAGGTGCCTAAAGTGGCAACCCAGACTTTTGATCATGTTGGTGGTGTAGAGCTTCCTGTAGCCGCATGGCGTTCGTACTTAAATATGGAACTAACCATTCCAATTTTCGCTGTCTCTTATACACATCTCCGAGCCCACGAGACA
+
CCCCCFCBCCBCGGGGGGGGGGGHHHHGGHHGHHHHHGHHHHHHHHHGFGGGHHHHHHHHHHHHHHHHGGGGGGHHGFGGGGHHHHHHGHHHHHFGGHGHHHHHHHGHHHHHHHGGGGGGHHHHHHGHGHGHHHHFDCFGGGHGGGGGGF
@M02034:409:000000000-BFKT7:1:1101:25007:15504 1:N:0:35
AAAGTCGAGGTGCCTAAAGTGGCAACCCAGACTCATCCGCCGGTTGGTGGTGTAGAGCTTCCTGTAGCCGCATGGCGTTCGTACTTAAATATGGAACTAACCATTCCAATTTTCGCTGTCTCTTATACACATCTCCGAGCCCACGAGAC
+
BABBABAAADAAGGG5EGGGCFGHHHHDGHHGHHHHHHG2E?EE?EE1B11AF3FBG5GGFHHHHFHEEEE>EEFFCEEGGGFGEFGFFFFB4EDFBG33B03GBFBFGBGDGBDCG/<F2F2G1F>FBB1FGGFG//<@>/FFCDGD?
@M02034:409:000000000-BFKT7:1:1101:8825:15507 1:N:0:35
AAAGTCGAGGTGCCTAAAGTGGCAACCCAGACTGAGAAGGGTGTTGGTGGTGTAGAGCTTCCTGTAGCCGCATGGCGTTCGTACTTAAATATGGAACTAACCATTCCAATTTTCGCTGTCTCTTATACACATCTCCGAGCCCACGAGACA
+
ABBBBFBBBBBBGGGGGGGGGGGHHHHGGHHGHHFHHHHHGHGGGHHGGGFFFFGFGHHHHHHHGGGGGFGEGGHGGEGGGGGHHHHHHHHHHHEGHHHGHHEGHHHFHHHHHHGGGGAGHHHHGHGHHHHHHHHGECGCGGHGGGGGG?
@M02034:409:000000000-BFKT7:1:1101:11930:15510 1:N:0:35
AAAGTCGAGGTGCCTAAAGTGGCAACCCAGACTACGGCTCCTGTTGGTGGTGTAGAGCTTCCTGTAGCCGCATGGCGTTCGTACTTAAATATGGAACTAACCATTCCAATTTTCGCTGTCTCTTATACACATCTCCGAGCCCACG
+
CCCBCFCCCCCBGGGGGGGGGGGHHHHGGHHGH3AE22E?EGHHFHA1F1E1F3D5D5BB5BDB55B5BEG0EEFFEE?FFE2?FGH3@DGFGF33B?GF303FF4F44BDH44/?EA<FFHHGGG33D22?FDG2?/BDC/?/@
@M02034:409:000000000-BFKT7:1:1101:8808:15510 1:N:0:35
AAAGTCGAGGTGCCTAAAGTGGCAACCCAGACTCATCCGCAGGTTGGTGGTGTAGAGCTTCCTGTAGCCGCATGGCGTTCGTACTTAAATATGGAACTAACCATTCCAATTTTCGCTGTCTCTTATACACATCTCCGAGCCCACGAGACA
+
BCCCBFCCCCBBGGGGGGGGGGGHHHHGGHHGHHGHGHEFEEGHGHGEFFGGFDHAFFFGHHHHHHHFFGGEEGHFGEEGGGHHHHHHGHHGHHBGGHHHGFFGHDGEHHFHG4EEGGFFDHHHGD3GGHHHHHHEGCFGGFEECGGDGF
@M02034:409:000000000-BFKT7:1:1101:29546:15511 1:N:0:35
AAAGTCGAGGTGCCTAAAGTGGCAACCCAGACTTTGCGGCATGTTGGTGGTGTAGAGCTTCCTGTAGCCGCATGGCGTTCGTACTTAAATATGGAACTAACCATTCCAATTTTCGCTGTCTCTTATACACATCTCCGAGCCCACGAGACA
+
BBABBFCBBCBCGGGGGGGFGGGFFGGEGHHG3FHHHGFFGGHGHHHEAEBFFGGFHGHHFFHGGHHGHEEEFGHGEEFGGFHHGHGFHHGHHG3FFGGHG0GGHHEGHHHHHHFFFA?FHFGFHHFHFFGHHHDDECC/AFHGGGGGGC
@M02034:409:000000000-BFKT7:1:1101:21094:15519 1:N:0:35
AAAGTCGAGGTGCCTAAAGTGGCAACCCAGACTAATAAGAAGGTTGGTGGTGTAGAGCTTCCTGTAGCCGCATGGCGTTCGTACTTAAATATGGAACTAACCATTCCAATTTTCGCTGTCTCTTATACACATCTCCGAGCCCACGAGAC
+
BBBBBFBBBBBBGGGGGGGGGGGHHHHGGGHGHHHGHHHHFHHHGHGEFGEFHFHFGGHHHFHFHHHHHGGEEGHHGEGGGFGHHHGEGHGHHHFGGHHHHHHHHHHDFGGHHHGGGGEGFHHHGHHGHGFHHHHHFBGGFFHGGGGGC
@M02034:409:000000000-BFKT7:1:1101:11897:15520 1:N:0:35
AAAGTCGAGGTGCCTAAAGTGGCAACCCAGACTCTTAATAATGTTGGTGGTGTAGAGCTTCCTGTAGCCGCATGGCGTTCGTACTTAAATATGGAACTAACCATTCCAATTTTCGCTGTCTCTTATACACATCTCCGAGCCCACGAGA
+
CCCCCFCCCCCBGGGGGGGGGGGHHHHGGHHGHFHHFFHHHHHHHFHGGDEEE3F5GBFGFGHHFFF5AEF?FEC1EBEFEE?GGFHFGGHFD333BFGH313BB?GD4F?HF?/>EE<B?FGH4FFBGBGCGFH2B/BDGC/F</><
@M02034:409:000000000-BFKT7:1:1101:2661:15525 1:N:0:35
AAAGTCGAGGTGCCTAAAGTGGCAACCCAGACTGGGATAAGGTTGGTGGTGTAGAGCTTCCTGTAGCCGCATGGCGTTCGTACTTAAATATGGAACTAACCATTCCATTTTCGCTGTCTCTTATACACATCTCCGAGCCCACGAGACAG
+
AAABBFCABDBCGGGGGGGGGGGHHHHGGHGGHHGHHHHHHCDFHGAFEBFGGHHHHEHHHHHHHHHHGGGGGGHGGGGGGFHGHHHHFHHHHEGHFGHHHGGHHFHHHHHHGGGGEGGHHHHHHGBGFHHHFFFCDGGFGGGGGFGHH
@M02034:409:000000000-BFKT7:1:1101:22070:15526 1:N:0:35
AAAGTCGAGGTGCCTAAAGTGGCAACCCAGACTATTCCGCAGGTTGGTGGTGTAGAGCTTCCTGTAGCCGCATGGCGTTCGTACTTAAATATGGAACTAACCATTCCAATTTTCGCTGTCTCTTATACACATCTCCGAGCCCACGAGACA
+
BBCCCFCBCCCCGGGGGGGGGGGHHHHGGHHGHHHHHGHGGGGFGHGEFGEFGHHHHHHHHHGHHHHHHGGGGGHHGGGGGGGHHHFGHFHHHHHHHHGGHHGGHHGHHHHHHEGGGGGHHHHHEHFHFGHFHHFHD@CCGEHGGCGGGC
@M02034:409:000000000-BFKT7:1:1101:5975:15526 1:N:0:35
AAAGTCGAGGTGCCTAAAGTGGCAACCCAGACTACTGCTTCGGTTGGTGGTGTAGAGCTTCCTGTAGCCGCATGGCGTTCGTACTTAAATATGGAACTAACCATTCCAATTTTCGCTGTCTCTTATACACATCTCCGAGCCCACGAGACA
+
AAAAAFABBBABGGFGGGGGGGDFFHHEFHHGHHHHFHHHHGGFGEEGFGEFHHHEGHHHFGHGGFGFGGGGGGHHGFGGGGBGEGGHHH4GGHGBGFF?GHHHHHHHHHHHHHGGGGGFHFHGHGFG?F2GCGFHD/DCGGEFGGG?EC
@M02034:409:000000000-BFKT7:1:1101:23759:15526 1:N:0:35
AAAGTCGAGGTGCCTAAAGTGGCAACCCAGACTACGAAGGCTGTTGGTGGTGTAGAGCTTCCTGTAGCCGCATGGCGTTCGTACTTAAATATGGAACTAACCATTCCAATTTTCGCTGTCTCTTAACACATCTCCGAGCCCACGAGACAG
+
BBCCCFCCCCCCGGGGGGGGGGGHHHHGGHHGGHHGEGGGHHFGGDHGE1EEHBGBDDDGFFHH5FFABEEEGEC1E?EFFEFHEHHGFHH4FH33GHHH303F?4FB4FEHD?/<E<E3EHHFFDFFHEFHHHHG?D?CFCFF/CA/FF
@M02034:409:000000000-BFKT7:1:1101:2643:15527 1:N:0:35
AAAGTCGAGGTGCCTAAAGTGGCAACCCAGACTGGGATAAGGTTGGTGGTGTAGAGCTTCCTGTAGCCGCATGGCGTTCGTACTTAAATATGGAACTAACCATTCCATTTTCGCTGTCTCTTATACACATCTCCGAGCCCACGAGACAGG
+
DDCCCFCCCCBCGGGGGGGGGGGHHHHGGHHGHHHHHHHHHHFGGGEFGEFGHHGGHHHHHHHHHHGDEFGGGHHGEFFFEGHHHHHHHHHHHHHHHGGFCGGHHHGHHHHHGGGGFHHGGHEHFFDGGHHGHHGBBCCEGFGGGGGHHF
@M02034:409:000000000-BFKT7:1:1101:21899:15534 1:N:0:35
AAAGTCGAGGTGCCTAAAGTGGCAACCCAGACTAAGCCGCAGGTTGGTGGTGTAGAGCTTCCTGTAGCCGCATGGCGTTCGTACTTAAATATGGAACTAACCATTCCAATTTTCGCTGTCTCTTATACACATCTCCGAGCCCACGAGAC
+
CCCCCFCBBCBBGGGGGGGFGGGHHHHGGHHGHHHHHHGGGGGGHHGEFFEFGHHFGGHHHHHHGHHGHGGGGGHHGGGGGGHHHGHHHHHHHHFHFHHHHHEHHHGHHHHHHHGGGGDFFHHHEGHHHHDGHHHGD@DGGGHGGGGDG
@M02034:409:000000000-BFKT7:1:1101:1733:15543 1:N:0:35
AAAGTCGAGGTGCCTAAAGTGGCAACCCAGACTACTAAGCATGTTGGTGGTGTAGAGCTTCCTGTAGCCGCATGGCGTTCGTACTTAAATATGGAACTAACCATTCCAATTTTCGCTGTCTCTTATACACATCTCCGAGCCCACGAGAC
+
AAAAAFABBBBBGGGGGCGGGGGCFGH?FHHGHGGHHGGHGHHHHHHGGGEFHFHFGFHHGHHHGFHE3AEEFGHGEEEGGGHHHHGGHHHFGHEFFFHHGFHGEHGHEGHFHGGGGGGFHGGHGGGFFEEHEGFGE/D/<CGC@AFFG
@M02034:409:000000000-BFKT7:1:1101:25437:15548 1:N:0:35
AAAGTCGAGGTGCCTAAAGTGGCAACCCAGACTCCTACTCGGGTTGGTGGTGTAGAGCTTCCTGTAGCCGCATGGCGTTCGTACTTAAATATGGAACTAACCATTCCAATTTTCGCTGTCTCTTATACACATCTCCGAGCCCACGAGACA
+
BCCBCFCCCCBCGGGGGGGFGGGHHHHGGHHGHHHHHHHHGGGHGGGGFGEFHHHHHHHHHHHHHGHHHGGFGGHHGEGGGGHHHHHGHHHHHHHHHHHHHGHHHHHHGHHHHHGGGGGHHGHHHHHHHHGHHHHHGCGGGGHGGGGGGH
@M02034:409:000000000-BFKT7:1:1101:20468:15553 1:N:0:35
AAAGTCGAGGTGCCTAAAGTGGCAACCCAGACTAGTACGCGTGTTGGTGGTGTAGAGCTTCCTGTAGCCGCATGGCGTTCGTACTTAAATATGGAACTAACCATTCCAATTTTCGCTGTCTCTTATACACATCTCCGAGCCCACGAGACA
+
CCCCCFCCCCCCGGGGGGGGGGGHHHHGGHHGHHHHHHGGGGGGHHHGGGEFGHHFHHHHHHHHHHHHHFGGGGHHGGGGGGHHHHHHHHHHHHFHHHHHHHHHHHHHHHHHHHGGGGGFHHHHHHHHHHGHHHGGDCGFGGHGGGGGGC
@M02034:409:000000000-BFKT7:1:1101:22399:15560 1:N:0:35
AAAGTCGAGGTGCCTAAAGTGGCAACCCAGACTAATAATCAGGTTGGTGGTGTAGAGCTTCCTGTAGCCGCATGGCGTTCGTACTTAAATATGGAACTAACCATTCCAATTTTCGCTGTCTCTTATACACATCTCCGAGCCCACGAGAC
+
CCCCCFDCCDCCGGGGGGGFGGGHHHHGGHHGHBG5G5FFGAGHFHGEFEEFHGGBFDGHDGHHHFHDGFGEEGHGGEGGGEBCGGHGFHHHHH3FGHHHHCGFGFFG4GFHHFEGGGFHHHGHDFEFHFHFGHHED/BCCEHGGC<<A
@M02034:409:000000000-BFKT7:1:1101:4695:15569 1:N:0:35
AAAGTCGAGGTGCCTAAAGTGGCAACCCAGACTGATAAGCAGGTTGGTGGTGTAGAGCTTCCTGTAGCCGCATGGCGTTCGTACTTAAATATGGAACTAACCATTCCAATTTTCGCTGTCTCTTATACACATCTCCGAGCCCACGAGACA
+
CCCDCFABCCBCGGGGGGGGGGGHHHHGGHHGHGHGHHHHHGHHHHGGGGGFHHHHHHHHHHHHHHHHHGGGGGHHGGGGGGHHHHHHHHHHHHGHGHHHHHHHHHHHHHHHHHGGGGGGHHHHHHHHGHHHHHHHGGGGGGHGGGGGGF
@M02034:409:000000000-BFKT7:1:1101:14597:15583 1:N:0:35
AAAGTCGAGGTGCCTAAAGTGGCAACCCAGACTAAGGGGGTTGTTGGTGGTGTAGAGCTTCCTGTAGCCGCATGGCGTTCGTACTTAAATATGGAACTCACCATTCCAATTTTCGCTGTCTCTTATACACATCTCCG
+
ABA?AFBADDAAGGGBCGGGGGGHFHHGGGHGHHGHFGGFEEEGGHGEF1FFHGGFGHHGHHHFFEHGHGGFGFGFEEEGEAFGHF4FBFGHHBFFBG33BGHHHFHGFHFGHGCC/DEFFFGH2G>H2GFGFHHED
@M02034:409:000000000-BFKT7:1:1101:14900:15587 1:N:0:35
AAAGTCGAGGTGCCTAAAGTGGCAACCCAGACTCATCCTACTGTTGGTGGTGTAGAGCTTCCTGTAGCCGCATG
+
CCCCCFBCBBCCGGGGGGGGGGGHHHHGGHHGHFHHHFHFGHHHFHGEC2EAAAF5FDDB5BF5ABA5BEE0EE
@M02034:409:000000000-BFKT7:1:1101:3115:15588 1:N:0:35
AAAGTCGAGGTGCCTAAAGTGGCAACCCAGACTTCGAAGTCGGTTGGTGGTGTAGAGCTTCCTGTAGCCGCATGGCGTTCGTACTTAAATATGGAACTAACCATTCCAATTTTCGCTGTCTCTTATACACATCTCCGAGCCCACGAGACA
+
>3A>3BAA3AAAFGGGFGFGGCGFHAFGGHHGFHHGGHG2AAEEGGGEAEBFHBGGHHHHH3DFFFFFGF?EEGHHGGGGG1BGCGFEGHB4DGBFBCBBGFEF3FFDEGHHHGECGGGHHDGBBG2F2C1FGFDDFCG?/FCC?D?DGF
@M02034:409:000000000-BFKT7:1:1101:11290:15589 1:N:0:35
AAAGTCGAGGTGCCTAAAGTGGCAACCCAGACTAATAGTCAGGTTGGTGGTGTAGAGCTTCCTGTAGCCGCATGGCGTTCGTACTTAAATATGGAACTAACCATTCCAATTTTCGCTGTCTCTTATACACATCTCCGAGCCCACGAGACA
+
BABBAFCBCCAAGGGFGGGFGGGHHHHGGHHGHHHHHHHHHHGHHHGEGGEFHHHGHFHHHGHHHHHGHGGFGGHHGGGGGGHHHHGFGHGHHHFGFHHHHHHHHHFDGGHHHHGGGGGHHHHHGHGFFGHHHHHFDC?DCFHGFCGGGH
@M02034:409:000000000-BFKT7:1:1101:29218:15589 1:N:0:35
AAAGTCGAGGTGCCTAAAGTGGCAACCCAGACTCCGAAGGATGTTGGTGGTGTAGAGCTTCCTGTAGCCGCATGGCGTTCGTACTTAAATATGGAACTAACCATTCCAATTTTCGCTGTCTCTTATACACATCTCCGAGCCCACGAGACA
+
AABBAFBBCBBAGGGGGGGGGGGFHHHGGHHFHHFEFGEGFGHHHGHEFEBFFGHHHHHHHHHGGFHFGEE>EEHGEEEGEEGHHHHFHHGHHGFFFFFHFHBHHHFHHHHHHEE?EFGEHHHHHHFHEGFHBFFFCCC>BFGFGGGGDH
@M02034:409:000000000-BFKT7:1:1101:18007:15590 1:N:0:35
AAAGTCGAGGTGCCTAAAGTGGCAACCCAGACTGGGGTGGGGGTTGGTGGTGTAGAGCTTCCTGTAGCCGCATGGCGTTCGTACTTAAATATGGAACTAACCATTCCAATTTTCGCTGTCTCTTATACACATCTCCGAGCCCACGAGAC
+
BBBBBFBBBBBBGGGGGGGGGGGHHHHGFEHGHHGGGBEAEGGGGGGGGG?FHHHFGGHHHHHHHHHHHGGGGGHHGGGGGEHGHHFGHFHHGFDHFHGFFG2BFHGHHGHHHHGDDDGFHFGHGHHHHHFFFGFHG-D?@FAFGCG.D
@M02034:409:000000000-BFKT7:1:1101:3096:15590 1:N:0:35
AAAGTCGAGGTGCCTAAAGTGGCAACCCAGACTTCGAAGTCGGTTGGTGGTGTAGAGCTTCCTGTAGCCGCATGGCGTTCGTACTTAAATATGGAACTAACCATTCCAATTTTCGCTGTCTCTTATACACATCTCCGAGCCCACGAGACA
+
AABBBFBBBBABGGGGGGGGGGGHHHHGGHGGHHHGHHGFHGGGGGGGGGGFGHHGHGGHHFHHGHHFHFECGEHHGGGGGGHHHHHEHHGHHHEGFHFBGCBGHHHFFFHHHHGGGGGHHGHHFHFHFFBHGHGHECG<CEFFDFGGGF
@M02034:409:000000000-BFKT7:1:1101:14580:15595 1:N:0:35
AAAGTCGAGGTGCCTAAAGTGGCAACCCAGACTAAGGGGGTTGTTGGTGGTGTAGAGCTTCCTGTAGCCGCATGGCGTTCGTACTTAAATATGGAACTAACCATTCCAATTTTCGCTGTCTCTTATACACATCTCCGAGCCCACGAGACA
+
BCCCBFABCCCCGGGGGGGGGGGHHHHGGHHGHHHHGH?AAAEEHHHGGGGGHHHHHHHGHHHHHHHHHGGGGGHHGGGGGGGHHHHGFHHHHGFGFFGGHHHHHHHHHHHHHHGGGGGGHHHHFHHHHHFHHHHHGCGGGGHGGGGGG<
@M02034:409:000000000-BFKT7:1:1101:25190:15604 1:N:0:35
AAAGTCGAGGTGCCTAAAGTGGCAACCCAGACTAAGAATAATGTTGGTGGTGTAGAGCTTCCTGTAGCCGCATGGCGTTCGTACTTAAATATGGAACTAACCATTCCAATTTTCGCTGTCTCTTATACACATCTCCGAGCCACGAGACAG
+
CCCCCFCCCCCCGGGGGGGGGGGHHHHGGHHGHGHHHHHHHHHHHHHEFGGGHHHFGHHHHHHHHHHHHGGGGGHHGGGGGFHHHHHHHHHHHHHGGHHHFFFHHHGHHHHHHH?EGGGHFGHHGHGHGFEHHHFFEBFCGHHGGGGGFG
@M02034:409:000000000-BFKT7:1:1101:25951:15613 1:N:0:35
AAAGTCGAGGTGCCTAAAGTGGCAACCCAGACT
+
CCDCCFCBCCCCGGGGGGGGGGGHHHHGGHHGH
@M02034:409:000000000-BFKT7:1:1101:29332:15616 1:N:0:35
AAAGTCGAGGTGCCTAAAGTGGCAACCCAGACTACGAATAGGGTTGGTGGTGTAGAGCTTCCTGTAGCCGCATGGCGTTCGTACTTAAATATGGAACTAACCATTCCAATTTTCGCTGTCTCTTATACACATCTCCGAGCCCACGAGACA
+
CCCCCFCBBCCCGGGGGGGGGGGHHHHGGHHGHHHGGHHGHGHGGFFGFGEGHHHFHHHHHHHHGHHHHGGGGGHHGFGGGGHHHHGHGHFHHHFFHHHFHHGHHHFHHHHHHHGGGGGHHHHHFHGHFHHHHFFFGGCFGGHGCGCAD<
@M02034:409:000000000-BFKT7:1:1101:18778:15617 1:N:0:35
AAAGTCGAGGTGCCTAAAGTGGCAACCCAGACTTATCCGACTGTTGGTGGTGTAGAGCTTCCTGTAGCCGCATGGCGTTCGTACTTAAATATGGAACTAACCATTCCAATTTTCGCTGTCTCTTATACACATCTCCGAGCCCACGAGACA
+
ABBBBFBBBBAAFGGGGFGGGGGHHHHGGHGGGDHHHHGDFGGHHHGGGGGFGFGBGHHHHGHGHHHHHGGEGGHHFEGGGGHHHHGFGHGHHGGHHHGFFHGHHBGGHHHHHHEEEGGHHHHHHHHHFHHHGHFHD/DDCEEGGFGG?<
@M02034:409:000000000-BFKT7:1:1101:17841:15621 1:N:0:35
AAAGTCGAGGTGCCTAAAGTGGCAACCCAGACTAGTTGTCATGTTGGTGGTGTAGAGCTTCCTGTAGCCGCATGGCGTTCGTACTTAAATATGGAACTAACCATTCCAATTTTCGCTGTCTCTTATACACATCTCCGAGCCCACGAGACA
+
CCCBBFCCCCBCGGGGGGGFGGGHHHHGGHHGHHHHHHHHHHHHHHHEGGEFGGHGGHHHHHHHHHHHHGGFFGHHEEGGGFHHHHHGFHHHHHHHHHHHHHHHHHHGHHHHHHGGGGGHHGHHHHGGFHHHHHGHG<DBCGHGGGGGGH
@M02034:409:000000000-BFKT7:1:1101:21326:15623 1:N:0:35
AAAGTCGAGGTGCCTAAAGTGGCAACCCAGACTAGTGGGCAGGTTGGTGGTGTAGAGCTTCCTGTAGCCGCATGGCGTTCGTACTTAAATATGGAACTAACCATTCCAATTTTCGCTGTCTCTTATACACATCTCCGAGCCCACGAGACA
+
BBCCCFCCCCCCGGGGGGGGGGGHHHHGGHHGHHGGHHHGHGGHHHGGGGFGHGHHHHHHHHHHHHHHHGGFGGHHGGGGGGHHHHGGHHHHHHHGHHGHHHHHHHGGHHHHHHGGGGGGHHHHHHHHHHGHHHGFFC@BFGHGGCCGGG
@M02034:409:000000000-BFKT7:1:1101:12605:15623 1:N:0:35
AAAGTCGAGGTGCCTAAAGTGGCAACCCAGACTAATAGTACGGTTGGTGGTGTAGAGCTTCCTGTAGCCGCATGGCGTTCGTACTTAAATATGGAACTAACCATTCCATTTTCGCTGTCTCTTATACACATCTCCGAGCCCACGAGACAG
+
BBBBBFAADDA4BEGFGFGFGGEHHHHGGDHGHHHHGHHHHGGHFEGGGGEFHGHHHHHHHHHHHGHHHGGGGGHHGGGGGGHHFHHHHHHHHHGHGHHHHHHHHHHGHHHHHGGGGFHGHHHHHGFHFGHHHHHGGCCCGHGCGGDGFG
@M02034:409:000000000-BFKT7:1:1101:20335:15624 1:N:0:35
AAAGTCGAGGTGCCTAAAGTGGCAACCCAGACTAGTCCTCAGGTTGGTGGTGTAGAGCTTCCTGTAGCCGCATGGCGTTCGTACTTAAATATGGAACTAACCATTCCAATTTTCGCTGTCTCTTATACACATCTCCGAGCCCACGAGAC
+
AABBAFBBBBBBGGG5BGGFGCEGFHHGGHHGHGGGHHGHB3ADFH?EE?EGGBGHHHHHGHHFHHHHFDEEFEFGGGGGCEHHHHHFGGFHHBFBGFB3FGFGFGFGFFGHH4><AAFFFHHG4F4?GHFHHFDF</<BBFGFC/@AA
@M02034:409:000000000-BFKT7:1:1101:22501:15625 1:N:0:35
AAAGTCGAGGTGCCTAAAGTGGCAACCCAGACTGGGTCGGGGGTTGGTGGTGTAGAGCTTCCTGTAGCCGCATGGCGTTCGTACTTAAATATGGAACTAACCATTCCAATTTTCGCTGTCTCTTATACACATCTCCGAGCCCACGAGACA
+
BBAABFBBBBABGGGGGGGGGGGHHHHGGHHGHHHHGHFGGGGGGGGEFGEFGFGFHHHHHHHGGHHHHGGGEGHHGEEGGEHHHHGFHHGHHGDGGHFHHHHHHHHHHHHHHHGGGGGHHHHHGHHHHHHHHHHHFCGGGGHGGGGGGF
@M02034:409:000000000-BFKT7:1:1101:18092:15626 1:N:0:35
AAAGTCGAGGTGCCTAAAGTGGCAACCCAGACTAATAATCATGTTGGTGGTGTAGAGCTTCCTGTAGCCGCATGGCGTTCGTACTTAAATATGGAACTAACCATTCCAATTTTCGCTGTCTCTTATACACATCTCCGAGCCCACGAGACA
+
CCCCCFCCCCBCGGGGGGGFGGGHHHHGGHHGH33DG5F55DGHHHHGGGEFHHHGHHHHHHHHHHHHHGGGGGHHGGGGGGHHHHHHHHHHHHHHHHHHHHHHHHHHHHHHHHGGGGGGHHHHGHHHHHHHHHHHGGGGGGHGGGGDDB
@M02034:409:000000000-BFKT7:1:1101:17622:15628 1:N:0:35
AAAGTCGAGGTGCCTAAAGTGGCAACCCAGACTGATGGGCATGATGGTGGTGTAGAGCTTCCTGTAGCCGCATGGCGTTCGTACTTAAATATGGAACTAACCATTCCAATTTTCGCTGTCTCTTATACACAT
+
AAB?>DA3ADA4FGGFFFGFGCFCHHHGCFCCGHCHHGHGFGC3DFBFE2AAA3FFFHHHBF5GFAFF3EEEEFFFEEGGGEBHGHHEBDFFG3BBGBGEB1EFGFFB4BGGFEE?//??BDHHFGB4B1BC
@M02034:409:000000000-BFKT7:1:1101:28116:15629 1:N:0:35
AAAGTCGAGGTGCCTAAAGTGGCAACCCAGACTAATCAGGATGTTGGTGGTGTAGAGCTTCCTGTAGCCGCATGGCGTTCGTACTTAAATATGGAACTAACCATTCCAATTTTCGCTGTCTCTTATACACATCTCCGAGCCCACGAGACA
+
CCCCCFCCCCCCGGGGGGGGGGGHHHHGGHGGHHHHHHHHHHHHHHHGFGEFHHHGFHHHHGHHHHHHHGGEEGHHGGGGGGHHHHHHGHHHHGHHHHHHHHHHHHGHHHGHHHGGGGGHHHHHHHGHHHHHHFHHG?DGGGGGGGGFFB
@M02034:409:000000000-BFKT7:1:1101:15791:15630 1:N:0:35
AAAGTCGAGGTGCCTAAAGTGGCAACCCAGACTTGTGGGGCGGTTGGTGGTGTAGAGCTTCCTGTAGCCGCATGGCGTTCGTACTTAAATATGGAACTAACCATTCCAATTTTCGCTGTCTCTTATACACATCTCCGAGCCCACGAGACA
+
CCCCBFCCCCCBGGGGGGGGGGGHHHHGGHHGHHHHHGGGGGGEGGGEFGEFHHHGGFHHHHHHHHHHGGGFGGHHFEGGGGHHHHGHHHHHHHGHHHHHHHHHHHHHHHHHHHGGGGGGHGHHHHFHFHEGFGGHE>@?FGHGGGGGGH
@M02034:409:000000000-BFKT7:1:1101:20357:15633 1:N:0:35
AAAGTCGAGGTGCCTAAAGTGGCAACCCAGACTAGTCCTCAGGTTGGTGGTGTAGAGCTTCCTGTAGCCGCATGGCGTTCGTACTTAAATATGGAACTAACCATTCCAATTTTCGCTGTCTCTTATACACATCTCCGAGCCCACGAGACA
+
CBCCCFCBCCCCGGGGGGGGGGGHHHHGGHHGHHFHGHHGGHHHGGGGGGGGFDF5DFGHGHHHGFHFFGGEEGHFFGGGGFHHGHHHHHFGHHBFGHHHCE3FGDHFHHGHHF@FGGEHHHGHFHBHGGBGHHHGG?BGGGHGGCDDGF
@M02034:409:000000000-BFKT7:1:1101:12212:15637 1:N:0:35
AAAGTCGAGGTGCCTAAAGTGGCAACCCAGACTCAGCCGCCTGTTGGTGGTGTAGAGCTTCCTGTAGCCGCATGGCGTTCGTACTTAAATATGGAACTAACCATTCCAATTTTCGCTGTCTCTTATACACATCTCCGAGCCCACGAGACA
+
CCCCBFCCCCCCGGGGGGGGGGGHHHHGGHHGHHFGFHGFGGGFGHHAFEGEA3F5F5D3EGFGFAB5AEE0EEC1E?EFEE?FGFH@3GHDDD33B?FH303B3B?4BFEH4B<EFD/B3DFD33?DHEF?GFHEE<@CGEFGC@//C>
@M02034:409:000000000-BFKT7:1:1101:18108:15638 1:N:0:35
AAAGTCGAGGTGCCTAAAGTGGCAACCCAGACTAATAATCATGTTGGTGGTGTAGAGCTTCCTGTAGCCGCATGGCGTTCGTACTTAAATATGGAACTAACCATTCCAATTTTCGCTGTCTCTTATACACATCTCCGAGCCCACGAGAC
+
BBABAFBADBAAGGGGFGGFGGFFHHCGGHHGGGHHHHHG5GFGFEG2BEAB1BFAGHGHHFHHGFHHHGECEGHHGGGGGGHHHHFGGHGHHHH3EGHHHHFFHHHHHHHHGDEGDGEGHHHF4BDFGB2GHGHGEBD@DGHADGGGD
@M02034:409:000000000-BFKT7:1:1101:29117:15641 1:N:0:35
AAAGTCGAGGTGCCTAAAGTGGCAACCCAGACTAATAGTCGTGTTGGTGGTGTAGAGCTTCCTGTAGCCGCATGGCGTTCGTACTTAAATATGGAACTAACCATTCCAATTTTCGCTGTCTCTTATACACATCTCCGAGCCCACGAGAC
+
CBBCCFCABCCCGGGGGGGFGGGHHHHGGHHGHD3D55D52FGGHHHEFGEFGFHFGFHHHGHHHHHHHFG@EGHHGEGGGFHHHHEFHHHHHHBFFHGFFFFGHHFHHHHHHHE?FGGFFHHHGHHHHHGHHHGDG?CCGEHGG/AFG
@M02034:409:000000000-BFKT7:1:1101:7303:15644 1:N:0:35
AAAGTCGAGGTGCCTAAAGTGGCAACCCAGACTGGGCTGGGGGTTGGTGGTGTAGAGCTTCCTGTAGCCGCATGGCGTTCGTACTTAAATATGGAACTAACCATTCCAATTTTCGCTGTCTCTTATACACATCTCCGAGCCCACGAGACA
+
CBCCCFCBCCCAGGGGGGGFGGGHGHHGGHHGHHHHHHGGGGGGGGGGFGFFGHHGGHHHHHHHGHHHHFGGGGHHGEGGGGHHHHHHHHHHHHFFFHGHHGHHHHGHHHHHHHGGGGGHHHHHHHHHGHGHGHHGECGGGGHGGGGGGF
@M02034:409:000000000-BFKT7:1:1101:24036:15644 1:N:0:35
AAAGTCGAGGTGCCTAAAGTGGCAACCCAGACTAGGCCGGCTGTTGGTGGTGTAGAGCTTCCTGTAGCCGCATGGCGTTCGTACTTAAATATGGAACTAACCATTCCAATTTTCGCTGTCTCTTATACACATCTCCGAGCCCACGAGAC
+
BCCCAFCCCDCCGGGGGGGFGGGHHHHGGHHGHB33B3EAEAFGGHHEFGEFHHHGHHHGHHHHHHHHHGGGGGGHGGGGGGHHHHHHHHHHHHHHGGFHHHHHHHHHHHHHHHGGGGGHHGHHHGFHHHHHHHFHGCGGGGHGGGGGG
@M02034:409:000000000-BFKT7:1:1101:23013:15645 1:N:0:35
AAAGTCGAGGTGCCTAAAGTGGCAACCCAGACTGGGGGGGGTGTTGGTGGTGTAGAGCTTCCTGTAGCCGCATGGCGTTCGTACTTAAATATGGAACTAACCATTCCAATTTTCGCTGTCTCTTATACACATCTCCGAGCCCACGAGACA
+
CCCCCFCCCCBCGGGGGGGFGGGHHHGGGHHGHHHHGGGGFFFFFFFFFFFEEFFFFFFFFFFFFFFFFFFFFFFFFFFFFFFFFFFFFFFFFFFFFFFFFFFFFFFFFFFFFFFFFFFFFFFFFFFFFFFFFFFFF;FFFFFFFCFFFE
@M02034:409:000000000-BFKT7:1:1101:29096:15645 1:N:0:35
AAAGTCGAGGTGCCTAAAGTGGCAACCCAGACTAATAGTCGTGTTGGTGGTGTAGAGCTTCCTGTAGCCGCATGGCGTTCGTACTTAAATATGGAACTAACCATTCCAATTTTCGCTGTCTCTTATACACATCTCCGAGCCCACGAGACA
+
BBBBBFBABBBBGGGFGGGGGGGHHHHGGGHGHHHHHGHGDGGHHHHGGGGGHHGHHHHHGHHHHHHHHFGEEEGGGGGGFGHHGHBFFGGHGGEFFHFFFHGGHHHHGGHHHHGGGCFHHHHH?FFH3FFHGGHHGC<BFGGGCGGAA?
@M02034:409:000000000-BFKT7:1:1101:21769:15654 1:N:0:35
AAAGTCGAGGTGCCTAAAGTGGCAACCCAGACTAGGAATGGGGTTGGTGGTGTAGAGCTTCCTGTAGCCGCATGGCGTTCGTACTTAAATATGGAACTAACCATTCCAATTTTCGCTGTCTCTTATACACATCTCCGAGCCCACGAGACA
+
BCCCBFCCCCBCGGGGGGGGGGGHHHHGGHHGHHHHHHHHHHGFGGGEGGEFGGHGHGHHHHHHHHHHHGGGGGHHGGGGGGHHHHHHHHHHHHHHGHHGHHHHHHHHHHHHHHGGGGFGHHHHHHHHHHGHHHGHGGGGGGHGGGGGGG
@M02034:409:000000000-BFKT7:1:1101:16925:15659 1:N:0:35
AAAGTCGAGGTGCCTAAAGTGGCAACCCAGACTAAGAATGTTGGTGGTGTAGAGCTTCCTGTAGCCGCATGGCGTTCGTACTTAAATATGGAACTAACCATTCAATTTTCGCTGTCTCTTATACACATCTCC
+
A@A?AF?1AA1AGGGG1FEGGGGHCFHGGHHGHHCBEHGGGFGF/FC/FGF1DGHHHHHGHHHHHH?GEGGHGEGGFCE0>FGBEGFGFHB11GFB1CFFHHFEFGHFHHCGGG?<FHHGBG2>E<<FCHGF
@M02034:409:000000000-BFKT7:1:1101:4650:15667 1:N:0:35
AAAGTCGAGGTGCCTAAAGTGGCAACCCAGACTACGTCGTCGGTTGGTGGTGTAGAGCTTCCTGTAGCCGCATGGCGTTCGTACTTAAATATGGAACTAACCATTCCAATTTTCGCTGTCTCTTATACACATCTCCGAGCCCACGAGACA
+
CCCCCFCCCCCCGGGGGGGGGGGHHHHGGHHGHHHGHHGFGGGGGGGFFGEFGHHFGHHHHHHHGHHFHGGGGGHHGEGGGGHHHHHHHHHHHHHGGHHGHHHHHHGHHHHHHHGGGGGHHHHHHHHHFHGHGHGFC/CCGGHGGGGGGF
@M02034:409:000000000-BFKT7:1:1101:16162:15668 1:N:0:35
AAAGTCGAGGTGCCTAAAGTGGCAACCCAGACTGCGTCTAGTGTTGGTGGTGTAGAGCTTCCTGTAGCCGCATGGCGTTCGTACTTAAATATGGAACTAACCATTCCAATTTTCGCTGTCTCTTATACACATCTCCGAGCCCACGAGACA
+
CCCCCFCCCCCCGGGGGGGFGGGHHHHGGHHGHHHGEGGHHHHFGHHGGGEFHHHHHHHHHHHHGHHHHGGGGGHHGGGGGGHHHHHHHHHHHHHHHHGHHHGHHHGHHHHHHHGGGGGFHGHHGHHHGHHHHHHFF@GGGGHGGGGGGE
@M02034:409:000000000-BFKT7:1:1101:25788:15669 1:N:0:35
AAAGTCGAGGTGCCTAAAGTGGCAACCCAGACTAATAATCATGTTGGTGGTGTAGAGCTTCCTGTAGCCGCATGGCGTTCGTACTTAAATATGGAACTAACCATTCCAATTTTCGCTGTCTCTTATACACATCTCCGAGCCCACGAGACA
+
BBABBFABBBABGGGGGGGGGGGHHHHGGHHGHFFGHHHHHHHHHHHGGGGFHHHHHGHHHHHHHHHHHGGGGGHHGEGGGGHHHHHHHHGHHHHFFHGFHHHHHHGGGHHHHHGGGGGHHHHGHGHHECDGHHHFDCDCGGHGGGGGGE
@M02034:409:000000000-BFKT7:1:1101:16945:15670 1:N:0:35
AAAGTCGAGGTGCCTAAAGTGGCAACCCAGACTAAGAATGTTGGTGGTGTAGAGCTTCCTGTAGCCGCATGGCGTTCGTACTTAAATATGGAACTAACCATTCAATTTTCGCTGTCTCTTATACACATCTCCGAGCCCACGAGACAG
+
CCCCCFCBBBCCGGGGGGGGGGGHHHHGGH2EEF3FAAFGAFGEAFEAAG3AFDBGF5FFG5GDB3AAAEEH1E>E1B?G1BGF3FG@GFF333B3BG1FGHB4?FEHG?>/>EGFG?FF4F4B4F3?3FGHGD@/@/FG@/>/?0?
@M02034:409:000000000-BFKT7:1:1101:16025:15678 1:N:0:35
AAAGTCGAGGTGCCTAAAGTGGCAACCCAGACTCAGAAGCATGTTGGTGGTGTAGAGCTTCCTGTAGCCGCATGGCGTTCGTACTTAAATATGGAACTAACCATTCCAATTTTCGCTGTCTCTTATACACATCTCCGAGCCCACGAGAC
+
CCCCCFCCCCCCGGGGGGGFFGGHHHHGGHHGHFHHFFHF3FGFGHHAFFEFHGHGHHHHHHHHHHHHHGG?EGHHGGGGGGHHHHHH3GHHFGFHGHHHGFHHFHHGHHHHHHGGGGDFFFHHHHHHHBDHHHHHF@CFGGGGGGGGG
@M02034:409:000000000-BFKT7:1:1101:10279:15685 1:N:0:35
AAAGTCGAGGTGCCTAAAGTGGCAACCCAGACTACTAATAGGGTTGGTGGTGTAGAGCTTCCTGTAGCCGCATGGCGTTCGTACTTAAATATGGAACTAACCATTCCAATTTTCGCTGTCTCTTATACACATCTCCGAGCCCACGAGACA
+
CCCCCFCBBBCCGGGGGGGFGGGHHHHGEHHGHHHHHHHHHHHGHGGGGGEFGHHHHHHHHHHHHHHHHGGFGGHHGGGGGGHHHHHHHHGHHHHHGHGHHHGHHHGHHHHHHHGGGGGGHGHHHHHHFHEHHHGHFCCCF/GGGCGFFB
@M02034:409:000000000-BFKT7:1:1101:26234:15686 1:N:0:35
AAAGTCGAGGTGCCTAAAGTGGCAACCCAGACTATTAAGACTGTTGGTGGTGTAGAGCTTCCTGTAGCCGCATGGCGTTCGTACTTAAATATGGAACTAACCATTCCAATTTTCGCTGTCTCTTATACACATCTCCGAGCCCACGAGACA
+
ABAAAFBBCCAAGGGGGGGFGGGGHHHGGHHGHHHHGHHGHHHHHHHGFGAFGFHGHFHHHGHHHHHHHGGCEFHFFEGGGGHHHHHHGHFGGFGFFHHHHHHHHHHHHHHHHHGGGGGFHHHHGHGHGHFHHHGFB@FDCEHGGGGGGB
@M02034:409:000000000-BFKT7:1:1101:9997:15689 1:N:0:35
AAAGTCGAGGTGCCTAAAGTGGCAACCCAGACTGGTTCTTCTGTTGGTGGTGTAGAGCTTCCTGTAGCCGCATGGCGTTCGTACTTAAATATGGAACTAACCATTCCAATTTTCGCTGTCTCTTATACACATCTCCGAGCCCACGAGACA
+
BBBBBFBBBBABFGGGGGGGGGGGHHHGGHHGHHHGHHHHHHHHHHHEFGEFHFHGGFHHHGHHHHHGHGGFGGHHGGGGGEHHHHHGHHFHHHGHGHHHHHGHHHHGHHHHHHGGGGGHEHHGFFGHGFFHHHHHGCGGGGHGGGGGGF
@M02034:409:000000000-BFKT7:1:1101:7518:15690 1:N:0:35
AAAGTCGAGGTGCCTAAAGTGGCAACCCAGACTGAGAATTTGGTTGGTGGTGTAGAGCTTCCTGTAGCCGCATGGCGTTCGTACTTAAATATGGAACTAACCATTCAATTTTCGCTGTCTCTTATACACATCTCCGAGCCCACGAGACAG
+
BCBCBFCCCCAAGGGGGGGGGGGGHHHGGHHGHHHHHHHHHHHHHGGFFGEFGGGFHHHHHHHGFFHHHGGGGGHHGGGGGGHHHHFGHHGHHHHHHHHHHHGHHHHFHHHHHGGGGEGHHHHHHHGHGGHHHHHGGGGGGHGGGGGGHH
@M02034:409:000000000-BFKT7:1:1101:23408:15690 1:N:0:35
AAAGTCGAGGTGCCTAAAGTGGCAACCCAGACTTCGGGGCGGGTTGGTGGGG
+
ACCCBFCCCCAAGGGGGGGFGGGHHHHGGHHGHHHGGGGGGGG/BEF1FG/>
@M02034:409:000000000-BFKT7:1:1101:25512:15691 1:N:0:35
AAAGTCGAGGTGCCTAAAGTGGCAACCCAGACTCAGAAGGGGGTTGGTGGTGTAGAGCTTCCTGTAGCCGCATGGCGTTCGTACTTAAATATGGAACTAACCATTCCAATTTTCGCTGTCTCTTATACACATCTCCGAGCCCACGAGACA
+
BBBBBFBBBBABGGGGGGGFGGGGHHHGGFHGHHHGGHHHGGGGGGGEFEEFGGHGHHHHHHHGGHHHHGGFGGHHGEGGGGHHHHFGHHHHHHFHHHGHHHGHHHHHHHGHHHGGGGGHHHHGHHGHHHHHHHHFGCGGGGHGGGGGGG
@M02034:409:000000000-BFKT7:1:1101:15956:15691 1:N:0:35
AAAGTCGAGGTGCCTAAAGTGGCAACCCAGACTAAGAGTCAGGTTGGTGGTGTAGAGCTTCCTGTAGCCGCATGGCGTTCGTACTTAAATATGGAACTAACCATTCCAATTTTCGCTGTCTCTTATACACATCTCCGAGCCCACGAGAC
+
3>AAAFBBBBBBGGGGGGGGGGGFHFHAAACFGHHFGFFBHHFGG2AAFEBFGDGFHHHHHGHHDHHHHGGGGFHHGEEGGDFHGGGHHHFFGHBFFGFFGAFGHHGFHHHHHHGGGGFFFFGEFG4BFFFCGHBGB/BDGCGCF/<CE
@M02034:409:000000000-BFKT7:1:1101:16016:15694 1:N:0:35
AAAGTCGAGGTGCCTAAAGTGGCAACCCAGACTCAGAAGCATGTTGGTGGTGTAGAGCTTCCTGTAGCCGCATGGCGTTCGTACTTAAATATGGAACTAACCATTCCAATTTTCGCTGTCTCTTATACACATCTCCGAGCCCACGAGACA
+
BCBCBFCCCCABGGGGGGGGGGGHHHHGGHHGHHHHHHHHHHHHHHHEFFEFHHHFHHHHHHHHHHHHHGGEGGHHGEGGGGHHHHHGGHHHHHGHHHHHHHHHHHGHHHHHHHFGGGGHHFHHHHHHGHHHHHHHGFGGGGHGGGGGDF
@M02034:409:000000000-BFKT7:1:1101:12467:15701 1:N:0:35
AAAGTCGAGGTGCCTAAAGTGGCAACCCAGACTAGGGAGACGGTTGGTGGTGTAGAGCTTCCTGTAGCCGCATGGCGTTCGTACTTAAATATGGAACTAACCATTCCAATTTTCGCTGTCTCTTATACACATCTCCGAGCCCACGAGACA
+
DDDDDFCCCDCCGGGGGGGGGGGHHHHGGHHGHHHGHGGGGGGEFGGGGGGGHHGFHHHHHHHHHHHHHGGEGGHHGGGGGGHHHHHHHHHHHHFFCHHHHGFGHHGHGFHHHFGGGGDGHHHHGHFHGGFHHDGHEBDGGGHGGGGAEF
@M02034:409:000000000-BFKT7:1:1101:22695:15703 1:N:0:35
AAAGTCGAGGTGCCTAAAGTGGCAACCCAGACTAGGAATGAGGTTGGTGGTGTAGAGCTTCCTGTAGCCGCATGGCGTTCGTACTTAAATATGGAACTAACCATTCCAATTTTCGCTGTCTCTTATACACATCTCCGAGCCCACGAGACA
+
AAAA>BA>ADAAFFGGAFGFFGGFHGH?EDHGHHHHHHGHHHHBGGGAFEABFDGGHGFGHHHE5GHGGAA@EEHFEEEGEEFFHHFFFH@GGFGHFCBCGEDGHHHHGHFHHE@?/EEBBFHF4FGGBFFGFHEFDCC@FEFA??DGGB
@M02034:409:000000000-BFKT7:1:1101:4208:15708 1:N:0:35
AAAGTCGAGGTGCCTAAAGTGGCAACCCAGACTGCTGTGGGGGTTGGTGGTGTAGAGCTTCCTGTAGCCGCATGGCGTTCGTACTTAAATATGGAACTAACCATTCCAATTTTCGCTGTCTCTTATACACATCTCCGAGCCCACGAGACA
+
BCCCCFCCCCBCGGGGGGGGGGGHHHHGGHHGHHHHHGHHGGGEEGGGGGGGHHHGGFHHGHHHGHHGHGGEGGHHGFGGGGHHHHFEHHHHHHFDHHHFFHFHHGHGHHHHHHGGGGDGHHHHHG2GFGFHHHHGGFGDFGHGCFGGGG
@M02034:409:000000000-BFKT7:1:1101:29022:15709 1:N:0:35
AAAGTCGAGGTGCCTAAAGTGGCAACCCAGACTGAGAAGAATGTTGGTGGTGTAGAGCTTCCTGTAGCCGCATGGCGTTCGTACTTAAATATGGAACTAACCATTCCAATTTTCGCTGTCTCTTATACACATCTCCGAGCCCACGAGA
+
AABBAFABBBAAGFGGGFGGGGGGHHHGFHEGHHFHGHHFGHFDGHHAFEGFFGHFFDFHFFGHFFGBBEECFGHFEEEEF12?FH4FGGHBGH33EGGE3?3GFHB4DGHHH4E/EEFF4BBFDGEDFFF22FD2<@C@CFHGCFCD
@M02034:409:000000000-BFKT7:1:1101:14107:15710 1:N:0:35
AAAGTCGAGGTGCCTAAAGTGGCAACCCAGACTGATAATAC
+
CCCCCFCCCCBCGGGGGGGGGGGHHHHGGHHGH33D5D555
@M02034:409:000000000-BFKT7:1:1101:15950:15715 1:N:0:35
AAAGTCGAGGTGCCTAAAGTGGCAACCCAGACTAAGAGTCAGGTTG
+
BBBBBFBBBBBBGGGGGGGGGGGHHHHGDHGGHCGH3GGD5AGHGH
@M02034:409:000000000-BFKT7:1:1101:5365:15727 1:N:0:35
AAAGTCGAGGTGCCTAAAGTGGCAACCCAGACTGATAATAAGGTTGGTGGTGTAGAGCTTCCTGTAGCCGCATGGCGTTCGTACTTAAATATGGAACTAACCATTCCAATTTTCGCTGTCTCTTATACACATCTCCGAGCCCACGAGACA
+
BBBBBFB@DDAAGGGGCGGGGFFHHFEEGEGDHHHGHHHHHHGFFHGEFEAFGFHGFFHHHFHFGHHGHGGCGGHHGGGGGGHHHHHGHHHHHHGHGHHHHHHHHHHFFHHGHHGGGGEHHHHHHHHHHHHHHHHHGCCCGGHGGGGGGC
@M02034:409:000000000-BFKT7:1:1101:3782:15744 1:N:0:35
AAAGTCGAGGTGCCTAAAGTGGCAACCCAGACTCAGAAGCATGTTGGTGGTGTAGAGCTTCCTGTAGCCGCATGGCGTTCGTACTTAAATATGGAACTAACCATTCCAATTTTCGCTGTCTCTTATACACATCTCCGAGCCCACGAGACA
+
BCCCCFCCBCBCGGGGGGGGGGGHFHHFGHDGHGGHHHHHHHHHGHHGFGFGHAFAFGFHHHHHHHHHHEEEGGHHFEGGGGGGGHGHHHGHHG3DGGGGHHHHHHHHHHHHHGGGGGGGHHHHBHFGFFFHHHFFFCFC@FEGGCGGGH
@M02034:409:000000000-BFKT7:1:1101:5230:15745 1:N:0:35
AAAGTCGAGGTGCCTAAAGTGGCAACCCAGACTAGTAATAAGGTTGGTGGTGTAGAGCTTCCTGTAGCCGCATGGCGTTCGTACTTAAATATGGAACTAACCATTCCAATTTTCGCTGTCTCTTATACACATCTCCGAGCCCACGAGACA
+
>A33AFAADB>A4FDGGGGGGBEBEAAEAFCAF3FFGEE5GFCGHFEAFEAFGDFBGBFGHBGFFGGEGEC0EFHFEEGFGEHHEHGDGHFHHE3FGHHHHFHHBHHFHGFHHF/EFGGHHFFGFFBGGFGFHHHBECGGGAGCDGGGG?
@M02034:409:000000000-BFKT7:1:1101:4512:15749 1:N:0:35
AAAGTCGAGGTGCCTAAAGTGGCAACCCAGACTAATAATACGGTTGGTGGTGTAGAGCTTCCTGTAGCCGCATGGCGTTCGTACTTAAATATGGAACTAACCATTCCAATTTTCGCTGTCTCTTATACACATCTCCGAGCCCACGAGACA
+
BCCCBFCBCCAAGGGGGGGGGGGHHHHGGHHGHHHHHHHHHHGBFGGGGGEFGHHDGHHHHHHHHHHGGEGGGGHHGGGGGGHHHHHHHHHHHHGEFHGHHHGHHHHHHHHHHHGGGGGGHHHHHHHFHFFHHGHFFDGCGGHGGGGGGH
@M02034:409:000000000-BFKT7:1:1101:12413:15749 1:N:0:35
AAAGTCGAGGTGCCTAAAGTGGCAACCCAGACTCAGAAGCAGGTTGGTGGTGTAGAGCTTCCTGTAGCCGCATGGCGTTCGTACTTAAATATGGAACTAACCATTCCAATTTTCGCTGTCTCTTATACACATCTCCGAGCCCACGAGACA
+
BBCBCFCCCCBBGGGGGGGGGGGGHHHGGHHGHHHHHHHHHHHGGHGEFGFGHHHHGHHHHHHHHHHHHGGGGGHHGGGGGGHHHHHHHHHHHHGFHHGHHHHHHHHGFGHHHHGGGGGGHHHHBHHGHHFHFHHHGDGGGGHGGGGGGB
@M02034:409:000000000-BFKT7:1:1101:12916:15751 1:N:0:35
AAAGTCGAGGTGCCTAAAGTGGCAACCCAGACTCAGCCGCATGTTGGTGGTGTAGAGCTTCCTGTAGCCGCATGGCGTTCGTACTTAAATATGGAACTAACCATTCCAATTTTCGCTGTCTCTTATACACATCTCCGAGCCCACGAGACA
+
BBABBFBCCCBCGGGGGGGGGGGHHHHGGHHGHHHGHHGGGGGHHHHEFFEGHHGGHHHHHHHHHHHHHGGGGGHHGEGGGGHHHHHHHHHHHHFGFHHHHHHHHHHHHHHHHHGGGGGHHHHHHHHHGHFHHHHHECDGGGHGGGGGGF
@M02034:409:000000000-BFKT7:1:1101:27515:15754 1:N:0:35
AAAGTCGAGGTGCCTAAAGTGGCAACCCAGACTCAGACTCCGGTTGGTGGTGTAGAGCTTCCTGGAGCCGCGTGGCG
+
BCCCBFCCCCCCGGGGGGGGGGGHHHHGGHHGHFA333BB3BEFF20EC1EC13D555FG5BB532B2?>E/E>E/>
@M02034:409:000000000-BFKT7:1:1101:24701:15755 1:N:0:35
AAAGTCGAGGTGCCTAAAGTGGCAACCCAGACTACGGGGATTGTTGGTGGTGTAGAGCTTCCTGTAGCCGCATGGCGTTCGTACTTAAATATGGAACTAACCATTCCAATTTTCGCTGTCTCTTATACACATCTCCGAGCCCACGAGACA
+
AABAADAADDAAGGFGGFGGGGGHHHGGGHHGHHHGGGGGGGFFGHAEFEAEF3DDFFHHHHHHGHGHGGG?EEHEGGGEEGHEFFF3@GGHHFHFHHHHHHHGFHGHHHHHHBEEGAEHHHHHGHB3?GHFGGD@BB//AEHG/A@?EC
@M02034:409:000000000-BFKT7:1:1101:25678:15755 1:N:0:35
AAAGTCGAGGTGCCTAAAGTGGCAACCCAGACTAATTTGAAGGTT
+
?A11A3>A1D1A1AEGGGGFB1F010F0F0A0AAA1FG22FF1GG
@M02034:409:000000000-BFKT7:1:1101:10650:15757 1:N:0:35
AAAGTCGAGGTGCCTAAAGTGGCAACCCAGACTAATACGGCTGTTGGTGGTGTAGAGCTTCCTGTAGCCGCATGGCGTTCGTACTTAAATATGGAACTAACCATTCCAATTTTCGCTGTCTCTTATACACATCTCCGAGCCCACGAGACA
+
CCCCCFCCCCCCGGGGGGFGGGGHHHHGGHHGHHHHHHHGGGGHHHHFFFEFGHGGHHHHHHHHHHHHHGGEGGHHGGGGGGHHHHHGHHHHHHGFHHFHHHGHHHHHHHHHHGGGGGGHHHHHHHFHGHEHFHFFGFGFGGHGGCCGGH
@M02034:409:000000000-BFKT7:1:1101:19954:15757 1:N:0:35
AAAGTCGAGGTGCCTAAAGTGGCAACCCAGACTGAGCAGTCGGTTGGTGGTGTAGAGCTTCCTGTAGCCGCATGGCGTTCGTACTTAAATATGGAACTAACCATTCCAATTTTCGCTGTCTCTTATACACATCTCCGAGCCCACGAGACA
+
CCCCCFCCCCAAGGGGGGGGGGGHHHHGGHHGHHHHHHHHHGGGGGGGGGFFHHHFHHHHHHHHHHHHHGGGGGHHGGGGGGHHHHHHHHHHHHHHHHHHHHHHHHHHHHHHHHGGGGGHHHHHHHGHGHGHHHHGGCGGGGHGGGGGGF
@M02034:409:000000000-BFKT7:1:1101:24218:15763 1:N:0:35
AAAGTCGAGGTGCCTAAAGTGGCAACCCAGACTGCGAAGGGGGTTGGTGGTGTAGAGCTTCCTGTAGCCGCATGGCGTTCGTACTTAAATATGGAACTAACCATTCCAATTTTCGCTGTCTCTTATACACATCTCCGAGCCCACGAGACA
+
ABBCAFBBCBBCGGGGGGGGGGGHHHHGGHHGHHHGGGGGGGGGGGGEFGEFGFHFHHHHHHHHHHHHGEEGGGHHGEGFGEHHHHHGGHHHHHFHHHHHHHGHHHHHHHHHHGGGGGGFHHHHHHHHFHEHHHHDEFGGGGGGGGGGGH
@M02034:409:000000000-BFKT7:1:1101:13072:15768 1:N:0:35
AAAGTCGAGGTGCCTAAAGTGGCAACCCAGACTCCTACGGGTGTTGGTGTTGTAGAG
+
CCCBBFCCCCABGGGGGGGGGGGHHHHGGHHGH33F33B22AFF1F1B11B1A5D55
@M02034:409:000000000-BFKT7:1:1101:12352:15771 1:N:0:35
AAAGTCGAGGTGCCTAAAGTGGCAACCCAGACTGCGTGTGGGGTTGGTGGTGTAGAGCTTCCTGTAGCCGCATGGCGTTCGTACTTAAATATGGAACTAACCATTCCAATTTTCGCTGTCTCTTATACACATCTCCGAGCCCACGAGACA
+
BCBCBFBABCBCGGGGGGGDGGGHHHHGGHHGHHHGGGFHGGGEEEGEFG1FGHHFGHHHHHHGGHHHHGGEGGHHGEGGGGHHHHHHEHFHHHGFFHHFHHHFHHGFHHGHHGGGGGGEHHHHGHGHFHFHHHHGE?DDGGHGGGGGGB
@M02034:409:000000000-BFKT7:1:1101:7051:15772 1:N:0:35
AAAGTCGAGGTGCCTAAAGTGGCAACCCAGACTAATAGGAAGGTTGGTGGTGTAGAGCTTCCTGTAGCCGCATGGCGTTCGTACTTAAATATGGAACTAACCATTCCAATTTTCGCTGTCTCTTATACACATCTCCGAGCCCACGAGAC
+
BBCCCFBBCCAAGGGGGGGGGGGGHHGGGHHGFGHHHHHGHHGFHHGGFFEFFFHFHFHHHHHFGHHHHGEGGGHHGGGGGGHHHHGHHHHHGHGFHFFGHHGHHHGGHHHHHHEFGGGFHFHHHHHG3FGHFHHHGCCBCFHGGGCGG
@M02034:409:000000000-BFKT7:1:1101:10225:15773 1:N:0:35
AAAGTCGAGGTGCCTAAAGTGGCAACCCAGACTCAGATGGATGTTGGTGGTGTAGAGCTTCCTGTAGCCGCATGGCGTTCGTACTTAAATATGGAACTAACCATTCCATTTTCGCTGTCTCTTATACACATCTCCGAGCCCACGAGACAG
+
BCCCBFCCCCCCGGGGGGGFGFGHHHHGGHHGHHHHHHHHHHHHHHHEFGEFHFHHHHHHHGHHHHHHHGGGGGHHGGGGGFHHHHHHHHHHHHHGHHHGHHHHHHGHHHHGHGGGGEFHHHHHHHHHHHHHHHHG@DGGGHGGGGGGHH
@M02034:409:000000000-BFKT7:1:1101:17608:15778 1:N:0:35
AAAGTCGAGGTGCCTAAAGTGGCAACCCAGACTAAGGAGCATGTTGGTGGTGTAGAGCTTCCTGTAGCCGCATGGCGTTCGTACTTAAATATGGAACTAACCATTCCAATTTTCGCTGTCTCTTATACACATCTCCGAGCCCACGAG
+
AAAB3FBABBAAGFGFFGFFGGGHHHHGGHHGHHHHGHGHHHHHHHHEFEAFGGHFHHFFHHHHHHFGGGFFEEHGEBFFEEFEHHGFGHHFHHGGFFGCF0DGFGHHFGFHBFE?EGDHFEHHGFGHFC2FGFFDECCBFCE/BCC
@M02034:409:000000000-BFKT7:1:1101:9565:15782 1:N:0:35
AAAGTCGAGGTGCCTAAAGTGGCAACCCAGACTGGGTGTCAGGTTGGTGGTGTAGAGCTTCCTGTAGCCGCATGGCGTTCGTACTTAAATATGGAACTAACCATTCCAATTTTCGCTGTCTCTTATACACATCTCCGAGCCCACGAGACA
+
AABBAFBBCDAAGGGGGGGGGGGHHHHGGGHGHGHC3BEGHHHGHHGGFFEGHHHFHHHHHHHHHHHHHGGEEEHHGGGGGGHHHHFHHHHGHHHFHHFGFHFGFHFHHHHHHHGGGGEGHFHHHHHHFFFFFGGFD@CCFGHGFCCGFG
@M02034:409:000000000-BFKT7:1:1101:17589:15783 1:N:0:35
AAAGTCGAGGTGCCTAAAGTGGCAACCCAGA
+
CCCCCFBCCCCCGGGGGGGGGGGHHHHGGHH
@M02034:409:000000000-BFKT7:1:1101:16783:15785 1:N:0:35
AAAGTCGAGGTGCCTAAAGTGGCAACCCAGACTCAGCCGTCTGTTGGTGGTGTAGAGCTTCCTGTAGCCGCATGGCGTTCGTACTTAAATATGGAACTAACCATTCCAATTTTCGCTGTCTCTTATACACATCTCCGAGCCCACGAGACA
+
CDDDDFCCCDCCGGGGGGGGGGGHHHHGGHHGHHHHHHGGGHGHHGHFGGGFGBGBGGFGFHHHHHGFHGGEGGHHGEGGGFGHHHHHHHHHHHFFHHHHGHFGHHFGDGGHHFEGGGAGHHHHDGFGGHHBGGHDA/@CGGEGGCGAG?
@M02034:409:000000000-BFKT7:1:1101:8810:15786 1:N:0:35
AAAGTCGAGGTGCCTAAAGTGGCAACCCAGACTTGTCCTCCGGTTGGTGGTGTAGAGCTTCCTGTAGCCGCATGGCGTTCGTACTTAAATATGGAACTAACCATTCCAATTTTCGCTGTCTCTTATACACATCTCCGAGCCCACGAGAC
+
BCCBCFCBCCABGGGGGGGGFGGGHHHGGHHGHHHHGHHHHGGGGGGGGGFFGFHFHHHHFHHHHFGFFEE@EGHFEFGGGGFHHHHHHHGHHHDDGHHHHHFGHHHFBGHHHHEFGGEHHHHHFHGD3GBCGHFBECGGGFHGGGGGG
@M02034:409:000000000-BFKT7:1:1101:8601:15790 1:N:0:35
AAAGTCGAGGTGCCTAAAGTGGCAACCCAGACTTCGCCTGCTGTTGGTGGTGTAGAGCTTCCTGTAGCCGCATGGCGTTCGTACTTAAATATGGAACTAACCATTCCAATTTTCGCTGTCTCTTATACACATCTCCGAGCCCACGAGACA
+
3AAAAFBBBBABGGGGGGGGEFGFCGH?CGACFGFFGEAGHGFHHEFAFDEFGFGFHFHHH3G5AGHHHGCCEEHHGEEFF1FHHHD3FGFDGBBGHEGHHFFFGHGGDGFHHHEGGGEHFHHHFHHGF1F1BFHBD/CCCEEGG/@AFF
@M02034:409:000000000-BFKT7:1:1101:22543:15810 1:N:0:35
AAAGTCGAGGTGCCTAAAGTGGCAACCCAGACTGATAGGGTGGTTGGTGGTGTAGAGCTTCCTGTAGCCGCATGGCGTTCGTACTTAAATATGGAACTAACCATTCCAATTTTCGCTGTCTCTTATACACATCTCCGAGCCCACGAGACA
+
CCCBCFAABCABGGGGGGGGGGGGGHHGGHHGHHGFHHHHBFEGGGGEFGEFHFGGHFHHHHHHHHHHHGGEEGHHGEGGFFFHHHHFHHHHHHFHGHHHHHHHHHGGHHHHHHGGGGGHHHHHHHHHGHHHHHHHGCGGGFHGGGGGGG
@M02034:409:000000000-BFKT7:1:1101:5630:15811 1:N:0:35
AAAGTCGAGGTGCCTAAAGTGGCAACCCAGACTTGTCATATGGTTGGTGGTGTAGAGCTTCCTGTAGCCGCATGGCGTTCGTACTTAAATATGGAACTACATTCCAATTTTCGCTGTCTCTTATACACATCTCCGAGCCCACGAGACAGG
+
BCBCCFBCCCBCGGGGGGGGGGGGHHHGGHHGFHHHHGHHHHHHHGFGFDEFGFG5FFGHFGHGBDGFFEE0EGFFEFEGEEFHHHHHHHHHHF3BFHGH3GHDHGHHHHHEC?FGGGHHHHGH4EEGBHFDHHD<B?@CCCDCFDGHHF
@M02034:409:000000000-BFKT7:1:1101:15817:15813 1:N:0:35
AAAGTCGAGGTGCCTAAAGTGGCAACCCAGACTCGGGAGAATGTTGGTGGTGTAGAGCTTCCTGTAGCCGCATGGCGTTCGTACTTAAATATGGAACTAACCATTCCAATTTTCGCTGTCTCTTATACACATCTCCGAGCCCACGAGAC
+
CCCCCFBABCCCGGGGGGGGGGGHHHHGGHHGHHGGGEEG23FHGHHGGGGGHGHHHHHHHHHHHHHHHGGGGGHGGGGGGGHHHHHHHHFHHHFFFHHHHHHHHHHHFHHHHHGGGGFHGHHHHHHHFHGHHHGFG<DGGGHGGGFGG
@M02034:409:000000000-BFKT7:1:1101:7304:15814 1:N:0:35
AAAGTCGAGGTGCCTAAAGTGGCAACCCAGACTGCGTCTCCGGTTGGTGGTGTAGAGCTTCCTGTAGCCGCATGGCGTTCGTACTTAAATATGGAACTAACCATTCCAATTTTCGCTGTCTCTTATACACATCTCCGAGCCCACGAGACA
+
CCCCAFCCCCBCGGGGGGGGGGGHHHHGGHHGHHHGGGGHHGGFGGGGGGEGHHGFGHHHHHHHGHHHHGGGGGHHGGGGGGHHHHHHHHHHHHHGGHHGHHGHHHGHHHHHHHGGGGGHHHHHHHHHGHFHHHHFECGGGGHGGGGGGC
@M02034:409:000000000-BFKT7:1:1101:7290:15825 1:N:0:35
AAAGTCGAGGTGCCTAAAGTGGCAACCCAGACTGCGTCTCCGGTTGGTGGTGTAGAGCTTCCTGTAGCCGCATGGCGTTCGTACTTAAATATGGAACTAACCATTCCAATTTTCGCTGTCTCTTATACACATCTCCG
+
AAA33DA?DDABGCGGBBFGB4FHCHHGGGHGHFFEAEE2FEGEDGGGFG?FGFFHHHGEHHHHBGB5FEGEGFGGG>EFEGEEHHFDGHHHHH333FB3B?3B3F4FBFHEHF/EFGGHHHFH1G2F?11GHH@1C
@M02034:409:000000000-BFKT7:1:1101:18528:15825 1:N:0:35
AAAGTCGAGGTGCCTAAAGTGGCAACCCAGACTAAGAATAAGGTTGGTGGTGTAGAGCTTCCTGTAGCCGCATGGCGTTCGTACTTAAATATGGAACTAACCATTCCAATTTTCGCTGTCTCTTATACACATCTCCGAGCCCACGAGAC
+
BBBBBFBABBBBGGGFAGGFGGGHHHHGDGFGHGFHHHHHEGHDFGCGGGEFHHHHHHHHFHHHH5GFHGG@EEEGGGGGGGFHHHHDGGHHHFHHHHGHHHGFHHGGFGHHHHEFG?FFHHHHGHFH3FDHGHFFG/CDCGHGCGC/C
@M02034:409:000000000-BFKT7:1:1101:16745:15848 1:N:0:35
AAAGTCGAGGTGCCTAAAGTGGCAACCCAGACTGGTGGGGCTGTTGGTGGTGTAGAGCTTCCTGTAGCCGCATGGCGTTCGTACTTAAATATGGAACTAACCATTCCAATTTTCGCTGCTCTTATACACATCTCCGAGCCCACGAGACAG
+
BBBBBFB@BBAAGGGFGGGDGGGHHHHGGCHGHHHHHGGGGGGHHHHGGGEFFGGFGHHHFHHHHHHHHGGFGGHHGGGGGGHHHHFGFHDHHHHGFFFBHFFHHGHHHHHHHHGGGGGHHHHHHHHHGEHCGHHDCGGCGGGGDCGGGG
@M02034:409:000000000-BFKT7:1:1101:26472:15849 1:N:0:35
AAAGTCGAGGTGCCTAAAGTGGCAACCCAGACTAAGAATAATGTTGGTGGTGTAGAGCTTCCTGTAGCCGCATGGCGTTCGTACTTAAATATGGAACTAACCATTCCAATTTTCGCTGTCTCTTATACACATCTCCGAGCCCACGAGACA
+
AAAAAFAABBBCGGGGGGGFGGGHHHHGGHHGHHHHHHHHHHHGHHHGFGFFGHHHGHHHHHHHGFGFHGGGGGHHGFGGGGHHHHHFGHHHHGHHGHFFFHFHHHGGHHHHHHGGGGGGHHHHGHHHHHHHHHHHGGGFGGHGGDGGGG
@M02034:409:000000000-BFKT7:1:1101:18709:15853 1:N:0:35
AAAGTCGAGGTGCCTAAAGTGGCAACCCAGACTCCTCCTTCGGTTGGTGGTGTAGAGCTTCCTGTAGCCGCATGGCGTTCGTACTTAAATATGGAACTAACCATTCCAATTTTCGCTGTCTCTTATACACATCTCCGAGCCCACGAGACA
+
CCCCCFCCCCCCGGGGGGGGGGGHHHHGGHHGHHHHHHHHHHGGGGGGGGEFGHHGHHHHHHHHHHHHHGGGGGHHGGGGGGHHHHGHHHHHHHHHGHHHHHHHHHHHHHHHHHGGGGGHHGHHHHGHHHGHHHHHGGGGGGHGGGGGGB
@M02034:409:000000000-BFKT7:1:1101:16762:15855 1:N:0:35
AAAGTCGAGGTGCCTAAAGTGGCAACCCAGACTGGTGGGGCTGTTGGTGGTGTAGAGCTTCCTGTAGCCGCATGGCGTTCGTACTTAAATATGGAACTAACCATTCCAATTTTCGCTGCTCTTATACACATCTCCGAGCCCACGAGACAG
+
A3AA3DABBBAAGFGFGGGFGGFHHHHGGHHGHHHHGGGGGGGGGHHEGGAFE3FFGGGGDHHHGGBGHAEEGGHFGGGGGECGHHFFHHFHHFHHGFFHGFHHHHGHHHGHHGCFGG?FDGHFHFFFBFH<GD2?/B?/FGEGGGGGHG
@M02034:409:000000000-BFKT7:1:1101:29361:15857 1:N:0:35
AAAGTCGAGGTGCCTAAAGTGGCAACCCAGACTACGGATAAGGTTGGTGGTGTAGAGCTTCCTGTAGCCGCATGGCGTTCGTACTTAAATATGGAACTAACCATTCCAATTTTCGCTGTCTCTTATACACATCTCCG
+
AAAAAFB>>DBBGGGFFGGGGGGFFAFCFHHG3FGFE2EAABGFFEEAEAAFHGDGGEFGHFHHGHHHHG?EFGGHEFGGGFGHGFGBGHDGHFBGGF?BFHHGHHBHHHHDHFEFDGAFGFGFGHGHGHDH1F11?
@M02034:409:000000000-BFKT7:1:1101:24284:15863 1:N:0:35
AAAGTCGAGGTGCCTAAAGTGGCAACCCAGACTGCTCCGCAGGTTGGTGGTGTAGAGCTTCCTGTAGCCGCATGGCGTTCGTACTTAAATATGGAACTAACCATTCCAATTTTCGCTGTCTCTTATACACATCTCCGAGCCCACGAGACA
+
CCCCCFCCCCCCGGGGGGGGGGGHHHHGGHHGHHGHHHGGCEGFHHGGFGEFHHHHHHHHHHHHHHHHHGGGFGHHGGGGGGHHHHHHHHHHHHGHHHHEHHHHHHHHFGHHHHGGGGGHHHHHHHFHFHGHHHHHDCFFFGHGGGGGFF
@M02034:409:000000000-BFKT7:1:1101:6586:15879 1:N:0:35
AAAGTCGAGGTGCCTAAAGTGGCAACCCAGACTAATACGCCGGTTGGTGGTGTAGAGCTTCCTGTAGCCGCATGGCGTTCGTACTTAAATATGGAACTAACCATTCCAATTTTCGCTT
+
BCCCBFCCCCBCGGGGGGGGGGGHHHHGGHHGHFDF5GGGCEFEEGGEFGAFGHGFHHHHHGHHGFHHHGGEEGHHGGGGGFHHHHHHHHHHHGEGFHGHHHHHHHHHGHHHHGDFG?
@M02034:409:000000000-BFKT7:1:1101:5565:15887 1:N:0:35
AAAGTCGAGGTGCCTAAAGTGGCAACCCAGACTAATCAGACGGTTGGTGGTGTAGAGCTTCCTGTAGCCGCATGGCGTTCGTACTTAAATATGGAACTAACCATTCCAATTTTCGCTGTCTCTTATACACATCTCCGAGCCCACGAGACA
+
CCCCCFCCBBBBGGGGGGGGGGGHHHHGGHHGHHHHHHHGHGGGFGGGGGEFHHHGGGHHHHHFGHHHHGGGGGHHGFGGGGHHFHGHHHGHHGFGFFHFHHFHGHHHHHHHHGGGGGGHGHHHFHDHGHGHHHHGECCBFGHGGGGGGB
@M02034:409:000000000-BFKT7:1:1101:5121:15894 1:N:0:35
AAAGTCGAGGTGCCTAAAGTGGCAACCCAGACTAGTAATAATGTTGGTGGTGTAGAGCTTCCTGTAGCCGCATGGCGTTCGTACTTAAATATGGAACTAACCATTCCAATTTTCGCTGTCTCTTATACACATCTCCGAGCCCACGAGACA
+
A1AAADA?DD>AC1GGBFG3ADEGCABACGFEHGHEGGGHGHHHGHHEFEEFFDF2GFHHGEHDBGGABEEEEGHGGEEE?EFCEGEGHHHHFHFFGGFFFFFHHHGHHHHEHEEEEGEBGFBE>GBGFFBGHHHGE>//CA/FC@CEG?
@M02034:409:000000000-BFKT7:1:1101:29000:15899 1:N:0:35
AAAGTCGAGGTGCCTAAAGTGGCAACCCAGACTGATCAGAAGGTTGGTGGTGTAGAGCTTCCTGTAGCCGCATGGCGTTCGTACTTAAATATGGAACTAACCATTCCAATTTTCGCTGTCTCTTATACACATCTCCGA
+
ABABABA3DAABGGGG44FGGGGHHHHGGGFFH3CFHHHF53BFDBEGEFFAGHHEGHHGHHHHHFHDFGEEEEBC0>>F1FFHGHGEGGHBGEDEEGFHEF3BG4FGFHGHHG@GGDFHHHHGFDBFDCFFHHB1/>
@M02034:409:000000000-BFKT7:1:1101:25995:15902 1:N:0:35
AAAGTCGAGGTGCCTAAAGTGGCAACCCAGACTGATCGTCAGGTTGGGG
+
AAAABFBBBBBBGGGGGGGGGGGGHHFGGHHGHHFHFFFCF2EGFH20A
@M02034:409:000000000-BFKT7:1:1101:2514:15904 1:N:0:35
AAAGTCGAGGTGCCTAAAGTGGCAACCCAGACTAATAGTCAGGTTGGTGGTGTAGAGCTTCCTGTAGCCGCATGGCGTTCGTACTTAAATATGGAACTAACCATTCCAATTTTCGCTGTCTCTTATACACATCTCCGAGCCCACGAGACA
+
ACCBCFBBCCCCGGGGGGGGGGGHHHHGGHHGHHHHHHHHHHHHHHGGFGEFHGHHGHHHHHHHHHHHHGGEFGHHGGGGGGHHHHHGHHGHHHFHHHGGHHGHHHHHHHHHHHGGGGFHHGHHHHGHHHHHHHGFGCFCFGHGGGGGFF
@M02034:409:000000000-BFKT7:1:1101:15074:15910 1:N:0:35
AAAGTCGAGGTGCCTAAAGTGGCAACCCAGACTATTAATCAGGTTGGTGGTGTAGAGCTTCCTGTAGCCGCATGGCGTTCGTACTTAAATATGGAACTAACCATTCCAATTTTCGCTGTCTCTTATACACATCTCCGAGCCCACGAGACA
+
CCCCCFCCCCBCGGGGGGGGFGGHHHHGGHHGHHHHHHHHHHHGGHGGFGEFHHHHHHHHHHHHHHHHHGGGGGHHGGGGGGHHHHHHHH4GHHHHGHHGHHGHHHHHHHHHHHGGGGGGHHHHGHHHHGHHGHGBE/CBGGHGGGGGGF
@M02034:409:000000000-BFKT7:1:1101:26920:15913 1:N:0:35
AAAGTCGAGGTGCCTAAAGTGGCAACCCAGACTAATAATACTGTTGGTGGTGTAGAGCTTCCTGTAGCCGCATGGCGTTCGTACTTAAATATGGAACTAACCATTCCAATTTTCGCTGTCTCTTATACACATCTCCGAGCCCACGAGACA
+
AAAAAFABBBAAFGGGGGGGGBFFFEFGGHGEHFGFGHFFHHHHHGHEFAAFGFGDFFHHHFHFBGFFDFEEEEHHGEGFEEFHHHGGHHHHHGFHHHFHHHHHHHHFHHHHHHGFGGGHHHGDFFFFHHHHHHHEDCGCCFHGGGGGGH
@M02034:409:000000000-BFKT7:1:1101:10114:15917 1:N:0:35
AAAGTCGAGGTGCCTAAAGTGGCAACCCAGACTAATCAGCGTGTTGGTGGTGTAGAGCTTCCTGTAGCCGCATGGCGTTCGTACTTAAATATGGAACTAACCATTCCAATTTTCGCTGTCTCTTATACACATCTCCGAGCCCACGAGACA
+
DDDDCFCBCCCCGGGGCGGGGGGHHHHGGHHGHHHHHHHHGGGGHCGECEGFFAFFGFGHHHHHHHGBFEGEFGGAEEEGGEHHHHHHHHHHHF33GHGHF03GF?FGGGHHHFGGGFEGFGGHGGGHHHGHHHHFE/DC/CFFCCFGGF
@M02034:409:000000000-BFKT7:1:1101:23121:15928 1:N:0:35
AAAGTCGAGGTGCCTAAAGTGGCAACCCAGACTAATACTACGGTTGGTGGTGTAGAGCTTCCTGTAGCCGCATGGCGTTCGTACTTAAATATGGAACTAACCATTCCAATTTTCGCTGTCTCTTATACAATCTCCG
+
CCDDCFCCDDCCGGGGGGGGGGGHHHHGGHHGHH35AG5AFGGHGGGGGGFGHHHHHHHHHHHHHHHHHGGGGGHHGGGGGGHHHHHHHHHHHHHHHHHGHHGHHHHHHHHHHGGGGGGHHHHHHHHHH2B??3B<
@M02034:409:000000000-BFKT7:1:1101:2874:15933 1:N:0:35
AAAGTCGAGGTGCCTAAAGTGGCAACCCAGACTCAGCAGAATGTTGGTGGTGTAGAGCTTCCTGTAGCCGCATGGCGTTCGTACTTAAATATGGAACTAACCATTCCAATTTTCGCTGTCTCTTATACACATCTCCGAGCCCACGAGAC
+
BBBBBFBBBBABGGGGGGGFGGGGFHHGDHHGHHHHHHHHHHHHHHHEFEEFGFGFHHFHHHHFGHHHHGGGEGHHEEGGGGHHHHHGHHGHHHFHHHHHHGHHHHHGHHHHHHGGGGFHHFGHHHGHFFGHHHHFE/DFGGHGGGGGG
@M02034:409:000000000-BFKT7:1:1101:17151:15944 1:N:0:35
AAAGTCGAGGTGCCTAAAGTGGCAACCCAGACTGGGGGGGGGGTTGGGGGTGTAGAGCTTCCTGTAGCCGCATGGCGTTCGTACTTAAATATGGAACTAACCATTCCAATTTT
+
CCCCCFCBCCCCGGGGGGGGGGGHHHHGGHHGHHHHGGGGFFFFFF<-@>-;@0B0;0BBFBBF009B9AB-DF?.:DDEDA9.ABF009BBF09B0BFFFF0;0:FF;;FFF
@M02034:409:000000000-BFKT7:1:1101:7639:15945 1:N:0:35
AAAGTCGAGGTGCCTAAAGTGGCAACCCAGACTGGGAAGGCGGTTGGTGGTGTAGAGCTTCCTGTAGCCGCATGGCGTTCGTACTTAAATATGGAACTAACCATTCCAATTTTCGCTGTCTCTTATACACATCTCCGAGCCCACGAGACA
+
CCCCCFCCCCABGGGGGGGGGGGHHHHGGHHGHHHHHHGGHGGEEGGGGGEGHHHGHHGHHHHHHHHHHGGGGGHHGGGGGGHHHHHHHHGHHGGHHHHHHHHHHHHHFGHHHHGGGGGGHHHHFHHHHHBHHHGHGGGGGGGGGGGFGF
@M02034:409:000000000-BFKT7:1:1101:22290:15947 1:N:0:35
AAAGTCGAGGTGCCTAAAGTGGCAACCCAGACTGTGTCGGGTGTTGGTGGTGTAGAGCTTCCTGTAGCCGCATGGCGTTCGTACTTAAATATGGAACTAACCATTCCAATTTTCGCTGTCTCTTATACACATCTCCGAGCCCACGAGACA
+
CCDCCFDCCCCCGGGGGGGFGGGHHHHGGHHGHHHHGHGGGGGGGGHFGGDFFBFBGGFHHHHHHGHEGEFEGGHFFEEGGEFHHHHHHHHHHHEEHHHHHFGGHFHGHHHHHDEFGFBG3GHFFHFHHFGHHHFFD?CGGGHGFGGGDC
@M02034:409:000000000-BFKT7:1:1101:22891:15947 1:N:0:35
AAAGTCGAGGTGCCTAAAGTGGCAACCCAGACTAATAAGCATGTTGGTGGTGTAGAGCTTCCTGTAGCCGCATG
+
CCCCBFCCCCCCGGGGGGGFGGGHHHHGGHHGHFAGE5AB5DGFDGC2AAFEFBD5A5BF5FFGF5D53EE0E>
@M02034:409:000000000-BFKT7:1:1101:23775:15956 1:N:0:35
AAAGTCGAGGTGCCTAAAGTGGCAACCCAGACTAATACGAATGTTGGTGGTGTAGAGCTTCCTGTAGCCGCATGGCGTTCGTACTTAAATATGGAACTAACCATTCCAATTTTCGCTGTCTCTTATACACATCTCCGAGCCCACGAGACA
+
BBBAAF@BBBAAFGGGGGGGGDACBFHEGFGFHHHHHHGFHHGGHHGEFGEFHFGDGHHHHFHFGHHHHFEEEEHCE?EFEFHGHHHHHHFGGHBFFHHHHHHHHHFFFHHHHGGGGG/FGGHDFGGFHHHHFHHHE@CCDGEFCGGGGF
@M02034:409:000000000-BFKT7:1:1101:25085:15969 1:N:0:35
AAAGTCGAGGTGCCTAAAGTGGCAACCCAGACTCTTCCTCAGGTTGGTGGTGTAGAGCTTCCTGTAGCCGCATGGCGTTCGTACTTAAATATGGAACTAACCATTCCAATTTTCGCTGTCTCTTATACACATCTCCGAGCCCACGAGACA
+
BCCCCFCBCCCCGGGGGGGGGGGHHHHGGHHGHHHHHHHHHHHHHHGEFGGFHHHGHHHHHHHHHHHHHGGG1BGGGGGGGGHHHHHHFHHHHHGHFHHHHHHHHHGHHGHHHHGGGGGGHHHHHHHHGHFHHFFHDCGGGGHGGGGGGG
@M02034:409:000000000-BFKT7:1:1101:21575:15971 1:N:0:35
AAAGTCGAGGTGCCTAAAGTGGCAACCCAGACTAAGGATATGGTTGGTGGTGTAGAGCTTCCTGTAGCCGCATGGCGTTCGTACTTAAATATGGAACTAACCATTCCAATTTTCGCTGTCTCTTATACACATCTCCGAGCCCACGAGACA
+
BBBBAFBBBDBBGGGGGGGGGGGHHHHGGHHGHHHHHHHHHHHGHGGGGGAFFFGFGEHHHHHHFHGGGFCFGGHHGGGGGGHHHHDFHHGHGHGFEGFFHFFGHGDFHHHHGEGECEEBDBHGGHGHFHEG?GFGF/D@F/FF@GGGGF
@M02034:409:000000000-BFKT7:1:1101:24428:15971 1:N:0:35
AAAGTCGAGGTGCCTAAAGTGGCAACCCAGACTAAGAAGACGGTTGGTGGTGTAGAGCTTCCTGTAGCCGCATGGCGTTCGTACTTAAATATGGAACTAACCATTCCAATTTTCGCTGTCTCTTATACACATCTCCGAGCCCCGAGACAG
+
BBBBBFBBBBAAEGGGGGG6GGFFGGGDGGFFHHHHGFFFGGGEFCEAFFGGHFGFFGHHGBGHGGFFHGC?EGHGEGGGGGHHHHHHDFHFGF3GHHHGHAFCHFGHGHHHGFG/EDEDGHHHGFFH3CDGHGHHG@GF@GGGGGF?GF
@M02034:409:000000000-BFKT7:1:1101:9524:15976 1:N:0:35
AAAGTCGAGGTGCCTAAAGTGGCAACCCAGACTTCGGGTCAGGTTGGTGGTGTAGAGCTTCCTGTAGCCGCATGGCGTTCGTACTTAAATATGGAACTAACCATTCCAATTTTCGCTGTCTCTTATACACATCTCCGAGCCCACGAGACA
+
CCBCCFCBCCBBGGGGGGGGGGGGHHHGGHHGHHHGGGHGHHGGHHGFFGEFHGHGHHHHHHHHGHHHHGGEGGHHGGGGGGHHHHHGHHHHHHHHHHHHHHHHHHHHHHHHHHGGGGGHHHHHHHHHHHHHHHHHGCGGGGHGGGGGGF
@M02034:409:000000000-BFKT7:1:1101:4518:15989 1:N:0:35
AAAGTCGAGGTGCCTAAAGTGGCAACCCAGACT
+
CBCCCFABBCCCGGGGGGGGGGGHHHHGGHHGH
@M02034:409:000000000-BFKT7:1:1101:4833:15989 1:N:0:35
AAAGTCGAGGTGCCTAAAGTGGCAACCCAGACTAAGCAGAAGGTTGGTGGTGTAGAGCTTCCTGTAGCCGCATGGCG
+
BBBBBFBABBBAGGGGGFGFGGGGHHHGGHFFG33A35B3A3BF3FA221EC13D5A53A5BAB55B53AE0EA?1>
@M02034:409:000000000-BFKT7:1:1101:19486:15994 1:N:0:35
AAAGTCGAGGTGCCTAAAGTGGCAACCCAGACTAGTGAGGCTGTTGGTGGTGTAGAGCTTCCTGTAGCCGCATGGCGTTCGTACTTAAATATGGAACTAACCATTCCAATTTTCGCTTCTCTTATACACATCTCCGAGCCCACGAGACAG
+
CCCCCFCCBCBCGGGGGGGGGGGHHHHGGHHGHHHHHHHHGHHGHHHEFGGGEFHFHHGHGHHHHGHGGGGGGGGAEEFGGFCGHHHFHHGGGHDFFHHGC0EGEHHEHHFHHHCFGHGHHHHGHHFHHFHHHHHG/B/@?GCCCGGGHH
@M02034:409:000000000-BFKT7:1:1101:27964:16002 1:N:0:35
AAAGTCGAGGTGCCTAAAGTGGCAACCCAGAATGGTGATGGTGTTG
+
AACBAFCBCCBBGGGGGGGGGGGHHHHGGHH3FF3F55DFGGHH2F
@M02034:409:000000000-BFKT7:1:1101:12833:16009 1:N:0:35
AAAGTCGAGGTGCCTAAAGTGGCAACCCAGACTAATACGACTGTTGGTGGTGTAGAGCTTCCTGTAGCCGCATGGCGTTCGTACTTAAATATGGAACTAACCATTCCAATTTTCGCTGTCTCTTATACACATCTCCGAGCCCACGAGACA
+
BBCCBFCCCCABGGGGGGGFGGGHHHHGGHHGHHHHHGHGGGGHHHHEFGBFGHHFHHHHHHHHGHHHHFGEGGHHGGGGGFHHHHGGHHHHHHHHHHHGGHGHHHGGHHHHHHGGGGGHHHHHHHHHGHGHGHHHGFGGGGHGGGGGGF
@M02034:409:000000000-BFKT7:1:1101:28232:16009 1:N:0:35
AAAGTCGAGGTGCCTAAAGTGGCAACCCAGACTAGTGCGGGGGTTGGTGGTGTAGAGCTTCCTGTAGCCGCATGGCGTTCGTACTTAAATATGGAACTAACCATTCCAATTTTCGCTGTCTCTTATACACATCTCCGAGCCCACGAGACA
+
BBBBBFBBBBBBGGGGGGGGGGGFHHHGGHHGGHFHHHGGGGGGGGGEFGEGHHHHHFHHHGHHHHHHHGGGEFHHGGGGGGHHHHGFFHHHHHGFHHHHHHHHHHHHFHHHHGGGGGGHHHHHHGGHFHHHHHGHGCGGGGHGGGGGGG
@M02034:409:000000000-BFKT7:1:1101:26223:16009 1:N:0:35
AAAGTCGAGGTGCCTAAAGTGGCAACCCAGACTAGTGTGAGTGTTGGTGGTGTAGAGCTTCCTGTAGCCGCATGGCGTTCGTACTTAAATATGGAACTAACCATTCCAATTTTCGCTGTCTCTTATACACATCTCCGAGCCCACGAGACA
+
BBBAAFBBBBBAGGGFFGGFGGGHHHHGGGFGHHHHHHGDGHHGGHHGGGGGGBGFGHHHFHHHHFHHHGGCGGGGFGGGGGHHHHGHHHHHHHFDGHGHGHGHHHGHHHHHHHGGFGGHHGHHHHFHGGEHHHHFG/DCFGHGGGGGGG
@M02034:409:000000000-BFKT7:1:1101:20704:16012 1:N:0:35
AAAGTCGAGGTGCCTAAAGTGGCAACCCAGACTGTGCCTCCGGTTGGTGGTGTAGAGCTTCCTGTAGCCGCATGGCGTTCGTACTTAAATATGGAACTAACCATTCCAATTTTCGCTGTCTCTTATACACATCTCCGAGCCCACGAGAC
+
BCCCAFCCCCCBGGGGGGGGGGGHHHHGGHHGHHHHHHHHHGGGGGGEFGEFHGGGHHHHGHHHHHHHHGGEFGHHGEGGGGHHHHHGGHHHHHHHHHGGHHHHHHHHHHHHHHGGGGGGHHHHGHGFDCFFHGFFE?FGGEHGGGGGG
@M02034:409:000000000-BFKT7:1:1101:20724:16013 1:N:0:35
AAAGTCGAGGTGCCTAAAGTGGCAACCCAGACTGTGCCTCCGGTTGGTGGTGTAGAGCTTCCTGTAGCCGCATGGCGTTCGTACTTAAATATGGAACTAACCATTCCAATTTTCGCTGTCTCTTATACACATCTCCGAGCCCACGAGACA
+
ABAABFBB?DAAAFGFGGGFGGGHHHH?FHHGHHHHHHHHGFEFGGGGGGEFGFHAGHHHGHHGHEHFHEGEFGHHGEEGGGHHHHHFGHFHHHB?EHEGHHHHHHHHGHGHHHEFGGD2FGHHHG3FGHEHGHFFG/C@CGEECCGGG<
@M02034:409:000000000-BFKT7:1:1101:26318:16022 1:N:0:35
AAAGTCGAGGTGCCTAAAGTGGCAACCCAGACTCCGTCTCTGGTTGGTGGTGTAGAGCTTCCTGTAGCCGCATGGCGTTCGTACTTAAATATGGAACTAACCATTCCAATTTTCGCTGTCTCTTATCACATCTCC
+
BBBBBFBBBBBBGGGGGDGGGGGHGHHGGHHFHHF22BBG5AFGGGGGGGEGHHHHHHHGHHHHHHHHHGGGGGHHGGGGGGHHHHHHHHHHHGHGHHGFHHHHHHHHEGHHFHGGGGGHHHHHHH33?2BCG3F
@M02034:409:000000000-BFKT7:1:1101:26991:16025 1:N:0:35
AAAGTCGAGGTGCCTAAAGTGGCAACCCAGACTTCGTCGCAGGTTGATGGTGTAG
+
AA>AAF>A@DAAEGFGGGGGFBFBAEGAAA0AFE1EF0A?EAAGHG02D11BB1D
@M02034:409:000000000-BFKT7:1:1101:24319:16028 1:N:0:35
AAAGTCGAGGTGCCTAAAGTGGCAACCCAGACTAAGTCGTCTGTTGGTGGTGTAGAGCTTCCTGTAGCCGCATGGCGTTCGTACTTAAATATGGAACTAACCATTCCAATTTTCGCTGTCTCTTATACACATCTCCGAGCCCACGAGACA
+
CCCCCFCCCBCCGGGGGGGGGGGHHHHGGHHGHHHHGHFFGHGHHHHGGGGGGHHGHHHHHHHHHHHHHGGGGGHHGGGGGGHHHHFHHHHHHHFHHHGHGHHHHHGHDGHHHHEGGGGGHHHHHHHFHHGHHHGHGGDGGGGGGCFGGH
@M02034:409:000000000-BFKT7:1:1101:22975:16031 1:N:0:35
AAAGTCGAGGTGCCTAAAGTGGCAACCCAGACTGCTCCGAAGGTTGGTGGTGTAGAGCTTCCTGTAGCCGCATGGCGTTCGTACTTAAATATGGAACTAACCATTCCAATTTTCGCTGTCTCTTATACACATCTCCGAGCCCACGAGACA
+
BBBBBFBBBBBBGGGGGDGGGGGHHGHGGHHGHHHHHHGGFGGHHHGEFGEFGFHGHFHHHFHHHHHHHGGEGGHHGGGGGGFHHHHGHHGHHHGHGHHHHHGHHHGFHHHHHHGGGGGHBDHHGHHHFFHHHHGFDCGGGGHGCDCFGC
@M02034:409:000000000-BFKT7:1:1101:26334:16034 1:N:0:35
AAAGTCGAGGTGCCTAAAGTGGCAACCCAGACTCCGTCTCAGGTTGGTGGTGTAGAGCTTCCTGTAGCCGCATGGCGTTCGTACTTAAATATGGAACTAACCATTCCAATTTTCGCTGTCTCTTATCACATCTCCGAGCCCACGAGACAG
+
BBBBBFBBBBAAGGGGGGGGGGGFFGHEGHHGHHHGHHGHGFGGHHGEFEBFGFHFHHHHGHHFGFHFGEFFGEHGEBEFGGHHHHGHHHFHGHFFFHHHHGFHHHHFHHHHHHGGGGGHHHHHGHHGFFHFHHFFBCCCCGFDCGGFHH
@M02034:409:000000000-BFKT7:1:1101:18779:16045 1:N:0:35
AAAGTCGAGGTGCCTAAAGTGGCAACCCAGACTTCGGCTCCGGTTGGTGGTGTAGAGC
+
CCCDCFCBCCDCGGGGGGGGGGGHHHHGGHHGH55F22B222AFA0EA11EA13D555
@M02034:409:000000000-BFKT7:1:1101:22986:16047 1:N:0:35
AAAGTCGAGGTGCCTAAAGTGGCAACCCAGACTGCTCCGAAGGTTGGTGGTGTAGAGCTTCCTGTAGCCGCATGGCGTTCGTACTTAAATATGGAACTAACCATTCCAATTTTCGCTGTCTCTTATACACATCTCCGAGCCCACGAGACA
+
BBBBBFBBBBBBGGGGGGGGGGGHHHHGGHFDHHHHHHGEEFGHHHGGFAEFFFF5FFGHHHHHGFGGGEGCGGGCFEEFFFEHHHHGHHHHFHBFGHHHHFFGHHDBFGGHHFFGGFEFDFGDDD3FFFFGHHHFG?CFGGHGCGGD.>
@M02034:409:000000000-BFKT7:1:1101:23792:16060 1:N:0:35
AAAGTCGAGGTGCCTAAAGTGGCAACCCAGACTCAG
+
CCCCCFCCCCCCGGGGGGGGGGGHHHHGGHHGH33B
@M02034:409:000000000-BFKT7:1:1101:5119:16080 1:N:0:35
AAAGTCGAGGTGCCTAAAGTGGCAACCCAGACTAATAATAAGGTTGGTGGTGTAGAGCTTCCTGTAGCCGCATGGCGTTCGTACTTAAATATGGAACTAACCATTCCAATTTTCGCTGTCTCTTATACACATCTCCGAGCCCACGAGACA
+
BBB@ADAA@2AAFGGGFFGGGGGHFHHGGHHDFGHGHHHHGHHHF2EFGCGGHHHHHEFHHHHHFHHGGGGFGGAHGFGFGGHHHHHGHHHHHFGHEGGFHHGFHHFHHHHHHHGGGFFFHHHHFHHFDFFCGHHFDCDGF//CCCDGFF
@M02034:409:000000000-BFKT7:1:1101:9846:16090 1:N:0:35
AAAGTCGAGGTGCCTAAAGTGGCAACCCAGACTAATAATCATGTTGGTGGTGTAGAGCTTCCTGTAGCCGCATGGCGTTCGTACTTAAATATGGAACTAACCATTCAATTTTCGCTGTCTCTTATACACATCTCCGAGCCCACGAGACA
+
AAAAAFA>@DAAGGGG1FGGGGGHHHHGGHHGHHFHB2GHHHHHHHGEECGFGFGEGFHHFHGHHEHGHGG/EFE0EFGF??EGGHHEGGHHHH11FGFHCEBFFF2>FGGHG/EE/?GHHHHGHBGHHEHHHHHGCCCCGHGGCG?AG
@M02034:409:000000000-BFKT7:1:1101:7369:16097 1:N:0:35
AAAGTCGAGGTGCCTAAAGTGGCAACCCAGACTGATCCGGGTGTTGGTGGTGTAGAGCTTCCTGTAGCCGCATGGCGTTCGTACTTAAATATGGAACTAACCATTCCAATTTTCGCTGTCTCTTATACACATCTCCGAGCCCACGAGACA
+
BCCCAFCCCCCBGGGGGGGGGGGHHHHGGHHGHHHHHHHGGEFGGHHEFGAFFGHGHHHHHHHHGHHHHGGGGGHHGFGGGGHHHHHHGHHHHHHHGHGHHGHHHHGHHHHHHGGGGGGHHHHHHHHHHHGHHHHHGCGDGGHGGGGGGH
@M02034:409:000000000-BFKT7:1:1101:13729:16110 1:N:0:35
AAAGTCGAGGTGCCTAAAGTGGCAACCCAGACTGGGTTGGGGGTTGGTGGTGTAGAGCTTCCTGTAGCCGCATGGCGTTCGTACTTAAATATGGAACTAACCATTCCAATTTTCGCTGTCTCTTATACACATCTCCGAGCCCACGAGACA
+
CCCCCFCACCCCGGGGGGGGGGGHHHHGGHHGHHHHGGGGGGGEEGGFFGEGHHHHHHHHHHHHHHHHHGGGGGHHGGGGGGHHHHHHHHHHHHGGHHHHHHGHHHHHHHHHHHFGGGGHHHHHHHHHGHGHHHHHFFGGGGHGGGGGGF
@M02034:409:000000000-BFKT7:1:1101:10591:16123 1:N:0:35
AAAGTCGAGGTGCCTAAAGTGGCAACCCAGACTAAGGAGAATGTTGGTGGTGTAGAGCTTCCTGTAGCCGCATGGCGTTCGCACTTAAATATGGAACTAACCATTCCAATTTTCGCTGTCTCTTATACACATCTCCGAGCCCACGAGACA
+
BCBCBFCCCCABGGGGGGGFGGGGHHHGGHHGHHHHHHHHHHGHHHHEFGEFGFHFGGHHHHHHHHHGHGGEFGHHEFGGGGGGGHGHHHGHHHFHGHHGGHHHHHGGHHHHHHGGGGFHHHHHHHFHHFGHGHGGC/CCGAGFDGGGGF
@M02034:409:000000000-BFKT7:1:1101:22385:16128 1:N:0:35
AAAGTCGAGGTGCCTAAAGTGGCAACCCAGACTCAGACGAATGTTGGTGGTGTAGAGCTTCCTGTAGCCGCATGGCGTTCGTACTTAAATATGGAACTAACCATTCCAATTTTCGCTGTCTCTTATACACATCTCCGAGC
+
CCCCCFBBBCCCGGGGGGGFGGGHHHHGGHHGHFFFEFF?EBEGH52ECEECA3FAFAFGAGHHFFGFFEF>EFHAEAEGGGGEFFHDFFHDGB33FFHHBC3FGFHE4FEHFBEEFD<34BFD3DD3G22?GHHBE//B
@M02034:409:000000000-BFKT7:1:1101:18616:16131 1:N:0:35
AAAGTCGAGGTGCCTAAAGTGGCAACCCAGACTACTCCGACTGTTGGTGGTGTAGAGCTTCCTGTAGCCGCATGGCGTTCGTACTTAAATATGGAACTAACCATTCCAATTTTCGCTGTCTCTTATACACATCTCCGAGCCCACGAGACA
+
BBBBBFBBBBABGGGGGGGGGGGHHHHGGDHGGGHHHGFGGGGHHHEEFGAFHHHFGHHHHGHHHHHHHGGFFGHHGFGGGFFHHHHHHHGHHGHHHHHHHHFGHHHGGGHHHHGGGGFGHHHHFG3GFGGCGHHGD@/CGGHGGCCGGB
@M02034:409:000000000-BFKT7:1:1101:25369:16135 1:N:0:35
AAAGTCGAGGTGCCTAAAGTGGCAACCCAGACTTCTGGTTGTGTTGGTGGTGTAGAGCTTCCTGTAGCCGCATGGCGTTCGTACTTAAATATGGAACTAACCATTCCAATTTTCGCTGTCTCTTATACACATCTCCGAGCCCACGAGACA
+
BCCCBFCCCCCCGGGGGGGFFGGHHHHGGHHGHHHHHHHHGGGHHHHGFGFFHHHHHHHHHHHHGHHFHEGEGGHHGGGGGGHHHHHHHHHHHHGHGHHHHHHHHHGHHHHHHHGGGGGHHHHHHHHHHHHHHHFHGGGGGGHGGGGGGF
@M02034:409:000000000-BFKT7:1:1101:7900:16137 1:N:0:35
AAAGTCGAGGTGCCTAAAGTGGCAACCCAGACTGGGGGTGGGGTTGGTGGTGTAGAGCTTCCTGTAGCCGCATGGCGTTCGTACTTAAATATGGAACTAACCATTCCAATTTTCGCTGTCTCTTATACACATCTCCGAGCCCACGAGACA
+
BBCCBFCBCCCCGGGGGGGGGGGHHHHGGHHGHHHFGGFGGGGEGGEGEGFGHHHFGGHHGHHHGHHGGEEEEGHFEEGGGGHHHHHHHHHHGH33GHHHFC2GHHHFHHHHHGGGGGGHHHGFGHHHHGHHHHHHE@FFGEHGFCGGGC
@M02034:409:000000000-BFKT7:1:1101:16078:16141 1:N:0:35
AAAGTCGAGGTGCCTAAAGTGGCAACCCAGACTAATGGTAAGGTTGGTGGTGTAGAGCTTCCTGTAGCCGCATGGCGTTCGTACTTAAATATGGAACTAACCATTCCAATTTTCGCTGTCTCTTATACACATCTCCGAGCCCACGAGACA
+
CCBBBFCCCCBBGGGGGGGGGGGGHHHGGHHGHHHHHHGFFHHDGGGGFGEFGHHFGHHHHHHHHHHHHGGGGGHHGEFGGGHHHHHHHHHHHHGGHHHGHHHHHHGHHHHHHHGGGGGGHGHHHHHHHHEHFHHHF?FCGGHGGGGGGF
@M02034:409:000000000-BFKT7:1:1101:22373:16141 1:N:0:35
AAAGTCGAGGTGCCTAAAGTGGCAACCCAGACTCAGACGAATGTTGGTGGTGTAGAGCTTCCTGTAGCCGCATGGCGTTCGTACTTAAATATGGAACTAACCATTCCAATTTTCGCTGTCTCTTATACACATCTCCGAGCCCACGAGACA
+
BBBCBFCCCCBBGFGGGGGGGGGGHHHGGHHGHHHHHHGEGHHGHHHGFGEFEEGGHHHHHHHHGHHHHGGGGGHHGGGGGFHHHHHHHHHHHHHHFHHHHHHHHHEGHHGHHHGGGGGGHHHHFHHHFHFFFHGDE/</<CGGGGGGGG
@M02034:409:000000000-BFKT7:1:1101:5803:16143 1:N:0:35
AAAGTCGAGGTGCCTAAAGTGGCAACCCAGACTAATAAGAGTGTTGGTGGTGTAGAGCTTCCTGTAGCCGCATGGCGTTCGTACTTAAATATGGAACTAACCATTCCAATTTTCGCTGTCTCTTATACACATCTCCGAGCCCACGAGACA
+
ACCCBFCCCCBCGGGGGGGGGGGHHHHGGHHGHHHHHHHGHHHHHHHEFEGGGFG5FFGHFHHHHHEDEEGEFGHFGEEGGGCHGFH@3GHHHH3BFGHHF?GGGFFDGGFHHEFFGGFHHHGFFDFFGEFFHHGFE?CFDEHGGCGGGF
@M02034:409:000000000-BFKT7:1:1101:29393:16152 1:N:0:35
AAAGTCGAGGTGCCTAAAGTGGCAACCCAGACTAGTCGTCATGTTGGTGGTGTAGAGCTTCCTGTAGCCGCATGGCGTTCGTACTTAAATATGGAACTAACCATTCCAATTTTCGCTGTCTCTTATACACATCTCCGAGCCCACGAGACA
+
CCCCCFCCCCBCGGGGGGGFGGGGHDHGGHHGHHHHGGFGHHHHHHHEFGEFGHHHHHHHHHHHEGHHHEEEFGHHEEGGGGHHHHGFHHHHHHHHHHGHGHGHHHGHHHHHHHEEFGGHHHHHFHHHHHFHGHGFGGGFGGHGGGGGGF
@M02034:409:000000000-BFKT7:1:1101:2972:16156 1:N:0:35
AAAGTCGAGGTGCCTAAAGTGGCAACCCAGACTAAGCAGGATGTTGGTGGTGTAGAGCTTCCTGTAGCCGCATGGCGTTCGTACTTAAATATGGAACTAACCATTCCAATTTTCGCTGTCTCTTATACACATCTCCGAGCCCACGAGA
+
ABAABFBBBBBBGGGGGGGGGGGFFAHEFHHGHHFEFFFFFFFHHGGEFEEFHFGBF5DGHBGFHHGFGEEEFFHFEAECGGGEFGFFFHDFGGFHHHGHFGHHHHHHBGHHH?EEFGEGDGGH?GD3BCGHFHGFFCGCGGHGGFCC
@M02034:409:000000000-BFKT7:1:1101:7014:16158 1:N:0:35
AAAGTCGAGGTGCCTAAAGTGGCAACCCAGACTCAGAAGAATGTTGGTGGTGTAGAGCTTCCTGTAGCCGCATGGCGTTCGTACTTAAATATGGAACTAACCATTCCAATTTTCGCTGTCTCTTATACACATCTCCG
+
AAA3>DAADD2AGCGGGGFFG4FGFHHGFHHGBFHFHFGCFGG5FGFEFFEFEHGFEGEHHHHFHFHGBEGGGGHHGGGGGGHFHHHHHGBDFE3DBF@BGHDFBGDFGGHHHFGGGCGF4FDFFHDHGFBCBGDDC
@M02034:409:000000000-BFKT7:1:1101:21383:16172 1:N:0:35
AAAGTCGAGGTGCCTAAAGTGGCAACCCAGACTCCGCCGTCTGTTGGTGGTGTAGAGCTTCCTGTAGCCGCATGGCGTTCGTACTTAAATATGGAACTAACCATTCCAATTTTCGCTGTCTCTTATAC
+
>AAAAFBAD@2?GGGDC4AGG4AAB4CEFHCEFBG2EE?AEGF55FEEA1EFH3FD55FCGGHFHFFGFGE@E?BGC1EFFEHEGGE33BBFFBF3FBDC3A33BF?DBFGFHB//??/BFGFFDF3B
@M02034:409:000000000-BFKT7:1:1101:9469:16173 1:N:0:35
AAAGTCGAGGTGCCTAAAGTGGCAACCCAGACTGCGAAGACTGTTGGTGGTGTAGAGCTTCCTGTAGCCGCATGGCGTTCGTACTTAAATATGGAACTAACCATTCCAATTTTCGCTGTCTCTTATACACATCTCCGAGCCCACGAGACA
+
BABBBFBBBBBBGGGGGGGGGGGGHHHGGHHGHHHGGGGFHGGGHFHEFEEFGFFHHGHHGHHHGHHFHGG@EGHHGGGGGGHHHHHGHHHHHGHHHHHHHHHHHHFHHHHHHHEFGGFHHHHHHH3FGHBFHGFHG@DCGFAFGGGGGF
@M02034:409:000000000-BFKT7:1:1101:28882:16173 1:N:0:35
AAAGTCGAGGTGCCTAAAGTGGCAACCCAGACTAATAAGAATGTTGGTGGTGTAGAGCTTCCTGTAGCCGCATGGCGTTCGTACTTAAATATGGAACTAACCATTCCAATTTTCGCTGTCTCTTATACACATCTCCGAGCCCAC
+
>AA1>DAAD?>AGGGGFGFGGFFHHHHGGFGFGFBGHGHHDGGFGEHGFGBFAFGHHGHHFHHFGGGFHAEGGFHHGGGGGGHHEHEGGHDFHGGHHGFFHHHHFGGFFGGGHFGFGGGFFFHHBGGBBF1GF>B1BB/<<FHF
@M02034:409:000000000-BFKT7:1:1101:16648:16175 1:N:0:35
AAAGTCGAGGTGCCTAAAGTGGCAACCCAGACTGGGGTTGGGGTTGGTGGTGTAGAGCTTCCTGTAGCCGCATGGCGTTCGTACTTAAATATGGAACTAACCATTCCAATTTTCGCTGTCTCTTATACACATCTCCGAGCCCACGAGAC
+
BB3AADAA?DAAGGCGFFGGGDF4FGHGGHCCGHHEGEEGGGCGGCCAEEEFHBGDH5BFHGHHHGHGGF@EEEHHGGGFGEFHHHEBGFHGHF3FGGHHHHHHHHHB?GFGFG@DFF?DGFF2FGHHBHHFHHHFGGCCGGHGGGGDF
@M02034:409:000000000-BFKT7:1:1101:7008:16176 1:N:0:35
AAAGTCGAGGTGCCTAAAGTGGCAACCCAGACTCAGAAGAATGTTGGTGGTGTAGAGCTTCCTGTAGCCGCATGGCGTTCGTACTTAAATATGGAACTAACCATTCCAATTTTCGCTGTCTCTTATACACATCTCCGAGCCCACGAGACA
+
ABCCAFBABCBCGGGGGGGFGGGGHHHGGHHGHHHHHHHHHHHHHHHGFGEFGHHFHHHHHHHHFGHHHFGGGGHHGGGGGGHHHHHHHHHHHHFHGHHHHHFHHHHHHHHHHHGGGGGGHHHHHHHHFHFHHHGHGGGCGGHGGGGGGG
@M02034:409:000000000-BFKT7:1:1101:20436:16176 1:N:0:35
AAAGTCGAGGTGCCTAAAGTGGCAACCCAGACTACTCATAATGTTGGTGGTGTAGAGCTTCCTGTAGCCGCATGGCGTTCGTACTTAAATATGGAACTAACCATTCCAATTTTCGCTGTCTCTTATACACATCTCCGAGCCCACGAGACA
+
CCCCBFCCCDCCGGGGGGGGGGGHHHHGGHHGHHHHHHHHHHHHHHHFFGEFGGHFHHHHHHHHGHHGHFGEGGHHGGGGGFHHHHHHHHGHHHHHHHGGHHHHHHGHHHHHHHGGGGGHHHHHHHGHGHHHHGHHFFGGGGHGGGGGGC
@M02034:409:000000000-BFKT7:1:1101:21412:16179 1:N:0:35
AAAGTCGAGGTGCCTAAAGTGGCAACCCAGACTCCGCCGTCTGTTGGTGGTGTAGAGCTTCCTGTAGCCGCATGGCGTTCGTACTTAAATATGGAACTAACCATTCCAATTTTCGCTGTCTCTTATACACATCTCCGA
+
AAAABFBAADBBGGGGFGGFGGGBHHGGE2EFHHHGGGGGGHGHHHHDFGEGHFFBGGHHGHHEFFGFHGGEFGHFEGGGCEBGGHG3BFDDGHFBGH3FC03FGFGGFGGHHHCFGGDFHFFHDGGFBB2CFFHGEC
@M02034:409:000000000-BFKT7:1:1101:16148:16179 1:N:0:35
AAAGTCGAGGTGCCTAAAGTGGCAACCCAGACTCAGGAGGATGTTGGTGGTGTAGAGCTTCCTGTAGCCGCATGGCGTTCGTACTTAAATATGGAACTAACCATTCCAATTTTCGCTGTCTCTTATACACATCTCCGAGCCCACGAGACA
+
CCCCCFBCCCBBGGGGGGGGGGGHHHHGGHHGHGHHHFGGEGHHHHGEFEGGGGGBGHHHFHHHGGHFFFGEEGGAFEGGGGFHHHHGGHHHFF3BGHHBF0?FEHFDFGHHHB<?E<?FFBGH4FFGFHDCGFHB?@<?FAGGGCGGGB
@M02034:409:000000000-BFKT7:1:1101:26318:16181 1:N:0:35
AAAGTCGAGGTGCCTAAAGTGGCAACCCAGACTGGGGGGCGTGTTGGTGGTGTAGAGCTTCCTGTAGCCGCATGGCGTTCGTACTTAAATATGGAACTAACCATTCCAATTTTCGCTGTCTCTTATACACATCTCCGAGCCCACGAGAC
+
BCCCCFCCCCCCGGGGGGGGGGGHHHHGGHHGH3GAGGC//<BDHHGGGGGGHGGFGGHHHHHHHGHDGFGCFGHFGDGGGFFEHHHHHHHHHH0CHHHHHHFHHHHGGGFGGGGFGGFGGGFGFFFFGFGGGGGFG?=FFEEFCBFFF
@M02034:409:000000000-BFKT7:1:1101:23947:16181 1:N:0:35
AAAGTCGAGGTGCCTAAAGTGGCAACCCAGACTGAGCAGGAGGTTGGTGGTGTAGAGCTTCCTGTAGCCGCATGGCGTTCGTACTTAAATATGGAACTAACCATTCCAATTTTCGCTGTCTCTTATACACATCTCCGAGCCCACGAGACA
+
ABCCBFCCCCBBGGGGGGGGGGGHHHHGGHHGHHHHHHHHFFGGHHGGFGFGHHHHHHHHHHHHHHHHHGGGGGHHGFGGGGHHHHHHEHHHHHHHGHGGFHFHHHHHHHHHHGGGGGGHHGHHFHGHFHGHHHHHFCCGGGHGGGGGGB
@M02034:409:000000000-BFKT7:1:1101:7528:16182 1:N:0:35
AAAGTCGAGGTGCCTAAAGTGGCAACCCAGACTCCGAATCCTGTTGGTGGTGTAGAGCTTCCTGTAGCCGCATGGCGTTCGTACTTAAATATGGAACTAACCATTCCAATTTTCGCTGTCTCTTATACACATCTCCGAGCCCACGAGACA
+
CCCCCFCCCCCCGGGGGGGGGGGHHHHGGHHGHHHGGGGGHHHHHHHFFGGGGHHDGHHHHHHHHHHGHGGEGGHGGGGGGEHHHHHGHHHHHGDGHHHHGFFHHHGHHGHHHBEEGGFHHHHHHHHHGHHFHHFHGGGCGGHGGGGGGH
@M02034:409:000000000-BFKT7:1:1101:6763:16184 1:N:0:35
AAAGTCGAGGTGCCTAAAGTGGCAACCCAGACTCAGGATGAGGTTGGTGGTGTAGAGCTTCCTGTAGCCGCATGGCGTTCGTACTTAAATATGGAACTAACCATTCCAATTTTCGCTGTCTCTTATACACATCTCCGAGCCCACGAGACA
+
BCCBBFCCCCBCGGGGGGGGGGGHHHHGGHHGHHHHHHHHHHHHHHGGGGGGHFHGGHHHHHHHHHHHHGGGGGHHGGGGGGHHHHHHHHHHHHHFGHHGHHFHHHHHHHHHHHGGGGGHHHHHHHHGGHHHHHFHFCGFGGHGGGGGGH
@M02034:409:000000000-BFKT7:1:1101:21392:16187 1:N:0:35
AAAGTCGAGGTGCCTAAAGTGGCAACCCAGACTCCGCCGTCTGTTGGTGGTGTAGAGCTTCCTGTAGCCGCATGGCGTTCGTACTTAAATATGGAACTAACCATTCCAATTTTCGCTGTCTCTTATACACATCTCCGAGCCCACGAGACA
+
ABBCBFCCCCBCGGGGGGGGGGGHHHHGGHHGHHHGGGGGGHGHHHHEGGEFGHGGHHHHHHHHHHHHHGGFGGHHGGGGGGHHHHFHHHHHHHGHHHHGHHGHHHHHHHHHHHGGGGGHHHHHGHHHGHGHHHGHGCGGGGHGGGGGGH
@M02034:409:000000000-BFKT7:1:1101:14400:16193 1:N:0:35
AAAGTCGAGGTGCCTAAAGTGGCAACCCAGACTAATACTGCGGTTGGTGGTGTAGAGCTTCCTGTAGCCGCATGGCGTTCGTACTTAAATATGGAACTAACCATTCCAATTTTCGCTGTCTCTTATACACATCTCCGAGCCCACGAGACA
+
BBCCBFBBBBBBGGGGGGGGGGGHHHHGFHHGHHHHHHHHHGGEGGGEFFBFGFHFGGHHHHHHHHGGGEEEFGHHGEEEFFHHHHHHHHGHHHGHHHHHHHHHHHHHHHHHHHGGGGFHHHHHHHHHGHGGHGFDC/CCGGGGGGGCGF
@M02034:409:000000000-BFKT7:1:1101:3291:16196 1:N:0:35
AAAGTCGAGGTGCCTAAAGTGGCAACCCAGACTAAGGATAGGGTTGGTGGTGTAGAGCTTCCTGTAGCCGCATGGCGTTCGTACTTAAATATGGAACTAACCATTCCAATTTTCGCTGTCTCTTATACACATCTCCGAGCCCACGAGACA
+
AABBBFBBDBABGGGGGGGGGGGHHHHGGHHGHHHHFHHHFHGHGGGGGFEGHHHGHHHHHHHHHHGGHGGGGGHHGGGGGGHHHHHHHHHHGHFGFHHHHHGHHHGHGHHHHHCFGDEGHHHHHHHHHHGHHHHHGFGGGFHGGGCDD?
@M02034:409:000000000-BFKT7:1:1101:12386:16199 1:N:0:35
AAAGTCGAGGTGCCTAAAGTGGCAACCCAGACTAATAATCATGTTGGTGGTGTAGAGCTTCCTGTAGCCGCATGGCGTTCGTACTTAAATATGGAACTAACCATTCCAATTTTCGCTGTCTCTTATACACATCTCCGAGCCCACGAGACA
+
BCBCBFCCCCBBGGGGGGGGGGGHHHHGGHHGHHHHHHHHHHHHHHHEFGAFGFGEGHHHHHHGFGHGHFGFGEHHEFGGGGHHHHHHHHHHHHHHGHHGHHHHHHHGHHHHHHGGGGGHHHHHHHGFGHGHHHHFCBGFGGHGGGGGGC
@M02034:409:000000000-BFKT7:1:1101:18578:16200 1:N:0:35
AAAGTCGAGGTGCCTAAAGTGGCAACCCAGACTTGTAGTGGTGTTGGTGGTGTAGAGCTTCCTGTAGCCGCATGGCGTTCGTACTTAAATATGGAACTAACCATTCCAATTTTCGCTGTCTCTTATACACATCTCCGAGCCCACGAGACA
+
CCCCCFCCCCCCGGGGGGGGGGGHHHHGGHHGHHHHHHHHHHGHGHHFGGGFGGHHHHHHHHHHHHHHHGGGGGHHGGGGGGHHHHHHHHHHHHHHHHHHHHHHHHHHHHHHHHGGGGGGHHHHGHHHGHHHEHHHDBFFGGHGGGGGGF
@M02034:409:000000000-BFKT7:1:1101:12922:16201 1:N:0:35
AAAGTCGAGGTGCCTAAAGTGGCAACCCAGACTGGGTCTCAGGTTGGTGGTGTAGAGCTTCCTGTAGCCGCATGGCGTTCGTACTTAAATATGGAACTAACCATTCCAATTTTCGCTGTCTCTATACACATCTCCGAGCCCACGAGACAG
+
BBBBBFBBBBAAGGGGGGGGGGGGHHHGGHHGHHHHHHHHHHHHHHGGFG1BAFHFHEHHHHHGGHGFHFGGEEHGGFGGGGGHHHFGHHGHHHGBGHHHHHHHHHHHHHHHHHGGGGEGHHHHHHGHHHHHHHHGCGGGGHGGGGGGHG
@M02034:409:000000000-BFKT7:1:1101:6755:16201 1:N:0:35
AAAGTCGAGGTGCCTAAAGTGGCAACCCAGCCTCAGGATGAGGTTGGGG
+
3>AAAF3>DBAAGGGGGGGGGGDGFHHGGH2FGG3BFCGH33BA2E22A
@M02034:409:000000000-BFKT7:1:1101:5657:16202 1:N:0:35
AAAGTCGAGGTGCCTAAAGTGGCAACCCAGACTGAGAGTGGGGTTGGTGGTGTAGAGCTTCCTGTAGCCGCATGGCGT
+
CCCCCFCBCCCCGGGGGGGGGGGHHHHGGHHGH3F35FFHGAEG2A0EC1FC13D5AA3B5FEA55D53BE0FEG1/>
@M02034:409:000000000-BFKT7:1:1101:3266:16202 1:N:0:35
AAAGTCGAGGTGCCTAAAGTGGCAACCCAGACTAAGGATAGGGTTGGTGGTGTAGAGCTTCCTGTAGCCGCATGGCGTTCGTACTTAAATATGGAACTAACCATTCCAATTTTCGCTGTCTCTTATACACATCTCCGAGCCCACGAGACA
+
AAAAAFBABBAABGGGFGGDGGFBFFGAFFGFHH3BFBB3FHGGHGGEFE1FGFHBFDFHBFGHHFH5FEE>EEGFEEF1EEGGGGFFFHHBGD3BCGGFB0?FH4FDFGGHHBE<FEFFHHGHFFDF3BGHGGF?C/<</FCFG/<AE?
@M02034:409:000000000-BFKT7:1:1101:15020:16211 1:N:0:35
AAAGTCGAGGTGCCTAAAGTGGCAACCCAGACTGATCGTGGTGTTGGTGGTGTAGAGCTTCCTGTAGCCGCATGGCGTTCGTACTTAAATATGGAACTAACCATTCCAATTTTCGCTGTCTCTTATACACATCTCCGAGCCCACGAGAC
+
BBBCAFCCCCAAGGGGGGGGFGGHHHHGGHHGHHHHHGHHGHGHGHHEFGEFGGHHGBHHHHHHHHHGHGGGGGHHGGGGGEHHHHHGHHHHHHFHHHGGHHHHHHGHHHHHHGGGGGGHHGHHHHHHHHGHHHFHGDGDGGHGGGGGG
@M02034:409:000000000-BFKT7:1:1101:3655:16211 1:N:0:35
AAAGTCAAGGTGCCTAAAGTGGCAACCCAGACTTCTAATACGGTTGGTGGTGTAGAGCTTCCTGTAGCCGCATGGCGTTCGTACTTAAATATGGAACTAACCATTCCAATTTTCGCTGTCTCTTATACACATCTCCGAGCCCACGAGAC
+
CCCCCF5DFFFFGGGGGGGGGGGHHHHGGHHGHHE5DBFFFHGHFGGGGGGGHHHHHHHHHHHHHHHHHGGGGGHHGGGGGGHHHHHGHHHHHHFGFHFGHHHHHHHHHHHHHHGGGGGFHHHHGHGHFHDHHFFHFDGGGEFGGGGGG
@M02034:409:000000000-BFKT7:1:1101:16403:16217 1:N:0:35
AAAGTCGAGGTGCCTAAAGTGGCAACCCAGACTAAGAATAATGTTGGTGGTGTAGAGCTTCCTGTAGCCGCATGGCGTTCGTACTTAAATATGGAACTAACCATTCCAATTTTCGCTGTCTCTTATACACATCTCCGAGCCCACGAGACA
+
CCCCBFCCCCBBGGGGGGGGGGGHHHHGGHHGHHHHHHHHHHHHHHHGFGEFGHHHHHHHHHHHGHHHHGGGGGHHGGGGGFHHHHHHHHHHHHHHGHHHHHGHHHHHHHHHHHGGGGEHHHHHHHHHGHFHHHHEECGGGGHGGGGGGF
@M02034:409:000000000-BFKT7:1:1101:14139:16223 1:N:0:35
AAAGTCGAGGTGCCTAAAGTGGCAACCCAGACTTCGACTAGGGTTGGTGGTGTAGAGCTTCCTGTAGCCGCATGGCGTTCGTACTTAAATATGGAACTAACCATTCCAATTTTCGCTGTCTCTTATACACATCTCCGAGCCCACGAGACA
+
?A33ADAABBAAAFGGGGGFGDFCGHHGGHGGHHGDCFEEHFEGGEG1F?BBGBF5GDFGHBHDBGFEGEEE>FHHE>FEE>FHFHGEHFBHHGDBFGGFHCHHHHHGGHHHFEEGGGEGFHHHEGFHGHHHHHHGECDC@FGGC@DEGF
@M02034:409:000000000-BFKT7:1:1101:11478:16231 1:N:0:35
AAAGTCGAGGTGCCTAAAGTGGCAACCCAGACTAAGCTGTTGGTGGTGTAGAGCTTCCTGTAGCCGCATGGCGTTCGTACTTAAATATGGAACTAACCATTCCAATTTTCG
+
CCCCCFCABCCCGGGGGGGGGGGHHHHGGHHGHHHHFHH5BFHGEG2FA3D5A5BFG35ABBD5BBE0EE11EE01??GHHH4F@GHDBGG3GG33BGFFG444?FFHD4>
@M02034:409:000000000-BFKT7:1:1101:4537:16232 1:N:0:35
AAAGTCGAGGTGCCTAAAGTGGCAACCCAGACTCCTAAGGATGTTGGTGGTGTAGAGCTTCCTGTAGCCGCATGGCGTTCGTACTTAAATATGGAACTAACCATTCCAATTTTCGCTGTCTCTTATACACATCTCCGAGCCCACGAGACA
+
CCCCCFCCCDBCGGGGGGGFGGGHHHHGGHHGHHHHHHHHHHHHHHHGGGEFHHHHHHHHHHHHHHHHHGGGGGHHGGGGGGHHHHHHHHHHHHFHHHGHGHGHHHGHHHHHHHGGGGGGHHHHHHHHGGFHHHFHGDCCGGHGGGGGGC
@M02034:409:000000000-BFKT7:1:1101:24987:16234 1:N:0:35
AAGTCGAGGTGCCTAAAGTGGCAACCCAGACTGGGAAGACGGTTGGTGGTGTAGAGCTTCCTGTAGCCGCATGGCGTTCGTACTTAAATATGGAACTAACCATTCCAATTTTCGCTGTCTCTTATACACATCTCCGAGCCCACGAGACAG
+
CCCCCCCCCBCFGGGGGGGGGGHHHHGGHHGHHHHGCEFHGGEGGGEFGEFGHHHHHHHHHHHHHHHHGGGGGHGFFGGGGHFHHHHHFHHHHHGGHHGFHGGHHGHGHHHHHGGGGGHHHHHHHHFHFFFGHHHGFGGGFHGGGGGGHH
@M02034:409:000000000-BFKT7:1:1101:14336:16236 1:N:0:35
AAAGTCGAGGTGCCTAAAGTGGCAACCCAGACTCATAATAAGGTTGGTGGTGTAGAGCTTCCTGTAGCCGCATGGCGTTCGTACTTAAATATGGAACTAACCATTCCAATTTTCGCTGTCTCTTATACACATCTCCGAGCCCACGAGAC
+
BBBBBFABDDBBGGGGGGGGGGGHHHHGGHHGH33D5DFGH5FGHHGDFEGGHGHH5FGHHHHHHHHGHGGEGGHGGEGGGGHHHHHBFHEGHFFFHHHHFHDGHHGHHGGHHHGCDEFHHHHHHHFHHHHHFHHHCCCFGGHF?CGDG
@M02034:409:000000000-BFKT7:1:1101:21537:16237 1:N:0:35
AAAGTCGAGGTGCCTAAAGTGGCAACCCAGACTGGGAAGGGTGTTGGTGGTGTAGAGCTTCCTGTAGCCGCATGGCGTTCGTACTTAAATATGGAACTAACCATTCCAATTTTCGCTGTCTCTTATACACATCTCCGAGCCCACGAGACA
+
ACBCBFCBCCABGGGGGGGGGGGHHFHGGHHGGHHHHHGGGHFGGHHEFGFFGFHHHHHHHHHHHGHHHFGGGGHHGGGGGGHHHHHHHHHHHHFFFHHGGHGHHHGHHHHHHHGGGGGHHHHHHHHHGHHHHHHFE@CGGGHGGGGGGB
@M02034:409:000000000-BFKT7:1:1101:20874:16237 1:N:0:35
AAAGTCGAGGTGCCTAAAGTGGCAACCCAGACTACGAATCATGTTGGTGGTGTAGAGCTTCCTGTAGCCGCATGGCGTTCGTACTTAAATATGGAACTAACCATTCCAATTTTCGCTGTCTCTTATACACATCTCCGAGCCCACGAGACA
+
CCCCCFCCCCCCGGGGGGGGGGGHHHHGGHHGHHHGGHHGHHHHHHHEFGEFGHGGHHHHHHHHHHHGHFGGGGHHGGGGGGHHHHHGHHHHHHGFGHGHHHHHHHHGHHHHHGGGGGGGHGHHHHHHHHGHHHFHD/BBGGHGGGGGGB
@M02034:409:000000000-BFKT7:1:1101:29594:16240 1:N:0:35
AAAGTCGAGGTGCCTAAAGTGGCAACCCAGACTGGGTGTAAGGTTGGTGGTGTAGAGCTTCCTGTAGCCGCATGGCGTTCGTACTTAAATATGGAACTAACCATTCCAATTTTCGCTGTCTCTTATACACATCTCCGAGCCCACG
+
BAABBFCBCBABGGGGGGGGGGGHHHHGGHHEHHF2BEG3DFFDFHGEFFBFGFHFFFGHHHHGBFGFFEEEGGHFF?EFGFFHHHHHHHHHGHBFFFGFGHBGHHGFGHHHHHEEFE<3D4FFBHHHHG2FFFF2</BCCCG/<
@M02034:409:000000000-BFKT7:1:1101:13935:16244 1:N:0:35
AAAGTCGAGGTGCCTAAAGTGGCAACCCAGACTCAGAATCAGGTTGGTGGTGTAGAGCTTCCTGTAGCCGCATGGCGTTCGTACTTAAATATGGAACTAACTATTCCAATTTTCGCTGTCTCTTATACACATCTCCGAGCCCACGAGAC
+
CCCCCFCCBCCCGGGGGGGGG4FHHHHGGHHGHHHHHFHF5BGHFGEF22EAA3D5A5AB5BAF55D531E0EE?10?>F1E2??FGB@FH4FF3BFGHF334DB?F44DFGH4>EEA/FFHFG?FFDFB22BDG2E/?CG/C=B@@/?
@M02034:409:000000000-BFKT7:1:1101:10196:16255 1:N:0:35
AAAGTCGAGGTGCTTAAAGTGGCAACCCAGACTACTGATCTGGTTGGTGGTGTAGAGCTTCCTGTAGCCGCATGGCGTTCGTACTTAAATATGGAACTAACCATTCCAATTTTCGCTGTCTCTTATACACATCTCCGAGCCCACGAGACA
+
BCCCBFBBCCABGFGGGGGGGGGHHHHGGHHGHGFHHEHFFFGFEEE2A2EFABF5DAFE5FFFE5B5ABE?EEE1>1>CEE21FDHE3FGBBE33BFHH303B?4B4BFEHD4/EEE/BBEF?4D44FFHBFHG2F</B/?GFC/CE/?
@M02034:409:000000000-BFKT7:1:1101:3696:16263 1:N:0:35
AAAGTCGAGGTGCCTAAAGTGGCAACCCAGACTCTGGCTAATGTTGGTGGTGTAGAGCTTCCTGTAGCCGCATGGCGTTCGTACTTAAATATGGAACTAACCATTCCAATTTTCGCTGTCTCTTATACACATCTCCGAGCCCACGAGCA
+
BBCCCFCCCCCCGGGGGGGGGGGHHHHGGHGGH33FA3B3FFGHHHHGGGGGHHHHHHHHHHHHHFHHHGGEFGHHGGGGGGHHHHGFFF4GHGFFHHGHHHHHHHGHHHHHHHGGGGGHHHHHHHHGFGFHHGGDDCFGGGHFG?D/>
@M02034:409:000000000-BFKT7:1:1101:28923:16263 1:N:0:35
AAAGTCGAGGTGCCTAAAGTGGCAACCCAGACTAAGAGTAATGTTGGTGGTGTAGAGCTTCCTGTAGCCGCATGGCGTTCGTACTTAAATATGGAACTAACCATTCCAATTTTCGCTGTCTCTTATACACATCTCCGAGCCCACGAGAC
+
BBCCCFBABBBCGGGGGGGGFGGHHHHGGHHGHHHHHHHFDGHGHHHFFFBFHHHHHHHHHHHGGGHHHFGFGGHHGGGGGGHHHHGHHHHHHHHHGGGFHHHHHHGFHHHHHHGGGGGHHHHHFHGHFHGHHHHFGGFDGGHGGGGGG
@M02034:409:000000000-BFKT7:1:1101:10155:16265 1:N:0:35
AAAGTCGAGGTGCCTAAAGTGGCAACCCAGACTGATAAGCAGGTTGGTGGTGTAGAGCTTCCTGTAGCCGCATGGCGTTCGTACTTAAATATGGAACTAACCATTCCAATTTTCGCTGTCTCTTATACACATCTCCGAGCCCACGAGACA
+
CBCCBFCBBCBCGGGGGGGBGGGHHHHGGHHGHHHHHHHHHHHGHHGEFGEFGGGFGHHHHHHHGGHHHGGGGGHHEEFGGGHHHHHHHHHHHHHGGHHFHHHGHHFHHHHHHHGGGGGHGHHHHHHHGGFHHHHGECGGFGHGGGGGGF
@M02034:409:000000000-BFKT7:1:1101:20969:16267 1:N:0:35
AAAGTCGAGGTGCCTAAAGTGGCAACCCAGACTCAGCCGCCGGTTGGTGGTGTAGAGCTTCCTGTAGTCGCATGGCGTTCGTACTTAAATATGGAACTAACCATTCCAATTTTCGCTGTCTCTTATACACATCTCCGAGCCCACGAGACA
+
CDDDCFCCDCBBGGGGGGGGGGGHHHHGGHHGHHHHHHGGGGGGGGGECEFFHFHEGFFGDHHHGGFFFEGEGGHHGEFGFEFHHHHHGHHHHH3FFHHHHHFGGGGDGHHHHDCDGG/G2GHGFGFGHH2=@GGGE?@CGGHGCFGGGF
@M02034:409:000000000-BFKT7:1:1101:25023:16269 1:N:0:35
AAAGTCGAGGTGCCTAAAGTGGCAACCCAGACTGCGAAGAATGTTGGTGGTGTAGAGCTTCCTGTAGCCGCATGGCGTTCGTACTTAAATATGGAACTAACCATTCCAATTTTCGCTGTCTCTTATACACATCTCCGAGCCCACGAGACA
+
CCCCCFCCCCCCGGGGGGGGGGGHHHHGGHHGHHHGGGEEHHHHHHHGFGEFGHHFHHHHHHHHGHHHHGGGGGHHGEGGGGHHHHHHHHHHHHGHHHHHHHHHHHGHHHHHHGGGGGGGGGHHHHDGFGDFHGGGE@CCGGHFGDC/A<
@M02034:409:000000000-BFKT7:1:1101:26115:16270 1:N:0:35
AAAGTCGAGGTGCCTAAAGTGGCAACCCAGACTTCGAATCAGGTTGGTGGTGTAGAGCTTCCTGTAGCCGCATGGCGTTCGTACTTAAATATGGAACTAACCATTCCAATTTTCGCTGTCTCTTATACACATCTCCGAGCCCACGAGAC
+
BCCCAFCABCBCGGGGGGGGGGGHHHFGGHHGHHHGGHHGHHHHHHGEFEEFHHHHHHGHHHHHGHHHHEGFGGHHGGGGGGHHHHHHGHHHGHHFFGGGHHHGHHGHFGHHHHGGGGGHGHHHBGDHEHFHGHHGDD/CGGHGGC@GF
@M02034:409:000000000-BFKT7:1:1101:13185:16270 1:N:0:35
AAAGTCGAGGTGCCTAAAGTGGCAACCCAGACTGAGAAGAATGTTGGTGGTGTAGAGCTTCCTGTAGCCGCATGGCGTTCGTACTTAAATATGGTACTAACTATTCCAATTTTCGCTGTCTCTTATCCACATCTCCG
+
CCCDCFCCDDDDGGGGGGGGGGGHHHHGGHHGHHB3FEC33BGGFEAA22EE13D5A5AA5FFGADB53BE0EA11>>>FE12??@GE@@GDF344B@FH334D44B4?F3GE4/EE//B4BD?443DD322B?F2?
@M02034:409:000000000-BFKT7:1:1101:8063:16278 1:N:0:35
AAAGTCGAGGTGCCTAAAGTGGCAACCCAGACTAATAAGAATGTTGGTGGTGTAGAGCTTCCTGTAGCCGCATGGCGTTCGTACTTAAATATGGAACTAACCATTCCAATTTTCGCTGTCTCTTATACACATCTCCGAGCCCACGAGACA
+
CCCDBFDCCCBCGGGGGGGGGGGHHHHGGHHGHHHHHHHHHHHHHHHEFGFFHHHFHHHHHHHHHHHHHGGGGGHHGEGGGFHHHHHHHHHHHHFHHHHHHHGHHHHHHHHHHHGGGGFHHGHHGHHHHHHHHHHDDCGGGGHGGGGGGG
@M02034:409:000000000-BFKT7:1:1101:27905:16281 1:N:0:35
AAAGTCGAGGTGCCTAAAGTGGCAACCCAGACTAATACTAAGGTTGGTGGTGTAGAGCTTCCTGTAGCCGCATGGCGTTCGTACTTAAATATGGAACTAACCATTCCAATTTTCGCTGTCTCTTATACACATCTCCGAGCCCACGAGACA
+
AAABAFAABBAAGGG5FFFBGFFFFFGGGHHFHHHGHHHHHGHDGHGEFEABBDGGGDGHHFGGFHH5BEEEGEF?EBEFEFHEHHHHGHFDGHGGFGFFGCFHGHHDEHHHHHFEFGFFFFFFHFFFECBHGDF2?<D<<FGFCGGGDB
@M02034:409:000000000-BFKT7:1:1101:21071:16282 1:N:0:35
AAAGTCGAGGTGCCTAAAGTGGCAACCCAGACTCAGAATACTGTTGGTGGTGTAGAGCTTCCTGTAGCCGCATGGCGTTCGTACTTAAATATGGAACTAACCATTCCAATTTTCGCTGTCTCTTATACACATCTCCGAGCCCACGAGACA
+
AAA?AFBADBAAGGGGGGGGGGGGHHGEEHHGHHHHCFHHHHHGHHHGGGEFHFGDGGHHHFHFGHHHHGFEEFGFEFGGGEBEFGFFGGHHHHFEGGFFGHEFHHHFHGHHHGEDG?EDGHHHFG4FGFGGCHDDC/C/CFHGGCFFDF
@M02034:409:000000000-BFKT7:1:1101:8080:16283 1:N:0:35
AAAGTCGAGGTGCCTAAAGTGGCAACCCAGACTAATAAGAATGTTGGTGGTGTAGAGCTTCCTGTAGCCGCATGGCGTTCGTACTTAAATATGGAACTAACCATTCCAATTTTCGCTGTCTCTTATACACATCTCCGAGCCCACG
+
>1>AAFAADDA1FFGBGFFGGGGHHHGGFHGGGDFG2GF1DBFGGA/BE?ABGGFAFFGEGCGFFFEHHEEEEGHHGGGGF/0GGHFF1BBGHFBF1FB@FF1FFDDG2BGHHFEE?//<EEGHBF2F2BGGHFHBA/CC@FCFC
@M02034:409:000000000-BFKT7:1:1101:2179:16292 1:N:0:35
AAAGTCGAGGTGCCTAAAGTGGCAACCCAGACTCAGCCTAGTGTTGGTGGTGTAGAGCTTCCTGTAGCCGCATGGCGTTCGTACTTAAATATGGAACTAACCATTCCAATTTTCGCTGTCTCTTATACACATCTCCGAGCCCACGAGACA
+
BBBBBFBBBBAAGGGGGGGGGGGHHHHGGHHGGGHHFCGHFHHHHHHGFGEEHHGHGHHHFHHHGHHGFGG0EEGGEGGGGGHHHHHHHHHGHHFFFHHHHGGGHFHGHHHHHFGFGGGEHHHFGHGGFHGFHHDFEC/BDGHEGGFDDF
@M02034:409:000000000-BFKT7:1:1101:7154:16294 1:N:0:35
AAAGTCGAGGTGCCTAAAGTGGCAACCCAGACTCGTTCGTCGGTTGGTGGTGTAGAGCTTCCTGTAGCCGCATGGCGTTCGTACTTAAATATGGAACTAACCATTCCAATTTTCGCTGTCTCTTATACACATCTCCGAGCCCACGAGACA
+
CCCCCFCCCCCBGGGGGGGGGGGHHHHGGHHGHBAG2FE2EEGGGGGGGGGGHHHHHHHHHHHHHHHHHGGGGGHHGGGGGGHHHHHHHHHHHHHHHHHHHHHHHHGHHHHHHHGGGGGHHGHHHHHHHHGHHHHGGDCFGGHGGGGGG<
@M02034:409:000000000-BFKT7:1:1101:20308:16301 1:N:0:35
AAAGTCGAGGTGCCTAAAGTGGCAACCCAGACTGGGGTTGGGGTTGGTGGTGCAGAG
+
CCCCCFCABCCBGGGGGGGFGGGHHHHGGHHEGHHCG2EFG?EEEFE111B133D5A
@M02034:409:000000000-BFKT7:1:1101:16112:16303 1:N:0:35
AAAGTCGAGGTGCCTAAAGTGGCAACCCAGACTACTCGGCAGGTTGGTGGTGTAGAGCTTCCTGTAGCCGCATGGCGTTCGTACTTAAATATGGAACTAACCATTCCAATTTTCGCTGTCTCTTATACACATCTCCGAGCCCCACGAGAC
+
BBBBBFBBBBBAGGGGGGFFGGGFHHHGGHHGHHHHHGGGGGGHHHGEFGFFGGHHHHHHHHHHHHHGHGGEEDHHGEGGGGHHHHHHHHHHHHGHHHFGHHHHHHHHHHHHHGEEFGDFHHGHFHFHHHDFHHFGCCGGGGGGGGGGGF
@M02034:409:000000000-BFKT7:1:1101:3287:16308 1:N:0:35
AAAGTCGAGGTGCCTAAAGTGGCAACCCAGACTGAGAATCAGGTTGGTGGTGTAGAGCTTCCTGTAGCCGCATGGCGTTCGTACTTAAATATGGAACTAACCATTCCAATTTTCGCTGTCTCTTATACACATCTCCGAGCCCACGAGACA
+
BBBBBFBBBBBBGGGGGGGG5GFHFHGGGHECGCBADGHFH3FHHHCFGGGGHBHFFFGHFHH5FGGFHEE>EGHFCEEGGEFHHHHHHHHGHHF3FH@ECEBGGHGBGHFHHF/EGEEHBGGH4GHHHGHFHFHFG/CCGEHGGCGDG?
@M02034:409:000000000-BFKT7:1:1101:10719:16309 1:N:0:35
AAAGTCGAGGTGCCTAAAGTGGCAACCCAGACTCTGGATAAGGTTGGTGGTGTAGAGCTTCCTGTAGCCGCATGGCGTTCGTACTTAAATATGGAACTAACCATTCCAATTTTCGCTGTCTCTTATACACATCTCCGAGCCCACGAGAC
+
CCCCCFCCCCCCGGGGGGGGGGGHHHHGGHHGHFBG3B5G33FGGHGGGGGGHHHHHHHHHHHHHHHGHGGGGGHHGGGGGGHHHHHHHHHHHHHFHHHHHHHHHHFHHHHHHHGGGGGGHHHHHHHHHGGHHHGHGCGGGGHGGGGGG
@M02034:409:000000000-BFKT7:1:1101:7445:16310 1:N:0:35
AAAGTCGAGGTGCCTAAAGTGGCAACCCAGACTAATAAGCAGGTTGGTGGTGTAGAGCTTCCTGTAGCCGCATGGCGTTCGTACTTAAATATGGAACTAACCATTCCAATTTTCGCTGTCTCTTATACACATCTCCGAGCCCACGAGACA
+
CCCCBFCCCCBCGGGGGGGGGGGHHHHGGHHGHHHHHHHHHHHHHHGGGGEFGHHGHHHHHHHHHHHGHGGFGGHHFGGGGGHHHHHHHHHHHHHHGHGHHHGHHHGHFHHHHHGGGGGHHHHHHHHHGHHHHHHGECGGGGHGGGGGGF
@M02034:409:000000000-BFKT7:1:1101:10470:16312 1:N:0:35
AAAGTCGAGGTGCCTAAAGTGGCAACCCAGACTAATAATAAGGTTGGTGGTGTAGAGCTTCCTGTAGCCGCATGGCGTTCGTACTTAAATATGGAACTAACCATTCCAATTTTCGCTGTCTCTTATACACATCTCCGAGCCCACGAGACA
+
BCCCBFCCCCCCGGGGGGGGGGGHHHHGGHHGHHHHHHHHHHHGHHGFFGEFHGHFHHHHHGHHGHHHHGGGGGHHFFGGGGHHHHHHHHHHHHHHHHHGHHHHHHHHHHHHHHGGGGGHHHHHHHHHGHHHHHGFFCGFGGHGGGGGGF
@M02034:409:000000000-BFKT7:1:1101:11598:16319 1:N:0:35
AAAGTCGAGGTGCCTAAAGTGGCAACCCAGACTAATCATCAGGTTGGTGGTGTAGAGCTTCCTGTAGCCGCATGGCGTTCGTACTTAAATATGGAACTAACCATTCCAATTTTCGCTGTCTCTTATACACATCTCCGAGCCC
+
BBBBBFBBBBBBGGG5FFGFGFFHHHHGGHGFHGDGHFHF53AFFHFEFEFGHEGAF5FGBFGHEAAAB1EEFGF1EBEGFF2?FGF3BFG@GF3@33FGF03BFFF?4BFGF4>?FEEGFFGGB???FG2BFGD2C/>@@F
@M02034:409:000000000-BFKT7:1:1101:10735:16320 1:N:0:35
AAAGTCGAGGTGCCTAAAGTGGCAACCCAGACTCTGGATAAGGTTGGTGGTGTAGAGC
+
AAABBFBBDBABGGGGGGGGGGFHHHHEGGGGHFFFB5BF3AGHFH2EFFGE13D5A5
@M02034:409:000000000-BFKT7:1:1101:19782:16322 1:N:0:35
AAAGTCGAGGTGCCTAAAGTGGCAACCCAGACTCCTAAGGAGGTTGGTGGTGTAGAGCTTCCTGTAGCCGCATGGCGTTCGTACTTAAATATGGAACTAACCATTCCAATTTTCGCTGTCTCTTATACACATCTCCGAGCCCACGAGACA
+
CCCCCFCCCCBCGGGGGGGGGGGHHHHGGHHGHHHHHGHHGHGGHHGGGGGGHHHGHHHHHHHHHHHGHGGGGGHHGEFGGGHHHHHHHHHHHHFGFHHHHHGHGHHGHHHHHHFGGCEFHHHFHHDGHHHHHHFFGCGGGGHGGGGGGF
@M02034:409:000000000-BFKT7:1:1101:3270:16323 1:N:0:35
AAAGTCGAGGTGCCTAAAGTGGCAACCCAGACTGAGAATCAGGTTGGTGGTGTAGAGCTTCCTGTAGCCGCATGGCGTTCGTACTTAAATATGGAACTAACCATTCCAATTTTCGCTGTCTCTTATACACATCTCCGAGCCCACGAGACA
+
>3>AAFAABB2AGGGGGGGGGFCCCAFEFFGGHHGGFGHFHHFGHHGBFABFGFF5GFGHHFHFFGGFGEE>EEHGEEEFE?EGGHHEHFFHHG3BFHHFHHHFHHGHHHHHHFEGGGEGHFGHFGHGFEHFHHHBE?DCGFHGGGC/<<
@M02034:409:000000000-BFKT7:1:1101:15664:16328 1:N:0:35
AAAGTCGAGGTGCCTAAAGTGGCAACCCAGACTAATCCTCCGGTTGGTGGTGTAGAGCTTCCTGTAGCCGCATGGCGTTCGTACTTAAATATGGAACTAACCATTCCAATTTTCGCTGTCTCTTATACAATCTCCGAGCCCACGAGACAG
+
CCCCCFDDDCCCGGGGGGGGGGGHHHHGGHHGHHHHHHHHHGGGGGGFFGGGHGHGGGHHHHHHHGHGHFGGGGHHGGGGGGHHHHHHHHHHHGFFGHHHGHFGHHHGHHHHHHFGGGEHFHHHGHHHGFGGHHHGGGGGGHGGGGGGHG
@M02034:409:000000000-BFKT7:1:1101:6395:16338 1:N:0:35
AAAGTCGAGGTGCCTAAAGTGGCAACCCAGACTGAGAGTCGGGTTGGTGGTGTAGAGCTTCCTGTAGCCGCATGGCGTTCGTACTTAAATATGGAACTAACCATTCCAATTTTCGCTGTCTCTTATACACATCTCCGAGCCCACGAGACA
+
ACBCCFCCCCCBGGGGGGGGGGGHHHHGGHHGHHHHHHHHGGGHGGGEGGGFGFHEHHHHFHHHGFHFHGGFGEHFGFEGGGHEGHHHHHGHHHEBFHHHGHFGHHGGBGHHHHGGGGDGGGGGFGDGHGHHHHGDE@CDCFHGGGG.>G
@M02034:409:000000000-BFKT7:1:1101:6106:16341 1:N:0:35
AAAGTCGAGGTGCCTAAAGTGGCAACCCAGACTCAGAAGGAGGTTGGTGGTGTAGAGCTTCCTGTAGCCGCATGGCGTTCGTACTTAAATATGGAACTAACCATTCCATTTTCGCTGTCTCTTATACACATCTCCGAGCCCACGAGACAG
+
AAABBFBCCCBCGGGGGGGGGGGHGHGGGHHGHHHHHFGHHHGFGFEFFGEFHHHFHHHHHHHHGFHGHEGCGGHHGGGGGGHHHHHHHHFHHHBGFHHGFHHHHHHFHHHHGGGGG/FGGHHFGHDHGGGHHFBB/CCCGHFGFGGGBF
@M02034:409:000000000-BFKT7:1:1101:5521:16347 1:N:0:35
AAAGTCGAGGTGCCTAAAGTGGCAACCCAGACTGGGGAGAGGGTTGGTGGTGTAGAGCTTCCTGTAGCCGCATGGCGTTCGTACTTAAATATGGAACTAACCATTCCAATTTTCGCTGTCTCTTATACACATCTCCGAGCCCACGAGACA
+
BBBBBFBBBBBBGGGGGGGGGGGHHHHGGGHDGHHHGGECFDCEFFFGFAEFHGHGFHHHGHHHHFGHHGGEGGHFGFGGFGHHHHHFHHHHFHBBFGGFFGBHHHHFHGHHHHGGGGGHHHHFGHHHHHHHHHHFGCCCGGEEGGGAEB
@M02034:409:000000000-BFKT7:1:1101:22419:16373 1:N:0:35
AAAGTCGAGGTGCCTAAAGTGGCAACCCAGACTAAGAATAATGTTGGTGGTGTAGAGCTTCCTGTAGCCGCATGGCGTTCGTACTTAAATATGGAACTAACCATTCCAATTTTCGCTGTCTCTTATACACATCTCCGAGCCCACGAGACA
+
AABCAFBBCCBCGGGGGGGGGGGHHHHGGHHGHHHHHHHHHHHHHHHFGGEFGHHHHHHHHHHHHHHHHEFEGGHHGGGGGGHHHHFGHHHHHHHHHHHFHEGHHHHHHHHHHHGGGGGHHHHHHHGHFFFHHHGHGCGGGGHGGGGGGF
@M02034:409:000000000-BFKT7:1:1101:13910:16376 1:N:0:35
AAAGTCGAGGTGCCTAAAGTGGCAACCCAGACTGTTGCTAATGTTGGTGGTGTAGAGCTTCCTGTAGCCGCATGGCGTTCGTACTTAAATATGGAACTAACCATTCCAATTTTCGCTGTCTCTTATACACATCTCCGAGCCCACGAGACA
+
A@BBAFBBBBBBGGGGGGFBFGGHHHHGGHHGHHHHHGHHHHHGHHHEFFEFHHHFGGHHHHHHHHHFFGGGGGHHGEGGFGHHHHHHHHHHHHHHHHGFHHGHHHHHHHHHHHGGGGGGHHHHHHGHHHGHHHFHF@GGGGHGGGGGGB
@M02034:409:000000000-BFKT7:1:1101:27595:16377 1:N:0:35
AAAGTCGAGGTGCCTAAAGTGGCAACCCAGACTCAGAATTCGGTTGGTGGTGTAGAGCTTCCTGTAGCCGCATGGCGTTCGTACTTAAATATGGAACTAACCATTCCAATTTTCGCTGTCTCTTATACACATCTCCGAGCCCACGAGAC
+
ABBABFAB?DBBGGGGGFGGGGGHGHHGGHGGHHHGH5FHHGHGGGGEFGGGHHHHHHHHHHHHHHHHHGGEEGHHGEGGGGHHHHHGFHHHHHHGHHHHHFDGHHHHGFGHGG?EGGGEHHGHBGFHGHHHFFHFG?@CGGHGGCCFG
@M02034:409:000000000-BFKT7:1:1101:5011:16381 1:N:0:35
AAAGTCGAGGTGCCTAAAGTGGCAACCCAGACTGGGGGTGGTGTTGGTGGTGTAGAGCTTCCTGTAGCCGCATGGCGTTCGTACTTAAATATGGAACTAACCATTCCAATTTTCGCTGTCTCTTATACACATCTCCGAGCCCACGAGACA
+
BBCCCFDCCCBBGGGGGGGFGGGHHHHGGHHGHHHHGGEGGGGHGHHEFGGFGHHGHHHHHHHHHHHHHGGGGGHHGGGGGFHHHHHGFHHHHHFFGHFFHHFHHHHHHHHHHHGGGGGHHHHHFHGHHGGHHHHFE@GFGGHGGGGGGC
@M02034:409:000000000-BFKT7:1:1101:23298:16390 1:N:0:35
AAAGTCGAGGTGCCTAAAGTGGCAACCCAGACTCCTCCGCAGGTTGGTGGTGTAGAGCTTCCTGTAGCCGCATGGCGTTCGTACTTAAATATGGAACTAACCATTCCAATTTTCGCTGTCTCTTATACACATCTCCG
+
>3AAAFAABDAAFGGFGFFGFFFHGEHGGHHGHFHFHHGG2EGFGFGEFGGFAFHBGHHHHFGHBDGHGEG>EFHFGG?CFEFEGGHGE@FFFEFGFGBBGFGFHHGHHGHHHDEEGGGGHGHHHF3FBFGGFBB@D
@M02034:409:000000000-BFKT7:1:1101:23317:16391 1:N:0:35
AAAGTCGAGGTGCCTAAAGTGGCAACCCAGACTCCTCCGCAGGTTGGTGGTGTAGAGCTTCCTGTAGCCGCATGGCGTTCGTACTTAAATATGGAACTAACCATTCCAATTTTCGCTGTCTCTTATACACATCTCCGAGCCCACGAGACA
+
BCCCCFCCCCBCGGGGGGGGGGGHHHHGGHHGHHHHHHGGGGGHHHGFFEBFGHHHHHHHHHHHHHHHHGGFGGHHGGGGGGHHHHHHHHHHHHGGHHHHHHGHHHGHHHHHHHGGGGGHHGHHHHHHHHHHHHHFC<CCGGHGGGGGGG
@M02034:409:000000000-BFKT7:1:1101:1895:16392 1:N:0:35
AAAGTCGAGGTGCCTAAAGTGGCAACCCAGACTCAGCAGACGGTTGGTGGTGTAGAGCTTCCTGTAGCCGCATGGCGTTCGTACTTAAATATGGAACTAACCATTCCAATTTTCGCTGTCTCTTATACACATCTCCGAGCCCACGAGACA
+
BBBCBFCBCCCCGGGGGGGGGGGHHHGGGHHGHHGHHHHHHGGEGGGGFGFGHHHHHHHHHHHHHHHFHGGGGGHGGGGGGGHHHHGFHHHHHHEFFHGFHHGHHHHHHHHHHHGGGGGHHHHHGHFHFHFHGHGFECG<DGHGGFGGGB
@M02034:409:000000000-BFKT7:1:1101:19046:16392 1:N:0:35
AAAGTCGAGGTGCCTAAAGTGGCAACCCAGACTCCTCAGTCTGTTGGTGGTGTAGAGCTTCCTGTAGCCGCATGGCGTTCGTACTTAAATATGGAACTAACCATTCCAATTTTCGCTGTCTCTTATACACATCTCCGAGCCCACGAGACA
+
BCCCBFBBCCCCGGGGGGGGGGGHHHHGGHHGHHHHHHHHHHHHHHGGFFEFHHHGHHHHHHHHHHGHHGGEFGHHGGGGGGFHHHHFHHGHHHHFGHHHHHHGHHHHHHHHHHGGGGGGHHHHGHGHDGDGGGGHGBFG?GHEGGGDEC
@M02034:409:000000000-BFKT7:1:1101:27586:16393 1:N:0:35
AAAGTCGAGGTGCCTAAAGTGGCAACCCCGACTCAGAATTCGGTTGGTGGTGTAGAGCTTCCTGTAGCCGCATGGCGTTCGTACTTAAATATGGAACTAACCATTCCAATTTTCGCTGTCTCTTAT
+
AA?A1BA>DDAAFGGG1BFGGGFFFHHG0A0EGGHBGHGGGCGFFG?EA/EAF1GHB1GFGHHHHHGFF?EEEFFG/>EF/>>GGHH1F22FB11B1FFF1B1BDFD2>FFFFF/EE/?<>FFGFB
@M02034:409:000000000-BFKT7:1:1101:5004:16398 1:N:0:35
AAAGTCGAGGTGCCTAAAGTGGCAACCCAGACTGGGGGTGGTGTTGGTGGTGTAGAGCTTCCTGTAGCCGCATGGCGTTCGTACTTAAATATGGAACTAACCATTCCAATTTTCGCTGTCTCTTATACACATCTCCGAGCCCACGAGA
+
AAABAFBABBAAGFG5FGGAGGGFFFHGGGADHFEHGGEEGEFFEHGEFF1BFFGGGGFBGFHHGHHHFGEEGGHFEEEEE?HGHHEBDGFFHHFFFHEFGHFHHHFGBGFFG2BDFDAFBD2G12>F>FBF?GB1?/A/<FH.CCGC
@M02034:409:000000000-BFKT7:1:1101:27603:16399 1:N:0:35
AAAGTCGAGGTGCCTAAAGTGGCAACCCAGACTCAGAATTCGGTTGGTGGTGTAGAGCTTCCTGTAGCCGCATGGCGTTCGTACTTAAATATGGAACTAACCATTCCAATTTTCGCTGTCTCTTATACACATCTCCGAGCCCACGAGACA
+
ABBCCFCCCCBCGGGGGGGGGGGHHHHGGHHGHHHHHHHHGGHGGFGGEEEFGGGFFGHHHHHHHHHGFFGCGGHFEEGGGFFHEHHHHHHEHHBFHHHHFE3GFHHGHGHHHHGGGGFHHHHHFHHHHGFHHHHBECGGGFHFGGGGGH
@M02034:409:000000000-BFKT7:1:1101:18421:16399 1:N:0:35
AAAGTCGAGGTGCCTAAAGTGGCAACCCAGACTGATATGCAGGTTGGTGGTGTAGAGCTTCCTGTAGCCGCATGGCGTTCGTACTTAAATATGGAACTAACCATTCCAATTTTCGCTGTCTCTTATACACATCTCCGAGCCCACGAGAC
+
CCCCCFCCCCCCGGGGGGGGGGGHHHHGGHHGFHCHGGFFFFABBGFAAAEFA3F5F5BFAGGHF5F53EE@EGC1>?EFEE2EGFHFDGH4FG33FGHH303BBBF4FGEHF4EEEE/B4FFF4F4BGFE?FGG2?/BDGGFFDGCCA
@M02034:409:000000000-BFKT7:1:1101:19029:16401 1:N:0:35
AAAGTCGAGGTGCCTAAAGTGGCAACCCAGACTCCTCAGTCTGTTGGTGGTGTAGAGCTTCCTGTAGCCGCATGGCGTTCGTACTTAAATATGGAACTAACCATTCCAATTTTCGCTGTCTCTTATACACATCTCCGAGCCCACGAGACA
+
CCCCCFCCCCBCGGGGGGGGGGGHHHHGGHHGHHHHHHHHHHHHHHHGGGFFCFHHHHHHHHHHHHHHHGGGGGHGGGGGGGHHHHHGHHHHHGHFGHHHHHHHHHHGHHHHHHGGGGGGHHHHHH?FFHFHHGBGFCGGGGHGGFGFGB
@M02034:409:000000000-BFKT7:1:1101:29255:16403 1:N:0:35
AAAGTCGAGGTGCCTAAAGTGGCAACCCAGACTCAGAATACGGTTGGTGGTGTAGAGCTTCCTGTAGCCGCATGGCGTTCGTACTTAAATATGGAACTAACCATTCCAATTTTCGCTGTCTCTTATACACATCTCCGA
+
ABCCBFAADBBCGGGGGGBEGGGHFHHGGGHGHHHHHHHFGHEFFFGGFGGGHHHHHGGHHHHHFHHHHGGGGGGHEGGG1EFHHHHHHHFHHHFFFGFGHHHGHHEH4GFGHHGGGFGHHHGHFHFH3FDHFGFH/<
@M02034:409:000000000-BFKT7:1:1101:22735:16404 1:N:0:35
AAAGTCGAGGTGCCTAAAGTGGCAACCCAGACTGGGTATAAGGTTGGTGGTGTAGAGCTTCCTGTAGCCGCATGGCGTTCGTACTTAAATATGGAACTAACCATTCCAATTTTCGCTGTCTCTTATACACATCTCCGAGCCCACGAGAC
+
CBCCBFCABBBCGGGGGGGGGGGHHHHGGHHGHHGHGGHGFGHGHHGGGGEFHHHHHHHGHHHHHHHHHGGGGGHHGGGGGGHHHHHHHHHHHFHHHHGGHHGHGHGHFHHHHGGGGGGHHGHHHHHHHFFHHHGFG?@@DGHFGGCDE
@M02034:409:000000000-BFKT7:1:1101:6129:16405 1:N:0:35
AAAGTCGAGGTGCCTAAAGTGGCAACCCAGACTGATAGTTTTGTTGGTGGTGTAGAGCTTCCTGTAGCCGCATGGCGTTCGTACTTAAATATGGAACTAACCATTCCAATTTTCGCTGTCTCTTATACACATCTCCGAGCCCACGAGACA
+
CCCCCFCCCCABGGGGGGGGGGGHHHHGGHHGHHHHHHGHHHHHHHHFFGEFHHHGHHHHHHHHGHHGHEEEGGHFFFGGGGHHHHHHHHHHHHHHGHHGHHFHHHGHHHHHHHGGGGGGHGHHHHHHHHFHFHHEECGFGGHGGGGGFF
@M02034:409:000000000-BFKT7:1:1101:16921:16411 1:N:0:35
AAAGTCGAGGTGCCTAAAGTGGCAACCCAGACTAATACGCAGGTTGGTGGTGTAGAGCTTCCTGTAGCCGCATGGCGTTCGTACTTAAATATGGAACTAACCATTCCAATTTTCGCTGTCTCTTATACACACTCCGAGCCCACGAGACAG
+
BBBBBFBBBBBBGGGGGGGFGGGHHHHGFHGFCFHHHHHGDCGFGGE11EGEFAG5BBFG5GGHGHHFFDEEEGHFGBEFFAFEGHHDFGHGHF33FEGHFEGFGDEDEFFGHGGGGGFHFHGD3FFBGCDGHHHE/C<B/GGGGGGGHF
@M02034:409:000000000-BFKT7:1:1101:3012:16411 1:N:0:35
AAAGTCGAGGTGCCTAAAGTGGCAACCCAGACTCAGGAGATTGTTGGTGGTGTAGAGCTTCCTGTAGCCGCATGGCGTTCGTACTTAAATATGGAACTAACCATTCCAATTTTCGCTGTCTCTTATACACATCTCCGAGCCCACGAGAC
+
CCCCCFBABCBCGGGGGGGGGGGHHHHGGHHCHHHHHHGHHHHHHHHEFGEFFFHHHHHHHHHHGHHGHGGGGGGHGEGGGGHHHHHGHHHHHHGGHHGGHHEHHHGHHHHHHHGGGGFHHFGHEHFHFHGHGFGFF@C/CFHGGGGGG
@M02034:409:000000000-BFKT7:1:1101:19800:16412 1:N:0:35
AAAGTCGAGGTGCCTAAAGTGGCAACCCAGACTGTGGGGTATGTTGGTGGTGTAGAGCTTCCTGTAGCCGCATGGCGTTCGTACTTAAATATGGAACTAACCATTCCAATTTTCGCTGTCTCTTATACACATCTCCGAGCCCACGAGACA
+
BCBCCFCCCCCBGGGGGGGGGGGGHHHGGHHGHHHHHGGEEGHHHHHFGGGGHHHFHGHHHHHHHGHGHGGGGGHHGEGGGGHHHHHHHHHHHHDFGHHHHHGHHHHGHHHHHGGGGGGEHHHHFHHHHHHHGHHGGGGGGGHGGGGGGF
@M02034:409:000000000-BFKT7:1:1101:29276:16413 1:N:0:35
AAAGTCGAGGTGCCTAAAGTGGCAACCCAGACTCAGAATACGGTTGGTGGTGTAGAGCGTCCTGTAGCCGCATGGCGTTCGTACTTAAATATGGAACTAACCATTCCAATTTTCGCTGTCTCTTATACACATCTCCGAGCCCACGAGACA
+
@ABBBFB@AD>ABBGFFGG6GGFFCGHGCEGEG3FFDGBAAAFBFEGEFGAFBDGFGDEEEEEFBFGD3?>>EEF?EBEF?EGFGGFFHHGFFH?G3FGFFH3FHF4BFHHHHHEEEFFBDDGGFGBFFBDGFF1@?>C/<FGGCDGD.<
@M02034:409:000000000-BFKT7:1:1101:22750:16415 1:N:0:35
AAAGTCGAGGTGCCTAAAGTGGCAACCCAGACTGGGTATAAGGTTGGTGGTGTAGAGCTTCCTGTAGCCGCATGGCGTTCGTACTTAAATATGGAACTAACCATTCCAATTTTCGCTGTCTCTTATACACATCTCCGAGCCCACGAGACA
+
CCBCCFCCBCBCGGGGGGGGGGGHHHHGGHHGHHHA3ABEDFE5BGAAA1EEF3F55DFE5FFGGFDBBEE0EEE1E?>CEECG1FH3DGHGE@33FGHHF?3BD4G44F3FF?>EFEEGEBFD?F?FGGDFGFFBE</CCGGGGGGDDG
@M02034:409:000000000-BFKT7:1:1101:23448:16417 1:N:0:35
AAAGTCGAGGTGCCTAAAGTGGCAACCCAGACTGATCCGCATGTTGGTGGTGTAGAGCTTCCTGTAGCCGCATGGCGTTCGTACTTAAATATGGAACTAACCATTCCAATTTTCGCTGTCTCTTATACACATCTCCGAGCCCACGAGACA
+
CCCCBFCCCCBBGGGGGGGGGGGHHHHGGHHGHHHHHHHGGGGHHHHEFGEFHHHHHHHHHHHHGHHHHGGGGGHHGGGGGFHHHHHHHHHHHHHHGHGGHHGHHHGGHHHHHHGGGGGHHHHHHHHHGHGHHHGHFCGCGGHGGGGGGH
@M02034:409:000000000-BFKT7:1:1101:12738:16423 1:N:0:35
AAAGTCGAGGTGCCTAAAGTGGCAACCCAGACTGAGACTAGGGTTGGTGGTGTAGAGCTTCCTGTAGCCGCATGGCGTTCGTACTTAAATATGGAACTAACCATTCCAATTTTCGCTGTCTCTTATACACATCTCCGAGCCCACGAGACA
+
BCBABFBABCBBGGGGGGGGGGGGGHHDFHFFGHHGHHHGHGHFGAEGGGEFGHHFGHGHGHHFGFGBGEEFGGHHGEEGAFGHHHHGHHHHHHFEHHHHHHGHHHHHHHHHHHGGGGE3FGHFHHHDFHBGFGGHF?DCBGFGGFGGDB
@M02034:409:000000000-BFKT7:1:1101:29036:16426 1:N:0:35
AAAGTCGAGGTGCCTAAAGTGGCAACCCAGACTCCGTCTCCGGTTG
+
ABBCBFCBCBCCGGGGGGGFGGGHHGHGGHHGHFBE2AFF3EF22E
@M02034:409:000000000-BFKT7:1:1101:25316:16432 1:N:0:35
AAAGTCGAGGTGCCTAAAGTGGCAACCCAGACTACGTCGCAGGTTGGTGGTGTAGAGCTTCCTGTAGCCGCATGGCGTTCGTACTTAAATATGGAACTAACCATTCCAATTTTCGCTGTCTCTTATACACATCTCCGAGCCCACGAGACA
+
BCBBCFCCCCCCGGGGGGGGGGGGHHHGGHHGHGHGFCFCAAEGFGGGG?ECAAF5BAEFGFFHHFFFGGG?FGA1E?/FE?2FGFHHFHH4FG3?F3GHC0BF3?FF?FFH44/ECA/F?FH33B3FHBFFGEHFE/</CFCFC@DAD<
@M02034:409:000000000-BFKT7:1:1101:10106:16436 1:N:0:35
AAAGTCGAGGTGCCTAAAGTGGCAACCCAGACTGGTCCGTCGGTTGGTGGTGTAGAGCTTCCTGTAGCCGCATGGCGTTCGTACTTAAATATGGTACTAACCATTCCAATTTTCGCTGTCTCTTATACACATCTCCGAGCCCACGAG
+
CCCCCFCCBCBCGGGGGGGGGGGHHHHGGHHGHHFHF3F2BAEEEEGGF1EFA3D5A5AB5BF5@@@5@1E/EEC1>>/FE>??1FFD?FF4?F44BFGH303B3?F44D3F?4/?CB?DDGFD3?3BF222@>G2B/BCGF=A//@
@M02034:409:000000000-BFKT7:1:1101:2463:16439 1:N:0:35
AAAGTCGAGGTGCCTAAAGTGGCAACCCAGACTAATCATAATGTTGGTGGTGTAGAGCTTCCTGTAGCCGCATGGCGTTCGTACTTAAATATGGAACTAACCATTCCAATTTTCGCTGTCTCTTATACACATCTCCGAGCCCACGAGACA
+
ABBCCFCCCCCCGGGGGGGFGGGHHHHGGHHGHHGGHHHHHHHAGHHEFGEF13FAGHFHHHHHGFGHFFGEGGFFEFEGGGFHHHHGGHHBGGBDHFGF@B3FDFHFHGFHGEE?EEEFFBHH4F4GFHGHHGBFEG/>>?GEG/@ED?
@M02034:409:000000000-BFKT7:1:1101:3106:16440 1:N:0:35
AAAGTCGAGGTGCCTAAAGTGGCAACCCAGACTCATGCTCCTGTTGGTGGTGTAGAGCTTCCTGTAGCCGCATGGCGTTCGTACTTAAATATGGAACTAACCATTCCAATTTTCGCTGTCTCTTATACACATCTCCGAGCCCACGAGACA
+
BCCCCFBBBBBBGGGGGGGGGGGHHHHGGHHGHHHHGHHHHHHHGGHEEGGGEFHFGHHHFHFHFDFDBEFCGGHAE1EFFEBGHHGGHHHFFDB3FGFF@?3GGFFBGHHGHGEEGG/BBGEFFHFHFFHHHGHF?//>>FHGCFGGCG
@M02034:409:000000000-BFKT7:1:1101:15035:16443 1:N:0:35
AAAGTCGAGGTGCCTAAAGTGGCAACCCAGACTGGGGTGTCTGTTGGTGGTGTAGAGCTTCCTGTAGCCGCATGGCGTTCGTACTTAAATATGGAACTAACCATTCCAATTTTCGCTGTCTCTTATACACATCTCCGAGCCCACGAGACA
+
CCCCBFCBCCCCGGGGGGGFGGGHHHHGGHHGHHHHGEEFHGHHHHHEFGEFGHHHHHHHHHHHHHHHHGGEGGHHGFGGGGHHHHHHHHHHHHHHGHHHHHHHHHGHHHHHHGGGGGGHHHHHHHHHHHGHHHHHGCGGGGHGGGGGGF
@M02034:409:000000000-BFKT7:1:1101:26688:16444 1:N:0:35
AAAGTCGAGGTGCCTAAAGTGGCAACCCAGACTCATACTCAGGTTGGTGGTGTAGAGCTTCCTGTAGCCGCATGGCGTTCGTACTTAAATATGGAACTAACCATTCCAATTTTCGCTGTCTCTTATACACATCTCCGAGCCCACGAGACA
+
CCCCCFCCCCCBGGGGGFGGGGGHHHHGGHHGHHHHHHHHHHGGHHGFFGGGGHGFHHHHHHHHHHHHHGGEGGHHGGGGGGHHHHHHHHHHHHFHGHHHHHGHHHHHHHHHHHGGGGFFHHHHFHGGGHHHHHGHGCGCGGHGGGGGGH
@M02034:409:000000000-BFKT7:1:1101:29042:16445 1:N:0:35
AAAGTCGAGGTGCCTAAAGTGGCAACCCAGACTCCGTCTCCGGTTGGTGGTGTAGAGCTTCCTGTAGCCGCATGGCGTTCGTACTTAAATATGGAACTAACCATTCCAATTTTCGCTGTCTCTTATACACATCTCCGAGCCCACGAGA
+
AAABAFBADBAAEGGGGGGFGGFFFHG2FHFFHFFABBB2BAEAEEGEFEAFBDGGG5GFGFHFEGHFF>>EEEFFEEEFEEFGHHGGHGGHGGFF3G3C3GFHDGBGHHFHHGEEEGGFHHGHGFFHBGDC@F@2?<D><FEFCCGG
@M02034:409:000000000-BFKT7:1:1101:7103:16450 1:N:0:35
AAAGTCGAGGTGCCTAAAGTGGCAACCCAGACTGGGGGTGGGGTTGGTGGTGTAGAGCTTCCTGTAGCCGCATGGCGTTCGTACTTAAATATGGAACTAACCATTCCAATTTTCGCTGTCCTTATACACATCTCCGAGCCCACGAGACAG
+
BCCCCFCBCCABGGGGGGGGGGGGHHHGFHHGHHHHGGEFGGGEGGGGGGEFGGHGHHHHHHHHGFHGHEFEGEHHGGGGEGHHHHHHHHHHHHFFFHHGHHGHHHHHHHHHHHGGGGEFGGHHHGFHHGHGHHHGCCDCFHGGCCGGHG
@M02034:409:000000000-BFKT7:1:1101:4536:16450 1:N:0:35
AAAGTCGAGGTGCCTAAAGTGGCAACCCAGACTGGTTGGACGGTTGGTGGTGTAGAGCTTCCTGTAGCCGCATGGCGTTCGTACTTAAATATGGAACTAACCATTCCAATTTTCGCTGTCTCTTATACACATCTCCGAGCCCACGAGACA
+
CCCCBFBBCCCCGGGGGGGGGGGHHHHGGHHGHHFHFGGGHGGGGGEEAEFFFDG5FABFAGGH5FFB@EGCFGF1E?EGDE?FGFHHGHHBGG33FGHHC03FFFGDFGDHFDEFGA?F?GFGDDHHHBFGHHGGF@@CGGHGGGGFGF
@M02034:409:000000000-BFKT7:1:1101:23974:16451 1:N:0:35
AAAGTCGAGGTGCCTAAAGTGGCAACCCAGACTGAGTCGAGGGTTGGTGGTGTAGAGCTTCCTGTAGCCGCATGGCGTTCGTACTTAAATATGGAACTAACCATTCCAATTTTCGCTGTCTCTTATACACATCTCCGAGCCCACGAGACA
+
CCCCCFCCCCCCGGGGGGGGGGGHHHHGGHHGHHHHFGEEFGGGHGGEFFEFFGGFGGGHHHHHGHGFFFGFGEGGFGGFGEHHHHHHHHHGHHGHFHHGHHFHHHHGHHHHHHGGGGFHHFHHHFDHHHHHHHHFECFCGEHGGGGGGB
@M02034:409:000000000-BFKT7:1:1101:22569:16451 1:N:0:35
AAAGTCGAGGTGCCTAAAGTGGCAACCCAGACTCAGCAGAGTGTTGGTGGTGTAGAGCTTCCTGTAGCCGCATGGCGTTCGTACTTAAATATGGAACTAACCATTCCAATTTTCGCTGTCTCTTATACACATCTCCGAGCCCACGAGACA
+
BCCCBFCBCCBCGGGGGGGGGGGGHHHGGHHGHGHFGFFGFFGHHHHFFGEFHGHHHHHHHHHHHHHHHFGFGGHHGGGGGGHHHHHGHHHHHHGHHHHGHHFHHHGGHHHHHHGGGGGHHHHHHHHHHHGHHHHHFCFFGGHGGGGGGG
@M02034:409:000000000-BFKT7:1:1101:11528:16454 1:N:0:35
AAAGTCGAGGTGCCTAAAGTGGCAACCCAGACTAAGACGAAGGTTGGTGGTGTAGAGCTTCCTGTAGCCGCATGGCGTTCGTACTTAAATATGGAACTAACCATTCCAATTTTCGCTGTCTCTTATACACATCTCGAGCCCACGAGACAG
+
BCCCBFCCDDCCGGGGGGGGGGGHHHHGGHHGHHHHHHGGGGGHHHGGGGEFHHHHHHHHHHHHHHHHHGGGGGHHGGGGGGHHHHHHHHHHHHHGGHHHHHHHHHGHHGHHHHGGGGGHHHHHHHGHGHHHHHHHGGGGGHGGGGGGHG
@M02034:409:000000000-BFKT7:1:1101:11429:16457 1:N:0:35
AAAGTCGAGGTGCCTAAAGTGGCAACCCAGACTAAGCAGGATGTTGGTGGTGTAGAGCTTCCTGTAGCCGCATGGCGTTCGTACTTAAATATGGAACTAACATTCCAATTTTCGCTGTCTCTTATACACATCTCCGAGCCCACGAG
+
BBBBBFBABBBBGGGGFGGFGGGHHHHGGGE2BGGCF53GCGHFDGEGE2EAA3FFG5DC5FG5AAF53EE0E?AFEEFGG12BGGBEFGFFFG33FGFGCCBGH?F4BGFHH?GGGEHHHGHFHFFDFBFGHHFDFFGG/?/>/<
@M02034:409:000000000-BFKT7:1:1101:14723:16460 1:N:0:35
AAAGTCGAGGTGCCTAAAGTGGCAACCCAGACTCCTCAGCAGGTTGGTGGTGTAGAGCTTCCTGTAGCCGCATGGCGTTCGTACTTAAATATGGAACTAACCATTCCAATTTTCGCTGTCTCTTATACACATCTCCGAGCCCACGAGAC
+
CCCCCFCBCCABGGGGGGGGGGGHHHHGGHHGHHHHHHHHHHHHHHGGGGEFHHGGHHHHHHHGHHHHHGGEGEHHFFGGGGHHHHHHHHHHHHHHGHHHHHHHHHGHHHHHHHGGGGGHHHHHFHHHFHHHHHHHGGGGGGHGGGGGG
@M02034:409:000000000-BFKT7:1:1101:14694:16464 1:N:0:35
AAAGTCGAGGTGCCTAAAGTGGCAACCCAGACTCAGGTGAAGGTTGGTGGTGTAGAGCTTCCTGTAGCCGCATGGCGTTCGTACTTAAATATGGAACTAACCATTCCAATTTTCGCTGTCTCTTATACAC
+
A1A?AFAADDAAGGGGGGGFGBFCGGFEF0EFHBGB01ABFGFHHFEEFCEFHEFAFDGHHFHFGHHHHGGGGGHHGEFFGEEGGHGFHHFHHH@GFHHHGFHHHHHHHHHHHFGGGE<<2BBB1BFFHH
@M02034:409:000000000-BFKT7:1:1101:11513:16466 1:N:0:35
AAAGTCGAGGTGCCTAAAGTGGCAACCCAGACTAAGACGAAGGTTGGTGGTGTAGAGCTTCCTGTAGCCGCATGGCGTTCGTACTTAAATATGGAACTAACCATTCCAATTTTCGCTGTCTCTTATACACATCTCGAGCCCACGAGACAG
+
BBBBAD3ADBAAGGGGGGGFGCFHCHHGG2FFHHHHHHGGGGGFGFEEFA1FCGFFGHHHHHHHGHHHHGG0EFHE>AEFFFHGGHHHBGGHHGHEGHHHGHHEHHFH4FHHFBEAAEEFHHHGBHHHFGFHHHEAF?DDAEEFGCEDF<
@M02034:409:000000000-BFKT7:1:1101:15537:16467 1:N:0:35
AAAGTCGAGGTGCCTAAAGTGGCAACCCAGACTACGACGACGGTTGGTGGTGTAGAGCTTCCTGTAGCCGCATGGCGTTCGTACTTAAATATGGAACTAACCATTCCAATTTTCGCT
+
CCCCCFCCCCCCGGGGGGGGGGGHHHHGGHCAAFFE2AEE?0EEGGA1AEEEB3F5B5BG5FGF34B4B?E/EEF1>?>FE>?/?FGBGFHGHB33FFFH303B?3F33DFGG3//C
@M02034:409:000000000-BFKT7:1:1101:26464:16468 1:N:0:35
AAAGTCGAGGTGCCTAAAGTGGCAACCCAGACTAATCCGCCTGTTGGTGGTGTAGAGCTTCCTGTAGCCGCATGGCGTTCGTACTTAAATATGGAACTAACCATTCCAATTTTCGCTGTCTCTTATACACATCTCCGAGCCCACGAGACA
+
AABBAFA3D@ABGGDGBBD6DGGHFHHGGC2CGEHHHHGGGGH3BF2EFEEFGFHHHGGHHHHHGHHGBEEEEGHGGGGGGGHHHHDFEGGHHG3B3FFCBG3GFGDHHHGFHGGGGGGEHFHGDGDGGFFHBFB2B@C?BFEEFFGGGG
@M02034:409:000000000-BFKT7:1:1101:27432:16471 1:N:0:35
AAAGTCGAGGTGCCTAAAGTGGCAACCCAGACTCAGAAGAAGGTTGGTGGTGTAGAGCTTCCTGTAGCCGCATGGCGTTCGTACTTAAATATGGAACTAACCATTCCAATTTTCGCTGTCTCTTATACACATCTCCGAGCCCACGAGACA
+
CCCCCFCCCCABGGGGGGGFGGGHHHHGGHHGHHHHHHHHHHHGHGGEFGEFFFHHGGHHHHHHHFHGFEGGGGGFGEGGGFHHHHHHHHHFGHFGFHHFGHHHHHGFGHHHHHGGGGGGHHHHHHHHFHFFFHGHGGGCDEHGGGGGGG
@M02034:409:000000000-BFKT7:1:1101:6663:16473 1:N:0:35
AAAGTCGAGGTGCCTAAAGTGGCAACCCAGACTACGCAGCGGGTTGGTGGTGTAGAGCTTCCTGTAGCCGCATGGCGTTCGTACTTAAATATGGAACTAACCATTCCAATTTTCGCTGTCTCTTATACACATCTCCGAGCCCACGAGACA
+
BBCCAFBBCCCCGGGGGGGFGGGGHHGGGHHGHHHGGGGGGGGFGGGGFG1FEHGDGHHHHHHHGHHHHEGFGGGHGGGGGGHHHHGHHHGHHHHFHHFFGHHHGHGHHHHHHHGGGGCGHHHHFHHHHHHHFHHHGCGGGGHGGGGGGF
@M02034:409:000000000-BFKT7:1:1101:4396:16477 1:N:0:35
AAAGTCGAGGTGCCTAAAGTGGCAACCCAGACTATGAATAATGTTGGTGGTGTAGAGCTTCCTGTAGCCGCATGGCGTTCGTACTTAAATATGGAACTAACCATTCCAATTTTCGCTGTCTCTTATACACATCTCCGAGCCCACGAGACA
+
BACCAFCACCABGGGGGGGFGGGHHHHGGHHGHHHHHHHHHHHHHHHEFFEFHHHHHHHHGHHHHHHHHEFGGGHHGGGGGGHHHHGHHHHHHHHHHHGHHHHHHHGHHHHHHHGGGGGGHHHHHHGHHHGHHHHEE@FCGGHGGGGGGG
@M02034:409:000000000-BFKT7:1:1101:29576:16478 1:N:0:35
AAAGTCGAGGTGCCTAAAGTGGCAACCCAGACTCCGTCGACTGTTGGTGGTGTAGAGCTTCCTGTAGCCGCATGGCGTTCGTACTTAAATATGGAACTAACCATTCCAATTTTCGCTGTCTCTTATACACATCTCCGAGCCCACGAGACA
+
@B@ABFBBBBAAGGFGFGGGGGGFFHHEFFCFFAGABBA2ABEHHHHEFEBFBDFDG5EGHGHFBFGFFFE@EEHGEEEFEECFHHFFHHGHHGEGGCGHHHFHHFFFFHFHHDE<FGGFGHGFBHFGHFFHHHHFDCCCCFF?CDDGD>
@M02034:409:000000000-BFKT7:1:1101:4374:16481 1:N:0:35
AAAGTCGAGGTGCCTACAGTGGCAACCCAGACTATGAATAATGTTGGTGGTGTAGAGCTTCCTGTAGCCGCATGGCGTTCGTACTTAAATATGGAACTAACCATTCCAATTTTCGCTGTCTCTTAT
+
>3AA3DA>D2>AFGGCAA4BGFDFFGCECGD2ABGHBHHF5FFGGHHAFAAFHFHGGFEFFGDFAAF5FAEAEF1BEA0FEFGGFHFFHGGEGHG3BF33B?3B3B?E4GF?B4>E?F/??FBGFG
@M02034:409:000000000-BFKT7:1:1101:28132:16484 1:N:0:35
AAAGTCGAGGTGCCTACAGTGGCAACCCAGACTTATAAGACTGTTGGTGGTGTAGAGCTTCCTGTAGCCGCATGGCGTTC
+
A1AAAFAA?AA?GCF11BAFFGGB1GHECGGCF2BAFFHG1B1F21/BA/EEHH12FDGGFGEGFHHHECAAE/0FEEEF
@M02034:409:000000000-BFKT7:1:1101:4110:16498 1:N:0:35
AAAGTCGAGGTGCCTAAAGTGGCAACCCAGACTCCGTCGAGGGTTGGTGGTGTAGAGCTTCCTGTAGCCGCATGGCGTTCGTACTTAAATATGGAACTAACCATTCCAATTTTCGCTGTCTCTTATACACATCTCCGAGCCCACGAGAC
+
CCCCCFCCCCCCGGGGGGGGGGGHHHHGGHHGHHHGGHGGGGGEGEGGGGGGGGHFHHHHHHHHHGHGHEGEGGHHGGGGGGHHHHHHHHGHHHHEHHHHHHGHHHHHFGHHHHGGGGFFHFGHHHHHHGHHHHHHGGGGGGHGCGGGG
@M02034:409:000000000-BFKT7:1:1101:12192:16510 1:N:0:35
AAAGTCGAGGTGCCTAAAGTGGCAACCCAGACTAAGAAGCAGGTTGGTGGTGTAGAGCTTCCTGTAGCCGCATGGCGTTCGTACTTAAATATGGAACTAACCATTCCAATTTTCGCTGTCTCTTATACACATCTCCGAGCCCACGAGACA
+
CCCCCFCCCCCCGGGGGGGGGGGHHHHGGHHGHHHHHHHHHHHGGHGFFGEFGGGFGHHHHHHHHHHHHEFGGGHHGEGGGGHHHHHFHHHHHHGFFHGFHHFHHHGHHHHHHGGGGGFHFGHHHHHGGHFHHHGB?BGCFGHGGGGGGB
@M02034:409:000000000-BFKT7:1:1101:2551:16515 1:N:0:35
AAAGTCGAGGTGCCTAAAGTGGCAACCCAGACTTCGCCTCCTGTTGGTGGTGTAGAGCTTCCTGTAGCCGCATGGCGTTCGTACTTAAATATGGAACTAACCATTCCAATTTTCGCTGTCTCTTATACACATCTCCGAGCCCACGAGACA
+
CCCCCFCCCCCCGGGGGGGGGGGHHHHGGHFFHFHGGGGGHHHHGHHGEEGF1FG5D53BAGHHGHGDEEGEEEEEEEEEFGGHHHFFHHHFGF3@GFFHB03FDBGFHHHHFEEEGGEBGHHHHFD?DF2FFHHFE<DD@FGFGGG/C?
@M02034:409:000000000-BFKT7:1:1101:2300:16518 1:N:0:35
AAAGTCGAGGTGCCTAAAGTGGCAACCCAGACTAAGGAGAATGTTGGTGGTGTAGAGCTTCCTGTAGCCGCATGGCGTTCGTACTTAAATATGGAACTAACCATTCCAATTTTCGCTGTCTCTTATACACATCTCCGAGC
+
CCBABFCCBBABGGGGGGGFGGGFHHH?FHH23AABGGH22GGGFHFAA2FFA3FEFFGHBG5EB5FAFEG?EGF1E?EFGGFEGDGGFGHHFBD3GFFF3?3FFBFB?FGHH4EAE?EG44B?DBFGDCBGHHH2C/@C
@M02034:409:000000000-BFKT7:1:1101:3266:16525 1:N:0:35
AAAGTCGAGGTGCCTAAAGTGGCAACCCAGACTCGGAATAAGGTTGGTGGTGTAGAGCTTCCTGTAGCCGCATGGCGTTCGTACTTAAATATGGAACTAACCATTCCAATTTTCGCTGTCTCTTATACACATCTCCGAGCCCACGAGAC
+
ABBBAFAADBABGGGGGGGGFGFCFFBEGHGFHH2EEAFGHFHHHHGEFEEFGGGDFGHHHHHHHHHHFEEEEFHHGEGFFFGGHHGGFGGHGFBFCGHGEFGGHHGFGGFGHFFEGEEFFDGHHHDGBBBGHG32A/DBDAGEGGGDD
@M02034:409:000000000-BFKT7:1:1101:3285:16526 1:N:0:35
AAAGTCGAGGTGCCTAAAGTGGCAACCCAGACTCAGAATAAGGTTGGTGGTGTAGAGCTTCCTGTAGCCGCATGGCGTTCGTACTTAAATATGGAACTAACCATTCCAATTTTCGCTGTCTCTTATACACATCTCCGAGCCCACGAGACA
+
AAABBFBBBBABGGGGGGGFGGGHHHGGGHHGHGFHHHHHHGHHGHGGGGGGHHHFHHHHFHHHHHHFHGGEGGHHGGGGGGHHHHHHFHHHHFFFHHFHHGHHHHGHHHHHHGCGGEEGHHHHGHFHGHBGFFGDFB@FGGHGGCFDG?
@M02034:409:000000000-BFKT7:1:1101:26117:16527 1:N:0:35
AAAGTCGAGGTGCCTAAAGTGGCAACCCAGACTAATCAGGCGGTTGGTGGTGTAGAGCTTCCTGTAGCCGCATGGCGTTCGTACTTAAATATGGAACTAACCATTCCAATTTTCGCTGTCTTTATACACATCTCCGAGCCCACGAGACAG
+
CCCCCFCCCCBBGGGGGGGGGGGHHHHGGHHGHHHHHHHHHGGFGGGFGGGGHGGBGFHHGHHHHHHGHGEGGGHHGGGGEFHGFHFGFGGFHHGFHHFFFHHHHHHHFGHHHHGFGGGGFGHHHEFHGFGFGBFG@DCCGHGGFGDFHF
@M02034:409:000000000-BFKT7:1:1101:27479:16531 1:N:0:35
AAAGTCGAGGTGCCTAAAGTGGCAACCCAGACTCATAAGGAGGTTGGTGGTGTAGAGCTTCCTGTAGCCGCATGGCGTTCGTACTTAAATATGGAACTAACCATTCCAATTTTCGCTGTCTCTTATACACATCTCCGAGCCCACGAGACA
+
ABCCCFBBBBABGGGGGGGGGGGHHHHGGHHGHHHGGHHHHFGEHHGEFEEFFGGGHHHHHFHHGHHGGEEEFEGFEEEGFEHHHHHGHHGHHHGFFFHFFHFHHHHHHHHHHFGGGGGGHFHHFHHHEGFHGHGHFFGCCGFGGGGGGG
@M02034:409:000000000-BFKT7:1:1101:17304:16532 1:N:0:35
AAAGTCGAGGTGCCTAAAGTGGCAACCCAGACTGCGAATCAGGTTGGTGGTGTAGAGCTTCCTGTAGCCGCATGGCGTTCGTACTTAAATATGGAACTAACCATTCCAATTTTCGCTGTCTCTTATACACATCTCCGAGCCCACGAGACA
+
CCCCCFCBCCCCGGGGGGGGGGGHHHHGGHHGHHHGGGGGHHHHHHGGGGFGHHHGHHHHHHHHHHHHHGGFGGHHGGGGGGHHHHHHHHHHHHGHGHGHHHFHHHHGHHHHHHGGGGGGHHHHGHHHFGEHHHGHGBGGGGHGGGGGGG
@M02034:409:000000000-BFKT7:1:1101:24543:16537 1:N:0:35
AAAGTCGAGGTGCCTAAAGTGGCAACCCAGACTGGTCATCAGGTTGGTGGTGTAGAGCTTCCTGTAGCCGCATGGCGTTCGTACTTAAATATGGAACTAACCATTCCAATTTTCGCTGTCTCTTATACACATCTCCGAGCCCACGAGAC
+
AAA1>BAADDAABFFGGGGGGBFBCHH0F0AFE1F112B2FA1GGHC/F/ABFEE2DG1GHBGFFHHGGEE/EFGGEEEEE>0>>@2BEFG2GGBDEEBGB>FG1GFGFGFGF>E?EG/FGHHHB22BGCFGFHDDECBC@CHGCC@/?
@M02034:409:000000000-BFKT7:1:1101:14243:16542 1:N:0:35
AAAGTCGAGGTGCCTAAAAAAGTGGCAACCCAGACTTATGATTATGTTGGTGGTGTAGAGCTTCCTGTAGCCGCATGGCGTTCGTACTTAAATATGGAACTAACCATTCCAATTTTCGCTGTCTCTTATACACATCTCCGAGCCCACGAG
+
BBBCCFCABCCCGGGGGGGGGGHGHGHHHHGGHGGHHHHHHHHHHHHHHHEFFEFGHHHHHHHHHHHHHHHHGGGGGHHGFGGGGHGHGHHHHHHHGFGFHHHHHEHHHHFHHHHHFGGFGGHHHHHHHGHHHGGGHHFDFGGGEHGGC@
@M02034:409:000000000-BFKT7:1:1101:27248:16543 1:N:0:35
AAAGTCGAGGTGCCTAAAGTGGCAACCCAGACTAGTGTGGGTGTTGGTGGTGTAGAGCTTCCTGTAGCCGCATGGCGTTCGTACTTAAATATGGAACTAACCATTCCAATTTTCGCTGTCTCTTATACACATCTCCGAGCCCACGAGACA
+
CCCCCFCBCCCCGGGGGGGGGGGHHHHGGHHGHF3GG5GEA2AA2GA1BEEGHFGBFEFGGHHHGEFFDEGCEFFAEAFGEEFHHFFFFHFHHE3FFFHHFFDF3FHDBGGHHDEFGA???HFGDGDFHGFFHFH2A/<BCFGFCDC/DC
@M02034:409:000000000-BFKT7:1:1101:7329:16547 1:N:0:35
AAAGTCGAGGTGCCTAAAGTGGCAACCCAGACTCGGGATCAGGTTGGTGGTGTAGAGCTTCCTGTAGCCGCATGGCGTTCGTACTTAAATATGGAACTAACCATTCCAATTTTCGCTGTCTCTTATACACATCTCCGAGCCCACGAGACA
+
ABAAAFBBBBAAGGGGGGGGGGGFHHHGGHHGHHGGGGGGHHGFGHGGGGEFHHHDGHHHHHHFGGHFHEGGGGHHGFGGGGHHHHHFHHHHHHHGHHHHHHFHHGGHEGHHHHGGGGEFHHHHHHGFHHFHGHHFGCGFCFGGGFCGGF
@M02034:409:000000000-BFKT7:1:1101:10562:16548 1:N:0:35
AAAGTCGAGGTGCCTAAAGTGGCAACCCAGACTGTGGGGGGTGTAGTGAGACCTGTAGCCGCATGGCGTTCGTACTTAAATATGGAACTAACCATTCCAATTTTCGCTGTCTCTTATACACATCTCCGAGCCCACGAGACAGGCAGAAAT
+
BBCBCFCCCBCCGGGGGGGGGGGHHHHGGHHGHHHHHGGGGGGGHH?GGHEHGHHHHHHHGGGGGHHGGGGGGHHHHHHHHHHHHGGHHHHHHHHHHHHHHHHHHGGGGGHHHHHHHHGGGGGGGGGGGGGGGGGGFGGFFFFEFFEFFF
@M02034:409:000000000-BFKT7:1:1101:4447:16551 1:N:0:35
AAAGTCGAGGTGCCTAAAGTGGCAACCCAGACTGCGAAGGGTGTTGGTGGTGTAGAGCTTCCTGTAGCCGCATGGCGTTCGTACTTAAATATGGAACTAACCATTCCAATTTTCGCTGTCTCTTATACACATCTCCGAGCCCACGAGACA
+
BCCCBFBBCCBCGGGGGGGGGGGHHHGGGHHGHHHGGGGGGFFGEHHEFEBFHGHHHHHHHHHGGHHHHGGEFGHHGGGGGGHGHHHHHHHHHHHHHHHHHHHHHHHGHHHHHHGGGGFHHHHHGHHHGHFHHHHHG@DCGGHGGGGGGC
@M02034:409:000000000-BFKT7:1:1101:16463:16552 1:N:0:35
AAAGTCGAGGTGCCTAAAGTGGCAACCCAGACTGGGGGGGTTGTTGGTGGTGTAGAGCTTCCTGTAGCCGCATGGCGTTCGTACTTAAATATGGAACTAACCATTCAATTTTCGCTGTCTCTTATACACATCTCCGAGCCCACGAGACAG
+
BBAABFBBBBAAGGGGGGGGGFGFFHHEGGFGHHHHGGEGDGGFHFGDEFCECFF0FFGGFGGFFFFFGGGGGGGFFFFFDDFAEFFFFFFFFFFFFFFFFFFFFFFFFFFFFFFFFABFFFFFFFEFFFFFFFFFBDFCFFFFFFFFBB
@M02034:409:000000000-BFKT7:1:1101:23355:16553 1:N:0:35
AAAGTCGAGGTGCCTAAAGTGGCAACCCAGACTAGTGCGTGTGTTGGTGGTGTAGAGCTTCCTGTAGCCGCATGGCGTTCGTACTTAAATATGGAACTAACCATTCCAATTTTCGCTGTCTCTTATACACATCTCCGAGCCCACGAGACA
+
CCCCCFCBCCCCGGGGGGGGGGGHHHHGGHHGHGGHGHE2EAGHHHHGFGGGHHHHHHHHHHHHHHHHHGGFGGHHGGGGGGHHHHHHHHHHHHHHHHHHHHGHHHGHHHHHHHGGGGGHHHHHHHHHGHHHHHHFF?DGGGHGGGGGG=
@M02034:409:000000000-BFKT7:1:1101:4888:16555 1:N:0:35
AAAGTCGAGGTGCCTAAAGTGGCAACCCAGACTAATGCGAAGGTTGGTGGTGTAGAGCTTCCTGTAGCCGCATGGCGTTCGTACTTAAATATGGAACTAACCATTCCAATTTTCGCTGTCTCTTATACACATCTCCGAGCCCACGAGACA
+
BBBABFAADB>AGGGGGGGGGFGFFHHGGHFGHHHHHFFEGGGHHHFAFEEFG3FBGBBGHGHHGHHGHEECEGGFEAEEGEFHHHGHHFDFHE3FFHHHHHHGFHHFHHFHD?EFGG/F3FGGDFBFFFG2FFHFD?@CCGHGCCDCDF
@M02034:409:000000000-BFKT7:1:1101:10257:16560 1:N:0:35
AAAGTCGAGGTGCCTAAAGTGGCAACCCAGACTCAGCTTCATGTTGGTGGTGTAGAGCTTCCTGTAGCCGCATGGCGTTCGTACTTAAATATGGAACTAACCATTCCAATTTTCGCTGTCTCTTATACACATCTCCGAGCCCACGAGACA
+
CCCCBFCCCCBCGGGGGGGGGGGHHHHGGHHGHHHHHHHHHHHHHHHGGGGFGFGFGHHHHHHHHHHHHGGGGGHHGEGGGGHHHHHHHHHHHGHGHHHHHHHHHHGFHHHHHHGGGGFGHHHHHHHHGHHHHHHBE/DCGGHGGGGGGG
@M02034:409:000000000-BFKT7:1:1101:13639:16561 1:N:0:35
AAAGTCGAGGTGCCTAAAGTGGCAACCCAGACTTCGCCTACTGTTGGTGGTGTAGAGCTTCCTGTAGCCGCATGGCGTTCGTACTTAAATATGGAACTAACCATTCCAATTTTCGCTGTCTCTTATACACATCTCCGAGCCCACGAGAC
+
CCCCCFCCCCCCGGGGGGGFGGGHHHHGGHHGHHHGGGGGHHHHHHHGGGFFHHHFHHHHHHHHHHHHHGGGGGHHGFGGGDHHHHHGHHHHHHFGGHHHHHHGHHHGHHHHHGGGGGGHGHHHGHFHGHFHHHGFB/CDGGHGGGGFG
@M02034:409:000000000-BFKT7:1:1101:20074:16565 1:N:0:35
AAAGTCGAGGTGCCTAAAGTGGCAACCCAGACTCCTCATCCGGTTGGT
+
CCBCCFACCCCCGGGGGGGGGGGHHHHGGHGGH333BGDF3AAE2E0A
@M02034:409:000000000-BFKT7:1:1101:1829:16566 1:N:0:35
AAAGTCGAGGTGCCTAAAGTGGCAACCCAGACTATGCATCAGGTTGGTGGTGTAGAGCTTCCTGTAGCCGCATGGCGTTCGTACTTAAATATGGAACTAACCATTCCAATTTTCGCTGTCTCTTATACACATCTCCGAGCCCACGAGACA
+
>A33ADAADBABFGGGGGGGGBFEFCCAFDE2AFHDDF55FGEGHE?EFEAFG3A5F53BF3GFFFABBA00?EG1>?E?E??FFGF3FDEGG33FGFGHGFFHEHHEBGEF4?EEEE/B4FBFEG42?B?BF1D?C@GCCGFGC@/C/?
@M02034:409:000000000-BFKT7:1:1101:20091:16571 1:N:0:35
AAAGTCGAGGTGCCTAAAGTGGCAACCCAGACTGCTCATCCGGTTGGTGGTGTAGAGCTTCCTGTAGCCGCATGGCGTTCGTACTTAAATATGGAACTAACCATTCCAATTTTCGCTGTCTCTTATACACATCTCCGAGCCCACGAGACA
+
BBCBAFBCCCCCGGGGGGGGGGGHHHHGGHHGHGHHHHHHHGGGGGGEFGFFGHHHHFHHGHHHHHHHHGGGGGHHGEFGGGHHHHHHHHHHHHHHHHHHHHHHHHHHHHHHHHGGGGGFGGHHHHHHHHHHHHGGEDGCGGHGGGGGGF
@M02034:409:000000000-BFKT7:1:1101:17481:16578 1:N:0:35
AAAGTCGAGGTGCCTAAAGTGGCAACCCAGACTTCGGCTGGGGTTGGTGGTGTAGAGCTTCCTGTAGCCGCATGGCGTTCGTACTTAAATATGGAACTAACCATTCCAATTTTCGCTGTCTCTTATACACATCTCCGAGCCCACGAGACA
+
AABBAFBADBBCGGGGGGGGFGGHHHHGGHHGHHHGGGGGGGGEEFGGFGEGEFGGHFHHHHHHHHHGGEGFFGHHGFGFGGHHHHFHHHHHHHGFHHGHHHHHHHGHHHHHHHGGGGGFHHHHGHGHGFEHHFFBE/C@GGHGGGGGGB
@M02034:409:000000000-BFKT7:1:1101:25288:16581 1:N:0:35
AAAGTCGAGGTGCCTAAAGTGGCAACCCAGACTCAGCATCATGTTGGTGGTGTAGAGCTTCCTGTAGCCGCATGGCGTTCGTACTTAAATATGGAACTAACCATTCCAATTTTCGCTGTCTCTTATACACATCTCCGAGCCCACGAGACA
+
CCCCCFCCCCBCGGGGGGGGGGGHHHHGGHHGHHHHHGHHHHHHHHHGGGGGHHHGFHHHHGHHHHHHHGGGGGHHGGGGGGHHHHHHBGHHHHHHHHGGHHGHHHGHHHHHHGGGGGGHHHHHHHHHHFHHHHHFFCFGGGHGGGGGGG
@M02034:409:000000000-BFKT7:1:1101:4235:16584 1:N:0:35
AAAGTCGAGGTGCCTAAAGTGGCAACCCAGACTCATAGGGAGGTTGGTGGTGTAGAGCTTCCTGTAGCCGCATGGCGTTCGTACTTAAATATGGAACTAACCATTCCAATTTTTGCTGTCTCTTATACACATCTCCGAGCCCACGAGACA
+
CCCCBFCCCCBBGGGGFGGGGGGHFHHGGHHFGHFGFHHHHGGFGHGAFEECFDGEFDGH5GHHAEFFFFGEFGHFEEE?EEFHGHHHHHHHFH33GHHHEABGFGHFHHHHGHGHHHGGHHGGFHHHFFHHHGG2CBCFGGGGFFGFDF
@M02034:409:000000000-BFKT7:1:1101:27514:16588 1:N:0:35
AAAGTCGAGGTGCCTAAAGTGGCAACCCAGACTAAGAATAAGGTTGGTGGTGTAGAGCTTCCTGTAGCCGCATGGCGTTCGTACTTAAATATGGAACTAACCATTCCAATTTTCGCTGTCTCTTATACACATCTCCGAGCCCACGAGA
+
BBAABFBBBBBBGGGGGGGFGFGFHHHGGHHGHHHHHGHHHHGGHHFEFEEGHGFFGEGHHHHHGHHFHGGFGGHHEEGFGGHHGHHGHHGGHHFHHHHHGHHHHHGGGGHHHHGGGGGHFHHH4FF3BC?22?F2C/?CFCHGF?/<
@M02034:409:000000000-BFKT7:1:1101:24735:16593 1:N:0:35
AAAGTCGAGGTGCCTAAAGTGGCAACCCAGACTTGTCCGCCGGTTGGTGGTGTAGAGCTTCCTGTAGCCGCATGGCGTTCGTACTTAAATATGGAACTAACCATTCCAATTTTCGCTGTCTCTTATACACATCTCCGAGCCCACGAGACA
+
CCCCCFCCCCCCGGGGGGGGGGGHHHHGGHHGHHHHHHGGGGGGGGGGGGGGHGHGHHHHHHHHHHHHHGGGGGHHGGGGGGGHHHHFGHHHHHGHHHHHHHHHHHHHHHHHHHGGGGDHHHHHGHGHHHHHHHHGGGCGGGHGGGGDF<
@M02034:409:000000000-BFKT7:1:1101:17382:16600 1:N:0:35
AAAGTCGAGGTGCCTAAAGTGGCAACCCAGACTAGTACTGCTGTTGGTGGTGTAGAGCTTCCTGTAGCCGCATGGCGTTCGTACTTAAATATGGAACTAACCATTCCAATTTTCGCTGTCTCTTATACACATCTCCGAGCCCACGAGAC
+
A?A3AFB3DBB?GGG5FGGGFGGCFEFGFHHGHHHHHHHHGHHGHHHGFE2CC3DDFHHGFFHFHHHHGFG?EGEEGEEEEFHGHHFFFHHHHHGB3BDBGFEGHGHHGHHHGBEDAEGHHEFH4DFHGFGHFFFGDGC?DGGFDGCDG
@M02034:409:000000000-BFKT7:1:1101:16050:16605 1:N:0:35
AAAGTCGAGGTGCCTAAAGTGGCAACCCAGACTGGGGGGTGTGTTGGTGGTGTAGAGCTTCCTGTAGCCGCATGGCGTTCGTACTTAAATATGGAACTAACCATTCCAATTTTCGCTGTCTCTTATACACATCTCCGAGCCACGAGACAG
+
>A>A>FBADBA44CGGFFGEGFFGHGHGDHAFGHHGGGG/EBDCGHHDFGCFC2DDGHHHHHFHDFGGFDGCGDHHGGGFCCCHHG0<DDDGHFDGBFFFGGFFBGC0C<CHHB-:DADEGGFGBF0BCFBBFF;0;;B-BFFF;FFFFF
@M02034:409:000000000-BFKT7:1:1101:19902:16606 1:N:0:35
AAAGTCGAGGTGCCTAAAGTGGCAACCCAGACTGGGTCTGGGGTTGGTGGTGTAGAGCTTCCTGTAGCCGCATGGCGTTCGTACTTAAATATGGAACTAACCATTCCAATTTTCGCTGTCTCTTATACACATCTCCGAGCCCACGAGACA
+
A@AA>FBADBAAGGGFBBFGGGGHHHHGGHHGHHHHHGGHHHGEEFCEFGAFG3GFHHHGHHHGGHHHHGGGGGGHGGGGGGHHHHHHHGFHHHHHBFFBGFFHHHGFFHGFHHGGGGEFFFFHHHHHFHEFBGGDD/CCC/FFCCGG?F
@M02034:409:000000000-BFKT7:1:1101:29413:16610 1:N:0:35
AAAGTCGAGGTGCCTAAAGTGGCAACCCAGACTGTTCAGTCGGTTGGTGGTGTAGAGCTTCCTGTAGCCGCATGGCTTTCGTACTTAAATATGGAACTAACCATTCCAATTTTCGCTGTCTCTTATACACATCTCCGAGCCCACGAGAC
+
AA?AAFBB@D2ABFGGFGGAFGFFCBBAAEEFFGGGGBABD2AABEGEFDBBBFGGFDFFGFFEBDGAB?0>EEHGGHFG?FGEGHGHHHHGHHFE@FBHBG3FGGBGHHGFHE>/<EEFHFHHFHEHDGBGFGBGB@G</CGECDDA<
@M02034:409:000000000-BFKT7:1:1101:17394:16613 1:N:0:35
AAAGTCGAGGTGCCTAAAGTGGCAACCCAGACTAGTACTGCTGTTGGTGGTGTAGAGCTTCCTGTAGCCGCATGGCGTTCGTACTTAAATATGGAACTAACCATTCCAATTTTCGCTGTCTCTTATACACATCTCCGAGCCCACGAGAC
+
CCCCCFCCCCCCGGGGGGGGGGGHHHHGGHHGHHHHHHHHHHHHHHHFFGFFHHHGHHHHHHHHHHHHHGGFGGHGGGGGGGHHHHHHHHHHHHGHHHHHHHEHHHHFHHHHHFGGGGGFHHHHFHBHFHGHFHFHG@DGGGHGGGGDD
@M02034:409:000000000-BFKT7:1:1101:6774:16615 1:N:0:35
AAAGTCGAGGTGCCTAAAGTGGCAACCCAGACTCCTACTAAGGTTGGTGGTGTAGAGCTTCCTGTAGCCGCATGGCGTTCGTACTTAAATATGGAACTAACCATTCCAATTTTCGCTGTCTCTTATACACATCTCCGAGCCCACGAGACA
+
ABBCAFBBBCCCGGGGGGGGGGGHGHHGGHGGHHHHFHHFHHHHGHGGGGGFGHHHHHGHHGHHHHHHHGG@EGHHGGGGGGHHHHFHHHHHHHHHHHGHHHHHGHGHHHHHHHGGGGEHHHHHHHFHGHFHHHDFGFFFGGGGGGCGG=
@M02034:409:000000000-BFKT7:1:1101:2097:16618 1:N:0:35
AAAGTCGAGGTGCCTAAAGTGGCAACCCAGACTAAGAATGAGGTTGGTGGTGTAGAGCTTCCTGTAGCCGCATGGCGTTCGTACTTAAATATGGAACTAACCATTCCAATTTTCGCTGTCTCTTATACACATCTCCGAGCCCACGAGACA
+
BBCCBFCBCCCCGGGGGGGGGGGGHHHGGHHGHHHHHHHHGHHHHHGEFGEFHHHHHHHHHHHHHHHGHEEEGGHHGGGGGGHHHHGFFGFHHHHGHGFCGHGHHHGHHHHHHHGGGGGFHHHHHHFHFGEHFF?FF@GFGGHGGCDGGF
@M02034:409:000000000-BFKT7:1:1101:3313:16623 1:N:0:35
AAAGTCGAGGTGCCTAAAGTGGCAACCCAGACTAATGAGCATGTTGGTGGTGTAGAGCTTCCTGTAGCCGCATGGCGTTCGTACTTAAATATGGAACTAACCATTCCAATTTTCGCTGTCTCTTATACACATCTCCGAGCCCACGAGACA
+
ABAAAFAADBAAFGGGGGGGGGFFFHGGGHHFHHHFHGHHHHHHHHHEFGFGHHHFGGGFGHHHHFGBFEEEFEHAEFGFFFHHHHGFHHFHHHFFFFDFFHGHHFGHHHGGHDE?EGEGHHFHFHFHFGFHGG?B?@D<BFGEC/<DDC
@M02034:409:000000000-BFKT7:1:1101:17480:16629 1:N:0:35
AAAGTCGAGGTGCCTAAAGTGGCAACCCAGACTAGTAAGAAGGTTGGTGGTGTAGAGCTTCCTGTAGCCGCATGGCGTTCGTACTTAAATATGGAACTAACCATTCCAATTTTCGCTGTCTCTTATACACATCTCCGAGCCCACGAGACA
+
CCCCCFCCCBCCGGGGGGGGGGGHHHHGGHHGHHHHHHHHHHHHHHGGGGGGHHHHHHHHHHHHHHHHHGGFGGHHGGGGGGHHHHHHHHHHHHHHHHGHHHHHHHGHHHHHHGFGGGGFHHHHHHFHHHFHGHGGDDCCGGHGFDGGGC
@M02034:409:000000000-BFKT7:1:1101:3329:16630 1:N:0:35
AAAGTCGAGGTGCCTAAAGTGGCAACCCAGACTAATGAGCATGTTGGTGGTGTAGAGCTTCCTGTAGCCGCATGGCGTTCGTACTTAAATATGGAACTAACCATTCCAATTTTCGCTGTCTCTTATACACATCTCCGAGCCCACGAGAC
+
AABBBFBBBBABGGGGGGGGDGGFGHHGGGHGHHHGHHHHHHHHHHHEFGEFHHHGHGHHHHHHGFGFHEGGGGHHGFGGGGHGHHHHGHHHHHFEFHHEGHEHHHGHGHHHHHGGGGGFFHHHHHGHFHEHHHGFE/CDGGHGG@?DD
@M02034:409:000000000-BFKT7:1:1101:14082:16632 1:N:0:35
AAAGTCGAGGTGCCTAAAGTGGCAACCCAGACTGGGTGTGGTGTTGGTGGTGTAGAGCTTCCTGTAGCCGCATGGCGTTCGTACTTAAATATGGAACTAACCATTCCAATTTTCGCTGTCTCTTATACACATCTCCGAGCCCACGAGACA
+
BBBBBFCBCCCAGGGGGGGGGGGHHHHGGHHGHHGHFEEGGHGHGHHFGGEFFGHHHHHHHGHHHGHHHGGGGGHHGGGGGGFEHHGFHHHHHHFGHHFGFHGHHHFHEGHFHHGGGGGHGHHHHHGHGHGGHGDGFCGCDFFGGGGGGF
@M02034:409:000000000-BFKT7:1:1101:5505:16635 1:N:0:35
AAAGTCGAGGTGCCTAAAGTGGCAACCCAGACTAATCAGAAGGTTGGTGGTGTAGAGCTTCCTGTAGCCGCATGGCGTTCGTACTTAAATATGGAACTAACCATTCCAATTTTCGCTGTCTCTTATACACATCTCCGAGCCCACGAGACA
+
BBBBBFBABBABCGGGGGGGGGGHGHHGGHGFHHHHHHHHHHHHGHGFFGEGHHHGHHHHHHHHHHGHHGGGGGGFGGGGGGHHGHHHHHHHHGFHGHHHHHGHHHHHHHHHHHGGGGGHHHHHHHFHHHHHHHHHFDCFGGHEDGGGGG
@M02034:409:000000000-BFKT7:1:1101:6437:16640 1:N:0:35
AAAGTCGAGGTGCCTAAAGTGGCAACCCAGACTGTGAGTAAGGTTGGTGGTGTAGAGCTTCCTGTAGCCGCATGGCGTTCGTACTTAATATGGAACTAACCATTCCAATTTTCGCTGTCTCTTATACACATCTCCGAGCCCACGAGACAG
+
ABCBAFCCCCCCGGGGGGGGGGGGHHHGGHHGHHHHHHHHHHHHHHGGGGEFGHGFHHHHHHHHHHHHHEFFGGHHGGGGGGHHHHHHHHHHHHHHHFGHHGHHHHHHHHHHHGGGGFHHHHHHHHGHGFHHHHHGCGCDGHGGGGGGHG
@M02034:409:000000000-BFKT7:1:1101:14122:16641 1:N:0:35
AAAGTCGAGGTGCCTAAAGTGGCAACCCAGACTACTAATCATGTTGGTGGTGTAGAGCTTCCTGTAGCCGCATGGCGTTCGTACTTAAATATGGAACTAACCATTCCAATTTTCGCTGTCTCTTATACACATCTCCGAGCCCACGAGAC
+
AAA?AFAADD1ACGBFGGGBFG0AGHHGGHHGHGHHHHHHHHHFFHHEFFAFFFG2GFHGHHHGHHHHHGGEEGHHGFGGGGFHHHGFGHHHHHG@CCFBFEFHFHHHHHHHHHGGGGGGHHHGHHGF2FBGEG>1?B/<BFGGC?G/E
@M02034:409:000000000-BFKT7:1:1101:21025:16643 1:N:0:35
AAAGTCGAGGTGTCTAAAGTGGCAACCCAGACTGGGGGGGGGTTGGTGGTGTAGAGCTTCCTGTAGCCGCATGGCGTTCGTACTTAAATATGGAACTAACCATTCCAATTTTCGCTGTCTCTTATACACATCTCCGAGCCCACGAGACAG
+
BBBBBFBADDBBGGGGGGGGGGGCHHGGFHEGHHHCGGGGFFBBFFAEFFFEFFBFFFFFFFFFFFFEFFFFFFFDFFFFFFFFFBF/FFFFFFFFFFBFFFFFFFFFFFFFFFFFFDFFFFFFFFFFFBBFFFFFACFFFFFFFFFFFF
@M02034:409:000000000-BFKT7:1:1101:26353:16644 1:N:0:35
AAAGTCGAGGTGCCTAAAGTGGCAACCCAGACTGGGTCTCAGGTTGGTGGTGTAGAGCTTCCTGTAGCCGCATGGCGTTCGTACTTAAATATGGAACTAACCATTCCAATTTTCGCTGTCTCTTATACACATCTCCGAGCCCACGAGAC
+
CCCCCFCCCCCCGGGGGGGFGGGHHHHGGHHGHHGA3AFG5GFGGHGGGGEFHHHHHHHHHHHHHHHHHGGGGGHHGGGGGFHHHHHHHHHHHGHHGHHHHHHHHHGHHHHHHHGGGGGHHGHHHHHHFHGHHHHFGCDFGGHGGGGGG
@M02034:409:000000000-BFKT7:1:1101:14139:16644 1:N:0:35
AAAGTCGAGGTGCCTAAAGTGGCAACCCAGACTACTAATCATGTTGGTGGTGTAGAGCTTCCTGTAGCCGCATGGCGTTCGTACTTAAATATGGAACTAACCATTCCAATTTTCGCTGTCTCTTATACACATCTCCGAGCCCACGAGACA
+
CCCCCFCCCCBCGGGGGGGGGGGHHHHGGHHGHHGHFFHHHGHHHHHEFGGFG3FAGGEHFGHHHHFFFEGCGGGFEEEGGEGHHHHHGHHHHH3FGHHHFCFGDHHBFFDHH?@AFDEG4HGGBDDFHFFFHGHFD?DG?FHGGGG//?
@M02034:409:000000000-BFKT7:1:1101:20144:16645 1:N:0:35
AAAGTCGAGGTGCCTAAAGTGGCAACCCAGACTAAGGGGGGGGTTGGTGGTGTAGAGCTTCCTGTAGCCGCATGGCGTTCGTACTTAAATATGGAACTAACCATTCCAATTTTCGCTGTCTCTTATACACATCTCCGAGCCCACGAGACA
+
BCCCAFCBCCABGGGGGGGGGGGHHHGGGHHGHHHHHHGGGGF@DFFDFF.A9BFBFFFFFFFFFFFFFDA=DFFFBDFFFDF?EFFFFFFFFFBFFFEFFFFFFFFFFFFFFFFFFBAFFFFFFFFFFFFFFFBFD-DAFFFFFFFFFE
@M02034:409:000000000-BFKT7:1:1101:13724:16647 1:N:0:35
AAAGTCGAGGTGCCTAAAGTGGCAACCCAGACTAATCATGATGTTGGTGGTGTAGAGCTTCCTGTAGCCGCATGGCGTTCGTACTTAAATATGGAACTAACCATTCCAATTTTCGCTGTCTCTTATACACATCTCCGAGCCCACGAGAC
+
CCCCCFCCCCBBGGGGGGGFGGGHHHHGGHHGHHHHHHHFHHHGHHHGGGEGHHHGGHHHHHHHHHHHHEFEEGHHGGGGGGHHHHHHHHHHHHFFFHGGHHHHHHHGHHHHHHGGGGGHHHHHFHHGFHGHHHGFFCGCGGHGGGGGG
@M02034:409:000000000-BFKT7:1:1101:5520:16648 1:N:0:35
AAAGTCGAGGTGCCTAAAGTGGCAACCCAGACTAATCAGAAGGTTGGTGGTGTAGAGCTTCCTGTAGCCGCATGGCGTTCGTACTTAAATATGGAACTAACCATTCCAATTTTCGCTGTCTCTTATACACATCTCCGAGCCCACGAGACA
+
A3AAAFAA?AA?AGGGCFGAAGFHHHGGGGGFHHHHHHF35GCGGH2EFGFGCGHHHHGFFHHHGGHHHGGGGGGHGGGGGGFGHHGHBGBGFFFGHFGHHGGHHHFHHHHFGF?A?<EGBBEGHHFHFHBFFGBGDF?BDGHG//AD/?
@M02034:409:000000000-BFKT7:1:1101:14080:16650 1:N:0:35
AAAGTCGAGGTGCCTAAAGTGGCAACCCAGACTGGGTGTGGTGTTGGTGGTGTAGAGC
+
CDDDCFCCCDCDGGGGGGGGGGGHHHHGGHHGHFHH3EEFGHGHAHF1A1EE13D555
@M02034:409:000000000-BFKT7:1:1101:15449:16650 1:N:0:35
AAAGTCGAGGTGCCTAAAGTGGCAACCCAGACTACGCAGAATGTTGGGG
+
AABAAFAADBBBGGGFGGGGGGGHHHHGGHHGH3GEEAEA3DBG5G20A
@M02034:409:000000000-BFKT7:1:1101:15467:16659 1:N:0:35
AAAGTCGAGGTGCCTAAAGTGGCAACCCAGACTACGCAGAATGTTGGTGGTGTAGAGCTTCCTGTAGCCGCATGGCGTTCGTACTTAAATATGGAACTAACCATTCCAATTTTCGCTGTCTCTTATACACATCTCCGAGCCCACGAGAC
+
CCCCCFCCBCBBGGGGGGGGGGGHHHHGGHHGHHHGGGGGHGHGHHHFFGEFHHGFHGHHHHHHHHHHHGG?EGHHFGGGGGGHHGDGHHBHHHBGHHHHHHHHHHGHHHHHHHGGGGGHGGHHGHFHFFHHHGGHDC?CGGGGFDGGG
@M02034:409:000000000-BFKT7:1:1101:21733:16665 1:N:0:35
AAAGTCGAGGTGCCTAAAGTGGCAACCCAGACTAATTCTACGGTTGGTGGTGTAGAGCTTCCTGTAGCCGCATGGCGTTCGTACTTAAATATGGAACTAACCATTCCAATTTTCGCTGTCTCTTATACACATCTCCGAGCCCACGAGACA
+
CCCCCFCCCCACGGGGGGGGGGGGHHHGGHGGHHHHHHHHHGGGGGGEFGAFGHGGHHHHHHHGGHHGHEEEFGHHGEGGGFHHHHHGHHHHHHGHHHHGHHHHHHGGHHHHHHGGGGFHHHHHHHHHGHGHHHFGECGFGGHGGGGGGG
@M02034:409:000000000-BFKT7:1:1101:17216:16676 1:N:0:35
AAAGTCGAGGTGCCTAAAGTGGCAACCCAGACTCCGACGAATGTTGGTGGTGTAGAGCTTCCTGTAGCCGCATGGCGTTCGTACTTAAATATGGAACTAACCATTCCAATTTTCGCTGTCTCTTATACACATCTCCGAGCCCACGAGACA
+
BBA?AFBABBAAGGGCGGGGGGGHHHHGGHDGHHFGGCEEGHHFFHHGGGEFG3BDFBGHGHHHGHGGGGGGGFHHGGGGGEHHHHGB3FHHGHF3GFBFGHBBGHBGHHHHHDEGGGDFHFHHBG2GFFBGFGFF//@@//GEGCCGEB
@M02034:409:000000000-BFKT7:1:1101:24704:16677 1:N:0:35
AAAGTCGAGGTGCCTAAAGTGGCAACCCAGACTAAGAAGGATGTTGGTGGTGTAGAGCTTCCTGTAGCCGCATGGCGTTCGTACTTAAATATGGAACTAACCATTCCAATTTTCGCTGTCTCTTATACACATCTCCGAGCCCACGAGAC
+
ABBABFBBBDAAFGGGGGGGGGGGHHHEFHHGHGHHHFBFGHHHHHHGFGGFHFGEGDGGHFHHGHHFGFEEEFGGFFGGGFHEGHGGHFGHHFBGFHGHHHHHHHHEHHHGHHGGGGFHHHGDFHHEGHHFFHFHGCGGCEEGGCCFG
@M02034:409:000000000-BFKT7:1:1101:22398:16682 1:N:0:35
AAAGTCGAGGTGCCTAAAGTGGCAACCCAGACTTAG
+
DDDDDFDCDDBCGGGGGGGGGGGHHHHGGHHGH555
@M02034:409:000000000-BFKT7:1:1101:5182:16694 1:N:0:35
AAAGTCGAGGTGCCTAAAGTGGCAACCCAGACTTCGACGCCTGTTGGTGGTGTAGAGCTTCCTGTAGCCGCATGGCGTTCGTACTTAAATATGGAACTAACCATTCCAATTTTCGCTGTCTCTTATACACATCTCCGAGCCCACGAGACA
+
BCCCCFBBCCABGGGGGGGGGGGHHHHGGHHGHHHGHGGGGHGHHHHEFFEFGHHGHHHHHHHHHHHGHGGFGFHHFFGGGEGHHHGFFHHHHFFHHHHHHHHHHHHGHHHHHFGGGGGHHHHHHHHHHGHHHHHFDGGGGGHGGCFGGG
@M02034:409:000000000-BFKT7:1:1101:25334:16695 1:N:0:35
AAAGTCGAGGTTCCTAAAGTGGCAACCCAGACTAGTAAGACTGTTGGTGGTGTAGAGCTTCCTGTAGCCGCATGGCGTTCGTACTTAAATATGGAACTAACCATTCCAATTTTCG
+
AAAA1DAAD>>1BFG3AB1ABEFGHHHEGGHGHFB2FBFHFGGGHFAECEAFA1E2EHFHGHGHEEBFFGGGGGHFEG?F/EHHEF@F1GGHHHHHGHFFHHFGHHBB2FFHH2>
@M02034:409:000000000-BFKT7:1:1101:18084:16699 1:N:0:35
AAAGTCGAGGTGCCTAAAGTGGCAACCCAGACTCTGGA
+
BCCABFCCCCBBGGGGGGGGGGGGGHHGGFHGHGHH35
@M02034:409:000000000-BFKT7:1:1101:8249:16700 1:N:0:35
AAAGTCGAGGTGCCTAAAGTGGCAACCCAGACTCCGCATTCGGTTGGTGGTGTAGAGCTTCCTGTAGCCGCATGGCGTTCGTACTTAAATATGGAACTAACCATTCCAATTTTCGCTGTCTCTTATACACATCTCCGAGCCCACGAGACA
+
BBCCBFCBCCBCGGGGGGGGGGGHHHHGGHHGHHHGGGGGHHHGGGGFFGEFFGGGGGHHHHHHGHHGHFGGGGHHGFGGGGHHHHHHHHHHHHGHHHGHHHHHHHHHHHHHHHGGGGGGHFHHGHHHGHFFHHHFFFGDGGHGGGGGGH
@M02034:409:000000000-BFKT7:1:1101:9091:16703 1:N:0:35
AAAGTCGAGGTGCCTAAAGTGGCAACCCAGACTAATAAGCAGGTTGGTGGTGTAGAGCTTCCTGTAGCCGCATGGCGTTCGTACTTAAATATGGAACTAACCATTCCAATTTTCGCTGTCTCTTATACACATCTCCGAGCCCACGAGACA
+
CCABBFCCCCCBGGGGGGGGGGGHHHHGGHHGHHHHHHHHHHHHHHGGGGGGHHGFGHHHHHHHHHHHHGGCGGHHGGGGGGHHHHHHHHHHHHHHGHHHHHHHHHGHHHHHHHGEGGGHHHHHHHGHHHFHHHHHGCGGGGHGGCCEGG
@M02034:409:000000000-BFKT7:1:1101:15538:16705 1:N:0:35
AAAGTCGAGGTGCTAAAGTGGCAACCCAGACTGCGGAGGCTGTTGGTGGTGTAGAGCTTCCTGTAGCCGCATGGCGTTCGTACTTAAATATGGAACTAACCATTCCAATTTTCGCTGTCTCTTATACACATCTCCGAGCCCACGAGACAG
+
ABBAAFABBBABGGGGGGGGGGHHEHGGAGDGHBEEEEGGHGHHDFEFE1AGEGEFHHFHEGGG5FH3EFGGGHGEFGGGEHEGGHH34FFFF333??BFF3FGFGHHGFGHHGGFDEFGFGFGH3G3CBGGFHH?<CFGEHGC?@GGHC
@M02034:409:000000000-BFKT7:1:1101:25345:16710 1:N:0:35
AAAGTCGAGGTGCCTAAAGTGGCAACCCAGACTAGTAAGACTGTTGGTGGTGTAGAGCTTCCTGTAGCCGCATGGCGTTCGTACTTAAATATGGAACTAACCATTCCAATTTTCGCTGTCTCTTATACACATCTCCGAGCCCACGAGAC
+
BCCCBFCCCCCBGGGGGGGFGGGHHHHGGHHGHHHHHHHHHHHHHHHFFGFFGHHHHHHHHHHHHHHHHGGGGGHHGEGGGFHHHHHHHHHHHHGHHHHHHHGHHHGHHHHHHHGGGGEHHHHHHHGHGHHHHHGGFCGGGGHGGGGGG
@M02034:409:000000000-BFKT7:1:1101:12889:16712 1:N:0:35
AAAGTCGAGGTGCCTAAAGTGGCAACCCAGACTAGTAATCAGGTTGGTGGTGTAGAGCTTCCTGTAGCCGCATGGCGTTCGTACTTAAATATGGAACTAACCATTCCAATTTTCGCTGTCTCTTATACACATCTCCGAGCCCACGAGACA
+
CCCCCFCBCCCBGGGGFGGFGGGHHHHGGHHGHHHHHHHHHHHHHHGGGGEFHFHHHHHHHHHHHHHHHGGGGGHHGGGGGGHHHHHGHHHHHHHFGFGFFHHHHHGHGHHHHHGGGGEHHHHHGHGHHHFGGHFHG@FDGGHGGGGGGB
@M02034:409:000000000-BFKT7:1:1101:25159:16713 1:N:0:35
AAAGTCGAGGTGCCTAAAGTGGCAACCCAGACTCGTATGGATGTTGGTGGTGTAGAGCTTCCTGTAGCCGCATGGCGTTCGTACTTAAATATGGAACTAACCATTCCAATTTTCGCTGTCTCTTATACACATCTCCGAGCCCACGAGACA
+
BBCCAFBBCCBBGGGGGGGGGGGHHHHGGHHGHHGGGHGGHHHHHHHGFGGFHGHHHHGHHHHHHGHFHGGGGGHHGGGGGGHHHHHHHHHHHHHHHHHHHHGHHHGGHHHHHHGGGGGGHHHHHHHHGHHHHHHFFBDGGGHGGGGGGG
@M02034:409:000000000-BFKT7:1:1101:12089:16717 1:N:0:35
AAAGTCGAGGTGCCTAAAGTGGCAACCCAGACTAATAATAATGTTGGTGGTGTAGAGCTTCCTGTAGCCGCATGGCGTTCGTACTTAAATATGGAACTAACCATTCCAATTTTCGCTGTCTCTATACACATCTCCGAGCCCACGAGACAG
+
CCCCCFCBCCBCGGGGGGGFGGGHHHHGGHHGHHHHHHHHGHHHHHHGGGFFHHHHHHHHHHHHGHHHHEGEGGHHGEGGGGHHHHHHHHHHHHFHHHGHHHHHHHHHHHHHHHGGGGGGHGHHHHGHHGHGHHFFDGGGGHGGGGGGHH
@M02034:409:000000000-BFKT7:1:1101:24039:16720 1:N:0:35
AAAGTCGAGGTGCCTAAAGTGGCAACCCAGACTCCTTCGCAGGTTGGTGGTGTAGAGCTTCCTGTAGCCGCATGGCGTTCGTACTTAAATATGGAACTAACCATTCCAATTTTCGCTGTCTCTT
+
CCCCCFCCCCCCGGGGGGGGGGGHHHHGGHHGHFEGDDGEAEGHHFEGE?EF1AD5FD3FBFGHGBF5AEF?EGF1E?EFFE2FHHHEDGHDF333FFHH?03B34F4FGFHG4<EFE/F3GFD
@M02034:409:000000000-BFKT7:1:1101:22298:16722 1:N:0:35
AAAGTCGAGGTGCCTAAAGTGGCAACCCAGACTAAGACGCATGTTGGTGGTGTAGAGCTTCCTGTAGCCGCATGGCGTTCGTACTTAAATATGGAACTAACCATTCCAATTTTCGCTGTCTCTTATACACATCTCCGAGCCCACGAGACA
+
ABBAAFABBBAAFGGGGGGGGGGGFHHGGHHDFHGGHFGGGGEHHHGAFEAFFDGDGBGHHFHFEHHHHGGGFEHFEEEFEEFGFHGDGEFFHGEHHHHHHHHHHHHEGGGHHHGGGGGHHHHHGHHGGHHBGHHGECGFFAGGGCGFGC
@M02034:409:000000000-BFKT7:1:1101:13206:16724 1:N:0:35
AAAGTCGAGGTGCCTAAAGTGGCAACCCAGACTAGTTCGGGGGTTGGTGGTGTAGAGCTTCCTGTAGCCGCATGGCGTTCGTACTTAAATATGGAACTAACCATTCCAATTTTCGCTGTCTCTTATACACATCTCCGAGCCCACG
+
BCCCCFCCCCABGGGGGGGGGGGHHHHGGHHGHHGHCFFFGCFEEE?EFFEF?@F3B@BG3FGG34B4BEF/EEGAE?/FE?2?FHH3BGGH?F22FGHHCC2FFBHF3?DHHD@GG/?<?GFFDF??FCD<GFG1E@@DGC<C<
@M02034:409:000000000-BFKT7:1:1101:3194:16741 1:N:0:35
AAAGTCGAGGTGCCTAAAGTGGCAACCCAGACTAAGAATAATGTTGGTGGTGTAGAGC
+
CCCCCFBBDBABGGGGGGGGGGGGFGGFGHHGHB3FDFHF5GHH55A222EC13D5A5
@M02034:409:000000000-BFKT7:1:1101:26808:16746 1:N:0:35
AAAGTCGAGGTGCCTAAAGTGGCAACCCAGACTCATAATAATGTTGGTGGTGTAGAGCTTCCTGTAGCCGCATGGCGTTCGTACTTAAATATGGAACTAACCATTCCAATTTTCGCTGTCTCTTATACACATCTCCGAGCCCACGAGACA
+
AABBBFBBBBABGGGF4GGGGGGHHHHGGHHGHHHHHHHHHHHHHHHGGGGGHHHGHHHHHHHHHHHHHGGCFGHHGGGGGGHHHHGHHHHHHGGFHHHGHHHHHHGHHHHHHGGGGGGGHGHHFHHHHGFHHGHFEFGGGGGGGGGGGF
@M02034:409:000000000-BFKT7:1:1101:16302:16748 1:N:0:35
AAAGTCGAGGTGCCTAAAGTGGCAACCCAGACTGGGCAGCCGGTTGGTGGTGTAGAGCTTCCTGTAGCCGCATGGCGTTCGTACTTAAATATGGAACTAACCATTCCAATTTTCGCTGTCTCTTATACACATCTCCGAGCCCACGAGACA
+
CCCCCFBCCCCCGGGGGGGGGGGHHHHGGHHGHGHHHHGGHGGGGGGGGGGGHHHGGHHHHHHHHHHGHGGGGGHHGEGGGFHHHHHHHGHHHHHGFHHHHHGHHHHHEGHHHHGGGGGHHGHHFFHFFFHHHHHEE/DFDGHGGDGGGF
@M02034:409:000000000-BFKT7:1:1101:14455:16753 1:N:0:35
AAAGTCGAGGTGCCTAAAGTGGCAACCCAGACTACTAGGCAGGTTGGTGGTGTAGAGCTTCCTGTAGCCGCATGGCGTTCGTACTTAAATATGGAACTAACCATTCCAATTTTCGCTGTCTCTTATACACATCTCCGAGCCCACGAGACA
+
CCCCBFCCCCBBGGGGGGGGGGGHHHHGGHHGHHHGHHHHHGGGHHGGFGEFGHGGGHHHHHHHHHHHHGGGGGHHGEGGGGHHHHHHHHHHHHHHHHGHHHGHHHHFHHHHHHGGGGGHHGHHHHHHHHHHHHGHGCGDGGGGGGGGGB
@M02034:409:000000000-BFKT7:1:1101:7369:16753 1:N:0:35
AAAGTCGAGGTGCCTAAAGTGGCAACCCAGACTGAGAGGGGTGTTGGTGGTGTAGAGCTTCCTGTAGCCGCATGGCGTTCGTACTTAAATATGGAACTAACCATTCCAATTTTCGCTGTCTCTTATACACATCTCCGAGCCCACGAGAC
+
CCDCCFCCCCCCGGGGGGGGGGGHHHHGGHHGH3FH5BAFG2EEEHHGGGGGHHHHHHHHHHHHHHHGHGGGGGHHGGGGGGHHHHHHHHHHHHHHHHHHHHHHHHHHHHHHHHGGGGGGHHHHFHHHHHHHHHFHGCCGGGHGGGGGG
@M02034:409:000000000-BFKT7:1:1101:7108:16754 1:N:0:35
AAAGTCGAGGTGCCTAAAGTGGCAACCCAGACTACTCATCCGGTTGGTGGTGTAGAGCTTCCTGTAGCCGCATGGCGTTCGTACTTAAATATGGAACTAACCATTCCAATTTTCGCTGTCTCTTATACACATCTCCGAGCCCACGAGACA
+
BCCCBFCCCCCCGGGGGGGGGGGHHHHGGHHGHHHHHHHHHGGGGGGGGGGFFGGGHHGHHHHHHHHHHGGGGGGHGFGGGGGHHHHGGHHHHHHGFHGHHGGHHHGHFHHHHHGGGGGHHHHHHHFHEHGHHHHHGGGFGGHGFGGGGG
@M02034:409:000000000-BFKT7:1:1101:26209:16757 1:N:0:35
AAAGTCGAGGTGCCTAAAGTGGCAACCCAGACTGGGTCGATGGTTGGTGGTGTAGAGCTTCCTGTAGCCGCATGGCGTTCGTACTTAAATATGGAACTAACCATTCCAATTTTCGCTGTCTCTTATACACATCTCCGAGCCCACGAGACA
+
AB?>AFABBBABFGGGFFGGGDFEFHHGGHGEHHGFHHEAFH?HHGG1BAAFHGFFEHHGHGHHGHHHHGGE>EHHGAGGGEGHFHHFDGFHHFDEFGFGFHHHGHFGFHFHHHGGGGEFFHHFDDBFGFHFHHHBAC@DGEHGGCCFGF
@M02034:409:000000000-BFKT7:1:1101:11414:16762 1:N:0:35
AAAGTCGAGGTGCCTAAAGTGGCAACCCAGACTGGGTGTTGTGTTGGTGGTGTAGAGCTTCCTGTAGCCGCATGGCGTTCGTACTTAAATATGGAACTAACATTCCAATTTTCGCTGTCTCTTATACACATCTCCGAGCCCACGAGACAG
+
ABBBBFC3DDBCGGGGGGGGGGGHHHHGGHHGHHHHBEGGHHGHHHHFFGFFHGGFHHHGHHHHHHHHHGGEGGHHGGGGGGFHGFFGHHGHGHGGHHDFHGGHHGHHEGFHHGGGGEFHGHHGHDBHHFGCGGHG<CCCGHGGFGGCHF
@M02034:409:000000000-BFKT7:1:1101:22449:16767 1:N:0:35
AAAGTCGAGGTGCCTAAAGTGGCAACCCAGACTAAGGATAAGGTTGGTGGTGTAGAGCTTCCTGTAGCCGCATGGCGTTCGTACTTAAATATGGAACTAACCATTCCAATTTTCGCTGTCTCTTATACACATCTCCGAGCCCACGAGACA
+
CCCCBFCCCCBBGGGGGGGFGGGHHHHGGHHGHHHHHHHHHHHFGHGEFGEFHHHHHHHHHHHFGHHHHGGEGGHHGFGGGGHHHHHHHHHHHHHHHHGHHHHHHHGHHHHHHHGGGGGHHHHHHHHHHHHHHHHHFCGFGGHGGCGGGC
@M02034:409:000000000-BFKT7:1:1101:29466:16769 1:N:0:35
AAAGTCGAGGTGCCTAAAGTGGCAACCCAGACTAAGAATAATGTTGGTGGTGTAGAGCTTCCTGTAGCCGCATGGCGTTCGTACTTAAATATGGAACTAACCATTCCAATTTTCGCTGTCTCTTATACACATCTCCGAGCCCACGAGACA
+
AAAAAFCABBBBGGGGGFGFGGGHHHHGGHHGHHHGFGHDFGHGHHHEFGEFHHHHHHHHHHHHFGHGHGGGGGHHGGGGGGHHHHHHHHFHHHGGHHGFHHGHHHGHGHHHHHGGGGGHHHHHHHFHGGFHHHFFFGGCGGHGGCGGG?
@M02034:409:000000000-BFKT7:1:1101:14092:16781 1:N:0:35
AAAGTCGAGGTGCCTAAAGTGGCAACCCAGACTTCGAAGTCGGTTGGTGGTGTAGAGCTTCCTGTAGCCGCATGGCGTTCGTACTTAAATATGGAACTAACCATTCCAATTTTCGCTGTCTCTTATACACATCTCCGAGCCCACGAGACA
+
BBBBBF?A@DAAGGGGGGGGGFGHHHFFDGHGHHHD22CFFGCEFEGAFEAFH3FFF5GGHBHFHFHBHEG@DFHHGGGGG>FHHHGGHHFHBG3FEGGHFFHHHHHHHHHGF4EEFG?GFGFGB3GFFCBCHHH2?C??FGGGCCCAA<
@M02034:409:000000000-BFKT7:1:1101:15611:16784 1:N:0:35
AAAGTCGAGGTGCCTAAAGTGGCAACCCAGACTAAGAGTGGGGTTGGTGGTGTAGAGCTTCCTGTAGCCGCATGGCGTTCGTACTTAAATATGGAACTAACCATTCCAATTTTCGCTGTCTCTTATACACATCTCCGAGCCCACGAGACA
+
CCCCCFCCCCCCGGGGGGGGGGGHHHHGGHHGHHHHHHHHGHGGGGGGGGGGHHHHHHHHHHHHGHHHHGGGGGHHGGGGGGHHHHHHHHHHHHGHHGHFHHGHHHHHHHHHHHGGGGGGHHHHHHHHHHGHGHHGFCGFGGHGGGGGGC
@M02034:409:000000000-BFKT7:1:1101:21856:16789 1:N:0:35
AAAGTCGAGGTGCCTAAAGTGGCAACCCAGACTATTTGTTCTGTTGGTGGTGTAGAGCTTCCTGTAGCCGCATGGCGTTCGTACTTAAATATGGAACTAACCATTCCAATTTTCGCTGTCTCTTATACACATCTCCGAGCCCACGAGACA
+
CCCCCFCCCCCCGGGGGGGGGGGHHHHGGHHGHHHHHHHHHHHHHHHEFEEFHHHGHHHHHHHHGHHHHGGEFGHHGGGGGGHHHHHFHHHHHHHHGHHGHGHHHHHGHHHHHHGGGGGHHHHHHHHHGGFHHHHFECGGGGHGGGGGGH
@M02034:409:000000000-BFKT7:1:1101:21756:16803 1:N:0:35
AAAGTCGAGGTGCCTAAAGTGGCAACCCAGACTCAGGATAAGGTTGGTGGTGTAGAGCTTCCTGTAGCCGCATGGCGTTCGTACTTAAATATGGAACTAACCATTCCAATTTTCGCTGTCTCTTATACACATCTCCGAGCCCACGAGACA
+
BABCBFCABBBAGGGGGGGGGGGHHHHGGHHGHHHGHHHHHHHHHHGGFGGGHHHFGHHHGHHGGHHHDEGEGGGHGGGGGGHHHHHHHHHHHHFFFHGFGGHFHHFHHHHHHHGGGGGGHGHGGHHHGHHHHHHBE@DGGGGGGGGGGH
@M02034:409:000000000-BFKT7:1:1101:25168:16805 1:N:0:35
AAAGTCGAGGTGCCTAAAGTGGCAACCCAGACTCATAAGCGGGTTGGTGGTGTAGAGCTTCCTGTAGCCGCATGGCGTTCGTACTTAAATATGGAACTAACCATTCCAATTTTCGCTGTCTCTTATACACATCTCGAGCCCACGAGACTA
+
A3A?AFABDBBBFGGGGGGGCEFFHDFE2AFAHHHDGFDFEE?EFECAFE1BG3BAFGAGH3GDGHFHHGCEEEHA@?E?E?FE?GGBHD?GGFFGGGGFFHFFGHGFGGGHHBEFGF<DDHDF1DFDGBDGHHHHHFGGAGECGCGGHF
@M02034:409:000000000-BFKT7:1:1101:17131:16822 1:N:0:35
AAAGTCGAGGTGCCTAAAGTGGCAACCCAGACTTGTGGGGGGGTTGGTGGTGTAGAGCTTCCTGTAGCCGCATGGCGTTCGTACTTAAATATGGAACTAACCATTCCAATTTTCGCTGTCTCTTATACACATCTCCGAGCCCACGAGACA
+
CCCCCFCCCCCCGGGGGGGGGGGHHHHGGHHGHHHHHGGGGGGGGGGGGGGGGGGGGGGGGGGGGGGGGGGGGFFFFFFFFFFFFFFFFFFFFFBFFFFFFFFFFFFFFFFFFFFFFFFFFFFFFFBFFFFFFFFFFCFFFFFFFFFFFB
@M02034:409:000000000-BFKT7:1:1101:10514:16823 1:N:0:35
AAAGTCGAGGTGCCTAAAGTGGCAACCCAGACTAATAAGAGTGTTGGTGGTGTAGAGCTTCCTGTAGCCGCATGGCGTTCGTACTTAAATATGGAACTAACCATTCCAATTTTCGCTGTCTCTTATACACATCTCCGAGCCCACGAGACA
+
BBBBBFBBBBABGGGGGGFGGGGHHHGGGHHGHHHHHFHHHHHHHHHGGGFFHFFFGFHHHHHHHHGGGFFEFGHGGEGGGGHHHHHHGHGHHHHGGHHHHHHGGHFFHHHHHGGGGGFHFHHHHHHHGHFFHHFHF?DGGAHGGGGGGC
@M02034:409:000000000-BFKT7:1:1101:6580:16827 1:N:0:35
AAAGTCGAGGTGCCTAAAGTGGCAACCCAGACTACTGCTTCTGTTGGTGGTGTAGAGCTTCCTGTAGCCGCATGGCGTTCGTACTTAAATATGGAACTAACCATTCCAATTTTCGCTGTCTCTTATACACATCTCCGAGCCCACGAGACA
+
BBBBBFBBBDABGGGG4GGGGFGFFHHGGHHGHHHHHHHHHHHHHFGEFGEFGGGGHHHHHHHHHHHHHGGGGGHHGAEGGGHGGHF@FFGHGF3BFH3FHHHHHHHGHHHHHGEGGGGGHHHHHG4GGFGHGHHBE/CCCGHGCGGFGF
@M02034:409:000000000-BFKT7:1:1101:13053:16827 1:N:0:35
AAAGTCGAGGTGCCTAAAGTGGCAACCCAGACTAATCCTCAGGTTGGTGGTGTAGAGCTTCCTGTAGCCGCATGGCGTTCGTACTTAAATATGGAACTAACCATTCCAATTTTCGCTGTCTCTTATACACATCTCCGAGCCCACGAGACA
+
BBCCBFCBCCAAFGGGGGGFFGGHHHHGGHGFHHHHHHHHHHGGHHGGGGEFGGGHHHHGHHHHHHGHHGGGGGHHGGGGGGHHHHHHHHHHHHFDBGGFGHFHHHHHHHHHGFGFGGEFFHHHGHGGGGFHFHG2BBG>DFHGGGGGGF
@M02034:409:000000000-BFKT7:1:1101:16589:16827 1:N:0:35
AAAGTCGAGGTGCCTAAAGTGGCAACCCAGACTGTGTCGGCGGTTGGTGGGGTAGAGCTTCCTGTAGCCGCATGGCGTTCGTACTTAAATATGGAACTAACCATTCCAATTTTCGCTGTCTCTTATACACAT
+
CCCCCFBBCCCBGGGGGGGGGGGHHHHGGHHGHHHHHHGGGGGEEGGAFG0E>1F3FFFH3F3FBBFFGF?>EEHAE/EAE<2??G4BGHEGHF22BG2GBFHHHB?DHHGHHD/A/<?11=GG1G1DFFFH
@M02034:409:000000000-BFKT7:1:1101:26943:16833 1:N:0:35
AAAGTCGAGGTGCCTAAAGTGGCAACCCAGACTCGGGAGGGGGTTGGTGGTGTAGAGCTTCCTGTAGCCGCATGGCGTTCGTACTTAAATATGGAACTAACCATTCCAATTTTCGCTGTCTCTTATACACATCTCCGAGCCCACGAGACA
+
BAABCFCCCCABGGGGGGGFGGGHHHHGGHHGHHGGGGGGGGGFGGGGGEEFHHHHHHHHHHHHHHHHHGGFEGHHGGGGGGHHHHFFHHHHHGGGGHGGHHHHHHHHHHHHHHGGGGGHHHHHHGGFGHFHHHGHFFGCGGHGGGGGGF
@M02034:409:000000000-BFKT7:1:1101:8745:16833 1:N:0:35
AAAGTCGAGGTGCCTAAAGTGGCAACCCAGACTATTCAGAATGTTGGTGGTGTAGAGCTTCCTGTAGCCGCATGGCGTTCGTACTTAAATATGGAACTAACCATTCCAATTTTCGCTGTCTCTTATACACATCTCCGAGCCCACGAGACA
+
CCCCCFCCCCCCGGGGGGGGGGGHHHHGGGHGHHHHHHHHGGHHHHHGGGEFHHHHFHHHHHHHHHHHHGGGGGHHGGGGGGHHHHHHHHHHHHGHHHHFHHGHHHGHHHHGGHGGGGGHHGHHHHHFFFFHHHHEDCGGGGHGGGGGGC
@M02034:409:000000000-BFKT7:1:1101:27764:16833 1:N:0:35
AAAGTCGAGGTGCCTAAAGTGGCAACCCAGACTGGGCTTACTGTTGGTGGTGTAGAGCTTCCTGTAGCCGCATGGCGTTCGTACTTAAATATGGAACTAACCATTCCAATTTTCGCTGTCTCTTATACACATCTCCGAGCCCACGAGACA
+
CCCCCFCCCCCCGGGGGGGGGGGHHHHGGHGGGHGGDHGHHHFGHHGAAEEFGGGDGFHHFHHHGHGAGEECGGH1EEEGGFFEHHHFHHHEHHBFFHGGFFFGGFHFEGHHGFEGGFEHHHHHEHBGFFGFFHH2A/<CCGHGGC/?EF
@M02034:409:000000000-BFKT7:1:1101:7251:16839 1:N:0:35
AAAGTCGAGGTGCCTAAAGTGGCAACCCAGACTCCGCCTCATGTTGGTGGTGTAGAGCTTCCTGTAGCCGCATGGCGTTCGTACTTAAATATGGAACTAACCATTCCAATTTTCGCTGTCTCTTATACACATCTCCGAGCCCACGAGAC
+
?3AABFABB@BAGGGFFGGFGGGFHEFGGHGGHHFGGGGGHHFBDFEEFGEFFGHHHHHHHGHFGHEFHAEEEEHGEEGGGGHEFDFGHHEGHHHGFHGGGHFGHFFFHGHHH4E?ECEDGGDG1F2GDGGFHHGB/<C?CFHGGGGG?
@M02034:409:000000000-BFKT7:1:1101:23974:16843 1:N:0:35
AAAGTCGAGGTGCCTAAAGTGGCAACCCAGACTCCGCATAAGGTTGGTGGTGTAGAGCTTCCTGTAGCCGCATGGCGTTCGTACTTAAATATGGAACTAACCATTCCAATTTTCGCTGTCTCTTATACACATCTCCGAGCCCACGAGACA
+
BCCCCFCCCCCCGGGGGCGFGGGHHHGGGHHGHHHGGGGGHHGGHHGEEGEFGFHHGHHHHGHHHHHHGGGFGGHHGEEGGEHHHHHFHHHHHHGHHHHGHGHHHHHHHHGHHHGEFD?DHHHHHGHHFHHHHGFDEDGFCFHGGGGGD>
@M02034:409:000000000-BFKT7:1:1101:7418:16846 1:N:0:35
AAAGTCGAGGTGCCTAAAGTGGCAACCCAGACTAAGACGCAGGTTGGTGGTGTAGAGCTTCCTGTAGCCGCATGGCGTTCGTACTTAAATATGGAACTAACCATTCCAATTTTCGCTGTCTCTTATACACATTCCGAGCCCACGAGACAG
+
BBCCCFCACCCCGGGGGGGGGGGHHHHGGHHGHHHHGHGGGGGHHHGGGGEFHHHHHHHHHHHHHHHHHGGGGGHHGGGGGGHHHHHHFHHHHHHHGHGHHHHGHHGHGGHHHHGGGGGHHHHHHHHHGHHHHHHHGGGGGHGGGGGGHH
@M02034:409:000000000-BFKT7:1:1101:24993:16847 1:N:0:35
AAAGTCGAGGTGCCTAAAGTGGCAACCCAGACTACTAAGAATGTTGGTGGTGTAGAGCTTCCTGTAGCCGCATGGCGTTCGTACTTAAATATGGAACTAACCATTCCAATTTTCGCTGTCTCTTATACACATCTCCGAGCCC
+
>?A?3B3>D@ABCGGFBGFBAEFHHHHGGDHGHGHHHBF35FDADDA2AAAFGGHGGEFHF3GFDEDFGEG0E1FFEEEGGEGAHHF3EFGHFF@E3G3GHHFGHFHG4FBFGGCEEE/3B4FGHH4DGGFFFGD?B//>>F
@M02034:409:000000000-BFKT7:1:1101:21241:16849 1:N:0:35
AAAGTCGAGGTGCCTAAAGTGGCAACCCAGACTCCGACGCTGGTTGGTGGTGTAGAGCTTCCTGTAGCCGCATGGCGTTCGTACTTAAATATGGAACTAACCATTCCAATTTTCGCTGTCTCTTATACACATCTCCGTGCCCACGAGAC
+
AAA3ADABBBAAGGGBGGGGGFGHHHHGGHHFHHHGGCEGGGEHHGEAFEBFGGGBFFHHHGHGHHHFHGGGFGHGGEGCEEGHEHFFGEFHHGFEEG3FGHEGFHHHDFGHHHGGGGGFFFHG@G2FFH1FHHHED//?C0CED?@FG
@M02034:409:000000000-BFKT7:1:1101:24608:16850 1:N:0:35
AAAGTCGAGGTGCCTAAAGTGGCAACCCAGACTAATAATAGGGTTGGTGGTGTAGAGCTTCCTGTAGCCGCATGGCGTTCGTACTTAAATATGGAACTAACCATTCCAATTTTCGCTGTCTCTTATACACATCTCCGAGCCCACGAGAC
+
CDCDCFCCCCBCGGGGGGGFGGGHHHHGGHHGHGHHHGHHHHHHHGGGGGEFHHHHHHHHHHHHHHHGHGGGGGHHGGGGGGHHHHHHHHHHHHHHGHHHHHHHHHGGHHHHHHGGGGGHHHHHHHHHGHFGHHHHGCCCGGHGGFGGG
@M02034:409:000000000-BFKT7:1:1101:24973:16851 1:N:0:35
AAAGTCGAGGTGCCTAAAGTGGCAACCCAGACTACTAAGAATGTTGGTGGTGTAGAGCTTCCTGTAGCCGCATGGCGTTCGTACTTAAATATGGAACTAACCATTCCAATTTTCGCTGTCTCTTATACACATCTCCGAGCCCACGAGACA
+
CDCCDFCCCCCCGGGGGGGGGGGHHHHGGHHGHHHHHHHGHGGGHHHGGGGGHHHHHHHHHHHHHHHHHGGGGGHHGGGGGGHHHHHHHHHGHHGFHHFFHHHHHHHHHHHHHHGGGGGHHGHHHHHHHHHHHHHHFCGGGGHGGGGGGB
@M02034:409:000000000-BFKT7:1:1101:22941:16853 1:N:0:35
AAAGTCGAGGTGCCTAAAGTGGCAACCCAGA
+
CCCCCFCCCBBCGGGGGGGGGGGHHHHGGHH
@M02034:409:000000000-BFKT7:1:1101:9054:16855 1:N:0:35
AAAGTCGAGGTGCCTAAAGTGGCAACCCAGACTAAGAATGGGGTTGGTGGTGTAGAGCTTCCTGTAGCCGCATGGCGTTCGTACTTAAATATGGAACTAACCTTCCAATTTTCGCTGTCTTTAACACATCTCCGAGCCCACGAGACAGGC
+
CDDDDFCABCCCGGGGGGGGGGGHHHHGGHHGHHHHHHHHHHGGGGGFFGEFHHHGHHHHHHHHHHHFHGGGGGHHGGGGGGHHHHHHHHHHHHHHHHHHHHHHHHHHHHHHHGGGGGHHHHHHGEHHHHHHHGCFGGGHGGGGGGHHGG
@M02034:409:000000000-BFKT7:1:1101:14735:16858 1:N:0:35
AAAGTCGAGGTGCCTAAAGTGGCAACCCAGACTTCTAAGGCTTTGGTGGTGTAGAGCTTCCTGTAGCCGCATGGCGTTCGTACTTAAATATGGAACTAACCATTCCAATTTTCGCTGTCTCTTATACACATCTCCGAGCCCACGAGACAG
+
CCCCCFCCCCBBGGGGGGGGGGGHHHHGGHHGHHHHHHHHHHHHHHGFGFFGHHHHHHHHHHHHHHGHGGGGGHGEEGGGGHHHHHGHGHHHHHHHHGGFGHHHHHHHHHHHHGGGGEGHHHHHHHHHHFHHHHGG?FGFGHGGGGGGHH
@M02034:409:000000000-BFKT7:1:1101:16698:16866 1:N:0:35
AAAGTCGAGGTGCCTAAAGTGGCAACCCAGACTAATCATACTGTTGGTGGTGTAGAGCTTCCTGTAGCCGCATGGCGTTCGTACTTAAATATGGAACTAACCATTCCAATTTTCGCTGTCTCTTATACACATCTCCGAGCCCACGAGAC
+
BCCCBFCCCCCCGGGGGGGGGGGHHHHGGHHGHHHHHHHHHHHHHHHGFGEFGHHFHHHHHHHHHHHHGGGEFGHHGGGGGGHHHHHHHHHHHHHFFFHHHHHHHHHHHGHHHHGGGGGGHHHHGHFHGHGHHHHFD@DCGGHGGGG/E
@M02034:409:000000000-BFKT7:1:1101:4441:16867 1:N:0:35
AAAGTCGAGGTGCCTAAAGTGGCAACCCAGACTTTTAGTTCGGTTGGTGGTGTAGAGCTTCCTGTAGCCGCATGGCGTTCGTACTTAAATATGGAACTAACCATTCCAATTTTCGCTGTCTCTTATACACATCTCCGAGCCCACGAGACA
+
CCCCCFCBBBBCGGGGGGGGGGGHHHHGGHHGHHHHHHHHHGGGGGGGGGEFHHHHHHHHHHHHHHHHHEEEGGHHGGGGGGHHHHHHHHHHHHGFGHGHGHHHHHHGHHHHHHGGGGGHHHHHHGHHGHFHHGFGGDGGGGHGGGGGGB
@M02034:409:000000000-BFKT7:1:1101:27797:16867 1:N:0:35
AAAGTCGAGGTGCCTAAAGTGGCAACCCAGACTATGAAGCAGGTTGGTGGTGTAGAGCTTCCTGTAGCCGCATGGCGTTCGTACTTAAATATGGAACTAACCATTCCAATTTTCGCTGTCTCTTATACACATCTCCGAGCCCACGAGACA
+
BABBBFB@B@AAEGGBCDGFGGFHFFCAFHHGHHHHHHHGHGHGHHGBFF1FFBGGFFGFHFHHHHHGGEEEEEHBEEEFEBFEGGFFGHBGGHEGFHFEGFBFFFHHHHFHHFGGDGDG4GFGHGEHEFFHGHFBC@B@BCCFDGGACC
@M02034:409:000000000-BFKT7:1:1101:27383:16870 1:N:0:35
AAAGTCGAGGTGCCTAAAGTGGCAACCCAGACTGCTAGTCATGTTGGTGGTGTAGAGCTTCCTGTAGCCGCATGGCGTTCGTACTTAAATATGGAACTAACCATTCCAATTTTCGCTGTCTCTTATACACATCTCCGAGCCCACGAGACA
+
BBBBBFBABDBBGGGCGGGGGGGGHHGGGHHFHFGHGFHHHHHGHGEEFGEFGGHHHHHHGHHHGHHFGGGCEEHFGGGEGGHHHHBB@GGBFGD3CGFGHHHGHHG?4FGGHFCGGGFHHFDHFGBGGHFGFGBFGB/CCGHE//@DEF
@M02034:409:000000000-BFKT7:1:1101:9776:16870 1:N:0:35
AAAGTCGAGGTGCCTAAAGTGGCAACCCAGACTAAGAATCATGTTGGTGGTGTAGAGCTTCCTGTAGCCGCATGGCGTTCGTACTTAAATATGGAACTAACCATTCCAATTTTCGCTGTCTCTTATACACATCTCCGAGCCCACGAGAC
+
BBBBBFBBB?AAGGGGGGGGGGGHHHHGGGHGHGHHHHHHHHHHHHHGGGEFFGHGGHHHHHHHHHHHHGGGGGHHGGGGGGHHHHFBEHHHHHHHHHHHFHHGHHHHHGHHHHGGGEEHHHHHHHFHHHHHFHFGG/CCGGHGGGGFG
@M02034:409:000000000-BFKT7:1:1101:16680:16873 1:N:0:35
AAAGTCGAGGTGCCTAAAGTGGCAACCCAGACTAATCATACTGTTGGTGGTGTAGAGCTTCCTGTAGCCGCATGGCGTTCGTACTTAAATATGGAACTAACCATTCCAATTTTCGCTGTCTCTTATACACATCTCCGAGCCCACGAGACA
+
BCCCCFCCBBCCGGGGGGGGGGGHHHHGGHHGHHHHHCHHHHHFGHEAFDGGEDGDEEGGFGHFAFEAFEGAEFHFFEFGFFGHHHHGBGHHEH3@GGHHBC3FGFFF4FGHGE/EGF/BEHHH?GFHHGFHHGFDD<@CF/<<C?GDGG
@M02034:409:000000000-BFKT7:1:1101:4446:16884 1:N:0:35
AAAGTCGAGGTGCCTCAAGTGGCAACCCAGACTTTTAGTTCGGTTGGTGGTGTAGAGCTTCCTGTAGCCGCATGGCGTTC
+
11AAAF1ADDAAFFF1B1ABDFCEGHCF0C0FFFFGBHHCHA/FEGCEFGFGEFGEGHHGHHHHGFGFHCEGGGHFGGEG
@M02034:409:000000000-BFKT7:1:1101:24208:16886 1:N:0:35
AAAGTCGAGGTGCCTAAAGTGGCAACCCAGACTTCTGCGCGTGTTGGTGGTGTAGAGCTTCCTGTAGCCGCATGGCGTTCGTACTTAAATATGGAACTAACCATTCCAATTTTCGCTGTCTCTTATACACATCTCCGAGCCCACGAGAC
+
BCCBBFCCCCCCGGGGGGGGGGGHHHHGGHHGHHHHHHEEGFGGHHHEFGBFHHHGHHHHHHHHHHHHHGGFGFHHGGGGGFHHHHGHFHHHHHHFHHHGHHGHHHGHHHHHHFGGGGGHHHHHHHHHGHHHHHHHGCCFGGHGGGGCG
@M02034:409:000000000-BFKT7:1:1101:3538:16889 1:N:0:35
AAAGTCGAGGTGCCTAAAGTGGCAACCCAGACTCAGCCTAAGGTTGGTGGTGTAGAGCTTCCTGTAGCCGCATGGCGTTCGTACTTAAATATGGAACTAACCATTCCAATTTTCGCTGTCTCTTAAATCTCCGAGCCCACGAGACTAAGG
+
BBCCCFCABCCCGGGGGGGGGGGHGHHGGHHGHHGHHHHHHHHHGHGGGGFFHHHGHHHHHGHHHHHHHGGGGGHHGGGGGGHHHHHGHHHHHHGHHHHHHHHHHHGHHHHHHHGGGGGHHHHHG3DHHGGGG?DGFGHGG?CEDHFHHH
@M02034:409:000000000-BFKT7:1:1101:3500:16892 1:N:0:35
AAAGTCGAGGTGCCTAAAGTGGCAACCCAGACTACGAATAGTGTTGGTGGTGTAGAGCTTCCTGTAGCCGCATGGCGTTCGTACTTAAATATGGAACTAACCATTCCAATTTTCGCTGTCTCTTATACACATCTCCGAGCCCACGAGACA
+
AABCBFCBBCCCGGGGGGGGGGGHHHHGGHHGHHHGGAFFHHFHGHHGGGGFHHGFGGHHHHHHHHHHHGGEGGGHGGGGGGHHHHHHGHHHHHHHHHGHFHFHHHGHGGHHHHGGGGGHHHHHHFFHFHGHHGHHGFGGGGHGGGFGGC
@M02034:409:000000000-BFKT7:1:1101:12422:16892 1:N:0:35
AAAGTCGAGGTGCCTAAAGTGGCAACCCAGACTAATACGTCGGTTGGTGGTGTAGAGCTTCCTGTAGCCGCATGGCGTTCGTACTTAAATATGGAACTAACCATTCCAATTTTCGCTGTCTCTTATACACATCTCCGAGCCCACGAGAC
+
CCCCCFBCCCBCGGGGGGGGGGGHHHHGGHHGHHHHHHHFHGGEEGGGGGEGHGHFGGHHFHGHHHHHGGGEFGHHGGGEGFHHHHBGHHHHHHGGHHFFFHHHHGHHHHHHHHGFGDEBDDHHDHDFD2FGFGGFD/CCGGHGGGGGC
@M02034:409:000000000-BFKT7:1:1101:3015:16892 1:N:0:35
AAAGTCGAGGTGCCTAAAGTGGCAACCCAGACTAATCCGATTGTTGGTGGTGTAGAGCTTCCTGTAGCCGCATGGCGTTCGTACTTAAATATGGAACTAACCATTCCAATTTTCGCTGTCTCTTATACACATCTCCG
+
CCCCCFCCBCBCGGGGGGGGGGGHHHHGGHC2GFDHHHEEFGGHFHEAAEEE13F5EDFGDGHHGFGDFEE@EEF1EBEFFECGHFHFH@FG@333GHHGE03F?4G44F?HF4</?</B44DF??FFGCD?2BF2C
@M02034:409:000000000-BFKT7:1:1101:26671:16902 1:N:0:35
AAAGTCGAGGTGCCTAAAGTGGCAACCCAGACTCCTACGCAGGTTGGTGGTGTAGAGCTTCCTGTAGCCGCATGGCGTTCGTACTTAAATATGGAACTAACCATTCCCAATTTTCGCTGTCTCTTATACACATCTCCGAGCCCACGAGAC
+
BCCCCFCCCCCCGGGGGGGGGGGHHHHGGHHGHHHHHHGGGGGGHHGGGGEGHHHHHHHHHHHHHHHHHGGGGGHHGFGGGGHHHHHFHHHHHHFHGHGFHHGHFHHHHHGGHHHGGGGGHHHHHHHHGHFHHHHHHGGGGGGHGFGGGD
@M02034:409:000000000-BFKT7:1:1101:14669:16902 1:N:0:35
AAAGTCGAGGTGCCTAAAGTGGCAACCCAGACTGGGTCTGTGGTTGGTGGTGTAGAGCTTCCTGTAGCCGCATGGCGTTCGTACTTAAATATGGAACTAACCATTCCAATTTTCGCTGTCTCTTATACACATCTCCGAGCCCACGAGAC
+
CCBCBFCCCCBBGGGGGGGFGGGHHHHGGHHGHHHHHHHHHHHHGGGGGGEFHHGFGHHHHHHHGGHGHGGGGGHHGGGGGGHHHHHGHHHHHHHHGHHHHHGHHHHHHHHHHHGGGGGHHHHHHHGHHHHHHHHGGFGGGGHGGGGGG
@M02034:409:000000000-BFKT7:1:1101:3951:16903 1:N:0:35
AAAGTCGAGGTGCCTAAAGTGGCAACCCAGACTAGTGAGGCGGTTGGTGGTGTAGAGCTTCCTGTAGCCGCATGGCGTTCG
+
11>>AFA1A@AAE1B1AFG3BAFHFHHGFCHEGHFADDEFFFGAAEE/AE/A/BF2D1EG@1@B1D2BF?>/?EGBE/>/>
@M02034:409:000000000-BFKT7:1:1101:3027:16908 1:N:0:35
AAAGTCGAGGTGCCTAAAGTGGCAACCCAGACTAATCCGATTGTTGGTGGTGTAGAGCTTCCTGTAGCCGCATGGCGTTCGTACTTAAATATGGAACTAACCATTCCAATTTTCGCTGTCTCTTATACACATCTCCGAGCCCACGAGACA
+
AAAAADAA>AAAGGGGGGGGDGGHFHHGA2FFHBDGGHGGGFFHEGGGFFEFHGHHHHHGGGHHGBFGHGGGGGGAEGGGDGFGHHHHGFGHHBGFFHGGHHDHHHHHFHHHHHEGGEEDGFHHBGFHDGGHGHEFDB?/BFCGG@ADD?
@M02034:409:000000000-BFKT7:1:1101:11709:16909 1:N:0:35
AAAGTCGAGGTGCCTAAAGTGGCAACCCAGACTGCGCAGCGTGTTGGTGGTGTAGAGCTTCCTGTAGCCGCATGGCGTTCGTACTTAAATATGGAACTAACCATTCCAATTTTCGCTGTCTCTTATACACATCTCCGAGCCCACGAGACA
+
BCCCCFCCCCCCGGGGGGGGGGGHHHHGGHHGHHHGGGGGGGGGHHHGGGFFGHHGHHHHHGHHHHHHHGGGGGHHGGGGGGHHHHHGHHHHHGGHGHFHHHHHHHHHEGHHHHFGGGGHHGHHHHDHFFFHHHHFDCFGGGHGGGGGGC
@M02034:409:000000000-BFKT7:1:1101:10831:16916 1:N:0:35
AAAGTCGAGGTGCCTAAAGTGGCAACCCAGACTGGTGGTATTGTTGGTGGTGTAGAGCTTCCTGTAGCCGCATGGCGTTCGTACTTAAATATGGAACTAACCATTCCAATTTTCGCTGTCTCTTATACACATCTCCG
+
CCCCCFCCCDCCGGGGGGGGGGGHHHHGGHHGH32FGGGFGGHHFE2FA2EA13D5A5AB5BBBA5D5AAE0EE?1>?>EEECEFGH3BGFDED33F3GHC03BB4B4?F?GB4/?E<<?44D?4?B3F222B3F2C
@M02034:409:000000000-BFKT7:1:1101:26512:16922 1:N:0:35
AAAGTCGAGGTGCCTAAAGTGGCAACCCAGACTCTTGCTCATGTTGGTGGTGTAGAGCTTCCTGTAGCCGCATGGCGTTCGTACTTAAATATGGAACTAACCATTCCAATTTTCGCTGTCTCTTATACACATCTCCGAGCCCACGAGACA
+
BBBBBFBABBBBGGGGGGGFGGGHHHHGGHHGHHHGHHGHFHHHFHABFFGGHHHGFBGHFHHHHFHGFGG?EGHHGAEEDEFHEHHHFGHHGHHFHHHHHEFHHDGHHHHHHHGGGGEHHHHHGGFDGFFHHHHFGCGGGFAFGGGGGF
@M02034:409:000000000-BFKT7:1:1101:12767:16926 1:N:0:35
AAAGTCGAGGTGCCTAAAGTGGCAACCCAGACTGCGAAGGCTGTTGGTGGTGTAGAGCTTCCTGTAGCCGCATGGCGTTCGTACTTAAATATGGAACTAACCATTCCAATTTTCGCTGTCTCTTATACACATCTCCGAGCCCACGAGACA
+
BCBCCFCCCCBCGGGGGGGGGGGHHHHGGHGGH3GAEF2A23FHHHHGGGEFGGHGHHHHHHHGHHHHHGGGGGHHGGGGGGGHHHHHHHHHHHHHHHHHHHHHHHHHHHHHHHGGGGGHHHHHHHFHGHHHHHHHG@DCGGHGGGGGGC
@M02034:409:000000000-BFKT7:1:1101:4632:16932 1:N:0:35
AAAGTCGAGGTGCCTAAAGTGGCAACCCAGACTGGGAAGCAGGTTGGTGGTGTAGAGCTTCCTGTAGCCGCATGGCGTTCGT
+
CCCCCFCCCCCCGGGGGGGGGGGHHHHGGHHGH32B23AA33FG3F21A1EAA3F555BB5BAFB5D5AAE0EE11>>>F1>
@M02034:409:000000000-BFKT7:1:1101:28749:16933 1:N:0:35
AAAGTCGAGGTGCCTAAAGTGGCAACCCAGACTGAGAATAAGGTTGGTGGTGTAGAGCTTCCTGTAGCCGCATGGCGTTCGTACTTAAATATGGAACTAACCATTCCAATTTTCGCTGTCTCTTATACACATCTCCGAGCCCACGAGAC
+
BBBBBFBABBAAGGGGFBEGGGGHHHHGDHGFHCGHHHGHDHCHHHCGGGFFHFFFHHHHHGHHHGHGHGG0EEFHGGGGEGGHHHFF@FBGHBFFGGBBFHGGHHGD4BFGHHEFG?GHHHHHFFBGFHGHHGGGG/>BFGEFC/A/A
@M02034:409:000000000-BFKT7:1:1101:22220:16934 1:N:0:35
AAAGTCGAGGTGCCTAAAGTGGCAACCCAGACTAAGAATAATGTTGGTGGTGTAGAGCTTCCTGTAGCCGCATGGCGTTCGTACTTAAATATGGAACTAACCATTCCAATTTTCGCTGTCTCTTATACACATCTCCGAGCCCACGAGACA
+
CCCCBFCCCCCCGGGGGGGGGGGHHHHGGHHGHHHHHGHHHHHGHHHFFGFGHGHFGGHHHHHHHHHHHGGFGGHGGGGGGGGHHHHHGHHHHHGHHHHGGHGGHHFFGGHHHHCGGEFHHHHHFHHFHGHHHHHFFCGGGGHGGGGGGF
@M02034:409:000000000-BFKT7:1:1101:28583:16935 1:N:0:35
AAAGTCGAGGTGCCTAAAGTGGCAACCCAGACTACGCAGCCTGTTGGTGGTGTTGAGCTTCCTGTAGCCGCATGGCGTTCGTACTTAAATATGGGACTAACCATCCAATTTTCGCTGTCTCTTATACACATCTCCGAGCCCACGAGACA
+
1A?>AFAADD1>AGDG11B3BEGHF0AA0AAFCFGGCEAEAGGHHFEAFEAFC/ADFGGHHHGDFDGHHGE/>BGGE/E>E?F/FE21FFBGHH00BF0FF0FFBFF1FGHHGE/ACCGFFHH1B2B>FDFGD11C<CCCGEGC//<<G
@M02034:409:000000000-BFKT7:1:1101:11356:16937 1:N:0:35
AAAGTCGAGGTGCCTAAAGTGGCAACCCAGACTAATAATCATGTTGGTGGTGTAGAGCTTCCTGTAGCCGCATGGCGTTCGTACTTAAATATGGAACTAACCATTCCAATTTTCGCTGTCTCTTATACACATCTC
+
CCCCCFCCCCCCGGGGGGGGGGGHHHHGGHEFB3BFFAGB5FHHFHC2A2EFGDD5D5BF5FGFA5D5AEGAEEC10?>E>E2F1EGE3FGFGF3@BGHH313BFFH44FGHHF/EFE?BGHFHEBF4D32FFHH
@M02034:409:000000000-BFKT7:1:1101:11672:16938 1:N:0:35
AAAGTCGAGGTGCCTAAAGTGGCAACCCAGGTGGTTGGTGGTGTATGTCTTCCTGTAGCCGCATGGCGTTCGTACTTAAATATGGAACTAACCATTCCAATTTTCGCTGTCTCTTATACACATCTCCGAGCCCACGAGACAGGCAGAAAT
+
CBCCCFCBCCCCGGGGGGGGGGGHGHHGGHGCGFEGGGGDGGGHHGHHHHHHHHHHHHHHGGFGGHHGGGGGGHHHHHHFGHHHHFGHHHHHHHHHHHHHGHHHHGGGGGHHHHHHHHHHHHGGHHGGFGGGGHGD?CDE0</?GGEBGH
@M02034:409:000000000-BFKT7:1:1101:4049:16940 1:N:0:35
AAAGTCGAGGTGCCTAAAGTGGCAACCCAGACTCCTGAGCATGTTGGTGGTGTAGAGCTTCCTGTAGCCGCATGGCGTTCGTACTTAAATATGGAACTAACCATTCCAATTTTCGCTGTCTCTTATACACATCTCCGAGCCCACGAGAC
+
AABCBFBABBABGGGGFGGGGGGHHHGDFHHGHCHHHHGGHHHHHHHEGGGFHGHBFFGHHFGHEGHGFEFEGGHHGGGGGF2FFG4FDFGHHHGFBFGHFGBGHGGGFFGHHHG?EFEGHGHHBHBHFGBGFHHGE/D?<?FFFGGGA
@M02034:409:000000000-BFKT7:1:1101:21897:16946 1:N:0:35
AAAGTCGAGGTGCCTAAAGTGGCAACCCAGACTTCGAAGAGTGTTGGTGGTGTAGAGCTTCCTGTAGCCGCATGGCGTTCGTACTTAAATATGGAACTAACCATTCCAATTTTCGCTGTCTCTTATACACATCTCCGAGCCCACGAGACA
+
BBBBBFBBBBBBFGGGGGGGGFGGHHHGGHGEHHHGFGFGHGFHHHHEFFBFGFFFGHHHHHHGGHHHHGGFGGHHGEGGGEGGFHGGHHHHHHHHHHHHHHHHHHFFHHHHHHGGGGDGHHHHFHGHHHHHHHHGD@CCGGHGGGGGGH
@M02034:409:000000000-BFKT7:1:1101:4066:16947 1:N:0:35
AAAGTCGAGGTGCCTAAAGTGGCAACCCAGACTCCTGAGCATGTTGGTGGTGTAGAGCTTCCTGTAGCCGCATGGCGTTCGTACTTAAATATGGAACTAACCATTCCAATTTTCGCTGTCTCTTATACACATCTCCGAGCCCACGAGACA
+
BCBCBFCCCCBCGGGGGGGGGGGHHHHGGHHGHHHHHHHHHHHHHHHEFGEGHHHGHHHHHHHHHHHHHGGGGGHHGGGGGGHHHHHHHHHHHHHHHHHHHHHHHHFHHHHHHHGGGFGHHHHHHHGHHHGHHHGHGCGCGGHGGGGGGC
@M02034:409:000000000-BFKT7:1:1101:4083:16947 1:N:0:35
AAAGTCGAGGTGCCTAAAGTGGCAACCCAGACTGATAAGCATGTTGGTGGTGTAGAGCTTCCTGTAGCCGCATGGCGTTCGTACTTAAATATGGAACTAACCATTCCAATTTTCGCTGTCTCTTATACACATCTCCGAGCCCACGAGACA
+
CCCCCFCCBBCCGGGGGGGGGGGHHHHGGHHGHHGHHHHHHHHHHHHGGGGGHHHHHHHHHHHHHHHHHGGGGGHHEGGGGGHHHHHHHHHHHHHHFHGGFHFHHHGHHHHHHHFGGGGHHHHHHHHHFGGHHHGFFDCDGGGGGGGGGB
@M02034:409:000000000-BFKT7:1:1101:29579:16954 1:N:0:35
AAAGTCGAGGTGCCTAAAGTGGCAACCCAGACTGTGAAGGGGGTTGGTGGTGTAGAGCTTCCTGTAGCCGCATGGCGTTCGTACTTAAATATGGAACTAACCATTCCAATTTTCGCTGTCTCTTATACACATCTCCGAGCCCACGAGACA
+
BBBCBFCBCCCCGGGGGGGGGGGHHHHGGHGGHHHGGHDBEEEEEGGFFGEFGHHHHGHHHHHGFGGFFEEFGGHHEGGGGGHGHHHGHHGHHHFEFHFFHHFHHHFHHHGHHHGFGGGHGHHHGHFHHHBHCGFFECGCGGHGGGGGGC
@M02034:409:000000000-BFKT7:1:1101:28878:16955 1:N:0:35
AAAGTCGAGGTGCCTAAAGTGGCAACCCAGACTCCGGGGAAGGTTGGTGGTGTAGAGCTTCCTGTAGCCGCATGGCTTTCGTACTTAAATATGGAACTAACCATTCCAATTTTCGCTGTCTCTTATACACATCTCCGAGCCCACGAGAC
+
BBABBFAABBBBGGG5FGFGGGGHGHGEEHGGHGFEEGEAEEEFGHGFFGEFHGHFGHGHHGGHGFGFHFFEEGHHHHHHGHHHHHGFGGFHGHDGFHHHHFFHHHFHHHHFHFFGGGGGHHHHGGHFGFFHHHBDECGFGGHGFGCFG
@M02034:409:000000000-BFKT7:1:1101:4102:16958 1:N:0:35
AAAGTCGAGGTGCCTAAAGTGGCAACCCAGACTAATCATCAGGTTGGTGGTGTAGAGCTTCCTGTAGCCGCATGGCGTTCGTACTTAAATATGGAACTAACCATTCCAATTTTCGCTGTCTCTTATACACATCTCCGAGCCCACGAGAC
+
CCCDCFCCCDCCGGGGGGGGGGGHHHHGGHHGHHHHFHGHHGHHHHGGGGEFHHHHHHHHHHHHHHHHHGGEFGHHGGGGGGHHHHGHFHHHHHHHHHHHHHHHHHGHHHHHHHGGGGGHHHHHHHHHGHHHHHHHGDGGGGHGGGGGG
@M02034:409:000000000-BFKT7:1:1101:25538:16959 1:N:0:35
AAAGTCGAGGTGCCTAAAGTGGCAACCCAGACTAATAAGACTGTTGGTGGTGTAGAGCTTCCTGTAGCCGCATGGCGTTCGTACTTAAATATGGAACTAACCATTCCAATTTTCGCTGTCTCTTATACACATCTCCGAGCCCACGAGCC
+
BBBBBFBBBBBBGGGGFGGGGGGHHHHG2FFFHBGGHFHHHHGGFF2AFDGG1GHGHFHHEHHHGHDGFGGEGEAFEE?CFGFEEFGFFHFHHGB3FHHHBAEFFDGFFHHHHHGGGFFFEHGG4FEGEFGFFFHB?>/><FE/CCC/>
@M02034:409:000000000-BFKT7:1:1101:15788:16964 1:N:0:35
AAAGTCGAGGTGCCTAAAGTGGCAACCCAGACTAATAATCGTGTTGGTGGTGTAGAGCTTCCTGTAGCCGCATGGCGTTCGTACTTAAATATGGAACTAACCATTCCAATTTTCGCTGTCTCTTATACACATCTCCGAGCCCACGAGACA
+
A>AAAFAADDAAGGGG1FFFGGGHHHHGGHHGHGHHHFHHGHFHHHGGFGEFHGHHHHHGHHHHGGGHGGGGGGHHGGGGGGFGHHHHFHFHHHEGGCEGFHFHHHGHHHHHHHGGCAED2GHHFHHHFHFHHHGHGC@CCFHGGGG/E<
@M02034:409:000000000-BFKT7:1:1101:23942:16965 1:N:0:35
AAAGTCGAGGTGCCTAAAGTGGCAACCCAGACTCAGCATAATGTTGGTGGTGTAGAGCTTCCTGTAGCCGCATGGCGTTCGTACTTAAATATGGAACTAACCATTCCAATTTTCGCTGTCTCTTATACACATCTCCGAGCCCACGAGACA
+
CCCBBFCCCDBBGGGGGGGFGGGHHHHGGHHGHHHHHHHHHHHHHHHGGGGGHHHHHHHHHHHHHHHHHGGGFGHHGGGGGGHHHHHHHHHHHHHHHHHGHHHHHHHHHHHHHHGGGGGHHHHHHHHHHHHHHHHHGGFGGGHGGGGGGF
@M02034:409:000000000-BFKT7:1:1101:15087:16966 1:N:0:35
AAAGTCGAGGTGCCTAAAGTGGCAACCCAGACTTCTCGCTGGTTGGTGGTGTAGAGCTTCCTGTAGCCGCATGGCGTTCGTACTTAAATATGGAACTAACCATTCCAATTTTCGCTGTCTCTTATACACATCTCCGAGCCCACGAGACAG
+
CCCCCFCCCCCCGGGGGGGGGGGHHHHGGHHGHHHHHGGGGGHHGGEFGEFHHHGHHHHGHHHHHHHHEFEFFHGEEEFGGHHHHGGFHHHHHHHHFGGFHHHHHHHHHHHHHGGGGGGHHHHHHHFHHEHHHHHGFGGDGHGGGGGGGG
@M02034:409:000000000-BFKT7:1:1101:16981:16970 1:N:0:35
AAAGTCGAGGTGCCTAAAGTGGCAACCCAGACTCATCATACGGTTGGTGGTGTAGAGCTTCCTGTAGCCGCATGGCGTTCGTACTTAAATATGGAA
+
AAA?>DAAB2AAGFFGGGGFFGFHHGHFGHHGHGH55A555B2BFEEEFGFE13ADBGDFEGHBGFFHHGG0EFGHGEEFEACFHHGGHHGHGHGF
@M02034:409:000000000-BFKT7:1:1101:23923:16972 1:N:0:35
AAAGTCGAGGTGCCTAAAGTGGCAACCCAGACTCAGCATAATGTTGGTGGTGTAGAGCTTCCTGTAGCCGCGTGGCGTTCG
+
B@BBAFBBD2AAGGFGGDEBFECCGFGDFHHGGB333FF5BFBDGH22AEAC13D5B5BA5F5BB555BEE0>>E@E1/BA
@M02034:409:000000000-BFKT7:1:1101:20649:16978 1:N:0:35
AAAGTCGAGGTGCCTAAAGTGGCAACCCAGACTGGGTGTGGTGTTGGTGGTGTAGAGCTTCCTGTAGCCGCATGGCGTTCGTACTTAAATATGGAACTAACCATTCCAATTTTCGCTGTCTCTTATACACATCTCCGAGCCCACGAGACA
+
ABBBBFBBBBBBFGGGGGGGGGGHHHHGGHHGHHHHHGEFGHGHGGHGGGFFGHGDGHHHHHHFFHHGHGGEEGHHGGGGGGHHHHGHGHHHHHFGGHGHHGHHHHHHHHHHHGGGGGGGHHHHHHFHFHHHGHFHG/DFGGHGGGGGGF
@M02034:409:000000000-BFKT7:1:1101:15801:16979 1:N:0:35
AAAGTCGAGGTGCCTAAAGTGGCAACCCAGACTAATAATCGTGTTGGTGGTGTAGAGCTTCCTGTAGCCGCATGGCGTTCGTACTTAAATATGGAACTAACCATTCCAATTTTCGCTGTCTCTTATACACATCTCCGAGCCCACGAGAC
+
CCCCCFCCCCCCGGGGGFGGGGGHHHHGGHHGHGEGGGHHGHFFGHHEFDGEGFG5F5BGAGHHEFDBEEEEEGG1EEEFGE2GAFGBDFHFGF33BFHHFA3FFFG44DBHF4/?E?<BBGGGDF4BFCD2GGHBF?CCDGHE?@?CD
@M02034:409:000000000-BFKT7:1:1101:16999:16981 1:N:0:35
AAAGTCGAGGTGCCTAAAGTGGCAACCCAGACTAAGAATACTGTTGGTGGTGTAGAGCTTCCTGTAGCCGCATGGCGTTCGTACTTAAATATGGAACTAACCATTCCAATTTTCGCTGTCTCT
+
CDDCCFCCDDCCGGGGGGGGGGGHHHHGGHHGH3GHHHFH35FHGHHGGGGFHHHGHHHHHHHHHHHHHGGFGGHHGGGGGGHHHHGGHHHHHHHGFHGHGHHHHHHHHGHHHHGGGGG344D
@M02034:409:000000000-BFKT7:1:1101:22451:16982 1:N:0:35
AAAGTCGAGGTGCCTAAAGTGGCAACCCAGACTTCTTCTGGTGTTGGTGGTGTAGAGCTTCCTGTAGCCGCATGGCGTTCGTACTTAAATATGGAACTAACCATTCCAATTTTCGCTGTCTCTTATACACATCTCCGAGCCCACGAGACA
+
CBCCCFCBCCBBGGGGGGGGGGGHHHHGGHGFHFGGEGHHHHHHGHGAAAEF1AF5FFAFBGGHHFGEBEG>EEE1EBEGEEBGGHHHFHHEFE33FEHHC03BBFG4DGBHFBEEEA<FEHGD4?B?FBDCHHH2C/BC?FGFGGCGGF
@M02034:409:000000000-BFKT7:1:1101:14755:16984 1:N:0:35
AAAGTCGAGGTGCCTAAAGTGGCAACCCAGACTGGTACGTCTGTTGGTGGTGTAGAGCTTCCTGTAGCCGCATGGCGTTCGTACTTAAATATGGAACTAACCATTCCAATTTTCGCTGTCTCTTATACACATCTCCGAGCCCACGAGACA
+
ABCCCFCCCCCCGGGGGGGGGGGHHHHGGHHGHHHHHHGHHHGGHHHGGGEFHHHGHHHHHHHHHHHHGGGFGGHHGGGGGGHHHHHHHHHHHHHGHHGHGHHHHHGHHHHHHHGGGGGHHGHHHHHFFGGHHHFFD?DCGGHGG/DDD=
@M02034:409:000000000-BFKT7:1:1101:13928:16987 1:N:0:35
AAAGTCGAGGTGCCTAAAGTGGCAACCCAGACTACTAAGCAGGTTGGTGGTGTAGAGCTTCCTGTAGCCGCATGGCGTTCGTACTTAAATATGGAACTAACCATTCCAATTTTCGCTGTCTCTTATACACATCTCCGAGCCCACGAGACA
+
CCCCCFCCCCCBGGGGGGGGGGGHHHHGGHHGHHHHHHHHHHHHHHGEFGFFHHHHHHHHHHHHHHHHHGGFGGHHGGGGGGGHHHHHHHHHHHHHHHHHHHGHHHHHHGHHHHFGGGGHHHHHGHHHHHHHHHHHGGGGGGHGGGGGG?
@M02034:409:000000000-BFKT7:1:1101:17423:16991 1:N:0:35
AAAGTCGAGGTGCCTAAAGTGGCAACCCAGACTCAGCAGCATGTTGGTGGTGTAGAGCTTCCTGTAGCCGCATGGCGTTCGTACTTAAATATGGAACTAACCATTCCAATTTTCGCTGTCTCTTATACACATCTCCGAGCCCACGAGACA
+
BBBBBFBBB@AAGGGGGGGFGFGHHHHGGHHGHHHHGHHHHHHHHFHGGGGGHGHFGHHHHHHHHHHHHGGEFGHHGGGGGGHHHHFFGHGHHHDFFHHFHHGGHHHHHHHHHFGGGGGGGHHHHHHHFGGBGHFHGGGCGGHGGGGGGF
@M02034:409:000000000-BFKT7:1:1101:25305:16996 1:N:0:35
AAAGTCGAGGTGCCTAAAGTGGCAACCCAGACTCATAAGACTGTTGGTGGTGTAGAGCTTCCTGTAGCCGCATGGCGTTCGTACTTAAATATGGAACTAACCATTCCAATTTTCGCTGTCTCTTATACACATCTCCGAGCCCACGAGAC
+
BCCCCFCCCCBCGGGGGGGGGGGHHHHGGHHGHHHHHHHHHHHHHHHFFFEFHHHHHHHHHHHHHHHHHGFGEGHHGGGGGGHHHHHHHHHHHHGHHHHHHHGHHHGHHHHHHHGGGGGHHHHHHHHHFHGHHHGGEBFGGGHGGGGGG
@M02034:409:000000000-BFKT7:1:1101:21840:16996 1:N:0:35
AAAGTCGAGGTGCCTAAAGTGGCAACCCAGACTTCGCCTCGTGTTGGTGGTGTAGAGCTTCCTGTAGCCGCATGGCGTTCGTACTTAAATATGGAACTAACCATTCCAATTTTCGCTGTCTCTTATACACATCTCCGAGCCCACGAGACA
+
CCCDCFCCCCCBGGGGGGGGGGGHHHHGGHHGHHHGGGGGGHHHHHHFFGEFFGGHHHHHHHHHHHHHHGGEFGHHGGGGGGGHHHHHHHHHHHHHHHHHHHHHHHHHHHHHHHGGGGGHHHHHHHHHHHGHHHHHGCGGGGHGGGGGGG
@M02034:409:000000000-BFKT7:1:1101:16000:16998 1:N:0:35
AAAGTCGAGGTGCCTAAAGTGGCAACCCAGACTCAGACTAATGTTGGTGGTGTAGAGCTTCCTGTAGCCGCATGGCGTTCGTACTTAAATATGGAACTAACCATTCCAATTTTCGCTGTCTCTTATACACATCTCCGAGCCCACGAGA
+
ABBBAFAAB@BBGGGFABFGFGGFHHHGGGFAGHFFGHGFHHHHHHHEFGEFGFHFFGGHFHHHDFHHFEGGGGHHEEGGGGHHGGDFHHFGHGGFFFGGHHFGHFFHHHHHHHGCEGG3FGFHFHHHGH2BFGGFC/C/BCGGG//A
@M02034:409:000000000-BFKT7:1:1101:19658:17001 1:N:0:35
AAAGTCGAGGTGCCTAAAGTGGCAACCCAGACTAGTAAGACGGTTGGTGGTGTAGAGCTTCCTGTAGCCGCATGGCGTTCGTACTTAAATATGGAACTAACCATTCCAATTTTCGCTGTCTCTTATACACATCTCCGAGCCCACGAGACA
+
BBBBBFBBBBBBGGGGGGGGGGGHHHHGGHGGHHGHHHHGHGGEFGGGGGFFHHHGFHGHHHHHHHHGHGGEEGHHGEGGGGHHHHGGGHHHHHEGCGEEHHHHHHGHGHHHHHGGGGGFHFHHHH3HFGFHFHFBCCFGCGHGGGGGF<
@M02034:409:000000000-BFKT7:1:1101:22809:17002 1:N:0:35
AAAGTCGAGGTGCCTAAAGTGGCAACCCAGACTACGAATCCTGTTGGTGGTGTAGAGCTTCCTGTAGCCGCATGGCGTTCGTACTTAAATATGGAACTAACCATTCCAATTTTCGCTGTCTCTTATACACATCTCCGAGCCCACGAGACA
+
CCDDCFCCCCCCGGGGGGGGGGGHHHHGGHHGHHHGGHHGHHHHHHHEFGFGHHHGHHHHHHHHHHHHHGGEFGHHGGGGGGHHHHHHGGGHHHHHHHGGHHHHHHGHHGHHHHGGGGGHHHHHHHHHHHHHHHGHG@CFGGHGGGGGGF
@M02034:409:000000000-BFKT7:1:1101:15319:17002 1:N:0:35
AAAGTCGAGGTGCCTAAAGTGGCAACCCAGACTAATAAGGTGGTTGGTGGTGTAGAGCTTCCTGTAGCCGCATGGCGTTCGTACTTAAATATGGAACTAACCATTCCAATTTTCGCTGTCTCTTATACACATCTCCGAGCCCACGAGACA
+
CCCCCFBBCCCCGGGGGGGGGGGHHHHGGHHGHHHHHHHHGHGGFGGGGGFFHHHGHHHHHHHHHHHHHGGFGGHHGGGGGGHHHHFGHHHHHHHHHHGHHHGHHHHHFHHHHHGGGGGGHHHHHHHHHHHHHHHHGCGGGGHGGGGGGC
@M02034:409:000000000-BFKT7:1:1101:7435:17009 1:N:0:35
AAAGTCGAGGTGCCTAAAGTGGCAACCCAGACTACTAAGAAGGTTGGTGGTGTAGAGCTTCCTGTAGCCGCATGGCGTTCGTACTTAAATATGGAACTAACCATTCCAATTTTCGCTGTCTCTTATACACATCTCCGAGCCCACGAGACA
+
BBB?AFBADBBBGGGGBGGGFGGHHEHFEHC2FFHGGFHHHHFEGHFGGGEFEBGFHFFHHHHFBFGHHG00?EHFGGGGGGGHHHFGEFDGFHFF3GGFHFBGFHBFDGGGGFGGGE?GHGHG4B3GBFDFF?F2C/@CCEEEFCGAFH
@M02034:409:000000000-BFKT7:1:1101:22826:17012 1:N:0:35
AAAGTCGAGGTGCCTAAAGTGGCAACCCAGACTACTCGGCATGTTGGTGGTGTAGAGCTTCCTGTAGCCGCATGGCGTTCGTACTTAAATATGGAACTAACCATTCCAATTTTCGCTGTCTCTTATACACATCTCCGAGCCCACGAGACA
+
AAAAAFAAADABFGGGGFFFGCFG4AGGFFHGHHH5GE2CEEHHGEGECF1AF3GDFGHHB3GHGHHFFFEEEEH1EEGEEGHHGHBFFGGHEHHHHHGHFHHHHHHHHHHHHFGGGGGHHGHHHFBG2F1BGHHBD//<CFEGGG@ECF
@M02034:409:000000000-BFKT7:1:1101:27809:17019 1:N:0:35
AAAGTCGAGGTGCCTAAAGTGGCAACCCAGACTAATAATAATGTTGGTGGTGTAGAGCTTCCTGTAGCCGCATGGCGTTCGTACTTAAATATGGAACTAACCATTCCAATTTTCGCTGTCTCTTATACACATCTCCGAGCCCACGAGACA
+
BCCCBFBABBCCGGGGGGGGGGGHHHHGGHHGHHHHHHHHHHHHHHGEGGEGHHHHHHHHHGGHHHHHHGGCGGHHGGGGGGHHHHGGHHHHHHHHHFHFHHHHHHFHHHHHHHCFGGGHGHHHGHHHHGGHHGGGF/CFFGHGGGGGGC
@M02034:409:000000000-BFKT7:1:1101:11750:17019 1:N:0:35
AAAGTCGAGGTGCCTAAAGTGGCAACCCAGACTAGGCCGGGGGTTGGTGGTGTAGAGCTTCCTGTAGCCGCATGGCGTTCGTACTTAAATATGGAACTAACCATTCCAATTTTCG
+
A333>DA?DBAAGGGBGGBFBEAGFHHGG2AAFHCBEBEFG?E@EGGDG1BFGH33BDFFEGF3FFGF3?E/EA00>E/F/EFGG?G2FGFBF?22BGB2?CGFB22?2GGG22<
@M02034:409:000000000-BFKT7:1:1101:11617:17020 1:N:0:35
AAAGTCGAGGTGCCTAAAGTGGCAACCCAGACTCAGAAGAATGTTGGTGGTGTAGAGCTTCCTGTAGCCGCATGGCGTTCGTACTTAAATATGGAACTAACCATTCCAATTTTCGCTGTCTCTTATACACATCTCCGAGCCCACGAGACA
+
CCCCBFCBCCCCGGGGGGGGGGGHHHHGGHGGHHHHHHHHHHHHHHHGGGGGHFHGGHHHHHHHHHHHHGGFGGHHGGGGGGHHHHHGHHHHHHHHHHHGHHHHHHGHHHHHHHGGGGGHHHHHHHFHGHGHFHHHGCFFGGHGGGGGGG
@M02034:409:000000000-BFKT7:1:1101:11772:17021 1:N:0:35
AAAGTCGAGGTGCCTAAAGTGGCAACCCAGACTAGGCCGGGGGTTGGTGGTGTAGAGCTTCCTGTAGCCGCATGGCGTTCGTACTTAAATATGGAACTAACCATTCCAATTTTCGCTGTCTCTTATACACATCTCCGAGCCCACGAGACA
+
CCCCCFCBCBCCGGGGGGGGGGGHHHHGGHHEHHHGHFEGGGGGGGFECEGE?3G3BFGE@GHHHEBDEEE?EFA0E?EFFE?FGGH2BGHFGG22?BGH2=2?F?HBFFFHFFCGGD<DGHGDDF111F1CCGHGC>DF@EEEGGGFGC
@M02034:409:000000000-BFKT7:1:1101:10709:17022 1:N:0:35
AAAGTCGAGGTGCCTAAAGTGGCAACCCAGACTCCTCATCAGGTTGGTGGTGTAGAGCTTCCTGTAGCCGCATGGCGTTCGTACTTAAATATGGAACTAACCATTCCAATTTTCGCTGTCTCTTATACACATCTCCGAGCCCACGAGACA
+
AAABBFB@BBAAGFGGGGGGGFFHHHGGGHDGHHFFHHHHGHGHHHGGGGGGHFF5FHFHHHHHHGGDGEEEEEGHFFEFGGHHGHHDGHHHHHG3BFFGHHFGHHFFGGHHGHGGGGEG4FFDBFGHGEEHEH?2C/<B?FE/CGG//?
@M02034:409:000000000-BFKT7:1:1101:22939:17023 1:N:0:35
AAAGTCGAGGTGCCTAAAGTGGCAACCCAGACTAGT
+
BBBAAFBBDBAABGGGGGGGGFEGHHHEGHC2B335
@M02034:409:000000000-BFKT7:1:1101:5993:17024 1:N:0:35
AAAGTCGAGGTGCCTAAAGTGGCAACCCAGACTCCGGAGAAGGTTGGTGGTGTAGAGCTTCCTGTAGCCGCATGGCGTTCGTACTTAAATATGGAACTAACCATTCCAATTTTCGCTGTCTCTTATACACATCTCCG
+
A?AAADA3ADABGGGGGGGGGGGHHHHGGDHGHHFE22A2BFCGFHGGGGGGHHHHHHHHGHHHHHHHGGG?EFGGGGGGGGGGHH4B@GGHHEFFGG33GHFHFHHF4FBFGHEFGDDFHHGFFFDH3G2GFHGDD
@M02034:409:000000000-BFKT7:1:1101:4506:17024 1:N:0:35
AAAGTCGAGGTGCCTAAAGTGGCAACCCAGACTAATAATAATGTTGATGTTGCTGTGC
+
BBBBBFBBB@ABGGGGGGGGGGGHHGHGCFHGG335D5DA5DGG5F5555D553B535
@M02034:409:000000000-BFKT7:1:1101:6180:17029 1:N:0:35
AAAGTCGAGGTGCCTAAAGTGGCAACCCAGACTAGTCTTCCTGTTGGTGGTGTAGAGCTTCCTG
+
AA?ABFAA?BBBGGFGGGGGDBFHFHHGAHHCGBBGEGGFFGFGAB2EA2EAAAF55AFG5FGF
@M02034:409:000000000-BFKT7:1:1101:7614:17030 1:N:0:35
AAAGTCGAGGTGCCTAAAGTGGCAACCCAGACTAATAAGAATGTTGGTGGTGTAGAGCTTCCTGTAGCCGCATGGCGTTCGTACTTAAATATGGAACTAACCATTCCAATTTTCGCTGTCTCTTATACACATCTCCGAGCCCACGAGACA
+
BBBCCFBCCCBCGGGGGGGGGGGHHHHGGHHGHHHHGHHGHHHHHHHGGGGGHHHHHHHHHHHHHHHHHGGEEGHHGGGGGGHHHHFHFHHHHHHHGGFGFHGGHHHHHGHHHHGGGGGHHHHHHHHHHHGHHHHGG@CCGGEFC/@?EF
@M02034:409:000000000-BFKT7:1:1101:6477:17032 1:N:0:35
AAAGTCGAGGTGCCTAAAGTGGCAACCCAGACTAAGAATCATGTTGGTGGTGTAGAGCTTCCTGTAGCCGCATGGCGTTCGTACTTAAATATGGAACTAACCATTCCAATTTTCGCTGTCTCTTATACACATCTCCGAGCCCACGAGACA
+
CCCCCFCCCCCCGGGGGGGGGGGHHHHGGHHGHHHHHHHHHHHHHHHGFGEFHHHFHHHHHHHHHHHGHGGEEGHHGGGGGGHHHHHHGHHHHHHHGHHGHHHHHHGHHHHHHGGGGGGHHHHHHHHHHHHHHHHHF@GGGGGGGCGGGC
@M02034:409:000000000-BFKT7:1:1101:5963:17038 1:N:0:35
AAAGTCGAGGTGCCTAAAGTGGCAACCCAGATTCATCAGCATGTTGGTGGTGTAGAGCTTCCTGTAGCCGCATGGCGTTCGTACTTAAATATGGAACTAACCATTCCAATTTTCGCTGTCTCTTATACACATCTCCGAGCCCACGAGACA
+
BBBBAFB>DBBBGGGGGGGGGGGHHHHGGHHHHCHHHHHHHHHHHHH2AEAFEEFEGHHFGHGHGHGHHFGEEEHFFGG1EEBGHGFFHHEHHGDFEFFHFFBFHFHF4FGFE4>/EFGGHFHEFGHH4FBHCGH2?/@?/?FF@FGDGF
@M02034:409:000000000-BFKT7:1:1101:23523:17041 1:N:0:35
AAAGTCGAGGTGCCTAAAGTGGCAACCCAGACTGATACTAAGGTTGGTGGTGTAGAGCTTCCTGTAGCCGCATGGCGTTCGTACTTAAATATGGAACTAACCATTCCAATTTTCGCTGTCTCTTATACACATCTCCGAGCCCACGAGACA
+
CCBCCFCCCCABGGGGGGGGGGGHHHHGGHHGHGHHHHHHHHHHHHGGFGEFHHHHHHHHHHHFGHHHHFGEGGHHGGGGFFFHHHGGHHHHHHHFGHHGHHHHHHHGHHHHHHGGGGGGHHHHHHHHHHFHHHHFEBCCGGHGGGGGGG
@M02034:409:000000000-BFKT7:1:1101:5981:17042 1:N:0:35
AAAGTCGAGGTGCCTAAAGTGGCAACCCAGATTCATCAGCATGTTGGTGGTGTAGAGCTTCCTGTAGCCGCATGGCGTTCGTACTTAAATATGGAACTAACCATTCCAATTTTCGCTGTCTCTTATACACATCTCCGAGCCCACGAGACA
+
BCCCCFCCCCCCGGGGGGGGGGGHHHHGGHHHHHHHHHHHGHHHHHGGGFEGHHHGHHHHHHHHHHHHGGGEGGHHGGGGGGHHHHHGFHHHHHGHFHHHHHHHHHGHHHHHHHGGGFFHHHHHFHGHHHHHHHEFGDFCGGHGGC?GG<
@M02034:409:000000000-BFKT7:1:1101:12669:17049 1:N:0:35
AAAGTCGAGGTGCCTAAAGTGGCAACCCAGACTGCTAATTCTGTTGGTGGTGTAGAGCTTCCTGTAGCCGCATGGCGTTCGTACTTAAATATGGAACTAACCATTCCAATTTTCGCTGTCTCTTATACACATCTCCGAGCCCACGAGACA
+
A?ABAFA33?ABGGGGGGGGGGGHHHHGGGHGHFHHHHHHHHHFHHAEEGFFEGHBGFFFHHHHHHBGHGGEFGHGGGGGGGFHHHHGFHGGFHGBGGFFHHFHHFGHFGGGFFEDEEEHEHEHFHFG4F2GBD?GF@CCGGAF?C?DDC
@M02034:409:000000000-BFKT7:1:1101:25890:17051 1:N:0:35
AAAGTCGAGGTGCCTAAAGTGGCAACCCAGACTAATCATGATGTTGGTGGTGTAGAGCTTCCTGTAGCCGCATGGCGTTCGTACTTAAATATGGAACTAACCATTCCAATTTTCGCTGTCTCTTATACACATCTCCGAGCCCACGAGACA
+
BCCCCFCCCCBBGGGGGGGGGGGHHHHGGHHGHHHHHHHHHHGHHHHEFGFFHHGFHGHHHHHHHHHHHGGGGGHHGEGGGGHHHHHHHHHHHHFGHHHHHHHHHHGHHHHHHHGGGGFFFHHHHHHHFGGHHHHFFCCCGGHFGGGGGF
@M02034:409:000000000-BFKT7:1:1101:27601:17058 1:N:0:35
AAAGTCGAGGTGCCTAAAGTGGCAACCCAGACTGGGGCTCCTGTTGGTGGTGTAGAGCTTCCTGTAGCCGCATGGCGTTCGTACTTAAATATGGAACTAACCATTCCAATTTTCGCTGTCTCTTATACACATCTCCGAGCCCACGAGACA
+
BCCCBFAABBCCGGGGGGGGGGGHHHHGGHHGHE22AEEHGGHGHHHGGGGGHHGHHHHHHHHHHHHGGGG?FEGHGGGGGGHHHHDGFGGHHHFHFGGFGHFHHHGHHHHHHHGGGGGHHHHHBGBGGFFHHGGGF/@CGGAF?/@DD?
@M02034:409:000000000-BFKT7:1:1101:12664:17067 1:N:0:35
AAAGTCGAGGTGCCTAAAGTGGCAACCCAGACTGCTAATTCTGTTGGTGGTGTTGTGC
+
CDCCCFCCDDCCGGGGGGGGGGGHHHHGGHHGHHH555D55DGH532B22B111B215
@M02034:409:000000000-BFKT7:1:1101:10076:17073 1:N:0:35
AAAGTCGAGGTGCCTAAAGTGGCAACCCAGACTGAGGTTCCGGTTGGTGGTGTAGAGCTTCCTGTAGCCGCATGGCGTTCGTACTTAAATATGGAACTAACCATTCCAATTTTCGCTGTCTCTTATACACATCTCCG
+
BCCDCFCCCDDDGGGGGGGGGGGHHHHGGHHGH33F232AA2EGGGCEC1FEA3D5DAAB5FEFGDF5B1E>EEF1E?EFAE?CFFHDEGHBGF33B?GH3?3B??G4BF3GB?<EE/?GFHH33B33FB22BFG2C
@M02034:409:000000000-BFKT7:1:1101:14515:17078 1:N:0:35
AAAGTCGAGGTGCCTAAAGTGGCAACCCAGACTCAGAATAAGGTTGGTGGTGTAGAGCTTCCTGTAGCCGCATGGCGTTCGTACTTAAATATGGAACTAACCATTCCAATTTTCGCTGTCTCTTATACACATCTCCGAGCCCACGAGAC
+
BAABBFBABB>AGGGGFGBFGGGHGHHGEHGGHHHHGHFHGHHHHGGEFGEFGFFDFGHGHHHGGHHGHGEEEEHHGEFGGEGHHHGHDGHHGH3FFHHHHHGGFHHGHHHGHGCGGGEHFHGHFG4FDFGHHGHFG@C?DGGGGGGFG
@M02034:409:000000000-BFKT7:1:1101:15829:17078 1:N:0:35
AAAGTCGAGGTGCCTAAAGTGGCAACCCAGACTCAGAAGCCGGTTGGTGGTGTAGAGCTTCCTGTAGCCGCATGGCGTTCGTACTTAAATATGGAACTAACCATTCCAATTTTCGCTGTCTCTTATACACATCTCCGAGCCCACGAGAC
+
CCCCCFCCCCCCGGGGGGGFGGGHHHHGGHHGHHHHHHHHHGGGGGGGGGFGHHHGGHHHHHHHHHHHHGGGGGHHGGGGGGHHHHHHHHHHHHHHHHHGHHGHHHHHHHHHHHGGGGGHHHHHHHHHHHEHHHHFGCGGGGHGGGGGG
@M02034:409:000000000-BFKT7:1:1101:18286:17079 1:N:0:35
AAAGTCGAGGTGCCTAAAGTGGCAACCCAGACTCCTAGTACGGTTGGTGGTGTAGAGCTTCCTGTAGCCGCATGGCGTTCGTACTTAAATATGGAACTAACCATTCCAATTTTCGCTGTCTCTTATACACATCTCCGAGCCCACGAGACA
+
BBBCBFCCCCCCGGGGGGGGGGGHHHHGGHHGHHHHHHHHHGGHGGGGGGGGHHHHHHHHHHHHHHHHHGGGGGHHGGGGGGHHHHHHHHHHHGGFFHHHHHHHHHGHFGHHHEEGGGGGHGHHHHGHHHHHHHHHG?DCGGHGGGGGGC
@M02034:409:000000000-BFKT7:1:1101:23059:17081 1:N:0:35
AAAGTCGAGGTGCCTAAAGTGGCAACCCAGACTGGGAGGTCGGTTGGTGGTGTAGAGCTTCCTGTAGCCGCATGGCGTTCGTACTTAAATATGGAACTAACCATTCCAATTTTCGCTGTCTCTTATACACATCTCCGAGCCCACGAGACA
+
BCCCBFBCCDDDGGGGGGGGGGGHHHHGGHHGHHHHGGGFGGGGGGGGGGGGHFHGHHHHHHHHHHHHHGGEEGHHGGGGGGHHHHHGHHHHHHHFHHGHHHHHHHGHHGHHHHGGGGGGHGHHHHFHGHHHHHGFDDGGGGHGGGGGGC
@M02034:409:000000000-BFKT7:1:1101:14034:17081 1:N:0:35
AAAGTCGAGGTGCCTAAAGTGGCAACCCAGACTAATAATAATGTTGGTGGTGTAGAGCTTCCTGTAGCCGCATGGCGTTCGTACTTAAATATGGAACTAACCATTCCAATTTTCGCTGTCTCTTATACACATCTCCGAGCCCACGAGAC
+
CCDDCFCCCCBCGGGGGGGGGGGHHHHGGHHGHHHHHHHHHHHHHHHGFGEFHHHFHHHHHHHHHHHHHGGFGGHHGGGGGGHHHHHHHHHHHHHGGHGHHHHHHHHHHHHHHHGGGGGHHHHHFHHHFHHHHHHHGGGGGGHGGGGGG
@M02034:409:000000000-BFKT7:1:1101:20776:17081 1:N:0:35
AAAGTCGAGGTGCCTAAAGTGGCAACCCAGACTAATAATAATGTTGGTGGTGTAGAGCTTCCTGTAGCCGCATGGCGTTCGTACTTAAATATGGAACTAACCATTCCAATTTTCGCTGTCTCTTATACACATCTCCGAGCCCACGAGAC
+
CCCCCFCCCCBCGGGGGGGGGGGHHHHGGHHGHHHHHHHHHHHHHHHGGGGGHHHGHHHHHHHHHHHHHGGGGGHHGFGGGGHHHHHHHHHHHGHHHHHHHHHGHHHHFGHHHHGGGEFFHFHHHHFGGFEHHHHHGCGGGGGGGCGCG
@M02034:409:000000000-BFKT7:1:1101:21291:17083 1:N:0:35
AAAGTCGAGGTGCCTAAAGTGGCAACCCAGACTGGGCGGGCGGTTGGTGGTGTAGAGCTTCCTGTAGCCGCATGGCGTTCGTACTTAAATATGGAACTAACCATTCCAATTTTCGCTGTCTCTTATACACATCTCCGAGCCCACGAGACA
+
CCCCCFCBCCCCGGGGGGGGGGGHHHHGGHHGHHHHHGGGGGGGGGGEFGGFHHHHHHHHHHHHHHHHHGGCGGHHGGGGGGHHHHGGGHHHHHGHHHGGHHHHHHFHHHHHHHGGGGGHHHHHDHHHGHHHHHHHF-CCGGHGGGGGGB
@M02034:409:000000000-BFKT7:1:1101:23873:17091 1:N:0:35
AAAGTCGAGGTGCCTAAAGTGGCAACCCAGACTCCGACGTCTGTTGGTGGTGTAGAGCTTCCTGTAGCCGCATGGCGTTCGTACTTAAATATGGAACTAACCATTCCAATTTTCGCTGTCTCTTATACACATCTCCGAGCCCACGAGACA
+
BCCCCFCCCCACGGGGGGGGGGGHHHHGGHHGHHHGGGFEGHGHHHFEGGEFHHHHHGHHHHHHGHHHHGGGGGHHEGGGGGHHHHHHHHHHHHHHHFGHHHFHHHHHHHHHHHGGGGFFFFHHHHGHHHFHHGHGGCGFCGGGGGGGGF
@M02034:409:000000000-BFKT7:1:1101:26642:17095 1:N:0:35
AAAGTCGAGGTGCCTAAAGTGGCAACCCAGACTACTGATCATGTTGGTGGTGTGGAGCTTCCTGTAGCCGCATGGCGTTCGTACTTAAATAT
+
CCCCCFCCCCCCGGGGGGGGGGGHHHHGGHHGHHB5G5GEAFGHFD2B22EF11B3ABC35FFAF5F5AEF0EE11>?>F1>2??EF3@BGE
@M02034:409:000000000-BFKT7:1:1101:26502:17097 1:N:0:35
AAAGTCGAGGTGCCTAAAGTGGCAACCCAGACTGATAAGAATGTTGGTGGTGTAGAGCTTCCTGTAGCCGCATGGCGTTCGTACTTAAATATGGAACTAACCATTCCAATTTTCGCTGTCTCTTATACACATCTCCGAGCCCACGAGACA
+
BBBCBFCCCCCCGGGGGGGFFGGHHHHGGHHGHHHHHHHHHHHGHHHGFGGFHHHHHFHHHHHHHHHHHGGGGGHHGGGGGGHHHHHHHHHHHGHGGHHHHHHHHHHHHHHHHHGGGGGHHHHHHHHHFFGFHHGBADFCGGHGGGGGGF
@M02034:409:000000000-BFKT7:1:1101:3957:17101 1:N:0:35
AAAGTCGAGGTGCCTAAAGTGGCAACCCAGACTAATATGCAGGTTGGTGGTGTAGAGCTTCCTGTAGCCGCATGGCGTTCGTACTTAAATATGGAACTAACCATTCCAATTTTCGCTGTCTCTTATACACATCTCCGAGCCCACGAGACA
+
CCCCCFCABCCCGGGGGGGGGGGHHHHGGHGGHHHHHHHHHHHHHHGGGGEFHHHGGHHHHHHHHHHHHGGEFGHHGGGGGGHHHHHHDGHHHHHGHHGFHHGHHHFHHHHHHGGDGGGHHHHHFHHHHGBGHHHHGGCCGGHEFDGGGB
@M02034:409:000000000-BFKT7:1:1101:7634:17102 1:N:0:35
AAAGTCGAGGTGCCTAAAGTGGCAACCCAGACTTCTACTAAGGTTGGTGGTGTAGAGCTTCCTGTAGCCGCATGGCGTTCGTACTTAAATATGGAACTAACCATTCCAATTTTCGCTGTCTCTTATACACATCTCCGAGCCCACGAGAC
+
AABBADAADDAAFGGGGGGGGGGGHHHGGHHGHHHHHHHFGHHHGHGGGGFAHHHHFHHGHGHHHHHHHGC?EFHGGGGGGGHHHHGFHHGHFH3@FC@EGHHFGHGGGFHHHG/EGEEGHHHH4FBF3FBC2?F?C/>BCEEFFGG?E
@M02034:409:000000000-BFKT7:1:1101:22055:17109 1:N:0:35
AAAGTCGAGGTGCCTAAAGTGGCAACCCAGACTACGAATGGTGTTGGTGGTGTAGAGCTTCCTGTAGCCGCATGGCGTTCGTACTTAAATATGGAACTAACCATTCCAATTTTCGCTGTCTCTTATACACATCTCCGAGCCCACGAGACA
+
BBCCCFCCCCCCGGGGGGGFGGGHHHHGGHHGHHHGGHHHHHHHGHHGFGEFHHHHHHHHHHHGGHHHHGGEFGHHGGGGGGHHHHHHHHHHHHHHGHGGHHHHHHGHHHHHHHGGGGGHHGHHHHHHGHGHGHFGF@GGGGHGGGGGGE
@M02034:409:000000000-BFKT7:1:1101:7551:17116 1:N:0:35
AAAGTCGAGGTGCCTAAAGTGGCAACCCAGACTGCTCGTAGTGTTGGTGGTGTAGAGCTTCCTGTAGCCGCATGGCGTTCGTACTTAAATATGGAACTAACCATTCCAATTTTCGCTGTCTCTTATACACACTCCGAGCCCACGAGACAG
+
CBCCBFBABCCCGGGGGGGGGGGHHHHGGHHGHHHHHGGGGGHGGHEFFGEFHHHGHGHHHHHHHHHHHGGGFGHHGGGGGGHHHHFHGHGHHHGFHHHBHHHHHHGHHHHHHFGGGFGHHHHHDHFFDGFGHHFG/CGFEEGGFGGGEH
@M02034:409:000000000-BFKT7:1:1101:5461:17120 1:N:0:35
AAAGTCGAGGTGCCTAAAGTGGCAACCCAGACTAGGGATAATGTTGGTGGTGTAGAGCTTCCTGTAGCCGCATGGCGTTCGTACTTAAATATGGAACTAACCATTCCAATTTTCGCTGTCTCTTATACACATCTCCGAGCCCACGAGACA
+
BBBBBFBBBBBBGGGGGGGGGGGHHHHGGHHGHHHHHHHHHHHHHHHGGGEFHHHGHHHHGHHHDGHFGFGEFGHHGGGGGGHHHHGHHHGHHHFHFHGHHHHHHHGHGHHHHHGGGCGHHHHHHHHHDGFHFFHFD>DC?FHGCGGDAG
@M02034:409:000000000-BFKT7:1:1101:15713:17124 1:N:0:35
AAAGTCGAGGTGCCTAAAGTGGCAACCCAGACTACTAAGAATGTTGGTGGTGTAGAGCTTCCTGTAGCCGCATGGCGTTCGTACTTAAATATGGAACTAACCATTCCAATTTTCGCTGTCTCTTATACACATCTCCGAGCCCACGAGAC
+
A?ABADAAD2AAGGGGFF4BGGGHFHGG22AAGHGHHDGHHGB5DFGAFDGFHEGGFFGGEHFGHFFGFEEEE?GHGGGGGGHHHHHEBGGHHB@EF3FCFG3GGB4B4FFBFBEEEDEFFHHHHFHB41B1?BBB/<<</FFF//<?A
@M02034:409:000000000-BFKT7:1:1101:9862:17129 1:N:0:35
AAAGTCGAGGTGCCTAAAGTGGCAACCCAGACTGGGGGGCATGTTGGTGGTGTAGAGCTTCCTGTAGCCGCATGGCGTTCGTACTTAAATATGGAACTAACCATTCCAATTTTCGCTGTCTCTTATACACATCTCCGAGCCCACGAGACA
+
CCCCBFCCCCCCGGGGGGGGGGGHHHHGGHHGHHHHGGGGGHHHHHHFGGGGHHHGHHHHHGHHHHHHHGGCDGHHGGGGGGGHHHHHHHHHHGHFFHHHHHHGHHGHGGHHHHDGGGDCHHGGFGGGFGFGGGFGFCGDDEEFABAADF
@M02034:409:000000000-BFKT7:1:1101:23227:17129 1:N:0:35
AAAGTCGAGGTGCCTAAAGTGGCAACCCAGACTAAGGATAAGGTTGGTGGTGTAGAGCTTCCTGTAGCCGCATGGCGTTCGTACTTAAATATGGAACTAACCATTCCAATTTTCGCTGTCTCTTATACACATCTCCGAGCCCACGAGACA
+
CCCCBFCBCCBCGGGGGGGGGGGHHHHGGHHGHHHHHHHHHHHHGHGEFFFFGFHGHHHHHHHHHHHHHGGFGGHHGGGGGGHHHHFGHHHHHHHHHHHHHHHHHHGHHHHHHBFGGGGGHGHHFHGHFHHHHHGHGCFGGGHGGDGGGG
@M02034:409:000000000-BFKT7:1:1101:4373:17130 1:N:0:35
AAAGTCGAGGTGCCTAAAGTGGCAACCCAGACTCCGGCGGGGGTTGGTGGTGTAGAGCTTCCTGTAGCCGCATGGCGTTCGTACTTAAATATGGAACTAACCATTCCAATTTTCGCTGTCTCTTATACACATCTCCGAGCCCACGAGACA
+
ABCCBFCCCCCCGGGGGGGGGGGGHHHGGHHGHHHGGGGGGGGGGGGGGGEFGHFBFGHHHHHHGFHFHGGCGGHHGGGGGGHHHHGGFHHHHHFHGHFHGHHHHHGHHHHHHHGGGGGHHGHHGHFHFHGFFHFHGGGBGGGGGAGGGF
@M02034:409:000000000-BFKT7:1:1101:6504:17135 1:N:0:35
AAAGTCGAGGTGCCTAAAGTGGCAACCCAGACTAAGAATGGGGTTGGTGGTGTAGAGCTTCCTGTAGCCGCATGGCGTTCG
+
A1AAABA?1@1>BC11BDGBEGGHBFGCCGCFFHFBF1B1F0BBAECGAAEFEBG2B11FFGF112EFFECCFG0BEF//A
@M02034:409:000000000-BFKT7:1:1101:20356:17139 1:N:0:35
AAAGTCGAGGTGCCTAAAGTGGCAACCCAGACTAATAGTCATATTGGTGGTGTAGAGCTTCCTGTAGC
+
CCCCBFBABCCCGGGGGGGGGGGHHHHGGHHGHEFGDGHC5F55DA3F22B223D55A335BA5B555
@M02034:409:000000000-BFKT7:1:1101:17214:17142 1:N:0:35
AAAGTCGAGGTGCCTAAAGTGGCAACCCAGACTAATGGTAATGTTGGTGGTGTAGAGCTTCCTGTAGCCGCATGGCGTTCGTACTTAAATATGGAACTAACCATTCCAATTT
+
AAAAABAADB>ACGGFFFGEFGFHHHHGCAGDHHHHHBAGGBFFGGE2FD2AFGE5DBFFHCBGA5FFGEGEEFGFGGFFEF2FGFFHEHGGFGB33BB331FBGFH44DFH
@M02034:409:000000000-BFKT7:1:1101:15720:17142 1:N:0:35
AAAGTCGAGGTGCCTAAAGTGGCAACCCAGACTACTAAGAATGTTGGTGGTGTAGAGCTTCCTGTAGCCGCATGGCGTTCGTACTTAAATATGGAACTAACCATTCCAATTTTCGCTGTCTCTTATACACATCTCCGAGCCCACGAGACA
+
CCCCCFCBCCCCGGGGGGGGGGGHHHHGGHHGHHHHHHHHHHHHHHHGFGFGHHHGHHHHHHHHHHHGHGGGGGHHGGGGGGHHHHHHHHHHHHFHGHGGHHHGHHGHHHHHHHGGGGGGHHHHGHHHGHHHHHHHG@GGCGHGGCFGGC
@M02034:409:000000000-BFKT7:1:1101:7286:17146 1:N:0:35
AAAGTCGAGGTGCCTAAAGTGGCAACCCAGACT
+
A3>ABF3ADBABGFGGGFGGGGGHHHHAFCEDF
@M02034:409:000000000-BFKT7:1:1101:7262:17147 1:N:0:35
AAAGTCGAGGTGCCTAAAGTGGCAACCCAGACTCCGCAGGCTGTTGGTGGTGTAGAGCTTCCTGTAGCCGCATGGCGTTCGTACTTAAATATGGAACTAACCATTCCAATTTTCGCTGTCTCTTATACACATCTCCGAGCCCACGAGACA
+
BBBBBFCBCCCBGGGGGGGFGGGHHHHGGHHGHHHGGGGGGGHHHGHFGGAFHHHGHHHHHHHHHHHHHGGEEGHHGEGGGEHHGHGHHHHHHBGGFHGHHHHHHHFF?FHHHHGGGGGHHHHH3GFHFHFHFHFGG@?@DEHGG?CDGG
@M02034:409:000000000-BFKT7:1:1101:18783:17148 1:N:0:35
AAAGTCGAGGTGCCTAAAGTGGCAACCCAGACTGGGCCGGGGGTTGGTGGTGTAGAGCTTCCTGTAGCCGCATGGCGTTCGTACTTAAATATGGAACTAACCATTCCAATTTTCGCTGTCTCTTATACACATCTCCGAGCCCACGAGACA
+
CCCCCFCCCCCCGGGGGGGFGGGHHHHGGHHGCGCHHGEGGFGGEGGEGGGGHHGFFFHHFHHHH4GEEFG?EEHFFEGGGGFHHHGFFHHHHH2BGHHHFFDFG>HDGHHHHHCDG?EHFHGGFG1=FFGHHHHFG?CGGEGECCFGGG
@M02034:409:000000000-BFKT7:1:1101:17196:17148 1:N:0:35
AAAGTCGAGGTGCCTAAAGTGGCAACCCAGACTAATGGTAATGTTGGTGGTGTAGAGCTTCCTGTAGCCGCATGGCGTTCGTACTTAAATATGGAACTAACCATTCCAATTTTCGCTGTCTCTTATACACATCTCCGAGCCCACGAGACA
+
CCCCCFCCBCCCGGGGGGGGGGGHHHHGGHHGHA3FH5G5GGHHHH2AA2FFA3D5A5AF5FFDAAD5B1A0EEE10>EF>>2??FH33FHFGB33BFGH313B??F44D?GG4/?E/???BDF4BBDFC2?GGGBF/<B@/CF//@GD?
@M02034:409:000000000-BFKT7:1:1101:20625:17151 1:N:0:35
AAAGTCGAGGTGCCTAAAGTGGCAACCCAGACTGGTGTGGGGGTTGGTGGTGTAGAGCTTCCTGTAGCCGCATGGCGTTCGTACTTAAATATGGAACTAACCATTCCAATTTTCGCTGTCTCTTATACACATCTCCGAGCCCACGAGACA
+
BBCCBFCADBBBGGGGGGGFGGGHHHHGGHFGHHGDHAEGFGGGGGGEEGFFGHHGGHGHHHHHHHHHHGGFGGHHGGGGGGHHHHBFBFGHHHHFFFGHHGHHHHFGHHHHHFDGGGFEFDHHFH@GGHFFHHHBE<CCGGHGGGGGGB
@M02034:409:000000000-BFKT7:1:1101:6421:17153 1:N:0:35
AAAGTCGAGGTGCCTAAAGTGGCAACCCAGACTAAGCATCAGGTTGGTGGTGTAGAGCTTCCTGTAGCCGCATGGCGTTCGTACTTAAATATGGAACTAACCATTCCAATTTTCGCTGTCTCTTATACACATCTCCGAGCCCACGAGACA
+
ACCCCFCCBBBCGGGGGGGGGGGHHHHGGHHGHHHHHFGGGHHHHHGGGGEFAAF5B5GHHHGGHFGEGFG>EGGGEE/?EEHHHFGGHHHEGFFGGFFFGFFHHFF44FEHHEFGG?EGHGHH?G3FFG2GHHHGGCG?FEHGCGGGGG
@M02034:409:000000000-BFKT7:1:1101:6489:17153 1:N:0:35
AAAGTCGAGGTGCCTAAAGTGGCAACCCAGACTAAGAATGGGGTTGGTGGTGTAGAGCTTCCTGTAGCCGCATGGCGTTCGTACTTAAATATGGAACTAACCATTCCAATTTTCGCTGTCTCTTATACACATCTCCGAGCCCACGAGACA
+
CCCCCFCBCCCCGGGGGGGGGGGGHHHGGHHGHHHHFHHHHHGGGGGEGGEFGGHFHHHHHGHHHHHGDEE>EGHHGGGGGGHHHHHHHHHHHHGFFHGHGHHGHHHGFHHHHHGGGGEHHHHHHHHHHHGHHHFFD/BBFGHFF?DGGC
@M02034:409:000000000-BFKT7:1:1101:16265:17161 1:N:0:35
AAAGTCGAGGTGCCTAAAGTGGCAACCCAGACTAAGAATGAGGTTGGTGGTGTAGAGCTTCCTGTAGCCGCATGGCGTTCGTACTTAAATATGGAACTAACCATTCCAATTTTCGCTGTCTCTTATACACATCTCCGAGCCCACGAGAC
+
BBBBBFBABBBBGGGGGGGFGGGHHHHGGHHGHBHCFHHDF5BFGHGGFGEFGHHGHHHHHHHHHHHHHEGFGGHHGGGGGGHHHHFGHHHHHGGHHHHHHHHHHHGHFGHHHHGGGGGGHGHHHHHHHHGHHHHFFCCCGGEGGGGGG
@M02034:409:000000000-BFKT7:1:1101:18463:17163 1:N:0:35
AAAGTCGAGGTGCCTAAAGTGGCAACCCAGACTAAGCCTGATGTTGGTGGTGTAGAGCTTCCTGTAGCCGCATGGCGTTCGTACTTAAATATGGAACTAACCATTCCAATTTTCGCTGTCTCTTATACACATCTCCGAGCCCACGAGACA
+
CCCCCFCBCCABGGGGGGGGGGGHHHHGGHHGHHHHHHHHFGHHHHHGGGEGHHHEHHHHHHHHHGHFHGGEFGHHGGGGGGHHHHHFHHGHHHGFHHHHGHGHHHHHGHHHHHGGGGGFHHHHGHHHHHGHHGGFGCGGCFHGGGG?DF
@M02034:409:000000000-BFKT7:1:1101:16021:17166 1:N:0:35
AAAGTCGAGGTGCCTAAAGTGGCAACCCAGACTATGAATAATGTTGGTGGTGTAGAGCTTCCTGTAGCCGCATGGCGTTCGTACTTAAATATGGAACTAACCATTCCAATTTTCGCTGACTCTTATACACATCTCCGAGCCCACGAGACA
+
CCCCBFCBCCCCGGGGGGGFGGGHHHHGGHHGHHHHGHGHGGGHHFHGGEGFGFGDGGGGHHHHHHHFFGGAEFFAEEEGGFFHHGHFFGHGHH33GHHH3GBF?FG4DFFHHFEGGE/CGHGHGH4EFCDFGGHED/CFGGHGGGCAFF
@M02034:409:000000000-BFKT7:1:1101:7579:17168 1:N:0:35
AAAGTCGAGGTGCCTAAAGTGGCAACCCAGACTCAGGGTAAGGTTGGTGGTGTAGAGCTTCCTGTAGCCGCATGGCGTTCGTACTTAAATATGGAACTAACCATTCCAATTTTCGCTGTCTCTTATACACATCTCCGAGCCCACGAGACA
+
CCCCCFCCCCCCGGG5FGGGGGGHHHHGGHGGHHHHHHHHHHHHHHGGFGEFGFHGHHHHHHHHHHHHHGGGGGHHGGGGGGHHHHGHHHHHHHHFHHHHHHHGHHGGHHHHHHGGGCFHHHHHGHHHHHEHFHGGGCGGGGHGGGGGGC
@M02034:409:000000000-BFKT7:1:1101:9409:17169 1:N:0:35
AAAGTCGAGGTGCCTAAAGTGGCAACCCAGACTAAGTCTGTGGTTGGTGGTGTAGAGCTTCCTGTAGCCGCATGGCGTTCGTACTTAAATATGGAACTAACCATTCCAATTTTCGCTGTCTCTTATACACATCTCCGAGCCCACGAGACA
+
CCDDCFDBCCCDGGGGGGGGGGGHHHHGGHHGHHHHHHHHHHHHGGGGGGGGHHHGHHHHHHHHHHHHHGGGGGHHGGGGGGHHHHGHHHHHHHHHHHGHHHHHHHHHHGHHHFEGGFGHHGHHHHFGGGGHHHFHGCCFGGHGGFGGGB
@M02034:409:000000000-BFKT7:1:1101:20921:17170 1:N:0:35
AAAGTCGAGGTGCCTAAAGTGGCAACCCAGACTTCGAGGGGGGTTGGTGGTGTAGAGCTTCCTGTAGCCGCATGGCGTTCGTACTTAAATATGGAACTAACCAT
+
ABBBAFAABDAAGGGBEFGFGGGFHHHGGHHGGCHDGFGGGGGGGGFD/BACGBGFDHHHHHGHHGGDHGGCADGHF.<EFGGHHHF0DGGHGHG:GHHBCG0C
@M02034:409:000000000-BFKT7:1:1101:27777:17170 1:N:0:35
AAAGTCGAGGTGCCTAAAGTGGCAACCCAGACTCATGGGGGTGTTGGTGGTGTAGAGCTTCCTGTAGCCGCATGGCGTTCGTACTTAAATATGGAACTAACCATTCCAATTTTCGCTGTCTTTATACACATCTCCGAGCCCACGAGACAG
+
AAAABFBBBBAAEGGGGGGGGGGHGGHGGHHGHHHHHHHGGEEGGHHEFGEFHFGBGGHHHGHHHHHEFEC@EEHGGEGFEEEEGHGBHHEHHGFGHHHHHHHGHHHGHHHHHHCEFGFFHHHHHHFHGFFHHFFECFCDEHGGGGDGHF
@M02034:409:000000000-BFKT7:1:1101:13176:17181 1:N:0:35
AAAGTCGAGGTGCCTAAAGTGGCAACCCAGACTCCTGGGCAGGTTGGTGGTGTAGAGCTTCCTGTAGCCGCATGGCGTTCGTACTTAAATATGGAACTAACCATTCCAATTTTTCGCTGTCTCTTATACACATCTCCGAGCCCACGAGAC
+
BCBCCFCCCCCCGGGGGGGGGGGHHHHGGHHGHHHHHHGHHGGHHHGGGGGGHHHEGHHHHHHHHHHHHGGEEGHHGFGGGGGHHHFGHHHHHHFFFHGHHHHHHHHHHHHHHHHGGGGGHHHHHFHHHBGHHHHFGGGGGGGHECCFGA
@M02034:409:000000000-BFKT7:1:1101:19500:17185 1:N:0:35
AAAGTCGAGGTGCCTAAAGTGGCAACCCAGACTCCGCCGCATGTTGGTGGTGTAGAGCTTCCTGTAGCCGCATGGCGTTCGTACTTAAATATGGAACTAACCATTCCAATTTTCGCTGTCTCTTATACACATCTCCG
+
BBBBBFAB@DABGFGGGBGGGGGHHHHGGHGGHHHGGGGGGFGHHHHGGGEFHFG5GHHGHGHHHHGHFGCEEGHHGGGGGGHHHHHHHHFHHHHFFHGBGHHHHHEH4FGHHFE/EDGEHBGGDGGFBGDHHHGBA
@M02034:409:000000000-BFKT7:1:1101:26151:17188 1:N:0:35
AAAGTCGAGGTGCCTAAAGTGGCAACCCAGACTTGTATGAATGTTGGTGGTGTAGAGCTTCCTGTAGCCGCATGGCGTTCGTACTTAAATATGGAACTAACCATTCCAATTTTCGCTGTCTTTATACACATCTCCGAGCCCACGAGACAG
+
DDDDDFCCDDCCGGGGGGGGGGGHHHHGGHHGHHHHHHGFGHHHHGHFGFEFGDGDGFGHHHHHHGHGFGFEEGHFEFGGGGGHHHDFGHFGHHFDFGHHCGGHHHGHFGHHHGGGGGGHHHHHHFFHGEGHHHGG<BGCGHGGCCGGGH
@M02034:409:000000000-BFKT7:1:1101:14852:17195 1:N:0:35
AAAGTCGAGGTGCCTAAAGTGGCAACCCAGACTGGGGCGAGGGTTGGTGGTGTAGAGCTTCCTGTAGCCGCATGGCGTTCGTACTTAAATATGGAACTAACCATTCCAATTTTCGCTGTCTCTTATACACATCTCCGAGCCCACGAGACA
+
BCCBCFCCCCABGGGGGFGGGGGHGGHGGHHGHHHHGGGGGGGGHGGFEE>FHFGFGFGHHGHHGHHHGEFEEGHHGEFEGEFHHHGFHHHHHHEGFHHHHHFGHHGHFHHHHHGGGGGHHGHHHHFHFHHHHHHHGCGCCGHGGGGGGB
@M02034:409:000000000-BFKT7:1:1101:17333:17196 1:N:0:35
AAAGTCGAGGTGCCTAAAGTGGCAACCCAGACTAGTCCGCATGTTGGTGGTGTAGAGCTTCCTGTAGCCGCATGGCGTTCGTACTTAAATATGGAACTAACCATTCCAATTTTCGCTGTCTCTTATACACATCTCCGAGCCCAC
+
>A?AADAA1>>1FGFFGGGGGFGHBGFEFEFEFHCEFFGCGE/GFH/BC/AAGGB2GFGHHFHGHFGHHGE?EGHEGEEFGG0GGFFBGHGHFEE1BFBGFG1FFGGGBF>GHF<EEC/1FGHG>FDHGCFCGGG<E?GGCGGE
@M02034:409:000000000-BFKT7:1:1101:2267:17197 1:N:0:35
AAAGTCGAGGTGCCTAAAGTGGCAACCCAGACTCATGATTCGGTTGGTGGTGTAGAGCTTCCTGTAGCCGCATGGCGTTCGTACTTAAATATGGAACTAACCATTCCAATTTTCGCTGTCTCTTATACACATCTCCGAGCCCACGAGACA
+
AABBBFBBBBBBGGGGGGGGGGGHFHHDGHFGHHFGHGFHHGFEFGCEAEFFFFG5FFFGEFHHGFFDBEEEEEE?EEGGEFFGGHHFFGDGFF3BCFGG3?3FGEG?FFFHFB/?FE/34FF?B?3FGHBCCGG?C/<BC/FEFCGGGF
@M02034:409:000000000-BFKT7:1:1101:13741:17201 1:N:0:35
AAAGTCGAGGTGCCTAAAGTGGCAACCCAGACTCGTAATACTGTTGGTGGTGTAGAGCTTCCTGTAGCCGCATGGCGTTCGTACTTAAATATGGAACTAACCATTCCAATTTTCGCTGTCTCTTATACACATCTCCGAGCCCACGAGACA
+
CCCCCFCCCCCCGGGGGGGGGGGHHHHGGHHGHHGHGHGHHHHHHHHGGGGGHHHGHHHHHGHHGGGHHGGFGGHHGGGGGGHHHHHHHHHHHGGFHHGHHHHHHHHHHGHHHHGGGGGHHHHHHHHHFHGHHHHHG?FCGGGGGGGDGF
@M02034:409:000000000-BFKT7:1:1101:17349:17205 1:N:0:35
AAAGTCGAGGTGCCTAAAGTGGCAACCCAGACTAGTCCGCATGTTGGTGGTGTAGAGCTTCCTGTAGCCGCATGGCGTTCGTACTTAAATATGGAACTAACCATTCCAATTTTCGCTGTCTCTTATACACATCTCCGAGCCCACGAGAC
+
BBBBBFBBDBABGFFGGGGGGGGHHHH?FHHGGFFFHHGG?E2DFG2BFEAAFBF5AGHHHHHHHHHEHEGGEGHHG?EGGGHHFHFBGG@FFB@BFCGBHHHGFHHGBGHHHHGGGEEFGGHHFHEDDG2FBHHHD<B?FAGGGCC/C
@M02034:409:000000000-BFKT7:1:1101:12472:17206 1:N:0:35
AAAGTCGAGGTGCCTAAAGTGGCAACCCAGACTGCTTCGGCGGTTGGTGGTGTAGAGCTTCCTGTAGCCGCATGGCGTTCGTACTTAAATATGGAACTAACCATTCCAATTTTCGCTGTCTCTTATACACATCTCCG
+
CCCCBFCCCCCCGGGGGGGFGGGHHHHGGHHGHHHHHCGDCEFAAFE1BEEE1@D5@5BF3GGG34B43EE/EFG1EEEGGEEAFFGFFHHBGG33FF3FE0BFFBF3GGHHH3>CCD/22DDD2@@==GFFFF1FD
@M02034:409:000000000-BFKT7:1:1101:20303:17210 1:N:0:35
AAAGTCGAGGTGCCTAAAGTGGCAACCCAGACTACGAAGGCGGTTGGTGGTGTAGAGCTTCCTGTAGCCGCATGGCGTTCGTACTTAAATATGGAACTAACCATTCCAATTTTCGCTGTCTCTTATACACATCTCCGAGCCCACGAGAC
+
CCCCBFCCCCBCFGGGGGGFGGGGHHHGGHHGHHHGGHGGHGGGGGGGFGFFHHHGHHHHHHHFGHHHHGGGGGHHGEGGGGHHHHHGGHHHHHHGFHHGHHGHGHHGHHHHHEGGGGGGFFHHFHHHGFHHHHGHDCGDGGHGGGCGD
@M02034:409:000000000-BFKT7:1:1101:13238:17214 1:N:0:35
AAAGTCGAGGTGCCTAAAGTGGCAACCCAGACTTCGCCGCAGGTTGGTGGTGTAGAGCTTCCTGTAGCCGCATGGCGTTCGTACTTAAATATGGAACTAACCATTCCAATTTTCGCTGTCTCTTATACACATCTCCGAGCCCACGAGACA
+
CCCCBFCBCCCBGGGGGGGFGGGHHHHGGHHGHHHGGGGGGGGHHHGEFGGFHFHGHHHHEHHHHHGHHGGFGGHHGGGGGGHHHHGGFHHHHHHHGHGGHHHHHHGHHGHHHHGGGGGHHHHHDHHHHHFHGHHHG?DGGGHGGFFFGC
@M02034:409:000000000-BFKT7:1:1101:10743:17217 1:N:0:35
AAAGTCGAGGTGCCTAAAGTGGCAACCCAGACTACTAATAAGGTTGGTGGTGTAGAGCTTCCTGTAGCCGCATGGCGTTCGTACTTAAATATGGAACTAACCATTCCAATTTTCGCTGTCTCTTATACACATCTCCGAGCCCACGAGACA
+
CCDCCFCCCCCCGGGGGGGGGGGHHHHGGHHGHHHHHGHHHHHHHHGGGGFFHHHGHHHHHHHHHHHHHGGGGGHHGGGGGGGHHHHHHHHHHHHHHHHGHHHHHHHHHHHHHHGGGGGGHHHHHHHHHGGHHHHHF?FFGGGGGGGGGF
@M02034:409:000000000-BFKT7:1:1101:12767:17219 1:N:0:35
AAAGTCGAGGTGCCTAAAGTGGCAACCCAGACTGAGACTTCTGTTGGTGGTGTAGAGCTTCCTGTAGCCGCATGGCGTTCGTACTTAAATATGGAACTAACCATTCCAATTTTCGCTGTCTCTTATACACATCTCCGAGCCCACGAGACA
+
AAAABFBBBBABFGGGGGGGGGGHHFFEGCFCCHCHFFFHHGFHHHEEFCEFGAF5FDHHHFHHGHHHHEEAEEHFGEGGGEFHHHH3FGHFGH@GGHHHGGHGGHHF4FGHDB>EEE?GGGGH4FDFFFG2GGHFG/@C/FF/>C@DD?
@M02034:409:000000000-BFKT7:1:1101:15992:17222 1:N:0:35
AAAGTCGAGGTGCCTAAAGTGGCAACCCAGACTGGGGGTGGGGTTGGTGGTGTAGAGCTTCCTGTAGCCGCATGGCGTTCGTACTTAAATATGGAACTAACCATTCCAATTTTCGCTGTCTCTTATACACATCTCCGAGCCCACGAGAC
+
BBBBBFBBBBAAGGGGGGGFGGGHHHHGGHHGHHHHGG?EGGGGGGGEFG?FFGGFGGHHHHHHHHHHHGGEGGHHGGGGGGHHHHGGHHHHHHEGHFGFGHDGHHGHHHHHHHGGGGEGHHHH1??FGHBGHHGHFGG@DGHGGGC.A
@M02034:409:000000000-BFKT7:1:1101:20758:17226 1:N:0:35
AAAGTCGAGGTGCCTAAAGTGGCAACCCAGACTACGCCGCAGGTTGGTGGTGTAGAGCTTCCTGTAGCCGCATGGCGTTCGTACTTAAATATGGAACTAACCATTCCAATTTTCGCTGTCTCTTATACACATCTCCGAGCCCACGAGACA
+
BCCCBFCCBCCCGGGGGGGGGGGHHHHGGHHGHHHGGGGGEGGGHHGGGGGFHHHFHHHHHHHHHHHHHGGGEGHHGGGGGGHHHHHGGHHHHGHFFHHFHHHHHHHGBGHHHHGGGGGGHHHHBHFHHHHFFHGHGCFCGEEGGGGFGG
@M02034:409:000000000-BFKT7:1:1101:24394:17227 1:N:0:35
AAAGTCGAGGTGCCTAAAGTGGCAACCCAGACTAAGACGCATGTTGGTGGTGTAGAGCTTCCTGTAGCCGCATGGCGTTCGTACTTAAATATGGAACTACCCATTCCAATTTTCGCTGTCTCTTATACACATCTCCGA
+
A33AAF?AA2>AGFFEBAFGCBAGHFFFF2AFHHG3GHFGEE?DGHGGGGG1AFF5GHEGGHHHG55FDEGEGD1FEEEGGECA?F4B3BBGHBF333?3B03B34?4BBF4EEECDDGF4GFH1B2G2FGGBFB1/>
@M02034:409:000000000-BFKT7:1:1101:21969:17231 1:N:0:35
AAAGTCGAGGTGCCTAAAGTGGCAACCCAGACTAATGATAAGGTTGGTGGTGTAGAGCTTCCTGTAGCCGCATGGCGTTCGTACTTAAATATGGAACTAACCATTCCAATTTTCGCTGTCTCTTATACACATCTCCGAGCCCACGAGAC
+
CCCCCFCCCCBCGGGGGGGGGGGHHHHGGHHGHHHHBHHF5FHHHHGFGGFFHHHHHHHHHHHHHHHHHGGGGGHHGGGGGGHHHHHHHHHHHHHHGHHHHHGHHHGGHHHHHHGGGGGGGHHHHHHHGHGHHHHHGCGGGGHGGGCGG
@M02034:409:000000000-BFKT7:1:1101:24409:17239 1:N:0:35
AAAGTCGAGGTGCCTAAAGTGGCAACCCAGACTAAGACGCATGTTGGTGGTGTAGAGCTTCCTGTAGCCGCATGGCGTTCGTACTTAAATATGGAACTAACCATTCCAATTTTCGCTGTCTCTTATACACATCTCCGAGCCCACGAGACA
+
BCCCBFCBCCCCGGGGGGGGGGGHHHHGGHHGHHHHHHGGGGGHHHHGGGGGHHHHHHHHHHHHHHHHHGGGGGHHGEGGGGHHHHHHHHHHHHHHHHHHHHHHHHHHHHHHHHGGGGGHHHHHHHHHFHGHHHHHGCFGGGHGGGGGGB
@M02034:409:000000000-BFKT7:1:1101:23853:17241 1:N:0:35
AAAGTCGAGGTGCCTAAAGTGGCAACCCAGACTAAGCATCAGGTTGGTGGTGTAGAGCTTCCTGTAGCCGCATGGCGTTCGTACTTAAATATGGAACTAACCATTCCAATTTTCGCTGTCTCTTATACACATCTCCGAGCCCACGAGACA
+
CCCCCFCCCCBCGGGGGGGGGGGHHHHGGHHGHHHHHGHFHHHGFHGAFAEFF3F5FFGFEGHHFEGFFEGEEGF1EEEEEEGHEGHGGHHGHE3BGHHHF03FFGHFHHHHHGFGFEEG?GFEEG?FHFHCGHHDE?DGG/CF@D@DD=
@M02034:409:000000000-BFKT7:1:1101:5564:17242 1:N:0:35
AAAGTCGAGGTGCCTAAAGTGGCAACCCAGACTCCTAAGAAGGTTGGTGGTGTAGAGCTTCCTGTAGCCGCATGGCGTTCGTACTTAAATATGGAACTAACCATTCCAATTTTCGCTGTCTCTTATACACATCTCCGAGCCCACGAGACA
+
ABBBAFBCCCABGGGGGGGGGGGHHHGGGHGGHHHHHHHGHHHHGHGGFFEFHHHHHHHHHHHHGHHHHGGEGGHHGGGGGGHHHHHHHHHHHHGHHHHHGHHHHHGHHHHHHGGGGGGHHHHHHHHHFGHHHHHFGCGGGGHGGGGGG?
@M02034:409:000000000-BFKT7:1:1101:20765:17244 1:N:0:35
AAAGTCGAGGTGCCTAAAGTGGCAACCCAGACTACGCCGCAGGTTGGTGGTGTAGAGCTTCCTGTAGCCGCATGGCGTTCGTACTTAAATATGGAACTAACCATTCCAATTTTCGCTGTCTCTTATACACATCTCCGAGCCCACGAGACA
+
CCCCCFCBCCBBGGGGGGGFGGGHGHHGGHHGHHHGGGGGGGGHHHGFGGEFGFHFHHHHHHHHHHHHHGGGGGHFGFGGGGHHHHHHHHGHHHGHFHHHHHHHHHGHHHHHHHGDGGDFHGHHHHFBFHFF@GD2BC?CCGHGDCGGGC
@M02034:409:000000000-BFKT7:1:1101:24636:17244 1:N:0:35
AAAGTCGAGGTGCCTAAAGTGGCAACCCAGACTCAGGAGAATGTTGGTGGTGTAGAGCTTCCTGTAGCCGCATGGCGTTCGTACTTAAATATGGAACTAACCATTCCAATTTTCGCTGTCTCTTATACACATCTCCGAGCCCACGAGACA
+
ABA?AFAABBABGGGFGBGAGFGGGHGGGDHAAGGHF3AFGGHAFGAEFGEFGHHBFFGHGHHGGFGEGEEEEFHGGEEFEEHHHHFHHH@GGHGECFH3GHHHHFBG4GGHGFGGGGEHHHGH?G4DDG1CCGHHGCGGCFHG?CGDCF
@M02034:409:000000000-BFKT7:1:1101:12850:17256 1:N:0:35
AAAGTCGAGGTGCCTAAAGTGGCAACCCAGACTCAGCATCATGTTGGTGGTGTAGAGCTTCCTGTAGCCGCATGGCGTTCGTACTTAAATATGGAACTAACCATTCCAATTTTCGCTGTCTCTTATACACATCTCCGAGCCCACGAGAC
+
CCCCBFCBBCBBGGGGGGGGGGGHHHHGGHHGHGHHHHHHHGHHHHHGGGFGHHGGHHHHHHHHHHHGHGGGGGHHGGGGGGGHHHHHHHHHHHGFGHGHHHGHHHHHHHHHHFGGGGGGHHHHHHHGHHGHHHHHGCGCGGHGGGGGG
@M02034:409:000000000-BFKT7:1:1101:22380:17258 1:N:0:35
AAAGTCGAGGTGCCTAAAGTGGCAACCCAGACTCAGAGGGGGGTTGGTGGTGTAGAGCTTCCTGTAGCCGCATGGCGTTCGTACTTAAATATGGAACTAACCATTCCAATTTTCGCTGTCTCTTATACACATCTCCGAGCCCACGAGACA
+
CCCCCFCCCCBAGGGGGGGFGGGGHHHGGHHGHHHHHHGGGGGDDGGDFGCFHHHHHHHHHHHHHHHHHGGGGGHHGGGGGGHHHHHHHHHHHHHHGHGHHHHHHHGHHHHHHHGGGGGGGGGGGGFGGGGGGGGGFDGGGGFFFFFFFB
@M02034:409:000000000-BFKT7:1:1101:2834:17264 1:N:0:35
AAAGTCGAGGTGCCTAAAGTGGCAACCCAGACTCCTCCGCAGGTTGGTGGTGTAGAGCTTCCTGTAGCCGCATGGCGTTCGTACTTAAATATGGAACTAACCATTCCAATTTTCGCTGTCTCTTATACACATCTCCGAGCCCACGAGACA
+
AAAABFAADDAAFGGGGGGGGFFHGHHGGDHGHHHFHHGGEGCFGG?EEEEFAFGBHGFHBHHH5AEBGEGFFGFHG>EFGGGHHHHHHFFFBDE?GHHHFGFHHHHGFHFHHHGGGGADGHHHHGGHFHFHH>FGGGGGGGHGCGFDA<
@M02034:409:000000000-BFKT7:1:1101:20286:17264 1:N:0:35
AAAGTCGAGGTGCCTAAAGTGGCAACCCAGACTATTGGTCAGGTTGGTGGTGTAGAGCTTCCTGTAGCCGCATGGCGTTCGTACTTAAATGTGGAACTAACCATTCCAATTTTCGCTGTCTCTTATACACATCTCCGAGCCCACGAGACA
+
CCCCCFCCCCCCGGGFGGGGGFFHHHHGGHHGHHHHHHHHHHHHGHGEFGGFGHHGGHHHHHHHHHHHHEGFGGGHGEGGGGHHHHBGHH4BGHFFFHGHHHBFHHFHGHHHHFG?FG?DFHHHFHFD3FFHHHFGDFGFFGHGGGGGGF
@M02034:409:000000000-BFKT7:1:1101:22305:17265 1:N:0:35
AAAGTCGAGGTGCCTAAAGTGGCAACCCAGACTAATCCTCAGGTTGGTGGTGTAGAGCTTCCTGTAGCCGCATGGCGTTCGTACTTAAATATGGAACTAACCATTCCAATTTTCGCTGTCTCTTATACACATCTCCGAGCCCACGAGACA
+
A?3A>BAADDBBGGGGGGFDFGGHHHHEGDGFHGGHHHHH3GFDBFFGAEEFGFHFHHHGGHHHGGHFHFFFGGHHGGGGGGGHHHGHHHEHGHGBFHFBFH3FGG?4FGHGFBEEGGGFFFHFDGGHGHBCFG32C<@/@GHGG@?GD<
@M02034:409:000000000-BFKT7:1:1101:24409:17267 1:N:0:35
AAAGTCGAGGTGCCTAAAGTGGCAACCCAGACTACGGCGACTGTTGGTGGTGTAGAGCTTCCTGTAGCCGCATGGCGTTCGTACTTAAATATGGAACTAACCATTCCAATTTTCGCTGTCTCTTATACACATCTCCGAGCCCACGAGAC
+
BCCCBFCCCCBCGGGGGGGGGGGHHHHGGHHGHHHGGGGGGGGHHHHGGGGGHHHFHHHHHHHHHHHHHGGEGGHHGGGGGGGHHHHHHHHHHHHHGHHHHFHHHHGHGGHHHHGGGGGHHHHHHHGHHHGHGHHFE/CGGGHGGFGGG
@M02034:409:000000000-BFKT7:1:1101:4406:17270 1:N:0:35
AAAGTCGAGGTGCCTAAAGTGGCAACCCAGACTACTAAGCAGGTTGGTGGTGTAGAGCTTCCTGTAGCCGCATGGCGTTCGTACTTAAATATGGAACTAACCATTCCAATTTTCGCTGTCTCTTATACACATCTCCGAGCCCACGAGACA
+
BBCCBFCABBBAGGGGGGGGGGGGGHHGGHEFHFGHHHHHFHFGGHGEFEEFFGGDFGHHFFHHHHGGHFG?EFHGEGGGGFFHHHHHHHHHHGFGHHGHGEBFGHHFHGHHGHGEGGGHHFFGEGFGGHHHHHHGEBDCCFGGGGGGGF
@M02034:409:000000000-BFKT7:1:1101:22320:17276 1:N:0:35
AAAGTCGAGGTGCCTAAAGTGGCAACCCAGACTAATCCTCAGGTTGGTGGTGTAGAGCTTCCTGTAGCCGCATGGCGTTCGTACTTAAATATGGAACTAACCATTCCAATTTTCGCTGTCTCTTATACACATCTCCGAGCCCACGAGACA
+
CCDCCFCCDDBCGGGGGGGGGGGHHHHGGHHGHHGHGHHHHHHHHHGGGGGGGFGAG5FGFHHHGFGFDFFEEGF1EEEGGEFHHHHFHHHGGHB@GHHGE0BFGGHHHHHHGEEFGFEHHHHHDHHHGHEGHHHFDCGGGEHGGGGGGF
@M02034:409:000000000-BFKT7:1:1101:18784:17278 1:N:0:35
AAAGTCGAGGTGCCTAAAGTGGCAACCCAGACTGGTAATACGGTTGGTGGT
+
AAAABFAABDBBGGGGGBGDGGEHHHHGGH2FHH2GFBGAF2AF2EA211B
@M02034:409:000000000-BFKT7:1:1101:4613:17281 1:N:0:35
AAAGTCGAGGTGCCTAAAGTGGCAACCCAGACTAATAAGCAGGTTGGTGGTGTAGAGCTTCCTGTAGCCGCATGGCGTTCGTACTTAAATATGGAACTAACCATTCCAATTT
+
CCCCCFCCBCABGGGGGGGGGGGHHHHGGHHGHGFGFH5BFBHFBGABA1EAA3D555AB5BEDA5AA3AE0BEE1>1>E>12FEGH3@EHBB333B@GH303B??H44B3F
@M02034:409:000000000-BFKT7:1:1101:11441:17284 1:N:0:35
AAAGTCGAGGTGCCTAAAGTGGCAACCCAGACTTCGCCTGCTGTTGGTGGTGTAGAGCTTCCTGTAGCCGCATGGCGTTCGTACTTAAATATGGAACTAACCATTCCAATTTTCGCTGTCTCTTATACACATCTCCGAGCCCACGAGACA
+
CCCCBFCBCCCCGGGGFGGFGGGHHHHGGHHGHHHGGGGHHHHHHHHFGGFGHGHHHHHHHHHHHHHGHGGEFGHHGGGGGGHHHHHHHHHHHHHHGFGHHHHHHHGHHGHHHHCFGGGHHGHHHHHHHHGHHHHHG@@CGFFFGCGFDB
@M02034:409:000000000-BFKT7:1:1101:6040:17284 1:N:0:35
AAAGTCGAGGTGCCTAAAGTGGCAACCCAGACTAATCATCAGGTTGGTGGTGTAGAGCTTCCTGTAGCCGCATGGCGTTCGTACTTAAATATGGAACTAACCATTCCAATTTTCGCTGTCTCTTATACACATCTCCGAGCCCACGAGACA
+
BBCCCFCCCBCCGGGGGGGGGGGHHHHGGHHGHHHHHHHHHHHHHHGGGGEFHHHHHHHHHHHHHHHHHGGEFGHHGGGGGGGHHHHHGHHHHHHHGHHHHHHHHHGHGGHHHGGGGGGHHHHHGHGHHGGFFHHGGCGGGGHGGGGGGH
@M02034:409:000000000-BFKT7:1:1101:2826:17286 1:N:0:35
AAAGTCGAGGTGCCTAAAGTGGCAACCCAGACTCCTCCGCGGG
+
>AAAA@AADD>>BGFFGFGFGGGFGHGACFAFGHHFCBE2ECC
@M02034:409:000000000-BFKT7:1:1101:12302:17295 1:N:0:35
AAAGTCGAGGTGCCTAAAGTGGCAACCCAGACTCCTTCTCCTGTTGGTGGTGTAGAGCTTCCTGTAGCCGCATGGCGTTCGTACTTAAATATGGAACTAACCATTCCAATTTTCGCTGTCTCTTATACACATCTCCGAGCCCACGAGAC
+
AAAABFB3A@AAGGGGCEEEFFFFHHHGGCHGHFCGHHHHHHHHHHGEGGFFGHG5FFHHGFHHHHHGHGGGFE1FEGGGGGEGGHFFHGFHGHHH3GEFFFFGHGFFHHHHHGGCGCGHHGHHFHB?B1BGEGFG?/>C/F/<B/CGF
@M02034:409:000000000-BFKT7:1:1101:18792:17297 1:N:0:35
AAAGTCGAGGTGCCTAAAGTGGCAACCCAGACTGGTAATACGGTTGGTGGTGTAGAGCTTCCTGTAGCCGCATGGCGTTCGTACTTAAATATGGAACTAACCATTCCAATTTTCGCTGTCTCTTATACACATCTCCGAGCCCACGAGACA
+
CCCCCFCCCCCCGGGGGGGGGGGGHHHGGHHGHHHHHHHHHHGHGGGGGGGGHHHGHHHHHHHHHHHHHGGGGGHHGGGGGGHHHHHHHHHHHHHHHHHHHHHHHHGHHHHHHHGGGGGHHHHHHHHHHHHHGHHHG?@DGGHGGGGGGF
@M02034:409:000000000-BFKT7:1:1101:26238:17300 1:N:0:35
AAAGTCGAGGTGCCTAAAGTGGCAACCCAGACTATTAGTGGTGTTGGTGGTGTAGAGCTTCCTGTAGCCGCATGGCGTTCGTACTTAAATATGGAACTAACCATTCCAATTTTCGCTGTCTCTTATACACATCTCCGAGCCCACGAGACA
+
BABBBFBABBBBGGGGGCGGGGGHHHHGGHHGHHHHHHGHHHGHGHGGGGGFGGHGGHHHHHHGHHHGHFGEEGFGGEGGGGHGHHHDGHHHGGEFFHGHFGFHHHGFHHHHHHGGGGEFGGHFGGGGGFHGHFHFGCGFGGHGCCFFGF
@M02034:409:000000000-BFKT7:1:1101:4738:17302 1:N:0:35
AAAGTCGAGGTGCTAAAGTGGCAACCCAGACTGAGAAGCATGTTGGTGGTGTAGAGCTTCCTGTAGCCGCATGGCGTTCGTACTTAAATATGGAACTAACCATTCCAATTTTCGCTGTCTCTTATACACATCTCCGAGCCCACGAGACAG
+
ACBBBFAADBBCGGGGGGGGGGHHHHGGHHGHHHHHHHHHHHGGFHBFEEFFGHBGHHHHHHHHHGHHGGGGGHHFEGGGGHGHHHHHHHHHHHHGHHGFHGHHHHHBGHHHHGGGGEHHHHHGHHFHGFGHHHHG/CCCGHGGGFGGGF
@M02034:409:000000000-BFKT7:1:1101:6189:17307 1:N:0:35
AAAGTCGAGGTGCCTAAAGTGGCAACCCAGACTCATTCTTCTGTTGGTGGTGTAGAGCTTCCTGTAGCCGCATGGCGTTCGTACTTAAATATGGAACTAACCATTCCAATTTTCGCTGTCTCTTATACACATCTCCGAGCCCACGAGAC
+
BBBBBFBABBBBGGGGGGGGGGGHHHHGGHHGHHGB5DGDBEGHHHHEGGEFHHHFHHHHHHHHHHHHHGGEEGHHGGGGGFHHHHHFHHHHHHGHFHHHHHHGHHHHGGGHHFFGGGGHHHHHHHHHHGFHHHHGGFGGGGEGGCGGF
@M02034:409:000000000-BFKT7:1:1101:6239:17308 1:N:0:35
AAAGTCGAGGTGCCTACAGTGGCAACCCAGACTAATAAGACTGTTGGTGGTGTAGAGCTTCCTGTAGCCGCATGGCGTTCGTACTTAAATATGGAACTAACCATTCCAATTTTCGCTGTCTCTTATACACATCTCC
+
BBBBAD3>3DAAFGFG4BGGGFBGHHHGGHGGHF3AD55BEFHHFH2EFFEFFGGF5FHHHGHHFEHHHGGEGGGACAFGDEFGHHHGFHHHG3@FFHF3GHGFHFFF4BGHHFE/EE?G4FHH4GDGFFBGCGHF
@M02034:409:000000000-BFKT7:1:1101:28286:17309 1:N:0:35
AAAGTCGAGGTGCCTAAAGTGGCAACCCAGACTGTTCCGAGTGTTGGTGGTGTAGAGCTTCCTGTAGCCGCATGGCGTTCGTACTTAAATATGGAACTAACCATTCCAATTTTCGCTGTCTCTTATACACATCTCC
+
A?AAAFAADDAAGGG1G1FAFFFHBEGEFGCGHGHHHFGAEGCGHHAEF?EFGBFDFDGHGHHHHDGFFCG>EE0CE?EFGG0FGHE11B2BFBE11F@>CFDGGFHD2BGFHF@EGEEGBBF2>G>>B1BCFGFB
@M02034:409:000000000-BFKT7:1:1101:21007:17315 1:N:0:35
AAAGTCGAGGTGCCTAAAGTGGCAACCCAGACTCCGAATTCGGTTGGTGGTGTAGAGCTTCCTGTAGCCGCATGGCGTTCGTACTTAAATATGGAACTAACCATTCCAATTTTCGCTGTCTCTTATACACATCTCCGAGCCCACGAGAC
+
CBCCCFCCCCBCGGGGGGGGGGGGHHHGGHHGHF3BEGGCG2FFGGGGGGEFGHHHGHHHHHHHHHHHHGGEGGHHGGGGGGHHHHHHHHHHHHHHGHHHHHHHHHHFHGHHHFFFGGGHHHHHFHFHGHHHHHHHG/DCGGHGGGGGG
@M02034:409:000000000-BFKT7:1:1101:5106:17315 1:N:0:35
AAAGTCGAGGTGCCTAAAGTGGCAACCCAGACTGCGCCTCATGTTGGTGGTGTAGAGC
+
AAAAAFAADBBAFC5GGAFFFFGHHHGEFEHF3B322AA2FDFHGGEAA1ECG3D555
@M02034:409:000000000-BFKT7:1:1101:12317:17316 1:N:0:35
AAAGTCGAGGTGCCTAAAGTGGCAACCCAGACTCCTTCTCCTGTTGGTGGTGTAGAGCTTCCTGTAGCCGCATGGCGTTCGTACTTAAATATGGAACTAACCATTCCAATTTTCGCTGTCTCTTATACACATCTCCGAGCCCACGAGACA
+
CCCCCFCBCCBCGGGGGGGGGGGHHHHGGHHGHHHGHGHHHHCGGHHEFEEFA3F5FFFGGHHHHGHE3EE0EGF1@EEGFFFHHFHGGEGFGG3@FGHGF13FHFHDGGFHG4>EE</B?GGD4BE4FHHHGHH?E?DGGGCF/>CDA?
@M02034:409:000000000-BFKT7:1:1101:8871:17318 1:N:0:35
AAAGTCGAGGTGCCTAAAGTGGCAACCCAGACTCAGAAGAATGTTGGTGGTGTAGAGCTTCCTGTAGCCGCATGGCGTTCGTACTTAAATATGGAACTAACCATTCCAATTTTCGCTGTCTCTTATACACATCTCCGAGCCCACGAGACA
+
CCCCCFCCCCCCGGGGGGGGGGGHHHHGGHHGHHHHHGGHHHHHHHHGGGGFHHHGHHHHHHHHHHHHHGGGGGHHGGGGGGHHHHHHHHHHHHHHGHHGHHGHHHGHHHHHHHGGGGEGHHHHHHHHHHHHHHHHGGGGGGHGGGGGGG
@M02034:409:000000000-BFKT7:1:1101:6099:17323 1:N:0:35
AAAGTCGAGGTGCCTAAAGTGGCAACCCAGACTACGAATACTGTTGGTGGTGTAGAGCTTCCTGTAGCCGCATGGCGTTCGTACTTAAATATGGAACTAACCATTCCAATTTTCGCTGTCTCTTATACACATCTCCGAGCCCACGAGACA
+
BBCCBFBBBCC?GGGGGGGGGGGHHFHGGHGGHGHG?CGCGGGGHFHGGGEFFGHFGGHGHHHHHHFGHEEEGGHHGGGGGGFHHHDGFHGHHH3GFFGGHHFHFHFHHHHHHHGGGGEBHFHG4FFFFHFFGHGBC@CCGFEFGFGGG?
@M02034:409:000000000-BFKT7:1:1101:14825:17325 1:N:0:35
AAAGTCGAGGTGCCTAAAGTGGCAACCCAGACTCGTGGTCAGGTTGGTGGTGTAGAGCTTCCTGTAGCCGCATGGCGTTCGTACTTAAATATGGTACTAACCATTCCAATTTTCGCTGTCTCTT
+
BCBCCFBBBBCCGGGGGGGGGGGHHHHGGHGFHGFFGGHGEGHHFHEAEEGGHEG5ADFF5FGFD5A5BEF0EEEFEEGGD1BFFHHFBGHFHF44BFGGB03FD4G44D?GD4/?E</3??DB
@M02034:409:000000000-BFKT7:1:1101:6228:17325 1:N:0:35
AAAGTCGAGGTGCCTAAAGTGGCAACCCAGACTAATAAGACTGTTGGTGGTGTAGAGCTTCCTGTAGCCGCATGGCGTTCGTACTTAAATATGGAACTAACCATTCCAATTTTCGCTGTCTCTTATACACATCTCCGAGCCCACGAGACA
+
CCCCCFCBCCCCGGGGGGGGGGGHHHHGGHHGHHHHHHHHHHHHHHHGGGGGHHHHGHHHHHHHHHHHHGGEGGHHGGGGGGHHHHHHHHHHHHHHGHHHHHHHHHGHHHHHHHGGGGGHHHHHHHHHHHGHHHHGGDGGGGHGGGGGGF
@M02034:409:000000000-BFKT7:1:1101:6249:17330 1:N:0:35
AAAGTCGAGGTGCCTAAAGTGGCAACCCAGACTAATAAGACTGTTGGTGGTGTAGAGCTTCCTGTAGCCGCATGGCGTTCGTACTTAAATATGGAACTAACCATTCCAATTTTCGCTGTCTCTTATACACATCTCCGAGCCCACGA
+
A?AA>DA3DD>ACFGFCEBFFGGGFGGFFGF2FGHHFFHGHHHHHHAEFEABAEGGHEHHHGGGEFGGHEFEEEHHEEGEGFEGEHFFGHFHGHEFFHFEFE3BGFBGHHGHGGEEGG/3EGFHHHHE4F2GFFFB/B@?BFAC/<
@M02034:409:000000000-BFKT7:1:1101:14809:17338 1:N:0:35
AAAGTCGAGGTGCCTAAAGTGGCAACCCAGACTCGTGGTCAGGTTGGTGGTGTAGAGCTTCCTGTAGCCGCATGGCGTTCGTACTTAAATATGGAACTAACCATTCCAATTTTCGCTGTCTCTTATACACATCTCCGAGCCCACGAGAC
+
BBBAAFBBBD>AFGGBGGGAGGGGHHHGGGGGHHEAGEHHHHFDFGGEFFGEGFFDGFGHHHHHGGFHHGG>FFHHGGGGGGHHHHFFHHFHHFHHFHFHHHHHHHHFFGHHHHGGGGGHEFHFGGFHEFFGHHFBEGGGGGHGGGCDF
@M02034:409:000000000-BFKT7:1:1101:7801:17341 1:N:0:35
AAAGTCGAGGTGCCTAAAGTGGCAACCCAGACTAAGAATAATGTTGGTGGTGTAGAGCTTCCTGTAGCCGCATGGCGTTCGTACTTAAATATGGAACTAACCATTCCAATTTTCGCTGTCTCTTATACACATCTCCGAGCCCACGAGACA
+
CCBBCFCABCCCGGGGGGGFGGGHHHHGGHHGHHHHHHHHHGHHHHHFGGEGHHHGHHHHHHHHHHHHHGGEEGHHGGGGGGHGGHHGFHHHHHHHGHHHHHGHHHHHHGHHHGGGGGGGHGHHGGGHGHBGHHHGG/CFGGHGGCGGGB
@M02034:409:000000000-BFKT7:1:1101:2873:17344 1:N:0:35
AAAGTCGAGGTGCCTAAAGTGGCAACCCAGACTAGGAAGGATGTTGGTGGTGTAGAGCTTCCTGTAGCCGCATGGCGTTCGTACTTAAATATGGAACTAACCATTCCAATTTTCGCTGTCTCTTATACACATCTCCGAGCCCACGAGACA
+
BBBBBFBBBBBBGGGGGGGFGGGHFGHGGHHGHHHGHFHGHHH3DFGAFEEFFBGBFGHHEGGGFBGFFEE>EEF1EEEFEFEHHHFFFHHHGFEBGHHHBG3FGFHFEGGHHFGGGGFBGBFHEFGFF?FGFFBDC/C/<FEFFDDA/?
@M02034:409:000000000-BFKT7:1:1101:11348:17349 1:N:0:35
AAAGTCGAGGTGCCTAAAGTGGCAACCCAGACTACGTTGGGTGTTGGTGGTGTAGAGCTTCCTGTAGCCGCATGGCGTTCGTACTTAAATATGGAACTAACCATTCCAATTTTCGCTGTCTCTTATACACATCTCCGAGCCCACGAGACA
+
BBBBBFBBBBBBGGGFGGGGGGGHHHHGGHHGHHHGHHHHGGGGGHHGFGEFFGHGHHHHHGHHGHHGHGGGGGHGFGGGGGHHHHHFFHHHHHGHHHGHHHHHHHHHHHHHHGFGGGGHHHHHHHFGFGFHFHHHE?DDGEGGFFGGGF
@M02034:409:000000000-BFKT7:1:1101:26437:17349 1:N:0:35
AAAGTCGAGGTGCCTAAAGTGGCAACCCAGACTACGACTACTGTTGGTGGTGTAGAGCTTCCTGTAGCCGCATGGCGTTCGTACTTAAATATGGAACTAACCATTCCAATTTTCGCTGTCTCTTATACACATCTCCGAGCCCACGAGACA
+
CCCCCFCBCCBBGGGGGGGGGGGGHHHGGHHGHHHGGGGGHHHHHHHGFGFFGHHHHHHHHHHHHHHHHGGFGGHHGGGGGGHHHHHHGHHHHHHGHGHHHHGHHHGHHHHHHHGGGGGHGGHHHHFGFHHFGHGHF/CCFGHGGGGGGB
@M02034:409:000000000-BFKT7:1:1101:7456:17349 1:N:0:35
AAAGTCGAGGTGCCTAAAGTGGCAACCCAGACTGTGACGTCGGTTGGTGGTGTAGAGCTTCCTGTAGCCGCATGGCGTTCGTACTTAAATATGGAACTAACCATTCCAATTTTCGCTGTCTCTTATACACATCTCCGAGCCCACGAGACA
+
CCCCCFCCCCAAGGGGGGGGGGGHHHHGGHHGHHHHHHGGGGGGGGGGFGEFHHHFHHHHHHHHHHHHHGGGGGHHGGGGGGGHHHFGFHHHHHHHGHHHHHHHHHGHHGHHHHGGGGGHHGHHHHHHGHGHHHGHD?CCGGHGGGGGGC
@M02034:409:000000000-BFKT7:1:1101:7818:17350 1:N:0:35
AAAGTCGAGGTGCCTAAAGTGGCAACCCAGACTAAGAATAATGTTGGTGGTGTAGAGCTTCCTGTAGCCGCATGGCGTTCGTACTTAAATATGGAACTAACCATTCCACTTTTCGCTGTCTCTTATACACATCTCCGAGCCCACGAGA
+
A?A?ADAAAAAAGFF5BDGFGFGHBEAEAF2FGHFFHHHFGFGFGGCAAEEFFGGFFHHGFGBGBFGFFGGEGDACEAEB1EFHHHFHEHBHHHHEFGFFCGDF3??G3B?EGHGGDDFFHF4FHHEHHE1B1FGFFDG/@F/<BC/?
@M02034:409:000000000-BFKT7:1:1101:13304:17362 1:N:0:35
AAAGTCGAGGTGCCTAAAGTGGCAACCCAGACTACGGGTCAGGTTGGTGGTGTAGAGCTTCCTGTAGCCGCATGGCGTTCGTACTTAAATATGGAACTAACCATTCCAATTTTCGCTGTCTCTTATACACATCTCCGAGCCCACGAGAC
+
CCDCDFCCDCCCGGGGGGGGGGGHHHHGGHHGHHHGGGGGHHHHGHGEGGGFHHHGGHHHHHHHHHHHHGGGFGHHGGGGGGHHHHHGHHHHHHHHHHHHHHHHHHHHHHHHHHGGGGGHHHHHFHHHHHHHHHGHGFGGGGHGGGGGG
@M02034:409:000000000-BFKT7:1:1101:8958:17363 1:N:0:35
AAAGTCGAGGTGCCTAAAGTGGCAACCCAGACTCTGCCTCCGGTTGGTGGTGTAGAGCTTCCTGTAGCCGCATGGCGTTCGTACTTAAATATGGAACTAACCATTCCAATTTTCGCTGTCTCTTATACACATCTCCGAGCCCACGAGAC
+
ABBBBFCBCCBBGGGGGCGGGGGHHHGGGHGGHHHHHHHHHGFGFFGGGGFF1GGDGFHHHHHHHHHHHGGGGGGHGEGGGGFHGHGHHFHFHFGGHHGGFHHHHHFHGGGHHHGAFA?DDGHHGHGFBFFHGHH2C>//<FEGGGCAD
@M02034:409:000000000-BFKT7:1:1101:27447:17372 1:N:0:35
AAAGTCGAGGTGCCTAAAGTGGCAACCCAGACTAAGCATCAGGTTGGTGGTGTAGAGCTTCCTGTAGCCGCATGGCGTTCGTACTTAAATATGGAACTAACCATTCCAATTTTCGCTGTCTCTTATACACATCTCCGAGCCCACGAGACA
+
CCBCBFCCCCBBGGGGGGGGGGGHHHHGGHHGHHHHHHHHHHHHHHGGFGGGHHHHHHHHHHHHGHHGHGGGGGHHGEGGGGHHHHHHHHHHHHHHHHHGHHHHHHHHHHHHHHGGGGGGHHHHHHHHGHHHHHHHFDGGGGHGGGGGGH
@M02034:409:000000000-BFKT7:1:1101:14806:17372 1:N:0:35
AAAGTCGAGGTGCCTAAAGTGGCAACCCAGACTTGTACTACTGTTGGTGGTGTAGAGCTTCCTGTAGCCGCATGGCGTTCGTACTTAAATATGGAACTAACCATTCCAATTTTCGCTGTCTCTTATACACATCTCCGAGCCCACGAGACA
+
CDDCCFCCCCCBGGGGGGGGGGGHHHHGGHHGHHHHHHHHHHHHHHHEFFEFHGGFGHHHHHHHHHHHHGGFGGHHGFGGGGHHHHHHHHHHHHHFGHHGFHHGHHGHHHHHHHGGGGGHHHHHGHHHHHHFHHHHGBGGGGHGGCFGG?
@M02034:409:000000000-BFKT7:1:1101:11124:17373 1:N:0:35
AAAGTCGAGGTGCCTAAAGTGGCAACCCAGACTGTGGATGGGGTTGGTGGTGTAGAGCTTCCTGTAGCCGCATGGCGTTCGTACTTAAATATGGAACTAACCATTCCAATTTTCGCTGTCTCTTATACACATCTCCGAGCCCACGAGAC
+
CCBCCFCBCCBCGGGGGGGFGGGHHHHGGHHGHHHHHHHHGHGEFGGGGGEFHHHGHHHHHHHHGHHGHEGGGGHHGEGGGGHHHGHHHHHHHHGFHHHHHHHHHHGGDGHHHHGGGGGGHHHHGHFHHHFHHHHHE?DCGGHGGGGDG
@M02034:409:000000000-BFKT7:1:1101:23811:17377 1:N:0:35
AAAGTCGAGGTGCCTAAAGTGGCAACCCAGACTCCGCAGCAGGTTGGTGGTGTAGAGCTTCCTGTAGCCGCATGGCGTTCGTACTTAAATATGGAACTAACCATTCCAATTTTCGCTGTCTCTTATACACATCTCCGAGCCCACGAGACA
+
CCDDCFDCCDBBGGGGGGGFGGGHHHHGGHHGHHHGGGGGHHHFHHGEFGFFGHHHHHHHHHHHHHHHHGGGGGHHGEGGGGHHHHHHHHHHHHGHFHHGHHHHHHGGHHHHHHGGGGGHHGHHHHHFFHGHGHGHG@GGGGHGGGGGGG
@M02034:409:000000000-BFKT7:1:1101:7275:17379 1:N:0:35
AAAGTCGAGGTGCCTAAAGTGGCAACCCAGACTACGAAGAATGTTGGTGGTGTAGAGCTTCCTGTAGCCGCATGGCGTTCGTACTTAAATATGGAACTAACCATTCCAATTTTCGCTGTCTCTTATACACATCTCCGAGCCCACGAGAC
+
AABBAFAADBBABGGGGGGGGGGHHHHGEGHGHHGGDFGGHHHHHHHGGGEFHGHEHHHHHGHGGGHHHGG?FGHHGGGGGGHHHHFFHHHHHFFDHGFHHHHGHHHHFHFHHHCGGGEDGHHHFHHEF22GGFGDE/BCDGEGCF/CA
@M02034:409:000000000-BFKT7:1:1101:8967:17380 1:N:0:35
AAAGTCGAGGTGCCTAAAGTGGCAACCCAGACTCTGCCTCCGGTTGGTGGTGTAGAGCTTCCTGTAGCCGCATGGCGTTCGTACTTAAATATGGAACTAACCATTCCAATTTTCGCTGTCTCTTATACACATCTCCGAGCCCACGAGACA
+
BBCCBFCBCCCCGGGGGGGGGGGHHHHGGHHGHHHHHHHHHGGGGGGGGGGGHHHHHHHHHHHHHHHHGGGGGGHHGGGGGGHHHHHHHHHHHHHHHHHHHHGHHHGHHHHHHHCFGGGHHHHHEHHHGGHHHHHHG?DDGGHGGGGGGF
@M02034:409:000000000-BFKT7:1:1101:2651:17385 1:N:0:35
AAAGTCGAGGTGCCTAAAGTGGCAACCCAGACTCATAATACGGTTGGTGGTGTAGAGCTTCCTGTAGCCGCATGGCGTTCGTACTTAAATATGGAACTAACCATTCCAATTTTCGCTGTCTCTTATACACATCTCCGAGCCCACGAGAC
+
BABBAFBBBBBBGGGFGGGGGGGGHHGGGHHGHGHHHHHHHHGBFGGFFGEFFFHHHFHHFHHHFGGABEE>EEHGGEGGGGHHHHHHHHHHGFFFFGGEGFDHHHFFFGHGHGGCEGEGH4FGFGDHBGFFFHBFE@G/BFHGGGCGC
@M02034:409:000000000-BFKT7:1:1101:5934:17391 1:N:0:35
AAAGTCGAGGTGCCTAAAGTGGCAACCCAGACTAAGAATCAGGTTGGTGGTGTAGAGCTTCCTGTAGCCGCATGGCGTTCGTACTTAAATATGGAACTAACCATTCCAATTTTCGCTGTCTCTTATACACATCTCCGAGCCCACGAGACA
+
BBBBBFBBBBABFGGGGGGGGGGHHHHGGHHGHHHHHHHHHHGHHHGFFGEFHFHGHHHHHFHHHHHHHGGFGFHHGFGGGGHHHHHHHHHHHHGFHHHHHHGHHHHHHGHHHHEGGGGHHHHHGHFHGHHHHGHFFCGGGGHGG?GGGF
@M02034:409:000000000-BFKT7:1:1101:10792:17400 1:N:0:35
AAAGTCGAGGTGCCTAAAGTGGCAACCCAGACTCAGCGGAATGTTGGTGGTGTAGAGCTTCCTGTAGCCGCATGGCGTTCGTACTTAAATATGGAACTAACCATTCCAATTTTCGCTGTCTCTTATACACATCTCCGAGCCCACGAGACA
+
CCCCCFCCCCABGGGGGGGGGGGHHHHGGHHGHHHHHGGGGFHHHHHGGGFFHHHHHHHHHHHGHHHHHGGFGGHHGEGGGGHHHHHHHHHHHHGHGHGHHHHHHHHHHHHHHHGGGGGGHHHHHHHHHHGHHHHHGCGGGGGGGCFGGC
@M02034:409:000000000-BFKT7:1:1101:15358:17404 1:N:0:35
AAAGTCGAGGTGCCTAAAGTGGCAACCCAGACTAAGTGTCAGGTTGGTGGTGTAGAGCTTCCTGTAGCCGCATGGCGTTCGTACTTAAATATGGAACTAACCATTCCAATTTTCGCTGTCTCTTATACACATCTCCGAGCCCACGAGAC
+
CCCCBFCCCCCCGGGGGGGGGGGHHHHGGHHGHHGHHHHHHHHHHHGEGGGGHHHGHHHHHHHHHHHHHGGGGGHHGGGGGGHHHHHGHHHHHHGHHHHHHHHHHHHHHHHHHHGGGGGHHHHHGHGHFHHHHHHHG?FGGGHGGGGGG
@M02034:409:000000000-BFKT7:1:1101:19904:17405 1:N:0:35
AAAGTCGAGGTGCCTAAAGTGGCAACCCAGACTTGTACGCATGTTGGTGGTGTAGAGCTTCCTGTAGCCGCATGGCGTTCGTACTTAAATATGGAACTAACCATTCCAATTTTCGCTGTCTCTTATACACATCTCCGAGCCCACGAGAC
+
AAAAAFAABBABGGGGGGGFGGGHHHHGFHHGHHHHHGHGGGGGHHHEFGEFGHHHGDFHFHHFDGHDGEE@FEGHGECFFEGEHHEFHHHHHHBGGHGHHHFFGHHHGHHHHFGGGDEBDBGHFFFFFFFEFHFFE/DDDEGGGCFGD
@M02034:409:000000000-BFKT7:1:1101:22844:17407 1:N:0:35
AAAGTCGAGGTGCCTAAAGTGGCAACCCAGACTTATGAGAATGTTGGTGGTGTAGAGCTTCCTGTAGCCGCATGGCGTTCGTACTTAAATATGGAACTAACCATTCCAATTTTCGCTGTCTCTTATACACATCTCCGAGCCCACGAGACA
+
BAAAAFBABBBBGGGGGGGGGGGHHHHGGHHGHHHHHHHHHHHHHHHEFGEFHHHGHGHHHHHHFHHHHGGGGGHHGGGGGFHHHHGFHHHHHHGHHHFFGGHHHHHGHHHHHGGGGGGHHHHHDGFHFFFHHHHGDBGFGGHGCDGGGB
@M02034:409:000000000-BFKT7:1:1101:19884:17425 1:N:0:35
AAAGTCGAGGTGCCTAAAGTGGCAACCCAGACTGTTAGTCAGGTTGGTGGTGTAGAGCTTCCTGTAGCCGCATGGCGTTCGTACTTAAATATGGAACTAACCATTCCAATTTTCGCTGTCTCTTATACACCTCTCCGAGCCCA
+
CCBCCFCCCCCCGGGFGGGGGGGHHHHGGHHGHGHGGHHFDGHHHHFEC2FC13D5B53A5FDFGBA53AE0EEC1>?>FEE2?FFHD@GH@B333B3FG303BB4F44F3F?4>??</B4FFD4B4BF222B?C2B/<B?FC
@M02034:409:000000000-BFKT7:1:1101:28214:17433 1:N:0:35
AAAGTCGAGGTGCCTAAAGTGGCAACCCAGACTAATAATGCTGTTGGTGGTGTAGAGCTTCCTGTAGCCGCATGGCGTTCGTACTTAAATATGGAACTAACCATTCCAATTTTCGCTGTCTCTTATACACATCTCCGAGCCCACGAGAC
+
BABBAFBADBBBGGGDGGGFFFFFHHHGGHHGHHFGHHHHHHGGHHEEGGGGHHHFHHHHHHHHHHHHGGGGGCFHGGGGGGFHGHHGBGDHFFGHEGGFGFHHHGHGHGHHHHGGGEGGHHHHGGFGGHGFGHG2E@<<DFHFD?DDD
@M02034:409:000000000-BFKT7:1:1101:28699:17436 1:N:0:35
AAAGTCGAGGTGCCTAAAGTGGCAACCCAGACTGAGCAGAGGGTTGGTGGTGTAGAGCTTCCTGTAGCCGCATGGCGTTCGTACTTAAATATGGAACTAACCATTCCAATTTTCGCTGTCTCTTATACACATCTCCGAGCCCACGAGAC
+
CCCCBFBBCBCCGGGGGGGFGGGHHHHGGHHGHHHHHHHHHGGEGGGGGGEGHGHGHHHHHHHHHHHHHGGEFGHHGGGGGGHHHHGFGF4GH3BFGFBFGHHGHHFF4BFGHHGGGEGHHHHHBHFG3BFGHHHHD/B?CG/FF/>EA
@M02034:409:000000000-BFKT7:1:1101:3365:17439 1:N:0:35
AAAGTCGAGGTGCCTAAAGTGGCAACCCAGACTAATAGTCTGGTTGGTGGTGTAGAGCTTCCTGTAGCCGCATGGCGTTCGTACTTAAATATGGAACTAACCATTCCAATTTTCGCTGTCTCTTATACACATCTCCGAGCCCACGAGACA
+
BBBCAFCBCCCCGGGGGGGGGGGHHHHGGHHGHHHDBDHFH5GGGGGGGGGGHHHHHHHHHHHHHHHGHGGGGGHHGGGGGGHHHHGHGHHHHHGGHHHHGHFHHHHHHHHHHHGGGGGHHHHHHHHHHGHHHHHHGGFFGEHGG/CGF?
@M02034:409:000000000-BFKT7:1:1101:17013:17442 1:N:0:35
AAAGTCGAGGTGCCTAAAGTGGCAACCCAGACTTCTAAGCATGTTGGTGGTGTAGAGCTTCCTGTAGCCGCATGGCGTTCGTACTTAAATATGGAACTAACCATTCCAATTTTCGCTGTCTCTTATACACATCTCCGAGCCCACGAGACA
+
DDDDCFCCCDCCGGGGGGGGGGGHHHHGGHHGHHHHHHHHHHHHHHHGFGEFHFHFHHHHHHHHHHHHHGGEEGHHGGGGGGHHHHFGFHHHHHFHGHHHHHHHHHHHHHHHHHGGGGGGHGHHFGBGGHFHGHGGGCGGGGHGGFGGGG
@M02034:409:000000000-BFKT7:1:1101:11666:17444 1:N:0:35
AAAGTCGAGGTGCCTAAAGTGGCAACCCAGACTCAGCATCCTGTTGGTGGTGTAGAGCTTCCTGTAGCCGCATGGCGTTCGTACTTAAATATGGAACTAACCATTCCAATTTTCGCTGTCTCTTATACACATCTCCGAGCCCACGAGACA
+
ACBCCFCCCCCCGGGGGGGGGGGGHHHGGHHGHGGHHHHHHHHHHHHEFGEFHHHGHHHHHHHHHHHGHGGEFGHHGEGGGGFHHHHBGHHGHHGGFGGGHGFGHHFHHGHHHHCGGGGGHHEHGHDGBHDGEGDF?@CDGGHGGCGGGB
@M02034:409:000000000-BFKT7:1:1101:8319:17447 1:N:0:35
AAAGTCGAGGTGCCTAAAGTGGCAACCCAGACTCCTAATCAGGTTGGTGGTGTAGAGCTTCCTGTAGCCGCATGGCGTTCGTACTTAAATATGGAACTAACCATTCCAATTTTCGCTGTCTCTTATACACATCTCCGAGCCCACGAGAC
+
BCCCAFBBBBBCGGGGGGGGGDFHHHHGGHHGHHHHHHHHHGHGHHGGFGAFGHGGHHHHHHGFFGHHHEGGGGHHFFGFGFHHHHHHHHHHHHFGGHHHHHHHHHHHHHHHHHGGGGEGHGHHDHHHGHHHHHFFG?G?CFHECCFDF
@M02034:409:000000000-BFKT7:1:1101:1965:17455 1:N:0:35
AAAGTCGAGGTGCCTAAAGTGGCAACCCAGACTAATAAGACTGTTGGTGGTGTAGAGCTTCCTGTAGCCGCATGGCGTTCGTACTTAAATATGGAACTAACCATTCCAATTTTCGCTGTCTCTTTATACACATCTCCGAGCCCACGAGAC
+
BBBCBFCBCBBBGGGGGGGFGGGHHHHGGHHGHHHHHHHHHHHHHHHFFGBFGGHGGHHHHHHHGHGFGEEEGGHHGGGGGGHHHHHGHHHHHHHGHHHHHHGHHHGHHHHHHHGFGGGHHHHHHFHHFG2GGGHHGGFGCGGHGGGGCA
@M02034:409:000000000-BFKT7:1:1101:3354:17456 1:N:0:35
AAAGTCGAGGTGCCTAAAGTGGCAACCCAGACTAATAGTCTGGTTGGTGGTGTAGAGCTTCCTGTAGCCGCATGGCGTTCGTACTTAAATATGGAACTAACCATTCCAATTTTCGCTGTCTCTTATACACATCTCCGAGCCCACGAGAC
+
BABBAFBABCABGGGGGGGGGGGHHHHGGHHGHHGHHHHHHHHHHEGEFGEFGHHGGGHHHHHHGHHGHGFEGGHHGEGGGGHHHHDFFGHHHHFFFHEFGHFHHHEGHHHHHHGGGGGHHHHHFHFHFHEHFHDDC/B>@FHGD@FGG
@M02034:409:000000000-BFKT7:1:1101:25368:17456 1:N:0:35
AAAGTCGAGGTGCCTAAAGTGGCAACCCAGACTAATAAGAAGGTTGGTGGTGTAGAGCTTCCTGTAGCCGCATGGCGTTCGTACTTAAATATGGAACTAACCATTCCAATTTTCGCTGTCTCTTATACACATCTCCGAGCCCACGAGACA
+
BCCCCFCCCCCCGGGGGGGGGGGHHHHGGHHGHHHGHHHGFHHHGHGFFGEFHHHHHHHHHHHHGHHHHGGFGGHHGGGGGGHHHHHHHHHHHHHHHHHHHHHHHHHHGHHHHHGGGGEGHHHHHHHHHHGHHHGHGGGGGGHGGDGGF?
@M02034:409:000000000-BFKT7:1:1101:15390:17461 1:N:0:35
AAAGTCGAGGTGCCTAAAGTGGCAACCCAGACTTCTAAGAATGTTGGTGGTGTAGAGCTTCCTGTAGCCGCATGGCGTTCGTACTTAAATATGGAACTAACCATTCCAATTTTCGCTGTCTCTTATACACATCTCCGAGCCCACGAGAC
+
AAABAFBBBBBBGGGGGGGGGGGHHHHGGGHGHHHHHHHHHHHGHHHEGGEFHGGFGHHHHGHHHHHHHGGFGGHHGGGGGGHHHHHFHHGHHHGHHHHHHHHHHHGHHHHHHGGGGGGHGGHHGHHHHGFHHHGHGGFGGGHGGFGFG
@M02034:409:000000000-BFKT7:1:1101:4687:17462 1:N:0:35
AAAGTCGAGGTGCCTAAAGTGGCAACCCAGACTGAGAATCAGGTTGGTGGTGTAGAGCTTCCTGTAGCCGCATGGCGTTCGTACTTAAATATGGAACTAACCATTCCAGTTTTCGCTGTCTCTTATACACATCTCCGAGCCCACGAGAC
+
ABAABFABBBABGFGGGGGGGFGGHHHDGHHFHHFHHHHHHGHHHHGEFDABFGHEHGHHHFHFGHHFHGCEGGHHGEGEEEGHHHFGHHFHHGGHHHHHHHHHHHHGHGHHHGGGGGGHHHHHHHHHHHHGGHHHDCGCGGHGGGGGC
@M02034:409:000000000-BFKT7:1:1101:23917:17464 1:N:0:35
AAAGTCGAGGTGCCTAAAGTGGCAACCCAGACTCCTCCGCCGGTTG
+
CCCABFCCCCCCGGGGGGGGGGGHHHHGGHHGH3G3F3B222AE1A
@M02034:409:000000000-BFKT7:1:1101:16491:17469 1:N:0:35
AAAGTCGAGGTGCCTAAAGTGGCAACCCAGACTCAGAAGAATGTTGGTGGTGTAGAGCTTCCTGTAGCCGCATGGCGTTCGTACTTAAATATGGAACTAACCATTCCAATTTTCGCTGTCTCTTATACACATCTCCG
+
BBBBBFABBBBBGGGGGGGGGGGHHHHGGHHGHHHHEFHFBFGAGHHEFDGGHGF5GDGHFHHGHHHBFGGEFGG1EEEFFGFHFHHGFHHHHH3BFGGEFC3FGFFEDFGHFGCGGGFHHHGH4F?GHFDFGGFFD
@M02034:409:000000000-BFKT7:1:1101:20731:17469 1:N:0:35
AAAGTCGAGGTGCCTAAAGTGGCAACCCAGACTCAGAAGCAGGTTGGTGGTGTAGAGCTTCCTGTAGCCGCATGGCGTTCGTACTTAAATATGGAACTAACCATTCCAATTTTCGCTGTCTCTTATACACATCTCCGAGCCCACGAGACA
+
CCCDCFCCCDCCGGGGGGGGGGGHHHHGGHHGHHHHHHHHHHHHHHGGGGGGHHHHHHHHHHHHHHHHHGGGGGHHGGGGGGHHHHHHHHHHHHHHHHHHHHHHHHHHHHHHHHGGGGGGHHHHHHFHHHHHHHHHGDGGGGHGGGGGGE
@M02034:409:000000000-BFKT7:1:1101:28255:17471 1:N:0:35
AAAGTCGAGGTGCCTAAAGTGGCACAGACTAATCTGCAGGTTGGTGGTGTAGAGCTTCCTGTAGCCGCATGGCGTTCGTACTTAAATATGGAACTAACCATTCCAATTTTCGCTGTCTCTTATACACATCTCCGAGCCCACGAGACAGG
+
CCCCCFCCCCCCGGGGGGGGGGGHHGHHHGHHHGFHHGHHFGHCEFEAFHHHFDFGHFHHHHHFGFEE?EEHAEEFAEEGGHGGGHHGHHHFGFGE@GFFGHHDH4BGDHF@FG?E3FHHFGFB4B?3?3BGF/<B@//=FGGGGDFHC
@M02034:409:000000000-BFKT7:1:1101:16512:17472 1:N:0:35
AAAGTCGAGGTGCCTAAAGTGGCAACCCAGACTCAGAAGAATGTTGGTGGTGTAGAGCTTCCTGTAGCCGCATGGCGTTCGTACTTAAATATGGAACTAACCATTCCAATTTTCGCTGTCTCTTATACACATCTCCGAGCCCACGAGACA
+
BBCCCFCCCCCCGGGGGGGGGGGHHHHGGHHGHHHHHGHHHHHGGHHGFGFGHHHGHGHHHHHHHHHGHFGEGGHHGGGGEEGHHHGHGHHGHHFFHHGHHHFHHHGHHHGHHFGGGGGHHHHHGHGHFHBFGGHHF?D@GGHGGGGGGH
@M02034:409:000000000-BFKT7:1:1101:11095:17472 1:N:0:35
AAAGTCGAGGTGCCTAAAGTGGCAACCCAGACTCTGAAGGAGGTTGGTGGTGTAGAGCTTCCTGTAGCCGCATGGCGTTCGTACTTAAATATGGAACTAACCATTCCAATTTTCGCTGTCTCTTATACACATCTCCGAGCCCACGAGACA
+
BBBCCFCCCCCBGGGGGGGGGGGHHHHGGHHGHHHHHHHHHHGGHHGGFGEFGHHFGHHHHHHHHHHHHGGGGGHHGFGGGGHHHHFFHHHHHHHFGHFFHHHHHHGHHHHHHHGGGGGHHHHHHHHHFHFHGHHHGGGGGGHGGGGGGF
@M02034:409:000000000-BFKT7:1:1101:3672:17473 1:N:0:35
AAAGTCGAGGTGCCTAAAGTGGCAACCCAGACTACGCCGAGGGTTGGTGGTGTAGAGCTTCCTGTAGCCGCATGGCGTTCGTACTTAAATATGGAACTAACCATTCCAATTTTCGCTGTCTCTTATACACATCTCCGAGCCCACGAGAC
+
ABBCCFCCBCAAGGGGGGGGGGGHHHHGGHHGGHHGGGGEFGGEGGGFGGEFHFHFGFHHHHHHHHHFHEFEFGHHGGGEGGHHHHHGHHGHHHGHGHFHFFHHHHFHFGHHHHGGGGGHHHHHGHFHHHFGHHHGDCC?DFHGGGGGD
@M02034:409:000000000-BFKT7:1:1101:14148:17476 1:N:0:35
AAAGTCGAGGTGCCTAAAGTGGCAACCCAGACTAATAAGAATGTTGGTGGTGTAGAGCTTCCTGTAGCCGCATGGCGTTCGTACTTAAATATGGAACTAACCATTCCAATTTTCGCTGTCTCTTATACACATCTCCGAGCCCACGAGACA
+
CCCCCFBBC@BCGGGGGGGGGGGHHHHGGHHGHHHHHHHHHHHHHHHEFGEGHHHGHHHHHHHHHHHHGGGEFGHGGGGGGGHHHHHHHHHHHHFGGHHHHHFHHHGHHHHHHHGGGGGFHHHHFHGGHHHHHHHGGGGGGGHGGGGGGB
@M02034:409:000000000-BFKT7:1:1101:5401:17485 1:N:0:35
AAAGTCGAGGTGCCTAAAGTGGCAACCCAGACTGGGCAGAAGGTTGGTGGTGTAGAGCTTCCTGTAGCCGCATGGCGTTCGTACTTAAATATGGAACTAACCATTCCAATTTTCGCTGTCTCTTATACACATCTCCGAGCCCACGAGA
+
AAABAFBADBAAGGGFFFGGGGGHHHHGGHHGHHGHHGEFHHGFFHGGGGGFFFF5FFGHHHHHFDGGHFCEFEHFEGGGGGCCGHGGHHHHHHGFBGFFGFDGGG4F4GHHHBECFDEHHFHH3GFHGHGHHGGF//BC@FEF@/<C
@M02034:409:000000000-BFKT7:1:1101:3976:17486 1:N:0:35
AAAGTCGAGGTGCCTAAAGTGGCAACCCAGACTCAGAATTCTGTTGGTGGTGTAGAGCTTCCTGTAGCCGCATGGCGTTCGTACTTAAATATGGAACTAACCATTCCAATTTTCGCTGTCTCTTATACACATCTCCGAGCCCACGAGAC
+
BBBABF@ADBBBGGGGGGGGGGGHGHHGFEGFHHFHHHHHHHHHHHHGGGEGGFHFGHHHHFHHHGHGHGFEEEHHGGGGGGHEGHDGGHFHHHHHHHFFHHFHHFHHHHHGFHGDGGGHHHHHHHGHEFGHHH3GD/@CDEHGGCGGF
@M02034:409:000000000-BFKT7:1:1101:17824:17487 1:N:0:35
AAAGTCGAGGTGCCTAAAGTGGCAACCCAGACTAGTAATAAGGTTGGTGGTGTAGAGCTTCCTGTAGCCGCATGGCGTTCGTACTTAAATATGGAACTAACCATTCCAATTTTCGCTGTCTCTTATACACATCTCCGAGCCCACGAGAC
+
BBAABFBBBBBBGGGGGGGGGGGGHHHGGHHGHGHGHGGHHHHHHHGEFGEFGFHBGHHHHHHHHHHHHGGFGGHHGEGGGGHHFHHHGHHHHEFHGGGHHHHHHHHGHHFHHGGGGGEDFFGHGHFHHFGHGHHFF@@FGGHGGGFFC
@M02034:409:000000000-BFKT7:1:1101:14168:17487 1:N:0:35
AAAGTCGAGGTGCCTAAAGTGGCAACCCAGACTAATAAGAATGTTGGTGGTGTAGAGCTTCCTGTAGCCGCATGGCGTTCGTACTTAAATATGGAACTAACCATTCCAATTTTCGCTGTCTCTTATACACATCTCCGAGCCCACGAGAC
+
BBBBBFBBBBAAFGFGGGGGGGGGHHHGGHHGHHHHHGHHHHHHGHHGFGEFHFGBGFHHBGHHFFG5BEECGGGFEBEEFEFHEGHHHGHHHHBGHHBEFGHFHHHEFHBHF4EGGEEFFGHFBG4BFFFGGGH2B@FGCEACB@@DG
@M02034:409:000000000-BFKT7:1:1101:15496:17489 1:N:0:35
AAAGTCGAGGTGCCTAAAGTGGCAACCCAGACTTCGCAGAAGGTTGGTGGTGTAGAGCTTCCTGTAGCCGCATGGCGTTCGTACTTAAATATGGAACTAACCATTCCAATTTTCGCTGTCTCTTATACACATCTCCGAGCCCACGAGACA
+
BCCCCFCCCCCCGGGGGGGGGGGHHHHGGHHGHHHFGGEGFHHHHHGFFFGFGHGBFGHGFGHHHFFDFFG0EEFFFEFGGE2FGHHFGHHGFD3?FGHHHFDFFDFEFFFHHFEFFFEHFHHHBFBFGFHFHHHFG?GGGGHGGGG/<<
@M02034:409:000000000-BFKT7:1:1101:6424:17489 1:N:0:35
AAAGTCGAGGTGCCTAAAGTGGCAACCCAGACTATGCCGCCGGTTGGTGGTGTAGAGCTTCCTGTAGCCGCATGGCGTTCGTACTTAAATATGGAACTAACCATTCCAATTTTCGCTGTCTCTTATACACATCTCCGAGCCCACGAGACA
+
AA1>ADAADDAAGGGGGGGGGDF0CEAEFHGGHHHDDEAAEE/FFA//AAABG1@2F11FH1GFGHFF@E?/?FHG@>ECE>EFFHFBG2>GG11BFCFGFCBFEGHBBGDGD2<CE/?GDFFGGGGGFHF1GFGBACCCCFHGGGGCFF
@M02034:409:000000000-BFKT7:1:1101:9984:17496 1:N:0:35
AAAGTCGAGGTGCCTAAAGTGGCAACCCAGACTCCTAAGAAGGTTGGTGGTGTAGAGCTTCCTGTAGCCGCATGGCGTTCGTACTTAAATATGGAACTAACCATTCCAATTTTCGCTGTCTCTTATACACATCTCCGAGCCCACGAGACA
+
BBBBBFCABBCCGGGGGGGGGGGHHHHGGHHGHHHHHGHHHHHHHHGEFGGFHHHGHHHHHHHGHHHHHGGGGGHGGFGGGGHHHHHHHHGHHGHGGHHGHHFHHHHGHHHHHHFGGGGHGGGHGHGFFCFHHHGHG/CCCFHGGCGCGF
@M02034:409:000000000-BFKT7:1:1101:2745:17500 1:N:0:35
AAAGTCGAGGTGCCTAAAGTGGCAACCCAGACTTCTTCTCATGTTGGTGGTGTAGAGCTTCCTGTAGCCGCATGGCGTTCGTACTTAAATATGGAACTAACCATTCCAATTTTCGCTGTCTCTTATACACATCTCCGAGCCCACGAGAC
+
AAAAAFABDBABGGGGFGGGGFGGHHGF2AFGHFFHHHHGGHFGGHHGGGFFFBG5D5FHHEFGFBF5FEEEEFFGEEEFGGHHHHDBHHHGHHBGFGF@FGHHHFGFHHFHHEGGGGGHEFFGFGDF4FFFGDBBC/B/BFFGFGCDD
@M02034:409:000000000-BFKT7:1:1101:4127:17504 1:N:0:35
AAAGTCGAGGTGCCTAAAGTGGCAACCCAGACTAAGGAGAA
+
AAA@AFAADD?>1FF1GGGGGB00ACF0AACFGDFG0DFEA
@M02034:409:000000000-BFKT7:1:1101:21982:17505 1:N:0:35
AAAGTCGAGGTGCCTAAAGTGGCAACCCAGACTAATCCGAATGTTGGTGGTGTAGAGCTTCCTGTAGCCGCATGGCGTTCGTACTTAAATATGGAACTAACCATTCCAATTTTCGCTGTCTCTTATACACATCTCCGAGCCCACGAGACA
+
BCCCAFCBCCCCGGGGGGGFGGGHHHHGGHGFHHHHHHGGGGHHHHHFFGFFGGHFGHHHHHHHHHHHHGGGGGHHGGGGGFFHHHHHHHHHHHFHHHGHGFFHHHGGHHHHHHGGGGGHHHHHHHHHGHGHHHHHFBGFGGHGGGGGGH
@M02034:409:000000000-BFKT7:1:1101:10243:17513 1:N:0:35
AAAGTCGAGGTGCCTAAAGTGGCAACCCAGACTACGAATAAGGTTGGTGGTGTAGAGCTTCCTGTAGCCGCATGGCGTTCGTACTTAAATATGGAACTAACCATTCCAATTTTCGCTGTCTCTTATACACATCTCCGAGCCCACGAGAC
+
BCCCCFCCBCCBGGGGGGGFGGGHHHHGGHHGHDA2EHE2G5FGGHGGGGGGHGHHHHHHHHHHHHHHHGGEGGHHGGGGGGHHHHHHHHHHHHFHHHHHHHHHHHHHFGHHHHGGGGFHHHHHHHHHGHFHHHHGGDGGGGHGGGGGG
@M02034:409:000000000-BFKT7:1:1101:8868:17516 1:N:0:35
AAAGTCGAGGTGCCTAAAGTGGCAACCCAGACTACTGATATGGTTGGTGGTGTAGAGCTTCCTGTAGCCGCATGGCGTTCGTACTTAAATATGGAACTAACCATTCCAATTTTCGCTGTCTCTTATACACATCTCCGAGCCCACGAGACA
+
CCCCCFCCCBBCGGGGGGGGGGGHHHHGGHHGHHGHHHHHHHHHHGGGGGGGHHHGHHHHHHHHHHHHHGGGGGHHGFGGGGHHHHHHHHHHHHHHHHHHHHHHHHGHHHHHHHGGGGGGHHHHHHHHHHHHHHHHGCGGGGHGGFGGGE
@M02034:409:000000000-BFKT7:1:1101:25491:17518 1:N:0:35
AAAGTCGAGGTGCCTAAAGTGGCAACCCAGACTCCGAATAAGGTTGGTGGTGTAGAGCTTCCTGTAGCCGCATGGCGTTCGTACTTAAATATGGAACTAACCATTCCAATTTTCGCTGTCTTTATACACATCTCCGAGCCCACGAGACAG
+
BCCCBFCCCCBCGGGGGGGGGGGHHHHGGHHGHGFGE?FFFGHHHHGGGGGGGGGBFGHHFHHHGHHEHGGEEGHGGEGGGGHGGHHFHHHHHHFEHHHHFGDGHHHFGGHHHHGGGGEGFHHHHHGHHFGHDFGD?DCFGEGFDGGGHF
@M02034:409:000000000-BFKT7:1:1101:2020:17521 1:N:0:35
AAAGTCGAGGTGCCTAAAGTGGCAACCCAGACTAATAAGCAGGTTGGTGGTGTAGAGCTTCCTGTAGCCGCATGGCGTTCGTACTTAAATATGGAACTAACCATTCCAATTTTCGCTGTCTCTTATACACATCTCCGAGCCCACGAGACA
+
BBBBBFBABBAAGGFGGGGBFGFHHHGGGFHEHHFFFHGHHHHGHHGGFGFFGFHGHHHHHHHHGFHGHGGGGGHHEGGGFGHEGHHFEGHHHHFFGGFFGHFHHGBDHGHHHHGDGGEHHFHHHHBFBGFHEF3DC@G/<FHGGGGGG<
@M02034:409:000000000-BFKT7:1:1101:28130:17522 1:N:0:35
AAAGTCGAGGTGCCTAAAGTGGCAACCCAGACTTCTAATAAGGTTGGTGGTGTAGAGCTTCCTGTAGCCGCATGGCGTTCGTACTTAAATATGGAACTAACCATTCCAATTTTCTCTGTCTCTTATACACATCTCCGAGCCCACG
+
3AABBFAA?2>AGGGGGGGGGGFHCHHGG2G2EGFHGHHHGBHHG22BE2EFHFGBFFHHHFHFABFEHEEAEGAE0BEF?EBGGHD@FGFHDF3BBFGFFFBGBF?44BFFHE4FG4BFGHGDBF4EBC3B?BDD//<<@F/F<
@M02034:409:000000000-BFKT7:1:1101:17502:17523 1:N:0:35
AAAGTCGAGGTGCCTAAAGTGGCAACCCAGACTACGTGTATGGTTGGTGGTGTAGAGCTTCCTGTAGCCGCATGGCGTTCGTACTTAAATATGGAACTAACCATTCCAATTTTCGCTGTCTCTTATACACATCTCCGAGCCCACGAGACA
+
CCCCCFCCCCCBGGGGGGGGGGGHHHHGGHHGHHHGGHHHGHHFGGGGGGEFFGHFHHHHHHHHHHHGHEEFFGHGGGGGGFHHHHHHHHHHHHGHHHGHHGHHHGHGHHHHHHGGGGFHHHHHHHHHGHHHHHFGFCGCGGHGGGGGGH
@M02034:409:000000000-BFKT7:1:1101:12229:17525 1:N:0:35
AAAGTCGAGGTGCCTAAAGTGGCAACCCAGACTCTGCCTGTTGGTGGTGTAGAGCTTCCTGTAGCCGCATGGCGTTCGTACTTAAATATGGAACTAACCATTCCAATTTTCGCTGTCTCTTATACACATCTCCGAGCCCACGAGACAGGC
+
AAABBFCCCCCCGGGGGGGGGGGHHHHGGHHGHHHHHHHHHHHHGGGFFGHHGHHHHHHHHHHHHHGGGGGHHGGGGGGHHHHHHHHHHHHFGHHFFHHHHHHHHHHHHHHGGGGGHHHHFGHHHGFGHGHHDD@FGGGHGGGGGGHHGF
@M02034:409:000000000-BFKT7:1:1101:22951:17525 1:N:0:35
AAAGTCGAGGTGCCTAAAGTGGCAACCCAGACTCGGTCGAATGTTGGTGGTGTAGAGCTTCCTGTAGCCGCATGGCGTTCGTACTTAAATATGGAACTAACCATTCCAATTTTCGCTGTCTCTTATACACATCTCCGAGCCCACGAGACA
+
BBBBBFBBBBABGGGGGGGGGGGHHHHGGHHGHHGGGGFEGHHHGHHEFGAFGFGGHHHHHHHHGHHHHGGEEGHGGEGGGGFHHHGGFHHHHHFGHHHHHHHHHHGHHHHHHHGGGGDFHHHHBHGFGHHHHHG2E@BCGGHGC<CFDG
@M02034:409:000000000-BFKT7:1:1101:22029:17525 1:N:0:35
AAAGTCGAGGTGCCTAAAGTGGCAACCCAGACTGCGCCTCAGGTTGGTGGTGTAGAGCTTCCTGTAGCCGCATGGCGTTCGTACTTAAATATGGAACTAACCATTCCAATTTTCGCTGTCTCTTATACACATCTCCGAGCCCACGAGACA
+
DDDDDFC3DBBCGGGGGGGGGGGHHHHGGHHGHGHGGGGGHHHHHHGGFGEFHHHGHHHHHHHHHHHHHGGGGGHHGGGGGGHHHHHHGHHHHHHHGHFGHHHHHHGHHHHHHHGGGGGHHHHHHHHHHHHHHHHFEDGGGGHGGGGGGG
@M02034:409:000000000-BFKT7:1:1101:17018:17532 1:N:0:35
AAAGTCGAGGTGCCTAAAGTGGCAACCCAGACTAGTAAGACGGTTGGTGGTGTAGAGCTTCCTGTAGCCGCATGGCGTTCGTACTTAAATATGGAACTAACCATTCCAATTTTCGCTGTCTCTTATACACATCTCCGAGCCCACGAGACA
+
BABBAFABBBBBGGGDGGGEGGFHHHHGGGHGHHHHHHGHHGGEFCG1FEEGHGGBGFHHHHHGHFHHHGGEEFHGGGGGGGHHHHGHFHHHHHBGGHHFFFBFHGHHHGHHHHEGGEEHFHGHFGFHFHGGHHHBD<<//?FFG/CGG?
@M02034:409:000000000-BFKT7:1:1101:21612:17537 1:N:0:35
AAAGTCGAGGTGCCTAAAGTGGCAACCCAGACTGGGATGAAGGTTGGTGGTGTAGAGCTTCCTGTAGCCGCATGGCGTTCGTACTTAAATATGGAACTAACCATTCCAATTTTCGCTGTCTCTTATACACATCTCCGAGCCCACGAGACA
+
CCCCBFCBCCABGGGGGGGFGGGHHHHGGHHGHHHHHHGHHHHHHHGEFGFFHHHHHHHHHHHHHHHHHGGEGGHHGFGGGGHHHHFHFHHHHHHHHHHHHHHHHHGHHHHHHHGGGGGGHHHHFHHHHHFHHHHHGGGGGGHGGGGGGF
@M02034:409:000000000-BFKT7:1:1101:28145:17540 1:N:0:35
AAAGTCGAGGTGCCTAAAGTGGCAACCCAGACTTCGACGCATGTTGGTGGTGTAGAGCTTCCTGTAGCCGCATGGCGTTCGTACTTAAATATGGAACTAACCATTCCAATTTTCGCTGTCTCTTATACACATCTCCGAGCCCACGAGACA
+
BCCCCFCCCCCBGGGGGGGGGGGHHHHGGHHGHHHCHFGGG?EHHHHFFGFGHHHFGHHHHHHHHGHGGEGGGGHHGGGGGGHHHHHHHHHHHHFBFHHGHHFHHHHHHHHHHHGGGGGHHGHHHHHHDGFHFGGHGCGGFGGGGGGGGB
@M02034:409:000000000-BFKT7:1:1101:4660:17540 1:N:0:35
AAAGTCGAGGTGCCTAAAGTGGCAACCCAGACTAATGATCAGGTTGGTGGTGTAGAGCTTCCTGTAGCCGCATGGCGTTCGTACTTAAATATGGAACTAACCATTCCAATTTTCGCTGTCTCTTATACACATCTCCGAGCCCACGAGACA
+
CCCCBFCCCCBCGGGGGGGGGGGHHHHGGHHGHHHHHHHHHHHHHHGGFGEFGHHGHHHHHGHHHHHGHGGEGGHHGEGGGGHHHHGFHHHHHHHHHHGFHHHHHHGHHHHHHHGGGGGGHGHHHHHHGHHHHHHHG@DCGGHGGGGGGF
@M02034:409:000000000-BFKT7:1:1101:24934:17542 1:N:0:35
AAAGTCGAGGTGCCTAAAGTGGCAACCCAGACTGGTCCGCCGGTTGGTGGTGTAGAGCTTCCTGTAGCCGCATGGCGTTCGTACTTAAATATGGAACTAACCATTCCAATTTTCGCTGTCTCTTATACACATCTCCGAGCCCACG
+
BBBBBFBBBB>AGGGGFGGGGGGGHHHGGHHGHHHGHHFGGGGGGGGEFDEFHHHFGBHHHEHHHHHHHEGFGGHHGGGGGGGGFHH3GHGHHHFHGHGFHFFGHGFHHHHHHFFGGGA?BGGFFFHHHHHFGHHGD/CC?GHGG
@M02034:409:000000000-BFKT7:1:1101:26638:17549 1:N:0:35
AAAGTCGAGGTGCCTAAAGTGGCAACCCAGACTCATAAGCAGGTTGGTGGTGTAGAGCTTCCTGTAGCCGCATGGCGTTCGTACTTAAATATGGAACTAACCATTCCAATTTTCGCTGTCTCTTATACACATCTCC
+
AAAAADAA1AAAGFGG1FGGGGGGHHHGFCAFHGHHHHHHGHGBFFEEF?AFFGHBGFHHHHHGGHHEGGGEGGGHCGGGGFHHHG2BGBD2GFF@GGHHFCGGHGHHHDBFGHGGCEEFHEHBFHBGFCHHFG1B
@M02034:409:000000000-BFKT7:1:1101:15053:17554 1:N:0:35
AAAGTCGAGGTGCCTAAAGTGGCAACCCAGACTTGTGTGCATGTTGGTGGTGTAGAGCTTCCTGTAGCCGCATGGCGTTCGTACTTAAATATGGAACTAACCATTCCAATTTTCGCTGTCTCTTATACACATCTCCGAGCCCACGAGAC
+
CCCCCFCCCCCCGGGGGGGGGGGHHHHGGHHGHHHFGFGHHGHHHGHDFCGGHFFAFAGHFHHHGGHBFDGEEFHAEEGGEFGHHHHE3FGGHGDBGGFGGC@BGFH44BFHFGEGGGFHHHHHGH44FF2?BFGFG?DGGG/FCC?AA
@M02034:409:000000000-BFKT7:1:1101:13791:17561 1:N:0:35
AAAGTCGAGGTGCCTAAAGTGGCAACCCAGACTGGGGGGTCGGTTGGTGGTGTAGAGCTTCCTGTAGCCGCATGGCGTTCGTACTTAAATATGGAACTAACCATTCCAATTTTCGCTGTCTCTTATACACATCTCCGAGCCCACGAGACA
+
CBCCCFCBCCBCGGGGGGGGGGGHHHHGFHHGHHHHGGGEEGGGGGGDFGGGHHHGHHHHHHHHHHHHHGGGGGHHGGGGGGHHHHHHHHHHHHHHHHHHGHGHHHGHHHHHHFGGGGGGGGGGGGGGFGGGGGGFE?FBFFFFFFFFFB
@M02034:409:000000000-BFKT7:1:1101:4880:17563 1:N:0:35
AAAGTCGAGGTGCCTAAAGTGGCAACCCAGACTAATCTGAATGTTGGTGGTGTAGAGCTTCCTGTAGCCGCATGGCGTTCGTACTTAAATATGGAACTAACCATTCCAATTTTCGCTGTCTCTTATACACATCTCCGAGCCCACGAGACA
+
ABBBBFBCCCAAGGGGGGGGGGGGHHHGGHHFHGHHHHHHHHHHHHHEFGEFHHHEHHHHHFHFGHHHHGGGEGHHGGGGGGHHHHGFHHFHHHFHHHHHHHHHHHHHHHHHHDFGGGGHHEGHFGGHFHHHHHHGGFGGGGHGGGGFG<
@M02034:409:000000000-BFKT7:1:1101:8755:17563 1:N:0:35
AAAGTCGAGGTGCCTAAAGTGGCAACCCAGACTGGGGTGCGGGTTGGTGGTGTAGAGCTTCCTGTAGCCGCATGGCGTTCGTACTTAAATATGGAACTAACCATTCCAATTTTCGCTGTCTCTTATACACATCTCCGAGCCCACGAGAC
+
CCCCCFBBBCBBGGGGGGGGGGGGGHHGGHHGHGGFC2EFAEGFGGGEFEEFGHHFHHHHHHHHHHHHHGGFGGHHGFGGGGHHHHHHHHGHHHHHFHHHGHHHHHHGHHHHHHGGGGEHGGHHGHHHGHGFHHH1E/@CGAHGGGGGA
@M02034:409:000000000-BFKT7:1:1101:15073:17563 1:N:0:35
AAAGTCGAGGTGCCTAAAGTGGCAACCCAGACTTGTGTGCATGTTGGTGGTGTAGAGCTTCCTGTAGCCGCATGGCGTTCGTACTTAAATATGGAACTAACCATTCCAATTTTCGCTGTCTCTTATACACATCTCCGAGCCCACGAGAC
+
BBBBBFABDBABGGGEGFGGGFGHHHGGGHHGHHHHHFCDGHHGGHHEFGGGHFG5GFHHHHHHGGEFGEGAEEHFFEGGGGHFFHFGHHGHHGDFCGFHHGHGHFGHHHFFHFFDGGEFGHHDDGBGFFHHHHHFF/C?DGEFCC?EE
@M02034:409:000000000-BFKT7:1:1101:26487:17566 1:N:0:35
AAAGTCGAGGTGCCTAAAGTGGCAACCCAGACTTCGAATAATGTTGGTGGTGTAGAGCTTCCTGTAGCCGCATGGCGTTCGTACTTAAATATGGAACTAACCATTCCAATTTTCGCTGTCTCTTATACACATCTCCGAGCCCACGAGACA
+
>AAB>FABBBAAFGGFGGGFGGEFGEHGEHHGFHHFGHHGGHHGFHHEFE1FBFGGGEGHFGHHGGHBGEEFGGHHG1EFEEFGHHHGHHFHHHFFFFEFBGGHFFFHDHHHHFGFEGGFHHHFFHFHBGBCFFGFFCG@BFFGGGGGGF
@M02034:409:000000000-BFKT7:1:1101:25785:17569 1:N:0:35
AAAGTCGAGGTGCCTAAAGTGGCAACCCAGACTACGAAGAATGTTGGTGGTGTAGAGCTTCCTGTAGCCGCATGGCGTTCGTACTTAAATATGGAACTAACCATTCCAATTTTCGCTGTCTCTTATACACATCTCCGAGCCCACGAGACA
+
CBCCBFCCCDCCGGGGGGGGGGGHHHHGGHHGHHHGGHEEGHHGHHHFFFEFHHHHHHHHHHHHHHHGHGGGGGHHGEGGGGHHHHHHHHHHHHFGHHHGFHGHHGFHHHHHHFGGGGGGHFHHHHHFFFFHHHHDEBDCGGHGGGGGGB
@M02034:409:000000000-BFKT7:1:1101:2738:17569 1:N:0:35
AAAGTCGAGGTGCCTAAAGTGGCAACCCAGACTGAGAAGCATGTTGGTGGTGTAGAGCTTCCTGTAGCCGCATGGCGTTCGTACTTAAATATGGAACTAACCATTCCAATTTTCGCTGTCTCTTATACACATCTCCGAGCCCACGAGACA
+
BBBBAFCCCCBBGGGGGGGGGGGHHHHGGHHGHHHHHHHHHHHGHHHGGGFFGHHGHHHHHGHHHHHHHGGGFGHGGFGGGGHHHHGFHHHHHHGGGHHHHHHHHHHHHHHHHHGGGGGHHHHHGHEHFHFHHHHGFCGGGGHGGGGGGF
@M02034:409:000000000-BFKT7:1:1101:29481:17570 1:N:0:35
AAAGTCGAGGTGCCTAAAGTGGCAACCCAGACTTTGGGGGGGGTTGG
+
CCCCCFCBBCCCGGGGGGGGGGGHHHHGGHHGHCGFFGEFCGFFBF=
@M02034:409:000000000-BFKT7:1:1101:5942:17571 1:N:0:35
AAAGTCGAGGTGCCTAAAGTGGCAACCCAGACTACTGAGAATGTTGGTGGTGTAGAGCTTCCTGTAGCCGCATGGCGTTCGTACTTAAATATGGAACTAACCATTCCAATTTTCGCTGTCTCTTATACACATCTCCGAGCCCACGAGACA
+
BBBBBFBABBBBGGGGGGGGGGGGHHHGGHHGHHHHHHHHHHHHHHHEFGFFHGGGGGHHHHHGGHHHHGEEGGHHGGGGGGHHHHHHHHHHHHFGFHHHHHGHHGFHHHHHHHGGGGFGHHHHHHHHGHFHHHHFFBGCGGHGGGGGGC
@M02034:409:000000000-BFKT7:1:1101:17231:17574 1:N:0:35
AAAGTCGAGGTGCCTAAAGTGGCAACCCAGACTAATCCTTCGGTTGGTGGTGTAGAGCTTCCTGTAGCCGCATGGCGTTCGTACTTAAATATGGAACTAACCATTCCAATTTTCGCTGTCTCTTATACACATCTCCGAGCCCACGAGACA
+
CCCCBFCBCCCBGGGGGGGFGGGHHHHGGHHGHHHHHHHHHHGFGGGGFGFGEHGGHGHHHHHHHFHGHEGEGGHHGEGGGGHHHHGGHHHHHHFGFGHHHHGHHHFHHHHHHFGGGGDFHGHHHHGHHHFHHHFFGBGDGGHGGGGGGG
@M02034:409:000000000-BFKT7:1:1101:19839:17579 1:N:0:35
AAAGTCGAGGTGCCTAAAGTGGCAACCCAGACTAGGGGGGAGGTTGGTGGTGTAGAGCTTCCTGTAGCCGCATGGCGTTCGTACTTAAATATGGAACTAACCATTCCAATTTTCGCTGTCTCTTATACACATCTCCGAGCCCACGAGACA
+
BBCCBFCBBCBCGGGGGGGGGGGHHHHGGHHGHHHHHGGGFGGGHHGFGGGFGHHGHHHHHHHHHHHHHGGGGGHHGGGGGGHHHHHHHHHHHHGHFHGGHHHHHHHFHHHHHGGGGGGGGGGGGGFFFGFGGGFGDAGDGGGGFFFFFE
@M02034:409:000000000-BFKT7:1:1101:12876:17580 1:N:0:35
AAAGTCGAGGTGCCTAAAGTGGCAACCCAGACTCAGAATCAGGTTGGTGGTGTAGAGCTTCCTGTAGCCGCATGGCGTTCGTACTTAAATATGGAACTAACCATTCCAATTTTCGCTGTCTCTTATACACATCTCCGAGCCCACGAGAC
+
BCCBCFCCCCCCGGGGGGGGGGGHHHHGGHHGHHHHHHHGHHHHFHGEFGGGHGHFHHHHFHHHHHHFGGGEFGHHGGGGGGHGHHHHHHHHHHGHHHHHHHGHHHHHHHHHHHGGGGFFHHHHHHHHHGGHHHHHGCGGGGHGGGGGD
@M02034:409:000000000-BFKT7:1:1101:21916:17582 1:N:0:35
AAAGTCGAGGTGCCTAAAGTGGCAACCCAGACTAATACTAGTGTTGGTGGTGTAGAGCTTCCTGTAGCCGCATGGCGTTCGTACTTAAATATGGAACTAACCATTCCAATTTTCGCTGTCTCTTATACACATCTCCGAGCCCACGAGAC
+
DDDDCFCCCDCCGGGGGGGGGGGHHHHGGHHGH33D5D5D5DGHHHHGGGGGHHHHHHHHHHHHHHHHHGGGGGHHGGGGGGHHHHHHHHHHHHHHHHHHHHHHFHHHHHHHHHGGGGGHHHHHHHHHHHHHHHHHGDGGGGHGC@CFG
@M02034:409:000000000-BFKT7:1:1101:7377:17583 1:N:0:35
AAAGTCGAGGTGCCTAAAGTGGCAACCCAGACTAGTCATCAGGTTGGTGGTGTAGAGCTTCCTGTAGCCGCATGGCGTTCGTACTTAAATATGGAACTAACCATTCCAATTTTCGCTGTCTCTTATACACATCTCCGAGCCCACGAGACA
+
DDDDDFDCDCBAGGGGGGGGGGGHHHHGGHHGHHHHHHHHHHHFHHGGGGGGGHHGHHHHHHHHHHHHHGGGGGHHGGGGGGHHHHHHHHHHHHFHHHHHHHHHGHHHFGHHHHGGGGGHHHHHGHFHHHGHHHHHGCGGGGGGGGGFGB
@M02034:409:000000000-BFKT7:1:1101:28648:17587 1:N:0:35
AAAGTCGAGGTGCCTAAAGTGGCAACCCAGACTGTTAATCAGGTTGGTGGTGTAGAGCTTCCTGTAGCCGCATGGCGTTCGTACTTAAATATGGAACTAACCATTCCAATTTTCGCTGTCTCTTATACACATCTCCGAGCCCAC
+
AAA?>DA1A>AACFG1BAFGFGCGHFAEGFHGHHHHGHHHDHCFGGGCFGEAGFFHHHHEHHFGFDGGHF?@FGGGGECGGGHFGH2F@FDGG1DFCFBBFHFGFGFHBGGFGBECE?A12FGHHH>2>FGBFF1F/?/BCG/F
@M02034:409:000000000-BFKT7:1:1101:23966:17588 1:N:0:35
AAAGTCGAGGTGCCTAAAGTGGCAACCCAGACTCAGACGAATGTTGGTGGTGTAGAGCTTCCTGTAGCCGCATGGCGTTCGTACTTAAATATGGAACTAACCATTCCAATTTTCGCTGTCTCTTATACACATCTCCGAGCCCACGAGACA
+
BBBBAFABDBABCGDGGGFGGGGHHHHGGEHGHFHHHHE2EGHFGHGGFGGGHHHGHHHHHFHHDDHFFEEEEGHHGEGGGFHHHHHHHHHFHEFHFHHHGHHHGHGHHHGGGFGGGGEHHHHHHHHHEGFGGHHFE/B@DGHEFCCDDC
@M02034:409:000000000-BFKT7:1:1101:2453:17593 1:N:0:35
AAAGTCGAGGTGCCTAAAGTGGCAACCCAGACTACGCCTCCTGTTGGTGGTGTAGAGCTTCCTGTAGCCGCATGGCGTTCGTACTTAAATATGGAACTAACCATTCCAATTTTCGCTGTCTCTTATACACATCTCCGAGCCCACGAGACA
+
CCCCCFCCCCCCGGGGGGGFGGGHHHHGGHGC3GHECAHDCGHHFHEAFEGG13F5AABG5GGHHDFBFECEEEGA@EEAEEFGCFGH3FHFGB33FGHHCE3GG4FF4GFHHDEGGFEBFHGDFHHHHFFHHFGFGCDCBCGA@DGDD?
@M02034:409:000000000-BFKT7:1:1101:23608:17595 1:N:0:35
AAAGTCGAGGTGCCTAAAGTGGCAACCCAGACTGCGGCTCAGGTTGGTGGTGTAGAGCTTCCTGTAGCCGCATGGCGTTCGTACTTAAATATGGAACTAACCATTCCAATTTTCGCTGTCTCTTATACACATCTCCGAGCCCACGAGACA
+
BABBBFBBB@BBGGGGGGGGGGGHHHHGGHHFHHFGGGGGHHGHHF0EEAGGHFGDDDFFFGGBGHGFEEG0EEFF@EEGAE2FGFHFFHGFGFBGFG?FF0BFFFGFFFFGHHGGGGDHDGGDF?FGHHHFGHFFE@GFGAEGGCGDD>
@M02034:409:000000000-BFKT7:1:1101:7394:17597 1:N:0:35
AAAGTCGAGGTGCCTAAAGTGGCAACCCAGACTAGTCATCAGGTTGGTGGTGTAGAGCTTCCTGTAGCCGCATGGCGTTCGTACTTAAATATGGAACTAACCATTCCAATTTTCGCTGTCTCTTATACACATCTCCGAGCCCACGAGACA
+
>AABAFAAD?>AGGFGGGGGFFGCHHFGAGHGHFGFFGFHFGHGGHGG2EEEGFF5DGFHFGHHHHHFFEFEGFHGGGGGEGFGGHHBFGF4FFGECGG3@0EBFFFBEFGHHH?AEEEGFFGG4F?B322GFHFDF/</</??C@CEA?
@M02034:409:000000000-BFKT7:1:1101:8425:17600 1:N:0:35
AAAGTCGAGGTGCCTAAAGTGGCAACCCAGACTGAGGTTCATGTTGGTGGTGTAGAGCTTCCTGTAGCCGCATGGCGTTCGTACTTAAATATGGAACTAACCATTCCAATTTTCGCTGTCTCTTATACACATCTCCGAGCCCACGAGACA
+
ACBCBFCCCCCCGGGGGGGGGGGHHHHGGHHGHHCFFFGHHHHHHHGEFCEFFDF5FBAGGHHHGFBDFEF?EEHEEBEGFEEGHHHGGFFFHG3BGCGHG13FEGGDGGDHE4>EEE/B4BFF4E4?FCB?FGH2C/<BCFHGGGGGDF
@M02034:409:000000000-BFKT7:1:1101:9702:17604 1:N:0:35
AAAGTCGAGGTGCCTAAAGTGGCAACCCAGACTCAGAATCAGGTTGGTGGTGTAGAGCTTCCTGTAGCCGCATGGCGTTCGTACTTAAATATGGAACTAACCATTCCAATTTTCGCTGTCTCTTATACACATCTCCGAGCCCACGAGACA
+
CCCCCFCCCCCCGGGGGGGGGGGHHHHGGHHGHHHHHHHHHHHHHHGGGGFGHFHHHHHHHHHHHHHHHGGFFGHHGGGGGGHHHHHHHHHHHGGHHHHGHHHHHHHHGHHHHHGGGGGHHGHHHHHHGHGHGHHHG?GCGGHGGGGGGF
@M02034:409:000000000-BFKT7:1:1101:28652:17608 1:N:0:35
AAAGTCGAGGTGCCTAAAGTGGCAACCCAGATTGATAATCAGGTTG
+
CCCCCFCCCCBBGGGGGGGGGGGHHHHGGH23D33A55D553BG3F
@M02034:409:000000000-BFKT7:1:1101:11948:17609 1:N:0:35
AAAGTCGAGGTGCCTAAAGTGGCAACCCAGACTAATGTGACTGTTGGTGGTGTAGAGCTTCCTGTAGCCGCATGGCGTTCGTACTTAAGTATGGAACTAACCATTCCAATTTTCGCTGTCTCTTATACACATCTCCGAGCCCACGAGACA
+
CCCCCFCCCCCBGGGGGGGGGGGHHHHGGHHGHHHHHGHGHHHGHHHEGGEFHHHHHHHHHHHHHHHHHGGGGGHHGGGGGGHHHHHHHHHHHHHHHHHHHHGFHHHHHHHHHHGGGGGHHHHHHHHHGHFHHHHFF@DDFGHGGGGGGF
@M02034:409:000000000-BFKT7:1:1101:20157:17613 1:N:0:35
AAAGTCGAGGTGCCTAAAGTGGCAACCCAGACTAATGGTTGGGTTGGTGGTGTAGAGCTTCCTGGAGCCGCATGGCGTTCGT
+
CCCCCFCCCCCCGGGGGGGGGGGHHHHGGHHGH3AFHHGFF?EG22AE11F113D555BB5BAA32A2?>E0BA?1>>/F1?
@M02034:409:000000000-BFKT7:1:1101:28628:17617 1:N:0:35
AAAGTCGAGGTGCCTAAAGTGGCAACCCAGACTACTCCTACGGTTGGTGGTGTAGAGCTTCCTGTAGCCGCATGGCGTTCGTACTTAAATATGGAACTAACCATTCCAATTTTCGCTGTCTCTTATACACATCCCGAGCCCACGAGACAG
+
CCCCCFCACCCCGGGGGGGGGGGHHHHGGHHEHHFHHGHFFGGHFFGEF?EFAAF5F5BF5FGGHDH5BEF?FEG1E1>FEEFFGFHFFHHFFB33FGGH303BF4H4DFGFG4</?EEGFFFFFDBGBGGCFGCC/CG<FCCDCGGGF<
@M02034:409:000000000-BFKT7:1:1101:6033:17618 1:N:0:35
AAAGTCGAGGTGCCTAAAGTGGCAACCCAGACTGGGAATCAGGTTGGTGGTGTAGAGCTTCCTGTAGCCGCATGGCGTTCGTACTTAAATATGGAACTAACCATTCCAATTTTCGCTGTCTCTTATACACATCTCCGAGCCCACGAGACA
+
AAABBFBBBBBBGGGGGGGGGGGGHHFEGHGFHF22BGG3G3FHHGGGGGGFHFGGHFHHHGHHFHHHHGGEGGHHGFGGGFFHHHHGHHHHHHGHHHHHGFHHHHGHHGHHHHGGGGFHHHHHHHHHHGHHHHHFFDGGGGGGGCCEGH
@M02034:409:000000000-BFKT7:1:1101:8734:17618 1:N:0:35
AAAGTCGAGGTGCCTAAAGTGGCAACCCAGACTACGTCGTGTGTTGGTGGTGTAGAGCTTCCTGTAGCCGCATGGCGTTCGTACTTAAATATGGAACTAACCATTCCAATTTTCGCTGTCTCTTATACACATCTCCGAGCCCACGAGACA
+
BBBCBFBBBCAAGGGGGGGGGGGGHHHGGHHGHHHGHHGEFHHHHHHEGGEFFFHFGFHHGHHHHGHGHEEEGGHHGGGGGGHHHHHHHHGHHHGFHHGHHHFHHHHGFGHHHHGGGGGFHHHHHHHHHHEGFHHFG@GFGGHGGGGGGC
@M02034:409:000000000-BFKT7:1:1101:26614:17624 1:N:0:35
AAAGTCGAGGTGCCTAAAGTGGCAACCCAGACTCGGGCTGGTGTTGGTGGTGTAGAGCTTCCTGTAGCCGCATGGCGTTCGTACTTAAATATGGAACTAACCATTCCAATTTTCGCTGTCTCTTATACACATCTCCGAGC
+
BBBBBFABBBAAFGGFGGGGGGGHHHFFGHHG3ABECEGGGHHAEAEGGGGFHFG5FFFFFGHHBFGEEEE0E?CGEG/C1ECGGFF3FGGHHBG3FGEFFHFB3FGG4FGHFECGG/?GGHHHFF3FBC2FFFHGD//<
@M02034:409:000000000-BFKT7:1:1101:3980:17626 1:N:0:35
AAAGTCGAGGTGCCTAAAGTGGCAACCCAGACTAAGACTCAGGTTGGTGGTGTAGAGCTTCCTGTAGCCGCATGGCGTTCGTACTTAAATATGGAACTAACCATTCCAATTTTCGCTGTCTCTTATACACATCTCCGAGCCCACGAGACA
+
AAABAF@ADD2AFGGCGGGGFGGFFGFFGCGDFFH3FGFHHGH5BCEEFEEFHHH5GHHHGHHHGBGBGEE@FGGHGGGGGGHHHHHFHHGEHHDFGFHFHGHHHFEHEFFHHDEEFFFFGFHGBFFG2FBCCG1?EBDD/FFEG@/CEC
@M02034:409:000000000-BFKT7:1:1101:18982:17628 1:N:0:35
AAAGTCGAGGTGCCTAAAGTGGCAACCCAGACTAAGAATAAGGTTGGTGGTGTAGAGCTTCCTGTAGCCGCATGGCGTTCGTACTTAAATATGGAACTAACCATTCCAATTTTCGCTGTCTCTTATTCACATATCCGA
+
>3A>3BA?3DA4FGGFFDGBGFGHHGHGFHHEHFGHHHHGFFAAFGEGGFEGHHHBFGHBFCGHGHHEGEECGGFHGGCFEFEEEGFGGGF@4GFF3CGFHH3FB44GGFG4G4>?FC?GFFGBFF42B12F12B2/?
@M02034:409:000000000-BFKT7:1:1101:28197:17628 1:N:0:35
AAAGTCGAGGTGCCTAAAGTGGCAACCCAGACTACTAAGCCTGTTGGTGGTGTAGAGCTTCCTGTAGCCGCATGGCGTTCGTACTTAAATATGGAACTAACCATTCCAATTTTCGCTGTCTCTTATACACATCTCCGAGCCCACGAGACA
+
ABBBBFAADD>AAGGFGGGFGGGFCGGEGHHGHGEGFGHHHHFHHHHEFFBFGFHGHHHHHHHGHHHFGEEEEFHHGAEGFEFHHHEHFHEGGHDGHHGFFGHFFHHHHGGGHGFGGGEHHGHHGEBGHCGHHHHBBBBCFEHGGCCADB
@M02034:409:000000000-BFKT7:1:1101:25604:17629 1:N:0:35
AAAGTCGAGGTGCCTAAAGTGGCAACCCAGACTATGAGGTCGGTTGGTGGTGTAGAGCTTCCTGTAGCCGCATGGCGTTCGTACTTAAATATGGAACTAACCATTCCAATTTTCGCTGTCTCTTATACACATCTCCGAGCCCACGAGACA
+
CCCCCFCBCCBAGGGGGFGGGGGHHHHGGHHGHHHGHHGFGGGGGGGEFGEFGGHGHHHHHGHHHGHGHGGGGEHHFEFGFGHHHHHHHHHHHHFHGHGFGHGHHHGHHHHHHHGGGGGHHGHHHHHHEHGHHHHHGCGFGGHGGGGGGC
@M02034:409:000000000-BFKT7:1:1101:19995:17631 1:N:0:35
AAAGTCGAGGTGCCTAAAGTGGCAACCCAGACTAATAAGACGGTTGGTGGTGTAGAGCTTCCTGTAGCCGCATGGCGTTCGTACTTAAATATGGAACTAACCATTCCAATTTTCGCTGTCTCTTATACACATCTCCGAGCCCACGAGACA
+
BCCCBFCCCCAAGGGGGGGFGGGHHHHGGHHGHHHHHHHHHGGGGGGGGGFEGFHFHGFHHHHHHHHFGEGGGGHCEEFGGGGHHHGHHHHHHHEGHHHFFCBGHGFFHHHHHGGGGGFHHHHFHFFGFFHGHHHHECGGFFHGGGGFDF
@M02034:409:000000000-BFKT7:1:1101:4049:17639 1:N:0:35
AAAGTCGAGGTGCCTAAAGTGGCAACCCAGACTTGTACTTATGTTGGTGGTGTAGAGCTTCCTGTAGCCGCATGGCGTTCGTACTTAAATATGGAACTAACCATTCCAATTTTCGCTGTCTCTTATACACATCTCCGAGCCCACGAGAC
+
BBCCBFBCCCCCGGGGGGGGGGGGHHHGGHHGHHHHHHHHHHHHHHHGFGEFHHHHHHHHHHHHGHHGHFGGGGHHGGGGGGHHHHHGHHHHHHFFFHHHHHGHHHHHHHHHHHGGGGGHHHHHHHFHHHFHHHHEF?GFGGHGGGGGG
@M02034:409:000000000-BFKT7:1:1101:16283:17639 1:N:0:35
AAAGTCGAGGTGCCTAAAGTGGCAACCCAGACTAATCAGAAGGTTGGTGGTGTAGAGCTTCCTGTAGCCGCATGGCGTTCGTACTTAAATATGGAACTAACCATTCCAATTTTCGCTGTCTCTTATACACATCTCCGAGCCCACGAGACA
+
>>AA>5AADDAAGFGFGBG654FEGGFEFCGBBHHGFHBFFHF3BFFEEE1AAFGFE5AFBFGFH55A3E0>AEGFEAEFEE2C1F4FGEGG4G3B@F3BFFDFG4BGGFDG44/EEGGBHBBGEF2BBF1GBD1GF/D/BEFA/<@</G
@M02034:409:000000000-BFKT7:1:1101:11298:17644 1:N:0:35
AAAGTCGAGGTGCCTAAAGTGGCAACCCAGACTGGTAAGGCGGTTGGTGGGGTAGAGCTTCCTGTAGCCGCATGGCGTTCGTACTTAAATATGGAACTAACCATTCCAATTTT
+
BBB@>DAABBAAGGGDGGGFGGGHHHHGGHHGGHHGGHHGGGGAEEC1AE0A>BE5FGHHFHFH3G4FGDF/>EF1>>EEEEBHFHFFFHDG4GEDGCB3CABGHHF3FGHHH
@M02034:409:000000000-BFKT7:1:1101:18977:17647 1:N:0:35
AAAGTCGAGGTGCCTAAAGTGGCAACCCAGACTAAGAATAAGGTTGGTGGTGTAGAGCTTCCTGTAGCCGCATGGCGTTCGTACTTAAATATGGAACTAACCATTCCAATTTTCGCTGTCTCTTATACACATCTCCGAGCCCACGAGACA
+
CCCCCFCCCCCCGGGGGGGGGGGHHHHGGHHGHHFHGGHHFHHHHHGGGGGFHHHGHHHHHHHHHHHHHGGGGGHHGGGGGGHHHHHHHHHHHFGFGHHGGHHHGHHHHHHHHHGGGGGGHHHHHHHHFHHHHHHFFFGGGGHGGGGGG?
@M02034:409:000000000-BFKT7:1:1101:19802:17650 1:N:0:35
AAAGTCGAGGTGCCTAAAGTGGCAACCCAGACTAATCAGCAGGTTGGTGGTGTAGAGCTTCCTGTAGCCGCATGGCGTTCGTACTTAAATATGGAACTAACCATTCCAATTTTCGCTGTCTCTTATACACATCTCCGAGCCCACGAGACA
+
BBBBBFBBBBBBGGGGGGGGGGGHHHHGGHHGHHHHHHHHHHHHHHGGGCGGHFHHGHHHHHHHFHHGHGGEGGHHGGGGGGHHHHHHGHHHHGFGHHGHHHHGHHFHFHHHHHGGGGEHGGHHHHFHHHHHHHHBE/CCDGHG?CGGGH
@M02034:409:000000000-BFKT7:1:1101:16266:17652 1:N:0:35
AAAGTCGAGGTGCCTAAAGTGGCAACCCAGACTAATCAGAAGGTTGGTGGTGTAGAGCTTCCTGTAGCCGCATGGCGTTCGTACTTAAATATGGAACTAACCATTCCAATTTTCGCTGTCTCTTATACACATCTCCGAGCCCACGAGACA
+
CCCCBFCCCCABGGGGGGGFGGGHHHHGGHGFHHHHHHHHHHHHGHGGFGFGHHHGHHHHHHHHHHHHHGGGGGHHGFGGGGHHHHHHHHHHHHHHGHGGHHHHHHHHHHHHHGGGGGGHHHHHHHGHHHHHHHGHGCGGGGHGGGGGGG
@M02034:409:000000000-BFKT7:1:1101:8170:17655 1:N:0:35
AAAGTCGAGGTGCCTAACGTGGCAACCCAGACTAAGCAGGGTGTTGGTGGTGTAGAGCTTCCTGTAGCCGCATGGCGTTCGTACTTAAATATGGAACTAACCATTCCAATTTTCGCTGTCTCTTATACACATCTCCGAGCCCACGAGACA
+
BBBBAFBADBBBGFGGG4AGGGGHHHHGGHFFHHHHHHHHGHGGGHGEGGEFGGFGHHHHHHHHGHHHFFGFGGHFFFGGGGHHHHGHHHHHHHGFFH3BGHBGHGFHGGHHHFGDGGGEHFGHGHHHFGFHHFHFC/B/CCEFD@/AAF
@M02034:409:000000000-BFKT7:1:1101:2874:17657 1:N:0:35
AAAGTCGAGGTGCCTAAAGTGGCAACCCAGACTGAGAATAATGTTGGTGGTGTAGAGCTTCCTGTAGCCGCATGGCGTTCGTACTTAAATATGGTACTAACCATTCCAATTTTCGAT
+
BCCBBFCBBCBCGGGGGGGGGGGGHHGEGHHGHHBB55GDFGHHDEAECDECA3D5B53B5FFFG5A53AE0EEC1>?>1>>2??BGE@DGDE344B4GH313B@4B4?F3F44>/B
@M02034:409:000000000-BFKT7:1:1101:24383:17665 1:N:0:35
AAAGTCGAGGTGCCTAAAGTGGCAACCCAGACTACTAAGACTGTTGGTGGTGTAGAGCTTCCTGTAGCCGCATGGCGTTCGTACTTAAATATGGAACTAACCATTCCAATTTTCGCTGTCTCTTATACACATCTCCGAGCCCACGAGAC
+
BBBBBFBADBABGGG5FFGGGGGHHHHGGHHGHHHHHHHHHHHHHHHFFFGGGFGHHHHHHHHHHHHHHGGFGGHHGGGGGGHHHHHHHHFHHHBEGHGGFHGGGGHGHHFHHHGGGGGGFHGGBGFGF2GHHHDGG/BC@CFGCFCGE
@M02034:409:000000000-BFKT7:1:1101:7039:17665 1:N:0:35
AAAGTCGAGGTGCCTAAAGTGGCAACCCAGACTGAGGGGAATGTTGGTGGTGTAGAGCTTCCTGTAGCCGCATGGCGTTCGTACTTAAATATGGAACTAACCATTCCAATTTTCGCTGTCTCTTATACACATCTCCGAGCCCACGAGACA
+
BCCCBFCBCCCCGGGGGGGGGGGHHHHGGHHGHHHHGGGFGHHHHHHEFGGFBDGFGFFHHHHHHHHHFEGEGGHFGEGGGFHHHHHHHHHHFHDBGHHGCFBGFHHFHHHHHHFGGGEGHHHFEGHHGHHFHHHHE/DDCGHGGGGGGH
@M02034:409:000000000-BFKT7:1:1101:16911:17666 1:N:0:35
AAAGTCGAGGTGCCTAAAGTGGCAACCCAGACTCTGTCTCATGTTGGTGGTGTAGAGCTTCCTGTAGCCGCATGGCGTTCGTACTTAAATATGGAACTAACCATTCCAATTTTCGCTGTCTCTTATACACATCTCCGAGCCCACGAGACA
+
AABBAFBBBBBAGGGGGGGDGGGHHGFGGHHGGHHHHHHHHHHHHHGFFEEGHEGGHHHGHFHGGFHHHEGEGGHHGGGGGGHHHHGHHHGHHHHFGHFGHHHHGHHHBEGHHBFCGGGGHGHHEFBHFHBFFGGFC<<@BFHGGCDGGB
@M02034:409:000000000-BFKT7:1:1101:16889:17667 1:N:0:35
AAAGTCGAGGTGCCTAAAGTGGCAACCCAGACTCTGTCTCATGTTGGTGGTGTAGAGCTTCCTGTAGCCGCATGGCGTTCGTACTTAAATATGGAACTAACCATTCCAATTTTCGCTGTCTCTTATACACATCTCCGAG
+
AAAAAFBBBBB@GGGGGGGGGGFHHHFGGGHGGGHBGHHHFHGFFFABFEEEH3G5AGDHHFHHHGFHHGGEEEHGGGGGGG2GFH@FHHHHHG@3FG3FHHGHHGEFBGHFHHGGGGGFHHHH4GB4FH3GHH3D//>
@M02034:409:000000000-BFKT7:1:1101:13621:17668 1:N:0:35
AAAGTCGAGGTGCCTAAAGTGGCAACCCAGACTGCGAATCCTGTTGGTGGTGTAGAGCTTCCTGTAGCCGCATGGCGTTCGTACTTAAATATGGAACTAACCATTCCAATTTTCGCTGTCTCTTATACACATCTCCGAGCCCACGAGAC
+
BCCCCFCCCCCCGGGGGGGGGGGHHHHGGHHGHHHGGGGGHHHHHHHGGGGGHHHHGHHHHHHHHHHHHGGFGGHHGGGGGGHHHHHGHHHHHHFGHHHHHHHHHHHHHHHHHHGGGGGHHHHHGHHHHHHHHHHHGGGGGGHGGGGGG
@M02034:409:000000000-BFKT7:1:1101:11373:17668 1:N:0:35
AAAGTCGAGGTGCCTAAAGTGGCAACCCAGACTCAGAAGAATGTTGGTGGTGTAGAGCTTCCTGTAGCCGCATGGCGTTCGTACTTAAATATGGAACTAACCATTCCAATTTTCGCTGTCTCTTATACACATCTCCGAGCCCACGAGACA
+
CCCCCFCCCCCBGGGGGGGGGGGHGHHGGHHAGHGHHFHHGHGHHHGAFDEF13F55DGHGHHFBFG5FEG?FEF1>BEGGEHCGGGFFHHHHGB3GHFF313B3BFBGGDHG?EFGG/GFHGF??4BBCGFGFFDD//<DGHGG?@GGC
@M02034:409:000000000-BFKT7:1:1101:18694:17670 1:N:0:35
AAAGTCGAGGTGCCTAAAGTGGCAACCCAGACTAATACGCCGGTTGGTGGTGTAGAGCTTCCTGTAGCCGCATGGCGTTCGTACTTAAATATGGAACTAACCATTCCAATTTTCGCTGTCTCTT
+
A@AB3BAAD?ABGGGFBDGFFFGHGHHGGH2FHFHHGGHGGGGAAE?1F1EFFBFFGFFHHHHG5GBGHGGEEFCGGCEG?GHHGHDG3FGHFBFGHH3CCGDGHFGGFGHHHHGGFG/DFFFG
@M02034:409:000000000-BFKT7:1:1101:5523:17672 1:N:0:35
AAAGTCGAGGTGCCTAAAGTGGCAACCCAGACTTCGAAGAATGTTGGTGGTGTAGAGCTTCCTGTAGCCGCATGGCGTTCGTACTTAAATATGGAACTAACCATTCCAATTTTCGCTGTCTCTATACACATCTCCGAGCCCACGAGACAG
+
CCCCCFCBCCBCGGGGGGGGGGGHHHHGGHHGHHHGHHGEHHHHHHHFFGGGHHHHHHHHHHHHHHHHHGGGGGHHGGGGGGHHHHHHGHHHHHGHHHHHGHFGHHGHHHHHHHGGGGGHHGHHHHGHHHHHHHHGCGGGGHGGGGGGHG
@M02034:409:000000000-BFKT7:1:1101:7512:17673 1:N:0:35
AAAGTCGAGGTGCCTAAAGTGGCAACCCAGACTCTGGATCATGTTGGTGGTGTAGAGCTTCCTGTAGCCGCATGGCGTTCGTACTTAAATATGGAACTAACCATTCCAATTTTCGCTGTCTCTTATACACATCTCCGAGCCCACGAGACA
+
BCCCBFBCBCBCGGGGGGGGGGGHHHHGGHHGHHHHHHHHHHHHHHHGGGEFGHHFHHHHGHHHGGHHHFGGGGHHGGGGGGHHHHHHHHHHHHHHFHHHHHHHHHHHHGHHHHGGGGGHGFHHHHHHHGBGGHHHGBGGGGAGGCDFGG
@M02034:409:000000000-BFKT7:1:1101:27128:17673 1:N:0:35
AAAGTCGAGGTGCCTAAAGTGGCAACCCAGACTAATAATAAGGTTGGTGGTGTAGAGCTTCCTGTAGCCGCATGGCGTTCGTACTTAAATATGGAACTAACCATTCCAATTTTCGCTGTCTCTTATACACATCTCCGAGCCCACGAGACA
+
BCCCBFBBBCABGGGGGGGGGGGHHHHGGHHGHBFHHFHFFHFBAGEEEFFFGGGDEFHHDGHHGFGAFEG@FGFAEEEGGGGGEGHHBHHHHE3BGHGGCG3GHEHFHHHHHHGEFGEGHHHGBGHFFFHGHFHBE@@CGGE/<@DFGH
@M02034:409:000000000-BFKT7:1:1101:21231:17674 1:N:0:35
AAAGTCGAGGTGCCTAAAGTGGCAACCCAGACTACGACGAAGGTTGGTGGTGTAGAGCTTCCTGTAGCCGCATGGCGTTCGTACTTAAATATGGAACTAACCATTCCAATTTTCGCTGTCTCTTATACACATCTCCGAGCCCACGAGACA
+
BBCCCFDCCCCBGGGGGGGGGGGHHHHGGHHGHHHGGGGFGGGGGHGGFGEFHHHHHHHHHHHHHHHHHGGGGGHHGGGGGGHHHHHHHHHHHHHHHHHHGHHHHHHHHHHHHHGGGGGHHHHHHHHHGHGHHHGHGBCGFGHGGGGGGG
@M02034:409:000000000-BFKT7:1:1101:12240:17679 1:N:0:35
AAAGTCGAGGTGCCTAAAGTGGCAACCCAGACTTGTGAGGGGGTTGGTGGTGTAGAGCTTCCTGTAGCCGCATGGCGTTCGTACTTAAATATGGAACTAACCATTCCAATTTTCGCTGTCTCTTATACACATCTCCGAGCCCACGAGACA
+
BCCCBFCCCCCAGGGGGGGGGGGHHHHGGHHGHHHHHHGHGGGGGGGFGGEFFFHFGFHHHHHHHHHGHGGGGGHHGEGGGEGHHHHHHGHHHHFHGHHHHHHHHHHGHHHHHHGGGGFHHHHGGHHFHHHHHHHHE?DCGGHGGGGGGC
@M02034:409:000000000-BFKT7:1:1101:4039:17682 1:N:0:35
AAAGTCGAGGTGCCTAAAGTGGCAACCCAGACTAGTCCGACTGTTGGTGGTGTAGAGCTTCCTGTAGCCGCATGGCGTTCGTACTTAAATATGGAACTAACCATTCCAATTTTCGCTGTCTCTTATACACATCTCCGAGCCCACGAGAC
+
AAAAADAADBABGGGGGGGFGB2ABGG?FDGGFG3DF5A22AAFGDFAFEAFHBGADFDGHCHEAGDBGEEEEEHHGEEFFEFEEGB@FEEDH3@FEG3CFFFGHHHFGHFHGF@FGF/BEGHHGDB?FBDFHDDFDB?CDGHGGGGDG
@M02034:409:000000000-BFKT7:1:1101:19566:17683 1:N:0:35
AAAGTCGAGGTGCCTAAAGTGGCAACCCAGACTAAGGGTGGTGTTGGTGGTGTAGAGCTTCCTGTAGCCGCATGGCGTTCGTACTTAAATATGGAACTAACCATTCCAATTTTCGCTGTCTCTTATACACATCTCCGAGCCCACGAGACA
+
CCCCCFBCCCACGGGGGGGFGGGHHHHGGHHGHGHHHHGFGGGHGHHEFGGGHFHEHEGHHHHHHHGFFEGEFGGAFEGGGGGHHHHFHHGHHHFFFFHHHAGGHHHFHHFHHGEGGGFFFHGGFGFFFGEGHHH<E/CCGGHGGGGDA<
@M02034:409:000000000-BFKT7:1:1101:24378:17685 1:N:0:35
AAAGTCGAGGTGCCTACAGTGGCAACCCAGACTACTAAGACTGTTGGTGGTGTAGAGCTTCCTGTAGCCGCATGGCGTTCGTACTTAAATATGGAACTAACCATTCCAATTTTCGCTGTCTCTTATACACATCTCCGAGCCCACG
+
BBB@ADAAD?ABGGGFFFGFGGGHCDGGGCDFHFGHHGGFHGGGGHAEFAEFGFHFHGFGHGGHFHHHHGGGGGEFEECFGDFGHHBBFDFHHB3B@GFGFHHHEB4?4FHFHHGAE?EHB4BBEBFF2BGFGGFHDG/CC//<B
@M02034:409:000000000-BFKT7:1:1101:16900:17685 1:N:0:35
AAAGTCGAGGTGCCTAAAGTGGCAACCCAGACTCTGTCTCATGTTGGTGGTGTAGAGCTTCCTGTAGCCGCATGGCGTTCGTACTTAAATATGGAACTAACCATTCCAATTTTCGCTGTCTCTTATACACATCTCCGAGCCCACGAGACA
+
BBBBBFABBBAAFGGGGGGGGCFGHHHGGDGEHHHHEGHHHHGGHHHEFFBFGHFBGHHHHHEHHFGGGEGEEEHHGEEFEEFHHHHHFFHHGHHFHHEHHHGHHHHHHHFHHHGDGGFFFFHHFHHHFHFHHGGDE/B/DEHGGGGGGF
@M02034:409:000000000-BFKT7:1:1101:12101:17686 1:N:0:35
AAAGTCGAGGTGCCTAAAGTGGCAACCCAGACTGGGTCGGTTGTTGGTGGTGTAGAGCTTCCTGTAGCCGCATGGCGTTCGTACTTAAATATGGAACTAACCATTCCAATTTTCGCTGTCTCTTATACACATCTCCGAGCCCACGAGACA
+
AABBBBAADBAA4FGFGFGFGGGGGHHGEGDFGHHHEFEGAEE1GHEGFGBFBDGFGGHHHHHHGFGFGEE>EEHGGEEAE?FFGHGF3BDFFHFFFGBGFGFFBEFGHGHHHFEGGGGGHHHHGG?FFFFHHFGFE/CA@FGEFGCG.>
@M02034:409:000000000-BFKT7:1:1101:17259:17686 1:N:0:35
AAAGTCGAGGTGCCTAAAGTGGCAACCCAGACTACGGCGGCTGTTGGTGGTGTAGAGCTTCCTGTAGCCGCATGGCGTTCGTACTTAAATATGGAACTAACCATTCCAATTTTCGCTGTCTCTTATACACATCTCCGAGCCCACGAGACA
+
CCCCCFBBCCCCGGGGGGGGGGGGHHHGGHHGHHHGGGGGGGGHHHHEGGEFFGG3GHHHGHHHHHGGHEEEGGHHGFGGGEHHHHGGHHHHHHGFHHFHHHHHHHGHHHHHHHGGGGGEHFHHFGDHHHFFFHDHDDGCGGHGGGGGGB
@M02034:409:000000000-BFKT7:1:1101:27114:17689 1:N:0:35
AAAGTCGAGGTGCCTAAAGTGGCAACCCAGACTAATAATAAGGTTGGTGGTGTAGAGCTTCCTGTAGCCGCATGGCGTTCGTACTTAAATATGGAACTAACCATTCCAATTTTCGCTGTCTCTTATACACATCTCCGAGCCCACGAGACA
+
AAAAAFBADBAAGGGFGFGFGGGGFEH?FF2EHHFHHFHHHHHHGHEEEGGGHGGEHHHHFHHHHHGHHGGGGGHHGGGGGGHHGFBBFGDGFFHEGHDGFHFGGGHFFGHHHHGGG?EFGHHFHHFHFHFFFHFF?<@BCFHGGCDGGF
@M02034:409:000000000-BFKT7:1:1101:25917:17691 1:N:0:35
AAAGTCGAGGTGCCTAAAGTGGCAACCCAGACTATGAATAGTGTTGGTGGTGTAGAGCTTCCTGTAGCCGCATGGCGTTCGTACTTAAATATGGAACTAACCATTCCAATTTTCGCTGTCTCTTATACACATCTCCGAGCCCACGAGACA
+
BCBCCFCCCCABGGGGGGGGFGGHGHHGGHHGHHHHHHHGHHHHHHHFGGEGHGHGHGHHHHHHHGGGHGGFGGHHGEGGGGHHHHHHHHHHHGGHHHHHHHGHHHHHHHHHHHGGGGFHHHHHFHHHFHGHHHGGGFGGGGHGGGGGGF
@M02034:409:000000000-BFKT7:1:1101:21847:17693 1:N:0:35
AAAGTCGAGGTGCCTAAAGTGGCAACCCAGACTAATCCGCATGTTGGTGGTGTAGAGCTTCCTGTAGCCGCATGGCGTTCGTACTTAAATATGGAACTAACCATTCCAATTTTCGCTGTCTCTTATACACATCTCCGAGCCCACGAGACA
+
BBBBBFBBBDAAGGGGGGGFGFGHGHHGGGHGGGHHHHGGGGGGHHHEFFEFHFHFHFHHHHHHHHHHHGGEGGHHGGGGGGFHHHHGFHHHHHFFHHHFHFFHHGFHHHHHHFCEDGEHHGHHHHGHFGFHFGGBF/<BC?GFF?CGGF
@M02034:409:000000000-BFKT7:1:1101:20837:17697 1:N:0:35
AAAGTCGAGGTGCCTAAAGTGGCAACCCAGACTACGGGGGCTGTTGGTGGTGTAGAGCTTCCTGTAGCCGCATGGCGTTCGTACTTAAATATGGAACTAACCATTCCAATTTTCGCTGTCTCTTATACACCTCTCCGAG
+
A3AABFBBB2AAGFGGFCGGFFGHCHCAFHFFF3FEDCEEGEGFGG1EFG?FFGHHHGFHBGHGHFGHHGGEGFFHG>EFEEGHFHG3B?4D4BFDF?3?BFBCGHHDFHFHGGCED?/@GH22>G1F1G00?D0?C-@
@M02034:409:000000000-BFKT7:1:1101:16171:17698 1:N:0:35
AAAGTCGAGGTGCCTAAAGTGGCAACCCAGACTTGGAGTGATGTTGGTGGTGTAGAGCTTCCTGTAGCCGCATGGCGTTCGTACTTAAATATGGAACTAACCATTCCAATTTTCGCTGTCTCTTATACACATCTCCGAGCCCACGAGACA
+
BBCCBFCBCCBBGGGGGGGGGGGHGHHGGHHGHHHHHHGHHHHFHHHGFGEFGGHHHHHHHHHGGGHGHEEEFGHHGGGGGGHHHHHGHHGHHHFGFHEFGHFHHHFHHHHHHHGGGGGHHGHHHHHHGHEHHHGHFCFFGGHGGGGGGC
@M02034:409:000000000-BFKT7:1:1101:5230:17699 1:N:0:35
AAAGTCGAGGTGCCTAAAGTGGCAACCCAGACTGAGCGGCCGGTTGGTGGTGTAGAGCTTCCTGTAGCCGCATGGCGTTCGTACTTAAATATGGAACTAACCATTCCAATTTTCGCTGTCTCTTATACACATCTCCGAGCCCACGAGACA
+
BCBBAFCCCCCBGGGGGGGFGGGGHHHGGHHGHHHHHGGGGGGGGGGGGGEGHHHGHHHHHHHHGGHGHGGFGGHHGFGGGGHHHHHHHHHHHHGHHHGHHHFHHHGGHHHHHHGGGGGGHHHHHHHHGHGHHHHHGGGFGGHGGGGGGG
@M02034:409:000000000-BFKT7:1:1101:6347:17702 1:N:0:35
AAAGTCGAGGTGCCTAAAGTGGCAACCCAGACTCATAATAAGGTTGGTGGTGTAGAGCTTCCTGTAGCCGCATGGCGTTCGTACTTAAATATGGAACTAACCATTCCAATTTTCGCTGTCTCTTATACACATCTCCGAGCCCACGAGACA
+
AAABADA?DDBBGGG5GGGFGGGHHHHGGHDGHHHHFGHHHHHHHHGGGDFCGHGFHEGHHHHHHGHHHGGGGGGHGGGGGGHHHHHHHHGHHHHEHHGHFHHHHHHHEHHHHHGD?EEHHHHHHHHH32FGHDGFFCCCGGHF?D?/??
@M02034:409:000000000-BFKT7:1:1101:20820:17703 1:N:0:35
AAAGTCGAGGTGCCTAAAGTGGCAACCCAGACTACGGGGGCTGTTGGTGGTGTAGAGCTTCCTGTAGCCGCATGGCGTTCGTACTTAAATATGGAACTAACCATTCCAATTTTCGCTGTCTCTTATACACATCTCCGAGCCCACGAGAC
+
BBBBBFBBBBABGGGGGGGGGGGHHHHGGHHGGHGAFGGFGEGGHHHGGGFFHFHFHHHHHHHHHHHGHGGFGGHHGGGGGGGHHHHFFHHHHFGHHHFFHHHHHHGEFGHHFHGGGDGFHFHHHHGFFHGFFHGHG/CDDGHGC?@D?
@M02034:409:000000000-BFKT7:1:1101:22672:17703 1:N:0:35
AAAGTCGAGGTGCCTAAAGTGGCAACCCAGACTGCGAAGCAGGTTGGTGGTGTAGAGCTTCCTGTAGCCGCATGGCGTTCGTACTTAAATATGGAACTAACCATTCCAATTTTCGCTGTCTCTTATACACATCTCCGAGCCCACGAGACA
+
BBBBBFBBBBABGGGGGGGGGGGGHHHGGHHGHHGGGGGGHHHHHHGFFGEFFGGEGHHHHFHHHHHHHGGEEGHGGEGGGGHHHHHGFHHGHHGFHHHHHHHHGHHHHHHHHHGGGGGHHHHHHHHHFHHHHHHHG@GG?FHGGGFDG<
@M02034:409:000000000-BFKT7:1:1101:6636:17711 1:N:0:35
AAAGTCGAGGTGCCTAAAGTGGCAACCCAGACTAATAAGAAGGTTGGTGGTGTAGAGCTTCCTGTAGCCGCATGGCGTTCGTACTTAAATATGGAACTAACCATTCCAATTTTCGCTTCTCTTATACACATCTCCGAGCCCACGAGACAG
+
BCCCBFCBCCAAGGGGGGGGGGGHHHGGGHHGHHHHHHHHHHHHHHGGGGEFFGHFHHHHHHHHHHHFFEFEGGHHGGGGGGGHHHHHHHHHHHFFGHHFGGHHHHGHEHHHHHGGGGGHHHHFHFHHHFHHHHHFFGGCGHGGGGGGHH
@M02034:409:000000000-BFKT7:1:1101:21014:17711 1:N:0:35
AAAGTCGAGGTGCCTAAAGTGGCAACCCAGACTAATCAGCTTGTTGGTGGTGTAGAGCTTCCTGTAGCCGCATGGCGTTCGTACTTAAATATGGAACTAACCATTCCAATTTTCGCTGTCTCTTATACACATCTCCGAGCCCACGAGACA
+
BBBBBFBABDABGGGGGFGFGGGHHHHGGHHGHCDGFHHGFFHHGHH2FEFFGFF5GFGHFGHHHGGFFFEEEEFFEEEEDEFHHHHGFHHFHEBDEGEGH13BFBG?DFDGHGEEEA?GDEGH4FBBGBFFHFGDD@FCGEEEC/<DD?
@M02034:409:000000000-BFKT7:1:1101:14417:17713 1:N:0:35
AAAGTCGAGGTGCCTAAAGTGGCAACCCAGACTAATAATAAGGTTGGTGGTGTAGAGCTTCCTGTAGCCGCATGGCGTTCGTACTTAAATATGGAACTAACCATTCCAATTTTCGCTGTCTCTTATACACATCTCCGAGCCCACGAGAC
+
CCCCBFCBBBABGGGGGGGGGGGHHHHGGHHGHHHHHHHHHHHHHHGEFFAFGGHHHHHHGHHHHHHHHFGEFGHHGGGGGGHHHHHHHHHHHHHHGHGGHHGHHGFHHHHHHFGGGGGHHHHHFHHHHHFHHHHHFGGGGGHFGGGGG
@M02034:409:000000000-BFKT7:1:1101:13441:17716 1:N:0:35
AAAGTCGAGGTGCCTAAAGTGGCAACCCAGACTAATAAGAATGTTGGTGGTGTAGAGCTTCCTGTAGCCGCATGGCGTTCGTACTTAAATATGGAACTAACCATTCCAATTTTCGCTGTCTCTTATACACATCTCCGAGCCCACGAGACA
+
BABBBFCBCCCCGGGGGGGGGGGHHHHGGHHGHHHHHHHHFGHDGHHGGGGGHGHGHGHHHHHHHHHHHGGEFGHHGGGGGGHHHHGHHHGHHHHHFGFFHHFHHHGHHHHHHHGGGGGGHHHHFHHHFHEHHHHHD?CCDFFEGGGGGB
@M02034:409:000000000-BFKT7:1:1101:20832:17718 1:N:0:35
AAAGTCGAGGTGCCTAAAGTGGCAACCCAGACTACGGGGGCTGTTGGTGGTGTAGAGCTTCCTGTAGCCGCATGGCGTTCGTACTTAAATATGGAACTAACCATTCCAATTTTCGCTGTCTCTTATACACATCTCCGAGCCCACGAGACA
+
CCCCBFCCCCBCGGGGGGGGGGGHHHHGGHHGHHHGGGGGGGGHHHHEGGFFGHGFGHHHHHHHHHHFHGGEFGHHGGGGFFHHHHHHHHHHHHFFHHHHHHGHHHGHHHHHHHGGGGGHHHHHHHHHGHGHHHE1?>DCGGHGGGGGGH
@M02034:409:000000000-BFKT7:1:1101:22682:17721 1:N:0:35
AAAGTCGAGGTGCCTAAAGTGGCAACCCAGACTGCGAAGCAGGTTGGTGGTGTAGAGCTTCCTGTAGCCGCATGGCGTTCGTACTTAAATATGGAACTAACCATTCCAATTTTCGCTGTCTCTTATACACATCTCCGAGCCCACGAGACA
+
AAAAAFBABCABGGGGGGGGGGGHHHGFGGHGHGFFFEECHHHGHHGGFGGEFFGDFFFFBGFFAGGFFFGGGFHGFGGFGGHGFHHHHHGFHHFDGHHHBADGGFFHHHHHHHGGGGGBFGHGFHFHFFGCFGGHE>//CC/FFGGGGB
@M02034:409:000000000-BFKT7:1:1101:6344:17723 1:N:0:35
AAAGTCGAGGTGCCTAAAGTGGCAACCCAGACTCATAATAAGGTTGGTGGTGTAGAGCTTCCTGTAGCCGCATGGCGTTCGTACTTAAATATGGAACTAACCATTCCAATTTTCGCTGTCTCTTATACACATCTCCGAGCCCACGAGACA
+
ABBBAFBBBBBBGGGGFGGGGGGGGHHEGHHGHHHHHHHHFHGGHHGGFFEFHHHFGHHHHFHHGHHGGECGGGHHGGGGGGFHHHFHGHHHHHFHHHHHHHGHHHEHHHHHHFGGGGFGHHHHFGGGBGFHHGGFDCGFFEHGFCFGGB
@M02034:409:000000000-BFKT7:1:1101:13459:17723 1:N:0:35
AAAGTCGAGGTGCCTAAAGTGGCAACCCAGACTAATAAGAATGTTGGTGGTGTAGAGC
+
A3>AAFABBBABGGGGGGGGGDFFFHHDGHGFH33B55A5FGFHHF2AA2AFG3A555
@M02034:409:000000000-BFKT7:1:1101:23185:17725 1:N:0:35
AAAGTCGAGGTGCCTAAAGTGGCAACCCAGACTAATAATCCGGTTGGTGGTGTAGAGCTTCCTGTAGCCGCATGGCGTTCGTACTTAAATATGGAACTAACCATTCCAATTTTCGCTGTCTCTTATACACATCTCCGAGCCCACGAGACA
+
BCCCBFCBCCABGGGGGGGFGGGGGFHGGHHGHHGHHHHHHGGEGGGEFGEFGGGGHGHHHGHGGHHGHFEEGGHHGEGGGGHHHHHGHHHHHHGHGHHGHHGHHHFFHHHHHHGGGGGHHHHHHHHHFHGHHHHHGFGGGGHGGGGGGG
@M02034:409:000000000-BFKT7:1:1101:11183:17741 1:N:0:35
AAAGTCGAGGTGCCTAAAGTGGCAACCCAGACTAAGGAGAATGTTGGTGGTGTAGAGCTTCCTGTAGCCGCATGGCGTTCGTACTTAAATATGGAACTAACCATTCCAATTTTCGCTGTCTCTTATACACATCTCCGAGCCCACGAGACA
+
CCCCCFCCCCBCGGGGGGGGGGGHHHHGGHHGHHHHHHHHHHHHHHHGGGFGHHHGHHHHHHHHHHHHHGGGGGHHGGGGGGHHHHHHHHHHHHGHHHHHHHHHHHHHHHHHHHGGGGGHHHHHGHGFHHHHHHHHGGGGGGHGGGGGGC
@M02034:409:000000000-BFKT7:1:1101:19555:17745 1:N:0:35
AAAGTCGAGGTGCCTAAAGTGTAACCCAGACTGCTAAGCATGTTGGTGGTGTAGAGCTTCCTGTAGCCGCATGGCGTTCGTACTTAAATATGGAACTAACCATTCCAATTTTCGCTGTCTCTTATACACATCTCCGAGCCCACGAGACAG
+
BBBBBFBBBBABGGGGGGGFGGHHGHHGHHGHHHHHHHHHHHHHHGEFGAFGHHFHGHHFHHHGFHHGGGGGEHFEEFFGFHCHHHGHHHHHHHGHHHHHHHHHHHHGHHHHHGGGGEGHHHHHGHFFFEGHHHHGCGFCGGGGGGGGFG
@M02034:409:000000000-BFKT7:1:1101:7966:17746 1:N:0:35
AAAGTCGAGGTGCCTAAAGTGGCAACCCAGACTGGGGGGGGGGTTGGGG
+
CCCCBFCCCCCBGGGGGGGGGGGHHHHGGHHGHHGHGGGGFFFF<F;-:
@M02034:409:000000000-BFKT7:1:1101:23143:17747 1:N:0:35
AAAGTCGAGGTGCCTAAAGTGGCAACCCAGACTAAGGATCCTGTTGGTGGTGTAGAGCTTCCTGTAGCCGCATGGCGTTCGTACTTAAATATGGAACTAACCATCCAATTTTCGCTGTCTCTTATACACATCTCCGAGCCCACGAGACAG
+
BBCCBFCCCDCCGGGGGGGGGGGHHHHGGH2FHDE333BBAFGGFHAAAAEFFDF5D5BF5FGGH5GAEEE>FEF1>>>?EEBCFFHD3FHGF@33BGHH313BG03?4FFGHE/?E/B?GHH4GFGDCD??33FE>BCCCGCD@</<FC
@M02034:409:000000000-BFKT7:1:1101:18476:17750 1:N:0:35
AAAGTCGAGGTGCCTAAAGTGGCAACCCAGACTGAGCCTCATGTTGGTGGTGTAGAGCTTCCTGTAGCCGCATGGCGTTCGTACTTAAATATGGAACTAACCATTCCAATTTTCGCTGTCTCTTATACACATCTCCGAGCCCACGAGACA
+
CCCCCFCCCCCCGGGGGGGGGGGHHHHGGHHGHHFHHHHGFGHHHHHEEDGFGFH5FFDGBHHHFFFBDEGEEGFEEEEGGFFHHHHHFHHGHG33FHHGF1?FGFFFHHHHHFGGGGFHHHHGGGHHGFHHHHEDCBDCCEHED@@AA?
@M02034:409:000000000-BFKT7:1:1101:7196:17751 1:N:0:35
AAAGTCGAGGTGCCTAAAGTGGCAACCCAGACTTTGTATCAGGTTGGTGGTGTAGAGCTTCCTGTAGCCGCATGGCGTTCGTACTTAAATATGGAACTAACCATTCCAATTTTCGCTGTCTCTTATACACATCTCCGAGCCCACGAGACA
+
CCCCCFCCCCCBGGGGGGGFGGGHHHHGGHHGHHHHFHHHHHHHHHGGGGFGHHHHHHHHHHHHHHHHHGGFGGHHGGGGGGHHHHHHHHHHHHHHHHHHHHHHHHGHHHHHHHGGGGGHHHHHHHHHHHHHHHHHGCGGGGHGGGGGGC
@M02034:409:000000000-BFKT7:1:1101:4547:17756 1:N:0:35
AAAGTCGAGGTGCCTAAAGTGGCAACCCAGACTCAGACTACGGTTGGTGGTGTAGAGCTTCCTGTAGCCGCATGGCGTTCGTACTTAAATATGGAACTAACCATTCCAATTTTCGCTGTCTCTTATACACATCTCCGAGCCCACGAGACA
+
CCCCBFCCCCACGGGGGGGGGGGHHHHGGHCEHFABFGGBEA2B2AA1AAFF13D5B5BB5BBFF5F5BEE?EFA1>?ECE?2??FGHGFHFFG33BFGH303B??FBEGFHH4<AEE?GFGGHDFHFGFGGHDGDE?<D/FGGGCD/A<
@M02034:409:000000000-BFKT7:1:1101:21644:17762 1:N:0:35
AAAGTCGAGGTGCCTAAAGTGGCAACCCAGACTCCGACTTCTGTTGGTGGTGTAGAGCTTCCTGTAGCCGCATGGCGTTCGTACTTAAATATGGAACTAACCATTCCAATTTTCGCTGTCTCTTATACACATCTCCGAGCCCACGAGAC
+
BBAAAFAABBAAGGGGGFGFGFFHHHHGDGHGHFHG?GGGHGGGHHHGEFEGGFHGHHHHHHHHHHHHHGE0EGHAFEGGFFHHGHHGBGHFGHG@GGGFHCFBDFFGFGGHH4EEEGFGHHHHBFDFGFGFHHBDE<BCGGFGG/CGD
@M02034:409:000000000-BFKT7:1:1101:27657:17765 1:N:0:35
AAAGTCGAGGTGCCTAAAGTGGCAACCCAGACTAATCATCAGGTTGGTGGTGTAGAGCTTCCTGTAGCCGCATGGCGTTCGTACTTAAATATGGAACTAACCATTCCAATTTTCGCTGTCTCTTATACACATCTCCGAGCCCACGAGACA
+
BBBBBFBBBBBBGGGGGGGGGGGHHHHGGHGFHHHHHHHHGHHGGHGGGGEFGHHGHHHHHHHHHHHHHGGGGGHHGGGGGGHHHHHHHHHHHHGGHHHHHHHHHHHHHHHHHHGGGGGGHHHHHHGFHGFHGHHFF?DCCGHGGGGGGH
@M02034:409:000000000-BFKT7:1:1101:25309:17771 1:N:0:35
AAAGTCGAGGTGCCTAAAGTGGCAACCCAGACTAATCATCAGGTTGGTGGTGTAGAGCTTCCTGTAGCCGCATGGCGTTCGTACTTAAATATGGAACTAACCATTCCAATTTTCGCTGTCTCTTATACACATCTCCGAGCCCACGAGAC
+
CCCCCFCCCCBAGGGGGGGGGGGGHHHGFHFFHHHHHHHHFHGGGHGGEEGFGFHFFGHHHGFHHFHHHGGCGGGFFEFGGGHHHHHHHHGHHHFGFHHHHFGHHHHHHHHHHHGGGGGGHHHHGHFHHGFHHHHBB@DCFGHEGCGGG
@M02034:409:000000000-BFKT7:1:1101:28898:17776 1:N:0:35
AAAGTCGAGGTGCCTAAAGTGGCAACCCAGACTAAGAAGGATGTTGGTGGTGTAGAGCTTCCTGTAGCCGCATGGCGTTCGTACTTAAATATGGAACTAACCATTCCAATTTTCGCTGTCTCTTATACACATCTCCGAGCCCACGAGAC
+
BCCBBFAADDCCGFGGGGGGGGGHHHHGGHHGHHGFFGBA2BFBFFGEFGEGHHHHHHHGHHHHFFGHHEGGGEGFGGGGGGHHHFGGFGBGHHEGHGGBBGFGFHFHHHH4GHGGFGGHHHHHHHFHFGFHHHDHGGC/CFHGG/?DA
@M02034:409:000000000-BFKT7:1:1101:8683:17778 1:N:0:35
AAAGTCGAGGTGCCTAAAGTGGCAACCCAGACTCGGGAGCCTGTTGGTGGTGTAGAGCTTCCTGTAGCCGCATGGCGTTCGTACTTAAATATGGAACTAACCATTCCAATTTTCGCTGTCTCTTATACACATCTCCGAGCCCACGAGACA
+
CCCCCFCCCCBCGGGGGGGGGGGFHHHGGHHGHHGGGGGGGHHHHHHGFGEFHHGGHHHHHHHHHHHHHGGGGGHHGFGGGGHHHHHHHHHHHHHGGHHHHHHHHHGHHHHHHHGGGGGHHHHHHHHHHHGHHHHHGGGGGGHGGGGGFB
@M02034:409:000000000-BFKT7:1:1101:15701:17779 1:N:0:35
AAAGTCGAGGTGCCTAAAGTGGCAACCCAGACTGAGAAGGATGTTGGTGGTGTAGAGCTTCCTGTAGCCGCATGGCGTTCGTACTTAAATATGGAACTAACCATTCCAATTTTCGCTGTCTCTTATACACATCTCCGAGCCCACG
+
AAAA1DAADD11BFGGBDEBEFFFAFFGGGFGCHHHFGFGHHH1FGEGG/EEEGF2DFHHBCGGAAEFFGGGGEHHEEEFG/0GEEB@GGDGGE1B@EBFFFGHB2FDGFHGHEEEFGFFFBFG1B2F2B1GFHFFC?B@/FHG?
@M02034:409:000000000-BFKT7:1:1101:23751:17779 1:N:0:35
AAAGTCGAGGTGCCTAAAGTGGCAACCCAGACTACTCCGAAGGTTGGTGGTGTAGAGCTTCCTGTAGCCGCATGGCGTTCGTACTTAAATATGGAACTAACCATTCCAATTTTCGCTGTCTCTTATACACATCTCCGAGCCCACGAGACA
+
AAAB3DAABDABGGGGGGGGGGGHHHHGGFHGH3GFHHGEGFGAGHGGFFAFFFHGGFHHGHHHFHHHHGGGGGHGFGGGGGHHHGHHFHHHHFHDGHFEGFFHHHGFHHHGHHFGDFGFHFGHGGFEFFBGF332E/BBDFHFGGG?EG
@M02034:409:000000000-BFKT7:1:1101:28237:17781 1:N:0:35
AAAGTCGAGGTGCCTAAAGTGGCAACCCAGACTGGGGGGGGGGGTTGGTGGT
+
BABAADA>A2>AGGGGFGGDGCFHHHHGCFHGHCAEGGCCB?;-@D?<9A.9
@M02034:409:000000000-BFKT7:1:1101:13412:17784 1:N:0:35
AAAGTCGAGGTGCCTAAAGTGGCAACCCAGACTACTCAGGTTGTTGGTGGTGTAGAGCTTCCTGTAGCCGCATGGCGTTCGTACTTAAATATGGAACTAACCATTCCAATTTTCGCTGTCTCTTATACACATCTCCGAGCCCACGAGAC
+
BBBBAF3ADAAAGGFGF4GGFCFEHGHGGHHGFGHHHFGHHBBEGHEEGGEEHGHFHGHHEGHFGH55GGGGGCGFGEFGEFFEHH4F3FGHHFE3EGHHHGHHHHHHBFFGGHGGCDFF4GFHEF3D3??2GGHHC//BCFF<//CDE
@M02034:409:000000000-BFKT7:1:1101:5614:17786 1:N:0:35
AAAGTCGAGGTGCCTAAAGTGGCAACCCAGACTCAGCCGCGGGTTGGTGGTGTAGAGCTTCCTGTAGCCGCATGGCGTTCGTACTTAAATATGGAACTAACCATTCCAATTTTCGCTGTCTCTTATACACATCTCCGAGCCCACGAGACA
+
BBCCBFCCCBCCGGGGGGGGGGGHHHHGGHHGHHFHHHGGGGGFGGGGFGEFGHHHGHHHHHHHGHHHHGGGGGHHGGGGGGHHHHFHHHHGHHHGHHHHHHFHHHHHHHHHHHGGGGD2F2FG=F?DFG1G1FDDA@<AGEHGGC@..<
@M02034:409:000000000-BFKT7:1:1101:28905:17792 1:N:0:35
AAAGTCGAGGTGCCTAAAGTGGCAACCCAGACTAAGAAGGATGTTGGTGGTGTAGAGCTTCCTGTAGCCGCATGGCGTTCGTACTTAAATATGGAACTAACCATTCCAATTTTCGCTGTCTCTTATACACATCTCCGAGCCCACGAGACA
+
ABBCCFCCCBAAGGGGGGGGGGFFFGFEFHEFHFHHGHEBFFHGHHHGFFBFFGHHGGHHGHHEBFGFFEEEGGGGEEGFEEGGHHGFHHHHFHFDFGGFGHBGHHFHHHHHHHEEFGGFHHHHHHGHFH2GFHGFECGBCFHFGGGGGC
@M02034:409:000000000-BFKT7:1:1101:15706:17796 1:N:0:35
AAAGTCGAGGTGCCTAAAGTGGCAACCCAGACTGAGAAGGATGTTGGTGGTGTAGAGCTTCCTGTAGCCGCATGGCGTTCGTACTTAAATATGGAACTAACCATTCCAATTTTCGCTGTCTCTTATACACATCTCCGAGCCCACGAGAC
+
CCCCCFCCCCBBGGGGGGGFGGGHHHHGGHHGHHFGCHFHGHHHHHHGGGEFHHHGHHHHHHHHHGHHHGGGGGHHGGGGGGHHHHHHHHHHHHHHHHGHHHHHHHHGFGHHHHGGGGGGHHHHHHHHHHHHHHHHFCGGGGHGGGGGG
@M02034:409:000000000-BFKT7:1:1101:7267:17797 1:N:0:35
AAAGTCGAGGTGCCTAAAGTGGCAACCCAGACTGTTCCTCGGGTTGGTGGTGTAGAGCTTCCTGTAGCCGCATGGCGTTCGTACTTAAATATGGAACTAACCATTCCAATTTTCGCTGTCTCTTATACACATCTCCGAGCCCACGAGAC
+
CCDCCFCCDCAAGGGGGGGGGGGHHHHGGHHGH3GDEGGFGGGHGGGGFGEFHHHGHHHHHHHHHHHHHGGGGGHHGGGGGGHHHHHHHHHHHHHHFHHGHHGHHHGHHHHHHHGGGGGHHHHHHHHHGHHHHHHHGBGGGGHGGGGGG
@M02034:409:000000000-BFKT7:1:1101:11936:17804 1:N:0:35
AAAGTCGAGGTGCCTAAAGTGGCAACCCAGACTCCTCCTGCTGTTGGTGGTGTAGAGCTTCCTGTAGCCGCATGGCGTTCGTACTTAAATATGGAACTAACCATTCCAATTTTCGCTGTCTCTTATACACATCTCCGAGCCCACGAGACA
+
>A11ADAADDAAFGGGGGGGG1C0EHH0FCEGFGFEFCBA1G1GHHE/A/ABG1B2F1BFH1GDBGFFGEC?EEHGE?EEE>>E>GE1EFBFHB11CGFGHFHHHHHBFGFHFF?EGC?FEGGFBFEBGF1GFGHEC@CC@FEGGGGGGF
@M02034:409:000000000-BFKT7:1:1101:2926:17804 1:N:0:35
AAAGTCGAGGTGCCTAAAGTGGCAACCCAGACTAAGAATAATGTTGGTGGTGTAGAGCTTCCTGTAGCCGCATGGCGTTCGTACTTAAATATGGAACTAACCATTCCAATTTTCGCTGTCTCTTATACACATCTCCGAGCCCACGAGACA
+
BCCCBFCCCCBCGGGGGGGGGGGGHHHGGHHGHHHHHHHHHHHHHHHGGGEFGFHGFGHHHHHHGGGFGGGEGGHHGGGGGGHHHHHHHHHHHHFEGHFFGHFHHHHFHHHHHHGGGGEGHHHHHHFHFGFHGHHHGCG?GGGGGGGGGC
@M02034:409:000000000-BFKT7:1:1101:20409:17807 1:N:0:35
AAAGTCGAGGTGCCTAAAGTGGCAACCCAGACTGGGGGGCGGGTTGGTGGTGTAGAGCTTCCTGTAGCCGCATGGCGTTCGTACTTAAATATGGAACTAACCATTCCAATTTTCGCTGTCTCTTATACACATCTCCGAGCCCACGAGACG
+
ABABBFCCCCABGGGGFGGGGFGHHHHGGHHGHHHHGGGGGGGGGGGFGGDECGGDHGHHHHHHGFHHHFGCGGHFGDFGGDFGGGGGFFGGGGGGGGGGGGGGGGGGGGGFFFFFFFFFFFFFFFFFFFFFFFFFDBFDFFFFFFFFFF
@M02034:409:000000000-BFKT7:1:1101:9394:17808 1:N:0:35
AAAGTCGAGGTGCCTAAAGTGGCAACCCAGACTGGGTGTCTGGTTGGTGGTGTAGAGCTTCCTGTAGCCGCATGGCGTTCGTACTTAAATATGGAACTAACCATTCCAATTTTCGCTGTCTCTATACACATCTCCGAGCCCACGAGACA
+
CDDCCFCCCDBCGGGGFGGGGGGHHHHGGHHGHFAGBAECFHHHHGGGGGGGHHHGHHHHHHHHHHHHHGGEGGHHGGGGGGHHHHGHHHHHHHHHGHHHHHHGHHGHHHHHHHEGGGGHHHHFHFGGH2FGFDGG/CGGGEECA@EDF
@M02034:409:000000000-BFKT7:1:1101:18205:17814 1:N:0:35
AAAGTCGAGGTGCCTAAAGTGGCAACCCAGACTAATTGTAAGGTTGGTGGTGTAGAGCTTCCTGTAGCCGCATGGCGTTCGTACTTAAATATGGAACTAACCATTCCAATTTTCGCTGTCTCTTATACACATCTCCGAGCCCACGAGACA
+
CCCCBFCCCDCCGGGGGGGGGGGHHHHGGHHGHHFFHFGHFHHGHHGGGGEFGHHHHHHHHHHHHHHHHGGGGGHHGGGGGGHHHHHHHHHHHHHHHHGGHHHHHHHHHHHHHHGGGGGGHHHHFHFHHHGHHHFHGGGGGGHGGGGGGC
@M02034:409:000000000-BFKT7:1:1101:13649:17815 1:N:0:35
AAAGTCGAGGTGCCTAAAGTGGCAACCCAGACTAAGAATCATGTTGGTGGTGTAGAGCTTCCTGTAGCCGCATGGCGTTCGTACTTAAATATGGAACTAACCATTCCAATTTTCGCTGTCTCTTATACACATCTCCGAGCCCACGAG
+
AABBADBA@DAAGGGGGDGFFGGHHHHEGFGFHHHHHHHGHGGFGFHFFDAFEHHHHGGHHGHGGBGFGGGGGGHGGEEFGEFHGHFGHHGFFFB@FHBGGHEFGBDFHHHHHEGGGGEH44DGFHFGFFHHHHFBC/<C?CGC//<
@M02034:409:000000000-BFKT7:1:1101:20661:17817 1:N:0:35
AAAGTCGAGGTGCCTAAAGTGGCAACCCAGACTCAGCCTCATGTTGGTGGTGTAGAGCTTCCTGTAGCCGCATGGCGTTCGTACTTAAATATGGAACTAACCATTCCAATTTTCGCTGTCTCTTATACACATCTCCGAGCCCACGAGACA
+
CCCCCFCCDDBCGGGGGGGGGGGHHHHGGHHGHHHHHHHHHHHHHHHEFGFFHHHFGHHHHHHHHHHGHGGGGGHHGFGGFFHHHHHHHHGHHHFHHHHHHHGHHHHGHHHHHHGGGGGHHHHHHHHHHHHHHHHFC/CDGGHGGGGGGG
@M02034:409:000000000-BFKT7:1:1101:2919:17823 1:N:0:35
AAAGTCGAGGTGCCTAAAGTGGCAACCCAGACTAAGAATAATGTTGGTGGTGTAGAGCTTCCTGTAGCCGCATGGCGTTCGTACTTAAATATG
+
AAAAAFA1>1>?FGG1FBGFGGGHHGGG0FAFG1FFGGHHBFE2EFHEFAAFA1G2AAFB1FGHH2D2AEC/BEA0>EEFEE>>FFHHBBGFB
@M02034:409:000000000-BFKT7:1:1101:3403:17830 1:N:0:35
AAAGTCGAGGTGCCTAAAGTGGCAACCCAGACTAATAATAAGGTTGGTGGTGTAGAGCTTCCTGTAGCCGCATGGCGTTCGTACTTAAATATGGAACTAACCATTCCAATTTTCGCTGTCTCTTATACACATCTCCGAGCCCA
+
BBBBBFBBBDAAGGGGGGGGFGGHHHHFFH2BBBEFAAFFFGGG3F?EF2EAFFF5FGHBEFFGH5B53BE>EFHF@EC1EGCFHFGE3FFGDG33B@FGC1?BFE4B?FFFH4E<FFGF44D444?BB2F??FB2/<B//?F
@M02034:409:000000000-BFKT7:1:1101:20936:17838 1:N:0:35
AAAGTCGAGGTGCCTAAAGTGGCAACCCAGACTACTACTCCTGTTGGTGGTGTAGAGCTTCCTGTAGCCGCATGGCG
+
CCCCCFCCCCCCGGGGGGGGGGGHHHHGGHHGHFHGHFGBEGHHHFGE22EC13D5A53A5FF555A53AE0EE11>
@M02034:409:000000000-BFKT7:1:1101:27338:17844 1:N:0:35
AAAGTCGAGGTGCCTAAAGTGGCAACCCAGACTGGGACGGCGGTTGGTGGTGTAGAGCTTCCTGTAGCCGCATGGCGTTCGTACTTAAATATGGAACTAACCATTCCAATTTTCGCTGTCTCTTATACACATCTCCGAGCCCACGAGACA
+
BCCCBFCCCCBBGGGGGGGFGGGHHHHGGHHGHHHHHHGGGGGGGGGEFGGGHHHGGFHHGHHHHGGFHGGFEGHFGEEGGGGHHHHGHHHHHHBGHHHHHHFHHGHGHHHHHDDGGEEHFHHFFGGHGHDFGGDF<-@?GGGG@CDGGG
@M02034:409:000000000-BFKT7:1:1101:2512:17847 1:N:0:35
AAAGTCGAGGTGCCTAAAGTGGCAACCCAGACTAATAATCAGGTTGGTGGTGTAGAGCTTCCTGTAGCCGCATGGCGTTCGTACTTAAATATGGAACTAACCATTCCAATTTTCGCTGTCTCTTATACACATCTCCGAGCCCACGAGACA
+
CCCCCFCCCCCCGGGGGGGGGGGGHHHGGHCEHHHHHHHHHHGHHHGGCGEFFGGAGHHHEFFHFGGGEEGGGFFAFGGGGGGHHHGHGHHHFH3DFHHHGFBGFEGF?FEHHFGCGGEFDDHHFEFHFHHHHH3DE@C/D=GFFGGGG?
@M02034:409:000000000-BFKT7:1:1101:3881:17847 1:N:0:35
AAAGTCGAGGTGCCTAAAGTGGCAACCCAGACTAGTCAGGTGGTTGGTGGTGTAGAGCTTCCTGTAGCCGCATGGCGTTCGTACTTAAATATGGAACTAACCATTCCAATTTTCGCTGTCTCTTATACACATCTCCGAGCCCACGAGAC
+
ABCCAFCCCCBAGGGGGGGGGGGHHHHGGHHGHHHHHHHHFGGEFGGGFGFFHHGFFEHHHHHHHHHHHEGEEGHHGGGGGFHGGHEGHHHHHHFFFHGHHCFGHHGHHHHHHGGGGGGHHHHHHFGHGGHHHHHFGCGDGGHGGGGGG
@M02034:409:000000000-BFKT7:1:1101:22097:17850 1:N:0:35
AAAGTCGAGGTGCCTAAAGTGGCAACCCAGACTGTTCATACGGTTGGTGGTGTAGAGCTTCCTGTAGCCGCATGGCGTTCGTACTTAAATATGGAACTAACCATTCCAATTTTCGCTGTCTCTTATACACATCTCCGAGCCCACGAGACA
+
CCCBBFCBCCCCGGGGGGGFGGGHHHHGGHCEGFGHFBGHHFGHGGGAF?EFGFGFGDFHFHHHHHHGGGF>FGFCEEEGGEFEFHHFBFHHHG3BFGGHBE3BD4G44FGHHBEFFE<F4GGBDDG3HCBFGHHEGCGF@FGFDG/AE?
@M02034:409:000000000-BFKT7:1:1101:25616:17851 1:N:0:35
AAAGTCGAGGTGCCTAAAGTGGCAACCCAGACTGGGGGGGGGGTTGGTGGTGTAGAGCTTCCTGTAGC
+
CCCCCFCCCCBCGGGGGGGFGGGHHHHGGHHGHGCHFGGGFFFFFFD:9ADEA0B0B;BB0FFF;099
@M02034:409:000000000-BFKT7:1:1101:25848:17871 1:N:0:35
AAAGTCGAGGTGCCTAAAGTGGCAACCCAGACTAGTAAGAGTGTTGGTGGTGTAGAGCTTCCTGTAGCCGCATGGCGTTCGTACTTAAATATGGAACTAACCATTCCAATTTTCGCTGTCTCTTATACACATCTCCGAGCCCACGAGACA
+
CCDCBFCCCCBCGGGGGGGFGGGHHHHGGHHGH3GG5GF5BFGHHHHFFGFFGHHGHHHHHHHHHHHHHGGGGGHHGGGGGGHHHHHHHHHHHHHHHHHHHHHHHHGHHHHHHHGGGGGHHHHHGHHHGHGHHHHHGGGCGGHGGGGGGC
@M02034:409:000000000-BFKT7:1:1101:29402:17877 1:N:0:35
AAAGTCGAGGTGCCTAAAGTGGCAACCCAGACTAATCAGCAGGTTGGTGGTGTAGAGCTTCCTGTAGCCGCATGGCGTTCGTACTTAAATATGGAACTAACCATTCCAATTTTCGCTGTCTCTTATACACATCTCCGAGCCCACGAGAC
+
AAABAFBABBABGGGGG4GGFFAGHGHGGHHCHGB5BFB3BBGBGHGEFE1FBGGGEGFEFHHGBFGFGEEEGGHGFGGGGGHHHHGFHHFHHH3BBFB3BFBGHGFHFGHHHHE<EEAFFFHHHHEG3GBBFHFGGCGFGGHGG@C?A
@M02034:409:000000000-BFKT7:1:1101:14508:17881 1:N:0:35
AAAGTCGAGGTGCCTAAAGTGGCAACCCAGACTGCGTCTGGTGTTGGTGGTGTAGAGCTTCCTGTAGCCGCATGGCGTTCGTACTTAAATATGGAACTAACCATTCCAATTTTCGCTGTCTCTTATACACATCTCCGAGCCCACGAGACA
+
BBBBBFBBCCBBGGGGGGGFGGGGGHHGGHHGHHHGEGGGHHHHGHHEFGFFGHHFHHHHHHHHGHHGHGGGGGHHFFGGGEHHHHHHHHGHHHGHHHHHHHHHHHHHHHHHHHGGGGGHHHHHGHHHFHHHHHHHGCGGGGHGGGGGGG
@M02034:409:000000000-BFKT7:1:1101:25763:17882 1:N:0:35
AAAGTCGAGGTGCCTAAAGTGGCAACCCAGACTGCGGATAGGGTTGGGG
+
CCCCCFCCCCBCGGGGGGGGGGGHHHHGGHHGHHBEE2EDF3GG1E00A
@M02034:409:000000000-BFKT7:1:1101:9655:17882 1:N:0:35
AAAGTCGAGGTGCCTAAAGTGGCAACCCAGACTTTGACTGGTGTTGGTGGTGTAGAGCTTCCTGTAGCCGCATGGCGTTCGTACTTAAATATGGAACTAACCATTCCAATTTTCGCTGTCTCTTATACACATCTCCGAGCCCACGAGACA
+
ABBAAFB@BBBBGGGGGGGGGGGHHHHGGHHGGHHHHHHHHHGHFHHGGGGFGHHGHHHHGHHHHHHHHGGGGGHHGGGGGGHHHHH3GHHHHHBFGGGHHHFHHHHHHHHHHHGGGGFFGHHHHH4F?GFHHHFHGCCCGGGGCCFGGB
@M02034:409:000000000-BFKT7:1:1101:16646:17890 1:N:0:35
AAAGTCGAGGTGCCTAAAGTGGCAACCCAGACTAGTAAGAAGGTTGGTGGTGTAGAGCTTCCTGTAGCCGCATGGCGTTCGTACTTAAATATGGAACTAACCATTCCAATTTTCGCTGTCTCTTATACACATCTCCGAGCCCACGAGACA
+
CCCCCFDCCCBBGGGGGGGGGGGHHHHGGHHGHHHHHHHHHHHHHHGFFFEFGHHHHHHHHHHHHHHHHFGGGGHHGGGGGGHHHHHHHHHHHHHHHHGHHHGHHHHHHHHHHHGGGGGGHHHHHHHHHHHHHFGGFCGGGGHGGGGGGH
@M02034:409:000000000-BFKT7:1:1101:10659:17891 1:N:0:35
AAAGTCGAGGTGCCTAAAGTGGCAACCCAGACTAATAATCCGGTTGGTGGTGTAGAGCTTCCTGTAGCCGCATGGCGTTCGTACTTAAATATGGAACTAACCATTCCAATTTTCGCTGTCTCTTATACACATCTCCGAGCCCACGAGACA
+
>AAAAFBBB@AAGGGFGGGFGGGHGHHGGHHGHHHHHHHHHGGGFGGEFFEFGHHFFFGHHHHHHGHGHGG0EFHHGEGGGFFHHFBEFHHBHF3@FGHHHGFGGHHFFHHHHHGGGG<FFFGHBG?F322BGHHDEC>CCEEGCC/EA>
@M02034:409:000000000-BFKT7:1:1101:29387:17894 1:N:0:35
AAAGTCGAGGTGCCTAAAGTGGCAACCCAGACTAATCAGCAGGTTGGTGGTGTAGAGCTTCCTGTAGCCGCATGGCGTTCGTACTTAAATATGGAACTAACCATTCCAATTTTCGCTGTCTCTTATACACATCTCCGAGCCCACGAGACA
+
AA@AAFAADDAAGGDFGGGAF1F01AGA0F0AFFFGDGEBBEGGGHGGGGGF/BFAGHGEBFBBB2F2FEE>EGCHEE/>EGFGHHHH1GFBEF1DEGB11GGHHFGHHEHHGFEECFFHBGBGFG2GBCD1BFBDC<<</FGGGC@A/?
@M02034:409:000000000-BFKT7:1:1101:2649:17895 1:N:0:35
AAAGTCGAGGTGCCTAAAGTGGCAACCCAGACTCATAATAATGTTGGTGGTGTAGAGCTTCCTGTAGCCGCATGGCGTTCGTACTTAAATATGGAACTAACCATTCCAATTTTCGCTGTCTCTTATACACATCTCGAGCCCACGAGACAG
+
ABCACFCCBBBCGGGGGGGGGGGGGFGFFEHGHHHHGHGHHHHHHHHEFGEFHFHHHGHHHGHHGHHHHGGGFGHHGEGGGGHFHHGEGHGHHGGHHHHGHHHHHHHGHHHHHHGGGGGHFHHHHHFGFGBHHHEHCFDGGEGGC?DGHH
@M02034:409:000000000-BFKT7:1:1101:13662:17901 1:N:0:35
AAAGTCGAGGTGCCTAAAGTGGCAACCCAGACTCAGAAGAAGGTTGGTGGTGTAGAGCTTCCTGTAGCCGCATGGCGTTCGTACTTAAATATGGAACTAACCATTCCAATTTTCGCTGTCTCTTATACACATCTCCGAGCCCACGAGAC
+
CCCCCFCCCCCBGGGGGGGGGGGHHHHGGHHGHHHHHHHHHHHHHHGEGGGGHHHHHHHHHHHHHHHHHGGGGGHHGGGGGGHHHHFHHHHHHGHHHHHHHHGHHHHHHHHHHHGGGGGHHHHHHHHHHHGHHHHHG?FCCGHGGGGGG
@M02034:409:000000000-BFKT7:1:1101:14645:17904 1:N:0:35
AAAGTCGAGGTGCCTAAAGTGGCAACCCAGACTAGGGGTGGGGTTGGTGGTGTAGAGCTTCCTGTAGCCGCATGGCGTTCGTACTTAAATATGGAACTAACCATTCCAATTTTCGCTGTCTCTTATACACATCTCCGAGACCACGAGAC
+
AABAAFAABBAAFGDGFGGFGGGHCGFCGGGFHHHFHGEECEGAEEFEAEAFGEG5FGGFGHHHHHHFHGGGGGHHEEGGEEBFHH4DFG4GG3B3?FB3GAFGGHFF3DFGFHGGGDEDFHGF2@2GFCFFFGB<?>D/</>CAC@?D
@M02034:409:000000000-BFKT7:1:1101:14625:17905 1:N:0:35
AAAGTCGAGGTGCCTAAAGTGGCAACCCAGACTAGGGGTGGGGTTGGTGGTGTAGAGCTTCCTGTAGCCGCATGGCGTTCGTACTTAAATATGGAACTAACCATTCCAATTTTCGCTGTCTCTTATACACATCTCCGAGCCCACGAGACA
+
CCCCBFCCCCCCGGGGGGGGGGGHHHHGGHHGHHHHHGEEGGGFGGGGGGGGHHHHHGHHHHHHHHHHHGGGGGHHGGGGGGHHHHHHHHHHHHHGHHHFHHHHHHGGHHHHHHGGGGGHHHHHHHHHGHFHHHGHGFGGGGHGGGGGGB
@M02034:409:000000000-BFKT7:1:1101:11743:17908 1:N:0:35
AAAGTCGAGGTGCCTAAAGTGGCAACCCAGACTACGCAGACGGTTGGTGGTGTAGAGCTTCCTGTAGCCGCATGGCGTTCGTACTTAAATATGGAACTAACCATTCCAATTTTCGCTGTCTCTATACACATCTCCGAGCCCACGAGACAG
+
CCCCBFCCCCBBGGGGGGGGGGGHHHHGGHHGHHHGGGGGHGGEGGGGFGGFFGGGGHHHHHHHGHHHHGGEGGHHGFGGGGHHHHHHHHHHHHFBHHHHGHFHHHFFHHHHHHGGGGEHHHHFHFHFGGFHHHHGFG?CGHADCGGGHF
@M02034:409:000000000-BFKT7:1:1101:27120:17909 1:N:0:35
AAAGTCGAGGTGCCTAAAGTGGCAACCCAGACTACGAATCAGGTTGGTGGTGTAGAGCTTCCTGTAGCCGCATGGCGTTCGTACTTAAATATGGAACTAACCATTCCAATTTTCGCTGTCTCTTATACACATCTCCGAGCCCACGAGACA
+
BBBBBFBBBBABGGGDG4FGGGFHHHGGGGHGHHHGGHHGGHHHHHGGGCFGHHHHHHHHHHHHHHHHHGGEEGHHGGGGGGHHHHHHHHFFHHFHFHHHHHGHHHHHHHHHHHGGGGFFHHHHDGGGDGFGHHGHFCCCGGGF/CDFEC
@M02034:409:000000000-BFKT7:1:1101:26935:17917 1:N:0:35
AAAGTCGAGGTGCCTAAAGTGGCAACCCAGACTAATCAGCATGTTGGTGGTGTAGAGCTTCCTGTAGCCGCATGGCGTTCGTACTTAAATATGGAACTAACCATTCCAATTTTCGCTGTCTCTTATACACATCTCCGAGCCCACGAGACA
+
BBBBBFAABBBBGGGG4FGGFGGHHHHGGHHGHHHHGHHHGHGGHHHGGGGGHHHHGFHHHHHHHHHGFGGFGGHHGEGGEGHHHHHHFHHHGFHGHHFHHHGGFHFHGHHHHHFGGGEGHHHHHHGHGFFHHHHGGCC?CFHGGFCGGH
@M02034:409:000000000-BFKT7:1:1101:16941:17919 1:N:0:35
AAAGTCGAGGTGCCTAAAGTGGCAACCCAGACTTCGCATTCTGTTGGTGGTGTAGAGCTTCCTGTAGCCGCATGGCGTTCGTACTTAAATATGGAACTAACCATTCCAATTTTCGCTGTCTCTTATACACATCTCCGAGCCCACGAGACA
+
CCCCCFCCCCBCGGGGGGGFGGGHHHHGGHHGGHHGGGGGHHHHHHHGGGEFHHHFHHHHHHHHHHHHHFGFEGHHGGGGGGHHHHFHHHHHHHBEFHHHHHHHHHGHFHHHHHGGGGGGHGHHFHGHHGFHHHHHG?CFGGGGGGGGGF
@M02034:409:000000000-BFKT7:1:1101:26129:17928 1:N:0:35
AAAGTCGAGGTGCCTAAAGTGGCAACCCAGACTGGGTCTGCGGTTGGTGGTGTAGAGCTTCCTGTAGCCGCATGGCGTTCGTACTTAAATATGGAACTAACCATTCCAATTTTCGCTGTCTCTTATACACATCTCCGAGCCCACGAGACA
+
CCCCBFCBCCCBGGGGGGGFGGGHHHHGGHHGHHHHHHHHHGGGGGGEFGFFHHHGHHHHHHHHHHHHHGGGFGHHGEGGGGHHHHHHHHHHHHFHGHGFHHHHHHHHHHHHHHGGGGGGGHHHHHHHHHHHHHHBFCGGGGHGGCGGGF
@M02034:409:000000000-BFKT7:1:1101:27499:17928 1:N:0:35
AAAGTCGAGGTGCCTAAAGTGGCAACCCAGACTAAGGATAAGGTTGGTGGTGTAGAGCTTCCTGTAGCCGCATGGCGTTCGTACTTAAATATGGAACTAACCATTCCAATTTTCGCTGTCTCTTATACACATCTCCGAGCCCACGAGACA
+
?A33ABAAAAAAGGGGFGGGG4FBBGFGGDHGBGBA33BFFF3GGGEAAEEFHFFFHFEGHGHFGHDDHDEE>FHHG?EEF1GEEFGFFGFFHHFBFGGHHFHGHHHGGHHHHHCGGEEFGHHHGD?GGGHHFFHFF>DCGGHGC/AEDG
@M02034:409:000000000-BFKT7:1:1101:20885:17930 1:N:0:35
AAAGTCGAGGTGCCTAAAGTGGCAACCCAGACTAAGGATAAGGTTGGTGGTGTAGAGCTTCCTGTAGCCGCATGGCGTTCGTACTTAAATATGGAACTAACCATTCCAATTTTCGCTGTCTCTTATACACATCTCCGAGCCCACGAGACA
+
AAAA?FAA3DABGGGF4AGFGGFGGHHG2FFGHGHHHFHHHFGFGE?EEGEFAGGBADHHHHHFGEHFFGG>EECFEEEGEEGHHHHEHHHHFEEBFGFGCHFGHGHFGHHHGGEEGGAGFHH4BF3BBGFGHDH2CBBC?FHGCG/<<?
@M02034:409:000000000-BFKT7:1:1101:11321:17936 1:N:0:35
AAAGTCGAGGTGCCTAAAGTGGCAACCCAGACTCAGCTGCATGTTGGTGGTGTAGAGCTTCCTGTAGCCGCATGGCGTTCGTACTTAAATATGGAACTAA
+
A11AAFAA?DAAGGGGFGGFGFEH1GHGGGGGCCFF1EHHHHGHFD/AF//BAEF2FDEGFFFFAF22BE?AEEGAEBEFE/>FGHG1B2FGFB1BFG1@
@M02034:409:000000000-BFKT7:1:1101:5333:17941 1:N:0:35
AAAGTCGAGGTGCCTAAAGTGGCAACCCAGACTAATCAGAAGGTTGGTGGTGTAGAGCTTCCTGTAGCCGCATGGCGTTCGTACTTAAATATGGAACTAACCATTCCAATTTTCGCTGTCTCTTATACACATCTCCGAGCCCACGAGACA
+
ABBCBFCCCCBBGGGGGGGGGGGHHHHGGHHGHHHHHGHHHHHGGHGEFGGGHHHHHHHHHHHHHHHHHGGGGGHHGGGGGGHHHHHHHHHHHHHGHHHHHHGHHH4FHHHHHHGGGGGHHHHHHHHHHHHHHHHHGGGGGGHGGGGGGG
@M02034:409:000000000-BFKT7:1:1101:11303:17942 1:N:0:35
AAAGTCGAGGTGCCTAAAGTGGCAACCCAGACTCAGCTGCATGTTGGTGGTGTAGAGCTTCCTGTAGCCGCATGGCGTTCGTACTTAAATATGGAACTAACCATTCCAATTTTCGCTGTCTCTTATACACATCTCCGAGCCCACGAGAC
+
CCCCCFCCCCBCGGGGGGGGGGGHHHHGGHHGHHHHHHHHHHHHHHHEFGEFGHHGHHHHHHHHHHHHHGGGGGHHGFGGGGHHHHHHHHHHHHHHHHHHHGHHHHHHHHHHHHGGGGFHHHHHHHDGGHFHHHHGGDGGGGHGGDGGG
@M02034:409:000000000-BFKT7:1:1101:13872:17943 1:N:0:35
AAAGTCGAGGTGCCTAAAGTGGCAACCCAGACTACGAAGACGGTTGGTGGTGTAGAGCTTCCTGTAGCCGCATGGCGTTCGTACTTAAATATGGAACTAACCATTCCAATTTTCGCTGTCTCTTATACACATCTCCGAGCCCACGAGAC
+
BBBBBFBBBBABGGGGGGGGGFGFHHHGDFDFHH3EDHGGHGGGGGGGFEFFGFGDGHHGFHHEFFHHHGGEGGHHGGCGGGHHHHHHGHHHHHHHHHFGFHFGHGHEHHHHHFEEFDEHFFFHHHGHEFGGHHHHG?/@CGGGGGGGG
@M02034:409:000000000-BFKT7:1:1101:13399:17945 1:N:0:35
AAAGTCGAGGTGCCTAAAGTGGCAACCCAGACTAATCCGAAGGTTGGTGGTGTAGAGCTTCCTGTAGCCGCATGGCGTTCGTACTTAAATATGGAACTAACCATTCCAATTTTCGCTGTCTCTTATACACATCTCCGAGCCCACGAGAC
+
CCCCCFCCCCCCGGGGGGGGGGGHHHHGGHHGHHHHHHGEEEFHHHGEEDGGHFF5FFHHFHHHGDGDFEGEEGHFFEGGGGHFHHHHHHHHHH3DFHHHEG3FGFGFGGGHHGEGGDAGHHHFFHDFHEHFHGHDE<<C<FHFGDGDG
@M02034:409:000000000-BFKT7:1:1101:23504:17947 1:N:0:35
AAAGTCGAGGTGCCTAAAGTGGCAACCCAGACTAATGATAAGGTTGGTGGTGTAGAGCTTCCTGTAGCCGCATGGCGTTCGTACTTAAATATGGAACTAACCATTCCAATTTTCGCTGTCTCTTATACACATCTCCGAGCCCACGAGACA
+
AABBAFCCCCBCGGGGGGGGGGGHHHHGGHHGHHHHHHHHHHHGGHGFFGEFFGHFHHHHHHHHFGHGGEFEGGHHGGGGGGHHHHHHHHHHHHGHGHHGHHHHHHGHHHHHHHGGGGEFHHHHHHHGFHHHFHGHFCGGGGHGGGGGGF
@M02034:409:000000000-BFKT7:1:1101:3072:17952 1:N:0:35
AAAGTCGAGGTGCCTAAAGTGGCAACCCAGACTTTGCCTTCGGTTGGTGGTGTAGAGCTTCCTGTAGCCGCATGGCGTTCGTACTTAAATATGGAACTAACCATTCCAATTTTCGCTGTCTCTTATACACATCTCCGAGCCCACGAGACA
+
BBCCBFCCBCCCGGGGGGGGGGGHHHHGGHHGHHHHHHHHHHGGGGGGGGEGGHHHGHHHHHHHHHHFHGGGGGHHGGGGGGHHHHHHGHGHHHGFFGFHGHFHHHHFHHHHHGGGGGAGHHHHHHEGFGFHHGDGCCFBFEFGGGGGFB
@M02034:409:000000000-BFKT7:1:1101:5347:17954 1:N:0:35
AAAGTCGAGGTGCCTAAAGTGGCAACCCAGACTAATCAGAAGGTTGGTGGTGTAGAGCTTCCTGTAGCCGCATGGCGTTCGTACTTAAATATGGAACTAACCATTCCAATTTTCGCTGTCTCTTATACACATCTCCGAGCCCACGAGAC
+
ABBBAFAADDAAGGGGGGGFGGGGHHHGGHHGHHHGHHHGHHHGFHGEEGAFFFFGGHHHHFHHHDHHHGEEEGGHGGGGG?GHHFFGHHGHHEGHFHH3GGGGHF4BGGHHHH?EFDFHFGFHHHGHHFHHFGFDF@CCCGHGGCGGG
@M02034:409:000000000-BFKT7:1:1101:5327:17958 1:N:0:35
AAAGTCGAGGTGCCTAAAGTGGCAACCCAGACTAATCAGAAGGTTGGTGGTGTAGAGCTTCCTGTAGCCGCATGGCGTTCGTACTTAAATATGGAACTAACCATTCTAATTTTCGCTGTCTCTTATACACATCTCCGAGCCCACGAGACA
+
AAAABFBBBBABGGGGGGGGFGFFFHHGGHFAGGHHHHHBGFHHHHGAFEAFHHHHHGHG5GHHBGHHHEGEGGFHGGGGFEGEHHFHHHGHGHGFFFFCFFFGHFHFFHHHHGGFCGFFFFGBFGFGFCDGFFF2</<CCFGEGGGGGF
@M02034:409:000000000-BFKT7:1:1101:15098:17962 1:N:0:35
AAAGTCGAGGTGCCTAAAGTGGCAACCCAGACTGGGGTGACTGTTGGTGGTGTAGAGCTTCCTGTAGCCGCATGGCGTTCGTACTTAAATATGGAACTAACCATTCCAATTTTCGCTGTCTCTTATACACATCTCCGAGCCCACGAGACA
+
ACCCBFCCCCBBGGGGGGGGGGGHHHHGGHHGHHHHGEFHHGHGHHHGGGGFGHHGHHHHHHHHHHHHHGGFGGHHGGGGGGHHHHHHHHHHHHHGGHGGHHHHHHHHHHHHHHGGGGGGHHHHHHHHHHHHGHHHGFGFGGHGGGGGGB
@M02034:409:000000000-BFKT7:1:1101:10517:17972 1:N:0:35
AAAGTCGAGGTGCCTAAAGTGGCAACCCAGACTGGGACTAAGGTTGGTGGTGTAGAGCTTCCTGTAGCCGCATGGCGTTCGTACTTAAATATGGAACTAACCATTCCAATTTTCGCTGTCTCTTATACACATCTCCGAGCCCACGAGACA
+
BCBCBFBABBBBGGGGGGGGGGGHHHHGGHHGHHHHHHHHHHHHHHGGFGEFHHHHHHHHHHHHHHHHHGGGGGHHGFGGGGHHGHHHHHHHHHHHHHHHHHHHHHGHHHHHHHGGGGGGHHHHHHHHGHGHHHGHE/DBGGHGG?DGGE
@M02034:409:000000000-BFKT7:1:1101:5981:17972 1:N:0:35
AAAGTCGAGGTGCCTAAAGTGGCAACCCAGACTGCGAATAATGTTGGTGGTGTAGAGCTTCCTGTAGCCGCATGGCGTTCGTACTTAAATATGGAACTAACCATTCCAATTTTCGCTGTCTCTTATACACATCTCCGAGCCCACGAGACA
+
BBCCCFDCCCCBGGGGGGGGGGGHHHHGGHGGHHHGGGGGHHHHHHHFGGEGHHHGHHHHHHHHHHHHHGGGGGHHGGGGGGHHHHHHHHGHHHHHGHHGHHHHHHGHHHHHHHGGGGGGHHHHHHHHGHGHHHHHGCGCGGHGGGGGDC
@M02034:409:000000000-BFKT7:1:1101:17689:17973 1:N:0:35
AAAGTCGAGGTGCCTAAAGTGGCAACCCAGACTAGTAATCATGTTGGTGGTGTAGAGCTTCCTGTAGCCGCATGGCGTTCGTACTTAAATATGGAACTAACCATTCCAATTTTCGCTGTCTCTTATACACATCTCCGAGCCCACGAGACA
+
CCCCCFCABCBCGGGGGGGGFGGHHHHGGHHGHHHHHHHHHHHGHHHEFGEFGHHHHHHHHHHHGHHFFGGGGGHHGGGGGGHHHHHHHHHHHHHHGHHGHHHHHHGHHHHHHHGGGGGHHGHHFHHHGHGHHHGHFDGCGGHGGGGGGH
@M02034:409:000000000-BFKT7:1:1101:22049:17974 1:N:0:35
AAAGTCGAGGTGCCTAAAGTGGCAACCCAGACTACGAATAATGTTGGTGGTGTAGAGCTTCCTGTAGCCGCATGGCGTTCGTACTTAAATATGGAACTAACCATTCCAATTTTCGCTGTCTCTTATACACATCTCCGAGCCCACGAGAC
+
AAAA>DAABDAAFGGGGFGAEGGHHGFFFDAFFHHGGHHGHHHBDGH2FEBFGHHGGHHGHHHGHHFHHFGFGGHGFEEEGAFHHHFHHHHGHHDFFFDFHFHHGHGHHHHHHEFFDGFGHFHHFHFHGG2CFHHGD/C/BECG?@FFD
@M02034:409:000000000-BFKT7:1:1101:2833:17976 1:N:0:35
AAAGTCGAGGTGCCTAAAGTGGCAACCCAGACTGGGGCG
+
ABBBADAAD@AA4CE54BBFGFGGHGHGAAFFH32CEEE
@M02034:409:000000000-BFKT7:1:1101:13331:17977 1:N:0:35
AAAGTCGAGGTGCCTAAAGTGGCAACCCAGACTACTTCGACGGTTGGTGGTGTAGAGCTTCCTGTAGCCGCATGGCGTTCGTACTTAAATATGGAACTAACCATTCCAATTTTCGCTGTCTCTTATACACATCTCCGAGCCCACGAGACA
+
BBCCBFCCCCCCGGGGGGGGGGGHHHHGGHHGHHHHHHGHGGGEGGGGGGGGHHGEGHHHHHHHHHHHHGGGGGHHGGGGGGHHHHHHHHHHHHHGGHGGHHHHHHGHHHHHHHGGGGGHHHHHHHGHHHGHHHHHE@FGGGHGGGGGGF
@M02034:409:000000000-BFKT7:1:1101:2988:17977 1:N:0:35
AAAGTCGAGGTGCCTAAAGTGGCAACCCAGACTAATAAGTCGGTTGGTGGTGTAGAGCTTCCTGTAGCCGCATGGCGTTCGTACTTAAATATGGAACTAACCATTCCAATTTTCGCTGTCTCTTATACACATCTCCGAGCCCACGAGAC
+
BBBBBFBBBBABGGGG4AGGGFGHHHHGGHHGHGCDGFGDBECFGGGEFGGFGFG5B5FFHGHHGHEBFEGCEFGCEEGFAECHHFGHBGHHFE3FGFHHGCEGFEHFHHFHF?EGG?<FDGGDDFFFGHB2FGFFGCGGGFHFCDG/D
@M02034:409:000000000-BFKT7:1:1101:9942:17978 1:N:0:35
AAAGTCGAGGTGCCTAAAGTGGCAACCCAGACTGAGAAGCATGTTGGTGGTGTAGAGCTTCCTGTAGCCGCATGGCGTTCGTACTTAAATATGGAACTAACCATTCCAATTTTCGCTGTCTCTTATACACATCTCCGAGCCCACGAGACA
+
BCCCBFCCCCCCGGGGGGGGGGGHHHHGGHHGHHHHHHHHHHHHHHHGGGGGHHHHHHHHHHHHHHHHHGGEEGHHGGGGGGHHHHHHHHHHHFHGGHHHHHHHHHHHHHHHHHGGGGGHHHHHHHHGHHGHHHHGFFGGGGHGGFGDGC
@M02034:409:000000000-BFKT7:1:1101:11106:17983 1:N:0:35
AAAGTCGAGGTGCCTAAAGTGGCAACCCAGACTTGGGGGGGGGTTGGTGGTGTAGAGCTTCCTGTAGCCGCATGGCGTTCGTACTTAAATATGGAACTAACCATTCCAATTTTCGCTGTCTCTTATACACATCTCCGAGCCCACGAGACA
+
A@ABBFBBBBBBGGGGGGGGGGGHHHHGGHHGHHGHHGGGGFF-@DFDFF9EEFFBFFFFFFBFFFFFFDFDFF?ADFFEFFFFFFFFFFFFFFFFFFBBFFFFFFFFFFFFF/:?DF?/BFFF/FFFFFFF//BBDAFADFEEFF;DFB
@M02034:409:000000000-BFKT7:1:1101:26035:17984 1:N:0:35
AAAGTCGAGGTGCCTAAAGTGGCAACCCAGACTGGGAGTGGGGTTGGTGGTGTAGAGCTTCCTGTAGCCGCATGGCGTTCGTACTTAAATATGGAACTAACCATTCCAATTTTCGCTGTCTCTTATACACATCTCCGAGCCCACGAGACA
+
BBBBBFBBBBBBGGGFFFGFGGGHHHHGGHHGHHHHHGFHGHGGGGGEFGEFGHHHHHHHHHHHHHHHHGGFGGHHEEGEGGHHHHHHHHHHHHHHGHGHHHHHHHHGHHHHHHGGGGGHHHHHFHFFFGHGHHHHGCGGFFHGGGGGGF
@M02034:409:000000000-BFKT7:1:1101:29322:17990 1:N:0:35
AAAGTCGAGGTGCCTAAAGTGGCAACCCAGACTAATAAGAATGTTGGTGGTGTAGAGCTTCCTGTAGCCGCATGGCGTTCGTACTTAAATATGGAACTAACCATTCCAATTTTCGCTGTCTCTTATACACATCTCCGAGCCCACGAGACA
+
?A?AAFAABBABGGGGGGGGGFFFFGGECGDFFFFGFCB5DAFGHHHEFDBFGFGFGBEGHFHDBFFDFEAAEGHHE>EFEEFGHHFFHHFHHFDFFHGGHHGHEHFDGHHHHFEEGGFFHHHFEFGGHGFHFHHFC>CC/FGFGGGDG<
@M02034:409:000000000-BFKT7:1:1101:22570:17991 1:N:0:35
AAAGTCGAGGTGCCTAAAGTGGCAACCCAGACTTCGGCGTCGGTTGGTGGTGTAGAGCTTCCTGTAGCCGCATGGCGTTCGTACTTAAATATGGAACTAACCATTCCAATTTTCGCTGTCTCTTATACACATCTCCGAGCCCACGAGACA
+
CCCCCFCBCCCCGGGGGGGGGGGHHHHGGHHGHHHGGGGEFGGFFGGEFGEFGGHFFFGHGHHHHHHFGEGEGGHEGFGGGGHHHHHHHHHHHHGFHHHGFGFHFFFFHHHHHGCDGGGHHEFHHHFHEHHHEFGHACCCGGHGGGFGGF
@M02034:409:000000000-BFKT7:1:1101:25001:17991 1:N:0:35
AAAGTCGAGGTGCCTAAAGTGGCAACCCAGACTCATCCTCATGTTGGTGGTGTAGAGCTTCCTGTAGCCGCATGGCGTTCGTACTTAAATATGGAACTAACCATTCCAATTTTCGCTGTCTCTTATACACATCTCCGAGCGCACGAGACA
+
BCCCCFCCCCBCGGGGGGGFGGGGHHHGGHHGHHHHHHHHHHHHHHHGFGFGGHHGHHHGHHHHHHHHHGGEGGHHGGGGGGHGHHHHHHHHHHHHHHHGHHGHGHHHHHHHHHGGGGGHHHHHGHHHGHHHHHHHF@FG/BDGGGGGGB
@M02034:409:000000000-BFKT7:1:1101:4876:17995 1:N:0:35
AAAGTCGAGGTGCCTAAAGTGGCAACCCAGACTTTGTAGTTGGTTGGTGGTGTAGAGCTTCCTGTAGCCGCATGGCGTTCGTACTTAAATATGGAACTAACCATTCCAATTTTCGCTGTCTCTTATACACATCTCCGAGCCCACGAGACA
+
CBCCCFCCCCBBGGGGGGGGGGGGHGHGGGHGHHHHGHHFGHHEHGGEFFAFGHGGHHHHHHHGFGHGHEEFGGHHGEGEFFHHHHHGHHGHHHHHFHHGHHHHHHGHHHHHHFGGGGGHHHHHHHFHGHFHGHFFE@FCGEHGGGGGGF
@M02034:409:000000000-BFKT7:1:1101:26979:18000 1:N:0:35
AAAGTCGAGGTGCCTAAAGTGGCAACCCAGACTCCGTCTACGGTTGGTGGTGTAGAGCTTCCTGTAGCCGCATGGCGTTCGTACTTAAATATGGAACTAACCATTCCAATTTTCGCTGTCTCTTATACACATCTCCGAGCCCACGAGACA
+
AAAAAFAAADAAGFGGBGGFAGFFHGFFGHHGCFHGGFHHHGG2FGCEFEAFAFGGHHFGHHHHHGHDGE0EEFHGE?EFGEFHHHHHFHGGHFBEBFFHECDGEGFF4FFGHEFDGGFBFBGHHGDHDFBGBGDFDCFBCFHFCGGGDF
@M02034:409:000000000-BFKT7:1:1101:9938:18000 1:N:0:35
AAAGTCGAGGTGCCTAAAGTGGCAACCCAGACTGAGAAGCATGTTGGTGGTGTAGAGCTTCCTGTAGCCGCATGGCGTTCGTACTTAAATATGGAACTAACCATTCCAATTTTCGCTGTCTCTTATACACATCTCCGAGCCCACGAGAC
+
BBBAAFBB@BBBGGGGBGGFGGGCHHHEAF2FHH3BFAFGHHHHGGFFGCEFGHHGGHFHHHHFHHEFGGGCGGHHGGEGGGHHHGDFDG@GHGDFHHHFHEBGF4?F4FGGHHEEF/EFHGGFGHGBFGHEHGGHA/B?C/?F/@/?C
@M02034:409:000000000-BFKT7:1:1101:4796:18001 1:N:0:35
AAAGTCGAGGTGCCTAAAGTGGCAACCCAGACTATTCATGGTGTTGGTGGTGTAGAGCTTCCTGTAGCCGCATGGCGTTCGTACTTAAATATGGAACTAACCATTCCAATTTTCGCTGTCTCTTATACACATCTCCGAGC
+
ABAAAFAADBAAGGGGFDG6FFFFFFCEFHHGHFFFHHFGFF5FFEFAAAABGAE5DFHHHBFEAFGGGGCEFGHHGGGEDEGHFHE3GHF4GHGGBFFFFGFG3FBD4BGFFFEFGFFFHFHHGFGHBCDHGFG1E//<
@M02034:409:000000000-BFKT7:1:1101:14171:18004 1:N:0:35
AAAGTCGAGGTGCCTAAAGTGGCAACCCAGACTCTGGGGGGGGTTGGTGGTGTAGAGCTTCCTGTAGCCGCATGGCGTTCGTACTTAAATATGGAACTAACCATTCCAATTTTCGCTGTCTCTTATACACATCTCCGAGCCCACGAGAC
+
BBBBAFBABBBBGGGGGGGFFGGHHHHGGHHGHHHHHHGGGGFBDFFFFFDFFFFFFFFFFFFFFFFFFFFFFFFFFDFFFFFFFFFFFFFFFFFFFFFFFFFFFFFFFFFFFFFFFFFFFFFFFFFFFFEFFFFFDAFCFFFFFFFFF
@M02034:409:000000000-BFKT7:1:1101:12440:18005 1:N:0:35
AAAGTCGAGGTGCCTAAAGTGGCAACCCAGACTCTTCAGAATGTTGGTGGTGTAGAGCTTCCTGTAGCCGCATGGCGTTCGTACTTAAATATGGAACTAACCATTCCAATTTTCGCTGTCTCTTATACACATCTCCGAGCCCACGAGACA
+
BBBCCFCCCCBBGGGGGGGGGGGGHHHGGHHGHHHHHHHHHHHHHHHEFGGFGFGFGGHHHHHHHHHGGEGGGGHFEFGGGGHHHHHHHHGHHHFGHHHHHHFHHGHGHHHHHHGGGGGHHHHHFHHGHHHHHHHFFCGGGGHGGGGGGF
@M02034:409:000000000-BFKT7:1:1101:26959:18006 1:N:0:35
AAAGTCGAGGTGCCTAAAGTGGCAACCCAGACTCCGTCTACGGTTGGTGGTGTAGAGCTTCCTGTAGCCGCATGGCGTTCGTACTTAAATATGGAACTAACCATTCCAATTTTCGCTGTCTCTTATACACATCTCCGAGCCCACGAGACA
+
ABBBBFBADBBBGGGGGGGFGGGHHHHGGHHGHHHGHHHHHGGGGGGGFEEFHHHHHHHHHHHHHHHHHGGGGGHHGFGGGGHHHHGGHHHHHHGHHGGHHHGHGHHHHHHHHHGGGGGGHHFHHHGDFGHGHHGHGCG?DGHGGGFGGG
@M02034:409:000000000-BFKT7:1:1101:2486:18008 1:N:0:35
AAAGTCGAGGTGCCTAAAGTGGCAACCCAGACTTCGCCGCTGGTTGGTGGTGTAGAGCTTCCTGTAGCCGCATGGCGTTCGTACTTAAATATGGAACTAACCATTCCAATTTTCGCTGTCTCTTATACACATCTCCGAGCCCACGAGACA
+
CCCCCFCBBCBCGGGGGGGGGGGHHHHGGHHGHHHGGGGGGGGHHGGEEEFF13F5DAECBFGH@DDBBEE?EGF1E?EFEECFGHHGDGG4EF33BEFG303FGFHDFGDHG4B<EB?BBFFDBDGHFFHFF2GDC/CFCEHEC?D..<
@M02034:409:000000000-BFKT7:1:1101:4522:18013 1:N:0:35
AAAGTCGAGGTGCCTAAAGTGGCAACCCAGACTACGAAGCAGGTTGGTGGTGTAGAGCTTCCTGTAGCCGCATGGCGTTCGTACTTAAATATGGAACTAACCATTCCAATTTTCGCTGTCTCTTATACACATCTCCGAGCCCACGAGACA
+
BBBBBFBADBABFGGGGGGGGGGHFGFEGHHGHHGFAGGGHHHHHHGEFEEFFFFEHGHHHFHHGFHHHGGCGGHHGFFGGGHHGHFBGHGHHHFGGHHFGFFGHHFHGHHHHGGGGGEFHHHHFHFHHFFGHHB2?/B<CFHGGGGGFF
@M02034:409:000000000-BFKT7:1:1101:4156:18014 1:N:0:35
AAAGTCGAGGTGCCTAAAGTGGCAACCCAGACTCATAAGAAGGTTGGTGGTGTAGAGCTTCCTGTAGCCGCATGGCGTTCGTACTTAAATATGGAACTAACCATTCCAATTTTCGCTGTCTCTTATACACATCTCCGAGCCCACGAGACA
+
CCCCCFCCCCBBGGGGGGGGGGGHHHHGGHHGHHHHHGHHHHHHHHGGFEEFHHHGHHHHHHHHHHHHHGGGGGHHGGGGGGHHHHHHHHHHHHHHHHHHHHHHHHGHGHHHHHGGGGGGHHHHFHGHHHGHHHFHGGGFGGHGGGGCD?
@M02034:409:000000000-BFKT7:1:1101:15967:18020 1:N:0:35
AAAGTCGAGGTGCCTAAAGTGGCAACCCAGACTCTGGCGGGGGTTGGTGGTGTAGAGCTTCCTGTAGCCGCATGGCGTTCGTACTTAAATATGGAACTAACCATTCCAATTTTCGCTGTCTCTTATACACATCTCCGAGCCCACGAGACA
+
BBBCBFCCCCBCGGGGGGGGGGGHHHHGGHHGHHHHHHGGGGGEGGGEFGEFGHGFGHHHHHHHGHHHHGCFGGHHGDGGGGHHHHGHHHGHHHFHHHGFHHHHHHGHHHHHHHGGGGGGHGHHHHHHGHHHGHHFFCGCGGHGGGGGGB
@M02034:409:000000000-BFKT7:1:1101:8560:18034 1:N:0:35
AAAGTCGAGGTGCCTAAAGTGGCAACCCAGACTCAGAATAATGTTGGTGGTGTAGAGCTTCCTGTAGCCGCATGGCGTTCGTACTTAAATATGGAACTAACCATTCCAATTTTCGCTGTCTCTTATACACATCTCCGAGCCCACGAGACA
+
ABBBAFCBCCAAGGGGGGGGGGGHGHHGGHHGHHHHHHHHHHHHHHGBFGFFFFGDGGHHHGHHHHHHHGGFGGHHFEFGFEGHHHHGHHGHHHGGHHGHFGHHHHGGHHHHHHGGGGGHHHHHHHHHFGGHHHGHCBDFGGEGGGGGGH
@M02034:409:000000000-BFKT7:1:1101:14175:18036 1:N:0:35
AAAGTCGAGGTGCCTAAAGTGGCAACCCAGACTCGGGGTGGTGTTGGTGGTGTAGAGCTTCCTGTAGCCGCATGGCGTTCGTACTTAAATATGGAACTAACCATTCCAATTTTCGCTGTCTCTTATACACATCTCCGAGCCCACGAGAC
+
ABABBFCCCCABGGGGGGGGGGGHHHHGGHHGHHGGGGEEGGGHGHHGGGEFGHGFHGHHHHHHHGHFHEFEGGHHGEGGGGHHHHHHHHHHHHGHGHGGHHFHHHHGHHHHHHGGGGGHHHHHFHHHGHGHHHHHECGDGGHGGGGGG
@M02034:409:000000000-BFKT7:1:1101:19606:18037 1:N:0:35
AAAGTCGAGGTGCCTAAAGTGGCAACCCAGACTCAGCAGAATGTTGGTGGTGTAGAGCTTCCTGTAGCCGCATGGCGTTCGTACTTAAATATGGAACTAACCATTCCAATTTTCGCTGTCTCTTATACACATCTCCGAGCCCACGAGACA
+
ABAAAFABBBABGGGGGGGGGFECBFFEFHHCHHHFFFCGHHFHHHG2FEBBFFEAGDGFHGHFFGHHGFFA>FHFG1FFEEGGGHGGHHFHHG@EGFHGHGHHHHHGHHHHHHGGGG/FHFGGHGGFFGGGHHHBBBCDGGHFDGGGGH
@M02034:409:000000000-BFKT7:1:1101:21363:18038 1:N:0:35
AAAGTCGAGGTGCCTAAAGTGGCGACCCAGACTCAGCATCAGGTTGGTGGTGTAGAGCTTCCTGTAGCCGCATGGCGTTCGTATTTAAATATGGAACTAACCATTCCAATTTTCGCTGTCTCTTATACACATCTCCGAGCCCACGAGACA
+
AABBBFBBBBBBGGGGGGGFGGG?FGGGHHHGHHHHHHHHGGHHHHGBFEAFFHHHHHHHHHHGGHHGHGGFGFHGGGGFFEHHHHHFFHHHHHHGFHHGHHHGHHFFHHHHHHEFGGGHHHHFGHFHFFFHEGFDE>CCCFHGGCGGGF
@M02034:409:000000000-BFKT7:1:1101:6158:18053 1:N:0:35
AAAGTCGAGGTGCCTAAAGTGGCAACCCAGACTCATCCTAGGGTTGGTGGTGTAGAGCTTCCTGTAGCCGCATGGCGTTCGTACTTAAATATGGAACTAACCATTCCAATTTTCGCTGTCTCTTATACACATCTCCGAGCCCACGAGACA
+
CCCCCFCBCCBBGGGGGGGGGGGHHHHGGHHGHHFHHHHHHHHGHGGGGGEGHHHHHHHHHHHHHHHHHGGGGGHHGGGGGGHHHHHHHHHHHHFGFHHHHHHHHHHHHHHHHFFGGGGHHHHHHHHHGHGHHHHHGCGGGGHGGGGGGF
@M02034:409:000000000-BFKT7:1:1101:26080:18055 1:N:0:35
AAAGTCGAGGTGCCTAAAGTGGCAACCCAGACTCCTCAGAATGTTGGTGGTGTAGAGCTTCCTGTAGCCGCATGGCGTTCGTACTTAAATATGGAACTAACCATTCCAATTTTCGCTGTCTCTTATACACATCTCCGAGCCCACGAGACA
+
A@BBAFAABBABGGFGGGGBGGGFHGHGGHHGHHHHHHFFDGHFGHHEFGEFFGGGHHHHHHHHFHGFFEEEEEGHFEFGGFHHHHHGHHHHHHHGFFGCFFFHGFHFHFHHGBEEGGEFGHHHGHHHGGFHHHDFCBC/@CGFDGGGGB
@M02034:409:000000000-BFKT7:1:1101:13367:18058 1:N:0:35
AAAGTCGAGGTGCCTAAAGTGGCAACCCAGACTAGGGATCAGGTTGGTGGTGTAGAGCTTCCTGTAGCCGCATGGCGTTCGTACTTAAATATGGAACTAACCATTCCAATTTTCGCTGTCTCTTATACACATCTCCGAGCCCACGAGACA
+
CCCCCFCCCCCCGGGGGGGGGGGHHHHGGHHGHGGFHFH2CGG5FGEAAEGGFDF5DFFFEGHHGBGAFEGEFFF1EEEFGEFCFGHFFGHGHH3@FGHHBB3BF?GEGGFHHGEGGGEHHHGGDGBGGGGFHHHBF?@DCGHGGCGDA?
@M02034:409:000000000-BFKT7:1:1101:10609:18075 1:N:0:35
AAAGTCGAGGTGCCTAAAGTGGCAACCCAGACTCATAAGAATGTTGGTGGTGTAGAGCTTCCTGTAGCCGCATGGCGTTCGTACTTAAATATGGAACTAACCATTCCAATTTTCGCTGTCTCTTATACACATCTCCGAGCCCACGAGACA
+
ABBBBFBBBBBBGGGGGGGGGGGHHHHGGHHGFGGHHHHGHHGHHHHEFGFFHHHGHHHHHHHHHHGFHGGEFFFHGGGGGGGHHHHGFHGHHHHHGHHHHHHHHHHGFHHHHFEFGGGFGHHFGHHHHHFHHHHDB/BCCEHGGGGG?C
@M02034:409:000000000-BFKT7:1:1101:8024:18090 1:N:0:35
AAAGTCGAGGTGCCTAAAGTGGCAACCCAGACTTATCCGCCTGTTGGTGGTGTAGAGCTTCCTGTAGCCGCATGGCGTTCGTACTTAAATATGGAACTAGCCATTCCAATTTTCGCTGTCTCTTATACACATCTCCGAGCCCACGAGACA
+
BCCCBFCBCCCCGGGGGGGGGGGHHHHGGHHGHHHHHHGGGGHHHHHGGGFFGGHHHHHHHHHHHHHHHGGCGGHHGGGGGGHHHHHHHHHHHHHHHHGGGHHHHGHHHGHHHFGGGGGHHHHHHHHHGHFHHHHHGCGGGGHGGGGGGG
@M02034:409:000000000-BFKT7:1:1101:11632:18091 1:N:0:35
AAAGTCGAGGTGCCTAAAGTGGCAACCCAGACTAATAATTTGGTTGGTGGTGTAGAGCTTCCTGTAGCCGCATGGCGTTCGTACTTAAATATGGAACTAACCATTCCAATTTTCGCTGTCTCTTATACACATCCCGAGCCCACGAGACAG
+
CBBCCFCCCCBCGGGGGGGGGGGHHHHGGHHGHHHHHHHHHHHHHGGGGGFFGHHGGHHHHHHGHHHHHGGGGGHHGFGGGGFHHHHHHHGHHHHHHHHHHGHHHHHGHHHHHHGGGGGGHHHHHHHHHHHHHHGGFGGGGHGGGGGGHH
@M02034:409:000000000-BFKT7:1:1101:8042:18092 1:N:0:35
AAAGTCGAGGTGCCTAAAGTGGCAACCCAGACTTATCCGCCTGTTGGTGGTGTAGAGCTTCCTGTAGCCGCATGGCGTTCGTACTTAAATATGGAACTAGCCATTCCAATTTTCGCTGTCTCTTATACACATCTCCGAGCCCACGAGACA
+
BCCCCFCCCCCBGGGGGGGGGGGHHHHGGHHGHHHHHHGGGGHHHHHGGGGGHFHFHHHHHHHHHHHHHGGEGGHHGGGGGFGHHHHHHHHHHHFGFHHFHHFHHHHFHHHHHHGGGFFHHHHHHHHHHGHHHHHED@CFCGHGGGGGGH
@M02034:409:000000000-BFKT7:1:1101:17590:18094 1:N:0:35
AAAGTCGAGGTGCCTAAAGTGGCAACCCAGACTGCTGGTCGGGTAG
+
CCCCCFCCCCCBGGGGGGGGGGGHHHHGGH2FH33D3BB5EEGH2B
@M02034:409:000000000-BFKT7:1:1101:13731:18095 1:N:0:35
AAAGTCGAGGTGCCTAAAGTGGCAACCCAGACTCCGAATCCTGTTGGTGGTGTAGAGCTTCCTGTAGCCGCATGGCGTTCGTACTTAAATATGGAACTAACCATTCCAATTTTCGCTGTCTCTTATACACATCTCCGAGCCCACGAGAC
+
CCCCBFCCCCBAGGGGGGGGGGGHHHHGGHHGHHHGGGGGHHHHHHHEFGEGGGGGGHHHHHHHGFHHHEFEGGHHGGGGGFHHHHHHHHHHHGGHFHGFHHGHHHHHGHHHHHGGGGGHGFHHHHHHEHGGHHGFECGCGGHGGGGGG
@M02034:409:000000000-BFKT7:1:1101:17192:18096 1:N:0:35
AAAGTCGAGGTGCCTAAAGTGGCAACCCAGACTCAGAATCAGGTTGGTGGTGTAGAGCTTCCTGTAGCCGCATGGCGTTCGTACTTAAATATGGAACTAACCATTCCAATTTTCGCTGTCTCTTATACACATCTCCGAGCCCACGAGACA
+
CCCCCFCBCCCCGGGGGGGGGGGHHHHGGHHGHHHHHHHHHHHHGHGGFGEFHHHHHGHHHHHHHHHHHGGEEGHHGGGGGGHHHHHHHHHHHHHHHHHHHHGHHHGEFGHHHGFGGGGHHHHHGHDGHHHHHHGHGCGGGEHGGFGDGF
@M02034:409:000000000-BFKT7:1:1101:13112:18099 1:N:0:35
AAAGTCGAGGTGCCTAAAGTGGCAACCCAGACTCCGCCTTCGGTTGGTGGTGTAGAGCTTCCTGTAGCCGCATGGCGTTCGTACTTAAATATGGAACTAACCATTCCAATTTTCGCTGTCTCTTATACACATCTCCGAGCCCACGAGACA
+
CCCCBFCCCCCCGGGGGGGFGGGGHHHGGHHGHHHGGGGGHHGGGGGGFGEFGHGGGHHHHHHHHHHHHFFGGGHHGFGGGGHHHHHHHHHHHHFGHHHHHHHHHHGHHHHHHHGGGGGHHHHHHHHHGGGHHHHFC@DCGGHGGGGGGG
@M02034:409:000000000-BFKT7:1:1101:25884:18106 1:N:0:35
AAAGTCGAGGTGCCTAAAGTGGCAACCCAGACTAATAATAATGTTGGTGGTGTAGAGCTTCCTGTAGCCGCATGGCGTTCGTACTTAAATATGGAACTAACCATTCCAATTTTCGCTGTCTCTTATACACATCTCCGAGCCCACGAGACA
+
BCBABFCCCCABGGGGGGGGGGGGGHHGGHHGHHHHGGHHHHGHHHGGGGEFHEGDGFGHHHHHHGHFHEGCFEHFGEFGFEFHHHGGHHGHHFEFGHHHFFHHHHHEGGFHHFEGGG<GDHGFDHFGHFEGGFHBC/<CGACCC@DGGG
@M02034:409:000000000-BFKT7:1:1101:15269:18110 1:N:0:35
AAAGTCGAGGTGCCTAAAGTGGCAACCCAGACTCCGCCTCAGGTTGGTGGTGTAGAGCTTCCTGTAGCCGCATGGCGTTCGTACTTAAATATGGAACTGACCATTCCAATTTTCGCTGTCTCTTATACACATCTCCGAGCCCACGAGAC
+
BBBBAFBABBBBGGGFGGGGGGGHGGHGGHHGHHHGGGGGFHGAFGGGEGECEFGEHHFHHHHHFHGHHGGCGGGHGGGGGGEHHHGHHHGHHFFFGFHFHHHHGFBHHHFHHEEEGCFBGEHFBGFHDBDHEFFGDC?<CFHFFGGGG
@M02034:409:000000000-BFKT7:1:1101:20005:18113 1:N:0:35
AAAGTCGAGGTGCCTAAAGTGGCAACCCAGACTCCGCAGACGGTTGGTGGTGTAGAGCTTCCTGTAGCCGCATGGCGTTCGTACTTAAATATGGAACTAACCATTCCAATTTTCGCTGTCTCTTATACACATCTCCGAGCCCACGAGACA
+
CCCCCFCCCCBCGGGGGGGGGGGHHHHGGHHGHHHGGGGGHGGGGGGEFGEFFGHGGHHHHHGHHHHFHEGGGGHHGFGGGFHHHHFHHHHHHHHGHHHHHHGHHHHHHHHHHHGGGGGGFHHHHHHHGFHHHHHHG@GFGGHGGGGGGF
@M02034:409:000000000-BFKT7:1:1101:22136:18115 1:N:0:35
AAAGTCGAGGTGCCTAAAGTGGCAACCCAGACTCCT
+
CDDDCFCCDCBCGGGGGGGGGGGHHHHGGHHGHHHH
@M02034:409:000000000-BFKT7:1:1101:7655:18123 1:N:0:35
AAAGTCGAGGTGCCTAAAGTGGCAACCCAGACTCATAATAGGGTTGGTGGTGTAGAGCTTCCTGTAGCCGCATGGCGTTCGTACTTAAATATGGAACTAACCATTCCAATTTTCGCTGTCTCTTATACACATCTCCGAGCCCACGAGACA
+
CCCCCFCCCCCCGGGGGGGGGGGHHHHGGHHGHHHHHHHHHHHHGGGGGGGFHHHGHHHHHHHHHHHHHGGGGGHHGGGGGGHHHHHHHHHHHHHHHHHHHHHHHHHHHHHHHHGGGGGHHHHHHHHHGHHHHHHHDDGCGGHGGGGGGH
@M02034:409:000000000-BFKT7:1:1101:16088:18123 1:N:0:35
AAAGTCGAGGTGCCTAAAGTGGCAACCCAGACTAAT
+
ABBBBFBBBBABFGGGGGGDGGGHHHHGGHHGH335
@M02034:409:000000000-BFKT7:1:1101:7702:18133 1:N:0:35
AAAGTCGAGGTGCCTAAAGTGGCAACCCAGACTGGGCCGGCGGTTGGTGGTGTAGAGCTTCCTGTAGCCGCATGGCGTTCGTACTTAAATATGGAACTAACCATTCCAATTTTCGCTGTCTCTTATACACATCTCCGAGCCCACGAGACA
+
BBBBBFBBBBBBGGGGGGGGGFGHHHHGGGHGHHHHHHGGGGGEFCGEGGEFGGG3FDEGFFGFGFFGHEE/EEHFEEGEFEGCEG?EGF2FFG?GHFHHGHGGHDGFHFHHH2C?DA<DGFGH1GDFFFEEGFF<.<@@DEHGC?DGGF
@M02034:409:000000000-BFKT7:1:1101:22541:18134 1:N:0:35
AAAGTCGAGGTGCCTAAAGTGGCAACCCAGACTGGGGGGGGGGTTGGTGGTGTAGAGCTTCCTGTAGCCGCATGGCGTTCGTACTTAAATATGGAACTAACCATTCCAATTTTCGCTGTCTCTTATACACATCTCCGAGCCCACGAGACA
+
BCBCBFCCCCBBGGGGGGGFGGGHHHHGGHHGHHCEF2>DFFFFFFF9AAFEABF9:0BF9FFFFFFBFFF-ADFEDDAEFDFEAFFFFFFFFF09FFFFFABBFBFFFFFFFFAFFDDFFFFFBFFBFFFFFFFFF==C=9EEFBFFFF
@M02034:409:000000000-BFKT7:1:1101:9150:18134 1:N:0:35
AAAGTCGAGGTGCCTAAAGTGGCAACCCAGACTCCGCCGACTGTTGGTGGTGTAGAGCTTCCTGTAGCCGCATGGCGTTCGTACTTAAATATGGAACTAACCATTCCAATTTTCGCTGTCTCTTATACACATCTCCGAGCCCACGAGACA
+
CCCCCFBBBCBBGGGGGGGGGGGHHHHGGHHGGHHGGGGGGGGHHHHGGGGGFHHGGHHHHHHHHHHGFGGGGGHHGEFFGGHGHHHHHHHHHHGHFHEHHGFHHHFHHHGHHGCGGGGGHHHFDHGHGHDHHHFGFCCCGGHGF@C?EB
@M02034:409:000000000-BFKT7:1:1101:25069:18140 1:N:0:35
AAAGTCGAGGTGCCTAAAGTGGCAACCCAGACTCAGAATCATGTTGGTGGTGTAGAGCTTCCTGTAGCCGCATGGCGTTCGTACTTAAATATGGAACTAACCATTCCAATTTTCGCTGTCTCTATACACATCTCCGAGCCCACGAGACAG
+
BCBCCFCCCCBCGGGGGGGFGGGHHHHGGHHGHHHHHHHHHHHHHHHGGGGGHHHHHHHHHHHHHHHHHGGFGGHHGFGGFFHHHHHHHHHHHHHHGHHHHHHHHHFFHHHHHHGGGGFHHHHHHGEHGGGHGGGDCGGFGHGGGGGGBF
@M02034:409:000000000-BFKT7:1:1101:21902:18147 1:N:0:35
AAAGTCGAGGTGCCTAAAGTGGCAACCCAGACTAAGAAGAATGTTGGTGGTGTAGAGCTTCCTGTAGCCGCATGGCGTTCGTACTTAAATATGGAACTAACCATTCCAATTTTCGCTGTCTCTTATACACATCTCCGAGCCCA
+
>33A3DAAD2AAFFGGGBGAFGGHHHHGGHHGHHFHBHFHHGHFGHHGFGEFGBGFGHHHEHHGGFGFGGGAAFHGEEEFEGHHHHFFHH4BGGFFECEBCEDGH4?F4BGHFGCGGCDFHHHHFG?G4CDH1FDBD?CCDFA
@M02034:409:000000000-BFKT7:1:1101:11817:18155 1:N:0:35
AAAGTCGAGGTGCCTAAAGTGGCAACCCAGACTCCGCCTCCGGTTGGTGGTGTAGAGCTTCCTGTAGCCGCATGGCGTTCGTACTTAAATATGGAACTAACAATTCCAATTTTCGCTGTCTCTTATACACATCTCCGAGCCCACGAGACA
+
CCCCCFCCCCCCGGGGGGGGGGGHHHHGGHHGHHHGGGGGHGGGGGGGGGEFGGGFHGHHHHHHGHHHHFGFGGHHGGGGGGHHHHHHHHHHHHGFGHHHFGFHHHHGHHHHHHGGGGGHHHHHFHHHGHHHHHHHGCGGGGHGGGGGGG
@M02034:409:000000000-BFKT7:1:1101:19786:18162 1:N:0:35
AAAGTCGAGGTGCCTAAAGTGGCAACCCAGACTAATAATAATGTTGGTGGTGTAGAGCTTCCTGTAGCCGCATGGCGTTCGTACTTAAATATGGAACTAACCATTCCAATTTTCGCTGTCTCTTATACACATCTCCGAGCCCACGAGACA
+
BBBBBFBBBBAAGGGGGGGFGGGHHHHGGHHEHHHHHHHHHHHHHHHEGGAFFGGFHHGHHHHHGHHFHGGGGGHHGFGGGGHHHHHGHHHFHHHHHHFHHHHHHHHHHHHGHHGGGGFHHHHHFHEGFGFHHHHBC>DF@FHGFFCGDG
@M02034:409:000000000-BFKT7:1:1101:21916:18165 1:N:0:35
AAAGTCGAGGTGCCTAAAGTGGCAACCCAGACTAAGAAGAATGTTGGTGGTGTAGAGCTTCCTGTAGCCGCATGGCGTTCGTACTTAAATATGGAACTAACCATTCCAATTTTCGCTGTCTCTTATACACATCTCCGAGCCCACGAGACA
+
CCCCCFBBCCCCGGGGGGGGGGGHHHHGGHHGHFHF3DFEEGGGHHHEFGFFGHHGHHHHHHHHHHHHHGGGGGHHGGGGGGHHHHHHHHHHHGGHHHHGHHHHHHHHHHHHHHGGGGGHHHHHHHHHHHGHHHHGGCFGGGHGGCGGGG
@M02034:409:000000000-BFKT7:1:1101:25595:18171 1:N:0:35
AAAGTCGAGGTGCCTAAAGTGGCAACCCAGACTAGTAGTCAGGTTGGTGGTGTAGAGCTTCCTGTAGCCGCATGGCGTTCGTACTTAAATATGGAACTAACCATTCCAATTTTCGCTGTCTCTTATACACATCTCCGAGCCCACGAGACA
+
AAAAAFBBBDAAGFGBBFGFGGFHHHHGDDFGHHHFFFGH5GHGGHGEFEEGHFGGFBFHGHHHHHGHHGGFGEHGGFGGEFGGHHGGHFGHGHGFHHGFFEFGBDBFFHHEFFEGGGEEHGHHHHGGDG22GGF2C/C?BCCFFDGF??
@M02034:409:000000000-BFKT7:1:1101:22171:18180 1:N:0:35
AAAGTCGAGGTGCCTAAAGTGGCAACCCAGACTAATAATAATGTTGGTGGTGTAGAGCTTCCTGTAGCCGCATGGCGTTCGTACTTAAATATGGAACTAACCATTCCAATTTTCGCTGTCTCTTATACACATCTCCGAGCCCACGAGACA
+
BBBABFBBBBAAGGGGGGGGGGGGHHHGGHGGHHHHHHHHGHHGHFEGGGEFGHH5GHFHFHHHGFHHHFGGGGHHGGGGGGGHHHHHHGHHHHFDHHHHHHHHHHHHFGHHHFEEGGGGGHGHFHHH4GFHHFFHDCGCGGHGGGGGGF
@M02034:409:000000000-BFKT7:1:1101:15234:18183 1:N:0:35
AAAGTCGAGGTGCCTAAAGTGGCAACCCAGACTATGGGTGGGGTTGGTGGTGTAGAGCTTCCTGTAGCCGCATGGCGTTCGTACTTAAATATGGAACTAACCATTCCAATTTTCGCTGTCTCTTATACACATCTCCGAGCCCACGAGACA
+
CCCCBFCABCCCGGGGGGGFGGGGHHHGGHHGHFHHHHHFGGGGGGGFEDFGFFGDADGHEHHHHGHHGEGEFGFAEEGGGGHHHHFDFHHHHHBDGHHHF03FDFGFHHHHGDCGGGFGFHHH3FFFHFHHHHFBA/@DCE/FD?D<<<
@M02034:409:000000000-BFKT7:1:1101:5254:18184 1:N:0:35
AAAGTCGAGGTGCCTAAAGTGGCAACCCAGACTAATCAGAATGTTGGTGGTGTAGAGCTTCCTGTAGCCGCATGGCGTTCGTACTTAAATATGGAACTAACCATTCCAATTTTCGCTGTCTCTTATACACATCTCCGAGCCCACGAGACA
+
BBBBBFBBBBBBGGGGFGGGGGGGHGHGGHHGHHHHHHHHHHHHHHHGGGEFHHHHHHHHHHHHGHHHHGGGGGHHGGGGGGHHHHHHHHHHHHFHFHHGHHHHHHGHHHHHHHGGGGGGHHHHHHHHHHHGHHF2CBGCGGHGGGGGG<
@M02034:409:000000000-BFKT7:1:1101:12760:18188 1:N:0:35
AAAGTCGAGGTGCCTAAAGTGGCAACCCAGACTGATCAGGGGGTTGGTGGTGTAGAGCTTCCTGTAGCCGCATGGCGTTCGTACTTAAATATGGAACTAACCATTCCAATTTTCGCTGTCTCTTATACACATCTCCGAGCCCACGAGACA
+
>>A?>DBABBBBGGGFGGGGFEECHHHGGGHGGHHHHHBFHGG0EEEEGGGGGGHGGGFGHHHHHHHHHGGGGFGFFGGFFGHHHHHFHHHEHGBDBGGBEGEHHGEHHHHHHFCGGFGFF3GDGHFHFCDFCFGDDCCCCFHE-ACDFB
@M02034:409:000000000-BFKT7:1:1101:16322:18198 1:N:0:35
AAAGTCGAGGTGCCTAAAGTGGCAACCCAGACTGATAGGCAGGTTGGTGGTGTAGAGCTTCCTGTAGCCGCATGGCGTTCGTACTTAAATATGGAACTAACCATTCCAATTTTCGCTGTCTCTTATACACATCTCCGAGCCCACGAGACA
+
BBBCBFCCCCBBGGGGGGGFGGGHHHHGGHHGHHHGHHHHHGGHHHGEFEBFGFGFHHHHHHHHHHHHHFFEGGHHGEGGGFHHHHGGHHGHHHFFFHHGHHHHHHHGHHHHHGGGGGFFHHHHHHGFHHHHHHGHGCGGGGHGGGGGGG
@M02034:409:000000000-BFKT7:1:1101:22664:18202 1:N:0:35
AAAGTCGAGGTGCCTAAAGTGGCAACCCAGACTAGTAAGCAGGTTGGTGGTGTAGAGCTTCCTGTAGCCGCATGGCGTTCGTACTTAAATATGGAACTAACCATTCCAATTTTCGCTGTCTCTTATACACATCTCCGAGCCCACGAGACA
+
CCCCCFCBCCBCGGGGGGGGGGGHHHHGGHHGHHHHHHHHHHHHHHGGGGFFGGHHHHHHHHHHHHHHHGGGGGHHGGGGGGHHHHEGHHHHHHBGGHGFGHHHHHFHHHHHHHGGGGGGHHHHHHGHFHHHHHFHGDGGGGHGGGGGGC
@M02034:409:000000000-BFKT7:1:1101:27929:18204 1:N:0:35
AAAGTCGAGGTGCCTAAAGTGGCAACCCAGACTCAGAAGAATGTTGGTGGTGTAGAGCTTCCTGTAGCCGCATGGCGTTCGTACTTAAATATGGAACTAACCATTCCAATTTTCGCTGTCTCTTATACACATCTCCGAGCCCACGAGACA
+
CCCCCFCCCCCCGGGGGGGGGGGGHHHGGHHGHHHHHHHHHHHHHHHGFGFFGHHGHGHHHHHHGHHHHGGGGGHHFEFGGGHHHHHHHHHGHHHHHFHGHHFHHHGHHHHHHHGGGGGHHHHHHHGHGGFHHHFHE/CBCEGGGFGEGH
@M02034:409:000000000-BFKT7:1:1101:28609:18205 1:N:0:35
AAAGTCGAGGTGCCTAAAGTGGCAACCCAGACTCCGTCTAAGGTTGGTGGTGTAGAGCTTCCTGTAGCCGCATGGCGTTCGTACTTAAATATGGAACTAACCATTCCAATTTTCGCTGTCTCTTATACACATCTCCGAGCCCACGAGACA
+
CCCCCFCBCCCBGGGGGBGGGGGHHHHGGHHGHGHGFGHHHHHHHHGGGGFGHHHHGGHHHHHHHHHGHGGGGGHHGFGGGGHHHHHGGHHHHHHHHHHFHHGHHHGHFHHHHHGGGGGHHHHHFHFHDGGHFHHFD@BCFGHGGGGFFG
@M02034:409:000000000-BFKT7:1:1101:24201:18215 1:N:0:35
AAAGTCGAGGTGCCTAAAGTGGCAACCCAGACTCAGGGTAAGGTTGGTGGTGTAGAGCTTCCTGTAGCCGCATGGCGTTCGTACTTAAATATGGAACTAACCATTCCAATTTTCGCTGTCTCTTATACACATCTCCGAGCCCACGAGACA
+
BBBCBFBCCBAAGGGGGGGGGGGHHHHGGHHGHHHHHHBGGHHFGHGGGGEFHHHFHHHHHGHHHHHGHFGGGGHHGEGFFFHHHHHHHHHGHHGHHHHHHHGHHHGHHHHHHHGGGGFHEDHHHHHFEFGFGHGHF/DCFGHE@FGGGF
@M02034:409:000000000-BFKT7:1:1101:7826:18216 1:N:0:35
AAAGTCGAGGTGCCTAAAGTGGCAACCCAGACTCATAAGAATGTTGGTGGTGTAGAGCTTCCTGTAGCCGCATGGCGTTCGTACTTAAATATGGAACTAACCATTCCAATTTTCGCTGTCTCTTATACACATCTCCGAGCCCACGAGAC
+
CCCCCFCBCCCCGGGGGGGGGGGHHHHGGHHGHHHHHHHHHHHHHHHGGGEFHHHGHHHHHHHHHHHHHGGFGGHHGEGGGGHHHHHHHHHHHHHGHHGGHHHHHHGGGHHHHHGGGGGGHHHH?FH44B222BF2C/<CG/=ACFGAG
@M02034:409:000000000-BFKT7:1:1101:13144:18218 1:N:0:35
AAAGTCGAGGTGCCTAAAGTGGCAACCCAGACTTCGCCGAATGTTGGTGGTGTAGAGCTTCCTGTAGCCGCATGGCGTTCGTACTTAAATATGGAACTAACCATTCCAATTTTCGCTGTCTCTTATACACATCTCCGAGCCCACGAGACA
+
BCCCCFCCCCCCGGGGGGGGGGGHHHHGGHHGHHHGGGGGGGHHHHHGGGEFGHHHHHHHHHHHHHHHHGGGGGHHGGGGGGHHHHHHHHHHHHHHHHHHHHGHHHHHHHHHHHGGGGGGHGHHHHHHHHHHHHHHGDGGGGHGGGGFGF
@M02034:409:000000000-BFKT7:1:1101:26998:18219 1:N:0:35
AAAGTCGAGGTGCCTAAAGTGGCAACCCAGACTAAGCAGCATGTTGGTGGTGTAGAGCTTCCTGTAGCCGCATGGCGTTCGTACTTAAATATGGAACTAACCATTCCAATTTTCGCTGTCTCTTATACACATCTCCGAGCCCACGAGAC
+
AAAABFBBBBBBGGGGGGGGGCGFFGHDFFEFGFHHHHGFHHHHHGFAFGEFG3FDGBEGHGHHGGGGFEE@EEGEEBEEFABGGHFHHHFFHFBDHGHHHHFGGHFEGHGHF?EEEG?FDGFFDEGGGHHFFHGBC?DGGGHGGGGGG
@M02034:409:000000000-BFKT7:1:1101:21526:18227 1:N:0:35
AAAGTCGAGGTGCCTAAAGTGGCAACCCAGACTCCGCAGCCTGTTGGTGGTGTAGAGCTTCCTGTAGCCGCATGGCGTTCGTACTTAAATATGGAACTAACCATTCCAATTTTCGCTGTCTCTTATACACATCTCCGAGCCCACGAGACA
+
CCDDCFCCCCCCGGGGGGGGGGGHHHHGGHHGHHHGGFGGGGHHHHHEFEGE1AFAFGHHHHHHGDGDFEGEGGGCEEFGGEEHGHHHFHHFGHB3GHHHE0BFGFHFDGEHHEEGG?EGGFFHGHEHBGHCGHFEC/B?DGHACDGGGF
@M02034:409:000000000-BFKT7:1:1101:4908:18227 1:N:0:35
AAAGTCGAGGTGCCTAAAGTGGCAACCCAGACTGGGGGTCAGGTTGGTGGTGTAGAGCTTCCTGTAGCCGCATGGCGTTCGTACTTAAATATGGAACTAACCATTCCAATTTTCGCTGTCTCTTATACACATCTCCGAGCCCACGAGACA
+
BBBCAFCCCCBCGGGGGGGFGGGHHHHGGHHGHHHHGGGGHHHHGHGFFGEFGHHHHHHHHHHHHHHHHGGGGGHHGGGGGGHHHHHGGHHHHHHHHHHGHHHHHHGHHHHHHHGGGGGHHFHHHHHHHHHHHHHHGCGGGGHGGGGGGF
@M02034:409:000000000-BFKT7:1:1101:3911:18239 1:N:0:35
AAAGTCGAGGTGCCTAAAGTGGCAACCCAGACTACGAAGGATGTTGGTGGTGTAGAGCTTCCTGTAGCCGCATGGCGTTCGTACTTAAATATGGAACTAACCATTCCAATTTTCGCTGTCTCTTATACACATCTCCGAGCCCACGAGACA
+
BBBBBFBBBBBBGGGGGGGGFGGGHHHGGHHGHHHGDHGGGHHHHHHFGGEFGDGDGBGGHFHHHHFHHGGCGGHHFGEFGGHEHHHHHHF4EFEDFHHHHHFHFHHGFHHHHG?FGGEHDFFGFGBGFCFFHFHGD<<CCFFGGGCDFF
@M02034:409:000000000-BFKT7:1:1101:22842:18249 1:N:0:35
AAAGTCGAGGTGCCTAAAGTGGCAACCCAGACTGGGGGGGGGGTTGGTGGTGTAGAGCTTCCTGTAGCCGCATGGCGTTCGTACTTAAATATGGAACTAACCATTCCAATTTTCGCTGTCTCTTATACACATCTCGAGCCCACGAGACAG
+
BABBAFABBDBBGGGGGGGGGGGHFHHEGHHCHHGHGGGGFFF?;D-;AD9EEBFBFFFFFFFFFFFFFFFFFFFABFFFFFEFFFFBFFE/FF/BFFFFFFFFFFBFFFFFF/-AD?DBFFFFFFFFFFBFFBBFFF.@EEF;@@D.9;
@M02034:409:000000000-BFKT7:1:1101:7698:18252 1:N:0:35
AAAGTCGAGGTGCCTAAAGTGGCAACCCAGACTGGGTGGTAGGTTGGTGGTGTAGAGCTTCCTGTAGCCGCATGGCGTTCGTACTTAAATATGGAACTAACCATTCCAATTTTCGCTGTCTCTTATACACATCTCCGAGCCCACGAGACA
+
ABBBAFBBBBBBGGGGGGGFGGGHHHHGGHHGHHHHGEGAGHGHGHGGGGFFGHHFGGHHHHHHHHHHHGGEGEHHGGGGGGHHHHHHHHHHHHHHGHHHHHHHHHGHHHHHHHGGGGGHHGHHGHHHHHGHHHHEGCGGGGHGGGGGGF
@M02034:409:000000000-BFKT7:1:1101:22526:18254 1:N:0:35
AAAGTCGAGGTGCCTAAAGTGGCAACCCAGACTTCGAGGGGGGTTGGTGGTGTAGAGCTTCCTGTAGCCGCATGGCGTTCGTACTTAAATATGGAACTAACCATTCCAATTTTCGCTGTCTCTTATACACATCTCCGAGCCCACGAGACA
+
@A@1ADAADD>AFGGGGGGGGDGCFHHCGEEFHHHGCHEGGGGGCCCGEC/FGFGBGGHHHGHFGGDDFGGCGGHHGCCGACCGEHFFHHFHHHCCGGFHHHHHGHFHHHHHHH?CGGGGGFGFBFBFFFGGGGGEC?A@;EFF<@@FFB
@M02034:409:000000000-BFKT7:1:1101:26651:18258 1:N:0:35
AAAGTCGAGGTGCCTAAAGTGGCAACCCAGACTCATAGTCCTGTTGGTGGTGTAGAGCTTCCTGTAGCCGCATGGCGTTCGTACTTAAATATGGAACTAACCATTCCAATTTTCGCTGTCTCTTATACACATCTCCGAGCCCACGAGACA
+
CCCCBFCCCCBCGGGGGGGGGGGHHHHGGHHGHHHHHHHHHHHGHHHGGGFGHHHHHGHHHHHHHHHHHGGFEGHHGGGGGGHHHHHHHHHHHHFHFHHGHHFHHHGHHHHHHHGGGGGHHFHHHHFHGHHHGHGGF/DFGGHGGGGGGG
@M02034:409:000000000-BFKT7:1:1101:18070:18265 1:N:0:35
AAAGTCGAGGTGCCTAAAGTGGCAACCCAGACTACGAATCAGGTTGGTGGTGTAGAGCTTCCTGTAGCCGCATGGCGTTCGTACTTAAATATGGAACTAACCATTCCAATTTTCGCTGTCTCTTATACACATCTCCGAGCCCACGAGACA
+
CCCCCFCCCCBCGGGGGGGFGGGHHHHGGHHGHHHGGHHGGHHGHHGGFGFFHHHHHHHHHHHHGHHHHGGGGGHHGFGGGGHHHHHHHGHHHHHHGHHGHHGHHHHHHHHHHHGGGGGGHGHHHHHHGFFHHHHBC/CCCFHGGGGGGH
@M02034:409:000000000-BFKT7:1:1101:2891:18270 1:N:0:35
AAAGTCGAGGTGCCTAAAGTGGCAACCCAGACTACTATGCATGTTGGTGGTGTAGAGCTTCCTGTAGCCGCATGGCGTTCGTACTTAAATATGGAACTAACCATTCCAATTTTCGCTGTCTCTTATACACATCTCCGAGCCCACGAGACA
+
CCCCCFCBCCBBGGGGGGGFGGGHHHHGGHHGHHFHGBGHBHHFHHHGGGFFGHHFGHHHHHHHGHHHHFGEGGHGGGGGGGHHHHHHFHHHHHHFHHGHHHGHHGHHHHHHGHGGGGGHHHHHHHFHFHHHHHGFGCC/DFHGGGGGGF
@M02034:409:000000000-BFKT7:1:1101:4560:18271 1:N:0:35
AAAGTCGAGGTGCCTAAAGTGGCAACCCAGACTAAGCCGCATGTTGG
+
ABBBBFBABBBBFGGEGAGGGGFFGGHGGEGGHHDCFFEC2E2DDFA
@M02034:409:000000000-BFKT7:1:1101:26955:18272 1:N:0:35
AAAGTCGAGGTGCCTAAAGTGGCAACCCAGACTAATAATAATGTTGGTGGTGTAGAGCTTCCTGTAGCCGCATGGCGTTCGTACTTAAATATGGAACTAACCATTCCAATTTTCGCTGTCTCTTATACACATCTCCGAGCCCACGAGACA
+
BBBBBFBADBBBGGGGGGGFGGGHHHHGGGHGHHHHHHHFFGHHHHHGFGEGHHHHHHHHHHHHHHHHHGGEGGHHGFGGGGHHHHGFHHHHHHGHHHFHHHHHFHFHHHHHHHGGGGGHHHHHHHHHGHGHFHGHFDFGGGHGGGGGGC
@M02034:409:000000000-BFKT7:1:1101:27115:18280 1:N:0:35
AAAGTCGAGGTGCCTAAAGTGGCAACCCAGACTCCTCCTCCGGTTGGTGGTGTAGAGCTTCCTGTAGCCGCATGGCGTTCGTACTTAAATATGGAACTAACCATTCCAATTTTCGCTGTCTCTTATACACATCTCCGAGCCCACGAGACA
+
CCBCBFBBBBBBGGGGGGGFGGGHHHHGGHHDHHHHHHHHHGGFGGGEFGEFHHHGGHHHHHHHGHHGHEGGGGHGEEFFFFHHHHHHHHHHHGHHHHGHHHGHGHGHHHHHHHGGGGGHGHHHHHHHGGGGHHGFDDGDGGHGGGGGGH
@M02034:409:000000000-BFKT7:1:1101:10794:18281 1:N:0:35
AAAGTCGAGGTGCCTAAAGTGGCAACCCAGACTAATGGTGTAGAGCTTCCTGTAGCCGCATGGCGTTCGTACTTAAATATGGAACTAACCATTCCAATTTTCGCTGTCTCTTATACACATCTCCGAGCCCACGAGACAGGCAGAAATCTC
+
BBBBBFBBBBBBGGGFGGGGGGGHHGHGGHHGGHHHHHHHHHHHGHHHHHHHHHHGHGGEEFHHFEFFEEGHHHHFBHHFHHGHHHHGHHFHHHHHHHHHHFGGGGGGHHHHHHHHGHHHHHHHF<EGDFHGC@FDGGHGGHDEHGHBF?
@M02034:409:000000000-BFKT7:1:1101:13414:18288 1:N:0:35
AAAGTCGAGGTGCCTAAAGTGGCAACCCAGACTGGGGAGGATGTTGGTGGTGTAGAGCTTCCTGTAGCCGCATGGCGTTCGTACTTAAATATGGAACTAACCATTCCAATTTTCGCTGTCTCTTATACACATCTCCGAGCCCACGAGACA
+
BCCCBFCBCCCCGGGGGGGFGGGHHHHGFHHGHHHHGGGGGHHHHHHGGGEFHHHHHHHHHHHHHHHHHGGGGGHHGGGGGGGHHHHGGHHHHHHGGHHGHHHHHHHHGHHHHHGGGGGHHHHHHHFHHHFHHHFHDFGGGGHGGGGGGB
@M02034:409:000000000-BFKT7:1:1101:4051:18289 1:N:0:35
AAAGTCGAGGTGCCTAAAGTGGCAACCCAGACTAATAGTGGTGTTGGTCTTCCTGT
+
CCCCCFCBCCCCGGGGGGGGGGGHHHHGGHHGHHG555D52D2A2A2A55D555B5
@M02034:409:000000000-BFKT7:1:1101:24025:18289 1:N:0:35
AAAGTCGAGGTGCCTAAAGTGGCAACCCAGACTTGTGATTGGGTTGGTGGTGTAGAGCTTCCTGTAGCCGCATGGCGTTCGTACTTAAATATGGAACTAACCATTCCAATTTTCGCTGTCTCTTATACACATCTCCGAGCCCACGAGAC
+
AAA>AFBBBBBAGGGGGGGGGCGFHHHEFDDFFHHHHHDGFFDEF2?EGGEFHGHFHHFHDGHFHFGGHEGGFGHHGGGGEGEFFFHHHHHGHHGGHHHHGHGHHGHFFGHHHHGGGGGFFGHFFHGFFFFBGFGHF/>>>FHGGGGGG
@M02034:409:000000000-BFKT7:1:1101:29069:18297 1:N:0:35
AAAGTCGAGGTGCCTAAAGTGGCAACCCAGACTGGTCAGGGTGTTGGTGGTGTAGAGCTTCCTGTAGCCGCATGGCGTTCGTACTTAAATATGGAACTAACCATTCCAATTTTCGCTGTCTCTTATACACATCTCCGAGCCCACGAGACA
+
BABBBFAADBBAGGGGGGFGGGGHHHHGGGHGHBEHGGGB22FFGFEGGGGGHGHHHHHHHHHHHHHHHGGGFGHHGGGGGGHHHHFGHHHHHHHHHHGHFGHHHHFHHHHHHHGGGGGHHGHHHHGH3BFGHHDGGC/BCFEG/CCF/<
@M02034:409:000000000-BFKT7:1:1101:21871:18299 1:N:0:35
AAAGTCGAGGTGCCTAAAGTGGCAACCCAGACTACTAATAATGTTGGTGGTGTAGAGCTTCCTGTAGCCGCATGGCGTTCGTACTTAAATATGGAACTAACCATTCCAATTTTCGCTGTCTCTTATACACATCTCCGAGCCCACGAGACA
+
CCDDBFCCCCBCGGGGGGGGGGGHHHHGGHHGHHHHHHHHHHHHHHHEFGEFGGHFHHHHHHHHHHHHHGGFGGHHGGGGGGHHHHHHHHHHHHGHHHHGHHGHHHGGHHHHHHGGGGGHHHHHHHHHGHHHHHGHGCGGGGHGGGGGGH
@M02034:409:000000000-BFKT7:1:1101:29092:18299 1:N:0:35
AAAGTCGAGGTGCCTAAAGTGGCAACCCAGACTGGTCAGGGTGTTGGTGGTGTAGAGCTTCCTGTAGCCGCATGGTGTTCGTACTTAAATATGGAACTAA
+
A11AAFAADDAAGGGGGGGBGFAGGHCEFFCFFHEFAABBBBAFEHHBBEEFG1D2D11BFBGGBDAA1BE>EEF1BBEBE?0BFGFGHGFGGE1@F1BB
@M02034:409:000000000-BFKT7:1:1101:5592:18301 1:N:0:35
AAAGTCGAGGTGCCTAAAGTGGCAACCCAGACTCCGAAGGAGGTTGGTGGTGTAGAGCTTCCTGTAGCCGCATGGCGTTCGTACTTAAATATGGAACTAACCATTCCAATTTTCGCTGTCTCTTATACACATCTCCGAGCCCACGAGAC
+
BBBCBFCCCCCBGGGGGGGGGGGHHHHGGHHGHHHGGGGGHHGGHHGGFGEFHHHHHHHHHHHHGHHHHGGGGGHHGGGGGGHHHHFHHHHHHHHHHHGHHHHHHHGHHHHHHGGGGGGHHHHHHHGHFHEHHGGFFCFDGGHGGC@AD
@M02034:409:000000000-BFKT7:1:1101:19905:18307 1:N:0:35
AAAGTCGAGGTGCCTAAAGTGGCAACCCAGACTTCGGAGAGGGTTGGTGGTGTAGAGCTTCCTGTAGCCGCATGGCGTTCGTACTTAAATATGGAACTAACCATTCCAATTTTCGCTGTCTCTTATACACATCTCCGAGCCCACGAGACA
+
AABABFBBBBAAGGGGGGGFGGGHHHHGFGHGHHHGGGGGGGGEGGGGFGEFGFHFHHHHFHHHHHHFHFGGGGHGFEEGGGGHHHHHHGHHHHHFHHFFGHHHHHFGHHHHHHGGGGGHHGHHFHFHGFHHFHGFEGGGGGEGGCCDFG
@M02034:409:000000000-BFKT7:1:1101:17662:18309 1:N:0:35
AAAGTCGAGGTGCCTAAAGTGGCAACCCAGACTAATAATAAGGTTGGTGGTGTAGAGCTTCCTGTAGCCGCATGGCGTTCGTACTTAAATATGGAACTAACCATTCCAATTTTCGCTGTCTCTTATACACATCTCCGAGCCCACGAGACA
+
BAABBFBBBBAAGGGGFGGGFGGFHHHGGHHGHGHHHHHHHHHGGHCEFGEGHHHFGHHHGHHHHHHHHGGGGGHGGGGGGGHHHHGGFHGHHFHHHHFHHHHHHHGHGHHHHHGGGFGFHGHHGHGHHGHHFHHGG/DCGGHEGCGGGB
@M02034:409:000000000-BFKT7:1:1101:5604:18314 1:N:0:35
AAAGTCGAGGTGCCTAAAGTGGCAACCCAGACTCCGAAGGAGGTTGGTGGTGTAGAGCTTCCTGTAGCCGCATGGCGTTCGTACTTAAATATGGAACTAACCATTCCAATTTTCGCTGTCTCTTATACACATCTCCGAGCCC
+
>3>AAD33>DAAGFDFGG4GDGFFGDFEAHCEHBGD2ECGHG2EAGEEE1EFFGFFFGFHHCGHFFDGHGCEGEGHGGGGCE1FGGHFEHBDFFFF3BDC3?FFGHGBGHGGHE//<EAGFHHBB2DD2C1?@GFDG@/</?
@M02034:409:000000000-BFKT7:1:1101:28693:18325 1:N:0:35
AAAGTCGAGGTGCCTAAAGTGGCAACCCAAACTACTTCTGATGTTGGTGGTGTAGAGCTTCCTGTAGCCGCATGGCGTTCGTACTTAAATATGGAACTAACCATTCCAATTTTCGCTGTCTCTTATACACATCTCCGAGCCCACGAGACA
+
ABABBFBBBBBBGFGGCGGGGGGGHGHGGHHGHHGHHFHGHHGHHHGFFGEFHHHBGGGHFHHHHHGHHGGCEEHHGEEFGEEHHHGF3FBGGF3BFBBFEGBFGGHHFGFGFF/EF/EGHHHGGFBFBFDGHHGBD<CGCGEGGFG?E<
@M02034:409:000000000-BFKT7:1:1101:23540:18334 1:N:0:35
AAAGTCGAGGTGCCTAAAGTGGCAACCCAGACTCATAATCAGGTTGGTGGTGTAGAGCTTCCTGTAGCCGCATGG
+
>1AA1DA?D?AAGFG1A1AB1B0F1AFGGHGGCCGD1GGGB11D1B?AAAAAB1A21FBGEGGHFBB2FEE@?/B
@M02034:409:000000000-BFKT7:1:1101:13672:18337 1:N:0:35
AAAGTCGAGGTGCCTAAAGTGGCAACCCAGACTAGTGGGGGTGTTGGTGGTGTAGAGCTTCCTGTAGCCGCATGGCGTTCGTACTTAAATATGGAACTAACCATTCCAATTTTCGCTGTCTCTTATACACATCTCCGAGCCCACGAGACA
+
CCCCCFCCCCCCGGGGGGGGGGGHHHHGGHHGHHHHHHHGGGGGGHGGGGEFGHHGGHHHHHHHGHHHHEGGGGHHGFGGGGHHHHGHHHHHHHHHGHHHHHHHHHHHHHHHHHGGGGGGHGHHHHHHHHGHGHHHGFGGGGHGGGGGGB
@M02034:409:000000000-BFKT7:1:1101:2344:18343 1:N:0:35
AAAGTCGAGGTGCCTAAAGTGGCAACCCAGACTCGTCAGGGTGTTGGTGGTGTAGAGCTTCCTGTAGCCGCATGGCGTTCGTACTTAAATATGGAACTAACCATTCCAATTTTCGCTGTCTCTTATACACATCTCCGAGCCCACGAGACA
+
ABAAAFAADBBBGFGGGGGGGGGGFGHGFHHGHHGHGHEHHGGGGHHGFEBFGHHGGGHHHHHGHHGFFEEEGGHFEEEGFGHHHHFFHHHHHHFFGGFFGHFHHHFGHHHHHFEEEGGGHHGGGHFGFFEHEGFG?<D<BFGEDCGGC<
@M02034:409:000000000-BFKT7:1:1101:23558:18347 1:N:0:35
AAAGTCGAGGTGCCTAAAGTGGCAACCCAGACTCATAATCAGGTTGGTGGTGTAGAGCTTCCTGTAGCCGCATGGCGTTCGTACTTAAATATGGAACTAACCATTCCAATTTTCGCTGTCTCTTATACACATCTCCGAGCCCACGAGACA
+
CCCDCFCCCDBBGGGGGGGGGGGHHHHGGHHGHHHHHHHHHHHHHHGGFGEFHHHHHHHHHHHHHHHHHGGFGFHHGGGGGGHHHHHHHHHHHHGGGHHGHHHHHHHHGHHHHHGGGGGHHHHHHHHHHHHHHHHHECGFGGHGGGGGGF
@M02034:409:000000000-BFKT7:1:1101:24215:18350 1:N:0:35
AAAGTCGAGGTGCCTAAAGTGGCAACCCAGACTACGGGGAAGGTTGGTGGTGTAGAGCTTCCTGTAGCCGCATGGCGTTCGTACTTAAATATGGAACTAACCATTCCAATTTTCGCTGTCCTCTTATACACATCTCCGAGCCCACGAGAC
+
CCCCCFCCCCCCGGGGGGGGGGGHHHHGGHHGHHHGGGGEGGGHHHGGGGGFHHHFHHHHHHHHHHHGGFGGGGGHGGGGGFGHHHHHHHHGHHFFHHHHHHFHHHHGHHHHHHGGGGCDHHGHHHHHHHHHGHGHFGGGGGGHGGCGGC
@M02034:409:000000000-BFKT7:1:1101:16514:18352 1:N:0:35
AAAGTCGAGGTGCCTAAAGTGGCAACCCAGACTCCGCCTCCGGTTGGTGGTGTAGAGCTTCCTGTAGCCGCATGGCGTTCGTACTTAAATATGGAACTAACCATTCCAATTTTCGCTGTCTCTTATACACATCTCCGAGCCCACGAGACA
+
BB@AAFABBBBBGGGGCFGGGGGHGHFGGGHGHHHDGGGGHGGGGGFGA1EFGGH5GFGHHHGGGFFBBEF@EGECEG?FE?FHFGH3FFGBGG3FGHHFEF3FDFGDFGGHD4/EACBGHHGFBBD3FGHHHHGBE/>C/FHE?/@.EF
@M02034:409:000000000-BFKT7:1:1101:9672:18353 1:N:0:35
AAAGTCGAGGTGCCTAAAGTGGCAACCCAGACTGATACTACTGTTGGTGGTGTAGAGCTTCCTGTAGCCGCATGGCGTTCGTACTTAAATATGGAACTAACCATTCCAATTTTCGCTGTCTCTTATACACATCTCCGAGCCCACGAGACA
+
CCCCBFCCCCCCGGGGGGGFGGGHGHHGGHHGHHHHHHHHHHHHHHHFGGFFHHHGHHHHHHHHHHHHHGGGGGHHGGGGGGHHHHHHHHHHHHHFGHFHHHGHHHGHGGHHHHGGGGGFHGHHHHGFGHFHHHHFDDCFGGHGGGGGGC
@M02034:409:000000000-BFKT7:1:1101:23943:18354 1:N:0:35
AAAGTCGAGGTGCCTAAAGTGGCAACCCAGACTTCGAAGCAGGTTGGTGGTGTAGAGATTCCTGTAGCCGCATGGCGTTCGTACTTAAATATGGAACTAACCATTCCAATTTTCGCTGTCTCTTATACACATCTCCGAGCCCACGAGACA
+
ACABBFCCCCABGGGGGGGGGGGGHHHGGHHGHHHGHHFEHHHHHHGEFGEFHHHFHGHHHHHHGHHGHGGGGGHHGEGGFFHHHHGHHHHHHHFHGHHGHHHHHHHGHHHHHHGGGGEHHHHHHHHGHHHHHHHHECGGGGHGGGGGGC
@M02034:409:000000000-BFKT7:1:1101:28504:18357 1:N:0:35
AAAGTCGAGGTGCCTAAAGTGGCAACCCAGACTGAGA
+
BBBBBFBBBBBBGGGGGGGGGGGHHHHGGHCGHHHH5
@M02034:409:000000000-BFKT7:1:1101:7731:18357 1:N:0:35
AAAGTCGAGGTGCCTAAAGTGGCAACCCAGACTACGAGTAATGTTGGTGGTGTAGAGCTTCCTGTAGCCGCATGGCGTTCGTACTTAAATATGGAACTAACCATTCCAATTTTCGCTGTCTCTTATACACATCTCCGAGCCCACGAGACA
+
ABCCAFBBCBBBGGGGGGGFGGGHHHHGGHHGHHHGEGGHHHHHHHHGGGEFHHHHHFHHHHHHGFHHHEEEGGHHFFGGFFFHHHHHHHHHHHHHGHHHHHHHHHGHHHHHHFGGGGGHHHHHHHGHFGEHFGGGG@GFGAFFGDGGGF
@M02034:409:000000000-BFKT7:1:1101:3808:18357 1:N:0:35
AAAGTCGAGGTGCCTAAAGTGGCAACCCAGACTCAGACTAGGGTTGGTGGTGTAGAGCTTCCTGTAGCCGCATGGCGTTCGTACTTAAATATGGAACTAACCATTCCAATTTTCGCTGTCTCTTATACACATCTCCGAGCCCACGAGACA
+
BBBBBFCBCCBAGGGGFGGFGGGHHHHGGHHGHHHHHHHHHHHAFEGFGGEFHGGGHHHHHHHHHGHHHGG@EGHHGGGGGGFHGHHHHHHHHHGGHHGFHGGGHHFHHGHHHHGGGGGHHHHHGH3GFFFHGHFHGFGGGGHGGCFDFB
@M02034:409:000000000-BFKT7:1:1101:12340:18361 1:N:0:35
AAAGTCGAGGTGCCTAAAGTGGCAACCCAGACTGGGGGGGCGGTTGGTGGTGTAGAGCTTCCTGTAGCCGCATGGCGTTCGTACTTAAATATGGAACTAACCATTCCAATTTTCGCTGTCTCTTATACACATCTCCGAGCCCACGAGACA
+
ABAAAFCCCCCCGGGGGGGGGGGHGHHGGHHGHHHHGGGGGGG;BBGGGGDEAFFFFFFFFFFFFFFFFDFFFFFFFDFFFFFFFFFFFFFFFFFFFFFFFFFFFFFFFFFFFFFFFFDFFFFFFFFFFFFFFFFFD-DCFFFFF;BDDF
@M02034:409:000000000-BFKT7:1:1101:9381:18361 1:N:0:35
AAAGTCGAGGTGCCTAAAGTGGCAACCCAGACTACGAATAAGGTTGGTGGTGTAGAGCTTCCTGTAGCCGCATGGCGTTCGTACTTAAATATGGAACTAACCATTCCAATTTTCACTGTCTCTTATACACATCTCCGAGCCCACGAGACA
+
CBCCCFCCCCBBGGGGGGGGGGGHHHHGGHHGHHHGGHHGGHHHHFFGFFGFADGBFHHHHHHHHGHFFEG@EGFCEEFGFEGHHHHHGHHFHGD@FFHHFGBGGHHGHGFHHF4DFGFGGHHHHHHHFGHFHHFDD<BDFFHEGCGGGF
@M02034:409:000000000-BFKT7:1:1101:8217:18365 1:N:0:35
AAAGTCGAGGTGCCTAAAGTGGCAACCCAGACTCCTCCTTGTGTTGGTGGTGTAGAGCTTCCTGTAGCCGCATGGCGTTCGTACTTAAATATGGAACTAACCATTCCAATTTTCGCTGTCTCTTATACACATCTCCGAGCCCACGAGACA
+
CCCCCFCCCCBCGGGGFGGGGGGGHHHGGHHGHHHHHHHHHHGHHHHGGGGGHFG5FGGHFHHHHHHGFFGGGGHFGFGGGGGHHHHHEHHHHHDFCGHHGAFFGHF4BGFHGGEGGG?FEFGGGGHFFFEBFGGGF/BDGEHG?GCGGF
@M02034:409:000000000-BFKT7:1:1101:26436:18368 1:N:0:35
AAAGTCGAGGTGCCTAAAGTGGCAACCCAGACTCAGAATATGGTTGGTGGTGTAGAGCTTCCTGTAGCCGCATGGCGTTCGTACTTAAATATGGAACTAACCATTCCAATTTTCGCTGTCTCTTATACACATCTCCGAGCCCACGAGACA
+
ABAAAFBBBBAAGGGGGGGGGCFHHHHGGHHGHHHGHHHHHFHFGGGGFGEFGHHHHHHHHHHFGHHGGEEGGGHHGEGGGGHHHHHHHHHHHHHHGHHHHHHHHHHHGHHHHHGGGGGFHFFHHHHHHHGHFHHHGCCDGGHGGGGGGF
@M02034:409:000000000-BFKT7:1:1101:16523:18369 1:N:0:35
AAAGTCGAGGTGCCTAAAGTGGCAACCCAGACTCCGCCTCCGGTTGGTGGTGTAGAGCTTCCTGTAGCCGCATGGCGTTCGTACTTAAATATGGAACTAACCATTCCAATTTTCGCTGTCTCTTATACACATCTCCGAGCCCACGAGAC
+
AABBAFBBBBBBGGGGFGGFGGGHHHGGGHHGHHHGGGGGHGGEFGGEFEAAEGHHHHGHHHHHGHHGHEEFEGHGFEGGGGGHHHDGDGHGGHBGHHGEFHFFGHGFDGHHH4EFDFFHHHHHGFGHGHEHFHGHDB/<@EHFCGGGF
@M02034:409:000000000-BFKT7:1:1101:10670:18375 1:N:0:35
AAAGTCGAGGTGCCTAAAGTGGCAACCCAGACTAGTGAGCGGGTTGGTGGTGTAGAGCTTCCTGTAGCCGCATGGCGTTCGTACTTAAATATGGAACTAACCATTCCAATTTTCGCTGTCTCTTATACACATTCCGAGCCCACGAGACTC
+
CCCCCFCCCCCBGGGGGGGGGGGHHHHGGHCAGGHHHGHGGGGEFFFAAEFEF3F5B53BEGHHFFB@BEF@FEH1E?ECE?2FEFHGFHHDGH3?FEHHC03BFEHBFGDG?4<CED<B3BDB322FHBF2DGHHGGCCCFCDGGGGDF
@M02034:409:000000000-BFKT7:1:1101:22708:18380 1:N:0:35
AAAGTCGAGGTGCCTAAAGTGGCAACCCAGACTCCGACTGCGGTTGGTGGTGTAGAGCTTCCTGTAGCCGCATGGCGTTCGTACTTAAATATGGAACTAACCATTCCAATTTTCGCTGTCTCTTATACACATCTCCG
+
A?AA1DAADDAAFGGBGBFFGGCFHHFGGHGGGHHGGGGGGFG/EEEAFEEFFGFHHHHHGHFDBB2GHEEEEFHFEGGGFGHHHHF11FGGHF1B1FB1BB<F1F2FGHHHH2>EEFCFHEHHHHFF2@@<FF@1B
@M02034:409:000000000-BFKT7:1:1101:11486:18383 1:N:0:35
AAAGTCGAGGTGCCTAAAGTGGCAACCCAGACTGATATTCCGGTTGGTGGTGTAGAGCTTCCTGTAGCCGCATGGCGTTCGTACTTAAATATGGAACTAACCATTCCAATTTTCGCTGTCTCTTATACACATCTCCGAGCCCACGAGAC
+
CCCCCFCABCBBGGGGGGGGGGGHHHHGGHGGHCFHGHHHHHGGGGGGGGEFGHHGHHHHHHHHHHHHHGGFEGHHGGGGGGHHHHHHHHGHHGHHGHHHHHHHHHHHHGHHHHGGGGGHHHHHHHHHGHGHGHGHF@FGGGEGGGGGG
@M02034:409:000000000-BFKT7:1:1101:10326:18386 1:N:0:35
AAAGTCGAGGTGCCTAAAGTGGCAACCCAGACTCAGAAGGGGGTTGGTGGTGTAGAGCTTCCTGTAGCCGCATGGCGTTCGTACTTAAATATGGAACTAACCATTCCAATTTTCGCTGTCTCTTATACACATCTCCGAGCCCACGAGACA
+
BCCCBFCCCCBCGGGGGGGFGGGHHHHGGHHGHHHHHHHHGGGGGGGGGGFFGHGFGGHHHHHHHHHGHFGFGGHHGEGGGGHHHHHHHHHHHHGGHHHHHHFHGHGGHHHHHHGGGGGGFHHHHHHHHHHHHHHHE@DFGGHGGGGGGF
@M02034:409:000000000-BFKT7:1:1101:16642:18386 1:N:0:35
AAAGTCGAGGTGCCTAAAGTGGCAACCCAGACTAAGAATTCTGTTGGTGGTGTAGAGCTTCCTGTAGCCGCATGGCGTTCGTACTTAAATATGGAACTAACCATTCCAATTTTCGCTGTCTCTTATACACATCTCCGAGCCCACGAGACA
+
BCCCBFCBCDCCGGGGGGGGGGGHHHHGGHHGHHHHHHHHHHHGHHHEFFFFGGHFGGGHHHHHHHHFHGGEGGHFFFGGGFGHHHHHHHHHHHDEHHHHFFBGHHHGHHHHHGGGGGFHHHHHGHFHGHFHHHHFD@CC/FHGGGGGGF
@M02034:409:000000000-BFKT7:1:1101:9234:18388 1:N:0:35
AAAGTCGAGGTGCCTAAAGTGGCAACCCAGACTAAGAAGCAGGTTGGTGGTGTAGAGCTTCCTGTAGCCGCATGGCGTTCGTACTTAAATATGGAACTAACCATTCCAATTTTCGCTGTCTCTTATACACATCTCCGAGCCCACGAGACA
+
BBCBBFCCCCBBGGGGGGGGGGGGHHHGGHHGHHHHHHHHHHHHHHGEFGFFHGGFHHHHHHHHGHHHHGGEGGHHGEGGGGHHHHHHHHGHHHHHGHHHHHHHHHHHHHHHHHGGGGGHHHHHGHFGHFGHHHHHGCDFGGHGGGGGGH
@M02034:409:000000000-BFKT7:1:1101:22929:18391 1:N:0:35
AAAGTCGAGGTGCCTAAAGTGGCAACCCAGACTAGGAAGGATGTTGGTGGTGTAGAGCTTCCTGTAGCCGCATGGCGTTCGTACTTAAATATGGAACTAACCATTCCAATTTTCGCTGTCTCTTATACACATCTCCGAGCCCACGAGACA
+
BCBBBFCCCCCCGGGGGGGGGGGGHHHGGHHGHGHHGHHGHHHHHHHFGGEFHHHFHHHHHFHHGGHHHGGEEFHHGGGGGGHHHHGGFHHHHHHHHHGFFHFHHFHFHHHHHHGGGGGHHHHFHHHGHHGHHHGHGDCFGGHGGGGGGB
@M02034:409:000000000-BFKT7:1:1101:4793:18397 1:N:0:35
AAAGTCGAGGTGCCTAAAGTGGCAACCCAGACTAAGAATCAGGTTGGTGGTGTAGAGCTTCCTGTAGCCGCATGGCGTTCGTACTTAAATATGGAACTAACCATTCCAATTTTCGCTGTCTCTTATACACATCTCCGAGCCCACGAGACA
+
AABCBFBBBDBCGGGGGGGGGGGHHGHGGHHGHHHHHHHHHHHGGHGFFGGGHFFEGHHHGHHHHHFDAEE@EGHHEEEGGEFHHHHHGHHHHFDDGFGHHFFGFFFGHHHHHFGGGGEHHGHEDHFGHBGCGHF2C/@CDGHFGFFD?<
@M02034:409:000000000-BFKT7:1:1101:10002:18398 1:N:0:35
AAAGTCGAGGTGCCTAAAGTGGCAACCCAGACTTGTCCTAAGGTTGGTGGTGTAGAGCTTCCTGTAGCCGCATGGCGTTCGTACTTAAATATGGAACTAACCATTCCAATTTTCGCTGTCTCTTATACACATCTCCGAGCCCACGAGACA
+
BBCCCFCCCCCCGGGGGGGGGGGHHHHGGHHGHHFHHHHHHHHGGHGGGGEGHHHHHHHHHHHHHHHHHGGGGGHHGGGGGGHHHHHFHHHHHHHHGGHHHHHHHHHHHHHHHHGGGGGHHFHHHHHHHHHGHHHGGCCCGGHGGGG/CF
@M02034:409:000000000-BFKT7:1:1101:10639:18399 1:N:0:35
AAAGTCGAGGTGCCTAAAGTGGCAACCCAGACTGGGAAGGGGGTTGGTGGTGTAGAGCTTCCTGTAGCCGCATGGCGTTCGTACTTAAATATGGAACTAACCATTCCAATTTTCGCTGTCTCTTATACACATCTCCGAGCCCACGAGAC
+
AAAAAFBABBBBGGGGGGGGGGGHHHHGGHHGHHEC2FAAA2EEFGGEGGGGHHHHHHHHHHHHHHHHHGGGGGHHGGGGGGHHHHHHHHHHHHHHFHGHHHHHHHGHHHHHHHGGGGGHHHHHHHHHHHGGEHHGGGGGGGHGGGGGG
@M02034:409:000000000-BFKT7:1:1101:10618:18399 1:N:0:35
AAAGTCGAGGTGCCTAAAGTGGCAACCCAGACTAATCAGCCGGTTGGTGGTGTAGAGCTTCCTGTAGCCGCATGGCGTTCGTACTTAAATATGGAACTAACCATTCCAATTTTCGCTGTCTCTTATACACATCTCCGAGCCCACGAGACA
+
AAABAFBBBBBBGGGGGGGGGGGHHHHGGHHGHHHHHHHHHGGFGGGGGGEFGFHGGHHHHHHHHHHHHGGFGGGHGEGEGFGHHHGHEHHHHHFGHHHHHFHHHHHHHHHHHHGGGGGHFGHHFHGHHHGHHHHFD?FFGGHGGGGGGG
@M02034:409:000000000-BFKT7:1:1101:16464:18401 1:N:0:35
AAAGTCGAGGTGCCTAAAGTGGCAACCCAGACTCAGGAGACTGTTGGTGGTGTAGAGCTTCCTGTAGCCGCATGGCGTTCGTACTTAAATATGGAACTAACCATTCCAATTTTCGCTGTCTCTTATACACATCTCCGAGCCCACGAGAC
+
1>A1>FAA1DAAGGGFG1GGDFFGHGFEF00FG1BEF1B/FHHFG1AAF?/AE1D2AFGGFGHHHFFHFEC/EEHHGEGGGGHHHH2BBFDFBFB1BF1GFHBFFGH22BFHHFEFGCEFDGGG12>>DFG1BGDFC/>/</GGCCGGG
@M02034:409:000000000-BFKT7:1:1101:14922:18409 1:N:0:35
AAAGTCGAGGTGCCTAAAGTGGCAACCCAGACTGGGTTGGGGGTTGGTGGTGTAGAGCTTCCTGTAGCCGCATGGCGTTCGTACTTAAATATGGAACTAACCATTCCAATTTTCGCTGTCTCTTATACACATCTCCGAGCCCACGAGACA
+
ABBBBFBBBBBBGGGFGGGGGGGFHHHGGHHGHFHHAFFAAEFGEGGEFGEFHGHHHHHHHHHHHHHHHGGGGGHHGGGGGFHHHHHGHHHHHHGGFHHHHHHHHHHHHHHHHGCFGGGGHGHHGHHHGGGHH1FGA@DCGGHGG-CAE<
@M02034:409:000000000-BFKT7:1:1101:22360:18412 1:N:0:35
AAAGTCGAGGTGCCTAAAGTGGCAACCCAGACTCCGCATCATGTTGGTGGTGTAGAGCTTCCTGTAGCCGCATGGCGTTCGTACTTAAATATGGAACTAACCATTCCAATTTTCGCTGTCTCTTATACACATCTCCGAGCCCACGAGACA
+
CCCCCFCCCCBBGGGGGGGGGGGGHHHGGGHGHHHGGGGGHHHHHHHEGGEFFFHGHHHHHHHHHHHHHGGGGGHHGEGGGFHHHHGGHHHHHGEGHHHHGFGHHHGGHHHHHGGGGGGGHHHHFHHHFFHHHHGFD?DDGGGGGGGGGF
@M02034:409:000000000-BFKT7:1:1101:15645:18418 1:N:0:35
AAAGTCGAGGTGCCTAAAGTGGCAACCCAGACTAATAATCAGGTTGGTGGTGTAGAGCTTCCTGTAGCCGCATGGCGTTCGTACTTAAATATGGAACTAACCATTCCAATTTTCGCTGTCTCTTATACACATCTCCGAGCCCACGAGAC
+
BBBBBFBBBBBBGGGGGGGGGFGHGHHGGHFEGHGHHHHHHHGHGHGEFEBFFDGDFBGHHGHHGGHHFEAEEGHGFGFEGGHHHHHHHHHHHHHHEFHHHGGGHHHGGGHHHFGGGGEFHFGHFHHHHHEHHHHFE@@BGGHGGGGGG
@M02034:409:000000000-BFKT7:1:1101:17657:18426 1:N:0:35
AAAGTCGAGGTGCCTAAAGTGGCAACCCAGACTATGCGTGAGGTTGGTGGTGTAGAGCTTCCTGTAGCCGCATGGCGTTCGTACTTAAATATGAACTAACCATTCCAATTTTCGCTGTCTCTTATACACATCTCCGAGCCCACGAGACTG
+
AAAAADAABBBBCGGEGGDDFGFGB4GGGHHGGHHCBEGGGGF3BF2AAEB1E3DEEBFGHFHGD5EF3EECEGHFEG@FEEFEGF4@3GFGH4@3FBFFCF?DFGF4?GGBFEGEEGBG44FBDBBGGHFHHFBD/>C/?GFGGCGC1?
@M02034:409:000000000-BFKT7:1:1101:24524:18427 1:N:0:35
AAAGTCGAGGTGCCTAAAGTGGCAACCCAGACTACTAATCGGGTTGGTGGTGTAGAGCTTCCTGTAGCCGCATGGCGTTCGTACTTAAATATGGAACTAACCATTCCAATTTTCGCTGTCTCTTATACACATCTCCGAGCCCACGAGAC
+
BCCCBFCCCCBBGGGGGGGGGGGGHHGGGHHGHHHHHHHHGGGFFEEGGGEFGFHEGGHHHHHHGFGDHFGGGGHHGEGGGGHHHHHHHHHHHEFFFFGHHHHHGHFH4FGHHHGGGGFFHHHHHHGBDHHHHHGHD@FCGGEGGGGGG
@M02034:409:000000000-BFKT7:1:1101:25988:18430 1:N:0:35
AAAGTCGAGGTGCCTAAAGTGGCAACCCAGACTCATGAGCGGGTTGGTGGTGTAGAGCTTCCTGTAGCCGCATGGCGTTCGTACTTAAATATGGAACTAACCATTCCAATTTTCGCTGTCTCTTATACACATCTCCGAGCCCACGAGACA
+
CCCCBFCABCCBGGGGFGGGGGGHHHHGGHGGHFGHHGGFEGGEFGGEFGEGHHHGGGHHHHHHHHHGHFGEFGHHGEGGGGHHHHHGHHHGHHGHFHHHHHGHHHHGHHHHHHGGGGFHHHHGHHFHHGGHHHHGF/DGGGHGGCGGG<
@M02034:409:000000000-BFKT7:1:1101:21251:18436 1:N:0:35
AAAGTCGAGGTGCCTAAAGTGGCAACCCAGACTACTCCGAGTGTTGGTGGTGTAGAGCTTCCTGTAGCCGCATGGCGTTCGTACTTAAATATGGAACTAACCATTCCAATTTTCGCTGTCTCTTATACACATCTCCGAGCCCACGAGACA
+
CCDCBFCCCCAAFGGGGGGGGGGHHHHGGHHGHHGGHHGGGFHGHHGFFGGGGHHGGHHHHHHHHHHGHGGEGGHHGGGGGGHHHHGHHHHHHHBFHHHHGHFGHHGGHHHHHHGGGGGHHHHHHHHHGHFHHHHFG/DGGGHGGGGGGG
@M02034:409:000000000-BFKT7:1:1101:27656:18437 1:N:0:35
AAAGTCGAGGTGCCTAAAGTGGCAACCCAGACTTCTCCGCGGGTTGGTGGTGTAGAGCTTCCTGTAGCCGCATGGCGTTCGTACTTAAATATGGAACTAACCATTCCAATTTTCGCTGTCTCTTATACACATCTCCGAGCCCACGAGACA
+
ABBBBFCBCCACGGGGGGGGGGGHHHHGGHHGHHHHHHGGGGGAFGGEFGEFGHHHHHHHHHHHHHHGHGGGGGHHGEGGFFHHHHHGFHGHHHFGGHHHHGHHFHFHHHHHHHGGGGGHHGGHGHHHHHGHHHFGE/DC@FHGGGGGGG
@M02034:409:000000000-BFKT7:1:1101:9591:18440 1:N:0:35
AAAGTCGAGGTGCCTAAAGTGGCAACCCAGACTCAGAAGAATGTTGGTGGTGTAGAGCTTCCTGTAGCCGCATGGCGTTCGTACTTAAATATGGAACTAACCATTCCAATTTTCGCTGTCTCTTATACACATCTCCGAGCCCACGAGACA
+
BBBBBFBBBBBBGGGGGGGGGGGHHHHGGHHGHFFHGFFEEFGGFHEEFEGGHHHFGBGH5GHHBFGBGEGAEFHFGEEFGEGHHHHBEFHGF333EGHHGFHHFFFDHHHHFD>FFEEHGHFHGHDFHHHHGHDFD??CCGHGGGFGGF
@M02034:409:000000000-BFKT7:1:1101:5505:18449 1:N:0:35
AAAGTCGAGGTGCCTAAAGTGGCAACCCAGACTCAGCATACTGTTGGTGGTGTAGAGCTTCCTGTAGCCGCATGGCGTTCGTACTTAAATATGGAACTAACCATTCCAATTTTCGCTGTCTCTTATACACATCTCCGAGCCCACGAGACA
+
AABBBFABAD>AGGGGFGGBGGGHGEHGGHHGHHCGBGHFHHFHHHHBF2EFFGGGFAGHEGDGBEEGHE0EFEFGE>EFE12FGFDBGHHHHB3BEBBGGF3BGF4BGGHHHHGEFGGHHBFFEFHFG11BCGBF?<B//FC<</<CF<
@M02034:409:000000000-BFKT7:1:1101:4324:18453 1:N:0:35
AAAGTCGAGGTGCCTAAAGTGGCAACCCAGACTCAGAATGGGGTTGGTGGTGTAGAGCTTCCTGTAGCCGCATGGCGTTCGTACTTAAATATGGAACTAACCATTCCAATTTTCGCTGTCTCTTATACACATCTCCGAGCCCACGAGACA
+
BBBBBFAADBABGGGGGGGGGGGGHHHGGHHGHGHHHHHHHHGGGGGGGGEGHHHHHHHHHHHHHHHHHGGGGGHHGGGGGGHHHHHGFFHHHHHHGHHHHHHHHHGHHHHHHHGGGGGHHHHHFHHHHHHHHHGHGCFGGGHGGGGGGC
@M02034:409:000000000-BFKT7:1:1101:26982:18454 1:N:0:35
AAAGTCGAGGTGCCTAAAGTGGCAACCCAGACTAATAATACTGTTGGTGGTGTAGAGCTTCCTGTAGCCGCATGGCGTTCGTACTTAAATATGGAACTAATCATTCCACTTTT
+
1AAAAFAADD1>CFGGGGG3BFFHGHG?EGG0AFHFB2EGHHHEAFAABAA/FEE2FFHC1BFG12D21BEAEA>GGGCEG>>/FBGGHHHHFDFHBFB11B1B2F221BFDF
@M02034:409:000000000-BFKT7:1:1101:18761:18470 1:N:0:35
AAAGTCGAGGTGCCTAAAGTGGCAACCCAGACTTCGCCGGATGTTGGTGGTGTAGAGCTTCCTGTAGCCGCATGGCGTTCGTACTTAAATATGGAACTAACCATTCCAATTTTCGCTGTCTCTTATACACATCTCCGAGCCCACGAGACA
+
BAABAFBBBBBBBFGFFFFFEEFGHHFEFGHFHHHGGGGGEEFEGHHEFGEFHHHBGGDHHHHHFFFFHFGEEEGHEEEGEEFGHDDGFHHGHH3FCGBCFGGGFGHGHHGHHHFCGGDHHFGHDG2>@2DGF2@@?/A/@FEFCCGGGF
@M02034:409:000000000-BFKT7:1:1101:16812:18470 1:N:0:35
AAAGTCGAGGTGCCTAAAGTGGCAACCCAGACTTCTAATCATGTTGGTGGTGTAGAGCTTCCTGTAGCCGCATGGCGTTCGTACTTAAATATGGAACTAACCATTCCAATTTTCGCTGTCTCTTATACACATCTCCGAGCCCACGAGAC
+
CCCCCFCCCCACGGGGGGGGGGGHHHHGGHHGHFHHDBGE5FGHHHHGGGEFHHHGHHHHHHHHHHHHHGGGGGHHGGGGGGHHHHGHHHHHHHFHHHHHHHHHHHHHHHHHHHGGGGGHHHHHHHGHHHGHHHHFGDGGGGHGGGGGG
@M02034:409:000000000-BFKT7:1:1101:16634:18475 1:N:0:35
AAAGTCGAGGTGCCTAAAGTGGCAACCCAGACTAATCAGGTGGTTGGTGGTGTAGAGCTTCCTGTAGCCGCATGGCGTTCGTACTTAAATATGGAACTAACCATTCCAATTTTCGCTGTCTCTTATACACATCTCCGAGCCCACGAGACA
+
BCCCBFCCCCBCGGGGGGGGGGGHHHHGGHHGHHHHHHHHGHGGGGGGGGEFGHHGGHHHHHHHHHHGHGGFGGHHGFGGGGHHHHHHHHHHHHHHHHHHHHHHHHGHHHHHHHGGGGGHHHHHHHGHGHFHHHFGDDGGGGHGGGGGGC
@M02034:409:000000000-BFKT7:1:1101:24625:18477 1:N:0:35
AAAGTCGAGGTGCCTAAAGTGGCAACCCAGACTAATCCGCCTGTTGGTGGTGTAGAGCTTCCTGTAGCCGCATGGCGTTCGTACTTAAATATGGAACTAACCATTCCAATTTTCGCTGTCTCTTATACACATCTCCGAGCCCACGAGACA
+
AB?3>FAAD?A>GGGGGFFFEFFHFFCEGHHGF33AFDAF2ECGGHH2FEAFGHEGHHHHHBFGFFHFHE?EEEGCEEEEEEEHGHHHFFFFGFFGGHGFHFFGGFFHHGHGHGEGGGGHGHFGHHFHFFDHHGGHDCGGCCGFG/@DDC
@M02034:409:000000000-BFKT7:1:1101:23284:18480 1:N:0:35
AAAGTCGAGGTGCCTAAAGTGGCAACCCAGACTAATAAGCATGTTGGTGGTGTAGAGCTTCCTGTAGCCGCATGGCGTTCGTACTTAAATATGGAACTAACCATTCCAATTTTCGCTGTCTCTTATACACATCTCCGAGCCCACGAGACA
+
BBCCBFCBCCCCGGGGGGGGGGGHHHHGGHHGHHHHHFHFHHHHGHF2AEEEB3FAFAFFGGGFFFFFEEGAFEF1EEEGFECGGHHFFHGDGHB3FGGH3?3B?4F4FGDHHF/EEE?F4BGGFGHGHG2FGHHBC<CG@GHECFGGGC
@M02034:409:000000000-BFKT7:1:1101:24815:18480 1:N:0:35
AAAGTCGAGGTGCCTAAAGTGGCAACCCAGACTAAGGAGCATGTTGGTGGTGTAGAGCTTCCTGTAGCCGCATGGCGTTCGTACTTAAATATGGAACTAACCATTCCAATTTTCGCTGTCTCTTATACACATCTCCGAGCCCACGAGACA
+
CCCCCFCCCCCBGGGGGGGGGGGHGHHGGHHGHHHHHCGHHHHHHHHGGGFFHHHGHHHHHGGHGHHHHGGGGGHHGGGGGGHHHHHHHHHHHHHFFHGHHHHHGHGGFGHHHHGGGGEHHHHHFHFHFHGHHHHHG?DFGGGGGGFGGF
@M02034:409:000000000-BFKT7:1:1101:23900:18488 1:N:0:35
AAAGTCGAGGTGCCTAAAGTGGCAACCCAGACTAATACTAATGTTG
+
CCDDCFCCCCBCGGGGGGGGGGGHHHHGGHHFHBBGD5FA5FGH5F
@M02034:409:000000000-BFKT7:1:1101:17521:18490 1:N:0:35
AAAGTCGAGGTGCCTAAAGTGGCAACCCAGACTCTG
+
CCCCCFBBCCCBGGGGGGGGGGGHHHHGGHHGH335
@M02034:409:000000000-BFKT7:1:1101:22533:18493 1:N:0:35
AAAGTCGAGGTGCCTAAAGTGGCAACCCAGACTCAGCAGAAGGTTGGTGGTGTAGAGCTTCCTGTAGCCGCATGGCGTTCGTACTTAAATATGGAACTAACCATTCCAATTTTCGCTGTCTCTTATACACATCTCCGAGCCCACGAGACA
+
BBAABFBBBBAAGGGGGGGGGCGFHHHFGEHGGHHHFHFFBFHHHFGGGGGGHHHFFHHHHGHHGFGFHGGEEGHHGGGGGGHHGHHHHHHHHGGHHHGFFHFHHGHFHHHFHDEEGGGHHHHGHGGHFHGHHHEHG?CDCFHFGGGGGH
@M02034:409:000000000-BFKT7:1:1101:26197:18500 1:N:0:35
AAAGTCGAGGTGCCTAAAGTGGCAACCCAGACTCAGAATCAGGTTGGTGGTGTAGAGCTTCCTGTAGCCGCATGGCGTTCGTACTTAAATATGGAACTAACCATTCCAATTTTCGCTGTCTCTTATACACATCTCCGAGCCCACGAGACA
+
BBBCCFCBCCAAGGGGGGGGGGGFHHHGGHHGHHFHHHHHHHHGGHGFGGGFGFHDGHHHHHHHHHHGHGGEGGHHGGGGGGGGHHHHHHHHHHHHGHGHHHHHHHHHHHHHHHGGGGGHHHHHFHHHHHHHGHHFGCFCFGHGGFCCGF
@M02034:409:000000000-BFKT7:1:1101:7732:18502 1:N:0:35
AAAGTCGAGGTGCCTAAAGTGGCAACCCAGACTAATCATAAGGTTGGTGGTGTAGAGCTTCCTGTAGCCGCATGGCGTTCGTACTTAAATATGGAACTAACCATTCCAATTTTCGCTGTCTCTTATACACATCTCCGAGCCCACGAGACA
+
BCCCCFDCDCBCGGGGGGGFGGGHHHHGGHHGHHHHHHHHHHHHHHGGGGEFGHHGHHHHHHHHGHHHHGGGGGHHGGGGGGHHHHHHHHHHHHHHHHHHHHHHHHGHHHHHHHGGGGGHHHHHFHHHHHFHHHHFGCGGGGHGGGGGGF
@M02034:409:000000000-BFKT7:1:1101:27346:18503 1:N:0:35
AAAGTCGAGGTGCCTAAAGTGGCAACCCAGACTACGAGTAATGTTGG
+
CCCCBFCBCCBCGGGGGGGGGGGHHHHGGHHGHB322BEA5F55AAF
@M02034:409:000000000-BFKT7:1:1101:19723:18503 1:N:0:35
AAAGTCGAGGTGGCCTAAAGTGGCAACCCAGACTGGGGATCATGTTGGTGGTGTAGAGCTTCCTGTAGCCGCATGGCGTTCGTACTTAAATATGGAACTAACCATTCCAATTTTCGCTGTCTCTTATACACATCTCCGAGCCCACGAGAC
+
CCCCCFCCDDCCGGGGGGGGGGHGHHHHGGHHGHHHHGGGGHHHHHHGGGGEFGHHHHHHHHHHHHHHHHFEGGGHHGGGGFEHHHHFHFGHHHHBGHGHHHHHHHHHHHGHHHHGDFGGHHGHHHHHHFHHHHHHBEGGGGGGGGGGGA
@M02034:409:000000000-BFKT7:1:1101:17509:18503 1:N:0:35
AAAGTCGAGGTGCCTAAAGTGGCAACCCAGA
+
CCCCCFBCCCCCGGGGGGGGGGGHHHHGGHA
@M02034:409:000000000-BFKT7:1:1101:9928:18505 1:N:0:35
AAAGTCGAGGTGCCTAAAGTGGCAACCCAGACTAGTAAGACGGTTGGTGGTGTAGAGCTTCCTGTAGCCGCATGGCGTTCGTACTTAAATATGGAACTAACATTCCAATTTTCGCTGTCTCTTATACACATCTCCGAGCCCACGAGACAG
+
CCCCBFCCCCBCGGGGGGGGGGGHHHHGGHHGHGHHHHHHHGGGGGGEGGFFHHHEHHHHHHHHHHHHHGGGGGHHGEGGGFHHHHHHHHHHHHHFHHHHHGGHHHHHHHHHHGGGGEHHHHHHHHFHHFHHHHGGCFGCGHGG?DFGHH
@M02034:409:000000000-BFKT7:1:1101:5590:18506 1:N:0:35
AAAGTCGAGGTGCCTAAAGTGGCAACCCAGACTGCTACGCATGTTGGTGGTGTAGAGCTTCCTGTAGCCGCATGGCGTTCGTACTTAAATATGGAACTAACCATTCCAATTTTCGCTGTCTCTTATACACATCTCCGAGCCCACGAGAC
+
AAABBFABDDA?GFGGE4FGGFEGFEFDFEEDE33FG5EGFGGHHHHEFGGFGDF5GFGGEGGFFHHFFEG0EEFAEFGAEFCEEGF3GGDHHHHFHHDGHH3FGHHHEFEFGD@AEEDHGEGH1FBF2B1G?F?BC/BC<CGEGDGGF
@M02034:409:000000000-BFKT7:1:1101:6070:18507 1:N:0:35
AAAGTCGAGGTGCCTAAAGTGGCAACCCAGACTGAGCGTAATGTTGGTGGTGTAGAGCTTCCTGTAGCCGCATGGCGTTCGTACTTAAATATGGAACTAACCATTCCAATTTTCGCTGTCTCTTATACACATCTCCGAGCCCACGAGAC
+
AAA>AF>ADD1A1AFGGGGGG1FBCHH0FGCAGHFFFFEEEAGDEFEGGC/BFGG2DDFHFHHDFEAABAEEEGHHGEEFEGGFEGHGHHFFGF1FFGBGHHHGHHHHGGHHHHGGGEEFFHHHHHFHBGDHFDGHF/CCGFCFGCC/E
@M02034:409:000000000-BFKT7:1:1101:2835:18509 1:N:0:35
AAAGTCGAGGTGCCTAAAGTGGCAACCCAGACTCAGCATCAGGTTGGTGGTGTAGAGCTTCCTGTAGCCGCATGGCGTTCGTACTTAAATATGGAACTAACCATTCCAATTTTCGCTGTCTCTTATACACATCTCCGAGCCCACGAGACA
+
ABCBAFABBCBBGGGGGGGGGGGFFHHGGGHGHHHGHHHHHHHGHHGGFEBFBEHGGGHHFHHHFFGDFEE@FFHHGGGGEFHHHHHEHHFHFGFBEGBBGHFHHHFBHHHHHHFEGGFFFGHHFHFHFGBGCGDFC/DDDGHGC@FE?C
@M02034:409:000000000-BFKT7:1:1101:18691:18509 1:N:0:35
AAAGTCGAGGTGCCTAAAGTGGCAACCCAGACTAAGAAGGATGTTGGTGGTGTAGAGCTTCCTGTAGCCGCATGGCGTTCGTACTTAAATATGGAACTAACCATTCCAATTTTCGCTGTCTCTTATACACATCTCCGAGCCCACGAGACA
+
CCCDCFCCCDCCGGGGGGGGGGGHHHHGGHHGHGHGHHHHGGHHHHHGFGGGHHHFHHHHHHHHHHHFFGGEEGHHGGGGGGHHHHHFHHHHHHDFGHHHHHFGHHGHHHHHHHGGGGGHHHHHHH?GFGGHHHFGF<CCGGEFGGGGGG
@M02034:409:000000000-BFKT7:1:1101:24962:18510 1:N:0:35
AAAGTCGAGGTGCCTAAAGTGGCAACCCAGACTAAGCAGGGGGTTGGTGGTGTAGAGCTTCCTGTAGCCGCATGGCGTTCGTACTTAAATATGGAACTAACCATTCCAATTTTCGCTGTCTCTTATACACATCTCCGAGCCCACGAGACA
+
ABBCBFCCCCCCGGGGGGGGGGGHHHHGGHHGHHHHHHGHGGGFGGGFGGEFHHHGHHHHHGHHHHHHHGGGGGHHGGGGGGHHHHHFHHHHHHH3GHHGHHHHHHHHHGHHHHGGGGGHHEHHHHHHGHGHGHHGG@FGGGHGGGGGGC
@M02034:409:000000000-BFKT7:1:1101:3704:18511 1:N:0:35
AAAGTCGAGGTGCCTAAAGTGGCAACCCAGACTTGTCCTCCTGTTGGTGGTGTAGAGCTTCCTGTAGCCGCATGGCGTTCGTACTTAAATATGGAACTAACCATTCCAATTTTCGCTGTCTCTTATACACATCTCCGAGCCCACGAGACA
+
BAABBFAADDAAGGGGGGGGGGGHHFHGFHHGGGHGHHHHGHHHHHHEFGGGHFHHFGHHGHHHGHHGHGEEEGHHGGGGGGHHHHGGHHHHHHGGHGHFGHGHHGGFGGGHHHGGGGGGGFHHHGFBEGDFFGBFB>DCDEEGGCD?D<
@M02034:409:000000000-BFKT7:1:1101:24635:18512 1:N:0:35
AAAGTCGAGGTGCCTAAAGTGGCAACCCAGACTAAGAATCAGGTTGGTGGTGTAGAGCTTCCTGTAGCCGCATGGCGTTCGTACTTAAATATGGAACTAACCATTCCAATTTTCGCTGTCTCTTATACACATCTCCGAGCCCACGAGACA
+
CCCCCFCCCCCCGGGGGGGGGGGHHHHGGHHGHHHHHHHHHHHHHHGGGGGFHHHGHHHHHHHHHHHHGGGGGGHHGGGGGGHHHHHHHHHHHHHHHHHHHHHHHHHHHHHHHHGGGGEHHGHHHHFHGHHHHHGHFCGCGGHGGGGGGB
@M02034:409:000000000-BFKT7:1:1101:14650:18514 1:N:0:35
AAAGTCGAGGTGCCTAAAGTGGCAACCCAGACTGGTTCTTCGGTTGGTGGTGTAGAGCTTCCTGTAGCCGCATGGCGTTCGTACTTAAATATGGAACTAACCATTCCAATTTTCGCTGTCTCTTATACACATCTCCGAGCCCACGAGAC
+
CCCCCFCCCCCBGGGGGGGGGGGHHHHGGHHGHHHHHHHHHHGGGGGEGGEFHHHHHHHHHHHHHHHHHEGEGGHHGGGGGGHHHHHHHHHHHHHHHHHHHHGHHHGHHHHHHHGGGGGHHHHHHHHHGHGGHHFHGCGDGGHGGGGGG
@M02034:409:000000000-BFKT7:1:1101:24924:18515 1:N:0:35
AAAGTCGAGGTGCCTAAAGTGGCAACCCAGACTGAGAAGCCGGTTGGTGGTGTAGAGCTTCCTGTAGCCGCATGGCGTTCGTACTTAAATATGGAACTAACCATTCCAATTTTCGCTGTCTCTTATACACATCTCCGAGCCCACGAGACA
+
BCCCCFCCCCABGGGGGGGGGGGGHHHGGHHGHHHHHHHGHGGGGGGEFGGFHGHGHHHHHHHHHHHHHGGGGGHHFEGGGGHHHHGGHHHHHHDGHHGHHHHHGHHGHHHHHGFFGGEFHHHHFHGHHHHGHHHHGFGGGGHGGCDGGF
@M02034:409:000000000-BFKT7:1:1101:15811:18517 1:N:0:35
AAAGTCGAGGTGCCTAAAGTGGCAACCCAGACTACGTCTAAGGTTGGTGGTGTAGAGCTTCCTGTAGCCGCATGGCGTTCGTACTTAAATATGGAACTAACCATTCCAATTTTCGCTGTCTCTTATACACATCTCCGAGCCCACGAGACA
+
CCCCCFCCCCBBGGGGGGGGGGGHHHHGGHHGHHHGGHHGGHGGHGGGGGGGEHG5FGHHFHHHGEFBFEGEEGHFFFEGGGHHHHHHFHHFGF33GHHHFFBGHGHFGHHHHFEGGGGHFHHHHHDHHHHFHHHFE>CCDEGFG@DFDF
@M02034:409:000000000-BFKT7:1:1101:20908:18519 1:N:0:35
AAAGTCGAGGTGCCTAAAGTGGCAACCCAGACTACTCAGAATGTTGGTGGTGTAGAGCTTCCTGTAGCCGCATGGCGTTCGTACTTAAATATGGAACTAACCATTCCAATTTTCGCTGTCTCTTATACACATCTCCGAGCCCACGAGACA
+
BBBBAFBBBBBBGGGGGGGGGGGHFHHGGHHGHHHHHHHHHHHHHHHGGGGFCGGGHHHHHHHHGHHGHGGGGGHHGGGGGDFHHHHHHHHHHGHHFGGGHHHGHHHGHHHHHHGGGGGHFHHHHHDDFHHHHHHHGCFGGGGGCDGGGF
@M02034:409:000000000-BFKT7:1:1101:2892:18523 1:N:0:35
AAAGTCGAGGTGCCTAAAGTGGCAACCCAGACGGT
+
BBBBBFAAB@AAGGG5F4BFGGFHFHGGD22A2AA
@M02034:409:000000000-BFKT7:1:1101:2873:18527 1:N:0:35
AAAGTCGAGGTGCCTAAAGTGGCAACCCAGACTGGGTCGGGGGTTGGTGGTGTAGAGCTTCCTGTAGCCGCATGGCGTTCGTACTTAAATATGGAACTAACCATTCCAATTTTCGCTGTCTCTTATACACATCTCCGAGCCCACGAGACA
+
BBBBBFCBCCCCGGGGGGGFGGGHHHHGGHH2FEFGEGEEGGGGEGGGFGFE1BG@BFFGBFFHGFD@@EGEFGFAEEEFGGCHHFHHFHHFDG22GGHHFGBCFDDFHGFHFFFGGF<<1?FDFFFDGFHHHFHDC<C@CGEECC@DGC
@M02034:409:000000000-BFKT7:1:1101:13844:18535 1:N:0:35
AAAGTCGAGGTGCCTAAAGTGGCAACCCAGACTAGTCATAATGTTGGTGGTGTAGAGCTTCCTGTAGCCGCATGGCGTTCGTACTTAAATATGGAAC
+
AAAA>F11ADAAGGDGFFF31DFGHHGEFHHFG1BDGGFGHGGGBFGFFEF/FADAGHHHGHHHHBG2FE//BEG0E>ECEEFGAGHFHG2DGF11@
@M02034:409:000000000-BFKT7:1:1101:16151:18535 1:N:0:35
AAAGTCGAGGTGCCTAAAGTGGCAACCCAGACTCCTTCGCCTGTTGGTGGTGTAGAGCTTCCTGTAGCCGCATGGCGTTCGTACTTAAATATGGAACTAACCATTCCAATTTTCGCTGTCTCTTATACACATCTCCGAGCCCACGAGACA
+
ABBCAFCBCCCCGGGGGGGFGGGHHHHGGHHGHHHHHHHGGGHHHHHFFGEFGHHGGHHHHHHHHHHHHGGGGGHHGGGGGGHHHHHHGHHHHHGHHHGHHHGHHHGGGHHHHHGGGGGHGHHHFHHHGHGHFHFFGGGGGGHGGGGGGF
@M02034:409:000000000-BFKT7:1:1101:19150:18537 1:N:0:35
AAAGTCGAGGTGCCTAAAGTGGCAACCCAGACTCAGAGTCCGGTTGGTGGTGTAGAGCTTCCTGTAGCCGCATGGCGTTCGTACTTAAATATGGAACTAACCATTCCAATTTTCGCTGTCTCTTATACACATCTCCGAGCCCACGAGACA
+
BBBBBFBBBBBBGGGGGGGGFGGHHHGGGHGGHHHHHGHHHGGGGGGGGGGFHFGFHHHHHHHHHHHHHGGFGGHHGGGGGGGHHHHHFHHHGHHHGHGHHHEFFHFHFGHHHHGGGGFFHFHHHHFFFFFHFHD2E<DFGGGGGGFGGC
@M02034:409:000000000-BFKT7:1:1101:5135:18539 1:N:0:35
AAAGTCGAGGTGCCTAAAGTGGCAACCCAGACTAGGTCGTCGGTTGGTGGTGTAGAGCTTCCTGTAGCCGCATGGCGTTCGTACTTAAATATGGAACTAACCATTCCAATTTTCGCTGTCTCTTATACACATCTCCGAGCCCACGAGACA
+
BBBABFBBBBBBGGGGGCGFGFGGHHGGGHFGHHHCHHCGGG?EGGGECE1FGFGEG5FGHBGFFGHBGGCEAFHHEEEEGFHGHHGFGFDGGHHHHHHGHEHHHHHFGHHHHGGGGGDHFHHGFHGFGHHFHHHFECGGGFHGGCGGGG
@M02034:409:000000000-BFKT7:1:1101:6313:18541 1:N:0:35
AAAGTCGAGGTGCCTAAAGTGGCAACCCAGACTGGGAGGGAGGTTGGTGGTGTAGAGCTTCCTGTAGCCGCATGGCGTTCGTACTTAAATATGGAACTAACCATTCCAATTTTCGCTGTCTCTTATACACATCTCCGAGCCCACGAGACA
+
CBCCBFCCCDBBGGGGGGGGGGGHHHHGGHHGHGCH2FFGEFGGFHCGECEEFFF5F5GGFGGHDFFDFEGEFGF1EEFGGFFFHHHHHHHHGFB?FGHHF0?FFDGF?GFHHD@GFG/BFHFGFGGHHHHCGGHBECCDC/GGGGGGDF
@M02034:409:000000000-BFKT7:1:1101:18871:18555 1:N:0:35
AAAGTCGAGGTGCCTAAAGTGGCAACCCAGACTGGGAATCATGTTGGTGGTGTAGAGCTTCCTGTAGCCGCATGGCGTTCGTACTTAAATATGGAACTAACCATTCCAATTTTCGCTGTCTCTTATACACATCTCCGAGCCCACGAGAC
+
CCCCCFCBCCCBGGGGGGGGGGGHHHHGGHHGHHHHHHHHHHHHHHGEFGFFHHHGHHHHHHHHHHHHHGGGGGHHGEGGGGHGHHHGHHHHHHHHHHHHHHHHHHGHHHHHHHGGGGGFHGHHHHDHDGHHFHF2CCCFGGHGGGGGG
@M02034:409:000000000-BFKT7:1:1101:19311:18556 1:N:0:35
AAAGTCGAGGTGCCTAAAGTGGCAACCCAGACTCGTCATGAGGTTGGTGGTGTAGAGCTTCCTGTAGCCGCATGGCGTTCGTACTTAAATATGGAACTAACCATTCCAATTTTCGCTGTCTCTTATACACATCTCCGAGCCCACGAGA
+
BBBBAFABBBAAGFGGGFG6ABFHCGG2FCECGFFGGHHHHF3BBGGAFAAFFAF5AGDCGCGHGAE5AE00BEHFEG?FE?GHGH4BFGHFFH333B3CFFHFDGHEFFHHHE@EAEGHFHG2DG222BGFHGHHDC@?/FCF@@@<
@M02034:409:000000000-BFKT7:1:1101:22363:18562 1:N:0:35
AAAGTCGAGGTGCCTAAAGTGGCAACCCAGACTGGGTTTGCGGTTGGTGGTGTAGAGCTTCCTGTAGCCGCATGGCGTTCGTACTTAAATATGGAACTAACCATTCCAATTTTCGCTGTCTCTTATACACATCTCCGAGCCCACGAGAC
+
BBBBBFBABBBBGGGGGGGFGGGHHHHGGHHGHG2GBABAD2FEEEGGFGEGHEGFHHHHHHHHHHHGHGGEEFHHGGGGGGHGHHGGFHHGFFFHHGGFHHFHHHGGGHHHHGGGGGGHHHGHHHHHGHFHHHGDEDF/CFHGGCCGG
@M02034:409:000000000-BFKT7:1:1101:17531:18562 1:N:0:35
AAAGTCGAGGTGCCTAAAGTGGCAACCCAGACTAATAAGAATGTTGGTGGTGTAGAGCTTCCTGTAGCCGCATGGCGTTCGTACTTAAATATGGAACTAACCATTCCAATTTTCGCTGTCTCTTATACACATCTCCGAGCCCACGAGAC
+
DDDDCFDDCDCCGGGGGGGGGGGHHHHGGHHGHB3B5FDH5BGGHHHGGGGFHHHGHHHHHHHHHHHHHGGFFGHHGGGGGGHHHHHHHHHHHHHHHHHHHHHHHHGHHHHHHHGGGGGGHHHHHHHHHHGHHHGHGGGGGGHGGGGGG
@M02034:409:000000000-BFKT7:1:1101:2957:18570 1:N:0:35
AAAGTCGAGGTGCCTAAAGTGGCAACCCAGACTACGAATAAGGTTGGTGGTGTAGAGCTTCCTGTAGCCGCATGGCGTTCGTACTTAAATATGGAACTAACCATTCCAATTTTCGCTGTCTCTTATACACATCTCGAGCCCACGAGACAG
+
BBCCCFBBCCBCGGGGGGGGGGGHHHHGGHHGHHGGGHHGHHHHHHGGGGEFGHHGGHHHHHHHHHHHHGGGGGHHGGGGGGHHHHHHHHHHHHHFHHHHHHHHHHHHHHHHHHGGGGGHHHHHHHHHHHFHFHHH2EFCGHGC@@GGHG
@M02034:409:000000000-BFKT7:1:1101:23546:18572 1:N:0:35
AAAGTCGAGGTGCCTAAAGTGGCAACCCAGACTAATAATAAGGTTGGTGGTGTAGAGCTTCCTGTAGCCGCATGGCGTTCGTACTTAAATATGGAACTAACCATTCCAATTTTCGCTGTCTCTTATACACATCTCCGAGCCCACGAGACA
+
BBBBBFCCCCBBGGGGGGGGGGGHHHHGGHHGHHGHHHHHHGHGGGGGGGEFGHHHHHHHHHHHGHHGHEFEEEHHGGGGGGGHHHHHHHHHHHHHHGGHHHHHHHHHGHHHHFGGGGFFHHHGHHGHBGGHGHHHFCFCFGHGGGGGGF
@M02034:409:000000000-BFKT7:1:1101:2698:18576 1:N:0:35
AAAGTCGAGGTGCCTAAAGTGGCAACCCAGACTGGTTGTGAGGTTGGTGGTGTAGAGCTTCCTGTAGCCGCATGGCGTTCGTACTTAAATATGGAACTAACCATTCCAATTTTCGCTGTCTCTTATACACATCTCCGAGCCCACGAGACA
+
?AAAAFAABBABGGGGGGGFGFFFFHC?FFGFHHHEHGEEHHHHHHGEFGAFGFGEGGHHHFHGFGGFGFEEEFHHEEGFFFGHHHFEFHFHHHFHFHGGGHDGHHFFHHHHHHGGGGFDHGHHHHFHFGHHHHED?<D/BAGFGFGGGC
@M02034:409:000000000-BFKT7:1:1101:21690:18577 1:N:0:35
AAAGTCGAGGTGCCTAAAGTGGCAACCCAGACTCTTTCTCCGGT
+
BCCCBFCCDDCCGGGGGGGGGGGHHHHGGHHGH3GHHHFB5AEG
@M02034:409:000000000-BFKT7:1:1101:15613:18581 1:N:0:35
AAAGTCGAGGTGCCTAAAGTGGCAACCCAGACTGCTCCGCCTGTTGGTGGTGTAGAGCTTCCTGTAGCCGCATGGCGTTCGTACTTAAATATGGAACTAACCATTCCCAATTTTCGCTGTCTCTTATACACATCTCCGAGCCCACGAGAC
+
CCCCBFCCCCCBGGGGGGGGGGGHHHHGGHHGHHHHHHGGGGHHHHHGGGEFGFHGGHHHHHHHGHHHHGGEGGHFGGGGGGHHHHFHHHHHHHFFHHGHGHFGHHHHHHGHHHHGGGGGHHHHHHHHGGHHHHHHHGGGGGGHGGGGGD
@M02034:409:000000000-BFKT7:1:1101:11729:18582 1:N:0:35
AAAGTCGAGGTGCCTAAAGTGGCAACCCAGACTTCGCCGAATGTTGGTGGTGTAGAGCTTCCTGTAGCCGCATGGCGTTCGTACTTAAATATGGAACTAACCATTCCAATTTTCGCTGTCTCTTATACACATCTCCGAGCCCACGAGACA
+
BCCCCFCBCCCCGGGGGGGGGGGHHHHGGHHGHHHGGGGGGGHHHHHGGGEFGHHGHHHHHHHHHHHHHGGGGGHHGGGGGGHHHHHHHHHHHHHHHHHGHHHHHHHHHHHHHHGGGGGHHHHHHHHHHHFHHHHHGCFGGGHGGGGGGB
@M02034:409:000000000-BFKT7:1:1101:9660:18583 1:N:0:35
AAAGTCGAGGTGCCTAAAGTGGCAACCCAGACTACTAATAAGGTTGGTGGTGTAGAGCTTCCTGTAGCCGCATGGCGTTCGTACTTAAATATGGAACTAACCTTCCAATTTTCGCTGTCTCTTATACACATCTCCGAGCCCACGAGACAG
+
CCCCCFCCCCCCGGGGGGGGGGGGHHHGGHHGHHHHGHHHHHHHHHGFGGGGHHHGHHHHHHHHHHHHHGGFGGHHGFGGGGHHHHHHHHHHHHFHHHHHHHHHHHHHHHHHHGGGGGHHHHHHHFGHHFGFHHHGDGGGGHGGCGGGFG
@M02034:409:000000000-BFKT7:1:1101:6361:18593 1:N:0:35
AAAGTCGAGGTGCCTAAAGTGGCAACCCAGACTAATAAGAAGGTTGGTGGTGTAGAGCTTCCTGTAGCCGCATGGCGTTCGTACTTAAATATGGAACTAACCATTCCAATTTTCGCTGTCTCTTATACACATCTCCGAGCCCACGAGACA
+
CCCCCFCBCCCCGGGGGGGFFGGHHHHGGHHGHHHHHHHHHHGHHHGEFGEFHHHGGHHHHHHHHHHHHFGEGFHHGFGGGGHGHHHHHHHHHGBGFGHHHHGGHHHHHHHHHHGGGGFHHHHHHHHHGHFHHHGBE@FCFFHGGCGFDC
@M02034:409:000000000-BFKT7:1:1101:23477:18597 1:N:0:35
AAAGTCGAGGGCCTAAAGTGGCAACCCAGACTCGGCATACGGTTGGTGGTGTAGAGCTTCCTGTAGCCGCATGGCGTTCGTACTTAAATATGGAACTAACCATTCCAATTTTCGCTGTCTCTTATACACATCTCCGAGCCCACGAGACAG
+
BBBBBFBBBBBBGFFGGGGGGGFGGHGGHHGHHGGGGGGHHGAFECAFEGGFHHDGFHHHHFGHEHHDEE>EEGHEGGEFGHGHHHHFHHHGHHBBGHHHFEFHHFGFGHHHHC?DF?GHHHH3HHFHHGGHHHFGCG@CFHGGGGGGHG
@M02034:409:000000000-BFKT7:1:1101:23460:18601 1:N:0:35
AAAGTCGAGGGCCTAAAGTGGCAACCCAGACTCGGCATACGGTTGGTGGTGTAGAGCTTCCTGTAGCCGCATGGCGTTCGTACTTAAATATGGAACTAACCATTCCAATTTTCGCTGTCTCTTATACACATCTCCGAGCCCACGAGACAG
+
BBBBBFBABDBBGGGGFFFGGGHHEFFACGFHHEGGGGHHHCBFEGAFEAFHHGHGHHHHHHHHHHHHGGGEGHHGFGGGEGEHHH?FHHHHHHFHHFGFGBEGHGFDFGGHFGGGGDGEHHHFHEGHFGFHHGHC?FGGGHGCC@AGHF
@M02034:409:000000000-BFKT7:1:1101:19712:18606 1:N:0:35
AAAGTCGAGGTGCCTAAAGTGGCAACCCAGACTCATACGTCGGTTGGTGGTGTAGAGCTTCCTGTAGCCGCATGGCGTTCGTACTTAAATATGGAACTAACCATTCCAATTTTCGCTGTCTCTTATACAC
+
AAA1AF1ADD?AFGGGGGGGG1FBFHHEA00FCCC1FGCGGECEEAEEEFAFBGG2AFGHAGHFBB@DGEEEFGHHGEEGAEEGCFHBGHBFGEB1GH1FHGHHHHHHBFGHHH?EGCC1>FGDGH2B2B
@M02034:409:000000000-BFKT7:1:1101:2543:18610 1:N:0:35
AAAGTCGAGGTGCCTAAAGTGGCAACCCAGACTCAGAATCAGGTTGGTGGTGTAGAGCTTCCTGTAGCCGCATGGCGTTCGTACTTAAATATGGAACTAACCATTCCAATTTTCGCTGTCTCTTATACACATCTCCGAGCCCACGAGACA
+
ABABBFBBBBABFGGGGGGGGGGGFGHEGHHDHHGHHHHHHHHGGHGGFEAFFGHGGHGHFHHGFFGGHEEEGGHHFEGEEGHHHHHGHHFHHHGEFGF3GHFHFHGFHHHHHHGEGGFBDHHHHHFHGGBHFGD??/DC@CGGGG?ECB
@M02034:409:000000000-BFKT7:1:1101:4060:18614 1:N:0:35
AAAGTCGAGGTGCCTAAAGTGGCAACCCAGACTCAGAAGGGTGTTGGTGGTGTAGAGCTTCCTGTAGCCGCATGGCGTTCGTACTTAAATATGGAACTAACCATTCCAATTTTCGCTGTCTCTTATACACATCTCCGAGCCCACGAGACA
+
BBCCCFBABCCCGGGGGGGGGGGHHHHGGHHGHHHHHHHGGGFGGHHGFGEFHHHHHGHHHHHHGHHHHGGEGGHHGGGGGGHHHHGGDGHHHHHHHHHGHHHHHHHHHHHHHHGGGGGHHHHHHHFHGHHHHGHGGCGGFGHGGGGGGG
@M02034:409:000000000-BFKT7:1:1101:10783:18617 1:N:0:35
AAAGTCGAGGTGCCTAAAGTGGCAACCCAGACTCCGAAGGAGGTTGGTGGTGTAGAGCTTCCTGTAGCCGCATGGCGTTCGTACTTAAATATGGAACTAACCATTCCAATTTTCGCTGTCTCTTATACACATCTCCGAGCCCACGAGACA
+
BCCCCFCCCCCCGGGGGGGGGGGHHHHGGHHGHFFEAGFGFGGGHHGGE?FC13F5EDAF5FGGG5F@DEF0EEE1>?EFGE??FHHDGHHEF?33BCGH303BFEFBFGEHG?EFFD/F?GGF3BFFHEHFHHHED@/CDEEGGGGGGF
@M02034:409:000000000-BFKT7:1:1101:10295:18618 1:N:0:35
AAAGTCGAGGTGCCTAAAGTGGCAACCCAGACTAATTCTAATGTTGGTGGTGTAGAGCTTCCTGTAGCCGCATGGCGTTCGTACTTAAATATGGA
+
33A3>@A@BBABFGGFFBGGDGGHHFFFAHGFHHHFHBFBFGF5DFG2FEBAAAGDFDBEGFFAADG5BECE1EGGE?EGE12BFGFFDGFHEHD
@M02034:409:000000000-BFKT7:1:1101:16607:18618 1:N:0:35
AAAGTCGAGGTGCCTAAAGTGGCAACCCAGACTAATAATAAGGTTGGTGGTGTAGAGCTTCCTGTAGCCGCATGGCGTTCGTACTTAAATATGGAACTAACCATTCCAATTTTCGCTGTCTCTTATACACATCTCCGAGCCCACGAGACA
+
BCCCBFCBCCCBGGGGGGGGGGGHHHHGGHHGHHHHHHHHHHHHHHGFFGFFHHHHHHHHHHHHGHHHHGGEFGHHGGGGGGHHHHHHHHHHHHHHHHHGHHHGHHHHHHHHHHGGGGGGHGHHHHHHGHGHGHFHFDGGGGHGGGGGGF
@M02034:409:000000000-BFKT7:1:1101:6033:18625 1:N:0:35
AAAGTCGAGGTGCCTAAAGTGGCAACCCAGACTTCTGCTTCGGTTGGTGGTGTAGAGCTTCCTGTAGCCGCATGGCGTTCGTACTTAAATATGGAACTAACCATTCCAATTTTCGCTGTCTCTTATACACATCTCCGAGCCCACGAGACA
+
BCCCBFCBCCBCGGGGGGGGGGGHHHHGGHHGHHHHHHHHHGGGGGGGGGEFHHHGHHHHHHHHGHHHHGEEGGHHGEGGGGHHHHHHHHHHHHHGHHHHHHGHHHFHHHHHHGGGGGGHHGHHHHHFGHHHHHHFD@?CGGHGGGGGGF
@M02034:409:000000000-BFKT7:1:1101:8638:18641 1:N:0:35
AAAGTCGAGGTGCCTAAAGTGGCAACCCAGACTAGTCCGGAGGTTGGTGGTGTAGAGCTTCCTGTAGCCGCATGGCGTTCGTACTTAAATATGGAACTAACCATTCCAATTTTCGCTGTCTCTTATACACATCTCCGAGCCCACGAGACA
+
BBBBBFBBBBBBGGGGGGGGGGGHHHHGGHHGGHHHHHGGEFGGHGGGFEBFGFGFGGHHHHHHHHGFHGGGGGHHGBEGGGHGHHHHHHHHHHFHHHGHHGFFGHHGFGHHHHGGGGEBGHHHHHHGFGGFFHHHFCGCDGFGGGGGGB
@M02034:409:000000000-BFKT7:1:1101:19691:18647 1:N:0:35
AAAGTCGAGGTGCCTAAAGTGGCAACCCAGACTGCGCCTACGGTTGGTGGTGTAGAGCTTCCTGTAGCCGCATGGCGTTCGTACTTAAATATGGAACTAACCATTCCAATTTTCGCTGTCTCTTATACACATCTCCGAGCCCACGAGACA
+
CCCCCFCCCCCCGGGGGGGFGGGHHHHGGHHGHHHGGGGGHGGHGGGGFGEFGFHGHHHHHHHHHGHGHEGEGEHFGFGGGGHHHHHHFHHHHHGHHHHHHHGHHHHHHHHHHHGGGGGHGHHHGHFHHGHHHHHGG?GGGGGGGGGGGG
@M02034:409:000000000-BFKT7:1:1101:9163:18652 1:N:0:35
AAAGTCGAGGTGCCTAAAGTGGCAACCCAGACTAAGACTGGTGTTGGTGGTGTAGAGCTTCCTGTAGCCGCATGGCGTTCGTACTTAAATATGGAACTAACCATTCCAATTTTCGCTGTCTCTTATACACATCTCCGAGCCCACGAGACA
+
BBCCBFBBCCCBGGGGGGGGGGGGHHHGGHHGHHHHHHHHHHHHGHHFGGFFHFGGHHHHHHHHHHHHHGGGGGHHGGGGGGFHHHHHHHHHHHHGHHHHHHHHHHGHHHHHHHGGGGGHHHHHGHGHGHGHHHHEGDGCGGHGGCGGGF
@M02034:409:000000000-BFKT7:1:1101:24068:18653 1:N:0:35
AAAGTCGAGGTGCCTAAAGTGGCAACCCAGACTGAGTCTAGGGTTGGTGGTGTAGAGCTTCCTGTAGCCGCATGGCGTTCGTACTTAAATATGGAACTAACCATTCCAATTTTCGCTGTCTCTTATACACATCTCCGAGCCCACGAGACA
+
BBBBBFBBBBABGGGFGFGFGFGFHHHGGHHGHHGHHHHHHHHHHGGGFGEFGFHGHHHHHHHHHHHHHGGGGGHGGFGGGGHHHHGHHHGHHHHGFHFFFHHHHHGGHHHHHHGGGGGHHHHHHHDFGHHHHGHFF/CCGFEGGGGGGB
@M02034:409:000000000-BFKT7:1:1101:4100:18654 1:N:0:35
AAAGTCGAGGTGCCTAAAGTGGCAACCCAGACTG
+
CCCCCFCBCCCBGGGGGGGGGGGHHHHGGHHGHF
@M02034:409:000000000-BFKT7:1:1101:9779:18655 1:N:0:35
AAAGTCGAGGTGCCTAAAGTGGCAACCCAGACTAAGAATAAGGTTGGTGGTGTAGAGCTTCCTGTAGCCGCATGGCGTTCGTACTTAAATATGGAACTAACCATTCCAATTTTCGCTGTCTCTTATACACATCTCCGAGCCCACGAGACA
+
BBCCBFCCCCBBGGGGGGGGGGGHHHHGGHHGHHHHHHGHHHHGHHGGGGGGHHHHHHHHHHHHHHHHHGGGGGHHGGGGGGHHHHHHHHHHHHHHHHHGHHGHHHHHHHHHHHGGGGGHHHHHHHHHHHGHHHHHGCFCGGHGGGGGGF
@M02034:409:000000000-BFKT7:1:1101:10763:18656 1:N:0:35
AAAGTCGAGGTGCCTAAAGTGGCAACCCAGACTGCGTCGGGGGTTGGTGGTGTAGAGCTTCCTGTAGCCGCATGGCGTTCGTACTTAAATATGGAACTAACCATTCCAATTTTCGCTGTCTCTTATACACATCTCCGAGCCCACGAGACA
+
BBCCCFCCCCCBGGGGGGGGGGGHHHHGGHHGHHHGGGGGGGGEGGGGGGEFGGHHHHHHHHHHHHHFHGGGGGHHGEGGGGHHHHHHHHGHHHFFHHGHHG2FHHGHHHHHHHGGGGGHHHHHHHHHFGFHHHHFECGGGGHGGGGGGH
@M02034:409:000000000-BFKT7:1:1101:11042:18674 1:N:0:35
AAAGTCGAGGTGCCTAAAGTGGCAACCCAGACTACGAATAAGGTTGGTGGTGTAGAGCTTCCTGTAGCCG
+
AAAAAFAADDAAG1BGG1EFGFEHFHHCFFAAGGFE?EFEAG11B0EAF/AAG1AFGHFBGAGH12D21B
@M02034:409:000000000-BFKT7:1:1101:28551:18676 1:N:0:35
AAAGTCGAGGTGCCTAAAGTGGCAACCCAGACTGGTCATATGGTTGGTGGTGTAGAGCTTCCTGTAGCCGCATGGCGTTCGTACTTAAATATGGAACTAACCATTCCAATTTTCGCTGTCTCTTATACACATCTCCGAGCCCACGAGACA
+
?AAAAFAB?DAAAGFGGGGFGCFFFHHEGEAFBE2A55DAFF55D22BA2AF1FF5DHAFAGHHB5B5BAEEEGHHG1>FEFGEGFFB3B4B@333B@FGHHHHBHHH4?F4GF@EFA<?BEG4FG4B?F?F1BFDE@C?/FHED?CA/<
@M02034:409:000000000-BFKT7:1:1101:5080:18679 1:N:0:35
AAAGTCGAGGTGCCTAAAGTGGCAACCCAGACTAGTAATAATGTTGGTGGTGTAGAGCTTCCTGTAGCCGCATGGCGTTCGTACTTAAATATGGAACTAACCATTCCAATTTTCGCTGTCTCTTATACACATCTCCGAGCCCACGAGACA
+
CCCCCFCCCCCDGGGGGGGGGGGHHHHGGHHGHHHHGFGBFGHHHHEGGEGGGFGEGFHH5GHHGFHFFEGEEGHFEEGGGGFGHHHHGHHGGH33FGFHFCBGHFFFHHHHHGE?E?<GFFHHGHBDBGGHHDBFCDDGCFHGGGFGG?
@M02034:409:000000000-BFKT7:1:1101:25707:18680 1:N:0:35
AAAGTCGAGGTGCCTAAAGTGGCAACCCAGACTACGAGTAATGTTGGTGGTGTAGAGCTTCCTGTAGCCGCATGGCGTTCGTACTTAAATATGGAACTAACCATTCCAATTTTCGCTGTCTCTTATACACATCTCCGAGCCCACGAGACA
+
CCCCCFCCCCBBGGGGGFGGGGGHHHHGGHHGHHHGA2AB5BFHHHHEFGEFHHHGHHHHHHHHHHHGHGGGGGHHGEGGGGHHHHHHFHHHHHFHHHHHHHHHHHGHHHHHHHGGGGEHHHHHGHHHHHHHHHHHG/DCDEHGGCFGG?
@M02034:409:000000000-BFKT7:1:1101:16343:18692 1:N:0:35
AAAGTCGAGGTGCCTAAAGTGGCAACCCAGACTAGTGGTACTGTTGGTGGTGTAGAGCTTCCTGTAGCCGCATGGCGTTCGTACTTAAATATGGAACTAACCATTCCAATTTTCGCTGTCTCTTATACACATCTCCGAGCCCACGAGACA
+
BBCCCFCCCCCCGGGGGGGGGGGHHHHGGHHGHHHGHHHHHHHHHHHFFGEFGHHGHHHHHHHHHHHGHFGGGGHGGGGGGGHHHHHHHHHHHHHFHHGFHHGHHHGHHHHHHHGGGGGGHHHHGHGHFHFHHHFFGC@CGGHGGGGGGF
@M02034:409:000000000-BFKT7:1:1101:17893:18699 1:N:0:35
AAAGTCGAGGTGCCTAAAGTGGCAACCCAGACTCAGAAGACTGTTGGTGGTGTAGAGCTTCCTGTAGCCGCATGGCGTTCGTACTTAAATATGGAACTAACCATTCCAATTTTCGCTGTCTCTTATACACATCTCCGAGCCCACGAGAC
+
BCBCAFCCCCCCGGGGGGGGGGGHHHHGGHHGH3GHHH33AAGHHHHGGGGGHHHHHHHHHHHHHHHHHGGGGGHHGGGGGGHHHHFHHHHHHGHHFHHHHHGHHHHHHHHHHHGGGGGGHGHHHHHHGHHHHHHHGCCFGGHGG?CGD
@M02034:409:000000000-BFKT7:1:1101:13555:18699 1:N:0:35
AAAGTCGAGGTGCCTAAAGTGGCAACCCAGACTAAGCATGGGGTTGGTGGTGTAGAGCTTCCTGTAGCCGCATGGCGTTCGTACTTAAATATGGAACTAACCATTCCAATTTTCGCTGTCTCTTATACACATCTCCGAGCCCACGAGAC
+
A?ABAFBADBBBGGGEEBGFGGGHHHHGGHHGHGHHHFHHHHGEEGGGFGAFAGHHHHGHGHHHHFHHHGGCGGGGGFGGGGHHGHHFFHHHGHGFGFFEHHHGGHGHBEGHGHEFGGGHBGHFHHGHGBFHGG3FDCFCCGEFDGGGG
@M02034:409:000000000-BFKT7:1:1101:3062:18701 1:N:0:35
AAAGTCGAGGTGCCTAAAGTGGCAACCCAGACTGAGCCGTCGGTTGGTGGTGTAGAGCTTCCTGTAGCCGCATGGCGTTCGTACTTAAATATGGAACTAACCATTCCAATTTTCGCTGTCTCTTATACACATCTCCGAGCCCACGAGA
+
BBBBBFBB@BBBGGGFGCGGGFGHHGHGGHHGHHHHHHEEGGGEEEEEFGEFFGHGGGHHHGHFEGFBFEEGGGGHF>EFGFHHGFGHHFFHHEGHFHEG?F?FGFFHFHGHG?EDGGFFFFHHGHHFG<GFBFFDBCGCCCG?DD-E
@M02034:409:000000000-BFKT7:1:1101:19350:18702 1:N:0:35
AAAGTCGAGGTGCCTAAAGTGGCAACCCAGACTAATACGCATGTTGGTGGTGTAGAGCTTCCTGTAGCCGCATGGCGTTCGTACTTAAATATGGAACTAACCATTCCAATTTTCGCTGTCTCTTATACACATCTCCGAGCCCACGAGACA
+
CCCCCFCCCBBCGGGGGGGGGGGHHHHGGHHGHHHHHHHGGGGHHHHGFGFGHHGFGHHHGHHHHHHGHGGFGGGFGEGGGGHHHHFHHHHHHHFFHHHGHHFHHHHHHHHHHHFGGFEFHFFGFHFDFFFHFGGDE/DFGGHGGGGGGG
@M02034:409:000000000-BFKT7:1:1101:3080:18704 1:N:0:35
AAAGTCGAGGTGCCTAAAGTGGCAACCCAGACTGAGCCGTCGGTTGGTGGTGTAGAGCTTCCTGTAGCCGCATGGCGTTCGTACTTAAATATGGAACTAACCATTCCAATTTTCGCTGTCTCTTATACACATCTCCGAGCCCACGAGACA
+
AB@AB@3>AAAAFGGGGBGGGFFBGHHGGGHGH3FGCGEAA2AEE?EEGGGFHGHHHHHGHGHHGFHGDEGEGGHHGGGFEGEHHHBD3BFEGGEFFHGFHEFHFFBDFDFGGG/DGGAFFGHHBHFHHHBFFGHGGC/@@CGG/><C<>
@M02034:409:000000000-BFKT7:1:1101:13574:18706 1:N:0:35
AAAGTCGAGGTGCCTAAAGTGGCAACCCAGACTAAGCATGGGGTTGGTGGTGTAGAGCTTCCTGTAGCCGCATGGCGTTCGTACTTAAATATGGAACTAACCATTCCAATTTTCGCTGTCTCTTATACACATCTCCGAGCCCACGAGAC
+
AAABAFBBBBBBGGGGGGGFGGFHHHHGGHHGHHHHHHGHHHGEEFGEEGAFGFGFHGHHFHHHHGGFFEEEEGHFEEGGGGHHHGFFDGGHHHEGHHGFHFFHGFFFHHHHHHGGGGGGHGGH3FFGDHBGGHGHDGGGCFHGGFC/<
@M02034:409:000000000-BFKT7:1:1101:16094:18707 1:N:0:35
AAAGTCGAGGTGCCTAAAGTGGCAACCCAGACTCAGACTCCGGTTGGTGGTGTAGAGCTTCCTGTAGCCGCATGGCGTTCGTACTTAAATATGGAACTAACCATTCCAATTTTCGATGTCTCTTATACACATCTCCGAGCCCACGAGACA
+
ABABBFCBBCBBGGGGGGGGGGGHHHHGGHHGHHHHHHHHHGGGGGGGFGEFGHGFGHHHHHHHHHHHHGGEGGHGGGGGGGHHHHHGHHGHHHFGGHGFHGGHGHFFHHHHHHGAHHHFHFHHDGFGGHFHFGFFE>FFGGHGGGC/??
@M02034:409:000000000-BFKT7:1:1101:13560:18721 1:N:0:35
AAAGTCGAGGTGCCTAAAGTGGCAACCCAGACTAAGCATGGGGTTGGTGGTGTAGAGCTTCCTGTAGCCGCATGGCGTTCGTACTTAAATATGGAACTAACCATTCCAATTTTCGCTGTCTCTTATACACATCTCCGAGCCCACGAGACA
+
BBCCAFCCCCBAGGGGGGGGGGGGHHHGGGHGHHHHHHHHHHGFGGGEFGEFHHHHHHHGHHHHHHHHHGGGGGHHGGGGGGHHHHHHHHHHHHFHHHHHHHHHHHGHHHHHHHGGGGGHHGHHHHHHHHHHHHHHGGGGGGHGGGGGGC
@M02034:409:000000000-BFKT7:1:1101:15486:18723 1:N:0:35
AAAGTCGAGGTGCCTAAAGTGGCAACCCAGACTAATAATCAGGTTGGTGGTGTAGAGCTTCCTGTAGCCGCATGGCGTTCGTACTTAAATATGGAACTAACCATTCCAATTTTCGCTGTCTCTTATACACATCTCCGAGCCCACGAGAC
+
BBBBBFBBBBABGGGGGGGGGGGGHHHGFHHGHHHHGHHHHGHHHHGGGGEFHHHFGHHHHHHGHHHHHGGGGGHHGGGGGGHHHHGHEHGHHGFHGHHHHHHHHHHHBGGHHHEGGGGGHHHHHH?GHHFHHGHFG@GGGGHGGFGGG
@M02034:409:000000000-BFKT7:1:1101:23086:18724 1:N:0:35
AAAGTCGAGGTGCCTAAAGTGGCAACCCAGACTGTGGGTAAGGTTG
+
CCCCCFCCCCCCGGGGGFGFGGGHHHHGGH22BG35B2BGCHHG3G
@M02034:409:000000000-BFKT7:1:1101:2185:18724 1:N:0:35
AAAGTCGAGGTGCCTAAAGTGGCAACCCAGACTGGTGTGTCGGTTGGTGGTGTAGAGCTTCCTGTAGCCGCATGGCGTTCGTACTTAAATATGGAACTAACCATTCCAATTTTCGCTGTCTCTTATACACATCTCCGAGCCCACGAGACA
+
AAAAAFBADBABGGGGFGGFGGGFHGHGGGGGHHFHHGEGHGGEGGEEFGEGHHHEFHHHBGHHFGGFGE?EEGHHGE@GDGHHHHBFBF@FGFFBFHFEFHFHGFGHHFHFHHGGGDAFGHHHHHFGFHHGFGGHEFG?C/</CCDGA>
@M02034:409:000000000-BFKT7:1:1101:15499:18736 1:N:0:35
AAAGTCGAGGTGCCTAAAGTGGCAACCCAGACTAATAATCAGGTTGGTGGTGTAGAGCTTCCTGTAGCCGCATGGCGTTCGTACTTAAATATGGAACTAACCATTCCAATTTTCGCTGTCTCTTATACACATCTCCGAGCCCACGAGAC
+
AABABBA>DBBBGGGGF4FFGGGFHHHGGHFGHHHHHHFGHHCFGHGFFFEFGHHHGHGGHFHHGHHGHGGGGGHHGGGGGGHHGHDGHHFHHHHHFFGFHHGGFGFHHHHHHFGGGGGGHGHHHHGHBG2GGHGFFCCCCGHGGCCGG
@M02034:409:000000000-BFKT7:1:1101:23099:18737 1:N:0:35
AAAGTCGAGGTGCCTAAAGTGGCAACCCAGACTCAGCAGCAGGTTGGTGGTGTAGAGCTTCCTGTAGCCGCATGGCGTTCGTACTTAAATATGGAACTAACCATTCCAATTTTCGCTGTCTCTTATACACATCTCCGAGCCCACGAGACA
+
BAABBFBABBBBGGGBF4GFGGGHHHHGGHHFHHHHHCHFHHHHFHGEAEEFAFFAGEHHFHHHG5GFDAE0EFHECEGG1FHEGHHGHHH4FH33FFGFBE3FGFD4BGHHHFEGGGEFHHFFDGBB2C?CGHFFGC@/<FGE?D/<C?
@M02034:409:000000000-BFKT7:1:1101:7267:18738 1:N:0:35
AAAGTCGAGGTGCCTAAAGTGGCAACCCAGACTCATAATCATGTTGGTGGTGTAGAGCTTCCTGTAGCCGCATGGCGTTCGTACTTAAATATGGAACTAACCATTCCAATTTTCGCTGTCTCTTATACACATCTCCGAGCCCACGAGACA
+
CCBCCFCCCBBCGGGGGGGGGGGHHHHGGHHGHHFGHFGHGFGGGEHEF?EGHHHGHGHHHHHGHHGFHGGEEGHHGGGFGGGHHHHHGHGH4GFECGHHHHFGHHGHFHHHHHGGGCFFHHGGFHHHFHFHGHFHGF?DGFHGGGCFGF
@M02034:409:000000000-BFKT7:1:1101:17450:18738 1:N:0:35
AAAGTCGAGGTGCCTAAAGTGGCAACCCAGACTAAGAATAATGTTGGTGGTGTAGAGCTTCCTGTAGCCGCATGGCGTTCGTACTTAAATATGGAACTAACCATTCCAATTTTCGCTGTCTCTTATACACATCTCCGAGCCCACGAGACA
+
CCCCBFCBCCCCGGGGGGGGGGGHHHHGGHHGHHHHHGHHHGHHHHHGGGEFHFGFHHHHHHHHHHHHHGGGGGHHGGGGGGHHHHFHHHHHHHHGHFHHHHGHHHHHHHHHHHGGGGGHHHHHHHGHEGFHHHFHG@FFGGHGGGGGGC
@M02034:409:000000000-BFKT7:1:1101:21942:18740 1:N:0:35
AAAGTCGAGGTGCCTAAAGTGGCAACCCAGACTGGGCATGGGGTTGGTGGTGTAGAGCTTCCTGTAGCCGCATGGCGTTCGTACTTAAATATGGAACTAACCATTCCAATTTTCGCTGTCTCTTATACACATCTCCGAGCCCACGAGACA
+
DDDDDFDDDDCBGGGGGGGGGGGHHHHGGHHGHHGHHHHHHGGEEGGGGGBFGHGGHHHHHHHHHHHFHFGGGGHHGFGGGGHHHHHHHHHHHHHHHHGHHHHHHHHHHHHHHHGGGGGGHHHHHHHHHHGHHHHHGCGGGGHGGGGGGC
@M02034:409:000000000-BFKT7:1:1101:10528:18745 1:N:0:35
AAAGTCGAGGTGCCTAAAGTGGCAACCCAGACTGAGAAGACTGTTGGTGGTGTAGAGCTTCCTGTAGCCGCATGGCGTTCGTACTTAAATATGGAACTAACCATTCCAATTTTCGCTGTCTCTTATACACATTCCGAGCCCACGAGACAG
+
CCCCBFCCCCCCGGGGGGGGGGGHHHHGGHHGHHHHHGHHHHHHHHHGGGGGHHHGHHHHHHHHHHHHHGGGGGHHGGGGGGHHHHHHHHHHHGHHHHHHHHGHHHGHHHHHHHGGGGGHHHHHHHDFHHGGHHHHFGGGGHGGGGGGHH
@M02034:409:000000000-BFKT7:1:1101:17779:18747 1:N:0:35
AAAGTCGAGGTGCCTAAAGTGGCAACCCAGACTAATGCGAATGTTGGTGGTGTAGAGCTTCCTGTAGCCGCATGGCGTTCGTACTTAAATATGGAACTAACCATTCCAATTTTCGCTGTCTCTTATACACATCTCCGAGCCCACGAGACA
+
BCCCBFCBCCCBGGGGGGGGGGGHHHHGGHHGHHHHHHGGGGHGHHHGGGEFHHHHHHGHHHHHGHHHHEEGGGHHGGGGGGHHHHHHGHHHHHGHFHFHHHHHHHGHGHHHHHGGGGGGHHHHGHHHGHHFGHFGFFGGGGHGGGGGGG
@M02034:409:000000000-BFKT7:1:1101:5878:18748 1:N:0:35
AAAGTCGAGGTGCCTAAAGTGGCAACCCAGACTGAGAAGAAGGTTGGTGGTGTAGAGCTTCCTGTAGCCGCATGGCGTTCGTACTTAAATATGGAACTAACCATTCCAATTTTCGCTGTCTCTTATACACATCTCCGAGCCCACGAGACA
+
BBCCCFCBCCBCGGGGGGGGGGGHHHHGGHHGHHHHHHHHHHHGGHGFFGFFFGHHHHHHHHHHHHHHHGGGGGHHGGGGGGHHHHHHHHHHHHHHGHHHHHGGHHHHHHHHHHGGGGGHHGHHGHFHFHFGHHHHG?FCGGHGGGGGDF
@M02034:409:000000000-BFKT7:1:1101:8623:18762 1:N:0:35
AAAGTCGAGGTGCCTAAAGTGGCAACCCAGACTAAGAATGAGGTTGGTGGTGTAGAGCTTCCTGTAGCCGCATGGCGTTCGTACTTAAATATGGAACTAACCATTCCAATTTTCGCTGTCTCTTATACACATCTCCGAGCCCACGAGAC
+
ABBBBFCCBCAAGGGGGGGGGGGGHHHGGHGGHHHHHHHHFHHHHGGEAEEFHHHFHHHGHHHHGHGGHEEFGGHHGGGGGGFHHHHHGHHHHGGFFHHHHHFHGHGGHHHHGHGGGGGGFHHHHHHGFHHHGHHHGDGGGGHGGGGDD
@M02034:409:000000000-BFKT7:1:1101:8510:18771 1:N:0:35
AAAGTCGAGGTGCCTAAAGTGGCAACCCAGACTACTAATCAGGTTGGTGGTGTAGAGCTTCCTGTAGCCGCATGGCGTTCGTACTTAAATATGGAACTAACCATTCCAATTTTCGCTGTCTCTTATACACATCTCCGAGCCCACGAGACA
+
AAABAFBBBBBBGGGGGGGGGGGGHHHGGHHGHGGHHHHHHHHHHHGGGGGFHHHGGHHHHHHHHHHHHGGGGFHHGGGGGGHHHHGFHGGHHHFHHHHHHHHHHHHGHHHHHHGGGGFHHFFHGHHFFGHHHGHGF<DFGGHGGGGGGF
@M02034:409:000000000-BFKT7:1:1101:3214:18774 1:N:0:35
AAAGTCGAGGTGCCTAAAGTGGCAACCCAGACTTCGGCTTCTGTTGGTGGTGTAGAGCTTCCTGTAGCCGCATGGCGTTCGTACTTAAATATGGAACTAACCATTCCAATTTTCGCTGTCTCTTATACACATCTCCGAGCCCACGAGACA
+
CCCCBFCBCCABGGGGGGGFGGGHHHHGGHHGHHHGGGGGHHHGHHHEFEBFFGHHGEHHGHHGFHFDDEEEEGHHEEFGGGHHHHFGDGHHHHHHGHFGHHHHHHFHHHHHHHGGGGGHHHHHGHHHHHFHHGFGF/CCGGHGGGGFGC
@M02034:409:000000000-BFKT7:1:1101:9229:18775 1:N:0:35
AAAGTCGAGGTGCCTAAAGTGGCAACCCAGACTAATAATAATGTTGGTGGTGTAGAGCTTCCTGTAGCCGCATGGCGTTCGTACTTAAATATGGAACTAACCATTCCAATTTTCGCTGTCTCTTATACACATCTCCGAGCCCACGAGACA
+
BBBBBFBBBBBBGGGGGGGGGGGGHHHGGHHGHHHHHHHHHHHHHHHGGGGFHHGFHHHHHHHHHHHHHGGGGGHHGGGGGGHHHHHHHHHHHGFHHHHHHHFHHHHGHHHHHHGGGGEHHHHHGHHHHHGHHHFEDB?@DGHGGGGGGH
@M02034:409:000000000-BFKT7:1:1101:9676:18776 1:N:0:35
AAAGTCGAGGTGCCTAAAGTGGCAACCCAGACTCATAAGAATGTTGGTGGTGTAGAGCTTCCTGTAGCCGCATGGCGTTCGTACTTAAATATGGAACTAACCATTCCAATTTTCGCTGTCTCTTATACACATCTCCGAGCCCACGAGACA
+
CCCCCFBBBCCCGGGGGGGGGGGHHHHGGGHGHHHHHHHHHGHHHHHGGGGFHHHFGHHHHHHHHHHHHGGEGGHHGGGGGGHHHHHHHHHHHHHHGHHHHHHHHHGHHHHHHHGGGGGHHHHHHHHHHHFHFHGFFBDFGGEFGGGDFG
@M02034:409:000000000-BFKT7:1:1101:4673:18784 1:N:0:35
AAAGTCGAGGTGCCTAAAGTGGCAACCCAGACTAAGGAATGTTGGTGGTGTAGAGCTTCCTGTAGCCGCATGGCGTTCGTACTTAAATATGGAACTAACCATTCCAATTTTCGCTGTCTCTTATACACATCTCCGAGCCCACGAGACAG
+
DDDCCFCCDDCBGGGGGGGGGGGHHHHGGHHGHGFHHB3FGFGHGAFFEGHFGHHEFGFFHHHFHHHEGAAEGCEEEEE>BFFG4@GEGHHF3DG33@FGFFF4BFFFGHHF/FDEFFHHHHFFF4BGFF2GHBD?B/<FGGC/CFGHF
@M02034:409:000000000-BFKT7:1:1101:25406:18788 1:N:0:35
AAAGTCGAGGTGCCTAAAGTGGCAACCCAGACTACGAAGCAGGTTGGTGGTGTAGAGCTTCCTGTAGCCGCATGGCGTTCGTACTTAAATATGGAACTAACCATTCCAATTTTCGCTGTCTCTTATACACATCTCCGAGCCCACGAGACA
+
CCCCCFCCCCCCGGGGGGGGGGGHHHHGGHHGHHHGGHGGHHHHHHGGGGGFHHHGHHHHHHHHHHHHHGGGGGHHGGGGGGHHHHHHHHHHHHFHGHHHGHHHHHGHHHHHHHGGGGEHHHHHHHHHFGHHHHFGDFCDGGHGGGGGGG
@M02034:409:000000000-BFKT7:1:1101:12605:18792 1:N:0:35
AAAGTCGAGGTGCCTAAAGTGGCAACCCAGACTGATAAGAAGGTTGGTGGTGTAGAGCTTCCTGTAGCCGCATGGCGTTCGTACTTAAATATGGAACTAACCATTCCAATTTTCGCTGTCTCTTATACACATCTCCGAGCCCACGAG
+
ABACBFCCCCCCGGGGGFGFGGGHHHHGGGHGHHFHFGHGAG2ABFEEFDEFE3G5EGGFFGHHHHFEFFGEEGFEEEEFGFHGHHHHFGFFGF33GHFHFB3BFFGBFGEHHFCGFA/BFFF44FBDFBFCGFH2B/>CG/FF/<C
@M02034:409:000000000-BFKT7:1:1101:12515:18792 1:N:0:35
AAAGTCGAGGTGCCTAAAGTGGCAACCCGGACTGAGAAGCATGTTGGTGGTGTAGAGCTTCCTGTAGCCGCATGGCGTTCGTACTTAAATATGGAACTAACCATTCCAATTTTCGCTGTCTCTTATACACATCTCCGAGCCCACGAGACA
+
CCCCCFCCCCCCGGGGGGGGGGGHHHHGGGGGGHHHHHHHHHHHHHHGGGGFGHGGHHHHHHHHHHHHHGGGGGHHGEGGGFHHHHHHHHHHHHGHHHHHHHGHHHHGHHHHHHGGGGGHHHHHHHGGHHHHGHFFEBDGGEHGGGGGGB
@M02034:409:000000000-BFKT7:1:1101:20125:18793 1:N:0:35
AAAGTCGAGGTGCCTAAAGTGGCAACCCAGACTCCTAATACGGTTGGTGGTGTAGAGCTTCCTGTAGCCGCATGGCGTTCGTACTTAAATATGGAACTAACCATTCCAATTTTCGCTGTCTCTTATACACATCTCCGAGCCCACGAGACA
+
DDDDDFCCCDCCGGGGGGGFGGGHHHHGGHHGHHGHHHHFHHGHGGGGGGGGHHHGHHHHHHHHHHHHHGGGGGHHGFGGGGHHHHHHHHHHHHHHHHHHHHHHHHHHHHHHHHGGGGGGHGHHHHHFHHHHHHHFFCGGGGHGGGGGGF
@M02034:409:000000000-BFKT7:1:1101:15901:18798 1:N:0:35
AAAGTCGAGGTGCCTAAAGTGGCAACCCAGACTCAGTCTCATGTTGGTGGTGTAGAGCTTCCTGTAGCCGCATGGCGTTCGTACTTAAATATGGAACTAACCATTCCAATTTTCGCTGTCTCTTATACACATCTCCGAGCCCACGAGAC
+
CCCDCFDDDDCCGGGGGGGGGGGHHHHGGHHGHHBH55DA5DGHHHHGGGEFGHHHHHHHHHHHHHHHHGGEFGHHGGGGGGHHHHHHHHHHHGGHHHHGHHHHHHHHHHHHHHGGGGGGHHHHHHHHHHGHGHGBF?FCGGHGGGGGG
@M02034:409:000000000-BFKT7:1:1101:11998:18801 1:N:0:35
AAAGTCGAGGTGCCTAAAGTGGCAACCCAGACTAGTAATACTGTTGGTGGTGTAGAGCTTCCTGTAGCCGCATGGCGTTCGTACTTAAATATGGAACTAACCATTCCAATTTTCGCTGTCTCTTATACACATCTCCGAGCCCACGAGACA
+
ABBBBFBBBBBBGGGGFGFDFGGHHHHGGHHGHHHHHHHHHHHHHHHGGGFGHHHHHHHHHHHHHHHHHGGFGGHHGGGGGGHHHHHHHHHHHHFHFHEGHHGHHHHHGHHHHFGGGGGFHFHHHHHH?EGHHHGBC//B@GHGGCG/A?
@M02034:409:000000000-BFKT7:1:1101:3582:18811 1:N:0:35
AAAGTCGAGGTGCCTAAAGTGGCAACCCAGACTAATCCGAATGTTGGTGGTGTAGAGCTTCCTGTAGCCGCATGGCGTTCGTACTTAAATATGGAACTAACCATTCCAATTTTCGCTGTCTCTTATACACATCTCCGAGCCCACGAGACA
+
BBBBBFBBBBABGFGGGGGGGGGHGHGGGHHFHHHHHHGEGGHHHHHEFGEFG3GBGDFHHFFHHHHBFEE>EEHHGEEFGGHFHHGFGHGHHGBGHHGHHGHGHHGFGHGHHDEGGGGGHHGGGHGHFFH2FGDDF@GGGGHGGGFGG?
@M02034:409:000000000-BFKT7:1:1101:3601:18812 1:N:0:35
AAAGTCGAGGTGCCTAAAGTGGCAACCCAGACTAATCCGAATGTTGGTGGTGTAGAGCTTCCTGTAGCCGCATGGCGTTCGTACTTAAATATGGAACTAACCATTCCAATTTTCGCTGTCTCTTATACACATCTCCGAGCCCACGAGACA
+
AAA?AFAA1A>AAEGFGFGAFCFGHHHGGHHGHHHHHHGEGGHEG2/EFCGGHHGGHHHHF1GGFFFHFGEEECHAEGGFFEGGGGBF1GFFHHBFGGEEFHFFHHHGHHHHHF<EG?EHGHGGFHDH2BGHHF>G/B/<<F/F<>/AC?
@M02034:409:000000000-BFKT7:1:1101:12132:18812 1:N:0:35
AAAGTCGAGGTGCCTAAAGTGGCAACCCAGACTAGTCCTCAGGTTGGTGGTGTAGAGCTTCCTGTAGCCGCATGGCGTTCGTACTTAAATATGGAACTAACCATTCCAATTTTCGCTGTCTCTTATACACATCC
+
AABAAFAADBBBGGGGGGGGGGGHHHHGGHHGHHHHGHFEFGHAFGGEFGEFHHGAFBHH5BGHFBGHGF0>EFHHGGGGGFGFEHBF@FGHGGBFBFBFGFDGFGFEEFFHHFGGGGA3FDGHFGBD3BB22?
@M02034:409:000000000-BFKT7:1:1101:23312:18816 1:N:0:35
AAAGTCGAGGTGCCTAAAGTGGCAACCCAGACTAAGAAGGATGTTGGTGGTGTAGAGCTTCCTGTAGCCGCATGGCGTTCGTACTTAAATATGGAACTAACCATTCCAATTTTCGCTGTCTCTTATACACATCTCCGAGCCCACGAGACA
+
BBBBBFBBBBAAGGGGGGGGGGGGHHHGGHHGHHHHGHFGHHHHHHHEFEBFGFGBGHHHHFHFGHHHHGGEEFHHGGGGGFFHFHFFDGHHHHGHGHHFHHEGHHFFHGHHHHGGGGGFHHHHHGGFGGFHHHHFFCCCFGHGGGGGGF
@M02034:409:000000000-BFKT7:1:1101:16829:18833 1:N:0:35
AAAGTCGAGGTGCCTAAAGTGGCAACCCAGACTTCGGCTAATGTTGGTGGTGTAGAGCTTCCTGTAGCCGCATGGCGTTCGTACTTAAATATGGAACTAACCATTCCAATTTTCGCTGTCTCTATACACATCTCCGAGCCCACGAGACAG
+
CCCCCFDCDDCCGGGGGGGGGGGGHHHGGHHGHHHGGGGGHHHGHHHGGGEFGHHGHHHHHHHHHHHHHGGFFGHHGGGGGGHHHHHGHHHHHHHGHHHHHHHHHHHHHHHHHHGGGGGFHGHEHHFHGGGGHHHGGGGGGHGGGGGGHC
@M02034:409:000000000-BFKT7:1:1101:8539:18845 1:N:0:35
AAAGTCGAGGTGCCTAAAGTGGCAACCCAGACTGGTTCGAATGTTGGTGGTGTAGAGCTTCCTGTAGCCGCATGGCGTTCGTACTTAAATATGGAACTAACCATTCCAATTTTCGCTGTCTCTTATACACATCTCCGAGCCCACGAGACA
+
CCCCCFCCBCBBGGGGGGGFGGGHHHHGGHHGHHHHHHGHFGHGFHHGGGGGGGH5FGHHGHHHHFE5GEGEEGHFGEGGGGFHHHHGHHHHGGB3GHHHGFDGHHFFGGFHHEEGGGEFDHHHGGFGHHHHHHHFG/@GDGGGCCC/AC
@M02034:409:000000000-BFKT7:1:1101:14524:18846 1:N:0:35
AAAGTCGAGGTGCCTAAAGTGGCAACCCAGACT
+
CCCCCFCCCCCCGGGGGGGGGGGHHHHGGHHGH
@M02034:409:000000000-BFKT7:1:1101:20389:18852 1:N:0:35
AAAGTCGAGGTGCCTAAAGTGGCAACCCAGACTAAGAATAATGTTGGTGGTGTAGAGCTTCCTGTAGCCGCATGGCGTTCGTACTTAAATATGGAACTAACCATTCCAATTTTCGCTGTCTCTTATACACATCTCCGAGCCCACGAGACA
+
BBCBBFCBCCAAGGGGGGGGGGGHHHHGGDHGHHHHGHHHHHHHHHHGGGGGHHHFGHHHHHHHHHHGHEGFGGHHGGGGGGGHHHGGHGHHHHHHHHHHHHHGHHGHHHHHHHGGGGGGHHGHGHFFGHEHHHFHG/DFGEFGFFFGGB
@M02034:409:000000000-BFKT7:1:1101:5600:18853 1:N:0:35
AAAGTCGAGGTGCCTAAAGTGGCAACCCAGACTACGGTGGGTGTTGGTGGTGTAGAGCTTCCTGTAGCCGCATGGCGTTCGTACTTAAATATGGAACTAACCATTCCAATTTTCGCTGTCTCTTATACACATCTCCGAGCCCACGAGACA
+
BBBBAFBBBBBBGGGGGGGFGGGHHHHGGHHGHHHGGGGGGGGGEHHFFGEGHFGFGHHHHHHHHHHHHGGCGGHHFEGGGEHHHHHFFHHHHHHHHGGHHHHGHHGHGHHHHHFGGGGHHHHHGHHHHHHHFHHHFCC@FFHFGGGFG<
@M02034:409:000000000-BFKT7:1:1101:4918:18854 1:N:0:35
AAAGTCGAGGTGCCTAAAGTGGCAACCCAGACTGGGTCTGCGGTTGGTGGTGTAGAGCTCCCTGTAGCCGCATGGCGTTCGTACTTAAATATGGAACTAACCATTCCAATTTTCGCTGTCTCTTATACACATCTCCGAGCCCACGAGACA
+
ABBBBFBBBBBAEBFGGGGBGCGHFEFEEHHGHHCGHGFFBEEGGGGEFGFFGBG5GGGFHEGHFGG5FFEEEEHGEEGGEECGGHHDGHFFGH?FCGFHHHFHFHFGHHHHHGEEGGDHHHFGDFGHFGHCGHFFC/B@@FGFGGCGG>
@M02034:409:000000000-BFKT7:1:1101:17981:18858 1:N:0:35
AAAGTCGAGGTGCCTAAAGTGGCAACCCAGACTACGTCGGCGGTTGGTGGTGTAGAGCTTCCTGTAGCCGCATGGCGTTCGTACTTAAATATGGAACTAACCATTCCAATTTTCGCTGTCTCTTATACA
+
>>AAADA3ADABGGFFEGGDGGGGHHHGGHHGHHGGGHGGGGG0EEEEGG1F1B53B@GHEFFHHFFEHEE/EEHEEEGEEGGHHF?FGHDEGF3BBF1BFHHHH2GFHFHHHFCDGDFBFBFG1F1?F
@M02034:409:000000000-BFKT7:1:1101:23103:18873 1:N:0:35
AAAGTCGAGGTGCCTAAAGTGGCAACCCAGACTGGGGTGGGGGTTGGTGGTGTAGAGCTTCCTGTAGCCGCATGGCGTTCGTACTTAAATATGGAACTAACCATTCCAATTTTCGCTGTCTCTTATACACATCTCCGAGCCCACGAGACA
+
CCCCCFCBCCBBGGGGGGGFGGGHHHHGGHHGHHHHG2EFFGGGGGGGGGGGHGHFGGHHHHHHHHHHGGGEEGHHGGGGGGHHHHHHHHHHHHHHHHHGHHHHHHHHHHHHHHGGGGGHHHHHHHHHHHHHHHHGG@CDGGHGGGGGF<
@M02034:409:000000000-BFKT7:1:1101:21253:18874 1:N:0:35
AAAGTCGAGGTGCCTAAAGTGGCAACCCAGACTGGGCATCAGGTTGGTGGTGTAGAGCTTCCTGTAGCCGCATGGCGTTCGTACTTAAATATGGAACTAACCATTCCAATTTTCGCTGTCTCTTATACACATCTCCGAGCCCACGAGACA
+
CCCCBFCBCCCBGGGGGGGGGGGHHHHGGGHGHHGHHHHHGHGHHHGGFGEFHHHFGHGHHHHHHHHHHGGGGGHHGGGGGGFHGHGGHHHHHHHHHHGGHHHHHHFHHHHHHFFGGGGHHHHGHHGHFHHHHGFHG@DCGGHGGGGGGF
@M02034:409:000000000-BFKT7:1:1101:19241:18879 1:N:0:35
AAAGTCGAGGTGCCTAAAGTGGCAACCCAGACTGGGGGTGGGGTTGGTGGTGTAGAGCTTCCTGTAGCCGCATGGCGTTCGTACTTAAATATGGAACTAACCATTCCAATTTTCGCTGTCTCTTATACACATCTCCGAGCCCACGAGACA
+
CCCCCFCBCCCCGGGFGGGGGGGHGHHGGHHGHHHHGGEFGGGEFGGGGGGGHHHHHHHHHHHHGHHHHGGGGGHHGGGGGGHHHHGGFHHHHHHFFHHHHHHHHHHHGHHHHHGGGGGGHFHHHHFHHHGHGHHHG?FGGGHGGGGGG<
@M02034:409:000000000-BFKT7:1:1101:27033:18885 1:N:0:35
AAAGTCGAGGTGCCTAAAGTGGCAACCCAGACTATGAATAATGTTGGTGGTGTAGAGCTTCCTGTAGCCGCATGGCGTTCGTACTTAAATATGGAACTAACCATTCCAATTTTCGCTGTCTCTTATACACATCTCCGAGCCCACGAGACA
+
CCCCCFCCCCABGGGGGGGGGGGHHHHGGHGGHHHHHHHHHHHHHHHEFFEFHHHHHHHHHHHGHHHGHGGFGGHHGGGGGGHHHHHHHHHHHGGHGHGHHHHHHHHHFGHHHHGGGGGHHGHHHHGHHHHHHHHHGFGGGGHGGFFDGF
@M02034:409:000000000-BFKT7:1:1101:21235:18886 1:N:0:35
AAAGTCGAGGTGCCTAAAGTGGCAACCCAGACTGGGCATCAGGTTGGTGGTGTAGAGCTTCCTGTAGCCGCATGGCGTTCGTACTTAAATATGGAACTAACCATTCCAATTTTCGCTGTCTCTTATACACATCTCCGAGCCCACGAGACA
+
BBBBBFBBBBBBGGGGGFGGGGGHHHHGGHHGHHHHHHHHHHHFHHGEFGGGHHHFHHHHHHHHHHHGHGGGGGHHGGGGGGGHHHHHDGFHHHHFHGGGHHHGHHGHHGGHHGGGGGGHHGHHHHGFFFHHCHFFB/DCCGHGGGGGDF
@M02034:409:000000000-BFKT7:1:1101:14959:18892 1:N:0:35
AAAGTCGAGGTGCCTAAAGTGGCAACCCAGACTACTCCGTCTGTTGGTGGTGTAGAGCTTCCTGTAGCCGCATGGCGTTCGTACTTAAATATGGAACTAACCATTCCAATTTTCGCTGTCTCTTATACACAATCTCCGAGCCCACGAGAC
+
CCCCCFCABCCCGGGGGGGGGGGHHHHGGHHGHHHHHHGCGGFHHFEFGGGGGHHFHGHHFHHHHHHFHGGEEGHHGFFGGGFHHHHHHHHHHHBGHHFHFHFGHHFH4FFHHHCFGGFHHGHHBFFHFHFEGFHHFDDGGGGEGGGGGD
@M02034:409:000000000-BFKT7:1:1101:26466:18892 1:N:0:35
AAAGTCGAGGTGCCTAAAGTGGCAACCCAGACTAATAATCAGGTTGGTGGTGTAGAGCTTCCTGTAGCCGCATGGCGTTCGTACTTAAATATGGAACTAACCATTCCAATTTTCGCTGTCTCTTATACACATCTCCGAGCCCACGAGACA
+
AAABBFBBBBABFGGGGGGGGGGGHHHGGHHGHHHHHHGHHHHHGHGGFGEFHHHFGGHHHGHHGHHHHGGGFGHHGGGGGGHHHHHGGHHHHGGHHHGHHHHHHHGHGGHHHFGGGGGHHHHHGHHHHHHHHHGGGDCCGGHGGCG?EG
@M02034:409:000000000-BFKT7:1:1101:20694:18892 1:N:0:35
AAAGTCGAGGTGCCTAAAGTGGCAACCCAGACTGGGTCGCCTGTTGGTGGTGTAGAGCTTCCTGTAGCCGCATGGCGTTCGTACTTAAATATGGAACTAACCATTCCAATTTTCGCTGTCTCTTATACACATCTCCGAGCCCACGAGAC
+
CCCCCFCCCCCCGGGGGGGGGGGHHHHGGHHGHHHHHHGGGGHHHHHGGGGGHHHHHHHHHHHHHHHHHGGEGGHHGGGGGGHHHHHGGHHHHFGHGHGHHHHHHHGHFGHHGHGGGGGGHGHHFHGHFHHGFHHHGCCCCGHGGG@AG
@M02034:409:000000000-BFKT7:1:1101:9577:18900 1:N:0:35
AAAGTTGAGGTGCCTAAAGTGGCAACCCAGATTAAGAATAATGTTGGTGGTGTAGAGCTTCCTGTAGCCGCATGGCGTTCGTACTTAAATATGGAACTAACCATTCCAATTTTCGCTGTCTCTTATACACATCTCCGAGCCCACGAGACA
+
AABBCFFFFFFCGGGGGGGGGGGHHHHGGHHHHHHHHHGHHGHHHHHGGGGGHHGGHHHHHHHHHHHHHGGGEGHHGGGGGGHHHHHHGHHHHHHHHHHHHHHHHHHHHHHHHHFGGGGGHHHHHHHHHHHHHHHHGDGGGGHGGGGGGC
@M02034:409:000000000-BFKT7:1:1101:24220:18902 1:N:0:35
AAAGTCGAGGTGCCTAAAGTGGCAACCCAGACTCCTCAGGGGGTTGGTGGTGTAGAGCTTCCTGTAGCCGCATGGCGTTCGTACTTAAATATGGAACTAACCATTCCAATTTTCGCTGTCTCTTATACACATCTCCGA
+
AA?AAFA?DAABGGF5BGGGGFFHFHHGCGHGHHHHHBGGHG?0EGGGFEEEFFHBHHHHHEHHHEFHHGG@FEHHGEFGEEFHHHFFDGFHHBGFGB?3BGBF3FGG4GGDGBC/EBFHGFEH2FFG2@DC<GB2/>
@M02034:409:000000000-BFKT7:1:1101:18996:18907 1:N:0:35
AAAGTCGAGGTGCCTAAAGTGGCAACCCAGACTGTGTGTCATGTTGGTGGTGTAGAGCTTCCTGTAGCCGCATGGCGTTCGTACTTAAATATGGAACTAACCATTCCAATTTTCGCTGTCTCTTATACACATCTCCGAGCCCACGAGAC
+
CCCCCFCCCCCCGGGGGGGGGGGHHHHGGHHGHHHHHHHHHHHHHHHGGGGGGHHGHHHHHHHHHHHHHGGGGGHHGGGGGGHHHHHGFGGHHGHHGHHHHHHHHHHHHHHHHGFGGGGHHHHHHHHHFFFHHHGGFDCGGGHGGGGGG
@M02034:409:000000000-BFKT7:1:1101:20705:18908 1:N:0:35
AAAGTCGAGGTGCCTAAAGTGGCAACCCAGACTGGGTCGCCTGTTGGTGGTGTAGAGCTTCCTGTAGCCGCATGGCGTTCGTACTTAAATATGGAACTAACCATTCCAATTTTCGCTGTCTCTTATACACATCTCCGAGCCCACGAGAC
+
CCCCCFBACCABGGGGGGGGGGFHHHHGGHHDHGFHHHGGEEGBGHHEFEGGHBFBEGHHGHHFGFGGHFGGGGFFGEFGGGBGHHHFFHHHHGBBG?EFFFBGHGHHBGHHHFGFFGGHHHHFBFFDFGBGFHGGD?GDCGHEF@CDG
@M02034:409:000000000-BFKT7:1:1101:16126:18912 1:N:0:35
AAAGTCGAGGTGCCTAAAGTGGCAACCCAGACTGGTGGGGGGGTTGGTGGTGTAGAGCTTCCTGTAGCCGCATGGCGTTCGTACTTAAATATGGAACTAACCATTCCAATTTTCGCTGTCTCTTATACACATCTCCGAGCCCACGAGACA
+
CCCCCFCCCCCBGGGGGGGGGGGHHHHGGHHGHHHGGGGGGGGGGGGGGGFGGGFCFGGGGGGGGGGGGGGDFFFFFFFFFFFFFFFFFFFFFFFFFFFFFFFFFFFFFFFFFFFFFFFFFFFFFFFFFFFFFFFFFCFFFFFFFFFFFF
@M02034:409:000000000-BFKT7:1:1101:26460:18912 1:N:0:35
AAAGTCGAGGTGCCTAAAGTGGCAACCCAGACTAATAATCAGGTTGGTGGTGTAGAGCTTCCTGTAGCCGCATGGCGTTCGTACTTAAATATGGA
+
?AAB?DABBBAAGFBBGFGGBFGHFHGAFDHF33FGGH5AEGHDBGF2BAEFFGHGHEFHFHHHHFHGFEEGGEFFG1>FE?F11EF3FFEFFHG
@M02034:409:000000000-BFKT7:1:1101:6496:18914 1:N:0:35
AAAGTCGAGGTGCCTAAAGTGGCAACCCAGACTCATGAGACTGTTGGTGGTGTAGAGCTTCCTGTAGCCGCATGGCGTTCGTACTTAAATATGGAACTAACCATTCCAATTTTCGCTGTCTCTTATACACATCTCCGAGCCCACGAGAC
+
CCCCCFCCCCBCGGGGFGGGGGGHHHHGGHHGHBG5AFB533FHHHHEFGEFGHHHHGHHHHHHHHHHHGGGGGHHGGGGGGHHHGGGGHHHHHGFHHHHHHHHHHHHHHHHHHGGGGEHHHHHGHHHGGHHHHHHGFGG@FHGGGGGG
@M02034:409:000000000-BFKT7:1:1101:15681:18918 1:N:0:35
AAAGTCGAGGTGCCTAAAGTGGCAACCCAGACTACGCAGCCGGTTGGTGGTGTAGAGCTTCCTGTAGCCGCATGGCGTTCGTACTTAAATATGGAACTAACCATTCCAATTTTCGCTGTCTCTTATACACATCTCCGAGCCCACGAGACA
+
CCCCCFCBCCCBGGGGGGGGGGGHHHHGGHHGHHHGGGGGHGGGGGGGGGGGGFHGGHHHHHHHHHHHHGGGGGHHGGGGGGHHHHHHHHHHHHHHGHHHHHHHHHGHHHHHHHFGGGGHHHHHHHHHHHGHGHHHGCGCGGHGGGGGGF
@M02034:409:000000000-BFKT7:1:1101:28467:18921 1:N:0:35
AAAGTCGAGGTGCCTAAAGTGGCAACCCAGACTGCGTCTACGGTTGGTGGTGTAGAGCTTCCTGTAGCCGCATGGCGTTCGTACTTAAATATGGAACTAACCATTCCAATTTTCGCTGTCTCTTATACACATCTCCGAGCCCACGAGACA
+
AAAABFBADBABFGFGGGGGGFGGHHHGGGHGHHHGGGEHHEEHFGGAFGEFGGH5FBGHHEGGHHGGHE00EFHBEEFEE?BGHHGFHHHHHHFGFGGFGHHHGHFBFGHHHFEFGGGHFHFH3FFGFHHHHHH@C<CCCGGFFCGFGF
@M02034:409:000000000-BFKT7:1:1101:6099:18925 1:N:0:35
AAAGTCGAGGTGCCTAAAGTGGCAACCCAGACTCAGCATCAGGTTGGTGGTGTAGAGCTTCCTGTAGCCGCATGGCGTTCGTACTTAAATATGGAACTAACCATTCCAATTTCGCTGTCTCTTATACACATCTCCGAGCCCACGAGACA
+
AAA>AFAB3D2ACGGGGGGEG4BEFHHFGGDGFFHCGHGG33AB322E2A1ABFG5AGFH5GHFGFFFHAEGGGHHGGGGGGFFHFGHDGGFH33@3B@BGHGFGFHHBGGHEFFG?G3G?GEGDG4F1B?GHHED?/<BFHEGCC<AG
@M02034:409:000000000-BFKT7:1:1101:6092:18942 1:N:0:35
AAAGTCGAGGTGCCTAAAGTGGCAACCCAGACTCAGCATCAGGTTGGTGGTGTAGAGCTTCCTGTAGCCGCATGGCGTTCGTACTTAAATATGGAACTAACCATTCCAATTTCGCTGTCTCTTATACACATCTCCGAGCCCACGAGACAG
+
A>ABBFBBBDABGGGGGGGGGGGHFFCEFHHGHHFHHHGHHHGGHHGEFGEFHGHBGHHHGFHHGFHHHGFEEFHGFEGGGGGGGHHHHHHHHHFGHHHHHHGHGHHHHHHHHGEGGFGHFGHFHFDFHBFHHHG?BCCFEGGCGGFGHE
@M02034:409:000000000-BFKT7:1:1101:11226:18942 1:N:0:35
AAAGTCGAGGTGCCTAAAGTGGCAACCCAGACTATGTCTTCTGTTGGTGGTGTAGAGCTTCCTGTAGCCGCATGGCGTTCGTACTTAAATATGGAACTAACCATTCCAATTTTCGCTGTCTCTTATACACATCTCCGAGCCCACGAGACA
+
BBBBBFBBBBBBGGGGGGGGGFGGFHHGGHHGHHHHHHHHGHHHHHHEGGGGHGGDGHHHHCGHHFHHGFEEEGHHGGGGGGHHHHDBGGHHHHFFHHHEGFHGFHHFHHHHHHGGGGGHHGHHFHEHFFFHHHFGF@@@FFHGC?FGGC
@M02034:409:000000000-BFKT7:1:1101:16049:18947 1:N:0:35
AAAGTCGAGGTGCCTAAAGTGGCAACCCAGACTAAGGGGGAGGTTGGTGGTGTAGAGCTTCCTGTAGCCGCATGGCGTTCGTACTTAAATATGGAACTAACCATTCCAATTTTCGCTGTCTCTTATACACATCTCCGAGCCCACGAGACA
+
CCCCCFBBCCCCGGGGGFGFGGGHHHHGGHHGHHHHHHGGGGGGHHGGGGGGHHHHHHHHHHHHHGHHHGGEGGHHGGGGGGHHHHHHGHHHHHFHFHHHHHGHHHHHHHHHHHGGGGGHHGGHHHHHHHHHHGGGDCGFGGHGGGGGGG
@M02034:409:000000000-BFKT7:1:1101:15375:18955 1:N:0:35
AAAGTCGTGCCTAAAGTGGCAACCCAGACTAATGATCATGTTGGTGGTGTAGAGCTTCCTGTAGCCGCATGGCGTTCGTACTTAAATATGGAACTAACCATTCCAATTTTCGCTGTCTCTTATACACATCTCCGAGCCCACGAGACAGGC
+
CCCCCFCCCCCFGGGGGGGGGGHHGGHHGHHHHHHHHHHHHHHHFGGGFGHHHHHHHHHHHHHHHHGG0EFHHGGGGGGHHHHHHEGHHHHGHHHHFHHGHHHHHGGHHHHGGGGGGHHHHHHHHGFHHGHHFFCCGGGHGGCDGGHHFG
@M02034:409:000000000-BFKT7:1:1101:9428:18956 1:N:0:35
AAAGTCGAGGTGCCTAAAGTGGCAACCCAGACTGGGTGTGCGGTTGGTGGTGTAGAGCTTCCTGTAGCCGCATGGCGTTCGTACTTAAATATGGAACTAACCATTCCAATTTTCGCTGTCTCTTATACACATCTCCGAGCCCACGAGAC
+
CCCCCFCBCCCCGGGGGGGGGGGHHHHGGHHGHHHHHGGGHGGEEGGFGGGGHHHHHHHHHHHHHHHHHGGCGGHHGGGGGGHHHHHGHHHHHHHHGHHHHHHGHHGHHGHHHHGGGGGHHGHHHHDFGHGHGHFHGCCGGGGGGGGGG
@M02034:409:000000000-BFKT7:1:1101:22733:18959 1:N:0:35
AAAGTCGAGGTGCCTAAAGTGGCAACCCAGACTTCGTCTACTGTTGGTGGTGTAGAGCTTCCTGTAGCCGCATGGCGTTCGTACTTAAATATGGAACTAACCATTCCAATTTTCGCTGTCTCTTATACACATCTCCGAGCCCACGAGACA
+
CCCDCFCCCCDDGGGGGGGGGGGHHHHGGHHGHHHGHGHHHHHHHHHGGGEGHHHHHHHHHHHHHHHHHGGGGGHHGGGGGGHHHHGGGHHHHHBGHGHHHHHGHHGGHGHHHHGGGFGHHHHHHHGHGHHHHHGFGBDGGGHGGGGGG=
@M02034:409:000000000-BFKT7:1:1101:24489:18959 1:N:0:35
AAAGTCGAGGTGCCTAAAGTGGCAACCCAGACTAATAATCAGGTTGGTGGTGTAGAGCTTCCTGTAGCCGCATGGCGTTCGTACTTAAATATGGAACTAACCATTCCAATTTTCGCTGTCTCTTATACACATCTCCGAGCCCACGAGAC
+
AAABADA>ADABGFGGGGGGFGGHFHHGCAHGHFHHGGHCGGHFFGGGGGGGHGHGGBFHHHHHFGFHHGECEFGHGGGFGGBHHFG33B@GFHFHHGBCCGHGHF444BBFFFFGD?EGEDFGEFDD3CGHBFDBD?/>BEEFG//CD
@M02034:409:000000000-BFKT7:1:1101:18526:18961 1:N:0:35
AAAGTCGAGGTGCTAAAGTGGCAACCCAGACTAGTAAGTCTGTTGGTGGTGTAGAGCTTCCTGTAGCCGCATGGCGTTCGTACTTAAATATGGAACTAACCATTCCAATTTTCGCTGTCTCTTATACACATCTCCGAGCCCACGAGACAG
+
>1>1ADAADD>AGGGGGGGGGGHFGAE000FFGHH2FDBFGH1DGA/AA//AAADGGHCFGFHDEFHGE?/EAHAE/>/EEBCGE@1@B2FHEEEEGFEHFFCG2GG>FG>GHGCAE<GFHHHFGGFGG1BGBFFFCCCCFHGGG@?EHC
@M02034:409:000000000-BFKT7:1:1101:15035:18964 1:N:0:35
AAAGTCGAGGTGCCTAAAGTGGCAACCCAGACTGCGACTCATGATGGTGGTGTAGAGCTTCCTGTAGCCGCATGGCGTTCGTACTTAAATATGGAACTAACCATTCCAATTTTCGCTGTCTCTTATACACATCTCCGAGCCCACGAGAC
+
CCCCBFCCDDCCGGGGGGGFGGGHHHHGGHHGHHHGGGGGHHHGHHHHHGFGHHHFGHHHHHHHHHHGHGGFGGHHGGG1EEGHHHHHHHHHHHHHHHHHHHHHHHHHFGHHHGGGGGGHHGHHGH3FHHHHHHHDF<DGGGHGGCGCF
@M02034:409:000000000-BFKT7:1:1101:27000:18965 1:N:0:35
AAAGTCGAGGTGCCTAACGTGGCAACCCAGACTAAGAATCAGGTTGGTGGTGTAGAGCTTCCTGTAGCCGCATGGCGTTCGTACTTAACTATGGAACTAACCATTCCAATTTTCGCTGTCTCTTATACACATCTCCGAGCCCACGCGA
+
AAA33BA3ADAAGGGGG4EGGGGGHHAEFFGDGFHHFHHHHHHFGHCEFEEEHGHGHHFHHHHHEGGHFDCEF1GHGGGGGGHHHH4G3B4FGGBDFFFCHGHCFFBEFHFHEGGGGE?D44FBGHBF21BB1FBFDC?<>CCF?//A
@M02034:409:000000000-BFKT7:1:1101:17849:18965 1:N:0:35
AAAGTCGAGGTGCCTAAAGTGGCAACCCAGACTAAGACGCATGTTGGTGGTGTAGAGCTTCCTGTAGCCGCATGGCGTTCGTACTTAAATATGGAACTAACCATTCCAATTTTCGCTGTCTCTTATACACATCTCCGAGCCCACGAGACA
+
CCCCCFCCCCCBGGGGGGGGGGGHFHHGGHHGHHHHHHGGGGGHHHHFFFEFGHHGHHHHHHHGGHHHHEGEGGHHGGGGGGHHHHHHHHHHHHHHHHHGHHHHHHGHHHHHHGGGGGFFHHHHHHHHHHFHHHHFFFGGGGHGGGGGGB
@M02034:409:000000000-BFKT7:1:1101:9019:18966 1:N:0:35
AAAGTCGAGGTGCCTAAAGTGGCAACCCAGACTGCTCCGACTGTTGGTGGTGTAGAGCTTCCTGTAGCCGCATGGCGTTCGTACTTAAATATGGAACTAACCATTCCAATTTTCGCTGTCTCTTATACACATCTCCGAGCCCACGAGACA
+
CCCCCFCCBCCBGGGGGGGGGGGHHHHGGHHGHHHHHHGGGGGHHHHGGGGGHHGGHHHHHHHHGHHHHGGEFGHHGGGGGGHHHHHHHHHHHHGHHHHHHHHHHHHHHGHHHHEFGGGGHHHHHHHHHHHHHHHHEBGGGGHGGGGGGF
@M02034:409:000000000-BFKT7:1:1101:23322:18967 1:N:0:35
AAAGTCGAGGTGCCTAAAGTGGCAACCCAGACTTCTAATCAGGTTGGTGGTGTAGAGCTTCCTGTAGCCGCATGGCGTTCGTACTTAAATATGGAACTAACCATTCCAATTTTCGCTGTCTCTTATACACATCTCCGAGCCCAC
+
CCCCCFCABCCCGGGGGGGGGGGHHHHGGHGFH55BA5F353FGF22AA2EFABF5AFFFAGGFH55A3EFAEE11>?>F?E??FGHD3FG4B33@@BGH313BB4F4FGFHFB/EEE<??GGE4B4?DC2?FGF2C/CD@/GG
@M02034:409:000000000-BFKT7:1:1101:26138:18968 1:N:0:35
AAAGTCGAGGTGCCTAAAGTGGCAACCCAGACTCCTCAGCAGGTTGGTGGTGTAGAGCTTCCTGTAGCCGCATGGCGTTCGTACTTAAATATGGAACTAACCATTCCAATTTTCGCTGTCTCTTATACACATCTCCGAGCCCACGAGACA
+
CCCCCFCBBCCCGGGGGGGGGGGHHHHGGGGGHHHHHHHHHHHHHHGFFGGFHHHGHHHHHHHHHHHHHGG@EGHHGFGGGGFHHHEFGGGHHHBFHHEFHHHHHHGHHHHHHHGGGGGHHHHHHGFHHHHHHHHHG<CFGGHGG?FDG=
@M02034:409:000000000-BFKT7:1:1101:20269:18970 1:N:0:35
AAAGTCGAGGTGCCTAAAGTGGCAACCCAGACTCAGGAGCATGTTGGTGGTGTAGAGCTTCCTGTAGCCGCATGGCGTTCGTACTTAAATATGGAACTAACCATTCCAATTTTCGCTGTCTCTTATACACATCTCCGAGCCCACGAGAC
+
CCCCCFCCCCCCGGGGGGGGGGGHHHHGGHHGHHHHHHGHHHHHHHHGGGGGHHHGHHHHHHHHHHHHHGGEGGHHGGGGGGHHHHHGHHHHHHHHHHHHHHHHHHGHHHHHHHGGGGGHHGHHHHGHFHHHGHHGFCGGGGHGGGGGG
@M02034:409:000000000-BFKT7:1:1101:27397:18976 1:N:0:35
AAAGTCGAGGTGCCTAAAGTGGCAACCCAGACTAGGGGTGGGGTTGGTGGTGTAGAGCTTCCTGTAGCCGCATGGCGTTCGTACTTAAATATGGAACTAACCATTCCAATTTTCGCTGTCTCTTATACACATCTCCGAGCCCACGAGACA
+
BBBBBFBBBBBBGGGG4FGDGGGHHHHGGHHGHHHHGGGGGGGGGEGGFGGGHHHHHGGHHHHHHHHHHGGCFGHHFEFGGGHHHHFGFHHHHGHGHHHFGHHHFHFHHHHHHFDGGGGHGHHHHHHFDGFFHHHFA/@@DGHGGGGGGF
@M02034:409:000000000-BFKT7:1:1101:10734:18977 1:N:0:35
AAAGTCGAGGTGCCTAAAGTGGCAACCCAGACTAGTGGGGGGGTTGGTGGTGTAGAGCTTCCTGTAGCCGCATGGCGTTCGTACTTAAATATGGAACTAACCATTCCAATTTTCGCTGTCTCTTATACACATCTCCGAGCCCACGAGACA
+
CCCCCFCCCCCCGGGGGGGGGGGHHHHGGHHGHHHHHHHGGGGGGGGGGGGGGGGGGGGGGGGGGGGGGGGFGGFFFFFFFFFFFFFFFFFFFFFFFFFFFFFFFFFFFFFFFFFFFFFFFFFFFFFFFFFFFFFFFCFFFFFFFFFDFF
@M02034:409:000000000-BFKT7:1:1101:26991:18981 1:N:0:35
AAAGTCGAGGTGCCTAAAGTGGCAACCCAGACTAAGAATCAGGTTGGTGGTGTAGAGCTTCCTGTAGCCGCATGGCGTTCGTACTTAAATATGGAACTAACCATTCCAATTTTCGCTGTCTCTTATACACATCTCCGAGCCCACGAGACA
+
CCCCCFCCCCCCGGGGG4GGGGGHHHHGGHHGHHHHHHHHHGHGGHGGGGFGHHHHHHHHHHHHHHHHHGGGGGHHGEGGGGHHHHHHHHHHHHHGHHHHHHGHHHHHHHHHHHGGGGGGHHHHGHHHGHGHHHGHGDFGGGHGGGGGGH
@M02034:409:000000000-BFKT7:1:1101:4441:18982 1:N:0:35
AAAGTCGAGGTGCCTAAAGTGGCAACCCAGACTCAGACTAGTGTTGGTGGTGTAGAGCTTCCTGTAGCCGCATGGCGTTCGTACTTAAATATGGAACTAACCATTCCAATTTTCGCTGTCTCTTAACACATCTCCGAGCCCACGAGACAG
+
BBCCCFBBCCCCGGGGGGGGGGGHHHHGGHHGHHHHHHHGHHHHHHHGFFFFGFGFGGHHHHHHHGHHFFGEEGFFFFGGGGHHHHHHHHHGHGFFHHHHBFBGHHFHHHHHGHGGGGEGHHHHGGFHHCGHGHHGCD?FFAFGCGGGHG
@M02034:409:000000000-BFKT7:1:1101:15186:18986 1:N:0:35
AAAGTCGAGGTGCCTAAAGTGGCAACCCAGACTGGGTCGTGTGTTGGTGGTGTAGAGCTTCCTGTAGCCGCATGGCGTTCGTACTTAAATATGGAACTAACCATTCCAATTTTCGCTGTCTCTTATACACATCTCCGAGCCCACGAGACA
+
CCCCCFCABCCCGGGGGGGGGGGHHHHGGHHGHHHHHHGGGHHHHHHGGGGFHHHGHHHHHHHHHHHHHGGFGGHHGGGGGGHHHHGHHHHHHHGHHHHHHHHGHHGHFGHHHHFGGGFGHHHHFH?HHHHHHHHHGGGGGGHGGDCDGB
@M02034:409:000000000-BFKT7:1:1101:27324:18987 1:N:0:35
AAAGTCGAGGTGCCTAAAGTGGCAACCCAGACTACGAGGCAGGTTGGTGGTGTAGAGCTTCCTGTAGCCGCATGGCGTTCGTACTTAAATATGGAACTAACCATTCCAATTTTCGCTGTCTCTTATACACATCTCCGAGCCCACGAGAC
+
CCCCCFCCCCCCGGGGGGGGGGGHHHHGGHHGHHHGGGGGGGGHHHGGFGEFHHHHGHHHHHHHHHHHHGGEEGHHGGGGGFHHHHHHHHHHHHGHHHGHHHHHHHGHGHGHHHGGGGGHHHHHHHFHFHFFGGFFDGGFGGHGGGGGG
@M02034:409:000000000-BFKT7:1:1101:18436:18987 1:N:0:35
AAAGTCGAGGTGCCTAAAGTGGCAACCCAGACTGGGGCGCAGGTTGGTGGTGTAGAGCTTCCTGTAGCCGCATGGCGTTCGTACTTAAATATGGAACTAACCATTCCAATTTTCGCTGTCTCTTATACACATCTCCGAGCCCACGAGACA
+
BCCCCFCCCBCCGGGGGGGGGGGHHHHGGHHGHHHHGGGGGGGHHHGGGGEFHHHHHHHHHHHHHHHHHGGFGGHHGGGGGGHHHHFFGHHHHHHHHHHHHHHHHHHHHHHHHHGGGGGHHHHHGHHHGHHHHHHHGCCFGGHGGGGGGB
@M02034:409:000000000-BFKT7:1:1101:27975:18990 1:N:0:35
AAAGTCGAGGTGCCTAAAGTGGCAACCCAGACTGGTAGGGGGGTTGGTGGTGTAGAGCTTCCTGTAGCCGCATGGCGTTCGTACTTAAATATGGAACTAACCATTCCAATTTTCGCTGTCTCTTATACACATCTCCGAGCCCACGAGACA
+
ABBBAFBADDAABFGAF4A6GGGHHHHGGHEFHHHHGHGGGGGEGGGDFGDFHGHGGGHHHGHHHHHHHADCFGHHGGGEFGGHHHFHHHGHHGGFHHFHFHEHHHHHGHGHHHGGGGGGGGGGGFFFCFFFGGFGG?B@BGG?BB??FB
@M02034:409:000000000-BFKT7:1:1101:15764:18994 1:N:0:35
AAAGTCGAGGTGCCTAAAGTGGCAACCCAGACTGATAATCAGGTTGGTGGTGTAGAGCTTCCTGTAGCCGCATGGCGTTCGTACTTAAATATGGAACTAACCATTCCAATTTTCGCTGTCTCTTATACACATCTCCGAGCCCACGAGACA
+
CCCCCFBCCCCBGGGGGGGGGGGHHHHGGHHFHHHHHHHHGHHGGHGGGGGGGDGFGHHHFHHHHFHHHEGEFGGFFEGGGGGHHHHHHHHHHHHGHHHHFG3FHHHFHHGHHFGGGGFHHHHHHHBHFFFFHHHDEBCCGGHGGCDCD?
@M02034:409:000000000-BFKT7:1:1101:10595:18995 1:N:0:35
AAAGTCGAGGTGCCTAAAGTGGCAACCCAGACTAATAATCAGGTTGGTGGTGTAGAGCTTCCTGTAGCCGCATGGCGTTCGTACTTAAATATGGAACTAACCATTCCAATTTTCGCTGTCTCTTATACACATCTCCGAGCCCACGAGACA
+
AABBAFB>DBBBGGGGGGGFGGGHHHHGGHFGHHHHHHHHHHGHHHGEGGGFAGHGHHHHGHHHHHHHHGGEGGHHGGGGGGHHHHHHFHGHHGGEFFFFHHEGHHFGHHHHHFEFGEFFHHHHFHFGFHBFFGFFF@GCGGHGGFGGGF
@M02034:409:000000000-BFKT7:1:1101:27118:18995 1:N:0:35
AAAGTCGAGGTGCCTAAAGTGGCAACCCAGACTAATGATAGGGTTGGTGGTGTAGAGCTTCCTGTAGCCGCATGGCGTTCGTACTTAAATATGGAACTAACCATTCCAATTTTCGCTGTCTCTTATACACATCTCCGAGCCCACGAGACA
+
BBBBBFBBBBBBFFGGGGGGGGGHFHFGGHGGHHGHHHHHHGHEGGGGFGEFHFHFHHHHHFGHHHHHHGGGGGGCFEFFGFFGHHHGGHHFHHGHHHHHHGHHHHHHGHHHHHGGGGGHHHHHHHHHGHFHHHHGFCGCGGHGGGGGGG
@M02034:409:000000000-BFKT7:1:1101:6565:18996 1:N:0:35
AAAGTCGAGGTGCCTAAAGTGGCAACCCAGACTCTTCCGACTGTTGGTGGTGTAGAGCTTCCTGTAGCCGCATGGCGTTCGTACTTAAATATGGAACTAACCATTCCAATTTTCGCTGTCTCTTATACACATCTCCGAGCCCACGAGACA
+
CDCDDFBCCDCCGGGGGGGGGGGHHHHGGHHGHHHHHHGGGGGHHHFGGGGGGEHDHHHHHHHHHFHFHGGEGGHFFEEGGGGHHHHHGHHHHHBEGHHHFCDFGFFDFGGHHBEGGGAGDGHGDGFHHF2FHHHDG?CFFGHGGDGGGF
@M02034:409:000000000-BFKT7:1:1101:12611:19000 1:N:0:35
AAAGTCGAGGTGCCTAAAGTGGCAACCCAGACTCAGCAGAGGGTTGGTGGTGTAGAGCTTCCTGTAGCCGCATGGCGTTCGTACTTAAATATGGAACTAACCATTCCAATTTTCGCTGTCTCTTATACACATCTCCGAGCCCACGAGAC
+
BBBBAFABDBABGGGFCFF6FFFGHHHFGCHFHFFGHFFCGDDAFEEGGDEFFBF5EGDFDEDFF5AEBEE>EEFA>EGGEE1EGF43FG4GHH3BFFDCC03?G?G4?FFHF4/EEEE3GFFGGFH22?1GFF11C/</@/<C@DC/?
@M02034:409:000000000-BFKT7:1:1101:15251:19001 1:N:0:35
AAAGTCGAGGTGCCTAAAGTGGCAACCCAGACTAATAATCAGGTTGGTGGTGTAGAGCTTCCTGTAGCCGCATGGCGTTCGTACTTAAATATGGAACTAACCATTCCAATTTTCGCTGTCTCTTATACACATCTCCGAGCCCACGAGAC
+
CCCCBFCABCCCGGGGGGGGGGGHHHHGGHHGHHHHHHHHHHHHHHGGFGGGHHHGHHHHHHHHHHHHHGGGGGHHGGGGGGGHHHHHHHHHHGGHHHHHHHHHHHGHHGHHHHGGGGGGHGHHHHHHGHHHHHHHGCFGGFGGGGGFG
@M02034:409:000000000-BFKT7:1:1101:19822:19002 1:N:0:35
AAAGTCGAGGTGCCTAAAGTGGCAACCCAGACTGCGCCTAATGTTGGTGGTGTAGAGCTTCCTGTAGCCGCATGGCGTTCGTACTTAAATATGGAACTAACCATTCCAATTTTCGCTGTCTCTTATACACATCTCCGAGCCCACGAGACA
+
CCCCCFCCCCBCGGGGGGGGGGGHHHHGGHHGHHHGGGGGHHHHHHHEGGEFHHHGHHHHHHHHHHHHHGGGGGHHGGGGGGHHHHHHHHHGHGHHHHHHHHHHHHHHHHHHHHGGGGGHHHHHHHHHHHHHGHGBE/DDGGHGGGGGGB
@M02034:409:000000000-BFKT7:1:1101:12631:19006 1:N:0:35
AAAGTCGAGGTGCCTAAAGTGGCAACCCAGACTCAGCAGAGGGTTGGTGGTGCAGA
+
ABBAAFBB@D>AFGFGGDFBFFFFGHHEGHDGHBFBB5B3EEFA220EFC1A3BD5
@M02034:409:000000000-BFKT7:1:1101:22327:19010 1:N:0:35
AAAGTCGAGGTGCCTAAAGTGGCAACCCAGACTCGTCCTGCGGTTGGTGGTGTAGAGCTTCCTGTAGCCGCATGGCGTTCGTACTTAAATATGGAACTAACCATTCCAATTTTCGCTGTCTCTTATACACATCTCCGAGCCCACGAGACA
+
CCCCCFCBCBCCGGGGGGGGGGGHHHHGGHCCFEFHGGGHHGCEEAEBAAFFEEFBFEGHHHHHHHHGFFG0EEACEEEGGFHHEHE@3GHFHF3EFHHHEF?FGDDDFGHHHD@FGDDHHHHH3G3?DFFGHHFFG?D@CGHG//@AD>
@M02034:409:000000000-BFKT7:1:1101:18705:19010 1:N:0:35
AAAGTCGAGGTGCCTAAAGTGGCAACCCAGACTTGGAAGACGGTTGGTGGTGTAGAGCTTCCTGTAGCCGCATGGCGTTCGTACTTAAATATGGAACTAACCATTCCAATTTTCGCTGTCTCTTATACACATCTCCGAGCCCACGAGAC
+
BBBBBFBABBBBGGGFGGGGGGGHHHHGGHHGHHFHGHHHHGGFGGGGGGGGHFHHGHHHHHHHHHHHHGGGGGHHGGGGGGHHHHHFGHFHHHGGFHHFHHGFHFFHHFGHHFEFGFGFFFHHFH33GFBHFGFHGBDCGGHGGGGDG
@M02034:409:000000000-BFKT7:1:1101:12380:19014 1:N:0:35
AAAGTCGAGGTGCCTAAAGTGGCAACCCAG
+
>1>A>@A1A?AAFFFFGGGGCGGGHHHG0F
@M02034:409:000000000-BFKT7:1:1101:7261:19023 1:N:0:35
AAAGTCGAGGTGCCTAAAGTGGCAACCCAGACTTCGAATTCGGTTGGTGGTGTAGAGCTTCCTGTAGCCGCATGGCGTTCGTACTTAAATATGGAACTAACCATTCCAATTTTCGCT
+
CCCCCFBCCCCCGGGGGGGGGGGHHHHGGHDAGB5A2BFF5EGG?E?A11EA13D5A53A5FEAB5A5B?E0EE11>?EFA>21?BG33BG4B333B?GG303B3BB4?B3FE4//E
@M02034:409:000000000-BFKT7:1:1101:14361:19024 1:N:0:35
AAAGTCGAGGTGCCTAAAGTGGCAACCCAGACTCTGTCTACTGTTGGTGGTGTAGAGCTTCCTGTAGCCGCATGGCGTTCGTACTTAAATATGGAACTAACCATTCCAATTTTCGCTGTCTCTTATACACATCTCCGAGCCCACGAGAC
+
CCCCCFCBCCCCGGGGGGGGGGGHHHHGGHHGHGHFDGHHHHHHHHHGGGEFHGHHHHHGHHHHHHHHHGGCGGHHGGGGGGGHHHFGGHGHHGBEGGGHHHHHHHHHHHHHHHEGGGGGHHHHBGHHGHFHHHHFD<CCGGFGFFGCG
@M02034:409:000000000-BFKT7:1:1101:21075:19026 1:N:0:35
AAAGTCGAGGTGCCTAAAGTGGCAACCCAGACTCGTGATTCTGTTGGTGGTGTAGAGCTTCCTGTAGCCGCATGGCGTTCGTACTTAAATATGGAACTAACCATTCCAATTTTCGCTGTCTCTTATACACATCTCCGAGCCCACGAGACA
+
CCCCCFCBBBCCGGGGGGGGGGGHHHHGGHHGHHGHHHHHHHHHHHHGGGGGHGHFHHHHHHHHHHHHHGGEGGHGGGGGGGEHGHGF3GGHHGFFHHHHHHGGHHHHFFHHHEEGGGGHHGHHDGDHFHHHHHGGGCCFGGHGGGGGGF
@M02034:409:000000000-BFKT7:1:1101:24656:19027 1:N:0:35
AAAGTCGAGGTGCCTAAAGTGGCAACCCAGACTGGTCGGGAGGTTGGTGGTGTAGAGCTTCCTGTAGCCGCATGGCGTTCGTACTTAAATATGGAACTAACCATTCCAATTTTCGCTGTCTCTTATACACATCTCCGAGCCCACGAGACA
+
CCCCCFCCCCCCGGGGGGGGGGGHHHHGGHHGHHCHFEGGAEFGHHGE1AFCFFFDFGHFDGHHHGHEDEGEEEF1EEEFGFBEGHH3FGFGEG3BFGHH3?3BEFFDFGGHGG@DGGDGHHHDBFD>GFDGHHHDDBDG/FGEF<@FG<
@M02034:409:000000000-BFKT7:1:1101:4505:19029 1:N:0:35
AAAGTCGAGGTGCCTAAAGTGGCAACCCAGACTCAGGATCAGGTTGGTGGTGTAGAGCTTCCTGTAGCCGCATGGCGTTCGTACTTAAATATGGAACTAACCATTCCAATTTTCGCTGTCTCTTATACACATCTCCGAGCCCACGAGACA
+
BBCCBFCCCCCCGGGGGGGGGGGHHHHGGHHGHHHHHHHHHHHHHHGGGGFFHHHHHHHHHHHHHHHHHEFGGGHHGGGGGGHHHHHGHHHHHHHFGHGFHHHHHHHHHHHHHHGGGGGGHHHHGHFHFHGHHGFDE@GCCGHGGGGGGB
@M02034:409:000000000-BFKT7:1:1101:4551:19041 1:N:0:35
AAAGTCGAGGTGCCTAAAGTGGCAACCCAGACTAGTTGTGCTGTTGGTGGTGTAGAGCTTCCTGTAGCCGCATGGCGTTCGTACTTAAATATGGAACTAACCATTCCAATTTTCGCTGTCTCTTATACACATCTCCGAGCCCACGAGAC
+
BBBBBFBB@BBBGGGGCGGFGGGHHHHGGHFGHHHFHHHGHHHGHHHEFGGFGHHGGHGHHHHGHHHHHGCEEEGHFEGGGFHHHHGHHHHHHHHHHHGHHHGHHGHHHHHHHHGEGGGHGHHHHHHHFFGHHFGDFF@CGGHGGFCDG
@M02034:409:000000000-BFKT7:1:1101:20734:19042 1:N:0:35
AAAGTCGAGGTGCCTAAAGTGGCAACCCAGACTACGAAGACTGTTGGTGGTGTAGAGCTTCCTGTAGCCGCATGGCGTTCGTACTTAAATATGGAACTAACCATTCCAATTTTCGCTGTCTCTTATACACATCTCCGAGCCCACGAGACA
+
CCCCCFCCCCCCGGGGGGGGGGGHHHHGGHHGHHHGGCFGHHHGHHHGGGGFHHHFGHHHHHHHHHHHHGGFEGHGGEGGGGHHHHHHHHHHHHFHFHHHHGHGHHHHHGGHHGGGGGGHHHHHFG3FDGGHFHHHGBGGGGHGGGGGGB
@M02034:409:000000000-BFKT7:1:1101:9652:19043 1:N:0:35
AAAGTCGAGGTGCCTAAAGTGGCAACCCAGACTATTACTAATGTTGGTGGTGTAGAGCTTCCTGTAGCCGCATGGCGTTCGTACTTAAATATGGAACTAACCATTCCAATTTTCGCTGTCTCTTATACACATCTCCGAGCCCACGAGACA
+
BABCCFCCCCCCGGGGGGGGGGGHHHHGGHGGHHGHFHHHFGHHHGHFGGGGHHHHHHHHHHHHHHHHHGGEEGGHGGGGGGHGHHGEGHGHHHEFGHFGHHHHHHHHFGHHHHGGGGGGHHHHBGGHFHBHHHF2C/C@CFHGGGGFGE
@M02034:409:000000000-BFKT7:1:1101:23475:19044 1:N:0:35
AAAGTCGAGTGCCTAAAGTGGCAACCCAGACTAAGCCGCAGGTTGGTGGTGTAGAGCTTCCTGTAGCCGCATGGCGTTCGTACTTAAATATGGAACTAACCATTCCAATTTTCGCTGTCTCTTATACACATCTCCGAGCCCACGAGACAG
+
CCCCBFCCCFCFGGGGGGGGGGHHHHGGHGFHHHHHHGGGGGGGGGEFGBFGHHHHHHHHHHHHHHHHGGGGFHGEEFFGFHHHHHGHHHHHHHHGHGGFHHHHHHHFHHHHHGGGGEFHHHHHHHFHHHHHHHFGDGGGGHGGGGGGHH
@M02034:409:000000000-BFKT7:1:1101:18692:19044 1:N:0:35
AAAGTCGAGGTGCCTAAAGTGGCAACCCAGACTAATAATAAGGTTGGTGGTGTAGAGCTTCCTGTAGCCGCATGGCGTTCGTACTTAAATATGGAACTAACCATTCCAATTTTCGCTGTCTCTTATACACATCTCCGAGCCCACGAGAC
+
BBBCAFCCCBBCGGGGGGGGGGGHHHHGGHHGHHHHHHHHHHGFHHGEFGEFGGHGGHHHHHHHHHFHHGGGGGHHGGGGGGGHHHHHHHHHHGHHHHGFHHHGHHHFHHHHHFFGGGGHHFHHHHGFFGFHFGGDDCGGGGHGGGGDA
@M02034:409:000000000-BFKT7:1:1101:11117:19051 1:N:0:35
AAAGTCGAGGTGCCTAAAGTGGCAACCCAGACTTCGTCGAGTGTTGGTGGTGTAGAGCTTCCTGTAGCCGCATGGCGTTCGTACTTAAATATGGAACTAACCATTCCAATTTTCGCTGTCTCTTATACACATCTCCGAGCCCACGAGACA
+
CCCCCFCCCCCCGGGGGGGGGGGHHHHGGHHGHHHGHGGGGHHHHHHGGGGGHHHGGHHHGHHHHHHHHGGGEGHHGGGGGGHHHHHGHHHHHHFHFHHHHHHHHHHHFGHHHFEFGGGGHHHHGHGHHHEHHHGHGCCCGGHGG/DGG<
@M02034:409:000000000-BFKT7:1:1101:15086:19059 1:N:0:35
AAAGTCGAGGTGCCTAAAGTGGCAACCCAGACTCAGACGAATGTTGGTGGTGTAGAGCTTCCTGTAGCCGCATGGCGTTCGTACTTAAATATGGAACTAACCATTCCAATTTTCGCTGTCTCTTATACACATCTCCGAGCCCACGAGAC
+
BBBBBFBBBBBBGGGGGCGGGGGHHHHGGHHGHGHHHHGGGGGHHHHGFFGGHHHGGHHHHHHHHHHGHGGFGGGHGEFGGGHHHHGHHHHHHHGHGHGHHFFGHHHHGFGHHGEGGFEFHHGGFHFHHHHFHHHGFCFGGGHGGCG/A
@M02034:409:000000000-BFKT7:1:1101:3868:19062 1:N:0:35
AAAGTCGAGGTGCCTAAAGTGGCAACCCAGACTCATAAGGAGGTTGGTGGTGTAGAGCTTCCTGTAGCCGCATGGCGTTCGTACTTAAATATGGAACTAACCATTCCAATTTTCGCTGTCCTTATACACATCTCCGAGCCCACGAGACA
+
@BBBBFAABBBBGGGGGGGGGGGHHHHGGHGGHHGHH55BE2EEC22A11EFGHHE5BF3DGBE5AE5F?E0FEAA0>>F????GGGGHHFFF33@BEGGFCBGHEF44B3FF?>EFE<BGFFFH3GHF?FHEGFGFDCCEHGG/<AEH
@M02034:409:000000000-BFKT7:1:1101:9843:19064 1:N:0:35
AAAGTCGAGGTGCCTAAAGTGGCAACCCAGACTGAGAGGGCGGTTGGTGGTGTAGAGCTTCCTGTAGCCGCATGGCGTTCGTACTTAAATATGGAACTAACCATTCCAATTTTCGCTGTCTCTTATACACATCTCGAGCCCACGAGACAG
+
ABCCCFCCCCCCGGGGGGGGGGGHHHHGGHHGHHGHHHGGGGGGGGGGGGEFGFGFGHHHHHHHHHHHHGGGGGHHGFGGGGHHHHHHHHHHHHFHHHHHHHHHHHHHFGHHHHFGGGGHHHHHGHHHHHHHHHHHFFGGGHGGGGGGHF
@M02034:409:000000000-BFKT7:1:1101:14891:19065 1:N:0:35
AAAGTCGAGGTGCCTAAAGTGGCAACCCAGACTCCGAGGAAGGTTGGTGGTGTAGAGCTTCCTGTAGCCGCATGGCGTTCGTACTTAAATATGGAACTAACCATTCCAATTTTCGCTGTCTCTTATACACATCTCCGAGCCCACGAGAC
+
CDCDCFCCCCCCGGGGGGGGGGGHHHHGGHHGHFCE2AEAG2EGHHGGGGGGHHHHHHHHHHHHHHHHHGGEFGHHGGGGGGHHHHHHHHGHHHGFFHHGHHGHHHHHHHHHHHGGGGGHHHHHHHGHGHHHHHHHGGGFGGHGGGGGG
@M02034:409:000000000-BFKT7:1:1101:8672:19065 1:N:0:35
AAAGTCGAGGTGCCTAAAGTGGCAACCCAGACTTCGCGGCAGGTTGGTGGTGTAGAGCTTCCTGTAGCCGCATGGCGTTCGTACTTAAATATGGAACTAACCATTCCAATTTTCGCTGTCTCTTATACACATCTCCGAGCCCACGAGACA
+
BBBBBFBBBBAAGGGGGGGGGFGHHHHGGHHGHHHFGGGGECGHGHEFGFGGHFGGFHHHHHHFHHHHHGGFEGHHGGFGFG2GGHG3?FGHHFDGHHFFGHGGFHHG3FGHHHBBGDDFHFHHDGFGGGBGCGGFG/@CFGHG??C.D<
@M02034:409:000000000-BFKT7:1:1101:2672:19073 1:N:0:35
AAAGTCGAGGTGCCTAAAGTGGCAACCCAGACTCCTACTCCTGTTGGTGGTGTAGAGCTTCCTGTAGCCGCATGGCGTTCGTACTTAAATATGGAACTAACCATTCCAATTTTCGCTGTCTCTTATACACATCTCCGAGCCC
+
CCCCCFCCCCCCGGGGGGGGGGGHHHHGGHHGH333B3A33BFGHHHGGGFGHHHHHHHHGHHHGHHHHGGGGGHHGGGGGGHHHHHHGHFHHHHHHHGG3GFHHHHFHGHHHHGGGGGHHHHHHHFHGHGHHHFHGCFCGG
@M02034:409:000000000-BFKT7:1:1101:3852:19074 1:N:0:35
AAAGTCGAGGTGCCTAAAGTGGCAACCCAGACTCATAAGGAGGTTGGTGGTGTAGAGCTTCCTGTAGCCGCATGGCGTTCGTACTTAAATATGGAACTAACCATTCCAATTTTCGCTGTCCTTATACACATCTCCGAGCCCACGAGACAG
+
CCCCBFCABBCCGGGGGGGGGGGHHHHGGHHGHHFHGHHHFHGGHHGGGGEFHHHHGHHHHHHHHHHHHGGGGGHHGGGGGGFHHHHHHHGHHHHHHGFGHHHHHHGHHHHHHHGGGGGHHGHHFHFHGFGHHH2EBCGGGHGGGGGGHG
@M02034:409:000000000-BFKT7:1:1101:25685:19081 1:N:0:35
AAAGTCGAGGTGCCTAAAGTGGCAACCCAGACTACTAGTAATGTTGGTGGTGTAGAGC
+
CCCCCFBCCCBCGGGGGGGGGGGHHHHGGHHGH3AF5A55ADGH5G2AA2BAA3D555
@M02034:409:000000000-BFKT7:1:1101:28381:19094 1:N:0:35
AAAGTCGAGGTGCCTAAAGTGGCAACCCAGACTATGCCTAGTGTTGGTGGTGTAGAGCTTCCTGTAGCCGCATGGCGTTCGTACTTAAATATGGAACTAACCATTCCAATTTTCGCTGTCTCTTATACACATCTCC
+
AAAA3BABBBB@GGG5FGGDGGFHHGHGFHHGHGHGGHHGHHGGGGEAC2EEF3BAGGHHHHHFFFDEGGGEFDFGEGGGEFHGHHDE3GEHB33BGGBGHGBGFHFH4FGHHHEGG/EHHBGHGHFD4BBB1F1F
@M02034:409:000000000-BFKT7:1:1101:2459:19097 1:N:0:35
AAAGTCGAGGTGCCTAAAGTGGCAACCCAGACTAGTAAGGATGTTGGTGGTGTAGAGCTTCCTGTAGCCGCATGGCGTTCGTACTTAAATATGGAACTAACCATTCCAATTTTCGCTGTCTCTTATACACATCTCCGAGCCCACGAGACA
+
BBBBBFBBBBBBGGGGGGGGGGGHHHHGGHHGHFHHHHHHFHHHHHHFFGFGGGGEGHHHHHHHHHHFHFGEGGGHGGGGGGHHHHHHHHHHHHGFHHHHHHFHHHHFHGHHHFGDGDGHHGHHHHGFFFFEHGGHFGGGGGHGC?D?A?
@M02034:409:000000000-BFKT7:1:1101:15145:19098 1:N:0:35
AAAGTCGAGGTGCCTAAAGTGGCAACCCAGACTCATAGTGAGGTTGGTGGTGTAGAGCTTCCTGTAGCCGCATGGCGTTCGTACTTAAATATGGAACTAACCATTCCAATTTTCGCTGTCTCTTATACACATCTCCGAGCCCACGAGACA
+
BCCCCFCCCCBCGGGGGGGGGGGHHHHGGHHGHHHHHHHHHHGHHHGGGGGFHHHGGHHHHHHHHHHHHGGGGGHHGGGGGGGHHHHHFHHHHHHGHHGHHHHHHHHHHHHHHFFGGGGHHHHHGHHHGHHHHHHGG?FGGGHGGDCADC
@M02034:409:000000000-BFKT7:1:1101:13036:19100 1:N:0:35
AAAGTCGAGGTGCCTAAAGTGGCAACCCAGACTACTTCTACTGTTGGTGGTGTAGAGCTTCCTGGAT
+
AABAAFBBBBBBGGGGFGGGGGGFFGFGGHAFHHB55BGD55G55BAAB2AFAF555AFH5B553B5
@M02034:409:000000000-BFKT7:1:1101:4842:19104 1:N:0:35
AAAGTCGAGGTGCCTAAAGTGGCAACCCAGACTCCGACTCATGTTGGTGGTGTAGAGCTTCCTGTAGCCGCATGGCGTTCGTACTTAAATATGGAACTAACCATTCCAATTTTCGCTGTCTCTTATACACATCTCCGAGCCCACGAGACA
+
AAA>AFABBBABFGGFFGGGGFFFHHHAFFGGGCHEEGGGFFHHFAEGGE1BAFG5DGHHBGHDFEGAGEEGEGHHGGGEEFFHHHHFHHGGFFB3GHHHHHGHHHHH4EGHHHGGGGE3FFGFGHFGGFBBFBFGG<DCCFEGCDGA/<
@M02034:409:000000000-BFKT7:1:1101:28703:19105 1:N:0:35
AAAGTCGAGGTGCCTAAAGTGGCAACCCAGACTGGGGTGGGGGTTGGTGGTGTAGAGCTTCCTGTAGCCGCATGGCGTTCGTACTTAAATATGGAACTAACCATTCCAATTTTCGCTGTCTCTTATACACATCTCCGAGCCCACGAGAC
+
BBBBBFBADBBBFGGGGGGGGGGHHHHGGHHGHHHHGBEEGGGEEGGGGGGFHHHHGHHHGGHHHHHGHGGCEGGHGGGGGGFHHHFFGGBGHHFGHFBBGHHHFHGHBGHHHGDGGGGHHHHH1F?GFGBGGHGHGC?CGGEGGFGGG
@M02034:409:000000000-BFKT7:1:1101:28991:19107 1:N:0:35
AAAGTCGAGGTGCCTAAAGTGGCAACCCAGACTCATCCGCCTGTTGGTGGTGTAGAGCTTCCTGTAGCCGCATGGCGTTCGTACTTAAATATGGAACTAACCATTCCAATTTTCGCTGTCTCTTATACACATCTCCGAGCCCACGAGAC
+
AA?BAFBBBBBBGGGGGGGGGGGHGHHGGHGGHHHGHHEFEGDHHHHGGGEGHGHGHHHHHGHHGFHHHGGGGGHHGGGGCEHHHHGH3GFGHGDGFHGFHHGGHHFHGGHHHGGGGEGGHHHFFGBGGFFGGHDF?DDGGEGE/<AAD
@M02034:409:000000000-BFKT7:1:1101:9865:19122 1:N:0:35
AAAGTCGAGGTGCCTAAAGTGGCAACCCAGACTACTAGGCCGGTTGGTGGTGTAGAGCTTCCTGTAGCCGCATGGCGTTCGTACTTAAATATGGAACTAACCATTCCAATTTTCGCTGTCTCTTATACACATCTCCGAGCCCACGAGACA
+
CCCCCFCBCCCCGGGGGGGGGGGHHHHGGHHGHHHHGHHHGGGGGGGGGGGFHFGGGHHHHHHHHHHHHGG?EGHHGGGGGGFHHHHHHGHHHGGFFHHHHHHGHHHGHGHHHGGGGGFHHHHHHHFHHGHHGHHGGCGGFGHGGCCGGC
@M02034:409:000000000-BFKT7:1:1101:13595:19123 1:N:0:35
AAAGTCGAGGTGCCTAAAGTGGCAACCCAGACTACTCGTCATGTTGGTGGTGTAGAGCTTCCTGTAGCCGCATGGCGTTCGTACTTAAATATGGAACTAACCATTCCAATTTTCGCTGTCTCTTATACACATCTCCGAGCCCACGAGACA
+
CCCCBFCBCBCCGGGGGGGGGGGHHHHGGHHGHGHHHGHGHGHHHHHGGGGGHHGFGHHHHHHHHHHHHGGGGGHHGGGGGGHHHHDHHHHHHHFFFGGHHHHGHHHHHHHHHHGGGGGHHHHHHHHHHHEHFGHFGCDGGGHGGGGGGF
@M02034:409:000000000-BFKT7:1:1101:16120:19127 1:N:0:35
AAAGTCGAGGTGCCTAAAGTGGCAACCCAGACTGGGCAGTCGGTTGGTGGTGTAGAGCTTCCTGTAGCCGCATGGCGTTCGTACTTAAATATGGAACTAACCATTCCAATTTTCGCTGTCTCTTATACACATCTCCGAGCCCACGAGACA
+
CCCCCFCCCCBCGGGGGGGGGGGHHHHGGHHGHHHHHHGHHGGGGGGGGGFFHHHFGHHHHHHHGHHHHGGFGGHHGGGGGGHHHHGHHHHHHHGHHHHHHHHHHHHHHHHHHHGGGGGHHHHHGHGHHHHHHHHGGDGGGGHGGGGGGH
@M02034:409:000000000-BFKT7:1:1101:9882:19130 1:N:0:35
AAAGTCGAGGTGCCTAAAGTGGCAACCCAGACTACTAGGCCGGTTGGTGGTGTAGAGCTTCCTGTAGCCGCATGGCGTTCGTACTTAAATATGGAACTAACCATTCCAATTTTCGCTGTCTCTTATACACATCTCCGAGCCCACGAGACA
+
BCBCBFCBCBBBGGGGGGGFFGGHHHHGGHHGHHHHHHHHHGGGGGGGFGEFHFGGHHHHHHHHHHHHHGGEEGHHGFGGGEHHHHFHGHHHHHBBGFHFHHGHHHGGHHHHHHGGGGFHHHHHGHHHGHHHHGGHG?CC?GHGGGGGGF
@M02034:409:000000000-BFKT7:1:1101:8790:19135 1:N:0:35
AAAGTCGAGGTGCCTAAAGTGGCAACCCAGACTGTTAGTTGTGTTGGTGGTGTAGAGCTTCCTGTAGCCGCATGGCGTTCGTACTTAAATATGGAACTAACCATTCCAATTTTCGCTGTCTCTTATACACATCTCCGAGCCCACGAGACA
+
CCCCBFCBCDCDGGGGGGGGGGGHHHHGGHFGHHHHHHHHHHGHHHHEFGGGHHHGHHHHHHHHHHHHHGGGGGHHGGGGGGHHHHHFHHHHHHGHHHHHHHHHHHGHHHHHHHGGGGGHHHHHHHGGGHFHHHGHGDGGGGGGGGGGGB
@M02034:409:000000000-BFKT7:1:1101:14275:19135 1:N:0:35
AAAGTCGAGGTGCCTAAAGTGGCAACCCAGACTCAGGATCGTGTTGGTGGTGTAGAGCTTCCTGTAGCCGCATGGCGTTCGTACTTAAATATGGAACTAACCATTCCAATTTTCGCTGTCTCTTATACACATCTCCGAGCCCACGAGACA
+
>A3AADABDDAAFGGGGGGGGBFCGFHFFHHGFHHF3EEFEFEGGAE2A1AAGDEEFDFGH3FDFGHEGGCEAEHHC1EAF>21FDB3FB@ED3@@FH3GF03GFHGHBGHHHHGGGGGHFHHHHHHHGGHHHHHFD/CCGEEFC</?A?
@M02034:409:000000000-BFKT7:1:1101:25693:19147 1:N:0:35
AAAGTCGAGGTGCCTAAAGTGGCAACCCAGACTATTAATAAGGTTGGTGGTGTAGAGCTTCCTGTAGCCGCATGGCGTTCGTACTTAAATATGGAACTAACCATTCCAATTTTCGCTGTCTCTTATACACATCTCCGAGCCCACGAGACA
+
CCCCBFCCCCCCGGGGGGGGGGGHHHHGGHHGHHHHHHHHHHHGHHGFFGGFHHHHHHHHHHHHHHHHHGGGGGHHGGGGGGHHHHHHHHHHHHGHHHHHHHHHHHGHHHHHHHGGGGGHHHHHHHHHFHHHHHHGGGGGGGHGGGGGGG
@M02034:409:000000000-BFKT7:1:1101:15053:19151 1:N:0:35
AAAGTCGAGGTGCCTAAAGTGGCAACCCAGACTCAGAAGCATGTTGGTGGTGTAGAGCTTCCTGTAGCCGCATGGCGTTCGTACTTAAATATGGAACTAACCATTCCAATTTTCGCTGTCTCTTATACACATCTCCGAGCCCACGAGAC
+
BBCBCFCCCCCCGGGGGGGFGGGHHHHGGHHGHHHHHHHHHHHHHHHGFGEFGHGFGHHHHGHHHHHFHGGGGGHHGGGGGGHHHHHGHHGHHHGGHHHHHHHHHHGHHHHHHHGGGFGFHHHHHHHHHHHHGGHFG?GGGGHGGGCCG
@M02034:409:000000000-BFKT7:1:1101:5711:19153 1:N:0:35
AAAGTCGAGGTGCCTAAAGTGGCAACCCAGACTCAGAAGAATGTTGGTGGTGTAGAGCTTCCTGTAGCCGCATGGCGTTCGTACTTAAATATGGAACTAACCATTCCAATTTTTCGCTGTCTCTTATACACATCTCCGAGCCCACGAGAC
+
CCCCBFCCCCABGGGGGGGGGGGHHHHGGHHGHHHHHHHHHHHGFHHFFG1FGGGDGGHHGHHHHHHHHEFEGGHHGEGGGGHHHHHGHHHHHGFGHHFHGFFHHHHGHHHHHHEEEGGGBFHHHHHHGDGHHHHBGDDFGGGHGGGCFA
@M02034:409:000000000-BFKT7:1:1101:5899:19156 1:N:0:35
AAAGTCGAGGTGCCTAAAGTGGCAACCCAGACTAATCAGAATGTTGGTGGTGTAGAGCTTCCTGTAGCCGCATGGCGTTCGTACTTAAATATGGAACTAACCATTCCAATTTTCGCTGTCTCTTATACACATCTCCGAGCCCACGAGACA
+
CCCDCFCCCCCCGGGGGGGGGGGHHHHGGHGFHHHHHHHHHHHHHHHGGGEFGHHFGHHHHHHGGHHHHGGGGGHHGGGGGGHHHHHHHHHHHHHHHHHHHHHGHHHHGHHHHHGGGGGHHHHHGHHHGHGHHHFFGCGGGGHGGGGGGG
@M02034:409:000000000-BFKT7:1:1101:4684:19163 1:N:0:35
AAAGTCGAGGTGCCTAAAGTGGCAACCCAGACTAATAAGAATGTTGGTGGTGTAGAGCTTCCTGTAGCCGCATGGCGTTCGTACTTAAATATGGAACTAACCATTCCAATTTTCGCTGTCTCTTATACACATCTCCGAGCCCACGAGAC
+
BBBBBFBBBBBBFGEGGF46FFC4BAGGDHDF3AFG5GGFHHFFGHHGCEEFGDBGFFHFHBGGEFG5EEEGGGFHEEEFEEFGHH4FGF4GHHHGHGG3CHHGHBFHHHHHFEEEE??EGBFGHHFDDGH1GF1GD@DBCFHGCGGFG
@M02034:409:000000000-BFKT7:1:1101:3032:19163 1:N:0:35
AAAGTCGAGGTGCCTAAAGTGGCAACCCAGACTCCTAATCAGGTTGGTGGTGTAGAGCTTCCTGTAGCCGCATGGCGTTCGTACTTAAATATGGAACTAACCATTCCAATTTTCGCTGTCTCTTATACACATCTCCGAGCCCACGAGAC
+
BBBBBFBBBAAAFGGGGGGGGGGHHDHGGDHEGHGGHHHHAGFGHHGEAEBCFDF5FHHHFHHGG5D5DFEEFEEFEEEEEE2GHDFD3F@4FF3@FGGGB03FGF4?4BGFFBGDGGEG4BGG?GFFBGGHBFGF//B<BAGFD/</?
@M02034:409:000000000-BFKT7:1:1101:7276:19164 1:N:0:35
AAAGTCGAGGTGCCTAAAGTGGCAACCCAGACTGATAAGAATGTTGGTGGTGTAGAGCTTCCTGTAGCCGCATGGCGTTCGTACTTAAATATGGAACTAACCATTCCAATTTTCGCTGTCTCTTTACACATCTCCGAGCCCACGAGACAG
+
CCCCCFCCCCCBGGGGGGGFGGGHHHHGGHHGHGAGBDGDGGHHHHHGGGFGHHHHHHHHHHHHHHHHHGGGGGHHGGGGGGHHHHGGHHHHHHHHGHHHHHHHHHGHHHHHHHGGGGGHHHHHHEDFGFFFG3GGCGGGGGGGGGGGFG
@M02034:409:000000000-BFKT7:1:1101:24557:19170 1:N:0:35
AAAGTCGAGGTGCCTAAAGTGGCAACCCAGACTACTAATAAGGTTGGTGGTGTAGAGCTTCCTGTAGCCGCATGGCGTTCGTACTTAAATATGGAACTAACCATTCCAATTTTCGCTGTCTCTTATACACATCTCCGAGCCCACGAGACA
+
BBBBBFBBBBABGGGGFBGGGGGHHHHGGHHGHHHHHHHHHHGHHHGGGGGFHHHHHHHHHHHHHHHHHGGGGGHHGGGGGGHHHHHHHHHHHGHHHHHHHHHHHHFHGHHHHFGGGGGHHHHHFHGHHHHHHHHHGFGGGGHGGGGGGB
@M02034:409:000000000-BFKT7:1:1101:21610:19172 1:N:0:35
AAAGTCGAGGTGCCTCAAGTGGCAACCCAGACTGGGGATGGGTTTGGTGGTGTAGAGCTTCCTGTAGCCGCATGGCGTTCGTACTTAAATATGGAACTAACCATTGCAATTTTCGCTGTCTCTTATACACATCTCGAGCCCACGAGACAG
+
33A?AFBABBAAGGG4BAGGFGGHBGHGFH2FHHHAEFEFGA3BAEGHFDEFFFGBDE3FBGGF5BEBEEGEEE1BEE?1E11?FGF334F4GFB3CGD3??3BB4?44F?GH4EEG/?FGHGBBGFF?F1?FFBC<A/@AGFCCGGGGF
@M02034:409:000000000-BFKT7:1:1101:21590:19174 1:N:0:35
AAAGTCGAGGTGCCTAAAGTGGCAACCCAGACTGGGGATGGGGTTGGTGGTGTAGAGCTTCCTGTAGCCGCATGGCGTTCGTACTTAAATATGGAACTAACCATTCCAATTTTCGCTGTCTCTTATACACATCTCGAGCCCACGAGACAG
+
CCCCCFCBCCCCGGGGGGGGGGGHHHHGGHHGHCDHCFEFFCGGFGGFFGGGHHHHHHHHHHHHHHHHHGG?EGHGGGGGGGHHHHHHHHHHHHHHFHHHHHHHHHGHHGHHHHGGGGGHHHHHHHGHHHHHHHHH2/EDGEGC/AAD0<
@M02034:409:000000000-BFKT7:1:1101:10399:19178 1:N:0:35
AAAGTCGAGGTGCCTAAAGTGGCAACCCAGACTAATAAGAATGTTGGTGGTGTAGAGCTTCCTGTAGCCGCATGGCGTTCGTACTTAAATATGGAACTAACCATTCCAATTTTCGCTGTCTCTTATACACATCTCCGAGCCCACGAGACA
+
BBCCBFCCCDCCGGGGGGGFGGGHHHHGGHHGHHHHHHHHHHHGHHHGGGEFHHHHHHHHHHHHGHHHHGGGGGHHGGGGGGHHHHHHHHHHHHHHGHHHHHHHHHGHHHHHHHGGGGGHHGHHFHHHGHHGHHHFGCFGGGHGGGGGGF
@M02034:409:000000000-BFKT7:1:1101:2949:19181 1:N:0:35
AAAGTCGAGGTGCCTAAAGTGGCAACCCAGACTAAGAAGGATGTTGGTGGTGTAGAGCTTCCTGTAGCCGCATGGCGTTCGTACTTAAATATGGAACTAACCATTCCAATTTTCGCTGTCTCTTATACACATCTCCGAGCCCACGAGAC
+
CCCCCFCCBCCCGGGGGGGGGGGHHHHGGHHGHF33FDGHEGHHBH2EA2EA1AD5B5AB5FFGFBEDAEE0EE11>?>FE?2?FGG3@FGBBD33BBFG303BB?F44BBEF4>AFD/?FFBF4F4FHBF2CGHBD/>C/FECD@@/E
@M02034:409:000000000-BFKT7:1:1101:21232:19183 1:N:0:35
AAAGTCGAGGTGCCTAAAGTGGCAACCCAGACTAGGAGTTCGGTTGGTGGTGTAGAGCTTCCTGTAGCCGCATGGCGTTCGTACTTAAATATGGAACTAACCATTCCAATTTTCGCTGTCTCTTATACACATCTCCGAGCCCACGAGACA
+
DDDDDFCCCCCDGGGGGGGGGGGHHHHGGHHGHGF3FCGGHGGGGGGAFEGFGAF5BFGGFHHHHFHFFEGEEECCEEGGEEGHGHHEBGHFGH3DGHHHFA?FGFH4DGGHHDEEEAFHHHHH3GBHBHDGHGBBCCD?GCGGG/@ED<
@M02034:409:000000000-BFKT7:1:1101:21600:19189 1:N:0:35
AAAGTCGAGGTGCCTAAAGTGGCAACCCAGACTGGGGATGGGGTTGGTGGTGTAGAGCTTCCTGTAGCCGCATGGCGTTCGTACTTAAATATGGAACTAACCATTCCAATTTTCGCTGTCTCTTATACACATCTCGAGCCCACGAGACAG
+
BBBBBFBBBBBBGGGGEGFGGGGGHHGGGHHGHHHHGFGGGGGEFGGFGGGFGHHHHHHHHHHHHHHHHGGEFGHHGGGGGGHHHHGHHEHHHHHHHHGFHHHGFHHGHHHHHGGGGGGHHHHHHHHGFGHHHHHHHGGCGHGCCGGGHH
@M02034:409:000000000-BFKT7:1:1101:26372:19191 1:N:0:35
AAAGTCGAGGTGCCTAAAGTGGCAACCCAGACTGGGGAGAAGGTTGGTGGTGTAGAGCTTCCTGTAGCCGCATGGCGTTCGTACTTAAATATGGAACTAACCATTCCAATTTTCGCTGTCTCTTATACACATCTCCGAGCCCACGAGACA
+
ABBBBFBBBBBBGGGGGGGGGGGHGHHGGHHGHHGGGEFDGFHFGHGEFDEFFDGBEFGGGGHHHHFDFECEEGHCEEEFFEBGHHHFHHHEHH33FGHHBFBGEGHFHHFHHHFGGGFHGHHHGFFHFFHHHHGEBBCCGCCFGGDEFF
@M02034:409:000000000-BFKT7:1:1101:16924:19198 1:N:0:35
AAAGTCGAGGTGCCTAAAGTGGCAACCCAGACTCAGGAGAATGTTGGTGGTGTAGAGCTTCCTGTAGCCGCATGGCGTTCGTACTTAAATATGGAACTAACCATTCCAATTTTCGCTGTCTCTTATACACATCTCCGAGCCCACGAGACA
+
CCCCCFBCBCCCGGGGGGGGGGGHHHHGGHHGFFHFBFFH2BGHHHGGGGGGHHHHHGHHHHHHHHHHHGGGFGHHGGGGGGHHHHHHHHHHHHFHFHHHHHHHHHHHHHHHHHGGGGGGHHHHGHGHHHHHHHHHGDGGGGHGGGGGG?
@M02034:409:000000000-BFKT7:1:1101:22580:19202 1:N:0:35
AAAGTCGAGGTGCCTAAAGTGGCAACCCAGACTAATAATTTTGTTGGTGGTGTAGAGCTTCCTGTAGCCGCATGGCGTTCGTACTTAAATATGGAACTAACCATTCCAATTTTCGCTGTCTCTTATACACATCTCCGAGCCCACGAGACA
+
BCBCBFDCCCCCGGGGGGGGGGGHHHHGGHHGHHHHHHHHHHHHHHHGFGEFHHHHHHHHHHHHHHHHHGGGGGHHGGGGGGHHHHHHGHHHHHHHHHHHHHHHHHGHHHHHHHGGGGGHHGHHFHGHFHFHHHHHG/DDGGHGGGGGGG
@M02034:409:000000000-BFKT7:1:1101:28081:19203 1:N:0:35
AAAGTCGAGGTGCCTAAAGTGGCAACCCAGACTCAGGGTAATGTTGGTGGTGTAGAGCTTCCTGTAGCCGCATGGCGTTCGTACTTAAATATGGAACTAACCATTCCAATTTTCGCTGTCTCTTAACACATCTCCGAGCCCACGAGACA
+
BBBCCFCCCCCCGGGGGGGGGGGHHHHGGHHGHHFHGHFFGGHHHHGAE2EFGFGBFEGHFHGGGEHBFFG0EEGAEEEGEEFGFHFFGHHHHB3BGHFF3B3FGDE44FGHHD/EEEEGFHGH44BFG/FHHHGGDFGFFHGG?@EAG
@M02034:409:000000000-BFKT7:1:1101:25535:19208 1:N:0:35
AAAGTCGAGGTGCCTAAAGTGGCAACCCAGACTGAGTCGGTTGGTGGTGTAGAGCTTCCTGTAGCCGCATGGCGTTCGTACTTAAATATGGAACTAACCATTCCAATTTTCGCTGTCTCTTATACACATCTCCGAGCCCACGAGACAGGC
+
CCCCCFBBCCABGGGGGGGGGGGHGGHGGHHGHHHHHHEFEFGGFGGEFFHHFFFHHFGHHGFHGHFG0EEHFEEEAGGHGHHHHFHHHHHFEGHFFHHHHFHHHFFFHHFGGGGGGHHHHFHFG3CHHHGFDE/B@DGHGGGGGGHHGA
@M02034:409:000000000-BFKT7:1:1101:10538:19213 1:N:0:35
AAAGTCGAGGTGCCTAAAGTGGCAACCCAGACTGGTGTGGGTGTTGGTGGTGTAGAGCTTCCTGTAGCCGCATGGCGTTCGTACTTAAATATGGAACTAACCATTCCAATTTTCGCTGTCTCTTATACACATCTCCGAGCCCACGAGACA
+
BBBBBFBBBBBBGGGGGFFFGGGHHHHGGHHGHHHHHFDGGGGGGHGGGGGGHGHGHHHHBHHGHHHHHGGFGGHHGGGGGGHHHHHHHHHGHFFGFHGGHHFHHHFGHHHHHG@FFEDFBFHHGHFHHFFGFHHEGFGCCEHGGGGGGG
@M02034:409:000000000-BFKT7:1:1101:17977:19225 1:N:0:35
AAAGTCGAGGTGCCTAAAGTGGCAACCCAGACTAGTAATACTGTTGGTGGTGTAGAGCTTCCTGTAGCCGCATGGCGTTCGTACTTAAATATGGAACTAACCATTCCAATTTTCGCTGTCTCTTATACACATCTCCGAGCCCACGAGACA
+
CCCCBFCCCCBBGGGGGGGGGGGHHHHGGHHGHHHHHHHHHHHHHHHGGGFFHHHGGHHHHHHHHHHGHGGGGGHHGGGGGGHHHHHHHHHHHHGHGHHHHHHHHHGHHHHHHHGGGGFGHHHHHHHHHHGHFGGFGFGCGGHGGGGGGF
@M02034:409:000000000-BFKT7:1:1101:4691:19228 1:N:0:35
AAAGTCGAGGTGCCTAAAGTGGCAACCCAGACTACTAAGAATGTTGGTGGTGTAGAGCTTCCTGTAGCCGCATGGCGTTCGTACTTAAATATGGAACTAACCATTCCAATTTTCGCTGTCTCTTATACACATCTCCGAGCCCACGAGACA
+
BCCCBFCCCCBBGGGGGGGGGGGHHHHGGHG2AGFHBDA3AFGH5G22A2EEA3F5A5BA5AAABAD531E0E>F1>?EFE>???GHGFHHD@333BFHH313BB4F4?FGHF4/EG<<?B?DF4FFDHFGHH3B2?/BD@?/F/AFGD?
@M02034:409:000000000-BFKT7:1:1101:27952:19230 1:N:0:35
AAAGTCGAGGTGCCTAAAGTGGCAACCCAGACTAATAGTCCTGTTGGTGGTGTAGAGCTTCCTGTAGCCGCATGGCGTTCGTACTTAAATATGGAACTAACCATTCCAATTTTCGCTGTCTCTTATACACATCTCCGAGCCCACGAGACA
+
AAAAAF?A>DAAGGGGGCGGGFGHHGHGA2FEHHHGH5FHGHFGFF222AEFHBH5FDGHHHHHHHGHHGGGGGGHGEEFEEBGHHEF3GBFHBGHHEGHHFHHHHHFBGFHBF?FG/EGDGGHBGFFDG2FGDGFDCBDCFAFC//CDC
@M02034:409:000000000-BFKT7:1:1101:17687:19233 1:N:0:35
AAAGTCGAGGTGCCTAAAGTGGCAACCCAGACTATGAATAATGTTGGTGGTGTAGAGCTTCCTGTAGCCGCATGGCGTTCGTACTTAAATATGGAACTAACCATTCCAATTTTCGCTGTATACACATCTCCGAGCCCACGAGACAGGCAG
+
BBBBBFBBBBBBGGGGGGGGGGGHHHHGGHHGHFCHHDGFFGHGHGHGGFGGHHF5BFHHGHHHHHHGHGGEGGHFFEGGGGHHHHHEGHHHHHBFHHHHFFGGHHFFHGFHHFFGGGEFHH4BF3FHGFGF/BC@AGE@@CEGFCFEHA
@M02034:409:000000000-BFKT7:1:1101:26965:19241 1:N:0:35
AAAGTCGAGGTGCCTAAAGTGGCAACCCAGACTATGACGCATGTTGGTGGTGTAGAGCTTCCTGTAGCCGCATGGCGTTCGTACTTAAATATGGAACTAACCATTCCAATTTTCGCTGTCTCTTATACACATCTCCGAGCCCACGAGAC
+
AAAAAFAA?A1A11AFFGGBGDFF1BFEFEHEHHGHGHGGGGGFGFFFFEAFAFEBFFHHHFGGGEF2FE/>?EFGEFGFEE0/FGGHFHHEGGHBFFF1BCDFFBFHHFHGF2@EEG?GGGHHHFEF21B1FGDGEB@>/CCFGGGGC
@M02034:409:000000000-BFKT7:1:1101:14384:19246 1:N:0:35
AAAGTCGAGGTGCCTAAAGTGGCAACCCAGACTCATGATCAGGTTGGTGGTGTAGAGCTTCCTGTAGCCGCATGGCGTTCGTACTTAAATATGGAACTAACCATTCCAATTTTCGCTGTCTCTTATACACATCTCCGAGCCCACGAGACA
+
BCCCCFCCCDCCGGGGGGGGGGGHHHHGGHHGHGHHHGHHHHHHHHGEFGFFHFGFGGHHHHHHHHHGHGGFGGHHGGGGGFHHHHHHHHHHHHGGHHHGHHGHHHGGHHHHHHGGGGEGFHHHGHHHHHHHHHHHGCGGGFHGGGCFGF
@M02034:409:000000000-BFKT7:1:1101:22217:19248 1:N:0:35
AAAGTCGAGGTGCCTAAAGTGGCAACCCAGACTATGTCGTCTGTTGGTGGTGTAGAGCTTCCTGTAGCCGCATGGCGTTCGTACTTAAATATGGAACTAACCATTCCAATTTTCGCTGTCTCTTATACACATCTCCGAGCCCACGAGACA
+
BBABBFBBDBBBGGGGGGGGGFGHHHHGGHHGHHHHHHHFGHGHHHHGGGGGHHHDGHHHHHHHHHHHHGGGEGHGGGGGGGHHHHGHBGGHHHFHHHHHHHHHHHGGHHHHHHFGGFGGFGGHGHHHFHHHHGGHGDCCDFHGGGGGGF
@M02034:409:000000000-BFKT7:1:1101:14950:19250 1:N:0:35
AAAGTCGAGGTGCCTAAAGTGGCAACCCAGACTCAGCCTCTGGTTGGTGGTGTAGAGCTTCCTGTAGCCGCATGGCGTTCGTACTTAAATATGGAACTAACCATTCCAATTTTCGCTGTCTCTTATACACATCTCCGAGCCCACGAGACA
+
BCBCBFCBCCABGGGGGGGGGGGHHHHGGHHGHHHHHHHHHHHFHGGGGGEFHHHGHHHHHHHHHHHHHGGFGGHHGGGGGGGHHHFHHHHHHGGHHHHHHHHHHHHHFHHHHBEGGGGHHHHHGHHHFGGHHHHHGFGGGGHGGFFFGB
@M02034:409:000000000-BFKT7:1:1101:23356:19253 1:N:0:35
AAAGTCGAGGTGCCTAAAGTGGCAACCCAGACTAATAATAAGGTTGGTGGTGTAGAGCTTCCTGTAGCCGCATGGCGTTCGTACTTAAATATGGAACTAACCATTCCAATTTTCGCTGTCTCTTATACACATCTCCGAGCCCACGAGACA
+
BCCCAFBCCCCCGGGGGGGGGGGHHHHGGHHGHHHHHHHHHHHHHHGEFGFGHHHHHHHHHHHHGHHGHGGEFGHHGGGGGGHHHHHHHHHHHHHGHHHFHHGHHHGGHHHHHHGGGGGHHHHHHHHHHHHHHHHFF@GGGGHGGGGGGE
@M02034:409:000000000-BFKT7:1:1101:4953:19255 1:N:0:35
AAAGTCGAGGTGCCTAAAGTGGCAACCCAGACTCAGCAGACTGTTGGTGGTGTAGAGCTTCCTGTAGCCGCATGGCGTTCGTACTTAAATATGGAACTAACCATTCCAATTTTCGCTGTCTCTTATACACATCTCCGAGCCCACGAGAC
+
CCCCCFCCCCABGGGGGGGGGGGHHHHGGHHGHHHHHHHHHHHHHHHFFGEGHHHFGHHHHHHHHHHHHGFFGGHHGGGGGGHHHHHHFGHHHHHHHHHGHHHHHHHHHHHHHHGGGGGHHGHHGHHHHHHHHHHHGCGCGGHGGCCGG
@M02034:409:000000000-BFKT7:1:1101:14449:19260 1:N:0:35
AAAGTCGAGGTGCCTAAAGTGGCAACCCAGACTGAGACGAAGGTTGGTGGTGTAGAGCTTCCTGTAGCCGCATGGCGTTCGTACTTAAATATGGAACTAACCATTCCAATTTTCGCTGTCTCTTATACACATCTCCGAGCCCACGAGACA
+
CCCDCFCBCCBCGGGGGGGFGGGHHHHGGHHGHHHHHHGGGGGHHHGFFGFGHHHHHHHHHHHHHHHHHGGGGGHHGFGGGGHHHHHHHHHHHHHGHHHHHHHHHHGHHHHHHHGGGGGHHHHHHHHHGHHHHHHFE@FCGGHGGGGGGE
@M02034:409:000000000-BFKT7:1:1101:11658:19267 1:N:0:35
AAAGTCGAGGTGCCTAAAGTGGCAACCCAGACTGATGATAAGGTTGGTGGTGTAGAGCTTCCTGTAGCCGCATGGCGTTCGTACTTAAATATGGAACTAACCATTCCAATTTTCGCTGTCTCTTATACACATCTCCGAGCCCACGAGACA
+
CCCCCFCCCCCCGGGGGGGGGGGHHHHGGHHGHHHHHHHHHHHHHHGGGGEFHHHHHHHHHHHHHHHHHGGGGGHHGGGGGGHHHHHHHHHHHHHHHHHHHHGHHHHHHHHHHHGGGGGHHGHHHHHHHHHHFHHFFFGGGGGGGDCDGF
@M02034:409:000000000-BFKT7:1:1101:26284:19268 1:N:0:35
AAAGTCGAGGTGCCTAAAGTGGCAACCCAGACTGTGCAGCCTGTTGGTGGTGTAGAGCTTCCTGTAGCCGCATGGCGTTCGTACTTAAATATGGAACTAACCATTCCAATTTTCGCTGTCTCTTATACACATCTCCGAGCCCACGAGACA
+
BBBBBFBBBBBBGGGGGGGGGGGHHHHGGHHGHHHHHHHHHHHHHHHEGGGGHHHFHHHHGHHHHGHGHGGEGGHHGEGGGGGHHHGGHHHHHHFFHHHHHFFHHHHFHHHHHGFGGGGGHHHHHFHHGGHHHHHHGFGCGGHGGGG?EG
@M02034:409:000000000-BFKT7:1:1101:8011:19270 1:N:0:35
AAAGTCGAGGTGCCTAAAGTGGCAACCCAGACTGTGCCGCCGGTTGGTGGTGTAGAGCTTCCTGTAGCCGCATGGCGTTCGTACTTAAATATGGAACTAACCATTCCAATTTTCGCTGTCTCTTATACACATCTCCGAGCCCACGAGACA
+
CCCCCFCCDCCCGGGGGGGGGGGHHHHGGHHGHHHHHHGGGGGGGGGGGGEFHHHHHHHHHHHHGHHHHGGEGGHHGGGGGGHHHHHHHHHHHHHHGHGHHHHHHHGHHHHHHHGGGGGHHHHHHHGHHHHHHHGHGCGGGGHGGGGGGG
@M02034:409:000000000-BFKT7:1:1101:8063:19281 1:N:0:35
AAAGTCGAGGTGCCTAAAGTGGCAACCCAGACTAAGAATCCTGTTGGTGGTGTAGAGCTTCCTGTAGCCGCATGGCGTTCGTACTTAAATATGGAACTAACCATTCCAATTTTCGCTGTCTCTTATACACATCTCCGAGCCCACGAGACA
+
BBBBBFAABBABGGG5FGGFGGGCFHGGGHHGHHBEGFHHHHHHHGHGGGGGHHHHEHHHHHHHHHHHHGGGGGHEGGGGGGHHHHGFHGHHHHGFFHFFHGFHHHEGHGHHHHEGGFEFFHHFHHFHHGGHHHHHGGGGGEEECCGGGF
@M02034:409:000000000-BFKT7:1:1101:19688:19283 1:N:0:35
AAAGTCGAGGTGCCTAAAGTGGCAACCCAGACTAAGGATAATGTTGGTGGTGTAGAGCTTCCTGTAGCCGCATGGCGTTCGTACTTACATATGGAACTAACCTTTCCAATTTTCGCTGTCTCTTATACACATCTCCGAGCCCACGAGAC
+
CCCCCFCCCCCCGGGGGGGGGGGHHHHGGHHGH3AAAGGEDFHHF5F2A2EFA3D5BAAB5BGA55F53AE0FE?1>>>FE>?1?FH3BBGDFD33B@FG313D??F4DG3G?4>?EA<F4BD44?4BFBB2F?G2?/@FCAGF/</C<
@M02034:409:000000000-BFKT7:1:1101:17770:19286 1:N:0:35
AAAGTCGAGGTGCCTAAAGTGGCAACCCAGACTTCGCGTACAGTTGGTGGTGTAGAGCTTCCTGTAGCCGCATGGCGTTCGTACTTAAATATGGAACTAACCATTCCAATTTTCGCTGTCTCTTAACACATCTCCGAGCCCAC
+
ABBAAFCBBBACGGGGGCGGGGGHHHHGGHGGHFF2EEFGCAFGGHHGGGAFGFHGHHHGHHHHHGHHHGGGGGHHGGGGGGFHHHHGFGGHHHGHFGGGHHGHHHGHHGHHHHGGGGGFHFHHF3F?GAGBD2FC/>?CG/C
@M02034:409:000000000-BFKT7:1:1101:28374:19287 1:N:0:35
AAAGTCGAGGTGCCTAAAGTGGCAACCCAGACTAGTCGGCAGGTTGGTGGTGTAGAGCTTCCTGTAGCCGCATGGCGTTCGTACTTAAATATGGAACTAACCATTCCAATTTTCGCTGTCTCTTATACACATCTCCG
+
A?AAAFBABBBAEGGFGFFGGGCFCFFAFGHFHH3BFFGCCGABFH?BAEBBFEGGHEGHGBGFGEGB@EE0EGEHGG?CEEFHHHFFGH?4FB3BCFBFGHGHHHFFHHHHHFFEGGGFHEGHGHDG3FB<2@2<B
@M02034:409:000000000-BFKT7:1:1101:10427:19287 1:N:0:35
AAAGTCGAGGTGCCTAAAGTGGCAACCCAGACTTCTAATCAGGTTGGTGGTGTAGAGCTTCCTGTAGCCGCATGGCGTTCGTACTTAAATATGGAACTAACCATTCCAATTTTCGCTGTCTCTTATACACATCTCCGAGCCCACGAGAC
+
CCCCCFCBCCCCGGGGGGGGGGGHHHHGGHHGHCHHH5BE53BFGHGGGGGFHHHHHHHHHHHHHHHHHGGGGGHHGGGGGGHHHHHHHHHHHHHHHHHHHHGHHHHHHHHHHHEFGGGHHGHHHHHHHHHHHHHFGDCDFGHGGGGGG
@M02034:409:000000000-BFKT7:1:1101:20194:19295 1:N:0:35
AAAGTCGAGGTGCCTAAAGTGGCAACCCAGACTGGGGGGCCGGTTGGTGGTGTAGAG
+
CCCCBFCCBCCCGGGGGGGGGGGHHHHGGHHGHCA2EGGE/<CGCDB/</CF/??2>
@M02034:409:000000000-BFKT7:1:1101:11636:19295 1:N:0:35
AAAGTCGAGGTGCCTAAAGTGGCAACCCAGACTGATAATAATGTTGGTGGTGTAGAGCTTCCTGTAGCCGCATGGCGTTCGTACTTAAATATGGAACTAACCATTCCAATTTTCGCTGTCTCTTATACACATCTCCGAGCCCACGAGACA
+
CCCCCFCCCCCCGGGGGGGGGGGHHHHGGHHGHHHHHHHHHGHGHHHGGGGFHHHGHHHHHHHHHHHHHGGGGGHHGGGGGGHHHHGGHHHHHGGHHHHHHHGHHHHHHHHHHHGGGGGHHHHHHHHHGHHGHHHHGCGGGGHGGGGGGF
@M02034:409:000000000-BFKT7:1:1101:8941:19297 1:N:0:35
AAAGTCGAGGTGCCTAAAGTGGCAACCCAGACTCCTGCGCCGGTTGGTGGTGTAGAGCTTCCTGTAGCCGCATGGCGTTCGTACTTAAATATGGAACTAACCATTCCAATTTTCGCTGTCTCTTATACACATCTCCGAGCCCAC
+
BBBBAFBADBBAGGGGBGGGGGGHHCHGFFGGHHHHHHGGGEEFGCCEEEGGHHGFGHGHGHHGGHHHFGGEGGGHGGGGGGHHHHDFHHHHFGHGHHGHHHFHGHHB4BGHHHGGGDGFGGHHHHEHBFBGHFHGG/@@?FEF
@M02034:409:000000000-BFKT7:1:1101:20360:19301 1:N:0:35
AAAGTCGAGGTGCCTAAAGTGGCAACCCAGACTGAGAA
+
CCCDCFCCCCCCGGGGGGGGGGGHHHHGGHHGH3A355
@M02034:409:000000000-BFKT7:1:1101:17772:19304 1:N:0:35
AAAGTCGAGGTGCCTAAAGTGGCAACCCAGACTTCGCGTACAGTTGGTGGTGTAGAGCTTCCTGTAGCCGCATGGCGTTCGTACTTAAATATGGAACTAACCATTCCAATTTTCGCTGTCTCTTAACACATCTCCGAGCCCACGAGACAG
+
CCCCCFCBCCCCGGGGGGGGGGGHHHHGGHHGHFHC?AEEG2GHHHHGGGFGHHHGHHHHHHHHHHHHHGGGGGHHGGGGGGHHHHHHHHHHHHHHHHGFHHHHHHGHHHHHHHGGGGGFHHHHHBFDG/GCG>GE/CC@GEG@CCDGFE
@M02034:409:000000000-BFKT7:1:1101:5414:19306 1:N:0:35
AAAGTCGAGGTGCCTAAAGTGGCAACCCAGACTAATGGTAATGTTGGTGGTGTAGAGCTTCCTGTAGCCGCATGGCGTTCGTACTTAAATATGGAACTAACCATTCCAATTTTCGCTGTCTCTTATACACATCTCCGAGCCCACGAGACA
+
BBCCAFCBCCCCGGGGGFFGGGGHHHHGGHHGHHGHHHHFHGHGHHHGFGFGHHHFFFHHHHHHHHHGHGGEGGGHGGGGGGHHHHHHFHHHHHFHHHGHHHFHHHGHHHHHHFGGGFGGHHHHGHEHFHFHHHFFFBF?CGGGGGGGGE
@M02034:409:000000000-BFKT7:1:1101:25825:19310 1:N:0:35
AAAGTCGAGGTGCCTAAAGTGGCAACCCAGACTATGCCGAATGTTGGTGGTGTAGAGCTTCCTGTAGCCGCATGGCGTTCGTACTTAAATATGGAACTAACCATTCCAATTTTCGCTGTCTCTTATACACATCTCCGAGCCCACGAGACA
+
CCCCBFCCCCABGGGGGGGGGGGHHHHGGHHFHHHGGHEEEGHHHHHEFEEFHGHGHHHHHHHHHHHHHGGGEGHHGGGGGGHHHHGGHHHHHHGHHHHHHGHGHHHHHHFHHHGGGGFHHHHGGHHHFHHHHHHGF?CCGGHGGGGGGG
@M02034:409:000000000-BFKT7:1:1101:28029:19313 1:N:0:35
AAAGTCGAGGTGCCTAAAGTGGCAACCCAGACTCCTTGTGCTGTTGGTGGTGTAGAGCTTCCTGTAGCCGCATGGCGTTCGTACTTAAATATGGAACTAACCATTCCAATTTTCTCTGTCTCTTATACACATCTCCGAGCCCACGAGAC
+
BBBBBFBADBABGGGGGGGGGGGHHHHGGHHGHFHHHHHHFHHDGGEFGCGGGGG5AFGH5FGH55F5BEGAFEG1>EEGEEFFGHHDEGGFFB33FGGHFF3FB4FGFGHHHH4GHFGHHHHGDFEDGBBCGFF??>/<BFHE/<B/D
@M02034:409:000000000-BFKT7:1:1101:15582:19313 1:N:0:35
AAAGTCGAGGTGCCTAAAGTGGCAACCCAGACTACGAGTATGGTTGGTGGTGTAGAGCTTCCTGTAGCCGCATGGCGTTCGTACTTAAATATGGAACTAACCATTCCAATTTTCGCTGTCTCTTATACACATCTCCGAGCCCAC
+
BBBBBFBBBBBBGGGG4GGFFGGHHHHGGGHGHHGEFGF25AFFGEGGFG1FGHHHHGHHHHHHHHHHHGFFGGHHGEGGGGHHHHFGHHDGHH3FGHGGGFGGGGHH4FHHGFEGGEEFFGHHHH3GGHFHCFGDE/<BDFEC
@M02034:409:000000000-BFKT7:1:1101:21615:19317 1:N:0:35
AAAGTCGAGGTGCCTAAAGTGGCAACCCAGACTGCGGGGACGGTTGGTGGTGTAGAGCTTCCTGTAGCCGCATGGCGTTCGTACTTAAATATGGAACTAACCATTCCAATTTTCGCTGTCTCTTTACACATCTCCGAGCCCACGAGACAG
+
CCCCDFCCCCCCGGGGGGGGGGGHHHHGGHHGH3FE?EC?AEFFGGGGGGFGHHHHHHHHHHHHHHHHHGGEGGHHGGGGGGHHHHHHHHHHHHHHHHHHHHHHHHGHHHHHHHGGGGGGHHHHHBGBGDF<D<G?-<?CGHECFFDD/C
@M02034:409:000000000-BFKT7:1:1101:8938:19317 1:N:0:35
AAAGTCGAGGTGCCTAAAGTGGCAACCCAGACTCCTGCGCCGGTTGGTGGTGTAGAGCTTCCTGTAGCCGCATGGCGTTCGTACTTAAATATGGAACTAACCATTCCAATTTTCGCTGTCTCTTATACACATCTCCGAGCCCACGAGACA
+
BBBBAFBABBBBGGGGGGGGGGGHHHHGGHGGHHHHHHGGGGGFFGGEFDEEFFGGGGHHBGHHGGHFFFGEEGHEGEEFFGHEHGHFHHHGHHEDGHHHFCGGHHGE?FHHHHCGGGGHGGHHGHHFFFBFGHFFE/DCCFEGGGGDFB
@M02034:409:000000000-BFKT7:1:1101:28039:19327 1:N:0:35
AAAGTCGAGGTGCCTAAAGTGGCAACCCAGACTCCTTGTGCTGTTGGTGGTGTAGAGCTTCCTGTAGCCGCATGGCGTTCGTACTTAAATATGGAACTAACCATTCCAATTTTCGCTGTCTCTTATACACATCTCCGAGCCCACGAGACA
+
>AAAAFBBBBAABGGGGGGFGGFFFHHEFHHEHGHCGGBGFHFGHHHGGGABBEHFGHHH5GHBFDHAGE0EGEHHE?EFEFHHHHFGHGEGGFB@FGGHGHGFFHBF4FGGFHGGGEGBFHGHGGFGFB2FFFGFC/C>/FFGDCGGCF
@M02034:409:000000000-BFKT7:1:1101:18208:19333 1:N:0:35
AAAGTCGAGGTGCCTAAAGTGGCAACCCAGACTCCGAGTGATGTTGGTGGTGTAGAGCTTCCTGTAGCCGCATGGCGTTCGTACTTAAATATGGAACTAACCATTCCAATTTTCGCTGTCTCTTATACACATCTCCGAGCCCACGAGACA
+
BABBBFBBBBBBGGGGGGGGGFGHHHGGGHHGHHHGEGGHGGHHHFHGGGGFBFGFGHHHHHHHGFHHHGGEEGHHGFGGGGHHHHHHHHHHHGGGHFHHHHHHHHGHHGHHHHGDGFFEDDHHGHHHBH2GFFFHG/CGGGHGGGGAD?
@M02034:409:000000000-BFKT7:1:1101:10316:19335 1:N:0:35
AAAGTCGAGGTGCCTAAAGTGGCAACCCAGACTAGTGTTAAGGTTGGTGGTGTAGAGCTTCCTGTAGCCGCATGGCGTTCGTACTTAAATATGGAACTAACCATTCCAATTTTCGCTGTCTCTTATACACATCTCCGAGCCCACGAGAC
+
>AA?>DA3ADABGGGGGGGGGGGGGHHEGHGFHGFGFGDFGGFFGHEFGGDGHHHGHHGH5FGHHHHGHGGEDEFFGEGGG?EGHHHBGFGEFFFHFGGHHFFGHHFFHHFFHH?EGGEHFGGHHHFGGFFFHHHFD@CCDEEGGGGGG
@M02034:409:000000000-BFKT7:1:1101:18629:19336 1:N:0:35
AAAGTCGAGGTGCCTAAAGTGGCAATCCAGACTTCTCCTCAGGTTGGTGGTGTAGAGCTTCCTGTAGCCGCATGGCGTTCGTACTTAAATATGGAACTAACCATTCCAATTTTCGCTGTCTCTTATACACATCTCCGAGCCCACGAGACA
+
ABBCAFCABCBCGGGGGGGFGGGHHHGHHHHGHHHHHHHHHHHHHHGEGGEFGHHHHHHHHHHHFHHGHGGGGGHHGEGGGGHHHHHHHHHHHHHHHHFFHHGHHHFHFHHHHEECGGGHHHHHGHGFFHFHHHHHE/BB/CGGGGGGGB
@M02034:409:000000000-BFKT7:1:1101:15633:19336 1:N:0:35
AAAGTCGAGGTGCCTAAAGTGGCAACCCAGACTGTTAATAAGGTTGGTGGTGTAGAGCTTCCTGTAGCCGCATGGCGTTCGTACTTAAATATGGAACTAACCATTCCAATTTTCGCTGTCTCTTATACACATCTCCGAGCCCACGAGAC
+
BB?ABFBBDBAAGGGGGGGEGGFFFGGEEGGGHHHGGGHHHGGHHHGEFCABFGFFGBGHHFHFFHHGHFCFGEHGEEGEFFHGHHHFGHFHHHDGHHHHHEFFFHHGHHHHHFFEGGGGGFHHHHFBDHFFGFGFFCF?DFGED/ADF
@M02034:409:000000000-BFKT7:1:1101:5580:19340 1:N:0:35
AAAGTCGAGGTGCCTAAAGTGGCAACCCAGACTAATAAGAATGTTGGTGGTGTAGAGCTTCCTGTAGCCGCATGGCGTTCGTACTTAAATATGGAACTAACCATTCCAATTTTCGCTGTCTCTTATACACATCTCCGAGCCCACGAGACA
+
CCBCCFCBCCCCGGGGGGGGGGGHHHGGGHHGHHHHHHHFHHHHHHHEFEEFHHHGGFHHHHHHGHHHHGGGEGHHGGGGGFHHHHHFFGGHHHFHHHHHHHHGHHGHHHHHHHGGGGFHHHHHGHHHHHBGHHHGG@DGGGHGGGGGG?
@M02034:409:000000000-BFKT7:1:1101:16190:19347 1:N:0:35
AAAGTCGAGGTGCCTAAAGTGGCAACCCAGACTCAGCCGACGGTTGGTGGTGTAGAGCTTCCTGTAGCCGCATGGCGTTCGTACTTAAATATGGAACTAACCATTCCAATTTTCGCTGTCTCTTATACACATCTCCG
+
BCBCBFCABBABGGGGGGGGGGGHHHHGGHHGHHHHFHGGGGGDGGGGGGGGGGG5FFGHFHHHFDGFHFG@EFECEEFGGEHHHHHHHHFFHH3BFHHFBFBGGDGGFGFHHHGGGDBGHHDD2GBGHHFCGGH2?
@M02034:409:000000000-BFKT7:1:1101:17665:19347 1:N:0:35
AAAGTCGAGGTGCCTAAAGTGGCAACCCAGACTTGTTCGTCGGTTGGTGGTGTAGAGCTTCCTGTAGCCGCATGGCGTTCGTACTTAAATATGGAACTAACCATTCCAATTTTCGCTGTCTCTTATACACATCTCCGAGCCCACGAGACA
+
CCDDCFCCCDCCGGGGGGGGGGGHHHHGGHHGHHHHHHGGGGGGGGGGGGFFGHHHHHHHHHHHHHHHHGGEGGHHGGGGGGHHHHHHGHHHHHGGHHHGHHHHHHGHHHHHHHGGGGGGHGHHFHHHHHGHGHFHFCCCFFHGGGGGGG
@M02034:409:000000000-BFKT7:1:1101:8298:19348 1:N:0:35
AAAGTCGAGGTGCCTAAAGTGGCAACCCAGACTCAGACTAAGGTTGGTGGTGTAGAGCTTCCTGTAGCCGCATGGCGTTCGTACTTAAATATGGAACTAACCATTCCAATTTTCGCTGTCTCTTATACACATCTCCGAGCCCACGAGACA
+
BCBCCFCBBCCBGGGGGGGFGGGHGHHGGHHGHHHHHHHHHHHGHHGGGGEFFGGFGFHHHHHHFDGFFEGGGGHFGEGGFEGHHHHGHHGGHHGGFHHHFHBHHHGFHGHHHHGGGGFGHHGHHHGHFGGHFHFFD<DCGGHGGCDFGC
@M02034:409:000000000-BFKT7:1:1101:10318:19355 1:N:0:35
AAAGTCGAGGTGCCTAAAGTGGCAACCCAGACTAGTGTTAAGGTTGGTGGTGTAGAGC
+
CCBCCFCCCCCCGGGGGGGGGGGHHHHGGHAFHD3BFFFDABGHFHCAA2E1A3D5A5
@M02034:409:000000000-BFKT7:1:1101:15628:19356 1:N:0:35
AAAGTCGAGGTGCCTAAAGTGGCAACCCAGACTGTTAATAAGGTTGGTGGTGTAGAGCTTCCTGTAGCCGCATGGCGTTCGTACTTAAATATGGAACTAACCATTCCAATTTTCGCTGTCTCTTATACACATCTCCGAGCCCACGAGAC
+
A?AB3FBBBBBBGGGGGGGFFGFHHHFGGHHGHHHHHHHHHHHFGHGGFG1FHHHFHHHHHHHHHHHHHGGGGGHHGGGGGGHHHHHHGHHGHHGFFHFFHHHHHHHHHHHHGEEGGGGFHFHHHHHHGHFFHFGFGB?CBFHG?>CFG
@M02034:409:000000000-BFKT7:1:1101:24789:19365 1:N:0:35
AAAGTCGAGGTGCCTAAAGTGGCAACCCAGACTCAGAATCAGGTTGGTGGTGTAGAGCTTCCTGTAGCCGCATGGCGTTCGTACTTAAATATGGAACTAATCATTCCAATTTTCGCTGTCTCTTATACACATCTCCGAGCCCACGAGACA
+
CCCCCFCCCCCBGGGGFGGGGGGHHHHGGHDDHCCGFGGGCGEGGHEEEEGFAAF5FBFEBGHGHGFBBAE@EEA1E>>1EEBGGGH3BFH4BF33BFGH434B4?G4BBFHB4EFGA<?4BFB4F4BB2GC?GHBE>@@<CCFDCFGG?
@M02034:409:000000000-BFKT7:1:1101:24585:19372 1:N:0:35
AAAGTCGAGGTGCCTAAAGTGGCAACCCAGACTACTCCTTCTGTTGGTGGTGTAGAGCTTCCTGTAGCCGCATGGCGTTCGTACTTAAATATGGAACTAACCATTCCAATTTTCGCTGTCTCTTATACACATCTCCGAGCCCACGAGACA
+
BCCCCFBCBBBBGGGGGGGGGGGHHFHEFHHGHGGHHHHHHHHHHHHGGGFGHGHFHFHGHHHHHHHHHGGFEEHHGGGFGFFGHHHFHHHHHHFFHHHGHHHHHHHHHHHHHGEGGGFHHHHFHHHHHHHHHGHGABGGCGHGGGGGGC
@M02034:409:000000000-BFKT7:1:1101:7692:19373 1:N:0:35
AAAGTCGAGGTGCCTAAAGTGGCAACCCAGACTACTCATCAGGTTGGTGGTGTAGAGCTTCCTGTAGCCGCATGGCGTTCGTACTTAAATATGGAACTAACCATTCCAATTTTCGCTGTCTCTTATACACATCTCCGAGCCCACGAGACA
+
CCCCCFCCCDBCGGGGGGGGGGGGHHHGGHHGHHHHHHHHHHHHHHGGGGFFHHHHHHHHHGHHHHHHHGGGGGHHGGGGGGHHHHGGHHHHHHHHHHHHHHHHHHHHGHHHHHGGGGGHHHHHHHGHHHHHHHGHG?CFGGHGGGGGGF
@M02034:409:000000000-BFKT7:1:1101:15001:19375 1:N:0:35
AAAGTCGAGGTGCCTAAAGTGGCAACCCAGACTACTACGCGTGGTGTAGAGCTTCCTGTAGCCGCATGGCGTTCGTACTTAAATATGGAACTAACCATTCCAATTTTCGCTGTCTCTTATACACATCTCCGAGCCCACGAGACAGGCAGA
+
CCCCCFCCCCCBGGGGGGGGGGGHHHHGGHHGHHHHHHGGGGGGFFGHHHHGHHHHHHHGHGHFEFFGHGFEGGGGGHHHHHHHHHHHHHHHHHHHHHHHHHHHHHHHEFGGGHHHHHHHHHHGHHHHHFGGGGFGHGGGGGGHHGGHGF
@M02034:409:000000000-BFKT7:1:1101:13400:19378 1:N:0:35
AAAGTCGAGGTGCCTAAAGTGGCAACCCAGACTCAGCCGCATGTTGGTGGTGTAGAGCTTCCTGTAGCCGCATGGCGTTCGTACTTAAATATGGAACTAACCATTCCAATTTTCGCTGTCTCTTATACACATCTCCGAGCCCACGAGAC
+
CDCDCFCCCCCDGGGGGGGGGGGHHHHGGHHGHHB33A2AEAGHHHHGGGGGHHHGHHHHHHHHHHHGGGGGGGHHGGGGGGGHHHHHHHHHHHHHGHHHHHHHHHGHHHHHHGGGGGGHHHHHGHGHHHHHGHHHGCFFGGEGGGGDD
@M02034:409:000000000-BFKT7:1:1101:28719:19383 1:N:0:35
AAAGTCGAGGTGCCTAAAGTGGCAACCCAGACTGGGGAGGGGGTTGGTGGTGTAGAGCTTCCTGTAGCCGCATGGCGTTCGTACTTAAATATGGAACTAACCATTCCAATTTTCGCTGTCTCTATACACATCTCCGAGCCCACGAGACAG
+
ABABBFBABBAAGGGGGGGFGGGGHHHGFHHGHHHHGFEGGGG0EFCEFCEGGHG@GHHHHHHHHHHHHGGGFGHHGEGGGGBGHHF3EG4GHEBFGGF?GGBHFHHH3FFGHH@EGGGDHHHFGBDHG1?<BGG<<CCCFFGG-?<AGF
@M02034:409:000000000-BFKT7:1:1101:21799:19385 1:N:0:35
AAAGTCGAGGTGCCTAAAGTGGCAACCCAGACTAATGGGGGGGTTGGTGGTGTAGAGCTTCCTGTAGCCGCATGGCGTTCGTACTTAAATATGGAACTAACCATTCCAATTTTCGCTGTCTCTTATACACATCTCCGAGCCCACGAGACA
+
CCBCCFCCBCBBGGGGGGGGGGGGHHHGGHHGHHGHHHHGGGGGGGGDEDCEEGFFFFGGGGGFCFGFGDDAGDGFFFFFFDFFFFFFFFFFFFFFFFFFFFFFFFFFFFFFFFFFFFFFFFFFFFFFFFFFFFFFD@DCFFFFF@FFFF
@M02034:409:000000000-BFKT7:1:1101:3120:19387 1:N:0:35
AAAGTCGAGGTGCCTAAAGTGGCAACCCAGACTGATCGTGAGGTTGGTGGTGTAGAGCTTCCTGTAGCCGCATGGCGTTCGTACTTAAATATGGAACTAACCATTCCAATTTTCGCTGTCTCTTATACACATCTCTGAGCCCACGAGACA
+
BBBBBFBBDBBBGGGGGEBDFGFHBAFEFCEAFGCDDFFGGGGFGHCAAEAFFBGFDBFFBGBFF5GBGE>EFGH1EEEEEEBCGFGFHFBDGF3FEBGB3?BFD4B4FFEGHGE?EEE?FGFBFFBG3BBFFF33BBB22?<<BCFD/?
@M02034:409:000000000-BFKT7:1:1101:12223:19388 1:N:0:35
AAAGTCGAGGTGCCTAAAGTGGCAACGACTAAGAATCAGGTTGGTGGTGTAGAGCTTCCTGTAGCCGCATGGCGTTCGTACTTAAATATGGAACTAACCATTCCAATTTTCGCTGTCTCTTATACACATCTCCGAGCCCA
+
CCCCCFCCCCBCGGGGGGGFGGGHHHFGFFGFHHGHFDGHFGHGAAEFEGDGBGGHHFHHGAGHGBAA>E?G?E?E1EEHCFHHFFGGHFG3FFGBGGFHHHB4F44FFHHEGGGG3GHH4GGD3FFBG?3GGDBDG@FG
@M02034:409:000000000-BFKT7:1:1101:5743:19390 1:N:0:35
AAAGTCGAGGTGCCTAAAGTGGCAACCCAGACTCGGTATGATGTTGGTGGTGTAGAGCTTCCTGTAGCCGCATGGCGTTCGTACTTAAATATGGAACTAACCATTCCAATTTTCGCTGTCTCTTATACACATCTCCGAGCCCACGAGACA
+
CCBCCFCCCCCBGGGGGGGGGGGHHHHGGHHGHHDG2AFEGHHHHHHGGGEFHHHHHHHHHHHHHHHHHGGGGGHHGGGGGGHHHHHGGHHHHHHHHHGFHGFHHHGHHHHHHHGGGGGHHHHHHHGHHHHHHHHHGCGFGGHGGFCGGF
@M02034:409:000000000-BFKT7:1:1101:25051:19396 1:N:0:35
AAAGTCGAGGTGCCTAAAGTGGCAACCCAGACTAAGAAGAATGTTGGTGGTGTAGAGCTTCCTGTAGCCGCATGGCGTTCGTACTTAAATATGGAACTAACCATTCCAATTTTCGCTGTCTCTTATACACATCTCCGAGCCCACGAGACA
+
ABAABFBADBAAGGGGGGGGGGGGGHGDFHHGHFHHGFEBFGHHHHEEFEEFHGHBHGHHHHHHGHHGFFEFEGHHFEFFFFGHGHGGHHGHHH3FGHFHHHHHFHGGHHHHHHGGGGGHHHHHGHGHHFGHHHHBC/DCGGHGGGGGGC
@M02034:409:000000000-BFKT7:1:1101:6036:19396 1:N:0:35
AAAGTCGAGGTGCCTAAAGTGGCAACCCAGACTAAGTCTAGTGTTGGTGGTGTAGAGCTTCCTGTAGCCGCATTG
+
A1AAAFA1>1>ABGFB1A1GGGCFHCFGCCFGH1FGD2A2DGGFA/ABC/AF/FEBFAFGHHFEG2GB1?E/B/B
@M02034:409:000000000-BFKT7:1:1101:10546:19398 1:N:0:35
AAAGTCGAGGTGCCTAAAGTGGCAACCCAGAAGGTTGGTGGTGTAGAGCTTCCTGTAGCCGCATGGCGTTCGTACTTAAATATGGAACTAACCATTCCAATTTTCGCTGTCTCTTATACACATCTCCGAGCCCACGAGACAGGCAGAAAT
+
CBCCBFCCCCCCGGGGGGGGGGGHHHHGGHHHHHHHHGGGGGGHHHHHHHHHHHHHHHHHGFEFGHHGGGGGEHGHHHHHHHHHHFHHHHHHHGHHHHHHHHHHHGGGGGHHGHHGHHHGHGGHHHHGGGGGGEGF@DFGHHGFHGGHHF
@M02034:409:000000000-BFKT7:1:1101:16319:19405 1:N:0:35
AAAGTCGAGGTGCCTAAAGTGGCAACCCAGACTCCGAAGACGGTTGGTGGTGTAGAGCTTCCTGTAGCCGCATGGCGTTCGTACTTAAATATGGAACTAACCATTCCAATTTTCGCTGTCTCTTATACACATCTCCGAGCCCACGAGACA
+
A1AAAFAAD?>AGGGG1GAGFFCFGGCFCGHCFGFE0EGEFEEACEEEE?ABAGGHHHHF1GHGF22D1/E>FAGA/EEFEEGEFG21GFGGH1FG111BFCFHG>G2FGFFGFE/A/E1GGHGHF2B2FFFHF11C<</CEHEGG-A.C
@M02034:409:000000000-BFKT7:1:1101:18575:19408 1:N:0:35
AAAGTCGAGGTGCCTAAAGTGGCAACCCAGACTATGTCTACGGTTGGTGGTGTAG
+
BBBBBF3ADBBBGGGGFGGGGGGHGHHGGHHGHCHHHHHFFAEHEEA2B?EE135
@M02034:409:000000000-BFKT7:1:1101:9040:19409 1:N:0:35
AAAGTCGAGGTGCCTAAAGTGGCAACCCAGACTGTGTTGTTTGTTGGTGGTGTAGAGCTTCCTGTAGCCGCATGGCGTTCGTACTTAAATATGGAACTAACCATTCCAATTTTCGCTGTCTCTTATACACATCTCCGAGCCCACGAGACA
+
B?AAAF@ABBBBGGGGB4FGCGGHGHHGGGDGHHFHHGCCGGHFGHHEGGEFFGHHHGHHHHHHHGFHHGGGGGHHGGGEGF2GHH4FGHFHGF3BB3@3BEFFFGGFHGHHHHEED//EGHHG4FFFBBD2?F?FDCCFFEFEGC?/??
@M02034:409:000000000-BFKT7:1:1101:16304:19414 1:N:0:35
AAAGTCGAGGTGCCTAAAGTGGCAACCCAGACTCCGAAGACGGTTGGTGGTGTAGAGCTTCCTGTAGCCGCATGGCGTTCGTACTTAAATATGGAACTAACCATTCCAATTTTCGCTGTCTCTTATACACATCTCCGAGCCCACGAGACA
+
CCCCCFCCCCBCGGGGGGGFGGGGHHHGGHHGHHHGGGGGHGGGGGGFFGEFHHHHGHHHHHHHHHHHHGGGGGHHGGGGGGHHHHHHHHHHHHGHHHHHHHHHHHGHHHHHHHGGGGFHHHHHHHHHHHHFHHFHG@GGGEHGGGGGGB
@M02034:409:000000000-BFKT7:1:1101:7403:19415 1:N:0:35
AAAGTCGAGGTGCCTAAAGTGGCAACCCAGACTCAGCCTCCGGTTGGTGGTGTAGAGCTTCCTGTAGCCGCATGGCGTTCGTACTTATATATGGAACTA
+
BAABBFBBBBBBGGGGGGGGGGGHHHHGGHHCGFCHFHHHHGGEFGEEC1BFAAD5F5FFEGFGGFF@BEE>EEC1E?EA1E2?GG44B@4@@F33BFG
@M02034:409:000000000-BFKT7:1:1101:24501:19418 1:N:0:35
AAAGTCGAGGTGCCTAAAGTGGCAACCCAGACTGAGCGGAAGGTTGGTGGTGTAGAGCTTCCTGTAGCCGCATGGCGTTCGTACTTAAATATGGAACTAACCATTCCAATTTTCGCTGTCTCTTATACACATCTCCGAGCCCACGAGACA
+
CCCCCFCABCCCGGGGGGGGGGGHHHHGGHHGHHHHHGGEGGGHHHGGGGGGHHHAGHHHHHHHHHHHHGGGGGHHGGGGGGHHHHHGHHHHHHHHHHHGHHHHHHHHFGHHHHGGGGGGHHHHHHGHFFHHHHHHGCGGGGHGGGGGGG
@M02034:409:000000000-BFKT7:1:1101:5648:19421 1:N:0:35
AAAGTCGAGGTGCCTAAAGTGGCAACCCAGACTAAGGATAATGTTGGTGGTGTAGAGCTTCCTGTAGCCGCATGGCGTTCGTACTTAAATATGGAACTAACCATTCCAATTTTCGCTGTCTCTTATACACATCTCCGA
+
>11AADAADD1AGFFFGGGGGGGGHHFCFHGGHFFCCGHHHHHGHHFEFCBFGGHGHHGHHHHDGFFHHGEGEGHHCEGGGEG>FGFDGHFFHBFGHHFFFFHHBGGFHGGHHHGGGGEFGFHHFHEG2BGHFFHFC<
@M02034:409:000000000-BFKT7:1:1101:9026:19421 1:N:0:35
AAAGTCGAGGTGCCTAAAGTGGCAACCCAGACTGTGTTGTTTGTTGGTGGTGTAGAGCTTCCTGTAGCCGCATGGCGTTCGTACTTAAATATGGAACTAACCATTCCAATTTTCGCTGTCTCTTATACACATCTCCGAGCCCACGAGACA
+
CCCCCFCCCCCCGGGGGGGGGGGHHHHGGHHGHHHHHHHFHHHHHHHGGGGGHHHGHHHHHHHHHHHHHGGGGGHGGGGGGGHHHHHHHHHHHHHHGHHGHHHHHHGHHHHHHHGGGGGHHHHHHHHHHHHHGHHHG/CFGGHGGGGGGG
@M02034:409:000000000-BFKT7:1:1101:17687:19438 1:N:0:35
AAAGTCGAGGTGCCTAAAGTGGCAACCCAGACTACT
+
>1>1ADAA1@>ACGFGGGGGF1FA1GEAFCHGHGCF
@M02034:409:000000000-BFKT7:1:1101:17705:19440 1:N:0:35
AAAGTCGAGGTGCCTAAAGTGGCAACCCAGACTACTGAGCATGTTGGTGGTGTAGAGCTTCCTGTAGCCGCATGGCGTTCGTACTTAAATATGGAACTAACCATTCCAATTTTCGCTGTCTCTTATACACATCTCCGAGCCCACGAGACA
+
CCCCCFCCCCBCGGGGGGGGGGGHHHHGGHHGHHHHHHHHHHHHHHHEFGEFHHHGHHHHHHHHHHHHHGGGGGHHGGGGGEHHHHHHHHGHHHHHHHHGHHHHHHHHHHHHHHFGGGGHHHHHHHHHGHGHHHHFD/DCGGHGGGGGGC
@M02034:409:000000000-BFKT7:1:1101:7669:19440 1:N:0:35
AAAGTCGAGGTGCCTAAAGTGGCAACCCAGACTAATTTGAGTGTTGGTGGTGTAGAGCTTCCTGTAGCCGCATGGCGTTCGTACTTAAATATGGAACTAACCATTCCAATTTTCGCTGTCTCTTATACACATCTCCGAGCCCACGAGACA
+
CCCCCFCCCCCCGGGGGGGGGGGHHHHGGHHGHHHHHHHHGHHHHHHGGGGFHHHFHHHHHHHHHHHHHGGGGGHHGGGGGGHHHHHHHHHHHHGHHHHHHHHHHHHHHHHHHHGGGGGHHHHHGHGHGHGHHHGHGCFGGGHGGGGGGG
@M02034:409:000000000-BFKT7:1:1101:21548:19445 1:N:0:35
AAAGTCGAGGTGCCTAAAGTGGCAACCCAGACTCAGAGTGGTGTTGGTGGTGTAGAGCTTCCTGTAGCCGCATGGCGTTCGTACTTAAATATGGAACTAACCATTCCAATTTTCGCTGTCTCTTATACACATCTCCGAGCCCACGAGACA
+
CCCCBFCCCDCCGGGGGGGGGGGHHHHGGHHGHHHHHHHHGHGHGHHEEEGGHHHGGGGHHHHHHHHHFFGFGGHFGGGGGGGHHHHHGHHHHHHHHHHHGFFHHHGGHHHHHHGGGGGHHHHHHHHHGHHHHHHHGCGGGGHGGGGGDG
@M02034:409:000000000-BFKT7:1:1101:21703:19447 1:N:0:35
AAAGTCGAGGTGCCTAAAGTGGCAACCCAGACTAATCAGTCGGTTGGTGGTGTAGAGCTTCCTGTAGCCGCATGGCGTTCGTACTTAAATATGGAACTAACCATTCCAATTTTCGCTGTCTCTTATACACATCTCCGAGCCCACGAGACA
+
BBAAAFABBBABFGGF4GFFGGGFHHH?FHHFHHFHHHHHFEGFGGGGFEAFGFFGHGHEHFHHGHH5GGEEFGHHEEGGGGHHGHBEGEDGHHF3BG3FGFFFDGBGDGFHHFGGGGADHHHFGGGHBFHHHHG2C/BC<CHGGCCD.<
@M02034:409:000000000-BFKT7:1:1101:27716:19461 1:N:0:35
AAAGTCGAGGTGCCTAAAGTGGCAACCCAGACTAAGAATCAGGTTGGTGGTGTAGAGCTTCCTGTAGCCGCATGGCGTTCGTACTTAAATATGGAACTAACCATTCCAATTTTCGCTGTCTCTTATACACATCTCCGAGCCCACGAGACA
+
BBAABFBBBBAAFGGGGGGGGFFBFGA2AGCGHHFFFHHHHGGFGHGEFEBFGDGEFEHHHFHGFFHFHEEEEEHFEBEFFE?GHHFFHHFHHHEGFHHHHHHHHGFFHHGHHGGGGGEFGHHHFHGHFGFFFGFFE/BBCFHGF?CDDG
@M02034:409:000000000-BFKT7:1:1101:28460:19465 1:N:0:35
AAAGTCGAGGTGCCTAAAGTGGCAACCCAGACTCGGGAGGGGGTTGGTGGTGTAGAGCTTCCTGTAGCCGCATGGCGTTCGTACTTAAATATGGAACTAACCATTCCAATTTTCGCTGTCTCTTATACACATCTCCGAGCCCACGAGACA
+
CBCCCFCBCCCCGGGGGGGGGGGHHHHGGHHGHGC?F2EEGGGGFGG1FGGF?BG5BFFGFHHHHGHGFEGEFEE1E?EFEE2GHHGHHGHHHH33FBBGGCGGFDHDFFDHFF@?EFBFFHFFF<FFFB1CGHHFE-CFGGEFDCCDG<
@M02034:409:000000000-BFKT7:1:1101:11265:19473 1:N:0:35
AAAGTCGAGGTGCCTAAAGTGGCAACCCAGACTCATAATAATGTTGGTGGTGTAGAGCTTCCTGTAGCCGCATGGCGTTCGTACTTAAATATGGAACTAACCATTCCAATTTTCGCTGTCTCTTATACACATCTCCGAGCCCACGAGACA
+
CDDDCFCDDDCDGGGGGGGGGGGHHHHGGHHGHHHHHHHHHHHHHHHGGGGGGHGGHHHHHHHHHHHHHGGGGGHHFGGGGGHHHHHHHHHHHHGHHHHHHHHHHHHHHHHHHHGGGGGHHHHHHHHHHHHHHHHHF@/BDGHGGGGGGE
@M02034:409:000000000-BFKT7:1:1101:24737:19473 1:N:0:35
AAAGTCGAGGTGCCTAAAGTGGCAACCCAGACTTCTCCTCAGGTTGGTGGTGTAGAGCTTCCTGTAGCCGCATGGCGTTCGTACTTAAATATGGAACTAACCATTCCAATTTTCGCTGTCTCTTATACACATCTCCGAGCCCACGAGAC
+
BCCCCFBABCABGGGGGGFFGGGHHHHGGHGGHGHHHHHHHHHHHHGFFGEGHHHFHEHHHHHHGHHHHFGEGGHHEGGGGGHGHHHHHHHHHHFHFHHGHHHHHHGHHHHHHHGGGGGHHHHHFHHHHHHHHHHFF@GGGGHGGGGFG
@M02034:409:000000000-BFKT7:1:1101:2727:19482 1:N:0:35
AAAGTCGAGGTGCCTAAAGTGGCAACCCAGACTGAGAGGCAGGTTGGTGGTGTAGAGCTTCCTGTAGCCGCATGGCGTTCGTACTTAAATATGGAACTAACCATTCCAATTTTCGCTGTCTCTTATACACATCTCCGAGCCCACGAGACA
+
CCCCDFDCCCCDGGGGGGGGGGGHHHHGGHHGHF3BFHGGFGGEGHGGEGGFEEFEFFGHFHHHHFGGGGG?EEHFEEEFGGFHHHHHHHHHHF33FGHHB03FGFHDFGGHHD?EFGEGHHHHFGFGFFHFHHHHGGGGGGHGGGG/?<
@M02034:409:000000000-BFKT7:1:1101:19338:19482 1:N:0:35
AAAGTCGAGGTGCCTAAAGTGGCAACCCAGACTAATAATTCGGTTGGTGGTGTAGAGCTTCCTGTAGCCGCATGGCGTTCGTACTTAAATATGGAACTAACCATTCCAATTTTCGCTGTCTCTTATACACATCTCCGAGCCCACGAGACA
+
BBCCBFCCCCCCGGGGGGGBGGGHHHHGGHHGHHHHHHHHHGHGGGGGFGFFHHHGGHHGHHHHHHHHHGGEFGHHGGGGGGHHHHHHHHHHHHFGHFGFHHGHHHGGHHHHHHGGGGGHHHHHHHHHHHHHHHHHGDGGGGHGGGGGGG
@M02034:409:000000000-BFKT7:1:1101:20173:19484 1:N:0:35
AAAGTCGAGGTGCCTAAAGTGGCAACCCAGACTGATAAGCAGGTTGGTGGTGTAGAGCTTCCTGTAGCCGCATGGCGTTCGTACTTAAATATGGAACTAACCATTCCAATTTTCGCTGTCTCTTATACACATCTCCG
+
DDDDDFCCDDCCGGGGGGGGGGGHHHHGGHHGHBGHHHHF53FHGHGGGGGGHHHGHHHHHHHHHHHHHGGGGGHHGGGGGGHHHHHHGHHHHHHHGHHHHHHHHHGHHHHHHHGGGGGGHHHHHHHHHHHHHFH2?
@M02034:409:000000000-BFKT7:1:1101:9843:19486 1:N:0:35
AAAGTCGAGGTGCCTAAAGTGGCAACCCAGACTGGGGGCGGGGTTGGTGGTGTAGAGCTTCCTGTAGCCGCATGGCGTTCGTACTTAAATATGGAACTAACCATTCCAATTTTCGCTGTCTCTTATACACATCTCCGAGCCCACGAGACA
+
CCCCBFCCCCCCGGGGGGGGGGGHHHHGGHHGHHHHGG2FEGGEEGGEFGGFHHHFHHHHHHHHHHHHHGGGGGHHGDGGGGHHHHHHHHGHHHEDGHGFHHFHHHGHHGHHHHGGGGGGHGHHGHCGHHGFFHGGECGGGGGGGGGGGF
@M02034:409:000000000-BFKT7:1:1101:27426:19499 1:N:0:35
AAAGTCGAGGTGCCTAAAGTGGCAACCCAGACTAATAAGAATGTTGGTGGTGTAGAGCTTCCTGTAGCCGCATGGCGTTCGTACTTAAATATGGAACTAACCATTCCAATTTTCGCTGTCTCTTATACACATCTCCGAGCCCACGAGACA
+
CCCCCFCCCCCCGGGGGGGGGGGHHHHGGHHGHFFHFDGDGGHHHHHFFGGFFGHDHHHHGHHHHHHFHGGGEGFFEEEFGGFHHHHHGHHHHHBFGHHHFHFGHHHHHHFHHGCGGGFHHHHFHHGGHHGHHHHGGCGCGGHGC@CGGF
@M02034:409:000000000-BFKT7:1:1101:14419:19501 1:N:0:35
AAAGTCGAGGTGCCTAAAGTGGCAACCCAGACTCCGAATCATGTTGGTGGTGTAGAGCTTCCTGTAGCCGCATGGCGTTCGTACTTAAATATGGAACTAACCATTCCAATTTTCGCTGTCTCTTATACACATCTCCGAGCCCACGAGACA
+
CCCCCFBADBABGGGGGGGGGGGGHHHGGHHGHHHGGGGGHHHHHHHEFGEFGFHFGDHHHHHHHHHGHGGEGGHHGFGGFFGHHHHHHHHHHHFHGHHGHHFHHHFHHHHHHHGGGGFHHHHGHHHHHEHGHHHHFCGGGGHGFGGGGF
@M02034:409:000000000-BFKT7:1:1101:11969:19503 1:N:0:35
AAAGTCGAGGTGCCTAAAGTGGCAACCCAGACTGTGTCTGCGGTTGGTGGTGTAGAGCTTCCTGTAGCCGCATGGCGTTCGTACTTAAATATGGAACTAACCATTCCAATTTTCGCTGTCTCTTATACACATCTCCGAGCCCACGAGACA
+
CCCCBFCBCCCCGGGGFGGFGGGHHHHGGHHGHHHHHHHHHGGGGGGGGGFFHHHHHHHHHHHHHHHHHGGGGGHHGGGGGGHHHHHHHHGHHHFHFHGGHHGHHHGHHGHHHHGGGGFGHHHHGFHHHFHGHHHFD?FGGGHGGGGGGG
@M02034:409:000000000-BFKT7:1:1101:25324:19511 1:N:0:35
AAAGTCGAGGTGCCTAAAGTGGCAACCCAGACTCAGAATAAGGTTGGTGGTGTAGAGCTTCCTGTAGCCGCATGGCGTTCGTACTTAAATATGGAACTAACCATTCCAATTTTCGCTGTCTCTTATACACATCTCCGAGCCCACGAGACA
+
CCCCCFCCCCACGGGGGGGGGGGHHHHGGHHGHHHHHHHHHHHHHHGGGGGGHHHHHHHHHHHHHHHHHGGGGGHHGGGGGGHHHHHHHHHHHHHHHHHHHHHHHHHHGHHHHHGGGGGHHHHHHHHHGGHHHHFGGCGGGGHGGGGGG?
@M02034:409:000000000-BFKT7:1:1101:25264:19515 1:N:0:35
AAAGTCGAGGTGCCTAAAGTGGCAACCCAGACTGGTTCTCAGGTTGGTGGTGTAGAGCTTCCTGTAGCCGCATGGCGTTCGTACTTAAATATGGAACTAACCATTCCAATTTTCGCTGTCTCTTATACACATCTCCGAGCCCACGAGACA
+
CCCCCFCBCCCCGGGGGGGGGGGHHHHGGHHGHHHHHHHHHHHHHHGGGGEFHHHFHGHHHHHHHGHGHGGGGGHHGGGGGGHHHHHHHHHHHHGHHHHHHHGHHHHHHHHHHHGGGGFHHHHHHHHHHHHHFHF2ECDCGGHGGGGGGC
@M02034:409:000000000-BFKT7:1:1101:24020:19518 1:N:0:35
AAAGTCGAGGTGCCTAAAGTGGCAACCCAGACTGATCCTCGGGTTGGTGGTGTAGAGCTTCCTGTAGCCGCATGGCGTTCGTACTTAAATATGGAACTAACCATTCCAATTTTCGCTGTCTCTTATACACATCTCCGAGCCCACGAGACA
+
CCCCBFCCCCCCGGGGGGGGGGGHHHHGGHHGHHHHHHHHGGGGFGGFFEEFGFHFHHHHHHHHHHHGHGGGGGHHGFGGGGHHHHHHHHHHHHGFGHHHGHFHHHHGHHHHHHGGGGGHHHHHHHHHFFHHHHHHGCGCGGHGGGGGGF
@M02034:409:000000000-BFKT7:1:1101:23693:19520 1:N:0:35
AAAGTCGAGGTGCCTAAAGTGGCAACCCAGACTAATAAG
+
BBBCAFAACBCCGGGGGGGGGGGHHHGGGH22FE3F555
@M02034:409:000000000-BFKT7:1:1101:23510:19523 1:N:0:35
AAAGTCGAGGTGCCTAAAGTGGCAACCCAGACTGGGGCGAGGGTTGGTGGTGTAGAGCTTCCTGTAGCCGCATGGCGTTCGTACTTAAATATGGAACTAACCATTCCAATTTTCGCTGTCTCTTATACACATCTCCGAGCCCACGAGACA
+
BBBBBFBBBBBBGGGGGGGGGGFHHHHGGHHGHHHH2AE00AFFHGGGGGEFHGHHHHHHHHHHHHHHHGGEFGHHGGGGGGHHHHFGFHHHHGHGGHGHHHHGHHFGDGHHHGGGGGGHHHHHHHHHGGHHHHGHD?FCGGHFDDGGDC
@M02034:409:000000000-BFKT7:1:1101:5592:19527 1:N:0:35
AAAGTCGAGGTGCCTAAAGTGGCAACCCAGACTGATCCTCGTGTTGGTGGTGTAGAGCTTCCTGTAGCCGCATGGCGTTCGTACTTAAATATGGAACTAACCATTCCAATTTTCGCTGTCTCTTATACACATCTCCGAGCCCACGAGAC
+
ABCCBFCBCDABGGGGGFEFGGGHHGGFGHHGHHHHHHHHGHHHHHHEFGEFHHHHGFHHHGHHHFEGHEGEEGHHGGGGGGHGHHFGHHHHHGFBFGFFGHFHGHFHHHHHHFGGGGGGHGGHEHFHHHFGGGFDBCCCFCCCC@DGG
@M02034:409:000000000-BFKT7:1:1101:10248:19527 1:N:0:35
AAAGTCGAGGTGCCTAAAGTGGCAACCCAGACTAATCATCATGTTGGTGGTGTAGAGCTTCCTGTAGCCGCATGGCGTTCGTACTTAAATATGGAACTAACCATTCCAATTTTCGCTGTCTCTTATACACATCTCCGAGCCCACGAGACA
+
BBBAAFBBBBABGGGGGGGGGGGHGHHGGHHGHHHHHHHHHHHHHHHGGGEFGFHFHHHHHHHHHHHHHGGGGGHHGEGGGGHHHHHHHHGHHGGFFHHHHHHHHHGHHHHHHHGGGGEEHHHHHHHHHHHFHHHFECCGGGFGGGGGGB
@M02034:409:000000000-BFKT7:1:1101:13007:19530 1:N:0:35
AAAGTCGAGGTGCCTAAAGTGGCAACCCAGACTCAGGAGCCGGTTGGTGGTGTAGAGCTTCCTGTAGCCGCATGGCGTTCGTACTTAAATATGGAACTAACCATTCCAATTTTCGCTGTCTCTTATACACATCTCCGAGCCCACGAGACA
+
CCCCCFCCCCCCGGGGGGGGGGGHHHHGGHHGHGHCHFDCE2EF?A0EE?FFFAF5AABG5FGFDFG5@EE0EEE1E?>FD?2EFGH3EGHDEB3?FGFHB03B34BEFGGHHD/EFCCGFHHGBG3?FFFFGHHFE/BC@FGF?@-.E>
@M02034:409:000000000-BFKT7:1:1101:23519:19539 1:N:0:35
AAAGTCGAGGTGCCTAAAGTGGCAACCCAGACTGGGTCGAAGGTTGGTGGTGTAGAGCTTCCTGTAGCCGCATGGCGTTCGTTCTTAAATATGGAACTAACCATTCCAATTTTCGCTGTCTCTTATACACATCTCCGAGCCCACGAGACA
+
BCCBCFCCCCAAGGGGGGGGGGGGHHHGGH2FHHHGGGEFGGGHHHGEFGEFHFGFHFHHHFHFHHHHHFEEFEHHFFGFFECGFHHHHHGHHHHHHHHHHHHHHHHHHHHHHHGFGGGHHHHHHHHHFHHGHHHE?BD/CGHGGGGGGH
@M02034:409:000000000-BFKT7:1:1101:28893:19554 1:N:0:35
AAAGTCGAGGTGCCTAAAGTGGCAACCCAGACTAATAGGAAGGTTGGTGGTGTAGAGCTTCCTGTAGCCGCATGGCGTTCGTACTTAAATATGGAACTAACCATTCCAATTTTCGCTGTCTCTTATACACATCTCCGAGCCCACGAGACA
+
CCCCCFCCCCCCGGGGGGGFGGGHHHHGGHHGHHHHHHFFAFEBGHFAEEEFCFGFFGHHFHHHFDGFGEGEGGFAEEEGGGHHGHHHHHHHHH3BGGHFCF3GFEGGHHHHHFGEGGFHHFFHFBFFFBGHHHHFFCCFGGGCCGDDGF
@M02034:409:000000000-BFKT7:1:1101:21869:19555 1:N:0:35
AAAGTCGAGGTGCCTAAAGTGGCAACCCAGACTACGAAGTCTGTTGGTGGTGTAGAGCTTCCTGTAGCCGCATGGCGTTCGTACTTAAATATGGAACTAACCATTCCAATTTTCGCTGTCTCTTATACACATCTCCGAGCCCACGAGACA
+
CCCCBFCCCBCCGGGGGGGGGGGHHHHGGHHGHHHGGHGFHGHHHHHFFGEFGHHHHHHHHHHHHHHHHGGGGGHHGGGGGGHHHHHHHHHHHHGHHHGGHHHHHHGHHHHHHHGGGGGHHGHHHHHGHHHHHFGGCBFCGGHGGGGGGF
@M02034:409:000000000-BFKT7:1:1101:8410:19556 1:N:0:35
AAAGTCGAGGTGCCTAAAGTGGCAACCCAGACTGGGTGTCATGTTGGTGGTGTAGAGCTTCCTGTAGCCGCATGGCGTTCGTACTTAAATATGGAACTAACCATTCCAATTTTCGCTGTCTCTTATACACATCTCCGAGCCCACGAGAC
+
CCCCBFCBCCBBGGGGGGGGGGGHHHHGFHHGHHHHFEGHHGHHHHGEFFEFFEGFGHHHHHHHHGHGFGGEEFHGGGGGGFHHHHHHHGHHHGHHGFGHHHGHHHHHHHHHHGGGGGGGHGHHFHHHHHFHHHHFF<CFGEHGGGGGG
@M02034:409:000000000-BFKT7:1:1101:15005:19557 1:N:0:35
AAAGTCGAGGTGCCTAAAGTGGCAACCCAGACTAAGAATCA
+
BBBCBFCCCCBBGGGGGGGGGGFGHHHGFHFGH3AEB5F55
@M02034:409:000000000-BFKT7:1:1101:16654:19564 1:N:0:35
AAAGTCGAGGTGCCTAAAGTGGCAACCCAGACTGGGGCGGGGGTTGGTGGTGTAGAGCTTCCTGTAGCCGCATGGCGTTCGTACTTAAATATGGAACTAACCATTCCAATTTTCGCTGTCTCTTATACACATCTCCGAGCCCACGAGACA
+
CCCCBFCBCCCCGGGGGGGGGGGHHHHGGHHGHHDHGGGGGGG@EFGFFGEFHHHHHHHHHHHHHHHHHGGFGGHHGGGGGGHHHHHHFHHHHHGHHHGHHHHHHHGHHHHHHHGGGGD0C0GHCG0GHHCF99BBDACFGGGGGCDGGB
@M02034:409:000000000-BFKT7:1:1101:26199:19569 1:N:0:35
AAAGTCGAGGTGCCTAAAGTGGCAACCCAGACTAATAATCCGGTTGGTGGTGTAGAGCTTCCTGTAGCCGCATGGCGTTCGTACTTAAATATGGAACTAACCATTCCAATTTTCGCTGTCTCTTATACACATCTCCGAGCCCACGAGACA
+
BBBAAFBADBBBGGGGFGGGGFGHHHHGGHHGHHHHHHHHH?FGGE?EF?EFFDFDFGFHGHHHHHFHHGGEEFFAEEGGGGFHFHHDDFGFHH33FF?FFF3FFFHEDFFHFD<FGE?FDGGD3F3BFFGGHHF2E/BDGGHECDFDGF
@M02034:409:000000000-BFKT7:1:1101:16175:19573 1:N:0:35
ACAGTCGAGGTGCCTAAAGTGGCAACCCAGACTAATGAGAAGGTTGGTGGTGTAGAGCTTCCTGTAGCCGCATGGCGTTCGTACTTAAATATGGAACTAACCATTCCAATTTTCGCTGTCTCTTATACACATCTCCGAGCCCACGAGACA
+
A3>ABFBBBBBBGGGGGGGGGGGHHHHGGHHGHHHFHGHGGHHHHGGGGGEFHHHHHHHHHHHHHHHHHGGFGGHHGGGGGGHHHHGGFHFHHHHFHHHHHHHHHHGGEGHHHHGGGGGHHHHHHHGHGHHHGHHFGCDGGGGGGGGGGB
@M02034:409:000000000-BFKT7:1:1101:3706:19573 1:N:0:35
AAAGTCGAGGTGCCTAAAGTGGCAACCCAGACTGATCATAAGGTTGGTGGTGTAGAGCTTCCTGTAGCCGCATGGCGTTCGTACTTAAATATGGAACTAACCATTCCAATTTTCGCTGTCTCTTATACACATCTCCGAGCCCACGAGAC
+
CCCCCFCCCCCCGGGGGGGGGGGHHHHGGHHGHHHHHHHDGHHHGHGFFGFFHHHHHHHHGGHHHHHHHGGEFGHHGGGGGGHHHHHGHHHHHHHGHHGGHHHHHHGHHHHHHHGGGGGHHHHHGHGHHHHHHHHHGCGCGGHGGGCGG
@M02034:409:000000000-BFKT7:1:1101:3351:19593 1:N:0:35
AAAGTCGAGGTGCCTAAAGTGGCAACCCAGACTACGTCGGGGGTTGGTGGTGTAGAGCTTCCTGTAGCCGCATGGCGTTCGTACTTAAATATGGAACTAACCATTCCAATTTTCGCTGTCTCTTATACACATCTCCGAGCCCACGAGACA
+
AAAAAFBABBABFGGGFGGFGGGGGHHGGHGFHHGGHHFGGGGGGGG?FFEFFFFBGGHHFGHHFGFGHEEEEFHGEEGGFEHHHHFGHHHHHHGBGHFHHADGHBFFHHHHHHCCGGGFHGHHFGFFFFFHHG<FC@D-AEEECFCAF:
@M02034:409:000000000-BFKT7:1:1101:19720:19597 1:N:0:35
AAAGTCGAGGTGCCTAAAGTGGCAACCCAGACTAATAATAATGTTGGTGGTGTAGAGCTTCCTGTAGCCGCATGGCGTTCGTACTTACATATGTGACTAACCATTCCACTTTTCGCTGT
+
3>AAAFAAABABFGFGFGGBGDA4BGH2EA22BBFADA5B5AA5B52B22A21AF55D3F5FG555AAGAEGEEHHGEEGCE2CA4F3@F4EF444B@4@FGHFFHH434FD4G/EE/<
@M02034:409:000000000-BFKT7:1:1101:17911:19601 1:N:0:35
AAAGTCGAGGTGCCTAAAGTGGCAACCCAGACTACTAATGATGTTGGTGGTGTAGAGCTTCCTGTAGCCGCATGGCGTTCGTACTTAAATATGGAACTAACCATTCCAATTTTCGCTGTCTCTTATACACATCTCCGAGCCCACGAGACA
+
BBCCCFCCCCCCGGGGGGGFGGGHHHHGGHHGHHHHHHHHHHHHHHHGGGEFGHHGHHHHHHHHHHHHHGGGGGHHGGGGGGHHHHHHHHHHHHFHGHHHHHGHHHHHHHHHHHGGGGGHHHHHHHHHGHHHHHHHGCGGGGHGGGGGGF
@M02034:409:000000000-BFKT7:1:1101:8455:19602 1:N:0:35
AAAGTCGAGGTGCCTAAAGTGGCAACCCAGACTATGACGGCTGTTGG
+
AAA1A3>ADDAAGFFGGGGGG1C0EGH0ECCFHHGF2F0AEGGHHGE
@M02034:409:000000000-BFKT7:1:1101:28753:19607 1:N:0:35
AAAGTCGAGGTGCCTAAAGTGGCAACCCAGACTAATAAGCATGTTGGTGGTGTAGAGCTTCCTGTAGCCGCATGGCGTTCGTACTTAAATATGGAACTAACCATTCCAATTTTCGCTGTCTCTTATACACATCTCCGAGCCCACGAGAC
+
BBBBBFBADDBBGGGGGEGFGGGGHHGGGFAFHGFGHGFHGGFFGH2EGGGGHHGBGHHHHHHHHGFHHGGCEDGHCFGGGGBHHH@B3B@GG33FGFBBGHHHHHFB?FGHGH>EGEGHGHHHFHGHFGFGHHFGDCDGGGHGGCCEF
@M02034:409:000000000-BFKT7:1:1101:13374:19607 1:N:0:35
AAAGTCGAGGTGCCTAAAGTGGCAACCCAGACTCATCCTACTGGTGGTGTAGAGCTTCCTGTAGCCGCATGGCGTTCGTACTTAAATATGGAACTAACCATTCCAATTTTCGCTGTCTCTTATACACATCTCCGAGCCCACGAGACAGGC
+
DDDDDFCCCCBCGGGGGGGGGGGHHHHGGHHGHHHHHHHHHHHGGHGGGHHHGHHHHHHHHHHHHHEFEGGHHGGGGGGHHHHHHFGHHHHHGHHHHHHHHHHHHGGHHHHGGGGGGHHHHHHHGGFHHHHHHGFGCFGHGGGGGGHHGG
@M02034:409:000000000-BFKT7:1:1101:19699:19609 1:N:0:35
AAAGTCGAGGTGCCTAAAGTGGCAACCCAGACTAATAATAATGTTGGTGGTGTAGAGCTTCCTGTAGCCGCATGGCGTTCGTACTTAAATATGGAACTAACCATTCCAATTTTCGCTGTCTCTTATACACATCTCCGAGCCCACGAGAC
+
BBCCCFCCCCCCGGGGGGGGGGGHHHHGGHHGGGHHHHHHHHHHHHHGGGGGHFGFGHHHHHHHHGHHGGGEGGHHGEGGGGGHHHHFFHHHHHGGHHHHFHGHHGHHHHHHHF>FGGFHHHHHGHGHHFFHHHGGG?DGGGHGGGGGG
@M02034:409:000000000-BFKT7:1:1101:15299:19610 1:N:0:35
AAAGTCGAGGTGCCTAAAGTGGCAACCCAGACTAAGTATCAGGTGGTGGTGTAGAGCTTCCTGTAGCCGCATGGCGTTCGTACTTAAATATGGAACTAACCATTCCAATTTTCGCTGTCTCTTATACACATCTCCGAGCCCACGAGAC
+
BBBBBFBB@BABGGGGGGGFGGGHHHHGGHHGHD3FBDFFAAGHFG2FF2BABEAB5FG5GGHG5FEFE0AEEH1>1E1EEFAAF@GHGFGFH3GHH@GHHBGHDHFHFGHHBEEEE?B?B4GBFEGFHBGCF3GD<@@DGEFGDGAD
@M02034:409:000000000-BFKT7:1:1101:28400:19612 1:N:0:35
AAAGTCGAGGTGCCTAAAGTGGCAACCCAGACTGGTCAGGCGGTTGGTGGTGTAGAGCTTCCTGTAGCCGCATGGCGTTCGTACTTAAATATGGAACTAACCATTCCAATTTTCGCTGTCTCTTATACACATCTCCGAGCCCACGAGACA
+
BBBBBFBBBBBBGGGGGGGGGGGHHHHGGHHGHHHHFHHHHGGGGGGEFDGGEBG5GEGHFHHHHHHDGEE@EGGEFEEGGFBFFHFHHHHGGH3DGFFGFFBGHFGFHHHHF4>FDG<FFHHFDGFFFCHGFFD2E@DGCGFGGCG?DG
@M02034:409:000000000-BFKT7:1:1101:11823:19614 1:N:0:35
AAAGTCGAGGTGCCTAAAGTGGCAACCCAGACTGAGAATAATGTTGGTGGTGTAGAGCTTCCTGTAGCCGCATGGCGTTCGTACTTAAATATGGAACTAACCATTCCAATTTTCGCTGTCTCTTATACACATCTCCGAGCCCACGAGACA
+
CCCCBFCCCCCCGGGGGGGGGGGHHHHGGHGGHHHHHHHGHHGFHHHFEGGGGFGFGGHHFHHHHGGFHEGEGGHEGEGGGGGHHGHHHHHFHHBDFHHGFCBFFHGFGGHHHGGGGGAGFHHHFGHHFGHFHFH2C@CGGEGGGGGGGG
@M02034:409:000000000-BFKT7:1:1101:16715:19631 1:N:0:35
AAAGTCGAGGTGCCTAAAGTGGCAACCCAGACTGGGTTGGGGGTTGGTGGTGTAGAGCTTCCTGTAGCCGCATGGCGTTCGTACTTAAATATGGAACTAACCATTCCAATTTTCGCTGCTCTTATACACATCTCCGAGCCCACGAGACA
+
CCCCCFCCCCCCGGGGGGGGGGGHHHHGGHCFHHGGBFEGGGGGGCEGCEGFF3G5D@@FDGGFHFEEEEE@EFA1>?>FE?2GCHGDFFHBFB33F?GG303F3?F3?F3G33/?C<EGHFF>G@GFFB1GD=GEDGCGGEGG?-CDH
@M02034:409:000000000-BFKT7:1:1101:16092:19638 1:N:0:35
AAAGTCGAGGTGCCTAAAGTGGCAACCCAGACTCAGAAGAATGTTGGTGGTGTAGAGCTTCCTGTAGCCGCATGGCGTTCGTACTTAAATATGGAACTAACCATTCCAATTTTCGCTGTCTCTTATACACATCTCCGAGCCCACGAGACA
+
BCCCBFCCCCBBGGGGGGGGGGGHHHHGGHHGHHHHHHHHHHHGHHHEFGEFFFHEGHHHHHHHHHHHHGGEGGHHGEGGGGHHHHGHHHHHHHHHGGHHHHGHHHHHHHHHHHGGGGFHHHHHHHHHGHGHHHHHFCGCGGGGGGGGGH
@M02034:409:000000000-BFKT7:1:1101:10818:19645 1:N:0:35
AAAGTCGAGGTGCCTAAAGTGGCAACCCAGACTAATACGAATGTTGGTGGTGTAGAGCTTCCTGTAGCCGCATGGCGTTCGTACTTAAATATGGAACTAACCATTCCAATTTTCGCTGTCTCTTATACACATCTCCGAGCCCACGAGACA
+
CCCCCFCCCCBBGGGGGGGGGGGGHHHGGHHGHHHHHHHGHHHHHHHGFGEFGHHHHHHHHHHHHHHHHGGGGGHHGGGGGGHHHHHHHHHHHHHGHHGGHHHHHHGHHHHHHHGGGGGHHHHHHHHHHHFHGHHGG?FGGGHGGGGGGF
@M02034:409:000000000-BFKT7:1:1101:26414:19646 1:N:0:35
AAAGTCGAGGTGCCTAAAGTGGCAACCCAGACTACTTCGTCGGTTGGTGGTGTAGAGCTTCCTGTAGCCGCATGGCGTTCGTACTTAAATATGGAACTAACCATTCCAATTTTCGCTGTCTCTTATACACATCTCCGAGCCCACGAGAC
+
BBBBBDAADBBBGGGF4GFFGGGHHHFEFHHGHHGGHHGHDCEFG??AF1EFGBFEGEGHHHHHHHHGHCE0?EFFGEEF?1?FGGGBHDGFGH3GGHFFFFGB3B4BBB3GFG/EGG?F3DGF3?FGFG2GFFFBDC/C@FEFC/@DC
@M02034:409:000000000-BFKT7:1:1101:22672:19653 1:N:0:35
AAAGTCGAGGTGCCTAAAGTGGCAACCCAGACTACGAGGCAGGTTGGTGGTGTAGAGCTTCCTGTAGCCGCATGGCGTTCGTACTTAAATATGGAACTAACCATTCCAATTTTCGCTGTCTCTTATACACACTCCGAGCCCACGAGACAG
+
BBBBBFABBBBBGGGGGGGGGGGHHHHGGHHGHHHGGGGGGGGHHHGEGGGGHHHHHGHHHHHGHHHHHGGEFGHGGGGGGGFHHFGGHHHHHHGGFGHGHHHHHHGDBFGHHH?FGFAGFHHFDGFHHFFGHHHGCGGFFGFG?@<EGF
@M02034:409:000000000-BFKT7:1:1101:6218:19654 1:N:0:35
AAAGTCGAGGTGCCTAAAGTGGCAACCCAGACTAATAATATTGTTGGTGGTGTAGAGCTTCCTGTAGCCGCATGGCGTTCGTACTTAAATATGGAACTAACCATTCCAATTTTCGCTGTCTCTTATACACATCTCCGAGCCCACGAGACA
+
AAAABFBBBBAAGGGGGGGGGFGBGHHEGFFEHHHHGHHHHHHHHFHGGGGGGHHFHHHHGFHEGFGGHGFEGGHHGGGGGGHHHHFHHHHHHHHHGHHFHHFHHGHGHHHHHHGGGGFHHHHHHHFHFHFHBFGBC>CCGGHECCGGDF
@M02034:409:000000000-BFKT7:1:1101:23697:19662 1:N:0:35
AAAGTCGAGGTGCCTAAAGTGGCAACCCAGACTCAGCCTCCTGTTGGTGGTGTAGAGCTTCCTGTAGCCGCATGGCGTTCGTACTTAAATATGGAACTAACTATTCCAATTTTCGCTGTCTCTTATACACATCTCCGAGCCCACGAGACA
+
BCCCCFCCCCBBGGGGGGGGGGGHHHHGGHHGHHHHFHHGDGHHGHEAA2EFA3F5D53B5BFDFDD53BE0EE11>>>???2?CFG@3FG@BD33BFGH334B44F4BF3G44/?E?/B4BB?4?4?GF22GHH?C/BC@FEC@/@AD?
@M02034:409:000000000-BFKT7:1:1101:18955:19671 1:N:0:35
AAAGTCGAGGTGCCTAAAGCGGCAACCCAGACTTCTCATACTGTTGGTGGTGTAGAGCTTCCTGTAGCCGCATGGCGTTCGTACTTAAATATGGAACTAACCATTCCAATTTTCGCTGTCTCTTATACACATCTCCGAGCCCACGAGACA
+
BBBBAFBABBBBGGGGGFF5AEEEGHHGGHHGFHHHHHHGHHCFHHEAFDEFGFHFFFHHHHHHHHHFFDF?EGGHGGGGGGGHHHHFFGFGGEGFFGFHFHFGHHFF?FGHGHEEFD<FF3FG3GDGF2?BCFBD??DC?F//<@CDDF
@M02034:409:000000000-BFKT7:1:1101:21011:19676 1:N:0:35
AAAGTCGAGGTGCCTAAAGTGGCAACCCAGACTGCTGATCGTGTTGGTGGTGTAGAGCTTCCTGTAGCCGCATGGCGTTCGTACTTAAATATGGAACTAACCATTCCAATTTTCGCTGTCTCTTATACACATCTCCGAGCCCACGAGACA
+
BBBBBFBABBABGGGGGGGGGGGGHHHGGGFGGHHHGHHHGHHFGFGFGFGGHHHHFHEHHHHHHHHEHGG?EGGGGEEGGFHHHHGDGHFGHFGHHFGEFCFFFFGHGHHHGHGGGGGHHHHHEH?GFGDFEGGFG?CCGGGG/>@DDB
@M02034:409:000000000-BFKT7:1:1101:15273:19680 1:N:0:35
AAAGTCGAGGTGCCTAAAGTGGCAACCCAGACTACTCAGCGTGTTGGTGGTGTAGAGCTTCCTGTAGCCGCATGGCGTTCGTACTTAAATATGGAACTAACCATTCCAATTTTCGCTGTCTCTTATACACATCTCCGAGGCCACGAGACA
+
CCCCBFBACCCCGGGGGGGGGGGGHHHGGHHGHGHHGFHFGGGGHHHGFFGGHHHFHFHHHHHHGHHGGGGEGGHHGGGGGGHHHHGGHHFHHHBFFHGHGHEHHHHHHHHHHHGGGGGHHHHHGHFGFFFHHHHHGCFGGGHGGGGDGC
@M02034:409:000000000-BFKT7:1:1101:23776:19681 1:N:0:35
AAAGTCGAGGTGCCTAAAGTGGCAACCCAGACTCAGAAGGCGGTTGGTGGTGTAGAGCTTCCTGTAGCCGCATGGCGTTCGTACTTAAATATGGAACTAACCATTCCAATTTTCGCTGTCTCTTATACACATCTCCGAGCCCACGAGACA
+
CCDDCFCCCCABGGGGGGGGGGGHFHHGGHHGHHHHHHHHHGGGGGGGGGEFHHHHHHHHHHHHHHHHHGGGGGHHGGGGGGHHHHHGFHGHHHHHGGGFHHHHGHGHGHHHHHGGGGGGHGHHHHHHGHGGHHGFFCGFGGHGGGGGGC
@M02034:409:000000000-BFKT7:1:1101:28788:19683 1:N:0:35
AAAGTCGAGGTGCCTAAAGTGGCAACCCAGACTAATAATACTGTTGGTGGTGTAGAGCTTCCTGTAGCCGCATGGCGTTCGTACTTAAATATGGAACTAACCATTCCAATTTTCGCTGTCTCTTATACACATCTCCGAGCCCACGAGACA
+
ABBABFBBBBABGGGGGGGGGCGHHHGGGHHGHGHGFHGGHHFHHFGGGGGGHFHDFFGGHFHHHHFHHGGEEFHFGGGGGGGHHHHFGGGHHHE@GHGHHGFHHHGFFHGHHFFEEGEHHHHHHGGHHGHHGHFFECGCCFHGGGFGD?
@M02034:409:000000000-BFKT7:1:1101:28425:19683 1:N:0:35
AAAGTCGAGGTGCCTAAAGTGGCAACCCAGACTAGGGAGAAGGTTGGTGGTGTAGAGCTTCCTGTAGCCGCATGGCGTTCGTACTTAAATATGGAACTAACCATTCCAATTTTCGCTGTCTCTTATACACATCTCCGAGCCCACGAGACA
+
BCCCCFCCCCCCGGGGGGGGGGGHHHHGGHHGH3CGHCEAAGHHFGE1A1EF13F5DBFG5GHFHEF5AEGEEEA1E?EAE>2GGHH3FFGFEB33FGHF3??FE4FE4FFHDB/EE?/BFHF?3BFBFFGFFFHBGCFGC/FFCGCGGF
@M02034:409:000000000-BFKT7:1:1101:16352:19692 1:N:0:35
AAAGTCGAGGTGCCTAAAGTGGCAACCCAGACTGAGAAGCAGGTTGGTGGTGTAGAGCTTCCTGTAGCCGCATGGCGTTCGTACTTAAATATGGAACTAACCATTCCAATTTTCGCTGTCTCTTATACACATCTCCGAGCCCACGAGACA
+
CCCCCFDCCCBCGGGGGGGFGGGHHHHGGHHGHHHHHHHHHHHHHHGGFGFFGHGGHHHHHHHHHHHHHGGGGGHHGFGGGGHHHHHHHHHHHHGHHHHGHHHHHHHHHHHHHHGGGGGGHHHHHHGHHGHHHHHHGCGGGGHGGGGGGF
@M02034:409:000000000-BFKT7:1:1101:27189:19706 1:N:0:35
AAAGTCGAGGTGCCTAAAGTGGCAACCCAGACTGAGAAGCAGGTTGGTGGTGTAGAGCTTCCTGTAGCCGCATGGCGTTCGTACTTAAATATGGAACTAACCATTCCAATTTTCGCTGTCTCTTATACACATCTCCGAGCCCACGAGACA
+
CCCBAFCBCCABGGGGGGGGGGGHHHHGGHHGHHHHHHHHHHHFGHGFGGEFGHHHHHHHHHHHHHHHHGGGGGHHGGGGGGHHHHHHHHHHHGHHGHHHHHHHHGFHHHHHHHGGGGGGFGHHHHHFHFHHHHFHGCGCGGHGGGGGGF
@M02034:409:000000000-BFKT7:1:1101:20704:19713 1:N:0:35
AAAGTCGAGGTGCCTAAAGTGGCAACCCAGACTCCTCCGCATGTTGGTGGTGTAGAGCTTCCTGTAGCCGCATGGCGTTCGTACTTAAATATGGAACTAACCATTCCAATTTTCGCTGTCTCTTATACACATCTCCGAGCCCACGAGACA
+
DDDDDFCCDDCBGGGGGGGGGGGHHHHGGHHGHHHHHHGGGGGHHHHGFGEFHHHGHHHHHHHHGHHHHGGGGGHHGGGGGGFHHHHHHHHHHGHHGHHHHHHHHHHHHHHHHHGGGGFFHGHHHHHHHHHHHHFHG?GFGGHGGCGGGC
@M02034:409:000000000-BFKT7:1:1101:11755:19714 1:N:0:35
AAAGTCGAGGTGCCTAAAGTGGCAACCCAGACT
+
CCCCCFCCCCCCGGGGGGGGGGGHHHHGGHHGH
@M02034:409:000000000-BFKT7:1:1101:17432:19714 1:N:0:35
AAAGTCGAGGTGCCTAAAGTGGCAACCCAGACTTCTAGTACGGTTGGTGGTGTAGAGCTTCCTGTAGCCGCATGGCGTTCGTACTTAAATATGGAACTAACCATTCCAATTTTCGCTGTCCTTATACACATCTCCG
+
BBBBAFA?@DBAFGG5FDG6DGGHFFGGGDHGHBGH555DF2EHGEGGFEEFGHH5GFGHHFHHFHHFDE?EEGHFEGGGGGHHHHEFGHEFHH333GGHEGEGGEDF4FGGFHEAE?EF3?E2F2GF1?B1F1BB
@M02034:409:000000000-BFKT7:1:1101:5393:19715 1:N:0:35
AAAGTCGAGGTGCCTAAAGTGGCAACCCAGACTGTGGAGGGTGTTGGTGGTGTAGAGCTTCCTGTAGCCGCATGGCGTTCGTACTTAAATATGGAACTAACCATTCCAATTTTCGCTGTTCTTATACACATCTCCGAGCCCACGAGACAG
+
BBCCCFCCBCCBGGGGGGGDGGGHHHHGGHHGHHHHHHHGGEGGGHHEFGFFGHHHHHHHHHHHGHHHHGGGGGHHGGGGGGHHHHFFHHHHHHGGFHGGHHGHHHGHHHHHHHGGGGGHHGHHHHHHHHHHHGHGGGGGGHGGGGGGHH
@M02034:409:000000000-BFKT7:1:1101:4328:19717 1:N:0:35
AAAGTCGAGGTGCCTAAAGTGGCAACCCAGACTACTTCGTCTGTTGGTGGTGTAGAGCTTCCTGTAGCCGCATGGCGTTCGTACTTAAATATGGAACTAACCATTCCAATTTTCGCTGTCTCTTATACACATTCCGAGCCCACGAGACAG
+
BCCCBFCCCCCAGGGGGGGGGGGHHHHGGHCGHHHHHHGHGHGHHHHEFEFFGFHEGHHHHHHHHHHHHGGEGGGHGGGGGFFHGHHGHHHEGHBFHHHHGH3GGHHGHHHHHFEEEGEFBEHHFHHGHFDHFHGGBDGDFHFGFGGGGG
@M02034:409:000000000-BFKT7:1:1101:24640:19724 1:N:0:35
AAAGTCGAGGTGCCTAAAGTGGCAACCCAGACTAAGAATCAGGTTGGTGGTGTAGAGCTTCCTGTAGCCGCATGGCGTTCGTACTTAAATATGGAACTAACCATTCCAATTTTCGCTGTCTCTTATACACATCCCGAGCCCACGAGACAG
+
BBBBBFBBBBABFGGGGGGFGGGHHHHGGHHGHHHHHGHHHHHHHHGFGGFFHGHGGHHHHHHHHHHGHGGEFGHFFFGGGGHHHHHHHHHHHHHGFGHFHHFHHHFHHHHHHHGGGGFGHHHHHHHHHHHHHHHF/CGCFHFCC?GGHG
@M02034:409:000000000-BFKT7:1:1101:21300:19725 1:N:0:35
AAAGTCGAGGTGCCTAAAGTGGCAACCCAGACTGATCCTATTGTTGGTGGTGTAGAGCCTCCTGTAGCCGCATGGCGTTCGTACTTAAATATGGAACTAACCATTCCAATTTTCGCTGTCTCTTATACACATCTCCGAGCCCACGAGACA
+
CCCCCFCCCCABGGGGGGGGGGGFHHHGGHHGHHHHHHHHHHHHHHGFFGEFHHHGHH1FGHHFGHHGHGGGGGHHGGGGGGHHHHHHGHHHHHGFGHHHHHHHHHFHHHHHHFFGGGGHHHHHHHHGFHFHHHHHG?GGGGHGGGGGGG
@M02034:409:000000000-BFKT7:1:1101:19911:19732 1:N:0:35
AAAGTCGAGGTGCCTAAAGTGGCAACCCAGACTCAGAGTCTGGTTGGTGGTGTAGAGCTTCCTGTAGCCGCATGGCGTTCGTACTTAAATATGGAACTAACCATTCCAATTTTCGCTGTCTCTTATACACATCTCCGAGCCCACGAGACA
+
CCCCCFCCCCCCGGGGGGGGGGFHHHHGGHHGHHGHHHHHHHGAFECEFDGEGDFBGFGHFGHHEGHHFGG@EGFGEEFGGGFHHHH3DFHFGHB@GFEG3F3FFBHBEGFHFBEFGGEGBGH44?BGFH22FGGFG>BCCGHGCGGCGF
@M02034:409:000000000-BFKT7:1:1101:4320:19736 1:N:0:35
AAAGTCGAGGTGCCTAAAGTGGCAACCCAGACTACTTCGTCTGTTGGTGGTGTAGAGCTTCCTGTAGCCGCATGGCGTTCGTACTTAAATATGGAACTAACCATTCCAATTTTCGCTGTATCTTATACACATTCCGAGCCCACGAGCAA
+
?AAAAF?@DD>AFFGGG1BGGGGHHFG?FHHFGHGGHBFGEGGHFGEBFEEFGBG2FGHHGCGGFGHEHGGEGEHHEEGFGEGHHGB@1B2@FG@F1B@BBCDF1B>2>FGHHFGFGG?1BEFFFGEF>BDFF>>F/>/<?<FC?@//<
@M02034:409:000000000-BFKT7:1:1101:14864:19738 1:N:0:35
AAAGTCGAGGTGCCTAAAGTGGCAACCCAGACTGATGAGAGGGTTGGTGGTGTAGAGCTTCCTGTAGCCGCATGGCGTTCGTACTTAAATATGGAACTAACCATTCCAATTTTCGCTGTCTCTTATACACATCTCCGAGCCCACGAGACA
+
CCCCCFCCCCBBGGGGGGGFGGGGHHHGGHHGHHFHHFHGHGGGHGGGFGGFE3G5FE3GGHHHHGGFDEF@EGHFFEEGGECHFHHHHHHHHG3@GHGHF?DFFFGBFHHHHFEGGGEGBHHFDGGFFFEFCGHBE@CGGFGE<<@EG?
@M02034:409:000000000-BFKT7:1:1101:3069:19744 1:N:0:35
AAAGTCGAGGTGCCTAAAGTGGCAACCCAGACTGGGGGTGTGGTTGGTGGTGTAGAGCTTCCTGTAGCCGCATGGCGTTCGTACTTAAATATGGAACTAACCATTCCAATTTTCGCTGTCTCTTATACACATCTCCGAGCCCACGAGACA
+
CDDDDFDCCDCCGGGGGGGGGGGHHHHGGHHGHHHHGGGGEGGHGGGGFGGFGGGDFGHHFHHHGHHFHFFEGGHFGGGGGGHGHHHHHHFHHHBFFGFHB?3FHGHEFHHHH?CCFD<>DGFHEHGBDCGHHHFFC<CACFFCADCE.<
@M02034:409:000000000-BFKT7:1:1101:14193:19746 1:N:0:35
AAAGTCGAGGTGCCTAAAGTGGCAACCCAGACTAATAATCATGTTGGTGGTGTAGAGCTTCCTGTAGCCGCATGGCGTTCGTACTTAAATATGGAACTAACCATTCCAATTTTCGCTGTCTCTTATACACATCTCCGAGCCCACGAGACA
+
CCCCBFCCCCABGGGGGGGGGGGHHHHGGHHGHHHHHHHHHHHHHHHFGGEFGHHGGHHHHGHHHHHHHGGGGGHHGGGGGGHHHHHHHHHHHHHHGHHHHHGHHHHHHHHHHHGGGGGHHGHHHHHGHHGHHHHGFDGGGGHGGGGGGE
@M02034:409:000000000-BFKT7:1:1101:23589:19752 1:N:0:35
AAAGTCGAGGTGCCTAAAGTGGCAACCCAGACTCCTCCTCAGGTTGGTGGTGTAGAGCTTCCTGTAGCCGCATGGCGTTCGTACTTAAATATGGAACTAACCATTCCAATTTTCGCTGTCTCTTATTCACCTCTCCGAGCCCAC
+
BBBBBFBBBDBBGGGGGGGGGGGHHHHGGHHGHGCFHCFH3FFGHHGEEDGEFBGEGGFGDGHFHE5EFEE0EEC1EEFGGGCHEHFDBGF4FF3FBEGFB?3FDEF44B3FH4/?E/?B4BFD?B3B3F22??FF</><@GAF
@M02034:409:000000000-BFKT7:1:1101:7763:19759 1:N:0:35
AAAGTCGAGGTGCCTAAAGTGGCAACCCAGACTCCTAGTCTTGTTGGTGGTGTAGAGCTTCCTGTAGCCGCATGGCGTTCGTACTTAAATATGGAACTAACCATTCCAATTTTCGCTGTCTCTTATACACATCTCCGAGCCCACGAGACA
+
AABBAFBBBBBBGGGGGGGGGGGHHHHGGHHGHHHFHHFHHHHFGHHGGGEFHFHGHHGHHHHHHHHHHGGGGGHHGFGGGGHHHHGFHHGFHHHHHHGHHHHHHHHHHGHHHFFGGEFFHHHHGHEHHHEHFHDGGGGCGGHGGGGGFB
@M02034:409:000000000-BFKT7:1:1101:3461:19759 1:N:0:35
AAAGTCGAGGTGCCTAAAGTGGCAACCCAGACTCAGGAGAATGTTGGTGGTGTAGAGCTTCCTGTAGCCGCATGGCGTTCGTACTTAAATATGGAACTAACCATTCCAATTTTCGCTGTCTCTTATACACATCTCCGAGCCCACGAGAC
+
@ABBCFCBBCBBGGGGGGGGGGGHHHHGGHHGHHHHHHGGHHGHHHEEFGEFHGHGHHHHHHHHHHHHHGGGGGHHGEGGGGHHHHHHHHHHHHGHHHHHHHHHHHHHGHHHHHGGGGGHHHHHHHGHGHHHGHHFDDCDGGHGCGGCG
@M02034:409:000000000-BFKT7:1:1101:5488:19763 1:N:0:35
AAAGTCGAGGTGCCTAAAGTGGCAACCCAGACTACTTTTGCGGTTGGTGGTGTAGAGCTTCCTGTAGCCGCATGGCGTTCGTACTTAAATATGGAACTAACCATTCCAATTTTCGCTGTCTCTTATACACATCTCCGACCC
+
AABAADABBCBBGGGGGFGGGGGHHHHGGHHGHBC5B5FGHGGDEGFGFFEFHHHFHHHGHHHHHHHHHGGCGGHHGGGGGGFEHHHHFFFFGFHHHHGFHHHHGHHHHHHHHGGGGGFHHHHGHGHGFG2FBBF@CC//<
@M02034:409:000000000-BFKT7:1:1101:21849:19764 1:N:0:35
AAAGTCGAGGTGCCTAAAGTGGCAACCCAGACTGGGAAGCAGGTTGGTGGTGTAGAGCTTCCTGTAGCCGCATGGCGTTCGTACTTAAATATGGAACTAACCATTCCAATTTTCGCTGTCTCTTATACACATCTCCGAGCCCACGAGACA
+
DCDDDFCCDCCDGGGGGGGGGGGHHHHGGHHFHBG2FGFDCGHHFHFEC1EEADFAEAFGFGHHHGGDBEG>EGF1E>EFEEEFFHHHFHHFFF33FGHH3F3FFDED?FFHF?EEFEEGDFFHGFFHEHHC2GBDCBB/<CCFFCGGD?
@M02034:409:000000000-BFKT7:1:1101:23602:19764 1:N:0:35
AAAGTCGAGGTGCCTAAAGTGGCAACCCAGACTCCTCCTCAGGTTGGTGGTGTAGAGCTTCCTGTAGCCGCATGGCGTTCGTACTTAAATATGGAACTAACCATTCCAATTTTCGCTGTCTCTTATACACATCTCCGAGCCCACGAGACA
+
BBBCBFCCCDCDGGGGGGGGGGGHHHHGGHHGHHHGFHHHGHFHGHGEFDGFGFHGGHHHHHHHHHHFFGGEFGHFGEFGGFGHHHHGFHHHHHBDGHHHFCFGHHGHHGHHHHFGGFEHHHHHGHDGGHFHHHHGF@FGGEHE?DG/EF
@M02034:409:000000000-BFKT7:1:1101:4380:19767 1:N:0:35
AAAGTCGAGGTGCCTAAAGTGGCAACCCAGACTACGCATCCGGTTGGTGGTGTAGAGCTTCCTGTAGCCGCATGGCGTTCGTACTTAAATATGGAACTAACCATTCCAATTTTCGCTGTCTCTTATACACATCTCCGAGCCCACGAGAC
+
BBBBBFBBBBABGGGGGGGGGGGHHHHGGHHGHHHGGGGGHGGEFGGEFFEGHFGAFGHHHHHHHHHFHFEGGGHHGGGGGGHGFHFHHHHHHGDFHHHFHHFHHHFHFGFHHGGGGGGHGHHGGHHHHHHHHHGHG?C@GGHGGCGFG
@M02034:409:000000000-BFKT7:1:1101:5859:19770 1:N:0:35
AAAGTCGAGGTGCCTAAAGTGGCAACCCAGACTAATAAGTCTGTTGGTGGTGTAGAGCTTCCTGTAGCCGCATGGCGTTCGTACTTAAATATGGAACTAACCATTCCAATTTTCGCTGTCTCTTATACACATCTCCGAGCCCACGAGACA
+
BBCBBFCCCCABGGGGGGGGGGGHHHHGGHHGHHHHHHHGHHHHHHHEFGEFHHHGHHHHHHHHHHHHHGGEEFHHGGGGGGGHHHHHHHHHHHGFFHGHHHGHHHGHHHHHHHGGGGGHHHHHFGGHHHHHHHHHGCG?FGGGG?CCDB
@M02034:409:000000000-BFKT7:1:1101:3445:19771 1:N:0:35
AAAGTCGAGGTGCCTAAAGTGGCAACCCAGACTCAGGAGAATGTTGGTGGTGTAGAGCTTCCTGTAGCCGCATGGCGTTCGTACTTAAATATGGAACTAACCATTCCAATTTTCG
+
ABBAAFABBBBBFBBEGGGFGFFHHGGGFHHFGFGFHAFFCGFAFGHBE2BFHEGDEFGHFFHGFGGEGEA>?E?GEEGFEGFEHHEFHHHHHF3BGFFGE0BBGFFGFHGHH4>
@M02034:409:000000000-BFKT7:1:1101:7778:19771 1:N:0:35
AAAGTCGAGGTGCCTAAAGTGGCAACCCAGACTCCTAGTCTTGTTGGTGGTGTAGAGCTTCCTGTAGCCGCATGGCGTTCGTACTTAAATATGGAACTAACCATTCCAATTTTCGCTGTCTCTTATACACATCTCCGAGCCCACGAGACA
+
BCCBBFCBDBBBGGGGGGGGGGGHHHHGGHGGHHHHHHHHFGHGHHHGGGFGHGHHHHHHFHHHGBGFGGGEFEHFGGGEGGHHHHHGHHHHHHHGHHHHHHGHHFFGGHHHHHGGGGGHHHHHHHGHHHHHGGFFGDFDFEHFG@FFGG
@M02034:409:000000000-BFKT7:1:1101:12927:19772 1:N:0:35
AAAGTCGAGGTGCCTAAAGTGGCAACCCAGACTAGTAAGCAGGTTGGTGGTGTAGAGCTTCCTGTAGCCGCATGGCGTTCGTACTTAAATATGGAACTAACCATTCCAATTTTCGCTGTCTCTTATACACATCTCCGAGCCCACGAGACA
+
CCCCBFCCCCCAFGGGGGGFGGGHHHHGGHHGHHHHHHHHHHHFGHGFFGFFGHGGGHHHHHHHGHHHHGGGGGHHFFGGGGHHHHHHHHHHHHHHFHHHHFHHHHGGHHHHHFGGGGFGHGHHHHHHGGFHHHGFE@GGGGHGFGGGGF
@M02034:409:000000000-BFKT7:1:1101:5875:19777 1:N:0:35
AAAGTCGAGGTGCCTAAAGTGGCAACCCAGACTAATAAGTCTGTTGGTGGTGTAGAGCTTCCTGTAGCCGCATGGCGTTCGTACTTAAATATGGAACTAACCATTCCAATTTTCGCTGTCTCTTATACACATCTCGGAGCCCACGAGAC
+
?A33AFAA>D>AGGFGGGGFGDDFFDG?FADFFH3FGHHHGHDGHGFEEDAAFDG5DHHHHFHGEGHFHGGAEEHFE?EGGGGHGHFBGHDGFFBHHHFHHFEFGFFFFGGHHF?EGEEHHHHHFH4BGC11FFG0?</@CFHGGCCCF
@M02034:409:000000000-BFKT7:1:1101:8948:19784 1:N:0:35
AAAGTCGAGGTGCCTAAAGTGGCAACCCAGACTGCGAAGGAGGTTGGTGGTGTAGAGCTTCCTGTAGCCGCATGGCGTTCGTACTTAAATATGGAACTAACCATTCCAATTTTCGCTGTCTCTTATACACATCTCCGAGCCCACGAGACA
+
AAABBFCCCCBCGGGGGGGFGGGFHHHGGHHGHHHGGGGGHHGGHHGEFGFFGFHFHHHGHHHHGHHHHGGGGGHHGEGGGGHHHHHGGHHHHHHHFHGGHHHHGHHGHHHHHHGGGGGHFHHHGHHFHGHHHHHFECGCGGHGGGGGGC
@M02034:409:000000000-BFKT7:1:1101:16325:19792 1:N:0:35
AAAGTCGAGGTGCCTAAAGTGGCAACCCAGACTGCGCAGAAGGTTGGTGGTGTAGAGCTTCCTGTAGCCGCATGGCGTTCGTACTTAAATATGGAACTAACCATTCCAATTTTCGCTGTCTCTTATACACATCTCCGAGCCCACGAGACA
+
ABCCCFCCCCBBGGGGGGGFGGGHHHHGGHHGHHCEAEEAAF2BFGEAAAEFFDF5FDFGFHHHG5F@BEG@EGGAEBEGGEFGGHHHHHHHFG33GGHHCFDGFDGEFGFHF4@FGD<233FF3DG?GFHCGHHBE<@CGEGFC/C?DF
@M02034:409:000000000-BFKT7:1:1101:17005:19796 1:N:0:35
AAAGTCGAGGTGCCTAAAGTGGCAACCCAGACTCAGAGGAATGTTGGTGGTGTAGAGCTTCCTGTAGCCGCATGGCGTTCGTACTTAAATATGGTACTAACCATTCCAATTTTCGCTGTCTCTTATACACATCTCCGAGCCCACGAGACA
+
CCCDCFCCCCCCGGGGGGGGGGGHHHHGGHHGHCB33BA2ABGHDHEA22EC13D5ABAB5BFEB5B53AE0EE11>?>FE?21?FGF3FH4BD44FFGG313B?4B4BD?GG4/?E<?B?EFF4?BFGF2?GDG2E/CGG//CCGGD?C
@M02034:409:000000000-BFKT7:1:1101:26638:19806 1:N:0:35
AAAGTCGAGGTGCCTAAAGTGGCAACCCAGACTGAGGGGAAGGTTGGTGGTGTAGAGCTTCCTGTAGCCGCATGGCGTTCGTACTTAAATATGGAACTAACCATTCCAATTTTCGCTGTCTCTTATACACATCTCCGAGCCCACGAGACA
+
CCCCCFCCCCBCGGGGGGGGGGGHHHHGGHHGHHHHGGGGGGGHGHGGGGEGHHHGHHHHHHHHHHHGHGGGGGHHGGGGGGHHHHHHHHGHHHHHHGGHHHHHHHFHHHHHHHGGGGGHHHHHHHGHGHGHGHHGGBCCDGHGCCCGGH
@M02034:409:000000000-BFKT7:1:1101:19961:19808 1:N:0:35
AAAGTCGAGGTGCCTAAAGTGGCAACCCAGACTGGGACGGGGGTTGGTGGTGTAGAGCTTCCTGTAGCCGCATGGCGTTCGTACTTAAATATGGAACTAACCATTCCAATTTTCGCTGTCTCTTATACACATCTCCGAGCCCACGAGACA
+
CCCCBFCBBCBBGGGGGGGGGGGHHHHGGHHGHFHHGHGGGGGGGGGGFGGE?FGDEGHHHHHHHFHGHFFEFGFCEEGGGGGHHHHEGFHFHGBFGFFFBF2GFFFFHHFHHHGGGGDHBGGFHFDHGHHHHHHEEAFGGGEEGGCDGG
@M02034:409:000000000-BFKT7:1:1101:16993:19809 1:N:0:35
AAAGTCGAGGTGCCTAAAGTGGCAACCCAGACTCAGAGGAATGTTGGT
+
AA>1A3AA1D1AFGFFGGGGF1FBAGH0FGFGHHHHHHGFCF1A2B/B
@M02034:409:000000000-BFKT7:1:1101:10413:19810 1:N:0:35
AAAGTCGAGGTGCCTAAAGTGGCAACCCAGACTTATAATAATGTTGGTGGTGTAGAGCTTCCTGTAGCCGCATGGCGTTCGTACTTAAATATGGAACTAACCATTCCAATTTTCGCTGTCTCTTATACACATCTCCGAGCCCACGAGACA
+
AABCAFBBCCAAGGGGGGGGGGGGHHHGGHHGHHHHHHHHHHHGHHHEFGEFGGHHGFHHHHHHHHHGGGGGGGHHGFGGGGHGHHHHHHHHHHHHEHGHHGFGHHGGHHHHHHGGGGGHHFHHHHGHHHBGHHH2C<DCFGHGGGGGGC
@M02034:409:000000000-BFKT7:1:1101:22312:19816 1:N:0:35
AAAGTCGAGGTGCCTAAAGTGGCAACCCAGACTTCGGATCAGGTTGGTGGTGTAGAGCTTCCTGTAGCCGCATGGCGTTCGTACTTAAATATGGAACTAACCATTCCAATTTTCGCTGTCTCTTATACACATCTCCGAGCCCACGA
+
CCCCCFBBCCCBGGGGGGGGGGGHHHHGGHHDFEEFGEEGFGHHFHEAAEEEGBGBDAGGDGHHFFGBFEGEEEG1EEEGGFHFGGHGFGHFFG3@GHHGF03FGFGF4FFHFE@/E/?FFFFGBFFDFCGCGFHFD@/B<FG//<
@M02034:409:000000000-BFKT7:1:1101:11868:19817 1:N:0:35
AAAGTCGAGGTGCCTAAAGTGGCAACCCAGACTAAGACGGATGTTGGTGGTGTAGAGCTTCCTGTAGCCGCATGGCGTTCGTACTTAAATATGGAACTAACCATTCCAATTTTCGCTGTCTCTTATACACATCTCCGAGCCCACGAGACA
+
CCCCCFCCCCBCGGGGGGGGGGGHHHHGGHHGHHHHHHGGGGGHHHHGGGFFHHHHHHHHHHHHHHHHHGGGGGHHGGGGGGHHHHHHHHHHHHFHHHGGHHGHHHGHHHHHHGGGGGGHHHHHHHGHHHHHHHHHGCGGGGHGGGGGGG
@M02034:409:000000000-BFKT7:1:1101:18605:19818 1:N:0:35
AAAGTCGAGGTGCCTAAAGTGGCAACCCAGACTAATAAGAATGTTGGTGGTGTAGAGCTTCCTGTAGCCGCATGGCGTTCGTACTTAAATATGGAACTAACCATTCCAATTTTCGCTGTCTCTTATACACATCTCCGAGCCCACGAGACA
+
ABBBBFBB>DBBGGGBAGGGGGGHHHCGGHHGHHGHHFHGEFGHHFHFFGAFGGGFGHHHFHHH5DFFFEECEGHAEEEE?EBGGFH3FGFGFHF3@GF3GGFHHHHF4BGHHG/EE<<FGGGGBG4BFCGHGHGFGBB/@FHG//>AA?
@M02034:409:000000000-BFKT7:1:1101:20291:19819 1:N:0:35
AAAGTCGAGGTGCCTAAAGTGGCAACCCAGACTCGTGTTGGTGGTGTAGAGCTTCCTGTAGCCACATGGCGTTCGTACTTAAATATGGAACTAACCATTCCAATTTTCGCTGTCTCTTATACACATCTCCGAGCCCACGAGACAGGCAG
+
AAAAAFAADDAAGGGFGGGGGFGGHHHGGGHAFFGFGHGDHGGGGGCGHBBFHHHFHGFFGBEFHFEGH1E?>?EFHGHHBH3GHHHHGHFHFGBFGBGGHFFBBGGEEE/EEGHHHHHHFH4G3GCFHFA/</B/C/</<BABG/FGD
@M02034:409:000000000-BFKT7:1:1101:11634:19827 1:N:0:35
AAAGTCGAGGTGCCTAAAGTGGCAACCCAGACTAAGGAGAGTGTTGGTGGTGTAGAGCTTCCTGTAGCCGCATGGCGTTCGTACTTAAATATGGAACTAACCATTCCAATTTTCGCTGTCTCTTATACACATCTCCGAGCCCACGAGACA
+
CDDCCFCCDDBCGGGGGGGGGGGHHHHGGHHGHHHHHGHHGHHHHHHGGGGGHHHDGHHHHHHHHHHHHGGGGGHHGGGGGGGHHHHHHHHHHHHHGHHHHHGHHHHGHGHHHHGGGGGHHHHHHHGHHHHHHHHHGCFGGGHGGGGGGF
@M02034:409:000000000-BFKT7:1:1101:28034:19832 1:N:0:35
AAAGTCGAGGTGCCTAAAGTGGCAACCCAGACTATT
+
BBBBBFABBBBAFGFDGGGGGGGHHHHGGH2FH355
@M02034:409:000000000-BFKT7:1:1101:20304:19834 1:N:0:35
AAAGTCGAGGTGCCTAAAGTGGCAACCCAGACTCGTGTTGGTGGTGTAGAGCTTCCTGTAGCCACATGGCGTTCGTACTTAAATATGGAACTAACCATTCCAATTTTCGCTGTCTCTTATACACATCTCCGAGCCCACGAGACAGGCAGA
+
CCCCBFCCCCBCGGGGGGGGGGGHHHHGGHHGHHGHHFGHHGGGEFHFHEHHHHHHHGFGHHGDGGHHHHE>EFEFFHHHFFFHGHHHGFFHFHGHHHHGHHFGHHHHGGEFEHHHHFHHHGBGGGHHHHFGGCCGFF@/BFGHHEFHFF
@M02034:409:000000000-BFKT7:1:1101:28019:19847 1:N:0:35
AAAGTCGAGGTGCCTAAAGTGGCAACCCAGACTACGTCTACGGTTGGGG
+
ABBBBFBA?D>AGGGFFGGFGFFFGGHGGGHGH3AA22F25FEH2E00A
@M02034:409:000000000-BFKT7:1:1101:3264:19857 1:N:0:35
AAAGTCGAGGTGCCTAAAGTGGCAACCCAGACTAAGCATGATGTTGGTGGTGTAGAGCTTCCTGTAGCCGCATGGCGTTCGTACTTAAATATGGAACTAACCATTCCAATTTTCGCTGTCTCTTATACACATCTCCGAGCCCACGAGAC
+
BCBBBFBBCCAAGGGFGGGFGGFFFGGGGHHFHHHHHHGHFHHHHHHGFGEFHHHFGHHHHHHHHHHGHGFFEGHHGGGGGGHHHHGGHHHHHHHHGH3FHHHHHHHHHHHHHHGGGGGGHHHHHHHHHHFHHHHGFCGGFGHGGGGDG
@M02034:409:000000000-BFKT7:1:1101:12599:19859 1:N:0:35
AAAGTCGAGGTGCCTAAAGTGGCAACCCAGACTGAGACGAATGTTGGTGGTGTAGAGCTTCCTGTAGCCGCATGGCGTTCGTACTTAAATATGGAACTAACCATTCCAATTTTCGCTGTCTCTTATACACATCTCCGAGCCCACGAGACA
+
AAAAAFBBBBAAFGGGGGGFGGGFGHH?FHHGGHHHGHFCFGFGHDEFGGEFGHHFHHHHEHHFGFGGHGGGGGHHGFGGEGFHHHHHHHHHGGGGGHHHHHGHHHGHGHHHHHGGGGAGGGHHGHGGHHEHGGHFG@GDGGHGGGGGGC
@M02034:409:000000000-BFKT7:1:1101:24029:19860 1:N:0:35
AAAGTCGAGGTGCCTAAAGTGGCAACCCAGACTAGGAAGGAGGTTGGTGGTGTAGAGCTTCCTGTAGCCGCATGGCGTTCGTACTTAAATATGGAACTAACCATTCCAATTTTCGCTGTTCTTATACACATCTCCGAGCCCACGAGACAG
+
CCCCBFCCCCBBGGGGGGGEGGGGHHHGGHHGHHHHHHHGFHGEHHGGFGEFGGGGHGHHHHHHGHHFGEGGGGHGGFGGFEHHHHHHHHHHHHGHHHHGHFHHHHGHHHHHHHGGGGEHHHHHHHHHHHHHHHHFCGGGGGGGGGGGHG
@M02034:409:000000000-BFKT7:1:1101:21658:19860 1:N:0:35
AAAGTCGAGGTGCCTAAAGTGGCAACCCAGACTCAGACGCCTGTTGGTGGTGTAGAGCTTCCTGTAGCCGCATGGCGTTCGTACTTAAATATGGAACTAACCATTCCAATTTTCGCTGTCTCTTATACACATCTCCGAGCCCACGAGACA
+
BCCCAFCCCCBCGGGGGGGGGGGHHGHGGHHGHHHHHHGGGHHHHHHFFGEFFGHFGGHHHHHHHHHGHGGGGGHHGEGGFFHHHHHHHHHHHHBDGHHFFGHGHGGHHHHHHHGGGGGHHFHHHHFHHHHHHHHFC/DCFGHGGFGGGB
@M02034:409:000000000-BFKT7:1:1101:6764:19861 1:N:0:35
AAAGTCGAGGTGCCTAAAGTGGCAACCCAGACTTCGACGCAGGTTGGTGGTGTAGAGCTTCCTGTAGCCGCATGGCGTTCGTACTTAAATATGGAACTAACCATTCCAATTTTCGCTGTCTCTTATACACATCTCCGAGCCCACGAGACA
+
CCCCCFCBBBABGGGGGGGGGGGHHHHGGHHGHHHGHGGGGGGGGHGEFGFFHGHGHHHHHHHHHHHHHGGGGGHHGFGGGGHHHHHHHHHHHHFHHHHHHHHHHHGGHHHHHHGGGGGHGHHHHHHHHGGHHHHHGGGGGGHGGGGCGF
@M02034:409:000000000-BFKT7:1:1101:18841:19866 1:N:0:35
AAAGTCGAGGTGCCTACAGTGGCAACCCAGACTAATCATCAGGTTGGTGGTGTAGAGCTTCCTGTAGCCCCATGGCGTTCGTACTTAAATCTGGAACTAACCATTCCAATTTTCGCTGTCTCTTATACACATCTCCGAGCCCACGAGAC
+
AAA?AFAAB?AACGGG4FGF5GFHCDGGFHCGHEAFGGHHHFHHHHGGGGGGHHGBGBFGGHEFB55FG3B1FFFFGGGEGEFEEHGFGH4BFGHBFH33FA3BGHFFEGHHFHEEEDG3EDGG4BB443BFCFGFDG?@FEHF/@CDD
@M02034:409:000000000-BFKT7:1:1101:4958:19868 1:N:0:35
AAAGTCGAGGTGCCTAAAGTGGCAACCCAGACTAAGGAGCGGGTTGGTGGTGTAGAGCTTCCTGTAGCCGCATGGCGTTCGTACTTAAATATGGAACTAACCATTCCACTTTTCGCTGTCTCTTATACACACTCCGAGCCCACGAGACA
+
33AAAFAADBAAGGDGFGGFD4FFC4G2FGHGFFGGFFHHGGEEFGGGFD1B1FHHHHEFHHHGGFDGGEG/?EFHGGGGGGGHHHHFEBGGG3?FC3DGEHGGGFHG3BEFEFDC?AEFFGFFGGDG21<DF0C/@C/@FHED?@DGG
@M02034:409:000000000-BFKT7:1:1101:18858:19870 1:N:0:35
AAAGTCGAGGTGCCTAAAGTGGCAACCCAGACTAATCATCAGGTTGGTGGTGTAGAGCTTCCTGTAGCCACATGGCGTTCGTACTTAAATATGGAACTAACCATTCCAATTTTCGCTGTCTCTTATACACATCTCCGAGCCCACGAGACA
+
CCCCCFCCCCBBGGGGGGGGGGGHHHHGGHHFHHHHHHHHHHHHHHGFGGFFHHHFHHHHHHHHHHHHHHGHHHHHGGGGGGHHHHHHHHGHHHHHHHHHHHHHHHHHHHHHHHGGGGGHHHHHHHGHHHHHHHGFD@GGGGHGGGGGGF
@M02034:409:000000000-BFKT7:1:1101:24125:19874 1:N:0:35
AAAGTCGAGGTGCCTAAAGTGGCAACCCAGACTCAGCCGCCGGTTGGTGGTGTAGAGCTTCCTGTAGCCGCATGGCGTTCGTACTTAAATATGGAACTAACCATTCCAATTTTCGCTGTCTCTTATACACATCTCCGAGCCCACGAGACA
+
BCCCBFBCCCBCGGGGGGGGGGGHHHGGGHHGFHHHHHEEGGGEFGGEGGBFGHGGHHHHHHHFGHHGFGGGGGHHGEEFEEHHHHGHHEFHHHGHHHHGHHHHHHGHHHHHHHGGGGEHGHHHHHGHFHHHHHF1C/CCCFHGGGGGGB
@M02034:409:000000000-BFKT7:1:1101:17682:19876 1:N:0:35
AAAGTCGAGGTGCCTAAAGTGGCAACCCAGACTCAGCCGC
+
CCCCCFCCCCCCGGGGGGGGGGGHHHHGGHHGHFAAAFE?
@M02034:409:000000000-BFKT7:1:1101:23467:19884 1:N:0:35
AAAGTCGAGGTGCCTAAAGTGGCAACCCAGACTAATAATCAGGTTGGTGGTGTAGAGCTTCCTGTAGCCGCATGGCGTTCGTACTTAAATATGGAACTAACCATTCCAATTTTCGCTGTCTCTTATACACATCTCCGAGCCCACGAGACA
+
AA@AA@AADDAAFGGF1GGBFGGBCHHFGHEGFFHFHHGHCFHHGFCFFC/AFFGDGHHHGHHFFFGBGEGGGGHFGFGGGGHHHHHFHGHGFFGFHHGFHHHHHHHHHHHGHHCCECEFFGHHDGBGGHGHFBFFC/B/BFHG?CCCC?
@M02034:409:000000000-BFKT7:1:1101:4467:19884 1:N:0:35
AAAGTCGAGGTGCCTAAAGTGGCAACCCAGACTGGTGGGGGGGTTGGTGGTGTAGAGCTTCCTGTAGCCGCATGGCGTTCGTACTTAAATATGGAACTAACCATTCCAATTTTCGCTGTCTCTTATACACATCTCCGAGCCCACGAGACA
+
BBBBBFBBBBBBGGGGGGGGGGGGHHHGGHHGHFE5FEGGGF-:ADB:9AGE:0F99BB9;CFFFBFFBDGBDFF?@ADEDDBEEFFBBFFBBF//BFFB/A/BB9FBFFFFF/@ADDDFBFBB/BBFFEBFFFFBDA;@-AEE;-9AA9
@M02034:409:000000000-BFKT7:1:1101:15613:19886 1:N:0:35
AAAGTCGAGGTGCCTAAAGTGGCAACCCAGACTACGAAGAAGGTTGGTGGTGTAGAGCTTCCTGTAGCCGCATGGCGTTCGTACTTAAATATGGAACTAACCATTCCAATTTTCGCTGTCATCTCCGAGCCCACGAGACAGGCAGAAAT
+
CCDCCFBCCCCCGGGGGGGGGGGHHHHGGHHGHHHGGHGGHHHHHHGGGGGGHHHHHHHHHHHHHHHHHGGGGGHHGGGGGGHHHHHHHHHHHHHGHHHHHHGHHHHHHGHHHHGGGGGHHHHHHHGGGGGGGGGCGFGHHGGHGGHGH
@M02034:409:000000000-BFKT7:1:1101:4968:19888 1:N:0:35
AAAGTCGAGGTGCCTAAAGTGGCAACCCAGACTAAGGAGCGGGTTGGTGGTGTAGAGCTTCCTGTAGCCGCATGGCGTTCGTACTTAAATATGGAACTAACCATTCCAATTTTCGCTGTCTCTTATACACACTCCGAGCCCACGAGACAG
+
CCCCCFCABCCCGGGGGGGGGGGHHHHGGHHGGHHHHHHHGGGGGGGEGGEFHGGFHHHHHHHHGHHHHGGGFGHHGGGGGGHHHHHHHHHHHHFHHHHGHHHHHHFHHHHHHHGGGGFGHHHHGHFHHHHFGHHGGGGCFHFGGGGGHC
@M02034:409:000000000-BFKT7:1:1101:26424:19891 1:N:0:35
AAAGTCGAGGTGCCTAAAGTGGCAACCCAGACTGGGGGTGGGGTTGGTGGTGTAGAGCTTCCTGTAGCCGCATGGCGTTCGTACTTAAATATGGAACTAACCATTCCAATTTTCGCTGTCTCTTATACACATCTCCGAGCCCACGAGAC
+
AAABBFCCBDAAFGGGGGGGGGGHHHHGGHGGHHHHGGEEGGGAEEGFFGEFGFGBFFGHGHHHGGHFFEGEGFGGGGGGFAGGHHFHFHHHHHFBFHGHEFFHHFEGHHGHHFFFGGEFFGHHBGGFDGFHFHFGCACCCFHEFCGG?
@M02034:409:000000000-BFKT7:1:1101:20471:19894 1:N:0:35
AAAGTCGAGGTGCCTAAAGTGGCAACCCAGACTAGGAATGATGTTGGTGGTGTAGAGCTTCCTGTAGCCGCATGGCGTTCGTACTTAAATATGGAACTAACCATTCCAATTTTCGCTGTCTCTTATACACATCTCCGAGCCCACGAGACA
+
AABB3DA@BBBBFGGGGGGDGGGHHFHGGHHGHHHHHHHFFHFHFFHBFEEFFGF5BDGGFHBGFHHHDEEEEECAEEGGEFHHHGHFGHHFGHGBGFHGH13FGHHHFHGHHFEEFEGGHFHHHFFHEGHGGHHFD@GCGEGEG?C?/?
@M02034:409:000000000-BFKT7:1:1101:4139:19906 1:N:0:35
AAAGTCGAGGTGCCTAAAGTGGCAACCCAGACTAATCATAATGTTGGTGGTGTAGAGCTTCCTGTAGCCGCATGGCGTTCGTACTTAAATATGGAACTAACCATTCCAATTTTCGCTGTCTCTTATACACATCTCCGAGCCCACGAGACA
+
CDDDCFCBCDCCGGGGGGGGGGGHHHHGGHGFHHGHHHHHHHFGHHHFFEFFFDG5FFGHFHHHGGGGGFGEFGHGEEEGGEFHHHHHHHHHHH3@GHHHCF3FHFGFGGHHHGFGGFEGHHHHBGGFHFGGHHHFF@GFCGGFGGCDF?
@M02034:409:000000000-BFKT7:1:1101:4049:19908 1:N:0:35
AAAGTCGAGGTGCCTAAAGTGGCAACCCAGACTAATAATAATGTTGGTGGTGTAGAGCTTCCTGTAGCCGCATGGCGTTCGTACTTAAATATGGAACTAACCATTCCAATTTTCGCTGTCTCTTATACACATCTCCGAGCCCACGAGAC
+
BCBBBFCCCCABGGGGGGGGGGGHHHGGGHHGHHHHHFGHGGHGGHHGFEGGGGHEHHHHHHHHHHHEGEEEGGHHFFGGGGFHHHHFHHHHHHHGFGHHHHGHHHHHHGHHHFGFGGGHHHHHHHGHGHGHHHHEACG@DGHGGGGGG
@M02034:409:000000000-BFKT7:1:1101:6087:19908 1:N:0:35
AAAGTCGAGGTGCCTAAAGTGGCAACCCAGACTCAGACTTCTGTTGGTGGTGTAGAGCTTCCTGTAGCCGCATGGCGTTCGTACTTAAATATGGAACTAACCATTCCAATTTTCGCTGTCTCTTATACACATCTCCGAGCCCACGAGACA
+
CCBCCFCCCCBCGGGGGGGGGGGHHHHGGHHGHHHHHHHHHHHHHHHGGGGFFEGEFHGHEGHGFGGFHGGEFGFFGFGGGGFHGHHGFHHFGFDFFGGHFHFHGGFFGHHHGHGGGGEHHHHHHDDGGHF?GHHGFCCDGGHGGGGGGF
@M02034:409:000000000-BFKT7:1:1101:24028:19911 1:N:0:35
AAAGTCGAGGTGCCTAAAGTGGCAACCCAGACTAAGCCGTCTGTTGGTGGTGTAGAGCTTCCTGTAGCCGCATGGCGTTCGTACTTAAATATGGAACTAACCATTCCAATTTTCGCTGTCTCTTATACACATCTCCGAGCCCACGAGAC
+
CBBCCFCCCCBCGGGGGGGGGGGHHHHGGHHGHFHC3BEEEHGHHHHGFGEFGHHGHHHHHHHHGHHHHGGGGGHHGGGGGGHHHHHHHHHHHHHHHHHHHHHHHHGHHHHHHHGGGGGHHFHHHHFHGHHHGHHGG@FGGGHGGGGGG
@M02034:409:000000000-BFKT7:1:1101:4068:19916 1:N:0:35
AAAGTCGAGGTTCCTAAAGTGGCAACCCAGACTAATAATAATGTTGGTGGTGTAGAGCTTCCTGTAGCCGCATGGCGTTCGTACTTAAATATGGAACTAACCATTCCAATTTTCGCTGTCTCTTATACACATCTCCG
+
BA@?AFA?DDA4BFG55BGDFBFFBGHEEEAFC3FGHGHFFGGGHHHEEEEGCGHHHHFHFFFGFEFFB1EEEG1FEGGEEEFHGH4@3B4FBD3@CG33@EDFHFHFHGHFHGGDEEGDFFHF4F4FFFFFGHB1<
@M02034:409:000000000-BFKT7:1:1101:13028:19918 1:N:0:35
AAAGTCGAGGTGCCTAAAGTGGCAACCCAGACTCAGGGTTCGGTTGGTGGTGTAGAGCTTCCTGTAGCCGCATGGCGTTCGTACTTAAATATGGAACTAACCATTCCAATTTTCGCTGTCTCTTATACACATCTCCGAGCCCACGAGACA
+
CCDDDFCCCCCCGGGGGGGGGGGHHHHGGHHGFHHF3BGFHGGGGGGBAAGGGBFAAAFGGGGHHDFDFEEEEEGAE>EEFACGGHHFHHHFHE33GGGHFEDFEBHBGG3HDD@EGF/FBDFD?FBFH?BCGGHDD?DF/CGAF@FDGC
@M02034:409:000000000-BFKT7:1:1101:7456:19924 1:N:0:35
AAAGTCGAGGTGCCTAAAGTGGCAACCCAGACTCCGAAGCGGGTTGGTGGTGTTGA
+
CCCDCFCABCBCGGGGGGGGGGGHHHHGGHHGHBAEAAE2F?EGCEEA11E111B5
@M02034:409:000000000-BFKT7:1:1101:15810:19925 1:N:0:35
AAAGTCGAGTGCCTAAAGTGGCAACCCAGACTCCGCAGCAGGTTGGTGGTGTAGAGCTTCCTGTAGCCGCATGGCGTTCGTACTTAAATATGGAACTAACCATTCCAATTTTCGCTGTCTCTTATACACATCTCCGAGCCCACGAGACAG
+
BCBCBFCCCFCFGGGGGGGGGGHGHHGGHHGHHHGGGGGHHHHHHGFFGEFGHHHHHHHHHHHHGHHHEEEGGHGEEFGGFHHHHHHHHHHHHHHHHHHHHHHHHHHHHHHHHGGGGGHHHHHHHHGHHGHHHHHGCGGDGHGGGGGGGH
@M02034:409:000000000-BFKT7:1:1101:4981:19927 1:N:0:35
AAAGTCGAGGTGCCTAAAGTGGCAACCCAGACTGGTCATAGTGTTGGGGGTGTAGAGGTTCCTGGAGCCGCGTG
+
CCCCCFCBCCCCGGGGGGGGGGGHHHHGGH223B2F5AF5FHHH5G22A0AAA3F552B?3B@532B2?>E/>>
@M02034:409:000000000-BFKT7:1:1101:5578:19928 1:N:0:35
AAAGTCGAGGTGCCTAAAGTGGCAACCCAGACTTCGAAGGCTGTTGGTGGTGTAGAGCTTCCTGTAGCCGCATGGCGTTCGTACTTAAATATGGAACTAACCATTCCAATTTTCGCTTCTCTATACACATCTCCGAGCCCACGAGACAGG
+
BCCCCFCCCCBCGGGGGGGGGFGHHHHGGHHGHHHGFFFGEHHHHHGE1EEEFFHFHFFGEGHHFDGFGEG@EGGFEEEEFFEGGFHGBGHHFF33FGHHBEDFBBGBEGGHHEE<E?FHHHGF?FDBFEHHHHGDDC@EFFDCG?DHFF
@M02034:409:000000000-BFKT7:1:1101:4998:19930 1:N:0:35
AAAGTCGAGGTGCCTAAAGTGGCAACCCAGACTACTTCTAATGTTGGTGGTGTAGAGC
+
CCCCCFBCCCCCGGGGGGGGGGGHHHHGGH22B33G55F55DGH5G2A22BAA3D555
@M02034:409:000000000-BFKT7:1:1101:19841:19938 1:N:0:35
AAAGTCGAGGTGCCTAAAGTGGCAACCCAGACTACGAATAATGTTGGTGGTGTAGAGCTTCCTGTAGCCGCATGGCGTTCGTACTTAAATATGGAACTAACCATTCCAATTTTCGCTGTCTCTTATACACATCTCCGAGCCCACGAGAC
+
BBCCBFBCCCCBGGGGGGGGGGGHHHHGGHHGHC3EFHHAGGGGHHHGGGFGHHHGHHHHHHHHHHHHHGGCFGHHGGGGGGHHHHHHHHHHHHHHGHGHHHHHHHGHHHHHHHGGGGGGHGHHHHHHHHHHHGFHD@CGGGHGGGGGG
@M02034:409:000000000-BFKT7:1:1101:5016:19939 1:N:0:35
AAAGTCGAGGTGCCTAAAGTGGCAACCCAGACTACTTCTAATGTTGGTGGTGTAGAGCTTCCTGTAGCCGCATGGCGTTCGTACTTAAATATGGAACTAACCTTCCAATTTTCGCTGTCTCTTATACACATCTCCGAGCCCACGAGACAG
+
A1AAAF>A1>1AGFB1BAG31BBGFFAEGFEFGHFF1FG2GFHDGFAAFEEFAAGHHHEHHHHGHHEHHGGGGGFFGGGGGEGHGBBE1BFHG1BGCFE1BFEHHHH2FGHHH@EEGEHGFGHFFFFGFGHEFGFC@BCCGGEGC<?CHG
@M02034:409:000000000-BFKT7:1:1101:28571:19940 1:N:0:35
AAAGTCGAGGTGCCTAAAGTGGCAACCCAGACTGGGAGTAGTGTTGGTGGTGTAGAGCTTCCTGTAGCCGCATGGCGTTCGTACTTAAATATGGAACTAACCATTCCAATTTTCGCTGTCTCTTATACACATCTCCGAGCCCACGAGACA
+
CCCDCFDBCBBBGGGGGGGGGGGHHHHGGHHGHB2G2FFFHHHHB2AAA1FE13D5BAAB5FDDF5D53AE0EE11>>>?>>2??BGDEFG4B333BEFG303B?4F4?FEHD4>/EE/??FFE4B3?F2FGFFHBB/BC@/FFCGDD/?
@M02034:409:000000000-BFKT7:1:1101:15819:19942 1:N:0:35
AAAGTCGAGTGCCTAAAGTGGCAACCCAGACTCCGCAGCAGGTTGGTGGTGTAGAGCTTCCTGTAGCCGCATGGCGTTCGTACTTAAATATGGAACTAACCATTCCAATTTTCGCTGTCTCTTATACACATCTCCGAGCCCACGAGACAG
+
BBBABFBBDFADGGGGGGGGGGHHGHGGHHFFHHGGGGGGHHHHFEAFEEFFGHDGGHHGEHHHFGFFEE0EEHFEEGGGEHHHFGFFFHFFHFBCG33FGFGHHFFBGHHHHGGFG<FHHFHBHBGGF?BGFFHG/CCC/GFCC/DGGF
@M02034:409:000000000-BFKT7:1:1101:9910:19946 1:N:0:35
AAAGTCGAGGTGCCTAAAGTGGCAACCCAGACTCAGCGTAATGTTGGTGGTGTAGAGCTTCCTGTAGCCGCATGGCGTTCGTACTTAAATATGGAATAACCATTCCAATTTTCGCTGTCTCTTATACACATCTCCGAGCCCACGAGACAG
+
BCBCCFCCCCCCGGGGGGGGGGGHHHHGGHHGHHHHHGGGGGHHHHHGFGFGHGHFHHHHHHHHHHHHHGGFGGHHGFGGGGHHHHHHHHHHHHHGGGHGHFHHHHHHHHHHHGGGGFGHHHHHHHGHHHHHHHHGDGGCGHGGCGGGHF
@M02034:409:000000000-BFKT7:1:1101:22472:19949 1:N:0:35
AAAGTCGAGGTGCCTAAAGTGGCAACCCAGACTAGTAAGTCGGTTGGTGGTGTAGAGCTTCCTGTAGCCGCATGGCGTTCGTACTTAAATATGGAACTAACCATTCCAATTTTCGCTGTCTCTTATACACATCTCCGAGCCCACGAGACA
+
CCCCCFCCCCBCGGGGGGGGGGGHHHHGGHHGHHHHHHHGHFGGGGGFFGEFGFHGHHHHHHHHHHHHHGGFGGHFGGGGGGHHHHHHGHHHHHFFHHHHHHGHHHHGHHHHHHGGGGGHHHHHHHHHHHFHHHHHGCGFGGHGGGGGGF
@M02034:409:000000000-BFKT7:1:1101:4397:19951 1:N:0:35
AAAGTCGAGGTGCCTAAAGTGGCAACCCAGACTAAGAATAATGTTGGTGGTGTAGAGCTTCCTGTAGCCGCATGGCGTTCGTACTTAAATATGGAACTAACCATTCCAATTTTCGCTGTCTCTTATACACATCTCCGAGCCCACGAGACA
+
ABBBBFBBBBBBGGGGGGGGFGGHHHHGGHFFFHHHHHHFHHHHHHHGGGGFGHHFHHHHHGHHHHHHHGGEGGHHGGGGGGHGHHHGHHHHHGGFFHGGFHGHHHGHHHHHGHGGGGGHHHHHHHGHGHGFHHHHGGGGGFHGGGCGGF
@M02034:409:000000000-BFKT7:1:1101:19298:19976 1:N:0:35
AAAGTCGAGGTGCCTAAAGTGGCAACCCAGACTACTTCGAATGTTGGTGGTGTAGAGCTTCCTGTAGCCGCATGGCGTTCGTACTTAAATATGGAACTAACCATTCCAATTTTCGCTGTCTCTTATACACATCTCCGAGCCCACGAGAC
+
BABB?FBABDBAGGGFGFGGGGGHHHHGGHGGHHHHHHGAFGGHHHHGFFEFEEGGGHHHHHHHHHHHHGG?EGHHGGGG?FFHHHEGGHHHHGHGBHFFHHGHHGGHHGFHGF?AEEFFHHHFEF4?BGBFFHBBFFG?FGHGGC?/A
@M02034:409:000000000-BFKT7:1:1101:13489:19980 1:N:0:35
AAAGTCGAGGTGCCTAAAGTGGCAACCCAGACTAATGCGCAGGTTGGTGGTGTAGAGCTTCCTGTAGCCGCATGGCGTTCGTACTTAAATATGGAACTAACCATTCCAATTTTCGCTGTCTCTTATACACATCTCCGAGCCCACGAGAC
+
CCCCCFCCCCBBGGGGGGGGGGGHHHHGGHHGHHHHHHGGGGGHHHGGGGEFHHHHHHHHHHHHHHHHHGGGGGHHGGGGGGGHHHFGHHHHHHHHHHHGHHGHHHGHHHHHHHGGGGGHHHHHHHGHHHGHHHGHGDGCGGHGGGGGG
@M02034:409:000000000-BFKT7:1:1101:18717:19986 1:N:0:35
AAAGTCGAGGTGCCTAAAGTGGCAACCCAGACTCAGCATCATGTTGGTGGTGTAGAGCTTCCTGTAGCCGCATGGCGTTCGTACTTAAATATGGAACTAACCATTCCAATTTTCGCTGTCTCTTATACACATCTCCGAGCCCACGAGACA
+
BBBBBFBABBBBGGGGGGGGGGGHHHHGGHHGHHHFHFGHGHHHGFEGGFGFFAFDDEHF5GGGBGHEFEE0E?FEEEEGGGHHGGG3GHHHHH3BFGHGGEGGHEF4FGFHHGEDF?EGFHHF?F4?BCDCFGGFD//C?GH/C?CDFF
@M02034:409:000000000-BFKT7:1:1101:18734:19993 1:N:0:35
AAAGTCGAGGTGCCTAAAGTGGCAACCCAGACTCAGCATCATGTTGGTGGTGTAGAGCTTCCTGTAGCCGCATGGCGTTCGTACTTAAATATGGAACTAACCATTCCAATTTTCGCTGTCTCTTATACACATCTCCGAGCCCACGAGACA
+
CCDDCFDDDDCBGGGGGGGFGGGGHHHGGHHGHHHHHHHHHHHHHHHEFGGGHHHHHHHHHHHHHHHHHGGGGGHHGFGGGGHHHHHHHHHHHHHHHHHGHHHHHHHHHHHHHHGGGGGHHHHHHHHHHHHHHHHFGDGGGGHGGGGGGB
@M02034:409:000000000-BFKT7:1:1101:10853:20003 1:N:0:35
AAAGTCGAGGTGCCTAAAGTGGCAACCCAGACTAAGGATGGTGTTGGTGGTGTAGAGCTTCCTGTAGCCGCATGGCGTTCGTACTTAAATATGGAACTAACCATTCCAATTTTCGCTGTCTCTTATACACATCTCCGAGCCCACGAGAC
+
CCCCCFDDDDCCGGGGGGGGGGGHHHHGGHHGHGHH333B2FHAFHHGG1ABAAD5AGDG5BFHFAGHAA0>BE1E0>FFGGE1FF4FFFFEG@3BGF@GB?EF?G4?BFFHFGEAF/?3HHHHHH3B3F2?GHHFC?BFGEHG?/AED
@M02034:409:000000000-BFKT7:1:1101:10749:20009 1:N:0:35
AAAGTCGAGGTGCCTAAAGTGGCAACCCAGACTACTGCGACTGTTGGTGGTGTAGAGCTTCCTGTAGCCGCATGGCGTTCGTACTTAAATATGGAACTAACCATTCCAATTTTCGCTGTCTCTTATACACATCTCCGAGCCCACGAGACA
+
AAAAADAADD1AFGGGGGGGGF0CCE0EAHHFHHGFGHGGGECGHEE/B?AFGFEDFFGGFEFFGHFD1EE@EEHGE/EEGECFFHFEGFFHHGGFFG1BFH1>EGHGHHFHHDEE?E?F2>GD1G2GGFFBG11BC//<</FE/CC/?<
@M02034:409:000000000-BFKT7:1:1101:5748:20015 1:N:0:35
AAAGTCGAGGTGCCTAAAGTGGCAACCCAGACTCTGTCTGGTGTTGGTGGTGTAGAGCTTCCTGTAGCCGCATGGCG
+
CCCCCFCBCCBCGGGGGGGGGGGHHHHGGHFGHFHHEGHHHHHH?HA2AAEC13D5A53A5BFBB5B53AF0EA11>
@M02034:409:000000000-BFKT7:1:1101:21607:20024 1:N:0:35
AAAGTCGAGGTGCCTAAAGTGGCAACCCAGACTCCGAATAAGGTTGGTGGTGTAGAGCTTCCTGTAGCCGCATGGCGTTCGTACTTAAATATGGAACTAACCATTCCAATTTTCGCTGTCTCTTATACACATCTCCGAGCCCACGAGACA
+
CCCCBFCCCCCCGGGGGGGGGGGHHHHGGHHGHHHGEGFGHHHGHHGGGGGFFFHHHHHHHHHHHHHHHGGGGGHHGGGGGGHHHHHHHHHHHHFFHHHHGFFHHHGGHHHHHHGGGGGHHHHHHGGHHGHHHHHHGCGGGGHGGGGGGG
@M02034:409:000000000-BFKT7:1:1101:19451:20024 1:N:0:35
AAAGTCGAGGTGCCTAAAGTGGCAACCCAGACTATGCCGAGTGTTGGTGGTGTAGAGCTTCCTGTAGCCGCATGG
+
CBCCCFDCDDCCGGGGGGGGGGGHHHHGGHHGH3EAA3A2AFHHD2GEC1EA13D5A53B5BABA5B5A?F0BE?
@M02034:409:000000000-BFKT7:1:1101:11936:20025 1:N:0:35
AAAGTCGAGGTGCCTAAAGTGGCAACCCAGACTCAGACTCATGTTGGTGGTGTAGAGCTTCCTGTAGCCGCATGGCGTTCGTACTTAAATATGGAACTAACCATTCCAATTTTCGCTGTCTCTTATACACATCTCCGAGCCCACGAGACA
+
BBBBBFBBBBBBGGGGGGGGFGGHHHHGGHHGHHHHHHGHHHHHHHHGFGEFFGGGGGHHHHHHGHHHFEAEGGHHGGGGGGHHHHHHHHHHHHEFFHHGHHHHHHGHHHHHHHGGGGGGHHHHGHHHHHGHHHGBEBDFFGHGGGGGDC
@M02034:409:000000000-BFKT7:1:1101:17112:20025 1:N:0:35
AAAGTCGAGGTGCCTAAAGTGGCAACCCAGACTGGGGCTTCGGTTGGTGGTGTAGAGCTTCCTGTAGCCGCATGGCGTTCGTACTTAAATATGGAACTAACCATTCCAATTTTCGCTGTCTCTTATACACATCTCCGAGCCCACGAGAC
+
CCBCCFCCCCABGGGGGGGGGGGHHHHGGHHFHHHHGD?2AFGFEGGEFGFFHHHHGHHHHHHHHHHHHGGGGGHHGFGGGGFHHHHHHGHHHHFFHHGHHHHHHHHGHHHHHHGGGGGHHHHHGHHHGHHHHHHFGGGFGGGGGGGGG
@M02034:409:000000000-BFKT7:1:1101:21855:20037 1:N:0:35
AAAGTCGAGGTGCCTAAAGTGGCAACCCAGATTGTTCCGGAGGTTG
+
CCCCCFCCCCCCGGGGGGGGGGGHHHHGGH23D3B55DE222AE2B
@M02034:409:000000000-BFKT7:1:1101:22003:20037 1:N:0:35
AAAGTCGAGGTGCCTAAAGTGGCAACCCAGACTCTGGCTGGGGTTGGTGGTGTAGAGCTTCCTGTAGCCGCATGGCGTTCGTACTTAAATATGGAACTAACCATTCCAATTTTCGCTGTCTCTTATACACATCTCCGAGCCCACGAGACA
+
ABAAAFBBBBBBFGGGFFGFGGGGHHHGGHHGHHHHHGHGGGGGGGGEFGFGHHHHHHHHHHHHHHHHHGGEGGHHGGGGGGGHHHGGHGGHHHFFGHGGGFHHHHGGHHHGHHGGGGGGGHHHHHHHGHGGHHGGG?DCGGGGGGFGGH
@M02034:409:000000000-BFKT7:1:1101:12014:20041 1:N:0:35
AAAGTCGAGGTGCCTAAAGTGGCAACCCAGACTAGAATACGGTTG
+
BCCCAFCCCCCCGGGGGGGFGGGHHHHGGH2FHD335A53F22BA
@M02034:409:000000000-BFKT7:1:1101:25868:20042 1:N:0:35
AAAGTCGAGGTGCCTAAAGTGGCAACCCAGACTAGTAATCCGGTTGGTGGTGTAGAGCTTCCTGTAGCCGCATGGCGTTCGTACTTAAATATGGAACTAACCATTCCAATTTTCGCTGTCTCTTATACACATCTCCGAGCCCACGAGACA
+
CCCCCFCBCCBCGGGGGGGGGGGHHHHGGHHGHHHHHHHHHGGGGGGGGGGFGFHGGHHHHHHHHHHGGEGGGGHHEFGGGGHHHHHHHHHHHHGHHHHHHHHHHHHHHHHHHHGGGGGGHHHHGHHHFHHHHHBDE<CBGGHGGGGGGG
@M02034:409:000000000-BFKT7:1:1101:25848:20044 1:N:0:35
AAAGTCGAGGTGCCTAAAGTGGCCACCCAGACTCGGCCTTCGGTTGGTGGTGTAGAGCTTCCTGTAGCCGCATGGCGTTCGTACTTAAATATGGAACTAACCATTCCAATTTTCGCTGTCTCTTATACACATCTCCGAGCCCACGAGACA
+
CCDDCFDCCCCCGGGGGGGFGGGHHGHGGHHGHHGGGGGHHHGGGGGGGGEFHHHGHHGHHHHHHHHGHGGGGGHHGEGGGGHHHHHHHHHHHHHGHHHFHHHHHHGHHHHHHHGGGGGGHHHHHHHGHHHHHHGHGFGGGGHGGGGGGH
@M02034:409:000000000-BFKT7:1:1101:25361:20044 1:N:0:35
AAAGTCGAGGTGCCTAAAGTGGCAACCCAGACTAAGACTACTGTTGGTGGTGTAGAGCTTCCTGTAGCCGCATGGCGTTCGTACTTAAATATGGAACTAACCATTCCAATTTTCGCTGTCTCTTATACACATCTCCGAGCCCACGAGACA
+
CCCBBFCCCCBBGGGGGGGGGGGFHHHGGHHGHHHHHHHHHHGHHHHEFGFFGFGDGHHGHHHHGHHFGFGGGGHHGFGGEGHHHHHHHHHHHHFGHHGGGHHHHHDFHHHHHEEEFGGGFHHFFHEHGGFHFHFHFCFG/FHGGGGGGF
@M02034:409:000000000-BFKT7:1:1101:20962:20046 1:N:0:35
AAAGTCGAGGTGCCTAAAGTGGCAACCCAGACTCTGAAGGGGGTTGGTGGTGTAGAGCTTCCTGTAGCCGCATGGCGTTCGTACTTAAATATGGAACTAACCATTCCAATTTTCGCTGTCTCTTATACACATCTCCGAGCCCACGAGACA
+
CCCCCFCCCCCCGGGGGGGGGGGHHHHGGHHGHHHGHHHHGGGGGGGEFGEFGFG5FGHHHHHHHHHGHGGFGGGGFFGGGGHHHHHGHHHHFHDFFGFHGGFGGFFGGGGHHHGGGGGHHGHHGHDGFGHHHHHEGCGFFGHGGGGGFC
@M02034:409:000000000-BFKT7:1:1101:8930:20052 1:N:0:35
AAAGTCGAGGTGCCTAAAGTGGCAACCCAGACTAAGCCTCAGGTTGGTGGTGTAGAGCTTCCTGTAGCCGCATGGCGTTCGTACTTAAATATGGAACTAACCATTCCAATTTTCGCTGTCTCTTATACACATCTCCGAGCCCACGAGACA
+
BBCCBFCBCCBBGGGGGGGGGGGHHHHGGHHFHHHHHHHHHHHHHHGGFGFFGGGGGHGHHHHHHHHFHFGGGGHHGEGGGFHHHHHHHHHHHHHFHHHHHHGHHHGGHHHHHGGGGGFFHHHHHHHHGFHHHHHFEBDCFGHGCGGGGG
@M02034:409:000000000-BFKT7:1:1101:21419:20056 1:N:0:35
AAAGTCGAGGTGCCTAAAGTGGCAACCCAGACTGCGTCTAAGGTTGGTGGTGTAGAGCTTCCTGTAGCCGCATGGCGTTCGTACTTAAATATGGAACTAACCATTCCAATTTTCGCTGTCTCTTATACACATCTCCGAGCCCACGAGACA
+
CDCCCFCCCCCDGGGGGGGGGGGHHHHGGHHGHHHGGGGHHHHGHHGGGGEFGHHHHHHHHHHHHHHHHGGGGGHHGGGGGGHHHHHHHHHHHHHHHHHGHHGHHHGHHHHHHHGGGGGHHHHHHHHHGHGHHHFFECGGGGHGGGGGGH
@M02034:409:000000000-BFKT7:1:1101:27288:20061 1:N:0:35
AAAGTCGAGGTGCCTAAAGTGGCAACCCAGACTGTGGGTTATGTTGGTGGTGTAGAGCTTCCTGTAGCCGCATGGCGTTCGTACTTAAATATGGAACTAACCATTCCAATTTTCGCTGTCTCTTATACACATCTCCGAGCCCACGAGACA
+
CCCCCFCCCCCCGGGGGGGGGGGGHHHGGHHGHHHHHGGGHHHHHHHGFFEFHHHGHHHHHHHHHHHHHGGGGGHHGEGGGGHHHHHHHHHHHHHHGHGGHHHHHHHHHHHHHHGGGGGHHHHHHHHHHHGHHHGHGDFGGGHGGGGGGG
@M02034:409:000000000-BFKT7:1:1101:28774:20062 1:N:0:35
AAAGTCGAGGTGCCTAAAGTGGCAACCCAGACTTCGCCGACGGTTGGTGGTGTAGAGCTTCCTGTAGCCGCATGGCGTTCGTACTTAAATATGGAACTAACCATTCCAATTTTCGCTGTCTCTTATACACATCTCCGAGCCCACGAGAC
+
BBAAAFBBBBAAGGGG4FGGGFGHGEFGEDHFFGHAAEE?FGCGGAABFAEFHBGFFBFHHFHHHGGHHD@E?EHHGGGGFEGFEHBB3B?FGHB3FFFGHHHGHHGG3BFGG3DGGGGHHFGGFFFHGGHHHHGHG@?DGFCF?-@.A
@M02034:409:000000000-BFKT7:1:1101:28671:20074 1:N:0:35
AAAGTCGAGGTGCCTAAAGTGGCAACCCAGACTCATCAGACGGTTGGTGGTGTAGAGCTTCCTGTAGCCGCATGGCGTTCGTACTTAAATATGGAACTAACCATTCCAATTTTCGCTGTCTCTTATACACATCTCCGAGCCCACGAGACA
+
AAAAAFABBBAAFGGGGGGGGFGGHHHEGEGAFHGHHHGFHGGGGEFFAEEEHFFEGGHHGBHFGHHHHG0>EEGHGGCGGGBGHHHE3DGHHHFGGGGF3GFHFHHE4BF?EFE/EFEGHHHFGGHHDGGGHFBFD<CCGGFGGDG/A<
@M02034:409:000000000-BFKT7:1:1101:8306:20076 1:N:0:35
AAAGTCGAGGTGCCTAAAGTGGCAACCCAGACTGGGCGTGATGTTGGTGGTGTAGAGCTTCCTGTAGCCGCATGGCGTTCGTACTTAAATATGGAACTAACCATTCCAATTTTCGCTGTCTCTTATACACATCTCCGAGCCCACGAGACA
+
ABBAAFAABBAAGGGGGGGFGGGHHHHGGHHGHHHHHGGEEHHGHHHEFFEFBDGHHHHHEHFHBGHHGFGGGGHHE?EGF1GHHHGHHHHFHHFFFHHGGFHHHHFGFHHHHHGGGGEGFGHHHHHHHHHGGHHFE@CDGFHGGGGGG<
@M02034:409:000000000-BFKT7:1:1101:12189:20078 1:N:0:35
AAAGTCGAGGTGCCTAAAGTGGCAACCCAGACTTCGCATCCTGTTGGTGGTGTAGAGCTTCCTGTAGCCGCATGGCGTTCGTACTTAAATATGGAACTAACCATTCCAATTTTCGCTGTCTCTTATACACATCTCCGAGCCCACGAGACA
+
BBBBBFBBBBAABGGGGGGGGGGGHHHGGHHGHHGGGGGGHHHHHHHEFGAFGFHHHHHHHHHHGHHHHGGGGGHHGGGGGFHHHHHHHHGHHHFHHHHHHHGHHHHHHHHHHHGGGGEFGFHHGHHBFGFFFHHFD@DGGGHGGGGGGG
@M02034:409:000000000-BFKT7:1:1101:28777:20081 1:N:0:35
AAAGTCGAGGTGCCTAAAGTGGCAACCCAGACTTCGCCGACGGTTGGTGGTGTAGAGCTTCCTGTAGCCGCATGGCGTTCGTACTTAAATATGGAACTAACCATTCCAATTTTCGCTGTCTCTTATACACATCTCCGAGCCCACGAGACA
+
AAAAAFABDDABGGG5GGGGGFGFHHGFGGHGHHHGGFEEGG?GGGGEFEEFGHHFGHGHHEHFGHFFHFGEDGHHGDGGGGHHHHFFFFFHGH3BEG3FHHHHHHHGEGGHGGFAEGEHHHHFFGHHFFFBGHHHF?CCCEHC<CFFGC
@M02034:409:000000000-BFKT7:1:1101:13237:20083 1:N:0:35
AAAGTCGAGGTGCCTAAAGTGGCAACCCAGACTAATAAGAATGTTGGTGGTGTAGAGCTTCCTGTAGCCGCATGGCGTTCGTACTTAAATATGGAACTAACCATTCCAATTTTCGCTGTCTCTTATACACATCTCCGAGCCCACGAGACA
+
AAA@>DAADDAAGGGGFFGGFGGHHGCFFHHGHHFHHHHHFGGFHGH2FAAFGFH5BGHHHHHFD5FEBEGGGGHGGGFGGEFHHHGFGHHHGHHEGGEBFHFHHHGFHHHHHHFDEFEFHHHHBGGGGH2G2FGGD@/?FAEF?CCGGG
@M02034:409:000000000-BFKT7:1:1101:28264:20092 1:N:0:35
AAAGTCGAGGTGCCTAAAGTGGCAACCCAGACTAGTAATCATGTTGGTGGTGTAGAGCTTCCTGTAGCCGCATGGCGTTCGTACTTAAATATGGAACTAACCATTCCAATTTTCGCTGTCTCTTATACACATCTCCGAGCCCACGAGACA
+
BBBBBFCBCCBBGGGGGGFGGGGHHHHGGHHGHHHGHHHHHHHHHHGFFGFFHHHHHHHHHHHHHHHFHGGGGGHHEEGGFFHHHHHHHHHHHHHHHGHHHHGHGHHHHHHHHHGGGGGGHHHHHHFHFHFHHHFFFCGFGGHGGGGGGF
@M02034:409:000000000-BFKT7:1:1101:15676:20094 1:N:0:35
AAAGTCGAGGTGCCTAAAGTGGCAACCCAGACTGGTTGTCAGGTTGGTGGTGTAGAGCTTCCTGTAGCCGCATGGCGTTCGTACTTAAATATGGAACTAACCATTCCAATTTTCGCTGTCTCTTATACACATCTCCGAGCCCACGAGACA
+
CCCCCFCCCCCCGGGGGGGFGGGHGHHGGHHGHHGHHGGHGGHHFHGGGGGFFFGAFGHFHHHHHHHFHGGEGGGFGEFGGGFHHHHHHHHHHG3DGHHHFFFGHFFEHHHHGFEGGFFHFHHGDGFFFHHFHHHEFCCFCEHGGCGGG?
@M02034:409:000000000-BFKT7:1:1101:17736:20095 1:N:0:35
AAAGTCGAGGTGCCTAAAGTGGCAACCCAGACTACGGGGCATGTTGGTGGTGTAGAGCTTCCTGTAGCCGCATGGCGTTCGTACTTAAATATGGAACTAACCATTCCAATTTTCGCTGTCTCTTATACACATCTCCGAGCCCACGAGACA
+
CCCCCFCBCCCCGGGGGGGGGGGHHHHGGHHGHHHGGGGGGHHHHHHGGGGGHHHHHHHHHHHHHHHHHGGGGGHHGGGGGGHHHHHFHHHHHHHHHHHHHHHHHHGHHHHHHHGGGGGGHHHHHHGHFHFHHHFHGCGFGGHGGGGGGF
@M02034:409:000000000-BFKT7:1:1101:7302:20099 1:N:0:35
AGTCGAGGTGCCTAAAGTGGCAACCCAGACTAAGAATAGTGTTGGTGGTGTAGAGCTTCCTGTAGCCGCATGGCGTTCGTACTTAAATATGGAACTAACCATTCCAATTTTCGCTGTCTCTTATACACATCTCCGAGCCCACGAGACAGG
+
CCCCCCCAAAFFGGGG4FGGGGHHHGGHHGHHHHHHHHHDGHHHGEGEEGHHHGHHHHHHHHGHHHHGGFEFHGGFGGGFHHHHGHFHHHHHGHHHHHHHHHHHHHHHHHHHGGGGGHHHHHHHHHGHGHFHHGGCGGGGHGGGGGGHHG
@M02034:409:000000000-BFKT7:1:1101:12530:20100 1:N:0:35
AAAGTCGAGGTGCCTAAAGTGGCAACCCAGACTAATCAGAAGGTTGGTGGTGTAGAGCTTCCTGTAGCCGCATGGCGTTCGTACTTAAATATGGAACTAACCATTCCAATTTTCGCTGTCTCTTATACACATCTCCGAGCCCACGAGAC
+
ABBAAFBBDBAAFGGFGGGGGFGFHHHFCGFBGHHGHFFFGFGBGGGFFDAFFGHFGGHHGHHFFGEDFEEEFGHHGEGGEGHHFHHHHHFHHHHHGHHHHHHHHHHHHHHHHHGGGGEFHHHHHHHGHHFFHFGHD?FCGGHGCCCFD
@M02034:409:000000000-BFKT7:1:1101:16732:20101 1:N:0:35
AAAGTCGAGGTGCCTAAAGTGGCAACCCAGACTCCTAGTAATGTTGGTGGTGTAGAGCTTCCTGTAGCCGCATGGCGTTCGTACTTAAATATGGAACTAACCATTCCAATTTTCGCTGTCTCTTATACACATCTCCGAGCCCACGAGAC
+
BCBCBFBBBBAAGGGGGGGGGGGHHHHGGHHGHHHGEGFG5D5AFFFAFCFFAFG5FFGHFGHFGB55EEGFEEFFEF@FAEEEGGH3BGB4F333BGGFFF3BDGHG4FBHGF?EGEEGHGHDFG44GGFHFFHFFBB@/FHGC>@DG
@M02034:409:000000000-BFKT7:1:1101:26156:20102 1:N:0:35
AAAGTCGAGGTGCCTAAAAAGTCGAGGTGCCTAAAGTGGCAACCCAGACTGTTTGTTCGGTTGGTGGTGTAGAGCTTCCTGTAGCCGCATGGCGTTCGTACTTAACTATGGAACTCACCATTCCAATTTTCGCTGTCTCTTATACACATC
+
BBBBBFBBBBBBGGGGBGBGGGGAF2EEHFFFFFDDH5F2B3FEAEHHEFFEGFHFEHA?FEAEEFG?E?@DFG5GGEEGHGH44@EEEEE11EEEG/EGFHH4E3BFGD333BF311B?GGBBG2BFGFH/AEDDFFDGG>F11FCBG<
@M02034:409:000000000-BFKT7:1:1101:23861:20108 1:N:0:35
AAAGTCGAGGTGCCTAAAGTGGCAACCCAGACTAATCCTAAGGTTGGTGGTGTAGAGC
+
CCCCCFBBC2ABGGGGGGGGGGGHHHHGGHHGHF3GGGHFE3GHHHE222B1A3F555
@M02034:409:000000000-BFKT7:1:1101:4035:20110 1:N:0:35
AAAGTCGAGGTGCCTAAAGTGGCAACCCAGACTGGGCCGGCTGTTGGTGGTGTAGAGCTTCCTGTAGCCGCATGGCGTTCGTACTTAAATATGGAACTAACCATTCCAATTTTCGCTGTCTCTTATACACATCTCCGAGCCCACGAGACA
+
BBBBBFBBBB?AGGGGGGGFGFGGHHGGGGHGHHHHHHGGGGGHHHHEFGEFFGGAGHHHFGHHGGHFHFFEEGHHEEGEGFFHHHGHHHGHHHFGHHGHHGHHEHHHHHHHHHGGGGGHHGHHHHGFFFGHGHHHE@D@@FGGGGGEGC
@M02034:409:000000000-BFKT7:1:1101:23161:20113 1:N:0:35
AAAGTCGAGGTGCCTAAAGTGGCAACCCAGACTGTGCCGTCGGTTGGTGGTGTAGAGCTTCCTGTAGCCGCATGGCGTTCGTACTTAAATATGGAACTAACCATTCCAATTTTCGCTGTCTCTTATACACATCTCCGAGCCCACGAGACA
+
CCCCCFCCCCBCGGGGGGGFGGGHHHHGGHHGHHHGHHGEGGGGGGGEFGEFGHHGHGHHHHHHHHHHHGGEGGHHGGGGGGHHHHHHHHHHHHGFGHHHHHHHHHHHHHHHHHGGGGGHHHHHHHGHGHFHHHHHE@FFGGHGGGGGGF
@M02034:409:000000000-BFKT7:1:1101:4377:20117 1:N:0:35
AAAGTCGAGGTGCCTAAAGTGGCAACCCAGACTTCTCCTCATGTTGGTGGTGTAGAGCTTCCTGTAGCCGCATGTCTTTCGTACTTAAATATGGAACTAACCATTCCAATTTTCGCT
+
AABAAFA?ADAAGGGCFEGGFGFGHDHGGHGGGHHHCHHHBGFGGH2BF2EFHHHF55BFGFFHHHFDF1FEGG5D5BGF?GFHHHF33BFGHFD3GBEC3E33FFGFHHHGHH/?>
@M02034:409:000000000-BFKT7:1:1101:16327:20121 1:N:0:35
AAAGTCGAGGTGCCTAAAGTGGCAACCCAGATGGTTGGTGGTGTATGTCTTCCTGTAGCCGCATGGCGTTCGTACTTAAATATGGAACTAACCATTCCAATTTTCGCTGTCTCTTATACACATCTCCGAGCCCACGAGACAGGCAGAAAT
+
BBCBAFCACCCCGGGGGGGGGGGHHHHGGHGHHHHHGGGGGGGHHGHHHHHHHHHHHHHHGGFGGHHGGGGGGHHHHHFHHHHHHFHHHHHHHGHHHHHHHHHHHGGGGGHHGHHBHHHHHHHGHHGC/BDGGEGG/BAEHHFEHFAFFG
@M02034:409:000000000-BFKT7:1:1101:26158:20121 1:N:0:35
AAAGTCGAGGTGCCTAAAAAGTCGAGGTGCCTAAAGTGGCAACCCAGACTGTTTGTTCGGTTGGTGGTGTAGAGCTTCCTGTAGCCGCATGGCGTTCGTACTTAAATATGGAACTAACCATTCCAATTTTCGCTGTCTCTTATACACAT
+
BBAABFABBBAAGGGGGGGGGFHGFGGEG3FGHHHFGGDFHHHCEFHHFHFFHHHGHFFFAEGGEFGEFFFHGHGHHHGHHBGHHHFCFEGHFEFFGEEGEHFHHBFFHHFBEFGHFHFG2FGFHHFHHHHCGGGBFGHFHFGGHHGHG
@M02034:409:000000000-BFKT7:1:1101:27161:20130 1:N:0:35
AAAGTCGAGGTGCCTACAGTGGCAACCCAGACTGGGTCTGGGGTTGGTGGTGTAGAGCTTCCTGTAGCCGCATGGCGTTCGTACTTAAATATGGAACTAACCATTCCAATTTTCGCTGTCTCTTATACACATCTCCGAGCCCACGAGACA
+
A?AAABAADA1AGFGGB1BBGGGCFHHGGHHGGHGCAEGGHGCEAEEEAEEFFDGDDFGHBFHGFDGBFE??A>BB>?/FE>>CGGBDGB22FFB1B11>>F1B122D2BDGHBE?A<C1FBBGEB2BD11CGDGDC/B>CEHG/<@AF>
@M02034:409:000000000-BFKT7:1:1101:4053:20132 1:N:0:35
AAAGTCGAGGTGCCTAAAGTGGCAACCCAGACTACTACTCATGTTGGTGGTGTAGAGCTTCCTGTAGCCGCATGGCGTTCGTACTTAAATATGGAACTAACCATTCCAATTTTCGCTGTCTCTTATACACATCTCCGAGCCCACGAGAC
+
BCBBCFCBCCCCGGGGGGGGGGGGHHHGGHHGHHHHHHHHHHGHHHHGFEEGGHHHHHHHGHHHHHHHGGGGGGHHGGGGGGGHHHHHHHHHHHHHGHHFHHHHHHGFHHHHHHGGGGGHHHHHHHHHGHGHHHGFGCGCGGHGGGCFD
@M02034:409:000000000-BFKT7:1:1101:23139:20135 1:N:0:35
AAAGTCGAGGTGCCTAAAGTGGCAACCCAGACTCCTGGTCCTGTTGGTGGTGTAGAGCTTGCTGTAGCCGCGT
+
CCCCCFCCDDCCGGGGGGGGGGGHHHHGGHHGHHC3GHHHHHHH5GA2A2ECA3D5A5BB3BAF55D53AF0E
@M02034:409:000000000-BFKT7:1:1101:16328:20139 1:N:0:35
AAAGTCGAGGTGCCTAAAGTGGCAACCCAGATGGTTGGTGGTGTATGTCTTCCTGTAGCCGCATGGCGTTCGTACTTAAATATGGAACTAACCATTCCAATTTTCGCTGTCTCTTATACACATCTCCGAGCCCACGAGACAG
+
AABBAFABDDABGGGGGGGGGGGGHHGGGHHFEHHFDGGGGGGDHHHHGHHHFHHHHHHHGGGGGHHGDGEGGFHHHGGHGHHFHDGHHFGHHHHHGHHEGHHHHGGGGGHHGHHHHHH4GHFHHHHG?CFGFEFG?CGGEB
@M02034:409:000000000-BFKT7:1:1101:3492:20144 1:N:0:35
AAAGTCGAGGTGCCTAAAGTGGCAACCCAGACTAATAATCGTGTTGGTGGTGTAGAGCTTCCTGTAGCCGCATGGCGTTCGTACTTAAATATGGAACTAACCATTCCAATTTTCGCTGTCTCTTATACACATCTCCGAGCCCACGAGACA
+
>AAABF?ADDAAGGGGGGGGBGFHHHHGGHHGHGGFGF552BFHHCGEGCGGHDHGHHHHGHHHHHHHFEGEEGHHGGGGGGHHHHHGFGHHHHGFFHHGFFHHHHGHBFHHHG?EGGEHHHHHGHGHFFHHHHHH??/<CEHGGGGDD?
@M02034:409:000000000-BFKT7:1:1101:8186:20145 1:N:0:35
AAAGTCGAGGTGCCTAAAGTGGCAACCCAGACTCCTAGTTCTGTTGGTGGTGTAGAGCTTCCTGTAGCCGCATGGCGTTCGTACTTAAATATGGAACTAACCATTCCAATTTTCGCTGTCTCTTTACACATCTCCGAGCCCACGAGACAG
+
ABBCAFCCCCCCGGGGGGGGGGGHHHHGGHHGHGBG3GHFDFFGHHGE2EFEA3F5FFHHEGHHFGGFDEGEGGF1EE0FFEFGEGGBGHFFFF33FGGFBE3BF4H4FFBHH4/FGD/GFEFDGHEFFBCGHHFGCGG?GHECCFGCF?
@M02034:409:000000000-BFKT7:1:1101:10615:20157 1:N:0:35
AAAGTCGAGGTGCCTAAAGTGGCAACCCAGACTAATAGGACGGTTGGTGGTGTAGAGCTTCCTGTAGCCGCATGGCGTTCGTACTTAAATATGGAACTAACCATTCCAATTTTCGCTGTCTCTTATACACATCTCCGAGCCCACGAGACA
+
CCDDBFCBBCBCGGGGGGGGGGGHHHHGGHHGHHHHHF333EEGGGGGGGGFHHHGHGHHHHHHHHHHHGGGGGHHGFGGGGHHHHHHHHHHHHHHGHHGHHHHHHGHHHHHHHGGGGGHHHHHHHHHHHGHHHHHG?CGGGHGGGGGGB
@M02034:409:000000000-BFKT7:1:1101:11719:20160 1:N:0:35
AAAGTCGAGGTGCCTAAAGTGGCAACCCAGACTGTTTCTGGTGTTGGTGGTGTAGAGCTTCCTGTAGCCGCATGGCGTTCGTACTTAAATATGGAACTAACCATTCCAATTTTCGCTGTCTCTTATACACATCTCCGAGCCCACGAGACA
+
CCCCCFCBCCCCGGGGGGGGGGGHHGHGGHHGHHHHHHHHGGHHGHHEGGEFGFHGHGHHHHHHHHHHHGGGGGHHGEGGGGHHHHHHHHGHHHHHGHHHHHHHHHHHHHHHHHGGGGGGHHHHGHHGHHGHHHHFG?DGGGHGGGGGGF
@M02034:409:000000000-BFKT7:1:1101:3986:20163 1:N:0:35
AAAGTCGAGGTGCCTAAAGTGGCAACCCAGACTGGGGGGGGGGTTGGGGG
+
AABBAFBABBABFGGFGGGGFGGGHHHGGHHCHHHHGGGGFFFF<D;-9;
@M02034:409:000000000-BFKT7:1:1101:21632:20171 1:N:0:35
AAAGTCGAGGTGCCTAAAGTGGCAACCCAGACTCAGCCTCATGTTGGTGGTGTAGAGCTTCCTGTAGCCGCATGGCGTTCGTACTTAAATATGGAACTAACCATTCCAATTTTCGCTGTCTCTTATACACATCTCCGAGCCCACGAGACA
+
ABCCBFCCCCBBGGGGGGGGGGGHHHHGGHHGHHHHHHHHHHHHHHHEFFAFHFHFHHHHHHHFGFHHHFGEEGHHGFGGGGGHHHHHHHHHHHHGHHHGHHFHHHGHHHHHHHGGGGGGHHHHHHHHFHHHHHFHECF?DFHGGGGFGF
@M02034:409:000000000-BFKT7:1:1101:5156:20174 1:N:0:35
AAAGTCGAGGTGCCTAAAGTGGCAACCCAGACTGGGGGGGGGGTTGGTGGTGTAGAGCTTCCTGTAGCCGCATGGCGTTCGTACTTAAATATGGAACTAACCATTCCAATTTTCGCTGTCTCTTATACACATCTCCGAGCCCACGAGAC
+
AAAAAFABBBAACGGGGGGGGFGHGHGGGHEGGFHHGGGCBBBBBBBDEF;AEFFBFFFFFFFFFFBBFDB?DDFFBFBFFDFFEFFFFFBBFBB/FFFFFFFFFFFFFFFFFBBDFD.B9FFFBFBFFFF/BBFBD=BBBFFF?BBDF
@M02034:409:000000000-BFKT7:1:1101:18340:20175 1:N:0:35
AAAGTCGAGGTGCCTAAAGTGGCAACCCAGACTGGGGTTACTGTTGGTGGTGTAGAGCTTCCTGTAGCCGCATGGCGTTCGTACTTAAATATGGAACTAACCATTCCAATTTTCGCTGTCTCTTATACACATCTCCGAGCCCACGAGACA
+
CCCCBFCBCCBCGGGGGGGGGGGHHHHGGHHGHHHHGFFHHHHHHHHGFGEFFGGFGHHHHHHHHHHGHGGGGGHHGEGGGGHHHHHHHHHHHHGFHHGGHHHHHHHHHHHHHHGGGGGHHHHHHHHHGHHHHHHHGGGGGGHGGGGGGG
@M02034:409:000000000-BFKT7:1:1101:27127:20176 1:N:0:35
AAAGTCGAGGTGCCTAAAGTGGCAACCCAGACTCAGCATCAGGTTGGTGGTGTAGAGCTTCCTGTAGCCGCATGGCGTTCGTACTTAAATATGGAACTAACCATTCCAATTTTCGCTGTCTCTTATACACATCTCCGAGCCCACGAGACA
+
BCCCBFCBBCBCGGGGGGGGGGGHHHHGGHHGHHHHHHHHHHGFGHGGGGGGHHHHHHHHHHHHHHHHHGGGGGHHGGGGGGHHHHHHFHHHHHHFHHHGHHGHGHFHHHHHHGGGGGFHHHHHHHFHHHHHHHFHGFGGGGHGGGGGGG
@M02034:409:000000000-BFKT7:1:1101:20026:20177 1:N:0:35
AAAGTCGAGGTGCCTAAAGTGGCAACCCAGACTATGGGTATTGTTGGTGGTGTAGAGCTTCCTGTAGCCGCATGGCGTTCGTACTTAAATATGGAACTAACCATTCCAATTTTCGCTGTCTCTTATACACATCTCCGAGCCCACGAGACA
+
BBCCBFCBBCABGGGGGGGFGGGHHHHGGGHGHHHHHHGHHHHHHHHGFGEFGHHGHHHHHHHHHGHFHEGEGGHHGGGGGGHHHHHHHHHHHHGGFHHHHHHHHHGHHHHHHHGGGGGHGHHHGHFEHHHGHHHHDFGGGGHGGGGGGG
@M02034:409:000000000-BFKT7:1:1101:20146:20177 1:N:0:35
AAAGTCGAGGTGCCTAAAGTGGCAACCCAGACTGGTGGGGTTGTTGGTGGTGTAGAGCTTCCTGTAGCCGCATGGCGTTCGTACTTAAATATGGAACTAACCATTCCAATTTTCGCTGTCTCTTATACACATCTCCGAGCCCACGAGACA
+
AABBAFBADAAAGGGFFGGDGGGHHHHGGHHGHHH5GEGGEEGGHHHEFFGGHHHGGHHHHHHHGHHHGGGFGGHFGGGGGDEHHHHHHHHHHHHFFFGBGGFGHGFHHHHHHHGGGGFGFHHHFHGHFGHHHFHFC/BCGGHGGGCDDB
@M02034:409:000000000-BFKT7:1:1101:24716:20180 1:N:0:35
AAAGTCGAGGTGCCTAAAGTGGCAACCCAGACTACGAAGAAGGTTGGTGGTGTAGAGCTTCCTGTAGCCGCATGGCGTTCGTACTTAAATATGGAACTAACCATTCCAATTTTCGCTGTCTCTTATACACATCT
+
>3>A3B3AD@ABFGFGGGBGGGGHGHHGC2AFCGHGGFE2FFFHGH2BCE1AAFFDGBFHFFFHHFFHHGGGGDHGGGGGGG1FGHB33FG44B3BGCFEFC3G3GHFDG3FG4/EA<<?FFBDDFGGDHFHGH
@M02034:409:000000000-BFKT7:1:1101:28256:20182 1:N:0:35
AAAGTCGAGGTGCCTAGAGTGGCAACCCAGACTAAGAATACTGTTGGTGGTGTAGAGCTTCCTGTAGCCGCATGGCGTTCGTACTTAAATATGGAACTAACCATTCCAATTTTCGCTGTCTCTTATACACATCTCCGAGCCCACGAGACA
+
AA1AA3>ADDAAGGGG11BGGCEFHHHGGHHGHHGHHHHHHHHHHHFGGGEFGHHHHGHHHHHHHHGHHGGGGGHHGGGGGGHHHHHHFHGHHGHHHHHHHHHHFHHHHHHHGGGGGGGHHHHHHHFHGHFHFHHHGGCCGGHGCGCFG?
@M02034:409:000000000-BFKT7:1:1101:15994:20196 1:N:0:35
AAAGTCGAGGTGCCTAAAGTGGCAACCCAGACTCCG
+
BCCCCFCCCCCBGGGGGGGGGGGHHHHGGHHGHB3A
@M02034:409:000000000-BFKT7:1:1101:24723:20197 1:N:0:35
AAAGTCGAGGTGCCTAAAGTGGCAACCCAGACTACGAAGAAGGTTGGTGGTGTAGAGCTTCCTGTAGCCGCATGGCGTTCGTACTTAAATATGGAACTAACCATTCCAATTTTCGCTGTCTCTTATACACATCTCCGAGCCCACGAGAC
+
CCCCCFCCCCCCGGGGGGGGGGGHHHHGGHHGHHHGGHEEGHHFGHGEFFGFGGG5FBDHHHHHHHHFDEGEFGGFGGGGGGHHHHHGHHHGHHBFHHGHFGFGHFHFHHGHHHGGGGFHHHHHGHFHHHHHHHHFEBCFGGHGGGGDF
@M02034:409:000000000-BFKT7:1:1101:16959:20202 1:N:0:35
AAAGTCGAGGTGCCTAAAGTGGCAACCCAGACTACTTCGAATGTTGGTGGTGTAGAGCTTCCTGTAGCCGCATGGCGTTCGTACTTAAATATGGAACTAACCATTCCAATTTTCGCTGTCTCTTATACACATCTCCGAGCCCACGAGACA
+
BBBCBFCBCCBCGGGGGFGGGGGHHHHGGHHGHHHHHHGHHHHHHHHGGGGGHGHFHGHHHHHHGFHHHGGGGGHHGGGGGGHHHHHHHHHHHHHHGHFFHHHHHHGHFGHHHHGGGGGHHHHGHHHHGFHHHHHEDBCCFGHGGGGGGF
@M02034:409:000000000-BFKT7:1:1101:21013:20212 1:N:0:35
AAAGTCGAGGTGCCTAAAGTGGCAACCCAGACTTCTAGTCAGGTTGGTGGTGTAGAGCTTCCTGTAGCCGCATGGCGTTCGTACTTAAATATGGAACTAACCATTCCATTTTCGCTGTCTCTTATACACATCTCCGAGCCCACGAGACAG
+
CCCCCFCCCCCCGGGGGGGGGGGHHHHGGHHGHHHHHHHHHHHHHHGEFGGFGDGAFFFGHHHHHHFGGFGEEGFFEEEGGE2EGHHEGHHHHH3BFFGHHCGGHHGFHHHHHGFGGEGHHHHBH4EFGGHHHHHGGGCCFHGGGGDGHH
@M02034:409:000000000-BFKT7:1:1101:11828:20223 1:N:0:35
AAAGTCGAGGTGCCTAAAGTGGCAACCCAGACTAGTAGGGAGGTTGGTGGTGTAGAGCTTCCTGTAGCCGCATGGCGTTCGTACTTAAATATGGAACTAACCATTCCAATTTTCGCTGTCTCTTATACACATCTCCGAGCCCACGAG
+
BABAAFCBBCBCGGGGGFEFFGGHHFHGGHGGHGHHHHHGGGGEGFG?FGAFEHGGHHHHHGHHHHHHHGCEEGHHGGGFGGGHHHHHHHHHHHGFGHFBGHFGHHHFFFGHHHFGFGFHFHHHGHHFGFFGFGFBB>DGCEHGG?@
@M02034:409:000000000-BFKT7:1:1101:11042:20227 1:N:0:35
AAAGTCGAGGTGCCTAAAGTGGCAACCCAGACTACGGAGAATGTTGGTGGTGTAGAGCTTCCTGTAGCCGCATGGCGTTCGTACTTAAATATGGAACTAACCATTCCAATTTTCGC
+
BBBBBFBBBBBBGGFGGDGGGGGHHHHGGEDGHH3A22AA2GHGFFGFAE1AFBD5B5BE5FHHGFH5FEG?EEAC@BEFGEEG1DGHHFGFDB3B33??3BDGDEGF4GFB44/?
@M02034:409:000000000-BFKT7:1:1101:20540:20228 1:N:0:35
AAAGTCGAGGTGCCTAAAGTGGCAACCCAGACTGGGAAGTCGGTTGGTGGTGTAGAGCTTCCTGTAGCCGCATGGCGTTCGTACTTAAATATGGAACTAACCATTCCAATTTTCGCTGTCTCTTGTACACATCTCCGAGCCACGAGACAG
+
ABBABFBBCBABFGGFGGGGGGGHHHHGGHHGHHHHHHGGHGGGGGGGGGFFGHHGHHHFHHHHHHHHHGGGGGHHGGGGGGFEHHFFHHHHHHHFHGHFHHHHGHGHHHGHHEFGGGGGGHHH2FFGFHGFHGFFCBDCCHHDCGGGHH
@M02034:409:000000000-BFKT7:1:1101:22469:20230 1:N:0:35
AAAGTCGAGGTGCCTAAAGTGGCAACCCAGACTCAGCATACTGTTGGTGGTGTAGAGCTTCCTGTAGCCGCATGGCGTTCGTACTTAAATATGGAACTAACCATTCCAATTTTCGCTGTCTCTTATACACATCTCCGAGCCCACGAGAC
+
BBBBBFBBBBBBGGGGGGGGGGGGHHHGGHHGHHGHHFGFFFHHHGAEFGGEEGG5FFHHBGHHHEA5BEGEEGHEFEEGCGEEGHFHHGHGFH33EGF3@?FFBGHFFFHHHH/EGGEGBFHFFFFGFHBHFEFGGCGCGGF/C?C/C
@M02034:409:000000000-BFKT7:1:1101:12327:20231 1:N:0:35
AAAGTCGAGGTGCCTAAAGTGGCAACCCAGACTTATCAGAATGTTGGTGGTGTAGAGC
+
BBBBBFBBBBBBGGGGGGGFGGGHHHHGGHHGH5AG55BA5D5FG52B22E113D5B5
@M02034:409:000000000-BFKT7:1:1101:17596:20236 1:N:0:35
AAAGTCGAGGTGCCTAAAGTGGCAACCCAGACTTCGTCGCCTGTTGGTGGTGTAGAGCTTCCTGTAGCCGCATGGCGTTCGTACTTAAATATGGAACTAACCATTCCAATTTTCGCTGTCTCTTATACACATCTCCG
+
BABBBFBBBBBBGGGGGGGGGGGHHHHGGHHGHHHGHGGGGGHHHHGGGGGGHHGBGHHHHHGHHGHFGGGEEGHGGGGEGG2GGGHBGHGHHH3B?GG3FGBGGFGFHGFHHHGGGCEDHHHHBFFFDFEHHHB2E
@M02034:409:000000000-BFKT7:1:1101:24342:20240 1:N:0:35
AAAGTCGAGGTGCCTAAAGTGGCAACCCAGACTCCTAGGGATGTTGGTGGTGTAGAGCTTCCTGTAGCCGCATGGCGTTCGTACTTAAATATGGAACTAACCATTCCAATTTTCGCTGTCTCTTATACACATCTCCGAGCCCACGAGACA
+
A?3A>FAADBAAGGGGGGGAGGGGHGFGGHGGHHHHHHFHHHGCFHHEFGGGGGHHGHHHFHFHGHHHHGEEGGHGGGGGGGHHHHFHFHFGHHFFHHHHHHHHGFFHHHHGHHGGGGEFHHHGHHHG2FFHGH?1C/@CGGHGG?@FDF
@M02034:409:000000000-BFKT7:1:1101:6737:20250 1:N:0:35
AAAGTCGAGGTGCCTAAAGTGGCAACCCAGACTGCGAAGGAGGTTGGTGGTGTAGAGCTTCCTGTAGCCGCATGGCGTTCGTACTTAAATATGGAACTAACCATTCCAATTTTCGCTGTCTCTTATACACATCTCCGAGCCCACGAGACA
+
>A>AAFABBBAAGGGFGGGFFEFFFHHGGFGFCG3EEGEFGGGGHHGEFGGGADFBFGBGGC5EGFHHHGEEGEHHGGEGGGFFFHFHHHHHGGGFFHG3EHFGHHHHHHHHHGGCED<FFDGHGHHHDCGHHHHGG>DBD/GFGCCCDF
@M02034:409:000000000-BFKT7:1:1101:19193:20252 1:N:0:35
AAAGTCGAGGTGCCTAAAGTGGCAACCCAGACTGATCGTGAGGTTGGTGGTGTAGAGCTTCCTGTAGCCGCATGGCGTTCGTACTTAAATATGGAACTAACCATTCCAATTTTCGCTGTCTCTTATACA
+
AAAA3DAABBBAGFGGFFFDFGG4FGHEGDAAFFFFFFHHGEGGHBEE11EFHFHHFFHGGGFFBGF53EC0EFGHGE?GC1FEEFG@3B4BF3FGBFFCEHBBB4BB4BFGHGG<//?B44FG1GD2?
@M02034:409:000000000-BFKT7:1:1101:6755:20253 1:N:0:35
AAAGTCGAGGTGCCTAAAGTGGCAACCCAGACTGGGGGTGCTGTTGGTGGTGTAGAGCTTCCTGTAGCCGCATGGCGTTCGTACTTAAATATGGAACTAACCATTCCAATTTTCGCTGTCTCTTATACACATCTCCGAGCCCACGAGACA
+
BBBBBFBBBBABGGGB4FGGGGGHGHHGGHHGHHHHGGEEGHHHHHHGFGGGHGHFHHHHHFHHHHHHGGGEGGHHGGGGGGHHHHHHHHGHHHGHEHFGHHEGHHHGHHHHHHGGGGGFHHHHHHHHGHEHHHFHFCCCGGHGGGGGGH
@M02034:409:000000000-BFKT7:1:1101:10092:20271 1:N:0:35
AAAGTCGAGGTGCCTAAAGTGGCAACCCAGACTAATACTACTGTTGGTGGTGTAGAGCTTCCTGTAGCCGCATGGCGTTCGTACTTAAATATGGAACTAACCATTCCAATTTTCGCTGTCTCTTATACACATCTCCGAGCCCACGAGACA
+
CCCCCFCCCCBCGGGGGGGFGGGHHHHGGHHGHHHHHHHHHHHHHHHGGGGFGHHFHGHHHHHHHHHHHEGEGGGHGGGGGGHHHHHHHHHHHHFHHHHHHHGHHHGGHHHHHHGGGGGHHHHHHHGHGHHHHHHHFFG@GGHGGGGGGG
@M02034:409:000000000-BFKT7:1:1101:25954:20273 1:N:0:35
AAAGTCGAGGTGCCTAAAGTGGCAACCCAGACTAGGGATACTGTTGGTGGTGTAGAGCTTCCTGTAGCCGCATGGCGTTCGTACTTAAATATGGAACTAACCATTCCAATTTTCGCT
+
BCCCBFCCCDCDGGGGGGGGGGGHHHHGGHHGHHH32BG235DFGHHGGGGFHHHHHHHHHHHHHHHHHGGFGGHHGGGGGGHHHHHHHHHHHHHHHHHHHHHHHHGHHHHHHHGGG
@M02034:409:000000000-BFKT7:1:1101:14976:20273 1:N:0:35
AAAGTCGAGGTGCCTAAAGTGGCAACCCAGACTCAGAATAATGTTGGTGGTGTAGAGCTTCCTGTAGCCGCATGGCGTTCGTACTTAAATATGGAACTAACCATTCCAATTTTCGCTGTCTCTTATACACATCTCCGAGCCCACGAGAC
+
BCCCAFBBCCBAGGGGGGGGGGGHHHHGGGHGHHGHCFHHGHHHHHHDFFEFGDG5FEDFEHHHHFHFFGGEFGGFEEEGGE2FGHHFHHHBGF33FGFH3?3FEDHFFGFHBBEEF??FGHHE44GFFEBFGGH2C<DGCGHEF@//<
@M02034:409:000000000-BFKT7:1:1101:5811:20274 1:N:0:35
AAAGTCGAGGTGCCTAAAGTGGCAACCCAGACTGCGGGTCGTGTTGGTGGTGTAGAGCTTCCTGTAGCCGCATGGCGTTCGTACTTAAATATGGAACTAACCATTCCAATTTTCGCTGTCTCTTATACACATCTCCGAGCCCACGAGACA
+
CCCDBFCBCCCCGGGGGGGFGGGHHHHGGHHGHHHGGGGGGGGHHHHGFGEFGHHHHHHHHHHHHHHHHGGFGGHHGGGGGGHHHHHHHHHHHHFGHHHHHHHGHHGHHHHHHHGGGGGHHHHHHHGHFHHHHHGHGFGGGGGGGGGGGF
@M02034:409:000000000-BFKT7:1:1101:22589:20275 1:N:0:35
AAAGTCGAGGTGCCTAAAGTGGCAACCCAGACTCGGGCGACGGTTGGTGGTGTAGAGCTTCCTGTAGCCGCATGGCGTTCGTACTTAAATATGGAACTAACCATTCCAATTTTCGCTGTCTCTAATACACATCTCCGAGCCCACGAGACA
+
ABBCADBBCCCCGGGGGGGFGGGHHHHGGHHFHHGGGGGGGGGEFGG1FF?FGHHDHHHHHGHHGFHHHGG@EGHEFGGGGGGHHHFFHHHHHHHFHHEFGHDGHHHFFGHHHFGGGGGHFHH@GG1GFFFFFD<FD-@ACF.F-<DDF<
@M02034:409:000000000-BFKT7:1:1101:26792:20285 1:N:0:35
AAAGTCGAGGTGCCTAAAGTGGCAACCCAGACTAATACTAGTGGTGGTGGTGTAGAGCTTCCTGTAGCCGCATGGCGTTCGTACTTAAATATGGAACTAACCATTCCAATTTTCGCTGTCTCTTATACACATCTCCGAGCCCACGAGACA
+
AAAA>D?A?1>AGGF11BFGBFGHFGGA0BAFHFFFHHHGHGG0DFCAFEEFHBHBGGGFDFHHGDGFHGGGGEHFE?E>>EFHGGHEFHFHH11F1GG1GG1FGE>GFEEDGGGGE?EFBGHHDD>>B1<B<FG1C/CC/FHGGGCGFG
@M02034:409:000000000-BFKT7:1:1101:15401:20288 1:N:0:35
AAAGTCGAGGTGCCTAAAGTGGCAACCCAGACTCCGCGGGGGGTTGGTGGTGTAGAGCTTCCTGTAGCCGCATGGCGTTCGTACTTAAATATGGAACTAACCATTCCAATTTTCGCTGTCTCTTATACACATCTCCGAGCCCACGAGACA
+
CCCCCFCCCCCCGGGGGGGFGGGHHHHGGHHGHHHGGGGGGGGGGGGDFGDFHHHGGHHHHHHHHHHHHGGGGGHHGDGGGGGGGGGGGGGGGGGGGGGGGGGGGGGGGGGFFFFFFFFFFFFFFFFFFFFFFFFFFFFFFFFFFFFFFB
@M02034:409:000000000-BFKT7:1:1101:22589:20294 1:N:0:35
AAAGTCGAGGTGCCTAAAGTGGCAACCCAGACTCGGGCGACGGTTGGTGGTGTAGAGCTTCCTGTAGCCGCATGGCGTTCGTACTTAAATATGGAACTAACCATTCCAATTTTCGCTGTCTCTAATACACATCTCCGAGCCCACGAGACA
+
CCCCCFCCCCAAGGGGGGGGGGGHHHHGGHHGHHGGGGGGGGGFGGGEFGEFGHHGHGHHHHHHGHHHHFGEGGHHGGGGGGHHHHHHHHGHHHGHHHHGHHFHHHHHHHHHHGGGGGGHHGHHFGGHFHHHHHHHECGGGGHGGGGGGE
@M02034:409:000000000-BFKT7:1:1101:9340:20296 1:N:0:35
AAAGTCGAGGTGCCTAAAGTGGCAACCCAGACTGGGCAGAGGGTTGGTGGTGTAGAGCTTCCTGTAGCCGCATGGCGTTCGTACTTAAATATGGAACTAACCATTCCAATTTTCGCTGTCTCTTATACACATCTCCGAGCCCACGAGACA
+
CBCCBFCACBBCGGGGGFGGFGGHHHHGGHHGHHGHGFEAGGGEGEGGFGEFHHHFGHHHHHHHHFHFFFGFGGHHGFGGGFHHHHGHHHHHHHEGGFHHHFFHHHFHGHGHHFFGGGDBGHBHHHHFBFBHFHFGDCGCGGHCCGGGGC
@M02034:409:000000000-BFKT7:1:1101:9599:20297 1:N:0:35
AAAGTCGAGGTGCCTAAAGTGGCAACCCAGACTCAGTAGAGTGTTGGTGGTGTAGAGCTTCCTGTAGCCGCATGGCGTTCGTACTTAAATATGGAACTAACCATTCCAATTTTCGCTGTCTCTTATACACATCTCCGAGCCCACGAGACA
+
CCCCBFCCCCCBGGGGGGGGGGGGHHHGGHHGHHHHHHHHHHHHHHHGGGGGHHHGHHHHHHHHHHHHHGGGGGHHGGGGGGHHHHHHHHHHHHHHHHGHHHHHHHGHHHHHHHGGGGGGHHHHHHGHFHFHHHHHGCGCGGHGGGGGGE
@M02034:409:000000000-BFKT7:1:1101:26806:20297 1:N:0:35
AAAGTCGAGGTGCCTAAAGTGGCAACCCAGACTAATACTAGTGTTGGTGGTGTAGAGCTTCCTGTAGCCGCATGGCGTTCGTACTTAAATATGGAACTAACCATTCCAATTTTCGCTGTCTCTTATACACATCTCCGAGCCCACGAGAC
+
BBBBBFABDBBBGGGFGGGGGGGHHHHGGHHGHG3GD5DFA5DGHHHGFGEGHFHGHHHHHHHHHHHHHGGEEGHHGGGGGGHHHHHHFHFHHHHHHHHHHHHHHHHHGHHHG4>?FG?3B4FG4F4H4C2?23?BD@/CGGEECCG/A
@M02034:409:000000000-BFKT7:1:1101:22422:20304 1:N:0:35
AAAGTCGAGGTGCCTAAAGTGGCAACCCAGACTGAGTCGAGGGTTGGTGGTGTAGAGCTTCCTGTAGCCGCATGGCGTTCGTACTTAAATATGGAACTAACCATTCCAATTTTCGCTGTCTCTTATACACATCTCCGAGCCCACGAGACA
+
CCCCCFCCCCBCGGGGGGGGGGGGHHHGGHHGHHHHHHGGGGGEGGGEFGEFFGHHHGHHHHHHHHHGHGGFGGHHGGGGGEHHHHHGHHHHHHHHHHHHHHGHHHGHHHHHHHGGGGGHHHHHHHHHGFHHHHHHGGGGGGHGGGGGFG
@M02034:409:000000000-BFKT7:1:1101:8206:20317 1:N:0:35
AAAGTCGAGGTGCCTAAAGTGGCAACCCAGACTTTGGGTGGGGTTGGTGGTGTAGAGCTTCCTGTAGCCGCATGGCGTTCGTACTTAAATATGGAACTAACCATTCCAATTTTCGCTGTCTCTTATACACATCTCCGAGCCCACGAGACA
+
ABBB3BAADDAAFGG5FGFGFEGHFHFGFGHEGGHHHG2EEGEBEEEGEDFEHHHFGHFHHGHFGFGEB>FCEFGHGEEGEGHHHHFFFHFHHHBFGHHBBFDFGF4BFDGGHFCEFFCDBGGHHFHEFH11CGFBE/@/>CGGGCDDCF
@M02034:409:000000000-BFKT7:1:1101:8645:20319 1:N:0:35
AAAGTCGAGGTGCCTAAAGTGGCAACCCAGACTCCGTCTCCGGTTGGTGGTGTAGAGCTTCCTGTAGCCGCATGGCGTTCGTACTTAAATATGGAACTAACCATTCCAATTTTCGCTGTCTCTTATACACATCTCCGAGCCCACGAGAC
+
CCCCCFCCCCCBGGGGGGGGGGGHHHHGGHHGHHHGGHHHFFGGFGGGGGEFGFHGHHHHHHHHHHHHHGGGGGHHGGGGGGHHHHHHHHHHHHHHHHHHHHHHHHHHHHHHHHGGGCFHHHHHGHHHHHGHHHHHG>CDCGHGGGGGG
@M02034:409:000000000-BFKT7:1:1101:13028:20320 1:N:0:35
AAAGTCGAGGTGCCTAAAGTGGCAACCCAGACTGATCAGCGGGTTGGTGGTGTAGAGCTTCCTGTAGCCGCATGGCGTTCGTACTTAAATATGGAACTAACCATTCCAATTTTCGCTGTCTCTTATACACATCTCCGAGCCCACGAGAC
+
AA?>AFBABBABGGGGGGGFGFGGHHHDFFFGHHHHCFHFGAFAFEGGGGEGHHG5GHHHFHHGGHHEHEGGGGHHGEFGGGGHHHHFEHEFGF3FHHDGGHFHBGHHDGHHHHCDGFADGFGGGHF2FFFFFFHHG/DCFGHEGCGGG
@M02034:409:000000000-BFKT7:1:1101:25984:20323 1:N:0:35
AAAGTCGAGGTGCCTAAAGTGGCAACCCAGACTAATAATAGGGT
+
BCBBBFBCCBABGGGGGGGGGGGHGGHGGHHGHGH555D55BFG
@M02034:409:000000000-BFKT7:1:1101:9778:20329 1:N:0:35
AAAGTCGAGGTGCCTAAAGTGGCAACCCAGACTCTTCCTTCTGTTGGTGGTGTAGAGCTTCCTGTAGCCGCATGGCGTTCGTACTTAAATATGGAACTAACCATTCCAATTTTCGCTGTCTCTTATACACATCTCCGAGCCCACGAGACA
+
BCBCCFCCCBCCGGGGGGGGGGGHHHHGGHHGHCHHHHHGHHHHHHHEFGGFGFHGHGHHHGHHHHHHHGGEFGHHGGGGGGGHHHHHFHHHHHFFFHFHFHHGHHFHFHFHHGGGGFEGHHHF?H?DFHBFFHHGF</BCF=FFGGCD=
@M02034:409:000000000-BFKT7:1:1101:18892:20332 1:N:0:35
AAAGTCGAGGTGCCTAAAGTGGCAACCCAGACTCAGCTGAATGTTGGTGGTGTAGAGCTTCCTGTAGCCGCATGGCGTTCGTACTTAAATATGGAACTAACCATTCCAATTTTCGCTGTCTCTTATACACATCTCCGAGCCCACGAGACA
+
CCCCBFCCCCBCGGGGGGGFGGGHHHHGGHHGHHHHHHHGHGHGHHHGGGEFGHHGGHHHHHHHHHHFFFGGGGHHGEGGGGHHHHHGFHHHHHHHFHHHHHHGHHGHHHHHHHGGGGGHHHHHFGFHGHHHHHHFD@FCGGHGGFCEGC
@M02034:409:000000000-BFKT7:1:1101:12994:20332 1:N:0:35
AAAGTCGAGGTGCCTAAAGTGGCAACCCAGACTGATTGGGGGGTTGGTGGTGTAGAGCTTCCTGTAGCCGCATGGCGTTCG
+
ABAAAFAAADAA4FBGGGFFEBEBCGF?AF2CG3EBBA2CC??EDCC??/<???>>GFHHGBG1?GGBFDC@<DGGCACAD
@M02034:409:000000000-BFKT7:1:1101:13019:20336 1:N:0:35
AAAGTCGAGGTGCCTAAAGTGGCAACCCAGACTGATCAGCGGGTTGGTGGTGTAGAGCTTCCTGTAGCCGCATGGCGTTCGTACTTAAATATGGAACTAACCATTCCAATTTTCGCTGTCTCTTATACACATCTCCGAGCCCACGAGAC
+
BBBAAFBBBBBBGGGGGGGGGFGGHHHGGHHGHHHHHHHHGEGEGEGGGGAFFHHGGHHHGHHHHFGGHEFEFGHHGEGGEGHGHHHDGHHHHGFFGHGHHHGFHHHHFGHHHHGGGGDBHGHDGHHFHHEFGHHHGCFGGGHGGGGGG
@M02034:409:000000000-BFKT7:1:1101:8503:20339 1:N:0:35
AAAGTCGAGGTGCCTAAAGTGGCAACCCAGACTCCGACGAGGGTTGGTGGTGTAGAGCTTCCTGTAGCCGCATGGCGTTCGTACTTAAATATGGAACTAACCATTCCAATTTTCGCTGTCTCTTATACACATCTCCGAGCCCACGAGACA
+
BCBBBFCCCCBBGGGGGGGGGGGGGHHGGHHGHGGGGGGGGGGEFEEFFGGGFFG5GHHHFHHHHFGDGFGEEGHHGEGGGGHHHHHGGHHBGHBDGHHHHHHHHHHHHHHHHHCGGGCGHGHHHHGFHHGFHFGFD@GDDGHGGGGFGF
@M02034:409:000000000-BFKT7:1:1101:25703:20339 1:N:0:35
AAAGTCGAGGTGCCTAAAGTGGCAACCCAGACTTCGCCTTCTGTTGGTGGTGTAGAGCTTCCTGTAGC
+
CCCCCFCBCCBCGGGGGGGGGGGHHHHGGHCEHF522AEAGHHH5GGA11E113D5AB335BBDG555
@M02034:409:000000000-BFKT7:1:1101:21388:20340 1:N:0:35
AAAGTCGAGGTGCCTAAAGTGGCAATCCAGACTAATAATAAGGTTGG
+
ABAABFABDDABFGGGGGGGBBCCC44F4GG2GFA5F5DEGG3GHFA
@M02034:409:000000000-BFKT7:1:1101:27537:20341 1:N:0:35
AAAGTCGAGGTGCCTAAAGTGGCAACCCAGACTAATTCTGGGGTTGGTGGTGTAGAGCTTCCTGTAGCCGCATGGCGTTCGTACTTAAATATGGAACTAACCATTCCAATTTTCGCTGTCTCTTATACACATCTCCGAGCCCACGAGACA
+
ABABAFCADDAAGGGGGFGGGGGHHHHGGHHGHHHHHHHGHHGFFGGEFGEFHHHHGHHHHHHHFHHHHGGGGGHHGEGGGGHHHHHGGHHHHHHGFHFEGHGHGHGHHHHHHFGGGGGGHHHHHHHHDGDGGGGFECG@DGHGC@DGDF
@M02034:409:000000000-BFKT7:1:1101:13472:20344 1:N:0:35
AAAGTCGAGGTGCCTAAAGTGGCAACCCAGACTTCTTCGCAGGTTGGTGGTGTAGAGCTTCCTGTAGCCGCATGGCGTTCGTACTTAAATATGGAACTAACCATTCCAATTTTCGCTGTCTCTTATACACATCTCCGAGCCCACGAGAC
+
BCCCBFCCCCBCGGGGGGGFGGGHHHHGGHHGHHHHHHHGGGGGHHGEFEEFHGHGHHHHHHHHHHHFHEF@EGHHGGGGGGHGHHHGHHHHHHGHHHFFGHHHHHFHHHHHHHGGGGGHHHHHGHHHGHHGGHGEEFGGGGHGGGGGG
@M02034:409:000000000-BFKT7:1:1101:21404:20351 1:N:0:35
AAAGTCGAGGTGCCTAAAGTGGCAATCCAGACTAATAATAAGGTTGGTGGTGTAGAGCTTCCTGTAGCCGCATGGCGTTCGTACTTAAATATGGAACTAACCATTCCAATTTTCGCTGTCTCTTATACACATCTCCGAGCCCACGAGAC
+
CCCCCFCBCCBCGGGGGGGGGGGHHFHHHHHGHB3AA5DD5GHHGFGFGGEFHHHFHHHHHGHHHHHHHGGEEGHHGGGGGGHHHHHHHHHHHHFHGHHHHHHHHHGGHHFHHHFGGGGHHHHHHHHHFFFFHHHHGGGGCGHGGGGGG
@M02034:409:000000000-BFKT7:1:1101:2755:20351 1:N:0:35
AAAGTCGAGGTGCCTAAAGTGGCAACCCAGACTGGGTGTCTTGTTGGTGGTGTAGAGCTTCCTGTAGCCGCATGGCGTTCGTACTTAAATATGGAACTAACCATTCCAATTTTCGCTGTCTCTTATACACATCTCCGAGCCCACGAGACA
+
?AA3A5AABBAAFEFGGGGGGFFCFHHDFECFHHHFBEEHHHHHFFEEGGAAAEGDGHGHBGHHFDFDFA>EEGHHG?EFEFHFGHBGGHEGGFF3FGGHHGFHHHFHHHHFHHGGGGG3GFHHHHGDFFBG1BFBCBDB/<GGCCCGFB
@M02034:409:000000000-BFKT7:1:1101:16131:20358 1:N:0:35
AAAGTCGAGGTGCCTAAAGTGGCAACCCAGACTGCTGTTACGGTTGGTGGTGTAGAGCTTCCTGTAGCCGCATGGCGTTCGTACTTAAATATGGAACTAACCATTCCAATTTTCGCTGTCTCTTATACACATCTCCGAGCCCACGAGACA
+
ABBCAFCCCBCCGGGGGGGFGGGHHHHGGHHGHHHHHHHHHGGHGGGEFGEFHHHGHHHHHHHHHHHHHGGGGGHHGEGGGGHHHHHHHHHHHHGHGHGHGGFHHHHHHHHHHHGGGGGGHHHHHHGHHHHHHHHHGFGDGGHGGGGGGB
@M02034:409:000000000-BFKT7:1:1101:16061:20363 1:N:0:35
AAAGTCGAGGTGCCTAAAGTGGCAACCCAGACTAAGAATGAGGTTGGTGGTGTAGAGCTTCCTGTAGCCGCATGGCGTTCGTACTTAAATATGGAACTAACCATTCCAATTTTCGCTGTCTCTTATACACATCTCCGAGCCCACGAGACA
+
CCCCCFCCCCCCGGGGGGGGGGGHHHHGGHHGHHHHFEGHFHHHHHGGGGGGHHHGHHHHHHHHHHHHHGGEEGHHGGGGGGHHHHGHFHHHHHGGHHHHHHHHHHGHHHHHHHGGGGGHHHHHFHGHHHHHHHHHGCCGGGHGGGGGG=
@M02034:409:000000000-BFKT7:1:1101:11055:20366 1:N:0:35
AAAGTCGAGGTGCCTAAAGTGGCAACCCAGACTTCGTCTAAGGTTGGTGGTGTAGAGCTTCCTGTAGCCGCATGGCGTTCGTACTTAAATATGGAACTAACCATTCCAATTTTCGCTTCTCTTATACACATCTCCGAGCCCACGAGACAG
+
BCCCBFCCCCCCGGGGGGGGGGGHHHHGGHHGHFHGAEHHFHHHHHGGGGGGHHHGHHHHHHHHHHHHHGGGGGHHGGGGGGHHHHHGHHHHHHHHGHHHHHHHHHHHGHHHHHGGGGEGDFHFHBHHHFGCF?FDCGFGGHFCGGGGHF
@M02034:409:000000000-BFKT7:1:1101:18061:20373 1:N:0:35
AAAGTCGAGGTGCCTAAAGTGGCAACCCAGACTGAGAGGGATGTTGGTGGTGTAGAGCTTCCTGTAGCCGCATGGCGTTCGTACTTAAATATGGAACTAACCATTCCAATTTTCGCTGTCTCTTATACACATCTCCGAGCCCACGAGACA
+
BBBBBFCCCCCBGGGGGGGFGGGGHHHGGHHGHHGHHHGGGHGHHHHFFGEFHGGGHHHHHHHHHHHHHGGFGGHHGGGGGGHHHHGHHHHHHHGGHHFFHHGHHHGGHHHHHHFGGGGHGHHHFHFHFGHHHHHFFCGCGGHGGGGGGH
@M02034:409:000000000-BFKT7:1:1101:14275:20374 1:N:0:35
AAAGTCGAGGTGCCTAAAGTGGCAACCCAGACTCAGGAGAAGGTTGGTGGTGTAGAGCTTCCTGTAGCCGCATGGCGTTCGTACTTAAATATGGAACTAACCATTCCAATTTTCGCTGTCTCTTATACACATCTCCGAGCCCACGAGAC
+
ABBBAFAAA22>GEGG4FGFGGGHHHHGGEGGHCGHHHGGFHHFFCEGCFEFHGGGGHHHHGGHGHHHFGEEGGHHGDEGEEGHHHFHEHGGHH3@EGDFEFFFHHHHEFHHHFCEFGEFHHHHFHHHGHGFHHFG??@B/CGGCCGG?
@M02034:409:000000000-BFKT7:1:1101:17397:20378 1:N:0:35
GAAAGTCGAGGTGCCTAAAGTGGCAACCCAGACTACGGGTACTGTTGGTGGTGTAGAGCTTCCTGTAGCCGCATGGCGTTCGTACTTAAATATGGAACTAACCATTCCAATTTTCGCTGTCTCTTAT
+
A1AAAFF1AD@AEGGGD11F3F1FBCGEEEFAFFDEEEEAA1BFFGHHEFGEFADGHFHFHHHHHEHHA1AEGGGHFEGGGEEHHHHH1GGHHFHGFBGB1GE1BGG2>2BFGGF/AEEGBGFBGHF
@M02034:409:000000000-BFKT7:1:1101:19329:20380 1:N:0:35
AAAGTCGAGGTGCCTAAAGTGGCAACCCAGACTTATCCTCCTGTTGGTGGTGTAGAGCTTCCTGTAGCCGCATGGCGTTCGTACTTAAATATGGAACTAACCATTCCAATTTTCGCTGTCTCTTATACACATCTCCGAGCCCACGAGAC
+
CDCDCFCCCDDDGGGGGGGFGGGHHHHGGHHGHGHFGHHGHHHHHHHGGGGGHHHGHHHHHHHHHHHHHGGFGGHHGGGGGGHHHHHHHHHHHHGHHHHHHHHHHHHHHHHHHHGGGGGHGHHFBH?F4G?G2FG2?/BCGECC@@CAA
@M02034:409:000000000-BFKT7:1:1101:18696:20382 1:N:0:35
AAAGTCGAGGTGCCTAAAGTGGCAACCCAGACTAAGAATACTGTTGGTGGTGTAGAGCTTCCTGTAGCCGCATGGCGTTCGTACTTAAATATGGAACTAACCATTCCAATTTTCGCTGTCTCTTATACACATCTCCGAGCCCACGAGACA
+
BCBCCFCCBCABGGGGGGGGGGGHHHHGGHHGHHHHHHHHHHHHHHHFGGEFHHHGHHHHHHHHHHHHHGGGGGHHGGGGGGHHHHHHHHHHHHHHHHHGHHHHHHHHHHHHHHGGGGGHGHHHHHHHGHHHHHGHGCGGGGHGGGGGGF
@M02034:409:000000000-BFKT7:1:1101:24687:20383 1:N:0:35
AAAGTCGAGGTGCCTCAAGTGGCAACCCAGACTGATAGGACGGTTGG
+
A?AAA53AD2>ACFGAA4AE5AEFGGHGE2FFHH3F5FGFFG2A20A
@M02034:409:000000000-BFKT7:1:1101:8951:20385 1:N:0:35
AAAGTCGAGGTGCCTAAAGTGGCAACCCAGACTAAGG
+
BCCCBFCBCCCCGGGGGGGGGGGHHGHGDHHGHBE3F
@M02034:409:000000000-BFKT7:1:1101:3983:20385 1:N:0:35
AAAGTCGAGGTGCCTAAAGTGGCAACCCAGACTACGGGTAATGTTGGTGGTGTAGAGCTTCCTGTAGCCGCATGGCGTTCGTACTTAAATATGGAACTAACCATTCCAATTTTCGCTGTCTCTTATACACATCTCCGAGCCCACGAGACA
+
BBBBBFBABBBBGGGFGGGGGGGHHHHGGHHGHHHGGGFGHGHFHHHEEFEFGGGFGGHHHHFHHFHGHEFEEGGHGEGGFEGHHHHGHHGHHHBBGHFFFHFGFGHFFGHHHGEFGGEHFHFGFHDGFFHFHHFD?<B<BFGEDCGGGC
@M02034:409:000000000-BFKT7:1:1101:19950:20386 1:N:0:35
AAAGTCGAGGTGCCTAAAGTGGCAACCCAGACTAAGAATGAGGTTGGTGGTGTAGAGCTTCCTGTAGCCGCATGGCGTTCGTACTTAAATATGGAACTAACCATTCCAATTTTCGCTGTCTCTTATACACATCTCCGAGCCCACGAGAC
+
ABB?AFABBBABGGFGGGGFGGGFFHHGGHHGHHGHGGHHGHHGFHGEFGEFFHHGGHHHHHHFGGHHHGCEGGHHGGGGGGHHHHHHHHHHHHGHGHHHHHFHHHHGHHHHHGGGGGEDGFGGHHGHHHHGFGFHF/D@DAGFGGGGG
@M02034:409:000000000-BFKT7:1:1101:3207:20388 1:N:0:35
AAAGTCGAGGTGCCTAAAGTGGCAACCCAGACTAATAATAATGATGGTGGTGTAGAGCTTCCTGTAGCCGCATGGCGGTCGTACTTAAATATGGAACTAACCATTCCAATTTTCGCTGTCTCTTATACACATCTCCGAGCCCACGAGAC
+
>AAABFBBDB2ACGGGGGGFGC24AAG2AA2AFDGHFDFGHHH55FGGGEAFFEH5GGEH5FBGB5F5BAAEFGHHF0>EEGHEFFHHGF4BBE33?FGFGH3GFHFGBBGHHHGFGG?DGFFGGGDBB?BGH1BDC/BBCCEGG/</>
@M02034:409:000000000-BFKT7:1:1101:14229:20390 1:N:0:35
AAAGTCGAGGTGCCTAAAGTGGCAACCCAGACTACGTCGCAGGTTGGTGGTGTAGAGCTTCCTGTAGCCGCATGGCGTTCGTACTTAAATATGGAACTAACCATTCCAATTTTCGCTGTCTCTTATACACATCTCCGAGCCCACGAGAC
+
ABBCAFBABCAAGGGGGGGEGGGHGHHGGHHGHHHGGHEGGGGFGHGEFFBFFGGFGGHHHHHHGGHHGEGGGGHGGFGGGGHHHHHHHHHHHHFGGHFGHHFHHHGHHHHHHHGGGGDHBFHHHHHHGHFHGHFHDBDCFGHGGGGGG
@M02034:409:000000000-BFKT7:1:1101:26150:20392 1:N:0:35
AAAGTCGAGGTGCCTAAAGTGGCAACCCAGACTAATAATAATGTTGGTGGTGTAGAGCTTCCTGTAGCCGCATGGCGTTCGTACTTAAATATGGAACTAACCATTCCAATTTTCGCTGTCTCTTATACACATCTCCGAGCCCACGAGACA
+
BCCCAFCCCCCCGGGGGGGGGGGHHHHGGHHGHHHHHHHHHHHHHHHGFEGGGHHFHHHHHHHHHHHFFGGEEGHFGEGGGGFHHHHFFGGHHHBEGHHHFFFGHHHHGFHHHGGGGGGHHHHHFGFHGHBHGHGGGCCGGGHGFCG/D=
@M02034:409:000000000-BFKT7:1:1101:19166:20393 1:N:0:35
AAAGTCGAGGTGCCTAAAGTGGCAACCCAGACTC
+
CCDCCFCBCCCCGGGGGGGGGGGHHHHGGHHGHH
@M02034:409:000000000-BFKT7:1:1101:24463:20394 1:N:0:35
AAAGTCGAGGTGCCTAAAGTGGCAACCCAGACTCAGCCGCATGTTGGTGGTGTAGAGCTTCCTGTAGCCGCATGGCGTTCGTACTTAAATATGGAACTAACCATTCCAATTTTCGCTGTCTCTTATACACATCTCCGAGCCCACGAGACA
+
ABCCBFCBCCBBGGGGGGGFGGGHHHHGGHHGHHHHHHGGGGGHHHHFFGGFHHHHHHHHHHHHGHHHHGGFGGHGGGGGGGHHHHHHHHHHHHHHGHHHHHHHGHGHHHHHHFGFGGEHHHHHFHHHHHGHHHHHFDGGGGHGGGGFDF
@M02034:409:000000000-BFKT7:1:1101:8180:20396 1:N:0:35
AAAGTCGAGGTGCCTAAAGTGGCAACCCAGACTCCTCAGCCTGTTGGTGGTGTAGAGCTTCCTGTAGCCGCATGGCGTTCGTACTTAAATATGGAACTAACCATTCCAATTTTCGCTGTCTCTTATACACATCTCCGAGCCCACGAGACA
+
BBBBBFBBBBBAGGGFGGGFGGGHGHGGGHHGHHGHHHHGGHHHHHHGFGEGHFGHHFHHGHHFBGHHHEEEFEHHGGGGFFGFHHHHHHHHHHHHFGGGHHGHHHFHHHGHHGGGGGGHHGHBFHGHHHGHGHHBE/CB@FGGGGGGGG
@M02034:409:000000000-BFKT7:1:1101:16617:20396 1:N:0:35
AAAGTCGAGGTGCCTAAAGTGGCAACCCAGACTAGGGATCAGGTTGGTGGTGTAGAGCTTCCTGTAGCCGCATGGCGTTCGTACTTAAATATGGAACTAACCATTCCAATTTTCGCTGTCTCTTATACACATCTCCGAGCCCACGAGACA
+
CCBCCFCCCCCCGGGGGGGGGGGHHHHGGHHGHGHGA3FFEHHHHHGEFEFGF3F5FBABDHHHEDAABEE@EGF1EEEFEA2FGGHHGHHFGB3BE@GHE03FEGHEFGDH44E?FE/B4FD?3?3BFC22FDG2B/@G@G=FC@C/A=
@M02034:409:000000000-BFKT7:1:1101:27665:20400 1:N:0:35
AAAGTCGAGGTGCCTAAAGTGGCAACCCAGACTGATGATAAGGTTGGTGGTGTAGAGCTTCCTGTAGCCGCATGGCGTTCGTACTTAAATATGGAACTAACCATTCCAATTTTCGCTGTCTCTTATACACATCTCCGAGCCCACGAGACA
+
ABBBBFBBBBAAGGGGCGGGGGGGGHGGGHHGHHHHHHHHHHHGHHGGFGEFGFGFHHHHHHHHHGHHHGGGGGHHGEFGGGFHHHHHHHHHHHGGGHGGGHFHHHGGHHHHHHGGGGGGHHHHHHHHGGHHHHHHGCGGGGHGGGGGGF
@M02034:409:000000000-BFKT7:1:1101:24680:20402 1:N:0:35
AAAGTCGAGGTGCCTAAAGTGGCAACCCAGACTGATAGGACGGTTGGTGGTGTAGAGCTTCCTGTAGCCGCATGGCGTTCGTACTTAAATATGGAACTAACCATTCCAATTTTCGCTGTCTCTTAACACATCTCCGAGCCCACGAGACAG
+
CCCCCFCBCCBCGGGGGGGGGGGGHHHGGHHGHHHHHHHEGGGGGGGGGGGFHHHFHHHHHHHHHHHGHGGEEGHGGGGGGGHHHHHGHHHHHHHHHHHHHHGHHHGHHHHHHHGGGGGHHHHHGHFHHGHHHHHGGGGGFHGGGGGGHH
@M02034:409:000000000-BFKT7:1:1101:28136:20406 1:N:0:35
AAAGTCGAGGTGCCTAAAGTGGCAACCCAGACTAATCATCCGGTTGGTGGTGTAGAGCTTCCTGTAGCCGCATGGCGTTCGTACTTAAATATGGAACTAACCATTCCAATTTTCGCTGTCTCTTATACACATCTCCGAGCCCACGAGACA
+
AAAAAFBBBBABFGGGGGGGGFGFFGFFFHGEGHGHHFFHHGGGGGGAFDEFHFGEGDGHHCGFFHGFFFCEGEHFEEGFFE?EGGFEGFFFHFEGHHFFFGHHEHGFHHHHHFGGGGEHHHHFFHHHFFHHHFFGEBDG/FGFG//CDF
@M02034:409:000000000-BFKT7:1:1101:5853:20413 1:N:0:35
AAAGTCGAGGTGCCTAAAGTGGCAACCCAGACTACGAGTAAGGTTGGTGGTGTAGAGCTTCCTGTAGCCGCATGGCGTTCGTACTTAAATATGGAACTAACCATTCCAATTTTCGCTGTCTCTTATACACATCTCCGAGCCCACGAGAC
+
BBCCCFBBDBCBGGGGGGGGGGGHHHHGGHHGHHHEAA2FGHHGGHGGGGEFGHHFHHHHHHHHHHHHGGG>EGHGEFGGGGHHHHGGGGGHHHGDGHFGHHGHHHFHBFGHHGEGGGGEHHHHDFFHFGDGFFHGGCCGFGHGGGC/C
@M02034:409:000000000-BFKT7:1:1101:18180:20417 1:N:0:35
AAAGTCGAGGTGCCTAAAGTGGCAACCCAGACTAATACGCATGTTGGTGGTGTAGAGCTTCCTGTAGCCGCATGGCGTTCGTACTTAAATATGGAACTAACCATTCCAATTTTCGCTGTCTCTTATACACATCTCCGAGCCCACGAGACA
+
BBBCBFBBCBCCGGGGGGGFFGGHHHHGGHHGHHHHHHHGGGGHHHHFFGFFGGHHHHHGHHHHHHHHGGGEGGHHGGGGGGHHHHHGHHHHHHFGHHGFHHGHHHFHHHHGHFEFGDGHHHHHGHFHHHHHHHFFDDGGGGHGGGGGGF
@M02034:409:000000000-BFKT7:1:1101:15148:20421 1:N:0:35
AAAGTCGAGGTGCCTAAAGTGGCAACCCAGACTCAGCA
+
CCCCCFCCDDCCGGGGGGGGGGGHHHHGGHH2G3AA35
@M02034:409:000000000-BFKT7:1:1101:3128:20421 1:N:0:35
AAAGTCGAGGTGCCTAAAGTGGCAACCCAGACTGATAAGAATGTTGGTGGTGTAGAGCTTCCTGTAGCCGCATGGCGTTCGTACTTAAATATGGAACTAACCATTCCAATTTTCGCTGTCTCTTATA
+
AABBBFCBCCCCGGGFGFGGGGFHHFGGGHHGHHGHHFGGFHHAGHHEAEABAAGFGFFHFGGFFFFBBEAEEEFBEB>FEFFFHFFFGHHHGHFE@CDB3B3FFF??GFHHHBEEEE?BFFGGFHE
@M02034:409:000000000-BFKT7:1:1101:19875:20421 1:N:0:35
AAAGTCGAGGTGCCTAAAGTGGCAACCCAGACTCATAAGGGGGTTGG
+
CCCCCFCBBCCCGGGGGGGFGGGHHHHGGH2AG33F5A5B22AE0EA
@M02034:409:000000000-BFKT7:1:1101:12333:20430 1:N:0:35
AAAGTCGAGGTGCCTAAAGTGGCAACCCAGACTCCTGCGTCGGTTGGTGGTGTAGAGCTTCCTGTAGCCGCATGGCGTTCGTACTTAAATATGGAACTAACCATTCCAATTTTCGCTGTCTCTTATACACATCTCCGAGCCCACGAGACA
+
BBCCCFCCDCCCGGGGGGGGGGGHHHHGGHHGHHHHHHGFGGGGGGGFFGAFFGGFGGHHHHHHGFHGHGGGGGHHGGGGGGHHHHGHHHHHHHFHHHGHHHFHHHHHHHHHHGGGGGGHHHHHFHHHHHGHHHHGECGGGGHGGCGGGF
@M02034:409:000000000-BFKT7:1:1101:10934:20433 1:N:0:35
AAAGTCGAGGTGCCTAAAGTGGCAACCCAGACTACGAATCAGGTTGGTGGTGTAGAGCTTCCTGTAGCCGCATGGCGTTCGTACTTAAATATGGAACTAACCATTCCAATTTTCGCTGTCTCTTATACACATCTCCGAGCCCACGAGACA
+
BBCCBFCBBCCCGGGFGGGFFGGHHHHGGHHGHHHGGHHGHHHGHHGEFGEFGHHHHHHHHHHHGHHGHFGGGGHHGGGGGGHHHHHHHHHHHHHFHHGGHHGHHHHHHHHHHHGGGGGHHHHHHHHHGHFHHHHHFCGDGGHGGGGGGG
@M02034:409:000000000-BFKT7:1:1101:15378:20436 1:N:0:35
AAAGTCGAGGTGCCTAAAGTGGCAACCCAGACTAAGAAGCAGGTTGGTGGTGTAGAGCTTCCTGTAGCCGCATGGCGTTCGTACTTAAATATGGAACTAACCATTCCAATTTTCGCTGTCTCTTATACACATCTCCGAGCCCACGAGAC
+
BBCCBFCCCCCBGGGGGGGGGGGHHHHGGHHGHHHHHHHGHHHHHHGGGGFGHHHGGHHHHHHHHHHHHGGGGGHHGGGGGGHHHHHHHHHHHHHHHHHHHHHHHHHHHHHHHHGGGGGHHHHHHHHHGHHHHHHHG?DCGGHGGGGGG
@M02034:409:000000000-BFKT7:1:1101:18183:20439 1:N:0:35
AAAGTCGAGGTGCCTAAAGTGGCAACCCAGACTAATACGCATGTTGGTGGTGTAGAGCTTCCTGTAGCCGCATGGCGTTCGTACTTAAATATGGAACTAACCATTCCAATTTTCGCTGTCTCTTATACACATCTCCGAGCCCACGAGACA
+
BBBAAFBBDBABGGGGGGGFGFGFHHHGGDHGHHHHHHHGGGGGHHHEGGGGHHHFHHHHHHHHHHHHGGGGGGGGGECGGGHGHHFHFHFHHHBFFFGGFFHHHHHGHHHHHHFEFFEGDHHHFHHHHFHHCDF?D/>@BFHGGCFGFG
@M02034:409:000000000-BFKT7:1:1101:4084:20439 1:N:0:35
AAAGTCGAGGTGCCTAAAGTGGCAACCCAGACTAATAAGCAGGTTGGTGGTGTAGAGCTTCCTGTAGCCGCATGGCGTTCGTACTTAAATATGGAACTAACCATTCCAATTTTCGCTGTCTCTTATACACATCTCCGAGCCCACGAGACA
+
CCBCCFCCCCCBGGGGGGGGGGGHHHGGGHHGHHHFHHHHHHGHHHGGFGEGHGGFHHHHHHHHHHHHHGGEGGHHGGGGGGHGHHHHHHHHHHFHHHGHHHHHHHHHHHHHHGFGGGAGHHHGHHGHHEHGHHHHFCCCGAHGG?CDDF
@M02034:409:000000000-BFKT7:1:1101:18300:20460 1:N:0:35
AAAGTCGAGGTGCCTAAAGTGGCAACCCAGACTAAGAATCAGGTTGGTGGTGTAGAGCTTCCTGTAGCCGCATGGCGTTCGTACTTAAATATGGAACTAACCATTCCAATTTTCGCTGTCTCTTATACACATCTCCGAGCCCACGAGACA
+
CCCCCFBCCCCCGGGGGGGGGGGHHHHGGHHGHHGHHHHHGHHHHHGFFFGGAFGFGHHHGHHHHGHFEEFEFGGHEGGGGEFHHHHHHHHHFH3BFFHHHF3FFFHEFGHHHHEFGGEGHHHF4H4?GHFFGGHFG?CCCGFFFG?AD?
@M02034:409:000000000-BFKT7:1:1101:16791:20463 1:N:0:35
AAAGTCGAGGTGCCTAAAGTGGCAACCCAGACTAGTAGGGGGGTTGGTGGTGTAGAGCTTCCTGTAGCCGCATGGCGTTCGTACTTAAATATGGAACTAACCATTCCAATTTTCGCTGTCTCTTATACACATCTCCGAGCCCACGAGACA
+
BCCCBFCCCCCCGGGGGGGGGGGHHGHGGHHGHHHHHHHGGGGGGGGDFGCFGGGFGHHHHHHHHHHHHGGGGGHHGGGGGDHHHHDGHGHHHHHHHHHHHHHHHHGHHHHHHHGGGGGGBBFGFGCGGGGGGGGGG-@AGGGGFFFFFB
@M02034:409:000000000-BFKT7:1:1101:12476:20473 1:N:0:35
AAAGTCGAGGTGCCTAAAGTGGCAACCCAGACTTCTCATCGGGTTGGTGGTGTAGAGCTTCCTGTAGCCGCATGGCGTTCGTACTTAAATATGGAACTAACCATTCCAATTTTCGCTGTCTCTTATACACATCTCCGAGCCCACGAGACA
+
ABBCBFCBCCBAGGGGGGGGGGGHHHHGGHHGHHHHHHHHHGGHGGGFFGFFGHHGHHHHHHHHHHHHHFGFGGHHGEGGGGHHHHHHHHHHHHHGHHHGHHHHHHHHHHHHHHGGGGGHHHHHHHHHHHGHHHHGGFGGGGHGGGGGGE
@M02034:409:000000000-BFKT7:1:1101:11758:20476 1:N:0:35
AAAGTCGAGGTGCCTAAAGTGGCAACCCAGACTTCGCTGGGTGTTGGTGGTGTAGAGCTTCCTGTAGCCGCATGGCGTTCGTACTTAAATATGGAACTAACCATTCCAATTTTCGCTGTCTCTTATACACATCTCCGAGCCCACGAGACA
+
BCCCCFCABCCCGGGGGGGGGGGHHHHGGGHGHHHGGGGGGHGGGHHGGGEFGHHHHHHHHHHHHHHHHGGGGGHHGGGGGGHHHHHHHHHHHHHGHHHGGHGHHHHHHHHHHHGGGGGGHGHHHHGHHHGHGHHHGDGGGGHGGGGGGB
@M02034:409:000000000-BFKT7:1:1101:14975:20477 1:N:0:35
AAAGTCGAGGTGCCTAAAGTGGCAACCCAGACTTGGGCGGGGGTTGGTGGTGTAGAGCTTCCTGTAGCCGCATGGCGTTCGTACTTAAATATGGAACTAACCATTCCAATTTTCGCTGTCTCTTATACACATCTCCGAGCCCACGAGAC
+
BCCCBFCCCCCCGGGGGGGGGGGHHHHGGHHGHFAGA2A0EEGFEGGGGGGGHHHHHHHHHHHHHHHHHGGGGGHHGGGGGGHHHHHHHHHHHHHHGHHHHHHHHHGHGHHHHHGGGGGHHHHHGHHHGHGHHHHHGGGGGGGGGGGGG
@M02034:409:000000000-BFKT7:1:1101:26451:20486 1:N:0:35
AAAGTCGAGGTGCCTAAAGTGGCAACCCAGACTAATAAGAATGTTGGTGGTGTAGAGCTTCCTGTAGCCGCATGGCGTTCGTACTTAAATATGGAACTAACCATTCCAATTTTCGCTGTCTCTTATACACATCTC
+
BAAABFBBBBBBGGGGGGGFGGGHHHHGGHFGHFDGDEGD5GHHHH2AA2EGGFD5AABF5FGBG5A5FEG0EEFF@EEGCFCGEGHGFGGHHH3BFEGHCC3FFEGGBGGHHF@EGEEGGHHFBFB?FBFGFHH
@M02034:409:000000000-BFKT7:1:1101:6871:20491 1:N:0:35
AAAGTCGAGGTGCCTAAAGTGGCAACCCAGACTCAGAATCATGTTGGTGGTGTAGAGCTTCCTGTAGCCGCATGGCGTTCGTACTTAAATATGGAACTAACCATTCCAATTTTCGCTGTCTCTTATACACATCTCCGAGCCCACGAGACA
+
ABABAFBBBDAAGGGGGGGGFGGHHHHGGHHGHHHHFHGHGHHGGHGEGGFFHHHHHHHHHHHHHHHHHGGFGGHHGGGGGGFHHHHFHHHHHHHFHFHHHHGHHHHHBGFHHHGGGFGHGHHHHHGHBHDGHGFBF/<>DFHGGG?GGF
@M02034:409:000000000-BFKT7:1:1101:15988:20497 1:N:0:35
AAAGTCGAGGTGCCTAAAGTGGCAACCCAGACTCATAGTAAGGTTGGTGGTGTAGAGCTTCCTGTAGCCGCATGGCGTTCGTACTTAAATATGGAACTAACCATTCCAATTTTCGCTGTCTCTTATACACATCTCCGAGCCCACGAGACA
+
BCCDCFCCCDCCGGGGGGGGGGGHHHHGGHHGHHHHHHHHHHHHHHGGGGFFGHGGHHHHHHHHHHHHHGGGGGHHGEGGGGHHHHHHHHHHHHHHHHHGHHHHHHHHHHHHHHGGGGGGHHHHHHHHHHHHHHGHGCGGGGHGGGGGGG
@M02034:409:000000000-BFKT7:1:1101:9065:20505 1:N:0:35
AAAGTCGAGGTGCCTAAAGTGGCAACCCAGACTAATCATAAGGTTGGTGGTGTAGAGCTTCCTGTAGCCGCATGGCGTTCGTACTTAAATATGGAACTAACCATTCCAATTTTCGCTGTCTCTTATACACATCTCCGAGCCCACGAGACA
+
CCCCBFCBCCCCGGGGGGGFGGGHHHHGGHGGHHHHHHHHGHHGFHGGFGGGHHHHHHHHHHHHHHHHHGGGGGHHGGGGGGHHHHHHHHHHHHGHGHHHHHGGHHGHHHHHHHGGGGGFHHHHHHHHHHGHHHHHGCCFGGHGGGGGGF
@M02034:409:000000000-BFKT7:1:1101:22053:20509 1:N:0:35
AAAGTCGAGGTGCCTAAAGTGGCAACCCAGACTCAGAAGAAGGTTGGTGGTGTAGAGCTTCCTGTAGCCGCATGGCGTTCGTACTTAAATATGGAACTAACCATTCCAATTTTCGCTGTCTCTTATACACATCTCCGAGCCCACGAGACA
+
CCCCBFCCCCCCGGGGGGGGGGGHHHHGGHHGHGHHHHHHHHHHHHGEFGGFHHHGGHHHHGHHHHHGHGGGGFHHGFGGGGHHHHHGHHGHHHHHHHHGHGHHHHHGHHHHHHGGGGGHGHHHHHHHGGHHHHHHFBFDGGHGGGGGGB
@M02034:409:000000000-BFKT7:1:1101:6012:20511 1:N:0:35
AAAGTCGAGGTGCCTAAAGTGGCAACCCAGACTCAGTCGCATGTTGGTGGTGTAGAGCTTCCTGTAGCCGCATGGCGTTCGTACTTAAATATGGAACTAACCATTCCAATTTTCGCTGTATCTTATACACATCTCCGAGCCCACGAGACA
+
CCCCCFCBCCBCGGGGGGGFGGGHHHHGGGHGHHHHHHGGGGGHHHHGGGGFHGHHHHHHHHHHGHHHHFGFGGHHGGGGGFHHHHHHHHHHHHHFGHHHHHGHHHHGFHHHHHGGGGGGHHHGHHGHHHFHHHFHFC?CGFEFGGGGFF
@M02034:409:000000000-BFKT7:1:1101:15311:20511 1:N:0:35
AAAGTCGAGGTGCCTAAAGTGGCAACCCAGACTACTGCGCAGGTTGGTGGTGTAGAGCTTCCTGTAGCCGCATGGCGTTCGTACTTAAATATGGAACTAACCATTCCAATTTTCGCTGTCTCTTATACACATCTCCGAGCCCACGAGACA
+
BBBBBFBBBBAAGGGGGGGGGGGHHHGGGEHGFHHHHHGGGGGHHGGGGG1FGGGAGFHHHHHGFHHHHFEEEFGGGGGGGGHHHHHHGHFHHHGBFGFEFHFHFHFFHHHHHFGDFGFGHFHHGHBGFHHHHHGFFCGCFEHED@DDGF
@M02034:409:000000000-BFKT7:1:1101:28116:20514 1:N:0:35
AAAGTCGAGGTGCCTAAAGTGGCAACCCAGACTCAGCGGGGGGTTGGTGGTGTAGAGCTTCCTGTAGCCGCATGGCGTTCGTACTTAAATATGGAACTAACCATTCCAATTTTCGCTGTCTCTTATACACATCTCCGAGCCCACGAGAC
+
AAAB?DABDBABGGGGFGGBBFA4AACEGHHFFHHHHGEEFGG>ADGDFC>F<FHHHHFFHGF<D0G=FDCCFDGHGGCGG.CEFGFFFGBBFFFGFG00;A0BFFFFGGGFBFADDG.BFBFFFFFF/9B/9BBFA;B9-AAABDFFB
@M02034:409:000000000-BFKT7:1:1101:20509:20515 1:N:0:35
AAAGTCGAGGTGCCTAAAGTGGCAACCCAGACTAAGAAGCAGGTTG
+
A1AAAFAADDAABGGGGGGGGGGGHHFCEEGAFA1A11B1AB/FBA
@M02034:409:000000000-BFKT7:1:1101:24878:20515 1:N:0:35
AAAGTCGAGGTGCCTAAAGTGGCAACCCAGACTAATACTAATGTTGGTGGTGTAGAGCTTCCTGTAGCCGCATGGCGTTCGTACTTAAATATGGAACTAACCATTCCAATTTTCGCTGTCTCTTATACACATCTCCGAGCCCACGAGACA
+
BBBBBFBBBB2AGGGGGGGGGGFHHHHGGHHGHHGHHHHHHHHHHHHGGGEFGGHDHHHGHHHHHHHGHEEGGGHHGFGFFEHHHHGHHHGHHHFHHHFGHHGGFHHHFHHHHFGFGGGFHHHHHHGHGHFHFGHFGGGCCFHGGGGGFC
@M02034:409:000000000-BFKT7:1:1101:22197:20518 1:N:0:35
AAAGTCGAGGTGCCTAAAGTGGCAACCCAGACTTAGTCTGAGGTTGGTGGTGTAGAGCTTCCTGTAGCCGCATGGCGTTCGTACTTAAATATGGAACTAACCATTCCAATTTTCGCTGTCTCTTATACACATCTCCGAGCCCACGAGACA
+
CCCCCFCBCCBBGGGGGGGGGGGGHHHGGHHGHHHHHHHHHHGGGHGFFGEFHHHGHGHHHHHHHHHHHGGGFGHHGFGGGGHHHHHFHHHHHHHHHHHHHHHHHHGFHHHHHHGGGGGHHHHHHHHHHGHHHHHHGCGGCGHGGGGGGG
@M02034:409:000000000-BFKT7:1:1101:12248:20518 1:N:0:35
AAAGTCGAGGTGCCTAAAGTGGCAACCCAGACTGCGGGGTGTGTTGGTGGTGTAGAGCTTCCTGTAGCCGCATGGCGTTCGTACTTAAATATGGAACTAACCATTCCAATTTTCGCTGTCTCTTATACACATCTCCGAGCCCACGAGACA
+
BBCBAFCBCBBCGGGGGGGFGGGHHHHGGHHGHHHGGGGAEFFHHHHGFGEFGFHHHHHHHHHHGHHFHGGGGGHFEEFGGFHHHHHFHHGHHHHGGHHGHGGHHHGGFHHHHHGGGGEGHHHHHHHHHHGHHHHFECGCGEHGGGGGGG
@M02034:409:000000000-BFKT7:1:1101:13975:20519 1:N:0:35
AAAGTCGAGGTGCCTAAAGTGGCAACCCAGACTAAGACGAATGTTGGTGGTGTAGAGCTTCCTGTAGCCGCATGGCGTTCGTACTTAAATATGGAACTAACCATTCCAATTTTCGCTGTCTCTTATACACATCTCCGAGCCCACGAGACA
+
CCCCBFCCCCBBGGGFGGGDFGGHHHHGGHHGHHHHGHGGGHHHHHHFFGEFGHHGHHHHHHHHGHHHHGGFGGHHGGGGGGHHHHHHHHGHHHFFHHHHHHGHHHGHHHHHHHGGGGFGHHHHHHHHHHHHHHHFD/CCGEHGGGGDDF
@M02034:409:000000000-BFKT7:1:1101:19260:20519 1:N:0:35
AAAGTCGAGGTGCCTAAAGTGGCAACCCAGACTAAGAAGGATGTTGGTGGTGTAGAGCTTCCTGTAGCCGCATGGCGTTCGTACTTAAATATGGAACTAACCATTCCAATTTTCGCTGTCTCTTATACACATCTCCGAGCCCACGAGACA
+
BCCCAFCCCCCCGGGGGGGGGGGHHHHGGHHGHHHHHHHHGHHHHHHEFFEFGFHHHHHGHHHHFHFHHGGFGGHHGGGGGGHHHHHHHHHHHHHHGHHGHHHHHHGHHHHHGHGGGGGHHGHFHHHHHHHHHHGBFCGFGGHFFCCGGF
@M02034:409:000000000-BFKT7:1:1101:12913:20523 1:N:0:35
AAACTCGAGGTGCCTAAAGTGGCAACCCAGACTCATCCTCCTGTTGGTGGTGTAGAGCTTCCTGTAGCCGCATGGCGTTCGTACTTAAATATGGAACTAACCATTCCAATTTTCGCTGTCTCTTATACACATCTCCGAGCCCACGAGACA
+
BBBBBFBBBBAAGGGGGGGCFGGHHHHGGHGGGHHHHHHHHHHHHHHFFGEFHHHGGHHHGHHHHHHHHGGCFGHHGGGGGGHHHHHHHHHHHHGHHHGHHHHGHHEHHHHHHGEGGGGHHFHHEHFHGFHHGGFHGDCBFGHGGGFGGF
@M02034:409:000000000-BFKT7:1:1101:24017:20523 1:N:0:35
AAAGTCGAGGTGCCTAAAGTGGCAACCCAGACTGGGACGGTGGTTGGTGGTGTAGAGCTTCCTGTAGCCGCATGGCGTTCGTACTTAAATATGGAACTAACCATTCCAATTTTCGCTGTCTCTTATACACATCTCCGAGCCCACGAGACA
+
BCCCBFBCCCCCGGGGGGGGGGGHHHHGGHHGHGHHGHEFAGGGGGGGGGFFHHHHHHHHHHHHHHHHHGGGGGHHGGGGGGHHHHFHHHHHHGHHHHGHHHHHHHHFHHHHHGGGGGGHHHHHHHHHGGHHHHDHGCFFGGHGGCFGGB
@M02034:409:000000000-BFKT7:1:1101:3443:20525 1:N:0:35
AAAGTCGAGGTGCCTAAAGTGGCAACCCAGACTAGGGAGGGGGTTGGTGGTGTAGAGCTTCCTGTAGCCGCATGGCGTTCGTACTTAAATATGGAACTAACCATTCCAATTTTCGCTGTCTCTTATACACATCTCCGAGCCCACGAGAC
+
BBBABFBBBBAAGGGGGGGFGGGGHEFGDGGEHHHHHHEGGGGGGGGGFGEFHHHFGFGHHHHHHHHHHFEEEFHGEEGFEFHHHHGDHHGHHHEDGGFGGHGHHGFHHHHHHHGGGGGHHFHHGHHHHGFHHHGGE<CCGGHGGGG.C
@M02034:409:000000000-BFKT7:1:1101:8832:20531 1:N:0:35
AAAGTCGAGGTGCCTAAAGTGGCAACCCAGACTGCTCAGAAGGTTGGTGGTGTAGAGCTTCCTGTAGCCGCATGGCGTTCGTACTTAAATATGGAACTAACCATTCCAATTTTCGCTGTCTCTTATACACATCTCCGAGCCCACGAGAC
+
CDCDDFDCCDCCGGGGGGGFGGGHHHHGGHHGHB3G55B3DGHHHHGGGGGGHHHHHHHHHHHHHHHHHGGGGGHHGGGGGGHHHHHHHHHHHHHHHHHHHHHHHHHHHHHHHHGGGGGGHHHHHHHHHHHHHHHHGGGGGGHGGGGGG
@M02034:409:000000000-BFKT7:1:1101:18757:20532 1:N:0:35
AAAGTCGAGGTGCCTAAAGTGGCAACCCAGACTACTACTCATGTTGGTGGTGTAGAGCTTCCTGTAGCCGCATGGCGTTCGTACTTAAATATGGAACTAACCATTCCAATTTTCGCTGTCTCTTATACACATCTCCGAGCCCA
+
CCCCBFCCCCCCGGGGGGGGGGGHHHHGGHA2GFFHDBHFBFGHFH2AA2EF13D555BB5BBFB5FBBEE0EEC1E?EFA1???FH3BGHFGB33B@GHC13BF4F44DBHH4/???/34BFE4B44B32BB?F2</<C//=
@M02034:409:000000000-BFKT7:1:1101:4883:20536 1:N:0:35
AAAGTCGAGGTGCCTAAAGTGGCAACCCAGACTAATCATTCTGTTGGTGGTGTAGAGCTTCCTGTAGCCGCATGGCGTTCGTACTTAAATATGGAACTAACCATTCCAATTTTCGCTGTCTCTTATACACATCTCCGAGCCCACGAGAC
+
A@AAAFAADD1AGGB1FFGBFFCFFCHGGAGFHFHGHHHHHHGHGGHEFG/BGFHBGBBEB1FGFGHHFEEGGGHHGEEFEEBFGHGGHHEGEGFDGGF1FGFHFHFGEEG2FHGAFGGBHHFGFHDFBCBFFHDHA?@//CGFCGGGF
@M02034:409:000000000-BFKT7:1:1101:10165:20537 1:N:0:35
AAAGTCGAGGTGCCTAAAGTGGCAACCCAGACTAATGCTCCTGTTGGTGGTGTAGAGCTTCCTGTAGCCGCATGGCGTTCGTACTTAAATATGGAACTAACCATTCCAATTTTCGCTGTCTCTTATACACATCTCCGAGCCCACGAGACA
+
CCCCCFCCCCCCGGGGGGGGGGGHHHHGGHHGHHHHHHHHHHHHHHHGGGFFHHHGHHHHHHHHHHHHGGGGGGHHGGGGGGHHHHHHHHHHHGHHHHHHHHHHHHHGHHHHHHFGGCFFHFHHGHHHHHFHHHGHGFFFGGHGGGGGGB
@M02034:409:000000000-BFKT7:1:1101:17061:20546 1:N:0:35
AAAGTCGAGGTGCCTAAAGTGGCAACCCAGACTAATACGCATGTTGGTGGTGTAGAGCTTCCTGTAGCCGCATGGCGTTCGTACTTAAATATGGAACTAACCATTCCAATTTTCGCTGTCTCTTATACACATCTCCGAGCCCACGAGACA
+
BBBBBFABBBABGGGGGGGGGBFHHHGGFHHGHHHHHHHGGGGHHHEEFFEFHFGFFFGHHGHFHHHHHGG>EEHHGEFFGEG1FHGGGHDHHGG3FGGHHHHHFHHFHGHHGG?AGEFHHHHHFGFGHGFHFFHGDDGFGGGGCDCGGG
@M02034:409:000000000-BFKT7:1:1101:11555:20547 1:N:0:35
AAAGTCGAGGTGCCTAAAGTGGCAACCCAGACTGTTGATGCGGTTGGTGGTGTAGAGCTTCCTGTAGCCGCATGGCGTTCGTACTTAAATATGGAACTAACCATTCCAATTTTCGCTGTCTCTTATACACATCTCCGAGCCCACGAGACA
+
3>ABAFBABDAAGGGEGGGGGGGGFHHGGGHCHHHHHHHGHGFGCGGFFEEFHHHGGHHEHHHHHFBFFEG0EGHHGGEFFEEGHHFHHHHFFHHFFGF?GHHHHHGHHHHHEEEDEGGGHGHHHHHHHHFHHH3<A<@CCGHF?CCGGF
@M02034:409:000000000-BFKT7:1:1101:5638:20550 1:N:0:35
AAAGTCGAGGTGCCTAAAGTGGCAACCCAGACTCCGCGGGAGGTTG
+
CCCCBFBCBCABGGGGGGGGGGGHHHHGGHHGHF3EF22E00EE2F
@M02034:409:000000000-BFKT7:1:1101:12288:20552 1:N:0:35
AAAGTCGAGGTGCCTAAAGTGGCAACCCAGACTATTGGTGTGGTTGGTGGTGTAGAGCTTCCTGTAGCCGCATGGCGTTCGTACTTAAATATGGAACTAACCATTCCAATTTTCGCTGTCTCTTATACACATCTCCGAGCCCACGAGACA
+
BBBBBFAABBBAGGGGFGGGGGGHHHHGGHHGGFHHHHHGHGGHGGGGGGEFGHHFHHHHHHHHHHHHHGGGGGHHGGGGGGCHHHGGHHFHHHFGGHGFGFHHHHHHHHHHHHGGGGFBGHHHHHHHHHEHGFGFGGCFGGHECGGGGF
@M02034:409:000000000-BFKT7:1:1101:9342:20554 1:N:0:35
AAAGTCGAGGTGCCTAAAGTGGCAACCCAGACTATGAAGCATGTTGGTGGTGTAGAGCTTCCTGTAGCCGCATGGCGTTCGTACTTAAATATGGAACTAACCATTCCAATTTTCGCTGTCTCTATACACATCTCCGAGCCCACGAGACAG
+
BBBBBFBABBBBGGGGGGGGGGGGHHHGFHHGHHHHHBHHHHHHHHHGGGGFHGGFGHHHHHHHHHHHHGGEFGHHGFGGGGGHHHHFHHFHHGHHHHGHHHGHHGGHHGGHHFEFGGGHHGHGGEDHFFGHHHBD?GGGGHGGCGGGFG
@M02034:409:000000000-BFKT7:1:1101:4893:20556 1:N:0:35
AAAGTCGAGGTGCCTAAAGTGGCAACCCAGACTAATCATTCTGTTGGTGGTGTAGAGCTTCCTGTAGCCGCATGGCGTTCGTACTTAAATATGGAACTAACCATTCCAATTTTCGCTGTCTCTTATACACATCTCCGAGCCCACGAGAC
+
AABBBFBBBBABCGGGGGGGGGGHGAFEGGHGHGHHHHHGHHHFHHHEGGEFGHG5FGHHGHHHFBGBGECEFEHFGB@EEEFFHHHHGHGHFGBGFHGGHHHGHGEGGHGHHHGGGG/E4BGHBG?4FEBGFFBGDBC/@EHGGGGFD
@M02034:409:000000000-BFKT7:1:1101:6086:20560 1:N:0:35
AAAGTCGAGGTGCCTAAAGTGGCAACCCAGACTAATAATAATGTTGGTGGTGTAGAGCTTCCTGTAGCCGCATGGCGTTCGTACTTAAATATGGAACTAACCATTCCAATTTTCGCTGTCTCTTATACACATCTCCGAGCCCACGAGACA
+
AAAAAFBBB2AAFGGGFGGGGGGHHHHGGHHGHGHHFFHFDFFFEGEFGGGFFGHGFHHHHGGHHHHGHGGFGGHGGGGGGGHHHHHFFHHHHGFGHHFGHHHHHHGHHHHHHHGGGGGHHHHGHHGHFFEGFHDDD@DCDGHGCBFAC?
@M02034:409:000000000-BFKT7:1:1101:6065:20562 1:N:0:35
AAAGTCGAGGTGCCTAAAGTGGCAACCCAGACTAATAATAATGTTGGTGGTGTAGAGCTTCCTGTAGCCGCATGGCGTTCGTACTTAAATATGGAACTAACCATTCCAATTTTCGCTGTCTCTTATACACATCTCCGAGCCCACGAGACA
+
BBBCCFCCCCBBGGGGGGGGGGGGHHHGGHHGHHHHHHHHHHHHHHHGGGAFGDFFFFHHHHHHHHHGHGGEGGHHGGGGGGHHHHHHHHHHHHDGFHHGHHHHHHHHHHHHHHCGGDEHHHHHHHHHEGFHHHDBD?CBCGHGCGGGGE
@M02034:409:000000000-BFKT7:1:1101:21637:20563 1:N:0:35
AAAGTCGAGGTGCCTAAAGTGGCAACCCAGACTTTGAATAGTGTTGGTGGTGTAGAGCTTCCTGTAGCCGCATGGCGTTCGTACTTAAATATGGAACTAACCATTCCAATTTTCGCTGTCTCTTATACACATCTCCGAGCCCACGAGACA
+
CCDDCFCBCCCBGGGGGGGGGGGHHHHGGHHGHHHHHHHHHHHHHHHEFGEFHHHHHHHHHHHHHHHHHGGGGFHHGGGGGGHHHHHHHHHHHHGHHHGFHHHHHHFHHHHHHGGGGGGHHHHHHHFHGHHHHHFHGFGDCGFGGBGGGG
@M02034:409:000000000-BFKT7:1:1101:27764:20565 1:N:0:35
AAAGTCGAGGTGCCTAAAGTGGCAACCCAGACTAAGAATCAGGTTGGTGGTGTAGAGCTTCCTGTAGCCGCATGGCGTTCGTACTTAAATATGGAACTAACCATTCCAATTTTCGCTGTCTCTTATACACATCTCCGAGCCCACGAGACA
+
CBCCCFDDDCCCGGGGGGGFGGGHHHHGGHHEHHHHHHHHGHHHHHGEFEEFFFHFGHHHHHHHHGHFGGGEGFHFEFGGGGHHHHHHHHGHHHDFFHHGFHEGGHHGHHHHHHGGGGGHHHHHHHHHGGHHHHHGC@GGGGHGGGGDGF
@M02034:409:000000000-BFKT7:1:1101:21616:20567 1:N:0:35
AAAGTCGAGGTGCCTAAAGTGGCAACCCAGACTTTGAATAGTGTTGGTGGTGTAGAGCTTCCTGTAGCCGCATGGCGTTCGTACTTAAATATGGAACTAACCATTCCAATTTTCGCTGTCTCTTATACACATCTCCGAGCCCACGAGACA
+
BABBAFAABDBBGGGBCGGFGGGHHHHGGHHGHHHHHGHFHHGGGHHEEGDFGHGFFGGHHHGGHHH5FFGEFGACEEGGGEFFFGHHHEHHGG33EGFFCGBGHFFHGG3GHFEGGGGHHFHGFG?GFCHFFHH?FCDGCFHGC?/AD<
@M02034:409:000000000-BFKT7:1:1101:22061:20568 1:N:0:35
AAAGTCGAGGTGCCTAAAGTGGCAACCCAGACTGATAATAAGGTTGGTGGTGTAGAGCTTCCTGTAGCCGCATGGCGTTCGTACTTAAATATGGAACTAACCATTCCAATTTTCGCTGTCTCTTATACACATCTCCGAGCCCACGAGACA
+
DDDDDFDCCDCCGGGGGGGFGGGHHHHGGHHGHHHHHHHHHHHGHHGEFGEFGHHGHHHHHHHHHHHHHGGGGGHHGGGGFEHHHHHHHHHHHHHHHHHHHHHHHHGHHHHHHGGGGGGHHHHHHHHHGHHHHHHHFFGCFGHGGGGGGF
@M02034:409:000000000-BFKT7:1:1101:12287:20570 1:N:0:35
AAAGTCGAGGTGCCTAAAGTGGCAACCCAGACTATTGGTGTGGTTGGTGGTGTAGAGCTTCCTGTAGCCGCATGGCGTTCGTACTTAAATATGGAACTAACCATTCCAATTTTCGCTGTCTCTTATACACATCTCCGAGCCCACGAGACA
+
BBCCCFCCCCCCGGGGGGGFGGGHHHHGGHGGHHGHFHGGHGGHGGGEEDGEBDGFHHHHFHHHGFHGFFGEGGHEFGGGGFFHHHHBGHHHHH33GHHHFC3FGHHEFGHHHGFGGGEHFHHHFGHHHHGGHGFGFCGGGGGGGGFGGF
@M02034:409:000000000-BFKT7:1:1101:14131:20571 1:N:0:35
AAAGTCGAGGTGCCTAAAGTGGCAACCCAGACTACTGCGAATGTTGGTGGTGTAGAGCTTCCTGTAGCCGCATGGCGTTCGTACTTAAATATGGAACTAACCATTCCAATTTTCGCTGTCTCTTATACACATCTCCGAGCCCACGAGACA
+
BBBCBFCBCCBBGGGGGGGFGGGHHHHGGHHGHHHHHHGGGGHHHHHGGGFFGHHGHHHHHHHHHHHHHGGGGGHHGGGGGGHHHHHGHHHHHHHHGHHHHHGHHHHHHHHHHHGGGGGHHGHHHHHHGHGHHHHHGCGGGGHGGGGGGF
@M02034:409:000000000-BFKT7:1:1101:18450:20572 1:N:0:35
AAAGTCGAGGTGCCTAAAGTGGCAACCCAGACTGGGGTGGAGGTTGGTGGTGTAGAGCTTCCTGTAGCCGCATGGCGTTCGTACTTAAATATGGAACTAACCATTCCAATTTTCGCTGTCTCTTATACACATCTCCGAGCCCACGAGACA
+
CCCDCFCCDDCCGGGGGGGFGGGHHHHGGHHGHHHHG2EGFHGFHHGGGGFGGHGFGHHHHHHHHHHGHGGFFGGGFEGGGGHHHHHGHHHHHHBFFHHGGHGHHHHGHHHHHHGGGGGHHHHHHHHHHGHHHHHGGDGGFGHGGGG?GF
@M02034:409:000000000-BFKT7:1:1101:3453:20572 1:N:0:35
AAAGTCGAGGTGCCTAAAGTGGCAACCCAGACTGAGGGGGGGGTTGGTGGTGTAGAGCTTCCTGTAGCCGCATGGCGTTCGTACTTAAATATGGAACTAACCATTCCAATTTTCGCTGTCTCTTATACACATCTCCGAGCCCACGAGAC
+
?AAABFBADBAAFGGGGGGGGGGFHHHDGHFGGHGGGGGGGGFFFFF;AD;AEBB9B/FF/;FFFFFBBD99DDFFBADEDDFFFFB/BFFFFF/BFFBFFFFFFFFFFFFFFFFFFFFEFFFFBFBBBFEFFFFFD9B>DFAEFDFFF
@M02034:409:000000000-BFKT7:1:1101:6077:20578 1:N:0:35
AAAGTCGAGGTGCCTAAAGTGGCAACCCAGACTAATAATAATGTTGGTGGTGTAGAGCTTCCTGTAGCCGCATGGCGTTCGTACTTAAATATGGAACTAACCATTCCAATTTTCGCTGTCTCTTATACACATCTCCGAGCCCACGAGACA
+
AABABFBBCCCBGGGGGGGGGGFFGHHGGHHGHHHHHHHHHGGGHHHGFGEFGGHGHHFHHHHHFGHHHEGGGGHHGGGGGGHHHHHFHHHHHHHHHHHHHHHGHHGHHGHHHHGGGGGHHHHHGHGGFFFHFHFHG/CCFGHEGFGGGC
@M02034:409:000000000-BFKT7:1:1101:20913:20581 1:N:0:35
AAAGTCGAGGTGCCTAAAGTGGCAACCCAGACTAGTAATGGGGTTGGTGGTGTAGAGCTTCCTGTAGCCGCATGGCGTTCGTACTTAAATATGGAACTAACCATTCCAATTTTCGCTGTCTCTTATACACATCTCCGAGCCCACGAGAC
+
BCCCCFCCCCCCGGGGGGGGGGGHHHHGGHHGHGHHCHGDHGGGGGGGGGGFHHHFHHHHHHHHHHHHHGGGGGHHGGGGGGGHHHHFHHHHHHHHHHHHHHHHHHHHHHHHHHGGGGGHHHHHHHHFHHGHHHHHGBCCGGGGGGGGG
@M02034:409:000000000-BFKT7:1:1101:24317:20586 1:N:0:35
AAAGTCGAGGTGCCTAAAGTGGCAACCCAGACTCCTGAGCGGGTTGGTGGTGTAGAGCTTCCTGTAGCCGCATGGCGTTCGTACTTAAATATGGAACTAACCATTCCAATTTTCGCTGTCTCTTATACACATCTCCGAGCCCACGAGACA
+
CCCCBFCCCCBCGGGGGGGGGGGHHHHGGHHGHHHHHHHHGGGEFGGGGGEFHHHHHHHHHHHHHHHHHGGGGGHHGGGGGGHHHHHFHHHHHHHHHHHHHHHHHHGHHHHHHGGGGGGHGHHHHHHHHHFHHHHHGCGGGGHGGGGGGG
@M02034:409:000000000-BFKT7:1:1101:21042:20587 1:N:0:35
AAAGTCGAGGTGCCTAAAGTGGCAACCCAGACTCATAATCAGGTTGGTGGTGTAGAGCTTCCTGTAGCCGCATGGCGTTCGTACTTAAATATGGAACTAACCATTCCAATTTTCGCTGTCTCTTATACACATCTCCGAGCCCACGAGAC
+
BBBBBFBBBBBBGGGGGGGGGGGHHHHGDGGGHHHHHGHHGHHDFCEGGFEFGHHGGHHHGHHGHHHGHGGFGGHHGGGGGGHHHHFEGGFHHGGFHHGHHHFHHHFFEGHHHFEGGFFFHFHHFHFFFBGBFGGHG@DDGGAFGGGFG
@M02034:409:000000000-BFKT7:1:1101:9845:20588 1:N:0:35
AAAGTCGAGGTGCCTAAAGTGGCAACCCAGACTCTGCCGCCGGTTGGTGGTGTAGAGCTTCCTGTAGCCGCATGGCGTTCGTACTTAAATATGGAACTAACCATTCCAATTTTCGCTGTCTCTTATACACATCTCCGAGCCCACGAGAC
+
BBBBBFBBBBBBGGGGGGGGGGGHHHHGGHHGHC35FG222AEEEGGGGGFFHHGGHHHHGHHHHHHHHGGEGGGHGGGGGGHHHHHFGHHHHGGHFHHHFHFHHHHHHHHHHHGGGGGFHHHHHHGHHHFHGHHHGGGGGFHGGGGGG
@M02034:409:000000000-BFKT7:1:1101:24936:20590 1:N:0:35
AAAGTCGAGGTGCCTAAAGTGGCAACCCAGACT
+
CCCDCFCCCCCCGGGGGGGFGGGHHHGGDHHGH
@M02034:409:000000000-BFKT7:1:1101:16605:20600 1:N:0:35
AAAGTCGAGGTGCCTAAAGTGGCAACCCAGACTACGACTCAGGTTGGTGGTGTAGAGCTTCCTGTAGCCGCATGGCGTTCGTACTTAAATATGGAACTAACCATTCCAATTTTCGCTGTCTCTTATACACATCTCCGAGCCCACGAGACA
+
CCCCCFCCCCCBGGGGFGGFGGGHHHHGGHHGHHHGGGGGHHHHHHGFFGEFHHHGHHHHHHHHHHHHHGGEGGHHGGGGGGHHHHHHHGHHHHFHGHHHHHFHHHGHHHHHHHGGGGFHHGHHFHHHHHHHHHHHG/DGGEHGGGCGGC
@M02034:409:000000000-BFKT7:1:1101:16957:20601 1:N:0:35
AAAGTCGAGGTGCCTAAAGTGGCAACCCAGACTCGTCAGAATGTTGGTGGTGTAGAGCTTCCTGTAGCCGCATGGCGTTCGTACTTAAATATGGAACTAACCATTCCAATTTTCGCTGTCTCTTATACACATCTCCGAGCCCACGAGACA
+
ABBBBFBBBDAAFGGGFGGGGGGHCHHGGGHGHHGGGGEGHFGGHHHGFGEEHHHHFGHHHEEGHHHHHGGEEGHHGGGGGGEHHHBBFDDGHFGEGGGCFFHHGHFFBGHHHHEEF/EEFDHHBDBG3GGHGGFGDFG?<FHEC/@/EB
@M02034:409:000000000-BFKT7:1:1101:20644:20606 1:N:0:35
AAAGTCGAGGTGCCTAAAGTGGCAACCCAGACTAATTATCATGTTGGTGGTGTAGAGCTTCCTGTAGCCGCATGGCGTTCGTACTTAAATATGGAACTAACCATTCCAATTTTCGCTGTCTCTTATACACATCTCCGAGCCCACGAGACA
+
BCCCCFCCCCBCGGGGGGGFGGGHHHHGGHHGHHHHHHHHHHHHHHHGGGEGHHHGHHHHHHHHHHHHHGGCFGHHGGGGGGHHHHHHGHHHHHHHHHHGHHHHHHHHFHHHHHGGGGGHHHHHHHHHHHHHFHHHDCGGGGHGGGGGFF
@M02034:409:000000000-BFKT7:1:1101:16944:20617 1:N:0:35
AAAGTCGAGGTGCCTAAAGTGGCAACCCAGACTCGTCAGAATGTTGGTGGTGTAGAGC
+
CDDDCFBBCCDDGGGGGGGGGGGHHHHGGHHGHC2F2GFEDGHHF5FAA1FAA3F5A5
@M02034:409:000000000-BFKT7:1:1101:4402:20621 1:N:0:35
AAAGTCGAGGTGCCTAAAGTGGCAACCCAGACTACTAATCCGGTTG
+
CCCCBFAABBBBGGGGGGGGGGGHHHHGGHHGH33BAGHADEFG2E
@M02034:409:000000000-BFKT7:1:1101:14502:20621 1:N:0:35
AAAGTCGAGGTGCCTAAAGTGGCAACCCAGACTCCTCCGAATGTTGGTGGTGTAGAGCTTCCTGTAGCCGCATGGCGTTCGTACTTAAATATGGAACTAACCATTCCAATTTTCGCTGTCTCTTATACACATCTCCGAGCCCACGAGACA
+
CCCCBFCCCCAAGGGGGGGGGGGHHHHGGHHGHHHHHHGGGGHHHHHEFGEFHHHGGHHHHHHGFHHHHGGGGGHHGGGGGGHHHHHHHHGHHHHHGHHHHGHHHHHHHHGHHHGGGGGHHHHHHHHHHGGHHHHFFBDGGGHGGGGGG<
@M02034:409:000000000-BFKT7:1:1101:21004:20622 1:N:0:35
AAAGTCGAGGTGCCTAAAGTGGCAACCCAGACTACGCCTCAGGTTGGTGGTGTAGAGCTTCCTGTAGCCGCATGGCGTTCGTACTTAAATATGGAACTAACCATTCCAATTTTCGCTGTCTCTTATACACATCTCCGAGCCCACGAGAC
+
CCCCCFCCBBCCGGGGGGGGGGGHHHHGGHHGHBG2AEHGHFHHHFEEFAGGAGGFGFDGHHHHGBFBEEF0EFHAEEFGDACGGHHDBHFGFHBGGHHHHF3FFFF44FGHFHEEGFEHHHHHGH3FFFDGFHHGGCCCCFHEFGGDE
@M02034:409:000000000-BFKT7:1:1101:19550:20626 1:N:0:35
AAAGTCGAGGTGCCTAAAGTGGCAACCCAGACTGTTTGTGGTGTTGGTGGTGTAGAGCTTCCTGTAGCCGCATGGCGTTCGTACTTAAATATGGAACTAACCATTCCAATTTTCGCTGTCTCTTATACACATCTCCGAGCCCACGAGAC
+
BBBBBFBBBBABGGGGGGGGGGGGHHHGGGHGHCAFB3F22FFHFHHGGGGGGFGGHHGHEFHHHHGHHGGCGGHHGGGGGGHGHHHHFGHHHHHHGHEGHHHHHHHHGGHHGHGCFGEFHFHHEHGGGHHHFHBHF/?CCGHGGGGGG
@M02034:409:000000000-BFKT7:1:1101:18179:20626 1:N:0:35
AAAGTCGAGGTGCCTAAAGTGGCAACCCAGACTGATAGTCATGTTGGTGGTGTAGAGCTTCCTGTAGCCGCATGGCGTTCGTACTTAAATATGGAACTAACCATTCCAATTTTCGCTGTCTCTTATACACATCTCCGAGCCCACGAGACA
+
BABCBFBACBBBGGGGGGGFFGGHHHHGGHHGHHHHHHHHHGHGHHHFGGEGHGHGFHHGHHHHHHGGGGGGGGHHGGGGGGHHHHHHHHHHHGFFHGEFGHGHHHHHHHHHHBEGGGGHHHHHEHHHGHHHFGGGGFGFGGHGGGGEGF
@M02034:409:000000000-BFKT7:1:1101:11464:20631 1:N:0:35
AAAGTCGAGGTGCCTAAAGTGGCAACCCAGACTACGTCTACTGTTGGTGGTGTAGAGCTTCCTGTAGCCGCATGGCGTTCGTACTTAAATATGGAACTAACCATTCCAATTTTCGCTGTCTCTTATACACATCTCCGAGCCCACGAGACA
+
AABAAFABBBABGGGGGGGGGFGHHHHGGHD2FFHGFFGEFHHHFHEAF?EF1AFDAFFHEGHGGE5DBAA>?EEC0>EF?EEECHHD3GGFDF33BBGHFA3FGHH44B?G?4>EEE/B4GG?BF4BGG2CBGG2C/BDDGA/CG?/??
@M02034:409:000000000-BFKT7:1:1101:22141:20633 1:N:0:35
AAAGTCGAGGTGCCTAAAGTGGCAACCCAGACTAATAAGCCTGTTGGTGGTGTAGAGCTTCCTGTAGCCGCATGGCGTTCGTACTTAAATATGGAACTAACCATTCCAATTTTCGCTGTCTCTTCTACACATCTCCGATCCCAC
+
ABBB3FBAB@AAFGGCFFGFGGGHHHFGGHGGHHCHHHHGFHHFGGFECGFGGHHHHHHHGFHHHFHHHDEEEEAGGEEG1BBGGHGG3FGHFHHHHH33EC3BGFFFHFFGHF/>EEEBFFHH3BBF?F1FFHFDD?//CG1F
@M02034:409:000000000-BFKT7:1:1101:12882:20636 1:N:0:35
AAAGTCGAGGTGCCTAAAGTGGCAACCCAGACTAATAATCAGGTTGGTGGTGTAGAGCTTCCTGTAGCCGCATGGCGTTCGTACTTAAATATGGAACTAACCATTCCAATTTTCGCTGTCTCTTATACACATCTCCGAGCCCACGAG
+
AAABAFBABBBBGGGGGFGGGCFHHHFGGHHGHHHGHHHGHHHGGFGEFEEFFGG5FFFHHFHHHHHBFEGEFGHHGEEEGGFEHGBFHGHHFHHBGFFC@0ECGH4F4BGHHHEAEEEBGFGHFF?D3CF22?3FD//@>FHEG/@
@M02034:409:000000000-BFKT7:1:1101:18990:20637 1:N:0:35
AAAGTCGAGGTGCCTAAAGTGGCAACCCAGACTGGTTGGGCGGTTGGTGGTGTAGAGCTTCCTGTAGCCGCATGGCGTTCGTACTTAAATATGGTACTAACCATTCCAATTTTCGCTGTCTCTTATACACATCTCCGAGCCCACGAGAC
+
DDDDDFCCCCCBGGGGGGGGGGGHHHHGGHHGHB2BAA2EAAFGEGEEC?FE?3F5DB3FDGG@B@B43?E/EEE1/>>F/A2?EGHGBFGD?G44BBFH303FFDG3BD?GF3/?EC?F2DF>@@2>FCD1FGHDEAC@-.<F-<<E?
@M02034:409:000000000-BFKT7:1:1101:22158:20637 1:N:0:35
AAAGTCGAGGTGCCTAAAGTGGCAACCCAGACTAATAAGCCTGTTGGTGGTGTAGAGCTTCCTGTAGCCGCATGGCGTTCGTACTTAAATATGGAACTAACCATTCCAATTTTCGCTGTCTCTTATACACATCTCC
+
CCCCCFCCCCCCGGGGGGGGGGGGHHHGGHHGHHHHHHHHHHHGHHHGGGGGHHHHHHHHHHHHHHGHHGG0EEFHGGGGFGGHHH433B4F@3B@FF33BGFFHHHF4DGHHH/EG/EGHHHH?F4F4B2FFGFG
@M02034:409:000000000-BFKT7:1:1101:23140:20640 1:N:0:35
AAAGTCGAGGTGCCTAAAGTGGCAACCCAGACTCTGAAGGAGGTTGGTGGTGTAGAGCTTCCTGTAGCCGCATGGCGTTCGTACTTAAATATGGAACTAACCATTCAATTTTCGCTGTCTCTTATACACATCTCCGAGCCCACGAGACAG
+
CCCCCFCBCCCCGGGGGGGGGGGHHHHGGGFGHGHHGFBHFGGGGHGGFEFGHFGFEFGHHHHHGDEEEEGEFGAA>?EGFEEEFGHGDFHGHG3@GFHHFA3B?DF4BGGHHCAFFEHHHHHFHHFHHBGHHFFDCC@DGEGGFGDDHG
@M02034:409:000000000-BFKT7:1:1101:5092:20641 1:N:0:35
AAAGTCGAGGTGCCTAAAGTGGCAACCCAGACTCAGAAGAATGTTGGTGGTGTAGAGCTTCCTGTAGCCGCATGGCGTTCGTACTTAAATATGGAACTAACCATTCCAATTTTCGCTGTCTCTTATACACATCTCCGAGCCCACGAGACA
+
CCCCCFBCCCBCGGGGGGGGGGGHHHHGGHHGHFHFHFH3AFGHGHFEF?FFCEF5F5GHBGHFEEHAGEG0EEFFEEEGGEHGAFHGGHFEGF33BFHFF1?FFDHGFGFHGF/EF/<?FDFD4FFGGFHFHGHBA?CFGCHGD?</<?
@M02034:409:000000000-BFKT7:1:1101:17882:20641 1:N:0:35
AAAGTCGAGGTGCCTAAAGTGGCAACCCAGACTAATAATAAGGTTGGTGGTGTAGAGCTTCCTGTAGCCGCATGGCGTTCGTACTTAAATATGGAACTAACCATTCCAATTTTCGCTGTCTCTTATACACATCTCCGAGCCCACGAGACA
+
BBCCBFCCCDCCGGGGGGGGGGGHHHHGGHHGHHHHHHHHHHHHHHGGFGEFGHHHHHHHFHHHHHHGHGGEGGHHGGGGGGHHHHHHHHHHHHGHHHGGHHGHHHGHGGHHHHGGGGGHHHHHFHHHGHGHHHGHGDFFGGHGGGGGGB
@M02034:409:000000000-BFKT7:1:1101:19964:20642 1:N:0:35
AAAGTCGAGGTGCCTAAAGTGGCAACCCAGACTACGAATAAGGTTGGTGGTGTAGAGCTTCCTGTAGCCGCATGGCGTTCGTACTTAAATATGGAACTAACCATTCCAATTTTCGCTGTCTCTTATACACATCTCCGAGCCCACGAGACA
+
BCCCBFCCCCBCGGGGGGGGGGGHHHHGGHHGHHHGGHHGHHHHHHGGGGGGHHHEGHHHHHHHHHHHHFGGGGHHGGGGGGHHHHHHHHHHHHHHHHGGGHHHHHGHHHHHHHGGGGEHFFHHHHFHGHHHHHHHGDGGCFHGGGGGGB
@M02034:409:000000000-BFKT7:1:1101:21002:20645 1:N:0:35
AAAGTCGAGGTGCCTAAAGTGGCAACCCAGACTACGCCTCAGGTTGGTGGTGTAGAGCTTCCTGTAGCCGCATGGCGTTCGTACTTAAATATGGAACTAACCATTCCAATTTTCGCTGTCTCTTATACACATCTCCG
+
ABBAAFBBBBBAGGGGGGGGGGGHHHHGGGHGHBHG?EGABGHAFGFEFEAFGFHHHGFHFBGHHHHHGFGEEGGFGEGGGGBHHHGGHFGGHHFGGGF3FGBGHHHEDFGGHFEFGCEDHFHFGHFHBB2B23?2?
@M02034:409:000000000-BFKT7:1:1101:23594:20645 1:N:0:35
AAAGTCGAGGTGCCTAAAGTGGCAACCCAGACTGGGCCGTTGGTTGGTGGTGTAGAGCTTCCTGTAGCCGCATGGTGTTCGTACTTAAATATGGAACTAACCATTCCAATTTTCGCTGTCTCTTATACACATCTCCGAGCCCACGAGACA
+
AAAAAFBBBBAAGGGGGGG6FFFHGFHGGGGGHHHGGHEEGGGGHGGAFEAFGFFFHHHHHEHFFGGGHFC>EEHBGFFGGG2FGHB@@G4GGGBFGHGGHHHHFHFHGGGHHGGGGGFHHGHHGHFFFC2GFHHFGB@C/<GACCGCD<
@M02034:409:000000000-BFKT7:1:1101:23329:20648 1:N:0:35
AAAGTCGAGGTGCCTAAAGTGGCAACCCAGACTCTTCCGTCTGTTGGTGGTGTAGAGCTTCCTGTAGCCGCATGGCGTTCGTACTTAAATATGGAACTAACCATTCCAATTTTCGCTGTCTCTTATACACATCTCCG
+
AAA?AFAA1A1>1FDGBGGGGCFBAE0EF000FFHDFDEHFHAGHEE/A/BFGB12A1FFH1GDAFAFG?E//BGEE/>FEE0C/@B1@22FDE@BFGGFGB1GFHHBGGFHHF/EEAEGEHHHE2BDDFB1FGGBC
@M02034:409:000000000-BFKT7:1:1101:23577:20650 1:N:0:35
AAAGTCGAGGTGCCTAAAGTGGCAACCCAGACTGGGCCGTTGGTTGGTGGTGTAGAGCTTCCTGTAGCCGCATGGTGTTCGTACTTAAATATGGAACTAACCATTCCAATTTTCGCTGTCTCTTATACACATCTCCGAGCCCACGAGACA
+
CCCCCFCBBCCCGGGGGFGFGGGHHHHGGHHGHHHHGHG2EGHFHGGEFGEFGHHGGFHHHHHHHHHGHGGEEGHGHHGHGGHHHHHHGHHHHHHHHHHGHHGHHHEHHHHHHHGGGGGHHHHGGH?GGGFHHHFHG?DGGGHGGGGGGF
@M02034:409:000000000-BFKT7:1:1101:9723:20652 1:N:0:35
AAAGTCGAGGTGCCTAAAGTGGCAACCCAGACTAATAAGAATGTTGGTGGTGTAGAGCTTCCTGTAGCCGCATGGCGTTCGTACTTAAATATGGAACTAACCATTCCAATTTTCGCTGTCTCTTATACACATCTCCGAGCCCACGAGAC
+
CCCCCFCBCCCCGGGGGGGGGGGHHHHGGHHGHHHHHHHHHHHGHHGFGGGGHHHHHHHHHHHHHHHHGGGFGGHHGFGGGGGHHHGGFHHHHHGHFHHHHHHHHHFHHHHHHHFGGGGFHHHHHHGHFHFHFHHHG?GGFGHGGGGGG
@M02034:409:000000000-BFKT7:1:1101:14065:20654 1:N:0:35
AAAGTCGAGGTGCCTAAAGTGGCAACCCAGACTGGGCAGAGGGTTGGTGGTGTAGAGCTTCCTGTAGCCGCATGGCGTTCGTACTTAAATATGGAACTAACCATTCCAATTTTCGCTGTCTCTTATACACATCTCCGAGCCCACGAGAC
+
CCCCCFCCCCABGGGGGGGGGGGHHHHGGHHGHHHHHHGGGGGAFEFFFGEFGHHFHHHHHHHHHGHFHGGGGGHGGFEGFGHHHHHHHHHHHHFFHFHHHHGHHHHGFGHHHHGGGGGHGFHHHHHHFHFHHHHHGGGGGGHGGGGGG
@M02034:409:000000000-BFKT7:1:1101:5669:20655 1:N:0:35
AAAGTCGAGGTGCCTAAAGTGGCAACCCAGACTCAGAATTCGGTTGGTGGTGTAGAGCTTCCTGTAGCCGCATGGCGTTCGTACTTAAATATGGAACTAACCATTCCAATTTTCGCTGTCTCTTATACACACTCCGAGCCCACGAGACAG
+
BBBBBFBBBBBBGGGGGGGGGGGHHHHGGHGGHHHGHHHHHGHGGGGGGGFFGFHBFFHHFHHHHHHBGEEEEGHHFEFGGEHEGHHHHHHHHHFFFHHGHHFGHFHGFHHHHGEGGGGHHHHHGHFHHHGGHHHFFFGCFCFGCCGGHG
@M02034:409:000000000-BFKT7:1:1101:14976:20663 1:N:0:35
AAAGTCGAGGTGCCTAAAGTGGCAACCCAGACTCGGACTAATGTTGGTGGTGTAGAGCTTCCTGTAGCCGCATGGCGTTCGTACTTAAATATGGAACTAACCATTCCAATTTTCGCTGTCTCTTATACACATCTCCGAGCCCACGAGAC
+
CCCCCFBCCCCBGGGGGGGGGGGHHHHGGHHGHHGGGGGHHHHGHHHEFGEFHHHHGHHHHHHHHHHHHGGEGGHHGGGGGGHHHHHHHHHHHHHHHHHHHHGHHHHHGHHHHHFGGGGHHHHHGHGHHHHHHHHHGFGGGGHGGGGGG
@M02034:409:000000000-BFKT7:1:1101:24289:20665 1:N:0:35
AAAGTCGAGGTGCCTAAAGTGGCAACCCAGACTCGGAATACTGTTGGTGGTGTAGAGC
+
CCCCCFCABCCCGGGGGGGGGGGHHHHGGHHGGHCDA2FGEGHHDHA221B113D555
@M02034:409:000000000-BFKT7:1:1101:25207:20666 1:N:0:35
AAAGTCGAGGTGCCTAAAGTGGCAACCCAGACTAGTACGGGGGTTGGTGGTGTAGAGCTTCCTGTAGCCGCATGGCGTTCGTACTTAAATATGGAACTAACCATTCCAATTTTCGCTGTCTCTTATACACATCTCCGAGCCCACGAGACA
+
CBCCCFCCCCCCGGGFGGGGGGGHHHHGGHHGHHHHHHEGGGGGGGGFFGFFHHHFGHHHHHHHHHHHHGGGGGHHGGGGGGFHHHFGGHHHHHGGFGGGHHGGHHGHHHHHHHGGGGDGHHHHHFFHHHHGHHFGEC@@FGGGGGGGGB
@M02034:409:000000000-BFKT7:1:1101:10406:20668 1:N:0:35
AAAGTCGAGGTGCCTAAAGTGGCAACCCAGACTTTTAGGACGGTTGGTGGTGTAGAGCTTCCTGTAGCCGCATGGCGTTCGTACTTAAATATGGAACTAACCATTCCAATTTTCGCTGTCTCTTATACACATCTCCGAGCCCACGAGACA
+
AAAB3DAA@DBBGGGGGGGGGGGHHHHGGGHGHHHHHHHHHGG?CFGGGGGFAGGDFFHHHHGHHFHGHGGEGGHFGEGGGGGAHHFGGHHHHHFFHHHHHHGHFHFFHHHHHHEEGGGGHGFHHB3GFFGHHHHB?<BD?GHF?/@?AG
@M02034:409:000000000-BFKT7:1:1101:8900:20673 1:N:0:35
AAAGTCGAGGTGCCTAAAGTGGCAACCCAGACTAATAATGATGTTGGTGGTGTAGAGCTTCCTGTAGCCGCATGGCGTTCGTACTTAAATATGGAACTAACCATTCCAATTTTCGCTGTCTCTTATACACATCTCCGAGCCCACGAGACA
+
CCBCCFBBCCCCGGGGGGGGGGGHHHHGGHHGHHHHHHHHHHHHHHHGGGEFGHHGHHHHHHHHHHHHHGGGGGHHGFGGGGHHHHHHHHHHHHHHHHHHHHHHHHHHHHHHHHGGGGGHHGHHHHHHHHGHHHHHGFGFGGHGGGGGGB
@M02034:409:000000000-BFKT7:1:1101:10435:20679 1:N:0:35
AAAGTCGAGGTGCCTAAAGTGGCAACCCAGACTTTTAGGACGGTTGGTGGTGTAGAGCTTCCTGTAGCCGCATGGCGTTCGTACTTAAATATGGAACTAACCATTCCAATTTTCGCTGTCTCTTATACACATCTCCGAGCCCACGAGAC
+
3>AAAFAADBBAGGGDGGGGGGGGHHHGGHFGFBD5BG35B?EAFGGFGGAAGGHHHGHGHFHHHFFFHGGGGGHHGEFFGAFGHHGFFFGHHHGGEF33B03BFFFHHGHGHHGEDDDGFHHG3FGHDHBCFGHHG?D/CFEFGGC?<
@M02034:409:000000000-BFKT7:1:1101:6990:20679 1:N:0:35
AAAGTCGAGGTGCCTAAAGTGGCAACCCAGACTCAGGCGGTGGTTGGTGGTGTAGAGCTTCCTGTAGCCGCATGGCGTTCGTACTTAAATATGGAACTAACCATTCCAATTTTCGCTGTCTCTTATACACATCTCCGAGCCCACGAGACA
+
@AAAAFABDBAAGGGGGGGGGDFFFHHAACEFFGCGGFECAE?BAE?GGG1AFFF5FHHHBHHH5F55BEEGFGHGG?EFDGGHHHHHHHFFGBEFFHEHHFHHEHGH4FGHHHCFG/A1DDGHHHDF2@BGB1FGE/C/</FFGGG.<<
@M02034:409:000000000-BFKT7:1:1101:19218:20687 1:N:0:35
AAAGTCGAGGTGCCTAAAGTGGCAACCCAGACTACGCATAGTGTTGGTGGTGTAGAGCTTCCTGTAGCCGCATGGCGTTCGTACTTAAATATGGAACTAACCATTCCAATTTTCGCTGTCTCTTATACACATCTCCGAGCCCACGAGACA
+
BBBBBFBBBBAAGGGGGGGBGGGGHHHGGHHGHHHGGGGGFHHGGHHEFFEFHHGFGHHHHHHHFHHEGGGGEGHHGGGGGGHHHHHHFHHHHHFGHHHHHHFFGGHHHHHHHHFGGFGHHHGGFGBGFHHGFHGGG//<CECFG@CGGB
@M02034:409:000000000-BFKT7:1:1101:14167:20690 1:N:0:35
AAAGTCGAGGTGCCTAAAGTGGCAACCCAGACTCATCATCCTGTTGGTGGTGTAGAGCTTCCTGTAGCCGCATGGCGTTCGTACTTAAATATGGAACTAACCATTCCAATTTTCGCTGTCTCTTATACACATCTCCGAGCCCACGAGAC
+
AABA3B>A?DBBGGGFGGGGFGDGGHHGGHHGHFHGHGGCHGAAGHA2FCGEHGFGFHHHHFHBGHFFHGGEEFGGGEGFGGHHHHHH3FFDE33BECFBGHFCHHFF4BGGHH/EE?EGGHGHEFGFDBGHHHHG/<CCDFCFDCGGG
@M02034:409:000000000-BFKT7:1:1101:21998:20694 1:N:0:35
AAAGTCGAGGTGCCTAAAGTGGCAACCCAGACTCGTAGTGATGTTGGTGGTGTAGAGCTTCCTGTAGCCGCATGGCGTTCGTACTTAAATATGGAACTAACCATTCCAATTTTCGCTGTCTCTTATACACATCTCCGAGCCCACGAGACA
+
CCCCCFCBCCBCGGGGGGGFGGGHHHHGGHHGHFGHGGGHHHHHHHEBAEGEA3G5FAFFEGFHHFFBAEE0EEF1E?E??EFEGHH3FGHFGF33FGHHF03F3?FB4FEGB4>EFA?G?HGGBE33F22BGFF2E<@CGFCC@/>AD?
@M02034:409:000000000-BFKT7:1:1101:26651:20699 1:N:0:35
AAAGTCGAGGTGCCTAAAGTGGCAACCCAGACTACTAAGAAGGTTGGTGGTGCAGA
+
BBBBBFBBBBBBGGGGGGGGGGGHHHHGGHHGHEBFGHH35BGG3AEA21B133D5
@M02034:409:000000000-BFKT7:1:1101:12954:20711 1:N:0:35
AAAGTCGAGGTGCCTAAAGTGGCAACCCAGACTCAGCATGCGGTTGGTGGTGTAGAGCTTCCTGTAGCCGCATGGCGTTCGTACTTAAATATGGAACTAACCATTCCAATTTTCGCTGTCTCTTATACACATCTCCGAGCCCACGAGACA
+
CCCCCFCCCCBCGGGGGGGGGGGHHHHGGHHGHHHHHHHHHGGGGGGGGGFFHHHGHHHHHHHHGHHHHGGGGGHHGGGGGGGHHHHHHHHHHHFGHHGHHHHHHHGHFGHHHFGGGGGGHHHHHHHHGHHHHHHHG?GFFGHGGGGGGB
@M02034:409:000000000-BFKT7:1:1101:4970:20715 1:N:0:35
AAAGTCGAGGTGCCTAAAGTGGCAACCCAGACTAAGAAGGATGTTGGTGGTGTAGAGCTTCCTGTAGCCGCATGGCGTTCGTACTTAAATATGGAACTAACCATTCCAATTTTCGCTGTCTCTTATACACATCTCCGAGCCCACGAGAC
+
?A>>AFAAB@ABGGGGGGGGGFFGHFHGGHFGGHHHHHHGCGGGGFHAFE1FFGHBBGFHFHHFFGHFHEAEFGHHGAEGFGGGFGFFFHGHHBBGFFHCGHGGEHHGDFGGHHGGGA<DDFHGDFGEGGFFFHHHGGC/CFFFCGCDG
@M02034:409:000000000-BFKT7:1:1101:7605:20718 1:N:0:35
AAAGTCGAGGTGCCTAAAGTGGCAACCCAGACTCAGAAGCATGTTGGTGGTGTAGAGCTTCCTGTAGCCGCATGGCGTTCGTACTTAAATATGGAACTAACCATTCCAATTTTCGCTGTCTCTTATACACATCTCCGAGCCCACGAGACA
+
BBBCBFCBBDBBGGGGGGGFFGGHHHHGGHHGHHHHHHGHHHHHHHHGGGGGHGHHGHHHHHHGHHHGHGGEEGHGGGGGGGFHHHHHGHHHHHHHHHGFHHHHHHGHFGHHHHGGGFGHHGHHGHFGFHFHHHHFBDCCFGHGGGGGGE
@M02034:409:000000000-BFKT7:1:1101:3540:20725 1:N:0:35
AAAGTCGAGGTGCCTAAAGTGGCAACCCAGACTGAGTCGGGTGTTGGTGGTGTAGAGCTTCCTGTAGCCGCATGGCGTTCGTACTTAAATATGGAACTAACCATTCCAATTTTCGCTGTCTCTTTACACATCTCC
+
BBBBBFBABBBBGGGGFGGGGGGHHGHGDHHGH3FFA5A2AAFFFFHGGGGFGHGGHHHHGHHHHHGGHGGGGGHHGEEFGGFHHHHGBGGHHGGHGHGGHHGGHHGHEGHHHHGGGGDFHHHHH333B2B2>2<
@M02034:409:000000000-BFKT7:1:1101:26047:20725 1:N:0:35
AAAGTCGAGGTGCCTAAAGTGGCAACCCAGACTGAGGCTACGGTTGGTGGTGTAGAGCTTCCTGTAGCCGCATGGCGTTCGTACTTAAATATGGAACTAACCATTCCAATTTTCGCTGTCTCTTATACACATCTCCGAGCCCACGAGACA
+
BCCCCFCCCCCBGGGGGGGGGGGGHHHGGHHGHHHHGGHHHGGHGGGGGGAFGHHHHHHHHHHHGHHBGFGGGGHHGGGGGGHHHHHHHHHHHHBFHHHHHHHHHHHHHHHHHFGGGGGGHHHHHHFHGHGHHHGFECGGGGGGGGFGGF
@M02034:409:000000000-BFKT7:1:1101:4985:20725 1:N:0:35
AAAGTCGAGGTGCCTAAAGTGGCAACCCAGACTAAGAAGGATGTTGGTGGTGTAGAGCTTCCTGTAGCCGCATGGCGTTCGTACTTAAATATGGAACTAACCATTCCAATTTTCGCTGTCTCTTATACACATCTCCGAGCCCACGAGACA
+
ABAABFABBB?AGGGGGGGFGGGHFHGGGHGGHHHHHGHGHGHHHHGGGGEFGHHEFGFHHGHHDGHGHEEEFGHHGGGGGDFHHHFHHHHHHHFBGHHFGGHHHGFHHHHHHHCFGFFFHFHHHGFGGFBGGGFGGGC/DEGGCCGGD?
@M02034:409:000000000-BFKT7:1:1101:8235:20735 1:N:0:35
AAAGTCGAGGTGCCTAAAGTGGCAACCCAGACTCCGTCTAATGTTGGTGGTGTAGAGCTTCCTGTAGCCGCATGGCGTTCGTACTTAAATATGGAACTAACCATTCCAATTTTCGCTGTCTCTTATACACATCTCCGAGCCCACGAGACA
+
>11AAFAADDAAGGC1GFGGGFCFHHHCFFAFFCGCFGGGFGFFGBEEFEAABGGDFHGH1GHF1DGAEEEGGGHHGEEGEECGGHGH@FFEGF11FFFFHHH1DEGF>GGHHHEGGCE1BBGHHGG2BGFHFFGHGGCC/CE/B@CCCH
@M02034:409:000000000-BFKT7:1:1101:18186:20747 1:N:0:35
AAAGTCGAGGTGCCTAAAGTGGCAACCCAGACTAAGACTGATGTTGGTGGTGTAGAGCTTCCTGTAGCCGCATGGCGTTCGTACTTAAATATGGAACTAACCATTCCAATTTTCGCTGTCTCTTATACACATCTCCGAGCCCACGAGACA
+
CCCCCFCCCCBBGGGGGGGGGGGHHHHGGHHGHHHHHHHHHHHHHHHGFGEGHHHGHHHHHHHHHHHHHGGGGGHHGGGGGGHHHHHHHHHHHHFHHHGGHHFHHHHHHHHHHHGGGGGGHHHHHHGHFGHHGHFHGGGGGGHGGGGGGG
@M02034:409:000000000-BFKT7:1:1101:18204:20750 1:N:0:35
AAAGTCGAGGTGCCTAAAGTGGCAACCCAGACTAAGACTGATGTTGGTGGTGTAGAGCTTCCTGTAGCCGCATGGCGTTCGTACTTAAATATGGAACTAACCATTCCAATTTTCGCTGTCTCTTATACACATCTCCGAGCCCACGAGACA
+
ABABBFCCBCCCGGGGGGGGGGGHHHHGGHHGHHHGFHHHHHHHHHHGGGGGHFHFGHHHHHHHHHHGGFGGGGHHFEFGGGHGHHHHHHHHHHFFFFGBGFGGHHGF4FGHHDEGGEGHGGGHHHFHFFHHEHHFGC/BCGHGGGCDF?
@M02034:409:000000000-BFKT7:1:1101:20667:20750 1:N:0:35
AAAGTCGAGGTGCCTAAAGTGGCAACCCAGACTACGGGGCAGGTTGGTGGTGTAGAGCTTCCTGTAGCCGCATGGCGTTCGTACTTAAATATGGAACTAACCATTCCAATTTTCGCTGTCTTTATACACATCTCCGAGCCCACGAGACAG
+
CCCCBFCCCCCCGGGGGGGFGGGHHHHGGHHGHHHGGGGGGGGHHHGGGGEGHHHGHHHHHHHHHHHHHGGEEGHHGGGGGGGHHHGGHHHHHHHHHHGHHHGHHHHHHHHHHHGGGGGHHHHGHHFHGHHHHHHGFGGGGHGGGGGGHH
@M02034:409:000000000-BFKT7:1:1101:4081:20752 1:N:0:35
AAAGTCGAGGTGCCTAAAGTGGCAACCCAGACTGGGGGTTGTGTTGGTGGTGTAGAGCTTCCTGTAGCCGCATGGCGTTCGTACTTAAATATGGAACTAACCATTCCAATTTTCGCTGTCTCTTATACACATCTCCGAGCCCACGAGACA
+
BAAABFBBBBBBGGGGGGGGGGGHHHHDGHGCGBCGGEAEEEGHGHHGFFFEFFH5FHFHEHHFHF5@BEEEEGHHGEEEFGFGGGFFGGGGGF33FGGHHHHGDGHFHGGHHGCGGGBGFHFD@F>FFGBGHDGGC/AD/C/C@>CGG>
@M02034:409:000000000-BFKT7:1:1101:23693:20758 1:N:0:35
AAAGTCGAGGTGCCTAAAGTGGCAACCCAGACTCATCCGACTGTTGGTGGTGTAGAGCTTCCTGTAGCCGCATGGCGTTCGTACTTAAATATGGAACTAACCATTCCAATTTTCGCTGTCTCTTATACACATCTCCGAGCCCACGAGACA
+
ABBBBFBBBBAACFGGFEGGFFFCGHGEGHHGHHHHGG2AAEEFGGFAAAECGBDAEEGHFHHGG5B5FEG0EGHGGGGEFEEFHFH3BGHHGFB3GFFHFA3FGBG4BGEGFB<EF?/BBF??FG2?FB1FGFH1C/>C/FCF/>@/??
@M02034:409:000000000-BFKT7:1:1101:16341:20762 1:N:0:35
AAAGTCGAGGTGCCTAAAGTGGCAACCCAGACTAAGAATAATGTTGGTGGTGTAGAGCTTCCTGTAGCCGCATGGCGTTCGTACTTAAATATGGAACTAACCATTCCAATTTTCGCTGTCTCTTATACACATCTCCGAGCCCACGAGACA
+
CCCCCFCCCCBCGGGGGGGGGGGHHHHGGHHGHHHHHHHHHHHHHHHEFGEFGHGGHHHHHHHHHHHHHGGGGGHHGGGGGGHHHHHHHHHHHHHHHHHHHHHHHHGHHHHHHHGGGGEHHHHHHHGHHHHHHHHHG?GGGGHGGGGGGF
@M02034:409:000000000-BFKT7:1:1101:18986:20766 1:N:0:35
AAAGTCGAGGTGCCTAAAGTGGCAACCCAAACTAATCCTCAGGTTGGTGGTGTAGAGCTTCCTGTGGCCGCGTGGCGTTCGTACTTAAATATGGAACTAACCATTCCAATTTTCGCTGTCTCTTATACACATCTC
+
CCCCCFCBCCCCGGGGGGGGGGGHHHHGGEGHH5B5BFGE3A35BGA2A2ECADF5ADFG5FFFF3B11EE0EE>/>?>F>?2??EG3BFH4F?3?BFGH303B?4F4FGEHB?/?EBBG3DFF?B3BGE2=FFG
@M02034:409:000000000-BFKT7:1:1101:20668:20768 1:N:0:35
AAAGTCGAGGTGCCTAAAGTGGCAACCCAGACTACTGGGCAGGTTGGTGGTGTAGAGC
+
BBBBBFABBBBBGGGGGGGGGGGHHHHGGHHGHFF5BGCE22EEEH?1A1E113D555
@M02034:409:000000000-BFKT7:1:1101:17524:20771 1:N:0:35
AAAGTCGAGGTGCCTAAAGTGGCAACCCAGACTCTGCAGTCTGTTGGTGGTGTAGAGCTTCCTGTAGCCGCATGGCGTTCGTACTTAAATATGGAACTAACCATTCCAATTTTCGCTGTCTCTTATACACATCTCCGAGCCCACGAGAC
+
BBCCBFCBCCCCGGGGGGGGGGGHHHHGGGHGHHHHHHHHHHHHHHGGGGEFHGHHHHGGHHHHHHHHHGGGGGHHGGGGGGHHHHFH3GFHHHGGFFFGGHHHHHGHEGGHHHGGGGGFHGHHGHBG4CFFFHDDE/<<?FEGCD//?
@M02034:409:000000000-BFKT7:1:1101:18073:20774 1:N:0:35
AAAGTCGAGGTGCCTAAAGTGGCAACCCAGACTAATTCTCAGGTTGGTGGTGTAGAGCTTCCTGTAGCCGCATGGCGTTCGTACTTAAATATGGAACTAACCATTCCAATTTTCGCTGTCTCTTATACACATCTCCGAGCCCACGAGACA
+
BCCCAFCCCCBBGGGGGGGGGGGHHHHGGHHGHHHHHHHHHHHHHHGGFGGGHHHHHHHHHHHHHHHHHGGGGGHHGGGGGGHHHHHHHHHHHHHHHHHHHHHHHHGHFGHHHHGGGGGFHHHHHHHHHHHHHHGHDCGGGGHGGGGGGB
@M02034:409:000000000-BFKT7:1:1101:4647:20778 1:N:0:35
AAAGTCGAGGTGCCTAAAGTGGCAACCCAGACTAATAAGCATGTTGGTGGTGTAGAGCTTCCTGTAGCCGCATGGCGTTCGTACTTAAATATGGAACTAACCATTCCAATTTTCGCTGTCTCTTATACACATCTCCGAGCCCACGAGACA
+
BBBCBFCCCCBCGGGGGGGGGGGHHHHGGHHGHFFHB5BGHHHHHHHGFGEGHHHGHHHHHHHHHHHHHGGGGGHHGGGGGGHHHHGHFHHHHHHFHHGHHHGHHHGHHHHHHHGGGGGGHHHHHHGHGHGHHHGHGBCCGGHGGGGGG?
@M02034:409:000000000-BFKT7:1:1101:6015:20784 1:N:0:35
AAAGTCGAGGTGCCTAAAGTGGCAACCCAGACTCATAAGAATGTTGGTGGTGTAGAGCTTCCTGTAGCCGCATGGCGTTCGTACTTAAATATGGAACTAACCATTCCAATTTTCGCTGTCTCTTATACACATCTCCGAGCCCACGAGACA
+
CCCCBFCBCCCCGGGGGGGGGGGHHHHGGHHGHFFHH5FBDFGHFHGEFEGFFFF5FGGHFHHHHBFGGEGAFFF1EEEGGEFHHHHHGHHHHH3BFGGHFE3FGEFBGGGHHFE/</<FDDHG4F444FGHHD32?>@<BFEE/B/EDC
@M02034:409:000000000-BFKT7:1:1101:9362:20794 1:N:0:35
AAAGTCGAGGTGCCTAAAGTGGCAACCCAGACTCCGTCGACTGTTGGTGGTGTAGAGCTTCCTGTAGCCGCATGGCGTTCGTACTTAAATATGGAACTAACCATTCCAATTTTCGCTGTCTCTTATACACATCTCCGAGCCCACGAGAC
+
ABBBBFAABCCCGGGGGGGGGGGHHHHGGHHGHCFA2FAEAEEGHHGFGCEFHFHHHHHHHHHHHHHHHGGGGGHHGGGGGEHHHHGDGHFHHHFHHHGHHHHHHHHHDGHHHHCGGGGGHHHHGH3FHFGHFHG2DBFFGEHGGGGGF
@M02034:409:000000000-BFKT7:1:1101:6864:20796 1:N:0:35
AAAGTCGAGGTGCCTAAAGTGGCAACCCAGACTTCGCGGTCGGTTGGTGGTGTAGAGCTTCCTGTAGCCGCATGGCGTTCGTACTTAAATATGGAACTAACCATTCCAATTTTCGCTGTCTCTTATACACATCTCCGAGCCCACGAGACA
+
ABBABFBBBBBBGGGGGGGGGFGGGHHGGHHGHHHGGGGFGGGGGGGGGGEFGGGGHGHHHHHGGHHGHGCEFEHHGGGGGGHHHHHHHHHHHHHHFHHHHHHHHHGGHHHHHHGGGGGHHHHHGGGHHHFHHHHHGCGGGGHGGGGGGB
@M02034:409:000000000-BFKT7:1:1101:21048:20797 1:N:0:35
AAAGTCGAGGTGCCTAAAGTGGCAACCCAGACTAATAATTCTGTTGGTGGTGTAGAGCTTCCTGTAGCCGCATGGCGTTCGTACTTAAATATGGAACTAACCATTCCAATTTTCGCTGTCTCTTATACACATCTCCGAGCCCACGAGAC
+
CCCCCFCABCCCGGGGGGGGGGGHGHHGGHHGHHHHHHHHHHHHHHHGGGGGHEHGHHHHHHHHHHHHHGGFGGHHGGGGGGFHHHHGBGGHHHHHGGGHHHHGHHHHHGHHHHEFGGGHHHHHHHFHDHGHHHHHG?DFGGGGGGGFG
@M02034:409:000000000-BFKT7:1:1101:8431:20803 1:N:0:35
AAAGTCGAGGTGCCTAAAGTGGCAACCCAGACTGAGTTGGGGGTTGGTGGTGTAGAGCTTCCTGTAGCCGCATGGCGTTCGTACTTAAATATGGAACTAACCATTCCAATTTTCGCTGTCTCTTATACACATCTCCGAGCCCACGAGAC
+
BBBBBFBABBBBGGGGGFGGGGGGHHHGGHHGHHHHGHHHGGGGGGGGGGEFHHGGHHHHHHHHHHHHHFGGGGHHGGGGGGHHHHHHHHHHHHGHHHHHHHHHHHFFHHHHHHGGFDFHHHHHGHHHGGGHHHGGECGCGGHGGGGDD
@M02034:409:000000000-BFKT7:1:1101:25128:20803 1:N:0:35
AAAGTCGAGGTGCCTAAAGTGGCAACCCAGACTGGGACGGAGGTTGGTGGTGTAGAGCTTCCTGTAGCCGCATGGCGTTCGTACTTAAATATGGAACTAACCATTCCAATTTTCGCTGTTCTTATACACATCTCCGGGCCCAC
+
CCDDBFCCCDCCGGGGGGGGGGGHHHHGGHHGHCAHHCEAE2EFHHGGGGGFHHHGHHHHHHHHHHHEHGGGGGHHGGGGGGHHHHFGHHGHHGBGFHHGHHHGHHHHHHHHHECGGGGFB?F3B3DDG2@=>2@C/</@DDG
@M02034:409:000000000-BFKT7:1:1101:5740:20804 1:N:0:35
AAAGTCGAGGTGCCTAAAGTGGCAACCCAGACTGAGAAGCCGGTTGGTGGTGTAGAGCTTCCTGTAGCCGCATGGCGTTCGTACTTAAATATGGAACTAACCATTCCAATTTTCGCTGTCTCTTATACACATCTCCGAGCCCACGAGACA
+
CCCCCFCBCCBCGGGGGGGGGGGHHHHGGHHGHHHHHHHHHGGGGGGGFGFFGGHFHHHHHHHHHHHHHGGGGGGHGGGGGGHHHHHGHHHHHHHHGHHGGHGHHHHHHHHHHHGGGGGHHHHHFHBGDHFHHHGHDBDCFFHGGGGGGC
@M02034:409:000000000-BFKT7:1:1101:2907:20804 1:N:0:35
AAAGTCGAGGTGCCTAAAGTGGCAACCCAGACTCCTACGACTGTTGGTGGTGTAGAGCTTCCTGTAGCCGCATGGCGTTCGTACTTAAATATGGAACTAACCATTCCAATTTTCGCTGTCTCTTATACACATCTCCGAGCCCACGAGACA
+
ABBBBFBABBBBGGGGBGGGGGGHHHHGGHGGHHHHHHGGGGGHHHHEFGGGHHHHHHHHFHHHGHGHHGGEGGHHGGGGGGHHHHFHFHHHHHFHHHFGHHFGHHGFHHHHHGEGGGEFHHHHHHFHGGFBCGGFCCCCGFHGGGGGGB
@M02034:409:000000000-BFKT7:1:1101:20660:20811 1:N:0:35
AAAGTCGAGGTGCCTAAAGTGGCAACCCAGACTGAGAAGCAGGTTGGTGGTGTAGAGCTTCCTGTAGCCGCATGGCGTTCGTACTTAAATATGGAACTAACCATTCCAATTTTCGCTGTCTCTTATACACATCTCCGAGCCCACGAGACA
+
CCCCCFCCCBCCGGGGGGGGGGGHHHHGGHHGHHHHHHHHHHFGHHGGGGGFHHHFGHHHHHHHHHHHHGGEGGHHGGGGGGHHHHHFDHHHHHGDGHFHHHHGHHHHFGGHHHGGGGGHHHHHHH3DDGHGFHHHG/@CGGHGGCGGGG
@M02034:409:000000000-BFKT7:1:1101:10061:20816 1:N:0:35
AAAGTCGAGGTGCCTAAAGTGGCAACCCAGACTGATCAGAGGGTTGGTGGTGTAGAGCTTCCTGTAGCCGCATGGCGTTCGTACTTAAATATGGAACTAACCATTCCAATTTTCGCTGTCTCTTATACACATCTCCGAGCCCACGAGAC
+
BBBBBFBBBBBBGGGGGGGGGGGHHHHGGHHGHHGHGCGFHGGGHGGFFGEFHHGGHHHHHHHHHHHHHGGGGGHHGFGGGGHHHHHHHHHHHHHFHHGHHHHHHHGHHHHGHHGGGGGHHHHHHHDGGHGHHHHFFFGFGGHGGGG?D
@M02034:409:000000000-BFKT7:1:1101:20073:20816 1:N:0:35
AAAGTCGAGGTGCCTAAAGTGGCAACCCAGACTAGTGGTGCGGTTGGTGGTGCAGAG
+
CCCCCFBBCCCCGGGGGGGGGGGHHHHGGHHGHDFHFAHGFAFGECGG11EA33D5A
@M02034:409:000000000-BFKT7:1:1101:23148:20819 1:N:0:35
AAAGTCGAGGTGCCTAAAGTGGTAACCCAGACTGGGCCTGTGGTTGGTGGTGTAGAGCTTCCTGTAGCCGCATGGCGTTCGTACTTAAATATGGAACTAACCATTCCAATTTTCGCTGTCTCTTATACACATCTCCGAGCCCACGAGACA
+
AABAAFBBBBBBGGGGGGGGGGHHHHHHGHHGHHHHHHGGFHHHGGGFFGEFHGHHFHHHHHHHHHHHHGGFGGHHGGGGGGHHHHBGGHHHHHFHFHFFHHHHHHHHHHHHHHGGGGGHHHHHHHHHFHFHHHGDDB?CGGHGGGGDGF
@M02034:409:000000000-BFKT7:1:1101:8494:20837 1:N:0:35
AAAGTCGAGGTGCCTAAAGTGGCAACCCAGACTGCGTGTTCTGTTGGTGGTGTAGAGCTTCCTGTAGCCGCATGGCGTTCGTACTTAAATATGGAACTAACCATTCCAATTTTCGCTGTCTCTTATACACATCTCCGAGCCCACGAGACA
+
CCCCCFCCCCCCGGGGGGGGGGGHHHHGGHHGHHHGGGGHHHHHHHHGFGEFHHGGHHHHHHHHHHHHHGGGGGHHGEGGGEHHHHHHHHHHHHHHFHHHHHHHHHHHHHHHHHGGGGGGHHHHHHGHGGFHHHFHDCGGGGHGGGGGG?
@M02034:409:000000000-BFKT7:1:1101:4317:20837 1:N:0:35
AAAGTCGAGGTGCCTAAAGTGGCAACCCAGACTAATAATCAGGTTGGTGGTGTAGAGCTTCCTGTAGCCGCATGGCGTTCGTACTTAAATATGGAACTAACCATTCCAATTTTCGCTGTCTCTTATACACATCTCCGAGCCCACGAGAC
+
BBBBBFBABBABGGGGGGGGGGGHHHHGGHHGHHHGHHHHHHFHAF2EFEGGEEG5EHHHGGHHGFGEGEGGGGHHGEGGGEFFHHHGEGHHFFB3FGGBGGFGHHGHFFGHHF@EGGFGFHHBFGDFGFGGHHGHGGGGGGEFC?DGG
@M02034:409:000000000-BFKT7:1:1101:19465:20849 1:N:0:35
AAAGTCGAGGTGCCTAAAGTGGCAACCCAGACTCAGCAGAAGGTTG
+
BCCCBFBADBCCGGGGGGGGGGGHHHHGGHD2G33B3BGA33BG3G
@M02034:409:000000000-BFKT7:1:1101:14620:20849 1:N:0:35
AAAGTCGAGGTGCCTAAAGTGGCAACCCAGACTACTAAGCAGGTTGGTGGTGTAGAGCTTCCTGTAGCCGCATGGCGTTCGTACTTAAATATGGAACTAACCATTCCAATTTTCGCTGTCTCTTATACACATCTCCGAGCCCACGAGACA
+
AAAAAFABBBABGGGGGGGGGFGFHHHEGDHFHHHEGGHFHFCGGHF2FABFHFEAGFEGHGHFGHFGHGGFEFHHGEFGGFHEFHHGHFFHHHGHHFFFGFHGHHGFGGGHHGCFGGGHFGHH?FFGHFGCGHHFGBD??EHGGCCDF?
@M02034:409:000000000-BFKT7:1:1101:8516:20850 1:N:0:35
AAAGTCGAGGTGCCTAAAGTGGCAACCCAGACTCTGCAGCAGGTTGGTGGTGTAGAGCTTCCTGTAGCCGCATGGCGTTCGTACTTAAATATGGAACTAACCATTCCAATTTTCGCTGTCTCTTATACACATCTCCGAGCCCACGAGACA
+
BBBCBFCCCDCCGGGGGGGGGGGHHHHGGHHGHHHHHHHHHHHHHHGEFGGFHHHGHHHHHHHHHHHHHGGGGGHHGGGGGGHHHHHHHHHHHGHHHGHHHHGHHHGHHHHHHHGGGGFHHGHHHHFHHHFHHHGGGGGGGGHGGGGGGF
@M02034:409:000000000-BFKT7:1:1101:10059:20853 1:N:0:35
AAAGTCGAGGTGCCTAAAGTGGCAACCCAGACTTCGCATCCTGTTGGTGGTGTAGAGCTTCCTGTAGCCGCATGGCGTTCGTACTTAAATATGGAACTAACCATTCCAATTTTCGCTGTCCTTATACACATCTCCGAGCCCACGAGACAG
+
BCBCBFCCCCCCGGGGGGGGGGGHHHHGGHHGHHHGGGGGHHHHHHHGGGGGHHHHHHHHHHHHHHHHHGGGGGHHGGGGGGHHHHHHGGHHHHFHFHHHHHGHHHGHHHHHHGFGGGGHHHHHHHFHGGHHHHHGCGGGGHGGGGGGHH
@M02034:409:000000000-BFKT7:1:1101:22338:20860 1:N:0:35
AAAGTCGAGGTGCCTAAAGTGGCAACCCAGACTAAGGATAATGTTGGTGGTGTAGAGCTTCCTGTAGCCGCATGGCGTTCGTACTTAAATATGGAACTAACCATTCCAATTTTCGCTGTCTCTTATACACATCTCCGAGCCCACGAGACA
+
CCCCCFCCCCCCGGGGGGGGGGGHHHHGGHHGHHHHHHHHHHHGHHHGGGGFHHHGHHHHHHHHHHHGHGGGGGHHGGGGGGHHHHHHHHHHHHHHGHHGHHHHHHHHHHHHHHFGGGGHHHHHGHFHGHHHHHHHGCGGGGHGGGGGGC
@M02034:409:000000000-BFKT7:1:1101:13995:20867 1:N:0:35
AAAGTCGAGGTGCCTAAAGTGGCAACCCAGACTCCGCCGCATGTTGGTGGTGTAGAGCTTCCTGTAGCCGCATGGCGTTCGTACTTAAATATGGAACTAACCATTCCAATTTTCGCTGTTCTTATACACATCTCCGAGCCCACGAGACAG
+
AACCAFCCCCBBGGGGGGGGGGGHGHHGGHHGHHHGGGGGGGGHHHHGGGGFHGHGHHHHHHHHHGHHHGGGGGHHGGGGGGHHHHHGHHHHHHHHHHHGHHHHHHHHHHHHHHGGGGGHHHHHHGFHGFGHHHHGCGCGGHGGCFFGHG
@M02034:409:000000000-BFKT7:1:1101:8948:20868 1:N:0:35
AAAGTCGAGGTGCCTAAAGTGGCAACCCAGACTAATGCTACTGTTGGTGGTGTAGAGCTTCCTGTAGCCGCATGGCGTTCGTACTTAAATATGGAACTAACCATTCCAATTTTCGCTGTCTCTTATACACATCTCCGAGCCCACGAGACA
+
BCCBBFCBBCCCGGGGGGGFGGGHHHHGGHHGHHHHHHHHHHHGHHHGGGFGHGHFGFHHHHHHHHHHHGGGGGHHGGGGGGHHHHFFHHHHHHHHGHHHGHHHHHHHHHHHHGGEGGFFHGHHHHFHHHFHHHHGDFFFGGHGGCCEGB
@M02034:409:000000000-BFKT7:1:1101:13568:20875 1:N:0:35
AAAGTCGAGGTGCCTAAAGTGGCAACCCAGACTTCTTCTAATGTTGGTGGTGTAGAGCTTCCTGTAGCCGCATGGCGTTCGTACTTAAATATGGAACTAACCATTCCAATTTTCGCTGTCTCTTATACACATCTCCGAGCCCACGAGACA
+
BCCCCFCCCCBCGGGGGGGGGGGHHHHGGHHGHHHHHHHHHGGDGHHGGGFGHHHHHHHHHHHHHHHHHGGGFGHHGGGGGGHHHHHHHHHHHHGHFHHHHHHHHHHHGGHHHHGGGGGHHHHHHHGHHFFGFHHHGCCGGGHGGFGGG<
@M02034:409:000000000-BFKT7:1:1101:26279:20877 1:N:0:35
AAAGTCGAGGTGCCTAAAGTGGCAACCCAGACTTTTAAGGCGGTTGGTGGTGTAGAGCTTCCTGTAGCCGCATGGCGTTCGTACTTAAATATGGAACTAACCATTCCAATTTTCGCTGTCTCTTATACACATCTCCG
+
BBCCCFBBCCCCGGGFGGGGGGGHHHHGGGAGHHHHHFHHHGGEGGG1FEEFGFFAFDGHEHGHFGGEGE@/EEGAFEGEEFGHHFFGHHFFHH3FFGFHFHHGHEHHGHFHHBCDF/CFDFGH3F22>22C2D2DC
@M02034:409:000000000-BFKT7:1:1101:16156:20879 1:N:0:35
AAAGTCGAGGTGCCTAAAGTGGCAACCCAGACTAGGCAGGGGGTTGGTGGTGTAGAGCTTCCTGTAGCCGCATGGCGTTCGTACTTAAATATGGAACTAACCATTCCAATTTTCGCTGTCTCTTATACACATCTCCGAGCCCACGAGACA
+
CCDDCFCCDCBCGGGGGGGGGGGHHHHGGHHGHHFHGHGGGGGEEGGGGGFGHHHGHHHHHHHHHHHHHGGGGGHHGGGGGGHHHHHHHHHHHHHHHHGHHHHHHHGHBGHHHHGGGGGGHFHHFHHHHHHHHHHHGGGGGGHGGGGGGB
@M02034:409:000000000-BFKT7:1:1101:15044:20881 1:N:0:35
AAAGTCGAGGTGCCTAAAGTGGCAACCCAGACTAGGGCTGAGGTTGGTGGTGTAGAGCTTCCTGTAGCCGCATGGCGTTCGTACTTAAATATGGAACTAACCATTCCAATTTTCGCTGTCTCTTATACACATCTCCGAGCCCACGAGACA
+
BBBBBFBABBBBGGGGGGGGGGGHGHHGGHHGHHHHHHHGHHGHHHGGGGGGHHHHHHHHHHHHHHHHHGGGGGHHGGGGGGHHHHHHHHHHHEGHHHHGGHGHHHGHGGHHHHGGGGGHHHHHHHGHGHGHHGHFGBGGGGHGGCGGG?
@M02034:409:000000000-BFKT7:1:1101:15064:20889 1:N:0:35
AAAGTCGAGGTGCCTAAAGTGGCAACCCAGACTAGGGCTGAGGTTGGTGGTGTAGAGCTTCCTGTAGCCGCATGGCGTTCGTACTTAAATATGGAACTAACCATTCCAATTTTCGCTGTCTCTTATACACATCTCC
+
A>A3AFA>DDAABGFDEDGGGGGBGHH?2GFGGHFHHHHGGHF3BFEFFGBFFFGFHHHHHBDFBFH5EE?0EEHHEEEGGGHEGFFGBG4FGG@3@GB3?GFFHFDH4FGHHHGAEEFFGHFHFGD22BBCFGDB
@M02034:409:000000000-BFKT7:1:1101:19080:20889 1:N:0:35
AAAGTCGAGGTGCCTAAAGTGGCAACCCAGACTCATCAGAAGGTTGGTGGTGTAGAGCTTCCTGTAGCCGCATGGCGTTCGTACTTAAATATGGAACTAACCATTCCAATTTTCGCTGTCTCTTATACACATCTCCGAGCCCACGAGAC
+
CCCCBFBBBCBCGGGGGGGGGGGHHHHGGHHGHHFGHHF35FGFGHGEGGGGHHHGHHHHHHHHHHHGHGGFGGHHGGGGGGHHHHHFHHGHHHFGGGHHHHGGHHGHHHHHHHGGGGGHHHHHBG?GHHHHHHFFG@CCGGHGGGGCG
@M02034:409:000000000-BFKT7:1:1101:12704:20902 1:N:0:35
AAAGTCGAGGTGCCTAAAGTGGCAACCCAGACTACTGATAGGGTTGGTGGTGTAGAGCTTCCTGTAGCCGCATGGCGTTCGTACTTAAATATGGAACTAACCATTCCAATTTTCGCTGTCTCTTATACACATCTCCGAGCCCACGAGACA
+
BCCCCFCBCCCCGGGGGGGGGGGHHHHGGHHGHGHHHHHHHHHGHGGGGGGGHHHGHHHHHHHHHHHHHGGFGGHHGGGGGGHHHHHHHHHHHGHHHHHHHHGHHHHGHHHHHFGGGGGGHGHHHHHHHHEHHHHHGCGCGGHGGGGGFF
@M02034:409:000000000-BFKT7:1:1101:12490:20903 1:N:0:35
AAAGTCGAGGTGCCTAAAGTGGCAACCCAGACTAGTCATAATGTTGGTGGTGCAGAGCTTCCTGTAGCCGCATGGCGTTCGTACTTACATATGGAACTAACCATTCCAATTTTCGCTGTCTCTTATACACATCTCCGAGCC
+
CCCCCFCCCCCBGGGGGGGGGGGHHHHGGHHGH3GHDEGF5FGG5F2AF?EA3BF5A3DF5FGBF555BAEAEDC1EE0FDE2CFEG3BFF4@@33BFFC313B3BGBBDGHFF>EF//B4DG4BF4D4B22B3GDA/<CF
@M02034:409:000000000-BFKT7:1:1101:21168:20904 1:N:0:35
AAAGTCGAGGTGCCTAAAGTGGCAACCCAGACTCATCAGCCTGTTGGTGGTGTAGAGCTTCCTGTAGCCGCATGGCGTTCGTACTTAAATATGGAACTAACCATTCCAATTTTCGCTGTCTCTTATACACATCTCCGAGCCCACGAGACA
+
CCCCCFCCCCCCGGGGGGGGGGGHHHHGGHHGHHHHHHHHHHHHHHHGGGGGHHHHHHHHHHHHHHHHHGGEFGHHGGGGGGHHHHHHHHHHHHGHHHHHHHHHHHHHFGHHHFFGGGGHHHHHHHGHHHHHHHHHGCGGGGHGGGGGGE
@M02034:409:000000000-BFKT7:1:1101:26662:20916 1:N:0:35
AAAGTCGAGGTGCCTAAAGTGGCAACCCAGACTGTGCGGGGGGTTGGTGGTGTAGAGCTTCCTGTAGCCGCATGGCGTTCGTACTTAAATATGGAACTAACCATTCCAATTTTCGCTGTCTCTTATACACATCTCCGAGCCCACGAGAC
+
ABABAFBBCBCCGGGGGGGGGGGHHHHGGGHGHHHFFGGGGGGCGGG<FDGGHHGDGGHHFHHHGDHGFGG?CAFHGDGGGGHHHGFFFFFGGGFFFGGGGEFFFBFFGGGGGGAGGGGFFFFFFF:BBBBFFFFFD@@DFEEF;BCFF
@M02034:409:000000000-BFKT7:1:1101:23088:20917 1:N:0:35
AAAGTCGAGGTGCCTAAAGTGGCAACCCAGACTACGCCTGCTGTTGGTGGTGTAGAGCTTCCTGTAGCCGCATGGCGTTCGTACTTAAATATGGAACTAACCATTCCAATTTTCGCTGTCTCTTATACACATCTCCGAGCCCACGAGAC
+
BBBBBFBBBBBBFGGGGGGFGGGHFHHGGHHGHHHGGGHHHHHHHHHGFDEFGFHHHHHGHHHHFFFGHFCCFGHHGGGGGGHHHHFFHHFFHHHDGGEBGFFHHHFHHHHHFHEFGGGGFFGFFHBG?FFCHHHHDCCCCFFGGCCAA
@M02034:409:000000000-BFKT7:1:1101:13805:20919 1:N:0:35
AAAGTCGAGGTGCCTAAAGTGGCAACCCAGAATTCTCGTGTGGTTGGTGGTGTAGAGCTTCCTGTAGCCGCATGGCGTTCGTACTTAA
+
33>A>@3AD@AAGGGBBDGGFFGFCEB2FG23FFB5DFFGGH?BFE?EFD1FC3FDG5FF5AFG5AFAFEEEEEE1EFEEFBFHHHEF
@M02034:409:000000000-BFKT7:1:1101:23195:20920 1:N:0:35
AAAGTCGAGGTGCCTAAAGTGGCAACCCAGACTAAGTCTCCGGTTGGTGGTGTAGAGCTTCCTGTAGCCGCATGGCGTTCGTACTTAAATATGGAACTAACCATTCCAATTTTCGCTGTCTCTTATACACATCTCCGAGCCCACGAGAC
+
AAABAD?ADDBAGGGGGFGGFGFHHHHGGHHGHHFHDFG5FECAEEFGGGGEHFHFHHHHHHHHHBGGHGGEEGHGCGGGGGHHHHBGFHHHHFFFHGGHHHHGHGFFGHGHHHGGEDEHHHGHGHFHDFFHHHHDD@//<FGG/CCGE
@M02034:409:000000000-BFKT7:1:1101:13783:20921 1:N:0:35
AAAGTCGAGGTGCCTAAAGTGGCAACCCAGACTTCTCGTGTGGTTGGTGGTGTAGAGCTTCCTGTAGCCGCATGGCGTTCGTACTTAAATATGGAACTAACCATTCCAATTTTCGCTGTCTCTTATACATATCTCCGAGCCCACGAGAC
+
BCCCAFBBCCCBGGGGGGGGGGGHHHHGGGHGHHHHHGGHHHGHGGGGGGEFHHHGHHHHHHHHHHHGHGGEGGHHGGGGGGGHHHHHFHHHHHGFHHHFHHHHHHHHFGHHHHCGGGGHHHHHHHGHF3FGHHFHGBFCGFHGGGGDD
@M02034:409:000000000-BFKT7:1:1101:9285:20921 1:N:0:35
AAAGTCGAGGTGCCTAAAGTGGCAACCCAGACTGGTTTTATTGTTGGTGGTGTAGAGCTTCCTGTAGCCGCATGGCGTTCGTACTTAAATATGGAACTAACCATTCCAATTTTCGCTGTCTCTTATACACATCTCCGAGCCCACGAGAC
+
CCCCCFCCCCCCGGGGGGGGGGGHHHHGGHGGHHHGHHFEHGHHHHHEEEGGHHHFGFHHHHHHHHHHGGGEFGGGFGGGGGEHHHH33FHHHHH3GHHHFFGFGHGHGGHHHF>EFFEFHHHHFHFGFHFFGHFB?>CCGGHGGFCGD
@M02034:409:000000000-BFKT7:1:1101:21837:20923 1:N:0:35
AAAGTCGAGGTGCCTAAAGTGGCAACCCAGACTCCTAATGTGGTTGGGGGTGTAGAGCTTGCTGTAGC
+
CDCDCFDCCCCCGGGGGGGGGGGHHHHGGHHGHB3FA5F55DGHCE22A0FA03D555@@3BDF5555
@M02034:409:000000000-BFKT7:1:1101:8223:20927 1:N:0:35
AAAGTCGAGGTGCCTAAAGTGGCAACCCAGACTCCTCATCAGGTTGGTGGTGTAGAGCTTCCTGTAGCCGCATGGCGTTCGTACTTAAATATGGAACTAACCATTCCAATTTTCGCTGTCTCTTATACACATCTCCGAGCCCACGAGACA
+
CDDDDFCBCBCCGGGGGGGGGGGHHHHGGHHGHHHHHHHHHHHGGHGGGGFFHHHHHHHHHHHHHHHHHGGGGGHHGGGGGGHHHHHHHHHHHHHHHHHHHHFHFHGHHHHHHHGGGGGFHHHHHHHHGHGHHHFHGCGGGGHGGGGGGF
@M02034:409:000000000-BFKT7:1:1101:8053:20929 1:N:0:35
AAAGTCGAGGTGCCTAAAGTGGCAACCCAGACTCAGCCTACTGTTGGTGGTGTAGAGCTTCCTGTAGCCGCATGGCGTTCGTACTTAAATATGGAACTAACCATTCCAATTTTCGCTGTCTCTTATACACATCTCCGAGCCCACGAGACA
+
CCCCCFCBCBCBGGGGGGGGGGGGHHHGGGHGHHGHGHHHHHHGHHHGGGFGHHHGHHGHHHHHHHHHHGGGGGHGGGGGGGHHHHHHGHHHHHHHHHHFHHGHHHFGBGHHHEEGGGGGHHHHHHGF?FDHHHHHGF@BCFHGGGGGGF
@M02034:409:000000000-BFKT7:1:1101:23212:20932 1:N:0:35
AAAGTCGAGGTGCCTAAAGTGGCAACCCAGACTAAGTCTCCGGTTGGTGGTGTAGAGCTTCCTGTAGCCGCATGGCGTTCGTACTTAAATATGGAACTAACCATTCCAATTTTCGCTGTCTCTTATACACATCTCCGAGCCCACGAGAC
+
BCCCCFCBCCCCGGGGGGGGGGGHHHHGGHHGHHGHGGGFHGGGGGGGGGFGHHHHHHHHHHHHHHHHHGGGGGHHGGGGGGHHHHHHHHHHHHGHHHGHHHHGHHGHHHHHHHGGGGGHHHHHGHFHFHFHHHFHGDCFGGHGGGGGG
@M02034:409:000000000-BFKT7:1:1101:26372:20932 1:N:0:35
AAAGTCGAGGTGCCTAAAGTGGCAACCCAAACTAAGAATCAGGTTGGTGGTGTAGAGCTTCCTGTAGCCGCATGGCGTTCGTACTTAAATATGGAACTAACCATTCCAATTTTCGCTGTCTCTTATACACATCTCCGAGCCCACGAGACA
+
CCCCCFCCCCCCGGGGGGGGGGGHHHHGGHHHHHHHHHHHHHHHHHGEGGEFHHHHHHHHHHHHHHHHHGGGGGHHGGGGGGHHHHHHGHHHHHHHHHHHHHHHHHGHHHHHHGGGGGGHHHHHHHHHGHHHHHFHGGGGGGHGGFGGGC
@M02034:409:000000000-BFKT7:1:1101:23252:20932 1:N:0:35
AAAGTCGAGGTGCCTAAAGTGGCAACCCAGACTAATACGGCTGTTGGTGGTGTAGAGCTTCCTGTAGCCGCATGGCGTTCGTACTTAAATATGGAACTAACCATTCCAATTTTCGCTGTCTCTTATACACATCTCCGAGCCCACGAGACA
+
CCCCCFCCCCCCGGGGGGGGGGGHHHHGGHHGHHHHHHHGGGGGHHHFGGFFHHHGHHHHHHHHHHHHHGGGGGHHGGGGGGHHHHFGDGHHHHGHHHGFHHHHHHHHHHHHHHGGGGGHHHHHFHGHHHHHHHHHE@CDGGHGGGGGGF
@M02034:409:000000000-BFKT7:1:1101:22237:20936 1:N:0:35
AAAGTCGAGGTGCCTAAAGTGGCAACCCAGACTAGTCCGGCTGTTGGTGGTGTAGAGCTTCCTGTAGCCGCATGGCGTTCGTACTTAACTATGGAACTAACCATTCCAATTTTCGCTGTCTCTTATACACATCTCCGTGCCCACGAG
+
ABAA3F?A?DA4GGB5FDGGGGGHHHGAAAGFGH35AABEEEEGH31AA11AFGB55FGGHFHF5AAFH1>>1EGHC>EFE12?CGDD3BBH4FB3FB3?GF3B?GGB4BDGHG/EEFGHB?FFDG3FBCFCFH@DD/?CCBFF//<
@M02034:409:000000000-BFKT7:1:1101:14115:20937 1:N:0:35
AAAGTCGAGGTGCCTAAAGTTGCAACCCAGACTAATAATAAGGTTGGTGGTGTAGAGCTTCCTGTAGCCGCATGGCGTTCGTACTTAAATATGGAACTAACCATTCCAATTTTCGCTGTCTCTTATACACATCTCCGAGCCCACGAGAC
+
CCCCCFCCCBBCGGGGGGGGGGHHHHHGGHHGHHHHHHHHHHHFGHGGGGEFGFGGGGHHHHHHHHHHHGGEFGHHGGGGGGHHHHHFHHFHHHGGFHHHHHHHHHHHFHHHHHGGGGGHHGHHGHGHFFFHFGHHGCFDGGHGGFGGG
@M02034:409:000000000-BFKT7:1:1101:16450:20938 1:N:0:35
AAAGTCGAGGTGCCTAAAGTGGCAACCCAGACTAGTAAGGGTGTTGGTGGTGTAGAGCTTCCTGTAGCCGCATGGCGTTCGTACTTAAATATGGAACTAACCATTCCAATTTTCGCTGTCTCTTATACACATCTCCGAGCCCACGAGACA
+
BBBBBFBBBBBBGGGGGGGDGGGHGHHGGHHGHHHGHHHHHHGGFHHGFGEFGHHGHHHHHHHGGGHHHGGCGGHHGGGGGEHHHH@FFFGHHHGHHHHHHGHHHHHHHHHHHEGGGGFHHHHHBHGHHGHHHHHFG/DCGFHGGGCGDF
@M02034:409:000000000-BFKT7:1:1101:10232:20940 1:N:0:35
AAAGTCGAGGTGCCTAAAGTGGCAACCCAGACTGGGGGTGGGGTTGGTGGTGTAGAGCTTCCTGTAGCCGCATGGCGTTCGTACTTAAATATGGAACTAACCATTCCAATTTTCGCTGTCTCTTATACACATCTCCGAGCCCACGAAGAC
+
CCCCCFCCCCCCGGGGGGGGGGGHHHHGGHHGHHHHGGGGGGGGGGGGGGGGHHHGHHHHHHHHHHHHHGGGGGHHGGGGGGHHHHHHHHHHHHGGHHHHHHHHHHGHHHHHHHGGGGGHHHHHHHHHGHFFHHHHGADGGGHGGGGGGC
@M02034:409:000000000-BFKT7:1:1101:13796:20940 1:N:0:35
AAAGTCGAGGTGCCTAAAGTGGCAACCCAGACTTCTCGTGTGGTTGGTGGTGTAGAGCTTCCTGTAGCCGCATGGCGTTCGTACTTAAATATGGAACTAACCATTCCAATTTTCGCTGTCTCTTATACACATCTCCGAGCCCACGAGAC
+
AABAAFBBADAAGGGGFFGFGGGHHHHGGFCEHHHHHGEHHHGBFEGAFEAFGHHFBBGHHHHHHHHHHGGGGGHGGEGGGGHHHHH3DFFHHHBGHHHHHHEHGHFHFGHHHHGGGFGFHGHHFGGHHHD?CFGGDDCCBFHGGFFGG
@M02034:409:000000000-BFKT7:1:1101:12927:20942 1:N:0:35
AAAGTCGAGGTGCCTAAAGTGGCAACCCAGACTCCGAATAAGGTTGGTGGTGTAGAGCTTCCTGTAGCCGCATGGCGTTCGTACTTAAATATGGAACTAACCATTCCAATTTTCGCTGTCTCTTATACACATCTCCGAGCCCACGAGACA
+
CCCCCFCCCCCCGGGGGGGGGGGHHHHGGHGGHHGFFGGGHHHHHHGGGGGGHHFDGFHHHHHHHFHHFGGFEGHHGGGGGGFHHHHGHHHHHHDFGHHHHHHGHGHHDFGHHFEFGEEHHHHHGHHHFFHFHHHHGCGGGGEGGCGDFF
@M02034:409:000000000-BFKT7:1:1101:13157:20944 1:N:0:35
AAAGTCGAGGTGCCTAAAGTGGCAACCCAGACTGATACGAAGGTTGGTGGTGTAGAGCTTCCTGTAGCCGCATGGCGTTCGTACTTAAATATGGAACTAACCATTCCAATTTTCGCTGTCTCTTATACACATCTCCGAGCCCACGAGACA
+
CCCCCFBCCCCCGGGGGGGGGGGHHHHGGHHGHHHHHHGGHGGBFGFGGGEFHHHHHHHHHHHHHHHHHGGGGGHHGGGGGGHHHHHHHHHHHHHHHGGFHHHHHHHHHHHHHFEEGGGGHHHHGHHHHHEHFFFDCBFCGGHGGGGGGB
@M02034:409:000000000-BFKT7:1:1101:22251:20948 1:N:0:35
AAAGTCGAGGTGCCTAAAGTGGCAACCCAGACTAGTCCGGCTGTTGGTGGTGTAGAGCTTCCTGTAGCCGCATGGCGTTCGTACTTAAATATGGAACTAACCATTCCAATTTTCGCTGTCTCTTATACACATCTCCGAGCCCACGAGACA
+
CCCCCFCCCCCCGGGGGGGGGGGGHHHGGHHGHHHHHHGGGGGHHHHEGGEFHHHGHHHHHHHHHHHHHGGGGGHHGGGGGGGHHHHHFHGHHHHHGHGHHHHHHHGHHHHHHHGGGGGHHHHHGHHHHHHHHHHFGGGGGGHGGGGGGB
@M02034:409:000000000-BFKT7:1:1101:25825:20960 1:N:0:35
AAAGTCGAGGTGCCTAAAGTGGCAACCCAGACTAAGAATAGTGTTGGTGGTGTAGAGCTTCCTGTAGCCGCATGGCGTTCGTACTTAAATATGGAACTAACCATTCCAATTTTCGCTGTCTCTTATACACATCTCCGAGCCCACGAGACA
+
BCCCCFCCCCCCGGGGGGGGGGGHHHHGGHHGHGFGGEGHHHHHGHHEFEFFFFFDGHHEAGHHHGHEGFGEGEF1EBEEFFFEGHGFHHHGHH33FGHHBF3B3FHFHGGHHDEGGGEGFHGFFDFFHHGHFGH?C<CFGFGFCFG?E?
@M02034:409:000000000-BFKT7:1:1101:16071:20963 1:N:0:35
AAAGTCGAGGTGCCTAAAGTGGCAACCCAGACTAATCAGAAGGTTGGTGGTGTAGAGCTTCCTGTAGCCGCATGGCGTTCGTACTTAAATATGGAACTAACCATTCCAATTTTCGCTGTCTCTTATACACATCTCCGAGCCCACGAGACA
+
CCDDCFCCCCCCGGGGGGGGGGGHHHHGGHHFHHHHHHHHHHHHHHGFGGGGHHHHHHHHHHHHHHHHHGGGGGHHGGGGGGHHHHGGGHHHHHHHGHHHHHHHHHHHHHHHHHGGGGGHHHHHHHHHHHHHHHHHGGGGGGHGGGGGGF
@M02034:409:000000000-BFKT7:1:1101:20132:20971 1:N:0:35
AAAGTCGAGGTGCCTAAAGTGGCAACCCAGACTATTGAGAGGGTTGGTGGTGTAGAGCTTCCTGTAGCCGCATGGCGTTCGTACTTAAATATGGAACTAACCATTCCAATTTTCGCTGTCTCTTATACACATCTCCGAGCCCACGAGACA
+
CCCCCFBBCCCCGGGGGGGGGGGHHHHGGHHGHHHHGHHHHGGGHGGGGGGGFFGAGHHHHHHHHHHHHFG>EECFGFGGGGHHHHHFHHHFHGBDGHGHFFFHFHGFGHFHHGEGGGEGBHHFHG?FGHGFHHHFE/DFGGEGFGGDGF
@M02034:409:000000000-BFKT7:1:1101:20748:20981 1:N:0:35
AAAGTCGAGGTGCCTAAAGTGGCAACCCAGACTGGTGTGGGGGTTGGTGGTGTAGAGCTTCCTGTAGCCGCATGGCGTTCGTACTTAAATATGGAACTAACCATTCCAATTTTCGCTGTCTCTTATACACATCTC
+
CCCCCFBCCCCCGGGGGGGFGGGHHHHGGHCFFHCHHAEFGGGGGGGEE1EFFDFDFF3F5FF5B@F4DEE/EFGA>?@FFGFEGHHDDGHGHE33FGHHBC3BF?GFDGGHGB/?C<?FFFGG2F2@GCBFGFG
@M02034:409:000000000-BFKT7:1:1101:7057:20989 1:N:0:35
AAAGTCGAGGTGCCTAAAGTGGCAACCCAGACTAATAATAAGGTTGGTGGTGTAGAGCTTCCTGTAGCCGCATGGCGTTCGTACTTAAATATGGAACTAACCATTCCAATTTTCGCTGTCTCTTATACACATCTCCGAGCCCACGAGACA
+
CCCCCFCACCCCGGGGGGGGGGGHHHHGGHHGHHDG5FFFBFHHDG2FEEGE13D5ADFE5FFGGDG53EG@EFC1E?>FE>2?FFFG3@GDDB33FFGHC13B?BF4BFEHF4EDGGEGB4F4?BFDFB2FGGGBE<CGDF<EFGG?AF
@M02034:409:000000000-BFKT7:1:1101:9880:20993 1:N:0:35
AAAGTCGAGGTGCCTAAAGTGGCAACCCAGACTACGCCGACTGTTGGTGGTGTAGAGCTTCCTGTAGCCGCATGGCGTTCGTACTTAAATATGGAACTAACCATTCCAATTTTCGCTGTCTCTTATACACATCTCCGAGCCCACGAGACA
+
CCCCCFBCCCCCGGGGGDGGGGGHHHHGGHHGHHHGGGGFEEGHHH1BF?EFEDF5DGFFFHHHGD@@FEF>EEFFEEFGG??CGGH3DGHFFF3FGHHHG??FEEG4DGGHF?/DGD?DDHFDBF2@2C2<GGHBD@CGDCCF@??.>>
@M02034:409:000000000-BFKT7:1:1101:18394:20994 1:N:0:35
AAAGTCGAGGTGCCTAAAGTGGCAACCCAGACTACGCCGGGGGTTG
+
CCCCCFCBCCBCGGGGGGGGGGGHHHHGGHHGHHGGGGGGGG0E0>
@M02034:409:000000000-BFKT7:1:1101:15881:20995 1:N:0:35
AAAGTCGAGGTGCCTAAAGTGGCAACCCAGACTCATAATAATGTTGGTGGTGTAGAGCTTCCTGTAGCCGCATGGCGTTCGTACTTAAATATGGAACTAACCATTCCAATTTTCGCTGTCTCTTATACACATCTCCGAGCCCACGAGACA
+
CCCCCFCCCCBCGGGGGGGGGGGHHHHGGHHGHHHHHHHHHHHHHHHGFGEFHHHHHHHHHHHHHHHHHGGGGGHHGGGGGGHHHHHHHHHHHHGHHHHHHHHHHHGHHHHHHGFGGGGHHHHHGHGHHHHHHHGGG?FCGGHGGGGDGC
@M02034:409:000000000-BFKT7:1:1101:26233:21002 1:N:0:35
AAAGTCGAGGTGCCTAAAGTGGCAACCCAGACTACGACTCATGTTGGTGGTGTAGAGCTTCCTGTAGCCGCATGGCGTTCGTACTTAAATATGGAACTAACCATTCCAATTTTCGCTGTCTCTTATACACATCTCCGAGCCCACGAGACA
+
CCCCCFCCCCCBGGGGGGGGGGGHHHHGGHHGHHHGEGGGHHHHHHGGGGEFHBGGHHHHHHHHHHHHHGGGGGHHEFGGGFGHHHGHFHGHHGHHHHFHHHHHHHGHHHHHHHGGGGGHFHHHHHHHHHFHHHHGD?D@CGHGGGGEGF
@M02034:409:000000000-BFKT7:1:1101:18379:21004 1:N:0:35
AAAGTCGAGGTGCCTAAAGTGGCAACCCAGACTACGCCGGGGGTTGGTGG
+
AAABBFCCCCAAGGGGFGGFGGGHHHGGGHHGHHHGGGGGGG?E0E@1BE
@M02034:409:000000000-BFKT7:1:1101:12375:21010 1:N:0:35
AAAGTCGAGGTGCCTAAAGTGGCAACCCAGACTAAGGAGGGTGTTGGTGGTGTAGAGCTTCCTGTAGCCGCATGGCGTTCGTACTTAAATATGGAACTAACCATTCCAATTTTCGCTGTTCTTATACACATCTCCGAGCCCACGAGACAG
+
CCCCBFCCCDCCGGGGGGGGGGGHHHHGGHHGHHHHHHGGGGGGGHHGGGEFHGGGHHHHHHHHHHHHHGGGGGHHGGGGGGHHHHHGHHHHHHHHHHHHHHHHHHHHHHHHHHGGGGGHHHHHHHFHHHHHHHHGFGGGGHGGGGGGHH
@M02034:409:000000000-BFKT7:1:1101:20710:21012 1:N:0:35
AAAGTCGAGGTGCCTAAAGTGGCAACCCAGACTAATAAGAATGTTGGTGGTGTAGAGCTTCCTGTAGCCGCATGGCGTTCGTACTTAAATATGGATCTAACCTTTCCAATTTTCGCTGTCTCTTATACACATCTCCGAGCCCACGAGCCA
+
CCCCCFCCCCCCGGGGGGGGGGGHHHHGGHHGHB35D5BA5B5AFGGAA2ACA3D55ABF5GGBGBA5BAE0EE11>>>FD>2?1BG3BBGFDD33B@FH313D3?F4?FDGE4/?E<?F?HF?4B44BB??FDF2D/>C/F/?CFG/<?
@M02034:409:000000000-BFKT7:1:1101:4438:21015 1:N:0:35
AAAGTCGAGGTGCCTAAAGTGGCAACCCAGACTAGGGATGAGGTTGGTGGTGTAGAGCTTCCTGTAGCCGCATGGCGTTCGTACTTAAATATGGAACTAACCATTCCAATTTTCGCTGTCTCTTATACACATCTCCGAGCCCACGAGAC
+
AA11AF>A1>1>G1GGGBGGGFEGCCFEFAAFGFHC00BBCFFGFG?EGG/FG1F2FFDGH1GFFHH2FEE/AEGHE?FEEEGHAG211B@FFE1FGFFGF0DGFFD2FG>GF2@EE/<FBFED12FG>C11BDHBE/CCGAGGG/AAC
@M02034:409:000000000-BFKT7:1:1101:10771:21017 1:N:0:35
AAAGTCGAGGTGCCTAAAGTGGCAACCCAGACTCAGAAGACTGTTGGTGGTGTAGAGCTTCCTGTAGCCGCATGGCGTTCGTACTTAAATATGGAACTAACCATTCCAATTTTCGCTGTCTCTTATACACATCTCCGAGCCCACGAGACA
+
A>AAAFBBBBAAGGGGGGGGGFFFHHHEFEACGHGHFHHGGHHHHHHAF?EGHBD55ABGFHHHAEFGFFGEEEHHGEEEGGHHEHHFGGHEHEFFGCFGF1FFGFGDGGFHFB/EE??GFHHFHD4FGCD1GBHGF@CCCGEFG?GAE?
@M02034:409:000000000-BFKT7:1:1101:10817:21022 1:N:0:35
AAAGTCGAGGTGCCTAAAGTGGCAACCCAGACTAATAGTAATGTTGGTGGTGTAGAGCTTCCTGTAGCCGCATGGCGTTCGTACTTAAATATGGAACTAACCATTCCAATTTTCGCTGTCTCTTATACACATCTCCGAGCCCACGAGACA
+
BBABBFBBBBBBGGGG4A4FBGFHHHHGFHHGGHCGHGGFHGHGFHEEFGGGHHHFHHHHHHHHHGHHGGGGEGGHGGGGGGHHHHEFFHHHHHGHHHEHHFFHHHHHGHHHHHGEEEGHHFGHHHEGFH3GHHG1C@@?CGFGGGGDGG
@M02034:409:000000000-BFKT7:1:1101:20898:21029 1:N:0:35
AAAGTCGAGGTGCCTAAAGTGGCAACCCAGACTTCTCCG
+
BBBBBDAABBBBGGGGGGGGGGGHHHHGGHHGH5A53FE
@M02034:409:000000000-BFKT7:1:1101:27524:21035 1:N:0:35
AAAGTCGAGGTGCCTAAAGTGGCAACCCAGACTTATAATGCGGTTGGTGGTGTAGAGCTTCCTGTAGCCGCATGGCGTTCGTACTTAAATATGGAACTAACCATTCCAATTTTCGCTGTCTCTTATACACATCTCCGAGCCCACGAGAC
+
BBBBBFAABBBBGGGGGGGFGGGHHHHGGHHGHAAFBGHF5EGGCGFEC?EFGAG5FEEFAGFDGBDBFEE>EEA1EBEFEE?FGHHHHHHFFF33BGHH303B3BFFGGFHE?//??<B3BFD3BF?FB?FFHGBD<@FD?<FC/@DA
@M02034:409:000000000-BFKT7:1:1101:12697:21035 1:N:0:35
AAAGTCGAGGTGCCTAAAGTGGCAACCCAGACTCAGAAGAATGTTGGTGGTGTAGAGCTTCCTGTAGCCGCATGGCGTTCGTACTTAAATATGGAACTAACCATTCCAATTTTCGCTGTCTCTTATACACATCTCCGAGCCCACGAGACA
+
AAAAAFBBDBAAGGGGGGGGGGGHHHHGGHHGHGGHFHHFHHHHGHHGGGEFHGHFHHGHGHHHGHHHFEGGGGHHGGGGGGHHHHHGHHHHHHFGHHHHHHHHHHHHHHHHHHGGGGFHHHHHHHHGFFFHHHGBE@CCGGHGG?@AD<
@M02034:409:000000000-BFKT7:1:1101:16328:21041 1:N:0:35
AAAGTCGAGGTGCTAAAGTGGCAACCCAGACTCATAATCATGTTGGTGGTGTAGAGCTTCCTGTAGCCGCATGGCGTTCGTACTTAAATATGGAACTAACCATTCCAATTTTCGCTGTCTCTTATACACATCTCCGAGCCCACGAGACAG
+
BBABBFAADB>AGGGGGFFGGGHGHHGFHAFGFHFFDGHHHHHHHEEFG2FGHHBGGFHD3AEFDGHHGGEEFFF>EEFEEHGGHGGFFFGHHBF3F333GFGFFH4?FGGHDEGGEEHGFGHFDB4GFGHCHFFD??/B/GGC/AADHF
@M02034:409:000000000-BFKT7:1:1101:6919:21042 1:N:0:35
AAAGTCGAGGTGCCTAAAGTGGCAACCCAGACTCATCAGCAGGTTGGTGGTGTAGAGCTTCCTGTAGCCGCATGGCGTTCGTACTTAAATATGGAACTAACCATTCCAATTTTCGCTGTCTCTTATACACATCTCCGAGCCCACGAGACA
+
BBCCCFCBCCCCGGGGGGGGGGGHHHHGGHHGHHHHHHHHHHHHGHGFFGGGHFGDGHHHHHHHHHHGHGGEGGGGEFGGGGHHHHHHFHHHHHGFHHHHFFFHHHHGFGHHHHGGGGEHEGHHFHHHHFFHHHHFFCFDGFHGGGGGGF
@M02034:409:000000000-BFKT7:1:1101:12682:21048 1:N:0:35
AAAGTCGAGGTGCCTAAAGTGGCAACCCAGACTCAGAAGAATGTTGGTGGTGTAGAGCTTCCTGTAGCCGCATGGCGTTCGTACTTAAATATGGAACTAACCATTCCAATTTTCGCTGTCTCTTATACACATCTCCGAGCCCACGAGACA
+
CCCCBFCCCBBAGGGGGGGGGGGHHHHGGHHGHHHHHHHHHHHHHHHGGGFFGGHHHHHHFHHHHHHHHGGEGGHHGGGGGGHGHHHHHHHHHG3FFHHFFHFHHHHFHHHHHHGGGGDHHHHHFHHHHFHHHHGGD?DGGGGGGCGGGF
@M02034:409:000000000-BFKT7:1:1101:18029:21050 1:N:0:35
AAAGTCGAGGTGCCTAAAGTGGCAACCCAGACTAATAATACTGTTGGTGGTGTAGAGCTTCCTGTAGCCGCATGGCGTTCGTACTTAAATATGGAACTAACCATTCCAATTTTCGCTGTCTCTTATACACATCTCCGAGCC
+
CCCCCFCCCCAAGGGGGGGGGGGHHHHGGHHGHGGHHHHHHHHHHGHEEFGGEDFAGDHHFHHHHFGFGEFEFGGCEEEGEGFFFHHGGHFHHEB@FGHFHAEGHHHFGGGHGF@FGFEGFHGHFG4DDGGFHFDFD@//B
@M02034:409:000000000-BFKT7:1:1101:3590:21052 1:N:0:35
AAAGTCGAGGTGCCTAAAGTGGCAACCCAGACTAAGAAGCGTGTTGGTGGTGTAGAGCTTCCTGTAGCCGCATGGCGTTCGTACTTAAATATGGAACTAACCATTCCAATTTTCGCTGTCTCTTATACACATCTCCGAGCCCACGAG
+
BBBBBFBABBBBGGGGGGGGGGGGHHHGGHGCBGGHFHHFGGGFFGE1BAEE13D5B5FG5FFFF5B5A1E0EAE1/>>B1E?GEGHE@FHFE333BFGH303BFBF?4FGHD4/?E<?34?B33?BFG2GCGHH2A/CFCGCA/@C
@M02034:409:000000000-BFKT7:1:1101:18197:21056 1:N:0:35
AAAGTCGAGTGCCTAAAGTGGCAACCCAGACTAAGAATCAGGTTGGTGGTGTAGAGCTTCCTGTAGCCGCATGGCGTTCGTACTTAAATATGGAACTAACCATTCCAATTTTCGCTGTCTCTTATACACATCTCCGAGCCCACGAGACAG
+
BCCBBFAADFBFGGGCFGFFGGHHHHGCHHGHGHHHGHHGFHGGGGGGGBFEFGDGHFHFHHHBDGHHGGGGEGBE?EEGFHEHHHFHHFHHGFFFGFFF1DGGFEGHGHHHHEGGFFFGGHHFHHEHHGHHHGF??CCCFHGGFGGGCG
@M02034:409:000000000-BFKT7:1:1101:28234:21058 1:N:0:35
AAAGTCGAGGTGCTAAAGTGGCAACCCAGACTAAGCAGGGTGTTGGTGGTGTAGAGCTTCCTGTAGCCGCATGGCGTTCGTACTTAAATATGGAACTAACCATTCCAATTTTCGCTGTCTCTTATACACATCTCCGAGCCCACGAGACAG
+
CCCCCFCABDCCGGGGGGGGGGHHHHGGGGGHHGHHHHHGGGGGHHEGGEFHHGGHHHHHHHHHHHHGGGGGGGHGGGGGGHHHHGFFHHHHHHHHHGGGHHGHHHFHHHHHHGGGGGHHDGHGHHGHHHHFHGHGGGGDGHGGF@FGHG
@M02034:409:000000000-BFKT7:1:1101:9488:21058 1:N:0:35
AAAGTCGAGGTGCCTAAAGTGGCAACCCAGACTAATAATTGTGTTGGTGGTGTAGAGCTTCCTGTAGCCGCATGGCGTTCGTACTTAAATATGGAACTAACCATTCCAATTTTCGCTGTCTCTTATACACATCTCCGAGCCCACGAGACA
+
CBCCCFCCCCCCGGGGGGGGGGGHHHHGGHDGHHGHHFHHHHHHHHGEFGGGHHGGHHHHHHHHHHHGHGGEEGGHGGGGGGHHHHH@GHHHHGFHGHHHHHFGHHHHBFHHHHEFGGGHHHHHHHFHHHBHGHGGGC?@GGHGGG?AE?
@M02034:409:000000000-BFKT7:1:1101:26633:21059 1:N:0:35
AAAGTCGAGGTGCCTAAAGTGGCAACCCAGACTAATAAGAATGTTGGTGGTGTAGAGCTTCCTGTAGCCGCATGGCGTTCGTACTTAAATATGGAACTAACCATTCCAATTTTCGCTGTCTCTTATAC
+
AAA>ADA?D@1AFFGF1AGGBGGBGFCE00FFHBFGFDFD1B1BBDGECCGAGFHFHHHHHGHHHEFHHEGGGG0B@GGFEE0?FHGBGHHHHE1BBE11CG1FDEDF2FGHHF@EGEGHHHFFFGFG
@M02034:409:000000000-BFKT7:1:1101:25880:21060 1:N:0:35
AAAGTCGAGGTGCCTAAAGTGGCAACCCAGACTTCGAATTCTGTTGGTGGTGTAGAGCTTCCTGTAGCCGCATGGCGTTCGTACTTAAATATGGAACTAACCATTCCAATTTTCGCTGTCTCTTATACACATCTCCGAGCCCACGAGAC
+
BBBBBFBBBBABGGGGGGGGGGGHHHHGGHHGHHHFEHHHHHHHHHHGGGGGHGHFHHHHGHHHHGHHHGGGGGHHGGGGGGHHHHHHFGHHHHEGHHHEGHFGHFHHGGHHHHGGGGGGHHHHHHGHFHGHHHHHG?DCGFHGGGGFG
@M02034:409:000000000-BFKT7:1:1101:20170:21070 1:N:0:35
AAAGTCGAGGTGCCTAAAGTGGCAACCCAGACTAATAAGACGGTTGGTGGTGTAGAGCTTCCTGTAGCCGCATGGCGTTCGTACTTAAATATGGAACTAACCATTCCAATTTTCGCTGTTCTTATACACATCTCCGAGCCCACGAGAC
+
AAABAFAABBBBGFGGGGGFGGGHHHHGCHHGHGCFHHHHHGGGGFFGFGEFHHHHHHHHHHHGGHHHGGGFGGHHGGGGGGHHHFHHHF4GFHHHHHHFHHGFFGGGBFDFHFGGGGFFHHHFHBDHHHHHHHF<?CGCEFF/A?/D
@M02034:409:000000000-BFKT7:1:1101:3621:21072 1:N:0:35
AAAGTCGAGGTGCCTAAAGTGGCAACCCAGACTACGGGTCATGTTGGTGGTGTAGAGCTTCCTGTAGCCGCATGGCGTTCGTACTTAAATATGGAACTAACCATTCCAATTTTCGCTGTCTCTTATACACATCTCCGAGCCCACGAGACA
+
AABBBFBBDDBBGGGFGGGGGGGGHHFGDHHGHHHGGGCEHHHHHHGEGEEFHGGEBFHHHGHGHHHHHEGEEGHHGGGGGEGEHHGFFFFHHHBGHHDHHHBGHHGHGGHHHH?EGFEHHHGHDFFGFHHHHHHFGDGGGEHGGGCGF<
@M02034:409:000000000-BFKT7:1:1101:20188:21075 1:N:0:35
AAAGTCGAGGTGCCTAAAGTGGCAACCCAGACTAATAAGACGGTTGGTGGTGTAGAGCTTCCTGTAGCCGCATGGCGTTCGTACTTAAATATGGAACTAACCATTCCAATTTTCGCTGTTCTTATACACATCTCCGAGCCCACGAGACAG
+
BBBBBFBBBBABGGGGGGGGGGGHHHHGGHHGHHHHHHHHHGGGGFGGGGEFHHHFFHHHHHHHHHHGHGGGEGHHGGGGGGHHHHHHHHGHHHGHHHHHHHHHHHHHGHHHHHGGGGGHHHHGHHFGGGHHGHFE@DFFGHGGGCGGHF
@M02034:409:000000000-BFKT7:1:1101:11327:21081 1:N:0:35
AAAGTCGAGGTGCCTAAAGTGGCAACCCAGACTGGGGTGGGGGTTGGTGGTGTAGAGCTTCCTGTAGCCGCATGGCGTTCGTACTTAAATATGGAACTAACCATTCCAATTTTCGCTGTCTCTTATACACATCTCCGAGCCCACGAGACA
+
CCCCCFCBCCCCGGGGGGGGGGGHHHHGGHHGHHHHGEEGGGGFEGGGGGEFHHHGHHHHHHHHHHHHHGGEEGHHGGGGGGHHHHFHHHHHHHHFHHHHHHHHHHHHHGHHHHGGGGGHHGHHHHGHHHFHHHHHGGGFGGHGGGGGGB
@M02034:409:000000000-BFKT7:1:1101:16914:21085 1:N:0:35
AAAGTCGAGGTGCCTAAAGTGGCAACCCAGACTACGACTCATGTTGGTGGTGTAGAGCTTCCTGTAGCCGCATGGCGTTCGTACTTAAATATGGAACTAACCATTCCAATTTTCGCTGTCTCTTATACACATCTCCGAGCCCACGAGACA
+
CCCCCFCCCCCBGGGGGGGGGGGGHHHGGHHGHHHGGGGGHHHHHHHGFGFGHHHFGHHHHHHHHHHHHGGGGGHHGGGGGGHHHHHHHHHHHHFGHHGGHHHHHHGHHHHHHHGGGGGHHHHHGHHFHHHHHHHHGCCGGGHGGGGGGB
@M02034:409:000000000-BFKT7:1:1101:7020:21086 1:N:0:35
AAAGTCGAGGTGCCTAAAGTGGCAACCCAGACTAATAATCCGGTTGGTGGTGTAGAGCTTCCTGTAGCCGCATGGCGTTCGTACTTAAATATGGAACTAACCATTCCAATTTTCGCTGTCTCTTATACACATCTCCGAGCCCACGAGACA
+
CCBCCFCCCCABGGGGGGGGGGGHHHHGGHHGHHHHHHHHHGGGGGGGGGFFGHHGHHHBGHHGGHHHHGGEGGHHGFGGGGGHHHHGHHHHHHHHGHGFHHHHHHGHHHHHHGGGGGGFHGHHFHGHHHFFHHFHG?FCGGHGGGGGGF
@M02034:409:000000000-BFKT7:1:1101:20169:21092 1:N:0:35
AAAGTCGAGGTGCCTAAAGTGGCAACCCAGACTAATAAGACGGTTGGTGGTGTAGAGCTTCCTGTAGCCGCATGGCGTTCGTACTTAAATATGGAACTAACCATTCCAATTTTCGCTGTTCTTATACACATCTCCGAGCCCACGAGACAG
+
AAB3>DAABDABGGGGFFFDFCFFFEHEFHHFFFHCGFHGHGEAFEGGFGGFGFHHFFFHBFGHHHEHHGGGFGHGGEGGGEGHGHFEHHHHHGEGGGFFHGBHHHGFFHHHHHEGCGFGFHHG3GBGFBGGFBB<CGG?ECCDD?GGGB
@M02034:409:000000000-BFKT7:1:1101:16897:21093 1:N:0:35
AAAGTCGAGGTGCCTAAAGTGGCAACCCAGACTACGACTCATGTTGGTGGTGTAGAGCTTCCTGTAGCCGCATGGCGTTCGTACTTAAATATGGAACTAACCATTCCAATTTTCGCTGTCTCTTATACACATCTCCGAGCCCACGAGAC
+
AAAAAFBAADAAGGGBFFGFFGGHHHHGGHGGHHHGDFEGFGFFDGHGFCBFHFGBFGFHHHHGGHHHHGG0EFHGGGGGGGHGGFGBGHGHHEGD3C3FHHFGHHHHGHHHHEEFGDGGHHHH3D3F??FGCFHFD//<CEHG?C/DG
@M02034:409:000000000-BFKT7:1:1101:7138:21094 1:N:0:35
AAAGTCGAGGTGCCTAAAGTGGCAACCCAGACTGATAATAATGTTGGTGGTGTAGAGCTTCCTGTAGCCGCATGGCGTTCGTACTTAAATATGGAACTAACCATTCCAATTTTCGCTGTCTCTTATACACATTCCGAGCCCACGAGACAG
+
CABCCFCBCCCBGGGGGGGGGGGHHHHGGHHGHHHHHHHHHHHHHHGFFGEFHHHHHHHHHHHHHHHHHGGEGGHHGGGGGGHHHHGGHHHHHHHHHHHGHHGGHHGHHHHHHHGGGGGGHHHHHHHHGHGHHHDGDGGGGHGGGGGGHH
@M02034:409:000000000-BFKT7:1:1101:25251:21101 1:N:0:35
AAAGTCGAGGTGCCTAAAGTGGCAACCCAGACTGGGCAGTATGTTGGTGGTGTAGAGCTTCCTGTAGCCGCATGGCGTTCGTACTTAAATATGGAACTAACCATTCCAATTTTCGCTGTCTCTTATACACATCTCCGAGCCCACGAGAC
+
CCCCCFCCCCCCGGGGGGGGGGGHHHHGGHHGHHHHHFEBFGHHHHHGGGFFHHHGHHHHHHHHHHHHHGGFGGHHGGGGGGHHHHGGGHHHHHHHHHHHHHHHHHHHGHHHHHGGGGGGHHHHHHFHHHFHHHGHG?@CGGHGGGFGG
@M02034:409:000000000-BFKT7:1:1101:18376:21102 1:N:0:35
AAAGTCGAGGTGCCTAAAGTGGCAACCCAGACTCCTAGGAATGTTGGTGGTGTAGAGCTTCCTGTAGCCGCATGGCGTTCGTACTTAAATATGGAACTAACCATTCCAATTTTCGCTGTCTCTTATACACATCTCCGAGCCCACGAGACA
+
CCCCCFCCCCCCGGGGGGGGGGGHHHHGGHHGHHHHHHHHHHHGHHHFFGBFGHHGHHHHHHHGHHHGHEGGGGHHGGGGGGHHHHHHHHHHHHHHGHHHHHHHHHHHHHHHHGGGGGGHHGHHFHHHGHHHHHHHGCGGGGHGGGGGGF
@M02034:409:000000000-BFKT7:1:1101:19658:21108 1:N:0:35
AAAGTCGAGGTGCCTAAAGTGGCAACCCAGACTCCGCCGCCTGTTGGTGGTGTAGAGCTTCCTGTAGCCGCATGGCGTTCGTACTTAAATATGGAACTAACCATTCCAATTTTCGCTGTCTCTTATACACATCTCCGAGCCCACGAGACA
+
CCCCCFCCCCCCGGGGGGGGGGGHHHHGGHHFHHFEFGGEGFHHHHHE11EFADGDEDEFAGGFBFFDFEE/EEF1EBEFGGFHHHHFBFHFGH33FFHH3?3FFDGFFGBHED<FGC/BBFGG3B3BFB2@@FHFF>DCFFHFGGGGF<
@M02034:409:000000000-BFKT7:1:1101:25960:21117 1:N:0:35
AAAGTCGAGGTGCCTAGAGTGGCAACCCAGACTCAGCGTGATGTTGGTGGTGTAGAGCTTCCTGTAGCCGCATGGCGTTCGTACTTAAATATGGAACTAACCATTCCAATTTTCGCTGTCTCTTATACACATCTCCGAGCCCACGAGACA
+
AABAAFBADBABGGGB4BBFGFGHHCAEFHHGHHGHHGEEFHHGHHEEFG1BBEFDFFGHHGHHGHHGGEECGEHHGEGGGGGHHHFBGFHFHHFHHG3BFHEGHFFE4GGHHF?DFGGHBFGFGHHHFFDGFHGDCCCCDEAFDCCDDC
@M02034:409:000000000-BFKT7:1:1101:14022:21140 1:N:0:35
AAAGTCGAGGTGCCTAAAGTGGCAACCCAGACTAAGGATTCGGTTGGTGGTGTAGAGCTTCCTGTAGCCGCATGGCGTTCGTACTTAAATATGGAACTAACCATTCCAATTTTCGCTGTCTCTTATACACATCTCCGAGCCCACGAGACA
+
CCCCBFCCCCABGGGGGGGGGGGHHHHGGHHGHHHHHHHHHGHGGGGGFGEFGHHHHGHHHHHHHHHFHFGGGGHHGGGGGFHHHHHGHHHHHHHHHHHFHHHHHHHHHHHHHHGGGGGHHHHHGHHHHFFHHHHFGGGGGGHGGGGGGB
@M02034:409:000000000-BFKT7:1:1101:19787:21147 1:N:0:35
AAAGTCGAGGTGCCTAAAGTGGCAACCCAGACTACGAAGAATGTTGGTGGTGTAGAGCTTCCTGTAGCCGCATGGCGTTCGTACTTAAATATGGAACTAACCATTCCAATTTTCGCTGTCTCTTATACACATCTCCGAGCCCACGAGACA
+
CCCCBFCCCCCCGGGGGGGFGGGHHHHGGHHGHHHGGHGGHHHHHHHEGGEFHHHGHHHHHHHHGHHHHGGGGGHHGEGGGGHHHHHHHHHHHHHHHGHHHHHHHHHHGHHHHHGGGGGGHHHHHHHHHHHHHHHHF?FFGGHGGGGGGB
@M02034:409:000000000-BFKT7:1:1101:22967:21149 1:N:0:35
AAAGTCGAGGTGCCTAAAGTGGCAACCCAGACTAATCAGAATGTTGGTGGTGTAGAGCTTCCTGTAGCCGCATGGCGTTCGTACTTAAATATGGAACTAACCATTCCAATTTTCGCTGTCTTTATACACATCTCCGAGCCCACGAGACAG
+
CCCCCFCBCCCCGGGGGGGGGGGGHHHGGHHGHHHHHHHHHGHHHHHFGGFFHHHHHHHHHHHHHHHHHGGEEGHHGGGGGGHHHHGHHHHHHHHHHHHHHHHHHHGHHGHHHHGGGGGHHHHGHHFHHHHHHHGG?FGGGHGGGGGGHH
@M02034:409:000000000-BFKT7:1:1101:13041:21150 1:N:0:35
AAAGTCGAGGTGCCTAAAGTGGCAACCCAGACTAATAAGAAGGTTGGTGGTGTAGAGCTTCCTGTAGCCGCATGGCGTTCGTACTTAAATATGGAACTAACCATTCCAATTTTCGCTGTCTCTTATACACATCTCCGAGCCCACGAGAC
+
BBCCAFCCCCCCGGGGGGGFGGGHHHHGGHHGHGHHHHHHHHHHHHGGGGGFHFHHHHHHHHHHHHHHHGGGGGHHGGGGGGHHHHHHFHHHHHHGHHHHHHHHHHHHHHHHHHGFGGGHHHHHHHFHHFGFCGHHGCGGGGHGGGGGG
@M02034:409:000000000-BFKT7:1:1101:23260:21162 1:N:0:35
AAAGTCGAGGTGCCTAAAGTGGCAACCCAGACTAATCCTAAGGTTGGTGGTGTAGAGCTTCCTGTAGCCGCATGGCGTTCGTACTTAAATATGGAACTAACCATTCCAATTTTCGCTGTCTCTTATACACATCTCCGAGCCCACGAGACA
+
CBCCCFCCCCBCGGGGGGGGGGGHHHHGGHHGHHFHHFHGBGHHHHGGGGFGHHHHHHHHHHHHHHHHHGGEEGHHGGGGGGHHHHFGEHHHHHHFGHGHHHFHHHHHHHHHHHGGGGGHHHHHHHHHGHFHHHGGGCGGGGHGGGGGGC
@M02034:409:000000000-BFKT7:1:1101:9619:21166 1:N:0:35
AAAGTCGAGGTGCCTAAAGTGGCAACCCAGACTCAGAATATGGTTGGTGGTGTAGAGCTTCCTGTAGCCGCATGGCGTTCGTACTTAAATATGGAACTAACCATTCCAATTTTCGCTGTCTCTTATACACATCTCCGAGCCCACGAGAC
+
BBBCCFBBCCCCGGGGGGGGGGGHHHHGGHHGHHHFEFFDGGHHHGGEGGGGHHHHHHHHHHHHHHHHHGGFGGHHGGGGGGHHHHHHHHHHHHHHHHHHHHHHHHHHHHHHHHGGGGGGHHHHHHGHHGHHHHHHGCGCGGHGGGGGG
@M02034:409:000000000-BFKT7:1:1101:7173:21167 1:N:0:35
AAAGTCGAGGTGCCTAAAGTGGCAACCCAGACTAATAATCAGGTTGGTGGTGTAGAGCTTCCTGTAGCCGCATGGCGTTCGTACTTAAATATGGAACTAACCATTCCAATTTTCGCTGTCTCTTATACACATCTCCGAGCCCACGAGACA
+
BBBBBFBBBBBBGGGGGGGFGGGHHHHGGHHGHHHGHHHHHHGDGHGGFGEFGHHFHHHHHHHHHFHFFEGFFGHHGFGGFFHHHHHGDHHHHHHFFHGHHHHHHHHHHHHHHHGGGGFFFHHHEGGFGGFHBBGFGCGGGGHGGCFDDC
@M02034:409:000000000-BFKT7:1:1101:16799:21170 1:N:0:35
AAAGTCGAGGTGCCTAAAGTGGCAACCCAGACTAAGAATAATGTTGGTGGTGTAGAGCTTCCTGTAGCCGCATGGCGTTCGTACTTAAATATGGAACTAACCATTCCAATTTTCGCTGTCTCTTATACACATCTCCGAGCCCACGAGACA
+
CCCCBFCCCCCCGGGGGGGFGGGHHHHGGHHGHHHHHHHHHGHHHHHGFGGGHGHHHHHHHHHHFHHHHGGFGGHHGGGGGGHHHHHHFHHHHHFHHHGHHHGHHHHHHHHHHHGGGGGHHGHHHHHHHHHHHHHFDCGFGGHGGGGGGF
@M02034:409:000000000-BFKT7:1:1101:23235:21172 1:N:0:35
AAAGTCGAGGTGCCTAAAGTGGCAACCCAGACTGGGTATGGGGTTGGTGGTGTAGAGCTTCCTGTAGCCGCATGGCGTTCGTACTTAAATATGGAACTAACCATTCCAATTTTCGCTGTCTCTTATACACATCTCCGAGCCCACGAGACA
+
BBBBAFBADBABGGGDGFGGGGGHHHHGGHAFHHHHHHHHGHGGGGGFGGGGFGHFGHGHHHHHHHHHHGGEEGHHGGGGGGGHHHHEDGHHHHHGHHGFFHFGHHHHHHHHHHGGGGGGHHHHDH3FFHFHHGGFA/CFGGHGG??DGC
@M02034:409:000000000-BFKT7:1:1101:19235:21173 1:N:0:35
AAAGTCGAGGTGCCTAAAGTGGCAACCCAGACTGGGGGGGGGGTTGGTGGTGTAGAGCTTCCTGT
+
CCCCCFCCBCBCGGGGGGGGGGGHHHHGGHHFGF22EGGGFBFF;?<9A.A?EB;/;/BFBFFE:
@M02034:409:000000000-BFKT7:1:1101:14062:21175 1:N:0:35
AAAGTCGAGGTGCCTAAAGTGGCAACCCAGACTGGTAATAAGGTTGGTGGTGTAGAGCTTCCTGTAGCCGCATGGCGTTCGTACTTAAATATGGAACTAACCATTCCAATTTTCGCTGTCTCTTATACACATCTCCGAGCCCACGAGAC
+
CCCCCFCCCCCCGGGGGGGGGGGHHHHGGHHGHHGHHHHHHHHHHHGGGGGGHHHGHHHHHHHHHHHHHGGGGGHHGGGGGGHHHHHHHHHHHHHHGHHGHHGHHHHHHHHHHHGGGGGFHGHHFFHHHHHHFHHHGCFGGGHGGGGFG
@M02034:409:000000000-BFKT7:1:1101:9485:21178 1:N:0:35
AAAGTCGAGGTGCCTAAAGTGGCAACCCAGACTCAGTGTAAGGTTGGTGGTGTAGAGCTTCCTGTAGCCGCATGGCGTTCGTACTTAAATATGGAACTAACCATTCCAATTTTCGCTGTCTCTTATACACATCTCCGAGCCCACGAGAC
+
BBCCCFBCCCBCGGGGGGGGGGGHHHHGGHHGHHGHFHHFHHHHHHGGGGGFHHHGFHGHHHHHGGHHHGGEGGHHGGGGGGGHHHHGFHHHHHHHHHFHHGHHHHGHHHHHHHGFGGFGHHHHHHHHGHFHHHHBD/CDGGHGGGGGG
@M02034:409:000000000-BFKT7:1:1101:17325:21178 1:N:0:35
AAAGTCGAGGTGCCTAAAGTGGCAACCCAGACTCGTAATGCGGTTGGTGGTGTAGAGCTTCCTGTAGCCGCATGGCGTTCGTACTTAAATATGGAACTAACCATTCCAATTTTCGCTGTCTCTTATACACATCTCCGAGCCCACGAGACA
+
A>AAAFAADDABGGGCGBGGGGGHGHHGCHHGGHGHGFFHHGGFGGGEFFEFGFGFHHHHHHHHHHHHHGG0EFGGGGGGGGHHHHGGFHHHHHEFFGGGHFFGHHFGHHHHHHGGGGGHGGHH1F2FFHEHFHEFD@/@DGGECGCGDB
@M02034:409:000000000-BFKT7:1:1101:19580:21185 1:N:0:35
AAAGTCGAGGTGCCTAAAGTGGCAACCCAGACTACGAAGCATGTTGGTGGTGTAGAGCTTCCTGTAGCCGCATGGCGTTCGTACTTAAATATGGAACTAACCATTCCAATTTTCGCTGTCTCTTATACACATCTCCGAGCCCACGAGAC
+
AABBAFBBDBAAFGGGGFGFGGGHHHGGGHHGHHHGGHGGHHHHHHHGFGFGHEGGGHHHHHHHGHFHHGGGGGHHGGGGGGHHHHFFFHHHHHGHHHHHHHHHHHHHFHHHHHEEFFGGHHHHBGFF3CGFHFFHG/BCGGEGGCFGF
@M02034:409:000000000-BFKT7:1:1101:8743:21192 1:N:0:35
AAAGTCGAGGTGCCTAAAGTGGCAACCCAGACTGCGAATAATGTTGGTGGTGTAGAGCTTCCTGTAGCCGCATGGCGTTCGTACTTAAATATGGAACTAACCATTCCAATTTTCGCTGTCTCTTATACACATCTCCGAGCCCACGAGACA
+
ABCBAFABCCCBGGGGGGGGGGGHHHHGGHHGHHHGGGGGHHHHHHHFGGGFHHHHHHHHHHHHHHHHHGGGGGHHGGGGGGHHHHHGHHHHHGHHGGHHHGHHGHHHHHHHHHFGGDGFFHHHHHGHGHGGHHHHGGGGGGHGGGGGGF
@M02034:409:000000000-BFKT7:1:1101:4509:21194 1:N:0:35
AAAGTCGAGGTGCCTAAAGTGGCAACCCAGACTACGGATAAGGTTGGTGGTGTAGAGCTTCCTGTAGCCGCATGGCGTTCGTACTTAAATATGGAACTAACCATTCCAATTTTCGCTGTCTCTTATACACATCTCCGAGCCCACGAGACA
+
BBBBBFBBBBBAGGGGGGGGGFFFHHHGGHHGHHF?EEGGGHHHHFGFGGEFFGGDFFHHHHHHHHHGGEGEEGHGGGGGGGHHHHHHHHGHHFFEFHHHHHGHHHHGHHHHHHGGGGGFHHHFFFFHGHDGHGFHD>B?CGHGGGGFD<
@M02034:409:000000000-BFKT7:1:1101:14634:21196 1:N:0:35
AAAGTCGAGGTGCCTAAAGTGGCAACCCAGACTTCGACGAATGTTGGTGGTGTAGAGCTTCCTGTAGCCGCATGGCGTTCGTACTTAAATATGGAACTAACCATTGCAATTTTCGCTGTCTCTTATACACATCTCCGAGCCCACGAGACA
+
BCBBBFCCCCABGGGGGGGGGGGHHHHGGHHGHHHGHGGGGHHHHHHGFEEFHGHFHHHHHHHHHHHHHGGFGGHHGGGGGGHHHHHHHHGHHHHGHHHGHHFHHHFHHHHHHHGGGGGGHHHHHHHGFHHHHHGGGDCGFGHGGGGDGC
@M02034:409:000000000-BFKT7:1:1101:19637:21197 1:N:0:35
AAAGTCGAGGTGCCTAACGTGGCAACCCAGACTTATACTCCTGTTGGTGGTGTAGAGCTTCCTGTAGCCGCAT
+
A?AAAF3>A2AAFGFDG4A4EFGFHHHGGHHGHHHCHGHHHHGFGGEEE1BFFGGGGFHEDGHGHFGBFEG0A
@M02034:409:000000000-BFKT7:1:1101:8754:21207 1:N:0:35
AAAGTCGAGGTGCCTAAAGTGGCAACCCAGACTGCGAATAATGTTGGTGGTGTAGAGCTTCCTGTAGCCGCATGGCGTTCGTACTTAAATATGGAACTAACCATTCCAATTTTCGCTGTCTCTTATACACATCTCCGAGCCCACGAGAC
+
BBCCCFBBBBABGGGGGGGGGGGHHGHGGHHGHHHGGGGGHHHHHHHGGGFFGFHFGHHHHHHHHHHHHGGGGGGGFEFGGGHHHHHGHHHHHHGFHHHHHGFHHHGHHHHHHHGGGGFGHHHHHHGHHHHHFHFHDCGCGGHGGGGDF
@M02034:409:000000000-BFKT7:1:1101:9408:21209 1:N:0:35
AAAGTCGAGGTGCCTAAAGTGGCAACCCAGACTTATCAGAGTGTTGGTGGTGTAGAGCTTCCTGTAGCCGCATGGCGTTCGTACTTAAATATGGAACTAACCATTCCAATTTTCGCTGTCTCTTATACACATCTCCGAGCCCACGAGACA
+
CCCCCFBCCCCCGGGGGFGGGGGHHHHGGHHGHHHHHHHHHHHHHHHGGGGFHHHHHGHHHHHHHHHGHGGGGGHHGGGGGGHHHHHHHHHHHHHEHHHHHHHHHHGHHHHHHHFGGGGHHHHHHHGHHHHHHHHFGCGGGGHGGGFDDF
@M02034:409:000000000-BFKT7:1:1101:19173:21227 1:N:0:35
AAAGTCGAGGTGCCTAAAGTGGCAACCCAGACTAATAATACTGTTGGTGGTGTAGAGCTTCCTGTAGCCGCATGGCGTTCGTACTTAAATATGGAACTAACCATTCCAATTTTCGCTGTCTCTTATACACATCTCCGAGCCCACGAGACA
+
BBBBBFBBBBAAGGGGGGGGGGGHHHHGGHHGHHHHHHHHHHHGHHGEFGGFHBGGHHHHHHHHHHHHHEGEEGHGGGGGGGHHHHHHHHHHHHHHHGGHHHHHHHHHGGHHHFCFGEGHFFHHGHGFGFHHHHHHGCGGGGHGGGGGGB
@M02034:409:000000000-BFKT7:1:1101:11734:21228 1:N:0:35
AAAGTCGAGGTGCCTAAAGTGGCAACCCAGACTAATAAGAATGTTGGTGGTGTAGAGCTTCCTGTAGCCGCATGGCGTTCGTACTTAAATATGGAACTAACCATTCCAATTTTCGCTGTCTCTTATACACATCTCCGAGCCCACGAGAC
+
?3ABBFBBBBBAFGGGGGGGGGGHFHHGGGCFGHHHHHHFGHGHHHHGFFEEFGHFHFHFDFHFGGFGHGGEEGFHGGGGFEFHEHBGFHGFFFHFBFBFGHFGGHHH4BGGFGECEE/DHFGGDHFE?F2GGH3FDC<>CGHGGF?CA
@M02034:409:000000000-BFKT7:1:1101:9587:21228 1:N:0:35
AAAGTCGAGGTGCCTAAAGTGGCAACCCAGACTAATAAGAAGGTTGGTGGTGTAGAGCTTCCTGTAGCCGCATGGCGTTCGTACTTAAATATGGAACTAACCATTCCAATTTTCGCTGTCTCTTATACACATCTCCGAGCCCACGAGACA
+
BBBBBFBBBBAAGGGGGGGGGGGGHHHGGHHGHHHHB5F5GFHHGHGGGGGFHFHGHGHHHGHHHHHHHGGFEGHHGGGGGGGHHHGGHGHHHGFHFHHHHHHHHHGHHGHHHHFGGGFHHHHHHHFHFHFHHHGHGCGGGGHGGGGDG?
@M02034:409:000000000-BFKT7:1:1101:25796:21242 1:N:0:35
AAAGTCGAGGTGCCTAAAGTGGCAACCCAGACTGGGGGGATGGTTGGTGGTGTAGAGCTTCCTGTAGCCGCATGGCGTTCGTACTTAAATATGGAACTAACCATTCCAATTTTCGCTGTCTCTTATACACATCTCCGAGCCCACGAGACA
+
BCCCCFCCCCBBGGGGGGGGGGGHHHHGGHHGHHHHGGGGGGGHHGGGFG/FHHHGHHHHGHHHHHHGHFGGGGHHGGGGGGHHHHHHHHHHHHHHGHHHHHHHHHGHHHHHHHGGGGGHGGGGGGFGGGFFFFCBE?GGGGGGGCFFFF
@M02034:409:000000000-BFKT7:1:1101:13618:21246 1:N:0:35
AAAGTCGAGGTGCCTAAAGTGGCAACCCAGACTTTGCGTGGGGTTGGTGGTGTAGAGCTTCCTGTAGCCGCATGGCGTTCGTACTTAAATATGGAACTAACCATTCCAATTTTCGCTGTCTCTTATACACATCTCCGAGCCCACGAGACA
+
CBCCCFCCCCCCGGGGGGGGGGGHHHHGGHHGHHHHHGGGGGGGGGGGGGEGHGHHHHHHHHHHHHHHHGGEGGHHGGGGGGHHHHHHHHHHHHHHGHHHHHGHHHGHHHHHHHGGGGGHHHHHHHHHFHFHHHGHECGGGGHGGGGGGE
@M02034:409:000000000-BFKT7:1:1101:10078:21253 1:N:0:35
AAAGTCGAGGTGCCTAAAGTGGCAACCCAGACTGGTCCTAAGGTTGGTGGTGTAGAGCTTCCTGTAGCCGCATGGCGTTCGTACTTAAATATGGAACTAACCATTCCAATTTTCGCTGTCTCTTATACACATCTCCGAGCCCACGAGACA
+
CCDCCFDCDDCCGGGGGGGGGGGHHHHGGHHGHHHHHHHHHHHHHHGGGGGFHHHHHHHHHHHHHHHHHGGGGGHHGGGGGGHHHHHHHHHHHHHHHHHHHHHHHHHHHHHHHHFGGGGGHHHHHHHHFHHHHHHGGCGGGEHGGGGGGF
@M02034:409:000000000-BFKT7:1:1101:24631:21260 1:N:0:35
AAAGTCGAGGTGCCTAAAGTGGCAACCCAGACTGGGACGCCTGTTGGTGGTGTAGAGCTTCCTGTAGCCGCATGGCGTTCGTACTTAAATATGGAACTAACCATTCCAATTTTCGCTGTCTCTTATACACATCTCCGAGCCCACGAGACA
+
BBBBBFBBBBBBGGGGGGGFGGGGGHGGGHHFFGHHHHEEEHFHHHHEFG1BGFGEG5FGHFHHHHHHHGGFGGHHGEGGGEFHHHGFGHFFHG3BGHGFHGFGHHHFHHHHHFGGGGAFFGGHGHFHHFFCGHFFC>/@CEGGG/C?DC
@M02034:409:000000000-BFKT7:1:1101:14967:21265 1:N:0:35
AAAGTCGAGGTGCCTAAAGTGGCAACCCAGACTAAGACGACTGTTGGTGGTGTAGAGCTTCCTGTAGCCGCATGGCGTTCGTACTTAAATATGGAACTAACCATTCCAATTTTCGCTGTCTCTTATACACATCTCCGAGCCCACGAGACA
+
BCCCCFCBCCABGGGGGGGFGGGHHHHGGHHGHHHHHHGGGGGHHHHFFGFGHHHHHHHHHHHHHHHHHGGGGGHHGGGGGGHHHHHHHHHHHHGFHHHFHHHHHHHHHHHHHHGGGGGHHGHHHHHHHHHFGHHHEBGCGGHGGGGGGB
@M02034:409:000000000-BFKT7:1:1101:11309:21269 1:N:0:35
AAAGTCGAGGTGCCTAAAGTGGCAACCCAGACTAAGAATAATGTTGGTGGTGTAGAGCTTCCTGTAGCCGCATGGCGTTCGTACTTAAATATGGAACTAACCATTCCAATTTTCGCTGTCTCTTATACACATCTCCGAGCCCACGAGACA
+
CCCCCFBCCCCCGGGGGGGFGGGHHHHGGHHGHHHHHHHHHGHHHHHGGGGGHHHEGHHHHHHHHGHFHEGGGGHHGGGGGGHHHHGEHHHHHHFEHHHHHHGHHHHHHGHHHHEGGGFHHHHHHHGHHHFHGHGGGCCFGGHGGGGGGF
@M02034:409:000000000-BFKT7:1:1101:10079:21271 1:N:0:35
AAAGTCGAGGTGCCTAAAGTGGCAACCCAGACTGGTCCTAAGGTTGGTGGTGTAGAGCTTCCTGTAGCCGCATGGCGTTCGTACTTAAATATGGAACTAACCATTCCAATTTTCGCTGTCTCTTATACACATCTCCGAGCC
+
AAABAFBBBBAAFFFGGGGGGGGBGC4AFHHGHHDHGHHGGHHGFHEEFFEFHBFDGFEFHGHHHHGBFEEGGGHHGGGEGGHEHHHGGGHHHH3FFEF3??BCGHF4FGHHFHGGCEGFBBG44F33B222BGHBA<C/<
@M02034:409:000000000-BFKT7:1:1101:26524:21272 1:N:0:35
AAAGTCGAGGTGCCTAAAGTGGCAACCCAGACTAAGGATCAGGTTGGTGGTGTAGAGCTTCCTGTAGCCGCATGGCGTTCGTACTTAAATATGGAACTAACCATTCCAATTTTCGCTGTCTCTTATACACATCTCCGAGCCCACGAGACA
+
BBAABFBBBBABGGGGGGGGGFGHFHFEEHHGHHHGHGHHHHGHGHGEFEEFHFGFHFFGHFHFHHHFHGGFFGHHGGGFGGHHHHGFHHGHHHGGGHHHHHHHHHHHHGHHHHGGGGGHHHHHHHHHGGHHHHHFFCGGCGHGGGGGGF
@M02034:409:000000000-BFKT7:1:1101:12161:21273 1:N:0:35
AAAGTCGAGGTGCCTAAAGTGGCAACCCAGACTTCGAAGGAGGTTGGTGGTGTAGAGCTTCCTGTAGCCGCATGGCGTTCGTACTTAAATATGGAACTAACCATTCCAATTTTCGCTGTCTCTTATACACATCTCCGAGCCCACGAGAC
+
CCCCBFCCCCCCGGGGGGGFGGGHHHHGGHHGHHHGHHGGHHGEGHGGFGFGHHGFGGHHHHHHGHHHHFGGGGHHGEGGGGHHHHHHHHHHGGDFFHHHHHFHHHHGHHHHHHGGGGGHHGHHHHHHGHHHHHHHECCGGGHGGGFGG
@M02034:409:000000000-BFKT7:1:1101:20777:21274 1:N:0:35
AAAGTCGAGGTGCCTAAAGTGGCAACCCAGACTAAGCATACGGTTGGTGGTGTAGAGCTTCCTGTAGCCGCATGGCGTTCGTACTTAAATATGGAACTAACCATTCCAATTTTCGCTGTCTCTTATACACATCTCCGAGCCCACGAGACA
+
AAABAFAADDAAFGGGBFGFGGGHHHHGGHHGHCFHHHGHHHGGGGCEFGEFGFGDFFHHHHHHHHHHFGEEFGFGGE@FEFHHHHGHFGHFHHGGBGGBEC3FFHGFGHHHHFEFGGFHGFHHGHDFB?GBGFBFECG?F/GF/ADGD<
@M02034:409:000000000-BFKT7:1:1101:25713:21281 1:N:0:35
AAAGTCGAGGTGCCTAAAGTGGCAACCCAGACTAAGAATCAGGTTGGTGGTGTAGAGCTTCCTGTAGCCGCATGGCGTTCGTACTTAAATATGGAACTAACCATTCCAATTTTCGCTGTCTCTTATACACATCTCCGAGCCCACGAGACA
+
AAAAAFAADDAAGGGGA1BGGGGHHHHGGHHGHC1FGHHHHFBGFGGGGGCGHHFFFFHHHGHHHHHHHGGGGGHHGCGGGGHHHHF@FFGHHHFFGHHFFGHGHHHHHGFHHHGGGGFHHGGHHHBGFHBGFGFFFCCCGC<<C@/<CF
@M02034:409:000000000-BFKT7:1:1101:14003:21281 1:N:0:35
AAAGTCGAGGTGCCTAAAGTGGCAACCCAGACTCAGAAGTCTGTTGGTGGTGTAGAGCTTCCTGTAGCCGCATGGCGTTCGTACTTAAATATGGAACTAACCATTCCAATTTTCGCTGTCTCTTATACACATCTCCGAGCCCACGAGACA
+
BCCCBFDCCCABGGGGGGGFGGGHHHHGGHHGHHHHHHHGHHHHHHHEFGGGHHGGGHHHHHHHGHHHHGGGGGHHGEGGGGHHHHHGHHHHHHHHHHHHHHGHHHGHGHHHHHGGGGGGHHHHHHHHGHHHHHHGFDGGGGHGGGGGGH
@M02034:409:000000000-BFKT7:1:1101:16191:21282 1:N:0:35
AAAGTCGAGGTGCCTAAAGTGGCAACCCAGACTGATAATATGGTTGGTGGTGTAGAGCTTCCTGTAGCCGCATGGCGTTCGTACTTAAATATGGAACTAACCATTCCAATTTTCGCTGTCTCTTATACACATCTCCGAGCCCACGAGACA
+
BCCCBFCCCCBCGGGGGGGGGGGHHHHGGHHGHHHHHHHHHHHGHGGEGGEFHHHFGHHHHHHHHHHHHGGGGGHHGGGGGGHHHHHHHHGGGHGFFHHGHHHHHHGHHHHHHHGGGGGHHHHHEHHHHHGHHHHHGDGGFGHGGGGGGB
@M02034:409:000000000-BFKT7:1:1101:4582:21283 1:N:0:35
AAAGTCGAGGTGCCTAAAGTGGCAACCCAGACTGCGGGGCATGTTGGTGGTGTAGAGCTTCCTGTAGCCGCATGGCGTTCGTACTTAAATATGGAACTAACCATTCCAATTTTCGCTGTCTCTTATACACATCTCCGAGCCCACGAGACA
+
BCCCCFBBCCBCGGGGGGGGGGGGHHHGGHHGHHGGGGGGGHGHHHHEFGEFGBGFGFHHHGHHHHHGHGEEEGHHGGGFGGGHHHHHHHFHHGBGHHGHHHHHHHGF3FGHHFGGGGGHHHHHGHHHGFGHGHHFD@FFGGHGGGGGGG
@M02034:409:000000000-BFKT7:1:1101:5767:21286 1:N:0:35
AAAGTCGAGGTGCCTAAAGTGGCAACCCAGACTAGTAAGCAGGTTGGTGGTGTAGAGCTTCCTGTAGCCGCATGGCGTTCGTACTTAAATATGGAACTAACCATTCCAATTTTCGCTGTCTCTTATACACATCTCCGAGCCCACGAGACA
+
A@BAA5AABBBAGGGGG4FDGFEHCGHGGHHGHHHHHHHHGHF2AGAEFGGFHDGFHHFHHBGHGFHEGEGGGGHGEECGGEFHHGDFHEBHHHE3FHHFHFBGHGFHHHHFHHGGDGDG4FGHHGFHGHBGFFHDEC<?DACF@CC?FF
@M02034:409:000000000-BFKT7:1:1101:16206:21296 1:N:0:35
AAAGTCGAGGTGCCTAAAGTGGCAACCCAGACTGATAATATGGTTGGTGGTGTAGAGCTTCCTGTAGCCGCATGGCGTTCGTACTTAAATATGGAACTAACCATTCCAATTTTCGCTGTCTCTTATACACATCTCCGAGCCCACGAGACA
+
AABBAFAADBAAFGGGGGFDGGDHFGGGGHGDHHHGHFGFHHGGFAEBFGBFGFHFGHHGHHHHGGGGFGGGGGHFGEEGE1EGGHGGGHFHHFFGBFBBBBFFHFHFFHHHHFCAFE/3F4FGGHBGHEFFGD?G<<B></FFGGG/D<
@M02034:409:000000000-BFKT7:1:1101:9137:21297 1:N:0:35
AAAGTCGAGGTGCCTAAAGTGGCAACCCAGACTAATAATACTGTTGGTGGTGTAGAGCTTCCTGTAGCCGCATGGCGTTCGTACTTAAATATGGAACTAACCATTCCAATTTTCGCTGTCTCTTATACACATCTCCGAGCCCACGAGACA
+
BBAABFBCCCBBGGGGGGGBGFFFFHHGGGHGHGHHHHHGHHHHHHHEFGAFGFHBHHGHHHHGGHHGGEEGGGHHGEEGGEFHHHHHHHGGHHFHFHHHHGHHHHHGHHHHHHGGGGFHHHHHHHHHHHFHHHGGFCFCGGHGGGGGGF
@M02034:409:000000000-BFKT7:1:1101:5750:21297 1:N:0:35
AAAGTCGAGGTGCCTAAAGTGGCAACCCAGACTAGTAAGCAGGTTGGTGGTGTAGAGCTTCCTGTAGCCGCATGGCGTTCGTACTTAAATATGGAACTAACCATTCCAATTTTCGCTGTCTCTTATACACATCTCCGAGCCCACGAGAC
+
CCCCCFCBCCABGGGFGGGFGGGFFGGFFHHGHHHHHGHFHHHHHHGEFFEFGFGDGHHHGGHHHGHFGEEEGGHHGEGGGGFGHHGGHHHHHGGGGCGFFGHHHGFFHGHHHHF/EGGGFFGHGHFDFGBHFHGDC?FCFEEGGCGGG
@M02034:409:000000000-BFKT7:1:1101:26912:21305 1:N:0:35
AAAGTCGAGGTGCCTAAAGTGGCAACCCAGACTCCGTGTAGGGTTGGTGGTGTAGAGCTTCCTGTAGCCGCATGGCGTTCGTACTTAAATATGGAACTAACCATTCCAATTTTCGCTGTCTCTTATACACATTCCG
+
AA?AAFBABDBBGGGGGFGBFFFHHHGGFHAFH33B2A2BBFC3BECEFEFEAGEFGEFBFGGHFFGGFEG?EGFGEGFGGEGHFHFHHHGFGFBFBBDFFHBHHDFHFGGHGEEEGGFFFFHHFGFHD?GF33?F
@M02034:409:000000000-BFKT7:1:1101:14513:21307 1:N:0:35
AAAGTCGAGGTGCCTAAAGTGGCAACCCAGACTAATTCTACTGTTGGTGGTGTAGAGCTTCCTGTAGCCGCATGGCGTTCGTACTTAAATATGGAACTAACCATTCCAATTTTCGCTGTCTCTTATACACATCTCCGAGCCCACGAGACA
+
BCCCAFBBCCAAGGGGGGGFGGGHHHHGGHHGHHHHHHHGGHHHHHHGGGEFFGHGHHHHHHHFGHHGHEGGGGHGEEFGGGHHHHHHHHHHHHFHHHHFHHGHHHGHHHHHHHGGGGGHHHHHHHHHGGHHGHHHE@DDGGHFGGGGGC
@M02034:409:000000000-BFKT7:1:1101:18141:21313 1:N:0:35
AAAGTCGAGGTGCCTAAAGTGGCAACCCAGACTCCGTCGCGTGTTGGTGGTGTAGAGCTTCCTGTAGCCGCATGGCGTTCGTACTTAAATATGGAACTAACCATTCCAATTTTCGCTGTCTCTTATACACATCTCCGAGCCCACGAGACA
+
CCCCBFCCCCCCGGGGGGGGGGGHHHHGGHHGHHHGFGGGGGGGHHHEEGFGGHGGEEFHHGHHHGHGFGGEGGHGGEEGGGGHHHHGGGFGHHFFGHHHHGEGFHDGHHHHHHGDGGGHFFHHGHDHHHHHHHHGD@CCGGHGGGGGGF
@M02034:409:000000000-BFKT7:1:1101:21632:21313 1:N:0:35
AAAGTCGAGGTGCCTAAAGTGGCAACCCAGACTTCGGATTGTGTTGGTGGTGTAGAGCTTCCTGTAGCCGCATGGCGTTCGTACTTAAATATGGAACTAACCATTCCAATTTTCGCTGTCTCTTATACACATCTCCGAGCCCACGAGACA
+
AAAAAFABBBABFFGGFDFGGGGFFCGFFHHFFHHGGFGDFGFFGHHEFDAFGFHFGGHHHFHEBGGHHGEGFEHFEFGGGEFFHHHGHHHHFHFHGHHBFGGGFHGFHHHHHHGDGGEFGDGHFHBHFGFFGHFGE?CCDGHGGGGGDF
@M02034:409:000000000-BFKT7:1:1101:22589:21316 1:N:0:35
AAAGTCGAGGTGCCTAAAGTGGCAACCCAGACTTCGCCGCCTGTTGGTGGTGTAGAGCTTCCTGTAGCCGCATGGCGTTCGTACTTAAATATGGAACTAACCATTCCAATTTTCGCTGTCTCTTATACACATCTCCGAGCCCACGAGACA
+
BBBBAFAADDBBGGGGGGGGGGGHHHHGGHHGHHHGGGGGGGHHHHHEFGEFGGHHG5GHHHHHHHHFHEEFGGHHGFGGGFHHHH4GHHGHHHHDFGFFGFDHHHGFHHHGGFGGGGFHGFGHFHFFFHHHHHFHDDGCDFHGDGGGGF
@M02034:409:000000000-BFKT7:1:1101:26919:21327 1:N:0:35
AAAGTCGAGGTGCCTAAAGTGGCAACCCAGACTCGGGGG
+
CCCCCFCCCCBCGGGGGGGGGGGHHHHGGHHGHHA2E2A
@M02034:409:000000000-BFKT7:1:1101:26878:21332 1:N:0:35
AAAGTCGAGGTGCCTAAAGTGGCAACCCAGACTCCGGGGGGGGTTGGTGGTGTAGAGCTTCCTGTAGCCGCATGGCGTTCGTACTTAAATATGGAACTAACCATTCCAATTTTCGCTGTCTCTTATACACATCTCCGAGCCCACGAGACA
+
CCCCCFCBBCCCGGGGGGGGGGGHHHHGGHHGHHHGGGGGGGFBDFFFEFAAEFFFFFFFFFFFFFFFFDDBFFFFFFFFFFFFFFFFFFFFFFFFFFFFFFFFFFFFFFFFFFFFFFFFFFFFFFFFFFFFFBBFD=FADFFFFFFFFB
@M02034:409:000000000-BFKT7:1:1101:7528:21343 1:N:0:35
AAAGTCGAGGTGCCTAAAGTGGCAACCCAGACTCCGTCTTTTGTTGGTGGTGTAGAGCTTCCTGTAGCCGCATGGCGTTCGTACTTAAATATGGAACTAACCATTCCAATTTTCGCTGTCTCTTATACACATCTCCGAGCCCACGAGACA
+
ABAABFCCCCCCGGGGGGGGGGGGGHGGGHGGCHGGHHHGHHHHHHGEFGAFGGHFGGHHHHHHFHHEHGGEFGHHGGFGGGFEHHGFGHHHHHHHFHHHHGFHHHHHHHHHHHGGGGGGGHHHHHFHFHHHHHFDF?GGGGHGGCCGGC
@M02034:409:000000000-BFKT7:1:1101:13228:21343 1:N:0:35
AAAGTCGAGGTGCCTAAAGTGGCAACCCAGACTAGTGAGAGGGTTGGTGGTGTAGAGCTTCCTGTAGCCGCATGGCGTTCGTACTTAAATATGGAACTAACCATTCCAATTTTCGCTGTCTCTTATACACATCTCCGAGCCCACGAGACA
+
DDDDCFCCCCCDGGGGGGGGGGGHHHHGGHHGHHHHHDHFGDEBFFGAEEEFGFGDGGHHHHHHHFHEFFGCEGFHFFGGGGHHFHHHGHGHHHBFHHHHHHFHHFFGHHHGGFEGGGEGHFGGGHHGHGHFHHHHG?CGGGGGGGFGGF
@M02034:409:000000000-BFKT7:1:1101:17604:21344 1:N:0:35
AAAGTCGAGGTGCCTAAAGTGGCAACCCAGACTGGGAAGGGTGTTGGTGGTGTAGAGCTTCCTGTAGCCGCATGGCGTTCGTACTTAAATATGGAACTAACCATTCCAATTTTCGCTGTCTCTTATACACATCTCCGAGCCCACGAGAC
+
CCCCCFCCCCCBGGGGGGGFGGGHHHHGGHHGHHHGHHGGGGGGGHHGGGEFFHGFGHHHHHHHHGHGHEGGGGHHGGGGGGHHHHHHHHHHHHHHHHHHHHHHHHHHGHHHHHGGGGFFHHHHHHHHHHHHHHFHFDGGGGHGGGGGG
@M02034:409:000000000-BFKT7:1:1101:5226:21346 1:N:0:35
AAAGTCGAGGTGCCTAAAGTGGCAACCCAGACTGAGAAGTCTGTTGGTGGTGTAGAGCTTCCTGTAGCCGCATGGCGTTCGTACTTAAATATGGAACTAACCATTCCAATTTTCGCTGTCTCTTATACACATCTCCGAGCCCACGAGACA
+
CCCDDFCCCCBCGGGGGGGGGGGHHHHGGHHGHHHHHHGFGHHHHHHEFFEFGHHHHHHHHHHHGGHGGEGFGGHHGGGGGGHHHHHHHHHHHHGHHHHHHHGHHHHHHHHHHHGGGGGHHHHHHHHHGHHHHHHFG?DCGGHGGGGGGB
@M02034:409:000000000-BFKT7:1:1101:25062:21347 1:N:0:35
AAAGTCGAGGTGCCTAAAGTGGCAACCCAGACTAAGAATGATGTTGGTGGTGTAGAGCTTCCTGTAGCCGCATGGCGTTCGTACTTAAATATGGAACTAACCATTCCAATTTTCGCTGTCTCTTATACACATCTCCGAGCCCACGAGACA
+
ABBCAFCCCCABGGGGGGGGGGGHHHHGGHDAGHHHGHHHGHHGHFE2AFEFFDG5FFGHDGHHGGHGGEGEFGHCEEEGGGFFHHHHHHHHHHBDGHFGF1DFGFFFHHHHGDEGGDEGGHHHDBHHFFDFGHHFE?DCGEGEGC@DDF
@M02034:409:000000000-BFKT7:1:1101:4775:21350 1:N:0:35
AAAGTCGAGGTGCCTAAAGTGGCAACCCAGACTACTAATCAGGTTGGTGGTGTAGAGCTTCCTGGAGCCGCATGGCGTTCGAACTTAAATATGGAACTAACCATTCCAATTTTCGCTGTCTCTTATACACATCTCCGAGCCCACGAG
+
BCCBBFCBBCBCGGGGGGGGGGGFGHHGGHEGHHFHF5GB5FHG3F?A2AEC13D555AB5BEG32B2AAE0E>11E>/??1B?1BGDF4F4B333FFHF303F34B4DG?G44E<E//BD4DBDGFGHFH?G3G2?/>B?AGA@/<
@M02034:409:000000000-BFKT7:1:1101:17111:21350 1:N:0:35
AAAGTCGAGGTGCCTAAAGTGGCAACCCAGACTGAGAGTCAGGTTGGTGGTGTAGAGCTTCCTGTAGCCGCATGGCGTTCGTACTTAAATATGGAACTAACCATTCCAATTTTCGCTGTCTCTTATACACATCCCGAGCCCACGAGACAG
+
BABCAFBABCBCGGGGGGGGGGGHHHHGGHHGHHHHHHHHHHHHHHGEFGEFGFHGHHHHHHHHHHHHHGGGGGHHGGGGGGHHHHHGHHHHHHHGHHGHFEFGHHHHEGFHHFFGGGGFHHHHGFBGGHFHGGED?CGGGAFFGGGGHG
@M02034:409:000000000-BFKT7:1:1101:4742:21356 1:N:0:35
AAAGTCGAGGTGCCTAAAGTGGCAACCCAGACTAAGAATCATGTTGGTGGTGTAGAGCTTCCTGTAGCCGCATGGCGTTCGTACTTAAATATGGAACTAACCATTCCAATTTTCGCTGTCTCTTATACACATCTCCG
+
CCCCCFCCCCABGGGGGGGFFGGHHHHGGHHGHHDHGFHGHGHHFDA2AEACBDG5AFEEDGFGF5AABBE0EAA1>?>?E?E?GEGFH4FBD33@BFHH3FBFB?HB?GGHGFE/EA<B44BF44F4G3?2B3?2?
@M02034:409:000000000-BFKT7:1:1101:13233:21360 1:N:0:35
AAAGTCGAGGTGCCTAAAGTGGCAACCCAGACTAGTGAGAGGGTTGGTGGTGTAGAGCTTCCTGTAGCCGCATGGCGTTCGTACTTAAATATGGAACTAACCATTCCAATTTTCGCTGTCTCTTATACACATCTCCGAGCCCACGAGAC
+
AAAABFBADB2AGGGGGFFGFGGHHHHGGHHGHHHHGHHHHGGBFGGEFFBFBGHFHHHHHHHHHGHFHFFFGGHHGEGGGGHHHHFGFHGHHHHHGHGEFHHHHHFHHHGHHHGGGGFFHFHHGHGHFHHHGHFGGCC@DGHGGGGGG
@M02034:409:000000000-BFKT7:1:1101:27708:21372 1:N:0:35
AAGTCGAGGTGCCTAAAGTGGCAACCCAGACTGGGGGGGGGGTTGGTGGTGTAGAGCTTCCTGTAGCCGCATGGCGTTCGTACTTAAATATGGAACTAACCATTCCAATTTTCGCTGTCTCTTATACACATCTCCGAGCCCACGAGACAG
+
ABCBBCC>DAAFGGGGGGGFGFGFHHGDHHGHHHGGGGGFFFDFFF9AD.;AFFFFFFFFFFFFFFFBD-=DDF.@:B.A;FEEFFFFFFFFFFFBFBFFFEFFFFFFFFFF;DDFD.9BBFFFFFFFBBFFFFFF-@D>AFFF=BDFFF
@M02034:409:000000000-BFKT7:1:1101:12257:21372 1:N:0:35
AAAGTCGAGGTGCCTAAAGTGGCAACCCAGACTCA
+
>A11A31ADD>A1GEGGGGGFAF0CE00CGCGFCF
@M02034:409:000000000-BFKT7:1:1101:17031:21375 1:N:0:35
AAAGTCGAGGTGCCTAAAGTGGCAACCCAGACTATTAATTCGGTTGGTGGTGTAGAGCTTCCTGTAGCCGCATGGCGTTCGTACTTAAATATGGAACTAACCATTCCAATTTTCGCTGTCTCTTATACACATCTCCGAGCCCACGAGACA
+
BBBBBFBABBBBGGGGFGGGGGGHHHHGGHHGHHHHHHHHHGHGGGGGGGGGHFHFHHHHHHHHHHHHHGGGGGHHGGGGGGHHHHHGFGHHHHHHHHHHHHHHHHHHBGHHHF<FGGFFFFHHFHFHFGHHHHHGGDGGGGHGGGGGGF
@M02034:409:000000000-BFKT7:1:1101:12793:21376 1:N:0:35
AAAGTCGAGGTGCCTAAAGTGGCAACCCAGACTAAGAATCAGGTTGGTGGTGTAGAGCTTCCTGTAGCCGCATGGCGTTCGTACTTAAATATGGAACTAACCATTCCAATTTTCGCTGTCTCTTATACACATCTCCGAGCCCACGAGACA
+
CCCCBFCBCCCCGGGGGGGGGGGHHHHGGHHGHHHHHHHHHHHHHHGGGGEFGHHFHHHHHHHHHGHGHGGGGGHHGGGGGGHHHHHHHHHHHHHHHHGGHHHHHHGHHHHHHHGGGGGFHGHHHHHHGFFHFHHHGDGCGGHGGGGGGG
@M02034:409:000000000-BFKT7:1:1101:3517:21378 1:N:0:35
AAAGTCGAGGTGCCTAAAGTGGCAACCCAGACTTGTTATCGTGTTGGTGGTGTAGAGCTTCCTGTAGCCGCATGGCGTTCGTACTTAAATATGGAACTAACCATTCCAATTTTCGCTGTCTCTTATACACATCTCCGAGCCCACGAGACA
+
ABAAAFBABBBBGGGGGFGFGGGHHHHGGHGGHHHHHHHHHHHHHHHEFGGGGHHDGHHHHHHHHHHGHGGGGGHHGGGGFGHHHHHHHHHHHF3EFHGHHHHHHHGGHHHHHHGFGGGGHHHHFGGFGFHHHGFFC/C@BFHGGGGFGG
@M02034:409:000000000-BFKT7:1:1101:15201:21387 1:N:0:35
AAAGTCGAGGTGCCTAAAGTGGCAACCCAGACTAGGGAGGGGGTTGGTGGTGTAGAGCTTCCTGTAGCCGCATGGCGTTCGTACTTAAATATGGAACTAACCATTCCAATTTTCGCTGTCTCTTATACACATCTCCGAGCCCACGAGACA
+
CCCCCFCCCCCCGGGGGGGGGGGHHHHGGHGGHHHHHGFGGGGFGGGGGGEFHHHHHHHHHHHHHHHHHGGGGGHHGFGGGGHHHHFHGHHHHHHHHHHGHHHHHHHHGGHHHHGGGGGHHHHHHHHHHHHHHHHHEFGGGGHGGGGGGF
@M02034:409:000000000-BFKT7:1:1101:23786:21389 1:N:0:35
AAAGTCGAGGTGCCTAAAGTGGCAACCCAGACTTGTTCGTCTGTTGGTGGTGTAGAGCTTCCTGTAGCCGCATGGCGTTCGTACTTAAATATGGAACTAACCATTCCAATTTTCGCTGTCTCTTATACACATCTCCGAGCCCACGAGAC
+
CBABAFAABCBCGGGGGGGGGGGHHHHGGHHGHHHHHHGEGGGHHHHGFGGGHHHHHHHHHHHHHHHHHGGGGGHHGGGGGGHHHHHHHHHHHHHHGHGHHGHGHHHHHHHHHHGGGGGHHHHHHHGHGHHGGHHHG/CGGGHGGGGDF
@M02034:409:000000000-BFKT7:1:1101:24394:21395 1:N:0:35
AAAGTCGAGGTGCCTAAAGTGGCAACCCCGACTAGTCAGATGGTTGGTGGTGTAGAGCTTCCTGTAGCCGCATGGCGTTCGTACTTACATATGGAACTAACCATTCCAATTTTCGCTGTCTCTTATACCCATCTC
+
AA??AF3>ADABGGGGGEFGFFFHGHHD2AEEGGBGFGHF5BBFGE0E1AEAA3F5F53FDGGHHG5BF1E>E?11>?>FDEEHHG433B@4B33BFFDG3C?B34?4BB3FHE/EE/?FGHH21BB?2?B0CFH
@M02034:409:000000000-BFKT7:1:1101:24404:21409 1:N:0:35
AAAGTCGAGGTGCCTAAAGTGGCAACCCAGACTAGTCAGATGGTTGGTGGTGTAGAGCTTCCTGTAGCCGCATGGCGTTCGTACTTAAATATGGAACTAACCATTCCAATTTTCGCTGTCTCTTATACACATCTCCGAGCCCACGAGAC
+
CCCCCFCCCCCCGGGGFGGGGGGHHHHGGHHGHHHEGGGEEGHHHGGGGGFFHHHHHHHHHHHHHHHGHGGGGGHHGEGGGFHHHHHHHHHGHHFHGHGGHHHHHHGHHHHHHHGGGGGHHHHHHHGHFHGHHHHFG?DFGGHGGGGGG
@M02034:409:000000000-BFKT7:1:1101:25404:21417 1:N:0:35
AAAGTCGAGGTGCCTAAAGTGGCAACCCAGACTAAGAATCAGGTTGGTGGTGTAGAGCTTCCTGTAGCCGCATGGCGTTCGTACTTAAATATGGAACTAACCATTCCAATTTTCGCTGTCTCTTATACACATCTCCGAGCCCACGAGACA
+
CBCCCFCCCCBBGGGGGGGGGGGHHHHGGHHGHHHHHHHHHHHHHHGGFGAFGHHGGHHHHHHHHHHHHGGGGGHGEEEGGGHHHHHHHHHHHHGFHHGHHHHHHHGHHHHHHHGGGGGHHHHHHHFHFHGHHHGHFDGDFGHGGGGGGF
@M02034:409:000000000-BFKT7:1:1101:20029:21422 1:N:0:35
AAAGTCGAGGTGCCTAAAGTGGCAACCCAGACTCAGACTCCGGTTGGTGGTGTAGAGCTTCCTGTAGCCGCATGGCGTTCGTACTTAAATATGGAACTAACCATTCCAATTTTCGCTGTCTCTTATACACATCTCCGAGCCCACGAGACA
+
AA3AAFBBBDAACGGGGGFBGDFFFEHGGDC2FFHGFF3BCEEEEEEBFEBBA3DAF53FBEGFFGF53B>0AEGFE?ECE?1?FGHFF44FFG3?GGHHHHHBGHHBHGDFDBEDFG<FBGGFDFHHGFH1FDGBC>/@/?GF><CD<>
@M02034:409:000000000-BFKT7:1:1101:24296:21431 1:N:0:35
AAAGTCGAGGTGCCTAAAGTGGCAACCCAGACTAAGAATCATGTTGGTGGTGTAGAGCTTCCTGTAGCCGCATGGCGTTCGTACTTAAATATGGAACTAACCATTCCAATTTTCGCTGTCTCTTATACACATCTCCGAGCCCACGAGACA
+
CCDCCFBCCCDCGGGGGGGGGGGHHHHGGHHGHHHHHHHHBGHHHHHEFEFFGFHBFGHHHHGHGGHDGGGEFGHFGGGGGGHHHHHHGHHHHGBFFHHHHHEHHFHHFGHHHHGGGGGHHHHHFGHGHHFBHHFFF<@CCEHGGGGGGF
@M02034:409:000000000-BFKT7:1:1101:7162:21434 1:N:0:35
AAAGTCGAGGTGCCTAAAGTGGCAACCCAGACTGCT
+
11A>AFAADDAAFGGGGFF3FEF0A0AEFGBCG10A
@M02034:409:000000000-BFKT7:1:1101:11027:21436 1:N:0:35
AAAGTCGAGGTGCCTAAAGTGGCAACCCAGACTGGGACGGCTGTTGGTGGTGTAGAGCTTCCTGTAGCCGCATGGCGTTCGTACTTAAATATGGAACTAACCATTCCAATTTTCGCTGTCTCTTATACACATCTCCGAGCCCACGAGACA
+
BBCCCFCDDCCCGGGGGGGFGGGHHHHGGHHGHHHHHHGGGGGHHHHGFGFFHHHGHHHHGHHHHHHHHGGGGGHHGGGGGGHHHHHHGHHHHHHHHHHGHHGHHHGHHHHHHHGGGGGHHHHHGHGHHHGHHHFGFCGFGGHGGGGGGF
@M02034:409:000000000-BFKT7:1:1101:7143:21436 1:N:0:35
AAAGTCGAGGTGCCTAAAGTGGCAACCCAGACTCCTACGAATGTTGGTGGTGTAGAGCTTCCTGTAGCCGCATGGCGTTCGTACTTAAATATGGAACTAACCATTCCAATTTTCGCTGTCTCTTATACACATCTCCGAGCCCACGAGACA
+
BBAABFABDB>AFFGGGGGGGGGFGDFEGHHGHHHFHHEEGHFHHHGAFAAFGBFBG5FHHBHFGHGAFEEEEEHFE>EEEEFFFGGFHGFHHHFGFHHFHFGH3GHFHHHHHHGGGG?FFGHGFFFGFFFGHHHDE@<CCEHGDDFGGH
@M02034:409:000000000-BFKT7:1:1101:9176:21439 1:N:0:35
AAAGTCGAGGTGCCTAAAGTGGCAACCCAGACTTCGTCTAGGGTTGGTGGTGTAGAGCTTCCTGTAGCCGCATGGCGTTCGTACTTAAATATGGAACTAACCATTCCAATTTTCGCTGTCTCTTATACACATCTCCGAGCCCACGAGACA
+
AABAAFCACCCCGGGGGGGGGGGGHHGGGHGGHHHGHGHHHHHHHGGFFGFFHHHHHHHHHHHHGHHGHGGGGGHHGGGGGGHHHHHHHHHHHHGHGGFFHHHHHHGGHHHHHHGGGGFHHHHHHHDGFHFHHGGHECGGGEHGGGGGGG
@M02034:409:000000000-BFKT7:1:1101:25457:21440 1:N:0:35
AAAGTCGAGGTGCCTAAAGTGGCAACCCAGACTTCGCGGGGGGTTGGTGGTGTAGAGCTTCCTGTAGCCGCATGGCGTTCGTACTTAAATATGGAACTAACCATTCCAATTTTCGCTGTCTCTTATACACATCTCCGAGCCCACGAGAC
+
>>>>A5AADBAAFGGGGGGGGBE4CGH2AAAFFE5F2E?ECCGCG<DGGCDFHHGDGHHH0GGDDDFDGDCCDGGHGFBFADFEEFFBBFGGFGFFGGFBFFFFFFBFGFGFGGBDDDFFFFFBFFBBBFFFFFBFD-@@9EFFB;BFB
@M02034:409:000000000-BFKT7:1:1101:10739:21448 1:N:0:35
AAAGTCGAGGTGCCTAAAGTGGCAACCCAGACTAAGCCGGATGTTGGTGGTGTAGAGCTTCCTGT
+
CCCCBFBBCCCBGGGGGGGDGGGHHHHGGHHGHC3G33AE2BEG5GC1A1ECA3D5BAB35BFF5
@M02034:409:000000000-BFKT7:1:1101:6328:21455 1:N:0:35
AAAGTCGAGGTGCCTAAAGTGGCAACCCAGACTGCTGATCCGGTTGGTGGTGTAGAGCTTCCTGTAGCCGCATGGCGTTCGTACTTAAATATGGAACTAACCATTCCAATTTTCGCTGTCTCTTATACACATCTCCGAGCCCACGAGACA
+
AABBAFBBBBBBGGGGBGGFGGFFFEGEFHHGHHHHHHHHHHGGGGGFFGEFBFGFGHGHHGHHGFFGHEEEGGHHFEGGEGHFHHGHHHHHGGFBCGFFHA3FGFHFHGHHHGGGGGGGHDGHGHFGFFBGFFBFC/C?CFFGGCGGCG
@M02034:409:000000000-BFKT7:1:1101:25817:21458 1:N:0:35
AAAGTCGAGGTGCCTAAAGTGGCAACCCAGACTGAGAATAGGGTTGGTGGTGTAGAGCTTCCTGTAGCCGCATGGCGTTCGTACTTAAATATGGAACTAACCATTCCAATTTTCGCTGTCTCTTATACACATCTCCGAGCCCACGAGACA
+
BCBCBFCCCCBBGGGGGGGGGGGGHHHGGHHGHHFHHHHHHHHHHGGEFGGGHGHGHHHHHHHHHHHHHGGFGGHHGGGFGGHHHHHHHHGHHHFHHHHHHHHHHHGGHHHHHHGGGGGHHHHHGHHHHHHHHHFHGFGGGGHGGDGGGB
@M02034:409:000000000-BFKT7:1:1101:23399:21461 1:N:0:35
AAAGTCGAGGTGCCTAAAGTGGCAACCCAGACTGTGGCTAATGTTGGTGGTGTAGAGGTTCCTGTAGC
+
ABABBFBBBB2ACGGGGGGGGGGHGHHEFEFGHF3A2AE3FGHHHG2BFAEF13D5A23A3B5BA555
@M02034:409:000000000-BFKT7:1:1101:5934:21461 1:N:0:35
AAAGTCGAGGTGCCTAAAGTGGCAACCCAGACTGGGGGGCAGGT
+
AA1AAB1A1DAAGFDGGGGGFCF01FHA0A0FGH000E??/?/B
@M02034:409:000000000-BFKT7:1:1101:10011:21462 1:N:0:35
AAAGTCGAGGTGCCTAAAGTGGCAACCCAGACTAAGGGGGATGTTGGTGGTGTAGAGCTTCCTGTAGCCGCATGGCGTTCGTACTTAAATATGGAACTAACCATTCCAATTTTCGCTGTCTCTTATACACATCTCCGAGCCCACGAGACA
+
BBCCAFCCCCBCGGGGGGGGFGGHHHHGGHHGHHHHHHGGGGGHHHHEFGEFGFHHHHHHHHHHHHHHHFEFGGHGGGGGGGHHHHGGFHHHHHHHGHHGHHHHHHHHHHHHHHGGGGGGHHHHFHHHHHHHHHHGEBCDGGHGGGGGGF
@M02034:409:000000000-BFKT7:1:1101:24824:21464 1:N:0:35
AAAGTCGAGGTGCCTAAAGTGGCAACCCAGACTCATTCGAGTGTTGGTGGTGTAGAGCTTCCTGTAGCCGCATGGCGTTCGTACTTAAATATGGAACTAACCATTCCAATTTTCGCTGTCTCTTATACACATCTCCGAGCCCACGAGACA
+
CCCCCFCBBBCAGGGGGGGGGGGHHHHGGHGGHHGHHHHHHHHHHHHGGGGGHHHGHHHHHHHHHHHGHGGGGGHHGGGGGGHHHHHGGHHHHHFHGHGGHHGGHHHHHHHHHHGGGGGHHHHHHHHHFHHHHHGHFGCGGGGGGGGGGF
@M02034:409:000000000-BFKT7:1:1101:18930:21464 1:N:0:35
AAGTCGAGGTGCCTAAAGTGGCAACCCAGACTTCTCCGCATGTTGGTGGTGTAGAGCTTCCTGTAGCCGCATGGCGTTCGTACTTAAATATGGAACTAACCATTCCAATTTTCGCTGTCTCTTATACACATCTCCGAGCCCACGAGACAG
+
AAAAAAADDABFGGGGGGFGGFHGHHGGGHGHHGHHHGFGGGGGGHEFEEFAFE5GFFHGHHEGFHHGEE0FEGHFBEFEFHEHHFHFHHHFHHFFHGHFHFGFHFGBGHHHGEGGGEGGGHHHGHFFF2CGGGF??C/>FHACDF?/CB
@M02034:409:000000000-BFKT7:1:1101:20110:21467 1:N:0:35
AAAGTCGAGGTGCCTAAAGTGGCAACCCAGACTACGAAGAATGTTGGTGGTGTAGAGCTTCCTGTAGCCGCATGGCGTTCGTACTTAAATATGGAACTAACCATTCCAATTTTCGCTGTCTCTTATACACATCTCCGAGCCCACGAGACA
+
BCCCBFCCCCBCGGGGGGGFGGGHHHHGGHHGHHHGGHGGHHHHHHHGGGEFHHHGHHHHHHHHHHHHHGGGGGHHGGGGGGHHHHHHHHHHHHHHGHHHHHHHHHHHHHHHHHGGGGGHHHHHHHGFHHHHHHGFFCCGGGHGGGGGGB
@M02034:409:000000000-BFKT7:1:1101:12417:21471 1:N:0:35
AAAGTCGAGGTGCCTAAAGTGGCAACCCAGACTCAGAAGAAGGTTGGTGGTGTAGAGCTTCCTGTAGCCGCATGGCGTTCGTACTTAAATATGGAACTAACCATTCCAATTTTCGCTGTCTCTTATACACATCTCCGAGCCCACGAGACA
+
ABAAAFBBDB>AGGGGGGGGGGGHHEHGGEHGHGFGHHHHHHHGHHGFFGBFGFHBGFGHHHHGGHHFGEEEEGHHEEEFEEFGHHFHHGGHHHFFFHHEGHFHHHGEHHHHHHGGGGGGHHHHEFGFHGGHHHHFEBD/BCFFC<CDGF
@M02034:409:000000000-BFKT7:1:1101:23044:21474 1:N:0:35
AAAGTCGAGGTGCCTAAAGTGGCAACCCAGACTACGATGGGGGTTGGTGGTGTAGAGCTTCCTGTAGCCGCATGGCGTTCGTACTTAAATATGGAACTAACCATTCCAATTTTCGCTGTCTCTTATACACATCTCCGAGCCCACGAGAC
+
BBBBBFBBBBBBGGGGEGGGGGFHGHHGGHGGH3F2E2B2BEEGGGGFFGGFHHHHHHHHHHHHHHHHHGGEGGHHGGGGGGHHHHGFHHFHHHHHHHHGHHHHHHHFHHHHHHGGGGGHHHHHHHFHHHHHGGFHG?/CGGHEDDFGG
@M02034:409:000000000-BFKT7:1:1101:19999:21476 1:N:0:35
AAAGTCGAGGTGCCTAAAGTGGCAACCCAGACTAATGCTCAGGTTGGTGGTGTAGAGCTTCCTGTAGCCGCATGGCGTTCGTACTTAAATATGGAACTAACCATTCCAATTTTCGCTGTCTCTTATACACATCTCCGAGCCCACGAGACA
+
CCCCCFCCCBCCGGGGGGGFGGGHHHHGGHHGHHHHHHHHHHHHHHGFGGEGHHHDGHHHHHHHHHHHHGGGGGHHGEGGGGHHHHHHHHHHHHFHHHHHGHHHHHHHHHHHHHGGGGGHHHHHFHHHFHHHHHGGGCFFGGHGGGGGGF
@M02034:409:000000000-BFKT7:1:1101:27069:21478 1:N:0:35
AAAGTCGAGGTGCCTAAAGTGGCAACCCAGACTACGACTCCTGTTGGTGGTGTAGAGCTTCCTGTAGCCGCATGGCGTTCGTACTTAAATATGGAACTAACCATTCCAATTTTCGCTGTCTCTTATACACATCTCCGAGCCCACGAGACA
+
BBABBFBBBBABGGGFGGGFGGGGGHHGGHHGHHHGGGGGHHHGHHHGGGEGHHHFHHHHHHHGGHHGHGEEEGHHGGGGGGHHHHGHHHHHGGDGGGFFFHFGGHHGHHHHHHGGGGGHHHHHHHHFFHHHHHFDEBGFGGHGGGGGGF
@M02034:409:000000000-BFKT7:1:1101:13708:21483 1:N:0:35
AAAGTCGAGGTGCCTAAAGTGGCAACCCAGACTGGGTTGGCGGTTGGTGGTGTAGAGCTTCCTGTAGCCGCATGGCGTTCGTACTTAAATATGGAACTAACCATTCCAATTTTCGCTGTCTCTTATACACATCTCCGAGCCCACGAGAC
+
BABBBFBADBABGGGGGGGGGGGHFEHGGHHGHHHHHGEGGGG0EEGEFE1FAFHEGHHHHHHHHHGGDEFFGGHGGGGGFEGFGHFFHHHHHH3FFFFFHHFHHFGHGHGHFHGGGGDEGHFHEHEGHHEHHGFDE@F/<<CF?@FCG
@M02034:409:000000000-BFKT7:1:1101:9661:21495 1:N:0:35
AAAGTCGAGGTGCCTAAAGTGGCAACCCAGACTAATAAGGATGTTGGTGGTGTAGAGCTTCCTGTAGCCGCATGGCGTTCGTACTTAAATATGGAACTAACCATTCCAATTTTCGCTGTCTCTTATACACATCTCCGAGCCCACGAGAC
+
BBBBBFBBBBABGFGGGGGGGDFHGGHAFFHCFGHCHHHHBGHEGHEEFDAFBFHFFHFHGHHGHFHFGAAEEGHHFEEGEEHHGHHHEHDEFFFFFFFGHHGGGHHGFEG4DHCEGGEBDGHHFHGF?G222?FFF?DCCEHGCCGGG
@M02034:409:000000000-BFKT7:1:1101:10915:21495 1:N:0:35
AAAGTCGAGGTGCCTAAAGTGGCAACCCAGACTCAGCAGGAGGTTGGTGGTGTAGAGCTTCCTGTAGCCGCATGGCGTTCGTACTTAAATATGGAACTAACCATTCCAATTTTCGCTGTCTCTTATACACATCTCCGAGCCCACGAGACA
+
ABBBBFCBCCBAGGGGGGGFGGGFHCHFGHHGHHHHHHHHGGGEGHGEFGEFHGHFHHHHHHHGGHHHHFEEGGHHFFGGGGFHHHFGHHGHHHFHHHHFHHHHHHHGHHHHHHGGGGEFHHHHHHHHHHFHHHHHG@CCGEHGCGGGGB
@M02034:409:000000000-BFKT7:1:1101:15988:21496 1:N:0:35
AAAGTCGAGGTGCCTAAAGTGGCAACCCAGACTAATGCGACTGTTGGTGGTGTAGAGCTTCCTGTAGCCGCATGGCGTTCGTACTTAAATATGGAACTAACCATTCCAATTTTCGCTGTCTCTTATACACATCTCCGAGCCCACGAGACA
+
CCCCCFCCCCABGGGGGGGFGGGHHHHGGHHGHHHHHHGGEGGHHHGECAEEFDG5FBFCDGHHGFFFEEGEGGF1EEEGGE?GGFHFFHHHHH33FGHHFABGGDG4FGHHFDEGGEEGHHHF3FFFHHHGHGH2?<CGGGHECCCDGF
@M02034:409:000000000-BFKT7:1:1101:11155:21507 1:N:0:35
AAAGTCGAGGTGCCTAAAGTGGCAACCCAGACTGAGGGGGAGGTTGGTGGTGTAGAGCTTCCTGTAGCCGCATGGCGTTCGTACTTAAATATGGAACTAACCATTCCAATTTTCGCTGTCTCTTATACACATCTCCGAGCCCACGA
+
AAAAAFBBBBABGGGGGGG6EFGHHGHGGHHGHHFHGGGC0EEEFE?ECDEAA3D55DF35B@E5@GEFEG/EEE1@?EGGACFCEF?DGHBDF3?FFHFF03FE?F43FDH3BB?A/?@2FFD2>F@GF<2@@G?<>@D@FE.-<
@M02034:409:000000000-BFKT7:1:1101:11301:21511 1:N:0:35
AAAGTCGAGGTGCCTAGAGTGGCAACCCAGACTAATCCTCCTGTTGGTGGTGTAGAGCTTCCTGTAGCCGCATGGCGTTCGTACTTAAATATGGAACTAACCATTCCAATTTTCGCT
+
AAAAAFAADD>AFFGB11AA10FBCEGCFCHEHCHHHHHHHHHHGGG/FEEFHEGFGHFHHFHGHGHHFA/EEGHGEEEGGGEGHHFDHBGFHFFH1GFHHAFFGGBFDFFGGF//E
@M02034:409:000000000-BFKT7:1:1101:25534:21514 1:N:0:35
AAAGTCGAGGTGCCTAAAGTGGCAACCCAGACTTTGCCTTCGGTTGGTGGTGTAGAGCTTCCTGTAGCCGCATGGCGTTCGTACTTAAATATGGAACTAACCATTCCAATTTTCGCTGTCTCTTATACACATCTCCGAGCCCACGAGAC
+
BBBBBFBBBBBBGGGGGGGGGGGHHHHGGHHGHGHHHGFFFHGGGGGGGGGGHHHGHHHHHHHHHEHHHGGFGGHHGGGGGGHHHHDFGHHHHHHHGHHGHHHHFHHHHHHHHHGGGGGHHHHHHHHHHHGFHHGHGBCCGGHFD@GDF
@M02034:409:000000000-BFKT7:1:1101:25552:21518 1:N:0:35
AAAGTCGAGGTGCCTAAAGTGGCAACCCAGACTTTGCCTTCGGTTGGTGGTGTAGAGCTTCCTGTAGCCGCATGGCGTTCGTACTTAAATATGGAACTAACCATTCCAATTTTCGCTGTCTCTTATACACATCTCCGAGCCCACGAGAC
+
BCCCBFCCCCBCGGGGGGGFGGGHHHHGGHHGHHHHHHHHHHGGGGGEFGEFHHHGGHHHHHHHHHHGHGGGGGHHFEGGGGHHHHHHHHHHHHHGHHGHHHFHHHHHHHHHHHGGGGEGHHHHHHGGFHHHHHFFECGGGGHGGGGGG
@M02034:409:000000000-BFKT7:1:1101:5985:21520 1:N:0:35
AAAGTCGAGGTGCCTAAAGTGGCAACCCAGACTGAGCAGAAGGTTGGTGGTGTAGAGCTTCCTGTAGCCGCATGGCGTTCGTACTTAAATATGGAACTAACCATTCCAATTTTCGCTGTCTCTTATACACATCTCCGAGCCCACGAGAC
+
BBBBBFBADBAABGGGGGGEGGGGGHHGGDHDGHBFHHHHHHHGGHEEF1AFGFHDHGHHGFHHHHHFGGGCEFHHEEGGEGGHHHGGHHHHHHHGFGGEHHHGFHGGGGHHHHGCFGGFHHHHHGHFHFBFFHFDD/C/@FHEDGGDD
@M02034:409:000000000-BFKT7:1:1101:15303:21520 1:N:0:35
AAAGTCGAGGTGCCTAAAGTGGCAACCCAGACTAATAAGGAGGTTGGTGGTGTAGAGCTTCCTGTAGCCGCATGGCGTTCGTACTTAAATATGGAACTAACCATTCCAATTTTCGCTGTCTCTTATACACATCTCCGAGCCCACGAGACA
+
BBBBBFBBBBBBGGGFGGGGGGGHHHHGGHAFHHDGF5GFHHGGGHGGGDEFHHHHHHHHHHHHHHHHHGGFFGHHGGGGGGHHHHFGBGGHHHHGFGFGHHHGHHEHFHHHHGGGGGGGHHHHBGBHHFFHGHH2C/BCGGF/CCCA<C
@M02034:409:000000000-BFKT7:1:1101:9543:21521 1:N:0:35
AAAGTCGAGGTGCCTAAAGTGGCAACCCAGACTCAGAAGAATGTTGGTGGTGTAGAGCTTCCTGTAGCCGCATGGCGTTCGTACTTAAATATGGAACTAACCATTCCAATTTTCGCTGTCTCTTATACACATCTCCGAGCCCACGAGAC
+
BBBBAFBBBBBBGGGG4FGGEGGFHHHGGHHCHHHHHHHGGGGHHHHGFGAFEGHFGHHHHHHHHHFGHGGEGGGHGGGGGGHHHHFGHHHHHHGHHHHHGHFHHHGHHHHHHGEEGGGHHHHHHHFHBGHHHHHHGGGG?CEGGGGDG
@M02034:409:000000000-BFKT7:1:1101:27108:21529 1:N:0:35
AAAGTCGAGGTGCCTAAAGTGGCAACCCAGACTCCGAAGAATGTTGGTGGTGTAGAGCTTCCTGTAGCCGCATGGCGTTCGTACTTAAATATGGAACTAACCATTCCAATTTTCGCTGTCTCTTATACACATCTCCGAGCCCACGAGAC
+
AAAAAFBBCCAAFGGGGGGEGGGCFGFEFGGGHFFBEEEFHGHHHHHEFEBFGFHHHHHHHHHFGHGDEE>>EFHHEEEFFEFHHHGHHHHHGHFFFGFFFCEGHHGFHHHHHHGEFEF?GFHHHHFGFFFHHHFHCBGBC/GFC?CDE
@M02034:409:000000000-BFKT7:1:1101:10671:21531 1:N:0:35
AAAGTCGAGGTGCCTAAAGTGGCAACCCAGACTGCGAAGGATGTTGGTGGTGTAGAGCTTCCTGTAGCCGCATGGCGTTCGTACTTAAATATGGAACTAACCATTCCAATTTTCGCTGTCTCTTATACACATCTCCGAGCCCACGAGACA
+
ABBABFABBBAAFGGGGGGGGEFCGFHEFHHFHHHEEEEFHHHHHHHEFFBFFFGFGGHHHHHDFFGFGFGGGGHHGEGGGEGHHHHHHHGHHGFGHHHHHHHHHHHHHHHHHHGGGGEGFFGFFHHGGHFHHHHHGDGGGGHGGGGGGF
@M02034:409:000000000-BFKT7:1:1101:8044:21535 1:N:0:35
AAAGTCGAGGTGCCTAAAGTGGCAACCCCGACTAAGGATACTGCTGGTGGTGTAGAGCTTCCTGTAGCCGCATGGCGTTCGTACTTAAATATG
+
A1A?>D1>1>>A1EG1ABFEDBACF0GA0A0EE?1GEFHHBFF1DBG0AABFAFF2AFF11AFBFGGHF?>>EEFAEEEA?EBEEFGF12B2E
@M02034:409:000000000-BFKT7:1:1101:5353:21535 1:N:0:35
AAAGTCGAGGTGCCTAAAGTGGCAACCCAGACTATGGATAAGGTTGGTGGTGTAGAGCTTCCTGTAGCCGCATGGCGTTCGTACTTAAATATGGAACTAACCTTTCCAATTTTCG
+
A@11AF1ADDA>FFGGGAF3B1AGCAFE0CHFFHFEGFHHDHFGFCEAFE/BGHHHFEFHFHGFGFGBHGG?AFGFEEEFEEG/?EEHHGD2B1F11BE@@E1BFF1>DGGH22>
@M02034:409:000000000-BFKT7:1:1101:19616:21540 1:N:0:35
AAAGTCGAGGTGCCTCAAGTGGCAACCCAGACTAAGAATAATGTTGGTGGTGTAGAGCTTCCTGTAGCCGCATGGCGTTCGTACTTAAATATGGAACTAACCATTCCAATTTTCGCTGTCTCTTATACACATCTC
+
1AAAAD1>>1AAGFF1B1ABGFCHFEHEEBCCHHBGDBGF1DDGGGHGECG/BGF2DDFHHHHGF2GDEEC/?ABGEAEG?F0?GF2@@GBHHF1BC1@CFG1FFHFHHHHHHHEEE?EFFGHH1F>E>GHFHGF
@M02034:409:000000000-BFKT7:1:1101:12369:21540 1:N:0:35
AAAGTCGAGGTGCCTAAAGTGGCAACCCAGACTCATCCTCAGGTTGGTGGTGTAGAGCTTCCTGTAGCCGCATGGCGTTCGTACTTAAATATGGAACTAACCATTCCAATTTTCGCTGTCTCTTATACACATCTCCGAGCCCACGAGACA
+
BCCCCFCCCCBBGGGGGGGGGGGHHHHGGHHGHGBEF3GHHGHHHHGGFGEFHHHHHHHHHHHHGHHHHGGGGGHHGGGGGGHHHHHHFHHHHHHHHHHHHHGHHHHHGHHHHHGGGGGGHGHHHHHHHHGGHHHHGCGGGGHGGGGGG=
@M02034:409:000000000-BFKT7:1:1101:19697:21542 1:N:0:35
AAAGTCGAGGTGCCTAAAGTGGCAACCCAGACTAATAATAAGGTTGGTGGTGTAGAGCTTCCTGTAGCCGCATGGCGTTCGTACTTAAATATGGAACTAACCATTCCAATTTTCGCTGTCTCTTATACACATCCCGAGCCCACGAGACAG
+
CCCDCFCCDDCCGGGGGGGGGGGHHHHGGHHGHHHHHHHHHHHHHHGGFGFGGHHFHHHHHHHHHHHGHFGGGGHHGEGGGGHHHHHHHHHHHHFFGHHGHHFHHGHHHHHHHHGGGGGHHHHHHHHHGHHHHHHFAFGGGHGGGGGGHG
@M02034:409:000000000-BFKT7:1:1101:19635:21543 1:N:0:35
AAAGTCGAGGTGCCTAAAGTGGCAACCCAGACTAAGAATAATGTTGGTGGTGTAGAGCTTCCTGTAGCCGCATGGCGTTCGTACTTAAATATGGAACTAACCATTCCAATTTTCGCTGTCTCTTATACACATCTCCGAGCCCACGAGACA
+
BCCCBFCCCCABGGGGGGGGGGGHHHHGGHHGHHHHHHHHHHHHHHHGGGEFGHHHHHHHHHHHHHHHHGGGGGHHGGGGGGHHHHHHHHHHHHGGHHHHHHGHHHHGGHHHHHGGGGGHHHHHHHHHHHHHGHHHGGGGGGHGGGGGGB
@M02034:409:000000000-BFKT7:1:1101:12386:21546 1:N:0:35
AAAGTCGAGGTGCCTAAAGTGGCAACCCAGACTCATCCTCAGGTTGGTGGTGTAGAGCTTCCTGTAGCCGCATGGCGTTCGTACTTAAATATGGAACTAACCATTCCAATTTTCGCTGTCTCTTATACACATCTCCGAGCCCACGAGACA
+
AAAA>FBABDBBGGGFGFFDFGFHHHHGGHHGFHHHHGHHHHH5FGGEFE1AAAGFGGHHHGHHGHHFGEEEGGHFEECGFEGHHHHHGFHFGHFFFGFBFGDHHGFFHHHHHHGGGGGHHHHHGFBFFGEHGHGFFC/?DAF/@CGDFF
@M02034:409:000000000-BFKT7:1:1101:21443:21547 1:N:0:35
AAAGTCGAGGTGCCTAAAGTGGCAACCCAGACTCATAAGGAGGTTGGTGGTGCAGAGCTTCCTGTAGCCGCATGGCGTTCGTACTTAAATA
+
CCCCCFCCCCCCGGGGGGGGGGGHHHHGGHHGHB35A5FG3FEE2BE2AAEE3AD513BF5BB5A5B5AEE0EEC1>>/?A?21?FG3BDG
@M02034:409:000000000-BFKT7:1:1101:4866:21550 1:N:0:35
AAAGTCGAGGTGCCTAAAGTGGCAACCCAGACTCTGCAGGCGGTTGGGGGTGTAGAGCTTCCTGTAGCCGCATGGCGTTCGTACTTAAATATGGAACTAACCATTCCAATTTTCGCTGTCTCTTATACACATCTCCGAGCCCACGAGAC
+
CCCCCFCCBCABGGGFGGGGGGGHHHHGGHHGHHGHHCFGFGGAEEG0AE>EE3G3FBDG3GFF@@BBFE>EEFH0E?EFE<CACFBFHHFDGH3BFFGGGGHFHBFFHHHHHDCCFD<FFGDF<F<?F1GFCBDDA><>CCGGCA-AE
@M02034:409:000000000-BFKT7:1:1101:23048:21552 1:N:0:35
AAAGTCGAGGTGCCTAAAGTGGCAACCCAGACTACTCAGAAGGTTGGTGGTGTAGAGCTTCCTGTAGCCGCATGGCGTTCGTACTTAAATATGGAACTAACCATTCCAATTTTCGCTGTCTCTTATACACATCTCCGAGCCCACGAGACA
+
BBBBBFBBBBBBGGGGGGGGGGGFFHFFFHHGHHHHHHHHHHCGGHGGFGEFGFGDGHHHHGHHGGHHHGFGGGHHFFGGGGGEGHDGHHFHHH@FGHDEHGHHHGBHGHFHHHEGGGGFHHHHFHHHFHHHHHHHGGCGCGHGGGGGGG
@M02034:409:000000000-BFKT7:1:1101:17438:21557 1:N:0:35
AAAGTCGAGGTGCCTAAAGTGGCAACCCAGACTCCGGGGCAGGTTGGTGGTGTAGAGCTTCCTGTAGCCGCATGGCGTTCGTACTTAAATATGGAACTAACCATTCCAATTTTCGCTGTCTCTTATACACATCTCCGAGCCCACGAGACA
+
BCCBCFCCCCCCGGGGGGGGGGGHHHHGGHHGHHHGGGGGGGGFFHGGGGGGHHHFGHHHHHHHHHHHHGGGGGHGGEEGGGHHHHGHHEHHHHBGFHHHHHGHHHHHHHHHHHGGGGFHHHHHFHHHHHHHHHHHGFGGGFHGGCGGGF
@M02034:409:000000000-BFKT7:1:1101:19363:21559 1:N:0:35
AAAGTCGAGGTGCCTAAAGTGGCAACCCAGACTATTCCTAATGTTGGTGGTGTAGAGCTTCCTGTAGCCGCATGGCGTTCGTACTTAAATATGGAACTAACCATTCCAATTTTCGCTGTCTCTTATACACATCTCCGAGCCCACGAGACA
+
AAAABFBBBBABGGGGGGGGGFGHHAGF2FCFHHHFHHHHGHDGHHCEFEAFGFGEGFGHHFHFHHHGGGGEEGHHEEGEGECGGHG@FGFGED@FGHGHHCFGFHHHHGHHHFEGGGGHFHHHDGFGGGHGHGHBEC/B?FEC/B@AE?
@M02034:409:000000000-BFKT7:1:1101:5894:21560 1:N:0:35
AAAGTCGAGGTGCCTAAAGTGGCAACCCAGACTGGGGGGGGG
+
@BB@BFABDBABFGEGGGGGGCFGFEC2FGEGGHHCCEE-9@
@M02034:409:000000000-BFKT7:1:1101:10585:21572 1:N:0:35
AAAGTCGAGGTGCCTAAAGTGGCAACCCAGAATGTTGGTGGTGTAGAGCTTCCTGTAGCCGCATGGCGTTCGTACTTAAATATGGAACTAACCATTCCAATTTTCGCTGTCTCTTATACACATCTCCGAGCCCACGAGACAGGCAGAAAT
+
AABAAFBABBBBGGGGGGGGGGGHHHHGGHHHHHHHHHGGGGGHHHHHHHFFHHHGHHHHGGFGGHHGGGGGFHHEHHFFGFHHHFFFHGHHGHHHHHHHHHHHHGGGGFHHGHHGHHGFHGFGHFGG/CCFGHEB<CDEHHGGHGGHHF
@M02034:409:000000000-BFKT7:1:1101:27945:21575 1:N:0:35
AAAGTCGAGGTGCCTAAAGTGGCAACCCAGACTAATCATAAGGTTGGTGGTGTAGAGCTTCCTGTAGCCGCATG
+
BBBABFBBBBBBGGGFGFGGGGFHGHHGAGGGHFGHB5GG55BG3A2EA2ECG3GF553B5FGFF5D5FAE0EE
@M02034:409:000000000-BFKT7:1:1101:24118:21577 1:N:0:35
AAAGTCGAGGTGCCTAAAGTGGCAACCCAGACTGTTGAGAGGGTTGGTGGTGTAGAGCTTCCTGTAGCCGCATGGCGTTCGTACTTAAATATGGAACTAACCATTCCAATTTTCGCTGTCTCTTATACACATCTCCGAGCCCACGAGACA
+
ABBCBFBBBCCBGGGGGGGFGGGHHHHGGHHGHGGHHGHHEEGGHGGGFGEFHHHHHHHHHGHHHHHHHGGGGGHHGFGGGGHHHHHHHHHHHHGHHHGGHHGHHHHHHHHHHHGGGGGGHHHHHHHHFHFHHHGHECGGGGHGGGGGG<
@M02034:409:000000000-BFKT7:1:1101:11947:21584 1:N:0:35
AAAGTCGAGGTGCCTAAAGTGGCAACCCAGACTAATGAGAGGGTTGGTGGTGTAGAGCTTCCTGTAGCCGCATGGCGTTCGTACTTAAATATGGAACTAACCATTCCAATTTTCGCTGTCTCTTATACACATCTCCGAGCCCACGAGACA
+
BBBBBFBBBDABGGGGGGGGGFGHGHHGGHHGGHHHHHHGHGGAFEGEFGFFGGHFGGHHHHHHHFHGHEEEEGHHGGGFGGGHHHFFHHHHHHEFFHFFHHHGHHEHHHHHHGGGGGGHHGHHHHFHHFFHHHHHC@F@FGHGGGGGGG
@M02034:409:000000000-BFKT7:1:1101:24843:21586 1:N:0:35
AAAGTCGAGGTGCCTAAAGTGGCAACCCAGACTACTAATCATGTTGGTGGTGTAGAGCTTCCTGTAGCCGCATGGCGTTCGTACTTAAATATGGAACTAACCATTCCAATTTTCGCTGTCTCTTATACACATCTCCGAGCCCACGAGAC
+
BBBAAFBBDBBBGGGFGGGGGGGHHHHGGHHGHFEGHGHHHHHHGHEAF2EFG3F5GBDEEFGFHHFFFEE0EEA1>EFFEAFHHHFHHEGFHE33FGFH313B?FFDGGGHF4>?FD<B?DFE4BB4EG22GFH2C/</>?F/@DGDG
@M02034:409:000000000-BFKT7:1:1101:19132:21588 1:N:0:35
AAAGTCGAGGTGCCTAAAGTGGCAACCCAGACTATTGGGACGGTTGGTGGTGTAGAGCTTCCTGTAGCCGCATGGCGTTCGTACTTAAATATGGAACTAACCATTCCAATTTTCGCTGTCTCTTATACACATCTCCGAGCCCACGAGAC
+
CCCCCFCBDBBBGGGGGGGGGGGHHHHGGHHGHHHHFHHHHGGGFGGGGGEFHHHHHHHHHHHHHHFHHGG?FGHHGGGGGGHHHHHHFGHHHHHHHHHHHHHHHHGHFGHHHHGGGGGGHHHHHHFHFHHGHHHFGCCGGGHGGGGGG
@M02034:409:000000000-BFKT7:1:1101:10578:21591 1:N:0:35
AAAGTCGAGGTGCCTAAAGTGGCAACCCAGAATGTTGGTGGTGTAGAGCTTCCTGTAGCCGCATGGCGTTCGTACTTAAATATGGAACTAACCATTCCAATTTTCGCTGTCTCTTATACACATCTCCGAGCCCACGAGACAGGCAGAA
+
CCCCCFCCCCCCGGGGGGGFGGGHHHHGGHHBHHFGEGGGGEGHBGFHDAGFHFGBBF5AEF0EECAE?>FEGFEGHGE34@FEF3BFB3FFBBGGHDGHGDGH4EEEEGBGFGE?F44FCDF?FBEEFCC@F/FD/BBEHFEFEDCF
@M02034:409:000000000-BFKT7:1:1101:20618:21598 1:N:0:35
AAAGTCGAGGTGCCTAAAGTGGCAACCCAGACTCAGCCTCCGGTTGGTGGTGTAGAGCTTCCTGTAGCCGCATGGCGTTCGTACTTAAATATGGAACTAACCATTCCAATTTTCGCTGTCTCTTATACACATCTCCGAGCCCACGAGACA
+
CCCCCFDCCCBBGGGGGGGGGGGGHHHGGHHGHHHHHHHHHGGGGGGFGGGGHHHGGGHHHHHGFHHHHGGGGFHHGEGGGGHHHHHHHHHHHHGHFHHGHHHHHHHHHHHHHGGGGGGGHHHHHHHHHHGHHHGFGCGGGGHGGGGGGG
@M02034:409:000000000-BFKT7:1:1101:23829:21600 1:N:0:35
AAAGTCGAGGTGCCTAAAGTGGCAACCCAGACTGGGCCTACGGTTGGTGGTGTAGAGCTTCCTGTAGCCGCATGGCGTTCGTACTTAAATATGGAACTAACCATTCCAATTTTCGCTGTCTCTTATACACATCTCCGAGCCCAC
+
BCCCCFCCCCCDGGGGGGGGGGGHHHHGGHHEHFGHAAFGCEGHAFEAA1FFFFF5ADFHDGGFA5D5@EFEFGG1E>ECEFFEFDHB3BGGGF33FGHHFC3FD?FEDGGHFE@EFF?BDHHDBFDFHFHFHHHDE?@CG/FF
@M02034:409:000000000-BFKT7:1:1101:24801:21601 1:N:0:35
AAAGTCGAGGTGCCTAAAGTGGCAACCCAGACTTGTAAGACGGTTGGTGGTGTAGAGCTTCCTGTAGCCGCATGGCGTTCGTACTTAAATATGGAACTAACCATTCCAATTTTCGCTGTCTCTTATACACATCTCCGAGCCCACGAGACA
+
CCCCCFAABCCCGGGGGFGGGGGHHHHGGHHGHHFHHHHHHGGAFECEGCGGHHHHHHHHHHHHHHHGHGGEFGGHGGGGGGHHHHHGGHHHHEGHHHHGFFGGHHFHHGHHHHGGGGGHHHHHHHHHHHHHHHGHG/@CGGGGGFGGGC
@M02034:409:000000000-BFKT7:1:1101:24355:21602 1:N:0:35
AAAGTCGAGGTGCCTAAAGTGGCAACCCAGACTAATAAGAATGTTGGTGGTGTAGAGCTTCCTGTAGCCGCATGGCGTTCGTACTTAAATATGGAACTAACCATTCCAATTTTCGCTGTCTCTTATACACATCTCCGAGCCCACGAGAC
+
CCCCBFBCCBBCGGGGGGGGGGGHHHHGGHHGHGGHHHHHFHHHHHHEFGFGHHHHHHHHHHHHHHHHHGGEGGHHGGGGGGHHHHHHHHHHHHHHHHHHHHHHHHHHHHHHHGGGGGGHHHHHHHHHHHHHHHHHGCGCGGHGGGGGG
@M02034:409:000000000-BFKT7:1:1101:11771:21602 1:N:0:35
AAAGTCGAGGTGCCTAAAGTGGCAACCCAGACTGGGCATGGTGTTGGTGGTGTAGAGCTTCCTGTAGCCGCATGGCGTTCGTACTTAAATATGGAACTAACCATTCCAATTTTCGCTGTCTCTTATACACATCTCCGAGCCCACGAGACA
+
CCCCCFCCCCCCGGGGGGGGGGGHHHHGGHHGHHHHHHHHHHHHGHHFFGFGHHHHHHHHHHHHHHHFHGGGGGHHGGGGGGHHHHHHHHHHHHGGGHGHHHFGHHGHHHHHHHGGGGGHHHHHHHHHHHGHGHHHFCGGGGHGGGGGGF
@M02034:409:000000000-BFKT7:1:1101:19138:21606 1:N:0:35
AAAGTCGAGGTGCCTAAAGTGGCAACCCAGACTATTGGGACGGTTGGTGGTGTAGAGCTTCCTGTAGCCGCATGGCGTTCGTACTTAAATATGGAACTAACCATTCCAATTTTCGCTGTCTCTTATACACATCTCCGAGCCCACGAGAC
+
BBB@BFBBBBBBGGGGGGGGGGGHHHHGGGHGHHHFGHHHFEF?FGGAFGFGEHFAEGHHFFHHGGHHHGGGGGGGGEEGGEGHHHHHEHHHHHFFHHHGGGHFGHFGHHHHHFEGCGDHBDGHGGGHHHHHHHHGGCGCGGHGGGGGG
@M02034:409:000000000-BFKT7:1:1101:13792:21612 1:N:0:35
AAAGTCGAGGTGCCTAAAGTGGCAACCCAGACTATGGGGAATGTTGGTGGTGTAGAGCTTCCTGTAGCCGCATGGCGTTCGTACTTAAATATGGAACTAACCATTCCAATTTTCGCTGTCTCTTATACACATCTCCGAGCCCACGAGAC
+
CCCCCFCCCCCCGGGFGGGFGGGHHHHGGHHGHHFHFH22ABGFGHGAF?EFGFFAFFDGGGHHHGFFFFG0EEF1EEEGEECEGGHHFFFBGB3BGGHHEF?FFFGDGFDHGGGCF/?FEFFGFFBDGF2F2GHFG@@FGCGEDFGD?
@M02034:409:000000000-BFKT7:1:1101:25254:21614 1:N:0:35
AAAGTCGAGGTGCCTAAAGTGGCAACCCAGACTCCTCAGCATGTTGGTGGTGTAGAGCTTCCTGTAGCCGCATGGCGTTCGTACTTAAATATGGAACTAACCATTCCAATTTTCGCTGTCTCTTATACACATCTCCGAGCCCACGAGACA
+
BBBBBFBA@DABGGGGEGGGGGGHHHHGGHHGHHHGHHHHDFGHHHHGGGFGHHHHHHHHHHHHHHHHHGGGGGFHGGGGGGGHHHHGBGGHHHFFHGGEGHFGHHHHBFHHHHFGGAGFGHHHGGFGFGGHHHHHGC/BGGAF//<EGC
@M02034:409:000000000-BFKT7:1:1101:9439:21621 1:N:0:35
AAAGTCGAGGTGCCTAAAGTGGCAACCCAGACTCAGGCTCCGGTTGGTGGTGTAGAGCTTCCTGTAGCCGCATGGCGTTCGTACTTAAATATGGAACTAACCATTCCAATTTTCGCTGTCTCTTATACACATCTCCGAGCCCACGAGACA
+
BBBBAFBBBBABGGGGGGGGGGGHHHHGGHHGHHHGGHHHGGGGGGGGGGEFHHHHHHHHHHHHHHHHHGGGGGHHGGGGGGHHHHHGHHHEHHHHGHHGHHFHHHHHGHHHHHGGGGGHHHHHHHEHGHFHHHHGGGGGFGGF??DGGB
@M02034:409:000000000-BFKT7:1:1101:16667:21625 1:N:0:35
AAAGTCGAGGTGCCTAAAGTGGCAACCCAGACTACTCATCAGGTTGGTGGTGTAGAGCTTCCTGTAGCCGCATGGCGTTCGTACTTAAATATGGAACTAACCATTCCAATTTTCGCTGTCCTTATACACATCTCCGAGCCCACGAGACAG
+
BBBBBFAABBBBGGGGGGGGGGGHHGHGGHHGHHHHHHHHHHHGGGGGGGGGHHHDGHHHHHHHHHHGHGGEGGHHGGGGGGHHHHHHHHHHHGGHGHGHHHGHHHGFFGHHHHFGGFGHHHHGHGFFH2FHHHGFCDGGGEGG??DDHG
@M02034:409:000000000-BFKT7:1:1101:27015:21629 1:N:0:35
AAAGTCGAGGTGCCTAAAGTGGCAACCCAGACTCAGGTTGCTGTTGGTGGTGTAGAGCTTCCTGTAGCCGCATGGCGTTCGTACTTAAATATGGAACTAACCATTCCAATTTTCGCTGTCTCTTATACACATCTCCGAGCCCACGAGAC
+
>3>AADABBBABGGGGGGGGGGGCGHHAC2FFCGFEGHDGFHFGGEEGGFABAGHFFHHHFHHFGFGEHEEEGGHHGGGGEGHHHHHHHHGGGHDFHHFHHAGHHHHHFGHHHHGGGGGFHHHHHGFDDGEHHHHHD@?CDGEFC>CDD
@M02034:409:000000000-BFKT7:1:1101:21900:21632 1:N:0:35
AAAGTCGAGGTGCCTAAAGTGGCAACCCAGACTTCGC
+
BBBBBFBBBBBBGGGGGFGGGGGGHHHGGHHGHFHAE
@M02034:409:000000000-BFKT7:1:1101:21475:21633 1:N:0:35
AAAGTCGAGGTGCCTAAAGTGGCAACCCAGACTAAGAATAATGTTGGTGGTGTAGAGCTTCCTGTAGCCGCATGGCGTTCGTACTTAAATATGGAACTAACCATTCCAATTTTCGCTGTCTCTTATACACATCTCCGAGCCCACGAGACA
+
CCCCCFBBCCCCGGGGGGGGGGGHHHHGGHHGHHHHFHHHGGHGHHHGEEEGHHHHGHHHHHHHHHHHHGG?EGHHGGGGGGHHHHHHHHHHHHFGHHHHFHGGGHHHHGHHHFEGGGGFHHHHGHGHFHHGHHGFGDGGGGGGGGGGDF
@M02034:409:000000000-BFKT7:1:1101:9451:21635 1:N:0:35
AAAGTCGAGGTGCCTAAAGTGGCAACCCAGACTCAGGCTCCGGTTGGTGGTGTAGAGCTTCCTGTAGCCGCATGGCGTTCGTACTTAAATATGGAACTAACCATTCCAATTTTC
+
CCCCCFBBCCCCGGGGGGGGGGGHHHHGGHHGHBGHHFHCE2EEFGGGFDEFHHHHHHHHHHHHHHHHHGGFGGHHGGGGGGHHHHHHHHHHHHFGHHHHHHHHHHHHGHHHHH
@M02034:409:000000000-BFKT7:1:1101:16683:21638 1:N:0:35
AAAGTCGAGGTGCCTAAAGTGGCAACCCAGACTACTCATCAGGTTGGTGGTGTAGAGCTTCCTGTAGCCGCATGGCGTTCGTACTTAAATATGGAACTAACCATTCCAATTTTCGCTGTCCTTATACACATCTCCGAGCCCACGAGACAG
+
BBBBBFBABB2AGGGFGGGGGGGHGHHGGGHGHHFHHHHHHHCFEGGEGFEEGHHFHHHHHHHHHHHHHGGGGGHHGGGGGGHHHHFGGHGHHFFECHH3GHHHHFHHFGHHHHGGFGEGHHHHFFFHHHHFHHFGGCCCGHGGGGGGHH
@M02034:409:000000000-BFKT7:1:1101:7762:21640 1:N:0:35
AAAGTCGAGGTGCCTAAAGTGGCAACCCAGACTGGGGCGGGTGTTGGTGGTGTAGAGCTTCCTGTAGCCGCATGGCGTTCGTACTTAAATATGGAACTAACCATTCCAATTTTCGCT
+
AAABAFBBBBAAGGGGGGGFGGGHHHHGGAFFHGHGEDGGG@FEEGEEEG1F1FG@FDGHFGHHFHGBHFCFEGHGG/BE<AFFFG?F2GD>GDDDGHD2?FDGGDGFFHGGHG@DD
@M02034:409:000000000-BFKT7:1:1101:17676:21645 1:N:0:35
AAAGTCGAGGTGCCTAAAGTGGCAACCCAGACTACGAATCAGGTTGGTGGTGTAGAGCTTCCTGTAGCCGCATGGCGTTCGTACTTAAATATGGAACTAACCATTCCAATTTTCGCTGTCTCTTATACACATCTCGAGCCCACGAGACAG
+
BBBBBFCCCCBCGGGGGGGGGGGGHHHGGHHGHHHGGHHGHHHGHHGGFGBFGHHGHHHHHGHHGGHHHGGGGGHHEEFGGGHHHHHHHHHHHHHHHHHHHHHHHHGHHHHHHEGGGGEFHHHHHHFFFFHHHHHHHGGGGHGGGGGGHH
@M02034:409:000000000-BFKT7:1:1101:10171:21647 1:N:0:35
AAAGTCGAGGTGCCTAAAGTGGCAACCCAGACTACGACGAATGTTGGTGGTGTAGAGCTTCCTGTAGCCGCATGGCGTTCGTACTTAAATATGGAACTAACCATTCCAATTTTCGCTGTCTCTTATACACATCTCCGAGCCCACGAGAC
+
CCCBBFCBBCBCGGGGGDGFGGGHHFHGGHHGHHGGGEGGGHHHHHHFFGGGHHHHHHHHHHHHGFHGFEEEEGHHFFGGGGHHHHHHGHHHHHFHGHGFHHHHGHFHHHHHHHGGGGGHHGHHHHHHBGHHHHH2E@@DGAGFG?GGG
@M02034:409:000000000-BFKT7:1:1101:21911:21650 1:N:0:35
AAAGTCGAGGTGCCTAAAGTGGCAACCCAGACTTCGCCTCAGGTTGGTGGTGTAGAGCTTCCTGTAGCCGCATGGCGTTCGTACTTAAATATGGAACTAACCATTCCAATTTTCGCTGTCTCTTATACACATCTCCGAGCCCACGAGAC
+
CCCCCFCABCABGGGGGGGCFFGHHHHGGHHGHHHGE?EGHFBDFFGEGG1FBEHFFGHHFHHEGGGFFECEEGGGGGGGGGFHHGFHGHHHHHFHHHHHGFFHHGHHHGHHHHGGGGGBBDHHEHHHGHHHHHFFD?D@?EHF@/DDF
@M02034:409:000000000-BFKT7:1:1101:3596:21653 1:N:0:35
AAAGTCGAGGTGCCTAAAGTGGCAACCCAGACTGATAGGCGTGTTGGTGGTGTAGAGCTTCCTGTAGCCGCATGGCGTTCGTACTTAAATATGGAACTAACCATTCCAATTTTCGCTGTCTCTTATACACATCTCCGAGCCCACGAGACA
+
CCCCCFCCCCCCGGGGGGGGGGGHHHHGGHHGHGHFFHHFGEEFHHHGGGGGHHHGHHHHHHHHHHHFHFGGGGHHGGGGGGGHHHHGHHHHHHFGFHHHGHGGHHHHHHHHHHGGGGGHHHHHDGGGHHFHGHFGGBFGFFHGGGGGGB
@M02034:409:000000000-BFKT7:1:1101:12096:21656 1:N:0:35
AAAGTCGAGGTGCCTAAAGTGGCAACCCAGACTGATAAGAAGGTTGGTGGTGTAGAGCTTCCTGTAGCCGCATGGCGTTCGTACTTAAATATGGAACTAACCATTCCAATTTTCGCTGTCTCTTATACACATCTCCGAGCCCACGAGACA
+
CCCBCFBBBCABGGGGGGGGGGGHHHHGGHHGHHHGHHHHHHHHHHGEFGEFGGHFHHHHHHHHHHHHHFFGGGHHGFGGGFHHHHHGHHGHHHGHGHHHHHHHHHGGHHHHHGGGGGGHHHHHHHHHHHHHHHHHGGGGGFHGGGGGGG
@M02034:409:000000000-BFKT7:1:1101:6059:21659 1:N:0:35
AAAGTCGAGGTGCCTAAAGTGGCAACCCAGAAGAATGTTGGTGGTGTAGAGCTTCCTGTAGCCGCATGGCGTTCGTACTTAAATATGGAACTAACCATTCCAATTTTCGCTGTCTCTTATACACATCTCCGAGCCCACGAGACAGGCAGA
+
CBCCCFCCCCCBGGGGGGGGGGGHHHHGGHDHHHHHHHHHHGGGGGHHHHHHHHHHHHHGHHHGEFEGHHEBEEGGHHHHHHHHHHHHFFFHFGGHHHHHHHHHHHHHGGGEFHHHHHHHHGHGHHHHHGDDDDDFHEGDGGGHHGFHGF
@M02034:409:000000000-BFKT7:1:1101:7765:21660 1:N:0:35
AAAGTCGAGGTGCCTAAAGTGGCAACCCAGACTGGGGCGGGGGTTGGTGGTGGA
+
AA1AAFAADDAAFFGFGGGAADCECAGEEAFECACECEEGE/>EEEEEAEEF/<
@M02034:409:000000000-BFKT7:1:1101:6249:21664 1:N:0:35
AAAGTCGAGGTGCCTAAAGTGGCAACCCAGACTCC
+
BBAAAFBBDBABFGGGGGGGGFGHGHHDCGGFH3B
@M02034:409:000000000-BFKT7:1:1101:10124:21666 1:N:0:35
AAAGTCGAGGTGCCTAAAGTGGCAACCCAGACTCAGAAGCCGGTTGGTGGTGTAGAGCTTCCTGTAGCCGCATGGCGTTCGTACTTAAATATGGAACTAACCATTCCAATTTTCGCTGTCTCTTATACACATCTCCGAGCCCACGAGACA
+
BBBBBFBBBBBBGGGDGGGFGGGHHHHGGHHGHHHHHHHHHGGFGGGFFEEFHHHHHHHHHHHHHHHHHGFGGGHHGFGGGGHHHHHGHHHHHHFFFHHHHHGHHHGHHHHHHHGGGGGHHHHHHHHHHHGHHHHHGGGGGEHGGGGGGF
@M02034:409:000000000-BFKT7:1:1101:24123:21669 1:N:0:35
AAAGTCGAGGTGCCTAAAGTGGCAACCCAGACT
+
?AAAAFAADAA?FFGA11FGGGFHGHHGGHHGH
@M02034:409:000000000-BFKT7:1:1101:19816:21674 1:N:0:35
AAAGTCGAGGTGCCTAAAGTGGCAACCCAGACTACTGCGAATGTTGGTGGTGTAGAGCTTCCTGTAGCCGCATGGCGTTCGTACTTAAATATGGAACTAACCATTCCAATTTTCGCTGTCTCTTATACACATCTCCGAGCCCACGAGACA
+
A@A?A5A>DBAAGGFGGGFADGDFHHHGGHHGHHHCFFEAEEHHHHHDFGDF1GHHHFHHHHHFFFHEGFEEEFHGGGGGF?GHHGGFHHHHGGGHBFDCFGFGHHEGFHEHHFCE/EAFFFHH3FDGFHHHGGG2CBB<CEHGGGGGGE
@M02034:409:000000000-BFKT7:1:1101:18861:21679 1:N:0:35
AAAGTCGAGGTGCCTAAAGTGGCAACCCAGACTCAGGATAAGGTTGGTGGTGTAGAGCTTCCTGTAGCCGCATGGCGTTCGTACTTAAATATGGAACTAACCATTCCAATTTTCGCTGTCTCTTATACACATCTCCGAGCCCACGAGACA
+
CCCCCFCCCCCCGGGGGGGFGGGHHHHGGHHGHHGHHHHHHHHGHHGEFGEFHHHGHHHHGHHHHHHHHGGGGGHHGGGGGFHHHHHHHHHHHHFHHHHHHHHHHHHHHHHHHHGGGGGHHHHHHHHHHHHHHHHGF@DGGGHGGGGGGE
@M02034:409:000000000-BFKT7:1:1101:9586:21686 1:N:0:35
AAAGTCGAGGTGCCTAAAGTGGCAACCCAGACTCAGAAGAATGTTGGTGGTGTAGAGCTTCCTGTAGCCGCATGGCGTTCGTACTTAAATATGGAACTAACCATTCCAATTTTCGCTGTCTCTTATACACATCTCCGAGCCCACGAGAC
+
CCCBCFCCBBBCGGGGGGGGGGGHHHHGGHHGHFHHGGHHHGHGGHFGGGEFFHGFGHHHFHHHHFG5FE?EFGHHGGGGGGHHHHHFHHGGHHFBGHGHGHGHHHHHHHHHHHGGGGGBFHGFGHBE4GFGGHHHGCGGGCGGGCGGG
@M02034:409:000000000-BFKT7:1:1101:24135:21690 1:N:0:35
AAAGTCGAGGTGCCTAAAGTGGCAACCCAGACTGAGAAGAAGGTTGGTGGTGTAGAGCTTCCTGTAGCCGCATGGCGTTCGTACTTAAATATGGAACTAACCATTCCAATTTTCGCTGTCTCTTATACACATCTCCGAGCCCACGAGACA
+
CCCCCFCCCCCCGGGGGGGGGGGHHHHGGHHGHGFE5BFBFEHHHHGFFGEFHHHHHHHHHHHHGHHHHGGGGGHHGGGGGGHHHHHHHHHHHHGHGHHHHHHHHHHHHHHHHHGGGGGHHHHHHHHHHGHHHHGHGCGFGGHGGGGGG?
@M02034:409:000000000-BFKT7:1:1101:15630:21695 1:N:0:35
AAAGTCGAGGTGCCTAAAGTGGCAACCCAGACTACTACTAAGGTTGGTGGTGTAGAGCTTCCTGTAGCCGCATGGCGTTCGTACTTAAATATGGAACTAATCATTCCAATTTTCGCTGTCTCTTATACACATCTCCG
+
CCCCCFCCCCCCGGGGGGGFGGGHHHHGGHHGHGBGCEGFBGHHGFEEA2FEA3F5DA3AABEHFFA5AEE0EE11>B>FEA2CFFH3@FHDG333BBGH434D4BF4BF3F?4>EE<?F4?DB4B4BFB22B3G2?
@M02034:409:000000000-BFKT7:1:1101:16433:21702 1:N:0:35
AAAGTCGAGGTGCCTAAAGTGGCAACCCAGACTAATAAGAATGTTGGTGGTGTAGAGCTTCCTGTAGCCGCATGGCGTTCGTACTTAAATATGGAACTAACCATTCCAATTTTCGCTGTCTCTTATACACATCTCCGAGCCCACGAGACA
+
BCBCBFCCCCBBGGGGGGGGGGGHHHHGGHHGHHHHHHHHHHHHHHHEFGEFGFHHHHHHHHHHHHHHHGGEGGHHGEGGGGHHHHGHHHHHHHFFHHHGHHGHHHHGHHHHHHGGGGGHHHHHHHHHFHHHHHHHGCGFGGHGGGGGGH
@M02034:409:000000000-BFKT7:1:1101:15017:21705 1:N:0:35
AAAGTCGAGGTGCCTAAAGTGGCAACCCAGACTTCGAATCCGGTTGGTGGTGTAGAGCTTCCTGTAGCCGCATGGCGTTCGTACTTAAATATGGAACTAACCATTCCAATTTTCGCTGTCTCTTATACACATCTCCGAGCCCACGAGACA
+
BBCCBFCCCCBCGGGGGGGFGGGGHHHGGHHGHHHGHHHGHGGGGGGFGGEFHHHHHHHHHHHHHHHHHGGGGGHHGGGGGGHHHHHHHHHHHHHHHHHGHHHHHHGHHHHHHHGGGGGHHHHHHHHHHHFHFHHHECGCGGHGGGGGGF
@M02034:409:000000000-BFKT7:1:1101:27740:21707 1:N:0:35
AAAGTCGAGGTGCCTAAAGTGGCAACCCAGACTAATACTAAGGTTGGTGGTGTAGAGCTTCCTGTAGCCGCATGGCGTTCGTACTTAAATATGGAACTAACCATTCCAATTTTCGCTGTCTCTTATACACATCTCCGAGCCCACGAGAC
+
BCBBBFBBCCBCGGGGGGGFGGGGHHHGGHFGHHHHDDGHHFHGHHGEFGEFHHHHHHHHHHHHGHHHHGEFGGHHFFGGGGHHHHHGHHHHHHGHFHGHHHGHHHGGHHHHHHGGGGGHHHHHHHHHFHGHHHGBECGCFGHGGGGGG
@M02034:409:000000000-BFKT7:1:1101:19284:21708 1:N:0:35
AAAGTCGAGGTGCCTAAAGTGGCAACCCAGACTCAGAATCAGGTTGGTGGTGTAGAGCTTCCTGTAGCCGCATGGCGTTCGTACTTAAATATGGAACTAACCATTCCAATTTTCGCTGTCTCTTATACACATCTCTGAGCCCACGAGAC
+
AAABAFB@BBBBGGGGGGF6GGDHHHFGGHHGHHHHHHHHHHGGFGGEEGEFHHGHHHHHHHEGFHHBGEGEFFHGEEEGGEHHHGFFGHHHHFFHHHHECGHHH4DGHHHHGF@EEGGHHEHHHHEGFCHHFGH2B1FFHFHGC?C?D
@M02034:409:000000000-BFKT7:1:1101:5279:21709 1:N:0:35
AAAGTCGAGGTGCCTAAAGTGGCAACCCAGACTCAGAAGGATGTTGGTGGTGTAGAGCTTCCTGTAGCCGCATGGCGTTCGTACTTAAATATGGAACTAACCATTCCAATTTTCGCTGTCTCTTATACACATCTCCGAGCCCACGAGACA
+
CCDCCFCCCCCCGGGGGGGGGGGHHHHGGHHGHHHHHHGHFHHHHHH2FAFEFDGADBGGAGHFBEGDDEG?EEF1@EEGE?2BFGHHFHHGFG33FGHH3?3FFFHDGGFHGFFGGEEGFGFH4FFGFCBCHFHFG/BGC/GGGGGGGG
@M02034:409:000000000-BFKT7:1:1101:27260:21714 1:N:0:35
AAAGTCGAGGTGCCTAAAGTGGCAACCCAGACTAATAAGAATGTT
+
>>>1>DAADDAAFGGGCGGGF1FAGHCEFHFGHB11AA1A1B1FG
@M02034:409:000000000-BFKT7:1:1101:9184:21714 1:N:0:35
AAAGTCGAGGTGCCTAAAGTGGCAACCCAGACTACGACGAAGGTTGGTGGTGTAGAGCTTCCTGTAGCCGCATGGCGTTCGTACTTAAATATGGAACTAACCATTCCAATTTTCGCTGTCTCTTATACACATCTCCGAGCCCACGAGACA
+
CCCCCFCBBCBBGGGGGGGGGGGHHHHGGHHGHHHGGGGGGGGGHHGGFGEFHGHHGGHHHHHHHHHHHEFGGGHHGFGGGGHHHHHHHHHHHHHHGHHHHHHHHHHGHHHHHHGGGGGGHHHHHHHHHHBHHHHHECGFGEGGGGGGGH
@M02034:409:000000000-BFKT7:1:1101:25484:21719 1:N:0:35
AAAGTCGAGGTGCCTAAAGTGGCAACCCAGACTCTGGGGGTGGTTGGTGGTGTAGAGCTTCCTGTAGCCGCATGGCGTTCGTACTTAAATATGGAACTAACCATTCCAATTTTCGCTGTCTCTTATACACATCTCCGAGCCCACGAGACA
+
BBCBCFC?DBBCGGGGGGGFGGGFHHHGGHHGHHHHHHGGFEGGGGGEFGFGHHHHHHHHHGHHFHHGHGGGGGHHEEFGFFHHHHGGHHHGHHGHHHFHHHHHHHGHHHHHHHGGGGGHHHHHHHGHFFFHHHFGCCCCGGEFGGGDGB
@M02034:409:000000000-BFKT7:1:1101:17996:21720 1:N:0:35
AAAGTCGAGGTGCCTAAAGTGGCAACCCAGACTACGCCTGCTGTTGGTGGTGTAGAGCTTCCTGTAGCCGCATGGCGTTCGTACTTAAATATGGAACTAACCATTCCAATTTTCGCTGTCTCTTATACACATCTCCGAGCCCACGAGACA
+
BCCCCFCCCCBBGGGGGGGGGGGHHHHGGHHGHHHGGGHHHHHGHHHGGGEFGHHGGGHHHHHHGHHGHEFGGGHHGEEGGFHHHHHHHHHHHHHHHHHHHHGHHGHGHHHHHHGGGGGHHHHHHHHHGHGHHHHHGCFCGGHGGGGGGH
@M02034:409:000000000-BFKT7:1:1101:3433:21724 1:N:0:35
CCAGTCGAGGTGCCTAAAGTGGCAACCCAGACTAATGCGAATGTTGGTGGTGTAGAGCTTCCTGTAGCCGCATGGCGTTCGTACTTAAATATGGAACTAACCATTCCAATTTTCGCTGTCTCTTATCCACATCTCCGAGCCCACGAGAC
+
>AAAAFBB3@A?FG5GGGGGGCGCHFGA22BF3GGBD5EEGGFHGEFA11ABF35AA5BFHBDDGFGEFE0EEEHAEEGEGGBEGFF3FF4FGEBFCGFHFFFHFHGEGHGFFGEGG?/B?4BF1B1B2CG1FGF1B<>//?CE?//AE
@M02034:409:000000000-BFKT7:1:1101:6521:21730 1:N:0:35
AAAGTCGAGGTGCCTAAAGTGGCAACCCAGACTAATCAGGATGTTGGTGGTGTAGAGCTTCCTGTAGCCGCATGGCGTTCGTACTTAAATATGGAACTAACCATTCCAATTTTCGCTGTCTCTTATACACATCTCCGAGCCCACGAGACA
+
CCCCBFCBCCCCGGGGGGGGGGGHHHHGGHE2BGFHFGHHCHHHHHHEF?FGF3F5BAFHDGFHF5G5BEEAFGF1>?>FF>BFGHHHBFGHFH33FGHF313BB?F?BG3FF4>EEEE3BEDFDGFBGBDCGFF2C<BD?FCF@FDAA?
@M02034:409:000000000-BFKT7:1:1101:3449:21735 1:N:0:35
CCAGTCGAGGTGCCTAAAGTGGCAACCCAGACTAATGCGAATGTTGGTGGTGTAGAGCTTCCTGTAGCCGCATGGCGTTCGTACTTAAATATGGAACTAACCATTCCAATTTTCGCTGTCTCTTATACACATCTCCGAGCCCACGAGACA
+
AAABADAABDBAGGGGGGGFFGEHHHHGGGHGHHHHHHGGAEA5FGAEFEEFGHFHHHFHFHHHHFHHGGG>EFHHGGGGGGBFGHHFHHHHGHGFHHGGHGGGHHHHHGGHHHEGGGFGHHHGBGHFFFFHFHHFG?D@CFEGG/AGGF
@M02034:409:000000000-BFKT7:1:1101:11423:21749 1:N:0:35
AAAGTCGAGGTGCCTAAAGTGGCAACCCAGACTATGAATACTGTTGGTGGTGTAGAGCTTCCTGTAGCCGCATGGCGTTCGTACTTAAATATGGAACTAACCATTCCAATTTTCGCTGTCTCTTATACACATCTCCGAGCCCACGAGACA
+
BBCCCFCCCCCCGGGGGFGFGGGGHHHGGHHGHHHHHHHHHHHHHHHEGGGGHHHGHHHHHHHHHHHHHGGEGGHHGGGGGGHHHHHGHHHHHGFGGHHHHHHHHHGHHHHHHHGGGGGHHHHHHHHHHHGHHHHFF?CCGGFEFGGGGF
@M02034:409:000000000-BFKT7:1:1101:11809:21749 1:N:0:35
AAAGTCGAGGTGCCTAAAGTGGCAACCCAGACTAATAATAATGTTGGTGGTGTAGAGCTTCCTGTAGCCGCATGGCGTTCGTACTTAAATATGGAACTAACCATTCCAATTTTCGCTGTCCTTATACACA
+
CCCCBFBCCCBCGGGGGGGGGGGHHHHGGHHGHB3A5DG555FGHHEGGGGGHHHHGHHHHHHHHGHHHGGEGGHGGGGGGGHHHHHFHHGHHHFHHHHHHHGHHHHHHHHHHHGGGGGH34D4D4DDC?
@M02034:409:000000000-BFKT7:1:1101:27026:21760 1:N:0:35
AAAGTCGAGGTGCCTAAAGTGGCAACCCAGACTAGGATTGGTGTTGGTGGTGTAGAGC
+
CCCCBFCCBBBCGGGGGGGGGGGHHHHGGHH2AF333BFGHHGHGHE22AEA13D555
@M02034:409:000000000-BFKT7:1:1101:15801:21761 1:N:0:35
AAAGTCGAGGTGCCTAAAGTGGCAACCCAGACTAAGACGGTTGGTGGTGTAGAGCTTCCTGTAGCCGCATGGCGTTCGTACTTAAATATGGAACTAACCATTCCAATTTTCGCTGTCTCTTATACACATCTCCGAGCCCACGAGACAGGC
+
CCCCCFCCCCBCGGGGGGGGGFGHHHHGGHHGHHHHHHFGEFEGEFGEFGHHFHHHHHHHGFFHFHGEEGFHHGGGGGGGHHHHHGHHHHHHGHHHHHHHHHHHFFGHHHHGGGGGHHHHHHGHFHFHGGHHHF@D?BFFGGGGGGHHGF
@M02034:409:000000000-BFKT7:1:1101:8508:21763 1:N:0:35
AAAGTCGAGGTGCCTAAAGTGGCAACCCAGACTAGTGGGATGGTTGGTGGTGTAGAGCTTCCTGTAGCCGCATGGCGTTCGTACTTAAATATGGAACTAACCATTCCAATTTTCGCTGTCTCTTATACACATCTCCGAGCCCACGAGACA
+
ABAAAFAADBAAFBGGGGGGGFGCGHH?EFDBFFHDGHEEHEFFGGGEFFBBFFGBFFHHHHHFFFFFGE0EEEGHG?EFFGFGGHFHHHEGHGFGHHHHHGGHHHHFGGHFHHGGGGGFGHHHHHHHHHGHGHHHABGDCGHGGGGGGB
@M02034:409:000000000-BFKT7:1:1101:22166:21775 1:N:0:35
AAAGTCGAGGTGCCTAAAGTGGCAACCCAGACTGCTGGTCCTGTTGGTGGTGTAGAGCTTCCTGTAGCCGCATGGCGTTCGTACTTAAATATGGAACTAACCATTCCAATTTTCGCTGTCTCTTATACACATCTCCGAGCCCACGAGACA
+
BBBAAFBBBBAAGGGGGFGFGFGGFGGGGHGGHHHHHFFHHHHHHHHDFEBFFBGFGGHHHHHFGHHGHGGFGGHHGGGGGEHHHHGFHHFHHHFHHHHFHHHHHGGFHHHHHHGGGGEGHHHHFHFHGHHFHHFFC>CCCGHGC@DADF
@M02034:409:000000000-BFKT7:1:1101:28072:21777 1:N:0:35
AAAGTCGAGGTGCCTAAAGTGGCAACCCAGACTGGTATGGAGGTTGGTGGTGTAGAGCTTCCTGTAGCCGCATGGCGTTCGTACTTAAATATGGAACTAACCATTCCAATTTTCGCTTCTCTTATACACATCTCCGAGCCCACGAGACAG
+
BBBBBFBBBBABFGGGGGGGGGGGGHHGGHHGFHGHGCGFFGGEFHGGGGGGGHHGHHHHGHHHGFHHHEGGGEHGG?EEGGEGHFHGGHFHHHEFGHHHGHGGEHHGHHHGHHGGGHGHHHHHHHFFFGFHFHHGCGGGEHGGGCGFFH
@M02034:409:000000000-BFKT7:1:1101:20019:21791 1:N:0:35
AAAGTCGAGGTGCCTAAAGTGGCAACCCAGACTCAGCAGCAGGTTGGTGGTGTAGAGCTTCCTGTAGCCGCATGGCGTTCGTACTTAAATATGGAACTAACCATTCCAATTTTCGCTGTCTCTTATACACATCTCCGAGCCCACGAGACA
+
AABBBFAAD@2AGGGGGGGGGGGHHHHGGHHGHHFHGHHGFFHAFGGGGGGGGFGGGHHHHGHHHHHGFFGEFGHHGGCGGEHHHHHGHGHHHGFHHHBFHHFHHHHGHHHHHHFGGGGHEFGH?FGGFHHHGFDB//C@C/FFCGGGGG
@M02034:409:000000000-BFKT7:1:1101:11682:21792 1:N:0:35
AAAGTCGAGGTGCCTAAAGTGGCAACCCAGACTCAGGCGCATGTTGGTGGTGTAGAGCTTCCTGTAGCCGCATGGCGTTCGTACTTAAATATGGAACTAACCATTCCAATTTTCGCTGTCTCTTATACACATCTCCGAGCCCACGAGACA
+
ABABBFBBBDBBGGGGAGGGGGGHHHHGGHGGHHHHHHGGGGGFGHHEFG1BGBGFEFHHHHHHGFGFEEFEGGHFFGGGGGFHHH4FHHDHHHGFCHE3GHFHHGGFHGHGGHGGFGGFHFHHFGGHGFBGFGHBE/>?CFHGCGGDGF
@M02034:409:000000000-BFKT7:1:1101:8244:21796 1:N:0:35
AAAGTCGAGGTGCCTAAAGTGGCAACCCAGACTCATGAGAATGTTGGTGGTGTAGAGCTTCCTGTAGCCGCATGGCGTTCGTACTTAAATATGGAACTAACCATTCCAATTTTCGCTGTCTCTTATACACATCTCCGAGCCCACGAGACA
+
BCCCCFCCCBABGGGGGGGFGGGGGHHGGHHGHHHHHGHHHHHHHHHFFGEFGFGFHHHHHHHHHFHFHEEEGGHFFEFGGGHHHHGHHHHHHHFFGHHGGHEHHHHHHHHHHHGGGGEHHHHHGHHFGHFHHHHEC<D>CGGGGGGGGH
@M02034:409:000000000-BFKT7:1:1101:22740:21805 1:N:0:35
AAAGTCGAGGTGCCTAAAGTGGCAACCCAGACTAATAAGCAGGTTGGTGGTGTAGAGCTTCCTGTAGCCGCATGGCGTTCGTACTTAAATATGGAACTAACCATTCCAATTTTCGCTGTCTCTTATACACATCTCCGAGCCCACGAGAC
+
BBBBAFBADBAAFGGGGGGFGGGHHHHGGHHGHHHHFHGHFHHHHHGGFGEFGHHHHHGHHHHHGHHHHGGGGGHHGEGGGGHHHHHHGHHHHHHHFHHGHHHHHHHHHHHHHHGGGGGGHHHHFHHHGHHHHHGFF/DCGGHGGGGGG
@M02034:409:000000000-BFKT7:1:1101:8257:21810 1:N:0:35
AAAGTCGAGGTGCCTAAAGTGGCAACCCAGACTCATGAGAATGTTGGTGGTGTAGAGCTTCCTGTAGCCGCATGGCGTTCGTACTTAAATATGGAACTAACCATTCCAATTTTCGCTGTCTCTTATACACATCTCCGAGCCCACGAGAC
+
BBCBBFABBBCBGGGGGGGGGGGHHHHGGHHGH3FF5FGHHHHHHHHGGGAFHHHHHHGHHHHHHHHHHGGGGGHHGEGGGGHHHHHHHHFFHHGFFHFFHHGHHGGHHHHHHHGGGGEFFHHHHHHHGHHHHHFFD/DDGGHGGGGGG
@M02034:409:000000000-BFKT7:1:1101:7886:21811 1:N:0:35
AAAGTCGAGGTGCCTAAAGTGGCAACCCAGACTTCTTCTGTTGTTGGTGGTGTAGAGCTTCCTGTAGCCGCATGGCGTTCGTACTTAAATATGGAACTAACCATTCCAATTTT
+
BBBBBFBBBBBBGGGGGGGGGGGGGEGG2AFF3DBDGEAGGEHHHFHEFGEFHFGFFFEG5G5FGFGFGAE0?EGEEEEAE>FC?F4FGHDGDG3FGC3F3GDFG?E4FFGHH
@M02034:409:000000000-BFKT7:1:1101:19842:21819 1:N:0:35
AAAGTCGAGGTGCCTAAAGTGGCAACCCAGACTAATAAGAAGGTTGGTGGTGTAGAGCTTCCTGTAGCCGCATGGCGTTCGTACTTAAATATGGAACTAACCATTCCAATTTTCGCTGTCTCTTATACACATCTCCGAGCCCACGAGACA
+
BBAAAFBBBBAAGGGGGGGFGGGGHHHEFGEGHHHHHHHGHGHHHHGEFGEFGFHGGHHHHHHFGHHHHEEEFGGHGGGGFGHFHHHHHGHHHGFGHH3CFHGHHHFGHHHHHHEEGGGGHHHHHHGHGHHHHHHHGDGGGGHGGGGGGE
@M02034:409:000000000-BFKT7:1:1101:13632:21820 1:N:0:35
AAAGTCGAGGTGCCTAAAGTGGCAACCCAGACTAGTTCGGGTGTTGGTGGTGTAGAGCTTCCTGTAGCCGCATGGCGTTCGTACTTAAATATGGAACTAACCATTCCAATTTTCGCTGTCTCTTATACACATCTCTGTGCCCACGA
+
A3A?>DAADDA?FBG54BGGGFDCEFGGGDHGHFFFGHFEGDGEDGGAAE1FFDG5FFHHGCFFGBFHFEE0?EFFFEEGGG1GHF4@BHFGHF333BEFB03?FGF4BFDFHHE/EADGGFBBFBDG2BFBFGH2@2@1GHB//<
@M02034:409:000000000-BFKT7:1:1101:4848:21822 1:N:0:35
AAAGTCGAGGTGCCTAAAGTGGCAACCCAGACTGGTGGTGTGGTTGGTGGTGTAGAGCTTCCTGTAGCCGCATGGCGTTCGTACTTAAATATGGAACTAACCATTCCAATTTTCGCTGTCTCTTATACACATCTCCGAGCCCACGAGAC
+
AABAAFBADCABGGGGGGGGGGGHHGHGGHHGHFHGHGFFFEGEFGEFFGEEBGHGGHHHHHHHGHHGHEGFGGHHGGGGGFHHHHHHHHHGHHGFHHGEGHFHHHGFHHHHHFGGGGFGHHHHHHFHGHGGHHG2C>CBDGFGGGGGG
@M02034:409:000000000-BFKT7:1:1101:7108:21823 1:N:0:35
AAAGTCGAGGTGCCTAAAGTGGCAACCCAGACTGGGGGGGGGGTTGGGG
+
CCCDCFCCCCCDGGGGGGGGGGGHHHHGGHHC3G2EEGGGFFFF<F;-9
@M02034:409:000000000-BFKT7:1:1101:13605:21832 1:N:0:35
AAAGTCGAGGTGCCTAAAGTGGCAACCCAGACTAGTTCGGGTGTTGGTGGTGTAGAGCTTCCTGTAGCCGCATGGCGTTCGTACTTAAATATGGAACTAACCATTCCAATTTTCGCTGTCTCTTATACCCATCTC
+
A??ABFBBBDBBGGGEFGGGGCFHFGGGFHHGHGBGGGGEGHGGGGHEGDGGEHHDGGFHFGF5FBGFHGG0BEFF?EEEGFFEFG4@3GFHHB3BFGGHBA?GHHFE?BFGG4/EFEDHFDGFBFBD2??CFGH
@M02034:409:000000000-BFKT7:1:1101:13621:21840 1:N:0:35
AAAGTCGAGGTGCCTAAAGTGGCAACCCAGACTAGTTCGGGTGTTGGTGGTGTAGAGCTTCCTGTAGCCGCATGGCGTTCGTACTTAAATATGGAACTAACCATTCCAATTTTCGCTGTCTCTTATACACATCTCCGAGCCCACGAGACA
+
CCCCCFCCCCCCGGGGGGGGGGGHHHHGGHHGHHHHHHGGGHGGGHHFGGGGHHHGHHHHGHHHHHHHHGGGGGHHGEGGGGHHHHHHHHHHHHGHHHHHHHGHHHHGHHHHHHGGGGGHHHHHHHHHGHHHHHGHGCGGGGHGGGGGGE
@M02034:409:000000000-BFKT7:1:1101:10518:21847 1:N:0:35
AAAGTCGAGGTGCCTAAAGTGGCAACCCAGACTACTAAGAATGTTGGTGGTGTAGAGCTTCCTGTAGCCGCATGGCGTTCGTACTTAAATATGGAACTAACCATTCCAATTTTCGCTGTCTCTTATACACATCTCCGAGCCCACGAGACA
+
ABBBBFABBBAAGGGGGGGDGGGHHFHGGHGGFGHHHHFHHHHHHHHEFGEFGDFBF5GHDGHHGFFDGEC0EGHHGEGGDEFHHHFFHHEGHHEHGHFHFHHHHHFHHFHHHH@EAGEEFFGHHHFHFHGCCFGF<BDCGGHGFGFFFC
@M02034:409:000000000-BFKT7:1:1101:10064:21857 1:N:0:35
AAAGTCGAGGTGCCTAAAGTGGCAACCCAGACTCATCCTCATGTTGGTGGTGTAGAGCTTCCTGTAGCCGCATGGCGTTCGTACTTAAATATGGAACTAACCATTCCAATTTTCGCTGTCCTCTTATACACATCCCGAGCCCACGAGAC
+
ABCBAFBBCBBBGGGGGGGGGGGHHHHGGHHGHHHHHHHHHHHFHFHGGGFFHHHHHHGHHHHHHFHHGGGGGGHHGGGGGGHHGHGFHHHGHHHHGHGGHHHHHHGHHHHHHEEGGGGHGHHHHGHHGHHHHGBCCADCDEHGGGGGC
@M02034:409:000000000-BFKT7:1:1101:12919:21859 1:N:0:35
AAAGTCGAGGTGCCTAAAGTGGCAACCCAGACTCGTGCTGGGGTTGGTGGTGTAGAGCTTCCTGTAGCCGCATGGCGTTCGTACTTAAATATGGAACTAACCATTCCAATTTTCGCTGTCTCTTATACACATCTCCGAGCCCACGAGACA
+
BBBBAFBABBABGGGG4GGDGGGHHHHGGHHGHHGHHGGHHGGEEGGEFEFFHGHHHHHGHHHHHHHFHGGFGGHHGGGGGGHHHHFHHHHHHHHFFHFEGHFGHHEFHHHHHHGGGGGGHHHHFHGHHHGHHHFFCBFCGGHGGGGGGF
@M02034:409:000000000-BFKT7:1:1101:11761:21860 1:N:0:35
AAAGTCGAGGTGCCTAAAGTGGCAACCCAGACTTGGCCTACGGTTGGTGGTGTAGAGCTTCCTGTAGCCGCATGGCGTTCGTACTTAAATATGGAACTAACCATTCCAATTTTCGCTGTCTCTTATACACATCTCCGAGCCCACGAGAC
+
BBBBBFBABBBBGGGFGGGGGDFGHHHGFHHGH533B3BB2AEHFGGEGGEFHHHHHHHHHHHHFGHHHGGFGGHHGGGGGGHHHGGFFHFGHFHHGHGHHHBFGHG?GGHGHHEGGFEFHHHHFHGHEGFHHHGHD/D/BFGFGCGGD
@M02034:409:000000000-BFKT7:1:1101:11780:21867 1:N:0:35
AAAGTCGAGGTGCCTAAAGTGGCAACCCAGACTGGTCCTACGGTTGGTGGTGTAGAGCTTCCTGTAGCCGCATGGCGTTCGTACTTAAATATGGAACTAACCATTCCAATTTTCGCTGTCTCTTATACACATCTCCGAGCCCACGAGACA
+
BBBBBFCCCCCCGGGGGGGGGGGHHHHGGHHGHHHHHHHHHGGHGGGGFGEFGHHGHHHHHHHHHHHGHGGFGGHHGGGGGFHHHHGHHHHHHHHHFHHHHHGHHHHHHHHHHHGGGGGHHGHHHHHHFHHHHHHFE@FCGGHGGGGGGF
@M02034:409:000000000-BFKT7:1:1101:20268:21871 1:N:0:35
AAAGTCGAGGTGCCTAAAGTGGCAACCCAGACTGGGGGTGCGGTTGGTGGTGTAGAGCTTCCTGTAGCCGCATGGCGTTCGTACTTAAATATGGAACTAACCATTCCAATTTTCGCTGTCTCTTATACACATCTCCGAGCCCACGAGACA
+
BCCCBFCCCCBCGGGGGGGGGGGHHHHGGHHGHGHHGGGGGGGGGGGGFGGGEDHGGHHHHHHHHHGGFGGFGGFFFEGGGEFHHHHGHHHGHHFFHHHHFHFGHHHFFHHHHFFGGGGHHHHHGHFHHHHHHHFGFCGGGACFDCFDFG
@M02034:409:000000000-BFKT7:1:1101:27766:21877 1:N:0:35
AAAGTCGAGGTGCCTAAAGTGGCAACCCAGACTCCTGCTCAGGTTGGTGGTGTAGAGCTTCCTGTAGCCGCATGGCGTTCGTACTTAAATATGGAACTAACCATTCCAATTTTCGCTGTCTCTTATACACATCTCCGAGCCCACGAGAC
+
BBBBBFBBBBBBGGGGGGGFGGGHHHHGGHHGHGHFBGHBGGHGHHGEFGEFGHHGHHHHHHHHHHGGHEFFGGGHGFFGGGHGHHHHHHHHHFFFHGGFHHFHHGGFHHHHHFGGGGGHHGHHHHGHFGGHHHF2C/@<@EHGG/DGG
@M02034:409:000000000-BFKT7:1:1101:27746:21878 1:N:0:35
AAAGTCGAGGTGCCTAAAGTGGCAACCCAGACTCCTGCTCAGGTTGGTGGTGTAGAGCTTCCTGTAGCCGCATGGCGTTCGTACTTAAATATGGAACTAACCATTCCAATTTTCTCTGTCTCTTATACACATCTCCGAACCCACG
+
AAA@AFAAD@>ACGGGGGGGC1FB1AFCEGGGCFFE1FGF1BFFFFEEA/AFHHB21AGGH1GFGFFHHEC/?AFFGEEFG/BFHGFB1FE2FG1@FFG1FEFF1EGF2FGHHG1FG1BFFFHHBGFFFFHFHGFB?//>B/?/<
@M02034:409:000000000-BFKT7:1:1101:5675:21884 1:N:0:35
AAAGTCGAGGTGCCTAAAGTGGCAACCCAGACTGAGCGGAATGTTGGTGGTGTAGAGCTTCCTGTAGCCGCATGGCGTTCGTACTTAAATATGGAACTAACCATTCCAATTTTCGCTGTCTCTTATACACATCTCCGAGCCCACGAGACA
+
CCCDBFCCCCCBGGGGGGGFGGGHHHHGGHHGHCHFCA2EAFHGHHHEFEEFGHHHHHHHHHHHHHHHHGGGGGHHFEFGGGHHHHHGHHHHHHGHGHGGHHFHHHHGHHHHHHGGDDFFHHHHHHGHGHFHHHGHGGGFGGHGGGGGGF
@M02034:409:000000000-BFKT7:1:1101:15661:21893 1:N:0:35
AAAGTCGAGGTGCCTAAAGTGGCAACCCAGACTCAGACGAATGTTGGTGGTGTAGAGCTTCCTGTAGCCGCATGGCGTTCGTACTTAAATATGGAACTAACCATTCCAATTTTCGCTGTCTCTTATACACATCTCCGAGCCCACGAGACA
+
CCCCCFCCCCCCGGGGGGGGGGGHHHHGGHHFHFHHHGFFEHHHHHGEEEEFFBG5EAECFGHHEDFADEGCGEF1EEEFGGFEHGHHFHHFFHBBGHGHFA3FDEGFGGFHFFFGGEEHDHFD3DBFGGEGCGGBECFF@FFEGGG/CF
@M02034:409:000000000-BFKT7:1:1101:16220:21901 1:N:0:35
AAATCGAGGTGCCTAAAGTGGCAACCCAGACTCATCCGTCGGTTGGTGGTGTAGAGCTTCCTGTAGCCGCATGGCGTTCGTACTTAAATATGGAACTAACCATTCCAATTTTCGCTGTCTTTATACACATCTCCGAGCCCACGAGACAGG
+
BBBBBBFBBABFGGBGGGGGGGHHHHGGGHGFFHHHHGGFEGEFGGAFEEFGHHFHHHFHFHHHHHHBE00EEFGEFGGGGHAGFHHEGHHFGHB3GEHHF3FGHFH4FHFHHG/EFBHHDH3D3GDGGHHFHHA/C@CGEGCGCDGBFC
@M02034:409:000000000-BFKT7:1:1101:27705:21905 1:N:0:35
AAAGTCGAGGTGCCTAAAGTGGCAACCCAGACTACTCCTCCGTTGGTGGTGTAGAGCTTCCTGTAGCCGCATGGCGTTCGTACTTAAATATGGAACTAACCATTCCAATTTTCGCTGTCTCTTATACACATCTCCGAGCCCACGAGACAG
+
BBBBBBBBBBABGGGGGGGGGGGFHEHGGHHGHHHHHHHHHGGGGHEFEBFFGHHHHHHGHHHGHHFFFEFGEHGFEFGFEHHHHF3GFGHHHBFFHGGFHGHHHHHHHHHHHGFEFFHGHHHHHHFHFDGHHHG?/BCCGFFCFGGGHH
@M02034:409:000000000-BFKT7:1:1101:12916:21907 1:N:0:35
AAAGTCGAGGTGCCTAAAGTGGCAACCCAGACTGTGAAGGGGGTTGGTGGTGTAGAGCTTCCTGTAGCCGCATGGCGTTCGTACTTAAATATGGAACTAACCATTCCAATTTTCGCTGTCTCTTATACACATCTCCGAGCCCACGAGACA
+
CBCCCFCBCCCBGGGGFGGGGGGHHHHGGHHGHHHHHHHHGGGFGGGFFEEFFGGHHHHHHHHHHHHGHFGGGGHHGFGGGGHHHHHHHHHHHHHHGHHFHHFHHHGHHHHHHHGGGGGHHHHHHHHHFHFHHHGGECGFGGHGGGGGGF
@M02034:409:000000000-BFKT7:1:1101:13642:21909 1:N:0:35
AAAGTCGAGGTGCCTAAAGTGGCAACCCAGACTTATAAGCAGGTTGGTGGTGTAGAGCTTCCTGTAGCCGCATGGCGTTCGTACTTAAATATGGAACTAACCATTCCAATTTTCGCTGTCTCTTATACACATCTCCGAGCCCACGAGACA
+
CCCCCFCBCCABGGGGGGGFGGGGHHHGGHHGHHHHHHHHHHHGGHGEFEEFGHHGHGHHHHHHHHHHHGGGGGHHGGGGGGHHHHHHHHHHHHHHFHGFHHFHHHFHHHHHHGGGGGGHHHHHHHHHFHFHHHHGFCG?CAGGGCGGGF
@M02034:409:000000000-BFKT7:1:1101:21738:21911 1:N:0:35
AAAGTCGAGGTGCCTAAAGTGGCAACCCAGACTACGCCTCCTGTTGGTGGTGTAGAGCTTCCTGTAGCCGCATGGCGTTCGTACTTAAATATGGAACTAACCATTCCAATTTTCGCTGTCTCTTATACACATCTCCGAGCCCACGAGACA
+
BBBBBFABDBABGGGGGGGFGGGGHHHGGGHGHG3AAEGACGHHFGHAAEEF13F5F5FF5FEGG55AAEEEEGF1E1>FFECFEGH33FG4@F33BFGF303B3BHFDGFDH4/E/E/BGHHH3FHF3FF2FFGFB//></FGG@C?E?
@M02034:409:000000000-BFKT7:1:1101:8207:21914 1:N:0:35
AAAGTCGAGGTGCCTAAAGTGGCAACCCAGACTGATAATAGGGTTGGTGGTGTAGAGCTTCCTGTAGCCGCATGGCGTTCGTACTTAAATATGGAACTAACCATTCCAATTTTCGCTGTCTCTTATACACATCTCCGAGCCCACGAGACA
+
ABBB3BA>3>AAGGGGFFGGGCFGFHHGDFCGHGFFHHHHHGCEGGCEGGGFHGBDBGBHHFBHH5AAEEGEGGGGGGCEGGHGHHHGHHHHHFE3BGGCFF3GHGGFFHHHGHGGGEEGFFGHFHFGBCD11BBDE//>CFHFCDGC?F
@M02034:409:000000000-BFKT7:1:1101:26335:21916 1:N:0:35
AAAGTCGAGGTGCCTAAAGTGGCAACCCAGACTAAGAATCAGGTTGGTGGTGTAGAGCTTCCTGTAGCCGCATGGCGTTCGTACTTAAATATGGAACTAACCATTCCAATTTTCGCTGTCTCTTATACACATCTCCGAGCCCACGAGACA
+
CCBCBFBCCCBCGGGGGGGGGGGHHHHGGHHGHHHHHHHHHHFHHHGEFGGGHHHHHHHHHHHHGHHHHGGGGGHHGGGGGGHHHHHHHHHHHHBGGHHHHHGHHHHGHHHHHHGGGGGGHGHHHHGHHHHHHHHHF?DDGCGGGCCFGF
@M02034:409:000000000-BFKT7:1:1101:6360:21919 1:N:0:35
AAAGTCGAGGTGCCTAAAGTGGCAACCCAGACTGTTTCTAGTGTTGGTGGTGTAGAGCTTCCTGTAGCCGCATGGCGTTCGTACTTAAATATGGAACTAACCATTCCAATTTTCGCTGTCTCTTATACACATCTCCGAGCCCACGAGACA
+
A1>1ADAADDAAGGGGGGGGG1FAFCFACCEGHHH2GGDFHHFHHHG/FABFHGFDFDGHHFHBGHBFHGGEEGHFEEEFEEGHGFFGHHFHHHFGHBGFHHFGHHGHHHHHHHEGGGEB>FG2FFGFHFHHHHHBC/BCCFHGG?CCGC
@M02034:409:000000000-BFKT7:1:1101:17094:21928 1:N:0:35
AAAGTCGAGGTGCCTAAAGTGGCAACCCAGACTCAGAAT
+
BBBBCFCCCCABGGGGGGGFGGGHHHHGGHEGHHHC355
@M02034:409:000000000-BFKT7:1:1101:15967:21928 1:N:0:35
AAAGTCGAGGTGCCTAAAGTGGCAACCCAGACTCGGCTTGATGTTGGTGGTGTAGAGCTTCCTGTAGCCGCATGGCGTTCGTACTTAAATATGGAACTAACCATTCCAATTTTCGCTGTCTCTTATACACATCTCCGAGCCCACGAGACA
+
DDDDDFCCDDCCGGGGGGGGGGGHHHHGGHHGHHGGGGEGAHHHHHHEFGEFHHHHHHHHHHHHHHHGHGGGGGHHGEGGGEHHHHHHHHHHHHFHHHHHHHHHHHHHHHHHHHGGGGFHHHHHHHHHGHHHHHGHEBDFGGHGGGGGGH
@M02034:409:000000000-BFKT7:1:1101:8769:21931 1:N:0:35
AAAGTCGAGGTGCCTAAAGTGGCAACCCAGACTAAGAATCAGGTTGGTGGTGTAGAGCTTCCTGTAGCCGCATGGCGTTCGTACTTAAATATGGAACTAACCATTCCAATTTTCGCTGTCTCTTATACACATCTCCGAGCCCACGAGAC
+
BBBBAFA@ABAAGGGFCGGFFFFFFGCFGGFGHHGHHHHHHHHFHHGEFDBFGHHFGGHHHGHGGHGDGEEGGGGGEBFGGGHEHHFEHHHHHHHHFGFHFHHHGHFHHGFGHBEGGGGHHFHHHGFHG22G2G32?CC/BAGGGGCAC
@M02034:409:000000000-BFKT7:1:1101:20790:21934 1:N:0:35
AAAGTCGAGGTGCCTAAAGTGGCAACCCAGACTGGTGGGGG
+
ABCBBFCCCCBCGGGGGGGGGGGHHHHGGHHGHH2FGGCGG
@M02034:409:000000000-BFKT7:1:1101:9781:21938 1:N:0:35
AAAGTCGAGGTGCCTAAAGTGGCAACCCAGACTGAGTCGAGGGTTGGTGGTGTAGAGCTTCCTGTAGCCGCATGGCGTTCGTACTTAAATATGGAACTAACCATTCCAATTTTCGCTGTCTCTTATACACATCTCCGAGCCCACGAGACA
+
CBCCCFCBCCBCGGGGGGGGGGGHHHHGGHHGHHHHHHGGGGGGHGGEFGEGHHHHGHHHHHHHHHHHHGGFGGHHGGGGGGHHHHHHHHHHHHGHHHHHHHGHHHHHHHHHHHGGGGGGHHHHHHHHGHGHHHFHG?GFGGHGGGGGGF
@M02034:409:000000000-BFKT7:1:1101:6430:21939 1:N:0:35
AAAGTCGAGGTGCCTAAAGTGGCAACCCAGACTGGGACGCCGGTTGGTGGTGTAGAGCTTCCTGTAGCCGCATGGCGTTCGTACTTAAATATGGAACTAACCATTCCAATTTTCGCTGTCTCTTATACACATCTCCGAGCCCACGAGACA
+
AAAA>DAADBAAGGGGGFGGGGGFHHGGGHHGHHHHHHGGGCEEEGGEF1BFEFGHHHGHHHHHHHGHGGGGGGGGGGGGGGEGHHGGFHGFHFFHFHGGHGFFHHHHEHHHHHCDD?EHHHHHHH2GDGFFFHFHGCGGCFGFC?DGGB
@M02034:409:000000000-BFKT7:1:1101:22322:21947 1:N:0:35
AAAGTCGAGGTGCCTAAAGTGGCAACCCAGACTACTAAGACTGTTGGTGGTGTAGAGCTTCCTGTAGCCGCATGGCGTTCGTACTTAAATATGGAACTAACCATTCCAATTTTCGCTGTCTCTTATACACATCTCCGAGCCCACGAGACA
+
CCCCCFCCCCBCGGGGGGGGGGGHHHHGGHHGHHEGHHHGHHHHHHFGGGGFFBFDGFGHHHHHHHGGHEFEGGHGFEFGGFHHHHHHHHHFHH3EGHHHF1DGGGGBFGGHHFEGGGEGBDFDDGHGHFHHFGHFE@DFGEGGGGGGGH
@M02034:409:000000000-BFKT7:1:1101:26956:21961 1:N:0:35
AAAGTCGAGGTGCCTAAAGTGGCAACCCAGACTCAGGCGTCGGTTGGTGGTGTAGAGCTTCCTGTAGCCGCATGGCGTTCGTACTTAAATATGGAACTAACCATTCCAATTTTCGCTGTCTCTTATACACATCTCCGAGCCCACGAGACA
+
CCCCCFCBCCCCGGGFGGGGGGGHHHHGGHHGHHHHHHGEGGGEEGGFFGFFHHHHHHHHHHHHHHHHHEFFGGHHGFGGGGHHHHFGFHHHHHHGHHFFHHHHGHGHHHHHHHGGGGGGHGHHHHFHHHGHHHGHECCAFGHGGGGGGG
@M02034:409:000000000-BFKT7:1:1101:27010:21967 1:N:0:35
AAAGTCGAGGTGCCTAAAGTGGCAACCCAGACTGGGCGTACGGTTGGTGGTGTAGAGCTTCCTGTAGCCGCATGGCGTTCGTACTTAAATATGGAACTAACCATTCCAATTTTCGCTGTCTCTTATACACATCTCCGAGCCCACGAGACA
+
BBBBBFBBBBAAGGGGGGGGGGGHHHHGGHHGHHHHGGFGCFGGFGGEFGBFGFHHHHHHHHHH@FGHGEE@EGHHEEEFFGHHHHGFHHHHHHGHFHGHGHGHHHGGHHFHHHGGGGGHHHHHEHGHGFGHHGFGC<C@GGHEGGGGGC
@M02034:409:000000000-BFKT7:1:1101:14440:21973 1:N:0:35
AAAGTCGAGGTGCCTAAAGTGGCAACCCAGACTAATCAGCCGGTTGGTGGTGTAGAGCTTCCTGTAGCCGCATGGCGTTCGTACTTAAATATGGAACTAACCATTCCAATTTTCGCTGTCTCTTATACACATCTCCGAGCCCACGAGACA
+
BCCCBFDCCDBBGGGGGGGGGGGHHHHGGHHGHHHHHHHHHGGGGGGGFGEFGHHGHHHHHHHHGFHGHGGGGGHHGGGGGGHHHHHHHHHHHHHHHHGFGHGHHHHHHHHHHHGGGGGHHGHHHHHHHGFHHHHFGGGGGGHGGGGGGH
@M02034:409:000000000-BFKT7:1:1101:11455:21974 1:N:0:35
AAAGTCGAGGTGCCTAAAGTGGCAACCCAGACTGCGCCTCCTGTTGGTGGTGTAGAGCTTCCTGTAGCCGCATGGCGTTCGTACTTAAATATGGAACTAACCATTCCAATTTTCGCTGTCTCTTATACACATCTCCGAGCCCACGAGACA
+
BCBBBFCCCCBCGGGGGGGGGGGHHHHGGHHGHHHGGGGGHHHHHHHEGGEFGHHGHHHHHHHGHHHGHGCEGGHHGEGGGGHHHHGGGHHHHHHHHHHHHHHHHHHHHHHHHHGDGGGGHGHHGHGHGBFHHHHHG?GGGGHGGGGGGC
@M02034:409:000000000-BFKT7:1:1101:24984:21974 1:N:0:35
AAAGTCGAGGTGCCTAAAGTGGCAACCCAGACTAGTACGAATGTTGGTGGTGTAGAGCTTCCTGTAGCCGCATGGCGTTCGTACTTAAATATGGAACTAACCATTCCAATTTTCGCTGTCTCTTATACACATCTCCGAGCCCACGAGACA
+
CCCCCFCBCCBBGGGGBGGGGGGHHGHGGHHGHHHGHHFFDGHHHHHEFFEFHHH5GHHHHHHHGDGGHGGGGGHGGGGGGGHHHHHHHHHHHHEGHHFHHHGGHHGHHHHHHHGGGGFFFFHHFHHHFHFHHHGFGCGG@FHFGGCDGF
@M02034:409:000000000-BFKT7:1:1101:25719:21975 1:N:0:35
AAAGTCGAGGTGCCTAAAGTGGCAACCCAGACTGGTTTGGATGTTGGTGGTGTAGAGCTTCCTGTAGCCGCATGGCGTTCGTACTTAAATATGGAACTAACCATTCCAATTTTCGCTGTCTCTTATACACATCTCCGAGCCCACGAGACA
+
CCCDCFCCCCCCGGGGGGGFGGGHHGHGGHHGHHHFFHGGFDHHHHGAEGEGGFG5EEGGEHHHHHHDGGGCGGFFEEGGGGFHHHHHEGHFHH33GGHGFGBGHDGFHHGHHGEGGEEHHHHEFHHHHGHHHHHFG?FGCGGEDC?ADC
@M02034:409:000000000-BFKT7:1:1101:5061:21977 1:N:0:35
AAAGTCGAGGTGCCTAAAGTGGCAACCCAGACTAATAATAATGTTGGTGGTGTAGAGCTTCCTGTAGCCGCATGGCGTTCGTACTTAAATATGGAACTAACCATTCCAATTTTCGCTGTCTCTTATACACATCTCCGAGCCCACGAGACA
+
CCCCBFBACDBCGGGGGGGGGGGHHHHGDHGGHGHHHHFHHGGHHHHGFEGGHHHFHHHHHHHHHHHHHGGGGGGHGGGGGGHHHHHHHHHHHGFHHHHHHHFHHHGGHHHHHHGGGGGHHHHHHFHHHGHHHHHFG?FGGGHGGGGGGG
@M02034:409:000000000-BFKT7:1:1101:3431:21994 1:N:0:35
CCAGTCGAGGTGCCTAAAGTGGCAACCCAGACTGTGAATACTGTTGGTGGTGTAGAGCTTCCTGTAGCCGCATGGCGTTCGTACTTAAATATGGAACTAACCATTCCAATTTTCGCTGTCTCTTATACACATCTCCGAGCCCACGAGACA
+
>AAABFBBBBBBGGGGGGGGGGGHHHHGGHHGHHHHHFHHHHHHHHHGFGGFFDGFGFFHGHHHGFGFFEFEFGGAEEEFGGFHHHHHHHHFHGBDFGHHGFFFDFFFFGDHEFGGGGEFFBFDBFFFEFH?BDFDC@BCGGHGFGCDAC
@M02034:409:000000000-BFKT7:1:1101:22567:21995 1:N:0:35
AAAGTCGAGGTGCCTAAAGTGGCAACCCAGACTAATACTAATGTTGGTGGTGTAGAGCTTCCTGTAGCCGCATGGCGTTCGTACTTAAATATGGAACTAACCATTCCAATTTTCGCTGTCTCTTATACACATCTCCGAGCCCACGAGACA
+
BBBBBFCCCCBBGGGGGGGGGGGFHHHGGDGGHHHHHHHHGHHHHHHEFGEFFHHHHGHHHFHHHHHHHGGEGGHHGGGGGGHHHHGFHHFHHHHHEGGHHHFHHHGHHHHHHGE/EFFHHHHHHHHHGHGHHGHDD/C?CFHGGGGGGF
@M02034:409:000000000-BFKT7:1:1101:25718:21997 1:N:0:35
AAAGTCGAGGTGCCTAAAGTGGCAACCCAGACTGGTTTGGGTGTTGGTGTTCCAGTGCT
+
BBBBBFAABBBBGGGGBGGGGGGHHHHGGHG2F325AA2F2EEE2B1A11B555DA355
@M02034:409:000000000-BFKT7:1:1101:20124:22012 1:N:0:35
AAAGTCGAGGTGCCTAAAGTGGCAACCCAGACTAATGGTCCGGTTGGTGGTGTAGAGCTTCCTGTAGCCGCATGGCGTTCGTACTTAAATATGGAACTAACCATTCCAATTTTCGCTGTCTCTTATACACATCTCCGAGCCCACGAGAC
+
AABBAFBBBDAABGGGCGGFGGGHHHHGGHGGHGHB5GHHCECEEGG1FEEFGFHHGGFHHHHGHGFGHEGEGGHFGEEGEEFGHHHHHHHFHEBFFHGHFEHHGHFHGHHHHHGGGGDFFFHGFHBGFHHHHHE<C//@DGEGGCDFG
@M02034:409:000000000-BFKT7:1:1101:9506:22014 1:N:0:35
AAAGTCGAGGTGCCTAAAGTGGCAACCCAGACTCAGGCTCAGGTTGGTGGTGTAGAGCTTCCTGTAGCCGCATGGCGTTCGTACTTAAATATGGAACTAACCATTCCAATTTTCGCTGTCTCTTATACACATCTCCGAGCCCACGAGAC
+
CCCABFCCCCCBGGGGGGGGGGGHHGHGGHHGHGHHHHHHHHHHHHGFFGFFGFHFHGHHHHHHHHHHHFF@FGHHGEGGGGGHHHGFHHHHHHFHHHGFHHGHHHGHHHHHHHGGGGGHHHGHHHFH3CGHHHFHGGGGGGGGGCGGG
@M02034:409:000000000-BFKT7:1:1101:8845:22016 1:N:0:35
AAAGTCGAGGTGCCTAAAGTGGCAACCCAGACTCAGAATCAGGTTGGTGGTGTAGAGCTTCCTGTAGCCGCATGGCGTTCGTACTTAAATATGGAACTAACCATTCCAATTTTCGCTGTCTCTTATACACATCTCCGAGCCCACGAGACA
+
CCCDCFCCDDBCGGGGGGGGGGGHHHHGGHH2FFCEGFFGFGHH3GC2AEEEA3F5ADBE5FFGF5D53EF0EEE1>>>EEEC?FDGDEGGDE@33F@GG303BF?G4BGEHF4/EE</B4FF?4??FHFF2FFH2E/BF/?FFC<@GDC
@M02034:409:000000000-BFKT7:1:1101:10109:22023 1:N:0:35
AAAGTCGAGGTGCCTAAAGTGGCAACCCAGACTACGCCTGCGGTTGGTGGTGTAGAGCTTCCTGTAGCCGCATGGCGTTCGTACTTAAATATGGAACTAACCATTCCAATTTTCGCTGTCTCTTATACACATCTCCGAACCCACGAGACA
+
CCCCCFCCCCCCGGGGGGGFGGGHHHHGGHHGHHHGGGHHHGGGGGGGFGGFGHHGHHHHHHHHHHHHHGGFGGHHGGGGGFHHHHHHHHHHHHBGFHHGHHGHHHHGHHHHHHGGGGGHHHHHHHHHGHHHHHHGGCGGGGGGGGGGGH
@M02034:409:000000000-BFKT7:1:1101:25215:22028 1:N:0:35
AAAGTCGAGGTGCCTAAAGTGGCAACCCAGACTAATAATCATGTTGGTGGTGTAGAGCTTCCTGTAGCCGCATGGCGTTCGTACTTAAATATGGAACTAACCATTCCAATTTTCGCTGTCTCTTATACACATCTCCGAGCCCACGAGACA
+
DDDCDFCCCCCDGGGGGGGGGGGHHHHGGHHGHHHHHHHHHHHHHHHGFGEFHHHGHHHHHHHHHHHHHGGGGGHHGGGGGGHHHHGGHHHHHHHHHHHHHHGHHHGHHHHHHHGGGGFHHHHHEHFHFHHHHHGGFCGDGGHGGGGGG?
@M02034:409:000000000-BFKT7:1:1101:4884:22031 1:N:0:35
AAAGTCGAGGTGCCTAAAGTGGCAACCCAGACTCAGAATCAGGTTGGTGGTGTAGAGCTTCCTGTAGCCGCATGGCGTTCGTACTTAAATATGGAACTAACCATTCCAATTTTCGCTGTCTCTTATACACATCTCCGAGCCCACGAGACA
+
BAABBFBAB@BBGGGGGGGGGGGHHHFFGHHGGHHHHHFHHHGGGH?EFDAFGFHFGHGHHHHGHHHFFFE?EDHHGGGGGGHHHHGGHHHGHG3FCBGHFHHHHHGHHHGFHHGGGDGFFHHHGHDHGFEGEHGGG@GCCGHGCGGDDC
@M02034:409:000000000-BFKT7:1:1101:21788:22032 1:N:0:35
AAAGTCGAGGTGCCTAAAGTGGCAACCCAGACTATTCCGACGGTTGGTGGTGTAGAGCTTCCTGTAGCCGCATGGCGTTCGTACTTAAATATGGAACTAACCATTCCAATTTTCGCTGTCTCTTATACACATCTCCGAGCCCACGAGACA
+
AABA3FABBBBAGFGGGGGGGGGHHHHGGHHGHHHHHHHGGGGEGGGEFGEFFFFFGHHHHGHGFHFHHGGGGGHHEGGGGGHHHHHE3FGHHHHGHHGBGGFFGHGGBFHHFHGGGGGHHGHHFHFHHFFFFF@FCBGCGFGFGGGGGC
@M02034:409:000000000-BFKT7:1:1101:13023:22036 1:N:0:35
AAAGTCGAGGTGCCTAAAGTGGCAACCCAGACTAAGAATCAGGTTGGTGGTGTAGAGCTTCCTGTAGCCGCATGGCGTTCGTACTTAAATATGGAACTAACCATTCCAATTTTCGCTGTCTCTTATACACATCTCCGAGCCCACGAGACA
+
BBBBBFBBBBAAGGGGGGGGGGGGHHHFGHHFHHFGFHHHFDHGGHFEFEEFFFHFGHHHHFHGGHFGFEEEGGHHGFGGGEGHHHHFFHHHHHHFHHDGHGHHHHEHHGHHHGFGFGGEHDHHFHGFFGHHFGGFE@DFGGEFGGGGGB
@M02034:409:000000000-BFKT7:1:1101:15461:22041 1:N:0:35
AAAGTCGAGGTGCCTAAAGTGGCAACCCAGACTAATTCGCAGGTTGGTGGTGTAGAGCTTCCTGTAGCCGCATGGCGTTCGTACTTAAATATGGAACTAACCATTCCAATTTTCGCTGTCTCTTATACACATCTCCGAGCCCACGAGACA
+
BBBCAFBABCCCGGGGGGGGGGGHHHHGGHHGHHHHHHGDGGGGHGGFFFFFHFFAGFGHHHHHHFGDFFGCEGHGGEFGGGHHHHFGGHHHHHDFHHHHGHFGHGHHHHHHHDEGGGEFHFHHFGFHHHFHHFHED//@DGECGGGCDC
@M02034:409:000000000-BFKT7:1:1101:21803:22042 1:N:0:35
AAAGTCGAGGTGCCTAAAGTGGCAACCCAGACTATTCCGACGGTTGGTGGTGTAGAGCTTCCTGTAGCCGCATGGCGTTCGTACTTAAATATGGAACTAACCATTCCAATTTTCGCTGTCTCTTATACACATCTCCGAGCCCACGAGACA
+
CCCCCFCCCCCCGGGGGGGGGGGHHHHGGHHGHHHHHHHGGGGGGGGEFGEFHGHHHHHHHHHHHHHHHGGGGGHHGEGGGGHHHHHHHHHHHHEHHHHHHHHHHHGGHHHHHHGGGGGHHHHHHHHHFHHHHHHHGCGGCGHGGGGGGH
@M02034:409:000000000-BFKT7:1:1101:12426:22046 1:N:0:35
AAAGTCGAGGTGCCTAAAGTGGCAACCCAGACTAAGATGACTGTTGGTGGTGTAGAGCTTCCTGTAGCCGCATGGCGTTCGTACTTAAATATGGAACTAACCATTCCAATTTTCGCTGTCTCTATACACATCTCCGAGCCCACGAGACAG
+
BBCCCFCCCCBCGGGGGGGGGGGGHHHGGHHGHHHHHHHHHHHHHHHGGGEFGFHFHHHHHHHHHHGGGFGFGGHHGGGGGGHHHHGHHHHHHHFFGHHGHHHHHHGGHHHHHHGGGGGGHFHHFHFFHFHGHHHGCGGGGHGGGFGGHG
@M02034:409:000000000-BFKT7:1:1101:11221:22052 1:N:0:35
AAAGTCGAGGTGCCTAAAGGGGCAACCCAGACTGGGAGGGAGGTTGGTGGTGTAGAGCTTCCTGTAGCCGCATGGCGTTCGTACTTAAATATGGAACTAACCATTCCAATTTTCGCTGTCTCTTATACACATCTCCGAGCCCACGAGAC
+
AAAAAFAADDAAAFGGFAF1AA?CFHHGGGHGGHHHHFGGFEEEFFC/BE/ABFHE1FGHHGHHGHHHGEEEAEHHGECGGEGAGHBFBFEFGFEFGEH1EGDGHFHHHHGHHG@ECGEFD2GDFFFFFF1FFHHGB@</>?F/@?@.<
@M02034:409:000000000-BFKT7:1:1101:12229:22055 1:N:0:35
AAAGTCGAGGTGCCTAAAGTGGCAACCCAGACTGCGAGTTCGGTTGGTGGTGTAGAGCTTCCTGTAGCCGCATGGCGTTCGTACTTAAATATGGAACTAACCATTCCAATTTTCGCTGTCTCTTATACACATCTCCGAGCCCACGAGACA
+
BBCCBFCCCCCCGGGGGGGGGGGHHHHGGHHGHHHGGGGGHGGGGGGEFGEFGHHHHHHHHHHHHHHHHGGGGGHHGFGGGGHHHHHHGHHHHHGHHHHHHHGHHHHHHHHHHHGGGGGHHHHHHHHHGHFHHHHHGCGCGGHGGGGGGF
@M02034:409:000000000-BFKT7:1:1101:13508:22064 1:N:0:35
AAAGTCGAGGTGCCTAAAGTGGCAACCCAGACTACTTCGTCGGTTGGTGGTGTAGAGCTTCCTGTAGCCGCATGGCGTTCGTACTTAAATATGGAACTAACCATTCCAATTTTCGCTGTCTCTTATACACATCTCCGAGCCCACGAGACA
+
BBBBBFBBBBAAGGGGGGGGGGGHHHHGGGFGHHGHHHGHGGGGGGGEFGEFGHGFGHHHHGHHHHHHHGGFGGHHGFGGGGHHHHHGHHHHHHHHHHHHHHHHGHGHHGHHHHGGGCDGFHHHHHHHHHGHGHHED/BCGGHGGGGGGF
@M02034:409:000000000-BFKT7:1:1101:5762:22068 1:N:0:35
AAAGTCGAGGTGCCTAAAGTGGCAACCCAGACTGATAAGCATGTTGGTGGTGTAGAGCTTCCTGTAGCCGCATGGCGTTCGTACTTAAATATGGAACTAACCATTCCAATTTTCGCTGTCTCTTATACACATCTCCGAGCCCACGAGACA
+
BBCCAFBABCBCGGGGGGGFGGGGHGGGGHHGHHFHHHHBAFGGHHHAFFEFHGHGFHHHHHHHHHHHHGGGGGHHEEFGGGHHHHHHGHHHHHEFFHGFHHHHHHHHGGHHHHGGGGGHHFHHHHHHHHHHHHHDFCCDGGEFGGGGG?
@M02034:409:000000000-BFKT7:1:1101:22851:22072 1:N:0:35
AAAGTCGAGGTGCCTAAAGTGGCAACCCAGCCTATGG
+
BBBBBFABBBBBGGG5FDGGGGGGHHHGGH22FGH3F
@M02034:409:000000000-BFKT7:1:1101:6456:22078 1:N:0:35
AAAGTCGAGGTGCCTAAAGTGGCAACCCAGACTACGGGGTTGGTTGGTGGTGTAGAGCTTCCTGTAGCCGCATGGCGTTCGTACTTAAATATGGAACTAACCATTCCAATTTTCGCTGTCTCTTATACACATCTCCGAGCCCACGAGACA
+
CCCCCFCCCCCCGGGGGGGGGGGHHHHGGHHGHHHGGGGEFGGGHGGEFGEFGHHGHHHHHHHHHGHHHGGGGGHHGGGGGGHHHHGHHHHHHHHGHHHHHHGHHHGGHHHHHHGGGGGGHHHHHHHHHHGHHHHHE<@@DGHGGGGGGE
@M02034:409:000000000-BFKT7:1:1101:24671:22079 1:N:0:35
AAAGTCGAGGTGCCTAAAGTGGCAACCCAGACTACGAGTAATGTTGGTGGTGTAGAGCTTCCTGTAGCCGCATGGCGTTCGTACTTAAATATGGAACTAACCATTCCAATTTTCGCTGTCTCTTATACACATCTCCGA
+
AAAAAFAA@DAAFGGGGGGFFGGGGHFGGHHGGHHGEFEHHHFGHHGGGDABGGHHGFFHFCGFFGFHEEGGGGHHGGGGGGFHGGGHHHEFHHDE@FBEGHFHHHFHHHHGHHGGGGEEFHGHFGFFDC2GHBGFFC
@M02034:409:000000000-BFKT7:1:1101:12246:22080 1:N:0:35
AAAGTCGAGGTGCCTAAAGTGGCAACCCAGACTGAGAATCATGTTGGTGGTGTAGAGCTTCCTGTAGCCGCATGGCGTTCGTACTTAAATATGGAACTAACCATTCCAATTTTCGCTGTCTCTTATACACATCTCCGAGCCCACGAGACA
+
BBCCAFCBCCCBGGGGGGGGGGGHHHHGGHHGHHHHHHHHHHHHHHHGFGAFHHHGHHHHHHHHHHHHHFGGGGHHGGGGGGHHHHHGHHHHHHHFHHGHHHFHHHHHHHHHHHGGGGGHHHHHHHHHGHFHHHHGGCGGFGHGGGGGGF
@M02034:409:000000000-BFKT7:1:1101:10606:22080 1:N:0:35
AAAGTCGAGGTGCCTAAAGTGGCAACCCAGACTGGGAAGAAGGTTGGTGGTGTAGAGCTTCCTGTAGCCGCATGGCGTTCGTACTTAAATATGGAACTAACCATTCCAATTTTCGCTGTCTCTTATACACATCTCCGAGCCCACGAGACA
+
CCBCCFBBBDABGGGGFGGFFGGGHGHGFHHGHFDHHHGGFHHHHHGFFEBFGFGFGHHHHHHGGDGHHGGGGGHHGEFGGFHHHHHHHHHGHGFGFHHGHHHHHHGHHHHHHHGGGGEEHFHHHHGHFHFHHHHEFFGGCEHGGCGGG?
@M02034:409:000000000-BFKT7:1:1101:3671:22089 1:N:0:35
AAAGTCGAGGTGCCTAAAGTGGCAACCCAGACTCAGAATAATGTTGGTGGTGTAGAGCTTCCTGTAGCCGCATGGCGTTCGTACTTAAATATGGAACTAACCATTCCAATTTTCGCTGTCTCTTATACACATCTCCGAGCCCACGAGAC
+
AAAABDAADBBBGGGGGGGGGGGHHHHGGHHGHGFGD5BEBFGF5G2AAEEFGHHBHFHHFHHFGFHFBEGCEFHHGEEGCGGHEHHHE4FGHB33FGGFFCBGHFFGFGHHHFGGGEABGBFHFGFFF3B22BFDE</CGCHACB//C
@M02034:409:000000000-BFKT7:1:1101:17314:22094 1:N:0:35
AAAGTCGAGGTGCCTAAAGTGGCAACCCAGACTCAGCAGAAGGTTGGTGGTGTAGAGCTTCCTGTAGCCGCATGGCGTTCGTACTTAAATATGGAACTAACCATTCCAATTTTCGCT
+
AABBBF?ADD>AFGGGGGGGGGGCB4FEAGGGHHHCCGGFHHGFFEEEFGFFHGHBGGGFHCGFGHGHHGE0?EHHGGGGGFG1FDGDEHGHHG3FFGFHBHHHHFFGBGBFHF//E
@M02034:409:000000000-BFKT7:1:1101:15304:22095 1:N:0:35
AAAGTCGAGGTGCCTAAAGTGGCAACCCAGACTTCTTCGACGGTTGGTGGTGTAGAGCTTCCTGTAGCCGCATGGCGTTCGTACTTAAATATGGAACTAACCATTCCAATTTTCGCTGTCTCTTATACACATCTCCGAGCCCACGAGACA
+
CCCCCFCCCCCCGGGGGGGGGGGHHHHGGHHGHFHGGHHHGGGGGGGEFEEFFFGDDEGCFGHHFFGFFEG?EFF1E>EFFGGGHHH3EHHEGH33GGHH303FFDGDFGFHFEFGGDBGFHHHGGGHHHEHHHHBE<CG@FHGGGGGG>
@M02034:409:000000000-BFKT7:1:1101:18356:22095 1:N:0:35
AAAGTCGAGGTGCCTAAAGTGGCAACCCAGACTAATAAGAATGTTGGTGGTGTAGAGCTTCCTGTAGCCGCATGGCGTTCGTACTTAAATATGGAACTAACCATTCCAATTTTCGCTGTCTCTTATACACATCTCCGAGCCCACGAGACA
+
BCCCBFCBCCCCGGGGGGGGGGGHHHHGGHHGHHHHHHHHHGHFGHHGFGFGGFHFGGGHHHHHHGHGFFGFGGGFEEGGGGHHHHHHHHHHHHFFFHGHFA3FHFHGHHHHHHCEGGEHHGHHHHHHHGHHHHHHFCCFCGHGGFGGGF
@M02034:409:000000000-BFKT7:1:1101:19505:22103 1:N:0:35
AAAGTCGAGGTGCCTAAAGTGGCAACCCAGACTATTCAGGAGGTTGGTGGTGTAGAGCTTCCTGTAGCCGCATGGCGTTCGTACTTAAATATGGAACTAACCATTCCAATTTTCGCTGTCTCTTATACACATCTCCGAGCCCACGAGACA
+
CCCCCFCCCCBCGGGGGGGGGGGHHHHGGHHGHHHHHHHHHGGEGHGFFGEFGHHHHHHHHHHHGHHHHGGGGGHHGGGGGGHHHHHHHHHHHHHGHHHHHHFHHHGHHHHHHHGGGGGGHHHHGHHHGHGHHHHHFCGGGGHGGGGGGB
@M02034:409:000000000-BFKT7:1:1101:22456:22105 1:N:0:35
AAAGTCGAGGTGCCTAAAGTGGCAACCCAGACTTCTACGAAGGTTGGTGGTGTAGAGCTTCCTGTAGCCGCATGGCGTTCGTACTTAAATATGGAACTAACCATTCCAATTTTCGCTGTCTCTTATACACATCTCCGAGCCCACGAGACA
+
CCCCBFCCCCBCGGGGGGGGGGGHHHHGGHHGHHHHHHGGHGGEGHGGGGEFGHHHHHHHHHHHGHHHHEFFGGHHGGGGGGHHHHHHHHHHHHHGHHGHHHFHHHGHHHHHHFGGGGGGHHHHHHHHHHGHHHHFFCGGGGHGGFGGGF
@M02034:409:000000000-BFKT7:1:1101:3890:22107 1:N:0:35
AAAGTCGAGGTGCCTAAAGTGGCAACCCAGACTAAGGAGCCGGTTGGTGGTGTAGAGCTTCCTGTAGCCGCATGGCGTTCGTACTTAAATATGGAACTAACCATTCCAATTTTCGCTGTCTCTTATACACATCTCCGAGCCCACGAGACA
+
A3AAAFBBBBAAGFGGGGFGGGGGFHHGGHHGHFHHGGGGGGGEEEGGGGGFFGF5A5GGFFGEFGHGHEEEEEHHFG?FFGHHHGHH3FGFGHGFFHFCFGDFGB4DBGHFHH??EEGGFFGHHFF3FGFCHF@FEC/BGGHGG/@AAC
@M02034:409:000000000-BFKT7:1:1101:16063:22109 1:N:0:35
AAAGTCGAGGTGCCTAAAGTGGCAACCCAGACTTCTAATGAGGTTGGTGGTGTAGAGCTTCCTGTAGCCGCATGGCGTTCGTACTTAAATATGGAACTAACCATTCCAATTTTCGCTGTCTCTTATACACATCTCCGAGCCCACGAGAC
+
ABABBFBABBBAGGGGFFGFGGGHHHHGGHHGGGFHG5DG55FGHHGEGGFGHHG5GFHHHHHHFEGGFEE>EGHHGGGGGACGHHH3DFFHHGBEFGFFCGGFFHGFDGFHHH/EEEEHHGHH4G4FGFEFGFFED/B@CGEFC@FDG
@M02034:409:000000000-BFKT7:1:1101:19815:22111 1:N:0:35
AAAGTCGAGGTGCCTAAAGTGGCAACCCAG
+
CCCCCFCBCCBCGGGGGGGGGGGHHHHGGH
@M02034:409:000000000-BFKT7:1:1101:21172:22111 1:N:0:35
AAAGTCGAGGTGCCTAAAGTGGCAACCCAGACTGATAAGCATGTTGGTGGTGTAGAGCTTCCTGTAGCCGCATGGCGTTCGTACTTAAATATGGAACTAACCATTCCAATTTTCGCTGTCTCTTATACACATCTCCGAGCCCACGAGACA
+
CCCCCFBABCCCGGGGGGGGGGGHHHHGGHHGHHGHHHHHGHHHHHHEEEEFEDGBGGFHFHHHGGHFFFGCGGGCEGGGFFFFHHHHGHHHHF3@GHHHFA3FFFHEHHGHHHGGGGFHHHHHHHHHHGHBGHH?ECGGGGHGCFFDGG
@M02034:409:000000000-BFKT7:1:1101:8295:22111 1:N:0:35
AAAGTCGAGGTGCCTAAAGTGGCAACCCAGACTTGTACGGCGGTTGGTGGTGTAGAGCTTCCTGTAGCCGCATGGCGTTCGTACTTAAATATGGAACTAACCATTCCAATTTTCGCTGTCTCTTATACACATCTCCGAGCCCACGAGACA
+
ABAAAFBBBBABGCGGGGGFGFFCFHH?EHDFHHHGGGFG?EGAEEFAFE1B13D@DDGG@GFGF4F4B1/>EEG1E/>E>?B/?FFGGFB?FH33FGFGCGFFHGBFF?GHH3BDDD?2FDFGBGD1<GD<1<DB<</->FGE-<@ADB
@M02034:409:000000000-BFKT7:1:1101:8582:22116 1:N:0:35
AAAGTCGAGGTGCCTAAAGTGGCAACCCAGACTATTTATGATGTTG
+
CCCCCFCCCCCCGGGGGGGGGGGGHHHGGHHGHBGH555555DF5F
@M02034:409:000000000-BFKT7:1:1101:8563:22119 1:N:0:35
AAAGTCGAGGTGCCTAAAGTGGCAACCCAGACTA
+
AAA1A3>>AD1ABCEGFGGGGDACFHH?FAA01A
@M02034:409:000000000-BFKT7:1:1101:26590:22120 1:N:0:35
AAAGTCGAGGGCCTAAAGTGGCAACCCAGACTAAGCCTGCTGTTGGTGGTGTAGAGCTTCCTGTAGCCGCATGGCGTTCGTACTTAAATATGGAACTAACCATTCCAATTTTCGCTGTCTCTTATACACATCTCCGAGCCCACGAGACAG
+
ABBBBFBADDDBGGFGGGFGGGGGFHGGHHGHHHHHHHGHHHHHHHEGFBFFFFFGGHHBGHHFGHGGEECGEHFEBEFFEGGHHGFGHGHHHGFFFFGFGHHHHGFGGHHHHGGGFEGHHHHHHGFHFHGHHHGFCDC<FFADGGFGHG
@M02034:409:000000000-BFKT7:1:1101:22131:22123 1:N:0:35
AAAGTCGAGGTGCCTAAAGTGGCAACCCAGACTCAGAATAATGTTGGTGGTGTAGAGCTTCCTGTAGCCGCATGGCGTTCGTACTTAAATATGGTACTAACCATTCCAATTTTCGCTGTCTCTTATACACATCTCCGAGCCCACGAGACA
+
ABBAAFBABBBBGGGGGGGGFGGHHHHGGHHGHFFG3FHFAFDA5FA222FC13DAEFFEDGEABDF53BE0FA?10>>?1>2?1GHD3@G@4E44BGHH313B@4F4?B3F?4/?E<<B?DFD4B?4BCG2?FFDB@BBB/CCDC@DG?
@M02034:409:000000000-BFKT7:1:1101:22958:22124 1:N:0:35
AAAGTCGAGGTGCCTAAAGTGGCAACCCAGACTAATAATCATGTTGGTGGTGTAGAGCTTCCTGTAGCCGCATGGCGTTCGTACTTAAATATGGAACTAACCATTCCAATTTTCGCTGTCTCTTATACACATCTCCGAGCCCACGAGACA
+
BBCDCFCCDDCCGGGGGGGGGGGGHHHGGHHGHHHHHHHHHHHHHHHEFGEFHHHGHHHHHHHHHHHHHGGGGGHHGGGGGGHHHHHHHHHHHHHHHHHGHHHHHHHHHHHHHHGGGGGHHHHHHHHHHHHHHHHHGFGGGGHGGGGGGF
@M02034:409:000000000-BFKT7:1:1101:9989:22128 1:N:0:35
AAAGTCGAGGTGCCTAAAGTGGCAACCCAGACTAATAAGAAGGTTGGTGGTGTAGAGCTTCCTGTAGCCGCATGGCGTTCGTACTTAAATATGGAACTAACCATTCCAATTTTCGCTGTCTCTTATACACATCTCCGAGCCCACGAGAC
+
DDDDCFCCCDCCGGGGGGGGGGGHHHHGGHHGHF3FGHHD5BGGHHGGFGEFHHHHHHHHHHHHHHHHHGGEFGHHGGGGGGHHHHHHHHHHHHHHHHHHHHGHHHHHHHHHHHGGGGGHHHHHHHHHHHGHHHHHGGGGGGHGGGGGG
@M02034:409:000000000-BFKT7:1:1101:27254:22130 1:N:0:35
AAAGTCGAGGTGCCTAAAGTGGCAACCCAGACTGGTCCGGTTGTTGGTGGTGTAGAGCTTCCTGTAGCCGCATGGCGTTCGTACTTAAATATGGAACTAACCATTCCAATTTTCGCTGTCTCTTATACACATCTCCGAGCCCACGAGAC
+
?A3>ADABBBAAEGGGGGGFGDF4FHH2FD2FBBCBBFAAEDEEEAEEFC1BAGHFGHHHFHHFBAG5GEEFEGHHGEEGFGFHCGGGBGDGFHDEGHFGHHHGFHGHFGG4FGEFGDDBFGHFGG??BFBHBFGBC/CCC/FFC/@GF
@M02034:409:000000000-BFKT7:1:1101:22964:22145 1:N:0:35
AAAGTCGAGGTGCCTAAAGTGGCAACCCAGACT
+
>AA>ABAA3DAAFGGGBEFFGGGFHHHEFHGGE
@M02034:409:000000000-BFKT7:1:1101:13183:22146 1:N:0:35
AAAGTCGAGGTGCCTAAAGTGGCAACCCAGACTCCTCCTCAGGTTGGTGGTGTAGAGCTTCCTGTAGCCGCATGGCGTTCGTACTTAAATATGGAACTAACCATTCCAATTTTCGCTGTCTCTTATACACATCTCCGAGCCCACGAGACA
+
CCCCCFCCBCAAGGGGGGGGGGGGGHHGGHHGHHHHHHHHHHHHHHGEFDEFGFGGGHHHHHHGGHHHHGGFGGHHGGGGGGHHHHGFFHHHHGFHHHHFHHHHHHFFHGHHHHGGGGFHHHHHGHHHGGHHHHHHG?FFCEGGGGGGGG
@M02034:409:000000000-BFKT7:1:1101:22495:22150 1:N:0:35
AAAGTCGAGGTGCCTAAAGTGGCAACCCAGACTTGTTGTAGTGTTGGTGGTGTAGAGCTTCCTGTAGCCGCATGGCGTTCGTACTTAAATATGGAACTAACCATTCCAATTTTCGCTGTCTCTTATACACATCTCCGAGCCCACGAGACA
+
ACBBBFCBBCBBGGGGGFGGGGGGGHHGGHHGHHHHHHHHHHHHHHHGGGEFHHHFHHHHHHHHHHHHHGGGGGHHGGGGGGHHHHFHFHHHHHHHHHGHFHHHHHHHGHHHHHGGGGGGHHHHHHHHGHHHHHHHCDCCGGHGGGGGGG
@M02034:409:000000000-BFKT7:1:1101:22982:22151 1:N:0:35
AAAGTCGAGGTGCCTAAAGTGGCAACCCAGACTAGGAGGGAGGTTGGTGGTGTAGAGCTTCCTGTAGCCGCATGGCGTTCGTACTTAAATATGGAACTAACCATTCCAATTTTCGCTGTCTCTTATACACATCTCCGAGCCCACGAGACA
+
CCCCCFBCCCABGGGGGGGGGGGHHHHGGHHGHHHHFHGGGGEFGHGGFGEFGHHHHHHHHHHHHHHHHGGGGGHHGGGGGGFHHHHFHHHHHHHHHHHGHHHHFHGHHHHHHHGGGGGGHHHHHHHHGHHHHHFHGGGFGGHGGGGGGC
@M02034:409:000000000-BFKT7:1:1101:8906:22151 1:N:0:35
AAAGTCGAGGTGCCTAAAGTGGCAACCCAGACTAGTGGTAGGGTTGGTGGTGTAGAGCTTCCTGTAGCCGCATGGCGTTCGTACTTAAATATGGAACTAACCATTCCAATTTTCGCTGTCTCTTATACACATCTCCGAGCCCACGAGAC
+
BCCCCFCABCCCGGGGGGGFGGGHHHHGGHHGHFHHDFAFGEFHHGGGGGGGHHHHHGHHHGHHHHHGHGGGFGHHGFGGGGHHHHGHHFHHHHGHGHHHHHHHHHHHHHHHHHGGGGGGHFHHHHHFFHFHGHGHGB?FGGHGGGGGG
@M02034:409:000000000-BFKT7:1:1101:21196:22157 1:N:0:35
AAAGTCGAGGTGCCTAAAGTGGCAACCCAGACTGTGTCTCGGGTTGGTGGTGTAGAGCTTCCTGTAGCCGCATGGCGTTCGTACTTAAATATGGAACTAACCATTCCAATTTTCGCTGTCTCTTATACACATCTCCGAGCCCACGAGACA
+
CCCCCFCBBBBCGGGGGGGGGGGHHHHGGHHGHFHHHFGHHGGGFECGFFEGGGGDFGGHFHHGBEGEGGGFGGHFFEGGGGHHHHHEGHFFGHBFHHHHGFGGHGHHGGHHHGEGGGFHHHHGHHGGGGHGHHHGGGGGGGHGCFGGGB
@M02034:409:000000000-BFKT7:1:1101:17290:22161 1:N:0:35
AAAGTCGAGGTGCCTAAAGTGGCAACCCAGACTGGGAATAATGTTGGTGGTGTAGAGCTTCCTGTAGCCGCATGGCGTTCGTACTTAAATATGGAACTAACCATTCCAATTTTCGCTGTCTCTTATACACATCTCCGAGCCCACGAGACA
+
CCCCCFCCCCBCGGGGGGGGGGGHHHHGGHHGHHHHHHHHHHHGGHHEGGGGHHGGHHHHHHHGHHHHHGGEGGHHGGGGGGHGHHHHFHHHHHBGGHHHHHHHHHFGHHHHHHGGGGGHGHHHHHGHHHGHHHHHGFGGGGHGGGGFGB
@M02034:409:000000000-BFKT7:1:1101:22993:22165 1:N:0:35
AAAGTCGAGGTGCCTAAAGTGGCAACCCAGACTAGGAGGGAGGTTGGTGGTGTAGAGCTTCCTGTAGCCGCATGGCGTTCGTACTTAAATATGGAACTAACCATTCCAATTTTCGCTGTCTCTTATACACATCTCCGAGCCCACGAGAC
+
ABABAFCCBBABGGGGGGGFGGGHHHHGGHHGHHHHHHGGEGGEGHGFFGEFFHHFFGHHHHHHHHHHHGGGGGHHEGFGFGFHHHDFFGFHHHFHFHHEFHHHGHGGHHHHGHGGGGGHFHHGBGFHFHFFHHFFEDGCGGHGGGGGG
@M02034:409:000000000-BFKT7:1:1101:17276:22171 1:N:0:35
AAAGTCGAGGTGCCTAAAGTGGCAACCCAGACTGGGAATAATGTTGGTGGTGTAGAGCTTCCTGTAGCCGCATGGCGTTCGTACTTAAATATGGAACTAACCATTCCAATTTTCGCTGTCTCTTATACACATCTCCGAGCCCACGAGACA
+
BBBCAFCCCCCCGGGFFEGFGGGHHHHGGHGGHHHHHHHHHGGGHHHGGGGGHHHGHHHGHHHHHHHHHGG?EGHHGFGGGGHHHHHHGHHHHHHHHHHFHHHHHHGGHGHHHHGGGGGHHGHHHGHHHHHHGHHFDCGCDFHGGGFGGB
@M02034:409:000000000-BFKT7:1:1101:9483:22172 1:N:0:35
AAAGTCGAGGTGCCTAAAGTGGCAACCCAGACTATTGGTCAGGTTGGTGGTGTAGAGCTTCCTGTAGCCGCATGGCGTTCGTACTTAAATATGGAACTAACCATTCCAATTTTCGCTGTCTCTTATACACATCTCCGAGCCCACGAGACA
+
CCBBCFCBCCCCGGGGGFGFGGGHHHHGGHHGHHHHHHHHHHHGHHGGGGEGHHHHHHHHHHHHHHGHHGGCGGHHGGGGGGHHHHHHHHHHHHGHHHHGHHGHHHHHHHHHHHGGGGGGGHHHGHHFHGFHHHHHF?CFGGHGGGGGGF
@M02034:409:000000000-BFKT7:1:1101:8282:22175 1:N:0:35
AAAGTCGAGGTGCCTAAAGTGGCAACCCAGACTGGGGGTTCGGTTGGTGGTGTAGAGCTTCCTGTAGCCGCATGGCGTTCGTACTTAAATATGGAACTAACCATTCCAATTTTCGCTGTCTCTTATACACTCTCCGAGCCCACGAGACAG
+
CCCDCFCCCCCCGGGGGGGGGGGHHHHGGHHGHHHHGGFGHGGGGGGEFGEFFFGFGGHHHHHHFFGFFEEEGGHFEEEGGFFHHHHHHHHHHHDBFHHFGFBGHHHGHHHHHGGGGGEHHHHHGHGHGGHHHHHEACD@GHGGDCGGHF
@M02034:409:000000000-BFKT7:1:1101:3516:22178 1:N:0:35
CAAGTCGAGGTGCCTAAAGTGGCAACCCAGACTAATAATCAGGTTGGTGGTGTAGAGCTTCCTGTAGCCGCATGGCGTTCGTACTTAAATATGGAACTAACCATTCCAATTTTCGCTGTCTCTTATACACATCTCCGAGCCCACGAGAC
+
>>>>A@AA1DAA1GDGGGGFGFGCFCHC0FCCA11GGHHHGHHHHHGGGGGG/BG2BHHBBBFGG2FDGEEEEGGHGG?FFGGEHHEFEGFFGGFGFHE11F1FHEG2GGHGH2E/EEEGFFHHHHBG2GHCGH1FEB/>CGCGG@CAA
@M02034:409:000000000-BFKT7:1:1101:15404:22178 1:N:0:35
AAAGTCGAGGTGCCTAAAGTGGCAACCCAGACTAATAAGACTGTTGGTGGTGTAGAGCTTCCTGTAGCCGCATGGCGTTCGTACTTAAATATGGAACTAACCATTCCAATTTTCGCTGTCTCTTATACACATCTCCGAGCCCACGAGACA
+
CCCCCFCCCCCBGGGGGGGGGGGHHHHGGHHGHHHHHHHHHHHHHHHEGFEFHHHGHHHHHHHHHHHHHGGFEGHHGGGGGGHHHHHHHHHHHHHHHHHHHHHHHHHHHHHHHHGGGGFHHHHHHHHHHHHHHHHHGCGGGGHGGGGGGC
@M02034:409:000000000-BFKT7:1:1101:16032:22179 1:N:0:35
AAAGTCGAGGTGCCTAAAGTGGCAACCCAGACTACGGC
+
CCCDCFBCCCDDGGGGGGGGGGGHHHHGGHHGHF3E2E
@M02034:409:000000000-BFKT7:1:1101:9142:22180 1:N:0:35
AAAGTCGAGGTGCCTAAAGTGGCAACCCAGACTCAGCATCAGGTTGGTGGTGTAGAGCTTCCTGTAGCCGCATGGCGTTCGTACTTAAATATGGAACTAACCATTCCAATTTTCGCTGTCTCTATACACATCTCCGAGCCCACGAGACAG
+
ABABBFBBBBBACGGGGGGFGGGGFHGEGEHGHFGGBBG3FHFHHFGAEEEFGHHFHDHHHBGFHHHGHGGGEFHHGEGEGEEHHHGDGHFGGHHEHHHHHHGHGHGHGHHHHHGGGGGHHHHFGFHBGHGHGHHG<@/BCGFCCCA/CC
@M02034:409:000000000-BFKT7:1:1101:8128:22181 1:N:0:35
AAAGTCGAGGTGCCTAAAGTGGCAACCCAGACTAATACTAAGGTTGGTGGTGTAGAGCTTCCTGTAGCCGCATGGCGTTCGTACTTAAATATGGAACTAACCATTCCAATTTTCGCTGTCTCTTATACACATCTCCGAGCCCACGAGACA
+
CCCCCFBCCCCCGGGGGGGGGGGHHHHGGHHGHGFHHHHGGHHHHHGFFGGFGHHHHHHHGFHHHHHGHEGFGGGFFEGGGFGHHHHGHHHHHHEFGHHFGFFHHHHGHHHHHHGGGGGHHHHHGHHHFHGHHHHGB<BCFGGFD@CDGG
@M02034:409:000000000-BFKT7:1:1101:15528:22183 1:N:0:35
AAAGTCGAGGTGCCTAAAGTGGCAACCCAGACTAAGGATCCTGTTGGTGGTGTAGAGCTTCCTGTAGCCGCATGGCGTTCGTACTTAAATATGGAACTAACCATTCCAATTTTCGCTG
+
A>AAAFBBB@ABGGGGBGFGGGGHHHHGGHHGHHHHFHHGHHHHHHHBAEEFGGHFHGGGHHHGFFFHFEGGGGHEEEGG1EFEFH@DBGGGHGFHF@BEGAFH3FFGFGFFHFGCEE
@M02034:409:000000000-BFKT7:1:1101:9153:22194 1:N:0:35
AAAGTCGAGGTGCCTAAAGTGGCAACCCAGACTCAGCATCAGGTTGGTGGTGTAGAGCTTCCTGTAGCCGCATGGCGTTCGTACTTAAATATGGAACTAACCATTCCAATTTTCGCTGTCTCTATACACATCTCCGTGCCCACGAGACAG
+
AA?A>DAADDAAGGFFG1F3EDEHHEAEFFFCCHBCHHGHHHF1FFEFEAAFE1FEGHHHDHHFDFGGBEG/EEFGGGGCFEHHHFFH1BGHHG111FGHHCFH1FGF2BFFHFEGEGE1>FFGHBGFC11FGB1C/?/?0@CBC@/EHG
@M02034:409:000000000-BFKT7:1:1101:23476:22200 1:N:0:35
AAAGTCGAGGTGCCTAAAGTGGCAACCCAGACTGGTCGGCAGGTTGGTGGTGTAGAGCTTCCTGTAGCCGCATGGCGTTCGTACTTAAATATGGAACTAACCATTCCAATTTTCGCTGTCTCTTATACACATCTCCGAGCCCACGAGA
+
AAA>ADABDBAAFGFGGGGFGDFFCHHAGFAAGHHHDEGE?EEGFEEGFGEFAFG5FHBGEHHGGFG5FBEEEFHGGAEFEGBGFFHFGGDFGE3?FGGHGHHHGHHH4BGFHHCDDDC1FFDDGGGFFCGHFHGGF<DDCAGFC-A?
@M02034:409:000000000-BFKT7:1:1101:15519:22201 1:N:0:35
AAAGTCGAGGTGCCTAAAGTGGCAACCCAGACTAAGGATCCTGTTGGTGGTGTAGAGCTTCCTGTAGCCGCATGGCGTTCGTACTTAAATATGGAACTAACCATTCCAATTTTCGCTGTCTCTTATACACATCTCCGAGCCCACGAGACA
+
CCCCCFBBCCBCGGGGGGGFGGGHHHHGGHHGHHHHGHHHHHHHHHHEFGAFGFHGHHHHHHHHHHHHHGGGGGHHGGGGGGHHHHHHHHHHHHHFFHGHHGHHHHHHGHHHHHGGGGGGHHHHFHHHHHGHHHHHF/DFGGHGGGGCGF
@M02034:409:000000000-BFKT7:1:1101:23067:22202 1:N:0:35
AAAGTCGAGGTGCCTAAAGTGGCAACCCAGACTTCTAATGCTGTTGGTGGTGTAGAGCTTCCTGGAGCCGCATGGTGTTCGTACTTAAATATGGTACTAACCATTCCAGTTTTCGCTGTCTCTTATACACATCTC
+
BBBCCFAABBBBGGGGGGGFGGGHHHHGGHHGHFHBD5FHDGDABG22B2AFA3F5D53B5FFE32BA1AE0B?B551>G1>?11BF@@GHFDB44B@GH313BF4H44B4FF4/?E/?344B44BB4B3BFGDG
@M02034:409:000000000-BFKT7:1:1101:3892:22206 1:N:0:35
AAAGTCGAGGTGCCTAAAGTGGCAACCCAGACTCATTCGGTTGTTGGTGGTGTAGAGCTTCCTGTAGCCGCATGGCGTTCGTACTTAAATATGGAACTAACCATTCCAATTTTCGCTGTCTCTTATACACATCTCCGAGCCCACGAGACA
+
ABCCCFCABCABGGGGGGGGGGGHHHHGGHFGHHGHHHGHFEFEGHEEFGEFFFGBHFDHHFGHGFGGGEEEEGFFEEEFEEFFHHHGFFGHGH3BFGHHGFFGHHHFBGFHGFEGGGGHFFD?DGGGFFGFGFG2E@FGGEH//CGDG?
@M02034:409:000000000-BFKT7:1:1101:6975:22212 1:N:0:35
AAAGTCGAGGTGCCTAAAGTGGCAACCCAGACTGCGCCTGCTGTTGGTGGTGTAAAGCTTCCTGTAGCCGCATGGCGTTCGTACTTAAATATGGAACTAACCATTCCAATTTTCGCTGTCTCTTATACACATCTCCGAGCCCACGAGAC
+
AAABBFBBBBABGGGGGFGFGGFHHHHGGHCFHHHGGGGHHHHHHHHGGGGGHH5FHHHHGHHHHHHHHGGCEGHHGEGEGFHHHHHHBGHGFGDFFHHCEGHHHHFGHGHFHHGFGGGGHHHHHHFHHFFHFHHFG/DGGEHGGFGGD
@M02034:409:000000000-BFKT7:1:1101:24410:22221 1:N:0:35
AAAGTCGAGGTGCCTAAAGTGGCAACCCAGACTAGTAGTCAGGTTGGTGGTGTAGAGCTTCCTGTAGCCGCATGGCGTTCGTACTTAAATATGGAACTAACCATTCCAATTTTCGCTGTCTCTTATACACATCTCCGAGCCCACGAGACA
+
CCCDCFCCCCCCGGGGGGGGGGGHHHHGGHHGHHHHHHHHHHHHHHGGFGFGHHHHHHHHHHHHHHHHHGGGGGHHGGGGGGHHHHHHHHHHHHHHHHHGHHHHHHHHHHHHHHGGGGGHHHHHHHGHHHHHHHHGGFGGGGHGGGGGGC
@M02034:409:000000000-BFKT7:1:1101:17116:22230 1:N:0:35
AAAGTCGAGGTGCCTAAAGTGGCAACCCAGACTATGGGGGCGGTTGGTGGTGTAGAGCTTCCTGTAGCCGCATGGCGTTCGTACTTAAATATGGAACTAACCATTCCAATTTTCGCTGTCTCTTATACACATCTCCGAGCCCACGAGACA
+
DDDDCFCCCCCCGGGGGGGGGGGHHHHGGHHGHFHHFHGGGGGGGGGGGGGGHHHGHHHHHHHHHHHHHGGEEGHHGGGGGGHHHHGGHHHHHHHHHHHHHHHHHHGHHHHHHHGGGDGFHHHHHHGHFHHHHHHHG?GGGGHGG?FDGC
@M02034:409:000000000-BFKT7:1:1101:8589:22233 1:N:0:35
AAAGTCGAGGTGCCTAAAGTGGCAACCCAGACTCCGACTCGGGTTGGTGGTGTAGAGCTTCCTGTAGCCGCATGGCGTTCGTACTTAAATATGGAACTAACCATTCCAATTTTCGCTGTCTCTTATACACATCTC
+
BAAABFBBBBABGGGGGFGGGFGFHHHGEEGAGHEEEEEGGGGHGGGGGFEFG3ADBFHFBFHFFEFFFGG@EFGHGGGGFGHHFHHHHFHFGEDDCFFHFH3FGFHDGHFHH4<EADCD2FFGDBFFGF1<FFH
@M02034:409:000000000-BFKT7:1:1101:9657:22235 1:N:0:35
AAAGTCGAGGTGCCTAAAGTGGCAACCCAGACTTATGATGATGTTGGTGGTGTAGAGCTTCCTGTAGCCGCATGGCGTTCGTACTTAAATATGGAACTAACCATTCCAATTTTCGCTGTCTCTTATACACATCTCCGAGCCCACGAGACA
+
CCCDCFCCCCCCGGGGGGGGGGGHHHHGGHHGHHHHHHHFHHHHHHHGGGEFHHHHHHHHHHHHHHHHHGGGGGHHGGGGGGHHHHHHHHHHHHHHHHGHHHGHHHGHHHHHHHGGGGGFHHHHHHGHGHGHHHHFGGGGGGFGGGGGGF
@M02034:409:000000000-BFKT7:1:1101:8409:22235 1:N:0:35
AAAGTCGAGGTGCCTAAAGTGGCAACCCAGACTACTACGCATGTTGGTGGTGTAGAGCTTCCTGTAGCCGCATGGCGTTCGTACTTAAATATGGAACTAACCATTCCAATTTTCGCTGTCTCTTATACACATCTCGAGCCCACGAGACAG
+
ABACAFCBCCAAGGGFGGGFGGGHHGHGGHHGHHHHHHGGGGGHHHHGFGEFBGGFGHGHHHHHBGGGHEGGGGHHGEEGGFHHHHHHHHHHHHHGFHGFGHFHHHGGHHHHGHGGGEEGHHHHBGFHGFFFHHGFCEA<FHGGCGGFHH
@M02034:409:000000000-BFKT7:1:1101:10164:22239 1:N:0:35
AAAGTCGAGGTGCCTAAAGTGGCAACCCAGACTAGTAATCCGGTTGGTGGTGTAGAGCTTCCTGTAGCCGCATGGCGTTCGTACTTAAATATGGAACTAACCATTCCAATTTTCGCTGTCTCTTATACACATCTCCGAGCCCACGAGACA
+
CDDCCFCDCCBBGGGGGGGGGGGHGHHGGHHGHHHDGHHFHGGGGGGGGGEFHHHHHHHHHHHHHHHHHGGGGGHHGGGGGGHHHHHHHHHHHHHGGHHHHHHH?GFH4FGHF?</?AE3?3FF3GD33G2FG3?2?/<@/FAFGG??AF
@M02034:409:000000000-BFKT7:1:1101:21348:22247 1:N:0:35
AAAGTCGAGGTGCCTAAAGTGGCAACCCAGACTTCGCCTTCTGTTGGTGGTGTAGAGCTTCCTGTAGCCGCATGGCGTTCGTACTTAAATATGGAACTAACCATTCCAATTTTCGCTGTCTCTTATACACATCTCCGAGCCCACGAGACA
+
ABBCCFCBCCCCGGGGGGGGGGGHHHHGGHHGHHHGGGGGHHHHHHGGGGGFHHHHHHHHHHHHHHHHHGGFGGHHGGGGGGHHHHHHHHHHHHGHHHHHHHGHHHHHHHHHHHGGGGGHHHHHHHHHHHHHHHHHGDGGGGHGGGGGGF
@M02034:409:000000000-BFKT7:1:1101:12836:22250 1:N:0:35
AAAGTCGAGGTGCCTAAAGTGGCAACCCAGACTAATAATCAGGTTGGTGGTGTAGAGCTTCCTGTAGCCGCATGGCGTTCGTACTTAAATATGGAACTAACCATTCCAATTTTCGCTGTCTCTTATACACATCTCCGAGCCCACGAGACA
+
AABAAFB3ADAAGGGGGGGFGGGHHHHGGHHGHHHHHHHHHHHHFHGAFEAFFFHHGGHHHHHHFHHHHEFEGEHHEEEFFEHHFHHFHHHHHHHHFHGFHHBGHGHHGHHHHGGGGGGGHEHHGHGHHCFHHGFFEBDFGFEGGGGGGB
@M02034:409:000000000-BFKT7:1:1101:19146:22250 1:N:0:35
AAAGTCGAGGTGCCTAAAGTGGCAACCCAGACTAATAAGGATGTTGGTGGTGTAGAGCTTCCTGTAGCCGCATGGCGTTCGTACTTAAATATGGAACTAACCATTCCAATTTTCGCTGTCTCTTATACACATCTCCGAGCCCACGAGACA
+
AAA3AF@B?DAAFGDGGGGFGFFCE4FE22FC3A3BFFGDHHEGHFAAFEAFGFEDFFFGHEGHFGGBGFCAEFHFEEEAGAEAEGFDGHDGHF3FEGHHEFHGDHHFFGFHF?/EFE/F?GGFFG?GHFH1FGHFECGGGEEADCD/D?
@M02034:409:000000000-BFKT7:1:1101:24630:22254 1:N:0:35
AAAGTCGAGGTGCCTAAAGTGGCAACCCAGACTGATGATACGGTTGGTGGTGTAGAGCTTCCTGTAGCCGCATGGCGTTCGTACTTAAATATGGAACTAACCATTCCAATTTTCGCTGTCTCTTTACACATCTCCGAGCCCACGAGACAG
+
BBBBBFBBBBBBGGGGGGGGGGGHHHHGGHHGHHFHHFGHFADGFGAGGGGGCGFDGHHHGHHHFGHGFEGGFFFHEEEGGGHHGHHFFGHHGGBBFHGHFHFHHGHHBFHHHHCGGEEGFHHHHGHGH2FHFHHGDGGGGFGGGG?DFC
@M02034:409:000000000-BFKT7:1:1101:22234:22254 1:N:0:35
AAAGTCGAGGTGCCTAAAGTGGCAACCCAGACTGAGATGAAGGTTGGTGGTGTAGAGCTTCCTGTAGCCGCATGGCGTTCGTACTTAAATATGGAACTAACCATTCCAATTTTCGCTGTCTCTTATACACATCTCCGAGCCCACGAGACA
+
ABBBAFBBCCBBGGGGGGGGGGGHHHHGGHHGGHHHHHHHHHHFGHGEFEEFGGHHHHHHHHHHGFHGHFGGGGHHGFFGEGHHHHHFGHGHHHGHHFFFGHHHGHEHHHHHHGGGGGGFHHHHFHGHFGFHHHFGFCGCGGGE@DGCGE
@M02034:409:000000000-BFKT7:1:1101:16476:22256 1:N:0:35
AAAGTCGAGGTGCCTAAAGTGGCAACCCAGACTCAGTGTACTGTTGGTGGTGTAGAGCTTCCTGTAGCCGCATGGCGTTCGTACTTAAATATGGAACTAACCATTCCAATTTTCGCTGTCTCTTATACACTCTCCGAGCCCACGAGACAG
+
DDDCDFDCDDCDGGGGGGGGGGGHHHHGGHHGHHHHGHHHHHHHHHHEFGGGGFHFHHFHHHHHHHHHHGGFGGHFGGGGGGHHHHHGHHHHHHEGHHHHHGFGHHHFHGGHHFEEGGFFFHGGGGFGHHHHHHHG@CGGGHGGGGGGHG
@M02034:409:000000000-BFKT7:1:1101:25673:22265 1:N:0:35
AAAGTCGAGGTGCCTAAAGTGGCAACCCAGACTAATAAGAAGGTTGGTGGTGTAGAGC
+
CCBBBFCCCCABGGGGBGGFGGGHHHHGGHDCG3BFABD5AAFHFGEAA2E1A3D555
@M02034:409:000000000-BFKT7:1:1101:18280:22266 1:N:0:35
AAAGTCGAGGTGCCTAAAGTGGCAACCCAGACTGATCCTTCTGTTGGTGGTGTAGAGCTTCCTGTAGCCGCATGGCGTTCGTACTTAAATATGGAACTAACCATTCCAATTTTCGCTGTCTCTTATACACATCTCCGAGCCCACGAGACA
+
CBCCCFCCCCCCGGGGGGGFGGGHHHHGGHHGHHHHHHHHHHHHHHHEFGEFHHHHHHHHHHHHHHHHHGGGGGHHGFGGGGHHHHHHHHHHHHHHHHHHHHGHHHHHHHHHHGGGGGGFHGHHHHHHHHHHGHHFF@DFGGHGGGGGGF
@M02034:409:000000000-BFKT7:1:1101:10520:22277 1:N:0:35
AAAGTCGAGGTGCCTAAAGTGGCAACCCAGACTTCGAGTACGGTTGGTGGTGTAGAGCTTCCTGTAGCCGCATGGCGTTCGTACTTAAATATGGAACTAACCATTCCAATTTTCGCTGCTCTTATACACATCTCCGAGCCCACGAGACAG
+
CCCCBFCCCDBBGGGGGGGGGGGHHHHGGHHGHHHGHHHHHGGHGGGGFGEFGGHGHHHHHHHHHGHFHGGGGGHHGFGGGFHHHHHGHHHHHHFBFHGHHHEHHHFFHHGHHHGGGGEFHFHHHHHHHFHHHHHGGGGGAGGGGGGGHH
@M02034:409:000000000-BFKT7:1:1101:22826:22280 1:N:0:35
AAAGTCGAGGTGCCTAAAGTGGCAACCCAGACTGCGCAGGGGGTTGGTGGTGTAGAGCTTCCTGTAGCCGCATGGCGTTCGTACTTAAATATGGAACTAACCATTCCAATTTTCGCTGTCTCTTATACACATCTCCGAGCCCACGAGACA
+
BBBBBFAADDAAGGGGGGGGGFFHHHGGGCHGHCGGGCGGGCCGFGCEFGEFHHHFHHHHHGHHFHHFHGGGGGHHGGGGGGHHHHGFHHGFFFFGFGGGHGHGHHHHHHHHHGDGGGGGFGFFFHGHHBFGFHGFEDCGGGHGGGGGCG
@M02034:409:000000000-BFKT7:1:1101:20027:22299 1:N:0:35
AAAGTCGAGGTGCCTAAAGTGGCAACCCAGACTAAGAATCAGGTTGGTGGTGTAGAGCTTCCTGTAGCCGCATGGCGTTCGTACTTAAATATGGAACTAACCATTCCAATTTTCGCTGTCTCTTATACACATCTCCGAGCCCACGAGACA
+
CCCCCFCCCCABGGGGGGGGGGGHHHHGGHHGHHHHHHHHHHHHHHGEFFFFGFHFGHGHHHHGHHHHHFGEFGHHFEGGGEFHHHHHHHHHHHHHHHHHHHHHHHHGHHHHHHGGGGFHHHHHHHHHHHHHHHHHF@FGGGHGGGGGGB
@M02034:409:000000000-BFKT7:1:1101:24768:22300 1:N:0:35
AAAGTCGAGGTGCCTAAAGTGGCAACCCAGACTGGGGGGGGTGTTG
+
BCBBBFCCBCABGGGGGGGGGGGHHHHGGHGGHBAFGG?CFFD;DF
@M02034:409:000000000-BFKT7:1:1101:9771:22303 1:N:0:35
AAAGTCGAGGTGCCTAAAGTGGCAACCCAGACTAAGAATCAGGTTGGTGGTGTAGAGCTTCCTGTAGCCGCATGGCGTTCGTACTTAAATATGGAACTAACCATTCCAATTTTCGCTGTCTCTTATACACATCTCCGAGCCCACGAGACA
+
CCCCBFCCCCCCGGGGGGGGGGGHHHHGGHHGHHHHHHHHHHHHHHGFFGEFHHHHHHHHHHHHHHHHHGGGGGHHGGGGGGHHHHHHHHHHHHHHGHHGHHHHHHGHHHHHHHGGGGGGHGHHFHHHGHHHGHHHGGGFGGHGGGGGGB
@M02034:409:000000000-BFKT7:1:1101:26797:22304 1:N:0:35
AAAGTCGAGGTGCCTAAAGTGGCAACCCAGACTGATCATCCTGTTGGTGGTGTAGAGCTTCCTGTAGCCGCATGGCGTTCGTACTTAAATATGGAACTAACCATTCCAATTTTCGCTGTCTCTTATACACATCTCCGAGCCCACGAGACA
+
BCCCCFCCCCBCGGGEGGGGGGGHHHHGGHHGHGGHHGHGFHHHHHHGGGGFHHHHHHHHHHHHHHHHHGGEGGHHGGGGGGHHHHGFEHGHHFGGFHGGHHHHHHHGHHHHHHGGGGGHHHHHGHHGFGGHHHGFGCCDGFHGGGGFGF
@M02034:409:000000000-BFKT7:1:1101:14972:22314 1:N:0:35
AAAGTCGAGGTGCCTAAAGTGGCAACCCAGACTAAGAATCATGTTGGTGGTGTAGAGCTTCCTGTAGCCGCATGGCGTTCGTACTTAAATATGGAACTAACCATTCCAATTTTCGCTGTCTCTTATACACATCTCCGAGCCCACGAGACA
+
BBCCBFBBBCABGGGGGGGGGGGGHHHGGHHGHHHHHHHHHHHHHHHFFGEFGHGGHHHHHHHHGHHHHGGGGGHHGEGGGGHHHHHHHHHHHHGGGHHHHHHHHHGHHHHHHHGGGGGHHHHHHHHHHGFHHHHHF@DCDGHGGGGGGF
@M02034:409:000000000-BFKT7:1:1101:26811:22316 1:N:0:35
AAAGTCGAGGTGCCTAAAGTGGCAACCCAGACTGATCATCCTGTTGGTGGTGTAGAGCTTCCTGTAGCCGCATGGCGTTCGTACTTAAATATGGAACTAACCATTCCAATTTTCGCTGTCTCTTATACACATCTCCGAGCCCACGAGACA
+
3>3A>DAADBAA4FFGFDGDGFFFF44BCGHFHHHHFHHGHHHHGHHBFFEFGFHEGFGHGBGGFGFDGEAEFFH1EBECEB2FGHHGHHFHFGFBBFFFCGHFHGB4GHFHHDEEEEEFHFFFDGGDBCFHFGDB?<DBB/FF@@DEFF
@M02034:409:000000000-BFKT7:1:1101:22845:22316 1:N:0:35
AAAGTCGAGGTGCCTAAAGTGGCAACCCAGACTGCTAGTTCTGTTGGTGGTGTAGAGCTTCCTGTAGCCGCATGGCGTTCGTACTTAAATATGGAACTAACCATTCCAATTTTCGCTGTCTCTTATACACATCTCCGAGCCCACGAGACA
+
CCCCCFCBCCCCGGGGGGGGGGGHHHHGGHHGHHHHHHHHHHHHHHHGFGFFHHHHHHHHHHHHHHHHHGGEEGHHGGGGGGHHHHGHFHGHHGHHGHHFHHHHHHHHHHHHHFEGGGGGHHHHFHGHGFHHHHHHG/CGGGHGGGGGGG
@M02034:409:000000000-BFKT7:1:1101:15865:22317 1:N:0:35
AAAGTCGAGGTGCCTAAAGTGGCAACCCAGACTAATAGTAAGGTTGGTGGTGTAGAGCTTCCTGTAGCCGCATGGCGTTCGTACTTAAATATGGAACTAACCATTCCAATTTTCGCTGTCTCTTATACACATCTCCGAGCCCACGAGACA
+
ABCBBFCCCCBCGGGGGGGGGGGHHGHGGHHGHGHHHHHHGHHHHHGEFFEFHFGFGHHHHHHHHHHGGGGGGGHHGFGGGGHHHHHHHHHHHHFHHHHHGHFGHHFHDGGHHHGGGGEHHHHHGHHHGHHEHHHBC<CGGFHGGGGG/?
@M02034:409:000000000-BFKT7:1:1101:9783:22319 1:N:0:35
AAAGTCGAGGTGCCTAAAGTGGCAACCCAGACT
+
A33AAFAADBABGGGGGGGGGGGHHHFGGHHGH
@M02034:409:000000000-BFKT7:1:1101:27218:22320 1:N:0:35
AAAGTCGAGGTGCCTAAAGTGGCAACCCAGACTCCGAGGGGGGTTGGTGGTGTAGAGCTTCCTGTAGCCGCATGGCGTTCGTACTTAAATATGGAACTAACCATTCCAATTTTCGCTGTCTCTTATACACATCTCCGAGCCCACGAGACA
+
BBBBBFBBBBBBGGGGGGGGGGGHHHHGGHHGHHHGGGGGGGGGDGGDGGGGHHHHHHHHHHHHHHHHHGGCFGHHGGGGGDHHHHCFFHHHHFGHHHHHGHGHHHHHGGGGGGGGGGGGGGGGFGFGBFGGGGGFG-BCCFFFAFFFFB
@M02034:409:000000000-BFKT7:1:1101:15753:22326 1:N:0:35
AAAGTCGAGGTGCCTAAAGTGGCAACCCAGACTACGAAGAATGTTGGTGGTGTAGAGCTTCCTGTAGCCGCATGGCGTTCGTACTTAAATATGGAACTAACCATTCCAATTTTCGCTGTCTCTTATACACATCTCCGAGCCCACGAGACA
+
BCCCCFCCCCCBGGGGGGGGGGGHHHHGGHHGHHHGEHGGHHGHHHHEFGEFHHGGHGFHHFHHGHHHHGGGGGHHGEGGGFHHHHHHHHGHHHGHGHHHHHGHHHHHHHHHHHGGGGGHFHHHFHHHHHHHHHHGGCGGGGHGGGGGGH
@M02034:409:000000000-BFKT7:1:1101:21504:22331 1:N:0:35
AAAGTCGAGGTGCCTAAAGTGGCAACCCAGACTCATGGGGGGGTTGGTGGTGTAGAGCTTCCTGTAGCCGCATGGCGTTCGTACTTAAATATGGAACTAACCATTCCAATTTTCGCTGTCTCTTATACACATCTCCGAGCCCACGAGACA
+
CCCCCFBABDBCGGGGGGGGGGGHHHHGGHFGHHFHHHHGGGG@DCGDE?AACFFFGGGGBFFGGFFFGGGAGGFABADFFDBEEFFEFFFFFF/BFFFFBA/;FBFFFFFFFF=DFFAFBFFFBB/BFFFFFFFFF@@@@EEFAFF.AB
@M02034:409:000000000-BFKT7:1:1101:23975:22331 1:N:0:35
AAAGTCGAGGTGCCTAAAGTGGCAACCCAGACTAGTTGTCAGGTTGGTGGTGTAGAGCTTCCTGTAGCCGCATGGCGTTCGTACTTAAATATGGAACTAACCATTCCAATTTTCGCTGTCTCTTATACACATCTCCGAGCCCACGAGACA
+
CCCCCFCCCCBBGGGGGGGFGGGHHHHGGHHGHHHHHHHHHHHHHHGEFGEFGHHHHHHHHHHHHHHHHGGGGGHHGEGGGGHHHHHHHHHHHHHHGHHHHHHHHHHHHHHHHHGGGGGHHHHHHHGGGHGHHHHGFGGGGGHGGGGGGB
@M02034:409:000000000-BFKT7:1:1101:14862:22342 1:N:0:35
AAAGTCGAGGTGCCTAAAGTGGCAACCCAGACTAGTAAGGAGGTTGGTGGTGTAGAGCTTCCTGTAGCCGCATGGCGTTCGTACTTAAATATGGAACTAACCATTCCAATTTTCGCTGTCTCTTATACACATCTCCGAGCCCACGAGACA
+
BABBAFBBBBABGGGGGGFDGGDCGHFEFHDGHHFGHHGHDGDEGHEDF?EFFFGDBGHHFFFHHGHHDEGEFFHEFGEGFGHHHHHHFHBEGFFFCF@BEGDFGGFFGGHHHFECGGGBGGGGFGFD?C2GFDDGGC@CDGHGGCCCD<
@M02034:409:000000000-BFKT7:1:1101:19420:22345 1:N:0:35
AAAGTCGAGGTGCCTAAAGTGGCAACCCAGACTAATAATCATGTTGGTGGTGTAGAGCTTCCTGTAGCCGCATGGCGTTCGTACTTAAATATGGAACTAACCATTCCAATTTTCGCTGTCTCTTATACACATCTCCGAGCCCACGAGACA
+
CCCCCFCCCCBCGGGGGGGGGGGHHHHGGHHGHHGHHHHHHHHHHHHGGGGGHHHHHHHHHHHHHHHHHGGFGGHHGGGGGGHHHHHHHHHHHHHGHHHGHHHHHHHHHGHHHHGGGGGHHHHHHHHHHHHHHHHHGGFGGGHGGGGGGB
@M02034:409:000000000-BFKT7:1:1101:16364:22346 1:N:0:35
AAAGTCGAGGTGCCTAAAGTGGCAACCCAGACTAATAAGAGTGTTGGTGGTGTAGAGCTTCCTGTAGCCGCATGGCGTTCGTACTTAAATATGGAACTAACCATTCCAATTTTCGCTGTCTCTTATACACATCTCCGAGCCCACGAGACA
+
AAABAFCCCDCCGGGGGGGFGGGHHHHGGHHGHHHHHHHHHHHHHHHEGGEFHHHGHGHHHHHHGHHHHGGGGGHHGFGGGFHHHHHHHHHHHHGHHHHHHHHHHHGGHHHHHHGGGGFHHHHHHHHHHHHHHHHHFDCCDGHGGGGGGG
@M02034:409:000000000-BFKT7:1:1101:23720:22359 1:N:0:35
AAAGTCGAGGTGCCTAAAGTGGCAACCCAGACTCCGAATCGGGTTGGTGGTGTAGAGCTTCCTGTAGCCGCATGGCGTTCGTACTTAAATATGGAACTAACCATTCCAATTTTCGCTGTCTCTTATACACATCTCCGAGCCCACGAGACA
+
BBBBBFBADBBBGGG5BGGFGGGHHHHGGHHGHHHGGGGGHGGHGGGGGGGGHHHHHHHHHGHHHHHHHGGFGGHHGEGGGGHHHHHHHGHHHGFFHHGHHHEHHHHHHHHHHHGGGGDFHHHHHHGHHHGHHHHHECGCGGHGGGGGGF
@M02034:409:000000000-BFKT7:1:1101:19431:22359 1:N:0:35
AAAGTCGAGGTGCCTAAAGTGGCAACCCAGACTAATAATCATGTTGGTGGTGTAGAGCTTCCTGTAGCCGCATGGCGTTCG
+
CCCCCFCCCCBCGGGGGGGGGGGHHHHGGHHGHFDGHHGFAGHHDFEGA2EC13D55BFEAGE5B5D53BEAEE11>>>C>
@M02034:409:000000000-BFKT7:1:1101:4771:22360 1:N:0:35
AAAGTCGAGGTGCCTAAAGTGGCAACCCAGACTTCGAAGAATGTTGGTGGTGTAGAGCTTCCTGTAGCCGCATGGCGTTCGTACTTAAATATGGAACTAACCATTCCAATTTTCGCTGTCTCTTATACACATCTCCGAGCCCACGAGACA
+
AAAAA@AABBAAFFFGFGGGGFGCFFGEFCEECFGFHHEFGHH5FGGABEBBFFG5GDGHHEGFFHHBEEEEEEGFEEEFEEGGGFG3GHGFHGBDBGBFGABGHHBEGHHHHFE/EGEFGGGFFGF3DC2F2F?2B/CB/AFF@//??F
@M02034:409:000000000-BFKT7:1:1101:8988:22366 1:N:0:35
AAAGTCGAGGTGCCTAAAGTGGCAACCCAGACTAGGGATGAGGTTGGTGGTGTAGAGCTTCCTGTAGCCGCATGGCGTTCGTACTTAAATATGGAACTAACCATTCCAATTTTCGCTGTCTCTTATACACATCTCCGAGCCCACGAGACA
+
BBCCBFCCCCBBGGGGGGGFGGGHHHHGGHHGHHHHHHHGHHHGHHGGFGEFGGHGHHHHHHHHHHHHHGGGGGHHGGGGGGHHHHHGHHHHHHHGHHHGHHGHHHHHHHHHHHGGGGGGHHHHHHHHHHGHHHHHGCGGGGHGGGGFGB
@M02034:409:000000000-BFKT7:1:1101:11753:22372 1:N:0:35
AAAGTCGAGGTGCCTAAAGTGGCAACCCAGACTGGGAGGG
+
CCCCCFCCCCCCGGGGGGGGGGGHHHHGGHHD3GA22F2E
@M02034:409:000000000-BFKT7:1:1101:5155:22377 1:N:0:35
AAAGTCGAGGTGCCTAAAGTGGCAACCCAGACTCTTGGTCAGGTTGGTGGTGTAGAGCTTCCTGTAGCCGCATGGCGTTCGTACTTAAATATGGAACTAACCATTCCAATTTTCGCTGTCTCTTATACACATCTCCGAGCCCACGAGACA
+
ABCCBFBBBBABGGGGGGGGGGGHGHHGGGHGHHHHHHHHHHHGGHGEFGFFFFHBGFHHHFHHGGGFGEEEGGHGEFGGFEFFHHGGHHGHHHEFFHFHHFFGHHHFHHHHHGGGGGEGHFFGFHFHFFHFFHDDF@DGDGCFGGCDGG
@M02034:409:000000000-BFKT7:1:1101:23923:22383 1:N:0:35
AAAGTCGAGGTGCCTAAAGTGGCAACCCAGACTCCGCTGCAGGTTGGTGGTGTAGAGCTTCCTGTAGC
+
BCCCBFBCCCABGGGGGGGGGGGHHHHGGHHFHHHAE2EEC3GHDGCAA1EAA3F5FBF35FEGA555
@M02034:409:000000000-BFKT7:1:1101:23942:22385 1:N:0:35
AAAGTCGAGGTGCCTAAAGTGGCAACCCAGACTCCGCTGCAGGTTGGTGGTGTAGAGCTTCCTGTAGCCGCATGGCGTTCGTACTTAAATATGGAACTAACCATTCCAATTTTCGCTGTCTCTTATACACATCTCCGAGCCCACGAGACA
+
A?AAAFBBBB2AEGGGGGGGGGGGHHFEFD22FCHEEGEEHHFHGFEAC?AFHFF5G5GGHEHFFGFHHF@0EEHHEEGEFEECEHFFGHD4GHBDGHFFGFFGFHHHBGGHHHGGGEEGHHHHGGF2F?1FGHGHDBCGGFFGC@C/.<
@M02034:409:000000000-BFKT7:1:1101:22128:22387 1:N:0:35
AAAGTCGAGGTGCCTAAAGTGGCAACCCAGACTCAGGCGGCTGTTGGTGGTGTAGAGCTTCCTGTAGCCGCATGGCGTTCGTACTTAAATATGGAACTAACCATTCCAATTTTCGCTGTCTCTTATACACATCTCCGAGCCCACGAGACA
+
CCCCCFCCCCCCGGGGGGGFGGGHHHHGGHHGHHHHHHGGGGGHHHHGFGEFGBGFGHHHHHHHHGHFHEGEFGGFFEGGGGGHHHHHHHHHHG3FHHHHHFFGHHGGHHGHGGCGGFDFHHHHFGHGHHHFHHHHGCCFGFEGGGFDGG
@M02034:409:000000000-BFKT7:1:1101:4252:22388 1:N:0:35
AAAGTCGAGGTGCCTAAAGTGGCAACCCAGACTCAGCCTCATGTTGGTGGTGTAGAGCTTCCTGTAGCCGCATGGCGTTCGTACTTAAATATGGAACTAACCATTCCAATTTTCGCTGTCTCTTATACACATCTCCG
+
BB?ABD3AADABGGGFGGGDGGGHFGHGGFHGHFHGHGHHFFDFGHHFEGEFGHHGHHHHHGHHGHGHHGGFGGGFCEGGGFHHHHHHFH4DDFGFHHFHHHGHFHFGHHHHHH/EEEGBFHHHHHEHFFEFFHFHG
@M02034:409:000000000-BFKT7:1:1101:4235:22398 1:N:0:35
AAAGTCGAGGTGCCTAAAGTGGCAACCCAGACTCAGCCTCATGTTGGTGGTGTAGAGCTTCCTGTAGCCGCATGGCGTTCGTACTTAAATATGGAACTAACCATTCCAATTTTCGCTGTCTCTTATACACATCTCCGAGCCCACGAGACA
+
BCCCBFCBCCBBGGGGGGGFFGGHGHHGGHHGHHHHHHHHHHHHHHHFFGEFGGGGHHHHHHHHGHHHHGGEGGHHGGGGGGHHHHGHHHHHHHHHGHHHHHGHHHGHHHHHHGGGGGGHHHHHGHHHGHGHHHHHFBFCGGHGGGGFGC
@M02034:409:000000000-BFKT7:1:1101:26350:22405 1:N:0:35
AAAGTCGAGGTGCCTAAAGTGGCAACCCAGACTAATTCGAATGTTGGTGGTGTAGAGCTTCCTGTAGCCGCATGGCGTTCGTACTTAAATATGGAACTAACCATTCCAATTTTCGCTGTCTCTTATACACATCTCCGAGCCCACGAGACA
+
BBBBAFBBBBBBGGGFGGGFGGGFCFHGGHHCGGHHGGGGHHHGGHHEFEEFHGHFHHGFFHHHHFHHFEFEFGFGEGGGGGHFHHFGHHHGHHFHHHFBGFDFHEGBGHHHHGEGGGGFHFHHGGBFBGHHHGB2?/@BDEGFCGGDD?
@M02034:409:000000000-BFKT7:1:1101:24943:22411 1:N:0:35
AAAGTCGAGGTGCCTAAAGTGGCAACCCAGACTCGGACGGGTGTTGGTGGTGTAGAGCTTCCTGTAGCCGCATGGCGTTCGTACTTAAATATGGAACTAACCATTCCAATTTTCGCTGTCTCTTATACACATCTCCGAGCCCACGAGAC
+
ABBCCFCACCABGGGGGGGGGGGHHHHGGHHGHHGGGGGGGGGGGHHGGGGGHHHFHHHHHHHHHHHHHGGGGGHHGEGGGGFHHHHHHHFHHHHHGHHFHGHHHHHHFGHHHHGGGGGHHHHHHHFFHFGHHHGGECGGGGHGGGGGG
@M02034:409:000000000-BFKT7:1:1101:7022:22412 1:N:0:35
AAAGTCGAGGTGCCTAAAGTGGCAACCCAGACTTTGCCTCAGGTTGGTGGTGTAGAGCTTCCTGTAGCCGCATGGCGTTCGTACTTAAATATGGAACTAACCATTCCAATTTTCGCTGTCTCTTATACACATCTCCGAGCCCACGAGACA
+
BBBBBFBBDAABGGGG44EGGGGHHHHGGDHGHGHHHGBG3GFGGHGGFEEFHHHHHHFGHFHHHHGHHEGEFGHHGGGFGGHHHHGFEHHHGGHFGHEFHHHHHHGHHHHHHHGGGGEGHGHHFFFHFFBGFHFGGGGGGGHGCGGDGB
@M02034:409:000000000-BFKT7:1:1101:14799:22413 1:N:0:35
AAAGTCGAGGTGCCTAAAGTGGCAACCCAGACTGCGTCTAGTGTTGGTGGTGTAGAGCTTCCTGTAGCCGCATGGCGTTCGTACTTAAATATGGAACTAACCATTCCAATTTTCGCTGTCTCTTATACACATTCCGAGCCCACGAGACAG
+
BBBBBFBBBBBBGGGGGFGGGGGHGHHGGHHGBHHGEGGHHHHHHHHEFGEFGHHGHHHHHHHHFHHHHGGFGGHHGGGGGGHHHHHHHHGGHHFHHHHHHGHHHHGHHHHHHHGGGGGHHHHHHHHHGHHHHHFH<CCFGHGGGGGGHG
@M02034:409:000000000-BFKT7:1:1101:19065:22414 1:N:0:35
AAAGTCGAGGTGCCTAAAGTGGCAACCCAGACTTCGTCGGGGGTTGGTGGTGTAGAGCTTCCTGTAGCCGCATGGCGTTCGTACTTAAATATGGAACTAACCATTCCAATTTTCGCTGTCTCTTATACACATCTCCGAGCCCACGAGAC
+
A>ABBFAAD@ABFGFG4EEGBGGFCHHGGHCFFGGFF?EEEGGGCGGGFGEG?3F3BB@GFFHHHFHHHE@@EGGAEGEGEEGFHHHHHFHFHFGFFFHCG0FGGBFGFFFFHF/EDGDDFGHGFD<FF1>FHGDGFCCDGEHGG--<E
@M02034:409:000000000-BFKT7:1:1101:21189:22414 1:N:0:35
AAAGTCGAGGTGCCTAAAGTGGCAACCCAGACTACGCCGACTGTTGGTGGTGTAGAGCTTCCTGTAGCCGCATGGCGTTCGTACTTAAATATGGAACTAACCATTCCAATTTTCGCTGTCTCTTATACACATCTCCGAGCCCACGAGAC
+
B?BBBF@BBBBBGGGGGGGGGGGHHHHGGGHGHHHGGGGGGGGHHHHGFGEFGGHGHHHHHEHHGGHHHEGGGGHHGGGGGGFHHHHHHHHHHHHHHFGGHHGHHHFHGHFHHHGGGGGHHHGHDFGFGHHFFHFHGCGGGEHGGCCDE
@M02034:409:000000000-BFKT7:1:1101:15481:22414 1:N:0:35
AAAGTCGAGGTGCCTAAAGTGGCAACCCAGACTATTCCGCCGGTTGGTGGTGTAGAGCTTCCTGTAGCCGCATGGCGTTCGTACTTAAATATGGAACTAACCATTCCAATTTTCGCTGTCTCTTATACACATCTCCGAGCCCACGAGACA
+
CCDDDFDCDDCCGGGGGGGGGGGHHHHGGHHGHHHHHGHGGGGGGGGGFGGFGGGFGHHHGHHHHHGGGGGGGGHHGGGGGGHHHHHHHHHGHH3FGHHHGHFHHHHGHHHHHHGGGGFHFHHHEHHHHHHGHHHHG@DFGGHGGFGGGC
@M02034:409:000000000-BFKT7:1:1101:25488:22423 1:N:0:35
AAAGTCGAGGTGCCTAAAGTGGCAACCCAGACTAATAGTAAGGTTGGTGGTGTAGAGCTTCCTGTAGCCGCATGGCGTTCGTACTTAAATATGGAACTAACCATTCCAATTTTCGCTGTCTCTTATACACATCTCCGAGCCCACGAGAC
+
CCCBCFCCCCABGGGGGGGGGGGHGHGGGHHGHH3AAFGBFEGHHHGGGGEGHHHFGHHHFHHHFGHHHEEFGGHHGGGGFGHHHHFHFHHHHHEHGHHHFHGFHHFHHHHHHHEEFEGGHFFHHGFHDHHHHHFGFD?BDGGEGGGGD
@M02034:409:000000000-BFKT7:1:1101:23033:22426 1:N:0:35
AAAGTCGAGGTGCCTAAAGTGGCAACCCAGACTACGAATATGGTTGGTGGTGTAGAGCTTCCTGTAGCCGCATGGCGTTCGTACTTAAATATGGAACTAACCATTCCAATTTTCGCTGTCCTTATACACATCTCCGAGCCCACGAGACAG
+
AABAAFAADBABGGGGGGGGGFGGHHHGGHFGHCHGEHHGHHHHHCGEFGEFHHHHHHHHHFHHFHHHHGGGGGHHGGGGGGFHHHGHHHHHHHFGFHGHHHHHHHGHHHHHHHGGGGGHHHHHHHFHGGHHHHHFGGGCGHGGGGGGFC
@M02034:409:000000000-BFKT7:1:1101:24749:22427 1:N:0:35
AAAGTCGAGGTGCCTAAAGTGGCAACCCAGACTCCTAATGCTGTTGGTGGTGTAGAGCTTCCTGTAGCCGCATGGCGTTCGTACTTAAATATGGAACTAACCATTCCAATTTTCGCTGTCTCTATACACATCTCCGAGCCCACGAGACAG
+
BCCCCFCCCCABGGGGGGGGGGGHHHHGGHHGHHHHFFGHFHHHHHHGGGGGFFF5DFGGBGHHFGGBFEG0EEFCEEEFEFGEEHHFHFHEGB3@FGGH3E3FGEHBDGFHHF>EFEEGFFFFH?DEG2FHGFHF@C?C?F/C@DA?FG
@M02034:409:000000000-BFKT7:1:1101:13114:22430 1:N:0:35
AAAGTCGAGGTGCCTAAAGTGGCAACCCAGACTCCGACTCATGTTGGTGGTGTAGAGCTTCCTGTAGCCGCATGGCGTTCGTACTTAAATATGGAACTAACCATTCCAATTTTCGCTGTCTCTTATACACATCTC
+
BBBBBFBBDBAAFGGGGGGGGGGHHHHGGHHGGHHGGGEGHHCHH5GBFFEFHGHBHFHHHFHHHHFHHGGEEGHHGFEGGFHEGHHDGFFFFFBBGGGEHHHHGHGGFHFHHD<EGDEFEHGD3GHDGFDGFGF
@M02034:409:000000000-BFKT7:1:1101:6821:22430 1:N:0:35
AAAGTCGAGGTGCCTAAAGTGGCAACCCAGACTGATAAGCATGTTGGTGGTGTAGAGCTTCCTGTAGCCGCATGGCGTTCGTACTTAAATATGGAACTAACCATTCCAATTTTCGCTGTCTCTTATACACATCTCCGAGCCCACGAGACA
+
BCCCCFCBCCCCGGGGGGGGGGGHHHHGGGHGHHHHHHHHHHHFHHHEEEGGGFGBGHFHGHHHGDGBGFGEFGGFEEEGGGGHHHBHHHHFHHBBFHHHCC3GHFHGGGFHHGGGGGEHHHHHFHHHEFHHGHHFE>CCCEGGGGGGCF
@M02034:409:000000000-BFKT7:1:1101:23239:22431 1:N:0:35
AAAGTCGAGGTGCCTAAAGTGGCAACCCAGACTATTAAGCATGTTGGTGGTGTAGAGCTTCCTGTAGCCGCATGGCGTTCGTACTTAAATATGGAACTAACCATTCCAATTTTCGCTGTCTCTTATACACATCTCCGA
+
CCCCBFBCCCBCGGGGGGGGGGGHHHHGGHHGHHHHGGFH5GAADG2EFEGFGFG5AAFG5GHHDFGEHGG0EEHFEGEGEEFFGHHHGHGHHGB@GHHHH13FFBHFGGGHHDEEGA<FGHHHBG444BBGFD32C<
@M02034:409:000000000-BFKT7:1:1101:12397:22432 1:N:0:35
AAAGTCGAGGTGCCTAAAGTGGCAACCCAGACTCCTCCGGCTGTTGGTGGTGTAGAGCTTCCTGTAGCCGCATGGCGTTCGTACTTAAATATGGAACTAACCATTCCAATTTTCGCTGTCTCTTATACACATCTCCGAGCCCACGAGACA
+
CCCCCFCCCCCCGGGGGGGGGGGHHHHGGHHGHHHHHHGGGGGHHHHGFGFFGHHHHHHHHGHHHHHGHGGGGGHHGGGGGGHHHHHHHHHHHHHHGHHHHHGHHHHHHHHHHFFGGGGGHHHHHHHHHHFHGHGHDCGFGGHGGGGGGH
@M02034:409:000000000-BFKT7:1:1101:23224:22441 1:N:0:35
AAAGTCGAGGTGCCTAAAGTGGCAACCCAGACTATTAAGCATGTTGGTGGTGTAGAGCTTCCTGTAGCCGCATGGCGTTCGTACTTAAATATGGAACTAACCATTCCAATTTTCGCTGTCTCTTATACACATCTCCGAGCCCACGAGACA
+
B@BBBDAABDABGGGGGGGGGGGHHHHGGHGGHHHHHFFHHFGHHHHEFGGFFBGEGHHHHHGHGFFGHGGEFGFCGFGFGFGHHHHFFHHHHFFFFFF3EG@FFFHHHHHHHEEGGGEFHHHHFHEHFHHHHHHFGB@DCE/FCC?A??
@M02034:409:000000000-BFKT7:1:1101:6985:22451 1:N:0:35
AAAGTCGAGGTGCCTAAAGTGGCAACCCAGACTGCGGGGGGGGTTGGTGGTGTAGAGCTTCCTGTAGCCGCATGGCGTTCGTACTTAAATATGGAACTAACCATTCCAATTTTCGCTGTCTCTTATACACATCTCCGAGCCCACGAGACA
+
CCCCCFCCCCABGGGGGGGGGGGFHHHGGHHGHHHGGGGGGGFDFFFDADAEFFFBFFFFFFFFFFFFFFFFFFFFFFFFFFFFFFFFFFFFFFFFFFFFFFFFFFFFFFFFFFFFFFFFFFFFFFFFFFFFFFFFD>DB>EFFFFFFFF
@M02034:409:000000000-BFKT7:1:1101:4301:22454 1:N:0:35
AAAGTCGAGGTGCCTAAAGTGGCAACCCAGACTATTTGTCCGGTTGGTGGTGTAGAGCTTCCTGTAGCCGCATGGCGTTCGTACTTAAATATGGTACTA
+
AABCAFBACBBBGGGGGGGFFGGHHHHGGFHCHHGHHGHBEEG2EEA11EEEABFEF5AF5F5BB5D53BE0B1?1>?>FEACCGDF3BBFFFG44?BD
@M02034:409:000000000-BFKT7:1:1101:25222:22465 1:N:0:35
AAAGTCGAGGTGCCTAAAGTGGCAACCCAGACTCAGAATCAGGTTGGTGGTGTAGAGCTTCCTGTAGCCGCATGGCGTTCGTACTTAAATATGGAACTAACCATTCCAATTTTCGCTGTCTCTTATACACATCTCCGAGCCCACGAGACA
+
A3AAAFBAD@AAGGGGGGGGGGGHHHGGGHGGHHFHFGHFHFEGGHEEFEBFFHFHHFHHHHHHHHHHHEEGEEHHGEEGEEGGGHHGFGGHHBGEFHHFHHHHHHHHHHHHHHGGGGEFHGHHFHHHFBGHHHGHC<D@DGHGGGGFGG
@M02034:409:000000000-BFKT7:1:1101:15269:22467 1:N:0:35
AAAGTCGAGGTGCCTAAAGTGGCAACCCAGACTAAGAATACTGTTGGTGGTGTAGAGCTTCCTGTAGCCGCATGGCGTTCGTACTTAAATATGGTACTAACCATTCCAATTTTCGCTGTCTCTTATACACATCTCCGAGCCCAC
+
CCCCCFBCCCCCGGGGGGGGGGGHHHHGGHHGHH33B5FFEFGHFF2EE2EEAAF5DAGGAGHFF5F53EE0EE11>BEGE??CFGG33FGEGB4@BFFHC13B34F4BFFHH4/EFE<GFHG?BG4BFF?2BGH2EBDCGE/F
@M02034:409:000000000-BFKT7:1:1101:24834:22470 1:N:0:35
AAAGTCGAGGTGCCTAAAGTGGCAACCCAGACTCCGCCTACTGTTGGTGGTGTAGAGCTTCCTGTAGCCGCATGGCGTTCGTACTTAAATATGGAACTAACCATTCCAATTTTCGCTGTCTCTTATACACATCTCCGAGCCCACGAGACA
+
ACBCBFAABBCBGGGGGGGGGGGHHHHGGHHGHHHGGGGGHHGGGHHGGGGGHGHHHHHHHHHHHGHGHGGGGGHHGGGGGGEHHHHHEHHHHGHHHHFHHHHHHHGHHHHHHHGGGGGHHHGHHHGHHHFHHHHHGCGGGGHG?CCFE?
@M02034:409:000000000-BFKT7:1:1101:24473:22471 1:N:0:35
AAAGTCGAGGTGCCTAAAGTGGCAACCCAGACTATGACGGAGGTTGGTGGTGTAGAGCTTCCTGTAGCCGCATGGCGTTCGTACTTAAATATGGAACTAACCATTCCAATTTTCGCTGTCTCTTATACACATCTCCGAGCCCACGAGACA
+
CBCCBFBADCCCGGGGGGGGGGGHHHHGGHHGHHHHHHGGGGFGHGGGGGGGHHHHHHGHHHHHHHHHHGGGGGHHGGGFGGHHHHGF3GHHHGHHGHGHHHGHHHHHFFHHHHGGGGGHHGHHHHFHFHHHHHGHFGCC@FGGFC?GD>
@M02034:409:000000000-BFKT7:1:1101:4142:22473 1:N:0:35
AAAGTCGAGGTGCCTAAAGTGGCAACCCAGACTCCGTCGCGTGTTGGTGGTGTAGAGCTTCCTGTAGCCGCATGGCGTTCGTACTTAAATATGGAACTAACCATTCCAATTTTCGCTGTCTCTTATACACATCTCCGAGCCCACGAGAC
+
BCCCBFCBCCCCGGGGGGGFGGGHHHHGGHHFHHHGHHEGGGGGHHHEFGEFGGHGGGHHHHHGFFHFGEEEEFHGFGGGGGHHGHHFHHGHHHGGFHFFHHGHHHGHFGHHHHGDGGEGHHHHFHHHHGFHGGFFB<C@GGHGGGFFG
@M02034:409:000000000-BFKT7:1:1101:27727:22477 1:N:0:35
AAAGTCGAGGTGCCTAAAGTGGCAACCCAGACTAGTACTAATGTTGGTGGTGTAGAGCTTCCTGTAGCCGCATGGCGTTCGTACTTAAATATGGAACTAACCATTCCAATTTTCGCTGTCTCTTATACACATCTCCGAGCCCACGAGACA
+
CCCCCFCCCCBBGGGGGGGGGGGHHHHGGHHGHFBGGGHHHHHHGHHGGGGFGHHHHHHHHHHHHHHHHGGGGGHHGGGGGGHHHHFGFHHHHHHHHHGHHHHHHHGGHHHHHHGGGGGGHHHHGHHHFHHHGFFFF/<CGA/FDDFFD=
@M02034:409:000000000-BFKT7:1:1101:7248:22478 1:N:0:35
AAAGTCGAGGTGCCTAAAGTGGCAACCCAGACTCCGACTACTGTTGGTGGTGTAGAGCTTCCTGTAGCCGCATGGCGTTCGTACTTAAATATGGAACTAACCATTCCAATTTTCGCTGTCTCTTATACACATCTCCGAGCCCACGAGACA
+
BBCCBFBBBBABGGGGGGGGGGGFHGHGGHHGHCHGGGGGHHHHHHHAFEEFGFGFFFBHFHHHFGHDFEEEGGGFFFGGGGGHHHHHHHHHHHFFFHHHGFFFGHHHFGHHH?EDGGEFDGFHGHEHFG2GGGGDC/BBCFEFCDCGGC
@M02034:409:000000000-BFKT7:1:1101:4924:22481 1:N:0:35
AAAGTCGAGGTGCCTAAAGTGGCAACCCAGACTACGAGTGCGGTTGGTGGTGTAGAGCTTCCTGTAGCCGCATGGCGTTCGTACTTAAATATGGAACTAACCATTCCAATTTTCGCTGTCTCTTATACACATCTCCGAGCCCACGAGACA
+
CCCCBFBBBBBCGGGGGGGGGGGHHHHGGHHGHBHEA2B2FEGGFGGGGGGGHHHHHHHHHHHHHHHHHGGGGGHHGGGGGEHHHHFHHHHHHGGHHHHGHHGHHHHHHHHHHHGGGGGGHHHHHHFHHHFHHHFHGCDGGGHGG@@DGF
@M02034:409:000000000-BFKT7:1:1101:9637:22482 1:N:0:35
AAAGTCGAGGTGCCTAAAGTGGCAACCCAGACTCATAAGAGTGGTGTAGAGCTTCCTGTAGCCGCATGGCGTTCGTACTTAAATATGGAACTAACCATTCCAATTTTCGCTGTCTCTTATACACATCTCCGAGCCCACGAGACAGGCAGA
+
BBCBBFBCCCCCGGGGFGGGGGGGHHHGGHHGHHHHHHHHHHHGHGHGHHHHHHHHHHHHHHHGGGGGHHGFGGGGHHHHHHFHHHHHHHHHHHHHFHHGHHHGHHHHEGGGGHHHHHHHHHHGHHGHHHGGGGDGHGG?GGGHHGGHGF
@M02034:409:000000000-BFKT7:1:1101:17774:22484 1:N:0:35
AAAGTCGAGGTGCCTAAAGTGGCAACCCAGACTACTAAGCAGGTTGGTGGTGTAGAGCTTCCTGTAGCCGCATGGCGTTCGTACTTAAATATGGAACTAACCATTCCAATTTTCGCTGTCTCTTATACACATCTCCGAGCCCACGAGA
+
BBBCCFBCBCBBGGGGGGGGGGGHHHHGGDCFHEFGHFGFFFFHHEA2F1EFFAFBF5AFFGFFFHG5GEE0EAGGEEEFF?2EGHGBBGHEHF33EFHHFADFD4D44F3F??<EEE?F?FF4?3B3BC2BGFHEGC/<@FG<@?DD
@M02034:409:000000000-BFKT7:1:1101:12457:22485 1:N:0:35
AAAGTCGAGGTGCCTAAAGTGGCAACCCAGACTCATTGTAGGGTTGGTGGTGTAGAGCTTCCTGTAGCCGCATGGCGTTCGTACTTAAATATGGAACTAACCATTCCAATTTTCGCTGTTCTTATACACATCCCGAGCCCACGAGACTCC
+
BACCBFCBBCCBGGGGGGGGGGGHHHHGGGGGGHHHHHHHHHGBFFGEFGEGGFGGGHGHHHHHHHHGHEFEGGHHGEGGGGHHHHFGHHHHHHGFGHFFFHEHHGFHHHHHHGEDGGEGHGHHHHFHFHHH?CF?DCFFGGD/DGGHHG
@M02034:409:000000000-BFKT7:1:1101:3856:22485 1:N:0:35
AAAGTCGAGGTGCCTAAAGTGGCAACCCAGACTTCGCCTAAGGTTGGTGGTGTAGAGCTTCCTGTAGCCGCATGGCGTTCGTACTTAAATATGGAACTAACCATTCCAATTTTCGCTGTCTCTTATACACATCTCCGAGCCCACGAGAC
+
ABCCBFCABBCCGGGFGGGGFGGHHGHGGHHGHHFGGGGGHHHFGHGEFGEFHHHFGHHHHHHHHHHGHEEGGGHGFGGGGGHHHHFGHHHHHHGFGHFGFHFHHHHHHHHHHFGGGGGFFHHHGHFHGHEHHH3DC/CBFGHFGGGFG
@M02034:409:000000000-BFKT7:1:1101:22421:22486 1:N:0:35
AAAGTCGAGGTGCCTACAGTGGCAACCCAGACTAATAAGAATGTTGGTGGTGTAGAGCTTCCTGTAGCCGCATGGCGTTCGTACTTAAATATGGAACTAACCATTCCAATTTTCGCTGTCTCTTATACACATCTCCGAGCCCA
+
AAAAAF1>>@AAGGGF11BFGGGHFCGAAFCEHHFFGGG1FFFGG2FAFEEFHFGFHFHGHFHHHHGHHCEAEEFHEGEEEEGEGGFFEHGFFH11FGGH1F1BDGHBDFFFHH>EEFGHGHHG>GFFF1GFBFD1A<@/@C?
@M02034:409:000000000-BFKT7:1:1101:22438:22490 1:N:0:35
AAAGTCGAGGTGCCTAAAGTGGCAACCCAGACTAATAAGAATGTTGGTGGTGTAGAGCTTCCTGTAGCCGCATGGCGTTCGTACTTAAATATGGAACTAACCATTCCAATTTTCGCTGTCTCTTATACACATCTCCGAGCCCACGAGACA
+
CCCBBFBBBCCCGGGGGGGGGGGHHHHGGHHGHHHHHHHHHHHHHHHGGGEFHHHHHHHHHHHHHHHHHGGGGGHHGGGGGGGHHHHHFHHHHHEHHHHGHHGHHHHHHGHHHHGGGGGHHHHHGHGHHHHHHHHHD/@CGGHGGGGGG?
@M02034:409:000000000-BFKT7:1:1101:4904:22491 1:N:0:35
AAAGTCGAGGTGCCTAAAGTGGCAACCCAGACTCCTCCGCGGGTTGGTGGTGTAGAGCTTCCTGTAGCCGCATGGCGTTCGTACTTAAATATGGAACTAACCATTCCAATTTTCGCTGTCTCTTATACACATCTCCGAGCCCACGAGACA
+
CCCCCFCBCBCCGGGGGGGGGGGGHHHGGHHGHHHHHHEEGGGAFFGGFGEFHGHFGHHHHHHHHGHGFEGFGGHFGEGGGGHHHHHHHHHHFHFDGGHGGFBGHHHFHHHHHHFGGGEFHHHHGGHBDGHHFHGFE>CD-FGGGCDDG<
@M02034:409:000000000-BFKT7:1:1101:16917:22491 1:N:0:35
AAAGTCGAGGTGCCTAAAGTGGCAACCCAGACTAAGACTCCGGTTGGTGGTGTAGAGCTTCCTGTAGCCGCATGGCGTTCGTACTTAAATATGGAACTAACCATTCCAATTTTCGCTGTCTCTTATACACATCTCCGAGCCCACGAGACA
+
CCCCBFCCCCBCGGGFGGGGGGGHHHHGGHHGHHHGHHHGHGGGGGGGFGEFHHHFGGHHHHHHHHHHHGGEGGHHGGGGGGHHHHHHHHHHGHHHFHHHHGFHHHHHHHHHHHGFGGGGHHHHHHHFHHHHHHGFGCGGGGFFGGGGGE
@M02034:409:000000000-BFKT7:1:1101:17234:22492 1:N:0:35
AAAGTCGAGGTGCCTAAAGTGGCAACCCAGACTAAGCATACGGTTGGTGGTGTAGAGCTTCCTGTAGCCGCATGGCGTTCGTACTTAAATATGGAACTAACCATTCCAATTTTCGCTGTCTCTTATACACATCTCCGAGCCCACGAGACA
+
CCCCCFCCCCCCGGGGGGGFGGGHHHHGGHHGHHHHHHHHHHGHGGGGGGGFHHHGHHHHHHHHHHHHHGGGGGHHGGGGGGGHHHHHHHHHHHGHHHHHHHGHHHGHHHHHHGGGGGGGHHHHHHGHGHHHGHFHGGGGGGHGGGGGGF
@M02034:409:000000000-BFKT7:1:1101:11517:22503 1:N:0:35
AAAGTCGAGGTGCCTAAAGTGGCAACCCAGACTAATGCGAATGTTGGTGGTGTAGAGCTTCCTGTAGCCGCATGGCGTTCGTACTTAAATATGGAACTAACCATTCCAATTTTCGCTGTCTCTTATACACATCTCCGAGC
+
CCCBBFCCCCBCGGGGGGGGGGGHHHHGGHHDHFFGHFGE?EGHFFHGGDGF13D5ADAF5FGFGAF5AEE0EEA1>>>FFEC1?GH3DEGDGF33BEGH303B??E4BF3FF4<?EE/B44DB??3BGB2?FFHBB//<
@M02034:409:000000000-BFKT7:1:1101:22423:22505 1:N:0:35
AAAGTCGAGGTGCCTAAAGTGGCAACCCAGACTAATAAGAATGTTGGTGGTGTAGAGCTTCCTGTAGCCGCATGGCGTTCGTACTTAAATATGGAACTAACCATTCCAATTTTCGCTGTCTCTTATACACATCTCCGAGCCCACGAGAC
+
BBBBBFBBBBBBGGGGGGGGGFGFHHHGGGHGHHHHHHHFHHHGHHFGGGGAGHGBGHHHHHHHGFHHHEGGGGHHGEGGGGHHHHBGHFHHHFFDFHGHHHEHGHHHGGHHHHGGGGGFHHHGHHGFGHHFFHHHG<//BFHGCFGFD
@M02034:409:000000000-BFKT7:1:1101:20777:22513 1:N:0:35
AAAGTCGAGGTGCCTAAAGTGGCAACCCAGACTGTGCATCAGGTTGGTGGTGTAGAGCTTCCTGTAGCCGCATGGCGTTCGTACTTAAATATGGAACTAACCATTCCAATTTTCGCTGTCTCTTATACACATCTCCGAGCCCACGAGACA
+
BBCCBFCBCCBBGGGGGGGFGGGHHHHGGHHGHHEG5GHH3AGHHHGGGGGGHHHHHHHHHHHHHHHHHGGGGGHHGGGGGGHHHHHHHHHHHHFHHHFHHHHHHHHHFGHHHHGGGGGHHHHHHHHHHHHHHHHHG?CGGGHGGGGGG?
@M02034:409:000000000-BFKT7:1:1101:19451:22519 1:N:0:35
AAAGTCGAGGTGCCTAAAGTGGCAACCCAGACTAAGGCTGGGGTTGGTGGTGTAGAGCTTCCTGTAGCCGCATGGCGTTCGTACTTAAATATGGAACTAACCATTCCAATTTTCGCTGTCTCTTATACACATCTCCGAGCCCACGAGAC
+
CCCCCFCBCCCCGGGGGGGGFGGHHHHGGHHGHHHHHHHHGGGEEGGEFGEFGGHFGHHGHHHHHHHHHGGGGGHHFEEGGGHHHHHGHHHHHGHHGHGHHHHHHHFFFHHHHHGFGGFHHGHHFHDFFHHHHHFGECGCGGHGGGGGD
@M02034:409:000000000-BFKT7:1:1101:14995:22530 1:N:0:35
AAAGTCGAGGTGCCTAAAGTGGCAACCCAGACTCAGAATAATGTTGGTGGTGTAGAGCTTCCTGTAGCCGCATGGCGTTCGTACTTAAATATGGAACTAACCATTCCAATTTTCGCTGTCTCTTATACACATCTCCGAGCCCACGAGAC
+
ABAAAFABB@AAGGGGGGGGGGCGHF4EFGHGGHHHHFGHHHHFHGGGAEEFGGF5DDGGHHFHGHHFFEGEFGHGEFCEFGBAHHFBGHFHHHHHHHFGFGHHBGHFHGHGHGGGGCFBFEFHGG4HFG1BGHHDB//BDFGGGG?/C
@M02034:409:000000000-BFKT7:1:1101:12905:22534 1:N:0:35
AAAGTCGAGGTGCCTAAAGTGGCAACCCAGACTGCGATTTATGTTGGTGGTGTAGAGCTTCCTGTAGCCGCATGGCGTTCGTACTTAAATATGGAACTAACCATTCCAATTTTCGCTGTCTCTTATACACATCTCCGAGCCCACGAGACA
+
BBBCCFCCCCBBGGGGGGGGGGGHHHHGGHHGHHHGAHHGHHHHHHHEFGEFGHHFHHHHHHHHHHHHHGGGGGHHGGGGGGHHHHHHHHHHHHHHGHGGHHGHHHEHHHHHHHGGGGGHHHHHHHHHHHFHHHHFF@CCGFHGGGGGGH
@M02034:409:000000000-BFKT7:1:1101:19558:22539 1:N:0:35
AAAGTCGAGGTGCCTAAAGTGGCAACCCAGACTGGGCAGCCGGTTGGTGGTGTAGAGCTTCCTGTAGCCGCATGGCGTTCGTACTTAAATATGGAACTAACCATT
+
BBBBAFBBBDBBGGGGFGGFGGGHHHHGGHHGHGHH2BFEDEGGGGGFFGEFGBGGGHHHHHHHHHHHHGGCGGHHGGGGGEHCFFG33BG4FDGGFCF33F3FF
@M02034:409:000000000-BFKT7:1:1101:21197:22541 1:N:0:35
AAAGTCGAGGTGCCTAAAGTGGCAACCCAGACTGCTCCTCCTGTTGGTGGTGTAGAGCTTCCTGTAGCCGCATGGCGTTCGTACTTAAATATGGAACTAACCATTCCAATTTTCGCTGTCTCTTATACACATCTCCG
+
CCCCCFBBCCCCGGGGGGGGGGGHHHHGGHHGHHBGE3BFFGHHFA22B2EFA3F5F5AA5BFFBDF5BEE0EE11>?>FE>21FGH@3@GF@333B@FH303B?4G4?F3F?4/?E<<B4BD?4B4BF222B?G2A
@M02034:409:000000000-BFKT7:1:1101:9038:22551 1:N:0:35
AAAGTCGAGGTGCCTAAAGTGGCAACCCAGACTGTGGTGGGGGTTGGTGGTGTAGAGCTTCCTGTAGCCGCATGGCGTTCGTACTTAAATATGGAACTAACCATTCCAATTTTCGCTGTCTCTTATACACATCTCCGAGCCCACGAGACA
+
CDDDCFDCCDCCGGGGGGGGGGGHHHHGGHHGHHAGH2FFGGGGGEFGFGGG1@G@FGDGDGHHGFGEFEG@EFF1E?EGGEFHHFGFFHHBFG33FGHHF03FGFGBGHFHFGDGGGDHFFFD>@DFHFHFGHHEE/@C?FEGCGGGGG
@M02034:409:000000000-BFKT7:1:1101:20079:22559 1:N:0:35
AAAGTCGAGGTGCCTAAAGTGGCAACCCAGACTGGGGTGGGGGTTAGTGGTGTAGAGCTTCCTGTAGCCGCATGGCGTTCGTACTTAAATATGGAACTAACCATTCCAATTTTCGCTGTCTCTTATACACATCTCCGAGCCCACGAGACA
+
CCCCCFCCCCCCGGGGGGGGGGGHHHHGGHHGHHHHGAEFGGGGGHHHHHHFGHHGHHHHHHHHHHHGHGGFGGHHGGGGGGHHHHFHHHHHHGFHHHHHGHGHHHHHHHHHHHGGGGEFHHHHHHHHHHHGHHHHDFGGGGHGGGGGGE
@M02034:409:000000000-BFKT7:1:1101:13111:22574 1:N:0:35
AAAGTCGAGGTGCCTAAAGTGGCAACCCAGACTAAGGATAGGGTTGGTGGTGTAGAGCTTCCTGTAGCCGCATGGCGTTCGTACTTAAATATGGAACTAACCATTCCAATTTTCGCTGTCTCTTATACACATCTCCGAGCCCACGAGACA
+
BBBBBFBADBAAFGGFGFFGGGGHGHHGGHHGHHHHHHHHHCHHHGGEGGGGHHHFHHHHHHHHGHHFHGGGGGHHGEGGGGHHHHHEHHHHHFEGHGFHHHGHHGHHHGHHHEEGGGGGFFHHFGGHFHHHGHHHGCGGDEGGGGGDGF
@M02034:409:000000000-BFKT7:1:1101:23140:22575 1:N:0:35
AAAGTCGAGGTGCCTAAAGTGGCAACCCAGACTCTTACTCATGTTGGTGGTGTAGAGCTTCCTGTAGCCGCATGGCGTTCGTACTTAAATATGGAACTAACCATTCCAATTTTCGCTGTCTCTTATACACATCTCCGAGCCCACGAGAC
+
ABAABFAADBAACGGGGGGGGFFCEFGEGGFGHGGGFFGGHHFHHGEEFE2FHGD5F5BGH3GGFHHBFEA0>EHGEEGEGA2??FB@GG4GHF3FGEFFC?GGFHHFDGGHG?EGGEEGDGFGDGGGHFDFHHHFG?CF<FGFC@CDG
@M02034:409:000000000-BFKT7:1:1101:16624:22576 1:N:0:35
AAAGTCGAGGTGCCTAAAGTGGCAACCCAGACTGGGTGTGGGGTTGGTGGTGTAGAGCTTCCTGTAGCCGCATGGCGTTCGTACTTAAATATGGAACTAACCATTCCAATTTTCGCTGTCTCTTATACACATCTCCGAGCCCACGAGACA
+
CCCCCFCBCCCCGGGGGGGGGGGHHHHGGHHGHHHHHFGGGGGGGGGEFGEFHGHGGHHHHHHHHHHHHGGGGGHHGEGGGGHHHHHHHHHHHHHGHHHHHHHHHHHHHHHHHHGGGGGGHHHHHHGHHHHHHHGFE@CCGGHGGGGGGF
@M02034:409:000000000-BFKT7:1:1101:24256:22582 1:N:0:35
AAAGTCGAGGTGCCTAAAGTGGCAACCCAGAGTGTTGGTGGTGTAGAGCTTCCTGTAGCCGCATGGCGTTCGTACTTAAATATGGAACTAACCATTCCAATTTTCGCTGTCTCTTATACACATCTCCGAGCCCACGAGACAGGCAGAAAT
+
CCCCCFBCCCCCGGGGGGGGGGGHHHHGGHHHHHHHGHGGGGGHHHFHHHHHHHHHHHHHGGEEGHHGGGGGGHHGHHHHHHHHHFHHHHHHHHHHHHHHGHHHHGGGGGHHHHHHHHHHHHHHHHFE@BGGGGGB<B?AHHEFHDFGFF
@M02034:409:000000000-BFKT7:1:1101:17319:22583 1:N:0:35
AAAGTCGAGGTGCCTAAAGTGGCAACCCAGACTCAGTCGAATGTTGGTGGTGTAGAGCTTCCTGTAGCCGCATGGCGTTCGTACTTAAATATGGAACTAACCATTCCAATTTTCGCTGTCTCTTATACACATCTCCGAGCCCACGAGAC
+
A?AAAF1A@DAAGFGG1BABDDEHHHFGGHHGHGHH1FECAFGFGHEFFG/FG1GFGHHHHGHHHHGEHGGGEGHHGFGFFFHHEHFFGHHHHFBGFFGHCFFHHHFBHHHHHBEAEEFFHHGHHHHHHHHHHHHHC?@@?FFGGGGGG
@M02034:409:000000000-BFKT7:1:1101:24911:22589 1:N:0:35
AAAGTCGAGGTGCCTAAAGTGGCAACCCAGACTCTTGGGCCGGTTGGTGGTGTAGAGCTTCCTGTAGCCGCATGGCGTTCGTACTTAAATATGGAACTAACCATTCCAATTTTCGCTGTCTCTTATACACATCTCCGAGCCCACGAGAC
+
BBBBBFAABDB?FGGGGBGGGGGHHHHGGHHGHHHHFGGGHGGGGGGGGGGEHHHHHHHHHHHHHFHHHGGGGDHHGGGGGGEHHHHH3GGHHGHHHHEFGHHGFHFFFGHHHHGGGGGHHGHHGGFFGGFHHH@FF?DCGGAECF??C
@M02034:409:000000000-BFKT7:1:1101:11037:22592 1:N:0:35
AAAGTCGAGGTGCCTAAAGTGGCAACCCAGACTCGGGATCCGGTTGGTGGTGTAGAGCTTCCTGTAGCCGCATGGCGTTCGTACTTAAATATGGAACTAACCATTCCAATTTTCGCTGTCTCTTATACACATCTCCGAGCCCACGAGACA
+
BBABCFCCCCBCGGGGGGGGGGGHHHHGGHHGHHGGGGGGHHGGGGGGGGGFHHHGHHHHHHHHHHHHHGGGGGHHGEGGGGHHHHGGFHHHHHHHGHHGHHHHHHGHHHHHHHGGGGGHHGHHHHHHHHHHHHHHG@CCGGHGGGGGGF
@M02034:409:000000000-BFKT7:1:1101:10395:22599 1:N:0:35
AAAGTCGAGGTGCCTAAAGTGGCAACCCAGACTAATGGTCTTGTTGGTGGTGTAGAGCTTCCTGTAGCCGCATGGCGTTCGTACTTAAATATGGAACTAACCATTCCAATTTTCGCTGTCTCTTATACACATCTCCGAGCCCACGAGACA
+
AACCBFBCBCBCGGGGGGGGGGGHHHHGGHHGHHHHHHHHHHHHHHHGGGEFGHHGHHHHHHHHHHHHHGGGGGHHGGGGGGHHHHHHHHHHHHHGHHHHHHHHHHHHHHHHHHGGGGFHFHHHGHHHHGGHHHHGGCDGGGHGGGGGGG
@M02034:409:000000000-BFKT7:1:1101:22654:22601 1:N:0:35
AAAGTCGAGGTGCCTAAAGTGGCAACCCAGACTCCGAAGGATGTTGGTGGTGTAGAGCTTCCTGTAGCCGCATGGCGTTCGTACTTAAATATGGAACTAACCATTCCAATTTTCGCTGTCTCTTATACACATCTCCGAGCCCACGAGAC
+
CCCCBFCCBCBCGGGGGGGGGGGHHHHGGHHGHHHGGGGGHHHHHHHGGGEFHHHFHHHHHHHHHHHHHGGGGGHHGGGGGGGHHHHGHHHHHHHHHHGHHHHHHHHHHHHHHHGGGGGHHGHHHHHHFHGHHHGHGGGGGGHGGGGGG
@M02034:409:000000000-BFKT7:1:1101:24925:22601 1:N:0:35
AAAGTCGAGGTGCCTAAAGTGGCAACCCAGACTCTTGGGCCGGTTGGTGGTGTAGAGCTTCCTGTAGCCGCATGGCGTTCGTACTTAAATATGGAACTAACCATTCCAATTTTCGCTGTCTCTTATACACATCTCCGAGCCCACGAGAC
+
CCCCCFCBBCCCGGGGGGGGGGGGHHHGGHHGHHHHHHHHHGGEGGGGGGEFGGHHHHHHFFHHGHFGHEEGGGGHGEFFEEGHHHHHHHHHHHFFFHHGHHHHHHHHHHHHHH@FGGGHHHHHEGFHFGFHHHGHACFCGGHFGCGCF
@M02034:409:000000000-BFKT7:1:1101:6463:22601 1:N:0:35
AAAGTCGAGGTGCCTAAAGTGGCAACCCAGACTAATAATAAGGTTGGTGGTGTAGAGCTTCCTGTAGCCGCATGGCGTTCGTACTTAAATATGGAACTAACCATTCCAATTTTCGCTGTTTACACATCTCCGAGCCCACGAGACAGGCAG
+
BCBBBFCCBCBCGGGGGGGGGGGGHHHGGHHGHHHGHHHHHFGGGHGGGGGFHHHGHHHHHHHGHFGGHGGGGGHHGDGGGGGHHHHGHHGHHGGHGHHHHHHHHHHHGHHHHHGGGGGHHHHGHFHHHHHDCFGFGGGGGGGGHHGGHD
@M02034:409:000000000-BFKT7:1:1101:17202:22602 1:N:0:35
AAAGTCGAGGTGCCTAAAGTGGCAACCCAGACTACT
+
CCDCCFCCCCCCGGGGGGGGGGGHHHHGGHHGH335
@M02034:409:000000000-BFKT7:1:1101:9684:22603 1:N:0:35
AAAGTCGAGGTGCCTAAAGTGGCAACCCAGACTGGTGCTCAGGTTGGTGGTGTAGAGCTTCCTGTAGCCGCATGGCGTTCGTACTTAAATATGGAACTAACCATTCCAATTTTCGCTGTCTCTTATACACATCTCCGAGCCCACGAGAC
+
BBBBBFBBBBBBGGGGGGGGGGGGHGHGGHFGHHHHHHHHHHGHHHGGFGEFHHGFHHHHHHHHGGHFHG?EEGHHGGGGGGHHHHFHFGFHHHHHHHFHHHHHHHHHHHHFHHGGGGGEFHHHHH?FBGFHFGHGGCCGGFGFG?@DA
@M02034:409:000000000-BFKT7:1:1101:20776:22609 1:N:0:35
AAAGTCGAGGTGCCTAAAGTGGCAACCCAGACTGCGCAGCGTGTTGGTGGTGTAGAGCTTCCTGTAGCCGCATGGCGTTCGTACTTAAATATGGAACTAACCATTCCAATTTTCGCTGTCTCTTATACACATCTCCGAGCCCACGAGACA
+
BBBCCFCCCBCBGGGGGGGFGGGHHHHGGHHGHHGGGGGGGEGGHHHEFGEFGGHGHFHHHHHHHHHHHGGGGGHHGGGGGGGHHHGFFHHHHHFHGHHFFHHHHHFHHGHHHHGGGGGGHGHHBGFHFGFHHHFHF?CACGHGGGGGGC
@M02034:409:000000000-BFKT7:1:1101:22635:22609 1:N:0:35
AAAGTCGAGGTGCCTAAAGTGGCAACCCAGACTCCGAAGGATGTTGGTGGTGGAGAGCTTCCTGTAGCCGCATGGCGTTCGTACTTAAATATGGAACTAACCATTCCAATTTTCGCTGTCTCTTATACACATCTCCGAGCCCACGAGAC
+
>3AAAFBABBABFGGFGGGGGGGFHCHA2FFGFHHECGGGAFGHHHHGG1EF11FAEG3BFAAFB5GBFGC0>ECHGG?FGGHHHBBD@DHHHFHFHH33BGBGB4GGHHB4?E<EEGBGDFFG3B?BBFGCGG2@E</<DGHGGFCCA
@M02034:409:000000000-BFKT7:1:1101:19711:22613 1:N:0:35
AAAGTCGAGGTGCCTAAAGTGGCAACCCAGACTAAGGAGACTGTTGGTGGTGTAGAGCTTCCTGTAGCCGCATGGTGTTCGTACTTAAATATGGAACTAACCATTCCAATTTTCGCTGTCTCTTATACACATCTCCG
+
CDDDCFCCCDCCGGGGGGGGGGGHHHHGGHHGHFBAG322ABFFEGG222EA13D5A5AA5BB5B5B53AE0EE155?>5>>21FDG33BG4B333BBGH313B34D44DBG44/?E>??4DFB4?4BFG?3FDG2C
@M02034:409:000000000-BFKT7:1:1101:6474:22615 1:N:0:35
AAAGTCGAGGTGCCTAACGTGGCAACCCAGA
+
?A11AFAAA>1>CG11B1ABGCAFFHH?00B
@M02034:409:000000000-BFKT7:1:1101:10812:22618 1:N:0:35
AAAGTCGAGGTGCCTAAAGTGGCAACCCAGACTTGTAAGCATGTTGGTGGTGTAGAGCTTCCTGTAGCCGCATGGCGTTCGTACTTAAATATGGAACTAACCATTCCAATTTTCGCTGTCTCTTATACACATCTCCGAGCCCACGAGACA
+
ABCCCFCCCCCCGGGGGGGFGGGHHHHGGHFGHHHHHHHHHHHHHHHFFGEGHGHHHHHHHHHHFHHGHGGGGGHHGFGGGGHHHHHHHHHHHHFHGHHHHEHHHHGHHHHHHHGGGGGFHGHHHGHHGHFHHHFFC@C@GFGGGGGGGB
@M02034:409:000000000-BFKT7:1:1101:13250:22637 1:N:0:35
AAAGTCGAGGTGCCTAAAGTGGCCACCCAGACTACTCAGTCTGTTGGTGGTGTAGAGCTTCCTGTAGCCGCATGGCGTTCGTACTTAAATATGGAACTAACCATTCCAATTTTCGCTGTCTCTTATACACATCTCCGAGCCCACGAGAC
+
CBCCCFCCCCBCGGGGGGGGGGGHHGHGGHHGHHHHHHHFHGHHHHHEGGEFHGHFHHHHHHHHHHHHHGGGGGHHGGGGGGFHHHHHGHGHHHFHHGBFHHHHHHGHHHHHHHEGGGGHHGHHGHFHFHFHHHFHFCFCGGHGGGGDD
@M02034:409:000000000-BFKT7:1:1101:11971:22645 1:N:0:35
AAAGTCGAGGTGCCTAAAGTGGCAACCCAGACTGAGAAGAAGGTTGGTGGTGTAGAGCTTCCTGTAGCCGCATGGCGTTCGTACTTAAATATGGAACTAACCATTCCAATTTTCGCTGTCTCTTATACACATCTCCGAGCCCACGAGACA
+
AAAAAFABDBABGGGGGGGGGFGGFHFEGHHGGHHGHGFBGHAFFGEEFFEFHFGEHFHGHFHHHHHHHGEEEFHHGGGGGE2FGGHFHHHGFFDGHGFGHHHHHHHHHGHHHF/EFEEHHHGGFFBGHHHHHHHGG?CDGGEGGGGGG?
@M02034:409:000000000-BFKT7:1:1101:9439:22653 1:N:0:35
AAAGTCGAGGTGCCTAAAGTGGCAACCCAGACTCAGCGTGGGGTTGGTGGTGTAGAGCTTCCTGTAGCCGCATGGCGTTCGTACTTAAATATGGAACTAACCATTCCAATTTTCGCTGTCTCTTATACACATCTCCGAGCCCACGAGAC
+
AABAAFBBBBBBGGGGGGGGGGGHHHHGGHHGHHHHHGEEGFEEGGGGFGBFGFHHHHHHHHHGGGHHHGFGGGHHGGGGGGHHHHGGHHHHHHFHCHGCGHHHHHGHGHHHHHGGGGGHHHGHFHDGFHHHFGFFEDGCCFHGGCCDD
@M02034:409:000000000-BFKT7:1:1101:19588:22654 1:N:0:35
AAAGTCGAGGTGCCTAAAGTGGCAACCCAGACT
+
BCBCCFCCCCCCGGGGGGGFGGGHHHHGGHHGH
@M02034:409:000000000-BFKT7:1:1101:8715:22659 1:N:0:35
AAAGTCGAGGTGCCTAAAGTGGCAACCCAGACTGCTCCGCAGGTTGGTGGTGTAGAGCTTCCTGTAGCCGCATGGCGTTCGTACTTAAATATGGAACTAACCATTCCAATTTTCGCTGTCTCTTATACACATCTCCGAGCCCACGAGACA
+
BBBBBFCCCCBBGGGGGGGGGGGHHHHGGHHGHHHGHHGGGGGHHHGGFGFFGHHGGEHHHHHHGFHHHEGGGGHHGEGGGGFHHGHHHHHHHHFHFHHHHHFHHHHGHHHHHHGGGGGGHHHHHHHHHHGHGGGBE/DCCGHGGGGGGB
@M02034:409:000000000-BFKT7:1:1101:5318:22668 1:N:0:35
AAAGTCGAGGTGCCTAAAGTGGCAACCCAGACTGGGCGTGGGGTTGGTGGTGTAGAGCTTCCTGTAGCCGCATGGCGTTCGTACTTAAATATGGAACTAACCATTCCAATTTTCGCTGTCTCTTATACACATCTCCGAGCCCACGAGACA
+
CBCCCFBCCCCCGGGGGGGGGGGHHHHGGHHGHHHHHGGGGGGGGGGGFGGGHHHHHHHHHHHHHHHHHGGGGGHHGGGGGGHHHHHHGHHHHHGFFHHHHHFHHHHHGHHHHHGGGGGHHGHHHHGHGFFHHHHHGCCGGGHGGGGGGC
@M02034:409:000000000-BFKT7:1:1101:15594:22679 1:N:0:35
AAAGTCGAGGTGCCTAAAGTGGCAACCCAGACTACGGCGATGGTTGGTGGTGTAGAGCTTCCTGTAGCCGCATGGCGTTCGTACTTAAATATGGAACTAACCATTCCAATTTTCGCTGTCTCTTATACACATCTCCGAGCCCACGAGACA
+
CCCCCFCCCCCBGGGGGGGGGGGHHHHGGHHGHHHGGGGGGGGHHGGGGGFFHHHFHHHHHHHHHHHGHGGGGGHHGGGGGGHHHHHHHHHHHHHHHHHHHHHHHHHHHHHHHHGGGGGHHHHHHHFHHHGHHHHHGDGGGGHGGGGGGC
@M02034:409:000000000-BFKT7:1:1101:12186:22679 1:N:0:35
AAAGTCGAGGTGCCTAAAGTGGCAACCCAGACTTCTAGGAAGGTTGGTGGTGTAGAGCTTCCTGTAGCCGCATGGCGTTCGTACTTAAATATGGAACTAACCATTCCAATTTTCGCTGTCTCTTATACACATCTCCGAGCCCACGAGACA
+
BCCCBFCBBCBBGGGGGGGGGGGHHHHGGHHGHHHHHHHHGHGHHHGGGGEFGHGAGHHHHHHHHHHGHEGEGGHHGFGGGGHHHHHHHHHHHHHFGHGHHHEHHGHHHHHHHHGGGGGHHHHHHHHHGFEHHHHGGFGGGGHGGGGGGG
@M02034:409:000000000-BFKT7:1:1101:5303:22681 1:N:0:35
AAAGTCGAGGTGCCTAAAGTGGCAACCCAGACTGGGCGTGGGGTTGGTGGTGTAGAGCTTCCTGTAGCCGCATGGCGTTCGTACTTAAATATGGAACTA
+
AAABAFAADDAB44BEGGGDGGFGBDHGGDAEHFHGHGFECCE1EEC1AE1BAEGDGEGH53FGFHFBDE//BEH1>EEAE?B/?FB3EGB44D3BEC?
@M02034:409:000000000-BFKT7:1:1101:18375:22686 1:N:0:35
AAAGTCGAGGTGCCTAAAGTGGCAACCCAGACTGGGAATAGTGTTGGTGGTGTAGAGCTTCCTGTAGCCGCATGGCGTTCGTACTTAAATATGGAACTAACCATTCCAATTTTCGCTGTCTCTTATACACATCTCCGAGCCCACGAGACA
+
CCCCCFCCCCBCGGGGGGGGGGGHHHHGGHHGHHHHHHHHHHHHHHHFGGGGHHHHHHHHHHHHHHHHHGGGGGHHGGGGGGGHHHHHGHHHHHFFGHHHHHHHHHGHHHHHHHGGGGFHHHHHFHHHHHHHHHHFGCGGGGHGGGGGGG
@M02034:409:000000000-BFKT7:1:1101:7032:22687 1:N:0:35
AAAGCCGAGGTGCCTAAAGTGGCAACCCAGACTATGATGAATGTTGGTGGTGTAGAGCTTCCTGTAGCCGCATGGCGTTCGTACTTAAATATGGAACTAACATTCCAATTTTCGCTGTCTCTTATACACATCTCCGAGCCCACGAGACAG
+
CCBCCFCCCCABGGGGGGGGGGGHHHHGGHHGHHHHHHHHHHHHHHHFFGEFHHHGHHHHHHHHHHHGHFFFGGHHEFGGGGHHHHHHHHHHHHGHHHGFHHGHHHHHGHHHHGGGGFHHHHHHHHGHGHHHHHGGGGGGGHGGGGGGHH
@M02034:409:000000000-BFKT7:1:1101:12156:22711 1:N:0:35
AAAGTCGAGGTGCCTAAAGTGGCAACCCAGACTCGGTGTTTGGTTGGTGGTGTAGAGCTTCCTGTAGCCGCATGGCGTTCGTACTTAAATATGGAACTAACCATTCCAATTTTCGCTGTCTCTTAACACATCTCTGAGCCCACGAGACAG
+
CCCCCFCCCCCCGGGGGGGGGGGHHHHGGHHGHHGGEFEGHHGHHGGEFGEFHHHHHHHHHHHHGHHGHEEEFGHHGGGGGGHHHHGHHHGHHHHHHHGHHHHHHHGHHHHHHFGGGGGFHGHHGGGHHEHHHH2GDGGHGHGGGGGGHH
@M02034:409:000000000-BFKT7:1:1101:6419:22718 1:N:0:35
AAAGTCGAGGTGCCTAAAGTGGCAACCCAGACTAATATGCAGTTTGGTGGTGTAGAGCTTCCTGTAGCCGCATGGCGTTCGTACTTAAATATGG
+
111A>FAA1AAACGGF1G1B11EAGCHCABGFHHHCFFBBDA1AAA/AA?EC/B1BD1EFF1GHHBDBGGGE?EHGG/>FEGHAGHFFGHFGFB
@M02034:409:000000000-BFKT7:1:1101:6401:22718 1:N:0:35
AAAGTCGAGGTGCCTAAAGTGGCAACCCAGACTAATATGCAGGTTGGTGGTGTAGAGCTTCCTGTAGCCGCATGGCGTTCGTACTTAAATATGGAACTAACCATTCCAATTTTCGCTGTCTCTTATACACATCTCCGAGCCCACGAGACA
+
ABBBBFBABBBBGGGGGFGGGGGGHHHGGHHGHHHHHHGHHHHHHHGGGCFGHHHHGGHHHHHHHHHHHGGEGGHGGGGGGGHHHHFHFHHFHHHHFHGEHHEHHHHHHHHHHGGGGGEFHHHHHHGHFFBGFHHHG?DCFGGGCC?EGG
@M02034:409:000000000-BFKT7:1:1101:8104:22721 1:N:0:35
AAAGTCGAGGTGCCTAAAGTGGCAACCCAGACTACGCATCAGGTAC
+
AAAAAFAAD@AACGGEAEGDGFGHFHFEGDHGHF3AA2A23BFF55
@M02034:409:000000000-BFKT7:1:1101:15268:22723 1:N:0:35
AAAGTCGAGGTGCCTAAAGTGGCAACCCAGACTCCTAATAAGGTTGGTGGTGTAGAGCTTCCTGTAGCCTCATGGCGTTCGTACTTAAATATGGAACTAACCATTCCAATTTTCGCTGTCTCTTATACACATCTCCGAGCCCACGAGAC
+
CCCCCFCCCCCCGGGGGGGGGGGHHHHGGHHGHHHHHHHHGHHHHHGGGGEFHHHHHHHHHHHHHHHHGHHFHHHHGGGGGGHHHHGGHHHHHGFEGGFGHHHHHHHHHHHHHHGGGGGHHGHHHHHHHGGHHHHFD?C@DGHGGGGGG
@M02034:409:000000000-BFKT7:1:1101:11364:22726 1:N:0:35
AAAGTCGAGGTGCCTAAAGTGGCAACCCAGACTGGGAGTCAGGTTGGTGGTGTAGAGCTTCCTGTAGCCGCATGGCGTTCGTACTTAAATATGGAACTAACCATTCCAATTTTCGCTGTCTCTTATACACATCTC
+
BBBBBFBBDB>AGGGFGGGGGGGHGHHEFGFGFFHGFGEGHHGFFGGEFG1EGFGFFGHHHFGHHHHHHGG>EEHFGGGGFECGHFGFFFGHHHB3FHGFFFGFDGFEGGHHHFFDGEEFHEGHGGHD3FBH?3G
@M02034:409:000000000-BFKT7:1:1101:10122:22729 1:N:0:35
AAAGTCGAGGTGCCTAAAGTGGCAACCCAGACTCCGTCGACGGTTGGTGGTGTAGAGCTTCCTGTAGCCGCATGGCGTTCGTACTTAAATATGGAACTAACCATTCCAATTTTCGCTGTCTCTTATACACATCTCCGAGCCCACGAGAC
+
CCCCBFABCCCCGGGGGGGFGGGHHHHGGHHGH3FE22AEEAEGGGGGFGGGGHHHHHHHHHHHHHHHHGGFGGHHGGGGGGHHHHHHHHHHHHHHHHHHHHGHHHHHHHHHHHGGGGGHHHHHHHHHGHEHHHFFFDGGGGHGGGGGG
@M02034:409:000000000-BFKT7:1:1101:12469:22731 1:N:0:35
AAAGTCGAGGTGCCTAAAGTGGCAACCCAGACTTCTTCGAGTGTTGGTGGTGTAGAGCTTCCTGTAGCCGCATGGCGTTCGTACTTAAATATGGAACTAACCATTCCAATTTTCGCTGTCTCTTATACACATCTCCGAGCCCAC
+
BBBBBFBBBBBBGGGGEGGGGGGHHHHGGHHGHHGHHFECEHHHHHFEE2ECFGGDFGHHHGHHHFHGFGG0EGGAEEGG?EFHHGH3FGFHFGFFFGGHFFBFGFFF4BFGGD/<EEFFGFHF44?FBGB?FGFH?>/<>?/<
@M02034:409:000000000-BFKT7:1:1101:14449:22732 1:N:0:35
AAAGTCGAGGTGCCTAAAGTGGCAACCCAGACTCCGTATGTGGTTGGTGGTGTAGAGCTTCCTGTAGCCGCATGGCGTTCGTACTTAAATATGGAACTAACCATTCCAATTTTCGCTGTCTCTTATACACATCTCCGAGCCCACGAGACA
+
BBBBBFBBBBBBGGGGGGGGGFGHHHHGGGAFHGHEGGEGDFHHGDEAFAEFGDF5FEAFHHHGHHADFEGEEEFFEBEGGEBGGHHHHHHFHFBGGGFHFAGGHFFGFGFHFG/EFE<GFGHHGDBFGF2?FGHGFF/CCFHFDGGGGC
@M02034:409:000000000-BFKT7:1:1101:20165:22741 1:N:0:35
AAAGTCGAGGTGCCTAAAGTGGCAACCCAGACTTGTTCTCATGTTGGTGGTGTAGAGCTTCCTGTAGCCGCATGGCGTTCGTACTTAAATATGGAACTAACCATTCCAATTTTCGCTGTCTCTTATACACATCTCCGAGCCCACGAGACA
+
BCCCBFCCCCBCGGGGGGGFGGGHHHHGGHHGHHHHHHHHHHHGHHHGGGGGHHHHGFHHHHHHHHHHHGGGGGHHGGGGGGHHHHHHHHHHHHHHHHGHHHHHHHGHHHHHHHGGGGGHHHHHFHGHHHHHHHHHFCGGGGHGGGGGGF
@M02034:409:000000000-BFKT7:1:1101:12486:22743 1:N:0:35
AAAGTCGAGGTGCCTAAAGTGGCAACCCAGACTTCTTCGAGTGTTGGTGGTGTAGAGCTTCCTGTAGCCGCATGGCGTTCGTACTTAAATATGGAACTAACCATTCCAATTTTCGCTGTCTCTTATACACATCTCCGAGCCCACGAGACA
+
CCCCCFDCDDCCGGGGGGGFGGGHHHHGGHHGHHHHHHHHHHHHHHHGFGEFHHHHHHHHHHHHHHHHHGGGFGHHGGGGGGHHHHHHHHHHHHHFHHHHHHHHHHHHHHHHHHGGGGGHHHHHHHHHGHGHHHHGGCGGGGHGGGGGGH
@M02034:409:000000000-BFKT7:1:1101:13346:22748 1:N:0:35
AAAGTCGAGGTGCCTAAAGTGGCAACCCAGACTGCTAGTCAGGTTGGTGGTGTAGAGCTTCCTGTAGCCGCATGGCGTTCGTACTTAAATATGGAACTAACCATTCCAATTTTCGCTGTCTCTTATACACATCTCCGAGCCCACGAGAC
+
BBCBBFCCCCCCGGGFGGGGGGGHHHHGGHGGHHHHGHHHHHHHGHGGFFEGHHHHHHHHHHHHHHHHHGGCFGHHGGGGGGHHHHHHFHBHHGBDGGB3GHHHGHHHBGHHHHGGGGGFHHHHFHHHHHEGFHHFGBDFGGEFGGGGG
@M02034:409:000000000-BFKT7:1:1101:16595:22756 1:N:0:35
AAAGTCGAGGTGCCTAAAGTGGCAACCCAGACTCGGGGTGAGGTTGGTGGTGTAGAGCTTCCTGTAGCCGCATGGCGTTCGTACTTAAATATGGAACTAACCATTCCAATTTTCGCTGTCTCTTATACACATCTCCGAGCCCACGAGACA
+
CCCCCFCCCCCCGGGGGGGGGGGHHHHGGHHGHHGGGGEFHHHHHHGEFGGFHHHFHHHHHHHHHHHHHGGGGGHHGGGGGGHHHHHFHHHHHGHHHHHHHHHHHHGHHHHHHHGGGGGHHHHHHHHHHHGFHHGHEBDCGGHGGGGGGG
@M02034:409:000000000-BFKT7:1:1101:25389:22760 1:N:0:35
AAAGTCGAGGTGCCTAAAGTGGCAACCCAGACTCTGGGTTCTGTTGGTGGTGTAGAGCTTCCTGTAGCCGCATGGCGTTCGTACTTAAATATGGAACTAACCATTCCAATTTTCGCTGTCTCTTATACACATCTCCGAGCCCACGAGACA
+
ACBCCFCCCCCBGGGGGGGGGGGGHHHGGHHGHHHHHHHGHHHHHHHGFGEFHHHGGHHHHHHHHHHGHGGGGGHHGEGGGGHHHHHHHHHHHHFFHHGGHHGHHHGHHHHHHHGGGGGHHHHHFHGHFHFHHHHGGDGCGGHGGGGGGB
@M02034:409:000000000-BFKT7:1:1101:7447:22763 1:N:0:35
AAAGTCGAGGTGCCTAAAGTGGCAACCCAGACTAATAATAAGGTTGGTGGTGTAGAGCTTCCTGTAGCCGCATGGCGTTCGTACTTAAATATGGAACTAACCATTCCAATTTTCGCTGTCTCTTATACACATCTCCGAGCCCACGAGACA
+
CCCCCFCCCCCBGGGGGGGGGGGHHHHGGHHGHHHHHHHHHHHFGHGGGGFFHHHHHHHHHHHHHHHHHGGGGGHHGGGGGGHHHHHHHHHHHHHHGHFGHHGHGHGHGHHHHHGGGGGHHHHHHHHHGHHHHHGGG@CCGGHGGGGGGC
@M02034:409:000000000-BFKT7:1:1101:25810:22772 1:N:0:35
AAAGTCGAGGTGCCTAAAGTGGCAACCCAGACTACGACTAAGGTTGGTGGTGTAGAGCTTCCTGTAGCCGCATGGCGTTCGTACTTAAATATGGAACTAACCATTCCAATTTTCGCTGTCTCTTATACACATCTCCGAGCCCACGAGAC
+
ABABAFCCCCBCGGGGGGGGGGGHHHHGGHD2EGHGGDEEFGHGGGEEFGEFHGG55AGHFHHHHGHFFGGCGGH1EEEGGFHGGHHHHGHHGGGFHHHHHC3GHDGFGHHHHHF?E?EGHHHHFGGGHFGHHFFFE/<CCEHE@?@?A
@M02034:409:000000000-BFKT7:1:1101:12150:22773 1:N:0:35
AAAGTCGAGGTGCCTAAAGTAGCAACCCAGACTGAGCATAAGGTTGGTGGTGTAGAGCTTCCTGTAGCCGCATGGCGTTCGTACTTAAATATGGAACTAACCATTCCAATTTTCGCTGTCTCTTATACACATCTCCGAGCCCACGAGACA
+
BBBBBFABDDAAGGFGC4AGDGHGHHHFGHHGGBBHC3GHF5ADBGGEFEEFGGHGFDGHFFHGHHHHFFEGGGHHGEGGGGFHHGHGEBDGGH3FGHFHHHFHHHEFFGGHHHEGGGGHHGGFHHGGFE1C1FF1B/>CGGGECCC/A<
@M02034:409:000000000-BFKT7:1:1101:14624:22774 1:N:0:35
AAAGTCGAGGTGCCTAAAGTGGCAACCCAGACTTCGTTGCCTGTTGGTGGTGTAGAGCTTCCTGTAGCCGCATGGCGTTCGTACTTAAATATGGAACTAACCATTCCAATTTTCGCTGTCTCTTATACACATCTCCGAGCCCACGAGACA
+
CCCCCFCABCBCGGGGGGGGGGGHHHHGGHHGHHHGHHHGHHHGHHHFFGFFHHHHHHHHHHHHHHHHHGGGGGHHGGGGGGHHHHHGHHHHHHHHFHFHHHHHHHHHHHHHHGGGGGGGGHHHHHGHFHEFHHHHGDGCGFHGGGGGGF
@M02034:409:000000000-BFKT7:1:1101:23227:22775 1:N:0:35
AAAGTCGAGGTGCCTAAAGTGGCAACCCAGACTCCGCATCAGGTTGGTGGTGTAGAGCTTCCTGTAGCCGCATGGCGTTCGTACTTAAATATGGAACTAACCATTCCAATTTTCGCTGTCTCTTATACACATCTCCGAGCCCACGAGAC
+
BBCCBFCBBCCBGGGGGGGFGGGHHHHGGHGGHHHGGGGGHHHGHHGGFGGGHHHFGFFHHHHHHHHHGGGFGGHHGGGGGGHHHHFGFHFHHHHHHHGGHHGHGHFHHHHHHGGGGGGGGHHHGHGHGFFHHHBFC/BBFEHGGG@DG
@M02034:409:000000000-BFKT7:1:1101:7174:22780 1:N:0:35
AAAGTCGAGGTGCCTAAAGTGGCAACCCAGACTGGGGGTGAGGTTGGTGGTGTAGAGCTTCCTGTAGCCGCATGGCGTTCGTACTTAAATATGGAACTAAACCATTCCAATTTTCGCTGTCTCTTATACACATCTCCGAGCCCACGAGAC
+
CCCCCFCCCCCCGGGGGGGGGGGHHHHGGGGGHFCAECEG1GHGGFGGGGGEGFHGGHHHGHHHGHHHFGG@EEHGGGGGGGHGHHGHBGHHHH3FGHFF?FC/FGFHHHFHHHFDGCFGGHHHHHHGGFFFGGFDHGGGGGGHGGGGGG
@M02034:409:000000000-BFKT7:1:1101:10874:22789 1:N:0:35
AAAGTCGAGGTGCCTAAAGTGGCAACCCAGACTGGTACTCAGGTTGGTGGTGTAGAGCTTCCTGTAGCCGCATGGCGTTCGTACTTAAATATGGAACTAACCATTCCAATTTTCGCTGTCTCTTATACACATCTCCGAGCCCACGAGACA
+
CCCCCFCCCCBCGGGGGGGGGGGHHHHGGHHGHHHHHHHHHHHHGHGGFGFFFGHHHHHHHHHHHHHHHGGGGGHHGGGGGGHHHHFGFHFHHHGHHHGHHHHHHHGHHHHHHHGFGGFHGHHHFHHHGFFHGHHGG/@CGGHGGGGCDF
@M02034:409:000000000-BFKT7:1:1101:12409:22802 1:N:0:35
AAAGTCGAGGTGCCTAAAGTGGCAACCCAGACTAATAATAAGGTTGGTGGTGTAGAGCTTCCTGTAGCCGCATGGCGTTCGTACTTAAATATGGAACTAACCATTCCAATTTTCGCTGTCTCTTATACACATCTCCGAGCCCACGAGAC
+
ABBAAFAAAD>AEFGFGGGGGFGCFAAACCEGFHFBGGFBGDGGGHGAFE1BFBFAFDGGH3GHGHHHEEE?EEHHFEEEGEFEHFFDBGDFHH3FGHHHBGHHGHHEFGHHHB?EGEGHHHGGBGFHFGGFHHGDC/BDBCAFGCG<<
@M02034:409:000000000-BFKT7:1:1101:24110:22803 1:N:0:35
AAAGTCGAGGTGCCTAAAGTGGCAACCCAGACTAATAAGAATGTTGGTGGTGTAGAGCTTCCTGTAGCCGCATGGCGTTCGTACTTAAATATGGAACTAACCATTCCAATTTTCGCTGTCTCTTATACACATCTCCGAGCCCACGAGACA
+
BBCCAFCBCCBCGGGGGGGFGGGHHHHGGHHGHGHHHHHHFGHHHHHEFFEFHGHHHGHHHHHHGHHHHGGGGGHHEFGGGGHHHHHHHHHHHHGHHHFEHFHHHHEHBGHHHHGGGGGHFHHHHHHHGHHHHHFFFGGDDGHGGGGGGF
@M02034:409:000000000-BFKT7:1:1101:10884:22805 1:N:0:35
AAAGTCGAGGTGCCTAAAGTGGCAACCCAGACTGGTACTCAGGTTGGTGGTGTAGAGCTTCCTGTAGCCGCATGGCGTTCGTACTTAAATATGGAACTAACCATTCCAATTTTCGCTGTCTCTTATACACATCTCCGAGCCCACGAGAC
+
>AAAAFBABBBB4FEFFGGDFGGHHFFEGHHGHHGDGHCHGHHGHHGEAABF1DGBGFHHGHHHGGHFFEAEEEEGGGCGEEFHHEFGGFGHGF3@EGBFFHHGBG4D4GFGEGGEEFGHHHHHGGDFBG2G2FBB?D/?CFHCC@DGG
@M02034:409:000000000-BFKT7:1:1101:8816:22809 1:N:0:35
AAAGTCGAGGTGCCTAAAGTGGCAACCCAGACTCCGTCTTCGGTTGGTGGTGTAGAGCTTCCTGTAGCCGCATGGCGTTCGTACTTAAATATGGAACTAACCATTCCAATTTTCGCTGTCTCTTATACACATCTCCGAGCCCACGAGACA
+
CCCCCFCCCCBCGGGGGGGGGGGHHHHGGHHGHGHGHHHGHHGFFGCGGGEFHHHHHHHHHHGGHHHHHGGGGGHHGEGGGGHHHHHHHHFHHHFFHHGHHHHHHHHHHHHHHHGGGGGGHFGHGHGGGHBFHHHFGGGGGGHGGGGGGB
@M02034:409:000000000-BFKT7:1:1101:12393:22813 1:N:0:35
AAAGTCGAGGTGCCTAAAGTGGCAACCCAGACTAATAATAAGGTTGGTGGTGTAGAGCTTCCTGTAGCCGCATGGCGTTCGTACTTAAATATGGAACTAACCATTCCAATTTTCGCTGTCTCTTATACACATCTCCGAGCCCACGAGACA
+
BBBBBFBABBAAGGGGFGGGGGGHHHGGGHHGGHHGFHHHGHHGGHGEFEEFGGHFHFHHHBGHFHHHHGEEGGHHFEGFGGHHHHHHEHFHHGDGFHHHCHHHFHEGHHHHHHGGGGGHHHHHEHGB?B2GGHHBE/D@CGHGFGGDFF
@M02034:409:000000000-BFKT7:1:1101:27014:22815 1:N:0:35
AAAGTCGAGGTGCCTAAAGTGGCAACCCAGACTAATATGGCGGTTTGGGG
+
ABCBBFBBCCCCGGGGGFGGGGGHHHHGGHHGHHHHHHHHHGGAE1B1BA
@M02034:409:000000000-BFKT7:1:1101:23004:22824 1:N:0:35
AAAGTCGAGGTGCCTAAAGTGGCAACCCAGACTGATAGGCAGGTTGGTGGTGTAGAGCTTCCTGTAGCCGCATGGCGTTCGTACTTAAATATGGAACTAACCATTCCAATTTTCGCTGTCTCTTATACACATCTCCGAGCCCACGAGACA
+
DDDDCFBBCCCDGGGGGBGGGGGHHHHGGHHGHHHHHHHHHGGHHHGGGGGGHHHHHHHHHHHHHHHHHGGEGGHHGGGGGGHHHHHGFGHHHFFGGHGFHHHHHHHHHHHHHHEFGGGGHHHHHHGHFHHHHHHHGGGGGGHGGGGGGF
@M02034:409:000000000-BFKT7:1:1101:25931:22829 1:N:0:35
AAAGTCGAGGTGCCTAAAGTGGCAACCCAGACTTCGCCGTGTGTTGGTGGTGTAGAGCTTCCTGTAGCCGCATGGCGTTCGTACTTAAATATGGAACTAACCATTCCAATTTTCGCTGTCTCTTATACACATCTCCGAGCCCACGAGACA
+
CCCCBFCABCCCGGGGGGGGGGGHHHHGGHGGHHHGGGGEGHHHHHHGGGGGHHHHHHHHHHHHHHHHHGGEFGHHGEEGFFHHHHHHFGHHHGHGHHGFHHFFHHEHFGHHHHEGGGGGHHHHFHFG3FFHHHGFCB?@DFHGFGG.E<
@M02034:409:000000000-BFKT7:1:1101:27102:22830 1:N:0:35
AAAGTCGAGGTGCCTAAAGTGGCAACCCAGACTAAGGAGACTGTTGGTGGTGTAGAGCTTCCTGTAGCCGCATGGCGTTCGTACTTAAATATGGAACTAACCATTCCAATTTTCGCTGTCTCTTATACACATCTCCGAGCCCACGAGAC
+
AABBBFAADBBBGGGG4BBEGFGHHGFEGHHGHHHHHHHHGHFFGHHFGGGGEGHBGFHHHHHHHHHGHEFFGGGGGEFGGFHHHHHGFHHHHHGGGFBFFHHHHHGFHGHHHGGDGGGHGHHG4GBH?G?GHHFFCBCC??FFDACEG
@M02034:409:000000000-BFKT7:1:1101:21157:22831 1:N:0:35
AAAGTCGAGGTGCCTAAAGTGGCAACCCAGACTATTGCGCAGGTTGGTGGTGTAGAGCTTCCTGTAGCCGCATGGCGTTCGTACTTAAATATGGAACTAACCATTCCAATTTTCGCTGTCTCTTATACACATCTCCGAGCCCACGAGAC
+
BBABBFABBBAAGGGGGGGFGFGFHHHGDHHGHHHGCFGGCGGHHHEGFFEFGDGFGDHHFFHHHBEGHGGEGGHGFGGEGGGEEHGGHHHHHHBGGHHHFFEFFFGFGHHHHEEEFDEHGHHG3GGHHFFF2@@<</<><FHF??/CA
@M02034:409:000000000-BFKT7:1:1101:16213:22832 1:N:0:35
AAAGTCGAGGTGCCTAAAGTGGCAACCCAGACTAATAATAAGGTTGGTGGTGTAGAGCTTCCTGTAGCCGCATGGCGTTCG
+
BBCCBFCCCCBCGGGGGGGGGGGHHHHGGHHGH3GB55DD55GHB2AEC2EE13F5D53A5BDDAAA53AE0EE11>?>?>
@M02034:409:000000000-BFKT7:1:1101:13845:22835 1:N:0:35
AAAGTCGAGGTGCCTAAAGTGGCAACCCAGACTCAGACGCAGGTTGGTGGTGTAGAGCTTCCTGTAGCCGCATGGCGTTCGTACTTAAATATGGAACTAACCATTCCAATTTTCGCTGTCTCTTATACACATCTCCGAGCCCACGAGACA
+
BBBBBFBBBBBAGGGGGFGGGGGHGHHGGHHGHHHHHHGGGGGAGGFFFFEFGHHFGHHHHGHHHHHHHGGCEGHHGGGFGGHFHGFE3FGHHHHHHHHHHGHHHHGHHHHHHHGGGGGFFFHHHGHHHFEHFHHFD@FCGEGGGGGGCB
@M02034:409:000000000-BFKT7:1:1101:23019:22837 1:N:0:35
AAAGTCGAGGTGCCTAAAGTGGCAACCCAGACTGATAGTCAGGGTGGTGGTGTAGAGCTTCCTGTAGCCGCATGGCGTTCGTACTTAAATATGGAAC
+
A?A3AFAA?>2>4EFBF44AFEEEBAFEDAGFG3A5AD5AEDG2BFGEF?ABAAGDDHEGGHHHGFBGBEECGGGAFFECFEH11B43GH44EG3B@
@M02034:409:000000000-BFKT7:1:1101:21174:22839 1:N:0:35
AAAGTCGAGGTGCCTAAAGTGGCAACCCAGACTATTGCGCAGGATGGTGGTGTAGAGCTTCCTGTAGCCGCATGGCG
+
CCCCCFCCCCCCGGGGGGGGGGGGHHHGGHHGHEFHH5AA2A22B3FA51E113D5AA335BB5B5A53>E0B?11>
@M02034:409:000000000-BFKT7:1:1101:6469:22852 1:N:0:35
AAAGTCGAGGTGCCTAAAGTGGCAACCCAGACTCATAATACGGTTGGTGGTGTAGAGCTTCCTGTAGCCGCATGGCGTTCGTACTTAAATATGGAACTAACCATTCCAATTTTCGCTGTCTCTTATACACATCTCCGAGCCCACGAGACA
+
BBBBBFBBBDAAGGGGGGGGGGGHHHGGGHHGHHHHHGHHHHGHGGGGFGFFGHGFGHGHGHHHGFGGHFFEEGGHGEEGGGHHHHHHHHHHHGHGHGFHHHFGHHHHHGHHHHGGFGGFGGGGGHGHDHBGHHHHF<CCCEGGGGGDGF
@M02034:409:000000000-BFKT7:1:1101:25422:22854 1:N:0:35
AAAGTCGAGGTGCCTAAAGTGGCAACCCAGACTAATAATAATGTTGGTGGTGTAGAGCTTCCTGTAGCCGCATGGCGTTCGTACTTAAATATGGAACTAACCATTCCAATTTTCGCTGTCTCTTATACACATCTCCGAGCCCACGAGACA
+
CCCCCFCCCDBCGGGGGGGGGGGHHHHGGHHGHHHHHHHHHGGFGHHGGGGGHFGGHHHHHHHHHHHHHGGGGGHGGGGGGGHHHHHHHHHHHHFFHHHGHHGHFFFHHGHHHHCGGGGHHHHHHHFHHGGHHHHHGFFGCFHG?CFGFF
@M02034:409:000000000-BFKT7:1:1101:22858:22856 1:N:0:35
AAAGTCGAGGTGCCTAAAGTGGCAACCCAGACTGGGGGGTCGGTTGGTGGGGTAGAGCTTCCTGTAGCCGCATGGCGTTCGTACTTAAATATGGAACTAACCATTCCAATTTTCGCTGTCTCTTATACACATCTCCGAGCCCACGAGACA
+
BBBBBFBBBBABGGGGGFGGGGGHHHF2FGHEHHDHGGG<?EFGGGGGEF/<D?FFGHHH1<GGD<FGHDC<ADHHGGGEGDHHHH0CGHCGHHFFHHHHFHFGGGEBBFGGFFBDDGGGFGGGBFBGEFFGGGBFE-@;DEFFF=>FFF
@M02034:409:000000000-BFKT7:1:1101:4925:22862 1:N:0:35
AAAGTCGAGGTGCCTAAAGTGGCAACCCAGACTCAGAGTAAGGTTGGTGGTGTAGAGCTTCCTGTAGCCGCATGGCGTTCGTACTTAAATATGGAACTAACCATTCCAATTTTCGCTGTCTCTTATACACATCTCCGAGCCCACGAGACA
+
AABBBFBADBBBGGGGGGGGGGGHGHHGGHHGHHGH3GFGFHHGGHGEFEGFGFGEGHHHFFHHHHHFGEGGGGGFGGGGGGHEHHHHHH4GGHFFFGHHHF3CHHHHFFFGGHGGGGGH4?4EBGHDFFDFHGDGG/@@FEFECFCGGF
@M02034:409:000000000-BFKT7:1:1101:5487:22867 1:N:0:35
AAAGTCGAGGTGCCTAAAGTGGCAACCCAGACTAATAAGACGGTTGGTGGTGTAGAGCTTCCTGTAGCCGCATGGCGTTCGTACTTAAATATGGAACTAACCATTCCAATTTTCGCTGTCTCTTATACACATCTCCGAGCCCACGAGAC
+
CCCCCFCCCCBBGGGGGGGGGGGHHHHGGHHGHHHHHHHHHGGGGGGEFGEFGHHHHHHHHHHHHHHHHGFGGGHHGFGGGGHHHHHHGHHHHGGHHHHHHHFGHHHHFGHHHHGGGGGFHHFGHHHHDFFHFHFHEFGGGEHFGDGGG
@M02034:409:000000000-BFKT7:1:1101:4946:22873 1:N:0:35
AAAGTCGAGGTGCCTAAAGTGGCAACCCAGACTCAGAGTAAGGTTGGTGGTGTAGAGCTTCCTGTAGCCGCATGGCGTTCGTACTTAAATATGGAACTAACCATTCCAATTTTCGCTGTCTCTTATACACATCTCCGA
+
AAABAFABDDABGGGGGFBGGGGHHHGGGHHGHHHHFHHHGHCHAG22AEGCAFGHBDFGDGDDFGHEGEEEGEF1EEGGGAGEHGHDGFHGFHB3FGF3@B3?EHBGFHGEHGC?EFEEFFFFDB4D?FFCCFFF?C
@M02034:409:000000000-BFKT7:1:1101:25741:22874 1:N:0:35
AAAGTCGAGGTGCCTAAAGTGGCAACCCAGACTTCTAAGGGGGTTGGTGGTGTAGAGCTTCCTGTAGCCGCATGGCGTTCGTACTTAAATATGGAACTAACCATTCCAATTTTCGCTGTCTCTTATACACATCTCCGAGCCCACGAGAC
+
BCCCBFCBCCCCGGGGGGGGGGGHHHHGGHHGHHHHHHHHHGGFGGGGFGGGHHHGHHHHHHHHGGHHHGGGGGHHGGGGGGHHHHHGHHFHHHGHGHHGHHHHHHHHHHHHHHGGGGGHHHHHFHHHHHHHHHDGFDGGGGHGGGGDD
@M02034:409:000000000-BFKT7:1:1101:5594:22878 1:N:0:35
AAAGTCGAGGTGCCTAAAGTGGCAACCCAGACTAAGAATGATGTTGGTGGTGTAGAGCTTCCTGTAGCCGCATGGCGTTCGTACTTAAATATGGAACTAACCATTCCAATTTTCGCTGTCTCTTATACACATCTCCGAGCCCACGAGACA
+
CBCCCFCCCCCCGGGGGGGGGGGHHHHGGHHGHHHHGHHHHHHHHHHGGGEFGHHHHGHHHFHHHHHHHGGGGGGHGGGGGGHHHHFFFHHHHGHHHHHGHHGHHHHHFGHHHHGGGGGHGHHHHHGHFGHHHHGFG/DDGFHGGGGGGF
@M02034:409:000000000-BFKT7:1:1101:26020:22883 1:N:0:35
AAAGTCGAGGTGCCTAAAGTGGCAACCCAGACTTCTAATTCGGTTGGTGGTGTAGAGCTTCCTGTAGCCG
+
AAAAAFAA@D1ACGEGGGG3F1FC1AA0BF0FEGDGHGFHHAFFE//BFEABGDF2D1FGF1GHAGFB1A
@M02034:409:000000000-BFKT7:1:1101:13143:22887 1:N:0:35
AAAGTCGAGGTGCCTAAAGTGGCAACCCAGACTACGAATAATGTTGGTGGTGTAGAGCTTCCTGTAGCCGCATGGCGTTCGTACTTAAATATGGAACTAACCATTCCAATTTTCGCTGTCTCTTATACACATCTCCGAGCCCACGAGACA
+
CCCCCFCCCCCCGGGGGGGFGGGHHHHGGHHGHHHGGHHGHHHHHHHGFGEFHHHHHHHHHHHHHFHHHGGGGGHHGGGGGGGHHHHHHHHHHHFHHHGGHHHHHHHHHGHHHHGGGGGGHHHHFHFHGHFHHHGFDDGGGGHGGGGFGF
@M02034:409:000000000-BFKT7:1:1101:5609:22888 1:N:0:35
AAAGTCGAGGTGCCTAAAGTGGCAACCCAGACTAAGAATGATGTTGGTGGTGTAGAGCTTCCTGTAGCCGCATGGCGTTCGTACTTAAATATGGAACTAACCATTCCAATTTTCGCTGTCTCTTATACACATCTCCGAGCCCACGAGACA
+
AAAAAF?>ADABCGGGGGGGGGGHFHGFGDEFHHHHHHGHHHFHHHGEFE2BBDGGHHHHHGHGHHHHHGEEEEHGGGEFGEHHHGGFFHHGHHHGHHHHHFFFGHGHGHHGDGGGGGGGHBBFBGHF4?1GHFFFD?/<BF/?B@@EFB
@M02034:409:000000000-BFKT7:1:1101:19826:22889 1:N:0:35
AAAGTCGAGGTGCCTAAAGTGGCAACCCAGACTGAGAAGAATGTTGGTGGTGTAGAGCTTCCTGTAGCCGCATGGCGTTCGTACTTAAATATGGAACTAACCATTCCAATTTTCGCTGTCCTTATACACATCTCCGAGCCCACGAGACAG
+
BCCCAFCCCCCBGGGGGGGGGGGHHHHGGHHGHHHHHHHGHHHHHHHFGGGFHHHHHHHHHHHHHHHHHGGGGGHHGGGGGGHHHHHHHHHHHHGHGHHHHHGHHHGHFHHHHHGGGGGHHHHHHHBHGFHHHFFFDGGGGHGGGGGGHG
@M02034:409:000000000-BFKT7:1:1101:26850:22890 1:N:0:35
AAAGTCGAGGTGCCTAAAGTGGCAACCCAGACTAATAAGAATGTTGGTGGTGTAGAGCTTCCTGTAGCCGCATGGCGTTCGTACTTAAATATGGAACTAACCATTCCAATTTTCGCTGTCTCTTATACACATCTCCGAGCCCACGAGAC
+
ABBBAFABDBABGGGGGGGGGGGHHHHGGHHGHCFHHHHHFFEGHGHGFGGGHHHEGGHHHHHHHHHHGGGGGFHHGGGGGGGHHHGHHHHHHFHHHGGEHHHFGHFHEFGHGFGGGCGHHGHHBGBHFGFHFGFDD?CCFGHGFCG/C
@M02034:409:000000000-BFKT7:1:1101:24289:22890 1:N:0:35
AAAGTCGAGGTGCCTAAAGTGGCAACCCAGACTAATAAGAATGTTGGTGGTGTAGAGCTTCCTGTAGCCGCATGGCGTTCGTACTTAAATATGGAACTAACCATTCCAATTTTCGCTGTCTCTTATACACATCTCCGAGCCCACGAGAC
+
BCCBCFBCCCCCGGGGGGGGGGGHHHHGFAHGHHFHHGHGFFGGHFCFGGAFGHHFGHHHGHHHHHHFHEGGGGHHGGGGGGHHHHHGHHHFHHEBFHGHHHHHHHGHHGHHHHGGGGGFFHHHHHFFDGFHGGGHG@DCFGHGGFGDG
@M02034:409:000000000-BFKT7:1:1101:25717:22896 1:N:0:35
AAAGTCGAGGTGCCTAAAGTGGCAACCCAGACTAATAAGAATGTTGGTGGTGTAGAGCTTCCTGTAGCCGCATGGCGTTCGTACTTAAATATGGAACTAACCATTCCAATTTTCGCTGTCTCTTATACACATCTCCGAGCCCACGAGAC
+
AA>AABABDB?AGGGGGGGGGDFCFHHAFHGGHHFFHFEEDGHHHFGGGGBFFHH5GHHHFHHFFFFFFEGGGGHHGEGGEEFHHHHHHHGHHGDFHHGHHHHHHHHHGHHHHHCGGFEGHHHHHHHGHHGHHGHHG>DCCGAED?GFG
@M02034:409:000000000-BFKT7:1:1101:26865:22902 1:N:0:35
AAAGTCGAGGTGCCTAAAGTGGCAACCCAGACTAATAAGAATGTTGGTGGTGTAGAGCTTCCTGTAGCCGCATGGCGTTCGTACTTAAATATGGAACTAACCATTCCAATTTTCGCTGTCTCTTATACACATCTCCGAGCCCACGAGACA
+
CCCCCFCBCCCCGGGGGGGGGGGHHHHGGHHGHHHHHHGHHHHHHHHEFGEFGHHGGHHHHHHHGHHGHEGEEGHHGFGGGGHHHHGGHHHHHHGFHHGHHHGHHHHHHHHHHFGGGGGHHHHHHHHHHGGHHGFFE/CCGGHGGCGGGB
@M02034:409:000000000-BFKT7:1:1101:23750:22909 1:N:0:35
AAAGTCGAGGTGCCTAAAGTGGCAACCCAGACTCAGCATAAGGTTGGTGGTGTAGAGCTTCCTGTAGCCGCATGGCGTTCGTACTTAAATATGGAACTAACCATTCCAATTTTCGCTGTCTCTTATACACATCTCCGAGCCCACGAGAC
+
AABBAFB3ADBAGGGGGFGGGGGHHHGGGHHGHHHHHGHHBGFGGHGGGGGGHFHHHHHHHHHHGHGGHGGFGGHHGGGGGGGHHHHGHHHGHGGFHHHGFHGHHHGHHHHHHHGGGGGGHHHHHGGGBGDGFHGGFCDGGGHGCGC/C
@M02034:409:000000000-BFKT7:1:1101:17710:22910 1:N:0:35
AAAGTCGAGGTGCCTAAAGTGGCAACCCAGACTGGGGTTGGGGTTGGTGGTGTAGAGCTTCCTGTAGCCGCATGGCGTTCGTACTTAAATATGGAACTAACCATTCCAATTTTCGCTGTCTCTTATACACATCTCCGAGCCCACGAGACA
+
BCCCBFCBCCCCGGGGGGGGGGGHHHHGGHHGHHGHGAEFGGGEFGGGGGGGHHHGHHHHHHHHHHHHHGGGGGHHGEGGGGHHHHHGGHFHHHGFHHHHHHHHGHHHHHHHHHGGGGGHHHHHFHGHGHHHGHGEG?GCDFHGGGGGGG
@M02034:409:000000000-BFKT7:1:1101:5764:22913 1:N:0:35
AAAGTCGAGGTGCCTAAAGTGGCAACCCAGACTATTAATCTTGTTGGTGGTGTAGAGCTTCCTGTAGCCGCATGGCGTTCGTACTTAAATATGGAACTAACCATTCCAATTTTCGCTGTCTCTTATACACATCTCCGAGCCCACGAGACA
+
CCCCBFCCCCBBGGGGGGGGGGGGHHHGGHHGHHHHHHHHHHHHHHHEFGEFHHHHHHHHHHHHHHHHHGGGGGHHGGGGGGHHHHHHHHHHHHFGHHFFHHHGHHHHHHHHHHGGGGGGHGHHHHFHFHGHHHHHGGGGGGHGGGGGGC
@M02034:409:000000000-BFKT7:1:1101:24170:22914 1:N:0:35
AAAGTCGAGGTGCCTAAAGTGGCAACCCAGACTAATAATCAGGTTGGTGGTGTAGAGCTTCCTGTAGCCGCATGGCGTTCGTACTTAAATATGGAACTAACCATTCCAATTTTCGCTGTCTCTTATACACATCTCCGAGCCCAC
+
A>11AFAADDAAFFGG1BGG11AAFGFEG0GFHHGEGFHFD11FFFEAFGGGHFF2GFGHHHHHHHHHHGGGEGGGEAEFEGHHHHDG1BFHH1@GEGDFFH1FHHGFFEFDBF>EG/<<GFGGDG2G2FBFHFGD//BC@//?
@M02034:409:000000000-BFKT7:1:1101:25450:22917 1:N:0:35
AAAGTCGAGGTGCCTAAAGTGGCAACCCAGACTCATCCTAATGTTGGTGGTGTAGAGCTTCCTGTAGCCGCATGGCGTTCGTACTTAAATATGGAACTAACCATTCCAATTTTCGCTGTCTCTTATACACATCTCCGAGCCCACGAGAC
+
BCCCCFCCBCBCGGGGGGGGGGGGFHHGGHHGFHFHHHHHHHHHHHHGFEEFGHHGGHHHGHHHGFHHHEEGFGHHGEEGGGHGHHHHGHHHHHBBGGGHHHHHHHGHHHHHHHGGGGGFHHHHHHHHHHEFHHGGGGGCGGHGGGGCG
@M02034:409:000000000-BFKT7:1:1101:23768:22917 1:N:0:35
AAAGTCGAGGTGCCTAAAGTGGCAACCCAGACTCAGCATAAGGTTGGTGGTGTAGAGCTTCCTGTAGCCGCATGGCGTTCGTACTTAAATATGGAACTAACCATTCCAATTTTCGCTGTCTCTTATACACATCTCCGAGCCCACGAGACA
+
CBBCCFBBCCCCGGGGGGGGGGGHHHHGGHHGHHHHHHHHHHHHHHGGFGEFGHHGHHHHHHHHHHHHHGGGGGHHGGGGGGHHHHFHHHHHHHHHHHHHGHGHHHGHHHHHHHGGGGEHHHHHHHHHHGHHHHHHF/CDGGHGGGGGGF
@M02034:409:000000000-BFKT7:1:1101:19161:22921 1:N:0:35
AAAGTCGAGGTGCCTAAAGTGGCAACCCAGACTCAGTGTTCGGTTGGTGGTGTAGAGCTTCCTGTAGCCGCATGGCGTTCGTACTTAAATATGGAACTAACCATTCCAATTTTCGCTGTCTCTTATACACATCTCCGAGCCCACGAGAC
+
CCCCCFCCCCCCGGGGGGGGGGGHHHHGGHHGHHHHHHHHHGGGFGGGGGGGHHHGHHHHHHHHHHHHHGGGGGHHGGGGGGHHHHHHGHHHHHGHGHHHHHHHHHHHHHHHHHGGGGGGHGHHGHFHHHHHHHHHGCGGGGHGGGGGG
@M02034:409:000000000-BFKT7:1:1101:27143:22923 1:N:0:35
AAAGTCGAGGTGCCTAAAGTGGCAACCCAGACTACTAAGCAGGTTGGTGGTGTAGAGCTTCCTGTAGCCGCATGGCGTTCGTACTTAAATATGGAACTAACCATTCCAATTTTCGCTGTCTCTTATACACATCTCCGAGCCCACGAGAC
+
CCCCCFBCCCCCGGGGGGGGGGGHHHHGGHHGHHBG5FAE5BGHGHGEFGGGFHHHGHHHFGHHHHHHGGEEGGHHGAGGGGHHHHHHGHHHHHGFHHFFFHFGHFHFHHHHHHGGGGGHHHHHGGFHDFHHHGFFGCDGGGEEGDGGG
@M02034:409:000000000-BFKT7:1:1101:18957:22924 1:N:0:35
AAAGTCGAGGTGCCTAAAGTGGCAACCCAGACTAATACTGCTGTTGGTGGTGTAGAGCTTCCTGTAGCCGCATGGCGTTCGTACTTAAATATGGAACTAACCATTCCAATTTTCGCTGTCTCTTATACACATCTCCGAGCCCACGAGACA
+
BBBBBFABBBBBGGGBBGGGGGGHHHHGGHHGHHFHHGHGHHHHFAEEFGGGHHHBDGHHHHHGHDGHHGFAEEHFGFGGGGGEHHH3GHHFHGBDFHHGHHHHHHFFFFFHHHGGFFEHHHHHDG4FGBFGHHHFG/@DCGHGBCCGG?
@M02034:409:000000000-BFKT7:1:1101:24189:22925 1:N:0:35
AAAGTCGAGGTGCCTAAAGTGGCAACCCAGACTAATAATCAGGTTGGTGGTGTAGAGC
+
BBBBBFBBBBBBGGGGGGGGGGGHHHGGGHHGH33F55F5ABGH322BA2B113D5B5
@M02034:409:000000000-BFKT7:1:1101:17588:22926 1:N:0:35
AAAGTCGAGGTGCCTAAAGTGGCAACCCAGACTAATCCGCATGTTGGTGGTGTAGAGCTTCCTGTAGCCGCATGGCGTTCGTACTTAAATATGGAACTAACCATTCCAATTTTCGCTGTCTCTTATACACATCTCCGAGCCCACGAGACA
+
CCCCCFBBCCBCGGGGGGGGGGGGHHHGGHHGHHHHHHGGGGGGHHHGGGFGGHHGGHHHHHHHHHHHHGGGGGHHGGGGGGHHHHHHGHHHHHHHHHGHHHHGHHGHHHHHGHCDGGGGHHHHFGFHGHHHHHFGEDGGCGHGGGGGGF
@M02034:409:000000000-BFKT7:1:1101:4846:22927 1:N:0:35
AAAGTCGAGGTGCCTAAAGTGGCAACCCAGACTCCGCCTCCTGTTGGTGGTGTAGAGCTTCCTGTAGCCGCATGGCGTTCGTACTTAAATATGGAACTAACCATTCCAATTTTCGCTGTCTCTTATACACATCTCCGAGCCCACGAGACA
+
BCCCBFCBCBCCGGGGGGGGGGGHHHHGGHHGHHHGGGGGHHHHHHHGGGGFHHHHHHHHHHHHHHHHHGGGGGHHGGGGGGHHHHHHHHHHHHHHHHHHHHHHHHGHHHHHHHGGGGEFHHHHHHHHGHHHHHHHGCFCGFHGGGGGGF
@M02034:409:000000000-BFKT7:1:1101:21754:22934 1:N:0:35
AAAGTCGAGGTGCCTAAAGTGGCAACCCAGACTAATCATCATGTTGGTGGTGTAGAGCTTCCTGTAGCCGCATGGCGTTCGTACTTAAATATGGAACTAACCATTCCAATTTTCGCTGTCTCTTATACACATCTCCGAGCCCACGAGACA
+
BBBBBFBBBBABGGGGGGGGGGGHHHHGGHHGHHHHHHHHHHHHHHHFFFEGHHHHHHHHHHHHHHHHHEGFGGHHGGGGGGHHHHHHGHHHHHFHHHGFHHHHHHHHHHHHHHGGGEFHHGHHHHHHFHGHHHFHFCGFGGEFGGGGGG
@M02034:409:000000000-BFKT7:1:1101:7118:22943 1:N:0:35
AAAGTCGAGGTGCCTAAAGTGGCAACCCAGACTGCGGCTGCGGTTGGT
+
BBAABFABBBABGGGGGGGGGGGHHHHEGGHGC3BAE?E2FCEGGF0A
@M02034:409:000000000-BFKT7:1:1101:26943:22948 1:N:0:35
AAAGTCGAGGTGCCTAAAGTGGCAACCCAGACTAATACGACGGTTGGTGGTGTAGAGCTTCCTGTAGCCGCATGGCGTTCGTACTTAAATATGGAACTAACCATTCCAATTTTCGCTGTCTCTTATACACATCTCCGAGCCCACGAGAC
+
BBBABDAAADABGGGGGGGGGGGGHHHGGHHGHHHHHHFGGGGGGG?EFGEFHHHFHHHHFHHHGFFGHGE>EEGAEEEFEFBGGHF3FGHFHHFFGHGFCF?BFGFHHGHHGH?FFEGHHGHHFDGHGFGFHGGFD/CFGGHFC->DG
@M02034:409:000000000-BFKT7:1:1101:4840:22949 1:N:0:35
AAAGTCGAGGTGCCTAAAGTGGCAACCCAGACTCCGCCTCCTGTTGGTGGTGTAGAGCTTCCTGTAGCCGCATGGCGTTCGTACTTAAATATGGAACTAACCATTCCAATTTTCGCTGTCTCTTATACACATCT
+
AABBADA>DBBBFFGBB4A6DFFGAGHG2FHDGFBE2EFGHHGFFGHEFEBB13FGGHHHFFHDFFFHHEFEEEHHG?EFGGGHCGFF3BFGFEGB3FBCBF3EGG4G4FHHHB@/?EADB?FFFHFFBCBFCF
@M02034:409:000000000-BFKT7:1:1101:15680:22959 1:N:0:35
AAAGTCGAGGTGCCTAAAGTGGCAACCCAGACTAGTGATTCTGTTGGTGGTGTAGAGCTTCCTGTAGCCGCATGGCGTTCGTACTTAAATATGGAACTAACCATTCCAATTTTCGCTGTCTCTTATACACATCTCCGAGCCCACGAGACA
+
CCCCCFCCBCBCGGGGGGGGGGGHHHHGGHHGHHHHHGHHHHHHHHHGGGFFHHHHHHHHHHHHHHHHHGGGGGHHGGGGGGHHHHHHHHHHHHHHHHHHHHHHHHGHHHHHHHGGGGGGHHHHFHGHHHHHHHHFFCCGGGHGGGGGGF
@M02034:409:000000000-BFKT7:1:1101:14739:22965 1:N:0:35
AAAGTCGAGGTGCCTAAAGTGGCAACCCAGACTCAGCCGGCTGTTGGTGGTGTAGAGCTTCCTGTAGCCGCATGGCGTTCGTACTTAAATATGGAACTAACCATTCCAATTTTCGCTGTCTCTTATACACATCTCCGAGCCCACGAGACA
+
CCCCCFCCCCCCGGGGGGGFGGGHHHHGGHHGHGHHHHGGGGGHHHHGGGGFHHHHHHHHHHHHHHHHHGGGGGHHGFGGGGHHHHHHHHHHHHHHHHHHHHHHHHGHEGHHHGGGGGGHHHHHHHHHHHHGHHGHG?GFGGGGGCGGG>
@M02034:409:000000000-BFKT7:1:1101:16175:22971 1:N:0:35
AAAGTCGAGGTGCCTAAAGTGGCAACCCAGACTAATAAGGAGGTTGGTGGTGTAGAGCTTCCTGTAGCCGCATGGCGTTCGTACTTAAATATGGAACTAACCATTCCAATTTTCGCTGTCTCTTATACACATCTCCGAGCCCACGAGACA
+
CCDDCFCCCBBCGGGGGGGFGGGHHHHGGHHGHHHHHHHHHHGEHHGGGGEGHHHHHHHHHHHHHHHHHGGCFGHHGGGGGGHHHHHHHHHHHHGHFHHHHHHHHHGHHHHHHHGGGGGHHHHHHHHHGHHHHHHHGGGGGGHGGGGGGG
@M02034:409:000000000-BFKT7:1:1101:26407:22977 1:N:0:35
AAAGTCGAGGTGCCTAAAGTGGCAACCCAGACTAATAATAGGGTTGGTGGTGTAGAGCTTCCTGTAGCCGCATGGCGTTCGTACTTAAATATGGAACTAACCATTCCAATTTTCGCTGTCTCTTATACACATCTCCGAGCCCACGAGAC
+
CCCCCFCCCCCBGGGGGGGGGGGHHHHGGHHGHHHFHHHHF3GHGGGGGGFFHHHGHHHHHHHHHHHHHGGGGGHHGGGGGGHHHHHHHHHHHHGHHHHHHHHHHHGHHHHHHHGGGGGHHHHHHHHHHHGHHHHHGGGGGGHGGGGGG
@M02034:409:000000000-BFKT7:1:1101:23836:22978 1:N:0:35
AAAGTCGAGGTGCCTAAAGTGGCAACCCAGACTGGGTGTGGGGTTGGTGGTGTAGAGCTTCCTGTAGCCGCATGGCGTTCGTACTTAAATATGGAACTAACCATTCCAATTTTCGCTGTCTCTTATACACATCTCCGAGCCCACGAGACA
+
CCCCCFBBBCBCGGGGGGGGGGGHHHHGGHHGHHHHHGGGGGGGGGGGGGGGHHHHHHHHHHHHHHHHHGGEGGHHGFGGGGGHHHHHHHHHHHHHGHGHHHGHHHGHHHHHHHGGGGGHHHHHHHHHGHHHHHHHGGGGGGGGGGGGGF
@M02034:409:000000000-BFKT7:1:1101:14518:22985 1:N:0:35
AAAGTCGAGGTGCCTAAAGTGGCAACCCAGACTCATACGAAGGTTGGTGGTGTAGAGCTTCCTGTAGCCGCATGGCGTTCGTACTTAAATATGGAACTAACCATTCCAATTTTCGCTGTCTCTATACACATCTCCGAGCCCACGAGACAG
+
CCCDCFCCCDCDGGGGGGGGGGGHHHHGGHHGHHHHHHHGHGGHHHGGGGGGHHHHHHHHHHHHHHHHHGGGGGHHGGGGGGHHHHHEHHHHHHGHHHGFHHHHHHHHHHHHHHGGGGGHHGHHHHGHHHH?FFGGCGGGGHGGGGGGHG
@M02034:409:000000000-BFKT7:1:1101:21179:22986 1:N:0:35
AAAGTCGAGGTGCCTAAAGTGGCAACCCAGACTATGAATGAGGTTGGTGGTGTAGAGCTTCCTGTAGCCGCATGGCGTTCGTACTTAAATATGGAACTAACCATTCCAATTTTCGCTGTCTCTTATACACATCTCCGAGCCCACGAGACA
+
CCCBCFCBCCCCGGGGGGGGGGGHHHHGGHHGHHHHHHHHGHHHGHGGGGEFHHHHHHHHHHHGHHHHHGGGGGHHGGGGGGFHHHHHFHHHHHGHHHGFHHFHHHHHHHHHHFEFGGGHHHHHHHFHHHHHHHGHFD?CGGGGGGGGGF
@M02034:409:000000000-BFKT7:1:1101:6900:22988 1:N:0:35
AAAGTCGAGGTGCCTAAAGTGGCAACCCAGACTGTGCATTCGGTTGGTGGTGTAGAGCTTCCTGTAGCCGCATGGCGTTCGTACTTAAATATGGAACTAACCATTCCAATTTTCGCTGTCTCTTATACACATCTCCGAGCCCACGAGACA
+
CCCCCFCCCCBCGGGGGBGGGGGHHHHGGHHGHHHGHHHGHHHEEGGEFGEFHFHEHHHHHHHHHHHGHGGEEGHFGEFGGGHHHHHGGGHGHB3BGHHHFFBGHHGHFGHHHHGGGGAGHHHHFHHHGHHGHGHFF/C?B/<ECCGGG?
@M02034:409:000000000-BFKT7:1:1101:5094:22996 1:N:0:35
AAAGTCGAGGTGCCTAAAGTGGCAACCCAGACTAATAAGGATGTTGGTGGTGTAGAGCTTCCTGTAGCCGCATGGCGTTCGTACTTAAATATGGAACTAACCATTCCAATTTTCGCTGTCTCTTATACACATCTCCGAGCCCACGAGACA
+
BBCBBFCCCCBCGGGGGGGGGGGGHHHGGHHGHHHHHHFGHHHHHHHFFEEFGGGGGHHGHGHHHHHGGEGGGGHGEGGGGGHHHHHHHHHHHHFHFHHFGHHHHHGHHHHHHHFEGGFFHHHHHHHHFHFGGHFFC/D@FFHECCGGGF
@M02034:409:000000000-BFKT7:1:1101:14428:23003 1:N:0:35
AAAGTCGAGGTGCCTAAAGTGGCAACCCAGACTGATGCTGTGGTTGGTGGTGTAGAGCTTCCTGTAGCCGCATGGCGTTCGTACTTAAATATGGAACTAACCATTCCAATTTTCGCTGTCTCTTATACACATCTCCGAGCCCACGAGACA
+
CCCDCFCCCCCDGGGGGGGGGGGGHHHGGHHGHHHHHHHHHGHHGGGEGGGFHHHGHHHHHHHHHHHHHGGGGGHHGGGGGGHHHHHHHHHHHHHHHHGGHHGHHHHHHHHHHHGGGGGHHHHHHHGHHHEHHHHHGDGGGGHGGGGGGF
@M02034:409:000000000-BFKT7:1:1101:18600:23004 1:N:0:35
AAAGTCGAGGTGCCTAAAGTGGCAACCCAGACTCAGCAGAGTGTTGGTGGTGTAGAGCTTCCTGTAGCCGCATGGCGTTCGTACTTAAATATGGAACTAACCATTCCAATTTTCGCTGTCTCTTATAAACATCTCCGAGCCCACGAGACA
+
ABCBBFCBCCABGGGGGGGGGGGHHHGGGHHGHHHHHGGHHHHHGHHFFGEFHHGGHHHHHHHHHHHHHGGGGGHHGGGGGGHHHHHHHHHHHHHHHHHHFHHHHHHHHHHHHHGGGGGGHHHHHHHHGHHHGHFHGCCC?FHGGGGGGB
@M02034:409:000000000-BFKT7:1:1101:16416:23006 1:N:0:35
AAAGTCGAGGTGCCTAAAGTGGCAACCCAGACTCCGCATACTGTTGGTGGTGTAGAGCTTCCTGTAGCCGCATGGCGTTCGTACTTAAATATGGAACTAACCATTCCAATTTTCGCTGTCTCTTATACACATCTCCGAGCCCACGAGACA
+
BBCCAFABBCCBGGGGGGGFGGGHHHHGGHHGHHHGGGGGHHHGHHHGGGFFHHHHHHHHHHHHHHHFHGGGGGHHGGGGGGHHHHHHHHHHHHHHHHHHHHHHHHHHHHHHHHGGGGGGHGHHHHHHHHHHHHFGGFCGGGHGGGGGGF
@M02034:409:000000000-BFKT7:1:1101:24381:23008 1:N:0:35
AAAGTCGAGGTGCCTAAAGTGGCAACCCAGACTAATAAGAATGTTGGTGGTGTAGAGCTTCCTGTAGCCGCATGGCGTTCGTACTTAAATATGGAACAACCATTCCAATTTTCGCTGTCTCTTATACACATCCCGAGCCCACGAGACAGG
+
BBBABFBBBBABGGGGGGGGGGGHHHHGGHHGHHFHHHHHGFFGGFCGGCAFAFH5GHHHHHHHHFGHGEGGGGFGGEEGDGGHHHHFGGFFGGFBGGHHGGHHHHHGHHHHGGGGGGHHHHHFHHFHGDGHFGDEFGGGHGGGGGGHHE
@M02034:409:000000000-BFKT7:1:1101:19610:23008 1:N:0:35
AAAGTCGAGGTGCCTAAAGTGGCAACCCAGACTAAGAATAGTGTTGATG
+
A33>AFAA@2AAFFGEE4BFDBEGGHHGDDAFF3BF3GGFFFFHGE555
@M02034:409:000000000-BFKT7:1:1101:19454:23011 1:N:0:35
AAAGTCGAGGTGCCTAAAGTGGCAACCCAGACTACGAGGCATGTTGGTGGTGTAGAGCTTCCTGTAGCCGCATGGCGTTCGTACTTAAATATGGAACTAACCATTCCAATTTTCGCTGTCTCTTATACACATCTCCGAGCCCACGAGACA
+
CCCCCFBCCCCCGGGGGGFGGGGHHHHGGHHGHHHGGGGGGHHHHHHFGGEFGHHHGHHHHHHHHHHHHGGEGGHHGGGGGGHHGHGGHHHHHHHHHHHHHGHHHHHHHHHHHHGGGGGHHHHHHHGHHHHHHHHHFCCGGGHGGGGGGE
@M02034:409:000000000-BFKT7:1:1101:26359:23018 1:N:0:35
AAAGTCGAGGTGCCTAAAGTGGCAACCCAGACTGCTAATGTTGTTGGTGGTGTAGAGCTTCCTGTAGCCGCATGGCGTTCGTACTTAAATATGGAACTAACCATTCCAATTTTCGCTGTCTCTTATACCATCTCCGAGCCCACGAGACAG
+
A?AABFBBBBABGGGGGGGEGGGGGHHGGHHGHHHHGGFHFFGHHHGEFGGGHFHHHHGHFFHHHFHFFEG0EEGHGEEFFEHGHHGBGHHHHHBFGGFGHCFFHHHGHHHHHFEEGGEHEDFGBGB?DB?GDHFFCDCFFHGG/@EGHH
@M02034:409:000000000-BFKT7:1:1101:21450:23020 1:N:0:35
AAAGTCGAGGTGCCTAAAGTGGCAACCCAGACTACGCGTCCGGTTGGTGGTGTAGAGCTTCCTGTAGCCGCATGGCGTTCGTACTTAAATATGGAACTAACCATTCCAATTTTCGCTGTCTCTTATACACATCTCCGAGCCCACGAGACA
+
AAAAAFABABABFGGGGGGGGDFFFFCEFHHGHHHGGGEEGC0EFCEAAAABGGHDFHHFHFGGGHHHHGGEEFHEE?EEGEHEEHFBFFFHFFBDFF3BGFHHHHFGHHHHHGGGGGGFHHHHGGFFHHDHHHHFFCCGGEHG?CCFGC
@M02034:409:000000000-BFKT7:1:1101:19620:23023 1:N:0:35
AAAGTCGAGGTGCCTAAAGTGGCAACCCAGACTAAGAATAGTGTTGGTGGTGTAGAGCTTCCTGTAGCCGCATGGCGTTCGTACTTAAATATGGAACTAACCATTCCAATTTTCGCTGTCTCTTATACACATCTCCGAGCCCACGAGACA
+
CCCCCFCBBCBCGGGGGGGGGGGHHHHGGHHGHHHHHHHHHHHHHHHFGGEGHHGFGHHHHHHHHHHHHGGGGGHHFEGGGGHHHHHHGHHHHHHHHHHGHHGHHHGHHHHHHHGGGGGHHHHHHHHHHGHHHHHHFCGGGGGGGGGGGF
@M02034:409:000000000-BFKT7:1:1101:19366:23026 1:N:0:35
AAAGTCGAGGTGCCTACAGTGGCAACCCAGACTGGGGTGGGGGTTGGTG
+
AABBBFBBBBABGGGF4FGGGGGHHHHGGH223BGAE2EEGCGE0F01?
@M02034:409:000000000-BFKT7:1:1101:7134:23027 1:N:0:35
AAAGTCGAGGTGCCTAAAGTGGCAACCCAGACTTCGCAGCCGGTTGGTGGTGTAGAGCTTCCTGTAGCCGCATGGCGTTCGTACTTAAATATGGAACTAACCATTCCAATTTTCGCTGTCTCTTATACACATCTCCGAGCCCACGAGA
+
A?AB3D3A3D2A4FBFGCGGGGFFCAFEFGGFHFFGGGGGGGGAEEGGGGEFFGHHHGFHHFHHGFGBFEGGGGGFGD?EGGFHG4GF3BFFGF?EFFFFGHHBGBBDGHFE4GFGGGDHE3FFDGEBBB2G2G@GD/A/<F/F/>CA
@M02034:409:000000000-BFKT7:1:1101:11720:23029 1:N:0:35
AAAGTCGAGGTGCCTAAAGTGGCAACCCAGACTCGGACGCAGGTTGGTGGTGTAGAGCTTCCTGTAGCCGCATGGCGTTCGTACTTAAATATGGAACTAACCATTCCAATTTTCGCTGTCTCTTATACACATCTCCGAGCCCACGAGACA
+
CCCCCFBBCCCBGGGGGGGGGGGHHHHGGHCFHGFEECEGEEFGHFGGEFEFGEG5FEFFDHHFGFEEDFG>FFHAEEEGEE?CFGGB3GHFFB33BGHHEC3FFFHBBFFHF3<DFF/BFDFGFG2FG22CGHHBD<<@//FEG@DGG<
@M02034:409:000000000-BFKT7:1:1101:22229:23032 1:N:0:35
AAAGTCGAGGTGCCTAAAGTGGCAACCCAGACTACGGCGCATGTTGGTGGTGTAGAGCTTCCTGTAGCCGCATGGCGTTCGTACTTAAATATGGAACTAACCATTCCAATTTTCGCTGTCTCTTATACACATCTCCGAGCCCACGAGACA
+
CCDCCFCCCCCBGGGGGGGGGGGHHHHGGHHGHHHGGGGGGGGHHHHEFGEFHHHHHHHHHHHHHHHHHGGGGGHHGGGGGGHHHHHHHHHHHHHFHHHHHHGHHHGHHHHHHHGGGGGHHHHHHHHHGHHHHHGGGFGGGGHGGGGGGF
@M02034:409:000000000-BFKT7:1:1101:22148:23050 1:N:0:35
AAAGTCGAGGTGCCTAAAGTGGCAACCCAGACTTCGCATCCTGTTGGTGGTGTAGAGCTTCCTGTAGCCGCATGGCGTTCGTACTTAAATATGGAACTAACCATTCCAATTTTCGCTTCTCTTATACACATCTCCGAGCCCACGAGACAG
+
BBBBAFBBBBBAGGGGGGGGGGGHHHHGGHHGHHHGGGGGHHHHHHHGGGEFHHHHHHHHHHHHHHHHHGGGGGHHGGGGGGHGHHHHHHFHHHFGHHFFFHHHHHGHFHHHHGEGGHGHHHHHHHHHHHHHHHHGCCGGGHGFCGDDG<
@M02034:409:000000000-BFKT7:1:1101:25504:23052 1:N:0:35
AAAGTCGAGGTGCCTAAAGTGGCAACCCAGACTAAGAATAAGGTTGGTGGTGTAGAGCTTCCTGTAGCCGCATGGCGTTCGTACTTAAATATGGAACTAACCATTCCAATTTTCGCTGTCTCTTATACACATCTCCGAGCCCACGAGACA
+
CCDDCFCCCCACGGGGGGGGGGGHHHHGGHGFHHHHHHHHGHHHHHEGFGEGHHHGHHHHHHHHHHHFHGGGGGHGGEGGGGHHHHHHHFHHHHGFHHHGGHDHGHHHHHHHHHGGGGGHHHHHHHFHHHHHGHGGFCGGGGCFCFGGGC
@M02034:409:000000000-BFKT7:1:1101:8323:23052 1:N:0:35
AAAGTCGAGGTGCCTAAAGTGGCAACCCAGACTGGTAAGCATGTTGGTGGTGTAGAGCTTCCTGTAGCCGCATGGCGTTCGTACTTAAATATGGAACTAACCATTCCAATTTTCGCTGTCTCTTATACACATCTCCGAGCCCACGAGACA
+
A3>>ADAABBABGCGGGGGGGFGGHHHGCFEGHHHAFGFFHHFHHHGAFABFGFFDGEGHHCHDFGFGHGECEEHHG>FFEEFFGHFFFHEHHFFFHHDGHHFGHHHGGHGHHGGGGE?GHHHHGBGHHHHFFHHBEDGGCGHGGCDGGB
@M02034:409:000000000-BFKT7:1:1101:19403:23058 1:N:0:35
AAAGTCGAGGTGCCTAAAGTGGCAACCCAGACTAATGAGCGGGTTGGTGGTGTAGAGCTTCCTGTAGCCGCATGGCGTTCGTACTTAAATATGGAACTAACCATTCCAATTTTCGCCTGTCTCTTATACACATCTCCGAGCCCACGAGAC
+
CCCCCFCCCBBCGGGGGGGGGGGHHHHGGHHGHHGHHFHHGFGGGGGEFGEGHFHFGGHHHHHHHFGGFGGEGGGFFFGGGFHHHHHGHHHHHHHHFHHHHHGHFFHFHHHHGGGGFFHHHHHHHFHHHBHHHHFHFDBCFGGHGGFGGA
@M02034:409:000000000-BFKT7:1:1101:18028:23065 1:N:0:35
AAAGTCGAGGTGCCTAAAGTGGCAACCCAGACTACGAAGAATGTTGGTGGTGTAGAGCTTCCTGTAGCCGCATGGCGTTCGTACTTAAATATGGAACTAACCATTCCAATTTTCGCTGTCTCTTATACACATCTCCGAGCCCACGAGACA
+
CCCCCFBCCCCCGGGGGGGGGGGHHHHGGHHGHHHGGHGGHHHHHHHGGGEGHHHGGHHHHHHHHHHHHGGEFGHHGEGGGGHHHHHHHHHHHHFGFHHHHHHHHHHHHHHHHHGGGGGHHHHHHHGFHGHHHHHHGCGGGGHGGGGCGC
@M02034:409:000000000-BFKT7:1:1101:8709:23072 1:N:0:35
AAAGTCGAGGTGCCTAAAGTGGCAACCCAGACTACGGGGAAGGTTGGTGGTGTAGAGCTTCCTGTAGCCGCATGGCGTTCGTACTTAAATATGGAACTAACCATTCCAATTTTCGCTGTCTCTTATACACATCTCCGAGCCCACGAGACA
+
CCCCCFCBCCBCGGGGGGGGGGGHHHHGGHHGHHHGGGGGGEEGGHGGFGFFHHHHHHHHHGHHHHHHHGGFGFHGGEGGGGGHHHGHHHHHHHHGHHHHHHHHHHGHHHHHGHGGGGGGHHHHGHHHFFFHHHHBD?GCGGHGGCGGGH
@M02034:409:000000000-BFKT7:1:1101:14611:23074 1:N:0:35
AAAGTCGAGGTGCCTAAAGTGGCAACCCAGACTCAGACGCCGGTTGGTGGTGTAGAGCTTCCTGTAGCCGCATGGCGTTCGTACTTAAATATGGAACTAACCATTCCAATTTTCGCTGTCTCTTATACACATCTCCGAGCCCACGAGACA
+
CCCCCFCCCCCDGGGGGGGGGGGHHHHGGHHGHHFHHHGGGGGGGGGGGGGGHHHHHHHHHHHHHHHHHGGGGGHHGGGGGGGHHHHFHHHHHHHHHHHHHHHHHHGHGHHHHHGGGGGHHHHHGHHHHHHHHHHHGCGGGGHGGGGGGC
@M02034:409:000000000-BFKT7:1:1101:12381:23079 1:N:0:35
AAAGTCGAGGTGCCTAAAGTGGCAACCCAGACTGAGACGGATGTTGGTGGTGTAGAGCTTCCTGTAGCCGCATGGCGTTCGTACTTAAATATGGAACTAACCATTCCAATTTTCGCTGTCTCTTATACACATCTCCGAGCCCACGAGACA
+
BBBBBFBBBBBBGGGGGGGFGGGHGHHGGHHGHHHHFHGGFGGGHHHGFGEFGHGHHHHHHHHHGHHGHEEGGGGHGEEGGFHHHHHHHHGHHHHHHHGHHHHHHHHHHHHHHHGGGGGGHGHHHHHHFHGHHHFFE/DCGGHGGGGGGB
@M02034:409:000000000-BFKT7:1:1101:23252:23084 1:N:0:35
AAAGTCGAGGTGCCTAAAGTGGCAACCCAGACTGGGAATGGGGTTGGTGGTGTAGAGCTTCCTGTAGCCGCATGGCGTTCGTACTTAAATATGGAACTAACCATTCCAATTTTCGCTGTCTCCTATACACATCTCCGAGCCCACGAGACA
+
BBBBBFBBBBBBGGGGGFGGGGGGGHHGGHHGHHHHHGHHHHGGGGGGGGGGHHHHHHHHHHHHHHHHHGGEGGHHGGGGGGHHHHFHHHHHHHHHHHHHHHHHHHGHHHHHHHGGGGGHHHHHHHHHHHHHHHFGDCGCFGHGGGGGG>
@M02034:409:000000000-BFKT7:1:1101:24274:23085 1:N:0:35
AAAGTCGAGGTGCCTAAAGTGGCAACCCAGACTAATAATGCGGTTGGTGGTGTAGAGCTTCCTGTAGCCGCATGGCGTTCGTACTTAAATATGGAACTAACCATTCCAATTTTCGCTGTCTCTTATACACATCTCCGAGCCCACGAGAC
+
BBBBBFAADDAAGGGGGGGGGGGHHHHG2GDFHFFGHHHHHGGGGGGEFE1FHHHBGHHHHHHHGHHGHGG?EGHHGGGGGGFHHHGDDGGHHHFFFHFGHHFGHHHHGHHHHHGGG?EFHHHHBF?GGHHHHHEHG@/>BFHGCCG?D
@M02034:409:000000000-BFKT7:1:1101:7219:23097 1:N:0:35
AAAGTCGAGGTGCCTAAAGTGGCAACCCAGACTGGGGGTAGGGTTGGTGGTGTAGAGCTTCCTGTAGCCGCATGGCGTTCGTACTTAAATATGGAACTAACCATTCCAATTTT
+
BBBBAFBABBBBGGGDGGGGGGGHHHHGGHHGHHHHGGFEGGGFGGGAFFEFGFFFGGHHFHHHGHGFGEFEGGHGGEEGGGGGHHFHHHGHGH3EGHHFGHFGHHFFHHHHG
@M02034:409:000000000-BFKT7:1:1101:24269:23103 1:N:0:35
AAAGTCGAGGTGCCTAAAGTGGCAACCCAGACTAATAATGCGGTTGGTGGTGTAGAGCTTCCTGTAGCCGCATGGCGTTCGTACTTAAATATGGAACTAACCATTCCAATTTTCGCTGTCTCTTATACACATCTCCGAGCCCACGAGACA
+
CCCBCFCACCCCGGGGGGGGGGGHHHHGGHHGHHHHHHHGGGGGGGGGFDGGGHHGGHHHHHHHHHHHHGGFGGHHGGGGGGHHHHGGFHHHHHHHGHHHFHHHHHHHHHHHHHGGGGGHHHHHHHHHGGHHHHGHGCGGGGHGGGGGG>
@M02034:409:000000000-BFKT7:1:1101:21449:23105 1:N:0:35
AAAGTCGAGGTGCCTAAAGTGGCAACCCAGACTCAGCCTCCTGTTGGTGGTGTAGAGCTTCCTGTAGCCGCATGGCGTTCGTACTTAAATATGGAACTAACCATTCCAATTTTCGCTGTCTCTTATACACATCTCCGAGCCCACGAGACA
+
BBBBBFBADBABGGGG4FGGGGGHHHHGGHHGHHHHHHHHHHHGHFHEFGEFFHHFGHHHHHHHHHHHHGGGGGHHEGGGGGHHHHHFHHGHHHHHGHHHHHFHHHHHHHHHHHGGGGGHHGHHFFFHHGHGHHDDECCCGGHGGGGGGH
@M02034:409:000000000-BFKT7:1:1101:22873:23113 1:N:0:35
AAAGTCGAGGTGCCTAAAGTGGCAACCCAGACTACTTCTCCTGTTGGTGGTGTAGAGCTTCCTGTAGCCGCATGGCGTTCGTACTTAAATATGGAACTAACCATTCCAATTTTCGCTGTCTCTTATACACATCTCCGAGCCCACGAGACA
+
AABBABAAD2AAFGGFFFGGGGGFHHHEFFHGHFGHHHHHHHHGHHGEGGGGHHHGHHHHHHGHHBGHHGGAEEFFGGGGGGHHHHEFDGHHHF33FF@@GHHHHHGHHHGFGB/?E/EGHFHHFH4F4BGHGGB2?>//BAGG@C/<A?
@M02034:409:000000000-BFKT7:1:1101:20943:23115 1:N:0:35
AAAGTCGAGGTGCCTAAAGTGGCAACCCAGACTAATCAGAAGGTTGGTGGTGTAGAGCTTCCTGTAGCCGCATGGCGTTCGTACTTAAATATGGAACTAACCATTCCAATTTTCGCTGTCTCTTATACACATCTCCGAGCCCACGAGAC
+
AAAAAFA?DD1AGGGD1AFFGGFFGHHGGHHFHHFHHHHFFHHHHHGEFGAFHGFFGFHHFHHHHHHFGGGEEGHHEEEGGGHHHHFFFGHHHHGGGFFG1GFGHEHFGGHHHFGGGGEFHFGHFGGEDGFHCGF1<@@?@CGGCGG/A
@M02034:409:000000000-BFKT7:1:1101:23270:23119 1:N:0:35
AAAGTCGAGGTGCCTAAAGTGGCAACCCAGACTCAGAAGGGGGTTGGTGGTGTAGAGCTTCCTGTAGCCGCATGGCGTTCGTACTTAAATATGGAACTAACCATTCCAATTTTCGCTGTCTCTTATACACATCTCCGAGCCCACGAGACA
+
CCCCCFBBBCAAGGGFGGGGGGGHHHHGGHHGHHHHHHHHGGGGGGGGGGEFHHHGHHHHHHHHHHHHHGGEFGHHGGGGGGGHHHFGHHHHHHHFGHGFHHHHHHHHHHHHHHGGGGGGHHHHFHHHHHEHHHGHG?FGGGHGGGGGGC
@M02034:409:000000000-BFKT7:1:1101:9431:23127 1:N:0:35
AAAGTCGAGGTGCCTAAAGTGGCAACCCAGACTAATAATCCGGTTGGTGGTGTAGAGCTTCCTGTAGCCGCATGGCGTTCGTACTTAAATATGGAACTAACCATTCCAATTTTCGCTGTCTCTTATACACATCTCCGAGCCCACGAGACA
+
BBBBBFBBBBBBGGGGGGGGGGGHHHHGFHHGHHGHHHHHHGGGGGGGGGEGHHHFHHHHHGHHHHHGHGGGGGHHGGGGGGGHHHHHFGFHGHGGCGFGHHFGHHGHGGHHHGEGGGGFHHHHHHHFGGFHHHEGGCCCGGHGGGGFGC
@M02034:409:000000000-BFKT7:1:1101:22883:23130 1:N:0:35
AAAGTCGAGGTGCCTAAAGTGGCAACCCAGACTACTTCTCCTGTTGGTGGTGTAGAGCTTCCTGTAGCCGCATGGCGTTCGTACTTAAATATGGAACTAACCATTCCAATTTTCGCTGTCTCTTATACACATCTCCGAGCCCACGAGACA
+
CCCCCFCCCCCCGGGGGGGGGGGHHHHGGHHGHHHHHHHHHHHHHHHGFGEFHHHHHHHHHHHHHHHHHGGGGGHHGGGGGGHHHHHHFHHHHHHFHHHHHHHHHHHHHHHHHHGGGGGHHGHHHHHHHHGHHHGGFCGCFGHGGFFGGG
@M02034:409:000000000-BFKT7:1:1101:10724:23139 1:N:0:35
AAAGTCGAGGTGCCTAAAGTGGCAACCCAGACTGCTAAGCAGGTTGGTGGTGTAGAGCTTCCTGTAGCCGCATGGCGTTCGTACTTAAATATGGAACTAACCATTCCAATTTTCGCTGTCTCTTATACACATCTCCGAGCCCACGAGACA
+
CCCCCFBABCBBGGGGGGGGGGGHHHHGGHHGHHHHHHHGHHHFGHGGGGFFHHHHHHHHHGHHGHHGHGGFGGHHGGGGGGEHGHGHGHHGHHHGFHFFHHHHHHGHHHHHHFEEFGGGHHHGFHFHGFBHHGDDE/BCGGHGCGGGGF
@M02034:409:000000000-BFKT7:1:1101:17948:23139 1:N:0:35
AAAGTCGAGGTGCCTAAAGTGGCAACCCAGACTTAGCGTAGGGTTGG
+
BCCCAFCCCCDDGGGGGGGGGGGHHHHGGH22G5A53EF22EFG2EE
@M02034:409:000000000-BFKT7:1:1101:9440:23143 1:N:0:35
AAAGTCGAGGTGCCTAAAGTGGCAACCCAGACTAATAATCCGGTTGGTGGTGTAGAGCTTCCTGTAGCCGCATGGCGTTCGTACTTAAATATGGAACTAACCATTCCAATTTTCGCTGTCTCTTATACACATCTCCGAGC
+
>>1>>D?AD?AA1EGGGFGFEGCHBH0EAGAFHEGHHHHHHGGEEGCEFFFFGDGFGGHHHHHHADFBEEGEEEEEEFEFGGCHHHH11FGGHFD11BB1BE1BG2FEFGHHHFGAEFGBG2DHGHFB2F1<1F1BC//<
@M02034:409:000000000-BFKT7:1:1101:20382:23150 1:N:0:35
AAAGTCGAGGTGCCTAAAGTGGCAACCCAGACTAATGCGACGGGTGGTG
+
CDDDCFBCCDCCGGGGGGGGGGGHHHHGGHHGH3GA55B222E0EG01B
@M02034:409:000000000-BFKT7:1:1101:9902:23150 1:N:0:35
AAAGTCGAGGTGCCTAAAGTGGCAACCCAGACTTCGCCGTCGGTTGGTGGTGTAGAGCTTCCTGTAGCCGCATGGCGTTCGTACTTAAATATGGAACTAACCATTCCAATTTTCGCTGTCTCTTATACACATCTCCGAGCCCACGAGACA
+
ABBBBFBBBBAAGGGGGGGFGDGFGHFDGHHGHHHEDGEEEEEEEEGGFEBFGHHGGHHHHGHHGFHGHFG@FGHGEEEFEEHFEGFFHFHHHHDDFHHHHGFG3GHHHHFHHFGFGG?DFGGGGHGFHHHFCGHDE@CFCFHGGGGADF
@M02034:409:000000000-BFKT7:1:1101:21620:23152 1:N:0:35
AAAGTCGAGGTGCCTAAAGTGGCAACCCAGACTATTGGTAAGGTTGGTGGTGTAGAGCTTCCTGTAGCCGCATGGCGTTCGTACTTAAATATGGAACTAACCATTCCAATTTTCGCTGTCTCTTATACACATCTCCGAGCCCACGAGACA
+
CCCCCFCCCCBCGGGGGGGFGGGHGHHGGHHGHHHHHHGGHHHHGHGEFGEFHHHGGFHHHGHHHHHHHGGFGGHHGGGGFFHHHHHGHHHHHHHHHHHGHHHHHHGHHHHHHHGGGGFHHHHHHHFHHHHHHHHFFDCGGGHGGGGGGH
@M02034:409:000000000-BFKT7:1:1101:6871:23152 1:N:0:35
AAAGTCGAGGTGCCTAAAGTGGCAACCCAGACTAATAATAATGTTGGTGGTGTAGAGCTTCCTGTAGCCGCATGGCGTTCGTACTTAAATATGGAACTAACCATTCCAATTTTCGCTGTCTCTTATACACATCTCCGAGCCCACGAGACA
+
CCCCCFCCCBCCGGGGGGGFGGGHHHGGGHHGHHGHHHHHHHHHHHHGGGGGGHHGHHHHHHHHHHHGHGGGGGHGGGGGGGHHHHHHGHHHHFFDFHHHHHFHHGHGHHHHHHGGGGGHGHHHHHHHHHHHHHHFGCGGGGHGFGGGGG
@M02034:409:000000000-BFKT7:1:1101:19127:23153 1:N:0:35
AAAGTCGAGGTGCCTAAAGTGGCAACCCAGACTAAGAATACTGTTGGTGGTGTAGAGCTTCCTGTAGCCGCATGGCGTTCGTACTTAAATATGGAACTAACCATTCCAATTTTCGCTGTCTCTTATACACATCTCCGAGCCCACGAGACA
+
CCCCCFABCCCCGGGGGGGGGGGHHHHGGHHGHHHHHHHHHHHGHHHGFGGGHHHHHGHHHHHHHHHHHGGGGGHHGGGGGGHHHHFGHHHHHHFHHHHHHHGHHHGGHHHHHHGGGGGHHGHHHHHHHHGFHHHFF?GFGGHGGGGGGB
@M02034:409:000000000-BFKT7:1:1101:20718:23161 1:N:0:35
AAAGTCGAGGTGCCTAAAGTGGCAACCCAGACTAAGACGGATGTTGGTGGTGTAGAGCTTCCTGTAGCCGCATGGCGTTCGTACTTAAATATGGAACTAACCATTCCAATTTTCGCTGTCTCTTATACACATCTCCGAGCCCACGAGAC
+
BCBBBFCCCCBBGGGGGGGGGGGHHHHGGHHGHHGHHHGGFFGHHHHEFGEFHHHGGHHHHHHHHHHHHFGGGGHHGGGGGGHHHHHHHHHHHHHFHHHHHHHHHHHHHHHHHHGGGGGGHHHHHHDHGGHHHHGHG@G?GGHGGGGGG
@M02034:409:000000000-BFKT7:1:1101:6869:23175 1:N:0:35
AAAGTCGAGGTGCCTAAAGTGGCAACCCAGACTAATAATACTGTTGGTGGTGTAGAGCTTCCTGTAGCCGCATGGCGTTCGTACTTAAATATGGAACTAACCATTCCAATTTTCGCTGTCTCTTATACACATCTCCGAGCCCACGAGAC
+
33>AAFA>ADA?EFFGGFGGGGGFBGFGGCHGF3FG55F55D5FGF2BAEEEEGFGFFHHHHHHFHHHHGG?EGHHGGGFGE2GHHGE@GGHHB3B@3@CHFDFHHHGBGHHHHGEGGGHHHHHBG4DFF1GHGGFD<BCGGHGGG@?A
@M02034:409:000000000-BFKT7:1:1101:19413:23179 1:N:0:35
AAAGTCGAGGTGCCTAAAGTGGCAACCCAGACTAGGGGTGATGTTGGTGGTGTAGAGCTTCCTGTAGCCGCATGGCGTTCGTACTTAAATATGGAACTAACCATTCCAATTTTCGCTGTCTCTTATACACATCTCCGAGCCCACGAGACA
+
CCCBCFCBCCCCGGGGGGGGGGGHHHHGGHHGH333AA2AAFGGHB1EF1E1A3D5ABFG5FFFF5B53EG0EEA1E?>1>?B1?FH3BFHDD333BEHHC03B?4F??F3GD4<?E?/B3?F33B33FBD2F3G2B/<C<<FE?<//?<
@M02034:409:000000000-BFKT7:1:1101:12861:23190 1:N:0:35
AAAGTCGAGGTGCCTAAAGTGGCAACCCAGACTAATCGTGATGTTGGTGGTGTAGAGCTTCCTGTAGCCGCATGGCGTTCGTACTTAAATATGGAACTAACCATTCCAATTTTCGCTGTCTCTTATACACATCTCCGAGCCCACGAGACA
+
BABCCFBCCCCCGGGGGGGGGGGHHHHGGHHGHHHHFGHHHGHHHHHFAAEFAEGAGGGFEGHGGFGFFEGEFGFAEEEGGECHHHHGHHHFFG3@GCGHGG?F?FFDHGDHDBEGGGEFDHHGFGFFFFHCGHGGG/DGGGHE@/<AE?
@M02034:409:000000000-BFKT7:1:1101:6875:23199 1:N:0:35
AAAGTCGAGGTGCCTAAAGTGGCAACCCAGACTTATAATCAGGTTGGTGGTGTAGAGCTTCCTGTAGCCGCATGGCGTTCGTACTTAAATATGGAACTAACCATTCCAATTTTCGCTGTCTCTTATACACATCTCCGAGCCCACGAGACA
+
BCBBBFCCCCABGGGGGGGGGGGHHHHGGHHGHHHHHHHHHHGGHHGEFGEFGFGFGEGHHGHHFFGGGEEEEEHGFEGGGGHHHHGHHHHHHHBEFGHHHHEGHHHHHHHHGHGGGGGHHHHHFGFFFFHCFGHGE@DCCGFGGGGGGG
@M02034:409:000000000-BFKT7:1:1101:7109:23203 1:N:0:35
AAAGTCGAGGTGCCTAAAGTGGCAACCCAGACTTCGCATTCTGTTGGTGGTGTAGAGCTTCCTGTAGCCGCATGGCGTTCGTACTTAAATATGGAACTAACCATTCCAATTTTCGCTGTCTCTTATACACATCTCCGAGCCCACGAGAC
+
AACCCFABBCABGGGGGGGGGGGHHHHGGHHGHFGGGGGGHHHGGHGFGGGGHHHHGHHHHHHHHHHGHGGEGGHHGGGGGGHHHHHHFHGHHHFHHHHHGHHHHHHHHHHHHGGGGGGFHFHHHHGHHHFHFHFHGC/<BFHF@DFGF
@M02034:409:000000000-BFKT7:1:1101:14308:23204 1:N:0:35
AAAGTCGAGGTGCCTAAAGTGGCAACCCAGACTGATTCTCGGGTTGGTGGTGTAGAGCTTCCTGTAGCCGCATGGCGTTCGTACTTAAATATGGAACTAACCATTCCAATTTTCGCTGTCTCTTATACACATCTCCGAGCCCACGAGACA
+
CCCDCFCBCBBCGGGGGGGGGGGHHHHGGHHGHHHHFHHHGGGHGFFAEEGCFFGDGEGGGHHHHFGEBEGEEGHCEEGGGGEHHGHFGHHEGG33EGHHCFFGHHFFHHHHHHFFGEGHHFHHFHHHHFFFHHHFD<BC/FGEGDFDDF
@M02034:409:000000000-BFKT7:1:1101:19514:23209 1:N:0:35
AAAGTCGAGGTGCCTAAAGTGGCAACCCAGACTCAGAAGGATGTTGGTGGTGTAGAGCTTCCTGTAGCCGCATGGCGTTCGTACTTAAATATGGAACTAACCATTCCAATTTTCGCTGTCTCTTATACACATCTCCGAGCCCACGAGAC
+
CCCCCFCCCCCCGGGGGGGFGGGHHHHGGHHGHHHGHFHHGGHHHHHFGGEGHHHHHHHHHHHHHHHHHGGGGGHHGGGGGGHHHHGGHHHHHHFHHHHHHHGHHHHHHHHHHHGGGCEFHGHHHHFHHFHHHHHHD?CCFGHGGGGGG
@M02034:409:000000000-BFKT7:1:1101:9567:23220 1:N:0:35
AAAGTCGAGGTGCCTAAAGTGGCAACCCATTCGTCGGTGGTTGGTGGTGTAGAGCTTCCTGTAGCCGCATGGCGTTCGTACTTAAATATGGAACTAACCATTCCAATTTTCGCTGTCTCTTATACACATCTCCGAGCCCACGAGACAGGC
+
AA?ABFBBBBBBGGGGGFGFGGGHHHHGGHHHGHGGGEEGGFEGEGGGFHHFFHHHHHHHHHGHHHGGEGFHHGGGGGGGHHHHHGGGGHHFBGHGGHFFGHGHHEFHHHFFGGGFHHHHHFHBGBFGGGHFBE/BDFGHGGFGGGHHGF
@M02034:409:000000000-BFKT7:1:1101:13751:23220 1:N:0:35
AAAGTCGAGGTGCCTAAAGTGGCAACCCAGACTTCGACGCCTGTTGGTGGTGTAGAGCTTCCTGTAGCCGCATGGCGTTCGTACTTAAATATGGAACTAACCATTCCAATTTTCGCTGTCTCTTATACACATCTCCGAGCCCACGAGACA
+
?AAABFBB?DAAGGFGGGGGGGDCGFCEFHGFFFHFAFGGCGGHHHEEFEEFFFFAFFHHHFHFGHHHHGEEEGHGGAEEEA?GCDF3GBDGF333BGFGHHFFHHGHGGGHHHEGGEDGGHHH1FHHFFDGGFHGDCCGGFHG@@CFD>
@M02034:409:000000000-BFKT7:1:1101:16098:23231 1:N:0:35
AAAGTCGAGGTGCCTAAAGTGGCAACCCAGACTCAGCATAATGTTGGTGGTGTAGAGCTTCCTGTAGCCGCATGGCGTTCGTACTTAAATATGGAACTAACCATTCCAATTTTCGCTGTCTCTTATACACATCTCCGAGCCCACGAGACA
+
CCCCCFCCCCCDGGGGGGGGGGGHHHHGGHHGHHHHHHHHHHHHHHHGGGGGHGHGHHHHHHHHHHHHHGGEGGHHGGGGGGHHHHHHHHHHHHHHGHHHHHGHHHGHHHHHHHGGGGFHHGHHHHHHHHHHHHHEFCGGGGHGGGGGGC
@M02034:409:000000000-BFKT7:1:1101:6664:23237 1:N:0:35
AAAGTCGAGGTGCCTAAAGTGGCAACCCAGACGG
+
BBBABFBBBBAAGGGGGGGFGGGFGHHGGHH22E
@M02034:409:000000000-BFKT7:1:1101:13749:23238 1:N:0:35
AAAGTCGAGGTGCCTAAAGTGGCAACCCAGACTTCGACGCCTGTTGGTGGTGTAGAGCTTCCTGTAGCCGCATGGCGTTCGTACTTAAATATGGAACTAACCATTCCAATTTTCGCTGTCTCTTATACACATCTCCGAGCCCACGAGACA
+
BCCCCFCCCCBCGGGGGGGGGGGHHHHGGHHGHHHGHGGGGHHHHHHGGGFFHHHGGHGHHHHHHHHHHGGGGGHHGGGGGFHHHHHHHHHHHHGHGHHHHHHHHHHHHGHHHHGGGGGHHHHHHHHHHHFHHHGFGCGGGGHGGGGGG>
@M02034:409:000000000-BFKT7:1:1101:6134:23239 1:N:0:35
AAAGTCGAGGTGCCTAAAGTGGCAACCCAGACTGATAAGAATGTTGGTGGTGTAGAGCTTCCTGTAGCCGCATGGCGTTCGTACTTAAATATGGAACTAACCATTCCAATTTTCGCTGTCTCTTATACACATCTCCGAGCCCACGAGAC
+
CCCCBFBCCCCCGGGGGGGGGGGHHHHGGHHGHHHHHHHHHHHHHHHGFGGGHHHHGHHHHHHHHGHHHGGEFGHHGGGGGGHHHHHHGHGHHHHGGHHHHHFHFHHHHHHHGHGGGGGHHHGHHHFHHHFHHHEHDCBCCGHGGCFDG
@M02034:409:000000000-BFKT7:1:1101:22240:23249 1:N:0:35
AAAGTCGAGGTGCCTAAAGTGGCAACCCAGACTAAGAAGAATGTTGGTGGTGTAGAGCTTCCTGTAGCCGCATGGCGTTCGTACTTAAATATGGAACTAACCATTCCAATTTTCGCTGTCTCTTATACACATCTCCGAGCCCACGAGACA
+
CDDDCFCCCDCCGGGGGGGGGGGHHHHGGHHGHHHHHHHHHHHHHHHGGGGGHHHHHHHHHHHHHHHHHGGGGGHHGGGGGGHHHHHHHHHHHHHHHHHGHHHHHHHHHHHHHHGGGGGHHHHHHHHHHHHHHHHHGGGGGGHGGGGGGG
@M02034:409:000000000-BFKT7:1:1101:6120:23253 1:N:0:35
AAAGTCGAGGTGCCTAAAGTGGCAACCCAGACTGATAAGAATGTTGGTGGTGTAGAGCTTCCTGTAGCCGCATGGCGTTCGTACTTAAATATGGAACTAACCATTCCAATTTTCGCTGTCTCTTATACACATCTCCGAGCCCACGAGAC
+
AABBAFBBBBAAGGGGGGGGGGGHGHHGGHHGHHGHHHHHHGHHHHHGFGEFGGGBFFGHGHHHHFGDFEEEFGHGEEGFFFFGFHHHHFGHHHDBFHFFFHBGHEDFHGHHHGGFGGGGHGGHGHHFFFFHHGGFC<B?CGHGGGGGG
@M02034:409:000000000-BFKT7:1:1101:22127:23261 1:N:0:35
AAAGTCGAGGTGCCTAAAGTGGCAACCCAGACTAAGTCTAATGTTGGTGGTGTAGAGCTTCCTGTAGCCGCATGGCGTTCGTACTTAAATATGGAACTAACCATTCCAATTTTCGCTGTCTCTTATACACATCTCCGAGCCCACGAGACA
+
CCCCCFCBCCCCGGGGGGGGGGGHHHHGGHHGHHHHGHHHHHHHHHHFFGGGHHHHGHHHHHHHGHHHGGGEGGHGGGGGGGHHHHHHHHHHHHGFHHHHHHHHHHGHHHHHHHGGGGGHGHHGGHHHHGHGGHHHDB/CFGHGGGGGGG
@M02034:409:000000000-BFKT7:1:1101:16159:23263 1:N:0:35
AAAGTCGAGGTGCCTAAAGTGGCAACCCAGACTACGAAGCAGGTTGGTGGTGTAGAGCTTCCTGTAGCCGCATGGCGTTCGTACTTAAATATGGAACTAACCATTCCAATTTTCGCTGTCTCTTATACACATCTCCGAGCCCACGAGACA
+
CCCCCFCCCDCCGGGGGGGGGGGHHHHGGHHGHHHGGHGGHHHHFHGEFEGEFFFAGGHGFHHHGGGDDEGEEGFAEEEGGFFHHHHGGGHHFHEBGHHHFF3GDGFFHHFHHFEGGGEHFHGFFFHHGGHHHGHBDCCFBEHFGGGGGG
@M02034:409:000000000-BFKT7:1:1101:27002:23265 1:N:0:35
AAAGTCGAGGTGCCTAAAGTGGCAACCCAGACTACTTCTTCTGTTGGTGGTGTAGAGCTTCCTGTAGCCGCATGGCGTTCGTACTTAAATATGGAACTAACCATTCCAATTTTCGCTGTCTCTTATACACATCTCCGAGCCCACGAGACA
+
CCBCCFBBBCCCGGGGGGGGGGGHHHHGGHHGHHHHHHHHHHHHHHHGGGGGHHHHHHHHHHHHHHHHHGGEGGHHGGGGGGHHHHGFGGGHHHFFFGFFHHGHHHGHHHHHHHGGGFGHHHHHFHFHEGHHHGFDE/CFGGHGGCGGGC
@M02034:409:000000000-BFKT7:1:1101:6015:23267 1:N:0:35
AAAGTCGAGGTGCCTAAAGTGGCAACCCAGACTCAGAATGCGGTTGGTGGTGTAGAGCTTCCTGTAGCCGCATGGCGTTCGTACTTAAATATGGAACTAACCATTCCAATTTTCGCTGTCTCTTATACACATCTCCGAGCCCACGAGAC
+
AABBAF@ABBBBGGGF4BFGFFFGHHHGEC2FGHGHHHHHHGEEEFGEFG?FHFHGFHEHHHHHDHHHHEEEFGHHGEEEGFFEHGGGFHHHHFD3FCGCEFHFHHEHGHHGHHEAAEEFHFFG3FBGFGHGFGG2BCGFGGHGGGG??
@M02034:409:000000000-BFKT7:1:1101:9922:23268 1:N:0:35
AAAGTCGAGGTGCCTAAAGTGGCAACCCAGACTACTAA
+
CCCCCFCCCCCCGGGGGGGGGGGHHHHGGHHDB3AF55
@M02034:409:000000000-BFKT7:1:1101:11782:23282 1:N:0:35
AAAGTCGAGGTGCCTAAAGTGGCAACCCAGACTCCTAAGCA
+
CCCCCFCCCCCCGGGGGGGGGGGHHHHGGHHGH33A3D335
@M02034:409:000000000-BFKT7:1:1101:9916:23285 1:N:0:35
AAAGTCGAGGTGCCTAAAGTGGCAACCCAGACTACTAAGCAGGTTGGTGGTGTAGAGCTTCCTGTAGCCGCATGGCGTTCGTACTTAAATATGGAACTAACCATTCCAATTTTCGCTGTCTCTTATACACATCTCCGAGCCCACGAGACA
+
BABBBFCCCCBBGGGGGGGFGGGHHHHGGHHGHFGHHHHHHHHGHHGEFEEFGHHHGHHHHFHHHHHHHFFEFGHHGFGGGGHHHHGFFHHHHHHHHHGHHHGHHHGHHHHHHHGGGGGHHHHHHHGHHHEHFHHHGGGGGGHGGFGGGC
@M02034:409:000000000-BFKT7:1:1101:7215:23286 1:N:0:35
AAAGTCGAGGTGCCTAAAGTGGCAACCCAGACTAATTCGAATGTTGGTGGTGTAGAGCTTCCTGTAGCCGCATGGCGTTCGTACTTAAATATGGAACTAACCATTCCAATTTTCGCTGTCTCTTATACACATCTCCGAGCCCACGAGACA
+
BCCCBFCCCCCCGGGGGGFFGGGHGHHGGHHGHHHHHHGHGHHHHHHEFFGFGFGGGFHHHHHHFEGAGEGEFGHGGGGGGEFHHHHGHHHHHGHHFHFFHFGGHHFFHGGHHGGGGGGGHFHHGHGGFHFHHGFGDBDGGGHGGGGDDC
@M02034:409:000000000-BFKT7:1:1101:20786:23286 1:N:0:35
AAAGTCGAGGTGCCTAAAGTGGCAACCCAGACTAATAAGCAGGTTGGTGGTGTAGAGCTTCCTGTAGCCGCATGGCGTTCGTACTTAAATATGGAACTAACCATTCCAATTTTCGCTGTCTCTTATACACATCTCCGAGCCCACGAGACA
+
CCCCCFCCCCBBGGGGGGGGGGGHGHHGGHHGHHHHHHHHHHHGGHGGGGGFHHHHHHHHHHHHHHHHHGGGGGHHGEGGGGHHHHHGHHHHHHHHHHFHHGFGHHHHHHHHHHGGGGGHHHHHHHGHGFHHHHHBF@GGGGHGGGGGGG
@M02034:409:000000000-BFKT7:1:1101:16814:23289 1:N:0:35
AAAGTCGAGGTGCCTAAAGTGGCAACCCAGACTCAGAATAAGGTTGGTGGTGTAGAGCTTCCTGTAGCCGCATGGCGTTCGTACTTAAATATGGTACTAACCTTTCCAATTT
+
CCCDCFBCDDCCGGGGGFGFGGGHHHHGGHHGHH333DDDAAGH322A22BA13D5AB335BBAF5A531E0EE?10?>F1>2?1@G33BF4@344B4FG313D?3F?4D3F
@M02034:409:000000000-BFKT7:1:1101:17902:23300 1:N:0:35
AAAGTCGAGGTGCCTAAAGTGGCAACCCAGACTAGGAAGGCGGTTGGTGGTGTAGAGCTTCCTGTAGCCGCATGGCGTTCGTACTTAAATATGGAACTAACCATTCCAATTTTCGCTGTCTCTTATACACATCTCCGAGCCCACGAGACA
+
CCCCCFCCCCBCGGGGGGGGGGGHHHHGGHHGHHHHHHHGHGGEGGGEFGEFFGGGHHHHHHHHHHHHHGGGGGHHGEGGGGHHHHHHHHHHHHHHHHGHHHHHHHHHHHHHHHGFGGGGHHHHHHFHHHHHHHHHGCGGGGHGGGGGGE
@M02034:409:000000000-BFKT7:1:1101:15051:23312 1:N:0:35
AAAGTCGAGGTGCCTAAAGTGGCAACCCAGACTAATCAGCATGTTGGTGGTGTAGAGCTTCCTGTAGCCGCATGGCGTTCGTACTTAAATATGGAACTAACCATTCCAATTTTCGCTGTCTCTTATACACATCTCCGAGCCCACGAG
+
ABBABFBBBBABGGGGGGGGGFGGGHHGCAGFGFHFFHEBHHEHHHE2BAEFG3F5GBAGGGHFGH5FFEC0>FHAF?FFF12EGHGGHFFFGG3BFFFGGH3GFHHBBGDG?4/EF/<B?FFD4?4BFFF2BDG2?/@CGEHGG?F
@M02034:409:000000000-BFKT7:1:1101:8479:23315 1:N:0:35
AAAGTCGAGGTGCCTAAAGTGGCAACCCAGACTCGGCAGGGGGTTGGTGGTGTAGAGCTTCCTGTAGCCGCATGGCGTTCGTACTTAAATATGGAACTAACCATTCCAATTTTCGCTGTCTCTTATACACATCTCCGAGCCCACGAGACA
+
CCCCCFCCCCBCGGGGGGGGGGGHHHHGGHHGHHGGGGGGGGGGGGGGGGEFHGGFHGHHHHHHHHHHHGGGEGHHGGGGGFHHHHHHHGHHHHHHHHHHHHHHHHHHHHHHHGGGGGGHHHHHHHHHGHHHGHHGFCGGGGHGGGGGGE
@M02034:409:000000000-BFKT7:1:1101:23959:23318 1:N:0:35
AAAGTCGAGGTGCCTAAAGTGGCAACCCAGACTATTTCTCAGGTTGGTGGTGTAGAGCTTCCTGTAGCCGCATGGCGTTCGTACTTAAATATGGAACTAACCATTCCAATTTTCGCTGTCTCTTATACACATCTCCGAGCCCACGAGACA
+
CCCCCFCABCCCGGGGGGGFGGGHHHHGGHHGHHHHHGHHHHHHHHGFGGGGHHHHHHHHHHHHHHHHHGGGGGHHGFGGGGHHHHHHHHHHHHHHGHHHHHHHHHHHHHHHHHGGGGGHHHHHHHHHGHHHHHGHGCGGGGHGGGGGG=
@M02034:409:000000000-BFKT7:1:1101:5101:23319 1:N:0:35
AAAGTCGAGGTGCCTAAAGTGGCAACCCAGACTAAGAATAATGTTGGTGGTGTAGAGCTTCCTGTAGCCGCATGGCGTTCGTACTTAAATATGGAACTAACCATTCCAATTTTCGCTGTCTCTTATACACATCTCCGAGCCCACGAGAC
+
AAA3AFBBBBABFGGGGGGGGGGFFHGEGGHGHHHFFGFGHHFHHHHEFEEFGGGDHFHHHFHFGHFFGFEFEGHHEEGEFEGHEHFFHHEHHGFGHHHHHHHHHHHHGGHHHHGGEGEGFEFHFHFHGGGFHGHFD<CGGGHGG?GGG
@M02034:409:000000000-BFKT7:1:1101:10450:23324 1:N:0:35
AAAGTCGAGGTGCCTAAAGTGGCAACCCAGACTAAGACTTCGGTTGGTGGTGTAGAGCTTCCTGTAGCCGCATGGCGTTCGTACTTAAATATGGAACTAACCATTCCAATTTTCGCTGTCTCTTATACACATCTCCGAGCCCACGAGACA
+
BCCCAFCBCCCBGGGGGGFGGGGGHHHGGHHGHHHHHHHHHGGFEGGEFGEFGFGDHHHHHHHHDHHFHGGGGGFHGEFGGGHHHHHHGHHHHHFFHHHEHHHHHHHHHHHHHHGGGGEGHHHHFHHGHFFHHHHHGDGGGAGGD@CDGC
@M02034:409:000000000-BFKT7:1:1101:8602:23325 1:N:0:35
AAAGTCGAGGTGCCTAAAGTGGCAACCCAGACTAGGAATAAGGTTGGTGGTGTAGCGCTTCCTGTAGCCGCATGGCGTTCGTACTTAAATATGGAACTAACCATTCCAATTTTCGCTGTCTCTTATACACATCTCCGAGCCCACGAGACA
+
BABAAFAABBBBFGGGGGGGGFGHHHHGGHHGHHHHHHHHHHHHHHGFGGFGHHHEEGGGGHHHHHHGHGGEEGHHGFGGGGHHHHHHGHHHHHGHHHGGHHHHHHGGFHHHHHGGGGEHFHHHHHHHHFGHHHFHGFCCGGHFGGGCDF
@M02034:409:000000000-BFKT7:1:1101:12170:23329 1:N:0:35
AAAGTCGAGGTGCCTAAAGTGGCAACCCAGACTGAGGGGAAGGTTGGTGGTGTAGAGCTTCCTGTAGCCGCATGGCGTTCGTACTTAAATATGGAACTAACCATTCCAATTTTCGCTGTCTCT
+
BBBABFBBBBABGGGGGGGGGGGHHHHGGHHGHFHGGGGDEGAGFHCEFCEFGBF5F53FFFHGGFEBFEE0EEF1E1EFEE?EGHHBGGHHHE3BFEGHH0FGDGF4?F3G?4<EFC/B?BF
@M02034:409:000000000-BFKT7:1:1101:25929:23347 1:N:0:35
AAAGTCGAGGTGCCTAAAGTGGCAACCCAGACTATTAATTCTGTTGGTGGTGTAGAGCTTCCTGTAGCCGCATGGCGTTCGTACTTAAATATGGAACTAACCATTCCAATTTTCGCTGTCTCTTATACACATCTCCGAGCCCACGAGACA
+
BBBBAFAADBBBGGGGGCFGGGGHHHHG2FCFHFHHHHHHHHFHHHAEFGEGHGHHHHHHHHHHFGHHHGGGGGGFGGGGDGGHHHBGGHGHHB3FFHHHFHFGGHHHHHHHHHEEGEEHHHHH4GEFGHHHHHFHG@</BFHG//@DA<
@M02034:409:000000000-BFKT7:1:1101:13602:23347 1:N:0:35
AAAGTCGAGGTGCCTAAAGTGGCAACCCAGACTGCTCCGCTGGTTGGTGGTGTAGAGCTTCCTGTAGCCGCATGGCGTTCGTACTTAAATATGGAACTAACCATTCCAATTTTCGCTGTCTCTTATACACATCTCCGAGCCCACG
+
CCCCCFCCCCCCGGGGFGGGGGGHHHHGGHHGHHFHHHGEEEEHHG0FF?FEFAF5D5AF5FGGB5DAEEF0FGE1>B@FEE2CFGHFBGH@FD3?FEGH303B??F44F3GE4/?E/?F3GFF?FBDHFHCFDHBC/BD@F==@
@M02034:409:000000000-BFKT7:1:1101:16272:23347 1:N:0:35
AAAGTCGAGGTGCCTAAAGTGGCAACCCAGACTACTACTAAGGTTGGTGGTGTAGAGCTTCCTGTAGCCGCATGGTGTTCGTACTTAAATATGGAACTAACCATTCCAATTTTCGCTGTCTCTTATACACATCTCC
+
BAAAAFBAB@AAGFGG4AGFF4CFHGFEGHHCFF355D5FAGBF3CEEAEEEAGHHF53GBGFF5FBHGEEEGGA5BFAGGEHHFFBF3FFHHEGFCGF3GGHFFFBGGHFHG4EGECEBDBGFFFFG43BEC11B
@M02034:409:000000000-BFKT7:1:1101:22706:23357 1:N:0:35
AAAGTCGAGGTGCCTAAAGTGGCAACCCAGACTAGTGAGCGGGTTGGTGGTGTAGAGC
+
CCCDBFCBCCCCGGGGGGGGGGGHHHHGGHHGH33FHEB3EEEEEEC111E113D555
@M02034:409:000000000-BFKT7:1:1101:4932:23359 1:N:0:35
AAAGTCGAGGTGCCTAAAGTGGCAACCCAGACTAATAAGCATGTTGGTGGTGTAGCGCTTCCTGTAGCCGCATGGCGTTCGTACTTAAATAT
+
ABBAAD3>>?ABGGGGGGGGGGFHHHHGAEHGH3GFHFFFFGGHD52B22BEA3F500AA1EG5555BF1>0BE?1>?EC11BF?GH33BFG
@M02034:409:000000000-BFKT7:1:1101:25943:23361 1:N:0:35
AAAGTCGAGGTGCCTAAAGTGGCAACCCAGACT
+
AAAAAFAADDAAGFEGGFEFFA0F1FGEEC00B
@M02034:409:000000000-BFKT7:1:1101:4926:23376 1:N:0:35
AAAGTCGAGGTGCCTAAAGTGGCAACCCAGACTAATAAGCATGTTGGTGGTGTAGAGCTTCCTGTAGCCGCATGGCGTTCGTACTTAAATATGGAACTAACCATTCCAATTTTCGCTGTCTCTTATACACATCTCCGAGCCCACGAGACA
+
CCCCCFCBCCBCGGGGGGGGGGGHHHHGGHHGHHHHHHHHHHHHHHHGFGEFGHHHHHHHHHHHHHHHHEEEGGHHGFGGGGHHHHHHHHHHHHGFHFHHHHFHHHGGHHHHHHGGGGGHHHHHGHHGGHFHHFFGF?DCFFHGGGGGGB
@M02034:409:000000000-BFKT7:1:1101:13772:23379 1:N:0:35
AAAGTCGAGGTGCCTAAAGTGGCAACCCAGACTAATAATACGGTTGGTGGTGTAGAGCTTCCTGTAGCCGCATGGCGTTCGTACTTAAATATGGAACTAACCATTCCAATTTTCGCTGTCTCTTATACACATTCCGAGCCCACGAGACAG
+
CCDCCFCCCDCCGGGGGGGGGGGHHHHGGHHGHHHHHHHHHHGHGGGGFGGGHHHHHHHHHHHHHFHHHGGEGGHHGEGGGGHHHHHHHHHHHHHHHHHGHHHHHHHHHHHHHHGGGGGHHGHHGHHHHHGHHHHHCCC@GHGGGGGGHG
@M02034:409:000000000-BFKT7:1:1101:4943:23379 1:N:0:35
AAAGTCGAGGTGCCTAAAGTGGCAACCCAGACTAATAAGCATGTTGGTGGTGTAGAGCTTCCTGTAGCCGCATGGCGTTCGTACTTAAATATGGAACTAACCATTCCAATTTTCGCTGTCTCTTATACACATC
+
?A?AAFBADBAAGGG5EFGAFDFFHFHG2F22FFFBGFHHEGAAFDFEF?2FHHEHFDDGFHGH5GHGHGCEEEEGEGGFGFHHHGHHBDGFGGHBGHHHEH3CHFF44BFBG4EEF/?FGGGG4FEDDG2GH
@M02034:409:000000000-BFKT7:1:1101:10371:23381 1:N:0:35
AAAGTCGAGGTGCCTAAAGTGGCAACCCAGACTCAGCGTCCGGTTGGTGGTGTAGAGCTTCCTGTAGCCGCATGGCGTTCGTACTTAAATATGGAACTAACCATTCCAATTTTCGCTGTCTCTTATACACATCTCCGAGCCCACGAGACA
+
DCDDCFDDCCCCGGGGGGGGGGGHHHHGGHHGHHHHHGGGGGGFGGGEFEEGGHGGGHHHGHHHGHHHHFG@EGHFGFGGGGHHHHHHHHHHHHGHGHHGHGGHHHHHHHHHHHGGGGFGHHHHHHHHHHHHHHHFGCGGGEHFF?DCFG
@M02034:409:000000000-BFKT7:1:1101:20885:23383 1:N:0:35
AAAGTCGAGGTGCCTAAAGTGGCAACCCAGACTGATAAGCATGTTGGTGGTGTAGAGCTTCCTGTAGCCGCATGGCGTTCGTACTTAAATATGGAACTAACCATTCCAATTTTCGCTGTCTCTTATACACATCTCCGAGCCCACGAGACA
+
CCCCCFCBBCABGGGGGGGGGGGHHHHGGHHGHHHHHHHHHHHHHHHEFGEGHHHGHHHHHHHHHHHHHGGFGGHHGGGGGGHHHHHGHHHHHHGHHHHGHHHGHHGHHHHHHHGGGGGHHHHHHHGHHHHHHHHHGDCGGGHGFGGGGG
@M02034:409:000000000-BFKT7:1:1101:6985:23384 1:N:0:35
AAAGTCGAGGTGCCTAAAGTGGCAACCCAGACTCGGGCTAATGTTGGTGGTGTAGAGCTTCCTGTAGCCGCATGGCGTTCGTACTTAAATATGGAACTAACCATTCCAATTTTCGCTGTCTCTTATACACATCTCCGAG
+
AA?3AFBBBBBBGGGGGFGFGCGGHHH?FGEFFCAAEFFGEFHGFEHEFE1BAFGDGHHHFHHHFDE5FEEEGGHHFEEFEGHGHHHBGGFFGHE3?CD3GHGHHHFHDFGHHGGGGGFBGFGGHHD?DGFGGGFBE/@
@M02034:409:000000000-BFKT7:1:1101:10389:23388 1:N:0:35
AAAGTCGAGGTGCCTAAAGTGGCAACCCAGACTCAGCGTCCGGTTGGTGGTGTAGAGCTTCCTGTAGCCGCATGGCGTTCGTACTTAAATATGGAACTAACCATTCCAATTTTCGCTGTCTCTTATACACATCTCCGAGCCCACGAGACA
+
BBBBBFBBBBBBGGGGG4FGGGGHHHHGGHHGHGHHHGGGGGGGGGGEFGEGHHHGHEHHGHHHBGGGHFGEFGHHGGGGGGHHHHHHHEHHGHGFHHFHFFFHHHHHHHHHHHGGGGFFHHHHGHGHFCFHGHGFECFGGGHFGGGGGC
@M02034:409:000000000-BFKT7:1:1101:23741:23397 1:N:0:35
AAAGTCGAGGTGCCTAAAGTGGCAACCCAGACTTCTAAGAATGTTGGTGGTGTAGAGCTTCCTGTAGCCGCATGGCGTTCGTACTTAAATATGGAACTAACCATTCCAATTTTCGCTGTCTCTTATACACATCTCCGAGCCCACGAGACA
+
CCCCCFCCCCBCGGGGGGGGGGGHHHHGGHGGHHHHHHHHHHHHHHHGFGGGHGHFHHHHHHHHHHHGHGGFGGHGGEGGGGHHHHHHGHHHHHFFFHHGHGGHHHHGHHHHHH@GGGGHHHHGFHHHGHHHHHHFGGGGGGHGFGGGGG
@M02034:409:000000000-BFKT7:1:1101:22024:23400 1:N:0:35
AAAGTCGAGGTGCCTAAAGTGGCAACCCAG
+
AA11A3>A1D1AAFFGGGGGG1F01GH00A
@M02034:409:000000000-BFKT7:1:1101:13515:23404 1:N:0:35
AAAGTCGAGGTGCCTAAAGTGGCAACCCAGACTACTCCGCATGTTGGTGGTGTAGAGCTTCCTGTAGCCGCATGGCGTTCGTACTTAAATATGGAACTAACCATTCCAATTTTCGCTGTCTCTTATACACATCTCCGAGCCCACGAGACA
+
CCCCBFCCCBCCGGGGGGGGGGGHHHHGGHHGHHHHHHGGGGGHHHHGGGGGHHHFHHHHHFHHGHHGHGGGFGHHGGGGGGHHHHHBGHHHHHHHHHHHHHGHHHGGHHHHHHGGGGGHGHHHFHFFHHBGHHHHGCCGGGHGGGGGGH
@M02034:409:000000000-BFKT7:1:1101:16714:23406 1:N:0:35
AAAGTCGAGGTGCCTAAAGTGGCAACCCAGACTCAGACTCAGGTTGGTGGTGTAGAGCTTCCTGTAGCCGCATGGCGTTCGTACTTAAATATGGAACTAACCATTCCAATTTTCGCTGTCTTTATACACATCTCCGAGCCCACGAGACAG
+
BBBCCFCCCCBCGGGGGGGGFGGHHHHGGHHGHHHHHHHHHHHGHHGFFGEFGHHGHHHHHHHHGHHHHGGGGGHHGFGGGGHHHHHHHHHHHHHHHHHGHHHHHHGGHHHHHHGGGGGHHHHHHHFHHHHFHHHDCCGGGHGGGGGGHG
@M02034:409:000000000-BFKT7:1:1101:11171:23417 1:N:0:35
AAAGTCGAGGTGCCTAAAGTGGCAACCCAGACTCCGAATCCGGTTGGTGGTGTAGAGCTTCCTGTAGCCGCATGGCGTTCGTACTTAAATATGGAACTAACCATTCCAATTTTCGCTGTCTCTTATACACATCTCCGAGCCCACGAGACA
+
BCBCBFCCCDCCGGGGGGGGGGGHHHHGGHHGHHHGGGGGHGGGFGGFGGGGHHHGHHHHHHHHHHHHHGGGGGHHGGGGGGHHHHHHHHHHHHHGHHFHHHHHHHHHHGHHHHGGGGGHHHHHHHHHHHGHHHHGDCCGGGHGGGGGGG
@M02034:409:000000000-BFKT7:1:1101:11833:23419 1:N:0:35
AAAGTCGAGGTGCCTAAAGTGGCAACCCAGACTCAGAATCATGTTGGTGGTGTAGAGCTTCCTGTAGCCGCATGGCGTTCGTACTTAAATATGGAACTAACCATTCCAATTTTCGCTGTCTCTTATACACATCTCCGAGCCCACGAGACA
+
CCCCCFCCCCBCGGGGGGGGGGGHHHHGGHHGHHHHHHHHHHHHHHHGGGGFHGHGHHHHHHHHHHHHHGGGGGHHGGGGGGHHHHHHHHHHHHGHHHFHHHHHHHGGHHHHHHGGGGGHHGHHHHFHGHHHHHGHGCGGGGHGGGGGGE
@M02034:409:000000000-BFKT7:1:1101:19469:23421 1:N:0:35
AAAGTCGAGGTGCCTAAAGTGGCAACCCAGACTGGGACGAATGTTGGTGGTGTAGAGCTTCCTGTAGCCGCATGGCGTTCGTACTTAAATATGGAACTAACCATTCCAATTTTCGCTGTCTCTTATACACATCTCCGAGCCCACGAGAC
+
AABBADA3ADBBGGGGBGGGFGGHGDHGGHHGGHHHFHGEGGHHHHGEFGEFHBGFHHHHFFHHHGHHHFG0EGHHGGGFGGGHFHHGHHHHHGFFGGGFFHEHHHFHFGHHHHEGGGGHGHGHHHHHHHFHFFG@D/<CCGHGGCCGG
@M02034:409:000000000-BFKT7:1:1101:15837:23424 1:N:0:35
AAAGTCGAGGTGCCTAAAGTGGCAACCCAGACTCCTCGTGAGGTTGGTGGTGTAGAGCTTCCTGTAGCCGCATGGCGTTCGTACTTAAATATGGAACTAACCATTCCAATTTTCGCTGTCTCTTATACACATCTCCGAGCCCACGAGACA
+
CCCCCFCCCCCCGGGGGGGGGGGHHHHGGHHGHHHHHGHHHGHHHHGGGGEFGHHGHHHHHHHHHHHHHGGGGGHHGGGGGGHHHHHHHHHHHGHFHHHHHHHHHHGHHHHHHHGGGGGGHHHHHHHHHHHHHHHGGGGGGGHGGGGGGG
@M02034:409:000000000-BFKT7:1:1101:15998:23429 1:N:0:35
AAAGTCGAGGTGCCTAAAGTGGCAACCCAGACTAAGAATCATGTTGGTGGTGTAGAGCTTCCTGTAGCCGCATGGCGTTCGTACTTAAATATGGAACTAACCATTCCAATTTTCGCTGTCTCTTATACACATCTCCGAGCCCACGAGACA
+
BBBCAFCBBCBCGGGGGGGGGGGGHGHGGHHGHHHHHHHHHHHHHGGEFEBFGFHFGHHHHFHFGHHGHGGGGFHHFEGFEEHEHHFGFHGFHHGGHHHGHFHHHHHHHGFHHHGGGGEFBHGHGHHHHHHHHHHFC<DGGGGFGGGGGC
@M02034:409:000000000-BFKT7:1:1101:7085:23438 1:N:0:35
AAAGTCGAGGTGCCTAAAGTGGCAACCCAGACTACTGAGAAGGTTGGTGGTGTAGAGCTTCCTGTAGCCGCATGGCGTTCGTACTTAAATATGGAACTAACCATTCCAATTTTCGCTGTCTCTTATACACATCTCCGAG
+
CCCCCFABBCCCGGGGGGGGGGGHHHHGGHHGHHHHHHHFBHHAGHFA2AEFFADDF5GGEGEGH5GBDEFEEFA1EEEGGE2EGGGGHFHDGH3@BGHGF0FFFEFFHGHHHFEGGGEHHHGHEFFFHHBBCGDGE/B
@M02034:409:000000000-BFKT7:1:1101:14047:23440 1:N:0:35
AAAGTCGAGGTGCCTAAAGTGGCAACCCAGACTATTTTTTGTGTTGGTGGTGTAGAGCTTCCTGTAGCCGCATGGCGTTCGTACTTAAATATGGAACTAACCATTCCAATTTTCGCTGTCTCTTATACACATCTCCGAGCC
+
AAAAAFBBBBAAGGGGFGGGGGGFFHG?EHEFGHHHHHHGGCFFHEEEFEEFFDGFGHFHGHHHHHHFFDEGEGHHGGGGGGHHHHHF@F@GGEDFFGHHGHHHHHFHFFHHHG/EGEGBGFGHBFGD3B22?BBFDB@<B
@M02034:409:000000000-BFKT7:1:1101:13116:23440 1:N:0:35
AAAGTCGAGGTGCCTAAAGTGGCAACCCAGACTTCGCCTCTGGTTGGTGGTGTAGAGCTTCCTGTAGCCGCATGGCGTTCGTACTTAAATATGGAACTAACCATTCCAATTTTCGCTGTCTCTTATACACATCTCCGAGCCCACGAGACA
+
BABBBFCCCCBAGGGGGGGGGGGHHHHGGHHGHHHGGGGGHGHGHGGGGGEFGHHGHHHHHHHHHGGGHGGGGGHHGGGGGGHHHHHHHHHHHHGGHHGFHHFHHHGHHHHHHFGGGGGFGHHGHHHGGHHHHHH2/<DCCGFEGGGGGH
@M02034:409:000000000-BFKT7:1:1101:24998:23441 1:N:0:35
AAAGTCGAGGTGCCTAAAGTGGCAACCCAGACTAATAAGATGGTTGGTGGTGTAGAGCTTCCTGTAGCCGCATGGCGTTCGTACTTAAATATGGAACTAACCATTCCAATTTTCGCTGTCTCTTATACACATCTCCG
+
AABBAFAA@DAABFFFFGDFFGGGGGFEEHEGGGHHGHHGHHG3DEEAFEAFFGGEFDFG5FGGFGHFGEA>EEFBE1E1BBF1GHGEHHHHHFBDFHHFGFGGFHHHEGHHGGGGGGGGHHGHHGBF?FHHHB?2?
@M02034:409:000000000-BFKT7:1:1101:6802:23441 1:N:0:35
AAAGTCGAGGTGCCTAAAGTGGCAACCCAGACTAATAAGACTGTTGGTGGTGTAGAGCTTCCTGTAGCCGCATGGCGTTCGTACTTAAATATGGAACTAACCATTCCAATTTTCGCTGTCTCTTATACACATCTCCGAGCCCACGAGAC
+
CCCCCFCCCCCCGGGGGGGFGGGHHHHGGHHGHHHHHHHGHHGHHHHFFGEFHHHHHHGHHHHHHHHHHGGGGGHHGGGGGGHHHHHHHHHHHHFHHHHGHHHHHHHHHHHHHHGGGGEHHHHHGHFHFHFHHGHHGGGGGGHGGGGGG
@M02034:409:000000000-BFKT7:1:1101:12083:23443 1:N:0:35
AAAGTCGAGGTGCCTAAAGTGGCAACCCAGACTGTGTCGCATGTTGGTGGTGTAGAGCTTCCTGTAGCCGCATGGCGTTCGTACTTAAATATGGAACTAACCATTCCAATTTTCGCTGTCTCTTATACACATCTCCGAGCCCACGAGACA
+
CCBBBFCBCCCCGGGGGGGFGGGGGHHGGHHGHHHGHHGHGGGHHHHEFFBFGFGGGDHHHGHHHHGGHFEEGGHHGFGGGEHHHHHFHHHHHHGHGHHGHHHHHHGFHHHHHHGGGGGHHHHHHHGHGHHHHHGBE@GFGGHGDGGGGF
@M02034:409:000000000-BFKT7:1:1101:15362:23444 1:N:0:35
AAAGTCGAGGTGCCTAAAGTGGCAACCCAGACTCTGCCTACGGTTGGTGGTGTAGAGCTTCCTGTAGCCGCATGGCGTTCGTACTTAAATATGGAACTAACCATTCCAATTTTCGCTGTCTCTTATACACATCTCCGAGCCCACGAGACA
+
BBCCCFCCCCCCGGGGGGGGGGGHHHHGGHHGHHHHHHHHHGGHGGGGFEEFHHHHHHHHHHHHHHHHHGGGGGHHGGGGGGHHHHHHHHHHHHGHHHHHHHHHHHHHHGHHHHGGGGGHHHHHHHHHHHGHHHHFGDGFGGHGGGGGGE
@M02034:409:000000000-BFKT7:1:1101:22394:23447 1:N:0:35
AAAGTCGAGGTGCCTAAAGTGGCAACCCAGACTTCGAAGGAGGTTGGTGGTGTAGAGCTTCCTGTAGCCGCATGGCGTTCGTACTTAAATATGGAACTAACCATTCCAATTTTCGCTGTCTCTTATACACATCTCCGAGCCCACGAGACA
+
CCCCCFDDDDCBGGGGGGGGGGGCHHHGGHHGHHHGHHGGFHGFHHGGGGEFGFGFHHHHHHHHGGHGHGGGGGHHGGGGGGHHHHHHHHHHHHHGHHHHHHHHHHGHHHHHHHGGGGGHHHHHGHHFGFHHHHFHG?FGGGHGGGGGGF
@M02034:409:000000000-BFKT7:1:1101:10386:23456 1:N:0:35
AAAGTCGAGGTGCCTAAAGTGGCAACCCAGACTGGTAGTGTGGTTGGTGGTGTAGAGCTTCCTGTAGCCGCATGGCGTTCGTACTTAAATATGGAACTAACCATTCCAATTTTCGCTGTCTCTTATACACATCTCCGAGCC
+
BCBCBFCCBCCAGGGGGGGFGGGGHHHGGHH2FGGFHGGGAFFGGGGAAEEFFDGDGGFHBGHH5FF5FEG?EEG1EEEGGFFGHH4FGHHHHE33GHHFCE3FFBHFHGFHF4EEFGEFHHHEEGDHFGHHHHH2EC<BC
@M02034:409:000000000-BFKT7:1:1101:20062:23457 1:N:0:35
AAAGTCGAGGTGCCTAAAGTGGCAACCCAGACTAATGATAAGGTTGGTGGTGTAGAGCTTCCTGTAGCCGCATGGCGTTCGTACTTAAATATGGAACTAACCATTCCAATTTTCGCTGTCTCTTATACACATCTCCG
+
AAAA?FA?DDAAGGGB11GFG1FFFHGGC0GGHHBBBFHHGGBHHHGEFEEFC1DDGGHGHFGGF2FFFGE>EEHFGEEEEEGAGHF1FDBBBG11EGBFHHBFFHGBGGFHHFGGCFCFFBGHFGFBBGHFFGDFC
@M02034:409:000000000-BFKT7:1:1101:14041:23458 1:N:0:35
AAAGTCGAGGTGCCTAAAGTGGCAACCCAGACTATTTTTTGTGTTGGTGGTGTAGAGCTTCCTGTAGCCGCATGGCGTTCGTACTTAAATATGGAACTAACCATTCCAATTTTCGCTGTCTCTTATACACATCTCCGAGCCCACGAGACA
+
CCCCCFCBBCABGGGGGGGFGGGHHHHGGHHGHHHHHHHGGHHHHHHEFGFFHHHHFHHHHHHHHHHHHGGGGGHHGFGGGGHHHHHHHHGHHHHGHHHGHHGHHHHHHHHHHHGGGGGGHHHHHHHHGGFFGHHFECGGGGHGGGGGGF
@M02034:409:000000000-BFKT7:1:1101:8284:23464 1:N:0:35
AAAGTCGAGGTGCCTAAAGTGGCAACCCAGACTCTGACGAATGTTGGTGGTGTAGAGCTTCCTGTAGCCGCATGGCGTTCGTACTTAAATATGGAACTAACCATTCCAATTTTCGCTGTCTCTTATACACATCTCCGAGCCCACGAGACA
+
BBBBBFBBBBBBGGGGGGGFGGGGHHHGGHGGHHHGHHGGGHHHHHGEFFEGHGGFHBHHHHHHHHHHHGGEEGHHGEGGGEHHHHFFHHHHGHGHHHHGGHFHGHGGHHHHHGEGGGEHHGHFGHHHFHHBGGFFFCCGGGHGGGGGGF
@M02034:409:000000000-BFKT7:1:1101:20086:23465 1:N:0:35
AAAGTCGAGGTGCCTAAAGTGGCAACCCAGACTAATGATAAGGTTGGTGGTGTAGAGCTTCCTGTAGCCGCATGGCGTTCGTACTTAAATATGGAACTAACCATTCCAATTTTCGCTGTCTCTTATACACATCTCCGAGCCCACGAGACA
+
ABBBAFBBCCAAGGGGGGGFGGGHHHHGGHHGHHHHHHHHHHHGGHGEFEBFHHHHGHHHHHHHGHHHGGFEGGHHGFGGGGHHHHHHGHGHHHFFHHHHHFHHHHGHHHHHHGGGGGGHHHHHHHHHGHGFHHFFE/CCGGHGGGGGGC
@M02034:409:000000000-BFKT7:1:1101:18442:23466 1:N:0:35
AAAGTCGAGGTGCCTAAAGTGGCAACCCAGACTTCTAGTCGGGTTGGTGGTGTAGAGCTTCCTGTAGCCGCATGGCGTTCGTACTTAAATATGGAACTAACCATTCCAATTTTCGCTGTCTCTTATACACATCTCCGAGCCCACGAGAC
+
CCDCCFDCCDBCGGGGGGGGGGGHHHHGGHHGHGGFHFA5E?FBFGGGFFGFGFGEGHHHHHHHHGHFGGGEGGGFFEFGGFHHHHHFHHHHHHFEGHHGGFFHHHFHHHHHHFGGGGFHHHHHFFHHGHHHHHGGEBGGGGHGGGGGG
@M02034:409:000000000-BFKT7:1:1101:10059:23472 1:N:0:35
AAAGTCGAGGTGCCTAAAGTGGCAACCCAGACTAATGAGAATGTTGGTGGTGTAGAGCTTCCTGTAGCCGCATGGCGTTCGTACTTAAATATGGAACTAACCATTCCAATTTTCGCTGTCTCTTATACACATCTCCGAGCCCACGAGACA
+
CCCCCFCCCCCCGGGGGGGGGGGHHHHGGHHGHHHHHHHHHHHHHHHFFGEFGHHHHHHHHHHHHHHHHGGGGGHHGGGGGGHHHHHGHHHHHHFHHHHGHHGHHHHHHHHHHHGGGGGGHHHHHHHHGHGHHHHHGCGGGGHGGGGGGB
@M02034:409:000000000-BFKT7:1:1101:14579:23476 1:N:0:35
AAAGTCGAGGTGCCTAAAGTGGCAACCCAGACTGGTGGGTCGGTTG
+
BBBABFBBBBABGGGGGGGGGGGGHHHGGHHGH32BF22A2AEF?E
@M02034:409:000000000-BFKT7:1:1101:9652:23479 1:N:0:35
AAAGTCGAGGTGCCTAAAGTGGCAACCCAGACTCAGCAGGCTGTTGGTGGTGTAGAGCTTCCTGTAGCCGCATGGCGTTCGTACTTAAATATGGAACTAACCATTCCAATTTTCGCTGTCTCTTATACACATCTCCGAGCCCACGAGACA
+
BBBBBFAABBBBGGGGGGGGGGGHHHHGGGHGHHHGHHHHGHHHHHHGGGGFHHHHHHHHHHGHHHHFFGGFGGGHGGGGGGHHHHFFFHGGHHFGFHFGFHHGHHFHGHHHHHEGGGGHHGHGGHGHHHEHHHHHG/CCCGHGG?CGG<
@M02034:409:000000000-BFKT7:1:1101:19090:23484 1:N:0:35
AAAGTCGAGGTGCCTAAAGTGGCAACCCAGACTGCGCGTGAGGTTGGTGGTGTAGAGCTTCCTGTAGCCGCATGGCGTTCGTACTTAAATATGGAACTAACCATTCCAATTTTCGCTGTCTCTTATACACATCTCCGAGCCCACGAGACA
+
CCCCCFCCCCCCGGGGGGGGGGGHHHHGGHGGHHHGGGGGGGHHHHGGGGGFGHHHHHHHHHHHHHHHHGGGGGHHGGGGGGHHHHGHGHHHHHHHGHHHHHHHHHHHHHHHHHGGGGGGHHHHHHHHHHHHHHHFFBFGGGHGGGGGGF
@M02034:409:000000000-BFKT7:1:1101:26900:23485 1:N:0:35
AAAGTCGAGGTGCCTAAAGTGGCAACCCAGACTAATAATACTGTTGGTGGTGTAGAGCTTCTTGTAGCCGCATGGCGTTCGTACTTAAATATGGAACTAACCATTCCAATTTTCGCTGTCTCTTATACACATCTCCGAGCCCACGAGACA
+
BBBBBFBBBBBBGGGGGGGGGGGHHHHGCHHGH3GFGHGHHHGHHHHAFGEFFGHFHHHHHHHHHHFGHFGEEGGHGEGGGGGHHHHGHHHHHGBGGHHHGGGGFFHDGFFHHGGGGGEHGHHFD?4FGFHBHFHFGCGGGGHGGGGGGC
@M02034:409:000000000-BFKT7:1:1101:24285:23490 1:N:0:35
AAAGTCGAGGTGCCTAAAGTGGCAACCCAGACTGGGGTGGGTGTTGGTGGTGTAGAGCTTCCTGTAGCCGCATGGCGTTCGTACTTAAATATGGAACTAACCATTCCAATTTTCGCTGTCTCTTATACACATCTCCGAGCCCACGAGACA
+
CCCCCFDCCCBBGGGGGGGGGGGGHHHGGHHGHHHHGEEEGEFGGHHFFEEFGGHGHHHHHHHHGHHGHFEEGGHHGEFGGGHHHHHHHHHHHHGHHHHHHHGHHHHHHHHHHHGGGGEGHHHHHHGHGHGHHHHHGGGFGGHGGGGGGG
@M02034:409:000000000-BFKT7:1:1101:15007:23492 1:N:0:35
AAAGTCGAGGTGCCTAAAGTGGCAACCCAGACTGTGCGTCAGGTTGGTGGTGTAGTGCTTCCTGTAGCCGCATGGCG
+
CCCCCFCCCCBCGGGGGGGGGGGHHHHGGHHGFHBFAFFA2AGHFH?A11BA13D5B5555B5AF5A531E0BA11>
@M02034:409:000000000-BFKT7:1:1101:23497:23495 1:N:0:35
AAAGTCGAGGTGCCTAAAGTGGCAACCCAGACTAAGAATGAGGTTGGTGGTGTAGAGCTTCCTGTAGCCGCATGGCGTTCGTACTTAAATATGGAACTAACCATTCCAATTTTCGCTGTCTCTTATACACATCTCCGAGCCCACGAGAC
+
BBBBBFBBBBBBGGGFGGGGGGGGHHHGGHGGHB3F353F35FGGHGGGGEFHFHGHHHHHHHHHHHHHGGGGGHHGGGGGGHHHHFGFGGHHHHHGHGHHHHHHHHHFGHHHHGGGGEFGHHHEGGHFHHHHFHHG/<>DGHGGGCDE
@M02034:409:000000000-BFKT7:1:1101:12912:23499 1:N:0:35
AAAGTCGAGGTGCCTAAAGTGGCAACCCAGACTACTCCTAATGTTGGTGGTGTAGAGCTTCCTGTAGCCGCATGGCGTTCGTACTTAAATATGGAACTAACCATTCCAATTTTCGCTGTCTCTTATACACATCTCCGAGCCCACGAGACA
+
CCCCBFCCCCBCGGGGGGGGGGGHHHHGGHHGHHHHHHHHHHHHHHHGFGFGHHHHHHHHHHHHHHHGHGGGGGHHGGGGGGHHHHHHHHHHHHHGHHHGHHHHHHHHHHHHHGGGGGGHHGHHHHHHGHFHHHHFF?GGGGHGCGGGGG
@M02034:409:000000000-BFKT7:1:1101:15027:23501 1:N:0:35
AAAGTCGAGGTGCCTAAAGTGGCAACCCAGACTACGAAGTCGGTTG
+
BBBBBFBADDAAFGGGGGGFGGFHHHHGGDHGHHFGDFEAB2AEAF
@M02034:409:000000000-BFKT7:1:1101:21114:23527 1:N:0:35
AAAGTCGAGGTGCCTAAAGTGGCAACCCAGACTCAGCAGCCTGTTGGTGGTGTAGAGCTTCCTGTAGCCGCATGGCGTTCGTACTTAAATATGGAACTAACCATTCCAATTTTCGCTGTCTCTTATACACATCTCCGAGCCCACGAGACA
+
CCCCCFCCCCCCGGGGGGGGGGGHHHHGGHHGH3GHFHHCAGHHHHHEFGEFHHHHHHHHHHHHHHHHHGGGGGHHGGGGGGHHHHHHHHHHHHHGHHHHHHGHHHGHHHHHHHGGGGGHHHHHHHHHGHHHHHHGGFCFGGHGGGGFGG
@M02034:409:000000000-BFKT7:1:1101:10087:23530 1:N:0:35
AAAGTCGAGGTGCCTAAAGTGGCAACCCAGACTGGGGTGGGGGTTGGTGGTGTAGAGCTTCCTGTAGCCGCATGGCGTTCGTACTTAAATATGGAACTAACCATTCCAATTTTCGCTGTCTCTTATACACATCTCCGAGCCCACGAGACA
+
CCCCCFCCCCCCGGGGGGGGGGGHHHHGGHGGHHHHG2EGGGGGGGGEFGEGHGHFHHHHHHHHFGHGHGGGGGHHGEGGGGHHGHGGFHGHHHFHFHHHGFFHFHHHDGFHHFGGGGGHHHHHGHFHHFFGHHHFD?DGGGHGGGGGGC
@M02034:409:000000000-BFKT7:1:1101:11688:23542 1:N:0:35
AAAGTCGAGGTGCCTAAAGTGGCAACCCAGACTAATAATAATGTTGGTGGTGTAGAGCTTCCTGTAGCCGCATGGCGTTCGTACTTAAATATGGAACTAACCATTCCAATTTTCGCTGTCTCTTATACACATCTCCGAGCCCACGAGACA
+
CCCCCFCCCCCCGGGGGGGGGGGHHHHGGHGGHHBGBAGD5FHHHHE2A2AC13D5A5BB5FFDB5F5BAE?EEC1>?>FE>2??FG3@BGF@@33BEGH313B34B?BF3FD4>>EE<F44DF4B44F3G2CGH2?/BD/?C/<C?//=
@M02034:409:000000000-BFKT7:1:1101:7434:23547 1:N:0:35
AAAGTCGAGGTGCCTAAAGTGGCAACCCAGACTCAGAATAATGTTGGTGGTGTAGAGCTTCCTGTAGCCGCATGGCGTTCGTACTTAAATATGGAACTAACCATTCCAATTTTCGCTGTCTCTTATACACATCTCCGAGCCCACGAGACA
+
ABBBBFBBBBABGGGGGGGGGGGGGHHGGHHGHHHHGHFHHGHFGHHGFGEFGHGFGHHHHHHHHHHFHFGGGGHHGGGGGGHHHHHHHHGHHHGHGHHHHHGHGHHHGGHHHHGGGGFFFHHHHHHHHHGHHHHHGBGFGGHGGFGGGB
@M02034:409:000000000-BFKT7:1:1101:24332:23552 1:N:0:35
AAAGTCGAGGTGCCTAAAGTGGCAACCCAGACTCCGGCGAAGGTTGGTGGTGTAGAGCTTCCTGTAGCCGCATGGCGTTCGTACTTAAATATGGAACTAACCATTCCAATTTTCGCTGTCTCTTATACACATCTCCG
+
BCABCFCCCCCCGGGGGGGGGGGGHHHGGHHEHFGEGCGE0EEHFFEGFEGGHBF5B5BF5FFF54B4B>E/?EF1E?EFAAF?/FHHFGHHH33?FCGHF03FD4F3?FFHH3/<C<?2>@F>2@>>F2@2FDG1<
@M02034:409:000000000-BFKT7:1:1101:5487:23557 1:N:0:35
AAAGTCGAGGTGCCTAAAGTGGCAACCCAGACTAAGGCTGGGGTTGGTGGTGTAGAGCTTCCTGTAGCCGCATGGCGTTCGTACTTAAATATGGAACTAACCATTCCAATTTTCGCTGTCTCTTTACACATCTCCGAGCCCACGAGACAG
+
AA>AAFBADBAAGGGBBGGGGGGHHHHGGHHGHHHHHFHFGGGEEGGAFEFCB3F5FDGH5GHHFFG5BEEEEGHFEEGGEEFGEHHFHHGHGHB3FGHH3F3BE4GFHHHHHFGGGGADGGGHHHFFFFFGFFDC<@DDGACC<<DDHH
@M02034:409:000000000-BFKT7:1:1101:15904:23563 1:N:0:35
AAAGTCGAGGTGCCTAAAGTGGCAACCCAGACTAAGCATAATGTTGGTGGTGTAGAGCTTCCTGTAGCCGCATGGCGTTCGTACTTAAATATGGAACTAACCATTCCAATTTTCGCTGTCTCTTATACACATCTCCGAGCCCACGAGACA
+
CCCCCFCCCCCCGGGGGGGGGGGHHHHGGHGGHHHHHHHHHHHHHHHFFGEFGHGFGHHHHGHHHHHHHGGGGGHHGGGGGGHHGHHHHHHHHHDFGHHGHHHHHHGHHHHHHHGGGGEFHHHHGHHHGGHHHHHHGFGCGGHGGCCDGH
@M02034:409:000000000-BFKT7:1:1101:4432:23563 1:N:0:35
AAAGTCGAGGTGCCTAAAGTGGCAACCCAGACTAATGCGAAGGTTGGTGGTGTAGAGCTTCCTGTAGCCGCATGGCGTTCGTACTTAAATATGGAACTAACCATTCCAATTTTCGCTGTCTCTTATACACATCTCCGAGCCCACGAGACA
+
BBCCCFCBBCABGGGGGGGGGGGHGHHGGGHGHHHHHHEEEFGFGHGFFGEFGHHGHFHHGHHHGFHGHEGFGGHHGGGGGGHHHHHHHHHHHHGHHGHGHHGHHHGHHHHHHHGGGGGGGHHHHHHHGHEHHHGHE/DBCFHGGGGGGB
@M02034:409:000000000-BFKT7:1:1101:6114:23567 1:N:0:35
AAAGTCGAGGTGCCTAAAGTGGCAACCCAGACTTGTCCGAGTGTTGGTGGTGTAGAGCTTCCTGTAGCCGCATGGCGTTCGTACTTAAATATGGAACTAACCATTCCAATTTTCGCTGTCTTTTTACACATCTCCGAGCCCA
+
CCCCCFCCCCCCGGGGGGGGGGGHHHHGGHHGHFHHFHFGGEHHHHGGFGEFHHHGHHHHHHHHHHHHHGGGGGHHGGGGGGHHHHHHHHHHHHBGHHHHHHHHHHHHHHHHHHGGGGGHH4G3B/D3B2B233B?/<<CFC
@M02034:409:000000000-BFKT7:1:1101:22482:23576 1:N:0:35
AAAGTCGAGGTGCCTAAAGTGGCAACCCAGACTTTGAATAAGGTTGGTGGTGTAGAGCTTCCTGTAGCCGCATGGCGTTCGTACTTAAATATGGAACTAACCATTCCAATTTTCGCTGTCTCTTATACACATCTCCGAGCCCACGAGACA
+
BBBBAFAABBBBGGGGGGGGGGGHHHHGGHHGHHHHHHHHHHHFGHGGFGEFFGHHGFHHHHHHHHGFGEGGGGHHGFGGGGHHHHHHHHGHHHGFFFGGHHGHHHHHGHHHHHGEGGGHHHHHHHFHGHFHHHGHFCCBCGHGGGGGDF
@M02034:409:000000000-BFKT7:1:1101:4745:23579 1:N:0:35
AAAGTCGAGGTGCCTAAAGTGGCAACCCAGACTAAGGAGCAGGTTGGTGGTGTAGAGC
+
BBBABFBA3DBBGGGGFGGGGGGHHHGGGDAFHBDFH3AA23GG322E1AE113B5A5
@M02034:409:000000000-BFKT7:1:1101:4770:23579 1:N:0:35
AAAGTCGAGGTGCCTAAAGTGGCAACCCAGACTAAGGAGCAGGTTGGTGGTGTAGAGC
+
AAAABF?ADBBBGGGGGGGGGGGFFFHGDEDFH3G3G3FDGGHHFF2A11EAA3D555
@M02034:409:000000000-BFKT7:1:1101:17656:23582 1:N:0:35
AAAGTCGAGGTGCCTAAAGTGGCAACCCAGACTAATCAGAGTGTTGGTGGTGTAGAGCTTCCTGTAGCCGCATGGCGTTCGTACTTAAATATGGAACTAACCATTCCAATTTTCGCTGTCTCTTATACACATCTCCGAGCCCACGAGACA
+
BBBBBFBBBBBBGGGGGGGGGGGHFHHGGHGFHHHHHHHHHHHGHHGFGGEFGGHGGHHHHHHHFHHHHEGGGGHHGEGGGGGHHHHHHHHHHGFGHHHHHHHHHHGHHHHHHHGGGGGGHHHHHHHHHHHHHHHHE@C@DEHGGGGGGC
@M02034:409:000000000-BFKT7:1:1101:24470:23587 1:N:0:35
AAAGTCGAGGTGCCTAAAGTGGCAACCCAGACTTCGTCTCATGTTGGTGGTGTAGAGCTTCCTGTAGCCGCATGGCGTTCGTACTTAAATATGGAACTAACCATTCCAATTTTCGCTGTCTCTTATACACATCTCCGAGCCCACGAGACA
+
BBBBBFBBBBBBCGGGGGGGGGGGHHHGGHHGHGGGHGHHHHHHFHGFFGGGHGHFHHHHHFHHHHHHHGGGGGHHGEGGGGHHHHGFFHGHHHHHHHHHGHHHHHHHHHHHHHFGGGGHFHHHFHHHHHHHGHFFDBCFGGHFFGGGGC
@M02034:409:000000000-BFKT7:1:1101:22384:23588 1:N:0:35
AAAGTCGAGGTGCCTAAAGTGGCAACCCAGACTAAGGAGCATGTTGGTGGTGTAGAGCTTCCTGTAGCCGCATGGCGTTCGTACTTAAATATGGAACTAACCATTCCAATTTTCGCTGTCTCTTATACACATCCCGAGCCCACGAGACAG
+
BBBBCFCCCDCCGGGGGGGGGGGHGHHGGHHGHHHHHHHHHHHHHHHGGGEFGFHHHHHHHHHHHHHHHGGGGGHHGGGGGGHHHHHHHHHHHHHHHHHGHHHHHHHHHHHHHHGGGGGHHHHHGHGHGHHHHHGGDFGGGHGGGGGGHH
@M02034:409:000000000-BFKT7:1:1101:16118:23591 1:N:0:35
AAAGTCGAGGTGCCTAAAGTGGCAACCCAGACTAATAAGAATGTTGGTGGTGTAGAGCTTCCTGTAGCCGCATGGCGTTCGTACTTAAATATGGAACTAACCATTCCAATTTTCGCTGTCTCTTATACACATCTCCGAGCCCACGAGACA
+
CCCCBFCBCCABGGGGGGGGGGGHHHHGGHHGHGGHGFHHHHHGHHHFFGGFFDGFGHHHHHHHGFFDFEGCEFHFFEFGGGHHHHHHHHHHHGBDGHHHHFBGHHHFHHHHGHGGGGEHFHHGBDGHGHHHHHGGFCGGCGGFGGGFGC
@M02034:409:000000000-BFKT7:1:1101:14374:23593 1:N:0:35
AAAGTCGAGGTGCCTAAAGTGGCAACCCAGACTGAGCGTAGGGGTGGTGGTGTAGAGCTTCCTGTAGCCGCATGGCGTTCGTACTTAAATATGGAACTAACCATTCCAATTTTCGCTGTCTCTTATACACATCTCCGAGCCCACGAGACA
+
CCCCCFCCCCCCGGGGGGGGGGGHHHHGGHHGHHHHHGEGGGGGBEGEFGFFHHHGHHHHHHHHHHHHHGGGGGHHGFGGGGHHHHHHHHHHHHHFHHHGHHHHHHGHHHHHHHGGGGGHHHHHHHHHHHHHHHHHGFGGGGHGGGGGGG
@M02034:409:000000000-BFKT7:1:1101:8214:23607 1:N:0:35
AAAGTCGAGGTGCCTAAAGTGGCAACCCAGACTAATAAGAATGTTGGTGGTGTAGAGCTTCCTGTAGCCGCATGGCGTTCGTACTTAAATATGGAACTAACCATTCCAATTTTCGCTGTCTCTTATACACATCTCCGAGCCCACGAGACA
+
CCCDBFCCCCBCGGGGGGGGGGGHHHHGGHHGHHHHHHHHHHHHHHHEFEEFGHHGGHHHHHHHHHHHHEFEGEHHGGGGGGHHHHHHHHHHHHGHHHHHHHFHHHHGHHHHHHGGGGGHHHHHGHGHGHFHHHHHCBDDGGHGGGGGGG
@M02034:409:000000000-BFKT7:1:1101:15710:23612 1:N:0:35
AAAGTCGAGGTGCCTAAAGTGGCAACCCAGACTCCGGAGCATGTTGGTGGTGTAGAGCTTCCTGTAGCCGCATGGCGTTCGTACTTAAATATGGAACTAACCATTCCAATTTTCGCTGTCTCTTATACACATCTCCGAGCCCACGAGAC
+
BBBBBFBBBBBBGGGGCBFGFGGHHHHGGHHGHHHGGGGGHHHHHHHGEFEGHGHFGHHHHHHHHHHGHGGGGGHHGGGGGGHHHHGHEHHGHHHHGHHHHHHHHHGHFHHHHHGFGFFFHHHHHHGHHFGHHHGBECCDGGHGGGGGG
@M02034:409:000000000-BFKT7:1:1101:16356:23614 1:N:0:35
AAAGTCGAGGTGCCTAAAGTGGCAACCCAGACTTAGCATGCTGTTGGTGGTGTAGAGCTTCCTGTAGCCGCATGGCGTTCGTACTTAAATATGGAACTAACCATTCCAATTTTCGCTGTCTCTTATACACATCTCCGAGCCCACGAGACA
+
CCCCBFCCCCBCGGGGGGGFGGGHHHHGGHHGHHHHHHHHHHHHHHHFFGEFGHGFGHHHHHHHHHHHHGGGGGHHGFGGGGHHHHHHHHHHHHHHHHHHHHGHHHHGHHHHHHGGGGGGHHHHGHHHHGHHHHHGGFGGGGHGGGGGGG
@M02034:409:000000000-BFKT7:1:1101:9372:23618 1:N:0:35
AAAGTCGAGGTGCCTAAAGTGGCAACCCAGACTCATCCTACGGTTGGTGGTGTTGAGCTTCCTGTAGCCGCAT
+
@?AAAFAA@@AABEF1B1AFA10F10BAA00AFF1FFFGFF//FF//EF/EAG/B2B1GH1AGBG2GBA?E@E
@M02034:409:000000000-BFKT7:1:1101:9322:23618 1:N:0:35
AAAGTCGAGGTGCCTAAAGTGGCAACCCAGACTCCTGGGCTTGTTGGTGGTGTAGAGCTTCCTGTAGCCGCATGGCGTTCGTACTTAAATATGGAACTAACCATTCCAATTTTCGCT
+
AAAAAFAA@1AAFFGFF1GFFGEACGG0CACFGC1FAFAGHHAGHH/EGEGFG1F2DAFH1BGBHDG21A@EEEA0EFEAAF0?FHF11F2FGF111F11B01FGDD2>FGHH2//E
@M02034:409:000000000-BFKT7:1:1101:12765:23619 1:N:0:35
AAAGTCGAGGTGCCTAAAGTGGCAACCCAGACTGGGGTGGGGGTTGGTGGTGTAGAGCTTCCTGTAGCCGCATGGCGTTCGTACTTAAATATGGAACTAACCATTCCAATTTTCGCTGTCTCTTATACACATCTCCGAGCCCACGAGACA
+
CBCCBFCCCCBCGGGGGGGGGGGHHHHGGHHGHHHHG2EEGGGGGGGFFGEFGHHGHHHHHHHHHHHFGFGGGGHHGGGGGGHHHHHHGHHHHHFFGHHGHHHHHHGHHHHHHHGGGGGHHGHHHHHHHFHHHHHHGDGCGGEGGGCGG<
@M02034:409:000000000-BFKT7:1:1101:13359:23626 1:N:0:35
AAAGTCGAGGTGCCTAAAGTGGCAACCCAGACTACTAAGACTGTTGGTGGTGTAGAGCTTCCTGTAGCCGCATGGCGTTCGTACTTAAATATGGAACTAACCATTCCAATTTTCGCTGTCTCTTATACACATCTCCGAGCCCACGAGAC
+
CCCCCFCCCCBCGGGGGGGGGGGHHHHGGHHGHHGHHHHDAFHHHHHGFGEFHHHHHHHHHHHHHHHHHFGGGGHHGGGGGGHHHHHHHHHHHHHFFHHHHHFHFHFHHHHHHHGGGGGGHHHHHHHHFHFHGHHHGGGGGGHGGGGGG
@M02034:409:000000000-BFKT7:1:1101:25196:23628 1:N:0:35
AAAGTCGAGGTGCCTAAAGTGGCAACCCAGACTGGGGAGCGGGTTGGTGGTGTAGAGCTTCCTGTAGCCGCATGGCGTTCGTACTTAAATATGGAACTAACCATTCCAATTTTCGCTGTCTCTTATACACATCTCCGAGCCCACGAGACA
+
BBBCBFBADBBAFGGGGGGGGGGHHHHGGHHGHHHHGGGGGCCGFGGGGGGGHGHHHGHHEHHHHHHHHGGEGGHHGGGGDGHHHHHHHHFHHHHFHHHFHHHHHFFHHHHHHHGGGGGHHHGHFHFHHGHFHHFGGGGGGGHFGG?EGC
@M02034:409:000000000-BFKT7:1:1101:9358:23631 1:N:0:35
AAAGTCGAGGTGCCTAAAGTGGCAACCCAGACTCATCCTACGGTTGGTGGTGTTGTGCTTCCTGTAGC
+
?AABBFAAD@BBGGGEFFFGFGFCFCCACEAAGBGHDDFFB2BGEA2E11E1A1B2A5AA5BEDG555
@M02034:409:000000000-BFKT7:1:1101:10243:23631 1:N:0:35
AAAGTCGAGGTGCCTAAAGTGGCAACCCAGACTCCTTCGAGGGTTGGTGGTGTAGAGCTTCCTGTAGCCGCATGGCGTTCGTACTTAAATATGGAACTAACCATTCCAATTTTCGCTGTCTCTTATACACATCTCCGAGCCCACGAGACA
+
BBBBBFBADDAAGGGGFDGFGFFFHHHGGHHGHFHHHHHHHGFACEFEFEAFAGHGGDGHHHEGBFHHHEEEFEHGFE?AFFFHGFGFHFFHHHGDFGFFCCDGGFFF4EGHFBEDFFBBGDGHFHFH?2BGFFDHC@D<CGGGGGGDDG
@M02034:409:000000000-BFKT7:1:1101:23129:23631 1:N:0:35
AAAGTCGAGGTGCCTAAAGTGGCAACCCAGACTACTCCTCATGTTGGTGGTGTAGAGCTTCCTGTAGCCGCATGGCGTTCGTACTTAAATATGGAACTAACCATTCCAATTTTCGCTGTCTCTTATACACATCTCCGAGCCCACGAGACA
+
BBCCBFCCCCCCGGGGGGGGGGGHHHGGGHHGHHHHHHHHHHHHHHHEFGGGHGGHHHHHHHHHHHHGHGGGGGHHGGGGGGHGHHHHBGHHHHHGHHGGHGFHHHGFHHHHHHGGGGGHHHHHHHHHHHHHHHHFG?DCGGHGGGGCDF
@M02034:409:000000000-BFKT7:1:1101:23512:23634 1:N:0:35
AAAGTCGAGGTGCCTAAAGTGGCAACCCAGACTCCGCATAAGGTTGGTGGTGTAGAGCTTCCTGTAGCCGCATGGCGTTCGTACTTAAATATGGAACTAACCATTCCAATTTTCGCTGTCTCTTATACACATCTCCGAGCCCACGAGACA
+
BBCCBFCCCCBCGGGGGFGGGGGHHHHGGHHGFGHGGGGGHHHBGHGGFFEFGHGDHGHHHHHHGHGFHGGEGGHHGEGGGFHHHHGHHHGHHHGFFFFFHFFHHHHHHHGHHHGGGGGGGHHHFHHHGHFHHFHBGCGCGGHGGGGGGF
@M02034:409:000000000-BFKT7:1:1101:20887:23637 1:N:0:35
AAAGTCGAGGTGCCTAAAGTGGCAACCCAGACTCAGCCTATGGTTGGTGGTGTAGAGCTTCCTGTAGCCGCATGGCGTTCGTACTTAAATATGGAACTAACCATTCCAATTTTCGCTGTCTCTTATACACATCTCCGAGCCCACGAGAC
+
CCCCCFCCCCCCGGGGEGGGGGGHHHHGGHHGHHHHGHHHHHHHHGGFGGEFGHHGHHHHHHHHHHHHHGGGGGHHGGGGGGHHHHGGHHHHHHHHHHGHHHHHHHHHEGHHHHGGGGGGHHHHHHGHFHHHHHGHGCD?GGHGGGGGG
@M02034:409:000000000-BFKT7:1:1101:25285:23639 1:N:0:35
AAAGTCGAGGTGCTAAAGTGGCAACCCAGACTCAGACGAATGTTGGTGGTGTAGAGCTTCCTGTAGCCGCATGGCGTTCGTACTTAAATATGGAACTAACCATTCCAATTTTCGCTGTCTCTTATACACATCTCCGAGCCCAC
+
3AABAF3A32AABFEGFAGGGCFHGGGFH2FHHHHFG?EEFBGG5AECFEFGF5DAFGHGHGBG5GGH1EEEEHFEGGGEFHGHHFFGHHH4FFB@GFF?F?FGHFGGHHGHHGGGGGHFHHFHGGF?F2B2GFB//<<>FGC
@M02034:409:000000000-BFKT7:1:1101:21394:23639 1:N:0:35
AAAGTCGAGGTGCCTAAAGTGGCAACCCAGACTTCTAGGCAGGTTGGTGGTGTAGAGCTTCCTGTAGCCGCATGGCGTTCGTACTTAAATATGGAACTAACCATTCCAATTTTCGCTGTCCTTATACACATCTCCGAGCCCACGAGACAG
+
BBAABFBADBABGGGGGGGGGFGFFCHAFHFCHHHHHHGHHGCHHHGEFEEFGFH5FEGHHFHHGFHHHGGEGGHGGGGEGEEHGHGFHHFDGHFHHHHHHFHHHHHGHHHHHFFGGGEHHGGHHGHHHGHHHHHGDGGGGHGCCCDDHG
@M02034:409:000000000-BFKT7:1:1101:25216:23641 1:N:0:35
AAAGTCGAGGTGCCTAAAGTGGCAACCCAGACTGGGGAGCGGGTTGGTGGTGTAGAGCTTCCTGTAGCCGCATGGCGTTCGTACTTAAATATGGAACTAACCATTCCAATTTTCGCTGTCTCTTATACACATCTCCGAGCCCACGAGAC
+
ABABBFAADBAAFGFGGGGBGGCFFGHEGHHGHFDGGFFFECGAFGGEFEABBBF@GGGHFGHFFGGBFE>EGEHGE?EEEEECGHFHFHFHHH??BGFB?GFGHHGHHHHHHECAFGDFFGFGBGFDFFGCFHFFCAG?-FGED@DDG
@M02034:409:000000000-BFKT7:1:1101:7461:23664 1:N:0:35
AAAGTCGAGGTGCCTAAAGTGGCAACCCAGACTAATCATACGGTTGGTGGTGTAGAGCTTCCTGTAGCCGCATGGCGTTCGTACTTAAATATGGAACTAACCATTCCAATTTTCGCTGTCTCTTATACACATCTCCGAGCCCACGAGAC
+
CCCCCFCCCCCCGGGGGGGGGGGHHHHGGHHGHG3FB5555FFHGGGEFGFFHHHHHHHHHHHHHHHHGGGFGGHHGGGGGGHHHHHHHHHHHHGHHHHHHHHHHHHHHHHHHHGGGGGGHHHHHHGHHHGHHHHGGFGGGGHGGGGGG
@M02034:409:000000000-BFKT7:1:1101:25897:23672 1:N:0:35
AAAGTCGAGGTGCCTAAAGTGGCAACCCAGACTGGTGCTGGGGTTGGTGGTGTAGAGCTTCCTGTAGCCGCATGGCGTTCGTACTTAAATATGGAACTAACCATTCCAATTTTCGCTGTCTCTTATACACATCTCCGAGCCCACGAGAC
+
AAAAAFBADBBAGGGGGGFGFGGHHHHGGGHFHHHFGHHHHGGEGGGAFEBFFGHGGGHHHHHFEGG5GEEGGGGFEBEEEEGHHHHGFHHFGHFHHHFHHHGHHHGHHHHHHHGGGGGHHGHHFHFFBGHHFHF2C@CBCGHGGGGGG
@M02034:409:000000000-BFKT7:1:1101:20369:23678 1:N:0:35
GAAGTCGAGGTGCCTAAAGTGGCAACCCAGACTGATACGCCTGTTGGTGGTGTAGAGCTTCCTGTAGCCGCATGGCGTTCGTACTTAAATATGGAACTAACCATTCCAATTTTCGCTGTCTCTTATACACATCTCCGAGCCCACGAGAC
+
3AAABFBBCCAAGGGGGGGGFGGHHHHGGHHDHGHHHHGGCHHGGHHAEFGEADG5FFGHGHFHGGGFFFG?EFF?EEEFEBB?EGHEFHHFGF33GHHGBC3GHFHFFHHHHGCEGGEGFDHHHF?DFBGGHHHGF@@B@FA/<<@AD
@M02034:409:000000000-BFKT7:1:1101:17405:23679 1:N:0:35
AAAGTCGAGGTGCCTAAAGTGGCAACCCAGACTCAGCGTGATGTTGGTGGTGTAGAGCTTCCTGTAGCCGCATGGCGTTCGTACTTAAATATGGAACTAACCATTCCAATTTTCGCTGTCTCTTATACACATCTC
+
BBABBFABBBBBGGGGGGGGGGGHHHHGGHHGH333AEAA2BFGHHGGGGEFHFHHHHHHHHHHHHGHHGGEGGHHGGGGGGHHHHHGGHDGHGHEFHHHHHHHHHGHGHHHHHEEGGGGHEHHFHHHBHGFC3F
@M02034:409:000000000-BFKT7:1:1101:24334:23680 1:N:0:35
AAAGTCGAGGTGCCTAAAGTGGCAACCCAGACTTCTAATACGGTTGGTGGTGTAGAGCTTCCTGTAGCCGCATGGCGTTCGTACTTAAATATGGAACTAACCATTCCAATTTTCGCTGTCTCTTATACACATCTCCGAGCCCACGAGACA
+
BBBBBFCCCCBCGGGGGGGGGGGHHHHGGHHGHHHHHHHHHHGHGGGEFGEFHHHHHHHHHHHGGHHGHEEFGGHHGGGGGGHHHHHHHHHGHHHGHHGHHHGHHHGHHHHHHHGGGGGHHHHHHHHHHHHHHHGHGFGGGGHFGGGGGB
@M02034:409:000000000-BFKT7:1:1101:14799:23684 1:N:0:35
AAAGTCGAGGTGCCTAAAGTGGCAACCCAGACTAAGAATCAGGTTGGTGGTGTAGAGCTTCCTGTAGCCGCATGGCGTTCGTACTTAAATATGGAACTAACCATTCCAATTTTCGCTGTCTCTTATACACATCTCCGAGCCCACGAGACA
+
CCCCCFCCCCBCGGGGGGGGGGGHHHHGGHHGHH3FHHHFFHHGHHGGGGGFHHHGHHHHHHHHHHHHHGGGGGHHGGGGGGHHHHHHHHHHHHGHHHHHHHGHHHHHHHHHHFGGGGGGHHHHHHGHFGFHHGHFGGGGGGHGGGGGGF
@M02034:409:000000000-BFKT7:1:1101:9537:23697 1:N:0:35
AAAGTCGAGGTGCCTAAAGTGGCAACCCAGACTAGTAAGGAGGTTGGTGGTGTAGAGCTTCCTGTAGCCGCATGGCGTTCGTACTTAAATATGGAACTAACCATTCCAATTTTCGCTGTCTCTTATACACATCTCCGAGCCCACGAGAC
+
@ABBBFBADBABGGGDGGGGGGGHHHHFGHDGHHHHHHCHFEEGHHGGGDGGHGHFHGHHHFHHHHHGGGGCGGHGGGGGGGHHHHHG3GGHHHFGHGDGGGHGHFFGHGHHHHGDGGGHHGGHHGFFBFFHHHG2ECCCGGHGGCCDG
@M02034:409:000000000-BFKT7:1:1101:17621:23705 1:N:0:35
AAAGTCGAGGTGCCTAAAGTGGCAACCCAGACTCATAAGAGTGTTGGTGGTGTAGAGCTTCCTGTAGCCGCATGGCGTTCGTACTTAAATATGGAACTAACCATTCCAATTTTCGCTGTCTCTTATACACATCTCCGAGCCCACGAGACA
+
BBCCCFCBCCACGGGGGGGGGGGGHHHGGHHGHHHHHHHHHGHHHHHGGGEFHHHFHHHHHHHHHHHFGGGEGGHHGGGGFFHHHHHHHHHHHGGFGHHHHHGHHHGHHHHHHHGGGGGGGHHHHHHHHGHHHHFFEBGCGGHGGGGGGF
@M02034:409:000000000-BFKT7:1:1101:26825:23707 1:N:0:35
AAAGTCGAGGTGCCTAAAGTGGCAACCCAGACTAATACGACTGTTGGTGGTGTAGAGCTTCCTGTAGCCGCATGGCGTTCGTACTTAAATATGGAACTAACCATTCCAATTTTCGCTGTCTCTTATACACATCCC
+
BBBBBFBBBBBBGGGFBGGFGGGGFHFGGFHGHHHGHHGGGEEHHHHEGGGGHGHFHGHHGHHHHHHHHECEFGHHGGGGGGHHHHHHHHHHHFGGHHFFGC3GFHEFFGHHHHGGGGGHFHHHHHHHBGFHH2G
@M02034:409:000000000-BFKT7:1:1101:26236:23723 1:N:0:35
AAAGTCGAGGTGCCTAAAGTGGCAACCCAGACTATGGGTGGTGTTGGTGGTGTAGAGCTTCCTGTAGCCGCATGGCGTTCGTACTTAAATATGGAACTAACCATTCCAATTTTCGCTGTCTCTTATACACATCTCCGAGCCCACGAGACA
+
BBBBBFBBBBBBGGGFGGGGGGGGHHHGGHGGGGHHGHFEGEFHGHHEFGFFHGHGGGGHHHHHGGGGGEE@EFHFEBEFFEGHHHGFHHHHHHFGGGGGHHGHHHHFFHHHHHGGGGFGHHHFFFHFFFHHGGGDC<BBCFGFGGGEG<
@M02034:409:000000000-BFKT7:1:1101:19128:23727 1:N:0:35
AAAGTCGAGGTGCCTAAAGTGGCAACCCAGACTAAGAATCAGGTTGGTGGTGTAGAGCTTCCTGTAGCCGCATGGCGTTCGTACTTAAATATGGAACTAACCATTCCAATTTTCGCTGTCTCTTATACACATCTCCGAGCCCACGAGACA
+
CCCCCFCBCCBBGGGGGGGGGGGHHHHGGHHGHHHHHHHHHHHHHHGGFGEFHHHHHHHHHHHHHHHHHGGGGGHHGGGGGGHHHHHHHHHHHHHHHHGHHHHHHHGHHHHHHHGGGGGHHGHHHHHHHHHHHHHHGFGFGGHGGGGGGH
@M02034:409:000000000-BFKT7:1:1101:19515:23728 1:N:0:35
AAAGTCGAGGTGCCTAAAGTGGCAACCCAGACTCCTCCGCAGGTTGGTGGTGTAGAGCTTCCTGTAGCCGCATGGCGTTCGTACTTAAATATGGAACTAACCATTCCAATTTTCGCTGTCTCTTATACACATCTCCGAGCCCACGAGAC
+
CCCCBFCCCBBCGGGGGGGGGGGHHHHGGHHGHHHHHHGGCGGHHHGGGGGFHHHHHHHHHHHHHHHHHGGGGGHHGGGGGGHHHHHHHHHHHHHHHHHHHHHHHHHHGHHHHHGGGGGHHHHHHHHHHHHHHHGHGGGGGGHGGCGGG
@M02034:409:000000000-BFKT7:1:1101:21660:23735 1:N:0:35
AAAGTCGAGGTGCCTAAAGTGGCAACCCAGACTCAGAAGAATGTTGGTGGTGTAGAGCTTCCTGTAGCCGCATGGCGTTCGTACTTAAATATGGAACTAACCATTCCAATTTTCGCTGTCTCTTATACACATCTCCGAGCCCACGAGACA
+
BBCCAFCBBBABGGGGGGGFGGGGHFGGGHHGHHHHHHHHHHHGHHHFFFEFGHHHHHHHHHHHHHHHHEFFGGHHGGGGGGHHHHHHHHHHHHHHHHGGHHHHHHHHHHHHHHGGGGGHHHHHHHGHHHHHHHHBC@FCGGHGGGGGGG
@M02034:409:000000000-BFKT7:1:1101:15174:23739 1:N:0:35
AAAGTCGAGGTGCCTAAAGTGGCAACCCAGACTAATAATAATGTTGGTGGTGTAGAGCTTCCTGTAGCCGCATGGCGTTCGTACTTAAATATGGAACTAACCATTCCAATTTTCGCTGTCTCTTATACACATCTCCGAGCCCACGAGACA
+
AAAAAFAADBBBCGGGGFGFGGGHHHHGGHHGGHHHHGHG5BFDGFAEGCEFFGHGHHHGGHHHFEGGHGGGGGHHGGGGGGHHHHHHHHHGGFDHFGFFHFBGHHFHHHHFHHGEAEFHHHHGFHHFGHHHGHGGG/BCCCGGFCCDFC
@M02034:409:000000000-BFKT7:1:1101:25718:23748 1:N:0:35
AAAGTCGAGGTGCCTAAAGTGGCAACCCAGACTCAGAAGTCTGTTGGTGGTGTAGAGCTTCCTGTAGCCGCATGGCGTTCGTACTTAAATATGGAACTAACCATTCCAATTTTCGCTGTCTCTTATACACATCTCCGAGCCCACGAGACA
+
BBAABFCCCCBBGGGGGGGGGGGGHHHGGHHGHHHHHHHFHHHHHHHEFFEFHHHHGHHHHHHHHHHGHFEGGGHHEEEGGFHHHHHHHHHHHHFHHHHHHHHGHHGHHHHHHHGGGGGHHGHHHHHHFHHHHHGFD/CBDGHGGGGGGF
@M02034:409:000000000-BFKT7:1:1101:25539:23749 1:N:0:35
AAAGTCGAGGTGCCTAAAGTGGCAACCCAGACTACGAAGAAGGTTGGTGGTGTAGAGCTTCCTGTAGCCGCATGGCGTTCGTACTTAAATATGGAACTAACCATTCCAATTTTCGCTGTCTCTTATACACATCTCCGAGCCCACGAGACA
+
CCCCCFBABCCCGGGGGGGGGGGHHHHGGHGGHHHGGHGGHGHHHHGGGGGGHHHHHHHHHHHHHHHHHGGGGGHHGGGGGGHHHHHHGHHHHGHHFHHHHHGHHHHHGHHHHHGGGEGHHHHHHHHHHFHHHHHFDGGCGGHG/CGDD<
@M02034:409:000000000-BFKT7:1:1101:19209:23753 1:N:0:35
AAAGTCGAGGTGCCTAAAGTGGCAACCCAGACTGAGCGTAGTGTTGGTGGTGTAGAGCTTCCTGTAGCCGCATGGCGTTCGTACTTAAATATGGAACTAACCATTCCAATTTTCGCTGTCTCTTATACACATCTCCGAGCCCACGAGACA
+
CCCCBFCBCCCCGGGGGGGFGGGHHHHGGHHGHHHGHGGGGGHGHHHFGGFGHGHHHHGHHHHHHHHHHGGGGGHHGGGGGGHHHHHHHHHHHHHHGGHHHHGHHHHHHHHHHHGGGGGHGHHHHHFHGFHGHHGFGBD?GGHGGGGGGB
@M02034:409:000000000-BFKT7:1:1101:16605:23754 1:N:0:35
AAAGTCGAGGTGCCTAAAGTGGCAACCCAGACTCGGGGTGAGGTTGGTGGTGTAGAGCTTCCTGTAGCCGCATGGCGTTCGTACTTAAATATGGAACTAACCATTCCAATTTTCGCTGTCTCTTATACACATCTCCGAGCCCACGAGACA
+
ABCCAFCCCDBCGGGGGGGGGGGHHHHGGHHGHHGGGGEGHHHGHHGGFGEFGHHGHHHHHHHHHHHGHGGGGGHHGGGGGGHHHHHHHHHHHHHHGHHGHHGHHHGGHHHHHHGGGGGGHHHHHHHHHHHHHHHGECGFGGHGGGGGGH
@M02034:409:000000000-BFKT7:1:1101:24816:23755 1:N:0:35
AAAGTCGAGGTGCCTAAAGTGGCAACCCAGACTCAGCAGGCGGTTGGTGGTGTAGAGCTTCCTGTAGCCGCATGGCGTTCGTACTTAAATATGGAACTAACCATTCCAATTTTCGCTGTCTCTTATACACATCTCCGAGCCCACGAG
+
CCCCCFCBCBBCGGGGGGGGGGGHHHHGGHHGHHHHHHHHGGGGGGGEFGEFHFHGHHHHHHHHHHHGGGGGEGHHGGGGG1EFFHGHGHHHHHBGHHGFGHHHHGFHHHHHHGGGGGDHGGFHDG>HHHFGCGFHG@CCCEEEDCC
@M02034:409:000000000-BFKT7:1:1101:15177:23756 1:N:0:35
AAAGTCGAGGTGCCTAAAGTGGCAACCCAGACTAATAATAATGTTGGTGGTGTAGAGCTTCCTGTAGCCGCATGGCGTTCGTACTTAAATATGGAACTAACCATTCCAATTTTCGCTGTCTCTTATACACATCTCCGAGCCCACGAGACA
+
CCCCCFCBCCBCGGGGGGGGGGGHHHHGGHHGHHHHHHHHHHHHHHHEFGEFHHHHHHHHHHHHHHHHHGGGGGHHGGGGGGHHHHHHHHHHHHHGHHGHHHHHHHHHHHHHHHGGGGGHHHHHHHHHFHFHHHHGGGGGGGHGGGGGGF
@M02034:409:000000000-BFKT7:1:1101:12623:23763 1:N:0:35
AAAGTCGAGGTGCCTAAAGTGGCAACCCAGACTGAGGGGGAGGTTGGTGGTGTAGAGCTTCCTGTAGCCGCATGGCGTTCGTACTTAAATATGGAACTAACCATTCCAATTTTCGCTGTCTCTTATACACATCTCCGAGCCCACGAGACA
+
AAAAAFA?DDAAGGG11BGGFGGHHHHGGHHGHHHHGGGGGGGGHHCEFFEFGFHHFGHHHFHHHFHHHFEGGGHGGGGGGEEGHHEGHHHHHHDGFHGBGHEHHGGH>GHHHHGGGGGGHHFFGHGHFFFHFHHECCCCCCFACCGCGG
@M02034:409:000000000-BFKT7:1:1101:12042:23770 1:N:0:35
AAAGTCGAGGTGCCTAAAGTGGCAACCCAGACTTCGAAGAATGTTGGTGGTGTAGAGCTTCCTGTAGCCGCATGGCGTTCGTACTTAAATATGGTACTAACCATTCCAATTTTCGCTGTCTCTTATACACATCTCCGAGCCCACGAGAC
+
ABBBBFAADBBBGGGFGGGGGGGHHHHGGHHDHD5AA2FEFGHHBGEEA1ECA3F5BA3A5FGDFBAAABE0FEF1>?>EA>21FGH3@FH4FD44BDGHB03B3BF4BF3GD4/EEE<F4FGFFBFGFFF2BDD?A</BFFGFD@DGG
@M02034:409:000000000-BFKT7:1:1101:21372:23771 1:N:0:35
AAAGTCGAGGTGCCTAAAGTGGCAACCCAGACTACGAAGGCTGTTGGTGGTGTAGAGCTTCCTGTAGCCGCATGGCGTTCGTACTTAAATATGGAACTAACCATTCCAATTTTCGCTGTCTCTTATACACATCTCCGAGCCCACGAGACA
+
CCCCCFBCCCCCGGGGGGGGGGGHHHHGGHHGHHHGGHGGHHHHHHHGGGFGHHHHHHHHHHHHHHHHHGGFGGHHGGGGGGHHHHHHHHHHHHHHHHHGHHHHHHHHHHHHHHGGGGGHHHHHHHHHGHHHHHHHGGGGGGHGGGGGGF
@M02034:409:000000000-BFKT7:1:1101:21393:23772 1:N:0:35
AAAGTCGAGGTGCCTAAAGTGGCAACCCAGACTACGAAGGCTGTTGGTGGTGTAGAGCTTCCTGTAGCCGCATGGCGTTCGTACTTAAATATGGAACTAACCATTCCAATTTTCGCTGTCTCTTATACACATCTCCGAGCCCACGAGACA
+
BBBBBFBB@DAAFCGGFFFGCFCGHFGGGHGGHHHGGCGGGCHHEFAEFE1FGBBFHHHHGGFGHDFFHGGCEGGHGDFEEFFHHHEGFFFGHHB@EEFFEGHFGF?44BFGHFFFGDGHGGHHDFGDBGB2FFBDD@DGGEHECCC/DC
@M02034:409:000000000-BFKT7:1:1101:8477:23797 1:N:0:35
AAAGTCGAGGTGCCTAAAGTGGCAACCCAGACTCAGCTTGGGGTTGGTGGTGTAGAGCTTCCTGTAGCCGCATGGCGTTCGTACTTAAATATGGAACTAACCATTCCAATTTTCGCTGTCTCTTATACACATCTCCGAGCCCACGAGACA
+
BBBBAFBABBBBGGGGGGGGGGGHHHHGGHHGHHHHHHHHGHGEFGGFFGEFFHGGHGHHHHHHHHHHHGGGGGHHGGGGGGHGHHHGHGHHHHHGGHHGHHFFHHGHHHHHHHGGGGGHHHHHFHGHGHGHHHHHECGFGGGGGGGGGF
@M02034:409:000000000-BFKT7:1:1101:20156:23807 1:N:0:35
AAAGTCGAGGTGCCTAAAGTGGCAACCCAGACTCCGACTAATGTTGGTGGTGTAGAGCTTCCTGTAGCCGCATGGCGTTCGTACTTAAATATGGAACTAACCATTCCAATTTTCGCTGTCTCTTATACACATCTCCGAGCCCACGAGAC
+
AABBBFBBBBAAFGBGGGGAFGGFFGHGGGHGGHHGEFGGHHHGHHHFGGEFFFF5FFHHFHHFGFHEHEGGGGFCEEFEEEGFHHFFHHB4FG33BFFFHGFHFHFHFGGHHFGGGDEGHHHH3FFGH2GGHDF2CBC@FEHGGGF/C
@M02034:409:000000000-BFKT7:1:1101:18659:23811 1:N:0:35
AAAGTCGAGGTGCCTAAAGTGGCAACCCAGACTGGGAATCGGGTTGGTGGTGTAGAGCTTCCTGTAGCCGCATGGCGTTCGTACTTAAATATGGAACTAACCATTCCAATTTTCGCTGTCTCTTATACACATCTCCGAGCCCAC
+
BBBBBFAABBBBGGGFGFGGGGFHHHHGGFGGHCFGFFHHH2AAAE?1AAFFFGF555BFFFHHHGGBFEF0EEFCEEEG??2?FGFDDGFFGH33BFGH3F3BF4FEFHDHF?/EE</FBDFH3FFFFFDHHFFDE?CGG//<
@M02034:409:000000000-BFKT7:1:1101:18635:23812 1:N:0:35
AAAGTCGAGGTGCCTAAAGTGGCAACCCAGACTGGGAATCGGGTTGGTGGTGTAGAGCTTCCTGTAGCCGCATGGCGTTCGTACTTAAATATGGAACTAACCATTCCAATTTTCGCTGTCTCTTATACACATCTCCGAGCCCACGAGACA
+
ABBABFBBBBBBGGGGGGGGGGGHGHHGGEHGHHGHHHHHHGGHGGGGFFEEFGHHHGHHHHHHHHHHHGGGGGHHGGGGGGGHHHFEFHHHHH3GFHFFFHGHFHHGHHHHHHGGGGDHHHHHGHFHHGHHHHGHDB/BGGHGGGC<C<
@M02034:409:000000000-BFKT7:1:1101:14298:23831 1:N:0:35
AAAGTCGAGGTGCCTAAAGTGGCAACCCAGACTGGGGTGGGGGTTGGTGGTGTAGAGCTTCCTGTAGCCGCATGGCGTTCGTACTTAAATATGGAACTAACCATTCCAATTTTCGCTGTCTCTTATACACATCTCCGAGCCCACGAGACA
+
BCCBBFCCBBBCGGGGGGGFGGGHHHHGGHHGHHHGG2AEFGGEGGGGGGEFGHGFGHHHHHHGHHHHHGGFGGHHGEGGGEHHHHHHGHHHHHHGHHHHHHHHHHHGGHHHHHGGGGGHGHHHHHGHHHHHHGFHE@FFGGHGGGGGGB
@M02034:409:000000000-BFKT7:1:1101:12629:23832 1:N:0:35
AAAGTCGAGGTGCCTAAAGTGGCAACCCAGACTAATAGGCCTGTTGGTGGTGTAGAGCTTCCTGTAGCCGCATGGCGTTCGTACTTAAATATGGAACTAACCATTCCAATTTTCGCTGTCTCTTATACACATCTCCGAGCCCACGAGACA
+
CCCCCFCCCCCCGGGGGGGFGGGHHHHGGHHGHBHHBAGFFHGHHHFAAEGEADF5DBAEBGGHHHFBDEEAEEF1EEEGE?2FGFHFFFHFGF33FFGH3?3B?BG4FGDHF4EEEEEF4FFDEGHEHF2FGDDFF/@C@FGF?DCA/?
@M02034:409:000000000-BFKT7:1:1101:22864:23848 1:N:0:35
AAAGTCGAGGTGCCTAAAGTGGCAACCCAGACTCAGAATCAGGTTGGTGGTGTAGAGCTTCCTGTAGCCGCATGGCGTTCGTACTTAAATATGGAACTAACCATTCCAATTTTCGCTGTCTCTTATACACATCTCCGAGCCCACGAGACA
+
BBBBBFBBBBBBGGGGGGGGGGGHHHHGGHHGHHHHHHHHHHHGHHGEFGEFFHHHGHHHHHHHGHHHHGGGGGHHGGGGGGHHHHHHGHHHHHHHHHHHHHHHHHHHHHHHHHGGGGGHHHHHHHGHFGHHHHHFF@GCGGHGGGGGGG
@M02034:409:000000000-BFKT7:1:1101:24888:23860 1:N:0:35
AAAGTCGAGGTGCCTAAAGTGGCAACCCAGACTTTGGATACGGTTGGTGGTGTAGAGCTTCCTGTAGCCGCATGGCGTTCGTACTTAAATATGGAACTAACCATTCCAATTTTCGCTGTCTCTTATACACATCTCCGAGCCCACGAGAC
+
CBCCBFCCCCCBGGGGGGGGGGGHHHHGGHHGHHHHHGHHHGGHGGGGGGGFGHHGHHHHFHHGHHHHHGGGGGHHGGGGGGHHHHHHHHHHHHHGHHFHHHFHHHGHHHHHHHGGGGGHHHHHGHFHFHHHHHGHFFGGGGHGGGGGG
@M02034:409:000000000-BFKT7:1:1101:20320:23862 1:N:0:35
AAAGTCGAGGTGCCTAAAGTGGCAACCCAGACTCATGGGCCGGTTGGTGGTGTAGAGCTTCCTGTAGCCGCATGGCGTTCGTACTTAAATATGGAACTAACCATTCCAATTTTCGCTGTCTCTTATACACATCTCCGAGCCCACGAGACA
+
CCBBBFAADBCBGGGGGGGGGGGHHHHGGHHGHHHHHHHGHGGGGGGGFGFGGHHHHHHHHHHHHHHHHGGGGGHHGEGGGGGHHHHHHHHHHHHHGHHHHHGHHHHFHHGHHHGGGGGHHHHHHHHGHHHBBGHGGCGGGGHGGGCDDB
@M02034:409:000000000-BFKT7:1:1101:20338:23870 1:N:0:35
AAAGTCGAGGTGCCTAAAGTGGCAACCCAGACTCATGGGCCGGTTGGTGGTGTAGAGCTTCCTGTAGCCGCATGGCGTTCGTACTTAAATATGGAACTAACCATTCCAATTTTCGCTGTCTCTTATACACATCTCCGAGCCCACGAGACA
+
BCCCBFCBCCBBGGGGGGGFFGGHHHHGGHHGHHHHHHHHHGGGGGGEFGEFGHHGHHHHHHHHGHHHHGGFGGHHGGGGGGHHHHHHHHHHHGGHHHHHHHHHHHHHHHHHHHGGGGGHHHHHHHGHGHHHHHHHFCFGGGHGGGGGGF
@M02034:409:000000000-BFKT7:1:1101:18858:23876 1:N:0:35
AAAGTCGAGGTGCCTAAAGTGGCAACCCAGACTAATAAGACGGTTGGTGGTGTAGAGCTTCCTGTAGCCGCATGGCGTTCGTACTTAAATATGGAACTAACCATTCCAATTTTCGCTGTCTCTTATACACATCTCCGAGCCCACGAGACA
+
BBCCBFCCCCBBGGGGGGGGGGGHHHHGGHHGHHHHHFH532EFFG?AFEEFFGGDFFHHFHGFEEGAGEF@EGHEEG?FGGGGGFFBHHHFHGE@BGHHGGEFHFHBFHHHGGEFG/EFHFFFFDFDHFFHHHHFGCCCGAFCCCCDG>
@M02034:409:000000000-BFKT7:1:1101:5172:23890 1:N:0:35
AAAGTCGAGGTGCCTAAAGTGGCAACCCAGACTCATTTGAATGTTGGTGGTGTAGAGCTTCCTGTAGCCGCATGGCGTTCGTACTTAAATATGGAACTAACCATTCCAATTTTCGCTGTCTCTTATACACATCTCCGAGCCCACGAGACA
+
ACABCFCBBCBBGGGGGGGGGGGHGGHDFHHGHHHHHHHGHHHGHHHFGGGFHHHFHHHHHHHHGGHGHGFFEGHHGGGEFGHHHHGHHHGHHHHHHHGFGHEHHGHFHHHHHHGGGGGGHGHHGHFGFHFHHHGGF/@>BFHGGCGDAF
@M02034:409:000000000-BFKT7:1:1101:24133:23897 1:N:0:35
AAAGTCGAGGTGCCTAAAGTGGCAACCCAGACTGGGGG
+
BCCCBFCBBBBCGGGGGGGGGGGHHHHGGHHGH3F2EA
@M02034:409:000000000-BFKT7:1:1101:7145:23899 1:N:0:35
AAAGTCGAGGTGCCTAAAGTGGCAACCCAGACTAAGCAGAATGTTGGTGGTGTAGAGCTTCCTGTAGCCGCATGGCGTTCGTACTTAAATATGGAACTAACCATTCCAATTTTCGCTGTCTCTTATACACATCTCCG
+
AAAABFBBBBABGGGGGGGGGFGGHHHGGHGFHFFBBFBBGHHHFHGAE2EFF3D5B5FEEFHF55BDEEE0EEF1EEEGGEEFFHHGGFH4FEB3FEGFCC3BDEG4BG?GG4/EFE??FGFG??B4GFHBC?G2<
@M02034:409:000000000-BFKT7:1:1101:19500:23905 1:N:0:35
AAAGTCGAGGTGCCTAAAGTGGCAACCCAGACTCGGGAGGGGGTTGGTGGTGTAGAGCTTCCTGTAGCCGCATGGCGTTCGTACTTAAATATGGAACTAACCATTCCAATTTTCGCTGTCTCTTATACACATCTCCGAGCCCACGAGACA
+
BCCCCFCCCCBCGGGGGGGGGGGGHHHGGHHGHHGGGGGGGGGEEGGGGGEFHHHGHHHHHHHFFHHHHGGGGGHHGFGGGGGHHHHGHHGHHHGHGHHHHHHHHHHGHHHHHHGGGGGHHHHHHHHHHHHHHHHFECGGGGHGGGGGGC
@M02034:409:000000000-BFKT7:1:1101:19396:23906 1:N:0:35
AAAGTCGAGGTGCCTAAAGTGGCAACCCAGACTCATTATGGTGTTGGTGGTGTAGAGCTTCCTGTAGCCGCATGGCGTTCGTACTTAAATATGGAACTAACCATTCCAATTTTCGCTGTCTCTTATACACATCTCCGAGCCCACGAGACA
+
CCCCCFCCCCCCGGGGGGGGGGGHHHHGGHHGHHHHHHHHHHHHGHHGGGGGHHHGHHHHHHHHHHHHHGGGGGHHGGGGGGHHHHHHHHHHHHHHGHHHHHHHHHFHFHHHHFGGGGGGHHHHHHHHGHHHHHHGGCGGGGHGGGGGGF
@M02034:409:000000000-BFKT7:1:1101:25619:23926 1:N:0:35
AAAGTCGAGGTGCCTAAAGTGGCAACCCAGACTTTTAAGGGGGTTGGTGGTGTAGAGCTTCCTGTAGCCGCATGGCGTTCGTACTTAAATATGGAACTAACCATTCCAATTTTCGCTGTCTCTTATACACATCTCCGAGCCCACGAGACA
+
CCCCCFCABCCCGGGGGGGGGGGHHHHGGHHGHGHHHHHHHGGEEGGEFGEFGHHHHHHHHHHHHGHFGGGGGGHFGEGGGGGHHHHGHHHHHHEFGHHHGHFHHHHGHHHHHHGGGGFHHHHHHHHHHHHHHHHFGCCCDFHGGGG?EG
@M02034:409:000000000-BFKT7:1:1101:10842:23929 1:N:0:35
AAAGTCGAGGTGCCTAAAGTGGCAACCCAGACTATGCCTCATGTTGGTGGTGTAGAGCTTCTTGTAGCCGCATGGCGTTCGTACTTAAATATGGAACTAACCATTCCAATTTTCGCTGTCTCTTATACACATCTCCGAGCCCACGAGACA
+
BBBBBFBBBBBBGGGGGGGGGGGHHHHGGHHGHBAF33DFHHHHHHGFFGEFF3GGGHHHH5FGGHHHHGGFGGHHGEFGGGFEGHFHHHHHHGFFFHGHHHGHHHHHGHHHHHGGF?EFHFFHFHGFFFFHHHGBDCCCGGHGCFGGGG
@M02034:409:000000000-BFKT7:1:1101:24067:23930 1:N:0:35
AAAGTCGAGGTGCCTAAAGTGGCAACCCAGACTGGTGGGGGGGTTGGTGGTGTAGAGCTTCCTGTAGCCGCATGGCGTTCGTACTTAAATATGGAACTAACCATTCCAATTTTCGCTGTCTCTTAT
+
CCCCBFCBBBBBGGGGGGGGGGGGHHHGGHH23F2GFEFGGEGGFF@9CADEC9CBFFGGBFFGGBF00:B9ADFE=DFFDDBEAFFFFFFFFF/:BBFFF./BF/B9BFFFF9-.AADFBF/;/;
@M02034:409:000000000-BFKT7:1:1101:22358:23931 1:N:0:35
AAAGTCGAGGTGCCTAAAGTGGCAACCCAGACTAAGCT
+
CCCCCFCACCCCGGGGGGGGGGGHHHHGGHHGHHH335
@M02034:409:000000000-BFKT7:1:1101:6980:23932 1:N:0:35
AAAGTCGAGGTGCCTAAAGTGGCAACCCAGACTAATAATAATGGTGTAGAGCTTCCTGTAGCCGCATGGCGTTCGTACTTAAATATGGAACTAACCATTCCAATTTTCGCTGTCTCTTATACACATCTCCGAGCCCACGAGACAGGCAG
+
AA?1A3AADD>AFGGGGGGFGDFBCHH0AA0FFEGDGFDF22A111B1GHB11BF1F1BBDGEAA/AEGHGAEEE?0CGF21BGFHFFF111F1@0FCEFGFHHHGHH@EGE?FGHHHHHHFGHHHHHHHEECCBFGGGCGGGGFA<CC
@M02034:409:000000000-BFKT7:1:1101:5791:23933 1:N:0:35
AAAGTCGAGGTGCCTAAAGTGGCAACCCAGACTAAGATGGATGTTGGTGGTGTAGAGCTTCCTGTAGCCGCATGGCGTTCGTACTTAAATATGGAACTAACCATTCCAATTTTCGCTGTCTCTTATACACATCTCCGAGCCCACGAGACA
+
CCCCCFCCCCCCGGGGGGGGGGGGHHHGGHGGHBAFBGHB3BGGHHHEFEFFGGHGHHHHFHHHGGHHFGGFGGHHGGGGGGFHHHHGHHHHHGGFGGGHHHGGHHGHHHHHHHGGGGGFHGHHHHHHEHHHFHHHDCCBFGHGGGGGGF
@M02034:409:000000000-BFKT7:1:1101:24085:23936 1:N:0:35
AAAGTCGAGGTGCCTAAAGTGGCAACCCAGACTGGTGGGGGGGTTGGTGGTGTAGAGCTTCCTGTAGCCGCATGGCGTTCGTACTTAAATATGGAACTAACCATTCCAATTTTCGCTGTCTCTTATACACATCTCCGAGCCCACGAGAC
+
ABABAFBBCCAAGGGGGGGGGGFGGGFGFGCFHHGAGGEGGGG@CGGCEF;CEFFBF;FGFFGFCFGCFA9BFFFFB;BEADFEFFFFFFFFFFFFFFFFFFFFFFFFFFFFFFDDFFFFFFFFFFFFFFFFFFFFD@D@;EEFF-CDA
@M02034:409:000000000-BFKT7:1:1101:4878:23949 1:N:0:35
AAAGTCGAGGTGCCTAAAGTGGCAACCCAGACTCAGCAGCAGGTTGGTGGTGTAGAGCTTCCTGTAGCCGCATGGCGTTCGTACTTAAATATGGAACTAACCATTCCAATTTTCGCTGTCTCTTATACACATCTCCGAGCCCACGAGAC
+
BCCCCFCCCCBCGGGGGGGGGGGGHHHGGHHGHHHHHHHHHHHHHHGEFFEFFGHGHHHHHHHHHHHGHEFGGGHHGGGGGFHHHHHHHHHHHHGGFHHFGHFHHHFHHHHHHHGGGGGHHHHHHHHHGHEHHHFHC>DCGGHGGGGGG
@M02034:409:000000000-BFKT7:1:1101:24553:23950 1:N:0:35
AAAGTCGAGGTGCCTAAAGTGGCAACCCAGACTGATCATCGTGTTGGTGGTGTAGAGCTTCCTGTAGCCGCATGGCGTTCGTACTTACATATGGAACTAACCATTCCAATTTTCGCTGTCTCTTATACACATCTCCGAGCCCACGA
+
AA11>DAAADAAGGGGGGGFGAFHFHHCF0BAGABDGHFH1FHHH//EF/ECHHGEGGBGBGHGGHHFH?EEEGFGEFGG?EGGGHH11@FGEFGHHF1C@F1BF>GDHGGGHHCCC?GHGDFFGH>GFHBHHHGBC?/B/?/?@?
@M02034:409:000000000-BFKT7:1:1101:22976:23956 1:N:0:35
AAAGTCGAGGTGCCTAAAGTGGCAACCCAGACTAATCCGGCTGTTGGTGGTGTAGAGCTTCCTGTAGCCGCATGGCGTTCGTACTTAAATATGGAACTAACCATTCCAATTTTCGCTGTCTCTTATACACATCTCCGAGCCCACGAGACA
+
BBBBBFBBBBBBGFGGGGGGGGGHGHHGGHHGHHHHHHGGGGEHHHHGGGGGHFGHHHHHHGHHHHHHHGGEEGHHGGGGGGGHHHGHHHGHHHEFFHGHHHGGHHGHHHHHHGEEGFGHHHHHBHHHHGHHHHGGGC@CCGGG/@@ADF
@M02034:409:000000000-BFKT7:1:1101:13213:23959 1:N:0:35
AAAGTCGAGGTGCCTAAAGTGGCAACCCAGACTACTCGGTCTGTTGGTGGTGTAGAGCTTCCTGTAGCCGCATGGCGTTCGTACTTAAATATGGAACTAACCATTCCAATTTTCGCTGTCTCTTATACACATCTCCGAGCCCACGAGACA
+
BBBBBFBADBBBGGGGGGGGGGGHHHHGGHHGHHHHHGGEFGHHHHEEFGAFGHHHHHHHHHHHHHHHHGGGGGHHGGGGGGHHHHHHGHHHHHGHHHHGHHGHGHHGFHHHHHGGFCEGFHHHFHHHHHFHHHHGGCCGFFHG?CGGGF
@M02034:409:000000000-BFKT7:1:1101:19091:23960 1:N:0:35
AAAGTCGAGGTGCCTAAAGTGGCAACCCAGACTAGTAATAATGTTGGTGGTGTAGAGCTTCCTGTAGCCGCATGGCGTTCGTACTTAAATATGGAACTAACCATTCCAATTTTCGCTGTCTCTTATACACATCTCCGAGCCCACGAGACA
+
BABBBFBACCCCGGGGGGGGGGGHHHHGGHHGHHHGHHHFHGGFGGGEFGEFHHHHHHHHHHGHHHHGHGGEGGHHGGGGGGHHHHHHHHHHHHHHGFHHHHGHHHHGGHHHHHGGGDGHHHHHHHGHGHHHFGDDF?DFGCHGGG?DGE
@M02034:409:000000000-BFKT7:1:1101:15600:23963 1:N:0:35
GAAAGTCGAGGTGCCTAAAGTGGCAACCCAGACTGGTGTTCAGGTTGGTGGTGTAGAGCTTCCTGTAGCCGCATGGCGTTCGTACTTAAATATGGAACTAACCATTCCAATTTTCGCTGTCTCTTATACACATCTCCGAGCCCACGAGAC
+
AAAAADDAADDAGGGGFFDGGGBFHHHHGGGGFHHHFHHGHCHHGHHG/CFBFFFFHHHHHHGGHHHHHHEECGFHFEEGECEHFHHHHHHHEHB@FFHHFFHBFFHHEFBGDGGGCGGGHHHHHHHFHFFHHHHDGC/C@CGGG?/AC<
@M02034:409:000000000-BFKT7:1:1101:6973:23967 1:N:0:35
AAAGTCGAGGTGCCTAAAGTGGCAACCCAGACTCCGCCGCAGGTTGGTGGTGTAGAGCTTCCTGTAGCCGCATGGCGTTCGTACTTAAATATGGAACTAACCATTCCAATTTTCGCTGTCTCTTATACACATCTCCGAGCCCACGAGACA
+
AAABBFCCCCABGGGGGGGFGGGHHHHGGHHGHHHGGGGGGGGHHHGEFGEFGGHFGHHHHHHHHHHHHFGGGGHHGGGGGGHHHGFGHHHHHHHFEHGEHHFHHHGHHHHHHHGGGGFHHHHHHHHHGHFFFHFFECFCCFHGGGGGGB
@M02034:409:000000000-BFKT7:1:1101:21849:23971 1:N:0:35
AAAGTCGAGGTGCCTAAAGTGGCAACCCAGACTCAGACGCAGGTTGGTGGTGTAGAGCTTCCTGTAGCCGCATGGCGTTCGTACTTAAATATGGAACTAACCATTCCAATTTTCGCTGTCTCTTATACACATCTCCGAGCCCACGAGACA
+
BBBBBFBBBBBBGGGGGGGGGGGGFGHGGHHGHHGFGGGGGGGHHHGEFGFFHGHGHGHHHHHHHHHHHGGGGGHHGGGGGGHHHHGGHHGHHHFHHHHHHHHHHHHGHHHHHHGGGGGHHHHHFHHHHGHHHHHHDCDGGGHGGGGGGG
@M02034:409:000000000-BFKT7:1:1101:13261:23974 1:N:0:35
AAAGTCGAGGTGCCTAAAGTGGCAACCCAGACTACTCG
+
CCCCCFBCCCCCGGGGGGGGGGGHHHHGGHHGH335AE
@M02034:409:000000000-BFKT7:1:1101:5969:23974 1:N:0:35
AAAGTCGAGGTGCCTAAAGTGGCAACCCAGACTTGTAAGGGGGTTGGTGGTGTAGAGCTTCCTGTAGCCGCATGGCGTTCGTACTTAAATATGGAACTAACCATTCCAATTTTCGCTGTCTCTTATACACATCTCCGAGCCCACGAGACA
+
BBBBBFBABBBBGGGFGGGFGGGHGHHGGHDCGEGHFHHHHGGEGGGAE?EFFFF5FFGHDHHHGFGFDEEEEGFFGECFGGHHHHHHHHHHHHB3FHFFF03FG4GFHHGHHGGFGGDHDHHHGH22>GGHC>2@C/CC/FGFCGCGGG
@M02034:409:000000000-BFKT7:1:1101:9383:23974 1:N:0:35
AAAGTCGAGGTGCCTAAAGTGGCAACCCAGACTGTTTGTGGTGTTG
+
AAAABF>ADBABGGGGEFBGGGFHHHHGCHGFH335DBFGE2BF2G
@M02034:409:000000000-BFKT7:1:1101:13183:23979 1:N:0:35
AAAGTCGAGGTGCCTAAAGTGGCAACCCAGACTTGGATGGGGGTTGGTGGTGTAGAGCTTCCTGTAGCCGCATGGCGTTCGTACTTAAATATGGAACTAACCATTCCAATTTTCGCTGTCTCTTATACACATCTCCGAGCCCACGAGACA
+
CCCCCFCCCCABGGGGGGFGGGGHHHHGGHHGHHHHHHHGGGGEFGGEFGGFFGHHHHHHHHHHHHHGHGGGGGHHGGGGGGHHHHHHHHHHHHHHHHHHHEHGHHHHHGHHHGCDGGFDHBHHFHGF@G2GCGHFD@CCGGGFCGGGGB
@M02034:409:000000000-BFKT7:1:1101:21236:23982 1:N:0:35
AAAGTCGAGGTGCCTAAAGTGGCAACCCAGACTC
+
BBBBBFBABBBAGGGGGGGGGGGGHHFGGHHGHC
@M02034:409:000000000-BFKT7:1:1101:19818:23985 1:N:0:35
AAAGTCGAGGTGCCTAAAGTGGCAACCCAGACTGTGCAGCGGGTTGGTGGTGTAGAGCTTCCTGTAGCCGCATGGCGTTCGTACTTAAATATGGAACTAACCATTCCAATTTTCGCTGTCTCTTATACACATCTCCGAGCCCACGAGACA
+
BBABBFBABBABGGGGGFGFGFFFHHHGGDHGHHHHHHHHGGGGGGGEFFEFGHGGHHHHHHHHHHHGGEEEFGHHGFGGGFHHHHGHHHGHHHGFHHGHHHHHHHHGGHHHHHGGGGDGFHHHFFFGEGHHHHHGE/CACGHGGGGGGF
@M02034:409:000000000-BFKT7:1:1101:9368:23992 1:N:0:35
AAAGTCGAGGTGCCTAAAGTGGCAACCCAGACTGGGTGTGGGGTTGGTGGTGTAGAGCTTCCTGTAGCCGCATGGCGTTCGTACTTAAATATGGAACTAACCATTCCAATTTTCGCTGTCTCTTATACACATCTCCGAGCCCACGAGACA
+
CCCCCFBBCCCCGGGGGGGGGGGHHHHGGHCGHCAHEEGGGGGGGGGGE?FAA3D5DE3B5GHFHFE5@>E@FGF1>EEGEF2FGHHE3GHDDG33BFGH303BFBG4BFEHF4<EFD?FDHFFDB>@FC2@FFF2E/CCCGE/A@G.E<
@M02034:409:000000000-BFKT7:1:1101:13920:23997 1:N:0:35
AAAGTCGAGGTGCCTAAAGTGGCAACCCAGACTGCGAGGAAGGTTGGTGGTGTAGAGCTTCCTGTAGCCGCAGGGCGTTCGTACTTAAATATGGAACTAACCATTCCAATTTTCGCTGTCTCTTATACACATCTCCGAGCCCACGAGACA
+
ABBBAFABBBABGGGGGFGGGGGHFHHEEFFGHHHGGGGGHHGGHGGFFGEFFGHEHHHHGHHHHHFFDEGFFGGGGEGGGFHHHHGGHHHFHHGFFHHHHEFHHHFHGHHHHHGGGGFFHGHHFHDGF2BGHHFGEC//AEFGGGGGGB
@M02034:409:000000000-BFKT7:1:1101:26239:24009 1:N:0:35
AAAGTCGAGGTGCCTAAAGTGGCAACCCAGACTACGACTGGTGTTGGTGGTGTAGAGCTTCCTGTAGCCGCATGGCGTTCGTACTTAAATATGGAACTAACCATTCCAATTTTCGCTGTCTCTTATACACATCTCCGAGCCCACGAGACA
+
CCCCCFCCCCCCGGGGGGGGGGGHHHHGGHHGHHHCEEEEHHHHGHHGGGGGHHHHGHHHHHHHHHHHHGGEGGHHGGGGGGHHHHHHHHHHHHFGHHHHHHHHHHGHGHHHHHGGGGGHHHHHHHHHGHHHHHHHGGGGGGHGGGGGGC
@M02034:409:000000000-BFKT7:1:1101:24190:24013 1:N:0:35
AAAGTCGAGGTGCCTAAAGTGGCAACCCAGACTCCGAATCATGTTGGTGGTGTAGAGCTTCCTGTAGCCGCATGGCGTTCGTACTTAAATATGGAACTAACCATTCCAATTTTCGCTGTCTCTTATACACATCTCCGAGCCCACGAGACA
+
BCCBAFBBCCCCGGGGGGGFGGGHHHHGGHHGHHHGGGGGHHHGHHHFFGEFHHHHHHHHHHHHGHHHGGGFGGHHGGGGGGHHHHHHHHHHHHHHGHHFHHGHHHGGHHHHHHGGGGGHHGHHGHFHFHFHHHFHGCGCGGHGGGGGG?
@M02034:409:000000000-BFKT7:1:1101:16275:24017 1:N:0:35
AAAGTCGAGGTGGCCTAAAGTGGCAACCCAGACTAATAAGCAGGTTGGTGGTGTAGAGCTTCCTGTAGCCGCATGGCGTTCGTACTTAAATATGGAACTAACCATTCCAATTTTCGCTGTCTCTTATACACATCTCCGAGCCCACGAGA
+
ABAAAFCBCCCCGGGGGGGGGGHGHHHHGFGHGHHHHHHHHGHHGHHGEGGEFFGHGHGHHHHHHHHHGHEEEGGHHGGGGFEHHFHGHGHHHHHFHGHFHHFDGHHHHHGHHHHGGGGGEGGFHFGHGHHHHGHFHEBFGGGHFFFGG
@M02034:409:000000000-BFKT7:1:1101:15528:24022 1:N:0:35
AAAGTCGAGGTGCCTAAAGTGGCAACCCAGACTCCGACTAATGTTGGTGGTGTAGAGCTTCCTGTAGCCGCATGGCGTTCGTACTTCAATATGGAACTAACCATTCCAATTTTCGCTGTCTCTTATACACATCTCCGAGCCCACGAGAC
+
AABABFBBBDABFFGGGGGGFGGHHHHGGHHGHHHGEFGCHHHGGFHEEEEFFHGGHGFHHGHHBFGFHGG0>EFHGGGGFGFHHH4BBGGFHHF3@FGECFGGHGBGGFGHHH>EFE??FBGHFF33FG2C2GHGG?/@DGHGGFGC?
@M02034:409:000000000-BFKT7:1:1101:15503:24022 1:N:0:35
AAAGTCGAGGTGCCTAAAGTGGCAACCCAGACTCCGACTAATGTTGGTGTTGTAGAGCTTCCTGTGGCCGCGT
+
AABBADAAA@BBGGGGGGGGGGGHFHHGGHHGHB3EEAE23DDFGH211AEE2DF55A3B5BA5B321B0>0E
@M02034:409:000000000-BFKT7:1:1101:11313:24026 1:N:0:35
AAAGTCGAGGTGCCTAAAGTGGCAACCCAGACTAATCCGCATGTTGGTGGTGTAGAGCTTCCTGTAGCCGCATGGCGTTCGTACTTAAATATGGAACTAACCATTCCAATTTTCGCTGTCTCTTATACACATCTCCGAGCCCACGAGACA
+
BBCBBFCCCCCCGGGGGGGGGGGHHHHGGHHGHHHHHHGGGGGHHHHFFGFFHFGFHHHHHHHHHHHHHGGGGGHHGGGGGGHHHHGGHHHHHHHHHHGGHHGHHHHHHHHHHHGGGGGGHGHHHHHHGHFHHGGFGGGFGGHGGGGGGF
@M02034:409:000000000-BFKT7:1:1101:13826:24035 1:N:0:35
AAAGTCGAGGTGCCTAAAGTGGCAACCCAGACTAGTAATCAGGTTGGTGGTGTAGAGCTTCCTGTAGCCGCATGGCGTTCGTACTTAAATATGGAACTAACCATTCCAATTTTCGCTGTCTCTTATACACATCTCCGAGCCCACGAGACA
+
CCCCCFCCCCBCGGGGGGGGGGGHHHHGGHHGHHHHHHHHHHHHHHGGFGGGHGHGGHHHHHHHHHHHHGGEGGHHGGGGGGHHHHGFHHHHHEGGFHGHHHGHHHHHHHHHHHGGGGGFFGGHHHBHFHEHFHHHF<@CGGHGGGCA??
@M02034:409:000000000-BFKT7:1:1101:6125:24038 1:N:0:35
AAAGTCGAGGTGCCTAAAGTGGCAACCCAGACTCATCCTCCGGTTGGTGGTGTAGAGCTTCCTGTAGCCGCATGGCGTTCGTACTTAAATATGGAACTAACATTCCAATTTTCGCTGTCTCTTATACACATCTCCGAGCCCACGAGACAG
+
CCBCCFBCCCAAGGGGGGGGGGGHHHGGGHHGHHHHHHHHHGGEGGGGGGGFGGHHHHHHGHHHHHHHHGGGGGHHGGGGGGHHHHHHGHHHHHFHGHHFHHGHHHHGHHHHHGFGGGHHHHHHHHEHGGHHHEGGFGGFGHFD@GGGHH
@M02034:409:000000000-BFKT7:1:1101:25044:24038 1:N:0:35
AAAGTCGAGGTGCCTAAAGTGGCAACCCAGACTAATAAGAATGTTGGTGGTGTAGAGCTTCCTGTAGCCGCATGGCGTTCGTACTTAAATATGGAACTAACCATTCCAATTTTCGCTGTCTCTTATACACATCTCCGAGCCCACGAGACA
+
BABBADBABDAAGGGF4GGBGGGHHHGGGGHGHFHHGHHH5BFHHFGGE2EFGHGBGHDGHHHGHHFDAEE0EEGA>EEE?E21FGHHBHHGGH3BFFFC313BF4GE4FFHHF/AEEEHHHHHFFHGHGHFFFHEFCGG@FEGGFG/CF
@M02034:409:000000000-BFKT7:1:1101:15518:24040 1:N:0:35
AAAGTCGAGGTGCCTAAAGTGGCAACCCAGACTCCGACTAATGTTGGTGGTGTAGAGCTTCCTGTAGCCGCATGGCGTTCGTACTTAAATATGGAACTAACCATTCCAATTTTCGCTGTCTCTTATACACATCTCCGAGCCCACGAGAC
+
CCCCCFCCCCAAGGGGGGGGGGGHHHHGGHHGHFFEEFEEGHHHHHHFFGGFHHHGHHHHHHHHHHHHHGGGGGHHGGGGGGFHHHHHHHHHHFGHFGGHHHHHHHGHFGHHHHGGGAFHHHHHHHHHHHGHHHHGGCGGGGHGGGGFG
@M02034:409:000000000-BFKT7:1:1101:16023:24042 1:N:0:35
AAAGTCGAGGTGCCTAAAGTGGCAACCCAGACTGGTAAGGAGGTTGGTGGTGTAGAGCTTCCTGTAGCCGCATGGCGTTCGTACTTAAATATGGAACTAACCATTCCAATTTTCGCTGTCTCTTATACACATCTCCGAGCCCACGAGACA
+
CCCCCFBABCBBGGGGGGGGGGGHHHHGGHHGHHGHHHHHHHGGHHGGGGFFHHHFHHHHHHHHHHHHGGGEGGHGGGGGGGHHHHFHHHHHHHHHHHGGHHGHHHGFHHHHHHFFGGGHHGHHHHHHHHHHHHHHGGGGGGHGGGGGGC
@M02034:409:000000000-BFKT7:1:1101:8478:24043 1:N:0:35
AAAGTCGAGGTGCCTAAAGTGGCAACCCAGACTGTTGCTGGGGTTGGTGGTGTAGAGCTTCCTGTAGCCGCATGGCGTTCGTACTTAAATATGGAACTAACCATTCCAATTTTCGCTGTCTCTTATACACATCTCCGAGCCCACGAGACA
+
BBBBBFCCBCBBGGGGGGGGGGGHHHHGGHHGHHHHHGHHHGGEGGGGGGGGHHGDGHHHGHHHDGGFHGGGGGHHGEGGGGHHHHHHHHFGHGGGHHHGHHHHHHHHHHHHHHGGGGGFHHHHHHHHHHGHGHHHGGGGGGHGGGG?DC
@M02034:409:000000000-BFKT7:1:1101:13332:24044 1:N:0:35
AAAGTCGAGGTGCCTAAAGTGGCAACCCAGACTAAGAATCATGTTGGTGGTGTAGAGCTTCCTGTAGCCGCATGGCGTTCGTACTTAAATATGGAACTAACCATTCCAATTTTCGCTGTCTCTTATACAC
+
CCCCCFCCCCCCGGGGGGGGGGGHHHHGGHHGHB3GFEGG5FHHHHHGGGGGHHHHHHHHHHHHHGHHHGGFGGHHGGGGGGHHHHHHHHHHHHHFHHGHHHHHHHHHHHHHHHGGGGG3?4DD4D4?4B
@M02034:409:000000000-BFKT7:1:1101:16892:24046 1:N:0:35
AAAGTCGAGGTGCCTAAAGTGGCAACCCAGACTACGGAGTATGTTGGTGGTGTAGAGCTTCCTGTAGCCGCATGGCGTTCGTACTTAAATATGGAACTAACCATTCCAATTTTCGCTGTCTCTTATACACATCTCCGAGCCCACGAGACA
+
CCCCCFCCCCCCGGGGGGGGGGGHHHHGGHHGHHHGGGGEHHHHHHHGGGGFGHHFHHHHHHHHHHHGHEGGGGHHGFGGGGHHHHHHHHHHHHFHHHHHHHGHHHGFGGHHHHGGGGGGHHHHHHHHGHHHHHHFGGGGGGHGGGGGGF
@M02034:409:000000000-BFKT7:1:1101:14289:24059 1:N:0:35
AAAGTCGAGGTGCCTAAAGTGGCAACCCAGACTCCGGGTCCTGTTGGTGGTGTAGAGCTTCCTGTAGCCGCATGGCGTTCGTACTTAAATATGGAACTAACCATTCCAATTTTCGCTGTCTCTTATACACATCTCCGGCCCACGAGACAG
+
BCCCCFCBCCCCGGGGGGGGGGGHHHHGGHHGHFCA2EEEHHHHHHHGGGGFHHHFHHHHHHHHHHHHHGGEGGHHGGGGGGHHHHHHHHHHHHHHHHHHHHGHHHHHHHHHHHGGGGGHHHHHHGHHHHHHHHHHGCBCGDGCCCFFFF
@M02034:409:000000000-BFKT7:1:1101:25270:24061 1:N:0:35
AAAGTCGAGGTGCCTAAAGTGGCAACCCAGACTCCTCAGGCGGTTGGTGGTGTAGAGCTTCCTGTAGCCGCATGGCGTTCGTACTTAAATATGGAACTAACCATTCCAATTTTCGCTGTCTCTTATACACATCTCCGAGCCCACGAGACA
+
BBBBBFBADBAAGGGGGGGGGGGHHHHFGHHGHHHHHHHHHGGGGGGFGGFFHHHDFFHHGHFGGFHHHFGFGFHGGEGGGGGGHHGGHFHHHHFHFHGFHHGHHHGHHHHHHHGGGGGFHHHHHHGHHHHHHHBGE/D/DGHGGDGGGC
@M02034:409:000000000-BFKT7:1:1101:20124:24062 1:N:0:35
AAAGTCGAGGTGCCTAAAGTGGCAACCCAGACTAATAAGAATGTTGGTGGTGTAGAGCTTCCTGTAGCCGCATGGCGTTCGTACTTAAATATGGAACTAACCATTCCAATTTTCGCTGTCTCTTATACACATCTCCGAGCCCACGAGACA
+
CCCCCFCCCCCCGGGGGGGGGGGHHHHGGHHGHHHHHHGDGGHHHHHEFEGFGFHGHHHHHFHHHHHHGGGEGGHFGGGGGGHHHHHGGHHFHHBGFGHGHHBGGHHBHGHHFGEGGGFHHHHHEGHHGHHBBGHBF?GCCGEEGGGFG?
@M02034:409:000000000-BFKT7:1:1101:9419:24065 1:N:0:35
AAAGTCGAGGTGCCTAAAGTGGCAACCCAGACTATGAAGCATGTTGGTGGTGTAGAGCTTCCTGTAGCCGCATGGCGTTCGTACTTAAATATGGAACTAACCATTCCAATTTTCGCTGTCTCTTATACACATCTCCG
+
BBBBBFBBBBBBGGGF4FGGGCFHHHGGGHHGHFHHHHHHGGDHHHHFGGGGHHHFGGGHGHHHHFGGFEGEEFCFEGGGGGGGHHGGHHHHHHDFGGGG31BBGHHGHHGGHGGGGFEFHHGHFGFFFFGHEGGDE
@M02034:409:000000000-BFKT7:1:1101:10167:24065 1:N:0:35
AAAGTCGAGGTGCCTAAAGTGGCAACCCAGACTTTTTCGCATGTTGGTGGTGTAGAGCTTCCTGTAGCCGCATGGCGTTCGTACTTAAATATGGAACTAACCATTCCAATTTTCGCTGTCTCTTATACACATCTCCGAGCCCACGAGACA
+
BBBCBFCCCCCCGGGGGGGFGGGHHHHGGHGGHHHHHHGGGGGHHHHGFGFFGHHHHHHHHHHHGHHHHGGGGGHHGGGGGGHHHHHGHHHHHHHHGHGHHHGHHHGHHHHHHHGGGGGHHHHHHHGHHHFGHHHEFGGGGGHGFGGGGF
@M02034:409:000000000-BFKT7:1:1101:8269:24066 1:N:0:35
AAAGTCGAGGTGCCTAAAGTGGCAACCCAGACTATTCCTAAGGTTGGTGGTGTAGAGCTTCCTGTAGCCGCATGGCGTTCGTACTTAAATATGGAACTAACCATTCCAATTTTCGCTGTCTCTTATACACATCTCCGAGCCCACGAGA
+
BABBBFAAD@ABGGFCFGGGGGGGCHHC2GHGHHHGHHHGAFFDGH2EFAABBFG5AFDHFHHHBDHEGEE?EFGGEE?FG?GFHH4EDFEHHHGBGF@@FFFBGHHHFGHFFGFGGGFB4GGGEDE4FB2F2GF2ACGDBAGECF?D
@M02034:409:000000000-BFKT7:1:1101:8287:24074 1:N:0:35
AAAGTCGAGGTGCCTAAAGTGGCAACCCAGACTATTCCTACGGTTGGTGGTGTAGAGCTTCCTGTAGCCGCATGGCGTTCGTACTTAAATATGGAACTAACCATTCCAATTTTCGCTGTCTCTTATACACATCTCCGAGCCCACGAGAC
+
CCCCCFBCCCBCGGGGGGGGGGGGHHHGGHHGHB5G55B53BFFFFGFFGFGHGHHHHHHHHHHHFHHHGGFGGHHGGGGGGHHHHGGHHGHHHGHHHGGHHGHGHHHHHHHHHGGGGGHHHHHGHHHGHHHGHHHFCGFGGHGGCDEG
@M02034:409:000000000-BFKT7:1:1101:14187:24074 1:N:0:35
AAAGTCGAGGTGCCTAAAGTGGCAACCCAGACTCAGACGAATGTTGGTGGTGTAGAGCTTCCTGTAGCCGCATGGCGTTCGTACTTAAATATGGAACTAACCATTCCAATTTTCGCTGTCTCTTATACACATCTCCGAGCCCACGAGACA
+
BCBBBFCCCCBBGGGGGGGGGGGGHHHGGHDGHHHGHHFFGHHHHHGEFEEFHGGGHFHHHHHHGHHHHGGGFGHHGEGGGEFHHHHFHHGHHHFFGGHHHHHHHHGFHHFHHFGGGGEHHHHHFHFFHHFFHHHGC<CCGEHGDCFDGG
@M02034:409:000000000-BFKT7:1:1101:14684:24075 1:N:0:35
AAAGTCGAGGTGCCTAAAGTGGCAACCCAGACTCAGAGTTCGGTTGGTGGTGTAGAGCTTCCTGTAGCCGCATGGCGTTCGTACTTAAATATGGAACTAACCATTCCAATTTTCGCTGTCTCTTATACACATCTCCGAGCCCACGAGAC
+
BCCCCFCCCDCCGGGGGGGGGGGHHHHGGHHGHFHHHEHGFGGGGGGGFGEGHHHGHHHHHHHHHHHHHGGGGGHHGGGGGGHHHHHHHHHHHHHGHHHHHHHHHHHHHHHHHHGGGGGHEFGD3BBDFB2B2BG2B/@DGFC/>@@DA
@M02034:409:000000000-BFKT7:1:1101:20127:24080 1:N:0:35
AAAGTCGAGGTGCCTAAAGTGGCAACCCAGACTAATAAGAATGTTGGTGGTGTAGAGCTTCCTGTAGCCGCATGGCGTTCGTACTTAAATATGGAACTAACCATTCCAATTTTCGCTGTCTCTTATACACATCTCCGAGCCCACGAGACA
+
33>AAFBBBBAAGGGGGGGGGGGHHHHGGHGGHHGHHHGGHHHGGHHEFGEFGHHGGFHHHHHHHHHHHEEEGEHEEEEFEFGGHHGEGHHHHHGHHHHFFF@GGHFHHHHHHGGGGGEFHGGHGHFFFFHHHHGHE/CCCGHGDGGGGF
@M02034:409:000000000-BFKT7:1:1101:14671:24088 1:N:0:35
AAAGTCGAGGTGCCTAAAGTGGCAACCCAGACTCAGAGTTCGGTTGGTGGTGTAGAGCTTCCTGTAGCCGCATGGCGTTCGTACTTAAATATGGAACTAACCATTCCAATTTTCGCTGTCTCTTATACACATCTCCGAGCCCACGAGACA
+
AABBAFAABB>ACGG5CGFDGGEFHDH?FHHAFBGHHH5GHGGFEF?AFEAFF3DGGHFHGGFHAGGHHEG0EFHHGEEGGGHHEGDFFHHHGH3FCFBBCFBGHGFHHHEHHG/AEGGGEHHE3B3F3CBCGGGFC/CB@CFEDGFGGG
@M02034:409:000000000-BFKT7:1:1101:25485:24089 1:N:0:35
AAAGTCGAGGTGCCTAAAGTGGCAACCCAGACTAATAATCAGGTTGGTGGTGTAGAGCTTCCTGTAGCCGCATGGCGTTCGTACTTAAATATGGAACTAACCATTCCAATTTTCGCTGTCTCTTATACACATCTCCGAGCCACGAGACAG
+
CCCCBFCBBCBCGGGGGGGGGGGHHHHGGHGGHGFHHHHGCBGHFHAAAEFEGGF5BFGHDHFHFDG5FEG?FFFFFEEFEGHHCGHFHHHHFHG3GHHGBG3GHFGE4FFHH?EEFFEDHFGHFHGFHFHHHFF2E/<BD2G?//CDHG
@M02034:409:000000000-BFKT7:1:1101:26587:24095 1:N:0:35
AAAGTCGAGGTGCCTAAAGTGGCAACCCAGACTGGTAATCAGGTTGGTGGTGTAGAGCTTCCTGTAGCCGCATGGCGTTCGTACTTAAATATGGAACTAACCATTCCAATTTTCGCTGTCTCTTATACACATCTCCGAGCCCACGAGAC
+
ABBCAFBBCCBCGGGGFGGFGGDHHHFFFHHGHHHHHHHHHHGDBGGGFGEGHHHHHHHHHHHHFHHHGFGGGGGHGGGGGGHHHH4GEGHHHHHFHFFGGHHHHHHHEGFGHHGGGGGGHGHHHHGHFBBGHHHFG?DCGGHGGGGGG
@M02034:409:000000000-BFKT7:1:1101:7359:24114 1:N:0:35
AAAGTCGAGGTGCCTAAAGTGGCAACCCAGACTGGGGTGGGGGTTGGTGGTGTAGAGCTTCCTGTAGCCGCATGGCGTTCGTACTTAAATATGGAACTAACCATTCCAATTTTCGCTGTCTCTTATACACATCTCCGAGCCCACGAGACA
+
BBCCCFCCCCBBGGGGGGGGGGGHHHHGGHHGHHGHGEEGGGGGGGGGFGGFHHHFGHHHHCHHHHHHHGGEFGHHGGGGGGGHHHGGHGHHHHHHGHGHHHGHGHHHHHHHHHGGGGDFHHGHFHGHGHHHHHGG?CGGGGHGGGGFGG
@M02034:409:000000000-BFKT7:1:1101:18712:24117 1:N:0:35
AAAGTCGAGGTGCCTAAAGTGGCAACCCAGACTTGTGGTGGGGTTGGTGGTGTAGAGCTTCCTGTAGCCGCATGGCGTTCGTACTTAAATATGGAACTAACCATTCCAATTTTCGCTGTCTCTTATACACATCTCCGAGCCCACGAGACA
+
CCCCCFCABCBBGGGGGGGGGGGHHHHGGHHGHHHHHGHGGGGFGGGFFGFGHHHGHHHHHHHHHHHHHGGFEGHHGGGGGGHHHHGGHHHHHHFHHGGHHHHHHHHHHHHHHHGGGGGGHHHHHHHHHGHHHHGHGGGCGGHGGGGGGB
@M02034:409:000000000-BFKT7:1:1101:8731:24122 1:N:0:35
AAAGTCGAGGTGCCTAAAGTGGCAACCCAGACTAGTAAGAATGTTGGTGGTGTAGAGCTTCCTGTAGCCGCATGGCGTTCGTACTTAAATATGGAACTAACCATTCCAATTTTCGCTGTCTCTTATACACATCTCCGAGCCCACGAGACA
+
3AAABFAABBAAFGGGGGGGGGGBCHGDGHCFHFHFFFFFGHHHHHHEFFBFGHGBGFHHHFHFGHGFEEEEFFHHEEEFEECGHHFHFFBFGHEGFHFFHHHHHHHGHGHHHHGGGGGEFHHHEHGHHHBGHFGFC<CCBFHFC<@EGE
@M02034:409:000000000-BFKT7:1:1101:22506:24125 1:N:0:35
AAAGTCGAGGTGCCTAAAGTGGCAACCCAGACTAATCCTATTGTTGGTGGTGTAGAGCTTCCTGTAGCCGCATGGCGTTCGTACTTAAATATGGAACTAACCATTCCAATTTTCGCTGTCTCTTATACACATCTCCGAGCCCACGAGACA
+
BBAABFBBBBABGGGGGGGGGGGFHHHEGHGGHHHGHHHHHGHGGHHGGGEFFGHFHHHHGHHFGFGDHEEEFGHHGEGGFFGHHGHHHHFHHHFFHHHHHHHHHHHHHHHHHHGGGGEFGGHHGHGHHHHFFHHHG/DDGGHGGGGGGG
@M02034:409:000000000-BFKT7:1:1101:24907:24127 1:N:0:35
AAAGTCGAGGTGCCTAAAGTGGCAACCCAGACTAATAAGCATGTTGGTGGTGTAGAGCTTCCTGTAGCCGCATG
+
CCCDCFCBCDCDGGGGGGGFGGGHHHHGGHGEBGHHFB5FAGHHHHAAF2EFF3D5ADGH5GGFG5GA3AE0B?
@M02034:409:000000000-BFKT7:1:1101:6099:24129 1:N:0:35
AAAGTCGAGGTGCCTAAAGTGGCAACCCAGACTGAGCCTCGTGTTGGTGGTGTAGAGCTTCCTGTAGCCGCATGGCGTTCGTACTTAAATATGGAACTAACCATTCCAATTTTCGCTGTCTCTTATACACATCTCCGAGCCCACGAGACA
+
BBBBBFBBBBBBGGGGGGGGGGGGGGGGGHHGHHHHGHHHGHHHHHHGG?EFHHHFHHHHGHHHHHHHHGGGGGHGGGGGGGHHHHHGHHHHHHHHFHHFFHHHHHGGHHHHHHGGGGGHHHHHGHFHGHHHHHGHG?CGCGHGCGGGGC
@M02034:409:000000000-BFKT7:1:1101:15473:24133 1:N:0:35
AAAGTCGAGGTGCCTAAAGTGGCAACCCAGACTCAGAGTAATGTTGGTGGTGTAGAGCTTCCTGTAGCCGCATGGCGTTCGTACTTAAATATGGAACTAACCATTCCAATTTTCGCTGTCTCTTATACACATCTCCGAGCCCACGAGAC
+
BCCCCFCADBABGGGGGGGGGGGHHHHGGHHGHHHHHHHHGGHHHHGFGGEFHHHHGHHHHHHHHHHHHGGFFGHHGGGGGGHHHHHGHHHHHGHHHHGHHHHHHHGH4FHHHHEGGDGHHHHHFGBH4F2FGFDF?/BCFGEFD?@/C
@M02034:409:000000000-BFKT7:1:1101:24922:24143 1:N:0:35
AAAGTCGAGGTGCCTAAAGTGGCAACCCAGACTAATAAGAATGTTGGTGGTGTAGAGCTTCCTGTAGCCGCATGGCGTTCGTACTTAAATATGGAACTAACCATTCCAATTTTCGCTGTCTCTTATACACATCTCCGAGCCCACGAGACA
+
ABACCFCCCCBCGGGGGGGGGGGHHHHGGHHGHBGDGHB553BDFHHEFFGGFGGDFGHHGHHHHHHFGFGEGGGEFEFGGEHHHHHDHHHFGHDBGHHGFFBGHFFFGGHHHGEGGGGHHHHHHHFGHHEFHHHHD<DFCFHGGGGGGC
@M02034:409:000000000-BFKT7:1:1101:20960:24145 1:N:0:35
AAAGTCGAGGTGCCTAAAGTGGCAACCCAGACTCAGAATAAGGTTGGTGGTGTAGAGCTTCCTGTAGCCGCATGGCG
+
CCCCCFCCCCCCGGGGGGGGGGGHHHHGGHHGHFF3BADFA5BDGGEE2EEA13D55AA35BAB55D5ABE0FG11>
@M02034:409:000000000-BFKT7:1:1101:23143:24145 1:N:0:35
AAAGTCGAGGTGCCTAAAGTGGCAACCCAGACTACTCCTCCGGTTGGTGGTGTAGAGCTTCCTGTAGCCGCATGGCGTTCGTACTTAAATATGGAACTAACCATTCCAATTTTCGCTGTCTCTTATACACATCTCCGAGCCCACGAGACA
+
BBCCCFCCCCCCGGGGGGGGGGGHGHHGGHHGHHGHHHHHHGGGGGGGFGEFHHHHHHHHHHHFHHHHHEEFGGHHGGGGGGHHHHGFFHHHHHGHGHGGHHHHHHGHHHHHHEGGGGGHHHHHFHHHFHFHHFFGEBGGGGHGGGGGGF
@M02034:409:000000000-BFKT7:1:1101:15633:24146 1:N:0:35
AAAGTCGAGGTGCCTAAAGTGGCAACCCAGACTCCTGAGCAGGTTGGTGGTGTAGAGCTTCCTGTAGCCGCATGGCGTTCGTACTTAAATATGGAACTAACCATTCCAATTTTCGCTGTCTCTTATACACATCTCCGAGCCCACGAGAC
+
BBBBBFBABBABGGGG4FFGGGGHCHHGGGDGHGHHH5GFHHHHGFGEGGGFHGHEGGHHHGHHHFHHHGGEEGHHGGGGGDHHHHFFHHGHHGHHHHHHFHFGHHGHHHHHHHCGGGEFGDGHFGFHHFBHEFHDE/CCCGHFCDGGD
@M02034:409:000000000-BFKT7:1:1101:23852:24156 1:N:0:35
AAAGTCGAGGTGCCTAAAGTGGCAACCCAGACTAATCAGCCGGTTGGTGGTGTAGAGCTTCCTGTAGCCGCATGGCGTTCGTACTTAAATATGGAACTAACCATTCCAATTTTCGCTGTCTCTTATACACATCTCCGAGCCCACGAGACA
+
CCCCCFCCCCCBGGGGGGGGGGGHHHHGGHHGHHHHHHHHHGGGGGGEFGEFFGGFGHHHHHHHHFHGFGGGGGHHGEGGGFHHHHHHHHHHHHGFFFFHHGFHHHGHHHHHHHGGGGGGGGHHHHHHGHGGHHHHC<DBDGHGGGGGGF
@M02034:409:000000000-BFKT7:1:1101:14434:24159 1:N:0:35
AAAGTCGAGGTGCCTAAAGTGGCAACCCAGACTAATAAGCATGTTGGTGGTGTAGAGCTTCCTGTAGCCGCATGGCGTTCGTACTTAAATATGGAACTAACCATTCCAATTTTCGCTGTCTCTTATACACATCTCCGAGCCCACGAGACA
+
BCCCBFCCCCCBGGGGGGGFGGGHHHHGGHHGHHHHHHHHHHHHHHHFGGFFHHHGHHHHHHHHHHHGHGGGGGHHGFGGGGHHHHHHHHGHHHGHGHHHHHGHHHGHHHHHHHGGGGGHHHHHHHHHHHGHHHHHGCGCGGGGGGGGGG
@M02034:409:000000000-BFKT7:1:1101:23832:24159 1:N:0:35
AAAGTCGAGGTGCCTAAAGTGGCAACCCAGACTAATCAGCCGGTTGGTGGTGTAGAGCTTCCTGTAGCCGCATGGCGTTCGTACTTAAATATGGAACTAACCATTCCAATTTTCGCTGTCTCTTATACACATCTCCGAGCCCACGAGAC
+
AAABAFBABBAAGGGGGGGFFGGHHHHGGHHGGHHHHHHHHGGEEGGGGGEGGHHFHHEGGHHGGGHDGEGGGGHGE?>FF?GHHHHGGHGHGDBEGGFCBAFGFHFFGHHF4FEGGGFGF3FGHHGFDB2?CGG<D<//CEAFC@C?D
@M02034:409:000000000-BFKT7:1:1101:25910:24166 1:N:0:35
AAAGTCGAGGTGCCTAAAGTGGCAACCCAGACTCCTAATCCGGTTGGTGGTGTAGAGCTTCCTGTAGCCGCATGGCGTTCGTACTTAAATATGGAACTAACCATTCCAATTTTCGCTGTCTCTTATACACATCTCCGAGCCCACGAGACA
+
BBBBBFBBBBABGGGGGGGGGGGHHHHGGHHEFHHHHHHHHGGEEGGGEFEFGHHFGHHHHHGHGHHFHGGGGGHHGGGGGGHHHHHHFHHHHHBFFHFHFHFHGHFHHHHHHHGGGGGHHGHHGHFHFCDHHHFGDCFGGGHGGGGGGC
@M02034:409:000000000-BFKT7:1:1101:13794:24168 1:N:0:35
AAAGTCGAGGTGCCTAAAGTGGCAACCCAGACTAATAATCAGGTTGGTGGTGTAGAGCTTCCTGTAGCCGCATGGCGTTCGTACTTAAATATGGAACTAACCATTCCAATTTTCGCTGTCTCTTATACACATCTCGGAGCCCACGAGACA
+
BBBBBFBBBBBBGGGGGGGGGGGHHHHGGHHGHHHHHGHHFHHHHHGGGGGFHHHHHHHHHGHGHHHHHGGGGGHGGGGGGGFHHHHGFHHHHGFDFHGHHGHFHHHHGHHHHGGGGGGGHGHHHHHHHHFHHGHHG/CCFGHGGGGGGG
@M02034:409:000000000-BFKT7:1:1101:17312:24169 1:N:0:35
AAAGTCGAGGTGCCTAAAGTGGCAACCCAGACTAGTCATACGGTTGGTGGTGTAGAGCTTCCTGTAGCCGCATGGCGTTCGTACTTAAATATGGAACTAACCATTCCAATTTTCGCTGTCTCTTATACACATCTCCGAGCCCACGAGACA
+
CBBCCFCCCCCCGGGGGGGGGGGFHHHGGHHGHFHHHHHGGHGGGGGGGDGGGBGABDEGFHHHHFFBFEEEEEFFEEEFGGEEHHHBEGHGHF3BFFGHF03FGFH4FFGHH4>EFD/3BFFF3F3BFCDFCGD2C@FC?EEFF?DDG?
@M02034:409:000000000-BFKT7:1:1101:25697:24172 1:N:0:35
AAAGTCGAGGTGCCTAAAGTGGCAACCCAGACTGGGAATAATGTTGGTGGTGTAGAGCTTCCTGTAGCCGCATGGCGTTCGTACTTAAATATGGAACTAACCATTCCAATTTTCGCTGTCTCTTATACACATCTCCGAGCCCACGAGACA
+
BBCCCFBABCBCGGGGGGGGGGGGHHHGGHHGHHHHFGHGFGHGGHHEFGFFHGHGGGHHHHHHGHHHHEEEGGHHGAGGGGHHHHHFFHHHHHGGFHGHHHHHHHHGHHHHHHGGGGGHHGHHGHHHHGHHHHGFGCGCGGHGGDGFGF
@M02034:409:000000000-BFKT7:1:1101:10942:24181 1:N:0:35
AAAGTCGAGGTGCCTAAAGTGGCAACCCAGACTAAGCAGAATGTTGGTGGTGTAGAGCTTCCTGTAGCCGCATGGCGTTCGTACTTAAATATGGAACTAACCATTCCAATTTTCGCTGTCTCTTATACACATCTCCGAGCCCACGAGACA
+
CCCCCFCBCCBCGGGGGGGGGGGHHHHGGHGFHHHHHHHFHGHGHHHGGGEFHHHHHGHHHHHHHHHHHGGFGGHHGGGGGGHHHHHFHHHGHHHHGHFHHHGHHHHHHHHHHHEGGGGHGHHHHHHFHHHHHHGHGCCCGGHGGGGGGF
@M02034:409:000000000-BFKT7:1:1101:5932:24197 1:N:0:35
AAAGTCGAGGTGCCTAAAGTGGCAACCCAGACTGCGAATCCGGTTGGTGGTGTAGAGCTTCCTGTAGCCGCATGGCGTTCGTACTTAAATATGGAACTAACCATTCCAATTTTCGCTGTCTCTTATACACATCTCCGAGCCCACGAGACA
+
CCCCBFCCCCCCGGGGGGGGGGGGHHHGGHHGHHHGGGGGHGGGGGGFFGEGHHGGGHHHHHHHHFGFGEFEEGHHFFGGGGHHHHGFHHHHHHHHHHHGHHGGHGHHHHHHHHGGGGGHHHHHFHFGHHHHHGGBE@GGFGFGGGGGGG
@M02034:409:000000000-BFKT7:1:1101:6324:24198 1:N:0:35
AAAGTCGAGGTGCCTAAAGTGGCAACCCAGACTAATAATAATGTTGGTGGTGTAGAGCTTCCTGTAGCCGCATGGCGTTCGTACTTAAATATGGAACTAACCATTCCAATTTTCGCTGTCTCTTATACACATCTCCGAGCCCACGAGACA
+
CCBBBFCBCCBCGGGGGGGFGGGHHHHGGHHGHHHHHHHHHGHHHHHEFFEFGGHGHHHHHGHGHHHHHGGEGGHHGGGGGGHHHHHGHHHHHGHHGHGHHHHHHHHHHHHHHHGGGGGHHHHHHHHHGHGHHHHGGFGGGGHGGGGGGF
@M02034:409:000000000-BFKT7:1:1101:9663:24205 1:N:0:35
AAAGTCGAGGTGCCTAAAGTGGCAACCCAGACTGCGCGGAGTGTTGGTGGTGTAGAGCTTCCTGTAGCCGCATGGCGTTCGTACTTAAATATGGAACTAACCATTCCAATTTTCGCTGTCTCTTATACACATCTCCGAGCCCACGAGACA
+
BCCABFCBCBCCGGGGFGGFGGGGHHHGGHHGHHHGGGGGGGHHHHHEFGEFHHHHHGHHHGHHHHHGHGGGGGHHGGGGGGHHHHHHFHHHHHHGHHHHHHGGHHGHGHHHHHGGGGFHHHHHHHHHHHEHHHGFFCGGGGGGFGGGG<
@M02034:409:000000000-BFKT7:1:1101:4967:24206 1:N:0:35
AAAGTCGAGGTGCCTAAAGTGGCAACCCAGACTCAGGATCCGGTTGGTGGTGTAGAGCTTCCTGTAGCCGCATGGCGTTCGTACTTAAATATGGAACTAACCATTCCAATTTTCGCTGTCTCTTATACACATCTCCGAGCCCACGAGACA
+
CCCCCFBBCCCCGGGGGGGGGGGHGHHFGHHGHHHHHHHHHHGEEGGGGGFGEHHFHHHHHHHHHHHGHGGGGGHHGGGGGGHHHHFFHHHHHHGGGHHFHEHHHHFHEGHHGHGGGGGHHHHHHHHHFFFFFHHHGCGCFGGGGCCGC<
@M02034:409:000000000-BFKT7:1:1101:15683:24207 1:N:0:35
AAAGTCGAGGTGCCTAAAGTGGCAACCCAGACTAATAAGAATGTTGGTGGTGTAGAGCTTCCTGTAGCCGCATGGCGTTCGTACTTAAATATGGAACTAACCATTCCAATTTTCGCTGTCTCTATACACATCTCCGAGCCCACGAGACAG
+
BBCCCFCCCCCCGGGGGFGGGGGHHHHGGHHGHHHHHHHHHHHHHHHGGGGFGHHHHHHHHHHHHHHHHGGGGGHHGGGGGGHHHHHHHHHHHHGFHHFGHHHHHHGHHHHHHHGGGGGHHHHGHHFHHGHGHHHG?FGCGHGGGGGGHG
@M02034:409:000000000-BFKT7:1:1101:23362:24216 1:N:0:35
AAAGTCGAGGTGCCTAAAGTGGCAACCCAGACTTCTCAGAAGGTTGGTGGTGTAGAGCTTCCTGTAGCCGCATGGCGTTCGTACTTAAATATGGAACTAACCATTCCAATTTTCGCTGTCTCTTATACACATCTCCGAGCCCACGAGACA
+
CBCCCFCBCCCCGGGGGGGFGGGHHHHGGHGGHHHHHHHHFHFBGGGEFEEFFGGEFGHHGHHHHFGBGEEEEGHHGGGGGGHHHHGHHHHHHHBBFHHHCGBGFFFFHHHHHHGGGGGHHHHHHHGFFFGHHFFGF@DCGGEGGGGFGB
@M02034:409:000000000-BFKT7:1:1101:23566:24223 1:N:0:35
AAAGTCGAGGTGCCTAAAGTGGCAACCCAGACTATGAAGGGTGTTGGTGGTGTAGAGCTTCCTGTAGCCGCATGGCGTTCGTACTTAAATATGGAACTAACCATTCCAATTTTCGCTGTCTCTTATACACATCTCCGAGCCCACGAGAC
+
CCCCBFCCCCCBFGGGGGGFGGGGHHHGGEHGHGHHHGHHGFFEEHHGGGEFGHGDGHHHHHHHGHGDGEGCFGHHGGGGGGHHHHHHHHGHHFFGHGGHHHHHHHHHDGHHHHGGGGGEHHHHGHFHFHGHHGGHG@C/DGHGGGGGG
@M02034:409:000000000-BFKT7:1:1101:15684:24228 1:N:0:35
AAAGTCGAGGTGCCTAAAGTGGCAACCCAGACTAATAAGAATGTTGGTGGTGTAGAGCTTCCTGTAGCCGCATGGCGTTCGTACTTAAATATGGAACTAACCATTCCAATTTTCGCTGTCTCTATACACATCTCCGAGCCCACGAGACAG
+
BCCCCFBCCCBCGGGGGGGGGGGHHHHGGHHGHHFHGHHHHHHHHHHFFGEFHGHGFHHHHHHHHGHHHGGGGGHHGGGGGGHHHHHHHHHHHHGHHHGHGFFGHHGFFHHHHHGGGGGGHGHHHFEFHHFFHBHGCGGGGAFBFCDGGF
@M02034:409:000000000-BFKT7:1:1101:8718:24253 1:N:0:35
AAAGTCGAGGTGCCTAAAGTGGCAACCCAGACTTGGACTCCTGTTGGTGGTGTAGAGCTTCCTGTAGCCGCATGGCGTTCGTACTTAAATATGGAACTAACCATTCCAATTTTCGCTGTCTCTTATACACATCTCCGAGCCCACGAGACA
+
BCCCCFCBBDAAGGGGGGGFGGGHHHHGGHHGH533BGHH3FGHHGHGGGEFGFHFGHHHHHHHGHHHHFFEFGHHGGGGGGHHHHHHHHHHHEFEFGFFHHGGHGGHHHHHHHGGGGGGGFHHGHGHHHFGFHHGGFCDGGHGGGGGGF
@M02034:409:000000000-BFKT7:1:1101:25246:24264 1:N:0:35
AAAGTCGAGGTGCCTAAAGTGGCAACCCAGACTAATCATAAGGTTGGTGGTGTAGAGCTTCCTGTAGCCGCATGGCGTTCGTACTTAAATATGGAACTAACCATTCCAATTTTCGCTGTCTCTTATCCACATCTCCGAGCCCACGCGAC
+
11A1>DA>1>>AGGCGB1FBB1FGFGHEGHCGHHHGHFFD2G1GF0AA/B/BGFFHBDGHHCHDGEFFH?E/E/GFEEEG/EFCFGB11FD221@BFGGGHFEGEFB2FGHHHFEAEE/BGHHHGH1FFCFHFHHF/<>@BF/?<//<@
@M02034:409:000000000-BFKT7:1:1101:15670:24267 1:N:0:35
AAAGTCGAGGTGCCTAAAGTGGCAACCCAGACTCAGCATAAGGTTGGTGGTGTAGAGCTTCCTGTAGCCGCATGGCGTTCGTACTTAAATATGGAACTAACCATTCCAATTTTCGCTGTCTCTTATACACATCTCCGAGCCCACGAGACA
+
CCCCCFCCBBAAGGGGGGGGGGGHHHHGGHHGHHHHHHHHHHHGHHGEGGGFGGHGHHHHFHHHHGHHHGGGGGHHGGGGGGHHHHHHHHHHHHHHGGHHHHHHHHGHHHHHHHEGGGGGHGHHDHGHHHFHFHHHGCGGGGHGGGGGGE
@M02034:409:000000000-BFKT7:1:1101:7983:24271 1:N:0:35
AAAGTCGAGGTGCCTAAAGTGGCAACCCAGACTGGTTTGGTTGTTG
+
BBBBBFBBBBBBGGGGGGGGGGGGHHHGDHCEAFGGDCEF2BEECG
@M02034:409:000000000-BFKT7:1:1101:20560:24272 1:N:0:35
AAAGTCGAGGTGCCTAAAGTGGCAACCCAGACTGGGATTGGTGTTGGTGGTGTAGAGCTTCCTGTAGCCGCATGGCGTTCGTACTTAAATATGGAACTAACCATTCCAATTTTCGCTGTCTCTTATACACATCTCCGAGCCCACGAGACA
+
CCCCCFCBCCCCGGGGGGGGGGGHHHHGGHHGHHHHHHHHHHGHGHHGFGEFHGHHHHHHHHHHHHHGHGGFGGHHGGGGGGHHHHFHHHHHHHHFHHHHGHGHHHGGHHHHHFGGGGGHHGHHHHHHGHHHHHGGF@GCGGHGGGGGGF
@M02034:409:000000000-BFKT7:1:1101:6003:24279 1:N:0:35
AAAGTCGAGGTGCCTAAAGTGGCAACCCAGACTCAGACTTCGGTTGGTGGTGTAGAGCTTCCTGTAGCCGCATGGCGTTCGTACTTAAATATGGAACTAACCATTCCAATTTTCGCTGTCTCTTATACACATCTCCGAGCCCACGAGACA
+
ABAAAFABDBABGGGGGGGGGGGFFHH?2A2FECGGFGHHHGDGGA?EAEEFH3G5D5GGG3GHFGHHHFCEEGHHGGGGGGGGHHGBGHFHHGGHCGGHHGHFHGHHFFGHHFEGGGGHHEFHFGGHFFFHHHGGGCCCCEFGGDCGGF
@M02034:409:000000000-BFKT7:1:1101:8000:24280 1:N:0:35
AAAGTCGAGGTGCCTAAAGTGGCAACCCAGACTGGTTTGGTTGTTGGTGGTGTAGAGCTTCCTGTAGCCGCATGGCGTTCGTACTTAAATATGGAACTAACCATTCCAATTTTCGCTGTCTCTTATACACATCTCCGAGCCCACGAGAC
+
AABBBFBBDBAAGGGGGFGGGGGGHHGGGHACGHDFGGGGHHCAFGHGFGGGCGGDGGHHGGHHHFGBGEFEEFHHGEEEGGGHGHHHGHHHGB@@FGFFFHHGEFGHFFFFHHGGGGEBHHHHFHHHGGGFFFFFG>B?B?/<D//??
@M02034:409:000000000-BFKT7:1:1101:19467:24286 1:N:0:35
AAAGTCGAGGTGCCTAAAGTGGCAACCCAGACTCATAAGGATGTTGGTGGTGTAGAGCTTCCTGTAGCCGCATGGCGTTCGTACTTAAATATGGAACTAACCATTCCAATTTTCGCTGTCTCTTATACACATCTCCGAGCCCACGAGAC
+
1A1AAFAA?DAAGGGGGGGGGGGCGHHGGGFGHH1FGHFBBEBGHGEEGGGGHHHFHFHHFFHHHFHFHGGEGEHHGGGGEGGHHHG1FFFFFGFBBGDCGH1GHGDDGGFFHGE?//EDGFHHGD2B2BGFHH1F/<<C@FAC/>@CC
@M02034:409:000000000-BFKT7:1:1101:15672:24287 1:N:0:35
AAAGTCGAGGTGCCTAAAGTGGCAACCCAGACTCAGCATAAGGTTGGTGGTGTAGAGCTTCCTGTAGCCGCATGGCGTTCGTACTTAAATATGGAACTAACCATTCCAATTTTCGCTGTCTCTTATACACATCTCCGAGCCCACGAGACA
+
BCCCBFBBCCCBGGGGGGGGGGGHHHHGGHHGHHFHFDGHHHHHEHGEFGEFFFHEGFFG5FGHBEGDFEG@EFGCFE@FFEEHEHHFEHHGFF3@FGFHFGDGHGHE4FGHHFEGGEEFHHHFGHGHHHHFHHHHGCGGFEHGGFGGG?
@M02034:409:000000000-BFKT7:1:1101:19772:24290 1:N:0:35
AAAGTCGAGGTGCCTAAAGTGGCAACCCAGACTGATAGGAGGGTTGGTGGTGTAGAGCTTCCTGTAGCCGCATGGCGTTCGTACTTAAATATGGAACTAACCATTCCAATTTTCGCTGTCTCTTATACACATCTCCGAGCCCACGAGAC
+
CCCCCFCCCCCBGGGG4GGGGGGHHHGGGHHGHHGHHHHFHGGEGGGEGGEFHHHGGHHHHHHHGHHHHFGGGGHHGFGGGGHHHHHGFGGHHGHHFHHHHHHHHHGHHHHHHHGGGGGGHHHHGHHHFHFGGHGFGCFCGGHGGGGGG
@M02034:409:000000000-BFKT7:1:1101:6663:24296 1:N:0:35
AAAGTCGAGGTGCCTAAAGTGGCAACCCAGACTTATGGGAGTGTTGGTGGTGTAGAGCTTCCTGTAGCCGCATGGCGTTCGTACTTAAATATGGAACTAACCATTCCAATTTTCGCTGTCTCTTATACACATCTCCGAGCCCACGAGACA
+
BBBABFBBDBABGGGFGGGGGFFFHHHDFGFFFGFHGHGHGFHHHFHGGFEFGHGFGHHHHHHFFGGFHGEEEFHHGGGGGGHHHHHHFHHEGHHHHHGFGHEGHGHHHHHGHFF?GGGHHHHHHHFGFHHHHHDHFCDCGGHGGGGFGF
@M02034:409:000000000-BFKT7:1:1101:15365:24300 1:N:0:35
AAAGTCGAGGTGCCTAAAGTGGCAACCCAGACTCCTGAGAAGGTTGGTGGTGTAGAGCTTCCTGTAGCCGCATGGCGTTCGTACTTAAATATGGAACTAACCATTCCAATTTTCGCTGTCTCTTATACACATCTCCGAGCCCACGAGACA
+
CCCCBFCCCCCCGGGGGGGGGGGHHHHGGHHGHHHHHHHHHHHHHHGGGGEFHHHGGHHHHHHHHHHHHGGGGGHHGEGGGGHHHHFHFHHHHHHHHHFGHHHHHHGHHHHHHHGGGGGHHFHHHHGHGGFHHHGHG?FGGGHGGGGGGF
@M02034:409:000000000-BFKT7:1:1101:11592:24301 1:N:0:35
AAAGTCGAGGTGCCTAAAGTGGCAACCCAGACTAGTAATAAGGTTGGTGGTGTAGAGCTTCCTGTAGCCGCATGGCGTTCGTACTTAAATATGGAACTAACCATTCCAATTTTCGCTGTCTCTTATACACATCTCCGAGCCCACGAGACA
+
CCCCCFCBBCCCGGGGGGGGGGGHHHHGGHHGHHHEGHHHFHHHHHFFFGGFEGHHHHHHHHHHHHHFHGGGGGHHGGGGGGHHHHHHGHHHHHHFGGGHGHHHHFFHHHHHHHGGGGGGHHHHFHGFHHFHGHFHG/<CGGHGGGGGGF
@M02034:409:000000000-BFKT7:1:1101:6587:24303 1:N:0:35
AAAGTCGAGGTGCCTAAAGTGGCAACCCAGACTAATACGACGGTTGGTGGTGTAGAGCTTCCTGTAGCCGCATGGCGTTCGTACTTAAATATGGAACTAACCATTCCAATTTTCGCTGTCTCTTATACACATCTCCGAGCCCACGAGACA
+
AAAAAFBBBBBAGGGGGGGFGGGGGHFGFHHGHFHHHBFFDEEEFGGEFGAFGFHHGGHHHFHFFGHFHEEEGEHFEEGEEEGHHGGFHFGFHHGHGHFGHGGHFHFFHHGHHGGDGGGFHHHHFHFFDHBHGGGB?<A@CFHGGGG<CC
@M02034:409:000000000-BFKT7:1:1101:11604:24316 1:N:0:35
AAAGTCGAGGTGCCTAAAGTGGCAACCCAGACTAGTAATAAGGTTGGTGGTGTAGAGCTTCCTGTAGCCGCATGGCGTTCGTACTTAAATATGGAACTAACCATTCCAATTTTCGCTGTCTCTTATACACATCTCCGAGCCCACGAGAC
+
AABABFBBB2ABGGGD4FGEGGGGHHGGGHCGGHHHGHHGBGGFGHGGGGGGFFHGFHHHBFHHHFGFHECEFGHHGGGGFGFHGHB33@@GHGFFFG3EGHHHGGFGGGHHHHEEEEDFHEFG4FBFGG2GFGGHD@/<@EFF?@//C
@M02034:409:000000000-BFKT7:1:1101:7051:24319 1:N:0:35
AAAGTCGAGGTGCCTAAAGTGGCAACCCAGACTAATAATAATGTTGGTGGTGTAGAGCTTCCTGTAGCCGCATGGTGTTCGTACTTAAATATGGAACTAACCATTCCAATTTTCGCTGTCTCTTATACACATCTCCGAGCCCACGAGACA
+
AB@ABFAADBAACGGGGGGGGFEB4FF2EGGEHHGHHHHHHGGFGHHEFEEFFFGFGHGHHBHFFFHFFEAEEEG5BGEGEGGHHHFFHHHHHHGHFFBFHFFHHHHHHHHHHGEAGGE3?FFGFHEHGHEHGHFFCCG>DGEGGGGGGB
@M02034:409:000000000-BFKT7:1:1101:16967:24325 1:N:0:35
AAAGTCGAGGTGCCTAAAGTGGCAACCCAGACTATTAAGTCGGTTGGTGGTGTAGAGCTTCCTGTAGCCGCATGGCGTTCGTACTTAAATATGGAACTAACCATTCCAATTTTCGCTGTCTCTTATACACATCTCCGAGCCCACGAGAC
+
BBBABFABBBBBGGGGGGGGGGGHHHHGGHHGH3AFB5F5AEEGGFGEEGFFHHHGFHHHHHHHHHHHHGGGGGHHGGGGGGHHHHHFFHHHHHGHHHHHHHHHHHGHHHHHHHEGGFGHHHHHGHHHFGHHHHGHG?CCGGGGCCCGG
@M02034:409:000000000-BFKT7:1:1101:10277:24328 1:N:0:35
AAAGTCGAGGTGCCTAAAGTGGCAACCCAGTATGTTGGTGGTGTACCTCTTCCTGTAGCCGCATGGCGTTCGTACTTAAATATGGAACTAACCATTCCAATTTTCGCTGTCTCTTATACACATCTCCGAGCCCACGAGACAGGCAGAAAT
+
CCCDBFCCCCCCGGGGGGGGGGGHHGHGGHGHHHHHHHGGGGGHHHHHHHHHHHHHHHHHGGGGGHHGGGGGGHHHHHHHHHHHHFHHHHHHHHHHHHHHGHHHHGGGGGHHHHHHHHHHHHHHHHGG@GGGGHGDFGGGHHGGHGGFGF
@M02034:409:000000000-BFKT7:1:1101:18702:24331 1:N:0:35
AAAGTCGAGGTGCCTAAAGTGGCAACCCAGACTCAGAATCAGGTTGGTGGTGTAGAGCTTCCTGTAGCCGCATGGCGTTCGTACTTAAATATGGAACTAACCATTCCAATTTTCGCTGTCTCTTATACACATCTCCGAGCCCACGAGACA
+
BABCCFCBCCCCGGGGGGGGGGGGHHHGGHHGHHHHHHHHHHGFHHGGFGFFGHHFHHHHHHHHHHHHHGGEGGHHGGGGGGHHHHHHHHHHHHHHHHFHHHGGHHGHHHHHHHGGGGGHHHHHHHFHGHHHHHHHGGGCGGHGGGGGGG
@M02034:409:000000000-BFKT7:1:1101:9779:24341 1:N:0:35
AAAGTCGAGGTGCCTAAAGTGGCAACCCAGACTTGTGGGCCGGTTGGTGGTGTAGAGCTTCCTGTAGCCGCATGGCGTTCGTACTTAAATATGGAACTAACCATTCCAATTTTCGCTTCTCTTATACACATCTCCGAGCCCACGAGACAG
+
BBCCCFCBCCCBGGGGGGGGGGGGHHHGGHHGHHHHHGGGHGGGGGGFGGEGHHHHHHHHGHHHHHHHHGGCFGHHGEGGGGHHHHGDHHGHHHFGFGHGFHHHHHFHHHHHHHGGGHGHHHHHHHHHHFHGHFFDCGFCGHCADCDGHH
@M02034:409:000000000-BFKT7:1:1101:13293:24346 1:N:0:35
AAAGTCGAGGTGCCTAAAGTGGCAACCCAGACTCCTAGTGCTGTTGGTGGTGTAGAGCTTCCTGTAGCCGCATGGCGTTCGTACTTAAATATGGAACTAACCATTCCAATTTTCGCTGTCTCTTATACACATCTCCGAGCCCACGAGACA
+
ABBCBFCABDBCGGGGGGGGGGGHHHHGGHHGHHHHGHHHHHHHHHHEFGEFGGGGHHHHGHHHHHHHHGGGGGHHGGGGGGHHHHHHHHFHHHHHHHGFGHHHHHHHHHHHHGGGGGGGHGHHHHHHHHHGFHHGGGCGGGHGGGGGGF
@M02034:409:000000000-BFKT7:1:1101:25436:24346 1:N:0:35
AAAGTCGAGGTGCCTAAAGTGGCAACCCAGACTAATCAGTCGGTTGGTGGTGTAGAGCTTCCTGTAGCCGCATGGCGTTCGTACTTAAATATGGAACTAACCATTCCAATTTTCGCTGTCTCTTATACACATCTCCGAGCCCACGAGACA
+
CCCCCFCCCCAAGGGGGGGGGGGHHHHDGHHGHHHHHHHGHGGGFGGFFEAFHGHFHHHHHGHHGHHHHGGGGFHFEFGGGFFFGHGFHHHHHHGHHHHHHHHHHHGHHHHHHHGGGGGHHHHHHHHHFHGHHHGFEDGGGGHGDGGGGC
@M02034:409:000000000-BFKT7:1:1101:22827:24364 1:N:0:35
AAAGTCGAGGTGCCTAAAGTGGCAACCCAGACTAATAATACGGTTGGTGGTGTAGAGCTTCCTGTAGCCGCATGGCGTTCGTACTTAAATATGGAACTAACCATTCCAATTTTCGCTGTCTCTTATACACATCTCCGAGCCCACGAGACA
+
BBABBF@A?DAAFGGGGGFGGGGHHHHGGHHGHHGHHHHHBHEHFGCAFEBFFHHGFEFHGHHHHHGHHGGEEGHHGGGGGGHHHHHHFHFHHHHFFHHHHHHHHHF4GHHFGHFEGGGFHHHHBGFHFFHHHH3?C//BGFHGGG//C?
@M02034:409:000000000-BFKT7:1:1101:24669:24370 1:N:0:35
GCTCTTAAAGAGGCGAAAGGTCATGGCTTTTCGTGCTTCTAACTTTACTCAGTTCGTTCTCGTCGACAAT
+
1AAAAFF311FFG1AEE0AEGGAGC1BF0BBD0B/BFDG12DGHFGHHHGH1BDGFAFCFH/FGA>>//B
@M02034:409:000000000-BFKT7:1:1101:21277:24373 1:N:0:35
AAAGTCGAGGTGCCTAAAGTGGCAACCCAGACTACTAATACTGTTGGTGGTGTAGAGCTTCCTGTAGCCGCATGGCGTTCGTACTTAAATATGGAACTAACCATTCCAATTTTCGCTTCTCTTATACACATCTCCGAGCCCACGAGACAG
+
CCCCCFCCCCBBGGGGGGGGGGGHHHHGGHHGHHHHHHHHHHHHHHGGFGEFHHHHHHHHHHHHHHHHHGGGGGHHGGGGGGHHHHGHHHHHHHGHFHHHHHHHHHHHHHHHHHGGGHGHHHHHHHFHHHHHHHHGCGCDGHGGGGGGFH
@M02034:409:000000000-BFKT7:1:1101:20490:24383 1:N:0:35
AAAGTCGAGGTGCCTAAAGTGGCAACCCAGACTAATAGTATGGTTGGTGGTGTAGAGCTTCCTGTAGCCGCATGGCGTTCGTACTTAAATATGGAACTAACCATTCCAATTTTCGCTGTCTCTTATACACATCTCC
+
3>AAAFAADD>ACFGFFFGBFGFFG4GGGHHEGHHFFCGHGHH5FEGECF?FC35DFHFHHCGHF5DGEGG@EEGHGGE1?E21?FBFGH4GHGD@@@FHFHHHGHB4?DFGFD>/EEDFHDGH4?4E3B22CG3?
@M02034:409:000000000-BFKT7:1:1101:10904:24388 1:N:0:35
AAAGTCGAGGTGCCTAAAGTGGCAACCCAGACTTTGCGTGGTGTTGGTGGTGTAGAGCTTCCTGTAGTCGCATGGCGTTCGTACTTAAATATGGAACTAACCATTCCAATTTTCGCTGTCTCTTATACACATCTCCGAGCCCACGAGAC
+
CCCCBFBCCCDCGGGGGGGGGGGHHHHGGHHGHHFBBAEE22BGFHHGEEEFHGHHHHHHHHHHHHH5FEGEGGHHGGGGGGHHHHHHHHHHHHHGHHGGHGFHHHGHHHHHHHGGGGGHHHHHHHHHHHGHHHHFF/DDGGHGGCFAD
@M02034:409:000000000-BFKT7:1:1101:7569:24388 1:N:0:35
AAAGTCGAGGTGCCTAAAGTGGCAACCCAGACTCAGT
+
CCCCCFCCCCCCGGGGGGGGGGGHHHHGGHHGHA335
@M02034:409:000000000-BFKT7:1:1101:21689:24402 1:N:0:35
AAAGTCGAGGTGCCTAAAGTGGCAACCCAGACTCCGGGTCCGGTTGGTGGTGTAGAGCTTCCTGTAGCCGCATGGCGTTCGTACTTAAATATGGAACTAACCATTCCAATTTTCGCTGTCTCTTATACACATCTCCGAGCCCACGAGACA
+
ABBAAFAABBBAGGGGGGGFFFEHHHHGGFHGGHGFGGGGHGFGGGGEFCAFGHGHHHHHHHHHFBGFGGGEFGHGGEGGGGHHGGFG3GHHGHHG3FD3FFG3GGFFDGGHHHFFGGDFFDHHDHFFD22CFHFFGG/>DAG/-C@?C>
@M02034:409:000000000-BFKT7:1:1101:20957:24410 1:N:0:35
AAAGTCGAGGTGCCTAAAGTGGCCACCCAGACTCAGCCGTCTGTTGGTGGTGTAGAGCTTCCTGTAGCCGCATGGCGTTCGTACTTAAATATGGAACTAACCATTCCAATTTTCGCTGTCTCTTATACACATCTCCGAGCCCACGAGACA
+
BBCBAFBABBBCGGGGGGGGGGEHHGHGGHGGHHFHHHGEEGFGHHHFGGGGHHHFGHHHGHHHHHHHHGGEFGHGGGGGGGHHGHFFHGFGHGGFCGHHHHDFHHFHHGHHHFEGGGFHHHHHFHDGHFFHGHHGDFCGGGHGGGGGGG
@M02034:409:000000000-BFKT7:1:1101:14877:24411 1:N:0:35
AAAGTCGAGGTGCCTAAAGTGGCAACCCAGACTAGGGAGAAGGTTGGTGGTGTAGAGCTTCCTGTAGCCGCATGGCGTTCGTACTTAAATATGGAACTAACCATTCCAATTTTCGCTGTCTCTTATACACATCTCCGAGCCCACGAGAC
+
AABBCFCCCCAAGGGGGGGGGFFFHHGFGHHGHHHHGHGGHHHHHHGEFGEFHHHFGGHHHGHFGHHHHFGCGGHHFEGFGFHHHHFGHHHHHHHHHHHHHHGHHHFHHHHHHFFGGGFGHGFHFHHHHHHHHHHGBCFCGFHGFGGGG
@M02034:409:000000000-BFKT7:1:1101:12744:24414 1:N:0:35
AAAGTCGAGGTGCCTAAAGTGGCAACCCAGACTAAGAATAATGTTGGTGGTGTAGAGCTTCCTGTAGCCGCATGGCGTTCGTACTTAAATATGGAACTAACCATTCCAATTTTCGCTGTCTCTTACACATCTCCGAGCCCACGAGACAGG
+
CCBCCFCCCCBCGGGGGGGGGGGGHHHGGHHGHHHHHHHHHHHHHHHEFGEFGFHGHGHHHHHHHHHHHGGFGGHHGGGGGGHHHHHHGHGHHHFHGFHHHHGHHHHHHHHHHHGGGGGHHHHHGFGHGHHHHHG?DGGGHGGGGGGHHF
@M02034:409:000000000-BFKT7:1:1101:21703:24418 1:N:0:35
AAAGTCGAGGTGCCTAAAGTGGCAACCCAGACTCCGGGTCCGGTTGGTGGTGTAGAGCTTCCTGTAGCCGCATGGCGTTCGTACTTAAATATGGAACTAACCATTCCAATTTTCGCTGTCTCTTATACACATCTCCGAGCCCACGAGAC
+
CCCCCFCCCCBCGGGGGGGGGGGHHHHGGHHGHHHGGGAEHGGGGGGEFGEFHHHEGGHHHHHHHHHHHGGGFGHHGGGGGGHHHHGGHHHHHHFHHHHHHHGHHHFHHHHHHHGGGGGGHHHHGHHHGHHHHHHGGCGGGGHGGCGCD
@M02034:409:000000000-BFKT7:1:1101:15928:24427 1:N:0:35
AAAGTCGAGGTGCCTAAAGTGGCAACCCAGACTACTGAGAAGGTTGGTGGTGTAGAGCTTCCTGTAGCCGCATGGCGTTCGTACTTAAATATGGAACTAACCATTCCAATTTTCGCTGTCTCTTATACACATCTCCGAGCCCACGAGACA
+
BBBBBFBBBBBBGGGGGGGGGGGHHGGGGHHGHHHHHHHHHHHGFHGEFGEFGGHGGFHHHHHHFHHHHEGEGGHHGGGGGGHHHHFHHHHHHHHFGHHGHHGHHHGGFHHHHHGGGGGHHHHHHHHHHHGGHHHFFCGCCGHGGGGGGB
@M02034:409:000000000-BFKT7:1:1101:9483:24430 1:N:0:35
AAAGTCGAGGTGCCTAAAGTGGCAACCCAGACTGGTGCGGTGGTTGGTGGTGTAGAGCTTCCTGTAGCCGCATGGCGTTCGTACTTAAATATGGAACTAACCATTCCAATTTTCGCTGTCTCTTATACACATCTCCGAGCCCACGAGACA
+
BABCCFCCCCCCGGGGFFGGGGGHHHGGGHHGHHHHHHGGEEGEFGGGFGGFGHHHHHHHHHHHHHHHHFGFFGHHGGGGGGHHHHHHEGGHHHGHHGGFHHGHHHGHHHHHHHGGGGGGHHHHHHEHGFFHHHGHFBC/CGHGGGGGGB
@M02034:409:000000000-BFKT7:1:1101:14229:24432 1:N:0:35
AAAGTCGAGGTGCCTAAAGTGGCAACCCAGACTACGACGCAGGTTGGTGGTGTAGAGC
+
BAABBFBBBDABGGGGGGGDGGFHHHHGGGHGHHHEEEEA?EGFD2AAAEEFCDF555
@M02034:409:000000000-BFKT7:1:1101:21124:24433 1:N:0:35
AAAGTCGAGGTGCCTAAAGTGGCAACCCAGACTACGAAGAATGTTGGTGGTGTAGAGCTTCCTGTAGCCGCATGGCGTTCGTACTTAAATATGGAACTAACCATTCCAATTTTCGCTGTCTCTTATACACATCTCCGAGCCCACGAGACA
+
BCCCCFCBCCCCGGGGGGGGGFGHHHHGGHHGHHHGGHGEFGHHHHHGFGGGGGHGHHHHHHHHHHHHHEEEEGHHGGGGGGHHHHFGHHHHHHHFHHGGFHHHHHHGHHHHHHGGGGGHHGHHHHHHFGHHHHFDF/DDGGHGG?GGGH
@M02034:409:000000000-BFKT7:1:1101:14970:24434 1:N:0:35
AAAGTCGAGGTGCCTAAAGTGGCAACCCAGACTACGAATCAGGTTGGTGGTGTAGAGCTTCCTGTAGCCGCATGGCGTTCGTACTTAAATATGGAACTAACCATTCCAATTTTCGCTGTCTCTTATACACATCTCCGAGCCCACGAGACA
+
BBBBBFBBBBABGGGGGGGFGGGHHHHGGGGGHGHGGHHGHFGHHHGGGGEGHFHFHHHHHHHHHHHHHGGGGGHHGEGGGGHHHHHGGHFGHHFGHHHHHHHHHHHHHHHHHGGEFDEFGFHHHHFHFHFHGHFGGCCCCFHGGGC?G?
@M02034:409:000000000-BFKT7:1:1101:9253:24451 1:N:0:35
AAAGTCGAGGTGCCTAAAGTGGCAACCCAGACTGATGGGAAGGTTGGTGGTGTAGAGCTTCCTGTAGCCGCATGGCGTTCGTACTTAAATATGGAACTAACCATTCCAATTTTCGCTGTCTCTTATACACATCTCCGAGCCCACGAGACA
+
BCCBCFCCCCCCGGGGGGGGGGGGHHHGGHHGHHHHHHHHHGGHHHGFFGEFGGHHHHHHHHHHHHHHHGGGGGHHGGGGGGHHHHHGHHHHHHHHFHHHGHHHHHGFHHHHHHGGGGGHHHHHHHHHHHHHHHHFGBGGGGHGGGGGGE
@M02034:409:000000000-BFKT7:1:1101:10111:24452 1:N:0:35
AAAGTCGAGGTGCCTAAAGTGGCAACCCAGACTGGGGTGGGGGTTGGTGGTGTAGAGCTTCCTGTAGCCGCATGGCGTTCGTACTTAAATATGGAACTAACCATTCCAATTTTCGCTGTCTCTTATACACATCTCCGAGCCCACGAGACA
+
CCCCCFCCCCBBGGGGGGGFGGGHHHHGGHHGHHHHGAEFGGGEEEFFGGGGHFHEGHHHHGHHGGGDGEGEGGHGGEGGGGFEHHHFHHHHHHFFHHGGGFFGHFFGHHHHHHGGGGEFHGGHHHHHHHEHHHHFE@@CCFEEFGGGGE
@M02034:409:000000000-BFKT7:1:1101:10074:24462 1:N:0:35
AAAGTCGAGGTGCCTAAAGTGGCAACCCAGACTAGGTCTTTGGTTGGTGGTGTAGAGCTTCCTGTAGCCGCATGGCGTTCGTACTTAAATATGGAACTAACCATTCCAATTTTCGCTGTCTCTTATACACATCTCCGAGCCCACGAGACA
+
CCCCBFCCCCCCGGGGGGGFGGGHHHHGGHHGHHHHGHHHHHHGHGGGGGEFHHHHHHHHHHHHHHHHHGGGGGHHGGGGGGHHHHHHHHHHHHGFGHFHHHHHHHHHHHHHHHGGGGGHHHHHGHGHHHGHHHHGG@CCCGHGGGGGGB
@M02034:409:000000000-BFKT7:1:1101:12165:24462 1:N:0:35
AAAGTCGAGGTGCCTAAAGTGGCAACCCAGACTACGACTAAGGTTGGTGGTGTAGAGCTTCCTCTAGCCGCATGGCGTTCGTACTTAAATATGGAACTAACCATTCCAATTTTCGCTGTCTCTTATACACATCTCCGAGCCCACGAGACA
+
CCCCCFCCCCCCGGGGGGGGGGGHHHHGGHHGHHHGGGGGHHHHHHGEFGEFHHHFHHHHHHHHHHHHHGGGGGHHGFGGGFHHHHGFHHHHHHGHHHHHHHHHHHGGHHHHHGFGGGGHHGHHGHGGFGHHHHHGG?DCGGHGGGGGGH
@M02034:409:000000000-BFKT7:1:1101:25930:24471 1:N:0:35
AAAGTCGAGGTGCCTAAAGTGGCAACCCAGACTGGTAAGC
+
A1>1AFAADDAAFGGGGFGGGDFFHHH0FACAFFAFEEFG
@M02034:409:000000000-BFKT7:1:1101:12997:24477 1:N:0:35
AAAGTCGAGGTGCCTAAAGTGGCAACCCAGACTGCGTGTCGGGTTGGTGGTGTAGAGCTTCCTGTAGCCGCATGGCGTTCGTACTTAAATATGGAACTAACATTCCAATTTTCGCTGTCTCTTATACACATCTCCGAGCCCACGAGACAG
+
BBBABFBBBBBBGGGGGGGGGGGFHHHGFHEFFHGGEFGHGGGHFGGGGGGFEHHDHHHHGHHHHHHHHGGGGGHHGGGGGGHHHHHGBGGHHEEGGHFGHFGHHHHHGHHHHGGGGDHHGBHGHHFHGGHHHHHGGGGGFHGG@DGGHH
@M02034:409:000000000-BFKT7:1:1101:13422:24484 1:N:0:35
AAAGTCGAGGTGCCTAAAGTGGCAACCCAGACTCAGACTCAGGTTGGTGGTGTAGAGCTTCCTGTAGCCGCATGGCGTTCGTACTTAAATATGGAACTAACCATTCCAATTTTCGCTGTCTCTTATACACATCTCCGAGCCCACGAGACA
+
BBBABFABBBABGGGGGGCGGGFFGHGGGHHGHFFHHHHHHCFHHHGEFGEFCFFFGHGHHFHHHHGHHGGEEGHHGGGGGGHHHH4DFHHHGHHHGHFCFHFHHHHHHGHHHGEDFEGFEHHHHG3GFHFFFHFDF<CCGGGCDDCGDC
@M02034:409:000000000-BFKT7:1:1101:13441:24488 1:N:0:35
AAAGTCGAGGTGCCTAAAGTGGCAACCCAGACTCAGACTCATGTTGGTGGTGTAGAGC
+
BBCCCFCCCCCCGGGGGGGGGGGHHHHGGHHAH3B33AFA35DGFA2EE2E113D555
@M02034:409:000000000-BFKT7:1:1101:21633:24489 1:N:0:35
AAAGTCGAGGTGCCTAAAGTGGCAACCCAGACTACGACGAATGTTGGTGGTGTAGAGCTTCCTGTAGCCGCATGGCGTTCGTACTTAAATATGGAACTAACCATTCCAATTTTCGCTGTCTCTTATACACATCTCCGAGCCCACGAGACA
+
BBCCBFDCCCCCGGGGGGGGGGGHHHHGGHHGHHHGGGGGGHHHHHHEFGEFHHHHHHHHHHHHGHHHHGGGGGHHGGGGGGHHHHHHHHHGHHFFHHGGFHGHHHHHHHHHHHGGGGGHHHHHHHGHGHHHGHBFC@CCGEFGGGGGGH
@M02034:409:000000000-BFKT7:1:1101:17172:24489 1:N:0:35
AAAGTCGAGGTGCCTAAAGTGGCAACCCAGACTGTTCCGCATGTTGGTGGTGTAGAGCTTCCTGTAGCCGCATGGCGTTCGTACTTAAATATGGAACTAACCATTCCAATTTTCGCTGTCTCTTATACACATCTCCGAGCCCACGAGACA
+
CCCCCFCCCCCCGGGGGGGGGGGHHHHGGHHGHHHHHHGGGGGHHHHGGGGGHHHHHHHHHHHHHHHHHGGEGGHHGGGGGGHGHHHGHHHHHHFHFHGHHHHGHHGGFFHHHHEGGGFEHHHHHHGHFHHHHHFHDCGCGGHFGGGGGF
@M02034:409:000000000-BFKT7:1:1101:20322:24498 1:N:0:35
AAAGTCGAGGTGCCTAAAGTGGCAACCCAGACTGAGGGTCGTGTTGGTGGTGTAGAGCTTCCTGTAGCCGCATGGCGTTCGTACTTAAATATGGAACTAACCATTCCAATTTTCGCTGTCTCTTATACACATCTCCGAGCCCACGAGAC
+
BBAB?FBABBBBGGGGF4BFGGGGHHHGCEAFHHGHGGFFGGGGGHGGGGEFEGGFFFHHHGFGHGHFFFGGFGHHGFGGGGGHFHBFDG4EHHFGBGFGFHGHGFGF4GGGHFEGGCGFHFHHEGGHFGDG1GGGACDCGGHGG/<<D
@M02034:409:000000000-BFKT7:1:1101:8958:24502 1:N:0:35
AAAGTCGAGGTGCCTAAAGTGGCAACCCAGACTCATAAGGAGGTTGGTGGTGTAGAGCTTCCTGTAGCCGCATGGCGTTCGTACTTAAATATGGAACTAACCATTCCAATTTTCGCTGTCTCTTATACACATCTCCGAGCCCACGAGACA
+
CCCCCFCCCCCCGGGGGGGGGGGHHHHGGHHGHHHHHHHHGHGEHHGGGGFFGHHFHHHHHHHHGHHHHGGGGGHHGGGGGGHHHHHHHHHHHHHFGHHGHHGHHHGHHHHHHHGGGGGHHHHHHHHHEHHHHHHHGFGGFGHGGGCDGG
@M02034:409:000000000-BFKT7:1:1101:8696:24505 1:N:0:35
AAAGTCGAGGTGCCTAAAGTGGCAACCCAGACTAATGATAGGGTTGGTGGTGTAGAGCTTCCTGTAGCCGCATGGCGTTCGTACTTAAATATGGAACTAACCATTCCAATTTTCGCTGTCTCTTATACACATCTCCGAGCCCACGAGACA
+
BBABBFCBCCBAGGGGGGGGGGGHHHHGGHHGHGGHGFHHHHGHHGGEEEFFADGAFGGHFHHHAFFDEEFEEGFAE?EFGGGEGHHGHHHGGF33CGHHFF3FFGFFHGFHHEFGGGFHFFFFBFHGFFHHHHHBC<BDG//?A@C//?
@M02034:409:000000000-BFKT7:1:1101:7567:24510 1:N:0:35
AAAGTCGAGGTGCCTAAAGTGGCAACCCAGACTACGGGGACTGTTGGTGGTGTAGAGCTTCCTGTAGCCGCATGGCGTTCGTACTTAAATATGGAACTAACCATTCCAATTTTCGCTGTCTCTTATACACATCTCCGAGCCCACGAGACA
+
CCCCBFBCCCCCGGGGGGGGGGGHHHHGGHHGHGHEGGGGGHHHHHGGGDGGGFGFHHHHFHHHHHHHHGGEFGHFGFGGGGHHHHFHFHHHHG3BGHFHFFDFFHHGHHHHHHCGGFGGHHGFFHGHFF2FGHFGA>/CGGEEDCCDGB
@M02034:409:000000000-BFKT7:1:1101:14902:24511 1:N:0:35
AAAGTCGAGGTGCCTAAAGTGGCAACCCAGACTAGTGCTCGGGTTGGTGGTGTAGAGCTTCCTGTAGCCGCATGGCGTTCGTACTTAAATATGGAACTAACCATTCCAATTTTCGCTGTCTCTTATACACATCTCCGAGCCCACGAGACA
+
CCCCBFCCCCCCGGGGGGGGGGGHHHHGGHHGHHHHHHHHGGGHGGGGFGEFGHHFHHHHHHHHHHHHHGGGFGHHGGGGGGHHHHHHFHHHHHHHGHGFHGHHHHGHHHHHHFGGGGFHHGHHHHHHHHHHHHHHG@GFGGHGGGGGGE
@M02034:409:000000000-BFKT7:1:1101:20408:24512 1:N:0:35
AAAGTCGAGGTGCCTAAAGTGGCAACCCAGACTAATCCTCCTGTTGGTGGTGTAGAGCTTCCTGTAGCCGCATGGCGTTCGTACTTAAATATGGAACTAACCATTCCAATTTTCGCTGTCTCTTATACACATCTCCGAGCCCACGAGAC
+
BBBBBFAADBBBGGGGGGGGFGGHHHHGGHGGHHHHHHGHHHHGHHHEFFGGEFHHHHHHHHHGHEHHHGGEEEHHGGGGGGHHHHHHHHHHHEGHHFHFHHFHHHHHHGHHGHEEGFGHGHHFGHHHFHGFHHGFC/DCCGHG/>A/C
@M02034:409:000000000-BFKT7:1:1101:20310:24512 1:N:0:35
AAAGTCGAGGTGCCTAAAGTGGCAACCCAGACTGAGGGTCGTGTTGGTGGTGTAGAGCTTCCTGTAGCCGCATGGCGTTCGTACTTAAATATGGAACTAACCATTCCAATTTTCGCTGTCTCTTATACACATCTCCGAGCCCACGAGAC
+
BCCBCFCCCCABGGGGGGGGGGGHHHHGGHHGHHHHGGGFGGGHHHHEFGGGHHHFHHHHHHHHHHHHHGGEGGHGGEGGGGHHHHGGGHGHHHGHHHGHHHHHHHGGHHHHHHGGGGGGHGHHHHHHHHHHHHHHG@GGGGHGGGGGG
@M02034:409:000000000-BFKT7:1:1101:14548:24514 1:N:0:35
AAAGTCGAGGTGCCTAAAGTGGCAACCCAGACTGGTGGTGGGGTTGGTGGTGTAGAGCTTCCTGTAGCCGCATGGCGTTCGTACTTAAATATGGAACTAACCATTCCAATTTTCGCTGTCTCTTATACACATCTCCGAGCCCACGAGACA
+
CCBBCFCCCCBBGGGGGGGFGGGGHHHGGHHGHHGGHGEFGGGGGGGGGGEFGHHEGHHHHGHHHHHHHGGGGGHHGGGGGGHHHHHHHHHGHHFFHHHHHHHFHHGHHHHHHHGGGGGFHHHHHHHHHHEHHHHFGGGCGGGGGGGDGF
@M02034:409:000000000-BFKT7:1:1101:17111:24517 1:N:0:35
AAAGTCGAGGTGCCTAAAGTGGCAACCCAGACTAGTCATCAGGTTGGTGGTGTAGAGCTTCCTGTAGCCGCATGGCGTTCGTACTTAAATATGGAACTAACCATTCCAATTTTCGCTGTCTCTTATACACATCTCCGAGCCCACGAGACA
+
CCCCCFCBCCBBGGGGGGGGGGGHHHHGGHHGHHHHHHHHHHHGGHGEFGGGHHHHHHHHHHHHFHHHHGGFGGHHGGGGGGHHHHGFFHHHHHFGCFFHHGHFHHFHBGHHHFFGGGGFHHHHGHEFBGHHHHHBA/<@FFGGCGG/EF
@M02034:409:000000000-BFKT7:1:1101:10602:24517 1:N:0:35
AAAGTCGAGGTGCCTAAAGTGGCAACCCAGACTAAGAATCATGTTGGTGGTGTAGAGCTTCCTGTAGCCGCATGGCGTTCGTACTTAAATATGGAACTAACCATTCCAATTTTCGCTGTCTCTTATACACATCTCCGAGCCCACGAGACA
+
CCCCCFCCCCBCGGGGGGGGGGGHHHHGGHHGHHFFDGHGHHHHHHHGGGEFGHHHHHHHHHHHHHHHHGGGGGHHGGGGGGHHHHHHHHHHHHHHHHHHHHHHGHHHHHHHHHGGGGGHHHHHHHHHHHGHHHHGGGGGGGGGGCCGGF
@M02034:409:000000000-BFKT7:1:1101:14730:24518 1:N:0:35
AAAGTCGAGGTGCCTAAAGTGGCAACCCAGACTACTGGGGGTGTTGGTGGTGTAGAGCTTCCTGTAGCCGCATGGCGTTCGTACTTAAATATGGAACTAACCATTCCAATTTTCGCTGTCTCTTATACACATCTCCGAGCCCACGAGACA
+
CDDDCFDCCCCCGGGGGGGGGGGHHHHGGHHGH3GHH3G22AFGGHHGGGGFHHHGHHHHHHHHHHHHHGGEGGHHGGGGGGHHHHHHHHHHHGHHHHHHHHHHHHHHHHHHHHGGGGGGHHHHHHHHHHFHFHHHGDCCGGHGGGGGGB
@M02034:409:000000000-BFKT7:1:1101:14359:24520 1:N:0:35
AAAGTCGAGGTGCCTAAAGTGGCAACCCAGACTCAGCCGCATGTTGGTGGTGTAGAGCTTCCTGTAGCCGCATGGCGTTCGTACTTAAATATGGAACTAACCATTCCAATTTTCGCTGTCTCTTATACACATCTCCGAGCCCACGAGACA
+
BBBBBFBBBBBBGGGGGFGGGGGHHHHGGHHGHHHHHHGGGGGHHHEGGGGGHHHFHHHHHHHHHHHHHGGEGGHHGGGGGGHGHHGGFHHHGHHGFHFHHHHGHHGHHHHHHGGGGGEHFGGHBGFHGH2GHHFFF/BCCFHFGCCEGG
@M02034:409:000000000-BFKT7:1:1101:26216:24526 1:N:0:35
AAAGTCGAGGTGCCTAAAGTGGCAACCCAGACTGAGAGGAAGGTTGGTGGTGTAGAGCTTCCTGTAGCCGCATGGCGTTCGTACTTAAATATGGAACTAACCATTCCAATTTTCGCTGTCTCTTATACACATCTCCGAGCCCACGAGACA
+
ABBBBFABBBAAEGGGGGGGGGFCGHGGDGHGHBBGF3E2A22FF2AE11AFHBG55AFHHFHHGHGHHGG0BEEH?EEF?E2EGGB3BGDGGE3BFGBFHH3BFGH4BGGHHH/EF/EFHHHGGGDHGFDGHHGHFCCC>FGF>CDGD?
@M02034:409:000000000-BFKT7:1:1101:20402:24528 1:N:0:35
AAAGTCGAGGTGCCTAAAGTGGCAACCCAGACTAATCCTCCTGTTGGTGGTGTAGAGCTTCCTGTAGCCGCATGGCGTTCGTACTTAAATATGGAACTAACCATTCCAATTTTCGCTGTCTCTTATACACATCTCCGAGCCCACGAGACA
+
BBBCCFCCCCBBGGGGGGGGGGGGHGHGGHHGHHHGHHHHHHHHHHHGGGGFHGHGGGFHHGHHHHHHHGG?FFGHGEGGGGGHHHHGHHHHHHGHFFGGGGHGFGGGHHHHHEEGGGEHHHHHGHFFGFHHHHHEE@DGCGHGGGG?AF
@M02034:409:000000000-BFKT7:1:1101:21177:24528 1:N:0:35
AAAGTCGAGGTGCCTAAAGTGGCAACCCAGACTAAGAAGGATGTTGGTGGTGTAGAGCTTCCTGTAGCCGCATGGCGTTCGTACTTAAATATGGAACTAACCATTCCAATTTTCGCTGTCTCTTATACACATCTCCGAGCCCACGAGACA
+
CCCCCFCCCBCCGGGGGGGFGGGHHHHGGHHGHFHHHGHHFGHGGGGFFCGFGDHFFGHHFHHHHBGFHFFEEGGF@FGGGGHHHHFFGHHHHH3BFGHHFEFFHDGFEGHHHFEFFEEGHGGFEFFFGFHHHFHBD<<B/<<CCGCDGB
@M02034:409:000000000-BFKT7:1:1101:10599:24536 1:N:0:35
AAAGTCGAGGTGCCTAAAGTGGCAACCCAGACTAAGAATCATGTTGGTGGTGTAGAGCTTCCTGTAGCCGCATGGCGTTCGTACTTAAATATGGAACTAACCATTCCAATTTTCGCTGTCTCTTATACACATCTCCGAG
+
CCCBCFAABCBCGGGGGGGGGGGFHFHGGHHGGFGGHFHHBGHHEHGEFEEFHHHFFDHHEHFHGHHAFFFEGGGFEEEFFFEEHHHHFFGFHHB3FGFCG13?GFHFHGHHHFFDEEE3?BGHFHHFFHFHHGGD//>
@M02034:409:000000000-BFKT7:1:1101:21036:24538 1:N:0:35
AAAGTCGAGGTGCCTAAAGTGGCAACCCAGACTAATAAGAAGGTTGGTGGTGTAGAGCTTCCTGTAGCCGCATGGCGTTCGTACTTAAATATGGAACTAACCATTCCAATTTTCGCTGTCTCTTATACACATCTCCGAGCCCACGAGACA
+
CCCCCFCCCCCCGGGGGGGGGGGHHHHGGHHGHHHHHHHGBGHHGHGFFGGGHHHFHHHHHHHHHHHHHGGEEGHHGGGGGGHHHHGFGHFHHHFHHHHHHFHHHHGHHHHHHHEGGDGHHGHHGHGHHHHHHHHGFCGCGGGGGGGGGC
@M02034:409:000000000-BFKT7:1:1101:19019:24540 1:N:0:35
AAAGTCGAGGTGCCTAAAGTGGCAACCCAGACTGAGAAGAAGGTTGGTGGTGTAGAGCTTCCTGTAGCCGCATGGCGTTCGTACTTAAATATGGAACTAACCATTCCAATTTTCGCTGTCTCTTATACACATCTCCGAGCCCACGAGAC
+
CCCCCFCCCCBBGGGGGGGFGGGHHHHGGHHGHC3BABC33FGHGHGEFGGGHHHFHHHHHHHHHHHHHGGFGGHHGGGGGGHHHHHHHHHHHHHHHHHHHHFHHHHHHHHHHHGGGGGHHHHHHHGHHHHHHHBGFDGGGGHGGGGGG
@M02034:409:000000000-BFKT7:1:1101:11762:24551 1:N:0:35
AAAGTCGAGGTGCCTAAAGTGGCAACCCAGACTAATTCGAAGGTTGGTGGTGTAGAGCTTCCTGTAGCCGCATGGCGTTCGTACTTAAATATGGAACTAACC
+
BBBBBFBABBBBGGGGGGGGGGDFHHHGGHGGFHHHHFFFAAEHDH2AA1EFA3D5BDFFAGFG55FDAEG0EE110EEAEE?FGFG33BF4FD33BFHH3?
@M02034:409:000000000-BFKT7:1:1101:26209:24551 1:N:0:35
AAAGTCGAGGTGCCTAAAGTGGCAACCCAGACTACGCATGCTGTTGGTGGTGTAGAGCTTCCTGTAGCCGCATGGCGTTCGTACTTAAATATGGAACTAACCATTCCAATTTTCGCTGTCTCTTATACACATCTCCGAGCCCACGAGAC
+
CCDDCFCBCCBBGGGGGGGGGGGHHHHGGHHGHHGGGGG?HHHHHHHGGGGGHEGGGHHHHHHHHHHHHGGEGGHHGGGGGGHHHHFGDGEHHHHHHGFGHHHHHHHHBFGHHHGGGGGFGFHHGHHHHHFGFHHHG@DCGFHGGGGGG
@M02034:409:000000000-BFKT7:1:1101:24593:24553 1:N:0:35
AAAGTCGAGGTGCCTAAAGTGGCAACCCAGACTCCTCCGAATGTTGGTGGTGTAGAGCTTCCTGTAGCCGCATGGCGTTCGTACTTAAATATGGAACTAACCATTCCAATTTTCGCTGTCTCTTATACACATCTCCGAGCCCACGAGAC
+
BCBBCFBBBCCCGGGGGGGGGGGHHHHGGHFGHFBGGBEFGFHHHHHEFGEFHHHEHHHHHHHHHHHHHGGEEGHHGGGGGGHHHHGDGHHHFHFHFHGHGFHGHHHHHHHHHHGGGGGHGHHHHHHHGFGHHHHHGDFGGGHGGGFGG
@M02034:409:000000000-BFKT7:1:1101:11742:24561 1:N:0:35
AAAGTCGAGGTGCCTAAAGTGGCAACCCAGACTAATTCGAAGGTTGGTGGTGTAGAGCTTCCTGTAGCCGCATGGCGTTCGTACTTAAATATGGAACTAACCATTCCAATTTTCGCTGTCTCTTATACACATCTCCGAGCCCACGAGACA
+
AA?AAFBBBBAAFGGGGGGGGGGHHGGGGHGEGCHHHFFGHGGFFHGEFDBFCFHBGFHFHFGHFFGFGGGGGGHHGGGGGFHHHHGGHHHHGHGGGGEGGGHHGHFHHHHHG?EFDGGHHHHG3GGGBFFHHGBFDDG/CFHFGGGDGF
@M02034:409:000000000-BFKT7:1:1101:17922:24566 1:N:0:35
AAAGTCGAGGTGCCTAAAGTGGCAACCCAGACTGATACTCGGGTTGGTGGTGTAGAGCTTCCTGTAGCCGCATGGCGTTCGTACTTAAATATGGAACTAACCATTCCAATTTTCGCTGTCTCTTATACACATCTCCGAGCCCACGAGACA
+
CCCCCFCCCCCCGGGGGGGFGGGHGHHGGHHGHHHHHHHHGGGGGGGGGGGGHHHHHFHHHHHHHHHHHGGGGGHHGFGGGGHHHHHHHHHHHHHHGHHHHHHGHHHHHHHHHHFEGGEFHHHHHGFHHHHHHHFHEBGDGGHGGGGGGG
@M02034:409:000000000-BFKT7:1:1101:20655:24567 1:N:0:35
AAAGTCGAGGTGCCTAAAGTGGCAACCCAGACTAATAATAATGTTGGTGGTGTAGAGCTTCCTGTAGCCGCATGGCGTTCGTACTTAAATATGGAACTAACCATTCCAATTTTCGCTGTCTCTTATACACATCTCCGAGCCCACGAGACA
+
BBCCCFBCBCCCGGGFGGGGGGGHHHHGGHHGHHFGHHHHFGHHHHHGGGGGHHHHHHHHHHHHHHHHHGGCGGHHGGGGGGHHHHHGHHHHHHHHGHGHHHGGHHHGHHHHHHEGGGGHHHHHGHFHHHHHHHHHGFGCGGEGGGGGG<
@M02034:409:000000000-BFKT7:1:1101:20497:24572 1:N:0:35
AAAGTCGAGGTGCCTAAAGTGGCAACCCAGACTAATAAGAGGGTTGGTGGTGTAGAGC
+
CCCCCFCCCCCCGGGGGGGGGGGHHHHGGHHGH33AA5B5B2EE2E22A1B1A3D555
@M02034:409:000000000-BFKT7:1:1101:10042:24577 1:N:0:35
AAAGTCGAGGTGCCTAAAGTGGCAACCCAGACTACGAATAAGGTTGGTGGTGTAGAGCTTCCTGTAGCCGCATGGCGTTCGTACTTAAATATGGAACTAACCATTCCAATTTTCGCTGTCTCTTATACACATCTCCGAGCCCACGAGAC
+
CCCBCFCCCBCBGGGGGGGGFGGHHHHGGHHGHHHGGHHGHHHGHHGGFGEFHHGGHHHHGHHHGHGGHGGEGGHGGGGGGGHHHHHHGHHHHHHHHHHHGHBHHHHHHHHHHHGGGGGGHGHHHFGHFFHEHHHGGDCGGGHGFC@DD
@M02034:409:000000000-BFKT7:1:1101:23575:24583 1:N:0:35
AAAGTCGAGGTGCCTAAAGTGGCAACCCAGACTTTTTGTTCGGTTGGTGGTGTAGAGCTTCCTGTAGCCGCATGGCGTTCGTACTTAAATATGGAACTAACCATTCCAATTTTCGCTGTCTCTTATACACATCTCCGAGCCCACGAGAC
+
BBBBAFBADBBBGGGGFGGFGFGHGGHGGG2FHHGHHGHHHGGGEGGECEFFHFHGGHHHHHHHGHFFFFGEEGHHGGGGGGHHHHG3GGGBGHFHFHGHEHGHHHGFHGGHHHGDFGGGGHHFFHDHGHFHFHG2C</@DGHGCGGCD
@M02034:409:000000000-BFKT7:1:1101:13003:24585 1:N:0:35
AAAGTCGAGGTGCCTAAAGTGGCAACCCAGACTGCTCCGAATGTTGGTGGTGTAGAGCTTCCTGTAGCCGCATGGCGTTCGTACTTAAATATGGAACTAACCATTCCAATTTTCGCTGTCTCTTATACACATCTCCGAGCCCACGAGACA
+
BBBBBFBBBBBBGGGGGGGFGGFHHGHGDFGDFFFHHHGEEFHFGFHEFEFGGGGDHBFGHFFHHBGH3E?0FGGHGGGGGGHHHHGGHHHHFFFF3GGFHGFGHH?4GGGHHHFDEDEGHHHHFGFGBHFFHH3DC/DCGGHGGCC?DB
@M02034:409:000000000-BFKT7:1:1101:8439:24587 1:N:0:35
AAAGTCGAGGTGCCTAAAGTGGCAACCCAGACTCCGAATAATGTTGGTGGTGTAGAGCTTCCTGTAGCCGCATGGCGTTCGTACTTAAATATGGAACTAACCATTCCAATTTTCGCTGTCTCTTATACACATCTCCGAGCCCACGAGACA
+
CCBCCFCCCCBCGGGGGGGGGGGGHHHGGHHGHHHGGGGGHHHHHHHEFGEFGHGFGHHHHHHHGHHGHFEEEGHHGGGGGGHHHHHHHHGHHHGHGHHGHHHHHHGHHHHHHHGGGGGHHHHHHHHHHHHHHHGFFCGGGEHGGGGGGH
@M02034:409:000000000-BFKT7:1:1101:8836:24589 1:N:0:35
AAAGTCGAGGTGCCTAAAGTGGCAACCCAGACTAAGAATGGTGTTGGTGGTGTAGAGCTTCCTGTAGCCGCATGGCGTTCGTACTTAAATATGGAACTAACCATTCCAATTTTCGCTGTCTCTTATACACATCTCCGAGCCCACGAGACA
+
AABBBFABBBBBGGGGGGGGGGGHHGHGGHHGGHHFHHHHHHHHGHGGGGGFHGHFFGHHHGHHHFHGHGGGGGHHGGGGGGGHHHFGHHGHHGDGHHGHHHGHHHHHHHHHHHGGGGGHHHHHGHDHFFFHHHGHGGGC?FEGGGGGDF
@M02034:409:000000000-BFKT7:1:1101:10542:24592 1:N:0:35
AAAGTCGAGGTGCCTAAAGTGGCAACCCAGACTAATAATAATGTTGGTGGTGTAGAGCTTCCTGTAGCCGCATGGCGTTCGTACTTAAATATGGAACTAACCATTCCAATTTTCGCTGTCTCTTATACACATCTCCGAGCCCACGAGACA
+
CCCDCFCCCBCCGGGGGGGFGGGHHHHGGHHGHHHHHBGF5DGHHHHGGGEFHHHHHHHHHHHHHHHHHGGGGGHHGGGGGGHHHHHHHHHHHHHHGHHHHHHHHHHHHHHHHHGGGGGHHHHHHHHHHHGHHHHHGGGGGGHGGGGGG?
@M02034:409:000000000-BFKT7:1:1101:25353:24595 1:N:0:35
AAAGTCGAGGTGCCTAAAGTGGCAACCCAGACTAAGCCTAATGTTGGTGGTGTAGAGC
+
BBABBFBBDBBBGGGGGGGGFFFHHHHGGHHGHB333AFF3DEHHFA2B?EFA3F555
@M02034:409:000000000-BFKT7:1:1101:20587:24597 1:N:0:35
AAAGTCGAGGTGCCTAAAGTGGCAACCCAGACTGGTAAGGAGGTTGGTGGTGTAGAGCTTCCTGTAGCCGCATGGCGTTCGTACTTAAATATGGAACTAACCATTCCAATTTTCGCTGTCTCTTATACACATCTCCGAGCCCACGAGACA
+
CCCCCFDCDDCCGGGGGGGFGGGHHHHGGHHGHHHGHHHHHHGEGHGGGGFFHHGFGHHHHHHHHHHHHGGGGGHHGGGGGGHHHHHHHHHHHHHHHHHHHHHHHHHHHHHHHHGGGGGHHHHHHHHHHHHHHHHHGGGGGGHGGGGFGG
@M02034:409:000000000-BFKT7:1:1101:8819:24597 1:N:0:35
AAAGTCGAGGTGCCTAAAGTGGCAACCCAGACT
+
A?AAAFAAB@ABGGFGGFGGFFEHFAEED2FFB
@M02034:409:000000000-BFKT7:1:1101:23447:24597 1:N:0:35
AAAGTCGAGGTGCCTAAAGTGGCAACCCAGACTCTGTATGGGGTTGGTGGTGTAGAGCTTCCTGTAGCCGCATGGCGTTCGTACTTAAATATGGAACTAACCATTCCAATTTTCGCTGTCTCTTATACACATCTCCGAGCCCACGAGACA
+
BBBBBFBBBBBBGGGGGGGGGGGHFHHGFHGGHHHGABFGFHGEEFGGGGEFGHGFFGHHHHHHGHHFHGGCFGHHGGGGGGFHHHHHGG4GHF@FFGHGHHHHFHHHHHHHHHGGGGGFFHHHGHHH3C?CGHHGGCCBBAFGCFGGDC
@M02034:409:000000000-BFKT7:1:1101:15088:24608 1:N:0:35
AAAGTCGAGGTGCCTAAAGTGGCAACCCAGACTTCTTCGTCGGTTGGTGGTGTAGAGCTTCCTGTAGCCGCATGGCGTTCGTACTTAAATATGGAACTAACCATTCCAATTTTCGCTGTCTCTTATACACATCTCCGAGCCCACGAGACA
+
CCCCCFCCCCCCGGGGGGGGGGGHHHHGGGHGHHHHHHHHGGGGGGGGGGGGHHHGHHHHHHHHGHHGHGGEGGHHGGGGGGHHHHHHGHHHHHGHHHHGGFGGHHHHHGHHHG@FGDGHHHHHHHHFFF2CHHHHGFCGGGGFGGGFGG
@M02034:409:000000000-BFKT7:1:1101:24599:24609 1:N:0:35
AAAGTCGAGGTGCCTAAAGTGGCAACCCAGACTAGTGGGCCGGTTGGTGGTGTAGAGCTTCCTGTAGCCGCATGGCGTTCGTACTTAAATATGGAACTAACCATTCCAATTTTCGCTGTCTCTTATACACATCTCCGAGCCCACGAGACA
+
CCCCBFCBBCCBGGGGGGGFGGGGHHHGGHGGHHHHHHHGHGGEEGGEFGGGHHHFHHHHHHHHGHHHHGGGEGHHGGGGGGHHHHGFGGHHHHGFGGFFHHHHHHFHDGHHHHGGGGGHGHHHGHFHFFFHHHHHGGFCGGAGCGFGGG
@M02034:409:000000000-BFKT7:1:1101:7993:24609 1:N:0:35
AAAGTCGAGGTGCCTAAAGTGGCAACCCAGACTGTGGCTGGGGTTGGTGGTGTAGAGCTTCCTGTAGCCGCATGGCGTTCGTACTTAAATATGGAACTAACCATTCCAATTTTCGCTGTCTCTTATACACATCTCCGAGCCCACGAGACA
+
CCCCCFCBCCCBGGGGGGGGGGGHHHHGGHHGHHHHHHHGGGGEFGGGGGGFHHHHHHHHHHHHHHHGHGGGGGHHGGGGGGHHHHHHHHHHHHFFHHHHHHGHHHFHHHHHHHGGGGGGHHHHGHFHHHHGHHHHGCGCFGHGGGGGGF
@M02034:409:000000000-BFKT7:1:1101:17743:24612 1:N:0:35
AAAGTCGAGGTGCCTAAAGTGGCAACCCAGACTTGTCCTTCGGTTGGTGGTGTAGAGCTTCCTGTAGCCGCATGGCGTTCGTACTTAAATATGGAACTAACCATTCCAATTTTCGCTGTCTCTTATACACATCTCCGAGCCCACGAGACA
+
CCCCCFCCCBCCGGGGGGGGGGGHHHHGGHHGHHGHHHHHHHGGGGGGGDGGFFGBGHHHGGHHHFHEFGGEFGGGFEFGFGHHHHHEHHHHHHFBFHHHFHDGHFFFHGHHHHEGGAEHHHHGGHFHGFHHHHHHG/@CCGHEGCGDFF
@M02034:409:000000000-BFKT7:1:1101:12467:24617 1:N:0:35
AAAGTCGAGGTGCCTAAAGTGGCAACCCAGACTCAGTCGAAGGTTGGTGGTGTAGAGCTTCCTGTAGCCGCATGGCGTTCGTACTTAAATATGGAACTAACCATTCCAATTTTCGCTGTCTCTTATACACATCTCCGAGCCCACGAGACA
+
CCBBCFBCCCCCGGGGGGGFGGGHHHHGGHHGHHHHHHGDGGGHHHGGFFEFHHHGHHHHHHHHHHHHHGGGGGHHGFGGGFHHHHHHHHHHHGGHGHFGHHHHHHHHHHHHHEEDGGGGHGHHGHFHHHHHGHGFACGDFFHGGGFGGG
@M02034:409:000000000-BFKT7:1:1101:10464:24621 1:N:0:35
AAAGTCGAGGTGCCTAAAGTGGCAACCACTCATCATGCTGTTGGTGGTGTAGAGCTTCCTGTAGCCGCATGGCGTTCGTACTTAAATATGGAACTAACCATTCCAATTTTCGCTGTCTCTTATACACATCTCCGAGCCCACGAGACAGGC
+
A?AABFB>DABAFCGFFFFGGGFHHHHFDHFHEFHHHHHHHHHDAFEEFA3EGFGHHBGHGGHHFFGEEEEHHGGGGGFHHEHHFBGHBHHHHHHFBGFGGHGHHFFGBBGEEGGGFHHGDBFFHBBGFFFBBD/BCCEFA@/<ADHGGE
@M02034:409:000000000-BFKT7:1:1101:22475:24621 1:N:0:35
AAAGTCGAGGTGCCTAAAGTGGCAACCCAGACTGAGAATAATGTTGGTGGTGTAGAGCTTCCTGTAGCCGCATGGCGTTCGTACTTAAAAATGGAACTAACCATTCCAATTTTCGCTGTCTCTTATACACATCTCCGAGCCCACGAGACA
+
BABBBFBBBBBBGGGGGGGGGGGHHHHGGHGFHHHHGHHHFGGGHFHGGGEFGHHBGHHHGHHHHFHFGFGGGGHHGGGGGGHHHHHHHHHHGHFFHHHHHHHHHHHHGHHHHHGGGGGFHHHHHHGHGHHHHHHGG/CCCFHGGFGDD?
@M02034:409:000000000-BFKT7:1:1101:23398:24622 1:N:0:35
AAAGTCGAGGTGCCTAAAGTGGCAACCCAGACTCCGCCTCCTGTTGGTGGTGTAGAGCTTCCTGTAGCCGCATGGCGTTCGTACTTAAATATGGAACTAACCATTCCAATTTTCGCTGTCTCTTATACACATCTCCGAGCCCACGAGACA
+
CCCCCFCCCCCCGGGGGGGFGGGHHHHGGHHGHHHGGGGGHHHHHHHGFGEFGGGGGHHHHHHHHHHGHFGGGGHGGGGGGGHHHHHHHHHHHHEHHHHHHHGHHHGHHHHHHHGGGGFHHHHHGHHHHGFHHHHHECFCCGHGGGGGGF
@M02034:409:000000000-BFKT7:1:1101:5529:24626 1:N:0:35
AAAGTCGAGGTGCCTAAAGTGGCAACCCAGACTTCTCATGCTGTTGGTGGTGTAGAGCTTCCTGTAGCCGCATGGCGTTCGTACTTAAATATGGAACTAACCATTCCAATTTTCGCTGTCTCTTATACACATCTCCGAGCCCACGAGACA
+
BCCCCFCBCCCCGGGGGGGGGGGHHHHGGHHGHHHHHHHHHHHHHHHEFGGFGGGFGGHHFFHHHGHGHFGEEGHFEGGGGGHHGHHGHHGHHHF@GGGHGGBGHHHHFGGHHHGGGGEFFHGHFGFGFFBFFFGDE<DDGGEFGGGCD=
@M02034:409:000000000-BFKT7:1:1101:7984:24626 1:N:0:35
AAAGTCGAGGTGCCTAAAGTGGCAACCCAGACTGTGGCTGGGGTTGGTGGTGTAGAGCTTCCTGTAGCCGCATGGCGTTCGTACTTAAATATG
+
3>AAAFBBBD>A4FDFCDGGFGGCCCFEGFEGBGHFFEHEGGC2AEEFGE1AFFHDDFGHBHHHGFGEHEE>FGGGEFGEEACGGHFF3B4BB
@M02034:409:000000000-BFKT7:1:1101:9911:24639 1:N:0:35
AAAGTCGAGGTGCCTAAAGTGGCAACCCAGACTCATCCTCCGGTTGGTGGTGTAGAGCTTCCTGTAGCCGCATGGCGTTCGTACTTAAATATGGAACTAACCATTCCAATTTTCGCTGTCTCTTATACACATCTCCGAGCCCACGAGAC
+
A>A3AFAADBAAGGGGGFGGGGGHHHHEFECDHHHGHHHGHGGGGC?FEGEFFGHFFFFHGGHFGHGHHFGEGGGHGGCEDEEEFG4FGH4DGHFBFG3?GFGHGHGBDGHHHHEGGGB1B?FGBH222B1FFFHHGG/CCGHFG?CGD
@M02034:409:000000000-BFKT7:1:1101:12515:24643 1:N:0:35
AAAGTCGAGGTGCCTAAAGTGGCAACCCAGACTTCGTCTACGGTTGGTGGTGTAGAGCTTCCTGTAGCCGCATGGCGTTCGTACTTAAATATGGAACTAACCATTCCAATTTTCGCTGTCTCTTATACACATCTCCGAGCCCACGAGACA
+
CCCCCFCABBBCGGGGGGGGGGGHHHHGGHHGHHHGHGHHHGGHGGGGGGEFHHHHHHHHHGHHHHHHHGGGGGHHGEGGGGHHHHGHFHFHHHHHGHFFGHHHHHHHGHHHHHGGGGGGHGHHHHHHHFGHHHHHGFFGGGHGGCGGGF
@M02034:409:000000000-BFKT7:1:1101:11525:24645 1:N:0:35
AAAGTCGAGGTGCCTAAAGTGGCAACCCAGACTCATCAGCAGGTTGGTGGTGTAGAGCTTCCTGTAGCCGCATGGCGTTCGTACTTAAATATGGAACTAACCATTCCAATTTTCGCTGTCTCTTATACACATCTCCGAGCCCACGAGACA
+
CCCCCFCCCCCCGGGGGGGGGGGHHHHGGHHGHHHHHHHHHHHHFGGFGGFFHHHFHHHHHGHHHGHHHGGEGGHHGGGGGGHHHHGGGHHHHHHHHHHHHHHHHHFHFHHHHHEGGGGHHHHHHHHHFHGHHHHHGFGCGGHGGGGGGG
@M02034:409:000000000-BFKT7:1:1101:24643:24648 1:N:0:35
AAAGTCGAGGTGCCTAAAGTGGCAACCCAGACTTCGCAGCATGTTGGTGGTGTAGAGCTTCCTGTAGCCGCATGGTGTTCGTACTTAAATATGGAACTAATCTTTCCAATTTTCGCTGCCTCTTTTACACATCTCCGAGCCCACGAGA
+
CCCCCFCABCCCGGGGGGGGGGGHHHHGGHHGHH522AEA2FGHEDCE11E113D55A335B5AF5AA3AE0BA15@?>F??2?BGH33BF4@@33B3FG434D44F44D?F44/?E</B3FF34?4BD?22BFG2?/BC?FCF<<CA
@M02034:409:000000000-BFKT7:1:1101:24117:24651 1:N:0:35
AAAGTCGAGGTGCCTAAAGTGGCAACCCAGACTACGAGTATTGTTGGTGGTGTAGAGCTTCCTGTAGCCGCATGGCGTTCGTACTTAAATATGGAACTAACCATTCCAATTTTCGCTGTCTCTTATACACATCTCCGAGCCCACGAGAC
+
CCCCCFCCCCBCGGGGGGGGGGGHHHHGGHHGHHHGEGGGHHHHHHHEFGFGHHHGHHHHHHHHHHHHHGGEEGHHGGGGGGHHHHHGHHHHHHFFHHHHHHHHHHGHGHHHHHGGGGEHHGHHGHDHHHGHHHHHGB/BCFHGGG?DD
@M02034:409:000000000-BFKT7:1:1101:26144:24652 1:N:0:35
AAAGTCGAGGTGCCTAAAGTGGCAACCCAGACTCCTCCGCATGTTGGTGGTGTAGAGCTTCCTGTAGCCGCATGGCGTTCGTACTTAAATATGGAACTAACCATTCCAATTTTCGCTGTCTCTTATACACATCTCCGAGCCCACGAGACA
+
ABABBFBBBBAAFGGGGGGGFGGHGHFGGHHGHGHHHHGGGGGHHHHFFGFFHGHGHFGHHHHHHHHHHGGEEEHHGGGGGGGHHHFEGHEHHHHGHHFFHHGHHHGHFGHHHHEGGGGHHHHHFGDHFHGHHHFHD/BBFGGGG?DFGF
@M02034:409:000000000-BFKT7:1:1101:20538:24657 1:N:0:35
AAAGTCGAGGTGCCTAAAGTGGCAACCCAGACTCATACGCATGTTGGTGGTGTAGAGCTTCCTGTAGCCGCATGGCGTTCGTACTTAAATATGGAACTAACCATTCCAATTTTCGCTGTCTCTTATACACATCTCCGAGCCCACGAGACA
+
CCCCCFCCCCCCGGGGGGGGGGGHHHHGGHHGHHHHHHHGGGGHHHHGGGGGHHHHHHHHHHHHGHHHHGGFFGHHGGGGGGHHHHHFHHHHHHHGHHHHGHHGHHHHHHHHHHGGGGGHHHHHHHHHHHHHHHDGDCDCGGHGGGGGGG
@M02034:409:000000000-BFKT7:1:1101:24742:24659 1:N:0:35
AAAGTCGAGGTGCCTAAAGTGGCAACCCAGACTTTGACGGGGGTTGGTGGTGTAGAGCTTCCTGTAGCCGCATGGCGTTCGTACTTAAATATGGAACTAACCATTCCAATTTTCGCTGTCTCTTATACACATCTCCGAGCCCACGAGACA
+
CCCCCFCCCCBBGGGGCGGGGGGHHHHGGHHGHHHHHHFGGGGFGGGGFGEFFFGFFGHHHHHHHHHHHGGEGGHFEGGGGGHHHHHFHGGHHHDGHHHBBGFGHHHHHHHHHFFGGGGHHHHHFG?FGFHHGHDGD<CCGGFGFGGGGC
@M02034:409:000000000-BFKT7:1:1101:8101:24672 1:N:0:35
AAAGTCGAGGTGCCTAAAGTGGCAACCCAGACTCAGCAGCGGGTTGGTGGTGTAGAGCTTCCTGTAGCCGCATGGCGTTCGTACTTAAATATGGAACTAACCATTCCAATTTTCGCTGTCTCTTATACACATCTCCGAGCCCACGA
+
>>A1AF1A@D>AFFGGGGGGG10BC0FAFECAA1FCBGECEEAEFEEACEBFHFDDGEFGH1GE@GGDDEEEAEG0@/EEEE0>/FD1ED2GHF>1BF1BBF1BFGHDFGGHHFCECGCGHGHGFG2>DG1@GGHBE<CC@CGGG?
@M02034:409:000000000-BFKT7:1:1101:17777:24672 1:N:0:35
AAAGTCGAGGTGCCTAAAGTGGCAACCCAGACTACTAGTAAGGTTGGTGGTGTAGAGCTTCCTGTAGCCGCATGGCGTTCGTACTTAAATATGGAACTAACCATTCCAATTTTCGCTGTCTCTTATACACATCTCCGAGCCCACGAGACA
+
ABBBBFBBBBBBFGFGGGGGGGGHFHHDEDFGHHHHHGHGHHHHHFEEEEGFHFGAFDHHHFHHHHHHGGEEEFHHGGGFGGBGGHHGHHGFGFFFFHHHHHHGHHHFHGHHHHGGGFGHHHGHFGGFFHHFGHHFGCGFGGGGFGGGGC
@M02034:409:000000000-BFKT7:1:1101:24865:24683 1:N:0:35
AAAGTCGAGGTGCCTAAAGTGGCAACCCAGACTGATAAGACGGTTGGTGGTGTAGAGCTTCCTGTAGCCGCATGGCGTTCGTACTTAAATATGGAACTAACCATTCCAATTTTCGCTGTCTCTTATACACATCTCCGAGCCCACGAGAC
+
AAA?AFA>D?AAFGG5FAFDDBFBGHHGF2FDHFHHHHGHGCEAAE2EGGGGGBBG5GHHGHGFGGFFFAE0EECCEEGFGGHHGGGH34FGHG3BFHHHC0FFHFHFFHHHHHEGGGGFHFHGBG3GFGDHFHEGG/</BGHFCGG?E
@M02034:409:000000000-BFKT7:1:1101:25775:24683 1:N:0:35
AAAGTCGAGGTGCCTAAAGTGGCAACCCAGACTAATAAGGAGGTTGGTGGTGTAGAGCTTCCTGTAGCCGCATGGCGTTCGTACTTAAATATGGAACTAACCATTCCAATTTTCGCTGTCTCTTATACACATCTCCGAGCCCACGAGAC
+
AA1>AFAA1D1>CGCFGFG3FGECEFC0FHHGBD11FFGGBAA/FFEE/?/BEG12FDGHHCHFEGHHHG@EFGHHGEGEE/BEEHFDBGGBHE1@FHGGHEBGFHGH2BGHHH/EGGEHHHHHHHEG2FGFHGFFG@@/@FEFGGGGG
@M02034:409:000000000-BFKT7:1:1101:20594:24687 1:N:0:35
AAAGTCGAGGTGCCTCAAGTGGCAACCCAGACTAATAAGACTGTTGGTGGTGTAGAGCTTCCTGTAGCCGCATGGCGTTCGTACTTAAATATGGAACTAACCATTCCAATTTTCGCTGTCTCTTATACACATCTCC
+
A>AAABA>1AA1BFG1BBDGGGEFHHFGC0FFGF1EDAD1BF1BGHEEG/EFHF1DGBGHGFHFHHFHHGG/EEAFEEEG?FHHHHH11@FGFB1@GFB1EGFGHFFH2BF2GFEGGGGFBGHG1F2>2FGFBG1F
@M02034:409:000000000-BFKT7:1:1101:10293:24688 1:N:0:35
AAAGTCGAGGTGCCTAAAGTGGCAACCCAGACTGGGCCGTCGGTTGGTGGTGTAGAGCTTCCTGTAGCCGCATGGCGTTCGTACTTAAATATGGAACTAACCATTCCAATTTTCGCTGTCTCTTATACACATCTCCGAGCCCACGAGACA
+
BBBBBFBBBBAAGGGGGGGFGGGGGHHGGGHGHHHHHHGGGGGEEGGEFGEFGFHFHHHHHHHHHGHHHGGGGGHGGEGGGGHHHHHFEGFHHHGHHHHHHHGHHHGHGHHHHHGGGGGHHHHHHHHHHHGHHHHGGCCDGGHGGCDDGG
@M02034:409:000000000-BFKT7:1:1101:24881:24689 1:N:0:35
AAAGTCGAGGTGCCTAAAGTGGCAACCCAGACTGATAAGACGGTTGGTGGTGTAGAGCTTCCTGTAGCCGCATGGCGTTCGTACTTAAATATGGAACTAACCATTCCAATTTTCGCTGTCTCTTATACACATCTCCGAGCCCACGAGACA
+
CCCCCFCBCCCCGGGGGGGGGGGHHHHGGHHGHHHHHHHHHGGGGGGGGGEFHHHGHHHHHHHHHHHHHGGGFGHHGEGGGGGHHHHHHHHHHHGHHHHHHHHHHHGHHGHHHHGGGGGHHHHHHHGHHGHHHHHFGGGGGGHGGGGDGF
@M02034:409:000000000-BFKT7:1:1101:15092:24697 1:N:0:35
AAAGTCGAGGTGCCTAAAGTGGCAACCCAGACTAAGCAGCATGTTGGTGGTGTAGAGCTTCCTGTAGCCGCATGGCGTTCGTACTTAAATATGGAACTAACCATTCCAATTTTCGCTGTCTCTTATACACATCTCCGAGCCCACGAGACA
+
CCCCBFCCCCCCGGGGGGGGGGGHHHHGGHHGHHHHHHHHHHHHHHHGGGEFHHHGHHHHHHHHHHHHHGGGGGHHGGGGGGHHHHFHFHGHHGFHHHGGHHHHHHHHHGHHHHGGGGGGHHHHFHGHHHFHHHHFGCCGGGHGGGGDGG
@M02034:409:000000000-BFKT7:1:1101:20581:24699 1:N:0:35
AAAGTCGAGGTGCCTAAAGTGGCAACCCAGACTAATAAGACTGTTGGTGGTGTAGAGCTTCCTGTAGCCGCATGGCGTTCGTACTTAAATATGGAACTAACCATTCCAATTTTCGCTGTCTCTTATACACATCTCCGAGCCCACGAGACA
+
CCCCCFCBBCCBGGGGGGGGGGGHHHHGGHHGHHHGHHHFHGGGHHHGGGGGHHHHHHHHFHHHHHHHGGGFGGHHGEFGGGHHHHHHFHHHHGHGHHGGHFHGHHGHHGHHHGFGGDGHHHHHHHHHHHHHGHGGGCGGGGGGGGGGGG
@M02034:409:000000000-BFKT7:1:1101:11043:24701 1:N:0:35
AAAGTCGAGGTGCCTAAAGTGGCAACCCAGACTGAGGAGCAGGTTGGTGGTGTAGAGCTTCCTGTAGCCGCATGGGGT
+
AABBAFBBCDAAGFGEFGGGGGGHHHHGFHHGHHHHGHGHHHHCFHGFFGEFFGHFGHHHFHHGGHHHHEE@EE11EE
@M02034:409:000000000-BFKT7:1:1101:7438:24706 1:N:0:35
AAAGTCGAGGTGCCTAAAGTGGCAACCCAGACTGCGCATGGGGTTG
+
BCCBBFCCCCBAGGGGGGGGGGGHHHHGGHHGHB3EA2EEHD2A0A
@M02034:409:000000000-BFKT7:1:1101:20594:24712 1:N:0:35
AAAGTCGAGGTGCCTAAAGTGGCAACCCAGACTAATAAGACTGTTGGTGGTGTAGAGCTTCCTGTAGCCGCATGGCGTTCGTACTTAAATATGGAACTAACCATTCCAATTTTCGCTGTCTCTTATACACATCTCCGAGCCCACGAGAC
+
ABBBBFBBBBABGGGCEGFFFGGHHHFGGHFGHHHHHHHDGHGHHHFEFGEFAFFFFFHHHHHFHGHFHEEEGGHGFFGGGGHHHHGG@GHHGHBDGGFBGFFGGHFG4FGHHFEGGGFFHEHHFHFGFCHFCG3GF/C/@CGAC/?E?
@M02034:409:000000000-BFKT7:1:1101:15083:24715 1:N:0:35
AAAGTCGAGGTGCCTAAAGTGGCAACCCAGACTAAGCAGCATGGTGGTGGTGTAGAGCTTCCTGTAGCCGCATGGCGTTCGTACTTAAATATGGAACTAACCATTCCAATTTTCGCTGTCTCTTATACACATCTCCGAGCCCACGAGACA
+
A3AAAFBAADBAGGGFFFFEGGGHHHHGGHHFHHHHHCFFHFHABGGABE1A1BFHGBGFGHHFGHGGHF0EEGHGE?EFGGHFHHFGHHFHHGGFFGBE3GGGHB4G4FGGFFFFGGGBBBGFFGF3BG22CGDG/BB>DGHF?CGCDF
@M02034:409:000000000-BFKT7:1:1101:6538:24719 1:N:0:35
AAAGTCGAGGTGCCTAAAGTGGCAACCCAGACTCCTAATAAGGTTGGTGGTGTAGAGCTTCCTGTAGCCGCATGGCGTTCGTACTTAAATATGGAACTAACCATTCCAATTTTCGCTGTCTCTTATACACATCTCCG
+
ABBBBFAADBBBGGGGGGGGGFFFHHHGGHHGHHHHFHHHHHHHFHCBEEEF1BD5B5FHDHFGGFFEFE?>E1G1>EEGDECECGGF3FGHHF3FGGGH30?FG4G4BBBF?4>AEDF3?DFF4GF332?FGFGBC
@M02034:409:000000000-BFKT7:1:1101:13075:24722 1:N:0:35
AAAGTCGAGGTGCCTAAAGTGGCAACCCAGACTAATAAGAATGTTGGTGGTGTAGAGCTTCCTGTAGCCGCATGGCGTTCGTACTTAAATATGGAACTAACCATTCCAATTTTCGCTGTCTCTTATACACATCTCCGAGCCCACGAGACA
+
BCCCBFCABCCBGGGGGGGGGGGHHHHGGHHGHGHHHHHGHGGHHHHFFGEFHHHHHHHHHHHHHHHHHGGEGGHHGGGGGGHHHHHHHHHGHHHHHHHHHHGHHHGHFGHHHHGGGGGHHHHHHHFGGHHHHHHDDCGCGGHGGGGGGF
@M02034:409:000000000-BFKT7:1:1101:12228:24726 1:N:0:35
AAAGTCGAGGTGCCTAAAGTGGCAACCCAGACTGGGAAGGGTGTTGGTGGTGTAGAGCTTCCTGTAGCCGCATGGCGTTCGTACTTAAATATGGAACTAACCATTCCAATTTTCGCTGTCTCTTATACACATCTCCGAGCCCACGAGACA
+
CBCCBFBBCCCBGGGGGGGFGGGHHHHGGHGGHHHHCHGGGHGGGHHEFGFFHFGFHHHHHHHHHHHHHGGGGGHHGGGGGGHHHHHHHHHHHHFFFHGFHHFHHHGHFGHHHFFGGGGGHHHHBHFHDGFHHHHHGGGFGGHGGGGGGF
@M02034:409:000000000-BFKT7:1:1101:13202:24731 1:N:0:35
AAAGTCGAGGTGCCTAAAGTGGCAACCCAGACTCCGGCTAATGTTGGTGGTGTAGAGCTTCCTGTAGCCGCATGGCGTTCGTACTTAAATATGGAACTAACCATTCCAATTTTCGCTGTCTCTTATACACATCTCCGAGCCCACGAGACA
+
BABBBFCCCCCCGGGGGGGFFGGHHHHGGHHGHHHGGGGGHHHHHHHFFGEGHHHHHHHHHHHHHFHHHGGFGGHHGGGGGGHHHHHHHHHHHHHHFHGHGFFGHHFHHHHHHHGGGGGHHGHHFHFHHHHFHGGHGCGFGGHGGGGCFF
@M02034:409:000000000-BFKT7:1:1101:9115:24732 1:N:0:35
AAAGTCGAGGTGCCTAAAGTGGCAACCCAGACTCAGTCTGCGGTTGGTGGTGTAGAGCTTCCTGTAGCCGCATGGCGTTCGTACTTAAATATGGAACTAACCATTCCAATTTTCGCTGTCCTTATACACATCTCCGAGCCCACGAGACAG
+
>>>1ADAADDAACFFGGGGGF1AACHHAFCCAAGGCFGB1FEAEE//FGCAAAGHEGHHHDFHDGDDFHEGGGGHHGGGGGGFHFGGHHHBGFD1>FGFEGHHCGHHHBBGGHHCFGGE1FFDBFDFFHBH1GHFC?BGGGHGCGCGGHF
@M02034:409:000000000-BFKT7:1:1101:19258:24736 1:N:0:35
AAAGTCGAGGTGCCTAAAGTGGCAACCCAGACTAATAATCAGGTTGGTGGTGTAGAGCTTCCTGTAGCCGCATGGCGTTCGTACTTAAATATGGAACTAACCATTCCAATTTTCGCTGTCTCTTATACACATCTCCGAGCCCACGAGAC
+
BBBBBFBABBBBGGGGGGGGGGGHHGHGGHHGHHHHGHHHHHHHHHGGFGEGHHHFGHHHHHHHGHHHHGGGGGHHGGGGGGHHHHHFFHGHHHHHHHHHHHGHHHGHHGHHHGFGGGGGHHHHFG4?BFHHHHGHGB/CGGHGGCGGG
@M02034:409:000000000-BFKT7:1:1101:9097:24738 1:N:0:35
AAAGTCGAGGTGCCTAAAGTGGCAACCCAGACTCAGTCTGCGGTTGGTGGTGTAGAGCTTCCTGTAGCCGCATGGCGTTCGTACTTAAATATGGAACTAACCATTCCAATTTTCGCTGTCCTTATACACATCTCCGAGCCCACGAGACAG
+
B@BBBFB@B?24AGGFFEDGGGGBFG4EFHGGHGHHHHHHGCEAEEEEFFEEFDFBGBFGH3FFFDHGHE@@EGHGGGGEFEHHFFFGHHHGGGHB3FGB3BGHHHFGHGDGGFGGGD??GHGHHH2FGDFGFD<?/CGBEHF@@DDDGC
@M02034:409:000000000-BFKT7:1:1101:11853:24739 1:N:0:35
AAAGTCGAGGTGCCTAAAGTGGCAACCCAGACTCCTTCTAGGGTTGGTGGTGTGGAGCTTCCTGTAGCCGCATGGCGTTCGTACTTAAATATGGAACTAACCATTCCAATTTTCGCTGTCTCTTATACACATCTCCGAGCCCACGAGACA
+
ABABBFBBBBBAGGGFGGGGGGGGHHHGGHHGHHHHHHHDGHHHHGGEFEEFHGGBGHHHHGHHGHHHHGGEEGHHGGGGGEFHHHGGHHGHHGEGHHGHHHHHFHGFGGHHHGGGGGGHGHHHHHGHFFHHHHGHG/CCGGHGGCGGGG
@M02034:409:000000000-BFKT7:1:1101:11214:24746 1:N:0:35
AAAGTCGAGGTGCCTAAAGTGGCAACCCAGACTAAGGATTGTGTTGGTGGTGTAGAGCTTCCTGTAGCCGCATGGCGTTCGTACTTAAATATGGAACTAACCATTCCAATTTTCGCTGTCTCTTATACACATCTCCGAGCCCACGAGACA
+
BBBBBFBABBBBGGGGFGGGGGGHHHHGGHGGHHGHGHHHHHHHGGHGGGGGHHHHHHHHHHHHHHHHGGGEGGHHGGGGGGEHGHH3GHHHHHHHFHGGHHHGHHGHFHHHHH@EGAEFHGHHGHGH3FGHHHFFFCGCGGHFGGFGG?
@M02034:409:000000000-BFKT7:1:1101:18525:24752 1:N:0:35
AAAGTCGAGGTGCCTAAAGTGGCAACCCAGACTGGGAAGAATGTTGGTGGTGTAGAGCTTCCTGTAGCCGCATGGCGTTCGTACTTAAATATGGAACTAACCATTCCAATTTTCGCTGTCTCTTATACACATCTCCGAGCCCACGAGAC
+
BBBBBFBBBBAAFGGGGGGGGGGGGHHGGHHGHHHGHHEFBGGHHHGEFEEFHGFBGGFHHFHHHHHHHGGEEGHHGGGGGGHHHHHHFGGHHHGHGHHGHGHHHHHHHHHHHHGGGEFGFFHHFGGFBGHFFFF2C/BCFEHGGGGGG
@M02034:409:000000000-BFKT7:1:1101:11864:24754 1:N:0:35
AAAGTCGAGGTGCCTAAAGTGGCAACCCAGACTCCTTCTAGGGTTGGTGGTGTGGAGCTTCCTGTAGCCGCATGGCGTTCGTACTTAAATATGGAACTAACCATTCCAATTTTCGCTGTCTCTTATACACATCTCCGAGCCCACGAGAC
+
>>AAAFAADDAAGGGGFGGGGGGHBGHCFHHGHHCGHHH2FFHGGGGEFEEFHFGFGHHHHEHHHFHGFFG@FGHHGFGGGEGHHHEEEFFHHG@@FGFBGCGHHHFFGFGHHBEEFFEHHFGGGFGGFFFFFHGFFBC?CCCFG?@CF
@M02034:409:000000000-BFKT7:1:1101:11231:24756 1:N:0:35
AAAGTCGAGGTGCCTAAAGTGGCAACCCAGACTAAGGATTGTGTTGGTGGTGTAGAGCTTCCTGTAGCCGCATGGCGTTCGTACTTAAATATGGAACTAACCATTCCAATTTTCGCTGTCTCTTATACACATCTCCGAGCCCACGAGACA
+
BBBBBFBBDBBBGGGGGGGGGGGHFHHGGGGGHCG3BBF523FGGHEBFEFGGGHBFHFHFHHHHHHHHGF0EEHHGGGGGEFGHHFDBGHGHE3DGGGEFCBFHHF4BFFHHD>FGEEGBBFGFDFDFE2FGHGFA/>>CCC/B<DD?C
@M02034:409:000000000-BFKT7:1:1101:25007:24757 1:N:0:35
AAAGTCGAGGTGCCTAAAGTGGCAACCCAGACTAATGGTACGGTTGGTGGTGTAGAGCTTCCTGTAGCCGCATGGCGTTCGTACTTAAATATGGAACTAACCATTCCAATTTTCGCTGTCTCTTATACACATCTCCGAGCCCACGAGAC
+
AABABFBBBBBBGGGDGGGGGBFGGHHGGAGCFDGHHFFGHGGGGCGGGGGFHGFFFHHHGGHGFGEGHFEEEGFHGGGGGGHHGH4F3BGHHGFHHHBEEFFGHFGHGGGGGGGCEAEGHHHH1FBH2FFFGHDBA<CCCFHGG?DCD
@M02034:409:000000000-BFKT7:1:1101:24536:24761 1:N:0:35
AAAGTCGAGGTGCCTAAAGTGGCAACCCAGACTGTTGGTCTTGTTGGTGGTGTAGAGCTTCCTGTAGCCGCATGGCGTTCGTACTTAAATATGGAACTAACCATTCCAATTTTCGCTGTCTCTTCTACACATCTCCGAGCCCACGAG
+
AA@AADAADBBBGGG5BBGG5AFFGHHGGHHGHAAEDHGGFFGGHFFEFEFGHGFHHHHHBGGHHEFHFGG0BE1FGGGGDGFHHHF3DGGF4@3@EGFFG03BFH4FGGGFHBEGGGGGGHGH3BBG1FGBGHDF/@C@CFFG//<
@M02034:409:000000000-BFKT7:1:1101:9376:24763 1:N:0:35
AAAGTCGAGGTGCCTAAAGTGGCAACCCAGACTCTGAATACGGTTGGTGGTGTAGAGCTTCCTGTAGCCGCATGGCGTTCGTACTTAAATATGGAACTAACCATTCCAATTTTCGCTGTCTCTTATACACATCTCCGAGCCCACGAGACA
+
CCCCCFCCCCBCGGGGGGGGGGGHHHHGGGGGHHHHHHHHHHGHGGGEGGEGHHHFFFHHHHHHGFHGHGGEEGHHGGGGGGHHHHHHHHGHHHGHFGGGHHHHHHHHHHHGHHGGGGGHHHHHGHHHHFFHHHHDFCCGGGHGGGGDGG
@M02034:409:000000000-BFKT7:1:1101:16315:24779 1:N:0:35
AAAGTCGAGGTGCCTAAAGTGGCAACCCAGACTCCGGATAAGGTTGGTGGTGTAGAGCTTCCTGTAGCCGCATGGCGTTCGTACTTAAATATGGAACTAACCATTCCAATTTTCGCTGTCTCTTATACACATCTCCGAGCCCACG
+
AAAABFAADBBBGGGGGGFGGGGHHHHGGHAGHHCGGEGGHHHGGHEACEGFAFHBGHGEFHGFFBFFFFG0BE?1EE?F??FFFHHEDHHFFGB?GFGF??3B??G4?FDGEE@EED/DFDF?BF33BB22BFF2??/C?/AF?
@M02034:409:000000000-BFKT7:1:1101:5563:24780 1:N:0:35
AAAGTCGAGGTGCCTAAAGTGGCAACCCAGACTCGGAGGCCGGTTGGTGGTGTAGAGCTTCCTGTAGCCGCATGGCGTTCGTACTTAAATATGGAGCTAACCATTCCAATTTTCGCTGTCTCTTATACACATCTCCGAGCCCACGAGACA
+
BCCCCFCCCCCBGGGGFGGGGGGHHHHGGHHGHHGGGGGGGGGEFGGGGGEFGHHHHHHHHHHHHHHHHGGGGGHHGGGGGGGHHHHHHFGHHHHHHHHFHHFHHHHHHHHHHHGGGGGGGHHHFHFHGHFHHHHBDCFGGGHGGGGGGB
@M02034:409:000000000-BFKT7:1:1101:19068:24782 1:N:0:35
AAAGTCGAGGTGCCTAAAGTGGCAACCCAGACTAAGAAGCCTGTTGGTGGTGTAGAGCTTCCTGTAGCCGCATGGCGTTCGTACTTAAATATGGAACTAACCATTCCAATTTTCGCTGTCTCTTATACACATCTCCGAGCCCACGAGACA
+
BBBBBFBBBBABGGGGGFGFGGGHHHHGGHHGHHFHGHHHHHHHHHHGGGGFGGGEDFHHHHHHHHHGFEG@FFFGEEEGGEGFHHGB3GHFHF3BGHHHGFEGHGGEGFGHHGFGGGEHHHGHGHFHEHEBGGD2C@BDGGHFCC@DD?
@M02034:409:000000000-BFKT7:1:1101:18108:24784 1:N:0:35
AAAGTCGAGGTGCCTAAAGTGGCAACCCAGACTACGAAGAGTGTTGGTGGTGTAGAGCTTCCTGTAGCCGCATGGCGTTCGTACTTAAATATGGAACTAACCATTCCAATTTTCGCTGTCTCTTATACACATCTCCGAGCCCACGAGACA
+
CCCCCFCCCCBCGGGGGGGGGGGHHHHGGHHGHHHGFHGGHHHHHHHGGGGGHHHHHHHHHHHHHHHHHGGGEGHHGGGGGGHHHHHGHHHHHHHHHHGHHHGHGHGHHHHHHHGGGGGHHHHHHHGHHHHHHHHHGCFGGGHGGGGGGF
@M02034:409:000000000-BFKT7:1:1101:11142:24787 1:N:0:35
AAAGTCGAGGTGCCTAAAGTGGCAACCCAGACTAGTTCTAATGTTGGTGGTGTAGAGCTTCCTGTAGCCGCATGGCGTTCGTACTTAAATATGGAACTAACCATTCCAATTTTCGCTGTCTCTTATACACATCTC
+
CCCCCFCBCCBCGGGGGGGGGGGHHHHGGHHGHDAGD5F55DFGFH2AA2EAA3D5B5BB5BFEB5D5AEE0EEA1>?EC>???1FG33FHDF333BBGH313BE4F44D3FF4/?E/<B44DB4B44F332FDF
@M02034:409:000000000-BFKT7:1:1101:6466:24789 1:N:0:35
AAAGTCGAGGTGCCTAAAGTGGCAACCCAGACTCAGCAGCCGGTTGGTGGTGTAGAGCTTCCTGTAGCCGCATGGCGTTCGTACTTAAATATGGAACTAACCATTCCATTTTCGCTGTCTCTTATACACATCTCCGAGCCCACGAGACAG
+
CBCCBFBCCCBBGGGGGGGFGGGHHHHGGHHGHHHFHHGHHGGGGGGGGGEFHHGHHHHHHHHHGHGFHGGGGGHHGGGGGGHHHHFHHHHHHHHFHHFFHHGHHHHHGHHHFE?FGGGHFHHGHFHHHBGCGFFE@DGGGFGGGDD?C>
@M02034:409:000000000-BFKT7:1:1101:16203:24798 1:N:0:35
AAAGTCGAGGTGCCTAAAGTGGCAACCCAGACTGCTCCTCCGGTTGGTGGTGTAGAGCTTCCTGTAGCCGCATGGCGTTCGTACTTAAATATGGAACTAACCATTCCAATTTTCGCTGTCTCTTATACACATCTCCGAGCCCACGAGACA
+
CCCCCFCCCCCCGGGGGGGGGGGHHHHGGHHGHHHHHHHHHGFEEGGGGGGFHHHHHHHHHHHHGHHHGGGGGGHHGFGGGGHHHHHHHHHHHHFFHHGHHHHGGHHHHHHHHHFGGGGHHHHHFHFHHHHHHHGHGDGCGGGGGGGGGB
@M02034:409:000000000-BFKT7:1:1101:16677:24800 1:N:0:35
AAAGTCGAGGTGCCTAAAGTGGCAACCCAGACTGGGGGGGGGTTGGTGGTGTAGAGCTTCCTGTAGCCGCATGGCGTTCGTACTTAAATATGGAACTAACCATTCCAATTTTCGCTGTCTCTTATACACATCTCCGAGCCCACGAGACAG
+
CCCCCFCCCCCCGGGGGGGGGGGHHHHGGHHGHHHHGGGGFFFFFFDFFDFFFFFFFFFFFFFFFFFFFFFFFFFFDFFFFFFFFFFFFFFFFFFFFFFFFEFFFFFFFFFFFFFFFFFFFFFFFFFFFFFFFFFF>FFFFFFFFFFFFF
@M02034:409:000000000-BFKT7:1:1101:6720:24801 1:N:0:35
AAAGTCGAGGTGCCTAAAGTGGCAACCCAGACTAAGGGTGGTAAGGAGCTTCCTGTAGCCGCATGGCGTTCGTACTTAAATATGGAACTAACCATTCCAATTTTCGCTGTCTCTTATACACATCTCCGAGCCCACGAGACAGGCAGAAAT
+
BACCBFCBCCACGGGGGGGFGGGHHHHGGHHGHFHHHHHGGGHHHHBGHHHHHHHHHHHHGFGGGHFEAEGGEHHHHHHHHHHHH3BGFHFHGGHHHHGHHHHHHGGGGGGHFHHEGHHFHGHHHHHG@C?DFEGB<BEDFHGGGGFGHF
@M02034:409:000000000-BFKT7:1:1101:14170:24802 1:N:0:35
AAAGTCGAGGTGCCTAAAGTGGCAACCCAGACTCCGGCTTCGGTTGGTGGTGTAGAGCTTCCTGTAGCCGCATGGCGTTCGTACTTAAATATGGAACTAACCATTCCAATTTTCGCTGTCTCTTATACACATCTCCGAGCCCACGAGACA
+
CBCCCFCCCCCCGGGGGGGFFGGHHHHGGHHGHHHGGGGGHGGFGFGGGGFFHHHDGHHHHHHHHGHGHGGGGGHHGGGGGGGHHHHHHHHHHHGFHHHHHHFHHHHHHHHHHHGGGGGHHGHHFHHHGHFHGHHGFGGDGGGGGGGDGC
@M02034:409:000000000-BFKT7:1:1101:18843:24808 1:N:0:35
AAAGTCGAGGTGCCTAAAGTGGCAACCCAGACTAAGAATAATGTTGGTGGTGTAGAGCTTCCTGTAGCCGCATGGCGTTCGTACTTAAATATGGAACTAACCATTCCAATTTTCGCTGTCTCTTATACACATCTCCGAGCCCACGAGACA
+
CCCCCFBBBCCCGGGGGGGGGGGHHHHGGHHGHHGHHHHHHGHHHHHGGGGGHHHHHHHHHHHHHHHHHGGEGGHHGGGGGGHHHHHHHHHHHGHHHHHHHHHHHHGHHHHHHHEGGGGHHHHHHHFHGGHHHHGHGFGGGGHGCGGGGF
@M02034:409:000000000-BFKT7:1:1101:23233:24809 1:N:0:35
AAAGTCGAGGTGCCTAAAGTGGCAACCCAGACTCCTAATAAGGTTGGTGGTGTAGAGCTTCCTGTAGCCGCATGGCGTTCGTACTTAAATATGGAACTAACCATTCCAATTTTCGCTGTCTCTTATACACATCTCCGAGCCCACGAGACA
+
CCCCCFCACCBCGGGGGGGGGGGHHHHGGHHGHHHHGHHHHHGGGHGGGGGFHHHFHHHHHHHHHHHGHGGEEGHHGGGGGGHHHHGGHHHHHHBFFHFFHHHHHHFHHGHHHHGGGGGGHHHHGHHHFHGHHHHHD/B@DGHGGGGDD?
@M02034:409:000000000-BFKT7:1:1101:7847:24814 1:N:0:35
AAAGTCGAGGTGCCTAAAGTGGCAACCCAGACTCGGCCGAGTGTTGGTGGTGTAGAGCTTCCTGTAGCCGCATGGCGTTCGTACTTAAATATGGAACTAACCATTCCAATTTTCGCTGTCTCTTATACCATCTCCGAGCCCACGAGACAG
+
CCCCCFBBCCCCGGGGGGGGGGGHHHHGGHHFHH22AAEEFGHHHHE1A1EFAEF5D5FF5GGEF@GB@EE@EEA1>?EFEFGAGHHHBEGGFF33FGHH3?3B3BFG4FGHG4/EGFFFHHHHGHGHHFDHHHHGCCGGEHFCACDGHG
@M02034:409:000000000-BFKT7:1:1101:9452:24815 1:N:0:35
AAAGTCGAGGTGCCTAAAGTGGCAACCCAGACTGCGAAGGGGGTTGGTGGTGTAGAGCTTCCTGTAGCCGCGTGGCGTTCGTACTTAAATATGGAACTAACCATTCCAATTTTCGCTGTCTCTTATACACATCTCCGAGCCCACGAGACA
+
BBBBBFAABBBBGGGGFGGGGGGHHHHGGHHGHGGGFGGGGG?AEGEEE1EFF3F5DD@FDGFHHHFHFEG/EE@@EEEFEFFHGHHHFHHHHF2DGFHHCFDGGHHFFF2FF><EED/?1FFF<?11@C1FCGG1<<@@FGHGGCC.<<
@M02034:409:000000000-BFKT7:1:1101:13889:24818 1:N:0:35
AAAGTCGAGGTGCCTAAAGTGGCAACCCAGACTGGGCAGGAGGTTGGTGGTGTAGAGCTTCCTGTAGCCGCATGGCGTTCGTACTTAAATATGGAACTAACCATTCCAATTTTCGCTGTCTCTTATACACATCTCCGAGCCCACGAGACA
+
CCCCBFBBCCCBGGGGGGGGGGGHHHHGGHHGHHHHHHGGGGGGHHGGGGGGHHHFHHHHHHHHHHHHHGGEGGHHGGGGGGHHGHHGHHHHHHHHHHHHHHHHGHHHFHHHHHGGGFGHHHHHHHHHHHHHHHGGGDGFFGHGGGC?EF
@M02034:409:000000000-BFKT7:1:1101:21631:24822 1:N:0:35
AAAGTCGAGGTGCCTAAAGTGGCAACCCAGACTAATAAGGCTGTTGGTGGTGTAGAGCTTCCTGTAGCCGCATGGCGTTCGTACTTAAATATGGAACTAATCATTCCAATTTTCGCTGTCTCTTATACACATCTCCGAGCCCACGAGAC
+
BBBBBFBBBBBBGGGGGGGGGFFHHHHGGHHGHGBGB55B3BGHHHGGEFGFFDG5FFGGFHGHGFGFFGGEEFFEEEEGGFFHHHFHEHHGGG33GGHH43BFFFGEHGGHH4EGGFEHEHHHDHGGHF?GHHHFF>BCGGGGF@FGG
@M02034:409:000000000-BFKT7:1:1101:25879:24829 1:N:0:35
AAAGTCGAGGTGCCTAAAGTGGCAACCCAGACTCCTTCTACGGTTGGTGGTGTAGAGCTTCCTGTAGCCGCATGGCGTTCGTACTTAAATATGGAACTAACCATTCCAATTTTCGCTGTCTCTTATACACATCTCCGAGCCCACGAGACA
+
CCCCCFCBCCCBGGGGGGGGGGGHHGHGGHGGHHHHHHHHHGGHFGEEFFGFFDG5FEFGGHHHHHHFFEGFGGF1EEEFFFHHHHHHFHHFGFDFFHHGF0BFGFHDGGFHF4EFGGEFFHGFDGFFGFFHHHFBE/@F@AGEC?DFDB
@M02034:409:000000000-BFKT7:1:1101:13905:24835 1:N:0:35
AAAGTCGAGGTGCCTAAAGTGGCAACCCAGACTGGGCAGGAGGTTGGTGGTGTAGAGCTTCCTGTAGCCGCATGGCGTTCGTACTTAAATATGGAACTAACCATCCCAATTTTCGCTGTCTCTTATCCACATCTCCGAGCCCACGAGAC
+
>AAABFBBBB>AGGGGGGGFFFGHCHHGGFHGHGHGHCB2FAEGGHCFAEEFG3D5GFFGHHHHGBADFE@0>EF1FEEEGEC1GGH3BFEFGF33BGFFB0?F3BFCFGDG4?E?E//??GGD?G1BGB1@GGF1?/BCCEEF//>AE
@M02034:409:000000000-BFKT7:1:1101:17138:24835 1:N:0:35
AAAGTCGAGGTGCCTAAAGTGGCAACCCAGACTGCGAATACTGTTGGTGGTGTAGAGCTTCCTGTAGCCGCATGGCGTTCGTACTTAAATATGGAACTAACCATTCCAATTTTCGCTGTCTCTTATACACATCTCCGAGCCCACGAGACA
+
CCCCCFBCCCCCGGGGGGGGGGGHHHHGGHHGGHHGGGFFHHHHHHHGGGGFHBGDFHHHFHHHFGGHHGGEEFHHFGGGGGHHHHHFDGHHHHFFEGGGHHGGHHGHHGHHHHEDGFGHHFHHDGBHFCGHHHFBA<F/BFHGGC@DGF
@M02034:409:000000000-BFKT7:1:1101:13272:24838 1:N:0:35
AAAGTCGAGGTGCCTAAAGTGGCAACCCAGACTAGTAATGGTGTTGGTGGTGTAGAGCTTCCTGTAGCCGCATGGCGTTCGTACTTAAATATGGAACTAACCATTCCAATTTTCGCTGTCTCTTATACACATCTCCGAGCCCACGAGACA
+
CCCCCFCCCCBBGGGGGGGGGGGHHHHGGHHGHF3AFGHHHHHHFHE2AAEEAAFAF5AA5GFGBAF5FEE0FEE1>>@FEEFEAFG3FGHFEF33BGGG3?3BG4F4BFFHHD>EGD?3EFFD?F4BGF2FGHHBDBCC/FGEC/AD??
@M02034:409:000000000-BFKT7:1:1101:17122:24848 1:N:0:35
AAAGTCGAGGTGCCTAAAGTGGCAACCCAGACTGCGAATACTGTTGGTGGTGTAGAGCTTCCTGTAGCCGCATGGCGTTCGTACTTAAATATGGAACTAACCATTCCAATTTTCGCTGTCTCTTATACACATCTCCGAGCCCACGAGAC
+
CCCCBFBCCCACGGGGGGGGGGGHHHHGGHHGHHGGGGGGHHHHHHHEFGGGHHHHHHHHHHHHHHHHHGEEGGHHGGGFFGHHHHGGGHHHHGFHHHFGHHHHHHGGHHHHHHGGGGGGGGHHFHFHHFFHHHHDA@?BCGGGC@CDE
@M02034:409:000000000-BFKT7:1:1101:12303:24858 1:N:0:35
AAAGTCGAGGTGCCTAAAGTGGCAACCCAGACTCATCGTAAGGTTGGTGGTGTAGAGCTTCCTGTAGCCGCATGGCGTTCGTACTTAAATATGGAACTAACCATTCCAATTTTCGCTGTCTCTTATACACATCTCCGAGCCCACGAGACA
+
CCCCCFBCCCCCGGGGGGGGGGGHHHHGGHHGHHHHHHHHGGHHHFGGEEEFHGHFFHHHHHHHHFHGHGGEGGHGGGGGGGHHHHHFGHHHHHFFHHHFFFFGGHHGHHHHHFEGGGGHHGHHHHHHGHHFHGHEFDGCGGHGGGGGGC
@M02034:409:000000000-BFKT7:1:1101:13423:24859 1:N:0:35
AAAGTCGAGGTGCCTAAAGTGGCAACCCAGACTGGGGGGGGGGTTGGTGGGGTAGAGCTTCCTGTAGCCGCATGGCGTTCGTACTTAAATATGGAA
+
BBBBBFBBDBBBGGGGGGGGFCFFHHGFFHHEHHHHGC/@@DFFF?D.AD-;A.A/B/BFF/FFFFFFBAB>ADE.9DF?DA.EAFFFFFBFF//;
@M02034:409:000000000-BFKT7:1:1101:13403:24860 1:N:0:35
AAAGTCGAGGTGCCTAAAGTGGCAACCCAGACTGGGGGGGGGGTTGGTGGTGTAGAGCTTCCTGTAGCCGCATGGCGTTC
+
B@ABAFBBBBBBGGGGGGGGGGGHHHHGGHHGHHGGGGGGFFFF=F?.A9AAE/B/B/FFFBBF9/BFF?A@.DA.@DA9
@M02034:409:000000000-BFKT7:1:1101:6866:24864 1:N:0:35
AAAGTCGAGGTGCCTAAAGTGGCAACCCAGACTAAGAATGAGGTTGGTGGTGTAGAGCTTCCTGTAGCCGCATGGCGTTCGTACTTAAATATGGAACTAACCATTCCAATTTTCGCTGTCTCTTATACACATCTCCGAGCCCACGAGACA
+
CCCDDFCCCCCCGGGGGGGGGGGHHHHGGHHGHHHHHHHHHHGHHHGGFGEFHHHHHHHHHGHHHHHHHGGGGGHHGGGGGGHHHHHGHHHHHHGHGHHHHHHHHHHHHHHHHHGGGGGHHHHHHHGHHHHHHHHHGBCFGGHGGGGGGG
@M02034:409:000000000-BFKT7:1:1101:10743:24864 1:N:0:35
AAAGTCGAGGTGCCTAAAGTGGCAACCCAGACTTATCCTGCGGTTGGTGGTGTAGAGCTTCCTGTAGCCGCATGGTGTTCGTACTTAAATATGGAACTAACCATTCCAATTTTCGCTGTCTCTTATACACATCTCCGAGCCCACGCGAC
+
ABBBBFBBBBBBGGGGGFGFGGGHHHHGGHHGHHFHBGGHGAFGGGCG11B1A3F55E3BEGGAFDBE3EE0EE13BFEH?E21FGHE3BF@FB33F@FG303B?4G44??G44/EEA/B4FFE4?DFG222B3D2?/>@@CGGC/AC?
@M02034:409:000000000-BFKT7:1:1101:19187:24879 1:N:0:35
AAAGTCGAGGTGCCTAAAGTGGCAACCCAGACTACTCAGGCGGTTGGTGGTGTAGAGCTTCCTGTAGCCGCATGGCGTTCGTACTTAAATATGGAACTAACCATTCCAATTTTCGCTGTCTCTTATACACATCTCCGAGCCCACGAGACA
+
CCCCCFCCCBCCGGGGGGGGGGGHHHHGGHHGHGHHGHHCFGGGGGGGGGGGHAF5DFBGDHHH5FF5EEEEEFFFE?EFFGFEFHHFGHHGHF3FGFGHBAGFGFFDFGFHGF/?CA?F?GHF3@2FD22FCFF<B/DGGGHGGCCGG<
@M02034:409:000000000-BFKT7:1:1101:15907:24883 1:N:0:35
AAAGTCGAGGTGCCTAAAGTGGCAACCCAGACTCAGACTCGGTTGGTGGTGTAGAGCTTCCTGTAGCCGCATGGCGTTCGTACTTAAATATGGAACTAACCATTCCAATTTTCGCTGTCTCTTATACACATCTCCGAGCCCACGAGACAG
+
BAAABFBBBBBBGGGGGGGGGGGGHHHGGHHGHHHHHHHHEGEFGGFFGEFGHHHHHHHHHHHHHHHHEEFGGHHGEGGGEFEHHHHEGHHHHBGGHGGFHGGHHFHFGHHHHGGGGEGHHHHGHHEHHFHGHHHGCCFDAHFGGCGDGG
@M02034:409:000000000-BFKT7:1:1101:25372:24893 1:N:0:35
AAAGTCGAGGTGCCTAAAGTGGCAACCCAGACTAGTCGTGAGGTTGGTGGTGTAGAGCTTCCTGTAGCCGCATGGCGTTCGTACTTAAATATGGAACTAACCATTCCAATTTTCGCTGTCTCTTATACACATCTCCGAGCCCACGAGAC
+
CCCBBFCADBABGGGGGGGFGGGGHHHGGHHDHHHHHGFGHGGHHHGEFEFFGFGFFDGHHHHHHFGFGEGEFGHGFFGGFEGGHHHFGHHHHH3DGHHHGGFGHHHGHHGHHFGGGGGHHHGFFFF?F2G?GGHEE@FF@FHGG?DFG
@M02034:409:000000000-BFKT7:1:1101:10834:24894 1:N:0:35
AAAGTCGAGGTGCCTAAAGTGGCAACCCAGACTGATGCGCTGGTTGGTGGTGTAGAGCTTCCTGTAGCCGCATGGCGTTCGTACTTAAATATGGAACTAACCATTCCAATTTTCGCTGTCCTTATACACATCTCCGAGCCCACGAGACAG
+
CCDDCFDCDDAAGGGGGGGGGGGHHHHGGHHGHHHHHHGGGGGGGGGGGGFFGHHHHHHHHHHHHHHHHGGGGGHHGGGGGGHHHHHGHHHHHHGHHHHFHHFHHHGGGHHHHHGGGGGHHHHHHEFHGEFHHHGGDGGCFFGGGGGGHH
@M02034:409:000000000-BFKT7:1:1101:20711:24896 1:N:0:35
AAAGTCGAGGTGCCTAAAGTGGCAACCCAGACTAATAAGCAGGTTGGTGGTGTAGAGCTTCCTGTAGCCGCATGGCGTTCGTACTTAAATATGGAACTAACCATTCCAATTTTCGCTGTCTCTTATACACATCTCCGAGCCCACGAGACA
+
BBBBBFBBBBBBGGGGGGGGGGGGHHHGGHHGHHHHHHHHHHHHFGFGGGEGHHHGHHHHHHHHHHHHHGGGGGHHGGGGGGFHHHFFGHHHHHGFHHHHHHHHHHHHFGHHHHCGGGGHHHHHFHBGHHHHHHHHGFCGGGGGGFGGGB
@M02034:409:000000000-BFKT7:1:1101:19388:24897 1:N:0:35
AAAGTCGAGGTGCCTAAAGTGGCAACCCAGACTCAGAATACTGTTGGTGGTGTAGAGCTTCCTGTAGCCGCATGGCGTTCGTACTTAAATATGGAACTAACCATTCCAATTTTCGCTGTCTCTTATACACATCTCCGAGCCCACGAGAC
+
BBBBBFBADBBBGGGGFGGGGGGHHHHGGHHGHFF3F5GFGGHHHH2A22EAAAF5DABB5BEDGFGDFEE0EE11>E0F??2FFGHD3GHDFF33B@GH313B?4F4?F?GE4/EFA<GEDFEBB4?FC2?GFH2?/<CFAFGGGGC?
@M02034:409:000000000-BFKT7:1:1101:11869:24909 1:N:0:35
GCTCTTAAAGAGGAGAAAGGTCATGACTACT
+
1AAAAD@F1FDFF1AFGGGA1AA333FDGBG
@M02034:409:000000000-BFKT7:1:1101:8351:24916 1:N:0:35
AAAGTCGAGGTGCCTAAAGTGGCAACCCAGACTAAGGTGGGGGTTGGTGGTGTAGAGCTTCCTGTAGCCGCATGGCGTTCGTACTTAAATATGGAACTAACCATTCCAATTTTCGCTGTCTCTTATACACATCTCCGAGCCCACGAGACA
+
A>AAAFAABAAAFGGGFFGGGGGFFEHGGAGDHHHHBFGEEGGEEGGGFEBBFGHHHHHHHHHGGHHHHGGGGGHHGGGGGGHHHHHFBHHHFGFFHHHHHHHHHFFHHHHHHHGGFGGHHHHHHHGHHHEFHHHHGGCGGFEFGCGGDG
@M02034:409:000000000-BFKT7:1:1101:19962:24924 1:N:0:35
AAAGTCGAGGTGCCTAAAGTGGCAACCCAGACTCAGAATACGGTTGGTGGTGTAGAGCTTCCTGTAGCCGCATGGCGTTCGTACTTAAATATGGAACTAACCATTCCAATTTTCGCTGTCTCTTATACACATCTCCGAGCCCACGAGACA
+
DDCDCFDCCBABGGGGGGGGGGGHHHHGGHHGHHHHHHHHHHGHGGGFGGGFHHHHHHHHHHHHHHHHHGGGGGHHGFGGGGHHHHHHHHHHHHHHHHHHHHHHHHHHHHHHHHGGGGGHHHHHHHHHGHHHHHHGF@GCGGHGGGGGGG
@M02034:409:000000000-BFKT7:1:1101:18483:24926 1:N:0:35
AAAGTCGAGGTGCCTAAAGTGGCAACCCAGACTAGTCAGTCGGTTGGTGGTGTAGAGCTTCCTGTAGCCGCATGGCGTTCGTACTTAAATATGGAACTAACCATTCCAATTTTCGCTGTCTCTTATACACATCTCCGAGCCCACGAGAC
+
CCCCCFCCCCCCGGGFGGFGGGGHHHHGGHGGHHHHHHHHHGGGGGGEFGEFGFGGGHHHHHHHHHHHHGGGGGHHGEGGGGGHHHFBGHHHHHHHGHHHHHGHHHGHHGFHHHGGGGGGHGHHHHGHDHHHHHHHFCCGGGHGGCDFG
@M02034:409:000000000-BFKT7:1:1101:10546:24926 1:N:0:35
AAAGTCGAGGTGCCTAAAGTGGCAACCCAGACTTGGTTGATTGTTGGTGGTGTAGAGCTTCCTGTAGCCGCATGGCGTTCGTACTTAAATATGGTACTAACCATTCCAATTTTTGCTGTCTCTTTTACACATCTCGGAACACACGAGACA
+
CCCCCFCCCCBBGGGGGGGGGGGHHHHGGHHGHBDBBGGBGGDHHHFEE?ECA3D5A53BAGDGBBA5AEE0EEC1>?EFE12??EHHFFH4D344B@FG313B3?B44F3G44/BB3BB44B?44?BFD33B?G0?/FF2B/</B/?/<
@M02034:409:000000000-BFKT7:1:1101:7741:24928 1:N:0:35
ACAGTCGAGGTGCCTAAAGTGGCAACCCAGACTCA
+
>11>ADAA@D>ACGGGGGGGG1FCECGCC0FCCFG
@M02034:409:000000000-BFKT7:1:1101:12656:24934 1:N:0:35
AAAGTCGAGGTGCCTAAAGTGGCAACCCAGACTCAGCAGGAGGTTGGTGGTGTAGAGCTTCCTGTAGCCGCATGGCGTTCGTACTTAAATATGGAACTAACCATTCCAATTTTCGCTGTCTCTTATACACATCTCCGAGCCCACGAGACA
+
CCCDCFCCCCCCGGGGGGGGGGGHHHHGGHHGHHHHHHHGGGGGHHGGGGEFHHHHHHHHHHHHHHHHHGGGGGHHGGGGGGHHHHHHHHHHHHGHGHGHHHHHHHHHHHHHHHGGGGGHHHHHHHHHHHGHHHFHGFGGGGHGGGGGGF
@M02034:409:000000000-BFKT7:1:1101:8350:24934 1:N:0:35
AAAGTCGAGGTGCCTAAAGTGGCAACCCAGACTAAGGTGGGGGTTGGTGGTGTAGAGCTTCCTGTAGCCGCATGGCGTTCGTACTTAAATATGGAACTAACCATTCCAATTTTCGCTGTCTCTTATACACATCTCCGAGCCCACGAGAC
+
BBBBAFAADBAAGGGGGGGFFGGFGHGGGHHFHHHHHDGGGGGFGGGEFFEFFGGGGHHHHGHGGHHFHGGFGGHHEFCGGGHHHGGFFHHHHHGFHHGCHHGGFHGHHHHHHHGGGGADHHHHFGFFFHBGHHFHD?D/CGHG-DDDG
@M02034:409:000000000-BFKT7:1:1101:22170:24951 1:N:0:35
AAAGTCGAGGTGCCTAAAGTGGCAACCCAGACTATGAATAATGTTGGTGGTGTAGAGCTTCCTGTAGCCGCATGGCGTTCGTACTTAAATATGGAACTAACCATTCCAATTTTCGCTGTCTCTTATACACATCTCCGAGCCCACGAGACA
+
BBBBBFBBBABAGGGG4GGFGGGHGHHGGHHGHGFFFGHHFGFHHHGAF?AAB3FEFBFG5BFFGEG5EEE0E?CGCEFGGE2GCFHFFGGFHHFBHHHG3GFHHGFB4G?G44>EE/<FDHFB4?F44FGECGFD?</<C/GFC</</?
@M02034:409:000000000-BFKT7:1:1101:25637:24951 1:N:0:35
AAAGTCGAGGTGCCTAAAGTGGCAACCCAGACTTCTAGGGGTGTTGGTGGTGTAGAGCTTCCTGTAGCCGCATGGCGTTCGTACTTAAATATGGAACTAACCATTCCAATTTTCGCTGTCTCTTATACACATCTCCGAGCCCACGAGACA
+
AABBBFBBBBAAGGGFGGGGGGGHHHHGGHHGHHHHGHHHGFGGGHHEFEEGHHHHHHHHHHHHHHHHHGGFGGHGGGGGGGHHHHFHHHFHFHHHFHGHHHHHFHHGHHHHHHGGFGGEGHHHHHFHGFFFHHHFGCCCGGGGCGGGGC
@M02034:409:000000000-BFKT7:1:1101:11708:24953 1:N:0:35
AAAGTCGAGGTGCCTAAAGTGGCAACCCAGACTAAGGAGGGGGTTGGTGGTGTAGAGCTTCCTGTAGCCGCATGGCGTTCGTACTTAAATATGGAACTAACCATTCCAATTTTCGCTGTCTCTTATACACATCTCCGAGCCCACGAGACA
+
CCCCCFCCC@AAGGGGGGGGGGGHHHHGGGHGHHHHHHHGGGGGFGGEFGGGHHHFHHHHHGHHHHHHHGGGGGHHGGGGGGHHHHHHHHHHHHGHHHHGHHHHHHHHHHHHHHGGGGGHHGHHGHHHFHHHHHGFGGGCGGHGGGGGGG
@M02034:409:000000000-BFKT7:1:1101:21083:24967 1:N:0:35
AAAGTCGAGGTGCCTAAAGTGGCAACCCAGACTACGAAGAATGTTGGTGGTGTAGAGCTTCCTGTAGCCGCATGGCGTTCGTACTTAAATATGGAACTAACCATTCCAATTTTCTCTGTCTCTTATACACATCTCCGAGC
+
BBBBBFBBDBBBGGGFGGGGGGGHHHHGGHGGHHHC?AE2EBFFEFCAE1FG1FGDGGFGDGFHEEGHFGE0EE110EEG1??FFGG3DGHFGF3@BCGFCG3BD4F44BBGEF4BFBFF4FFF?F4BGCFHHHFBA//<
@M02034:409:000000000-BFKT7:1:1101:14475:24968 1:N:0:35
AAAGTCGAGGTGCCTAAAGTGGCAACCCAGACTGGGGGGGGGGTTGGGGG
+
BBBBAFBBCDBAGGGGGGGFGGGHHHHGGHHGHHHHGGGGFF?@-@D-;D
@M02034:409:000000000-BFKT7:1:1101:12055:24977 1:N:0:35
AAAGTCGAGGTGCCTAAAGTGGCAACCCAGACTAAGGATGAGGTTGGTGGTGTAGAGCTTCCTGTAGCCGCATGGCGTTCGTACTTAAATATGGAACTAACCATTCCAATTTTCGCTGTCTCTTATACACATCTCCGAGCCCACGAGACA
+
CCDDCFDCCDBBGGGGGGGFGGGHHHHGGHHGHHHHHHHGHHHHHHGGGGEFHHHGHHHHHHHHHHHHHGGGGGHHGGGGGGHHHHHGHHHHHHGHGHHGHHHHHHGHHHHHHHGGGGGGHHHHHHHHHHGHGHHGGGGGGGHGGGGGGC
@M02034:409:000000000-BFKT7:1:1101:22433:24977 1:N:0:35
AAAGTCGAGGTGCCTAAAGTGGCAACCCAGACTGAGAGTGGGGTTGGTGGTGTAGAGCTTCCTGTAGCCGCATGGCGTTCGTACTTAAATATGGAACTAACCATTCCAATTTTCGCTGTCTCT
+
BBBABFBBDDAAGGGGGGGGDGGGHHHDFHCFGF3FGGGGDHGGGGGEFEGFA3F5DD3FAGHGHH55BEECEFF1E?EEE11??FGFGFGGDD3?F3FGB03EFBG4?FEG44<EED<1?FF
@M02034:409:000000000-BFKT7:1:1101:24571:24988 1:N:0:35
AAAGTCGAGGTGCCTAAAGTGGCAACCCAGACTCTTCCGTCTGTTGGGGGTGTAGAGCTTCCTGTAGC
+
CCCCCFCCCDBCGGGGGGGGGGGHHHHGGHHGHHHHFHA32BFHFHC2A0AEE3D5D5BF5FE55555
@M02034:409:000000000-BFKT7:1:1101:24554:25003 1:N:0:35
AAAGTCGAGGTGCCTAAAGTGGCAACCCAGACTCTTCCGTCTGTTGGTGGTGTAGAGCTTCCTGTAGCCGCATGGCGTTCGTACTTAAATATGGTACTAACCATTCCAATTTT
+
ABBBBFA3ADABGGGGFGGGGGGHHHHGGGAFHHHGBGGAFGFHFDEE22E113D5ABA35BFHFDA53AE>EE11>E>F1?2BFGH33BE4F344B@GHC13BFFG4DGDH?
@M02034:409:000000000-BFKT7:1:1101:14561:25007 1:N:0:35
AAAGTCGAGGTGCCTAAAGTGGCAACCCAGAGTAGTAAGCAGGTTA
+
CCCCCFCCCCBCGGGGGGGGGGGHHHHGGHH2F55D55D35ABG35
@M02034:409:000000000-BFKT7:1:1101:9019:25024 1:N:0:35
AAAGTCGAGGTGCCTAAAGTGGCAACCCAGACTCAGAATAAGGTTGGTGGTGTAGAGCTTCCTGTAGCCGCATGGCGTTCGTACTTAAATATGGAACTAACCATTCCAATTTTCGCTGTCTCTTATACACATCTCCGAGCCCACGAGAC
+
BBBBBFBBBBABCGGGEGGGGGGHGHHGGHHGHF3FFEGGAGHGEHEEFAEFA3FAFFGEAGHHGAF5FEF@EEF1EEEGFEFAGFGFBGFFEFB3GGFFF03F34F4FGGHGBEFF??E4BFF?FGDFHHFHGHBC/BC@<FFFDC?G
@M02034:409:000000000-BFKT7:1:1101:9915:25027 1:N:0:35
AAAGTCGAGGTGCCTAAAGTGGCAACCCAGACTTCTCCGACGGTTGGTGGTGTAGAGCTTCCTGTAGCCGCATGGCGTTCGTACTTAAATATGGAACTAACCATTCCAATTTTCGCTGTCTCTTATACACATCTCCGAGCCCACGAGACA
+
CBBBCFBBCCBBGGGGGGGGGGGHHHGGGHHGHHHHHHGGGGGGGGGEFGEGHHHGHHHHHGHHHHHHHGGGGGHHGGGGGGHHHHHFFHHHHHFGHHHFHHHHHHGHHHHHHHGFGGGHHGHHGHFHGFGGFHHHGCCFGGFFFCGGGB
@M02034:409:000000000-BFKT7:1:1101:23142:25028 1:N:0:35
AAAGTCGAGGTGCCTAAAGTGGCAACCCAGACTAATGGGACTGTTGGTGGTGTAGAGCTTCCTGTAGCCGCATGGCGTTCGTACTTAAATATGGAACTAACCATTCCAATTTTCGCTGTCTCTTATACACATCTCCGAGCCCACGAGACA
+
BBBBBFBBBBBBGGGGFFGGGGGHHHHGGHHGHHGHHHHFEGHHHHHEAEECFBF5B5BBAGFGGFF53EG0EEE1>EEGEE2BFGHH3GHDFF33FGHH303BB4G4FFEHF4><EE/B4BFHFFDFFFB?FGH2C@GGGC/F/<A/EC
@M02034:409:000000000-BFKT7:1:1101:14848:25031 1:N:0:35
AAAGTCGAGGTGCCTAAAGTGGCAACCCAGACTCCGAATTCGGTTGGTGGTGTAGAGCTTCCTGTAGCCGCATGGCGTTCGTACTTAAATATGGAACTAACCATTCCAATTTTCGCTGTCTCTTATACACATCTCCGAGCCCACGAGACA
+
CCCCCFCCCDCCGGGGGGGGGGGHHHHGGHHGHHHGGGGHHGHGGGGGGGFFHHHGHHHHHHHHHHHHHGGGGGHHGGGGGGHHHHHHHHHHHHFGHHHFHHGHHHHHHHHHHHGGGGGHHHHHHHHHHHBHHHHHG?DGGGHGGGGGGG
@M02034:409:000000000-BFKT7:1:1101:10720:25032 1:N:0:35
AAAGTCGAGGTGCCTAAAGTGGCAACCCAGACTACGCCTCCGGTTGGTGGTGTAGAGCTTCCTGTAGCCGCATGGCGTTCGTACTTAAATATGGAACTAACCATTCCAATTTTCGCTGTCTCTTATACACATCTCCGAGCCCACGAGACA
+
BBABAFBBBBBBGGGGGGGGGGGHHHHGGHGGHHHGGGHGHGGGGGGGGGEFFHGGGHHHGHHHGHHGHFGEGGGHGECFFFGHCGFGHHHHHHFGFFGHHGHHHHHHHHHHHHGGGGAGBHHHHHHHHHFHGFHHGC@?CFHGGGGCDB
@M02034:409:000000000-BFKT7:1:1101:6716:25045 1:N:0:35
AAAGTCGAGGTGCCTAAAGTGGCAACCCAGACTACTAAGAATGTTGGTGGTGTAGAGCTTCCTGTAGCCGCATGGCGTTCGTACTTAAATATGGAACTAACCATTCCAATTTTCGCTGTCTCTTATACACATCTC
+
AAAABFBBBB2AGGGGGGGGGGGFFHHGGHHGHHGHHHHHHHHHHHEFGGEFF3G5GEFHHFHHEHHFHFCEEGHEGEEFFEFFHHGGHHFGFHEFGHHHHHDHHFHB?GFHGB@CEGEGDFFD?FBBFCFHHGF
@M02034:409:000000000-BFKT7:1:1101:13263:25049 1:N:0:35
AAAGTCGAGGTGCCTAAAGTGGCAACCCAGACTAAGAATTCGGTTGGTGGTGTAGAGCTTCCTGTAGCCGCATGGCGTTCGTACTTAAATATGGAACTAACCATTCCAATTTTCGCTGTCTCTTATACACATCTCCGAGCCCACGAGACA
+
CCCCCFCCCCBCGGGGGGGGGGGHHHHGGHHGHGHGHHHHHGHGGGGEEGGFGGHFGHHHHHHHHHGGHFGCGGHFGEGFGGGHHHHFHHHGHHBGFHHHHGFHGFGFHHFHHGGGGDEGFHHFDGGHHFFFFHHDDBFGGGHGGCFDGC
@M02034:409:000000000-BFKT7:1:1101:21127:25051 1:N:0:35
AAAGTCGAGGTGCCTAAAGTGGCAACCCAGACTCCTAAGAAGGTTGGTGGTGTAGAGCTTCCTGTAGCCGCATGGCGTTCGTACTTAAATATGGAACTAACCATTCCAATTTTCGCTGTCTCTTATACACATCTCCGAGCCCACGAGACA
+
CCCCCFCCCCCCGGGGGGGGGGGHHHHGGHFGHHHHHHFBDBGHHHGGFGGFBBF5FGGGFHGGHHGEFGGEEFFFEEEFFEGGHHHHHHHGGH3DGGHHFFFHFHHFBFFHHFEGGGEGDHHH?GFGHGFCGHFFFCGGGGGGGGGAEF
@M02034:409:000000000-BFKT7:1:1101:24509:25054 1:N:0:35
AAAGTCGAGGTGCCTAAAGTGGCAACCCAGACTAATAAGAATGTTGGTGGTGTAGGGCTTCCTGTAGC
+
AAAABFAB@DAACBBGGGGGGF2ABAB2AFF2G33BDEDBFGGHHFABEEEFG3F3A21BF3FDBF5B
@M02034:409:000000000-BFKT7:1:1101:25332:25056 1:N:0:35
AAAGTCGAGGTGCCTAAAGTGGCAACCCAGACTGGGCCTACTGTTGGTGGTGTAGAGCTTCCTGTAGCCGCATGGCGTTCGTACTTAAATATGGAACTAACCATTCCAATTTTCGCTGTCTCTTATACACATCTCCGAGCCCACGAGAC
+
ABCCBFCBBBAAGGGGGGGGFFGHHHHGCHGGHHHHGHGHGHHGHHGGFGBFFGGBFHHHHGHHGHHGHGCGGGHGFGGGGGGHHHGHGHEFHHFFFHGFGHHHHHEHHHHHHHGGGGGHGBGHGHFH3FGBFGFFDCGCGCGG?CCAD
@M02034:409:000000000-BFKT7:1:1101:18741:25061 1:N:0:35
AAAGTCGAGGTGCCTAAAGTGGCAACCCAGACTACGACGCCTGTTGGTGGTGTAGAGCTTCCTGTAGCCGCATGGCGTTCGTACTTAAATATGGAACTAACCATTCCAATTTTCGCTGTCTCTTATACACATCTCCGAGCCCACGAGACA
+
DDDDCFDCDCCBGGGGGGGGGGGHHHHGGHHGHHHFGGEEEHHHHHHEFFEGFGGDFAFGHCGHGDFGFEEEFFGFGG@CFEGHHHHHFHDGGGHH3EGHHHDFGHHHGGHHHF<?DGDDGFFGBF3BDGHHCHHBC<CFGGHFGGGFFF
@M02034:409:000000000-BFKT7:1:1101:9329:25072 1:N:0:35
AAAGTCGAGGTGCCTAAAGTGGCAACCCAGACTAATAAGCGGGTTGGTGATGTAGAGCTTCCTGTAGCCGCATGGCGTTCGTACTTAAATATGGAACTAACCATTCCAATTTTCGCTGTCTCTTATACACATCTCCGAGCCCACGAGACA
+
BCCCBFCCCCCCGGGGGGGGGGGHHHHGGHHGHHHHHHGHGGGGGGGEFGHHHHHHHHHHHHHHHHHHHGGGGGHHGGGGGGHHHHHHHHHHHHFHGHHHHHGHHHGHHHHHHHGGGGGGHGHHHHGHHHHHHHGHGFGGGGHGGGCGGB
@M02034:409:000000000-BFKT7:1:1101:23856:25104 1:N:0:35
AAAGTCGAGGTGCCTAAAGTGGCAACCCAGACTGAGAATAAGGTTGGTGGTGTAGAGCTTCCTGTAGCCGCATGGCGTTCGTACTTAAATATGGAACTAACCATTCCAATTTTCGCTGTCTCTTATACACATCTCCGAGCCCACGAGACA
+
BBCCCFBCBCCCGGGGGGGGGGGHHHHGGHHGHHHHHHHHHFHHGHGGGGEGHHHHHHHHHHHHHHHHHGGGGGHHGGGGGGHHHHHGHHHHHHHHHHHHHHHHHHGHHHHHHHGGGGGHHHHHHHHHGHHHHHFHGGGGGGHGGGGGF?
@M02034:409:000000000-BFKT7:1:1101:24173:25104 1:N:0:35
AAAGTCGAGGTGCCTAAAGTGGCAACCCAGACTTGTAGGGGGGTTGGTGGTGTAGAGCTTCCTGTAGCCGCATGGCGTTCGTACTTAAATATGGTACTAACCATTCCAATTTTCGCTGTCTCTTATACACATCTCCGAGCCCACGA
+
BB@AAFAA@@ABGGGGGFGFGGGHHHHGGCHGHHFHH5GFGGGGCC@DFCFGHDHFFHFGGHHFHHHHF/A/CA0C?<>F.><HGHGFHHFHHH0=G=GHHG0CCFFEGHBHHF?DG.9C9BFFCFBFBFBFFGGF?D?BBCEG-@
@M02034:409:000000000-BFKT7:1:1101:15967:25105 1:N:0:35
AAAGTCGAGGTGCCTAAAGTGGCAACCCAGACTTGTGTTGGGGTTGGTGGTGTAGAGCTTCCTGTAGCCGCATGGCGTTCGTACTTAAATATGGAACTAACCATTCCAATTTTCGCTGTCTCTTATACACATCTCCGAGCCCACGAGACA
+
CCCCCFCBCCBCGGGGGGGGGGGHHHHGGHGGHHHHHFFHHGGGGGGGGGGFGGHGGHHHHHHHGGHHHGGEGGHHGGGGGGHHHHFHHHHHHHHHGHGGFHFGHHHGHHHHHHGFGGFHHHHHHHFHGHHHHHHHGGC?DGHGGGGGGF
@M02034:409:000000000-BFKT7:1:1101:14138:25106 1:N:0:35
AAAGTCGAGGTGCCTAAAGTGGCAACCCAGACTCATAATTCTGTTGGTGGTGTAGAGCTTCCTGTAGCCGCATGGCGTTCGTACTTAAATATGGAACTAACCATTCCAATTTTCGCTGTCTCTTATACACATCTCCGAGCCCACGAGACA
+
BBAAAFBADBAAFGGGGGGGGFGGHHHGGHHGGHHHHHHFHGHGFFHGEG2FAGG5GHHHFHHHHGFEFE?EFGHHGGGGGGHHFHHBGHGFGF3@FGFHGHGHHHEHHGHHHHGFDFGEHHHHHHH4EGBHF?GGGCGGGEHGG?@<D?
@M02034:409:000000000-BFKT7:1:1101:12118:25107 1:N:0:35
AAAGTCGAGGTGCCTAAAGTGGCAACCCAGACTTCTGATAATGTTGGTGGTGTAGAGCTTCCTGTAGCCGCATGGCGTTCGTACTTAAATATGGAACTAACCATTCCAATTTTCGCTGTCCTTATACACATCTCCGAGCCCACGAGACAG
+
ABAAAFBBBBAAGGGGGGGGGGGFHGHGGEFGGFGHHHHHHHHHHHGGGGGFGFGFFHHHHFHFGFGDHGGCFGHHGGGGEEFHHHGEGGHHHFHHHHEFGHGFHFHHHHHHHHEFGEGHGFGHHHFHGFHHHHGA<CDCFHGGGGGGGF
@M02034:409:000000000-BFKT7:1:1101:17586:25107 1:N:0:35
AAAGTCGAGGTGCCTAAAGTGGCAACCCAGACTAATCAGAAGGTTGGTGGTGTAGAGCTTCCTGTAGCCGCATGGCGTTCGTACTTAAATATGGAACTAACCATTCCAATTTTCGCTGTTCTTATACACATCTCCGAGCCCACGAGACAG
+
CCCCCFCCCCBCGGGGGGGGGGGGHHHGGHGFGHHHHHHGBGHGGHGGGGEGHHHFGHHHHGHHHHHGHGGGGGHHGGGGGGHHHHHFHHHHHHBGFHHGFHHHFHHGHHHHHHGGGGGHHHHHHFFFHFHHHHFD@DGGGHGG/CDFHH
@M02034:409:000000000-BFKT7:1:1101:11707:25119 1:N:0:35
AAAGTCGAGGTGCCTAAAGTGGCAACCCAGACTGGGGATCGTGTTGGTGGTGTAGAGCTTCCTGTAGCCGCATGGCGTTCGTACTTAAATATGGAACTAACCATTCCAATTTTCGCTGTCTCTTATACACATCTCCGAGCCCACGAGACA
+
CCDDDFCCCCCBGGGGGGGFGGGHHHHGGHHGHHHHGGGGGHHHHHHGFGGGGGHHHHHHHHHHHHHHHGGGGGHHGGGGGGHHHHHHHHHHHHGHGHGHHHGHHHHHHHHHHHEGGGGHHHHHHHGHGHHHHHHHGFGGGGHGGGGGGB
@M02034:409:000000000-BFKT7:1:1101:6432:25121 1:N:0:35
AAAGTCGAGGTGCCTAAAGTGGCAACCCAGACTAAGAATAGTGTTGGTGGTGTAGAGCTTCCTGTAGCCGCATGGCGTTCGTACTTAAATATGGAACTAACCATTCCAATTTTCGCTGTCTCTTATACACATCTCCGAGCCCACGAGACA
+
>A>>AFBBBBBBGGFFGGGGCGGHHHHGGHHGHHFHHHHHHBHFGHHEFFEFGFGAFFHHHFGHGGHHHECAFGHHG?E1EFHFHGBEGHBGHHFFHHFHGEFHHHHEFGHFHGCEFEEFHHHHFHGHFFFHHHFDAB/<CGEFGC?DDC
@M02034:409:000000000-BFKT7:1:1101:6449:25127 1:N:0:35
AAAGTCGAGGTGCCTAAAGTGGCAACCCAGACTAAGAATAGTGTTGGTGGTGTAGAGCTTCCTGTAGCCGCATGGCGTTCGTACTTAAATATGGAACTAACCATTCCAATTTTCGCTGTCTCTTATACACATCTCCGAGCCCACGAGACA
+
CBBCBFBADBBAGGGGGGGGGGGHHHHGGHHGHHHHHHHHHGHHHHHGGGGFHHHHHHHHHHHHGHHHHGGGGGHHGGGGGGHHHHHHHHGHHHHFFHGGHHHHHHHHHHHHHHGGGGFFHHHHHHGHFHHHHHHHGCGGGGHGGGGGGC
@M02034:409:000000000-BFKT7:1:1101:18194:25130 1:N:0:35
AAAGTCGAGGTGCCTAAAGTGGCAACCCAGACTCCGCCGGGGGTTGGTGGTGTAGAGCTTCCTGTAGCCGCATGGCGTTCGTACTTAAATATGGAACTAACCATTCCAATTTTCGCTGTCTCTTATACACATCTCCGAGCCCACGAGACA
+
CCCCCFCBCCBCGGGGGBGFGGGHHHHGGHHGHHHGGGGGGGGFGGGGGGFFHHGGHHHHHHHHHHHHHGGEEGHHGGGGGGHHHHHHHHHHHHHHFHHHHHHGHHGHHHHHHHGGGGGGHGHHHHHHGHHHHHGHGCGGGGHGGGGGGG
@M02034:409:000000000-BFKT7:1:1101:10674:25137 1:N:0:35
AAAGTCGAGGTGCCTAAAGTGGCAACCCAGACTACTAATCAGGTTGGTGGTGTAGAGCTTCCTGTAGCCGCATGGCGTTCGTACTTAAATATGGAACTAACCATTCCAATTTTCGCTGTCTCTTATACACATCTCCGAGCCCACGAGACA
+
CCCCBFCCDDCCGGGGGGGGGGGHHHHGGHHGHGGHHHHHHHHHHHGGFGFFHHHHHHHHHHHHHHHHHGGEGGHHGEGGGGHHHHHHHHHHHHHHHHGGHHHHHHHHHHHHHHGGGGGHHHHHHHHHGHGHHHHHGGFGGGHGGGGGGG
@M02034:409:000000000-BFKT7:1:1101:6437:25140 1:N:0:35
AAAGTCGAGGTGCCTAAAGTGGCAACCCAGACTAAGAATAGTGTTGGTGGTGTAGAGCTTCCTGTAGCCGCATGGCGTTCGTACTTAAATATGGAACTAACCATTCCAATTTTCGCTGTCTCTTATACACATCTCCGAGCCCACGAGACA
+
BBBBBFBBBBBBGGGGGDGFGGGHHHHGGHHGHC3B35BGGHHHHHHFFFEFHFGGGGHHHHHHHHHHHFFEGGHHGEGGGGEHHHHHEFBGHHGGFGGGHHGGHHFHHHHFHFEEGGGGHHHHFHGGBFDFGGBGD</BDGHGGGGGDC
@M02034:409:000000000-BFKT7:1:1101:10426:25141 1:N:0:35
AAAGTCGAGGTGCCTAAAGTGGCAACCCAGACTGAGACGGAGGTTGGTGGTGTAGAGCTTCCTGTAGCCGCATGGCGTTCGTACTTAAATATGGAACTAACCATTCCAATTTTCGCTGTCTCTTATACACATCTCCGAGCCCACGAGACA
+
BBBBCFCCCCBCGGGGGGGGGGGHHHHGGHG2FHGHHHGGGGGGHHGGGCGGGFGFHGHHDGHHHFHFGFG@EGGFEEGGGGHHEHHHGGHGHHB3GHHHEC3FHFHFHGHHGF/EGFCGFHHHDHBFFGHHFHHHG?DGGGHGCCGGGH
@M02034:409:000000000-BFKT7:1:1101:18185:25146 1:N:0:35
AAAGTCGAGGTGCCTAAAGTGGCAACCCAGACTCCGCCGGGGGTTGGTGGTGTAGAGCTTCCTGTAGCCGCATGGCGTTCGTACTTAAATATGGAACTAACCATTCCAATTTTCGCTGTCTCTTATACACATCTCCG
+
A?AAAFAAD@AAGCBDG4GDGFGHHHGGGHHDHHCEGGG?EEEEE?EE11>ECDBBFFHFGCFHHFHHGDGEFGFF?ECFGDHHHHFB1FDGGHGEFHFFFHEHBD?DFG1FFHCDGG<1?FFFHGFF<1<G1>=<<
@M02034:409:000000000-BFKT7:1:1101:10407:25146 1:N:0:35
AAAGTCGAGGTGCCTAAAGTGGCAACCCAGACTGAGACGGAGGTTGGTGGTGTAGAGCTTCCTGTAGCCGCATGGCGTTCGTACTTAAATATGGAACTAACCATTCCAATTTTCGCTGTCTCTTATACACATCTCCGAGCCCACGAGACA
+
AA3>AFBABBBBGGGGGGGGGGGHHDHGGGHGHHHHHGGGAECEGHFAFDFFHHFHFHHHHHHHGGFGHGGEGGHHGGGGGGHHHHGGHHHHHHGGFHHHHFHHHHGHGGHHGGEGGGGFHHHHBG3GFFHHHHFFE@DCCAGFGG/EEC
@M02034:409:000000000-BFKT7:1:1101:11063:25147 1:N:0:35
AAAGTCGAGGTGCCTAAAGTGGCAACCCAGACTAAGCAGACGGTTGGTGGTGTAGAGCTTCCTGTAGCCGCATGGCGTTCGTACTTAAATATGGAACTAACCATTCCAATTTTCGCTGTCTCTTATACACATCTCCGAGCCCACGAGACA
+
??AAAFA?DBAAFGGGGGFGGGGGHHHGGHHGHHHHHHHHHGGGGGGEFGEFHGHGHHHHHFHHHGHGHFFGGGHHGEGGGGGHHHGHHHGHHHHFGGGEGHGHHGHGHHHHHBEEGGGFHFHHFHHHHHEHFGF2B/C/CFHGGGFGGF
@M02034:409:000000000-BFKT7:1:1101:8748:25155 1:N:0:35
AAAGTCGAGGTGCCTAAAGTGGCAACCCAGACTAATAATAAGGTTGGTGGTGTAGAGCTTCCTGTAGCCGCATGGCGTTCGTACTTAAATATGGAACTAACCATTCCAATTTTCGCTGTCTCTTATACACATCTCCGAGCCCACGAGACA
+
BBBBBFBBBBBBGGGGGGGGGGGHFGGFGHHGHHHHHGHHHHHHHHGGFFFFGFHFHGHHHGHHGHHHHFEEGGHHGGGGGEFHHHGGHHHHHHGHHHHGHHHGHHHGFGHHHHGGGGGHHGFHEHHFHFHHHHHFFBCCGGHGGGGGGG
@M02034:409:000000000-BFKT7:1:1101:10418:25162 1:N:0:35
AAAGTCGAGGTGCCTAAAGTGGCAACCCAGACTGAGACGGAGGTTGGTGGTGTAGAGCTTCCTGTAGCCGCATGGCGTTCGTACTTAAATATGGAACTAACCATTCCAATTTTCGCTGTCTCTTATACACATCTCCGAGCCCACGAGAC
+
ABAAAFBABBAACGGGGGGGGGGHHDFGGHHGHHHHHHGGEECAGHGFFGEFFGHFFFHHGHHHFEGGHEEEEEHFFEEGGEGHHHGFHHBFFH3FFHFFGHFGH4FFFGHHHHGGGGCFHEGHHH3GDFHHHHF<E?CCCEHEG@CFD
@M02034:409:000000000-BFKT7:1:1101:12710:25167 1:N:0:35
AAAGTCGAGGTGCCTAAAGTGGCAACCCAGACTAATGAGAAGGTTGGTGGTGTAGAGCTTCCTGTAGCCGCATGGCGTTCGTACTTAAATATGGAACTAACCATTCCAATTTTCGCTGTCTCTTATACACATCTCCGAGCCCACGAGACA
+
ABB@AFBABAAAGGG5E4BGGGGBHHGGGHHFHFHHHCFCGHGGGH?EGCFGEFHBBAGHHHHHHHHHFFGGGGEHGGGG?EFHGHGGHHHHGFHGFHFBGGFHHHFGFHFGHGEEG/EDGHHHHHGH?FBHFHFHAB?@DGFFCC?AE?
@M02034:409:000000000-BFKT7:1:1101:25026:25168 1:N:0:35
AAAGTCGAGGTGCCTAAAGTGGCAACCCAGACTCTGAGGGATGTTGGTGGTGTAGAGCTTCCTGTAGCCGCATGGCGTTCGTACTTAAATATGGAACTAACCATTCCAATTTTCGCTGTCTCTTATACACATCTCCGAGCCCACGAGAC
+
BBCCCFBBCBCCGGGGGGGGGGGHHHHGGHHGH335A52E2BFHHHHEFEGGHHHGGHHHHHHHHHHGHGGGGGHHGGGGGGHHHHFHHHHHHHFFHHHGGHGHHGHGHHHHHHGGGGGHHHHHHHHHHHHHHHHHGGGCGGHGGGGGG
@M02034:409:000000000-BFKT7:1:1101:12346:25168 1:N:0:35
AAAGTCGAGGTGCCTAAAGTGGCAACCCAGACTGAGAGGAGGGTTGGTGGTGTAGAGCTTCCTGTAGCCGCATGGCGTTCGTACTTAAATATGGAACTAACCATTCCAATTTTCGCTGTCTCTTATACACATCTCCGAGCCCACGAGACA
+
BBBBAFBABBBBGGGGGGGFGGGGHHHGGHHGHHHHHHGHEGGEGGGEFGBFHHHFHGHHHHHHHHHHHGGFGGHHGGGGGGHHHHFFHHGHHHHHHGHGHHHHHHGHHHHHHFFGGGDHHGHHGHGGFHHHGHHHGDGGGGHGGGGGGG
@M02034:409:000000000-BFKT7:1:1101:20511:25171 1:N:0:35
AAAGTCGAGGTGCCTAAAGTGGCAACCCAGACTAATATGACTGTTGGTGGTGTAGAGCTTCCTGTAGCCGCATGGCGTTCGTACTTAAATATGGAACTAACCATTCCAATTTTCGCTGTCTCTTATACACATCTCCGAGCCCACGAGACA
+
CCCDCFCCDCCCGGGGGGGFGGGHHHHGGHHGHHHHGHHHFHHHHHHGEEFFB3GDF5FGGHHHHFGDDEGEEGF1EEEGGGFFEGHEGHHFGG33FGHG3E3FGFHFDFGHGFFGGDEGGHHFBGFFGBFGHHGFC@CFCGHEGGGGGF
@M02034:409:000000000-BFKT7:1:1101:12328:25172 1:N:0:35
AAAGTCGAGGTGCCTAAAGTGGCAACCCAGACTGAGAGGAGGGTTGGTGGTGTAGAGCTTCCTGTAGCCGCATGGCGTTCGTACTTAAATATGGAACTAACCATTCCAATTTTCGCTGTCTCTTATACACATCTCCGAGCCCACGAGACA
+
CCCCCFCCCCCCGGGGGFGGGGGHHHHGGHC2GHB3AFEAEAFGHGCGE?EEFAF5F5EF5FFFFAF53EF0FDE1>BEAE?2?FGHFD@GEFG33FGGF303B?4F4BFGHE4EDFGBF3FF33B??F22?GHGFB/>CDCG/ACGD?<
@M02034:409:000000000-BFKT7:1:1101:18760:25181 1:N:0:35
AAAGTCGAGGTGCCTAAAGTGGCAACCCAGACTAATAAGCCGGTTGGTGGTGTAGAGCTTCCTGTAGCCGCATGGCGTTCGTACTTAAATACGGAACTAACCATTCCAATTTTCGCTGTCTCTTATACACATCTCCGAGCCCACGAGACA
+
CCCCCFCCCCBCGGGGGGGGGGGGHHHGGHHGHHHHHHHHHGGGGGGEFGEFGGHGHHHHHHHHHHHHHGGGGGHHGGGGGGHHHHHHHHHHHGEGGHHHHHHHHHHHHHHHHGGGGGGHHHHHHHHHGHHHHHHGECGCGGHGGGGGGF
@M02034:409:000000000-BFKT7:1:1101:21988:25183 1:N:0:35
AAAGTCGAGGTGCCTAAAGTGGCAACCCAGACTACTCCTACTGTTGGTGGTGTAGAGCTTCCTGTAGCCGCATGGCGTTCGTACTTAAATATGGAACTAACCATTCCAATTTTCGCTGTCTCTTATACACATCTCCGAGCCCACGAGACA
+
CCBBBFCCCCAAGGGGGGGGGGGGHHHGGHHGHHGHHHHHHHHHHHHEFEEFGFHFHFHHHGHFFGHDGEEEGGHHGGGGFEHHHHHHHHHHHHGHHHHGHHHHHHGHHHHHHHGGGGGGFHHHGHHHGHHHHHHGFCGCGGHFGGGGGG
@M02034:409:000000000-BFKT7:1:1101:5859:25186 1:N:0:35
AAAGTCGAGGTGCCTAAAGTGGCAACCCAGACTAATCATAAGGTTGGTGGTGTAGAGCTTCCTGTAGCCGCATGGCGTTCGTACTTAAATATGGAACTAACCATTCCAATTTTCGCTGTCTCTTATACACATCTCCGAGCCCACGAGACA
+
CCCBCFCCCCBCGGGGGGGGGGGHHHHGGHHFHHHHHHHHGGGHHHGFFGGGHHGFGHHHHHHHHHHHHFGEEFHGGGGGGGHHHHHGFHHHHHFFFHGHHHHHHHHHHGHHGHGGGGEEHHGHHHHHGHGHHHGGG/DFFGHGGGGGGF
@M02034:409:000000000-BFKT7:1:1101:24719:25187 1:N:0:35
AAAGTCGAGGTGCCTAAAGTGGCAACCCAGACTAATAATAAGGTTGGTGGTGTAGAGCTTCCTGTAGCCGCATGGCGTTCGTACTTAAATATGGAACTAACCATTCCAATTTTCGCTGTCTCTTATCACATCTCCGAGCCCACGAGACAG
+
CCCCCFCCDDCCGGGGGGGGGGGHHHHGGHHGHHHHHHHHHHHHGHGGGGFGHHHGGHHHHHHHHHHHHGGGGGHHGGGGGGHHHHHFHHHHHHHHHHHGHHGHHHGHHHHHHHGGGGGHHHHHHHHHGGHHHHGGCGGGGHGGGCGGHH
@M02034:409:000000000-BFKT7:1:1101:22699:25190 1:N:0:35
AAAGTCGAGGTGCCTAAAGTGGCAACCCAGACTTGTATGAAGGTTGGTGGTGTAGAGCTTCCTGTAGCCGCATGGCGTTCGTACTTAAATATGGAACTAACCATTCCAATTTTCGCTGTCTCTTATACACATCTCCGAGCCCACGAGACA
+
>AABAFBABBBBGGGGGGGGGGGHHHHGGHHGHHHHHHHHGHHGGHGGGGGGHHHGGFHHGHHHHHHFHEFEGGHHGEGGGGHGHHHGHHHHGHFFGGFFHHGHHHHGFGHHHHGGGGGHHHHGGHHHBGHGGGHGD/BBFE<FC@CGGH
@M02034:409:000000000-BFKT7:1:1101:25136:25209 1:N:0:35
AAAGTCGAGGTGCCTAAAGTGGCAACCCAGACTCCG
+
BCCCCFCBCCCBGGGGGGGFGGGHHHHGFHF2F33A
@M02034:409:000000000-BFKT7:1:1101:5911:25210 1:N:0:35
AAAGTCGAGGTGCCTAAAGTGGCAACCCAGACTAATAATAAGGTTGGTGGTGTAGAGCTTCCTGTAGCCGCATGGCGTTCGTACTTAAATATGGAACTAACCATTCCAATTTTCGCTGTCTCTTATACACATCTCCGAGCCCACGAGAC
+
BCBCBFCCCCCCGGGGGBEEFGGHHHHGGHHFHFHHHHHGFHHFFHGDEFEFFGGGGBGHHGHHHGGFGEGEEGHGEEGGFFHHHHGFHGGHHGFBFGFCGFEGHHHHGGHHHFGFGGGHHHHFEG4GBGFHFF?2CB@BFGAC/ADDD
@M02034:409:000000000-BFKT7:1:1101:25539:25212 1:N:0:35
AAAGTCGAGGTGCCTAAAGTGGCAACCCAGACTAATAAGACGGTTGGTGGTGTAGAGCTTCCTGTAGCCGCATGGCGTTCGTACTTAAATATGGAACTAACCATTCCAATTTTCGCTGTCTCTTATACACATCTCCGAGCCCACGAGACA
+
CCDDCFCCDDCCGGGGGGGGGGGHHHHGGHAF3BFGGFHCD2EGG2AEF1EFG3D5F5FG5FGHA5DDFEE0FGGCEBEFAE2ECFHHGHHFHF33FGHF??3FG4F4?FEHHD/EFE??FFGF?FB3B22BFDF?C//>D/GF??CGG<
@M02034:409:000000000-BFKT7:1:1101:21962:25212 1:N:0:35
AAAGTCGAGGTGCCTAAAGTGGCAACCCAGACTTCTGGTGTGGTTGGTGGTGTAGAGCTTCCTGTAGCCGCATGGCGTTCGTACTTAAATATGGAACTAACCATTCCAATTTTCGCTGTCTCTTATACACATCCCGAGCCCACGAGACAG
+
BACCBFCBCCBCGGGGGGGGGGGHHHHGGHHGHHHHHHHHFEGHGGGFFGEFFGHHHHHHHHHHHHHHHGGGGGHHGGGGGGHHHHHHHHHHHHGGHHGGHHHHHHHHHHHHHHGGGGGHHHHHHHHHGHHHHHHGGGGGGHGGGGGGHH
@M02034:409:000000000-BFKT7:1:1101:21337:25219 1:N:0:35
AAAGTCGAGGTGCCTAAAGTGGCAACCCAGACTCATCCTCCGGTTGGTGGTGTAGAGCTTCCTGTAGCCGCATGGCGTTCGTACTTAAATATGGAACTAACCATTCCAATTTTCGCTGTCTCTTATACACATCTCCGAGCCCACGAGACA
+
CCCCCFDDDDCCGGGGGGGGGGGHHHHGGHHGHGCGGDGGHGGGGGGEFEGFG3F5FF3FFGFDFDFA@EG@EFHAE?EFEECEGFHEFGHFGF33FFHHC03FDBGFFGDHHF<EFECGDFGD3?GFGCDGFFH2C/<CCEGEG@FGGF
@M02034:409:000000000-BFKT7:1:1101:19787:25224 1:N:0:35
AAAGTCGAGGTGCCTAAAGTGGCAACCCAGACTCCTCATCATGTTGGTGGTGTAGAGCTTCCTGTAGCCGCATGGCGTTCGTACTTAAATATGGAACTAACCATTCCAATTTTCGCTGTCTCTTATACACATCTCCGAGCCCACGAGACA
+
BBCBBFBBBBBCGGGGGGGGGGGHHHHGGHHGHHHHHHHHHHHGHHHEGGFGHHHFHHHHFHHHHHHGHGGFGGHGGGGGFGHHHHFDGHGHFHFFHHHHHFGGHHGFBGHHHHCDGEEEHFHHHHBGGHGHGHHFFCFGGGGEC/CADG
@M02034:409:000000000-BFKT7:1:1101:17807:25226 1:N:0:35
AAAGTCGAGGTGCCTAAAGTGGCAACCCAGACTGCTCCTCATGTTGGTGGTGTAGAGCTTCCTGTAGCCGCATGGCGTTCGTACTTAAATATGGAACTAACCATTCCAATTTTCGCTGTCTCTTATACACATCTCCGAGCCCACGAGACA
+
CCCCCFCCCCCCGGGGGGGFGGGGGHHGGHHGHHHHHHHHHHHHHHHEFGBFGGHFGGHHGGHHHHHGHGEEFGHHGGGGGDHHHGFFHHHHHHHHGHGHHHHHGHGGHHHHHHGGGGGHHHHHGHGHGGHFHHHFFCGGGGHGGGGGGC
@M02034:409:000000000-BFKT7:1:1101:15472:25229 1:N:0:35
AAAGTCGAGGTGCCTAAAGTGGCAACCCAGACTAATAATAAGGTTGGTGGTGTAGAGCTTCCTGTAGCCGCATGGCGTTCGTACTTAAATATGGAACTAACCATTCCAATTTTCGCT
+
BBBBBFBBBBBBGGGGGDGGGGGHHHHGGHHGH3A555AB5FHGGHGGGGEFHHHGHHHHHHHHHHHHHGGEGGHHGGGGGGHHHHHHHHHHHHFHHHHHHHHHHHHHHHHHHH//?
@M02034:409:000000000-BFKT7:1:1101:16112:25232 1:N:0:35
AAAGTCGAGGTGCCTAAAGTGGCAACCCAGACTCATGGGCGTGTTGGTGGTGTAGAGCTTCCTGTAGCCGCATGGCGTTCGTACTTAAATATGGAACTAACCATTCCAATTTTCGCTGTCTCTTATACACATCTCCGAGCCCACGAGACA
+
CCCCCFCCCCBBGGGGGGGGGGGHHHHGGHHGHCGHFGHFGGGGHHHGGGEGHHHHHHHHHHHHHHHHHGGGGGHHGGGGGGHHHHHGHHHHHGHHGHHHHHGHGHFHHHHHHHEGGGGGHHHHHHHHHHHHHHGFE/D@GGGGGGGGGG
@M02034:409:000000000-BFKT7:1:1101:9237:25233 1:N:0:35
AAAGTCGAGGTGCCTAAAGTGGCAACCCAGACTAAGAAGAGTGTTGGTGGTGTAGAGCTTCCTGTAGCCGCATGGCGTTCGTACTTAAATATGGAACTAACCATTCCAATTTTCGCTGTCTCTTATACACATCTCCGAGCCCACGAGACA
+
BBBBBFBBBBBBGGGGGGGGGGGHHHHGGHHGHHHHHHGFHHHHHGHGGGGGHHHGHHHHFHHHHHHHHGGGGGFHGGGGGGGGHHHFFHHHHEGHHHHHHHHHFHHGGHHHHF/EGFGHHHHHFHHHGHFFHHHHC>DGGGEFGAFGGF
@M02034:409:000000000-BFKT7:1:1101:10189:25233 1:N:0:35
AAAGTCGAGGTGCCTAAAGTGGCAACCCAGACTCCTAAGAATGTTGGTGGTGTAGAGCTTCCTGTAGCCGCATGGCGTTCGTACTTAAATATGGAACTAACCATTCCAATTTTCGCTGTCTCTTATACACATCTCCGAGCCCACGAGACA
+
BBBCAFBCBCBCGGGGGGGGGGGHHHHGGHHGHHHHHHHHHHHGHHHEFGBFGHHGHHHHHHHHHFGGGEGEEGHHGGGGGGHHHHHHHHHHHHFFFHGHGHHHHHHHHHHHHGFGGGGGHFHHHHGHFHFHGHFHGCCCGFHGGGGGGB
@M02034:409:000000000-BFKT7:1:1101:8061:25235 1:N:0:35
AAAGTCGAGGTGCCTAAAGTGGCAACCCAGACTAATAATCAGGTTGGTGGTGTAGAGCTTCCTGTAGCCGCATGGCGTTCGTACTTAAATATGGAACTAACCATTCCAATTTTCGCTGTCTCTTATACACATCTCCGAGCCCACGAGACA
+
ABBBBFBBBBAAGGGGGGGGGGFFFGFCDHGFHHHHGFHFHHHHHHGDFEEFHFG5GFHGHBGFGHGBGFEEEFHHFEFEGEGCGHGFFHFHHHFHGHGHHHHHHHHGBGGHHGGGGGGHHHHHHFGHFHHHHHGFE@CFCEHGGGFGGG
@M02034:409:000000000-BFKT7:1:1101:6677:25236 1:N:0:35
AAAGTCGAGGTGCCTAAAGTGGCAACCCAGACTAATCAGACGGTTGGTGGTGTAGAGCTTCCTGTAGCCGCATGGCGTTCGTACTTAAATATGGAACTAACCATTCCAATTTTCGCTGTCTCTTATACACATCTCCGAGCCCACGAGACA
+
CCBBBFCCBCBBGGGGGGGGGGGHHHHGGHHGHHHHHHHHHGGGGGEGFDFFGGHDGFHHFHHHHHHHHFGEGGGHGEFGGGHHHHHHHHFHHGGGFHHHHGFHFHHHHHHHHGGGGGFDGFHHGHHHHHHHHHHFE<CCGFEEFCCFGB
@M02034:409:000000000-BFKT7:1:1101:11068:25239 1:N:0:35
AAAGTCGAGGTGCCTAAAGTGGCAACCCAGACTAATAAGAAGGTTGGTGGTGTAGAGCTTCCTGTAGCCGCATGGCGTTCGTACTTAAATATGGAACTAACCATTCCAATTTTCGCTGTCTCTTATACACATCTCCGAGCCCACGAGAC
+
CBCCCFCCCCCCGGGGGGGGGGGHHHHGGHHGHHHHHFHHHFHHHHCEFEGEF3GBEBFEEGFGGDGBDEE>EEGAEBEGEE?GGFHFBBG@FF3@FFHGF03B?BF4?DBHF4>EFD/3?FFBBF43BGFBBFB2C<@//?FF@/C?D
@M02034:409:000000000-BFKT7:1:1101:25595:25245 1:N:0:35
AAAGTCGAGGTGCCTAAAGTGGCAACCCAGACTCCTAATAATGTTGGTGGTGTAGAGCTTCCTGTAGCCGCATGGCGTTCGTACTTAAATA
+
BBBBBFBBBBBBGGGGGGGGGGGGGGHEGGHGH3AFDBF5GHHHFHEEF2EFE3F5D53BAFFHBD5DAAE0EEF1E>>?E?2?1GGGG4F
@M02034:409:000000000-BFKT7:1:1101:16111:25250 1:N:0:35
AAAGTCGAGGTGCCTAAAGTGGCAACCCAGACTAATAAGAATGTTGGTGGTGTAGAGCTTCCTGTAGCCGCATGGCGTTCGTACTTAAATATGGAACTAACCATTCCAATTTTCGCTGTCTCTTATACACATCTCCGAGCCCACGAGACA
+
BBBBBFCCCBAAGGGGGGGGGGGHHHHGGHHGHHHHHHHGHHHHHHHGGGGFGGHGHGHHHHHHHHHHGGGEGGHHGEGGGEHHHHHHHHHHHH3FFHHFHHHGHHGHHHHHHHGGGGEGHGHHHHFHHHGHHHHHC/CFGFHGGGGGGH
@M02034:409:000000000-BFKT7:1:1101:9239:25251 1:N:0:35
AAAGTCGAGGTGCCTAAAGTGGCAACCCAGACTAAGAAGAGTGTTGGTGGTGTAGAGCTTCCTGTAGCCGCATGGCGTTCGTACTTAAATATGGAACTAACCATTCCAATTTTCGCTGTCTCTTATACACATCTCCGAGCCCACGAGAC
+
CCCCCFCBCCBBGGGGGGGGGGGHHHHGGHHGHGHHHHHHHHHHHHHEFFEFFGHFHHHHHHHHHFHHHEEEEEHHGEEFGGFHHHHHHHGHHHHFFGHHHGHHHHHHHHHHHHGGGGGFFHHHHHHHDGFHFGHHG?CBDGHGGGGGG
@M02034:409:000000000-BFKT7:1:1101:19213:25258 1:N:0:35
AAAGTCGAGGTGCCTAAAGTGGCAACCCAGACTGGTGCGGGGGTTGGTGGTGTAGAGCTTCCTGTAGCCGCATGGCGTTCGTACTTAAATATGGAACTAACCATTCCAATTTTCGCTGTCTCTTATACACATCTCCGAGCCCACGAGACA
+
CCCCCFCCCCDDGGGGGGGFGGGHHHHGGHHGHHHHHHGGGGGEEGGGFGEFHHHGHHHHHHHHHHHHHGGGGGHHGGGGGGHHHHHGHHHHHHHHGHHHHHGHHHHHHHHHHFGGGGGGHGHHHHHHHHHHGHHHE?DCGGHGGGGGGB
@M02034:409:000000000-BFKT7:1:1101:16053:25262 1:N:0:35
AAAGTCGAGGTGCCTAAAGTGGCAACCCAGACTACGCCGAGGGTTGGTGGTGTAGAGCTTCCTGTAGCCGCATGGCGTTCGTACTTAAATATGGAACTAACCATTCCAATTTTCGCTGTCTCTTATACACATCTCCGAGCCCACGAGACA
+
CCCCBFCCCCBCGGGGGGGFGGGHHHHGGHHGHHHGGGGGGGGEHGGGGGGGHHHFGHHHHHHHHHHHHGGGGGHHGGGGGGHHHHHHHHHHHHHHGHHHHHGHHHHGFGHHHHGGGGGHGHHHHHHFGHHHGHHHGCGGGGHGGGGGGH
@M02034:409:000000000-BFKT7:1:1101:14545:25262 1:N:0:35
AAAGTCGAGGTGCCTAAAGTGGCAACCCAGACTATTACTCCTGTTGGTGGTGTAGAGCTTCCTGTAGCCGCATGGCGTTCGTACTTAAATATGGAACTAACCATTCCAATTTTCGCTGTCTCTTATACACATCTCCGAGCCCACGAGACA
+
CCCDBFCCCCBCGGGGGGGGGGGHHHHGGHHGHHHHHHHHHHHHHHHGGGFFHHHHHHHHHHHHHHHHHGGGGGHHGGGGGGHHHHHHHHHHHHHHHHHGHHHHHHGHHHHHHHGGGGGHHHHHHHGHFFGHHHHHF?FFGGHGGGGGGH
@M02034:409:000000000-BFKT7:1:1101:14306:25267 1:N:0:35
AAAGTCGAGGTGCCTAAAGTGGCAACCCAGACTCAGCCTCTGGTTGGTGGTGTAGAGCTTCCTGTAGCCGCATGGCGTTCGTACTTAAATATGGAACTAACCATTCCAATTTTCGCTGTCTCTTATACACATCTCCGAGCCCACGAGACA
+
BBBBBFBBBBBAFGGGGGGGGGGGHHHGGHHGHHHHHHHHHGHHHGGAFEEFGHHHGHHHHHHHGHHGGEG?EGHGFGGGGGHHHHGHHHHHHGHHHHHGHHHHHHGHHHHHHHGGGGGFHHHHHHFHGHFGHHHHABC@DGGGGGG/A<
@M02034:409:000000000-BFKT7:1:1101:8992:25277 1:N:0:35
AAAGTCGAGGTGCCTAAAGTGGCAACCCAGACTGAGACGAAGGTTGGTGGTGTAGAGCTTCCTGTAGCCGCATGGCGTTCGTACTTAAATATGGAACTAACCATTCCAATTTTCGCTGTCTCTTATACACATCTCCGAGCCCACGAGACA
+
CCCCBFCCCCCCGGGGGGGFGGGHHHHGGGHGHHHHHHGFGGGHHHGGFGEFHHGHHHHHHHHHHHHHHFFGGGHHGGGGGGHHHHHHHHGHHHFHFHGFHHHHHHHHHHHHHHGGGGGHHHHHHHHHHHEHHHHHDCGGGGHGGDGGGG
@M02034:409:000000000-BFKT7:1:1101:24122:25293 1:N:0:35
AAAGTCGAGGTGCCTAAAGTGGCAACCCAGACTATTACTAGTGTTGGTGGTGTTGAGCTTCCTGTAGCCGCATGGCGTTCGTACTTAAATA
+
AA>AAF3A32>AFGFFGGGGGGGCFFHGFH2FFFGGEDGFFHFGHEEEAAE111B5ABA35BB5G55DG?E0?B?1>?/C1E2?FG@F3DH
@M02034:409:000000000-BFKT7:1:1101:11903:25297 1:N:0:35
AAAGTCGAGGTGCCTAAAGTGGCAACCCAGACTCAGAATTCTGTTGGTGGTGTAGAGCTTCCTGTAGCCGCATGGCGTTCGTACTTAAATATGGAACTAACCATTCCAATTTTCGCTGTTCTTATACACATCTCCGAGCCCACGAGACAG
+
CCCCCFCCCCCCGGGGGGGFGGGHHHHGGHHGHHHHHHHHHHHHHHHGGGEFHHHHHHHHHHHHHHHHHGGGGGHHGGGGGGHHHHHGHHHHHHGHHHHHHHHHGHGHGHHHHHGGGGGHGHHHHHFHGHHHHHHGGGGCGHGGGGGGHG
@M02034:409:000000000-BFKT7:1:1101:11921:25300 1:N:0:35
AAAGTCGAGGTGCCTAAAGTGGCAACCCAGACTCAGAATTCTGTTGGTGGTGTAGAGCTTCCTGTAGCCGCATGGCGTTCGTACTTAAATATGGAACTAACCATTCCAATTTTCGCTGTTCTTATACACATCTCCG
+
AA11ADAA@DAABGGGGGGG1BF0ABFAFEHCGG1FDGGHHHHGH1GEFEEFAFD2DEGHFCFDFFGFHGEEAEEHGGGGEECFFH2G1BB@GF1FFF11GGFFGGDFGFGFDHGCECEGBBFFEB2FCBF1B11?
@M02034:409:000000000-BFKT7:1:1101:10231:25301 1:N:0:35
AAAGTCGAGGTGCCTAAAGTGGCAACCCAGACTAATACGGCTGTTGGTGGTGTAGAGCTTCCTGTAGCCGCATGGCGTTCGTACTTAAATATGGAACTAACCATTCCAATTTTCGCTGTCTCTTATACACATCTCCGAGCCCACGAGACA
+
CCCCCFCCCCBCGGGGGGGGGGGHHHHGGHHGHHHHHHHGGGGHHHHGFGEFGHHFGHHHHHHHHHHHHGGFGGHHGGGGGGHHHHHGHHGHHHHHHHGGHHHHHHHHHHHHHHGGGGGHHGHHHHGFHGGHGHHHGFGFFGHGGGGGGH
@M02034:409:000000000-BFKT7:1:1101:9547:25305 1:N:0:35
AAAGTCGAGGTGCCTAAAGTGGCAACCCAGACTAAGAATAATGTTGGTGGTGTAGAGCTTCCTGTAGCCGCATGGCGTTCGTACTTAAATATGGAACTAACCATTCCAATTTTCGCTGTCTCTTATACACATCTCCGAGCCCACGAGACA
+
CCCCCFCCCCBCGGGGGGGGGGGHHHHGGHHGHHHHHHHHHHHHHHEFGGGGHHHGHHHHHHHHGGHHHGGEGGHHGGGGGGHHHHHGHHGHHHHHHGGHHHGHHHGHFGHHHHGGGGGHHHHHHHFHHHGHHHHHGCGGGGHGCGGDGC
@M02034:409:000000000-BFKT7:1:1101:15133:25316 1:N:0:35
AAAGTCGAGGTGCCTAAAGTGGCAACCCAGACTAAGAATAATGTTGGTGGTGTAGAGCTTCCTGTAGCCGCATGGCGTTCGTACTTAAATATGGAACTAACCATTCCAATTTTCGCTGTCTCTTATACACATCTCCGAGCCCACGAGACA
+
CCCCCFDCCDCCGGGGGGGGGGGHHHHGGHHGHHHHHHHHHHHHHHHFGGFFHGHHHHHHHHHHHHHHHGGGGGHHGFGGGGHHHHHHHHHHHHHHGHHHHHHHHHHHHHHHHHGGGGGHFHHHHHFHHGHHHHHFFCGGGGHGGGGGGG
@M02034:409:000000000-BFKT7:1:1101:9553:25333 1:N:0:35
AAAGTCGAGGTGCCTAAAGTGGCAACCCAGACTTCGAATGGGGTTGGTGGTGTAGAGCTTCCTGTAGCCGCATGGCGTTCGTACTTAAATATGGAACTAACCATTCCAATTTTCGCTGTCTCTTATACACATCTCCGAGCCCACGAGACA
+
AACCCFCBCCCBGGGGGGGGGGGHHHHGGHHGHHHGHHHHHHGGGGFGFFFGHHHGHHHHHHHHHHHHHGGGGGHHGGGGGGGHHHHGGHHHHHHHGHGHGHHGHHHHGGHHHHGGGGGGHHHHHHHHGHGHHHFFD?@CFGHGGGGGGF
@M02034:409:000000000-BFKT7:1:1101:6327:25334 1:N:0:35
AAAGTCGAGGTGCCTAAAGTGGCAACCCAGACTGGGCGTGGTGTTGGTGGTGTAGAGCTTCCTGTAGCCGCATGGCGTTCGTACTTAAATATGGAACTAACCATTCCAATTTTCGCTGTCTCTTATACACATCTCCGAGCCCACGAGACA
+
AABBBFBBBBAAGGGGGGGGGGGFHHHGEHHGHHHGHGGGGHGHFHHGGGGFGHHFHHHHHHHHHGHHHGGEFGHHGEGGG?GGHHHHGHGHHGFEGHHHHHGHEHHHHHHHHHGGGDFBHHHHGHGHFHBGFGHHGBFCCFHGGGG?DB
@M02034:409:000000000-BFKT7:1:1101:9575:25338 1:N:0:35
AAAGTCGAGGTGCCTAAAGTGGCAACCCAGACTTCGAATGGGGTTGGTGGTGTAGAGCTTCCTGTAGCCGCATGGCGTTCGTACTTAAATATGGAACTAACCATTCCAATTTTCGCTGT
+
A3AAAFAADBABGGGABFGGGGGFFDFEGHHGFBBFCFGFBFGGGGGGGG1FBFGFHFHHHHFHH5GGFGCEEGGGGFEGGGFHGHGE3FDGFBBB3G333BDGHHEFHFHHHG/E?/?
@M02034:409:000000000-BFKT7:1:1101:19489:25339 1:N:0:35
AAAGTCGAGGTGCCTAAAGTGGCAACCCAGACTCATAAGAAGGTTGGTGGTGTAGAGCTTCCTGTAGCCGCATGGCGTTCGTACTTAAATATGGAACTAACCATTCCAATTTTCGCTGTCTCTTATACACATCTCCGAGCCCACGAGACA
+
BBABAFBA@2AAFGGFGFGDGGFHHHHGGHHGHHFHEHGBGHFFFGGEFGEFGHHGFHHHHGGHHHHHHGGEFGHGGGGFFGHHGHHGHHHHHGHHHHHFHHHGHHGHGGHHHHGGFGGHHGHHHHFHFHGFGHFGGCGGGGEFCGGGGG
@M02034:409:000000000-BFKT7:1:1101:12882:25356 1:N:0:35
AAAGTCGAGGTGCCTAAAGTGGCAACCCAGACTAATAAGAATGTTGGTGGTGTAGAGCTTCCTGTAGCCGCATGGCGTTCGTACTTAAATATGGAACTAACCATTCCAATTTTCGCTGTCTCTTATACACATCTCCGAGCCCACGAGACA
+
CCCBBFCCCCBBGGGGGGGGGGGHHHHGGHHGHHHHHHHHHHHGHHHGGGFFHHHFHHHHHHHHHHHFHGGGGGHHGFGGGGHHHHHHHHHHHHGGHHHHHHGHHHHHHHHHHHGGGGGHHHHHHHHHGHFHHHHFGFGGGGHGGGGFGG
@M02034:409:000000000-BFKT7:1:1101:19489:25357 1:N:0:35
AAAGTCGAGGTGCCTAAAGTGGCAACCCAGACTCATAAGAAGGTTGGTGGTGTAGAGCTTCCTGTAGCCGCATGGCGTTCGTACTTAAATATGGAACTAACCATTCCAATTTTCGCTGTCTCTTAT
+
B@ABAFBBDBAAGFFGGGG6EFFHF4FEGHDGHG3FGFFHFGHGGGGEFFAFFFFBFAGHHGHHHHEHHEGGGGGGEEEGEGHHHHHGHFFEF3FGFFHEEFHHHB4E?FGHHEEEEFGHHFHGFH
@M02034:409:000000000-BFKT7:1:1101:12021:25360 1:N:0:35
AAAGTCGAGGTGCCTAAAGTGGCAACCCAGACTACGCGGCATGTTGGTGGTGTAGAGCTTCCTGTAGCCGCATGGCGTTCGTACTTAAATATGGAACTAACCATTCCAATTTTCGCTGTCTCTTATACACATCTCCGAGCCCACGAGACA
+
BBBBCFCCCCCCGGGGGGGFGGGHHHHGGHHGHHHGGGGGGFHHHHHGGGGFFHHFHHGHHHHHHHHGHGGGGGHHGEGGGGHHHHGGHHHHHHGHHHGHHHHHHHHHHHHHHHGGGGGHHFHHHHFHGHHHHHFHGCGCCGHGGFGGGF
@M02034:409:000000000-BFKT7:1:1101:8115:25361 1:N:0:35
AAAGTCGAGGTGCCTAAAGTGGCAACCCAGACTCAGAATCATGTTGGTGGTGTAGAGCTTCCTGTAGCCGCATGGCGTTCGTACTTAAATATGGAACTAACCATTCCAATTTTCGCTGTCTCTTATACACATCTCCGAGCCCACGAGACA
+
ABBAAFCCCCCCGGGGGGGGGFGGHHHGFHHGHHHGFHHHHHHHHHHEFEEFHFFAGEGHHFHHHHHGHGFEEFHGGEFGGEFHHHHGHHGHHHDGHHHHFGHHHHHGHHHHHFGGGGEDGHGGFHHGHHHHFGHFFCDFGFEFFGGDGG
@M02034:409:000000000-BFKT7:1:1101:7531:25368 1:N:0:35
AAAGTCGAGGTGCCTAAAGTGGCAACCCAGACTGGGGTTGGGGTTGGTGGTGTAGAGCTTCCTGTAGCCGCATGGCGTTCGTACTTAAATATGGAACTAACCATTCCAATTTTCGCTGTCTCTTACCACATCTCCGAGCCCACGAGACAG
+
BBBBBFBBBBBBGGGGGGGGGGGHHHHGGHHDGGF2EAEEGCGGGGGEF?EFF3D5E5@B5FGHFBB@FEE?FGF1>?EEEE2/?GHGBGFFGB33FGHH303B34F4?F?GE3</C<?D33BF22@FGA<GDDGE<DDGCACD@C?.G<
@M02034:409:000000000-BFKT7:1:1101:18097:25376 1:N:0:35
AAAGTCGAGGTGCCTAAAGTGGCAACCCAGACTGATAATCAGGTTGGTGGTGTAGAGCTTCCTGTAGCCGCATGGCGTTCGTACTTAAATATGGAACTAACCATTCCAATTTTCGCTGTCTCTTATACACATCTCCGAGCCCACGAGAC
+
ABABAFBBCCBBGGGGGGGGGGGHHHHGGHHGHHGHHGHGFHHFFHGGEGEFFDG5F5FFDGHHHFFBBEEEGEF1EEEFFEFGGFHFEHFHFHFBFHHHFG3FHGHEHGFHFBEGEGEDFBFBGHD4DFFFG33B?BB<CAGCD/CGD
@M02034:409:000000000-BFKT7:1:1101:7460:25388 1:N:0:35
AAAGTCGAGGTGCCTAAAGTGGCAACCCAGACTAATAATACTGTTGGTGGTGTAGAGCTTCCTGTAGCCGCATGGCGTTCGTACTTAAATATGGAACTAACCATTCCAATTTTCGCTGTCTCTTATACACATCTCCGAGCCCACGAGACA
+
CCCCCFCCCCCCGGGGGGGGGGGHHHHGGHHGHHHHHHHHHHHHHHHGGGEFGHGGHHHHHHHHHHHHHGGGGGHHGGGGGGHHHHHGHHHHHHGHGHHGHHHHHHGHHHHHHHGGGGGHHGHHHHHHHHGHHHFGGCGGGGHGGGFGGG
@M02034:409:000000000-BFKT7:1:1101:10073:25401 1:N:0:35
AAAGTCGAGGTGCCTAAAGTGGCAACCCAGACTAAGAATCAGGTTGGTGGTGTAGAGCTTCCTGTAGCCGCATGGCGTTCGTACTTAAATATGGAACTAACCATTCCAATTTTCGCTGTCTCTTATACACATCTCCGAGCCCACGAGAC
+
CCCCCFCCCCCCGGGFGGGGGGGHHHHGGHHGHHHHHHHHFGHGHHGFFGEFGFHHGFHHHHHHGHHHHGGGGGHHGEGGGFHHHHHHHHHHHHFHFHHHHHGHHHHHHHGHHHGGGGEFHGHHGHHGHHHHHHHFC<CCCCCFGCGGF
@M02034:409:000000000-BFKT7:1:1101:10149:25402 1:N:0:35
AAAGTCGAGGTGCCTAAAGTGGCAACCCAGACTGAGAATCTGGTTGGTGGTGTAGAGCTTCCTGTAGCCGCATGGCGTTCGTACTTAAATATGGAACTAACCATTCCAATTTTCGCTGTCTCTTATACACATCTCCGAGCCCACGAGACA
+
CCCCCFCCCCCCGGGGGGGGGGGHHHHGGHHGHHHHHHHHHHHGGGGGGGEFHHHHHHHHHHHHHHHHHGGGGGHHGGGGGGHHHHHHHHHHHHHHGHHHHHGHHHHHHHHHHHGGGGGHHHHHHHHHGHFHHHHGGGGGGGHGGGGGGE
@M02034:409:000000000-BFKT7:1:1101:13129:25404 1:N:0:35
AAAGTCGAGGTGCCTAAAGTGGCAACCCAGACTAGGAGTACGGTTGGTGGTGTAGAGCTTCCTTTAGCCGCATGGCGTTCGTACTTAAATATGGAACTAACCATTCCAATTTTCGCTGTCTCTTATACACATCTCCGAGCCCAC
+
BBBBBFBABDBBGGGDFFGBGGEFFHGGGG223BF3BBFCEAEGFEGGCAEEC3F5D5EGEGHHFDFAGEGEEEGFF?EEAEFGEGHGFFHFF333BFFG303BB4FF4F?GGFECGA?B?FGFFGDGHFEFCGHFD/B@D//?
@M02034:409:000000000-BFKT7:1:1101:10453:25406 1:N:0:35
AAAGTCGAGGTGCCTAAAGTGGCAACCCAGACTTATAATACTGTTGGTGGTGTAGAGCTTCCTGTAGCCGCATGGCGTTCGTACTTAAATATGGAACTAACCATTCCAATTTTCGCTGTCTCTTATACACATCTCCGAGCCCACGAGACA
+
BBBCBFCCCCBCGGGGGGGFGGGHHHHGGHHGHGHHHHHGHHHHHHHGFGFFHHHGHHHHHHHHHHHHHGGGGGHHGFGGGGHHHHHHHHHHHHHHHHHGHHHHHHHHHHHHHHGGGGGHHHHHHHGHGHGHHHHHGCGGGGHGGGGGGE
@M02034:409:000000000-BFKT7:1:1101:8062:25411 1:N:0:35
AAAGTCGAGGTGCCTAAAGTGGCAACCCAGACTGTTTCGTCGGTTGGTGGTGTAGAGCTTCCTGTAGCCGCATGGCGTTCGTACTTAAATATGGAACTAACCATTCCAATTTTCGCTGTCTCTTATACACATCTCCGAGCCCACGAGACA
+
CCCCAFCCCCCCGGGGGGGGGGGHHHHGGHHGHHHHHHGGGGGGGGGGGGEFHHHHHHHHHHHHHHHGHGGFGGHHGGGGGGHHHHHHGHHHHHHHHHGHHHGHHHGHHHHHHHFGGGGHHGHHHHFHFHBGHHHHGCCCGGHGGGGGGG
@M02034:409:000000000-BFKT7:1:1101:9171:25412 1:N:0:35
AAAGTCGAGGTGCCTAAAGTGGCAACCCAGACTCTGGATAATGTTGGTGGTGTAGAGCTTCCTGTAGCCGCATGGCGTTCGTACTTAAATATGGAACTAACCATTCCAATTTTCGCTGTCTCTTATACACATCTCCGAGCCCACGAGACA
+
CCCCCFBCDBBCGGGGGGGGGGGGHHHGGHHGHFFGH5FHDEGHHHHGGGFGHHHHHHHHHHHHHHHHHGGGGGHHGGGGGGHHHHHHHHHHHHHHGHHGHHGHHHHHHHHHHHGGGGGGHGHHHHHHHHGHHGGHF@FGGGHGGGGGG?
@M02034:409:000000000-BFKT7:1:1101:18346:25414 1:N:0:35
AAAGTCGAGGTGCCTAAAGTGGCAACCCAGACTGGTGAGGGTGTAGAGCTTCCTGTAGCCGCATGGCGTTCGTACTTAAATATGGAACTAACCATTCCAATTTTCGCTGTCTCTTATACACATCTCCGAGCCCACGAGACAGGCAGAAAT
+
CCCCBFCCCCCCGGGGGGGFGGGHHHHGGHHGGHHHHHHHGGGGHHHHHHHHHHHHHHHHGFFGGHHGEGGGGHHHHHHHHHHHHGHHHHHHHHHHHHHHHHHHHGGGGGHHHHHHHHHHHHHHHHHGFGGGGHGDBDEGHHEGHGGHHH
@M02034:409:000000000-BFKT7:1:1101:6839:25429 1:N:0:35
AAAGTCGAGGTGCCTAAAGTGGCAACCCAGACTAGTGAGAATGTTGGTGGTGTAGAGCTTCCTGTAGCCGCATGGCGTTCGTACTTAAATATGGAACTAACCATTCCAATTTTCGCTGTCTCTTATACACATCTCCGAGCCCACGAGACA
+
BBCCCFCCCCBBGGGGGGGGGGGHHHHGGHHGHHHHHHHHHHHGHHHGFEEFHHHHHHHHHHHHHHHHHGGGGGHHGGGGGGHHHHHHHHHHHHHFHHGHHHGHHHGHHHHHHHGGGGGHHHHHGHFHFHGHHHHFD@FGGGHGGGGGGH
@M02034:409:000000000-BFKT7:1:1101:7171:25436 1:N:0:35
AAAGTCGAGGTGCCTAAAGTGGCAACCCAGACTAAGAATAGTGTTGGTGGTGTAGAGCTTCCTGTAGCCGCATGGCGTTCGTACTTAACTATGGAACTAACCATTCCAATTTTCGCTGTCTCTTATACACATCTCCGAGCCCACT
+
AAAA>B>AD?>4FGGFCFFEGGGHHHHGGGDFC3FFGHFFFHGHH22BE2AFGHHHBGEHHHHF5DGFHGGGE?GHGFGFDEHHHHEH3B@GGEFFGHHFHHBGFFGFHEFFDD>AFEADFGFHHHGF?C2FGHFB?/B@@AE/@
@M02034:409:000000000-BFKT7:1:1101:7152:25445 1:N:0:35
AAAGTCGAGGTGCCTAAAGTGGCAACCCAGACTAAGAATAGTGTTGGTGGTGTAGAGCTTCCTGTAGCCGCATGGCGTTCGTACTTAAATATGGAACTAACCATTCCAATTTTCGCTGTCTCTTATACACATCTCCGAGCCCACGAGACA
+
CCBCCFCCCCBBGGGGGGGGGGGHHHHGGHAFHHHHHHHHHHHHHHHGGGGGHHHGGHHHHHHHHHHGHGGEEGHHGEGGGGHHHHHHHHHHHHFFFHHGHHGGHHGGHHHHHHGGGGGGHHHHGHGHGHFHHGGGF@GBFGHGGGGGGG
@M02034:409:000000000-BFKT7:1:1101:12255:25446 1:N:0:35
AAAGTCGAGGTGCCTAAAGTGGCAACCCAGACTGCTAATAATGTTGGTGGTGTAGAGCTTCCTGTAGCCGCATGGCGTTCGTACTTAAATATGGAACTAACCATTCCAATTT
+
ABBABFBBBBABGGGGGGGGFFGGFHHGGHEGHGFHB5FGHGBHHH22A2EAA3D5DA3AABGFGG5DAAE0EEG??1EC?12F1FGGFFGFF33@B3BG313B3BF44F3B
@M02034:409:000000000-BFKT7:1:1101:8512:25446 1:N:0:35
AAAGTCGAGGTGCCTAAAGTGGCAACCCAGACTACGCCGCAGGTTGGTGGTGTAGAGCTTCCTGTAGCCGCATGGCGTTCGTACTTAAATATGGAACTAACCATTCCAATTTTCGCTGTCTCTTATACACATCTCCGAGCCCACGAGACA
+
BBBBAFAABB2AGFFGFGGFGGGGHHHGGGHDHGHGGGGGGGGEGHGFEGEFGGFEGHHHGHHHGHHFHGGEEFHHGGGGGGGHHHHHHHHHHHGGHHHFFHHGHHGFHHHHHHGGGGGHHGHHFGFHFHHHHGFHF@CCFGHGGGGGGF
@M02034:409:000000000-BFKT7:1:1101:18831:25463 1:N:0:35
AAAGTCGAGGTGCCTAAAGTGGCAACCCAGACTACTCCGATTGTTGGTGGTGTAGAGCTTCCTGTAGCCGCATGGCGTTCGTACTTAAATATGGAACTAACCATTCCAATTTTCGCTGTCTCTTATACACATCTCCGAGCCCACGAGAC
+
CDCDCFCCCDCDGGGGGGGGGGGHHHHGGHHGH33B33A2AAFHGFHGGGGGHHHHHHHHHHHHHHHHHGGGGGHHGGGGGGHHHHHGHHHHHHHHHHHGHHHHHHGHHGHHHHGGGGGHHHHHHHHHGHHHHHHFGCGFGGHGGGGGG
@M02034:409:000000000-BFKT7:1:1101:12385:25481 1:N:0:35
AAAGTCGAGGTGCCTAAAGTGGCAACCCAGACTACTCCGTCGGTTGGTGGTGTAGAGCTTCCTGTAGCCGCATGGCGTTCGTACTTAAATATGGAACTAACCATTCCAATTTTCGCTGTCTCTTATACACATCTCCGAGCCCACGAGACA
+
A1AAADAADDAAGGGGF1EGGBF0G0BAFHCFHFHHHHAHHE?EBA/AB//AG1E2FBGHFGFFFGG2GECEFGFGEEGEEECGEF@1>B>FG1BBGHFHGHBGGFHF>FGHHD/ECFGHGHHHFHGH2BGFBGHHCGGG/FEFC@-.C>
@M02034:409:000000000-BFKT7:1:1101:12407:25483 1:N:0:35
AAAGTCGAGGTGCCTAAAGTGGCAACCCAGACTACTCCGTCGGTTGGTGGTGTTGTGC
+
CCCCCFCCCCBBGGGGGGGGGGGHHHHGGHHGE3F533A22AEFAF?1A1AA11B215
@M02034:409:000000000-BFKT7:1:1101:10979:25491 1:N:0:35
AAAGTCGAGGTGCCTAAAGTGGCAACCCAGACTCATAAG
+
BBBBBFBBBBABGGGGGGGGGGGGHHHGDH2AB33A555
@M02034:409:000000000-BFKT7:1:1101:20863:25501 1:N:0:35
AAAGTCGAGGTGCCTAAAGTGGCAACCCAGACTAATAAGACGGTTGGTGGTGTAGAGCTTCCTGTAGCCGCATGGCGTTCGTACTTAAATATGGAACTAACCATTCCAATTTTCGCTGTCTCTTATACACATCTCCGAGCCCACGAGACA
+
AAAAAFB3AA>A4CGGFGFFGGGGGHGGGHHFHCHHHHHHHGGGGGGGFGEFGEGDFDFHHHGGFFHHHGGGGEHFEFEFEEFFGHHFFGGHHHFF3BBCEGFHGGFHFGHHGGGGGGGGHBGHDFDGB1GHHFHHD/BB@FGGGGGC/>
@M02034:409:000000000-BFKT7:1:1101:9806:25502 1:N:0:35
AAAGTCGAGGTGCCTAAAGTGGCAACCCAGACTTCGCCTCGGGTTGGTGGTGTAGAGCTTCCTGTAGCCGCATGGCGTTCGTACTTAAATATGGAACTAACCATTCCAATTTTCGCTGTCTCTTATACACATCTCCGAGCCCACGAGACA
+
CCCCCFCCBCABGGGGGGGGFGGHHHHGGHHGHHFGGFGGGGGHAFFBAEFGEGG5FEGGDEGHHGGBEEGEEGFCEF/FFEBFGGGGHHHGFB3BBFGGF03BBFF44FBHHFEGFD?2BFFF?BFGGCGCGGHE?/CCDGGECC<><>
@M02034:409:000000000-BFKT7:1:1101:14202:25503 1:N:0:35
AAAGTCGAGGTGCCTAAAGTGGCAACCCAGACTGGTGGTACTGTTGGTGGTGTAGAGCTTCCTGTAGCCGCATGGCGTTCGTACTTAAATATGGAACTAACCATTCCAATTTTCGCTGTCTCTTATACACATCTCCGAGCCCACGAGACA
+
CCCCCFCBBCABGGGFGGGGGGGHHHHGGHHGHHHGGGGHHHHHHHHGGGGFGHHGHHHHHHHHHHHHHFGGGGHHGGGGGGHHHHHHHHGHHHHHHHHHHHHHHHGHHHHHHHGGGGGHHGHHHHHHGHFGHHHHGC?CGGHGGGGGGF
@M02034:409:000000000-BFKT7:1:1101:24805:25508 1:N:0:35
AAAGTCGAGGTGCCTAAAGTGGCAACCCAGACTAATATTGGTGTTGGTGGTGTAGAGCTTCCTGTAGCCGCATGGCGTTCGTACTTAAATATGGAACTAACCATTCCAATTTTCGCTGTCTCTTATACACATCTCCGAGCCCACGAGACA
+
BBBBBFBBBBAAFGGGGGGGGGGFHHHGGHHGHHHHHHHHHHGHGHHGFFEFHHHHHHHHHHHHHHHHHGGGGGHGGEGGGGHHHHHEGHHHHHFHGHGFHHHHHHGHHHHHGHGGGGGHHHHHGHFHGHHHHHHFGBFCGGHGGGGGGF
@M02034:409:000000000-BFKT7:1:1101:17871:25509 1:N:0:35
AAAGTCGAGGTGCCTAAAGTGGCAACCCAGACTAAGAATGATGTTGGTGGTGTAGAGCTTCCTGTAGCCGCATGGCGTTCGTACTTAAATATGGAACTAACCATTCCAATTTTCGCTGTCTCTTATACACATCTCCGAGCCCACGAGACA
+
BABBBFBBBBBBGGGGGGGDEGFFFGGGGHHGHHHHFHHHHHHHHHHEFGBFFBFAGGHHFHHHFHHFBEE?EGHFEEFGGEFHHHFGHHGGHGFGHHFFGGFGHFGBHHFHHHGGGGDGHHHHFFHFHFHGHHG2C/BCCFGGGGGDGG
@M02034:409:000000000-BFKT7:1:1101:18658:25523 1:N:0:35
AAAGTCGAGGTGCCTAAAGTGGCAACCCAGACTGGGAAGGGGGTTGGTGGTGTAGAGCTTCCTGTAGCCGCATGGCGTTCGTACTTAAATATGGAACTAACCATTCCAATTTTCGCTGTCTCTTATACACATCTCCGAGCCCACGAGACA
+
AABBBFBBDBBBGGGGGGFGGFGGHHHGEFGEHHHHHGGDGGGGGGGEFEAFFFGDGEGHFFHGHGHGHEEEEGHGEEFGEEECHHHHHHGHHHFFGHHHHFFHHHGHHHHHHHGGGGCGFHHHHFGFFHHFFHHDC@FDCGHGFDGGGF
@M02034:409:000000000-BFKT7:1:1101:20264:25527 1:N:0:35
AAAGTCGAGGTGCCTAAAGTGGCAACCCAGACTCCGCCGTCGGTTGGTGGTGTAGAGCTTCCTGTAGCCGCATGGCGTTCGTACTTAAATATGGAACTAACCATTCCAATTTTCGCTGTCTCTTATACACATCTCCGAGCCCACGAGAC
+
AAAABFBBBBBBGGGGFGGGGGGGFHHDGGHGHGFEFGGGGFGGGGGEFFEGFGHGHHHHHGHHHHGHHGGGGGHHGGGGGGHGFHF3FGGFFFH3FGEGHHHHHHHFHHGHHHGGGDEHHHHHBG@GFHHHFHHHGFCG?FHFGFCGG
@M02034:409:000000000-BFKT7:1:1101:22397:25530 1:N:0:35
AAAGTCGAGGTGCCTAAAGTGGCAACCCAGACTAATAAGGATGTTGGTGGTGTAGAGCTTCCTGTAGCCGCATGGCGTTCGTACTTAAATATGGAACTAACCATTCCAATTTTCGCTGTCTCTTATACACATCTCCGAGCCCACGAGACA
+
AAAABFABDBABFGGGGGGFFBFFFHHAFCAEEGHGGGEF3FFFEBGGGEAF1FG5FHHHEHHGGDF5GEEFFGHHGEFGEGGHHHFHHHFHGHFFFHGFHHGHHHHH4FGHHHCGGGGFFHHGHHFFHGHHHFFFD/DBDGHGGGGGGC
@M02034:409:000000000-BFKT7:1:1101:24312:25539 1:N:0:35
AAAGTCGAGGTGCCTAAAGTGGCAACCCAGACTAGTGAGAGGGTTGGTGGTGTAGAGCTTCCTGTAGCCGCATGGCGTTCGTACTTAAATATGGAACTAACCATTCCAATTTTCGCTGTCTCTTATACACATCCCGAGCCCACGAGACAG
+
BBBBBFBADBBBGGGGFGGGGGGHHHHGGHHGHGCGHGHFHGGEFGGGEEEFA3F5FDE35FFGGFFAEEGCFFF1EEECEECFEGHHGFGDGH33EGHH303FEBFBGHFHGDEFGEEFGHHFDGGHHHHFFGHGDGGGGGFDCGGCFH
@M02034:409:000000000-BFKT7:1:1101:11827:25545 1:N:0:35
AAAGTCGAGGTGCCTAAAGTGGCAACCCAGACTGTGACGCGGGTTGGTGGTGTAGAGCTTCCTGTAGCCGCATGGCGTTCGTACTTAAATATGGAACTAACCATTCCAATTTTCGCTGTCTCTTATACACATCTCCGAGCCCACGAGAC
+
DCDDCFCCCDCDGGGGGGGGGGGHHHHGGHHGHBF55F2E22FGGGGEEAFFGFGBFGHH5GHGGGHGGFGCGGHFCEGGGEEHHHHHHHHHHF3BGHHGFC2FGGHEHHHHHDGGGGCGGHGHDHHFHHEHGHHFE<@CCGCFGCCDF
@M02034:409:000000000-BFKT7:1:1101:6946:25551 1:N:0:35
AAAGTCGAGGTGCCTAAAGTGGCAACCCAGACTACGAATAAGGTTGGTGGTGTAGAGCTTCCTGTAGCCGCATGGCGTTCGTACTTAAATATGGAACTAACCATTCCAATTTTCGCTGTCTCTTATACACATCTCCGAGCCCACGAGACA
+
ABCAAFABDBACGGGGGFGGGGGGHHHGGHHGHHHGGHHGHHCEGHFGGGGFHGHHEGBHFFHHHGFGHGGGGGHHCFGGGGHHHHHHEFHHHGGGHGGFHHHHHGHHFHHHHHEEGGGHGHHFHHHHGHFHHHHHGGGGGFGFFGGGGG
@M02034:409:000000000-BFKT7:1:1101:6928:25563 1:N:0:35
AAAGTCGAGGTGCCTAAAGTGGCAACCCAGACTACGAATAAGGTTGGTGGTGTAGAGCTTCCTGTAGCCGCATGGCGTTCGTACTTAAATATGGAACTAACCATTCCAATTTTCGCTGTCTCTTATACACATCTCCGAGCCCACGAGACA
+
CCCCCFCCCCCCGGGGGGGGGGGFHHHGGGHGHHHGGHHGHHHGGHGGGGEFGGHFGHHHGHHHHBGGGEEEEGHHGEFGGGHHHHHGHHGHHHFHHFGFHHGHHHHHHHHHHFGGGGGHHHHHHHHGEGGFHGFGC<D/@FHGGGGGGF
@M02034:409:000000000-BFKT7:1:1101:7645:25566 1:N:0:35
AAAGTCGAGGTGCCTAAAGTGGCAACCCAGACTGGGACTGTGGTTGGTGGTGTAGAGCTTCCTGTAGCCGCATGGCGTTCG
+
CCCCCFCCCBCCGGGGGGGGGGGHHHHGGHHGHHDAFGGHADGFEGCG1AEAA3F5AB3B5FADB5D5ABE0EEF1>1>CE
@M02034:409:000000000-BFKT7:1:1101:6944:25572 1:N:0:35
AAAGTCGAGGTGCCTAAAGTGGCAACCCAGACTACGAATAAGGTTGGTGGTGTAGAGCTTCCTGTAGCCGCATGGCGTTCGTACTTAAATATGGAACTAACCATTCCAATTTTCGCTGTCTCTTATACACATCTCCGAGCCCACGAGACA
+
BBCCBFCABCCBGGGFGGFEGGGHHHHGGHHGHHHGDHHGHHHGHHGEFEAFGFHGHHHHHHHHGHFFGGGGGGHHEEGGGGHHEHHHHHHHGHGEFGFHGHGHHHHGHHHHGFGGFGEHFHHHGHFGBBFHGGD2ACGGGGHGGCCFGF
@M02034:409:000000000-BFKT7:1:1101:19460:25573 1:N:0:35
AAAGTCGAGGTGCCTAAAGTGGCAACCCAGACTAAGAATTGTGTTGGTGGTGTAGAGCTTCCTGTAGCCGCATGGCGTTCGTACTTAAATATGGAACTAACCATTCCAATTTTCGCTGTCTCTTATACACATCTCCGAGCCCACGAGAC
+
AA?AAFA?DDAACGGGBEGGGEF44BFEGHFFHHGGFGGHHHHHHHHBFEABGBF5FGGHHEGFGFHGGFCEGEHFEFGEFEEGCGFFHHEFGD3GGHGHGFHHHHHGFHHHH4EGGGGGFHHFHHGHBFFFHHF1C/DB<<GFDCGFG
@M02034:409:000000000-BFKT7:1:1101:20694:25578 1:N:0:35
AAAGTCGAGGTGCCTAAAGTGGCAACCCAGACTCAGACTACTGTTGGTGGTGTAGAGCTTCCTGTAGCCGCATGGCGTTCGTACTTAAATATGGAACTAACCATTCCAATTTTCGCTGTCTCTTATACACATCTCCGAGCCCACGAGACA
+
CCBCCFDCCDCCGGGGGGGGGGGHHHHGGHHGHHHHHHHHHHHHHHHGGGFFHHHGHHHHHHHHHHHHHGGGGGHHGGGGGGHHHHGHHHHHHHHHGHGGHHHHHHHHHHHHHHGGGGGHHHHHFHHHGHHHHHHGGCGGGGHGGGGGGH
@M02034:409:000000000-BFKT7:1:1101:17096:25585 1:N:0:35
```
