## Supplementary material for "Engineering a virus-like particle to display peptide insertions using an apparent fitness landscape": Sequencing text files, python code, and primer descriptions: eHTS076S35_s1_pe (part 3 of 51)

```
AAAGTCGAGGTGCCTAAAGTGGCAACCCAGACTCATCCGTCGGTTGGTGGTGTAGAGCTTCCTGTAGCCGCATGGCGTTCGTACTTAAATATGGAACTAACCATTCCAATTTTCGCTGTCTCTTATACACATCTCCGAGCCCACGAGACA
+
CCCCCFCCCCCCGGGGGGGGGGGHHHHGGHHGHHGHHHGGHGGGGGGEGGGGHHHFHHHHHGHHHHHHHGGGGGHHGGGGGGHHHHHGHHHHHF3FFHHFHHHGHHHHHHHHHH?FGGFHHHHHHHDHHHHHHHHDDCF?DGHF?@FFGG
@M02034:409:000000000-BFKT7:1:1101:11346:25589 1:N:0:35
AAAGTCGAGGTGCCTAAAGTGGCAACCCAGACTAATAGTAAGGTTGGTGGTGTAGAGCTTCCTGTAGCCGCATGGCGTTCGTACTTAAATATGGAACTAACCATTCCAATTTTCGCTGTCTCTTATACACATCTCCGAGCCCACGAGACA
+
CCCCCFCCCCAAFGGGGGGGGGGHHHHGGHHGHHGHHHHHHHHGFHGEFGEFHGHFGHHHHGHHHHHHHGGFEGHHGGGGGGHHHHGGHHHHHGFHGHHFHHHGHHHHHHHHHHGGGGGHHHHHHHHHHGFHHHHFGBCCGGHGGGGGGG
@M02034:409:000000000-BFKT7:1:1101:10438:25593 1:N:0:35
AAAGTCGAGGTGTCTAAAGTGGCAACCCAGACTAAGACGCAGGTTGGTGGTGTAGAGCTTCCTGTAGCCGCATGGCGTTCGTACTTAAATATGGAACTAACCATTCCAATTTTCGCTGTCTCTTATACACATCTCCGAGCCCACGAGACA
+
AA?3AFAADBBBGGGGGGGGG4FCHFHEC2EFFHGHFFE?AAEGHFGGFEEFFDFFGFHHHFFFHFGHHGEEEFHHGFGGGGHGGHHHBE4GGFF3GHFCHHH3GFGFGHHHHF/AEEDGFFHHHHF2BBGECDGHGGGGGGHGGCGGG<
@M02034:409:000000000-BFKT7:1:1101:19283:25603 1:N:0:35
AAAGTCGAGGTGCCTAAAGTGGCAACCCAGACTCCTTCTCCTGTTGGTGGTGTAGAGCTTCCTGTAGCCGCATGGCGTTCGTACTTAAATATGGAACTAACCATTCCAATTTTCGCTGTCTCTTATACACATCTCCGAGCCCACGAGACA
+
AAABCFCCCCBCGGGGGGGGGGGGHHHGGHHGHHHHHHHHHHHHHHHGGGEFHHHGGHHHHHHHHHHHHGGFGGHHGGGGGGHHHHFGHHHHHHHFHHHHHHGHGHHHHHHHHHGGGGGHHHHHFHFHHHHHHHGGDDBCGGHGFCGGGF
@M02034:409:000000000-BFKT7:1:1101:14522:25606 1:N:0:35
AAAGTCGAGGTGCCTAAAGTGGCAACCCAGACTAATAGGAATGTTGGTGGTGTAGAGCTTCCTGTAGCCGCATGGCGTTCGTACTTAAATATGGAACTAACCATTCCAATTTTCGCTGTCTCTTATACACATCTCCGAGCCCACGAGACA
+
BBBBBFBBCCBCGGGGGGGGGGGHHHHGGHHGHHHHHHHGHHHHHHHEFFEFGFHGGHHHHHHHHHGAFEGEGFGGFEFGGFHEGHGHHHFGHGGGHHFHGGGHHHHGBGHHHFFGGGFHHHHHFHGGHGFHHHGGD@GCFFHGGCC/E<
@M02034:409:000000000-BFKT7:1:1101:11100:25609 1:N:0:35
AAAGTCGAGGTGCCTAAAGTGGCAACCCAGACTAAGCATGGTGTTGGTGGTGTAGAGCTTCCTGTAGCCGCATGGCGTTCGTACTTAAATATGGAACTAACCATTCCAATTTTCGCTGTCTCTTATACACATCTCCGAGCCCAC
+
CCCCCFBBCDCCGGGGGGGGGGGHHHHGGHHDHAFGFHGGHHHHGHHGEAGFAAFAEGDFFGGFHGGFDEGEEEC1EEEFEFFEGHHF3FHDGF33FGHHC03BEFGBFGFHF?EFGF<FDGFHFFFFHFFGHFHBE/BCCFAF
@M02034:409:000000000-BFKT7:1:1101:6873:25621 1:N:0:35
AAAGTCGAGGTGCCTAAAGTGGCAACCCAGACTCAGCCTCCTGTTGGTGGTGTAGAGCTTCCTGTAGCCGCATGGCGTTCGTACTTAAATATGGAACTAACCATTCCAATTTTCGCTGTCTCTTATACACATCTCCGAGCCCACGAGAC
+
BBAAAF?ADBBACGGGGGGGGGGG4EHF2GDEFHHGGHHHHHGGHHAFFABBGFHBDHFHFHHGAFHFFDFGGGHHGEEGFGHHFHHGEHB4GE3GFF@FGGHGGGGFFGG4BGEFG?EBGDGGFHFDDFB22DFGD@FCGGHGG?@E?
@M02034:409:000000000-BFKT7:1:1101:12399:25624 1:N:0:35
AAAGTCGAGGTGCCTAAAGTGGCAACCCAGACTCGTACTGGGGTTGGTGGTGTAGAGCTTCCTGTAGCCGCATGGCGTTCGTACTTAAATATGGAACTAACCATTCCAATTTTCGCTGTCTCTTATACACATCTCCGAGCCCACGAGACA
+
BBCCCFCBCCCCGGGGGGGGGGGHHHHGGHGGHFGHGHHHHGGGGEGEAEEEBEGAFFGGFHHHHGHFGFGEGGHFFEEFFEGHHHHHHGHHGHDBGFFHEF3GFHFGGFGHHDEGGGDGFHGHFHHDFHGHHHFDC/CCCFGFGGGGG<
@M02034:409:000000000-BFKT7:1:1101:20186:25630 1:N:0:35
AAAGTCGAGGTGCCTAAAGTGGCAACCCAGACTACGCAGAAGGTTGGTGGTGTAGAGCTTCCTGTAGCCGCATGGCGTTCGTACTTAAATATGGAACTAACCATTCCAATTTTCGCTGTCTCTTATACACATCTCCGAGCCCACGAGACA
+
BBBBBFBBBBABGGGGGGGGGGGHHHHGGHHGHGHGFGEEGHHHHHGEFFFFFDGEFGFHFHHHGGGFGEGEEGFFEEGGGGGEHHHHHHHEGHBFCHHHFF3FGFHGHGFHFDEGGGFGHHHHHHFHHHFCFHGFFCGGGGH/@@D?G<
@M02034:409:000000000-BFKT7:1:1101:23254:25633 1:N:0:35
AAAGTCGAGGTGCCTAAAGTGGCAACCCAGACTCGGACTTCTGTTGGTGGTGTAGAGCTTCCTGTAGCCGCATGGCGTTCGTACTTAAATATGGAACTAACCATTCCAATTTTCGCTGTCTCTTATACACATCTCCGAGCCCACGAGAC
+
CCCCCFCCBBBCGGGGGGGGGGGHGHHGGHGGGHG?EFGHFFGHHFHGFEAFGHHHHHHHHHHHHGHHHGGEEGHHGGGFDGHHHHHGEHGFHHFHFGBGHHGHHHFH4GGHHHFEGEEHHFHHDH3GFH2GFHFHG/@C<FFF@A//C
@M02034:409:000000000-BFKT7:1:1101:9786:25634 1:N:0:35
AAAGTCGAGGTGCCTAAAGTGGCAACCCAGACTAATCATCAGGTTGGTGGTGTAGAGCTTCCTGTAGCCGCATGGCGTTCGTACTTAAATATGGAACTAACCATTCCAATTTTCGCTGTCTCTTATACACATCTCCGAGCCCACGAGACA
+
BBBBBFBBBBABFGGGGGGGGGGGHHHGGHHGHHHHHHHGHHHHHHFEFGEFHFGFGHHHHGHGFGHHHGGGGGHHGEGGGFHHHHHFHHHHHHGGFHGFHHHHHHHHHGFHGHGGGGFGHHHGGHGHFGGHGHHGFCCCGGHGGGGGGC
@M02034:409:000000000-BFKT7:1:1101:7014:25635 1:N:0:35
AAAGTCGAGGTGCCTAAAGTGGCAACCCAGACTCCGCAGCAGGTTGGTGGTGTAGAGCTTCCTG
+
BCBBBFCCCCCCGGGGGGGGGGGHHHHGGHHGHB3F22A22BFGDH?1A1BCA3D555AA5FD5
@M02034:409:000000000-BFKT7:1:1101:18683:25642 1:N:0:35
AAAGTCGAGGTGCCTAAAGTGGCAACCCAGACTCGTCCTACTGTTGGTGGTGTAGAGCTTCCTGTAGCCGCATGGCGTTCGTACTTAAATATGGAACTAACCATTCCAATTTTCGCTGTCTCTTATACACATCTCCGAGCCCACGA
+
ABBCBFBBCBCCGGGFFGGGFGGHHHHGGHAFH3FHE2EHFHHGGHG2AEEFB3GAF5BC5FGHFBFD3EE0EE11>B>FEE2FFFF33FGBDF33EEFG303B34F?DGDHF4>EF?/B4FFB43BBDB22FGHFF/B@<<GFG?
@M02034:409:000000000-BFKT7:1:1101:23866:25645 1:N:0:35
AAAGTCGAGGTGCCTAAAGTGGCAACCCAGACTAATACGAGTGTTGGTGGTGTAGAGCTTCCTGTAGCCGCATGGCGTTCGTACTTAAATATGGAACTAACCATTCCAATTTTCGCTGTCTCTTATACACATCTCCGAGCCCACGAGAC
+
ABCCAFBBCBBAGFGGGGGFGGGGHHHGGHHGHHHHGHHFEEHGHHHEEEEEB3GEGFFHGHGHFFGDFEEEGGHHFBEFFFHHHHHHHHGHFH3BBGFFFFBFBEFEHHFHHFGGGGEDFHHHFDFDDFFHHHFDFCGCFFHGCFCGG
@M02034:409:000000000-BFKT7:1:1101:6998:25647 1:N:0:35
AAAGTCGAGGTGCCTAAAGTGGCAACCCAGACTCCGCAGCAGGTTGGTGGTGTAGAGCTTCCTGTAGCCGCATGGCGTTCGTACTTAAATATGGAACTAACCATTCCAATTTTCGCTGTCTCTTATACACATCCCGAGCCCACGAGACAG
+
ABBAAFBABBBBGGGGGGGGGGFFHHHGGCGGHHHEDGFCHFHGHHCEFEBFGFHFFHHHHHHHHHGFGEFFFFHHGEGGEFHHEHHHHHHHHHEDFHHGHHHHHHHHHHHHHHGGGGGFHHHHFGFFHHGHHGHC?BBAFHGGGGGGGC
@M02034:409:000000000-BFKT7:1:1101:8616:25650 1:N:0:35
AAAGTCGAGGTGCCTAAAGTGGCAACCCAGACTACGAAGAGTGTTGGTGGTGTAGAGCTTCCTGTAGCCGCATGGCGTTCGTACTTAAATATGGAACTAACCATTCCAATTTTCGCTGTCTCTTATACACATCTCCGAGCCCACGAGAC
+
BBCCBFCCCCCCGGGGGGGFGGGHHHHGGHHGHHGFGEGDHHHHHHHGFGFFGHHHHHHHHHHHHHHHHGGFGGHHGGGGGGHHHHHGHHHGHHHGGHHHHHHHHHHHHHHHHHGGGGGFHHHHHHFHHHFHHHGHG/CBGGHGGGGGD
@M02034:409:000000000-BFKT7:1:1101:22736:25667 1:N:0:35
AAAGTCGAGGTGCCTAAAGTGGCAACCCAGACTTCGAATGTTGTTGGTGGTGTAGAGCTTCCTGTAGCCGCATGGCGTTCGTACTTAAATATGGAACTAACCATTCCAATTTTCGCTGTCTCTTATACACATCTCCGAGCCCACGAGACA
+
ABBBCFCCCCBBGGGGGGGGGGGGHHHGGHHFHHHGDHHHGGHHHHHGFGEFHFGDGGFHFHHHHFHFGFFEFGHGGGGGGGFHHHHHHHGHHHBFHHHHGFHGHHHBGGHHHGGGGGFGHFHHFHHGHFFHHHHFC@B@DFEGGGGGGG
@M02034:409:000000000-BFKT7:1:1101:8606:25668 1:N:0:35
AAAGTCGAGGTGCCTAAAGTGGCAACCCAGACTACGAAGAGTGTTGGTGGTGTAGAGCTTCCTGTAGCCGCATGGCGTTCGTACTTAAATATGGA
+
A@AAAFAADD1A111AEDGBGGFFFHHCFGCCFFGEEEF?GF112F/AFEACFGGEGFFFFFGHFFGB1A/>?EHFE>EBEEEFGHF11B2BGBB
@M02034:409:000000000-BFKT7:1:1101:24066:25670 1:N:0:35
AAAGTCGAGGTGCCTAAAGTGGCAACCCAGACTAATCCTAAGGTTGGTGGTGTAGAGCTTCCTGTAGCCGCATGGCGTTCGTACTTAAATATGGAACTAACCATTCCAATTTTCGCTGTCTCTTATACACATCTCCGAGCCCACGAGACA
+
BBBCAFBABBBCGGGGGGGFGGGHHHHGGHHGHHHHHHHHHHHHHHGFFEEFGFHGGGHHHHHHGHHGHGGGGGHHGGGGGGHHHHGHHHHHHHHGHHHHHHHHHHHHHHHHHHGGGGGHHGHHHHHHGFGHHHFFECGFGEHGFGGGGG
@M02034:409:000000000-BFKT7:1:1101:8444:25672 1:N:0:35
AAAGTCGAGGTGCCTAAAGTGGCAACCCAGACTAATA
+
AAAAAFA33@ABGGFGGGFDGBFFFAEAFAAFGB355
@M02034:409:000000000-BFKT7:1:1101:20763:25673 1:N:0:35
AAAGTCGAGGTGCCTAAAGTGGCAACCCAGACTACGAATACGGTTGGTGGTGTAGAGCTTCCTGTAGCCGCATGGCGTTCGTACTTAAATATGGAACTAACCATTCCAATTTTCGCTGTCTCTTATACACATCTCCGAGCCCACGAGACA
+
BABBAFABBBBBGGGCF4GGGGGHHHHGGHHGHHHGGGHGFEGHFGGFGCFGHFHHGHHHHHHFDFHGHCGEGDGGGGGGDEHGHHHH3FEHHHDFEGGHHFGGHGFHBGGHHH?AEACGGFGGEG333BGHHHH2?/@CCGHGCGFCEF
@M02034:409:000000000-BFKT7:1:1101:20206:25676 1:N:0:35
AAAGTCGAGGTGCCTAAAGTGGCAACCCAGACTTGTCAGGAGGTTG
+
CCCCCFCCCCCCGGGGGGGGGGGHHHHGGH22F53D3BA232BE2F
@M02034:409:000000000-BFKT7:1:1101:18048:25684 1:N:0:35
AAAGTCGAGGTGCCTAAAGTGGCAACCCAGACTGGGGAGGGGGTTGGTGGTGTAGAGCTTCCTGTAGCCGCATGGCGTTCGTACTTAAATATGGAACTAACCATTCCAATTTTCGCTGTCTCTTATACACATCTCCGAGCCCACGAGACA
+
CCCCCFCBCBAAGGGGGGGGGGGHHHHGGGHGHHHHGCEGGGGEGGGEFGEFHHHFHHHHHGHHFHHHHGGGGGHHGGGGGGHHHHHFFHHHGHGGHHGFHHHHHFHGHHHHHHGDGGGFHFHHHHGHHHHEFHHFGC?@CGHGGGGGGB
@M02034:409:000000000-BFKT7:1:1101:9985:25686 1:N:0:35
AAAGTCGAGGTGCCTAAAGTGGCAACCCAGACTAAGACGTCGGTTGGTGGTGTAGAGCTTCCTGTAGCCGCATGGCGTTCGTACTTAAATATGGAACTAACCATTCCAATTTTCGCTGTCTCTTATACACATCTCCGAGCCCACGAGA
+
AAAAAFCBBCCCGGGGGGGGGGGGHHHGGHGGHGF3FGEEEEEAEEE1A1EEADGDE5BFEGHH5@B53EE@EGC1EE/FAEFGEHHHFHH4DG3?FGFGB03F3DFBFGGHG4EGGADGFHHFFFFG32GBFDGFG?BFGEGF/<-<
@M02034:409:000000000-BFKT7:1:1101:22899:25688 1:N:0:35
AAAGTCGAGGTGCCTAAAGTGGCAACCCAGACTACGCCGCCTGTTGGTGGTGTAGAGCTTCCTGTAGCCGCATGGCGTTCGTACTTAAATATGGAACTAACCATTCCAATTTTCGCTGTCTCTTATACACTCTCCGAGCCCACGAGACAG
+
ABABCFCCCCBAGGGGGGGGGGGFHHHEFHHGHHHEGCEGGGHHHHHBFEBFGFGGGGGHFGHHFFGFGFC@EGHHGEGEFFHHHHFGGFHGHHHGHHHGHHHHHHGGHHHHHFGGGGDBBGHHFHFFFGHHGGGE<BDCFHGGGGGGFH
@M02034:409:000000000-BFKT7:1:1101:10181:25694 1:N:0:35
AAAGTCGAGGTGCCTAAAGTGGCAACCCAGACTAATAATAAGGTTGGTGGTGTAGAGCTTCCTGTAGCCGCATGGCGTTCGTACTTAAATATGGAACTAACCATTCCAATTTTCGCTGTCTCTTATACACATCTCCGAGCCCACGAGACA
+
BCCCCFCCCCABGGGGGGGGGGGHGHHGEHHGHHHFHHHHHHHHGHGEFGEFGHHFHHHHHGHHHHHFHEEEEGHHGFGGGFHHHHHGHHHHHHFHHHHGHHHHHHHGHHHHHHGGGGFHGHHHGHHHHHGHHHHHE@GGGGHGGGGGGG
@M02034:409:000000000-BFKT7:1:1101:18061:25697 1:N:0:35
AAAGTCGAGGTGCCTAAAGTGGCAACCCAGACTGGGGAGGGTGTTGGTGGTGCTGAGCTTCCTGTAGC
+
AABBBFB?DBBBGGGG4FGGGGGHHHHGDHHGHCF2A22AE2BEEHEAA1B133D5AA535B@55555
@M02034:409:000000000-BFKT7:1:1101:10801:25698 1:N:0:35
AAAGTCGAGGTGCCTAAAGTGGCAACCCAGACTTCGG
+
ABBBBFBBBBBBGGGGGGGGGGFHHGGGGHHGH552B
@M02034:409:000000000-BFKT7:1:1101:14926:25706 1:N:0:35
AAAGTCGAGGTGCCTAAAGTGGCAACCCAGACTCCGCCTTCGGTTGGTGGTGTAGAGCTTCCTGTAGCCGCATGGCGTTCGTACTTAAATATGGAACTAACCATTCCAATTTTCGCTGTCTCTTATACACATCTCCGAGCCCACGAGACA
+
CCCCBFCCCCCBGGGGGGGGGGGHHHHGGHHGHHHGGGGGHHGGGGGGGGFGHHHFHHHHGHHHHHHHHGGGGGHHGGGGGGHHHHHHHHHHHHGHHHHHHHGHGHHHHHHHHGGGGGGHHHHHHHHHGHGHHHHGGCGGGGHGGGGDDF
@M02034:409:000000000-BFKT7:1:1101:6851:25722 1:N:0:35
AAAGTCGAGGTGCCTAAAGTGGCAACCCAGCATGTTGGTGGTGTAAAGCTTCCTGTAGCCGCATGGCGTTCGTACTTAAATATGGAACTAACCATTCCAATTTTCGCTGTCTCTTATACACATCTCCGAGCCCACGA
+
>AAAADA3ADAAFFGGGGFGGGGHFHHGGGHHHDFFHAE22EFHFHHGHH5GHGFFGHHHGGGGGGHGAEFEEEGGHHHGGHG@G3GHHFHEHFHHHHGDGHFHF@FGGGFHGFHGGHH4GFGFHHEEB<CDGHGGG
@M02034:409:000000000-BFKT7:1:1101:21809:25722 1:N:0:35
AAAGTCGAGGTGCCTAAAGTGGCAACCCAGACTGAGCCTAAGGTTGGTGGTGTAGAGCTTCCTGTAGCCGCATGGCGTTCGTACTTAAATATGGAACTAACCATTCCAATTTTCGCTGTCTCTTATACACATCTCCGAGCCCACGAGACA
+
CCCDCFCCCCCCGGGGGGGGGGGHHHHGGHHGHHFHHFHHFHHGHHGAAEEEAFG5EDDFEHHHHGGDDFGCGFFAEEEGGGCFGHHHHHHFGG33GGHHF03FFFHBGHHHH4EGGGEGHHHGFFFHHCGFGHHFE/DCCFAFDG?AEG
@M02034:409:000000000-BFKT7:1:1101:8775:25725 1:N:0:35
AAAGTCGAGGTGCCTAAAGTGGCAACCCAGACTGAGAAGAATGTTGGTGGTGTAGAGCTTCCTGTAGCCGCATGGCGTTCGTACTTAAATATGGAACTAACCATTCCAATTTTCGCTGTCTCTTATACACATCTCCGAGCCCACGAGACA
+
@A?>AFBBBBABGGGGGGGGGFGFFFC2FECFHHCFFHEAGHFHHHHEFDBFGEGDGBGGHGHEFGGFGFCAEEHGEEEFEEGHHHFFHFFHGGFGHHHHHHHHHHGGGHHHHGGGGGEGHFGFFFGHFHFHHGHFC@DCBEHGDCGD??
@M02034:409:000000000-BFKT7:1:1101:8022:25728 1:N:0:35
AAAGTCGAGGTGCCTAAAGTGGCAACCCAGACTAGTCATCAGGTTGGTGGTGTAGAGCTTCCTGTAGCCGCATGGCGTTCGTACTTAAATATGGAACTAACCATTCCAATTTTCGCTGTCTCTTATACACATCTCCGAGCCCACGAGAC
+
CCCBCFCBDBACGGGGGGGGGGGHHHHGGHHGHHHHHHHHHHHHHHGGGGFGHHHFGHHHHHHHHGHGHGGEFGHHGGGGGGHHHHHHHGGHHHFFGGGGHHHGHHGHHHHHHHGGGGGGGHHHGHHHHHFHHHHHG>CFDGHGGGGGG
@M02034:409:000000000-BFKT7:1:1101:6834:25734 1:N:0:35
AAAGTCGAGGTGCCTAAAGTGGCAACCCAGCCTGTTGGTGGTGTAAAGCTTCCTGTAGCCGCATGGCGTTCGTACTTAAATATGGAACTAACCATTCCAATTTTCGCTGTCTCTTATACACATCTCCGAGCCCACGAGACAGGCAG
+
CCCCBFCCCCCCGGGGGGGGGGGHHHHGGH22BFGHHGEEGGGHHGDGHHHHHHHHHHHHGGGGGHHGEGGGGHHHHHHHHHHHHGGHHHHHHHHHHHHFGHHHHGGGGGHHHHHHHHHHHHHHHHHGFGGGGHGF<CGG0=/?/?
@M02034:409:000000000-BFKT7:1:1101:7620:25735 1:N:0:35
AAAGTCGAGGTGCCTAAAGTGGCAACCCAGACTAATAATACTGTTGGTGGTGTAGAGCTTCCTGTAGCCGCATGGCGTTCGTACTTAAATATGGAACTAACCATTCCAATTTTCGCTGTCTCTATACACATCTCCGAGCCCACGAGACAG
+
AAAABFB@DBBAGGGGGFGGGGGHHGHGGHHCEGHHHHHHHHGHHHGAFEBFGGHFGHHHHHHHHHHFGEEEEGHHGGGGGGEFFHFHBGHGHHFGFHEFHHGHHHBEHGFHHGGGGGGFEBGGHFFGHFC2BD2C?FC/GGFG?C?DCC
@M02034:409:000000000-BFKT7:1:1101:9432:25749 1:N:0:35
AAAGTCGAGGTGCCTAAAGTGGCAACCCAGACTAATAATAAGGTTGGTGGTGTAGAGCTTCCTGTAGCCGCATGGCGTTCGTACTTAAATATGGAACTAACCATTCCAATTTTCGCTGTCTCTTATACACATCTCCGAGCCCACGAGACA
+
CCCCCFBBCBBCGGGGGGGGGGGHHHHGGGHCHHHHHHHHHHHGGHGGFGEFHHHHHGHHHGHHHHHHHGGGGGHHGGGGGGHHHHHHFHHHHHGHGHHHHHHHHHHHGHHHHGGGGGGFHGHHHHHHFHFHHHHHGGFGGGHGGGGGGC
@M02034:409:000000000-BFKT7:1:1101:23626:25755 1:N:0:35
AAAGTCGAGGTGCCTAAAGTGGCAACCCAGACTGGGAGTGGTGTTGGTGGTGTAGAGCTTCCTGTAGCCGCATGGCGTTCGTACTTAAATATGGAACTAACCATTCCAATTTTCGCTGTCTCTTATACACATCTCCGAGCCCACGAGAC
+
AAAAAFAA?DAAFGGG11BGGGFHFHHGGHHGHACACAEFEHGHGHFGGCGGHHHHHHHHHHHHHHHHHGE>FEEGEGGGGGHHHHDG1G2GHBGHFGFGHHHHHHHG2BGHHHGFGGGHHHHH>FGHFG1CGHHGFG@CCGHGC/<<C
@M02034:409:000000000-BFKT7:1:1101:23654:25756 1:N:0:35
AAAGTCGAGGTGCCTAAAGTGGCAACCCAGACTAGTAAGAGTGTTGGTGGTGTAGAGCTTCCTGTAGCCACATGGCGTTCGTACTTAAATATGGTACTAACCATTCCAATTTTCGCTGTCTCTTATACACATCTCCGAGCCCACGAGACA
+
ACACBFCABCCCGGGGGGGGGGGHHHHGGHHGH3CDGBGDFGHHHHHDEDGGGFF5D5BCEGHHFFGBF3FAFGF1>BEFEF2?FHHFEFDFGG4@FGGFB13BG4F4FGFHHFEAEE>FHHHHEFGFFF3FGGHGFCCC/?/<@CCDAC
@M02034:409:000000000-BFKT7:1:1101:20865:25756 1:N:0:35
AAAGTCGAGGTGCCTAAAGTGGCAACCCAGACTCCGGCTACGGTTGGTGGTGTAGAGCTTCCTGTAGCCGCATGGCGTTCGTACTTAAATATGGAACTAACCATTCCAATTTTCGCTGTCTCTTATACACATCTCCGAGCCCACGAGACA
+
CCCCCFCCCCCCGGGGGGGFGGGHHHHGGHHGHHHGGGGGHGGHGGGGGGGGHHHHHHHHHHHHHHHHHGGGFGHHGGGGGGHHHHHHHHHHHHGFHHHHHHHHHHHHHHHHHHGGGGGGHHHHHHGHHHHHHHFHDCGGGGHFGGGGGF
@M02034:409:000000000-BFKT7:1:1101:19193:25758 1:N:0:35
AAAGTCGAGGTGCCTAAAGTGGCAACCCAGACTTCTCATGGTGTTGGTGGGGTAGAGCTTCCTGTAGCCGCATGGCGTTCGTACTTAAATATGGAACTAACCATTCAAATTTTCGCTG
+
A?AA3B>3DD2ACFGAB4AAABAGCE4A2FGFHHEFGFHGHAFGEGH2BE0AAAFBF5FF5BFFBDGFFB@0EEHFEB/?E1B?EG4FGHGHEGGB33B??BDCFG44F?F?DEEE/?
@M02034:409:000000000-BFKT7:1:1101:21958:25760 1:N:0:35
AAAGTCGAGGTGCCTAAAGTGGCAACCCAGACTACTAAGAAGGTTGGTGGTGTAGAGCTTCCTGTAGCCGCATGGCGTTCGTACTTAAATATGGAACTAACCATTCCAATTTTCGCTGTCTCTTATACACATCTCCGAGCCCACGAGACA
+
BBCBAFCCCCBBGGGGGGGFGGGHHHFGGHHGHHHHHHHHHHHFGHGEFGEFGFHHHHHHHHHGGHHHHFGEGGHHGGGGEFHHHHHHHHHHHHGGHHHFGHFHHHHFHHHHHGGGGGGHHHHFHHHHHHHHHHGGECGFGGHGGGGGGF
@M02034:409:000000000-BFKT7:1:1101:17808:25761 1:N:0:35
AAAGTCGAGGTGCCTAAAGTGGCAACCCAGACTTCGAATAATGTTGGTGGTGTAGAGCTTCCTGTAGCCGCATGGCGTTCGTACTTAAATATGGAACTAACCATTCCAATTTTCGCTGTCTCTTATACACATCTCCGAGCCCACGAGACA
+
CCCCCFCCCDCCGGGGGGGFGGGHHHHGGHHGHGFFDGGGHFBD5GG2FEFFA3G5GF3FAGFHFFDBFEF?EGF1EEEGEEBFGHHHHHHEGG33FFHH313F?4F4BF3GD?@?GDEGFHFGFG4?GBG2FGH2EBCCF/CFGGGDGF
@M02034:409:000000000-BFKT7:1:1101:20287:25762 1:N:0:35
AAAGTCGAGGTGCCTAAAGTGGCAACCCAGACTAATAATAATGTTGGTGGTGTAGAGCTTCCTGTAGCCGCATGGCGTTCGTACTTAAATATGGAACTAACCATTCCAATTTTCGCTGTCTCTTATACACATCTCCGAGCCCACGAGACA
+
CCCCCFCCCCBCGGGGGGGGGGGHHHHGGHHGHHHHHHHHHHHHHHHGGGFFGGHEGHHHHHHHHHHGGEGEGGHHGFGGGGGHHHHHHHHHHHFBHHHHHFFHHHHHHHHHHHGGGGGHGHHHHHHHHHHFFHHGGBFGGGHGGGGGGF
@M02034:409:000000000-BFKT7:1:1101:21471:25765 1:N:0:35
AAAGTCGAGGTGCCTAAAGTGGCAACCCAGACTCAGTCTACTGTTGGTGGTGCAGAGCTTCCTGTAGCCGCATGGCG
+
BBBBBFBBBBABFGGGGGGGGGFFGHHGAG2FHEE3FGHCFFFG5GEGE2E133D51B335BFBB555B1E0EE11>
@M02034:409:000000000-BFKT7:1:1101:8598:25767 1:N:0:35
AAAGTCGAGGTGCCTAAAGTGGCAACCCAGACTCGGGAGGGGGTTGGTGGTGTAGAGCTTCCTGTAGCCGCATGGCGTTCGTACTTAAATATGGAACTAACCATTCCAATTTTCGCTGTCTCTTATACACATCTCCGAGCCCACGAGACA
+
?>>3AFABBBAAFFGGGGGFFAA4BGC2FG22B3FEE?AEECEEEEGEFABFGDF5DDFGFFHDBGF4@E?E?EHGGEEGEACFCHDDHHEHHHBGHFHHHFFHHHFDHHHHGD?FFGAF2FGD?FDGHH1<FGHGD-CCGGEGGGDAA<
@M02034:409:000000000-BFKT7:1:1101:11661:25771 1:N:0:35
AAAGTCGAGGTGCCTAAAGTGGCAACCCAGACTCAGCCTGCTGTTGGTGGTGTAGAGCTTCCTGTAGCCGCATGGCGTTCGTACTTAAATATGGAACTAACCATTCCAATTTTCGCT
+
B@BBADA>3AABFFGBF4DGFGGHHHHGGDHFHGFHHHHHHGF5BF2EEF1B1BFFGHFHHHHFFFBGHGCGGGHHGGGGGGHFHHF@3GFFHH3FF3DBFEFGFHFGHGHHFG//?
@M02034:409:000000000-BFKT7:1:1101:22562:25774 1:N:0:35
AAAGTCGAGGTGCCTAAAGTGGCAACCCAGACTGGGGCGGGGGTTGG
+
BABBAFAADDBAGGGGGGAGGGGHHHHGGHAFHGA2A2AEG/EEEEG
@M02034:409:000000000-BFKT7:1:1101:6875:25788 1:N:0:35
AAAGTCGAGGTGCCTAAAGTGGCAACCCAGACTCAGAAGACGGTTGGTG
+
>>>1ADAAAD1AFGGGGGGGF1A0CGHEAAAFHEF1AB11BA/EGA//A
@M02034:409:000000000-BFKT7:1:1101:7433:25789 1:N:0:35
AAAGTCGAGGTGCCTAAAGTGGCAACCCAGACTTGTCCTACTGTTGGTGGTGTAGAGCTTCCTGTAGCCGCATGGCGTTCGTACTTAAATATGGAACTAACCATTCCAATTTTCGCTGTCTCTTATACACATCTCCGAGCCCACGAGACA
+
CBBCCFCCCCCCGGGGGGGFGGGFHHHGGHHGHHHHHHHHHHHHHHHEFGFGHHHHHHHHHHHHHHHGHEEEEGHHGGGGGGHHHHHFHHDHHHHHHHFFGHFHHHGHGHHHHHGGGGGGHFHHGHFHFHGHFHFGGFGCGGHGGGGGGC
@M02034:409:000000000-BFKT7:1:1101:11657:25793 1:N:0:35
AAAGTCGAGGTGCCTAAAGTGGCAACCCAGACTCAGCCTGCTGTTGGTGGTGTAGAGCTTCCTGTAGCCGCATGGCGTTCGTACTTAAATATGGAACTAACCATTCCAATTTTCGCTGTCTCTTATACACATCTCCGAGCCCACGAGACA
+
CCCCCFCCCCABGGGGGGGGGGGGGHHGGHHGHHHHHHHHHHHHHHHGGGEFHHHGGHHHHHHHHHHFHEGGGGHHGEGGFGHHHHHHHHHHHHFDGHHGHHGHHHHHHHHHHHGGGGEFHHHHHHHHGHFHFFFFC<DCFGHGGGGGGG
@M02034:409:000000000-BFKT7:1:1101:14473:25800 1:N:0:35
AAAGTCGAGGTGCCTAAAGTGGCAACCCAGACTTCTGAGAAGGTTGGTGGTGTAGAGCTTCCTGTAGCCGCATGGCGTTCGTACTTAAATATGGAACTAACCATTCCAATTTTCGCTGTCTCTTATACACATCTCCGAGCCCACGAGACA
+
BBAAAF@BBBAAGGGGGBGGFFFFFFHAFHAFFHFHHBGFEHFGGFFABABBGFHDGBGHFFFHHHHHGGC@EDFEEEEEE>??GGG3GHGEHF@FGEGHHHHGFHGHHHBH4BEGFGEFFFGGDGBHFFFGFBG2ECGGFAFEFGCDGF
@M02034:409:000000000-BFKT7:1:1101:22165:25803 1:N:0:35
AAAGTCGAGGTGCCTAAAGTGGCAACCCAGACTACGAATCAGGTTGGTGGTGTAGAGCTTCCTGTAGCCGCATGGCGTTCGTACTTAAATATGGAACTAACCATTCCAATTTTCGCTGTCTCTTATACACATCTCCGAGCCCACGAGACA
+
BBBBBFBBBBABGFGGGGGFFGFCGHFFGHHGHHHFGHHGGHHHHHGGGGEFGHHHGFFHHHHHGHHHHFGEGGHHFGGGGGHHHHHHHHHHFHFFFHFFHHHHHHGHHHHHHFGGGGGGHGHHHHGGGHHHHHGFD@C@DEHGGGGGGF
@M02034:409:000000000-BFKT7:1:1101:7224:25814 1:N:0:35
AAAGTCGAGGTGCCTAAAGTGGCAACCCAGACTAGTGCGAAGGTTGGTGGTGTAGAGCTTCCTGTAGCCGCATGGCGTTCGTACTTAAATATGGAACTAACCATTCCAATTTTCGCTGTCTCTTATACACATCTCCGAGCCCACGAGACA
+
AAA?ADAADD1AAFFGGGGBGFFCAAFAA0AFGFHD1GEEGEEHGFEEFEAFGDH2FBGGH1GHFHHHHE?/?EHGEEEEGGBHHHFBGHEGHH1FGHHFHCGHHHHGHGHHHHCGGGGHHHHHGGGHFHHGHHFGFCGGGFEFGGGFFF
@M02034:409:000000000-BFKT7:1:1101:11058:25814 1:N:0:35
AAAGTCGAGGTGCCTAAAGTGGCAACCCAGACTGGGTGTCCTGTTGGTGGTGTAGAGCTTCCTGTAGCCGCATGGCGTTCGTACTTAAATATGGAACTAACCATTCCAATTTTCGCTGTCTCTTATACACATCTCCGAGCCCACGAGACA
+
AAABAFBBBBAAGGGGGGGGGGGGHHHGGHHGHGHHFFGHHHHGFHGEGGFFGHHHHHHHHHHHHGHHHGG@EGHHGGGGGGHHHHHHHH4FHHHHFHGHHHHHHHHHGGHHHH<EFEEFGFHHHHFHHH2GBDGFFC??@GAFCCCDGG
@M02034:409:000000000-BFKT7:1:1101:17226:25818 1:N:0:35
AAAGTCGAGGTGCCTAAAGTGGCAACCCAGACTAATCATAATGTTGGTGGTGTAGAGCTTCCTGTAGCCGCATGGCGTTCGTACTTAAATATGGAACTAACCATTCCAATTTTCGCTGTCTCTTATACACATCTCCGAGCCCACGAGACA
+
AAAAAFA1>1AAB1BG1EG3AEFGCGHCFHGFGEFFHHHHFGFHHHGEFCGFGGG2FFGHDFGGBFGHEECGGAFFE?EGGGGHHHG11F2FGFGHBGGHFHGGDBDG2GHHHFEGGGEB>FFG1F2G2<BFFGF1C/BCGGGGGGGACC
@M02034:409:000000000-BFKT7:1:1101:11068:25831 1:N:0:35
AAAGTCGAGGTGCCTAAAGTGGCAACCCAGACTGGGTGTCCTGTTGGTGGTGTAGAGCTTCCTGTAGCCGCATGGCGTTCGTACTTAAATATGGAACTAACCATTCCAATTTTCGCTGTCTCTTATACACATCTCCGAGCCCACGAGAC
+
BAABAFB3AAAAGGEBCFFDGFGHBHHGADFGHGFHFGGHHGGGHHHEGGEE1FGHBHBGHFHHHHGDBEEEEEHHGGEEGEGFGF@BGHFGHF@FBGBFFG?FGFBGFHHHHHCFFCAEFHGGBGDDBBFCCGD1C/>/>FGGC?ADD
@M02034:409:000000000-BFKT7:1:1101:11053:25842 1:N:0:35
AAAGTCGAGGTGCCTAAAGTGGCAACCCAGACTGGG
+
>1AA1BA1DDA>1FGFCBG31D0ECFB0FCACGFHG
@M02034:409:000000000-BFKT7:1:1101:16736:25846 1:N:0:35
AAAGTCGAGGTGCCTAAAGTGGCAACCCAGACTCAGAATCATGTTGGTGGTGTAGAGCTTCCTGTAGCCGCATGGCGTTCGTACTTAAATATGGAACTAACCATTCCAATTTTCGCTGTCTCTTATACACATCTCCGAGCCCACGAGACA
+
CCCCCFCCCCBBGGGGGGGFGGGHHHHGGHHGHHHHHHHHHHHHHHHGGGFFHHHFHHHHHHHHHHHHHGGGGGHHGFGGGGHHHHHHHHHHHHHHGHHHGHHHHHHGHHHHHHGGGGFHHHHHHHHHFGHHHHFHGFGGGGHGGGGGGF
@M02034:409:000000000-BFKT7:1:1101:9484:25846 1:N:0:35
AAAGTCGAGGTGCCTAAAGTGGCAACCCAGACTTCTCGGCTTGTTGGTGGTGTAGAGCTTCCTGTAGCCGCATGGCGTTCGTACTTAAATATGGAACTAACCATTCCAATTTTCGCTGTCTCTTATACACATCTCCGAGCCCACGAGACA
+
BBBBAFAADBBBGGGGGGGGGGGFHHHGGHHGHHHHHGGGGGEGHGFEFGAFGFHHGGHHHHHHHHHFHGGEFEHHGGGGGGGHHHFFGBFFGFFFGHEHHHHHHGGHFHHHBHEEECGFGHGHBGFFFH2GGHHHDCCC?EFGGCGDG?
@M02034:409:000000000-BFKT7:1:1101:12685:25851 1:N:0:35
AAAGTCGAGGTGCCTAAAGTGGCAACCCAGACTCCGTCTCCGGTTGGTGGTGTAGAGCTTCCTGTAGCCGCATGGCGTTCGTACTTAAATATGGAACTAACCATTCCAATTTTCGCTGTCTCTTATACACATCTCCGAGCCCACGAGACA
+
CBCCCFCCCCCCGGGGGGGGGGGHHHHGGHHGHHHGHHHHHGGGGGGGFGFGGHHHHHHHHHHHHHHHHGGGGGHHGGGGGGHHHHHHHHHHHHHHHHGGHHHHHHGHHHHGHHGGGGGGHHHHHHHHHHEHGHFFFCCCGGHGGGGGGG
@M02034:409:000000000-BFKT7:1:1101:21911:25854 1:N:0:35
AAAGTCGAGGTGCCTAAAGTGGCAACCCAGACTTCGCCGGCGGTTGGTGGTGTAGAGCTTCCTGTAGCCGCATGGCGTTCGTACTTAAATATGGAACTAACCATTCCAATTTTCGCTGTCTCTTATACACATCTCC
+
ABBCAFCBCCCCGGGGGGGFGGGHHHHGGHHGHHHGGGGGGGG>EEG1FF>F13@3BBFGDFFHDBGEHEE/?EG?EEE?EEF/CG?DHG2DFH2DFHBG2GFHG2DFHHHHHD/ADGABFFHHGGBDGBHHFF1<
@M02034:409:000000000-BFKT7:1:1101:14148:25856 1:N:0:35
AAAGTCGAGGTGCCTAAAGTGGCAACCCAGACTCAGCCTCAGGTTGGTGGTGTAGAGCTTCCTGTAGCCGCATGGCGTTCGTACTTAAATATGGAACTAACCATTCCAATTTTCGCTGTCTCTTATACACATCTCCGAGCCCACGAGACA
+
AAABADAADBBBGGGGFGGGGGGGHHHGGHHGHHGHGHHHHBHDGH2EFDAFHHHFFHHHFFHHHFFFHGGGFGFH?EFFEFGHGGGGBGHHHGFBHGHHHGHHFHFE?FGHHHEEG??FGFHHHFGFFGFHHHFFG??@@/?F@<CADB
@M02034:409:000000000-BFKT7:1:1101:18983:25859 1:N:0:35
AAAGTCGAGGTGCCTAAAGTGGCAACCCAGACTTCTGGGAGTGTTGGTGGTGTAGAGCTTCCTGTAGCCGCATGGCGTTCGTACTTAAATATGGAACTAACCATTCCAATTTTCGCTGTCTCTTATACACATCTCCGAGCCCACGAGAC
+
BBBBBFBADBBBGGGGFGFFGGEHHHHGGCEEHHHHHHHFFEHEGEHEFEAFHFG5GFHHHFGFFEGFGGG0EEHGGFEFGGHHHHGGHFGHHHFHHHGGGCGGFFHDHGHHHGEEEAEDHHGGEG?GBB2GGHGHG/>/BFHGGGCED
@M02034:409:000000000-BFKT7:1:1101:14159:25872 1:N:0:35
AAAGTCGAGGTGCCTAAAGTGGCAACCCAGACTCAGCCTCAGGTTGGTGGTGTAGAGCTTCCTGTAGCCGCATGGCGTTCGTACTTAAATATGGAACTAACCATTCCAATTTTCGCTGTCTCTTATACACATCTCCGAGCCCACGAGAC
+
BCBCBFCCCCBBGGGGGGGFGGGHHHHGGHHGHHHHHHHHHGHGHHGFFGEFFGHFHGHHHHHHHHHHFFCEGGHHGEGGEEGHHHHHHHHHHHHHFHHFHGHHFHHHHHHHHHGGGGGGHHHHHHGHHHGHHHFHFCGDCFHGGCGDD
@M02034:409:000000000-BFKT7:1:1101:19493:25890 1:N:0:35
AAAGTCGAGGTGCCTAAAGTGGCAACCCAGACTAATAAGAATGTTGGTGGTGTAGAGCTTCCTGTAGCCGCATGGCGTTCGTACTTAAATATGGAACTAACCATTCCAATTTTCGCTGTCTCTTATACACATCTCCGAGCCCACGAGACA
+
BBBBBFBBBBBBGGGGGFGFFGGHGHFGGHHGHHGHHHHGGFHFGHHGGGGGGHHHGHFHHHHHHFHGHGGGGGHGGGGGGGFHHHHHHHGHHHHHHGGGHGDFFHGHEHFHHH/EFEFHHHHHHHEGB?BGHHFFG@/CCGEGGGCA/?
@M02034:409:000000000-BFKT7:1:1101:19525:25893 1:N:0:35
AAAGTCGAGGTGCCTAAAGTGGCAACCCAGACTGGTAATCAGGTTGGTGGTGTAGAGCTTCCTGTAGCCGCATGGCGTTCGTACTTAAATATGGAACTAACCATTCCAATTTTCGCTGTCTCTTATACACATCTCCGAGCCCACGAGACA
+
BCBCBFCBCCBAGGGGGGGFFGGHGGGGGHHGHHHHHHHHHHHGHHGEFGEFGGGFGHHHHHHHHFHGFGFEEFHGFFGGGGHHHHHHHHHHHHFGFHGHHHFHHHGHHHHHHHGGGGGHHHHHGHGHHHHHHHF?CCGFGGHGGFFGGH
@M02034:409:000000000-BFKT7:1:1101:12764:25894 1:N:0:35
AAAGTCGAGGTGCCTAAAGTGGCAACCCAGACTAAGAATAAGGTTGGTGGTGTAGAGCTTCCTGTAGCCGCATGGCGTTCGTACTTAAATATGGAACTAACCATTCCAATTTTCGCTGTCTCTTATACACATCTCCGAGCCCACGAGACA
+
AABB@FABBBABGFGGGGGGGGGHHHFGGFFFHCFGGCGFHGHBBGCEFFEFHFFHHHHHHHHHHHHHHGGGGGHHGGGGGGGHGHHGHHFFHHFFHGFFHHEGHBGHHHHHHHEAEAFHHGHHHHHHFHBHGHHG??D?DFEF?C/AEC
@M02034:409:000000000-BFKT7:1:1101:13765:25895 1:N:0:35
AAAGTCGAGGTGCCTAAAGTGGCAACCCAGACTAGTAATAATGTTGGTGGTGTAGAGCTTCCTGTAGCCGCATGGCGTTCGTACTTAAATATGGAACTAACCATTCCAATTTTCGCTGTCTCTTATACACATCTCCGAGCCCACGAGAC
+
CDDDCFCCCCCCGGGGGGGFGGGHHHHGGHHGHHHHHHHHHHHHHHHGGGFFHHHGHHHHHHHHHHHHHGGGGGHHGGGGGGHHHHHHHHHHHHHHHHGHHHGHHHHHGHHHHEEFGGGGHHHHGHHHHGGHFHHHG@CCGGHGGGGGG
@M02034:409:000000000-BFKT7:1:1101:18523:25896 1:N:0:35
AAAGTCGAGGTGCCTAAAGTGGCAACCCAGACTATTCCGCATGTTGGTGGTGTAGAGCTTCCTGTAGCCGCATGGCGTTCGTACTTAAATATGGAACTAACCATTCCAATTTTCGCTGTCTCTTATACACATCTCCGAGCCCACGAGACA
+
3AABAFAA?DBBGGGGGFGGFGFHGHG?GHHGGHHHHHHGGGFBGFHGGGEFHHHHFGHFHGHHF55FFEECEFHFGGGGEEFEEHDBGHFHHHFBGFGGFHDGHED4EGHHHHFFFDEBFFHHHGFGDFGHHG3BB/</<CAADGGGGH
@M02034:409:000000000-BFKT7:1:1101:13103:25905 1:N:0:35
AAAGTCGAGGTGCCTAAAGTGGCAACCCAGACTCCTCATAAGGTTGGTGG
+
1>1AAFAADDAA1FFDGGGA1BFC1AG?00FCBFFHFEEFGFDHGFE//A
@M02034:409:000000000-BFKT7:1:1101:23623:25908 1:N:0:35
AAAGTCGAGGTGCCTAAAGTGGCAACCCAGACTAAGAAGGATGTTGGTGGTGTAGAGCTTCCTGTAGCCGCATGGCGTTCGTACTTAAATATGGAACTAACCATTCCAATTTTCGCTGTCTCTTATACACATCTCCGAGCCCACGAGAC
+
CCCCCFCCCCCCGGGGGGGGGGFHHHHGGAHFHFHHHGHHHHHHHFHGFGEGHHGGHHHHHHHHHHHHHGGEFGHHGGGGGGHHHHF3EGHHGFHHHHGHGHHHHHHFFGGHHHGGGGGHHHHHHGFHGHFHHHHGGCCGGGHGGFCGD
@M02034:409:000000000-BFKT7:1:1101:12771:25911 1:N:0:35
AAAGTCGAGGTGCCTAAAGTGGCAACCCAGACTAAGAATAAGGTTGGTGGTGTAGAGCTTCCTGTAGCCGCATGGCGTTCGTACTTAAATATGGAACTAACCATTCCAATTTTCGCTGTCTCTTATACACATCTCCGAGCCCACGAGAC
+
ABBBADAADBABGGGGGGFGGGGGHGHGGHHGHHHHHHHFHHHGHHGGFFEFFGGFHHHHHFHGBGGFGEFGGGHHGEGGFFHEGHHGHHGHFHGHGCFFGFHHGHFH4FFHHGGGGGGHGHHGHHEHFF?FGFBFE<CBFFFGGCCDG
@M02034:409:000000000-BFKT7:1:1101:12754:25917 1:N:0:35
AAAGTCGAGGTGCCTAAAGTGGCAACCCAGACTAAGAATAAGGTTGGTGGTGTAGAGCTTCCTGTAGCCGCATGGCGTTCGTACTTAAATATGGAACTAACCATTCCAATTTTCGCTGTCTCTTATACACATCTCCGAGCCCACGAGACA
+
CBBCBFBABBBBGGGFGGGGGGGHHHGGGHHGHHHGFHHHHHHFHGGEFGEFFGHFGHHHHHHHGHHFHEEEGGHHGFGGFEFFHHG3GHGHGHFFFGHFFCFGHHHFHHHHHHEGGGFFHFGHGHHGHHGFFGFDC>C??CFFFGGDDC
@M02034:409:000000000-BFKT7:1:1101:15767:25920 1:N:0:35
AAAGTCGAGGTGCCTAAAGTGGCAACCCAGACTACTCAGCCGGTTGGTGGTGTAGAGCTTCCTGTAGCCGCATGGCGTTCGTACTTAAATATGGAACTAACCATTCCAATTTTCGCTGTCTCTTATACACATCTCCGAGCCCACGAGACA
+
BCBCCFCCCCAAGGGGGGGGGGGHHHHGGHHGHHHHHGHHHGGGGGGEFGEFHHHFGGHHHHHHGHHHHGGGGGHHGEGGGGGFHHGFHHHHHHHHFHGHHGHGHHHHHGHHHHGGGGGHHHHHHHHHHHHHHHHHG?FFGGHGGCDGFF
@M02034:409:000000000-BFKT7:1:1101:21447:25920 1:N:0:35
AAAGTCGAGGTGCCTAAAGTGGCAACCCAGACTTCTAAGGCGGTTGGTGGTGTAGAGCTTCCTGTAGCCGCATGGCGTTCGTACTTAAATATGGAACTAACCATTCCAATTTTCGCTGTCTCTTATACACATCTCCGAGCCCACGAGACA
+
BBCCBFCCCCBCGGGGGGGGGGGGGHHGGHHGHHHHHHHHHGGGGGGEFGEFFDF5GGHHHHHHGFHGHE@EEFHGEEGGGEFGGHFFHHDFGHBFGHEFGHHGHHHFHHHHHFFGGGDFHHHHFHFFHGHHFHFH?<C/DGHECCGGDC
@M02034:409:000000000-BFKT7:1:1101:16884:25931 1:N:0:35
AAAGTCGAGGTGCCTAAAGTGGCAACCCAGACTGGGAGTAAGGTTGGTGGTGTAGAGCTTCCTGTAGCCGCATGGCGTTCGTACTTAAATATGGAACTAACCATTCCAATTTTCGCTGTCTCTTATACACATCTCCGAGCCCACGAGACA
+
CCCCCFCCCCCCGGGGGGGGGGGHHHHGGHHGHHHHHGGHHHHHHHGGGGGFHHHHHHHHHHHHHHHHHGGFGGHHGGGGGGHHHHHGHHHHHHHHHHHGHHHHHHGHHGHHHHGGGGGHHHHHHHHHGHHHHGHHG?FFGGHGGGGGGG
@M02034:409:000000000-BFKT7:1:1101:16034:25940 1:N:0:35
AAAGTCGAGGTGCCTAAAGTGGCAACCCAGACTACGTCTCATGTTGGTGGTGTAGAGCTTCCTGTAGCCGCATGGCGTTCGTACTTAAATATGGAACTAACCATTCCAATTTTCGCTGTCTCTTATACACATCTCCGAGCCCACGAGACA
+
BBCCCFCCCCCCGGGGGGGFGGGHHHHGGHHGHHHGGHHHGHHHHHHGGGGFGHHGHHGHHHHHGGHGHGGEEGHHGFGGGGHHHHHHHHGHHHFFHHHFHHFHHGFHHHHHHEFGGGEHHGHHHHHHGHHHHHFHGCGGGEHGGGGGGG
@M02034:409:000000000-BFKT7:1:1101:20036:25955 1:N:0:35
AAAGTCGAGGTGCCTAAAGTGGCAACCCAGACTGGGAAGCAGGTTGGTGGTGTAGAGCTTCCTGTAGCCGCATGGCGTTCGTACTTAAATATGGAACTAACCATTCCAATTTTCGCTGTCTCTTATACACATCTCCGAGCCCACGAGAC
+
ABCBBFCBBCBAEGGGGGGGFGGHHHHGGHHGHHHGFHGHHHGHHGEEFFEFGHGGGHHHFHHGHHHHHGGGGGHFGFGFGFGHHGHHFHFHHHBGBGGFHHGGFHGFHHHHHHGEGGEGFF?GGG3DHHHH2FFBC<D?FFHFFCGDA
@M02034:409:000000000-BFKT7:1:1101:16041:25956 1:N:0:35
AAAGTCGAGGTGCCTAAAGTGGCAACCCAGACTACGTCTCATGTTGGTGGTGTAGAGCTTCCTGTAGCCGCATGGCGTTCGTACTTAAATATGGAACTAACCATTCCAATTTTCGCTGTCTCTTATACACATCTCCGAGCCCACGAGAC
+
AAABBFCBCCBCGGGGBFGFGGGHGHFFGHHGHHHEBGHHHHHFGHHEFGBFAFFEHHHHBGHGFFHGGAAEEGHHE>EFEFHEHHHGHHHHHHDDGBFFC0GFBFGGHHHHHHGGGG/3HFHHGHGHFFGFGGFDC>B>C/C<CCFDA
@M02034:409:000000000-BFKT7:1:1101:19501:25969 1:N:0:35
AAAGTCGAGGTGCCTAAAGTGGCAACCCAGACTGCGGCTGGGGTTGGTGGTGTAGAGCTTCCTGTAGCCGCATGGCGTTCGTACTTAAATATGGAACTAACCATTCCAATTTTCGCTGTCTCTTATACACATCTCCGAGCCCACGAGACA
+
BBBBBFBABDBBGGGGGGGGGGGGHHHGGHHGHHHGGGGGGGGEEGGFGGGGHHHGHHHHGHHHHHHHHGGFGGHHGEG1EGHHHHHHHHHHHHGHGHHHHHGHHHGHHHHHHHGGGGFGHHHHHHDHHHHHHHHGGCGGGGHGGCFFGF
@M02034:409:000000000-BFKT7:1:1101:18491:25971 1:N:0:35
AAAGTCGAGGTGCCTAAAGTGGCAACCCAGACTCCTAATCAGGTTGGTGGTGTAGAGCTTCCTGTAGCCGCATGGCGTTCGTACTTAAATATGGAACTAACCATTCCAATTTTCGCTGTCTCTTATACACATCTCCGAGCCCACGAGACA
+
BCBBBFCCCCABGGGGGGGGGGGHGHHGGHHGHHHHHHHHHHHHHHGGGGEFHGHHHHHHHHHHGFHHHGGFFGHHGGGGGGFHHHHGHHHHHHHHHHHHHHHHHHHHHHHHHGEGGGGHHGHHHHFHHHHHHHGHGCGGGFHGGGGGGG
@M02034:409:000000000-BFKT7:1:1101:10222:25974 1:N:0:35
AAAGTCGAGGTGCCTAAAGTGGCAACCCAGACTAATAATCAGGTTGGTGGTGTAGAGCTTCCTGTAGCCGCATGGCGTTCGTACTTAAATATGGAACTAACCATTCCAATTTTCGCTGTCTCTTATACACATCTCCGAGCCCACGAGACA
+
AAABBFAB?D2AGGGBEGGEGFGHCHHGEAGGHHGHHHGHHGFDFCEGGFEEGHHGFGHFHHHHHHGHHGGCGEHHGGGGGGGHHHHFHHFGBHFHFF3CGHBHHGFF?FGDGHEGGGGHHHHHBDFHGFBHFHHEDC?CGGFGGGGGGF
@M02034:409:000000000-BFKT7:1:1101:12861:25975 1:N:0:35
AAAGTCGAGGTGCCTAAAGTGGCAACCCAGACTACTTCTACTGTTGGTGGTGCAGTGC
+
CCCCCFBBCCCCGGGGGGGGGGGHHHHGGHHGH33F5AD55DGG5F2E22B133D535
@M02034:409:000000000-BFKT7:1:1101:17483:25978 1:N:0:35
AAAGTCGAGGTGCCTAAAGTGGCAACCCAGACTACTAATACGGTTGGTGGTGTAGAGCTTCCTGTAGCCGCATGGCGTTCGTACTTAAATATGGAACTAACCATTCCAATTTTCGCTGTCTCTTATACACATCTCCGAGCCCACGAGAC
+
CCCCCFCCCCBCGGGGGGGGGGGHGHHGGGHGHHFGHFHCB2FEFGGFFDFGAFF5FHFHDGHHGFF5BEGEEEGCEEEGGGEEHHH3FHHFEF3@GHHHF0?FFHHFHGFHHHEFGFEDFHHGBF3BFCBFFFFFFFGGGFFGC@@/E
@M02034:409:000000000-BFKT7:1:1101:21127:25987 1:N:0:35
AAAGTCGAGGTGCCTAAAGTGGCAACCCAGACTCAGCCTTCTGTTGGTGGTGTAGAGCTTCCTGTAGCCGCATGGCGTTCGTACTTAAATATGGAACTAACCATTCCAATTTTCGCTGTCTCTTATACACATCTCCGAGCCCACGAGACA
+
CCCCCFCCCCCBGGGGGGGFFGGHHHHGGHHGHHHGHHHHHHHHHHHGGGGFHHHFGHHHHHHHHHHHHGGEGGHHGGGGGGHHHHHHGHHHHHGHGHHGHHEHHHHGHHHHHHGGGGGHHHHHHHHHFHHHHHFFFCCCDGHGGGGGGF
@M02034:409:000000000-BFKT7:1:1101:18499:25989 1:N:0:35
AAAGTCGAGGTGCCTAAAGTGGCAACCCAGACTCCTAATCAGGTTGGTGGTGTAGAGCTTCCTGTAGCCGCATGGCGTTCGTACTTAAATATGGAACTAACCATTCCAATTTTCGCTGTCTCTTATACACATCTCCGAGCCCACGAGAC
+
>AABAFA>DDABCEGFGGGFGGGHFHHGGHHGHHHHHHHGHHHDBGFAFEAFGBGFGHHHGFHHBGGFFEE?EGHHFEGGFFHHGGGHFHHHHHBEFGH3FADGGFFHHGHHHHEGGGGGHGHEGFHFFHDGGFEGB>DCDFHGGGGDG
@M02034:409:000000000-BFKT7:1:1101:23050:25992 1:N:0:35
AAAGTCGAGGTGCCTAAAGTGGCAACCCAGACTGGGGTGGGGGTTGGTGGTGTAGAGCTTCCTGTAGCCGCATGGCGTTCGTACTTAAATATGGAACTAACCATTCCAATTTTCGCTGTCTCTTATACACATCTCCGAGCCCACGAGACA
+
CCCCCFCCCCCCGGGGGGGGGGGHHHHGGHHGHHHHGEEGGGGEGGGGGGFFGFHEGGHHHHHHHGHGHGGGGGHHGGGGGGGHHHHHHHHHHH3?FHHHGHEHHHGHEFHHHGGGGGGFHHHHHHGGHHHHHHGHE-CFFGHGGGGGGH
@M02034:409:000000000-BFKT7:1:1101:19402:25994 1:N:0:35
AAAGTCGAGGTGCCTAAAGTGGCAACCCAGACTTTGCCTGCTGTTGGTGGTGTAGAGCTTCCTGTAGCCGCATGGCGTTCGTACTTAAATATGGAACTAACCATTCCAATTTTCGCTGTCTCTTATACACATCTCCGAGCCCACGAGACA
+
CCDCCFDCCDBCGGGGGGGGGGGGHHHGGHHGHHHHHHHHHHHHHHGEFGEFGFGGHHHHFGHHHHHGHGGFGGHHGEGGGGHHHHHGHHHHHHFHGHHHHHHHHHHHHHHHHHGGGGGGHHHHHHGHHHFHHHHGE>DDGGHGFGGGFF
@M02034:409:000000000-BFKT7:1:1101:8980:26000 1:N:0:35
AAAGTCGAGGTGCCTAAAGTGGCAACCCAGACTGAGAAGCCTGTTGGTGGTGTAGAGCTTCCTGTAGCCGCATGGCGTTCGTACTTAAATATGGAACTAACCATTCCAATTTTCGCTGTCTCTTATACACATCTCCGAGCCCACGAGACA
+
BCCCBFCCCCBBGGGGGGGFGGGGHHHFFHHGHHHHHHHHHHHHHHHEFGAFFGGGHDHHHHHHHHHGHEEEEGGHGFGGGGHHGHHGFHHHHHFFGHHHHGHHHHHHHHHHHHGGGGGGHHHHHHGHHHFHHHHFF@FCGFHGGGGGGG
@M02034:409:000000000-BFKT7:1:1101:7497:26008 1:N:0:35
AAAGTCGAGGTGCCTAAAGTGGCAACCCAGACTTTTAATAAGGTTGGTGGTGTAGAGCTTCCTGTAGCCGCATGGCGTTCGTACTTAAATATGGAACTAACCATTCCAATTTTCGCTGTCTCTTATACACATCTCCGAGCCCACGAGACA
+
BBBBBFBBBBAAGGGGGGGGGGGFHCFFFHHDGHHHHGHHHGHHGHCEFEGGHHHHHGHHGHHHGHHHHGGGGGGHGGGGGGHHHHHGDGFHHEBEGHFGGHHFGHGFFFGHHHCFGGGGHHGHGFGHFFGHHHFHD</<CEHGGGGGG?
@M02034:409:000000000-BFKT7:1:1101:15514:26019 1:N:0:35
AAAGTCGAGGTGCCTAAAGTGGCAACCCAGACTGGGGGGCCGGTTGGTGGTGTAGAGCTTCCTGTAGCCGCATGGCGTTCGTACTTAAATATGGA
+
AAAAAFAAB2>4GGGGGGGGGGFHFHGFGFGFFHGAE2/EECCDFG?DF/BFCHF2>FGHBGFFBDFHGGG<ADHHGGGGGGHEEHFDGBGHHGE
@M02034:409:000000000-BFKT7:1:1101:19487:26025 1:N:0:35
AAAGTCGAGGTGCCTAAAGTGGCAACCCAGACTACGCCTAGTGTTGGTGGTGTAGAGCTTCCTGTAGCCGCATGGCGTTCGTACTTAAATATGGAACTAACCATTCCAATTTTCGCTGTCTCTTATACACATCTCCGAGCCCACGAGAC
+
CCCCCFCCCCBBGGGGGGGGGGGHHHHGGHHGHHGGGGHGHGHGGHHGFGEFFFHGGGHHHHHGHHHFFEFEEEGGEEFGGFHHHHHHHHHHHHFBCHHHHHFGHHEFHGHHHFGGGGFFGGHHEGGFFFHHFHGFE/FGGCHGGG@<E
@M02034:409:000000000-BFKT7:1:1101:15342:26030 1:N:0:35
AAAGTCGAGGTGCCTAAAGTGGCAACCCAGACTCCGACGAAGGTTGGTGGTGTAGAGCTTCCTGTAGCCGCATGGCGTTCGTACTTAAATATGGAACTAACCATTCCAATTTTCGCTGTCTCTTATACACATCTCCGAGCCCACGAGACA
+
AAABBFBBBBBBGGGG4EFFGGGHHHHGGHHGHHGGGGGGGFGGGHGGFGGGHHHGHHHHHHHHHHHFHGGGGGHHGGGGGGHHEGGDGGGHHHBGHHGGFHGGHHFHGGHHHHGGGGGGHHHHHHDGGHHFFHFBEBFCFFGFGCCDDC
@M02034:409:000000000-BFKT7:1:1101:23098:26031 1:N:0:35
AAAGTCGAGGTGCCTAAAGTGGCAACCCAGACTAATCAGTTGGTTGGTGGTGTAGAGCTTCCTGTAGCCGCATGGCGTTCGTACTTAAATATGGAACTAACCATTCCAATTTTCGCTGTCTCTTATACACATCTCCGAGCCCACGAGGC
+
ABAAAFABDBABCGFGFGGGGFGFFHGCDFGGHHHEDGGFFFFGHGGAFCAFG3DFGHHHHBGFGHHFGGE>EEHHGEGEFFCHGHF3GGEGHFFFFGFGGGFGHHHFGHGHHBE?FGEGHFGHFFFGGGFFHHF1E/CCDCGED/CGG
@M02034:409:000000000-BFKT7:1:1101:16341:26033 1:N:0:35
AAAGTCGAGGTGCCTAAAGTGGCAACCCAGACTGCGCCTCCTGTTGGTGTTGTAGAGCTTCCTGTAGCCGCATGGCGTTCGTACTTAAATATGGAACTAACCATTCCAATTTTCGCT
+
AAAAAFBBDDABGGGFGGGGFGFHHHGGCEHGHGGCCFGGHG35FHEEF1AGFGHFHFHFHHHEGBFGGDE0EFHGG?FF?FHHHGF33BFGBDGBFGFGHHHFGFG4GGGFHF//E
@M02034:409:000000000-BFKT7:1:1101:15517:26037 1:N:0:35
AAAGTCGAGGTGCCTAAAGTGGCAACCCAGACTGGGGGGCCGGTTGGTGGTGTAGAGCTTCCTGTAGCCGCATGGCGTTCGTACTTAAATATGGAACTAACCATTCCAATTTTCGCTGTCTCTTATACACATCTCCGAGCCCACGAGACA
+
CCCCCFCCCCBCGGGGGGGGGGGHHHHGGHHGHHHGGGGGGGGGGGGDFGDFHFHFGHHHHHHHHHHHHGGGGGHHGDGGGGHGHHGGHHHHHHGHHHHHHHHHHHGHHHHHGFFGGGGGGGGGFGFFGGFGGGGBDAGGFFFFFFFFF:
@M02034:409:000000000-BFKT7:1:1101:7324:26042 1:N:0:35
AAAGTCGAGGTGCCTAAAGTGGCAACCCAGACTGCGAATAGTGTTGGTGGTGTAGAGCTTCCTGTAGCCGCATGGCGTTCGTACTTAAATATGGAACTAACCATTCCAATTTTCGCTGTCTCTTATACACATCTCCGAGCCCACGAGACA
+
BBBCCFCCCCCCGGGGGGGGGGGHHHGGGHHGHHHGGGGGHHHHHHHGGGEGHGHGHGHHHFHGGHHGGFEFGGHHGGGGGEGHHHHGFHFHHHGHHHGGHHGHGHGGHGHHHHGGGGGFFHHHFHEFHHFHFGF2C>C<CAGGGGGGGC
@M02034:409:000000000-BFKT7:1:1101:7235:26049 1:N:0:35
AAAGTCGAGGTGCCTAAAGTGGCAACCCAGACTGGGGGGGGGGTTGGGG
+
CCCCCFCCCCABGGGGGGGGGFGHHHGGGHHGHFDFGGGGF<FF-B;-9
@M02034:409:000000000-BFKT7:1:1101:22022:26050 1:N:0:35
AAAGTCGAGGTGCCTAAAGTGGCAACCCAGACTGCGCCGCTTGTTGGTGGTGTAGAGCTTCCTGTAGCCGCATGGCGTTCGTACTTAAATATGGAACTAACCATTCCAATTTTCGCTGTCTCTTATACACATCTCCGAGCCCACGAGACA
+
BBBBBFAABBABGGGFGGGGGGGHHGGGGHHGHHHGGGGGGGGHHHHGFGEFGGHFGFHHHFHHHHHBGEGEFGHHGGGGGGHHHHHHHHGHHHGGHHFFGGFHHHGHHHHHHHGGGGGHHHHHHGFHFFHHHHFHECFCGGFGGFGGGG
@M02034:409:000000000-BFKT7:1:1101:16337:26050 1:N:0:35
AAAGTCGAGGTGCCTAAAGTGGCAACCCAGACTGCGCCTCCTGTTGGTGGTGTAGAGCTTCCTGTAGCCGCATGGCGTTCGTACTTAAATATGGAACTAACCATTCCAATTTTCGCTGTCTCTTATACACATCTCCGAGCCCACGAGACA
+
CCCCCFCCCCCCGGGGGGGFGGGHHHHGGHHGHHHGGGGGHHHHHHHGGGGGHHHGHHHHHHHHHHHGHFGGGGHHGEGGGGHHHHHHHHHHHHFFHHHGHHGHHHGGHHHHHHGGGGGHHHHHHHHHGHHHHHGGGDGGGGHGGGGGGH
@M02034:409:000000000-BFKT7:1:1101:13524:26051 1:N:0:35
AAAGTCGAGGTGCCTAAAGTGGCAACCCAGACTGATTATAAGGTTGGTGGTGTAGAGCTTCCTGTAGCCGCATGGCGTTCGTACTTAAATATGGAACTAACCATTCCAATTTTCGCTGTCTCTTATACACATCTCCGAGCCCACGAGACA
+
CCCCDFDCDDDCGGGGGGGGGGGHHHHGGHHGHHHHHGHHHHHHHHGGGGGGHHHHHHHHHHHHHHHHHGGGGGHHGGGGGGHHHHHHHHHHHHHHHHHHHHGHHHHHHHHHHHGGGGGHHHHHHHGHHHHHHHHFG/CFGGHGGGGGGG
@M02034:409:000000000-BFKT7:1:1101:13885:26057 1:N:0:35
AAAGTCGAGGTGCCTAAAGTGGCAACCCAGACTACTACTGGTGTTGGTGGTGTAGAGCTTCCTGTAGCCGCATGGCGTTCGTACTTAAATATGGTACTAACCATTCCAATTT
+
CBCCCFCCCDCCGGGGGGGGGGGHHHHGGHHGHFCGHDGHHHHH?HC2A2E1A3D5BAA35BFA55B53AE0BE11>?/FE>2?BGH@3FG4@F44BFGH313B?4F4?F3F
@M02034:409:000000000-BFKT7:1:1101:23421:26065 1:N:0:35
AAAGTCGAGGTGCCTAAAGTGGCAACCCAGACTAAGGCGTCTGTTGGTGGTGTAGAGCTTCCTGTAGCCGCATGGCGTTCGTACTTAAATATGGAACTAACCATTCCAATTTTCGCTGTCTCTTATACACATCTCCGAGCCCACGAGACA
+
ABBBAFABBBABGGGGGGGGGGGGHHHGGHHGHH3B3FE2AEFGHHHGGGFFHGGGHHHHHHHHHHHHHGGGGGHHGGGGGGHEGHHHFHHHHHFFFHFFGHGHHGHHHHHHHGGGGGGHHGHHFHFHEFHHGHHFE/CF?<GGGGGGGF
@M02034:409:000000000-BFKT7:1:1101:8471:26068 1:N:0:35
AAAGTCGAGGTGCCTAAAGTGGCAACCCAGACTCATCGTCAGGTTGGTGGTGTAGAGCTTCCTGTAGCCGCATGGCGTTCGTACTTAAATATGGAACTAACCATTCCAATTTTCGCTGTCTCTTATACACATCTCCG
+
CCCCCFCCCCCCGGGFGGGGGGGHHHHGGHHGH33D5GG22A25BFAAA1EA13D5AA3B5BB555B5ABE>EE?1>>>??>21?FH3B4G4@333B@GH303B34F44D3FD4<<E??B?FD?33?3F2?2FDG2?
@M02034:409:000000000-BFKT7:1:1101:8769:26072 1:N:0:35
AAAGTCGAGGTGCCTAAAGTGGCAACCCAGACTAATGG
+
BCCCCFCCCCBCGGGGGGGFGGGHHHHGGHCAAF3FG5
@M02034:409:000000000-BFKT7:1:1101:11369:26076 1:N:0:35
AAAGTCGAGGTGCCTAAAGTGGCAACCCAGACTAATGAGAGTGTTGGTGGTGTAGAGCTTCCTGTAGCCGCATGGCGTTCGTACTTAAATATGGAACTAACCATTCCAATTTTCGCTGTCTCTTATACACATCTCCGAGCCCACGAGACA
+
CCCCCFCCCCABGGGGGGGGGGGHHHHGGHHGHHHHHHHHHHHHHHHEFGEFGHHGHFHHHHHHHHHGHEFEFEHHGGGGGFHHHHGGHHHHHHFGFHGHHHHHHHGGHHFHHFGGGGEHHHHHHHGHGHHHHGFHF/BCGGHGGGFGGG
@M02034:409:000000000-BFKT7:1:1101:8785:26080 1:N:0:35
AAAGTCGAGGTGCCTAAAGTGGCAACCCAGACTAATGAGAAGGTTGGTGGTGTAGAGCTTCCTGTAGCCGCATGGCGTTCGTACTTAAATATGGAACTAACCATTCCAATTTTCGCTGTCTCTTATACACATCTCCGAGCCCACGAGACA
+
AABBBFBABBAAFGGFF4BFGGGHFHFGFGDFHHHHHGHHBGH3FHGEFFEFC3GGHGHHF3FGFFFHGEE>EECCEGGGEEHHHHDGFHDFGHHFFGFBCFBHGGEHFHGHHHGFGF/3FBEFGHFHFGDGFD?GE<C/DCHCD@/?A?
@M02034:409:000000000-BFKT7:1:1101:19387:26081 1:N:0:35
AAAGTCGAGGTGCCTAAAGTGGCAACCCAGACTTCGTGTTCGGTTGGTGGTGTAGAGCTTCCTGTAGCCGCATGGCGTTCGTACTTAAATATGGAACTAACCATTCCAATTTTCGCTGTCTCTTATACACATCTCCGAGCCCACGAGACA
+
ABBBBFABBBBAGGGGGGGDGGD4FHHFDHHEHHGGHGHHHGGGGGEEFFEFHFHAFDGHHEHHHHHHHGG?EEHHGGGGGFCGHHGFGHBFHFEGFHHHHAGHGHHGGHHHHH?GGGEFFHHHBGFFFGFHHHGFDCGGGFFGGGGDGF
@M02034:409:000000000-BFKT7:1:1101:6862:26082 1:N:0:35
AAAGTCGAGGTGCCTAAAGTGGCAACCCAGACTAAGCCTGATGTTGGTGGTGTAGAGCTTCCTGTAGCCGCATGGCGTTCGTACTTAAATATGGAACTAACCATTCCAATTTTCGCTGTCTCTTATACACATCTCCGAGCCCACGAGACA
+
BBBBBFBABDBBGGGGFGGGGFGHGHGGGHHGGFFFFHHHFGHHGHEGFEGFG3F5BEBGFHHHG5ADGFGEEEHAEEEFGEGHHHHBFHFHHG33BGDGF1FGBFGGFGFHGGCCEE??BGFEFG4FBCB2CF?2C/B@/CGGCCDGGG
@M02034:409:000000000-BFKT7:1:1101:16944:26093 1:N:0:35
AAAGTCGAGGTGCCTAAAGTGGCAACCCAGACTCAGGAGAGGGTTGGTGGTGTAGAGCTTCCTGTAGCCGCATGGCGTTCGTACTTAAATATGGAACTAACCATTCCAATTTTCGCTGTCTCTTATACACATCTCCGAGCCCACGAGACA
+
BABBBFBBBBBBGGGGCGGGFFGHHHHGGHHGHGHHHFFHGGGEGGGGGGGFGFGFHHHGHGHHGFGGHGGCEGGHGGGGGEHGHHHFGHHHFHFHEFFFHFHGHHHHHGHHHHGGGGEFHHHHHHDGHFDFGHHHGGCFGGGEGGFDGG
@M02034:409:000000000-BFKT7:1:1101:19375:26095 1:N:0:35
AAAGTCGAGGTGCCTAAAGTGGCAACCCAGACTTCGTGTTCGGTTGGTGGTGTAGAGCTTCCTGTAGCCGCATGGCGTTCGTACTTAAATATGGAACTAACCATTCCAATTTTCGCTGTCTCTTATACACATCTCCGAG
+
>3A?ABA>DDBAGGGFGGFFGFFHHGHDGHHFHHGFAF2EGGGBEEGEEFAFBFE5DEGHDBGGGHHGG?EEEEFFE?@FEEGHHHHHHHHHHHFBCCB3B03GFGGHHHGGHFGGGGGHGHHHFHFGBFGCBF2GC/@
@M02034:409:000000000-BFKT7:1:1101:8436:26096 1:N:0:35
AAAGTCGAGGTGCCTAAAGTGGCAACCCAGACTCCGCAGAGTGTTGGTGGTGTAGAGCTTCCTGTAGCCGCATGGCGTTCGTACTTAAATATGGAACTAACCATTCCAATTTTCGCTGTCTCTTATACACATCTCCGAGCCCACGAGACA
+
BBCCAFCCCDCDGGGGGGGGGGGHHHHGGHHGHHHGGGGGHHHHHHHGFGEGGHGFHHGHHHHHHGHGHGGFGGHHGGGGGGHHHHHHHHHHHHGGHHHGHHHHHHHHHHHHHHGGGGGHHHHHHHGHHHGHHHHHGCGGGGGGGFGGGG
@M02034:409:000000000-BFKT7:1:1101:9696:26099 1:N:0:35
AAAGTCGAGGTGCCTAAAGTGGCAACCCAGACTGGGGTTGGTGTTG
+
BBCCCFCBCCCCGGGGGGGFGGGHHHHGGHHCHHACA2AEFGGH?G
@M02034:409:000000000-BFKT7:1:1101:18272:26104 1:N:0:35
AAAGTCGAGGTGCCTAAAGTGGCAACCCAGACTAATAGTCAGGTTGGTGGTGTAGAGCTTCCTGTAGCCGCATGGCGTTCGTACTTAAATATGGAACTAACCATTCCAATTTTCGCTGTCTCTTATACACATCTCCGAGCCCACGAGACA
+
CCCCCFCCCCBBGGGGGGFEGGGHHHHGGHDEHHHHGHHHFHHHHH?EFGGGFFG5FDGGGHHHGGGBFFG@EGGEEEEGFFFHHHHGHHHGHHBBGHGHFFBGFGHFGGFHHFGGGGGHBHFFEGFFGCHBFHFDE@GC/=FGG/CDGG
@M02034:409:000000000-BFKT7:1:1101:12871:26105 1:N:0:35
AAAGTCGAGGTGCCTAAAGTGGCAACCCAGACTAAGACTACGGTTGGTGGTGTAGAGCTTCCTGTAGCCGCATGGCGTTCGTACTTAAATATGGAACTAACCATTCCAATTTTCGCTGTCTCTTATACACATCTCCG
+
AAABBFBABBBBGGGFGGGGGGFBGHHGGFHGHFFH3FHHHGGHFGGEFEEAHHHHFHHHHHHHHHHGHGGGGGHHGFFGGGHGHHGGFHEHHEBFGH3FGHHGFHHHHGHHHHGGGF<GHHHHGHBFBFFHGHHE?
@M02034:409:000000000-BFKT7:1:1101:22921:26109 1:N:0:35
AAAGTCGAGGTGCCTAAAGTGGCAACCCAGACTCAGAATCCTGTTGGTGGTGTAGAGCTTCCTGTAGCCGCATGGCGTTCGTACTTAAATATGGAACTAACATTCCAATTTTCGCTGTCTCTTATACACATCTCCGAGCCCACGAGACAG
+
ABBCCFCCCBABGGGGGGGGGGGHGHHGGGHGHHHHHHHHGHHHHHHFFFEFGGHHGGHFGGHGGHHFHEAEEFHHEFGGEFFGHHHHHHGHHHGGFHFGHGHHHHGFGHHHGFGGGEBGHHHHHHFHGGFGGGDE<BB>FHGFDGGGHH
@M02034:409:000000000-BFKT7:1:1101:14530:26110 1:N:0:35
AAAGTCGAGGTGCCTAAAGTGGCAACCCAGACTACGAAGAATGTTGGTGGTGTAGAGCTTCCTGTAGCCGCATGGCGTTCGTACTTAAATATGGAACTAACCATTCCAATTTTCGCTGTCTCTTATACACATCTCCGAGCCCACGAGACA
+
CCCCCFBABCCCGGGGGGGGGGGHHHHGGGHGHHHGGEEGCFGHHHEGGGGGHGHHHHHHHHHHHHHHHGGFGGHHGGGGGGHHHHHHHHHHHHHHHHHHHHHHHHGHHHHHHHGGGGGHHHHHHHDHHHHHHHHEDCGGGGHE/AFDG=
@M02034:409:000000000-BFKT7:1:1101:21086:26110 1:N:0:35
AAAGTCGAGGTGCCTAAAGTGGCAACCCAGACTGGTGCTCGTGTTGGTGGTGTAGAGCTTCCTGTAGCCGCATGGCGTTCGTACTTAAATATGGAACTAACCATTCCAATTTTCGCTGTCTCTTATACACATCTCCGAGCCCACGAGACA
+
BBBBBFBADDABGGGGBFGGGGGHHHHGGHHGHFGHFFC5BEHHHHHGGEEFGHH5DHHHHHHHHHHHHGGFGGHHGGGGGGGEHHHF3GGHGGHFHHHHHHHHHHFFFHHHHHEGGGGHFHHHFGFHGHHHHHHFD?CDGGHGGGCDEF
@M02034:409:000000000-BFKT7:1:1101:8423:26112 1:N:0:35
AAAGTCGAGGTGCCTAAAGTGGCAACCCAGACTCCGCAGAGTGTTGGTGGTGTAGAGCTTCCTGTAGCCGCATGGCGTTCGTACTTAAATATGGAACT
+
AAAABFA>DDA>CGGG4EGBFFGHHFFFDHHGHH3EDE2EFHHHHGHEFFEF1FGGGBGHFGHG5BDFFE>EFGHFGE/1??F1FGFGFGFHFH@B3E
@M02034:409:000000000-BFKT7:1:1101:11021:26115 1:N:0:35
AAAGTCGAGGTGCCTAAAGTGGCAACCCAGACTTTTCCTAATGTTGGTGGTGTAGAGCTTCCTGTAGCCGCATGGCGTTCGTACTTAAATATGGAACTAACCATTCCAATTTTCGCTGTCTCTTATACACATCTCCGAGCCCACGAGACA
+
AABBAFBBBBBABGGGGGGGGGFHHGFGGHHGHHHHHGHHHHFFFGHBFEBBAEGFGFGHHGHEFGHGHEEEGGGGEEFGEEGFHHGGFHGHHHFFCGBCBGHFGHFHHHHHHGGGGGGGHHGFHFFGDGBGHHBFC<@<BFFFGGGGDF
@M02034:409:000000000-BFKT7:1:1101:12561:26119 1:N:0:35
AAAGTCGAGGTGCCTAAAGTGGCAACCCAGACTAAGACGAATGTTGGTGGTGTAGAGCTTCCTGTAGCCGCATGGCGTTCGTACTTAAATATGGAACTAACCATTCCAATTTTCGCTGTCTCTTATACACATCTCCGAGCCCACGAGACA
+
BBBBBFBBBBBBGGG5AFGDGGGHHHHGGHHDHFGBBFEE?FHHHHGAFAFFE3F5D5AFEGHHHDA5BEE>EEG1E?>FEEBCGGHHFGFFEF3@FFGF303B3?G4BF3GG4<EEE?FBGFF?D2B?CF1CGHD/<<@<CGED/CGG<
@M02034:409:000000000-BFKT7:1:1101:18781:26122 1:N:0:35
AAAGTCGAGGTGCCTAAAGTGGCAACCCAGACTAAGAATCATGTTGGTGGTGTAGAGCTTCCTGTAGCCGCATGGCGTTCGTACTTAAATATGGAACTAACCATTCCAATTTTCGCTGTCTCTTATACACATCTCCGAGCCCACGAG
+
>>A>AFABADAAFGDGGGGGGFFFCAA2AFCFCEACEDGGHFGHHF2AA2AFH3F5A5BFH3GFBG5AAEA0?FH1@EE?FE2?FDF@GGF4EF33FGHHE13FEGG44BFG?4/?E/?FFGFF4?BBF3DCGDH1A/<BDEAFCCG
@M02034:409:000000000-BFKT7:1:1101:12864:26123 1:N:0:35
AAAGTCGAGGTGCCTAAAGTGGCAACCCAGACTAAGACTACGGTTGGTGGTGTAGAGCTTCCTGTAGCCGCATGGCGTTCGTACTTAAATATGGAACTAACCATTCCAATTTTCGCTGTCTCTTATACACATCTCCGAGCCCACGAGACA
+
CBCCCFCCDDCCGGGGGGGFGGGHHHHGGHHGHHHHHHHHHGGHGGGEFGFFGHHHHGHHHHHHHHHHHGGEGGHHGGGGGGHHHHFHHHHHHHFFHHGGHHGHHHGHHHHHHHGGGGGHHGHHHHHHGHFHHHFFF@FGGGHGGGGGGG
@M02034:409:000000000-BFKT7:1:1101:17844:26133 1:N:0:35
AAAGTCGAGGTGCCTAAAGTGGCAACTCAGACTAAGACTCATGTTGGTGGTGTAGAGCTTCCTGTAGCCGCATGGCGTTCGTACTTAAATATGGAACTAACCATTCCAATTTTCGCTGTCTCTTATACACATCTCCGAGCCCACGAGACA
+
ABBBBFBBCCBCGGGGGGGFGGGGHGHHHHHHHHHHHHHHHHHHHHHEFGEFHHGGHHHHHHHFFHHFHFGEGGHHGEGGGGHHHHHHHHGHHHGHHHHGHHHHHHGGHHHHHHGGGGGFHHHHHHHHGHHHHHHHFCGFGGHGGGGGGH
@M02034:409:000000000-BFKT7:1:1101:21495:26141 1:N:0:35
AAAGTCGAGGTGCCTAAAGTGGCAACCCAGACTAGTAAGGATGTTGGTGGTGTAGAGCTTCCTGTAGCCGCATGGCGTTCGTACTTAAATATGGAACTAACCATTCCAATTTTCGCTGTCTCTTATACACATCTCCGAGCCCACGAGACA
+
AAAAADAA11>AGGGFFGG3GGGGHHHGGHHGHHHHHHHHGHHFGHHEEEAFAGHHHHGHHGHHGFGHHGGGGGHHGGEGGGHHHHGHGHHGHGHGGHGHHHHHHHGHGHHHHHGGGGGHHHHHHHEGFCGHHGFGCGCCGCGECGGCCF
@M02034:409:000000000-BFKT7:1:1101:9758:26149 1:N:0:35
AAAGTCGAGGTGCCTAAAGTGGCAACCCAGACTCAGAAGAAGGTTGGTGGTGTAGAGCTTCCTGTAGCCGCATGGCGTTCGTACTTAAATATGGAACTAACCATTCCAATTTTCGCTGTCTCTTATACACATCTCCGAGCCCACGAGACA
+
CCCBCFBABBABGGGGGGGGGGGGHHHGGGGGHHHHHHHHFHHHHHGEFGEFGFHFGGHHHHHHHHHGHGGFGGHHGEFGGGFHHHHHHHGGHHFHGHHHHHGHHHHHHHHHHHGGGGGFHHHHHHHGFGFHHHHHGFGGGGGGGGGGGB
@M02034:409:000000000-BFKT7:1:1101:19399:26149 1:N:0:35
AAAGTCGAGGTGCCTAAAGTGGCAACCCAGACTCTGCCTACGGTTGGTGGTGTAGAGCTTCCTGTAGCCGCATGGCGTTCGTACTTAAATATGGAACTAACCATTCCAATTTTCGCTGTCTCTTATACACATCTCCGAGCCCACGAGACA
+
AAABBFBBBBBBGFGGGGGGGGGHGHHGGHGGHHHHHHHHHGGAEFCEEDFGEHHFHHGHFHFGBFGHHFGGGGHFG?EGGGHHHHDGGFFGGFDGFHG3GHHHBGHHHHHEHHC?FGEBFFHHGDBGFGHH2F3BD</>@/FFGGGG/<
@M02034:409:000000000-BFKT7:1:1101:12316:26151 1:N:0:35
AAAGTCGAGGTGCCTAAAGTGGCAACCCAGACTTCGAGGGGGGTTGGTGGTGTAGAGCTTCCTGTAGCCGCATGGCGTTCGTACTTAAATATGGAACTAACCATTCCAATTTTCGCTGTCTCTTATACACATCTCCGAGCCCACGAGACA
+
CCCCCFCBCCCCGGGGGGGGGGGHHHHGGHHGHHHGFGGGGGGCGGGDFDFFFDG2GFHHHHHGGGFGGFGCDGGCDDGGGGFHHHHHHHHHGF00GGGF:C0CGFHFGHEHHCDDGFCFBFFGGFFFFFGFGGGGF@CFFFFFFDFFFB
@M02034:409:000000000-BFKT7:1:1101:18824:26158 1:N:0:35
AAAGTCGAGGTGCCTAAAGTGGCAACCCAGACTAATCCGCAGGTTGGTGGTGTAGAGCTTCCTGTAGCCGCATGGCGTTCGTACTTAAATATGGAACTAACCATTCCAATTTTCGCTGTCTCTTATACACATCTCCGAGCCCACGAGACA
+
BCCCBFBBCCCBGGGGGGGGGGGHHHHGGHHGHHHHHHGGGGGHHHGGFGEGHHHHHHHHHHHHHHHGHGGGGGHHGGGGGGHHGHHHHHHHHHHFHHHHHHHHHHGHHHHHHHFGGGGGHHHHGHGFFGHHGHGHGDGGGGHGGGGGD<
@M02034:409:000000000-BFKT7:1:1101:7737:26163 1:N:0:35
AAAGTCGAGGTGCCTAAAGTGGCAACCCAGACTGGGGATAAGGTTGGTGGTGTAGAGCTTCCTGTAGCCGCATGGCGTTCGTACTTAAATATGGAACTAACCATTCCAATTTTCGCTGTCTCTTATACACATCTCCGAGCCCACGAGAC
+
AABCBFBABCCCFGGGGGGFGGGHHHHGGGHGHGHGGGFHHHHGGFGDFGFFEFHHHGGHHHHHHHHHHGGGGGHGGGGGGGHHHHHGFHHHGHHHHFFHHHHHHHHHHHHHHHGGGFGHHGHHHHGHFHBGHHHHG?@@@EHGCGGGG
@M02034:409:000000000-BFKT7:1:1101:15145:26168 1:N:0:35
AAAGTCGAGGTGCCTAAAGTGGCAACCCAGACTGCTAATAAGGTTGGTGGTGTAGAGCTTCCTGTAGCCGCATGGCGTTCGTACTTAAATATGGAACTAACCATTCCAATTTTCGCTGTCTCTTATACACATCTCCGAGCCCACGAGACA
+
BABBBFBBBBBBFGGG4FGFGGGHHHHGGHHGHHHHHHHHHHHGEHGFGGGGHHHGHHHHHHHHHHHHHGGEEGHHGGGGGGHHHHFGHHGHHF3FFGGEHGHGHHHHHHHHHHGGGD?DHFGHFHGHHH1GFHHHG>C?DGHGGGG?FF
@M02034:409:000000000-BFKT7:1:1101:7731:26181 1:N:0:35
AAAGTCGAGGTGCCTAAAGTGGCAACCCAGACTGGGGATAAGGTTGGTGGTGTAGAGCTTCCTGTAGCCGCATGGCGTTCGTACTTAAATATGGAACTAACCATTCCAATTTTCGCTGTCTCTTATACACATCTCCGAGCCCACGAGAC
+
CCCCCFCCCBACGGGGGGGGGGGHHHHGGHHGHGFHCFGFHHHGGHGEFFEFHHHGHHHHHHHHHHHHHGG?EEHHGFGGGGHHHHGGHHHHHHFGGHGGHGHHHHGHHHHHHHGGGGGGHHHHGHGHFHGHGHGHEBGDGGGGGGGGG
@M02034:409:000000000-BFKT7:1:1101:13202:26184 1:N:0:35
AAAGTCGAGGTGCCTAAAGTGGCAACCCAGACTACTAATCCGGTTGGTGGTGTAGAGCTTCCTGTAGCCGCATGGCGTTCGTACTTAAATATGGAACTAACCATTCCAATTTTCGCTGTCTCTTATACACATCTCCGAGCCCACGAGA
+
BBBAAF?A?2>AFGGGFGGGFGEHFEGEFHHGFFHHBGGHH?EGGFG1F1EFHBGAA5GG5FGGHBFAFFF@EFHGGGGGGGFHHHHHHFHHHEE?GGG3F?3GHGD4BFGGHH/<E?EGF3GH3FBF3FFFFHFHC/<CGFAFDCD?
@M02034:409:000000000-BFKT7:1:1101:13223:26188 1:N:0:35
AAAGTCGAGGTGCCTAAAGTGGCAACCCAGACTACTAATCCGGTTGGTG
+
CBCCCFCCCCBBGGGGGGGGGGGHHHHGGHHGH3G5DBF3A2EEEG01A
@M02034:409:000000000-BFKT7:1:1101:20666:26189 1:N:0:35
AAAGTCGAGGTGCCTAAAGTGGCAACTAAGACGAATGTTGGTGGTGTAGAGCTTCCTGTAGCCGCATGGGGTTCGTACTTAAATATGGAACTAACCATTCCAATTTT
+
CCCCDFDCCDCCGGGGGGGGGGGHHHH4GHHH?2AA3DDGG2FEEGA3F5DEGH5BBGGBGHEE0EAEH1>?F1EE2FGE4BFHBFFGG3@B3@FCBBFGGBGGHHF
@M02034:409:000000000-BFKT7:1:1101:17047:26197 1:N:0:35
AAAGTCGAGGTGCCTAAAGTGGCAACCCAGACTTCTCGGGATGTTGGTGGTGTAGAGCTTCCTGTAGCCGCATGGCGTTCGTACTTAAATATGGAACTAACCATTCCAATTTTCGCTGTCTCTTATACACATCTCCGAGCCCACGAGACA
+
BCCCBFCBCCCCGGGGGGGFGGGHHHHGGHHGHHHHHGGGEEFHHHHGGGGGHHHGHHHHFHHHHHHGHGGEGGHEGFGGGGHGGHHEHHFHHHGHGHHGHHHGGHFHHGHHHHEGGGGHHHHHG3FHFFHFGHHHG//BCAEGGGGGGF
@M02034:409:000000000-BFKT7:1:1101:15572:26199 1:N:0:35
AAAGTCGAGGTGCCTAAAGTGGCAACCCAGACTGTGATGACGGTTGGTGGTGTAGAGCTTCCTGTAGCCGCATGGCGTTCGTACTTAAATATGGAACTAACCATTCCAATTTTCGCTGTCTCTTATACACATCTCCGAGCCCACGAGACA
+
CCCCCFBABBCCGGGGGGGGGGGHHHHGGHHGHGHGCEGGGEGGGGGAFEGGHHHDGGHHFHHGHGHHGGG@FFFFGGGGGGHHHHHGFHHHHG3EGHHHGGBGDHHGFGHHHG@FGFFHHHHHEFFGHFFHHHHED@GFG/C=@<CDG>
@M02034:409:000000000-BFKT7:1:1101:13960:26217 1:N:0:35
AAAGTCGAGGTGCCTAAAGTGGCAACCCAGACTCAGAAGCATGTTGGTGGTGTAGAGCTTCCTGTAGCCGCATGGCGTTCGTACTTAAATATGGAACTAACCATTCCAATTTTCGCTGTCTCTTATACACATCTCCGAGCCCACGAGACA
+
CCCCBFCCCCBCGGGGGGGGGGGGGHHGGHHGHHHHGHHHHHHHHHHEFGEFGFHGGHHHHHHHHHHHFGGFGGHHGFFGGGHHHHHHHHHHHGEHGHHGHHHHHHGHGGHHHHGGGGGHHHHHHHHHHFFHHHHFF@GFGFGGGGGGGH
@M02034:409:000000000-BFKT7:1:1101:7425:26226 1:N:0:35
AAAGTCGAGGTGCCTAAAGTGGCAACCCAGACTGGGGAGCAGGTTGGTGGTGTAGAGCTTCCTGTAGCCGCATGGCGTTCGTACTTAAATATGGAACTAACCATTCCAATTTTCGCTGTCTCTTATACACATCTCCGAGCCCACGAGACA
+
BBBBBFABDBAAGGGGGGGGGGFGHHGFGHHGHHHHGGGEDFHHHHGGFGEFGFGGGHFGGHHHHHHFFFGEGGHHGGCGGEGHHHFGHHHHHHEGGHFHHHFGFGFFGHGHHHGCGGGHHHHHFFFHHHGHHHHFD//B?FEGCGG.A>
@M02034:409:000000000-BFKT7:1:1101:10999:26228 1:N:0:35
AAAGTCGAGGTGCCTAAAGTGGCAACCCAGACTGGGTGTGGGGTTGGTGGTGTAGAGCTTCCTGTAGCCGCATGGCGTTCGTACTTAAATATGGAACTAACCATTCCAATTTTCGCTGTCTCTTATACACATCTCCGAGCCCACGAGACA
+
CCCCBFBBBCBCGGGGFGGFFGGHHHHGGHHGHHHHHGFGGGGGGGGGFFEFGHHHHGHHHHHHFHHGHEEEFGHHGFGGGGHHHHHGHHHHHHHGFHHGHHHHHHFHHHHHHHGGGGGGHGHHHHGHDGFHFHGFGCC/DGEFFGGFGB
@M02034:409:000000000-BFKT7:1:1101:15514:26230 1:N:0:35
AAAGTCGAGGTGCCTAAAGTGGCAACCCAGACTTCTGCTCCTGTTGGTGGTGTAGAGCTTCCTGTAGCCGCATGGCGTTCGTACTTAAATATGGAACTAACCATTCCAATTTTCGCTGTCTCTTATACACATCTCCGAGCCCACGAGACA
+
AAABBFBBBBBBGGGGGGGGGGGHHHHGEHHGHHHGHGHHHHHHHHGGFGEFHHHEGHHHHHHHHHHHHGGGGGHHGGGGGGHHHHHFBGFHHEGFGHHGHHHHHHGHBGHHHHGGGEFHHHHHHHGHGHEHHHGHG?CFGGHGGCFDFB
@M02034:409:000000000-BFKT7:1:1101:22838:26240 1:N:0:35
AAAGTCGAGGTGCCTAAAGTGGCAACCCAGACTCATGGTACTGTTGGTGGTGGAGAGCTTCCTG
+
ABBABF?ABBAAFGFGGGGFF4F44AGFFHADFE3DGGG5FDGHHHHGGCGA11B3AFDGB355
@M02034:409:000000000-BFKT7:1:1101:19673:26258 1:N:0:35
AAAGTCGAGGTGCCTAAAGTGGCAACCCAGACTGCTCCTAATGTTGGTGGTGTAGAGCTTCCTGTAGCCGCATGGCGTTCGTACTTAAATATGGAACTAACCATTCCAATTTTCGCTGTCTCTTATACACATCTCCGAGCCCACGAGACA
+
BCCCBFCACCCBGGGGGGGGGGGHHHHGGHHGHHHHHHHGHGHHHHHGGGEFHHHFGGHHHHHHHGHHHGGGGGHHGGGGGGHHHHGFHHHHHHHFHHHHHHGHHHHGHHHHHHGGGGGHHGHHHHHHHHHHGHHFG@DBFGHGGGGCGF
@M02034:409:000000000-BFKT7:1:1101:16040:26265 1:N:0:35
AAAGTCGAGGTGCCTAAAGTGGCAACCCAGACTGAGAATAATGTTGGTGGTGTAGAGCTTCCTGTAGCCGCATGGCGTTCGTACTTAAATATGGAACTAACCATTCCAATTTTCGCTGTCTCTTATACACATCTCCGAGCCCACGAGACA
+
CCBBCFCCCCBCGGGGGGGGGGGHHHGGGHHGHHGHGHHHHGHGHHHGGGEFGGHHHHHHHHHHHHHHHGGFGGHHGGGGGGHHHHHHHHHHHHGHGHHGHHHHHHHGGGHHHHGGGGGGHHHHHHHFFHHHGHGFGCFGGGHGGGGGGG
@M02034:409:000000000-BFKT7:1:1101:16914:26267 1:N:0:35
AAAGTCGAGGTGCCTAAAGTGGCAACCCAGACTCAGCCTACTGTTGGTGGTGTAGAGCTTCCTGTAGCCGCATGGCGTTCGTACTTAAATATGGAACTAACCATTCCAATTTTCGCTGTCTCTTATACACATCTCCGAGCCCACGAGACA
+
ABBBAFABDBAAGGGGFGFGFGGGFFFDEHHFHHHHGHFHHHHHHGHEFAAFGGHBFFHGE3FFFGFDGEGCFGHAEEEFGGFEGHHGHHBFFFDGFFGFGHHHGHFGFGHHHD?AEEEHHHHHEGGHHHHHHHHDDCGGGEEEF@C?DG
@M02034:409:000000000-BFKT7:1:1101:16108:26268 1:N:0:35
AAAGTCGAGGTGCCTAAAGTGGCAACCCAGACTAATCATGCGGTTGGTGGTGTAGAGCTTCCTGTAGCCGCATGGCGTTCGTACTTAAATATGGAACTAACCATTCCAATTTTCGCTGTCTCTTATACACATCTCCGAGCCCACGAGAC
+
DDDDDFCCCCCCGGGGGGGGGGGHHHHGGHHGH33D35D5D2AEEGGGGGGGHHHHHHHHHHHHHHHHHGGGGGHHGGGGGGHHHHHGHHHHHHEGHHHHHHGHHHGGFGHHHHGGGGGHHHHHHHFGFFHHHHHHGGGGGGHGGGGGG
@M02034:409:000000000-BFKT7:1:1101:12972:26270 1:N:0:35
AAAGTCGAGGTGCCTAAAGTGGCAACCCAGACTCAGCCTCAGGTTGGTGGTGTAGAGCTTCCTGTAGCCGCATGGCGTTCGTACTTAAATATGGAACTAACCATTCCAATTTTCGCTGTCTCTTATACACATCTCCGAGCCCACGAGACA
+
BBBBBFBABDABGGGGGGFGFFGHHDHGGHHGHHHHHHHGHHHGGHEEFEEGHFHDHFHHHHHHGHHGHEFEFGHGEFGGFEFGGHEDBGBGHFFBGHGFGFHHHHHGFGHHHHGGGGGGHHGHEHDHGFEHHHGHDBDCCFHEFGGGGF
@M02034:409:000000000-BFKT7:1:1101:16094:26279 1:N:0:35
AAAGTCGAGGTGCCTAAAGTGGCAACCCAGACTAATCATAAGGTTGGTGGTGTAGAGCTTCCTGTAGCCGCATGGCGTTCGTACTTAAATATGGAACTAACCATTCCAATTTTCGCTGTCTCTTATACACATCTCCGAGCCCACGAGACA
+
BCCBCFABCCBCGGGGGGGGGGGHHHHGGHHGHHGHHHHHHHHHHHGEFGFGHHGGHHHHHHHHHGGHHGGEGGHHGGGGGGHHHHHFFHHHHGHFFHHGHHDHHHHGGGHHHHCFGGFFHHHHFHFHHGFHFHHFC/DGGGHGCGGGCF
@M02034:409:000000000-BFKT7:1:1101:9554:26305 1:N:0:35
AAAGTCGAGGTGCCTAAAGTGGCAACCCAGACTTCTCCTCATGTTGGTGGTGTAGAGCTTCCTGTAGCCGCATGGCGTTCGTACTTAAATATGGAACTAACCTTCCAATTTTCGCTGTCTCTTATACACATCTCCGAGCCCACGAGACAG
+
CCCCCFCCCCCCGGGGGGGFGGGHHHHGGHHEHGFHHHHHHGHHHHHGFGEFGHGFGHHHHHHHHGHGHEEEEGHGGEFGGGHHHHGBGGFHHHBFFHHHHHGHFGFEGHHHHGGGGGHHGHHHGDFGFDGFGHGF/B/?/FEGCD?GHG
@M02034:409:000000000-BFKT7:1:1101:7875:26308 1:N:0:35
AAAGTCGAGGTGCCTAAAGTGGCAACCCAGACTCAGACTCTGGTTGGTGGTGTAGAGCTTCCTGTAGCCGCATGGCGTTCGTACTTAAATATGGAACTAACCATTCCAATTTTCGCTGTCTCTTATACACATCTCCGAGCCCACGAGACA
+
AAAAAFAADBABGGGGGGGGFGGFHHGDGHGGGHHHGHHHHHHHGEGFFEEGHGHFGFHHHFHFGHHHHGCEGGHHGGGGGGHHHGHHHHHHHHHHHHHHHHHHHHGFHHHHHHCEGEGHHHHHGHFHFHFHHHHHGBDGGGHGGGGGGG
@M02034:409:000000000-BFKT7:1:1101:10873:26310 1:N:0:35
AAAGTCGAGGTGCCTAAAGTGGCAACCCAGACTAGTAATTGTGTTGGTGGTGTAGAGCTTCCTGTAGCCGCATGGCGTTCGTACTTAAATATGGAACTAACCATTCCAATTTTCGCTGTCTCTTATACACATCTCCGAGCCCACG
+
AAAAAFAABDBBGGGGGFGFGFGBGHGGGHHFHHHHHHHHHFHGGHFEFAEFEFHHHFGHBGHHHHFHHGGGEGGHGGGGGGGFHFGFHHDHHHEEGG@3EHFGHHFH4BGGHF/?E/?BGHHHGHGH4FFHHHFB//BDGGEF?
@M02034:409:000000000-BFKT7:1:1101:11534:26316 1:N:0:35
AAAGTCGAGGTGCCTAAAGTGGCAACCCAGACTAAGAATCAGGTTGGTGGTGTAGAGCTTCCTGTAGCCGCATGGCGTTCGTACTTAAATATGGAACTAACCATTCCAATTTTCGCTGTCTCTTATACACATCTCCGAGCCCACGAGACA
+
BBBBBFBBBDBBGGGAFAGFGGGHHHHGGGHGHHHHHHHHHHHHHHGGGGGGHHHFHHHHFGHHHHHHHGGFGGHHGGGGGGHHHHHEHHHHHHGHGHGFHHHHHHGHHGHHHHGGGGGHHHHHHHFHDGDGGHFHF/CCCGHGFGGGGF
@M02034:409:000000000-BFKT7:1:1101:10401:26326 1:N:0:35
AAAGTCGAGGTGCCTAAAGTGGCAACCCAGACTAATAATAAGGTTGGTGGTGTAGAGCTTCCTGTAGCCGCATGGCGTTCGTACTTAAATATGGAACTAACCATTCCAATTTTCGCTGTCTCTTATACACATCTCCGAGCCCACGAGACA
+
CCCCBFCCCCCCGGGGGGGGGGGHHHHGGHHGHGFHHHHHHHHHHHGGCFFFFDGDFFGHFHHHGFHFFEGEEGHFEEFGGGHHHHHHHHHHFHBBGHHFBC3FGGHGHHHHGFGGGGFHFHGHDHGGHFHHHHHFC<DFGGGEB@FDGG
@M02034:409:000000000-BFKT7:1:1101:12726:26326 1:N:0:35
AAAGTCGAGGTGCCTAAAGTGGCAACCCAGACTAATCATCATGTTGGTGGTGTAGAGCTTCCTGTAGCCGCATGGCGTTCGTACTTAAATATGGAACTAACCATTCCAATTTTCGCTGTCTCTTATACACATCTCCGAGCCCACGAGACA
+
AAAAAFAAD?AAGGGBC1GGGGFHGHHGGHHGHHGHHAGHHHFGGF/ECFGFFFHDFGHHHHHHFHFHHGGCGEHHGGGGFGFHHHHDGG222FFGFGBGHGHHHHGHFGHHHH/?EEEHHFHH1FEG2F1FFFEG?B?/CCGG/>/AC?
@M02034:409:000000000-BFKT7:1:1101:18165:26327 1:N:0:35
AAAGTCGAGGTGCCTAAAGTGGCAACCCAGACTACTTCGAATGTTGGTGGTGTAGAGCTTCCTGTAGCCGCATGGCGTTCGTACTTAAATATGGAACTAACCATTCCAATTTTCGCTGTCTCTTATACACATCTCCGAGCCCACGAGAC
+
BBBBBFBABBBBGGGGGGGGGGGHHHHGGHHGHHHHHGGHFGHGHHHGGGGFH3GFEBGHHHGHFFGGHGG?EGHHFGGGGGHHHHGGHHHHHHHHHHBGFFHFGHDBDGHHHHG?F/?BDHHHGH4DFBGHEHHBE/CBCCGGGC@AD
@M02034:409:000000000-BFKT7:1:1101:13351:26329 1:N:0:35
AAAGTCGAGGTGCCTAAAGTGGCAACCCAGACTCAGAGGAATGTTGGTGGTGTAGAGCTTCCTGTAGCCGCATGGCGTTCGTACTTAAATATGGTACTAACCATTCCAATTTTCGCTGTCTCTTAT
+
AAA?ADA1ADAAGFGG1FGGFFGFCHHGAGHABCFEDFF0CEGEGHH/FCAFG1EAFFFHFFDGFBF2BAA>E/F0EE/FGE0>CD2@BFGFFH22BFBBB0BBFFBF2FGFHBG?/?EDGHHHBE
@M02034:409:000000000-BFKT7:1:1101:20793:26334 1:N:0:35
AAAGTCGAGGTGCCTAAAGTGGCAACCCAGACTAAGACGCGTGTTGGTGGTGTAGAGCTTCCTGTAGCCGCATGGCGTTCGTACTTAAATATGGAACTAACCATTCCAATTTTCGCTGTCTCTTATACACATCTCCGAGCCCACGAGAC
+
BBBBBFBBBBABGGGFFGGGGGGHHHHGGHHGHHFHHHGGGGGGHHHGGGEGHGHFFHHHGHHHHHHGGGGFEGHHGGGGGGHHHHHFFG4GHGHGFGFGHHGFFHGHFGGHHHGGD/CBGFHHHHBG2@DGGGF2E/@@?FGF<CCFF
@M02034:409:000000000-BFKT7:1:1101:11523:26335 1:N:0:35
AAAGTCGAGGTGCCTAAAGTGGCAACCCAGACTAAGAATCAGGTTGGTGGTGTAGAGCTTCCTGTAGCCGCATGGCGTTCGTACTTAAATATGGAACTAACCATTCCAATTTTCGCTGTCTCTTATACACATCTCCGAGCCCACGAGACA
+
BBBBAFBBBBBBGGGF4FFFGGGHHHHFGGFCFHFGFHHH5GHHHHG2BEEFGEGGFBGHGHHHHHH5GEEEEGHGFGGGGGFHHHEGFHHGGG3@FGFFE03BGHGHFGFHHGCEFGGHHGBG?GFHHHGHGG?2?/</<FGFCCDADF
@M02034:409:000000000-BFKT7:1:1101:14220:26341 1:N:0:35
AAAGTCGAGGTGCCTAAAGTGGCAACCCAGACTGGGGGGCAGGTTGGTGGTGTAGAGCTTCCTGTAGCCGCATGGCGTTCGTACTTAAATATGGAACTAACCATTCCAATTTTCGCTGTCTCTTATACACATCTCCGAGCCCACGAGAC
+
AABBBFBBBBBBGGGGGGGGGGGHHHHGGHHGHHGHGGF/EEFGGHGFGGDFHGHBGHHHHHHHHGHGHGGGGGHGGDFGGGFHHHHGHHHHHHHGHHHHHHEGHHHHHGGHHHCGGGGFGGGGFFFFFGGFFBFFA9@?FGGGFCF.D
@M02034:409:000000000-BFKT7:1:1101:7102:26342 1:N:0:35
AAAGTCGAGGTGCCTAAAGTGGCAACCCAGACTCAGAATAAGGTTGGTGGTGTAGAGCTTCCTGTAGCCGCATGGCGTTCGT
+
AAAAAFABBBAAFGGGGGGGGFGFGHFAFHACFAFB3AD5FGGHFF?AF2E1F3D5D5AAAFGF5AA5BAE0EEF1>?/?B?
@M02034:409:000000000-BFKT7:1:1101:17265:26343 1:N:0:35
AAAGTCGAGGTGCCTAAAGTGGCAACCCAGACTCAGCCGAAGGTTGGTGGTGTAGAGCTTCCTGTAGCCGCGTGGCGTTCGTACTTAAATATGGAACTAACCATTCCAATTTTCGCTGTC
+
BBBBBFBADBABGGGGGGGGGGGHHGHGGHHGHBFFBCE2A2AGEF0BA1AF13F5A53B5BFB5BA@3>>0>E>//?>FFE2/FFF3BDG4?B33B?GH303B34G44B?FB3/??//B
@M02034:409:000000000-BFKT7:1:1101:12732:26349 1:N:0:35
AAAGTCGAGGTGCCTAAAGTGGCAACCCAGACTAATCATCATGTTGGTGGTGCTGAGCTTCCTGTAGCCGCATGGTGTTCG
+
CCCCCFCBCCCCGGGGGGGGGGGHHHHGGHHGHHHD35DAGFFG5FC2A2E133D5A35A5B5AA5B53AE0E>155?15B
@M02034:409:000000000-BFKT7:1:1101:7325:26350 1:N:0:35
AAAGTCTATTTGCCTAAAGTGGCAACCCAGACTCGTCAGGGTGGTGTAGAGCTTCCTGTAGCCGCATTGCGTTCGTACTTAAATATGGAACTAACCATTCCAATTTTCGCTGTCTCTTATACACATCTCCGAGCCCACGCGACAGGCAG
+
AAAAAF5D@BDFGGGGGGGGGGGHHHHGGGHCGHGHDHEHFFFGGGGGGGHHGHHGGGEADFFE0EE1B5BBEFEEGHHHFFEGFHHHHGGGGCFH3B3GHGBFGFFBE?EEEFHGHGGGFGBGDEGHFFE/</BCGE@/</ADGAA<A
@M02034:409:000000000-BFKT7:1:1101:12708:26353 1:N:0:35
AAAGTCGAGGTGCCTAAAGTGGCAACCCAGACTAATCATCCTGTTGGTGGTGTAGAGCTTCCTGTAGCCGCATGGCGTTCGTACTTAAATATGGAACTAACCATTCCAATTTTCGCTGTCTCTTATACACATCTCCGAGCCCACGAGAC
+
CBCCCFBABCBCGGGGGGGGGGGHHHHGGHHGHG35FDGB3BGGHHHGGGEFGFHFHGHHHGHHHHHHHGGGGGHHGFGFGGFHHHFGGHHHHHGHGHFFHHFGFHHEHFFHHHGGGGGHHHHHHHEGFHFGHHFGDCGGGGHGGGGGG
@M02034:409:000000000-BFKT7:1:1101:19879:26360 1:N:0:35
AAAGTCGAGGTGCCTAAAGTGGCAACCCAGACTACGCATCAGGTTGGTGGTGTAGAGCTTCCTGTAGCCGCATGGCGTTCGTACTTAATTGGAACTAACCATTCCAATTTTCGCTGTCTCTTATACACATCTCCGAGCCCACGAGACAGG
+
CCCCCFCCCCCCGGGGGGGGGGGHHHHGGHHGHHHGGGGGHHHHHHGGGGAFGGHBGHGHHHHHGHHGHGGGGGHGGGGGGGHHHHGHHHHHFHGHGFFHHHHHHHHHHHHGFGGGGHHGHHGHHFHHFHHHHEDCFGGGHGGGGGGHGF
@M02034:409:000000000-BFKT7:1:1101:7425:26367 1:N:0:35
AAAGTCTCTTTTCCTAAATTTTCAACCCATACTCCTGAGGGGGTTGGTGGTGTAGATCTTCCTGTAGCCTCATGGCGTTCG
+
BBBBBFBD@DFDFGGGGGBGBFDGHHHGGFGHHGGGCGHFFFGGEGEECEECA3F55BABBFFGB@D53FGBFFC1>>E?E
@M02034:409:000000000-BFKT7:1:1101:23813:26370 1:N:0:35
AAAGTCTATTTGCCTAAAGTGGCAACCCAGCCTAGGGATGGGGCTGGTGGTGCAGAG
+
CCCCCFBDBBDFGGGGGGGFFFGHHHHGGHF2FCE3G3FFGA22AE?322E133D5A
@M02034:409:000000000-BFKT7:1:1101:20934:26377 1:N:0:35
AAAGTCGAGGTGCCTAAAGTGGCAACCCAGACTGGGCATGGTGTTGGTGGTGTAGAGCTTCCTGTAGCCGCATGGCGTTCGTACTTAAATATGGAACTAACCATTCCAATTTTCGCTGTCTCTTATACACATCTCCGAGCCCACGAGAC
+
AABBAFBBBBBBGGGGGFFFGGGHHHHGGHHGHHHGAB2FGFGHGHHEFGEFHHHHHHHHGHHFGHHHHFGFGGHHGFGGGFFHHHBBGHHHFHEFFHGHHGHGHHFHFGFHHBGGGGEFHHHHHFGFDFHHHHFGDBCCDFHGGGFDC
@M02034:409:000000000-BFKT7:1:1101:19879:26379 1:N:0:35
AAAGTCGAGGTGCCTAAAGTGGCAACCCAGACTACGCATCAGGTTGGTGGTGTAGAGCTTCCTGTAGCCGCATGGCGTTCGTACTTAATTGGAACTAACCATTCCAATTTTCGCTGTCTCTTATACACATCTCCGAGCCCACGAGACAGG
+
AAAABFBBDBAAGGGGGGGGGGGHFHHGGHHGHFFEEGGGFHHFFHEEFGGFGDGAFBFHHGHHHFGDEEG0EEGCFBEFEEEHHHHBHHGFB33B3FFHBGGFHHDBGHHFE/?E??GFFG?GDGBHFFHGHFB/B/CECFFG/ADCGA
@M02034:409:000000000-BFKT7:1:1101:8935:26389 1:N:0:35
AAAGTCGAGGTGCCTAAAGTGGCAACCCAGACTATGCGGGGTGTTGGTGGTGTAGAGCTTCCTGTAGCCGCATGGCGTTCGTACTTAAATATGGAACTAACCATTCCAATTTTCGCTGTCTCTTATACACATCTCCGAGCCCACGAGACA
+
BBCCBFCCCCACGGGGGGGFGGGHHHHGGHHGHHHHHGGGGEGEFHHGFEFFGHHGGHHHHHHHGGHHHFFGGGHHGGGGGGHHHHHGHHHHHHFFFHGGHHFHHHGHFHHHHHGGGGGHHHHHHHFGFHEHHHHHGCGCGGHGGGGGGG
@M02034:409:000000000-BFKT7:1:1101:13804:26392 1:N:0:35
AAAGTCGAGGTGCCTAAAGTGGCAACCCAGACTAATTCGCAGGTTGGTGGTGTAGAGCTTCCTGTAGCCGCATGGCGTTCGTACTTAAATATGGAACTAACCATTCCAATTTTCGCTGTCTCTTATACACATCTCCGAGCCCACGAGACA
+
BCACCFCBCCBBGGGGGGGGGGGGGHHGGHHGHHHHHHGGGGGHHHGEGGGFGGGDFGHGHHHGFEHFGE?EGGHHGGGGFFHGGHGGHHHHHFFGFHHHHHFHFHGHHGHHHHGGGGFHFHHHFHHHGHEFHFFHFGGGGGHGGGGGGG
@M02034:409:000000000-BFKT7:1:1101:8840:26392 1:N:0:35
AAAGTCGAGGTGCCTAAAGTGGCAACCCAGACTGTTGGTGGTGTAGAGCTTCCTGTAGCCGCATGGCGTTCGTACTTAAATATGGAACTAACCATTCCAATTTTCGCTGTCTCTTATACACATCTCCGAGCCCACGAGACAGGCAGAAAT
+
>>A>>DAA@2>AFGGGGGGEGCFHHHHGG2CFHHHGHHEG?FCFBFDBGFHGHHHGGHHEACEEFFHGDGGEGF1GHF3@GFE4D@GHBBGCFDGHGGEGFHHHGFGG/?FGHH4BDGFEGGFHHHG//<>/?/</<BDDH0/?G?EFF?
@M02034:409:000000000-BFKT7:1:1101:22162:26401 1:N:0:35
AAAGTCGAGGTGCCTAAAGTGGCAACCCAGACTACGAGTAAGGTTGGTGGTGTAGAGCTTCCTGTAGCCGCATGGCGTTCGTACTTAAATATGGAACTAACCATTCCAATTTTCGCTGTCTCTTATACACATCTCCGAGCCCACGAGACA
+
ABABAFBBCBAAGGGGGGGGGGGGGGGGGHHGHHHFEEGHHHHGGHGEFGEFGGGFGHHHHHHHGHHGHFGGGFHHGEGGGGHHHHGHHHGHGHFGGGFFGGFHHHHGHHHHHHGGGGGHHHHHHHFHFHHHFHGHGCG@CFHGCCCDG?
@M02034:409:000000000-BFKT7:1:1101:22965:26401 1:N:0:35
AAAGTCGAGGTGCCTAAAGTGGCAACCCAGACTAATCATCATGTTGGTGGTGTAGAGGTTCCTGTAGCCGCATGGCGTTCGTACTTAAATATGGAACTAACCATTCCAATTGTCGCTGTCTCTTATACACATCTCCGAGCCCACGAGACA
+
AAAABFBBDBBBCFGFGGGGGGGCEHHDGCHFHHCFHGHHHGHGFFEEE2EFGHGBD2BGFGHHHHHGGDGGEGGHF1@FGGHHHHHGHHHBHB@@F3FHFHFHBGHHFHF3BB>FE/EF4B4DEGFGEFB2FHEG//B<<CAFC//CA?
@M02034:409:000000000-BFKT7:1:1101:9324:26401 1:N:0:35
AAAGTCGAGGTGCCTAAAGTGGCAACCCAGACTCATAATCATGTTGGTGGTGTAGAGCTTCCTGTAGCCGCATGGCGTTCGTACTTAAATATGGAACTAACCATTCCAATTTTCGCTGTCTCTTATACACATCTCCGAGCCCACGAGACA
+
BBBBBFBADDABGGGGGFGGGGGHHHHGGHHGH3GHFHHGH5FGGHGGEFEFHHHEHHHHHHHHFFHHHGGGGGHHGGGGGFHHHGHGHHHHHGHHHFHFGHFHHHFHEHHHHHGGGGGHEHHHHHFHFFDHHHHHGFCGCGGF/CCDG<
@M02034:409:000000000-BFKT7:1:1101:21366:26403 1:N:0:35
AAAGTCGAGGTGCCTAAAGTGGCAACCCAGACTGGGTGTGGGGTTGGTGGTGTAGAGCTTCCTGTAGCCGCATGGCGTTCGTACTTAAATATGGAACTAACCATTCCAATTTTCGCTGTCTCTTATACACATCTCCGAGCCCACGAGACA
+
AAAA>DAADDBBGGGGGGGGGGDGFHHGGADFHFCGGDFEEFGGFGGGFGFGGHHHHHHHHGHGGGHGHGGGGGHHGEGFGAGHHHHGHHFHHHHGHHGHHHGGBGGG4GHBHHGGGGFHFHHHHHHHFFFHHHHBAC?DCGEGCCGDG>
@M02034:409:000000000-BFKT7:1:1101:8831:26408 1:N:0:35
AAAGTCGAGGTGCCTAAAGTGGCAACCCAGACTGTTGGTGGTGTAGAGCTTCCTGTAGCCGCATGGCGTTCGTACTTAAATATGGAACTAACCATTCCAATTTTCGCTGTCTCTTATACACATCTCCGAGCCCACGAGACAGGCAGAAAT
+
AAABAFBBCCABGGGFFGGFGGGHGGGFGHHFHHHHHHEFGGGHHHHHFHHHHHGFFHHGEAEGGHGEEGGGFFHGHHGHHHHHHGFFGFFHFGFHGHFHHHHHHGGGGGFHFHHHHGHFGGHHHHHFDGBGGEFDDGGEHHGFEFGGHF
@M02034:409:000000000-BFKT7:1:1101:14121:26409 1:N:0:35
AAAGTCGAGGTGCCTAAAGTGGCAACCCAGACTCAGAGTTCGGTTGGTGGTGTAGAGCTTCCTGTAGCCGCATGGCGTTCGTACTTAAATATGGAACTAACCATTCCAATTTTCGCTGTCTCTTATACACATCTCCGAGCCCACGAGAC
+
AABBBFCBCCCBGGGGGFGGGGGHHHHGGHHFHEFHGHGHFFGGGFE1AEEFB3G5FFGHFHFHG5GEDEG?FGGCEEFEFEHHGDHHFFGGGHFFFHGGF?3FFFHDFHHGHGG/<EEFHHFFDHHBHF2B2FHB??CC/??F?DDGD
@M02034:409:000000000-BFKT7:1:1101:18965:26412 1:N:0:35
AAAGTCGAGGTGCCTAAAGTGGCAACCCAGACTTTTACGACGGTTGGTGGTGTAGAGCTTCCTGTAGCCGCATGGCGTTCGTACTTAAATATGGAACTAACCATTCCAATTTTCGCTGTCTCTTATACACATCTCCGAGCCCACGAGACA
+
A?ABBFCBCCBBGGGGGGGFGGGHHHHGGHHGHHHHHHGGGGGEFGGGFGBFGGHHHHHHHHHFGHHFGEEGGEHHEEEFGGHEHHHGHGHHHHHHGHHGHHFHHHHHHHHHHHG?DGGFHGHHGHFHFHFHFHGHEGGGGGHGGGCAEG
@M02034:409:000000000-BFKT7:1:1101:22949:26415 1:N:0:35
AAAGTCGAGGTGCCTAAAGTGGCAACCCAGACTAATCATCATGTTGGTGGTGTAGAGCTTCCTGTAGCCGCATGGCGTTCGTACTTAAATATGGAACTAACCATTCCAATTTTCGCTGTCTCTTATACACATCTCCGAGCCCACGAGAC
+
B@ABBFC>ADBBGGGGGFFFFGFHHHHGGGGFHHHHHHGGHHHGHHHGAFEFHGGDHFHHHHHHGHFHGFCEFGEHGGGGGGHHHHFH3FFGHHFGFGFGHHHHHHFHHHHFHBEEGGGGHHHGBHFHFBDH2FFDE?D?CEEE@DDGG
@M02034:409:000000000-BFKT7:1:1101:22150:26417 1:N:0:35
AAAGTCGAGGTGCCTAAAGCGGCAACCCAGACTACGAGTAAGGTAGGTGGTGTAGAGCTTCCTGTAGCCGCATGGCGTTCGTACTTAAATATGGAACTAACCATTCCAATTTTCGCTGTCTCTTATACACATCTCCGAGCCC
+
>1A>A3A?DD1AG1E11EG1AEEAEGFEFAFA1BFEEEABFEF11BA1BCAABDFDF11EBFHFBEGFF?>EEEHGE/EEEEFEHHGHHHFBBGBF1>DGB>1<1FDG2BF2F2<CCBC<D2BGDFEG2FDG1G><?<C//<
@M02034:409:000000000-BFKT7:1:1101:21381:26418 1:N:0:35
AAAGTCGAGGTGCCTAAAGTGGCAACCCAGACTGGGTGTGGGGTTGGTGGTGTAGAGCTTCCTGTAGCCGCATGGCGTTCGTACTTAAATATGGAACTAACCATTCCAATTTTCGCTGTCTCTTATACACATCTCCGAGCCCACGAGAC
+
3AAAADAADD2AFFFDAFGGGFGFFFFGGFAFFFHFGGEEEFEEEGCEFGEFGFHFGGHGHHHFGHHFGEECGFHHGE@EE1FGHHGGHHFGHH?D?FDEFHFFFFFFFHHGHBDDGGFHHEFG1GFHFFFF1>1@/>A?AFCFCCCFD
@M02034:409:000000000-BFKT7:1:1101:10789:26435 1:N:0:35
AAAGTCGAGGTGCCTAAAGTGGCAACCCAGACTGCGTCTAAGGTTGGTGGTGTAGAGCTTCCTGTAGCCGCATGGCGTTCG
+
BBCCBFCCCCCDGGGGGGGGGGGHHHHGGHGGHHC222B255FF3EEEE1ECA3F5E5AF5BBEB5D5B?F0BEF1>BEFE
@M02034:409:000000000-BFKT7:1:1101:18376:26436 1:N:0:35
AAAGTCGAGGTGCCTAAAGTGGCAACCCAGACTCCGCCTCCTGTTGGTGGTGTAGAGCTTCCTGTAGCCGCATGGCGTTCGTACTTAAATATGGAACTAACCATTCCAATTTTCGCTGTCTCTTATACACATCTCCGAGCCCACGAGACA
+
AAABAFBBCCBAGGGFFGGFGGGFFGGGFHHGHHFEFGGGHHHHHHHFFGEFGFHHHGHHHHHHGGGEFEEEGGHHGFGGEFHHHHGFHHHHHHFFCHFEGCFHHHFFFHHHHHGGGGGGHHHHHHGFBFFGGHDFC@F@BF=FCGGGDF
@M02034:409:000000000-BFKT7:1:1101:10353:26441 1:N:0:35
AAAGTCGAGGTGCCTAAAGTGGCAACCCAGACTTTTCCTACGGTTGGTGGTGTAGAGC
+
BCBCBFCCCCBCGGGGGGGGGGGGGHHGGHHGHFHHF3FFBEGGE?2EGCGF13F555
@M02034:409:000000000-BFKT7:1:1101:10806:26442 1:N:0:35
AAAGTCGAGGTGCCTAAAGTGGCAACCCAGACTGCGTCTAAGGTTGGTGGTGTAGAGCTTCCTGTAGCCGCATGGCGTTCGTACTTAAATATGGAACTAACCATTCCAATTTTCGCTGTCTCTTATACACATCTCCGAGCCCACGAGAC
+
>>AAAFAADD2>F4FFF4FBBFCFFGHGFHFF3GFGEGGGHHGDFGG1BAAFAGHHHHHHDGGFFHHHGEEEEGFFEEGGEFHHHHEDFHFFGFGGCGFECFHHHFGFHHGFHHEEGGFGH2FDGFBHBG1G?G1FB/B/CGFECGGCD
@M02034:409:000000000-BFKT7:1:1101:9899:26444 1:N:0:35
AAAGTCGAGGTGCCTAAAGTGGCAACCCAGACTAATAAGAATGTTGGTGGTGTAGAGCTTCCTGTAGCCGCATGGCGTTCGTACTTAAATATGGAACTAACCATTCCAATTTTCGCTGTCTCTTATACACATCTCCGAGCCCACGAGACA
+
CCCCCFCCCCCCGGGGGGGGGGGHHHHGGHHCHHHHHHHHGHHHHHHEFEEFFFGFGGHHHHHHHGHHFEFCGGFFGGGGGGGHHHHHHHHHHHEHHHGGGFBGHHHFHHHHHHGGGGGHHHHHGHGHGFGHHHHFECFGGECGGGGGFG
@M02034:409:000000000-BFKT7:1:1101:18434:26445 1:N:0:35
AAAGTCGAGGTGCCTAAAGTGGCAACCCAGACTAATAATAAGGTTGGTGGTGTAGAGCTTCCTGTAGCCGCATGGCGTTCGTACTTAAATATGGAACTAACCATTCCAATTTTCGCTGTTCTTATACACATCTCCGAGCCCACGAGACAG
+
BCCCBFBBCBCBGGGGGGGGGGGHHHHGGHHGHHGHHFHFFGGGFHFEFGFFGFHEHHHHGHHHGFGGGGGCGGHHGEFGGGEGHHHHHHHHHHFFHHGHFGBGHHHGHHHHHHGGGGFHHHHHHHHHHFHHHHHGDGGGGHGGGFDFH<
@M02034:409:000000000-BFKT7:1:1101:15615:26445 1:N:0:35
AAAGTCGAGGTGCCTAAAGTGGCAACCCAGACTCAGGCGACTGTTGGTGGTGTAGAGCTTCCTGTAGCCGCATGGCGTTCGTACTTAAATATGGAACTAACCATTCCAATTTTCGCTGTCTCTTATACACATCTCCGAGCCCACGAGACA
+
AAABAFBBBB>AGGGGGGGGGGGFFGFFGHGEHHFGHFEFGGGHFHFEFDBFGFHFGGHHFHHHGHHFFGGGGGHHG?>ED??GGHEGHHHHHHEFFHHHFFFHFGHFFHGHHGEGGDGFHHGHGHFDHGFBFFDH?@C@CGHGGGGDDF
@M02034:409:000000000-BFKT7:1:1101:18429:26464 1:N:0:35
AAAGTCGAGGTGCCTAAAGTGGCAACCCAGACTAATAATAAGGTTGGTGGTGTAGAGCTTCCTGTAGCCGCATGGCGTTCGTACTTAAATATGGAACTAACCATTCCAATTTTCGCTGTTCTTATACACATCTCCGAG
+
AABAAFAADD>>FFCFFGEBGFAFCABBFFGAGHHHHGHFGFFDFHGEFGABBDFFHFHHH3GFBFGFFAAEEGHGEBE1BB?FGHHBGFEDFGFFGFHB31EG34FBEGHFHFEEDGFH4F4FFEBHCFFFG?D?>B
@M02034:409:000000000-BFKT7:1:1101:14433:26468 1:N:0:35
AAAGTCGAGGTGCCTAAAGTGGCAACCCAGACTAGTCCTAAGGTTGGTGGTGTAGAGCTTCCTGTAGCCGCATGGCGTTCGTACTTAAATATGGAACTAACCATTCCAATTTTCGCTGTCTCTTATACACATCTCCGAGCCCACGAGA
+
>A11>D1A@D1>1AFDGFGGGFCCGEHEGCFFHBGADAAAFFFDFCAEFGEFGFF2FDFHHBGFBGF2GGG@EEFGEBECEEBGABGFHHF2BGFHHGHFFHHHGHFFGHF2FGC?EC?B22BFFHBGHEH11FFFA?//<FGA?CCG
@M02034:409:000000000-BFKT7:1:1101:20062:26473 1:N:0:35
AAAGTCGAGGTGCCTAAAGTGGCAACCCAGACTGTTGTTGCGGTTGGTGGTGTAGAGCTTCCTGTAGCCGCATGGCGTTCGTACTTAAATATGGAACTAACCATTCCAATTTTCGCTGTCTCTTATACACATCTCCGAGCCCACGAGAC
+
BCACBFCCCCBBGGGGGGGGGGGGHGHDGHHGHHFHHHHHHGGFGGGFFGEFHGHGHGHHHHHHHHHHGFGGGGHHFEGEGFEHHHFGHHGHHHHHFHHGGFFHHHHHHHHHHBEEGGGFHGFHHHHHHFHHGGFGECCCFGHGGGCGF
@M02034:409:000000000-BFKT7:1:1101:11906:26477 1:N:0:35
AAAGTCGAGGTGCCTAAAGTGGCAACCCAGACTCATAAGAATGTTGGTGGTGTAGAGCTTCCTGTAGCCGCATGGCGTTCGTACTTAAATATGGAACTAACCATTCCAATTTTCGCTGTCTCTTATACACATCTCCGAGCCCACGAGACA
+
AABBBFBCCCBBGGGGGGGGGGGHHHHGGHHGHHHHFFHGFHHHHHHGGGEFGHHHGHHHHHHFGFHFHEFGGGHHGGGGGGHHHHHHHHHHHHHFHHHHHHGHGHGHHHHHHHGGGGEGHHHHHHGHHHEHHHGHGCGGGGHGGGGGGH
@M02034:409:000000000-BFKT7:1:1101:11066:26481 1:N:0:35
AAAGTCGAGGTGCCTAAAGTGGCAACCCAGACTAATAATCAGGTTGGTGGTGTAGAGCTTCCTGTAGCCGCATGGCGTTCGTACTTAAATATGGAACTAACCATTCCAATTTTCGCTGTCTCTTATACACATCTCCGAGCCCACGAGACA
+
AAABBFABBBBBGGGGGGGGGGGGGGHGGHFGGHHHDFGGGHFG3GGGFGAFFGHEHHHHGFGHAEFFGEEGGGHHGGGGGGHHHHHHHHEFGHGEHHGGHHEHHHHGHHHHHHGGGGEEFHHHHHGFHG2GHHGH/>C?DGHGGGGC?F
@M02034:409:000000000-BFKT7:1:1101:11565:26494 1:N:0:35
AAAGTCGAGGTGCCTAAAGTGGCAACCCAGACTCCGCCGCAGGTTGGTGGTGTAGAGCTTCCTGTAGCCGCATGGCGTTCGTACTTAAATATGGAACTAACCATTCCAATTTTCGCTGTCTCTTATACACATCTCCGAGCCCACGAGACA
+
CCCCCFCCCCCCGGGGGGGGGGGHHFHGGHHGHHHGGGGEGGGHHHGFFGEGGHHHGGHHHHHHGHHGHFGGGGHGGGGGGGHHHHGHHHHHHHHFFHHGGHGHHHGHHHHHHHGGGGDHHGHHHHFGHHFHHHDGEFGGGGHGGGGGGF
@M02034:409:000000000-BFKT7:1:1101:10292:26495 1:N:0:35
AAAGTCGAGGTGCCTAAAGTGGCAACCCAGACTCCTCATTCTGTTGGTGGTGTAGAGCTTCCTGTAGCCGCATGGCGTTCGTACTTAAATATGGAACTAACATTCCAATTTTCTCTGTCTCTTATACACATCTCCGAGCCCACTAGACA
+
BABBBDAB>DAAGGGGFGGGGFFFHHGGGCGFHHHBGFEGGGGHHFGBEEEGHHHFFHHHHFHHHGDGHGGGGGGHGGGGGGFHHHGGEHBD4@3BGFBEHGGHGHHBGGHHF4BF?FDGGHF4FGGHFGHCHFHGB/B/FAF0@2<@F
@M02034:409:000000000-BFKT7:1:1101:17735:26495 1:N:0:35
AAAGTCGAGGTGCCTAAAGTGGCAACCCAGACTACGAAGGAGGTTGGTGGTGTAGAGCTTCCTGTAGCCGCATGGCGTTCGTACTTAAATATGGAACTAACCATTCCAATTTTCGCTGTCTCTTATACACATCTCCGAGCCCACGAGACA
+
ABCBAFBADD>AGGGGGGGFFFGHHHHGGGHGHGHGGHGGHGGEGHGBFGEFGHFGHHHHHHHHBFGFFGGGGFFHG?EGGEGHHHHGHHHHHGFHGHGFHHFHHHHHHHHHHHGGGGCGHGHHGHHHGHHGHHHHBCFDGFGGGGGGGH
@M02034:409:000000000-BFKT7:1:1101:19322:26507 1:N:0:35
AAAGTCGAGGTGCCTAAAGTGGCAACCCAGACTGGGAGGGTGGTTGGTGGTGTAGAGCTTCCTGTAGCCGCATGGCGTTCGTACTTAAATATGGAACTAACCATTCCAATTTTCGCTGTCTCTTATACACATCTCCGAGCCCACGAGACA
+
CCCCCFCCCCCCGGGGGGGGGGGHHHHGGGHGHHHHHGGGEFGGGGGGGGGFHHHHHHHHHHHHHHHHHGGGGGHHGGGGGGGHHHHHHHHHHHHHHHHHHHHHHHHHHHHHHHGGGGGHHHHHHHHHHHHHHHHHGFGGFEHGGGGDGB
@M02034:409:000000000-BFKT7:1:1101:9584:26513 1:N:0:35
AAAGTCGAGGTGCCTAAAGTGGCAACCCAGACTAATAGTCATGTTGGTGGTGTAGAGCTTCCTGTAGCCGCATGGCGTTCGTACTTAAATATGGAACTAACCATTCCAATTTTCGCTGTCTCTTATACACATCTCCGAGCCCACGAGACA
+
ABBBBFBABBBBGGGCGGGGGGGHHHHGGGHGHHHHHGHHHGGHHFHEFEBFHHHFHHHHHHHHGHHHHGGFFGHHGGGGGGGHHHFGHHHFHHGFFHGFHHHHHGGHBFGGHGGGGGGGHGHHFHDGBGFHFHHHGCC@FGHGGGGGGF
@M02034:409:000000000-BFKT7:1:1101:22795:26524 1:N:0:35
AAAGTCGAGGTGCCTAAAATGGCAACCCAGACTATGAATTGTGTTGGTGGTGTAGAGCTTCCTGTAGCCGCATGGCGTTCGTACTTAAATATGGAACTAACCATTCCAATTTTCGCTGTCTCTTATACACATCTCCGAGCCCACGAGAC
+
BBCCBFAACCCCGGGGGGGGGGHHHHHGGHHGHFHHHHHFGHHHHHGFGFGGHHHFGHHHFHHHGFGGHGGEEEFCEEGGGGHHGGGEDGHGHF3BFGHHFABGGFHFBFGHHGEDFEFGGHGF4F4BFFGHFHHEG?FGFFCF/@D?G
@M02034:409:000000000-BFKT7:1:1101:7907:26524 1:N:0:35
AAAGTCGAGGTGCCTAAAGTGGCAACCCAGACTGGGGCGCAGGTTGGTGGTGTAGAGCTTCCTGTAGCCGCATGGCGTTCGTACTTAAATATGGAACTAACCATTCCAATTTTCGCTGTCTCTTATACACATCTCCGAGCCCACGAGACA
+
>33>3B>>>>>>BBFGGGGGGGGHGHHGGGHGHHFHGGGGGGGHHHGGGGGGHHHGHHHHHGHHHHGGHGGGGGHHGGGGGGHHHHGFHHHHHEFGFFGGGHGHGHHHGHHHHHGGGGGGHGHHFHGHHGBFFGFFGGGGCEHGGGGGGC
@M02034:409:000000000-BFKT7:1:1101:22664:26531 1:N:0:35
AAAGTCGAGGTGCCTAAAGTGGCAACCCAGACTACTGATAAGGTTGGTGGTGTAGAGC
+
BCCCCFCCCBBCGGGGGGGGGGGHHHHGGGAFHBHHH5F55BFG3B22A2BAA3D5A5
@M02034:409:000000000-BFKT7:1:1101:9050:26549 1:N:0:35
AAAGTCGAGGTGCCTAAAGTGGCAACCCAGACTGGGTGTGAGGTTGGTGGTGTAGAGCTTCCTGTAGCCGCATGGCGTTCGTACTTAAATATGGAACTAACCATTCCAATTTTCGCTGTCTCTTATACACATCTCCGAGCCCACGAGACA
+
AABBBFBBDBBBGGGFFGGFGGGHHHHGGHHGHHHHFEGGHHHHHHGGGEEFGGHHHHHHHHHHHHHHHEFFGGHHGGGGGGHHHHHHGHHHHHHHGHHHHHGHHHHHHGHHHFEEGGGHHHHHHHHFHHFHHHFHGGGGGGHGGCGFD<
@M02034:409:000000000-BFKT7:1:1101:8633:26553 1:N:0:35
AAAGTCGAGGTGCCTAAAGTGGCAACCCAGACTAATCAGGGTGTTGGTGGTGTAGAGCTTCCTGTAGCCGCATGGCGTTCGTACTTAAATATGGAACTAACCATTCCAATTTTCGCTGTCTCTTATACACATCTCCGAGCCCACGAGACA
+
BBABAFBABBBBGGGGGGGGGFGHHHHGFDGFHHHHHHGHHGGEGHHFFEAAFEFGFFHHHFHHFHHHFEGEGGHFGFGEGGGHHHHHHHBBGHH3@FGHHGGHHHFHBGHHG4/A</EDHEHHHHDGHH2GBFFGDCCBDEHF?>CFGC
@M02034:409:000000000-BFKT7:1:1101:22043:26560 1:N:0:35
AAAGTCGAGGTGCCTAAAGTGGCAACCCAGACTCATCCGGAGG
+
ACCCCFCCCCCCGGGGGGGGGGGHHHHGGCHGH33D53BE2EA
@M02034:409:000000000-BFKT7:1:1101:22098:26577 1:N:0:35
AAAGTCGAGGTGCCTAAAGTGGCAACCCAGACTCAGCGGGAGGTTGGTGGTGTAGAGCTTCCTGTAGCCGCATGGCGTTCGTACTTAAATATGGAACTAACCATTCCAATTTTCGCTGTCTCTTATACACATCTCCGAGCCCACGAGACA
+
AABBCFCCCCCCGGGGGGGGGGGGHHHGGHHGHHHHHGGGGFGEHHGFFGEGHHHGGGHHHHHHHHHGHEFGGGHHGEGFGGHGGHHHHHHHHHFHFHHHHGHHFHGGHHHHHHGGGGGDGGHHFHHHHGHHHHGHE/DACFFGC@GDG<
@M02034:409:000000000-BFKT7:1:1101:16764:26578 1:N:0:35
AAAGTCGAGGTGCCTAAAGTGGCAACCCAGACTAAGAATCAGGTTGGTGGTGTAGAGCTTCCTGTAGCCGCATGGCGTTCGTACTTAAATATGGAACTAACCATTCCAATTTTCGCTGTCTCTTAACACATCTCCGAGCCCACGAGACAG
+
AAAAAFAA3D2>BCEEGGFBFBFFFHHGGFFCGFHFGHGFCDG5AEEEFFAF1BGDGHGHGHHBA5AD3AEEGDEGFB>EEE2BGHFHHHEBEG3BG3GGHHGHFHBGHHHBHHGGGG?DGFBHHEHGH/2B3FG/B?CC/FF?CDGGHB
@M02034:409:000000000-BFKT7:1:1101:9121:26580 1:N:0:35
AAAGTCGAGGTGCCTAAAGTGGCAACCCAGACGAAGAATGTTGGTGGTGTAGAGCTTCCTGTAGCCGCATGGCGTTCGTACTTAAATATGGAACTAACCATTCCAATTTTCGCTGTCTCTTATACACATCTCCGAGCCCACGAGACAGGC
+
AAAABFBABBAAGGGGGGGGGGGHHHFGFGHGGGGGGHHHHGGHEGCEFBFGFGHHGHHHHHFHGHGGGGFHHGGGGGGHHHHHHHHGHHHHGHHHHHHHHHHHHFGHHHHGGGGGHHHHHHHGHHGHHHHHGE>CFGGHGGGGC?FFGG
@M02034:409:000000000-BFKT7:1:1101:10928:26587 1:N:0:35
AAAGTCGAGGTGCCTAAAGTGGCAACCCAGACTCCGACTTCGGTTGGTGGTGTAGAGCTTCCTGTAGCCGCATGGCGTTCGTACTTAAATATGGAACTAACCATTCCAATTTTCGCTGTCTCTTATACACATCTCCGAGCCCACGAGACA
+
CCCCCFABCCCCGGGGGGGGGGGHHHHGGHHGHCF2EEE2F2EFFGGGGGGGHHHHHHHHHHHHGHHHHGGEFGHHGGGGGGHHHHHHHHHHHHGHHHHGHHHHHHHHHHHHHHGGGGGHHHHHHHHHHHHHHHHHGD@DGGHGGGGGG<
@M02034:409:000000000-BFKT7:1:1101:12766:26632 1:N:0:35
AAAGTCGAGGTGCCTAAAGTGGCAACCCAGACTAGTGGGTCTGTTGGTGGTGTAGAGCTTCCTGTAGCCGCATGGCGTTCGTACTTAAATATGGAACTAACCATTCCAATTTTCGCTGTCTCTTATACACATCTCCGAGCCCACGAGACA
+
CCCCCFCCCDCCGGGGGGGGGGGHHHHGGHHGHHHHHHHEHHHHHHHEFGGGHHHHGHHHHHHHHHHHHGGGGGHHGGGGGGHHHHGHHHHHHHHHHHGHHHFHHHHHHHHHHGGGGGGHHHHHHHGHHHFHHHHHGCGGGGHGGGGFGH
@M02034:409:000000000-BFKT7:1:1101:12750:26641 1:N:0:35
AAAGTCGAGGTGCCTAAAGTGGCAACCCAGACTAGGGGGTCTGTTGGTGGTGTAGAGCTTCCTGTAGCCGCATGGCGTTCGTACTTAAATATGGAACTAACCATTGCAATTTTCGCTGTCTCTTATACACATCT
+
A33>A5A3>@24AGGGGGFAGFFCF4BAAGFEFHG32EAAAFFDGHGEEEBFFGFDDB33ACFBB@DB@?EEAEG1>>E1E?1?FFHF3FDFDFB3BG?3B03FF43BEFBGF4B?DAC1BFFF1F2D2FB11@
@M02034:409:000000000-BFKT7:1:1101:9361:26643 1:N:0:35
AAAGTCGAGGTGCCTAAAGTGGCAACCCAGACTCCTCCGCCGGTTGGTGGTGTAGAGCTTCCTGTAGCCGCATGGCGTTCGTACTTAAATATGGAACTAACCATTCCAATTTTCGCTGTCTCTTATACACATCTCCGAGCCCACGAGAC
+
BBBBBFBBDBBBGGGGCGGGGGGGHHHGGHG2FGFHHHGGGGGEEACGFGFFHHHFGHHHHHHHGHFGHEGEEGHFGGGGGGFGHHFGHHFFFHGEFFFFFHHHHHHGFGHHHHBFGGGHFHHG2F@F>CFHHHDHG/C?DFHGGGG?F
@M02034:409:000000000-BFKT7:1:1101:23236:26652 1:N:0:35
AAAGTCGAGGTGCCTAAAGTGGCAACCCAGACTAAGAA
+
CCCCCFCADDBCGGGGGGFFGGGHHHHGGHHGHGGH35
@M02034:409:000000000-BFKT7:1:1101:23255:26659 1:N:0:35
AAAGTCGAGGTGCCTAAAGTGGCAACCCAGACTAAGAATAATGTTGGTGGTGTAGAGCTTCCTGTAGCCGCATGGCGTTCGTACTTAAATATGGAACTAACCATTCCAATTTTCGCTGTCTCTTATACACATCTCCGAGCCCACGAGAC
+
AAAAAFBBBCABGGGFGGGGGGGHHHHGGHHGHFHGFFGGHHHGHHGEFGEFGHHFGHHHHHHHGFGHFEGFGGHHGFGGFFHHGHFGHHFHHHFHGGGHHHHHHHHHHHHHHGGGGGGEHHHH4GDGHGFFFHFGDCGCCEHG?/ADF
@M02034:409:000000000-BFKT7:1:1101:19331:26663 1:N:0:35
AAAGTCGAGGTGCCTAAAGTGGCAACCCAGACTACGAGTAATGTTGGTGGTGTAGAGCTTCCTGTAGCCGCATGGCGTTCGTACTTAAATATGGAACTAACCATTCCAATTTTCGCTGTCTCTTATACACATCTCCGAGCCCACGAGACA
+
CCCCCFCBBCCCGGGGGGGGGGGHHHHGGHHGHHHGGGGHHHHGHHHGGGGGHHHGHHHHHHHHGHGFHGGGEGHHGFGGGGHHHHHHHHHHHHHGGHGFGHHGHHHGHHHHHHGGGGGGHHHFFHHHHHHHHHHHGGGGGGHGGGGGGG
@M02034:409:000000000-BFKT7:1:1101:13369:26677 1:N:0:35
AAAGTCGAGGTGCCTAAAGTGGCAACCCAGACTAGGAGTGAGGTTGGTGGTGTAGAGCTTCCTGTAGCCGCATGGCGTTCGTACTTAAATATGGAACTAACCATTCCAATTTTCGCTGTCTCTTATACACATCTCCGAGCCCACGAGACA
+
BBBCBFBCCCCCGGGGGGGBGCFHHHHGGGHGHFHHFH2B5FGBFHGEAEAEBDFFFHHHGHHGAEEFGEFEGGFGGBEFGEGFHHHHHHGGHGFFFFFGHHFHGHGHHHHHHGGGGD?FHBHHGHHHHHFGHHHHCCFGGGHGGGGGGF
@M02034:409:000000000-BFKT7:1:1101:21558:26679 1:N:0:35
AAAGTCGAGGTGCCTAAAGTGGCAACCCAGACTACGAAGAATGTTGGTGGTGTAGAGCTTCCTGTAGCCGCATGGCGTTCGTACTTAAATATGGAACTAACCATTCCAATTTTCGCTGTCTCTTATACACATCTCCGAGCCCACGAGAC
+
CCCDCFCCCDCBGGGGGGGGGGGHHHHGGHHGHHCEAFA2FGHHHHHGGGGGHGHHHHHHFHHHHFGGGGGGGGHFEFGGGFHHHHHHHHHHHHFFHHHHFGGGFHHHHHHHHGGGGGFFHHHHFHHHHHHHHHHGGGGGGGHGGGFGF
@M02034:409:000000000-BFKT7:1:1101:19931:26689 1:N:0:35
AAAGTCGAGGTGCCTAAAGTGGCAACCCAGACTCAGAAGCCGGTTGGTGGTGTAGAGCTTCCTGTAGCCGCATGGCGTTCGTACTTAAATATGGAACTAACCATTCCAATTTTCGCTGTCTCTTATACACATCTCCGAGCCCACGAGACA
+
BBBBBFBBBBAAGCGGGFGFGGG4FGGAFHHGHHHHHHHHHGGGEEEGGGEFHHHFGHHHGFHHHHHHFEEGGGHGGGGCFEHHHHFHFHBGHHHHHHHHHHHHHHGHGGHHHHEGGGDHFHHHHHGHGHFHHGHHFGC@CFHGG?CGGH
@M02034:409:000000000-BFKT7:1:1101:9029:26689 1:N:0:35
AAAGTCGAGGTGCCTAAAGTGGCAACCCAGACTAAGCATCAGGTTGGTGGTGTAGAGCTTCCTGTAGCCGCATGGCGTTCGTACTTAAATATGGAACTAACCATTCCAATTTTCGCTGTCTCTTATACACATCTCCGAGCCCACGAGACA
+
CCBCCFCCCCCCGGGGGGGGGGGHHHHGGHGFHHHHHHHHHHGHHHGGGGGGHHHHHHHHHHHHHHHHHGGGGGHHGGGGGGGHHHHHFGHHHHHHHHHHHHHHHHHHHGHHHHEGGGGHHHHHHHHHHHGHHHHFGGGGGGHGGGGDEH
@M02034:409:000000000-BFKT7:1:1101:17329:26692 1:N:0:35
AAAGTCGAGGTGCCTAAAGTGGCAACCCAGACTCATAATCCGGTTGGTGGTGTAGAGCTTCCTGTAGCCGCATGGCGTTCGTACTTAAATATGGAACTAACCATTCCAATTTTCGCTGTCTCTTATACACATCTCCGAGCCCACGAGACA
+
AAAA3BA>A2>>AFGFGGGEBGCGHHHGGHHGHHHHHHHHHGGGGGGGFGFEFFHGHHFFHHHGBGGGHEGGGGGHG1EEGEFHHHHHHHGFHHFFHGDFBFDEBGHGHFHFGHCGGGEDFBFHGHHHGHFFBFGBBDG/CFCFCD?DGF
@M02034:409:000000000-BFKT7:1:1101:17075:26697 1:N:0:35
AAAGTCGAGGTGCCTAAAGTGGCAACCCAGACTGGGTGTGGGGTTGGTGGTGTAGAGCTTCCTGTAGCCGCATGGCGTTCGTACTTAAATATGGAACTAACCATTCCAATTTTCGCTGTCTCTTATACACATCTCCGAGCCCACGAGACA
+
AABBAFAAD@AAGGGGGGEAFFGHHHHGGHHGGHGHFEEEGGGBFGGBFFECFGFFFFHHHHHGBEFGGEGFGFGGE?EGFEHFHHHHHHHHGGFFGHFFFGFHHHHHHHHHHHGGGGEFHFHHHHHHGFHFHHHHABC@DGFGGGGGGF
@M02034:409:000000000-BFKT7:1:1101:17343:26709 1:N:0:35
AAAGTCGAGGTGCCTAAAGTGGCAACCCAGACTCATAATCCGGTTGGTGGAGTAGAGCTTCCTGTAGCCGCATGGCGTT
+
>AA?>DAADD>>BC5EFEGFB42AEEFEFHFCHHFBFGEF5E2EEFCBF?1BBA5DFABAGAGA5DEABB>01?CB/1>
@M02034:409:000000000-BFKT7:1:1101:10849:26713 1:N:0:35
AAAGTCGAGGTGCCTAAAGTGGCAACCCAGACTTCGAGGGGGGTTGGTGGTGTAGAGCTTCCTGTAGCCGCATGGCGTTCGTACTTAAATATGGAACTAACCATTCCAATTTTCGCTGTCTCTTATACACATCTCCGAGCCCACGAGACA
+
ABBBBFCCCCCCGGGGGGGFGGGHHHHGGHHGHHHGGHGGGGGGFGGDFFGFGFHFGGHHHHHHHGHHHGGGGGHHGGGGGGHHHHHHHHHHHHFFHHFFFHEHHGHHHHHHHHGGGGGGGGGGGGFGGGGGGGFFE@GAFFFFFCCFFF
@M02034:409:000000000-BFKT7:1:1101:18425:26722 1:N:0:35
AAAGTCGAGGTGCCTAAAGTGGCAACCCAGACTAATAAGGAGGTTGGTGGTGTAGAGCTTCCTGTAGCCGCATGGCGTTCGTACTTAAATATGGAACTAACCATTCCAATTTTCGCTGTCTCTTATACACATCTCCGAGCCCACGAGACA
+
AABB>FAAD@AAGGGGGGFEFFGHHHHGGHHGHHHHHHFHFGGEGGGEFGEFFFGFGFGHHHHGFGFFGEGGGGGGEEEGGFFHHGHHHHHHHHFFHHHFGHGHHHHHHHHDGHGGGGGHHHHHGHHHGGHHHHHHGCGGGGHGGGGGGC
@M02034:409:000000000-BFKT7:1:1101:22439:26730 1:N:0:35
AAAGTCGAGGTGCCTAAAGTGGCAACCCAGACTACTACGCAGGTTGGTGGTGTAGAGCTTCCTGTAGCCGCATGGCGTTCGTACTTAAATATGGAACTAACCATTCCAATTTTCGCTGTCTCTTATACACATCTCCGAGCCCACGAGACA
+
AAAABFBBBBABGFGFGGGGGGGFFFGEFEHGHHFHHHGGGEFFHHGGGGEFGFHGGGHHGHHHHFHGHGGGGFHHG>EFGF?GHHGHHHHFHFGGHHGFHHHHF4GHHHHHHHGFGGGB3GHHFGFHFHHHGHHGECGFFGHGGGGGGC
@M02034:409:000000000-BFKT7:1:1101:22117:26748 1:N:0:35
AAAGTCGAGGTGCCTAAAGTGGCAACCCAGACTAATAATCCTGTTGGTGGTGTAGAGCTTCCTGTAGCCGCATGGCGTTCGTACTTAAATATGGAACTAACCATTCCAATTTTCGCTGTCTCTTATACACATCTCCGAGCCCACGAGAC
+
BBBBBFB@DBABGGGGGGGGGGGHHHHGGHHGHHFHHHHGFGHHHHHEFGEFGGHHHHHHHGHHHHHGGGGFGGHFGFEGGGGHHHGFHHGFHGEGHHHBEGDGFGFHHGHHHHGGGFFEDGGHDGHHFEFFHHFHFDGCDFFGGGGGG
@M02034:409:000000000-BFKT7:1:1101:16628:26750 1:N:0:35
AAAGTCGAGGTGCCTAAAGTGGCAACCCAGACTGTTCCGGCGGTTGGTGGGG
+
>AAA>DAADD>>FCDACGF6DDFFHHHGDEFEFFGB5FEE?EEA0EE1?E0>
@M02034:409:000000000-BFKT7:1:1101:10105:26775 1:N:0:35
AAAGTCGAGGTGCCTAAAGTGGCAACCCAGACTGTGGGTGCGGTTGGTGGTGTAGAGCTTCCTGTAGCCGCATGGCGTTCGTACTTAAATATGGAACTAACCATTCCAATTTTCGCTGTCTCTATACACATCTCCGAGCCCACGAGACAG
+
CCCCCFCBCCCCGGGGGGGGGGGHHHHGGHHFGHHHHGGGGGGGEGEEFDFFAFGDFGGGFHHHGFGEGEGEEGFGEEEGGFFGHHHHGHFDGH33FGHHEF3GGFHHGFGHHFEGGGDHFHFDFFGHHD=GHGFD?@CD/CECGGGGFF
@M02034:409:000000000-BFKT7:1:1101:22769:26781 1:N:0:35
AAAGTCGAGGTGCCTAAAGTGGCAACCCAGACTTTTGCTACTGTTGGTGGTGTAGAGCTTCCTGTAGCCGCATGGCGTTCGTACTTAAATATGGAACTAACCATTCCAATTTTCGCTGTCTCTTATACACATCTCCGAGCCCACGAGAC
+
>>>AAFBADD24FGFGGGGFGGFHHDHGGHHGHHHHHFHGGHHFFHHGFGEFABGGGFHHGHHHHHHEFEEEEEH1E?EFEEFGHHDGHGFHHH3EFFFFGFEGHHEGHHGHHHGFGEE3GEHGGGDBBEDFBGFB?>CC<?FFDGGG?
@M02034:409:000000000-BFKT7:1:1101:17757:26783 1:N:0:35
AAAGTCGAGGTGCCTAAAGTGGCAACCCAGACTACG
+
AAA1>FAAD@>AGGG1AFF31AFBGGHAFCHGHF0B
@M02034:409:000000000-BFKT7:1:1101:17266:26787 1:N:0:35
AAAGTCGAGGTGCCTAAAGTGGCAACCCAGACTAAGCATCAGGTTGGTGGTGTAGAGCTTCCTGTAGCCGCATGGCGTTCGTACTTAAATATGGAACTAACCATTCCAATTTTCGCTGTCTCTTATACACATCTCCGAGCCCACGAGA
+
AAAA>DAAD@2>FGGGBDFAGFFHHHHGEGHFHHHHHHHHHFFFGHGEEE1AFBDFFFGHHHHHBFFDBAEEEEF?E?EFEECGGEFGHFHHHFFDFGGFFHGCDEFDGGHFHF@?EE?BF4BFEGHFBFGHHBDF?<@<CF?CDGGC
@M02034:409:000000000-BFKT7:1:1101:12001:26789 1:N:0:35
AAAGTCGAGGTGCCTAAAGTGGCAACCCAGACTTTTCCGACTGTTGGTGGTGTAGAGCTTCCTGTAGCCGCATGGCGTTCGTACTTAAATATGGAACTAACCATTCCAATTTTCGCTGTCTCTTATACACATCTCCGAGCCCACGAGACA
+
ABBABFAADB>ABBFGGGGGGFGGFGHFGHGGFHHFGHAEEGGHHGHEFCBBFGHFGHHHHFHDBGHGHEEEGGHHGEGGEEFGGHGFHGDGGHFFFHGHHHGHGHGHHHHHHGGGGGEGHGGHHGGHFGBHHHHFC>CBBFHFC?FGGB
@M02034:409:000000000-BFKT7:1:1101:17253:26800 1:N:0:35
AAAGTCGAGGTGCCTAAAGTGGCAACCCAGACTAAGCATCAGGTTGGTGGTGTAGAGCTTCCTGTAGCCGCATGGCGTTCGTACTTAAATATGGAACTAACCATTCCAATTTTCGCTGTCTCTTATACACAT
+
AABAAFAA@22>FFGGGGFBBFA4GEFEDEGFHFGFBDG3BGFBFHG2BE1ABFFFGHHGHFHFFGHBEEEEE>FBE?>FEBFCGFFDGGHFGGDD3F@EF0?C3FFFG4E4EHG<?<?BB44??FDF3GFF
@M02034:409:000000000-BFKT7:1:1101:15033:26800 1:N:0:35
AAAGTCGAGGTGCCTAAAGTGGCAACCCAGACTAGTAAGCATGTTGGTGGTGTAGAGCTTCCTGTAG
+
AABA>DAAD@>AFGGFGGFFGFGHHHHGGGHGHHHHDFHG5GHGFHEA2AEAB3A5ABA3BFFG555
@M02034:409:000000000-BFKT7:1:1101:20295:26809 1:N:0:35
AAAGTCGAGGTGCCTAAAGTGGCAACCCAGACTGCTCATCCGGTTGGTGGTGTAGAGCTTCCTGTAGCCGCATGGCGTTCGTACTTAAATATGGAACTAACCATTCCAATTTTCGCTGTCTCTTATACACATCTCCGAGCCCACGAGACA
+
CBCCCFCCBBBCGGGGGGGGGGGHHHHGGGHGHHHFHBGFGGGEEGEEGGGFHHHHHHHHHHHHHHHHHGGEGGHHGGGGGGGHHHHGHHHHHHHHFHGGHHFHHHHHHHHHHHGGGEEGHHHGFHHHHHHHGHHHGCFDGGHGGGGGGF
@M02034:409:000000000-BFKT7:1:1101:20279:26819 1:N:0:35
AAAGTCGAGGTGCCTAAAGTGGCAACCCAGACTGCTCATCCGGTTGGTGGTGTAGAGCTTCCTGTAGCCGCATGGCGTTCGTACTTAAATATGGAACTAACCATTCCAATTTTCGCTGTCTCTTATACACATCTCCGAGCCCACGAGAC
+
BBBCBFBCBBCCGGGGGGGGGGGHHHHGGHHGHHHHGGHFH?FGGGCE11F1AAF5AE3B5GG5BFDDGEE>EE11>?EF??2GGHHB3EG4BB33B?FG3A3B?BF?BF3HB?<EF?/B33BD3B3BGFDBHFHFF?CCFE<//<</A
@M02034:409:000000000-BFKT7:1:1101:15610:26823 1:N:0:35
AAAGTCGAGGTGCCTAAAGTGGCAACCCAGACTCGTGCGGAGGTTGGTGGTGTAGAGCTTCCTGTAGCCGCATGGCGTTCGTACTTAAATATGGAACTAACCATTCCAATTTTCGCTGTCTCTTATACACATCTCCGAGCCCACGAGACA
+
AAAA>FAADD>AGGGGGGGFGCGFGHHGFDHGHH2FCFEAEEGEHHGEFGEFBEFEGGDHHHHGBGEFGEFEEEFAE?EFF?CGEHHHHFFHGFBGHHHHHGHHGHHGGHHHHHGGGFCFHEHFFHFHGFHEEHHHBACDGEGGCGGFDB
@M02034:409:000000000-BFKT7:1:1101:11452:26840 1:N:0:35
AAAGTCGAGGTGCCTAAAGTGGCAACCCAGACTGGTGGGGTGGTTG
+
BCBBBFCBCCBCGGGGGGGGGGGGHHHGGHHGHHFHHGGG2AEG1E
@M02034:409:000000000-BFKT7:1:1101:13484:26866 1:N:0:35
AAAGTCGAGGTGCCTAAAGTGGCAACCCAGACTCCGACGTCGGTTGGTGGTGTAGAGCTTCCTGTAGCCGCATGGCGTTCGTACTTAGATATGGAACTAACCATTCCAATTTT
+
>AA?3BAA@D>A4FGFFFEBBBFFHFHGGHGFHFGEEEAABEE0EEEEFE1FFDGFGF3FGHFG@5BB@EECGDAHG1>1E>F//BBFGHF4FHFBEEEF3F3GFFB44FB2?
@M02034:409:000000000-BFKT7:1:1101:17733:26872 1:N:0:35
AAAGTCGAGGTGCCTAAAGTGGCAACCCAGACTAATAAGCCTGTTGGTGGTGTAGAGCTTCCTGTAGCCGCATGGCGTTCGTACTTAAATATGGAACTAACCATTCCAATTTTCGCTGTCTCTTATACACATCTCCGAGCCCACGAGACA
+
BABBBFBBD@AAGGGFGGGFFFGHHHHGGHHGHHHHHHHGHHHFHHGBFEEFBFFGGHHHHHHHBGFFFEGGGGGGEBEGFEGHHHHGHHHHHGFFGHFFGHFHHHGHHHHHHHGGGFEHHGHHGHHHFHHHHHHHBCCBDGGGGGGGAC
@M02034:409:000000000-BFKT7:1:1101:12176:26875 1:N:0:35
AGAGTCGAGGTGCCTAAAGTGGCAACCCAGACTCATACGCATGTTGGTGGTGTAGAGCTTCCTGTAGCCGCATGGCGTTCGTACTTAAATATGGAACTAACCATTCCAATTTTCGCTGTCTCTTATACACATCTCCGAGCCCACGAGACA
+
A@BBAFBBBBABGGGGGGGGGGGHHDFEGHHGHHHHHHHGGGGHHHHEFFBFGHHHGHHHHHHFFHHFGEGFGGHHGGGGGGHHHHFFHHHHHGHHGHFFHHFHHHGHHHHHHHGGGGGFFHHHFHGHFHGHHFDFE@FDGGHGGCGGGG
@M02034:409:000000000-BFKT7:1:1101:10071:26886 1:N:0:35
AAAGTCGAGGTGCCTAAAGTGGCAACCCAGACTAAGGAGCAGGTTGGTGGTGTAGAGCTTCCTGTAGCCGCATGGCGTTCGTACTTAAATATGGAACTAACCATTCCAATTTTCGCTGTCTCTTATACACATCTCCGAGCCCACGAGACA
+
BCBABFCBCCBCGGGGGGGFGGGGHHHGGHHCHHHHHHHHHHHHGHGEFGEFGFHGGHHHGHHHGFGEGEEEEGHHGEGGFFHHHHHHHHGHHHGGFHHFHHGFFFHHHGHFHFEGGGFFHHHGFHHHFHFHHHHHFBCBCFGA?FGGGC
@M02034:409:000000000-BFKT7:1:1101:12804:26897 1:N:0:35
AAAGTCGAGGTGCCTAAAGTGGCAACCCAGACTACGAATGCGGTTGGTGGTGTAGAGCTTCCTGTAGCCGCATGGCGTTCGTACTTAAATATGGAACTAACCATTCCAATTTTCGCTGTCTCTTATACACATCTCCGAGCCCACGAGACA
+
CCCCCFCCCCCCGGGGGGGGGGGHHHHGGHHGHHHGGHHHHGGGGGGEFGEFGFHHHGHHHHHHHHHHHEGEGGHFGFGGGGHHHHHHHHHHHHHGHHGHGHEHHHHGHHHHHHGGGGAFHFHHHHGHHHFHHHHGECGDGGHGGGGDGF
@M02034:409:000000000-BFKT7:1:1101:15566:26908 1:N:0:35
AAAGTCGAGGTGCCTAAAGTGGCAACCCAGACTGAGCAGAGGGTTGGTGGTGTAGAGCTTCCTGTAGCCGCATGGCGTTCGTACTTAAATATGGAACTAACCATTCCAATTTTCGCTGTCTCTTATACACATCTCCGAGCCCACGAGACA
+
BCCBAFBADDAAGGGGGGGBGFGFHHHGGGHGHHHHHHHHGGGBGGFEFFEFFFFDHHFHGHHHBFFFGGGGGGFHGEFGG>FGEFFHHHFGHEFFGGGHGHEHFFHGHHHHGHGGGG<FHHHHFHHFFHHHHHFHD@CDCGHGGGCGDF
@M02034:409:000000000-BFKT7:1:1101:10590:26908 1:N:0:35
AAAGTCGAGGTGCCTAAAGTGGCAACCCAGACTACTGCTAATGTTGGTGGTGTAGAGCTTCCTGTAGCCGCATGGCGTTCGTACTTAAATATGGAACTAACCATTCCAATTTTCGCTGTCTCTTATACACATCTCCGAGCCCACGAGACA
+
BBABBFABBBAAGGGFGGGGGGFHHHHDFHHGFHHHHHHHHHHGHHHEFGEFFGGGHEFHHHHFFGHFFEEFFFHHGGGEFEGHEHGFHFHHGHFEGHHFGFFHHHHHHGHHHHGGGGEGHFHHFGBGGH2FFG3DC/B>CGHGGGGGFF
@M02034:409:000000000-BFKT7:1:1101:18066:26912 1:N:0:35
AAAGTCGAGGTGCCTAAAGTGGCAACCCAGACTAATACTAATGTTGGTGGTGTAGAGCTTCCTGTAGCCGCATGGCGTTCGTACTTAAATATGGAACTAACCATTCCAATTTTCGCTGTCTCTTATACACATCTCCGAGCCCACGAGAC
+
>>AA3DAAD?>>GGGGF4BBAGFGHGFEGHHAHHFHFHH55DFGHHHABE2A1FGHEBGHHFHFBGGBFEGCGEEGEBEAEEGHHHHHEHHBGGEDFGHFGAFHEHHHHHGHBFEAED?B4BFGEHHFFGGFH1B1?BDCGEGFCCCCD
@M02034:409:000000000-BFKT7:1:1101:15569:26927 1:N:0:35
AAAGTCGAGGTGCCTAAAGTGGCAACCCAGACTGAGGAGAGGGT
+
>AAA>DAAD@>AGGGGFGFBFFGHHHHGGF22BF3A23B2ABEA
@M02034:409:000000000-BFKT7:1:1101:10086:26940 1:N:0:35
AAAGTCGAGGTGCCTAAAGTGGCAACCCAGACTTCTACGACTGTTGGTGGTGTAGAGCTTCCTGTAGCCGCATGGCGTTCGTACTTAAATATGGAACTAACCATTCCAATTTTCGCTGTCTCTTATACACATCTCCGAGCCCACGAGACA
+
BCCBBFBBBCABGGGGGGGGGGGHHGHGGHHGHHHHHHGGGGGHHHGGGGEFHHHGFHHHHHHHGHHGHGGGGGHHGGGGGGHHHHHHHHHGHHFHHHGHHHHHHHHHHHHHHHEGGGGHHHHHHHHHHFFHHHHHFCGGGGHGGCFFG<
@M02034:409:000000000-BFKT7:1:1101:21591:26943 1:N:0:35
AAAGTCGAGGTGCCTAAAGTGGCAACCCAGACTAATAATCAGGTTGGTGGTGTAGAGCTTCCTGTAGCCGCATGGCGTTCGTACTTAAATATGGAACTAACCATTCCAATTTTCGCTGTCTCTTATACACATCTCCGAGCCCACGAGACA
+
ABBCBFCBCCABGGGGFGGFGGGGGGHGGGHGHHHHHHHHHHHGHHGGFGEFGGHHGHHHGHHHGHHHHGGGGGHHGGGGGGHHHHHHHHGHHHHHFHGFHHHHHHGHHHHHHGGGGGGHHHHHHHGHGHHGGHHHFCGCGGHGGFGGGF
@M02034:409:000000000-BFKT7:1:1101:17139:26947 1:N:0:35
AAAGTCGAGGTGCCTAAAGTGGCAACCCAGACTGATAAGCATGTTGGTGGTGTAGAGCTTCCTGTAGCCGCATGGCGTTCGTACTTAAATATGGAACTAACCATTCCAATTTTCGCTGTCTCTTATACACATCTCCGAGCCCACGAGAC
+
AABA3DAAD@AAGGGFGGFGFFGFHHHGGGHGHGHHHHFFFHHGHHHBAEBFFGFGGHHHHHHGFGFFFEEFGFGGEBEGEEGHHHHHHHHHGFGFGFBGGHEHFBHGHHGHHHGDGGEGHHHHFFDGDBGBGGHF?<@>BGCF@FCDE
@M02034:409:000000000-BFKT7:1:1101:19164:26948 1:N:0:35
AAAGTCGAGGTGCCTAAAGTGGCAACCCAGACTAGTACGGGTGTTGGTGGTGTAGAGCTTCCTGTAGCCGCATGGCGTTCGTACTTAAATATGGAACTAACCATTCCAATTTTCGCTGTCTCTTATACACATCTCCGAGCCCACGAGACA
+
CCCCAFBCBCCCGGGGGGGGGGGHHHHGGHHGHFHHFGGGGFGGGHHGGGGFHHHGHHHHHHHHHHHHHGGEEFHHGGGGGGHHHHGGHHHHHHGHFHHGHHGHHGHHHGGHHHGGGGGHHHHHHHHHHFHHHHHGGGGGGGGGGGGGF>
@M02034:409:000000000-BFKT7:1:1101:10069:26953 1:N:0:35
AAAGTCGAGGTGCCTAAAGTGGCAACCCAGACTTCTACGACTGTTGGTGGTGTAGAGCTTCCTGTAGCCGCATGGCGTTCGTACTTAAATATGGAACTAACCATTCCAATTTTCGCTGTCTCTTATACACATCTCCGAGCCCACGAGACA
+
CCCCCFCCCCCCGGGGGGGGGGGHHHHGGHGEGFFGFGFFEEGHFDABA1EEA3D5B53B5FFEFED53BE0EE11>BEFE?2?FGHFDGHBBE33BGHHB03BF4F4FFDHF4<<EA?3FBFGDF3?F2F2FFG2</>@//GF/<<DA?
@M02034:409:000000000-BFKT7:1:1101:14649:26954 1:N:0:35
AAAGTCGAGGTGCCTAAAGTGGCAACCCAGACTCAGAATCAGGTTGGTGGTGTAGAGCTTCCTGTAGCCGCATGGCGTTCGTACTTAAATATGGAACTAACCATTCCAATTTTCGCTGTCTCTTATACACATCTCCGAGCCCATGAGACA
+
AAA@>FAADD>AFGGDGFFBEBFCGEFGGCFEGHHGHFFGFDFDFFEBFEAFBDDAGHGHHHHGBADDBEEEGEEFEBEEEBEEGHHHHHGFFGBDGFFHFHFHHBHHHHHFHHGG?E?FGFHHFHHGFHDFBFFH?B@//FG22DCHFC
@M02034:409:000000000-BFKT7:1:1101:20387:26985 1:N:0:35
AAAGTCGAGGTGCCTAAAGTGGCAACCCAGACTCATGCTCAGGTTGGTGGTGTAGAGCTTCCTGTAGCCGCATGGCGTTCGTACTTAAATATGGAACTAACCATTCCAATTTTCGCTGTCTCTTATACACATCTCCGAGCCCACGAGACA
+
BCCABFBBCCBCGGGGGGGGGGGHHHHGGHHGHHHHHFHHHHHHHHGAFGGGF3F5DDAFEGHHHGF5BBE>EEF1EBE?E>C?GHHHEHHEGF33FFGH3??FFGHBGGDHHF>FGGEGGGHFFFFDGFGFGGHD?/CDGGFGGC@CA?
@M02034:409:000000000-BFKT7:1:1101:16513:26990 1:N:0:35
AAAGTCGAGGTGCCTAAAGTGGCAACCCAGACTGAGAGGAATGTTGGTGGTGTAGAGCTTCCTGTAGCCGCATGGCGTTCGTACTTAAATATGGAACTAACCATTCCAATTTTCGCTGTCTCTTATACACATCTCCGAGCCCACGAGACA
+
ABAAAFAADD>AFGGGGGGEFFGHHHHGGGHGHHHHHHGGHHHGHHHEFEBEFFFFHGGHHHHGFEFGGEEGGEGGEBFGEEFGHHGFHHGHGFFFHHGFGHFHGHHHHHHHHHGGGG?GFFHHFHGHFHHGHHHHA@CDCGEGGGFGGF
@M02034:409:000000000-BFKT7:1:1101:17169:26996 1:N:0:35
AAAGTCGAGGTGCCTAAAGTGGCAACCCAGACTAAGAATCAGGTTGGTGGTGTAGAGCTTCCTGTAGCCGCATGGCGTTCGTACTTAAATATGGAACTAACCATTCCAATTTTCGCTGTCTCTTATACACATCTCCGAGCCCACGAGACA
+
BBCBAFBBBBAAGGGGGGGFGGGGGEHGGHFFHHHHHHHHHHHGHHGEFEEFFGFHHGGHHHHGFFGFFEFGGEGGE?EFFEFHHHHHHGHGGFDFFFFHFGBFHHHFHHHHHHGGGGEGFHHHFHFGFHHGHHHHACFBCGEFCGCFGF
@M02034:409:000000000-BFKT7:1:1101:15655:26997 1:N:0:35
AAAGTCGAGGTGCCTAAAGTGGCAACCCAGACTGGGGGGAAGGTTGGTGGTGTAGAGCTTCCTGTAGCCGCATGGCGTTCGTACTTAAATATGGAAC
+
>>A?3DAADD>>4GFGGAEBDBFECFHGEFDFBG22EEEEAEE3?G??F//??DDFBH22?FDG?>DDGGGCDDFGGADFA<CC.0DDFB00=D00C
@M02034:409:000000000-BFKT7:1:1101:9779:26999 1:N:0:35
AAAGTCGAGGTGCCTAAAGTGGCAACCCAGACTCCGCAGTCGGTTGGTGGTGTAGAGCTTCCTGTAGCCGCATGGCGTTCGTACTTAAATATGGAACTAACCATTCCAATTTTCGCTGTCTCTTATACACATCTCCGAGCCCACGAGACA
+
CDCDCFDCDDCCGGGGGGGFGGGHHHHGGHHGHHHGGGGEHGGGGGGEFGEGHHHFHHHHHGHHHHHHHEGEGGGGGGGGGGHHHHHHHHHHHHHHHHGHHHGHHHHHHHHHHHGGGGGHHGHHHHFHFFFHGHHFGDGFGGHGGGGGGG
@M02034:409:000000000-BFKT7:1:1101:17534:27008 1:N:0:35
AAAGTCGAGGTGCCTAAAGTGGCAACCCAGACTAATAAGACTGTTGGTGGTGTAGAGCTTCCTGTAGCCGCATGGCGTTCGTACTTAAATATGGAACTAACCATTCCAATTTTCGCTGTCTCTTATACACATCTCCGAGCCCACGAGAC
+
AABBADABDD>AGGGGGGGEGBFFHHHGGHHGHHHGHHGHAGHHHHGABEBFA3DEGHHHHHHHFGFDDEEEFEGHGEEFFEGHHFFHHFHFFE3DFHFHHHHHFHBGGHFHHHGGGC?FFFFDGHGFFCHHHHFHACCB@GHGCF@CC
@M02034:409:000000000-BFKT7:1:1101:20289:27009 1:N:0:35
AAAGTCGAGGTGCCTAAAGTGGCAACCCAGACTAGTACGCAGGTTGGTGGTGTAGAGCTTCCTGTAGCCGCATGGCGTTCGTACTTAAATATGGAACTAACCATTCCAATTTTCGCTGTCTCTTATACACATCTCCGAGCCCACGAGACA
+
BBBBBFBBBBABGGGGGGGGGGGGGHHGGHHGHHHHHHGGGGGHHHGEFGEFHHGFGHHHHHHGGHHHHGGGGGHHGFGGGFGHHHHHHHHHHHHHHHHHGHHHHHGHHHHHHFEGGGGHHHHHHHHGHFHHHHHGGCGCCFHGGGGEGG
@M02034:409:000000000-BFKT7:1:1101:17926:27009 1:N:0:35
AAAGTCGAGGTGCCTAAAGTGGCAACCCAGACTAATAATAATGTTGGTGGTGTAGAGCTTCCTGTAGCCGCATGGCGTTCGTACTTAAATATGGAACTAACCATTCCAATTTTCGCTGTTCTTATACACATCTCCGAGCCCACGAGACAG
+
>>>1>DA>@A1>FGCF1AA3BBFGFCFGCFGCHHC1GFEAGHFGHHA/AEEFFFEDEB1GFGGGADEFFEEEFGEFE>EFFEBGFHHDEGFGHFGBBGFFEGDFBB>BFFFBFGG//?EF22>>2BF>FB1F1BFECCC<FFF@CCF/F<
@M02034:409:000000000-BFKT7:1:1101:14221:27014 1:N:0:35
AAAGTCGAGGTGCCTAAAGTGGCAACCCAGACTAATCGGAAGGTTGGTGGTGTAGAGCTTCCTGTAGCCGCATGGCGTTCGTACTTAAATATGGAACTAACCATTCCAATTTTCGCTGTCTCTTATACACATCTCCGAGCCCACGAGACA
+
ABB@>F?ADD>>FGGFGGFBFBFFFGHGGGHFGFHFHGGFGGGEGHGAFEBABDD5GEFHHHHGBD5DFFFCFAFFEBEEEE?FGHHHHHFDFEDFGGHHHHGHBHFFGGFFHHGGGD?FBDGHBDFGFFFBGFHGACCBCGEGCGFD?F
@M02034:409:000000000-BFKT7:1:1101:15657:27017 1:N:0:35
AAAGTCGAGGTGCCTAAAGTGGCAACCCAGACTGTGGGGAAGGTTGGTGGTGTAGAGCTTCCTGTAGCCGCATGGCGTTCGTACTTAAATATGGAACTAACCATTCCAATTTTCGCTGTCTCTTATACACATCTCCGAGCCCACGAGACA
+
AABA>FAADD>AGGGFFGFBEBFGHGGGGHHGHFFGHGGGGGGBEGGBFFBFBGFFHHGHHHHHBGGFGEGFGEFGEBEFFEGHHHHHGHHFFHGEGFHFGHGHHGHHHHFFHHGGGG?GHDHHFHHHHHFGFHHHBBC@CEGFCDCFFF
@M02034:409:000000000-BFKT7:1:1101:23278:27022 1:N:0:35
AAAGTCGAGGTGCCTAAAGTGGCAACCCAGACTCATCCGTCTGTTGGTGGTGTAGAGCTTCCTGTAGCCGCATGGCGTTCGTACTTAAATATGGAACTAACCATTCCAATTTTCGCTGTCTCTTATACACATCTCCGAGCCCACGAGAC
+
ABAABFABBBABGGGGGGGGGGGGHHHGGCHGHHGHHHGGHHGHHHGEFEFFHHGFHHHHHGHFGHFHHGGGGGHGGGFGGGHHGHHHHHHHHHGFHHGHHHHHHHHFFGGHGF/EE<E3DHHHFFHHHH2CGGGEF/BCCEAC/DCGG
@M02034:409:000000000-BFKT7:1:1101:19277:27022 1:N:0:35
AAAGTCGAGGTGCCTAAAGTGGCAACCCAGACTTTGGGGGGGGT
+
BBBBBFBBBBBBGGGGGGGGGGGGFHHGGHG2B5F3F22AE-9B
@M02034:409:000000000-BFKT7:1:1101:16823:27039 1:N:0:35
AAAGTCGAGGTGCAAAAGTGGCAACCCAGACTTATCCGCCGGTTGGTGGTGTAGAGCTTCCTGTAGCCGCATGGCGTTCGTACTTAAATATGGAACTAACCATTCCAATTTTCGCTGTCTCTTATACACATCTCCGAGCCCACGAGACAG
+
ABA?A53A?@>>A45BGBBBFFFFGG22FFBBFFDGGFG?EC0EEGBAE1ABBFFGFHB@GFHB5@GFEE?1?G1>?>1E?B?FB4BDFGFGHFBG3BGCG3FGGHFFHHHGHGGCC<BDH2BGFHHGGF1F1>GDCCD@/FE@CCF?GE
@M02034:409:000000000-BFKT7:1:1101:19426:27057 1:N:0:35
AAAGTCGAGGTGCCTAAAGTGGCAACCCAGACTTGTAATCATGTTGGTGGTGTAGAGCTTCCTGTAGCCGCATGGCGTTCGTACTTAAATATGGAACTAACCATTCCAATTTTCGCTGTCTCTTATACACATCTCCGAGCCCACGAGACA
+
CCCCCFBBCCCBGGGGGGGGGGGHGHHGGHHGHHHHHHHHHHHHHHHFGGGGHHHHHHHHHHHHHHHFHGGGGGHHGGGGGGHHHHHHGHHGHFFGHHHHHHHHHHHFFHHHHHCFGGFHFFGHEGDGDGHHHGGHGFFGGEHGGGGGGG
@M02034:409:000000000-BFKT7:1:1101:11643:27057 1:N:0:35
AAAGTCGAGGTGCCTAAAGTGGCAACCCAGACTCATCCTAATGTTGGTGGTGTAGAGCTTCCTGTAGCCGCATGGCGTTCGTACTTAAATATGGAACTAACCATTCCAATTTTCGCTGTCTCTTATACACATCTCCGAGCCCACGAGACA
+
BBBBBFBBDBBBGGGGGGGGGGGHHHHGGGHGHGHHHHHHHHGHHGE2FFEFGEFEGFHHHHHHHHFDEEG0EFGHGGGGGGHHHHHHHHFGHFEFHHHHHHFGHHHFFHHHG4/EE<EGHHHHFHGHHFFCGHHFF?CFDFHGGGGCDF
@M02034:409:000000000-BFKT7:1:1101:11650:27074 1:N:0:35
AAAGTCGAGGTGCCTAAAGTGGCAACCCAGACTCATCCTAATGTTGGTGGTGTAGAGCTTCCTGTAGCCGCATGGCGTTCGTACTTAAATATGGAACTAACCATTCCAATTTTCGCTGTCTCTTATACACATCTCCGAGCCCACGAGACA
+
BBCCCFCCCCABGGGGGGGGGGGHHHHGGHHGHGFG5FG5GEHHBDHEAEEC1AG5A5BBAGFGF5BDBBE0EEE1E?EFGEFEGGHHFGHHBD3@FGGF313BF?FBBFFHHFEEED/B?FFF?FH4GBHFFGH2ECC?CFGEGCG/?<
@M02034:409:000000000-BFKT7:1:1101:18853:27088 1:N:0:35
AAAGTCGAGGTGCCTAAAGTGGCAACCCAGACTCTGGGTCCTGTTGGTGGTGTAGAGCTTCCTGTAGCCGCATGGCGTTCGTACTTAAATATGGAACTAACCATTCCAATTTTCGCTGTCTCTTATACACATCTCCGAGCCCACGAGAC
+
DDDCCFCCCCCCGGGGGGGFGGGHHHHGGHHGHFGHFBHHHFHHHHHEFGGGHHHGGHHHHHHHHHHHHGGEGGHHGGGGGGHHHHHGHHHHHHFGGHHGGHFHHHGHHHHHHHCGGGFHHHHHHHHHHHHHHHHHGGGGGFHGGGGGG
@M02034:409:000000000-BFKT7:1:1101:21547:27088 1:N:0:35
AAAGTCGAGGTGCCTAAAGTGGCAACCCAGACTGCTCCTCCGGTTGGTGGTGTAGAGCTTCCTGTAGCCGCATGGCGTTCGTACTTAAATATGGAACTAACCATTCCAATTTTCGCTGTCTCTTATACACATCTCCGAGCCCACGAGACA
+
CBBCCFCCCCBBGGGGGGGGGGGHHHHGGHHGHHHHHHHHHGGGGGGGGGGGHFHFHHHHHHHHHGHGHGGGGGHHGGGGGGHHHHHHGHHHHHDGFHHHHHFGHGHGHHHHHHGGGGGBFHHHGHHHHHHHHHHHGDGGGGHGGGGGF<
@M02034:409:000000000-BFKT7:1:1101:12325:27089 1:N:0:35
AAAGTCGAGGTGCCTAAAGTGGCAACCCAGACTGCTACTCAGGTTGGTGGTGTAGAGCTTCCTGTAGCCGCATGGCGTTCGTACTTAAATATGGAACTAACCATTCCAATTTTCGCTGTCTCTTATACACATCTCCGAGCCCACGAGACA
+
AAAAAD3>>DAAGGGGB4AGGGFHHHGGG2GFBEFFHFHGHCF5DCEEFFGGGFHHHHHEFHHHGHGHFEEEEEFFCEGFDEHGHGHHGGHHH333FGFGHHGHHHFFHHHHHD?ED<?EFGHHGHFHGC?1?FFGAC//CGAF/DGGGH
@M02034:409:000000000-BFKT7:1:1101:18169:27090 1:N:0:35
AAAGTCGAGGTGCCTAAAGTGGCAACCCAGACTGGGGATAGTGTTGGTGGTGTAGAGCTTCCTGTAGCCGCATGGCGTTCGTACTTAAATATGGAACTAACCATTCCAATTTTCGCTGTCTCTTATACACATCTCCGAGCCCACGAGAC
+
ABBAAFAAD@>AGGGGGGGAFBFFFGGGGFDFHHGGGGEFGDG5FFEEFEBFBFFEGHGHHHHFBFFFFEEGDEFGE>>FEECGFHGHFFB@BFBFCGFFGHFHGHHFHFHFHHGGGE?EGGHEFHHHGHHGHHHG?BCBBF?C@CCD<
@M02034:409:000000000-BFKT7:1:1101:20228:27091 1:N:0:35
AAAGTCGAGGTGCCTAAAGTGGCAACCCAGACTCCGACTCGTGTTGGTGGTGTAGAGCTTCCTGTAGCCGCATGGCGTTCGTACTTAAATATGGAACTAACCATTCCAATTTTCGCTGTCTCTTATACACATCTCCGAGCCCACGAGACA
+
BCCCAFCCCCCBGGGGFGGFGGGHHHHGGHHGHHHGGGGGGHHHHHHFGGEFGHHGFHHHHHHHHHHHHGGGGGHHGGGGGGHHHHHHHHGHHHHGGHHGHHGHHHHHGHHHHHGGGGGHHHHHHHHHGHHFHGHFGGGGGGHGGGGGGF
@M02034:409:000000000-BFKT7:1:1101:10766:27098 1:N:0:35
AAAGTCGAGGTGCCTAAAGTGGCAACCCAGACTAATGGTAAGGTTGGTGGTGTAGAGCTTCCTGTAGCCGCATGGCGTTCGTACTTAAATATGGAACTAACCATTCCAATTTTCGCTGTCTCTTATACACATCTCCGAGCCCACGAGACA
+
BBCCCFCCCCCCGGGGGGGGGGGHHHHGGHHGHHHHHHGGFFHFGHGEFGEFHHHGHGHHHHHHHHHHHGGGGGHHGGGGGGHHHHHGHHGHHGFHHGHHHHHHHHHHGHHHHHGGGGGHHHHHHHHHFGEHHHGFECGFGGHGGGGDGB
@M02034:409:000000000-BFKT7:1:1101:12315:27108 1:N:0:35
AAAGTCGAGGTGCCTAAAGTGGCAACCCAGACTGCTAGTCAGGTTG
+
BBBBBF3ABBBBGGGGGGGGGGGHHHH2FGCC3G3F55BBAFHH3G
@M02034:409:000000000-BFKT7:1:1101:14010:27108 1:N:0:35
AAAGTCGAGGTGCCTAAAGTGGCAACCCAGACTCAGAATCATGTTGGTGGTGTAGAGCTTCCTGTAGCCGCATGGCGTTCGTACTTAAATATGGAACTAACCATTCCAATTTTCGCTGTCTCTTATACACATCTCCGAGCCCACGAGACA
+
AAAA>DAAD@>>BEFGGGFABBFFFCFEFFHFHHHHGHHHHHHBFGHEFGEFBDEDGHHHGHGGBFEFGGGGGEAGFEEGFEFGHHHHHEF4FFFFGFHFGHGHHHHGHGHFHHEGEGEGHFGHFFFBFHGHEHHGBCCCDFGFCGC?DC
@M02034:409:000000000-BFKT7:1:1101:19545:27119 1:N:0:35
AAAGTCGAGGTGCCTAAAGTGGCAACCCAGACTTTGCAGTCTGTTGGTGGTGTAGAGCTTCCTGTAGCCGCATGGCGTTCGTACTTAAATATGGAACTAACCATTCCAATTTTCGCTGTCTCTTATACACATCTCCGAGCCCACGAGACA
+
BBBBBFBBBBBAGGGGGGGGGGGHHHHGDHHGHHHHHHHGHHHHHHHEFGEFGHGBGEFGHFHGGGFGHGGFEGHHGEGFFEGHHGHHHGFHHHGFHHHHHHHHHHHGHGHHHFGGGGDFFHHHFHFHHHHFHGGHGCGGGFHGGGGGGF
@M02034:409:000000000-BFKT7:1:1101:23163:27126 1:N:0:35
AAAGTCGAGGTGCCTAAAGTGGCAACCCAGACTAGTAAGAGTGTTGGTGGTGTAGAGCTTCCTGTAGCCGCATGGCGTTCGTACTTAAATATGGAACTAACCATTCCAATTTTCGCTGTCTCTTATACACATCTCCGAGCCCACGAGACA
+
BABCAFCCCCBCGGGGGGGGGGGGHHHGGHHGHHHHHHHHHGHHHHGGFEEFGHHGHHHHHHHHHHHGHGGGGGHHGEEGGGGHHHHHHHGHHHFHGHHFGFFHGFFFHHHHHHGGGGGFHHHHHHHHHHHFHGGFGGG?DGHGGGGGG?
@M02034:409:000000000-BFKT7:1:1101:21233:27127 1:N:0:35
AAAGTCGAGGTGCCTAAAGTGGCAACCCAGACTGGTAAGCCTGTTGGTGGTGTAGAGCTTCCTGTAGCCGCATGGCGTTCGTACTTAAATATGGAACTAACCATTCCAATTTTCGCTGTCTCTTATACACATCTCCGAGCCCACGAGAC
+
BBBBBFBBBBABGGGGGGGGGGGFHHHGGHHGHFAADG3D3BFHGHHFGGEFHGHGHHHHHGHHHHHHHGGGFGHHGGGGGFHHHHHGHHFHHGFHFHHHHGHHHHHHHHHHHHEGGGGGHHHHHHFGGFHHHHHGF/CFFGHGGGGGG
@M02034:409:000000000-BFKT7:1:1101:20303:27134 1:N:0:35
AAAGTCGAGGTGCCTAAAGTGGCAACCCAGACTCAGACTGCGGTTGGTGGTGTAGAGCTTCCTGTAGCCGCATGGCGTTCGTACTTAAATATGGAACTAACCATTCCAATTTTCGCTGTCTCTTATACACATCTCCGAGCCCACGAGACA
+
AAAAAFBBBCAABGGGGGGGGGGGFGGEGEGCGHHHHHHHHGGFGGGFFFEFHFHGGGFHHHHGGGGEFEEEGFHGEBEFEEEGHEFGHHFHGHFFGHHGBHFHHHGFHHHGHHGGGGDFHGHGFHGGEGFGFHGHC<D/AFGFCCCFFF
@M02034:409:000000000-BFKT7:1:1101:13189:27135 1:N:0:35
AAAGTCGAGGTGCCTAAAGTGGCAACCCAGACTGGGTGTGGGGTTGGTGGTGTAGAGCTTCCTGTAGCCGCATGGCGTTCGTACTTAAATATGGAACTAACCATTCCAATTTTCGCTGTCTCTTATACACATCTCCGAGCCCACGAGACA
+
BACCAFBBCCCDGGGGGGGFGGGHHHHGGHHGHHHHGEGGGGGEFGGFFGEFFGHHFHHHHHHGGHHGHFFFGGHHGGGGGFHHHHGHHHHHHGGEFHGEGHEHHHGHHHHHHHGGGGFHGHHHGHFHFFFHHHHGGDFGGGHGGGGGGF
@M02034:409:000000000-BFKT7:1:1101:20516:27143 1:N:0:35
AAAGTCGAGGTGCCTAAAGTGGCAACCCAGACTAGTAATCAGGTTGGTGGTGTAGAGCTTCCTGTAGCCGCATGGCGTTCGTACTTAAATATGGAACTAACCATTCCAATTTTCGCTGTCTCTTATACACATCTCCGAGCCCACGAGACA
+
>AAA>DABA?ABGGGFCGGGDFFHFFHGGEHEHHHHGHHHHFHHFGEFGGGFGHHHHGHHHGHHFHGFHGG0EFHHGGGGGGHHHH4GGHHHHBGGFGDFGHFHHHGHFHHHHHEEGGGHHHHHHHHH?2GHHGFEFC/<BFHG??DGG<
@M02034:409:000000000-BFKT7:1:1101:11347:27144 1:N:0:35
AAAGTCGAGGTGCCTAAAGTGGCAACCCAGACTCAGCAGCAGGTTGGTGGTGTAGAGCTTCCTGTAGCCGCATGGCGTTCGTACTTAAATATGGAACTAACCATTCCAATTTTCGCTGTCTCTTATACACATCTCCGAGCCCACGAGACA
+
BCBBBFBBCCACGGGGGGGGGGGHHHHGGHHGHHHHFHHGFHFHGHGEFGEFGFHFHHHHHHHHHHHFHGGEGGHHGGGGGFHHHHHHHHGHHHGGHHHGHHGHHHHGHHHHHHGGGGFHHGHHFHHHHHHHHGFHGDGGGGHGGGGGGG
@M02034:409:000000000-BFKT7:1:1101:21006:27151 1:N:0:35
AAAGTCGAGGTGCCTAAAGTGGCAACCCAGACTGATAAGCTGGTTGGTGGTGTAGAGCTTCCTGTAGCCGCATGGCGTTCGTACTTAAATATGGATCTAACCATTCCAATTTTCGCTGTTTCTTATACACATCTCCG
+
BBABBFAADDAAFFGGAGGDFFGCGHFGFHDGHHFHHHHHBHHHFGEGEEEFHBH5DFGGFFFGGBB53BA>EFHFE1>FDE2?BGFEBFFGFF33BB@43?3B?4B4BBBFF4>EEEE3?4BGF4BFBGHEHFD1C
@M02034:409:000000000-BFKT7:1:1101:10111:27167 1:N:0:35
AAAGTCGAGGTGCCTAAAGTGGCAACCCAGACTGCGCAGTCTGTTGGTGGTGTAGAGCTTCCTGTAGCCGCATGGCGTTCGTACTTAAATATGGAACTAACCATTCCAATTTTCGCTGTCTTTATACACATCTCCGAGCCCACGAGACAG
+
CCBCCFCCCCACGGGGGGGGGGGHHHHGGHHGHHHGGGGGGHHHHHHFFGEFHGGFHHHHHGHHHGHHHGGGGGHHGGGGGGHHHHHHHHHHHHGHHHHHHHHHHHHGHHHHHHGGGGGHHHHHHHGHHGGHHHHGGGCFGHGGGGGGHG
@M02034:409:000000000-BFKT7:1:1101:10390:27170 1:N:0:35
AAAGTCGAGGTGCCTAAAGTGGCAACCCAGACTGAGAAGAAGGTTGGTGGTGTAGAGCTTCCTGTAGCCGCATGGCGTTCGTACTTAAATATGGAACTAACCATTCCAATTTTCGCTGTCTCTTATACACATCTCCGAGCCCACGAGACA
+
CCCCBFBABCBBGGGGGGGGGGGHHHHGGGHGHGHHFHHHGHHGGHCFFGEFGHHHHHHHHHHHHHHHHEFGGGHHGGGGGGHHHHHHHHHHHHHHHHHHHHHHHHHHHHHHHHGGGGGGHHHHHHHHHHFHHHHHG?GCGGHEGGGGGF
@M02034:409:000000000-BFKT7:1:1101:18179:27178 1:N:0:35
AAAGTCGAGGTGCCTAAAGTGGCAACCCAGACTGGGACGGCGGTTGGTGGTGTAGAGCTTCCTGTAGCCGCATGGCGTTCGTACTTAAATATGGAACTAACCATTCAATTTTCGCTGTCTCTTATACACATCTCCGAGCCCACGAGACAG
+
AAAAAFAAD@>AGGGGGGGFGFGFHHHGGGHGHHHHHHEEEEGEEGG?FG1F?3GBFEFGGHHH34D@FEEEEGEBE>>FE?2FFHHHFGFBFD22CFFFFGDGGHFEFHHHHGB/???GH??GHHHH1F??1FGA@C@@FHGGGGGFGB
@M02034:409:000000000-BFKT7:1:1101:17345:27183 1:N:0:35
AAAGTCGAGGTGCCTAAAGTGGCAACCCAGACTGATGGGAAGGTTGGTGGTGTAGAGCTTCCTGTAGCCGCATGGCGTTCGTACTTAAATATGGAACTAACCATTCCAATTTTCGCTGTCTCTTATACACATCTCCGAGCCCACGAGACA
+
A1AA>DAAD?>>FGG1FGFBFFFFHHHGCAFFBGFHHFEHHGG1BEE/AEBAAFDEEFGEDGBFBFGABEEGGEFFF?EFE?BGAGFGHFHBFFFF11EB1FHFHBGHFHHGHHGGGGEHFFFBFFBF2FGCFGHF?/B<>FG?<@CCEC
@M02034:409:000000000-BFKT7:1:1101:19404:27185 1:N:0:35
AAAGTCGAGGTGCCTAAAGTGGCAACCCAGACTGATGGGAGGGTTGGTGGTGTAGAGCTTCCTGTAGCCGCATGGCGTTCGTACTTAAATATGGAACTAACCATTCCAATTTTCGCTGTCTCTTATACACATCTCCGAGCCCACGAGACA
+
ABBBAFABBBAAGGGGGGGFGGGHHECEFHHGHHHHHHHHGGGEGGGFFGEFGHHFGBGHHGHGFGGFFEEEEEHGEEFFFFHFGHHFHHFHHHGGGGFFGH3FDGDEHHHHHHGGGGGFHHHHHHGHEHFHGHFGBBDCFFHGFCGGEF
@M02034:409:000000000-BFKT7:1:1101:8545:27189 1:N:0:35
CAAGTCGAGGTGCCTAAAGTGGCAACCCAGAATTCTGGTAGTGTTGGTGGTGTAGGG
+
>11AABAA1D>AAEDGGGGGEF0BAGH?CA00BF1FGBFAA1ADGC/ABE/BF111A
@M02034:409:000000000-BFKT7:1:1101:20941:27204 1:N:0:35
AAAGTCGAGGTGCCTGAAGTGGCAACCCAGACTCCGTGTCAGGTTGGTGGTGTAGAGCTTCCTGTAGCCGCATGGCGTTCGTACTTAAATATGGAACTAACCATTCCAATTTTCGCTGTCTCTTATACACATCTCCAGCCCACGAGACAG
+
AAAAAFA1ADAAGBE1BBFFAGFHHHGEGAGECECE0AFBABGGE0/AFE/AGHH2DFGCHFGGFAGHHC/>A/GFEF@FEGCEGHH1FHBB21BGHH1F1>1FFHHGBGDGG2/<?/?1BD>2BBGFGHHFBDGGB1</BGGCG?ECHF
@M02034:409:000000000-BFKT7:1:1101:21429:27211 1:N:0:35
AAAGTCGAGGTGCCTAAAGTGGCAACCCAGACTGGGACGTGTGTTGGTGGTGTAGAGCTTCCTGTAGCCGCATGGCGTTCGTACTTAAATATGGAACTAACCATTCCAATTTTCGCTGTCTCTTATACACATCTTCGAGCCCACGAGACA
+
BBBBBFBABDBBGGGDFGGFGBFFHEFGGGHGHHGDHGG2EGHBFGHEFFGGGFFBFDGGDAGGFDG5EEEEEGH1>?EAEEFGFGFFHHGHGHDGHFHFFFBGGDGDGFHBHGGGGGGFHHHEEGDFGFHHHH3@?/F?BF/FFGFDG<
@M02034:409:000000000-BFKT7:1:1101:12870:27213 1:N:0:35
AAAGTCGAGGTGCCTAAAGTGGCAACCCAGACTAAGAAGCAGGTTGGTGGTGTAGAGCTTCCTGTAGCCGCATGGCGTTCGTACTTAAATATGGAACTAACCATTCCAATTTTCGCTGTCTCTTATACACATCTCCGAGCCCACGAGAC
+
BBBBBFBBDBABGGGGGGGGGFGHHHHAFHGGHHHGGGHGHHDGHHGEFEBFGHGFGGHHHHHFGHHHHGFFEGHHGEGGFEFEGHGEGHGHHFFHHHHHHHHGHHHGHHHHHHGGGEEHHHHHGHGFGFHHHHHHGCCDGGHGGGFGG
@M02034:409:000000000-BFKT7:1:1101:16727:27217 1:N:0:35
AAAGTCGAGGTGCCTAAAGTGGCAACCCAGACTACTAATCTGGTTGGTGGTGTAGAGCTTCCTGTAGCCGCATGGCGTTCGTACTTAAATATGGAACTAACTATTCCAATTTTCGCTGTCTCTTATACACATCTCCGAGCCCA
+
ABCBAFAAD@AAGGGGGGFBFFGFHHGGGGHGHBBGFFHF5DFFDEE22BE113D555AB5BFGA555BBE0FA11>>>FE?2?1BFDDGE@@B33BBEF334D?BGBEHBGD4ECGC<B44DF4FGFD?G2GHH2<</B/FC
@M02034:409:000000000-BFKT7:1:1101:18051:27217 1:N:0:35
AAAGTCGAGGTGCCTAAAGTGGCAACCCAGACTCAGCATAATGTTGGTGGTGTAGAGCTTCCTGTAGCCGCATGGCGTTCGTACTTAAATATGGAACTAACCATTCCAATTTTCGCTGTCTCTTATACACATCTCCGAGCCCACGAGACA
+
ABAAAFAADD>>BGGFGGGFGFFFFFGGGDHGHGFGGHGFHHFFHHGBFEBEFFFFGFGHHHHFBFEDFEEEGEFGGBEGE?EGHHHGHHGGHEDGCGGFGHHHHHHHGHHHHHGGGE?B4GFHFFHGFHHGHHHE<<@>BFGGCFFEFF
@M02034:409:000000000-BFKT7:1:1101:14258:27224 1:N:0:35
AAAGTCGAGGTGCCTAAAGTGGCAACCCAGACTTCGCATCATGTTGGTGGTGTAGAGCTTCCTGTAGCCGCATGGCGTTCGTACTTAAATA
+
AAA?>FAADD2>4FGFGGGBFBEFHHHGGCECBGHFEEEE35F5BDFAFEAF1AB5FF3CAFGGB55ABAEEGDABE1>???2?GFFFBGD
@M02034:409:000000000-BFKT7:1:1101:12901:27228 1:N:0:35
AAAGTCGAGGTGCCTAAAGTGGCAACCCAGACTCATAGTAATGTTGGTGGTGTAGAGCTTCCTGTAGCCGCATGGCGTTCGTACTTAAATATGGAACTAACCATTCCAATTTTCGCTGTCTCTTATACACATCTCCGAGCCCACGAGAC
+
ABBBAFBBCCBAGGGGGGGGGGGHHHHGGHHGHHGHHHGHFHHFHHHEFEAFBDGFGFGHDHHBBDFDEEEEGGHFEEEFFEHHHHGGHHHHGHFFGHHGGH3GFGFFFHHGHGGGGEEFHGFHFHHFFBFGHGHGCBC@FGG=BDCAA
@M02034:409:000000000-BFKT7:1:1101:19838:27228 1:N:0:35
AAAGTCGAGGTGCCTAAAGTGGCAACCCAGACTAATCAGCAGGTTGGTGGTGTAGAGCTTCCTGTAGCCGCATGGCGTTCGTACTTAAATATGGAACTAACCATTCCAATTTTCGCTGTCTCTTATACACATCTCCGAGCCCACGAGAC
+
AAABAFABBBBA4GGGFGGDFFFFEFFEFHC2FDAG35FGHHA2B22B2EBFGFGDGGFH5GDFHEG53E0>EAF1EEGFGA??GFHFFHFDD3GHEFDFCF3FF44FHHGHHE<EAEG3GGGHGHDDB1GFFBFD//<BC?GFC?CGE
@M02034:409:000000000-BFKT7:1:1101:13866:27229 1:N:0:35
AAAGTCGAGGTGCCTAAAGTGGCAACCCAGACTGGGCCTCAGGTTGGTGGTGTAGAGCTTCCTGTAGCCGCATGGCGTTCGTACTTAAATATGGAACTAACCATTCCAATTTTCGCTGTCTCTTATACACATCTCCGAGCCCACGAGACA
+
AAB@3DAAD@>>FGFGGFFBFFFFHHHFGDGGGFGHGHGHFHFDGHGBFEEFBDDEGHFFHHHHBDEFGEG@EACGG?EFFEFAFFHHHHHDDGFFBGFFFG3GGHFFHHFFHHGGCE<GF4GHFGFHFHFFFGFFB@@C/ECFCCCD?C
@M02034:409:000000000-BFKT7:1:1101:19827:27244 1:N:0:35
AAAGTCGAGGTGCCTAAAGTGGCAACCCAGACTAATCAGCAGGTTGGTGGTGTAGAGCTTCCTGTAGCCGCATGGGGTTCGTACTTAAATATGGAACTAACCATTCCAATTTTCGCTGTCTCTTATACACATCTCCGAGCCCACGAGACA
+
?AABAFAABBBBGGGGGG4FDGGCGDGGGHGGHHHHHHHFGGGHHHGEFEEFGHHFGEHHHHHHGHGFBAA>EEH1?1>FEEGEHHHGFHHFHHEGFHGHHHHHHFHHHHHHHGGGGE<EFDGGGFHHHHGGHGFBACC?B/FFGGGGGF
@M02034:409:000000000-BFKT7:1:1101:14173:27248 1:N:0:35
AAAGTCGAGGTGCCTAAAGTGGCAACCCAGACTTATAATTCTGTTGGTGGTGTAGAGCTTCCTGTAGCCGCATGGCGTTCGTACTTAAATATGGAACTAACCATTCCAATTTTCGCTGTCTCTTATACACATCTCCGAGCCCACGAGAC
+
AAAA3DAAD@>>GGGGGGFDFCGFHGGGGEHGHHGHHHHHGHGFHHH2AFAABEFEFFGHFHHHBFFFGEECFEFGEBEFFEFHHHGGHHHHBFFD@CEFFGFHGFFHHHHHHFEGGE?BEFFHFHHFHHFHHGFFB<CBC/FFCFCDA
@M02034:409:000000000-BFKT7:1:1101:18556:27266 1:N:0:35
AAAGTCGAGGTGCCTAAAGTGGCAACCCAGACTAAGAATCAGGTTGGTGGTGTAGAGCTTCCTGTAGCCGCATGGCGTTCGTACTTAAATATGGAACTAACCATTCCAATTTCGCTGTCTCTTATACACATCTCCGAGCCCACGAGACAG
+
ABBBAFBCCCABGGGGGGGGGGGGHHHGGHHGHHHHHHHHHHHHHHGEFFEFHHHFGHHHHHHHHHHHHFGEGGHHGGGGGFHHHHHHHHHHHHHGHHHHHHBHHHHHHHHHHGGGGEHHHGHHHHHHHGFHHHHGFGGGGHGGGGGDHG
@M02034:409:000000000-BFKT7:1:1101:9395:27269 1:N:0:35
AAAGTCGAGGTGCCTAAAGTGGCAACCCAGACTATGAAGGATGTTGGTGGTGTAGAGCTTCCTGTAGCCGCATGGCGTTCGTACTTAAATATGGAACTAACCATTCCAATTTTCGCTGTCTCTTATACACATCTCCGAGCCCACGAGAC
+
AAABBFAAD2>AGGGGGGGGGGGHHHHEGHHGHGHHHHHHHHHFGGCAFGGGHGHFHBGHGFHFHBHFHGGEGGHGGGGGGGHFHHHFHHHHH33@GGHGHHBGGHFDGGHGHF?AF<EDDFGGFHGHBGDGFGD?F/B/BECECCCGF
@M02034:409:000000000-BFKT7:1:1101:22422:27302 1:N:0:35
AAAGTCGAGGTGCCTAAAGTGGCAACCCAGACTGGGGGGGCGGTTGGTGGTGTAGAGCTTCCTGTAGCCGCATGGCGTTCGTACTTAAATATGGAACTAACCATTCCAATTTTCGCTGTCTCTTATACACATCTCCGAGCCCACGAGACA
+
CBCCBFCCCCCCGGGGGFFFGGGHHHHGGHHGHHHHGGGGGFGAFGGGGGCEEFFFFFFFFFFFFFFFFFFFFFFFFDFFFFFFFFFFFFFFFFFFFFFFFFFFFFFFFFFFFFFFFFFFFFFFFFFFFFFFFFFFF=FAFFFFFFFFF;
@M02034:409:000000000-BFKT7:1:1101:22097:27303 1:N:0:35
AAAGTCGAGGTGCCTAAAGTGGCAACCCAGACTGGGGAGGGGGTTGGTGGTGTAGAGCTTCCTGTAGCCGCATGGCGTTCGTACTTAAATATGGAACTAACCATTCCAATTTTCGCTGTCTCTTATACACATCTCCGAGCCCACGAGAC
+
BCCCBFCCCCCCGGGGGGGGGGGGHHHGGHHGHBAF22AE20EEEGGGFGEFGHHHGHHHHHHHHHHFHGGGGGHHGEGGGGHHHHHHHHHHHHHGFHHGHHGHFHHHHHHHHHGGGGFHHHHHGHGHHHHHHHGHFFCCGGHGGGGGG
@M02034:409:000000000-BFKT7:1:1101:20863:27306 1:N:0:35
AAAGTCGAGGTGCCTAAAGTGGCAACCCAGACTAGGGGTGGGGTTGGTGGTGTAGAGCTTCCTGTAGCCGCATGGCGTTCGTACTTAAATATGGAACTAACCATTCCAATTTTCGCTGTCTCTTATACACATCTC
+
BBBBBFBBBBBBGGGGGGGGGGGGHHHGGHHGHB3GHGEEEGGEEG0AF?EFHHF5@BGHFHHH55F4B?E/BEGFEAEGDEGEEGHFHHGFG33?FGHHHHFHGDHFBGHHHH/BE<EHDHHFFHD2G@FFFHH
@M02034:409:000000000-BFKT7:1:1101:16353:27318 1:N:0:35
AAAGTCGAGGTGCCTAAAGTGGCAACCCAGACTAAGTCGACGGTTGGTGGTGTAGAGCTTCCTGTAGCCGCATGGCGTTCGTACTTAAATATGGAACTAACCATTCCAATTTTCGCTGTCTCTTATACACATCTCCGAGCCCACGAGACA
+
AABB>FAADD>AGGGGGGFEFFFFFGHGFGHFHHHHDGEEEEGBFEGBFEBEBEFFGFFHHHHGBEEDFEFEFEEFEBEFFEGHHHHGHHHHHFFFGGHBFGFHHHHFHHHHHHGGGD?FGHDHFHHHFHHHHHHHDCCDFGCGGGCGDC
@M02034:409:000000000-BFKT7:1:1101:19472:27327 1:N:0:35
AAAGTCGAGGTGCCTAAAGTGGCAACCCAGACTGATAAGCAGGTTGGTGGTGTAGAGCTTCCTGTAGCCGCATGGCGTTCGTACTTAAATATGGAACTAACCATTCCAATTTTCGCTGTCTCTTATACACATCTCCGAGCCCACGAGACA
+
BBBBBFBBDAAAFFGBG4GGGGEHCFFEFHHGGHHHHHHHHGFGHHGEFGEFHEGDGFHGHFHGFGHHHGGCGFGFFGGGGEHHFEGGHGGHFFEGFFBEGGDHHHFHHHHHHEGGGEGFBD4GGHGHHHHFCGFFC@@@CGHGGCFDDF
@M02034:409:000000000-BFKT7:1:1101:14209:27342 1:N:0:35
AAAGTCGAGGCGCCTAAAGTGGCAACCCAGACTCGGTGTGAGGTTGGTGGTGTAGAGCTTCCTGTAGCCGCATGGCGTTCGTACTTAAATATGGAACTAACCATTCCAATTTTCGCTGTCTCTTATACACATCTCCGAGCCCACGAGAC
+
ABAA>F@AD?2>EFGFFGGFFBFFHHGEFACACGAE2E1BFBH3B2A1A1BFAFGBFGBGHHFGBFEDGE/EGDABE?>FGEFGHFHFFFDBFFBD?GHFEF3C??HHBGF3DG@FGGAGD2GGFHDFDFF<GBDD/>?/</FCDC-.<
@M02034:409:000000000-BFKT7:1:1101:16904:27344 1:N:0:35
AAAGTCGAGGTGCCTAAAGTGGCAACCCAGACTTCGACTTCTGTTGGTGGTGTAGAGCTTCCTGTAGCCGCATGGCGTTCGTACTTAAATATGGAACTAACCATTCCAATTTTCGCTGTCTCTTATACACATCTCCGAGCCCACGAGACA
+
>AAA>DAAD@>AGGGGGGFDGFGGGGGGFEGFFHHGHGGGHHHGHHGAAEBFFGFFGGGHHHHGFFFFGEEEGFFGEEEGGBFHHHHGHHHHGHFFHHHFGGFHHHHHHHHHHHGGGE?FGFHHFHGHFGHHHHHHB@CBFGCGGDCDDF
@M02034:409:000000000-BFKT7:1:1101:15456:27351 1:N:0:35
AAAGTCGAGGTGCCTAAAGTGGCAACCCAGACTAATAAGAATGTTGGTGGTGTAGAGCTTCCTGTAGCCGCATGGCGTTCGTACTTAAATATGGAACTAACCATTCCAATTTTCGCTGTCTCTTATACACATCTCCGAGCCCACGAGACA
+
AAAA>DAAD@>>FGGFFGFBFFFGGHHGGEHGHHHHHHFGHHHGHHGBFG2ABFFDGGGHGHHGBFFFFEEEGEFGE?EFEEFGHHGGHHHFGGFDGEEFFCFHHHHFHHHHHHGGGEEGHFFHGHFHFFFGGHHFB<@B/FEE@CCDGF
@M02034:409:000000000-BFKT7:1:1101:12260:27355 1:N:0:35
AAAGTCGAGGTGCCTAAAGTGGCAACCCAGACTGTGACGGGTGTTGGTGGTGTAGAGC
+
BCCCBFCABBBCGGGGGGGGGGGHHHHGGHHGHHHF55BEGEGGGHA11AE113D555
@M02034:409:000000000-BFKT7:1:1101:12833:27376 1:N:0:35
AAAGTCGAGGTGCCTAAAGTGGCAACCCAGACTCAGAATAAGGTTGGTGGTGTAGAGCTTCCTGTAGCCGCATGGCGTTCGTACTTAAATATGGAACTAACCATTCCAATTTTCGCTGTCTCTTATACACATCTCCGAGCCCACGAGAC
+
BBBBBFAADBBAGGGFGGGGGGGHHHHGGHHFHCGGFBGHHFHHFHGGEFDCA3FEDFGFBGGGFAF5BEE>FEH1EEEGDFHEEG4F3FGBFF33FGBG@03B3BB4?FEHF?/EFGAG4BFG?FFBFCF2BDGBB/<CCGHG?C@GA
@M02034:409:000000000-BFKT7:1:1101:18647:27376 1:N:0:35
AAAGTCGAGGTGCCTAAAGTGGCAACCCAGACTAGGCCTGGGGTTGGTGGTGTAGAGCTTCCTGTAGCCGCATGGCGTTCGTACTTAAATATGGAACTAACCATTCCAATTTTCGCTGTCTCTTATACACATCTCCGAGCCCACGAGACA
+
CBBBBFBADBBCGGGGGGGGGGGHHHHGGHHGHHHHHHHGHGGGGGGFFDEFGFHHGHHHHFHHGGHHHGGGGGHHGGGGGGHHHHHHHHHHHHGFHHGGHHHHHHGHHHHHHHGGGGGHHHHHHHGGFGHHHHHFECDBFGHGGGGGGF
@M02034:409:000000000-BFKT7:1:1101:18528:27389 1:N:0:35
AAAGTCGAGGTGCCTAAAGTGGCAACCCAGACTACGACGGCGGTTGGTGGTGTAGAGCTTCCTGTAGCCGCATGGCGTTCGTACTTAAATATGGAACTAACCATTCCAATTTTCGCTGTCTCTTATACACATCTCCGAGCCCACGAGAC
+
AABA>FAABCCBGGGGGGGGGGGFGHHGGHHGHGHGGGEGGGGEEGGBFE>FFFGEFFGHHGHHGHFBGEEEGGHEE?EEFEGHHHGFHHFHHHFDGHGHHHHHHHGHHHHHHGGGGGFFHGHHFHGFHHHHFFFHACGFGGHFCFGGA
@M02034:409:000000000-BFKT7:1:1101:10135:27392 1:N:0:35
AAAGTCGAGGTGCCTAAAGTGGCAACCCAGACTGGGGGGGGGGTTGGTG
+
BBBBBFBBBBBBGGGGGGGGGGGHHHHGGHHGHC2BE2>CF->@;@-.:
@M02034:409:000000000-BFKT7:1:1101:14959:27398 1:N:0:35
AAAGTCGAGGTGCCTAAAGTGGCAACCCAGACTCCGACGAAGGTTGGTGGTGTAGAGCTTCCTGTAGCCGCATGGCGTTCGTACTTAAATATGGAACTAACCATTCCAATTTTCGCTGTCTCTTATACACATCTCCGAGCCCACGAGACA
+
>AAA3DAAD@2>FGGFFGFDDFFFFGAFFGHGFHHFGEEGEEG3FGGBAE1AAEFEFEGBFHGGBFF@FEEEGEEFE?EFE?EGHHFHFGDFGHFB3CEGGHFHHBGFHGHFHECDGD?B?FDFHHF2@2DCFHHH?>A@DFGGCGGGDF
@M02034:409:000000000-BFKT7:1:1101:15971:27399 1:N:0:35
AAAGTCGAGGTGCCTAAAGTGGCAACCCAGACTCGGCCGGCGGTTGGTGGTGTAGAGCTTCCTGTAGCCGCATGGCGTTCGTACTTAAATATGGAACTAACCATTCCAATTTTCGCTGTCTCTTATACACATCTCCG
+
AAAA>DAADD>AGGGGGGFFFCFFHGGGGHHGHHGGGGFGGGGEEGG?FE>F?FF3FDFGFHFF3B@4BEEEGEEEE?<FE??/FHFHHHB2BF2F2FGCBFDHHHHGHHHHHBCAED/=?1?GBGF1DFHCGFHF<
@M02034:409:000000000-BFKT7:1:1101:20851:27404 1:N:0:35
AAAGTCGAGGTGCCTAAAGTGGCAACCCAGACTCGGGGTGTGGTTGGTGGTGTAGAGCTTCCTGTAGCCGCATGGCGTTCGTACTTAAATATGGAACTAACCATTCCAATTTTCGCTGTCTCTTATACACATCTCCGAGCCCACGAGACA
+
ABABCFBBCBAAGFGGGGGGGFGGGHHGFGFFHHGGGGFEEEGGGGGGFGFFGGHFGGHHFHHFHHHHHEEEGGHHEEEFGEGHHHGGFHGHHHGFHHGGGHHGFHGHEGFHHHGGGGGHHFHHFHFHFHHFFHHHGDC@AGHGGFCADF
@M02034:409:000000000-BFKT7:1:1101:13197:27408 1:N:0:35
AAAGTCGAGGTGCCTAAAGTGGCAACCCAGACTCTTACGGCGGTTGGTGGTGTAGAGCTTCCTGTAGCCGCATGGCGTTCGTACTTAAATATGGAACTAACCATTCCAATTTTCGCTGTCTCTTATACACATCTCCGAGCCCACGAGAC
+
CCAABFBBBCAAGGGGGGGFGGGHGHHGGGHGHHHBD5A2AEEEEGGEFEBFGFHGGFGHHGHDFGFBGE@EFGHHEEEEFEFHHHHHHHGHHHFHGHHHHGHHHHHGHHHHHHGGGGEGHHHHGHF1?FGHHHHHGDGGGFHGGGGGG
@M02034:409:000000000-BFKT7:1:1101:11133:27411 1:N:0:35
AAAGTCGAGGTGCATAAAGTGGCAACCCAGACTAAGCAGCATGTTGGTGGTGTAGAGCTTCCTGTAGCCGCATGGCGTTCGTACTTAAATATGGAACTAACCATTCCAATTTTCGCTGTCTCTTATACACATCTCCGAGCCCACGAGACA
+
AAAAAFCABCBAFGGGGGGGGGGHHHHGGHGCHHHHHHBHHHHGHHHAFFGFHHHEHHHHHHHHGGHGHGG?EFHGGGGGGEHHHHFGFGHGHHGFHHHFFHFHGHHHHHHHHGEFGGFHHEHFFHHHGFFHHHHHGF/BDGHGGG?DDF
@M02034:409:000000000-BFKT7:1:1101:15889:27430 1:N:0:35
AAAGTCGAGGTGCCTAAAGTAGCAACCCAGACTACTCCTCCTGTTGGTGGTGTAGAGCTTCCTGTAGCCGCATGGCGTTCGTACTTAAATATGGAACTAACCATTCCAATTTTCGCTGTCTCTTATACACATCTCCGAGCCCACGAGACA
+
AAAA>DAA@D>>FGGGGGGB5EGHGHHGFEHEEGHHHHGHHHGFGGHBAEBAABFFFFEGGFHFBEEDBEEGGEEFE?EFE?GGHHHHHHHHFFFFFFGFGEFHHBHHHHHHGHGGGE?34GFFHHHFFHHGGHHHCCC/>A?F@CCDGC
@M02034:409:000000000-BFKT7:1:1101:11141:27432 1:N:0:35
AAAGTCGAGGTGCATAAAGTGGCAACCCAGACTAAGCAGCATGTTGGTGGTGTAGAGCTTCCTGTAGCCGCATGGCGTTCGTACTTAAATATGGAACTAACCATTCCAATTTTCGCTGTCTCTTATACACATCTCCGAGCCCACGAGAC
+
AABBBFABD@ABG4BFGGGGGGFHHHHGGHGFHG3BGBGHHHHHHHHGFGEGGHHFFGHHHHHHGHHGFFGEFGHGGEGGGGHHGHDGFHHHHHBGHHFGHHEHHHGHHHHHHHGGGGGHGHHHHFHHFHHHHGHHGCCCGGHFF@CD<
@M02034:409:000000000-BFKT7:1:1101:12283:27443 1:N:0:35
AAAGTCGAGGTGCCTAAAGTGGCAACCCAGACTGCGGGTGGGGTTGGTGGTGTAGAGCTTCCTGTAGCCGCATGGCGTTCGTACTTAAATATGGAACTAACCATTCAATTTTCGCTGTCTCTTATACACATCTCCGAGCCCACGAGACAG
+
BABAAFCBBCAAGGGGGGGGFGGGHAHGGHHGHHHEGGAEEFFEEGGAFD?FFFHFGFHHHGH@@BFFGEEEFEHHFEGGFEGHHHGEHHFHGGFGHHHGHGGHHHHHHHHHHGGGGEHHHHHHHGGGHFHGHHHECDDCFHE@-CFEBF
@M02034:409:000000000-BFKT7:1:1101:11153:27449 1:N:0:35
AAAGTCGAGGTGCCTAAAGTGGCAACCCAGACTGCTCCGCATGTTGGTGGTGTAGAGCTTCCTGTAGCCGCATGGCGTTCGTACTTAAATATGGAACTAACCATTCCAATTTTCGCTGTCTCTTATACACATCTCCGAGCCCACGAGACA
+
BBCCBFCCCBCCGGGGGGGGGGGHHHHGGHHGHHGHGFEEGGGHHHHEFEEFGHHHGGHHHHHGGHHGHGGGGGHHGGGGGGHGHHHGHHHHHHHGFHFFGHFGHHHFHHHHHFEEGFEFHHHHHHGHFHEHHHGGC<D@FGHGGGGGGF
@M02034:409:000000000-BFKT7:1:1101:12177:27452 1:N:0:35
AAAGTCGAGGTGCCTAAAGTGGCAACCCAGACTCTTGGTGGTGTTGGTGGTGTAGAGCTTCCTGTAGCCGCATGGCGTTCGTACTTAAATATGGAACTAACCATTCCAATTTTCGCTGTCTCTTATACACATCTCCGAGCCCACGAGACA
+
BBBCCFCCCCCCGGGGGGGGGGGHHGHGGHFDFGFGHHFFGGGHEHEBAEEAB3F5AD33BFEFB5AABEE0EEC1>1>EE12?FHHHEGHFBB33FGHF303BB4FB?FEHD4EEGD<?4?FFBBF3FGH2FGHB?/@C//=FC?CA/=
@M02034:409:000000000-BFKT7:1:1101:16285:27454 1:N:0:35
AAAGTCGAGGTGCCTAAAGTGGCAACCCAGAC
+
AA??3DAA@?>>44GDGFFBFFFHBA4AFHEC
@M02034:409:000000000-BFKT7:1:1101:9084:27458 1:N:0:35
AAAGTCGAGGTGCCTAAAGTGGCAACCCAGACTAATAATCAGGTTGGTGGTGTAGAGCTTCCTGTAGCCGCATGGCGTTCGTACTTAAATATGGAACTAACCATTCCAATTTTCGCTGTCTCTTATACACATCTCCGAGCC
+
AA1AAFAADA1>1AB1BFFBABF010F0FF0EFDB1DFFBGF1AB0/AE/ABF1G2D1FFHCGHGFH2GE/>?EHHGC?EEE0/?DFEHHFGHGFDC1G1B>>FHG2E2BFFHH//<<?12>B>1BB>BFFHBBBD?CC/B
@M02034:409:000000000-BFKT7:1:1101:14546:27468 1:N:0:35
AAAGTCGAGGTGCCTAAAGTGGCAACCCAGACTCATAATCAGGTTGGTGGTGTAGAGCTTCCTGTAGCCGCATGGCGTTCGTACTTAAATATGGAACTAACCATTCCAATTTTCGCTGTCTCTTATACACATCCCGAGCCCACGAGACAG
+
AAAA>DAADD>AGGGFGGGAEFFFHFGGGGHGHGGHFHDBGHGFGHGAFFEABEFEFDGHHHHGBBEFFEGEGEFFGBEFEBFGHHHHHHHGFFBFGHFFFHBHGFGFFHHHHHGGGE?FGFHHGHHFFHHHHFHA/@/BCGECC@DDHB
@M02034:409:000000000-BFKT7:1:1101:20144:27472 1:N:0:35
AAAGTCGAGGTGCCTAAAGTGGCAACCCAGACTGCGGGTGGGGTTGGTGGTGTAGAGCTTCCTGTAGCCGCATGGCGTTCGTACTTAAATATGGAACTAACCATTCCAATTTTCGCTGTCTCTTATACACATCTCCGAGCCCACGAGACA
+
AAABAFBBBBABGGGFGGFEFFGHHHHGGHHFHFHGGGEEEGGEEEGBFGFFGFGDFFGHGHHFFFHDEEEEGGGFE?EFFEGHHHGHHHHHGG3ECGFHFFBGHHHFFHHHHHGGGGAGHFGHFHHGHHHHHHHHC@DADFGFDDGGDC
@M02034:409:000000000-BFKT7:1:1101:9286:27475 1:N:0:35
AAAGTCGAGGTGCCTAAAGTGGCAACCCAGACTGTTGGGAGTGTTGGTGGTGTAGAGCTTCCTGTAGCCGCATGGCGTTCGTACTTAAATATGGAACTAACCATTCCAATTTTCGCTGTCTCTTATACACATCTCCGAG
+
A?ABAFAA@DAAFGGFGFFBDGGHHHGEFGGGHHHHHHGHGAH55FGBFDBFAFGHHDGHHHHHFEGDFA>>EEHFEEEEEFHCGHGFFHGHHHFGBFFFGHFGHF?GHHFFHFEDGGGBHHHHGHFBBF2G?FB2?/B
@M02034:409:000000000-BFKT7:1:1101:8967:27480 1:N:0:35
AAAGTCGAGGTGCCTAAAGTGGCAACCCAGACTAATAATAAGGTTGGTGGTGTAGAGCTTCCTGTAGCCGCATGGCGTTCGTACTTAAATATGGAACTAACCATTCCAATTTTCGCTGTCTCTTATACACATCTCCGAGCCCACGAGACA
+
ABBCCFCBCBABGGGGGGGGGGGGHHHGGHGGHHHHHHHHFGFFGHFFFFEFGHHGHFHHHHHHHHHHHEEEGGHHGGGEGGHHHHHGHHHHHHGGHGHGHGFHHHHHHGHHHHGGGGGGHGHHGHFHFGBHGHGFDCC/DGHFGGGGGF
@M02034:409:000000000-BFKT7:1:1101:15185:27484 1:N:0:35
AAAGTCGAGGTGCCTAAAGTGGCAACCCAGACTAATCATCATGTTGGTGGTGTAGAGCTTCCTGTAGCCGCATGGCGTTCGTACTTAAATATGGAACTAACCATTCCAATTTTCGCTGTCTCTTATACACATCTCCGAGCCCACGAGACA
+
AABAAFAADD>>FFGFFGFBFCFFGGHGGGGFGHHHHHHHHHHGHHHEFEBEFFEFGHGHHGHHFGFFGEEFGEFGEBEFEEGHHHHGHHGHGGGFGFGFHHFHHHHFHHHGHHGGGGEE4EHHFHFHGHHHHHHHDCCBDFGGGGFGGB
@M02034:409:000000000-BFKT7:1:1101:16629:27493 1:N:0:35
AAAGTCGAGGTGCCTAAAGTGGCAACCCAGACTCAGAAGCAGGTTGGTGGTGTAGAGCTTCCTGTAGCCGCATGGCGTTCGTACTTAAATATGGAACTAACCATTCCAATTTTCGCTGTCTCTTATACACATCTCCGAGCCCACGAGACA
+
AABA>FAADD2>BGGFFGFBEFFFHGFGGHHGHHHHHHHCHHGFGHG2FEBFGFHGGGFHHHHH5GFFFEGFGEFGE?EGEBGGHHGHHHHHGFFDCGFFGEFH3GGHHHHEHHGG?EEHHEGHHHGHGHGGCHHHBCD?@FCFCGFDGC
@M02034:409:000000000-BFKT7:1:1101:10103:27496 1:N:0:35
AAAGTCGAGGTGCCTAAAGTGGCAACCCAGACTCAGAAGCAGGTTGGTGGTGTAGAGCTTCCTGTAGCCGCATGGCGTTCGTACTTAAATATGGAACTAACCATTCCAATTTTCGCTGTCTCTTATACACATCTCCGAGCCCACGAGACA
+
A>ABADABDBABGGGGGGGGGGGHHHHGGHHGHHHHHHHHHHHGGHEGFCEFGHHEHFHHHHHHHHHHHGGFGGGGGGGGGGHHHGHHHHFGHGGGHHHHHHFHGHHHHHHHHHGGGGGHHHHFFHHHGHFFHHHHFCFGGGHGGGFGGF
@M02034:409:000000000-BFKT7:1:1101:11363:27497 1:N:0:35
AAAGTCGAGGTGCCTAAAGTGGCAACCCAGACTCCGCCTAAGGTTGGTGGTGTAGAGCTTCCTGTAGCCGCATGGCGTTCGTACTTAAATATGGAACTAACCATCCAATTTTCGCTGTCTCTATACACATCTCCGAGCCCAC
+
AAA@BF?AADAAFGGGGFGFGFFCFHFAFAEFHGHGGGGCFH3AF20ECEAFC3DEGHFHFFHEGGBGHGGCGGHHGGGGGAGHHHGBFGBG43DDHH3BGHDFHHHB?GHFF/?E/?FGF3?FFFGGBBG3GGGGCGGAHG
@M02034:409:000000000-BFKT7:1:1101:11347:27507 1:N:0:35
AAAGTCGAGGTGCCTAAAGTGGCAACCCAGACTCCGCCTAAGGTTGGTGGTGTAGAGCTTCCTGTAGCCGCATGGCGTTCGTACTTAAATATGGAACTAACCATCCAATTTTCGCTGTCTCTATACACATCTCCGAGCCCACGAGACAGG
+
CCCCCFCCCCCCGGGGGGGFGGGHHHHGGHHGHHGEE?FGHGHHHFEEFFEFFBGFFDGGFGHHGFFDFEECFFF1EEEGFEEGGHHDFHFFEFD3FHHGFE3FGFGHGHHHHGGGG?GHHHGH?FHHFHHGHG?/><<FFFFGGGGFFA
@M02034:409:000000000-BFKT7:1:1101:10099:27514 1:N:0:35
AAAGTCGAGGTGCCTAAAGTGGCAACCCAGACTCAGAAGCAGGTTGGTGGTGTAGAGCTTCCTGTAGCCGCATGGCGTTCGTACTTAAATATGGAACTAACCATTCCAATTTTCGCTGTCTCTTATACACATCTCCGAGCCCACGAGACA
+
BCCCBFCBCCBCGGGGGGGGGGGHHHHGGHHGHHHHHGHHGHHHHHGEFEEFHHHHGHHHHHHHHHHHHEEEGGHHGEFGGGHHHHHHHHHFHHHFHFFGHHGHHHHHHHHHHHGGGGGHHHHHGHFHFHEHHHHHGFGGGGHGGGGDFC
@M02034:409:000000000-BFKT7:1:1101:17753:27546 1:N:0:35
AAAGTCGAGGTGCCTAAAAGTGGCAACCCAGACTGAGAATAAGGTTGGTGGTGTAGAGCTTCCTGTAGCCGCATGGCGTTCGTACTTAAATATGGAACTAACCATTCCAATTTTCGCTGTCTCTTATACACATCTCCGAGCCCACGAGA
+
AAAA>FAADD>AGGGGGGBG4EBFFHHHGGHHGHFCGHHGHGHHGHFCBFEBFBEGFFHHHHHHHBFFGDAAE>?GBEE/FEEHHHHGGHFHFDFFGF3@EGHGHHHHGFHHHHFE/?E?G?BFHFFHBFFHCGFGGACCGGEFFDGGG
@M02034:409:000000000-BFKT7:1:1101:12060:27564 1:N:0:35
AAAGTCGAGGTGCCTAAAGTGGCAACCCAGACTGATGAGAAGGTTGGTGGTGTAGAGCTTCCTGTAGCCGCATGGCGTTCGTACTTAAATATGGAACTAACCATTCCAATTTTCGCTGTCTCTTATACACATCTCCGAGCCCACGAGACA
+
AAAAAFAABB2AFGGGGGGGGFGFHHHEGHGGHHGFHBF5GHAGGHCAFEEFGFGDGGGHHGHGBFDFFFFCEEHGGEEGGGHEGHFFFGFHHBBDGHFGHFHHGHHHDGDHFGEGGGEFFHHGEFFHEGGFHHHEFDGGGGEECC@AF?
@M02034:409:000000000-BFKT7:1:1101:21181:27576 1:N:0:35
AAAGTCGAGGTGCCTAAAGTGGCAACCCAGACTAATACGAATGTTGGTGGTGTAGAGCTTCCTGTAGCCGCATGGCGTTCGTACTTAAATATGGAACTAACCATTCCAATTTTCGCTGTCTCTTATACACATCTCCGAGCCCACGAGACA
+
BBAAAFBBBBBBFGGFGGGGGFFFHHGEEGHGHHFHHHHDEAGGFHEGGGEFGFHGGHHHHHHHGHHGHEEGGEHGFEEGGGHHHGGGHHHHHFFHHHHGHHGHHHHHHHHHHHGGGGF3HFHHHHFHGHHHHHGHG//BCGHGGGGDD<
@M02034:409:000000000-BFKT7:1:1101:14891:27591 1:N:0:35
AAAGTCGAGGTGCCTAAAGTGGCAACCCAGACTAATCATAATGTTGGTGGTGTAGAGCTTCCTGTAGCCGCATGGCGTTCGTACTTAAATATGGAACTAACCATTCCAATTTTCGCTGTCTCTTATACACATCTCCGAGCCCACGAGACA
+
>AAA1BAADDA>GBEEFGFEFFGH1FAEGFFFFGHGFHHHHHH2FHHAFE/BAFFGHG1CDGEGBFGGGEEFGFFHEEGFE>GHHBGHHHHGGGHGGFFF1FGHHHHHHHGHFHGGGGEGFHHFHHHHEHGFEHGFCCCCCFGGCGGGGF
@M02034:409:000000000-BFKT7:1:1101:21538:27594 1:N:0:35
AAAGTCGAGGTGCCTAAAGTGGCAACCCAGACTAGGTCGGATGTTGGTGGTGTAGAGCTTCCTGTAGCCGCATGGCGTTCGTACTTAAATATGGAACTAACCATTCCAATTTTCGCTGTCTCTTATACACATCTCCGAGCCCACGAGACA
+
BBBBBFABBBABGGGGGGGGGGGHHHGGGHHGHHFHFFEGGEGHHHEAFDEFHHHHHHHHHHHH5FHHHFECGGEHGEGFGGHHHHHHGHHEHHGFHHHHGHHGGHHFBGFHHHEEGEEBGHHHHGFGGGHHHHHGF@<@FGHE@@FGG<
@M02034:409:000000000-BFKT7:1:1101:21591:27594 1:N:0:35
AAAGTCGAGGTGCCTAAAGTGGCAACCCAGACTAAGAATGATGTTGGTGGTGTAGAGCTTCCTGTAGCCGCATGGCGTTCGTACTTAAATATGGAACTAACCATTCCAATTTTCGCTGTCTCTTATACACATCTCCGAGCCCACGAGAC
+
CCCCBFBBCBCCGGGGGGGGGGGHHHHGGHHGHHHHGHHHHHHHHHHGGGGGHGHGHHHHHHHHHHHHHGGEEGHHGEEFGGGHHHHHGHHHHHGFHHHHGHGHHHGHFGHFHHEFGDEFHHHHFHGFFFFCGHHEG?DGGA/CCGGGG
@M02034:409:000000000-BFKT7:1:1101:21807:27596 1:N:0:35
AAAGTCGAGGTGCCTAAAGTGGCAACCCAGACTAGTGGTGTTGTTGGTGGTGTAGAGCTTCCTGTAGCCGCATGGCGTTCGTACTTAAATATGGAACTAACCATTCCAATTTTCTCTGTCTCTTATACACATCTCC
+
BBBBAFAA3@AAFGGGGGGGGGGHHHHGGEHFFFHHGGHGCBGHFH2AA1EFG3FFFHHHHHHF5BFDEAE>EE1A@EGG?ECHEGHHDGHDGF3BBFGHFF3B3BFBFG3G??4BGBBF?GGFDDBGF?32?DGE
@M02034:409:000000000-BFKT7:1:1101:12315:27597 1:N:0:35
AAAGTCGAGGTGCCTAAAGTGGCAACCCAGACTGCGGCTCCGGTTGGTGGTGTAGAGCTTCCTGTAGCCGCATGGCGTTCGTACTTAAATATGGAACTAACCATTCCAATTTTCGCTGTCTCTTATACACATCTCCGAGCCCACGAGACA
+
CBCCBFCCCCBCGGGGGGGFFGGHHHHGGHHGHHHGGGGGGGGFGGGEFGEFGFHHGFHHFHHGFGGFGEF@EFHHEEGGGEHHHHHGHHHHHHHFHHGFHHFHHHHFHHHHHHGGGGFHGHHHHHFHFFFHHHFB?>CCFGHGGGGGGB
@M02034:409:000000000-BFKT7:1:1101:20443:27604 1:N:0:35
AAAGTCGAGGTGCCTAAAGTGGCAACCCAGACTAGTCAGCCGGTTGGTGGTGTAGAGCTTCCTGTAGCCGCATGGCGTTCGTACTTAAATATGGAACTAACCATTCCAATTTTCGCTGTCTCTTATACACATCTCCGAGCCCACGAGACA
+
AB?AAF?ADBAAAGGGGGGGGGGHHGHGGHGGHHFEEGGHFGEGGGCAFGEFGEGDGFEGHEHHFHGGHGG0>EHHGEEFGE1FCFHHHHFHFHD3GHHGHFHHFHFFDFEHHGEGGGDFGHHHBG2BFCHGHHHGGBBBCFHGGGGEEC
@M02034:409:000000000-BFKT7:1:1101:21550:27607 1:N:0:35
AAAGTCGAGGTGCCTAAAGTGGCAACCCAGACTAGGTCGGATGTTGGTGGTGTAGAGCTTCCTGTAGCCGCATGGCGTTCGTACTTAAATATGGAACTAACCATTCCAATTTTCGCTGTCTCTTATACACATCTCCGAGCCCACGAGAC
+
>A3AAFBBDBABFGGFCFGDGGFGGHHGGGHGHGHGE5EEEEFFGGAEFG1FHBGBFGHHGFEEFGGEFE?0EEHFE?E1EE??FGDDEBBHHH3EGHBF3?GFGFHHHGGHHFEGGGA2FGHGGHFGGCFFGGDGCBD/C/GC@/><C
@M02034:409:000000000-BFKT7:1:1101:20463:27611 1:N:0:35
AAAGTCGAGGTGCCTAAAGTGGCAACCCAGACTAGTCAGCCGGTTGGTGGTGTAGAGCTTCCTGTAGCCGCATGGCGTTCGTACTTAAATATGGAACTAACCATTCCAATTTTCGCTGTCTCTTATACACATCTCCGAGCCCACGAGAC
+
BCBCCFCABCBCGGGFGFGGFGGHHHHGGHHGHAG5BADA3AEEFGGFFGFFHHHHHHHHHHHHHHHGFGGGGGHHGGGGGGHHHHHGEGHHHHGFGHGGGHHHHHHHHHHHHGGGGGFHHGHHHHHHGHHHHHFFGFGDGGHGGGGGG
@M02034:409:000000000-BFKT7:1:1101:22377:27613 1:N:0:35
AAAGTCGAGGTGCCTAAAGTGGCAACCCAGACTGATAAGATGGTTGGTGGTGTAGAGCTTCCTGTAGCCGCATGGCGTTCGTACTTAAATATGGAACTAACCATTCCAATTTTCGCTGTCTCTTATACACATCTCCGAGCCCACGAGA
+
?AAAAFAADDAAB1FFFFGGGGCFAAGCGFG0EG1DBEGFHGHGGGGBFE/FFFHFG1FFHFHH1AFDBEECGEF0>/>BEEFGHHFFHHHGGF1BC1ECG0>FFGFFHHHHHDEGGGGGB2BFEFHEHFHFBFFBC/C/B<GFG?C?
@M02034:409:000000000-BFKT7:1:1101:19406:27619 1:N:0:35
AAAGTCGAGGTGCCTAAAGTGGCAACCCAGACTCAGAATAAGGTTGGTGGTGTAGAGCTTCCTGTAGCCGCATGGCGTTCGTACTTAAATATGGAACTAACCATTCCAATTTTCGCTGTCTCTTATACACATCTCCGAGCCCACGAGACA
+
AABCBFBCCCCCGGGGGGGGGGGHHHGEFHHGHHHHGHHHHHHHHGEGGGGFGDGEHFGHHFHHHFEFGEEEEGFFGEGGGGGHHHHGHHHEHFB@GHHHGGEGHHHFFGHHHG/EFDEH4DFGDHDGFBGCHGH2F?DGFFHGGGGGGG
@M02034:409:000000000-BFKT7:1:1101:20636:27623 1:N:0:35
AAAGTCGAGGTGCCTAAAGTGGCAACCCAGACTCCGGCTGTGGTTGGTGGTGTAGAGCTTCCTGTAGCCGCATGGCGTTCGTACTTAAATATGGAACTAACCATTCCAATTTTCGCTGTCTCTTATACACATCTCCGAGCCCACG
+
AA??AFAAD1AAFGGDG1GGGGCH1AG0FA0FCHHGEGGG0AFHFGGGGCEGGFGFFGFFDGFFEB@@GE??EGGHE?EFE/BGGHGGH22>ED1>GH1G1>FEFH2EGHFD>G//E??BFGHFFG2>>GFHHHE1?@B@@/?FC
@M02034:409:000000000-BFKT7:1:1101:20837:27630 1:N:0:35
AAAGTCGAGGTGCCTAAAGTGGCAACCCAGACTATGACTTCTGTTGGTGGTGTAGAGCTTCCTGTAGCCGCATGGCGTTCGTACTTAAATATGGAACTAACCATTCCAATTTTCGCTGTCTCTTATACACATCTCCGAGCCCACGAGACA
+
ABABAFBBCCBBGGGGGGGGGGGHHHHGGHHGHHHHHHHHHHHGHHGGGGEFHHGGHHHHHHHHGGHGHGGGGGHHGFGGGGFHHHHHHHGHHHHHHHHFHFHHHHHHHHHHHHGGGGGHHHHHGHHHFFHHHHGEECFFFGHGGGGGGG
@M02034:409:000000000-BFKT7:1:1101:15220:27649 1:N:0:35
AAAGTCGAGGTGCCTAAAGTGGCAACCCAGACTAATAAGACGGTTGGTGGTGTAGAGCTTCCTGTAGCCGCATGGCGTTCGTACTTAAATATGGAACTAACCATTCCAATTTTCGCTGTCTCTTATACACATCTCCGAGCCCACGAGACA
+
AAAA>FAADD>AGGGFGGFBFCFFHHHGGGHGHHHHFHHHHGGEGGGEFGEFBFEFGGHHHHHHFFEDGEGGGEFHG?FFGFGHHHHHHHHHGHGFFGHHHHGHHGHGHHHHGHGGGGEGHHHHHHHHHHGHHHHHDCFBGEGECFFGGH
@M02034:409:000000000-BFKT7:1:1101:13233:27652 1:N:0:35
AAAGTCGAGGTGCCTAAAGTGGCAACCCAGACTAGTAATACGGTTGGTGGTGTAGAGCTTCCTGTAGCCGCATGGCGTTCGTACTTAAATATGGAACTAACCATTCCAATTTTCGCTGTCTCTTATACACATCTCCGAGCCCACGAGACA
+
BCCCBFCCCCBCGGGGGGGGGGGHHHHGGHHGHHHHHFHHHHGGGGGEFFEFGFHGGFHHHHHGGGGEGEEEGFHHGEEGFEHHHHHGHHHHHHGFGHHHHHGHHHHHHHHHHHGGGGFGHHHHHHFHFHHHHHGFE<DCGGHGGGGGGB
@M02034:409:000000000-BFKT7:1:1101:19365:27662 1:N:0:35
AAAGTCGAGGTGCCTAAAGTGGCAACCCAGACTGATCCTCAGGTTGGTGGTGTAGAGCTTCCTGTAGCCGCATGGCGTTCGTACTTAAATATGGAACTAACCATTCCAATTTTCGCTGTCTCTTATACACATCTCC
+
CBCCCFCBCBBCGGGGGGGGGGGHHHHGGHHGHHGGDAGDAEFHHHGGFGGEGAGBA5GC5FEFA5FABEGEFEA1EEEFEECGCFGGGHHFHH3@FGHGH03BE4FBDGFHF4EEEE/FHEFF4?F3D2DGFFDB
@M02034:409:000000000-BFKT7:1:1101:10699:27662 1:N:0:35
AAAGTCGAGGTGCCTAAAGTGGCAACCCAGACTAATAGTCCGGTTGGTGGTGTAGAGCTTCCTGTAGCCGCATGGCGTTCGTACTTAAATATGGAACTAACCATTCCAATTTTCGCTGTCTCTTATACACATCTCCGAGCCCACGAGACA
+
ABBBAFBBBBBBGGGGGDGGGGGGHHHGGHHFHHHHHHHHHGGGGGGEFEEFHGGFHGHGHGHHHHHGHGGGGGHFGEGFGGHHHHGHHHHHHHFFGHHHHHHHGHGGFGHHHHGGGGGHHHHHGHFHFHFHHHHGDDGG?FGGGCCFGG
@M02034:409:000000000-BFKT7:1:1101:12375:27668 1:N:0:35
AAAGTCGAGGTGCCTAAAGTGGCAACCCAGACTAATAAGGATGTTGGTGGTGTAGAGCTTCCTGTAGCCGCATGGCGTTCGTACTTAAATATGGAACTAACCATTCCAATTTTCGCTGTCTCTTATACACATCTCCGAGCCCACGAGACA
+
CBCCBFCBCCBBGGGGGGGFGGGHHHHGGHHGHHHHHHHHFGHHHHHECFEEFDGFEFGGGHHGBFFEEEEEGGGFGECGFEFHHGHHEGHFFH33GHGGFEBGFGHHHHFHHFGGGEEFEGHHFHHHFFHHFGHF?<CCCGHEGGGGGF
@M02034:409:000000000-BFKT7:1:1101:11447:27687 1:N:0:35
AAAGTCGAGGTGCCTAAAGTGGCAACCCAGACTCCGTCTCCGGTTGGTGGTGTAGAGCTTCCTGTAGCCGCATGGCGTTCGTACTTAAATATGGAACTAACCATTCCAATTTTCGCTGTCTCTTATACACATCTCCGAGCCCACGAGACA
+
BBCCBFCCCCABGGGG4GGGGGGGGHGGGHHGHHHGHHHHHGFEGGGEFGEGHHHGHHHHHHHHGHHGHGGGGGHGGGGGGGGHHHHHGHHHHHFFHHFHHHHHHHHEGHHHGHEDGGGFGHHHGHDFFHGHHHHEE/B?DGHGCFGGGG
@M02034:409:000000000-BFKT7:1:1101:18678:27687 1:N:0:35
AAAGTCGAGGTGCCTAAAGTGGCAACCCAGACTCAGCCTGCTGTTGGTGGTGTAGAGCTTCCTGTAGCCGCATGGCGTTCGTACTTAAATATGGAACTAACCATTCCAATTTTCGCTGTCTCTTATACACATCTCCGAGCCC
+
BBBBBFBADBBBGGGGGFGGGGGHHHHGGHHGHFH33AFHAGGGDGEE22BA1AFBAFFA5BF555A5AEE>FE11>?>F1B2??FHF3FG4@F33FGGH303BB4F44FDGEF/EE/?B4DG4?EFDGGFHFDH2?@DC/F
@M02034:409:000000000-BFKT7:1:1101:21432:27698 1:N:0:35
AAAGTCGAGGTGCCTAAAGTGGCAACCCAGACTAATCATAAGGTTGGTGGTGTAGAGCTTCCTGTAGCCGCATGGCGTTCGTACTTAAATATGGAACTAACCATTCCAATTTTCGCTGTCTCTTATACACATCTCCGAGCCCACGAGACA
+
DDDDDFCBCCCCGGGGGGGGGGGHHHHGGHGFHHHHHHHHHHHHHHGGGGGFGGHHHHHHGHHHGHHHHGGGGGHHGGGGGGHHHHHHHHGHHHFHHHHGGHGHHHHGHHHHHHGGGGGHHHGHHHHHHHHHHHHHGCGGGGHGGGGGGF
@M02034:409:000000000-BFKT7:1:1101:9395:27705 1:N:0:35
AAAGTCGAGGTGCCTAAAGTGGCAACCCAGACTCATCAGCAGGTTGGTGGTGTAGAGCTTCCTGTAGCCGCATGGCGTTCGTACTTAAATATGGAACTAACCATTCCAATTTTCGCTGTCTCTTATACACATCTCCGAGCCCACGAG
+
CCCCCFBBCBCCGGGGGGGGGGGHHHHGGHHGHFHHFFHHH2ABGHC2F1EFA3F5A53B5FF5F5D53BE>EG110BEF1?2GF4B3DFGFED33B3EF303BB4F?4DFHFE/?E/<FEBDF4F33B?2BGFHBF?@/CGAFC?C
@M02034:409:000000000-BFKT7:1:1101:10181:27720 1:N:0:35
AAAGTCGAGGTGCCTAAAGTGGCAACCCAGACTAATAATAAGGTTGGTGGTGTAGAGCTTCCTGTAGCCGCATGGCGTTCGTACTTAAATATGGAACTAACCATTCCAATTTTCGCTGTCTCTTATACACATCTCCGAGCCCACGAGACA
+
BBBABFBBBBABFGGGFGGGGFGGGHHEDEAFFHHGFHHFGHHHHHGEFEEFHFFDGGHHHBGGGGHHHF0EEEGHFGGGGFFHHHHFHHHHHG3FGFGFGHHHHHHFHHFHFFEFGFGHHHHDDEGFGHHHHHHFC<CDGGAFGGG?DF
@M02034:409:000000000-BFKT7:1:1101:13321:27752 1:N:0:35
AAAGTCGAGGTGCCTAAAGTGGCAACCCAGACTGAGAATAATGTTGGTGGTGTAGAGCTTCCTGTAGCCGCATGGCGTTCGTACTTAAATATGGAACTAACCATTCCAATTTTCGCTGTCTCTTATACAC
+
BBBABFBBDDBBFGFGGGGFGBFHHHH2ACEAG3BBGFHHFGBBDF2FFGAFGFH5GHFBGHHHABABGECGGGGGEE>FGEF1FHGH3E4FDFBBG33FCGDG34GFGBG4BF?EEE<34E4BEGH44?
@M02034:409:000000000-BFKT7:1:1101:21769:27752 1:N:0:35
AAAGTCGAGGTGCCTAAAGTGGCAACCCAGACTCCTAATCAGGTTGGTGGTGTAGAGCTTCCTGTAGCCGCATGGCGTTCGTACTTAAATATGGAACTAACCATTCCAATTTTCGCTGTTTCTTATACACATCTCCGAGCCCACGAGAC
+
AAAAADAADDAAFGGGFEEFGF00AFAECHHGHFHHFHHG1GFHHGCGFEFFBDGEEFFHFHGHGHHFGE/EEEEHG/EFGGFGGDEFGHHGGFDBFGDCFGEGFHHFHHG2FG?EGGG1>GGHE2FFDFFFCGFGC@G?CGAFGCGGC
@M02034:409:000000000-BFKT7:1:1101:18274:27755 1:N:0:35
AAAGTCGAGGTGCCTAAAGTGGCAACCCAGACTGAGAAGCAGGTTGGTGGTGTAGAGCTTCCTGTAGCCGCATGGCGTTCGTACTTAAATATGGAACTAACCATTCCAATTTTCGCTGTCTCTTATACACAT
+
>AA?>F?ADBAAGGGGFGFF54FCGEGGFAFEEFBAEGFCBFA2FFE2AEA11AA5DEAGHFGDFDFGFEE0??CFE1EF?12FA4FBDHF4B3@3BFDG3FB3D?G4FG3BFGEE//??44EFE2GHGFGF
@M02034:409:000000000-BFKT7:1:1101:9772:27756 1:N:0:35
AAAGTCGAGGTGCCTAAAGTGGCAACCCAGACTCTTCCTGCTGTTGGTGGTGTAGAGCTTCCTGTAGCCGCATGGCGTTCGTACTTAAATATGGAACTAACCATTCCAATTTTCGCTGTCTCTTATACACATCTCCGAGCCCACGAGACA
+
CCCBBFCCCCAAGGGGGGGGFGGGHHHGGHHGHB35DGH53BFHHHHGEGEGHGHGHHHHHHHHHHHHHEFEEGHGGGGGGGHHHHHGGHGHHHFGHHHHGHHHHHFFGGHHHHFDGGGHHGHHFHHHFHHHHGGFGC?CFCFEGGCGGC
@M02034:409:000000000-BFKT7:1:1101:18261:27768 1:N:0:35
AAAGTCGAGGTGCCTAAAGTGGCAACCCAGACTGAGAAGCAGGTTGGTGGTGTAGAGCTTCCTGTAGCCGCATGGCGTTCGTACTTAAATATGGAACTAACCATTCCAATTTTCGCTGTCTCTTATACACATCTCCGAGCCCACGAGAC
+
ABBA3@AAD@>AFGGGGGG6F4A4FE4EFFHGHHFEHHFHGFGFFAAAAABAB3AFGBGHGHHH5AAD3AAEEEFFF1>1B?2FGHDGHHFB@BF3BFGHFCGFFDGFDG3?G4EEDA/3?FGFFGHGEFGBGGHHA@?>/FFF?C@?<
@M02034:409:000000000-BFKT7:1:1101:12926:27771 1:N:0:35
AAAGTCGAGGTGCCTAAAGTGGCAACCCAGACTCAGCATAAGGTTGGTGGTGTATAGCTTCCTGTAGCCGCATGGCGTTCGTACTTAAATATGGAACTAACCATTCCAATTTTCGCTGTCTCTTATACACATCTCCGAGCCCACGAGACA
+
AABBBFCCCCBCGGGGGGGFGGGHHHHGGHHGHGHHHFHHHFHFGFGGFGEFGHHHHHHHHHHGGGGFGEFGGGHHGGGGGGHHHHHHHHGHFHFEFHHHHHGHHHHHHHHHHHGGGGFFHFHHGHGHHHGHHHHHFCGCCFFEGGGGGG
@M02034:409:000000000-BFKT7:1:1101:16110:27797 1:N:0:35
AAAGTCGAGGTGCCTAAAGTGGCAACCCAGACTCATAAGGAGGTTGGGGGTGCAGA
+
ABBAAFAAD@>AGGGGGGGDGCFFHGHGGDGGGFBGBEFHBFEE2AE20AE013A5
@M02034:409:000000000-BFKT7:1:1101:19071:27799 1:N:0:35
AAAGTCGAGGTGCCTAAAGTGGCAACCCAGACTAGTCGGGATGTTGGTGGTGTAGAGCTTCCTGTAGCCGCATGGCGTTCGTACTTAAATATGGAACTAACCATTCCAATTTTCGCTGTCTCTTATACACATCTCCGAGCCCACGAGAC
+
ABBBBFBADDABBGGFGFGFGGGGGHFGGGHFHHHHHFGGEGGGGHHEFGEFFGHFGHHHGGHFGGG5BEEEEGHGEEFFEFGHHHGHHHHHGHGFFGFEGFEFFGGHHHHHHFGGGGEDG?GHGHFGB2DGCG32C@D<</CF@/<?>
@M02034:409:000000000-BFKT7:1:1101:14104:27812 1:N:0:35
GCTCTTAAAGAGGAGAAAGGTCATGGCTTCTAACTTTACTCAGTTCGTTCTCGTCGGCAATGGCGGAACTGGCG
+
?A3?AFFDFF5CACEGFFFG4BGD54BA44F55BAAFDED5FGEDAF2B2B5AAB20AA03A3BE00>>3B31>
@M02034:409:000000000-BFKT7:1:1101:19263:27821 1:N:0:35
AAAGTCGAGGTGCCTAAAGTGGCAACCCAGACTAAGGAGAAGGTTGGTGGTGTAGAGCTTCCTGTAGCCGCATGGCGTTCGTACTTAAATATGGAACTAACCATTCCAATTTTCGCTGTCTCTTATACACATCTCCGAGCCCACGAGACA
+
CCCCBFCABBBCGGGGGGGFGGGHHHHGGHHGHHHHHGHHHHHHHHGEFGFGHGGFFBFHEGHGGHHGFEEEEFHFGEEFFEGHHHHHHHHHGHBGFHFFFGFGFHFHFHHHHFGGGGGFHHHHHHHGFFHHHGH2?/CCFGHA@@DGFG
@M02034:409:000000000-BFKT7:1:1101:20379:27824 1:N:0:35
AAAGTCGAGGTGCCTAAAGTGGCAACCCAGACTGGGGCGGGGGTTGGTGGTGTAGAGCTTCCTGTAGCCGCATGGCGTTCGTACTTAAATATGGAACTAACCATTCCAATTTTCGCTGTCTCTTATACACATCTCCGAGCCCACGAGACA
+
BBCBBFCCCDAAGGGFGGGGGGGGFGGEGHHGHHHHGGGGGGG/EFG<FEEFGFGDGGHHGHHHGHHDGD@BDGHFC<DEDACAGHFFHHGFHHDFGHFF0CHHHHHHHHHHHGGFGGGFHHHHFHFHGHFHFFFGE?@@DEAEBFGDGF
@M02034:409:000000000-BFKT7:1:1101:12929:27840 1:N:0:35
AAAGTCGAGGTGCCTAAAGTGGCAACCCAGACTAATACTCGTGTTGGTGGTGTAGAGCTTCCTGTAGCCGCATGGCGTTCGTACTTAAATATGGAACTAACCATTCCAATTTTCGCTGTCTCTTATACACATCTCCGAGCCCACGAGAC
+
AAAAAFBBCCBCGGGGGGGGGGGHHHHGGHHGHHHHHHHHGHHHHHHGFGAFGHHFGHHHHHHHFHGHHGGGGGHHGGGGGGHHHHHGHHGGHGFGGHHHHHFHHHGHHHHHHHGGGGGHHHHHHHFHGGFHHHHFDBCDGGHGGGGGG
@M02034:409:000000000-BFKT7:1:1101:10893:27852 1:N:0:35
AAAGTCGAGGTGCCTAAAGTGGCAACCCAGACTCATAGTAAGGTTGGTGGTGTAGAGCTTCCTGTAGCCGCATGGCGTTCGTACTTAAATATGGAACTAACCATTCCAATTTTCGCTGTCTCTTATACACATCTCCGAGCCCACGAGACA
+
CCCCBFCCCCBBGGGFGGGGGGGGHHHGGHHGHHHHHHHGGHHFGHGEFGAFGFHFHHHHGHHHHHHGHEGGGGHGGGGGGFHHHHHHHHHHHHFFGHGFGFBGHHHGHHHHHHGGGDEGHGHHHHEHEFHHHHHHFCFDGGHGGGGGGH
@M02034:409:000000000-BFKT7:1:1101:18513:27859 1:N:0:35
AAAGTCGAGGTGCCTAAAGTGGCAACCCAGACTGGGGCGTCGGTTGGTGGTGTAGAGCTTCCTGTAGCCGCATGGCGTTCGTACTTAAATATGGAACTAACCATTCCAATTTTCGCTGTCTCTTATACACATCTCCGAGCCCACGAGACA
+
BBCBAFBBDB>AGGGGGGGGGGGHHHHGGHHFGHHHGGGEEGGGGGGEFGFFHHHFHHHHHHHHHHHGGGGEGGHHGEGGGGHHHHHHHHHHHHHHHHHGHHGHHHHGGHHHHHGGGGGHHHHHGHHHGGHHHHHFGCDCGGHGGGGGGH
@M02034:409:000000000-BFKT7:1:1101:16491:27867 1:N:0:35
AAAGTCGAGGTGCCTAAAGTGGCAACCCAGACTACTACGCATGTTGGTGGTGTAGAGCTTCCTGTAGCCGCATGGCGTTCGTACTTAAATATGGAACTAACCATTCCAATTTTCGCTGTCTCTTATACACATCTCCGAGCCCACGAGACA
+
AAB@>FAAD@>>BGFFGGFBFBFFFGHGEDDFGEGHHHEAAEEFHGHBFDBABFFFGFDGHHHEBEEFFEEEFEFGEB>FEBEFGHGFHHFGBFBDFGGGGHGHDHHGHHHGHHGGGE?BBFGFFHHHGHFFFBGH?<@<>FCFFC@DAC
@M02034:409:000000000-BFKT7:1:1101:13360:27868 1:N:0:35
AAAGTCGAGGTGCCTAAAGTGGCAACCCAGACTAAGAATGAGGTTGGTGGTGTAGAGCTTCCTGTAGCCGCATGGCGTTCGTACTTAAATATGGAACTAACCATTCCAATTTTCGCTGTCTCTTATACACATCTCCGAGCCCACGAGACA
+
BBBBBFCCCBB?GGGFGGFBGFGHHHGGGGHFBGHHHHHHCGGAFHC2BA1EADGHHHHFGHHGBFEFHGCEEGFHEBEFE1FGHHHFFGHGGGFG3GFGHHFHFGHGGHHBHHGGCA?FGHHFGHHBFGG2FGHHBBFGGGGFDGCGGF
@M02034:409:000000000-BFKT7:1:1101:18429:27869 1:N:0:35
AAAGTCGAGGTGCCTAAAGTGGCAACCCAGACTACGACTCCGGTTGGTGGTGTAGAGCTTCCTGTAGCCGCATGGCGTTCGTACTTAAATATGGAACTAACCATTCCAATTTTCGCTGTCTCTTATACACATCTCCGAGCCACGAGACAG
+
BBB@AFAADD2>FGFGFGGBFBFFFG4EGECF3FCEEEFFHAEEFGFAFEAEFBDAGFFGHFHFGFHFGEE?EEHFEBEAE?2FGFFDHHHGHGDFFHHHHFHHFHHFGGDBFGEGGGFHHFGHFHHHHGHHHHHFECGG?GHGGGDDHE
@M02034:409:000000000-BFKT7:1:1101:12209:27873 1:N:0:35
AAAGTCGAGGTGCCTAAAGTGGCAACCCAGACTTCGCCGACGGTTGGTGGTGTAGAGC
+
BCCCCFCCCCACGGGGGGGGGGGHHHHGGHHGHH5B22A2A0EFF00E11EC13D555
@M02034:409:000000000-BFKT7:1:1101:10350:27880 1:N:0:35
AAAGTCGAGGTGCCTAAAGTGGCAACCCAGACTATTCCGGCTGTTGGTGGTGTAGAGCTTCCTGTAGCCGCATGGCGTTCGTACTTAAATATGGAACTAACCATTCCAATTTTCGCTGTCTCTTATACACATCTCCGAGCCCACGAGACA
+
BBBBBFBBBBAAFGGGGGGGGGGCHHHAFDFEEGHFHHFGCEGFGGFGFFBFFGG5GHBGGHHGHFHFG?0EFFHHFAEFEEFFHHHHFH4FGHDEFHHHHHFHFGGFHHHFHGFGGGGBGFFHHHFDFCBHFFBGEFG<CGHGC@FGD>
@M02034:409:000000000-BFKT7:1:1101:11592:27882 1:N:0:35
AAAGTCGAGGTGCCTAAAGTGGCAACCCAGACTCCGCATCCGGTTGGTGGTGTAGAGCTTCCTGTAGCCGCATGGCGTTCGTACTTAAATATGGAACTAACCATTCCAATTTTCGCTGTCTCTTATACACATCTCCGAGCCCACGAGACA
+
AABAAFBBDBAAGGGCEGGGGGGHHHHGGHHGCHHGFGGGGGCAEEGEFFEFGHHGHHGHHHHHHHHHHGGGGGHHGGGGGEFEGHHHHHGHHGHHFFGGHHFGHHGHHHHGHHGGGGGGHHHHHHFHFHHHHHHHD?CCGGHG?DGGGF
@M02034:409:000000000-BFKT7:1:1101:13130:27887 1:N:0:35
AAAGTCGAGGTGCCTAAAGTGGCAACCCAGACTAATAATCTGGTTGGTGGTGTAGAGCTTCCTGTAGCCGCATGGCGTTCGTACTTACATATGGAACTAACCATTCCAATTTTCGCT
+
CCCCCFBBBCCCGGGGGGGGGGGHHHHGGHHGHHHHCAFF5FGHBEAAAEGE13F55DAA5BFGF5D5BEE0EA11>B>F?>2?BFH33BF@4@33B3GH303B?4F4?F3HF4//E
@M02034:409:000000000-BFKT7:1:1101:13359:27887 1:N:0:35
AAAGTCGAGGTGCCTAAAGTGGCAACCCAGACTAAGAATGAGGTTGGTGGTGTAGAGCTTCCTGTAGCCGCATGGCGTTCGTACTTAAATATGGAACTAACCATTCCAATTTTCGCTGTCTCTTATACACATCTCCGAGCCCACGAGACA
+
BCCCAFCBCCBCGGGGGGGEGCFFGGHGGGGFHHHHGGGHHDGBFGGBAEBFBAGDEDFGHHHFBBDDFEEEEEAFEBEFEBCGHHFFHHGHGEBFFFGFGGFHGHHFFGHHHHGGGE?FDHHGFFFGFGDGBGGH<<@/BFEACGGGFC
@M02034:409:000000000-BFKT7:1:1101:13107:27894 1:N:0:35
AAAGTCGAGGTGCCTAAAGTGGCAACCCAGACTAATGATCTGGTTGGTGGTGTAGAGCTTCCTGTAGCCGCATGGCGTTCGTACTTAAATATGGAACTAACCATTCCAATTTTCGCTGTCTCTTATACACATCTCCG
+
33AA>DAABBA>FGGGGFBEFGGHHFFDGHHAFGGG5555EF5BAEAEFEAFEHHHHFBGHE5GGFFGGG?FGEHEE?ECEGHEFGBBGHF4DEGGGG3@3GDGHGBEGHFHHB>/ED/3D?GGGGGGFFGCCGF1E
@M02034:409:000000000-BFKT7:1:1101:17796:27895 1:N:0:35
AAAGTCGAGGTGCCTAAAGTGGCAACCCAGACTCAGGAGCATGTTGGTGGTGTAGAGCTTCCTGTAGCCGCATGGCGTTCGTACTTAAATATGGAACTAACCATTCCAATTTTCGCTGTCTCTTATACACATCTCCGAGCCCACGAGACA
+
AAA1AFAADD1>1BGEGGGFGB0FHHHEFGHGFGGCHFC/ABFBDAGEF?AF/BGBGFGHFGHDAAADAAAEGEEHGE>F>?0?F2GHHHH2@F11FGFHHHDFHHHHFBGGHHGGEE/BFGFHHGHHHGGCC1FG<>@/<<FF<@/EC<
@M02034:409:000000000-BFKT7:1:1101:13147:27900 1:N:0:35
AAAGTCGAGGTGCCTAAAGTGGCAACCCAGACTCCGCATAAGGTTGGTGGTCCTGA
+
CCCCCFBBDCCCGGGGGFGGGGGHHHHGGHHGHF3ABAE25ABG322B11E3A3B5
@M02034:409:000000000-BFKT7:1:1101:17949:27953 1:N:0:35
AAAGTCGAGGTGCCTAAAGTGGCAACCCAGACTCCGAAGCAGGTTGGTGGTGTAGAGCTTCCTGTAGCCGCATGGCGTTCGTACTTAAATATGGAACTAACCATTCCAATTTTCGCTGTCTCTTATACACATCTCCGAGCCCACGAGACA
+
AABAAFAADD>AGFGFGGFBGFGGHHHGGGHGHHHGGGGGHGGBGHGFFGEEFFGFHHHHHHHHFHFGHEGFGFFHGEEGGEFHHHHGHHHFFFFFFHFHGHFHHHHHHHHGHGGGGE?FGFHHFHHHGHHFHHHFFCFFGGGFGGGGGE
@M02034:409:000000000-BFKT7:1:1101:19215:27958 1:N:0:35
AAAGTCGAGGTGCCTAAAGTGGCAACCCAGACTAAGGGTCCTGTTGGTGGTGTAGAGCTTCCTGTAGCCGCATGGCGTTCGTACTTAAATATGGAACTAACCATTCCAATTTTCGCTGTCTCTTATACACATCTCCGAGCCCACGAGACA
+
>AAAAFAADBBABFBGGGGFGGGG4AF2FGDEHFFHGFHHAGFGHHHBFE1FGBG5DAFF5AGGADH5BEA0EEHCE?ECEE21FEFBGF4@FGB@FFGFG0BFFFFB4FGGHEFEFFEBEGFGBFB?3?BGCGG2?<</>?FABCC/<<
@M02034:409:000000000-BFKT7:1:1101:20678:27967 1:N:0:35
AAAGTCGAGGTGCCTAAAGTGGCAACCCAGACTACTAATAATGTTGGTGGTGTAGAGCTTCCTGTAGCCGCATGGCGTTCGTACTTAAATATGGAACTAACCATTCCAATTTTCGCTGTCTCTTATACACATCTCCGAGCCCACGAGACA
+
ABBCAFCBCCBCGGGFFFFDGGGHHGHGGHHGHHHHHHHGGHHGHHHGFGEGHHGGGBGHGHHHHHGDFEGFGGHGEEEFGGFGHFGGHHGHHHDFFHGFFFFHHHHHHHHHHHGGGGGFHGHHEHGFFFHHHHDBECFD/FHFGGGGGG
@M02034:409:000000000-BFKT7:1:1101:17110:27968 1:N:0:35
AAAGTCGAGGTGCCTAAAGTGGCAACCCAGACTACTTCGTCTGTTGGTGGTGTAGAGCTTCCTGTAGCCGCATGGCGTTCGTACTTAAATATGGAACTAACCATTCCAATTTTCGCTGTCTCTTATACACATCTCCGAGCCCACGAGACA
+
AABB>FABDBAAGGGGGGGFGFGHHHHGGHHGHFHHHHFFEGGHHHGBFE1FBDEDGHFHHHHGBFBDFEECEEF1E1>AEFFHHHGHHHHHFF3FC@GHE?3C3FFFHHFFF?EEGF/BGFHGHGHHGGHHHHH2<<?@CCFF?DCDGF
@M02034:409:000000000-BFKT7:1:1101:19415:27968 1:N:0:35
AAAGTCGAGGTGCCTAAAGTGGCAACTCAGACTCATCCGAATGTTGGTGGTGTAGAGCTTCCTGTAGCCGCATGGCGTTCGTACTTAAATATGGAACTAACCATTCCAATTTTCGCTGTCTCTTATACACATCTCCGAGCCCACGAGACA
+
BBCCBFCCCCBCGGGGGGGFGGFHHHHHHHHHHHHHHHGGGGHHHHHFFGEGHHHGGGHGHHHHGHHGHEEEFGHHGEGGGFHHHHHHHHHHHHGGGHGGHHFHHHGHHHHHHHGGGGGHHHHHHHHHGHFHHHHHGGGGGGHGGGGGGH
@M02034:409:000000000-BFKT7:1:1101:17936:27970 1:N:0:35
AAAGTCGAGGTGCCTAAAGTGGCAACCCAGACTCCGAAGCAGGTTGGTGGTGTAGAGCTTCCTGTAGCCGCATGGCGTTCGTACTTAAATATGGAACTAACCATTCCAATTTTCGCTGTCTCTTATACACATCTCCGAGCCCACGAGAC
+
>1>AA3>A@@1>1AFDGFDABDFBGACECEC0ABGAAEE/FCCBBGEBBE/A/ADDG1B1G1EB1DFAB>>>?BC0E/>??/>/FBF1GFE2BD1>B1D11B>EFG2BFFBFBF<<E?<BB22B12DDDC<11B11?<B//<F/<<<?<
@M02034:409:000000000-BFKT7:1:1101:20044:27978 1:N:0:35
AAAGTCGAGGTGCCTAAAGGGGCAACCGAGACTCCTCCGCTTGTTGGTGGTGTAGAGCTTCCTGTAGCCGCATGGCGTTCGTACTTAAATATGGAACTAACCATTCCAATTTTCGCTGTCTCTTATACACATCTCCGAGCCCACGAGACA
+
AAAAAD1ADD>AAABGGG11AEEAC0A0AA0AAFFHFFEE/AAFGFAA/E/BFDE2A11BG1GBBGH2FEE/BEFHGCEEFE0?GFB1GGD2B11>GHHFC0BB1FEF2FDFF2<EGGCHFFFH>GFF>FGCGHGHGC>C/FC/<>@.<<
@M02034:409:000000000-BFKT7:1:1101:16423:27981 1:N:0:35
AAAGTCGAGGTGCCTAAAGTGGCAACCCAGACTACGAAGAAGGTTGGTGGTGTAGAGCTTCCTGTAGCCGCATGGCGTTCGTACTTAAATATGGAACTAACCATTCCAATTTTCGCTGTCTCTTATACACATCTCCGAGCCCACGAGAC
+
AAAA3DAAD@AAGGGGGGGGEFFHFGCEGDHGHHEAEGDAF3BB3FC11EE1ABFEDDFGEGHGBABAAEGEDAA1EB>EF???FFHHHGFDGEBB3FFBFC3FF4DDFGGHGF<A/A/B43DDFHFHGFGBGFGD?/<@CA<FCGCD<
@M02034:409:000000000-BFKT7:1:1101:14990:27993 1:N:0:35
AAAGTCGAGGTGCCTAAAGTGGCAAACCAGACGGGGGCGTCGGTTGGTGGTGTAGAGCTTCGTGGAGCCGCATGGCGTTCGTACT
+
1A?1>D1A1@1>A11AEGFAB1A0A0A0BEFA0BE/E?/ECE?EGG/??>/??1B2B>>FG/FF/?C0FE//??C<@/><?<0/?
@M02034:409:000000000-BFKT7:1:1101:14104:27994 1:N:0:35
AAAGTCGAGGTGCCTAAAGTGGCAACCCAGACTAATAAGACTGTTGGTGGTGTAGAGCTTCCTGTAGCCGCATGGCGTTCGTACTTAAATATGGAACTAACCATTCCAATTTTCGCTGTCTCTTATACACATCTCCGAGCCCACGAGACA
+
ABBAAFAADD>AFGGGFGFBEFFFFDHGGDDFHGHHFHFGGHHGHHHBFEABFFEAGFGHHHHFBFEDBAAEEEFEEBEFEBCGHHFHHHGFFFEFGFFFGGFHGGHEHHGEHHGGGE?FHHHHFEHGFGFHFHHH?<@>B/GFCFFFFF
@M02034:409:000000000-BFKT7:1:1101:9799:27998 1:N:0:35
AAAGTCGAGGTGCCTAAAGTGGCAACCCAGACTCATAATAAGGTTGGTGGTGTAGAGCTTCCTGTAGCCGCATGGCGTTCGTACTTAAATATGGAACTAACCATTCCAATTTTCGCTGTCTCTTATACACATCTCCGAGCCCACGAGACA
+
AAAAAFAAB@ABGGGGGGGGGGFHHHHGGHHGHHFHHHHHFGHHHHGEFGGGHHHHHHHHHHHHHHHHHGGGGGHGGGGGGGHHHHHHHHFHHHBGHHHBHHHGHHEGBFGHHHCGGGGHHHHHHHHHHGFHHHHGGCFFGGHGCDCGA<
@M02034:409:000000000-BFKT7:1:1101:21554:28004 1:N:0:35
AAAGTCGAGGTGCCTAAAGTGGCAACCCAGACTACTAGGGATGTTGGTGGTGTAGAGCTTCCTGTAGCCGCATGGCGTTCGTACTTAAATATGGAACTAACCATTCCAATTTTCGCTGTCTCTTATACACATCTCCGAGCCCACGAGACA
+
ABBABFABBBABFGFGGGGGGGGFFEFEEGFFGHHHFHHHHHGHHHFEFGEFGGHFFHHHHFGGFGHGGEEEEFHCEBEEFECGGHFFGHFGGFFHHHHHHHHHHHHGHGHGHGGGGGFDGFGHFGFGFFHHHHHFFDGFFFHGFFGGGC
@M02034:409:000000000-BFKT7:1:1101:13363:28007 1:N:0:35
AAAGTCGAGGTGCCTAAAGTGGCAACCCAGACTACGAATAAGGTTGGTGGTGTAGAGCTTCCTG
+
ABABBFBBBBABGGGGFGFBFCFFGDHGGHAE3ABEAG2AAFHFFHC2AEAFAAF5FDBE53BF
@M02034:409:000000000-BFKT7:1:1101:16898:28015 1:N:0:35
AAAGTCGAGGTGCCTAAAGTGGCAACCCAGACTAATTTGGCGGTTGGGGGTGCAGAGCTTCCTGTAGCCGCATGGCG
+
AAAA>FAADD>>FGFGGGFEGGGFHGGGGHGGHGFHB5DFEECAAEC0AEE013D5?33@3BDFB444@?E/?>11>
@M02034:409:000000000-BFKT7:1:1101:9802:28017 1:N:0:35
AAAGTCGAGGTGCCTAAAGTGGCAACCCAGACTCATAATAAGGTTGGTGGTGTAGTGCTTCCTGTAGCCGCATG
+
CCCCCFCADCCCGGGGGGGGGGGGHHHFEHDDH33BD5F555FGGHGEA2A1A3D535A55F55B5A53AE0ED
@M02034:409:000000000-BFKT7:1:1101:9869:28017 1:N:0:35
AAAGTCGAGGTGCCTAAAGTGGCAACCCAGACTGAGCATAAGGTTGGTGGTGTAGAGCTTCCTGTAGCCGCATGGCGTTCGTACTTAAATATGGAACTAACCATTCCAATTTTCGCTGTCTCTTATACACATCTCCGAGCCCACGAGACA
+
CCCCCFCCCCCCGGGGGGGGGGGHHHHGGHHGHHHHHHHFFGHHHHGEFGGGHHHHGGHHHHHHHHHHHGGGGGHHGFGGGGHHHHHHHHHHHHFHHHHHHHHHHHHHFGHHHHGGGGGHHHHHHGFH?C2CGFFGC//B<FEFFCC?A?
@M02034:409:000000000-BFKT7:1:1101:12431:28021 1:N:0:35
AAAGTCGAGGTGCCTAAAGTGGCAACCCAGACTCAGGATCCGGTTGGTGGTGTAGAGCTTCCTGTAGCCGCATGGCGTTCGTACTTAAATATGGAACTAACCATTCCAATTTTCGCTGTCTCTTATACACATCTCCGAGCCAA
+
AA>A>5AABBBBGGGG4BFGGGGGF4AEFHFGHF3FHFHHFGGGEECAAEEC13DDFAF3AEFFBAF53BE0EEF1>BEFEE11FGHHFFFB@333BG3C303B3?B4?GFHHDEEGFEB2?B21?FF??1?GBF1?<@?/0?
@M02034:409:000000000-BFKT7:1:1101:10939:28027 1:N:0:35
AAAGTCGAGGTGCCTAAAGTGGCAACCCAGACTCCGCAGAGGGTTGGTGGTGTAGAGCTTCCTGTAGCCGCATGGCGTTCGTACTTAAATATGGAACTAACCATTCCAATTTTCGCTGTCTCTTATACACATCTCCGAGCCCACGAGACA
+
BBBBBFB3ADABGGGGGGGGGGGFGHGGGHGFFGCEEAEEGGGGHGFBAEBAB3F5BABFEGHGFBGDEEE0EEH1EEFGGEFGHHHHEHH4B333EEFG?03BFBFBBGBGH4EFGDCG3GFD3?G3GGH2F>G2?/BD/FEA@?-.>>
@M02034:409:000000000-BFKT7:1:1101:17867:28029 1:N:0:35
AAAGTCGAGGTGCCTAAAGTGGCAACCCAGACTAAG
+
ABB@>FAADD>AGGGGGGFBGCFFHHHGGDHFHFHH
@M02034:409:000000000-BFKT7:1:1101:9939:28030 1:N:0:35
AAAGTCGAGGTGCCTAAAGTGGCAACCCAGACTAATAAGGCTGTTGGTGGTGTAGAGCTTCCTGTAGCCGCATGGCGTTCGTACTTAAATATGGAACTAACCATTCCAATTTTCGCTGTCTCTTATACACATCTCCGAGCCCACGAGACA
+
B@ABBFCCCCCCGGGGGGGGGGGHHHFGEHHGHHHHHHHHHHHHHHEEFFEFGHHFHHHHHHHHGHHFGEAEEGHHGEEGGGHHHHHHHHHHHHHFHGHEFFFHHHFGFGHHHHCEGGFFHFHHHHF?FFBGFGFHF/C/DGHEGCGGGF
@M02034:409:000000000-BFKT7:1:1101:15542:28032 1:N:0:35
AAAGTCGAGGTGCCTAAAGTGGCAACCCAGACTTGTCCTCCGGTTGGTGGTGTAGAGCTTCCTGTAGCCGCATGGCGTTCGTACTTAAATATGGAACTAACCATTCCAATTTTCGCTGTCTCTTATACACATCTCCGAGCCCACGAGACA
+
ABBBAFAADD>AFGGGGGGBFCGHHHHGGHHGHHHHHHHHHGGAFGGEFGEFGFHFHHHHHFHHFGDFGFGCGEEHGBEFGEFGHEHHHHHHHEFFGGHHHHEHFHHHFHHFHHGGGGEGFFGHHHHHGHHHHHHHA>@DCGHFCCFGCG
@M02034:409:000000000-BFKT7:1:1101:15522:28036 1:N:0:35
AAAGTCGAGGTGCCTAAAGTGGCAACCCAGACTTGGC
+
A?A>3BA?DDAAFGFDBFFABBFFHHHGFGHFG5B3B
@M02034:409:000000000-BFKT7:1:1101:14010:28053 1:N:0:35
AAAGTCGAGGTGCCTAAAGTGGCAACCCAGACTAGGTCTGATGTTGGTGGTGTAGAGCTTCCTGTAGCCGCATGGCGTTCGTACTTAAATATGGAACTAACCATTCCAATTTTCGCTGTCTCTTATACACATCTCCGAGCCCACGAGACA
+
BBCBAFAADD>AGGGGGGGFFFGHHHHGGGHGHHHHAFGGHGHHHHHEFEEFFGFFGHHHHHHHFFFGHEGGGEFGEBFFFEFHHHHHHHGHHGFFHHGHHHGGHHHGHHHHGHGGGG?FHHHHGHHHGHFHHHHHDBC<DGHGGGGGGF
@M02034:409:000000000-BFKT7:1:1101:20523:28057 1:N:0:35
AAAGTCGAGGTGCCTAAAGTGGCAACCCAGACTCCTGATGCGGTTGGTGGTGTAGAGCTTCCTGTAGCCGCATGGCGTTCGTACTTAAATATGGAACTAACCATTCCAATTTTCGCTGTCTCTTATACACATCTCCGAGCCCACGAGACA
+
CCCCBFABCBBCGGGGGGGFGGGHHHHGGHHGHHHHHHHHHGGFGGGGFGGGHHHHHHHHHHHHHHHGGFGFFGHGGGGGGGHHHHGHHHHHHHHHGHHHHHFHHHGHHHHHHH@EGGGGHHHHHHHHGHGHGGGHGCGGDGGGGGGGG<
@M02034:409:000000000-BFKT7:1:1101:18659:28061 1:N:0:35
AAAGTCGAGGTGCCTAAAGTGGCAACCCAGACTAATCATAAGGTTGGTGGTGTAGAGCTTCCTGTAGCCGCATGGCGTTCGTACTTAAATATGGAACTAACCATTCCAATTTTCGCTGTCTCTTATACACATCTCCGAGCCCACGAGACA
+
CCCCBFCBCCABGGGGGGGFGGGHHHHGGHGGHGFGFGGFGHHGFGGEAEEE13DAAD3AAFGGFDBBBBE@FGF1EEEFFEFFGFHFEGHDDG33FFHH3B3BBBGBHGFHF4EEGFEFDDDFBFDFFFFHHHHFB?DGCEHGCCCD<F
@M02034:409:000000000-BFKT7:1:1101:19204:28081 1:N:0:35
AAAGTCGAGGTGCCTAAAGTGGCAACCCAGACTGTGGGGGTGGTTGGTGGTGTAGAGCTTCCTGTAGCCGCATGGCGTTCGTACTTAAATATGGAACTAACCATTCCAATTTTCGCTGTCTCTTATACACATCTCCGAGCCCACGAGTCA
+
BBBBBFBBBBBBGGGGGFGGFGGHHHHGGHHGHHFHHGGGEAEFFGGGGGGFHHHHGFHHHHHHHHHHHGG@EEHHGFGGGGGHHHHGFGGFFFGHHGGCGHHHHHGHHHHHHH@GGBDHHHHFGHDHFFHHHHGBD/CGGFHGGGGDH=
@M02034:409:000000000-BFKT7:1:1101:14915:28088 1:N:0:35
AAAGTCGAGGTGCCTAAAGTGGCAACCCAGACTACTACTACTGTTGGTGGTGCAGAG
+
AAB@>FAADD>>BGGFGGGFFCGHHHHGGFHGHG3F55FD5DFGBB22AAB13AA5A
@M02034:409:000000000-BFKT7:1:1101:14031:28098 1:N:0:35
AAAGTCGAGGTGCCTAAAGTGGCAACCCAGACTCAGGCTTCTGTTGGTGGTGTAGAGCTTCCTGTAGCCGCATGGCGTTCGTACTTAAATATGGAACTAACCATTCCAATTTTCGCTGTCTCTTATACACATCTCCGAGCCCACGAGACA
+
AAA@>FAADD>AFFGGGGGFDDFFFGGEEDGGHHHHHHGHHHGGHHGBAEBFFFDDFDFHHHHGBGDDBEEEGEFFE?>FFEFEHHHHHFFGGFBFGGHCFGFHFFHFHHHHHFFGGG?BGHHHGHHGFHHHHHHF?B@>B/FE@@@DDG
@M02034:409:000000000-BFKT7:1:1101:13666:28105 1:N:0:35
AAAGTCGAGGAGCCTAAAGTGGCAACCCAGACTACTAAGTATGTTGGTGGTGTAGAGCTTCCTGTAGCCGCATGGCGTTCGTACTTAAATATGGAACTAACCATTCCAATTTTCGCTGTCTCTTATACACATCTCCGAGCCCACGAGACA
+
AAA3>D?A?22>F2GFGGGFGCGGCFGGGHH2BFA5A5E5DFFGFGFAA2AAFBFBGBFGGFHHEGDFGGG0?AFFE1>?E?2??4EGFFFGHE3GFBGGGFFFFDHFHFDD4FEGFE/3?4FG4E44BCG1CFGD/@?CC<F/<@//A?
@M02034:409:000000000-BFKT7:1:1101:18955:28110 1:N:0:35
AAAGTCGAGGTGCCTAAAGTGGCAACCCAGACTGGGGGGGGGGTTGGTGGTGTAGAGCTTCCTGTAGCCGCATGGCGTTCGTACTTAAATATGGAACTAACCATTCCAATTTTCGCT
+
AAB>ADAABDABGGGGEGGGGFGHHHHGGHHGGH2C?A??B-@B;B@D?AFFFFFFFBFFFFFFFFFFFD@@DFF?-ABF?DFFFFFF//BFFFB/BFFFFF/BFFFFFFFFFE9DD
@M02034:409:000000000-BFKT7:1:1101:14738:28122 1:N:0:35
AAAGTCGAGGTGCCTAAAGTGGCAACCCAGACTCAGAAGCATGTTGGTGGTGTAGAGCTTCCTGTAGCCGCATGGCGTTCGTACTTAAATATGGAACTAACCATTCCAATTTTCGCTGTCTCTTATACACATCTCCGAGCCCACGAGACA
+
ABCBAFA3@DAAGGGFGGFFFFFHHHHGGHHGHGFHHHGGGHFDGHHEFEBEFFFFGFHHHHHGBAFFGEFGGEEGEB>FEEGGHHGGHFHHGFFHHHHEGGFFGHHFHHHHGHGGGEFFEFFHFHFEFGDGHHBGACFCGGHGGGCFDC
@M02034:409:000000000-BFKT7:1:1101:18967:28125 1:N:0:35
AAAGTCGAGGTGCCTAAAGTGGCAACCCAGACTGGGGGGGGGGTTGGTGGTGTAGAG
+
CCDCCFCCDDBCGGGGGGGGGGGHHHGGGHHCHHHHGGGGFFFFFF?D9.AA90;09
@M02034:409:000000000-BFKT7:1:1101:17191:28126 1:N:0:35
AAAGTCGAGGTGCCTAAAGTGGCAACCCAGACTTCGCAG
+
AAB?>D>A?DAACCGGFGGB54A4GDGE222A35A222A
@M02034:409:000000000-BFKT7:1:1101:13123:28136 1:N:0:35
AAAGTCGAGGTGCCTAAAGTGGCAACCCAGACTGGGGGTGGGGTTGGTGGTGTAGAGCTTCCTGTAGCCGCATGGCGTTCGTACTTAAATATGGAACTAACCATTCCAATTTTCGCTGTCTCTTATACACATCTCCGAGCCCACGAGACA
+
BBBABFABBBABGGGGGGGGGFGGHHHGEEGFHFDHGFAEGCFEEGGGGDEF?DG3FHHHFHHDBDD43EE/EGHGGEEGEFFHHHHHHHFHGHBBFHGHHHGHHHHHHHHHHHCGGGDBFFGDFHHGHHGHGHHDECGFGEEF?@DGDG
@M02034:409:000000000-BFKT7:1:1101:20732:28138 1:N:0:35
AAAGTCGAGGTGCCTAAAGTGGCAACCCAGACTAATAAGACGGTTGGTGGTGTAGAGCTTCCTGTAGCCGCATGGCGTTCGTACTTAAATATGGAACTAACCATTCCAATTTTCGCTGTCTCTTATACACATCTCCGAGCCCACGAGACA
+
CCCCBFCBCCCCGGGGGGGGGGGHHHHGGHHGHHHHHHGHHGGGGGGFGGEFHHHHHHHHHHHHGHHHHGGGGGHHGGGGGGHHHHFHBGGHHHGGGGGFHHHGHHGHGHHHHHGGGGGGHHHHBHFHHGFHHHGGDCCCGEHGFCDDGG
@M02034:409:000000000-BFKT7:1:1101:10471:28138 1:N:0:35
AAAGTCGAGGTGCCTAAAGTGGCAACCCAGACTACTCAGACTGTTGGTGGTGTAGAGCTTCCTGTAGCCGCATGGCGTTCGTACTTAAATATGGAACTAACCATTCCAATTTTCGCTGTCTCTTATACACATCTCCGAGCCCACGAGACA
+
ABBBBFBCCCBBGGGGGGGFGGGHHHHGGHHGHHHHHHHHHHHHHHHEFFEFGGGFGHHGGHHHHGHHHEGFGGGHGGGGGFHHHHHHHHHHHHBBFGHHFEDFFFGDHGHHGHGFGGEHHHGHFHFGHHHHHHHGGGGGGGGECGGDGG
@M02034:409:000000000-BFKT7:1:1101:16250:28148 1:N:0:35
AAAGTCGAGGTGCCTAAAGTGGCAACCCAGACTAATAATCATGTTGGTGGTGTAGAGCTTCCTGTAGCCGCATGGCGTTCGTACTTAAATATGGAACTAACCATTCCAATTTTCGC
+
ABBBAFA>AD2>BFFGAFA6BA24F4B2BGHA3F3GFH5GHHG5FEAAA2A2FFBFDFGHFBGFBDA53AAAA>F1E>>1B>BGCHHHHHH4F3DB3FF3@FFGH4?G4?F4G4/?
@M02034:409:000000000-BFKT7:1:1101:16923:28151 1:N:0:35
AAAGTCGAGGTGCCTAAAGTGGCAACCCAGACTAATAAGAAGGTTGGTGGTGTAGAGCTTCCTGTAGCCGCATGGCGTTCGTACTTAAATATGGAACTAACCATTCCAATTTTCGCTGTCTCTTATACACATCTCCGAGCCCACGAGAC
+
ABAAAFAADD>AFEGFGGFAFDFFFHHGGGDFHFFHHHGFHGFGHHGBBEEFFFFDGEHHHFHFBFFDGEF@FEFFEEEFEBCGGHHFHHGDFF@GGHHGBCFH3FDGHHHHHHGGGG?GGFGGBGFG3FGGHEHHDCC@CFGGGCFDE
@M02034:409:000000000-BFKT7:1:1101:16236:28159 1:N:0:35
AAAGTCGAGGTGCCTAAAGTGGCAACCCAGACTAATAATCATGTTGGTGGTGTAGAGCTTCCTGTAGCCGCATGGCGTTCGTACTTAAATATGGAACTAACCATTCCAATTTTCGCTGTCTCTTATACACATCTCCGAGCCCACGAGACA
+
AABA>FAADD>AGGGGGGFDFFGHFGGGGFHFFHHFFFHBGFHHHHEBAEECAAFDEDFGGHFFBDDDBBFCFEE1EB>FE>2FHHFHGGHGEB33FGFHCG3GGGFEDGHHHGGEDE?BG4FHEHHFFGGGFFGG<<@BBF/FCCCDDF
@M02034:409:000000000-BFKT7:1:1101:13828:28172 1:N:0:35
AAAGTCGAGGTGCCTAAAGTGGCAACCCAGACTGGGACTGAGGTTGGTGGTGTAGAGCTTCCTGTAGCCGCATGGCGTTCGTACTTAAATATGGAACTAACCATTCCAATTTTCGCTGTCTCTTATACACATCTCCGAGCCCACGAGACA
+
AABAAFAAD@>AGGGGGFFBECFGHHHGGGHFHHHHGHHHGFGBGHGBFEEEBDDBFFGHGHHHBEEDFEGEGEEFEBEFFBEFGHGHHHGGGFFFHHFHHHHHHHHGHHHHHHGGGGEGHFHHGHHFHBHBFHHHAC@CDFEFFGFGFF
@M02034:409:000000000-BFKT7:1:1101:16988:28176 1:N:0:35
AAAGTCGAGGTGCCTAAAGTGGCAACCCAGACTAATCCTCCGGTTGGTGGTGTAGAGCTTCCTGTAGCCGCATGGCGTTCGTACTTAAATATGGAACTAACCATTCCAATTTTCGCTGTCTCTTATACACATCTCCGAGCCCACGAGAC
+
BBBBAF?ADD>AFGGGGGGFGBFHHHHGGGHGHHHHHHHGHFGAEEEEFFEFGHGDGHHHHHHHFGFFGEEEGFFGFEEGGEFGHHHGHHHFHFFGFHHHHHHHHHGHHHGHGHGGGEEGHEGHGEFHHHHHHGHHDCFCFGHGGGCGG
@M02034:409:000000000-BFKT7:1:1101:12274:28198 1:N:0:35
AAAGTCGAGGTGCCTAAAGTGGCAACCCAGACTGGGGTGGGGGTTGGTGGTGTAGAGCTTCCTGTAGCCGCATGGCGTTCGTACTTAAATATGGAACTAACCATTCCAATTTTCGCTGTTCTTATACACATCTCCGAGCCCACGAGACAG
+
BBBCBFCBBCBBGGGGGGGFGGGHHHHGGHHGHHGHGBAEGGGEEGGEEEEFGGFDEFGHGHHGFFGFGEEEGGFGGGGGFEFFGHHHHHHHHGBDGHGFFGBGHHFFGHHHHHGDFFEHHHHHHHFGHFHHHHFECDFAGHGFFGGGHG
@M02034:409:000000000-BFKT7:1:1101:18449:28198 1:N:0:35
AAAGTCGAGGTGCCTAAAGTGGCAACCCAGACTACTAAGGATGTTGGTGGTGTAGAGCTTCCTGTAGCCGCATGGCGTTCGTACTTAAATATGGAACTAACCATTCCAATTTTCGCTGTCTCTTATACACATCTCCGAGCCCACGAGACA
+
AABA>FAADD>AGGGGGGGFGFGHHHHGGHHGHHHHHHHHHHHGHHHEFGEFFFGHHHHHHGHHHHHGHGGGGGHHGGGGGGHHHHHHHHHHHGHGGGHFHHFHHHHHFGHHHHGGGFEHHHHHGHHHGHHHHFGFDFCCGGGGGCFGG?
@M02034:409:000000000-BFKT7:1:1101:14492:28208 1:N:0:35
AAAGTCGAGGTGCCTAAAGTGGCAACCCAGACTGGGTGGGGTGTTG
+
ABA@AFAADD>>FGGFGGFBFBFFHFHFGDFGH32F3BEGGE00BG
@M02034:409:000000000-BFKT7:1:1101:18452:28218 1:N:0:35
AAAGTCGAGGTGCCTAAAGTGGCAACCCAGACTACTAAGGATGTTGGTGGTGTAGAGCTTCCTGTAGCCGCATGGCGTTCGTACTTAAATATGGAACTAACCATTCCAATTTTCGCTGTCTCTTATACACATCTCCGAGCCCACGAGAC
+
ABAAAFAADD>>GGGGGFFBEFGHGHCEEEGFHHBGFHFEBBGBFGHEFFBBBEGDGGHHFHHHGGGFFAEEGGHGEEFFEFHGHFFGHHFHHHFFEFGGGHFHBGFHFHGHHHGGGGGFHHHHHHHGFGFHFHH2?>CCC/GECCFDD
@M02034:409:000000000-BFKT7:1:1101:18171:28234 1:N:0:35
AAAGTCGAGGTGCCTAAAGTGGCAACCCAGACTGTGTCGGCTGTTGGTGGTGTAGAGCTTCCTGTAGCCGCATGGCGTTCGTACTTAAATATGGAACTAACCATTCCAATTTTCGCTGTCTCTATACACATCTCCGAGCCCACGAGACAG
+
AAAAAFAAD@>AGGGGGGFFGFFHHHHGGGHCHHFGGFEGGGGHHHHAFEBFAGEEGGHHHHHGBFFDFEEEGGGGEBEGFECGHHHGHHGFGFDFCGHFGHHHGHGGHGHHHHGGGE<FHFHFFHHHHH2B3FH?@C?BFGGCGGG?GB
@M02034:409:000000000-BFKT7:1:1101:12356:28247 1:N:0:35
AAAGTCGAGGTGCCTAAAGTGGCAACCCAGACTCAGAGTAAGGTTG
+
CCCCCFCCCCBCGGGGGGGGGFGHHHHGGGH2G333A3DD5GGH3F
@M02034:409:000000000-BFKT7:1:1101:11542:28250 1:N:0:35
AAAGTCGAGGTGCCTAAAGTGGCAACCCAGACTAATAATGATGTTGGTGGTGTAGAGCTTCCTGTAGCCGCATGGCGTTCGTACTTAAATATGGAACTAACCATTCCAATTTTCGCTGTCTCTTATACACATCTCCGAGCCCACGAGACA
+
BBBCCFCBCCCCGGGGGGGFGGGHHHHGGHHGHHHHHFHHFHHGHHHGFGEFFGHFFFHHHHHGFGGFFEFEGGHHGGGGGGHHHHGFHHGHHHEFGGFGGHGHHHHHHHHHHHGGGGGFGFHHHH4BEGBHFGFGECCDGGHGGGGGGF
@M02034:409:000000000-BFKT7:1:1101:10447:28284 1:N:0:35
AAAGTCGAGGTGCCTAAAGTGGCAACCCAGACTTCGTCTCCTGTTGGTGGTGTAGAGCTTCCTGTAGCCGCATGGCGTTCGTACTTAAATATGGAACTAACCATTCCAATTTTCGCTGTCTCTTATACACATCTCCGAGCCCACGAGACA
+
CCCCCFCCCCCCGGGGGGGGGGGHHHHGGHHGHHHGHGHHHHHHHHHGFEGGHHHFHFHHHHHHHGHHHFGCGGHHGEGGGGHHHHHFHHHHHHD3FGFHHHDGHHHHFGHHHHGGGCFFHHHHFHHFGHFHHGHGF@CFGGHGGGGGGF
@M02034:409:000000000-BFKT7:1:1101:11054:28288 1:N:0:35
AAAGTCGAGGTGCCTAAAGTGGCAACCCAGACTGGGTGTGGTGTTGGTGGTGTAGAGCTTCCTGTAGCCGCATGGCGTTCGTACTTAAATATGGAACTAACCATTCCAATTTTCGCTGTCTCTTATACACATCTCCGAGCCCACGAGAC
+
BAABBFBBBBBBGGGGGGGGGGGGHHHGGHHGHHFFAEEEGGGHEHHAFFEFGFGDBFHHFHHHFBGEGFG@EEHGGEGGGGFEHHHHHHHHHHEEHHFHFFEHHFFHGHHHHFEFGEEGHHHHHHFHFGHHHHHFGDGCC/FEFCCAD
@M02034:409:000000000-BFKT7:1:1101:17917:28289 1:N:0:35
AAAGTCGAGGTGCCTAAAGTGGCAACCCAGACTGCTCCTAGTGTTGGTGGTGTAGAGCTTCCTGTAGCCGCATGGCGTTCGTACTTAAATATGGAACTAACCATTCCAATTTTCGCTGTCTCTTATACACATCTCCGAGCCCACGAGACA
+
ABB@AFAADD>>FGGFGGGBGCGFFHHEEEEFFHGHHHFEGFGGHHHEFEBFFFFDGGGHHHHFAFEFFEGEGEFHG?EFEEGFHHGHHHFGGFBFGGFFHGHHGGHHHHHGHHGGGGEGHFHFFHHHHHHHBHHHABB</FGGCCCGFF
@M02034:409:000000000-BFKT7:1:1101:17548:28292 1:N:0:35
AAAGTCGAGGTGCCTAAAGTGGCAACCCAGACTTGTGGTCCTGTTGGTGGTGTAGAGCTTCCTGTAGCCGCATGGCGTTCGTACTTAAATATGGAACTAACCATTCCAATTTTCGCTGTCTCTTATACACATCCCGAGCCCACGAGACAG
+
ABBBAFBBBB>AGGGGGGFFFFGHHHHGGGHGH53FGGGHFFHHBFCAAEA1A3FAF533BGGHBAABBBE0EA11EB>1E?2BEDGGFGH4B333FGHHFFBFG4GFFHFHFFGCGF?F44FEBFHFHFGCGFGDFCCFGHGGCCD?GC
@M02034:409:000000000-BFKT7:1:1101:18979:28293 1:N:0:35
AAAGTCGAGGTGCCTAAAGTGGCAACCCAGACTCTTCCTCAGGTTGGTGGTGTAGAGCTTCCTGTAGCCGCATGGCGTTCGTACTTAAATATGGAACTAACCATTCCAATTTTCGCTGTCTCTTATACACATCTCCGAGCCCACGAGACA
+
BABBBFCCBCBCGGGGGGGGGGGHHHHGGHHGHGHHHHHHHHHGHHGGGGGGHHHFHHHHGHHHHHHFHGGGGGHHGGGGGGHHHHHHFHHHHGGFHHHHHHHHHHHHHHHHHHCGGGGGHHHHEGFHHFHHHHFHGGGGGGHGGGGGGB
@M02034:409:000000000-BFKT7:1:1101:20483:28294 1:N:0:35
AAAGTCGAGGTGCCTAAAGTGGCAACCCAGACTCCTGATTCGGTTGGTGGTGTAGAGCTTCCTGTAGCCGCATGGCGTTCGTACTTAAATATGGAACTAACCATTCCAATTTTCGCTGTCTCTTATACACATCTCCGAGCCCACGAGACA
+
BBCCCFCCCCCCGGGGGGGFGGGHHHHGGHHGHHHHHHHFHGHGGGGEFGFFGGGGHHHHGHHHHHHHFGGEFGHHGGGGGGHHHHHHGHHHHHFGFGHFHHHGHGGHHHHHHHGGGGGHHHHHFHHHFFHHFHHGGFGFGGHGGGGGGF
@M02034:409:000000000-BFKT7:1:1101:12077:28296 1:N:0:35
AAAGTCGAGGTGCCTAAAGTGGCAACCCAGACTCCGTATCATGTTGGTGGTGTAGAGCTTCCTGTAGCCGCATGGCGTTCGTACTTAAATATGGAACTAACCATTCCAATTTTCGCTGTCTCTTATACACATCTCCGAGCCCACGAGACA
+
BCCCBFCBCCCCGGGGGGGGGGGHHHHGGHHGHHHGGGHHHHHHHHHFFGFFGHHHGGHHHHHHFGHHHGGEGGHHGGGGGGHHHHGHHHHHHHHHHHHFHHHGHHHHHHHHHHGGGGGHHHHHHHGHFHGHHHGFE@CDGGHGC@CGGF
@M02034:409:000000000-BFKT7:1:1101:15119:28298 1:N:0:35
AAAGTCGAGGTGCCTAAAGTGGCAACCCAGACTGTGAAGCAGGTTGGTGGTGTAGAGCTTCCTGTAGCCGCATGGCGTTCGTACTTAAATATGGAACTAACCATTCCAATTTTCGCTGTCTCTTATACACATCTCCGAGCCCACGAGACA
+
AAAAAFABBD>>GGGGGGGFGFGGHHHGGGFFHFFFGHGGHHGGFHFAFFECADFDFFGFHHHHBFDAFEGEGEAEE>ECFECGHHHHHHGBFHEFFFHHHHFHHHHGHHHHHHGGGFEGGHHHHHFHFHHHEHHHCCC>C/FF@DFDGF
@M02034:409:000000000-BFKT7:1:1101:10529:28301 1:N:0:35
AAAGTCGAGGTGCCTAAAGTGGCAACCCAGACTAATCATAAGGTTGGTGGTGTAGAGCTTCCTGTAGCCGCATGGCGTTCGTACTTAAATATGGAACTAACCATTCCAATTTTCGCTGTCTCTTATACACATCTCCGAGCCCACGAGAC
+
BBBBBFBADBBBGGGGFGGGGGGHGHHGGHGEHFFHGFHB55ADBFEEAAFEA3F5BD3AAGGHGBBA3BE0EEF1>B>FEE2?FGHB3BFB@G33BEGH303B3?F4?F3GD?@<EA???4F?4BF?DCDFFGF2C/BF/FGF?/>/C
@M02034:409:000000000-BFKT7:1:1101:20927:28324 1:N:0:35
AAAGTCGAGGTGCCTAAAGTGGCAACCCAGACTAATAATCATGTTGGTGGTGTAGAGCTTCCTGTAGCCGCATGGCGTTCGTACTTAAATATGGAACTAACCATTCCAATTTTCGCTGTCTCTTATACACATCTCCGAGCCCACGAGAC
+
BB@ABFB3>DABGGFEAGGFGGGGFGHFGACFFGFFHHHHBFGFGHGGFGGGGGGGFHHHHGHHHHHEGFGAEEFFEEEFEEBEGGGEGHGDGFGFFGF3EHHGFFEHGGHHFG?EEAEDHGHHEGFG4FHEFH1FACDCGGHGGCG/A
@M02034:409:000000000-BFKT7:1:1101:19669:28335 1:N:0:35
AAAGTCGAGGTGCCTAAAGTGGCAACCCAGACTGGGTGTGGTGTTGGTGGTGTAGAGCTTCCTGTAGCCGCATGGCGTTCGTACTTAAATATGGAACTAACCATTCCAATTTTCGCTGTCTCTTATACACATCTCCGAGCCCACGAGACA
+
CCCCCFCCCCCCGGGGGGGGGGGHHHHGGHHGHHHHFFEEGHGHGHHFGGGGHHHDHHHHHHHHGHHHHGGGFGHHGEGGGFGHHHHHHHHHHGFHHHHGHHHHGHHHHHHHHHCGGCEHHHHHGHHHHGHHHHFHG@FGGGHGGGGGGF
@M02034:409:000000000-BFKT7:1:1101:19105:28351 1:N:0:35
AAAGTCGAGGTGCCTAAAGTGGCAACCCAGACTCATGCGTCGGTTGGTGGTGTAGAGCTTCCTGTAGCCGCATGGCGTTCGTACTTAAATATGGAACTAACCATTCCAATTTTCGCTGTCTCTTATACACATCTCCGAGCCCACGAGACA
+
CCCCCFCCCCBCGGGGFGGGGGGHHHHGGHHGGHHHHHGEGGGGGGGGGGGFHHHGHHHHHGHHFGHHHGGGGGHHGGGGGGHHHHHHGHHHHHHHHGGHHHHGHHHHHHHHHHDDFFGGHHHHHHHHFHHHGHHHGDGGGGHGGGGGGC
@M02034:409:000000000-BFKT7:1:1101:14632:28360 1:N:0:35
AAAGTCGAGGTGCCTAAAGTGGCAACCCAGACTAAGAATAATGTTGGTGGTGTAGAGCTTCCTGTAGCCGCATGGCGTTCGTACTTAAATATGGAACTAACCATTCCAATTTTCGCTGTCTCTTATACACATCTCCGAGCCCACGAGACA
+
AAAA3FAAD@2>GGGFFGFBFFGHHHHGEDGFFFFHFFHHHHHGHHHAFFEFFFFDGHHHHHHHBEFFFEFEGEFGE?EFGEFAHHHHHHFFGHFFGEHHHHGHHHHHHHHHHHGGGGEGHFHHGHHHGHFFGHHHAB@?</GFCFCGGF
@M02034:409:000000000-BFKT7:1:1101:11593:28362 1:N:0:35
AAAGTCGAGGTGCCTAAAGTGGCAACCCAGACTCAGGCGACTGTTGGTGGTGTAGAGCTTCCTGTAGCCGCATGGCGTTCGTACTTAAATATGGAACTAACCATTCCAATTTTCGCTGTCTCTTATACACATCTCCGAGCCCACGAGACA
+
BCCCBFBABCBCGGGGGGGGGGGHHHHGGHHGHHHHHHGGGGGHHHHGGGEFGHHGGHHHHHHHGHGGGFGGGGHHGGGGGGHHHHHHHHGHHHEFGHGHHGFHHHHGGHHHHHGGGGGHHHHHGHFHHHHHHHGFEBGFGFHGGGGGGF
@M02034:409:000000000-BFKT7:1:1101:20319:28386 1:N:0:35
AAAGTCGAGGTGCCTAAAGTGGCAACCCAGACTGCTCCGAGTGTTGGTGGTGTAGAGCTTCCTGTAGCCGCATGGCGTTCGTACTTAAATATGGAACTAACCATTCCAATTTTCGCTGTCTCTTATACACATCTCCGAGCCCACGAGAC
+
CCCCCFCCCCBCGGGGGGGGGGGHHHHGGHHCFHFFAFBEEFHHHHHGGGGEA3DAEDFGBHHGGFGA3FG@EEC1>BEFEEEGGHHBFHHHFF33FGHF303FE?B4DGHHH4EEFE?FEHGH33F?B?FFFGGD?/@C<CCFC/@AA
@M02034:409:000000000-BFKT7:1:1101:17363:28397 1:N:0:35
AAAGTCGAGGTGCCTAAAGTGGCAACCCAGACTAAGAATCAGGTTGGTGGTGTAGAGCTTCCTGTAGCCGCATGGCGTTCGTACTTAAATATGGAACTAACCATTCCAATTTTCGCTGTCTCTTATACACATCTCCGAGCCCACGAGACA
+
BBCBAFAADDAAGGGGGGGGGFGHHHHGGHHGHHHHHHHHGHGFHHGBFFGGGGHGFHHHHHHHFFGGHGGFGGGHFEFGGGGHGHHHHHHHHFFFGHHHHHFHHGHHHHHHHHGGGGGHHFHHGHHHFHHHHHHGD@C?GEGGGGGGGF
@M02034:409:000000000-BFKT7:1:1101:11838:28417 1:N:0:35
AAAGTCGAGGTGCCTAAAGTGGCAACCCAGACTGCGTTGACGGTTGGTGGTGTAGAGCTTCCTGTAGCCGCATGGCGTTCGTACTTAAATATGGAACTAACCATTCCAATTTTCGCTGTCTCTTATACACATCTCCGAGCCCACGAGACA
+
CCCCCFCCCCABGGGGGGGGGGGHHHHGGHHGHHHGGGGHHGEEGGGEFFBFHHHHFGHHHHHFGHHHHGGEFGHHGGGGGGHFGHHHHHHHHGGGHHHHHHGHHHGGHHHHHHGGGGGHHHHHHHEHGHFHGGGGEBFGGGHGGGGGGE
@M02034:409:000000000-BFKT7:1:1101:15316:28424 1:N:0:35
AAAGTCGAGGTGCCTAAAGTGGCAACCCAGACTAAGACTGGGGTTGGTGGTGTAGAGCTTCCTGTAGCCGCATGGCGTTCGTACTTAAATATGGAACTAACCATTCCAATTTTCGCTGTCTCTTATACACATCTCCGAGCCCACGAGACA
+
ABBBAFAADD>>FFDEGGFFEFGHHHHGGGHGHHBGHH5FGHGEEFGEGGEFFGGDGHEHHHHGBGGGHEFFGEGFE?EFEEEGHGHHHGFBFHGFHBGFGHFHFHHHHHHHGHGGGG?FGBFHGHHHGHFF2GGHBBC/BFGF?D@E?F
@M02034:409:000000000-BFKT7:1:1101:19817:28478 1:N:0:35
AAAGTCGAGGTGCCTAAAGTGGCAACCCAGACTTTGGAGAAGGTTGGTGGTGTAGAGCTTCCTGTAGCCGCATGGCGTTCGTACTTAAATATGGAACTAACCATTCCAATTTTCGCTGTCTCTTATACACATCTCCGAGCCCACGAGACA
+
A@AA>FAADD>AFGGFGGGGGGGGHHHGGFGGHHHHHGHGHHHHHHCAFEEFHBF2F1BGFFFGFBG2GEEEEFF0EBEFEFEHHHFFHHFHHGBFFHHHCAEFFFGFFGHHF2EGGGGFHHGHGG>DFFHFCDDGC<CC?F/FG?C/AF
@M02034:409:000000000-BFKT7:1:1101:13564:28481 1:N:0:35
AAAGTCGAGGTGCCTAAAGTGGCAACCCAGACTAAGAATCAGGTTG
+
>>A>1BAAD@1>B1GEEGFBFFGGFHHEF0FCCEEC1AGHHHG11B
@M02034:409:000000000-BFKT7:1:1101:14858:28481 1:N:0:35
AAAGTCGAGGTGCCTAAAGTGGCAACCCAGACTCCTCCTCCTGTTGGTGGTGTAGAGCTTCCTGTAGCCGCATGGCGTTCGTACTTAAATATGGAACTAACCATTCCAATTTTCGCTGTCTCTTATACACATCTCCGAGCCCACGAGACA
+
AAAAAFAAD@>AGGGGGGGFFFGGHHHGGGHGHHHHHHHHHHHFHHHAFGEFFGFFGHHHGHHHFGFDGEGEGGGHGBEFEEGGHHHHHHHHHGGFHGGHHHHHHHHHGHHHHFGGGGFHFFHHHHHHHHGHGGHHBCFC@GHGGGCAAG
@M02034:409:000000000-BFKT7:1:1101:13554:28497 1:N:0:35
AAAGTCGAGGTGCCTAAAGTGGCAACCCAGACTAAGAATCAGGTTGGGGGTGTAGAGC
+
ABBAAFAADD>AGGGGGGFBFFFHFHHGFHGFHFBGBBGAAGHHHH220AEAA3A5B5
@M02034:409:000000000-BFKT7:1:1101:20254:28508 1:N:0:35
AAAGTCGAGGTGCCTAAAGTGGCAACCCAGACTGATGATAATGTTGGTGGTGTAGAGCTTCCTGTAGCCGCATGGCGTTCGTACTTAAATATGGAACTAACCATTCCAATTTTCGCTGTCTCTTATACACATCTCCGAGCCCACGAGACA
+
BBBABDABDBAAGGGGGGGGGGGHHHHGGGHGHHHHFHGHHHGHGDCEEGGFHHHBFGHHHFHHHHHHHGGGGGHHGGGFGGHHHHHHGHFGFHHGHCGHHHHGBHFHDGHHHHEFGAGHHHHHHHHGFGHHHHHGG?@CGGHGGGGGGG
@M02034:409:000000000-BFKT7:1:1101:15040:28512 1:N:0:35
AAAGTCGAGGTGCCTAAAGTGGCAACCCAGACTGGTGAGAGGGTTGGTGGTGTAGAGCTTCCTGTAGCCGCATGGCGTTCGTACTTAAATATGGAACTAACCATTCCAATTTTCGCTGTCTCTTATACACATCTCCGAGCCCACGAGACA
+
AAAB>FAADD>AGGGFFGEAEFFHHGGGGEGFHHHBFGGGFGGEGEGAAEBFBEFDFDFGDGHFBGFDFEEEGEFGEBEFEBCGHFFHHHFFGFFEFFEFGGBGHFFFHHHHGHGC?E?GHFHHEHFGFBFHBGGF?@C>BFGFCCCFDF
@M02034:409:000000000-BFKT7:1:1101:12815:28515 1:N:0:35
AAAGTCGAGGTGCCTAAAGTGGCAACCCAGACTGTTGGTAAGGTTGGTGGTGTAGAGCTTCCTGTAGCCGCATGGCGTTCGTACTTAAATATGGAACTAACCATTCCAATTTTCGCTGTCTCTTATACACATCTCCGAGCCCACGAGACA
+
CACCBFCCCCBBGGGGGGGGGGGHHEHGGGGGHHHHHHEGHHHHGHGEFFBFGFGFFHHHHHHHGHHGHGGGGGHHGGGGGGHHHHDDHHGHHHGF3FFGFHFHHGGFHHHHHHGGGGGHHHHHHHFFBGGHHHFDC>DCFFHGGCCEGF
@M02034:409:000000000-BFKT7:1:1101:12473:28518 1:N:0:35
AAAGTCGAGGTGCCTAAAGTGGCAACCCAGACTGATAATAATGTTGGTGGTGTAGAGCTTCCTGTAGCCGCATGGCGTTCGTACTTAAATATGGAACTAACCATTCCAATTTTCGCTGTCTCTTATACACATCTCCGAGCCCACGAGAC
+
AABBAFBB@D2ABGFGGGFBGFGHHAGGEGDFHGG5FGH5FFGGHHHFFFEFGFHGGDHHHGHHFHGGFFEEGEHGEEEFEEGHHHHGFGFHGHGBGGEFGGFGFHHHHGGGHHGGGGEGFHHHEHHHFCGFFHHFC<D<CAGGC/<?<
@M02034:409:000000000-BFKT7:1:1101:12455:28519 1:N:0:35
AAAGTCGAGGTGCCTAAAGTGGCAACCCAGACTGATAATAATGTTGGTGGTGTAGAGCTTCCTGTAGCCGCATGGCGTTCGTACTTAAATATGGAACTAACCATTCCAATTTTCGCTGTCTCTTATACACATCTCCGAGCCCACGAGACA
+
BCCCBFCBCBBCGGGGGGGGFGGHGHHGGHHGHHGHHHHHHHHHHHHEFGFFGHHGGGHHHGHGFGHGHEEEGGHHFEGFGGHHHHGHHHGHGHGFGGFFGHFHGHHHHHHHHHGFFGFFHFHHHHHHFFFHFGGFCCFDGGEFGGGGGF
@M02034:409:000000000-BFKT7:1:1101:17872:28522 1:N:0:35
AAAGTCGAGGTGCCTAAAGTGGCAACCCAGACTAATAATAATGTTGGGGGTGTAGAGC
+
ABBBAFBADD>AGGGGGGFBFFGHHHHGGH22BF3A55F55DGH5F222AA0A3A555
@M02034:409:000000000-BFKT7:1:1101:13591:28524 1:N:0:35
AAAGTCGAGGTGCCTAAAAGTGGCAACCCAGACTTTGTGTGGTGTTGGTGGTGTAGAGCTTCCTGTAGCCGCATGGCGTTCGTACTTAAATATGGAACTAACCATTCCAATTTTCGCTGTCTCTTATACACATCTCCGAGCCCACGAGA
+
>AAA>DAADD>AFGGGFGBFBA4FFHGGEFHHFFHHHHFFGDBFFEEGEFGBFAFGGGHGHFHHGBFFGAA>>B?FFEE/BEBGHHHFHFHHHDHFFE3FEGFFHHFHHGGGHHH@</EEFFFHHHFGGFFHGGBGH?@@<BFFF@CFG
@M02034:409:000000000-BFKT7:1:1101:11871:28526 1:N:0:35
AAAGTCGAGGTGCCTAAAGTGGCAACCCAGACTTCGTCGGGTGTTGGTGGTGTAGAGCTTCCTGTAGCCGCATGGCGTTCGTACTTAAATATGGAACTAACCATTCCAATTTTCGCTGTCTCTTATACACATCTCCGAGCCCACGAGACA
+
ABAABFBABBBBGGGGGGGGGGGHHHHGGHHGHHHGGGEEGGGGGHHEFGAFGFHFGGHHHGHGGGGGGFE/EEHHGGGGGEFEGHGFHHFHHGFGGHGGHHFHFHHHFHHHHGGGGGFGHHHHFHHHGHGHHHHDECGFGGGGGGGDDF
@M02034:409:000000000-BFKT7:1:1101:11888:28534 1:N:0:35
AAAGTCGAGGTGCCTAAAGGGGCAACCCAGACTTCGTCGGGTGTTGGTGGTGTAGAGCTTCCTGTAGCCGAATGGCGTTCGTACTTAAATATGGAACTAACCATTCCAATTTTCGCTGTCTCTTATACACATCTCCGAGCCCACGAG
+
3AAB>DAADBABGGGC4BB4AEEFDA2EFDFFHHFFCAAEEBEA1FFBBD1BABFGBDFCE3FBEFG5DA/>BEG2EE>1?EFFHEDE3F4?BGEF3G33BFEGFFFHFFGFHHGCDC??33BDGFB@2@2FCG2F?/A/>/?/<-<
@M02034:409:000000000-BFKT7:1:1101:17065:28535 1:N:0:35
AAAGTCGAGGTGCCTAAAGTGGCAACCCAGACTGTGGCGCAGGTTGGTGGTGTAGAGCTTCCTGTAGCCGCATGGCGTTCGTACTTAAATATGGAACTAACCATTCCAATTTTCGCTGTCTCTTATACACATCTCCGAGCCCACGAGACA
+
ABCB3DABDBAAGGGGGGGGFFGHHHHGGHHGHHFGHHFGGGGHHHGAFGFFFGGGHHHHHHHHFGFGHFGGGGGHGEGGGEGHHHHHHHHHHGGGHHGHHHGHHHHHHHHGHHGGFDCGHHHHFHHHHHHHHHHHDDGGGGHGGGGGGB
@M02034:409:000000000-BFKT7:1:1101:17390:28539 1:N:0:35
AAAGTCGAGGTGCCTAAAGTGGCAACCCAGACTACGACGAATGTTGGTGGTGTAGAGCTTCCTGTAGCCGCATGGCGTTCGTACTTAAATATGGAACTAACCATTCCAATTTTCGCTGTCTCTTATACACATCTCCGAGCCCACGAGACA
+
BCCBAFBBDD>AGGGGGGGGGG2FGGHGGHHGHF3E22AAE2CFGHGBFEECGFFEGHHGHGHHAFGFGFGEGEFGEEFGGECGHHGHHHHGHGFGHHHFHHHGHHHHHHHHHHG<ED?DGHHHGBFGDGHBGHHF<<@BD/GG@DDDD>
@M02034:409:000000000-BFKT7:1:1101:14628:28541 1:N:0:35
AAAGTCGAGGTGCCTAAAGTGGCAACCCAGACTGGGCATCAGGTTGGTGGTGTAGAGCTTCCTG
+
ABA@AFABDD>>FGFFGGGBFBFFFHHFGDFCGHHE2FGHHFHEGGE2F?EFAFF5A5BG5FDF
@M02034:409:000000000-BFKT7:1:1101:13771:28542 1:N:0:35
AAAGTCGAGGTGCCTAAAGTGGCAACCCAGACTCCGTGTAGTGTTGGTGGTGTAGAGCTTCCTGTAGCCGCATGGCGTTCGTACTTAAATATGGAACTAACCATTCCAATTTTCGCTGTCTCTTATACACATCTCCGAGCCCACGAGACA
+
ABBAAFAADD>AGGGGGGGBFFGGFHHGGGEFCCBF2FBEFFFGGHGEFGAFFFDAGHHHHGHHAGGGHGGEGFGHGBECEBGHHHHHHHHHHGFHFHHGHFFHHHHHHHHHHHGGGGEGGFHFFHHGHHFHHHHHDB@CCGEEGGGFGF
@M02034:409:000000000-BFKT7:1:1101:12136:28542 1:N:0:35
AAAGTCGAGGTGCCTAAAGTGGCAACCCAGACTCAGAATCAGGTTGGTGGTGTAGAGCTTCCTGTAGCCGCATGGCGTTCGTACTTAAATATGGAACTAACCATTCCAATTTTCGCTGTCTCTTATACACATCTCCGAGCCCACGAGACA
+
ABBCADAABCCCGGGGGFGGGGGHHHHGGHHGHHHHHHHHHHHGHHGGGGEGHHHHGHHHHHHHGHHHHGGEFGHHGGGGGGHHHHHHHHHHHHFHHHFHHHGHHHHHHHHHHHEGGGGHHHHHFHFHFHGHHHHHGFGGGGHGGCFGGB
@M02034:409:000000000-BFKT7:1:1101:13788:28544 1:N:0:35
AAAGTCGAGGTGCCTAAAGTGGCAACCCAGACTCCGTGTAGTGTTGGTGGTGTAGAGCTTCCTGTAGCCGCATGGCGTTCGTACTTAAATATGGAACTAACCATTCCAATTTTCGCTGTCTCTTATACACATCTCCGAGCCCACGAGAC
+
>AAA3B>>A2>>FGGFGGGFFDFCCFGGEEE2FFFEBFBBFAEDGHHFFG1FGHAAE5GFFFHGBFEFGEEEGEEFE>EFEB?FGHGHHHHBFB3FFCDGC03GFGGGEFFBFFC?DEEGEFFHGGGB2BGHGGGHFCC/B/<?<@<?A
@M02034:409:000000000-BFKT7:1:1101:11573:28548 1:N:0:35
AAAGTCGAGGTGCCTAAAGTGGCAACCCAGACTCATAATACGGTTGGTGGTGTAGAGCTTGCTGTAGCCGCATGGCGTTCGT
+
BBBBBFBABBABGGGFFDFDGGFHHCHGGHGFHHG555DDF2BB2A221EEF13D5A5BA3BAA55D53AE0EA11>B/FG>
@M02034:409:000000000-BFKT7:1:1101:13762:28557 1:N:0:35
AAAGTCGAGGTGCCTAAAGTGGCAACCCAGACTACTGCGAGTGTTGGTGGTGTAGAGCTTCCTGTAGCCGCATGGCGTTCGTACTTAAATATGGAACTAACCATTCCAATTTTCGCTGTCTCTTATACACATCTCCGAGCCCACGAGACA
+
AABBAFAAD@>>GGGGGGGBDFGGHHHGGFHGGHHGE5EEEAEDGHHEFGEFFFGGHHHHHHHHFHFFGGGGGFGHGBEFGEHHHHHHHHHHHGFFGHGFHHFHGFHHHHHHHHGGGGEGGFHHGGFHFHFFHHFHBBCCCGHGCGFFGF
@M02034:409:000000000-BFKT7:1:1101:17890:28576 1:N:0:35
AAAGTCGAGGTGCCTAAAGTGGCAACCCAGACTAATAATCAGGTTGGTGGTGTAGAGCTTCCTGTAGCCGCATGGCGTTCGTACTTAAATATGGAACTAACCATTCCAATTTTCGCTGTCTCTTATACACATCTCCGAGCCCACGAGACA
+
ABBBAFAADD>AGGGGGGGDFFFHHHHGGGHGHHHHGHHHFFFGHHGBFFEEFFFFGFGHGHHGBFEFFEEEFEFCEBEGGEFGHHGGHHGGHEFGHHHFHHFGGFHEHHHHHHGGGE/FFDGHFHHFGHGFGHH2?@CDGGGGCGGDDC
@M02034:409:000000000-BFKT7:1:1101:17697:28589 1:N:0:35
AAAGTCGAGGTGCCTAAAGTGGCAACCCAGACTGCTCAGAATGTTGGTGGTGTAGAGCTTCCTGTAGCCGCATGGCGTTCGTACTTAAATATGGAACTAACCATTCCAATTTTCGCTGTCTCTTATACACATCTCCGAGCCCACGAGACA
+
AABA3DAAD@AAGGGGGGFEDFFGGHFGFGHGHHHHFHFHGHHFHHHFFGEEAEFGGHHHHHHHFFFGFEEEGGGHGEEGGEGHHHHHHHHFGFBFBGHFGFGHHHGHFHHHHEGFEDEGHHHHGHHHFFHGFFFHDC@@C/GFFCCD<=
@M02034:409:000000000-BFKT7:1:1101:18091:28591 1:N:0:35
AAAGTCGAGGTGCCTAAAGTGGCAACCCAGACTGAGAAGCAGGTTGGTGGTGTAGAGCTTCCTGTAGCCGCATGGCGTTCGTACTTAAATATGGAACTAACCATTCCAATTTTCGCTGTCTCTTATACACATCTCCGAGCCCACGAGAC
+
ABBAAFAADD>AGGFGGGGBGCFFHDGFGGHGHHHFFHFHHFFBGHGBFEAAFDFEHGFHHGHFBFGFHGGFGGGFGEEEFBFEHHGFHHHFGFFHFHHFFGGHHHHHGHHHHHGGGGEGDFHHGHHHFGHFFHHEBCCCGFFGFFCDG
@M02034:409:000000000-BFKT7:1:1101:14432:28619 1:N:0:35
AAAGTCGAGGTGCCTAAAGTGGCAACCCAGACTAATCATCAGGTTGGTGGTGTAGAGCTTCCTGTAGCCGCATGGCGTTCGTACTTAAATATGGAACTAACCATTCCAATTTTCGCTGTCTCTTATACACATCTCCGAGCCCACGAGACA
+
ABBBAFAADD>>GGGFGGFFGFGHHFGGGGFAFGHHGFHGFFFDGGFAAEAABAE5EDFGGHHGBAEDBBF@EAA1E?>FE?CFHHHHHHHGFB@3FGHGE03FFBHFHHHHHGCGGA?3B4FFFHHEFHHHHHHH?<@BD/FFCF@CEF
@M02034:409:000000000-BFKT7:1:1101:17632:28620 1:N:0:35
AAAGTCGAGGTGCCTAAAGTGGCAACCCAGACTCGGCCTGGGGTTGGTGGTGTAGAGCTTCCTGTAGCCGCATGGCGTTCGTACTTAAATATGGAACTAACCATTCCAATTTTCGCTGTCTCTTATACACATCTCCGAGCCCACGAGACA
+
AAAAAFAADDAAFGGGFGDBFFFFHHHGGFHFHHFGEFGGEGGBEEGAFEBFBGEFGFGHHHHHBFGFGEEEFEFEEEEEE?GHHHHHHHHHGFFGGHFFGGFHHHFFHHHFHHEFDE?BFDHHFHGHFHHGHHGFBBC@DFGGCCCDEC
@M02034:409:000000000-BFKT7:1:1101:16265:28624 1:N:0:35
AAAGTCGAGGTGCCTAAAGTGGCAACCCAGACTAAGAATAATGTTGGTGGTGTAGAGCTTCCTGTAGCCGCATGGTGATCGTACTTAAATATGGAACTAACCATTCCAATTTTCGCT
+
BBCBAFBBBBAAGGGGGGFBFFGHHHHGGHGEHGHHFFHF5GFGBGE2ABE113D55A3ABF5F555D3BE0E?15B5BDF21??BGFD@G4@333B3FF313B@4F4DG3F44>/E
@M02034:409:000000000-BFKT7:1:1101:13855:28634 1:N:0:35
AAAGTCGAGGTGCCTAAAGTGGCAACCCAGACTCCTTATTCTGTTGGGGGTGTAGAGC
+
>>A>3BAAD@>>BAD5EGA6AD2BF44AAAFF3A33B5A55A5D5B2A2EA003DD55
@M02034:409:000000000-BFKT7:1:1101:16570:28676 1:N:0:35
AAAGTCGAGGTGCCTAAAGTGGCAACCCAGACTAATCAGAATGTTGGTGGTGTAGAGCTTCCTGTAGCCGCATGGCGTTCGTACTTAAATATGGAACTAACCATTCCAATTTTCGCTGTCTCTTATACACATCTCCGAGCCCACGAGACA
+
CCCBBFBBBB>AGGGGGGGFFFGHHHHGGGHFHHGD3DFGGFGGHHHEFGEFFHHHHHHHHHHHFHFGHEFEGEFGGEEGGFFHHHHHHHHHGFFFGHHHHHHHHHHGHHHFHHGGGGEGHHGHGHHHGHHHHHHGBCCFGGGGGGGGG?
@M02034:409:000000000-BFKT7:1:1101:18953:28710 1:N:0:35
AAAGTCGAGGTGCCTAAAGTGGCAACCCAGACTGGGGAGGGGGTTGGTGGTGTAGAGCTTCCTGTAGCCGCATGGCGTTCGTACTTAAATATGGAACTAACCATTCCAATTTTCGCTGTCTCTTATACACATCTCCGAGCCCACGAGACA
+
BBBBBFBBDBBBGGGGGGGGGGGH4AGAF2FGFHGGGGGGGCGGFFGFGGFFGHHBHEHHHFHHHHHHHGG@EGHHGGGGGGHHHHGFGHGHHHHHHGGHFBGHFHGHHHHHHGFGGCGGHHGHGHGHFFHHHGHFDCGGFFHFGCCGG<
@M02034:409:000000000-BFKT7:1:1101:17968:28719 1:N:0:35
AAAGTCGAGGTGCCTAAAGTGGCAACCCAGACTACTAATAATGTTGGTGGTGTAGAGCTTCCTGTAGCCGCATGGCGTTCGTACTTAAATATGGAACTAACCATTCCAATTTTCGCTGTCTCTTATACACATCTCCGAGCCCACGAGACA
+
AAAA>FAAD@>AGGGGGFFGEFGCFHHGGHHDHFHGGBGFGHGHHHHEFGGGHFGBG5GHFHHH55FEBEE0EEF1E>EFGEFAGHBGDHDFGF33GHDFFABGHFHFHHHHHGCFGFEBGBFG4FFD4BGEHFHFE/B@?FCF@@@DGC
@M02034:409:000000000-BFKT7:1:1101:15997:28731 1:N:0:35
AAAGTCGAGGTGCCTAAAGTGGCAACCCAGACTCATCCTGAGGTTGGTGGTGTAGAGCTTCCTGTAGCCGCATGGCGTTCGTACTTAAATATGGAACTAACCATTCCAATTTTCGCTGTCTCTTATACACATCTCCGAGCCCACGAGACA
+
3AA?AFAA@A>AFGGDCGDBEFFGHAGECECFGHHHFGHHHFFGBHGEFDEFFFFEGDGEGFGHGFFBFEEEGEFFE1EEEEFCEHFDHBBFGHEE33B@FCBGFD?BGHHEHHEGGEE3GFFFFHFFGFDGFF3?B<B/>C/?@CFFF<
@M02034:409:000000000-BFKT7:1:1101:17966:28737 1:N:0:35
AAAGTCGAGGTGCCTAAAGTGGCAACCCAGACTACTAATAATGTTGGTGGTGCAGAG
+
BBBBAFAADBAAGGGGFGFBGFGFHHHGGHHGHB3D5F555DGGD52E2AE233D5A
@M02034:409:000000000-BFKT7:1:1101:16489:28774 1:N:0:35
AAAGTCGAGGTGCCTAAAGTGGCAACCCAGACTCAGCATTCTGTTGGTGGTGTAGAGCTTCCTGTAGCCGCATGGCGTTCGTACTTAAATATGGAACTAACCATTCCAATTTTCGCTGTCTCTTATACACATCTCCGAGCCCACGAGACA
+
BBABBFBBDDAAGGGGGGGFGFGFHHHFFHHGHHHHHHHHHHHHHHHFGGGGHFHFGFHHHHHHGGFDFFFFGGHEFFGGGGFHHHGHFHHHHHBDGHHHHFBGHHHHHHHHHHGGGGFHHFGHFGHGFHHHHHHFCCFCCFEFGDGDGG
@M02034:409:000000000-BFKT7:1:1101:15150:28801 1:N:0:35
AAAGTCGAGGTGCCTAAAGTGGCAACCCAGACTCAGCTGAATGTTGGTGGTGTAGAGCTTCCTGTAGCCGCATGGCGTTCGTACTTAAATATGGAACTAACCATTCCAATTTTCGCTGTCTCTTATACACATCTCCGAGCCCACGAGACA
+
BBBBBFAADBAAFGGGGGFEGFGGHHHEGAGGGHGHGHHBAGHHHGHGGGGGHHHFGBHHHHHGGFGFGFEEEGGAEEEFGEGHHHFGGGFHHHDEHHHHFFDGHHHFFGHHHHGFGDEEHHHHGGFGGHHHHFH2C/B@FGHFF?DDFF
@M02034:409:000000000-BFKT7:1:1101:16801:28834 1:N:0:35
AAAGTCGAGGTGCCTAAAGTGGCAACCCAGACTAAGCATCAGGTTGGTGGTGTAGAGCTTCCTGTAGCCGCATGGCGTTCGTACTTAAATATGGAACTAACCATTCCAATTTTCGCTGTCTCTTATACACATCTCCGAGCCCACGAGACA
+
BB?AADA>ADAAGGGGGGGGGGGCHHHDGHGGHFDCBGHBGBGHHHGGFFGFGBGAFDGHFHHHGGGEEEGEEGF1E?EGGEBGHHHHBGGFHG33BFFG3?3FEGFBFGGHHDEGGFEFFHHHFFGFGFHGHHHFDBDGCGGFG?@/D?
@M02034:409:000000000-BFKT7:1:1101:14423:28835 1:N:0:35
AAAGTCGAGGTGCCTAAAGTGGCAACCCAGACTAATAATCCGGTTGGTGGTGTAGAGCTTCCTGTAGCCGCATGGCGTTCGTACTTAAATATGGAACTAACCATTCCAATTTTCGCTGTCTCTTATACACATCTCCGAGCCCACGAGAC
+
AAA>A@AADDAACGGGGGGGGFG4EFG2FGCFGEDGFFG5FEAEGGGEFGGGH3D5A5BGGCGFGGEAAEEEEEF1>?EFEE1FEGEBDGEFGG33FGHH3?3FGGHD?GGHF?<EEE?B?FGG1GFFGCGFGGHBC<@DCGEGGCC/E
@M02034:409:000000000-BFKT7:1:1101:16129:28886 1:N:0:35
AAAGTCGAGGTGCCTAAAGTGGCAACCCAGACTAATAATAAGGTTGGTGGTGTAGAGCTTCCTGTAGCCGCATGGCGTTCGTACTTAAATATGGAACTAACCATTCCAATTTTCGCTGTCTCTTATACACATCTCCGAGCCCACGAGAC
+
AA3>AD>>>D>AFGGGGGGGGGGCCGG2AG2EG33DAAGE55BGGFCEEDEFGEG5B5FFBBGFGBFD3AAEEFG1@EEFGE2FFFFB3B4BGG33BFFG313BEFG44FFGF4/EEFEDDGFF?BF4F?GFGGGDE/<BCCEFGCC/D
@M02034:409:000000000-BFKT7:1:1101:17816:28907 1:N:0:35
AAAGTCGAGGTGCCTAAAGTGGCAACCCAGACTGCGTCTGGTGTTGGTGGTGTAGTGCTTCCTGTAGCCGCATG
+
AA3>A@A>>AAAFGGGFDGGGFGFHHHEDD2FH33AA2EEBGFFFGAE11EAF3D5B5BB5BGBFDA531>>BE
@M02034:409:000000000-BFKT7:1:1101:14861:28907 1:N:0:35
AAAGTCGAGGTGCCTAAAGTGGCAACCCAG
+
AA1>A3>>>D>ACGGG1FGGG1F01FF00A
@M02034:409:000000000-BFKT7:1:1102:18002:1767 1:N:0:35
TAAGTCGAGGTGCCTAAAGTGGCAACCCAGACTAATAAGACGGTTGGTGGTGTAGAGCTTCCTGTAGCCGCATGGCGTTCGTACTTAAATATGGAACTAACCATTCCAATTTTCGCTGTCTCTTATACACATCTCCGAGCCCACGAGACA
+
1>1AADAADDAABGFF11FGFCC01EFA0FAFHB1DDFCFFCCGGCCEGFGGH1D2DEFGFCGHHDGEEEE>?FHFEEEFFGFHGHG1EGGHHG1@>FGE1F1BGFF>2FGHHFEFGGGGHGHH1FFFF1DH1FDBA/B?/C/FC/?/C<
@M02034:409:000000000-BFKT7:1:1102:17738:1784 1:N:0:35
TAAGTCGAGGTGCCTAAAGTGGCAACCCAGACTAAGAATCAGGTTGGTGGTGTAGAGCTTCCTGTAGCCGCATGGCGTTCGTACTTAAATATGGAACTAACCATTCCAATTTTCGCTGTCTCTTATACACATCTCCGAGCCCACGAGAC
+
3>>AAFBBBBBBGGGGGFFGGFGFHFHEDFFFHCB3FBGFEFHHHGCGGFGGHFG5FDGHGFHHHGHHGFCEEGHGGGGGGGFHHHHGFHHHHHFGGHHHFGHFHHHFHGHHGFEFGEFHHGHH4GGHGFFGFGHGE?CCCEFF?/C?E
@M02034:409:000000000-BFKT7:1:1102:17563:1798 1:N:0:35
TAAGTCGAGGTGCCTAAAGTGGCAACCCAGACTAAGTCTGGGGTTGGTGGTGTAGAGCTTCCTGTAGCCGCATGGCGTTCGTACTTAAATATGGAACTAACCATTCCAATTTTCGCTGTCTCTTATACACATCTCCGAGCCCACGAGAC
+
1>1AADAADDAAFGGGFDDGGCECGEHGGHHGHGHHHFGFHGGGGGGGGGGGH1F2FFGHFFHHHGGFFFEEEGHHGFGEEGHHGHGBGGGHHHFFFGGFGFHHHFFBBFGHHGEGGGGGHGHHFHGGDFDHHHGFCB?/<FHFG/AAC
@M02034:409:000000000-BFKT7:1:1102:14572:1806 1:N:0:35
TAAGTCGAGGTGCCTAAAGTGGCAACCCAGACTAATCAGCAGGTTGGTGGTGTAGAGCTTCCTGTAGCCGCATGGCGTTCGTACTTAAATATGGAACTAACCATTCCAATTTTCGCTGTCTCTTATACACATCTCCGAGCCCACGAGACA
+
1>>AAFAADDAAGGGFF1FGGGGCGHHCFHHGHGDHGFCFDAGBFGGGEFGFHBG2A1BFFAGFFFGDGEC>?EFFEEEFEE>/FHF@1GEGGG11BFGGF0>BGFG2>FHHH2<EEGGHHBFG1>BB21<FF1D<C?CCCEAFG?CCF?
@M02034:409:000000000-BFKT7:1:1102:12729:1806 1:N:0:35
TAAGTCGAGGTGCCTAAAGTGGCAACCCAGACTAGGGAGGGTGTTGGTGGTGTAGAGCTTCCTGTAGCCGCATGGCGTTCGTACTTAAATATGGAACTAACCATTCCAATTTTCGCTGTCTCTTATACACATCTCCGAGCCCACGAGAC
+
1>AAAFAADDAAGGFGGFGGFGE01FGFEHHFH1GHGFEGCFFGGHHGGGGGHFGDFGGHFFHHHGHGGEG>EFHGEEFFEGFEHHHFDGFHHHBEFGFGFFGGFFFHFGHHHGEGGGGHHHHHHGGFFGDHFHFFF?C?@FEE/<@?C
@M02034:409:000000000-BFKT7:1:1102:19321:1815 1:N:0:35
TAAGTCGAGGTGCCTAAAGTGGCAACCCAGACTCAGACGAATGTTGGTGGTGTAGAGCTTCCTGTAGCCGCATGGCGTTCGTACTTAAATATGGAACTAACCATTCCAATTTTCGCTGTCTCTTATACACATCTCCGAGCCCACGAGAC
+
11>AAFAADDAAGGFF11AFGFCFFFFFECEGHHHGFGG//BAFGGHFGGGGH1GAFFGHFGHHHFHGFEG/BEAGEEEFGG0GGHFF@FGHHHFBGGEFFHFGFGFBGFGHHBEFGGGFHGHHFF2F2<1G1FG1/>@?<FGE/<><C
@M02034:409:000000000-BFKT7:1:1102:13424:1826 1:N:0:35
TAAGTCGAGGTGCCTAAAGTGGCAACCCAGACTATGGAGAATGTTGGTGGTGTAGAGCTTCCTGTAGCCGCATGGCGTTCGTACTTAAATATGGTACTAACCATTCCAATTTTCGCTGTCTCTTATACACATCTCCGAGCCCACGAGAC
+
3>AABFABBBBBGGGGFFGGGGGHHHHGGHHGHGHHHHHF2BFHFHGEF2E1A3D5B5BGAGHHF5FA3BE0EEH1E>E?>>2?BFGD@GGBB344BFFHB13BBBG4FGGHG4>/??E?DGGF4FFEGFHHFFHBB/@CCGEE/<</?
@M02034:409:000000000-BFKT7:1:1102:17637:1885 1:N:0:35
AAAGTCGAGGTGCCTAAAGTGGCAACCCAGACTGGGAGGGGGGTTGGTGGTGTAG
+
3ABBBFBABBBBGGGGFGGGGGGHHHHGGHHGHHEE2FGGGGGD?DGCC?FE/2?
@M02034:409:000000000-BFKT7:1:1102:12731:1899 1:N:0:35
TAAGTCGAGGTGCCTAAAGTGGCAACCCAGACTGGG
+
3>AABFBBBBBBGGGFGGGGGGGGHHHEAGHGHGAE
@M02034:409:000000000-BFKT7:1:1102:18284:1925 1:N:0:35
AAAGTCGAGGTGCCTAAAGTGGCAACCCAGACTACTACTCCTGTTGGTGGTGTAGAGCTTCCTGTAGCCGCATGGCGTTCGTACTTAAATATGGAACTAACCATTCCAATTTTCGCTGTCTCTTATACACATCTCCGAGCCCACGAGACA
+
3AAABFAAAD>AFGGFGGGFGFGFFGHGGCHGGFHHHHGGCGHHHHGEGEEFGEDBFGHHHEHFBFGDGEAEEFFGEEEFFEHFGFGGEFEFGDF@FGHBFGHHHHHGFGHHHBEFGGGHHFGFEGGGHHHEBGFFDBCB/FEFCGCAD<
@M02034:409:000000000-BFKT7:1:1102:16661:1929 1:N:0:35
AAAGTCGAGGTGCCTAAAGTGGCAACCCAGACTGGGAATCATGTTGGTGGTGTAGAGCTTCCTGTAGCCGCATGGCGTTCGTACTTAAATATGGAACTAACCATTCCAATTTTCGCTGTCTCTTATACACATCTCCCGAGCCCACGAGA
+
3AAAAFAADBAAGCFFFFFAFGGFFHHEGGHGHHHHHHHGDGHGHHHAFGAFG3D5F5GHGHHHGGGAGEE>EEHFEEECEECGFHHFHHHHHHE3@GFFBGGGEEGFHGHHH4EEEGFFFHHHFGGGBG2FFGGDFCEFG/F<C@/>C
@M02034:409:000000000-BFKT7:1:1102:14651:1932 1:N:0:35
AAAGTCGAGGTGCCTAAAGTGGCAACCCAGACTACTCCTAAGGTTGGTGGTGTAGAGCTTCCTGTAGCCGCATGGCGTTCGTACTTAAATATGGAACTAACCATTCCAATTTTCGCTGTCTCTTATACACATCTCCGAGCCCACGAGAC
+
3ABCCFBCCCCCGGGGGGGGGGGHHHHGGHHGHHHHHHHH5GHHHHGFFGFFGGGBFGHHHHHHHHHHHGGFEFHGFEGGFFHHHHHGHGHHHHGGHHHHHHGHHHHHHHHHHHGGGGGHHHHHHHHHHHHHHHHGF/CBCGHGG>C/<
@M02034:409:000000000-BFKT7:1:1102:19218:1951 1:N:0:35
AAAGTCGAGGTGCCTAAAGTGGCAACCCAGACTCAGTCGCTGGTTGGTGGTGTAGAGCTTCCTGTAGCCGCATGGCGTTCGTACTTAAATATGGAACTAACCATTCCAATTTTCGCTGTCTCTTATACACATCTCCGAGCCCACGAGACA
+
3AABAFBADBCCGGGGFGGGGGGGHHHGGHHGHHFGGHGGGGGBFEGFGGEGHGF5F5FGGGHHHFHG3EE>EFHHGFFGGGHHGHHHGGHHHHFFGGGGGADFHHHGHGHHHHGGGGGEHHHHGHHHHHHFHGF2C<CBDGHGFDFGGF
@M02034:409:000000000-BFKT7:1:1102:12648:1969 1:N:0:35
AAAGTCGAGGTGCCTAAAGTGGCAACCCAGACTCAGAATAGTGTTGGTGGTGTAGAGCTTCCTGTAGCCGCATGGCGTTCGTACTTAAATATGGAACTAACCATTCCAATTTTCGCTGTCTCTTATACACATCTCCGAGCCCACGAG
+
ABBBBFBADBBBGGGGGGGGGGGHGHHGGHHGH3BF3A553DGHHHGEC?EC13G5DAAFAGHHFAG5AEEAEEA1E1>FEE2FGFF33FHFFF33B@GH313BDEE?BGGGH4E/EAE?4BFF44FDGB2FGBHDECC?D/</<<C
@M02034:409:000000000-BFKT7:1:1102:17707:1973 1:N:0:35
AAAGTCGAGGTGCCTAAAGTGGCAACCCAGACTAAGAATGAGGTTGGTGGTGTAGAGCTTCCTGTAGCCGCATGGCGTTCGTACTTAAATATGGAACTAACCATTCCAATTTTCGCTGTCTCTTATACACATCTCCGAGCCCACGAGAC
+
ABBBBFAB@DABGFGGGGGGGGGHGHHGGFHGCGHHHHHHGHHFGHGEFGEGHBDAFGFHFHHFGFGDGEE>EEHHFEFFFEHHHHHH3FFGHDDBGGHGHGFFGEGFFHHHHFFGGGFHHHHHHHHFFGHHHHHHFCGBDFHGGCGGG
@M02034:409:000000000-BFKT7:1:1102:13350:1983 1:N:0:35
AAAGTCGAGGTGCCTAAAGTGGCAACCCCGACTCCTAATCATGTTGGTGGTGTAGAGCTTCCTGTAGCCGCATGGCGTTCGTACTTAAATATGGAACTAACCATTCCAATTTTCGCTGTCTCTTATACACATCTCCGAGCCCACGAGACA
+
AABBBFAB@DAAFFFFFBGGGGGHFAFF2AEEGGHHHCHHHHHHHHHGGGEFGDGDFBFHHFGFGEH5GEEEEFHAE1EEEEBCGHHBBBDFHGF3?FFH3BDFGHEGHGGHHGGGGGGGHHHG1BBF2GBHBGGDC//>C<GGC/C/C<
@M02034:409:000000000-BFKT7:1:1102:15904:2055 1:N:0:35
AAAGTCGAGGTGCCTAAAGTGGCAACCCAGACTCAGATTAATGTTG
+
BABBBFBBBBAAGGGBGGGGGGGHHHHGGHAFH3AA35DA5DFG5F
@M02034:409:000000000-BFKT7:1:1102:13234:2090 1:N:0:35
AAAGTCGAGGTGCCTAAAGTGGCAACCCAGACTCATAAGGATGTTGGTGGTGTAGAGCTTCCTGTAGCCGCATGGCGTTCGTACTTAAATATGGAACTAACCATTCCAATTTTCGCTGTCTCTTATACACATCTCCGAGCCCACGAGAC
+
BBBBBFBBCCABGGGGFEGGGGGHHHHGCHDGHHFHHFGHBGGHHHHFFGEFHFHFHFHHFGHHFGHHHFGEEEGEEGGGGGHHHHHF3GFHHHFBGHHHFHEGHFGFFFFHHFEFGGGHHHHHFHFGEFFGFG32C<//BGHGGGGFG
@M02034:409:000000000-BFKT7:1:1102:15222:2091 1:N:0:35
AAAGTCGAGGTGCCTAAAGTGGCAACCCAGACTGATAGGGGTGTTGGTGGTGTAGAGCTTCCTGTAGCCGCATGGCGTTCGTACTTAAATATGGAACTAACCATTCCAATTTTCGCTGTCTCTTATACACATCTCCGAGCCCACGAGACA
+
BBBBBFBBBBBBGGGGGFGGGGGHHHHGGHHGHHFGHHHHGGGGGHHFGGGGHGGBGGHHHHHHHGHFHGGEEGHHFEGGGGHHHHHHHHHHHHFGFHHHHHHGHHHGFGHHHFGGGGFHHGHHGHFHHHHHFHHHGCGGGGHGGGGGGG
@M02034:409:000000000-BFKT7:1:1102:16703:2102 1:N:0:35
AAAGTCGAGGTGCCTAAAGTGGCAACCCAGACTACGCCGCATGTTGGTGGTGTAGAGCTTCCTGTAGCCGCATGGCGTTCGTACTTAAATATGGAACTAACCATTCCAATTTTCGCTGTCTCTTATACACATCTCCGAGCCCACGAGAC
+
BBBABFAABDABGGGGGGGEF4FGHEHGGDHGCGFFEEGCEEGHHFH1F?AABBDADBDGHGHFDGD@DEE/EFFHEEEFEGGHAGHEGHHHGHHHGHFHHGFFHHHFHHHHHFGGGGEHHHHHGGH2>FF1CGG1B/D@DEHFDGG?E
@M02034:409:000000000-BFKT7:1:1102:13248:2105 1:N:0:35
AAAGTCGAGGTGCCTAAAGTGGCAACCCAGACTCATAAGGATGTTGGTGGTGTAGAGCTTCCTGTAGCCGCATGGCGTTCGTACTTAAATATGGAACTAACCATTCCAATTTTCGCTGTCTCTTATACACATCTCCGAGCCCACGAGAC
+
BBBBBFAADBAAGGGGGGGGGGGFHGHFDHGGCHFDFHFHFFHHHHHEFGEFG3FDFHHHHHHHGGHGHGGFGGGGEEGGFFHHHHHDFGFFHFGHGHHGHHGGHHGGGHFHHEGGGDGHHHHHFHFEFGFGHHGFG/CGGFHGGGGGG
@M02034:409:000000000-BFKT7:1:1102:18506:2106 1:N:0:35
AAAGTCGAGGTGCCTAAAGTGGCAACCCAGACTACGCCGCCGGTTGGTGGTGTAGAGCTTCCTGTAGCCGCATGGCGTTCGTACTTAAATATGGAACTAACCATTCCAATTTTCGCTGTCTCTTATACACATCTCCGAGCCCACGAGACA
+
ABBABFBBDBABGGGGGGGGGFGHHHHGGHGGHHHGGGGGGGGFFGG1?EEFG@D@F@GGHGHGHHHGDEEEEEHGEEEFGFHFHHHDFGHHHEGHHHHHHHHHHHHFHGHHHGFGGDAHHGHHGGHHGHHGHHHHGCCGGGHGGDFED<
@M02034:409:000000000-BFKT7:1:1102:11440:2132 1:N:0:35
AAAGTCGAGGTGCCTAAAGTGGCAACCCAGACTGGGTCTGGTGTTGGTGGTGTAGAGCTTCCTGTAGCCGCATGGCGTTCGTACTTAAATATGGAACTAACCATTCCAATTTTCGCTGTCTCTTATACACATCTCCGAGCCCACGAGAC
+
BBBBBFBADDABGGFGFGGGGGGHHHHFGGHGHHHHHHHHHHHHGHHGFFGGHGGDAHHHFHHHGFHGHEEEEEHHFGGFEFGHHHFFDGHHHGGGHHGHHHGHGHHHHHHHGGGGGGGGHHHHFHGHHFHHFHHHF/CBFGHGG<CDG
@M02034:409:000000000-BFKT7:1:1102:20350:2133 1:N:0:35
AAAGTCGAGGTGCCTAAAGTGGCAACCCAGACTAAGTCTGCGGTTGGTGGTGTAGAGCTTCCTGTAGCCGCATGGCGTTCGTACTTAAATATGGAACTAACCATTCCAATTTTCGCTGTCTCTTATACACATCTCCGAGCCCACGAGACA
+
CCCCCFCACCCBGGGGGGGGGGGHHHHGGHHGHHHHHHHHHGGGGGGGGGGFHGGDGHHHHHHHHHHGHGGEEEHHGGGGGGHHHHHGHHHHHHHHGHHGHHGHHHGHHHHHHHGGGGGHHHHHHHHHHGHHHHGHGGGDGGHGGGGGGF
@M02034:409:000000000-BFKT7:1:1102:11880:2140 1:N:0:35
AAAGTCGAGGTGCCTAAAGTGGCAACCCAGACTGTGGG
+
AAAAADAA1DAABGFGGGGFGGGFCGAEFHFCEAB10A
@M02034:409:000000000-BFKT7:1:1102:15058:2147 1:N:0:35
AAAGTCGAGGTGCCTAAAGTGGCAACCCAGACTAATAATCAGGTTGGGGGTGTAGAGGTTCCTGTAGGCGCATGGCGTTCGTACTTAAATATGGATCTAACCTTTCCAATTTTCTCTGTCTCTT
+
BBBBBFBBBBBBGGGFFDGGGGGHGHHGGHHGHBA555F553B5BG22A0AEA3D5A2@B3BF555@33>E/?EC1>1>FE>2?/BF?34B4B333BBGF303BB3G44FFHD43?F3?BFGHH
@M02034:409:000000000-BFKT7:1:1102:17923:2151 1:N:0:35
AAAGTCGAGGGCTAAAAGTGGCAACCCAGACTACGCATCCGGTTGGTGGTGTAGAGCTTCCTGTAGCCGCATGGCGTTCGTACTTAAATATGGAACTAACCATTCCAATTTTCGCTGTCTCTTATACACATCTCCGAGCCCACGAGACAG
+
BBBBBFBBBBBAGGFGGFFGGGHHHHGGHHGHHHGGGGGHGGGGGGEFFBFBFGHHGHHHHHHGHHHFGEGGEHGEEEFGEFGHHHHHHHHHHHHFGHHHHFGHHHHHGHHHHGGGDCGBHHHHHHHHHFHHHHHG/@CCAHGGGCGGHH
@M02034:409:000000000-BFKT7:1:1102:18065:2166 1:N:0:35
AAAGTCGAGGTGCCTAAAGTGGCAACCCAGACTGCGATGAGTGTTGGTGGTGTAGAGCTTCCTGTAGCCGCATGGCGTTCGTACTTAAATATGGAACTAACCATTCCAATTTTCGCTGTCTCTTATACACATCTCCGAGCCCACGAGACA
+
BCCCBFBCBBABGGGGGGGGGGGHHHHGGHHGHHHGFAEDGGHFFHGAFAFFFBD5DFFHDGHHEDGEFEGEEEFCEEEGFFFFGHHEBGHDFG33BGFG3B3FGGHFGGGHFDEEEE?GBGHH3GHFHGFHHHHBECFCGEHGG@C?F?
@M02034:409:000000000-BFKT7:1:1102:13177:2176 1:N:0:35
AAAGTCGAGGTGCCTAAAGTGGCAACCCAGACTAATAATCAGGTTGGTGGTGTAGAGCTTCCTGTAGCCGCATGGCGTTCGTACTTAAATATGGAACTAACCATTCCAATTTTCGCTGTCTCTTATACACATCTCCGAGCCCACGAGACA
+
CCCCCFCCCCBCGGGGGGGGGGGHHHHGGHHGHHHHGHGHFHHHHH2EFGGGHFGDGHHHHGHHGHHHHFGEGGHHGFGGGGHHHHGGHHHHHHHHHHHHHHHHHHHHHGHHHGGGGGGHHHHHHHHHHGHHHHHHF?GCCGHGGGGGD=
@M02034:409:000000000-BFKT7:1:1102:14997:2181 1:N:0:35
AAAGTCGAGGTGCCTAAAGTGGCAACCCAGACTGAGACTAAGGTTGGTGGTGTAGAGCTTCCTGTAGCCGCATGGCGTTCGTACTTAAATATGGAACTAACCATTCCAATTTTCGCTGTCTCTTATACAC
+
AA1AA3AADD1>1G1FGFGFEBFB1FHGGHHGHHEFDEGHGGH1FGE/FEFFFBG21DFGHGHHADBBBBE>EEHFEEEF?EB/?FF1BED2@11@B@FFCF1B>FG2DFFFGG?EFGGHE2>FGGG>FC
@M02034:409:000000000-BFKT7:1:1102:11081:2183 1:N:0:35
AAAGTCGAGGTGCCTAAAGTGGCAACCCAGACTACGGCGCCTGTCGGTGGTGTAGAGCTTCCTGTAGCCGCATGGCGTTCGTACTTAAATATGGAACTAACCATTCAATTTTCGCTGTCTCTTATACACATCTCCGAGCCCACGAGACAG
+
AABBBFBBBBABFBGGGFDBFFGFGHHCGFHGGHHFGFGE?EHH3BEAEAAFHFGDFBGHHBGEFGHHFEF>EEHAEEEFEEB?FGGBGHDGHHG3FGHHGHHHHHF?FGHHHGFGFEGGGHHHHFFHF2FHFGHECCCCEEGGGCGEHH
@M02034:409:000000000-BFKT7:1:1102:14094:2186 1:N:0:35
AAAGTCGAGGTGCCTAAAGTGGCAACCCAGACTAATAAGGATGTTGGTGGTGTAGAGCTTCCTGTAGCCGCATGGCGTTCGTACTTAAATATGGAACTAACCATTCCAATTTTCGCTGTCTCTTATACACATCTCCGAGCCCACGAGAC
+
AABBAFBBBBAAGGGFGGGGGGGHHHHGGHHGHHHHHHHHFGHEGHHEFGGGGFHEFGHGGHHHHHGGGEGFEGHHGEFGGGHHHGHHHHHHHHFFFHHFFHFGHDFHFGGHHGFFGGGHHFFH4FFFGBDHHHGDF@DCGEHEFCCDG
@M02034:409:000000000-BFKT7:1:1102:10998:2199 1:N:0:35
AAAGTCGAGGTGCCTAAAGTGGCAACCCAGACTAGTAGTCCGGTTGGTGGTGTAGAGCTTCCTGTAGCCGCATGGCGTTCGTACTTAAATATGGAACTAACCATTCCAATTTTCGCTGTCTCTTATACACATCTCCGAGCCCACGAGACA
+
CCCCCFCCCCBCGGGGGFGGGGGHHHHGGHHGHHHHHHHHHGGGGGGGGGFFGDFFGBGGHHHFGHHGHEEEGGHHGEGGGGHHHHHGBFBGHHHHHHHHHHHGHHHHHHHHHBEGGGGFHHHHGHHHBGFHHHHHE?F<BFHGGDGGGC
@M02034:409:000000000-BFKT7:1:1102:20168:2206 1:N:0:35
AAAGTCGAGGTGCCTAAAGTGGCAACCCAGACTGATTGTCC
+
CCCCCFCCCCCCGGGGGGGGGGGHHHHGGHHG333D5DF55
@M02034:409:000000000-BFKT7:1:1102:14092:2207 1:N:0:35
AAAGTCGAGGTGCCTAAAGTGGCAACCCAGACTAATAAGGATGTTGGTGGTGTAGAGCTTCCTGTAGCCGCATGGCGTTCGTACTTAAATATGGAACTAACCATTCCAATTTTCGCTGTCTCTTATACACATCTCCGAGCCCACGAGAC
+
BBBBBFBBBBAAGGGGGGGGGGGHHHHGFHHGHHHHHHHHHHHFHHHEFGGFGDFDGGHHFHHHHHHGHGGGGGGFGEEFGE2GHEHHGFHHHHFFHHHGHHFHHHHHHHHHHHGGGGFFHHHHHHGHGHFHGHHHGCCC@FHFGGGGG
@M02034:409:000000000-BFKT7:1:1102:15411:2210 1:N:0:35
AAAGTCGAGGTGCCTAAAGTGGCAACCCAGACTAAGGATCAGGTTGGTGGTGTAGAGCTTCCTGTAGCCGCATGGCGTTCGTACTTAAATATGGAACTAACCATTCCAATTTTCGCTGTCTCTTATACACATCTCCGAGCCCACGAGAC
+
A>AA>DA3>AAAFGGGGGGGGGGGHHGAFCE2BGFCG3FGFHFFGFGEFEEFFDGDFFHFDCGFGEGFFAE>EFHHE?EGGEFFHHFHHHEEFD@3@GBFBCBFHG4FFGHHHFGEGAE?F4GB4F33BBF2BFGFB/<>@FCFC?DEG
@M02034:409:000000000-BFKT7:1:1102:11358:2216 1:N:0:35
AAAGTCGAGGTGCCTAAAGTGGCAACCCAGACTTCGAATCAGGTTGGTGGTGTAGAGCTTCCTGTAGCCGCATGGCGTTCGTACTTAAATATGGAACTAACCATTCCAATTTTCGCTGTCTCTTATACACATCTCGAGCCCACGAGACAG
+
ABBABFBADDAAGGGFGGGGGGGHHHHGGHHGHHHGHHHGHHHHHHGGGGEFHEG5GFHGHHHHHHHGHGC0EFHHGGGEFFHHHHHGEGHHHHGGHGGHGHHHHHHHHHHHHFGGGGGHGHHHHHHHFHFHHFGGCFGCGHGGGCGGGH
@M02034:409:000000000-BFKT7:1:1102:18687:2224 1:N:0:35
AAAGTCGAGGTGCCTAAAGTGGCAACCCAGACTAATCCGAGGGTTGGTGGTGTAGAGCTTCCTGTAGCCGCATGGCGTTCGTACTTAAATATGGAACTAACCATTCCAATTTTCGCTGTCTCTTATACACATCTCCGAGCCCACGAGACA
+
CCCCBFCCCBBCGGGGGGGGGGGHHHHGGHHGHHHHHHGEFGGFHGGGGGGGGEFDFDGHHHHHHHHEFEFEFGHFFEGGGGHHHHHGHHHHHHBEFGGFBFDFHFGGHGHHHFGGGGGHHGHHHHDHHFFHHHHHE@FDGGGGGCDDGB
@M02034:409:000000000-BFKT7:1:1102:13313:2237 1:N:0:35
AAAGTCGAGGTGCCTAAAGTGGCAACCCAGACTAGTCCTCAGGTTGGTGGTGTAGTGC
+
BBBBBFBBBBAAGGGFGFGGGGGHHHHGGHHGHC3F5DG5E3BGEGCAC2B113D535
@M02034:409:000000000-BFKT7:1:1102:16772:2276 1:N:0:35
AAAGTCGAGGTGCCTAAAGTGGCAACCCAG
+
?A1>ADAADD1AAFGD1FGBGAFB1AF00A
@M02034:409:000000000-BFKT7:1:1102:14167:2289 1:N:0:35
AAAGTCGAGGTGCCTAAAGTGGCAACCCAGACTAGGAAGGAGGTTGGTGGTGTAGAGCTTCCTGTAGCCGCATGGCGTTCGTACTTAAATATGGAACTAACCATTCCAATTTTCGCTGTCTCTTATACACATCTCCGAGCCCACGAGAC
+
AAABBFBBBBBBGGGGGGGGGGGHHHHGGHHGHHHHHHHGHHGGHHGEFFAFFFFBGHHHHHHHHHGFGFGEEEHGEEGFEBBFHHHHHHHHGHFFFFHHHHFHHHHGGGHHHHGGGGFHHHHHHHHHHHHHHHHFCBFBFGHFFCGGG
@M02034:409:000000000-BFKT7:1:1102:18531:2310 1:N:0:35
AAAGTCGAGGTGCCTAAAGTGGCAACCCAGACTAATAATAATGTTGGTGGTGTAGAGCTTCCTGTAGCCGCATGGCGTTCGTACTTAAATATGGAACTAACCATTCCAATTTTCGCTGTCTCTTATACACATCTCCGAGCCCACGAGACA
+
BBBBBFBBDBABGGGGGGGBGGGHHHHGGFHDHHHHHHHHHHHHHHGFFGEFHFGDGGHHHHHHHHHFHGGAEEGGFEGGGGHHHHHHBGHHHGFGHHHFHHGHHHHHHHHHHGEGGGEFHFHHHHHHGFEGFHHGDFGCCFFGCFGGGB
@M02034:409:000000000-BFKT7:1:1102:15032:2324 1:N:0:35
AAAGTCGAGGTGCCTAGAGTGGCAACCCAGACTCAGAAGAATGTTGGTGGTGTAGAGCTTCCTGTAGCCGCATGGCGTTCGTACTTAAATATGGAACTAACCATTCCAATTTTCGCTGTCTCTTATACACATCTCCG
+
A?AA>DAABDAAFGGG4AEFFFFHFHHGGHHGHCGFHDHGAFGFFDGEFEFGFEGEG5GH53FGGAF5FE0EEGGHGGGGGEGEGFFHHBFHDDB3FGBFFH3B344?BDBGFBEAEEF3EEGFFFFF3GBGCG32<
@M02034:409:000000000-BFKT7:1:1102:14095:2334 1:N:0:35
AAAGTCGAGGTGCCTAAAGTGGCAACCCAGACTAAGGATCCGGTTGGTGGTGTAGAGCTTCCTGTAGCCGCATGGCGTTCGTACTTAAATATGGAACTAACCATTCCAATTTTCGCTGTCTCTTATACACATCTCCGAGCCCACGAGAC
+
>33>>B>ADBAAAGBGAGGGGGDHGGAEFEFGFEDEF3EG2GCGEEEAF1AFG3B5D5BGB3FG5FDGHDE?EEHGEEEAE1BFEEBFHHEHH33FGFBFHA?FGFHGBF?FFBEFGGAGF?FF1GFDD?1GGGG<?<CCC/?F?/<CD
@M02034:409:000000000-BFKT7:1:1102:17354:2335 1:N:0:35
AAAGTCGAGGTGCCTAAAGTGGCAACCCAGACTACGACTCAGGTTGGTGGTGTAGAGCTTCCTGTAGCCGCATGGCG
+
>3A33B3A?DBAFGGCB4FGF42BGG4EFHHGHHB2A2BE3EF5BGGEFGDFHBFBGBDH5GFH5FGBFEEECA1CE
@M02034:409:000000000-BFKT7:1:1102:15023:2340 1:N:0:35
AAAGTCGAGGTGCCTAAAGTGGCAACCCAGACTCAGAAGAATGTTGGTGGTGTAGAGCTTCCTGTAGCCGCATGGCGTTCGTACTTAAATATGGAACTAACCATTCCAATTTTCGCTGTCTCTTATACACATCTCCGAGCCCACGAGACA
+
BBBBBFBABBAAFGGGFGGGGGGFHHHGGHHGHHHHGHHHHHHGGHHGGGGFGGFBFDHHHHHHHFGFGGGEEGHHGGGGGGGEHHHGHHHHHHEFHHHFHGGHHHFHGGHHHGGGGGGGHHHHHHHGHHFHHGHFE/@@CGAFGCFDGC
@M02034:409:000000000-BFKT7:1:1102:19931:2350 1:N:0:35
AAAGTCGAGGTGCCTAAAGTGGCAACCCAGACTAAGCATCAGGTTGGTGGTGTAGAGCTTCCTGTAGCCGCATGGCGTTCGTACTTAAATATGGAACTAACCATTCCAATTTTCGCTGTCTCTTATACACATCTCCGAGCCCACGAGAC
+
BCCCCFCABCBCGGGGGGGGGGGHHHHGGHGFHHHHHHHHHHHHHHGGGGFGHHGFHHHHHHHHGHHGHGGFGGHHGEFFFEEGHHHGHHHHHHHHFHHHHGGGHHHHHHHHHGGGGGGHHHHHHHHHGGFHHHHGGCGCGGHGGCGDF
@M02034:409:000000000-BFKT7:1:1102:14090:2352 1:N:0:35
AAAGTCGAGGTGCCTAAAGTGGCAACCCAGACTAAGGATCCGGTTGGTGGTGTAGAGCTTCCTGTAGCCGCATGGCGTTCGTACTTAAATATGGAACTAACCATTCCAATTTTCGCTGTCTCTTATACACATCTCCGAGCCCACGAGACA
+
CCCCCFCABCBBGGGGGGGGGGGHHHHGGHHGHHHHHHHHHHGGGGGEFGEFFEGBGGHHHHHHGHHGHEEEEFHGEFFEFEGHHHHGHHHHHHFFGHHGHHFHHHGHHHHHHGGGGGGHHHHHHHHHGHHHHHHGGCFCGGHGGDGGGB
@M02034:409:000000000-BFKT7:1:1102:17362:2353 1:N:0:35
AAAGTCGAGGTGCCTAAAGTGGCAACCCAGACT
+
BCCCCFCBBBCCGGGGGGGGGGGHHHHGGHHGH
@M02034:409:000000000-BFKT7:1:1102:18281:2356 1:N:0:35
AAAGTCGAGGTGCCTAAAGTGGCAACCCAGACTACTAATCCTGTTGGTGGTGTAGAGCTTCCTGTAGCCGCATGGCGTTCGTACTTAAATATGGAACTAACCATTCCAATTTTCGCTGTCTCTTATACACATCTCCGAGCCCACGAGAC
+
BBBBBFBBBBAAGGGGGGGFGGGGGHHGGHHGHHHHHGHHHHHHHHHEFGGFGFGAGHHEFGHHHHHHHGGGGGHHGEEFFEHHHHHHHHHHHHFFHHHGGHFHHHHGFHHHHHCGGGFHHGHHHHHHGHFHFFGDBCDCGGGGGCFED
@M02034:409:000000000-BFKT7:1:1102:12645:2357 1:N:0:35
AAAGTCGAGGTGCCTAAAGTGGCAACCCAGACTAGGCCGGATGTTGGTGGTGTAGAGCTTCCTGTAGCCGCATGGCGTTCGTACTTAAATATGGAACTAACCATTCCAATTTTCGCTGTCTCTTATACACATCTCCGAGCCCACGAGAC
+
BBCCAFBABCBBGGGGGFGGGGGHHGHGGHHGHHHHHHGGEFGFHHHEFFFFG3F5FAGGGHHHHHGFFFGEEEHBEBEFEFFHHHHGHGHHHHFDFHHHHHEGHHHFHGHHHFFGGGDGHHHHGHHFHFHHHFGFC/B/@FHGF/AEG
@M02034:409:000000000-BFKT7:1:1102:16981:2360 1:N:0:35
AAAGTCGAGGTGCCTAAAGTGGCAACCCAGACTAAGAAGGATGTTGGTGGTGTAGAGCTTCCTGTAGCCGCATGGCGTTCGTACTTAAATATGGAACTAACCATTCCAATTTTCGCTGTCTCTTATACACATCTCCGAGCCCACGAGAC
+
AABA3FAA@2>AGBFGGGGFGGGHGGCGGGHGHHHHHHHHHCHGHHHEFEAFGDG5DFGGHGHHGHHDEEEEEGHGEBEFEEGHFHGBGHHHFHFBGHFBEADGGHFGHGHHH?E/EGDGHHHHFGFGFG22?FG2?<@<//GFF/>/<
@M02034:409:000000000-BFKT7:1:1102:17393:2373 1:N:0:35
AAAGTCGAGGTGCCTAAAGTGGCAACCCAGACTGCGGCGCCTGTTGGTGGTGTAGAGCTTCCTGTAGCCGCATGGCGTTCGTACTTAAATATGGAACTAACCATTCCAATTTTCGCTGTCTCTTATACACATCTCCGAGCCCACGAGACA
+
ABBBBFAA@DAAFCGGGGGFGGGHHEHGGCGGHHHGGGGEFGHHHHHECE1FF3F5DDHGHHHGGHH@FEE>EEHEE?EFFFHGGHHFHHFHHHFHHHHHGGHHHHHHHHHHHGGGGGGHHHHHFHHFGGFHGHHFC@DCGFHGGFGGGC
@M02034:409:000000000-BFKT7:1:1102:18750:2393 1:N:0:35
AAAGTCGAGGTGCCTAAAGTGGCAACCCAGACTGGGAGGACTGTTGGTGGTGTAGAGCTTCCTGTAGCCGCATGGCGTTCGTACTTAAATATGGAACTAACCATTCCAATTTTCGCTGTCTCTTATACACATCTCCGAGCCCACGAGACA
+
BCCCCFCCCBBBGFGGGGGFGFGGGGHDGHHGHGHHGFGGHHHGHHFFGGGGHHFBAFHHHHHGHHHDFEECEEHGEEFGEFFGHHHHGHFHHHFFFHHGFHGHHHHHHHHHHHGGGGGFHFHHHHGFFGEGHHHDE?G/>CCFGDGGGG
@M02034:409:000000000-BFKT7:1:1102:20882:2398 1:N:0:35
AAAGTCGAGGTGCCTAAAGTGGCAACCCAGACTAGTGTGTCTGTTGGTGGTGTAGAGCTTCCTGTAGCCGCATGGCGTTCGTACTTAAATATGGAACTAACCATTCCAATTTTCGCTGTCTCTTATACACATCTCCGAGCCCACGAGAC
+
?AAAAFA>@DA?GFFG4BGFGCEFHDFDFDHFHHGBGDDBGGHFHFEEF?EFF3FD5FFFDGHHGFF5BEEAEEHBEEEFGGBCGHDB3FFHHF@D3FGFEC@BGF44FBFGGGGEEGDFHHGH4FF?41DGBBBB?CCBCFHGC//??
@M02034:409:000000000-BFKT7:1:1102:18547:2417 1:N:0:35
AAAGTCGAGGTGCCTAAAGTGGCAACCCAGACTGGGGGGAAGGTTGGTGGTGTAGAGCTTCCTGTAGCCGCATGGCGTTCGTACTTAAATATGGAACTAACCATTCCAATTTTCGCTGTCTCTTATACACATCTCCGAGCCCACGAGACA
+
AAAAAFBADBABGGGGGGGGGGGHGGHGGHHGHHHHGGGE/EEFGHGDFGDFGB?@??GGGGHGGHGFGDC@DDHFGDGEDDHHGHHGFHHHHGFDFHHHHHHGHGFCGCGHHCCFGGACFGGGFFGGFFGGGGGFC-9;BGEGG9@DFB
@M02034:409:000000000-BFKT7:1:1102:20900:2418 1:N:0:35
AAAGTCGAGGTGCCTAAAGTGGCAACCCAGACTAGTGTGGCTGTTAGTGGTGTAGAGCTTGCTTTAGCCGCGTGGTGTT
+
BBBBBFBBBBABGGGGGBGGGGGGHHHGGHHGG33FGFG22BFGD5DF52D113D555BB3AB5A5A531E0>0E11?>
@M02034:409:000000000-BFKT7:1:1102:12839:2421 1:N:0:35
AAAGTCGAGGTGCCTAAAGTGGCAACCCAGACTTCGCGTGTTGTTGGTGGTGTAGAGCTTCCTGTAGCCGCATGGCGTTCGTACTTAAATATGGAACTAACCATTCCAATTTTCGCTGTCTCTTATACACATCTCCGAGCCCACGAGAC
+
A3>ABFAADA>ACFFGGGGBBGFFFHH?2EG2GHB22EAEGHAF1A1EF1AFFGG5AFFGFHHFFFG5GEGGGGHHGEEFGGGHEHHFHGDGG333F?B?GHHHDHFH4FG4GG/EE/?1BFGHGGGHFCB<1FGHGCG<@/?FC@@DD
@M02034:409:000000000-BFKT7:1:1102:18893:2424 1:N:0:35
AAAGTCGAGGTGCCTAAAGTGGCAACCCAGACTAAGACGAATGTTGGTGGTGTAGAGCTTCCTGTAGCCGCATGGCGTTCGTACTTAAATATGGAACTAACCATTCCAATTTTCG
+
A@ABAFB3>@ABGGB5BA4BBGGHGHH?FHHGGHHF3FE2AFGFFDHEFEEG1DFABFDFFGGFGEGFEEE0B>GFEEGCAE2FFG433BGHHBBE3@3??EFGF?B?EBFGF4<
@M02034:409:000000000-BFKT7:1:1102:15154:2430 1:N:0:35
AAAGTCGAGGTGCCTAAAGTGGCAACCCAGACTAGGCATGAGGTTGGTGGTGTAGAGCTTCCTGTAGCCGCATGGCGTTCGTACTTAAATATGGAACTAACCATTCCAATTTTCGCTGTCTCTATACACATCTCCGAGCCCACGAGACAG
+
CDCDCFDCDDBCGGGGGGGGGGGHHHHGGHHGHHHHBHHFAGHHHHGGGGGGHHHGGHHHHHHHHHHHHGGGGGHHGEGGGGHHHHHHHHHHHHHGHHHHHHHHHGFGHHHHHHGGGGGHHHHFH?GFFFFFF3GG>@DGG/=@DGGDBC
@M02034:409:000000000-BFKT7:1:1102:10566:2434 1:N:0:35
AAAGTCGAGGTGCCTAAAGTGGCAACCCAGACTAATGGTAAGGTTGGTGGTGTAGAGCTTCCTGTAGCCGCATGGCGTTCGTACTTAAATATGGAACTAACCATTCCAATTTTCGCTGTCTCTTATACACATCTCCGAGCCCACGAGAC
+
CCCCCFCCCCBBGGGDFGGGGGGHHHHGGHHGHGFGFGBFGGHFGHGEFGEFGHGDGGHHHHHHFGHFHGGFFGHGGEGGGFHHHHGFHHHHHHGFFHGHHHFHHGGGGGHHHHGGGGGHHHHHHHGHHHEHHHFGFGGDGGGGGDGGG
@M02034:409:000000000-BFKT7:1:1102:18877:2434 1:N:0:35
AAAGTCGAGGTGCCTAAAGTGGCAACCCAGACTAAGACGAATGTTGGTGGTGTAGAGCTTCCTGTAGCCGCATGGCGTTCGTACTTAAATATGGAACTAACCATTCCAATTTTCGCTGTCTCTTATACACATCTCCGAGCCCACGAGACA
+
CCCCCFCCCBBCGGGGGGGGGGGHHHHGGHHGHHHHHHGEGHHHHHHGGGGGHHGFGFGHHHHHHHHGHFGEEGHHGEGGGGHHHHHGHHHHHHGGHGHHHHHGHHGFBFFHHHGGGGGGHHHHGHHHFGHHHHHFGGFCCFHGGGGGGB
@M02034:409:000000000-BFKT7:1:1102:10919:2438 1:N:0:35
AAAGTCGAGGTGCCTAAAGTGGCAACCCAGACTAGGGAGAATGTTGGGGGTGTAGAGCTTCCTGTAGCCGCATGGCG
+
CCBBCFCCBCBBGGGGGGGGGGGHHHHGGHA2BDABG3B22BGH5F220AEA03D5@53B5FEF55@53>E/BE?1>
@M02034:409:000000000-BFKT7:1:1102:17484:2441 1:N:0:35
AAAGTCGAGGTGCCTAAAGTGGCAACCCAGACTGGGGATTTTGTTGGTGGTGTAGAGCTTCCTGTAGCCGCATGGCGTTCGTACTTAAATATGGAACTAACCATTCCAATTTTCGCTGTCTCTTATACACATCTCCGAG
+
1>>A1BAA@DAAGGGGGBGGGCCGBGFEFHFEGHHHGFGFFGFC0BGAAEEEA1F2DFGHFHHHADED1BEEFFFGG//FEEBCGBDFFGFGGD11BBDHFFBGHGFDGGHGGEEE?F/EGBB2FG2B21GHHFHFC/B
@M02034:409:000000000-BFKT7:1:1102:20041:2454 1:N:0:35
AAAGTCGAGGTGCCTAAAGTGGCAACCCAGACTGGTGGGGGGGTTGGTGGTGTAGAGCTTCCTGTAGCCGCATGGCGTTCGTACTTAAATATGGAACTAACCATTCCAATTTTCGCTGTCTCTTATACACATCTCCGAGCCCACGAGAC
+
BBBBBFBABBBBGGGG4BFGGFFFGHHGGHHGHGGGFEGGGGGDGGGDADAE9BFCBBFGGGGGGFFBCCB?DDFA@;DEDDFEEFFFFFFFFFBFFFFFFFFBFFFFFFFFFFFFFDDFFFFFFFFFFFFFFFF/;@F@=FEEF;DFF
@M02034:409:000000000-BFKT7:1:1102:18398:2455 1:N:0:35
AAAGTCGAGGTGCCTAAAGTGGCAACCCAGACTAATGAGCATGTTGGGGTTGTAGAGGTTGCTGTAGCCGCGTGG
+
CCCCCFCCCCBCGGGGGGGGGGGHHHHGGH22FA3FH55A3BGHDHF221AA15D552BB2BB555A531E0>>>
@M02034:409:000000000-BFKT7:1:1102:17484:2459 1:N:0:35
AAAGTCGAGGTGCCTAAAGTGGCAACCCAGACTGGGGATTTTGTTGGTGGTGTAGAGCTTCCTGTAGCCGCATGGCGTTCGTACTTAAATATGGAACTAACCATTCCAATTTTCGCTGTCTCTTATACACATCTCCGAGCCCACGAGACA
+
BCBBCFBABBBBGGGGGGGGGGGHHHHGGHHGHGHHGGGGHHHHFCGAFDFFF3D5DBGHEHHHABGBFEG@EEF1EEEGGGEEGFHGHHHHGFB3FGGHFF3FGFFBGGBHHDEGGGEGHEGHFHFGBGFBGFHDC@/@@FHFGGGGGF
@M02034:409:000000000-BFKT7:1:1102:14840:2491 1:N:0:35
AAAGTCGAGGTGCCTAAAGTGGCAACCCAGACTGTGCAGTCTGTTGGTGGTGTAGAGCTTCCTGTAGCCGCATGGCGTTCGTACTTAAATATGGAACTAACCATTCCAATTTTCGCTGTCTCTTATACACATCTCCGAGCCCACGAGACA
+
AAAABFABDBAAFFGGGGGGGGGFFHHDDGHFHHHHHHHHGHGFBGFFGGGGFFG5FHHGHHHHHFGFDEEEEEHHGEFGEGHHHHH3FGHHGHBBFFGFHHFHHHHHHHHHHHGFGDGFHGHHHHHFGFHBGGGFCBF?GGHGG>CDFB
@M02034:409:000000000-BFKT7:1:1102:15317:2491 1:N:0:35
AAAGTCGAGGTGCCTAAAGTGGCAACCCAGACTAAGGAGCAGGTTGGTGGTGTAGAGCTTCCTGTAGCCGCATGGCGTTCGTACTTAAATATGGAACTAACCATTCCAATTTTCGCTGTCTCTTATACACATCTCCGAGCCCACGAGACA
+
AABBAFBBBBBBGGGGGFGGGGGHHHHGGHHGHHHHHHHHHHHHHHGGGGGGHHHBGFHHFHHHHFHGFEFEEFHHGGGGGGHHHHHGHHHHHHGFFHGGHGHGHGFFFFHHHHGGGGGHHHHGGHGHHFHHHHHFE/DBGGGGGDDEG<
@M02034:409:000000000-BFKT7:1:1102:17184:2494 1:N:0:35
AAAGTCGAGGTGCCTAAAGTGGCAACCCAGACTAGTCAGAGGGTTGGTGGTGTAGAGCTTCCTGTAGCCGCATGGCGTTCGTACTTAAATATGGAACTAACCATTCCAATTTTCGCTGTCTCTTATACACATCTCCGAGCCCACGAGACA
+
BBBBBFBBBBBAGGGGFGGGGGGHHHHGGHHGHB3G5DG5BFGEGGGGFGEFGAFDFGHHHHHHHHHFHEE>EEHFEEGGGFHHHHHFGHHHHHFFHHEGHHFHHHFGHHHHHGGGGGGHHHHHDGHHHHHHHHHFCBFGGGHGGCGDG<
@M02034:409:000000000-BFKT7:1:1102:12295:2497 1:N:0:35
AAAGTCGAGGTGCCTAAAGTGGCAACCCAGACTAAGAATAAGGTTGGTGGTGTAGAGCTTCCTGTAGCCGCATGGCGTTCGTACTTAAATATGGAACTAACCATTCCAATTTTCGCTGTCTCTTATACACATCTCCGAGCCCACGAGAC
+
BCCCBFBBCCCCGGGGFGGGGGGHGHHGGHHEHHHHHHHFHHHGHHGGFGEFFFHGHHHHHHHHFGGFGEEEEFHGFEEFFFHHHHHGHHBHHHGHFGGGGHFGHHFDHHHHHFGGGGGHHHHHHHFHFGHFHHDGC/C<CEGF@@DED
@M02034:409:000000000-BFKT7:1:1102:17223:2502 1:N:0:35
AAAGTCGAGGTGCCTAAAGTGGCAACCCAGACTTCTACGCGTGTTGGTGGTGTAGAGCTTCCTGTAGCCGCATGGCGTTCGTACTTAAATATGGAACTAACCATTCCAATTTTCGCTGTCTCTTATACACATTCCGAGCCCACGAGACAG
+
A3>AB5AADBBBGGGCFGGGGGGGGFHGGGHGHFHHHHGGGGGGFEEBFEEFGGHBGHGFHFHHGFHHHGF0EEHHGEGFGGHHHHGGGHFHHG3FGHFBCGHHHHHGHHHGFFGGGFAFFBHHHBGHFGGHHGHHDGGFFHGGFCFGCG
@M02034:409:000000000-BFKT7:1:1102:12297:2517 1:N:0:35
AAAGTCGAGGTGCCTAAAGTGGCAACCCAGACTAAGAATAAGGTTGGTGGTGTAGAGCTTCCTGTAGCCGCATGGCGTTCGTACTTAAATATGGAACTAACCATTCCAATTTTCGCTGTCTCTTATACACATCTCCGAGCCCACGAGACA
+
1A>>AFAA1D>ABFGGGGGAABF01AE00FGFFGFGBAFDGFGGFFEAAABFHAE211FFHCHDAFG2G?A@EEHFE?EEG?0FGHGBGBB@GB1EGG1FGFHBHFHBGGHHHB/EGG/FFFGFFGFGGHHHH1D1C/BCCFHGC?CGGE
@M02034:409:000000000-BFKT7:1:1102:18895:2517 1:N:0:35
AAAGTCGAGGTGCCTAAAGTGGCAACCCAGACTAGGCATGATGTTGGTGGTGTAGAGCTTCCTGTAGCCGCATGGCGTTCGTACTTAAATATGGAACTAACCATTCCAATTTTCGCTGTCTCTTATACACATCTCCGAGCCCACGAGAC
+
CBCCCFCABCCCGGGGGGGGGGGHHHHGGHHGHHHFHFGCBFHGHHHGGCGEGFF5ADGG5FGHH5FDEFGEEGH1EEEGGFCGGFHFFHHHH33@EGFGB13FGFFBHGHHGEEDFEAFFHHF4BGGHFHHHHHBE/BB<FHEGCGDG
@M02034:409:000000000-BFKT7:1:1102:16681:2521 1:N:0:35
AAAGTCGAGGTGCCTAAAGTGGCAACCCAGACTATTCCTCATGTTGGTGGTGTAGAGCTTCCTGTAGCCGCATGGCGTTCGTACTTAAATATGGAACTAACCATTCCAATTTTCGCTGTCTCTTATACACATCTCCGAGCCCACGAGACA
+
BCBCAFCCCCAAGGGGGGGGFFGHHHHGGHHGGHHHHHHHHHHFHHHFGGGGHDGDGDGHHHHHGGHGHEFAEEHHGEGGGGGHHHHGHHHHHHFFHHHGHHFHHHHGHHHHHHGGGGGHHHHHHHHEEHDFGGHGC@G>BGHGCBCDGB
@M02034:409:000000000-BFKT7:1:1102:14944:2522 1:N:0:35
AAAGTCGAGGTGCCTAAAGTGGCAACCCAGACTCGGACTCTTGGTGGTGTAGAGCTTCCTGTAGCCGCATGGCGTTCGTACTTAAATATGGAACTAACCATTCCAATTTTCGCTGTCTCTTATACACATCTCCGAGCCCACGAGACAGGC
+
BBABBFBBDBAAFGGFFGGFGCGHHHHGGHHGFHGGEEGHHHHFGFGFGG3AAAFGCGGFGGFHAAAA>EEHFEBEAGGHHHHGGGHBGDFFFGHFEGHGGHDDFBFGHHHGGGGGHFHHHHFHFDCDFBDHHDBDDCFEFD?CDFFHGC
@M02034:409:000000000-BFKT7:1:1102:11133:2523 1:N:0:35
AAAGTCGAGGTGCCTAAAGTGGCAACCCAGACTAATTTTGATGTTGGTGGTGTAGAGCTTCCTGTAGCCGCATGGCGTTCGTACTTAAATATGGAACTAACCATTCCAATTTTCGCTGTCTCTTATACACATCTCCGAGCCCACGAGAC
+
AABBAFBBBBAAGGGGGGG6FGFHGHHGFGHGCFFCHHHHDHHHHHHAFFEFGHHFHGHHHFHHGHHHHEGEGFHFGAEGGFHHHHHHGFGFHHHGGBFFHFHHFFHGHHHHHHGGGGGGGHHHFGEGFFHGHHHFD?CCCAEFGGGGG
@M02034:409:000000000-BFKT7:1:1102:15759:2526 1:N:0:35
AAAGTCGAGGTGCCTAAAGTGGCAACCCAGACTAGTAAGACTGTTGGTGGTGTAGAGCTTCCTGTAGCCGCATGGCGTTCGTACTTAAATATGGAACTAACCATTCCAATTTTCGCTGTCTCTTATACACATCTCCGAGCCCACGAGAC
+
ABAAAFBABCACGGGGGGGGGGGHHHHGGFHGHHEG5EGHDGHHHHEEFFGGHHHHHHHHHGHHHHHFFGGAGGHHGEEGGGGHHHHHHHHHHHFHFHHFFHFHHHHFFGHHHHGGGGGHHHHHGHHHGFHHHHGGF/C?CGHGGFGGG
@M02034:409:000000000-BFKT7:1:1102:19867:2531 1:N:0:35
AAAGTCGAGGTGCCTAAAGTGGCAACCCAGACTACGAATACTGTTGGTGGTGTAGAGCTTCCTGTAGCCGCATGGCGTTCGTACTTAAATATGGAACTAACCATTCCAATTTTCGCTGTCTCTTAT
+
AAAAAFBADBBBFFFGGGGBFGFBGHHGGHGGHD3BE2F23AGGHGGEFEEFHHHFHHHHFHHGGFH5FEEEEGHHGGGGGGHHHHHH3FFHHHFBFFGFGFHGFHEHHHHHHHGGGGEDHHHGGH
@M02034:409:000000000-BFKT7:1:1102:15761:2545 1:N:0:35
AAAGTCGAGGTGCCTAAAGTGGCAACCCAGACTAGTAAGACTGTTGGTGGTGTAGAGCTTCCTGTAGCCGCATGGCGTTCGTACTTAAATATGGAACTAACCATTCCAATTTTCGCTGTCTCTTATACACATCTCCGAGCCCACGAGAC
+
BBBBBFBBBBABGGGGGGGGGGGHGHHGGHHGHHHHHHHHHHHHHHHGGFGGHHGDHHHHHHHHHHHFHGCEGGHGGEGGGGHHHHHHHHHHHHBBFHHFFHGHHHGFHHHHHHGGGGGGHHHHHHHHGHEHHHHHGCGCGGHGGGGGD
@M02034:409:000000000-BFKT7:1:1102:20895:2579 1:N:0:35
AAAGTCGAGGTGCCTAAAGTGGCAACCCAGACTCAGAATAAGGTTGGTGGTGTAGAGCTTCCTGTAGCCGCATGGCGTTCGTACTTAAATATGGAACTAACCATTCCAATTTTCGCTGTCTCTTATACACATCTCCGAGCCCACGAGACA
+
ABBA>FAABB>AGFFGGGGGFGGGGHGEEFEGFGHHG5DGEEF5BGC2FEEEFGFFFGGFFGHHGHH5ABE0EFHGFEGGGGFFGHHD3BFHHFBGGGF3EF3FF4DGHHHHHGEFGGGFFHHHBGFDGHHHFGGGCCD/DFEECCGGG?
@M02034:409:000000000-BFKT7:1:1102:20450:2581 1:N:0:35
AAAGTCGAGGTGCCTAAAGTGGCAACCCAGACTACTAAGAGTGTTGGTGGTGTAGAGCTTCCTGTAGCCGCATGGCGTTCGTACTTAAATATGGAACTAACCATTCCAATTTTCGCTGTCTCTTATACACATCTCCGAGCCCACGAGAC
+
BBABBFAB@D>AFGGGGGGBFAFFFGHEFDHGH33FFHHBDDFGGEHEF2ECF3F55FGGFFFFF5GGHGGCGEFHGG@AEEFCGH43FGHHH@BGHHB33F3BFFGDHHHHHGEDFA?GDFHFHHFFDFHHGHFHEC?@DFHGG<@DD
@M02034:409:000000000-BFKT7:1:1102:10949:2583 1:N:0:35
AAAGTCGAGGTGCCTAAAGTGGCAACCCAGACTGGGGTGGGTGTTGGTGGTGTAGAGCTTCCTGTAGCCGCATGGCGTTCGTACTTAAATATGGAACTAACCATTCCAATTTTCGCTGTCTCTTAACACATCTCCGAGCCCACGAGACAG
+
BCCBBFAABBAAFGGGGGGGFFFHHHHGGGHGHHHHGEAEEAEEGHHEFGEFBBFDFGHHHHHFFEGFGEEEEGHGEEGGEFHHHHHGFGFHHHGFFHHGHHGGHGHHHHHHHGGGGGGHHHHHGFFHHEGGHGGC/>@<FHGGGGGGHH
@M02034:409:000000000-BFKT7:1:1102:15581:2589 1:N:0:35
AAAGTCGAGGTGCCTAAAGTGGCAACCCAGACTAAGGCGGGGGTTGGTGGTGTAGAGCTTCCTGTAGCCGCATGGCGTTCGTACTTAAATATGGAACTAACCATTCCAATTTTCGCTGTCTCTTATACACTCTCCGAGCCCACGAGACAG
+
ABBB>D>AAD>AGFFGGGGGGGGHHHGGGFHGHHHHHHGGGGGEGGG/FEEFG3F3FFHGGGHHGHHEGEC>CDHGC/CCDDG/CGFFHHGHHD1FGFFGFGHGHGH<GGHHHFDEGGGFHGHHBGHGHFHHHEHECDGCGEEGGGGGGG
@M02034:409:000000000-BFKT7:1:1102:19568:2595 1:N:0:35
AAAGTCGAGGTGCCTAAAGTGGCAACCCAGACTACGAATAAGGTTGGTGGTGTAGAGCTTCCTGTAGCCGCATGGCGTTCGTACTTAAATATGGAACTAACCATTCCAATTTTCGCTGTCTCTTATACACATCTCCGAGCCCACGAGACA
+
CCCCCFCABCABGGGGGGGGGGGHHHHGGHHGHHHGFHHGHHHGGHGFFGGGHGGFGGHHHHHHHHHGGEEEEEHGFEGGGGHHHHHHHHHHHHHHGHHFHHFGHHHHHHHHHGGGGGGFHHHHHHHHHHGHHHHGFCGCFGHGGGGFGC
@M02034:409:000000000-BFKT7:1:1102:20893:2599 1:N:0:35
AAAGTCGAGGTGCCTAAAGTGGCAACCCAGACTCAGAATAAGGTTGGTGGTGTAGAGCTTCCTGTAGCCGCATGGCGTTCGTACTTAAATATGGAACTAACCATTCCAATTTTCGCTGTCTCTTATACACATCTCCGAGCCCACGAGACA
+
AABB3DAADBAAGGGGGGGGGGGGHHHGGHHGHHHH3GGGHHGHGGGEFGGFHFHHHHHHHHHHGHHHHGGGGGHHGFGGGGHHHHHGHHGHHBFGGHGHHHGHEFFHHHEHHHGGFFGFHHGHHHHHFHHFGHGHFCGGF/FF?@GDD<
@M02034:409:000000000-BFKT7:1:1102:12226:2613 1:N:0:35
AAAGTCGAGGTGCCTAAAGTGGCAACCCAGACTACGCAGAATGTTGGTGGTGTAGAGCTTCCTGTAGCCGCATGGCGTTCGTACTTAAATATGGAACTAACCATTCCAATTTTCGCTGTCTCTTATACACATCTCCGAGCCCACGAGAC
+
AABAABABBB>ACGGFGFGGFGGFFHHGGGHGHHGGGGGGGHHGGHHEFG1BBDGAGGHFHCFGGHH5FEEEEEGFEEEFEEFGHHHGGHHHHHFGFGFCFCFH3BDFHHGHHHGGGGFFHHGHFHHF3?DBCD3G?<C/B/FFDDCGC
@M02034:409:000000000-BFKT7:1:1102:20119:2638 1:N:0:35
AAAGTCGAGGTGCCTAAAGTGGCAACCCAGACTATGAAGCAGGTTGGTGGTGTAGAGCTTCCTGTAGCCGCATGGCGTTCGTACTTAAATATGGAACTAACCATTCCAATTTTCGCTGTTCTTATACACATCTCCGAGCCCACGAGACAG
+
BBBBBFBABBABGGGGGGGGGFGHHHHGGHHGHHHHHHHHHHHHHHGGGGGFHFGDGHHGHHHHGHHGHGCEEEHGGEGGEEGHHHHHHHGHHHFHGGHFHHHHHHGHHHHHHFGGGGGHHHHHHHGHFDGGHGDDBBC/FHGGGGGGHH
@M02034:409:000000000-BFKT7:1:1102:15924:2644 1:N:0:35
AAAGTCGAGGTGCCTAAAGTGGCAACCCAGACTAAT
+
ABAABFAADBABGGGFGGGGGFGGGHHF2FHGH335
@M02034:409:000000000-BFKT7:1:1102:20352:2656 1:N:0:35
AAAGTCGAGGTGCCTAAAGTGGCAACCCAGACTGGGCATCGGGTTGGTGGTGTAGAGCTTCCTGTAGCCGCATGGCGTTCGTACTTAAATATGGAACTAACCATTCCAATTTTCGCTGTCTCTTATACACATCTCCGAGCCCACGAGACA
+
AAAAAFAA1DAAGBFG1BFFGCECCCHA0FGGHHHGGHHHFCGHGGGCFCAFFFF2FGHHGFHFGFHDBEE/EEGBEBECEE>FGHHFGFFFGFF1EGGGFHHHHHHBBFGHHGGGGGGGHHHHHHHHGGFFFFFBECC>@FHGG/AEF<
@M02034:409:000000000-BFKT7:1:1102:21131:2659 1:N:0:35
AAAGTCGAGGTGCCTAAAGTGGCAACCCAGACTGGGCAGGGGGTTGGTGGTGTAGAGCTTCCTGTAGCCGCATGGCGTTCGTACTTAAATATGGAACTAACCATTCCAATTTTCGCTGTCTCTTATACACATCTCCGAGCCCACGAGAC
+
AAABBFBADDABGGGGGGGGGGGBGHHGDHHFFHFHHGF2EGGGGGGEAEFCF3F@FGHHGHFHDEF@FEG>EEHFFFGFGEHFFHHDEFGFGG33GGF3BFFG3BF3?DDHGDCDGDEFFHHFFGDGGHGHHF1FD/CFCFGFC@-CF
@M02034:409:000000000-BFKT7:1:1102:18173:2665 1:N:0:35
AAAGTCGAGGTGCCTAAAGTGGCAACCCAGACTAAGAATAATGTTGGTGGTGTAGAGCTTCCTGTAGCCGCATGGCGTTCGTACTTAAATATGGAACTAACCATTCCAATTTTCGCTGTCTCTTATACACATCTCCGAGCCCACGAGACA
+
BBCCAFCBCCBCGGGGGGGGGGGHHHHGGHHGHHHHHHHHHHHHHHHFFGFFHHFDGHGHHHHHHHHHHFGGGGHHFEFGFFHHHHHHHHHHHHFFHFHHHHFHHHHHHHHHHGGGGGGHGHHHHHHHGFFHHHGFECG@CGGGGGGGGC
@M02034:409:000000000-BFKT7:1:1102:16998:2668 1:N:0:35
AAAGTCGAGGTGCCTAAAGTGGCAACCCAGACTAATAAGAATGTTGGTGGTGTAGAGCTTCCTGTAGCCGCATGGCGTTCGTACTTAAATATGGAACTAACCATTCCAATTTTCGCTGTCTCTTATACACATCTCCGAGCCCACGAGACA
+
ABBBAFBADBBBGGGG4GGFGGGFHHHGGHHFHHHGHHHHFFGDDGHFFGGGFHGDGHHGHHHHHFGFGEEEEGHFGEGGGGHGHHGHHHGHGFF@FFFFGHFGGGDGFGHHHHGGGFGGHHHHHHFFBFGHFFFGG?C/BGFGGGGGGB
@M02034:409:000000000-BFKT7:1:1102:20220:2669 1:N:0:35
AAAGTCGAGGTGCCTAAAGTGGCAACCCAGACTAAGAAGGATGTTGGTGGTGTAGAGCTTCCTGTAGCCGCATGGCGTTCGTACTTAAATATGGAACTAACCATTCCAATTTTCGCTGTCTCTTATACACATCTCCGAGCCCACGAGAC
+
ABBBBBAAD?>AGFGGGDGGGFGGHHGGGHHGFGHHGGHAHHGGGHHEFGAFFGGBFGGGHGHHGDFHHGGGGFHCFEGFEEFGHHHHHGHHGFB@3GF3CHHHHGHHGHHHHHGDGGEHHHHH4GHFBGGHGFFBC?DG/FFECCGGG
@M02034:409:000000000-BFKT7:1:1102:14027:2673 1:N:0:35
AAAGTCGAGGTGCCTAAAGTGGCAACCCAGACTACTCCTCAGGTTGGTGGTGTAGAGCTTCCTGTAGCCGCATGGCGTTCGTACTTAAATATGGAACTAACCATTCCAATTTTCGCTGTCTCTTATACACATCTCCGAGCCCACGAGACA
+
AAAAAFABBDAAGGGGGGGGGGGGFHHGGHHGHHHHFGHFHFHHHHGEFGEFGAF5GGHHHFHHGGG5BEAEEEHF@BEEEEFHHHGGFHHHHHBGFHHHHHHHHHHEHHHHHFGGGEEHFHGHHGHHGHH2BBFBC<DC/CGFF/>EGC
@M02034:409:000000000-BFKT7:1:1102:16977:2674 1:N:0:35
AAAGTCGAGGTGCCTAAAGTGGCAACCCAGACTAATAAGAATGTTGGTGGTGTAGAGCTTCCTGTAGCCGCATGGCGTTCGTACTTAAATATGGAACTAACCATTCCAATTTTCGCTGTCTCTTATACACATCTCCGAGCCCACGAGACA
+
BBBBBFBBBBAACGGFGGGGGGGHFHHGGHGGHHHGHGHGHHHHHHHAFFEFHGGDFHEGHHHHGHHHGEGGGEHGFEGGEEGAGHHHHHGGHHFFFGHGHGHHHHGHFGFHHHGGGGGGEHHHFHHFGGDGFFHHBCGCGGHGGGGGGH
@M02034:409:000000000-BFKT7:1:1102:11764:2674 1:N:0:35
AAAGTCGAGGTGCCTAAAGTGGCAACCCAGACTCCGCCGCATGTTGGTGGTGTAGAGCTTCCTGTAGCCGCATGGCGTTCGTACTTAAATATGGAACTAACCATTCCAATTTTCGCTGTCTCTTATACACATCTCCGAGCCCACGAGAC
+
ABBABFB@DB>AGGGGGGGGGGGHHHGFGHGGGHHGGGGGGGGHHGFEGGDGHEGBGFHHGGHHHGHFGEEFGEG1EEGEFGFHHHHHDGHHGHFFGGGHGFBGHGHFHHHHHFFGGDGHGGHHGH3BF2DGFHFHDCC>@FHGGCCCE
@M02034:409:000000000-BFKT7:1:1102:15408:2685 1:N:0:35
AAAGTCGAGGTGCCTAAAGTGGCAACCCAGACTAATAG
+
A?AABFBBBAAAGFGGAGGGG4AAFHHGFAFFHH3G55
@M02034:409:000000000-BFKT7:1:1102:12589:2688 1:N:0:35
AAAGTCGAGGTGCCTAAAGTGGCAACCCAGACTAATAAGTCTGTTGGTGGTGTAGAGCTTCCTGTAGCCGCATGGCGTTCGTACTTAAATATGGAACTAACCATTCCAATTTTCGCTGTCTCTTATACACATCTCCGAGCCCACGAGACA
+
AA3ABFBBBBAAGGGGGGGBEGGHHHH?FFHGHHHHHHHFGFGFHGHEGGEFH3FA5DHGGHHFBFGABB00BEFBEBEFEEFCGHHEHHHEGBF3CGHGHHFHFHHFHHGHHHGGGGEFHHHHFGDGD3?FGGDFE@GCCFCECCGGGB
@M02034:409:000000000-BFKT7:1:1102:20189:2692 1:N:0:35
AAAGTCGAGGTGCCTAAAGTGGCAACCCAGACTCATCCTCAGGTTGGTGGTGTAGAGCTTCCTGTAGCCGCATGGCGTTCGTACTTAAATATGGAACAACCATTCCAATTTTCGTTGTCTCTTATACACATCTCCGAGCC
+
A?AB>B3AADABGGGBFGBGFGDHGHHGGHFDGC3FDFGDAFGHGHG222EAB3D5DBF35FFBE5FF3EEEFFA10B>F>?21FGHFDFG4@G33FFFH//BFE444BFHHHE0BF/FGGGF4F44FF222??2<<//<
@M02034:409:000000000-BFKT7:1:1102:18889:2706 1:N:0:35
AAAGTCGAGGTGCCTAAAGTGGCAACCCAGACTACTAAGACTGTTGGTGGTGTAGAGCTTCCTGTAGCCGCATGGCGTTCGTACTTAAATATGGAACTAACCATTCCAATTTTCGCTGTCTCTTATACACATCTCCGAGCCCACGAGAC
+
CCCCCFCBDBABGGGGGGGGGGGHHHHGGHHGHHGHGFHHHGHFGHGGFEEFGHGFGHHHHHHHHHHHHGGGGGHHGFGGGGGHHHHGFGGHHHFHHHHHHHGHHHHHFGHHHHGGGGGGHGHHHHHHHHGHGHGHGCGGGGHGGFGCG
@M02034:409:000000000-BFKT7:1:1102:20188:2711 1:N:0:35
AAAGTCGAGGTGCCTAAAGTGGCAACCCAGACTCATCCTCAGGTTGGTGGTGTAGAGCTTCCTGTAGCCGCATGGCGTTCGTACTTAAATATGGAACAACCATTCCAATTTTCGCTGTCTCTTATACACATCTCCGAGCCCACGAGACAG
+
CCCCCFCCCCBCGGGGGGGGGGGHHHHGGHHGHHHBGGHHFCGFFHGEFGEFGGHGGHHHHHHHHHHHHGGEEGHHGEGGFEGHHHHGHHHHHHHGHEHHGGGGFGHGHHHHFE/EE/?44?FDE3D3F2???3DB/BFDGHEFCCE<CF
@M02034:409:000000000-BFKT7:1:1102:11718:2715 1:N:0:35
AAAGTCGAGGTGCCTAAAGTGGCAACCCAGACTCCGCTGTCTGTTGGTGGTGTAGAGCTTCCTGTAGCCGCATGGCGTTCGTACTTAAATATGGAACTAACCATTCCAATTTTCGCTGTTCTT
+
@?AABDAA?DAAGGGGGGGEGFGHGHHGGCFFFG3B2BE23DGHGHHGGGEFHHHDA5GHHFHHHGFHHGGGGGHHGGGGGGCHHHDFFFDGHGFFFGFHHFBGHHGDGGFHHHGGGGGF4?B
@M02034:409:000000000-BFKT7:1:1102:15466:2737 1:N:0:35
AAAGTCGAGGTGCCTAAAGTGGCAACCCAGACTGGGGAGGTGGTTGGTGGTGTAGAGCTTCCTGTAGCCGCATGGCGTTCGTACTTAAATATGGAACTAACCATTCCAATTTTCGCTGTCTCTTATACACATCTCCGAGCCCACGAGAC
+
AABAAFBABBABGGGGGCGGGGGHHHHGGHHGHHHHGGGGFDGFFGGEGGGFGGGDGFGHHHHHHGHFFGGCFGHAEEGFGGGFHHHGHFHHHHFHFGGGFHFHHHGHHHHHHHFFGGGGHHHHHHHHHFDHHHHGGGCCGGGEC/CAD
@M02034:409:000000000-BFKT7:1:1102:17078:2741 1:N:0:35
AAAGTCGAGGTGCCTAAAGTGGCAACCCAGACTAAGAATAATGTTGGTGGTGTAGAGCTTCCTGTAGCCGCATGGCGTTCGTACTTAAATATGGAACTAACCATTCCAATTTTCGCTGTCTCTTATACACATCTCCGAGCCCACGAG
+
BBBBBFBADBBBGGGGGGGGGGGHHHHGGHHGH3B3B5FE5FGHGHH2AAGCA3D5AAFGEGHGB5F5BEGEGEGEE1>FGAFHFDG3BDDFG3@3FFGGB13FGBG4?FGHHHGFGEEGHHHHBGHDHFDFHFH2C@CGBFHG//>
@M02034:409:000000000-BFKT7:1:1102:14310:2742 1:N:0:35
AAAGTCGAGGTGCCTCAAGTGGCAACCCAGACTACTCCT
+
11>AAFA1>AA1BFF1BBF3BF0BE0AAFGA0F1B111B
@M02034:409:000000000-BFKT7:1:1102:20513:2744 1:N:0:35
AAAGTCGAGGTGCCTAAAGTGGCAACCCAGACTAGTACGGCTGTTGGTGGTGTAGAGCTTCCTGTAGCCGCATGGCGTTCGTACTTAAATATGGAACTAACCATTCCAATTTTCGCTGTCTCTTATACACATCTCCGAGCCC
+
AAAAAF3>DDABGGGGCGFGFGFGFHF?GDGCGHHHGHGE2EEABGEABEFFA3F5A5BGGGFFB5D5FE?0?1F1>1>??>1?FGE@FFFGGG3BCGFHCFBFD?EFBFGHFBEGGGGGHBGF1?F2BFDGFFH??BGCB<
@M02034:409:000000000-BFKT7:1:1102:18731:2752 1:N:0:35
AAAGTCGAGGTGCCTAAAGTGGCAACCCAGACTAAGAATACGGTTGGTGGTGTAGAGCTTCCTGTAGCCGCATGGCGTTCGTACTTAAATACGGAACTAACCATTCCAATTTTCGCTG
+
AAABAF33>>2AFFGBABDFGFDHHHCFGHHGFF3FA5BGHH?BBEC1A1EFEDGBF5FGBBG5FGFBGEG0E1BBEEEFGGFHEFF3FDGHGGE/>GHHHH3BDGDB4BGFHH/E/<
@M02034:409:000000000-BFKT7:1:1102:13064:2752 1:N:0:35
AAAGTCGAGGTGCCTAAAGTGGCAACCCAGACTGGGTCGAAGGTTGGTGGTGTAGAGCTTCCTGTAGCCGCATGGCGTTCGTACTTAAACATGGAACTAACCATTCCAATTTTCGCTGTCTCTTATACACATCTCCGAGCCCACGAGAC
+
BBBBBFBBBBBBGGGGGGGGGGGHHHHGGHHGHFCGFHGGGGGHHHGGGGAFGDGDGFHHHHHHHHHHHGGEGGHHGEGGGEFHHHHGHFGHHGGHHHHHHHGHHGHHHHHHHHGGGGGHHHGHHHHHGHGHGHHGGCCCGGHGGCGGG
@M02034:409:000000000-BFKT7:1:1102:14291:2753 1:N:0:35
AAAGTCGAGGTGCCTAAAGTGGCAACCCAGACTACTCCTCAGGTTGGTGGTGTAGAGCTTCCTGTAGCCGCATGGCGTTCGTACTTAAATATGGAACTAACCATTCCAATTTTCGCTGTCTCTTATACACATCTCCGAGCCCACGAGACA
+
BCCBBFCCCCAAGGGGGGGGGGGHHHHGGHHGHHHHHHHHHHHGHHGEFGGFGGFDFGHHHHHHFFHHHGGGGFHGFFGGGGHHHGHHHHHHHHGHHHHGHFFHHHHHHHHHHHGGGGGHHHHHGHHHHHFFHHHHEFGCCGHGGGGGGF
@M02034:409:000000000-BFKT7:1:1102:18735:2769 1:N:0:35
AAAGTCGAGGTGCCTAAAGTGGCAACCCAGACTAAGAATACGGTTGGTGGTGTAGAGCTTCCTGTAGCCGCATGGCGTTCGTACTTAAATACGGAACTAACCATTCCAATTTTCGCTGTCTCTTATACACATCTCCGAGCCCACGAGACA
+
CCCCCFCCCCCBGGGGGGGGGGGHHHHGGHHGHHHHHHHHHHGHFGGEGGEFHGHGHHHHHHHHHHHHHGGGGGHHFEGGGGHHHHHHHHHHHGGGGHHHHHHHHHGHHHHHHHGGGGGHHHHHGHHHHHGHFHHGGGGGGGHGGCGGGB
@M02034:409:000000000-BFKT7:1:1102:10098:2777 1:N:0:35
AAAGTCGAGGTGCCTAAAGTGGCAACCCAGACTAATAAGTCGGTTGGTGGTGTAGAGC
+
CCCCCFCCCCCCGGGGGGGGGGGHHHHGGHHGB3AGAAF55BEE2A0E1EE113D5D5
@M02034:409:000000000-BFKT7:1:1102:18564:2788 1:N:0:35
AAAGTCGAGGTGCCTAAAGTGGCAACCCAGACTGAGGT
+
BCCCCFCCCCABGGGGGGGGGGGHHHHGEHHGHH332A
@M02034:409:000000000-BFKT7:1:1102:12035:2804 1:N:0:35
AAAGTCGAGGTGCCTAAAGTGGCAACCCAGACTGATCGGAATGTTGGTGGTGTAGAGCTTCCTGTAGCCGCATGGCGTTCGTACTTAAATATGGAACTAACCATTCCAATTTTCGCTGTCTCTTATACACATTCCGAGCCCACGAGACAG
+
ABCBBFCBCCBBFGGGGGGFGGGGHHHGGHHGHHHHHGGGFFHHHHHEFGGGGGGFGHHHHHHHHHGFGEGEEGHHGFGGGGHHHHHHHHGHHHGFGHHFHHHHHGHHHHHHHHGGGGGHHGHHHHHHGHGHHGFFACGCGHGGGGGGHG
@M02034:409:000000000-BFKT7:1:1102:15259:2821 1:N:0:35
AAAGTCGAGGTGCCTAAAGTGGCAACCCAGACTAATAATAAGGTTGGTGGTGTAGAGCTTCCTGTAGCCGCATGGCGTTCGTACTTAAATATGGAACTAACCATTCCAATTTTCGCTGTCTCTTATACACATCTCCGAGCCCACGAGACA
+
AAAAAFAADD>AFFG1G1GDGGG0BAGEFHHGHFHHHHHFFHH1FGGGGGGCAEF2F1FE1FGHHHG21AE>EEHCE>EEEECEGHH1FHHHGGD1@FGGFFDCGFG>GHH2GFE/EEGHGHGHFGDFFFHHH1FDE@C@CFHG?//CFC
@M02034:409:000000000-BFKT7:1:1102:11274:2834 1:N:0:35
AAAGTCGAGGTGCCTAAAGTGGCAACCCAGACTGAGCAGGGGGTTGGTGGTGTAGAGCTTCCTGTAGCCGCATGGCGTTCGTACTTAAATATGGAACTAACCATTCCAATTTTCGCTGTCTCTTATACACATCTCCGAGCCCACGAGACA
+
ABBBBFBADBABGGGGGGGGGGGHHHHGGHHGHFHC3B322EGEEGGGGGGGHHHFGHHHHHHHHGHGGGGEFFGHGEGGGGFHHHGDHHFHGFFHEHGFHG3GHHHFHGHHHHGGGGGHHHHHGHFG2GBHFB2GD//@DGEFGFGGGB
@M02034:409:000000000-BFKT7:1:1102:11383:2844 1:N:0:35
AAAGTCGAGGTGCCTAAAGTGGCAACCCAGACTCAGCAGCAGGTTGGTGGTGTAGAGCTTCCTGTAGCCGCATGGCGTTCGTACTTAAATATGGAACTAACCATTCCAATTTTCGCTGTCTCTTATACACATCTCCGAGCCCACGAGAC
+
CCCCCFCCCCCBGGGGGBGGGGGHHGHGGHHGHHHHHHHHHHHGHHGEFGGGGGGFGHHHHHHHHHHGHGGEEGHHGGGGGGHHHHHHFGEHHHHFFHHHGHFGHHGHHHHHHHGGGGGGGFHHHHHHGHHHGHHHG/FCFGHGGGGGG
@M02034:409:000000000-BFKT7:1:1102:12185:2858 1:N:0:35
AAAGTCGAGGTGCCTAAAGTGGCAACCCAGACTCGGGGGGGGGTTGGTGGTGTAGAGCTTCCTGTAGCCGCATGGCGTTCGTGCTTAAATATGGAACTAACCATTCCAATTTTCGCTGTCTCTTATACACATCTCCGAGCCCACGAGAC
+
BBBBBFBBBBAAGGGGGGGGGGGHHHHGGHHGHH2F22EC?-D;BFFDFFDEFFFBFFFFFFFFFFFFFFFFFFFFFAFFFF.AFFFFFFFFFFFFFFFFFFFFFFFEFFFFFFFFFFDFFFFFFFFFFFFFEFFFD;FACFFFFFFFF
@M02034:409:000000000-BFKT7:1:1102:14793:2859 1:N:0:35
AAAGTCGAGGTGCCTAAAGTGGCAACCCAGACTGAGAAGAATGTTGGTGGTGTAGAGCTTCCTGTAGCCGCATGGCGTTCGTACTTAAATATGGAACTAACCATTCCAATTTTCGCTGTCTCTTATACACATCTCCGAGCCCACGAGACA
+
CCCCCFCBCBAAGGGGGGGGGGGHHHHGGHHGHHHHHHHHHGHFGHHFFFEFGFGFGHGHHHHHGHGGGEFEGFHGFFGGEEGGHHHHFHGHHHGHHHHHHHGHHHHHHHHHHFGGGGGHHHHHHHHHHFFHHFGGB@D>DGGGFFCDGB
@M02034:409:000000000-BFKT7:1:1102:18819:2879 1:N:0:35
AAAGTCGAGGTGCCTAAAGTGGCAACCCAGACTTCTAAGAGTGTTGGTGGTGTAGAGCTTCCTGTAGCCGCATGGCGTTCGTACTTAAATATGGAACTAACCATTCCAATTTTCGCTGTCTCTTATACACATCTCCGAGCCCACGAGCC
+
ABBBBFAADBBBGGGGEGGGGGGHHHGGGHHGHHHHHHHFHHGHHHHGFGGGGHG5FFHHHHHHHHHGHFFAFFHHGEFFFGGHHHHGHHHHHHFDCGG@GHFGBFDFGFGHHFGGFGEFFFGH?FFHFGGHFHHBA/@@DGGFGG@/<
@M02034:409:000000000-BFKT7:1:1102:10655:2891 1:N:0:35
AAAGTCGAGGTGCCTAAAGTGGCAACCCAGACTCAGAAGACGGTTGGTGGTGTTGAGCTTCCTGTAGC
+
>AA?3@AADBA4FGGGGFGGFFFFC4FEFCCAF3EFH5F33EAEFCEAF1ABA1A5B3FHBFDD5555
@M02034:409:000000000-BFKT7:1:1102:21588:2900 1:N:0:35
AAAGTCGAGGTGCCTAAAGTGGCAACCCAGACTGGGGTTGGGGTTGGTGGTGTAGAGCTTCCTGTAGCCGCATGGCGTTCGTACTTAAATATGGAACTAACCATTCCAATTTTCGCTGTCTCTTATACACATCTCCGAGCCCACGAGACA
+
ABAAADAADBABGGGGGGGGGGFHFFHGGHHGHHHHGEEFGGGEFGGEFGEGGFGFGHHHHGHHGHHGGEFEEGHFEEGGGGFFGHHGHHHHHHDGFHHHGHHFHHFHHHHHHHGFGGGFHHFHGHGHHGFHHHFDD<CCGGGGGGGGGB
@M02034:409:000000000-BFKT7:1:1102:16938:2904 1:N:0:35
AAAGTCGAGGTGCCTAAAGTGGCAACCCAGACTAGTAGGGGGGTTGGTGGTGTAGAGCTTCCTGTAGCCGCATGGCTTTCGTACTTAAATATGGAACTAACCATTCCAATTTTCGCTGTCTCTTATACACATCTCCGAGCCCACGAGACA
+
AABBBFBABBBBGGGFCGGGGGGHHHHGGHHDHHHHGHHGGGGFGGGDFGGFFFF2FFHHHHHHHHHHHGGFGDHFHHHGGHFHHHHGGHHGHHHFGGGBFHHHHGHHHHHHHFFGGDCGHCHGCFFGBFGBFFGFFGGCGGFGGFFFFF
@M02034:409:000000000-BFKT7:1:1102:10643:2906 1:N:0:35
AAAGTCGAGGTGCCTAAAGTGGCAACCCAGACTCAGAAGACGGTTGGTGGTGTAGAGCTTCCTGTAGCCGCATGGCGTTCGTACTTAAATATGGAACTAACCATTCCAATTTTCGCTGTCTCTTATACACATCTCCGAGCCCACGAGACA
+
BBBBBFBADBAAGGGGGGFGFGGHHHHGGHHGHHHHHHHBGEGEFFGGGGGGGAF5BFGHHHHHHHHBFEEEEEHHGEEFFFHHGHHGHHHHHHFDGGGHFFBHHHHEBGHHHGGGGGGHHHHHHGHHFFDGFGFFDBC//FEFFCGDGF
@M02034:409:000000000-BFKT7:1:1102:21031:2914 1:N:0:35
AAAGTCGAGGTGCCTAAAGTGGCAACCCAGACTAAGAAGGAGGTTGGTGGTGTAGAGCTTCCTGTAGCCGCATGGCGTTCGTACTTAAATATGGAACTAACCATTCCAATTTTCGCTGTCTCTTATACACATCTCCGAGCCCACGAGAC
+
AAABAFBABDBBGGGGGBGGFGFHHHHGGHHGHHHHFGGHBFFEGHGBFEEFG3F5D5GHGHHGGGGFGEE>EGHEEEEFEEHHEHHBGGHGHHFECFDFFEFGHBDGHGFHHGEEGFGGGHHHFHHHEFHHHGBB?@CBCFHGGFCEF
@M02034:409:000000000-BFKT7:1:1102:10466:2921 1:N:0:35
AAAGTCGAGGTGCCTAAAGTGGCAACCCAGACTTCTCCGCATGTTGGTGGTGTAGAGCTTCCTGTAGCCGCATGGCGTTCGTACTTAAATATGGAACTAACCATTCCAATTTTCGCTGTCTCTTATACACATCTCCGAG
+
1A1AA3>A1D>AABFGGGGGGFFBCHH00FCFCGFFDGA//AEAFD/EFCBFAED2DGBG1FGFA2D21B/EEEHGGEEAAEE>?GH1FG2BFF1@FGHBGHFGHHHF2FFFHGGGGGGBFHGFGFFDDGBGFFHFA/B
@M02034:409:000000000-BFKT7:1:1102:20680:2938 1:N:0:35
AAAGTCGAGGTGCCTAAAGTGGCAACCCAGACTCATAATAGTGTTGGTGGTGTAGAGCTTCCTGTAGCCGCATGGTGTTCGTACTTAAATATGGAACTAACTATTCCTATTTTCGCTGTCTCTTATACACATCTCCGAGCCCACGAGAC
+
BBBBAFBBBBBAGGGGCGGGGGGHHHHGCHHGHA3DBAFB5D5AA22A2AEABAD5A53B5BEGA5A5B1E0BE?551>B>??BEGH3@@G4@333BFBG334B@4F4@FBG44>>E>?F4FGG4?4BF3BBGBGFD/@C@F/?<<</?
@M02034:409:000000000-BFKT7:1:1102:13851:2938 1:N:0:35
AAAGTCGAGGTGCCTAAAGTGGCAACCCAGACTAATAATCATGTTGGTGGTGTAGAGCTTCCTGTAGCCGCATGGCGTTCGTACTTAAATATGGAACTAACCATTCCAATTTTCGCTGTCTCTTATACACATCTCCGAGCCCACGAG
+
BCCCBFCCCCBBGGGGEGGGGGGHHHHGGHHGHHGGDFHGFHHHFHF2B2EFC3D5B5AGAFFH5AA5BEGEEFGCEB>F?E?F1FEFHHH4FE33BEFHC13GG4G44B3FG4/AEEEGH44GFG4E4GFGFBDF?@?/<FG/C@D
@M02034:409:000000000-BFKT7:1:1102:13232:2942 1:N:0:35
AAAGTCGAGGTGCCTAAAGTGGCAACCCAGACTAATAAGAATGTTGGTGGTGTAGAGCTTCCTGTAGCCGCATGGCGTTCGTACTTAAATATGGAACTAACCATTCCAATTTTCGCTGTCTCTTATACACATCTCCGAGCCCACG
+
BBBBBFBADBBBGGGGGBFGGGGHHHHGGHGGHHHGHGGFDBGDFHHEFEEEA3D5DAFGFFHHHFF5BEFAEEF1EEEFDFGEGHF33FGBB333BFGE313BFBEDGFGHGD/EFFFGGHFD?BFFHB2FFGHFF?DCCG//<
@M02034:409:000000000-BFKT7:1:1102:13225:2959 1:N:0:35
AAAGTCGAGGTGCCTAAAGTGGCAACCCAGACTAATAAGAATGTTGGTGGTGTAGAGCTTCCTGTAGCCGCATGGCGTTCGTACTTAAATATGGAACTAACCATTCCAATTTTCGCTGTCTCTTATACACATCTCCGAGCCCACGAGACA
+
AAB@AFABDBAAFGGFFGFGGGGGFHHGGHHGHGFHHGHGGHHHHHHGGCFFFEHHHDGHHGHHHHHHHGGGGGHHG1FFGEGEHHFFFHHHH3@FFGGFHHGHHHGHHHHHHGCFGGEFGFGHHHFHFFGHHHHBDCCCGFAF??DDDC
@M02034:409:000000000-BFKT7:1:1102:18855:2966 1:N:0:35
AAAGTCGAGGTGCCTAAAGTGGCAACCCAGACTAATAATAATGTTGGTGGTGTAGAGCTTCCTGTAGCCGCATGGCGTTCGTACTTAAATATGGAACTAACCATTCCAATTTTCGCTGTCTCTTATACACATTCCGAGCCCACGAGACAG
+
ABBCBFCCBCBCGGGGGGGGGGGHHHHGFHHGHHHGFHGFGGHGHHHEFGGGHFGDFHHHHHHHHHHHHGGEGGHHGGGGGGHHGHHGFHHHHHFGFGHHHHGFGHHHHGHHHFGGGGGGHHHHGHHHFGBGGFGCEDGGGHGGGGGGFH
@M02034:409:000000000-BFKT7:1:1102:12172:2966 1:N:0:35
AAAGTCGAGGTGCCTAAAGTGGCAACCCAGACTGATTCGGGGGTTGGTGGTGTAGAGCTTCCTGTAGCCGCATGGCGTTCGTACTTAAATATGGAACTAACATTCCAATTTTCGCTGTCTCTTATACACATCTCCGAGCCCACGAGACAG
+
CCCCCFBBCCBBGGGGGGGGGGGGHHHGGHHGHHGHHHGHGGGGGGFGFGGGF3FBFBFHHHHHHHGF3EE@EEHGEEEGFFGGGHHGHHHHHHBGHHHHGBGHGGH?FHHHHFDGGBGHGHHHHFFFFEGHHHHF@DGCFHGGGGADHH
@M02034:409:000000000-BFKT7:1:1102:21006:3015 1:N:0:35
AAAGTCGAGGTGCCTAAAGTGGCAACCCAGACTAATCATAAGGTTGGTGGTGTAGAGCTTCCTGTAGCCGCATGGCGTTCGTACTTAAATATGGAACTAACCATTCCAATTTTCGCTGTCTCTTATACACATCTCCGAGCC
+
BBBBBFBADBAAGGGGG4GGFGGHHHFEGDFFCHHHC5F55BADBA2EFGEFEDD55FGF5FHFB5F5BAA>EEGGFEEEGGGCGGFEFGGFFHF3BBB3BFBFEF4?4FGHFHGEFGE3B4FFHH4FGFGGBFGFD/@B?
@M02034:409:000000000-BFKT7:1:1102:11246:3028 1:N:0:35
AAAGTCGAGGTGCCTAAAGTGGCAACCCAGACTAAGGATAATGTTGGTGGTGTAGAGCTTCCTGTAGCCGCATGGCGTTCGTACTTAAATATGGAACTAACCATTCCAATTTTCGCTGTCTCTTATACACATCTCCGAGCCCACGAGAC
+
AAAAAFAAD11>BCFGF1BABFF0AAG0FCCFFH1BG1EH1FGGGHHEFGEFABD2AFEHHHHGGFGAFE//>BG>EEECEEG/FDG1@BD2FH11EC@@FFEGHHBF2BGFG2EGFGGEFGGGBG>>GB1<1GBB?><//<F/BAC<C
@M02034:409:000000000-BFKT7:1:1102:22085:3031 1:N:0:35
AAAGTCGAGGTGCCTAAAGTGGCAACCCAGACTAAGCCTGAGGTTGGTGGTGTAGAGCTTCCTGTAGCCGCATGGCGTTCGTACTTAAATATGGAACTAACCATTCCAATTTTCGCTGTCTCTTATACACATCTCCGAGCCCACGAGAC
+
CCCCCFCADCBBGGGGGGGGGGGHHHHGGHHGH33B3BF22BFGGHGEFGGGHFFDGHHHHGHHHHHHHGGGGGHHGEGFGGHHHHHHHHHHHGGFHHHHHHHGHHHHHHHHHHEEGGGHHHHHGHHHHHHHHHHGD?DGGGGGGGGGG
@M02034:409:000000000-BFKT7:1:1102:21660:3036 1:N:0:35
AAAGTCGAGGTGCCTAAAGTGGCAACCCAGACTGGGTCGAAGGTTGGTGGTGTAGAGCTTCCTGTAGCCGCATGGCGTTCGTACTTAAATATGGAACTAACCATTCCAATTTTCGCTGTCTCTTATACACATCTCCGAGCCCACGAGACA
+
BCCBCFCCCBABGGGGGGGGGGGHHHHGGHHGHHGHHHFEGGGHHHGGGGGFGDDBDDHGHHHHGFHDGFFEEEHBFEGFFFGHHHHHHHHHHHFFFHHGHHHHHHHFHHHHHFFGGGFGHHHHFHHHGGGFGHHHECGFGGGGC/CCGF
@M02034:409:000000000-BFKT7:1:1102:19588:3043 1:N:0:35
AAAGTCGAGGTGCCTAAAGTGGCAACCCAGACTGGGTGTGGTGTTGGTGGTGTAGAGCTTCCTGTAGCCGCATGGCGTTCGTACTTAAATATGGAACTAACCATTCCAATTTTCGCTGTCTCTTATACACATCTCCGAGCCCACGAGACA
+
BBAAADAADBAAFGGGGCGBFGFHHHHGGHHGHHGF3EAADGFGAGHGG1ECB3DFFDGGEHHHHHHHHEG?EEH1EEEGGGFGGHHGHHE4F3EFBGH3BCGHHH4GFGGGHHG?EFE1GBFGGHHHDHHHHHGHE@CC@CGGC/CGFF
@M02034:409:000000000-BFKT7:1:1102:17153:3050 1:N:0:35
AAAGTCGAGGTGCCTAAAGTGGCAACCCAGACTTCTGGGCCGGTTGGTGGTGTAGAGCTTCCTGTAGCCGCATGGCGTTCGTACTTAAATATGGAACTAACCATTCCAATTTTCGCTGTCTCTTATACACATCTCCGAGCCCAC
+
BBBBBFBBDBBBFFFGGGGGGGGHGHHGGCGGHFHFFHB22AEEFGGEGGEFGGGDGFHHHHHGGGHGFFG/EEHG@EGFGEHHHHF?GGGFHGF3FGHHHHHFHHHDGGHHHHGGGDGHHHHH3FGHHFHHHFHHDBCFG//<
@M02034:409:000000000-BFKT7:1:1102:9132:3071 1:N:0:35
AAAGTCGAGGTGCCTAAAGTGGCAACCCAGACTACTAAGCAGGTTGGTGGTGTAGAGCTTCCTGTAGCCGCATGGCGTTCGTACTTAAATATGGAACTAACCATTCCAATTTTCGCTGTCTCTTATACACATCTCCGAGCCCACGCGACA
+
BBBBBFBBDBAAFGGGGGGGGGGGHHHFGEH2CFGHGFGCBGH2BAEEFE1AA3D5AAFHHFHGFGGA3EE>EEH?01>?E>B1BFFEGHHHHBB3BF3EF??FGEDFGFGGHF@/E/<3FBEGBFG3BBBCF3FBDC//BFEGG/<@D<
@M02034:409:000000000-BFKT7:1:1102:21147:3087 1:N:0:35
AAAGTCGAGGTGCCTAAAGTGGCAACCCAGACTCCTACTCATGTTG
+
@BBBAFBBBBBBGGGGGGGGGGGHHHHGGHHGHBAFF3B3DDGG5E
@M02034:409:000000000-BFKT7:1:1102:10673:3087 1:N:0:35
AAAGTCGAGGTGCCTAAAGTGGCAACCCAGACTCATAATAATGTTGGTGGTGTAGAGCTTCCTGTAGCCGCATGGCGTTCGTACTTAAATATGGAACTAACCATTCCAATTTTCGCTGTCTCTTATACACATCTCCGAGCCCACGAGACA
+
ABBBAFBBBBBBGGGGGGGFGGGHHHHGGHHGHHHHHHHHHHHGHHHEFEEFFBGDGHHHGHHHHHHGHEGEEGHGGEGGGGHHHHHGGGHHHHFHFHGGGGDGHHHHHHHHHGGGGGGHHHHHFHHHHFGHHGHHFDGCGGHGGCGGGF
@M02034:409:000000000-BFKT7:1:1102:20743:3091 1:N:0:35
AAAGTCGAGGTGCCTAAAGTGGCAACCCAGACTAGTACGCGGGTTGGTGGTGTAGAGCTTCCTGTAGCCGCATGGCGTTCGTACTTAAATATGGAACTAACCATTCCAATTTTCGCTGTCTCTTATACACATCTCCGAGCCCACGAGAC
+
BBABBFABBBBBFGGGGGGGFGGFHFGFDHHGHFBBA52E2EFEGGCEGCGGHBG5GBGGHHHHFFGEHGGEFGHHGEEGGE2EHFGGHHEHHHBGGHGHGFFGGHHB?FGHHF/DE/?@GHGF22FGFFFHHHHFG?FGGGGGDGCFG
@M02034:409:000000000-BFKT7:1:1102:22296:3095 1:N:0:35
AAAGTCGAGGTGCCTAAAGTGGCAACCCAGACTAATAATAATGTTGGTGGTGTAGAGCTTCCTGTAGCCGCATGGCGTTCGTACTTAAATATGGAACTAACCATTCCAATTTTCGCTGTCTCTTATACACATCTCCGAGCCCACGAGACA
+
BCBBCFBBBBAAFGGGGGGGGGGHHHHGGHHGHHHHHHHHHHHHHHHEFGGGHFFDGHHHHHHHHHHHHEEEGGGCEEGGGGHGHHGGHHHGHHHHHHHGGHHGHHHHHHHHHGGGGGGFHHHHGGHFHFFGHHHFGGGCGFHFGDFGDC
@M02034:409:000000000-BFKT7:1:1102:14517:3110 1:N:0:35
AAAGTCGAGGTGCCTAAAGTGGCAACCCAGACTTCGTCGCCTGTTGGTGGTGTAGAGCTTACTGTAGCCGCATGGCGTTCGTACTTAAATATGGAAC
+
>1>A1BAA?>11BFGFGGFFBG00F00BFCEGFHCFF0EAEEEB1FH/AE/F/BDDFDGH1A1FDBFFF?E/EE>FEFGGGEBGGHHFFHD2@FF1B
@M02034:409:000000000-BFKT7:1:1102:10629:3116 1:N:0:35
AAAGTCGAGGTGCCTAAAGTGGCAACCCAGACTCATACTCAGGTTGGTGGTGTAGAGCTTCCTGTAGCCGCATGGCGTTCGTACTTAAATATGGAACTAACCATTCCAATTTTCGCTGTCTCTTATACACATCTCCGAGCCGACGAG
+
BCCBBFBCBCABGGGGGGGGGGGGHHHGFHHGHFFHHFHFFHHHBGG2F?EFA3D555BF5FGHB5D5ABE0EEF?EEEFEE?F?GH@FHHDFD33BFHH303FF4F4?FGHFB@/EGE3F4GD4GHDG2BFFHH2?/BBG/<@</<
@M02034:409:000000000-BFKT7:1:1102:13405:3120 1:N:0:35
AAAGTCGAGGTGCCTAAAGTGGCAACCCAGACTCAGACGCGTGTTGGTGGTGTAGAGCTTCCTGTAGCCGCATGGCGTTCGTACTTAAATATGGAACTAACCATTCCAATTTTCGCTGTCTCTTATACACATCTCCGAGCCCACGAGACA
+
AAAAAFBADDABGGGDGFGDGEFGHEHGAGHGHHHHHHGGEGGGHHHEF1EFFBF5DFGHHHHGFGHHFEE@EEFFEGGGFEGGHHH?GFHHGHBEF3GGFGGGGHHEHHHGHBEGGF?FFGHHGHHHHBGHHHGHEGCDC/GG@AGDFE
@M02034:409:000000000-BFKT7:1:1102:17062:3121 1:N:0:35
AAAGTCGAGGTGCCTAAAGTGGCAACCCAGACTGATAAGAAGGTTGGTGGTGTAGAGCTTCCTGTAGCCGCATGGCGTTCGTACTTAAATATGGAACTAACCATTCCAATTTTCGCTGTCTCTTATACACATCTCCGAGCCCACGAGACA
+
AAAAAFAADAAAFFGF4GGDFFGHGHGFDGHGFFFHFHFHFFHFGGGAFG1FA3G5DFHGBFFHEEF5DECEFEHGGEEGEEFGGFFGGGHGHGG3GHFFGABGFFH4FGHHH?EFGGEGFFHHFGF33?22BBDBABCF/FFFDDGGCF
@M02034:409:000000000-BFKT7:1:1102:19944:3130 1:N:0:35
AAAGTCGAGGTGCCTAAAGTGGCAACCCAGACTAATAATCATGTTGGTGGTGTAGAGCTTCCTGTAGCCGCATGGCGTTCGTACTTAAATATGGAACTAACCATTCCAATTTTCGCTGTCTCTTATACACATCTCCGAGCCCACGAGA
+
AABB>DAAD>ABCFGFGGGGBGFHHHGGGHHCHHFHHHHHHHHDBFHAFEEEGHHHGGFFGHHHGGGFGEGGG1GHFGGFGGHEFGHHDGHHFHDGFGBFGFGFGHFEHFHHHGGGGGGHFFHHBGGHFHFFHHFBD/@BFGHGCC@D
@M02034:409:000000000-BFKT7:1:1102:14512:3132 1:N:0:35
AAAGTCGAGGTGCCTAAAGTGGCAACCCAGACTTCGTCGCCTGTTGGTGGTGTAGAGCTTCCTGTAGCCGCATGGCGTTCGTACTTAAATATGGAACTAACCATTCCAATTTTCGCTGTCTCTTATACACATCTCCGAGCCCACGAGACA
+
BCCCCFCBCBABGGGGGGGGGGGHHHHGGHHGHHHGGGGGGGHHHHHFGGEFGFGFGBHHHHHHHFHGGEGEGEHEEEEFGFHHHHHHHHHGHHFGGHHHHHGHHHHGHHHHHFEGGGEGHHHHGHGHGFHHHHHGFDGCGGHGGDGGGB
@M02034:409:000000000-BFKT7:1:1102:18790:3138 1:N:0:35
AAAGTCGAGGTGCCTAAAGTGGCAACCCAGACTGCT
+
CCCBCFBBBCCCGGGGGGGGGGGHHHHGGHHGH335
@M02034:409:000000000-BFKT7:1:1102:16673:3148 1:N:0:35
AAAGTCGAGGTGCCTAAAGTGGCAACCCAGACTGGGGAG
+
1AA?AF@AAD>ACGG1FGGGFGF0BAF0EAFGFFEHGGC
@M02034:409:000000000-BFKT7:1:1102:15882:3150 1:N:0:35
AAAGTCGAGGTGCCTAAAGTGGCAACCCAGACTGCGGGGGCGGTTGGTGGTGTAGAGCTTCCTGTAGCCGCATGGCGTTCGTACTTAAATATGGAACTAACCATTCCAATTTTCGCTGTCTCTTATACACATCTCCGAGCCCACGAGACA
+
CCCCCFBBBBAAGGGGGGGFGFGHHHHGGHHGHHHGGGGGGGGEGGF?FEEFGGGFGHHHHHHHGFFFGDGGGGHFD<CFDFHGFHHHHHHHHHFHHHHGHHGHFGHHHHHHHHGGGGGHHHHHHHHHHGFFHHHHECG?DGGGGGGGGF
@M02034:409:000000000-BFKT7:1:1102:19661:3151 1:N:0:35
AAAGTCGAGGTGCCTAAAGTGGCAACCCAGACTGGGGCGGGGGTTGGTGGTGTAGAGCTTCCTGTAGCCGCATGGCGTTCGTACTTAAATATGGAACTAACCATTCCAATTTTCGCTGTCTCTTATACACATCTCCGAGCCCACGAGAC
+
BABBCFCADBAAGGGGFGGGGGGGHHHGGHGFGHHHGGGGGGG/@EG/FE<F??BBBFGHGHHHHGGDFDCBCDHCCCCCDAGGGHGGHHHGHH1FCGFFCCGHGBHFHGHHH=CADGDFHHHHBGFGFGHBBFBBE?C-AEGGGAGE?
@M02034:409:000000000-BFKT7:1:1102:10681:3157 1:N:0:35
AAAGTCGAGGTGCCTAAAGTGGCAACCCAGACTAGGGAGAATGTTGGTGGTGTAGAGCTTCCTGTAGCCGCATGGCGTTCGTACTTAAATATGGAACTAACCATTCCAATTTTCGCTGTCTCTTATACACATCTCCGAGCCCACGAGAC
+
BAABBFCCBCABGGGGGGGGGGGHHHHGGHHGHHHHHHEEGHHGHHHFFGEFGFFBFFHHHHHHHFHGGEEEEFHGEEFGFFGHHHHGHHHHHHBDGGGFFHFHHGHFHGHHHGFFGGGGHFHHFHFHFHGHGHFGECG?DFHGGDGDG
@M02034:409:000000000-BFKT7:1:1102:19101:3174 1:N:0:35
AAAGTCGAGGTGCCTAAAGTGGCAACCCAGACTCCGCAGGCTGTTGGTGGTGTAGAGCTTCCTGTAGCCGCATGGCGTTCGTACTTAAATATGGAACTAACCATTCCAATTTTCGCTGTCTCTTATACACATCTCCGAGCCCACGAG
+
>AAA3B>ADDABGGGGCGGGGGAFFGG?FHHFHHHGGCEFGHHFDGHAAABFGFGFEAGFHHHGFHHFGEGGG?FCEEEEDEHHHHHFHHGGGGBDFGGBGFDFHGFFFGHHHHFGGADFHFGHGHHE3FDHFFDDE@//<F<FC/<
@M02034:409:000000000-BFKT7:1:1102:20629:3180 1:N:0:35
AAAGTCGAGGTGCCTAAAGTGGCAACCCAGACTACTACTGCTGTTGGTGGTGTAGAGCTTCCTGTAGCCGCATGGCGTTCGTACTTAAATATGGAACTAACCATTCCAATTTTCGCTGTCTCTTATACACATCTCCGAGCCCACGAGACA
+
AAAAAFA1>D>AFGFGA1FBFFGHFHHCCGHGGFHHHHGHGHHHEGEEFGAFGBF2BHHHHHHGAGHEAE?AEEFGEEEEEAFHHHFHHFHDGFFFHG1FHCHHHEFBHHHHHDEGEGEDGFH2GFGBBFFGEGHHC/B/<?FFG@CFC<
@M02034:409:000000000-BFKT7:1:1102:10595:3187 1:N:0:35
AAAGTCGAGGTGCCTAAAGTGGCAACCCAGACTTTTCGGTCTGTTGGTG
+
>>>1A3>>?D1AFCEGGGGAF1A0BGC0FFC01AGDFAABA/0DGGF/B
@M02034:409:000000000-BFKT7:1:1102:10724:3198 1:N:0:35
AAAGTCGAGGTGCCTAAAGTGGCAACCCAGACTTCGGGGCCTGTTGGTGGTGTAGAGCTTCCTGTAGCCGCATGGCGTTCGTACTTAAATATGGAACTAACCATTCCAATTTTCGCTGTCTCTTATACACATCTCCG
+
BCCCCFCCCCCCGGGGGGGGGGGHHHHGGHGCHGDFGGGGCFGHG31B1EEFA3D5BDBBFGFGB5BD@EE0EEC1>>EFE>2FGGHB3FGDGB3?B3FG?0?B??F4?F?GF4E/E<?BB3DF3BD?FB22FFF2B
@M02034:409:000000000-BFKT7:1:1102:19916:3206 1:N:0:35
AAAGTCGAGGTGCCTAAAGTGGCAACCCAGACTAATAAGACTGTTGGTGGTGTAGAGCTTCCTGTAGCCGCATGGCGTTCGTACTTAAATATGGAACTAACCATTCCAATTTTCGCTGTCTCTTATACACATCTCCGAGCCCACGAGACA
+
BCCBBFCBBBBBGGGGGGGGGGGHHHHGGHHGHHHHHHHHHHHGHHHGGGGFGHHGFHGHHGHHHHHHHGGGGGHHGGGGGGHHHHGHHHHHHHBHFHHHHHGHFHGFHHHHHHGGGGGFHHHHGHGHHHFGHHHGGG?CCGHGGGGDFF
@M02034:409:000000000-BFKT7:1:1102:16376:3208 1:N:0:35
AAAGTCGAGGTGCCTAAAGTGGCAACCCAGACTAATAAGAATGTTGGTGGTGTTGAGCTTCCTGTAGCCGCATGGCGTTCGTACTTAAATATGGAACTAACCATTCCAATTTTCGCTGTCTCTTATACACATCTCCGAGCCCACGAGACA
+
AAA?ADAADD1ABGFFCGFGGEF0EBBEFHCFG1BFFEGD1BDGHHG/B?AFG/A2B1DGFFHHEGEFFE?>EFHHGEEGGECFCGEF1FDHHGBGGHGFF01BGGGEGFBFF>>EE/?B>FFB1FFGFBDFB>11?</BCCGGG/AEFF
@M02034:409:000000000-BFKT7:1:1102:18871:3215 1:N:0:35
AAAGTCGAGGTGCCTAAAGTGGCAACCCAGACTGGGAGGACTGTTGGTGGTGTAGAGCTTCCTGTAGCCGCATGGCGTTCGTACTTAAATATGGAACTAACCATTCCAATTTTCGCTGTCTCTTATACACATCTCCGAGCCCACGAGACA
+
BBBBBFBBBBBBGGGF44GGGGGHGHHGGHHGHGHHFFFGHHHHHHHGGGGGHFGGHHHHFFHHGHHHHGG?FGHHGEGGEEFHHHHFHHFGHHFGHGHHGHFGHHGGGGHHHGGGGGFFHHHHFGGHHHFHHGGGECCDGGHGGGGGGG
@M02034:409:000000000-BFKT7:1:1102:9207:3225 1:N:0:35
AAAGTCGAGGTGCCTAAAGTGGCAACCCAGACTAAGAATGAGGTTGGTGGTGTAGAGCTTCCTGTAGCCGCATGGCGTTCGTACTTAAATATGGAACTAACCATTCCAATTTTCGCTGTCTCTTATACACATCTCCGAGCCCACGAGACA
+
BBBBBFAADDAAFGGGGGGGGGGHHHHGGHHGHHHHFFFGHHHHGHGFFEEGGFFAD5FGGHHHHHHFFEEEEEHFEBEFFFFHHFH3@FFHHH33FFFHGGGFHHHBFFFHHGFGGGGEHHHHFDFGGHGCGGH2E?DC<FHEC@//?<
@M02034:409:000000000-BFKT7:1:1102:19612:3230 1:N:0:35
AAAGTCGAGGTGCCTAAAGTGGCAACCCAGACTTATTCGCAGGTTGGTGGTGTAGAGCTTCCTGTAGCCGCATGGCGTTCGTACTTAAATATGGAACTAACCATTCCAATTTTCGCTGTCTCTTATACACATCTCCGAGCCCACGAGAC
+
ABCCBFCCBCABFGGGGGGFGFGGHHHGGHHGHHHHHHHGFGGGGGGEFGEFHHGFFHGGHHHHGHHGHGGGGGHHGEEGEFHHHHHHHHHHHHFGFHGHHHHHHHHGHHHHHHGGGGGHHHHHEHHFFHGHHHHGGFGCFGHGGGGFG
@M02034:409:000000000-BFKT7:1:1102:15928:3234 1:N:0:35
AAAGTCGAGGTGCCTAAAGTGGCAACCCAGACTAATAAGCAGGTTGGTGGTGTAGAGCTTCCTGTAGCCGCATGGCGTTCGTACTTAAATATGGAACTAACCATTCCAATTTTCGCTGTCTCTTATACACATCTCCGAGCCCACGAGACA
+
BBCCCFCBCCBCGGGGGGGGGGGHHHHGGHHGHHHHHHHGHHHHHHGEFEFEAAD5DBFGFHHHGFHBAEFEEEH1EBEFFFFGGHHFGGHFFGB@FFHGFFEFGDHBFFGHFBEGGEEGGHGHBFDGGGHFGGHDECGGGGHGGDC/<?
@M02034:409:000000000-BFKT7:1:1102:18918:3235 1:N:0:35
AAAGTCGAGGTGCCTAAAGTGGCAACCCAGACTTGTCGTGAGGTTGGTGGTGTAGAGCTTCCTGTAGCCGCATGGCGTTCGTACTTAAATATGGAACTAACCATTCCAATTTTCGCTGTCTCTTATACACATCTCCGAGCCCACGAGACA
+
BBBBBFAADBBBGGGGGGGGGGGHHHHGGGCGCGHHHGCGCEGHGH?AA1EFA3D555BB5FGBGDG53AE0BEE1>1>FFEGEHGH3BDGDG333BFGH3?3BF?G4BBGHHB<EFEE3FGFH3BBBD?F2F?G2C/>C//<FDDCGD?
@M02034:409:000000000-BFKT7:1:1102:9216:3244 1:N:0:35
AAAGTCGAGGTGCCTAAAGTGGCAACCCAGACTAAGAATGAGGTTGGTGGTGTAGAGCTTCCTGTAGCCGCATGGCGTTCGTACTTAAATATGGAACTAACCATTCCAATTTTCGCTGTCTCTTATACACATCTCCGAGCCCACGAGACA
+
AABBBFBABBAAFGGGGGGGGGGGHHHGGEHGHHHHHHHHGHGHGHGGGGEFHFF5GFHHHHHHHHHGHGGGGGHHGFGGGFHHHHFGFFDHHHGFCHHHFHEHHHHGFHHHHHGDGGGHHHHHGHHHHGFHFHGFGGGCCEGFG?CDGB
@M02034:409:000000000-BFKT7:1:1102:19230:3248 1:N:0:35
AAAGTCGAGGTGCCTAAAGTGGCAACCCAGACTAATAATACTGTTGGTGGTGTAGAGCTTCCTGTAGCCGCATGGCGTTCGTACTTAAATATGGAACTAACCATTCCAATTTTCGCTGTCTCTTATACACATCTCCGAGCCCACGAGACA
+
BBBBBFBBDBABGGGGGGGGGGGHFHHGGHHGHHHHHHHHHHHHHHHGGGGFGBFFGFHHHHHHHHHGHGFAEFHHFEGFFGHHHHHHHHHHHFEGGHHBHHHHHHHHHGHHHHGGGGGHHHHHGHHHHGGHHHHHGGGGGGHGGGGFG<
@M02034:409:000000000-BFKT7:1:1102:21443:3249 1:N:0:35
AAAGTCGAGGTGCCTAAAGTGGCAACCCAGACTAGGAAGGGTGTTGG
+
BBBBBFBBBBBBGGGGFGGGGGGHHHHGGHHGH3A3F5BE22BEAFB
@M02034:409:000000000-BFKT7:1:1102:9127:3260 1:N:0:35
AAAGTCGAGGTGCCTAAAGTGGCAACCCAGACTCAGCATCCTGTTGGTGGTGTAGTGCTTCCTGTAGCCGCATGGCGTTCGTACTTAAATATGGTTCTA
+
BBBBAFBADDBBGGGGGGGGGGGHHHHGGGHGHFBFF5BCEFHH5FG2A2EEA3D535BBEGBFAAB531EEEE11>?>AFA2?FBG33BB4@B43BEF
@M02034:409:000000000-BFKT7:1:1102:10947:3299 1:N:0:35
AAAGTCGAGGTGCCTAAAGTGGCAACCCAGACTCAGCAGCATGTTGGTGGTGTAGAGCTTCCTGTAGCCGCATGGCGTTCGTACTTAAATATGGAACTAACCATTCCAATTTTCGCTGTCTCTTATACACATCTCCGAGCCCACGAGACA
+
CCCBCFCCBBABGGGGGGGGGGGHHHHGGHHGHHBGHHHF2AGGB52AAEGGAAFAD5GHBGHH5AD5BEA>EEGCE1>?EEFFFFH3BFGFD@33BFGFF1?BFFH4GFFGHB//E?E?FHHH4B4B3BGBGFGB?/B@//?ECGCDG?
@M02034:409:000000000-BFKT7:1:1102:10642:3304 1:N:0:35
AAAGTCGAGGTGCCTAAAGTGGCAACCCAGACTCAGAATAATGTTGGTGGTGTAGAGCTTCCTGTAGCCGCATGGCGTTCGTACTTAAATATGGAACTAACCATTCCAATTTTCGCTGTCTCTTATACACATCTCCGAGCCCACGAGACA
+
BBBBAFABBBABGGGGGGGGGGGHHHHGGGHGHGFBGFHHDGHHFBFFA2EE13DA55BA5FGF5AA5AEE0EDEC0>>F1>2?FFH334G@F333BBGH313BEDH4EFDHF4>EEEE3EHHGB4FFFBG?FFFBD?DGCGEECBCAA?
@M02034:409:000000000-BFKT7:1:1102:20257:3310 1:N:0:35
AAAGTCGAGGTGCCTAAAGTGGCAACCCAGACTAATACGACTGTTGGTGGTGTAGAGCTTCCTGTAGCCGCATGGCGTTCGTACTTAAATATGGAACTAACCATTCCAATTTTCGCTGTCTCTTATACACATCTCCGAGCCCACGAGACA
+
CCCCCFCCCCCCGGGGGGGGGGGHHHHGGHHGHHHHHHGGGGGHHHGGGEGFGDGDAGHHHHHHHGHHHGGGGGHFEEGGGFFHHHHHHHHHHHEFHHHHFFFGHHHFHHHHHHGGGGGHHHHHFHHHHHHHFHHFGCCFGGHGCCGGGF
@M02034:409:000000000-BFKT7:1:1102:17569:3311 1:N:0:35
AAAGTCGAGGTGCCTAAAGTGGCAACCCAGACTCAGAATGCGGTTGGTGGTGTAGAGCTTCCTGTAGCCGCATGGCGTTCGTACTTAAATATGGAACTAACCATTCCAATTTTCGCTGTCTCTTATACACATCTCCGAGCCCACGAGACA
+
BCCBBFCCCCABGGGGGGGGGGGHHHHGGHHGHHHHHHHHHGGGGGGEFGGGHHGGHHHHHHHHHHHHHEGEGGHGEEGGGGHHHHHHHHHHHHGHFHHHGHHHFFHHHHHHHHGGGGGHHHHHHHHHHHFHHHFGDGGGGGHGGCGGGF
@M02034:409:000000000-BFKT7:1:1102:9788:3324 1:N:0:35
AAAGTCGAGGTGCCTAAAGTGGCAACCCAGACTACGAGTGCGGTTGGTGGTGTAGAGCTTCCTGTAGCCGCATGGCGTTCGTACTTAAATATGGAACTAACCATTCCAATTTTCGCTGTCTCTTATACACATCTCCGAGCCCACGAGAC
+
BABABFBBBBBBGGGGGGGGGFFGGHHFGHHGFBEEEEEDFAEEEEEEFE1FAFG5FGHHFGHHHF@@B?EEEEHFFGGGEEGG?GH3BFDEFGBBFGGCHFGGHHHGBFGHHFEGGGGFGGFGGGDGGH2GFGF<B/DCD//C@?DCG
@M02034:409:000000000-BFKT7:1:1102:13449:3327 1:N:0:35
AAAGTCGAGGTGCCTAAAGTGGCAACCCAGACTAATACTCAGG
+
AAAA1DAAD@AAFGG1B1BFA1FGGHAAFHCGGBGHFGBFGHH
@M02034:409:000000000-BFKT7:1:1102:12412:3330 1:N:0:35
AAAGTCGAGGTGCCTAAAGTGGCAACCCAGACTACGGATCGGGTTGGTGGTGTAGAGCTTCCTGTAGCCGCATGGCGTTCGTACTTAAATATGGAACTAACCATTCCAATTTTCGCTGTCTCTTATACACATCTCCGAGCCCACGAGAC
+
CCCCCFCBCCBCGGGGGFGGGGGHHHHGGHHGHHFDGGGGFGGHGGGGFFEFB3F5DAGHFHGHHEGDFEGCFEG1EEEFEECGEHHHHHFGHG33FGHHC?3FGFHFHGFGHB<EF?<GHHHF3GHHFFFFFFFEG?CCGFHEC@CGG
@M02034:409:000000000-BFKT7:1:1102:16299:3352 1:N:0:35
AAAGTCGAGGTGCCTAAAGTGGCAACCCAGACTCAGCAGAAGGTTGGTGGTGTAGAGCTTCCTGTAGCCGCATGGCGTTCGTACTTAAATATGGAACTAACCATTCCAATTTTCGCTGTCTCTTATACACATCTCCGAGCCCACGAGACA
+
BCCCBFCCCCAAGGGGGGGGGGGHHHHGGHHGHHHHGHHHGGHBGGGEFEEFFFFDFHHHHHHHGHGFGEGEFGGGEFFGGFHGHHHGHHHHGHFFEFFFGHGGHFHHHHHHHHGGGGGHHGHHGHHHHHFHHHHFCCGCGFEGGGGDGB
@M02034:409:000000000-BFKT7:1:1102:13001:3383 1:N:0:35
AAAGTCGAGGTGCCTAAAGTGGCAACCCAGACTCCTACTCCTGTTGGTGGTGTAGAGCTTCCTGTAGCCGCATGGCGTTCGTACTTAAATATGGAACTAACCATTCCAATTTTCGCTGTCTCTTATACACATCTCCGAGCCCACGAGAC
+
BCCCBFCCCCCCGGGGGGGGGGGHHHHGGHHGHHHHGHHHHHHHHHHGGGFGHHHFGHHHHHHHHHHEGGGGGGHHGFGGGGHHHHHHGHHHHHFGFHHHGGHGHHHHHHHHHHGGGGGGHHHHHHGHFHHFGHFFD?FCGGHGGFGGG
@M02034:409:000000000-BFKT7:1:1102:17291:3385 1:N:0:35
AAAGTCGAGGTGCCTAAAGTGGCAACCCAGACTGGGTGTGGGGTTGGTGGTGTAGAGCTTCCTGTAGCCGCATGGCGTTCGTACTTAAATATGGAACTAACCATTCCAATTTTCGCTGTCTCTTATACACATCTCCGAGCCCACGAGAC
+
BCBBBFCBBCCCGGGGGFGGGGGHHHHGGHHGHFHHCFEGGGGGGGGEFEEFGEF5F5GHFHHHGGGFDEFEEGHGF>EFFFGHHGH3GHHGHHGBFGFFGFGGHGHBBFHHHFDGGGFHHHHHHHHHHFHHGHGFE/C@CGFGGGGGG
@M02034:409:000000000-BFKT7:1:1102:14950:3398 1:N:0:35
AAAGTCGAGGTGCCTAAAGTGGCAACCCAGACTCTGTATCCTGTTGGTGGTGTAGAGCTTCCTGTAGCCGCATGGCGTTCGTACTTAAATATGGAACTAACCATTCCAATTTTCGCTGTCTCTTATACACATCTCCGAGCCCACGAGACA
+
ABABBFB?DBAAGGGGGGGGGGGHGHGAFHHGHHHHHHHHHHHHHHHEFFGGF3FDBGHHFGHFFFHGHGGEEGHHGGGGGGHHHHFFFHHHHG3FGHHG3G3GHHHFHHHHHFEGGEGHHHHHHHHHHGHHHHHGGFGDFGHGGGG?FF
@M02034:409:000000000-BFKT7:1:1102:22905:3411 1:N:0:35
AAAGTCGAGGTGCCTAAAGTGGCAACCCAGACTAATTCTATTGTTGGTGGTGTAGAGCTTCCTGTAGCCGCATGGCGTTCGTACTTAAATATGGAACTAACCATTCCAATTTTCGCTGTCTCTTATACACATCTCCGAGCCCACGAGAC
+
CCCCCFCCBCABGGGGGGGGGGGGHHHGGHHGHHHHHHHHHHHHHHHGGGEFHGHFGHHHHHHHHFHHHFFFEGHFFGGGEGGHHHFFGGHGHHFGFGGHHHHHHHHHHHHHHHGGGEGGHHHHHHHHHFHHHHHHGCGDGFHGG/AAD
@M02034:409:000000000-BFKT7:1:1102:15553:3413 1:N:0:35
AAAGTCGAGGTGCCTAAAGTGGCAACCCAGACTTTTAATACTGTTGGTGGTGTAGAGCTTCCTGTAGCCGCATGGCGTTCGTACTTAAATATGGAACTAACCATTCCAATTTTCGCTGTCTCTTATACACATCTCCGAGCCCACGAGACA
+
ABBBBFBB?BAAGGGGGGGGGGGGGHHGGGHGHGHHHHHHHHHHHGHAFDEFHEG5B5GGHGHFGGH5EEFEEEHFEEEFFGHHHHHFHHGHHFHFHHHGHGHHGHHHHGHHHGGGGEFHHHHHGFFFFFGHHHHGFCC<DGHGG/CEFF
@M02034:409:000000000-BFKT7:1:1102:14474:3422 1:N:0:35
AAAGTCGAGGTGCCTAAAGTGGCAACCCAGACTCAGCCTAGTGTTGGTGGTGTAGAGCTTCCTGTAGCCGCATGGCGTTCGTACTTAAATATGGAACTAACCATTCCAATTTTCGCTGTCTCTTATACACATCTCCGAGCCCACGAGACA
+
>AAAAFAA1DAAFFGGGGGGGFGGCFHECGHGGHHHGHHHGHHHHHCAAE/BF1F21DGGHGHGFGHFFEE@EFHGE?FFFECGEHHEFGGFHHBDGEHHHHHHHHHHHFFHFG/EGEEGHHHHHG2GHHH1GFHGG@GGGGHGC<//C?
@M02034:409:000000000-BFKT7:1:1102:13899:3433 1:N:0:35
AAAGTCGAGGTGCCTAAAGTGGCAACCCAGACTAAGTCGGAGGTTGGTGGTGTAGAGCTTCCTGTAGCCGCATGGCGTTCGTACTTAAATATGGAACTAACCATTCCAATTTTCGCTGTCTCTTATACACATCTCCGAGCCCACGAGAC
+
A?AAAFBBBBAAGFGGGGGGGGGHHHHGEGHGHHFF5AEGGGGEHHGEFFEF1FGFGGHHHHHHHHGFGEGFFGHFGEEEGEFHHHEGBHFGHHGFGCEFF03FHHEFHHHHHHGGGGGEHFHHGFFHEHHGBGDG</B<<AGGGGCGG
@M02034:409:000000000-BFKT7:1:1102:16874:3436 1:N:0:35
AAAGTCGAGGTGCCTAAAGTGGCAACCCAGACTGGGACTAAGGTTGGTGGTGTAGAGCTTCCTGTAGCCGCATGGCGTTCGTACTTAAATATGGAACTAACCATTCCAATTTTCGCTGTCTCTTATACACATCTCCGAGCCCACGAGAC
+
AAAABFBBBBAAGFGGGGGBGFFCGHHGGHHGGHHGGHHHHGGFGHEEFDEFG3FAFGHHHFHGDGGDBEE>EEHGEEGFGFHHHHHHFHFFGHFGHHHHHHHHGHHFHHHHHFGGGGGGFFGHGHHGHGFEGHHEDCCGGGHGGCDFG
@M02034:409:000000000-BFKT7:1:1102:13126:3438 1:N:0:35
AAAGTCGAGGTGCCTAAAGTGGCAACCCAGACTAATTCTCTGGTTGGTGGTGTAGAGCTTCCTGTAGCCGCATGGCGTTCGTACTTAAATATGGAACTAACCATTCCAATTTTCGCTGTCTCTTATACACATCTCCGAGCCCACGAGAC
+
?AAABFAADBABGGGGGGGGGFGFGGHGGDHGCFHHHHHHHHHHHECEEEGFHGFDFHEGHHHGGHHHGDEEFGHHGFGGGGGHHHHHHHGBGFHHEGGCFHHHFHHGHGHFHHEGGFFFBGHHHHEHDHHHHBDDE@C>CEHF?/@EA
@M02034:409:000000000-BFKT7:1:1102:11746:3441 1:N:0:35
AAAGTCGAGGTGCCTAAAGTGGCAACCCAGACTACGCAGAATGTTGGTGGTGTTG
+
AAAAAF1>>AAAGGGGG1GF1GAFFFFEFG0AFHHGG0F/0D1BD2CEFEGF//B
@M02034:409:000000000-BFKT7:1:1102:15284:3442 1:N:0:35
AAAGTCGAGGTGCCTAAGGTGGCAACCCAGACTAATAAGAAGGTTGGTGGTGTAGAGCTTCCTGTAGCCGCATGGCGTTCGTACTTAAATATGGAACTAACCATTCCAATTTTCGCTGTCTCTTATATACATCTCCGAGCCCACGAGACA
+
CCCBBFCBCBBBGGGGG4FBGFHHHFHGGHHGHHHGHHHHFHHGGHGAFEFFHFFDGGHHHHHHHFHHGFGFGGGHGFGGGEGHHHHFGHHHHHFFHFHHHHGHGHHGEHHHHHEEGGGHHHHHHHHHFFFGHEFBEBFFGGHGGDCFGC
@M02034:409:000000000-BFKT7:1:1102:13888:3448 1:N:0:35
AAAGTCGAGGTGCCTAAAGTGGCAACCCAGACTAAGTCGGAGGTTGGTGGTGTAGAGCTTCCTGTAGCCGCATGGCGTTCGTACTTAAATATGGAACTAACCATTCCAATTTTCGCTGTCTCTTATACACATCTCCGAGCCCACGAGAC
+
CCCCCFCBBCCBGGGGGGGGGGGHHHHGGHAEBGGFF5EFEEGGHHF1A1AAA3D5B5BF5FDFA5F53?E0EEE1>BEAA12??FG334BDF333BFFH303B??F4?FBF??<FF?CG?FFD3BDBG222FFF2C/CDGGHGGCDED
@M02034:409:000000000-BFKT7:1:1102:11760:3456 1:N:0:35
AAAGTCGAGGTGCCTAAAGTGGCAACCCAGACTACGCAGAATGTTG
+
?AAABF3ADDAABGDFFGGFFD2GFFHFGCGGGHFG?FG23DGGGH
@M02034:409:000000000-BFKT7:1:1102:17212:3466 1:N:0:35
AAAGTCGAGGTGCCTAAAGTGGCAACCCAGACTCAGACTAAGGTTGGTGGTGTAGAGCTTCCTGTAGCCGCATGGCGTTCGTACTTAAATATGGAACTAACCATTCCAATTTTCGCTGTCTCTTATACACATCTCCGAGCCCACGAGAC
+
BBCCBFCCBBBCGGGFGGGGGGGHHHHGGHHGHHGHHGHHHHHHHHGGFGEGGGFAFHHHHHHHGGGGHEGEFGHHEEGGGGGHHHHHFHHHHHFHGHHGHHHHHHHHHHHHHFGGGGGGHHHHFHHHFGFHHHHEC/DBFFHGGGGGG
@M02034:409:000000000-BFKT7:1:1102:21763:3488 1:N:0:35
AAAGTCGAGGTGCCTAAAGTGGCAACCCAGACTAAGAATGGTGTTGGTGGTGTAGAGCTTCCTGTAGCCGCATGGCGTTCGTACTTAAATATGGAACTAACCATTCCAATTTTCGCTGTCTCTTATACACATCTCCGAGCCCACGAGAC
+
BBBBBFBABBBBGGGGGFGGGGGHHHHGGHHGHGHGHHC5FHHHGHHGGGEFGHHGHHHGHHHHGHFGHEF0EGHHEEGFGGHHHHHGGGDGHGHHHHHEHHHHHGGFHHHHHHGGGGGGHHHHGHHFHHHFFGHGG/DC@FHGGGC/C
@M02034:409:000000000-BFKT7:1:1102:21089:3489 1:N:0:35
AAAGTCGAGGTGCCTAAAGTGGCAACCCAGACTGGTCAGGGGGTTGGTGGTGTAGAGCTTCCTGTAGCCGCATGGCGTTCGTACTTAAATATGGAACTAACCATTCCAATTTTCGCTGTCTCTTATACACATCTCCGAGCCCACGAGAC
+
AA>1>BAA?DAAGBFGGGGAFDCF1EBEGHHEHHG1ADAFGG?EEGC/A/AFG1D2F11FF1GFGB@@FE/>EEHFGEEEGG0FFFFD1F>GF1BBGFDFFH1B>FG2BB1GGDCEGGCGDFGGD@@FGG11@FGBC<>/CFHGC@?CC
@M02034:409:000000000-BFKT7:1:1102:19560:3492 1:N:0:35
AAAGTCGAGGTGCCTAAAGTGGCAACCCAGACTGCGGAGGAGGTTGGTGGTGTAGAGCTTCCTGTAGCCGCATGGCGTTCGTACTTAAATATGGAACTAACCATTCCAATTTTCGCTGTCTCTTATACACATCTCCGAGCCCACGAGACA
+
AABBBFBBBBABGGGGGGGGGGGHHHHGGHHGHHHGGGGGGGGFHHGEFGEFHEFDAGGHHHHHHHHFHGGFFGHHGGGGGFHHHHHGHHGHHGHHHHHHHGHHHHGFHGHHHHGGGGGHHHHHHHGH2FFHHHHHFCGDGGHGGGGGGF
@M02034:409:000000000-BFKT7:1:1102:14188:3494 1:N:0:35
AAAGTCGAGGTGCCTAAAGTGGCAACCCAGACTAATGGTGGGGTTGGTGGTGTAGAGCTTCCTGTAGCCGCATGGCGTTCGTACTTAAATATGGAACTAACCATTCCAATTTTCGCTGTCTCTTATACACATCTCCGAGCCCACGAGACA
+
ABBABFBBBBAAFGGGGGGGGFGFHCHE2FGGFHHHHHAGEGGGGGGBFFEFG3F5FBGHHGHGFFEDFEE>EEHFEBEFE?FGHHFFHHBGGF3FGFGHFFFFHHHEHHHHHFGEGGEHFHHHDGDBGFHGHHHDC@FDFEGGF?CED<
@M02034:409:000000000-BFKT7:1:1102:15671:3496 1:N:0:35
AAAGTCGAGGTGCCTAAAGTGGCAACCCAGACTGGTGGTGGTGTTGGTGGTGTAGAGCTTCCTGTAGCCGCATGGCGTTCGTACTTAAATATGGAACTAACCATTCCAATTTTCGCTGTCTCTTATACACATCTCCGAGCCCACGAGACA
+
ABBBBFABDBAAGGGGGGGGGGGGHHHFGHHGHHHFHGEGDEFHGHHEFEEFGBDDDDHHHHHGGHGEGEGEEEHFEEEFEFCGGHHGHHHHHHFEHHHHHHHHHHHHHHHHHFGGGEEHHHHHFHHHHFFHGHHHEBGGGGHGG>@AD<
@M02034:409:000000000-BFKT7:1:1102:21085:3506 1:N:0:35
AAAGTCGAGGTGCCTAAAGTGGCAACCCAGACTGGTCAGGGGGTTGGTGGTGTAGAGCTTCCTGTAGCCGCATGGCGTTCGTACTTAAATATGGAACTAACCATTCCAATTTTCGCTGTCTCTTATACACATCTCCGAGCCCACGAGAC
+
ABBBBFBBBBABGGGGGGGGGGGHHHHGGHHGHHHHHHHHGGGEEEGEGGGGHGG5FHHHHHHHGHHHHGGEEGHHGEFFEFHGHHG?FFGHHFFBGHHHHHHHHHHGFHHHHGGGGGGGGHHHFHHHHHGHHHGHGCFCFGHGGGGGG
@M02034:409:000000000-BFKT7:1:1102:14105:3522 1:N:0:35
AAAGTCGAGGTGCCTAAAGTGGCAACCCAGACTAATAATACGGTTGGTGGTGTAGAGCTTCCTGTAGCCGCATGGCGTTCGTACTTAAATATGGAACTAACCATTCCAATTTTCGCTGTCTCTTATACACATCTCCGAGCCCACGAGACA
+
ABCBAFBADCBBGGGGGGGGGGGHHHHGGHHGHHHHHHHHHHGHGGGEFGEGHGGGHHHHHHHHHHHHHEGEEGHHFEGGFFGHHHHHHHHHHHHGGHHHHHHHHHHHHHHHHFGGGGGHHHHHHHHHHFFHGHHFEBDCCFHGG@CGGF
@M02034:409:000000000-BFKT7:1:1102:21400:3527 1:N:0:35
AAAGTCGAGGTGCCTAAAGTGGCAACCCAGACTACGCAGGGTGTTGGTGGTGTAGTGCTTCCTG
+
CCCCCFCCCCABGGGGGGGGGGGHHHHGGHHGHB322AEFGHGG1FE111EC13D5AA555BBF
@M02034:409:000000000-BFKT7:1:1102:8958:3533 1:N:0:35
AAAGTCGAGGTGCCTAAAGTGGCAACCCAGACTGATTGTGGTGTTGGTGGTGTAGAGCTTCCTGTAGCCGCATGGCGTTCGTACTTAAATATGGAACTAACCATTCCAATTTTCGCTGTCTCTTATACACATCTCCGAGCCCACGAGA
+
BCBCBFCCCCCCGGGGGGGGGGGHHHHGGHGGHHGHHHHHGHGHEHHEFAEECAF5DFFGFHHHHHGFGFG>EEG1EEFFFEFFGFH3GGGFHH3BEFGHCADFHGGEHGFHH4EFGGEGHHHH?BBGHFHEHGGDF@CFCGEGGCCD
@M02034:409:000000000-BFKT7:1:1102:22479:3538 1:N:0:35
AAAGTCGAGGTGCCTAAAGTGGCAACCCAGACTGGGGGTGGGGTTGGTGGTGTAGTGCTTCCTGTAGCCGCGTGGCGTTCGTACTTAAATAT
+
BCCCCFCCCCBCGGGG4EGGGGGHHGHGGHHAGFGEGGAEFGCEEG0>?>F?13D3B4B@4FGG34@43>E/>E//>?>?E<2/?FG22BGB
@M02034:409:000000000-BFKT7:1:1102:11814:3541 1:N:0:35
AAAGTCGAGTGCCTAAAGTGGCAACCCAGACTAATAATAGTGTTGGTGGTGTAGAGCTTCCTGTAGCCGCATGGCGTTCGTACTTAAATATGGAACTAACCATTCCAATTTTCGCTGTCTCTTATACACATCTCCGAG
+
AAA?AFBABFB5F5D4BBEGFGCFCAECGHGFHFGFHHGHGCGFEHE2AAFE3BFD5FCDFGHHFFGBEGCEFGHEEGGGEFEHBGFF4FDHHHBCB3@BGEFDDEFBFFDF4EG?EEBBFGHFFBB433BB?FF//B
@M02034:409:000000000-BFKT7:1:1102:8834:3546 1:N:0:35
AAAGTCGAGGTGCCTAAAGTGGCAACCCAGACTCCTTATAATGTTGGTGGTGTAGAGCTTCCTGTAGCCGCATGGCGTTCGTACTTAAATATGGAACTAACCATTCCAATTTTCGCTGTCTCTTATACACATCTCCGAGCCCACGAGACA
+
BBBBBFBBBBBBGGGGGGGGGGGHHHHGGHHGHCHHHHGBGHGHGFEEFGGGF3F555EGFGFHGFFDGFGEEFH1E?EFEEFHHHH33GGHFH33FGFG313FGDH4FFGHHBE?FGFFGGFH44FFHGFGCBGBD?GGGGHED?@?AF
@M02034:409:000000000-BFKT7:1:1102:8946:3550 1:N:0:35
AAAGTCGAGGTGCCTAAAGTGGCAACCCAGACTGATTGTGGTGTTGGTGGTGTAGAGCTTCCTGTAGCCGCATGGCGTTCGTACTTAAATATGGAACTAACCATTCCAATTTTCGCTGTCTCTTATACACATCTCCGAGCCCACGAGACA
+
BBBBBFABBBAAGGGFFGGFGGGHHHHGGHGGHHHCGHGHGFFHGHHGGGEFFGHDGHHGHHHHHGHHHGGGGGHHGGGFGGHHHHHHFHGHHHHFGGGGFHHHHHGG4BGGHGEGGDGEHHHHHHFHHHBGFHHGCFCCCFHGGGGGGH
@M02034:409:000000000-BFKT7:1:1102:13915:3562 1:N:0:35
AAAGTCGAGGTGCCTAAAGTGGCAACCCAGACTCAGTAGAATGTTGGTGGTGTAGAGCTTCCTGTAGCCGCATGGCGTTCG
+
BCBBCFCCCBAAGGGGGGGGGGGHHHHGGHHGHFFHB5AAAFHHBHG2A2EAA3D555BB5BF55BA5AAEAEEC1>B@AE
@M02034:409:000000000-BFKT7:1:1102:12612:3562 1:N:0:35
AAAGTCGAGGTGCCTAAAGTGGCAACCCAGACTCCGCGGGCGGTTGGTGGTGTAGAGCTTCCTGTAGCCGCATGGCGTTCGTACTTAAATATGGAACTAACCATTCCAATTTTCGCTGTCTCTTATACACATCTCGAGCCCACGAGACAG
+
BCCCCFCCBCABGGGGGGGGGGGHHHHGGHHGHHHGGGGGGGGGGGGGFGEFGGGBFHHHHHHHGHHGHEEEFFHGEEFGFFGHHHHHGHGHHHHDFGHFHHHHHHHHHHHHHHGGGGGHHGHHFHHHHGFHGHHG<ED@EHGGGGGGHH
@M02034:409:000000000-BFKT7:1:1102:18032:3576 1:N:0:35
AAAGTCGAGGTGCCTAAAGTGGCAACCCAGACTGCTTCTGCGGTTGGTGGTGTAGAGCTTCCTGTAGCCGCATGGCGTTCGTACTTAAATATGGAACTAACCATTCCAATTTTCGCTGTCTCTTATACACATCTCCGAGCCCACGAGAC
+
AAAB3B>AD>AAFGGFG44FGGEHHHHGGFHAHF3A5D5DGCG2EEGAFEEFAGFFHHHBGHGFHFGFHGGGGGFGCE@EEE1FGF@E@FFGHHFDFGBFGHFFGHBG4FGHFFEGGGDFD2FFGHEHFG1FGHGGD//>>FFFCCCFD
@M02034:409:000000000-BFKT7:1:1102:14555:3578 1:N:0:35
AAAGTCGAGGTGCCTAAAGTGGCAACCCAGACTAGTCCTCCGGTTGGTGGTGTAGAGCTTCCTGTAGCCGCATGGCGTTCGTACTTAAATATGGAACTAACCATTCCAATTTTCGCTGTCTCTATACACATCTCCGAGCCCACGAGACAG
+
BCCCBFCCCCBBGGGGGGGGGGGHHHHGGHHGHHHHHHHHHGGEFGGEFGGFGGGFGHHHHHHHHHHHHGGGGGHHGFGGGGHHHHHHGHHHHHGGFHHHHHGHHHHHHHHHHHGGGGGHHHHHHHHHHHGGHHHDCFGDGHGGGGGGHH
@M02034:409:000000000-BFKT7:1:1102:11517:3584 1:N:0:35
AAAGTCGAGGTGCCTAAAGTGGCAACCCAGACTGGGTCTATTGTTGGTGGTGTAGAGCTTCCTGTAGCCGCATGGCGTTCGTACTTAAATATGGAACTAACCATTCCAATTTTCGCTGTCTCTTATACACATCTCCGAGCCCACGAGAC
+
CCCCCFCCCCCCGGGGFFGGGGGHHHHGGHHGHFCHFGGGGHHHHHHGGGGGHEGFGHHHHHHHGGGHHGGEEGHHGGGGGGHGHHHG3FFHHHEGFGHHHHHHHHHH4FGHHDEGG?FHHHHHGHGFDGGHHHHDGDG/BGHGGGGGG
@M02034:409:000000000-BFKT7:1:1102:10480:3591 1:N:0:35
AAAGTCGAGGTGCCTAAAGTGGCAACCCAGACTGTTGAGAGGGTTGGTGGTGTAGAGCTTCCTGTAGCCGCATGGCGTTCGTACTTAAATATGGAACTAACCATTCCAATTTTCGCTGTCTCTTATACACATCTCCGAGCCCACGAGACA
+
BBBBBFBBBBBBGGGGGGGGGGGHHHHGGHHGHHHHHHGGFGGGGGGGFGEFHFGDFFHHHHHFGHHFHGGEEEHHEFGGGGHHHHFFGHGHHHFFFHGGHHGHHHHHHHHHHHGGGGGHHGHHGHHHHHGHHHFGGGDDFGHGGDGGGB
@M02034:409:000000000-BFKT7:1:1102:18698:3593 1:N:0:35
AAAGTCGAGGTGCCTAAAGTGGCAACCCAGACTCATCATTCTGTTGGTGGTGTAGAGCTTCCTGTAGCCGCATGGCGTTCGTACTTAAATATGGAACTAACCATTCCAATTTTCGCTGTCTCTTATACACATCTCCGAGCCCACGAGACA
+
CCCCCFAABCCCGGGGGGGGGGGHHHHGGGHGHGHHHCGGHHHFHHHEFGFGGFF5GFHHHHHGHHHHGEEAEGHHGEEGGGHHHHHHHHHHHHBGFGFGFFFGHHGFHGHHHHGGGGFGHHHHHHGHGFGHHGFDDCCC@/ACGGGAE?
@M02034:409:000000000-BFKT7:1:1102:18031:3595 1:N:0:35
AAAGTCGAGGTGCCTAAAGTGGCAACCCAGACTGCTTCTGCGGTTGGTGGTGTAGAGCTTCCTGTAGCCGCATGGCGTTCGTACTTAAATATGGAACTAACCATTCCAATTTTCGCTGTCTCTTATACACATCTCCGAGCCCACGAGACA
+
ABBBBFBBBBABGGGGGGGGGGGHGHHGGGHGHHHHHHHHHGGGGGGAFFEFG3FDF5GHHHHHHHHFHEEEFEHGGEGFFEGHHHHGHHHHHHF?FGHHHHHHHHHFHHHHHFEGGGDHHFHHGHHHHFHHHHHFECGCFGHGGGGGGF
@M02034:409:000000000-BFKT7:1:1102:14559:3595 1:N:0:35
AAAGTCGAGGTGCCTAAAGTGGCAACCCAGACTAGTCCGCCTGTTGGTGGTGTAGAGCTTCCTGTAGCCGCATGGCGTTCGTACTTAAATATGGAACTAACCATTCCAATTTTCGCTGTCTCTATACACATCTCC
+
BAB@AFBABBAAGGFGGGGGGFFGHGHGGFHGH33FGD222AGHGHFEEFGFHHH5GHHFHHHGHGHHGGGGGFHGFEFGGGHHHHHHFHGGGGFHFHFHHHHHGHHHHHGHHFGGG?EGHDF4?3FHH22B??G
@M02034:409:000000000-BFKT7:1:1102:20156:3596 1:N:0:35
AAAGTCGAGGTGCCTAAAGTGGCAACCCAGACTGGGGAGAGGGTTGGTGGTGTAGAGCTTCCTGTAGCCGCATGGCGTTCGTACTTAAATATGGAACTAACCATTCCAATTTTCGCTGTCTCTTATACACATCTCCGAGCCCACGAGAC
+
ABBABFBABBBACGGFG4FFGFFCGHHGGGHGHHHHGFEGFGGGHGGFFGGGHFHEHFHHGHHHGFHHHEE/EEHHGEGGGEGHHHBGDGGGHHBGFHFGGHFHHHHHHHHHHHEGGDDHFGHHGHEDGGBHHHGBDCGGD/?FCGCGG
@M02034:409:000000000-BFKT7:1:1102:16802:3598 1:N:0:35
AAAGTCGAGGTGCCTAAAGTGGCAACCCAGACTGAGAAGAAGGTTGGTGGTGTAGAGCTTCCTGTAGCCGCATGGCGTTCGTACTTAAATATGGAACTAACCATTCCAATTTTCGCTGTCTCTTATACACATCTCCGAGCCCACGAGACA
+
BCCCBFBBCCCCGGGGGGGGGGGHHHHGGHHGHHHHHHHHHHHGGHGEFGFGHGGDGHHHHHHHHHHGHGGEEGGHGGGGGFHHHHHHHHHHHHFFHHHHHHGHHHHHHHHHHHGGGGGHHHHHHHHGHHGHHHHHGCGBBFHGGCGGGB
@M02034:409:000000000-BFKT7:1:1102:18706:3611 1:N:0:35
AAAGTCGAGGTGCCTAAAGTGGCAACCCAGACTCATCATTCTGTTGGTGGTGTAGAGCTTCCTGTAGCCGCATGGCGTTCGTACTTAAATATGGAACTAACCATTCCAATTTTCGCTGTCTCTTATACACATCTCCGAGCCCACGAGAC
+
CCCCCFCCCCCCGGGGGGGGGGGHHHHGGHHGHGFGHHHHHHHHHHHGGGEFHHGFHHHHHHHHHHHHHGGGFGHHGGGGGGHHHHHHFHHHHHHHGHHHHHHHHHGHHHHHHHGGGGGHHHHHFHHHGHFHHHHHG?DFGGHGFFGGG
@M02034:409:000000000-BFKT7:1:1102:21879:3622 1:N:0:35
AAAGTCGAGGTGCCTAAAGTGGCAACCCAGACTAGTGGGAAGGTTGGTGGTGTAGAGCTTCCTGTAGCCGCATGGCGTTC
+
33A3>DA?3>2>BA5FGFF6FDAFGGFEG2FAGG3DBFFFF?EBFGE2AB1BF3BFFFFF5BAGFFGFHFGEGGHH/B/?
@M02034:409:000000000-BFKT7:1:1102:9857:3646 1:N:0:35
AAAGTCGAGGTGCCTAAAGTGGCAACCCAGACTAGGCCTGGTGTTGGTGGTGTAGAGCTTCCTGTAGCCGCATGGCGTTCGTACTTAAATATGGAACTAACCATTCCAATTTTCGCTGTCTCTTATACACATCTCCGAGCCCACGAGAC
+
BBBBBFBBBBBBGGGGCDGGGGGHHHHGGGHGHHHHHHHGCHHHGHHGGG1FGGHGHHHHHHHHHHHHHGGFEGHHGEEGGFHHHHHHHHGFHHFGFHHGHHFHHGHFHHHHHHGGGGGHHGHHHGHGFHFHGHHHGCCCGGHGGDCGG
@M02034:409:000000000-BFKT7:1:1102:12527:3663 1:N:0:35
AAAGTCGAGGTGCCTAAAGTGGCAACCCAGACTGGGGCTGCTGTTGGTGGTGTAGAGCTTCCTGTAGCCGCATGGCGTTCGTACTTAAATATGGAACTAACCATTCCAATTTTCGCTGTCTCTTATACACATCTCCGAGCCCACGAGACA
+
BBBBBFBBBBBBGGGGGFGGGGGHHHHGGHFFHHHHGGGGGHHHHHHGGGEFFFFDFHHHHHHHHGGFGFG>EEHGGEEFFFHHHHH@GHHHHHGFFHHHHHHGGHFGHHHHHGGFGGGHHHHHGHHHFGHHHHHGE?FCGGHGGGGDGF
@M02034:409:000000000-BFKT7:1:1102:19014:3672 1:N:0:35
AAAGTCGAGGTGCCTAAAGTGGCAACCCAGACTCTGTCTACTGTTGGTGGTGTAGAGCTTCCTGTAGCCGCATGGCGTTCGTACTTAAATATGGAACTAGCCATTCCAATTTTCGCTGTCTCTTATACACATCTCCGAGCCCACGAGAC
+
BBBBAFB>DBBBGGGGGGGGGGGHHHHGGGHGHHHHHHHHHHHHHHHGGGGGCGG5GHHHFHHHGFGGHEGEFGHHGGGGGGHHGHHEGHHHHHEGGHFDFHHBGHFGHHHHHFEFGGGHHHHHBHGFDHDHFGG2CCDDGGHG?/@EG
@M02034:409:000000000-BFKT7:1:1102:21021:3673 1:N:0:35
AAAGTCGAGGTGCCTAAAGTGGCAACCCAGACTGCGGCGACTGTTGGTGGTGTAGAGCTTCCTGTAGCCGCATGGCGTTCGTACTTAAATATGGAACTAACCATTCCAATTTTCGCTGTCTCTTATACACATCTCCGAGCCCACGAGAC
+
ABBCCFCBCCCBGGGGGGGGGGGHHHHGGHHGHHHGGGGGGGGHHHHGGGGFHGGDFHHHHHHHHHHGHGGEFGHHGEGGGGHHHHHHHHHHHFFGFHHGHHGHHHHHHGHHHHGGGGGHHHHHGHHHGGHHHHHGGCGFGGHGGCGGG
@M02034:409:000000000-BFKT7:1:1102:13560:3684 1:N:0:35
AAAGTCGAGGTGCCTAAAGTGGCAACCCAGACTGGGGTTGGGGTTGGTGGTGTAGAGCTTCCTGTAGCCGCATGGCGTTCGTACTTAAATATGGAACTAACCATTCCAATTTTCGCTGTCTCTTATACACATCTCCGAGCCCACGAGAC
+
CCCCCFBBBCBBGGGGGGGGGGGHHHHGGHHGHHHHGEEGGGGGGGGFGGGGHBDDFGHHHHHHHFGDGEGEFGHGEEGGGGGHGHHGHHHHHHEDGGHBFHHFHGHGHGGHHFGGGGFHHHHHFHHHHGHHGHHEGACDDFGGD@DDG
@M02034:409:000000000-BFKT7:1:1102:15500:3686 1:N:0:35
AAAGTCGAGGTGCCTAAAGTGGCAACCCAGACTGGGGGGGAGGTTGGTGGTGTAGAGCTTCCTGTAGCCGCATGGCGTTCGTACTTAAATATGGAACTAACCATTCCAATTTTCGCTGTCTCTTATACACATCTCCGAGCCCACGAGAC
+
CCCCCFCCCCCCGGGGGGGGGGGHFHHGGHHGHHHHGGGGGGGGHHGDFGDEGGG9FFGGGGGGFGGGGDGFDGGFFDFFFDFFFFFFBFFFFFFFFFFFFFFFFFFFFFFFFFFFFFFFFFFFFFFFFFFFFFFFD@D@DFFFFFFFF
@M02034:409:000000000-BFKT7:1:1102:23304:3692 1:N:0:35
AAAGTCGAGGTGCCTAAAGTGGCAACCCAGACTGGGTGGGATGTTGGTGGTGTAGAGCTTCCTGTAGCCGCATGGCGTTCGTACTTACATATGGAACTAATCATTCCAATTTTCGCT
+
BBBBBFBBBBBBGGGGGGGGGGGHHHHGFHHGHHHG3BEEGCFHBHH1A1EAAAD555BFDGFHHEFA3BE0EEE1>1>1E>B1FBG3B@F4B333BBGH434BB?F44BBHF4</E
@M02034:409:000000000-BFKT7:1:1102:13184:3700 1:N:0:35
AAAGTCGAGGTGCCTAAAGTGGCAACCCAGACTACTGAGAAGGTTGGTGGTGTAG
+
AAA>AFAA?A111FGF1FFGGGGHGEAEGHGGHFFGHBAGD00ABFAA/EEAA1F
@M02034:409:000000000-BFKT7:1:1102:10859:3702 1:N:0:35
AAAGTCGAGGTGCCTAAAGTGGCAACCCAGACTCTTCCTCCGGTTGGTGGTGTAGAGCTTCCTGTAGCCGCATGGCGTTCGTACTTAGATATGGAACTAACCATTCCAATTTTCGCTGTCTCTTATACACATCTCCGAGCCCACGAGAC
+
BBBBBFBBBBBBGGGGAGGGGGGGFHHGGHHGHHHHHHHHHGGGGGGEFEEFHBFDGFHHHHHGGHHAFF@EEGHHGEFFEFFHGHG3GHHHHHFGFHHHHHHGHHHGHGHHHGGGGGFFHHGHGHHFFFFHFHHFF?FCFGHGC@C?F
@M02034:409:000000000-BFKT7:1:1102:13558:3702 1:N:0:35
AAAGTCGAGGTGCCTAAAGTGGCAACCCAGACTGGGGTTGGGGTTGGTGGTGTAGAGCTTCCTGTAGCCGCATGGCGTTCGTACTTAAATATGGAACTAACCATTCCAATTTTCGCTGTCTCTTATACACATCTCCGAGCCCACGAGAC
+
AABABFABDB>>EGGFFFGBD4FGBGHGFHHGFFG2EAEAAAG10EEFF1BABGHAEFDFFHHHHFBFHGGEGGHHG?EFGGHHFHHFHEBB4FDGFBFCHHFHHFHGGEBGFGC?C<?DGHHFHHGH2GHFFGHFD/@CCEHFCC-<A
@M02034:409:000000000-BFKT7:1:1102:22391:3705 1:N:0:35
AAAGTCGAGGTGCCTAAAGTGGCAACCCAGACTAAGGATAAGGTTGGTGGTGTAGAGCTTCCTGTAGCCGCATGGCGTTCGTACTTAAATATGGAACTAACCATTCCAATTTTCGCTGTCTCTTATACACATCTCCGAGCCCACGAGACA
+
CCCCCFCCCBABGGGGGGGGGGGHHHHGGHHGHHHHHGHHHHHHGFGEGGGFHGGDGFHGHGHHGHHHHGGGFGHGGEFFGEHHHHHFGHHHHFFFHHHHHHHHHHHGHHHHHHGGGGGHHHHHHHHHHFFHHGHHGCGGGEHGGGGGG<
@M02034:409:000000000-BFKT7:1:1102:13170:3714 1:N:0:35
AAAGTCGAGGTGCCTAAAGTGGCAACCCAGACTACTGAGAAGGTTGGTGGTGTAGAGCTTCCTGTAGCCGCATGGCGTTCGTACTTAAATATGGAACTAACCATTCCAATTTTCGCTGTCTCTTATACACATCTCCGAGCCCACGAGAC
+
BBBBBFBB3?AAFGGGGGGGGGGHHHHGGHHGHFHHHHH5BEFHFHCEFGGGHFGDGFHHFFHHGHHHGGGEEEHGGEEFGGHHHHHHHHHHHGGBFHHGHFHFHHHHHHHHHHGGGFGFGHGHFG?F?GFGHHHFGCCCGEAE/<AED
@M02034:409:000000000-BFKT7:1:1102:13187:3724 1:N:0:35
AAAGTCGAGGTGCCTAAAGTGGCAACCCAGACTACTGAGAAGGTTGGTGGTGTAGAGCTTCCTGGAGCCGCATGGCGTTCGTACTTAAATATGGAACTAACCATTCCAATTTTCGCTGTCTCTTATACACATCTCCGAGCCCACGAGAC
+
BBBBBFBBBBABGGGGGGGGGGGHHFF?2CHGHHGFFFGHFFHHFHF2E1BFHDF5DFGHHFFH3AFHAEFEEFG?EGGEGEBEHHHGFGFFGEB333F?FC3GHHGHHGHHHG@EEEE3GGGG?GF3FGDH233?C@GCGGHG?/A?A
@M02034:409:000000000-BFKT7:1:1102:14734:3728 1:N:0:35
AAAGTCGAGGTGCCTAAAGTGGCAACCCAGACTACTCCTGGTGTTGGTGGTGTAGAGCTTCCTGTAGCCGCATGGCGTTCGTACTTAAATATGGAACTAACCATTCCAATTTTCGCTGTCTCTTATACACATCTCCGAGCCCACGAGACA
+
BCCCBFCCCCCCGGGGGGGGGGGHHHHGGGHGHHHHHHHHHGGHGHGEGGGGHEGDGBGHHHHHFGHHGGGEEGHHFEEGGGHHHHHFHHHHHHBFHHHHHFFHHHHEHGHHHGFGGGGHHGHHFGGHFGHHHFHFE@DGGEHGG<C?GC
@M02034:409:000000000-BFKT7:1:1102:12629:3731 1:N:0:35
AAAGTCGAGGTGCCTAAAGTGGCAACCCAGACTGATAAGAAGGTTGGTGGTGTAGAGCTTCCTGTAGCCGCATGGCGTTCGTACTTAAATATGGAACTAACCATTCCAATTTTCGCTGTCTCTTATACACATCTCCGAGCCCACGAGACA
+
BBBBBFBBBBBBGGGGGBGGGGGHHHHGGHHGHB355D35ABGGHHGGGGEFGGHDGFHHHHHHGHHHHGGGFGHHGFGGGGHHHHHGFHHHHHHGFHHHHHGHHGHHHHHHHHFGGGGHHHHHHHFHHHFHGHFHF?D@CGHGGGGDG?
@M02034:409:000000000-BFKT7:1:1102:10822:3733 1:N:0:35
AAAGTCGAGGTGCCTAAAGTGGCAACCCAGACTGCGTCGGGGGTTGGTGGTGTAGAGCTTCCTGTAGCCGCATGGCGTTCGTACTTAAATATGGAACTAACCATTCCAATTTTCGCTGTCTCTTATACACATCTCCGAGCCCACGAGAC
+
AAAAAFBADDBBCGGGGGGGGGGGHHHFAGHGHHHGGGEEFGGGEFGEFEGFGDG3FHHHHHHHHHHGHGCEEEHGEEGFEECGGHHBGHHHHHG2FGGFHHHGGHGFHHHHHGGGGGGHHHHHGHGHGFFHGHFFGCGCCGGEG@DFG
@M02034:409:000000000-BFKT7:1:1102:15506:3735 1:N:0:35
AAAGTCGAGGTGCCTAAAGTGGCAACCCAGACTGCGGGTGGTGTTGGTGGTGTAGAGCTTCCTGTAGCCGCATGGCGTTCGTACTTAAATATGGAACTAACCATTCCAATTTTCGCTGTCTCTTATACACATCTCCGAGCCCACGAGACA
+
BABBBFBBBBBBGGGGGGGGGGGFHHHGGHGGHHHGGGEGGGGHGHHFGGGGHGGDGFHHHHHHHHHHHGGEEGHGEFGGGGHHHHGGHHHHHHGGFHHHHHHHHHGHGGHHHGCGGGGHHHHHHHHHHHHHHHHGGCFDGFHGGGGGG<
@M02034:409:000000000-BFKT7:1:1102:19874:3750 1:N:0:35
AAAGTCGAGGTGCCTAAAGTGGCAACCCAGACTAAGCCGAATGTTGGTGGTGTAGAGCTTCCTGTAGCCGCATGGCGTTCGTACTTAAATATGGAACTAACCATTCCAATTTTCGCTGTCTCTTATACACATCTCCGAGCCCACGAGACA
+
BBBBBFBBDBABGGGGGGGGGGGHHHHGGHGFHHHHHHGEGGHHHGEEEEEFHFGFHHHHHHHGHHHHHGGGGGHHGEGEEEGHHHHBGHHHHHFHGHGHHHHHFHHHHHHHHHEFGGGGHGHHHHFGHFFHHHHGGGGGGGGA?DCGGF
@M02034:409:000000000-BFKT7:1:1102:11798:3751 1:N:0:35
AAAGTCGAGGTGCCTAAAGTGGCAACCCAGACTCTGCGGGGGGTTGGTGGTGTAGAGCTTCCTGTAGCCGCATGGCGTTCGTACTTAAATATGGAACTAACCATTCCAATTTTCGCTGTCTCTTATACACATCTCCGAGCCCACGAGAC
+
ABB@AFABBBBBGGGGGGFGGGGHHHHGGDFGHCHHHGGGGGGGCFGFGGGGHGG1GHHHHGHHHHGHHGGFGGHCCDGEFGFHGGEFFFCFFBFCBBFFFFFFFFBFFFFGGFGGGGFFFFFFFF/BFFFBBFBFD9BACAEF-A-AD
@M02034:409:000000000-BFKT7:1:1102:14462:3755 1:N:0:35
AAAGTCGAGGTGCCTAAAGTGGCAACCCAGACTAGGGAGCAGGTTGGTGGTGTAGAGCTTCCTGTAGCCGCATGGCGTTCGTACTTAAATATGGAACTAACCATTCCAATTTTCGCTGTCTCTTATACACATCTCCGAGCCCACGAGAC
+
ABBAAFAABBAAFGGGGGGGGFFHFHHGGGHGHGGHHHGGHEH2FGGEFGEFFFG5FGFHGHHHGFGFGE@EEGHHGEGGGGHHGHHFHHGHHHGDGGFHHHHGHHGGFGHHHHGGGGEHHHHHBGBDGHFHHHHHG/B<@FGGGCGFG
@M02034:409:000000000-BFKT7:1:1102:16861:3768 1:N:0:35
AAAGTCGAGGTGCCTAAAGTGGCAACCCAGACTAATAATAAGGTTGGTGGTGTAGAGCTTCCTGTAGCCGCATGGCGTTCGTACTTAAATATGGAACTAACCATTCCAATTTTCGCTGTCTCTTATACACATCTCCGAGCCCACGAGACA
+
AAAABF?AD2AAFCFG4GGGGGFHFFFEGHHGFHBEGHHHFFBFHFAABEAFC35FGBGHHEGFBEFF3EE>>EHFC?E1EEGEEGGFFHHHGFFGFFHHBC3BBFGGFGGHHGEEGFEGFFGBGFHDFFHHFHHHDCGGGGHGFGGDDB
@M02034:409:000000000-BFKT7:1:1102:22498:3769 1:N:0:35
AAAGTCGAGGTGCCTAAAGTGGCAACCCAGACTACGCAGCAGGTTGGTGGTGTAGAGCTTCCTGTAGCCGCATGGCGTTCGTACTTAAATATGGAACTAACCATTCCAATTTTCGCTGTCTCTTATACACATCTCCGAGCCCACGAGACA
+
ACCCCFCBBCABGGGGGGGGGGGHHHHGGHHGHHHGGGGEGHHHFHGGGGGGEDGDBGHHGFHHGHHGHEGEGEHGEEGGGGHHHHHHHHHHHGGFFHGHHHGHHHHHHHHHHFGGGGGHHHHHGGHHHFHGHHHGGCGCGGHGGGGDGG
@M02034:409:000000000-BFKT7:1:1102:18193:3770 1:N:0:35
AAAGTCGAGGTGCCTAAAGTGGCAACCCAGACTACGCGGCATGTTGGTGGTGTAGAGCTTCCTGTAGCCGCATGGCGTTCGTACTTAAATATGGAACTAACCATTCCAATTTTCGCTGTCTCTTATACACATCTCCGAGCCCACGAGACA
+
ABA>AFBBDBAAGGGFGGGBGDFFEHHE2FGGFGHGCEGGGGHHHFH1FGAFGDGFHFHGHGHGGHHGHGGGGFHHEAEEEEGEHFHGFHHHHHHGFHHBHHFFGHHHHHHHGHGGGGFHHHHHFHHHHGHHHHHFD/DCGGHGGG?DFC
@M02034:409:000000000-BFKT7:1:1102:19687:3770 1:N:0:35
AAAGTCGAGGTGCCTAAAGTGGCAACCCAGACTATGCAGGCTGTTGGTGGTGTAGAGCTTCCTGTAGCCGCATGGCGTTCGTACTTAAATATGGAACTAACCATTCCAATTTTCGCCTGTCTCTTATACACATCTCCGAGCCCACGAGAC
+
CCCCCFCCCCABGGGGGFGGGGGHHHHGGHHGHHHHHHHHGHHHHHHGGGGGHDGAGFHHHHHHHHHGHGGGGGHHGGGFGFHHHHHHHHHHHHFFGHHGHHHHHHHHHHHHHHGGDFEHHGGHHFGHHFHGHFHHHGGGGGGHGCGCDD
@M02034:409:000000000-BFKT7:1:1102:16947:3771 1:N:0:35
AAAGTCGAGGTGCCTAAAGTGGCAACCCAGACTTCGCAGAATGTTGGTGGTGTAGAGCTTCCTGTAGCCGCATGGCGTTCGTACTTAAATATGGAACTAACCATTCCAATTTTCGCTGTCTCTTATACACATCTCCGAGCCCACGAGAC
+
AAB?AFBBDBABGGGFGGGGGGGHHHHGGHHGHHHGGGGGHHHGHHHGGGGGHFGAFHHHHHHHHHGHHGGEGEHGFGGGGAGHHHHHDDGHHHHHHHHHHHHHHGHHHHHHHHGDGGEHHHHHFHFFGGHHHHHHGGGGFGHGG@DDE
@M02034:409:000000000-BFKT7:1:1102:20763:3778 1:N:0:35
AAAGTCGAGGTGCCTAAAGTGGCAACCCAGACTCAGACTCTGGTTGGTGGTGTAGAGCTTCCTGTAGCCG
+
>AAAAFAADDAA1FG11FFGGEGBGCGF0FGFHHGHGHHHFHHFGGGEFEAFHAGDDFGFGFHHEBD21B
@M02034:409:000000000-BFKT7:1:1102:18416:3779 1:N:0:35
AAAGTCGAGGTGCCTAAAGTGGCAACCCAGACTAATAAGAATGTTGGTGGTGTAGAGCTTCCTGTAGCCGCATGGCGTTCGTACTTAAATATGGAACTAACCATTCCAATTTTCGCTGTCTCTTATACACATCTCCGAGCCCACGAGACA
+
ABBBBFBBDBBAFGGG4BGBFFGHGHGDFGHGHCFGBFHBFGH5F5GECGEEFGH5FFHHGHHGFFHHHGGEFGGHGGGGGGFHGHHHHHHHFF3FHGGFFHFHHFFHBGHHHHFDEGEGHHGHHHHHHGHHHHHFGFCBCFEGF/DEGF
@M02034:409:000000000-BFKT7:1:1102:15047:3782 1:N:0:35
AAAGTCGAGGTGCCTAAAGTGGCAACCCAGACTAGTGAGAAGGTTGGTGGTGTAGAGCTTCCTGTAGCCGCATGGCGTTCGTACTTAAATATGGAACTAACCATTCCAATTTTCGCTGTCTCTTATACACATCCCGAGCC
+
3A>>>FA>DBBBBF5GFFGBFFGGGFGEGHHGHHHHGFFH5FG3BFF2BEAFGEHBHHEGFHHHHFFGFE?EEDHHEEEFEEHHHHHGDGDGHEDFGBEBGGDGDG44GHGHFG@EDDF3GFGBDFFGBFB22B/?/>/<
@M02034:409:000000000-BFKT7:1:1102:22529:3784 1:N:0:35
AAAGTCGAGGTGCCTAAAGTGGCAACCCAGACTGGTACTAATGTTGGTGGTGTAGAGCTTCCTGTAGCCGCATGGCGTTCGTACTTAAATATGGAACTAACCATTCCAATTTTCGCTGTCTCTTATACACATCTCCGAGCCCACGAGAC
+
BBBBAFBADBAAGGGFBAFGGGGHHHHGGHHGHHHEGHHGHHHHHHHGGGGGHFFAGGHHHHHHHGGFFFGEEGHFFEGFFGHHHHHGGGHHHHGFGHGFFHFHHGGGFHHHHHGGGGGHHHHHHHHHFFHHHGGGF@FBCGHGGBDDG
@M02034:409:000000000-BFKT7:1:1102:16993:3787 1:N:0:35
AAAGTCGAGGTGCCTAAAGTGGCAACCCAGACTTCGTGTAGTGTTGGTGGTGTAGAGCTTCCTGTAGCCGCATGGCGTTCGTACTTAAATATGGAACTAACCATTCCAATTTTCGCTGTCTCTTATACACATCTCCGAGCCCACGAGACA
+
BCCCCFCCCCABGGGGGGGGGGGHHHHGGHHGHHHGGFGHHHHHHHHFGGGGHHGDGHHHHGHHHHHFHFGEEGHHGFGGGGHHHHHHHHHHHHHGHHHGHHHHHHHHHHHHHHGGGGGHHHHHHHHHFHHHHHHHGGGGGGHGGGGGGC
@M02034:409:000000000-BFKT7:1:1102:22449:3791 1:N:0:35
AAAGTCGAGGTGCCTAAAGTGGCAACCCAGACTTTGTGTCAGGTTGGTGGTGTAGAGC
+
BBBBBFBBBBBBGGGGGGGGGGGHHHHGGHHGH55BDBG5DEGHFEEE22F113D555
@M02034:409:000000000-BFKT7:1:1102:19187:3796 1:N:0:35
AAAGTCGAGGTGCCTAAAGTGGCAACCCAGACTGAGCATAAGGTTGGTGGTGTAGAGCTTCCTGTAGCCGCATGGCGTTCGTACTTAAATATGGAACTAACCATTCCAATTTTCGCTGTCTCTTATACACATCTCCGAGCCCACGAGACA
+
BBCBBFCBCCCCGGGGGGGGGGGHHHHGGHHGHHGHHHHHHHHEFHGGGGEGHGGFGHHHHHHHHHHHHGGEEEHHEFGGGGHHHHGGFHHHHHHHGGGGHHHHHHHHHHHHHGEGGGGGHFGHGHGHFHGHHGGFD@C@DEHGGGGDGC
@M02034:409:000000000-BFKT7:1:1102:15684:3799 1:N:0:35
AAAGTCGAGGTGCCTAAAGTGGCAACCCAGACTAAGAGTCAGGTTGGTGGTGTAGAGCTTCCTGTAGCCGCATGGCGTTCGTACTTAAATATGGAACTAACCATTCCAATTTTCGCTGTCTCTTATACACATCTCCGAGCCCACGAGACA
+
BBBBBFBBBBABGGGFGGGGGGGHHHHGGHHGHHGHHHHGHHHHGHGGGGFFHGGGHHHHHHHHGGHHHGGGGGHGGGGGGEHHHHGHHHGHHGFGHHHHHHGHHHHHHGHHGGGGGGGHHHHHHHHHHHHHHHHHFDGGGGHGG<AEGF
@M02034:409:000000000-BFKT7:1:1102:13926:3812 1:N:0:35
AAAGTCGAGGTGCCTAAAGTGGCAACCCAGACTCAGAAGAATGTTGGTGGTGTAGAGCTTCCTGTAGCCGCATGGCGTTCGTACTTAAATATGGAACTAACCATTCCAATTTTCGCTGTCTCTTATACACATCTCCGAGCCCACGAGACA
+
BBCCBFBCCCBCGGGGGGGGGGGHHHHGGHHGHHHHHHHHHHHGHHHGGGGGHHGDFFHHHHHHHHHGHFGCFGHGEEEGGFHHHHHHHHHHHHGFHHHHHHGHHHHHHHHHHHGGGGGHHHHHHHHHHHHHHHFHGFGCGGHGG/AGGF
@M02034:409:000000000-BFKT7:1:1102:15023:3827 1:N:0:35
AAAGTCGAGGTGCCTAAAGTGGCAACCCAGACTAGTAAGCAGGTTGGTGGTGTAGAGCTTCCTGTAGCCGCATGGCGTTCGTACTTAAATATGGAACTAACCATTCCAATTTTCGCTGTCTCTTATACACATCTCCGAGCCCACGAGACA
+
CCCABFCBCCCBGGGGGGGGGGGHHHHGGHHGHHHHHHHHHHHGGHGGGGGFHGGFGHHHHHHHHHHHHGGGGGHGGFGGGGHHHHHHHHHHHHHGHFHHHHHHGHHHGHHHHHGGGGGHHGHGHHHGGHFHHHHFGCG@DFGGGDCDDC
@M02034:409:000000000-BFKT7:1:1102:13317:3837 1:N:0:35
AAAGTCGAGGTGCCTAAAGTGGCAACCCAGACTATGAATAATGTTGGTGGTGTAGAGCTTCCTGTAGCCGCATGGCGTTCGTACTTAAATATGGAACTAACCATTCCAATTTTCGCTGTTTCTTATACACATCTCCGAGC
+
AAAB>F3A@DBBFFGBGBFGGFFF4GGGGCGFC3GFHDF55FFDGHCAAEAB1EDDA5FBFGHGDFAFDEEEGGCFEEEFFGHFHHHEFHBGHFHGFHGBG13F?B4B4B3GGD?/EE?3B4?F4F4F4B3??B11?</@
@M02034:409:000000000-BFKT7:1:1102:23379:3839 1:N:0:35
AAAGTCGAGGTGCCTAAAGTGGCAACCCAGACTTGGCGTCTGGTTGGTGGTGTAGAGCTTCCTGTAGCCGCATGGCGTTCGTACTTAAATATGGAACTAACCATTCCAATTTTCGCTGTCTCTTATACACATCTCCGAGCCCACGAGACA
+
BBBBBFBBBBBAGGGGFGGGGGGHHHHGGHHGGHHHHGGGGGHHHGGGFGGFGGGFHHHHHHHHHHGBGGGEEGHAEEEFEEEGGHHHGHGHHHGGHHHHHHHHGFDGFGHHHHFFGFGGHHHGGHHHHHGHHHHHG??@DGHGGGGDG<
@M02034:409:000000000-BFKT7:1:1102:23453:3840 1:N:0:35
AAAGTCGAGGTGCCTAAAGTGGCAACCCAGACTAAGAATAAGGTTGGTGGTGTAGAGCTTCCTGTAGCCGCATGGCGTTCGTACTTAAATATGGAACTAACCATTCCAATTTTCGCTGTCTCTTATACACATCTCGGAGCCCACGAGACA
+
CCCCCFBBBBABGGGGGGGGGGGHHGGGGHHGH3DGAFGA55BBBCEGAEGFFAD555BBAGHH5FA53AE0EEG1>1>1B121BDG@DBGG433@BFHG303BB4F4BF3GF4/EEE/EFBFF4?4?F2F2B?D0?/BCGE/FCCC/A?
@M02034:409:000000000-BFKT7:1:1102:13382:3843 1:N:0:35
AAAGTCGAGGTGCCTAAAGTGGCAACCCAGACTCAGCAGAATGTTGGTGGTGTAGAGCTTCCTGTAGCCGCATGGCGTTCGTACTTAAATATGGAACTAACCATTCCAATTTTCGCTGTCTCTTATACACATCTCCGAGCCCACGAGAC
+
CCCCCFBCCCCCGGGGGGGGGGGHHHHGGHHGHHHHHHHHHHHHHHHGGGGGHHGBGHHHHHHHHGHHHGGEGGHHGGGGGGHHHHEGFGHHHHHHGHHHHHHGGHFHHGHHHFEGGGGHHHHHHHHHHHHGCGHHD?DCGFHGGGGGG
@M02034:409:000000000-BFKT7:1:1102:15319:3845 1:N:0:35
AAAGTCGAGGTGCCTAAAGTGGCAACCCAGACTGCGAAGAATGTTGGTGGTGTAGAGCTTCCTGTAGCCG
+
CCCCCFCCCCBCGGGGGGGGGGGHHHHGGH2E333BAAEE3FF5EGHAAE1BG3FGGHDFHHHHBAG53?
@M02034:409:000000000-BFKT7:1:1102:13217:3847 1:N:0:35
AAAGTCGAGGTGCCTAAAGTGGCAACCCAGACTAAGAATCATGTTGGTGGTGTAGAGCTTCCTGTAGCCGCATGGCGTTCGTACTTAAATATGGAACTAACCATTCCAATTTTCGCTGTCTCTTATACACATCTCCGCGCCCACGAGACA
+
CCCCCFBCCCACGGGGGGGGGGGHHHHGGGHGHGB33DFG5FFGF5EE2EEFHDG5DAFGHFHHHGDGBEC0BEHFGGGGFEBGGFHD3FHHGG3BGFB33BDGGB?44FBHFE>FG<FDFFGGDG?HBCGFFFFHG/<>@FDGGGC?D?
@M02034:409:000000000-BFKT7:1:1102:15336:3850 1:N:0:35
AAAGTCGAGGTGCCTAAAGTGGCAACCCAGACTAAGCAGAATGTTGGTGGTGTAGAGCTTCCTGTAGCCGCATGGCGTTCGTACTTAAATATGGAACTAACCATTCCAATTTTCGCTGTCTCTTATACACATCTCCGAGCCCACGAGAC
+
ABBB>DABDBBBGGEDGFGBFEEHGHHFFDFFHFFHGFFHF5GGHHEEFGEFC3EGGFHHHFHHG5BDAEE0?ECG?BE?EF2CGG4BFDD4FHEHFFFCC?FFFGF4FGHHHFF?EGAEGBGE4F44B2B22BD?E>CD?/FF//CAD
@M02034:409:000000000-BFKT7:1:1102:13306:3851 1:N:0:35
AAAGTCGAGGTGCCTAAAGTGGCAACCCAGACTATGAATAATGTTGGTGGTGTAGAGCTTCCTGTAGCCGCATGGCGTTCGTACTTAAATATGGAACTAACCATTCCAATTTTCGCTGTCTCTTATACACATCTCCGAGCCCACGAGAC
+
CBCCCFBBBCBCGGGGEGGGGGGHHHHGGHHGHHHHHHHGHHHHHHHGGGEFHHH5GHHHHHHHHHHHHGGGEGHHGGGGGGHHHHHHFHHHHGHFHHGHHHGHHHHHHHHHHHGGGGGHHGHHGHFEFFFHHHFGGGCDGGHGGCGDG
@M02034:409:000000000-BFKT7:1:1102:16217:3870 1:N:0:35
AAAGTCGAGGTGCCTAAAGTGGCAACCCAGACTACGCCGTCGGTTGGTGGTGTAGAGCTTCCTGTAGCCGCATGGCGTTCGTACTTAAATATGGAACTAACCATTCCAATTTTCGCTGTCTCTTATACACATCTCCGAGCCCACGAGACA
+
CCCCBFCBCCBBGGGGGGGGGGGHHHHGGGHGHGFGCGGAEFGGEGEAFFGFEFG5FEHHHHHHEFGFGEE>FEHCEEEFFGGHHHHHHHHGHGFFHHHHHHGHHHHEHHHHHGGGGGFHFHHHFHGFFCDGHHFHDCGACFHGGGGCFC
@M02034:409:000000000-BFKT7:1:1102:13814:3871 1:N:0:35
AAAGTCGAGGTGCCTAAAGTGGCAACCCAGACTAATAAGCAGGTTGGTGGTGTAGAGCTTCCTGTAGCCGCATGGCGTTCGTACTTAAATATGGAACTAACCATTCCAATTTTCGCTGTCTCTTATACACATCTCCGAGCCCACGAGACA
+
BCCCAFCCCBAAGGGGGGGGGGGHHHHGGHHGHHHHHHHHHHHHHHGGGGGFGFGFHHHHHHHHHHHHHGGEEGHHGEGGGGHHHHHHHHHHHHHGGGHHHHHHHHHGHHHHHFGGGGGGHHHHGHHHHGFHGHHHGGGGGGHGGGGGGF
@M02034:409:000000000-BFKT7:1:1102:14941:3876 1:N:0:35
AAAGTCGAGGTGCCTAAAGTGGCAACCCAGACTATGAATAATGTTGGTGGTGTAGAGCTTCCTGTAGCCGCATGGCGTTCGTACTTAAATATGGAACTAACCATTCCAATTTTCGCTGTCTCTTATACACATCTCCGAGCCCACGAGAC
+
BBCCCFCCCCCCGGGGGGGGGGGHHHHGGHHGHHHHHHHFHHHGHHHGFFEGHHHGHHHHHHHHHHHHHGGFGGHHGGGGGGGHHHHHHHHHHHHGHHHHHHGGHHHHHGHHHHGGGGGHHHHHHHHHHHHHBHGHF/@BDGGFG@@EG
@M02034:409:000000000-BFKT7:1:1102:12601:3880 1:N:0:35
AAAGTCGAGGTGCCTAAAGTGGCAACCCAGACTAAGAGTAATGTTGGTGGTGTAGAGCTTCCTGTAGCCGCATGGCGTTCGTACTTAAATATGGAACTAACCATTCCAATTTTCGCTGTCTCTTATACACATCTCCGAGCCCACGAGACA
+
ABBBAFBBBBBBGGGGGGGGGGGGGHHGGHHGHHHHGGGHHHHHHHHGGGEFHFGDFFHHHHHHHHHHHGGEFGHFGGGGFEHHHHHGHHHHHHHHGHFFHHHGHHHHGGHHHGFGGGGHHHHHHHHHHGGHHHHHF?DBGGHGGGGGGC
@M02034:409:000000000-BFKT7:1:1102:11134:3891 1:N:0:35
AAAGTCGAGGTGCCTAAAGTGGCAACCCAGACTAAGAATCATGTTGGTGGTGTAGAGCTTCCTGTAGCCGCATGGCGTTCGTACTTAAATATGGAACTAACCATTCCAATTTTCGCTGTCTCTTATACACATCTCCGAGCCCACGAGAC
+
>AAA>DAABBBBGGGGGGGGFGGGHHHGGHDGHHHHFHHHGGHGGHEGF?EFFFGEBGHHFHHHGFF5BEEEFEHFFEFGDEGHHHHHFGHGG3@3EGFFEE3FFFFFHHHHHHGGGGGGHFGHFFEHGFFHEH32C@?@GCFFGGGGG
@M02034:409:000000000-BFKT7:1:1102:23768:3898 1:N:0:35
AAAGTCGAGGTGCCTAAAGTGGCAACCCAGACTGTTGCGGGGGTTGGTGGTGTAGAGCTTCCTGTAGCCGCATGGCGTTCGTACTTAAATATGGAACTAACCATTCCAATTTTCGCTGTTCTTATACACATCTCCGAGCCCACGAGACAG
+
BCCCCFCBCBBBGGG5BGGGGGGHHHHGGHGGHHGGHGFGGEGEGGGEFFEFHHGGHHHHHHGHGFGFFE>>EEH0EEGFFDGHGHGFGHFHHGGFGBFGHHFFHFBGHHBHHHFDFGGHFGF1G<FHFDG<FDGC-<<<EHGGCCAAGH
@M02034:409:000000000-BFKT7:1:1102:7626:3911 1:N:0:35
AAAGTCGAGGTGCCTAAAGTGGCAACCCAGACTCGGGATGATGTTGGTGGTGTAGAGCTTCCTGGAGCCGCATGGCGTTCGTACTTAAATATGGAACTAACCATTCCAATTTTCGCTGTCTCTTATACACATCTCCGAGCCCACGAGACA
+
ABBBBFAABBBBGGGGGGGEDGFHHHHGGHGGGHF?2AEGGHHFFHEEF1EEA3F5FBGHHHHF3AF2FFGCEEHGGB/FEE2FGHHDBGHGF33BFHHCFF3GBDHFFHHHHF/EE?EHGHHHHHFHHGF2?33<ECGC/?G/<</<C<
@M02034:409:000000000-BFKT7:1:1102:23496:3912 1:N:0:35
AAAGTCGAGGTGCCTAAAGTGGCAACCCAGACTTTGCCTGCGGTTGGTGGTGTAGAGCTTCCTGTAGCCGCATGGCGTTCGTACTTAAATATGGAACTAACCATTCCAATTTTCGCTGTCTCTTATACACATCTCCGAGCCCACGAGAC
+
1>1>>3>A1A>AFBFGGGGFGBA0FEGEF0AFGHHDGFFF0A/BEGGAF?AFGFDEFFHF1AE1BFG21B>>EEHF>BEEEE0F/DBF1GFGGFBFHGFHFFH>DGGHHGHHHHGGGGGHHGGHHGHFFFDGGHFFE/>/</?FCCCFC
@M02034:409:000000000-BFKT7:1:1102:20389:3919 1:N:0:35
AAAGTCGAGGTGCCTAAAGTGGCAACCCAGACTACGAATCAGGTTGGTGGTGTAGAGCTTCCTGTAGCCGCATGGCGTTCGTACTTAAATATGGAACTAACCATTCCAATTTTCGCTGTCTCTTATACACATCTCCGAGCCCACGAGAC
+
BCCCCFCCCCCCGGGGCGGGGGGGHHHGGHHGHHHGGHHGGHHHGHGGGGGFGHHFGHHHHHHHHHHGHEGCFGHHGFGGFFHHHHHHHHHHHHGDGGHFHHHHHHHHFGHHHHGGGGGHHHHHHHHHFHFGGGHHGCGGGGHGGGGGG
@M02034:409:000000000-BFKT7:1:1102:15083:3921 1:N:0:35
AAAGTCGAGGTGCCTAAAGTGGCAACCCAGACTCAGCCTCCTGTTGGTGGTGTAGAGCTTCCTGTAGCCGCATGGCGTTCGTACTTAAATATGGAACTAACCATTCCAATTTTCGCTGTCTCTTATACACATCTCCGAGCCCACGAGAC
+
>1>AA@1A@DA?GGG1BFGBADFHBGHFGGFGHBHCHHHGCHHFDGHGGEGFGAD2ABFHEGHHFGHFFEGEFGHGEEGFEEHHHGGGHHHHHHHDHGHFFFGHHFG2GFHHHFEGGGGGHHHGDG>DDGHFHFFFCCGGCFFGG/ACG
@M02034:409:000000000-BFKT7:1:1102:22615:3927 1:N:0:35
AAAGTCGAGGTGCCTAAAGTGGCAACCCAGACTGCGGGGGGGGTTGGTGGTGTAGAGCTTCCTGTAGCCGCATGGCGTTCGTACTTAAATATGGAACTAACCATTCCAATTTTCG
+
ABAAAFBADBABGGGGGFGGGGGHCGHEFHGEFHFEGG0EGG;F?DF9AA.AA/B9BFFFFBFFB/:F9A>99AF.BDA?DDBAAFFFFF/BB/B9//BBFF/BFFFFFBFFF/9
@M02034:409:000000000-BFKT7:1:1102:22355:3932 1:N:0:35
AAAGTCGAGGTGCCTAAAGTGGCAACCCAGACTAAGAGTCAGGTTGGTGGTGTAGAGCTTCTTGTAGCCGCATGGCGTTCGTACTTAAATATGGAACTAACCATTCCAATTTTCGCTGTCTCTTATACACATCTCCGAGCCCACGAGACA
+
BBBBBFBBBBABGGGGGGGGGGGHHEHGGGHGHHHHHHFGHHHHHFFEFGGFHGGFGFHHHHHHHHHHHGGEFGHGEEFFEEGHHHHFHHHHHHFGGHHHHHHHHHHHHHHHHGEFGGFHHHHHHHHHHFGHHFGFE/CCFGHGGCFFGF
@M02034:409:000000000-BFKT7:1:1102:16500:3932 1:N:0:35
AAAGTCGAGGTGCCTAAAGTGGCAACCCAGACTGATAAGAATGTTGGTGGTGTAGAGCTTCCTGTAGGCGCATGGCGTTCGTACTTACATA
+
>AAAAFAB?A2>EGFGGFGAFGGFFHHEFACF3FGFF5B55BAA5AAEE?AF1AD5ADDG5BDG55A3BAEEEEFFE>01>?21?FG33BE
@M02034:409:000000000-BFKT7:1:1102:19969:3944 1:N:0:35
AAAGTCGAGGTGCCTAAAGTGGCAACCCAGACTCAGCCTAAGGTTGGTGGTGTAGAGCTTCCTGTAGCCGCATGGCGTTCGTACTTAAATATGGAACTAACCATTCCAATTTTCGCTGTCTCTTATACACATCTCCGAGCCCACGAGAC
+
ABABAFBBBBABGGGGGGGGGGGHHHHGGHHGHHHHHHHHHHHHHHGGGGFFHHHFHHHHHFHFHHHFHFGEGGHHGGGFEGFEHHHFGHHHHFHFFHGGBHFHFFHHHHHHHFGGGGGFFHHHFHGHDGGHGHHHF/D@DGHGGCGGD
@M02034:409:000000000-BFKT7:1:1102:11768:3944 1:N:0:35
AAAGTCGAGGTGCCTAAAGTGGCAACCCAGACTGGGGTTGGGGTTGGTGGTGTAGAGCTTCCTGTAGCCGCATGGCGTTCGTACTTAAATATGGAACTAACCATTCCAATTTTCGCTGTCTCTTATACACATCTCCGAGCCCACGAGACA
+
CCCCCFCADBBCGGGGGGGGGGGGHHHGGHHGHHHHGGFGGGGGGGGGGGGGH3FDGHHHHHHHHHHHHGGEFGHHGEGGGGHHHHHHFHHHHHGFFHHHHHHHHHHGFFHHHHGGGGGHHHHHHHHHHHHHGHGGE/DCGGHGG@GFGB
@M02034:409:000000000-BFKT7:1:1102:16486:3944 1:N:0:35
AAAGTCGAGGTGCCTAAAGTGGCAACCCAGACTGATAAGAATGTTGGTGGTGTAGAGCTTCCTGTAGCCGCATGGCGTTCGTACTTAAATATGGAACTAACCATTCCAATTTTCGCTGTCTCTTATACACATCTCCGAGCCCACGAGACA
+
?AAABFBBBBABGGGGGGGGGGGGHHHGGHHGHHHHHHHHHHHFHHHEFGFFGGFBFGHHHHHHGFHFGEFEEEGFFFFGGGHHHHHGHHHHHHHFGHHHHGFHHHHHHHHHHEEGGGFHHHHHGHHHHHHHGFHDC@FCGEHGGGGAGB
@M02034:409:000000000-BFKT7:1:1102:7920:3948 1:N:0:35
AAAGTCGAGGTGCCTAAAGTGGCAACCCAGACTCGGATTGATGTTGGTGGTGTAGAGCTTCCTGTAGCCGCATGGCGTTCGTACTTAAATATGGAACTAACCATTCCAATTTTCGCTGTCTCTTATACACATCTCCGAGCCCACGAGAC
+
CCCCCFCBBBBBGGGGGGGGGGGHHHHGGHHGHHG2ED2GHCGGGHHGGGEFGEGDFHHHHHHHHHHGFEGEEGHGEEGGGFHHHHHGBGHFGEFGFHHFFHFGHHFHHHHHHHGGGGEHHGHHHGFHGHHHGHFHFGGGGGHGGFGGG
@M02034:409:000000000-BFKT7:1:1102:11782:3955 1:N:0:35
AAAGTCGAGGTGCCTAAAGTGGCAACCCAGACTGGGGTTGGGGTTGGTGGTGTAGAGCTTCCTGTAGCCGCATGGCGTTCGTACTTAAATATGGAACTAACCATTCCAATTTTCGCTGTCTCTTATACACATCTCCG
+
>1AAAFA>ADA>1GGFFFGGGGGHGCGFGAE0G1GFEEEE?AE/AEGFA?EFFFD21@EGFBGF@FG2BEEEEGG0EE?FGGHGHFFGHEBDEH1D1FFFBF1G12B2DG1GGHCCCCCFHBFGDGBFGF1FCG1@C
@M02034:409:000000000-BFKT7:1:1102:23376:3956 1:N:0:35
AAAGTCGAGGTGCCTAAAGTGGCAACCCAGACTC
+
A?AB>DAAD@AACGFBFD4BBFBFGHFEFHHCHB
@M02034:409:000000000-BFKT7:1:1102:15437:3957 1:N:0:35
AAAGTCGAGGTGCCTAAAGTGGCAACCCAGACTAATAAGCATGTTGGTGGTGTAGAGCTTCCTGTAGCCGCATGGCGTTCGTACTTAAATATGGAACTAACCATTCCAATTTTCGCTGTCTCTTATACACATCTCCGAGCCCACGAGACA
+
BBBBBFBABBBBGGGGFGGGGGGGHHHGGHHGHHHHHHHHHHHHHHHGFFGFGGFDFHHHHHHHHHHFGFGFGGHHGEFGGGHHHHHHHHHHHHFGHHHHHHHHHHHHHGHHHG?FFFEFHHHHFHGHHGHHHHHHE/DDGGHGGDGGFF
@M02034:409:000000000-BFKT7:1:1102:18908:3957 1:N:0:35
AAAGTCGAGGTGCCTAAAGTGGCAACCCAGACTTGTGTTGGTGTTGGTGGTGTAGAGCTTCCTGTAGCCGCATGGCGTTCGTACTTAAATATGGAACTAACCATTCCAATTTTCGCTGTTCTTATACACATCTCCGAGCCCACGAGACAG
+
AAABBFBBDBABGGGGFGGGGGGHHHHGGHCGFHHGHGGHGGGHGHHEEGGGCAF5A5BGGFHHFFHEFGGEEGHGGFGGGGBFGHHBFHGHHH33FGHHFEBGFFGB4FGHHG@GFEEHGHHGGBFFF2BF?3?C/BCCFHGGGGDDFH
@M02034:409:000000000-BFKT7:1:1102:21673:3961 1:N:0:35
AAAGTCGAGGTGCCTAAAGTGGCAACCCAGACTAATTCTACTGTTGGTGGTGTAGAGCTTCCTGTAGCCGCATGGCGTTCGTACTTAAATATGGAACTAACCATTCCAATTTTCGCTGTCTCTTATACACATCTCCGAGCCCACGAGACA
+
CBCCCFCCCCBCGGGGGGGGGGGHHHHGGHHGHHHHHHHHHHHGHHHEGFEFGFFDFEHHHGHHHHGFFEEEEFHGEEGFGGHEFHGGHHGHHHHGFGFGGGHFHHHGFFGHHFFGGGGGHGHHHHFGGFFHHHGFC/<>CEHGGGGFGG
@M02034:409:000000000-BFKT7:1:1102:15455:3962 1:N:0:35
AAAGTCGAGGTGCCTAAAGTGGCAACCCAGACTAATAAGCATGTTGGTGGTGTAGAGCTTCCTGTAGCCGCATGGCGTTCGTACTTAAATATGGAACTAACCATTCCAATTTTCGCTGTCTCTTATACACATCTCCG
+
?AAAAFAA1DAACEEG1EG3BAFHH0FAF0GG1GHHHHGHHHHHHFEAAEEFGGGE1DFFGHHHGBFAFEA/BEG0EEEAEEHGGFH1FGEHFHBGFHHBHE1FHFBF2FGHFHEEGFADGHFBBFFBFFB1FBFG?
@M02034:409:000000000-BFKT7:1:1102:19952:3973 1:N:0:35
AAAGTCGAGGTGCCTAAAGTGGCGACCCAGACTAATAAGTCGGTTGGTGGTGTAGAGCTTCCTGTAGCCGCATGGCGTTCGTACTTAAATATGGAACTAACCATTCCAATTTTCGCTGTCTCTTATACACATCTCCGAGCCCACGAGACA
+
CCCCCFCBBCBBGGGGGGGGGGGFGGGGGHHGHHHHHHHGHGGFGGGEFGBFGGGGHHHHHHHHHHHHGFEFGGHHGGGGGFHHHHHHHHHHHFGGHHHGHHHHGHHHHHHHHHGGGGGHHHHHGHHHHHHHHHHHE/C@FGHGG@GGGG
@M02034:409:000000000-BFKT7:1:1102:17968:3975 1:N:0:35
AAAGTCGAGGTGCCTAAAGTGGCAACCCAGACTGGTAGTAAGGTTGGTGGTGTAGAGCTTCCTGTAGCCGCATGGCGTTCGTACTTAAATATGGAACTAACCATTCCAATTTTCGCTGTCTCTTATACACATCTCCGAGCCCACGAGACA
+
BCCCCFCCCCBBFGGGGGGGGGGHHHHGGHHGHHHGHHHHHGHHHHGEFGGGHDGDGFHHHHHHHHHHHGGEEGHHGEGGFFFHHHHFFHHHHHFHHHHGHHGHHHHFHHHHHFGGGGGHHHHHGHHHFFHHHHHGFCGGGGHGGGCFDC
@M02034:409:000000000-BFKT7:1:1102:19758:3987 1:N:0:35
AAAGTCGAGGTGCCTAAAGTGGCAACCCAGACTCCTAGTGTGGTTGGTGGTGTAGAGCTTCCTGTAGCCGCATGGCGTTCGTACTTAAATATGGAACTAACCATTCCAATTTTCGCTGTCTCTTATACACATCTCCGAGCCCACGAGACA
+
ABCCCFBBCCCCGGGGGGGGGGGHHHHGGHHGHHHHHHHHHHGHGGGGFGEGHGHDGHHHHHHHHHHGGGGEFGHHGGGFGGHHHHHFHHHHHHHHHGFGHHHHHHGHHHHHHGGGGGGGHHHHGHHHHFFHHHHHF@FFGGHGGCCEGF
@M02034:409:000000000-BFKT7:1:1102:23567:3990 1:N:0:35
AAAGTCGAGGTGCCTAAAGTGGCAACCCAGACTGGGATGGGGGTTGGTGGTGTAGAGCTTCCTGTAGCCGCATGGCGTTCGTACTTAAATATGGAACTAACCATTCCAATTTTCGCTGTCTCTTATACACATCTCCG
+
ABBABF@BBBAABFGFGGGGGGGGBHHDGHHCBGGHFFGA22EG000ECE1FA3G5FFFHFCGHH5FDEEGEEEH1EE?FEFGHHHH3?GFGHF33C3FFCCFHHHHFBGHHH2/ADDDDGHHEB2@DDCGFFFHFD
@M02034:409:000000000-BFKT7:1:1102:11367:4000 1:N:0:35
AAAGTCGAGGTGCCTAAAGTGGCAACCCAGACTTTGAATCATGTTGGTGGTGTAGAGCTTCCTGTAGCCGCATGGCGTTCGTACTTAAATATGGAACTAACTATTCCAATTTTCGCTGTCTCTTATACACATCTCCGAGCCCACGAGACA
+
ABBBBFBABBBBGGGFGGGGGGGHHHHGGGHFHFGF5BEG5FGHGHE2A2EFF3D5B53FAGFHHFHF3EE0BEC1EE0FEEBCEGH@3GHFHEBDFGHHB34BFDH4GGHHHD@EG?EF4GGHD?4?F?32FGF2<@DGG//<@>@?E?
@M02034:409:000000000-BFKT7:1:1102:18733:4001 1:N:0:35
AAAGTCGAGGTGCCTAAAGTGGCAACCCAGACTTCTAAGCTGGTTGGTGGTGTAGAGCTTCCTGTAGCCGCATGGCGTTCGTACTTAAATATGGAACTAACCATTCCAATTTTCGCTGTCTCTTGTACACATCTCCGAGCC
+
ABBBBBAADBB@GGGFFGGGGGGHGHHEGEHFHFHHHFGFGHHHFG2AAEGFAEFABFHHGCGGGGFFABE0EE?1E?EGGEBHGFGG3FGGBGBFFGEGGHFFHHHF4BFHHEFDGAF??FFE3BFF3BGHG3BD//<B@
@M02034:409:000000000-BFKT7:1:1102:16547:4006 1:N:0:35
AAAGTCGAGGTGCCTAAAGTGGCAACCCAGACTGGTCCTAGGGTTGGTGGTGTAGAGCTTCCTGTAGCCGCATGGCGTTCGTACTTAAATATGGAACTAACCATTCCAATTTTCGCTGTCTCTTATACACATCTCCGAGCCCACGAGAC
+
AAAAAFAADBBAGGGGGGGGGGGHHHHGGHHGHHHHHHHHGFGBFEGEFEAFFFHBFGFFHHHHGGGGGEGEEEHGEEEFEEGFHHGFHFHHHHGFHHFFGFHGFHHGHGHHHGGGGGEFFFHHDHFHHFFHHGHFGCFBCAGGDGGGG
@M02034:409:000000000-BFKT7:1:1102:15705:4012 1:N:0:35
AAAGTCGAGGTGCCTAAAGTGGCAACCCAGACTAATGCGAATGTTGGTGGTGTAGAGCTTCCTGTAGCCGCATGGCGTTCGTACTTAAATATGGAACTAACCATTCCAATTTTCGCTGTCTCTTATACACATCTCCGAGCCCACGAGACA
+
CCCCCFCBCCBCGGGGGGGGGGGHHHHGGHHGHHHHHHGFGGHHHHHFGFGGHGGFHHHHHHHHHHHHHEGFGGHGGGGGGFHHHHHHHHHHHHHGGGHFHHGHHHHHHHHHHHGGGGGGHHHFFHHHHHHHHHHFGCG?DGHGGGGGGB
@M02034:409:000000000-BFKT7:1:1102:18724:4017 1:N:0:35
AAAGTCGAGGTGCCTAAAGTGGCAACCCAGACTTCTAAGCTGGTTGGTGGTGTAGAGCTTCCTGTAGCCGCATGGCGTTCGTACTTAAATATGGAACTAACCATTCCAATTTTCGCTGTCTCTTATACACATCTCCGAGCCCACGAGACA
+
CCCCCFCCBCBCGGGGGGGGGGGHHHHGGHHGHGHHFGHHFHHHGGG2A2EFFBFAAFGHFHHHDDGBGFG@FFHAEBEFGGCFGHHBDHHHHE33BGFHF0?FGFH?HGHHHF@GGEEHFHGH4G3FFFHFHHFDF?B@?FHGG@DGG<
@M02034:409:000000000-BFKT7:1:1102:16562:4018 1:N:0:35
AAAGTCGAGGTGCCTAAAGTGGCAACCCAGACTGGTCCTAGGGTTGGTGGTGTAGAGCTTCCTGTAGCCGCATGGCGTTCGTACTTAAATATGGAACTAACCATTCCAATTTTCGCTGTCTCTTATACACATCTCCGAGCCCACGAGACA
+
AABBBFCABBBBGGGGGGGGGGGHHHHGGHHGHHHHHHHHHHHGHGGFGGGFGFGFHGHHHHHHGGHHHFGEFGHGGGGGFFHHHHHHHHHFHGHGGHHHHHGHHHHGHHHHHHGGGGGHHHHHHHHHHHFHHHHHEDG<@FHGGGGGGF
@M02034:409:000000000-BFKT7:1:1102:23104:4021 1:N:0:35
AAAGTCGAGGTGCCTAAAGTGGCAACCCAGACTGAGAAGAATGTTGGTGGTGTAGAGCTTCCTGTAGCCGCATGGTGTTCGTACTTAAATATGGTACTAATCATTCCAATTTTCGCTGTCTCTTATACACATCTCGGAGCCCACG
+
BBCCBFCBCCBCGGGGGGGGGGGHHHHGGHHGCH3BA5B33BGGDAAFC?FC13D55B335BFDF5D53BE0BE15B11B?>?11BG33BF4@344BBGF434BB4B4BBBGB4>EEEEGEFFGBB4?B3FBFEH0?/<C?F/<<
@M02034:409:000000000-BFKT7:1:1102:15140:4036 1:N:0:35
AAAGTCGAGGTGCCTAAAGTGGCAACCCAGACTGAGCGGCATGTTGGTGGTGTAGAGCTTCCTGTAGCCGCATGGCGTTCGTACTTAAATATGGAACTAACCATTCAAATTTTCGCTGTCTCTTATACACATCTCCGAGCCCACGAGACA
+
ABBCBFCCBCBCGGGGFGGGGGGHHHHGGHGGHHHHGGGGGGHHHHHEFEFFGGFADFHHHHHHHHHFHEG@FGHEEEGGGGHEHHFFHHHFHHFFGGHFGCGGHG4DDFHHHFGGDGBGHFHHFHHHFFFHGHHHGGGGGFHGG?FFGF
@M02034:409:000000000-BFKT7:1:1102:21404:4038 1:N:0:35
AAAGTCGAGGTGCCTAAAGTGGCAACCCAGACTGCGCGGGAGGTTGGTGGTGTAGAGCTTCCTGTAGCCGCATGGCGTTCGTACTTAAATATGGAACTAACCATTCCAATTTTCGCTGTCTCTTATACACATCTCCGAGCCCACGAGACA
+
BBBBBFBBBBBBGGGFBGGGGGGHGHHGGHHGHHHGGGGGEGGFFGGEFE1FGGH5GHHHHHHHHFHHHGGEGGHHGGGGGGHHHHGDGHHHHHHHGHFGFHGHHHGHHHHHHFGGGGGGHHHHHHHHECGHHHHFECGCGGHGCFCEGG
@M02034:409:000000000-BFKT7:1:1102:23742:4053 1:N:0:35
AAAGTCGAGGTGCCTAAAGTGGCAACCCAGACTGCGAAGAATGTTGGTGGTGTCGAGCTTGCTGTAGCTGCATGGCGTTCGTACTTAAATATGGAACTAACCATTCCAATTTTTGCTGTCTCTTATGCACCTCTCCGAGCC
+
AAAABFBBDD>AFFGGGGGFFFGFFGH?EBGGHHCE22E2FGDGH51E1AEFG3B1ABE33A5B@5@55BB3DF11>BE?BBCC?FFF3B4@@G@3B3FG3??FEFD4?FGFH4/3BFBG44FFB43B3B22BB2??>?/>
@M02034:409:000000000-BFKT7:1:1102:18603:4055 1:N:0:35
AAAGTCGAGGTGCCTAAAGTGGCAACCCAGACTAATAATACTGTTGGTGGTGTAGAGCTTCCTGTAGCCGCATGGCGTTCGTACTTAAATATGGAACTAACCATTCCAATTTTCGCTGTCTCTTATACACATCTCCGAGCCCACGAGACA
+
BBBBBFBB?DAAGGGFFGGGGFFFHHHGGHHGHGHHHHGHHHHHHB2EFEEFHFG5FGHHHGHHHHHGHGGEFGHHGEGGGFFHHHHGHHHHHEGFHGHFHGFHHGGDHGHHHHFGGEFFHHHHFHHFFFFHHHHFGCFGGGEGGCGGGF
@M02034:409:000000000-BFKT7:1:1102:21784:4058 1:N:0:35
AAAGTCGAGGTGCCTAAAGTGGCAACCCAGACTGCGGGGAGTGTTGGTGGTGTAGAGCTTCCTGTAGCCGCATGGCGTTCGTACTTAAATATGGAACTAACCATTCCAATTTTCGCTGTCTCTTATACACATCTCCGAGCCCACGAGAC
+
BBBBBFBBBBBBGGGGGFGEGGGHHHHGGGHGHHHGGGGEEEHHHHHEFFEFHDGEGHHHHHHFGHHGHGGFGGHGEEFFFEGGHHHFHGFHHHFGFHGGGHHHHHHFHHHHHGGGGGGFHHHHGFGGGGGHGHHFE@DCCGHGGGGGG
@M02034:409:000000000-BFKT7:1:1102:23724:4059 1:N:0:35
AAAGTCGAGGTGCCTAAAGTGGCAACCCAGACTGCGAAGAATGTTGGTGGTGTAGAGCTTCCTGTAGCCGCATGGCGTTCGTACTTAAATATGGAACTAACCATTCCAATTTTCGCTGTCTCTTATACACATCTCCGAGCCCACGAGACA
+
?ABAAFBBBBAAGGGGGGGGGGGGCHHGGGHGHGHGGGGGHHFHHFHGGGGFGGHFAFHHHFHHHHHHFGGEEEGGG>EEFFHHHHFGGHHGHGHFFHHHGHHHGHHHHHHHHG?EGFED3GGHFGHDDFGBGHHDD@C/CFGGGGGGGF
@M02034:409:000000000-BFKT7:1:1102:12425:4062 1:N:0:35
AAAGTCGAGGTGCCTAAAGTGGCAACCCAGACTGCGCAGCAGGTTGGTTGTGTAGAGCTTCCTGTAGCCGCATGGCGTTCGTACTTAAATATGGAACTAACCATTCCAATTTTCGCTGTCTCTTATACACATCTCCGAGCCCACGAGACA
+
CCCCCFCCCCBCGGGGGGGGGGGHHHHGDHHGHGHGGGGGHHHHHHGGHGGGHFGDGHHHHHHHHHHHHGGEGGHHGGGGEGHHHHGFEGHHHGGHHHHHHHGHHHHGHHHHHHGGGGGGHHHHHHHHGHHHHHGHGGGGCCHGG@FGGB
@M02034:409:000000000-BFKT7:1:1102:18907:4065 1:N:0:35
AAAGTCGAGGTGCCTAAAGTGGCAACCCAGACTAAGAAGGATGTTGGTGGTGTAGAGCTTCCTGTAGCCGCATGGCGTTCGTACTTAAATATGGAACTAACCATTCCAATTTTCGCTGTCTCTTATACACATCTCCGAGCCCACGAGACA
+
BBBBBFBBBBAAGFGGGGGGFGGEFGHEGHHGHHHHHHHGGHHHHGHEFEBBG3F55EGGHFHFEGHHHGGEFEHHFAECEEFHHHG3GHFHHEG3EGFGHHHHHHHEHHHHHGEGGGGHFHHHGGGFFFGFFHHGECGGGGHGGCGFD?
@M02034:409:000000000-BFKT7:1:1102:9873:4078 1:N:0:35
AAAGTCGAGGTGCCTAAAGTGGCAACCCAGACTACGAAGAATGTTGGTGGTGTAGAGCTTCCTGTAGCCGCATGGCGTTCGTACTTAAATATGGAACTAACCATTCCAATTTTCGCTGTCTCTTATAC
+
?AAAAFA1D@A>1BGFBDGGB1AFHCCECHHEHHCF00E/0BF1DB/A/A/FGFGFBGFFF1GHHHBAEEG/?EGFEGG/EEBAAGFFFGFHFB1B@G1BFG1BFF222BBEHBEC?EG122BB1F>>
@M02034:409:000000000-BFKT7:1:1102:9886:4091 1:N:0:35
AAAGTCGAGGTGCCTAAAGTGGCAACCCAGACTACGAAGAATGTTGGTGGTGTAGAGCTTCCTGTAGCCGCATGGCGTTCGTACTTAAATATGGAACTAACCATTCCAATTTTCGCTGTCTCTTATACACATCTCCGAGCCCACGAGACA
+
CCCCBFCBCCCCGGGGGGGGGGGHHHHGGHHGHHHGGHGFHHHHHHHEGGGFGGGDGHHHHHHHHHHHHGGGEGHGEFGGGGHHHHHGHHHHHHHGGHGFHHGHHHHHHGHHHGGGGGGGHHHGFHHHHHHHHHHFGGG>CGHGGFGGGC
@M02034:409:000000000-BFKT7:1:1102:12213:4091 1:N:0:35
AAAGTCGAGGTGCCTAAAGTGGCAACCCAGACTAAGAAGGAGGTTGGTGGTGTAGAGCTTCCTGTAGCCGCATGGCGTTCGTACTTAAATATGGAACTAACCATTCCAATTTTCGCTGTCTCTTATACACATCTCCGAGCCCACGAGAC
+
B@ABBFA3A2AAFFGGGGGGGGGFHGHEGH22GGGGHHHGGH?EF2EEC?EFGGH55FGHHGHGHHHFFGECGGGHEEEEFEFHGFHHHHFHHFBGHHFFGHHGFHEHHGHHHFGGGGG3GFGFBGHHFHDGHGFFG/>?GGHGGCCDE
@M02034:409:000000000-BFKT7:1:1102:12205:4106 1:N:0:35
AAAGTCGAGGTGCCTAAAGTGGCAACCCAGACTAAGAAGGAGGTTGGTGGTGTAGAGCTTCCTGTAGCCGCATGGCGTTCGTACTTAAATATGGAACTAACCATTCCAATTTTCGCTGTCTCTTATACACATCTCCGAGCCCACGAGACA
+
CCCCCFCCCBBCGGGGGGGGGGGHHHHGGHHGHHHHHHHHHHGEHHGGGGEFHHHDGHHHHHHHGHHGHGGGGGHHGEEGGGHHHHHHHHHHHHHHFHHHHHHHHHHHGGHHHHGGGGGHHHHHGHHHHHHHGHGFFGGCGGHGGCFGGG
@M02034:409:000000000-BFKT7:1:1102:17387:4110 1:N:0:35
AAAGTCGAGGTGCCTAAAGTGGCAACCCAGACTCGTCCTGGGGTTGGTGGTGTAGAGCTTCCTGTAGCCGCATGGCGTTCGTACTTAAATATGGAACTAACCATTCCAATTTTCGCTGTCTCTTATACACATCTCCGAGCCCACGAGACA
+
BCCCCFCCCCCCGGGGGGGGGGGHHHHGGHHGHHGHGGGHHGGGGGGGGGGGHGHFGHHHHHHHHHHGHEGEEGHHGGGGGGHHHHHGHHHHHHGHHHHGHHHHHHHGHHHHHFGGGGGFHFHHGHFHHGHHHHHHGGGDGGHECGGGGB
@M02034:409:000000000-BFKT7:1:1102:17698:4116 1:N:0:35
AAAGTCGAGGTGCCTAAAGTGGCAACCCAGACTTCTAAGTCTGTTGGTGGTGTAGAGCTTCCTGTAGCCGCATGGCGTTCGTACTTAAATATGGAACTAACCATTCCAATTTTCGCTGTCTCTTATACACATCTCCGAGCCCACGAGAC
+
ABAAAFABDBABGGGGGGGGGFGHHHHGGHGGFHHHHHGDGGHGHHHFFGEGGFGAFHHHFHHHGFGFFBEEFGHFFFEFGGGHFGHFHHHGFGB@FGGHGHGFGGHGGHHHHGGGGGEFHGGHBFGDGHFFHHHGGGGGGEEGGGGGG
@M02034:409:000000000-BFKT7:1:1102:21152:4130 1:N:0:35
AAAGTCGAGGTGCCTAAAGTGGCAACCCAGACTAATAATAATGTTGGTGGTGTAGTGCTTCCTGTAGCCGCGTGGCGTTCGTACTTAAATATGGAACTAACCATTCCAATTTT
+
BBBBBFBBBBABGGGGGGGGGGGGHHFGDDHFHBBFDGHFGFDDGHFEF?EFA3D5B5ADAEGFGEA53BA0>EE0>1E1E?BFFGG3DFGGGE33B?FG30BBFEG4BBEHD
@M02034:409:000000000-BFKT7:1:1102:23979:4132 1:N:0:35
AAAGTCGAGGTGCCTAAAGTGGCAACCCAGACTCAGTTTCGTGTTGGTGGTGTAGAGCTTCCTGTAGCCGCATGGCGTTCGTACTTAAATATGGAACTAACCATTCCAATTTTCGCTGTCTCTTATACACATCTCCGAGCCCACGAGACA
+
BCCBCFCCCCBAGGGGGGGFGGGHHHHGGHHGHHHHGHHHGGGGGGHEFGEFHGGDGHFHHHHHGHHHHEEEEEHGFEGGGFGHHHHGFHHHHBFGFFGHHHHHHHHHHHHHHHGGGGGGFHHHHHHHHHHHFHGGFGGBDGHGGGGGGG
@M02034:409:000000000-BFKT7:1:1102:16239:4133 1:N:0:35
AAAGTCGAGGTGCCTAAAGTGGCAACCCAGACTGGGCAGGGGGTTGGTGGTGTAGAGCTTCCTGTAGCCGCATGGCGTTCGTACTTAAATATGGAACTAACCATTCCAATTTTCGCTGTCTCTTATACACATCTCCGAGCCCACGAGA
+
BCCCBFBCCBABGGGGGGGGGGGHHHHGGHHGHHGAAAEGGEGE0FC1B1E?13D5B5BB5BBD34B43BE/EA?1>?>CE???/BFBFFG?D333BBGF303BD?G3?GFHG3/?C/?GGFGDBFHFFCHCGDGBC<@FG.C<@--<
@M02034:409:000000000-BFKT7:1:1102:10397:4138 1:N:0:35
AAAGTCGAGGTGCCTAAAGTGGCAACCCAGACTGTGTGTAGTGTTGGTGGTGTAGAGCTTCCTGTAGCCGCATGGCGTTCGTACTTAAATATGGAACTAACCATTCCAATTTTCGCTGTTCTTATACACATCTCCGAGCCCACGAGACAG
+
BCBCAFBBCCBCGGGGGGGGGGGHHGHGGHHGGHGGGHGHHHFHHHHEGEEFHBFDFEHHHHHHGHHEGEGFFGHHEEGFEEFHFHGFHHGHHFFFFGGHHGHGHHHHHHHHHHEEFGGHHHHHHHFHHFFGHGGFBDGDGHGGGGGGHH
@M02034:409:000000000-BFKT7:1:1102:15028:4149 1:N:0:35
AAAGTCGAGGTGCCTAAAGTGGCAACCCAGACTTCGCATAAGGTTGGTGGTGTAGAGCTTCCTGTAGCCGCATGGCGTTCGTACTTAAATATGGAACTAACCATTCCAATTTTCGCTGTCTCTTATACACATCTCCGAGCCCACGAGACA
+
BBBBBFBBBB>AGGGGGGGGGGGHHHHGFHHGHHHGGFGGHHGHHHGEAEEFHFG5DHHGHGHHGHGFHGGGGFHHGEGFGGHHHGHFHHHFGGBGGHHGHFFGHHHFGHHHHH?FFGAGHFGHFHFHGHGGHHHGGG@@CFHGGGGGGC
@M02034:409:000000000-BFKT7:1:1102:23377:4155 1:N:0:35
AAAGTCGAGGTGCCTAAAGTGGCAACCCAGACTGAGAAGAATGTTGGTGGTGTAGAGCTTCCTGTAGCCGCATGGCGTTCGTACTTAAATATGGAACTAACCATTCCAATTTTCGCTGTCTCTTATACACATCTCCGAGCCCACGAGACA
+
CCCCCFBCBCABGGGGGGGFGGGHHHHGGGHGGGHHHGGGFGHGHGHGFFFFGHHGHHHHFHHGFFHFFEEEEGHHGGGGGFHHHHHHFHHHHFFGHHHHGHHGHHHHHGHHHHGGGGGHHHHHGFGHHHHHHGBGFBCCCGHGGCCGGF
@M02034:409:000000000-BFKT7:1:1102:17433:4159 1:N:0:35
AAAGTCGAGGTGCCTAAAGTGGCAACCCAGACTCTGGGTAGTGTTGGTGGTGTAGAGCTTCCTGTAGCCGCATGGCGTTCGTACTTAAATATGGAACTAACCATTCCAATTTTCGCTGTCTCTATACACATCTCCGAGCCCACGAGACAG
+
AABBAFBABBABGGGGGGGGGGGHHHHGGHHGHHHHHHGHGHHGHHHGFGGFHFG5FGHHHHHHGFHDEFG0EEHCFEFGFFGEGHHGFHBGGHEGHHHHFH3FHGHFHGHHHHGGGGGHHHHHHFFGFGHHHHHEBDCCGHGGGGGGHH
@M02034:409:000000000-BFKT7:1:1102:22542:4163 1:N:0:35
AAAGTCGAGGTGCCTAAAGTGGCAACCCAGACTGATAGTACGGTTGG
+
CCCCCFCCCCCBGGGGGGGGGGGHHHHGGHHCH33A55A5DEEHAEA
@M02034:409:000000000-BFKT7:1:1102:14230:4176 1:N:0:35
AAAGTCGAGGTGCCTAAAGTGGCAACCCAGACTAATCATCAGGTTGGTGGTGTAGAGCTTCCTGTAGCCGCATGGCGTTCGTACTTAAATATGGAACTAACCATTCCAATTTTCGCTGTCTCTTATACACATCTCCGAGCCCA
+
A?A?AB>>AAAAFGFDE1BGGDFBAGHCGFGGCHHFFFHHCG1FB0ABC/AFGDG211BFGBGGHHFHHFGEEEHHGEEFGG0FGHFHHHFDDB1BBB@FE0>GHHFBBGGHGF?EE/<BEGE>FGFFGEGGGBG1?/>B/?G
@M02034:409:000000000-BFKT7:1:1102:23743:4203 1:N:0:35
AAAGTCGAGGTGCATAAAGTGGCAACCCAGACTTCTCATAAGGTTGGTGGTGTAGAGCTTCCTGTAGACGCATGGCGTTCGTACTTAAATATGGAACTAACCATT
+
AA@AABA11AA1F1BFDAGFEBA0F0A0F00AED1ABDFDDFEDGHGAFEEFG1A2D1FFA1GAFAGDABA/EFF0>?>/EB0/?F2@@B22BF11B@F11B1B>
@M02034:409:000000000-BFKT7:1:1102:10241:4212 1:N:0:35
AAAGTCGAGGTGCCTAAAGTGGCAACCCAGACTGAGAAGAATGTTGGTGGTGTAGAGCTTCCTGTAGCCGCATGGCGTTCGTACTTAAATATGGAACTAACCATTCCAATTTTCGCTGTCTCTTATACACATCTCCGAGCCCACGAGACA
+
CCCCCFBABCCCGGGGFGGGGGGHHHHGGHHGHHFFHHGCAFHHGHHGGGGGHHHGHBHHHHHHHGHHGGGEFGHHGGGGGGHHHHHHHHHHHHGFHGGFGFFHHHHHHHHHHGGGGGGHHGHHHHHHFFHHHHHGGCGGGGHGG@DDG<
@M02034:409:000000000-BFKT7:1:1102:23732:4217 1:N:0:35
AAAGTCGAGGTGCCTAAAGTGGCAACCCAGACTTCTCATAAGGTTGGTGGTGTAGAGCTTCCTGTAGCCGCATGGCGTTCGTACTTAAATATGGAACTAACCATTCCAATTTTCGCTGTCTCTTATACACATCTCCGAGCCCACG
+
AABBBFAADBAACGGFBGGGGGGFHHHGGHHGHGHFFHHHHGGGGFGGGGGFFFH5AHHHHGHHHHHGHEEEGEHGE1EFEEGGHHHHGHDHHHGFF3BFFHDGBGFFFHHFHFEGGGGG4GFHGHGHDCBCFHFHFBF?@GHGC
@M02034:409:000000000-BFKT7:1:1102:23579:4224 1:N:0:35
AAAGTCGAGGTGCCTAAAGTGGCAACCCAGACTAAGAATATGGTTGGTGGTGTAGAGCTTCCTGTAGCCGCATGGCGTTCGTACTTAAATATGGAACTAACCATTCCAATTTTCGCTGTCTCTTATACACATCTCCGAGCCCACGAGAC
+
AAAA>DABDBBBGGGGGGAGGDFHHHHGGCHGFGGHHHHHHFHHHGGEFGEGGGFFHFHHHGHHGFF5BEFFGGHHE>EEGEFHHHGHHHFHHHGHGHGHHHFGHHGHHHHHHHGGGGGHHHHHFHHHEGHHHHG2C<DFGGHGG/@D?
@M02034:409:000000000-BFKT7:1:1102:21434:4233 1:N:0:35
AAAGTCGAGGTGCCTAAAGTGGCAACCCAGACTATGTGTGGGGTTGGTGGTGTAGAGCTTCCTGTAGCCGCATGGCGTTCGTACTTAAATATGGAACTAACCATTCCAATTCTCGCTGTCTCTTATACACATCTCCGAGCCCACGAGACA
+
CCCCCFCCCCBBGGGGGGGGGGGHGHHGGHHGHHHHHHHGGGGGGGGGGGGFHHG5FHHHHHHHHHHGHFGGGGHHGEGGEFHHHHGHHHHHHHHHGHHGHHHHHHGGHHHHHHGGGGGGHGHHHHGHGGHHHHHHG?D<DGHGGGGGGF
@M02034:409:000000000-BFKT7:1:1102:12239:4234 1:N:0:35
AAAGTCGAGGTGCCTAAAGTGGCAACCCAGACTACGAGGAATTGGTGGTGTAGAGCTTCCTGTAGCCGCATGGCGTTCGTACTTAAATATGGAACTAACCATTCCAATTTTCGCTGTCTCTTATACACATCTCCGAGCCCACGAGACAGG
+
BBBBBFBBBBABGGGGFGGGGGGHHHHGGHHGHHHGGGGEHHHHHGGGGGHGHDFFHHHHHHGHHHHGGFEGHFFEFGGGHHHHHHHHHHHHBFGHHGHHHHHHHHHHHHHHGGGGFHHHHHHHHHGHHHHHHHGFGGGFHGGCGGGHHG
@M02034:409:000000000-BFKT7:1:1102:15536:4238 1:N:0:35
AAAGTCGAGGTGCCTAAAGTGGCAACCCAGACTAATAAGCCGGTTGGTGGTGTAGAGCTTCCTGTAGCCGCATGGCGTTCGTACTTAAATATGGAACTAACCACTCCAATTTTCGCTGTCTCTTATACACATCTCCGAGCCCACGAGACA
+
BCCBAFBBCCBBGGGGFGGGGGGHHGHGGHHGHHHHHHHHHGGGGGGGGGGFGHGFHFHHHHHHHHHGHGGGGGHHGGGGGGHHHHHHHHHHHGHHHHHHGHHEGFHHHHHHHHGGGGFHHGHHHHHHHFFHGGHFGCD@FGHGGCGGDB
@M02034:409:000000000-BFKT7:1:1102:10847:4245 1:N:0:35
AAAGTCGAGGTGCCTAAAGTGGCAACCCAGACTAATAGTCATGTTGGTGGTGTAGAGCTTCCTGTAGCCGCATGGCGTTCGTACTTAAATATGGAACTAACCATTCCAATTTTCGCTGTCTCTTATACACATCTCCGAGCCCACGAGACA
+
AABAAFBBBBBBBGGGF4BFGGGHHHFFFHHGHHGHHHHHHFHHHHHEFGEEGGHFGHHHFGHFFFFHFEEEGGHGGGGGEFGHHHHFHHHHHHEFCGBGHHHHHDGHHHHHHFEFFGFGHFFHHHFF4BDGGGGGECCBCGEEFFGGGC
@M02034:409:000000000-BFKT7:1:1102:12254:4249 1:N:0:35
AAAGTCGAGGTGCCTAAAGTGGCAACCCAGACTACGAGGAATTGGTGGTGTAGAGCTTCCTGTAGCCGCATGGCGTTCGTACTTAAATATGGAACTAACCATTCCAATTTTCGCTGTCTCT
+
3AABAB3A3>>AFGGGGGFDAGFHGHGGGEHGFGHEGGCEGHG335AAAFG3G5DG3AGHHHGHH5FFGCE1CCEE?FG>G1GHHDBFF@FF@FFBGFFAEF?E4EGGHGHFG/E?/GGFE
@M02034:409:000000000-BFKT7:1:1102:20272:4255 1:N:0:35
AAAGGCGAGGTGCCTAAAGTGGCAACCCAGACTAAGCATCCGGGTGGTGTAGAGCTTCCTGTAGCCGCATTGCGTTCGTACTTAAATATGGAACTAACCATTCCAATTTTCGCTGTCTCTTT
+
>A?A1>AADDA0BEFGFBFEGGGGFHEFCHGFGHHHHHHHFGGGEEGAABAAFDD1F1FF@BFGD1BE>E/@BEEGFEEGCCED1FEHGFBB1FF1FF0>FG2>2BBBHHGGGGGCD222D>
@M02034:409:000000000-BFKT7:1:1102:12114:4257 1:N:0:35
AAAGTCGAGGTGCCTAAAGTGGCAACCCAGACTAAGAATAATGTTGGTGGTGTAGAGCTTCCTGTAGCCGCATGGCGTTCGTACTTAAATATGGAACTAACCATTCCAATTTTCGCTGTCTCTTATACACATCTCCGAGCCCACGAGAC
+
BCCBBFCCCCACGGGGGGGGGGGHHHHGGHHGH3FEHHCA55DFGHHGFGEFFGHFGHHHHHHHHHHGHFEEEGHHGGGGEEHEHHHGHHHHHHGFFFHHHHFHHHHHHHHHHHGGGGGGFHHHHHHHHHBGHHGGECGBGFHGFFFGG
@M02034:409:000000000-BFKT7:1:1102:11990:4258 1:N:0:35
AAAGTCGAGGTGCCTAAAGTGGCAACCCAGACTGGGCAGGGGGTTGGTGGTGTAGAGCTTCCTGTAGCCGCATGGCGTTCGTACTTAAATATGGAACTAACCATTCCAATTTTCGCTGTCTCTTATACACATCTCCGAGCCCACGAGACA
+
ABBBBFBBDBAACGGGGGGGGGGHHHHGGDHGHHHHHHGGGGGGGGGFFGEFHBGBFFHHHHHHGHHGHGFEEEHHEEEFFFGHHHHFGHGHHHGGHHHHHHGHHHHHHHHHHGGGGGGHHHHHHHHHHHFHGFF<CCG@FGFEGCDFGC
@M02034:409:000000000-BFKT7:1:1102:13415:4258 1:N:0:35
AAAGTCGAGGTGCCTAAAGTGGCAACCCAGACTAATGAGGGTGTTGGTGGTGTAGAGCTTCCTGTAGCCGCATGGCGTTCGTACTTAAATATGGAACTAACCATTCCAATTTTCGCTGTTCTTATACACATCTCCGAGCCCACGAGACAG
+
AABBAFBABDABGGGGGGGGGGGHGHGFGHGFHHHHHHHCGGGGGHHEFGEEFFHGGFHHHHHHGFHFHGGFGGHHGEGGGFFHEHGGFHHGGHGFGHHGHHEGHGHFFHHHHHEFGGFD4FGFGFHDCDBBF?FC@/CDEA//@@AEHH
@M02034:409:000000000-BFKT7:1:1102:12313:4260 1:N:0:35
AAAGTCGAGGTGCCTAAAGTGGCAACCCAGACTAGGAAGGAGGTTGGTGGTGTAGAGCTTCCTGTAGCCGCATGGCGTTCGTACTTAAATATGGAACTAACCATTCCAATTTTCGCTGTCTCTTATACACATCTCCGAGCCCACGAGACA
+
BBBBBFBBBBBBGFGGGGGGGGGHHHHGGGHGHHHHHHHGHGGEGFGGFGFGHHHAFHHHHHHHGFHFHGCFEGHHFEGGGFHHHHHHHHHHHEHGHHHHHHHGHHHHHHHGHGGGGGGHHHHHHHHHBGGHGHHHGDGCFGHGGGGAG?
@M02034:409:000000000-BFKT7:1:1102:20275:4274 1:N:0:35
AAAGTCGAGGTGCCTAAAGTGGCAACCCAGACTAAGCATCCGGGTGGTGTAGAGCTTCCTGTAGCCGCATGGCGTTCGTACTTAAATATGGAACTAACCATTCCAATTTTCGCTGTCTCTTTACACATCTCCGTGCCCACGAGACAGGC
+
CCCBCFCCCCBBGGGGGGGGGGGGHHHGGHGFG3GHADGBGEG?EGGGG1BF555BBFFGFA5F5BEEF1>?1E1>1>EF1FFH33BFDE3@3BBF330FEGG4B4BBBFB//EE?34?FFF33B2BFCD3?B/=C/2=FC/>D/GF/F
@M02034:409:000000000-BFKT7:1:1102:13407:4275 1:N:0:35
AAAGTCGAGGTGCCTAAAGTGGCAACCCAGACTAATGAGGGTGTTGGTGGTGTAGAGCTTCCTGTAGCCGCATGGCGTTCGTACTTAAATATGGAACTAACCATTCCAATTTTCGCTGTTCTTATACACATCTCCGAGCCCACGAGACAG
+
CCCCCFCCCCBBGGGGGGGGGGGHHHHGGHHGHHFGH55GGGGGGHAAA1EFG3F5A5FF5FGDA5D53BE0BEC1>1EFEE2F1@GGFDG4G@33BFGH3?3FF4F4?GGHG?/EEAEGHFHFH?DFF2FHGGHFCD/>?FCCF/CEGF
@M02034:409:000000000-BFKT7:1:1102:12123:4276 1:N:0:35
AAAGTCGAGGTGCCTAAAGTGGCAACCCAG
+
AAA3AFAA32AAGGGGGGGFFFFHFHHGFE
@M02034:409:000000000-BFKT7:1:1102:23972:4277 1:N:0:35
AAAGTCGAGGTGCCTAAAGTGGCAACCCAGACTCAGACGGAGGTTGGTGGTGTAGAGCTTCCTGTAGCCGCATGGCGTTCGTACTTAAATATGGAACTAACCATTCCAATTTTCGCTGTCTCTTATACACATCTCCGAGCCCACGAGACA
+
CCCCCFCCBBABGGGGGGGGGGGHHHHGGHHGGFHHHGGGAEEEHHGEFAEFABFADFFHGHHHGGG@BBEEEEF?E>EFEEFGGHHFFHHFGHEFGFHHBGBGHHFFHGHHHHGGGGCDHHGHFGHFFHFHHBF2C/D/@FHGGGGGGC
@M02034:409:000000000-BFKT7:1:1102:16850:4283 1:N:0:35
AAAGTCGAGGTGCCTAAAGTGGCAACCCAGACTAATAATAATGTTGGTGGTGTAGAGCTTCCTGTAGCCGCATGGCGTTCGTACTTAAATATGGAACTAACCATTCCAATTTTCGCTGTCTCTTATACACATCTCCGAGCCCACGAGACA
+
AABBAFAADDBAGGFGGGGGFGGHHGHGGGCFHHGHGHHHHHHGFFHEFFDFGGGBBAFHHHHHFHHHEEE0EEFBEBEGFEHHHHHGGGHFHHFBGGHHFGBFHFGEHHHGGBEE/EEGHHHHGHGHFFFHHHHBC@C/DGHGGDCEGF
@M02034:409:000000000-BFKT7:1:1102:15120:4287 1:N:0:35
AAAGTCGAGGTGCCTAAAGTGGCAACCCAGACTGATTCTGGTGTTGGTGGTGTAGAGCTTCCTGTAGCCGCATGGCGTTCGTACTTAAATATGGAACTAACCATTCCAATTTTCGCTGTCTCTTATACACATCTCCGAGCCCACGAGACA
+
BBBAAFBBDDAAGBFGGGGGGGGHHHHGGGHGHHHFHHHHHHHHGHHEGGGFFFG5GHHHHHHHHGHGGEA0EEHGE>EFEEHHHHGGHHHHHHFHHHGHHHHGFFHGHHHHHHGGGGGHHHHHGHHGFHFBGFHFECGCCGHGCGFGGB
@M02034:409:000000000-BFKT7:1:1102:8217:4291 1:N:0:35
AAAGTCGAGGTGCCTAAAGTGGCAACCCAGACTATTGGGAATGTTGGTGGTGTAGAGCTTCCTGTAGCCGCATGGCGTTCGTACTTAAATATGGAACTAACCATTCCAATTTTCGCTGTCTCTTATACACATCTCCGAGCCCACGAGAC
+
CCCCCFCCCCCCGGGGGGGGGGGHHHHGGHHGHGHHHGHACGGHFHHGFFGFA3F5DEGHFHHHHEFEEEGEFEF1EEEGFECEHHHGGHHHFH3@FGHHEE3FEBGDHGGHHFEGGGEGDHFH4?GHHGHGHHGDDB@C/CHAC>CGG
@M02034:409:000000000-BFKT7:1:1102:7591:4308 1:N:0:35
AAAGTCGAGGTGCCTAAAGTGGCAACCCAGACTAATAATAAGGTTGGTGGTGTAGAGCTTCCTGTAGCCGCATGGCGTTCGTACTTAAATATGGAACTAACCATTCCAATTTTCGCTGTCTCTTATACACATCTCCGAGCCCACGAGAC
+
ABBBBFBBDBBBGGGGGGGGGGGHHHHGGHHGHHHHHGGF5DGHHHGEFGGFGDGBGHHHHHHHHHHFHGGEEGHFEEGFFEGHHHHGHHGHHGEFFHHHHHHHFHHGHHHHHHGGGGEHHHHHHHHHHHBHFHHFDBGFGGHGGCFDF
@M02034:409:000000000-BFKT7:1:1102:20870:4320 1:N:0:35
AAAGTCGAGGTGCCTAAAGTGGCAACCCAGACT
+
BBBBBFAADBBBGGGFFGGGGGGHHHHG2F22B
@M02034:409:000000000-BFKT7:1:1102:8817:4324 1:N:0:35
AAAGTCGAGGTGCCTAAAGTGGCAACCCAGACTACTCAGGAGGTTGGTGGTGTAGAGCTTCCTGTAGCCGCATGGCGTTCGTACTTAAATATGGAACTAACCATTCCAATTTTCGCTGTCTCTTATACACATCTCCGAGCCCACGAGAC
+
AAAAADAABBAAGGGGFGGGGGGFFHFFGGHGGHGFHHFF3FAEHHGEFDEFHFHDF5GHHBGFGHHGHGGEGGHHG>EEGGCEGHHGHHGHGD@GGFHHEFHGHFGEHGGHHHFGGGGFHGHHFG?DFGBBGGGFGCGFCGHC/@DCG
@M02034:409:000000000-BFKT7:1:1102:8597:4330 1:N:0:35
AAAGTCGAGGTGCCTAAAGTGGCAACCCAGACTCCTAATCGTGTTGGTGGTGTAGAGCTTCCTGTAGCCGCATGGCGTTCGTACTTAAATATGGAACTAACCATTCCAATTTTCGCTGTCTCTTATACCATCTCCGAGCCCACGAGACAG
+
BBABBFBA@DAAGGGGGGGGGFGFFHHGGHHGHHHCHHFH22BGGHHEFGAFGDGDFGHHHFHFFGHGHGGEEEHHEEFFEEFFHHHFHHGFHHGGHHHHHGHGHHFGFHGHHGEGGGGGGHHHFGGG2?FFD1BE/CCCGHGGCCDFHH
@M02034:409:000000000-BFKT7:1:1102:10898:4342 1:N:0:35
AAAGTCGAGGTGCCTACAGTGGCAACCCAGACTCAGAATGGGGTTGGTGGTGTAGAGCTTCCTGTAGCCGCATGGCGTTCGTACTTAAATATGGAACTAACCATTCCAATTTTCGCTGTCTCTATACACATCTC
+
A11AAFAADDA1GGGB11BBF0CFFGGGGFH0FFFGGGHDGHCAE/EEFEEFADGFGGGF1GHFB2EABEEEGGFFGC?FEEEHHHGFHH@BGGE11F>F1B1BG22FDGGFGBEFGG/1B2GFHBFG<GF<GF
@M02034:409:000000000-BFKT7:1:1102:8823:4343 1:N:0:35
AAAGTCGAGGTGCCTAAAGTGGCAACCCAGACTACTCAGGAGGTTGGTGGTGTAGAGCTTCCTGTAGCCGCATGGCGTTCGTACTTAAATATGGAACTAACCATTCCAATTTTCGCTGTCTCTTATACACATCTCCGAGCCCACGAGACA
+
BCCCBFCCCCBBGGGGEGGGGGGHHHHGGHHGHHHHHHHHGFFEGHGEFGEFGHHHHHHHHHHHHGHGHGGGGGHHGEGGGFHHHHHGHHHHHHGFFHHHHHGHHHHHHHHHHHGGGGGGHGHHHHFHFGFHGHHHF@GCGGHGGCGGGG
@M02034:409:000000000-BFKT7:1:1102:14761:4344 1:N:0:35
AAAGTCGAGGTGCCTAAAGTGGCAACCCAGACTACGGAGGGGGTTGGTGGTGTAGAGCTTCCTGTAGCCGCATGGCGTTCGTACTTAAATATGGAACTAACCATTCCAATTTTCGCTGTCTCTTATACACATCTCCGAGCCCACGAGACA
+
AABBBFBADBAAGGGGGGGGGGGGFHHGGHHGHHHGGFGGGGGGEGG?FGEFF3F@FGHHHFHGGHHHHGFFGFHGG?EFE?FHHHGHHHGHHGFHHHHGGFHHHHGGFHHHHHGGGGGHHGHHFGHFGFGHGFHGEDGC@FGGGGGGGC
@M02034:409:000000000-BFKT7:1:1102:14977:4348 1:N:0:35
AAAGTCGAGGTGCCTAAAGTGGCAACCCAGACTAGGGAGGGGGTTGGTGGTGTAGAGCTTCCTGTAGCCGCATGGCGTTCGTACTTAAATATGGAACTAACCATTCCAATTTTCGCTGTCTCTTATACACATCTCCGAGCCCACGAGACA
+
CCCCCFCCBCBBGGGGGGGGGGGHHHHGGHHGHHHHHHGGGGGEFGGEGGGFGFFDFGHHHHHHHHHGFEEEEGHFEEEGGFHEHHHHHHHHHFFGHHHHHHGGHHHHHHHHHHGGGGGHHHHHHHHHGHHHHHHHE/<AFGHGG@FGGB
@M02034:409:000000000-BFKT7:1:1102:11787:4353 1:N:0:35
AAAGTCGAGGTGCCTAAAGTGGCAACCCAGACTAAGCAGACTGTTGGTGGTGTAGAGCTTCCTGTAGCCGCATGGCGTTCGTACTTAAATATGGAACTAACCATTCCAATTTTCGCTGTCTCTTATACACATCTCCGAGCCCACGAGAC
+
AABBBFB?AAAAGGGGGGGGGFFHHHGGFEGAG3F3FBGH2FFHHGHGG2AAGDGGGHHHFCGHGGHHHGGGGDHGGGEGEEGGHFHHHHFGFBDBGF@GFHFHFFBG4FDGFGFGGFEFHHHHHHGHHF2BFFFGA</B@FHE//>CE
@M02034:409:000000000-BFKT7:1:1102:10887:4357 1:N:0:35
AAAGTCGAGGTGCCTAAAGTGGCAACCCAGACTCAGAATGGGGTTGGTGGTGTAGAGCTTCCTGTAGCCGCATGGCGTTCGTACTTAAATATGGAACTAACCATTCCAATTTTCGCTGTCTCTATACACATCTCCGAGCCCACGAGACAG
+
CCCCCFCCCCBCGGGGGGGGGFGFHHHGGFHGHHHHHHHHHHGGGGGGFGEFGGGFGHHHHHHHGHHGHEEFGGHHEEGGFFHHHHHEBHHHHHFFFFHHHHHHHHHHHHHHHHGGGGGFHHHHHHHHHGFGGHHG?B@>FHGGGGGGGG
@M02034:409:000000000-BFKT7:1:1102:8276:4357 1:N:0:35
AAAGTCGAGGTGCCTAAAGTGGCAACCCAGACTATGAAGCAGGTTGGTGGTGTAGAGCTTCCTGTAGCCGCATGGCGTTCGTACTTAAATATGGAACTAACCATTCCAATTTTCGCTGTCTCTTATACACATCTCCGAGCCCACGAGAC
+
BBBBBFBBBBBBGGGGFGGGGGGHHHHGGDFEHHHHDGHFAGHGGHGGFGGFFAF5FFHHHHHHHGHFFFGEEGHFFEEFFEFGHFGFFFGFFFF3FFFHGFBFGFHFHGHHHGGEGGEFHHHHFHHHFGHHHDF??@FCCGHGGGGGA
@M02034:409:000000000-BFKT7:1:1102:11773:4364 1:N:0:35
AAAGTCGAGGTGCCTAAAGTGGCAACCCAGACTAAGCAGAATGTTGGTGGTGTAGAGCTTCCTGTAGCCGCATGGCGTTCGTACTTAAATATGGAACTAACCATTCCAATTTTCGCTGTCTCTTATACACATCTCCGAGCCCACGAGAC
+
CCCCCFCBBCCCGGGFGGGGGGGHHHHGGHBFGHHHHHHHHGHGHHHFFFEFHFGGGHHHHHHHHHHHHEGCGGHHGGGGFGHHHHHHHHHHHHHGFFHGHHHHHHHHGGHHHHGGGGGFHGHHFHHHFGFHGHHFGCC>CFHGGGGFG
@M02034:409:000000000-BFKT7:1:1102:17923:4364 1:N:0:35
AAAGTCGAGGTGCCTAAAGTGGCAACCCAGACTACGGGTGGGGTTGGTGGTGTAGAGCTTCCTGTAGCCGCATGGCGTTCGTACTTAAATATGGAACTAACCATTCCAATTTTCGCTGTCTCTTATACACATCTCCGAGCCCACGAGACA
+
AABABFABBBAAFGGGGGGGGFFGHGHEGHGGHCGEEGE2AE?EEE?F11EFFFH55EHHFHHGHHFFFFGEEGHGGGGGGGFGHHH3FGFHHE33FGDGFCFHHFGG3FGHHG/AE/C<GFHHBGFFF2<G2GGBD<@CCFHFGFCDA<
@M02034:409:000000000-BFKT7:1:1102:18093:4366 1:N:0:35
AAAGTCGAGGTGCCTAAAGTGGCAACCCAGACTCCTACTAATGTTGGTGGTGTTGTGC
+
BBBBBFBBBBBBGGGGGGGGGGGHHHHGGHDEFF3B3EGFAFGHFHG222B1A1B215
@M02034:409:000000000-BFKT7:1:1102:20802:4366 1:N:0:35
AAAGTCGAGGTGCCTAAAGTGGCAACCCAGACTAGGGTTAGTGTTGGTGGTGTAGAGCTTCCTGTAGCCGCATGGCGTTCGTACTTAAATATGGAACTAACCATTCCAATTTTCGCTGTCTCTTATACACATCTCCGAGCCCACGAGACA
+
CCCCCFCCCCCBGGGGGGGGGGGHHHHGGGFGHHHHGEFF2GHHHHGGGDGFG3FBFGGHHHHHFFHGHGG@FFHFGFGGGGHEHHH3GHHHHG3BGHHHHHFGHFGFGGHHHG?/EAEHFHHH4F4BFCHBGFHEFGGGGGHGGCC/A<
@M02034:409:000000000-BFKT7:1:1102:11044:4368 1:N:0:35
AAAGTCGAGGTGCCTAAAGTGGCAACCCAGACTACGACTAATGTTGGTGGTGTAGAGCTTCCTGTAGCCGCATGGCGTTCGTACTTAAATATGGAACTAACCATTCCAATTTTCGCTGTCTCTTATACACATCTCCGAGCCCACGAGACA
+
CCCCCFCCCCBCGGGGGGGGGGGHHHHGGHHGHGGGEGGGHGHHHHHAFEGAB3D5ABEGFHHHHEFFDFG?FGF1E?EFFEHEFFHGHHHDGHBBGGGHF03FFEG4GGFHH4EGGGFHFGHHB?GDH?FHGFHGC//BDFGGC/@D??
@M02034:409:000000000-BFKT7:1:1102:20904:4369 1:N:0:35
AAAGTCGAGGTGCCTAAAGTGGCAACCCAGACTTCTCAGCAGGTTGGTGGTGTAGAGCTTCCTGTAGCCGCATGGCGTTCGTACTTAAATATGGAACTAACCATTCCAATTTTCGCTGTCTCTTATACACACTCCGAGCCCACGAGACAG
+
AABB>DA>DDAAGGGGGGGGFGGHHHHGGHHGHHHHFFGHFGG2GGGEEGEGHFFAFFHGHHHGFGHGHEEEFGHHGEEGGGHHHHGFGHHHHHGGHHGFGHBGHGFHHHHHGFGGGGGHHFHHGHHHFGBEGFGDC/BCFHGGGGCF0C
@M02034:409:000000000-BFKT7:1:1102:13468:4370 1:N:0:35
AAAGTCGAGGTGCCTAAAGTGGCAACCCAGACTGGGTCTCAGGTTGGTGGTGTAGAGCTTCCTGTAGCCGCATGGCGTTCGTACTTAAATATGGAACTAACCATTCCAATTTTCGCTGTCTCTTATACACATCTCCGAGCCCACGAGACA
+
CCCCCFCCCCBCGGGGGGGGGGGHHHHGGHHGHHHHHHHHHHHHHHGEFGEFHGHFGHHHHHHHHHHFGEGEEGHHEFGGFFHHHHHHHHHHHHFGHHHGHHFHHHHHHHHHHHGGGGGHHGHHHHHHGHGHHHHGFBCFGGHGGGGGGF
@M02034:409:000000000-BFKT7:1:1102:21871:4380 1:N:0:35
AAAGTCGAGGTGCCTAAAGTGGCAACCCAGACTAAGAATCCTGTTGGTGGTGTAGAGCTTCCTGTAGCCGCATGGCGTTCGTACTTAAATATGGAACTAACCATTCCAATTTTCGCTGTCTCTTATACACATCTCCGAGCCCACGAGACA
+
CCCCCFBCCCCCGGGGGGGGGGGHHHHGGHHGHGHHHHHECGHHHHHGGGGFHFHDGFHHHHHHHHHHHGGGGGHGGFGGGGHHHHHHHHHHHHFHHHHHHHHHHHHHHHHHHHGGGGGHHGHHHHHHHHHHHHF2C/BFGCA/CCG/C=
@M02034:409:000000000-BFKT7:1:1102:11931:4390 1:N:0:35
AAAGTCGAGGTGCCTAAAGTGGCAACCCAGACTACTCCGGCTGTTGGTGGTGTAGTGCTTCCTGTAGC
+
BBBBBFBBDBABGFGGGGGGGFGGGGHFGE223F35A3EEEEGHFGG1A1EF13D5B5DGBGHFF555
@M02034:409:000000000-BFKT7:1:1102:12312:4391 1:N:0:35
AAAGTCGAGGTGCCTAAAGTGGCAACCCAGACTAATAAG
+
CCCCCFCCCCBCGGGGGGGGGGGHHHHGGH223A3D555
@M02034:409:000000000-BFKT7:1:1102:17133:4393 1:N:0:35
AAAGTCGAGGTGCCTAAAGTGGCAACCCAGACTGGGTCTGCTGTTGGTGGTGTAGAGCTTCCTGTAGCCGCATGGCGTTCGTACTTAAATATGGAACTAACCATTCCAATTTTCGCTGTCTCTTATACACATCTCCGAGCCCACGAGACA
+
BBBBBFBABBBBGGGGGGGGGGGHHHHGGHHGHHHHGHHHGHHGHHHGGGEFHHGGHHHHHHHHHHHGHEGEEGGHGEGGFEHHHHHHHHHGHHHHHHHGHHGHHHGHHHHHHHGGGGFGHGHHHHHHGHGHHFFFGGGGGGGGGGGGGF
@M02034:409:000000000-BFKT7:1:1102:14201:4404 1:N:0:35
AAAGTCGAGGTGCCTAAAGTGGCAACCCAGACTGGGGGGCCGGTTGGTGGTGTAGAGCTTCCTGTA
+
ABCCBFABBDABGGGGGGGFGGGHHHGFGGFGHH22EF?EECG//BGD</?F<2F2>1<<1?1?1<
@M02034:409:000000000-BFKT7:1:1102:22309:4408 1:N:0:35
AAAGTCGAGGTGCCTAAAGTGGCAACCCAGACTGTTCAGGGGGTTGGTGGTGTAGAGCTTCCTGTAGCCGCATGGCGTTCGTACTTAAATATGGAACTAACCATTCCAATTTTCGCTGTCTCTTATACACATCTCCGAGCCCACGAGACA
+
CCCCCFCCCCAAGGGGGGGGGGGGGHHEDHHGHHHHHHHHHGGGGGGEFGGFGHGFHHHHHHHHGHHFHFGFGGHGGEGGGGHHHFHFGHHHHHHGHHHHHGGHHHHHHHHHHHGGGGGHHHHHHHHHHHHHHHHHGGGFGGHGGGGGGB
@M02034:409:000000000-BFKT7:1:1102:13226:4416 1:N:0:35
AAAGTCGAGGTGCCTAAAGTGGCAACCCAGACTCCGCATTCGGTTGGTGGTGTAGAGCTTCCTGTAGCCGCATGGCGTTCGTACTTAAATATGGAACTAACCATTCCAATTTTCGCTGTCTCTTATACACATCTCCGAGCCCACGAGAC
+
ABBBBFBBDDABGGGG4GGGGFGFHHHEFHHGHHGGGGGGHHFAEAEEGFEFEHG5DFGHFHHHHFHBGEEGFEHHGEEFEGHHHHHFHHHHHGH3GGHHGHHHHHHFEGHHHHGGGCEFGHHHHHGF?CBFFGGBEDC/AFHGGFGFD
@M02034:409:000000000-BFKT7:1:1102:10200:4417 1:N:0:35
AAAGTCGAGGTGCCTAAAGTGGCAACCCAGACTACTAATCAGGTTGGTGGTGTAGAGCTTCCTGTAGACGCATGGCGATCGTACTTAACTATGGAACTAACCATTCCAA
+
>>1A1B>1>>>1BEFGG1EGGFGCEGHGGH00FBG11D1FGGG11FAA/AEEA1DFB1BB11ADGFD2BBAAE?A0>/>FE00BGG2D1BB2F11B1B1C1>GGF>2>>
@M02034:409:000000000-BFKT7:1:1102:14835:4418 1:N:0:35
AAAGTCGAGGTGCCTAAAGTGGCAACCCAGACTCCTAAGAATGTTGGTGGTGTAGAGCTTCCTGTAGCCGCATGGCGTTCGTACTTAAATATGGAACTAACCATTCCAATTT
+
ACCCCFBCBBABGGGGGGGGGGGHHHHGGHHGHFGHFGFFFHCGGH2AA2EFA3D55DEFGHGHFBFDDAEAFGEAE?EFFEFHHHHHGFFGGG3BFBGHB13B?4G?BGBG
@M02034:409:000000000-BFKT7:1:1102:20298:4427 1:N:0:35
ACAGTCGAGGTGCCTAAAGTGGCAACCCAGACTTTGGTGGGGGTTGGTGGTGTAGAGCTTCCTGTAGCCGCATGGCGTTC
+
>11>>B1>>1>1BAFGG11GAFFGCFBEF00AF21B0AAEEEEECEABAEACB1@211BFHHB1BFGFDE?EF?0BEEEE
@M02034:409:000000000-BFKT7:1:1102:14200:4428 1:N:0:35
AAAGTCGAGGTGCCTAAAGTGGCAACCCAGACTGGGGGGCCGGTTGGTGGTGTAGAGCTTCCTGTAGCCGCATGGCGTTCGTACTTAAATATGGAACTAACCATTCCAATTTTCGCTGTCTCTTATACACATCTCCGAGCCCACGAGACA
+
BCCCCFCCCBAAGGGGGGGGGGGHHHHGGHHGHHHHGGGGGGGGGGGGGGGGHGHDGHHHHHHHGHHHHGGGGGHHGAGGGFHHHHHHHHHHHHHGFHHGHHHHHHHGHHHHGGGGGGEGGGGGGGGGGGFFGGGGG?FFFFFFFFFFFF
@M02034:409:000000000-BFKT7:1:1102:10186:4428 1:N:0:35
AAAGTCGAGGTGCCTAAAGTGGCAACCCAGACTACTAATCAGGTTGGTGGTGTAGAGCTTCCTGTAGCCGCATGGCGTTCGTACTTAAATATGGAACTAACCATTCCAATTTTCGCTGTCTCTTATACACATCTCCGAGCCCACGAGACA
+
BBBBAFAABBBAGGGGGGGGGGGGHHHGGHHGHHHHHHHFHHHEGHGEFEEFGFFFFHHHHHHHHHHBGFGEEGHHGEGGGGHHHHHHHHHHHHGGGGGGGHHHHGHGHHHHHHGGGGGHHHHHHHGGGFFHHHGGGGCBFGHGGDFGGB
@M02034:409:000000000-BFKT7:1:1102:17186:4434 1:N:0:35
AAAGTCGAGGTGCCTAAAGTGGCAACCCAGACTAAGAATCAGGTTGGTGGTGTTGTGCTTCCTGTAGCCGCATGGCGTTCG
+
ABBBABABBBBBGGGGGGGFGGGHFHHGGHGECDAEEHHCGGGH3F2B2EF111B215AD5FBD5AA5BAE0B1B1E1>FE
@M02034:409:000000000-BFKT7:1:1102:12345:4442 1:N:0:35
AAAGTCGAGGTGCCTAAAGTGGCAACCCAGACTTGGGAGAGGGTTGGTGGTGTAGAGCTTCCTGTAGCCGCATGGCGTTCGTACTTAAATATGGAACTAACCATTCCAATTTTCGCTGTCTCTATACACATCTCCGAGCCCACGAGACAG
+
BBBBBFBADDAAGGGGGGGGGGGHHEHGGHHGHGHHHHGAEGGEGGGEFEEFF3D5DFHHGHHHGFHFFEEEEEGCE?EFGEFGHGGGEFFGGGB3CBGHFEGFHFHFHHHGHEEDFGFHHGGHHGHHHFGHHFFC/B<BGHGGGGGDHH
@M02034:409:000000000-BFKT7:1:1102:20302:4451 1:N:0:35
AAAGTCGAGGTGCCTAAAGTGGCAACCCAGACTGGGGTGGGGGTTGGTGGTGTAGAGCTTCCTGTAGCCGCATGGCGTTCGTACTTAAATATGGAACTAACCATTCCAATTTTCGCTGTCTCTTATACACATCTCCGAGCCCACGAGACA
+
CCCCCFBBBBBAGGGGFFGGGGGGHHHGGHHGHHHHGEEGGGGGGGGGGGFFGGGBGHHHHHHHHHHGHFGGGGHHGEGGGFGHHHHHHHHHHHHFHHGGHFFHFHHHHHHHHFGGGGGHHHHHHHHHFHGHHHHGECG>DGHGGGGGGF
@M02034:409:000000000-BFKT7:1:1102:22271:4452 1:N:0:35
AAAGTCGAGGTGCCTAAAGTGGCAACCCAGACTCAGGGGTGTGTTGGTGGTGTAGAGCTTCCTGTAGCCGCATGGCGTTCGTACTTAAATATGGAACTAACCATTCCAATTTTCGCTGTCTCTTATACACATCTCCGAGCCCACGAGAC
+
AAAABFABDB>AEGGGGGGGGFGEFHH22AAFEG3FGHCB22BBEFEGFDAFAFG5DGFFAGHFF@F5B>EEFGHHGAEE?EGEHGHBGGDGF333FGG3GHHHGHHHBFGHHHGGGGEDGHHFHGGGBGEGFFGGG?DBGGHGGCCGF
@M02034:409:000000000-BFKT7:1:1102:14540:4457 1:N:0:35
AAAGTCGAGGTGCCTAAAGTGGCAACCCAGACTCAGACGTCGGTTGGTGGTGTAGAGCTTCCTGTAGCCGCATGGCGTTCGTACTTAAATATGGAACTAACCATTCCAATTTTCGCTGTCTCTTATACACATCTCCGAGCCCACGAGAC
+
ABABBFBBBBAAGGGGGGGGGFGFFHHGGHHGHCHHHHGFGGGEGGGEGGEFG3F5B5FGGGHFFGHFFEGEEEHBEBEFGEFHHHGGHHEFHHEGHHHHGGGHHHHFHHHHHDEGGDFHHHHFBGFFGGGGFFHF?@DCDCGGGGGGG
@M02034:409:000000000-BFKT7:1:1102:15205:4469 1:N:0:35
AAAGTCGAGGTGCCTAAAGTGGCAACCCAGACTCGGAATCAGGTTGGTGGTGTAGAGCTTCCTGTAGCCGCATGGCGTTCGTACTTAAATATGGAACTAACCATTCCAATTTTCGCTGTCTCTTATACACATCTCCGAGCCCACGAGAC
+
BCABBFCCCCBBGGGGGFGGGGGHHHHGGHHGHHGGGGGHHHHHHHGGGGGFGGGAGHHHFHHHHHHGHEEEEEHGGEGGGGHHHHHHHHHHHFGEHHHGGHHHHHHGHHHHHHGGGGGFHHHHHHHHFFFHHHHEECGCFGHGGGGGG
@M02034:409:000000000-BFKT7:1:1102:22110:4470 1:N:0:35
AAAGTCGAGGTGCCTAAAGTGGCAACCCAGACTACGA
+
AAAAAF@A1AAA1GGGGGGGG1FBGHHGGHHFH1C0E
@M02034:409:000000000-BFKT7:1:1102:14218:4471 1:N:0:35
AAAGTCGAGGTGCCTAAAGTGGCAACCCAGACTACTATGGGGGTTGGTGGTGTAGAGCTTCCTGTAGCCGCATGGCGTTCGTACTTAAATATGGAACTAACCATTCCAATTTTCGCTGTCTCTTATACACATCTCCGAGCCCACGAGACA
+
BBBCBFCADDABGGGGFGGGGGGHHHHGGHHGHHHHHHHHHGGEFGGFFGGFHFGFGGHHHHHHHHHHHEGEEEHHGEGGGGHHHHHHHHHHHHFHHHHHHHGHHHHHHHHHHHGGGGDFHHHHHHFFGHHHHHHHECGGGGHGGGGGGG
@M02034:409:000000000-BFKT7:1:1102:14314:4471 1:N:0:35
AAAGTCGAGGTGCCTAAAGTGGCAACCCAGACTAAGAATCAGGTTGGTGGTGTAGAGCTTCCTGTAGCCGCATGGCGTTCGTACTTAAATATGGAACTAACCATTCCAATTTTCGCTGTCTCTTATACACATCTCCG
+
BCCBCFCDDDCCGGGGGGGGGGGHHHHGGHHGHFEGFFHF5FHGHHGFFGGFGGGDG5FFH3FG55AF3A00BBB1EE@1?1?1B@GHFF44FDF33BGBGE3F3F4F4FGHD?>/ED/?44D44?B3B?22??B2?
@M02034:409:000000000-BFKT7:1:1102:9173:4480 1:N:0:35
AAAGTCGAGGTGCCTAAAGTGGCAACCCAGACTAATAAGAATGTTGGTGGTGTAGAGCTTCCTGTAGCCGCATGGCGTTCGTACTTAAATATGGAACTAACCATTCCAATTTTCGCTGTCTCTTATACACATCTCCGAGCCCACGAGAC
+
AAAAAF?A?DAAGGGGGGGFGGGFFGHDCEHGFHHHHHHHHHGHGBEEFG2FGFHBFFGHHGHHGFBGFEECEFHAEGGEFGBCGH@D3FFFHFF3EGBBFFGFGGFGEGFGHGGGGGGFHHHHFGGD4B2FGHB2</B@@AFC@B//?
@M02034:409:000000000-BFKT7:1:1102:20397:4486 1:N:0:35
AAAGTCGAGGTGCCTAAAGTGGCAACCCAGACTACTACTCCGGTTGGTGGTGTAGAGCTTCCTGTAGCCGCATGGCGTTCGTACTTAAATATGGAACTAACCATTCCAATTTTCGCTGTCTCTTATACACATCTCCGAGCCCACGAGACA
+
BBBAAFCCCCCCGGGGGGGGGGGHHHHGGHHGHHHHHHGHHGGGGGGEFGGFBAFAEFHHHHHHHGHEGFGFFGFEEEEGFEGHHHHHHHHFHHFEHHEHFH3GHHHHHHHHHGGGGGGHHGHHHHHHFGFHFGFEDCCCCGHGG>@DGB
@M02034:409:000000000-BFKT7:1:1102:19782:4491 1:N:0:35
AAAGTCGAGGTGCCTAAAGTGGCAACCCAGACTACGCCGACGGTTGGTGGTGTAGAGCTTCCTGTAGCCGCATGGCGTTCGTACTTAAATATGGAACTAACCATTCCAATTTTCGCTGTCTCTTATACACATCTCCGAGCCCACGAGACA
+
CCCCCFDCCCABGGGGGGGGGGGHHHHGGHHGHHHGGGGGGGGFGGGFFGEFGFHDGHHHFHHHHGHHHFFGGGHHGEFGFFHHHHHHHHHHHHGHHHGGGHHHHFFHHHHHHHGGGGGHHHHHHHHH2?FHHHHHECGCCGHGGCGGGC
@M02034:409:000000000-BFKT7:1:1102:17935:4493 1:N:0:35
AAAGTCGAGGTGCCTAAAGTGGCAACCCAGACTGGTTGTAAGGTTGGTGGTGTAGAGCTTCCTGTAGCCGCATGGCGTTCGTACTTAAATTTGGAACTAACCATTCCAATTTTCGCTGTCTCTTATACACATCTCCGAGCCCACGAGAC
+
BBBBBFBBBBBBGGGGGFGGGGGHHDHFGHHGGHGHHFGHE5GHHFGEFEEFH3F5D5FFGBGFHGFBDEE>EFH1EEEEEECGGHF3FGHHEG33@FGC303BGFG4BFDGG4/<E?ED4GGH3B33?2?2?FF2?/B@<</FD/A/A
@M02034:409:000000000-BFKT7:1:1102:10756:4494 1:N:0:35
AAAGTCGAGGTGCCTAAAGTGGCAACTAATAATCATGTTGGTGGTGTAGAGCTTCCTGTAGCCGCATGGCGTTCGTACTTAAATATGGAACTAACCATTCCAATTTTCGCTGTCTCTTATACACATCTCCGAGCCCACGAGACAGGCAGA
+
BBBBBFBBBBBBGGGGGGGGGGGHHHHEHHHHHHHHBGHHHGGD2FCBFDGGFHGA5GFHHHHGCAEEF1A?E?EECFGG4F3GFHHHHHFHBF3?@BFG@44BFGF4EAFEE?GHHEFHHHBG3?FGHGG?BDGAHCF/>EFHG/<<DA
@M02034:409:000000000-BFKT7:1:1102:9184:4496 1:N:0:35
AAAGTCGAGGTGCCTAAAGTGGCAACCCAGACTAATAAGAATGTTGGTGGTGTAGAGCTTCCTGTAGCCGCATGGCGTTCGTACTTAAATATGGAACTAACCATTCCAATTTTCGCTGTCTCTTATACACATCTCCGAGCCCACGAGACA
+
CCCCCFCBCCBCGGGGGGGGGGGHHHHGGHHGHHHHHHHHHHHHHHHGGGGFGGHFGGHHHHHHHFHHHEEEGFHHGGGGGEHHFGHGHHHHHHGHGHHFGGFHHHHHHHHHHHGGGGGHHHHHHHGHGGFHHHHHFCGCGGHGGDGGGF
@M02034:409:000000000-BFKT7:1:1102:10243:4498 1:N:0:35
AAAGTCGAGGTGCCTAAAGTGGCAACCCAGACTGATAAGCATGTTGGTGGTGTAGAGCTTCCTGTAGCCGCATGGCGTTCGTACTTAAATATGGAACTAACCATTCCAATTTTCGCTGTCTCTTATACACATCTCCGAGCCCACGAGACA
+
BBBBBFBBBBAAGGGGGGGGGGGHHHHGEGHGHHHHHHHHHHHHHHHGGEEGHFHDFHHHHHHHGHHGHGGEEGHHGGGGGFGHHHHGFHHHHHHHHHGFGHGHHFHGHGHHHFGGGGGHHHHHHHGHFHHHHHHFGCGFGGHGGFGDDF
@M02034:409:000000000-BFKT7:1:1102:9358:4503 1:N:0:35
AAAGTCGAGGTGCCTAAAGTGGCAACCCAGACTCAGAATAATGTTGGTGGTGTAGAGCTTCCTGTAGCCGCATGGCGTTCGTACTTAAATATGGAACTAACCATTCCAATTTTCGCTGTCTCTTATACACATCTCCGAGCCCACGAGAC
+
BBBBBFBBBBBBGGGFGEGFGGGHFHGEFHFGHHHHHHHHHGHHHHGEFEEFEEG5F5GGHFHHHHHHHEAEFGHHEEGEGFHHHHGGFHDGHG3EGGEFGGDFGGHHHGGHHHFGGGGHHGFHFHHHEFFHHGFGD<@?FCECDGGG?
@M02034:409:000000000-BFKT7:1:1102:15445:4507 1:N:0:35
AAAGTCGAGGTGCCTAAAGTGGCAACCCAGACTGAGGCGAAGGTTGGTGGTGTAGAGCTTCCTGTAGCCGCATGGCGTTCGTACTTAAATATGGAACTAACCATTCCAATTTTCGCTGCTCTTATACACATCTCCGAGCCCACGAGACAG
+
AAA?AFAADDAA11BGFGGGGDFFBGHCGECCHHHHGGGEGGGFGHGGGFEFHFH2FFHHHHHFGFGD@B>EEFHHEEEFEGFGFHHDHHFHHGFEHHHHHHGHBGHFBGHHHFGGGGGHHGHHHGFBG@GHHHHECG?A/FFCCGGGHG
@M02034:409:000000000-BFKT7:1:1102:9348:4518 1:N:0:35
AAAGTCGAGGTGCCTAAAGTGGCAACCCAGACTCAGAATAATGTTGGTGGTGTAGAGCTTCCTGTAGCCGCATGGCGTTCGTACTTAAATATGGAACTAACCATTCCAATTTTCGCTGTCTCTTATACACATCTCCGAGCCCACGAGACA
+
CCCCCFCBDBABGGGGGGGFGGGHHGHGGHHGGHHHHHHHHHHHHHHGGGFFHFGDGHHHHGHHHHHHFFGEFGHHGGGGFFHHHHHFDGGHHHGHFGGHHHHHHHGHHGHHHHGGGGGHHHHHFHHHFGFFGFFHFCGGGGHGGC?EGB
@M02034:409:000000000-BFKT7:1:1102:10390:4521 1:N:0:35
AAAGTCGAGGTGCCTAAAGTGGCAACCCAGACTCAGAATGGGGTTGGTGGTGTAGAGCTTCCTGTAGCCGCATGGCGTTCGTACTTAAATATGGTACTAACCATTCCAATTTTCGCTGTCTCTTATACACATCTCCGAGCCCACGAGAC
+
?AAAAFAADD1ABGGG1BGBGGGHHHHGGHHGHHHHBFG11BEGEG?EF?FFA1D2F1AFAGHHHHDBAEE?EG00>>EFE>0FGFF1BF2FGB22>BGD101B1BG2>F1FE2/?E/?B>BGG1BFFHBF1C1G1?/<B/F/?<@/<C
@M02034:409:000000000-BFKT7:1:1102:22103:4521 1:N:0:35
AAAGTCGAGGTGCCTAAAGTGGCAACCCAGACTCCTTCTACGGTTGGTGGTGTAGAGCTTCCTGTAGCCGCATGGCGTTCGTACTTAAATATGGAACTAACCATTCCAATTTTCGCTGTCTCTTATACACATCTCCGAGCCCACGAGACA
+
AA1AAFAADDAAFGGFGGGAGFF0FAGEGEFAFHHDGHBGHCAFFEGEEAABA1F2F1BGHCGDGDFFFE?@EFHFEEF/EEF/FGFGHHGHHHBGHHHGHHFFHHFEHHHHHFEEFEGHHHHHEDFDFFFGFDBDE?C//FFFG?C<A?
@M02034:409:000000000-BFKT7:1:1102:10370:4521 1:N:0:35
AAAGTCGAGGTGCCTAAAGTGGCAACCCAGACTCAGAATGGGGTTGGTGGTGTAGAGCTTCCTGTAGCCGCATGGCGTTCGTACTTAAATATGGAACTAACCATTCCAATTTTCGCTGTCTCTTATACACATCTCCGAGCCCACGAGACA
+
BCBCCFCCCCCCGGGGGGGGGGGHHHHGGHHDCCC3AAGHHHGGC2EECAEEA3D5B5BF5FBGB5D53BE0EEC1>>>?E>?1FGHFBDHGGF33BFGH303BF4B4BFFHH4E<EEE?GFFHFDHDG?BGHFHBC?CDG/?F</@/C<
@M02034:409:000000000-BFKT7:1:1102:13823:4522 1:N:0:35
AAAGTCGAGGTGCCTAAAGTGGCAACCCAGACTCAGCCGACTGTTGGTGGTGTAGAGCTTCCTGTAGCCGCATGGCGTTCGTACTTAAATATGGAACTAACCATTCCAATTTTCGCTGTCTCTTATACACATTCCGAGCCCACGAGACAG
+
BCCCCFCCBBABGGGGGGGGGGGHHHHGGHHGHHHHHHGGGGGHFHHEFGGGHFHEFGHHHHHHGFHGHEEEFFHFEEEGGGHHHHHGHHHHHHFFHHHHHHFHHHHHHHHHHGGGGGEGHGHHGHHHHHHHHHHHDFGGEFGFGGGGHH
@M02034:409:000000000-BFKT7:1:1102:10543:4549 1:N:0:35
AAAGTCGAGGTGCCTAAAGTGGCAACCCAGACTAATAAGCAGGTTGGTGGTGTAGAGCTTCCTGTAGCCGCATGGCGTTCGTACTTAAATATGGAACTAACCATTCCAATTTTCGCTGTCTCTTATACACATCTCCGAGCCCACGAGACA
+
BCCCCFCBCCCCGGGGGGGGGGGHHHHGGHHGHGHHHHHHGHHHHHGFGGEFHHHGHHHHHHHHHHHHHGGGGGHHGGGGGGHHHHHHHHHHHHHHHHHHHGEGHHHHFGHHHDEAFGGGGGHHFHHHHHBF?FHEACDFGGHGGGGGGG
@M02034:409:000000000-BFKT7:1:1102:12270:4552 1:N:0:35
AAAGTCGAGGTGCCTAAAGTGGCAACCCAGACTGAGGTGGCGGTTGGTGGTGTAGAGCTTCCTGTAGCCGCATGGCGTTCGTACTTAAATATGGAACTAACCATTCCAATTTTCGCTGTCTCTTATACACATCTCCGAGCCCACGAGACA
+
CCCCCFCBCCBBGGGGGGGGGGGHHHHGGHHGHHHHGHHGHGGGGGGEFGEFFFGAFGHHHHHHHGHGHFGEEEHGE?EFGEGHHHGGHHHGHHFHFHHHHGFHHHHGHHHHHFGGGGGGHHHHHHHHGHGHGHHEFGGGGGHGGGGGGF
@M02034:409:000000000-BFKT7:1:1102:16752:4552 1:N:0:35
AAAGTCGAGGTGCCTAAAGTGGCAACCCAGACTGGTGGGAGTGTTGGTGGTGTAGAGCTTCCTGTAGCCGCATGGCGTTCGTACTTAAATATGGAACTAACCATTCCAATTTTCGCTGTCTCTTATACACATCTCCGAGCCCACGAGACA
+
AAAAAFAA1A>AEFGGGGGBFDFFHHHFFCGG1FG1CEECFEGE2FGFFEEFFGHFGHHGGHHGFGFD1AEEGGHHGEGGGFHHFDGHHHH2BEFEGFGFHHHHHHHHHHHHHHGGGGGGHFHHHHHHHHFHHGHHGGGGGGFGGGGGGE
@M02034:409:000000000-BFKT7:1:1102:19046:4559 1:N:0:35
AAAGTCGAGGTGCCTAAAGTGGCAACCCAGACTGTTCCGCCGGTTGG
+
CCCCCFABCCCCGGGGFGGGGGGHHHHGGHHGHHHHBE2E2AEGDGE
@M02034:409:000000000-BFKT7:1:1102:15590:4564 1:N:0:35
AAAGTCGAGGTGCCTAAAGGGGCAACCCAGACTTCGCGGGCG
+
>3>3>B33D>AAGFC5FD442AAEFF2BFAE23A5FDAEA0E
@M02034:409:000000000-BFKT7:1:1102:7395:4564 1:N:0:35
AAAGTCGAGGTGCCTAAAGTGGCAACCCAGACTAAGAATAATGTTGGTGGTGTAGAGCTTCCTGTAGCCGCATGGCGTTCGTACTTAAATA
+
BBBBBFA@BBBAGGGCFGFF5GDFFGHGGHGGBE3GGBGBEHFFDF2B22ABGEGFHGHEB35FDGF5BEEGEGGHCE?FEGHGGHF33B@
@M02034:409:000000000-BFKT7:1:1102:9070:4566 1:N:0:35
AAAGTCGAGGTGCCTAAAGTGGCAACCCAGACTAAGGAGGTGGTTGGTGGTGTAGAGCTTCCTGTAGCCGCATGGCGTTCGTACTTAAATATGGAACTAACCATTCCAATTTTCGCTGTCTCTTATACACATCTCCGAGCCCACGAGAC
+
BBBBBFBBBBBBGGGGGFGGGGGHGHGGGFHCGHHHHGGGEGGGEFGEFGEFE3FAFGHFGHHHHHHDGGF?EDGHGFGGGGCHHHFBFGFHHHGFFHGFFGBBGHGB4BGGHHGGGGGFHFHHGHFHFGFFHHGFFG@@?CGFCACAD
@M02034:409:000000000-BFKT7:1:1102:16592:4567 1:N:0:35
AAAGTCGAGGTGCCTAAAGTGGCAACCCAGACTAAGGAGCGTGTTGGTGGTGTAGAGCTTCCTGTAGCCGCATGGCGTTCGTACTTAAATATGGAACTAACCATTCCAATTTTCGCTGTCTCTTATACACATCTCCGAGCCCACGAGACA
+
ABAAAFBBBBAAGGGGGGGFGFGGHHHGGHHGHHHHHHHHGEEFHHHEFFEFFFFBGHHHHHHHGHHFGEEEEFGGEEFFFEFGHHGHHHGHHHGHHHHGEGHHHHHFHHHHHHGGGGGHHHHHGHHHHBFGGGHGGCGDGGHGGGGFFF
@M02034:409:000000000-BFKT7:1:1102:16760:4569 1:N:0:35
AAAGTCGAGGTGCCTAAAGTGGCAACCCAGACTGGTGGGAGTGTTGGTGGTGTAGAGCTTCCTGTAGCCGCATGGCGTTCGTACTTAAATATGGAACTAACCATTCCAATTTTCGCTGTCTCTTATACACATCTCCGAGCCCACGAGACA
+
BBBBBFBBDDAAGGGGGGGFGGGHHHHGGHHGHHHFHGGHGGHHHHHEF?AFGGG5FHGHHHHGHHHHHGGGGGHHGEGGGGGEHHFFDGGHHHGHHHGHHHGHGHHHHHHHHHGGGGEHHHHHHHGHGFHGHHHGGFGCGGHGGGGGGF
@M02034:409:000000000-BFKT7:1:1102:12679:4574 1:N:0:35
AAAGTCGAGGTGCCTAAAGTGGCAACCCAGACTGGTCATACTGTTGGTGGTGTAGAGCTTCCTGTAGCCGCATGGCGTTCGTACTTAAATATGGAACTAACCATTCCAATTTTCGCTGTCTCTTATACACATCTCCGAGCCCACGAGAC
+
BBBBBFBBDBABGGGGGGGGGGGHGHHGGHHGHHHHHHHHHHHHHHHGGGFFGGGBDGHHHHHHHHHGHGGGGGHHGGGGFGHHHHHHHHHHHHHFHHGHHHFHHHFHHHHHHHGGGGGHHHHHHHFHHHFHHHHHFCGCGGHGGB@GG
@M02034:409:000000000-BFKT7:1:1102:15572:4582 1:N:0:35
AAAGTCGAGGTGCCTAAAGTGGCAACCCAGACTTCGCGGGCGGTTGGTGGTGTAGAGCTTCCTGTAGCCGCATGGCGTTCGTACTTAAATATGGAACTAACCATTCCAATTTTCGCTGTCTCTTCTACACATCTCCGAGCCCACGAGAC
+
>AA>AFBABDABGGG5A4BAGGGHHHHGGHHGHFFF?ECGEGGGEGCEFGEFHGHBGGHHHGHHHHHGHGG/?EHHEGGGGF0HHHGF1FGHHEDHGHHEGHHHEFGFHHHGHHGDGGDFHGGH1>FHHHHHHHHHGCC?@GHGGGGGG
@M02034:409:000000000-BFKT7:1:1102:15591:4582 1:N:0:35
AAAGTCGAGGTGCCTAAAGTGGCAACCCAGACTTCGCGGGCGGTTGGTGGTGTAGAGCTTCCTGTAGCCGCATGGCGTTCGTACTTAAATATGGAACTAACCATTCCAATTTTCGCTGTCTCTTATACACATCTCCGAGCCCACGAGACA
+
BCCCCFCBCCBCGGGGGGGGGGGHHHHGGHHGHHHGGGGGGGGEFGGEFGGGGFGBGHHHHHHHGHGFGEGEFGHGEEGFFDHHHHHHGHHHHHFHHHHGHHHHHHHHHHHHHHGGGGEHHHHHHHHHGHHHHHHHEDGCCFHFGFGFGG
@M02034:409:000000000-BFKT7:1:1102:14923:4595 1:N:0:35
AAAGTCGAGGTGCCTAAAGTGGCAACCCAGACTAATAAGGATGTTGGTGGTGTAGAGCTTCCTGTAGCCGCATGGCGTTCGTACTTAAATATGGAACTAACCATTCCAATTTTCGCTGTCTCTTATACACATCTCCGAGCCCACGAGACA
+
BCBBCFBCCBAAGGGGGGGFGGGGFHHGGHHGGHHHHHHHHFHGGHHGGGFFFFGAFHGHHHHHHGHEGEGGGGHHGEFGFGHHHHHHHHGFHHFEHHGGHHFHHBHGHHHHHHGGGGEHHHHHHHFHHHHHFHHHFCGDGEHFGCCDGF
@M02034:409:000000000-BFKT7:1:1102:13718:4606 1:N:0:35
AAAGTCGAGGTGCCTAAAGTGGCAACCCAGACTAAGAATCAGGTTGGTGGTGTAGAGCTTCCTGTAGCCGCATGGCGTTCGTACTTAAATATGGAACTAACCATTCCAATTTTCGCTGTCTCTTATACACATCTCCGAGCCCACGAGAC
+
ABBBAFBA@DAAFGGGGGGGGGGGHHGGGDHGHHG3DFHF5BFBFGE2A2AAF3GD55BG5GFD55FFF?ECGEG1E>EFGEGHHFHFGGHDHG33FGFFCF3FFFDFFHFHG4EFG/?GFHHHHHFHDGGFG3FDA@GGFGAFCCF??
@M02034:409:000000000-BFKT7:1:1102:7759:4610 1:N:0:35
AAAGTCGAGGTGCCTAAAGTGGCAACCCAGACTATGAAGCGGGTTGGTGGTGTAGAGCTTCCTGTAGCCGCATGGCGTTCGTACTTAAATATGGAACTAACCATTCCAATTTTCGCTGTCTCTTATACACATCTCCGAGCCCACGAGAC
+
AABBBFBADBABFGGGGFGGGGGHFGGFGHHGHHHHGHHHGGGEFGGGGGGGHFFDDFHHHHHHGGGFGEEEEGGHGEGFEFHHHHHDDGHFGHGFHGFCFHFGHHHHFGHHHHFGGGGGGHHHFHB@FGHGHGFFEGG/CFFEC-D?F
@M02034:409:000000000-BFKT7:1:1102:22203:4617 1:N:0:35
AAAGTCGAGGTGCCTAAAGTGGCAACCCAGACTGCGCATCATGTTGGTGGTGTAGAGCTTCCTGTAGCCGCATGGCGTTCGTACTTAAATATGGAACTAACCATTCCAATTTTCGCTGTCTCTTATACACATCTCCGAGCCCACCGAGAC
+
AAAAAFBBBBABGGGGGGGGGGGHHHHGGHHGHHHGGGGGFHHGGHHFFGEGHHHGGHGHHHHHGHHHHFGEGGHHGEEGGFHHHHHHHHHHHHHGHHFHHHHHHHHHHHHHHHGGGGGGHHHHBHFHHHFHHHHHG@FGGGEFGGCFGE
@M02034:409:000000000-BFKT7:1:1102:10032:4624 1:N:0:35
AAAGTCGAGGTGCCTAAAGTGGCAACCCAGACTCAGAATCGTGTTG
+
>AAAAFABBBAAGGGFGGABGGGHHHHGGHHGF3CAF55B2BFG2F
@M02034:409:000000000-BFKT7:1:1102:14333:4625 1:N:0:35
AAAGTCGAGGTGCCTAAAGTGGCAACCCAGACTTCTACTGATGTTGG
+
AAAAAFAADD1A1AGF1D1EFFFHFAGGGFHGHHH2AAFHDDGHEGF
@M02034:409:000000000-BFKT7:1:1102:22728:4643 1:N:0:35
AAAGTCGAGGTGCCTAAAGTGGCAACCCAGACTCAGTCGACGGTTGGTGGTGTAGAGCTTCCTGTAGCCGCATGGCGTTCGTACTTAAATATGGAACTAACCATTCCAATTTTCGCTGTCTCTTATACACATCTCCGAGCCCACGAGACA
+
BBCCCFCCCCBBGGGGGGGGGGGHHHHGGHHGHHHGGHEEAAEEFGGGGGGGHHGEGHHHHHHHHHHGHGGFGGHHGEGGGGHHHHHHHHHHHHFFHHGGGHHGHHFHHHHHHHGGGGGHHHHHGHHHGHGHHHHHDCCCGGGGGFGGGF
@M02034:409:000000000-BFKT7:1:1102:12905:4645 1:N:0:35
AAAGTCGAGGTGCCTAAAGTGGCAACCCAGACTAAGCATAAGGTTGGTGGTGTAGAGCTTCCTGTAGCCGCATGGCGTTCGTACTTAAATATGGAACTAACCATTCCAATTTTCGCTGTCTCTTATACACATCTCCGAGCCCACGAGACA
+
BBBBBFBBBBBAGGGGGGGBFGGGGGHGGGFAGHHHHHHHHHHHHHGGFGAFG3FBDBGGGGHHEGHFHGGEGFHFEEFGEEFGHHHHHHGEGHGFHHHHHGFHHHFFHHHHHGCGGGGHGHHHGGGHFGHHGHHFE?DFGGGGGGGGGF
@M02034:409:000000000-BFKT7:1:1102:24688:4650 1:N:0:35
AAAGTCGAGGTGCCTAAAGTGGCAACCCAGACTCAGGAGGGTGTTGGTGGTGTAGAGCTTCCTGTAGCCGCATGGCGTTCGTACTTAAATATGGAACTAACCTTTCCAATTTTCGCTGTCTCTTATACACATCTCCGAGCCCACGAGACA
+
CCCCCFCCCBABGGGGGGGGGGGHHAGEFHHGHHHHHFGGGEFEGHHGGGEFHFGFGGHHHHHHHHHGHFFEEEHFEBEFFEGGHHHFFHHHHHFFGHGFHF3BDHHHHHHHHHGGGGGGHHHHHHFHHGHBBGGFGGGFCGHGG@@<AC
@M02034:409:000000000-BFKT7:1:1102:23084:4658 1:N:0:35
AAAGTCGAGGTGCCTAAAGTGGCAACCCAGACTGGGGTGGCGGTTGGTGGTGTAGAGCTTCCTGTAGCCGCATGGCGTTCGTACTTAAATATGGAACTAACCATTCCAATTTTCGCTGTCTCTTATACACATCTCCGAGCCCACGAGACA
+
CCCCCFCCCCACGGGGGGGGGGGHHHHGGHHGHHHHGGEFGGGEEEGFGGEF?@D5DDHHHHHHHFHBGEE>EEHEEEFFEEGGHHHGHHHHHHBGHHHHHHHHHGFHHHHHHDDDGGGFHGHHFGHGFGFFGHHFECGDGGHFDC@ADC
@M02034:409:000000000-BFKT7:1:1102:24181:4661 1:N:0:35
AAAGTCGAGGTGCCTAAAGTGGCAACCCAGACTAAGAA
+
ABBAAFBBBBAAGGGGGGGGGGGHHHHGGHHGHBGB35
@M02034:409:000000000-BFKT7:1:1102:8804:4667 1:N:0:35
AAAGTCGAGGTGCCTAAAGTGGCAACCCAGACTAATAATCAGGTTGGTGGTGTAGAGCTTCCTGTAGCCGCATGGCGTTCGTACTTAAATATGGAACTAACCATTCCAATTTTCGCTGTCTCTTATACACATCTCCGAGCCCACGAGAC
+
BCCBAFCCCCBBGGGGGGGGGGGHHHHGGHHGHHHHGHHHHHHGGHGGFGEFGGGDFHHHHHHHHHHGHEGEFGHGGFGGFFHGHHHGHHGHHHHHFHHGHHEHHHHGHGHHHHGGGGGHHHHHHHHHFGEGGHHFECGCGGHGGCGGG
@M02034:409:000000000-BFKT7:1:1102:16786:4685 1:N:0:35
AAAGTCGAGGTGCCTAAAGTGGCAACCCAGACTGAGAAGCCTGTTGGTGGTGTAGAGCTTCCTGTAGCCGCATGGCGTTCGTACTTAAATATGGAACTAACCATTCCAATTTTCGCTGTCTCTTATACACATCTCCGAGCCCACGAGACA
+
ABBBAFCCCCBBGGGGGGGGGGGHHHHGGHHGHHHHHGHFHHHHHGGEFGFGFFGDGFHHHHHHHGHFFEGEGGHHGEEGFEFHHHHHHHHHFHFBGHHHHGFGHHHFHHHHHGGGGGEGHHHHBHHHHFGHHHHFFCGGGCGGGGGGGB
@M02034:409:000000000-BFKT7:1:1102:8139:4695 1:N:0:35
AAAGTCGAGGTGCCTAAAGTGGCAACCCAGACTCATGGGGGTGTTGGTGGTGTAGAGCTTCCTGTAGCCGCATGGCGTTCGTACTTAAATATGGAACTAACCATTCCAATTTTCGCTGTCTCTTATACACATCTCCGAGCCCACGAGACA
+
BABBBFABDDABGGGGGGGGGFDGHHHGGGHFHHHHHHHGGEGA1GHFGGGCA3F5B5GHBGHGGGGFB?EEEFFHG1>EEECHHHH3GGFGEB3DECEGGH3FHHHGFHFHHHGGGGEHGDBGGFG2FFHHGEFFDCGGG//FDC<A.<
@M02034:409:000000000-BFKT7:1:1102:19732:4713 1:N:0:35
AAAGTCGAGGTGCCTAAAGTGGCAACCCAGACTAATCAGAATGTTGGTGGTGTAGAGCTTCCTGTAGCCGCATGGCGTTCGTACTTAAATATGGAACTAACCATTCCAATTTTCGCTGTCTCTTATACACATCTCCGAGCCCACGAGACA
+
AABCBFCBCCBBGGGGGGGFGGGHHHHGGHGFHHHHHHHHHHHGHHHEFFEFGFGFGHHGHHHHHHHGHEEFGGHHGEGGFFHHHHHGHHGHHHGHHHHHHHFHHHHHHHHHHHGGGGGHHHHHHHGHFHGHHHHHFGGCGGHGGGGGGB
@M02034:409:000000000-BFKT7:1:1102:11559:4722 1:N:0:35
AAAGTCGAGGTGCCTAAAGTGGCAACCCAGACTCAGCAGCATGTTGGTGGTGTAGAGCTTCCTGTAGCCGCATGGCGTTCGTACTTAAATATGGAACTAACCATTCCAATTTTCGCTGTCTCTTATACACATCTCCGAGCCCACGAGACA
+
BCBBBFCBCCBBGGGGGGGGGGGFHHHFGHHGHHHGHHHHHHHHHHHEFGFGHDF5F5GHHGHFGGHGGFFEEFHFEEEFFEGHHHHFHFHHHHGBGHHEGGFHHHHFHHHHHGGGGGGHHHHHFHHFHFHHHHH2C/CB@FHGGDGGGB
@M02034:409:000000000-BFKT7:1:1102:17704:4726 1:N:0:35
AAAGTCGAGGTGCCTAAAGTGGCAACCCAGACTAATAAGAATGTTGGTGGTGTAGAGCTTCCTGTAGCCGCATGGCGTTCGTACTTAAATATGGAACTAACCATTCCAATTTTCGCTGTCTCTTATACACATCTCCGAGCCCACGAGACA
+
ABCBAFCCBCCCGGGGGFGGGGGHHHHGGHHGHHHHHHHHFFHGHHHEFGGGHHGDFFHHHHHHHHHFFEEEEGHFFEGGGGHHHHHGFHHHHHBECGHFCEDGHGHFHHHHHFFGGGGHHHHHGHHHGFHHHHHGGCGCCGHGCCGGG?
@M02034:409:000000000-BFKT7:1:1102:12894:4728 1:N:0:35
AAAGTCGAGGTGCCTAAAGTGGCAACCCAGACTGATAATAAGGTTGGTGGTGTAGAGCTTCCTGTAGCCGCATGGCGTTCGTACTTAAATATGGAACTAACCATTCCAATTTTCGCTGTCTCTTATACACATCTCCGAGCCCACGAGA
+
ABABBFBBBBAAGGGGGGGGGFGHFGHFGHHGHHFGHFHFGCHHFHGA2EFEF3D555BFBGGHEAADAEEEEEECEE@FFEFGHFHGFHFGFF3@F3GHC1BG3?G4GGFHH4/EFEEFEHGF4BDFDGF2FFF2<@DFGAGGG?@D
@M02034:409:000000000-BFKT7:1:1102:17716:4742 1:N:0:35
AAAGTCGAGGTGCCTAAAGTGGCAACCCAGACTAATGGGCCTGTTGGTGGTGTAGAGCTTCCTGTAGCCGCATGGCGTTCGTACTTAAATATGGAACTAACCATTCCAATTTTCGCTGTCTCTTATACACATCTCCGAGCCCACGAGACA
+
BBBBBFBBDBABGGGGGGGGGFGHHHHGFFHGFHHHHHHHHFGHHFHEFCEFH3FBGEHHHHHHHHGHHGGGGGHHGFGGGEFHHHHGGFFGHF3BFHHHHHFHGHFEFHHGHFGGGGEHHHHHFHHHFFBFFHHEFCGGCGHGCCG?FC
@M02034:409:000000000-BFKT7:1:1102:22033:4744 1:N:0:35
AAAGTCGAGGTGCCTAAAGTGGCAACCCAGACTAAGAATAAGGTTGGTGGTGTAGAGCTTCCTGTAGCCGCATGGCGTTCGTACTTAAATATGGAACTAACCATTCCAATTTTCGCTGTCTCTTATACACATCTCCGAGCCCACGAGACA
+
BCCCCFCCCCBCGGGGGGGGGGGHHHHGGHHGHHFHHHHDHHHHGHGGGGGFHFHGHHHHHHHHHHHHHGGGGGHHGGGGGGHHHHHHHHHHHGHGHHHHHHHHHHHHHHHHHHGGGGA?BDFG4FG3??2B2BG2?<@CG/?=BC</E=
@M02034:409:000000000-BFKT7:1:1102:14900:4748 1:N:0:35
AAAGTCGAGGTGCCTAAAGTGGCAACCCAGACTCTGGGTAAGGTTGGTGGTGTAGAGCTTCCTGTAGCCGCATGGCGTTCGTACTTAAATATGGAACTAACCATTCCAATTTTCGCTGTCTCTTATACACATCTCCGAGCCCACGAGAC
+
ABBABFABBCABGGGGGGGGGFGGFGHGGEHGHHHGHHFGHHHHHHGEFEEFFBD5FGHHFHHFBFEDFE0>EFHGEBEFEEFHHHGFHHGHHHGFHGGFGFDHHHHBFHHHHFEFGGGHHHHFFFHHHFHHHGGHC@CCFGHGGGGGG
@M02034:409:000000000-BFKT7:1:1102:19298:4750 1:N:0:35
AAAGTCGAGGTGCCTAAAGTGGCAACCCAGACTCCTAATGTGGTTGGTGGTGTAGAGCTTCCTGTAGCCGCATGGCGTTCGTACTTAAATATGGAACTAACCATTCCAATTTTCGCTGTCTCTTATACACATCTCCGAGCCCACGAGACA
+
BBBBBFBBBCBCGGGGGGGGGGGHHHHGGHHGHHHHHHHHHFHGFGGEFGGGHGFDGGHHHHHHGGHGGEEEGGHHGFGEEEGHHHHGHHHHHHHHGHHHHHGHHHGHGHHHHHGGGGGHHHHHHHHHHHHGHHGHEDGBFGHGGCCGGF
@M02034:409:000000000-BFKT7:1:1102:23871:4751 1:N:0:35
AAAGTCGAGGTGCCTAAAGTGGCAACCCAGACTGCTAATGCTGTTGGTGGTGTAGAGCTTCCTGTAGCCGCATGGCGTTCGTACTTAAATATGGAACTAACCATTCCAATTTTCGCTGTCTCTTATACACATCTCCGAGCCCACGAGACA
+
CCCCCFCCCCABGGGGGDGGGGGFHHHGGHHGH335BFH55BGFB32A22EFABF555ABEGHFH5DAEEGCEEC1E>>?E>BFEEH@@4FEE333EBFHBB3FE4FBFGBHHHG?EEEFFFFHFFGFFCGFHBGFGFGGGGHGCGG/E<
@M02034:409:000000000-BFKT7:1:1102:17688:4764 1:N:0:35
AAAGTCGAGGTGCCTAAAGTGGCAACCCAGACTAAGAGTGATGTTGGTGGTGTAGAGCTTCCTGTAGCCGCATGGCGTTCGTACTTAAATATGGAACTAACCATTCCAATTTTCGCTGTCTCTTATACACATCTCCGAGCCCAC
+
AA?3>DAADB>AFGGBGGGGGGGBGGFEGGHCFFDFDF5B55FHHFGABEEFH3F5F5AFH3GBDGBDDEAAEFHFEEEAEEFHEHFFF44FGDB3FGDBGF3BDGH4BF3GD4>EEE/BFGGF4B44BB11BGG1C/CCCC/F
@M02034:409:000000000-BFKT7:1:1102:21588:4765 1:N:0:35
AAAGTCGAGGTGCCTAAAGTGGCAACCCAGACTAATAAGCAGGTTGGTGGTGTAGAGCTTCCTGTAGCCGCATGGCGTTCGTACTTAAATATGGAACTAACCATTCCAATTTTCGCTGTCTCTTATACACATCTCCGAGCCCACGAGACA
+
CCCCCFCCCDAAGGGGGGGGGGGHHHHGGHHGHHHHHHHHHHHHHHGGGGGFGFGEGHHHHHHHGFHHHGGEGFHGGEFFFFHHHHHHHHHHHHFHHHHHHHFHHHHHHHHHHHGGGGGHHHHHGHHHHHFFGHHEFCGGGGHGGGGGFF
@M02034:409:000000000-BFKT7:1:1102:12956:4770 1:N:0:35
AAAGTCGAGGTGCCTAAAGTGGCAACCCAGACTACTACTGGGGTTGGTGGTGTAGAGCTTCCTGTAGCCGCATGGCGTTCGTACTTAAATATGGAACTAACCATTCCAATTTTCGCTGTCTCTTATACACATCTCCGAGCCCACGAGACA
+
CCCCCFCCCCBCGGGGGGGGGGGHHHHGGHHGHHHHHHHHHHGGGGGGGGEFGGGDFHHHHHHHGGHHHFGEEGHGFFGGFFHHHHHGHHHHHHHFHHHHHHFHHHHGHHHHHHGGGGGHHHHHHHHHFHFHHHHGEDGCGGHGGGGGGG
@M02034:409:000000000-BFKT7:1:1102:8198:4781 1:N:0:35
AAAGTCGAGGTGCCTAAAGTGGCAACCCAGACTCCGGGGGTGGTTGGTGGTGTAGAGCTTCCTGTAGCCGCATGGCGTTCGTACTTAAATATGGAACTAACCATTCCAATTTTTCGCTGTCTCTTATACACATCTCCGAGCCCACGAGAC
+
BBBBBFBBBBBBGGGGGGGGGGGHHHHGFHHGHGHGGGGGAEGEFGGGGGFFHFFBFDHHHFHHGHHDFFGGGGHHGEFGGGHGHHHGHHHHHHHHFHFGFHFHHHGHHHHHHHFGGGGGHHHFHGGHFDGHHGHGHGGGGGGGGGFGGC
@M02034:409:000000000-BFKT7:1:1102:24850:4794 1:N:0:35
AAAGTCGAGGTGCCTAAAGTGGCAACCCAGAATCTTCCGTCGGT
+
ABBBBFBB?DAA4GGGGGFGCGGGHHGGGHH3F5DG5AEB2AAF
@M02034:409:000000000-BFKT7:1:1102:23660:4795 1:N:0:35
AAAGTCGAGGTGCCTAAAGTGGCAACCCAGACTGATGAGCGGGTTGGTGGTGTAGAGCTTCCTGTAGCCGCATGGCGTTCGTACTTAAATATGGAACTAACCATTCCAATTTTCGCTGTCTCTTATACACATCTCCGAGCCCACGAGACA
+
ABBBBFBBDBABGGGGGGGGFGGGHHGGGDHFHHHHCGGFE?EEFEGAFEEFGHG5FGHHHFHFHHHGFE/EEGHHGGGGDEGFGHHG3GHHG3FEFFHHHFFGGHFEGHHHHHGDD?CGFHHHFFGFHFHHFHFFD<DGGGHGGGFGGF
@M02034:409:000000000-BFKT7:1:1102:6759:4795 1:N:0:35
AAAGTCGAGGTGCCTAAAGTGGCAACCCAGACTCCGAATCCGGTTGGTGGTGTAGAGCTTCCTGTAGCCGCATGGCGTTCGTACTTAAATATGGAACTAACCATTCCAATTTTCGCTGTCTCTTATGCACATCTCCGAGCCCACGAGAC
+
BBBBBFBBBBAAFGGGGGGFGGGFGHHGGHGGHHGGGGGGHGGGGGGGGGFFFFF5FGHHHHHFHGHGHEEEFFHHGEEFEGHHHHHHHHGHHGGFFHHHHHFHHHHHHGHHHHGGGGFD?GGHHHHGGHHGFHHFGGGGGEHGGGG?D
@M02034:409:000000000-BFKT7:1:1102:20317:4797 1:N:0:35
AAAGTCGAGGTGCCTAAAGTGGCAACCCAGACTCAGAAGAATGTTGGTGGTGTAGAGCTTCCTGTAGCCGCATGGCGTTCGTACTTAAATATGGAACTAACCATTCCAATTTTCGCTGTCTCTTATACACATCTCCGAGCCCACGAGACA
+
CCCCBFCCCCAA4GGGGGGGGGGHHHHGFHHGHHHHHHHHHHHGHHHEGGEFFFFDFHHHHHHHHGHHHGFEFFHHEEEGFEHHHHHGHHHHHHGGHHGGHHHHHHHHHHHHHHGGGGFHHGHHHGHHHGHHGHHHECGGGGFFGGGDDG
@M02034:409:000000000-BFKT7:1:1102:15782:4813 1:N:0:35
AAAGTCGAGGTGCCTAAAGTGGCAACCCAGACTTCGGGGCAGGTTGGTGGTGTAGAGCTTCCTGTAGCCGCATGGCGTTCGTACTTAAATATGGAACTAACCATTCCAATTTTCGCTGTCTCTTATACACATCTCCGAGCCCACGAGACA
+
BCCCBFCCCCABGGGGGGGGGGGHHHHGGHHGHHHGGGGGGGGGHHGEFEFFFDFAFGHHHHHHGFHFFEFEEEHFE?EFFFFHHHHHHHHGGFGEGHHFFGBGHFHFHHHHHDCDGGEFHHHHEHHHHFFHGHHFC@DDFGHGGCGGC<
@M02034:409:000000000-BFKT7:1:1102:7540:4821 1:N:0:35
AATGTCGAGGTGCCTAAAGTGGCAACCCAGACTCAGAATAAGGTTGGTGGTGTAGAGCTTCCTGTAGCCGCATGGCGTTCGTACTTAAATATGGAACTAACCATTCCAATTTTCGCTGCTCTTATACACATCTCCGAGCCCACGAGACAG
+
AABBBFAABBBBGAFGGGGGGFGHHHHGGHHGFHHHHHHGHHHHHHGEGGGGHEFAFFGHHHHFGHHFFEEEEGG1EEEFGGHEGHHBGHHHHFGHHHHHGHHGGGHGHGHHHFFEGGGHHGHGH4FGHFGHHGHFBBG>FGGGCGGGGH
@M02034:409:000000000-BFKT7:1:1102:9671:4850 1:N:0:35
AAAGTCGAGGTGCCTAAAGTGGCAACCCAGACTAAGAATAAGGTTGGTGGTGTAGAGCTTCCTGTAGCCGCATGGCGTTCGTACTTAAATATGGAACTAACCATTCCAATTTTCGCTGTCTCTTCTACACATCTC
+
A1AAAD1>1>>AGGGGGGGFD1FBFGAAF0F0AGGG11BAFB1DGH//BEAFFFBFF1FHHGH1FGHFFFGGGGF0>>ECE?>>FF2BGG2B2BBBFE1B1>1FFFBDFGBGH2E/E?EFF>GD1B>DGF1BFDG
@M02034:409:000000000-BFKT7:1:1102:15252:4862 1:N:0:35
AAAGTCGAGGTGCCTAAAGTGGCAACCCAGACTGAGGGGAG
+
ABBBBFBBCCCCGGGGGGGGGGGHHHHGGHHGHGGHGGG2E
@M02034:409:000000000-BFKT7:1:1102:9665:4868 1:N:0:35
AAAGTCGAGGTGCCTAAAGTGGCAACCCAGACTAAGGATAAGGTTGGTGGTGTAGAGCTTCCTGTAGCCGCATGGCGTTCGTACTTAAATATGGAACTAACCATTCCAATTTTCGCTGTCTCTTATACACATCTCCGAGCCCACGAGACA
+
CCCCCFCCCCCCGGGGGGGGGGGHHHHGGHHGHHHGGGHFGHFHFHGEFFGFGEG5GFGHHHHHHGHGFFGEFGFFFEGGGGGHHHHGHHHHHHGDFHHHFGBFHDFFDGGHHGGGGGFHHHHHFFHFHFHFHHHBF@DC@FHEDCCAF?
@M02034:409:000000000-BFKT7:1:1102:18880:4875 1:N:0:35
AAAGTCGAGGTGCCTAAAGTGGCAACCCAGACTTCTAATATGGTTGGTGGTGTAGAGCTTCCTGTAGCCGCATGGCGTTCGTACTTAAATATGGAACTAACCATTCCAATTTTCGCTGTCTCTTATACACATCTCCGAGCCCACGAGAC
+
AAAAADAAD1A>FGGGGC1FGGGHHHHGGFFGFHHHGGGHHHHGFEGEC?E/ABFFB1GHFHHDGHHFFEE/EEFFEEGGEEEEGHHF1BFFFF11FGFFGCDBG>GDGGGGHFGGGGFHHHHH1F>22B11BGD<C<C?C/FC/<ACA
@M02034:409:000000000-BFKT7:1:1102:23670:4880 1:N:0:35
AAAGTCGAGGTGCCTAAAGTGGCAACCCAGACTACGAAGCATGTTGGTGGTGTAGAGCTTCCTGTAGCCGCATGGCGTTCGTACTTAAATATGGAACTAACCATTCCAATTTTCGCTGTCTCTTATACACATCTCCGAGCCCACGAGACA
+
BBBCCFBCCB>AGGGGGGGGGGGHGHHGGHHGHHGGGHGGHHHHHHHGGGGFGGFBGGHHHHHHHHHFGEGEEFGGFEEFGGHHHHGHHHHHHHHGFHHHHGFHHHGHGGHHHHGGGGGHHHHHGHHHFGHHHHHGE@D?>FGGFCDEDC
@M02034:409:000000000-BFKT7:1:1102:20161:4885 1:N:0:35
AAAGTCGAGGTGCCTAAAGTGGCAACCCAGACTGAGTGTAAGGTTGGTGGTGTAGAGCTTCCTGTAGCCGCATGGCGTTCGTACTTAAATATGGAACTAACCATTCCAATTTTCGCTGTCTCTTATACACATCTCCGAGCCCACGAGACA
+
BBBBBFBBBB>AGGGGGGGGGGGHHHHGGHHGHHGHGHGHFGHFHHGEFGFFF3GBGFHHHHHHHHHFGFGEFEG?EBEFEEGFGHHFHHHHFG3EFHHHGFFGHHHFFGHHHFE?FGFHFHHHFHFFHBHHHHGEEBBBDGHGGCG?DC
@M02034:409:000000000-BFKT7:1:1102:18985:4889 1:N:0:35
AAAGTCGAGGTGCCTAAAGTGGCAACCCAGACTCATTCTGCTGTTGGTGGTGTAGAGCTTCCTGTAGCCGCATGGCGTTCGTACTTAAATATGGAACTAACCATTCCAATTTTCGCTGTCTCTTATACACATCTCCGAGCCCACGAGAC
+
>AAAAFBADBBBGGGGGGFFGGFHHHHGGHHGHHHHFHGFBGHHHHHGFGEGHHGFGHHHHHHHGHHHHGGEEGHHGGGGGGHHHHGGFGHHHHGGFGFHHHHFGGFHHFHHHHGGGGGGHHHHHHHHGFHHGHFHGDCFGAHGG@C?E
@M02034:409:000000000-BFKT7:1:1102:17286:4892 1:N:0:35
AAAGTCGAGGTGCCTAAAGTGGCAACCCAGACTCCGACTCAGGTTGGTGGTGTAGAGCTTCCTGTAGCCGCATGGCGTTCGTACTTAAATATGGAACTAACCATTCCAATTTTCGCTGTCTCTTATACACATCTCCGAGCCCACGAGAC
+
CCCCCFCCCCBBGGGGGGGGGGGHHHHGGHHGHHHGGGGGHHHFGHGEFGGFGGGFGHHHHHHHFHGFGEGEGGHFEEGGFFHHHHGHHHHHHGGHGHHGGGHGHHHDHGHHHFGGGGGHHHHHGHHHHHHHHHHGECGGGGHGFFGCD
@M02034:409:000000000-BFKT7:1:1102:8714:4898 1:N:0:35
AAAGTCGAGGTGCCTAAAGTGGCAACCCAGACTCCGGGTCCTGTTGGTGGTGTAGAGCTTCCTGTAGCCGCATGGCGTTCGTACTTAAATATGGAACTAACCATTCCAATTTTCGCTGTCTCTTATACACATCTCCGAGCCCACGAGAC
+
AAABBFBBBB?BGGGGFFGGGGGHHHHGFHHGHHHGGGGGGHHFGHHEFG1FGFHFGGHHHFHHHBGFHGGGEGHGGGGGGFBGGHHHHHFHHHHGFGGBHHEHHHFHHHHHHHGGGGGHHFHHGHGHHHFF?GDFC<C>D/?/@D//E
@M02034:409:000000000-BFKT7:1:1102:18971:4899 1:N:0:35
AAAGTCGAGGTGCCTAAAGTGGCAACCCAGACTCATTCTGCTGTTGGTGGTGTAGAGCTTCCTGTAGCCGCATGGCGTTCGTACTTAAATATGGAACTAACCATTCCAATTTTCGCTGTCTCTTATACACATCTCCGAGCCCACGAGACA
+
BCABBFCCCCBAGGGGGGGGGGGHHHHGGHHGHHHHHHHHHHHHHHHGGGGFHGHFHHHHHHHHHHHHHGGEEEHHGFGFGGHHHHHGHHHHHHGHHFHGHHHHGHHHHHHHHHGGGGGHHHHHHHHHEFHHHHHHGCGCCFHGGGGGGC
@M02034:409:000000000-BFKT7:1:1102:6415:4906 1:N:0:35
AAAGTCGAGGTGCCTAAAGTGGCAACCCAGACTGAGAATAAGGTTGGTGGTGTAGTGCTTCCTGTAGCCGCATGGCGTTCGTACTTAAATATGGAACTAACCATTCCAATTTTCGCTGTCTCTTATACACATCTCCGAGCCCACGAGACA
+
ABBBBFA>ADBBGGGGGFFGFGGHHEHGFGFFCCGCBFGF5GGHHFFEFEGFFFG5BEGHHFBGFGGDABA>EEHGG?>?EAEGHGH@BFGHHHFFFGHFB0FGFGGH4BGHHHGGFGEFGFGHFHHDBCFCBGB??/C/<?FFC@@EDB
@M02034:409:000000000-BFKT7:1:1102:11590:4908 1:N:0:35
AAAGTCGAGGTGCCTAAAGTGGCAACCCAGACTTCGTCTTCTGTTGGTGGTGTTGAGCTTCCTGTAGC
+
BBBBBFBBDBABGGGGGGGGGFGFHHHEGHHGHBB2B2GD5FGH5D2AFEEA11B533AB5FFB5555
@M02034:409:000000000-BFKT7:1:1102:8709:4916 1:N:0:35
AAAGTCGAGGTGCCTAAAGTGGCAACCCAGACTCCGGGTCCTGTTGGTGGTGTAGAGCTTCCTGTAGCCGCATGGCGTTCGTACTTAAATATGGAACTAACCATTCCAATTTTCGCTGTCTCTTATACACATCTCCGAGCCCACGAGACA
+
ABCABFBCCCBCGGGGGGGFGGGHHHHGGHHGHHHGAE2AFEGGHHHGFGFGHHGGHHHHHHHHHHHHHGGGGGHHGGGGGGHHHHHHHHHHHHFHFHHFHHGHHHHHHHHHHHGGGGGHHHHHGHGHFFFHHHHHGGGGGGHGGGGGG<
@M02034:409:000000000-BFKT7:1:1102:15699:4919 1:N:0:35
AAAGTCGAGGTGCCTAAAGTGGCAACCCAGACTGCTCCTCATGTTGGTGGTGTAGAGCTTCCTGTAGCCGCATGGCGTTCGTACTTAAATATGGAACTAACCATTCCAATTTTCGCTGTCTCTTATACACATCTCCGAGCCCACGAGACA
+
>AAABDAA@DAAGGGGGGGFGGGCGGHAFAGFFHHFHFFFGHHHHHH2FEAFGED5F5BGHFHFGBEDBEE0EEH1E>E?E?CGEGGFHBFDG33BFCEGGCFCDGHBFHGHF4>EEF<FDFGF?FFFG1DCGHHF?/<<@FH/@CCD?<
@M02034:409:000000000-BFKT7:1:1102:8333:4934 1:N:0:35
AAAGTCGAGGTGCCTAAAGTGGCAACCCAGACTGATAAGCATGTTGGTGGTGTAGAGCTTCCTGTAGCCGCATGGCGTTCGTACTTAAATATGGAACTAACCATTCCAATTTTCGCTGTCTCTTATACACATCTCCGAGCCCACGAGAC
+
>>AABFBBBB>AGGGGGGGGGGFFCGHFGHGGBHHFGGDFGHHHGHHGGAAFFEGDDGHHGFHHAFHGFEEEGFHFF?0FEEFHFHHGHHFBF3@@FGFFGH3GFHGFFHHFF4EED?AGHHGHGHGFBCDCCHFBCCG/?/<?C@@DG
@M02034:409:000000000-BFKT7:1:1102:7012:4946 1:N:0:35
AAAGTCGAGGTGCCTAAAGTGGCAACCCAGACTGGTCTTCCGGTTGGTGGTGTAGAGCTTCCTGTAGCCGCATGGCGTTCGTACTTAAATATGGAACTAACCATTCCAATTTTCGCTGTCTCTTATACACATCTCCGAGCCCACGAGAC
+
AAABAFB?DDAAFGGF44GFGGGGFHHGGHGGBGHHHHHHHGGEGGGGGGGFFFGDFGHHHGHHHHGBGFCCEEHGEEGFEEFGHHGFGHGHHH@FGFFEGFFGHGHGHHHHHGEFGGEFHHHHGHGHHHFECGGDCBCC@FCFG?DED
@M02034:409:000000000-BFKT7:1:1102:20276:4949 1:N:0:35
AAAGTCGAGGTGCCTAAAGTGGCAACCCAGACTGGGAGTTCTGTTGGTGGTGTAGAGCTTCCTGTAGCCGCATGGCGTTCGTACTTAAATATGGAACTAACCATTCCAATTTTCGCTGTCTCTTATACACATCTCCGAGCCCACGAGACA
+
BCBCCFCCCCBAGGGGGGGGGGGHHHHGGHHGHHHHHGGHHHHHHHHGGGGFHFHDGHHHHHHHGGHGHFGFGFHGEEFFFFHHHHHFHHHHHHHHHHGGHHFHHHHHHHHHHGGGGGGHHHHHHHHHFFGHHHHFFCGCGFHGGGGGGF
@M02034:409:000000000-BFKT7:1:1102:11510:4951 1:N:0:35
AAAGTCGAGGTGCCTAAAGTGGCAACCCAGACTACGAATCAGGTTGGTGGTGTAGAGCTTCCTGTAGCCGCATGGCGTTCGTACTTAAATATGGAACTAACCATTCCAATTTTCGCTGTCTCTTATACACATCTCCGAGCCCACGAGACA
+
@AAABFBBBBBBGGGGGGGGGFGGGHHDFHHGHHHGGHHGHGGHHHGEFEEFHGHDFFHHHHHHGHHFGFG@EFHGEEEFFEGHHHHGHHGHHFG3EGHHFHHHHHHHGHHHHHGGGGGHHHHHFGFHHEHHHHHHGGGDFFHGG?DDGC
@M02034:409:000000000-BFKT7:1:1102:9443:4952 1:N:0:35
AAAGTCGAGGTGCCTAAAGTGGCAACCCAGACTAGTTCGAATGTTGGTGGTGTAGAGCTTCCTGTAGCCGCATGGCGTTCGTACTTAAATATGGAACTAACCATTCCAATTTTCGCTGTCTCTTATACACATCTCCGAGCCCACGAGACA
+
AAAABFABDBAACGGFGGGGGFGCBHG2F2GFHBGGHFFFHFGHHBEAFFEFG3D5D5FGHBGFGGH5BEA>?EF1>BECF?FGHH4BBEBHHFHFBFFF3AF?GGHDEFGHF4EEFFGFEDGHFHFHFFGHFFHFGCBD?F/FGC?AA<
@M02034:409:000000000-BFKT7:1:1102:16729:4953 1:N:0:35
AAAGTCGAGGTGCCTAAAGTGGCAACCCAGACTACGAATGCGGTTGGTGGTGTAGAGCTTCCTGTAGCCGCATGGCGTTCGTACTTAAATATGGAACTAACCATTCCAATTTTCGCTGTTCTTATACACATCTCCGAGCCCACGAGACAG
+
ABAABFBBDB>AECFGGGGBGGGGFFGGFFHGHHHGGGHHGDEFGGGEFEAAF3F5DFHHHHHHFGHGGEE0EEGFEEGEEEGGGHGBGGHGHHFHHGHEGGHGFFHBGGHHHGFEGGFFHHHHHGFHHEHHHFHECC?@FHGGGGGCHH
@M02034:409:000000000-BFKT7:1:1102:14407:4957 1:N:0:35
AAAGTCGAGGAGCCTAAAGTGGCAACCCAGA
+
@A@@AF?A?D1>AFGGGGGGG1A0AFH?F0A
@M02034:409:000000000-BFKT7:1:1102:8863:4967 1:N:0:35
AAAGTCGAGGTGCCTAAAGTGGCAACCCAGACTCAGAATAATGTTGGT
+
>AAAAFAADD?1AFGGFGGGGGG0AGGGCHHGHBFHB1FA1DFG22/B
@M02034:409:000000000-BFKT7:1:1102:20731:4968 1:N:0:35
AAAGTCGAGGTGCCTAAAGTGGCAACCCAGACTAAGACTAATGTTGGTGGTGTAGAGCTTCCTGTAGCCGCATGGCGTTCGTACTTAAATATGGAACTAACCATTCCAATTTTCGCTGTCTCTTATACACATCTCCGAGCCCACGAGACA
+
ABBBAFBABBAAFGGGEGGGGGGGHFHGGHHGHHHHHHHHHHHHHHHGGGEFHFGAGHHHHHHHGHHHHEEFGGHHEEEGFEFHHHHHHHGHHHHHGHGHHHFHHHHHHHHHHGGGGGFHHHGHGHHFGHGHHHHB?@F@CGHGG@FGGF
@M02034:409:000000000-BFKT7:1:1102:11379:4969 1:N:0:35
AAAGTCGAGGTGCCTAAAGTGGCAACCCAGACTAAGGATCGTGTTGGTGGTGTAGAGCTTCCTGTAGCCGCATGGCGTTCGTACTTAAATATGGAACTAACCATTCCAATTTTCGCTGTCTCTTATACACATCTCCGAGCCCACGAGACA
+
ABBBBFBABBBBFGGGGGGGGGGHGGGGGHGGFGHHHHHGGHHH2GHEFGGGHHHAAEGHBHHHFFF5GEGEEEHAE1>FFGHGGFHGBGFFFFE3C@F?BGBGHFHHHGHHHBEEDEEGFHHHFHHFBFHHFGGFEBFC/<GEC/>ED<
@M02034:409:000000000-BFKT7:1:1102:16975:4972 1:N:0:35
AAAGTCGAGGTGCCTAAAGTGGCAACCCAGACTGATTCGGGTGTTGGTGGTGTAGAGCTTCCTGTAGCCGCATGGCGTTCGTACTTAAATATGGAACTAACCATTCCAATTTTCGCTGTCTCTTATACACATCTCCGAGCCCACGAGACA
+
BBBBBFBBBBAAGGGFGGGBGGGHHHGGGHHGHHHHHHGHGFEGGHHEFGGFGFGDGHHHHHHHGHHFHGGCGEHFEEEEFEHHHHHGHGHGGHFGHHGHHHGHHGHHHHHHHHGGGDFHGFHHHHGHHHGHHHHHE@FGGGHGGCFGGC
@M02034:409:000000000-BFKT7:1:1102:19379:4980 1:N:0:35
AAAGTCGAGGTGCCTAAAGTGGCAACCCAGACTAATAATGAGGTTGGTGGTGTAGAGCTTCCTGTAGCCGCATGGCGTTCGTACTTAAATATGGAACTAACCATTCCAATTTTCGCTGTCTCTTATACACATCTCCGAGCCCACGAGACA
+
BBBBAFBABBAAFG5FGFGGGGGHHHHGGHHGHHHHGHGHGGHGGGGEFGGGGGHEEHHHHHHHHFGGHGGGGGHGFFGGGGHHHHHFHHHHHHGHGHFBGHFGFGGHFGHHHGGGGGGGHHHHFHFGFFHHHHHGC@D/CEEGGGGFGF
@M02034:409:000000000-BFKT7:1:1102:9709:4983 1:N:0:35
AAAGTCGAGGTGCCTAAAGTGGCAACCCAGACTAATAATAATGTTGGTGGTGTAGAGCTTCCTGTAGCCGCATGGCGTTCGTACTTAAATATGGAACTAACCATTCCAATTTTCGCTGTCTCTTATACACATCTCCGAGCCCACGAGACA
+
CCCCCFCCCCCCGGGGGGGGGGGHHHHGGHHGHHHHHHHHHHHHHHHGFGFFHGGFGHHHHHHHHGHGGEGGGGHHGFGGFFHHHHHGHHHHHHHHHHHHFHHHHHHHHHHHHHGGGGGHHGHHGHFHGHBGHHHHGCGDGGHGGGGGGF
@M02034:409:000000000-BFKT7:1:1102:15313:4987 1:N:0:35
AAAGTCGAGGTGCCTAAAGTGGCAACCCAGACTACTCCGGCTGTTGGCGG
+
AA11AB1>?D1>FFGCGFGDGFAABGGAF0FBFBB1F10/EE?GBEE1/A
@M02034:409:000000000-BFKT7:1:1102:14502:4990 1:N:0:35
AAAGTCGAGGTGCCTAAAGTGGCAACCCAGACTTCTCTTTCTGTTGGTGGTGTAGAGCTTCCTGTAGCCGCATGGCGTTCGTACTTAAATATGGAACTAACCATTCCAATTTTCGCTGTCTCTTATACACATCTCCGAGCCCACGAGACA
+
BBBCCFCBBBAAGGGGGGGGGGGHHHHGGHHGGHHHHGHHHHHHHHHEFGGFGBGFGFHHHHHHHHHHHGGFEGHFEBEFFFHHHHGHHHHHHHFFFHHHHHHHHHGHHHHHHHGGGGGHHHHHGHHHFGFGHHHGFC@<CGHGGGGGGF
@M02034:409:000000000-BFKT7:1:1102:16656:5002 1:N:0:35
AAAGTCGAGGTGCCTAAAGTGGCAACCCAGACTAAGAATTCTGTTGGTGGTGTAGAGCTTCCTGTAGCCGCATGGCGTTCGTACTTAAATATGGAACTAACCATTCCAATTTTCGCTGTCTCTTATACACATCTCCGAGCCCACGAGACA
+
3>>AAFBBBB>AGGGFGGGDGGGHHGGGGHHGGHHHGHHHHHHFHHHFGGEFFFHFHHGEHEHHFGHHHGEGGEHHC?EFEEFHHHHFHHGFGHHGHHFFHHEFBGFFGGHFBGFFGGEFEGGFFHGHEHEFGHHHECGDCFHGGGCAEB
@M02034:409:000000000-BFKT7:1:1102:22553:5002 1:N:0:35
AAAGTCGAGGTGCCTAAAGTGGCAACCCAGACTAAGCCGTCGGTTGGTGGTGTAGAGCTTCCTGTAGCCGCATGGCGTTCGTACTTAAATATGGAACTAACCATTCCAATTTTCGCTGTCTCTTATACACATCTCCGAGCCCACGAGACA
+
BCBBAFCCCCCCGGGGGGGGGGGHHHHGGHHGHHHHHHGEEGGGGGGFFGEFHFGBGGHHHHHHGHGGGFFEFEHGEEEFEFHHHHHGHHHHHGHHFGHGHHEHHHHHHHHHHGGGGGGFHHHHGHHGHFDGHGFFECG/CFHGGGGEGF
@M02034:409:000000000-BFKT7:1:1102:15314:5006 1:N:0:35
AAAGTCGAGGTGCCTAAAGTGGCAACCCAGACTACTCCGGCTGTTGGTGGTGTAGAGCTTCCTGTAGCCGCATGGCGTTCGTACTTAAATATGGAACTAACCATTCCAATTTTCGCTGTCTCTTATACACATCTCCGAGCCCACGAGACA
+
BBCCCFCCCCABGGGGGGGGGGGHHHHGGHHGHHHHHHGGGGGHHHHGGGGGHFHFGHHHHGHHHHHHFEGFFGHGGGGGGFFHHHHHHHHHHHGHHHHGFADHHHHGHHHHHHGGGGFHHGHHHHGHFHHHHHHHGFGDGGHGGGGGGE
@M02034:409:000000000-BFKT7:1:1102:8882:5024 1:N:0:35
AAAGTCGAGGTGCCTAAAGTGGCAACCCAGACTACGCCTCAGGTTGGTGGTGTAGAGCTTCCTGTAGCCGCATGGCGTTCGTACTTAAATATGGAACTAACCATTCCAATTTTCGCTGTCTCTTATACACATCTCCGAGCCCACGAGACA
+
CCCCCFDCCCBCGGGGGGGGGGGHHHHGGHHGHHHGGGHGHHHHHHGGGGEFHHGGHHHHHHHHHHHHHGGGGGHHGGGGGGHHHHHHHHHHHHGFGHHHHHGHHHHHHHHHHHGGGGGHHHHHGHHHGFFHHHHHECGFGGHGGGGGGC
@M02034:409:000000000-BFKT7:1:1102:22276:5027 1:N:0:35
AAAGTCGAGGTGCCTAAAGTGGCAACCCAGACTTCTTCTTCTGTTGGTGGTGTAGAGCTTCCTGTAGCCGCATGGCGTTCGTACTTAAATATGGAACTAACCATTCCAATTTTCGCTGTCTCTTATACACATCTCCGAGCCCACGAGAC
+
BCCCCFCCCCCCGGGGGGGGGGGHHHHGGHHGHHHHHHHHHHHHHHHGGGGFFBFADFHHHHHHHGGDFEECEEHFF?EGGGHHHHH3GGHFGFFBFGHHHFDHHHFFHHHHHGGGGGAFFGHHFDGHHFHHHHHFF?DC@FHGFCGGG
@M02034:409:000000000-BFKT7:1:1102:19494:5033 1:N:0:35
AAAGTCGAGGTGCCTAAAGTGGCAACCCAGACTTCTCCTCCTGTTGGTGGTGTAGAGCTTCCTGTAGCCGCATGGCGTTCGTACTTAAATATGGAACTAACCATTCCAATTTTCGCTGTCTCTTATACACATCTCCGAGCCCACGAGAC
+
CCCCCFCBCCCCGGGGGGGGGGGHHHHGGHGGHHHHHHHHHHHHHHHGGGEFHHGFGHHHHHHHGGHGHEGEGFHGEEGGGGFEGHHHFGHHHHFHGHGGHHFHHHGHHHHHHFGGGGGHHHHHHHGHFHFHHHHFC?FB/FGGGGGGG
@M02034:409:000000000-BFKT7:1:1102:19689:5042 1:N:0:35
AAAGTCGAGGTGCCTAAAGTGGCAACCCAGACTCATAATTGTGTTGGTGGTGTAGAGCTTCCTGTAGCCGCATGGCGTTCGTACTTAAATATGGTACTAACCATTCCAATTTTCGCTGTCTCTTATACACATTCCGAGCCCACG
+
ABAAADAABDAAFGGGGBEGFDEGEGHEE2G2AAF5D5BDFGFGFHHEF?EGF3D5G5BFGBDDGFFFFE?AFE11E?EGDA21FEFGFGFHHG4@FDB@3?3BBGF4GGHHF?>/>E/?4BFE4B4BDCD?GFGCD?@@/</<
@M02034:409:000000000-BFKT7:1:1102:8526:5046 1:N:0:35
AAAGTCGAGGTGCCTAAAGTGGCAACCCAGACTCCGCATACGGTTGGTGGTGTAGAGCTTCCTGTAGCCGCATGGCGTTCGTACTTAAATATGGAACTAACCATTCCAATTTTCGCTGTCTCTTATACACATCTCCGAGCCCACGAGACA
+
BBBABF@ABBAAFGGGGGGGGGCGHHHCFGHGFHFFGGGGGFEGFEEEGGEFGHGBGHHHHHHFBFGFGEEEFGHHGEGGEGGHHHHHHHHFGHFFFHHHHHFGFHHHHHHHHGGGGGGEHHGHFHHHHHEHHHHHGDGB@GHF@CDGG<
@M02034:409:000000000-BFKT7:1:1102:15339:5061 1:N:0:35
AAAGTCGAGGTGCCTAAAGTGGCAACCCAGACTCATCCGGCTGTTGGTGGTGTAGAGCTTCCTGTAGCCGCATGGCGTTCGTACTTAAATATGGAACTAACCATTCCAATTTTCGCTGTCTCTTATACACATCTCCGAGCCCACGAGACA
+
BBBBBFBBBDAAFGGGFGGGGGGHHHHGGHHGHGHHHHGGGGGHHHHEGGEFGFGBHHHHHHHHGDGGHGGGGEGFFEGGEGHHEHFGHHFHHGEGGGHHGHGHFHHHGGHHHHGGGGEHHHHHHHFHFGFFGHHH?>BCDGGGGCFDG<
@M02034:409:000000000-BFKT7:1:1102:8465:5061 1:N:0:35
AAAGTCGAGGTGCCTAAAGTGGCAACCCAGACTACGGAGCATGTTGGTGGTGTAGAGCTTCCTGTAGCCGCATGGCGTTCGTACTTAAATATGGAACTAACCATTCCAATTTTCGCTGTCTCTTATACACATCTCCGAG
+
BBBBBFA>>DAAGGGGFGGGGGGHFHHGGHHGHHGGDAECFFFGGHFEFGFEGBGF5AGGFHFHF5GFBGE0EECEE1EF112FGHDGHGHHHG3B3B?BFE3FFEF4FGHHHBEGGDFHHFGHDD?GHH22GDB2/>>
@M02034:409:000000000-BFKT7:1:1102:23792:5063 1:N:0:35
AAAGTCGAGGTGCCTAAAGTGGCAACCCAGACTAAGGTGGAGGTTGGTGGTGTAGAGCTTCCTGTAGCCGCATGGCGTTCGTACTTAAATATGGAACTAACCATTCCAATTTTCGCTGTCTCTTATACACATCTCCGAGCCCACGAGACA
+
CCCCCFCCCCACGGGGGGGGGGGHHHHGGHHGHGHHHDGGFGGEBFFEFEFFC3D5DDAGDHHHGGGDFEF>EGHFFEEFEEGHHHHBFGFFFFBEECGFF03FGHHFHHFHF4EEFE?BFGFGB3DGGHHHHFHFC@DFFGGGGDCFG?
@M02034:409:000000000-BFKT7:1:1102:25037:5063 1:N:0:35
AAAGTCGAGGTGCCTAAAGTGGCAACCCAGACTGTTGATAAGGTTGGTGGTGTAGAGCTTCCTGTAGCCGCATGGCGTTCGTACTTAAATATGGAACTAACCATTCCAATTTTCGCTGTCTCTTATACACATCTCCGAGCCCACGAGACA
+
CCCCCFCCBCABGGGGGGGGGGGHHHHGGHHGHHHHHCG55FHHHHGGFEFFGGHFFGGGGHHHHGHFGGGEEEHCFEEGGEFHHHG3GFGHFFDDGFGHFGFHFHHHHHHHHHGGGGGHHHGHFHFHHFFHHFHGGCGGGGHGGFGGGF
@M02034:409:000000000-BFKT7:1:1102:18208:5065 1:N:0:35
AAAGTCGAGGTGCCTAAAGTGGCAACCCAGACTCATCCTACGGTTGGTGGTGTAGAGCTTCCTGTAGCCGCATGGCGTTCGTACTTAAATATGGAACTAACCATTCCAATTTTCGCTGTCTCTTATACACATCTCCG
+
BBBBBFAADDAACGGGGGGGFFF4EFG2EGHEFFHHFFGHG?2GF22EC1EEH3F5A5BGFFGHHGHEEE?0?EF1EEFAEECEHHD@@FDGEF33EG33??3BEBF4BFGHH4/EE/EBHFGHDHG22??F1FF1<
@M02034:409:000000000-BFKT7:1:1102:18138:5066 1:N:0:35
AAAGTCGAGGTGCCTAAAGTGGCAACCCAGACTAAGTCTCGGGTTGGTGGTGTAGAGCTTCCTGTAGCCGCATGGCGTTCGTACTTAAATATGGAACTAACCATTCCAATTTTCGCTGTCTCTTATACACATCTCCGAGC
+
AAAABBAADBABFGGGGCGGGFFEFGH?FHGGHFHHHFGFBA?GFC2EFFGGAAF5BFHH5EGFH5EBFECEEFHFEEGGEGCAGGG3FGFGG333@GB??B3FGFFD4EGHHE@EG?E3FFHFFFG22?1B1BB?A//@
@M02034:409:000000000-BFKT7:1:1102:16550:5074 1:N:0:35
AAAGTCGAGGTGCCTAAAGTGGCAACCCAGACTAAGGTTGGGGTTGGTGGTGTAGAGCTTCCTGTAGCCGCATGGCGTTCGTACTTAAATATGGAACTAACCATTCCAATTTTCGCTGTCTCTTATACACATCTCCGAGCCCACGAGACA
+
CCCCBFCBBCBBGGGGGGGGGGGHHHHGFHHGHHHHHEGHGGGGGGGEF?EFFDDADEGHFHHHHFHGHEGEFEFCE?EFGEFGHHHHHHHHGF?FGHHGFCDGHHHGHHHHHHGGGGDHHHHHGHFBGHFBGHHHECGDFGHGGCGGGF
@M02034:409:000000000-BFKT7:1:1102:19198:5079 1:N:0:35
AAAGTCGAGGTGCCTAAAGTGGCAACCCAGACTCCGAATAAGGTTGGTGGTGTAGAGCTTCCTGTAGCCGCATGGCGTTCGTACTTAAATATGGAACTAACCATTCCAATTTTCGCTGTCTCTTATACACATCTCCGAGCCCACGAGAC
+
BBBBBFAAD?ABCGFFAFGGFGFHHHFGFFHGHHGG?EFFHHFGFHGEFFEFHGF5FGHFHHHHHHH53E@EEGHHGEGEGGBGGHGDGGHHHHHB@FF3GCGHGGGFFFHHHHGGGGGFFFHHDGFFFCGHHGFBE@F<@EGGFACDD
@M02034:409:000000000-BFKT7:1:1102:8457:5081 1:N:0:35
AAAGTCGAGGTGCCTAAAGTGGCAACCCAGACTACGGAGCATGTTGGTGGTGTAGAGCTTCCTGTAGCCGCATGGCGTTCGTACTTAAATATGGAACTAACCATTCCAATTTTCGCTGTCTCTTATACACATCTCCGAGCCCACGAGACA
+
ABBABFCBDBBAGGGGGDGFGGGHHHHGGHHGHHHGGGGGHHHHHHHGGGFFGHGDFGHHHHHHHHHHHGGGGGHHGGGGGGHHHHHHHHHHHHHHGHHFHHGHHHHGHHHHHHGGGGGHHHHHHHGHHHFHHHHGGCG@CGHGGGGGGG
@M02034:409:000000000-BFKT7:1:1102:11347:5090 1:N:0:35
AAAGTCGAGGTGCCTAAAGTGGCAACCCAGACTAGTAATAATGTTGGTGGTGTAGAGCTTCCTGTAGCCGCATGGCGTTCGTACTTAAATATGGAACTAACCATTCCAATTTTCGCTGTCTCTTATACACATCTCCGAGCCCACGAGAC
+
BBBBBFAADBAAFFGGGGGGGGGHFGHEFGHGHHHDGGHHHHHHHHHEGGFFGFF5FFHGHGHFFHH5BEEEEEH1EEEFEEHGHHHFGHFHHFHGHFFHEHHGHHHHGHHHHGGGGGGHHGHHFHHHFG3F?GGF?<CDGFHA@B@CD
@M02034:409:000000000-BFKT7:1:1102:20139:5094 1:N:0:35
AAAGTCGAGGTGCCTAAAGTGGCAACCCAGACTGGTAATGGTGTTGGTGGTGTAGAGCTTCCTGTAGCCGCATGGCGTTCGTACTTAAATATGGAACTAACCATTCCAATTTTCGCTGTCTCTTATACACATCTCCGAGCCCACGAGACA
+
A?AB>DAAB>A4BFGGGGFGGGGFHHGGGFHFHGC5F5DBDDGFEHHBFFGAGFHHHHGHHHHHFDGHHGG@EE?FEEEEA>GGHHFHFEHFHFBGHGBCGF3BGFFFFGFFHHGGGDFFFHBGFHGHHHBCGF??D/BCF/CGCFGCD<
@M02034:409:000000000-BFKT7:1:1102:16481:5095 1:N:0:35
AAAGTCGAGGTGCCTAAAGTGGCAACCCAGACTGGGAATGAGGTTGGTGGTGTAGAGCTTCCTGTAGCCGCATGGCGTTCGTACTTAAATATGGAACTAACCATTCCAATTTTCGCTGTCTCTTATACACATCTCCGAGCCCACGAGAC
+
BCBCBFCCBCAAGGGGGGGGGGGHHHHGGHHGHHHHCHHCBFC3BG2AAEEEA3DADDGGFGFG5ADABBE0EEF1E1>?E??FFGH3DGFFDD33FGGGB03F?BG4BFFHG4EEED<3BEFE3FHDHCGFHBG2?/B@/CF<?@//C
@M02034:409:000000000-BFKT7:1:1102:19188:5104 1:N:0:35
AAAGTCGAGGTGCCTAAAGTGGCAACCCAGACTCCGC
+
3AAABFBBBBBBGGGGGGGGFGDBEH4AFA22B3BAA
@M02034:409:000000000-BFKT7:1:1102:20154:5107 1:N:0:35
AAAGTCGAGGTGCCTAAAGTGGCAACCCAGACTGGTAATGGTGGGG
+
BCCCAFBBCCCCGGGGGGGFBGGHHHHGGHHGHHHG55DFFGH22A
@M02034:409:000000000-BFKT7:1:1102:9907:5108 1:N:0:35
AAAGTCGAGGTGCCTAAAGTGGCAACCCAGACTAATCATCAGGTTGGTGGTGTAGAGCTTCCTGTAGCCGCATGGCGTTCGTACTTAAATATGGAACTAACCATTCCAATTTTCGCTGTCTCTTATACACATCTCCGAGCCCACGAGACA
+
BBBBBFBBBBBBGGGGGGGGGGGGHHHGGHFFGHHHHHHHHHHHHHGEFGAFGGGBGFHHHFHHGFHHFFG?EEHGEEFFFEGHHHHFHFFHHFFGFHHHHHHHHFHFHHHHHHGGGGGGHHHHHHGHFFHHHHHGECG@DFHGGGGGGF
@M02034:409:000000000-BFKT7:1:1102:21440:5111 1:N:0:35
AAAGTCGAGGTGCCTAAAGTGGCAACCCAGACTAAGTCGGATGTTGGTGGTGTAGAGCTTCCTGTAGCCGCATGGCGTTCGTACTTAAATATGGAACTAACCATTCCAATTTTCGCTGTCTCTTATACACATCTCCGAGCCCACGAGACA
+
BBBBBFBBBBBBGGGGGGGGGGGHHHHGGHHGHHGHGFEEEGGGHHHEFEEFHGGFGEHHHHHHGHHGGEEEGGHHGEFGGFHHHHHFHHHHHBFGFHHHHHHGHGGHHHHHHGGGGGGFHHHHFHHFFHHHHGHBEBC?FEFGGGGGGB
@M02034:409:000000000-BFKT7:1:1102:17803:5113 1:N:0:35
AAAGTCGAGGTGCCTAAAGTGGCAACCCAGACTTTTAATGGTGTTGGTGGTGTAGAGCTTCCTGTAGCCGCATGGCGTTCGTACTTAAATATGGAACTAACCATTCCAATTTTCGCTGTCTCTTATACACATCTCCGAGCCCACGAGACA
+
AAABAFBBDBA?CGGGGGGGGGGFHHHEGDHGGGHGHFGHHHFHGGHAFEGFHEF5FEGHHGHHHHHHHGG0EECG0?EFFE2GHHHHEGHFGE3BEGHG3A?FGFH4FBFGH4EEFEFGHHHGD?BEFCBCGFGBEC/<CEFCDC?ADC
@M02034:409:000000000-BFKT7:1:1102:20136:5114 1:N:0:35
AAAGTCGAGGTGCCTAAAGTGGCAACCCAGACTGGTAATGGTGTTGGTGGTGTAGAGCTTCCTGTAGCCGCATGGCGTTCGTACTTAAATATGGAACTAACCATTCCAATTTTCGCTGTCTCTTATACACATCTCCGAGCCCACGAGAC
+
CCCCCFCCCCAAGGGGGGGGGGGHHHHGGHHGHHHHHHHHGHHGFHHEFEGFF3FAADGHHHHHHGHFFGGGGGHCFEFGFEEGHHHGHHHHHGEBFHHHFGFHHHHFHHFHHFFGGGEHHHHHFHHHHHHGFGHFE/CDGEHGGGGFG
@M02034:409:000000000-BFKT7:1:1102:21489:5117 1:N:0:35
AAAGTCGAGGTGCCTAAAGTGGCAACCCAGACTCAGAAGGATGTTGGTGGTGTAGAGCTTCCTGTAGCCGCATGGCGTTCGTACTTAAATATGGAACTAACCATTCCAATTTTCGCTGTCTCTTATACACATCTCCGAGCCCACGAGACA
+
BBBBBFBBDBABGGGGGGGGGGGHHHHGGHHGHHHHHHHGHHHHHHHFGGGFGHHFHHHHHHHGGHHDGEGGGFHGEEFFGGHFHHHFHHHHHHHGGHHHHHHHHHHHHHHHHHGGGGGGHHHHHHHHGGGHGHHHGGG@GGHGGGGGGF
@M02034:409:000000000-BFKT7:1:1102:17584:5126 1:N:0:35
AAAGTCGAGGTGCCTAAAGTGGCAACCCAGACTAAGAATAATGTTGGTGGTGTAGAGCTTCCTGTAGCCGCATGGCGTTCGTACTTAAATATGGAACTAACCATTCCAATTTTCGCTGTCTCTTATACACATCTCCGAGCCCACGAGACA
+
BBBBBFBBDBABGGGGGGGFGFGHGHHGGHHGHHHGHHHHHHHHHHHEFEEFGHGFDGHHHHHHGFHGHEGGGFHHGEEFEFHHHHHHHHHFHHHEFHHHHHFHHHHHFGHHHHCGGGGHGHHGHHHGHGEHHHHGFDC?/FGADGGDDC
@M02034:409:000000000-BFKT7:1:1102:21447:5129 1:N:0:35
AAAGTCGAGGTGCCTAAAGTGGCAACCCAGACTAAGTCGGATGTTGGTGGTGTAGAGCTTCCTGTAGCCGCATGGCGTTCGTACTTAAATATGGAACTAACCATTCCAATTTTCGCTGTCTCTTATACACATCTCCGAGCCCACGAGAC
+
AAAABFABDBAAFGGGGGGGGCGHHHHGFFHGHHHHGHEAFGEHGGHEEEABG3G5FGHGHFHFGGHGHGEEGFHH@EEEEEGHHHGFGFFHHHFGHHGFHGHHHHHEFGHGHGGGGEGH4FGHGHHFGGHHHFDGF?C@@FHGCCDDG
@M02034:409:000000000-BFKT7:1:1102:17803:5131 1:N:0:35
AAAGTCGAGGTGCCTAAAGTGGCAACCCAGACTTTTAATGGTGTTGGTGGTGTAGAGCTTCCTGTAGCCGCATGGCGTTCGTACTTAAATATGGAACTAACCATTCCAATTTTCGCTGTCTCTTATACACATCTCCGAGCCCACGAGAC
+
CCCCBFBBBBBBGGGGGGGGGGGHHHHGGHHGHFFGHHH5BDGHGFHGG?EFGDGEFFHHHHHHHHHFHGGEEGF1EEEGGFGHGHGGGGGHHFBBFHHHE13FGFHFHGHHHHEGGGFHHHHHGHHHGHHHHHHFGFCGDGHGGCGGG
@M02034:409:000000000-BFKT7:1:1102:13298:5138 1:N:0:35
AAAGTCGAGGTGCCTAAAGTGGCAACCCAGACTACTACTAATGTTGGTGGTGTAGAGCTTCCTGTAGCCGCATGGCGTTCGTACTTAAATATGGAACTAACCATTCCAATTTTCGCTGTCTCTTATACACATCTCCGAGCCCACGAGACA
+
CCCCCFCCCCBCGGGGGGGGGGGHHHHGGHHGHHHHHHHFHHHHHHHFGGGGHGHGHHHHHHHHHHHHHGGGGGHHGEGGGGHHHHHHHHHHHGHGGGHHH1FGHHHHHHHHHHGGGGGGHHHHHHHHGHEHHHGGGCGCGEHGGGGGGB
@M02034:409:000000000-BFKT7:1:1102:6735:5144 1:N:0:35
AAAGTCGAGGTGCCTAAAGTGGCAACCCAGACTTCGGCTTGTGTTGGTGGTGCAGA
+
BBBBBFBADBAAGGGGFGGFGGGHHGFEFEGACFHF22AE2GGG3GA1A1BE33D5
@M02034:409:000000000-BFKT7:1:1102:9369:5145 1:N:0:35
AAAGTCGAGGTGCCTAAAGTGGCAACCCAGACTATGAATAATGTTGGTGGTGTAGAGCTTCCTGTAGCCGCATGGCGTTCGTACTTAAATATGGAACTAACCATTCCAATTTTCGCTGTCTCTTATACACATCTCCGAGCCCACGAGAC
+
BCCCCFCBCCABGGGGGGGGGGGHGHHEGHHGHHHHHHHHGGHHHHHGFGEGHFG5FGHHHHHHGHHGHGGFFGHHGGGGGGHHHHHGHHHGHHGGHHHHHHEHHHHHHHHHHHGGGGGHHHHHGHHHHHGHGHGFFCGCCGHGGGGAF
@M02034:409:000000000-BFKT7:1:1102:22327:5147 1:N:0:35
AAAGTCGAGGTGCCTAAAGTGGCAACCCAGACTGAGGGGGGGGTTGGTGGTGTAGAGCTTCCTGTAGCCGCATGGCGTTCGTACTTAAATATGGAACTAACCATTCCAATTTTCGCTGTCTCTTATACACATCTCCGAGCCCACGAGACA
+
CCCCCFCCCCBBFGGGGGGGGGGGHHHGGHHGHHHHGGGGGGFFFFFFFFDEFFFBFFFFFFFFFFFFFFFDFFFFBAFEAAFFFFFBFFFFFFFFFFFFFFFFFFFFFFFFFFFFFFFFFFFFFFFFFFFFFFFFD=F;DFFFFCFDFF
@M02034:409:000000000-BFKT7:1:1102:6750:5155 1:N:0:35
AAAGTCGAGGTGCCTAAAGTGGCAACCCAGACTTCGTCTTGTGTTGGTGGTGTTGA
+
BBBBBFBBBBBBGGGGGGGGGGGHGHHGGGHGHFFG2BG2GHHGCHHECAFC11B5
@M02034:409:000000000-BFKT7:1:1102:15704:5157 1:N:0:35
AAAGTCGAGGTGCCTAAAGTGGCAACCCAGACTCGTCCTGGGGTTGGTGGTGTAGAGCTTCCTGTAGCCGCATGGCGTTCGTACTTAAATATGGAACTAACCATTCCAATTTTCGCTGTCTCTTATACACATCTCCGAGCCCACGAGAC
+
CCCCCFCBBBAAGGGBGGGGGGGHHHHGGGHGHHGHGGGHHGGFFGGEGGEFHHHFGHHGHHHHHHHHHEGEGEHFEEGGGGGGHHHGHHHHHHHHGHHFHHHHHHHHHHHHHHGGGGGHHHHHGHHHGFGHGHHHGGGFGGHGGGGGG
@M02034:409:000000000-BFKT7:1:1102:16510:5162 1:N:0:35
AAAGTCGAGGTGCCTAAAGTGGCAACCCAGACTAAGGGTGGTGTTGGTGGTGTAGAGCTTCCTGTAGCCGCATGGCGTTCGTACTTAAATATGGAACTAACCATTCCAATTTTCGCTGTCTCTTATACACATCTCCGAGCCCACGAGACA
+
BCCCCFCCBCACGGGGGGGGGFGGHHHGGHHGHHHHHGGGGEFHGFHEFEEFFFEDGHFHHHHHGHHHHGGGGGHHGEFGFEFEHHGGHHHHHHFFHHHHHGGHHHHGHHHHHHGGGGGHHHHFGHHHHGFFHHHHFGGGGGEGGGGGGF
@M02034:409:000000000-BFKT7:1:1102:12451:5172 1:N:0:35
AAAGTCGAGGTGCCTAAAGTGGCAACCCAGACTCGTATGGTGGTTGGTGGTGTAGAGCTTCCTGTAGCCGCATGGCGTTCGTACTTAAATATGGAACTAACCATTCCAATTTTCGCTGTCTCTTATACACATCTCCGAGCCCACGAGACA
+
ABBBBFBBDBAAFGGGGGGGGFGHHHHGGHHGHHGHFHHHFGGGGGGEGGFFGFGBGFHHHHHGFGHGHGGGGGHFEEEEGFHHHHHFHHGHHFFGFHHHHGHHHHHHHHHHHHGGGGGHHHHHFHHHHHHHHHHFECGGGFHGGGGGGF
@M02034:409:000000000-BFKT7:1:1102:17187:5188 1:N:0:35
AAAGTCGAGGTGCCTAAAGTGGCAACCCAGACTAATAAGAATGTTGGTGGTGTAGAGCTTCCTGTAGCCGCATGGCGTTCGTACTTAAATATGGAACTAACCATTCCAATTTTCGCTGTCTCTTATACACATCTCCGAGCCCA
+
>3>A3BAABB24BFBFGGGGGGGGBGBEGDDAGBGHHHHHGHGGFHGAFDEFFHFFHHBFFHEHHFFHHGCEGGHHGGGGGEHHEHHFGFGGFEHFHFECGGFH3B?FFGFHFHGGGDGEB4FGGHFH4CDGFGHBD@DCCFG
@M02034:409:000000000-BFKT7:1:1102:6069:5189 1:N:0:35
CCAGTCGAGGTGCCTAAAGTGGCAACCCAGACTTGT
+
AAA?BFBBBDBAGGGGGGGFGGGHHHHGGGHGG535
@M02034:409:000000000-BFKT7:1:1102:21936:5191 1:N:0:35
AAAGTCGAGGTGCCTAAAGTGGCAACCCAGACTTCGCCGGCGGTTGGTGGTGTAGAGCTTCCTGTAGCCGCATGGCGTTCGTACTTAAATATGGAACTAACCATTCCAATTTTCGCTGTCTCTTATACACATCTCCGAGCCCACGAGA
+
BCABCFCBBCBCGGGGGGGGGGGGHHHGGHHGHHHGGGFEGGGEE@F1FF1B13B3B4EFEFGHEBG@GE>>EEG0E?>/E?2CEGBFHF?DGF22FFDG?GHHHDDFHHHHH2</EAAFGFHH1GDDGCHHCGFFA-@-AGA.@CC?
@M02034:409:000000000-BFKT7:1:1102:13920:5191 1:N:0:35
AAAGTCGAGGTGCCTAAAGTGGCAACCCAGACTGATTCTCTTGTTGGTGGTGTAGAGCTTCCTGTAGCCGCATGGCGTTCGTACTTAAATATGGAACTAACCATTCCAATTTTCGCTGTCTCTTATACACATCTCCGAGCCCACGAGACA
+
BBBBBFABBBAAGGGGGGGGGGGHHHHGGHHGHHHHHHHHHHHHHHHEFGGFFEG5FHHHHHHHGGHHHGGEFEHAEEFFFFHHHHHHGHHHHHGHFGHGGHEHHHHHHHHHHFGGGGGGHHHHHHHHHGHHHHGHECGCCGHGGGGGGC
@M02034:409:000000000-BFKT7:1:1102:17204:5196 1:N:0:35
AAAGTCGAGGTGCCTAAAGTGGCAACCCAGACTAATAAGAATGTTGGTGGTGTAGAGCTTCCTGTAGCCGCATGGCGTTCGTACTTAAATATGGAACTAACCATTCCAATTTTCGCTGTCTCTTATACACATCTCCGAGCCCACGAGACA
+
BBCCBFCBCCCCGGGGGGGGGGGHHHHGGHHGHHHHHHHHHHHGHHHGGGEFHHGFHHHHHHHHHHHGHEGEGGGHEFGGGGHHHHHHHHHHHHHHGHHHHHFHHHHHHHHHHHGGGGGHHHHHHHHHHHHHHHHHGCGGGGHGGGGGGB
@M02034:409:000000000-BFKT7:1:1102:15746:5197 1:N:0:35
AAAGTCGAGGTGCCTAAAGTGGCAACCCAGACTAGGAGTGAGGTTGGTGGTGTAGAGCTTCCTGTAGCCGCATGGCGTTCGTACTTAAATATGGAACTAACCATTCCAATTTTCGCTGTCTCTTATACACATCTCCGAGCCCACGAGAC
+
ABBBAFBBDDABGGGGGGGGGGGHHHHGGHHGFHHHFHBGGHHHHHGAFGEFBFFFFFFHHHHHHFGFGECCGEHBEBFFFF?GGHHHHHHHHFGGHHGGFGGHFHFGHHGHHDEGGGGHHHGFFGBGFFFFHHHG?<C<</FFCC@E?
@M02034:409:000000000-BFKT7:1:1102:16882:5197 1:N:0:35
AAAGTCGAGGTGCCTAAAGTGGCAACCCAGACTCATCATCATGTTGGTGGTGTAGAGCTTCCTGTAGCCGCATGGCGTTCGTACTTAAATATGGAACTAACCATTCCAATTTTCGCTGTCTCTTATACACATCTCCGAGCCCACGAGACA
+
AAAABFABDDABGGGGGGGFGFGHHHHGGGHGCHHHHHGHHFHFFHHFGGEEFGHGHHHHFHHHGHGGHGGGGGHHGEFGEEGHHHHHFHHHHHFGHHHHHHGHHHHHGHHHGHGGGGGHEGGHHHHHFHGGHHHHD@GGCGHGGGGGGF
@M02034:409:000000000-BFKT7:1:1102:14395:5197 1:N:0:35
AAAGTGAGGTGCCTAAAGTGGCAACCCAGACTAAGAATGAGGTTGGTGGTGTAGAGCTTCCTGTAGCCGCATGGCGTTCGTACTTAAATATGGAACTAACCATTCCAATTTTCGCTGTCTCTTATACACATCTCCGAGCCCACGAGACAG
+
ABCAAFFDFFBFGG5GGFGGGGHHHHGGGHGHHHHHHHHHHHGGHGBFEEFGHFHHFHHHHHHHGHHGEEEGEHGGEFGGGHGHHHHHHHHGHFFFHHHHHEGHHFFBFGHHHGFGF?GHHHHHHHGGHFHHHHHGGGGGGHGGGGGGHH
@M02034:409:000000000-BFKT7:1:1102:23494:5199 1:N:0:35
AAAGTCGAGGTGCCTAAAGTGGCAACCCAGACTGATCCTGGGGTTGGTGGTGTAGAGCTTCCTGTAGCCGCATGGCGTTCGTACTTAAATATGGAACTAACCATTCCAATTTTCGCTGTCTCTTATACACATCTCCGAGCCCACGAGACA
+
BBCCAFBABBCCGGGGAGGGFGGHHGHGGHHGHHHHHGHHGGGBEEGAEEBFGGGFEGHHHHHEBFFAB?EEEFGGEFEFFFHAFGEBGGHHGGH3CFDBFFGGGGFHHHHHHGFGGGGFHHHHBHHHGGFHHHFDC/@<BEEFGCGED<
@M02034:409:000000000-BFKT7:1:1102:15767:5207 1:N:0:35
AAAGTCGAGGTGCCTAAAGTGGCAACCCAGACTAGGAGTGAGGTTGGTGGTGTAGAGCTTCCTGTAGCCGCATGGCGTTCGTACTTAAATATGGAACTAACCATTCCAATTTTCGCTGTCTCTTATACACATCTCCGAGCCCAC
+
BBBBBFBBBBABGGGGGGGGGGGHHHHGGHHGHBCF3FFGD3F3FGGEF1FFF3F5FAEG5GFF5AD53AE0EE??EE/F1>??EGHGHHHGGF33BFGHC03B34H44FEHD?/EF/?34GGGDHF3FB2FGGHBA//><FGF
@M02034:409:000000000-BFKT7:1:1102:6076:5208 1:N:0:35
CCAGTCGAGGTGCCTAAAGTGTCAACCCAGAC
+
>11>>B1>>1>>BF11ABGGG3DB3BFEEA0A
@M02034:409:000000000-BFKT7:1:1102:14379:5208 1:N:0:35
AAAGTCGAGGTGCCTAAAGTGGCAACCCAGACTCATGAGCAGGTTGGTGGTGTAGAGCTTCCTGTAGCCGCATGGCGTTCGTACTTAAATATGGAACTAACCATTCCAATTTTCGCTGTCTCTTATACACATCTCCGAGCCCACGAGACA
+
ABAAAFAABBAAFGGBGGGGG4FGFCHDF2GGBEHHFFH3BBEGGHGAFE1FF3D5D5FGHBHHGHEHGFEEEGHGEEEEE1B?FHFFGHFHG3@FFHHHHHGFGHHGFGHHF4EEDG/BE4EGDFFG3CFCFHFDE/<BDGHGGGGGGF
@M02034:409:000000000-BFKT7:1:1102:25229:5222 1:N:0:35
AAAGTCGAGGTGCCTAAAGTGGCAACCCAGTTTGTTGGTGGTGTAGAGCTTCCTGTAGCCGCATGGCGTTCGTACTTAAATATGGAACT
+
AAABADBA?@A?FCGEGGGEGDFGHGFGGE35D52B2GFAEEGFFGBG5FGBBFFA5DBFBE?EEFAEBEFEFFF?FBB3FEF4@3B3@
@M02034:409:000000000-BFKT7:1:1102:15764:5236 1:N:0:35
AAAGTCGAGGTGCCTAAAGTGGCAACCCAGACTTCGCCGCCGGTTGGTGGTGTAGAGCTTCCTGTAGCCGCATGGCGTTCGTACTTAAATATGGAACTAACCATTCCAATTTTCGCTGTCCTTATACACATCTCCGAGCCCACGAGACAG
+
AABBAFBABBBAGGGGGGGGFGGHHHHGGHHGHHGGGGGGGGGEGGGEFGFFFGHHHHHHHHHHHBGGHEGFGGHHEEGGGFGHHHGHHHHHHGHFGGFGFGFGHGHHHHHHHHGGGGGGHHHHHHFHHHHHGGGGCFC@FHGCFGGGHH
@M02034:409:000000000-BFKT7:1:1102:20286:5242 1:N:0:35
AAAGTCGAGGTGCCTAAAAGTGGCAACCCAGACTCAGACGCATGTTGGTGGTGTAGAGCTTCCTGTAGCCGCATGGCGTTCGTACTTAAATATGGAACTAACCATTCCAATTTTCGCTGTCTCTTATACACATCTCCGAGCCCACGAGA
+
ABBABFBBBBAAFGGGCGGGGFDCA4FC22FAGFHHHHHGCFDFEGDEEFD1BFHFDDGHHDFEGA5DFBB>EFGHC?E?F>EGHHH4G3GFGEB33BFDGFFEFDF4GFBGHHDE?/E<GBGGG33FG3FFC23BF?/</>FCFGFCD
@M02034:409:000000000-BFKT7:1:1102:15107:5259 1:N:0:35
AAAGTCGAGGTGCCTAAAGTGGCAACCCAGACTCAGACGAAGGTTGGTGGTGTAGAGCTTCCTGTAGCCGCATGGCGTTCGTACTTAAATATGGAACTAACCATTCCAATTTTCGCTGTCTCTTATACACATCTCCGAGCCCACGAGACA
+
@BBBBFBBBBABFFGGGGGGGFGHHHHDGHHGHHHHHHGGGGGHHHGFGGEFHEF5FGHHHGHHHFHHHEG@EFHFEFGFGGHHHHHFHHHHGHGGHHHHGFHHHHHGHHHHHFEGGGGHGHHHGHFHFCGHHHGDECGCFGHGGGGGGE
@M02034:409:000000000-BFKT7:1:1102:24830:5265 1:N:0:35
AAAGTCGAGGTGCCTAAAGTGGCAACCCAGACTAATCCTGATGTTGGTGGTGTAGAGCTTCCTGTAGCCGCATGGCGTTCGTACTTAAATATGGAACTAACCATCCAATTTT
+
BBBBBFBBBBBBGGGGGGGGGGGHHHHGGHHGHHHHHB53D5BFFGGGGGGGHHHDGFHHHHHGGFHGHGCEFGHEEGGGGGHHGHHGHGGHHFGFFHHGF13B3B?G?FHH
@M02034:409:000000000-BFKT7:1:1102:17847:5268 1:N:0:35
AAAGTCGAGGTGCCTAAAGTGGCAACCCAGACTAATAATAATGTTGGTGGTGTAGAGCTTCCTGTAGCCGCATGGCGTTCGTACTTAAATATGGAACTAACCATTCCAATTTTCGCTGTCTCTTATACACATCTCCGAGCCCACGAGAC
+
BBCCAFBBBCBCGGGGGGGGGGGHHHHGGHGGHF3FGFGDHHHHHHHEFGGGHGHHHGHHHHHHHGHFGGGEFGHHGGGGGGHHHHHHHHHHHHHFHHGHHHDGHGHFHGFHHHGGGGGGHGHHGHGHHCDHGHHFG?CGGGHGGGGGG
@M02034:409:000000000-BFKT7:1:1102:11799:5271 1:N:0:35
AAAGTCGAGGTGCCTAAAGTGGCAACCCAGACTGCTGATTATGTTGGTGGTGTAGAGCTTCCTGTAGCCGCATGGCGTTCGTACTTAAATATGGAACTAACCATTCCAATTTTCGCTGTCTCTTATACACATCTCCGAGCCCACGAGACA
+
ABBBBFBA@D>AFGGGGGGGGFGGHHH?FAGGHCFGHFHHHGHAFBEGGEEFEGGBEHGHHHHFFEGBGEGGFGHHGEEFEGFHHHHGHHFEGFE3GGGEFHGHHHFHFFGHHHGGGEEFFFHHHHHFHFBFFGGBE/DCGGHGGGGFGF
@M02034:409:000000000-BFKT7:1:1102:18131:5271 1:N:0:35
AAAGTCGAGGTGCCTAAAGTGGCAACCCAGACTAATAATCAGGTTGGTGGTGTAGAGCTTCCTGTAGCCGCATGGCGTTCGTACTTAAATATGGAACTAACCATTCCAATTTTCGCTGTCTCTTATACACATCTCCGAGCCCACGAGACA
+
CCCCCFCCCCBCGGGGGGGGGGGHHGHGDHHGHGFFGGHEGDHHHGGGGGGGHEHFHFHHHHHHHHHGHGGEEGHFGGGGGGHHHHGFFHGHHGFGFHHGGHEGHGHFFGHHHGFDGGGGHGHHGHHHFFGHHHHFF@DCDFFGC/DDD?
@M02034:409:000000000-BFKT7:1:1102:15994:5281 1:N:0:35
AAAGTCGAGGTGCCTAAAGTGGCAACCCAGACTGCGGATCCTGTTGGTGGTGTAGAGCTTCCTGTAGCCGCATGGCGAT
+
A?AA3D?AD2A?EGGBGGGGGGGHFHHCECGFHFH?EEGCFFHHHDCA11BAAAF555B3BFB555A5BEE@D1B1E/>
@M02034:409:000000000-BFKT7:1:1102:17251:5281 1:N:0:35
AAAGTCGAGGTGCCTAAAGTGGCAACCCAGACTAGGGGTGGGGGTG
+
AAA?3B>>ADAAGGFEFGFGGGGCEGFFFAFFH33BFEE22E00AE
@M02034:409:000000000-BFKT7:1:1102:17836:5283 1:N:0:35
AAAGTCGAGGTGCCTAAAGTGGCAACCCAGACTAATAATAATGTTGGTGGTGTAGAGCTTCCTGTAGCCGCATGGCGTTCGTACTTAAATATGGAACTAACCATTCCAATTTTCGCTGTCTCTTATACACATCTCCGAGCCCACGAGACA
+
ABCBBFCCCCABGGGGGGGGGGGHHHHGGHHGHHHHHHHHHHHGHHHGFFGGHGH5GHHHHHHHHGHFHEEFGGHGGEGGEFHHHHHFHHHHHHFFHHHHHHFHHHHGGHHHHHGGGGGHHHHHHHHGFHFGGHHHFCFCCGHGGGGGDF
@M02034:409:000000000-BFKT7:1:1102:11811:5287 1:N:0:35
AAAGTCGAGGTGCCTAAAGTGGCAACCCAGACTCAGCATCAGGTTGGTGGTGTAGAGCTTCCTGTAGCCGCATGGCGTTCGTACTTAAATATGGAACTAACCATTCCAATTTTCGCTGTCTCTTATACACATCTCCAAGCCCACGAGACA
+
BBCBCFCCCCCCGGGGGGGGGGGHHHHGGGHGHHGHHHHHGGFHHGFGGDGGGFFDGHGHHHHHHGHHHEFGFGHHGGGGGGHHHHHHHHHHHHGFGFHFGHFHHHGHHHHFHHGGGGEHHHHGHHFGFHFHHHGHFHHEGFHGGGGCG<
@M02034:409:000000000-BFKT7:1:1102:11727:5293 1:N:0:35
AAAGTCGAGGTGCCTAAAGTGGCAACCCAGACTGCTGGTCGTGTAGAGCTTCCTGTAGCCGCATGGCGTTCGTACTTAAATATGGAAC
+
AAA@AFAA@D>AAGFG11FBGGFHHHHGG00EE10DGBG1/AE/0F2FHDFHFFGHHHFHFGEGFHHG>EFC/GAFGHGFBDG2F11B
@M02034:409:000000000-BFKT7:1:1102:17272:5298 1:N:0:35
AAAGTCGAGGTGCCTAAAGTGGCAACCCAGACTGGGGGTGGGGTTGGTGGTGTAGAGCTTCCTGTAGCCGCATGGCGTTCGTACTTAAATATGGAACTAACCATTCCAATTTTCGCTGTCTCTTATACACATCTCCGAGCCCACGAGAC
+
BBBBBFBADDAAGGGGGGGGGGGHGHGGFGHGHHGGGGEAEGGEEFGFGGEFEEFFGHHGGGHHGFHFHFGGEGHHFEGGFEHHHHHHFHHFGGFFGHF2FHFHHGHFHHHHHHGFGGFFHHGHDGDGGGFGBHFGD@C<DGHGGGC.E
@M02034:409:000000000-BFKT7:1:1102:21558:5304 1:N:0:35
AAAGTCGAGGTGCCTAAAGTGGCAACCCAGACTGGGGTTGGGGTTGGTGGTGTAGAGCTTCCTGTAGCCGCATGGCGTTCGTACTTAAATATGGAACTAACCATTCCAATTTTCGCTGTCTCTTATACACATCTCCGAGCCCACGAGACA
+
CCCCCFCCCCBBGGGGGGGGGGGHHHHGGHHGHHHHGGGGGGGGGGGGFGGGGFGFGHHHHHHHHHHGHGGGGGHGEEGEFGHHHHHHHHHHHHFEGHHHHHHHHHGHHHHHHHGGGGGFHHHHHHGFGGFHGHHFEDCCDFHGGGGGGF
@M02034:409:000000000-BFKT7:1:1102:7981:5314 1:N:0:35
AAAGTCGAGGTGCCTAAAGTGGCAACCCAGACTAATAATAAGGTTGGTGGTGTAGAGCTTCCTGTAGCCGCATGGCGTTCGTACTTAAATATGGAACTAACCATTCCAATTTTCGCTGTCTCTTATACACATCTCCGAGCCCACGAGAC
+
ABBBAFAADBAAGGGGBFGFGGGHHHHG2GHGHHHHHHHHHHHGHGGGFEEFGGHFHHHHHGHHHHHFGFEEFGHGEFGFFFHEGHHGDHHHHHGGBGGFGHFHHHHHHHHGHGGGGGGHGFHHHHHHFFFFGHDHFC?/>FHGC/CDF
@M02034:409:000000000-BFKT7:1:1102:22568:5330 1:N:0:35
AAAGTCGAGGTGCCTAAAGTGGCAACCCAGACTAAGGCGAATGTTGGTGGTGTAGAGCTTCCTGTAGCCGCATGGCGTTCGTACTTAAATATGGAACTAACCATTCCAATTTTCGCTGTCTCTTATACACATCTCCGAGCCCACGAGACA
+
CCCCCFCCDDABGGGGGGGGGGGGHHHGGGHGHHHHHHGEEEHHHGHEGGGFGDGBHEHHHHHHHHGFHGGEEEHAEEEFFECGHGHFHHHHHHFEHHHGFEGHHHFFHGHHHFEGGGFHHHHHFGHHHFHHFHGHGGGGCGHGGC?CD>
@M02034:409:000000000-BFKT7:1:1102:21674:5334 1:N:0:35
AAAGTCGAGGTGCCTAAAGTGGCAACCCAGACTGGTGCGTGTGTTGGTGGTGTAGAGCTTCCTGTAGCCGCATGGCGTTCGTACTTAAATATGGAACTAACCATTCCAATTTTCGCTGTCTCTTATACACATCTCCGAGCCCACGAGA
+
>AAAADA>>AABFFAFFGGGGEABCCBECDEAFFGFGGABAEGHHHHEF?EFGDABFBGHHCGFADF5BBE>EFHFE?EEEFHC?GF3GHGGGHGHEGFCFHGGFFFGHHHHHGE?EGGHHGHHFGGGGFHHHGGDC/C@GGGFA/A<
@M02034:409:000000000-BFKT7:1:1102:18418:5334 1:N:0:35
AAAGTCGAGGTGCCTAAAGTGGCAACCCAGACTCCTACTCCTGTTGGTGGTGTAGAGCTTCCTGTAGCCGCATGGCGTTCGTACTTAAATATGGAACTAACCATTCCAATTTTCGCTGTCTCTTATACACATCTCCGAGCCCACGAGACA
+
CCCCCFCCCCCCGGGGGGGGGGGHHHHGGHHGHHHHHHHHHHHHHHHFGGGGHFG5FHHHHHHHHFGFGGGEEGHHGEGGGGHHHHHGHHHHHHFFHHHGHHFHHHFHHHHHHHGGGGGGHHHHHHHHFGFHHHHHECFCCGGGGCGDFE
@M02034:409:000000000-BFKT7:1:1102:10426:5338 1:N:0:35
AAAGTCGAGGTGCCTAAAGTGGCAACCCAGACTCAGAATAGTGTTGGTGGTGTAGAGCTTCCTGTAGCCGCATGGCGTTCGTACTTAAATATGGAACTAACCATTCCAATTTTCGCTGTCTCTTATACACATCTCCGAGCCCACGAGAC
+
AAAAAFBABCBCGGGGGGGGGGGHHHHGGHHGHHHHGHHGHHHHHHHGFGDFGFGDGHHHHHHHHHHGHFGGGGHHGEGGGGFHHHFFHHHHHHBFGHGFFGFGHHGHHHHHHFGFGGGHHHGHHHHHFFFHHHGHFCGC@FHGGGGGG
@M02034:409:000000000-BFKT7:1:1102:11812:5343 1:N:0:35
AAAGTCGAGGTGCCTAAATTGGCAACCCAGACTAAGAATACGGTTGGTGGTGTAGAGCTTCCTGTAGCCGCATGGCGTTCGTACTTAAATATGGAACTAACCATTCCAATTTTCGCTGTCTCTTATACACATCTCCGAGCCCACGAGACA
+
ABBBBFBBDDABFGGGGGGGGGHHHAGE2FHGHHHHHHHHHGGHGGGGGGEGHHFDDFHHHHHHHHHFHGEGGGHHGGGGEGHHHHHHHHHHHGHHGGGGGHHHHHHHHHHHHHGGGGGFHFHHFGFGFHFHFGFHGFGBGGHGGGGAEC
@M02034:409:000000000-BFKT7:1:1102:23178:5350 1:N:0:35
AAAGTCGAGGTGCCTAAAGTGGCAACCCAGACTTCGACGATTGTTGGTGGTGTAGAGCTTCCTGTAGCCGCATGGCGTTCGTACTTAAATATGGAACTAACCATTCCAATTTTCGCTGTCTCTTATACACATCTCCGAGCCCACGAGAC
+
AABBBFBBDDAAFGGGGGGGGGGHHHHEEHHGHHHGHGGEFHGHHBGEFGEFGBGFGBGGHHHFGHHGHGGEEFHFEEFFGGGHHHGFGHHHHHBGHHHHFEHFHHHDBFGHHHE?AADFHGHHFGHD?GHCHG>FE?C<BAGFGDFFG
@M02034:409:000000000-BFKT7:1:1102:10432:5355 1:N:0:35
AAAGTCGAGGTGCCTAAAGTGGCAACCCAGACTCAGAATAGTGTTGGTGGTGTAGAGCTTCCTGTAGCCGCATGGCGTTCGTACTTAAATATGGAACTAACCATTCCAATTTTCGCTGTCTCTTATACACATCTCCGAGC
+
CCCCCFBCBCCCGGGGGGGGGGGHHHHGGHHGHHHFHFHHHHHHHHEAE2FFA3F5A5FG5GHHGAGFFGGCGFF1E?EGGGFGEHHHGHHFHHB3FGHHF?3FGGH4FGHHHD/EFFEFGHGHDGHHHFHBGGHBB//C
@M02034:409:000000000-BFKT7:1:1102:19805:5366 1:N:0:35
AAAGACGAGTTGCCTAAAGTGGCAACCCAGACTGGGGGGATGGTTGGGGGTGTAGAGCTTCCTGTAGCCGCATGGCGTTCGTACTTAAATATGGAACTAACCATTCCAATTTTCGCTGTCTCTTATACACATCTCC
+
>3A33B>>22>DFGGFFFABBBAFHHFEG2AFFGDHCGGGGFGEGED/<B>@@FHGHBDBGGGG<FDG1ACC?<GFDDCFDD/.:G0CFH0CGFEFCGFHEHFCFH0BFFBFGEGGGDC90;;F0F0BFF0B0C09
@M02034:409:000000000-BFKT7:1:1102:16897:5369 1:N:0:35
AAAGTCGAGGTGCCTAAAGTGGCAACCCAGACTTCT
+
ABCCADBABCCCGGGGGGGGGGGHHHHGGHHGHB55
@M02034:409:000000000-BFKT7:1:1102:13665:5377 1:N:0:35
AAAGTCGAGGTGCCTAAAGTGGCAACCCAGACTAATCCGGCGGTTGGTGGTGTAGAGCTTCCTGTAGCCGCATGGCGTTCGTACTTAAATATGGAACTAACCATTCCAATTTTCGC
+
>AAB3@>AD@>4FGGGGGGFF4FFGH4EF2GEHHHFG5E?EE?0AEGB?EEGG@FFDFGGHFFFFBFB@EC??EGFGG?FGGGACD4FGFFHHFB3EBF?FFFF3GBGBB??G3/?
@M02034:409:000000000-BFKT7:1:1102:22134:5378 1:N:0:35
AAAGTCGAGGTGCCTAAAGTGGCAACCCAGACTGAGAATAAGGTTGGTGGTGTAGAGC
+
3>AA>DA3>DAA4AFFBF46EDFFCEGFDCAAGCC35DA55AFFBG?AE2E1A3DAF5
@M02034:409:000000000-BFKT7:1:1102:22152:5381 1:N:0:35
AAAGTCGAGGTGCCTAAAGTGGCAACCCAGACTGATAATAAGGTTGGTGGTGTAGAGCTTCCTGTAGCCGCATGGCGTTCGTACTTAAATATGGAACTAACCATTCCAATTTTCGCTGTCCTTATACACATCTCCGAGCCCACGAGACAG
+
>3AAAFBABBBBFGGFCGGGGGFHHHHGDGHGHHHHHHHHFGHDFHEEEEEFGDFDGFHHHHHHGEGFBAEEFGHCEEEFE1G1BGFGHHGHHHFB3FFFFHEGHGBHGHFHH?EAEDEE?4EFGBBFFHBBGDFC<BD@FHGBAFCDFH
@M02034:409:000000000-BFKT7:1:1102:19808:5386 1:N:0:35
AAAGTCGAGGTGCCTAAAGTGGCAACCCAGACTGGGGGGATGGTTGGTGGTGTAGAGCTTCCTGTAGCCGCATGGCGTTCGTACTTAAATATGGAACTAACCATTCCAATTTTCGCTGTCTCTTATACACATCTCCGAGCCCACGAGACA
+
CCCCCFCBCCABGGGGGGGGGGGHHHHGGHHGHHHHGGGGGGGHHGGGFGDFFFF@GHHHHHHHHHHHHGGDFGHHGDGGDDHHHHHHHHHHHHHFGHGHHHHGHHGHHHHHHGGGGGGHGGGGGGGGFFGGGGGFEFGCGGGGGFFFFB
@M02034:409:000000000-BFKT7:1:1102:14452:5390 1:N:0:35
AAAGTCGAGGTGCCTAAAGTGGCAACCCAGACTGGGAGTGGGGTTGGTGGTGTAGAGCTTCCTGTAGCCGCATGGCGTTCGTACTTAAATATGGTACTAACCATTCCAATTTTCGCTGTCTCTTGTACACATCTCCGAGCCCAAGAGAC
+
33AA>53>>AA?4FADGGFABGDHFAAA2AFDFB2BGFE2FCE2EEGAF?AAB3GBGFFBAFBGB5FBFEC>1>G1>BE1EFBGGHDF3B?4FFFB44D4B0?B?4B4BFGFHFEG//DEH2DF1BB2B1DFCF@1C/@/>FF//0FGF
@M02034:409:000000000-BFKT7:1:1102:17034:5394 1:N:0:35
AAAGTCGAGGTGCCTAAAGTGGCAACCCAGACTAATAATAATGTTGGTGGTGTAGAGCTTCCTGTAGCCGCATGGCGTTCGTACTTAAATATGGAACTAACCATTCCAATTTTCGCTGTCTCTTATACACATCTCCGAGCCCACGAGACA
+
AABCAFBABBCCGGGGGGGGGGGHHHHGGHGGHHHHHHHGGGHFGHHEFGEGHHHGFHHHHHHHHHHHHFGEEGHHGGGGGGHHGHHHHHHHHHFFHHHFFGGGHHFHHHHHHFFGGGGHHHHH4GHHHEGHHHDGFCGGGFHGGGGGGF
@M02034:409:000000000-BFKT7:1:1102:13663:5394 1:N:0:35
AAAGTCGAGGTGCCTAAAGTGGCAACCCAGACTAATCCGGCGGTTGGGG
+
CCCCBFCBCBABGGGGGGGGGGGHHHHFGHG2G33F35AE2AFFCE00>
@M02034:409:000000000-BFKT7:1:1102:14431:5396 1:N:0:35
AAAGTCGAGGTGCCTAAAGTGGCAACCCAGACTGGGAGTGGGGT
+
CCCCCFCCCCBBGGGGGGGGGGGHHHHGGHHAGHH22BEGGDEF
@M02034:409:000000000-BFKT7:1:1102:10750:5399 1:N:0:35
AAAGTCGAGGTGCCTAAAGTGGCAACCCAGACTAAGAATCAGGTTGGTGGTGTAGAGCTTCCTGTAGCCGCATGGCGTTCGTACTTAAATATGGAACTAACCATTCCAATTTTCGCTGTCTCTTATACACATCTCCGAGCCCACG
+
BBBBBFBADBAAFGGGGGGGGGGFHHHGGHHGEDGHDFGGFGHHGHFGFGEFA3D5ABBGFHHHAB5A3AE@EEF?E?/1?E2BGGH@3BEF@F33BBFGE?3F?FG4BBFGFD@?FEAG?FF?4??BGBF2FBG2</DGGACA?
@M02034:409:000000000-BFKT7:1:1102:10381:5401 1:N:0:35
AAAGTCGAGGTGCCTAAAGTGGCAACCCAGACTGGTCCGGCTGTTGGTGGTGTAGAGCTTCCTGTAGCCGCATGGCGTTCGTACTTAAATATGGAACTAACCATTCCAATTTTCGCTGTCTCTTTTACA
+
AAA3A5AAADABFGFGGGGGGFGBGAG2AFC2A3FEDAAAAFAGHA11AEEAF3A5B53FG3GFAFBD3B0>BEG?E>E?E1B??GF3GB4FFD33B?3B?03BBGH4FF3F?4</E<BG?FFF1??BG
@M02034:409:000000000-BFKT7:1:1102:10732:5408 1:N:0:35
AAAGTCGAGGTGCCTAAAGTGGCAACCCAGACTAAGAATCAGGTTGGTGGTGTAGAGCTTCCTGTAGCCGCATGGCGTTCGTACTTAAATATGGAACTAACCATTCCAATTTTCGCTGTCTCTTATACACATCTCCGAGCCCACGAGAC
+
BBBBBFAADBBBFGGGGGGGGGGHHHHEGGFEHHHHHHHHHHGHHHGEEEBFGFFDGHFHFGHFGFHHHGFGGGHHGGGGGGHEHHHGHHHHGHHHHHHGHHHHHHGHHHHHHFGGGGGHHHFHGHGHDCHFFGGGF@GDFGHGGGGGG
@M02034:409:000000000-BFKT7:1:1102:9997:5411 1:N:0:35
AAAGTCGAGGTGCCTAAAGTGGCAACCCAGACTCCGTCGTCTGTTGGTGGTGTAGAGCTTCCTGTAGCCGCATGGCGTTCGTACTTAAATATGGAACTAACCATTCCAATTTTCGCTGTCTCTTATACACATCTCCGAGCCCACGAGACA
+
BBBBBFBBDBBBGGGGFGGGGGGHHHHGDHHGHHHGHHGGGHGHHHHEGGEFHGG5GHHHHGHHHHHHHGGEGFHHGEGGGGHHHHHEGHHHG3F@FGHHHHHHHHHGGGGHHFFGGGGHHHHHGHHHEGHHHHHGGCCCGGHGGCGCD>
@M02034:409:000000000-BFKT7:1:1102:14440:5412 1:N:0:35
AAAGTCGAGGTGCCTAAAGTGGCAACCCAGACTGGGAG
+
AAAAAFAAD1>1FG1ABFGAFBFG1GHGGGGFHGH0FF
@M02034:409:000000000-BFKT7:1:1102:21521:5418 1:N:0:35
AAAGTCGAGGTGCCTAAAGTGGCAACCCAGACTGAGAAGAGGGTTGGTGGTGTAGAGCTTCCTGTAGCCGCATGGCGTTCGTACTTAAATATGGAACTAACCATTCCAATTTTCGCTGTCTCTTATACACATCTCCGAGCCCACGAGACA
+
CCCCCFBBBCACGGGGGGGGGGGHHHHGGHHGHHHHHGFFFHGGHGGEFGFGHHHBGHHHHHHFGHHHHGGEGGHHGEGGGGHHHHHGHHHHHHHGGHFHHGGHHHHHHHHHHHGGGGGHHHHHFHFHFHEHHHHHGCGGGFHFGGG?GF
@M02034:409:000000000-BFKT7:1:1102:12695:5425 1:N:0:35
AAAGTCGAGGTGCCTAAAGTGGCAACCCAGACTTCTACGCGTGTTGGTGGTGTAGAGCTTCCTGTAGCCGCATGGCGTTCGTACTTAAATATGGAACTAACCATTCCAATTTTCGCTGTCTCTTATACACATCTCCGAGCCCACGAGACA
+
AABBBFBADDABGGGGGGGGGGGHHHHGGHHGHHHHHHGGGGGGHHEEFEEFGEGBEEHHHFHHGHHGHEEEEGHFEEGGGGHHHHHFHHHHHGBGGGHGHHHHHHHHHHHHHHFGGGGGHHHHFHHHHHFHGDFGECGC?FGFF@DGGG
@M02034:409:000000000-BFKT7:1:1102:14128:5425 1:N:0:35
AAAGTCGAGGTGCCTAAAGTGGCAACCCAGACTGGTTGTAAGGTTGGGGGTGTAGAGCTTCCTGTAGCCGCATGGCGTTCGTACTTAAATATGGAACTAACCTTCCAATTTTCGCTGTCTCTTATACCATCTCCGAGCCCACGAGACAGG
+
BBBBBFBBBBBBGGGGGGGGGGGGHHHGGHHGHHGHFFGF5DFDBGE200EA03F555BF5FGGE5FD@EE/EEF1>1>FA?2?GFHDE?F4B333BFGF30FGH?F4FHFHHC//?<FHHHHHH>FFFHH>GHF/</<FHGGGCGGFHE
@M02034:409:000000000-BFKT7:1:1102:12526:5433 1:N:0:35
AAAGTCGAGGTGCCTAAAGTGGCAACCCAGACTCCGCCTCCGGTTGGTGGTGTAGAGCTTCCTGTAGCCGCATGGCGTTCGTACTTAAATATGGAACTAACCATTCCAATTTTCGCTGTCTCTTATACACATCTCCGAGCCCACGAGACA
+
CCCCCFBBCCBCGGGGFGGGGGGHHHHGGHHGHHHGGGGGHGGGGGGGGGGGHHGFGHHHHHHHGHHHHGGGGGHGGFGGGGHHHHHHHHHHHHHHHHHHHHFHHHHHHHHHHHGGGGGHHHHHGHHHHHFHGHHHGCGCFFGGG@DGGF
@M02034:409:000000000-BFKT7:1:1102:21464:5438 1:N:0:35
AAAGTCGAGGTGCCTAAAGTGGCAACCCAGACTAGTGGGCAGGTTGGTGGTGTAGAGCTTCCTGTAGCCGCATGGCGTTCTTACTTAAATATGGAACTAACCATTCCAATTTTCGCTGTCTCTTATACACATCTCCGAGCCCACGAGA
+
AABB>DAADBB@GGGEB4BFGGGGFGHGGHHDHH3GFHHGBEGHHFEA1AEEFBD5BAFEFGGHGAF5AEE0EE11>EEF1F@DFGH3FEHFG333BFFGF03B?4B44F?FB4/<?E<BBGFG4BBFDFHF?BD1?<B?D/F/A/AD
@M02034:409:000000000-BFKT7:1:1102:10560:5439 1:N:0:35
AAAGTCGAGGTGCCTAAAGTGGCAACCCAGACTGGGGAGAGGGTTGGTGGTGTAGAGCTTCCTGTAGCCGCATGGCGTTCGTACTTAAATATGGAACTAACCATTCCAATTTTCGCTGTCTCTTATACACATCTCCGAGCCCACGAGAC
+
BBBBBFBBBBABGGGGFGGGGGGGHHHGGHHGHGHHGGFAEFGEGGCEFGEFFGGDGHHHGHHHHHHFHGGCFGGGGEGGGGHHHHHGHHHHHHFFHHHHHHFHHHHGGHHHHHGGGGGGHFHHHHHGGHEHFHHHGCGGGGFGGGGGD
@M02034:409:000000000-BFKT7:1:1102:10496:5443 1:N:0:35
AAAGTCGAGGTGCCTAAAGTGGCAACCCAGACTGAGAATCGGGTTGGTGGTGTAGAGCTTCCTGTAGCCGCATGGCGTTCGTACTTAAATATGGAACTAACCATTCCAATTTTCGCTGTCTCTTATACACATCTCCGAGCCCACGAGACA
+
CCCCCFCBCCCCGGGGGFGGGGGHHHHGGHHGHHHHHHHHHGGEFGGFFGEFHGGGHHHHHHHHHHHGHFGEGGHHGFGGGGHHHHHGHHHHHHHGFHGFHHGGHHHGHGHHHGEEGGGHHHHHGHHHGHGHHHHHGGGGGGHGC<CED<
@M02034:409:000000000-BFKT7:1:1102:23100:5444 1:N:0:35
AAAGTCGAGGTGCCTAAAGTGGCAACCCAGACTCAGAATAAGGTTGGTGGTGTAGAGCTTCCTGTAGCCGCATGGCGTTCGTACTTAAATATGGAACTAACCATTCCAATTTTCGCTGTCTCTTATACACATCTC
+
BBBBBD>ADBAAGGGGCGGGGGGHHHHGGHHGHHCGHB55D5FGGHGGGGGFHFHBFHHHHGHHHHHGHGGGGGGHGGGGGGHHHHHHHHHHHGHHHHHHHHHHHHHGGHHHHHGGG/?3B4F?4B4FDB22?DG
@M02034:409:000000000-BFKT7:1:1102:21926:5444 1:N:0:35
AAAGTCGAGGTGCCTAAAGTGGCAACCCAGACTCAGGGTCCGGTTGGTGGTGTAGAGCTTCCTGTAGCCGCATGGCGTTCGTACTTAAATATGGAACTAACCATTCCAATTTTCGCTGTCTCTTATACACATCTCCGAGCCCACGAGACA
+
CCCCCFCBBBABGGGGGGGGGGGHHHHGGHHGHHHHHHHHHFGFFGGEEEEGGFGFGHHHGHHHFFFDFEGEGGHCEFFGEEGHGHHHHHHHHEDEFGFGCFGGHGHHHHHHHGGGGGGHHFHHFHHHGGFHHGFFGCGCGGHGGDGGGC
@M02034:409:000000000-BFKT7:1:1102:21447:5447 1:N:0:35
AAAGTCGAGGTGCCTAAAGTGGCAACCCAGACTAGTGGGCAGGTTGGTGGTGTAGAGCTTCCTGTAGCCGCATGGCGTTCGTACTTAAATATGGAACTAACCATTCCAATTTTCGCTGTCTCTTATACACATCTCCGAGCCCACGAGAC
+
CDDCDFCBCDCDGGGGGGGGGGGHHHHGGHHGHHHHHHHGHGGHHHGGGDGGGDFDGGHHHHHHHHHHHGGEEGGFGEEFGGHHHHHHHHHHHHDFHHHHHGBGHHHHFGGHHHGGGGGHHHHHGHHHHHHHGHGFGGCCGGHGG@C?D
@M02034:409:000000000-BFKT7:1:1102:22599:5451 1:N:0:35
AAAGTCGAGGTGCCTAAAGTGGCAACCCAGACTGGGGTGGGGGTTGGTGGTGTAGAGCTTCCTGTAGCCGCATGGCGTTCGTACTTAAATATGGAACTAACCATTCCAATTTTCGCTGTCTCTTATACACATCTCCGAGCCCACGAGACA
+
BBBBBFBBBBBBGGGGGGGGGGGHGHHGGHHGGHHHGEEEFGGEFGGGGGGFHHHGHHHHHGHHHHHGHGGGGGHHGGGGGGGHHHHHHHHHHHGHGHHHHHHHHHHHHGHHHHFGGGGHHGHHHHHHHHHHHHGFGGGCGGHGGGGGGF
@M02034:409:000000000-BFKT7:1:1102:10288:5456 1:N:0:35
AAAGTCGAGGTGCCTAAAGTGGCAACCCAGACTCATACTAGTGTTGGTGGTGTAGAGCTTCCTGTAGCCGCATGGCGTTCGTACTTAAATATGGAACTAACCATTCCAATTTTCGCTGTCTCTTATACACATCTCCGAGCCCACGAGACA
+
BABBBFAABBBBGGGFGGGGGGGHHHHGGHHGHGCHGHHHCGHHGHHGFDEEAFG5DGGHHHHHHHGFGEGCEGHFEFGGGFHFHHGFFHHFHHDDGGGHCFFGHGHHHGHHGEFGGGGHFFGF4FGGHHHHHHHDE/CCDFEECGCDGC
@M02034:409:000000000-BFKT7:1:1102:21914:5457 1:N:0:35
AAAGTCGAGGTGCCTAAAGTGGCAACCCAGACTCAGGGTCCGGTTGGTGGTGTAGAGCTTCCTGTAGCCGCATGGCGTTCGTACTTAAATATGGAACTAACCATTCCAATTTTCGCTGTCTCTTATACACATCTCCGAGCCCACGAGACA
+
ABBCCFCCCCAAGGGGGGGGGGGGHHHGGHHGGHHHGHHHHGGGGGGEFFEFGGHBGHHHHGHFFGHHHGGEGEHGGEFGEEGHHHHGFHGHHHHHGHHGHHHFHHHHHHHHHHGGGDFHHHFHGHGHGHFHHHFGEGGCCGHFFGGGD<
@M02034:409:000000000-BFKT7:1:1102:7919:5458 1:N:0:35
AAAGTCGAGGTGCCTAAAGTGGCAACCCAGACTGATTCGGCTGTTGGTGGTGTAGAGCTTCCTGTAGCCGCATGGCGTTCGTACTTAAATATGGAACTAACCATTCCAATTTTCGCTGTCTCTTATACAC
+
>AAA>@>A1A>AG1FGGGGGGBFFFFHG00GGH1ABDDCF//AGHFFEFAEFHDBFFBGHHFGFFFEFHGGGGGHHGGGGGF0/GHFFEG2FEE@FHFHGHGGGBGHB2DFGHHGGGFE1D2BD12B22B
@M02034:409:000000000-BFKT7:1:1102:22092:5459 1:N:0:35
AAAGTCGAGGTGCCTAAAGTGGCAACCCAGACTGGGACTGGGGTTGGTGGTGTAGAGCTTCCTGTAGCCGCATGGCGTTCGTACTTAAATATGGAACTAACCATTCCAATTTTCGCTGTCTCTTATACACATCTCCGAGCCCACGAGACA
+
BBBBBFBBBBBBGGGGAEGGGGGHHGHGGHHGHHHHHHHHHHGGEGGGGGGFFAFDDAGHHHHHBGFDFEEEFGHGGEGGGGGHHHGHHHHHHHFFFHHHHHFGHGFFHGHHHDEEGGGHHHGGFFHFGFGHHHHBECGGCEACD/@>AF
@M02034:409:000000000-BFKT7:1:1102:23103:5466 1:N:0:35
AAAGTCGAGGTGCCTAAAGTGGCAACCCAGACTCGTAATACTGTTGGTGGTGTAGAGCTTCCTGTAGCCGCATGGCGTTCGTACTTAAATATGGAACTAACCATTCCAATTTTCGCTGTCTCTTATACACATCTCCGAGCCAA
+
BBB@BFBBBBBBGGGGGGGGGGGGFGHGGHHGHHGHGFFA5FFHHHGEGGGGGEGAGFHHHHHHHGGGFGGFGGHFEFGGGFGGGHHG3FGHHFBGHGHGGHEFGGFEGFGHHF/EFD<3?BB?4B4BBB?22?G2?/DGC2@
@M02034:409:000000000-BFKT7:1:1102:7841:5469 1:N:0:35
AAAGTCGAGGTGCCTAAAGTGGCAACCCAGACTAGGAGTCAGGTTGGTGGTGTAGAGCTTCCTGTAGCCGCATGGCGTTCGTACTTAAATATGGAACTAACCATTCCAATTTTCGCTGTCTCTTATACACATCTCCGAGCCCACGAGACA
+
BBBBBFBBBBAAGGGGGFGGGGGHHHHGGHHGHFHHHGGHHHHHHHGGGGGFGFHAGHHHHHHHHHHGHGGGGGHHGEGGGGHHHHHHHHHHHGHHHHHHHHHHHHHHGHHHHHGGGGGHHHHHGHHHGHHHHHFHGGGCGGHGGGGGG?
@M02034:409:000000000-BFKT7:1:1102:15817:5469 1:N:0:35
AAAGTCGAGGTGCCTAAAGTGGCAACCCAGACTCATCAGCAGGTTGGTGGTGTAGAGCTTCCTGTAGCCGCATGGCGTTCGTACTTAAATATGGAACTAACCATTCCAATTTTCGCTGTCTCTTATACACATCTCCGAGCCCACGAGA
+
AAABAFCBCCCCGGGGGGGGGGGHHHHGGHHGHHHHFGFBEA2BFH2E2AEFA3D5DAGGBGGFGDF53EF@EEFAEEEEFB??GEGFGGGFFB33FFGH303BF4F4EGFHFBEGGDEFEFFB4BDBGFD2GDG2?/CG/FC/<>/<
@M02034:409:000000000-BFKT7:1:1102:20884:5470 1:N:0:35
AAAGTCGAGGTGCCTAAAGTGGCAACCCAGACTAAGACTAAGGTTGGTGGTGTAGAGCTTCCTGTAGCCGCATGGCGTTCGTACTTAAATATGGAACTAACCATTCCAATTTTCGCTGTCTCTTATACACATCTCCGAGCCCACGAGACA
+
ABB@ADABDBAAFGGGFGGFGGGHCHHGGHHGHHHHFHHHHHHFHF?EFGEFHDF5DFGGGGHH5FGGGE00BEHFE>EFEEFHGHFFGGHHHHFDGGGFFFBGGGHEGHFHHHEAEDEGHHHHHFGGGH2GF3GBCCCC/FFA//C?/?
@M02034:409:000000000-BFKT7:1:1102:16079:5476 1:N:0:35
AAAGTCGAGGTGCCTAAAGTGGCAACCCAGACTACTACGGATGTTGGTGGTGTAGAGCTTCCTGTAGCCGCATGGCGTTCGTACTTAAATATGGAACTAACCATTCCAATTTTCGCTGTCTCTTATACACATCTCCGAGCCCACGAGACA
+
ABABAFAABBBBGGGGGGGGGGGHHHHGGHHGHHHHGGGGAEGHF5AA1EEAABF555FGDGHHAEGDFFGEFDE1E>>FF>EFHGHDFHHD@333BFFG?03FGFHFDGEHHFFGGD?GFGHH3BFGHFGHGFFBC/@?CAGEDGF/AB
@M02034:409:000000000-BFKT7:1:1102:17089:5477 1:N:0:35
AAAGGCGAGGTGCCTAAAGTGGCAACCCAGACTAAGAATAATGTTGGTGGTGTAGAGCTTCCTGTAGCCGCATGGCGTTCGTACTTAAATATGGAACTAACCATTCCAATTTTCGCTGTCTCTTATACACATCTCCGAGCCCACGAGACA
+
>AAA3>>AD2AAGGGGGGGGGGGFFHFFECGFFHHHGBDFHHHDFHHEFGG1AGGHHHHGHGHHGFFHHGGGGGGHGGFFGEFGHHHHHHHEHHEHHHGFHHEHHHHHHHHHHHGGGGGEHGFHFHHGHHFHHF3DC<>CBFGFGGGGGF
@M02034:409:000000000-BFKT7:1:1102:20906:5480 1:N:0:35
AAAGTCGAGGTGCCTAAAGTGGCAACCCAGACTAAGACTAAGGTTGGTGGTGTAGAGCTTCCTGTAGCCGCATGGCGTTCGTACTTAAATATGGAACTAACCATTCCAATTTTCGCTGTCTCTTATACACATCTCCGAGCCCACGAGACA
+
AAAAAFAA?D1AFGGGFGGFGBFFHHHGGGHGHFHHBGGFHHHHGGEFFEEFHGGBGBGHFGHHHFH2FEE@EEF0EEEFEGFAGGHFGGFGHHFBFGFCFGHFGHHHEGGHFFGGGGGHFGFHGGGFDFFGBG1BCBGCCFHGGCGFGF
@M02034:409:000000000-BFKT7:1:1102:22879:5483 1:N:0:35
AAAGTCGAGGTGCCTAAAGTGGCAACCCAGACTAGTGAGAGTGTTGGTGGTGTAGAGCTTCCTGTAGCCGCATGGCGTTCGTACTTAAATATGGAACTAACCATTCCAATTTTCGCTGTCTCTTATACACATCTCCGAGCCCACGAGAC
+
BABBBFBADBBBGGGGGGGFFGGHHHHGDGHGHHGFGHGDFEEGGEHFGGFFFFGDGHHHHHHFGGHFGFGGEGHHGGGGFFHHHHHFFGGHHHHGHGHEGHGHHGFHHHHHHHGFGAEDHHHHHHGHEGHHHGH2B/>>BFHGG?C/A
@M02034:409:000000000-BFKT7:1:1102:12553:5485 1:N:0:35
AAAGTCGAGGTGCCTAAAGTGGCAACCCAGACTCCTAATCCGGTTGGTGGTGTAGAGCTTCCTGTAGCCGCATGGCGTTCGTACTTAAATATGGAACTAACCATTCCAATTTTCGCTGTCTCTTATACACATCTCCGAGCCCACGAGAC
+
BCCCCFCCBCCCGGGGGGGGGGGHHHHGGHGGH33F3F535EEFEGGFGGGGHHHFHFHHHHHHGHHHHGGGGGHHGGGGGGHHHHGHDGHHHHGGGFHHGHGHHHHHHHHHHHGGGGGHHHHHHHHHGHHGHHHHGGCGGGHGGCDGG
@M02034:409:000000000-BFKT7:1:1102:9822:5485 1:N:0:35
AAAGTCGAGGTGCCTAAAGTGGCAACCCAGACTAATAATCAGGTTGGTGGTGTAGAGCTTCCTGTAGCCGCATGGCGTTCGTACTTAAATATGGAACTAACCATTCCAATTTTCGCTGTCTCTTATACACATCTCCGAGCCCACGAGACA
+
?AAABFAABBABGGGGGGGGGGCFFFHGFGDGHGFHFHHHFHHHHFGGGEGGF3D5DFFHFFBGF5GFHEGEEFHHGGGGGGHHGHHG3FHHHHFHHGE3BEFGHFHFHHHHH4EEGGGHGHGHGHDGEGHGHHGFGCFGFFHGG@@DF?
@M02034:409:000000000-BFKT7:1:1102:7808:5491 1:N:0:35
AAAGTCGAGGTGCCTAAAGTGGCAACCCAGACTCAGAATAATGTTGGTGGTGTAGAGCTTCCTGTAGCCGCATGGCGTTCGTACTTAAATATGGAACTAACCATTCCAATTTTCGCTGTCTCTTATACACATCTCCGAGCCCACGAGACA
+
CCCCCFCABCCCGGGGGGGGGGGHHHHGGGHGHHHHHHHHHGHHHHHGGGGGHGHAGHHHHHHHHHHBFFFEEEHFFGGGGGHHHHHGGGHHHHGHHHHGHHGGHHFGFGHHHGGGGGGHHHHHDHGHHGHGHHHHGGGGGGHGGCFAG<
@M02034:409:000000000-BFKT7:1:1102:17092:5494 1:N:0:35
AAAGTCGAGGTGCCTAAAGTGGCAACCCAGACTAAGAATAATGTTGGTGGTGTAGAGCTTCCTGTAGCCGCATGGCGTTCGTACTTAAATATGGAACTAACCATTCCAATTTTCGCTGTCTCTTATACACATCTCCGAGCCCACGAGACA
+
BCCCCFCCCCABGGGGGGGGGGGHHHHGGHHGHHHHHHHHHHHHHHHFFGGFHGHGGHHHHHHHHGHGHGGGGGHHEEGGGFHHHHHHHHHHHHHGHHHGHHHHHHHHHHHHHHGGGGGHHHHHHHHHHHGHHHGHGGCGGGHGGGGGGF
@M02034:409:000000000-BFKT7:1:1102:10790:5496 1:N:0:35
AAAGTCGAGGTGCCTAAAGTGGCAACCCAGACTCCGAGGCCGGTTGGTGGTGTAGAGCTTCCTGTAGCCGCATGGCGTTCGTACTTAAATATGGAACTAACCATTCCAATTTTCGCTGTCTCTTATACACATCTCCGAGCCCACGAGACA
+
AABBAFBBBBBBGGGGGGGGGGGHHHHGGHHGHHHGGGGGGGGEGGGGGGEFGGGDFGHHHHHHHGGGHGGGEGHHGGGGFFFHHHHH3GHHHHFGFFHEGHFHHFFHHHHHHHGGGGGHHHEHGHHHHHFFHHFHGD?CGGHGGGCGGC
@M02034:409:000000000-BFKT7:1:1102:15388:5501 1:N:0:35
AAAGTCGAGGTGCCTAAAGTGGCAACCCAGACTCATACTCATGTTGGTGGTGTAGAGCTTCCTGTAGCCGCATGGCGTTCGTACTTAAATATGGAACTAACCATTCCAATTTTCGCTGTCTCTTATACACATCTCCGAGCCCACGAGAC
+
BBBBBFBBBBBBGGGGGGGGGGGHHHHGGHHGHHHHHHHHHHHHHGHGGFEFEFHFFHFHHHHHHFHGHFFEGFHGEEGFGGHHHHHGHHHHHHHBGHHFHGGHHHHHHHHHHHGGGGGHEHHHFHGFFHHFHHHHGCG<CFHGGDFGD
@M02034:409:000000000-BFKT7:1:1102:18499:5501 1:N:0:35
AAAGTCGAGGTGCCTAAAGTGGCAACCCAGACTGAGGGTCAGGTTGGTGGTGTAGAGCTTCCTGTAGCCGCATGGCGTTCGTACTTAAATATGGAACTAACCATTCCAATTTTCGCTGTCTCTTATACACATCTCCGAGCCCACGAG
+
AA1AAFAADDAAGFGGGGGGG1E0FEHFGHHGB111AEEHGHHHGFGEFEFFH1B2BFFGFGHFFBG2GFE>E?FGEEECEE0FEGH1G@FGFFGFFFBFFF1BGBDBGHHHHD/EE/?BFGGHG>FFDFBFGFHFG?CBCGGEC/<
@M02034:409:000000000-BFKT7:1:1102:11953:5503 1:N:0:35
AAAGTCGAGGTGCCTAAAGTGGCAACCCAGACTTGTGTGTCTGTTGGTGGTGTAGAGCTTCCTGTAGCCGCATGGCGTTCGTACTTAAATATGGAACTAACCATTCCAATTTTCGCTGTCTCTTATACACATCTCCGAGCCCACGAGACA
+
BBBBBFBBBBBBGGGGGGGGGGGHHHHGGHHGHHHHGHHHHGHHFFHGGGGGEDG5DFHHEHHGHGFDFEEEEFHGGEGEAFFHGHH3GHHHHHF3FGHHHHFFGGHFHHHHHF/EFF?3FHFGDDGHFFBFHFFFD@CD?FHGCACDFF
@M02034:409:000000000-BFKT7:1:1102:10457:5507 1:N:0:35
AAAGTCGAGGTGCCTAAAGTGGCAACCCAGACTCAGCCTACTGTTGGTGGTGTAGAGCTTCCTGTAGCCGCATGGCGTACTTAAATATGGAACTAACCATTCCAATTTTCGCTGTCTCTTATACACATCTCCGAGCCCACGAGACAGGCA
+
CCCCCFCBCCCCGGGGGGGGGGGHHHHGGHHGHHHHHHHHHHHHHHHGFGEFGGHFFGHHHHHHGHHHHGGEGGHHGGGGHHHHHHHHHHEHHHHFFHGFHHGHHHHHHHGGGGGHHGHHHHHFFFHHHHHHG/CCCGHGGGGGGHEFGG
@M02034:409:000000000-BFKT7:1:1102:10779:5514 1:N:0:35
AAAGTCGAGGTGCCTAAAGTGGCAACCCAGACTCCGAGGCCGGTTGGTGGTGTAGAGCTTCCTGTAGCCGCATGGCGTTCGTACTTAAATATGGAACTAACCATTCCAATTTTC
+
ABB3>B>AADAAGGGGGGGGGGGHFHHGGGHGHHHEGCEGGGCEAE?1FA1BFDGF5GFHHHGHHDDHFGCGGGGGGGGGGGHHHHFF3GFHH3?BBGBFHGBGFHGHHFHHHH
@M02034:409:000000000-BFKT7:1:1102:8032:5515 1:N:0:35
AAAGTCGAGGTGCCTAAAGTGGCAACCTAGACTAATAATAATGTTGGTGGTGTAGAGCTTCCTGTAGCCGCATGGCGTTCGTACTTAAATATGGAACTAACCATTCCAATTTTCGCTGTCTCTTATACACATCTCCGAGCCCACGAGACA
+
CCCCCFABBCBCGGGGGGGGGGGHHHHHHHHHHHHHGHHHHHHHHHGFFEGGHGFBGHHHHHHHHGG5GFEEEEHFFEGGFEHHHHHGHHHHHHBFGHHFFGDGFHHFHHHHHFEGGFFHHHHHGHHHFHHHHGGGE?DCGGGGGCGGGB
@M02034:409:000000000-BFKT7:1:1102:15086:5523 1:N:0:35
AAAGTCGAGGTGCCTAAAGTGGCAACCCAGACTCCGCCTCATGTTGGTGGTGTATAGCTTCCTGTAGCCGCATGGCGT
+
A3AA>BAAAAAAFFBEGFDGDBCGGHCEGAG2BGHCEFGGHG5DAG2ABEEFAA5DD5FF5BDG55FF31AEGEF10>
@M02034:409:000000000-BFKT7:1:1102:12559:5524 1:N:0:35
AAAGTCGAGGTGCCTAAAGTGGCAACCCAGACTGGTAGTGGGGTTGGT
+
CCCCCFCCCCBCGGGGGGGGGGGHHHHGGHH23B2A553AB2EEA00B
@M02034:409:000000000-BFKT7:1:1102:25681:5528 1:N:0:35
AAAGTCGAGGTGCCTAAAGTGGCAACCCAGACTGCTCCTTCTGTTGGTGGTGTAGAGCTTCCTGTAGCCGCATGGCGTTCGTACTTAAATATGGAACTAACCATTCCAATTTTCGCTGTCTCTTATACACATCTCCGAGCCCACGAGACA
+
BBBBBFBBBDAAGGGFGGGGGGGHHHHFGHHGHHHHHHHHHHHHHHFEFGEFGFGDFHHHHHHGHHHFGGCEEEHGEEFFEFFGHHHFFHHHHHHGFHHHHGFHHHGHHHHHHBGGGGGFHHHHHHGHGHGHHHHHDCDCDGHGGCFAE?
@M02034:409:000000000-BFKT7:1:1102:15072:5539 1:N:0:35
AAAGTCGAGGTGCCTAAAGTGGCAACCCAGACT
+
BCCBBFCBBCBCGGGGGGGGGGGHHHHGGHHGH
@M02034:409:000000000-BFKT7:1:1102:11769:5551 1:N:0:35
AAAGTCGAGGTGCCTAAAGTGGCAACCCAGACTAATAAGAATGTTGGTGGTGTAGAGCTTCCTGTAGCCGCATGGCGTTCGTACTTAAATATGGAACTAACCATTCCAATTTTCGCTGTCTCTTATACACATCTCCGAGCCCACGAGACA
+
BCCCCFBBBBACGGGGGGGGGGGHHCHGGHHGHHHHHHHGHHHHHHHGGGGGHHHDGHHHHHHHHHHHHGGEFGHGGGGGGGHHHHHFGHHHHGFGHHHHHHHFHHHHHHHHHHGGGGGHHGHHGHHHGHHHHHHGGFGCGGHGGFGDGC
@M02034:409:000000000-BFKT7:1:1102:23643:5553 1:N:0:35
AAAGTCGAGGTGCCTAAAGTGGCAACCCAGACTGGGTGTCATGTTGGTGGTGTAGAGCTTCCTGTAGCCGCATGGCGTTCGTACTTAAATATGGAACTAACCATTCCAATTTTCGCTGTCTCTTATACACATCTCCGAGCCCACGAGAC
+
BBBBBFBBDBBBGGGGGGGGGGGHHHHGGHHGHHHHBEGHHHHHHHGGGGGGHHHGGFHHGHHHHHHHHGGEEGHHGEGGGGHHHHHFDGGHHHFHHHFHHHHGHHGHFGHHHHGGGGGFHFHHFGHHHHGHHHHHGCCGGGHGG?DAE
@M02034:409:000000000-BFKT7:1:1102:6131:5554 1:N:0:35
CAAGTCGAGGTGCCTAAAGTGGCAACCCAGACTGGGGTTCGGGTTGGTGGTGTAGAGCTTCCTGTAGCCGCATGGCGTTCGTACTTAAATATGGTACTAACTATTCCAATTTTCGCTGTCTCTTATACACATCTCCGAGCCCACGAGACA
+
CCCCCFCCCCCCGGGGGGGGGGGHHHHGGHHGH32F22A2E2EGAFEAB1EFA3D555AB5FG5G5F5BEE/EE?1/?>F>E2??FHHFHHFGG44BFHH334D44G4?F?GH4/?E/?G3FFF3BGDHBF2FDF2E/BFGAGAD@@..>
@M02034:409:000000000-BFKT7:1:1102:19745:5557 1:N:0:35
AAAGTCGAGGTGCCTAAAGTGGCAACCCAGACTCAGCAGCAGGTTGGTGGTGTAGAGCTTCCTGTAGCCGCATGGCGTTCGTACTTAAATATGGAACTAACCATTCCAATTTTCGCTGTCTCTTATACACATCTCCGAGCCCACGAGAC
+
ABAABFBBBBABGGGGGGGGGGGFFHFFAGHGHFHHGGHCHHGFGGEEFEEFFGF5BHHHHHHFFGGEGGEGEFHHGEEFFGHHHHHGFHGHHHEGGHHHHHHHHHHHGGHHHHGGGGEDFHHHHH22BGGHHEGHF?CBCFCFGD?ED
@M02034:409:000000000-BFKT7:1:1102:14896:5559 1:N:0:35
AAAGTCGAGGTGCCTAAAGTGGCAACCCAGACTCCTGGGACTGTTGGTGGTGTAGAGCTTCCTGTAGCCGCATGGCGTTCGTACTTAAATATGGAACTAACCATTCCAATTTTCGCTGTCTCTTATACACATCTCCGAGCCCACGAGAC
+
CCCCCFCCCCABGGGGGGGGGGGHHHHGGHHGHHHHHHGHHHHHHHHGGGGFHFGBGHHHHHHHHGHHHGGEEFH1EEFFGGHHHHHHHHHHHHGHFHGHHHHHFHHGHHHHHDFGDGGHHHHHHHHHHGHHHHGHGCGDGGFFGGGGF
@M02034:409:000000000-BFKT7:1:1102:19729:5570 1:N:0:35
AAAGTCGAGGTGCCTAAAGTGGCAACCCAGACTCAGCAGCAGGTTGGTGGTGTAGAGCTTCCTGTAGCCGCATGGCGTTCGTAATTAGATATGGAACTAACCATTCCAATTTTCGCTGTCTCTTATACACAT
+
>3AAAFAA?A>AGFGF4G4GFGDHHHAEFGGECBGGFFHHF2FBF2AAA11A1BAB5AFGHBGFFFFHHCE>EEG1E1>FFA21?FB34@B@F333F3GF3?EFBGFFGGFGG4ECEE<GEFGFB?F???1?
@M02034:409:000000000-BFKT7:1:1102:21035:5572 1:N:0:35
AAAGTCGAGGTGCCTAAAGTGGCAACCCAGACTCAGAAGACTGTTGGTGGTGTAGAGCTTCCTGTAGCCGCATGGCGTTCGTACTTAAATATGGAACTAACCATTCCAATTTTCGCTGTCTCTTATACACATCTCCGAGCCCACGAGACA
+
AABBBFAADBABGGGGGGGGGGGFHGHGGGHGHHHGCFGFFGGHHHHGGGEFF3D5DDGGHHHHHFGFGFGEEFHCEEGFGGFEGHHBFGHHHFFGHFHGGFHFHHFDFGGHHGFEE/EDHGHHBFBBFFGFHFFBC@DDGGHGG?@CG?
@M02034:409:000000000-BFKT7:1:1102:18355:5575 1:N:0:35
AAAGTCGAGGTGCCTAAAGTGGCAACCCAGACTGAGAAGCGTGTTGGTGGTGTAGAGCTTCCTGTAGCCGCATGGCGTTCGTACTTAAATATGGAACTAACCATTCCAATTTTCGCTGTCTCTTATACACATCTCCGAGCCCACGAGACA
+
AAAAAD1A>D>AF1EGCGGGG1F0GCHGGHGGGHFHBEC1EA/EGEHAFEAFHFG2GFHHH1GABGHGEEC>EEG0EE?CE/F/FGEEGFDFGDFGFGGGFHFFHHHHHHHHHHGCFGEEGGGHGHHGFF1GFBGDE?@CCFHGC@CGGC
@M02034:409:000000000-BFKT7:1:1102:13035:5578 1:N:0:35
AAAGTCGAGGTGCCTAAAGTGGCAACCCAGACTCATAAGGAGGTTGGTGGTGTAGAGCTTCCTGTAGCCGCATGGCGTTCGTACTTAAATATGGAACTAACCATTCCAATTTTCGCTGTCTCTTATACACATCTCCGAGCCCACGAGAC
+
AABCBFCCCCBCGGGGGGGGGGGGHHHGGHHGHHHHHHHHHHGGHHGGGGGGHHHFDGHHHHHHHHHHHGGFEGHHGGGGGGHHHHHHGHHHHHHHHHHGHHFHHHHHHGHHHHGGGGGHHGHHHHHHHHFHHHHFG@FCGGHGGDC/E
@M02034:409:000000000-BFKT7:1:1102:20592:5587 1:N:0:35
AAAGTCGAGGTGCCTAAAGTGGCAACCCAGACTGTTAAGTCTGTTGGTGGTGTAGAGCTTCCTGTAGCCGCATGGCGTTCGTACTTAAATATGGAACTAACCATTCCAATTTTCGCTGTCTCTTATACACATCTCCGAGCCCACGAGAC
+
CCCCCFCCCCCCGGGGGGGGGGGHHHHGGHHGHHHHHHHGHHHHGHHGGGGGHHGFHHHHHHHHHGHGHEGGGGHHGGGGGGHHHHHGHHHHHHFGFHHHHHGHHHGHHHHHHHGGGGGHHHHHFHHHGHFHHHHHGGGGGGHGGFGGG
@M02034:409:000000000-BFKT7:1:1102:11636:5597 1:N:0:35
AAAGTCGAGGTGCCTAAAGTGGCAACCCAGACTGCGCCGCAGGTTGGTGGTGTAGAGCTTCCTGTAGCCGCATGGCGTTCGTACTTAAATATGGAACTAACCATTCCAATTTTCGCTGTCTCTTATACACATCTCCGAGCCCACGAGACA
+
CCCCCFBBCBBCGGGGGGGGGGGHHHHGGHGGHFFGGGGGEFGHDHGFFGEFA3D5D@FGGHHHHDGDFEE/EEHFEEEEFEHEGHH3GGHFGF33GHFHB0DFHHHFFFGHF3BFGFFHHBFG2FF@GGFGHFHFEACGCAHF-><EG>
@M02034:409:000000000-BFKT7:1:1102:24032:5603 1:N:0:35
AAAGTCGAGGTGCCTAAAGTGGCAACCCAGACTAATAAGAATGTTGGTGGTGTAGAGCTTCCTGTAGCCGCATGGCGTTCGTACTTAAATATGGAACTAACCATTCCAATTTTCGCTGTCTCTTATACACATCTCCGAGCCCACGAGACA
+
BBBBBFBBDDAAFFGGGGGFDGGGFEHD2AFF3GHHFHHHHHFHFHGGF?EFHFHDFHFGHGHHHHHFHGEGGFHHGEGEGFHHHHGGFHFFGFBFF@GGHHHHHHHHHHHHHHGGGDGBFGEHGHGGHHBFFHHF?CCCCGHGG?@DD<
@M02034:409:000000000-BFKT7:1:1102:24929:5604 1:N:0:35
AAAGTCGAGGTGCCTAAAGTGGCAACCCAGACTAATCATAAGGTTGGTGGTGTAGAGCTTCCTGTAGCCGCATGGCGTTCGTACTTAAATATGGAACTAACCATTCCAATTTTCGCTGTCTCTTATACACATCTCCGAGCCCACGAGACA
+
BBCACFCCDBBCGGGGGGGGGGGFHHHGGHGGHFHHGGGFGHHGGHGGGCEFHHHFFHHHHHHGHHHHHGGGEGHHGEEGGGFHHHGFDGGHHFFHHHGHHHHHFHHHHHHGHHGGGGGGHHFHGHHHFGGFHHHHGGGCFGHGG@FDDC
@M02034:409:000000000-BFKT7:1:1102:13602:5605 1:N:0:35
AAAGTCGAGGTGCCTAAAGTGGCAACCCAGACTATTGGTTCGGTTGGTGGTGTAGAGCTTCCTGTAGCCGCATGGCGTTCGTACTTAAATATGGAACTAACCATTCCAATTTTCGCTGTCTCTTATACACATCTCCGAGCCCACGAGACA
+
BBBBBFBBBBBBGGGGGGGGGGGHHFGF2FGGHHHHHHHHHGGGGGGGGGGFHFHEGHHHHHHHHHHHGGG@EEHGEEGEFGFHHHHFHHFHHHHFHGGHHHHGHHHFHGHHHGEGFEGHHHHHHHFGHGHHHHHFGGCDGFHGGGGGGB
@M02034:409:000000000-BFKT7:1:1102:23144:5611 1:N:0:35
AAAGTCGAGGTGCCTAAAGTGGCAACCCAGACTGCGTCTACGGTTGGTGGTGTAGAGCTTCCTGTAGCCGCATGGCGTTCGTACTTAAATATGGAACTAACCATTCCAATTTTCGCTGTCTCTTATACACATCTCCGAGCCCGCGAGACA
+
CCCCBFCCCCCCGGGGGGGGGGGHHHHGGHHGHHHGEGGHHGGHFGGEGGEEGFGBGGGHHHHHHHHFHGGEGGHHEEEFFFGHHHG3GGHHHHFGHFGGGHHHHHHHHHHHHHGGGGGGHGHHHGHHFFFHHHH2C/BB/F/<A<CDGC
@M02034:409:000000000-BFKT7:1:1102:21830:5617 1:N:0:35
AAAGTCGAGGTGCCTAAAGTGGCAACCCAGACTGCGTCTACTGTTGGTGGTGTAGAGCTTCCTGTAGCCGCATGGCGTTCGTACTTAAATATGGAACTAACCATTCCAATTTTCGCTGTCTCTTATACACATCTCCGAGCCCACGAGAC
+
BBBBBDABB?AAFGGGGGFGGGGFHHHGGEHGHGBDBEEH5DFHHHHEEDFAG3GF55GHGFHHGHHGHGGEE1FCFEGGCFFHHHFHFDFFGB3BFGHGCGBFDFHBGFGHGGFGGEABGHGHFGFHFFFCFDG2D>B@/F/C@C@CA
@M02034:409:000000000-BFKT7:1:1102:6193:5623 1:N:0:35
AAAGTCGAGGTGCCTAAAGTGGCAACCCAGACTAATAATAATGTTGGTGGTGTAGTGCTTCCTGTAGCCGCATGGCGTTCGTACTTAAATATGGAACTAACCATTCCAATTTTCGCTGTCTTTATACACATCTCCGAGCCCACGAGACAG
+
AAAABFBBBBABGGGGGGGGGGGGCHHFFHHFHHFFFFGFAGF5FGFEEFGF13D5B5EF5GGFF5D53BE0B>E1EBEFEE21FGH3BFGFDF33BFGG3B3BFDG?FGHHH4>EGF?BGGHEG4GDCBBGGDFE@DC@FGGCFGFGHH
@M02034:409:000000000-BFKT7:1:1102:10196:5624 1:N:0:35
AAAGTCGAGGTGCCTAAAGTGGCAACCCAGAC
+
AABBAB3>>>>AGGFBGGFGGBFFGHGFGHHA
@M02034:409:000000000-BFKT7:1:1102:6105:5626 1:N:0:35
CAAGTCGAGGTGCCTAAAGTGGCAACCCAGACTCCGCCGTCTGTTGGTGGTGTAGAGCTTCCTGTAG
+
BBBBBFBBBBBBGGGGEGGGGGGHHHHGGH2FEFF222AA2BFH5FAA11B113D555A35B55555
@M02034:409:000000000-BFKT7:1:1102:11852:5631 1:N:0:35
AAAGTCGAGGTGCCTAAAGTGGCAACCCAGACTCAGACTCCGGTTGGTGGTGTAGAGCTTCCTGTAGCCGCATGGCGTTCGTACTTAAATATGGAACTAACCATTCCAATTTTCGCTGTCTCTTATACACATCTCCGAGCCCACGAGAC
+
BBBBBFBB@BBBGGGGGGGGGGGHHHHGGHHGHHHHGHHHHGGGGGGGGGGGHGHGHHHHHHHHGGHHHGGEEFHHGEGGGGEHHHGGEHHHHEGFGFHFHHHHHHHGFGHHHGGGGAGFHEHHHHHHFFGGFHHHGFC?FGHFCCFFG
@M02034:409:000000000-BFKT7:1:1102:6128:5640 1:N:0:35
CAAGTCGAGGTGCCTAAAGTGGCAACCCAGACTGATAA
+
AAABAFBBBBBBGGGG4GGGGGGHHHHGGHHGH33D55
@M02034:409:000000000-BFKT7:1:1102:14336:5653 1:N:0:35
AAAGTCGAGGTGCCTAAAGTGGCAACCCAGACTATTAATAAGGTTGGTGGTGTAGAGCTTCCTGTAGCCGCATGGCGTTCGTACTTAAATATGGAACTAACCATTCCAATTTTCGCTGTCTCTTATACACATCTCCGAGCCCACGAGACA
+
AACCBFCBCCCCGGGGGGGGGGGHHHHGGHHGHHHHHHHHHHHHGHGEFGEFHGHFGHHHHHHHHHHHHGGEGGGHGFGGGGHHHHHHHHHGHHGHHHHHHHGHHHGHHHHHHHGGGGGFHHHHHHHHHHHHHHHHGGGGGGHGGDGGGB
@M02034:409:000000000-BFKT7:1:1102:10290:5661 1:N:0:35
AAAGTCGAGGTGCCTAAAGTGGCAACCCAGACTCAGCAGCATGTTGGTGGTGTAGAGCTTCCTGTAGCCGCATGGCGTTCGTACTTAAATATGGAACTAACCATTCCAATTTTCGCTGTCTCTTATACACATCTCCGAGCCCACGAGACA
+
BBBBBFBBBBBBGGGGGGGGGGGGHHHGGHHGHHHHHHHHHHHHHHGEFGEGHFGDGFHHHHHHHHHHHGGEEGHHGGGGGFHHHHGFFGGHHGGHHHGHHHHHHHHFHHHHHHGGGGGHHHHHGHHHHGHHHHHFGGGGGGHGGGGGGG
@M02034:409:000000000-BFKT7:1:1102:14476:5668 1:N:0:35
AAAGTCGAGGTGCCTAAAGTGGCAACCCAGACTGGGGTGGGGGTTGGTGGTGTAGAGCTTCCTGTAGCCGCATGGCGTTCGTACTTAAATATGGAACTAACCATTCCAATTTTCGCTGTCTCTTATACACATCTCCGAGCCCACGAGACA
+
CDCCCFDCCCBBGGGGGGGGGGGHHHHGGHHGHHHHGEFGGGGGGGGEFGGGHHGBGHHHHHHHHHHHHGGGGGHHGEGGGGHHHHHHHHHHHHHGHHHHHHHHFHHHHHHHHHGGGGGHHHHHHHHHHHHHHHHHGCCCGGHGGGGGGB
@M02034:409:000000000-BFKT7:1:1102:14332:5671 1:N:0:35
AAAGTCGAAGTGCCTAAAGTGGCAACCCAGACTATTAATAAGGT
+
>AA>ADAA1>>DDFGFGGEGDBFGGHHCBAAF1EGFHFFHHB1A
@M02034:409:000000000-BFKT7:1:1102:10074:5673 1:N:0:35
AAAGTCGAGGTGCCTAAAGTGGCAACCCAGACTGGGCGGGGGGTTGGTGGTGTAGAGCTTCCTGTAGCCGCATGGCGTTCGTACTTAAATATGGACCTAACCATTCCAATTTTCGCTGTCTCTTATACAC
+
AA>AAFAA1>AAGFGGBGGGGGGHHHHGGEGGH1FHHGGC?CCCCGGGFGFGC:<0;CGHHFHHFGCHF.@@GBF.AC@ACACACCF0CFGGGGG0-BFFF-BFFFFFFBFFFB>?BFA/:/BF;BFF/B
@M02034:409:000000000-BFKT7:1:1102:22057:5675 1:N:0:35
AAAGTCGAGGTGCCTAAAGTGGCAACCCAGACTAAGAATCAGGTTGGTGGTGTAGAGCTTCCTGTAGCCGCATGGCGTTCGTACTTAAATATGGAACTAACCATTCCAATTTTCGCTGTCTCTTATACACATCTCCGAGCCCACGAGAC
+
CCCCCFCBCCCCGGGGGGGGGGGHHHHGGHHGHHHHHHHHHHHHGHGGGGGFHGGFHHHHHHHHHHHHHEGFGFHHGEEGGGHHHHHHHHHHHHHHHHHHHGHHHHHHHHHHHHGGGGGHHHHHHHGHGHHHHHHHFCCCGGHGGGGFG
@M02034:409:000000000-BFKT7:1:1102:11237:5679 1:N:0:35
AAAGTCGAGGTGCCTAAAGTGGCAACCCAGACTAATGGTTCGGTTGGTGGTGTAGAGCTTCCTGTAGCCGCATGGCGTTCGTACTTAAATATGGAACTAACCATTCCAATTTTCGCTGTCTCTTATACACATCTCCGAGCCCACGAGACA
+
CCCCCFCCCBCCGGGGGGGGGGGHHHHGGHHGHHHHHHHHHGGGEGGGFGGGHFGADFGHGHHHHFFFFEGEEEHFGEFGGGGEGHH3GHHHHGFFHHHHGCGHHGHHHGHHHGEGGGGHHHHH3FFHHHHHHGDGD//@FGHGG?DGDF
@M02034:409:000000000-BFKT7:1:1102:25675:5695 1:N:0:35
AAAGTCGAGGTGCCTAAAGTGGCAACCCAGACTCCTACGGCTGTTGGTGGTGTAGAGCTTCCTGTAGCCGCATGGCGTTCGTACTTAAATATGGAACTAACCATTCCAATTTTCGCTGTCTCTTATACACATCTCCGAGCCCACGAGACA
+
BBAABFAABBAAFFEGGGGFGFGHGEHGGHHGHHHHHHGGGGGHHGHEFFAFHFGGGGHHHHHHHHHHHEEEEFHHGBEFEECHHHHHHHHFHHFHHHHHHHHHGGFGHHHHHHGGGGGGHF2GGHHFFGFHHHGHGGGCCGHEGCGDDF
@M02034:409:000000000-BFKT7:1:1102:17342:5712 1:N:0:35
AAAGTCGAGGTGCCTAAAGTGGCAACCCAGACTACTCAGCCTGTTGGTGGTGTAGAGCTTCCTGTAGCCGCATGGCGTTCGTACTTAAATATGGAACTAACCATTCCAATTTTCGCTGTCTCTTATACACATCTCCGAGCCCACGAGACA
+
AABBAFAADBAAFFGGGGGGGGGHHHHGGHHGHHGHGHHHBFGF5GFEFEEFGGFFFEGHDGGHHHHHHGGEGFH1EEFGGGGEHFHFFHHBGF3GFHFHGFBFGFBGHFDFGGFGGEEGHHGHGHHHGGHHHHHHG@CFGGA/BCGDDC
@M02034:409:000000000-BFKT7:1:1102:10271:5717 1:N:0:35
AAAGTCGAGGTGCCTAAAGTGGCAACCCAGACTAAGCAGAATGTTGGTGGTGTAGAGCTTCCTGTAGCCGCATGGCGTTCGTACTTAAATATGGAACTAACCATTCCAATTTTCGCTGTCTCTTTTACACATCTC
+
CCCCCFCCCCCCGGGGGGGGGGGHHHHGGHH2G3B33AF33DGBDAFAF2ECA3D5FDGG5GFFB5D53AE0EEC1>1>F????1BGB3FG4F333BFGG313B?4B44FFGD4>?E/<B4DFF4B43B2D?C3G
@M02034:409:000000000-BFKT7:1:1102:7344:5734 1:N:0:35
AAAGTCGAGGTGCCTAAAGTGGCAACCCAGACTCCTCAGCCGGTTGGTGGTGTAGAGCTTCCTGTAGCCGCATGGCGTTCGTACTTAAATATGGAACTAACCATTCCAATTTTCGCTGTCTCTTATACACATCTCCGAGCCCACGAGAC
+
BBBBBFABBBBBGGFGGGGGGGGHGEHDFHHGHHHHHHFHGFGGGGGAE?EFHFFBDDGHHGHHHHHBGEEEEGFHGEGFFFCHGHG3FGHHHGGBFGGHHEFFHHGFEFHHHGGGGDFHHHHGGDDBFGHHHHGGDCCFGEGFC</>C
@M02034:409:000000000-BFKT7:1:1102:15604:5742 1:N:0:35
AAAGTCGAGGTGTCTAAAGTGGCAACCCAGACTAATGCG
+
AAAA1D>AA1>A1BGGFDAFGFGHHCGGGCHFHH1F11A
@M02034:409:000000000-BFKT7:1:1102:9536:5745 1:N:0:35
AAAGTCGAGGTGCCTAAATTGGCAACCCAGACTCATAATAATGTT
+
>>AA1B>ADAAAGGGFF13BEBFDEHGFA0FAGHGHHHH2GEDFE
@M02034:409:000000000-BFKT7:1:1102:18508:5750 1:N:0:35
AAAGTCGAGGTGCCTAAAGTGGCAACCCAGACTCAGAAGCATGTTGGTGGTGTAGAGCTTCCTGTAGCCGCATGGCGTTCGTACTTAAATATGGAACTAACCATTCCAATTTTCGCTGTCTCTTATACACATCTCCGAGCCCACGAGACA
+
BBBBBFBAB@>AGGGGGGGGGGGHHHHGGHHGHHHHHHGHHHHHHHHAFEABGGH5GHHGHFHHHHHGHFGEGEHGEFEFGGHHHHHHHHGHHHGGGHHHHFGHHHGHHHHHGHGGGGGHFHHHEGFHHGHHHHGHD?C@DGHGGGGGGG
@M02034:409:000000000-BFKT7:1:1102:15585:5752 1:N:0:35
AAAGTCGAGGTGCCTAAAGTGGCAACCCAGACTAATGCGCATGTTGGTGGTGTAGAGCTTCCTGTAGCCGCATGGCGTTCGTACTTAAATATGGAACTAACCATTCCAATTTTCGCTGTCTCTTATACACATCTCCGAGCCCACGAGACA
+
CCCCCFCCBCBBGGGGGGGGGGGHHHHGGHHGHHHHHHGGGFGHFHGEFGGGGDFBDFHHHHHHDFEDGGG0FFF?EEEGGEFGHHHFGHHHGGBFFFHHHGGFHFHFDGFHHFE?F?EGHHFHFDFHHGF2FGHFFCCGGGHGGGGCFB
@M02034:409:000000000-BFKT7:1:1102:12623:5756 1:N:0:35
AAAGTCGAGGTGCCTAAAGTGGCAACCCAGACTTCTAATAATGTTGGTGGTGTAGAGCTTCCTGTAGCCGCATGGCGTTCGTACTTAAATATGGAACTAACCATTCCAATTTTCGCTGTCTCTTATACACATCTCCGAGCCCACGAGAC
+
BBBBBFBBBBBBGGGGGGGGGGGHHHHGGHHGGHHHHHHHFGHHHHHGGGGGHGGFGHHHHFHHHHHHHGGEEGHHGEGGGGHHHHHGFHHGHHHHHHHHGHGHHFHHHHHHHHGGGGFHHHHHGHHHHHFGHHHHGCGFGGHGGDGGG
@M02034:409:000000000-BFKT7:1:1102:20898:5756 1:N:0:35
AAAGTCGAGGTGCCTAAAGTGGCAACCCAGACTTCGAAGACGGTTGGTGGTGTAGAGCTTCCTGTAGCCGCATGGCGTTCGTACTTAAATATGGAACTAACCATTCCAATTTTCGCTGTCTCTTATACACATCTCCGAGCCCACGAGACA
+
A1>>A3AA1D>AA1FGGGGGG1F0BF0BFEHGHHHEEHGCB/AEGGCEC?EFHADAFFGHHHHDGHHB1E@>EFH0>>ECE?BFHHFBGGFGF1>1FFGHFGBFGHHBGFGHHEECEGCGDHHHG>GFFFHHHHHHFGGGGGGGGGGGC>
@M02034:409:000000000-BFKT7:1:1102:9523:5766 1:N:0:35
AAAGTCGAGGTGCCTAAAGTGGCAACCCAGACTCATAATAATGTTGGTGGTGTAGAGCTTCCTGTAGCCGCATGGCGTTCGTACTTAAATATGGAACTAACCATTCCAATTTTCGCTGTCTCTTATACACATCTCCGAGCCCACGAGACA
+
BBBBBFBBDBBBGGGGGGGGGGGHHHHGGGHGHHHHHDG5BDFGGACEFDECABFB5BEFFHHHBFFEFGGAEEHFGFGGGEFHHHGBBGHFFF3@FGHHCGEGGHHGFFGHGEEFG/EHFHHH?FHHHFBFFFBDCC//BF/FCGCGF?
@M02034:409:000000000-BFKT7:1:1102:13423:5769 1:N:0:35
AAAGTCGAGGTGCCTAAAGTGGCAACCCAGACTCCGTCTACGGTTGGTGGTGTAGAGCTTCCTGTAGCCGCATGGCGTTCGTACTTAAATATGGAACTAACCATTCCAATTTTCGCTGTCTCTTATACACATCTCCGAGCCCACGAGACA
+
BBBBBFBB@BBBGGGGGGGGGGGGHGHGGDHGGHHGHHHHHGGHFGGFGGGGHGHEGGHHHHHHHHHHHGGEEFHFEEGGGEHHHHGGHHGHHHEGFHGHHHGHHHHFHHFHHHGFGFGHHHHHHHHHHHHHHGHFDCCGGGHFC@FGGF
@M02034:409:000000000-BFKT7:1:1102:15572:5774 1:N:0:35
AAAGTCGAGGTGCCTAACGTGGCAACCCAGCCT
+
>AAA1BAADDAAG1F1BBAGECEBFHGGEH00A
@M02034:409:000000000-BFKT7:1:1102:18321:5778 1:N:0:35
AAAGTCGAGGTGCCTAAAGTGGCAACCCAGACTTCGCGTCCGGTTGGTGGTGTAGAGCTTCCTGTAGCCGCATGGCGTTCGTACTTAAATATGGAACTAACCATTCCAATTTTCGCTGTCTCTTATACACATCTCCGAGCCCACGAGAC
+
CCCCCFBCCCBCGGGGGGGGGGGHHHHGGHHGHHBEFEEGCEGEA0EEFFFG1BD5DGHHGGHH5EFBBEFEEGHHGEEEFEHFHHHFGGHDEF33FGHHFHFHFHHGFGFHHHCDD/<DGFHHBGFDFGFG22DDEGG?/FHGG@@DD
@M02034:409:000000000-BFKT7:1:1102:9042:5779 1:N:0:35
AAAGTCGAGGTGCCTAAAGTGGCAACCCAGACTAGGGATGGGGTTGGTGGTGTAGAGCTTCCTGTAGCCGCATGGCGTTCGTACTTAAATATGGAACTAACCATTCCAATTTTCGCTGTCTCTTATACACATCTCCGAGCCCACGAGACA
+
BBBBBFABDB>ABGGGGGGBFGFGFHHGGHHGGFHHHHHGECFEEGGEFFEFHBF5DFHHHFHHHHHGHGECGEHHGGGGGGEHHHHGDGGHHEFGHHGFHHHHGGFFFHHHHGGFGGGHHHHHEGGH21?FGHFFF?C/@FGGG/C.AC
@M02034:409:000000000-BFKT7:1:1102:15551:5781 1:N:0:35
AAAGTCGAGGTGCCTAAAGTGGCAACCCAGACTAGTAAGGAGGTTGGTGGTGTAGAGCTTCCTGTAGCCGCATGGCGTTCGTACTTAAATATGGAACTAACCATTCCAATTTTCGCTGTCTCTTATACACATCTCCGAGCCCACGAGACA
+
BBCBCFCBCCBBGGGGGGGGGGGHHHHGGHHGHGHHHHHHHHGGHHGEFDFGHFGAGGHHHHHHHHHHHGGEEGHGGGGGGGHHHHHHHHHHHHFFGHHHFHFHHFFHHHHHHHGGGGGHHHHHGHFHHGHHHHHGGGGGGGHGGGGGGF
@M02034:409:000000000-BFKT7:1:1102:24279:5784 1:N:0:35
AAAGTCGAGGTGCCTAAAGTGGCAACCCAGACTGCGAGGCAGGTTGGTGGTGCAGAGCTTCCTGTAGCCGCATGGCGTTCGTACTTAAATATGGAACTAACCATTCCAATTTTCGCTGTCTCTTATACACATCTCCGAGCCCACGAGACA
+
CCDCBFCCCDCCGGGGGGGGGGGHHHHGGHHGHHHGEFFGDEGCGHGFFFEGEFFAFGHHHHHHGFGFGFG>EEHAEEEAEFFHHHFDHHHHHHFEFGHHGCDGBGHHHHHHHFGGGGFHGHHHFGGHGEHHHHHEFCGGGGGGG-DFGF
@M02034:409:000000000-BFKT7:1:1102:20963:5784 1:N:0:35
AAAGTCGAGGTGCCTAAAGTGGCAACCCAGACTCCTCATCAGGTTGGTGGTGTAGAGCTTCCTGTAGCCGCATGGCGTTCGTACTTAAATATGGAACTAACCATTCCAATTTTCGCTGTCTCTATACACATCTCCGAGCCCACGAGACAG
+
CCCCCFCCCCBAGGGGGGGGGGGHHHHGGHHGHHHHHHHHFFHGHHGEGGEFHGFBDHHHHGHHHHHHHGGFEGHHGGGGGGHHHHHHHHHHHHHFHHHHHHHHHHGHHHHHHHGGGGGHHHHHG4FHHFFFGFGF@@CGGHGGGGGGCG
@M02034:409:000000000-BFKT7:1:1102:11274:5789 1:N:0:35
AAAGTCGAGGTGCCTAAAGTGGCAACCCAGACTATTAATCA
+
DDDDDFDCCCCDGGGGGGGGGGGHHHHGGHHGH3DG55D55
@M02034:409:000000000-BFKT7:1:1102:18302:5792 1:N:0:35
AAAGTCGAGGTGCCTAAAGTGGCAACCCAGACTTCTCGTCCGGTTGGT
+
BBAAADAA3>AAGGGBGGDFGGFHGHFFGEFGHFE53AFD222AA00A
@M02034:409:000000000-BFKT7:1:1102:21073:5796 1:N:0:35
AAAGTCGAGGTGCCTAAAGTGGCAACCCAGACTACGACGACTGTTGGTG
+
>1>AAFA?A11AGGGG11FGGGGCBCH0AAGGFE0A0BAE/B/BAD/EA
@M02034:409:000000000-BFKT7:1:1102:23910:5802 1:N:0:35
AAAGTCGAGGTGCCTAAAGTGGCAACCCAGACTAATAAGCGGGT
+
BBBCCFCABCCCGGGGGGGGGGGHHHHGGHHGHB3FFGH32AAE
@M02034:409:000000000-BFKT7:1:1102:7283:5812 1:N:0:35
AAAGTCGAGGTGCCTAAAGTGGCAACCCAGACTACTAATAATGTTGGTGGTGTAGAGCTTCCTGTAGCCGCATGGCGTTCGTACTTAAATATGGAACTAACCATTCCAATTTTCGCTGTCTCTTATACACATCTCCGAGCCCACGAGACA
+
BCBCCFBABCCCGGGGGGGGGGGHHHHGGHHGHHHHGHHHHGHGHHHGGGGFHFGDFGHHHHHHHFHFFEGEGGHGGEGGGGHHHHHGHHHHHHBFFHHHFHFGHHHHBFGHHHGGGGGHGHHHHHHHGFHHHHHHFGGCCGHGGGFDGF
@M02034:409:000000000-BFKT7:1:1102:10822:5813 1:N:0:35
AAAGTCGAGGTGCCTAAAGTGGCAACCCAGACTAATACTTCGGTTGGTGGTGTAGAGCTTCCTGTAGCCGCATGGCGTTCGTACTTAAATATGGAACTAACCATTCCAATTTTCGCTGTCTCTTATACACATCTCCGAGCCCACGAGACA
+
B?BBAFBBBBAAGGGGFFGFGGGFHHHGGHHGHHHHGHHHHGGGGGGEFEEFGFHFHHHHHHHHHHHHHGGGGFHAEGGGGGHGGHHFHGGFHHHGHHHGGHHFGGFHHHHHHGFECDGHHGHHBGFDFBBGBGGEGGG/@FHGGACGGB
@M02034:409:000000000-BFKT7:1:1102:12109:5816 1:N:0:35
AAAGTCGAGGTGCCTAAAGTGGCAACCCAGACTGGTGGGTCGGTTGGTGGTGTAGAGCTTCCTGTAGCCGCATGGCGTTCGTACTTAAATATGGAACTAACCATTCCAATTTTCGCTGTCTCTTATACACATCTCCGAGCCCACGAGACA
+
CCCCCFCCCCABGGGGGGGGGGGHHHHGGHHGHHGHHGGEHGGGGGGEGGGGHGGEGHHHHHHHHHHFHGGEEGHHGGGGGGHHHHHGFHHHHHFGGHHHHHHHHHHHHHHHHHGGGGGHHHHHFHHHHHHHHHGHGDGCGGHGGFGGGB
@M02034:409:000000000-BFKT7:1:1102:9570:5820 1:N:0:35
AAAGTCGAGGTGCCTAAAGTGGCAACCCAGACTAGTGAGAAGGTTGGTGGTGTAGAGCTTCCTGTAGCCGCATGGCGTTCGTACTTAAATATGGAACTAACCATTCAATTTTCGCTGTCTCTTATACACATCTCCGAGCCCACGAGACAG
+
A1>1A3>A1D>AAFFGGGGGC1FBE0BA0BFFHEGFBGBBFBCGGF?EAAAFG1DA11BFHFHBFHFEDAE>BEHGE>EFFE0FGHHBFFGHHB11BBFGF0DBGHHBFHFHH??EF?GHHHHGH2F2G1FHHGHCBCCCFEGGCCFGHE
@M02034:409:000000000-BFKT7:1:1102:14774:5823 1:N:0:35
AAAGTCGAGGTGCCTAAAGTGGCACCCCAGACTGGGGTTGGGGTTGGTGGTGTAGAGCTTCCTGTAGCCGCATGGCGTTCGTACTTAAATATGGAACTAACCATTCCAATTTTCG
+
1>>1>3>>>1AAGGG1A11FGBFFCAEEA0BFHFCGGGE/ECGEEECAFG//FFHGFFEFBFBB1D2BEEE>EAFGEEGGGGHHHHHE122EBF1>FFF1B0<F1FGDGHHHGBC
@M02034:409:000000000-BFKT7:1:1102:22663:5825 1:N:0:35
AAAGTCGAGGTGCCTAAAGTGGCAACCCAGACTGAGGGTACTGTTGGTGGTGTAGAGCTTCCTGTAGCCGCATGGCGTTCGTACTTAAATATGGAACTAACCATTCCAATTTTCGCTGTCTCTTATACACATCTCCGAGCCCACGAGACA
+
BBBBBFBADBBBGGGGCGGGFGGGHHHGGHHGHHHHGGGHHHGGHHHGFGGGHHGAEGHHFHHHHHHFFEGEGGHGEEEGFGHHHHHBGHHHGE3BFGHHFHFHHHHHHHHHHHGGGGGGHGHHHHHGFGFHHHHFCBG@@GHGGDG?DC
@M02034:409:000000000-BFKT7:1:1102:14793:5828 1:N:0:35
AAAGTCGAGGTGCCTAAAGTGGCAACCCAGACTGGGGTTGGGGTTGGTGGTGTAGAGCTTCCTGTAGCCGCATGGCGTTCGTACTTAAATATGGAACTAACCATTCCAATTTTCGCTGTCTCTTATACACATCTCCGAGCCCACGAGACA
+
CBCCAFBABCCCGGGGGGGGGGGHHHHGGGHGHHHHGFEGGGGGGGGEFGEGGGFFHFHHHHHHHHGGHGGGGGHHEEFGGGHHHHHHHHHGHHHGGHHHHHHHHHHHHHHHHFGGGGDHHHHHGHHFHHFGHHHGGFGGGGHGGGGGGB
@M02034:409:000000000-BFKT7:1:1102:7279:5830 1:N:0:35
AAAGTCGAGGTGCCTAAAGTGGCAACCCAGACTACTAATAATGTTGGTGGTGTAGAGCTTCCTGTAGCCGCATGGCGTTCGTACTTAAATATGGAACTAACCATTCCAATTTTCGCTGTCTCTTATACACATCTCCGAGCCCACGAGACA
+
BBBBBFBBBBBBGGGGGGGGGGGHHHHGGHHGHCHHBEFFBDGHHHHFGCEFHHHEBHGHGHHHGHHHHGGGGGHHGEFGGGHHHHHFHHHFHEHHHGHFHHGHHHHHHHHHHHGGGCEGHFHHHHGHHHHGFHFGD?DGGGHGGGGFD?
@M02034:409:000000000-BFKT7:1:1102:24441:5833 1:N:0:35
AAAGTCGAGGTGCCTCAAGTGGCAACCCAGACTGGTGTTGGGGTTGGTGGTGTAGAGCTTCCTGTAGCCGCATGGCGTTCGTACTTAAATATGGAACTAACCATTCCAATTTTCGCTGTCTCTTATACACATCTCCG
+
AAAAABAA11>>BBG1BFGGF1AFGHHFGFHCFF0B0BAAFA?A/EFAFEEFGBEBFDGFGCG1FDFB1EE>?/B0>/EFFE>E?GGB@GFBF1>BFF>F1CFBFFFGHGHHHHGG/CB1FFGG1B>FFGHCHFF1A
@M02034:409:000000000-BFKT7:1:1102:20631:5834 1:N:0:35
AAAGTCGAGGTGCCTAAAGTGGCAACCCAGACTAATCATAATGTTGGTGGTGTAGAGCTTCCTGTAGCCGCATGGCGTTCGTACTTAAATATGGAACTAACCATTCCAATTTTCGCTGTCTCTTATACACATCTCCGAGCCCACGAGAC
+
CCCCCFCCCCABGGGGGGGGGFGHHHHGGGHGHF3F3DFGEFGHFHEEEEGF13D5BFFGFGHGABD5BBE0EEC1EEEFG>FGGFH33BGDFFB3FEHHFCGGBHH4GGFHG4>/E<?BFGHHDFFDB32FGGH?C<<B<FGF?>@AD
@M02034:409:000000000-BFKT7:1:1102:21816:5839 1:N:0:35
AAAGTCGAGGTGCCTAAAGTGGCAACCCAGACTAATAAGCATGTTGGTGGTGCTGAGCTTCCTGTAGCCGCATGGTGTTCGTACTTAAATATGGTTCTAACTATTCCAATTTTTGCTGTCTCTTATACACATCTCCGAGCCCACGAG
+
BBABBFAADBABGGGGF4FGGGGHHHHGGHGGHDFF5FG3BFHGEGHEA2EA33D5B35B5BAGA5DA3BEAEA1@5?1F1EB1FGH3@FG4BE43@3B@334BB4B@4FBF44>BF3BB4?B4B?44BBF3B4F3E</@@EGGC/>
@M02034:409:000000000-BFKT7:1:1102:9924:5848 1:N:0:35
AAAGTCGAGGTGCCTAAAGTGGCAACCCAGACTGATAGGACTGTTGGTGGTGTAGAGCTTCCTGTAGCCGCATGGCGTTCGTACTTAAATATGGAACTAACCATTCCAATTTTCGCTGTCTCTTATACACATCTCCGAGCCCACGAGACA
+
CCCCCFCCCCCCGGGGFGGGGGGHHHHGGHHGHHHHHHHHHHHHHHHGGGEFHHHFHHHHHHHHHHHHHGGGGGHHGGGGGGHHHHHGFHHHHHHGGHHFHHFHHHHGHGHHHHGGGGGHHHHHHHHHFGFHHHFHFCCBGFHGGGCFGF
@M02034:409:000000000-BFKT7:1:1102:9078:5848 1:N:0:35
AAAGTCGAGGTGCCTAAAGTGGCAACCCAGACTAAGCATAATGTTGGTGGTGTAGAGCTTCCTGTAGCCGCATGGCGTTCGTACTTAAATATGGAACTAACCATTCCAATTTTCGCTGTCTCTTATACACATCTCCGAGCCCACGAGACA
+
BBBBBFBBBBBBGGGGGFGGGGGHGHHGGHGFHHHHHHHHHHHHHHHEFGFGHHHEGHHHHHHHHHHHHGEFEGHHGEGGGGFHHHHHFHHHHHHHHHGFHHHHHHHFHHHHHHGGGGGHHGHHHHHHGHFHHGFGFDGGCEHGGCGGGC
@M02034:409:000000000-BFKT7:1:1102:6243:5854 1:N:0:35
AAAGTCGAGGTGCCTAAAGTGGCAACCCAGACTAAGAATCAGGTTGGTGGTGTAGAGCTTCCTGTAGCCGCATGGCGTTCGTACTTAAATATGGAACTAACCATTCCAATTTTCGCTGTCTCTTATACACATCTCCGAGCCCACGAGAC
+
CBBCCFBABCCCGGGGGGGGGGGHGHHGGHHGHHHH3FEFFDGHGGGGGGGGHHHDGGHHHHHHHHHHHGGFFGHHGGGGGGFHHHHFHHHHHHGFFHHHGHHHHHHHFGHHHHGGGGGHHHHHGHGGGFHGHHHHGGGDGGGGGDGGG
@M02034:409:000000000-BFKT7:1:1102:20670:5857 1:N:0:35
AAAGTCGAGGTGCCTAAAGTGGCAACCCAGACTCCTACGAATGTTGGTGGTGTAGAGCTTCCTGTAGCCGCATGGCGTTCGTACTTAAATATGGAACTAACCATTCCAATTTTCGCTGTCTCTTATACACATCTCCGAGCCCACGAGACA
+
AAAB>FAADBABGGFD4ABGGGGFHGHGGHHFHBGHHGFEBFGFGHHFFGEGHHH5FFGHGHFGGFEBBEF0BEHFGFFFEFHGGFB@FFDFGBBD3BFF?CGFGBEFGGFGHFGEGGGFHBBG4FBGBCHHBB3FF/B/CGGGGC@DD?
@M02034:409:000000000-BFKT7:1:1102:25141:5859 1:N:0:35
AAAGTCGAGGTGCCTAAAGTGGCAACCCAGACTAATGATAAGGTTGGTGGTGTAGAGCTTCCTGTAGCCGCATGGCGTTCGTACTTAAATATGGAACTAACCATTCCAATTTTCGCTGTCTCTTATACACATCTCCGAGCCCACG
+
ABBBBFBBBBBBGGGGGFGGGCGHFHGGGDHGHGHHHFGFGCFGGCEEFDFFHFFDFGHHFGHFGGF5FEF@EEHEGEEFEEEHHHHFGDGHHFB3FHHHHHHGHHH4EGHHHHEDGE<?GHGHDH4FGHGGFHHEGCGGGGHGG
@M02034:409:000000000-BFKT7:1:1102:20655:5865 1:N:0:35
AAAGTCGAGGTGCCTAAAGTGGCAACCCAGACTCCTACGAATGTTGGTGGTGTAGAGCTTCCTGTAGCCGCATGGCGTTCGTACTTAAATATGGAACTAACCATTCCAATTTTCGCTGTCTCTTATACACATCTCCGAGCCCACGAGAC
+
CCCCCFCCCCBCGGGGGGGGGFGHHHHGGHHGHHHHHHGGHHHHHHHGGGEFGGG5FHHHHHHHHHHHGGGGFGHHGFFEGFHHHHHGHHHHHHFDGHHHHHHHHHHHHHHHHHGGGGGGGHHHHHHFHGFHHHHFC?FGGGHGG/CGG
@M02034:409:000000000-BFKT7:1:1102:9969:5869 1:N:0:35
AAAGTCGAGGTGCCTAAAGTGGCAACCCAGACTCATAAGAATGTTGGTGGTGTAGAGCTTCCTGTAGCCGCATGGCGTTCGTACTTAAATATGGAACTAACCATTCCAATTTTCGCTGTCTCTTATACACATCTCCGAGCCCACGAGACA
+
CCCCCFCBCCCCGGGGGGGGGGGHHHHGGHHGHHFHHHHEFFHHHGGGF?FFG3FBBDGHFHGFFDGADEGAEFA1E?EGGEGHGHHFGGHGF333FGHHC13BF4GDDGGHHE@FGEEHHHHGBGFFGFHHHGHEGCCCFFHFF?@AEC
@M02034:409:000000000-BFKT7:1:1102:6150:5873 1:N:0:35
CAAGTCGAGGTGCCTAAAGTGGCAACCCAGACTAAGAATTCTGTTGGTGGTGTAGAGCTTCCTGTAGCCGCATGGCGTTCGTACTTAAATATGGAACTAACCATTCCAATTTTCGCTGTCTCTTATACACATCTCCGAGCCCACGAGAC
+
BBABBFBBDBABGFFGGGGGGGGGGHHGGHHGHHHHGHHHHHHFHHHGGGEGHHGAFHFGFHHFGGHFHEFEEGHHGEGGGGHHHHHFHHGGHHFFHFHFFHHGHHGHHGHHHGGGGGAFHHHHHHHHFGHFGHGHGGGCGGHGGCGGG
@M02034:409:000000000-BFKT7:1:1102:22016:5875 1:N:0:35
AAAGTCGAGGTGCCTAAAGTGGCAACCCAGACTCAGAATAAGGTTGGTGGTGTAGAGCTTCCTGTAGCCGCATGGCGTTCGTACTTAAATATGGAACTAACCATTCCAATTTTCGCTGTCTCTTATACACATCTCCGAGCCCACGAGACA
+
3AAAAFAABBAAFGFGGGGGGGGGHFHFGGEFF3FGHFHHBFFGHHGGGGGGGBF5EHFHHHHHGFHFGEEGFGHHEEECE1GHHHGHFHHHHFHBGHHHHGFGHHHGHHHHHHGGGGGHHFHFGHHHHFGGHGFFF/<BGGHGC?CFDF
@M02034:409:000000000-BFKT7:1:1102:17457:5875 1:N:0:35
AAAGTCGAGGTGCCTAAAGTGGCAACCCAGACTACTCCGCATGTTGGTGGTGTAGAGCTTCCTGTAGCCGCATGGCGTTCGTACTTAAATATGGAACTAACCATTCCAATTTTCGCTGTCTCTTATACACATCTCCGAGCCCACGAGACA
+
AAABAFBADDBCGGGGGGGGGGGHHHHGGHHGHHHHHHGGEFGDFFHEEEEFGGGGEHFHHHHHHHHHHEGEFGHHGGCFGFHHGHGHHHHHHHHFFHHFHHHHHHHHHHHHHHGGDGGGHFHHFHGHGHDHHHGHGCCBCGHGGGGGGC
@M02034:409:000000000-BFKT7:1:1102:5572:5878 1:N:0:35
AAAGTCGAGGTGCCTAAAGTGGCAACCCAGACTCAGTCTCCGGTTGGTGGTGTAGAGCTTCCTGTAGCCGCATGGCGTTCGTACTTAAATATGGAACTAACCATTCCAATTTTCGCTGTCTCTTATACACATCTCCGAGCCCACGAGAC
+
ABACCFCCBCCCGGBB4FGGGGGCGHHGGHGGHGHHHHHGGGGGEGGGGGGGHDF5FFGHFFHHHDGDFE?EEEHGGFGEEFHHGHFEFHEHHHE3CGBBGHGGGGFEHFFGH4EGGGEHHGHHBFGDB2DGGGDBD/C@CA/F@@CDG
@M02034:409:000000000-BFKT7:1:1102:6167:5880 1:N:0:35
AAAGTCGAGGTGCCTAAAGTGGCAACCCAGACTAAGAATTCTGTTGGTGGTGTAGAGCTTCCTGTAGCCGCATGGCGTTCGTACTTAAATATGGAACTAACCATTCCAATTTTCGCTGTCTCTTATACACATCTCCGAGCC
+
A1AAAFAA>DAAGFGFG1GBDGF01EFEF0AC1BFFBDGF1FD2D1AB//BFGBG21DFFHFHFB2DAFECECGHHE?EAEEGGHED1GHFHFBB1FBDEGGBFDGFDFFFFGFEEE/?BGFHFHFFB>1G1BDFBA@//>
@M02034:409:000000000-BFKT7:1:1102:5593:5882 1:N:0:35
AAAGTCGAGGTGCCTAAAGTGGCAACCCAGACTCAGTCTCCGGTTGGTGGTGTAGAGCTTCCTGTAGCCGCATGGCGTTCGTACTTAAATATGGAACTAACCATTCCAATTTTCGCTGTCTCTTATACACATCTCCGAGCCCACGAGAC
+
BBB@AB@?DB@@CGGGGBA6DFGGGGGCADDCFGGHFGFFGCC?EFGEC?AFEEE5DGHHGGGGFBGGGAE0EGGGGGGEGGEHHHG3DHGEHBEBBFFEGHEGHHEFFGHFHHGGGCFHHHFGEHGGGHGGGFEBD?@/BEGFGGGGG
@M02034:409:000000000-BFKT7:1:1102:9848:5883 1:N:0:35
AAAGTCGAGGTGCCTAAAGTGGCAACCCAGACTCAGAATAAGGTTGGTGGTGTAGAGCTTCCTGTAGCCGCATGGCGTTCGTACTTAAATATGGAACTAACCATTCCAATTTTCGCTGTCTCTTATACACATCTCCGAGCCCACGAGAC
+
AAABBFAABBBBGFGGGGGGGGGGHHHGGHHGHFFGHFGHEHHHHFGGFE1FFFGGHHHHHHHHBGGBFEFEEGHGEEGGGEFHHHGHHHFHFHBDCGFFGHHGDFDGFGHGGFGEDEGFHBGHHHFHFHEH2G3BEBCCDGHGG//?E
@M02034:409:000000000-BFKT7:1:1102:10401:5893 1:N:0:35
AAAGTCGAGGTGCCTAAAGTGGCAACCCAGACTCCTAAGGAGGTTGGTGGTGTAGAGCTTCCTGTAGCCGCATGGCGTTCGTACTTAAATAT
+
1AAAAB1ADD1A1GGGGB1BF1ABGHFEFAGFFFEEBBCFFHGG0C?EFEAFGHHHHHGHGHHGGHHFHGEEEB0FEEGF/E0?GDBB1B2B
@M02034:409:000000000-BFKT7:1:1102:9292:5893 1:N:0:35
AAAGTCGAGGTGCCTAAAGTGGCAACCCAGACTACTCGGCAGGTTGGTGGTGTAGAGCTTCCTGTAGCCGCATGGCGTTCGTACTTAAATATGGAACTAACCATTCCAATTTTCGCTGTCTCTTATACACATCTCCGAGCCCACGAGAC
+
BBBBBFBBDBBBGGGGGGGGGGGHGHHGGEHGHHHHHGGGGEGFHHGGFAEFGGGBGFHHHHHFGHHHHEGEFGHEEEGFFGHHHHHGHHHHHHBGFHHHHHHGHHHGHGHHHGGGGGGHHHHHGGFHHFHHHHGFE/DCGGGGGGGGG
@M02034:409:000000000-BFKT7:1:1102:20033:5894 1:N:0:35
AAAGTCGAGGTGCCTAAAGTGGCAACCCAGACTACGAATAGGGTTGGTGGTGTAGAGCTTCCTGTAGCCGCATGGCGTTCGTACTTAAATATGGAACTAACCATTCCAATTTTCGCTGTCTCTTATACACATCTCCGAGCCCACGAGACA
+
CCCCCFCBCCBBGGGGFGGGGGGHHHHGGHHGHHHGGHHGHHGGGFGFFGGFFEG5FGGHHHHHHGHHGEGEGGHGEEEEEFHHHHHGHHHHHHFEFHGHGHBGHFHFHGHHHFGGGGEGHHGHFFHHFGHHHHHGCCF@GGHGGGG?/<
@M02034:409:000000000-BFKT7:1:1102:13115:5894 1:N:0:35
AAAGTCGAGGTGCCTAAAGTGGCAACCCAGACTAATCAGCAGGTTGGTGGTGTAGAGCTTCCTGTAGCCGCATGGCGTTCGTACTTAAATATGGAACTAACCATTCCAATTTTCGCTGTCTCTTATACACATCTCCGAGCCCACGAGACA
+
BBBBAFB3DDBBFGFAFGGGGGGG4EGGGHGGHHHHGFHHHFDFGHGGEDABAGGDFFHHHHHHGHGDAECEFFH?EGGGGGHEGGFG34FHHDBBCGB3F03FGG4?GGHGHGG?EGGFFFFHBFGF3B2FBFB?<>@/@AAFC/@<CF
@M02034:409:000000000-BFKT7:1:1102:9840:5899 1:N:0:35
AAAGTCGAGGTGCCTAAAGTGGCAACCCAGACTCAGAATAAGGTTGGTGGTGTAGAGCTTCCTGTAGCCGCATGGCGTTCGTACTTAAATATGGAACTAACCATTCCAATTTTCGCTGTCTCTTATACACATCTCCGAGCCCACGAGACA
+
CCCCCFCCCCBCGGGGGGGGGGGHHHHGGHHGHHHHHHHHHHHHGHGGGGGGHHHDFGHHHHHHHHHHHGGFEGHFGEGGGGHHHHHFHHHHHGGHGHHHHHGHHHHHHHHHHGGGGGGHHHHHHHHHHFHHHHHHGGGGGGFGGGGGGF
@M02034:409:000000000-BFKT7:1:1102:13095:5900 1:N:0:35
AAAGTCGAGGTGCCTAAAGTGGCAACCCAGACTAATCAGCAGGTTGGTGGTGTAGAGCTTCCTGTAGCCGCATGGCGTTCGTACTTAAATATGGAACTAACCATTCCAATTTTCGCTGTCTCTTATACACATCTCCGAGCCCACGAGACA
+
CCCCCFCCBCBBGGGGGGGGGGGHHHHGGHHGHHHHHHHHHHHHHHGEFGGGHHHGHGHHHHHHHHHHHGGGGGHHGEGGGFHHHHHHHHHHHHHHHHHHHHHHHHHHHHHHHHGGGDGHHHHHHHHHHHHHHHHHGCGFGGHGGGGFGC
@M02034:409:000000000-BFKT7:1:1102:11924:5912 1:N:0:35
AAAGTCGAGGTGCCTAAAGTGGCAACCCAGACTTCGGGGGG
+
CCCCCFCBCCCCGGGGGGGGGGGHHHHGGHHGH55F2E20B
@M02034:409:000000000-BFKT7:1:1102:10399:5913 1:N:0:35
AAAGTCGAGGTGCCTAAAGTGGCAACCCAGACTCCTAAGGAGGTTGGTGGTGTAGAGCTTCCTGTAGCCGCATGGCGTTCGTACTTAAATATGGAACTAACCATTCCAATTTTCGCTGTCTCTTATACACATCTCCGAGCCCACGAGACA
+
CCCCCFCACCCCGGGGGGGGGGGHHHHGGHHGHHHHHHHHGHGEGHGFFGFFHHHFGHHHHHHHHHHGHFGGGGHHFFGGGGHHHHHFHHHHHHHHGHGGHHBHHHHHHHHHHHGGGGGHHHHHGHHHFGHHHHHGDCGBDGHGGCDGGF
@M02034:409:000000000-BFKT7:1:1102:25494:5925 1:N:0:35
AAAGTCGAGGTGCCTAAAGTGGCAACCCAGACTAAGCATAATGTTGGTGGTGTAGAGCTTCCTGTAGCCGCATGGCGTTCGTACTTAAATATGGAACTAACCATTCCAATTTTCGCTGTCTCTTATACACATCTCCGAGCCCACGAGACA
+
ABBABFAADDAAGGGFGFGGGGFFGHHGGHHGHFHHHHHHHHHHHHGFGG2BFGHBGFHHHGHHGFHHGGEEEEGGEEGFEFHHHHGGFHGHHFFGFFHFHHGHFHGHHHHHHHGGGGEFHFHHFHHHGHEFCHHHGGG@DGHGGGGGGF
@M02034:409:000000000-BFKT7:1:1102:8337:5926 1:N:0:35
AAAGTCGAGGTGCCTAAAGTGGCAACCCAGACTCAGAATCAGGTTGGTGGTGTAGAGCTTCCTGTAGCCGCATGGCGTTCGTACTTAAATATGGAACTAACCATTCCAATTTTCGCTGTCCTTATACACATCTCCGAGCCCACGAGACAG
+
AA?AAFA1ADAACFGGGGG3FGGHHHHGGHGGHHHB1DGFHFHHFHE/A?AFG1F2FBFHBFBG1FGFHEE/EEFAEEEGGEHEHFHDGHHBGHEGHHHHFEFFGDDDBGFHG2E/EEEHHGHFHHGFHB1FG1FE?BC?<F/>AC/AGB
@M02034:409:000000000-BFKT7:1:1102:11917:5928 1:N:0:35
AAAGTCGAGGTGCCTAAAGTGGCAACCCAGACTACGAGTCGGGTTGGTGGTGTAGAGCTTCCTGTAGCCGCATGGCGTTCGTACTTAAATATGGAACTAACCATTCCAATTTTCGCTGTCTCTTATACACATCTCCGAGCCCACGAGAC
+
ABAABFBADBBBGGGGCGGGGGGHHHHGGHHGHHHGGGGHGGGHGGGGGGGGGHH5GFHHHHHHHFGHHGE>EFHHGEGGGGFHHHHHGHFHHGH3CGGHHHGHHHHHHHHHHHGGGGGGHGHHHHHHHHHHHHGHF?DCGGHGGGGGG
@M02034:409:000000000-BFKT7:1:1102:24752:5948 1:N:0:35
AAAGTCGAGGTGCCTAAAGTGGCAACCCAGACTCGTCCGGCTGTTGGTGGTGTAGAGCTTCCTGTAGCCGCATGGCGTTCGTACTTAAATATGGAACTAACCATTCCAATTTTCGCTGTCTCTTATACACATCTCCGAGCCCACGAGAC
+
BBBBBFBBDBBBGGGFFFGGGGGHGHHFGHHGHHGHGGGGGGGHGHFGGGEFGEGFGHFHHGHHHFHFHGGEGGHHGGGGGGBGHHFE3BBGHHGBCEF3FHFHGHFFHFHFHGGGGAEBHFHH?GDG3F@22@DDG//>CFHGG?DFD
@M02034:409:000000000-BFKT7:1:1102:17443:5952 1:N:0:35
AAAGTCGAGGTGCCTAAAGTGGCAACCCAGACTGCTAATGCGGTTGGTGGTGTAGAGCTTCCTGTAGCCGCATGGCGTTCGTACTTAAATATGGAACTAACCATTCCAATTTTCGCTGTCTCTTATACACATCTCCGAGCCCACGAGAC
+
BCBCCFCBBCCCGGGFGGGGGGGHHHHGGHHGHHBG5DDG52AEFGGFFFEFGGFDGHHHHHHHHHHHHGGEEFHHGGGGGGHHHHHHGGHHHHGGHHHHHHHGHHFGHHHHHHGGGGGHHFHHFGGHHHHHHHHHG@GGGGHGGAGGG
@M02034:409:000000000-BFKT7:1:1102:21661:5954 1:N:0:35
AAAGTCGAGGTGCCTAAAGTGGCAACCCAGACTCAGTCTCAGGTTGGTGGTGTAGAGCTTCCTGTAGCCGCATGGCGTTCGTACTTAAATATGGAACTAACCATTCCAATTTTCGCTGTCTCTTATACACATCTCCGAGCCCACGAGACA
+
AAAAAFAA1DAAGGGGGGGGGBFFCGGFFHHGHHHHHHHHHHGHGCEAFEEFHAF2DAEFHGHDGHHHGEG@EEHGGAEGGECGHHFBBFFHFDF1BEFFHHFHHHHFHHHHHHGGGAEHHHHHDFBGGFFGFHFDC/BBCGHGG/@/??
@M02034:409:000000000-BFKT7:1:1102:22389:5955 1:N:0:35
AAAGTCGAGGTGCCTAAAGTGGCAACCCAGACTACTCCTGAGGTTGGTGGTGTAGAGCTTCCTGTAGCCGCATGGCGTTCGTACTTAAATATGGAACTAACCATTCCAATTTTCGCTGTCTCTTATACACATCTCCGAGCCCACGAGACA
+
BCCCCFCCCCCCGGGGGFGGGGGHGHHGGHHGHHHHHHHFGHGGGHGFFGFFGFGFHHHHHHHHHHHGHGGEEGHHGFGGGGGHHHHDGGHHHHHHHHGHHHHHHHGHHGHHHHGGGGGGHHHHGHHHHHHHGHHHG?CDGGHGGGCFGF
@M02034:409:000000000-BFKT7:1:1102:13706:5958 1:N:0:35
AAAGTCGAGGTGCCTAAAGTGGCAACCCAGACTGCGCCGACTGTTGGTGGTGTAGAGCTTCCTGTAGCCGCATGGCGTTCGTACTTAAATATGGAACTAACCATTCCAATTTTCGCTGTCTCTTATACACATCTCCGAGCCCACGAGACA
+
BBBBBFBBBBBBGGGFGGGGGGG4EHHGFCEFGFHGGGG?EGGHHHHEFEEGHFGDFEFHFGHHHHHHHGG/EFHHGGGGGEGHHHHBFFGHHFB3FGHHHHHFFGHFGGHHHHGGGFDHHHGHBF2FDGHGHHHFDCGCGGHGGCC?E>
@M02034:409:000000000-BFKT7:1:1102:7409:5959 1:N:0:35
AAAGTCGAGGTGCCTAAAGTGGCAACCCAGACTCAGCCGGCTGTTGGTGGTGTAGAGCTTCCTGTAGCCGCATGGCGTTCGTACTTAAATATGGAACTAACCATTCCAATTTTCGCTGTCTCTTATACACATCTCCGAGCCCACGAGACA
+
BBAAAFABBBBBFGGEAGGGGGGGGHHGGGHGHHGGHHGCFGGHHHAEFEDFH3FAGFHHHGHHHHGFHGGEEGHHGGGGGGGHHHHGEGGHHBFDGGGFHHGHHHGG4BGHHGFGFEFBGFGHHHGHGFFHHHHGGBFCGGGGG?F.C<
@M02034:409:000000000-BFKT7:1:1102:15156:5967 1:N:0:35
AAAGTCGAGGTGCCTAAAGTGGCAACCCAGACTCAGAATCAGGTTGGTGGTGTAGAGCTTCCTGTAGCCGCATGGCGTTCGTACTTAAATATGGAACTAACCATTCCAATTTTCGCTGTCTCTTATACACATCTCCGAGCCCACGAGAC
+
CCCBBFCBBCCCGGGGGGGGGGGHHHHGGHHGHG3GHGHH5GHGHHGEFEGGH3D5AGHHFHHGGGGFGEF>EEHFEEFGGGHHHHH3EGHHHGB3FGHHGC3BFFF?4BGHGD@GGGGHHGHH4B4BGFFFHHGBFCFGGGHEGDFDG
@M02034:409:000000000-BFKT7:1:1102:21645:5967 1:N:0:35
AAAGTCGAGGTGCCTAAAGTGGCAACCCAGACTCATACTAAGGTTGGTGGTGTAGAGCTTCCTGTAGCCGCATGGCGTTCGTACTTAAATATGGAACTAACCATTCCAATTTTCGCTGTCTCTTATACA
+
A>>>A@AADDAAFGGGFGGGG1FBGCGCCGHGHHHF1AA2FFCGGEAAFAABG1B2B11FGFHEFG2DGEC>?FHFG/E/E?BFGHFFDB@GHF11BF1GHFFGGHH>BBBGHE>EEEEHEGGG1B22>
@M02034:409:000000000-BFKT7:1:1102:9776:5969 1:N:0:35
AAAGTCGAGGTGCCTAAAGTGGCAACCCAGACTAATCATCAGGTTGGTGGTGTAGAGCTTCCTGTAGCCGCATGGCGTTCGTACTTAAATATGGAACTAACCATTCCAATTTTCGCTGTCTCTTATACACATCTCCGAGCCCACGAGACA
+
BBBBBFBABBBBGGFFGGGGGGGHEHHGFHFFHFFHHHHHGHHHHHGGGGGGHFG5DEGHHHHHHHHGHFGEEFFHGGGGGGFHGHGBBGGHHHEDGGGGHHHGHHHFFBGHHGEFGFGHHGHHBGBBFGHGHHHFGCGFGGHGG/><C?
@M02034:409:000000000-BFKT7:1:1102:10423:5970 1:N:0:35
AAAGTCGAGGTGCCTAAAGTGGCAACCCAGACTCCGGGTAGTGTTGGTGGTGTAGAGCTTCCTGTAGCCGCATGGCGTTCGTACTTAAATATGGAACTAACCATTCCAATTTTCGCTGTCTCTTATACACATCTCCGAGCCCACGAGAC
+
BBBBBFBBB2ABGGGFFFGGGGGHHGHGGG2FHHHGGGGGGHHHHHHEFFGFH3F5DGHHHFHHHEDFHGGCFFHHGGGGGGBGFG4FDG4FBFFGGHDGHHGGFHFGDFGHHFEFGGGFHFGGFGBFGHDGFFHFF/<<CCGFC/@DF
@M02034:409:000000000-BFKT7:1:1102:23088:5971 1:N:0:35
AAAGTCGAGGTGCCTAAAGTGGCAACCCAGACTAGGAGTGAGGTTGGTGGTGTAGAGCTTCCTGTAGCCGCATGGCGTTCGTACTTAAATATGGAACTAACCATTCCAATTTTCGCTGTCTCTTATACACACCTCCGAGCCCACGAGAC
+
BBBBBFB>DBBBGGGEGEGGGGGHHHHGGHHGHHGFFB2FBFGBFGGGGGGGGBG5FHHHHHHHHGGFHEGEEGHHGGGGGGEHGHHFFFEHHHBFHGGGHHHGHGHEFFHHHHGGGGGGHHHH1FFHFGHADFGHG/CCGGHGGCGAD
@M02034:409:000000000-BFKT7:1:1102:11860:5972 1:N:0:35
AAAGTCGAGGTGCCTAAAGTGGCAACCCAGACTCAGCCGAAGGTTGGTGGTGTAGAGCTTCCTGTAGCCGCATGGCGTTCGTACTTAAATATGGAACTAACCATTCCAATTTTCGCTGTCTCTTATACACATCTCCGAGCCCACGAGAC
+
BBBBBFBBDBBBGGGGGGGGGGGGHHHGGHGGHHHGHHGAECEHGFGEGDGFHDGAGGHHHHHHHHHDGGG>EFHFFGGFGGFHHHHFGHFHHEG3FFGFHHHGHHF4FFGHHHEFGCGHGFHHGHFHHHHHHHHHFDGGDGGGGCCDD
@M02034:409:000000000-BFKT7:1:1102:10418:5987 1:N:0:35
AAAGTCGAGGTGCCTAAAGTGGCAACCCAGACTCCGGGTAGTGTTGGTGGTGTAGAGCTTCCTGTAGCCGCATGGCGTTCGTACTTAAATATGGAACTAACCATTCCAATTTTCGCTGTCTCTTATACACATCTCCGAGCCCACGAGACA
+
CCCBBFCCBCBBGGGGGGGGGGGHGHHGGHHGHHHGGGGFGHHHHHHGGGGGHGGAGHGHHHHHHHHHHGGEEGHGGEGGGGHHHHGGHHHHHHFGFGFFGHHGHHGFFFGHHHGFGGGHHHHHGHHHHHHHHHFDEFCCGG/FG@@EGF
@M02034:409:000000000-BFKT7:1:1102:5486:5990 1:N:0:35
AAAGTCGAGGTGCCTAAAGTGGAAACCCAGAC
+
>>>AAFBADBABFGGGGGDFBB4BBGHGGHHG
@M02034:409:000000000-BFKT7:1:1102:12027:5995 1:N:0:35
AAAGTCGAGGTGCCTAAAGTGGCAACCCAGACTAATAAGCAGGTTGGTGGTGTAGAGCTTCCTGTAGCCGCATGGCGTTCGTACTTAAATATGGAACTAACCATTCCAATTTTCGCTTCTCTTATACACATCTCCGAGCCCACGAGACAG
+
CCCCCFCBBCCCGGGGGGGGGGGHHHHGGHHGHFFGGGHH5GHHHHGGGGGGHHHGHHHHHHHHHHHHHGGGFGHHGGGFGFGHHHHGHHHHHHHHHHHHHHHGHHHGHGHHHHGGGFFHHHHHHFFHFFFFFFFFCFGGGHGGGGGGHH
@M02034:409:000000000-BFKT7:1:1102:12372:6001 1:N:0:35
AAAGTCGAGGTGCCTAAAGTGGCAACCCAGACTTCTACTTCTGTTGGTGGTGTAGAGCTTCCTGTAGCCGCATGGCGTTCGTACTTAAATATGGAACTAACCATTCCAATTTTCGCTGTCTCTTATACACATCTCAGAGCCCACG
+
AAAAADAABDA?FFAABFGGBGFHH44AFHHGHGFFFHFHFFGGFGAEFGAE1FFBFFGBFGHHFGGBGEEEE1?FEFGGGFEGCGBGGGDFFF3DFCBBF?3BGGFHBBGB4EECFD/G4FBGDGFGB32?FBF3B22BC?//<
@M02034:409:000000000-BFKT7:1:1102:15669:6003 1:N:0:35
AAAGTCGAGGTGCCTAAAGTGGCAACCCAGACTAGTAGTGGTGTTGGTGGTGTAGAGCTTCCTGTAGCCGCATGGCGTTCGTACTTAAATATGGAACTAACCATTCCAATTTTCGCTGTCTCTTATACACATCTCCGAGCCCACGAGACA
+
ABCCCFCCCCBCGGGGGGGGGGGHHHHGGHHGHHHHHHHHHHGHGHHGGGGGHGHFGHHHHHHHHHHHHGGFGGHGGEGGFGHHHHHGHHHHHHHGHHHHHHHGHHHHFFGHHHGGGGGHHHHHFHGGHFHHHHFHFDFBGGGGGGGGGC
@M02034:409:000000000-BFKT7:1:1102:10439:6011 1:N:0:35
AAAGTCGAGGTGCCTAAAGTGGCAACCCAGACTACTTCGCATGTTGGTGGTGTAGAGCTTCCTGTAGCCGCATGGCGTTCGTACTTAAATATGGAACTAACCATTCCAATTTTCGCTGTCTCTTATACACATCTCCGAGCCCACGAGAC
+
CBCCCFCBCCBCGGGGGGGGGGGHHHHGGHHGHHHHHHGGGGGGHHGGGGFFGGGFGHHHHHHHHHHGHGGFEGHHGGGGGGHHHHHGFHHHHHGFHHHHHHGHHHGHFGHHHHGGGGGFHHHHHHHHGHFHGHGHECC<DGHGGGGGG
@M02034:409:000000000-BFKT7:1:1102:9321:6014 1:N:0:35
AAAGTCGAGGTGCCTAAAGTGGCAACCCAGACTGCGAAGGGGGTTGGTGGTGTAGAGCTTCCTGTAGCCGCATGGCGTTCGTACTTAAATATGGAACTAACCATTCCAATTTTCGCTGTCTCTTATACACATCTCCGAGCCCACGAGACA
+
CCCBCFCCCCBCGGGGGGGGGGGHHHHGGGHGHHHGEAEEGGGGEFGEFGGGH@F5FFHHHHHHHHHHHFGEEFHHFEEGGGHHHHG3GGGHHHEFFHFHHHHGHHFF3FHHHGCCGGEHHGHHFGFHEFHFHFFFC@CGFF<FG@FGGF
@M02034:409:000000000-BFKT7:1:1102:12356:6014 1:N:0:35
AAAGTCGAGGTGCCTAAAGTGGCAACCCAGACTTCTACTTCTGTTGGTGGTGTAGAGCTTCCTGTAGCCGCATGGCGTTCGTACTTAAATATGGAACTAACCATTCCAATTTTCGCTGTCTCTTATACACATCTCCGAGCCCACGAGACA
+
CCCCCFBBBCBBGGGGGGGGGGGHHHHGGHHGHHHHGHHHHHHHHHEGGFGGHHGBGHHGHHHHHHHGHGGEEFHHGFGGGGHHHHHHHHHHHHHGFHHHHHHHHHGGHHHHHHGGGGGHHHHHHHGHHHHHHHHHGGGCGGHGGGGGGF
@M02034:409:000000000-BFKT7:1:1102:7823:6019 1:N:0:35
AAAGTCGAGGTGCCTAAAGTGGCAACCCAGACTGCGTCTAATGTTGGTGGTGTAGAGCTTCCTGTAGCCGCATGGCGTTCGTACTTAAATATGGAACTAACCATTCCAATTTTCGCTGTCTCTATACACATCTCCGAGCCCACGAGACAG
+
CBCCCFCCCCCCGGGGGGGGGGGHHHHGGHHGHHHGFGGAGGHGHHHGGGGGHGG5FGGHHHHHHHHGFGGGEEHHEFGFGGFHHHHGHHHHHHGFFGFGHHHHHHHHHGHHHGGGGGGGGHHHHFFHF2GGHHGGCFGDGHGGGGGGHH
@M02034:409:000000000-BFKT7:1:1102:5455:6021 1:N:0:35
AAAGTCGAGGTGCCTAAAGTGGCAACCCAGACTACGAATAATGTTGGTGGTGTAGAGCTTCCTGTAGCCGCATGGCGTTCGTACTTAAATATGGAACTAACCATTCCAATTTTCGCTGTCTCTTATACACATCTCCGAGCCCACGAGACA
+
>>>AAFCBBCCCGGGGGGGGGGGHHHHGGHHGHHHGEHHGHHHHHHHGGGGGHGHFGHHHHHHHHGHGHGFEEGHHFGGGGGHGHHHHHHHHHHHHHHHFHHGHHHGHHHHHHGGGGGGHHHHHGHHHFHHHHHGGFCGCDGHGCGGGGF
@M02034:409:000000000-BFKT7:1:1102:6276:6023 1:N:0:35
AAAGTCGAGGTGCCTAAAGTGGCAACCCAGACTAATAAGAATGTTGGTGGTGTAGAGCTTCCTGTAGCCGCATGGCGTTCGTACTTAAATATGGAACTAACCATTCCAATTTTCGCTGTCTCTTATACACATCTCCGAGCCCACGAGAC
+
CCCCCFBBCCBCGGGGGGGGGFGGHHHGCGHGHHHHHHHFGGFGHHHEFGFFH3DBD5FGFFHHGHGGGEGEEEHGFEFFFEFGGHHGHHHHGFD@CGHHHE3FGHHDGGFHHEEDGGEGGHHHBFDGGHHCGHHFFBFCGGHGGCGGD
@M02034:409:000000000-BFKT7:1:1102:9309:6028 1:N:0:35
AAAGTCGAGGTGCCTAAAGTGGCAACCCAGACTGCGAAGGGGGTTGGTGGTGTAGAGCTTCCTGTAGCCGCATGGCGTTCGTACTTAAATATGGAACTAACCATTCCAATTTTCGCTGTCTCTTATACACATCTCCGAGCCCACGAGACA
+
BAABBFBBBBABGGGGBGGGGGGHHHHGGHHGHHHGEEEFGGGGGGGFGGEFGBF5FEHGHGHHHHGHGEEEEEHGE>EEFEGHHHHFGHHHHHHGHHGHHHHGFHHGFGHGHHGGGGDFHGHHGHHFFFHHHHHGG//ADGHGC@DGGB
@M02034:409:000000000-BFKT7:1:1102:11771:6031 1:N:0:35
AAAGTCGAGGTGCCTAAAGTGGCAACCCAGACTACTAGTGCTGTTGGTGGTGTAGAGCTTCCTGTAGCCGCATGGCGTTCGTACTTAAATATGGAACTAACCATTCCAATTTTCGCTGTCTCTTATACACATCTCCGAGCCCACGAGAC
+
BBBCCFBCCCCCGGGGGGGGGGGHHHHGGHHGHCFHCGHHGGHHHHHEFDGGFBD5D5BGDHHHD5GBFEFAEFH1EEEF?EFGHHHBDFHDHF33FGHH31@BFBFBFFFHF?>EEEEFHHHFEB4?FCBCGFHBDBFG<AGC<C/?A
@M02034:409:000000000-BFKT7:1:1102:23269:6032 1:N:0:35
AAAGTCGAGGTGCCTAAAGTGGCAACCCAGACTGGGAGTGAGGTTGGTGGTGTAGAGCTTCCTGTAGCCGCATGGCGTTCGTACTTAAATATGGAACTAACCATTCCAATTTTCGCTGTCTCTTATACACATCTCCGAGCCCACGAGACA
+
BBBBBFB3DBAAFGGGFGGGGGGHGHHGGHHGGHHHGFEHDGHHHHGFFGEFGFFFGFGHHHHFGFGEGEFEEGHFFEFFFGHGHHHGHHFHGHGD@FFEFGHHGFFHFGHHHHGEFGGGHFHHHFEHBCGH2FDGECF/@EHE@CCDD?
@M02034:409:000000000-BFKT7:1:1102:19265:6035 1:N:0:35
AAAGTCGAGGTGCCTAAAGTGGCAACCCAGACTCAGACTCATGTTGG
+
>AA1>DA1A1A1BGGGGBFGGGGFGGCEGCGEG11FCEF11D12AFA
@M02034:409:000000000-BFKT7:1:1102:22299:6040 1:N:0:35
AAAGTCGAGGTGCCTAAAGTGGCAACCCCGACTAAGAATAATGTTGGTGGTGTAGAGCTTCCTGTAGCCGCATGGCGTTCGTACTTAAATATGGAACTAACCATTCCAATTTTCGCTGTCTCTTATACACATCTCCGAGCCCACGAGACA
+
BBBBBFBBDBBBFGGGGGGGGFGFHHGG2AEFGEFF35B5FFEGHFCEFEEFG3D5D53FGBGGGHF5FA@>BEHFE?EEE12CFGFFGGFHHF3@FEGHF0GHFGG4FFEGF?EEFE<FHHGF3BBFBBF?FFH?C@FGG/G<C@ADD>
@M02034:409:000000000-BFKT7:1:1102:13599:6049 1:N:0:35
AAAGTCGAGGTGCCTAAAGTGGCAACCCAGACTTCGAATCCTGTTGGTGGTGTAGAGCTTCCTGTAGCCGCATGGCGTTCGTACTTAAATATGGAACTAACCATTCCAATTTTCGCTGTCTCTTATACACATCTCCGAGCCCACGAGAC
+
BBBBBFBBBBBBGGGGFGGGGGGHHHHGDHHGHHHGHHHFHHHHHHHGGGGGHDF5EHGHHGHHHHHGHFFEEGHGEEGFGGGHGHHGHHHHHHFFHHHHFEHGHFHHHGHHHDECGGGHHGHHFHGHHGHGGHHFDCCGGEEEG@CDG
@M02034:409:000000000-BFKT7:1:1102:21423:6059 1:N:0:35
AAAGTCGAGGTGCCTAAAGTGGCAACCCAGACTCAGAATGGTGTTGGTGGTGTAGAGCTTCCTGTAGCCGCATGGCGTTCGTACTTAAATATGGAACTAACCATTCCAATTTTCGCTGTCTCTTATACACATCTCCGAGCCCACGAGACA
+
CCCCBFCCCCBCGGGGGGGGGGGHHHHGGHHGGHHHGHHHHHHHGHHGGFGGFFDADGGHHHHHHHHGHEGEFGHHGEGGGGHHHHHFHHHHHGHFFHHHHHHHHHFHHHHHHHFGGGGHHHHHHHGHHFHHHHHFFCGGGGGGDCCGGF
@M02034:409:000000000-BFKT7:1:1102:18622:6060 1:N:0:35
AAAGTCGAGGTGCCTAAAGTGGCAACCCAGACTGCGAAGGGGGTTGG
+
BAABBFBBDBAAGGGGGGGGGGGHFGHEFEHGH33E22EE22AFAEE
@M02034:409:000000000-BFKT7:1:1102:6637:6060 1:N:0:35
AAAGTCGAGGTGCCTAAAGTGGCAACCCAGACTCCTCCGCAGGTTGGTGGTGTAGAGCTTCCTGTAGCCGCATGGCGTTCGTACTTAAATATGGAACTAACCATTCCAATTTTCGCTGTCTCTTATACACATCTCCGAGCCCACGAGAC
+
ABBBBFBBBBABGFGGGFGFGGGHHCGGGHHGHHHHHHG?EFGHGGAEFGEFHBFAFEGHHGHHFGHHHEE0EEHGEAEEEFGHHHGFBGFHHHFDFFFGHA?BDFFEFFGHHFEGGGGFHFGHFGFB?FDGFHFFD?D<AFHGDDCAE
@M02034:409:000000000-BFKT7:1:1102:14100:6065 1:N:0:35
AAAGTCGAGGTGCCTAAAGTGGCAACCCAGACTAATGAGAAGGTTGGTGGTGTAGAGCTTCCTGTAGCCGCATGGCGTTCGTACTTAAATATGGAACTAACCATTCCAATTTTCGCTGTCTCTTATACACATCTCCGAGCCCACGAGACA
+
AABBBFBBBBBBGGGGGGGGGGGHHHHCGHHGHFBHHHGAFGHGHGFEFEEEC3FAFHHHHHHHGFG5BEE0EFHAEEGFFGFEFGF@34FEGHBFGHFE30BFFBG4FFFHHFEFGF<EHHHF4GGFFGFGFHHGFGGC??<F@>A?D?
@M02034:409:000000000-BFKT7:1:1102:23526:6070 1:N:0:35
AAAGTCGAGGTGCCTAAAGTGGCAACCCAGACTAAGACTAATGTTGGTGGTGTAGAGCTTCCTGTAGCCGCATGGCGTTCGTACTTAAATATGGAACTAACCATTCCAATTTTCGCTGTCTCTTATACACATCTCCGAGCCCACGAGACA
+
AAABBFBBBBAAGGGGGGGGGGGGHHHGGHHGHHHHHHHHHHHHHDGEFEABF3FDFGHGHFGHGFGGHGFCFEHGF>EFEEFHHHGFGHGHHEFHGHHHHHHHHHGFHGGHHDEFFEEHHHHHFGHHHFFHHHHFFBCC@GHGGGGDGC
@M02034:409:000000000-BFKT7:1:1102:13879:6076 1:N:0:35
AAAGTCGAGGTGCCTAAAGTGGCAACCCAGACTCCGCCT
+
BBBBBFBBBBBBGGGGFGGGFCFHHHHGFHHDHC3EEEE
@M02034:409:000000000-BFKT7:1:1102:6300:6077 1:N:0:35
AAAGTCGAGGTGCCTAAAGTGGCAACCCAGACTACGAGTGGGGTTGGTGGTGTAGAGCTTCCTGTAGCCGCATGGCGTTCGTACTTAAATATGGAACTAACCATTCCAATTTTCGCTGTCTCTTATACACATCTCCGAGCCCACGAGAC
+
BBBBBFBBBBBBGGGGGGGGGGGHHHHGGHHGH3G22BF2F2EEEGGGGGEFHHHGHHHHHHHHGGHHHGGGFGHHGGGGGGHHHHGF?FGHHHG3BFGGHHHHHHGHHHHHHFFGGGGGHGHHFHHHHHHHHHHHGC?CGGGGGGGGG
@M02034:409:000000000-BFKT7:1:1102:14038:6083 1:N:0:35
AAAGTCGAGGTGCCTAAAGTGGCAACCCAGAC
+
A?AA1@>A@DA1BFGGGG1AFFCHFHHGG00A
@M02034:409:000000000-BFKT7:1:1102:14047:6100 1:N:0:35
AAAGTCGAGGTGCCTAAAGTGGCAACCCAGACTTCGTGTACGGTTGGTGGTGTAGAGCTTCCTGTAGCCGCATGGCGTTCGTACTTAAATATGGAACTAACCATTCCAATTTTCGCTGTCTCTTATACACATCTCCGAGCCCACGAGACA
+
CCCCCFCCCCCCGGGGGGGGGGGHHHHGGHHGHHHGHGHHHHGHGGGGGGGGHHGFGHHHHHHHHHHHHGGEEGHHGGGGGGHHHHHGFHHHHHHHGHGHHHGHHHHHHGHHHHGGGGGHHGHHGHGHFFFHHHHGDGGCGGGGGGGGGB
@M02034:409:000000000-BFKT7:1:1102:19123:6101 1:N:0:35
AAAGTCGAGGTGCCTAAAGTGGCAACCCAGACTAATCAGAAGGTTGGTGGTGTAGAGCTTCCTGTAGCCGCATGGCGTTCGTACTTAAATATGGAACTAACCATTCCAATTTTCGCTGTCTCTTATACACATCTCCGAGCCCACGAGACA
+
BBBBBFBBBBAAGGGGGGGGGGGGHHHGGDFFHHGHHHHHHHHHHGFEFEGFHHGDGFHHHHHHHHHHHGCEEGHHGEFFGGHHHHHGHHFHHBGFGHHHHHHGHHGHGGGHHGEGGDEDHHHHHHHHHGGGHHHHF?CCDGHGGGGGGC
@M02034:409:000000000-BFKT7:1:1102:5994:6108 1:N:0:35
AAAGTCGAGGTGCCTAAAGTGGCAACCCAGACTAAGAATAAGGTTGGTGGTGTAGAGCTTCCTGTAGCCGCATGGCGTTCGTACTTAAATATGGAACTAACCATTCCAATTTTCGCTGTCTCTTATACACATCTCCGAGCCCACGAGACA
+
3AAABFAA@B>AGGGGFGGGGGGHFEF2CGHGHHHH3EBFGHHHGF?AFEAFCAF55AFFGCHHFGFGEEEEEEHGG?EFFEBCEGGDGHEHFFF3@FBBFFEBGHHEBFFHG?EEEAEBEGGEBBBB?22BCGH2E??CCFHFG/@GD?
@M02034:409:000000000-BFKT7:1:1102:6011:6115 1:N:0:35
AAAGTCGAGGTGCCTAAAGTGGCAACCCAGACTAAGAATAAGGTTG
+
1>1>ADA1>>1ACGDFBEGGGBF0C0G0AGFFBBBGBFGB1E111B
@M02034:409:000000000-BFKT7:1:1102:20674:6125 1:N:0:35
AAAGTCGAGGTGCCTAAAGTGGCAACCCAGACTATGAATAAGGTTGGTGGTGTAGAGCTTCCTGTAGCCGCATGGCGTTCGTACTTAAATATGGAACTAACCATTCCAATTTTCGCTGTCTCTTATACACATCTCCGAGCCCACGAGACA
+
CCBCBFCBBCABGGGGGGGGGGGHGHHGGHHGHHHHHHHHHHGHGHGGGGGFGGFDGHHHHGHHHHHGHGGGGGHGEEGFFGHHHHHHHHHHHHHHGHHHHHHHHHGHHHHHHGGGGGGGHGHHHHHHFHDHHHFHFDGCDFHGGGGGGF
@M02034:409:000000000-BFKT7:1:1102:7289:6126 1:N:0:35
AAAGTCGAGGTGCCTAAAGTGGCAACCCAGACTACTAA
+
BBCBCFCCCCCBGGGGGGGGGGGHHHHGGHHGHHH555
@M02034:409:000000000-BFKT7:1:1102:13566:6126 1:N:0:35
AAAGTCGAGGTGCCTAAAGTGGCAACCCAGACTGCGGTGGGTGTTGGTGGTGTAGAGCTTCCTGTAGCCGCATGGCGTTCGTACTTAAATATGGAACTAACCATTCCAATTTTCGCTGTCTTTATACACATCTCCGAGCCCACGAGACAG
+
ABCCCFCCCCBBGGGGGGGFGGGHHHHGGHHGHHHGGEFGGEGGGHHGGFGGHFFDFGHHHHHHHHHHHGGEFGHHGGGGFGEGHHHGFHGHHHFGGGHHHHFGHHFHEGHHHBEGFGGGHHHHHHFHHEGGHGFECFG@GHGGGGGGHH
@M02034:409:000000000-BFKT7:1:1102:22421:6129 1:N:0:35
AAAGTCGAGGTGCCTAAAGTGGCAACCCAGACTGGGAGTCGGGTTGGTGGTGTAGAGCTTCCTGTAGCCGCATGGCGTTCGTACTTAAATATGGAACTAACCATTCCAATTTTCGCTGTCTCTTATACACATCTCCGAGCCACGAGACAG
+
BBBBBFBBBB>AFGGGGGGFGGGHGHHGGHHGHHHHHGFHGGCHGGGEFFABFFFDGHHHHGHHHHHHHGEGGFHGEEEFEEHFHHHFFGFHHHGHEHGFFHHHDHHHHHHHHHGGGGFGHGHHHHHHGHFHHHHHE/D<CGHGCGGGHH
@M02034:409:000000000-BFKT7:1:1102:17464:6132 1:N:0:35
AAAGTCGAGGTGCCTAAAGTGGCAACCCAGACTTGTGGGCAGGTTGGTGGTGTAGAGCTTCCTGTAGCCGCATGGCGTTCGTACTTAAATATGGAACTAACCATTCCAATTTTCGCTGTCTCTTATACACATCTCCGAGCCCACGAGAC
+
BCCCCFCCCCCCGGGGGGGGGGGHHHHGGHHGHHHHHGGGGGGHHHGGGGGGHGFDGHHHHHHHHHHFHGGEFGHHGFGGGGHHHHHHHHHHHHFHGHHGHHHHHHGHGGHHHHGGGGGHHHHHHHHHHHHHHHHGGCGFGGHGGGGGG
@M02034:409:000000000-BFKT7:1:1102:5959:6140 1:N:0:35
AAAGTCGAGGTGCCTAAAGTGGCAACCCAGACTGATAAGAAGGTTGGTGGTGTAGAGCTTCCTGTAGCCGCATGGCGTTCGTACTTAAATATGGAACTAACCATTCCAATTTTCGCTGTCTCTTATACACATCTCCGAGCCCACGAGAC
+
3>AAAFAA?AAAFGFGGGGGGGFHHHH2AGHGHHGHHGHBEHHEFGGGGGGFA3F5DEHHHHHHHFHFFFGEEEGHGEEFEEFGGHHHHHFHHHFBGHHHHGEHHFHFDGGHHHGGGGE3GHFFHHHHHHHHEGFFDCCCG//FD?@AE
@M02034:409:000000000-BFKT7:1:1102:23363:6143 1:N:0:35
AAAGTCGAGGTGCCTAAAGTGGCAACCCAGACTGCGAATCATGTTGGTGGTGTTGAGCTTCCTGGAGCCGCATGGC
+
BBBBBFABBBBBGGGGGGGGGGGHHHHGGHHGHG3E?AEE5DFG5EAAA?EF11A5B35BDABF3BAA1>E0B>1B
@M02034:409:000000000-BFKT7:1:1102:8910:6147 1:N:0:35
AAAGTCGAGGTGCCTAAAGTGGCAACCCAGACTCCGAATACTGTTGGTGGTGTAGAGCTTCCTGTAGCCGCATGGCGTTCGTACTTAAATATGGAACTAACCATTCCAATTTTCGCTGTCTCTTATACACATCTCCGAGCCCACGAGAC
+
CCCCCFCCCCCCGGGGGGGGGGGHHHHGGGHGHFHFEAF23FFHHHHGGGDGHHHHHHHHHHHHHFHHHGGGGGHHGGGGGGEHHHFGHHHHHHHGGFHHHHHHHGHGGGHHHHEDGGGHHHHHGHDFDF2FGHGFGGCCGGHGC//AF
@M02034:409:000000000-BFKT7:1:1102:11634:6148 1:N:0:35
AAAGTCGAGGTGCCTAAAGTGGCAACCCAGACTCATGAGTCTGTTGGTGGTGTAGAGCTTCCTGTAGCCGCATGGCGTTCGTACTTAAATATGGAACTAACCATTCCAATTTTCGCTGTCTCTTATCACATCTCCGAGCCCACGAGCCAG
+
>?3A>BAAD2AAGGGGGGGFFGGGHGFFFHDFHHHHCBGFGFFFDHHFEGGEHHHFFHFHEHHHHHHHHGGEEGGHEFGGGEHGFFDGFGGGH3BFEHGGHGGFBEFHHHHFBFEGGGG?G?FFFHFHGFHFFB1C/<D?CEFCC//>?C
@M02034:409:000000000-BFKT7:1:1102:5767:6151 1:N:0:35
AAAGTCGAGGTGCCTAAAGTGGCAACCCAGACTTCGTCTGCTGTTGGTGGTGTAGAGCTTCCTGTAGCCGCATGGCGTTCGTACTTAAATATGGAACTAACCATTCCAATTTTCGCTGTCTCTTATACACATCTCCGAGCCCACGAGACA
+
1>>AAD1ADDAAFGGFGFGGGGGCBAFAFHHAEHHGHGAF1DAFHHEAFE/FGAD2AABFGCGF1AF21B/>?EG0>?E?EEC/?FF1GGDFGF1FFGGG1BGB1BFBGGFHH>EFGGGGGBFFGGGFF1DGGGHFC@C>BCGA@@CA/<
@M02034:409:000000000-BFKT7:1:1102:14876:6154 1:N:0:35
AAAGTCGAGGTGCCTAAAGTGGCAACCCAGACTTCGACTTCGGTTGGTGGTGTAGAGCTTCCTGTAGCCGCATGGCGTTCGTACTTAAATATGGAACTAACCATTCCAATTTTCGCTGTCTCTTATACACATCTCCGAGCCCACGAGACA
+
BCCBCFCCCCBCGGGGGGGGGGGHHHHGGHHGHHHGHGGGHGGGGGGGGGGFGFFDFGHHHHHHHHHHHFGFGGHGFEGGGGHHHHHGGHHHHHGFGHHFHHGHHHHFHHHHHHGGGGGHHHHHHHGHHFHHGHHHDGGCGGGGGGGGGC
@M02034:409:000000000-BFKT7:1:1102:11645:6164 1:N:0:35
AAAGTCGAGGTGCCTAAAGTGGCAACCCAGACTCATGAGTCTGTTGGTGGTGTAGAGCTTCCTGTAGCCGCATGGCGTTCGTACTTAAATATGGAACTAACCATTCCAATTTTCGCTGTCTCTTATCACATCTCCGAGCCCACGAGACAG
+
ABBBAFB?DBBBGGFFBFGGGGGGGAHGGGHGHHHHHGHHHGHHHHHGGGGGGFDDFFFHDGHHHFFGHFG?EFHGGGGGGGHEGHHFGGGFHFHBFFF3GFHFGGFGHGHHHFEGFG/DHHGBBFEHEDGHHFBD/BC/FGGGGG/<FG
@M02034:409:000000000-BFKT7:1:1102:9328:6165 1:N:0:35
AAAGTCGAGGTGCCTAAAGTGGCAACCCAGACTACGAAGCAGGTTGGTGGTGTAGAGCTTCCTGTAGCCGCATGGCGTTCGTACTTAAATATGGAACTAACCATTCCAATTTTCGCTGTCTCTTATACACATCTCTGAGCCCACGAGACA
+
BCCCCFCBCBBCGGGGGGGGFGGHHGHGGHHGHHHGEHGGHGHHHHGGGGGGHHH5GHHHFHHHHHHFGEEFEGHFEEGGGGHHHHHGFHHHHHGFHHHGHHHHHHFHHHHHHHGGGGGHHHHH?FGFHFDHHHH2@DHFHGHGG<C?EC
@M02034:409:000000000-BFKT7:1:1102:11627:6166 1:N:0:35
AAAGTCGAGGTGCCTAAAGTGGCAACCCAGACTCATGAGTCTGTTGGTGGTGTAGAGCTTCCTGTAGCCGCATGGCGTTCGTACTTAAATATGGAACTAACCATTCCAATTTTCGCTGTCTCTTATCACATCTCCGAGCCCACGAGACAG
+
BBBBBFBABBBBGGGFGGGGGGGHHHHGGHGGHHHHHHHHHGHHHHHEFDGGHGGDGHHHHHHHHHHHHGGEEEHHGEGGGGHHHHHHFHHHHHFDGHHHFHHHHHHFFGHHHFEGGGGHHHHHGFHHHFFHHHHG@CGCGHGGGCGGFH
@M02034:409:000000000-BFKT7:1:1102:21144:6168 1:N:0:35
AAAGTCGAGGTGCCTAAAGTGGCAACCCAGACTTCGCCTACGGTTGGTGGTGTAGAGCTTCCTGTAGCCGCATGGCGTTCGTACTTAAATATG
+
A3AAAFBABDBAGGGGGDGFGGDHHFGGGHGGHGHGGGG2BEDBAEEE1EEFEB55AAGHGEDGF5D5BEEEEAF1E>EGGDFH?FG33@BDF
@M02034:409:000000000-BFKT7:1:1102:16492:6172 1:N:0:35
AAAGTCGAGGTGCCTAAAGTGGCAACCCAGACTCATAAGGATGTTGGTGGTGTAGAGCTTCCTGTAGCCGCATGGCGTTCGTACTTAAATATGGAACTAACCATTCCAATTTTCGCTGTCTCTTATACACATCTCCGAGCCCACGAGACA
+
BCCCCFCCCCABGGGGGGGGGGGHHGHGGHHGHHHHHHHHHHHHHHHGGGGGHEFBGFHHHHHFGHHFGEFEEGHHFEFGFEGHHGHHHHHHHEGGHHGHHHHGHHHFHGHHHGFGGGGGHHHHHHHHHHHHHHHFECGCFGHGGGGGGB
@M02034:409:000000000-BFKT7:1:1102:8965:6173 1:N:0:35
AAAGTCGAGGTGCCTAAAGTGGCAACCCAGACTACTCCTAAGGTTGGTGGTGTAGAGCTTCCTGTAGCCGCATGGCGTTCGTACTTAAATATGGAACTAACCATTCCAATTTTCGCTGTCTCTTATACACATCTCCGAGCCCACGAGACA
+
BBBBBFBBBBBBGGGGGGGGGGGHHHHGGHGDHHHHHHHHHHHHHHGBFGEFGBFBDAGHHGHHHHHFHEGEEFHGEEFFGGHHHHHGHHHHHHGGFHHHHHHHHHHFHHHHHGFGGGFHGHHHGHHHGFGHHHHGG?DCGGHGGCGGGF
@M02034:409:000000000-BFKT7:1:1102:7780:6180 1:N:0:35
AAAGTCGAGGTGCCTAAAGTGGCAACCCAGACTACTACGCATGTTGGTGGTGTAGAGCTTCCTGTAGCCGCATGGCGTTCGTACTTAAATATGGAACTAACCATTCCAATTTTCGCTGTCTCTTATACACATCTCCGAGCCCACGAGACA
+
BBBBBFBBBBAAFGGGGFGGGGGGHHHGGHHGGHHHHHGGGGGGFGHEFDGFGDGAFGGHHHHHGGHHHEGEEGHFGEEGGEGFHHHFGGHHHHHDGGGHHCGGHHHFHHHHHGGGGGEFHHFHGGHHFEHFHHHFF?F?CGHGCGGGGF
@M02034:409:000000000-BFKT7:1:1102:7517:6181 1:N:0:35
AAAGTCGAGGTGCCTAAAGTGGCAACCCAGACTGATAGGAATGTTGGTGGTGTAGAGCTTCCTGTAGCCGCATGGCGTTCGTACTTAAATATGGAACTAACCATTCCAATTTTCGCTGTCTCTTATACACATCTCCGAGCCCACGAGACA
+
CCCCCFCCCCCCFGFG4FGGGGGHHHHEGHHGHHHHHHHHHGHHHHHGGGGGHHGDGHHHHHHHHGHHHGGEEGHGEFGGGGHHHHHHHHGHHHGGHGFGHHHHHGFHBFHHHFGGGGGGHHHHGGHHFHHHHHHFG/D/DGHGGDGGGF
@M02034:409:000000000-BFKT7:1:1102:5504:6181 1:N:0:35
AAAGTCGAGGTGCCTAAAGTGGCAACCCAGACTACGAATAAGGTTGGTGGTGTAGAGCTTCCTGTAGCCGCATGGCGTTCGTACTTAAATATGGAACTAACCATTCCAATTTTCGCTGTCTCTTATACACATCTCCGAGCCCACGAGAC
+
A>AAAFBBBBBBGGGGFGGGGGGGHHHGGHHGHHHGGHHGGHHFGGGFFGEFGEFFGFHHHHHHGGHGGEEEFGHFEEGGGGHHHHHGHHHHHHHFGGGFGGFHHHHFHHHHHHGGGGGHHHHHHHHHFHHHFGGGE/C<CAGGGGCFG
@M02034:409:000000000-BFKT7:1:1102:20656:6207 1:N:0:35
AAAGTCGAGGTGCTAAAGTGGCAACCCAGACTACGCAGCAGGTTGGTGGTGTAGAGCTTCCTGTAGCCGCATGGCGTTCGTACTTAAATATGGAACTAACCATTCCAATTTTCGCTGTCTCTTATACACATCTCCGAGCCCACGAGACAG
+
BBBBBFBBBBBBGGGGGFGGGGHHHHGGHGGHHHGGGGGHHHHHHGEGGBFGHHHHGHHHHHHHHHHGGGGEEHGFEGGGGHHHHHHFHHHHHGFFHHHHHGHHHHHGGHHHHGGGGGHHHHHGHHGHF2GHHHHF?DGCGHGG/DGGGH
@M02034:409:000000000-BFKT7:1:1102:8824:6221 1:N:0:35
AAAGTCGAGGTGCCTAAAGTGGCAACCCAGACTCCTCCGGCTGTTGGTGGTGTAGAGCTTCCTGTAGCCGCATGGCGTTCGTACTTAAATATGGAACTAACCATTCCAATTTTCGCTGTCTCTTATACACATCTCCGAGCCC
+
BBBBBFBBBBBBFGGGCGGFGFGHHHHGGHFGFFFHFHGGCEEFFFEGGCEE13F55AFG5GHGB5B53BFCFEH1>B>?E>B1FDG3FGFGFB33BCFG3A3GHBDBGFHHHFE?EEB?DFGFFFD3BFBGBB2BCBD//F
@M02034:409:000000000-BFKT7:1:1102:6494:6223 1:N:0:35
AAAGTCGAGGTGCCTAAAGTGGCAACCCAGACTAGGGAGGGGGTTGGTGGTGTAGAGCTTCCTGTAGCCGCATGGCGTTCGTACTTAAATATGGAACTAACCATTCCAATTTTCGCTGTCTCTTATACACATCTCCGAGCCCAC
+
A??AAFAA1AA?BGGFFFGGG1FFHHHGGHHEHHHGA0BEE/EGEEGEEF/B>BFGHHHHHHHFGHHFFGC?EEHEE/EFEEHFHHGEFDGDHG1BFG1<CHFGHHFHBGGHBFGGGCGEFBHHDG@GGH1GGHFFC//>@..F
@M02034:409:000000000-BFKT7:1:1102:12401:6236 1:N:0:35
AAAGTCGAGGTGCCTAAAGTGGCAACCCAGACTACGAAGGCGGTTGGTGGTGTAGAGCTTCCTGTAGCCGCATGGCGTTCGTACTTAAATATGGAACTACCATTCCAATTTTCGCTGTCTCTTATACACATCTCCGAGCCCACGAGACAG
+
AAAB3BA>D2A4BFGGFFGGGGFHHGGEGFHCGFHGGADGHGGAEGG?FDAFCGFB@FGG5FDBB@5GFDCEEEHAEECFGEGHHFGH3GHFHH3DCFFFEGHHHFF4BGHHGGG??EHHFGBGHHB@GFFHFF1/<ACDFHADC?DDFG
@M02034:409:000000000-BFKT7:1:1102:6500:6239 1:N:0:35
AAAGTCGAGGTGCCTAAAGTGGCAACCCAGACTAGTGAGGGGGTT
+
BBBBBFBBBBABGGGGGGGGGGGHHHHGGGHGH335D53FE220A
@M02034:409:000000000-BFKT7:1:1102:6482:6242 1:N:0:35
AAAGTCGAGGTGCCTAAAGTGGCAACCCAGACTAGGGAGGGGGTTGGTGGTGTAGTGCTTCCTGTAGCCGCATGGCGTTCGTACTTAAATA
+
CCCCCFCCCCCBGGGGGGGGGGGHHHHGGHHGHFHHHBEGGCGGEAFGA1EC13D5B5@D5BE@B4B43>E/EEC1>?>FE?2?FGHF3FG
@M02034:409:000000000-BFKT7:1:1102:5870:6247 1:N:0:35
AAAGTCGAGGTGCCTAAAGTGGCAACCCAGACTGCGACGGATGTTGGTGGTGTTGTGCTTCCTG
+
BBBBBFABBBBBGGGGFGGGGFGFFGGEFHHDHHHG22A01BEGBD1AF1EAA1AA155B5BFB
@M02034:409:000000000-BFKT7:1:1102:12400:6253 1:N:0:35
AAAGTCGAGGTGCCTAAAGTGGCAACCCAGACTACGAAGGCGGTTGGTGGTGTAGAGCTTCCTGTAGCCGCATGGCGTTCGTACTTAAATATGGAACTACCATTCCAATTTTCGCTGTCTCTTATACACATCTCCGAGCCCACGAGACAG
+
CCCBCFCCCCAAGGGGGGGGGGGHHHHGGHHGHHHGEHGGHGGGFGGFGGGFGEFDGHHHHHHHHHHHHFEEEEHGEEGGGEHHHHHGGHHHHFF3FHHHHFHHHHHFGHHHHFGGGBGFHHHHHHFHHDGGGDGE>DGDGHEGGGGGHH
@M02034:409:000000000-BFKT7:1:1102:14271:6260 1:N:0:35
AAAGTCGAGGTGCCTAAAGTGGCAACCCAGACTAATTATAAGGTTGGTGGTGTAGAGCTTCCTGTAGCCGCATGGCGTTCGTACTTAAATATGGAACTAACCATTCCAATTTTCGCTGTCTCTTATACACATCTCCGAGCCCACGAGACA
+
CCCCCFCCCCCCGGGGGGGGGGGHHHHGGGHDHFFGH5F555BGDGE222B113D555BB5BBAB5F53BE0B>?1>?>FE>2??BG@@EG@E333BFHH313BF4F4BFGHHF/EFEEG4DFHDFGGHFFCGHHEF@FCDF/F@DGAC?
@M02034:409:000000000-BFKT7:1:1102:25135:6261 1:N:0:35
AAAGTCGAGGTGCCTAAAGTGGCAACCCAGACTCCTGCGAATGTTGGTGGTGTAGAGCTTCCTGTAGCCGCATGGCGTTCGTACTTAAATATGGAACTAACCATTCCAATTTTCGCTGTCTCTTATACACATCTCCGAGCCCACGAGAC
+
A?AB>DAAD>AAGGGFFFFGDFFHFHGEFGHFHHHHHHEGAEHDDFG11EBBBFDD5DFGHHHFFGGGFEE>EEGFEEGGGFGHGHHHHHHGGHFBGFGBFAFBFBDFHFHHHHGGFFGFGFDBBFFHBFFFFH3BCC/BCFHG//ADE
@M02034:409:000000000-BFKT7:1:1102:21473:6264 1:N:0:35
AAAGTCGAGGTGCCTAAAGTGGCAACCCAGACTAATCAGAATGTTGGTGGTGTAGAGCTTCCTGTAGCCGCATG
+
CCCCCFCCCCCCGGGGGGGGGGGHHHHGGHHGHGFF3D335DGGG5BEA2EFFADDD5FF5FFAF5DAAAEAEA
@M02034:409:000000000-BFKT7:1:1102:6232:6277 1:N:0:35
AAAGTCGAGGTGCCTAAAGTGGCAACCCAGACTAAGACTTCGGTTGGTGGTGTAGAGCTTCCTGTAGCCGCATGGCGTTCGTACTTAAATATGGAACTAACCATTCCAATTTTCGCTGTCTCTTATACACATCTCCGAGCCCACGAGAC
+
ABBBAFBBBBBBGGGFFGGGGCGHHHHGGHHGHHHF33E5AFGGFGGGFGEFHHHFGHHHHGHHGGHHHGGGEGHHGGGGGGEHHHHHHHHHHHFHHGGGHHHHHHHHHHHHHHGGGGGHHHHHHHHHBGHHHHBFGCGCFGHGGCGGG
@M02034:409:000000000-BFKT7:1:1102:18080:6289 1:N:0:35
AAAGTCGAGGTGCCTAAAGTGGCAACCCAGACTAGTAATCTTGTTGGTGGTGTAGAGCTTCCTGTAGCCGCATGGCGTTCGTACTTAAATATGGAACTAACCATTCCAATTTTCGCTTCTCTTATACACATCTCCGAGCCCACGAGACAG
+
BBBBBFBBBBABBGGGGGGDGGGHHGGGFDFEGGHHDFHGDGFGHEHEFAFGABD5ABFGGBBEGEGGFG0AEEGHGGGFEGH?GFHG3FGGHFHEBFFFGC3BGFDDFGHGGGG/EHEHFGHHHHHHFGGHHFFD?BC<FGFGGGC?CG
@M02034:409:000000000-BFKT7:1:1102:7264:6292 1:N:0:35
AAAGTCGAGGTGCCTAAAGTGGCAACCCAGAGTTCTGTTGGTGGTGTAGAGCTTCCTGTTGCCGCATGGCGTTGGTACTTGAATATGGAACTAACCCTTCCAATTTTCGCTGTCTCTTATACACATCTCCG
+
ABAABFBBBBBBFGGGGCGGGGGFHFHFFHH2ADGG5BFFCGG2EF2AD555BF535BG5BD3E0A1BG1>1>0??54BF33BGDFGHH33F3B311B?1B3BBGG?4>/?>EBFGGB4?4B4?3BFE31<
@M02034:409:000000000-BFKT7:1:1102:26214:6293 1:N:0:35
AAAGTCGAGGTGCCTAAAGTGGCAACCCAGACTCATCCGAATGTTGGTGGTGTAGAGCTTCCTGTAGCCGCATGGCGTTCGTACTTAAATATGGAACTAACCATTCCAATTTTCGCTGTCTCTTATACACATCTCCGAGCCCACGAGACA
+
CCCCCFCCCCBCGGGGGGGGGGGHHHHGGHHGHHHHHHGGEFHHHHHGGGGGHGFDGHHHHHHHHHHHHEFEEGHHGGGGGGHGHHHFGHHHHHHHHGHFHHHGHHHHFGGHHHGGGGGHGHHHGHFGFGHHHHHGG/D<DGHGCAFGGB
@M02034:409:000000000-BFKT7:1:1102:5473:6293 1:N:0:35
AAAGTCGAGGTGCCTAAAGTGGCAACCCAGACTGATAAGAATGTTGGTGGTGTAGAGCTTCCTGTAGCCGCATGGCGTTCGTACTTAAATATGGAACTAACCATTCCAATTTTCGCTGTCTCTTATACACATCTCCGAGCCCACGAGAC
+
BBBBAFBABBBAFGGGGGGGGGGHHFGEGHGGHCHHHFHAABGGHHEEFGEFHFGDFFHHHHHHGHHGHGGGGGGHGGGGGGGEHHHHHHFHHH3FBGGHFHEGFFDGHGHHHGGFFGGFHHHHHHHHFHHHGHFHG@C@CFECC@CDF
@M02034:409:000000000-BFKT7:1:1102:5208:6298 1:N:0:35
AAAGTCGAGGTGCCTAAAGTGGCAACCCAGACTAATATGAAGGTTGGTGGTGTAGAGCTTCCTGTAGCCGCATGGCGTTCGTACTTAAATATGGAACTAACCATTCCAATTTTCGCTGTCTCTTATACACATCTCCGAGCCACGAGACAG
+
BBB@BFBBDBAAGGGFFGGFFGGGHHHGDEHGHHFHHHHFBFEGGF?EFFEFHGFFGFHHHHHHGFHHFEFEFFHGGGGGGGFHHH@FGHFHHH3FCFBBGH3FGFBBDBFFGHGFGGGHHHHH4FEFDCFFHH?2C/<>BGF@DGGFHH
@M02034:409:000000000-BFKT7:1:1102:21910:6300 1:N:0:35
AAAGTCGAGGTGCCTAAAGTGGCAACCCAGACTCAGAAGAATGTTGGTGGTGTAGAGCTTCCTGTAGCCGCATGGCGTTCGTACTTAAATATGGAACAACCATTCCAATTTTCGCTGTCTCTTATACACATCTCCGAGCCCACGAGACAG
+
CCCCCFCCCCBCGGGGGGGGGGGHHHHGGHHGHEGB35E33BFEGHHFFFGFGFG5GHHHHHHHHGHFHGGEEGHHGFGGGGHHHHHHHHGHHHFDH?GHE?GGFHHFHGHHBE/AEFD4??FEH4GHHGGFBBFB/B@CFHGCC/AEHF
@M02034:409:000000000-BFKT7:1:1102:16154:6301 1:N:0:35
AAAGTCGAGGTGCCTAAAGTGGCAACCCAGACTAGTGGTAATGTTGGTGGTGTAGAGCTTCCTGTAGCCGCATGGCGTTCGTACTTAAATATGGAACTAACCATTCCAATTTTCGCTGTCTCTTATACACATCTCCGAGCCCACGAGAC
+
BBBBBFBBBBBBGGGGGGGGGGGHHHHGGHHGHHFHHHHFGGHHHHHEFEEFF3D5DDDGHHHHFFGDFEGAEGF1E?FFFEFGHHHHHHHHHHB3FGHHECBFDFF4EFGFH4E/EFEFF4GHEEB?EFFCB??2C</>/CGFGDGG?
@M02034:409:000000000-BFKT7:1:1102:6711:6306 1:N:0:35
AAAGTCGAGGTGCCTAAAGTGGCAACCCAGACTCAGCCTAGTGTTGGTGGTGTAGAGCTTCCTGTAGCCGCATGGCGTTCGTACTTAAATATGGAACTAACCATTCCAATTTTCGCTGTCTCTTATACACATCTCCGAGCCCACGAGACA
+
CCCBCFCABCBCGGGGGGGGGGGHHHHGGHHGHHHHHHHHHHHHHHHGGGGGHHFDGHHHHHHHHGHHHGG@EEHGGEGGGGHHHHHGHHHHHHFHHHGHHHFGHFHHHHHHHHGGGGGHHGHHFHFHGGHHGHFDDBF@CCHGF@DGG=
@M02034:409:000000000-BFKT7:1:1102:11236:6309 1:N:0:35
AAAGTCGAGGTGCCTAAAGTGGCAACCCAGACTGCGACGCATGTTGGTGGTGTAGAGCTTCCTGTAGCCGCATGGCGTTCGTACTTAAATATGGAACTAACCATTCCAATTTTCGCTGTTCTTATACACATCTCCGAGCCCACGAGACAG
+
BBBBBFBBBBABGGGGGGGGGGGHHHHGGHGGHGHGEGGGGGGHHHHEGGEFGFF5DFHHHHHHHHHGHEGEGGHGGGGGGGBGHHHFHHHHHHHGEHHHFHHHHFHHHGHHHHGGGGGHGHHHHFFHFGGHHGHGDDG?FGGGGGGGHH
@M02034:409:000000000-BFKT7:1:1102:12561:6314 1:N:0:35
AAAGTCGAGGTGCCTAAAGTGGCAACCCAGACTAAGCCTGAGGTTGGTGGTGTAGAGCTTCCTGTAGCCGCATGGCGTTCGTACTTAAATATGGAACTAACCATTCCAATTTTCGCTGTCTCTTATACACATCTCCGAGCCCACGAGACA
+
CCCCCFBBBBAAFGGFGGGGGGGHGHHGGHGGHHHHHHHHHHGGGHGFFGEFHFGDFHHHHHHHGHHHHFGFGEHGFEGGFFGHHHHHHHHHHHHGFHHHHHFHHFHHGHHHHHGGGGGHHGHHHHHDGGFGGHHHFC?BBFGGGCGGGB
@M02034:409:000000000-BFKT7:1:1102:20965:6319 1:N:0:35
AAAGTCGAGGTGCCTAAAGTGGCAACCCAGACTAGTGGTCGGGTTGGTGGTGTAGAGCTTCCTGTAGCCGCATGGCGTTCGTACTTAAATATGGAACTAACCATTCCAATTTTCGCTGTCTCTTATACACATCTCGGAGCCCACGA
+
A1AA>DA>D1>1GGGF1AFGGGFHHHHGGHGFFGC2GHFFGGGCFEEE/EEFB1DDDDGG1BBEE2F2BEE>EE00>BEF?EHHFFHG1FGEGB111FBB101BBB2FDBGHH2<<ECEFFFGHBGF2BB<F1FB0?</@FAG//A
@M02034:409:000000000-BFKT7:1:1102:24089:6320 1:N:0:35
AAAGTCGAGGTGCCTAAAGTGGCAACCCAGACTGATTCGCGGGTTGGTGGTGTAGAGCTTCCTGTAGCCGCATGGCGTTCGTACTTAAATATGGAACTAACCATTCCAATTTTCGCTGTCTCTTATACACATCTCCGAGCCCACGAGACA
+
BAABBFCCCCAAGGGGGGGGGGGHHHHGGHHGHHHHHHGGGGGGGGGGGGGFGFFDGHHHHHHHHFHFHFEEGEHGEEGGEEGHHHGHHHHHHHGFHHHGGHFHHFHHHHHHHHGGGGFFHHHHHHHHFHFHHHHGCAC>CGHGGGGGGB
@M02034:409:000000000-BFKT7:1:1102:11463:6320 1:N:0:35
AAAGTCGAGGTGCCTAAAGTGGCAACCCAGACTAAGAATAATGTTGGTGGTGTAGAGCTTCCTGTAGCCGCATGGCGTTCGTACTTAAATATGGAACTAACCATTCCAATTTTCGCTGTCTCTTATACACATCTCCGAGCCCACGAGACA
+
CCCCCFBCCCBBCGGGGGGGGGGHHHHGGHHGHHHHHGG5GGHHHFHGGGGFH3G5FGHGHHHHHHHHHGGEEFHHGEGCEFGHHHHGGHHHHHFHHHHHHHFHHHHGHGHHHF@GGGFHHHHHFHFDDGHHHHGFD@CCGGHGGGGGD?
@M02034:409:000000000-BFKT7:1:1102:6380:6321 1:N:0:35
AAAGTCGAGGTGCCTAAAGTGGCAACCCAGACTAATGCGAATGTTGGTGGTGTAGAGCTTCCTGTAGCCGCATGGCGTTCGTACTTAAATATGGAACTAACCATTCCAATTTTCGCTGTCTCTTATACACATCTCCGAGCCCACGAGACA
+
BBBBBFBBBDABGGGGGGGGGGGGHHHGGHHGHGHHHGEBEEHHHHHEFGEFG3FDFFHHHFHFFGHHHEEEEEHFEBEFFEFGHHGFFHHHHHFGFHGFHHGHHHHGHGHHHHGGGGGGGHHHHHHHFHHHGHFGC@F@BFHGFGGDF<
@M02034:409:000000000-BFKT7:1:1102:7129:6323 1:N:0:35
AAAGTCGAGGTGCCTAAAGTGGCAACCCAGACTGGGTTGGGGGTTGGTGGTGTAGAGCTTCCTGTAGCCGCATGGCGTTCGTACTTAAATATGGAACTAACCATTCCAATTTTCGCTGTCTCTTATACACATCTCCGAGCCCACGAGAC
+
ABBBAFBBBBABGGGGGGGGGGGHHHHGGHHGHHHHBFFGGGGGGGGGFGEGHHHDFGHHFHHHHHHHHGGGGGHHGFGGGGGHHHHHHHHHHG?GFHHGCHEGFGFHDFGHHHGGGGGGHHHHDHHHFFHHHHFFG/CCFFHGGGCFD
@M02034:409:000000000-BFKT7:1:1102:9918:6324 1:N:0:35
AAAGTCGAGGTGCCTAAAGTGGCAACCCAGACTACTAATCAGGTTGGTGGTGTAGAGCTTCCTGTAGCCGCATGGCGTTCGTACTTAAATATGGAACTAACCATTCCAATTTTCGCTGTCTCTTATACACATCTCCGAGCCCACGAGACA
+
BABBBFBBBDBBFGGGGFGGGGGHCGHGGHGGHGHHHHHHHHHDFGGEGFEFGFG5FDGGHEHFGHHHHGGEEEHHGEGGGEBGGHHGBGFGHH@GHHHHGHFHHHHGFGHHHH/EGDGHHHHHGGGH3FFHGHHFE/@CCFEGD?DDG?
@M02034:409:000000000-BFKT7:1:1102:6720:6327 1:N:0:35
AAAGTCGAGGTGCCTAAAGTGGCAACCCAGACTACGAGGGATGTTGGTGGTGTAGAGCTTCCTGTAGCCGCATGGCGTTCGTACTTAAATATGGAACTAACCATTCCAATTTTCGCTGTCTCTTATACACATCTCCGAGCCCACGAGACA
+
CCCCCFCCCCBBGGGGGGGGGGGHHHHGGHHGH33E2AA2AFFHHHHGGGGGHHGAFGHHHHHHHHHHHGGGGGHHGEGGGGHHHHHHHHHHHHHHHHDFHHFHHHGHFGHHHHGGGGGHHHHHHHHHGHHHHHHGGFGGGGHGGGGGGB
@M02034:409:000000000-BFKT7:1:1102:13340:6329 1:N:0:35
AAAGTCGAGGTGCCTAAAGTGGCAACCCAGACTGGGGG
+
BABBBFBBBBBBGGGGGGGFGDFHGDHAAFGGHB2FGC
@M02034:409:000000000-BFKT7:1:1102:11479:6330 1:N:0:35
AAAGTCGAGGTGCCTAAAGTGGCAACCCAGACTAAGAATAATGTTGGTGGTGTAGAGCTTCCTGTAGCCGCATGGCGTTCGTACTTAAATATGGAACTAACCATTCCAATTTTCGCTGTCTCTTATACACATCTCCGA
+
3>AA>5AAD?A4BF55BFGGGGGHFFG?FHEEGHG33FFFHHHFFHE?2EAFGFG55DDGFGFHB5DFGE??EEGFEEEEGEFHAGGFHFGGHHD3CF3E3FHH344BGHFGF4@/EEEGHFGFBGFGGGHHBDF2/@
@M02034:409:000000000-BFKT7:1:1102:8126:6332 1:N:0:35
AAAGTCGAGGTGCCTAAAGTGGCAACCCAGACTAGTAAGAATGTTGGTGGTGTTGTGC
+
BB?ABFBBBBBBCGGFGFGGGGGFHEHFGH2AAF3F555AGGHHDGEFE2BE11A215
@M02034:409:000000000-BFKT7:1:1102:23038:6337 1:N:0:35
AAAGTCGAGGTGCCTAAAGTGGCAACCCAGATTAAGTCTAATGTTGGTGGTGTTGTGCTTCCTGTAGCCGCATGGCGTTCGTACTTAAATATGGAACTAATTATTCCAATTTTTGCTGTCTCTTATACACATCTCCGAGCACACGAGAC
+
BBBBBFBA@DAAFGGGGGGGGGGGHHHGGHH3DA5FFGGGBFGHHHEEF2EEF1B2BAAD5BGBB5D531A0BA11>BEC??EFFFH33FF@@D33@@FG444B44B4BB3F44>?FEBF?BF44?4?F33BBGE2C/BC/02F?/BD?
@M02034:409:000000000-BFKT7:1:1102:7118:6338 1:N:0:35
AAAGTCGAGGTGCCTAAAGTGGCAACCCAGACTGGGTTGGGGGTTGGTGGTGTAGAGCTTCCTGTAGCCGCATGGCGTTCGTACTTAAATATGGAACTAACCATTCCAATTTTCGCTGTCTCTTATACACATCTCCGAGCCCACGAGACA
+
BBBABFBBBBBBBGGGGGGFGGGGHHHGGHHGHHHHFFEGGGGEGGGEFGEGHHF@FGHGFGHGFGG4GEEEEFHHEEEFFGGHHHGBGGHHHHFGFGHGHHBGHFFGHHHHHHGGGGEGHFHHHHHHGEGHGFHFG/@<AFEFG@D..<
@M02034:409:000000000-BFKT7:1:1102:13927:6343 1:N:0:35
AAAGTCGAGGTGCCTAAAGTGGCAACCCAGACTGAGACTCAGGTTGGTGGTGTAGAGCTTCCTGTAGCCGCATGGCGT
+
CCCCCFCCCCCCGGGGGGGGGGGHHHHGGHHGHHB3ECGF3FGHFEEFE?EE13D5A5BB5BFF55A5AAE0EEC10?
@M02034:409:000000000-BFKT7:1:1102:18741:6349 1:N:0:35
AAAGTCGAGGTGCCTAAAGTGGCAACCCAGACTCAGAATAAGGTTGGTGGTGTAGAGCTTCCTGTAGCCGCATGGCGTTCGTACTTAAATATGGAACTAACCATTCCAATTTTCGCTGTCTCTTATACACATCTCCGAGCCCACGAGACA
+
BBBBBFBBBBABGGGGFGGGGGGHHHHFGGHGHHHHAFFGDEF5BFEGGGGGEGG5FHHHHHHGHFG5GEGEEGGGGFFFFEGGHHH3GGHHFF33GHGGHHHGHHHHFGHHHGEGGDFFHFHEGHGGGFDGFGHHGCCCDGHGGGGGGB
@M02034:409:000000000-BFKT7:1:1102:18576:6354 1:N:0:35
AAAGTCGAGGTGCCTAAAGTGGCAACCCAGACTCAGAATAGGGTTGGTGGTGTAGAGCTTCCTGTAGCCGCATGGCGTTCGTACTTAAATATGGAACTAACCATTCCAATTTTCGCTGTCTCTTATACACATCTCCGAGCCCACGAGAC
+
AABBADBBB?AAGGGFGGGBGGFHFGHGGH2FGFHF3GF5B3FBGEEE1?EF1BD5BEDGDGFGG5DAAEG>EFE1>1>FFEG?FGHB3FD4@@33FGHH303BBBFBFBFHHBEFGGAHHHGH1FBFGGFGFFH?C/BCGFFGC@/?A
@M02034:409:000000000-BFKT7:1:1102:18726:6357 1:N:0:35
AAAGTCGAGGTGCCTAAAGTGGCAACCCAGACTCAGAATAAGGTTGGTGGTGTAGAGCTTCCTATAGCCGCATGGCGTTCGTACTTAAATATGGATCTAACCATTCCAATTTTCGCT
+
BBBBBFBBBBABFGGGGGGGGGGGHHHGGHHGHBFG35DAAEGAFG2AFAEF13D55BBF5GG555A5B1E0BEFAE?>1EE?1?FG3BFF@F333BBGHFF3FFDH4BFFHFB//E
@M02034:409:000000000-BFKT7:1:1102:15732:6358 1:N:0:35
AAAGTCGAGGTGCCTAAAGTGGCAACCCAGACTAAGAATAGGGTTGGTGGTGTAGAGCTTCCTGTAGCCGCATGGCGTTCGTACTTAAATATGGAACTAACCATTCCAATTTTCGCTGTCTCTTATACACATCTCGAGCCCACGAGACAG
+
CCCCCFBABBBCGGGGGGGGGGGHHHHGGHHGHHHHFHHHHFHGGGGEFGGGHHGGHHHHHHHHHHHFHEEEFGHHGFGGEFGHHHHHHHHHHHHGHHGHGHHHHHGHHHHHHHGGGGGHHHHHHHHHGFGHHHFHGFGCFHGGGGGGHH
@M02034:409:000000000-BFKT7:1:1102:12528:6360 1:N:0:35
AAAGTCGAGGTGCCTAAAGTGGCAACCCATACTTGTCCTCCGGTTGGTGGTGTAGAGCTTCCTGTAGCCGCATGGCGTTCGTACTTAAATATGGAACTAACCATTCCAATTTTCGCTGTCTCTTATACACATCTCCAA
+
>3>>>B>>D2>AFFG5ABBFBGCGGHF2F3BAG555B5GHCEEAEAAABDEFGG55A5GBGHBGBGGDHEGGFFHG@E/?AE1?FGFHHGHFHBD3?F33BGDBFF4B4BFGG4<E?A/F22BFDDGHGF11CFB?1<
@M02034:409:000000000-BFKT7:1:1102:14462:6370 1:N:0:35
AAAGTCGAGGTGCCTAAAGTGGCAACCCAGACTAGGGATCAGGTTGG
+
BBBBBFBBBBBBGGGGGFGFGGGHHHHGGG22G333F32A2AFH3G?
@M02034:409:000000000-BFKT7:1:1102:7338:6370 1:N:0:35
AAAGTCGAGGTGCCTAAAGTGGCAACCCAGACTGGTCTTGCGGTTGGTGGTGTAGAGCTTCCTGTAGCCGCATGGCGTTCGTACTTAAATATGGAACTAACCATTCCAATTTTCGCTGTCTCTTATACACATCTCCGAGCCCACGAGAC
+
ABBABFBBBBABGGGGGGGGGGGHGGHFGHHGHFHHHGHHHGGGGFGEFEFFGBFBDDGHHGHHBFGDGEEEEEHHGEFGEFFGHHHGEGHHHHFGFHHHHHBGHHHHHHHHHHGGGGFHHGHHGGHHGFHHHHFGE@G@CFHGGFFGG
@M02034:409:000000000-BFKT7:1:1102:12224:6372 1:N:0:35
AAAGTCGAGGTGCCTAAAGTGGCAACCCAGTGGTGTGGTGGTGTAGAGCTTCCTGTAGCCGCATGGCGTTCGTACTTAAATATGGAACTAACCATTCCAATTTTCGCTGTCTCTTATACACATCTCCGAGCCCACGAGACAG
+
CCCCCFCCCCCBGGGGGGGGGGGHHHHGGHCGFFFGGGHGGGFH3GHHHHHHHHHFGGHHGGEGGHHGFGFGFGHHHHHHHHHHHFGFHGHHHHHHHHHHHHHHHGGGGGHHHHHGHHHHHHHHHHHGCGGGGHGDBCGECC
@M02034:409:000000000-BFKT7:1:1102:12518:6376 1:N:0:35
AAAGTCGAGGTGCCTAAAGTGGCAACCCAGACTTGTCCTCCGGTTGGTGGTGTAGAGCTTCCTGTAGCCGCATGGCGTTCGTACTTAAATATGGAACTAACCATTCCAATTTTCGCTGTCTCTTATACACATCTCCGAGCCCACGAGACA
+
BBBBBFBBBBABGGFGGGGGGGGGHHHGGHHGHHHHHHHHHGGEEEGFGGEFHHGAGHHGHHHGHHHFHEEEEFHHGFGGEFFGHHHGHHHHHGHFHHHHHHHHHHHHFHHHHHGGGGGGHGHHHHHDFB2FCGHHGCC<CFHGGDG<EC
@M02034:409:000000000-BFKT7:1:1102:11385:6394 1:N:0:35
AAAGTCGAGGTGCCTAAAGTGGCAACCCAGACTGAGAAGAAGGTTGGTGGTGTAGAGCTTCCTGTAGCCGCATGGCGTTCGTACTTAAATATGGAACTAACCATTCCAATTTTCGCTGTCTCTTATACACATCTCCGAGCCCACGAGACA
+
CCCCCFCCCCCCGGGGGGGGGGGHHHHGGHHGHHGHHHGFFGHHHHGEFGGGHBFAGGGHHHHHHHHGHEGCEGHGEEFFGFGFHHHHHHGFHHFHFHHHHHHGHHHHHGGHHGEGGEEGFHHHFGHHHHHHGHHGFCCCGGHGGFCDGB
@M02034:409:000000000-BFKT7:1:1102:9803:6397 1:N:0:35
AAAGTCGAGGTGCCTAAAGTGGCAACCCAGACTCTGTCTACGGTTGGTGGTGTAGAGCTTCCTGTAGCCGCATGGCGTTCGTACTTAAATATGGAACTAACCATTCCAATTTTCGCTGTCTCTTATACACATCTCCGAGCCCACGAGACA
+
BBBBBFBADBBBGGGGGGGGGGGHHHHGGHHGHHHHHHHHHGGHGGGGGGGGGFFAGHHHHGHHGGHGGEG>EEHEEEEFGGHGHHHHHHHHHHGFFFHGFHFGHHHFHGHHHFGGGGGHHHHHFFGDFGFHHHHFDCB/CFGGGGGFGF
@M02034:409:000000000-BFKT7:1:1102:23981:6408 1:N:0:35
AAAGTCGAGGTGCCTAAAGTGGCAACCCAGACTAAGAAGACGGTTGGTGGTGTAGAGCTTCCTGTAGCCGCATGGCGTTCGTACTTAAATATGGAACTAACCATTCCAATTTTCGCTGTCTCTTATACACATCTCCGAGCCCACGAGAC
+
CBBCBFCBBCABGGGGGGGGGGGHHHHGGHGFHHHHBGHFBEGAFEGAFFEGHHGFGHGHHHHHHGFFGEGEEGHHEEFFGGHHGHFHHHFFHGFECFGFGFFHHGFHFGHFHHGGGGGGGFFFBFDFBGGFBFB@C/C/B/GGFCGGG
@M02034:409:000000000-BFKT7:1:1102:12307:6408 1:N:0:35
AAAGTCGAGGTGCCTAAAGTGGCAACCCAGACTAAGAATAAGGTTGGTGGTGTAGAGCTTCCTGTAGCCGCATGGCGTTCGTACTTAAATATGGAACTAACCATTCCAATTTTCGCTGTCTCTTATACACATCTCCGAGCCCACGAGACA
+
CCCCCFCBCCBCGGGGGGGGGGGHHHHGGHHGHHHHHHHHHHHGHHGGGGGGGHGFGHHHHHHHHHHHHGGEEFHGFFGGGGHHHHHHHHHHHHFGHHHGFHHHHHHHHHHHHHGGGGGGHHHHHHHHHGGHHHHHGCGFGGHGGCGGGC
@M02034:409:000000000-BFKT7:1:1102:12325:6413 1:N:0:35
AAAGTCGAGGTGCCTAAAGTGGCAACCCAGACTACTAAGCATGTTGGTGGTGTAGAGCTTCCTGTAGCCGCATGGCGTTCGTACTTAAATATGGAACTAACCATTCCAATTTTCGCTGTCTCTTATACACATCTCCGAGCCCACGAGAC
+
AABBAFBBDBABGGGGGGFGGGGFFHHGGHGGHHGFHHHHGBHG5BGEGDBFFGGAEHHHHHHFGFHFHEGGGGHHGEFGGGHHHHFF3FGHHFFBGHHFHHEGHHGHGGHHHH@EGGFHHHHHBFGGFHFGFDFHD/><DGFGG?DDD
@M02034:409:000000000-BFKT7:1:1102:8333:6418 1:N:0:35
AAAGTCGAGGTGCCTAAAGTGGCAACCCAGACTGCTTGTTGTGTTGGTGGTGTAGAGCTTCCTGTAGCCGCATGGCGTTCGTACTTAAATATGGAACTAACCATTCCAATTTTCGCTGTCTCTTATACACATCTCCGAGCCCACGAGAC
+
CCCCCFCCCCABGGGGGGGGGGGHHHHGGHHGHHHHHHHFFHGHHHHGGGEFFFGFGDHHHFHGGFHHGGGGGGHHGEGGGFHHHHHGHHHHHHHGHHHGHHGHHHGGHHHHHHGGGGGFHGHHHHHHGGHHHHHHFCG@CFHGGDGDF
@M02034:409:000000000-BFKT7:1:1102:26269:6427 1:N:0:35
AAAGTCGAGGTGCCTAAAGTGGCAACCCAGACTCGTCTGGGTGTTGGTGGTGTAGAGCTTCCTGTAGCCGCATGGCGTTCGTACTTAAATATGGAACTAACCATTCCAATTTTCGCTGTCTCTTATACACATCTCCGAGCCCACGAGAC
+
CCCCBFCBBCCCGGGGGGGGGGGHHHHGGHHGHHGHGGGHHGGGGHHGGGGGGGFDGHHHHHHHGFGGHFG?EGHGEEGGGGHGHHHHEGHHHHFGFHGGGGFGHHGHGHHHHHGGGGGHHHHHHHHGHHHFGHDGE/C@FGHGGGCCD
@M02034:409:000000000-BFKT7:1:1102:16613:6437 1:N:0:35
AAAGTCGAGGTGCCTAAAGTGGCAACCCAGACTACGCAGCAGGTTGGTGGTGTAGAGCTTCCTGTAGCCGCATGGCGTTCGTACTTAAATATGGAACTAACCATTCCAATTTTCGCTGTCTCTTATACACATCTCCGAGCCCACGAGAC
+
BBBBBFBBDBAAFGFGGGGGGGGGFFHGFGHGHHHGGGGGHHHHHGGGGGFFF3F5FDGGFFHGHHFGHGFEEEHGEBEEEEFEFGGFHHFHHHFGHHHHFHHHHHGFHHHHHFEGGGGHHHHHFHHHGGFGHHH2C@GC@CFFGCGGG
@M02034:409:000000000-BFKT7:1:1102:16218:6438 1:N:0:35
AAAGTCGAGGTGCCTAAAGTGGCAACCCAGACTCAGGAGCTTGTTGGTGGTGTAGAGCTTCCTGTAGCCGCATGGCGTTCGTACTTAAATATGGAACTAACCATTCCAATTTTCGCTGTCTCTTATACACATCTCCGAGCCCACGAGAC
+
BAABBFBBDBAAGGGDGFGBGGGGHHHGGHHGGCGHHHGHHGHHHHGGGGEFF3E5D5GGGGHFFHH5BEEEEEGBEEEFEB?1GEBGHHHHHHGFHFHFCHHHHHH4GGHHH?EEEAEFGBGHHFFFFGFBFFFG?<CB@FHE@C@DE
@M02034:409:000000000-BFKT7:1:1102:17329:6446 1:N:0:35
AAAGTCGAGGTGCCTAAAGTGGCAACCCAGACTAATCCTAAGGTTGGTGGTGTAGAGCTTCCTGTAGCCGCATGGCGTTCGTACTTAAATATGGAACTAACCATTCCAATTTTCGCTGTCTCTTATACACATCTCCGAGCCCACGAGAC
+
BBBBBFBBBBBBGGGGGGGGGFGFHHHEFHHGHHHHHHHGHGGGGHGGGEGGHFG5B5GHHHHHHHHGHFEEEGHGGEGGGFGHHHHGFGHHHHFGFGHHHEHGHHHHFFHHHF?FGFGHHHHHGFFHHHHCGHHHGGGFGGHGG/>AA
@M02034:409:000000000-BFKT7:1:1102:20675:6449 1:N:0:35
AAAGTCGAGGTGCCTAAAGTGGCAACCCAGACTAATAAGAAGGTTGGTGGTGTAGAGCTTCCTGTAGCCGCATGGCGTTCGTACTTAAATATGGAACTAACCATTCCAATTTTCGCTGTCTCTTATACACATCTCCGAGCCCACGAGACA
+
BBBBBFBBBBBBGGGGGGGGGGGGHGHGGHGFHGFHDGHHG3EHGHCEFGGGE3F5DGGHHHHHGHH53EF>EEFCE?FGGEFHGHHEDHHFHF@FEGHFHEFHHGGFFFGHHF@FGFEHHHHHGHFGHFHFFHHFFFGCGGHGG?DDF?
@M02034:409:000000000-BFKT7:1:1102:14726:6451 1:N:0:35
AAAGTCGAGGTGCCTAAAGTGGCAACCCAGACTCCGACGACTGTTGGTGGTGTAGAGCTTCCTGTAGCCGCATGGCGTTCGTACTTAAATATGGAACTAACCATTCCAATTTTCGCTGTCTCTTATACACATCTCCGAGCCCACGAGAC
+
BBBBBFABBBBBGGGGGGGGFGGHHHHGGHHDHHFGFGGEGEAGFHHEFGGGA3F55AFCAFFF@FGFHEG/EFA1>EEFFF2?FFHDBGHBGB33GHHHC?3BF4F4BFDGF?/EFF?FDFGGDDFHFBDGGFFDE?/@@/FF/A->C
@M02034:409:000000000-BFKT7:1:1102:11577:6454 1:N:0:35
AAAGTCGAGGTGCCTAAAGTGGCAACCCAGACTAAGAAGGATGTTGGTGGTGTAGAGCTTCCTGTAGCCGCATGGCGTTCGTACTTAAATATGGAACTAACCATTCCAATTTTCGCTGTCTCTTATACACATCTCCGAGCCCACGAGACA
+
ABBAAFAABBAAGGGGGGGGGGGHHHHGGHGGHHHHHHHHGHHHHHAFGCGFHGG5FGHHHHHHHGHHHGGEGFHHGGGGGGGHHHHFGHHHHHHBGHFHHHFGHHHHHGHFHDEGGGGHHHHHGGFGHHHHBGGHG/DGGGHGG@FDGF
@M02034:409:000000000-BFKT7:1:1102:11595:6457 1:N:0:35
AAAGTCGAGGTGCCTAAAGTGGCAACCCAGACTAAGAAGGATGTTGGTGGTGTAGAGCTTCCTGTAGCCGCATGGCGTTCGTACTTAAATATGGAACTAACCATTCCAATTTTCGCTGTCTCTTATACACATCTCCGAGCCCACGAGACA
+
CCCCCFCCCCCCGGGGGGGGGGGHHHHGGHGGHHHGGBGHFHHHFHHGGDEFHBFB55GHFFHHHGHGFEG@FEGFFEFGFEEHHFHGHHHHHEEBCHHHCFBGHGFFEGGHHHCFGFEHFHHHFHDHFFHGEFGGDCCGGAGGFCF?EF
@M02034:409:000000000-BFKT7:1:1102:7854:6457 1:N:0:35
AAAGTCGAGGTGCCTAAAGTGGCAACCCAGACTGAGTCGCGTGTTGGTGGTGTAGAGCTTCCTGTAGCCGCATGGCGTTCGTACTTAAATATGGAACTAACCATTCCAATTTTCGCTGTCTCTTATACACATCTCCGAGCCCACGAGAC
+
CCCCCFCBCBCBGGGGGGGGGGGHHHHGGHHGHHHHHHGGGGGGHHHGFGEGHFFDGFHHHHHHHHHHHFGFEGHHGEGGFGGHHHHGHHHHHHFGHHHHHHFHHHHGHHHHHHGGGGGGHHHHGHHHGGGHHHHFD?G@DGHGGDD.D
@M02034:409:000000000-BFKT7:1:1102:9686:6457 1:N:0:35
AAAGTCGAGGTGCCTAAAGTGGCAACCCAGACTAATAATAATGTTGGTGGTGTAGAGCTTCCTGTAGCCGCATGGCGTTCGTACTTAAATATGGAACTAACCATTCCAATTTTCGCTGTCTCTTATACACATCTC
+
BBBBBFBBBBBBGGGBGGGGGGGHHHHGGHHGHHHGFEGFFGHHGHGEFAEEABD5BDGG5GGHD5E5DEG0EEF1E>E1AE??FFG3FFG4F333BFGH31DBG4E?4BEGE4>EEEE3?EFD?B4BF3FGHHH
@M02034:409:000000000-BFKT7:1:1102:11943:6462 1:N:0:35
AAAGTCGAGGTGCTAAAGTGGCAACCCAGACTCAGCCGCCTGTTGGTGGTGTAGAGCTTCCTGTAGCCGCATGGCGTTCGTACTTAAATATGGAACTAACCATTCCAATTTTCGCTGTCTCTTATACACATCTCCGAGCCCACGAGACAG
+
BCCCCFCABBABGGGFGGGGGGHHHHGGHHGHHHHHHGGGGHHHHHEFGAFGGHHHGFHHHHHHHHHFEEEGEGGEBEEFEFGHHGHHHHHHHHHEFFGBGFGHHGFFGHHHHFGGGFHHHHHHHFGHHFGGHHFDBDGCFHGGGGGGHH
@M02034:409:000000000-BFKT7:1:1102:26035:6462 1:N:0:35
AAAGTCGAGGTGCCTAAAGTGGCAACCCAGACTACGCCTCAGGTTGGTGGTGTAGAGCTTCCTGTAGCCGCATGGCGTTCGTACTTAAATATGGAACTAACCATTCCAATTTTCGCTGTCTCTTATACACATCTCCGAGCCCACGAGACA
+
BBBBBFBBDBAAGGG5BGGGGGGFHHHGGHHGHHHGFGHGHEGHFGCFGFGFGGGDFHHHHHHHHHHGHGGGGGHHEEFFFGGHHHHHHHHHHHEGFHHHHHHHHHHHHHHHHHGGGGGGHHHHHHFHGGHHGHHHGGG@FGHGGGGGGF
@M02034:409:000000000-BFKT7:1:1102:21340:6466 1:N:0:35
AAAGTCGAGGTGCCTAAAGTGGCAACCCAGACTAATAATCATGTTGGTGGTGTAGAGCTTCCTGTAGCCGCATGGCGTTCGTACTTAAATATGGAACTAACCATTCCAATTTTCGCTGTCTCTTATACACATCTCCGAGCCCACGAGACA
+
BBBBBFBBBBBBGGGGFFGFGGGHHHHGGHHGHHHHHHHHFHHDGHHEFGEFGGGDGHHHHHHHGFGADEGGEGHFGGGGGGHHHHGGFHHHHHFEFFGGGHFHHHGH4GHHHHGEGGGFHHHHFHHFHH2FCGDGGGGCGGHGGCDG?F
@M02034:409:000000000-BFKT7:1:1102:21995:6466 1:N:0:35
AAAGTCGAGGTGCCTAAAGTGGCAACCCAGACTAAGAATGGTGTTGGTGGTGTAGAGCTTCCTGTAGCCGCATGGCGTTCGTACTTAAATATGGAACTAACCATTCCAATTTTCGCTGTCTCTTATACACATCTCCGAGCCCACGAGACA
+
1AA?AFAA?D>ABCEGGGGBFBFBFGF0AF0F1AF111BFHGBFFHEAA?/AGEDBGFHHHCHGFGGFAE/>?FG0>/E/EEG/FGH1GDFHHEG1BGGGCHHHGHHEHHHHHGGGGGGHHHHHFHHHHFFHHHHHG/CCGGEGG?CGG?
@M02034:409:000000000-BFKT7:1:1102:5735:6481 1:N:0:35
AAAGTCGAGGTGCCTAAAGTGGCAACCCAGACTAAGCAGAATGTTGGTGGTGTAGAGCTTCCTGTAGCCGCATGGCGTTCGTACTTAAATATGGAACTAACCATTCCAATTTTCGCTGTCTCTTATACACATCTCCGAGCCCACGAGAC
+
AAABBFBBDDBBGGGGGFGGGGGHHHHGGHGFHHFHGHGHGGHFGHHGGGFFHGHGHHHHGHHFGFHGHEEEEGHHFEFFGGFHHHHHHHGHHHDBFFEFHHFHHHHHHHHHHHGGGGGHHHHHGHHGHHDGGHGHF?G/@FGGGGGGG
@M02034:409:000000000-BFKT7:1:1102:11610:6488 1:N:0:35
AAAGTCGAGGTGCCTAAAGTGGCAACCCAGACTCCGCAGTCTGTTGGTGGTGTAGAGCTTCCTGTAGCCGCATGGCGTTCGTACTTAAATATGGAACTAACCATTCCAATTTTCGCTGTCTCTTATACACATCTCCGAGCCCACGAGACA
+
BBCCBFBBCCCCGGGGGGGGGGGHHHHGGHHGHHHFGGGEGGHHEHFECAGEAAD5ABFGEGHGHFGDDEG>EEH1E?EEFEGEHHH3EGH4BB@3FCHGB?DBGBFB4FGHH4E?FA?FDGHHBB?DFCD?FDG?C//@CEHA<<CAD=
@M02034:409:000000000-BFKT7:1:1102:13904:6489 1:N:0:35
AAAGTCGAGGTGCCTAAAGTGGCAACCCAGACTGGTTGTGGTGTTGGTGGTGTAGAGCTTCCTGTAGCCGCATGGCGTTCGTACTTAAATATGGAACTAACCATTCCAATTTTCGCTGTCTCTTATACACATCTCGAGCCCACGAGACAG
+
BBBBBFBBBBBBGGGGGGGFGGGHHHHGGHHGHHHHHGGGGHGHGHHGGGFFHFG5FGHHHHHHHHHHHFGEEGHHGGGGGGHHHHHHHHHHHHEGFHHFFG?FHHGHHHHHHGGGGGGHHHHHGHDGHHHHGHFC@AGCGHFGCFFGHH
@M02034:409:000000000-BFKT7:1:1102:22801:6499 1:N:0:35
AAAGTCGAGGTGCCTAAAGTGGCAACCCAGACTGGGTGTCATGTTGGTGGTGTAGAGCTTCCTGTAGCCGCATGGCGTTCGTACTTAAATATGGAACTAACCATTCCAATTTTCGCTGTCTCTTATACACATCTCGAGCCCACGAGACAG
+
CCCBCFCCCCBCGGGGGGGGGGGHHHHGGHHGHHHHGFGHHHHHHHHGGGFFGGGFHHHHHHHHHHHHHGGEGGHHFFGGFGFHHHHHHHGHHHHHFHHGHHHHHHHHHHHHHHGGGGGGHHHHGHHHHHHHHHGGFFGCGHGGGGGGHH
@M02034:409:000000000-BFKT7:1:1102:21033:6500 1:N:0:35
AAAGTCGAGGTGCCTAAAGTGGCAATCCAGACTAATAAGCCGGTTGGTGGTGTAGAGCTTCCTGTAGCCGCATGGCGTTCGTACTTAAATATGGAACTAACCATTCCAATTTTCGCTGTCTCTTATACACATCTCCGAGCCCACGAGAC
+
BCCBAFCABBBCGGGGGGGGGGGGHFHHHHHGHGHHHHCHEAFGGGGGGGGGHHHFHHHHHHHHHHHHHGGFEGHGFEGGGGGHHHHHHHHHHGHGHGHHHHHGHGGGFFHHHHGGGGGHHHHHDHHHFHHHHHHGGCGCGGHGG?CGG
@M02034:409:000000000-BFKT7:1:1102:24159:6513 1:N:0:35
AAAGTCGAGGTGCCTAAAGTGGCAACCCAGACTCAGCGTGGGGTTGGTGGTGTAGAGCTTCCTGTAGCCGCATGGCGTTCGTACTTAAATATGGAACTAACCATTCCAATTTTCGCTGTCTCTTATACACATCTCCGAGCCCACGAGAC
+
BBCCCFCCCCABGGGGGGGGGGGHHHHGGHHGHHHHHGGGGGGEEEGGGGFFGHHEGHHHHHHHHHHFHGGGGGHHGEGGGGHHHHHHHHHHHHHFFHHHHHGHHHHHHHHHHHGGGGGHHHGHHHHFHHFHGGGBECGCGGHGGGGGF
@M02034:409:000000000-BFKT7:1:1102:14789:6515 1:N:0:35
AAAGTCGAGGTGCCTAAAGTGGCAACCCAGACTTGTAAGAAGGTTGGTGGTGTAGAGCTTCCTGTAGCCGCATGGCGTTCGTACTTAAATATGGAACTAACCATTCCAATTTTCGCTTCTCTTATACACATCTCCGAGCCCACGAGACAG
+
BCCBBFBABBABGGGGGGGGGGGHHHHGGHHGHHHHHHHHHHHHHHGGGGGFHGGGHHHHHHHHHHHHHGGGEGHGGEGFFGGHHHHFHHHHHHHGHHHFHHHGHHFGHHHHHHGGGGGHHHHFHFFHFFGGHFFECCG>FCGGGCFGHH
@M02034:409:000000000-BFKT7:1:1102:16003:6518 1:N:0:35
AAAGTCGAGGTGCCTAAAGTGGCAACCCAGACTCCGAATAAGGTTGGTGGTGTAGAGCTTCCTGTAGCCGCATGGCGTTCGTACTTAAATATGGAACTAACCATTCCAATTTTCGCTGTCTCTTATACACATCTCCGAGCCCACGAGAC
+
CCCCCFCCCCCCGGGGGGGGGGGHHHHGGHHGHB3A22B255BGGEGGG?FFA3F5FAEGDGHHHDGBBEG?EEF1EEEGFEFGGHHHEGHFGG33FFHH303FGEGFFGDGFBECEEEFHDHHFGGHFHHHHHGFEFF?GFHGG/<CA
@M02034:409:000000000-BFKT7:1:1102:20107:6538 1:N:0:35
AAAGTCGAGGTGCCTAAAGTGGCAACCCAGACCAATAATAGTGTTGGTGGTGTAGAGCTTCCTGTAGCCGCATGGCGTTCGTACTTAAATATGGAACTAACCATTCCAATTTTCGCTGTCTCTATACACATCTCCGAGCCCACGAGACAG
+
AAABADAABBAAFGGGGGGGGGGGGHGGGHHGCGHHGHGBGEFBFCHEEEAEEFHHDFGFEGGGGHHFGEFEEEHGEEFFGFHFFDGHHHHHFHFFFGFHGABFGFEHGGGHHFEGGDEFHBFGHGFHGHHGHHE/>C?BEEFGGGDAFG
@M02034:409:000000000-BFKT7:1:1102:8512:6539 1:N:0:35
AAAGTCGAGGTGCCTAAAGTGGCAACCCAGACTCAGA
+
3>AA>BAADDABGGGBGGGGGGFHHHHGGA2FHGCHB
@M02034:409:000000000-BFKT7:1:1102:4965:6542 1:N:0:35
AAAGTCGAGGTGCCTAAAGTGGCAACCCAGACTAAGAATAATGTTGGTGGTGTAGAGCTTCCTGTAGCCGCATGGCGTTCGTACTTAAATATGGAATTAACCATTCCAATTTTCGCTGTCTCTTATACACATCTCCGAGCCCACGAGAC
+
AAABBFBAADABGCGGEGGGGFGGHHHGGHHGGHHHFHHHFFHHHHHAFEEFHFHGGFHHHHHHHHHHHGGEGGHHGEGGGGGFHHGDDGGHHHFHDGFGHHGHHHHGHGHHHHGGGCFHHHHHFGFEFGFFHHFGG//BGGGACCG/E
@M02034:409:000000000-BFKT7:1:1102:8497:6548 1:N:0:35
AAAGTCGAGGTGCCTAAAGTGGCAACCCAGACTCAGACGACGGTTGGTGGTGTAGAGCTTCCTGTAGCCGCATGGCGTTCGTACTTAAATATGGAACTAACCATTCCAATTTTCGCTGTCTCTTATACACATCTCGAGCCCACG
+
CCCCCFCCCCCCGGGGGGGGGGGHHHHGGHHGHHHHH3E22AEEGGGFGGGFHHGEGHHHHHHGGHHGHFGGGGHHGEFGFFHHHHHHHHHHHHFGFHHHHHHHHHHHHHHHHHGGGGGHHHHHHHHHHHHHHHHF2?/AF//<
@M02034:409:000000000-BFKT7:1:1102:4906:6559 1:N:0:35
AAAGTCGAGGTGCCTAAAGTGGCAACCCAGACTCAGCCTCCTGTTGGTGGTGTAGAGCTTCCTGTAGCCGCATGGCGTTCGTACTTAAATATGGAACTAACCATTCCAATTTTCGCTGTCTCTTATACACATCTCCGAGCCCACGAGAC
+
BBAABFABDBAAGFGGGGGGGGGFGHHCGHHGFHHHGHHGHHHG5FEEFAAFADF5DGHHBHGFFDFBABAEFGHHEEEFEGFGGHHFHHGHGHF@FGGHHHHHHHHHHGGHHFGGGGEFHHHFHGGFGFHHGHHFDCGC/CGF@ADGG
@M02034:409:000000000-BFKT7:1:1102:25306:6560 1:N:0:35
AAAGTCGAGGTGCCTAAAGTGGCAACCCAGACTAGTCGTGATGTTGGTGGTGTAGAGCTTCCTGTAGCCGCATGGCGTTCGTACTTAAATATGGAACTAACCATTCCAATTTTCGCTGTCTCTTATACACATCTCCGAGCCCACGAGACA
+
BBAABFBBBBBBGGGGGGGGGGGGGHHGGHHGHHHGHGFGHHHHHHHEFGEFGFHDFDGHHFHHGHFEGFEEEEHGE>EFFFGHGHHBGGGHHHFGHHFHGHHHHHHFGGHHHHFGGGEHHHHGFHHHHBHCGHGFE?FGGGHGGGGGG?
@M02034:409:000000000-BFKT7:1:1102:22942:6563 1:N:0:35
AAAGTCGAGGTGCCTAAAGTGGCAACCCAGACTAAGGGGGCGGTTGGTGGTGTAGAGCTTCCTGTAGCCGCATGGCGTTCGTACTTAAATATGGAACTAACCATTACAATTTTCGCTGTCTCTTATACACATCTCCGAGCCCACGAGAC
+
AA1AA@AA@DAAGGGGGGGGGBF0CHHGEGHGFBGGGHCG/AEEEEEEFFEFHEG2FGFHHGHFFGGFGE/EEGHHG/EFECCGGHHGHHFHHFFGGHH1GHHHH2FGBFGHHHGGGGGFHHHHHHD<GGFFFGHFF?CCCGHGCGGCG
@M02034:409:000000000-BFKT7:1:1102:25920:6572 1:N:0:35
AAAGTCGAGGTGCCTAAAGTGGCAACCCAGAATTCTAATATGGTTGGTGGTGTAGAGCTTCCTGTAGCCGCATGGCGTTCGTACTTAAATATGGAACTAACCATTCCAATTTTCGCTGTCTCTTATACACATCTCCGAGCCCACGAGACA
+
3AAA>5>>>AAAGBGGGGGGF4ABGFCECDC3ADGEGGBGFAADFEEAF2AFB3B5FBFFFCGAFEFD3BA0E1?FE1EFEEH1FGHGFGFGHG3@FGGFGHHFFGFBGHHGHFGGGGEFGGGHF4EFGFH1FGGHGCCGGGHGGCCDG?
@M02034:409:000000000-BFKT7:1:1102:14614:6576 1:N:0:35
AAAGTCGAGGTGCCTAAAGTGGCAACCCAGACTCCTCCTGGGGTTGGTGGTGTAGAGCTTCCTGTAGCCGCATGGCGTTCGTACTTAAATATGGAACTAACCATTCCAATTTTCGCTGTCTCTTATACACATCTCCGAGCCCACGAGACA
+
BCCCBFCCCCCCGGGGGGGGGGGHHHHGGHHGHHHHHHHHHGGGGGGEFGEFHGGDGHHHHHHHHHHHHGGGGGHHGGGGGFHHHHHHHHHHHHHHHHGGHHHHHHHHHHHHHHGGGEFHHHHHHHHHGFFFGHHFECGGGGHGGGGGGC
@M02034:409:000000000-BFKT7:1:1102:8393:6577 1:N:0:35
AAAGTCGAGGTGCCTAAAGTGGCAACCCAGACTACTAAGAATGTTGGTGGTGTAGAGCTTCCTGTAGCCGCATGGCGTTCGTACTTAAATATGGAACTAACCATTCCAATTTTCGCTGTCTCTTATACACATCTCCGAGCCCACGAGACA
+
BBBCBFCCCBABGGGGGGGGGGGHGHHGGHHGHHHHHHHFGHHHHHHEFGGGFEGAFFGHHHHGGFHFGEEEEFGEEBEFFEGHHHHFHHHHHHBDGHHHGCDFHHHFGGHHHEFGGGGHHHHHFHHHHGHHGHHFGFF?DEHGGCGFGF
@M02034:409:000000000-BFKT7:1:1102:25886:6579 1:N:0:35
AAAGTCGAGGTGCCTAAAGTGGCAACCCAGACTCCGAATCATGTTGGTGGTGTAGAGCTTCCTGTAGCCGCATGGCGTTCGTACTTAAATATGGAACTAACCATTCCAATTTTCGCTGTCTCTTATACACATCTCCGAGCCCACGAGACA
+
AA>AAFAB@DAAFFFFGGGFG4FBGAF?FGHCGFHEAEAEHHFGHHHAF?BFGBEAFGHHHFHAFGHFGFEEEEHF>BEFE>FCEGF@GEFHHFBFGGGHGGHHHHFGHHHHGFEGGGAFGHHHF?BB2BF?GHHD?/<<DFHF@@D/?<
@M02034:409:000000000-BFKT7:1:1102:14399:6583 1:N:0:35
AAAGTCGAGGTGCCTAAAGTGGCAACCCAGACTAATCA
+
BBBBBD>A@2AAGGG5FGFGGGGGHHHGGHEGH3BGG5
@M02034:409:000000000-BFKT7:1:1102:10282:6584 1:N:0:35
AAAGTCGAGGTGCCTAAAGTGGCAACCCAGACTGAGCAGCCTGTTGGTGGTGTAGAGCTTCCTGTAGCCGCATGGCGTTCGTACTTAAATATGGAACTAACCATTCCAATTTTCGCTGTCTCTTATACACATCTCCGAGCCCACGAGACA
+
BBBBBFBBBBABGGGGFGGGGGGHHHHGGHHGHHHHHHHHHHHHHHHEGGEFHGFDGFHHHFHFGHGGGEFEEGHHEEFFFFHHHHHGGFGHHHHGHHHHHHHHHHHHHHHHHFGGGGGGFHHHGGGHFGHFHHHFEDGCGEHGGCGFGF
@M02034:409:000000000-BFKT7:1:1102:11090:6587 1:N:0:35
AAAGTCGAGGTGCCTAAAGTGGCAACCCAGACTGAGAATAAGGTTGGTGGTGTAGAGCTTCCTGTAGCCGCATGGCGTTCGTACTTAAATATGGAACTAACCATTCCAATTTTCGCTGTCTCTTATACACATCTCCGAGCCCACGAGACA
+
AABBBDAADBAAGGFGG4GEGGGHHHHGGHAFHHHHFFG5GCGFGHCEFGDGHEGHFGHCGHHHBHHHHEGGGEFAEFGGGGFHHHHHHHFFGB3@EGFHHGHHHHFGBFGHGGEGDGEBGBGHFHBGHFFHFGFBDD?CCGHGGG//??
@M02034:409:000000000-BFKT7:1:1102:20441:6597 1:N:0:35
AAAGTCGAGGTGCCTAAAGTGGCAACCCAGACTAGTCGTCCTGTTGGTGGTGTAGAGCTTCCTGTAGCCGCATGGCGTTCGTACTTAAATATGGAACTAACCATTCCAATTTTCGCTGTCTCTTATACACATCTCCGAGCCCACGAGACA
+
CCCCCFCCCCCCGGGGGGGGGGGHHHHGGHHGHHHHHGGFEFHHHHHGEEGG13D5AFGHFHHHGFGB3EF>FEG1E?EFFEFEHHHFHHHFFG33FGHHB?3FHFGBHGGHF4EGGFAGGHHHFDFHHGHFHHHDC?DGGGHGG/CGGC
@M02034:409:000000000-BFKT7:1:1102:14419:6601 1:N:0:35
AAAGTCGAGGTGCCTAAAGTGGCAACCCAGACTAATCAGGCGGTTGGTGGTGTAGAGCTTCCTGTAGCCGCATGGCGTTCGTACTTAAATATGGAACTAACCATTCCAATTTTCGCTGTCTCTTATACACATCTCCGAGCCCACGAGAC
+
BBBBBFBADB?AGGGGGGGGGGGHHHHGGHHGHHHHGHHHHEGGGGGEFGFGHBDDD5FHFHHHHFHFEEFEEGHBEEEEGFFFGHGFFHGHHHBBCGGFFG3FG?FFGFFHH?BD?D<FFGFG3GBFGBDFFHF2??D?DGGGG-ADG
@M02034:409:000000000-BFKT7:1:1102:16930:6608 1:N:0:35
AAAGTCGAGGTGCCTAAAGTGGCAACCCAGACTGAGAAGGCGGTTGGTGGTGTAGAGCTTCCTGTAGCCGCATGGCGTTCGTACTTAAATATGGAACTAACCATTCCAATTTTCGCTGTCTCTTATACACATCTCCGAGCCCACGAGA
+
AABBAFB3AAABGGGGEGGGGGGHHHGGGHHGHFFFGCFHHGGAEEGE1EEEAAF5FFFFFFFHGGGFFEEEEG11@EEGFEFHGHHH3FFDGHB3EGGGFE3BE?GGFGHHFB?DEDADFGGG>FGHGBFGFFGBD@?</?FAC@-A
@M02034:409:000000000-BFKT7:1:1102:5417:6609 1:N:0:35
AAAGTCGAGGTGCCTAAAGTGGCAACCCAGACTAAGGAGAAGGTTGGTGGTGTAGAGCTTCCTGTAGCCGCATGGCGTTCGTACTTAAATATGGAACTAACCATTCCAATTTTCGCTGTCTCTTATACACATCTCCGAGCCCACGA
+
BBBBBFBBBBAAFGGGGGGGGGGGHHHGGHHGHH3AG3A22BGG32AA1AEE13D55ABF5FEG55B5BAE0EEE1E?>1>??1?BG33BFD4E33BFGH30?BF4F44BBGF4<AEA<34?F?B??BF2BBFBGDA/CC/?/?<<
@M02034:409:000000000-BFKT7:1:1102:11090:6610 1:N:0:35
AAAGTCGAGGTGCCTAAAGTGGCAACCCAGACTGAGAATAAGGTTGGTGGTGTAGAGCTTCCTGTAGCCGCATGGCGTTCGTACTTAAATATGGAACTAACCATTCCAATTTTCGCTGTCTCTTATACACATCTCCGAGCCCACGAGACA
+
ABAABFBBDBABGGGFGGGGGGGFHHHGGHHGHHHHHHHHHHHHGHGGGGEFGHHEHHHHHHHHHHHHHGGEFGHHGEGGGGGHHHHGHHHHHEBFGGHHHHHHGHFGFGHHHFFGGGEFHFHHGHGFHHFHHHHHF>@@DEHGGCGGGB
@M02034:409:000000000-BFKT7:1:1102:15053:6613 1:N:0:35
AAAGTCGAGGTGCCTAAAGTGGCAACCCAGACTAATCATCAGGTTGGTGGTGTAGAGCTTCCTGTAGCCGCATGGCGTTCGTACTTAAATATGGAACTAACCATTCCAATTTTCGCTGTCTCTTATACACATCTCCGAGCCCACGAGACA
+
CCCCCFCCCCCCGGGGGGGGGGGHHHHGGHGFHHHHHHHHHHHHHHGGFGEGHHGFGHHHHHHHHHHHHGGEEGHHGGGGGGHHHHHGHHHHHHHHGFHGHHGHHHHHHHHHHHGGGGGGHHHHHHHHHGGHGHHFGCGBFGHGGGGGGG
@M02034:409:000000000-BFKT7:1:1102:7764:6618 1:N:0:35
AAAGTCGAGGTGCCTCAAGTGGCAACCCAGACTCGGAA
+
?AAAAFAADDAAGGG11EGGGGF0FFCEFGHCHHA0AC
@M02034:409:000000000-BFKT7:1:1102:26168:6619 1:N:0:35
AAAGTCGAGGTGCCTAAAGTGGCCACCCAGACTATGTGTACTGTTGGTGGTGTAGAGCTTCCTGTAGCCGCATGGCGTTCGTACTTAAATATGGATCTAACCATTCCAATTTTCGCTGTCTCTTATACACATCTCCGAGCCCACGAGAC
+
CCCCCFCCCCBBGGGGGGGGGGGHHGHGGHEGGGHHHFHHHHHHHHEFFGFGGBF5DFEGFHHHHHFFFEGEEEHEEAEFFECHHHGGGHHHFD3FHFBGF1GGHHFEHGFHG?>?EA?BFHHF?4BDFFEGHGFDD<DGGGHFC/@<D
@M02034:409:000000000-BFKT7:1:1102:6220:6619 1:N:0:35
AAAGTCGAGGTGCCTAAAGTGGCAACCCAGACTAGTTCGAAGGTTGGTGGTGTAGAGCTTCCTGTAGCCGCATGGCGTTCGTACTTAAATATGGAACTAACCATTCCAATTTTCGCTGTCTCTTATACACATCTCCGAGCCCACGAGACA
+
ACCBBFCCBBABFGGGGGGFGGGHHHHGGHHGHGHHHHGAFFGFGHGGFGFFGGGDGHHHHHHHGHHGHFGGGGHHGGGGEFHFHHHHBGHHGFGHHHHFFHGHHHHGHHHHHHGGGGGHHHHHHHHGFHHHHHGHGGGCFGHGGGGDGF
@M02034:409:000000000-BFKT7:1:1102:6472:6622 1:N:0:35
AAAGTCGAGGTGCCTAAAGTGGCAACCCAGACTCCGCCGCATGTTGGTGGTGTAGTGCTTCCTGTAGCCGCATGGCGTTCGTACTTAAATATGGAACTAACCATTCCAATTTTCGCTGTCTCTTATACACATCTCCGAGCCCACGAGAC
+
ABBBAFBABBBBGGGBFGGGGGGHGCGEAAGFBGFFGAECAEGHFFHAFDA1B3D5B5DGGHHEBFHHGGGCEGHCEEFGGE2GAGD3FGGGBF3B3FEG3FDFHFEDDBFFFFEGGFFBFBGHDBFFBCD2FG22B</CCE/FC?D.A
@M02034:409:000000000-BFKT7:1:1102:12481:6624 1:N:0:35
AAAGTCGAGGTGCCTAAAGTGGCAACCACTCAGAAGAATGTTGGTGGTGTAGAGCTTCCTGTAGCCGCGTGGCGTTCGTACTTAAATATGGAACTAACCATTCCAATTTTCGCTGTCTCTTATACACATCTCCGAGCCCACGAGACAGGC
+
A@?ABFABD@AACCEG4GGGBGGHHHCFFGGGHGHHFHGGGGHCA22EFGBEGHHHHHHFFAFDFGAC0>?EEEEE11>FAFFHF3GF4FB@33BF330GGHHGHGBDGH4E?EAE3GGGHH2D?B1FGEBFDD@?@??/C?/@D?G0.>
@M02034:409:000000000-BFKT7:1:1102:23742:6639 1:N:0:35
AAAGTCGAGGTGCCTAAAGTGGCAACCCAGACTACGCGGGATGTTGGTGGTGTAGAGCTTCCTGTAGCCGCATGGCGTTCGTACTTAAATATGGAACTAACCATTCCAATTTTCGCTGTCTCTTATACACATCTCCGAGCCCACGAGACA
+
AAABABA>DBBBGGGGFGGGFGGHHHGGGHHGHHHGGGGGEEGFGHGAFGGGGFHGFFGHHGHHGHHFHEFEGGHHGGGFGEHHHHHHHHHHHHFFEGFFCEBGHHHFHHHHHHGGGGDGHHHHEFF2>@FFHGGFG/DCGGHGCC?DD<
@M02034:409:000000000-BFKT7:1:1102:25761:6639 1:N:0:35
AAAGTCGAGGTGCCTAAAGTGGCAACCCAGACTGCGACGCAGGTTGGTGGTGTAGAGCTTCCTGTAGCCGCATGGCGATCGTACTTAAATATGGAACTAACCATTCCAATTTTCGCTGTCTCTTATACACATCTCCGAGCCCACGAGAC
+
CCCCCFCCCCBCGGGGGGGGGGGHHHHGGHHGHHBEEEEAAEEHFFEGC1EC13D55@BBDGFHH5@5@EE>EEE1>/>1E?CFGGH33BG4B33?FFHF303BFFEEGGGFH3B/E/<FFHDGG2@@2<F2@@FBC/@CCFAFD?CDG
@M02034:409:000000000-BFKT7:1:1102:17409:6646 1:N:0:35
AAAGTCGAGGTGCCTAAAGTGGCAACCCAGACTGGGATTGAGGTTGGTGGTGTAGAGCTTCCTGTAGCCGCATGGCGTTCGTACTTAAATATGGAACTAACCATTCCAATTTTCGCTGTCTCTTATACACATCTCCGAGCCCACGAGAC
+
BBBBBFBBBBBBGGGFFGGGGGGHHHHGGHHGH3F223B2BDGGHHGFFGFGHHGFGHHHHHHHHHHHHGFFEGHHGEGGGGHHHHGHHHHHHGGHHHHHHHHHHHHHHHHHHHGGGGGHHGHHGHHHHHBGHHHFFCGCGGHGGDGGF
@M02034:409:000000000-BFKT7:1:1102:18681:6651 1:N:0:35
AAAGTCGAGGTGCCTAAAGTGGCAACCCAGACTCCGGATCCTGTTGGTGGTGTAGAGCTTCCTGTAGCCGCATGGCGTTCGTACTTAAATATGGAACTAACCATTCCAATTTTCGCTGTCTCTATACACATCTCC
+
BBBBBFBBBBBAGGG5GGGGGGGHHHHGGHGGHHH222AEGHHHHHHGGGFFHFG5FHHHHHHHGHHHHGGEEEHHGFGEGGHHHHHFDGHHHHGHHHHGHHHHHHGHHHHHHHGGGGFGHHH3D3B?22B2?3B
@M02034:409:000000000-BFKT7:1:1102:12811:6652 1:N:0:35
AAAGTCGAGGTGCCTAAAGTGGCAACCCAGACTAATAATAATGTTGGTGGTGTAGAGCTTCCTGTAGCCGCATGGCGTTCGTACTTAAATATGGAACTAACCATTCCAATTTTCGCTGTCTCTTATACACATCTCCGAGCCCACGAGAC
+
BBAAAFABDBAAGGGGGGGFGFGGFCCEFEGGHDGDDDDFGGDGGHEEFDAFB3D5A5FGHCHHBGG5BBEAAEG?E>EEFA?1?GHGHFFBGFF@FEHHF13BFGGGFGFHGBEAFGEHFGGF??FFGCG1F1FFB>CCCEGEGCGGD
@M02034:409:000000000-BFKT7:1:1102:13660:6652 1:N:0:35
AAAGTCGAGGTGCCTAAAGTGGCAACCCAGACTGGTTCGGTGGTTGGTGGTGTAGAGCTTCCTGTAGCCGCATGGCGTTCGTACTTAAATATGGAACTAACCATTCCAATTTTCGCTGTCTCTTATACACATCTCCGAGCCCACGAGACA
+
CCCCCFCCCCBBGGGGGGGGGGGHHHHGGHHGHHHHHHGGFEGFFGGGGGGFGGFDGHHHHHHHHHHFHEGEEGHHGEGGGGGHHHHGHHHHHHHGFGHHHHGHHHHHHHHHHDEGGGGHHGHHGHHFHFFHFHHHEGCDGGHGGGGGGB
@M02034:409:000000000-BFKT7:1:1102:25722:6652 1:N:0:35
AAAGTCGAGGTGCCTAAAGTGGCAACCCAGACTAGTAAGGAGGTTGGTGGTGTAGAGCTTCCTGTAGCCGCATGGCGTTCGTACTTAAATATGGAACTAACCATTCCAATTTTCGCTGTCTCTTATACACATCTCCGAGCCCACGAGAC
+
AAAAAFAADD>ACGGGGGFEFEFFHHHGGFHCH11DBE1C1/BAFEEEFEEFFHHGGHHHGHHHGHHEGEEEEEFFEEEEEGFEGFGGHFHHHHHEHGHHEHHGHFHHHGHHHGGCEFEHHHHHHHFHBGDHCGGDC?CCCGHFC?@?C
@M02034:409:000000000-BFKT7:1:1102:8150:6658 1:N:0:35
AAAGTCGAGGTGCCTAAAGTGGCAACCCAGACTAATACTAATGTTGGTGGTGTAGAGCTTCCTGTAGCCGCATGGCGTTCGTACTTAAATATGGAACTAACCATTCCAATTTTCGCTGTCTCTTATACACATCTCCGAGCCCACGAGAC
+
CCCCCFCCCCCCGGGGGFGGGGGHHHHGGHHGHH3G5D5GF5GGGHHGFGGGHHHGHHHHHHHHHHHHHGGFEGHHGGGGGGHHHHHHHHHHHHGGHGHHHHGHHHHHHHHHHHGGGGGHHGHHHHHHHHHHHHGGG/DCGGHGGGGFG
@M02034:409:000000000-BFKT7:1:1102:8739:6660 1:N:0:35
AAAGTCGAGGTGCCTAAAGTGGCAACCCAGACTACGAATAATGTTGGTGGTGTAGAGCTTCCTGTAGCCGCATGGCGTTCGTACTTAAATATGGAACTAACCATTCCAATTTTCGCTGTCTCTTATACACATCTCCGAGCCCACGAGAC
+
BBAABDABDBAAGEGGGGGGG4FCFGH2CEC2EGHE2AF2GGFHHHHFGCAFGDF5FBGGHFHFGGGD3EEEEEHCEEEEEEFEEHH@GHFFGEFGFHFEHHHGHHHHBGFHHGGGGG/EDHHHGHGFHGHFHGHHC>DCC/G/C@CGC
@M02034:409:000000000-BFKT7:1:1102:24417:6662 1:N:0:35
AAAGTCGAGGTGCCTAAAGTGGCAACCCAGACTGCGAATCCGGTTGGTGGTGTAGAGCTTCCTGTAGCCGCATGGCGTTCGTACTTAAATATGGAACTAACCATTCCAATTTTCGCTGTCTCTTATACACATCTCCGAGCCCACGAGACA
+
BBCCCFCCBCAAGGGGGGGGGGGHHHHGGHHGHHHGGGGGHGGGGCGEGG?FGGFDGHGHHHHHHHHHHGGEEEHHGFGFFGHHHHGHHHHHHHHFFFHHHHHHHHHHHHHHHHGGGGGHGHHHHHHHGHHHHHHGECF?DGHGGGGGGE
@M02034:409:000000000-BFKT7:1:1102:23717:6665 1:N:0:35
AAAGTCGAGGTGCCTAAAGTGGCAACCCAGACTAATGAGAAGGTTGGTGGTGTAGAGCTTCCTGTAGCCGCGTGGCGTTCGTACTTAAATATGGAACTAACCATTCCAATTTTCGCTGTCTCTTATACACATCTCCGAGCCCACG
+
CCCCBFCBBCCCGGGGFGGGGGGHHHHGGHHGHFEGH5FDABGGEFAFCEEFAAD5BDFFDGHG5DD53BE0E@//>?EFEEB?FGHF@GHDEF33CFHF303BFBF4BFFHG4E/ED?FFBFD3BB?D2FCHGH2?/>C<CGGG
@M02034:409:000000000-BFKT7:1:1102:17837:6665 1:N:0:35
AAAGTCGAGGTGCCTAAAGTGGCAACCCAGACTACTAAGGGTGTTGGTGGTGTAGAGCTTCCTGTAGCCGCATGGCGTTCGTACTTAAATATGGAACTAACCATTCCAATTTTCGCTGTCTCTTATCACATCTCCGAGCCCACGAGACAG
+
CCCCCFCBCBBCGGGGGGGGGGDHHHHGGHHGHHHHHHHHHHFFGHGEFGGFHGDDFGHHHHHHHHHGHGGGEGHHEEGGFFHHHHHHHHGHHHGGHHHHHHFHHHGHHHHHHHGGGGGHHGHHHHHHGDGGHGHFCGGCGHGGGCGGHH
@M02034:409:000000000-BFKT7:1:1102:23700:6671 1:N:0:35
AAAGTCGAGGTGCCTAAAGTGGCAACCCAGACTAATGAGAA
+
CCCCBFCBCCCCGGGGGFGGGGGHHHHGGHHGH33FG5555
@M02034:409:000000000-BFKT7:1:1102:19175:6673 1:N:0:35
AAAGTCGAGGTGCCTAAAGTGGCAACCCAGACTGGGTGTGGGGTTGGTGGTGTAGAGCTTCCTGTAGCCGCATGGCGTTCGTACTTAAATATGGAACTAACCATTCCAATTTTCGCTGTCTCTTATACACATCTCCGAGCCCACGAGACA
+
ABAAAFCBCCBAGGGGFGGGGGGHHGHGGHHGHHGFGFGGFGGEEECEGGFFHHHGHHHHHHHHHHHHHGGGGGHHGEGGGGHHHHHHFHHHHHHGHHHHGHHHHHHHHHHHHHGGGGGGHGHHBGGGHHHHHHHHGC@DGGHGGGGGGC
@M02034:409:000000000-BFKT7:1:1102:14116:6674 1:N:0:35
AAAGTCGAGGTGCCTAAAGTGGCAACCCAGACTCAGGATAAGGTTGGTGGTGTAGAGCTTCCTGTAGCCGCATGGCGTTCGTACTTAAATATGGAACTAACCATTCCAATTTTCGCTGTCTCTTATACACATCTCCGAGCCCACGAGACA
+
ACAABFCCCCABGGGGGGGGGGGHHHHGGHHGHHHHHFHHHHCHGHG2F?EFGDF5FFFGFGHHHFGHHEG>EEHFG1EGGEFHHHHGGHHFHF3BBGHHGFEGFHH?GFDGHDEGGDEG4HHGFH3FHFHFFGF2C?CFCFHGCG/CDF
@M02034:409:000000000-BFKT7:1:1102:13504:6678 1:N:0:35
AAAGTCGAGGTGCCTAAAGTGGCAACCCAGACTGCGAGGGAGGTTGGTGGTGTAGAGCTTCCTGTAGCCGCATGGCGTTCGTACTTAAATATGGAACTAACCATTCCAATTTTCGCTGTCTCTTATACACATCTCCGAGCCCACGAGACA
+
CCCBCFCCCCCBGGGGGGGGGGGHHGHGGHHGHHHGEGGGGGGGHHGGGGGGGHGDGGHHHHHHHHHHHGGGGGHHGEGGGGHHHHFGGHHHHHHHGHHGHHGHHHHHHHHHHHGGGGGHHHHHHHEHHHGHHHHHGGGCGGHGGFGFFB
@M02034:409:000000000-BFKT7:1:1102:19160:6686 1:N:0:35
AAAGTCGAGGTGCCTAAAGTGGCAACCCAGACTAATGATAGGGTTGGTGGTGTAGAGCTTCCTGTAGCCGCATGGCGTTCGTACTTAAATATGGAACTAACCATTCCAATTTTCGCTGTCTCTTATACACATCTCCGAGCCCACGAGACA
+
CCCCCFCBBBABGGGGGGGGGGGHGHHGGHHGHHHHHHHHHHHHHGGGGGGGHHHFGHHHHHHHHHHHHGGGGFHHGGGGGGHHHHHGHHHHHHHHHGGFHHHHHHHHFGHHHGFGGGGHHGHHHHHHGGFEFHFGFDGCGGHGGDGGGF
@M02034:409:000000000-BFKT7:1:1102:11448:6687 1:N:0:35
AAAGTCGAGGTGCCTAAAGTGGCAACCCAGACTGGGCGTGGTGTTGGTGGTGTAGAGCTTCCTGTAGCCGCATGGCGTTCGTACTTAAATATGGAACTAACCATTCCAATTTTCGCTGTCTCTTATACACATCTCCGAGCCCACGAGACA
+
BBBBBFBBBBABGGGGGGGGGGGHHHHGGHHGHHHHGGEGGHGHGHEFFGFF1AF5AFGHBGHHHFH5EEF0BEHCEEFGGFGEHHH3GGH4GHD3FGGHBAFFHFFBFFHHGBEGGGGHGHHF3FBFBFHCGHH2B/CDGGHGGCCDFB
@M02034:409:000000000-BFKT7:1:1102:23316:6687 1:N:0:35
AAAGTCGAGGTGCCTAAAGTGGCAACCCAGACTAATAATCAGGTTGGTGGTGTAGAGCTTCCTGTAGCCGCATGGCGTTCGTACTTAAATATGGAACTAACCATTCCAATTTTCGCTGTCTCTTATACACATCTCCGAGCCCACGAGACA
+
CCCCCFBABBBBGGGGGGGGGGGHHHHGGHHGHHHHHHHHHHHGGCFGFGFFHHHFGHHHHHHHGGHHHGGGGEHGEFGGEGHHHHHHHHHHHHFFFHHGHHHHHHHHHHHHHHFGGGGGHGHHGHHHHGFFFHHHFBGCCGHGG@CEGB
@M02034:409:000000000-BFKT7:1:1102:25425:6689 1:N:0:35
AAAGTCGAGGTGCCTAAAGTGGCAACCCAGACTGCTCCTTCTGTTGGT
+
A1AAAFAA1>>AGGFFGGGG1GFCGHHAFFF0B1AF1BFGGF1B21/B
@M02034:409:000000000-BFKT7:1:1102:12505:6691 1:N:0:35
AAAGTCGAGGTGCCTAAAGTGGCAACCCAGACTAAGCAGAAGGTTGGTGGTGTAGAGCTTCCTGTAGCCGCATGGCGTTCGTACTTAAATATGGAACTAACCATTCCAATTTTCGCTGTCTCTTATACACATCTCCGAGCCCACGAGACA
+
DDDDDFDCDCBCGGGGGGGGGGGHHHHGGHHGHDFGB5B333BFGHGGGGGFHFGFHHHHHHHHHHHHHGGEFGHHGGGGGFGHHHHHHHHHHHHHHHHHHHHHHHHHHHHHHHGGGGEHHHHHFHGHHHHHHHGHFCGFGGHGGGGGGC
@M02034:409:000000000-BFKT7:1:1102:25129:6699 1:N:0:35
AAAGTCGAGGTGCCTAAAGTGGCAACCCAGACTATAATTGGTGGTGTAGAGCTTCCTGTAGCCGCATGGCGTTCGTACTTAAATATGGCACTAACCATT
+
ABAABDAADBAAGBFGFGGGGDFFFFHAC2FFFDG555AF3DFEFEA3D5DDBGGCFA5DGFAA00BAE1>>EAE>2?FDFB@GGHB31BBGC33F3BB
@M02034:409:000000000-BFKT7:1:1102:12144:6707 1:N:0:35
AAAGTCGAGGTGCCTAAAGTGGCAACCCAGACTGAGACGAGGGTTGGTGGTGTAGAGCTTCCTGTAGCCGCATGGCGTTCGTACTTAAATATGGAACTAACCATTCCAATTTTCGCTGTCTCTTATACACATCTCCGAGCCCACGAGACA
+
CCCCCFCCCCCCGGGGGGGGGGGHHHHGGHHGHGFHGHF2EFGGGGABCEGFA3D5BAGHFGHHFFF5BBE>FEHFE?EEEECFGHH@FFH4F333FGHHCC?FGDG4FFFHH4E<EA/BGFGD3FDFH2FFGFHFC/DF/<GF@>CDF<
@M02034:409:000000000-BFKT7:1:1102:6432:6713 1:N:0:35
AAAGTCGAGGTGCCTAAAGTGGCAACCCAGACTACGAGTAAGGTTGGTGGTGTAGAGCTTCCTGTAGCCGCATGGCGTTCGTACTTAAATATGGAACTAACCATTCCAATTTTCGCTGTCTCTTATACACATCTCCGAGCCCACGAGACA
+
BBBBBFABDBBBGGGGGGGGGFGFHFHDGHHGHHHGEEEGFGHFFGGGGDEFFDF5DEHHHHHFGFGDFEEEEEHHEEEFEFFGGHHBGHGFGHBBFGHHHFFGHHHHFGHHHHCGGGGFHHHHHFGGHHHHEFHFF@GGCFHEC<C/C<
@M02034:409:000000000-BFKT7:1:1102:25119:6717 1:N:0:35
AAAGTCGAGGTGCCTAAAGTGGCAACCCAGACTATAATTGGTGGTGTAGAGCTTCCTGTAGCCGCATGGCGTTCGTACTTAAATATGGAACTAACCATTCCAATTTTCGCTGTCTCTTATACACATCTCCGAGCCCACGAGACAGGCAGA
+
A@AAAFBBBBBBGGGGGGGGGGGFFFHFGHEFHHH55F553DF2EFA3F5BFFGG355B5AD3A0EDEG1>B>1E>FCGHFBDH4GFGH3BF3BG13B@4FFFFHFH?//EEGHEGHGGBFGE3FFBFBGD/</>F/FG/<AA0FFFED<
@M02034:409:000000000-BFKT7:1:1102:12024:6722 1:N:0:35
AAAGTCGAGGTGCCTAAAGTGGCAACCCAGACTACGCCGTCTGTTGGTGGTGTAGAGCTTCCTGTAGCCGCATGGCGTTCGTACTTAAATATGGAACTAACCATTCCAATTTTCGCTGTCTCTTATACACATCTCCGAGCCCACGAGACA
+
CCCCCFCCCCABFGGGGGGGGGGGHHHGGHHGFHGGGGGFGHGHHHHGGGEFHGFBGFHHHHHHEGHFGEEEFEHHFEFFEFFGFHGFGHGHHHGGHHHHHHHHGHHGHHHHHHGGGGGGHHHHGHHHFFFGHHHFECG@CGHGGDGGGC
@M02034:409:000000000-BFKT7:1:1102:15745:6724 1:N:0:35
AAAGTCGAGGTGCCTAAAGTGGCAACCCAGACTGGGGTTGAGGTTGGTGGTGTAGAGCTTCCTGTAGCCGCATGGCGTTCGTACTTAAATATGGAACTAACCATTCCAATTTTCGCTGTCTCTTATACACATCTCCGAGCCCACGAGACA
+
>>AA1DAAD>>>GFFGGDGG1FAFHHFEF0GAGFGCE/AABECBFG?EEEEECBFDGEFEEGFFBFFGFEGGGGHFGEGGGEHFHFHHHFHGHHDFHHGGB0BGB22GFGFBBFE?/EEHHHHGFHBGECGHHH1<C/B@/CEEGC/.CB
@M02034:409:000000000-BFKT7:1:1102:17910:6726 1:N:0:35
AAAGTCGAGGTGCCTAAAGTGGCAACCCAGACTAAGGAGGATGTTGGTGGTGTAGAGCTTCCTGTAGCCGCATGGCGTTCGTACTTAAATATGGAACTAACCATTCCAATTTTCGCTGTCTCTTATACACATCTCCGAGCCCACGAGAC
+
BCCBBFBADBBCGGGGGGGGGGGHHHHGGHHGHHHHHHHGGHHHHHHGGGGGHFGDGFHHHHHHGHHGHGGEEGHHFEGGGGHHHHHGHHGHHHFGFHHGHHHHHHHHHHHHHHGGGGGGHHHHGHHHHHFHHHHFFGGCGGHGGCFGG
@M02034:409:000000000-BFKT7:1:1102:25899:6737 1:N:0:35
AAAGTCGAGGTGCCTAAAGTGGCAACCCAGACTACGAAGCATGTTGGTGGTGTAGAGCTTCCTGTAGCCGCATGGCGTTCGTACTTAAATATGGAACTAACCATTCCAATTTTCGCTGTCTCTTATACACATCTCCGAGCCCACGAGAC
+
AAAB3BAAD>AAGGGGFDGGAGEGHHHGGHHGHHHGGHGGGFGDDFHEAEEBBBF5EHFABFGGAGHFGAEEFBFFFAEGGEFGGFHHHHHFFEDGEGEFGHFBG?D4DFGEHFEEGGGGFEGHBGEFFGB11F1FE@@CGGHFC??ED
@M02034:409:000000000-BFKT7:1:1102:6267:6739 1:N:0:35
AAAGTCGAGGTGCCTAAAGTGGCAACCCAGACTCAGCCGCAGGTTGGTGGTGTAGAGCTTCCTGTAGCCGCATGGCGTTCGTACTTAAATATGGAACTAACCATTCCAATTTTCGCTGTCTCTTATACACATCTCCG
+
AAABBFB>ADAAGGGGF4GFGGGGHHHGGHHGGHHHHHGGAAEFGFCEGGGGE3FDGFHHHHHHFGH5FEFGEFHGFEEFGDHHHHBGHFBF4FBFHHHHFG3FGHGGFHHGHFFGGGGEGHFFFGFG32DGBFDDD
@M02034:409:000000000-BFKT7:1:1102:15746:6743 1:N:0:35
AAAGTCGAGGTGCCTAAAGTGGCAACCCAGACTGGGGTTGAGGTTGGTGGTGTAGAGCTTCCTGTAGCCGCATGGCGTTCGTACTTAAATATGGAACTAACCATTCCAATTTTCGCTGTCTCTTATACACATCTCCGAGCCCACGAGACA
+
BBBBBFBBBBAAFGGGFGGGGGGHHHHGGHHGHHHHGEEFHHHHHHGGGGGFHFGDGHHHHHHHGHHGHEEFEFHHFEEFFGHHHHGFHHGHHHGHFHHGHHFHHHHGHGHHHGGGGGGHHHHHHHHHGFFHHHHFCCGCGGHGGGGGGC
@M02034:409:000000000-BFKT7:1:1102:6031:6747 1:N:0:35
AAAGTCGAGGTGCCTAAAGTGGCAACCCAGACTAAGGATGGGGTTGGTGGTGTAGAGCTTCCTGTAGCCGCATGGCGTTCGTACTTAAATATGGAACTAACCATTCCAATTTTCGCTGTCTCTTATACACATCTCCGAGCCCACGAGAC
+
BBBBBFBBBBABGGGGGGGGGGGHHHHDFFHGH3EFFFGFEFGGGFGGGGGGHHGDFGHHHHHHHGHGHGGEEEHHGEGGFGHHHHFGEGGHHHGGHHGGFHFHHFGFGGHHHGFGGGGHHHFHHHFGGFFHHHGHDBDCCGGGGGGDE
@M02034:409:000000000-BFKT7:1:1102:8393:6751 1:N:0:35
AAAGTCGAGGTGCCTAAAGTGGCAACCCAGACTAATCGGACTGTTGGTGGTGTAGAGCTTCCTGTAGCCGCATGGCGTTCGTACTTAAATATGGAACTAACCATTCCAATTTTCGCTGTCTCTTATACACATCTCCGAGCCCACGAGACA
+
DDDDDFDDDDCCGGGGGGGGGGGHHHHGGHHGHHHHGGGFGFHHGEGEFGEFA3F5AAAFFHHHGFGAFEG>EEGBF>EFFEGGHHH3FGHFGG33GGHHCGDFGFHEGFGHHEEDGGEFHHHHFFHHHGHGGHFB?/>C@CHGF/AGDC
@M02034:409:000000000-BFKT7:1:1102:23156:6751 1:N:0:35
AAAGTCGAGGTGCCTAAAGTGGCAACCCAGACTAGTGCTGCGGTTGGTGGTGTAGAGCTTCCTGTAGCCGCATGGCGTTCGTACTTAAATATGGAACTAACCATTCCAATTTTCGCTGTCTCTTATACACATCTCCGAGCCCACGAGACT
+
AAAAABA3ADBBFGGG4GGFFGFHFHHGGADEHB3D55A5FEGEEEGEEFGGHGHHHHHH5GHGFFFGHFG0EEFHGGGGGGHHHH@B3BFFGFFDFFFGHH3BGFFGHGHHHHGGDFFFGDGHFHFHFGBHFH1DE/<<DGHGGCC/C<
@M02034:409:000000000-BFKT7:1:1102:19441:6752 1:N:0:35
AAAGTCGAGGTGCCTAAAGTGGCAACCCAGACTGATGTGAGGGTTGGTGGTGTAGAGCTTCCTGTAGCCGCATGGCGTTCGTACTTAAATATGGAACTAACCATTCCAATTTTCGCTGTCTCTTATACACATCTCCGAGCCCACGAGAC
+
CCCCCFCCBCBBGGGGGGGGGGGHHHHGGHHGHHHHHGHFHHGGHGGGGGGGHGGDGHHHHHHHHHHGHEGEFFHHGEFFFGHHHHHFGHGHHHFDFCHBGHHHHHHHHGHHHFGFGGGHHHHHGHGHGHGHHHHHCCD@FGHGGDGGG
@M02034:409:000000000-BFKT7:1:1102:16477:6754 1:N:0:35
AAAGTCGAGGTGCCTAAAGTGGCAACCCAGACTAATCAGAATGTTGGTGGTGTAGAGCTTCCTGTAGCCGCATGGCGTTCGTACTTAAATATGGAACTAACCATTCCAATTTTCGCTGTCTCTTATACACATCTCCGAGCCCACGAGACA
+
CCCCCFCCCCCBGGGGGGGGGGGHHHHGGHGFHHHHHHHHHHHHHHHGFGEFHHHFGFHHHHHHHHHHHGGEGGHHGEGGGGHHHHHHHHGHHHHHHHHHGGHHHHHHHHHHHHGGGGGHHGHHHHHHHFFHHHHFFGGGGGHGGGGGGG
@M02034:409:000000000-BFKT7:1:1102:26785:6754 1:N:0:35
AAAGTCGAGGTGCCTAAAGTGGCAACCCAGACTAATACTAATGTTGGTGGTGTAGAGCTTCCTGTAGCCGCATGGCGTTCGTACTTAAATATGGAACTAACCATTCCAATTTTCGCTGTCTCTTATACACATCTCCGAGCCCACGAGACA
+
ABBABFAA?DAAGGGGGGGGGGGGHHHEEGDFHHHGHGHHHHHHHHHGGGGFHHGDFHGHGGHGGGHFGEAEEFHHEBEFEFHHHHHFGHFHHGHFHHHHHHHHHHHHHHHHHHGGGGGFFHHHHHHFBGDGCHHBE@F<CFHGGFGA??
@M02034:409:000000000-BFKT7:1:1102:6276:6755 1:N:0:35
AAAGTCGAGGTGCCTAAAGTGGCAACCCAGACTCAGCCGCAGGTTGGTGGTGTAGAGCTTCCTGTAGCCGCATGGCGTTCGTACTTAAATATGGAACTAACCATTCCAATTTTCGCTGTCTCTTATACACATCTCCGA
+
>1>A1B11>AA>FGGBCFDGCGGHHHHGGHEFGHHGHG??EEEAAFEGGG/F/BAE1DEBEGHHHBGFFGGEFEHHGGGCECHHGHHFEBGHG11FBEF>FAGGFFFFFHHHEHGGG/?FFHEHFGEFFCDF11>D/C
@M02034:409:000000000-BFKT7:1:1102:6048:6763 1:N:0:35
AAAGTCGAGGTGCCTAAAGTGGCAACCCAGACTAATGATGGGGTTGGTGGTGTAGAGCTTCCTGTAGCCGCATGGCGTTCGTACTTAAATATGGATCTAACCATTCCAATTTTCGCTGTCTCTTATACACATCTCCGAGCCCACGAGAC
+
AAABBFABDDBAGGFG4F4GGGGHHHHGDAHGC3G5DAGFH222AEFEFCGC13D5AAFGEGHHHFBBAEG@EGF1@?EFEE2FHGHFHHH4FD33BGHGF03FDDG4FGHHHD/?E/?BGGHB3BFFFBDGHHHE?@CFGCGFC/C?D
@M02034:409:000000000-BFKT7:1:1102:21879:6767 1:N:0:35
AAAGTCGAGGTGCCTAAAGTGGCAACCCAGACTCCGCCGTCGGTTGGTGGTGTAGAGCTTCCTGTAGCCGCATGGCGTTCGTACTTAAATATGGAACTAACCATTCCAATTTTCGCTGTCTCTTATACACATCTCCGAGCCCACGAGACA
+
ABAAAFBADBBBGGGGGGGGGFFFHHHGGHHGFHHGGGGEEEEAEEGEFEEGHHGBGHHHGHHHGGGDFEEEEGHHGEEGGGHHFHHHHHGGGHFFHGHGFHHHHHFHHHHHHHGGGGGHHHHHFGHHHBGHHHBDD/CDGGHGGGCGGF
@M02034:409:000000000-BFKT7:1:1102:15446:6767 1:N:0:35
AAAGTCGAGGTGCCTAAAGTGGCAACCCAGACTACTGGGAGGGTTGGTGGTGTAGAGCTTCCTGTAGCCGCATGGCGTTCGTACTTAAATATGGAACTAACCATTCCAATTTTCGCTGTCTCTTATACACATCTCCGAGCCCACGAGACA
+
CCCCBFCBCCCCGGGGGGGGGGGHHHHGGHHGHGHHHHHGGGGFHGGGGGGFHFHGHHHHHHHHGHHHHGGEEGHHGFGFGGHHHHHHHHHHHHHGFHHFHHFHHHGHHHHHHHGGGGGHHHHHHHHHGHFHHHGGCBCCGGHGGGGGGF
@M02034:409:000000000-BFKT7:1:1102:23148:6768 1:N:0:35
AAAGTCGAGGTGCCTAAAGTGGCAACCCAGACTAGTGATGCGGTTGGTGGTGTAGAGCTTCCTGTAGCCGCATGGCGTTCGTACTTAAATATGGAACTAACCATTCCAATTTTCGCTGTCTCTTATACACATCTCCGAGCCCACGAGACA
+
ACCBBFBCCCABGGGGGGGGGGGHHHHGGHFFHHF5F5EGC?2EAEAFG?EFABD55DFGDHHHHEF5GEGGEGHFF?EFFGBEHHF3GGFGGF33FBGHFFFHHFHHFGHHHHEGF/EBGGFHHHGFBGFFHHGBE?D<<FHGGGGGGB
@M02034:409:000000000-BFKT7:1:1102:15205:6773 1:N:0:35
AAAGTCGAGGTGCCTAAAGTGGCAACCCAGACTCAGCATCATGTTGGTGGTGTAGAGCTTCCTGTAGCCGCATGGCGTTCGTACTTAAATATGGAACTAACCATTCCAATTTTCGCTGTCTCTTATACACATCTCCGAGCCCACGAGAC
+
CCCCCFCCCCCCGGGGGGGGGGGHHHHGGHHGHHHHHGHHHHHHHHHEFGGGEAF5BFGHHHHHHHHGGEGEEGHFEEFGGFHHHHHBGHHHHHGFHHHHHHBFHHHFHGHHHFEGGGFHGGHHFHFDDGGHGHHFFC?BBFHGGCGGG
@M02034:409:000000000-BFKT7:1:1102:7011:6778 1:N:0:35
AAAGTCGAGGTGCCTAAAGTGGCAACCCAGACTAATAATCATGTTGGTGGTGTAGAGCTTCCTGTAGCCGCATGGCGTTCGTACTTAAATATGGAACTAACCATTCCAATTTTCGCTGTCTCTTATACACATCTCCGAGCCCACGAGACA
+
BBCCCFCBCCCCGGGGGFGFGGGHHHHGGHHGHHHHHHHHHHHHGHHEFGGGGFGDFHHHHHHHGFGGGEGEEEHFEEEFEGFHHHGFFHHHHHHFFHGFHHFHGHGHHHHHHGGFGGGGHHHHHHHHGFGFFGDGE@F/<CHGGGGGGB
@M02034:409:000000000-BFKT7:1:1102:25505:6788 1:N:0:35
AAAGTCGAGGTGCCTAAAGTGGCAACCCAGACTAAGCATCAGGTTGGTGGTGTAGAGCTTCCTGTAGCCGCATGGCGTTCGTACTTAAATATGGAACTAACCATTCCAATTTTCGCTGTCTCTTATACACATCTCCGAGCCCACGAGAC
+
BABBBFBBBBAAFGGGGGGGGGGFHFHEFHHGHHHHHFH3GGHHHFEGFGEFHDDBFHHHAGEGFFFFDEE>EEHEEFGFEFHHHHHHDGGHHHHGGGGGFHGHHHFHHGHHHFFFEEFHHGHHDGFGGHHHHHGHC?C/DGEGGCCGD
@M02034:409:000000000-BFKT7:1:1102:6919:6790 1:N:0:35
AAAGTCGAGGTGCCTAAAGTGGCAACCCAGACTGGGAGTGGTGTTGGTGGTGTAGAGCTTCCTGTAGCCGCATGGCGTTCGTACTTAAATATGGAACTAACCATTCCAATTTTCGCTGTCTCTTATACACATCTCCGAGCCCACGAGAC
+
CCCCCFCBCCABFGGGGGGGGGGHHHHGGHHGHHHHHGGHG5FGGHHEFGEGGHGFGHHHHHHHHHHGHFFEEGHHEEFFFGFHHHHGHHHHHHFGFGFFGGFHHHHHHHHHHGFEGGFFGHHHHHHHHHHHGHGHECGBGGHGDACEG
@M02034:409:000000000-BFKT7:1:1102:19255:6796 1:N:0:35
AAAGTCGAGGTGCCTAAAGTGGCAACCCAGACTGTTTCTTCTGTTGGTGGTGTAGAGCTTCCTGTAGCCGCATGGCGTTCGTACTTAAATATGGAACTAACCATTCCAATTTTCGCTGTCTCTTATACACATCTCCGAGCCCACGAGACA
+
CCCCCFCBCCCCGGGGGGGGGGGHHHHGGHHGHHHHHHHHHHHHHHHGGDGGHFGFGHHHHHHHHHHFHFGCEFHGGEGGFEGCGHHGHHHFHGFGFHFFFHFHHHHGBGHHHHFGGCEFHGHHHHFDFGFHGHHFFGFFGFHGGCGGD=
@M02034:409:000000000-BFKT7:1:1102:16529:6800 1:N:0:35
AAAGTCGAGGTGCCTAAAGTGGCAACCCAGACTATTCAGAAGGTTGGTGGTGTAGAGCTTCCTGTAGCCGCATGGCGTTCGTACTTAAATATGGAACTAACCATTCCAATTTTCGCTGTCTCTTATACACATCTCCGAGCCCACGAGACA
+
CCCCBFDCDCCBGGGGGGGGGGGHHHHGGHGGHHHHHHHHHHHHHHGGGGGGHFF5FGHHGHHHHHHHHGGEEGHCFFFGGFHHHHGHHHHHHHGHHHHHGFHHHHHGHGHHHHGGGGGHHGHHGHGHHHGHHHGGECGCGGHGG@CGG=
@M02034:409:000000000-BFKT7:1:1102:6929:6807 1:N:0:35
AAAGTCGAGGTGCCTAAAGTGGCAACCCAGACTGGGAGTGGTGTTGGTGGTGTAGAGCTTCCTGTAGCCGCATGGCGTTCGTACTTAAATATGGAACTAACCATTCCAATTTTCGCTGTCTCTTATACACATCTCCGAGCCCACGAGACA
+
AAAABFBBBBABGGGGGGGFGFGGCHHGFHGGHHGDFGEGG5F2BEAEFFEFGGGBGHFFFHHHGFHGHGGGGGHHGEEFGGHGHHFHFHFDG3B3FFGHHHGHHHHHGHHHHHGGGEE3FFBGHHHHHHGHEHHGGGGGGGHGGGGGGB
@M02034:409:000000000-BFKT7:1:1102:24142:6817 1:N:0:35
AAAGTCGAGGTGCCTAAAGTGGCAACCCAGACTACTAATCATGTTGGTGGTGTAGAGCTTCCTGTAGCCGCATGGCGTTCGTACTTAAATATGGAACTAACCATTCCAATTTTCGCTGTCTCTTATACACATCTCCGAGCCCACGAGACA
+
BBBBBFBBDBABGGGGGGGGGGGHHHHGGGHGHHHHHHHHHHHHGHHEFFEFGGFFGHHHHHHFHHHHHGCGGEHHCEFFFEGHHHHHHHHHHHHHHHHGFHHHHHHHHHHHHHGGGGGHHHHHGHHHFHGHHHGFE?C>CFHGGCGGGF
@M02034:409:000000000-BFKT7:1:1102:16773:6820 1:N:0:35
AAAGTCGAGGTGCCTAAAGTGGCAACCCAGACTACGCGGCAGGTTGGTGGTGTAGAGCTTCCTGTAGCCGCATGGCGTTCGTACTTAAATATGGAACTAACCATTCCAATTTTCGCTGTCTCTTATACACATCTCCGAGCCCACGAGACA
+
CCCCCFCBCCBCGGGGGGGGGGGHHHHGGHHGHHGGGEGGEEGGHHGGFGGGF3D5DDFGGHHHFDF@FEGEEEH?E?EGGEFGGHHBGHHHHHB?GFHHEFBGGFG3GHFHFB>FGGGHFHHGDDF>FFGCHHH1C>ACCCHGG-AFGC
@M02034:409:000000000-BFKT7:1:1102:10668:6822 1:N:0:35
AAAGTCGAGGTGCCTAAAGTGGCAACCCAGACTGATCATCATGTTGGTGGTGTAGAGCTTCCTGTAGCCGCATGGCGTTCGTACTTAAATATGGAACTAACCATTCCAATTTTCGCTGTCTCTTATACACATCTCCGAGCCCACGAGAC
+
BBBBBFBBBBAAGGGGGGGGGFGGHHHEGHHGGHHHHHHHHFHHHHHGGGEFHHHFHHHHHHHGHGHEGEEEEGHHGFGGFGHHHHHHDGHHHHFFGHHHHHHHHHFHGGHHHHGGGGGHHGHHHHFGHHFHHHGHGFGFGGHGGGGDD
@M02034:409:000000000-BFKT7:1:1102:17885:6823 1:N:0:35
AAAGTCGAGGTGCCTAAAGTGGCAACCCAGACTAATGTGGGGGTTGGTGGTGTAGAGCTTCCTGTAGCCGCATGGCGTTCGTACTTAAATATGGAACTAACCATTCCAATTTTCGCTGTCTCTTATACACATCTCCGAGCCCACGAGACA
+
BCCBBFCCCCBCGGGGFGGGGGGHHHHGGHHGHGHHHGFHGEGGGGGAEEFGGBG5DDGGDGGHHDGBBEGEFEG1EEEFFECGFGHGFHGBGF33FFHHBC3BFBHBHHHHHFCGGDAGFHHHHHHFGFGHHHHFE@DG/FHFG?CFGC
@M02034:409:000000000-BFKT7:1:1102:22067:6824 1:N:0:35
AAAGTCGAGGTGCCTAAAGTGGCAACCCAGACTACGAAGCAGGTTGGTGGTGTAGAGCTTCCTGTAGCCGCATGGCGTTCGTACTTAAATATGGAACTAGCCATTCCAATTTTCGCTGTCTCTTATACACATCTCCGAGCCCACGAGAC
+
BCCBBFCBBDAAFGGGGGGGGGGHHHHGGHHGHHHEEHGGHHHFGHGGGGEFFFGFGHHHHFHFFHHFGEEEEFHHEBFFEFHHHHHHHHHHHHGGGHF3BGFHHHHHHHHHHGGGGGGGGHHHHHHHFHFFGGFGE@F@CGHGGFGFD
@M02034:409:000000000-BFKT7:1:1102:20161:6834 1:N:0:35
AAAGTCGAGGTGCCTAAAGTGGCAACCCAGACTAAGTCGACGGTTGGTGGTGTAGAGCTTCCTGTAGCCGCATGGCGTTCGTACTTAAATATGGAACTAACCATTCCAATTTTCGCTGTCTCTTATACACATCTCCG
+
BCCCBFBBDDABGGGGGGGGGFGHHHGEGHHGHHHHBGEBEEGEEEGEFDEF1FD5F5GFHFHFFDDDFEEEDFHGEEEGGGEHGHHFHHHGHGFGFGHGHGHEGFBGHGHHHHGGGGDEHEHHBDGFHGFHHHH2?
@M02034:409:000000000-BFKT7:1:1102:6581:6835 1:N:0:35
AAAGTCGAGGTGCCTAAAGTGGCAACCCAGACTAATAC
+
AAAABFBBBBBBGGGGGGGGGGGFHHHDGCH23BAG5D
@M02034:409:000000000-BFKT7:1:1102:24295:6840 1:N:0:35
AAAGTCGAGGTGCCTAAAGTGGCAACCCAGACTCAGAAGAATGTTGGTGGTGTAGAGCTTCCTGTAGCCGCATGGCGTTCGTACTTAAATATGGAACTAACCATTCCAATTTTCGCTGTCTCTTATACACATCTCCGAGCCCACGAGAC
+
BBBBBFBB@DAAGGGGGGGGFGGGHGHGFGHFHHHHHHHHHHHHHHHEFGEFGDFDFGHHHHHHHHHHHGCEEEHHGEFFFEGHHHHFHHHHHFFGGHHHHHHHHHHFGGHHHGGGGGFHHHHHGBGGFFFGHFHGFCDGCGHGG/CAD
@M02034:409:000000000-BFKT7:1:1102:12644:6842 1:N:0:35
AAAGTCGAGGTGCCTAAAGTGGCAACCCAGACTCCGGATCCGGTTGGTGGTGTAGAGCTTCCTGTAGCCGCATGGCGTTCGTACTTAAATATGGAACTAACCATTCCAATTTTCGCTGTCTCTTATACACATCTCCGAGCCCACGAGACA
+
BBBABFBBBBBBGGGGGGGGGGGGHHHGGHHGGHHGGGGGHHGGGGGGGGGFGFGFHHHHHHHGHHHHHGGEGGHHGEGGGFFHHHHHHHHHHGHGHHHGHHHHHHHGHHHHHHGGGGGGHHHHGHHHGFFHHHGGFGGFGGHGGGGGGC
@M02034:409:000000000-BFKT7:1:1102:4596:6847 1:N:0:35
AAAGTCGAGGTGCCTAAAGTGGCAACCCAGACTAATACGCCGGTTGGTGGTGTTGAGCTTCCTGTAGCCGCATGGCGTTCGTACTTAAATATGGAACTAACCATTCCAATTTTCGCTGTCTCTTATACACATCTCCGAGCCCACGAGACA
+
BBBBBFBBBBAAEFGGFFGFGGGFGDHECGHGHHFHHHHC?EG0EEGEFFEFG1B5FCGGECGHFFFEGEGCFGHAEEEGGEHGHFHFGFFHGBBDFGFHFC3?DFFBGGHHHHGGGGEDGFHHFEHGDFHFHHFFE?D?@F/F-@D?GF
@M02034:409:000000000-BFKT7:1:1102:11842:6853 1:N:0:35
AAAGTCGAGGTGCCTAAAGTGGCAACCCAGACTAATCATCCGGTTGGTGGTGTTGAGCTTCCTG
+
A3AABFBBBBBBGGGGGGGGGGGGHHHGGHHGHBAG35AG3EEE2F0AAAEEA1B5A3AB5B55
@M02034:409:000000000-BFKT7:1:1102:25398:6860 1:N:0:35
AAAGTCGAGGTGCCTAAAGTGGCAACCCAGACTACTAATCGGGTTGGTGGTGTAGAGCTTCCTGTAGCCGCATGGCGTTCGTACTTAAATATGGAACTAACCATTCCAATTTTCGCTGTCTCTATACACATCTCCGAGCCCACGAGACAG
+
BBBBBFBBDBBBGGGGGGGGGCGHHHHGCHHGHHHHHHHDFGGHGCEGCEEFHHGDFHHHFGHHFHHHGGG?EFHGGGGGGGHHGHHHFHHHHHHHHHHGGHGHHHGGHHHHHGEGGGGHHHHFHGFHHBFHGFHG?CF@FHGGGGDGHF
@M02034:409:000000000-BFKT7:1:1102:23237:6867 1:N:0:35
AAAGTCGAGGTGCCTAAAGTGGCAACCCAGACTACGAATAATGTTGGTGGTGTAGAGCTTCCTGTAGCCGCATGGCGTTCGTACTTAAATATGGAACTAACCATTCCAATTTTCGCTGTCTCTTATACACATCTCCGAGCCCACGAGACA
+
CCCCCFCCCCBCGGGGGGGGGGGHHHHGGHHGHHHGEHHGHHHHHHHEFGEFH3FAFBGHHHHGGHGAFFEEEFHGEEEFFEFHHHHGHHHHHGFFGHHHHHHHHHHEGGGHHHGGGGEGFHHHGGHHGGHFGHHFE/CCGGHGGGGGGC
@M02034:409:000000000-BFKT7:1:1102:12415:6874 1:N:0:35
AAAGTCGAGGTGCCTAAAGTGGCAACCCAGACTAATACTCATGTTGGTGGTGTAGAGCTTCCTGTAGCCGCATGGCGTTCGTACTTAAATATGGAACTAACCATTCCAATTTTCGCTGTCTCTTATACACATCTCCGAGCCCACGAGACA
+
1>>>A@>A@DAAGGFGG1GGFFEGFHE?CGFAH1BFAFF1BFDGHFEFECEFH1F2AHHHDCGGEEGHDF//?EAFEEEFFEHHGHFG1BBGHF1F@@FGEHHHHHB>FGHHHB@EG/?GGFGH12BFDH1<BDBGEC/?C/CFC>CCC<
@M02034:409:000000000-BFKT7:1:1102:18449:6879 1:N:0:35
AAAGTCGAGGTGCCTAAAGTGGCAACCCAGACTGTTTCGAGTGTTGGTGGTGTAGAGCTTCCTGTAGCCGCATGGCGTTCGTACTTAAATATGGAACTAACCATTCCAATTTTCGCTGTCTCTTATACACATCTCCGAGCCCACGAGACA
+
AABBABAADDAAFFGFGGGFGGGHGGHGGHHGHHHFHHGFHHHFHHHBFFBFGFFDGGFHGGHFFFGDFEA>EEHFEEEFEEHHHHGFHHFHHHGGFBDFFGEGGGHHHHHHHGGDGGFFFGFHDGFDFG2CFGFFCCG@<FGGGGGGGC
@M02034:409:000000000-BFKT7:1:1102:12582:6879 1:N:0:35
AAAGTCGAGGTGCCTAAAGTGGCAACCCAGACTGAGAATTCGGTTGGTGGTGTAGAGCTTCCTGTAGCCGCATGGCGTTCGTACTTAAATATGGAACTAACCATTCCAATTTTCGCTGTCTCTTATACACATCTCCGAGCCCACGAGAC
+
CCCCCFCCCCBCGGGGGGGGGGGGHHHGGGHGHHHHHHHHHGHGGGGGGGEFHGFDFHHHHHHHHHHHHEEEFGHGEEGGGEHHHHHGHHHHHGHHFHHHHHGHHHHHHHHHHHGGGGGHHHHHHHHHHHHHHHHHFGGBGGHGGGGGG
@M02034:409:000000000-BFKT7:1:1102:7160:6881 1:N:0:35
AAAGTCGAGGTGCCTAAAGTGGCAACCCAGACTATTGAGCGTGTTGGTGGTGTAGAGCTTCCTGTAGCCGCATGGCGTTCGTACTTAAATATGGAACTAACCATTCCAATTTTCGCTGTCTCTTATACACATCTCCGAGCCCACGAGAC
+
ABAABDAABBBBFGFFGGGBAFFFHHHCGGHGHDG5EFFHGGGG2BGFF?EFFFF55FHHFGHHF5FAFEEEGGHHGEEEGGHEFDFG3B@FGB3@3GFHECDFGFDGGGGHFDE?EGFDGFGFGFFBB?DFC1FGG/@/>?GEC?CDD
@M02034:409:000000000-BFKT7:1:1102:13887:6886 1:N:0:35
AAAGTCGAGGTGCCTAAAGTGGCAACCCAGACTAAGCAGCCGGTTGGTGGTGTAGAGCTTCCTGTAGCCGCATGGCGTTCGTACTTAAATATGGAACTAACCATTCCAATTTTCGCTGTCTCTTATACACATCTCCGAGCCCACGAGACA
+
ABBBAFAABBBBGGGGGGF6EFFHHHHGGHHGH3E3GFFHHGGGGEFGGGGGGFGDFGHHGHHHHHHGHGEEFGHHGEGGGFFHHHHGHHFHHEFBGHGGGGHGHHE4DFGHHHGGGGGHHGHHBGHHFHHGFHG2E?/CGGHGCGGGGF
@M02034:409:000000000-BFKT7:1:1102:17412:6886 1:N:0:35
AAAGTCGAGGTGCCTAAAGTGGCAACCCAGACTAAGAGTCAGGTTGGTGGTGTAGAGCTTCCTGTAGCCGCATGGCGTTCGTACTTAAATATGGAACTAACCATTCCAATTTTCGCTGTCTCTTATACACATCTCCG
+
3AABAB>>A>>>FGGBFAAGGFEFCDHGGDGDGGHFFHHHHHCDFAE2EEE1FEGGFBGBFFGGFDGHHGCEG1?FEEE?1EGFHFGFBGEGHH333GHHHHFGDGFHHHHFHHCGG/?3FDDFGHHHFH1?CDDGD
@M02034:409:000000000-BFKT7:1:1102:24496:6890 1:N:0:35
AAAGTCGAGGTGCCTAAAGTGGCAACCCAGACTAGTGGTCGTGTTGGTGGTGTAGAGCTTCCTGTAGCCGCATGGCGTTCGTACTTAAATATGGAACTAACCATTCCAATTTTCGCTGTCTCTTATACACATCTCCGAGCCCACGAGACA
+
CCCCCFCCCCBCGGGGGGGGGGGGHHHGGHHGHHHEHHGHGGGHHHHGGGEFHHHDFHHHHHHHHHHHHEGFGGHGFEGGFGHHHHHGHHHHHHFGFHHHHHHHHHGHHHHHHHGGGGGGHHHHHHHHGFHHHHGHGDF@GGHGGGGGG?
@M02034:409:000000000-BFKT7:1:1102:5631:6891 1:N:0:35
AAAGTCGAGGTGCCTAAAGTGGCAACCCAGACTCTTGCGCAGGTTGGTGGTGTAGAGCTTCCTGTAGCCGCATGGCGTTCGTACTTAAATATGGAACTAACCATTCCAATTTTCGCTGTCTCTTATACACATCTCCGAGCCCACGAGACA
+
ABBCBFCABBAAGGGGGGGBGFGHGGHGGHHEGFF5FGGGCGGGFHGEEEFEA3F5A5FFEGGHDBF5FEE>EEF1E?>FEE2AGHHFGGH4BE33EEGG303FEBFFFDGFHDE?E/<FD33BBF3F3GHCG@@FCCC>CGEG?/CDDB
@M02034:409:000000000-BFKT7:1:1102:9386:6894 1:N:0:35
AAAGTCGAGGTGCCTAAAGTGGCAACCCAGACTACTCATCCTGTTGGTGGTGTAGAGCTTCCTGTAGCCGCATGGCGTTCGTACTTAAATATGGAACTAACCATTCCAATTTTCGCTGTCTCTTATACACATCTCCGAGCCCACGAGACA
+
BBBAAFBBBBAAGGGFGGGGGGGHFFHEFHHGHHGHHHHHHHHHHHHGGGEFGEGDGGHHHGHGHGHHHGGEEFHGGEGGFFHHHHHHGHHHHGHFHHHEHHHHHHHGHHHHHHGGGGFHGHHHGFHGFHFFFHGFCBB/>FHGGCGGGG
@M02034:409:000000000-BFKT7:1:1102:7144:6896 1:N:0:35
AAAGTCGAGGTGCCTAAAGTGGCAACCCAGACTATTGAGCGTGTTGGTGGTGTAGGGCTTCCTGTAGCCGCATGGCGTTCGTACTTAAATATGGAACTAACCATTCCAATTTTCGCTGTCTCTTATACACATCTCCGAGCCCACGAGACA
+
AA1AAFAADD>A11GGGGGFGDFFHHGAFHHAGFHFFFEFEAEE0AGEFGAF/BF1/ACGFHHEFFFDG?/EGGHFE?EFAEFHHHHFGGFHHGGB>GFHHFBGHHHGHFHGFHGGC/E1BGDFGFHHHFHFBGGFC@C/<<?F@/</A>
@M02034:409:000000000-BFKT7:1:1102:16780:6898 1:N:0:35
AAAGTCGAGGTGCCTAAAGTGGCAACCCAGACTCCTTCGAGGGTTGGTGGTGTAGAGCTTCCTGTAGCCGCATGGCGTTCGTACTTAAATATGGAACTAACCATTCCAATTTTCGCTGTCTCTTATACACATCTCCGAGCCCACGAGAC
+
CCCCCFCCCCCCGGGGGGGGGGGHHHHGGHHGH3FA5FG222AEGGGGGGGGHHGFGHHHHHHHHHHHHGGEEGHHGGGGGGHHHHHGFGHHHHHHGHHGHHHHHHGHHHHHHHGGGGGGHHHHFHHHHHGHHHHHGGGGGGHGG?CGG
@M02034:409:000000000-BFKT7:1:1102:17423:6900 1:N:0:35
AAAGTCGAGGTGCCTAAAGTGGCAACCCAGACTAAGAGTCAGGTTGGTGGTGTAGAGCTTCCTGTAGCCGCATGGCGTTCGTACTTAAATATGGAACTAACCATTCCAATTTTCGCTGTCTCTTATACACATCTCCGAGCCCACGAGAC
+
CCCCCFCBBCCCGGGGFGGGGGGHHHHGGHHGHHHHCGHHFGFHHHGEFGEFGFFDGHHHHHHHGFGFFFGFEGHCEEGGGGHHGHHGHHHHHGBDFFGFGHGFHGHHGGHHH4EEEGGEHHHH?GHHFHFFCHFFD>C@GGHGC//CF
@M02034:409:000000000-BFKT7:1:1102:19592:6905 1:N:0:35
AAAGTCGAGGTGCCTAAAGTGGCAACCCAGACTGCTGGTCAGGTAG
+
BBBBBFBBBBBBGGGGGGGGGGGHHHHGGGHGHA3AFGH55BGH5F
@M02034:409:000000000-BFKT7:1:1102:13886:6906 1:N:0:35
AAAGTCGAGGTGCCTAAAGTGGCAACCCAGACTCTTCCTGCGGTTGGTGGTGTAGAGCTTCCTGTAGCCGCATGGCGTTCGTACTTAAATATGGAACTAACCATTCCAATTTTCGCTGTCTCTTATACACATCTCCGAGCCCACGAGACA
+
ABBBBFBBBB>AFFGGFGGGGGGGHHHGGHHGHHHHHHHHHGGGGGGEFGFFHDGBEEHHHGHGHHHGHFEEGEHHGEGFFFCHHHHGFGGHHEGGFHHHHHHHHHGGHHHHHFGGGGGHGHHHGHHHGFDGHHHEECFFCFHGGDCA?F
@M02034:409:000000000-BFKT7:1:1102:24455:6912 1:N:0:35
AAAGTCGAGGTGCCTAAAGTGGCAACCCAGACTCAGAGGACGGTTGGTGGTGTAGAGCTTCCTGTAGCCGCATGGCGTTCGTACTTAAATATGGAACTAACCATTCCAATTTTTCGCTGTCTCTTATACACATCTCCGAGCCCACGAGAC
+
AAAAAFAADD1>1FGFFGGBAFAGH0GEEAGAGHHHFHFGCA?EF?EEFGEFGGD2BGFGFHHEGGG2FEEEEEGHE>EFEECHFHGFBF2>BGFGFFFHCFGGFG22FGGDGGGC/EACHHBGFBF2GFBGFEFF1/BC/@FC/C/@A<
@M02034:409:000000000-BFKT7:1:1102:17409:6915 1:N:0:35
AAAGTCGAGGTGCCTAAAGTGGCAACCCAGACTAAGAGTCAGGTTGGTGGTGTAGAGCTTCCTGTAGCCGCATGGCGTTCGTACTTAAATATGGAACTAACCATTCCAATTTTCGCTGTCTCTTATACACATCTCCGAGCCCACGAGACA
+
33>AAFBBBD>AGGGGGGGGGGGHHHHGGGHGFGHHGHHHH5GHHBEGF?EFGGFDFHFGHHHHHHHHHGCECEGHG1EFEGFHHHHHHHGFHB@GHHFHHHGHHHHHGHHHHHEGGGGGHGHFHHHHHFHHHHHGGGCCCGHGGGGGGB
@M02034:409:000000000-BFKT7:1:1102:14397:6919 1:N:0:35
AAAGTCGAGGTGCCTAAAGTGGCAACCCAGACTCAGGTGCATGTTGGTGGTGTAGAGCCTCCTGTAGCCGCATGGCG
+
AAA?ABAABDBBFFGG4GFFGGGHHHHGGFAFHCGHCAFEFFGHFHHA2EEFAEDAB51FGHHHH5FFGEG>E?11>
@M02034:409:000000000-BFKT7:1:1102:10976:6922 1:N:0:35
AAAGTCGAGGTGCCTAAAGTGGCAACCCAGACTCAGCCTCATGTTGGTGGTGTAGAGCTTCCTGTAGCCGCATGGCGTTCGTACTTAAATATGGAACTAACCATTCCAATTTTCGCTGTCTCTTATACACATCTCCGAGCCCACGAGAC
+
BBBBAFABBBAAGGGFFGGGGFFGGCHFGCHFGGFGFHHHHGHDGHHBAEBFBBFFGEHHHHHFGHHBGAE?EGHEEEFGEE2GHHHHHHHGGHHBGHFHFHGGHHFFFGHHFFEGGGGHFHHGGFF4BCGGFGHGGGG>DFHGGCGGG
@M02034:409:000000000-BFKT7:1:1102:19306:6929 1:N:0:35
AAAGTCGAGGTGCCTAAAGTGGCAACCCAGACTGGGAGTGAGGTTGGTGGTGTAGAGCTTCCTGTAGCCGCATGGCGTTCGTACTTAAATATGGAACTAACCATTCCAATTTTCGCTGTCTCTTATACACATCTCCGAGCCCACGAGACA
+
CCCBCFBBCCCCGGGGGGGGGGGGHHHGGHHGHHHHFFGHGHHHHHGGGGGGHFGEGHHHHHHHHHHGHGGGGGHHGEGGGGHHHHHDGHHHHHGHHHGHHHGGHHHHFGHHHHGGGGGHHHHFFHHHHGFHFHHHEDCCGGHGGGCGGF
@M02034:409:000000000-BFKT7:1:1102:26680:6933 1:N:0:35
AAAGTCGAGGTGCCTAAAGTGGCAACCCAGACTAGTGATACGGTTGGTGGTGTAGAGCTTCCTGTAGCCGCATGGCGTTCGTACTTAAATATGGAACTAACCATTCCAATTTTCGCTGTCTCTTATACACATCTCCGAGCCCACGAGACA
+
AABBAFAADBBBGFGGGGGGGGGHGGHGGHHGHHHGGGHHHGGGGGGEFGBFGGGDFGHGHHHFGFGDFEEEEGHCEEEFFGFHHHHGFHHHFHEFFGFFGGFHGFGGFGHHHDEEEGEFFHHHHHFGFGFGFG?2?/C<BEHGCCFGG?
@M02034:409:000000000-BFKT7:1:1102:25008:6935 1:N:0:35
AAAGTCGCGGTGCCTAAAGTGGCAACCCAGACTATTGCGGGGGTTGGTGGTGTAGAGCTTCCTGTAGCCGCATGG
+
AABB?FB3>2ADEGGFFAGGGGGHHGHGGHHGHHGHFHGGG0E>/EG>1AE1?BB33?B?DF33B4FDB/<>E/B
@M02034:409:000000000-BFKT7:1:1102:14382:6936 1:N:0:35
AAAGTCGAGGTGCCTAAAGTGGCAACCCAGACTCAGGTGCATGTTGGTGGTGTAGAGCTTCCTGTAGCCGCATGGCGTTCGTACTTAAATATGGAACTAACCATTCCAATTTTCGCTGTCTCTTATACACATCTCCGAGCCCACGAGACA
+
BBBBBFBBBBBBGGGGGGGGGGGHHGHGGGHFHFHHHFGHHHHHHHHGGGGFGBF5DBBGEHHHHFHDDEGEEEF1E?EGGEECGHHGGHHFHH3BGGHHFC3FFGH4HGHHHDEGGGFHBGHHDGGHGFHHHHF??CGG/EHGCGFGGC
@M02034:409:000000000-BFKT7:1:1102:14242:6938 1:N:0:35
AAAGTCGAGGTGCCTAAAGTGGCAACCCAGACTCCGAATCAGGTTGGTGGTGTAGAGCTTCCTGTAGCCGCATGGCGTTCGTACTTAAATATGGAAATAACCATTCCAATTTTCGCTGTCTCTTATACACATCTCCGAGCCCACGAGACA
+
AAAAAFAADDAACGGGGGGFGAE0CHHCCCHGHHGGEEFECAADB0/EFEEFGHG2FGHHFHHDGDGFGEEGFGHHGEEGEGGHHHH1GGGHGHHBDGHDHHHHHHHHHHHHHHGGGGGGHHHHHHFDFGFFHHHHG?GCCFHGGCGGGC
@M02034:409:000000000-BFKT7:1:1102:6641:6939 1:N:0:35
AAAGTCGAGGTGCCTAAAGTGGCAACCCAGACTAATAATAATGTTGGTGGTGTAGAGCTTCCTGTAGCCGCATGGCGTTCGTACTTAAATATGGAACTAACCATTCCAATTTTCGCTGTCTCTTATACACATCTCCGAGCCCACGAGACA
+
BCBCCFCBCBABGGGGGFGGGGGHHEHGGHHGHHHHHHHHHHHGHHHGGGGGGBFAGGHHHGHHHHGFGEEEEFHGEBEFFFHHHHHGHHHHHHFFFHHGEHHHFHHHHHHHHHGGGGGHHHHHHGHHFHHHHHHHGCGBFGHGG@DFGC
@M02034:409:000000000-BFKT7:1:1102:12530:6945 1:N:0:35
AAAGTCGAGGTGCCTAAAGTGGCAACCCAGACTCATCAGTCGGTTGGTGGTGTAGAGCTTCCTGTAGCCGCATGGCGTTCGTACTTAAATATGGAACTAACCATTCCAATTTTCGCTGTCTCTTATACACATCTCCGAGCCCACGAGAC
+
CCCCCFCCCCBBGGGGGGGGGGGHHHHGFGHGHHHHHHHHHGGGEGGEGGGFHDGBFGHHHGHGGHHHHGGEGEHGEBEFFEHHHHHGFHHHHGFHGHHHHHHGHHHFHHHHHFGGGGEHHHHHGHHHGHHHFHHHFCGGGGHGGFFDF
@M02034:409:000000000-BFKT7:1:1102:23650:6946 1:N:0:35
AAAGTCGAGGTGCCTAAAGTGGCAACCCAGACTAGTAATCATGTTGGTGGTGTAGAGCTTCCTGTAGCCGCATGGTGTTCGTACTTAAATATGGTACTAACCATTCCAATTTTCGCTGTCTCTTATACACATCTCCGAGCCCACGAGAC
+
CCCCBFBBBCBCGGGGGGGGGGGHHHHGGHHGHFHHB5FA5FHHFHG2A2EAA3D5D5AB5BEAB5B53AE0EA15@?>DEE21?@F33BG4@344BBGF313B34B44B3G44>>E?/B4FGF4?4BGB33FEG3A/BCGACF//<?E
@M02034:409:000000000-BFKT7:1:1102:25019:6949 1:N:0:35
AAAGTCGAGGTGCCTAAAGTGGCAACCCAGACTATTGCGGGGGTTGGTGGTGTAGAGCTTCCTGTAGCCGCATGGCGTTCGTACTTAAATATGGAACTAACCATTCCAATTTTCGCTGTCTCTTATACACATCTCCGAGCCCACGAGACA
+
CCCCCFBABBBBGGGGGGGGGGGHHHHGFHHGHHHHHHGGGGGGFGGFGGGFHGGBGHHHHHHHHHHHHGGGGGHFFEGFGGBGGHFDHHHHHHHBCGFGGHHHHHHHHHHHHGGGGGGHHHHHHHHHHHGHHHGFE?F@FEHGG@CDG:
@M02034:409:000000000-BFKT7:1:1102:21311:6964 1:N:0:35
AAAGTCGAGGTGCCTAAAGTGGCAACCCAGACTGGGTTGGGGGTTGGTGGTGTAGAGCTTCCTGTAGCCGCATGGCGTTCGTACTTAAATATGGAACTAACCATTCCAATTTTCGCTGTCTCTTATACACATCTCCGAGCCCACG
+
BBBBBFBBBBBBGGGGGGGGGGGGHHHGGHHGHHHHHGGGGGGFGGGEFGEEFFF5FEGHDGHHGFG@FEGEEGHHEEEGGGGHGHHHHHGGGHBDGGHHGFFGHHFGHGGHHFGGGGFDHHHGFFHFHFHHHHHHEAFGGGGEF
@M02034:409:000000000-BFKT7:1:1102:8625:6968 1:N:0:35
AAAGTCGAGGTGCCTAAAGTGGCAACCCAGACTCCTTCGACGGTTGGTGGTGTAGAGCTTCCTGTAGCCGCATGGCGTTCGTACTTAAATATGGAACTAACCATTCCAATTTTCGCTGTCTCTTATACACATCTCCGAGCCCACGAGACA
+
BBCCCFCABBABGGGGGFGGGGGHHHHGGHHGHHHHHHHHGGGFGGGEFGGGHHFDGGHHHHHHHGHGHFGFFGHGGEGGGGHHHHHGFHHHHHHFHHGGGHGHHHGHHHHHHHGGGGGHHGHHFHHHFHGHHHHHECGCGGHGGFGDGF
@M02034:409:000000000-BFKT7:1:1102:15390:6968 1:N:0:35
AAAGTCGAGGTGCCTAAAGTGGCAACCCAGACTACGTTGACGGTTGGTGGTGTAGAGCTTCCTGTAGCCGCATGGCGTTCGTACTTAAATATGGAACTAACCATTCCAATTTTCGCTGTCTCTTATACACATCTCCGAGCCCACGAGACA
+
BBABBFBBBDABFGGGGGGGGGGGFHHGGHHGGHHGHHHHHGGGGGGEFEEFH3F5FGHHHGHGGGHFGFEEEEHCEEEFEEGHHHGGFHGHHGHHHHGHHHGHHHHGHHHHHEGGGGGHHHHHGGHHFGHFHHHFEBCCCGHGG?DCEC
@M02034:409:000000000-BFKT7:1:1102:17850:6983 1:N:0:35
AAAGTCGAGGTGCCTAAAGTGGCAACCCAGACTAGTGCGCAGGTTGGTGGTGTAGAGCTTCCTGTAGCCGCATGGCGTTCGTACTTAAATATGGAACTAACCATTCCAATTTTCGCTGTCTCTTATACACATCTCCGAGCCCACGAGACA
+
CCCCCFCCCCBBGGGGGGGGGGGGHHHGGHHGHHHHFG2EFGGHGHGEFGEFHHGFHHHHHHHHHHHHHGGGGGHHGEGGGGHHHHHFHHHHHGHGHHHHFHGHHHGGHHHHHHGGGGGHHHHHHHHHGHHHHHHGG?DCGGHGGGGGGB
@M02034:409:000000000-BFKT7:1:1102:5147:6985 1:N:0:35
AAAGTCGAGGTGCCTAAAGTGGCAACCCAGACTACTAAGACTGTTGGTGGTGTAGTGCTTCCTGTAGCCGCATGGCGTTCGTACTTAAATATGGAACTAACCATTCCAATTTTCGCTGTCTCTTATACACATCTCCGAGCCCACGAGACA
+
BBAABFABBBABGGGGGGGGFFGFFHF?GD2FHHBGFBF33BFGFHHGG2FAA3D5A5DFGC5FGBG5FEG0EE?1>1>FEECHFGHB@FF4@G33E3FFGF@G3BGFEFGHF?//EAEF4FEFBBBGGBG2GFGHGBFC/FC/CC@A/?
@M02034:409:000000000-BFKT7:1:1102:26195:6987 1:N:0:35
AAAGTCGAGGTGCCTAAAGTGGCAACCCAGACTTTGGGGGGGGTTGGTGGTGTAGAGCTTCCTGTAGCCGCATGGCGTTCGTACTTAAATATGGAACTAACCATTCCAATTTTCGCTGTCTCTTATACACATCTCCGA
+
CCCCCFCCCDBCGGGGGGGGGGGHHHHGGHHGHFGHHGGGGGFF?FFAAFFEA0;0:B:FBFFF:::0:AD-AA?A@DBEADFEEFF0BFFFFF00BFFFB.:;F0F0:BBFF:@DDFFFFFFF0;BBF00BFFFEF9
@M02034:409:000000000-BFKT7:1:1102:12106:6988 1:N:0:35
AAAGTCGAGGTGCCTAAAGTGGCAACCCAGACTCAGCCTCAGGTTGGTGGTGTAGAGCTTCCTGTAGCCGCATGGCGTTCGTACTTAAATATGGAACTAACCATTCCAATTTTCGCTGTCTCTTATACACATCTCCGAGCCCACGAGACA
+
CCCCCFCBCCCCGGGGGGGGGGGHHHHGGHHGHHHHHHHHHHHHHGFAFEGG13DAFDGHFHHHFFGAFEFEEEFAEEFGGGFEHHHGHHHFHFB3GHHFF?3FFDHFHGHHHB?GFFEGDHHFDHFFHFHFHHHEF?CGGGGGGGGGGB
@M02034:409:000000000-BFKT7:1:1102:17284:6996 1:N:0:35
AAAGTCGAGGTGCCTAAAGTGGCAACCCAGTTTAGGGGTGGGGTAGAGCTTCCTGTAGCCGCATGGCGTTCGTACTTAACTATGGAACTAACCATTCCAATTTTCGCTGTCTCTTATACACATTCCGAGCCCA
+
BCCCCFCCCCCBGGGGGGGGGGGHHHHGGH3FH5AFHGG?22AE1FEF53B5AAFF555ABE0?EA?>>/FAE21FDD33BBF433B@F3F303B3G4FFEGHHFEEEDF3GEDG3DBBBF2BGB3B/>B//?
@M02034:409:000000000-BFKT7:1:1102:23972:7010 1:N:0:35
AAAGTCGAGGTGCCTAAAGTGGCAACCCAGACTGAGGGGGTGGTTGGTGGTGTAGAGCTTCCTGTAGCCGCATGGCGTTCGTACGTAAATATGGAACTAACCATTCCAATTTTCGCTGTCTCTTATACACATCTCCGAGCCCACGAGAC
+
BBBBBFBBBBABGGGGGGGGGGGGHHHGGHHGGFHHGEGGEEGGFGGGGGGFHGG@FHHHHHHHHHHHHGGGGGHHGGGGEEGHGHHAFFFHHHGFFHHHHHGHHHHHHHHHHHGGGGGGHHHHGHHHHHGGHGGFFDGCGGHGG?CGG
@M02034:409:000000000-BFKT7:1:1102:26590:7015 1:N:0:35
AAAGTCGAGGTGCCTAAAGTGGCAACCCAGACTAATTCTATGGTTGGTGGTGTAGAGCTTCCTGTAGCCGCATGGCGTTCGTACTTAAATATGGAACTAACCATTCCAATTTTCGCTGTCTCTTATACACATCTCCGAGCCCACGAGACA
+
AABCBFABCBABGGGGGGGGGGGHHHHGGHHGHHHHHHHHHHGHHFGGGGEFGGGFGHHGHGHGHHHHHGGFFEHGEEFFEGHHHHHFGHHBGFFGHHHFFHHHHHHHHGHHHHGGGGFHHHFHHHGHEFBGGGFHGFG>BGHGGGGGD<
@M02034:409:000000000-BFKT7:1:1102:6859:7016 1:N:0:35
AAAGTCGAGGTGCCTAAAGTGGCAACCCAGACTGGGTCGCCGGTTGGTGGTGTAGAGCTTCCTGTAGCCGCATGGCGTTCGTACTTAAATATGGAACTAACCATTCCAATTTTCGCTGTCTCTTATACACATCTCCGAGCCCACGAGA
+
1AAAA3AA1D>ABAGGGGGFGBF0CFF?FGFFFHHFBCEEEEEEGGCA/EEFG1@2D11BFEGFFGFF@E>E?EGBE?EFE>0EFGBBE>2FGB1<GGHHHFHHHHH22BFGD2<CGCEGBHFG1>>>GFG<CDDBA/CC/FGFC<C<
@M02034:409:000000000-BFKT7:1:1102:7527:7019 1:N:0:35
AAAGTCGAGGTGCCTAAGTGGCAACCCAGACTGGGAATGGGGTTGGTGGTGTAGAGCTTCCTGTAGCCGCATGGCGTTCGTACTTAAATATGGAACTAACCATTCCAATTTTCGCTGTCTCTTATACACATCTCCGAGCCCACGAGACAG
+
A111A3AA1A>AF1FGGBFGBFHBFFA0CEFGHGH0AFE1CE/AAEEFEAFHB12F1BGEFHH1BAFF>/EFGHCE?/FFGHAGFDF@FEGHH11EE>BEG1FBGHHDHHHHHCCAF/FGHHHHH2FFCD1B1FGEBCCCCCEGGCCCHH
@M02034:409:000000000-BFKT7:1:1102:10138:7024 1:N:0:35
AAAGTCGAGGTGCCTAAAGTGGCAACCCAGACTAAGTCTGAGGTTGGTGGTGTAGAGCTTCCTGTAGCCGCATGGCGTTCGTACTTAAATATGGAACTAACCATTCCAATTTTCGCTGTCTCTTATACACATCTCCGAGCCCACGAGAC
+
BBBBAFBABBBBGGGGGGGGGGGHFHHGGHHGHFHHEHHH5FFGHHGFGGEFHHF5GHHHHHHHHHHHGGGEGGHHGGGGGFHHHHHHHHHHHHBGFHGGHHHHHHHHHHHHHHGGGGGHHHHHHHHHHHGHHHFHGCGGGGHGGFCGG
@M02034:409:000000000-BFKT7:1:1102:17285:7025 1:N:0:35
AAAGTCGAGGTGCCTAAAGTGGCAACCCAGACTTATGGTCCTGTTGGTGGTGTAGAGCTTCCTGTAGCCGCATGGCGTTCGTACTTAAATATGGAACTAACCATTCCAATTTTCGCTGTCTCTTATACACATCTCCGAGCCCACGAGAC
+
BCCCCFCCCCCCGGGGFFGGGGGHHHHGGHGGHHHHHHHHHHHHHHHGGGGGHFGFGHHHHHHHHHHHHGGEEGHHGGGGGGHHHHHGHHHHHHHHFGHHHHGGHHGHHHHHHHGGGGGHHHHHGHHHFHFHHHHGF?G@GGHGGGGGG
@M02034:409:000000000-BFKT7:1:1102:25277:7031 1:N:0:35
AAAGTCGAGGTGCCTAAAGTGGCAACCCAGACTCCGTCGGGTGTTGGTGGTGTAGAGCTTCCTGTAGCCGCATGGCGTTCGTACTTAAATATGGAACTAACCATTCCAATTTTCGCTGTCTCTTATACACATCTCCGAGCCCACGAGAC
+
AABBCFCCCDAAGGGGGGGGGGGHHHGDFHHGHHHGHHGGGHGGFHHGGGEFGFGD5FHHHGHGHHHHHGGGGEHHGFGFEFHHHHGGHHGHHHHHFHFHHHHGHHHHHHHHHFGGGGGHHHHHHHGHHGHHHHGFECGCGGHGGGGGG
@M02034:409:000000000-BFKT7:1:1102:10327:7033 1:N:0:35
AAAGTCGAGGTGCCTAAAGTGGCAACCCAGACTCCTAATCATGTTGGTGGTGTAGAGCTTCCTGTAGCCGCATGGCGTTCGTACTTAAATATGGAACTAACCATTCCAATTTTCGCTGTCTCTTATACACATCTCCGAGCCCACGAGACA
+
BCCCAFCCCCCCGGGGGGGGGGGHHHHGGHHGHHHHHHHHHHHHHHHFGGEGGHGFGHHHHHHHHHHHHGGFGGHHGEGGGFHHHHHFFHHHHHBFGHHHHHHHHHHHHGHHHHGGGGGHHHHHHHHHHHHHHHHFECFFGGHGG?GGGC
@M02034:409:000000000-BFKT7:1:1102:4710:7036 1:N:0:35
AAAGTCGAGGTGCCTAAAGTGGCAACCCAGACTAATCGTAAGGTTGGTGGTGTAGAGCTTCCTGTAGC
+
ABBAAFBBDB2ACGGGGGGGGFGFGHHEFH22B33D32B22BFGFHAAAEE1A3F5DDABAGGB5555
@M02034:409:000000000-BFKT7:1:1102:18528:7038 1:N:0:35
AAAGTCGAGGTGCCTAAAGTGGCAACCCAGACTGTGGGGGGTGTTGGT
+
DDDDDFCBCCCCGGGGGGGGGGGHHHHGGH22BAFD2BAFGGGG/G/<
@M02034:409:000000000-BFKT7:1:1102:17640:7040 1:N:0:35
AAAGTCGAGGTGCCTAAAGTGGCAACCCAGACTATTAATACTGTTGGTGGTGTAGAGCTTCCTGTAGCCGCATGGCGTTCGTACTTAAATATGGAACTAACCATTCCAATTTTCGCTGTCTCTTATACACATCTCCGAGCCCAC
+
AAA?AFAA@D>AFGGGGBA65DFBCFHECA2AFFHHFHHFFHBGGDGEEAABF3F55AFGHFFGFHFFGEEAEFHFEA@FE>?CGHG3FG4GG3@E@@BEF1FGGHHGFF3FGD>EG<?GFDGG4?B4GBGFFFF1?/<B@?FF
@M02034:409:000000000-BFKT7:1:1102:19098:7040 1:N:0:35
AAAGTCGAGGTGCCTAAAGTGGCAACCCAGACTCATAATCAGGTTGGTGGTGTAGAGCTTCCTGTAGCCGCATGGCGTTCGTACTTAAATATGGAACTAACCATTCCAATTTTCGCTGTCTCTTATACACATCTCCGAGCCCACGAGACA
+
BCBCCFCBCCCCGGGGGGGGGGGHHHHGGHHGHHHHHHHHGFGHHHGEFGGGHHGFHEHHHHHHHHHHHGGFEGHHGFGGGGHHHHHHHHHHHHHHGHHHHHHHHHHFHHHHHHGGGEFHHHHHHHHHGHHHHHGFDCCCGGGGG?C?/?
@M02034:409:000000000-BFKT7:1:1102:13127:7042 1:N:0:35
AAAGTCGAGGTGCCTAAAGTGGCAACCCAGACTAATAATGCGGTTGGTGGTGTAGAGCTTCCTGTAGCCGCATGGCGTTCGTACTTAAATATGGAACTAACCATTCCAATTTTCGCTGTCTCTTATACACATCTCCGAGCCCACGAGAC
+
BBBBBFBBDBABGGGFGGGGGGGGHHHGGHHGHHHHHHHGHGGEGGGGGDEFGGFDGHHHHHHHHHHGHGGFEGHGFFGGGGHHHHHEHHHHHFHHGHHHHGHGHHHHHFHHHHGGGGGHHHHHHHHHHGGHHHHGG?G/CGHGGGGGG
@M02034:409:000000000-BFKT7:1:1102:12762:7049 1:N:0:35
AAAGTCGAGGTGCCTAAAGTGGCAACCCAGACTCATAAGGATGTTGGTGGTGTAGAGCTTCCTGTAGCCGCATGGCGTTCGTACTTAAATATGGAACTAACCATTCCAATTTTCGCTGTCTCTTATACACATCTCCGAGCCCACGAGACA
+
BBBBBFBB@?AAGFGGGGGGGGGHHGFFGHHGHHHHGHHGHHHHHHHEFGGFFAFDFFHHGGHFGHHHFEEEFFHFEEEFEBFGHHHFGHHHHHHHGHFHGHGHHHHFFGFHHHGGGGGHHFHHHHHHEFGFGHDDC/CDGGHGGFGGGB
@M02034:409:000000000-BFKT7:1:1102:26790:7057 1:N:0:35
AAAGTCGAGGTGCCTAAAGTGGCAACCCAGACTAGGGATGGGGTTGGTGGTGTAGAGCTTCCTGTAGCCGCATGGCGTTCGTACTTAAATATGGAACTAACCATTCCAATTTTCGCTGTCTCTTATACACATCTCCGAGCCCACGAGAC
+
3AABBFB3>D>AGFGGGFGGGGGHHHHEFHHGHHHGHHHGGGG2EFGFFG1BFFGAGHHHFHHGHGHHGGFGGFHHGFGGFGHHHHHFEG@GHHBBFHFBGHHGGHHGHHHHHHGGGGGDHHHHHHHHDFGFFG2DDFG<CFHFGGGGG
@M02034:409:000000000-BFKT7:1:1102:23529:7060 1:N:0:35
AAAGTCGAGGTGCCTAAAGTGGCAACCCAGACTCTT
+
A@AAAB>1>D>AGGGBGGGDG1FHHHHGGCHGA1FG
@M02034:409:000000000-BFKT7:1:1102:23397:7062 1:N:0:35
AAAGTCGAGGTGCCTAAAGTGGCAACCCAGACTACTCAGCAGGTTGGTGGTGTAGAGCTTCCTGTAGCCGCATGGCGTTCGTACTTAAATATGGAACTAACCATTCCAATTTTCGCTGTCTCTTATACACATCTCCGAGCCCACGAGACA
+
ABBBBFB@BDAAGGGGGGGFGGGFGHHGGHAFHHHGHHFHHHHHGGFECDGFA3FDGHGHHHHHGGHHHEE?EEHFEEGFEECFGGG@FGGHHHHFGHHHGHGHFEFGHHFHHHFGGDGFHFHHHHGGBFFHFHFHDCGCD/GF?CD<CB
@M02034:409:000000000-BFKT7:1:1102:13500:7062 1:N:0:35
AAAGTCGAGGTGCCTAAAGTGGCAACCCAGACTAAGCAGCAGGTTGGTGGTGTAGAGCTTCCTGTAGCCGCATGGCGTTCGTACTTAAATATGGAACTAACCATTCCAATTTTCGCTGTCTCTTATACACATCTCGAGCCCACGAGACAG
+
BBBBBFBBBBABGGGGGGGGGGGGHHHGGHFFHHHHHHHHHHHHGHGFGGDFHFFDGHHHHGHHHHHHHGGGFGHHGGGGFGGHHHHFGHHHHGGHHHHGHHHHHHHHFGHHHHGGGGGHHHHHHHHHGHGHHHHHGGGBFHGGGCGGHH
@M02034:409:000000000-BFKT7:1:1102:12377:7065 1:N:0:35
AAAGTCGAGGTGCCTAAAGTGGCAACCCAGACTTCTAGTGGGGTTGGTGGTGTAGAGCTTCCTGTAGCCGCATGGCGTTCGTACTTAAATATGGAACTAACCATTCCAATTTTCGCTGTCTCTTATACACATCTCCGAGCCCACGAGACA
+
?ABBBFBBBBBBGGGGGGGGGGGHFHHEFGHGHHHHHHFGFHGGGGGEFEEFGFDDBBGHHHHFHHHGHEFCGFHFEEFGGGHHHHGFHHFHHFFGHHHGHCFHHHHGHHHHHFEGGGFHHHHHFHHGHGG2GHGFCBCCDFEFGFGGGC
@M02034:409:000000000-BFKT7:1:1102:23967:7068 1:N:0:35
AAAGTCGAGGTGCCTAAAGTGGCAACCCAGACTGGGGGGGGGGTTGGTGGTGTAGAG
+
BBBBBFBBBBBBGGGGGFGGGFGHHHHGGHHGGHHCECFGF<FF?FF.A.AEA/;/;
@M02034:409:000000000-BFKT7:1:1102:16851:7074 1:N:0:35
AAAGTCGAGGTGCCTAAAGTGGCAACCCAGACTGGGACTGCGGTTGGTGGTGTAGAGCTTCCTGTAGCCGCATGGCGTTCGTACTTAAATATGGAACTAACCATTCCAATTTTCGCTGTCTCTTATACACATCTCCGAGCCCACGAGACA
+
CCCCCFBCCCBBGGGGGGGGGGGHHHHGGHGGHHHHHHHHHGGGGGGGGGEGHHGDGHHHHHHHHHHHHFGEEGHHGEGGGGHHHHHHHHHHHHHGHHHHFHHHHHHHHHHHHHGGGGGGHGHHGHHHFGHHHHGHGGGCGGHGGDGGGG
@M02034:409:000000000-BFKT7:1:1102:11590:7080 1:N:0:35
AAAGTCGAGGTGCTAAAGTGGCAACCCAGACTACTGTGCCGGTTGGTGGTGTAGAGCTTCCTGTAGCCGCATGGCGTTCGTACTTAAATATGGAACTAACCATTCCAATTTTCGCTGTCTCTTATACACATCTCCGAGCCCACGAGACAG
+
AAAAAFB3>DBAGGFGFGFBGFHFGHGGG2FG3FGB5DDFE2AE2AEG?GFGGG5DEFHFHH5B55FFEGGGGFHGFGGGFFAGH@33FDGHHFFCGF330FFGHHF?BGFHHEGGGGHHGGHHHGFHG2FFGF@ECFGCFHG?@CEGCC
@M02034:409:000000000-BFKT7:1:1102:21454:7086 1:N:0:35
AAAGTCGAGGTGCCTAAAGTGGCAACCCAGACTAATAATAAGGTTGGTGGTGTAGAGCTTCCTGTAGCCGCATGGCGTTCGTACTTAAATATGGAACTAACCATTCCAATTTTCGCTGTCTCTTATACACATCTCCGAGCCCACGAGACA
+
BCCCBFCCCBAAGGGFEGGGGGGHHHHGGHHGHHHHHHHHHHHHHHGEFGEFGGHBGHHHHHHHGFGGHEGEGFHGFEGGFFHHHHHHHHHHHHHHFEGGHHHHHHHHHHHHHGGGGGGHHHHHGHHHFGHFHHGHFGG?CGHGGGGGGF
@M02034:409:000000000-BFKT7:1:1102:24760:7091 1:N:0:35
AAAGTCGAGGTGCCTAAAGTGGCAACCCAGACTAATAAGAATGTTGGTGGTGTAGAGCTTCCTGTAGCCGCATGGCGTTCGTACTTAAATATGGAACTAACCATTCCAATTTTCGCTGTCTCTTATACACATCTCCGAGCCCACGAGACA
+
BBBBBFBBBBAAFGGFFGGGGGGHHHHGGHHGHHHHHHHGFGHGHHHEFGEFGGGFGHHHGHHGFFGFGEEEEGHFEEGGEGHHHHHGHHHHHHFFCFFFFGHGGFFHHHHHHFGGGGGHHHHH4FEDFGHHHGFDC?D@CGHGCCCDD?
@M02034:409:000000000-BFKT7:1:1102:7197:7094 1:N:0:35
AAAGTCGAGGTGCCTAAAGTGGCAACCCAGACTGAGAAGCATGTTGGTGGTGTAGAGCTTCCTGTAGCCGCATGGCGTTCGTACTTAAATATGGAACTAACCATTCCAATTTTCGCTGTCTCTTATACACATCTCCGAGCCCACGAGACA
+
CCCCCFCCCCCCGGGGGGGGGGGHHHHGGHHGHHFHHHGFHHHHHHHGFGFFGGG5FGHHHHHHHHGGHGGGFGHHGEGGGGHHHHHHHHHHHHGFGHHGHHHHHHHHHHHHHGGGGGGGHHHHGHHHHHHHHHGHFCGFGGHGGDGGGC
@M02034:409:000000000-BFKT7:1:1102:24086:7102 1:N:0:35
AAAGTCGAGGTGCCTAAAGTGGCAACCCAGACTATGGATAAGGTTGGTGGTGTAGAGCTTCCTGTAGCCGCATGGCGTTCGTACTTAAATATGGAACTAACCATTCCAATTTTCGCTGTCTCTTATACACATCTCCGAGCCCACGAGAC
+
BCBCCFCCBD>AFFGGGGGGGGGGHDHEAFHGHHHHFFHHHHHHHHGEFEEFHBGFGHHHHGHGFHHHHGCCFGHHFEFEFEFHHHFFGHGHHDDFFHHFHHHHHHGFHGHHHFEGGGEGHHHHFGHHGHHCGHFFD@DGGGHGGGGDD
@M02034:409:000000000-BFKT7:1:1102:24805:7105 1:N:0:35
AAAGTCGAGGTGCCTAAAGTGGCAACCCAGACTCATCAGAATGTTGGTGGTGTAGAGCTTCCTGTAGCCGCATGGCGTTCGTACTTAAATATGGAACTAACCATTCCAATTTTCGCTGTCTCTTATACACATCTCCGAGCCCACGAGAC
+
BBAABFBBDBABGGGGGGGGGFGHHHHEGCGGHHGHHHHHDGHEGHHGGGEFAGGDGHHHFHHFGFGDFBEFEGHHGGGGEGGGGHFFGHHHGGGEFHGFFHHHHHHGFGGHHHGGGGGGHGHHFGGFBGHHGGFHF/DBFGHGC@DGG
@M02034:409:000000000-BFKT7:1:1102:7391:7106 1:N:0:35
AAAGTCGAGGTGCCTAAAGTGGCAACCCAGACTCCGCATAATGTTGGTGGTGTAGAGCTTCCTGTAGCCGCATGGCGTTCGTACTTAAATATGGAACTAACCATTCCAATTTTCGCTGTCTCTTATACACATCTCCGAGCCCACGAGACA
+
AA>1A3>A1DAACFG11BFFGEECGHH?FHHGCHHC0AAEHHDHGGFEFA/AGAD2D1FHB1GGHHGGHFC?EEHFE?FCEA0C>GHFFGGFHFB1@FGHFADFGHHFHGGHHB/EFGEFFHGHBF>FGC11FGFHGCGCBGEGC/CCGC
@M02034:409:000000000-BFKT7:1:1102:22139:7106 1:N:0:35
AAAGTCGAGGTGCCTAAAGTGGCAACCCAGACTCGGCCGATTGTTGGTGGTGTAGAGCTTCCTGTAGCCGCATGGCGTTCGTACTTAAATATGGAACTAACCATTCCAATTTTCGCTGTCTCTTATACACATCTCCGAGCCCACGAGAC
+
BABBBFBB3AABFGGGGGFGGGGCGFHGGGGGH3B22B222BFHHHHGEGEGHHH5GFHHGHHHFHFHHGGEEGHHGGGGGGHHHHHFHHHHHGHFFHHFHHFHFHHHBGHHHFGFGGGHGHHHHHHHFFFHHHFHGG/<CFGGGGGGD
@M02034:409:000000000-BFKT7:1:1102:4860:7119 1:N:0:35
AAAGTCGAGGTGCCTAAAGTGGCAACCCAGACTCCGTCGGTGGTTGGTGGTGTAGAGCTTCCTGTAGCCGCATGGCGTTCGTACTTAAATATGGAACTAACCATTCCAATTTTCGCTGTCTCTTATACACATCTCCGAGCCCACGAGACA
+
BCBCCFBBCCABGGGGGGGGGGGHHHHGGHHGHHHGHHGGEEGEGGGEFGGGGFF5DGHHHHHHFGGGGEEEEFHGEEGFEFHHHHHGHHHHHHHGGGGFHHFHHHHHHHHHHHGGGGDGHHHHHHHHHHHHHHFFCCGADGHGGGGGGG
@M02034:409:000000000-BFKT7:1:1102:12937:7120 1:N:0:35
AAAGTCGAGGTGCCTAAAGTGGCAACCCAGACTACGAAGACGGTTGGTGGTGTAGAGCTTCCTGTAGCCGCATGGCGTTCGTACTTAAATATGGAACTAACCATTCCACTTTTCGCTGTCTCTTATACACATCTCCGAGCCCACGAGAC
+
A?AA1BAAADAAGGFF1FGGFGGHCHHGGHHGHHHGCHGGGGGEGGCEF/EAGHHHHHHGHHHHFABFGECCEEHAEE?FAEFHHHBEGE2FGFEBGB>BFGFHHEDF1BFBDF@CA/EEFGGHBDGH>CGFCF1<CCCC?F/?A@GAC
@M02034:409:000000000-BFKT7:1:1102:18315:7122 1:N:0:35
AAAGTCGAGGTGCCTAAAGTGGCAACCCAGACTGATACGAAGGTTGGTGGTGTAGAGCTTCCTGTAGCCGCATGGCGTTCGTACTTAAATATGGAACTAACCATTCCAATTTTCGCTGTCCTTATACACATCTCCGAGCCCACGAGACAG
+
CCCCCFCCCCBCGGGGGGGFGGGHHHHGGHHGHGHGHHFGADAFGHGEEEGGHDG5DFGHGHHHHHHFGGGEEFGFEEGGGEFHHHHGFHGGHH3EGHHHH03FGDFEFGGHHFEGGGAGHHHGHDFDG2FGHGHGGGCCFHGG?D?GHH
@M02034:409:000000000-BFKT7:1:1102:16295:7126 1:N:0:35
AAAGTCGAGGTGCCTAAAGTGGCAACCCAGACTGGGAGTGGGGTTGGTGGTGTAGAGCTTCCTGTAGCCGCATGGCGTTCGTACTTAAATATGGAACTAACCATTCCAATTTTCGCTGTCTCTTATACACATCTCCGAGCCCACGAGAC
+
AABBADAA??A4FFG5FFGGGGFHHHHGGGEGHB222AEHGHGEEGEGGGFGHHHGHGHHHHHGHHGHHFGGGE1BEECFGG1FGHGF3FGHFFGHFFFGHHDFGHFHHHHHFFEGGAEFFGHH1GGGHHFHHHBFD//@DGCE@C-.<
@M02034:409:000000000-BFKT7:1:1102:12920:7126 1:N:0:35
AAAGTCGAGGTGCCTAAAGTGGCAACCCAGACTACGAAGACGGTTGGTGGTGTAGAGCTTCCTGTAGCCGCATGGCGTTCGTACTTAAATATGGAACTAACCATTCCAATTTTCGCTGTCTCTTATACACATCTCCGAGCCCACGAGAC
+
CCCCCFCCCCCCGGGGGGGGGGGHHHHGGHHGHHHGFHGGHGGGEFGGGGFFFBFDFFGHHHHHGDHDGEG>EEHFFEFGGFHGHHHFFGHFHEEFGHHHFEGGHFHDHGHHHFEGGGGHHHHHGFFGHGEFHHHFGDGGGGGGGDGAD
@M02034:409:000000000-BFKT7:1:1102:7063:7130 1:N:0:35
AAAGTCGAGGTGCCTAAAGTGGCAACCCAGACTCATGCTTCGGTTGGTGGTGTAGAGCTTCCTGTAGCCGCATGGCGTTCGTACTTAAATATGGAACTAACCATTCCAATTTTCGCTGTCTCTTATACACATCTCCGAGCCCACGAGAC
+
BCBCCFCBDBABGGGGGGGGGGGHHHHGGHHGHHHHHHHHHGGGEGGEFGEFFDFBFGHHHHHHHHHDGFEEEFHGFFGEFGHHHHHFHHGHHHHFHGHFHFFHHFHFHHHHHHGGGGGHHHGHHHHHGGHHHHHGECG@@FHGGCGGG
@M02034:409:000000000-BFKT7:1:1102:6424:7142 1:N:0:35
AAAGTCGAGGTGCCTAAAGTGGCAACCCAGACTAATAATCCTGTTGGTGGTGTAGAGCTTCCTGTAGCCGCATGGCGTTCGTACTTAAATATGGAACTAACCATTCCAATTTTCGCTGTCTCTTATACACATCTCCGAGCCCACGAGACA
+
BBCCAFCBBBBCGGGFGGGGGGGHHHHGGHHGHHHHHHHHHHHHHHHFFGFFGFFAFGHHHHHGGFHGGEEEFEGFFFFGEEGGHHHHHHHHHHFFGHFGGHEGHHGHHHHHHHGGGGGHHGHHHHHFGFHHHHHGE/D/CFHGGGGFGE
@M02034:409:000000000-BFKT7:1:1102:11297:7144 1:N:0:35
AAAGTCGAGGTGCCTAAAGTGGCAACCCAGACTACGAATAATGTTGGTGGTGTAGAGCTTCCTGTAGCCGCATGGCGTTCGTACTTAAATATGGAACTAACCATTCCAATTTTCGCTGTCTCTTATACACATCTCCGAGCCCACGAGACA
+
CCCCCFCCCCBBGGGGGGGGGGGHHHHGGHHGH3FE22BF5FGHHHHGGGEFHGFDGHHHGHHHHHHHHGGEEGHHGFGGGGHHHHHGGHHHHHGEGHHGHHHHHHHFGGHHHHGGGGEGHHHHGHHHGHDFGHGGD/DCGGHGGGGGGF
@M02034:409:000000000-BFKT7:1:1102:16288:7146 1:N:0:35
AAAGTCGAGGTGCCTAAAGTGGCAACCCAGACTGGGAGTGGGGTTGGTGGTGTAGAGCTTCCTGTAGCCGCATGGCGTTCGTACTTAAATATGGAACTAACCATTCCAATTTTCGCTGTCTCTTATACACATCTCCGAGCCCACGAGAC
+
CCCCCFCCCBABGGGGGGGGGGGHHHHGGHHGHHHHFFEHGHGGFGGGFGEGHGHGHHHHHHHHHHHHHFGGGGHHGGGGEEGHHHHFHHHHHHHHGGHHHGHHHHGHHHHHHFGGGGGGHHGHHHHHHHHHGHFGEGGCFGHGGGGGG
@M02034:409:000000000-BFKT7:1:1102:9633:7149 1:N:0:35
AAAGTCGAGGTGCCTAAAGTGGCAACCCATGGTATGTCGGTTGGTGGTGTAGAGCTTCCTGTAGCCGCATGGCGTTCGTACTTAAATATGGAACTAACCATTCCAATTTTCGCTGTCTCTTATACACATCTCCGAGCCCACGAGACAGG
+
CCCBCFCCCCCCGGGGGGGGGGGHHHHGGHHGGFGHHHHGFFGGEEEGGGHHGGHHHFHHHHHHFFEA>EEHHGFGFGFHGHHGGDFBGHHHFHGDCFGHHHFHHFFHHHHGGGGGGHHHHHHGDDFDG?GFDF>B@CGHGGCFGGHGG
@M02034:409:000000000-BFKT7:1:1102:17954:7151 1:N:0:35
AAAGTCGAGGTGCCTAAAGTGGCAACCCAGACTGCGCAGCCGGTTGGTGGTGTAGAGCTTCCTGTAGCCGCATGGCGTTCGTACTTAAATATGGAACTAACCATTCCAATTTTCGCTGTCTCTTATACACATCTCCGAGCCCACGAGAC
+
BCCCBFCCBCCCGGGGGGGGGGGHHHHGGHHGHGFECCGGHEEEEAEFEGGEGDF5BFHHHHHHGGGFGEGEEGHFEEEFGGGFHHHFFGHFG3?3FGHHHGEFGFGGHGHHHFGGGGGFHHHHFGGFFFFHHHGGFGCGGGHGG@CDG
@M02034:409:000000000-BFKT7:1:1102:14453:7158 1:N:0:35
AAAGTCGAGGTGCCTAAAGTGGCAACCCAGACTCAGAGTTCGGTTGGTGGTGTAGAGCTTCCTGTAGCCGCATGGCGTTCGTACTTAAATATGGAACTAACCATTCCAATTTTCGCTGTCTCTTATACACATCTCCGAGCCCACGAGAC
+
CCCCCFCCCCBCGGGGGGGGGGGHHHHGGHHGHHHHGHHHHGCAEGGEFGGFGDG5FGGHHHHHHHHFGFGCFFHFFEEGGGHHHHHHHHHHHHFFHHHHFFFHHHGFHHHHHGGGGGGHHHHHFHFGFGHFHHHGEDGGGGGGGC@DF
@M02034:409:000000000-BFKT7:1:1102:16314:7160 1:N:0:35
AAAGTCGAGGTGCCTAAAGTGGCAACCCAGACTACGGGTGGGGTTGGTGGTGTAGAGCTTCCTGTAGCCGCATGGCGTTCGTACTTAAATATGGAACTAACCATTCCAATTTTCGCTGTCTCTTATACACATCT
+
A?AA>DBBBAA4BCGGCDFDDDECGHGGGHHDHHHGFGAEEGF1AA0BFEAF?FGFHGHGHHHHFGHHHGCGGGHFE1EFEEHHGHFHGHHGHHGHFEFHGH3FHFDDGGHHHECDGFGGFHHHHGGFFFBGHH
@M02034:409:000000000-BFKT7:1:1102:7959:7161 1:N:0:35
AAAGTCGAGGTGCCTAAAGTGGCAACCCAGACTCCGCATGCGGTTG
+
CCCCCFCCBCCCGGGGGGGGGGGHHHHGGHHGH33E22EF32AF0E
@M02034:409:000000000-BFKT7:1:1102:23152:7164 1:N:0:35
AAAGTCGAGGTGCCTAAAGTGGCAACCCAGACTAATAAGAA
+
CCCCCFCCCCCCGGGGGGGGGGGHHHHGGHHGHBGG55555
@M02034:409:000000000-BFKT7:1:1102:19020:7170 1:N:0:35
AAAGTCGAGGTGCCTAAAGTGGCAACCCAGACTACTCATCAGGTTGGTGGTGTAGAGCTTCCTGTAGCCGCATGGCGTTCGTACTTAAATATGGAACTAACCATTCCAATTTTCGCTGTCTCTTATACACATCTCCGAGCCCACGAGAC
+
BBBBBFBBDBBBGGGFGFGGGGGHHHHGGHHGHHHHHHHHHHHHHHGGFGAFGFGDGHHHHHHHHHHHHGGEEGHHGGGGGGHHHHHGHHHHHHFHHHHHGHHHGHHHGGHHHHGGGFGHHHHHDGHHHHFHHGGGF?DCGGHGGFGGG
@M02034:409:000000000-BFKT7:1:1102:18684:7171 1:N:0:35
AAAGTCGAGGTGCCTAAAGTGGCAACCCAGACTAATAAGAATGTTGGTGGTGTTGAGCTTCCTGTAGCCGCATGGCGTTCGTACTTAAATATGGTACTAATCTTTCCAATTTTTGCTGTCTCTTCTGCGC
+
BBBBBFB>ADABGGGG4BGGGGGGGHHG2GGGHC3D55BB5BA5D5A2AAEGG1B5A3FFFFGDG5F53AE0?>B10B>B??21?FG@3BDGEB4@@BFF434B44B44B3F44/?B3B34?BF3F44/>
@M02034:409:000000000-BFKT7:1:1102:20228:7172 1:N:0:35
AAAGTCGAGGTGCCTAAAGTGGCAACCCAGACTTCTAAGGGGGTTGGTGGTGTAGAGCTTCCTGTAGCCGCATGGCGTTCGTACTTAAATATGGAACTAACCATTCCAATTTTCGCTGTCTCTTATACACATCTCCGAGCCCACGAGAC
+
BBCCAFCABBBCGGGGFGGGFGGHHGHGGHGFHHHHDGHHHGGEGFGACEGGGDFDAFGHFHHHGFGBGEG>EEF1E>EFEFHEGFHBFGHFGH33CGFF3C?BG?DGGGGHHFDGG?CFHHHFBGHGDGHHHHHGDCGGGGHGG?CED
@M02034:409:000000000-BFKT7:1:1102:11731:7173 1:N:0:35
AAAGTCGAGGTGCCTAAAGTGGCAACCCAGACTGCGACGCATGTTGGTGGTGTAGAGCTTCCTGTAGCCGCATGGCGTTCGTACTTAAATATGGAACTAACCATTCCAATTTTCGCTGTCTCTTATACACATCTCCGAGCCCACGAGACA
+
>1AAA31A@DAAAGGGFGGGGGGFEG00AAAFGFCEAE/AEEGHHHGAFEEFG1D2D1BFG1GF1FGGFEE/EEH0>?E/EE0/?BG1EEFGED11BF1G1<DBGHHDDGFHFB<CEEGHHFGF12>@G<@<CDD1B</CC/A/<@@..>
@M02034:409:000000000-BFKT7:1:1102:16314:7178 1:N:0:35
AAAGTCGAGGTGCCTAAAGTGGCAACCCAGACTACGGGTGGGGTTGGTGGTGTAGAGCTTCCTGTAGCCGCATGGCGTTCGTACTTAAATATGGAACTAACCATTCCAATTTTCGCTGTCTCTTATACACATCTCCGAGCCCACGAGACA
+
CCCCBFCBCCCCGGGGGGGGGGGHHHHGGHHGHHHGGGFGGGGEFGGGGGEFGHGFGHHHHHHHHHHHHGGGGGHHGFGGGGHHHHHHGHHHHHHHGHHGHHHHHHGGHHHHHHGGGGGHHHHHFHHGFHGHGHFHDCGCGGHGGGGGGF
@M02034:409:000000000-BFKT7:1:1102:21386:7179 1:N:0:35
AAAGTCGAGGTGCCTAAAGTGGCAACCCAGCCT
+
CCCCCFCCCCCCGGGGGGGGGGGHHHHGGH2BG
@M02034:409:000000000-BFKT7:1:1102:22756:7182 1:N:0:35
AAAGTCGAGGTGCCTAAAGTGGCAACCCAGACTAAGAATAATGTTGGTGGTGTAGAGCTTCCTGTAGCCGCATGGCGTTCGTACTTAAATATGGAACTAACCATTCCAATTTTCGCTGTCTCTTATACACATCTCCGAGCCCACGAGACA
+
CCCCCFCCCCCCGGGGGGGGGGGHHHHGGHHGHGHHHHHHHGHHHHHFFGEGHHGGHHHHHHHHHHHGHGGEEGHHGGGGGGHHHHHHHHHHHHHHGGHHGHHHHHGHHHHHHHGGGGGHHHHHFHHHGHFHHHHHGGCCGGHGGGGGG=
@M02034:409:000000000-BFKT7:1:1102:24457:7186 1:N:0:35
AAAGTCGAGGTGCCTAAAGTGGCAACCCAGACTAGTAAGAATGTTGGTGGTGTAGAGCTTCCTGTAGCCGCATGGCGTTCGTACTTAAATATGGAACTAACCATTCCAATTTTCGCTGTCTCTTATACACATCTCCGAGCCCACGAGACA
+
BBBBBFBBBBAACGGGGGGGGGGHGDHGEHHGHHGFGHHHHHHHHGHGGGGFGGHDFHHHHFHGGHHHHGGGGEHHGEGGEEGHHHHFHHFHHHHHGHGFHHHHHHGHHHHHHHGGGGGHGHHHHHGHHHHHGHHHFC?>DGGGGGGGGF
@M02034:409:000000000-BFKT7:1:1102:26258:7187 1:N:0:35
AAAGTCGAGGTGCCTAAAGTGGCAACCCAGACTAGTGCGGGGGTTGGTGGTGT
+
AAAAAFAA>DAAFFGGGGGFG1F0AFFECC0AGF1D110EECEEEGC/>/E>>
@M02034:409:000000000-BFKT7:1:1102:9930:7191 1:N:0:35
AAAGTCGAGGTGCCTAAAGTGGCAACCCAGACTCAGAATCCTGTTGGTGGTGTAGAGCTTCCTGTAGCCGCATGGCGTTCGTACTTAAATATGGAACTAACCATTCCAATTTTCGCTGTCTCTTATACACATCTCCGAGCCCACGAGAC
+
CCCCCFBCCCCCGGGGGGGGGGGHHHHGGHHGHHGHHHHHHHHHHHHGGGGGHHGDGHHHHHHHHHHHHGGFEGHHGGGGGGHHHHHHHHHHHHHFHHHGHHHHHHGHHHHHHHGGGGGHHHHHGHHHGHHHHHHGG@FGGGHGGDGGG
@M02034:409:000000000-BFKT7:1:1102:26240:7194 1:N:0:35
AAAGTCGAGGTGCCTAAAGTGGCAACCCAGACTAGTGCGGGGGTTGGTGGTGTAGAGCTTCCTGTAGCCGCATGGCGTTCGTACTTAAATATGGAACTAACCATTCCAATTTTCGCTGTCTCTTATACACATCTCCGAGCCCACGAGACA
+
BBBBBFBABDBBGGGFBFGGGGGHHHHGGHHGHHHHGHGGGGGGEGGGGEFGHHHFGHFHHHHHHHGHHGGEEGHHGGGGGGGHHHFBGHFHHGHGFGFEHHHHHHHHHHHHHHGGGGGGHHHHBGGFFHFHHHHHGGGCCGEFGGGFG:
@M02034:409:000000000-BFKT7:1:1102:19516:7199 1:N:0:35
AAAGTCGAGGTGCTAAAGTGGCAACCCAGACTGCTGGGGGTGTTGGTGGTGTAGAGCTTCCTGTAGCCGCATGGCGTTCGTACTTAAATATGGAACTAACCATTCCAATTTTCGCTGTCTCTTATACACATCTCCGAGCCCACGAGACAG
+
BBBBBBBADDAAGGFFFD6GGGFFFHGEHHGHHGGHGGGGEGGGHHEFEAFFBGHHFHHFHHHGHHHGEE?EEH1E?EEFEFEFHFFFDBDGGFBCGFCCF?GHEFGBBFHFGDDGFFDGGGFHF2F2F@@FGGGD</D@FGGC?G?EFH
@M02034:409:000000000-BFKT7:1:1102:24941:7202 1:N:0:35
AAAGTCGAGGTGCCTAAAGTGGCAACCCAGACTCCTAA
+
BBCCCFCCCCCCGGGGGGGGGGGHHHHGGHHGHGFGEE
@M02034:409:000000000-BFKT7:1:1102:15430:7202 1:N:0:35
AAAGTCGAGGTGCTAAAGTGGCAACCCAGACTAAGGCTGGGGTTGGTGGTGTAGAGCTTCCTGTAGCCACATGGCGTTCGTACTTAAATATGGAACTAACCATTCCAATTTTCGCTGTCTCTTATACACATCTCCGAGCCCACGAGACAG
+
BBBBBFBBBBAAGGGGGGGGGGHGGHGEHEGHHGFHHHHGGGGGGGEFFEFFFGHHGHHGHHHGHGHHHHHHHHHFEEEGGBHHHGHFGGGHG3EHGECGFEGHHGHFGHHHHGGGGDGHHHHHH3DFGEFGFHGGDFGGFHGGGGGFHH
@M02034:409:000000000-BFKT7:1:1102:11784:7208 1:N:0:35
CAAGTCGAGGTGCCTAAAGTGGCAACCCAGACTCAGCCGTCGGTTGGTGGTGTAGAGCTTCCTGTAGC
+
3AABBFBBBBBBGGGGGGGGGGGHHGHGGHHGHHH3FGEEEFGGGEE1AAEFEDG555GF5BGF5555
@M02034:409:000000000-BFKT7:1:1102:10601:7208 1:N:0:35
AAAGTCGAGGTGCCTAAAGTGGCAACCCAGACTGAGCATAAGGTTGGTGGTGTAGAGCTTCCTGTAGCCGCATGGCGTTCGTACTTAAATATGGAACTAACCATTCCAATTTTCGCTGTCTCTTATACACATCTCCGAGCCCACGAGACA
+
BBBABBABA?>AEGFFGGGGGFGFFGGGGHHFHHHHHHHG5FHBFGGEFGGFFDFEEHHHHHHFHEGBGGEEEEHGEEEGGGHHHHHGHHHHHHGFHHGHGHBGFHFBGHHHHFFFGGGHHHHHHHHGFGFHHHFHCDGBCGHGGCGG?<
@M02034:409:000000000-BFKT7:1:1102:8400:7214 1:N:0:35
AAAGTCGAGGTGCCTAAAGTGGCAACCCAGACTAATAAGAATGTTGGTGGTGTAGAGCTTCCTGTAGCCGCATGGCGTTCGTACTTAAATATGGAACTAACCATTCCAATTTTCGCTGTCTCTTATACACATCTCCGAGCCCACGAGAC
+
AABAAFAB@D2ABBF54EGAFGFCFCGAEACFCHHGFHHFHGH5FFHAEEEFFDFBFGHHGHHGBAFDGFAEEEH1EEEFFBGFGHF33FGHHFFGHHF3GHBGFFBDFHHGHFGFGDA3GHHHHHF4FF1FGFGGCCC/B?CF@CG/C
@M02034:409:000000000-BFKT7:1:1102:16490:7217 1:N:0:35
AAAGTCGAGGTGCCTAAAGTGGCAACCCAGACTAATCATACTGTTGGTGGTGTAGAGCTTCCTGTAGCCGCATGGCGTTCGTACTTAAATATGGAACTAACCATTCCAATTTTCGCTGTCTCTTATACACATCTCCGAGCCCACGAGAC
+
CBBCCFCCCCBCGGGGGGGGGGGHHHHGFHHGH3FB35DG5DGHGHHGFGGGHHHGHHHHHHHHHHHHHGGEEGHHGGGGGGHHHHHHHHHHHHHHHHHHHHHHHHHHHHHHHHGGGGGHHHHHGHHHHHHHHHHHGFGGGGHGFCGGG
@M02034:409:000000000-BFKT7:1:1102:15123:7222 1:N:0:35
AAAGTCGAGGTGCCTAAAGTGGCAACCCAGACTAATGTGTCGGTTGGTGGTGTAGAGCTTCCTGTAGCCGCATGGCGTTCGTACTTAAATATGGAACTAACCATTCCAATTTTCGCTGTCTCTTATACACATCTCCGAGCCCACGAGACA
+
BBBBBFAABBABGGGGFGGGFGGHHHHGGHHGHHHHHGGGHGGGGGGEGGEFHGGFGHHHHHHHHGGHHGGEEGHHGGGGGFHHHHHGGHHHHF3GFGFGHHHHHHHH4FHHHHGGGGGGHHHHGHGFD2?GFHGHGGFCGGHGGDGDGC
@M02034:409:000000000-BFKT7:1:1102:20446:7228 1:N:0:35
AAAGTCGAGGTGCCTAAAGTGGCAACCCAGACTGAGAATAGGGTTGGTGGTGTAGAGCTTCCTGTAGCCGCATGGCGTTCGTACTTAAATATGGAACTAACCATTCCAATTTTCGCTGTCTCTTATACACATCTCCGAGCCCACGAGACA
+
BBBBBFABBBBBGGGFGFGGGFGHHHHGGHHGHGGGGFHFFFHFHFGEFGEFGGG5GGHHHHHGHHHHHGGGEGHHGEFGGEFHHHHHEHFHGE@FEGHHFFDHHHHHHGGHHGEGG?EFHHHHFHHHHHBGGHGHG@??BF/CCCGDG?
@M02034:409:000000000-BFKT7:1:1102:24328:7234 1:N:0:35
AAAGTCGAGGTGCCTAAAGTGGCAACCCAGACTAATCCTCCTGTTGGTGGTGTAGAGCTTCCTGTAGCCGCATGGCGTTCGTACTTAAATATGGAACTAACCATTCCAATTTTCGCTGTCTCTTATACACATCTCCGAGCCCACGAGACA
+
BCCCCFABBCCBGGGGGGGGGGGGHHHEGHHGHHHHHHHHHHHHHHHGFGFFHGGDFHHHHHHFGHHHHGGEEGHHGFGGGGHHHHHGGHHHHHHHHHHGGHHHHHGHHHHHHHGGGGGHHHHHHHHHFGHHHHHHDCFCGGHGGGGCD<
@M02034:409:000000000-BFKT7:1:1102:20709:7236 1:N:0:35
AAAGTCGAGGTGCCTAAAGTGGCAACCCAGACTCCTTCGCCGGTTGGTGGTGTAGAGCTTCCTGTAGCCGCATGGCGTTCGTACTTAAATATGGACCTAACCATTCCAATTTTCGCTGTCTCTTATACACATCTCCGAGCCCACGAGAC
+
BBA?ADA??DA4FFGGGBGGFGGHHHHGGHGGHHHHAGGGGGGEE0EECEFA1BDHEFG3BGHHD5BB@EEEEEEG@EEFGGHEGHBBFD4FGBB3BBF3BG3BGBDFFFGGHGG?EGDFHHGF1GDFFCHHHBDGD@C/DC/FD-CDF
@M02034:409:000000000-BFKT7:1:1102:19447:7240 1:N:0:35
AAAGTCGAGGTGCCTAAAGTGGCAACCCAGACTATGGAGCAGGTTGGTGGTGTAGAGCTTCCTGTAGCCGCATGGCGTTCGTACTTAAATATGGAACTAACCATTCCAATTTTCGCTGTCTCTTATACACATCTCCGAGCCCACGAGACA
+
BCCCCFCCCCBCGGGGGGGGGGGHHHHGGHHGHHHHHHHHHHGHHHGFGGEFHGFDFBGGHHHHHHHFGFEFEGHGGFGGFEGHHHHHHHGHHGD3GHHHHFHGFHHHGGHHHFGGGGGHHHHHGHGHHGFHHHGFCBG@DGHGGFGGGC
@M02034:409:000000000-BFKT7:1:1102:21069:7245 1:N:0:35
AAAGTCGAGGTGCCTAAAGTGGCAACCCAGACTCCTCCTAGGGTTGGTGGTGTAGAGCTTCCTGTAGCCGCATGGCGTTCGTACTTAAATATGGAACTAACCATTCCAATTTTCGCTGTCTCTTATGCACATCTCCGAGCCCACGAGAC
+
CCCCCFCCBCABGGGGGGGGGGGHHHHGGHHGHHHHHHHFHGHBFEGGGGGFGHGFHHHHHHHHHHHHHGGEEGHHGGGGGGFHHHGFFGGHHGFFFHHHHHHHHHGHFGHHHHGGGCGHHHHHDG3FFGFFFHGHG/CCCGHGGGGGG
@M02034:409:000000000-BFKT7:1:1102:11827:7251 1:N:0:35
AAAGTCGAGGTGCCTAAAGTGGCAACCCAGACTACTAAGACGGTTGGTGGTGTAGAGCTTCCTGTAGCCGCATGGCGTTCGTACTTAAATATGGAACTAACCATTCCAATTTTCGCTGTCTCTTATACACATCTCCGAGCCCACGAGAC
+
3AABCFBCCCBCGGGGGGGGGGGHGHHGGHHGHBF5EB333EEGGGGFGGGGHFDDFFHHHHHHHHHFHGGGGGHHGGGGGGHHHHHGHHHHHHFFHHHGHHGHHHHHHHHHHHGGGGGHHHHHFGHHHGHHHHHGEFGGGGHGCGCDE
@M02034:409:000000000-BFKT7:1:1102:20696:7254 1:N:0:35
AAAGTCGAGGTGCCTAAAGTGGCAACCCAGACTCCTTCGCCGGTTGGTGGTGTAGAGCTTCCTGTAGCCGCATGGCGTTCGTACTTAAATATGGAACTAACCATTCCAATTTTCGCTGTCTCTTATACACATCTCCGAGCCCACGAGAC
+
CCCCCFCCBCCCGGGGGGGGGGGHHHHGGHHGHHHHHHHGGGGGGGGEGGGGFHGFHHHHHHHHHHHHHGGGGFHHGEFGGGBHHHGHHHHHHGHFHHHHHHHHGGHHHHHHHHGGG?CFHFHHHHHHEHGHHHHHGCGGGGHGGGGGG
@M02034:409:000000000-BFKT7:1:1102:22788:7260 1:N:0:35
AAAGTCGAGGTGCCTAAAGTGGCAACCCAGACTCATCCTGAGGTTGGTGGTGTAGAGCTTCCTGTAGCCGCATGGCGTTCGTACTTAAATATGGAACTAACCATTCCAATTTTCGCTGTCTCTTATACACTCTCCGAGCCCACGAGACAG
+
?A??ADAADBAAFCGGGGGGGFGBFHGAFEHGGHHHFHHGFGFGGFGGFEFGHGG5FHHHFFHFGFHGHGE>EFHHEEE?EFGCFGGGFFGHHFHHHHHGFG3FGFHFHHGGHEEEE?EHHHHHHGFHBFGHHFGGBBC@FGFCGGGGHH
@M02034:409:000000000-BFKT7:1:1102:25131:7265 1:N:0:35
AAAGTCGAGGTGCCTAAAGTGGCAACCCAGACTCATCCGCAGGTTGGTGGTGTAGAGCTTCCTGTAGCCGCATGGCGTTCGTACTTAAATATGGAACTAACCATTCCAATTTTCGCTGTCTCTTATACACATCTCCGAGCCCACGAGACA
+
CCCCCFCCCCBBGGGGGGGGGGGHHHHGGHHGHHFHHHCGG2EHGHGEFEGGHHHEGHHHHHHHHHHHHGGGGGHHGGGGGGHHHHHGGHHHHHGGHHGHHHHHHHHHHHHHHHGGGGGHGHHHHHHHFHHHHHHHGFGFGGHGGGGEG<
@M02034:409:000000000-BFKT7:1:1102:24703:7266 1:N:0:35
AAAGTCGAGGTGCCTAAAGTGGCAACCCAGACTGTTCCTCAGGTTG
+
CCCCBFCBCCCCGGGGGGFGGGGHHHHGGHHGH3BFA5GEGHHHFG
@M02034:409:000000000-BFKT7:1:1102:9126:7270 1:N:0:35
AAAGTCGAGGTGCCTAAAGTGGCAACCCAGACTACGCAGAAGGTTGGTGGTGTAGAGCTTCCTGTAGCCGCATGGCGTTCGTACTTAAATATGGAACTAACCATTCCAATTTTCGCTGTCTCTTATACACATCTCCGAGCCCACGAGAC
+
BBBBBFBBBBABGGGGGGGGGGGGFHHGGHHGHHHGGGGAGHHHHHGFGGGGHFFAFGHHHHHHHHHGHGGEEEHHGEFGGGGEHHHGFGHHHHBFGHHHHGHGHHGFHGHHHHGGGGGGHHHHFGHHHHHFHHHFECGCGGHGGDGDD
@M02034:409:000000000-BFKT7:1:1102:4563:7270 1:N:0:35
AAAGTCGAGGTGCCTAAAGTGGCAACCCAGACTGGGGTGACGGTTGGTGGTGTAGAGCTTCCTGTAGCCGCATGGCGTTCGTACTTAAATATGGAACTAACCATTCCAATTTTCGCTGTCTCTTATACACATCTCCGAGCCCACGAGACA
+
ABCCCFBBBCABGGGGGGGGGGGHHHHGGHHGHHHHGFEHHGGFFGGGFGGGGGG5FGHHHHHHHHHFHGG?EGHAFEGGGGHHHHGGHHHHHHGFFHHHGHFHHHHGHGHHHHGGGGGHHHHHDHHHHFHHHHGFEDGA@EHGGCGGGC
@M02034:409:000000000-BFKT7:1:1102:20728:7276 1:N:0:35
AAAGTCGAGGTGCCTAAAGTGGCAACCCAGACTGGGGCGGGGGTTGGTGGTGTAGAGCTTCCTGTAGCCGCATGGCGTTCGTACTTAAATATGGAACTAACCATTCCAATTTTCGCTGTCTCTTATACACATCTCCGAGCCCACGAGAC
+
BBBBBFBBBBBBGGGGGGGGGGGHHHHGGHHGHGGCCDEGGGG@EFCEA?<F/BD??BGG?GHEGFH2FCC<DDGCD/ACCA><FGH1FGGFFB11<CGHHHHHHGHDDGHHHGGGE:;0:CGHHHCGFHBGBCFBD-?@CG.EB@ADF
@M02034:409:000000000-BFKT7:1:1102:17190:7288 1:N:0:35
AAAGTCGAGGTGCCTAAAGTGGCAACCCAGACTAGGGAGGGGGTTGGTGGTGTAGAGCTTCCTGTAGCCGCATGGCGTTCGTACTTAAATATGGAACTAACCATTCCAATTTTCGCTGTCTCTTATACACATCTCCGAGCCCACGAGACA
+
BBCCCFCCCCBCGGGGGGGGGGGHHHHGGHGGHHHHHHGGGGGFEGGFFGGGHGF5FGHHHHHHHHHHHGGEEGHHGGGGGGHHHHHGFHFHHGHGHHHHHHGHHHHFFGHHHHGGGGGGHHHHFHHHGFHHHHHFGDGCGGHGGGGGGC
@M02034:409:000000000-BFKT7:1:1102:23545:7297 1:N:0:35
AAAGTCGAGGTGCCTAAAGTGGCAACCCAGACTTGTAAGGGGGTTGGTGGTGTAGAGCTTCCTGTAGCCGCATGGCGTTCGTACTTAAATATGGAACTAACCATTCCAATTTTCGCTGTCTCTTATACACATCTCCGAGCCCACGAGACA
+
BCCCAFCBBCBAFGGEFFGGGGGHHHHGGHHGHHHHHHHHHGGFGGGGGGGGGHGBGHHHHHHHHGHGHGGFEGHHEFGGGGHHHHHGHHHHHHHHGGFGGHGHHHGHHHHHHFGGGGGGHHHHHHGHGHGHHFGGDCC?GGHGG@DEGC
@M02034:409:000000000-BFKT7:1:1102:23735:7297 1:N:0:35
AAAGTCGAGGTGCCTAAAGTGGCAACCCAGACTCAGAAGCAGGTTGGTGGTGTAGAGCTTCCTGTAGCCGCATGGCGTTCGTACTTAAATATGGAACTAACCATTCCAATTTTCGCTGTTCTTATACACATCTCCGAGCCCACGAGACAG
+
BCCABFCBCBBBGGGGGGGGGGGHHHHGGHHGHHHHHHHHHHHGGHGGGGGGHDFDGHHHHHHHGHHHHGFGGGHHGGGGEEFGHHHHGHFHHHHHHHHHHHHHFHHHHHHHHHGGGGGHHHHHHGHHGHHHHGHGDGGBGHGGGGGGHG
@M02034:409:000000000-BFKT7:1:1102:6996:7303 1:N:0:35
AAAGTCGAGGTGCCTAAAGTGGCAACCCAGACTACTAATCAGGTTGGTGGTGTAGAGCTTCCTGTAGCCGCATGGCGTTCGTACTTACATAT
+
CCCCBFABBCCBGGGGGGGGGGGHHHHGGHHDHBGBFDFB53FH3G?A22EA13D555AB5FDF5A553AA0B>?1>1>1>?21?FH33@B@
@M02034:409:000000000-BFKT7:1:1102:4894:7308 1:N:0:35
AAAGTCGAGGTGCCTAAAGTGGCAACCCAGACTAAGAATCATGTTGGTGGTGTAGAGCTTCCTGTAGCCGCATGGCGTTCGTACTTAAATATGGAACTAACCATTCCAATTTTCGCTGTTCTTATACACATCTCCGAGCCCACGAGACAG
+
AAAABFBADDAAFFGGGGFGGGGHHHHADHDGHHHHHHHFFHHGHHHGFDEFF3FBE5GHHGHHFBGBFEAAEFHBEEFFEBFFFGHGGHFFGFBFCFHHFHFHHHHHHHHHHDEEFGFHHHHFHBEGGBFCG3FC<CC/?/CFGCGGHH
@M02034:409:000000000-BFKT7:1:1102:8740:7309 1:N:0:35
AAAGTCGAGGTGCCTAAAGTGGCAACCCAGACTCAGACTCAGGTTGGTGGTGTAGAGCTTCCTGTAGCCGCATGGCGTTCGTACTTAAATATGGAACTAACCATTCCAATTTTCGCTGTCTCTTATACACATCTCCGAGCCCACGAGAC
+
BCCBBFCCCCCCGGGGGGGGGGGHHHHGGHHGHFH3FBFGCGFHHHGEGGGFHHHFGHHHHHHHHFHHGGGGGGHHGGGGGGHHHHHHHHHHHHHHFGHHHHHGHHHHHGHHHGGGGGGHHHHHGHBGHHGHHHHFGGGGGGHGGGFDG
@M02034:409:000000000-BFKT7:1:1102:24037:7313 1:N:0:35
AAAGTCGAGGTGCCTAAAGTGGCAACCCAGACTGCGAAGTGTGTTGGTGGTGTAGAGCTTCCTGTAGCCGCATGGCGTTCGTACTTAAATATGGAACTAACCATTCCAATTTTCGCTGTCTCTTATACACATCTCCGAGCCCACGAGAC
+
ABCBCFCCCCBBGGGGGGGGGGGHHHHGGHHGHHHGGGGBGGGHHHHGGGEFHHGFGHHHHHHHHHHHGGGEFFHHGGGGGFGHHHHFGHHHHHGGFGHHFHHHGHFHHGHHHHGGGGGHHHHHHHFHDHFHHHHHECF?DGHGGGGGG
@M02034:409:000000000-BFKT7:1:1102:7351:7313 1:N:0:35
AAAGTCGAGGTGCCTAAAGTGGCAACCCAGACTCATCCTCCTGTTGGTGGTGTAGGGCTTCCTGTAGCCGCATGGCGTTCGTACTTAAATATGGAACTAACCATTCCAATTTT
+
CCCCCFCACCBBGGGGGGGGGGGHHHHGGHHGHHHHHHHHHHHHHHHGFE1BB353A2GGHBFEB5FH3AAE>E11>EE1B?21BFGGBF4BG3F33BFFGA3B3FBF4FFHF
@M02034:409:000000000-BFKT7:1:1102:9553:7316 1:N:0:35
AAAGTCGAGGTGCCTAAAGTGGCAACCCAGACTGAGAATAAGGTTGGTGGTGTAGAGCTTCCTGTAGCCGCATGGCGTTCGTACTTAAATATGGCACTAACCATTCCAATTTTCGCTGTCTCTTATACACATCTCCGAGCCCACGAGCCA
+
AAAAAD3A32>4BFGFGGGFGGGGGGGFGGFDGBGCDGGHFGF5F2E2EEFEHFGH55FGBGFFGHFHHGGEE?FGE?EEG>2?GFGFFHFGH313BF3GFFDGFEBG4FEFGF/<E/ED44FDGGBHDGDFG1B1?/<@//?<ACA//?
@M02034:409:000000000-BFKT7:1:1102:16292:7318 1:N:0:35
AAAGTCGAGGTGCCTAAAGTGGCAACCCAGACTAATAATGAGGTTGGTGGTGTAGAGCTTCCTGTAGCCGCATGGCGTTCGTACTTAAATATGGAACTAACCATTCCAATTTTCGCTGTCTCTTATACACATCTCCGAGCCCACGAGAC
+
CCCCCFCCCCBCGGGGGGGGGGGHHHHGGHHGHHH5BFF5FHHHHHGGGGGGEGGAFHHHHHHGHFHHHGGEEGHHGGGGGGHHHHHFGHHHHGHHHHHGHHGHHHHGFHHHHHGGGGGHHHHHHHHHGHHHHHGHGFCBCGHGGGGGG
@M02034:409:000000000-BFKT7:1:1102:17830:7318 1:N:0:35
AAAGTCGAGGTGCCTAAAGTGGCAACCCAGACTAATCCGGCGGTTGGTGGTGTAGAGCTTCCTGTAGCCGCATGGCGTTCGTACTTAAATATGGAACTAACCATTCCAATTTTCGCTGTCTCTTATACACATCTCCGAGCCCACG
+
BBB@ADABBBBBGGGGFFGGGGGHHHHGGHHGH3FEHA222AEEGA?EFFEEF3F@DGHHFHHG@FGFFGG/EE?FEEFGFFHHHGE?EGHFGB3EFGGFEG2BGFFGHGHHGGGGGDGGEFGH>GBGGHHFHHHBE@@CGGHGC
@M02034:409:000000000-BFKT7:1:1102:25002:7329 1:N:0:35
AAAGTCGAGGTGCCTAAAGTGGCAACCCAGACTCCTAATAAGGTTGGTGGTGTAGAGCTTCCTGTAGCCGCATGGCGTTCGTACTTAAATATGGAACTAACCATTCCAATTTTCGCTGTCTCTTATACACATCTCCG
+
AAABAFAAD?AAGGGGGGGGFFFGHFHGGGEGHHCHGGFF5FBAGGCBA2B1FFD5FBFHBBFF5ADBBAE>EGCFEEFF?EFEFGD3GGGEHBBGHEGH@0?BEBE4?FGHD4EFGF<BEBFDDG4F3CG2BDF2<
@M02034:409:000000000-BFKT7:1:1102:9543:7331 1:N:0:35
AAAGTCGAGGTGCCTAAAGTGGCAACCCAGACTGAGAATAAGGTTGGTGGTGTAGAGCTTCCTGTAGCCGCATGGCGTTCGTACTTAAATATGGAACTAACCATTCCAATTTTCGCTGTCTCTTATACACATCTCCGAGCCCACGAGACA
+
CCCCCFCCCCCCGGGGGGGGGGGHHHHGGHHGHHHHHHGGHHHHHHGGGGGGHHGDGHHHHHHHHHHHHGGGEGHHGGGGGGHHHHHGHHHHHHHHHHHHHHHHHHGFHGHHHHGGGGGHHHHHGHHHHHHHHHHFGDDCGGHGGDGGF=
@M02034:409:000000000-BFKT7:1:1102:21137:7337 1:N:0:35
AAAGTCGAGGTGCCTAAAGTGGCAACCCAGACTAAGACTGAGGTTGGTGGTGTAGAGCTTCCTGTAGCCGCATGGCGTTCGTACTTAAATATGGAACTAACCATTCCAATTTTCGCTGTCTCTTATACACATCTCCGAGCCCACGAGACA
+
CCCCCFBCCCBCGGGGGGGGGGGHHHHGGHHGHCGH3FHFBGFHFGGFGGGFHGHFHHHHHHHHHGHHHGGGGGHHGFGGGGBHHHHHHHGHHHHHHHGGHHHHHHHHFGHHHHGGGGGHHHHHHHHHHHGHGHHHGGGGGGHGGGGGGF
@M02034:409:000000000-BFKT7:1:1102:13161:7338 1:N:0:35
AAAGTCGAGGTGCCTAAAGTGGCAACCCAGACTAGTACTCGGGTTGGTGGTGTAGAGCTTCCTGTAGCCGCATGGCGTTCGTACTTAAATATGGAACTAACCATTCCAATTTTCGCTGTCTCTTATACACATCTCCGAGCCCACGAGAC
+
BBBBBFBBBBABGGGGGGGGGFGGHHHGGHHGHDGHHHHHGGGHGGGEGGGEGFGADGHHGHHGHHHHHGCEEFHHGGGGEGGHHHG33BGHHFFGHHEBFGHFHFFEGGGHHGEGEFEHHHHHHHGFBGBGGHHHG?DCGFHGG?GGC
@M02034:409:000000000-BFKT7:1:1102:12632:7342 1:N:0:35
AAAGTCGAGGTGCCTAAAGTGGCAACCCAGACTACGACTGCTGTTGGTGGTGTAGAGCTTCCTGTAGCCGCATGGCGTTCGTACTTAAATATGGAACTAACCATTCCAATTTTCGAT
+
BBBBBFBBBB2AFFGGGGGGGFGGHHHGGHHGH3F22AEEF5FFEGGEFDDFG3F5E5GH5GHHF5F5FEF>EEH1@>>FEE21FFG@3FGFHB33B?GH30FBD4E44B3FD4//B
@M02034:409:000000000-BFKT7:1:1102:17321:7344 1:N:0:35
AAAGTCGAGGTGCCTAAACAGACTGAGAGGGAGGTTGGTGGTGTAGAGCTTCCTGTAGCCGCATGGCGTTCGTACTTAAATATGGAACTAACCATTCCAATTTTCGCTGTCTCTTATACACATCTCCGAGCCCACGAGACAGGCAGAAAT
+
AAABBFBBBBBBGGGGGGGGGGGHHCGFGCGEGGGHHGGGGGCHHHGHHHHHHHHHFGHHEGEEFHHGEEFGGCFGHFHFG4FGHBFGHGHHHHHFHHHHHHHHHFGGGGHHHHHHHHHFHHHGHHHGFGCGGFGFBDDFFGGGGDGHE>
@M02034:409:000000000-BFKT7:1:1102:24996:7347 1:N:0:35
AAAGTCGAGGTGCCTAAAGTGGCAACCCAGACTCCTAATAAGGTTGGTGGTGTAGAGCTTCCTGTAGCCGCATGGCGTTCGTACTTAAATATGGAACTAACCATTCCAATTTTCGCTGTCTCTTATACACATCTCCGAGCCCACGAGACA
+
BBBBBFBBBBABGGGGGGGGGGGHHHHGGHHGHHHHHHHHHHHHGHGEFGGFHHHDEGHHHHHHHHHHHGGEEGHHGGGGGGHHHHHGHHHHHHFGFHGFHHHHGGHFEFHHHHEGGGGHHHHHHHHHGGHGHHHGDCFCGEHGGFCGG?
@M02034:409:000000000-BFKT7:1:1102:11945:7347 1:N:0:35
AAAGTCGAGGTGCCTAAAGTGGCAACCCAGACTACGAATAAGGTTGGTGGTGTAGAGCTTCCTGTAGCCGCATGGCGTTCGTACTTAAATATGGAACTAACCATTCCAATTTTCGCTGTCTCTTATACACATCTCCGAGCCCACGAGAC
+
BCCCCFCCCCBCGGGGCGGGGGGHHHHGGFHGHFHGEHHFFHHGGFGFGGGFGEFDFGHHHHHHHHGGHGGEFGHHGGGGGGHHHHHHDGHHHHGGHHHFFHGFHHHFFHHHHHGGGGFHHHHHHHHGGFHHHHHGGGG?FGHGGGGGG
@M02034:409:000000000-BFKT7:1:1102:21228:7348 1:N:0:35
AAAGTCGAGGTGCCTAAAGTGGCAACCCAGACTGTGACGCAGGTTGGTGGTGTAGAGCTTCCTGTAGCCGCATGGCGTTCGTACTTAAATATGGAACTAACCATTCCAATTTTCGCTGTCTCTTATACACATCTCCGAGCCCACGAGACA
+
BBBBBFBADDAAFGGGGGGFGFGHHHHGGHHGGHHGGHGGEGFHGHGFGGEFEFFDGHGHHHHHHGGBGGCFFGHGEEEFEEHHHHHDGHHHHHBFCGFGHHFHHHHGHHHHHHGGGGGHHHHHBGFFFGBGGGFGF?FDGGHGGGGGGF
@M02034:409:000000000-BFKT7:1:1102:17564:7355 1:N:0:35
AAAGTCGAGGTGCCTAAAGTGGCAACGCAGACTCATATGAATGTTGGTGGTGTAGAGCTTCCTGTAGTCGCATGGCGTTCGTACTTAAATATGGAACTAACCATTCCAATTTTCGCTGTCTCTTATACACATCTCCGAGCCCACGAGAC
+
BBABCFCCCCCCGGGGGGGGGGGHHHGGGGGHHHHHHHHGHGHGHHHGGGGGHHG5FGGHHHHHHHHHHGG@EGHHGEGGGEHHHHHHHHHHHHHGHGGHHHHHHHHHHGHHHEFGGGGGFHHHFFHHHGDH?GFGGCGGGGHGGGCDA
@M02034:409:000000000-BFKT7:1:1102:8675:7356 1:N:0:35
AAAGTCGAGGTGCCTAAAGTGGCAACCCAGACTCAGCGGCCGGTTGGTGGTGTAGAGCTTCCTGTAGCCGCATGGCGTTCGTACTTAAATATGGAACTAACCATTCCAATTTTCGCTGTCTCTTATACACATCTCCGAGCCCACGAGACA
+
BBCCCFCCCBABFGGGGGGGGGGHHHHGGHHGHHHHHGGGGGGGGGGGGGGGHGF@FGHHHGHHGHGFGEEEEFHHGEGGGGHHHHHGHHHHHHFGHHHGHHGHHHGHHGHHHHGGGGGGHHHGFHHHGHHHHHHEDCF>@FHGG<CEGB
@M02034:409:000000000-BFKT7:1:1102:12276:7365 1:N:0:35
AAAGTCGAGGTGCCTAAAGTGGCAACCCAGACTCATGAGCAGGTTGGTGGTGTAGAGCTTCCTGTAGCCGCATGGCGTTCGTACTTAAATATGGAACTAACCATTCCAATTTTCGCTGTCTCTTATACACATCTCCGAGCCCACGAGAC
+
CCCCCFCCCCCCGGGGGGGGGGGHHHHGGHHGHHHHHHHHHHHHHHGEGGGGHGGDEHHHHHHHHGHGHGGEFFHFGEFGGGHHHHHFGHHHHGGHHHHHHGFHHHHHHHHHHHGGGDFFGHHHGHHHHHHHFGHDECGGCGFFCGGDC
@M02034:409:000000000-BFKT7:1:1102:5435:7365 1:N:0:35
AAAGTCGAGGTGCCTAAAGTGGCAACCCAGACTCAGCATCATGTTGGTGGTGTAGAGCTTCCTGTAGCCGCATGGCGTTCGTACTTAAATATGGAACTAACCATTCCAATTTTCGCTGTCTCTTATACACATCTCCGAGCCCACGAGAC
+
CCCCCFCCCCCBGGGGGGGGGGGGGHHGGGHGH3FG3G533DFGGHHEFGGGHDFBGFHHHHHHHHHGHGGFFGHHGEGGGGHHHHHGHHHHHGFHGHHHHHHHHHHGHGHHHHGGGGGHHHHHGHHHHHHGHGFGFDC?CGHGGGGGG
@M02034:409:000000000-BFKT7:1:1102:24315:7368 1:N:0:35
AAAGTCGAGGTGCCTAAAGTGGCAACCCAGACTACGAAGCATGTTGGGGGTGTAGAGCTTCCTGTAGCCGCATGGCGTTCGTACTTAAATATGGAACTAACCATTCCAATTTTCGCTGTCTCTTATACACATCTCCGAGCCCACGAGCCA
+
CCCCCFABCCCCGGGGGGGGGGGHHHHGGHGGHHHG2AE2F5GHHH20E00EA3DB5@FFHBG5@5DG3EF@?E11EEFCF/??FDGH34?EG3FF3?GGFF3B?FHHFGHHH3<AA/C222FG2G22DG2F=FGFACGGGEGECFG--<
@M02034:409:000000000-BFKT7:1:1102:9787:7369 1:N:0:35
AAAGTCGAGGTGCCTAAAGTGGCAACCCAGACTGGGCAGAATGTTGGTGGTGTAGAGCTTCCTGTAGCCGCATGGCGTTCGTACTTAAATATGGAACTAACCATTCCAATTTTCGCTGTCTCTTATACACATCTCCGAGCCCACGAGACA
+
CCCCCFCCCCCCGGGGGGGGGGGHHHHGGHHGHHHHHHGGGHHHHHHFGGGGHFGFGHHHHHHHHHHHHGGGEGHHGGGGGGHHHHHHGHHHHHEHFFGFHHFHHHHHGGHHHHGGGGGHHHHHFHGHFFFHHHHHGCGGGGHGGFGGGB
@M02034:409:000000000-BFKT7:1:1102:14520:7378 1:N:0:35
AAAGTCGAGGTGCCTAAAGTGGCAACCCAGACTCGTCAGCAGGTTGGTGGTGTAGAGCTTCCTGTAGCCGCATGGCGTTCGTACTTAAATATGGAACTAACCATTCAATTTTCGCTGTCTCTTATACACATCTCCGAGCCCACGAGACAG
+
ABAABFBBBB2AFGGGGBGGGGGBGHHGGFHGHHEGEHGFHHGFGHGEAFEFF3FAA5FGFFFGGGHFFFG?EEGEE1EEE11FFHD3FEFGGD@BGFBFFGHHGBFDGFBGGEEEG/FFHGHFH2DBG?FFFHFFB/DCEAFDG?DFFH
@M02034:409:000000000-BFKT7:1:1102:21123:7382 1:N:0:35
AAAGTCGAGGTGCCTAAAGTGGCAACCCAGACTCAGCCTGAT
+
AAB3ABAADDAAGGGGCFGGGGGGFGBEFGGFHGHGFFG225
@M02034:409:000000000-BFKT7:1:1102:9660:7390 1:N:0:35
AAAGTCGAGGTGCCTAAAGTGGCAACCCAGACTTCTGGGTGTGTTGGTGGTGTAGAGCTTCCTGTAGCCGCATGGCGTTCGTACTTAAATATGGAACTAACCATTCCAATTTTCGCTGTCTCTTATACACATCTCCGAGCCCACGAGAC
+
A3AAAFA@DDBBGGGGFGGGGGGH4GHGGHHGHHHHHHHBEEGBBGEFFGGGFEDDFGFFGHHHHBGGFEGEE?EHGEGGGGBGHHGFGFHHHBEDFBGFB03FFGFF4FBGHHEDGDEBGFFGFGGFDGFFFH3BC//>BFHFCCFDD
@M02034:409:000000000-BFKT7:1:1102:17005:7392 1:N:0:35
AAAGTCGAGGTGCCTAACGTGGCAACCCAGACTACTAAGAGTGTTGGTGGTTTAGAGCTTCCTGTAGCCGCAT
+
>1AA>B>A@1>1B1GGG10FA0EFFFAEF00FGHHFFAG1BFGBAE/EEGG/FF1FD1FE1ABAFGHF1/E/>
@M02034:409:000000000-BFKT7:1:1102:19950:7393 1:N:0:35
AAAGTCGAGGTGCCTAAAGTGGCAACCCAGACTAAGAGTAATGTTGGTGGTGTAGAGCTTCCTGTAGCCGCATGGCGTTCGTACTTAAATATGGAACTAACCATTCCAATTTTCGCTGTCTCTTATACACATCTCCGAGCCCACGAGAC
+
CCCCCFCCCCCBGGGGGGGGGGGHHHHGGHHGHHHHHHGFHGHHHHHGGGGGHGHDHHHHHHHHHHHGHGGGGGHHGGGGGGHHHHHHFHHHHGHHHHHGHHHHHHGHHHHHHHGGGGGHHHHHGHHFHHGEHHHHGCGGGGHGGFCGG
@M02034:409:000000000-BFKT7:1:1102:9791:7394 1:N:0:35
AAAGTCGAGGTGCCTAAAGTGGCAACCCAGACTCAGAATAATGTTGGTGGTGTAGAGCTTCCTGTAGCCGCATGGCGTTCGTACTTAAATATGGAACTAACCATTCCAATTTTCGCTGTCTCTTATACACATCTCCGAGCCCACGAGACA
+
BBBBAFAABBBBGGGGGGGGGGGHHHHGGHHGHHHH3GGGHHHHHHGEGGGGHHGFGHHHHHHHHHHHHGGEGGHHGGGGGGHHHHHHFHFHHHGHHHHHHHGHHHGHHHHHHHCFGGGGHHHHGHHHFHHHHHFHGCGGGGHGGCGGGF
@M02034:409:000000000-BFKT7:1:1102:12089:7398 1:N:0:35
AAAGTCGAGGTGCCTAAAGTGGCAACCCAGACTTCTCAGTCTGTTGGTGGTGTAGAGCTTCCTGTAGCCGCATGGCGTTCGTACTTAAATATGGAACTAACCATTCCAATTTTCGCTGTCTCTTATACACATCTCCGAGCCCACGAGACA
+
CCCCCFCBBCCBGGGGFGGGGGGHHHHGGHHGHHHHHHHHHHHHHHHGGGGFHGG5FHHHHHHHHHHHHGGEGGHHGGGGGGHHHHHFHHHHHHHFHHGGHHHHHHHHGGHHHHGGGGGHHGHHGHHFBGHHHHGHGCGFGGHGGGGGGC
@M02034:409:000000000-BFKT7:1:1102:21082:7402 1:N:0:35
AAAGTCGAGGTGCCTAAAGTGGCAACCCAGACTACGAAGAATGTTGGTGGTGTAGAGCTTCCTGTAGCCGCATGGCGTTCGTACTTAAATATGGAACTAACCATTCCAATTTTCGCTGTCTCTTATACACATCTCCGAGCCCACGAGACA
+
>>AAAFAADDAA1FGGGGGFGBF01BG0B0AB1GGE0AE/BFBGGG/EC//BBFGDFFFGHFHFGFGFHGGGGGHHGEEFEEBFGHG1DFBGFGE1BF1BBFBGBGFFFGHHHH?EG/EGHHHFHH2F2CFF1BFGG/B<CFAE/A@//?
@M02034:409:000000000-BFKT7:1:1102:4486:7407 1:N:0:35
AAAGTCGAGGTGCCTAAAGTGGCAACCCAGACTCAGGTGCAGGTTGGTGGTGTTGA
+
AABBBBABBB2ACFGGGGGGGFGHFAF?AGE23FGHGHFCGHFHGH22B1AAF1A5
@M02034:409:000000000-BFKT7:1:1102:9661:7410 1:N:0:35
AAAGTCGAGGTGCCTAAAGTGGCAACCCAGACTTCTGGGTGTGTTGGTGGTGTAGAGCTTCCTGTAGCCGCATGGCGTTCGTACTTAAATATGGAACTAACCATTCCAATTTTCGCTGTCTCTTATACACATCTCCGAGCCCACGAGAC
+
BBBBBFBBBBABGGGGGGGGGGGHHHHGGHHGHHHGHHHFEGGHGHAEF?GGHEF5FFGHHHHHHHHGHGG>EFHFGFGGGGHHHHFDHHGHHFF3FGHHHG3GHHHHFFGHHFEGGDEFHFHHHGDFBFDFGFHGDCFCCFHGGCGDD
@M02034:409:000000000-BFKT7:1:1102:26454:7412 1:N:0:35
AAAGTCGAGGTGCCTAAAGTGGCAACCCAGACTCAGGCGCCTGTTGGTGGTGTAGAGCTTCCTGTAGCCGCATGGCGTTCGTACTTAAATATGGAACTAACCATTCCATTTTCGCTGTCTCTTATACACATCTCCGAGCCCACGAGACAG
+
ABCCBFCBCCBCGGGGGGGGGGGGGHHEGHHGHHHHHHGGGGHHHHHGGGGFGFGDGHHHHHHHGGHFHGGGGFHHGFGGEFEHHHGFGHHHHHHHGHHFHHHHHHHFHHHHHCGGGGHHHHHHHGFHGGGGHGHDBDGCFHGGGGGGHH
@M02034:409:000000000-BFKT7:1:1102:24986:7413 1:N:0:35
AAAGTCGAGGTGCCTAAAGTGGCAACCCAGACTAAGAATCAGGTTGGTGGTGTAGAGCTTCCTGTAGCCGCATGGCGTTCGTACTTAAATATGGAACTAACCATTCCAATTTTCGCTGTCTCTTATACACATCTCGG
+
AAAB>D>3ADABCFF5C4B6BBFFCAG?FHHFGHBGFGGH5BGFHHGAEE1FAFFEDFGFG3FFGHGD3B00?AG1EGFEE>G1BGFBGGGHHHFD3BB@B03BD?4DDGGHHFEFC?E?FFGG4FFBBFFFCFB0?
@M02034:409:000000000-BFKT7:1:1102:12591:7413 1:N:0:35
AAAGTCGAGGTGCCTAAAGTGGCAACCCAGACTAGGAAGGCGGTTGGTGGTGTAGAGCTTCCTGTAGCCGCATGGCGTTCGTACTTAAATATGGAACTAACCATTCCAATTTTCGCTGTCTCTTATACACATCTCCGAGCCCACGAGACA
+
CCCCCFCCCCBAGGGGGGGGGGGHHHHGGHHGHHHHGFHGHGGGFGGGGGGGHHHGHHHHHHHHHHHHHGGGGGHHGGGGGGFHHHHGFHFHHEGGFFHFHHHHHHHHGHHHHFCDDFGGHHHHHFHHHHEHHHGHGGGGGGHGGCFDGB
@M02034:409:000000000-BFKT7:1:1102:15534:7414 1:N:0:35
AAAGTCGAGGTGCCTAAAGTGGCAACCCAGACTAATAATAAGGTTGGTGGTGTAGAGCTTCCTGTAGCCGCATGGCGTTCGTACTTAAATATGGAACTAACCATTCCAATTTTCGCTGTCTCTTATACACATCTCCGAGCCCACGAGACA
+
CCCCCFCCCBBBGGGGGGGGGGGHHHHGGHHGHHHHHHHHGHHHHHGGGGGGHHGDGHHHHHHGHHHGHGGEEGHHGEGGGGHHHHHFDGHHHGGHHHHGHHHHHHHGFHHHHHGGGGGHHHHHHHHHGHGGHHHHGCFCGGHGGGGGGF
@M02034:409:000000000-BFKT7:1:1102:26646:7415 1:N:0:35
AAAGTCGAGGTGCCTAAAGTGGCAACCCAGACTCCGCGTCCGGTTGGTGGTGTAGAGCTTCCTGTAGCCGCATGGCGTTCGTACTTAAATATGGAACTAACCATTCCAATTTTCGCTGTCTCTTATACACATCTCCGAGCCCACGAG
+
BBB@BFABDD2AGGGGGGGGF4F4FDFEC2FFHHHGGGGGGGGGG?EEE?EFHFE@@FFGHFHFGHHHHEGEEFHEGEEFGGFFHHHDGGFHHE33BFEFHHGHHHGEFFGHHF/?E<BGFHFHD>>@BFDGHGHF//<@?/CF--<
@M02034:409:000000000-BFKT7:1:1102:7442:7417 1:N:0:35
AAAGTCGAGGTGCCTAAAGTGGCAACCCAGACTCCGCCTACTGTTGGTGGTGTAGAGCTTCCTGTAGCCGCATGGCGTTCGTACTTAAATATGGAACTAACCATTCCAATTTTCGCTGTCTCTTATACACATCTCCGAGCCCACGAGACA
+
CCCCCFCCCCCCGGGGGGGGGGGHHHHGGHHGHHHGGGGGHHHHHHGFFGGGHGGDGHHHHHHHHHHHHGGFGGHHGGGGGGHHHHHGFHHHHHFGHGGFHHHHHHHHHHHHHHGGGGGGHHHHDGGHGHHFFHGFGGG?CFHGGGG?A?
@M02034:409:000000000-BFKT7:1:1102:15166:7418 1:N:0:35
AAAGTCGAGGTGCCTAAAGTGGCAACCCAGACTGCGAATTCTGTTGGTGGTGTAGTGCTTCCTGTAGCCGCATGGCGTTCGTACTTAAATATGGATCTAACCTTTCCAATTTTCTCTGTCTCTTATCCACATCTC
+
CCCCCFCCCCCCGGGGGGGGGGGHHHHGGHHGHHFA22AFDGHHHDCFC1EC13D5A5DBAGGEA5A53AE0BEC1>?>F?E?1?FH33BFB4@33BFGG303DB3B44DFH444BDBBFEHF44B3?B3??FDG
@M02034:409:000000000-BFKT7:1:1102:15184:7418 1:N:0:35
AAAGTCGAGGTGCCTAAAGTGGCAACCCAGACTGCGAATTCTGTTGGTGGTGTAGAGCTTCCTGTAGCCGCATGGCGTTCGTACTTAAATATGGAACTAACCATTCCAATTTTCGCTGTCTCTTATACACATCTCCG
+
>1AAAFAADDAACF1G1BGGGCFBFFCECAGCHHHG0/EGGGHHHHA/BEEFFFD2F1BG1AFEFDFFFE?ECEACEEEGGG0/?@211B2FG1@B1F1F1FFGG22BFGFHFD/?ECE1GBGGDG2G2<1FGG11?
@M02034:409:000000000-BFKT7:1:1102:22869:7420 1:N:0:35
AAAGTCGAGGTGCCTAAAGTGGCAACCCAGACTCATAAGAATGTTGGTGGTGTAGAGCTTCCTGTAGCCGCATGGCGTTCGTACTTAAATATGGAACTAACCATTCCAATTTTCGCTGTCTCTTATACACATCTCCGAGCCCACGAGACA
+
BCBBBFCABCCCGGGGGGGGGGGHHHHGGHHGHHHHHHHHHHFHHHHGGGGFGHGDGHHHHHHHHHHHHGGGGGHHGEGFFGHHHHHGFGGHHEGFGGHHHHHHHHGHEGHHHDEGGGGHHHHHGHGFFHGHHHHHGCCCFGHGGC@DEF
@M02034:409:000000000-BFKT7:1:1102:22927:7420 1:N:0:35
AAAGTCGAGGTGCCTAAAGTGGCAACCCAGACTGAGGGGGGGGTTGGTGGTGTAGAGCCTCCTGTAGCCGCATGGCGTTCGTACTTAAATATGGAACTAACCATTCCAATTTTCGCTGTCTCTTATACACATCTCCGAGCCCACGAGACA
+
CCCCCFCCCCBBGGGCGFGGGGGHHHHGGHHGHGHHGGGGCCFFFF;DFDFEF;B/BFFFFEFFFFFFFDF@AFFFFFFFFFFFEFFFFFFFFFBFFFFFFFFFFFFBFFFFFFFFFFFFFFFFFFBBFFFFFFFFFFCAFFFFFFF.::
@M02034:409:000000000-BFKT7:1:1102:10762:7421 1:N:0:35
AAAGTCGAGGTGCCTAAAGTGGCAACCCAGACTAATACTTCGGCTGGTGGTGTAGAGC
+
CCCCCFCCCCCCGGGGGGGGGGGHHHHGGHHAH33FAEGFBE22AEAB21EA13D555
@M02034:409:000000000-BFKT7:1:1102:24969:7421 1:N:0:35
AAAGTCGAGGTGCCTAAAGTGGCAACCCAGACTAAGAATCAGGTTGGTGGTGTAGAGCTTCCTGTAGCCGCATGGCGTTCGTACTTAAATATGGAACTAACCATTCCAATTTTCGCTGTCTCTTATACACATCTCCGAGCCCACGAGACA
+
CCCCCFCCCCCCGGGGGGGGGGGHHHHGGHGGHHHHHHHHHHHHHHGGGGFGHHHFGGHHHHHHHHHHHGGEEFHGGEGGGGFHHHFGHHHHHHHHGHHFHHGHHHFGGGHHHGGGGGGGHHHHHHHHGHHHHHHGFGG@FGHGGGGGGF
@M02034:409:000000000-BFKT7:1:1102:10009:7423 1:N:0:35
AAAGTCGAGGTGCCTAAAGTGGCAACCCAGACTGCTTTGCATGTTGGTGGTGTAGAGCTTCCTGTAGCCGCATGGCGTTCGTACTTAAATATGGAACTAACCATTCCAATTTTCGCTGTCTCTTATACACATCTCCGAGCCCACGAGACA
+
BBCCCFCACCCCGGGGGGGGGGGHHHHGGHHGHHHHHHHHHHHGHHHGGGGGHHGDGHHHHHHHHHHHHGGEEGHHGGGGGGHHHHHHHHHHHHGHFHHGHHHHHHHHHGHHHHGGGGGHHHHHHHHHHHHHHHHGGGG@FGHGGGGGGC
@M02034:409:000000000-BFKT7:1:1102:10796:7426 1:N:0:35
AAAGTCGAGGTGCCTAAAGTGGCAACCCAGACTAAGTCTGCTGTTGGTGGTGTAGAGCTTCCTGTAGCCGCATGGCGTTCGTACTTAAATATGGAACTAACCATTCCAATTTTCGCTGTCTCTTATACACATCTCCGAGCCCACGAGAC
+
CCCCCFCBCCCCGGGGBGGGGGGHHHHGGHHGHHHHGHHHHHGHHHHFFGGGFGGDDGHHHHHHGGHFHGGEEGHFGGGGGGHGHHHEEFGFGGGFHHGHHFHHHGHGHHHHHHGGGGGHGHHHHHHHHGHHHHHGF/DCGEFGGDCGG
@M02034:409:000000000-BFKT7:1:1102:10028:7427 1:N:0:35
AAAGTCGAGGTGCCTAAAGTGGCAACCCAGACTGCTTTGCATGTTGGTGGTGTAGAGCTTCCTGTAGCCGCATGGCGTTCGTACTTAAATATGGAACT
+
AAABBFBA@?AAGGGF4EGFGGGFFFAAFHHEBGHFFHHHHHHEFH2ABAEFFFGDFGBFFGHH55DBAEEAEGEFEEEFG1BFFG4B@4BDFD333F
@M02034:409:000000000-BFKT7:1:1102:24098:7428 1:N:0:35
AAAGTCGAGGTGCCTAAAGTGGCAACCCAGACTAAGAAGCCGGTTGGTGGTGTAGAGCTTCCTGTAGCCGCATGGCGTTCGTACTTAAATATGGAACTAACCATTCCAATTTTCGCTGTCTCTTATACACATCTCCGAGCCCACGAGAC
+
CCCCCFCBCCCCGGGGGGGGGGGGHHHGGHHGHHHHGHHHHGGGGGGGGGGGHHG5GFHHHHHHHHHHHGGGGGHFGGGGFEHEHFHHHHHFHGFGGHHGHHFHGHFHHHHHHHGGGGGHHHHHGHHHHBGHHHHHGGCGGEEGG/DGG
@M02034:409:000000000-BFKT7:1:1102:20008:7428 1:N:0:35
AAAGTCGAGGTGCCTAAAGTGGCAACCCAGACTAATAATAATGTTGGTGGTGTAGAGCTTCCTGTAGCCGCATGGCGTTCGTACTTAAATATGGAACTAACCATTCCAATTTTCGCTGTCTCTTATACACATCTCCGAGCCCACGAGACA
+
BBBBBFBBDDABGGGGFGGFGGGHGHHGGHHGHHHHHHHHHHHHHHHGGGEFGFGFHHHHHHHHHHHGHGGEEEHHEEGFEFFFHHHFHHHHHHGFFHHGHHHHHHGHFHHHHHGGGGGHHHHHHHGHHGGHHHHEC@D/BGHGGGGGGF
@M02034:409:000000000-BFKT7:1:1102:7453:7432 1:N:0:35
AAAGTCGAGGTGCCTAAAGTGGCAACCCAGACTCCGCCTACTGTTGGTGGTGTAGAGCTTCCTGTAGCCGCATGGCGTTCGTACTTAAATATGGAACTAACCATTCCAATTTTCGCTGTCTCTTATACACATCTCCGAGCCCACGAGAC
+
AAA@AFAB?DAAGFGGGCGGGGGHHHHGGHHGH3B22BE2GAGFFGFEAGEEHHHGHFFHHHHHHGGHHGGGGGHHGGGGFGEHHHHHFHBHHHFDFFGFFHEHHHHHHHHHHHGF??EGHHHHHHHHHHFHHHFHGC?@@FGGF/<EG
@M02034:409:000000000-BFKT7:1:1102:5136:7435 1:N:0:35
AAAGTCGAGGTGCCTAAAGTGGCAACCCAGACTGTGCCTACTGTTGGTGGTGTAGAGCTTGCTGTAGGCGCATGGTG
+
CCCCCFBCCCCBGGGGGGGGGGGHHHHGGEHGH33DB5FGH3GH5GA222B1A3D55BAA3BA5B5D33AE0B?155
@M02034:409:000000000-BFKT7:1:1102:18385:7440 1:N:0:35
AAAGTCGAGGTGCCTAAAGTGGCAACCCAGACTTCGACTCATGTTGGTGGTGTTGAGCTTCCTGTAGCCGCATGGCGTTCGTACTTAAATATGGAACTAACCATTCCAATTTTCGCTGTCTCTTATACACATCTCCGAGCCCACGAGACA
+
ABABBFBBBBBBGGGGGGGGGGGHHHHGGHC2AFAF2AEAEFGHDGF2AAEFG1B5B3AFFEHHGDFB3AE0EAG1EB@F?E2?FGH@GHHHGGBEFGHHBC3FGFF?4BFGG4/?EFEFHHHHBDGFE2FCGFF2B<BC/FC/@@D/E<
@M02034:409:000000000-BFKT7:1:1102:26137:7441 1:N:0:35
AAAGTCGAGGTGCCTAAAGTGGCAACCCAGACTGGTACGCGTGTTGG
+
AABAABA>DDBAFGGGGGGGFGGHHHHGGHHGHHAGG52A2AEE1FE
@M02034:409:000000000-BFKT7:1:1102:23177:7443 1:N:0:35
AAAGTCGAGGTGCCTAAAGTGGCAACCCAGACTCCGAAGAGGGTTGGTGGTGTAGAGCTTCCTGTAGCCGCATGGCGTTCGTACTTAAATATGGAACTAACCATTCCAATTTTCGCTGTCTCTTATACACATCTCCGAGCCCCGAGACAG
+
AAAAAFAADD>ACCGGGGGGF1FFFFF?FGEGGHHGAGEEFEEEFEEAEEAFG1D2FFHFHFGFFGHDGEE/?EHHEEFFEEFGGHFBGGFHHGE1GGFHFHGHFHHBGGHHHG@EGGGHHHHHGG>GHFFHHHHHGCGGGGGGGGCGHH
@M02034:409:000000000-BFKT7:1:1102:6041:7443 1:N:0:35
AAAGTCGAGGTGCCTAAAGTGGCAACCCAGACTCGTGATGGTGTTGGTGGTGTAGAGCTTCCTGTAGCCGCATGGCGTTCGTACTTAAATATGGAACTAACCATTCCAATTTTCGCTGTCTCTTATACACATCTCCGAGCCCACGAGAC
+
BBBBBFBBBBBBGGGGBDGGGGGGHHHGGHHGHHGHHHHGHHHHGHHGGGGFFGG5FFGHHGHHHHHFFGGEEGHHFEGGGFHHGHHFGGHGHGEGFGBGFHBGGGHFDFGHHHGGGGGGHGHHDGFGGHGHFGDDD?FC?FAFCCCDG
@M02034:409:000000000-BFKT7:1:1102:11773:7444 1:N:0:35
AAAGTCGAGGTGCCTAAAGTGGCAACCCAGACTAATCATCAGGTTGGTGGTGTAGAGCTTCCTGTAGCCGCATGGCGTTCGTACTTAAATATGGAACTAACCATTCCAATTTTCGCTGTCTCTTATACACATCTCCGAGCCCACGAGACA
+
CCCCCFCBCCCCGGGGFGGGGGGHHHHGGHGGCGFHHHHHHHHHHHGGGGGGHGGFHGHHHHHHHHHHHGGGGGHHGGGGGGHHHHHGFHHHHHHHHHHGHHHHHHHHHHHHHHEFGFGGHGHHGHHHFFGHHHHGG@FCFGHGGFGGGB
@M02034:409:000000000-BFKT7:1:1102:5145:7452 1:N:0:35
AAAGTCGAGGTGCCTAAAGTGGCAACCCAGACTGTGCCTACTGTTGGTGGTGTAGAGCTTCCTGTAGCCGCATGGCGTTCGTACTTAAATATGAAACTAACCATTCCAATTTTCGCTGTCTCTTATACACATCTCCGAGCCCACGAGAC
+
?AAAADAABBAABGFFCDGGGGGGHHHFDEHGHFHHHHHHHHGFGHGGFEGGHDFAFDHGHHHHBGGFHEEEGGHFEEEFGDGGHHHFDFGHHHE33GHHHHHHHHGGHGHHHGFGGEEFHHHFBGGHHFHHHHHFG/<</<GEFCCFF
@M02034:409:000000000-BFKT7:1:1102:24318:7455 1:N:0:35
AAAGTCGAGGTGCCTAAAGTGGCAACCCAGACTGATAAGAAGGTTGGTGGTGTAGAGCTTCCTGTAGCCGCATGGCGTTCGTACTTAGATATGGAACTAACCATTCCAATTTTCGCTGTCTCTTATACACATCTCCGAGCCCACGAGACA
+
AAABADAADDAAGGGGGGGGGGGHHHHGGGHGHEGHHHHHHHHEGHGGGG?FGFHHGHGHFGHHBGGHHGGGGGHHGEGG?FBGHHGDDHHGHHFHGEGGHHFGHHGHHHHHHGCEFEFFHGHHFHGHGHGHGHHFGCCBDGHGGC@AEF
@M02034:409:000000000-BFKT7:1:1102:26371:7456 1:N:0:35
AAAGTCGAGGTGCCTAAAGTGGCAACCCAGACTCATAAGAATGTTGGTGGTGTAGAGCTTCCTGTAGCCGCATGGCGTTCGTACTTAAATATGGAACTAACCATTCCAATTTTCGCTGTCTCTTATACACATCTCCGAGCCCACGAGAC
+
BCCCCFCBCCBBGGGGGGGGGGGFGHHGDHHGHHGHHHHGBGHGHHEEFGEGHHGFGHHHGHHHHHHHHGGEEGHHGGGFGGHHHHH@GHHHHHBFGHHHHHGHHHHHHHHHHHCEGGGHHHHHHHHHHHHHHHGHGG?BDGHGGGGGG
@M02034:409:000000000-BFKT7:1:1102:20609:7459 1:N:0:35
AAAGTCGAGGTGCCTAAAGTGGCAACCCAGACTATGAAGAGTGTTGGTGGTGTAGAGCTTCCTGTAGCCGCATGGCGTTCGTACTTAAATATGGAACTAACCATTCCAATTTTCGCTGTCTCTTATACACATCTCCGAGCCCACGAGACA
+
CCCCCFCCCCABGGGGGGGGGGGHHHHGGHHGHHHHHHHDGHHHHHHGGGGFGGFDGHHHHHHHHHHHHEGGGGHHGGGGGGHHHHHHGHHHHGGHGHHHHHGHHHHHHGHHHHGGGGGGHHHHHHHHHHGHHHHHDDGCGGHGGGGGGB
@M02034:409:000000000-BFKT7:1:1102:11766:7461 1:N:0:35
AAAGTCGAGGTGCCTAAAGTGGCAACCCAGACTAATCATCATGTTGGTGTTGTAGAGCTTCCTGTAGCCGCAT
+
AABBAFBBBDBAGFGGFFGGGGFHGHHGGHGGHFEFG5DAA5DFFGE2A2BCA5FD55BB5BB5BA55A1E0E
@M02034:409:000000000-BFKT7:1:1102:6043:7462 1:N:0:35
AAAGTCGAGGTGCCTAAAGTGGCAACCCAGACTCGTGATGGTGTTGGTGGTGTAGAGCTTCCTGTAGCCGCATGGCGTTCGTACTTAAATATGGAACTAACCATTCCAATTTTCGCTGTCTCTTATACACATCTCCGAGCCCACGAGACA
+
AAAAAFB>DBB@FGGGGGGFFGGHHHHGGHGGH3EG2BE5BGHHGHEFGGGGHHHGHHFHHHHHHFHHGFFEGGHHGEGGGGHHHHHGFFHHHHHGFFFFFHFHHHHHHHHGHH<EG/FGHHHHHHFHGFHGHHFGGG?/CGHGCC/<EC
@M02034:409:000000000-BFKT7:1:1102:9315:7465 1:N:0:35
AAAGTCGAGGTGCCTAAAGTGGCAACCCAGACTAAGAAGAATGTTGGTGGTGTAGAGCTTCCTGTAGCCGCATGGCGTTCGTACTTAAATATGGAACTAACCATTCCAATTTTCGCTGTCTCTTATACACATCTCCGAGCCCACGAGACA
+
BBABADAAB2AAGFGGCGGGGGGHHHHG2FFFHHHHHFHFFFGGFGHGGGGGHHGFHHHHHHHGHHHHHGGEGDHHGEGGGGHHHGHHEHHHH3BFFGFHHHGFHHEFFFGFHGGFGGGGHFFF4?BGFFFBCGDG/B/@CGEGGGC<C<
@M02034:409:000000000-BFKT7:1:1102:14115:7468 1:N:0:35
AAAGTCGAGGTGCCTAAAGTGGCAACCCAGACTTTTGGTGTGGTTGGTGGTGTAGAGCTTCCTGTAGCCGCATGGCGTTCGTACTTAAATATGGAACTAACCATTCCAATTTTCGCTGTCTCTTATACACATCTCCGAGCCCACGAGAC
+
BBBBBFABDDABFGGGGGGGGGGHHHHGAHGGHHHHFGHDHGGHGFGEGGEFG3GBGGHHGHHHHHHHHGCEGGHHGGGGGG2GEHGGHHGHHBGGFFHHHFHGHHHFGFGHHFFGGGGHHHHHFG3FGHHHFHHBG//BFGHFGCFGG
@M02034:409:000000000-BFKT7:1:1102:24329:7469 1:N:0:35
AAAGTCGAGGTGCCTAAAGTGGCAACCCAGACTGATAAGAAGGTTGGTGGTGTAGAGCTTCCTGTAGCCGCATGGCGTTCGTACTTAAATATGGAACTAACCATTCCAATTTTCGCTGTCTCTTATACACATCTCCGAGCCCACGAGACA
+
CCCCCFCCCCCCGGGGGGGGGGGHHHHGGHHGHHHGHHHFGBHHGHGEFEGFGGFDAFGHEGHHHHHGGGGGGGHCGEGFFEGHGGGBFGHHHFFFFHHHFFDGHGHHHHHHHHFGGEGHHHHHHGGHFGHHHHHHG<CCGGHGGG??D?
@M02034:409:000000000-BFKT7:1:1102:14861:7470 1:N:0:35
AAAGTCGAGGTGCCTAAAGTGGCAACCCAGACTGCTGGGCATGTTGGTGGTGTAGAGCTTCCTGTAGCCGCATGGCGTTCGTACTTAAATATGGAACTAACCATTCCAATTTTCGCTGTCTCTATACACATCTCCGAGCCCACGAGACAG
+
BBBBBFBBBBBBGGGGGGGGGGGHHHHGGHHGHHHHHHGHHHHHHHHEGGGGHHGDGHHHHHHGHHHHHGGEEGHHGFGGGFFHHHHGDGHHHGHHHHHHHHHHHHHHHHHHHHGGGGGHHFHHH4FHHGGHHHHGCFFC/GGGGGGGHH
@M02034:409:000000000-BFKT7:1:1102:9310:7482 1:N:0:35
AAAGTCGAGGTGCCTAAAGTGGCAACCCAGACTAAGAAGAATGTTGGTGGTGTAGAGCTTCCTGTAGCCGCATGGCGTTCGTACTTAAATATGGAACTAACCATTCCAATTTTCGCTGTCTCTTATACACATCTCCGAGCCCACGAGAC
+
CCCCCFCACCBCGGGGGGGGGGGHHHHGGHHGHHHHHHHGHGHGGHHFGGGGHHHFHHHHHHHHHHHHHGGFGGHHGGGGGGHHHHG3GHHHHGGGHHHHHGHHHHHHHGHHHFFGGGGHHHHHBHHHHHHHHHHFGFGBGGHGGGGGG
@M02034:409:000000000-BFKT7:1:1102:12045:7486 1:N:0:35
AAAGTCGAGGTGCCTAAAGTGGCAACCCAGACTGGGTCGCCTGTTGGTGGTGTAGAGCTTCCTGTAGCCGCATGGCGTTCGTACTTAAATATGGAACTAACATTCCAATTTTCGCTGTCTCTTATACACATCTCCGAGCCCACGAGACAG
+
ABBBBFABBBAABGGGGGBFFGFGFGHGGHHGHH2FFFEGGGHHGHHFEFEFF3G5A5GHH3GHGHGHHGEEEEGFGEFCEABCC4GE3BGFFD3?CBFFFFFHHHF4BDBF?@?EA/?3BFGDGGFHFFFHFDGF?C/@FEE//<AGHB
@M02034:409:000000000-BFKT7:1:1102:24921:7488 1:N:0:35
AAAGTCGAGGTGCCTAAAGTGGCAACCCAGACTCAGACGCGGGTTGGTGGTGTAGAGCTTCCTGTAGCCGCATGGCGTTCGTACTTAAATATGGAACTAACCATTCCAATTTTCGCTGTCTCTTATACACATCTCCGAGCCCACGAGAC
+
CCCCCFCCBCCBGGGGGGGGGGGHHHHGGHHGHHHHHHGGGGGGFGGGFGFFHHGDGHHHHHHHHGHGHGGGGGHHGGGGFGFHHHHGFGFGHGGFHGGFHHHHHHHHHHHHHHDGGGGHHHHHGHFHGHHHHDFDE@?<CGHGGDGGG
@M02034:409:000000000-BFKT7:1:1102:7695:7490 1:N:0:35
AAAGTCGAGGTGCCTAAAGTGGCAACCCAGACTAATCCGCCGGTTGGTGGTGTAGAGCTTCCTGTAGCCGCATGGCGTTCGTACTTAAATATGGAACTAACCATTCCAATTTTCGCTGTCTCTTATACACATCTCCGAGCCCACGAGAC
+
BBBBAD>ABDBBGGGFEGGGGGGHHHHGGHHGHFHHHBEEEGGEEGGGCAEGHHHDFDHHGHHHGGGGHFGEEFHHGEEGGEHHHHHFHFHHFB3DEGDCGHBFHHGF4BFHHHGGFDDFGHGHFD2GGFHFFHHFGCCGGGHGFDCCG
@M02034:409:000000000-BFKT7:1:1102:12035:7501 1:N:0:35
AAAGTCGAGGTGCCTAAAGTGGCAACCCAGACTGGGTCGCCTGTTGGTGGTGTAGAGCTTCCTGTAGCCGCATGGCGTTCGTACTTAAATATGGAACTAACATTCCAATTTTCGCTGTCTCTTATACACATCTCCGAGCCCACGAGACAG
+
CCCCCFCADBBBGGGGGGGGGGGHHHHGGGHGHHHHHHGGGGHHHHHFFGFGHFGFGHHHHHHHHHHHHGGGGGHHGGGGGGFHHHHGGHHHHGHHHHHHHHGHHGHFGHHHHGGGGGHHHHHHHHGHHHGHHGFF?FGCGHGGGGGGHH
@M02034:409:000000000-BFKT7:1:1102:5968:7501 1:N:0:35
AAAGTCGAGGTGCCTAAAGTGGCAACCCAGACTGATAAGGCTGTTGGTGGTGTAGAGCTTCCTGTAGCCGCATGGCGTTCGTACTTAAATATGGAACTAACCATTCCAATTTTCGCTGTCTCTTATACACATCTCCGAGCCCACGAGACA
+
AABBBFBBBBABGGGGGFGGGGGGHHHGGHHGHHHHHHHHHHHHHHHGGGFFGFG5B5GGGHHHHGHHHGGEGGHHGEFFEGGEHHHEGHGHHHGGCGGFGHFHHHHHHGHHHHGGGGFGHHHH?FGHGEHHHHBGF/DCCGGGGGGGG?
@M02034:409:000000000-BFKT7:1:1102:18721:7505 1:N:0:35
AAAGTCGAGGTGCCTAAAGTGGCAACCCAGACTGGTCAGAGGGTTGGTGGTGTAGAGCTTCCTGTAGCCGCATGGCGTTCGTACTTAAATATGGAACTAACCATTCCAATTTTCGCTGTCTCTTATACACATCTCCGAGCCCACGAGACA
+
DDDDDFDABCCDGGGGGGGGGGGHHHHGGHHGHHHHHHHHHGGEGGGGGGGGHHGFHHHHHHHHHHHHHGGFGGHHGGGGGGHHHHHHHHHHHHHHGHHHHHHHHHHHFGHHHHGGGGGHHHHHHHGHHHGHHHHHG/D<DGHGGGGGD=
@M02034:409:000000000-BFKT7:1:1102:23182:7507 1:N:0:35
AAAGTCGAGGTGCCTAAAGTGGCAACCCAGACTAAGGAGGCGGTTGGTGGTGTAGAGCTTCCTGTAGCCGCATGGCGTTCGTACTTAAATATGGAACTAACCATTCCAATTTTCGCTGTCTCTTATACACATCTCCGAGCCCACGAGACA
+
CCCCCFCBCCCCGGGFGGGGGGGHHHHGGHHGHHFHHFHGGGGGGEFFEGEGF3D5D@FGFHGHFDF4BEF/EEHEEEGGGGEEGHHFGGFEGH33FGHHGGEFH?H3HGFHHFCDGGGGHHHH2FFGBHEEGG1GE@C@FGFGG?-DFG
@M02034:409:000000000-BFKT7:1:1102:15022:7508 1:N:0:35
AAAGTCGAGGTGCCTAAAGTGGCAACCCAGACTCATAATAATGTTGGTGGTGTAGAGCTTCCTGTAGCCGCATGGCGTTCGTACTTAAATATGGAACTAACCATTCCAATTTTCGCTGTCTCTTATACACATCTCCGAGCCCACGAGAC
+
CCCCCFCBCCABGGGGGGGGGGGHHHHGGHHGHHHHHHHHHHHHHHHGGGGGHEF5DGGHGHHHGGFFHFGEEGHHGEGGGGFHHHH3GGHFHGHDGGHHGGHGGGHHHHHHHGEGGFGGHHHHFHGFGHFHHHFFFCGGGGHGGGGGG
@M02034:409:000000000-BFKT7:1:1102:24413:7510 1:N:0:35
AAAGTCGAGGTGCCTAAAGTGGCAACCCAGACTGCTCCTCTGGTTGGTGGTGTAGAGCTTCCTGTAGCCGCATGGTGTTCGTACTTACATATGGAACTAACCATTCCAATTTTCGCTGTCTCTTATACACATCTCCGAGCCCACGAGAC
+
BCCCAFABCCCCGGGGGGGGGGGHHHHGGHHGHGGHHHHBE3GABEEA21EA13D55ABBAFGDG5D53AE0E>E5@?BBE12?BFH33@B4@333BEGG313BB4G?4FBH44>/?<?B4FGD4BFFHFH2FFFB//BCGFCFG/>/C
@M02034:409:000000000-BFKT7:1:1102:7713:7510 1:N:0:35
AAAGTCGAGGTGCCTAAAGTGGCAACCCAGACTAATCCGCCGGTTGGTGGTGTAGAGCTTCCTGTAGCCGCATGGCGTTCGTACTTAAATATGGAACTAACCATTCCAATTTTCGCTGTCTCTTATACACATCTCCGAGCCCACGAGAC
+
AAAAAFBBDBABGGGGGBGGFGGFHHGEGGHGHHFHFHGCGCGAAE?EF?EGG3DAFF3FDGFGHDG5@EF@E?11E1EFGE?CFHHBGHHBFG3?GHGHB?3BFBFGBGFGFDCDFDFGFHDBDG2@@<DCFGHHGCG?CGAF?--AD
@M02034:409:000000000-BFKT7:1:1102:6423:7513 1:N:0:35
AAAGTCGAGGTGCCTAAAGTGGCAACCCAGACTCAGCCTGCTGTTGGTGGTGTAGAGCTTCCTGTAGCCGCATGGCGTTCGTACTTAAATATGGAACTAACCATTCCAATTTTCGCTGTCTCTTATACACATCTCCGAGCCCACGAGACA
+
CCCBBFCADBBBGGGGGGGGGGGHHHHGGHHGHHHHHHHHHGHGHHHGGGGGHFGDFHHHHHHHGGHGHGGFGGHHEEGGGGHHHHHGHHHHHHGFFGFGHFGHHEFHHGHHGHGGGGGHHHGHFHHHHFGHGHGFE/DBCGHGG?DGGF
@M02034:409:000000000-BFKT7:1:1102:11632:7516 1:N:0:35
AAAGTCGAGGTGCCTAAAGTGGCAACCCAGACTAGTTCGCAGGTTGGTGGTGTAGAGCTTCCTGTAGCCGCATGGCGTTCGTACTTAAATATGGAACTAACCATTCCAATTTTCGCTGTCTCTTATACACATCTCCGAGCCCACGAGACA
+
AAA?AFA3ADBBGFGFCEFGGGG4FGHGFGHGHGGHHHGGGFGGFGGEFD?FHFG5DGHHHHHHHHEFHFG@EEHFEFGEEGFGGHHBEGHHHHHFFHH3CGFCD?FFBFGHHF?FGE/?DGGGBF2FG1B?1FG1BDCCGGHGG<@ADF
@M02034:409:000000000-BFKT7:1:1102:9275:7518 1:N:0:35
AAAGTCGAGGTGCCTAAAGTGGCAACCCAGACTAATACTCAGGTTGGTGGTGTAGAGCTTCCTGTAGCCGCATGGCGTTCGTACTTAAATATGGAACTAACCATTCCAATTTTCGCTGTCTCTTATACACATCCCGAGCCCACGAGACAG
+
BBBBBFBBBBBBGGGGGGGGGGGGHHHGGHHGHFFFFHGFFHHHFFEGG?FGADGDFFHH5GHFHHHFFEGEEGEEE1EFEGHHEHH3DGHHHH33FGFFBC?FFDFB4BFGF?EFG??EFHGGBG4GHC2GHHED/>/>FGEGC@?DGH
@M02034:409:000000000-BFKT7:1:1102:21074:7518 1:N:0:35
AAAGTCGAGGTGCCTAAAGTGGCAACCCAGACTACTAGTCAGGTTGGTGGTGTAGAGCTTCCTGTAGCCGCATGGCGTTCGTACTTAAATATGGAACTAACCATTCCAATTTTCGCTGTCTCTTATACACATCTCCGAGCCCACGAGAC
+
BBBBBBAABBBBGGGFFFGGGGGGHHHGGHHGHHGG5DGF55BGHGGEFGFGHGG5DFGHGHHHHGGDGEG>EAHAEEFGGGBHGHHFFGHHHG@@FGEFGFFGHHH4BFGHHGEAF?EHHHGHBG?GHFBGHHFFDCGGGGHGG/CDG
@M02034:409:000000000-BFKT7:1:1102:14332:7540 1:N:0:35
AAAGTCGAGGTGCCTAAAGTGGCAACCCAGACTAAGGATGAGGTTGGTGGTGTAGAGCTTCCTGTAGCCGCATGGCGTTCGTACTTAAATATGGAACTAACCATTCCAATTTTCGCTGTCTCTTATACACATCTCCGAGCCCACGAGACA
+
CCCCCFCBCCBCGGGGGGGGGGGHHHHGGHHGHHHHHHHHHHHHHHGFGGGGHHHGHHHHHHHHHHHHHGGGGGHHGGGGGGHHHHHHHHHHHHHGGHHHHHGHHHHHHHHHHHGGGGGHHHHHHHHHHHHHHHHHGGGGGGGGGGGGGB
@M02034:409:000000000-BFKT7:1:1102:6045:7548 1:N:0:35
AAAGTCGAGGTGCCTAAAGTGGCAACCCAGACTCAGGGGCATGTTGGTGGTGTAGAGCTTCCTGTAGCCGCATGGCGTTCGTACTTAAATATGGAACTAACCATTCCAATTTTCGCTGTCTCTTATACACATCTCCGAGCCCACGAGAC
+
CCCCCFCCDBABGGFGGGGGGGGHHHHGGGHGHHHHHHGGGGHGGHHGGGGGGGG5FFGHHHHHHFGFHFGEEEHFEEGGGGHHHHHFFGGHHHB3BBF?FHHGHFHFHGHHHGGGGGGHHHHHFGGHEFHGHHHFG/D?CFHGGCFDG
@M02034:409:000000000-BFKT7:1:1102:11780:7548 1:N:0:35
AAAGTCGAGGTGCCTAAAGTGGCAACCCAGACTATGTGTCGTGTTGGTGGTGTAGAGCTTCCTGTAGCCGCATGGCGTTCGTACTTAAATATGGAACTAACCATTCCAATTTTCGCTGTCTCTTATACACATCTCCGAGCCCACGAGACA
+
BBBBBFBABBBBGGGDGGGGGBFHHHHGGCHGGDGHGHHHGGGHHHHEFGGFGGF5DGGHHHHHHHHHHGGEEEHGGEGGGGHHHHH33FGHHFFGHHHHFHHFHGGDEFHHHGFGG?EFHHHHGGDDDFGHFFFHG?CCDGHGG?DEGC
@M02034:409:000000000-BFKT7:1:1102:12036:7551 1:N:0:35
AAAGTCGAGGTGCCTAAAGTGGCAACCCAGACTACTCCGTGTGTTGGTGGTGTAGAGCTTCCTGTAGCCGCATGGCGTTCGTACTTAAATATGGAACTAACCATTCCAATTTTCGCTGTCTCTTATACACATCTCCGAGCCCACGAGACA
+
CCCCCFCCCCCCGGGGGGGGGGGHHHHGGHHGHHHHHHGHGHHHHHHGGGGGHFGGHHHHHHHHHHHHHGGGFGHHGGGGGGHHHHHGHHHHHHGGFGHFHHHGHHHHHHHHHFGGGFGGHHHHHHHHFGFHGHFFGGGCGGHGG/CDFC
@M02034:409:000000000-BFKT7:1:1102:16204:7551 1:N:0:35
AAAGTCGAGGTGCCTAAAGTGGCAACCCAGACTCAGTTGA
+
CCCCCFCABCCCGGGGFGGGGGGHHHHGGHHGHBA3A555
@M02034:409:000000000-BFKT7:1:1102:14480:7557 1:N:0:35
AAAGTCGAGGTGCCTAAAGTGGCAACCCAGACTCTTCCGACGGTTGGTGGTGTAGAGCTTCCTGTAGCCGCATGGCGTTCGTACTTAAATATGGAACTAACCATTCCAATTTTCGCTGTCTCTTATACACATCTCCGAGCCCACGAGAC
+
CCCCCFCCBCBCGGGGGGGGGGGHHHHGGHHGHHHHHHGGGGGFFGGFGGGGHGGDGHHHHHHHHHHHHGGGGGHHGEGGGGHHHHHFGHHHHHHEHHHGHHHHHHHHHHHHHHGGGGGGHHHHHHFHHHFHHHHHACC?@GHGGGCGG
@M02034:409:000000000-BFKT7:1:1102:13772:7560 1:N:0:35
AAAGTCGAGGTGCCTAAAGTGGCAACCCAGACTCAGCATGCGGTTGGGGGTGTAGAGCTTCCTGTAGCC
+
ABBBBFAABBBBGGGGGFGGGFGHHHHGGHHGHFCHC5BFBEEEEFA0AA0EE3@55@@F53@F34FFF
@M02034:409:000000000-BFKT7:1:1102:22658:7561 1:N:0:35
AAAGTCGAGGTGCCTAAAGTGGCAACCCAGACTCATCATAATGTTGGTGGTGTAGAGCTTCCTGTAGCCGCATGGCGTTCGTACTTAAATATGGAACTAACCATTCCAATTTTCGCTGTCTCTTATACACATCTCCGAGCCCACGAGACA
+
ABBBBFBBBBBBFGGGGGGGGGFHHHHEGEHGGHCHHFGFFGHHHHHEFGEFHBG5FGHHHGHHHHHHHGEEFGHHGFGFGGFHHHGGEHHHHG3BGHHHHHHHHHGHHGHHHHGGGGGHHGHHHG?EFHHHHGGHGG/B@GHGGGCG??
@M02034:409:000000000-BFKT7:1:1102:10189:7561 1:N:0:35
AAAGTCGAGGTGCCTAAAGTGGCAACCCAGACTAGGAATGAGGTTGGTGGTGTAGAGCTTCCTGTAGCCGCATGGCGTTCGTACTTAAATATGGAACTAACCATTCCAATTTTCGCTGTCTCTTATACACATCTCCGAGCCCACGAGACA
+
BBBBBF?ABBBBGGGGGGGGGGGHHHHGGHHGHHHHGHHHHHHHHHGEFEGGHGGBGFHHHHHHHHHGFEGEEGHHFEGGFFHHHHHBFGHHHHBGHHHHHHHHHHFFHHHHHHGGGGGHHHHHFFGHHHHHHHHHGGGGGGHGGGGFF<
@M02034:409:000000000-BFKT7:1:1102:23978:7565 1:N:0:35
AAAGTCGAGGTGCCTAAAGTGGCAACCCAGACTGGTAGTCATGTTGGTGGTGTAGAGCTTCCTGTAGCCGCATGGCGTTCGTACTTAAATATGGAACTAACCATTCCAATTTTCGCTGTCTCTTATACACATCTCCGAGCCCACGAGACA
+
BBBBBDAAD>AAEGGGGGGGGGGHHCFGGHHGHHHGGHHGHHHHGHHEGGGGGGGFHHHHHHHHFGHFGEEEEGAFEEEGGGGHHHHHHHGGHHGHHHGHHHGFFGHGHGGHHHGGGGGHHGHHBGEHGHFHGHFGFCFCGGHGGCGGG?
@M02034:409:000000000-BFKT7:1:1102:7000:7569 1:N:0:35
AAAGTCGAGGTGCCTAAAGTGGCAACCCAGACTGTGTCGTGTGTTGGTGGTGTAGAGCTTCCTGTAGCCGCATGGCGTTCGTACTTAAATATGGAACTAACCATTCCAATTTTCGCTGTCTCTTATACACATCTCTGAGCCCACGAGACA
+
BBBBBFAABBBBGGGFGDGGGGGHHHHGGHGDGGHHGHEAEGHGFGHGGGGGGDF55BGHHHHHGGHFFFGEEGHHGDEGGGEHGG43FGGHHHDDFGFHGHGGHHHEFFGFHFED?EEFHFHGBGGH3?FFFGB3BBGEBFHGG/C/??
@M02034:409:000000000-BFKT7:1:1102:4822:7570 1:N:0:35
AAAGTCGAGGTGCCTAAAGTGGCAACCCAGACTGGTCCGAGTGTTGGTGGTGTAGAGCTTCCTGTAGCCGCATGGCGTTCGTACTTAAATATGGAACTAACCATTCCAATTTTCGCTGTCTCTTATACACATCTCCGAGCCCACGAGAC
+
@BBBBD3ADBAAEGGGGGG6GGGFBGFDEHHGGHGHHHEFCFHGFHHFGGEFGAG5DGHHHGHHGHHEHEE>EEHFEEGFFEGHHHFBGGGHHHGHGHHGHHFHFGFGHHHHHGGGGGFHHHHHFGGHFFFHHGGGECC/BEHGG?CFG
@M02034:409:000000000-BFKT7:1:1102:13769:7581 1:N:0:35
AAAGTCGAGGTGCCTAAAGTGGCAACCCAGACTCAGCATGCGGTTGGTGGTGTAGAGCTTCCTGTAGCCGCATGGCGTTCGTACTTAAATATGGAACTAACCATTCCAATTTTCGCTGTCTCTTATACACATCTCCG
+
BBBBBFBBDBABGGGGGGGGGGGFHHHEAEHGFGGHHFFFFECEGGGAF1EFH3FD5BEGABGGGHHHHE?>BEFFGEEFFGCEGGBB@GFHHE33BE?FGADFHHF44BEGGDE/E/?DGHHG3F?3BGBCFGG2A
@M02034:409:000000000-BFKT7:1:1102:23985:7584 1:N:0:35
AAAGTCGAGGTGCCTAAAGTGGCAACCCAGACTGGTAGTCATGTTGGTGGTGTAGAGCTTCCTGTAGCCGCATGGCGTTCGTACTTAAATATGGAACTAACCATTCCAATTTTCGCTGTCTCTTATACACATCTCCGAGCCCACGAGAC
+
BABBBFBB?DABGGGGFFGFGGGHHHHGGGGGH3ABDEAFDFEHHHEEFGGEA3F555BFFGHDHHHGBEE?EEF1EEEGGE2CAGG3BEGFHF33@FGHBE3FGGDEFGHHHHEEGFFBE4GF4F4F431FHFFFD@C?DEG/CBCGG
@M02034:409:000000000-BFKT7:1:1102:10674:7596 1:N:0:35
AAAGTCGAGGTGCCTAAAGTGGCAACCCAGACTGGGGTGGAGGTTGGTGGTGTAGAGCTTCCTGTAGCCGCATGGCGTTCGTACTTAAATATGGAACTAACCATTCCAATTTTCGCTGTCTCTTATACACATCTCCGAGCCCACGAGACA
+
BCCCBFCBCCCCGGGGGGGGGGGHHHHGGHHGHHHHGEEFHHGFGHGGGGGGHHGGGHHHHHHHHHHHHGGEFGHGFEGGGGHHHHGFFHHHHHGFGFHHHHHHHHGHHGHHHFFGGGGHHHHHGHHHHHGHHHHHGDGDGGHGGGGDGC
@M02034:409:000000000-BFKT7:1:1102:13606:7597 1:N:0:35
AAAGTCGAGGTGCCTAAAGTGGCAACCCAGACTGTGGGGGGGGTTGGTGGTGTAGAGCTTCCTGTAGCCGCATGGCGTTCGTACTTAAATATGGAACT
+
CCCCCFCBBCCCGGGGGGGGGGGHHHHGGHHGHHGGHGGGGGFFDB;FFD.E::;/:9BBFFFFF/BFFD;DADFFDDDFDFFFEFFBBB9FFFB//;
@M02034:409:000000000-BFKT7:1:1102:13211:7605 1:N:0:35
AAAGTCGAGGTGCCTAAAGTGGCAACCCAGACTCAGCCGCTTGTTGGTGGTGTAGAGCTTCCTGTAGCCGCATGGCGTTCGTACTTAAATATGGAACTAACCATTCCAATTTTCGCTGTCTCTTATACACATCTCCGAGCCCACGAGAC
+
ABBBBFBBDBABFGGGGGGGGGGGHFGE2FFGFHHHHHGGCFGHHHHEGGGFGFGAFFGHHHHHHHHHHGGEEGHGFEFGGEGHHHHGHHHHHFB3FFGFHHHFGHHD4FGHHGEGGGGHHHHH3FGGFGHHHHHFGCCFDGHGG?DGC
@M02034:409:000000000-BFKT7:1:1102:16494:7612 1:N:0:35
AAAGTCGAGGTGCCTAAAGTGGCAACCCAGACTACTAAGCAGGTTGGTGGTGTAGAGCTTCCTGTAGCCGCATGGCGTTCGTACTTAAATATGGAACTAACCATTCCAATTTTCGCTGTCTCTTATACACATCTCCGAGCCCACGAGACA
+
BBBBBFBBBBBBFGGGFGGGGFGHHHHGGHHGHGHGHGHHHHHFGHGGGGGFHGG5GHHHHHHHHHHHHGGGGGHHGFGGGGHHHHGGFHHHHFGHFHHFHHHHHHHHHGFHHHGGGGGFHHHHFHHHFGHFFGHHGCGGGGHGGGGGGB
@M02034:409:000000000-BFKT7:1:1102:5572:7621 1:N:0:35
AAAGTCGAGGTGCCTAAAGTGGCAACCCAGACTCATCCTCAGGTTGGTGGTGTAGAGCTTCCTGTAGCCGCATGGCGTTCGTACTTAAATATGGAACTAACCATTCCAATTTTCGCTGTCTCTTATACACATCTCCGAGCCCACGAGACA
+
CCCCCFCCCCCCGGGGBFGGGGGHHHHGGHHGHFBHHHHHHHHHGGGEEEFGGDFDDFGHGHHHHBGDFEGEEFHFGGGFFGFHGGGFBGGHGFDBFGHHGEFFGGHFGFGHHF@FFGGHHHHHFFFFFCGGHGDDFDGC@FFGF@@AGB
@M02034:409:000000000-BFKT7:1:1102:11315:7623 1:N:0:35
AAAGTCGAGGTGCCTAAAGTGGCAACCCAGACTCATGGGCCTGTTGGTGGTGTAGAGCTTCCTGTAGCCGCATGGCGTTCGTACTTAAATATGGAACTAACCATTCCAATTTTCGCTGTCTCTTATACACATCTCCGAGCCCACGAGACA
+
CCCCCFCBBCCCGGFGGGGGGGGHHHHGGHHGHGHHHGHHHFGHHHHEFGGFHGGDGHHHHHHHHHHHHGGGEGHHGGGGGGHHHHHGHHHHHGHHGHHFHHHHHHGHHGHHHBEGGGGHHHHHFHHH3FFHHHGFG?FCFGHGGFC/EF
@M02034:409:000000000-BFKT7:1:1102:16996:7626 1:N:0:35
AAAGTCGAGGTGCCTAAAGTGGCAACCCAGACTCAGCAGAATGTTGGTGGTGTAGAGCTTCCTGTAGCCGCATGGCGTTCGTACTTAAATATGGAACTAACCATTCCAATTTTCGCTGTCTCTTATACACATCTCCGAGCCCACGAGAC
+
CCCCCFCBBBAAGGGGGGGGGGGHHHHGGHHGHHHHHHHHHGHHHGFGGFGGHDGDGHHHGHHHHHHHHFGEEFHHGGGGGGHHHHHFHHHHHHDGFHHHHGHBGFHEFFGHHFEFGGGHHHHHDGHHFHHHHHHBB?DC@GHGGCC?D
@M02034:409:000000000-BFKT7:1:1102:6481:7630 1:N:0:35
AAAGTCGAGGTGCCTAAAGTGGCAACCCAGACTCAGAAGAATGTTGGTGGTGTAGAGCTTCCTGTAGCCGCATGGCGTTCGTACTTAAATATGGAACTAACCATTCCAATTTTCGCTGTCTCTTATACACATCTCCGAGCCCACGAGAC
+
AA33>FBABBAAGGGFGDGGGGGHHAHGGHHGHGHGCFGFCGHFHHHGGDEFHFG5FHHHHHHFGGHEGFEEEEGGEEGFGGHHHHFGFHGDGGHFGGFGCFDGH4DDFFHHHGGGGCGFHHHHHHDGFGHHHGGBD@C?FGHGD/<EF
@M02034:409:000000000-BFKT7:1:1102:19419:7631 1:N:0:35
AAAGTCGAGGGGCCTCAAGTGGCAACCCAGACTAAGGTGAATGTTGGTGGTGTAGAGCTTCCTGTAGCCGCATGGCGTTCGTACTTAAATATGGAACTAACCATTCCAATTTTCGCTGTCTCTTATACACATCTCCGAGCCCACGAGAC
+
AAA1>DA>DD11AAFEGBGGGGGGHHFGGAGFFFHHGDFBEFBGFGEECEABF1FDFFHHHGGHGFGFGEG?EFHGEEGEEEGHHHGG1FFGG11B1FFCFBDHGHGHFFFGHGECECGGHHHG1BGFB1FGHFD1C?BCC/GFC/A/C
@M02034:409:000000000-BFKT7:1:1102:21815:7633 1:N:0:35
AAAGTCGAGGTGCCTAAAGTGGCAACCCAGACTAATAAGCATGTTGGTGGTGTAGAGCTTCCTGTAGCCGCATGGCGTTCGTACTTAAATATGGAACTAACCATTCCAATTTTCGCTGTCTCTTATACACATCTCCGAGCCACGAGACAG
+
CCCCCFBCCCBBGGGGGGGGGGGGHHHGGHHGHHHHHHHHHHHHHHHGGGGFHFGFHFHHHHHHGHHHHGGFGGHHGFGGGGHHHHHHHHHHHHHHHHHHHHHHHHHHHHHHHHGGGGGHHHHHGHHFHFHHHHFHGFGGGHHGGGGGHH
@M02034:409:000000000-BFKT7:1:1102:19824:7635 1:N:0:35
AAAGTCGAGGTGCCTAAAGTGGCAACCCAGACTGGTAGGGGTGTTGGTGGTGTAGAGCTTCCTGTAGCCGCATGGCGTTCGTACTTAAATATGGAACTAACCATTCCAATTTTCGCTGTCTCTTATACACATCTCCGAGCCCACGAGAC
+
A?AA>DAAB?AAGGGGFGGGDGFHHHGGGGHGGH2BDFCAAEGEGFGAFF1FFAFGD5FHFGGHBFGBGEGEE>BFEGEFEFHEGHHBFGHGHHFFGGFEHH3BGFGEHFHHG4E??G/2GFEH3GGGFF2FGHFGD//<>FHGCC?ED
@M02034:409:000000000-BFKT7:1:1102:5941:7638 1:N:0:35
AAAGTCGAGGTGCCTAAAGTGGCAACCCAGACTTCGCAGCTGGTTGGTGGTGTAGAGCTTCCTGTAGCCGCATGGCGTTCGTACTTAAATATGGAACTAACCATTCCAATTTTCGCTGTCTCTTATACACATCTCCGAGCCCACGAGACA
+
ABBBBFBABBBBGFFFGGGGGGGHHHHGGHHGHHHGGGGGHHHHHGGEFGGGHFG5DGGHHHHHHHHEGFGEEFHGGGGGGGFGHHFFHGHHHHGFGGGGFHFHHHHHHHHHHHFGGGFHHHHH?FDGFFHHHHFGF/C@CFEGG@DAEF
@M02034:409:000000000-BFKT7:1:1102:6497:7639 1:N:0:35
AAAGTCGAGGTGCCTAAAGTGGCAACCCAGACTCAGAAGAATGTTGGTGGTGTAGAGCTTCCTGTAGCCGCATGGCGTTCGTACTTAAATATGGAACTAACCATTCCAATTTTCGCTGTCTCTTATACACATCTCCGAGCCCACGAGAC
+
CCCCCFCBCBBCGGGGGGGGGGGHHHGGGHHGHHHHHHHGGFHFGHHEGGGGHHHFHHGHHHHHHHHHHGGGGGHHGGGGGGHHHHHHHHHHHHHHGHHHHHGHHHHHHHHHHHGGGGGHHGHHHHHHGHHHGHHFFCGGGGHGGGGGF
@M02034:409:000000000-BFKT7:1:1102:16040:7639 1:N:0:35
AAAGTCGAGGTGCCTAAAGTGGCAACCCAGACTCATCCTATGGTTGGTGGTGTAGAGCTTCCTGTAGCCGCATGGCGTTCGTACTTAAATATGGAACTAACCATTCCAATTTTCGCTGTCTCTTATACACATCTCCGAGCCCACGAGACA
+
CCCCCFCCCCBBGGGGGGGGGGGFHHHGGHHGHHHHHHHHHHHGHGGGGGGGGGGFGHHHHHHHHHHHHEFEEGHHFFGGFFHHHHHFHHHHHGHHHHHGHHHHHHEHHHHHHHGGGGGFHHHHGHGHFFHHHHGHGCGCGGHGGCGGGF
@M02034:409:000000000-BFKT7:1:1102:10103:7641 1:N:0:35
AAAGTCGAGGTGCCTAAAGTGGCAACCCAGACTACTTATAATGTTGGTGGTGTAGAGCTTCCTGTAGCCGCATGGCGTTCGTACTTAAATATGGAACTAACCATTCCAATTTTCGCTGTCTCTTATACACATCCCGAGCCCACGAGACAG
+
CCCCCFCCCCBCGGGGGGGGGGGHHHHGGHHGHHHHHGHHHGHHHHHGGGGGHFGEGHHHGHHHHHGFGGGFEGHHGGGGGGHHHHHFFHHHHHB3GHHHGGGHHGHGHGHHHGGFGGGHHHHGGHHHHFHHHHGGDDGCGHGGGGGGHH
@M02034:409:000000000-BFKT7:1:1102:4913:7641 1:N:0:35
AAAGTCGAGGTGCCTAAAGTGGCAACCCAGACTACTCCGACTGTTGGTGGTGTAGAGCTTCCTGTAGCCGCATGGCGTTCGTACTTAAATATGGAACTAACCATTCCAATTTTCGCTGTCTCTTATACACATCTCCGAGCCCACGAGACA
+
BBBBBFAABB>AFGGGGGGGGGGFCHHGGFHGHHHGHGGEGEEHHHHEFDEFGDF5F5FGHFHHGHGGFEEEEEH?E?ECEEBFGHHFHHD@FF33FGGHFHHG?FHFGFHHHFEFGGFHHHGGFGFFGBFGHGHFE@DCGGGA>CGCD<
@M02034:409:000000000-BFKT7:1:1102:12163:7644 1:N:0:35
AAAGTCGAGGTGCCTAAAGTGGCAACCCAGACTGAGAAGGGGGTTGGTGGTGTAGAGCTTCCTGTAGCCGCATGGCGTTCGTACTTAAATATGGAACTAACCATTCCAATTTTCGCTGTCTCTTATACACATCTCCGAGCCCACGAGAC
+
BCCCCFBCCCCCGGGGGGGGGGGHHHHGGHHGHHCHFFGHGGGGGGGFGGGGHHHFHHHHHHHHHHHHHGGFGGHHGGGGGGHHHHHFHHHHHHHHHHHHHHGHHHHHHHHHHHGGGGGHHHHHBHFHHHHHHHHHGGGGGGHGGCCGG
@M02034:409:000000000-BFKT7:1:1102:9217:7645 1:N:0:35
AAAGTCGAGGTGCCTAAAGTGGCAACCCAGACTATTGGGACGGTTGGTGGTGTAGAGCTTCCTGTAGCCGCATGGCGTTCGTACTTAAATATGGGACTAACCATTCCAATTTTCGCTGTCTCTTATACACATCTCC
+
>1>AAD1A1D1AFCDEFGGGGFGH1FFFG0EEAFGFDBCCFEEGFCEA/E/FFFFBG1FFGFHFGHHGG?>EEEEHGEGGGGFHHHEFDGFF210BFG0FHF<BGHG2BBFHGG?AGC?DHFGGFHFHF11@@D1D
@M02034:409:000000000-BFKT7:1:1102:17114:7648 1:N:0:35
AAAGTCGAGGTGCCTAAAGTGGCAACCCAGACTCAGAAGACGGTTGGTGGTGTAGAGCTTCCTGTAGCCGCATGGCGTTCGTACTTAAATATGGAACTAACCATTCCAATTTTCGCTGTCTCTTATACACATCTCCGAGCCCACGAGACA
+
BBBBBFBBDBABGGGGGGGGGGGHHHHGGHHGGHHHGHHHHGGGGGGGFGFGHGGDFHHHHHHHHHHFGGGGEGHHGFGGGGHHHHFFGHFHHHGHHHGHHFHHHHGHHGHHHGGGGGGGHFHHGHFHHHHHFHHF?DC?@FGEGG?/?<
@M02034:409:000000000-BFKT7:1:1102:23564:7648 1:N:0:35
AAAGTCGAGGTGCCTAAAGTGGCAACCCAGACTACTAATACTGTTGGTGGTGTAGAGCTTCCTGTAGCCGCATGGCGTTCGTACTTAAATATGGAACTAACCATTCCAATTTTCGCTGTCTCTTATACACATCTCCGAGCCCACGAGACA
+
BBBBBFABBBAAFGGGGGGGGGGGHHHAFGGFFBFGHFHHDFDGBGFGGCGGAGG5DGHHFHHHG5D5FAEFEEHHGEE?EFF?GHH33FGFFD33BGFFFHGHHHHGFGGHHHCGG?E3FDHHHGD?FGFFFFHHG/DGCFEGGFGGG?
@M02034:409:000000000-BFKT7:1:1102:11393:7653 1:N:0:35
AAAGTCGAGGTGCCTAAAGTGGCAACCCAGACTGGGTGTGGTGTTGGTGGTGT
+
1>A?>3>ADA1AFFGFGFGGGGGGBGHCF0GFFH0ABAE//BAABCGEECAFG
@M02034:409:000000000-BFKT7:1:1102:18450:7654 1:N:0:35
AAAGTCGAGGTGCCTAAAGTGGCAACCCAGACTCAGGGGGCTGTTGGTGGTGTAGAGCTTCCTGTAGCCGCATGGCGTTCGTACTTAAATATGGAACTAACCATTCCAATTTTCGCTGTCCTATACACATCTCCGAGCCCACGAGACAGG
+
ABABBFAADBAAEFGGGGGFGFGHHHHC2BGFHHHHHHGGFGGHHHGGGGGFEDFDFGGGHEGHHHHHGGGEEEHHEEGEEEGHHHGFEGGHHFGGHHHFFHFGHHHGBGHHHF/DGGDFHHHHGG2FFFGDGGECGGGEGGGGGFGHHA
@M02034:409:000000000-BFKT7:1:1102:9214:7665 1:N:0:35
AAAGTCGAGGTGCCTAAAGTGGCAACCCAGACTATTGGGACGGTTGGTGGTGTAGAGCTTCCTGTAGCCGCATGGCGTTCGTACTTAAATATGGAACTAACCATTCCAATTTTCGCTGTCTCTTATACACATCTCCGAGCCCACGAGACA
+
BBBBBFBBBBAAGGGFFFGGGGGHHHHGGHHGHHHHHHHHHGGFFGGFFGGFHHGDGHHHHHHGHHHFHFEEEGHHFEGGGFHHHHGG3GGHHFFFHGHFHFHHHGHHHHHHHHCGGGGHHHHHHHGGHFGFHHFFEB/@DFHGG@DDGF
@M02034:409:000000000-BFKT7:1:1102:10801:7678 1:N:0:35
AAAGTCGAGGTGCCTAAAGTGGCAACCCAGACTAAGAATAATGTTGGTGGTGTAGAGCTTCCTGTAGCCGCATGGCGTTCGTACTTAAATATGGAACTAACCATTCCAATTTTCGCTGTCTCTTATACACATCTCCGAGCCCACGAGAC
+
1>>AADAA1D1AA1FGGGGAFDCA1AFCAGHGHFHFBGGDHHHHHHHEF?AFGBF2D1GGHBGFGHG21EEAEFHCEBEEEEECGHGFGHEGHB@1GHHGGCGGFHFFGGHHF2EGG??DDDGH1F2GGHGGBGG1</CCC/CFCCCCA
@M02034:409:000000000-BFKT7:1:1102:15911:7687 1:N:0:35
AAAGTCGAGGTGCCTAAAGTGGCAACCCAGACTACGAGGGATGTTGGTGGTGTAGAGCTTCCTGTAGCCGCATGGCGTTCGTACTTAAATATGGAACTAACCATTCCAATTTTCGCTGTCTCTTATACACATCTCCGAGCCCACGAGACA
+
CCCCCFCCCCCCGGGGGGGGGGGHHHHGGHHGHHHGCGGGFGGHHHGEFEGGHFGDFGHHHHHHHHHFFFGEFGFFEEEGGFGHGHG@GGHHHFFDGHHHFGBGEGFGHHHHHHGGGGGHHGHHBGHGBGGHHHFBC//>@FHGGFGGGF
@M02034:409:000000000-BFKT7:1:1102:23807:7687 1:N:0:35
AAAGTCGAGGTGCCTAAAGTGGCAACCCAGACTCATACGAATGTTGGTGGTGTAGAGCTTCCTGTAGCCGCATGGCGTTCGTACTTAAATATGGAACTAACCATTCCAATTTTCGCTGTCTCTTATACACATCTCCGAGCCCACGAGACA
+
BBBBBFBBBBBBGGGGGGGFGFGHHHHGGHHGHHHHGHHGHHGHHHH2FEGFGFHDGFHHHGHHHFHHHGGEGEHCGFGGFFHHHHHHFHHHHHGBGHHHHGFHHHHGHHHHHHGGGGGHBFHH4GFBFGHFFGFGD@FCCEHGG@@DFG
@M02034:409:000000000-BFKT7:1:1102:8090:7689 1:N:0:35
AAAGTCGAGGTGCCTAAAGTGGCAACCCAGACTAGGGCTGAGGTTGGTGGTGTAGAGCTTCCTGTAGCCGCATGGCGTTCGTACTTAAATATGGAACTAACCATTCCAATTTTCGCTGTCTCTTATACACATCTCCGAGCCCACGAGACA
+
BBBBBFAADBABGGFBFGGGGGG4BABACHHGHHGCHGHGHHGHGGGEFEAFGEG5FDGHHFHHFEHGHEEEFEGGE?FCEEFHHHHDDGGFHFFFFGGGGFHHHHHHFHHHHFGGGGGHHGHHGHGGGEFHFGDBEGCCGGEGGADFGB
@M02034:409:000000000-BFKT7:1:1102:20527:7696 1:N:0:35
AAAGTCGAGGTGCCTAAAGTGGCAACCCAGACTACGGAGCATGATGGTGGTGTAGAGCTTCCTGTAGCCGCATG
+
BBBBBFBABBBBGGGGFGGGGGGHHHHGGHHGHFCEFEEG2B33D53B5AEEA3D5ADA35FGGA5D53EF0BB
@M02034:409:000000000-BFKT7:1:1102:8860:7699 1:N:0:35
AAAGTCGAGGTGCCTAAAGTGGCAACCCAGACTGGGAGGACTGTTGGTGGTGTAGAGCTTCCTGTAGCCGCATGGCGTTCGTACTTAAATATGGCACTAACCATTCCAATTTTCGCTGTCTCTTATACACATCTCCGAG
+
A>AA1D>11>AABCFFA1BBGFEBFFGEFAGGHBGHAFGGCHHHHHFEGGEFEBD2GEFFGHHHFHD2GEE/?EGFEEEEEGHEEFH11B2FFF/B1BBFGAGGHFFGHGHGGGE?EEGFF2GH1FB>FCGH1BFG//>
@M02034:409:000000000-BFKT7:1:1102:8877:7705 1:N:0:35
AAAGTCGAGGTGCCTAAAGTGGCAACCCAGACTGGGAGGACTGTTGGTGGTGTAGAGCTTCCTGTAGCCGCATGGCGTTCGTACTTAAATATGGAACTAACCATTCCAATTTTCGCTGTCTCTTATACACATCTCCGAGCCCACGAGAC
+
CCCCCFCBCCCBGGGGGGGGGGGHHHHGGHHGHHHHHGGGHHHHHHHGGGGGHGFDGHHHHHHHHHHHHGGGFGHHGGGGGGHHHHHGHHHHHHGFFHHHHHHHHHGHHHHHHHGGGGGHHHHHGHHHHHHHGHGHGGCCFGHGGFGGG
@M02034:409:000000000-BFKT7:1:1102:26006:7711 1:N:0:35
AAAGTCGAGGTGCCTAAAGTGGCAACCCAGACTAAGGATCTGGTTGGTGGTGTAGAGCTTCCTGTAGCCGCATGGCGTTCGTACTTAAATATGGAACTAACCATTCCAATTTTCGCTGTCTCTTATACACATCTCCGAGCCCACGAGAC
+
BBBBBFBBBBBBGGGGGGGFGBFGHHHGGHEFHHB3GEGFHFHHHGF22AEGG3D555BGDGGHHHHGGEGEEEHAFEEFFGBGHGGBEHHHHF3@BFGH?0?FHFHDGGGHHG@FGEFHFHGHDDDHHGF2FGHEFC?CFEHGGCCCF
@M02034:409:000000000-BFKT7:1:1102:16602:7718 1:N:0:35
AAAGTCGAGGTGCCTAAAGTGGTAACCCAGACTGGTGGTGGGGTTGGTGGTGTAGAGCTTCCTGTAGCCGCATGGCGTTCGTACTTAAATATGGAACTAACCATTCCAATTTTCGCTGTCTCTTATACACATCTCCGAGCCCACGAGAC
+
BBBBAFA3D@BBFGGAFGGGGGHHHHHHGHHGHGHHHGGGGGGEFGGGFGEFHGGEGHHHHHHHHHHHHGGGEGGHGEGGGGFGHGHFFHHGHHHHFHFGHHHGHHHG4FGHHGGGGGGHGHHH?GGFFFHFCGGHFCGGGGHFGGCDD
@M02034:409:000000000-BFKT7:1:1102:14900:7719 1:N:0:35
AAAGTCGAGGTGCCTAAAGTGGCAACCCAGACTGGGAATCAGGTTGGTGGTGTAGAGCTTCCTGTAGCCG
+
1>AAAFAA11>ACBFGGGGGGFGFCGA0AGEFF1F0C1FAFBFGFG?AAC/BF1D2D11BG1B1EEE21A
@M02034:409:000000000-BFKT7:1:1102:16786:7726 1:N:0:35
AAAGTCGAGGTGCCTAAAGTGGCAACCCAGACTAATGATTTTGTTGGTGGTGTAGAGCTTCCTGTAGCCGCATGGCGTTCGTACTTAAATATGGAACTAACCATTCCAATTTTCGCTGTCTCTTATACACATCTCCGAGCCCACGAGAC
+
BCCCCFCCCCCCGGGGGGGGGGGHHHHGFHHGHHHHHGHHHHGEGHFFGGGGHHGDGHHHFHHHHEHFHGGFEGHHGEGGGGGHHHHDFGHHHHBFGHGHFHBGHHHGFGHHHFEGGGGGHHHHGHHHFHGFHHGGGCGFCFHGGGGDD
@M02034:409:000000000-BFKT7:1:1102:11978:7726 1:N:0:35
AAAGTCGAGGTGCCTAAAGTGGCAACCCAGACTGTTAATAAGGTTGGTGGT
+
1A1AADAADDAAFGFGGGGGGGGE1EGEE00AB1FGFGF22FGHHHGGG?E
@M02034:409:000000000-BFKT7:1:1102:17370:7739 1:N:0:35
AAAGTCGAGGTGCCTAAAGTGGCAACCCAGACTCCGTCTCCTGTTGGTGGTGTAGAGCTTCCTGTAGCCGCATGGCGTTCGTACTTAAATATGGTACTAACCTTTCCAATTTTCGCTGTCTCTT
+
CCCCCFAABCCCGGGGGGGGGGGHHHHGGGHGHFGD2BGHFFEGHHEEFGGFEAF5DB3G5FGHDFGFDEG0?E1C0?EEAE?GGGHGFHHDG34BBFFDC03BBDG44B3FD?>EF??G4BB?
@M02034:409:000000000-BFKT7:1:1102:11990:7742 1:N:0:35
AAAGTCGAGGTGCCTAAAGTGGCAACCCAGACTGTTAATAAGGTTGGTGGTGTAGAGCTTCCTGTAGCCGCATGGCGTTCGTACTTAAATATGGAACTAACCATTCCAATTTTCGCTGTCTCTTATACACATCTCCGAGCCCACGAGAC
+
AABBBFBABBBBGGGFBGGGGGGHHHHGGHHGHHHHHHHFHHHHHHGGGGGFFDGFFHFGFGHHHHHHHGGGGFHGEEEFGGFFGHGGFHGHHGHFFHFFHFHHHGGGEHHHHHGGGDEFFHGHFHHGFGDGEHGHFCCBCFHGGCFGG
@M02034:409:000000000-BFKT7:1:1102:21916:7744 1:N:0:35
AAAGTCGAGGTGCCTAAAGTGGCAACCCAGACTAATCCTAATGTTGGTGGTGTAGAGCTTCCTGTAGCCGCATGGCGTTCGTACTTAAATATGGAACTAACCATTCCAATTTTCGCTGTCTCTTATACACATCTCCGAGCCCACGAGACA
+
BBCCCFCCCBAAFGGGGGGGGGGGHHHGGHGGHHHHHHHHHHHHHHHGGGGFHHH5GHHHHHHHHHHHGGGEGGHHGGGGEFHHHHHHHHHHHHFFHHHHHHHHHHHHHHHHHHGGGGGHHGHHHHFHHGFHFHHGFCGGGGHGGGGFGG
@M02034:409:000000000-BFKT7:1:1102:9034:7748 1:N:0:35
AAAGTCGAGGTGCCTAAAGTGGCAACCCAGACTCATAATAATGTTGGTGGTGTAGAGCTTCCTGTAGCCGCATGGCGTTCGTACTTAAATATGGAACTAACCATTCCAATTTTCGCTGTCTCTTATACACATCTCCGAGCCCACGAGACA
+
BBCCCFCCCCCCGGGGGGGGGGGHHHHGGHHGHHHHHHHGGGHHHHHGGGGGHHGFGHHHHHHHHHHHHFGGGGHHGFGGGGHHHHHHHHHHHHGHGHHHHGHHHHFHFGHHHHGGGGGGHHHHGHHHHHGHHHHHGGGFGGHGGGGGGB
@M02034:409:000000000-BFKT7:1:1102:15349:7749 1:N:0:35
AAAGTCGAGGTGCCTAAAGTGGCAACCCAGACTCAGCAGAATGTTGGTGGTGTAGAGCTTCCTGTAGCCGCATGGCGTTCGTACTTAAATATGGAACTAACCATTCCAATTTTCGCTGTCTCTTATACACATCTCCGAGCCCACGAGACA
+
BBBBBFBABBBBGGGFGGGGGGGHHHHGGHDGHGHGF5BFGGHHHHHEEEGGC3F5FBBFFGHHAFGFGEGEFEF1EBEGEEFHHHHDGFHGGHEDGHHHFC3BBFGD4FGHHEE?EEEFDHGFDHEHHFHFHHF2B/BD/<<C/A/AD?
@M02034:409:000000000-BFKT7:1:1102:18544:7751 1:N:0:35
AAAGTCGAGGTGCCTAAAGTGGCAACCCAGACTAATAATTCGGTTGGTGGTGTAGAGCTTCCTGTAGCCGCATGGCGTTCGTACTTAAATATGGAACTAACCATTCCAATTTTCGCTGTCTCTTATACACATCTCCGAGCCCACGAGAC
+
CCCCCFCCCCCCGGGGGGGGGGGHHGHGGHHGHHGHFHHHHGHGGGGGEEEFGGGFFHHHHHHHHGHHHGGEGEFGFEEFGFHHHHHHHHHHGGF3CGHHHHFGHHHHBFHHHBEFGGGGHFHHGHGHHH2GFHHFB//BGFHGGFCDD
@M02034:409:000000000-BFKT7:1:1102:26909:7754 1:N:0:35
AAAGTCGAGGTGCCTAAAGTGGCAACCCAGACTCCTAAGAGGGTTGGTGGTGTAGTGCTTCCTGTAGCCGCATG
+
CCCBCFBBCCCCGGGGGGGGGGGHHHHGGHGGH3FGA5G332BFFE?A11BAABD535DA5FE555A53AE0BE
@M02034:409:000000000-BFKT7:1:1102:17364:7757 1:N:0:35
AAAGTCGAGGTGCCTAAAGTGGCAACCCAGACTCCGTCTCCTGTTGGTGGTGTAGAGCTTCCTGTAGCCGCATGGCGTTCGTACTTAAATATGGAACTAACCATTCCAATTTTCGCTGTCTCTTATACACATCTCCGAGCCCACGAGACA
+
CCCCCFCCCCCCGGGGFGGFGGGHHHHGGHHGHHHGHHHHHHHHHHHGGGGGHHGDGHHHHHHHHHHHHGGGGGHHGEGGGGHHHHHGFGHHHHFGHHHHHHGGHHFFHGHHHHGGGGGHHHHHGHGF?GGHHHGHGGGGGGHGCCGGGC
@M02034:409:000000000-BFKT7:1:1102:23899:7759 1:N:0:35
AAAGTCGAGGTGCCTAAAGTGGCAACCCAGACTATTCCTCATGTTGGTGGTGTAGAGCTTCCTGTAGCCGCATGGCGTTCGTACTTAAATATGGAACTAACCATTCCAATTTTCGCTGTCTCTTATACACATCTCCGAGCCCACGAGAC
+
BBBBBFBBBBBBGGGGGGGGGGGHHHGFGHHGHHHHHHHHHHHHHHHGGGGGHFHFGHHHHHHHHHHHHGGGGGHHGGGGGGHHHHHHHHHHHHHHHHHHHHFHHHHHHHHHHHGGGGEHHHHHHHFHHHHHHHHHF?D@GGGGGCDGG
@M02034:409:000000000-BFKT7:1:1102:15052:7767 1:N:0:35
AAAGTCGAGGTGCCTAAAGTGGCAACCCAGACTTCTACTCCGGTTGGTGGTGTAGAGCTTCCTGTAGCCGCATGGCGTTCGTACTTAAATATGGAACTAACCATTCCAATTTTCGCTGTCTCTTATACACATCCCGAGCCCACGAGACAG
+
CCDCCFCCCCCCGGGGGGGGGGGHHHHGGHHGHHHHHHHHFGGGGGGAFEGFAFDDDGGHFHHHHFGBFEE>EEFAEBEFFFFGHEGFDDGHHH3BGGHHCG?FGGHFGGGHHFEGGEGHFHHHDFBFGHHGHGACADCCGHGC?@DGHH
@M02034:409:000000000-BFKT7:1:1102:27406:7769 1:N:0:35
AAAGTCGAGGTGCCTAAAGTGGCAACCCAGACT
+
1>>A1B1ADDAAGGGGF1BF1FFEGAAEFFC0B
@M02034:409:000000000-BFKT7:1:1102:27393:7784 1:N:0:35
AAAGTCGAGGTGCCTAAAGTGGCAACCCAGACTGCTACTACGGTTGGTGGTGTAGAGCTTCCTGTAGCCGCATGGCGTTCGTACTTAAATATGGAACTAACCATTCCAATTTTCGCTGTCTCTTATACACATCTCCGAGCCCACGAGACA
+
CCCBCFCCCCCBGGGGGGGGGGGHHHHEEGHGHHGHHHHHHGGHGG?EGGGGHHHFGHHHHHHGGFGHHGGCEGFGGGGGGGHHHHHFFHGHGHFGHGGFHHGGDFFGFHHHHE?FGEFHHHHHDHHHHGHGHGFDFGGGGFGEGGG?/?
@M02034:409:000000000-BFKT7:1:1102:19653:7786 1:N:0:35
AAAGTCGAGGTGCCTAAAGTGGCAACCCAGACTCCGAAGAAGGTTGGTGGTGTAGAGCTTCCTGTAGCCGCATGGCGTTCGTACTTAAATATGGAACTAACCATTCCAATTTTCGCTGCTCTTATACACATCTCCGAGCCCACGAGACAG
+
CCCCCFBCBCCCGGGGGGGGGGGHHGHGGHHGH3FEAAE2B3BGG20EFEFGHEGFGHHHGHHHFFFFFFF>FEGGGEFGEEFHHHG3GGHHHHEFEGGHHFGFFHHGEFFHGDEGGFGHHHHHH3FGHBBF33FE@D@CFACD/>?EFH
@M02034:409:000000000-BFKT7:1:1102:19035:7788 1:N:0:35
AAAGTCGAGGTGCCTAAAGTGGCAACCCAGACTAAGAATCAGGTTGGTGGTGTAGAGCTTTCTGTAGCCGCATGGCGTTCGTACTTAAATATGGAACTAACCATTCCAATTTTCGCTGTCTCTTATACACATCTCCGAGCCCTCG
+
AA>1AB>>DD1AGGFGFDGGBEFBBFHC0FG0F11B1E1G1BGHFFGGG?EAE1A2BBFG11DFF22ABAA/BE0F/ECG?E0>FFFB1BF2@11B@11B1B>>FBF22>>BD2E?E/EFBFGEG22BFGFBFGDDC>//BF0/<
@M02034:409:000000000-BFKT7:1:1102:4024:7788 1:N:0:35
AAAGTCGAGGTGCCTAAAGTGGCAACCCAGACTCCTGGGAGTGTTGGTGGTGTAGAGCTTCCTGTAGCCGCATGGCGTTCGTACTTAAATATGGAACTAACCATTCCAATTTTCGCTGTCTCTTATACACATCTCCGAGCCCACGAGAC
+
CCCCCFBABCCCGGGGFFGGGGGGGHHGGHHGHHHHHHGHGGHHGHHEFFEFHBGGGFHHHGHHHHHGHEEEEFHHGGGGGGHHGH@FGHHHHHGFGFBBGGHGHHHGHGHHHGGEGGGHHHHHFHFFHGHHHHFGFC/<BFHGG?DGA
@M02034:409:000000000-BFKT7:1:1102:12884:7790 1:N:0:35
AAAGTCGAGGTGCCTAAAGTGGCAACCCAGACTAATGGTGGTGTTGGTGGTGTAGAGCTTCCTGTAGCCGCATGGCGTTCGTACTTAAATATGGAACTAACCATTCCAATTTTCGCTGTCTCTTATACACATCTCCGAGCCCACGAGAC
+
CCCCCFCABBBCGGGGGGGGGGGHHHHGGHHGHHHHHGGGGGGHGHHEGGGGHHGFGHHHHHHHHHHHHGGGFGHHGGGGGGFHHHHHHHHHHHHHHHHHHHHGHHGHHGHHHHGGGGGHHGHHHHHHHHFHGHHHGGGGGGHGGGGDG
@M02034:409:000000000-BFKT7:1:1102:24528:7798 1:N:0:35
AAAGTCGAGGTGCCTAAAGTGGCAACCCAGACTAGGTCGAATGTTGGTGGTGTAGAGCTTCCTGTAGC
+
BCCCCFBCCCCCGGGGGGGGGGGHHHHGGH22B3B35DA2AFGHF52B21BAA3D555AB5FEAB555
@M02034:409:000000000-BFKT7:1:1102:19026:7803 1:N:0:35
AAAGTCGAGGTGCCTAAAGTGGCAACCCAGACTAAGAATCAGGTTGGTGGTGTAGAGCTTCCTGTAGCCGCATGGCGTTCGTACTTAAATATGGAACTAACCATTCCAATTTTCGCTGTCTCTTATACACATCTCCGAGCCCACGAGAC
+
BBBBBFBBBBBBFGGGFGGGGGGHHHHGGGHEADFGDGHHHHHHHHGGGDFFHDGDFDGHHHHHHHHFHGFFEGHHGEGFGGGHHHHHGHHHHGFHHHHHHHHHHHHFFGHHHGEGGFFFHHHHFFGGFGHHHHFGACCCFGGGG?@?<
@M02034:409:000000000-BFKT7:1:1102:12246:7804 1:N:0:35
AAAGTCGAGGTGCCTAAAGTGGCAACCCAGACTAATAATAATGTTGGTGGTGTAGAGCTTCCTGTAGCCGCATGGCGTTCGTACTTAAATATGGAACTAACCATTCCAATTTTCGCTGTCTCTTATACACATCTCCGAGCCCACGAGACA
+
BBBBBFBBDBABGGGGGGGGGGGFHECEFGHGGHHHFHHDGHHHHHHEFFGFHEFDFHHHHGHHHHHHHGGEEEHHEEEEFEEHHHHHHHHHHHFGGHHHHHHHHHHFGFGHHFEFFE<GHHGGFGFFFFGHHHHFF/DGGGHGGGGGGB
@M02034:409:000000000-BFKT7:1:1102:18259:7805 1:N:0:35
AAAGTCGAGGTGCCTAAAGTGGCAACCCAGACTATTAAGAATGTTGGTGGTGTAGAGCTTCCTGTAGCCGCATGGCGTTCGTACTTAAATATGGAACTAACCATTCCAATTTTCGCTGTCTCTTATACACATCTCCGAGCCCACGAGACA
+
CCCBBFCCCCCCGGGGGGGGGGGHHHHGGHHGHHHHHHHHHHHHHHHGFGGGHHGDGGHHHHHHHHHHHGGGEGHHGEGGGGHHHHHGHHHHHHGGHFHHHHGHHHHHGHHHHHGGGGGHHHHHHHHHGGHHHHHHG?GCGGHGGGGGGF
@M02034:409:000000000-BFKT7:1:1102:16441:7805 1:N:0:35
AAAGTCGAGGTGCCTAAAGTGGCAACCCAGACTAATCCTCCTGTTGGTGGTGTAGAGCTTCCTGTAGCCGCATGGCGTTCGTACTTAAATATGGAACTAACCATTCCAATTTTCGCTGTCTCTTATACACATCTCCGAGCCCACGAGACA
+
ABBBAFBBBBABGGGGGGGGGGGHHHHGGHHGHHHHHHHHHHHHHHHEGGGFHGGFGHHHHGHHHGHFHGEEFGHFEEEGGGHHHHHFBGHHHHHEHHHHHHFHHHHHHHHHHHGGGGGGHHHH4GGFGFEHHGHED?GDCFHGGGGGGB
@M02034:409:000000000-BFKT7:1:1102:26860:7806 1:N:0:35
AAAGTCGAGGTGCCTAAAGTGGCAACCCAGACTGTGGGGAATGTTGGTGGTGTAGAGCTTCCTGTAGCCGCATGGCGTTCGTACTTAAATATGGAACTAACCATTCCAATTTTCGCTGTCTCTTATACACATCTCCGAGCCCACGAGAC
+
CCCCCFCBCCCCGGGGGGGGGGGHHHHGGHHGHHHHFGG2EGHHGHHGGGGGHGGBDGHHHHHHHHHHHFGFEFHGFEGEFGHHHHHGHHHHHHBGHGGHGHFHHHGHGGHHHHGGGGGHHHHHHHHHGHHHHHFHECGBGGHGGGFGG
@M02034:409:000000000-BFKT7:1:1102:5957:7815 1:N:0:35
AAAGTCGAGGTGCCTAAAGTGGCAACCCAGACTCAGGCTCCGGTTGGTGGTGTAGAGCTTCCTGTAGCCGCATGGCGTTCGTACTTAAATATGGAACTAACCATTCCAATTTTCGCTGTCTCTTATACACATCTCCGAGCCCACGAGACA
+
BABCCFCCCCCCGGGGFGGGGGGHHHHGGHHGHHHHHHHHFFGGGGGGGCGFG3G5FFGHGHGFFHHGHDFEEGGFEEEGGEGEHHHBGHHHHH33FGHHC03FGHFDHGGHHFEGGEGHHHHFFFGFHFHFFHHEGFGCCFGG?<CGGB
@M02034:409:000000000-BFKT7:1:1102:16102:7816 1:N:0:35
AAAGTCGAGGTGCCTAAAGTGGCAACCCAGACTGAGCATCATGTTGGTGGTGTAGAGCTTCCTGTAGCCGCATGGCGTTCGTACTTAAATATGGAACTAACCATTCCAATTTTCGCTGTCTCTTATACACATCTCCGAGCCCACGAGACA
+
BBBBBFBBBBABGGGGGGGGGFGHHHHG2AGGHHHHHHHHHHHHHHHEGGGFHFFDFDHHHHHHGHHHHGG0EFHHF?EFFFGHHHHFHHHHHHDBFHHHHHHHHHHFEFFHHFEGGGAGFHHHFGHHHFHHHFHFFFGGGGHGGGGGGF
@M02034:409:000000000-BFKT7:1:1102:7112:7819 1:N:0:35
AAAGTCGAGGTGCCTAAAGTGGCAACCCAGACTAATAATAATGTTGGTGGTGTAGAGCTTCCTGTAGCCGCATGGCGTTCGTACTTAAATATGGAACTAACCATTCCAATTTTCGCTGTCTCTTATACACATCTCCGAGCCCACGAGACA
+
CCCCCFCCCCABGGGGGGGGGGGHHHHGGHHGHGHHHHHFHHHHHHHGFGGGGHGFGHHHHHHHHHHHHGGGGGHHGGGGGGHHHHHHHHHHHHHGHHGHHHFGHHHHHHHHHHGGGGGHHHHHHHHHGHHHGHHEC?FCDGHGGDGGGF
@M02034:409:000000000-BFKT7:1:1102:18432:7821 1:N:0:35
AAAGTCGAGGTGCCTAAAGTGGCAACCCAGACTGGGGTTGGTGTTGGTGGTGTAGAGCTTCCTGTAGCCGCATGGCGTTCGTACTTAAATATGGAACTAACCATTCCAATTTTCGCTGTCTCTTATACACATCTCCGAGCCCACGAGAC
+
CCBBCFCABCBBGGGGGGGGGGGHHHHGGHHGHHHHGGEGGGGHGHHEFGEFHGFDFGHHHHHHHHHGGEEEEGHGEEFFGEHHHHHHHHGHHHGGHHHHHHHHHHGHHGHHHDFGGGGHHFHHFHHHGGFHHHGFECGCFGHGGCDGF
@M02034:409:000000000-BFKT7:1:1102:19874:7823 1:N:0:35
AAAGTCGAGGTGCCTAAAGTGGCAACCCAGACTCCGCCTGCGGTTGGTGGTGTAGAGCTTCCTGTAGCCGCATGGCGTTCGTACTTAAATATGGAACTAACCATTCCAATTTTCGCTGTCTCTTATACACATCTCCGAGCCCACGAGACA
+
CCCCCFCCCCCCGGGGGGGGGGGHHHHGGHHGHHHGGGGHHGGGGGGGGGGFHGGDFHHHHHHHGHHGHGGFFGHHGFGGFGHHHHHGGHHHHGGGHHHHHGHHHHHHHHHHHGGGGFGGHGHHHHHHGFHHHHHGEBD@GGHGGGGGGF
@M02034:409:000000000-BFKT7:1:1102:25727:7823 1:N:0:35
AAAGTCGAGGTGCCTAAAGTGGCAACCCAGACTCATCAGCAGGTTGGTGGTGTAGAGCTTCCTGTAGCCGCATGGCGTTCGTACTTAAATATGGAACTAACCATTCCAATTTTCGCTGTCTCTTATACACATCTCCGAGCCCACGAGA
+
ABBBBFAB?DAAGGGGGGGGGGGHGHHGGHHDFHHHHHHGHHHHGH2BF?1FH3GBFFGGHFHHEGHHHFG0EFHFGEGGFEBGHHGFGHHHHHEGGHHHHGHHHHH4FFFGG4<EFEEGHFGH4FDBFFFFHFHED?@?/FGECGFG
@M02034:409:000000000-BFKT7:1:1102:22047:7831 1:N:0:35
AAAGTCGAGGTGCCTAAAGTGGCAACCCAGCCTGAGAAGAAGGTTGGTGGTGTAGAGCTTCCTGTAGCCGCATGGCGTTCGTACTTAAATATGGAACTAACCATTCCAATTTTCGCTGTCTCTTATACACATCTCCGAGCCCACGAGACA
+
ABBBBFBBBB>AGGGGGGGGGGGGHHHEEEAFFHGHFHHGHHHGGHGEFEEFHFG5FFGHHGHFGHFFGFGEEEHGE?FEFAGHHHGGHFFHHFFGHGHGHHFHHHHHBFGHHGEGGGGHHHHHGGHGHFHHFGFFFCGCGGGGGGGGGB
@M02034:409:000000000-BFKT7:1:1102:5820:7835 1:N:0:35
AAAGTCGAGATGCCTAAAGTGGCAACCCAGACTCAGCAGAAGGTTGGTGGTGTAGAGCTTCCTGTAGCCGCATGGCGTTCGTACTTAAATATGGAACTAACCATTCCAATTTTCGCTGTCTCTTATACACATCTCCGAGCCCACGAGACA
+
AAAAAFAA?1>FFGGGGGGGGGGGGHHFGHGGFGHFCGHFHHHFGFGEFGGFF1F2DGHHDHHGGHHDFEGEGGGFFEEGEEGGHHHDFGHGFF11FGHHBCDFFFGGHHHHH>EEGEGHHHHFFHHHFHDHHHFHG@CCCGHGGGGCG?
@M02034:409:000000000-BFKT7:1:1102:24067:7836 1:N:0:35
AAAGTCGAGGTGCCTAAAGTGGCAACCCAGACTGGGGGGCAGGTTGGTGGTGTAGAGCTTCCTGTAGCCGCATGGCGTTCGTACTTAAATATG
+
AAAABFBB@DAAFGGGGGGGGFGFFCCEEEGFGHHDCAE?GG@HHC?<?ACFH1?2?>DFG1GF?GD?FA@<?CHA@<A>C>/CCGFDGHDBG
@M02034:409:000000000-BFKT7:1:1102:24885:7837 1:N:0:35
AAAGTCGAGGTGCCTAAAGTGGCAACCCAGACTCCGAAGGGTGTTGGTGGTGTAGAGCTTCCTGTAGCCGCATGGCGTTCGTACTTAAATATGGAACTAACCATTCCAATTTTCGCTGTCTCTTATACACATCTCCGAGCCCACGAGAC
+
CCCCCFCABCCCGGGGGGGGGGGHHHHGGHHGHHHGEEFGGGEFEHHGGGGGHFH5FGHHHHHHGFGGHEGEEEHGEFGFGGHHFHHGHGDHHHEEGGHHGHHHGGGHHHGHHFFGGGGHHHHHFGFG3?GGHGFFC/B@FFHGGCGFG
@M02034:409:000000000-BFKT7:1:1102:22459:7849 1:N:0:35
AAAGTCGAGGTGCCTAAAGTGGCAACCCAGACTTGTCGGGAGGTTGGTGGTGTAGAGCTTCCTGTAGCCGCATGGCGTTCGTACTTAAATATGGAACTAACCATTCCAATTTTCGCTGTCTCTTATACACATCTCCGAGCCCACGAGACA
+
ABCBBFCBBCBCGGGGGGGGGGGGHHHGGHHGHHHHHGGGEFGEFHGFFGEGHFGDFGHHHHHHHGGFFE?>EFHGEEFGGGHHHHHHHGHHHHHFGGFFGHFHHHHHHGHHHHFGGGGGHHHHGHHHFGDHHHHGE@F@DGHGGFGGGB
@M02034:409:000000000-BFKT7:1:1102:16575:7861 1:N:0:35
AAAGTCGAGGTGCCTAAAGTGGCAACCCAGACTACTCAGAAGGTTGGTGGTGTAGAGCTTCCTGTAGCCGCATGGCGTTCGTACTTAAATATGGAACTAACCATTCCAATTTTCGCTGTCTCTTATACACATCTCCGAGCCCACGAGCC
+
ABBBAFBABDBBGGGGGGGGGGGGHHHGGHHGHHHGHHHGGCHHFFGECEEFGFDDD5GHHHHHHFFFFEEEEEFFFEEFFGHHGHHBEHFHFH3FFFFGBEBFGFFFBFGHHFEFGGGDGHHHFGF3BBDFGGF2?@/CGEFEG?D/>
@M02034:409:000000000-BFKT7:1:1102:12124:7864 1:N:0:35
AAAGTCGAGGTGCCTAAAGTGGCAACCCAGACTTCGAAGACTGTTGGTGGTGTAGAGCTTCCTGTAGCCGCATGGCGTTCGTACTTAAATATGGAACTAACCATTCCAATTTTCGCTGTCTCTTATACACATCTCCGAGCCCACGAGAC
+
ABBABFBBBBABGGGGGGGGGGGHHHHGGHHGHHHGFFGGHHHHHGHFGGGGHHHGHHGHHHHHHHHHHFEEFGHHGGGGGGHHHHHGHHHHHHHGHHHHHHHGHHHHHHHHHFEGGGGHHGHHHHHHHFGHHHGGGCG>DGHGGCGGG
@M02034:409:000000000-BFKT7:1:1102:9684:7874 1:N:0:35
AAAGTCGAGGTGCCTAAAGTGGCAACCCAGACTACGAAGAATGTTGGTGGTGTAGAGCTTCCTGTAGC
+
AAB3>D3>>>AAGGGGGFFGGGGHHHHGGGHGHGBEBFE23FFHEF2BA1EAA3D555FGGHFFA555
@M02034:409:000000000-BFKT7:1:1102:20136:7876 1:N:0:35
AAAGTCGAGGTGCCTAAAGTGGCAACCCAGACTACTGCTCAGGTTGGTGGTGTAGAGCTTCCTGTAGCCGCATGGCGTTCGTACTTAAATATGGAACTAACCATTCCAATTTTCGCTGTCTCTTATACACATCTCCGAGCCCACGAGACA
+
AB?ABFBBDBABGGFGGGGFGGGHHHHGGHFDEFGHHHHCGFFHF2AAF2EFF3FD5AEGH3FBBEGBGGF>EGHHG?FFGEFEEHHHGHHHHBBGGFHHHHFGHHHH4GDHHDEEF/?FBGGBHF4?3BBFCGDFF/@/CFEF@/CGCC
@M02034:409:000000000-BFKT7:1:1102:11594:7879 1:N:0:35
AAAGTCGAGGTGCCTAAAGTGGCAACCCAGACTGCTAAGAATGTTGGTGGTGTAGAGCTTCCTGTAGCCGCATGGCGTTCGTACTTAAATATGGAACTAACCATTCCAATTTTCGCTGTCTCTTATACACATCTCCGAGCCCACGAGACA
+
CCCCCFCBBBCCGGGGGGGGGGGHHHHGGHHGGHHH5EG3EFHHHHH?F?EGHGF5D5GGEHHHGFHDF1EEEEHFEEEGGGHHEHHFBGHHGE3@EGHGBEBFFFFFDFGHHFEGGGEHFHHHGHHHGHHHFHGBFC@DGGGFG?@DGB
@M02034:409:000000000-BFKT7:1:1102:15855:7889 1:N:0:35
AAAGTCGAGGTGCCTAAAGTGGCAACCCAGACTAGTAAGAAGGTTGGTGGTGTAGAGCTTCCTGTAGCCGCATGGCGTTCGTACTTAAATATGGAACTAACCATTCCAATTTTCGCTGTCTCTTATACACATCTCCGAGCCCACGAGAC
+
CBCCCFCBCCCCGGGGGGGGGGGGHHHGGHHGHHHHHHHEGGHHHHGGGGGFHGGFHHHHHHHHHHHHHEGGGGHFGGGGGGHHHHHGHHHHHHFFFGHHHHHHHHHHHHHHGHGGGGGHHHHHHHHHGHHHHHHHFGGBFGHGGCDGG
@M02034:409:000000000-BFKT7:1:1102:21047:7897 1:N:0:35
AAAGTCGAGGTGCCTAAAGTGGCAACCCAGACTAAGGAGAATGTTGGTGGTGTAGAGCTTCCTGTAGCCGCATGGCGTTCGTACTTAAATATGGAACTAACCATTCCAATTTTCGCTGTCTCTTATACACATCTCCGAGCCCACGAGAC
+
>ABBBFABBDAAGGGGGGGGGGGHHHHE2FHGGHHHHHHHHHHHHGGEGEEFG3FAGHHHHHHFHHHGEEEEEGHGE?EFEFCGHHHFBGGHHEHGEGFGHHHHFHHHDBGHHFEEGEFDHFHGBGGFFGGHFHHHGGC?DGHGG/CGG
@M02034:409:000000000-BFKT7:1:1102:3859:7904 1:N:0:35
AAAGTCGAGGTGCCTAAAGTGGCAACCCAGACTAGTTCTAGGGTTGGTGGTGTAGAGCTTCCTGTAGCCGCATGGCGTTCGTACTTAAATATGGAACTAACCATTCCAATTTTCGCTGTCTCTTATACACATCTCCGAGCCCACGAGACA
+
1A1>ADAA>A>AFGFBBGGFGFFFFGHCFHGCFHFAFFGBFBAGHEEEFAAFG1B2D1GGGEGFHHHBFEA@?FHEEEFAEEGHFH@B1B@FGFFFGFFBBGFFGGHF2BGHHFEGGGGGHHGHDG2F>BGFGGGFC/B>CFHGC@//?<
@M02034:409:000000000-BFKT7:1:1102:8388:7915 1:N:0:35
AAAGTCGAGGTGCCTAAAGTGGCAACCCAGACTAGTAAGAAGGTTGGTGGTGTAGAGCTTCCTGTAGCCGCATGGCGTTCGTACTTAAATATGGAACTAACCATTCCAATTTTCGCTGTCTCTTATACACATCTCCGAGCCCACGAGACA
+
CCCCCFCCCCCCGGGGGGGGGGGHHHHGGHHGHHHHHHHGHHHGHHGGGGEFGFHGHHHHHHHHGHHHHGGGGGHHGFGGGGHHHHHGHHHHHHHHGHHHHHHHHHHHHHHHHGGGGGGFHHHHHHHHGHGHGHHHGGGGGGHGG@CGGC
@M02034:409:000000000-BFKT7:1:1102:25880:7917 1:N:0:35
AAAGTCGAGGTGCCTAAAGTGGCAACCCAGACTGAGGGGGGGGT
+
AAAA>DABDBBBFGGGFDGGGFGHFHGGGFGGHH3FCEGGGG-9
@M02034:409:000000000-BFKT7:1:1102:13085:7929 1:N:0:35
AAAGTCGAGGTGCCTAAAGTGGCAACCCAGACTCAGAATAATGTTGGTGGTGTAGAGCTTCCTGTAGCCGCATGGCGTTCGTACTTAAATATGGAACTAACCATTCCAATTTTCGCTGTCTCTTATACACATCTCCGAGCCCACGAGAC
+
CCCBCFCCCCCCGGGGGGGGGGGHHHHGGHHGHHGHFHGGHGHHHHHGGGGGHHGEHHHHHGHHHHHGHGGGGFHGEEGGGGGHHHHFGHGHHHGFGHHHHHHHHHHHHGFHHFFGGGGHHHHHGHFHFHHHFHHEFCGGGGHGG@CDF
@M02034:409:000000000-BFKT7:1:1102:17661:7932 1:N:0:35
AAAGTCGAGGTGCCTAAAGTGGCAACCCAGACTCAGCATACGGTTGGTGGTGTAGAGCTTCCTGTAGCCGCATGGCGTTCGTACTTAAATATGGAACTAACCATTCCAATTTTCGCTGTCTCTTATACACATCTCCGAGCCCACGAGAC
+
CCCCCFBCBCBAGGGGGGGGGGGHHHHGGHHGGG33A5B5BBAGFEGGGGGFFFGFFGHHFHHHHDGHHGG@EGGFGFGGGGGEGHE3FGHFGGBFHHGFFGBFHEHHHHHHHHEGEAFHHGHHGHDHFHFHCHFHGD?BGEHGGACDG
@M02034:409:000000000-BFKT7:1:1102:20916:7940 1:N:0:35
AAAGTCGAGGTGCCTAAAGTGGCAACCCAGACTAATCAGTCGGTTGGTGGTGTAGAGCTTCCTGTAGCCGCATGGCGTTCGTACTTAAATATGGAACTAACCATTCCAATTTTCGCTGTCTCTTATACACATCTCCGAGCCCACGAGACA
+
CCCCCFCCCCABGGGGGGGGGGGHHHHGGHHGHHHHHHHHHGGGGGGGGGEFGGFAGHHHHHHHHHFGHGG0FEHHGEEFGGFEHHHFHHFHHEDFGGGGHHHHGHHHHHHHHFGGGDGGHGHHHHHHHHFHFGFGG/BBDGHGGGGGDF
@M02034:409:000000000-BFKT7:1:1102:12350:7944 1:N:0:35
AAAGTCGAGGTGCCTAAAGTGGCAACCCAGACTGGTGTTCTTGTTGGTGGTGTAGAGCTTCCTGTAGCCGCATGGCGTTCGTACTTAAATATGGAACTAACCATTCCAATTTTCGCTGTCTCTTATACACATCTCCGAGCCCACGAGACA
+
CCCCCFCCCCCBGGGGGGGGGGGHHHHGGHHGHHHHHHGHHHHHHHHGGGGGHHHFHHHHHHHHHHHHHGGGGGHHGEGGGGHHHHHHHHHHHHHHHHHHHGGHHHFHFGHHHHGGGGGHGGHHHHHHHHGHHHHHGCGGGGHGGGGGGC
@M02034:409:000000000-BFKT7:1:1102:24564:7946 1:N:0:35
AAAGTCGAGGTGCCTAAAGTGGCAACCCAGACTCAGTTGAATGTTGGTGGTGTAGAGCTTCCTGTAGCCGCATGGCGTTCGTACTTAAATATGGAACTAACCATTCCAATTTTCGCTGTCTCTTATACACATCTCCGAGCCCACGAGACA
+
ABBBAFBAD2>AFGGGBGGGGGGHHHHGGHHGHHHHDFDEFFHGHHHFEFGCFFF5F5GHFHHGFGGGGEGEEEHGEGGGGGGGGHFFGGHFHHFFFGHFBFFGHGFGHGHHHHGGGGFHHHHHFFHH4FGHHGEFED?DGGHEGC?EG?
@M02034:409:000000000-BFKT7:1:1102:14459:7955 1:N:0:35
AAAGTCGAGGTGCCTAAAGTGGCAACCCAGACTAAGAAGGGGGTTGGTGGTGTAGAGCTTCCTGTAGCCGCATGGCGTTCGTACTTAAATATGGAACTAACCATTCCAATTTTCGCTGTCTCTTATACACATCTCC
+
BBBBBFABBBB4FGGGGGGGFGDHHHHGGHGGG33FF5E22EEFEGGGFEEFHHHHHGHHHHHHHGHGHGGCGEHHEFGGGABGHHHHHHFHGFGHHHFHHGGHFHGH4FGHHHCGG/<BHHGFHHBHFGE2CGFF
@M02034:409:000000000-BFKT7:1:1102:10556:7965 1:N:0:35
AAAGTCGAGGTGCCTAAAGTGGCAACCCAGACTACGAATAAGGTTGGTGGTGTAGAGCTTCCTGTAGCCGCATGGCGTTCGTACTTAAATATGGAACTAACCATTCCAATTTTCGCTGTCTCTTATACACATCTCCGAGCCCACGAGACA
+
CCCCCFCCCCBCGGGGGGGGGGGHHHHGGHHGHHHGGHHFHHHGGHGEGGGFHGGGHHHHHGHHHGHHHFGFEGHHGGGGGFHHHHHHFHHHHGFFHHHHHHHHHHFHGHHHHHGGGGGHHGHHHHHHHHGGHHHFB@DCGGHGGFFGGC
@M02034:409:000000000-BFKT7:1:1102:9529:7968 1:N:0:35
AAAGTCGAGGTGCCTAAAGTGGCAACCCAGACTAAGAGTAATGTTGGTGGTGTAGAGCTTCCTGTAGCCGCATGGCGTTCGTACTTAAATATGGAACTAACCATTCCAATTTTCGCTGTCTCTTATACACATCTCCGAGCCCACGAGACA
+
AAAABFBBBBBBFGGGFGGGGGGFHHHGGHHGHHHHGHGHHHHHHHGFGGGGHFGDFFGHGHHHHHHGHGGEEEHHGEFEEFHHHHHGFHHHHEFEFHHGHHGHHHGFHGHHHHGFGGGFHFHHFGHHHGHHHGHFF/@/>FHGG?DGGF
@M02034:409:000000000-BFKT7:1:1102:24122:7970 1:N:0:35
AAAGTCGAGGTGCCTAAAGTGGCAACCCAGACTCCGCCTCCTGTTGGTGGTGTAGAGCTTCCTGTAGCCGCATGGCGTTCGTACTTAAATATGGAACTAACCATTCCAATTTTCGCTGTCTCTTATACACATCTCCGAGCCCACGAGACA
+
BABBBFBBBBBBGGGGGGGGGGGHHHHGGGHGHHHGGGG?GHHHHHGEGGGGG3DADDFGFHHHGGFBFEF>EEHFE?EFEEFGFGGBGGHGGE3BCEGHFFDGGGHDHGFHF4EEGGFHHGGHFHBDFHGHHHHFDFGGGEHGGCGDD?
@M02034:409:000000000-BFKT7:1:1102:16037:7972 1:N:0:35
AAAGTCGAGGTGCCTAAAGTGGCAACCCAGACTGCGAGGACGGTTGGTGGTGTAGAGCTTCCTGTAGCCGCATGGCGTTCGTACTTAAATATGGAACTAACCATTCCAATTTTCGCTGTCTCTTATACACATCTCCGAGCCCACGAGACA
+
BBBBBFBBDBBBGGGGGGGGGGGHHHHGGHHGHHHGGGGGHGGGGGGGGGEFHFHFHHHHHHHHHHHHHGGEFGHHGEGGEFHHHHHF3GGHHFHHGHHFHHHHHHGFHHHHHHGGGCGFHHHHFHHHFHHHFHHHFFC@FGGGGGCGGB
@M02034:409:000000000-BFKT7:1:1102:21908:7973 1:N:0:35
AAAGTCGAGGTGCCTAAAGTGGCAACCCAGACTACGGCTCCGGTTGGTGGTGTAGAGCTTCCTGTAGCCGCATGGCGTTCGTACTTAAATATGGAACTAACCATTCCAATTTTCGCTGTCTCTTATACACATCTCCGAGCCCACGAGACA
+
BCCBAFBABCCCGGGGGGGGGGGHHHHGGGHGHHHGGGGGGGGGGGGEFFGFFFGDGHHHHHHHHHHGHEGEGGHHFEEFFFHHHFGFGHHHHGGGGHHGHHGHHHHHGHHHHHGGGGGHHHHHHHHHGHHFFGFGE/DA@GHGGGGGGF
@M02034:409:000000000-BFKT7:1:1102:14449:7974 1:N:0:35
AAAGTCGAGGTGCCTAAAGTGGCAACCCAGACTAAGAAGGGGGTTGGTGGTGTAGAGCTTCCTGTAGCCGCATGGCGTTCGTACTTAAATATGGAACTAACCATTCCAATTTTCGCTGTCTCTTATACACATCTCCGAGCCCACGAGACA
+
CCCCCFBBCCBBGGGGGGGGGGGHHHHGGHHGHHHHHGHHGGGEEGGEGGGGHHHFGHHHHHHHHGHGHGGEEGHHGFGGGGHHHHHGGHHHHGGGGHHGHHHHHHHHGHHHHHGGGGGHHHHHHHGGFHFHHHHGGGGCGGHGFFGGGC
@M02034:409:000000000-BFKT7:1:1102:13433:7976 1:N:0:35
AAAGTCGAGGTGCCTAAAGTGGCAACCCAGACTAAGAATACGGTTGGTGGTGTAGAGCTTCCTGTAGCCGCATGGCGTTCGTACTTAAATATGGAACTAACCATTCCAATTTTCGCTGTCTCTTATACACATCTCCGAGCCCACGAGAC
+
CCCCCFCC@DABGGFFGGGGGGGHHHHGGHHGHHHHGHHGHHGHFGGGGGGFHGGDGHHHHHHHHHHHHGGEEFHGEEGFGGFHHHHDEGGHHHFFGHHHGHHHHHHGGGHHHHFGGGGHHHHHGGFFGHFHHHFHG?CCGGGGGDGDG
@M02034:409:000000000-BFKT7:1:1102:20182:7978 1:N:0:35
AAAGTCGAGGTGCCTAAAGTGGCAACCCAGACTCATCCGTCGGTTGGTGGTGTAGAGCTTCCTGTAGCCGCATGGCGTTCGTACTTAAATATGGAACTAACCATTCCAATTTTCGCTGTCTCTTATACACATCTCCGAGCCCACGAGAC
+
BBBBBFBBBBABGGGGGGGGGGGGFHHGGEHGHHFHCCE2FF?FFGGEFEEFHFFAGFGGHFHFGHGGHGGEEEHHEEEFFEFGHHHFHHGHHFGBFGGFHHGHGHHGHGEHHHGGGGFHHHHHGFHHHHHHHHHFECGC@EHGG/@AA
@M02034:409:000000000-BFKT7:1:1102:5869:7984 1:N:0:35
AAAGTCGAGGTGCCTAAAGTGGCAACCCAGACTCAGACGCAGGTTGGTGGTGTAGAGCTTCCTGTAGCCGCATGGCGTTCGTACTTAAATATGGAACTAACCATTCCAATTTTCGCTGTCTCTTATACACATCTCCGAGCCCACGAGACA
+
BBBBBFBBBBABGGGFGGGGGGGGHHHGGHHGHHHHHHGGGEGFGHGEFGEFGDGAFFGHHGHHHHHGHGGGEGHHGEFGGGHHHHHGHHHHHGFHGHHGHHFGHHGFFFGHHGGGGGGHHHHHFHHHHGHHHGFFECGCGGHGGGGGGF
@M02034:409:000000000-BFKT7:1:1102:14249:7985 1:N:0:35
AAAGTCGAGGTGCCTAAAGTGGCAACCCAGACTCAGAGTGGTGTTGGTGGTGTAGAGCTTCCTGTAGCCGCATGGCGTTCGTACTTAAATATGGAACTAACCATTCCAATTTTCGCTGTCTCTTATACACATCTCCGAGCCCACGAGACA
+
BCBCBFCCBBABGGGGGGGGGGGGHHHGGHHGGHHHFHGHGGFGGHHFFGEFGGGBGHHHHHHHHHHGFEFEEGHHGGGGFGHHHHHHGHHHHGGFFHHHHHHHHHHHHHHHHHGGGGGGHGHHHHGHHHFHHHGFC@CBDGHGGGGGFC
@M02034:409:000000000-BFKT7:1:1102:22054:7995 1:N:0:35
AAAGTCGAGGTGCCTAAAGTGGCAACCCAGGTTGGTGGTGTAGAGCTTCCTGTAGCCGCATGGCGTTCGTACTTAAATATGGAACTAACCATTCCAATTTTCGCTGTCTCTTATACACATCTCCGAGCCCACGAGACAGGCAGAAATCT
+
AAAAAFAA?DAAGFGGGGGGG1FGHG0A0FABEFEECEFGGFFFDGHHGHHHHFHGFGEEEGHHGEGGGGHGHHGFGHHHHHGHHHHFHGFHHHHHGGFHGGGGGGGHHHHHBGDGFHEHHHFHG/CG?EHGCGG/C0FFEHGG0FHDF
@M02034:409:000000000-BFKT7:1:1102:7255:7997 1:N:0:35
AAAGTCGAGGTGCCTAAAGTGGCAACCCAGACTCTGGGTTGTGTTGGTGGTGTAGAGCTTCCTGTAGCCGCATGGCGTTCGTACTTAAATATGGAACTAACCATTCCAATTTTCGCTGTCTCTTATACACATCTCCGAGCCCACGAGACA
+
CCCCCFCCCCCCGGGGGGGGFGGHHHHGGHHGHCGHHHG2EEGHGGHFFGGGHHH5FFGHGHHFHGHFHGGEGGHHGGGEGEHHHHFFFGHHHHGBGHGFFHFGHHHHHGGHHHGGGGGEHFHHFHHHDGHHHHGGDG?<@FHGCACGG?
@M02034:409:000000000-BFKT7:1:1102:26406:8001 1:N:0:35
AAAGTCGAGGTGCCTAAAGTGGCAACCCAGACTCTGAGGGAGGTTGGTGGTGTAGAGCTTCCTGTAGCCGCATGGCGTTCGTACTTAAATATGGAACTAACCATTCCAATTTTCGCTGTCTCTTATACACATCTCCGAGCCCACGAGAC
+
ABAAAFABDBABFFFGGGGAFDFBAGFEFHAFHBDFGHGG?EEEHHGEFEEFHDFBFFHHHFGHGHH5FEE@EGHGEEGEFE1FFGFDHFGFHHFHHHHHHGHGHHHFGGHHHFEEFGGHHHHHFFFGGEGHHDGFCCGCGGHGGGGGG
@M02034:409:000000000-BFKT7:1:1102:8805:8009 1:N:0:35
AAAGTCGAGGTGCCTAAAGTGGCAACCCAGACTA
+
BBBBBFBBBDABGGGGEGGGGGGGHHHGGHHGHB
@M02034:409:000000000-BFKT7:1:1102:20978:8014 1:N:0:35
AAAGTCGAGGTGCCTAAAGTGGCAACCCAGACTCCTCAGGCGGTTGGTGGTGTAGAGCTTCCTGTAGCCGCATGGCGTTCGTACTTAAATATGGAACTAACCATTCCAATTTTCGCTGTCTCTTATACACATCTCCGAGCCCACGAGAC
+
CCCCCFCCCCCCGGGGGGGGGGGHHHHGGHHGHHHHHHHHBGGGGGGEFEGGGDF5FGHGFHHHHFHFFGGEFGGGFEFGGGHHHHHHHHHHHHEFFHHGFG3FDFHDEFGHHE/CGGDHHHHHGHHHHGBHGHHFE@DCCFHGGGGGG
@M02034:409:000000000-BFKT7:1:1102:12760:8029 1:N:0:35
AAAGTCGAGGTGCCTAAAGTGGCAACCCAGACTAATAAGACGGTTGGTGGTGTAGAGCTTCCTGTAGCCGCATGGCGTTCGTACTTAAATATGGAACTAACCATTCCAATTTTCGCTGTCTCTTATACACATCTCCGAGCCCACGAGAC
+
CCCCCFCCCCABGGGGGGGGGGGHGHHGGHHGHC3DG5B5BEGFFGGGGGGFHGGFGHHHHGHHHHHHHGGFGGHHGEGGGFFHHHHGFHHHHHHHHHHHHGHHGHGHHHHHHHGGGGGHHHHHHHHGHHGGHHHGGGGGGGHGGGGGG
@M02034:409:000000000-BFKT7:1:1102:17898:8029 1:N:0:35
AAAGTCGAGGTGCCTAAAGTGGCAACCCAGACTGCGTGTTTGGTTGGTGGTGTAGAGCTTCCTGTAGCCGCATGGCGTTCGTACTTAAATATGGAACTAACCATTCCAATTTTCGCTGTCTCTTATACACATCTCCGAGCCCACGAGAC
+
CCCCCFCBCCCCGGGGGGGGGGGHHHHGGHHGHB3A22B2BGGHHGGFFGFFHGGGHHHHHHHHHHHHHGGGGGHHGGGGGGHHHHHHHHHHHHHHGHHGHHHHHHHHFGHHHHGGGGGHHHHHHHFHHHHHHHHHGGCDGGHGGGGGG
@M02034:409:000000000-BFKT7:1:1102:24261:8038 1:N:0:35
AAAGTCGAGGTGCCTAAAGCGGCAACCCAGACTACTGGGATGGTTGGTGGTGTAGAGCTTCCTGTAGCCGCATGGCGTTCGTACTTAAATATGGAACTAACCATTCCAATTTTCGCTGTCTCTTATACACATCTCCGAGCCCACGAGAC
+
CCCCCFCCCCCCGGGGGGG5AEGGGHHGGHHGHHHHHHHHHGGHGGGGFGEFHHGFHHHHHHHHHHHGHEF?EFHHEEGGEGGHFHGGFHHHHHGGHHHHFHHHHHHHHHHHHHGGGGGGHGHHHHHHHHGHHGFDEGGCGGHGGCCGG
@M02034:409:000000000-BFKT7:1:1102:21898:8039 1:N:0:35
AAAGTCGAGGTGCCTAAAGTGGCAACCCAGACTTGTGGTGATGTTGGTGGTGTAGAGCTTCCTGTAGCCGCATGGCGTTCGTACTTAAATATGGAACTAACCATTCCAATTTTCGCTGTCTCTTATACACATCTCCGAGCCCACGAGAC
+
BCCCBFCCBCCCGGGGGGGGGGGHHHHGGHHGHGGH3EAFGGHHHHHGGGGFHHHHHHHHHHHHHHHHHGGGGGHHGEGGGGHHHHHHHHHHHHHHHHHHHHHHHHHHFGHHHHGGGGGGHHHHHHGHHHGHHHHFFGGFGGHGGGGGG
@M02034:409:000000000-BFKT7:1:1102:18446:8043 1:N:0:35
AAAGTCGAGGTGCCTAAAGTGGCAACCCAGACTCCGCATCCTGTTGGTGGTGTAGAGCTTCCTGTAGCCGCATGGCGTTCGTACTTAAATATGGAACTAACCATTCCAATTTTCGCTGTCTCTTATACACATCTCCGAGCCCACGAGAC
+
BCCCCFCCCCCCGGGGGGGGGGGHHHHGGHHGH3G222AE33FHHHHEFDGGF3FAGF3GEHHHHFHGGEG0EFHHGGGGGFEHHHHGFGGHHEF3FGHHCGFGHFED4FEHGDEGGEEBGGHHEHHEFF2GGFFDD@FF/FGFG/AEG
@M02034:409:000000000-BFKT7:1:1102:21976:8051 1:N:0:35
AAAGTCGAGGTGCCTAAAGTGGCAACCCAGACTAAGTCGCCTGTTGGTGGTGTAGAGCTTCCTGTAGCCGCATGGCGTTCGTACTTAAATATGGAACTAACCATTCCAATTTTCGCTGTCTCTTATACACATCTCCGAGCCCACGAGACA
+
BBBBBFBABDAAGGGGFGGGGGGGGHHGGHHGHHHHHHGGGGGHHHHEFGEFHGGEGHHHHFHFGHHGHGEEEFHHEEFFEEGHHHHFHHGHHGGHGHHFGHHHHHHGHHHHHHGGGGGHHHHHHHHHFEHGHHHFCBDBCGHGGFGGGF
@M02034:409:000000000-BFKT7:1:1102:5398:8056 1:N:0:35
AAAGTCGAGGTGCCTAAAGTGGCAACCCAGACTAGTAATCAGGTTGGTGGTGTAGAGCTTCCTGTAGCCGCATGGCGTTCGTACTTAAATATGGAACTAACCATTCCAATTTTCGCTGTCTCTTATACACATCTCCGAGCCCACGAGAC
+
BBBBBFBABBBAFGGGGGGGGGGHHHHGGCDGHGHHHGGHHHCDFGGEFGEFHHHGHHHHHHHHHGFHGGGFGGHHGGGGGG2GGHGHHFGHHHHHFGGGHHHHEHFHHGHHHHGFGGGGHHHHFHFH3GHHGH3DD>@CGGFGCD/AA
@M02034:409:000000000-BFKT7:1:1102:24157:8058 1:N:0:35
AAAGTCGAGGTGCCTAAAGTGGCAACCCAGACTGGTGAGGTTGTTGGTGGTGTAGAGCTTCCTGTAGCCGCATGGCGTTCGTACTTAAATATGGAACTAACCATTCCAATTTTCGCTGTCTCTTATACACATCTCCGAGCCCACGAGACA
+
ABBBBFBBBBAAGGGGGGGGGGGHHHHGGHG2CGDGHBGE3BGGEHABAEFGE3D5D5AFEGGFBBAAABE0EEG?EAEFEEBEGHHBFGHHGE33FBGH30BFFEG44BBHD4<?E??G4GGG?BB3F2D2GDG2C@FG/FHEGGG/C?
@M02034:409:000000000-BFKT7:1:1102:5381:8065 1:N:0:35
AAAGTCGAGGTGCCTAAAGTGGCAACCCAGACTAGTAATCAGGTTGGTGGTGTAGAGCTTCCTGTAGCCGCATGGCGTTCGTACTTAAATATGGAACTAACCATTCCAATTTTCGCTGTCTCTTATACACATCTCCGAGCCC
+
AAAAAF@BBDABGGGGGGCFGGGHHHHGGHHGHFGHBGGFGHHGGHGEGGGGHFGDGFHHFFHHHDHHHEEABEHHGGGFGGHHHHG3FGGHHHG3FHFBFGFHHGFF4FGHHHGEGGGGFFHHFGBB32BGBF??A/B<<F
@M02034:409:000000000-BFKT7:1:1102:11320:8067 1:N:0:35
AAAGTCGAGGTGCCTAAAGTGGCAACCCAGACTCATAAGACGGTTGGTGGTGTAGAGCTTCCTGTAGCCGCATGGCGTTCGTACTTAAATATGGAACTAACCATTCCAATTTTCGCTGTCTCTTATACACATCTCCGAGCCCACGAGACA
+
CCCCCFCCBCCCGGGGGGGGGGGHHHHGGHHGHHHHHHHHHGGGGGGGGGGGHHGEGHHHHHHHHHHHHGGGGGHHGGGGGGHHHHHHHHHHHHHHGHHHHHHGHHHHHHHHHHGGGGFFHHHHGHHHHHGHHHHGGFGGGGHGGGGGGB
@M02034:409:000000000-BFKT7:1:1102:22274:8071 1:N:0:35
AAAGTCGAGGTGCCTAAAGTGGCAACCCAGACTGAGCCTAATGTTGGTGGTGTAGAGCTTCCTGTAGCCGCATGGCGTTCGTACTTAAATATGGAACTAACCATTCCAATTTTCGCTGTCTCTTATACACATCTCCGAGCCCACGAGACA
+
CCCCCFCCCCABGGGGGGGGGGGHHHHGGHHGHHHHHHHHHHHHHHGFGGGGHHHGHHHHHHHHHHHGHGGGGGHHGFGGGGHHHHGGHHHHHHHHHHHHHHGHHHHHHHHHHHGGGGGHHHHHHHHHHGGHHHHFGCGFGGHGGCCGGC
@M02034:409:000000000-BFKT7:1:1102:5411:8072 1:N:0:35
AAAGTCGAGGTGCCTAAAGTGGCAACCCAGACTAGTAATCAGGTTGGTGGTGTAGAGCTTCCTGTAGCCGCATGGCGTTCGTACTTAAATATGGAACTAACCATTCCAATTTTCGCTGTCTCTTATACACATCTCCGAGCCCACGAGACA
+
BBBBBFBBDBBBGGGGBFFGFGFHFHHGGHHGHHFDEHHHHHHFDGCEE2EFG3G5BGHHGHHGGEHE3AE?EGG101EFEGGEHHHH3FGGGD33EGFC3B3FFBEDHGFHH4/EEAEGBGGHDGHHHGHHGHHFD?//<FHFG/CGGB
@M02034:409:000000000-BFKT7:1:1102:17079:8080 1:N:0:35
AAAGTCGAGGTGCCTAAAGTGGCAACCCAGACTGAGAAGAATGTTGGTGGTGTAGAGCTTCCTGTAGCCGCATGGCGTTCGTACTTAAATATGGAACTAAC
+
AAAA>B>>A1A1EFGGAFBFGGEHBAGCGAAFH11FH1FGAFFDFFH/AEGGG1GGADHFEGHFBFGGHGGEEEGGGGGECGFFGGGBDHHHHFHHGGB1@
@M02034:409:000000000-BFKT7:1:1102:11019:8080 1:N:0:35
AAAGTCGAGGTGCCTAAAGTGGCAACCCAGACTAATAATAAGGTTGGTGGTGTAGAGCTTCCTGTAGCCGCATGGCGTTCGTACTTAAATATGGAACTAACCATTCCAATTTTCGCTGTCTCTTATACACATCTCCGAGCCCACGAGACA
+
BBBBBFBBBBBBGGGFBGGFGGGHHHHGGHHGHHHHHHHHHHHGGHGGGGEFHGHDGHHHHHHHHHHHHGGEFFHGGGGGGGHHHHHHHHHHHHFHHHHHHHHHHHHHHHHHHHGGGGFHHHHHGHHFHHHHFHGHGFCCGGHGGGGAGC
@M02034:409:000000000-BFKT7:1:1102:22981:8082 1:N:0:35
AAAGTCGAGGTGCCTAAAGTGGCAACCCAGACTCAGACGCATGTTGGTGGTGTAGAGCTTCCTGTAGCCGCATGGCGTTCGTACTTAAATATGGAACTAACCATTCCAATTTTCGCTGTCTCTTATACACATCTCCGAGCCCACGAGACA
+
BBBBBFBBDBAAGGGGGGGGGGGHHHHEFGHGHFGHHFGGCE?GDGAGGGGFAFF5DGHHDGHFHFF5FEGGEGHFEEEEEGCFGHHBFHGEF333BGGGEHFHHHHHBFGGHH?GGGGFHDHFHG33?BGHHDGFG/BCBFEFGCC?A<
@M02034:409:000000000-BFKT7:1:1102:20164:8087 1:N:0:35
AAAGTCGAGGTGCCTAAAGTGGCAACCCAGACTAAGAATAATGTTGGTGGTGTAGAGCTTCCTGTAGCCGCATGGCGTTCGTACTTAAATATGGAACTAACCATTCCAATTTTTGCTGTCTCTTATACACATCTCCGAGCCCACGAG
+
BBBBBFBBBBABGGGDFAGFGGGHHHHGGCG23BEGFBGFHGBGHGGEFEGFE3D5D53BFGHH5FABBBE0?EG1E1E1B>?BFFF3EEFBDB33B@BGFAFGGFG4BF3G44>BFE?F4?F444BBDCF?FDHBE<BC<FGACCG
@M02034:409:000000000-BFKT7:1:1102:6298:8089 1:N:0:35
AAAGTCGAGGTGCCTAAAGTGGCAACCCAGACTAAGACGAATGTTGGTGGTGTAGTGCTTCCTGTAGCCGCATGGCGTTCGTACTTAAATATGGAACTAACCATTCCAATTTTCGCTGTCTCTTATACACATCTCC
+
AABAAF>A?DAAFGGGGGGGGGGHHHHGGFHGHHGGHGGFCGHAGFFGEGAF13D53BGHEHHFHEHHHGG?EGH1EEGGGGBGHH4GHFHHHB33FFFGFE3FFHGGBGFHHBEGGGEGHFHHBDGHGCGFFGB?
@M02034:409:000000000-BFKT7:1:1102:17698:8089 1:N:0:35
AAAGTCGAGGTGCCTAAAGTGGCAACCCAGACTACGAATAGTGTTGGTGGTGTAGAGCTTCCTGTAGCCGCATGGCGTTCGTACTTAAATATGGAACTAACCATTCCAATTTTCGCTGTCTCTTATACACATCTCCGAGCCCACGAGACA
+
>?AA3BAADAAAGGGFFB4GFGGHHHHGGGHGHHFAEEGGHHHGFHGGGG1FGHGDFHHHGGGGFGHHHGGGGFGHEEGFGGFHHGGHDGH4GGF3GFFFGHFGHGFHEGGGHFFEECEFHFHHFFHGDGFHFHGFD@/BDGHGGGCGFC
@M02034:409:000000000-BFKT7:1:1102:11899:8091 1:N:0:35
AAAGTCGAGGTGCCTAAAGTGGCAACCCAGACTAAGGAGAATGTTGGTGGTGTAGAGCTTCCTGTAGCCGCATGGCGTTCGTACTTAAATATGGAACTAACCATTCCAATTTTCGCTGTCTCTTATACACATCTCCGAGCCCACGAGACA
+
A?AB>FAABBCBGGGGGGGGGFGGGEHGGAGEHHHHGGHHHHHHHFHFFGEFAEGGEFHFBGHHFBFGFGGFGGHGGEFGGGHHEFHHEHGHHHHHHHEGHGFGFFEGHHGHHBEFGGGFHEHGFHHGHGGHGHFDFF?/CFHEC@/CAC
@M02034:409:000000000-BFKT7:1:1102:9472:8097 1:N:0:35
AAAGTCGAGGTGCCTAAAGTGGCAACCCAGACTAGTAAGACGGTTGGTGGTGTAGAGCTTCCTGTAGCCGCATGGCGTTCGTACTTAAATATGGAACTAACCATTCCAATTTTCGCTGTCTCTTATACACATCTCCGAGCCCACGAGAC
+
BBBBBFBBBBBBGGGGGGGGGGGHHHHGGHHGH33F5DF5GEEGGGGGGFGGHHHFGHHHHHHHHHHHHGGEEGHHGGGGGGHHHHHHFHHHHHEFGGHHGHFFGHHH4BGHHHGGGGGGHHHHFHHHFGBCCHGGDGCCDGHGGCFGF
@M02034:409:000000000-BFKT7:1:1102:15479:8103 1:N:0:35
AAAGTCGAGGTGCCTAAAGTGGCAACCCAGACTAATAGGAATGTTGGTGGTGTAGAGCTTCCTGTAGCCGCATGGCGTTCGTACTTAAATATGGAACTAACCATTCCAATTTTCGCTGTCTCTTATACACATCTCCGAGCCCACGAGAC
+
CCCBCFCCCBAAGGGGFGGGGGGHHHHGGHHGHHHHHHH3GHHHHFCGGGGGHFGBFBGGFHHHHFHEFFGCFEGBFEEFGFGHHHGFHHHHHGFGFHHHGHGHHHHHHGHHHB>EEFGHHHHHHHFHHHFBGGGFFDGGGGHG@/@DD
@M02034:409:000000000-BFKT7:1:1102:11899:8109 1:N:0:35
AAAGTCGAGGTGCCTAAAGTGGCAACCCAGACTAAGGAGAATGTTGGTGGTGTAGAGCTTCCTGTAGCCGCATGGCGTTCGTACTTAAATATGGAACTAACCATTCCAATTTTCGCTGTCTCTTATACACATCTCCGAGCCCACGAGACA
+
CCCCBFCCCCCCGGGGGGGGGGGHHHHGGHHGHHHHHHHGHGHHHHGGGGGFGGGAFHHHHHHHHHHHHGGFEGHHGEGGGGHHHHHHHHHHHHHHHHGHHGHHHHHHHHHHHHGGGFEHHHHHHHHHHHGHFHHHGCGCGGHGGGGEGC
@M02034:409:000000000-BFKT7:1:1102:20685:8109 1:N:0:35
AAAGTCGAGGTGCCTAAAGTGGCAACCCAGACTCAGAATATGGTTGGTGGTGTAGAGCTTCCTGTAGCCGCATGGCGTTCGTACTTAAATATGGAACTAACCATTCCAATTTTCGCTGTCTCTTATACACATCTCCGAG
+
>>AB3BAAB2A4BFGAFGGFBGFHHFHGDFHGHGHHHCGBGFH5BEEACFEFFHFGDDGGFHFFFHHGGGE>E1?GCEEFEAGHHHGHGHHGHHHFBFBEGHGFFEDGGGHHHGCGGGGFHHFHGFHHFE1FGHDGF/<
@M02034:409:000000000-BFKT7:1:1102:17698:8110 1:N:0:35
AAAGTCGAGGTGCCTAAAGTGGCAACCCAGACTACGAATAGTGTTGGTGGTGTAGAGCTTCCTGTAGCCGCATGGCGTTCGTACTTAAATATGGAACTAACCATTCCAATTTTCGCTGTCTCTTATACACATCTCCGAGCCCACGAGACA
+
CCCCCFCCCCCCGGGGGGGGGGGHHHHGGHHGHHHGGHHGHHHHHHHGGGEFGGG5FHHHHHHHHHHHHGGFGGHHGGGGGGFHHHHGHHHHHHHHFFGHHHGHHHHGHHHHHHGGGGGFHHHHHHHHGHGHHHGHDFGCGGHGGGGGGF
@M02034:409:000000000-BFKT7:1:1102:26399:8111 1:N:0:35
AAAGTCGAGGTGCCTAAAGTGGCAACCCAGACTCATTCGACTGTTGGTGGTGTAGAGCTTCCTGTAGCCGCATGGCGTTCGTACTTAAATATGGAACTAACCATTCCAATTTTCGCTGTCTCTTATACACATCTCCGAGCCCACGAGACA
+
BCDCCFBBCCBBGGGGGGGFGGGHHHHGGHHGHHGHHHHHGGGHHHHGGGEFGFGDGHHHHHHFGGHFGEEEEGHHGEGGEEGHHHHGHHGHHEBFCGFEFFHHHHHHHHHHHFGGGGGHHGHHHHGGFFFHFGGGB@C>CGHGDCGGGC
@M02034:409:000000000-BFKT7:1:1102:21650:8121 1:N:0:35
AAAGTCGAGGTGCCTAAAGTGGCAACCCAGACTAGTGTGGGGGTTGG
+
BBBBBFBBBBABCGGGGGGGGEFGHHHFGHHGHF3GGHHGDE2EEFG
@M02034:409:000000000-BFKT7:1:1102:25505:8122 1:N:0:35
AAAGTCGAGGTGCCTAAAGTGGCAACCCAGACTAGTCC
+
BAABBFBBBBBBGGGGFFGGGGGHHHHGGHHGHG3D55
@M02034:409:000000000-BFKT7:1:1102:8542:8122 1:N:0:35
AAAGTCGAGGTGCCTAAAGTGGCAACCCAGACTACTAATCCTGTTGGTGGTGTAGAGCTTCCTGTAGCCGCATGGCGTTCGTACTTAAATATGGAACTAACCATTCCAATTTTCGCTGTCTCTTATACACATCTCC
+
AABABFAABDBBGGGGGG4GGGFHHHHGGGHGHBHHHFGGHHHHHHHGGGGGC3F55DGHHFHGHGHEHEGAEGEAEEGEFEGHHHFFGFD443FBGF3GBFBBGGFBEFFGHFGFGDEGHHGH?B?GGHDFHHHB
@M02034:409:000000000-BFKT7:1:1102:17527:8125 1:N:0:35
AAAGTCGAGGTGCCTAAAGTGGCAACCCAGACTAAGAATGAGGTTGGTGGTGTAGAGCTTCCTGTAGCCGCATGGCGTTCGTACTTAAATATGGAACTAACCATTCCAATTTTCGCTGTCTCTTATACACATCTCCGAGCCCACGAGAC
+
BBBBBFBBBBAAFGGGGGGGGGGHHHAEFGHGHGHH3AFE3FGGGHGEFFGGHFGDFBGGHFHGHHHHHGCEGGHHGEFGGEGHHHHGHFHHHHDEGHHHHHHHHHHHGGHHHHGGGGGFHHHHHGHHHHFHGGHFGCGGGGHGGGGGG
@M02034:409:000000000-BFKT7:1:1102:7454:8131 1:N:0:35
AAAGTCGAGGTGCCTAAAGTGGCAACCCAGACTTCGCAGTCGGTTGGTGGTGTAGAGCTTCCTGTAGCCGCATGGCGTTCGTACTTAAATATGGAACTAACCATTCCAATTTTCGCTGTCTCTTATACACATCTCCGAGCCCACGAGACA
+
ABCCCFCBCCCCGGGGGGGGGGGHHHHGGHHGHHHGGGGEHGGGGGGEGGGGGFFBFFHHHHHHGGHHHGGGGGHGGGGGGGHHHHHHHHHHHHGGGGHHGHGHHHHHGHHHHHGGGGGHHHHHGHHHHHHGGHGHGGCCGGHGGDGGGC
@M02034:409:000000000-BFKT7:1:1102:26719:8132 1:N:0:35
AAAGTCGAGGTGCCTAAAGTGGCAACCCAGACTAAGAATAGTGTTGGTGGTGTAGAGCTTCCTGTAGCCGCATGGCGTTCGTACTTAAATATGGAACTAACCATTCCAATTTTCGCTGTCTCTTATACACATCTCCGAGCCCACGAGACA
+
CCCCCFCCCCBBGGGGGGGGGGFGHHHEEHHGHHHHHGHHHHHHHHHGGGGGHHG5FHHHHHHHHHHFHGGEEGHGGGGGGGHHHHHHFHHHHHFGHHHHFFHHHGHHHGHHHHGGFGGHHHHHGHHHFGHHGHFHGGGFGGHGGCGDG?
@M02034:409:000000000-BFKT7:1:1102:8551:8137 1:N:0:35
AAAGTCGAGGTGCCTAAAGTGGCAACCCAGACTACTAATCCTGTTGGTGGTGTAGAGCTTCCTGTAGCCGCATGGCGTTCGTACTTAAATATGGAACTAACCATTCCAATTTTCGCTGTCTCTTATACACATCTCCGAGCCCACGAGACA
+
CCCCBFCCCBBBGGGGGGGGGGGHHHHGGHHGHHHHHHHHHHHHHHHGGGGFHGHGHHHHHHHHHHHHHGGGGGHHGFGGGGHHHHHHHHHHHHHFHHHHHHGHHHHHHHHHHHGGGGGHHGHHHHHHHHGHGHHHGCGCGGHGGGGGGG
@M02034:409:000000000-BFKT7:1:1102:5903:8140 1:N:0:35
AAAGTCGAGGTGCCTAAAGTGGCAACCCAGACTCCTCCGCCGGTTGGTGGTGTAGAGCTTCCTGTAGCCGCATGGCGTTCGTACTTAAATATGGAACTAACCATTCCAATTTTCGCTGTCTCTTATACACATCTCCGAGCCCACGAGACA
+
AABA>F3AADAAFGGGBEGFGFFHHHHGGHHGHHHHHHGGGGGAEFGGGGEFGFG5FEGHHHHHHHHGHGGGGGHFFEFGGGHHHHH?GHHFHGHGHHHHGGDHHHEGGHHHHHGGGGGHHGGHHHEGGHFHBFDGD@@ACFHGGGGGG>
@M02034:409:000000000-BFKT7:1:1102:22091:8143 1:N:0:35
AAAGTCGAGGTGCCTAAAGTGGCAACCCAGACTCATATTGGTGTTGGTGGTGTAGAGCTTCCTGTAGCCGCATGGCGTTCGTACTTAAATATGGAACTAACCATTCCAATTTTCGCTGTCTCTTATACACATCTCCGAGCCCACGAGACA
+
CCCCCFCCCCBBGGGGGGGGGGGHHHHGGHHGHHHHHHHHGHGHGHHEFEGFFGGDGHHHHHHHHFHFFFGFGGHCEEEGGFHHHHHFHHHHGFEDFHHHHHBGHHHGHHHHHGGGGGAFHGHHHHFGFFHGFGFGF?GCGGHGGGGCFC
@M02034:409:000000000-BFKT7:1:1102:17366:8147 1:N:0:35
AAAGTCGAGGTGCCTAAAGTGGCAACCCAGACTTGTGGGGTGGTTGGTGGTGTAGAGCTTCCTGTAGCCGCATGGCGTTCGTACTTAAATATGGAACTAACCATTCCAATTTTCGCTGTCTCTTATACACATCTCCGAGCCCACGAGAC
+
CCCCCFCCCBBCGGGGGGGGGGGHFHHGGHHGHHHHHGGGEEGGGGGFGGGFHHGFGGHHHHHFHHHHHGFEEGHHGFGGGFHHHHHGHGHHHFGGFHHHHHHHHHGHHHHHHHGGGGGHHHHHGHHHHHHHHHHGE@GCGGHGG<CGG
@M02034:409:000000000-BFKT7:1:1102:4994:8168 1:N:0:35
AAAGTCGAGGTGCCTAAAGTGGCAACCCAGACTAATAATAATGTTGGTGGTGTAGAGCTTCCTGTAGCCGCATGGCGTTCGTACTTAAATATGGAACTAACCATTCCAATTTTCGCTGTCTCTTATACACATCCCGAGCCCACGAGACAG
+
BABCCFCABDAAGGGGGGGGGGGHHHHGGHHGHHHHGHHHHHHFHHHGEFEFHGGEGHHHHHHHHHHGGEEEFGHHFGGGGGHHHHGGHHHHHHG@FFFGGHEGHHHGHHHHHGGGGFEGHGHHHHHHFGHGHHHG/CGCGGGGGCGGHH
@M02034:409:000000000-BFKT7:1:1102:16532:8168 1:N:0:35
AAAGTCGAGGTGCCTAAAGTGGCAACCCAGACTGCGGCTACTGTTGGTGGTGTAGAGCTTCCTGTAGCCGCATGGCGTTCGTACTTAAATATGGAACTAACCATTCCAATTTTCGCT
+
CCCCCFCBCCBCGGGGGGGGGGGHHHHGGHHGHBGEGGGEGGA5DGGECDGF13D5BDBF5GHHD5E53EF0EEC1EBEFEE2AFGH3FGHEGF33FFHH303B?4F4BF3FF4//E
@M02034:409:000000000-BFKT7:1:1102:9413:8172 1:N:0:35
AAAGTCGAGGTGCCTAAAGTGGCAACCCAGACTCATAAGAATGTTGGTGGTGTAGAGCTTCCTGTAGCCGCATGGCGTTCGTACTTAAATATGGAACTAACCATTCCAATTTTCGCTGTCCTTTACACATCTCCGAGCCCACGAGACAGG
+
CCDCCFCBCCCCGGGGGGGGGGGHHHHGGHHGHHHHHHHHHHHHHHHGGGGGHHHGHHHHHHHHHHHHHFGEEGHHGGGGGGHHHHHHHHHHHGHGFHHHHHHHHHGHHHHHHHGGGGGHHHHHGGHHHGHHHFGCDGGFHGGGG?EHHG
@M02034:409:000000000-BFKT7:1:1102:5577:8173 1:N:0:35
AAAGTCGAGGTGCCTAAAGTGGCAACCCAGACTCATCCGTCGGTTGGTGGTGTAGAGCTTCCTGTAGCCGCATGGCGTTCGTACTTAAATATGGACCTAACCATTCCAATTTTCGCTGTCTCTTATACACATCTCCGAGCCCACGAGAC
+
11>AAFAA?@AAFFGFGBGGGCGF1GHCGEAF11GEGHGAFEGEE?/AA/BFH1GAEEGHHHHFBF22FFGEEEFFEECAEEGEHHGEGGHHHB11BF11B0FGHF2B2>BGH2EGGGG1GFHHHHFHGFHHHG@FC?/<</CE/<-<A
@M02034:409:000000000-BFKT7:1:1102:7836:8175 1:N:0:35
AAAGTCGAGGTGCCTAAAGTGGCAACCCAGACTGATAAGAAGGTTGGTGGTGTAGAGCTTCCTGTAGCCGCATGGCGTTCGTACTTAAATATGGAACTAACCATTCCAATTTTCGCTGTCTCTTATACACATCTCCGAGCCCACGAGACA
+
BBBBBFBADBABGGGGGGGGGGGHHHHGGHHGHHHHHHHHHHHHHHGGGGEFHGGBGHHHGHHHHHHFHEGEFGHHGFGGGGHHHHHHHHHHHHHGFGHHHHFHHHHHHHHHHHGGGGGGHGHHGHHHHFHHHHHFGGF/DGHGGGGFG?
@M02034:409:000000000-BFKT7:1:1102:7028:8176 1:N:0:35
AAAGTCGAGGTGCCTAAAGTGGCAACCCAGACTGGGGGTGAGGTTGGTGGTGTAGAGCTTCCTGTAGCCGCATGGCGTTCGTACTTAAATATGGAACTAACCATTCCAATTTTCGCTGTCTCTTATACACATCTCCGAGCCCACGAGACA
+
ABABAFA>DDAAGGGGFGGFGGGHHHHGGHHGHHHGGGEEHHHGHHGEFGFFGFF@FGGHHHHGHHHGHGGFGGGGFEGGEEFGFHGFHHGHGGF3?FFFHHDGFFHHHHHHHFDGGGGHHHHHFHHFDCFCFGGHA/D/AFGGCACDGF
@M02034:409:000000000-BFKT7:1:1102:24738:8184 1:N:0:35
AAAGTCGAGGTGCCTAAAGTGGCAACCCAGACTCATAAGAATGTTGGTGGTGTAGAGCTTCCTGTAGCCGCATGGCGTTCGTACTTAAATATGGAACTAACCATTCCAATTTTCGCTGTCTCTTATACACATCTCCGAGCCCACGAGACA
+
BCCCCFCBCCABGGGGGGGGGGGHHHHGGHHGHHHHHHHHGHHHHHGGGGGFHHHGFHHHHHHHHHHHHGFFFGHHGGGGGGHHHHHFHHHHHHHFGHHHHHGHHHGHHGHHHHGGGGGGHHHHHHHHFHFHHHHHF?C/DFHGGFGGGC
@M02034:409:000000000-BFKT7:1:1102:10554:8185 1:N:0:35
AAAGTCGAGGTGCCTAAAGTGGCAACCCAGACTACGCGGGGTGTTGGTGGTGTAGAGCTTCCTGTAGCCGCATGGCGTTCGTACTTAAATATGGAACTAACCATTCCAATTTTCGCTGTCTCTTATACACATCTCCGAGCCCACGAGAC
+
CCCCCFCCCCABGGGGGGGGGGGHHHHGGHHGH3F22A2E0AEEGHGGGGFFHGGDHHHHHHHHHGHHHGGGGGHHGGGGGGHHHHHHHHHHHHGHGHHHHHHHHHGHHHHHHHGGGGGHHHHHHHHHGGGFHHHHGCCFGGHGGGCDG
@M02034:409:000000000-BFKT7:1:1102:20410:8187 1:N:0:35
AAAGTCGAGGTGCCTAAAGTGGCAACCCAGACTAAGAATAATGTTGGTGGTGTAGAGCTTCCTGTAGCCGCATGGCGTTCGTACTTAAATATGGAACTAACCATTCCAATTTTCGCTGTCTCTTATACACATCTCCGAGCCCACGAGACA
+
CCBBCFCCCB>AGGGGGGGGGGGGHHHFGGHGHHHHHHHHHHHHHHHGGGEFHFGDGHHHHFHFGHHHHGFGGGHHGFGGGFHHHHHHHHHHHGHHHHHHHHHHHHHHHHHHHHGGGGGHGHHHHHHHHHFHHHHHGCGCGGHGGDGGGG
@M02034:409:000000000-BFKT7:1:1102:4519:8189 1:N:0:35
AAAGTCGAGGTGCCTAAAGTGGCAACCCAGACTAAGAGGGAGGTTGGTGGTGTAGAGCTTCCTGTAGCCGCATGGCGTTCGTACTTAAATATGGAACTAACCATTCCAATTTTCGCTGTCTCTTATACACATCTCCGAGCCCACGAGACA
+
BBCCCFCCCCCCGGGGGGGGFGGHGHHGGHHGHHHHGHHGAEGFHHGEAAECA3D5BBGHHHHHHEGEBEEEEEF?FEEFGEGEHHHHBGHHGG33GHHH303FGHHBEFGHHBEGDGFFHHHHDDHHHFHFHHEFECDBGF<C@<@D.<
@M02034:409:000000000-BFKT7:1:1102:5565:8189 1:N:0:35
AAAGTCGAGGTGCCTAAAGTGGCAACCCAGACTCATCCGTCGGTTGGTGGTGTAGAGCTTCCTGTAGCCGCATGGCGTTCGTACTTAAATATGGAACTAACCATTCCAATTTTCGCTGTCTCTTATACACATCTCCGAGCCCACGAGACA
+
BBBBBFAAADABFGGGEGGGGGGHGHHDFGHGFHHGHHGFGEAEEGGEFEAFGDFAGFGGHGHFGHHGGEGEEEHHFEGEEEGEGHHFHHHHFGFGHGGFHFHGHHHHHHHHHHGGGGGHHHGHHGHHGGHHHHHDEFGCCGEFDCFGD<
@M02034:409:000000000-BFKT7:1:1102:7429:8196 1:N:0:35
AAAGTCGAGGTGCCTAAAGTGGCAACCCAGACTAAGAATCAGGTTGGTGGTGTAGAGCTTCCTGTAGCCGCATGGCGTTCGTACTTAAATATGGAACTAACCATTCCAATTTTCGCTGTCTCTTATACACATCTCCGAGCCCACGAGAC
+
BBBBBFBABBBBGGGGGGGGGGGGHHHEGGGGHHHGHHHHHHHHHHGEGDEFGDF5GHHHHHHHHHHHHGGFEGHHGEFFGGHHHHHGFHHHHFEGHHHHHHHHHHHHHHHHHFGGGGGHHHHHFHHHHHHHGHHFGCGFCGHGGFCGG
@M02034:409:000000000-BFKT7:1:1102:16412:8203 1:N:0:35
AAAGTCGAGGTGCCTAAAGTGGCAACCCAGACTAATAATACGGTTGGTGGTGTAGAGCTTCCTGTAGCCGCATGGCGTTCGTACTTAAATATGGAACTAACCATTCCAATTTTCGCTGTCTCTTATACACATCTCCGAGCCCACGAGAC
+
CCCCCFCCCCCCGGGGGGGGGGGHHHHGGHHGHHHHHHHHHHGHGGGGGGEFHGGFGHHHHHHHHHHFHGGEFFHHGEGGGGHHHHHHHHHHHGHGHHHHHHGHHHHHHGHHHFGGGGGGHHHHHHHHHHFHHHHHGGGCGGHGGGGGG
@M02034:409:000000000-BFKT7:1:1102:23969:8206 1:N:0:35
AAAGTCGAGGTGCCTAAAGTGGCAACCCAGACTAAGAATCAGGTTGGTGGTGTAGAGCTTCCTGTAGCCGCATGGCGTTCGTACTTAAATATGGAACTAACCATTCCAATTTTCGCTGTCTCTTATACACATCTCCGAGCCCACGAGACA
+
A?A1AFAADD>AFGGGGGGGG1FAFEGEFGFGHHHHHFFFHFHHHHGEFCAFGFGAGGHHHGHBGHHGGEAEEFHHGEGF??FGGHHGGHFHHFDFGHHHHHHHHHGGHGHHHHGGGG?GDGHFGHHHHHGHHGHGF/CCGGHGGGGGGF
@M02034:409:000000000-BFKT7:1:1102:10504:8210 1:N:0:35
AAAGTCGAGGTGCCTAAAGTGGCAACCCAGACTCAGAAGACGGTTGGTGGTGTAGAGCTTCCTGTAGCCGCATGGCGTTCGTACTTAAATATGGAACTAACCATTCCAATTTTCGCTGTCTCTTATACACATCTCCGAGCCCACGAGACA
+
3AAAADAADBBBGGGGCFGBFGFGFHHGGHHGHHGHB5ABGFGEFGGGFFEFHHHFHHGGFHHHHHHHHGF?EGHGGEGFGFFHAGFGFGBGFG3BGHHFBGHHFHFH4BBFGHEGGGGHHGHHFHFGGH2GGHBGG//@DCHEDDC/E<
@M02034:409:000000000-BFKT7:1:1102:22831:8216 1:N:0:35
AAAGTCGAGGTGCCTAAAGTGGCAACCCAGACTACTAATGATGTTGGTGGTGTAGAGCTTCCTGTAGCCGCATGGCGTTCGTACTTAAATATGGAACTAACCATTCCAATTTTCGCTGTCTCTTATACACATCTCCGAGCCCACGAGACA
+
CCCCCFCCCCBBGGGGGGGGGGGHHHHGGHHGHHHHDHHHHHHHHHHGGGGGGFFAFGHHFHHHHHHHHGGGFGHHGFGGGGHHHHHBHHHFFHFFGHHHHFFHGGGHHHHHHFGGGGGHHHHHHHHHHGHHCFFFF@CGGGHGGGGGGG
@M02034:409:000000000-BFKT7:1:1102:15784:8217 1:N:0:35
AAAGTCGAGGTGCCTAAAGTGGCAACCCAGACTCATAAGGAGGTTGGTGGTGTAGAGCTTCCTGTAGCCGCATGGCGTTCGTACTTAAATATGGAACTAACCATTCCAATTTTCGCTGTCTCTTATACACATCTCCGAGCCCACGAGAC
+
CCCCCFCBCCBCGGGFGGGGGGGHHHHGGHHGHHHHHGHHGHGEGHGEFGEFFGGFHHHHHHHHGHHGHEEEGEHGEEGFEFGHHHHGHHHHHGHGGHGFHHHHHHHGHHHHHGGGGGGGHHHHFHGFGHFHHGGDECG@BFHGGDGGG
@M02034:409:000000000-BFKT7:1:1102:13222:8219 1:N:0:35
AAAGGCGAGGTGCCTAAAGTGGCAACCCAGACTCAGCCGAATGTTGGTGGTGTAGAGCTTCCTGTAGCCGCATTGCGTTCGTACTTAAATATGGAACTAACCATTCCAATTTTCGCTGTCTCTTTTACCC
+
>1AA1>AAD>AAGGGGGF1BBDFFGHHGGHHAGHFHCGEA/FG1FGHAAEBE/ADGG1FFGFHFDGHHHGCEE/BFEEEGFEFGFEHEHHGFGFEFFFDEFGFHFF>FHHGH2FECEC?1B22B1>B11B
@M02034:409:000000000-BFKT7:1:1102:24282:8219 1:N:0:35
AAAGTCGAGGTGCCTAAAGTGGCAACCCAGACTACGAATAAGGTTGGTGGTGTAGAGCTTCCTGTAGCCGCATGGCGTTCGTACTTAAATATGGAACTAACCATTCCAATTTTCGCTGTCTCTTATACACATCTCCGAGCCCACGAGAC
+
ABABAFBADBAAFGGFFFGGGGGHGHHEFHHGHHHEEHHGHFHFGHGFFGBFGFFBGHHHHFHGGFGFFE0>EGHHEBFFEFHHHHFEHHGHHHGGFHGGFHHHHHHFFHHHHHGDGFFGHHHHFHFF?2?GGGGGC/C/>FHGGA@DG
@M02034:409:000000000-BFKT7:1:1102:25359:8220 1:N:0:35
AAAGTCGAGGTGCCTAAAGTGGCAACCCAGACTCATCCTCATGTTGGTGGTGTAGAGCTTCCTGGGG
+
CCBCCFCCCCCCGGGGGGGGGGGHHHHGGHHGH3AF53F33DFF552A2BE113D5A53A5BB531A
@M02034:409:000000000-BFKT7:1:1102:17363:8224 1:N:0:35
AAAGTCGAGGTGCCTAAAGTGGCAACCCAGACTTTTTCGAGTGTTGGTGGTGTAGAGCTTCCTGTAGCCGCATGGCGTTCGTACTTAAATATGGAACTAACCATTCCAATTTTCGCTGTCTCTTATACACATCTCCGAGCCCACGAGACA
+
BBBBBFBBBBAAFGGGGGGGGGGHHHGEGHGGHHHHHHGAGHHHHHHEFGFFH3GAFDGHHHHHGGFFGEEEEFHHGEEFFEFHHHGGFGGHHFFHHHHHHHFGHHGFHGHHHGEFGGGHHHHHFHHFGHHHHHGFGGCCDGHGG/CAGC
@M02034:409:000000000-BFKT7:1:1102:15233:8224 1:N:0:35
AAAGTCGAGGTGCCTAAAGTGGCAACCCAGACTGTGAGGGGGGTTGGGGGTGTAGAGC
+
>33A3B>>32>ACGGGGGGGGFGGGHGGGHGFBH355AFAEEG@/BC/>D/A<?FG1<
@M02034:409:000000000-BFKT7:1:1102:27133:8231 1:N:0:35
AAAGTCGAGGTGCCTAAAGTGGCAACCCAGACTCAGACTTCTGTTGGTGGTGTAGAGCTTCCTGTAGCCGCATGGCGTTCGTACTTAAATATGGAACTAACCATTCCAATTTTCGCTGTCTCTTATACACATCTCCGAGCCCACGAGAC
+
BBBBBFBBBBABGGGGGGGBGFGFFHHGCFHE3EGHBEGHHHCFDF2EFEEFFGG5DHFGFGHGFEG5BEGGGGHHE?EFEEGCHHHFHGEDGB333FGHHHGHFGGHHGH4FGEGGDEDHHHHFGFHFGFGGBGHG?G/@FE/CC/AA
@M02034:409:000000000-BFKT7:1:1102:10507:8232 1:N:0:35
AAAGTCGAGGTGCCTAAAGTGGCAACCCAGACTCAGAAGACGGTTGGTGGTGTAGAGCTTCCTGTAGCCGCATGGCGTTCGTACTTAAATATGGAACTAACCATTCCAATTTTCGCTGTCTCTTATACACATCTCCGAGCCCACGAGACA
+
CCCCCFCCCCCCGGGGGGGGGGGGHHHGGHHGHHHHHHHHHGGGGGGGGGGFGHHFHHHHHHHHHHHGHGGGGGHHGGGGGGHHHHHHHHHHHGFGHGHGHHHHHGHHHHHHHHGGGGGHHHHHHHHHGHGHHHHFEGFCFGHGGGGGGF
@M02034:409:000000000-BFKT7:1:1102:15194:8233 1:N:0:35
AAAGTCGAGGTGCCTAAAGTGGCAACCCAGACTAAGAAGGAGGTTGGTGGTGTAGAGCTTCCTGTAGCCGCATGGCGTTCGTACTTAAATATGGAACTAACCATTCCAATTTTCGCTGTCTCTTATACACATCTCCGAGCCCACGAGAC
+
BBBBBFBBBBABFFGGFGGGGGGGHHHGGHHGHHHHFHHHGHGGHGGGFGGFGHGDFHHHHHHHGHHFGEEEEEHGEEGGEFGHHHHHHHHHHHHFHHHHHHGHHHHHHHHHHHGGGGFFHHHHFHB3BBFHGHGFFCGCGGHGG@GDG
@M02034:409:000000000-BFKT7:1:1102:13212:8236 1:N:0:35
AAAGTCGAGGTGCCTAAAGTGGCAACCCAGACTCAGCCGAATGTTGGTGGTGTAGAGCTTCCTGTAGCCGCATGGCGTTCGTACTTAAATATGGAACTAACCATTCCAATTTTCGCTGTCTCTTATACACATCTCCGAGCCCACGAGACA
+
CCCCCFCCCCCCGGGGGGGGGGGHHHHGGHHGHHHHC3EEFFHHHHHEFGGGHGGDGFHHHGHHHHHHHGGEGGHHGGGGGGHHHHHHHHHGHHHHHHHHHHHGHHHHEGHHHHGGGGFFGFHHHHHHFHGHFFGFG@CFGGGGGGGGGF
@M02034:409:000000000-BFKT7:1:1102:15245:8240 1:N:0:35
AAAGTCGAGGTGCCTAAAGTGGCAACCCAGACTGGGAGGGGGGTTGGTGGTGTAGAGCTTCCTGTAGCCGCATGGCGTTCGTACTTAAATATGGAACTAACCATTCCAATTTTCGCTGTCTCTTATACACATCTCCGAG
+
ABBBBFBBBBABFFGGGGGGGGGGGHHGGFHGHHHFBFGGGGGCGGGGGGDGHFF@GFGHHHHHHFHHHFF@DGHHDDCEFFFHGHGBDGGHHGCCGGFGGGFCGGFGHCHHG;ADEDEFGFGG9FCFFFBFFFGCC-@
@M02034:409:000000000-BFKT7:1:1102:14374:8250 1:N:0:35
AAAGTCGAGGTGCCTAAAGTGGCAACCCAGACTCCGAAGCCGGTTGGTGGTGTAGAGCTTCCTGTAGCCGCATGGCGTTCGTACTTAAATATGGAACTAACCATTCCAATTTTCGCTGTCTCTTATACACATCTCCGAGCCCACGAGACA
+
BCBBBFCBCCABGGGGGGGGGGGHHHHGGHHGHHHGGGGGHGGFGGGFGGGGHGGDGHHHHHHHHGHGHEFEFFHHGEGGFEGHHHHHHHHHHHGGHHHGHHFHHHHGHHHHHHGGGGGHHHFHHHHHFFHFBGFGDCGCGGHGGCCGFC
@M02034:409:000000000-BFKT7:1:1102:13900:8252 1:N:0:35
AAAGTCGAGGTGCCTAAAGTGGCAACCCAGACTAGTAATCGTGTTGGTGGTGTAGAGCTTCCTGTAGCCGCATGGCGTTCGTACTTAAATATGGAACTAACCATTCCAATTTTCGCTGTCTCTTATACACATCTCCGAGCCCACGAGACA
+
BBBBBFBBBBABGGGGFGGGGGGHHHHGGHHGHHHHHHHHGHHHHHGFFGEFGFFDGHHHHHHHHHHGHFGGEEHFEEGGEEHHHHHGFHHHHHGHHGHHHHFHHHHHHHHHHHGGGGGGHHHHHHGHFHFHGGHGFCGDGGHGGGGGGF
@M02034:409:000000000-BFKT7:1:1102:7449:8256 1:N:0:35
AAAGTCGAGGTGCCTAAAGTGGCAACCCAGACTAAGACGAAGGTTGGTGGTGTAGAGCTTCCTGTAGCCGCATGGCGTTCGTACTTAAATATGGAACTAACCATTCCAATTTTCGCTGTCTCTTATACACATCTCCGAGCCCACGAGACA
+
CCCCCFCCBCBCGGGGGGGGGGGHHHHGGHHGHHHHHHGEEGGHHHGGGGGGGFHDGHHHHHHHHHHHHGGFFGHHGFGGGGHGHHHEHHHHHHFFHHHHHHGHHHGGHHHHHHGGGGGHHHHHHHHHHHHHHHHHGGGGDGHGGCGGG>
@M02034:409:000000000-BFKT7:1:1102:14807:8258 1:N:0:35
AAAGTCGAGGTGCCTAAAGTGGCAACCCAGACTTCGACTCAGGTTGGTGGTGTAGAGCTTCCTGTAGCCGCATGGCGTTCGTACTTAAATATGGAACTAACCATTCCAATTTTCGCTGTCTCTTATACACATCTCCGAGCCCACGAGACA
+
BBBBBFBBBBABGGGGGGGGGGGGGHGGFHHFHHHGHGGGHHHHHHGEFFEFG3FAFDGHHGHHGHHGHFEEEEHHEEEFFFHHHHHGGHGHHHHFFHHHHHHHHHGFHHHHHFGGGGFHFGHHGHHHHHHGHHGGC@DGCFHGGCGFGC
@M02034:409:000000000-BFKT7:1:1102:27122:8259 1:N:0:35
AAAGTCGAGGTGCCTAAAGTGGCAACCCAGACTAATCCTCAGGTTGGTGGTGTAGAGCTTCCTGTAGCCGCATGGCGTTCGTACTTAAATATGGAACTAACCATTCCAATTTTCGCTGTCTCTTATACACATCTCCGAGCCCACGAGAC
+
AABBBFABDBABGGGFF4GGFGFFHHHGGHGGHFGHHHHHHBHBFBEEGGEGHFH5DFGHHHHFFGHHHGEEFGFHGGGCEFHGHHF3FG@GHDG3FGEFHFHHHFFFHGHHHHGGGEE3GGFHFGGG?F?FFFDFFCDDCEGGGG/ED
@M02034:409:000000000-BFKT7:1:1102:8400:8265 1:N:0:35
AAAGTCGAGGTGCCTAAAGTGGCAACCCAGACTGGGTCGAAGGTTGGTGGTGTAGAGCTTCCTGTAGCCGCATGGCGTTCGTACTTAAATATGGAACTAACCATTCCAATTTTCGCTGTCTCTTATACACATCTCCGAGCCCACGAGACA
+
BBBBBFBBBBABGGGGGGGFGGGGFGHGGHHGHHHHHHEEFGGGGHGEFGEFGFGBGFHHHHHFGHHFGEGEEGHHGEGGFEGHHHHGHHHHHGHGHHHHHHHHHHHGHHHHHHGGGGGHHHHHFHHHHHHHHHHHGFG@DGHGGGGGGB
@M02034:409:000000000-BFKT7:1:1102:27480:8271 1:N:0:35
AAAGTCGAGGTGCCTAAAGTGGCAACCCAGACTCAGGCTCAGGTTGGTGGTGTAGAGCTTCCTGTAGCCGCATGGCGTTCGTACTTAAATATGGAACTAACCATTCCAATTTTCGCTGTCTCTTATACACATCTCCGAGCCCACGAGAC
+
>3AB>BAAD>>>FGGGGGG6AAAAFGEEGCGFFFHHCFGGFGC5BBE2AEE1ABDFFFHGFFBBBFG5FFE0E>1B>?>F1BGHGHGDGHHBEHE@@FDGFA3BBBB4BBGEGFGGGGGFHFGHBGFGFFHHFH?FECCC<CCF@D/CE
@M02034:409:000000000-BFKT7:1:1102:11766:8274 1:N:0:35
AAAGTCGAGGTGCCTAAAGTGGCAACCCAGACTATGTCTCAGGTTGGTGGTGTAGAGCTTCCTGTAGCCGCATGGCGTTCGTACTTAAATATGGAACTAACCATTCCAATTTTCGCTGTCTCTTATACACATCTCCGAGCCCACGAGACA
+
CCCCCFCACCBBGGGDFFGGGGGHGHHGGHHGHHHHHHHHHHHHHHGGGGGGHHGDGHHHHHHHHHHGHFGFGFHGEEFFFGHHHHHFFHHHHHHHHGFFGHHHHHGGHHHHHGGGGGGGHHHHHHHHEGFHHHHFFCG<DGHGGCGGGB
@M02034:409:000000000-BFKT7:1:1102:18394:8284 1:N:0:35
AAAGTCGAGGTGCCTAAAGTGGCAACCCAGACTGCGAAGAATGTTG
+
CCBCCFCCCCCCGGGGGGGGGGGHHHHGGHHGHH32EEC23BFG5A
@M02034:409:000000000-BFKT7:1:1102:27493:8289 1:N:0:35
AAAGTCGAGGTGCCTAAAGTGGCAACCCAGACTCAGGCTCAGGTTGGTGGTGTAGAGCTTCCTGTAGCCGCATGGCGTTCGTACTTAAATATGGAACTAACCATTCCAATTTTCGCTGTCTCTTATACACATCTCCGAGCCCACGAGA
+
AABAABAADD>ABGGF4EGFGGGFFEGGGHHGHHHHGBGHHGHFGHGEFGAFFGFFGGFHHFHGFFGABAA>EEH1>?EBEEF?FHHGHFGGHHF33FFB?FFGGB?FHHHHH4E?EF/DGGDGEGFG3?DGCGFD?@F/<CFFGAFF
@M02034:409:000000000-BFKT7:1:1102:17175:8290 1:N:0:35
AAAGTCGAGGTGCCTAAAGTGGCAACCCAGACTTGTAATTTTGTTGGTGGTGTAGAGCTTCCTGTAGCCGCATGGCGTTCGTACTTAAATATGGAACTAACCATTCCAATTTTCGCTGTCTCTTATACACATCTCCGAGCC
+
CCBCCFCBBCCCGGGGGGGGGGGHHHHGGHHGHGFG5FHGHHHHHHHEEAFEA3D5BAFGDHHHHGHEEFGEFEG1EEEGGE?GHHH3@FHDFH33BFHHB13F?DF44DBF44>>EE?GEGHG4FGFHC2FGHHBC@CGG
@M02034:409:000000000-BFKT7:1:1102:23329:8291 1:N:0:35
AAAGTCGAGGTGCCTAAAGTGGCAACCCAGACTCATCCGACTGTTGGTGGTGTAGAGCTTCCTGTAGCCGCATGGCGTTCGTACTTAAATATGGAACTAACCATTCCAATTTTCGCTGTCTCTTATACACATCTCCGAGCCCACGAGACA
+
AAAA1DAADDAAGGGCGGGGGGGBGCHGCFHGFHGBEGGGEGGFHHH/FFEFHHH2E1GHHHHGHHHHHC@/EEHF@EFFEEHHHFBFGHGFHHGHFHGFHGFHGGHHHHHHHHGGG/?1FDHHFHD2>BG1BF>FCCG/CFGFGGGGGE
@M02034:409:000000000-BFKT7:1:1102:5295:8293 1:N:0:35
AAAGTCGAGGTGCCTAAAGTGGCAACCCAGACTCGTTCTCCTGTTGGTGGTGTAGAGCTTCCTGTAGCCGCATGGCGTTCGTACTTAAATATGGAACTAACCATTCCAATTTTCGCT
+
CCCCCFBCDBBCGGGGGGGGGGGHHHHGGHHEFGGHGHGGFHHH5GHGC1EFA3D5B5BFBGFHADEEBEG0EEF1E?EFEE?CGHH3FFF4BF33BFHF?03B3BF4FGFHF?//?
@M02034:409:000000000-BFKT7:1:1102:8506:8295 1:N:0:35
AAAGTCGAGGTGCCTAAAGTGGCAACCCAGACTAATAAGAATGTTGGTGGTGTAGAGCTTCCTGTAGCCGCATGGCGTTCGTACTTAAATATGGAACTAACCATTCCAATTTTCGCTGTCTCTTATACACATCTCCGAGCCCAC
+
ABA?AFA>ADAAGGGFFFGGGGGHHHHGGHGAGHFGHDGBGFHFFGHDFDG1FFHBGGGCEGHHHFH5FFGGGGEHGEGEGGHHHH43FHHHHD33BGGHGEFHHHGF?BGHHFGDGGGHHHGHGGFHB3FFBGFDD/BC/FEC
@M02034:409:000000000-BFKT7:1:1102:22266:8296 1:N:0:35
AAAGTCGAGGTGCCTAAAGTGGCAACCCAGACTGAGAATAGGGTTGGTGGTGTAGAGCTTCCTGTAGCCGCATGGCGTTCGTACTTAAATATGGAACTAACCATTCCAATTTTCGCTGTCTCTTATACACATCTCCGAGCCCACGAGAC
+
CCCCCFBBCCBBGGGGGGGGGGGHHHHGGHHGHC3BFGFHF3GFGGGGFEEFGGHGHHHHHHHHHHHHHGGEGEHHFEGGGFHHHHHHHHHHHHHFGHHHHHHHHHGHHHHHHFGGGGGHHHHHHHHHHHFHHHGHGGGDGGHGGDGGG
@M02034:409:000000000-BFKT7:1:1102:6185:8304 1:N:0:35
AAAGTCGAGGTGCCTAAAGTGGCAACCCAGACT
+
BBBBBFBABBBBGGGGFGGGGGGHHHHGGHHGH
@M02034:409:000000000-BFKT7:1:1102:7929:8307 1:N:0:35
AAAGTCGAGGTGCCTAAAGTGGCAACCCAGACTGCGAATACGGTTGGTGGTGTAGAGCTTCCTGTAGCCGCATGGCGTTCGTACTTAAATATGGAACTAACCATTCCAATTTTCGCTGTCTCTTATACACATCTCCGAGCCCACGAGACA
+
AAAABFBB@D>AGGGGGGGGGGGHHHHGCHHGGHBEEGGGFFG2AA?EFAEF1FF5AGHHGHHHF5FBG?E0EEFGFEECEG1GGHG3FGGFDDD3FGGBFHHHHHFH4FGHHHGGGGGFHHHHHFHF?GDGBFHGG/B>/FHGC?DFG>
@M02034:409:000000000-BFKT7:1:1102:4726:8309 1:N:0:35
AAAGTCGAGGTGCCTAAAGTGGCAACCCAGACTGGGGTTGCGGTTGGTGGTGTAGAGCTTCCTGTAGCCGCATGGCGTTCGTACTTAAATATGGAACTAACCATTCCAATTTTCGCTGTCTCTTATACACATCTCCGAGCCCACGAGACA
+
AA?AAF>3ADAACFFFGGGGFGGHHCGFGGHFFHHHGEEEGEEEEGGBF1BFF3FEFFHHHFHGGFG5FE@EEEHEEEEFEEHHHHGGGFBGHHHFBFFFBHBGHHGBGHHHH4CAEGCFGFHHFGF>2@FGGFB<C<D/AFHGGGCDDC
@M02034:409:000000000-BFKT7:1:1102:8780:8310 1:N:0:35
AAAGTCGAGGTGCCTAAAGTGGCAACCCAGACTACGAATAGGGTTGGTGGTGTAGAGCTTCCTGTAGCCGCATGGCGTTCGTACTTAAATATGGAACTAACCATTCCAATTTTCGCTGTCTCTTATACACATCTCCGAGCCCACGAGACA
+
CCCCCFBBCCCCGGGGGGGGGGGHHHHGGHHGHHHFEGHGHHHFHGGGFGGGFDGDFEHHFHHHHFGFFFFEEEHEF>>FEEFHHHHGHHHHGHF3GHHHECBGHGFDHHHHHFGGGGEHHHHGFHGFFFHHGHHFE?DCBFHGG/@FGC
@M02034:409:000000000-BFKT7:1:1102:8503:8313 1:N:0:35
AAAGTCGAGGTGCCTAAAGTGGCAACCCAGACTAATAAGAATGTTGGTGGTGTAGAGCTTCCTGTAGCCGCATGGCGTTCGTACTTAAATATGGAACTAACCATTCCAATTTTCGCTGTCTCTTATACACATCTCCGAGCCCACGAGACA
+
BBBBBFBBBBBBGGGGFFGGFGGHHHHGGHHGHHHHHHHHHHHHHHHGGGFFGGHGHHHHHHHHGHHGHGGCEGHHGGGGFFHHHHHGHHHHHHHFGHHHHHGHHHHHHHHHHHGGGGGHHHHHGHHHHGEHGHHGCBG?@FGFGFGGGF
@M02034:409:000000000-BFKT7:1:1102:26286:8314 1:N:0:35
AAAGTCGAGGTGCCTAAAGTGGCAACCCAGACTAATAATCAGGTTGGTGGTGTAGAGCTTCCTGTAGCCGCATGGCGTTCGTACTTAAATATGGAACTAACCATTCCAATTTTCGCTGTCTCTTATACACATCTCCGAGCCCACGAGAC
+
BBBBAFAADBBBGGGGGFGGGGGGHHHGGEHGHGHHHHHHEHHHHHGEFGGGHFHDGFHHHHHHHFHGHGGEEEGHFGGGGGHHHHHGFHHBGFGHGHHFHGFFHGGGFHHHHHCGGGGHHHHFFGBGHGHGHHGDE/<<DEHFGCCDG
@M02034:409:000000000-BFKT7:1:1102:10818:8323 1:N:0:35
AAAGTCGAGGTGCCTAAAGTGGCAACCCAGACTAATAATAATGTTGGTGGTGTAGAGCTTCCTGTAGCCGCATGGCGTTCGTACTTAAATATGGAACTAACCATTCCAATTTTCGCTGTCTCTTATACACATCTCCGAGCCCACGAGAC
+
AAAABFABDD>AFGGGGGGGG4FBGFHAFGAFHFBG5FEAGHHHHFFEFEGGH3D5FFFGHFFFFFGFHGFEEEHGE1EEFEFAFGHGGFGHG3@FHHHHHHGHHFHBGGGHHBEEED?GHEGHHFHHFGFFGGHFE/CCBFFGG/DGD
@M02034:409:000000000-BFKT7:1:1102:6838:8325 1:N:0:35
AAAGTCGAGGTGCCTAAAGTGGCAACCCAGACTACTCCTCCTGTTGGTGGTGTAGAGCTTCCTGTAGCCGCATGGCGTTCGTACTTAAATATGGAACTAACCATTCCAATTTTCGCTGTCTCTTATACACATCTCCGAGCCCACGAGACA
+
BBCCCFCBCCBBGGGGGGGGGGGHHHHGGHHGHHHHHHHHHHHHHHHEFGEFFGFDGHHHHHHHGGHHHFGGGFHGEEEGEEHHHHHHHHHHHHHHHHHGHHFHHHGHHHHHHHGGGGGHHHHHHHGHGHFGHHGHFCGCGGHGGCGGGC
@M02034:409:000000000-BFKT7:1:1102:27121:8326 1:N:0:35
AAAGTCGAGGTGCCTAAAGTGGCAACCCAGACTACTAGTGGGGTTGGTGGTGTAGAGCTTCCTGTAGCCGCATGGCGTTCGTACTTAAATATGGAACTAACCATTCCAATTTTCGCTGTCTCTTATACACATCTCCGAGCCCACGAGACA
+
BCCCCFCBBBAAFGGGGGGGGGGGHGHEGHHGHHHHHHGFHFGEFGGGGGEFHFFBGHHHHHHHGFHDGEEFEEHHGGGFFGHHHHHFHHHHHHHHGGHGHHHHHHFHHHHHHHGGGGGGHHHGGHFGHHGHFGFHDFGBFGHGGCGGGG
@M02034:409:000000000-BFKT7:1:1102:26295:8329 1:N:0:35
AAAGTCGAGGTGCCTAAAGTGGCAACCCAGACTAATAATCAGGTTGGTGGTGTAGAGCTTCCTGTAGCCGCATGGCGTTCGTACTTAAATATGGAACTAACCATTCCAATTTTCGCTGTCTCTTATACACATCTCCGAGCCAACGAGAC
+
BBABBFBBBD>AGGGGGGGGGGGGFHHGFHGGHH355AFG53AGGFEGFEBBFAGDGHHHHGGFGHHHHGEEFFHHEEGFFFHHHHFBGHFHHHHHFHHHHHHHHHHHHHHHHFEGGGGGHHHHFHHHHHGH2?F2<</>C22<<<</?
@M02034:409:000000000-BFKT7:1:1102:9890:8334 1:N:0:35
AAAGTCGAGGTGCCTAAAAGTGGCAACCCAGACTCTGATGGGGGTTGGTGGTGTAGAGCTTCCTGTAGCCGCATGGCGTTCGTACTTAAATATGGAACTAACCATTCCAATTTTCGCTGTCTCTTATACACATCTCCGAGCCCACGAGAC
+
BBBBAFBB?DAAGGGGGGDGGC4FF4FEEFHDEHCGFGGFFEE?E0EEEE?FCGHHAFGHHHH5GEGHFGGE>EGEAEGGEGGHGHH4BFBGEHF3BEFF3?03FGF4BFFGHG2>/CDFHHFHG@FDG2@GCCGFHDACCDGEC@@-AA
@M02034:409:000000000-BFKT7:1:1102:18208:8338 1:N:0:35
AAAGTCGAGGTGCCTAAAGTGGCAACCCAGACTGCGGATCGTGTTGGTGGTGTAGAGCTTCCTGTAGCCGCATGGCGTTCGTACTTAAATATGGAACTAACCATTCCAATTTTCGCTGTCTCTTATACACATCTCCGAGCCCACGAGACA
+
CCCCCFCCDB>AGGGGGGGGGGGGHHHGGHHGHHHGGGGGGHHHHHHEFEAFGEFDGGHHHHHGGHHGHGEEEEHFEBEFEEGHHHHGHHGHHHFEFHHHHHHHHHHGHHHHHGGGGGDHHHHHFHFFHHHHGFHGEFGFGGHGGGGDGB
@M02034:409:000000000-BFKT7:1:1102:17169:8339 1:N:0:35
AAAGTCGAGGTGCCTAAAGTGGCAACCCAGACTACTAATACGGTTGGTGGTGTAGAGCTTCCTGTAGCCGCATGGCGTTCGTACTTAAATATGGAACTAACCCTTCCAATTTTCGCTGTCTCTTATACACATCTCCG
+
A?A1>B>A1AA1BFGGG1BBFFFHFGHGGHCFGGHEF2FGF/AAB/C/FEE/A1FGGDFE1F1BBBFBDE/>EE>EEF//EA0>?@2G@2BBBB1@GEFEFG/BBGBE2><22G?E//?<2>2F1F>D2GBGB>1BC
@M02034:409:000000000-BFKT7:1:1102:13874:8342 1:N:0:35
AAAGTCGAGGTGCCTAAAGTGGCAACCCAGACTGGGAATGCGGTTGGTGGTGTAGAGCTTCCTGTAGCCGCATGGCGTTCGTACTTAAATATGGAACTAACCATTCCAATTTTCGCTGTCTCTTATACACATCTCCGAGCCCACGAGACA
+
ABBBBFBBBBBBGGGGGGGGGGGHHHHGGHHGHHHHHHHHHGGGGGGEFGEGHHHGHHHHHHHHHHHHHFGEGGHHGEGGFFHHHHHHHHHHHHHHHHHHHHGHHHHHHHHHHHGGGGGGHHHHHHHHHHFHHHHFECGDGGHGGGGGGB
@M02034:409:000000000-BFKT7:1:1102:27422:8345 1:N:0:35
AAAGTCGAGGTGCCTAAAGTGGCAACCCAGACTCAGGAGGAGGTTGGTGGTGTAGAGCTTCCTGTAGCCGCATGGCGTTCGTACTTAAATATGGAACTAACCATTCCAATTTTCGCTGTCTCTTATACACATCTCCGAGCCCACGAGAC
+
AAAABFBBBBAAGGGGFGGGGGGFFGHGGHHGH3F3G3BE2AEEGFGEEFAFHHHBFHHHHFGHGHHHHE0EFEHFGEEFFGHHHHGBFGFBGHGBE?BBFGGHGHGBFGHHHGGFGGGHHHHHHHFGBFDHFGGFGGFCGGHGGGGAA
@M02034:409:000000000-BFKT7:1:1102:26490:8345 1:N:0:35
AAAGTCGAGGTGCCTAAAGTGGCAACCCAGACTACTCCTGGTGTTGGTGGTGTAGAGCTTCCTGTAGCCGCATGGCGTTCGTACTTAAATATGGAACTAACCATTCCAATTTTCGCTGTCTCTTATACACATCTCCGAGCCCACGAGACA
+
AAABBFBBBBAAGGGGGGGGGGGHHHHGGHHGHHHHFHHHGGHHGHGGGGEFFAF5DFGGFHHHBDBABBE0EEFCEEE?EFFFGHHBGGFGHH3EGFHFCBFGHFDDFGGHH?</?A?BGEGEBBGFFC22FFFB/CGGGEEFG?@<<?
@M02034:409:000000000-BFKT7:1:1102:18703:8348 1:N:0:35
AAAGTCGAGGTGCCTAAAGTGGCAACCCAGACTGGTTCGGGGGTTGGTGGTGTAGAGCTTCCTGTAGCCGCATGGCGTTCGTACTTAAATATGGAACTAACCATTCCAATTTTCGCTGTCTCTTATACACATCTCCGAGCCCACGAGACA
+
AAAAAFAA1A>ABFGGGGGGGDGFHGG0FEHGFGGGGHEG??EEE>EAFEBBF1F@GFFGHFH1BFGFEEEEEEHC@>EEE<B?GGGFGFFGHD11BFGGHGHHHHHFGFGHHFBCECAGDGFGFDGGFFFCGGHEC?CGCFEEC-CGCB
@M02034:409:000000000-BFKT7:1:1102:27404:8351 1:N:0:35
AAAGTCGAGGTGCCTAAAGTGGCAACCCAGACTCAGGTGGAGGTTGGTGGTGTAGAGCTTCCTGTAGCCGCATGGCGTTCGTACTTAAATATGGAACTAACCATTCCAATTTTCGCTGTCTCTTATACACATCTCCGAGCCCACGAGACA
+
BBBBBFBABBABGGGGGGGGGGGHHHHGGHHGHGHGH5FFGHGEGHGGGGEFGGHGGHHHHHHHHHHGHEEEFEHGFEGFEFGHHHHFHHGHHHGFFHHFHFGHHHHHHHHHHHGGGGGHHHHHHHHFDFGHGHGHGGGFGGHGGGGDGH
@M02034:409:000000000-BFKT7:1:1102:16628:8353 1:N:0:35
AAAGTCGAGGTGCCTAAAGTGGCAACCCAGACTACGAAGCATGTTGGTGGTGTAGAGCTTCCTGTAGCCGCATGGCGTTCGTACTTAAATATGGAACTAACCATTCCAATTTTCGCTGTCTCTTATACACATCTCCGAGCCCACGAGAC
+
CCCCCFCCCCABGGGGGGGGGGGHHHHGGHHGHHHGEHGGHHHHHHGGGGGFGGFDGHHHHHGHHHGFHFFEGGHHGFGGGGHHHHHHHHHHHFHHGHHGHHHHHHHHHHHHHHGGGGGFHGHHHHHHGGFHHHHGFCGCGGHGGFGGF
@M02034:409:000000000-BFKT7:1:1102:8940:8354 1:N:0:35
AAAGTCGAGGTGCCTAAAGTGGCAACCCAGACTGGGAGGGAGGTTGGTGGTGTAGAGCTTCCTGTAGCCGCATGGCGTTCGTACTTAAATATGGAACTAACCATTCCAATTTTCGCTGTCTCTTATACACATCTCCGAGCCCACGAGACA
+
BCCCCFCBCCCCGGGGGGGGGGGHHHHGGHHGHGDHCFGGEFGGHHGGGGGFGGGFGHHHHHHHHHHHHGGGGGHHGEGGGFHHHHGHHHHHHHFHFHHGHHHHHHGHGHHHHHGGGGGHHHGHGHGHHHHFHHHHECFCGGHGGFGGG<
@M02034:409:000000000-BFKT7:1:1102:25617:8354 1:N:0:35
AAAGTCGAGGTGCCTAAAGTGGCAACCCAGACTCCTAATAATGTTGGTGGTGTAGAGCTTCCTGTAGCCGCATGGCGTTCGTACTTAAATATGGAACTAACCATTCCAATTTTCGCTGTGTCTTATACACATCTCCGAGCCCACGAGAC
+
CCCCCFCBCCBCGGGGGGGGGGGHHHHGGHHGH333BF5FGGHHHHHEFGFGHHHGGHHHHHHHHHHGHGGEGGHHGGGGGFHHHHHGHHHHHHGHHHHHHHHHHHHGHHHHHHGGGGGCGHHHHHHHHHHHHHGHE/CBGGHGGGGGG
@M02034:409:000000000-BFKT7:1:1102:17168:8357 1:N:0:35
AAAGTCGAGGTGCCTAAAGTGGCAACCCAGACTACTAATACGGTTGGTGGTGTAGAGCTTCCTGTAGCCGCATGGCGTTCGTACTTAAATATGGAACTAACCATTCCAATTTTCGCTGTCTCTTATACACATCTCCGAGCCCACGAGACA
+
CCCBCFCCCCBCGGGGGGGGGGGHHHHGGHHGHHHH5GHHHGGGFGGGGGGGHGGFHHHHHHHHHHHHHEG0EGHHGGGGGGHHHHHGGHHGHGFGHFHGHHHHHHGGGGHHHHGGGGGGHHHHGHHHHHHHHGGHGGGGGGHGGCGGGG
@M02034:409:000000000-BFKT7:1:1102:19379:8360 1:N:0:35
AAAGTCGAGGTGCCTAAAGTGGCAACCCAGACTTTGAATACGGTTGGTGGTGTAGAGCTTCCTGTAGCCGCATGGCGTTCGTACTTAAATATGGAACTAACCATTCCAATTTTCGCTGTCTCTTATACACATCTCCGAGCCCACGAG
+
ABCBBFCCBCBCGGGGGGGGGGGHHHHGGHHGHHFHAFGDFHGHGGGGGGGFHFGDGHHGHHHHFHHHHGGFGGHHGFGGGGHHHHHHFHHGHHHHGHHCGE3FFHDHFFGHF4<<EEEBFEFG3?3BD2?B23BB?/CFGGHGGC?
@M02034:409:000000000-BFKT7:1:1102:17694:8361 1:N:0:35
AAAGTCGAGGTGCCTAAAGTGGCAACCCAGACTAATAATAAGGTTGGTGGTGTAGAGCTTCCTGTAGCCGCATGGCGTTCGTACTTAAATATGGAACTAACCATTCCAATTTTCGCTGTCTCTTATACACATCTCCGAGCCCACGAGAC
+
ABAAAFCCCCCCGGGGGGGGGGGHHHHGGHHGHHHHHHHHHHHHHHGFFGFFGFGFGHHHHHHHHHHGHGGGFEHGGEGGGFHHHHHHHHHHHHGGFHHHHHFHHHGGHHHHHHGGGGGHHHHHGHGHGHHHHHHEE?FCGGHGGFGGG
@M02034:409:000000000-BFKT7:1:1102:16113:8368 1:N:0:35
AAAGTCGAGGTGCCTAAAGTGGCAACCCAGACTAGTAATCATGTTGGTGGTGTAGAGCTTCCTGTAGCCGCATGGCGTTCGTACTTAAATATGGAACTAACCATTCCAATTTTCGCTGTCTCTTATACACATCTCCGAGC
+
ABBBBFBBBBBBGGGEGCGGGGGHHGHGGHHGBGFGFHGHBFFGGHHEEFFGG3D5D5FHGHHHFBF5EEE?EFF1EEEEEGFGGHHHHHHHHH33GFFH3?3BFFH4GFGHH4/EEEEGGGGF?BGDGBEGHFHFF</@
@M02034:409:000000000-BFKT7:1:1102:16095:8368 1:N:0:35
AAAGTCGAGGTGCCTAAAGTGGCAACCCAGACTAGTAATCATGTTGGTGGTGTAGAGCTTCCTGTAGCCGCATGGCGTTCGTACTTAAATATGGAACTAACCATTCCAATTTTCGCTGTCTCTTATACACATCTCCGAGCCCACGAGACA
+
BBB?AFBBBBABGGGGGGGGGGGHHHHGGHHGHHHHCHHHHHHHHHEFFEGFEEGDGFHGHHHHHGHHHGGGGGHHGEGGGGFHHHHGGHHHHHHHFEFEGHHHHHHGHHHHHG?DGGGHHGHHFHHHGGHHFGGHGCGCGGHGGGGGGB
@M02034:409:000000000-BFKT7:1:1102:9192:8371 1:N:0:35
AAAGTCGAGGTGCCTAAAGTGGCAACCCAGACTGGGGGGGGGGTTGGTGGTGTAGAGCTTCCTGTAGCCG
+
BABBAFA@DBAAFGGGFGGGGFDFHHHEGHHGHHHHGGECB?B@B?B.A.;9;/B/;/BBBBFFBBB//;
@M02034:409:000000000-BFKT7:1:1102:9771:8371 1:N:0:35
AAAGTCGAGGTGCCTAAAGTGGCAACCCAGACTAAGAAGGAGGTTGGTGGTGTAGAGCTTCCTGTAGCCGCATGGCGTTCGTACTTAAATATGGAACTAACCATTCCAATTTTCGCTGTCTCTTATACACATCTCCGAGCCCACGAGACA
+
BBAABFBBBBABGGGGGGGGGFGCFHHDGHHGHFHHDHGGHHGGHHGECEEFH3F5GDGGHFHGHHHHGECEEFHFEEFFGEFHHHGFHHFHHFEFFHHHHHHHHHHFHHHHHHGGGGGFHGHHHHHHHFFFGHFFE@GFCGHGGFGGGC
@M02034:409:000000000-BFKT7:1:1102:7875:8380 1:N:0:35
AAAGTCGAGGTGCCTAAAGTGGCAACCCAGACTGGGGATCGTGTTGGTGGTGTAGAGCTTCCTGTAGCCGCATGGCGTTCGTACTTAAATATGGAACTAACCATTCCAATTTTCGCTGTCTCTTATACACATCTCCGAGCCCACGAGAC
+
ACCBAFCCCCBBGGGGGGGGGGGHHHHGGHHGHHHHGGGGGHHHHHHGFFEFGHGFGFHHHHHHHHHGHGGGFGHGFEEGGGHHHHHHHHHHHHHHGHHHHHGHHGHHHGHHHHGGGGGFHGHHFHHDGFHHGHHHGFGCFFHGGCG?E
@M02034:409:000000000-BFKT7:1:1102:25939:8380 1:N:0:35
AAAGTCGAGGTGCCTAAAGTGGCAACCCAGACTCATCCTAGGGTTGGTGGTGTAGAGCTTCCTGTAGCCGCATGGCGTTCGTACTTAAATATGGAACTAACCATTCCAATTTTCGCTGTCTCTTATACACATCTCCGAGCCCACGAGACA
+
BBBBBFBABBABGGGGGGGGGGGHHHHGGHHGHHHHHFHBGHHHHGGDFEEFF3F5FAFHFFHHGFFABBEEEEGBEBEFFE?FEGGGHHHHFFBBGGGHFAGGHDGDFHGHH?EEEEEGFHHFBBGFHGHFGHHEC@@CCGHC><CDC<
@M02034:409:000000000-BFKT7:1:1102:5050:8385 1:N:0:35
AAAGTCGAGGTGCCTAAAGTGGCAACCCAGACTAGTACGCATGTTGGTGGTGTAGAGCTTCCTGTAGCCGCATGGCGTTCGTACTTAAATATGGAACTAACCATTCCAATTTTCGCTGTCTCTTATACACATCTCCGAGCCCACGAGACA
+
BBBBBFAABBBBGGGBGGGGGGGHGHHGGHEGHHHHFHFFFGGFFFAFGEGGGFHDHHHHFHHHFHHEFGGEGGHFFEGGGGHHHHBBGGGGHH3@FGGHGFBGHHGHFGHHHHGGGGGHHHHFGGGF3BGHGHGFG??/CEHGGGCDD?
@M02034:409:000000000-BFKT7:1:1102:23330:8385 1:N:0:35
AAAGTCGAGGTGCCTAAAGTGGCAACCCAGACTAATAAGCATGTTGGTGGTGTAGAGCTTCCTGTAGCCGCATGGCGTTCGTACTTAAATATGGAACTAACCATTCCAATTTTCGCTGTCTCTTATACACATCTCCGAGCCCACGAGAC
+
AAAAAFCBBCAAGGGGGGGFGGGFGGHGGGHGHHHGHHHHHHHHHHHGGGEFGGFDFHFHHFGFFGHHHEEEEEHGEEGEFFHHHHFFHHGEHHFDCFFFGHFHFHFHHHHHHHGGGGGGHHHHFHHHDGDGCG?GEC/<<FEGGCGGG
@M02034:409:000000000-BFKT7:1:1102:7363:8387 1:N:0:35
AAAGTCGAGGTGCCTAAAGTGGCAACCCAGACTAAGAATGGGGTTGGTGGTGTAGAGCTTCCTGTAGCCGCATGGCGTTCGTACTTAAATATGGAACTAACCATTCCAATTTTCGCTGTCTCTTATACACATCTCCGAGCCCACGAGAC
+
BBBBBFBADDBBGGGGGGGGGGGGHHHGGHHGHHBGGFG5E2EEEFGFGGEFHHHHHHHHHHHHHHHHHGGGGGHHGGGGGGHHHHHHEHHHHGDFHGGFHHHHHHGHGHHHHGFGGCGGHGHHHH?HGHHHGHHGGCCFGGHGGGGGD
@M02034:409:000000000-BFKT7:1:1102:4556:8387 1:N:0:35
AAAGTCGAGGTGCCTAAAGTGGCAACCCAGACTCCTTT
+
1AA?AD1>D@1AFGGFFGGGGGGF10FAFHCAA1A1FF
@M02034:409:000000000-BFKT7:1:1102:23079:8390 1:N:0:35
AAAGTCGAGGTGCCTAAAGTGGCAACCCAGACTTCGGCGGGGGTTGGTGGTGTAGAGCTTCCTGTAGCCGCATGGCGTTCG
+
ABBBBFBBBBABGFFGGGGGGGGFGHGEEGHGFHHGGGGGGGGCEEG?FG<FG3B3BBBGFGFGGFF2GD/><CH0B/>/?
@M02034:409:000000000-BFKT7:1:1102:13061:8395 1:N:0:35
AAAGTCGAGGTGCCTAAAGTGGCAACCCAGACTTTGCCTTCGGTTGGTGGTGTAGAGCTTCCTGTAGCCGCATGGCGTTCGTACTTAAATATGGAACTAACCATTCCAATTTTCGCTGTCTCTTATACACATCTCGAGCCCACGAGACAG
+
CCCCCFCBCCBCGGGGGFGGGGGHHHHGGHHGHHHHHHHHHHGGGGGGGGGFGGGFGHHHHHHHHHHHHFGEGGHHGGGGEGHHHHHHHHGHHHHGGHHHHHHHHHHHHHHHHHGGGGGHGHHHGHHHHHGHHHGHGGGCGEGGGGGGHH
@M02034:409:000000000-BFKT7:1:1102:3964:8398 1:N:0:35
AAAGTCGAGGTGCCTAAAGTGGCAACCCAGACTCTGAAGGATGTTGGTGGTGTAGAGCTTCCTGTAGCCGCATGGCGTTCGTACTTAAATATGGAACTAACCATTCCAATTTTCGCTTCTCTTATACACATCTCCGAGCCCACGAGACAG
+
AA3ABFBBDBBBGGGGGGGGGGGHHGFEGHGGHGHHHHGEAFGFGFEGGGGFFFF5BGGHEGHHGDFFHGGFEGHHGGGGGFFHHHFGHGHHHGFFGHFHFHFHGEGHEGHHHFGEGHGHHHHGHEGGHFCFHHFD<B?>FHEDCDGGHH
@M02034:409:000000000-BFKT7:1:1102:3943:8402 1:N:0:35
AAAGTCGAGGTGCCTAAAGTGGCAACCCAGACTCTGAAGGATGTTGGTGGTGTAGAGCTTCCTGTAGCCGCATGGCGTTCGTACTTAAATAT
+
BBBBBFBBDBBBCGFGGGGGGGGGGHHFGC2FGBFH55BECGHGGHHEFFGGE3F5BDAFDGGHHF5F3AE0BEE1>EEE?EFCFGGB3BE@
@M02034:409:000000000-BFKT7:1:1102:7366:8404 1:N:0:35
AAAGTCGAGGTGCCTAAAGTGGCAACCCAGACTAAGAATGGGGTTGGTGGTGTAGAGCTTCCTGTAGCCGCATGGCGTTCGTACTTAAATATGGAACTAACCATTCCAATTTTCGCTGTCTCTTATACACATCTCCGAGCCCACGAGACA
+
CCBCBFCCCCBBGGGGGGGGGGGHHHHGGHHGHFEE3DGHFHGGCA?EG?FFA3D5D5AFFGGFA5BAB>E0EEC1E1>FE?2FCFGGEFH4B333FGHHC03FDDH4EFEHF4</E<?B?FFDDFDGG2?BCFHBD?BCDGEC@@@//<
@M02034:409:000000000-BFKT7:1:1102:27391:8406 1:N:0:35
AAAGTCGAGGTGCCTAAAGTGGCAACCCAGACTTCGTCTGTTGTTGGTGGTGTAGAGCTTCCTGTAGCCGCATGGCGTTCGTACTTAAATATGGAACTAACCATTCCAATTTTCGCTGTCTTTATACACATCTCCGAGCCCACGAGACAG
+
AAAAAFAA3ABBFGFGFGGGGGGHHEHGGHEGHHFFCEHGFGHHHHHEFGEFGGG5FGHHHGHFFFGFFEE>EEHHEEEEEEGGHHGGHHGHHFDEGFFGEFFHHHEFGGHHHHGAFGGFHHHFHG3FGFGGGGGC/B@<CCFGGGGGFH
@M02034:409:000000000-BFKT7:1:1102:13430:8407 1:N:0:35
AAAGTCGAGGTGCCTAAAGTGGCAACCCAGACTCAGAAGGAGGTTGGTGGTGTAGAGCTTCCTGTAGCCGCATGGCGTTCGTACTTAAATATGGAACTAACCATTCCAATTTTCGCTGTCTCTTATACACATCTCCGAGCCCACGAGACA
+
CCCCCFCCCCBBGGGGGGGGGGGHHHHGGHHGHHHHHHHHHHGGHHGGGGGGHHGFGHHHHHHHHHHGHFGEFGHHFGGGGGFGHHHGFGHHHGHHHHHGHHHHHHHGHHHHHHGGGGGHHHHHHHHHGGHHHHHGGGGBGGHGGGGGGC
@M02034:409:000000000-BFKT7:1:1102:5055:8408 1:N:0:35
AAAGTCGAGGTGCCTAAAGTGGCAACCCAGACTAGTACGCATGTTGGTGGTGTAGAGCTTCCTGTAGCCGCATGGCGTTCGTACTTAAATATGGAACTAACCATTCCAATTTTCGCTGTCTCTTATACACATCTCCGAGCCCACGAGAC
+
AAAAAFBB?@>AFGDDGFGGGGGHHHHGGGHGHHHFGFG?EEFHHHHFFGEFGBFDHFHHHHHFGHHHHGGGGGHFGEEGGGGHGGHGFHGHHHGHHHHGHHGFFHDDFDGHHHGGGGGHHHGFHFFHFHHFHHHFGGG?B/FFGCGCA
@M02034:409:000000000-BFKT7:1:1102:17707:8421 1:N:0:35
AAAGTCGAGGTGCCTAAAGTGGCAACCCAGACTAAGGAGAAGGTTGGTGGTGTAGAGCTTCCTGTAGCCGCATGGCGTTCGTACTTAAATATGGAACTAACCATTCCAATTTTCGCTGTCTCTTATACACATCTCCGAGCCCACGAGACA
+
CCCCCFCBCCCCGGGGGGGGGGGHHHHGGHGFHHHHHHHHHHHGHHGGGGFFHHGFGHGHHHHHGHHGHEGGGGHGGFGGGGHHHHGHHHHHHGHFFHGHHHFHHHHHHHHHHHGGGGGHHHHHHHHHHHFHHHHHFC?CGGHGGGGGGF
@M02034:409:000000000-BFKT7:1:1102:6804:8429 1:N:0:35
AAAGTCGAGGTGCCTAAAGTGGCAACCCAGACTCAGAAGACTGTTGGTGGTGTAGAGCTTCCTGTAGCCGCATGGCGTTCGTACTTAAATATGGAACTAACCATTCCAATTTTCGCTGTCTCTTATACACATCTCCGAGCCCACGAGACA
+
>A>1ADAADDAAGGGGGGGGG1FCFGGFFHFEEEGCGFAA0GCHGGCAB/BFH1F2FBFGHBGEFHFHHGAA?FHFE?FFGECCCEF@FF2FGE@BGGFGHHHGGHHFFGHHHFEEFEEHHHHHFDGGHFHFGDHBFB?C@CGGC@/AC?
@M02034:409:000000000-BFKT7:1:1102:19632:8430 1:N:0:35
AAAGTCGAGGTGCCTAAAGTGGCAACCCAGACTCAGAATAATGTTGGTGGTGTAGAGCTTCCTGTAGCCGCATGGCGTTCGTACTTAAATATGGAACTAACCATACCAATTTTCGCTGTCTCTTATACACATCTCCGAGCCCACGAGAC
+
BBBBBFB3ADAAGGGGGFGGFGGFFHHDFHHGHGHHFHHHHHHHHHHGGGGFGGGDFFHHHGHFFGHFHFGEGEHHCEEFEEFFGHFFGGFHHFFFGHGGGHHHGEGGHHHHHFGGGGGGHGHHHHGHHHDGFHHFCBCDCGHGGGGGC
@M02034:409:000000000-BFKT7:1:1102:7070:8431 1:N:0:35
AAAGTCGAGGTGCCTAAAGTGGCAACCCAGACTACGTCTGGTGTTGGTGGTGTAGAGCTTCCTGTAGCCGCATGGCGTTCGTACTTAAATATGGAACTAACCATTCCAATTTTCGCTGTCTCTTATACACATCTCCGAGCCCACGAGAC
+
AABB?FA>DDAAGGFFGGGGGGGHFGFGGHHGHHHGFGHGHHHGGHHEFGEFFBFDFHHHHHHHGHHGGF@EEFGFEEEEEEFCGHHHHHGHHHGFFHFHHHDHHGHHHHHHHHGGGGGFHHHHHHFHFHHGFGHFEDG@CGHGF<CGG
@M02034:409:000000000-BFKT7:1:1102:17722:8433 1:N:0:35
AAAGTCGAGGTGCCTAAAGTGGCAACCCAGACTAAGG
+
?A1AAD>A11AAGGGG1BGGGBFFHHHFEAFGHFF1A
@M02034:409:000000000-BFKT7:1:1102:27055:8437 1:N:0:35
AAAGTCGAGGTGCCTAAAGTGGCAACCCAGACTCCTCCTCGGGTTGGTGGTGTAGAGCTTCCTGTAGCCGCATGGCGTTCGTACTTAAATATGGAACTAACCATTCCATTTTCGCTGTCTCTTATACACATCTCCGAGCCCACGAGACAG
+
CCCCCFBBCCABGGGGGGGGGGGHHHHGGHHGHGHHCGHHGGGGFEGFCEEFFFGDFGGHHHHHGGGDFEEEEEGBE?EFEEGCHHHGHHHHFFFFFGHHHHGGGFGFHHGHHGGGG?FGHHHHHGHHHFGHHGHGBCGDEFGGGGGGHH
@M02034:409:000000000-BFKT7:1:1102:22716:8437 1:N:0:35
AAAGTCGAGGTGCCTAAAGTGGCAACCCAGACTATGGAGCATGTTGGTGGTGTAGAGCTTCCTGTAGCCGCATGGCGTTCGTACTTAAATATGGAACTAACCATTCCAATTTTCGCTGTCTCTTATACACATCTCCGAGCCCACGAGAC
+
CCCCCFBCCCBBGGGGGGGGGGGHHHHGGHHGHHHHHGHHHHHGGHHGFGEFGGHHGHHHHHHHHHFGHGGEGEHGGEGGFFHHHHGHFGHHHHHGFHGHHHHHHGGHHHHHHHGGGGGHHHHHHHHHHHGHHHHFGGGCGGGGG?FGG
@M02034:409:000000000-BFKT7:1:1102:24826:8438 1:N:0:35
AAAGTCGAGGTGCCTAAAGTGGCAACCCAGACTCTGCCT
+
>>AA1B>>D1>1AFG1F11BAEFGFGGE0BBFHG11BGF
@M02034:409:000000000-BFKT7:1:1102:21483:8438 1:N:0:35
AAAGTCGAGGTGCCTAAAGTGGCAACCCAGACTGAGAATAATGTTGGTGGTGTAGAGCTTCCTGTAGCCGCATGGCGTTCGTACTTAAATATGGAACTAACCATTCCAATTTTCGCTGTCTCTTATACACATCTCCGAGCCCACGAGACA
+
BBBCBFCCCCABGGGGGGGGGGGHHHHGGHHGHHHHHHHHHHHHHHHEGGEFGHGDGHHFHGHHHHHFHEEEEEHGE?EFEEGHHHGFHHHHHHGFFHGFHHHHHHHGHHHHHHGGGGGGFFHHHHGHFHFHFHHFFCGBDFAFCDGGGB
@M02034:409:000000000-BFKT7:1:1102:17703:8440 1:N:0:35
AAAGTCGAGGTGCCTAAAGTGGCAACCCAGACTAAGGATAAGGTTGGTGTTGTAGAGC
+
BBBABD>ADDBAGGGGGGGGGGGHHHHGGAFFHGG3F33BFGGF32A222BAB5F555
@M02034:409:000000000-BFKT7:1:1102:6193:8441 1:N:0:35
AAAGTCGAGGTGGCCTAAAGTGGCAACCCAGACTGGTGTGTCTGTTGGTGGTGTAGAGCTTCCTGTAGCCGCATGGCGTTCGTACTTAAATATGGAACTAACCATTCCAATTTTCGCTGTCTCTTATACACATCTCCGAGCCCACGAGAC
+
BBABBFBBBBAAGGGGGGGGGGGGHHHHGGHHGHHHFGHGHHHHHHHHGGGAFGHHFHHHHHHHHHHHFGE>EEGGFEFFGEFHHHHGHHHHHFHBBFGHFFHHGHHGHHGHHHGEAFGGHHHHHGHHHFGHHHGGHGGGGGGHGGGGGC
@M02034:409:000000000-BFKT7:1:1102:6396:8442 1:N:0:35
AAAGTCGAGGTGCCTAAAGTGGCAACCCAGACTCCTAATAATGTTGGTGGTGTAGAGCTTCCTGTAGCCGCATGGCGTTCGTACTTAAATATGGAACTAACCATTCCAATTTTCGCTGTCTCTTATACACATCTCCGAGCCCACGAGAC
+
BCBCBFBBBCBCGFGGGGGGGGGHHHHGGHHGHHHHHHHHHHHHHHHGFGEFHAFDGGHHHHHGGHHGGEEEEFHFEEGFEFHHHHHGHHHHHHGHHHGHHHGHHHHHHGHHHHGGGGGHHGHHDHHGFHHHHHGGFDGCGGHGGGGGG
@M02034:409:000000000-BFKT7:1:1102:22464:8443 1:N:0:35
AAAGTCGAGGTGCCTAAAGTGGCAACCCAGACTTCGACTATGGTTGGTGGTGTAGAGCTTCCTGTAGCCGCATGGCGTTCGTACTTAAATATGGAACTAACCATTCCAATTTTCGCTGTCTCTTATACACATCTCCGAGCCCACGAGACA
+
CCCCCFCCCCAAGGGGGGGGGGGHHHHGGHHGHHHGCGGFHHHHHGGGGGEFGFHGHHHHHHHHHHHHHGGGGGHHEEEGGFHHHHHHHHHHHHGGHHHGHHHHHHHHGHHHHHGGGGGHHHHHHHHHHHGHHHHFEDCBDGHGGGGGGC
@M02034:409:000000000-BFKT7:1:1102:26324:8445 1:N:0:35
AAAGTCGAGGTGCCTAAAGTGGCAACCCAGACTCCGACGCAGGTTGGTGGTGTAGAGCTTCCTGTAGCCGCATGGCGTTCGTACTTAAATATGGAACTAACCATTCCAATTTTCGCTGTCTCTTATACACATCTCCGAGCCCACGAGAC
+
BBBBBFBBBBBBGGGGGGGGGGGHHHHGGHHGH33FEEGGE0EBGHGEFGGGHHHHHHHHHHHHGHHHHGGGGGHHGGGGGGHHHHHHHHFHHGHHHHHHHHGHHHHHHHHHHHGGGGGGHHHHHHGHGHHGHHFGD@GGGGHGGGGGG
@M02034:409:000000000-BFKT7:1:1102:6798:8446 1:N:0:35
AAAGTCGAGGTGCCTAAAGTGGCAACCCAGACTCAGAAGACTGTTGGTGGTGTAGAGCTTCCTGTAGCCGCATGGCGTTCGTACTTAAATATGGAACTAACCATTCCAATTTTCGCTGTCTCTTATACACATCTCCGAGCCCACGAGACA
+
CCCCCFCCBBAAGGGGGGGGGGGHHHHGGHHCHHGGFGHGGHHHBHHDE?GF1AD5A5AFFGHHGEFBAAECGEF1>1>FFE2FFFHGHHHDDG33BFGH313BGEH?FGFHH4EGGDEGDHGGFFHHHFFFHGHEFCC@@FHGGGCDGF
@M02034:409:000000000-BFKT7:1:1102:24409:8448 1:N:0:35
AAAGTCGAGGTTCCTAAAGTGGCAACCCAGACTCGGCCTGAGGTTGGTGGTGTAGAGCTTCCTGTAGCCGCATGGCGTTCGTACTTAAATATGGAACTAACCATTCCAATTTTCGCCGTCTCTTATACACATCTCCGAGCCCACGAGACA
+
BCCCCFCBBCAFGGGGGGGGGGGHHHHGGHHGHHGGGGGGHHGHGHGGGGEFGGGDGHHHHHHHHHHGHGGFFGHFGEGGGGHHHHGFHHHHHHHHHHHGHHHHGHFHHHHHHHGGGGGGHHHHHHGHGHHHHGGHGCG@CFHGGGGGGF
@M02034:409:000000000-BFKT7:1:1102:8581:8452 1:N:0:35
AAAGTCGAGGTGCCTAAAGTGGCAACCCAGACTAATAAGACGGTTGGTGGTGTAGAGCTTCCTGTAGCCGCATGGCGTTCGTACTTAAATATGGAACTAACCATTCCAATTTTCGCTGTCTCTTATACACATCTCCGAGCCCACGAGACA
+
BBBBCFCCCCCCGGGGGGGGGGGHHHHGGHHGHHHHHHHHHGGGGGGGFGEFGBGAGGHHHHHHHHHHHFGEEFHGGEGGGGHHHHHHHHHHHHFFFHHHHHFHHHHGHHHHHHCFGGGGHHHHHHHHHGFHHHHHECGDFGHGGGGGGG
@M02034:409:000000000-BFKT7:1:1102:23828:8456 1:N:0:35
AAAGTCGAGGTGCCTAAAGTGGCAACCCAGACTCCGGAGTGTGTTGGTGGTGTAGAGCTTCCTGTAGCCGCATGGCGTTCGTACTTAAATATGGAACTAACCATTCCAATTTTCGCTGTCTCTTATACACATCTCCGAGCCCACGAGAC
+
CCCCCFCCCCAAFGGGGGGGGGGHHHHGGHHGHG3EFEGEGGGEFHGGGGGG1FD5DFHHBHHHFBD5BEGFEFHFF?EFEEF?GFHDFHHEEH33FGHHGFFHFGHFHHGHHFEFGGEFFHH3DFB3DCHHHHHHFCGGCFHE<@@AE
@M02034:409:000000000-BFKT7:1:1102:15028:8457 1:N:0:35
AAAGTCGAGGTGCCTAAAGTGGCAACCCAGACTCCTCCTACGGTTG
+
11A11B>>A1>>AFGEFDEB11BBFG0EFFHFFG11ABBF1EEA/A
@M02034:409:000000000-BFKT7:1:1102:9072:8461 1:N:0:35
AAAGTCGAGGTGCCTAAAGTGGCAACCCAGACTTGTCTTGATGTTGGTGGTGTAGAGCTTCCTGTAGCCGCATGGCGTTCGTACTTAAATATGGAACTAACCATTCCAATTTTCGCTGTCTCTTATACACATCTCCGAGCCCACGAGACA
+
AABCCFCCCCBCGGGGGGGGGGGHGHHGGGHGHGHHHHHHHHHHHHHGGGGFF3F5DDFGFHHHGFG5EEF0EEHCE>ECEEFGHHHBFGGEHD33FGHHGCBFFDGFGFFHHEE>EDEGHHHHBGF4F3D?FFGBECGGCFAGC<@?D?
@M02034:409:000000000-BFKT7:1:1102:4078:8462 1:N:0:35
AAAGTCGAGGTGCCTAAAGTGGCAACCCAGACTGCTAGTAAGGTTGGTGGTGTAGAGCTTCCTGTAGCCGCATGGCGTTCGTACTTAAATATGGAACTAACCATTCCAATTTTCGCTGTCTCTTATACACATCTCCGAGCCCACGAGAC
+
>AAAA3AA>DAABAFGGGGGGBFFFHHFFHHGGHHGHHEHHDFGGHGAFEEFH1FAD1FGHHHFFHGFDEE>EFHFE?EFEEFCGHHBGHHHHGEBFGGHHHHHHHGFHGGHHHGFGGGHHHHHFFGGGFHFHHFFEGGCCGEEC?CCG
@M02034:409:000000000-BFKT7:1:1102:23244:8463 1:N:0:35
AAAGTCGAGGTGCCTAAAGTGGCAACCCAGACTACT
+
DDDDDFCCCCCCGGGGGGGGGGGHHHHGGHHGHFGH
@M02034:409:000000000-BFKT7:1:1102:21227:8467 1:N:0:35
AAAGTCGAGGTGCCTAAAGTGGCAACCCAGACTCAGCCGGGTGTTGGGGGTGTAGAGCTTCCTGTAGCCGCATGGCGTTCGTACTTAAATATGGAACTAACCATTCCAATTTTCGCTGTCTCTTATACACATCTTCGAGC
+
>33A3B>>D>A?FGGBGGGGAGBGGFBEF2BBFG3BFCE?EGC01AA00EA>>B@G55FBBB3B3B4DGEEEE>1B>>>?>/BFEGGFFDGFEGB?FFDFCF1?BBDF2DG2F2<DG?DHHGBGBFBHHHHHHH1FCF0<
@M02034:409:000000000-BFKT7:1:1102:7659:8468 1:N:0:35
AAAGTCGAGGTGCCTAAAGTGGCAACCCAGACTACGCCTACTGTTGGTGGTGTAGAGCTTCCTGTAGCCGCATGGCGTTCGTACTTAAATATGGAACTAACCATTCCAATTTTCGCTGTCTCTTATACACATCTCCGAGCCCACGAGAC
+
CCCCCFCBBCCCGGGGGGGGGGGHHHHGGHHGHHFGGCG2FGHGHHHGGGGGHHHBGHHHHHHHHHHHHGGFGGHHGGGGGGHHHHHHHHHHHGHHGHHHHHHHHHHHHHHHHGGGGGGHHHHHHHHHHHHGHHHHGGGGGGHGGFGGG
@M02034:409:000000000-BFKT7:1:1102:25146:8476 1:N:0:35
AAAGTCGAGGTGCCTAAAGTGGCAACCCAGACT
+
BBCCCFCCCCCCGGGGGGGGGGGHHHHGGHCFG
@M02034:409:000000000-BFKT7:1:1102:12784:8477 1:N:0:35
AAAGTCGAGGTGCCTAAAGTGGCAACCCAGACTGGTAGTCAGGTTGGTGGTGTAGAGCTTCCTGTAGCCGCATGGCGTTCGTACTTAAATATGGAACTAACCATTCCAATTTTCGCTGTCTCTTATACACATCTCCGAGCCCACGAGACA
+
CCCCDFDABCAAGGGGGGGGGGGHHHHGGHHGHHHHHHHHHHHHHHGGGGEFGGGFGHHHHHHHHHHHHGGGGGHHGEGGGGHHHHHHHHHHHHHHGHGFHHGHHHHGHHHHHHGGGGGHHHHHFHHHGGFHGHHHFGGCGGHGGDGGGB
@M02034:409:000000000-BFKT7:1:1102:15028:8477 1:N:0:35
AAAGTCGAGGTGCCTAAAGTGGCAACCCAGACTCCTCCTACGGTTGGTGGTGTAGAGCTTCCTGTAGCCGCATGGCGTTCGTACTTAAATATGGAACTAACCATTCCAATTTTCGCTGTCTCTTATACACATCTCCGAGCCCACGAGACA
+
BCCBBFCCCCAAGGGFGGGGGGGHGHHGGHHGHHHHHHHHHFGGFFFGFGGGGHGFHHHHHHHHGFGFGEEEGGHHGFGGFGHHHHHHHHHHHHHFHHHBGHHHHHFHHHHHHHGGGGGGHHHHHHHHEHHHFHGHECG@FGHGGCGGGF
@M02034:409:000000000-BFKT7:1:1102:8490:8482 1:N:0:35
AAAGTCGAGGTGCCTAAAGTGGCAACCCAGACTCATCCTCCGGTTGGTGGTGTAGAGCTTCCTGTAGCCGCATGGCGTTCGTACTTAAATATGGAACTAACCATTCCAATTTTCGCTGTCTCTTATACACATCTCCGAGCCCACGAGAC
+
BBCAAFCCBBABGGGGGGGGGGGHHHHGGHHGHGHHHHHHHGGFFGGECEEFFAFEGFHHGHHGBFGFGEGEFGHFGEG1E1FGHFGHFGGFHBB3FGHHHGGGHGHF4BGHHHGGGGGGHHGHFGFFFC2GFHGGGBGGG//CDFGAD
@M02034:409:000000000-BFKT7:1:1102:21233:8489 1:N:0:35
AAAGTCGAGGTGCCTAAAGTGGCAACCCAGACTCGGCCGGGTGTTGGTGGTGTAGAGCTTCCTGTAGCCGCATGGCGTTCGTACTTAAATATGGAACTAACCATTCCAATTTTCGCTGTCTCTTATACACATCTCCGAGCCCACGAGACA
+
CCCCDFDCCCBBGGGGGGGGGGGHHHHGGHHGHHGGGGGGGEGGGHHGGGEFGGGFHHHHGHHHHGHHHEFEFGHHEEFFFFHHHHGGHHGHHGHFHHHGHHFHHHHHHHHHHHGGGGGHHHHHFHHHFHGGHHGHECGCGGHGGGGGGG
@M02034:409:000000000-BFKT7:1:1102:16438:8494 1:N:0:35
AAAGTCGAGGTGCCTAAAGTGGCAACCCAGACTAATAATAATGTTGGTGGTGTAGAGCTTCCTGTAGCCGCATGGCGTTCGTACTTAAATATGGAACTAACCATTCCAATTTTCGCTGTCTCTTATACACATCTCCGAGCCCACGAGACA
+
BCCCBFCBCCCCGGGGGGGGGGGHHHHGGHHGHHHHBFGDGGHHHHHGFGEFHHHFFHHHHHHGHHHHHGGGGGHHGGGGGGHHHHHHHHHHHHHHHHHHHHHHHHHHHHHHHHGGGGGGHHHHHHHHHHFHHHHHGDFCGGHGGGGGGB
@M02034:409:000000000-BFKT7:1:1102:19624:8494 1:N:0:35
AAAGTCGAGGTGCCTAAAGTGGCAACCCAGACTCCGCAGCCGGTTGGTGGTGTAGAGCTTCCTGTAGCCGCATGGCGTTCGTACTTAAATATGGAACTAACCATTCCAATTTTCGCTGTCTCTTATACACATCTCCGAGCCCACGAGAC
+
AAAAAFAADDAABCB1A1GGCGG0FGFFGFHGHHHGGGAAGCGEEEGEFFAFG1FDGGHHHFHHGFHGDAEEEEHEEEGFE?FECF2GGHGHHHD111DF101FGHFFHHHHHGC?FFEBGFHGHHFGBG11@GFGC/CA/FGECCG?C
@M02034:409:000000000-BFKT7:1:1102:7816:8495 1:N:0:35
AAAGTCGAGGTGCCTAAAGTGGCAACCCAGACTGGTTTGAAGGTTGGTGGTGTAGAGCTTCCTGTAGCCGCATGGCG
+
CCDDCFCCCCCCGGGGGGGGGGGHHHHGGHHGHC2GDAE5ABFHHF2ECAFFA3D5D5AB5FFFB5A53AE0BE?1>
@M02034:409:000000000-BFKT7:1:1102:13177:8497 1:N:0:35
AAAGTCGAGGTGCCTAAAGTGGCAACCCAGACTGGTGAGGGGGTTGGTGGTGTTGTGCTTCCTGTAGCCGCGTGGCGTTCGTACTTAAATATGGAACTAACCATTCCAATTTT
+
AAAABFABDDAACGGFGGGFGDFBBAFAFFEAFF2F25A22AEEE0EEC1EFG?F?155BDEGEB4@B@1>>>E?>E>EEEE0EGGG3B4FE4FD1?1BC101BD2F2BB1?>
@M02034:409:000000000-BFKT7:1:1102:9323:8499 1:N:0:35
AAAGTCGAGGTGCCTAAAGTGGCAACCCAGACTAATCATCTTGTTGGTGGTGTAGAGCTTCCTGTAGCCGCATGGCGTTCGTACTTAAATATGGAACTAACCATTCCAATTTTCGCTGTCTCTTATACACATCTCCGAGCCCACGAGACA
+
BBBBBFAADB>AGGGGGGGFGGGHHHHGGHGFHHHHHHHHHHHHHHHGGGGFGFFAGHHHHHHHHHHGGGGFGEHGFEGGGFHHHHHHHGHHHHFFFHHFHHHHHHHHHGHHHGGGGGGHHGHHGHHHHGFHGHHFECG@DGHGGGGGGF
@M02034:409:000000000-BFKT7:1:1102:6512:8500 1:N:0:35
AAAGTCGAGGTGCCTAAAGTGGCAACCCAGACTGATGGTTGGGTTGGTGGTGTAGAGCTTCCTGTAGCCGCATGGCGTTCGTACTTAAATATGGAACTAACCATTCCAATTTTCGCTGTCTCTTATACACATCTCCGAGCCCACGAGACA
+
CCCCCFCBCCCCGGGGGGGGGGGHHHHGGHHGHHHHHHHHGGGGGGGGGGGGEFGFGHHHHHHHHFHGHEGEFEHFFEEGGGHHHHHHHHGHHHFGFHHHGHEHHHHGHHHHHHGGGGGHHFHHFHHHHHHHHHHHGGGFGGHGGGGDD>
@M02034:409:000000000-BFKT7:1:1102:21445:8501 1:N:0:35
AAAGTCGAGGTGCCTAAAGTGGCAACCCAGCATCACGGTGGTGTAGAGCTTCCTGTAGCCGCATGGCGTTCGTACTTAAATATGGAACTAACCATTCCAATTTTCGCTGTCTCTTATACACATCTCCGAGCCCACGAGACAGGCAGAAAT
+
AABB3DAABBBBGGGGGGGGFGGGHHHGGHHFHHHFEGFHGGGHHHGGEHHHHGFBFGHHFGEGFHGEEEGGGHHHHHHHGHHHHGHFHFHHHFHHGGFGHHHHHGGEEFGHHHHHHH4FHHGHHHHDGGFCGHGDGFDDHGGGGC/FH?
@M02034:409:000000000-BFKT7:1:1102:21464:8503 1:N:0:35
AAAGTCGAGGTGCCTAAAGTGGCAACCCAGCATCACGGTGGTGTAGAGCTTCCTGTAGCCGCATGGCGTTCGTACTTAAATATGGAACTAACCATTCCAATTTTCGCTGTCTCTTATATACATCTCCGAGCCCACGAG
+
BBBAADAABBBBGGGGBGGGFGEHHHHGFHGHHHHHGGGHGGGHHHHHHHHGHHHHHHHHGGAEGHHCEGGGGFFHHHH3FFGHHGHHHHFHHHHHHHHFGHHHHCFGGGHHHBGBHGFDFFHGGHFGGGGGFGFD/B
@M02034:409:000000000-BFKT7:1:1102:3898:8513 1:N:0:35
AAAGTCGAGGTGCCTAAAGTGGCAACCCAGACTAAGAATGGGGTTGGTGGTGTAGAGCTTCCTGTAGCCGCATGGCGTTCGTACTTAAATATGGAACTAACCATTCCAATTTTCGCTGTCTCTTATACACATCTCCGAGCCCACGAGAC
+
ABABBFABBBABGGGGGGGGGGGGHHHGGHHGFGHF3FGFHHGGAECEEEGFE3D555FGFHHHGBEGFFFEEFGAF?EFGEBHHHHHHFHBFFB?GGHH3?BFHHH4BFGHHFEGGGEHHHHHGDGGFFHGGFHBDDGGCCFCCCCDD
@M02034:409:000000000-BFKT7:1:1102:26917:8514 1:N:0:35
AAAGTCGAGGTGCTAAAGTGGCAACCCAGACTCATACGGAGGTTGGTGGTGTAGAGCTTCCTGTAGCCGCATGGCGTTCGTACTTAAATATGGAACTAACCATTCCAATTTTCGCTGTCTCTTATACACATCTCCGAGCCCACGAGACAG
+
ABBBCFBBCCBCGGFGGGGGGGHHGGEFGHGHHHHGHHGFFGGHHGGGGAFG35FGFGGDGHHGFGHFEFGGGHFEBEFGEFEHHHHGHHHHHFGGHBGHHHGHHHFGGHHHFGGGGFGHHHHHHFFHGDGFGGFEFGGBFGGGGGGGHH
@M02034:409:000000000-BFKT7:1:1102:27405:8515 1:N:0:35
AAAGTCGAGGTGCCTAAAGTGGCAACCCAGACTGGGATGGGGGTTGGTGGTGTAGAGCTTCCTGTAGCCGCATGGCGTTCGTACTTAAATATGGAACTAACCATTCCAATTTT
+
BABBBFBB@BABGGGGGGGGGGGHHHGEEFGCGHHHBGGGHGGGEG?AE1ABF3D5@5BFFFGBB5B5BEE/EBG1E?>1EEBGAGFFGHHGG33?FGHHB03FGGHE4FFHG
@M02034:409:000000000-BFKT7:1:1102:6306:8520 1:N:0:35
AAAGTCGAGGTGCCTAAAGTGGCAACCCAGACTTCGACTAAGGTTGGTGGTGTAGAGCTTCCTGTAGCCGCATGGCGTTCGTACTTAAATATGGAACTAACCATTCCAATTTTCGCTGTCTCTTATACACATCTCCGAGCCCACGAGAC
+
CCCCCFCBCCBBGGGGGGGGGGGHHHHGGHHGHHHGHGGGHHHGHHGFFGEFHHHFGHGHHHHHGHHHHEFGGGHHGEGGGGHHHHHHHHHHHHHHHHHHHHEHHHHHHHHHHHGGGGGHHHHHHHHHHHHHHHHHGCGCGGHGGGGGG
@M02034:409:000000000-BFKT7:1:1102:25090:8522 1:N:0:35
AAAGTCGAGGTGCCTAAAGTGGCAACCCAGACTCAGGAGAAGGTTGGTGGTGTAGAGCTTCCTGTAGCCGCATGGCGTTCGTACTTAAATATGGAACTAACCATTCCAATTTTCGCTGTCTCTTATACACATCTCCGAGCCCACGAGACA
+
CBCCCFBA?DBCGGGGGGGGGGGHHHHGGHHGHHHHHHGHHHHHHHGEFFFGGGGEGHHHHHHHHHGFGEGEEGHFFEFGGGHHHHHHHHHHGHGFFHHHHHFGHHFHHHHHHHGGGGGGHHHHHHHHHGHHHHHBE@F@FGHGGGGGGC
@M02034:409:000000000-BFKT7:1:1102:7612:8526 1:N:0:35
AAAGTCGAGGTGCCTAAAGTGGCAACCCAGACTGAGAGGGGTGTTGGTGGTGTAGAGCTTCCTGTAGCCGCATGGCGTTCGTACTTAAATATGGAACTAACCATTCCAATTTTCGCTGTCTCTTATACACATCTCCG
+
ABAABFABBBABGGGGGGGGGFGHHHHAGEFGHGHGFGEGGEEGGFFEFEFFH3DA5DGGHFHFGGHHHGGEEEHGGEFFFEHHEHHGGHHHHFD3CGHHHGGHHHHFFGGHH?EGGG?D3FGFDDGGHCGGHGH2B
@M02034:409:000000000-BFKT7:1:1102:8204:8534 1:N:0:35
AAAGTCGAGGTGCCTAAAGTGGCAACCCAGACTGAGAGTCATGTTGGTGGTGTTGAGCTTCCTGTAGCCGCATGGCG
+
BBBBBFAABBBBGGGGGGGGGGGHHHHGGHHGHHBB5B335DGHFHE2A2A111B5A35A5BBFF5A5A1E0B?11>
@M02034:409:000000000-BFKT7:1:1102:9985:8536 1:N:0:35
AAAGTCGAGGTGCTAAAGTGGCAACCCAGACTGGGGGGGGTGTTGGTGGTGTAGAGCTTCCTGTAGCCGCATGGCGTTCGTACTTAAATATGGAACTAACCATTCCAATTTTCGCTGTCTCTTATACACATCTCCGAGCCCACGAGACAG
+
CCCCCFCABCBBGGGGGGGGGGHHHHGGHHGHHHHGGGGF@DFFFFDFFAEEFFFFEFFFFFFFFFFFFFFFFFFDDFEFDFEFFFFBFFFFFFFFFFFFFFBFF;F:BFFFFFFFFDFFFFFFF;FFF/BBFFB?;@C@AEFFFFFFFF
@M02034:409:000000000-BFKT7:1:1102:18386:8539 1:N:0:35
AAAGTCGAGGTGCCTAAAGTGGCAACCCAGACTCCTGGGGGGGTTGGTGGTGTAGAGCTTCCTGTAGCCGCATGGCGTTCGTACTTAAATATGGAACTAACCATTCCAATTTTCGCTGTCTCTTATACACATCTCCGAGCCCACGAGACA
+
CCCCCFCCCCCBGGGGGGGGGGGHHHHGGHHGHHHHHHGGGGGGGGGCEGGEEFFBFFGGGGGGGGFFFFGBGDGFFDFFFDFFFFFFFFFFFFFFFFFFFFFFFFFFFFFFFFFFFFFFFFFFFFFFFFFFFFFFDAF>DFFFFFFFFB
@M02034:409:000000000-BFKT7:1:1102:24927:8542 1:N:0:35
AAAGTCGAGGTGCCTAAAGTGGCAACCCAGACTAATAAGAAGGTTGGTGGTGTAGAGCTTCCTGTAGCCGCATGGCGTTCGTACTTAAATATGGAACTAACCATTCCAATTTTCGCTGTCTCTTATACACATCTCCGAGCCCACGAGACA
+
BCCCCFCBCCBCGGGGGGGGGGGHHHHGGHHGHHHHHHHHHHHHHHGFGGGGHHGFFHHHHHGHHHHHHEGFGGHHGGGGGGHHHHHHHHHHHHHGHHHGHHGHHHFFHHHHHGGGGGGHHHHHHHHHFHGHHGHGE@DCGGHGGDGGGG
@M02034:409:000000000-BFKT7:1:1102:7677:8545 1:N:0:35
AAAGTCGAGGTGCCTAAAGTGGCAACCCAGACTGCGGATGAGGTTGGTGGTGTAGAGCTTCCTGTAGCCGCATGGCGTTCGTACTTAAATATGGAACTAACCATTCCAATTTTCGCTGTCTCTTATACACATCTCCGAGCCCACGAGACA
+
BBABBFAADDABFGGGBFGFGGGGFAGDFHHGHGCGGGGGHHGHGFGGGGEFGFGEGHHHFHHHHHHGHGCCEGHFEEEEGEGHHHHFHHHHHFFFFGHGFFHGBGFFFFGHHGGGGFGGHHHHDGGGFFBHHBGDE<DDCGEFD>DGGF
@M02034:409:000000000-BFKT7:1:1102:21461:8553 1:N:0:35
AAAGTCGAGGTGCCTAAAGTGGCAACCCAGACTGGGTGTGGGGTTGGTGGTGTAGAGCTTCCTGTAGCCGCATGGCGTTCGTACTTAAATATGGAACTAACCATTCCAATTTTCGCTGTCTCTTATACACATTCCGAGCCCACGAGACAG
+
BBBBBFBBBBBBFGGGGGGGGGGHHGHFGFHGHHEHHGGGGGGGEEEGGGEFEGHDGHHHHHHGGGHGHEGGGGHHGEECEEHHHHHFHHHFFFFFFHHHHHHHHHHHHHHHHHGGGDFGHHHHHHFHHHGGHHHHDGG@EGGGGGGGHG
@M02034:409:000000000-BFKT7:1:1102:8107:8574 1:N:0:35
AAAGTCGAGGTGCCTAAAGTGGCAACCCAGACTTCTTTGACGGTTGGTGGTGTAGAGCTTCCTGTAGCCGCATGGCGTTCGTACTTAAATATGGAACTAACCATTCCAATTTTCGCTGTCTCTTATACACATCTCCGAGCCCACGAGAC
+
BBCCCFCBBCBCGGGGGGGGGGGHHHHGGHGGHHHHHHHHHGGGGGFGFGEFFFF55FGHHHHHGFGFFFGEEEGBE?EEGFGHHHHFHGHGD@33GHHHFE3GFFGFHHFHHFEFGGGHGHHH3FHFHFFHHGGFDCGGGGEGG/CDD
@M02034:409:000000000-BFKT7:1:1102:12321:8581 1:N:0:35
AAAGTCGAGGTGCCTAAAGTGGCAACCCAGACTAATCATCAGGTTGGTGGTGTAGAGCTTCCTGTAGCCGCATGGCGTTCGTACTTAAATATGGAACTAACCATTCCAATTTTCGCTGTCTCTTATACACATCTCCGAGCCCACGAGACA
+
BCCCBFCCCCBBGGGFGGGGGGGHHHHGGHHFHHHHHHHHHHHGGHGFGEEFGGHGGHFHGHHHHHHFFGGEGGHHGGGGGGHHGHGHFHHHHHFGFHGGHHGHHHHGHHHHHHGGGGGGHHHHHHGHEFHHHHHHDCGGGGHGGGGDGB
@M02034:409:000000000-BFKT7:1:1102:19253:8586 1:N:0:35
AAAGTCGAGGTGCCTAAAGTGGCAACCCAGACTCCGCCGACTGTTGGTGGTGTAGAGCTTCCTGTAGCCGCATGGCGTTCGTACTTAAATATGGAACTAACCATTCCAATTTTCGCTGTCTCTTATACACATCTCCGAGCCCACGAGAC
+
BBBBBFBBBBBBGGGGGGGGGGGHHHHGGHHGHGGE2AEAE0EHHHHEFGGGHGHFGHHHHGHHHHHGHGGGGGHHGFGGGGHHHHHGFHHHHGGHHHHGHHHHHHHHFGHHHHGGGGDFHFHHHHHHGHHHFHHHG?D?FFHGGGGFG
@M02034:409:000000000-BFKT7:1:1102:24147:8590 1:N:0:35
AAAGTCGAGGTGCCTAAAGTGGCAACCCAGACTGGTGCGACGGTTGGTGGTGTAGAGCTTCCTGTAGCCGCATGGCGTTCGTACTTAAATATGGAACTAACCATTCCAATTTTCGCTGTCTCTTATACACATCTCCGAGCCCACGAGACA
+
33>AAF?ABBAAFGGACGGGGGGBGEHGGHGGHHHGHHGGGGGGFEGFEE1BAGHFFHFHHGGHHGHHHGEEGEGGEEEFEECGHHFFGHFBGFFFFHHHFHHHFGHHHHHHHHGGGCDDBGHHHHFHFCF1<FFFGCC?DGFGGC?DD<
@M02034:409:000000000-BFKT7:1:1102:25683:8601 1:N:0:35
AAAGTCGAGGTGCCTAAAGTGGCAACCCAGACTGGGAGGAAGGTTGGTGGTGTAGAGCTTCCTGTAGCCGCATGGCGTTCGTACTTAAATATGGAACTAACCATTCCAATTTTCGCTGTCTCTTATACACATCTCCGAGCCCACGAGAC
+
AABBADA>D>A>FGGGAGGGGGGGHHHGGHGGHHCHGGGG2BABGHGEEEEE1BFEDFHGFFGGGGG5BBE@EFE1EEFGFEFGGFH@GHH4FHF3FGFFB0BFGBFEHHFGFFE/EE/FHEGHGGF3?CFHHG3@C/B<BFFGGGGGG
@M02034:409:000000000-BFKT7:1:1102:27969:8602 1:N:0:35
AAAGTCGAGGTGCCTAAAGTGGCAACCCAGACTAATAATAATGTTGGTGGTGTAGAGCTTCCTGTAGCCGCATGGCGTTCGTACTTAAATATGGAACTAACCATTCCAATTTTCGCTGTCTCTTATACACATCTCCGAGCCCACGAGACA
+
>AAB>BAADAABGGGGFG4BFGGHHHHGGGHGHHGHHHHCBGHAFGGECEF21BFD5GF35FGGEHHDEEFAEE11>>>EEECEGFFFHHFE@333BGGHFGDFFEGGHHHGHHGEGGGE??GGBDDGBGFC2DGF?/BCFGGE/@/EG?
@M02034:409:000000000-BFKT7:1:1102:27952:8610 1:N:0:35
AAAGTCGAGGTGCCTAAAGTGGCAACCCAGACTAATAATAATGTTGGTGGTGTAGAGCTTCCTGTAGCCGCATGGCGTTCGTACTTAAATATGGAACTAACCATTCCAATTTTCGCTGTCTCTTATACACATCTCCGAGCCCACGAGAC
+
CCCCCFCCCCBBGGGGGGGGGGGHHHHGGHHGHHHHHHHHHHHGHHHGFGEGGHGBFHHHHHHHGFGHHEGEFGHHEEEGGGHHHHHFHHHHHHHHHHHHHHGHHHHHGHHHHHGGGGGHHGHHHHHHFHHHGHGFGGGCGGHGGCFGG
@M02034:409:000000000-BFKT7:1:1102:20501:8612 1:N:0:35
AAAGTCGAGGTGCCTAAAGTGGCAACCCAGACTAGTAAGAATGTTGGTGGTGTAGAGCTTCCTGTAGCCGCATGGCGTTCGTACTTAAATATGGAACTAACCATTCCAATTTTCGCTGTCTCTTATACACATCTCCGAGCCCACGAGACA
+
BCBCCFBBBBAAFGGGGGGGGGGGHHHGGHHGHHHHHHHHHHHHHHHGGGEFGGFDGHHHHHHHHHHHHFEEGEHGEEEGGGHHHHHHHHHHHHHHHHHGHHHHHHHGHHHHHFGGGGGHHHHHHHHHFHFHHHFHFCG@DGHGGGGGGC
@M02034:409:000000000-BFKT7:1:1102:10000:8614 1:N:0:35
AAAGTCGAGGTGCCTAAAGTGGCAACCCAGACTAATAAGCAGGTTGGTGGTGTAGAGCTTCCTGTAGCCGCATGGCGTTCGTACTTAAATATGGAACTAACCATTCCAATTTTCGCTGTCTCTTATACACATCTCCGAGCCCACGAGACA
+
BBBBBFABDBBBGGGGGFGGGGGHGCHGGGHFGHHHGBDHGHHHHHCEF1EFHGHGHDHHFHHHGHHHGGF>E>BEFGGGGEGFHGFHBGHFHG3@@FGHF?3GEHEFBGHHHHGGGFGFGFHHHHHGHFGFFHFFD/BCFGHA/CCDD?
@M02034:409:000000000-BFKT7:1:1102:26367:8617 1:N:0:35
AAAGTCGAGGTGCCTAAAGTGGCAACCCAGACTGGGGTGAAGGTTGGTGGTGTAGAGCTTCCTGTAGCCGCATGGCGTTCGTACTTAAATATGGAACTAACCATTCCAATTTTCGCTGTCTCTTATACACATCTCCGAGCCCACGAGACA
+
AAAAAFAADDAAGGGFGFGGGGGGFHGEFHDFHGFHG2EAGHGHGG?EA1FFA3D55ABFDGHHHF55B?E@EEF1FEFFEEBGHHGG3FDGGF33BFGFC03GDFHBFGFHF4<?E?/?FGG?3BBBGCB?GGFDDCDD@?FC@@C.><
@M02034:409:000000000-BFKT7:1:1102:18186:8617 1:N:0:35
AAAGTCGAGGTGCCTAAAGTGGCAACCCAGACTCCTGCTAATGTTGGTGGTGTAGAGCTTCCTGTAGCCGCATGGCGTTCGTACTTAAATATGGAACTAACCATTCCAATTTTCGCTGTCTCTTATACACATCTCCGAGCCCACGAGACA
+
CCCCCFCABBAAGGGGGGGGGGGHHHHGGHHGHHHHHHHHGGHHHHHGGEEFHFGBFHGHHHHHHHHGGEGEGEHFEFGGGFHHHHHHHHHGHHGFGHHGHHFHHHHGHHHHHFFGGGEHHHHHFHHHGFGHHHHGGFGGGGHGGFGGFC
@M02034:409:000000000-BFKT7:1:1102:7000:8620 1:N:0:35
AAAGTCGAGGTGCCTAAAGTGGCAACCCAGACTGATACGAAGGTTGGTGGTGTAGAGCTTCCTGTAGCCGCATGGCGTTCGTACTTAAATATGGAACTAACCATTCCAATTTTCGCTGTCTCTTATACACATCTCCGAGCCCACGAGAC
+
CCCCCFCCCCBCGGGGGFGGGGGGHHHGGHHFHHFHHHGFFFGHHGGGGGGGGGGFFHHHHHHHHGHHHFGEFGHHGEEGGGHHHHHFHHHHHHHHGHHHHGBGHHHFHHHHHHGGGGGHHHHHGHHHHGHHHHHGGCGGGGHGG/CDF
@M02034:409:000000000-BFKT7:1:1102:12775:8620 1:N:0:35
AAAGTCGAGGTGCCTAAAGTGGCAACCCATACTTCTAATACGGTTGGTGGTGTAGAGCTTCCTG
+
>1>A>DA1>DAABFGGBFAFBDFGFGGEF0BFFHGCG2DGGH/BBEG?AEE/AF1FGF11BAFF
@M02034:409:000000000-BFKT7:1:1102:10128:8623 1:N:0:35
AAAGTCGAGGTGCCTAAAGTGGCAACCCAGACTAATAAGCAGGTTGGTGGTGTAGAGCTTCCTGTAGCCGCATGGCGTTCGTACTTAAATATGGAACTAACCATTCCAATTTTCGCTGTCTCTTATACACATCTCCGAGCCCACGAGAC
+
AAAABFABDBAAFGGGFGGGFGGFHHHECCEEFHCHFGHFFHEGFC?EFFEFEFG5AGHHEHHHFGGDGEGFGGHHG?EFGGFEHHHBDGGHHHB@FGGHHHHHHHHH4FHHHF?GGFEFGFHHHGFFFGHHHHHHG/C@GGHGGCCAE
@M02034:409:000000000-BFKT7:1:1102:27835:8626 1:N:0:35
AAAGTCGAGGTGCCTAAAGTGGCAACCCAGACTCAGAAGACGGTTGGTGGTGTAGAGCTTCCTGGAGCCGCGTGGCGTTCGTACTTAAATATGGAACTAACCATTCCTATTTTCGCTGTCTCT
+
AAACCFCCCCBBGGGGGGGGGGFGHHHGGHHGH3AA3BABGEFGC20ECEGF13D5D53B5GHH32A21>F0EEC/E1>?EE2/?GHBFDGFE333B3FH303FE4G4?F?G?3/?C/?B33D
@M02034:409:000000000-BFKT7:1:1102:9114:8627 1:N:0:35
AAAGTCGAGGTGCCTAAAGTGGCAACCCAGACT
+
CCCCCFCCBBBCGGGGGGGGGGGHHHHGGHHGH
@M02034:409:000000000-BFKT7:1:1102:24340:8631 1:N:0:35
AAAGTCGAGGTGCCTAAAGTGGCAACCCAGACTAATAAGCAGGTTGGTGGTGTAGAGCTTCCTGTAGCCGCATGGCGTTCGTACTTAAATATGGAACTAACCATTCCAATTTTCGCTGTCTCTTATACACATCTCCGAGCCCACGAGACA
+
BBBBBFBBDBAAEGGGGGGGGFGFHGFA2FEFHHHHHHHHHGDGGHGEFFFBFDGFGFHHHGHGGFHGFFEEGGHCEEFFEEGHHHHFHHFGHHFFFFHHHHHHGGGHGHHGHDEGGCGGFFFHHHHHGHDGHHFHDFGCG/FFGGCFCF
@M02034:409:000000000-BFKT7:1:1102:7736:8631 1:N:0:35
AAAGTCGAGGTGCCTAAAGTGGCAACCCAGACTGGGGTGGGGGTTGGTGGTGTAGAGCTTCCTGTAGCCGCATGGCGTTCGTACTTAAATATGGAACTAACCATTCCAATTTTCGCTGTCTCTTATACACATCTCCGAGCCCACGAGACA
+
CCCCCFBBCCCCGGGGGGGGGGGHHHHGGHHGHFHGGBEEGGGFCGFEFGGFFEF33BGHFHHH@@F@@EFEEEHAE?EEFFHCGHHDGEGHFHEDFGHBCC2FGGFFHGFHHF@DEAEHHHHHFDGFBFDHGHFFF?FGGGHGCACDA<
@M02034:409:000000000-BFKT7:1:1102:9996:8632 1:N:0:35
AAAGTCGAGGTGCCTAAAGTGGCAACCCAGACTAATAAGCAGGTTGGTGGTGTAGAGCTTCCTGTAGCCGCATGGCGTTCGTACTTAAATATGGAACTAACCATTCCAATTTTCGCTGTCTCTTATACACATCTCCGAGCCCACGAGAC
+
CCCCCFCBCCABGGGGGGGGGGGHHHHGGHHGHHHHHHHHHHHHHHGGGGGGHFGFGHHHHHHHHHHFHEGFGFHHGEEGGGHHHHHHHHHHHHHFHHHGHHGHHHGHHHHHHHGGGGGGHGHHHHHHGGFHHHGHFGGCGGHGGGGDG
@M02034:409:000000000-BFKT7:1:1102:7716:8633 1:N:0:35
AAAGTCGAGGTGCCTAAAGTGGCAACCCAGACTGGGGTGGGGGTTG
+
BBBCCFBABCCCGGGFGGGGGGGHHHHGGHH2G322E2AEFCEG0A
@M02034:409:000000000-BFKT7:1:1102:6161:8635 1:N:0:35
AAAGTCGAGGTGCCTAAAGTGGCAACCCAGACTAAGAAGGAGGTTGGTGGTGTAGAGCTTCCTGTAGCCGCATGGCGTTCGTACTTAAATATGGAACTAACCATTCCAATTTTCGCTGTCTCTTATACACATCTCCGAGCCCACGAGAC
+
AAAAAB>ADDA1BCGGAFGGGGCFHHFGGAGFHGFGH1GFCCEGAAAEFEAFGEHF11GGHFHGGFHEHGGGEGGGGECEGGFHGGF@1BGB2D1GFGFGHFG1>GHH2B>GHF/EEAEGGHHHFGFHGE1GHHHEF?/<CCGG/C/CA
@M02034:409:000000000-BFKT7:1:1102:12767:8638 1:N:0:35
AAAGTCGAGGTGCCTAAAGTGGCAACCCAGACTTCTAATACGGTTGGTGGTGTAGAGCTTCCTGTAGCCGCATGGCGTTCGTACTTAAATATGGAACTAACCATTCCAATTTTCGCTGTCTCTTATACACATCTCCGAGCCCACGAGACA
+
BBBCCFCCCCABGGGGGGGGGGGGGHHGGHHGHHHHHHHHHHGHGGGEFFEFGFGDGHHHHHHHHGHHHFEEGFHHEEGGFFHHHHHHHHHHHHGHHHHHHHHHHHHFHHHHHFEFGGEHHHHHHHHHGHHEHHHHF?FCGGHGGFGGGF
@M02034:409:000000000-BFKT7:1:1102:6144:8641 1:N:0:35
AAAGTCGAGGTGCCTAAAGTGGCAACCCAGACTAAGAAGGAGGTTGGTGGTGTAGAGCTTCCTGTAGCCGCATGGCGTTCGTACTTAAATATGGAACTAACCATTCCAATTTTCGCTGTCTCTTATACACATCTCCGAGCCCACGAGACA
+
BBCCCFBBBCABGGGGGGGGGGGHHGHGGHHGHHHHHHHHHHGEHHGGFGFFGGGDFHHHHHHHHHHGGEEEEFHGEFGGEFHHHHHGHHHHHHHGEGHHGHFHHHHHHHHHHFEGGGGGGGHHFHHHHHGHHHGGCCGBFGHGGGGGGB
@M02034:409:000000000-BFKT7:1:1102:4092:8654 1:N:0:35
AAAGTCGAGGTGCCTAAAGTGGCAACCCAGACTCATCCTGCGGTTGGTGGTGTAGAGCTTCCTGTAGCCGCATGGCGTTCGTACTTAAATATGGAACTAACCATTCCAATTTTCGCTGTCTCTTATACACATCTCCGAGCCCACGAGA
+
?AAAAFAADDAAFGGDB1BFGDFFAGF?F0FF11BBGGHH1AFAEEGEFAEGHED2DDGGF1FEF2D2@>@EEGFFEGGGG>F/FGF11BFHHEF1BGFF1CEGHHHBHFGFH>E/EEFGHDGF1FDF2CFG1F1FBC@/<F/CC@CG
@M02034:409:000000000-BFKT7:1:1102:14101:8666 1:N:0:35
AAAGTCGAGGTGCCTAAAGTGGCAACCCAGACTATGCCTCATGTTGGTGGTGTAGAGCTTCCTGTAGCCGCATGGCGTTCGTACTTAAATATGGAACTAACCATTCCAATTTTCGCTGTCTCTTATACACATCTCCGAGCCCACGAGAC
+
AABBAFBBBBBAGGGGGGGGGGGHHHHGGHHGHHHHHHHHHHHGHHHEFGEEHHGGHFHHHHHHHHHGGGGGGGHFGGGGGGFHHHHHHHHHHH3GGHHHGHHGHFFHHHHHHFFGGGGHHHHHHHHHGHGHGHFHGGGGGGHGGGGGG
@M02034:409:000000000-BFKT7:1:1102:16348:8678 1:N:0:35
AAAGTCGAGGTGCCTAAAGTGGCAACCCAGACTGGGGTGGGGGTTGGTGGTGTAGAGCTTCCTGTAGCCGCATGGCGTTCGTACTTAAATATGGAACTAACCATTCCAATTTTCGCTGTCTCTTATACACATCTCCGAGCCCACGAGACA
+
ABCBBFBBCCCCGGGGGGGGGGGHHHHGGHHGHHHHGFEEGGGEFGGGFGEFHGGFGHHHHHHHGHHGHEEEFGHHFEEGFGHHHHHHHHHHHHHFGHHFGHHHHHHHHHHHHHGGGGGHHHHHHHGHGFHHHHHHEGGCGGHGGGGGGF
@M02034:409:000000000-BFKT7:1:1102:11922:8681 1:N:0:35
AAAGTCGAGGTGCCTAAAGTGGCAACCCAGACTTGTCGGTGTGTTGGTGGTGTAGAGCTTCCTGTAGCCGCATGGCGTTCGTACTTAAATATGGAACTAACCATTCCAATTTTCGCTGT
+
>3AA>DABB?24AFG5FFDFFGDGHHFEGHHEHHHFGE?AAEEB3AGAFFAC135EGFHFHHHHGHB5FEEEGGFFGAEE?1CGEHHHFFFDFB333?3BGFBFFGEH4?DGFFEE//A
@M02034:409:000000000-BFKT7:1:1102:14103:8685 1:N:0:35
AAAGTCGAGGTGCCTAAAGTGGCAACCCAGACTATGCCTCATGTTGGTGGTGTAGAGCTTCCTGTAGCCGCATGGCGTTCGTACTTAAATATGGAACTAACCATTCCAATTTTCGCTGTCTCTTATACACATCTCCGAGCCCACGAGAC
+
BCCCBFCCCCCCGGGGGGGGGGGHHHHGGHHGHHHHHHHHHHHHHHHGGGEFHHHFHHHHHHHHHHHHHGGEEFHHGGGGGGHHHHHHFHHHHHHHFHGHHHGHHHHHHHHHHHGGGGGHHHHHHHFHHHGHHHHHGCGGGGHGGGFFG
@M02034:409:000000000-BFKT7:1:1102:27944:8685 1:N:0:35
AAAGTCGAGGTGCCTAAAGTGGCAACCCAGACTCAGAAGCCGGTTGGTGGTGTAGAGCTTCCTGTAGCCGCATGGCGTTCGTACTTAAATATGGAACTAACCATTCCAATTTTCGCTGTCTCTTATACAC
+
BBCCAFBBCCCCGGG5BGGGGGGHHHHGGHGGHH3B3AG3BE?AEFGGFGGGHHGGGGHHHGHHFGHEHGGCFFHHGECGGGFHHHHGGHHGHGHFFHFGGHBGGHBGFGHHHHEEGGDFFHHHHHHHHG
@M02034:409:000000000-BFKT7:1:1102:11909:8697 1:N:0:35
AAAGTCGAGGTGCCTAAAGTGGCAACCCAGACTTGTCGGTGTGTTGGTGGTGTAGAGCTTCCTGTAGCCGCATGGCGTTCGTACTTAAATATGGAACTAACCATTCCAATTTTCGCTGTCTCTTATACACATCTCCGAGCCCACGAGACA
+
CCCCCFCCCCCCGGGGGGGGGGGHHHHGGHHGGHHHHGGAEEGHGHHFGGGGHHHGHHHHHHHHHHHGHEEEEGHHGGGGGGHHHHHHHHHHHHHHGHGHHHHHHHFHHGHHHFGGGGGHHHHHHHHHFFGHGHGFFGGFGGHGGGG?EC
@M02034:409:000000000-BFKT7:1:1102:6985:8698 1:N:0:35
AAAGTCGAGGTGCCTAAAGTGGCAACCCAGACTCATCCGCAGGTTGGTGGTGTAGAGCTTCCTGTAGCCGCATGGCGTTCGTACTTAAATATGGAACTAACCATTCCAATTTTCGCTGTCTCTTATACACATCTCCGAGCCCACGAGACA
+
BBCCCFCCCCABGGGGGGGFGGGHHHHGGHHGHGFHHFEF?EEHFF?GE?EE13D555BF5FEGB5DB3EF0EEC1>1>?E>2?GFG3@4FDB333BFGH303B?4F4EGFHF4<EFEBGFFGF3FHFFCBGGGHED?CD<FCFCDGCDB
@M02034:409:000000000-BFKT7:1:1102:11347:8706 1:N:0:35
AAAGTCGAGGTGCCTAAAGTGGCAACCCAGACTAATGGGGGGGTTGGTGGTGTAGAGCTTCCTGTAGCCGCATGGCGTTCGTACTTAAATATGGAACTAACCATTCCAATTTTCGCTGTCTCTTATACACATCTCCGAGCCCACGAGACA
+
BBBBBFABBBABCGGGGGGGGGGGHHHGGHHGHHHHHHHGGGGGGGGDGGDEGBC0;FFFGFGGGGGFGDDBDDGFFDFFDDFFFFFFFFFFFFFBFFFFFFFFFFFFFFFFFFFFFFFFFFFFFFFFFFBFFFFFABFBCEFFFFFDDB
@M02034:409:000000000-BFKT7:1:1102:27953:8709 1:N:0:35
AAAGTCGAGGTGCCTAAAGTGGCAACCCAGACTCCTAAGAAGGTTGGTGGTGTAGAGCTTCCTGTAGCCGCATGGCGTTCGTACTTAAATATGGAACTAACCATTCCAATTTTCGCTGTCTCTTATACAATCTCCGAGCCCACGAGACAG
+
CCCCCFCCCCAAEGFGGGGGGGGHFGHEGGHGHHCHHHHHHHHHGHGEFGEFHEGGHHHHHHHGHHHHHFAEEEHHGEGFEFHHHHFFFHGHHHFEFHFFFGFHHHHHHHHHHHGGGGGHHGHHHGHHFGGHGFHGCGGCFAFGFGEGHH
@M02034:409:000000000-BFKT7:1:1102:15082:8711 1:N:0:35
AAAGTCGAGGTGCCTAAAGTGGCAACCCAGACTAATTATTCTGTTGGTGGTGTAGAGCTTCCTGGAGCCGCATGGCGTTCGTACTTAAATATGGAACTAACCATTCCAATTTTCGCTGTCTCTTATACACATCTCCGAGCCCACGAGAC
+
?AAAAF?ABBABGG5FBGGGGGDGGHGDEACFFFFFHFFD5DADFFAEFGAF1BF5FFFHBGHH32C2FAEEEFHHGGEGFGFFHFHFHFF4EF33BGGB@FDEGHHE4FFGHHEGGG?3BFGGGFB42G11B?BB?/<@/A/?B?@DD
@M02034:409:000000000-BFKT7:1:1102:21170:8711 1:N:0:35
AAAGTCGAGGTGCCTAAAGTGGCAACCCAGACTAAGGATCAGGTTGGTGGTGTAGAGCTTCCTGTAGCCGCATGGCGTTCGTACTTAAATATGGAACTAACCATTCCAATTTTCGCTGTCTCTTATACACATCTCCGAGCCCACGAGACA
+
BBBBBFBBBBBBBGGFGGGGGGGHGHHGAGFGHHGGHHHH2FGHHHGGFGGGEFF5DHHHHHHHHHF5FEGEEGHFEBEFGEHHGHHGGHHHFHGFFFGFFFFGHEEEGGHHHFGEGGEGHHHHGGGFFCFHHHHBB/CCGEGGGCCDD?
@M02034:409:000000000-BFKT7:1:1102:23407:8715 1:N:0:35
AAAGTCGAGGTGCCTAAAGTGGCAACCCAGACTTCGCAGCAGGTTGGTGGTGTAGAGCTTCCTGTAGCCGCATGGCGTTCGTACTTAAATATGGAACTAACCATTCCAATTTTCGCTGTCTCTTATACACATCTCCGAGCCCACGAGAC
+
1>1>AFAA1AAA1AFGGBG311F0BGHA0AFG1GHFEEC/GG/FFBEFA/AFFBG2DGHFBHHHG2FD1?E/EEHGEFE?EEC/?FF1BF@@G111BB1>FGHGFBGFGGHHHEECFGEBFGHFDFG2>FFFBG>DA//?<<F/>/AAC
@M02034:409:000000000-BFKT7:1:1102:18896:8717 1:N:0:35
AAAGTCGAGGTGCCTAAAGTGGCAACCCAGACTCAGCAGCAGGTTGGTGGTGTAGAGCTTCCTGTAGCCGCATGGCGTTCGTACTTAAATATGGAACTAACCATTCCAATTTTCGCTGTCTCTTATACACATCTCCGAGCCCACGAGAC
+
ABAAAFABDBAAGFGGGGGGGGGHGHHGGHHGH3FC35B222ABBGGGGGGFHFFFHHEFHHHHBGDHHDGGGGGHGEEGFFHHHFFHFHHDGDBFFHHHEHHHFHBGHHG44GEDFGGGBBGHHHHHEHECGHFH?BDF/CGG?C/DF
@M02034:409:000000000-BFKT7:1:1102:8754:8719 1:N:0:35
AAAGTCGAGGTGCCTAAAGTGGCAACCCAGACTTCGTCGCCGGTTGGTGGTGTAGAGCTTCCTGTAGCCGCATGGCGTTCGTACTTAAATATGGAACTAACCATTCCAATTTTCGCTGTCTCTTATACACATCTCCGAGCCCACGAGAC
+
AABCBFCBBCBBGGGGGGGGGGGHHHHGGHHGHHHGGGGGGGGGGGGEGGEFGFGFHHHHHHHHGHHGGEGEGGHHGGFGFGHHHHHGDHHHHHHGFHGGHHHHHHHHHHHHHHFGGGGGHFHHHHHHGFDGFHHECDG@FGHGGGGGG
@M02034:409:000000000-BFKT7:1:1102:19632:8722 1:N:0:35
AAAGTCGAGGTGCCTAAAGTGGCAACCCAGACTAATAAGACTGTTGGTGGTGTAGAGCTTCCTGTAGCCGCATGGCGTTCGTACTTAAATATGGAACTAACCATTCCAATTTTCGCTGTCTCTTATACACATCTCCGAGCCCACGAGACA
+
BBBBBFBBBBBBGGGGFGGGFGGHGHHGGHHGHHHHGHHFHHHHHHHEFGEFHGHEGHGHHHHHGHHGHFGEEEHGEEFGFEHGGHHGHHHHHHHFFHHFGFHGHGFHHGHHHHGGGGGFHHHHHHHGFHFHFHHGDCGCCGHGGGGGGB
@M02034:409:000000000-BFKT7:1:1102:7562:8723 1:N:0:35
AAAGTCGAGGTGCCTAAAGTGGCAACCCAGACTCCTACGAATGTTGGTGGTGTAGAGCTTCCTGTAGCCGCATGGCGTTCGTACTTAAATATGGAACTAACCATTCCAATTTTCGCTGTCTCTTATACACATCTCCGAGCCCACGAGAC
+
CCBCCFBCBCABGGGGGGGGGGGHHHHGGHHGHHGHHHGEFGHHGDCFGGFFFBFABBHHHHHHHFHHHGGEEFHHGEGGGGFHHHHEGGGHHBEFFGGHHHGHHGHFHGGHHGGGGGGHHHHHHDHHHGHHHHHFGCCDGGHGG@DGF
@M02034:409:000000000-BFKT7:1:1102:26366:8725 1:N:0:35
AAAGTCGAGGTGCCTAAAGTGGCAACCCAGACTATGGCGCAGGTTGGTGGTGTAGAGCTTCCTGTAGCCGCATGGCGTTCGTACTTAAATATGGAACTAACCATTCCAATTTTCGCTCTCTATACACATCTCCGAGCCCACGAGACAGGC
+
CCCCCFCCCCCCGGGGGGGGGGGGHHHGGHHGHGGHHHGGGGGHHHGGGGGFHGHFHHHHHHHHHHHGHGEFFEHHGEGFEFHHHHHGHHGHHGFGHHGHHHHHHGHGHHHHHHGGGHGHHHHGFGBGHFGHFE@DCGGHGD@DGGHHG<
@M02034:409:000000000-BFKT7:1:1102:7745:8726 1:N:0:35
AAAGTCGAGGTGCCTAAAGTGGCAACCCAGACTAATAATAAGGTTGGTGTTGCTGTGC
+
BBBBBFBBBBBBGGGGGGGGGGGHHHHGGH2A333D5FG555BF3A2E22B153B535
@M02034:409:000000000-BFKT7:1:1102:26534:8728 1:N:0:35
AAAGTCGAGGTGCCTAAAGTGGCAACCCAGACTCAGCCTACGGTTGGTGGTGTAGAGCTTCCTGTAGCCGCATGGCGTTCGTACTTAAATATGGAACTAACCATTCCAATTTTCGCTGTCTCTTATACACATCTCCGAGCCCACGAGACA
+
CCCCCFCCCCCBGGGGGGGGGGGHGHHGGHHGHCFFCGHFFGGHGGGGEDEFA3D5DDBG5GHHF5B5BBE0EEF1E?EFEEBFFGHEFGHGGH33FFGH?03BGDG?FFGHF?E/EEEFHBFG?D?DF2GFGGGDC>?@DFFFC<@/E<
@M02034:409:000000000-BFKT7:1:1102:15081:8729 1:N:0:35
AAAGTCGAGGTGCCTAAAGTGGCAACCCAGACTAATTATTCTGTTGGTGGTGTAGAGCTTCCTGTAGCCGCATGGCGTTCGTACTTAAATATGGAACTAACCATTCCAATTTTCGCTGTCTCTTATACACATCTCCGAGCCCACGAGACA
+
CCCBCFCBCCABGGGGGGGGGGGGHHHGGHHGHHHHHHHHHHHHHHHFFGFFHHHEHHHHHHHHHHHGHEEEEFHGGEGGGGFHHHHGGHHHHHHGFGGHHHGHHHFGGHHHHHGGGGGHHHHHGHHHGHGHFHHFFGGFGGGGGGGDEC
@M02034:409:000000000-BFKT7:1:1102:27305:8741 1:N:0:35
AAAGTCGAGGTGCCTAAAGTGGCAACCCAGACTGGGGATCGGGTTGGTGGTGTAGAGCTTCCTGTAGCCGCATGGCGTTCGTACTTAAATATGGAACTAACCATTCCAATTTTCGCTGTCTCTTATACACATCTCCGAGCCCACGAGACA
+
AAABAFBADAA>FGGGGGGGGGGHHHHGGHFFFA22FGEDEGGAFEGEE?EFFGFDEGHHHHGGGGHGHEGEEAGHEGEFGGGHHHHGFHHHHGGFFHGFFHFFH4EGFGHHHHGGGGGGHHHHHBGDGHHGHHFHG@CC?CGGCF-EGF
@M02034:409:000000000-BFKT7:1:1102:18045:8742 1:N:0:35
AAAGTCGAGGTGCCTAAAGTGGCAACCCAGACTACTGATCAGGTTGGTGGTGTAGAGCTTCCTGTAGCCGCATGGCGTTCGTACTTAAATATGGAACTAACCATTCCAATTTTCGCTGTCTCTTATACACATCTCCGAGCCCACGAGACA
+
CCCCCFCBBCBCGGGGGGGGGGGHHHHGGHHGHGHHHHHHHHHHGHGGGGGFHDGDFHHHHHHFHHHGHGEEFFHHGEGFEFHHHHGGDGHHHEGFHHHGGHFFHHHGHHHHHHGGGGGGHHHHHHHHHFHFFHHGGGGGCGHGGCGGGF
@M02034:409:000000000-BFKT7:1:1102:22402:8747 1:N:0:35
AAAGTCGAGGTGCCTAAAGTGGCAACCCAGACTCAGAGGAATGTTGGTGGTGTAGAGCTTCCTGTAGCCGCATGGCGTTCGTACTTACATATGGAACTAACCATTCCAATTTTCGCTGTCTCTTATACACATCTCCGAGCCC
+
AAAAAFA11>>AGGGB11FBEGEHFHHGGCGCC1FGAFF0FBGDGGFEEEEGG1D2D11FFGGGFGFD1BE/BEGFE>EGE?F/?FF1@FF@DBB11BBG10B>>2FGFGGHH2ECFCEHHFHHHFE>21B1GGB1?BC//?
@M02034:409:000000000-BFKT7:1:1102:25024:8748 1:N:0:35
AAAGTCGAGGTGCCTAAAGTGGCAACCCAGACTCCGCATAAGGTTGGTGGTGTAGAGCTTCCTGTAGCCGCATGGCGTTCGTACTTAAATATGGAACTAACCATTCCAATTTTCGCTGTCTCTTATACACATCTCCGAGCCCACGAGACA
+
ABCBCFBABCBBGGGGGGGGGGGGHHHGGHHGHHHGGGEGHHHHHGGEFGEGHGGDFGHHHHHHHHHGHGGGFGHHGGGFFEHHHHHEHHHHHHHHFHGFHFHFHHGFHHHHHGEGGGEFHHHHGHHHHFHHHHHFE/CCFFHFGCGGGF
@M02034:409:000000000-BFKT7:1:1102:13364:8752 1:N:0:35
AAAGTCGAGGTGCCTAAAGTGGCAACCCAGACTGGGAATACTGTTGGTGGTGTAGAGCTTCCTGTAGCCGCATGGCGTTCGTACTTAAATATGGAACTAACCATTCCAATTTTCGCTGTTCTTATACACATCTCCGAGCCCACGAGACAG
+
CCCCCFCCCCCCGGGGGGGGGGGHHHHGGHHGHHHHHHHHHHHHHHHGGGEFHHHGHGHHHHHHHHHHHGGEEGHHFGGGFGGHHHHHHHHHHHFHHHHGHHHHHHHHGHHHHFGGGFGHHHHHHHFHFFHHHHGGDGGGGHGGGGGGHH
@M02034:409:000000000-BFKT7:1:1102:27317:8757 1:N:0:35
AAAGTCGAGGTGCCTAAAGTGGCAACCCAGACTGGGGATCGGGTTGGTGGTGTAGAGCTTCCTGTAGCCGCATGGCGTTCGTACTTAAATATGGAACTAACCATTCCAATTTTCGCTGTCTCTTATACACATCTCCGAGCCCACGAGACA
+
CCCCCFCCCCABGGGGGGGGGGGHHHHGGGGGHHGHGGGGGGGHFEGGGGGGGGGFFGHGGHHHHHHHHFGEGEHGGEFGGEGHHHH3FGHHGBBBFFHHHHHHHHFHFGHHHHGGGGGHHHHHHHHHHFHHGHHGE/CC@FHGGGGGGF
@M02034:409:000000000-BFKT7:1:1102:4422:8759 1:N:0:35
AAAGTCGAGGTGCCTAAAGTGGCAACCCAGACTAAGAATCATGTTGGTGGTGTAGAGCTTCCTGTAGCCGCATGGCGTTCGTACTTAAATATGGAACTAACCATTCCAATTTTCGCTGTCTTTTATACACATCTCCGAGCCCACGAGAC
+
BBBBBFBBBBAAGGGGGGGGGGGHHHHGGHHGHHHH3FFBGGGBGDGBFEEFA3D5DAGGFHHHGFFDABE0EEF1EBEFEE??FHHBGGHFFG33FGGHC13FFFGBHGGHH4E/EE?FEGHHBFGBFFGGHHHEE/CB@FHACCCAE
@M02034:409:000000000-BFKT7:1:1102:18655:8769 1:N:0:35
AAAGTCGAGGTGCCTAAAGTGGCAACCCAGACTACTCCGACGGTTGGTGGTGTAGAGCTTCCTGTAGCCGCATGGCGTTCGTACTTAAATATGGAACTAACCATTCCAATTTTCGCTGTCTCTTATACACATCTCCGAGCCCACGAGACA
+
BCCCCFCCBCAAGGGGGGGGGGGHHHHGGHHGHHHHHHGGGGGGGGGFGGEFGGHGHHGHHHHFGHHGHFGGGGHGEEGGGGGHHHHGHHHHHHHHGHHHGHHHHHHHGFHHHFGGGGGGHGHHGHHHHHGFGHGFECFCGGHGGGGGGF
@M02034:409:000000000-BFKT7:1:1102:18858:8772 1:N:0:35
AAAGTCGAGGTGCCTAAAGTGGCAACCCAGACTAATGGGTGTGTTGGTGGTGTAGAGCTTCCTGTAGCCGCATGGCGTTCGTACTTAAATATGGAACTAACCATTCCAATTTTCGCTGTCTCTTATACACATCTCCGAGCCCACGAGACA
+
CCCCCFCCCCABGGGGGGGGGGGHHHHGGHHGHHHHHHHBEFGHHHHGGGFFHFHAGHHHHHHHHGHGHFEEGFHHFEGGGFHHHHHFHHHHHHFHFHGGHHGHHHHHHHHHHHGGGGGHHHHHHHFGFFFHGHFHEBFFGGHGGCFGGB
@M02034:409:000000000-BFKT7:1:1102:24019:8775 1:N:0:35
AAAGTCGAGGTGCCTAAAGTGGCAACCCAGACTAATCATGATGTTGGTGGTGTAGAGCTTCCTGTAGCCGCATGGCGTTCGTACTTAAATATGGAACTAACCATTCCAATTTTCGCTGTCTCTTATACACATCTCCGAGCCCACGAGACA
+
BBBABFAABBAAGGGGGGGGGGGHHHFEGHHGHHHHHHHHHHHHHHHGFGEFGGHDGHHHHFHGGHHGHEEEGGHHGEGFEEHHHHHGGHFFHEFGFGHEGHHHGHFGHHHHHHGGGGGHGHHHHHGHEGFGCGDDCBD>DGHGGGGGGB
@M02034:409:000000000-BFKT7:1:1102:20811:8789 1:N:0:35
AAAGTCGAGGTGCCTAAAGTGGCAACCCAGACTAGTTCGCATGTTGGTGGTGTAGAGCTTCCTGTAGCCGCATGGCGTTCGTACTTAAATATGGAACTAACCATTCCAATTTTCGCTGTCTCTTATACACATCTCCGAGCCCACGAGACA
+
CCCCCFCCCBBCGGGGGGGGGGGHHHHGGHHGHHHHHHGGGGGHHHGEFEEFFBGAGHHHHHHHHGHHGGG@FEGCFEFGGGHGHHHGHHGHHFGFFHHHCGDGHHHHGGHHHFFGGFGHGHHHHHHHHHFHHHHHGCGGGGHGGCCAD=
@M02034:409:000000000-BFKT7:1:1102:18181:8790 1:N:0:35
AAAGTCGAGGTGCCTAAAGTGGCAACCCAGACTTCTAAGACGGTTGGTGGTGTAGAGCTTCCTGTAGCCGCATGGCGTTCGTACTTAAATATGGAACTAACCATTCCAATTTTCGCTGTCTCTTATACACATCTCCGAGCCCACGAGAC
+
BBBBBFBBBB>ABEGGGGGFGGGGHHHDGHHGHHHHHHHHHGGGGGGGGGEFGHHDGHHHFGHHHHGGHGFEGEHGEEGFEEGHHHHHHHHGHHHFFFHGHHFHHHGHHGHHHBFFGGGGHGHHFHHHHHEGFHHFCBGCGGHGGGGDD
@M02034:409:000000000-BFKT7:1:1102:16269:8792 1:N:0:35
AAAGTCGAGGTGCCTAAAGTGGCAACCCAGACTAATCATATTGTTGGTGGTGTAGAGCTTCCTGTAGCCGCATGGCGTTCGTACTTAAATATGGAACTAACCATTCCAATTTTCGCTGTCTCTTATACACATCTCCGAGCCCACGAGACA
+
AAAA3FBBB@AACGGGGGGGGGGHHHGGAGHGHHHHGHHHHHHHHGHGGGEEFFFDGHHHHHHHHHGFGEAAAEFFEEEGGEFEHHFHHHBGHBDFFFDFFFFHHHBFHHGHGGC>EEEFGFFGEGGHGFFBGHEBE?FB/FHGG@CGGB
@M02034:409:000000000-BFKT7:1:1102:10330:8792 1:N:0:35
AAAGTCGAGGTGCCTAAAGTGGCAACCCAGACTCATAGTAGTGTTGGTGGTGTAGAGCTTCCTGTAGCCGCATGGCGTTCGTACTTAAATATGGAACTAACCATTCCAATTTTCGCTGTCTCTTATACACATCTCCGAGCCCACGAGACA
+
CCCCCFBBBBBCGGGGGGGGGGGHHHHGGHFGHHFH5BF55FHHFHF2A2E113D555BF5FGGHBFGDEEEEEC1E1>FFE?GFGHDDFH@E333B@GH313BGEFDGGHHF?/EFEEGBHHFDGGFHFGFFGHDFCGGCGEGGC@//?
@M02034:409:000000000-BFKT7:1:1102:16171:8794 1:N:0:35
AAAGTCGAGGTGCCTAAAGTGGCAACCCAGACTAATAAGAAGGTTGGTGGTGCTGA
+
CCCCCFACCCBBGGGGGGGGGGGHHHHGGHHGHH3FFAAFA3AABG?E22E133D5
@M02034:409:000000000-BFKT7:1:1102:4866:8798 1:N:0:35
AAAGTCGAGGTGCCTAAAGTGGCAACCCAGACTTCTCAGCAGGTTGGTGGTGTAGAGCTTCCTGTAGCCGCATGGCGTTCGTACTTAAATATGGAACTAACCATTCCAATTTTCGCTGTCTCTTATACACATCTCCGAGCCCACGAGACA
+
?AAABFABDBAAGGGGGGGGGGGBGGGGGGHGHHGFHHHGHFCBAGCGFGFGA3F5GGFHGHHHGFGFGEEFFGHFGEFGGEFHHHGHHHHFGGEBGEGHGFBHHFHEHHHHHDEGGGGHHHGGHHHDFFGGGFHGB<D@?/GFCCCGGF
@M02034:409:000000000-BFKT7:1:1102:10079:8800 1:N:0:35
AAAGTCGAGGTGCCTAAAGTGGCAACCCAGACTGCGACGTCTGTTGGTGGTGTAGAGCTTCCTGTAGCCGCATGGCGTTCGTACTTAAATATGGAACTAACCATTCCAATTTTCGCTGTCTCTTCTACACATCTCCG
+
AA?AAB33>AABBFGGGGGFGCGHGEGEGHGGHG3EEEGEEHCGHHGDFEEA13A5AAFHHEHHBGH53E0>EEA?E>EA11BGEB43@FFFFB33?FFFCGFFFHGHBBGHHFEEEDEGFHGH1B2B1B<FB@D1?
@M02034:409:000000000-BFKT7:1:1102:3700:8803 1:N:0:35
AAAGTCGAGGTGCCTAAAGTGGCAACCCAGACTCATC
+
A3AABFBBBDBBGGGDCFGGGGGHHHHG2FAFHHC55
@M02034:409:000000000-BFKT7:1:1102:17571:8812 1:N:0:35
AAAGTCGAGGTGCCTAAAGTGGCAACCCAGACTAGGAATCAGGTTGGTGGTGTAGAGCTTCCTGTAGCCGCATGGCGTTCGTACTTAAATATGGAACTAACCATTCCAATTTTCGCTGTCTCTTATACACATCTCCGAGCCCACGAGACA
+
BBBBAFBABBBBGGGFGFFGGFGHHFFGEHHFHHHHCGHDBGHEGFGEFFFFHGFGHHGHFGHGGHEGFGGCEGHFEE@FGGHHHHGHFHHHHHHHHFFFHFFFFFFHHHHHHHGGCGGFHFGHHHHHHH?GFHHFD//BGGGGGGGDGF
@M02034:409:000000000-BFKT7:1:1102:16180:8812 1:N:0:35
AAAGTCGAGGTGCCTAAAGTGGCAACCCAGACTAATAAGAAGGTTGGTGGTGTAGAGCTTCCTGTAGCCGCATGGCGTTCGTACTTAAATATGGAACTAACCATTCCAATTTTCGCTGTCTCTTATACACATCTCCGAGCCCACGAGAC
+
CCCCCFCCCCBBGGGGGGGGGGGHHHHGGHHGHHHHFHHHHHHHHHGGGGEFFFGDGHGHHHHGGHHFHGFEGFHHGEFGEEFHHHFFFHHHHHHGGGHFHHGHFHGHHHHHGHGGGGGHHHHHFHFHEGFHFFFFCCDCCGCFGGGGF
@M02034:409:000000000-BFKT7:1:1102:12841:8825 1:N:0:35
AAAGTCGAGGTGCCTAAAGTGGCAACCCAGACTCAGAATAATGTTGGTGGTGTAGAGCTTCCTGTAGCCGCATGGCGTTCGTACTTAAATATGGAACTAACCATTCCAATTTTCGCTGTCTCTTATACACATCTCCGAGCCCACGAGACA
+
BBBBBFBBBBAAFGGFGFGGGGGHFEHGGHHGHHGHHHHGHHHHGGHGGGFFFFFDFHFHHHHGHFHHGGGGGGHGGEFGGGGHHHHHHHGHHHGFFGFEHHHHHHHHFGHHHGCFDEGFHHHHHHHHFGFHHHHHGCGBGGHGGGGGGB
@M02034:409:000000000-BFKT7:1:1102:5813:8828 1:N:0:35
AAAGTCGAGGTGCCTAAAGTGGCAACCCAGACTAAGCCTAAGGTTGGTGGTGTAGAGCTTCCTGTAGCCGCATGGCGTTCGTACTTAAATATGGAACTAACCATTCCAATTTTCGCTGTCTCTTATACACACTCCGAGCCCACGAGACAG
+
CCCCCFBBCCABGGGGGGGGGGGGHHHGGHGFGFGHFHHHGHHHHHGEFEEFFBF5DEHHGHHHFGHGGEG@EGHCEEFGGEFFHHHFHHHDGGFDFHHFFFEGHHHFHHHHHHGGGGGGHHHHGHGHHGGGCBGD/BGGGGECFGFGFG
@M02034:409:000000000-BFKT7:1:1102:8845:8832 1:N:0:35
AAAGTCGAGGTGCCTAAAGTGGCAACCCAGACTGCGAAGAATGTTGGTGGTGTAGAGCTTCCTGTAGCCGCATGGCGTTCGTACTTAAATATGGAACTAACCATTCCAATTTTCGCTGTCTCTTATACACATCTCCGAGCCCACGAGACA
+
BCCBBFCCCCBBGGGGGGGGGGGHHHHGGHHGHHHGEEGGHHHHHHHGGGFFHHGFGHHHHHHHHHHHHEGFGGHHGEGGFFHHHHHGHHHHHHHGHHHGHHHHHHHHHHHHHHGGGGGGHHHHHHHHGHFHHHHHGFGCGGHGGGGGGF
@M02034:409:000000000-BFKT7:1:1102:13491:8834 1:N:0:35
AAAGTCGAGGTGCCTAAAGTGGCAACCCAGACTTGTACTAAGGTTGGTGGTGTAGAGCTTCCTGTAGCCGCATGGCGTTCGTACTTAAATATGGAACTAACCATTCCAATTTTCGCTGTCTCTTATACACATCTCCGAGCCCACGAGACA
+
BBBBBFBB@BBBGGGGGGGGGGGHHHHGGHHGHHHHHHHGHHHHHFGFFEFFGFGDFGHHFHHHHFHHHGGEGEHGGFGGGGHHHHHGBHHHHHFGGGHHHFFGHHGGHHHHHFEGGGEHHHHHEHGHHHHHHHGFFCGGGEHGGFCFGC
@M02034:409:000000000-BFKT7:1:1102:24479:8840 1:N:0:35
AAAGTCGAGGTGCCTAAAGTGGCAACCCAGACTCAGCCGACGGTTGGTGGTGTAGAGCTTCCTGTAGCCGCATGGCGTTCGTACTTAAATATGGAACTAACCATTCCAATTTTCGCTGTCTCTTATACACATCTCCGAGCCCACGAGACA
+
BBBBBFAABBAAGGGGGGGFGFGHHHHGGHHGHHHHHHGGGGGGGGGFGFEFGGFDGHHHHHHHGHHHGGGGGEHHGEEGEEGHHHHGGHHHHHGBFHHHHHHHHHHHHHHHHHGGFGGHHHHHHHHH2GFHHHHHGCCDGGHGGCCFD>
@M02034:409:000000000-BFKT7:1:1102:24411:8847 1:N:0:35
AAAGTCGAGGTGCCTAAAGTGGCAACCCAGACTAAGCAGTCTGTTGGTGGTGTAGAGCTTCCTGTAGCCGCATGGCGTTCGTACTTAAATATGGAACTAACCATTCCAATTTTCGCTGTCTCTTATACACATCTCCGAGCCCACGAGACA
+
AAAABFAADBABGGGG4FGFGDFHHHHEFDFFGHHHHHHGHHHHHHHEFEEFBBF5AFHHEGHGGFEGGEEEEEHFEEEFE?FGEGF3EGGHHFDGHHFHGHFGGHHBDGGHHGEGGEEE?FHFGGGHHFHFFGHBBB?DCGGGGCGFD?
@M02034:409:000000000-BFKT7:1:1102:8012:8850 1:N:0:35
AAAGTCGAGGTGCCTAAAGTGGCAACCCAGACTCATGATAATGTTGGTGGTGTAGAGCTTCCTGTAGCCGCATGGCGTTCGTACTTAAATATGGAACTAACCATTCCAATTTTCGCTGTCTCTTATACACATCTCCGAGC
+
AAAA>F1>1A1>C1EGFGFGGFGHHHHGGAGFFHHHGFHFFGFGEH/BFE/E/BDBDH1GHCHHHHE2DEAAEFFFEGEAFGHGFFFE1FGGHHF1FBBFEFFGFFFHBGGDGF@EEEGDFHHHFGDFGBGBCHHF?//<
@M02034:409:000000000-BFKT7:1:1102:19028:8853 1:N:0:35
AAAGTCGAGGTGCCTAAAGTGGCAACCCAGACTCATAATAAGGTTGGTGGTGTAGAGCTTCCTGTAGCCGCATGGCGTTCGTACTTAAATATGGAACTAACCATTCCAATTTTCGCTGTCTCTTATACACATCTCCGAGCCCACGAGACA
+
BCCCCFCBCCABGGGGGGGGGGGHHHHGGHHGHHHHHHHHHHHHHHGGGGEFGGHFGHHHHHHHHHHGHEFEEGHHFEGGFFFHHHHHHHHHHGHFGHHHHHHHHHHHHHHHHDFGGGGHHGHHHHHHHHGHHHHFE?CCGGHGGGGGGC
@M02034:409:000000000-BFKT7:1:1102:7994:8857 1:N:0:35
AAAGTCGAGGTGCCTAAAGTGGCAACCCAGACTCATGATAATGTTGGTGGTGTAGAGCTTCCTGTAGCCGCATGGCGTTCGTACTTAAATATGGAACTAACCATTCCAATTTTCGCTGTCTCTTATACACATCTCCGAGCCCACGAGACA
+
CCCCCFCCCCBCGGGGGGGGGGGHHHHGGHHGGHHHHHHHHHHGHHGGGGGGHGGDGHHHFHHHHHHGHGGGEGHHGEEGGGHHHHHGHHHHHHHFGHHHHHFHHHHHHHHHGGGGGGGHHHHHGHGH4GHGFGGHGCGCGGHGGCGGGC
@M02034:409:000000000-BFKT7:1:1102:7726:8887 1:N:0:35
AAAGTCGAGGTGCCTAAAGTGGCAACCCAGACTTCTTTGCTTGTTGGTGGTGTAGAGCTTCCTGTAGCCGCATGGCGTTCGTACTTAAATATGGAACTAACCATTCCAATTTTCGCTGTCTCTTATACACATCTCCGAGCCCACGAGACA
+
BBBBBFBBB2AAFGGGCGGGGGGHHHFEFHHGHHHCHHHHHHHGHHGFGGEGHGH55FHHHHGHHHHHHGGEFGHHGGGGGGHHHHHDGGGHHH3GFHGFHHGHHGGHGGHHGHGGGCGFHGGHGHFHGGFHFHHFDCCGGGHGGCGGGF
@M02034:409:000000000-BFKT7:1:1102:10784:8890 1:N:0:35
AAAGTCGAGGTGCCTAAAGTGGCAACCCAGACTCAGTGTCCTGTTGGTGGTGTAGAGCTTCCTGTAGCCGCATGGCGTTCGTACTTAAATATGGAACTAACCATTCCAATTTTCGCTGTCTCTTATACACATCTCCGAGCCCACGAGACA
+
BBBBBFBBBBBBGGGGGGGGGGGHHHHGGHHGHHHHHHHHHHHHHFHGFDGFAFGDGDGHHHHHHFHFHFGFGGHFGGGGGEHGHHHHFHHFFGFFFHHHGHGGHHGHGHHHHHEGGGGGHGHHHFHHGHHHHHHGF/BBDFHGGCFDGC
@M02034:409:000000000-BFKT7:1:1102:24528:8898 1:N:0:35
AAAGTCGAGGTGCCTAAAGTGGCAACCCAGACTAATAATAAGGTTGGTGGTGTAGAGCTTCCTGTAGCCGCATGGCGTTCGTACTTAAATATGGAACTAACCATTCCAATTTTCGCTGTCTCTTATACACATCTCCGAGCCCACGAGACA
+
CCCCCFCBCCBBGGGGGGGGGGGHHHHGGHHGHHHHHHHHHHHHHHGEFGEFHHHGHHHHHHHHHHHHHGGFFEHHGFGGGGHHHHHHHHHHHHHHGHHGHHHHHHGGHHHHHHGGGGGHHHHHHHHHFHGHHHHFFDGCGGHGGDGGGC
@M02034:409:000000000-BFKT7:1:1102:27957:8899 1:N:0:35
AAAGTCGAGGTGCCTAAAGTGGCAACCCAGACTGCGACGAGTGTTGGTGGTGTAGAGCTTCCTGTAGCCGCATGGCGTTCGTACTTAAATATGGAACTAACCATTCCAATTTTCGCTGTCTCTTATACACATCTCCGAGCCCACGAGAC
+
A@AAAFAA@DAACFEDG1FFG1FBFCFF0BCFFHHFGCAAEA/FGFGAFFBFGFGFFHHHH1F1FGGGHEEEEFGF@BEEE?FCGGGBHFBGHHFFGFHHEHGHFFFGFGFFH>EGGGEHHFHHFGG@FCDHFHFG/<C<@EGFGCGFF
@M02034:409:000000000-BFKT7:1:1102:5930:8900 1:N:0:35
AAAGTCGAGGTGCCTAAAGTGGCAACCCAGACTGATAATACGGTTGGTGGTGTAGAGCTTCCTGTAGCCGCATGGCGTTCGT
+
CCCCCFCCCCBCGGGGGGGGGGGHHHHGGHHGHH3F55FG5AEGCAEEA1FFA3D5D53B5FFD5555A1E0EE11>?>?1?
@M02034:409:000000000-BFKT7:1:1102:8987:8902 1:N:0:35
AAAGTCGAGGTGCCTAAAGTGGCAACCCAGACTGGTAGGGAGGTTGGTGGTGTAGAGCTTCCTGTAGCCGCATGGCGTTCGTACTTAAATATGGAACTAACCATTCCAATTTTCGCTGTCTCTTATACACATCTCCGAGCCCACGAGAC
+
BBBBBF?ADDAAFFGGGGGFGBFHHHHCGEAFGHDDDGCD322B2AAEFAEE1AF5DAFGDHHHGDG5BEGGFGHHEEEFEGBFHHH@3FGGF333BCG33FBFFGHH?DGFFG?GGGEFHHHFHHDDGHHGFBDBB@C?BFACD/@/A
@M02034:409:000000000-BFKT7:1:1102:9007:8912 1:N:0:35
AAAGTCGAGGTGCCTAAAGTGGCAACCCAGACTGGTAGGGAGGTTGGTGGTGTAGAGCTTCCTGTAGCCGCATGGCGTTCGTACTTAAATATGGAACTAACCATTCCAATTTTCGCTGTCTCTTATACACATCTCCGAGCCCACGAGAC
+
BBBBBFBBBBBBGGGFFGGGGFGHHHHGGHHGHHHGFGFGFGGEHHGGGGEFHHGDGHHHHHHHHHFFHFGEEGHFGGGGGGHHHHFFGHFHHHGFFGHFHHHGGGHHHGHHHFFDGDGFHHHHFGHHEGBGFGGFE?/@DFGGG<@CD
@M02034:409:000000000-BFKT7:1:1102:24236:8914 1:N:0:35
AAAGTCGAGGTGCCTAAAGTGGCAACCCAGACTAAGGAGCATGTTGGTGGTGTAGAGCTTCCTGTAGCCGCATGGCGTTCGTACTTAAATATGGAACTAACCATTCCAATTTTCGCTGTCTCTTATACACATCTCCGAGCCCACGAGAC
+
CBCCCFCCCCCCGGGGGGGGGGGHHHHGGHHGHHHHCHGHFGHHFHGEAEEEABD5BDGGHHHHGGFAFEE>EEGAF>EFFEFGGHHBGGHDFD33GGHHFE?FGFGEGHFHHB@EFGEFEHHFFFHHFHHHHHHED/CFFCGGGCDGG
@M02034:409:000000000-BFKT7:1:1102:12584:8916 1:N:0:35
AAAGTCGAGGTGCCTAAAGTGGCAACCCAGACTGGGGGGGGGGTTGGTGGTGTAGAGCTTCCTGTAGCCGCATGGCGTTCGTACTTAAATATGGAACTAACCATTCCAATTTTCGCTGTCTCTTATACACATCTCCGAGCCCACGAGAC
+
CCCCCFBBCCABGGGGGGGGGGGHGHHGGHHGHHHHGGGGFFF>DFF.AF9AAB;/:BFFFFFFFFFBFFB@AAFADAFEDDFFFFFFFFFFFFFFFFFFFFFFFFFFFFFFFBBDDDABFBFFBFFFFFFF9FFFD;DAFFFFD;@DF
@M02034:409:000000000-BFKT7:1:1102:15010:8918 1:N:0:35
AAAGTCGAGGTGCCTAAAGTGGCAACCCAGACTAAGAATCAGGTTGGTGGTGTAGAGCTTCCTGTAGCCGCATGGCGTTCGTACTTAAATATGGAACTAACCATTCCAATTTTCGCTGTCTCTTATACACATCTCCGAGCCCACGAGACA
+
BBBABFB3>DABBFFGGGGGGGGHHHHGGHHGHGHHGBGHFGHGGHGEFEEGGHHGFFFHHFHHBFGEGEEEEEHHEGGGGGHHHHGFEGHFFEGBEGFBBGHFH?DGFGHHEFEDGDGGFFHFBGFF2FDHGGB1BCCCCGEGC/@</?
@M02034:409:000000000-BFKT7:1:1102:14993:8921 1:N:0:35
AAAGTCGAGGTGCCTAAAGTGGCAACCCAGACTAAGAATCAGGTTGGTGGTGTAGAGCTTCCTGTAGCCGCATGGCGTTCGTACTTAAATATGGAACTAACCATTCCAATTTTCGCTGTCTCTTATACACATCTCCGAGCCCACGAGAC
+
CCCCCFCCCCCCGGGGGGGGGGGHHHHGGHHGC3FGA5FABGHHFHCAF2FFA3D5DA3B5FGGFDE5AEE0EEG1E?>FEEF??FHFDGHDDG33BFHHC0?B3?F44DBHF4>/EE???GFB4D?BGB2GB3G2?/@C/FG/B?D?E
@M02034:409:000000000-BFKT7:1:1102:12278:8922 1:N:0:35
AAAGTCGAGGTGCCTAAAGTGGCAACCCAGACTTGTCCGCAGGTTGGTGGTGTAGAGCTTCCTGTAGCCGCATGGCGTTCGTACTTAAATATGGAACTAACCATTCCAATTTTCGCTGTCTCTTATACACATCTCCGAGCCCACGAGACA
+
CCCCCFCCCCCCGGGGGGGGGGGHHHHGGHHGHHHHHHGGGGGHHHGGGGGGHHGFHHHHHHHHHHHHHGGGGGHHGGGGGGHHHHHHHHHHHHHHHGGGHHHHHHGHGGHHHHGGGGGHHHHHHHHHHHGHHHHHGGGGGGHGGGGCDC
@M02034:409:000000000-BFKT7:1:1102:13713:8925 1:N:0:35
AAAGTCGAGGTGCCTAAAGTGGCAACCCAGACTGATAATAAGGTTGGTGGTGTAGAGCTTCCTGTAGCCGCATGGCGTTCGTACTTAAATATGGAACTAACCATTCCAATTTTCGCTGTCTCTTATACACATCTCCGA
+
>3A?3BAABDA>BGGGGFGGFGFHHHAEGHHGHFB5B5FGFHH5BFEEEGFFAFFGHBFGHEHGFDGGFGGGGFGFF?@FEGHHHFHFEEHFHBDGFHBGEH3BG4FHHHFHHGEDEDFG4??444BDDGEFHGD2/?
@M02034:409:000000000-BFKT7:1:1102:5924:8926 1:N:0:35
AAAGTCGAGGTGCCTAAAGTGGCAACCCAGACTCATAAGGGTGTTGGTGGTGTAGAGCTTCCTGTAGCCGCATGGCGTTCGTACTTAAATATGGAACTAACCATTCCAATTTTCGCTGTCTCTTATACACATCTCCGAGCCCACGAGACA
+
AABBBFAADB2AGGGGGGGFGGGHHHHG2FHGHFFHDDGHHFGG2GGEF?FG13D5DB3G5GGH55BA3AE0EEF1EB>FEFBCGGHHDGHFBD33FFFHB?3BG4G4BF?GG4E?EE?F4BFF?GB3F22BC3D2C/BB//FA@?CGF?
@M02034:409:000000000-BFKT7:1:1102:16341:8927 1:N:0:35
AAAGTCGAGGTGCCTAAAGTGGCAACCCAGACTCCGAAGAGTGTTGGTGGTGTAGAGCTTCCTGTAGCCGCATGGCGTTCGTACTTAAATATGGAACTAACCATTCCAATTTTCGCTGTCTCTTATACACATCTCCGAGCCCACGAGACA
+
BCCCAFCCCCBCGGGGGGGGGGGHHHHGGHHGHHHGEGGGHHHGHHHEGGEFGGGDGHGHHHHHGHHHHFGFGFHFEEFGFFHHHHGGHHHHHHHHHHGFHHHHHHGHHHHHHGGGGGGHHHHHHHGHHHFHHHHHEDGCGGHGGGGGGC
@M02034:409:000000000-BFKT7:1:1102:16119:8932 1:N:0:35
AAAGTCGAGGTGCCTAAAGTGGCAACCCAGACTAAGGAGAAGGTTGGTGGTGTAGAGCTTCCTGTAGCCGCATGGCGTTCGTACTTAAATATGGAACTAACCATTCCAATTTTCGCTGTCTCTATACACATCTCCGAGCCCACGAGACAG
+
BBBBBFBABBBBGGGGGGGGGGGGHHHGGHHFHHHHHHHHHHHFGHGGGGGGFGF5FHHHHHHHGGHFGEGGGGHHGEEFFFHHHHHHHHGHHFFFHHHFHHHGHHHHFGHHHHGGGGFGHFHHHHHHHHGHHHHGCDGCGHGGGGGGHH
@M02034:409:000000000-BFKT7:1:1102:5625:8939 1:N:0:35
AAAGTCGAGGTGCCTAAAGTGGCAACCCAGACTCAGAATCAGGTTGGTGGTGTAGAGCTTCCTGTAGCCGCATGGCGTTCGTACTTAAATATGGAACTAACCATTCCAATTTTCGCTGTCTCTTATACACATCTCCGAGCCCACGAGACA
+
>ABBBFBBBBBBFFFGFFGGGGGHHHGFGHDGHHHHHHHHHGHGFHGGFGEFGBFDGEGHHEHHGFGDFEEEEEHFEEGFEFHGHHGGHHHHHHH@FFG3BFDFHGFHGHHHHGFGGGGHHHGGFFFGDFFCFGGHC/D><FGFGGGGG<
@M02034:409:000000000-BFKT7:1:1102:18734:8942 1:N:0:35
AAAGTCGAGGTGCCTAAAGTGGCAACCCAGACTCAGCAGCCTGTTGGTGGTGTAGAGCTTCCTGTAGCCGCATGGCGTTCGTACTTAAATATGGAACTAACCATTCCAATTTTCGCTGTCTCTTATACACATCTCCGAGCCCACGAGACA
+
BCCBCFCCCCBCGGGGGGGGGGGHGGHGGHHGHHHHHHHHHHHHHHHEFGFFHEGFGHHHHHHHHHHHHGGEEGHHGFGGFEGHHHHHHHHHHHHHHHHHHHHHHHHFHHHHHHGGGGFFHHHHGHHHGGGFHHHEDCGDGGGEG@GGGC
@M02034:409:000000000-BFKT7:1:1102:13708:8942 1:N:0:35
AAAGTCGAGGTGCCTAAAGTGGCAACCCAGACTGATAATAAGGTTGGTGGTGTAGAGCTTCCTGTAGCCGCATGGCGTTCGTACTTAAATATGGAACTAACCATTCCAATTTTCGCTGTCTCTTATACACATCTCCGAGCCCACGAGAC
+
CCDDCFCBCCCCGGGGGGGGGGGHHHHGGHHGH3G555D5DGHHHHGEFGEFHHHFGHHHHHHHHHHHHGGGGGHHGGGGGGHHHHHHHHHHHHHFHHHGHHGHHHGHHHHHHHGGGGGHHHHHHHHHHGGHHHHHGGGDFGHGGGGGG
@M02034:409:000000000-BFKT7:1:1102:24030:8946 1:N:0:35
AAAGTCGAGGTGCCTAAAGTGGCAACCCAGACT
+
CCCCCFCCCCABGGGGGGGGGGGHHHHGGH2FH
@M02034:409:000000000-BFKT7:1:1102:7572:8952 1:N:0:35
AAAGTCGAGGTGCCTAAAGTGGCAACCCAGACTACTCAGCCGGTTGGTGGTGTAGAGCTTCCTGTAGCCGCATGGCGTTCGTACTTAAATATGGAACTAACCATTCCAATTTTCGCTGTCTCTTATACACATCTCCGAGCCACGAGACAG
+
AABBBFBA@DAAGFFF4GGGGDFHBFG2CFGGCGHFGGHHH?EAEEG?FGGGG3FDDAGHFHHHGGFFHEE>EEGCEBE1EEFF?GGEGGF@FG33?FFFFGFFGHEGFHHHH4EFF/CGDFGHDGD?FCGHHHGHDDGCGHHGCGDF0F
@M02034:409:000000000-BFKT7:1:1102:5082:8958 1:N:0:35
AAAGTCGAGGTGCCTAAAGTGGCAACCCAGACTGGGAAGGATGTTGGTGGTGTAGAGCTTCCTGTAGCCGCATGGCGTTCGTACTTAAATATGGAACTAACCATTCCAATTTTCGCTGTCTCTTATACACATCTCCGAGCCCACGAGAC
+
BBBBBFBBBBBBGGGGGGGFGGGHHHHFGHAFHHHHGHGGGGHHHDGEFGEFGFHFGHHGHHHHHHHHFFGGGGHHFFGFGGHGHHGGHHGHHHHFBHGHHHGGFHHHHHHHHHGGGGGGHGHHFHFFFGGHHHGHGGC@DFGFC/CFG
@M02034:409:000000000-BFKT7:1:1102:13765:8960 1:N:0:35
AAAGTCGAGGTGCCTAAAGTGGCAACCCAGACTGGTAATACTGTTGGTGGTGTAGAGCTTCCTGTAGCCGCATGGCGTTCGTACTTAAATATGGAACTAACCATTCCAATTTTCGCTGTCTCTTATACACATCTCCGAGCCCACGAGAC
+
CCCCCFCCCCBCGGGGGGGGGGGHHHHGGHHGHGFGHHHHHHHHHHGEFGEFHHHGHHHHHHHHHHHHHGGGGGHHGGGGGGHHHHGHHHHHHHDGHHHHHHGHHHGHHHHHHHGGGGGHHHHHHHHHFHFHHHHHGGGFGGHGGGGDG
@M02034:409:000000000-BFKT7:1:1102:23449:8964 1:N:0:35
AAAGTCGAGGTGCCTAAAGTGGCAACCCAGACTCAGAAGAATGTTGGTGGTGTAGAGCTTCCTGTAGCCGCATGGCG
+
CCCCCFCCCCCCGGGGGGGGGGGHHHHGGHHGH33FA5FA3BGGDGAEAEGA13D555B3AFFEA5A53BE0B>11>
@M02034:409:000000000-BFKT7:1:1102:11247:8964 1:N:0:35
AAAGTCGAGTTGCCTAAAGTGGCAACCCAGACTACGT
+
AAABAD33>4>DFGGAEFFGFGGHGFGGFHHAF33AA
@M02034:409:000000000-BFKT7:1:1102:15150:8964 1:N:0:35
AAAGTCGAGGTGCCTAAAGTGGCAACCCAGACTAATCAGAATGTTGGTGGTGTAGAGCTTCCTGTAGCCGCATGGCGTTCGTACTTAAATATGGAACTAACCATTCCAATTTTCGCTGTCTCTTATACACATCTCCGAGCCCACGAGACA
+
ABCCCFCCCCABGGGGGFGGGGGHGHHFGHGFHHHHHHHHHHHHHHHGGGEFHHGFGHHHHHHHGHHHHGGEEGHHGGGGGGHHHHHGHHHHHHHHGHHGHHHHHHHHHHHHHHGGGGGHHHHHHHHHHHHGHHHHGGGCGGHGGGGGGC
@M02034:409:000000000-BFKT7:1:1102:14530:8970 1:N:0:35
AAAGTCGAGGTGCCTAAAGTGGCAACCCAGACTAAGAATCAGGTTGGTGGTGTAGAGCTTCCTGTAGCCGCATGGCGTTCGTACTTAAATATGGAACTAACCATTCCAATTTTCGCTGTCTCTTATACACATCTCCGAGCCCACGAGACA
+
CCCCCFCCCCABGGGGGGGGGGGHHHHGGHHGHHHHHHHHHHHGHHGFFGEFGGFDGHHHHHHHHHHGGEGEGFHGEEEFFGHHHHHHHHHHHHHGHHGGHHGHHHHHHHHHHHGGGGEFHHHHHHHFFHFHHHHHFCGCGGHGGCFGGC
@M02034:409:000000000-BFKT7:1:1102:11224:8973 1:N:0:35
AAAGTCGAGGTGCCTAAAGTGGCAACCCAGACTCAGTCGGGGGTTGGTGGTGTAGAGCTTCCTGTAGCCGCATGGCGTTCGTACTTAAATATGGAACTAACCATTCCAATTTTCGCTGTCTCTTATACACATCTCCGAGCCCACGAGAC
+
BBBBBFBBBBBBGGGGGGGGGGGHHGHGGHHGH33BDFE222EEEGGEGGGFHGG3EGHHHHHHHHHHHGGEEGHHGGGGGGHGHHGG3GGHHHHHFFGGHHHGHGHGHGHHGGGGGGGHHHHHHHGGHF1FCGHHFCGGGACFC-AGG
@M02034:409:000000000-BFKT7:1:1102:19513:8981 1:N:0:35
AAAGTCGAGGTGCCTAAAGTGGCAACCCAGACTCCTCCTCCTGTTGGCGGTGTAGAGCTTCCTGTAGCCGCATGGCGTTC
+
>3AA3BAA@>>4BFFFCG4GEBFGGHHE2AEG3GHDGFGGFHG5FBA3EAAAEBF5F53BFFFBBFGBGA@EG1FGE1/?
@M02034:409:000000000-BFKT7:1:1102:23460:8981 1:N:0:35
AAAGTCGAGGTGCCTAAAGTGGCAACCCAGACTCAGAAGAATGTTGGTGGTGTAGAGCTTCCTGTAGCCGCATGGCGTTCGTACTTAAATATGGAACTAACCATTCCAATTTTCGCTGTCTCTTATACACATCTCCGAGCCCACGAGACA
+
BBBB@FAA?BABGGGGGGGGGGGHHHHGGGGGHGHHGHHHHHBFGHGDE2FFGFGBAAGG5FGFGEHEFGGEEGFAEEEGFEFHHGG@EGGHGF33FGHHGC?GHHHGFGHHHHGGGGFHHFHHFFFHB2BFGHHGGBGGGGAFCCGGA?
@M02034:409:000000000-BFKT7:1:1102:23793:8982 1:N:0:35
AAAGTCGAGGTGCCTAAAGTGGCAACCCAGACTATGGGTAGTGTTGGTGGTGTAGAGCTTCCTGTAGCCGCATGGCGTTCGTACTTAAATATGGAACTAACCATTCCAATTTTCGCTGTCTCTTATACACATCTCCGAGCCCACGAGACA
+
BBBBBFBABBBBGGGFGGGGFGGHHGHGGHHGHHHHHHFHFHHGHHHEFGEFFGFAFGHHHHHHHHGDFEEEGGHHFEGGGGHHHHGGHHHHHHFFGHHHHHFHHHFGHHHHHHGGGGGHEFHHGGHHFGHHHHHFF@CCGGHGGGGGGC
@M02034:409:000000000-BFKT7:1:1102:15458:8982 1:N:0:35
AAAGGCGAGGTGCCTAAAGTGGCAACCCAGACTCTGAGTACTGTTGGTGGTGTAGAGCTTCCTGTAGCCGCATG
+
>1AA1>AAD1AAGGGGGBBFFEFGHFHGGECF1FGF1AG2AAGD2GFEEEE//AGF11BF1BEFF2D2BEE/EB
@M02034:409:000000000-BFKT7:1:1102:15575:8986 1:N:0:35
AAAGTCGAGGTGCCTAAAGTGGCAACCCAGACTGGGGGGGGGGTTGGTGGTGTAGAGCTTCCTGTAGCCGCATGGCGTTCGTACTTAAATATGGAACTAACCATTCCAATTTTCGCTGTCTCTTATACACATCTCCGAGCCCACGAGAC
+
BBBBBFBBBBBBGGGGGGGGGGGGHHHGFFHGHHGGGGGGFF?@BFFAE?AEE/B/BBBFFFFFFFF;BDF-ADF9@9BEDFFFEFFFFFFFFFB9BFFFF?BBFFFBFFFFF:;DDF.9FFFF9FFFFFFBFFF;A@FAFFFE=D;.9
@M02034:409:000000000-BFKT7:1:1102:18919:8991 1:N:0:35
AAAGTCGAGGTGCCTAAAGTGGCAACCCAGACTTCTTCGACTGTTGGTGGTGTAGAGCTTCCTGTAGCCGCATGGCGTTCGTACTTAAATATGGAACTAACCATTCCAATTTTCGCTGTCTCTTATACACATCTCCGAGCCCACGAGACA
+
AABBAFBBBBABGGGGGGGGGGGHHHFGGHAFHFFGHHHACFGHF3AA21AF13D555FB5FGHFEGFFEGEEEG1E>E?E>BGAFG3@@FGB333B3GFC0FGHDHD4B3GG?EFG??D?FGGGDGHHHGEGFG2</>DFGEC@C/DD?
@M02034:409:000000000-BFKT7:1:1102:21894:8994 1:N:0:35
AAAGTCGAGGTGCCTCAAGTGGCAACCCAGACTAATCAGGAGGTTGGTGGTGTAGAGCTTCCTGTAGCCGCATGGCGTTCGTACTTAAATATGGAACTAACCATTCCAATTTTCGCTGTCTCTTATACACATCTCCGAGCCCACGAGACA
+
AAAA1BA11>AAEGG1BAFGGFGHHHHGGHFFFHGHGFHHAFE/EFEFFGG/GHHGHHHGHGHFAFGFFCGEE/>>@EEF/EGGGGFG1B2FG11@CFGGHFBBBFF2FFHFGG@EAAEFGEFGDFFGHH1CCF1DCC/<>FCG?@/CFB
@M02034:409:000000000-BFKT7:1:1102:18758:8998 1:N:0:35
AAAGTCGAGGTGCCTAAAGTGGCAACCCAGACTGTTCCTTGTGTTGGTGGTGTAGAGCTTCCTGTAGCCGCATGGCGTTCGTACTTAAATATGGAACTAACCATTCCAATTTTCGCTGTCTCTTATACACATCTCCGAGCCCACGAGACA
+
A1>AADAA1D>AEGGGGGGGG1FCGGGAEAEFCCHHFFGHFFFHHEHEGAEFG1D2FHHHHFHDGFH2GECEEEGFEBEFEEE/FGF@FDGHHEFGGFEC@GGGHEG2GHFHHFGGEFGHHHHHHFHGDGHHHHHGECGGGGGGGCGCC<
@M02034:409:000000000-BFKT7:1:1102:21871:9000 1:N:0:35
AAAGTCGAGGTGCCTAAAGTGGCAACCCAGACTAATCAGGAGGTTGGTGGTGTAGAGCTTCCTGTAGCCGCATGGCGTTCGTACTTAAATATGGAACTAACCATTCCAATTTTCGCTGTCTCTTATACACATCTCCGAG
+
AAAA13A>A1>AGFBG1BEGBFFBFGGGFEGFHHGBGHHG1FF/FGGEGGGGFGD2GHHGHEHHGHHBFEEEE?FGG?EFGFFEGGHHHHHHHHFFFGB11C1GDG2DFGFFGBEGGGE1FFHH1FFDBBFFF>FF//>
@M02034:409:000000000-BFKT7:1:1102:19516:9003 1:N:0:35
AAAGTCGAGGTGCCTAAAGTGGCAACCCAGACTCCTCCTCCTGTTGGTGGTGTAGAGCTTCCTGTAGCCGCATGGCGTTCGTACTTAAATATGGAACTAACCATTCCAATTTTCGCTGTCTCTTATACACATCTCCGAGCCCACGAGACA
+
BCCCCFBCCCCCGGGGGGGGGGGHHHHGGHHGHHGHHHHHHHHHHHHGGCGFHDGEFGFHGHHHHHHHHGG0EGHFGGGGGGGHHHFFDHHHHGFFFHGFFHEHHGHFGGHHHGC/E/EGHHHHHH4HBFGHHHHHG?CGDFHGGCCDA?
@M02034:409:000000000-BFKT7:1:1102:21215:9011 1:N:0:35
AAAGTCGAGGTGCCTAAAGTGGCAACCCAGACTACGGATCGTGTTGGTGGTGTAGAGCTTCCTGTAGCCGCATGGCGTTCGTACTTAAATATGGAACTAACCATTCCAATTTTCGCTGTCTCTTATACACATCTCCGAGCCCACGAGACA
+
BBBABF?>>DAABGGDGGGGGGGHHGGEFGFFHFCEDDGGGHHHHHGAFFGFA3FFBFHHHGHGGGFHHGE0EGHGGBEFE?GHHHHFHFHHHEFFFFFHH0DGHHFGBGFHHFEDGGGFFHHH1FG?FGF1FGFB/CGG?FG?@<CFDB
@M02034:409:000000000-BFKT7:1:1102:8330:9015 1:N:0:35
AAAGTCGAGGTGCCTAAAGTGGCAACCCAGACTAAGTCTGAGGTTGGTGGTGTAGAGCTTCCTGTAGCCGCATGGCGTTCGTACTTAAATATGGAACTAACCATTCCAATTTTCGCTGTCTCTTATACACATCTCCGAGCCCACGAGACA
+
CCCBCFCBCCCCGGGGGGGGGGGHGGHGGHHGHHHHGHHHHHGGHHGGGGEFGFGDGHHHHHHHGGHFHEGGGGHHEEFGGGHHHHHHHHFGHHHFGFHFGHDHHHGFHHHHHFGGGGGFHHHHHHGHHHGHFHHHFCG>DGHGFDGGGC
@M02034:409:000000000-BFKT7:1:1102:21900:9017 1:N:0:35
AAAGTCGAGGTGCCTAAAGTGGCAACCCAGACTATTCATAATGTTGGTGGTGTAGAGCTTCCTGTAGCCGCATGGCGTTCGTACTTAAATATGGAACTAACCATTCCAATTTTCGCTGTCTCTTATACACATCTCCGAGCCCACGAGAC
+
ABBBBFBBBBB@GGGFGFDBGGGHHHHGGDHGHH5D5D5D5DFFGHGGFGEGEHHHGGHFHGHHHHHHHGGEFDHHGGGGGGHHHHDG3FFGGHHHHHFHHHGHHHHH4BGGHHGGG/EHFHHHEHFFBGF2BGFHG</BDGEG?D/CE
@M02034:409:000000000-BFKT7:1:1102:21483:9017 1:N:0:35
AAAGTCGAGGTGCCTAAAGTGGCAACCCAGACTACTCAGCT
+
CCCCCFBBCCCCGGGGGGGGGGGHHHHGGHHGHHC5EF335
@M02034:409:000000000-BFKT7:1:1102:21225:9027 1:N:0:35
AAAGTCGAGGTGCCTAAAGTGGCAACCCAGACTACGGATCGTGTTGGTGGTGTAGAGCTTCCTGTAGCCGCATGGCGTTCGTACTTAAATATGGAACTAACCATTCCAATTTTCGCTGTCTCTTATACACATCTCCGAGCCCACGAGACA
+
AAABCFCCCCAAGGGGGGGGGGGGHHHGCHHGHHHGGGGGGHFHHHHGGGEFHGGFGFHHHHHHHHHHHGGGGGHHFEGFGGFHHHHDGHHHHGFHGHGHGHHHGHHHGHHHHHGGGGGHHHHHHHHHFGHHGHHEG?CDGGHGGGGGGF
@M02034:409:000000000-BFKT7:1:1102:23767:9042 1:N:0:35
AAAGTCGAGGTGCCTAAAGTGGCAACCCAGACTAATAAGACTGTTGGTGGTGTAGAGCTTCCTGTAGCCGCATGGCGTTCGTACTTAAATATGGAACTAACCATTCCAATTTTCGCTGTCTCTTATACACATCTCCGAGCCCACGAGAC
+
BBBBBFBABBBBGGGGGGGGGGGHHHHGGHHGHDFGAGHFAGABFHH2A2EEA3D5BAFFAGHFF5F53EE0EEC1>?>FEEB?GHHFEGHFFD33FGHH313BFFF?EHFHG?/EFDEGHHHD4?GGHEHCHHHFFCCCDGEEB@@/?
@M02034:409:000000000-BFKT7:1:1102:4713:9043 1:N:0:35
AAAGTCGAGGTGCCTAAAGTGGCAACCCAGACTATTCCGAATGTTGGTGGTGTAGAGCTTCCTGTAGCCGCATGGCGTTCGTACTTAAATATGGAACTAACCATTCCAATTTTCGCTGTCTCTTATACACATCTCCGAGCCCACGAGACA
+
ABBBAD3ADBBBGGGGGGGGGGGHGGGEGHHGFHHGHHHGGGFFFGHFEEEFGHHFGHHHHHHHHHGGFGGGEGFHGGGGGGGHHHHHBGBGHBFFFHFFFHDHHHGGEHHHHGGGEGGFHHGHFGFHBFHHGFFGG?@@D/FFDDGDGC
@M02034:409:000000000-BFKT7:1:1102:15289:9051 1:N:0:35
AAAGTCGAGGTGCCTAAAGTGGCAACCCAGACTAATAAGAAGGTTGGTGGTGTAGAGCTTCCTGTAGCCGCATGGCGTTCGTACTTAAATATGGAACTAACCATTCCAATTTTCGCTGTCTCTTATACACATCTCCGAGCCCACGAGAC
+
BBBBBFBBDBBBGGGGGGGGGGGHHGFGGHHGHHHGHHF5EGHHGHEAA2EFA3D5DAFFGGFFFDGDFEC>EEE1>>>?EEFCGGH33FHGHFD3FGGFE03BF?E??FBGGDE?EDEHGHHHEGGGFHFGHFGFEBCGGGAFG?D/?
@M02034:409:000000000-BFKT7:1:1102:16557:9052 1:N:0:35
AAAGTCGAGGTGCCTAAAGTGGCAACCCAGACTCCTCATCCTGTTGGTGGTGTAGAGCTTCCTGTAGCCGCATGGCGTTCGTACTTAAATATGGAACTAACCATTCCAATTTTCGCTGTCTCTTATACACATCTCCGAGCCCACGAGAC
+
BBBBBD3A>>ABGGGGGGDBGGFFHHHGGGHGH3GFHFHHHHHHHHEEFGFFHBGGHHHHHHHHHHHGHGGGGGHGGEGGGGEEHHHHHHFHHEHGHHFH@GGHHHHHGHHHHHGGGGFBHHHHHHFHHFEBFHFHGCDCGFHG?/<ED
@M02034:409:000000000-BFKT7:1:1102:20894:9058 1:N:0:35
AAAGTCGAGGTGCCTAAAGTGGCAACCCAGACTGTTGCGTGTGTTGGTGGTGTAGAGCTTCCTGTAGCCGCATGGCGTTCGTACTTAAATATGGAACTAACCATTCCAATTTTCGCTGTCTCTTATACACATCTCCGAGCCCACGAGACA
+
CCCCCFCCCCABGGGGGGGGGGGHHHHGGHHGHHHHHHGFGGHHHHHGGGFFHDGAFGHHHHHHHHHGHGGGFGHHGGGGGGHHHHHGHHHHHFHGFGHGHHHHHHGHHGHHHHGGGGGFFFHHFHHHFHFHHHHHF?D/DGHGGGGGGB
@M02034:409:000000000-BFKT7:1:1102:24582:9058 1:N:0:35
AAAGTCGAGGTGCCTAAAGTGGCAACCCAGACTATGAAGAGTGTTGGTGGTGTAGAGCTTCCTGTAGCCGCATGGCGTTCGTACTTAAATATGGAACTAACCATTCCAATTTTCGCTGTCTCTTATACACATCTCCGAGCCCACGAGAC
+
BBBBBFBBBBBBGGGGGGGGGGGHHHHGGHHGH35AFG55BFGHHHFEEEFGHFG5FGGHHHHGGGEFGFGEEGGHEEGGGGHHHHHGGHHHHHFGFFGGGFFFGFG?GGGHHGFGGGEFFHGHD?EGGHFBGFH?ECFGFFFF?/<E?
@M02034:409:000000000-BFKT7:1:1102:9663:9061 1:N:0:35
AAAGTCGAGGTGCCTAAAGTGGCAACCCAGACTCGTAAGGGGGTTGGTGGTGTAGAGCTTCCTGTAGCCGCATGGCGTTCGTACTTAAATATGGAACTAACCATTCCAATTTTCGCTGTCTCTTATACACATCTCCGAGCCCACGAGACA
+
AABBADABBBBBGGFGGFGGGGGHHHHGGHHGFHE2EHHHHGG0AEGFGGAFGFHBFGHGHHHDFHHHHEFFGGGGGGGGGFGHHHBGFHGGHFHGGGFHHH3CFGBFGHHHHHGGGGGFHGHHHHEHEGFFBGFHGDC<C/GGGGGDGC
@M02034:409:000000000-BFKT7:1:1102:20988:9064 1:N:0:35
AAAGTCGAGGTGCCTAAAGTGGCAACCCAGACTGGGTTGGGTGTTGGTGGTGTAGAGCTTCCTGTAGCCGCATGGCGTTCGTACTTAAATATGGAACTAACCATTCCAATTTTCGCTGTCTCTTATACACATCTCCGAGCCCACGAGACA
+
BBBCCFCBCCACGGGGGGGGGGGHHHHGGHHGGFHH3FE2EFGGGHHGFGFFHGGFHHHHHHHHHHHHHGGGGGGHGGGGGGHHHHHHGHHHHHFHGHGHHHBGHHHHHHHHHHGGGGGHHHHHGHEFGHHFFGFHDCGBDGHGFGGFD<
@M02034:409:000000000-BFKT7:1:1102:19643:9067 1:N:0:35
AAAGTCGAGGTGCCTAAAGTGGCAACCCAGACTGTTGGGGGTGTAAGGCTTCCTGTAGCCGCATGGCGTTCGTACTTAAATATGGAACTAACCATTCCAATTTTCGCTGTCTCTTATACACATCTCCGAGCCCACGAGACAGGCAGAAAT
+
BCCCCFCCCCABGGGGGGGGGGGHHHGGFHHGHHHHHHGGGGGGHHHHHHHHHHHHGHHHGEEGGHHGEGGGGHHHHGHGHFHHHBFGHBGFHHGHHHHHGHHHHGGGGGHHGHHHHHHHHGHHHHHGFGGGGHGGGFGGFHGGHGGHHF
@M02034:409:000000000-BFKT7:1:1102:27787:9069 1:N:0:35
AAAGTCGAGGTGCCTAAAGTGGCAACCCAGACTTCGGGTTCGGTTGGTGGTGTAGAGCTTCCTGTAGCCGCATGGCGTTCGTACTTAAATATGGAACTAACCATTCCAATTTTCGCTGTCTCTTATACACATCTCCGAGCCCACGAGAC
+
BBBBBF3A@DAAGGGFCGGBGGGHFGHGGGHGHHHGGGFFHGGGGEGGFGEBGFG5EGHHHFHFFGHFHGEEEFHHGFGFEEFHHHHGHHGGHHHHHHGFHHHHHHHHHHHHHHGGGGGHHHHHHHEGFFFHHHHHGCG?CGHGGGGGG
@M02034:409:000000000-BFKT7:1:1102:9387:9072 1:N:0:35
AAAGTCGAGGTGCCTAAAGTGGCAACCCAGACTACTGAGCAGGTTGGTGGTGTAGAGCTTCCTGTAGCCGCATGGCGTTCGTACTTAAATATGGAACTAACCATTCCAATTTTCGCTGTCTCTTATACACATCTCCGAGCCCACGAGA
+
BABCBFABCCCCGGGGGGGGGGGHHHHGGHHGHHHHHHHHHHHGAGCEFEEFGDGFGHHHHHHHHHHGHGGGEGHHGGGGGGHHHHHGHHHHHHFHHGGBFGHFGHHGHGHHHHGGGDGHHFHHBGGH3FFHFGFFD@<@@EHGGDGG
@M02034:409:000000000-BFKT7:1:1102:22040:9072 1:N:0:35
AAAGTCGAGGTGCCTAAAGTGGCAACCCAGACTCATGGTACGGTTGGTGGTGTAGAGCTTCCTGTAGCCGCATGGCGTTCGTACTTAAATATGGAACTAACCATTCCAATTTTCGCTGTCTCTTATACACATCTCCGAGCCCACGAGACA
+
CCCCCFCABBAAGGGGGGGGGGGHHHHGGHHGHHHHHHGHHGGHGGGGGGEFHFHFHHHHHHHFHHHHHFEFGGHGFEGFFFHHHHHGHHGHHHHHGHHGHHHHHHHHHHHHHHGGGFGGHFHHHHHHFFDHHHHFD@FBDGHGGCGGGF
@M02034:409:000000000-BFKT7:1:1102:24596:9075 1:N:0:35
AAAGTCGAGGTGCCTAAAGTGGCAACCCAGCCTTCTGGTGTTGTTGGTGTTGCAGTGCTTGCTGTAG
+
ABBBBFBBBBABGGGGGGGGGGFHHHHGGH22F33AD3BFAEAG222B21B153BB35AA3BF5A55
@M02034:409:000000000-BFKT7:1:1102:27711:9082 1:N:0:35
AAAGTCGAGGTGCCTAAAGTGGCAACCCAGACTTCGTCTCATGTTGGTGGTGTAGAGCTTCCTGTAGCCGCATGGCGTTCGTACTTAAATATGGAACTAACCATTCCAATTTTCGCTGTCTCTTATACACATCTCCGAGCCCACGAGACA
+
A?AB3DAADDBAGFGG4BFGAFFHHHHGGHGFHGHG2BGH5FG55FHECEEFBFFGD5FFGGGHGHGGHEG@EEFGGGGFEEGHGHHHFGHGFGHFHGFEFGGFHFFGFFDHH4EEDEFGEFHHGHFHGHBGCGB?E/CC?FHGGGGGGF
@M02034:409:000000000-BFKT7:1:1102:16665:9089 1:N:0:35
AAAGTCGAGGTGCCTAAAGTGGCAACCCAGACTCAGAATCCGGTTG
+
AABAAD>ADBBBGGGGGG4GGGGHHHHGA2AAF333BDDD3B2A2A
@M02034:409:000000000-BFKT7:1:1102:14824:9090 1:N:0:35
AAAGTCGAGGTGCCTAAAGTGGCAACCCAGACTAATAATCCGGTTGGTGGTGTAGAGCTTCCTGTAGCCGCATGGCGTTCGTACTTAAATATGGAACTAACCATTCCAATTTTCGCTGTCTCTTATACACATCTCCGAGC
+
BBBBBFBBBBAAFFGGGGGFFGGHHHFGGHGGHHHHHHHHHEGAEFGEFGEGH3FAGBFFHGHHHHGFFFFEEGHHEGGFGGEHHHHHDGHHHFHHHHGGCGFGEHGFHHFHHBEEGGGHHGHHHHHGDG?FGHGD?//<
@M02034:409:000000000-BFKT7:1:1102:27731:9090 1:N:0:35
AAAGTCGAGGTGCCTAAAGTGGCAACCCAGAC
+
A1>?AFAA1A1ACFGGGFGEG1FFEG0AF00B
@M02034:409:000000000-BFKT7:1:1102:21451:9114 1:N:0:35
AAAGTCGAGGTGCCTAAAGTGGCAACCCAGACTATTTCTTATGTTGGTGGTGTAGAGCTTCCTGTAGCCGCATGGCGTTCGTACTTAAATATGGAACTAACCATTCCAATTTTCGCTGTCTCTTATACACATCTCCGAGCCCACGAGACA
+
BBBBAFBABBBBGGGG4GGGGGGHHHHGGHHGHHHHHHHHHHHHHHHGGGFFHFHFHHHHHHHHHHHHHFGFFGHHGEGGGGHHHHHGHHHHHHHGHHHHHHFHHHHGHHHHHHGGGGGHHFHHHHHHGHFHHHGFE?CCDGHGGGGGGH
@M02034:409:000000000-BFKT7:1:1102:18732:9117 1:N:0:35
AAAGTCGAGGTGCCTAAAGTGGCAACCCAGACTAATAATAATGTTGGTGGTGTAGAGCTTCCTGTAGCCGCATGGCGTTCGTACTTAAATATGGAACTAACCATTCCAATTTTCGCTGTCTCTTATACACATCTCCGAGCCCACGAGACA
+
ABBBAFBBBBBBGGGGCGGGGGGHHHHGGHHGHHHHBGHGHHHHHHHGFEEFHGGGHHHHHHHHHHFFHGGEEGHGGFGGEGFFHHHHHHHHHGFFFHHHHHHHHHFHFGHHHHGGGGGGHGHGFHHHFHFHHHFHGG??DGGGGCGGG<
@M02034:409:000000000-BFKT7:1:1102:25394:9121 1:N:0:35
AAAGTCGAGGTGCCTAAAGTGGCAACCCAGACTGAGATGACTGTTGGTGTTGTAGAGCTTCCTTTG
+
BABBBFA3>DBAGGGFBFEGFGGHHGFE2GGFFGG3DGH5AGFFG3BA22BE2A5BBBGE5FG5D5
@M02034:409:000000000-BFKT7:1:1102:7328:9124 1:N:0:35
AAAGTCGAGGTGCCTAAAGTGGCAACCCAGACTTATCCGCCTGTTGGTGGTGTAGAGCTTCCTGTAGCCGCATGGCGTTCGTACTTAAATATGGAACTAACCATTCCAATTTTCGCTGTCTCTTATACACATCTCCGAGCCCACGAGACA
+
CCCCCFCACCCCGGGGGGGGGGGHHHHGGHHGHHHHHHGGGGHHHHHGGGGGHHG5FHHHHHHHHHHFHGGGGGHGGGGGGGHHHHHHEHHHHHGFGHHHFGFGHHHFHHHHHHGGGGGHHHHHGHHHHGHHHHHDEBCCGGGGGGGGG=
@M02034:409:000000000-BFKT7:1:1102:19232:9127 1:N:0:35
AAAGTCGAGGTGCCTAAAGTGGCAACCCAGACTGAGAGGCAGGTTGGTGGTGTAGAGCTTCCTGTAGCCGCATGGCGTTCGTACTTAAATATGGAACTAACCATTCCAATTTTCGCTGTCTCTTATACACATCTCCGAG
+
AABBAFA>DA2AGGGGFGGGFGGHHHHGGHHGHGHGFHGGGGGGHGFEEFGFBDGGGFGHBGBFADFGFGGEEEGF@EGE?AHHHHHHGHHFGHGGFG3CCC3FDFDGFGFFEDFGCEDGHHHHHHFHFGHHHHGFGG?
@M02034:409:000000000-BFKT7:1:1102:18753:9127 1:N:0:35
AAAGTCGAGGTGCCTAAAGTGGCAACCCAGACTAATAATAATGTTGGTGGTGTAGAGCTTCCTGTAGCCGCATGGCGTTCGTACTTAAATATGGAACTAACCATTCCAATTTTCGCTGTCTCTTATACACATCTCCGAGCCCACGAGACA
+
BBAABFBBDDAAFGGGGGGGGBFCFFHFF2FFEFHFFHHHHHHHHFGEC2EEGFGFBHFGHEHFFFHHHGGEEFHFEEECF1B?GGFF3F@GG333F3DHHGEFFHHG4BGGHGEGG?/FFHHE4B4FGGEBGBFFD<<<//GFGG??/?
@M02034:409:000000000-BFKT7:1:1102:8804:9128 1:N:0:35
AAAGTCGAGGTGCCTAAAGTGGCAACCCAGACTACGAATAATGTTGGTGGTGTAGAGCTTCCTGTAGCCGCATGGCGTTCGTACTTAAATATGGAACTAACCATTCCAATTTTCGCTGTCTCTTATACACATCTCCGAGCCCACGAGAC
+
CCCCCFCCCCBCGGGGGGGGGGGGHHHGGHHGHHHGEHHGHHHHHHHGGGGGHGGGHHHHHHHHHHHHHFGEGGHHGGGGGGHHHHHFFHHHHHFHHHHGHHHHHHHHHHHHHHGGGGGGHHHHGHHHHHHHHHHHGGC@FGHGGGGGG
@M02034:409:000000000-BFKT7:1:1102:16887:9130 1:N:0:35
AAAGTCGAGGTGCCTAAAGTGGCAACCCAGACTCATTCGGCTGTTGGTGGTGTAGAGCTTCCTGTAGCCGCATGGCGTTCGTACTTAAATATGGAACTAACCATTCCAATTTTCGCTGTCTCTTATACACATCTCCGAGCCCACGAGACA
+
CCCCCFCCCCCCGGGGGGGGGGGHHHHGGHHGHHHHHHHHGGGHHHHGGGGGHHGFGGHHHHHHHHHHHGGFGGHHGEGGGGHHHHHHBGHHHHHFHHHHHHEHHHGHHHHHHHGGGGGGHGGHHHHHHGGHFHHFFCGCGGHGGGGGGB
@M02034:409:000000000-BFKT7:1:1102:8502:9135 1:N:0:35
AAAGTCGAGGTGCCTAAAGTGGCAACCCAGACTCGGAATGAGGTTGGTGGTGTAGAGCTTCCTGTAGCCGCATGGCGTTCGTACTTAAATATGGAACTAACCATTCCAATTTTCGCTGTCTCTTATACACATCTCCGAGCCCACGAGACA
+
CCBCCFCCCCCCGGGGGGGGGGGHHHHGGHHGHGGGEFFGHHHFGHGFFGGFG3D5DEDGEGHHFDGEGEE0EEHCE?EFEECFGHHHGHHFGH3BGHHHF0DGGFF4?FDHH4><EEEGHHHG3?FDFBD2GGHBE@GGGGEFGGGDD>
@M02034:409:000000000-BFKT7:1:1102:25682:9136 1:N:0:35
AAAGTCGAGGTGCCTAAAGTGGCAACCCAGACTCATCCTCAGGTTGGTGGTGTAGAGCTTCCTGTAGCCGCATGGCGTTCGTACTTAAATATGGAACTAACCATTCCAATTTTCGCTGTCCTTATACACCTCTCCGAGCCCACGAGACAG
+
CCCCCFCBBBAAGGGGGGGGGGGHHHHGGHHGHFHHHFGFFGHHHHGGFGGFGAFAD5GHHHHHHGGABEEEEGHFEEGFFEGFGHGG@BBGFGDEGGHHGHGHHFFFHHHHHGG/EGFG3FF4FD?DB2B?F2?F/>D@FEE@DGGGGF
@M02034:409:000000000-BFKT7:1:1102:23688:9138 1:N:0:35
AAGTCGAGGTGCCTAAAGTGGCAACCCAGACTAGGCCTGAGGTTGGTGGTGTAGAGCTTCCTGTAGCCGCATGGCGTTCGTACTTAAATATGGAACTAACCATTCCAATTTTCGCTGTCTCTTATACACATCTCCGAGCCCACGAGACAG
+
CCCBCBCBCBBFGGGGGGGGGGHHHHGGHHGHHHHHHHGHHGHGHGFGGBFGHHHHHHHGHHHGFHHHGGGGGHHEBFGGGGHHHFHHHHHHH@GFHB?GHHGHHHHFGHHHHGGGGEGHHGHHHHHHGHHHHGHGGGGGGHGGGGGGHH
@M02034:409:000000000-BFKT7:1:1102:5529:9143 1:N:0:35
AAAGTCGAGGTGCCTAAAGTGGCAACCCAGACTGCGAAGCTGGTTGGTGGTGTAGAGCTTCCTGTAGCCGCATGGCGTTCGTACTTAAATATGGAACTAACCATTCCAATTTTCGCTGTCTCTTATACACATCTCCGAGCCCACGAGAC
+
CCCCCFCCCCCCGGGGFGGGGGGHHHHGGHHGHCG?FG?A3CGHGGGEFFGGHHHGGHHHHGHHHHHHHEGEFGHHGFGGGGHHHHHFGHHGHHFHFHGFGGHHHHHHHHHHHHGGGGGHHHHHHHHHHHGHHHHHGFGCGGGGGGGGG
@M02034:409:000000000-BFKT7:1:1102:19225:9146 1:N:0:35
AAAGTCGAGGTGCCTAAAGTGGCAACCCAGACTGAGAGGCAGGTTGGTGGTGTAGAGCTTCCTGTAGCCGCATGGCGTTCGTACTTAAATATGGAACTAACCATTCCAATTTTCGCTGTCTCTTATACACATCTCCGAGCCCACGAGACA
+
CCCCCFCCCCCCGGGGGGGGGGGHHHHGGHHGFHGF5GGEEAEGGGEAF1EFE3D5AFFGFHHFHFFBEEG?EFH1EEEFFE2FGHHGEHHHHEB3EFFFF?BFGBE44BFHGF/EEE/B?FHH3FFHFFFFHHHED<<<DCCFGGGDD<
@M02034:409:000000000-BFKT7:1:1102:8325:9148 1:N:0:35
AAAGTCGAGGTGCCTAAAGTGGCAACCCAGACTAATAAGCATGTTGGTGGTGTAGAGCTTCCTGTAGCCGCATGGCGTTCGTACTTAAATATGGAACTAACCATTCCAATTTTCGCTGTCTCTTATACACATCTCCGAGCCCACGAGACA
+
CCCCCFBABCBCGGGGGGGGGGGHHHHGGHHGHHHCFHHHDGHHDHFAFDGFG3D5AFGHEGHHFDGDFEG0EEFCE?EFE>FFGGHGHFGDG33@GHHHE13GDDHEGGGHHEEGFEEF4HGHFGHHHGHBGFGDC@FGGGFGGC@ADF
@M02034:409:000000000-BFKT7:1:1102:12338:9151 1:N:0:35
AAAGTCGAGGTGCCTAAAGTGGCAACCCAGACTAATAATAAGGTTGGTGGTGTAGAGCTTCCTGTAGCCGCATGGCGTTCGTACTTAAATATGGAACTAACCATTCCAATTTTCGCTGTCTCTTATACACATCTCCGAGCCCACGAGAC
+
ABBBBFBB?DAAFGGGGGGGGGGFFHHGCGDGHHBFHHFDBGHHHHGEFD1FGFFDGFHHHCGFGHHGDEAEEEHGEEECE?FAFHHGGHFFHHH3GGBGHHHHHHHHGGHHHFFGGGEDHFGHGGHEBF2GCGFFGGGGGEHGF<@DG
@M02034:409:000000000-BFKT7:1:1102:6060:9157 1:N:0:35
AAAGTCGAGGTGCCTAAAGTGGCAACCCAGACTGGGGCTGCGGTTGGTGGTGTAGAGCTTCCTGTAGCCGCATGGCGTTCGTACTTAAATATGGAACTAACCATTCCAATTTTCGCTGTCTCTTATACACATCTCCGAGCCCACGAGACA
+
BAABBFCCCCCCGGGGGGGGGGGHHHHGGHHGGHAAGGGGGGGEEFGGFEGFAAD55AFGDHHHHFF5BEGEEEFBF?EFEFFFGHG3FFFFGF3?EFFHCCFFGFHF4D3HH?EDFFD2BFHHDF3@D2DBBDFGDCCG<CHGCCFGC<
@M02034:409:000000000-BFKT7:1:1102:23439:9157 1:N:0:35
AAAGTCGAGGTGCCTAAAGTGGCAACCCAGACTCTGCCGCCTGTTGGTGGTGTAGAGCTTCCTGTAGCCGCATGGCGTTCGTACTTAAATATGGAACTAACCATTCCAATTTTCGCTGTCTCTTATACACATCTCCGAGCCCACGAGACA
+
CCCCCFCBCCCCGGGGGGGGGGGHHHHGGHHGHHHHHHGGGGHHHHHFGGGGHGHGFHHHHHHHHHHHHFFEEGHHFEGGEEGHHHHHGHHHHHHHHHHHFHGHHHHHHHHHHHGGGGGHHHHHHHHHHHGHHHHHGGGGGGHGGGGGGF
@M02034:409:000000000-BFKT7:1:1102:10771:9159 1:N:0:35
AAAGTCGAGGTGCCTAAAGTGGCAACCCAGACTGTTCGTCATGTTGGTGGTGTAGAGCTTCCTGTAGCCGCATGGCGTTCGTACTTAAATATGGAACTAACCATTCCAATTTTCGCTGTCTCTTATACACATCTCCGA
+
3>A33DAADB?>GGGGFFFFFBEGHHFEGHGAHFHGGE2EFGFF5FEEAEEFGD55FGHF5BGHGHBFFEEGGG1FE1>FEEFHEHFGFHHG4B3BBG3FFGFFBFFHBGGFGHG?FEGBGBFFFHFHFFBHBD1F/B
@M02034:409:000000000-BFKT7:1:1102:11045:9164 1:N:0:35
AAAGTCGAGGTGCCTAAAGTGGCAACCCAGACTCCGAATAAGGTTGGTGGTGTAGAGCTTCCTGTAGCCGCATGGCGTTCGTACTTAAATATGGAACTAACCATTCCAATTTTCGCTGTCTCTTATACACATCTCCGAGCCCACGAGACA
+
BCBBCFCCCCBBGGGGGGGGGGGHHHHGGHHGHHHGEGGFHHHHHHGGGGGGHHGDGHHHHGHHGGHHHEGEGGHHGGGGFGHHHHHGHHHHHHHHHHHGHHHHHHHHHHHHHHGGGGGGHHHHFHHHHHFHFHFHGGG?FGHGGDGGGB
@M02034:409:000000000-BFKT7:1:1102:28290:9167 1:N:0:35
AAAGTCGAGGTGCCTAAAGTGGCAACCCAGACTAATAAGAATGTTGGTGGTGTAGAGCTTCCTGTAGCCGCATGGCGTTCGTACTTAAATATGGAACTAACCATTCCAATTTTCGCTGTCTCTTATACACATCTCCGAGCCCACGAGACA
+
BBBBBFBA@DABGGGGGGGGGGGGHGHGGHHGHHHHHHH5GGHGGHHEFDEFHFGFGHHHHHHHHHHHHGGEEGHHFFGGGGHHHHHFFHHHHBGDGHHHBFHHHHHHHHGHHHGGGGGHHHHHHFGHFHHHHHGFDCC@<FHGGGCGG<
@M02034:409:000000000-BFKT7:1:1102:23185:9167 1:N:0:35
AAAGTCGAGGTGCCTAAAGTGGCAACCCAGACTCTGACGCAGGTTGGTGGTGTAGAGCTTCCTGTAGCCGCATGGCGTTCGTACTTAAATATGGAACTAACCATTCCAATTTTCGCTGTCTCTTATACACATCTCCGAGCCCACGAGAC
+
DDDDDFBCCDDDGGGGGGGGGGGHHHHGGHHGH33DG5AE22AGHHGFFGEFHHHGHHHHHHHHHHHHHGGGGGHHGGGGGGHHHHHHFHHHHHHHHHHHHHGHHHHHGHHHHHGGGGGHHHHHHHHHGHHHHHGGGDGGGGEGCFGGG
@M02034:409:000000000-BFKT7:1:1102:23563:9175 1:N:0:35
AAAGTCGAGGTGCCTAAAGTGGCAACCCAGACTACGCCGTATGTTGGTGGTGTAGAGCTTCCTGTAGCC
+
>11>AD1A>A>A1GGGGGGGB1ECFHHAFHCCF1GEEG/E/F0DF2/E/AABAAG21DBG1GHD1A@@F
@M02034:409:000000000-BFKT7:1:1102:19933:9175 1:N:0:35
AAAGTCGAGGTGCCTAAAGTGGCAACCCAGACTAGTGATACGGTTGGTGGTGTAGAGCTTCCTGTAGCCGCATGGCGTTCGTACTTAAATATGGAACTAACCATTCCAATTTTCGCTGTCTCTTATACACATCTCCGAGCCCACGAGAC
+
CCCCCFCCCCBCGGGGFGGGGGGHHHHGGHHGHGHHHHHHHGGHGGGFGGGGHHGDGHHHHHHHHHHHHGFEEFHHGEGGGGHHHHFGHHHHHHFHHHHHFHGHHHGHGHHHHHGGGGGGHHHHFHHHHHGHHFHHF@CCCGHGGGGGG
@M02034:409:000000000-BFKT7:1:1102:10765:9177 1:N:0:35
AAAGTCGAGGTGCCTAAAGTGGCAACCCAGACTGTTCGTCATGTTGGTGGTGTAGAGCTTCCTGTAGCCGCATGGCGTTCGTACTTAAATATGGAACTAACCATTCCAATTTTCGCTGTCTCTTATACACATCTCCGAGCCCACGAGACA
+
BCCCAFCBCCAAGGGGGGGGGGGHHHHGGHHGHHHHHGGGHHHGHHHGGGFFHGGDGHHHHHHHHHHHHGGGFGHHFEGGGFHHHHHGHHHHHFFGFHHGHHHHHHHHGHHHHHGGGGGHHHHHHHHHHHHHGHHHFCGCGGHGGCFGGG
@M02034:409:000000000-BFKT7:1:1102:9350:9182 1:N:0:35
AAAGTCGAGGTGCCTAAAGTGGCAACCCAGAATGTTGGTGGTGTAGAGCTTCCTGTAGCCGCATGGCGTTCGTACTTAAATATGGAACTAACCATTCCAATTTTCGCTGTCTCTTATACACATCTCCGAGCCCACGAGACAGGCAGAAAT
+
AAAAAFA1DDAACFGGG1FFGGGHHHF?CFGFGHHHCGFGCAFF1GGGHHHGHHHHHHHHEEGGGHFCGGFFFG/GHFFHHHHHFBFBG1EFGHGHD@EDFGHHF@EECEHHGGGGHFFDHHGFHHEECGCCGEACCB?CHFFGFGGBCG
@M02034:409:000000000-BFKT7:1:1102:17194:9183 1:N:0:35
AAAGTCGAGGTGCCTAAAGTGGCAACCCAGACTACGGGTCATGTTGGTGGTGTAGAGCTTCCTGTAGCCGCATGGCGTTCGTACTTAAATATGGAACTAACCATTCCAATTTTCGCTGTCTCTTATACACATCTCCGAGCCCACGAGACA
+
CCCCCFCCCCCCGGGGGGGGGGGFHHHGGHHGHHHGGGGGHGHHHHHGGGGGHFGFGHHHHHHHHHHHHGGEEGHGGGGGGGGHHHHGHHHHHGHHGHHHHHGGHHHHHHHHHGFGGGGGHHHHGHHHHHHHHHHFGCGGGGHGGGGGGC
@M02034:409:000000000-BFKT7:1:1102:26116:9185 1:N:0:35
AAAGTCGAGGTGCCTAAAGTGGCAACCCAGACTAATAGGAATGTTGGTGGTGTAGAGCTTCCTGTAGCCGCATGGCGTTCGTACTTAAATATGGAACTAACCATTCCAATTTTCGCTGTCTCTTTACACATCTCCGAGCCCACGAGACAG
+
BCBBCFCCCCABGGGGGGGGGGGHHHHGGHHGHHHHHHHHHHHHHHHGFFEFHHGFGHHHHHHHHHHHHGGGGGHHGGGGGFGHHHFGGHHHHHHGFHHHHHHHHHGHHHHHHFGGGGGGHGHHHFFHGFGGGFGGCFGFFHGGGGGGHH
@M02034:409:000000000-BFKT7:1:1102:14818:9188 1:N:0:35
AAAGTCGAGGTGCCTAAAGTGGCAACCCAGACTTCGAGGCAGGTTGGTGGTGTAGAGCTTCCTGTAGCCGCATGGCGTTCGTACTTAAATATGGAACTAACCATTCCAATTTTCGCTGTCTCTTATACACATCTCCGAGCCCACGAGACA
+
BBBBAFABBBBAGFGGGGGGGGGHHHHGGGGGHHHGHHGGGGG2EBEBFEEFHGGGHGHHHCGHHGH5GECEE?11EEEEF?2FGGBGDGHGFBBFFGGGGHGGHHH4GGHHHGEEGDFFGFGHFGHHFGFHGH2GG?/<CGHG?G/>A<
@M02034:409:000000000-BFKT7:1:1102:15482:9191 1:N:0:35
AAAGTCGAGGTGCCTAAAGTGGCAACCCAGACTCGGAGTGGGGTTGGTGGT
+
A?AAADAA1AAAFGGCCGFGA1AFFH0AE0G0FGFEGG/FCCEB/A/AAEE
@M02034:409:000000000-BFKT7:1:1102:23625:9192 1:N:0:35
AAAGTCGAGGTGCCTAAAGTGGCAACCCAGACTCCGCCTCATGTTGGTGGTGTAGAGCTTCCTGTAGCCGCATGGCGTTCGTACTTAAATATGGAACTAACCATTCCAATTTTCGCTGTCTCTTATACACATCTCCGAGCCCACGAGACA
+
AABBAFB3DDBBGGGGGGGGFGGHGHHGGHHGHGHGGGGGHGHFGGHEFGEFGGFDFGHHHHHGGGHGFEFEEEFHGGGGGGHHHHHHEHHHHHBDGHHFHHGGHHGGFHHHHHGGGGGGHHHHGHHHDGFFHHDGGGGCDEHGGGGGFC
@M02034:409:000000000-BFKT7:1:1102:23550:9192 1:N:0:35
AAAGTCGAGGTGCCTAAAGTGGCAACCCAGACTAGTGGTAGTGTTGGTGGTGTAGAGCTTCCTGTAGCCGCATGGCGTTCGTACTTAAATATGGAACTAACCATTCCAATTTTCGCTGTCTCTTATACACATCTCCGAGCCCACGAGACA
+
AABCAFAADDBCGGGGGGGGGGGHHHHGGHHGHHGHHHHHHHHGGHHEEGFGEGFDGFHHHHHGGGGFGEEAEGHHGGGGGGHHHHHGHHHHHHFFGHGFFGFHHGFHHHHHHHGGGGGHHHHHGHGHGHFHHHFGGDGDGGHGGGGDGC
@M02034:409:000000000-BFKT7:1:1102:21107:9197 1:N:0:35
AAAGTCGAGGTGCCTAAAGTGGCAACCCAGACTTCTAAGACTGTTGGTGGTGTAGAGCTTCCTGTAGCCGCATGGCGTTCGTACTTAAATATGGAACTAACCATTCCAATTTTCGCTGTCTCTTATACACATCTCCGAGCCCACGAGAC
+
CCCCCFCCCBCCGGGGGGGGGGGGHHHGGHHGHHHHGHHFHFFGHHHGEFGFCFGFBFGHHHHHHBGGFGGAEEGFEEEGGGHHHHH3FFGHHEGGGGGGGGFFHHFGHGHHHHFGGGGGHHHHFF?FDFGHHHHGGCGGGEA?//<AF
@M02034:409:000000000-BFKT7:1:1102:14825:9206 1:N:0:35
AAAGTCGAGGTGCCTAAAGTGGCAACCCAGACTTCGAGGCAGGTTGGTGGTGTAGAGCTTCCTGTAGCCGCATGGCGTTCGTACTTAAATATGGAACTAACCATTCCAATTTTCGCTGTCTCTTATACACATCTCCGAGCCCACGAGACA
+
BBBBBFBBBBBBGGGGGCFGGGGHFHHGGHHGHHHGHHGGGGGGHHGGGGGGHFHFGHHHHHHHHFHHGGGEEGHHGEGGFGHHHHGGHHHHHHHHHHFFGGFHGFGFFGHHHGGGGGFHHHHHHHHFD?GFGHFFE?CB@CGGGGGGGC
@M02034:409:000000000-BFKT7:1:1102:15475:9210 1:N:0:35
AAAGTCGAGGTGCCTAAAGTGGCAACCCAGACTCGGAGTGGGGTTGGTGGTGTAGAGCTTCCTGTAGCCGCATGGCGTTCGTACTTAAATATGGAACTAACCATTCCAATTTTCGCTGTCTCTTATACACATCTCCGAGCCCACGAGAC
+
BBBBBFBBBBBBGGGGGGGGFGGGHHHGGHGGHHGGGGFHGHGFEGGFGGGGHHGFGHHHHHHHHHHHHGGEEGHHFEGGGGFHHHHGEHGHHHGHFFGGHHHHHHHHHHHHHHGGGGGHHGHHDGGHHHHHHHGHGCFCGGHGGGGGG
@M02034:409:000000000-BFKT7:1:1102:25944:9211 1:N:0:35
AAAGTCGAGGTGCCTAAAGTGGCAACCCAGACTTGGGCGGGGGTTGGTGGTGTAGAGCTTCCTGTAGCCGCATGGCGTTCGTACTTAAATATGGAACTAACCATTCCAATTTTCGCTGTCTCTTATACACATCTCCGAGCCCACGAGAC
+
CCCBCFCCCCCCGGGGGFGGGGGHHHHGGHHGHHHHHHGGGGGEFGGFGGGGGHGFGHHHHHHHHHHGHGGDFGHHGGGGGGHHHHHHHHHHHHHGGHHHHHGHHGFHHHHHHHGGGGGHHHHHHHHHHHGHHHGGFCGCGGGGG?DGG
@M02034:409:000000000-BFKT7:1:1102:9691:9214 1:N:0:35
AAAGTCGAGGTGCCTAAAGTGGCAACCCAGACTGGGGCTAATGTTGGTGGTGTAGAGCTTCCTGTAGCCGCATGGCGTTCGTACTTAAATATGGAACTAACCATTCCAATTTTCGCTGTCTCTTATACACATCTCCGAGCCCACGAGACA
+
CCCCCFCCCCCCGGGGGGGGGGGHHHHGGGHGHHFHGFGGGHHHHHHGGGGGGFFBDFGHFHHHHHHGHFGFEGHFGEGGGGHHHHHEHHHHHFBDGHHGHHFGHHGHHGHHHFEGGEEHHHHHGHHHHFHHGHFGFDGGGGHGGCGGGF
@M02034:409:000000000-BFKT7:1:1102:22895:9219 1:N:0:35
AAAGTCGAGGTGCCTAAAGTGGCAACCCAGACTCAGCCTCAGGTTGGTGGTGTAGAGCTTCCTGTAGCCGCATGGCGTTCGTACTTAAATATGGAACTAACCATTCCAATTTTCGCTGTCTCTTATACACATCTCCGAGCCCACGAGACA
+
BBBBBFBBDD>AGGGFGGGGGGGHHHHGGHHGHHGHHHHHHHHHGGEEFGEFGGFBFHHHHFHGHHHGHGGEGGHGGBEFGGGHHHHFBGGHHHGFGHBGHHHGHHGHHGHHHDEEGCGHGHGFGHGGHHHHHHHGG?CCCFHGFCDDGG
@M02034:409:000000000-BFKT7:1:1102:23378:9220 1:N:0:35
AAAGTCGAGGTGCCTAAAGTGGCAACCCAGACTCAGAAGAATGTTGGTGGTGTAGAGCTTCCTGTAGCCGCATGGCGTTCGTACTTAAATATGGAACTAACCTTCCAATTTTCGCTGTCTCTT
+
>3AB>DAADAAAGGGGGGGGFGGHHHHGGGHGHGF3BAA33BFBDDGEFFEFBDFEDEHFEGGFBFGFFEFEEECGGGGGGFFHGHHHDGFFFHGHFGFGF1BF3F3BBGFH4>EEE/3B?FG
@M02034:409:000000000-BFKT7:1:1102:25819:9221 1:N:0:35
AAAGTCGAGGTGCCTAAAGTGGCAACCCAGACTCAGACGAATGTTGGTGGTGTAGAGCTTCCTGTAGCCGCATGGCGTTCGTACTTAAATATGGAACTAACCATTCCAATTTTCGCTGTCTCTTATACACATCTCCGAGCCCACGAGAC
+
AAAA>DABBBABGGGGBGBGFGGHCHHEGHHGHGBHHCEF2BFDGGHFGGAFAFFGGHHHHFHHHGFGGGG>EEFFEGGFEE2GGGHHHHHHHF3FCGFHHHFBFGGGGFGHHHGGGGGGHGHHGHFFFHHHHHHBDCCCGGHGGG/CE
@M02034:409:000000000-BFKT7:1:1102:26163:9223 1:N:0:35
AAAGTCGAGGTGCCTAAAGTGGCAACCCAGACTTCTCAGCCTGTTGGTGGTGTAGAGCTTCCTGTAGCCGCAT
+
BBBBBFBBBDBBGGGGGGFGGGGHHHHGGHHGHBDGFEGHFGHH532EAEE1A3D5A5BFAFFEBDD5BEE0B
@M02034:409:000000000-BFKT7:1:1102:7696:9225 1:N:0:35
AAAGTCGAGGTGCCTAAAGTGGCAACCCAGACTAAGGTTGGGGTTGGTGGTGTAGAGCTTCCTGTAGCCGCATGGCGTTCGTACTTAAATATGGAACTAACCATTCCAATTTTCGCTGTCTCTTATACACATCTCCGAGCCCACGAGAC
+
BBBBBFBBBBBBGGGGGGGGGGGHHHHGGHHGHHGHHHHHGGGGFGGGGGGFHFGDGFHHHHHHHHHHHGGEFGHHGGGGGGHHHHHGHHHHHHGHHHHHHHHHHHHFBFGHHHGGGGGHHHGHFHHHHHHHHHHGGCGDGGHGGGGGG
@M02034:409:000000000-BFKT7:1:1102:16796:9226 1:N:0:35
AAAGTCGAGGTGCCTAAAGTGGCAACCCAGACTAATCGTCAGGTTGGTGGTGTAGAGCTTCCTGTAGCCGCATGGCGTTCGTACTTAAATATGGAACTAACCATTCCAATTTTCGCTGTCTCTTATACACATCTCCGAGCCCACGAGACA
+
CCCCCFBBCBABGGGGGGGGGGGHHHHGGHHGHHHHHGHHGGHHGHGEF?EFHGFD5FGGGHHHHHHHGEGEFGHFG>EGGGFHHHHHHHFHG3BFCGGHHEGGHHHGGFFHHFEGGGGHHHHHGHHGHHGHHHHGDCGFGGHGF/CGFC
@M02034:409:000000000-BFKT7:1:1102:6315:9227 1:N:0:35
AAAGTCGAGGTGCCTAAAGTGGCAACCCAGACTGCGAGTGGTGTTGGTGGTGTTGTGCTTCCTGGGG
+
CCCCCFCCCCAAGGGGGGGGGGGHHHHGGHHDHBC22AEHGHGH?H11A1BAA1B2A5A55BBA31>
@M02034:409:000000000-BFKT7:1:1102:3576:9229 1:N:0:35
AAAGTCGAGGTGCCTAAAGTGGCAACCCAGACTAAGAGTGGGGTTGGTGGTGTAGAGCTTCCTGTAGCCGCATGGCGTTCGTACTTAAATATGGAACTAACCATTCCAATTTTCGCTGTCTCTTATACACATCTCCGAGCCCACGAGAC
+
AAABBFBBBBABFGGGGFGGGGGFGHHDGHHGHHHHHHFHGHGGGGGEFGEFGGFDFFHGHGHGFGGGGEEEEFHGEFGGEFFGHHHFHHHHHHBFBGGHHHHHHHHHHHHHHGGGGGGHHHHHGGFGHGHHGHDGECGCFGHGGCGGG
@M02034:409:000000000-BFKT7:1:1102:23338:9230 1:N:0:35
AAAGTCGAGGTGCCTAAAGTGGCAACCCAGACTCAGAAGCATGTTGGTGGTGTAGAGCTTCCTGTAGCCGCATGGCGTTCGTACTTAAATATGGAACTAACCATTCCAATTTTCGCTGTCTCTTATACACATCTCCGAGCCCACGAGACA
+
BCCCCFCCCCCBGGGGGGGGGGGHGHHGGHHGHHHHGHHHHHHHHHHFGGGFHFHGHHHHHHHHHHHHHGGEGGHHGGGGGGHHHHFGFHHHHHFHGHGFHHHHHHGHHHHHHHGGGGGHHHHHFHHHFHHHHHHFFCGCCGHGGGGGGB
@M02034:409:000000000-BFKT7:1:1102:9732:9231 1:N:0:35
AAAGTCGAGGTGCCTAAAGTGGCAACCCAGACTACGCATATGGTTGGTGGTGTAGAGCTTCCTGTAGCCGCATGGCGTTCGTACTTAAATATGGAACTAACCATTCCAATTTTCGCTGTCTCTTATACACATCTCCGAGCCCACGAG
+
CCCCCFCCCCCCGGGGGGGGGGGHHHHGGHHGHHHGGGGGHHHHGGGGGGGGHFFBFGHHHHHHHHHFHGGEEGHHGEGGGGHHHHHFFGGHHHGFHHHHHHHGHHGEHGGHHGGDFEEHHFHHFFFFHFGBGHHEGDGGGGHGG@D
@M02034:409:000000000-BFKT7:1:1102:14424:9232 1:N:0:35
AAAGTCGAGGTGCCTAAAGTGGCAACCCAGACTAAGAATGGGGTTGGTGGTGTAGAGCTTCCTGTAGCCGCATGGCGTTCGTACTTAAATATGGAACTAACCATTCCAATTTTCGCTGTCTCTTATACACATCTCCGAGCCCACGAGAC
+
CCCCCFCBCCBCGGGGGGGGGGGHHHHGGHHGHHHHHHHHHHGGGGGEFGEFHGGFGHHHHHHHHHHHHGGCEGHHGEGFGGGHHHHFHHHHHHGGHHHHHHFHHHHHHHHHHGGGGGGHHGHHHHHFHHDGHHHHGDGFGGHGF??CE
@M02034:409:000000000-BFKT7:1:1102:26145:9232 1:N:0:35
AAAGTCGAGGTGCCTAAAGTGGCAACCCAGACTTCTCAGCCTGTTGGTGGTGTAGAGCTTCCTGTAGCCGCATGGCGTTCGCACTTAAATATGGAACTAACCATTCCAATTTTCGCT
+
AAB?AFAAD@>>GGGGGGCGGFFFGGHE22FFHHFHHFDFHHCHHE2AEEEFHDFD5FDGHFHF5ABGH?00??FFE1EFE/1E/GF3B4@FDD3BB33BF0EGHHH4?B?GF?//?
@M02034:409:000000000-BFKT7:1:1102:20078:9234 1:N:0:35
AAAGTCGAGGTGCCTAAAGTGGCAACCCAGACTGGTTGTCTTGTTGGTGGTGTAGAGCTTCCTGTAGCCGCATGGCGTTCGTACTTAAATATGGAACTAACCATTCCAATTTTCGCTGTCTCTTATACACATCTCCGAGCCCACGAGACA
+
BBBBBFBABBAAGGGGGGGGGGGHFHHGGHHGHHHHHGGHHHHHHHGEFAEFGBFAFFHHHFHHHGGGHGG@EEHFE1EFEEFHHHHGHHHHHFFFHHGGHFGHFGHFHGHHHHGGGGGGHGHHHHHHFGFHHHH2?<DCCFCFF?DDGF
@M02034:409:000000000-BFKT7:1:1102:25813:9240 1:N:0:35
AAAGTCGAGGTGCCTAAAGTGGCAACCCAGACTCAGACGAATGTTGGTGGTGTAGAGCTTCCTGTAGCCGCATGGCGTTCGTACTTAAATATGGAACTAACCATTCCAATTTTCGCTGTCTCTTATACACATCTCCGAGCCCACGAGAC
+
BBBBAFAABAAAFGGGCGGFGCFFHHHGGHHGHHHGGGGGGFHHHHAEFDABFGFDGHHHHGHHGFHHHGGCGGHHG?FFFFHHHHHEGHGBGFF3FBE?FFFGF4BEGGFHHHGGGGGHHHHHFHHHFFFHGE3B/BC?DFFGGGCGG
@M02034:409:000000000-BFKT7:1:1102:25835:9243 1:N:0:35
AAAGTCGAGGTGCCTAAAGTGGCAACCCAGACTCAT
+
DDDDDFCCCDCCGGGGGGGGGGGHHHHGGHHGH335
@M02034:409:000000000-BFKT7:1:1102:27638:9244 1:N:0:35
AAAGTCGAGGTGCCTAAAGTGGCAACCCAGACTAATAATACGGTTGGTGGTGTAGAGCTTCCTGTAGCCGCATGGCGTTCGTACTTAAATATGGAACTAACCATTCCAATTTTCGCTGTCTCTTATACACATCTCCGAGCCCACGAGACA
+
BBBBBF@BBBBBGGGGGGGGGGGHHHHGGGHGHH3GGHDD52BGFFCEE?GFGBGGFFHGHHHHHHHHHGGCFEGFGEGGGDBFGHHGHHHGHEHHHHHHHHHHHHGHHGHHHHGGGDEHHFHHGHFHGHGHHHFGGCG?FGHEG@?EGC
@M02034:409:000000000-BFKT7:1:1102:4704:9247 1:N:0:35
AAAGTCGAGGTGCCTAAAGTGGCAACCCAGACTAATACGAAGGTTGGTGGTGTAGAGCTTCCTGTAGCCGCATGGCGTTCGTACTTAAATATGGAACTAACCATTCCAATTTTCGCTGTCTCTTATACACATCTCCGAGCCCACGAGACA
+
BCCCCFCCCCCCGGGGGGGGGGGHHHHGGHHFHHHHHHHGHFGHHHGEFFEGHGHFGHHHHHHHGHHGHGGGGGHHGGGGGGHHHHHHHHHHHHGFGHHHGGFHHHHGHHHHHGGGGGGHHHHHHHHHHHHHHHHGGGGDGGHGGGGDGC
@M02034:409:000000000-BFKT7:1:1102:6287:9259 1:N:0:35
AAAGTCGAGGTGCCTAAAGTGGCAACCCAGACTCAGAATCATGTTGGTGGTGTAGAGCTTCCTGTAGCCGCATGGCGTTCGTACTTAAATATGGAACTAACCATTCCAATTTTCGCTGTCTCTTATACACATCTCCGAGCCCACGAGAC
+
1>1AAF1A1AAAGCFGGGG31BAG1AF?0FAFFFCB1AGF1GFHHB//A?E//BF2AFHHEFE1BA2FGEGEEECFEEEFGEGHGHGH1FFGH111BGF@1B@CGFFFFFHHHFEGG/?EFHHHGGHHHHBGHHHHGCGGGGHGCGGGG
@M02034:409:000000000-BFKT7:1:1102:10920:9261 1:N:0:35
AAAGTCGAGGTGCCTAAAGTGGCAACCCAGACTCCGACGCCTGTTGGTGGTGTAGAGCTTCCTGTAGCCGCATGGCGTTCGTACTTAAATATGGAACTAACCATTCCAATTTTCGCTGTCTCTTATACACATCTCCGAGCCCACGAGAC
+
CCCCCFCCCCBBGGGGGGGGGGGHHHHGGHHGHFCA2EEEECGHHHHGGGGGHHGFGHHHHHHHHHHHHGGEGGHHGFGGGGHHHHHHHHHHHGGHHHHHHHHHHHHHHGHHHHGGGGGHHHHHHHGHBHFHHHHHG@GGGGHGGGGGG
@M02034:409:000000000-BFKT7:1:1102:23347:9269 1:N:0:35
AAAGTCGAGGTGCCTAAAGTGTCAACCCAGACTAATAAGACGGTTGGTGGTGTAGAGCTTCCTGTAGCCGCATGGCGTTCGTACTTAAATATGGAACTAACCATTCCAATTTTCGCTGTCTCTTATACACATCTCCGAGCCCACGAGAC
+
B@BBBFBABBBBGGGGGGGGGAGHHHHG2GHGHFHFHHB5FFGEFGGFGGGGHHHHHHHHHHHHHHHHHGGEGGHHGGGGGGGHHHHHHHHHHHHFFHHHHHHHHHHHHHHHHGGGGGGHHHHHHHHHBGFHGHGHGGGGGGHGGDGDG
@M02034:409:000000000-BFKT7:1:1102:7963:9274 1:N:0:35
AAAGTCGAGGTGCCTAAAGTGGCAACCCAGACTAATAATCAGGTTGGTGGTGTAGAGCTTCCTGTAGCCGCATGGCGTTCGTACTTAAATATGGAACTAACCATTCCAATTTTCGCTGTCTCTTATACACATCTCCGAGCCCACGAGACA
+
AAAABDA>@DA4BGGGGGGGGGGHHHHGGHFGHHHHHHHHBAEGGHG?E?EFF3GFGEHHFEFEEDGA3BE>E11F@E@GFGHHHFH3FGHFH333FGFGGF3FGEGD4BFHHGGGGEGFHHGFFH4GHFD?FGDB?/<BCEFGCC/<C?
@M02034:409:000000000-BFKT7:1:1102:13268:9281 1:N:0:35
AAAGTCGAGGTGCCTAAAGTGGCAACCCAGACTGCGAGGCAGGTTGGTGGTGTAGAGCTTCCTGTAGCCGCATGGCGTTCGTACTTAAATATGGAACTAACCATTCCAATTTTCGCTGTCTCTTATACACATCTCCGAGCCCACGAGAC
+
ABBBAFBADDABGGGGEGGGGGGHFHHGGHFGHHHGGGGGGGGEGHGGFFBFAEGDGFGHHHHHHHGFGGGEGFHHGEGFFFGEHHHG3GGBGHBFGGGHHHBGFHFFHFHHHHGGDDGHHHHHFH>FGGGBCHFBED?/@AFGGC?AA
@M02034:409:000000000-BFKT7:1:1102:27698:9282 1:N:0:35
AAAGTCGAGGTGCCTAAAGTGGCAACCCAGACTGGTGGGCGGGTTGGTGGTGTAGAGCTTCCTGTAGCCGCATGGCGTTCGTACTTAAATATGGAACTAACCATTCCAATTTTCGCTGTCTCTTATACACATCTCCGAGCCCACGAGACA
+
ABCCBFCCCBAAGGGGGGGGGGGGHGHGGHHGHHHFFGGGGGFEFFGFGGEFFEGBFEGHHHHGHHHGGEEEEEHGEEEEEGGHHHGHHHGHHGHFFHHFHHFHHHHGHHHHHFFEGGGGHHHHFHHHFFFHHHFHE?G<CEHGGGGGC:
@M02034:409:000000000-BFKT7:1:1102:6756:9288 1:N:0:35
AAAGTCGAGGTGCCTAAAGTGGCAACCCAGACTTCGCCGCGGGTTGGTGGTGTAGAGCTTCCTGTAGCCGCATGGCGTTCGTACTTAAATATGGAACTAACCATTCCAATTTTCGCTGTCTCTTATACACATCTCCGAGCCCACGAGACA
+
BBBBBFBB?BABGGGGGGGGGGGGGFHGGHHGHHHGGGGGGGGGGGGGGGEGHHG@GHHHHHHFGHHHHGGGEGHHEEEFGEHGHHHGFHHHHHFFFHHHHHHHHHGHHGHHHGCGGGDHHHHHHFHGHFHHGHHHGCCDGFHGGGGCA<
@M02034:409:000000000-BFKT7:1:1102:7951:9289 1:N:0:35
AAAGTCGAGGTGCCTAAAGTGGCAACCCAGACTAATAATCAGGTTGGTGGTGTAGAGCTTCCTGTAGCCGCATGGCGTTCGTACTTAAATATGGAACTAACCATTCCAATTTTCGCTGTCTCTTATACACATCTCCGAGCCCACGAGACA
+
CCCCCFCCCCCCGGGGGGGGGGGHHHHGGHHGHHHHHHHHHHHHHHGGGGFGHHGFFHHHHHHHHHHHHGGGGGHHGGGGGGHHHHHGHHHHHHBGHGHHHHGHHHHHHGHHHHGGGGGGHHHHHHGHHHHHHHHHGGGDGGHGGGGGGG
@M02034:409:000000000-BFKT7:1:1102:8222:9297 1:N:0:35
AAAGTCGAGGTGCCTAAAGTGGCAACCCAGACTATGTCTACTGTTGGTGGTGTAGAGCTTCCTGTAGCCGCATGGCGTTCGTACTTAAATATGGAACTAACCATTCCAATTTTCGCTGTCTCTTATACACATCTCCGAGCCCACGAGACA
+
ABBBADAABBBBGGGAFGGGGGGHHHHGGGHGHHHHHHHHHHFGHHGGFGGGGHGGFFHHFGHHFHHHGFGGGGHGGEGGGGFHHHFFGGGHHHFGEFHFHHGGHFHHHHHHHHCGGGGGGHHHDGGHHGHHGFFGFC@CGGHGGCCGFC
@M02034:409:000000000-BFKT7:1:1102:18166:9299 1:N:0:35
AAAGTCGAGGTGCCTAAAGTGGCAACCCAGACTGGGAAGTCTGTTGGTGGTGTAGAGCTTCCTGTAGCCGCATGGCGTTCGTACTTAAATATGGAACTAACCATTCCAATTTTCGCTGTCTCTTATACACATCTCCGAGCCCACGAGAC
+
CCCCCFCCCCBCGGGGGGGGGGGGHHHGGHHGHHHHGHEFGGHHHHHGGGGGGGGAFGHHHHHHGFGGHEGEFGHHGEGGGGHHHHHFHHHHHHHHFHHHHHBGHGFGHGHHHHGGGGGHHFHHGHHFFHHHHHHHGCCCGGHGGCGFG
@M02034:409:000000000-BFKT7:1:1102:25381:9304 1:N:0:35
AAAGTCGAGGTGCCTAAAGTGGCAACCCAGACTGGGTGTGGGGTTGGTGGTGTAGAGCTTCCTGTAGCCGCATGGCGTTCGTACTTAAATATGGAACTAACCATTCCAATTTTCGCTGTCTCTTATACACATCTCCGAGCCCACGAGAC
+
CCCCBFCCCCCBGGGGGGGGGGGHHGHGGHGGHHHHBEEFGGGFEGGEFFEFFGG5FHHHHHHHHHHHHGG?EGHGEGGGGFGHHHHFFGFHHHGGGHHFHHFHHHHHHHHHHHGGGGGFHHHHBHHHFHFHHGGFGCF?@FHGGFG?E
@M02034:409:000000000-BFKT7:1:1102:16347:9304 1:N:0:35
AAAGTCGAGGTGCCTAAAGTGGCAACCCAGACTCCTCCTGGGGTTG
+
CCCCCFCCCCCCGGGGGGGGGGGHHHHGGHC23A3BAAFHHDGG?F
@M02034:409:000000000-BFKT7:1:1102:19263:9305 1:N:0:35
AAAGTCGAGGTGCCTAAAGTGGCAACCCAGACTGGTAGTGCGGTTGGTGGTGTAGAGCTTCCTGTAGCCGCATGGCGTTCGTACTTAAATATGGAACTAACCATTCCAATTTTCGCTGTCTCTTATACACATCTCCGAGCCCACGAGACA
+
CCCCCFCCCCBCGGGGGGGGGGGFHHHGGGHGHHHGFHHHHGGFGGGGGGGFHHGFGHHHHHHGHHHGHGGGFEHGGEGGGGHHHHFGFHGHHHHHGHGHHHHHHHFHHHHHHGGGGGGHHHHHGHFHHHGHHHHHGCGDGGHGGCGDGF
@M02034:409:000000000-BFKT7:1:1102:7111:9310 1:N:0:35
AAAGTCGAGGTGCCTAAAGTGGCAACCCAGACTCAGCAGAAGGTTGGTGGTGTAGAGCTTCCTGTAGCCGCATGGCGTTCGTACTTAAATATGGAACTAACCATTCCAATTTTCGCTGTCTCTTATACACATCTCCGAGCCCACGAGACA
+
BBBBBFBADBABGGGGGGGGGGGHHHHGGHHGHHHHHHHHHHHCGHGGFGEFGFG5FGHHHHHHGHHEHGGGFGHHGGGGGFHHHHHGHHHHHHGHFGFFGHFHHHHHHHHHHDEGGGGFHGHHHHHGHHGFGHGGGGGGGGHGGGGGGE
@M02034:409:000000000-BFKT7:1:1102:20821:9313 1:N:0:35
AAAGTCGAGGTGCCTAAAGTGGCAACCCAGACTCTGGCGGGGGTTGGTGGTGTAGAGCTTCCTGTAGCCGCATGGCGTTCGTACTTAAATATGGAACTAACCATTCCAATTTTCGCTGTCTCTTATACACATCTCCGAGCCCACGAGAC
+
>AABAFBB@BAAFGGGGGGGGFGHHGHGGDHGHHHGGHGCEGCEECEEFGAFHBE?EGFGGGHFHGHDHECCDDHHCAFCDDGHHHGGGHGHHGGFHHDFBGDGFGF>DGGHHFCGGDDHHFHH=GGBGHFHGHBFE?C@DFEFA-9CA
@M02034:409:000000000-BFKT7:1:1102:14839:9314 1:N:0:35
AAAGTCGAGGTGCCTAAAGTGGCAACCCAGACTCCGTCTCGTGTTGGTGGTGCAGA
+
CCCCCFCCCCCCGGGGGGGGGGGHHHHGGHHGHFH22A22BFHH2GB211BA33D5
@M02034:409:000000000-BFKT7:1:1102:15499:9316 1:N:0:35
AAAGTCGAGGTGCCTAAAGTGGCAACCCAGACTTGTAGTGGGGTTGGTGGTGTAGAGCTTCCTGTAGCCGCATGGCGTTCGTACTTAAATATGGAACTAACCATTCCAATTTTCGCTGTCTCTTATACACATCTCCGAGCCCACGAGAC
+
BCCCBFBBCCCCGGGGGGGGGGGHHHHGGHHGHHHHHHHGAGGGGGGGGGEFHHHHHHHHHFHHHHHHHGGGGGHHGGGGGGFHHHHHFHFHHHGGFHGHGHHHHHGHFGHHHHEEGGFGHFHHHHGHHHFHHHHHGCGGCGHGFGFDG
@M02034:409:000000000-BFKT7:1:1102:26601:9317 1:N:0:35
AAAGTCGAGGTGCCTAAAGTGGCAACCCAGACTTCTTCTCAGGTTGGTGGTGTAGAGCTTCCTGTAGCCGCATGGCGTTCGTACTTAAATATGGAACTAACCATTCCAATTTTCGCTGTCTCTTATACACATCTCCGAGCCCACGAGACA
+
AAAAAFA>>AAAGGG5BFGFFGGHHHHGGHGGHHHHEHGHDFHDFGFECEFGAGGHHFFHHHHFFBFBBAEABEGAEFGGFGHGFDGG3GHHGGFBBBE3EGBBGB?FHFGGH?@<EGGGFFHH?FFE3GHH2FBFE/C<DGHGD?F?A<
@M02034:409:000000000-BFKT7:1:1102:22510:9319 1:N:0:35
AAAGTCGAGGTGCCTAAAGTGGCAACCCAGACTGTGAATGGTGTTGGTGGTGTAGAGCTTCCTGTAGCCGCATGGCGTTCGTACTTAAATATGGAACTAACCATTCCAATTTTCGCTGTCTCTTATACACATCTCCGAGCCCACGAGACA
+
ABBBAFAADBBBGGGGFGGGGGGHHHHGGHHGHHHHGHHHHGHGFFHFFGEGGFHGHHHHGHHHHHHGHEGEFGHHGGGGGGGHHHHHFHHFHFFGHGFGHHFFFHHHHHHHHHGGGGGHHHHHHHHHHFFHGHHHGC?CGGHGGFGGFB
@M02034:409:000000000-BFKT7:1:1102:18178:9320 1:N:0:35
AAAGTCGAGGTGCCTAAAGTGGCAACCCAGACTAATAATAAGGTTGGTGGTGTAGAGCTTCCTGTAGCCGCATGGCGTTCGTACTTAAATATGGAACTAACCATTCCAATTTTCGCTGTCTCTTATACACATCTCCGAGCCCACGAGACA
+
AABBADABBBBBGGGGGGGGGFGHHHHGGHHGHHHHHHGHDGGHHHGGEEAFEDF5F5GHHHHHHHHHHEE>EFHHGEFFGGHHHHHHHHHHHEGFFFHHH1GGHHGHHHHGHFEGGGADHHHHFGHHHFDHCGFDC//>@CGFGGGEGB
@M02034:409:000000000-BFKT7:1:1102:8205:9320 1:N:0:35
AAAGTCGAGGTGCCTAAAGTGGCAACCCAGACTATGTCTACTGTTGGTGGTGTAGAGCTTCCTGTAGCCGCATGGCGTTCGTACTTAAATATGGAACTAACCATTCCAATTTTCGCTGTCTCTTATACACATCTCCGAGCCCACGAGAC
+
AABABFAADBABGGGGGGGGGGGHHHHGGHHGGHHHDGB5GFHHDGHGGGGGHHHFHHHHHHHHHHHHHGGCGGHGGGGGGGHHHHGHGHHHHHGHHHGFHGHHHHHHFHHHHHCGGFGHHHHHHH4DDGHFFHGHGFGGGEEGCDGGD
@M02034:409:000000000-BFKT7:1:1102:20346:9322 1:N:0:35
AAAGTCGAGGTGCCTAAAGTGGCAACCCAGACTACTTGTCATGTTGGTGGTGTAGAGCTTCCTGTAGCCGCATGGCGTTCGTACTTAAATATGGAACTAACCATTCCAATTTTCGCTGTCTCTTATACACATCTCCGAGCCCACGAGACA
+
CCCCCFCCCCABFGGGGGGGGGGGHHHGGHHGHHHHHHHHHHHHHHHGGGGGHGGFGHHHHFHHHHHGHGGEFEHHGGGGFGHHHHHGHHHHHHGFFHHHHHHHHHHHHHHHHHGGGGGGHGHGHHGHGGFHFHDFFCG@CGGFGGGCDF
@M02034:409:000000000-BFKT7:1:1102:7782:9324 1:N:0:35
AAAGTCGAGGTGCCTAAAGTGGCAACCCAGACTAATCCGACTGTTGGTGGTGTAGAGCTTCCTGTAGCCGCATGGCGTTCGTACTTAAATATGGAACTAACCATTCCAATTTTCGCTGTCTCTTATACACATCTCCGAGCCCACGAGACA
+
ABBBBFBBDBBAGGGGGGGGGGGHHHHGGHHGHHHHHHGGGGGHHHHFGGGGHHHFGHHHHHHHHHHFHGGEEGHHGGGGGGHHHHGHFHHHHHGFHHHFHHHHHGGHHHHHHHGGGGGHHHHHGHHHHHHHHHGHGCG?DGHGGDGGG?
@M02034:409:000000000-BFKT7:1:1102:16464:9324 1:N:0:35
AAAGTCGAGTTGCCTAAAGTGGCAACCCAGACTCATAATACTGTTGGTGGTGTAGAGCTTCCTGTAGCCGCATGGCGTTCGTACTTAAATATGGAACTAACCATTCCACTTTTCGCTGTCTCTTATACACATCTCCGTGCCCACGAGAC
+
AAAA3BAADBAFGGGGBDGGGFDFFEGGGEHDHHHHC5FGHFBBFGAEFEFGGHHHGHHHHHHHFHDGHGEAFA1B0ECF1BBBGF43GEFHHEFFGF@GFH3FHF4F3FGHHHGFG/EGGDDG?EGHHHFHFHDBE//??BGF/B/<C
@M02034:409:000000000-BFKT7:1:1102:13162:9329 1:N:0:35
AAAGTCGAGGTGCCTACAGTGGCAATCCAGACTAATGAGAATGTTGGTGGTGTAGAGCTTCCTGTAGCCGCATGGCGTTCGTACTTAAATATG
+
AAAAAFAADDAABFGG1C1FGGGGHHHHHFHCHFHGH211ABF1DFFAA/EEBFD211BFFHHFHDHBFBE/EEGFEB@EA/0?FED1B2B@F
@M02034:409:000000000-BFKT7:1:1102:10593:9334 1:N:0:35
AAAGTCGAGGTGCCTAAAGTGGCAACCCAGACTGAGACTGGTGTTGGTGGTGTAGAGCTTCCTGTAGCCGCATGGCGTTCGTACTTAAATATGGAACTAACCATTCCAATTTTCGCTGTCTCTTATACACATCTCCGAGCCCACGAGACA
+
CCCCCFCCCCBCGGGGGGGGGGGHHHHGGHHGHHHHHHHHHHHHGHGEFGGGHGGAGHHHHHHHHHHHHFGGEGHHGFGGGGHHHHHGHHHHHHFHFHHHGHHGHHHHGHHHHHGGGGGHHHHHHHHHHHHHGHHHFCFGGGHGGGGGGG
@M02034:409:000000000-BFKT7:1:1102:22503:9336 1:N:0:35
AAAGTCGAGGTGCCTAAAGTGGCAACCCAGACTGTGAATGGTGTTGGTGGTGTAGAGCTTCCTGTAGCCGCATGGCGTTCGTACTTAAATATGGAACTAACCATTCCAATTTTCGCTGTCTCTTATACACATCTCCGAGCCCACGAGAC
+
>>AAAFA1DDAAGGGDFGGGFBFGHHGGGHHGHHHH2DGFFHCHFGAEF/FBBFG21GFHHGFHFFGFHGGEEAFEE/ECEEHHHHFHHHHHHHBEFFFGGHFGHHHGBGGHHFGGGCGBBBGEDFHFG11G1G1<C?CCG/?FC/@FA
@M02034:409:000000000-BFKT7:1:1102:7063:9336 1:N:0:35
AAAGTCGAGGTGCCTAAAGTGGCAACCCAGACTTCGGATCCTGTTGGTGGTGTAGAGCTTCCTGTAGCCGCATGGCGTTCGTACTTAAATATGGAACTAACCATTCCAATTTTCGCTGTCTCTTATACACATCTCCGAGCCCACGAGAC
+
AAABAFBBBBABGGGGGBGFGGGHHHHEFHHGHHHGGGGGHHHHHHGGGGGFGHHDFHHHHHHFGHHHGGGGGGHHGGGGGGEHHHH3GHFHHEGFFGEGHHHHHHBHFHGGHHGGGAFGHFHGGGHHHHHFFHDDE>CBDGHGC/D/C
@M02034:409:000000000-BFKT7:1:1102:8638:9338 1:N:0:35
AAAGTCGAGGTGCCTAAAGTGGCAACCCAGACTGGTTCTAATGTTGGTGGTGTAGAGCTTCCTGTAGCCGCATGGCGTTCGTACTTAAATATGGAACTAACCATTCCAATTTTCGCTGTCTCTTATACACATCTCCGAGCCCACGAGACA
+
CCCCCFCCCCABGGGGGGGGGGFHHHHGGHHGHHHHHHHHHHHHHHHFGGEFHHGEGHHHHGHHHHHFHFGEEGHHGGGGGGHHHHHGHHHHHGGGHHGHHHHHHHGHHHHHHHGGGGGHGHHHGHHHGHHHHHFHGDCFGGHGGFGGGB
@M02034:409:000000000-BFKT7:1:1102:16541:9355 1:N:0:35
GAAAGTCGAGGTGCCTAAAGTGGCAACCCAGACTGGGGGGGGGTTGGTGGTGTAGAGCTTCCTGTAGCCGCATGGCGTTCGTACTTAAATATGGAACTAACCATTCCAATTTTCGCTGTCTCTTATACACATCTCCGAGCCCACGAGAC
+
BABBBFFAADB2AGGGACBGDGGGGHHHGFHCGHHHHGGGG??=BBBDEDDEA/B/BFFFFFFFFFFFBD-9.AF9BDB?DDFEEFFBFFBFFFFB/BB/BABFFFFFBBBFF/@DDFFFFFFFFFBBFF/B/BB/;-@@=AFEBBBFF
@M02034:409:000000000-BFKT7:1:1102:21116:9360 1:N:0:35
AAAGTCGAGGTGCCTAAAGTGGCAACCCAGACTTGTAAGGGGGTTGGTGGTGTAGAGCTTCCTGTAGCCGCATGGCGTTCGTACTTAAATATGGAACTAACCATTCCAATTTTCGCTGTCTCTTATACACATCTCCGAGCCCACGAGACA
+
AAB@BFBBDBAAFGFGGGGGGFGGF4FEGEGGHHHHGFHGFECGFGEFGGGFGBG5FHGHHHHGHHHGHGGEEFHFE>EEEEFEGHFBDBBGF3BECGBGHHFGHHGGFGHHHHGGG/EHHGHHFD2FGFHHFHGGECGCGGHGGGGGGB
@M02034:409:000000000-BFKT7:1:1102:22873:9365 1:N:0:35
AAAGTCGAGGTGCCTAAAGTGGCAACCCAGACTACTTCGATGGTTGGTGGTGTAGAGCTTCCTGTAGCCGCATGGCGTTCGTACTTAAATATGGAACTAACCATTCCAATTTTCGCTGTCTCTTATACACATCTCCGAGCCCACGAGAC
+
BBBCCFCCCCBCGGGGGGGGGGGHHHHGGHHGHHHHHHGHHGEEHGGGGGEFGHG5FHHHGHHHHGHHHGGFFGHHGFGGGGHHHHHGHHHHHFGFHGGGGHGHHHHHHHHHHHGGGDFFHHHHHHHHHCHHHHHHF@?>DGHGGGGGG
@M02034:409:000000000-BFKT7:1:1102:22413:9367 1:N:0:35
AAAGTCGAGGTGCCTAAAGTGGCAACCCAGACTTCGGGGAAGGTTGGTGGTGTAGAGCTTCCTGTAGCCGCATGGCGTTCGTACTTAAATATGGAACTAACCATTCCAATTTTCGCTGTCTCTTATACACATCTCCGAGCCCACGAGACA
+
ABABBFBBBB>AFGGGGGGGGGGGGHHGGHHGFHHGGGGGGGGHHGGEFAEFGDGAGGHHHFHHGFHHHGFEFEHHEEFEFEGHHHGDGHGHHHHHHHGHHGHHHHGBHHHHHDEFGGDHHHHHFFHHHFHHHHHFGBGGGGHGGDFGGF
@M02034:409:000000000-BFKT7:1:1102:9107:9371 1:N:0:35
AAAGTCGAGGTGCCTAAAGTGGCAACCCAGACTCAGAAGCTTGGTGGTGTAGAGCTTCCTGTAGCCGCATGGCGTTCGTACTTAAATATGGAACTAACCATTCCAATTTTCGCTGTCTCTTATACACATCTCCGAGCCCACGAGACAGG
+
BBBBBFBBBBBBGGGGGBGGFGGHHEGGGHHGHHHHCHGHHHHGHGGGGHHHFHDGHFHHHHGH5FFEEEGHHGGGGFGEHHHFHFGFEHHGGGG3FGHHHHGHHFGHHHHGGGGGFHHGHGHGGHHGG2FFFFCD?CEFGGCGDGHFA
@M02034:409:000000000-BFKT7:1:1102:20800:9373 1:N:0:35
AAAGTCGAGGTGCCTAAAGTGGCAACCCAGACTACTCCGCCTGTTGGTGGTGTAGAGCTTCCTGTAGCCGCATGGCGTTCGTACTTAAATATGGAACTAACCATTCCAATTTTCGCTGTCTCTTATACACATCTCCG
+
BABABFABBBBAGGGGGGGGGGGHHHHGGHHGHHHHHHGGFEHHGHHGFGEFFFDFAHHHHHHHHFGGEEE>FFFFEEGGGAFHEGG3@BFFF3@@FFFFGFGFHDGFFFHHHGGGGGGFHFHHB?FDFC2FGFF2?
@M02034:409:000000000-BFKT7:1:1102:16566:9378 1:N:0:35
AAAGTCGAGGTGCCTAAAGTGGCAACCCAGACTATTCCGAGGGTTGGTGGTGTAGAGCTTCCTGTAGCCGCATGGCGTTCGTACTTAAATATGGAACTAACCATTCCAATTTTCGCTGTCTCTTATACACATCTCCGAGCCCACGAGACA
+
A@BB3DAADDAAGFGGGGGGGGGFGFHGGHHGHHHGHFHGGGGAGFGECFAGGFGHGBGHHHHHGFGHFGGGGEFFGGGGGGEHGHDGFHHHHEFHHHGHHHGFHHFFHHHGHHGGGGGEHHHHFGGHFHHHHGF2A??@CFGGCCCGD<
@M02034:409:000000000-BFKT7:1:1102:4102:9378 1:N:0:35
AAAGTCGAGGTGCCTAAAGTGGCAACCCAGACTAATAAGAATGTTGGTGGTGTAGAGCTTCCTGTAGCCGCATGGCGTTCGTACTTAAATATGGAACTAACCATTCCAATTTTCGCTGTCTCTTATACACATCTCCGAGCCCACGAGAC
+
AAABBFBBBBAAGGGGEGFGGGGHFDHFGHHGHHHHHHHHHHHGGHHGGGEFHFG5DDGHHGHHGGHHHEEEEGHHEGGFGGHHHHHFFHHHHHGGFFFBGHHGHHHHHHHHHGGGGGGHHGHHGGHHFHHHGHGGE/C/CFHGGGGFG
@M02034:409:000000000-BFKT7:1:1102:5372:9378 1:N:0:35
AAAGTCGAGGTGCCTAAAGTGGCAACCCAGACTCCGAATGCGGTTGGTGGTGTAGAGCTTCCTGTAGCCGCATGGCGTTCGTACTTAAATATGGAACTAACCATTCCAATTTTCTCTGTCTCTTATACACATCTCCGAGCCCACGAGAC
+
B@B@AFAABBBBFGGGGG4FGGDHGHHGGDDFHHHGGGFFHGGGCAEEFGFFGFHFGHHHHGHHHHGGFGFEGGFFCEGGGGBHHFGG3FFFG3BGBGG3FHBGHHEEFGHHHH4FHFGGDFGH3BGHFHHHHHDG?/<C@FGE@?/?C
@M02034:409:000000000-BFKT7:1:1102:8715:9380 1:N:0:35
AAAGTCGAGGTGCCTAAAGTGGCAACCCAGACTAAGAATAATGTTGGTGGTGTAGAGCTTCCTGTAGCCGCATGGCGTTCGTACTTAAATATGGAACTAACCATTCCAATTTTCGCTGTCTCT
+
CCCCCFCCCCBCGGGGGGGGGGGHHHHGGHHGHGDF35BA5DGHFHFECAGFF3F5B5BFBGHH5DA53BEABEA1>>ECE>CGGHHD3BGDFF33FGGHFC3BGEF4?FGHG4>EEEEFFHH
@M02034:409:000000000-BFKT7:1:1102:19257:9380 1:N:0:35
AAAGTCGAGGTGCCTAAAGTGGCAACCCAGACTAGGATGGATGTTGGTGGTGTAGAGCTTCCTGTAGCCGCATGGCGTTCGTACTTAAATATGGAACTAACCATTCCAATTTTCGCTGTCTCTTATACACATCTCCGAGCCCACGAGACA
+
CCCCCFCACBBAGGGGCGGGGGGGHHHGGHHGHHHHGHHGFGHHHHHGGGGGHHGFGHHHHHHHHFHHHFGEEGHHGEFFGGHHHHH@GHHHHHGHHFGCGHHGHHHFGGGHFDEFG?EFHHHHGHHHFGFHHHFDEBB?DFEGG@DFGF
@M02034:409:000000000-BFKT7:1:1102:25905:9381 1:N:0:35
AAAGTCGAGGTGCCTAAAGTGGCAACCCAGACTAGTACGGCTGTTGGTGGTGTAGAGCTTCCTGTAGCCGCATGGCGTTCGTACTTAAATATGGAACTAACCATTCCAATTTTCGCTGTCTCTTATACACATCTCCGAGCCCACGAGAC
+
BBB@BFAABBAAGGGGGGGGGGGHHHHGGHGGHHHGHHGFGFGHH3FEFEFF1BFDAGHGHHHGHHHHGGG?EEHFEEFGGFGHHHGBGHHFFGFGFGHHFGFHDFFHHHHGHGGGGGGHHHHHHHFBBGHHGHHHGC@@DGHGG/CDG
@M02034:409:000000000-BFKT7:1:1102:13832:9382 1:N:0:35
AAAGTCGAGGTGCCTAAAGTGGCAACCCAGACTGGGTGTGGGGTTGGTGGTGTAGAGCTTCCTGTAGCCGCATGGCGTTCGTACTTAAATATGGAACTAACCATTCCAATTTTCGCTGTCTCTTATACACATCTCCGAGCCCACGAGAC
+
AAAAAFAADDAAGGGFBFFFGGE0CGGEFFHGHHHHFEEEFEGEEGGEFGEECEFDGHHGHHHHEFE2EEGCEFHGEGEEGGFHHHE>DGHFHHDEBCF1GGEGGGBBGFFHG2</CFEFHEGHFGF2@1@G<FD<E?C/@FHGC<@AA
@M02034:409:000000000-BFKT7:1:1102:19275:9385 1:N:0:35
AAAGTCGAGGTGCCTAAAGTGGCAACCCAGACTATGGTTACTGTTGGTGGTGTAGAGCTTCCTGTAGCCGCATGGCGTTCGTACTTAAATATGGAACTAACCATTCCAATTTTCGCTGTCTCTTATACACATCTCCGAGCCCACGAGAC
+
ABB?ADABBBABGGGGGGGFGFGHHHHGGHHGGH5GBF553DAGGHHFEEEFHGHHHHFHHFHHHHHHHGGFGGHHGEGFGGBGHHHHHHDDGFFHFHFHHHGGHHGHHHHHHHGGGDEGHFHHHHHHHHFFHGFHD?CCGGHGCF/AD
@M02034:409:000000000-BFKT7:1:1102:5710:9386 1:N:0:35
AAAGTCGAGGTGCCTAAAGTGGCAACCCAGACTCA
+
?1AAAF@A?DAAGEGGFDFBGEFFHEGGGGH0AFH
@M02034:409:000000000-BFKT7:1:1102:13197:9390 1:N:0:35
AAAGTCGAGGTGCCTAAAGTGGCAACCCAGACTAGTTCGCCGGTTGGTGGTGTAGAGCTTCCTGTAGCCGCATGGCGTTCGTACTTAAATATGGAACTAACCATTCCAATTTTCGCTGTCTCTTATACACATCTCCGAGCCCACGAGAC
+
ABBBBFBBBBAAGGGGGGGGGFGHHHH2FAFFHFGGHHGGEEEEEEFGGEEFGHGADGFHHHHHHFHBGEEGEGHHGGGGEGGGHHHG3FFGG3F?FGFBGHHHHHHG4FHHHHCFG/?DHHHHHHG>@GFHFFHHF/C/@GFGGCF.A
@M02034:409:000000000-BFKT7:1:1102:5358:9391 1:N:0:35
AAAGTCGAGGTGCCTAAAGTGGCAACCCAGACTCCGAATGCGGTTGGTGGTGTAGAGCTTCCTGTAGCCGCATGGCGTTCGTACTTAAATATGGAACTAACCATTCCAATTTTCGCTGTCTCTTATACACATCTCCGAGCCCACGAGACA
+
BBBBBFBBBBBBGGGGGGGGGGGHHHHGGHHGHHHGGGGHHGGGGGGGFGFFFFG5FHHHHHHHGHHHHGGFGEHHGFGFFGHGHHHG3GHHHHHGGGHFHHHHHHHHGGHHHHGGGGGHHHHHHHHHHGHHFHHHDFG<CFGGG@FGG<
@M02034:409:000000000-BFKT7:1:1102:8555:9394 1:N:0:35
AAAGTCGAGGTGCCTAAAGTGGCAACCCAGACTAATAGTGCTGTTGGTGGTGTAGAGCTTCCTGTAGCCGCATGGCGTTCGTACTTAAATATGGAACTAACCATTCCAATTTTCGCTGTCTCTTATACACATCTCCGAGCCCACGAGACA
+
CCCCCFCCCCBCGGGGGGGGGGGHHHHGGHHGHHHHHGFFGGHHHHHGGGGGHHGGHHHHHHHHHHHHHGGFEGHHGFGGGGHHHHHHHHHHHHHFHHHHHHHHHHGHHHHHHHGGGGGHHHHHHHHHHHHHHHHFGCGGGGHGGGGGGC
@M02034:409:000000000-BFKT7:1:1102:5692:9394 1:N:0:35
AAAGTCGAGGTGCCTAAAGTGGCAACCCAGACTCATCCTCATGTTGGTGGTGTAGAGCTTCCTGTAGCCGCATGGCGTTCGTACTTAAATATGGAACTAACCATTCCAATTTTCGCTGTCTCTATACACATCTCCGAGCCCACGAGACAG
+
CCCCCFCCCCCCGGGGGGGGGGGHHHHGGGGGHHHHHHHHHHHHHHHGGGGGHHHHHHHHHHHHHHHHHGGFGGGHGGGGGGHHHHHHHHHHHHGHGGGGGGHHHHGGHHHHHBEEGGEGHGHFGD3GF2BBF3BC>@@CGHGGGGDA0F
@M02034:409:000000000-BFKT7:1:1102:23838:9395 1:N:0:35
AAAGTCGAGGTGCCTAAAGTGGCAACCCAGACTCAGCATCCGGTTGGTGGTGTAGAGCTTCCTGTAGCCGCATGGCGTTCGTACTTAAATATGGAACTAACCATTCCAATTTTCGCTGTCTCTTATACACATCTCCGAGCCCACGAGAC
+
BCCCCFCBBCACGGGGGGGGGGGHHHHGGHHGHE3GHFHF3BEEFFFEFGEFHDGDGHHHHHHHHHHHHGGEGGHHGEFFGFHHHHGGHHHHHGFGGHHHHHFGHHGFHGHHHGGGGGDGDFHHFGFHFHFHHHFHF/DCGGHGGGGGG
@M02034:409:000000000-BFKT7:1:1102:16569:9395 1:N:0:35
AAAGTCGAGGTGCCTAAAGTGGCAACCCAGACTATTCCGAGGGTTGGTGGTGTAGAGCTTCCTGTAGCCGCATGGCGTTCGTACTTAAATATGGAACTAACCATTCCAATTTTCGCTGTCTCTTATACACATCTCCGAGCCCACGAGACA
+
CCCCCFBBCCBCGGGGGGGGGGGHHHHGGHHGHHHHHHHGGGGGHGGGGGGGHHGDFGHHHHHHGHHHHGGEEEHGGEEGGFGHHHHHFHHHHFFGFHHHGHHHHHHHHGHHHHGGGGGHHHHHFHFGGGHHHHHHGCGGGGHGGGGGGC
@M02034:409:000000000-BFKT7:1:1102:7275:9396 1:N:0:35
AAAGTCGAGGTGCCTAAAGTGGCAACCCAGACTATGAATCAGGTTGGTGGTGTAGAGCTTCCTGTAGC
+
BBBBBFBBBBBBGGGGGGGGGGGHHHHFGGHGF3B55555AFHHHHGECEFGHFHDGHHHHGBGB55D
@M02034:409:000000000-BFKT7:1:1102:17814:9396 1:N:0:35
AAAGTCGAGGTGCCTAAAGTGGCAACCCAGACTGTGCCGAATGTTGGTGGTGTAGAGCTTCCTGTAGCCGCATGGCGTTCGTACTTAAATATGGAACTAACCATTCCAATTTTCGCTGTCTCTTATACACATCTCCGAGCCCACGAGACA
+
BBBBBFBBBBBBGGGGGGGGGGGGFHHGGHHGHHHHHHGGEFGGHHHGGGEFHHHFGHHHHHHHHHHHHGGFGGHHGGGGGGGHHHHHGHHHHGDGHHHGHHHHHHHHGGHHHGEGGGGFEFHHHHHHHHHHHHHHGGGFGGHGGGGGGF
@M02034:409:000000000-BFKT7:1:1102:20516:9401 1:N:0:35
AAAGTCGAGGTGCCTAAAGTGGCAACCCAGACTGAGGCGCTGGTTGGTGGTGTAGAGCTTCCTGTAGCCGCATGGCGTTCGTACTTAAATATGGAACTAACCATTCCAATTTTCGCTGTCTCTTATACACATCTCCGAGCCCACGAGAC
+
BBBBBFBBBDBBGGGGGGGGGGGHHHGAFAGGGCEHCFGGGGGHHGGGGDEFHAGBGFHHHHHHHHHFHEE>EFHGEEECFEFHHHHGDGGHHHFFGGGHGGHGHHGBGGFHH?CGGEFFHHGFDGFHFCGFHHHBEC?DCGAC@C-CG
@M02034:409:000000000-BFKT7:1:1102:8621:9406 1:N:0:35
AAAGTCGAGGTGCCTAAAGTGGCAACCCAGACTCAGCATGCTGTTGGTGGTGTAGAGCTTCCTGTAGCCGCATGGCGTTCGTACTTAAATATGGAACTAACCATTCCAATTTTCGCTGTCTCTTATACACATCTCCGAGCCCACGAGAC
+
BBBBBFBBBBBBGGGGCBGGGGGHHHHGGCHGHFHFFHHBBGHHHGGEFDGFGFGAGFGHFHHHHFGGGEG?EGHFGFGGGEHHHHHFFHHHHHEFHHHHFCBGBGGGFGHHHHGGGGGHHHHHFHFHGHHHHHHHGCCGGFEG@DCCG
@M02034:409:000000000-BFKT7:1:1102:16677:9408 1:N:0:35
AAAGTCGAGGTGCCTAAAGTGGCAACCCAGACTCAGCATAAGGTTGGTGTTGTAGAGCTTCCTGTAGCCGCATGGTGTTCGTACTTAAATATGGTACTAACTATTCCAATTTTTGCTGTCTCTTATACACATCTCCG
+
CCCCCFCCCCBCGGGGGGGGGGGHHHHGGFHGHBA3AA55B5BGEHG2A2BAB5D5A5AB5FEAA5A531E0BE15@?>F1>2?1BG33FHFG344B@FH334D44D44D@GE4/BDB4B?BFF4?44D?33B?D3<
@M02034:409:000000000-BFKT7:1:1102:13598:9411 1:N:0:35
AAAGTCGAGGTGCCTAAAGTGGCAACCCAGACTAAGTCGTCTGTTGGTGGTGTAGAGCTTCCTGTAGCCGCATGGCGTTCGTACTTAAATATGGAACTAACCATTCCAATTTTCGCTGTCTCTTATACACATCTCCGAGCCCACGAGAC
+
BBBBBFBADDBBGGGGGGGGGGGHHHHGGHHGHHHHHHGGGHGHHHHGGGGGHHGFGHHHHHHHHHHHHGGFEGHHGGGGGGHHHHHFGGHHHHHHGHHGHHHGHHHGHGHHHHGGGGGHHHHHHHHFHHHHHHHHGCCCCGHGGFGGG
@M02034:409:000000000-BFKT7:1:1102:13039:9419 1:N:0:35
AAAGTCGAGGTGCCTAAAGTGGCAACCCAGACTAATCATAATGTTGGTGGTGTAGAGCTTCCTGTAGCCGCATGGCGTTCGTACTTAAATATGGAACTAACCATTCCAATTTTCGCTGTCTCTTATACACATCTCCGAGCCCACGAGACA
+
BBBBBFBBBBBBGGGGGGGFFFGHHHHGGGHGHEDGHFG5BFHHHHHEGGGGHFGGHHHHHGHHHHHGHGGEEFHHFFGGEGGHHHHHFHHHHHGGFHHHHHHHHHHGHGHHHHFGGGGGHHGHFHHHGHGHHGHHFCCCFGHGGGGDGF
@M02034:409:000000000-BFKT7:1:1102:13451:9421 1:N:0:35
AAAGTCGAGGTGCCTAAAGTGGCAACCCAGACTAATAAGCATGTTGGTGGTGTAGAGCTTCCTGTAGCCGCATGGCGTTCGTACTTAAATATGGAACTAACCATTCCAATTTTCGCTGTCTCTTATACACATCTCCGAGCCCACGAGACA
+
BCCCCFBBCCCCGGGGGGGGGGGHHHHGGHHGHHHHFHHHHGHGHHHGGGGGHHHFGHHHHHHHHHHHGGGGGGGHGGGGGGHHHHHGFHHHHHGHHHHHFFHGHHHHFGHHHHGGGGGHHHHHGHFHGHHHHHG2E/C?DGHGGCGGGB
@M02034:409:000000000-BFKT7:1:1102:27637:9422 1:N:0:35
AAAGTCGAGGTGCCTAAAGTGGCAACCCAGACTCAGAAGAATGTTGGTGGTGTAGAGCTTCCTGTAGCCGCATGGCGTTCGTACTTAAATATGGAACTAACCATTCCAATTTTCGCTGTCTCTTATACACATCTCCG
+
BBBCBFBBCBBCGGGGGGGGFGGHHHHGGHHGHCCGH5F3BFGGGHGFAGEFADFDGFDFGHFHGADDFEFFFEFFEE@GFFGHGGHHGHHFGHGBGGHHCGFGGGGFHGFHFFEEGGFHHEEG4FFHFGGFHH3FA
@M02034:409:000000000-BFKT7:1:1102:5152:9424 1:N:0:35
AAAGTCGAGGTGCCTAAAGTGGCAACCCAGACTCATCCGAATGTTGGTGGTGTAGAGCTTCCTGTAGCCGCATGGCGTTCGTACTTAAATATGGAACTAACCATTCCAATTTTCGCTGTCTCTTATACACATCTCCGAGCCCACGAGACA
+
BBBBBFBBBBBBGGGGFFGGGGGHGHHGGHHGHHHHHHGGFGGGGHGFFGFFHGHFGHHHHHHHHGHHHGGEEFHHGGGGGGHHHHGGHHHHHHGGHGGGHHGHHHHHHHHHHHGGGGDFHHGHHHHHHHHHGHFHFDF@FGHGGGGGGC
@M02034:409:000000000-BFKT7:1:1102:17286:9425 1:N:0:35
AAAGTCGAGGTGCCTAAAGTGGCAACCCAGACTAATAATAATGTTGGTGGTGTAGAGCTTCCTGTAGCCGCATGGCGTTCGTACTTAAATATGGAACTAACCATTCCAATTTTCGCTGTCTCTTATACACATCTCCGAGCCCACGAGAC
+
CC@ABFBBBCCCGGGGGGGGGGGHHHHGGHHGHHHHHHHHGGFFHHHGGGGGHHGFGHHHHHHHHHHHHGGEEGHHGGGGGGHHHHHFHHHHHHEGFHGHHHGGHHHHHGHHHDEGGGGHHGHHFHHHGHFHHHGHF?BCCGHGF/@DG
@M02034:409:000000000-BFKT7:1:1102:18289:9426 1:N:0:35
AAAGTCGAGGTGCCTAAAGTGGCAACCCAGACTAAGACGTCTGTTGGTGGTGTAGAGCTTCCTGTAGCCGCATGGCGTTCGTACTTAAATATGGAACTAACCATTCCAATTTTCGCTGTCTCTTATACACATCTCCGAGCCCACGAGACA
+
BCCBAFCABDAAGGGGGGGGGGGHHHHGGGHGHHHHGHGFGHGHHHGEFGEGHGGDGFGHHHHHHHGFFGGEFGHHGEGGGGHHHHHGHHHHHGHFFGGFFHFHHHHHGGHHHFGGGGGFFFHHHHFHGHDBFGGFDBG@CGHGGCCGGF
@M02034:409:000000000-BFKT7:1:1102:8461:9432 1:N:0:35
AAAGTCGAGGTGCCTAAAGTGGCAACCCAGACTCAGCCGACGGTTGGTGGTGTAGAGCTTCCTGTAGCCGCATGGCGTTCGTACTTAAATATGGAACTAACCATTCCAATTTTCGCTGTCTCTTATACACATCTCCGAGCCCACGAGACA
+
BBBBBFABBBABGGGGGGGGGFGHHHHGGHHGHHHHHHGECFGGGGGEGGGGGFF5DEGHHHHHHFHFFEGEEEHGGFGGGGHHHHHFGHHHHF?EFGHFGHHGFGF?GGFHHGFGGGDFHFGGDGFHHGHHHHHGE/DCFGHGGCCDGF
@M02034:409:000000000-BFKT7:1:1102:26043:9432 1:N:0:35
AAAGTCGAGGTGCCTAAAGTGGCAACCCAGACTAATAATCAGGTTGGTGGTGTAGAGCTTCCTGTAGCCGCATGGCGTTCGTACTTAAATATGGAACTAACCATTCCAATTTTCGCTGTCTCTTATACACATCTCCGAGCCCACGAGACA
+
CCCCCFBBCCCCGGGGGGGGGGGHHHHGGHHGHHHHHHHHHHHHHHGGGGEFHHGDGHHHHHHHHHHGHGGEEFHHGGGGGGHHHHHGGHHHHHHGFGGFHHHHHHGFHHHHHHGGGGGHHHHHHHHHHHHHHHGHGCF?FGHGGGGGGC
@M02034:409:000000000-BFKT7:1:1102:17888:9433 1:N:0:35
AAAGTCGAGGTGCCTAAAGTGGCAACCCAGACTGGTAAGGAGGTTGGTGGTGTAGAGCTTCCTGTAGCCGCATGGCGTTCGTACTTAAATATGGAACTAACCATTCCAATTTTCGCTGTCTCTTATACACATCTCCGAGCCCACGAGACA
+
ABCBCFCCCCBBGGGGGGGGGGGHHHHGGHHGHHHHGHHHHHGGHHGGGGEFHFG5FGHHHHHHHHHHHGGEEEHGGEEGGFGHHHHFFGGHHGGFFHHGHHHHHHFGGGHHHHGGGGGGHHHHHHHHGHGHHHHHGCGCFGHGF@DGGB
@M02034:409:000000000-BFKT7:1:1102:19809:9434 1:N:0:35
AAAGTCGAGGTGCCTAAAGTGGCAACCCAGACTACTGATAATGTTGGTGGTGTAGAGCTTCCTGTAGCCGCATGGCGTTCGTACTTAAATATGGAACTAACCATTCCAATTTTCGCTGTCTCTTATACACATCTCCGAGCCCACGAGACA
+
CCCBCFBBCBABGGGGGGGGGGGHHHHGGHHGHHHHHHHHHHHHHHHGGGGGHGG5GHHHHHHHHHHGHGCEEGHHGGGFFFHHHHHGHHGHHFFHFHHFHHHHHHGHBGHHHHGGGGGGGFHHGHHHGGFHFHGHFCGCGGHGCCGGGC
@M02034:409:000000000-BFKT7:1:1102:3766:9438 1:N:0:35
AAAGTCGAGGTGCCTAAAGTGGCAACCCAGACTCCTAAGAATGTTGGTGGTGTAGAGCTTCCTGTAGCCGCATGGCGTTCGTACTTAAATATGGAACTAACCATTCCAATTTTCGCTGTCTCTTATACACATCTCCGAGCCCACGAGACA
+
ABBBBFBBDBBBGGGGGFGGGGGHHHHGFHHGHHHHFHHHGHHHGGAAFGGGHGG5FHHHHHHHHHHHHGGEEGHHGGGGGGHHHHGGFHFHHFFFFGGFGGFHFHGFDFGHHGGGFGGFHHHHFHBFFFHHHHGDF/CCGGHGG@?DE?
@M02034:409:000000000-BFKT7:1:1102:12532:9438 1:N:0:35
AAAGTCGAGGTGCCTAAAGTGGCAACCCAGACTCCTCAGACGGTTGGTGGTGTAGAGCTTCCTGTAGCCGCATGGCGTTCGTACTTAAATATGGAACTAACCATTCCAATTTTCGCTGTCTCTTA
+
AABAAFAADDAABGGFGGFFG4FGGHH2FEHDFFHHEFHHHCEEFEE1F?ABBFA55EHGHHHFHHG5DE?EEEHFE1/FEE1?FF@@FD4BFF333F3BG0FGFHD?GFGHH4/EF/?F22FGF
@M02034:409:000000000-BFKT7:1:1102:25345:9440 1:N:0:35
AAAGTCGAGGTGCCTAAAGTGGCAACCCAGACTGAGAGTAAGGTTGGTGGTGTAGAGCTTCCTGTAGCCGCATGGCGTTCGTACTTAAATATGGAACTAACCATTCCAATTTTCGCTGTCTCTTATACACATCTCCGAGCCCACGAGAC
+
CCCBCBBCCCABEGGGGGGGGGGHHCGEFEHGHHHHFGGHHHHHHGGEGGEFHFFDFHHHHHHHHHHHHGGEEEHGEEEFFEGHHGGFGHHHHGEDGGHHHEFGHHHGHGHHHFGGGEFHHHHHBGFHHFFFHHHFC@CCCGHGG@DGG
@M02034:409:000000000-BFKT7:1:1102:11048:9440 1:N:0:35
AAAGTCGAGGTGCCTAAAGTGGCAACCCAGACTGCTCTTCAGGTTGGTGGTGTAGAGCTTCCTGTAGCCGCATGGCGTTCGTACTTAAATATGGAACTAACCATTCCAATTTTCGCTGTCTCTTATACACATCTCCGAGCCCACGAGAC
+
BBBBBFBBBBBBGGGGGGGGGGGHHHHGGHHGHHHHHHHHFHHHHGGGFGEFGDGDEGGHHHHHHHHHHGGEEGHHGEGGGFFHFHHEFGGHHGBGFHFHHFHHHHHDFGGHHHGGGGGHHHHHGGFHHHHFHHFGGGGGGGHGFC<DG
@M02034:409:000000000-BFKT7:1:1102:4135:9442 1:N:0:35
AAAGTCGAGGTGCCTAAAGTGGCAACCCAGACTTGGTGTGAGGTTGGTGGTGTAGAGCTTCCTGTAGCCGCATGGCGTTCGTACTTAAATATGGAACTAACCATTCCAATTTTCGCTGTCTCTTATACACATCTCCGAGCCCACCAGAC
+
AABABFABBBBBGFGGGGGGGGGHHHHGGHGGH53B322AFGF3FEEGFDEFHHHFGHHHHHHGHGHHHGGGGGHHGGGGGGHHGHHHGHGHHHFFHHGHGHHHHHGHFGGHHHGGGGGFHHHHFGGHHGHHHHHHGCBFGFCFDHG0F
@M02034:409:000000000-BFKT7:1:1102:18776:9444 1:N:0:35
AAAGTCGAGGTGCCTAAAGTGGCAACCCAGACTGGTAATCAGGTTGGTGGTGTAGAGCTTCCTGTAGCCGCATGGCGTTCGTACTTAAATATGGAACTAACCATTCAATTTTCGCTGTCTCTTATACACATCTCCGAGCCCAC
+
BBBBAD>ADDA>BGGGF4BBGGGHHHHGGHHFH32B5FFHEGH5F2EEACECGGG5DGGHHHHF5DFFFGGEG1?F0EEF>E??FGFFHHHFEGDFGHFCGG3B3B44FFHHFGEEF?FHFFDB??FGHGHHHFHC?@CGG/C
@M02034:409:000000000-BFKT7:1:1102:23518:9447 1:N:0:35
AAAGTCGAGGTGCCTAAAGTGGCAACCCAGACTAATCAGAGTGTTGGTGGTGTAGAGCTTCCTGTAGCCGCATGGCGTTCGTACTTAAATATGGAACTAACCATTCCAATTTTCGCTGTCTCTTATACACATCTCCGAGCCCACGAGACA
+
BAABBFBADDABCGGGGGGGGFG4FFG?FGGGHGGHGGFFBD5DFEGEGGAF1GG5FFHGFHHFG5FFGEAEEEHHEEGFEEHHHGF3BF@EFFFFGFGGHHHHHHHHFGGHHHGGGCG3FFHHFG4BFGHHHGHFG/CC@FHGG//AE?
@M02034:409:000000000-BFKT7:1:1102:12893:9447 1:N:0:35
AAAGTCGAGGTGCCTAAAGTGGCAACCCAGACTAAGCAGGCGGTTGGGGGTGTAGAGCTTCCTGTAGCCGCATGGCGTTCGTACTTAAATATGGAACTAACCTTTCCAATTTTCACTGTCTCTTATAC
+
AAAAAFBAD?ABGGGFGFBDGGGHHHHEFGFFHFDFHHHAEEGEGGG0A0>E03@BE4FGHFFHB444FEC/E1?0EEGFEEHEHHHHFHHDFH2F?F2FFG22FGD32FGHHB2@GBD<F2@F2@<G
@M02034:409:000000000-BFKT7:1:1102:23069:9452 1:N:0:35
AAAGTCGAGGTGCCTAAAGTGGCAACCCAGACTCATCCGACTGTTGGTGGTGTAGAGCTTCCTGTAGCCGCATGGCGTTCGTACTTAAATATGGAACTAACCATTCCAATTTTCGCTGTCTCTTATACACATCTCCGAGCCCACGAGACA
+
BABBBFBB@D>AFGGFGGGFGGFHHHHGGEHFHHHHHHGGGFEHH3CEEEBBFAGBDFHFGGHFHHHHHEGEEEHHEEGEEEGHHHBBBFBGHHG3GHGGHHHGGHHHGGHHHGEGGFEHHHHHHHGFFHHHGHHFG?G?CFHG?/@?A?
@M02034:409:000000000-BFKT7:1:1102:12162:9453 1:N:0:35
AAAGTCGAGGTGCCTAAAGTGGCAACCCAGACTAATGATAAGGTTGGTGGTGTAGAGCTTCCTGTAGCCGCATGGCGTTCGTACTTAAATATGGAACTAACCATTCCAATTTTCGCTGTCTCTTATACACATCTCCGAGCCCACGAGACA
+
BCCCAFBBCCBBGGGGGGGGGGGHHHHGGGHGHHFHHFHB5FGFFHGFGGGGHHHGHHHHHGHHHHHHHGGGGGHHGGGGGGHHHHHHGHHHHHHHHHGFHHHGHHGHHHHHHHGGGFGHHHHHHHHHHHEFBGGGG?/BDFHGCFFDG<
@M02034:409:000000000-BFKT7:1:1102:18784:9460 1:N:0:35
AAAGTCGAGGTGCCTAAAGTGGCAACCCAGACTGGTAATCAGGTTGGTGGTGTAGAGCTTCCTGTAGCCGCATGGCGTTCGTACTTAACTATGGAACTAACCATTCAATTTTCGCTGTCTCTTATACACCTCTCCGAGCTCACGA
+
>?AA3BA3DDA?F4BB4BABGGGGHEHGFEGFHHCF55DA5BGHFHGEF2AF13DFHHBGFFFGBDDB3BE0?1FFE>E1B>BF?FD@3BFHFBEGE@F3BGG3FGH4FFGGGEEEE??B4BF44BBFE0B?F0??/<C/@C1/<
@M02034:409:000000000-BFKT7:1:1102:14072:9461 1:N:0:35
AAAGTCGAGGTGCCTAAAGTGGCAACCCAGACTACTACTTCTGTTGGTGGTGTAGAGCTTCCTGTAGCCGCATGGCGTTCGTACTTAAATATGGAACTAACCATTCCAATTTTCGCTGTCTCTTATACACATCTCCGAGCCCACGAGACA
+
CCCCCFCCCCCCGGGGGGGGGGGHHHHGGHHGHHHHHHHHHHHHHHHEFFEGHHHGHHHHHHHHHHHHHGGGGGHHGEGGGGHHHHHHHHHHHHHHHHGGHHHHHHGFHHHHHHGGGGGHHHHHHHGHFHHHHHGGFGGCGGHGGGGGGB
@M02034:409:000000000-BFKT7:1:1102:10779:9474 1:N:0:35
AAAGTCGAGGTGCCTAAAGTGGCAACCCAGACTAATAATAAGGTTGGTGGTGTAGAGCTTCCTGTAGCCGCATGGCGTTCGTACTTAAATATGGAACTAACCATTCCAATTTTCGCTGTCTCTTATACACATCTCCGAGCCCACGAGACA
+
CCCCCFCCCCCCGGGGGGGGGGGHHHHGGHHGHHGD55FA5FGHHHGGGGGGHHHAGHHHHHHHHHHHHGGEEGHHGGGGFFHHHHHGHHHHHGHHHHHHHHHHHHHHHHHHHHGGGGGHHHHHHHHHHHHHHHHHGGGFGGHGGGGGGF
@M02034:409:000000000-BFKT7:1:1102:9855:9477 1:N:0:35
AAAGTCGAGGTGCCTAAAGTGGCAACCCAGACTGATCGGGCTGTTGGTGGTGTAGAGCTTCCTGTAGCCGCATGGCGTTCGTACTTAAATATGGAACTAACCATTCCAATTTTCGCTGTCTCTTATACACATCTCCGAGCCCACGAGACA
+
CCCCCFCCCCCCGGGGFGGGGGGHHHHGGHHGHHHHHGGGGGGHHHHGGGGGHHHGHHHHHHHHHHHHHGGFEGHHGGGGGGHHHHHHFHHHHHGFHHHFHHHGHHFHHGHHHHGGGFGHHGHHFHGHHFFHGHGFGCCCGGFGCC@EGF
@M02034:409:000000000-BFKT7:1:1102:22822:9485 1:N:0:35
AAAGTCGAGGTGCCTAAAGTGGCAACCCAGACTAATAAGAATGTTGGTGGTGTAGAGCTTCCTGTAGCCGCATGGCGTTCGTACTTAAATATGGAACTAACCATTCCAATTTTCGCTGTCTCTTATACACATCTCCGAGCCCACGAGACA
+
CCCCCFCCCBCCGGGGGGGGGGGHHHHGGHHGHFDGFHHFHGHHGHHGGGGGHHHGHHHHHHHHHHHHHGGEEGHHGGGGGGHHHHHHGHHHHGFHHGGEHHHHHHFHFHHHHHGGGGGGHHHHDHHHFHHHHHGHGG?CGGGGGGGFG=
@M02034:409:000000000-BFKT7:1:1102:21197:9501 1:N:0:35
AAAGTCGAGGTGCCTAAAGTGGCAACCCAGACTAAGGAGAATGTTGGTGGTGTAGAGCTTCCTGTAGCCGCATGGCGTTCGTACTTAAATATGGAACTAACCATTCCAATTTTCGCTGTCTCTTATACACATCTCCGAGCCCACGAGACA
+
CCC@BFBBBCCCGGGGGGGGGGGFHHHGFHHGHGGHHHHE2BFHHHHGGFGGHHGAFGHHHHHHHHHFGFGEEGHGEFGGGGHHHHHHHHHHHHBFFGHGGFFGHHHHHGHHHHGGGGGGHHHHFHGHGFHHHHGGD/DCCEEGGGGFGB
@M02034:409:000000000-BFKT7:1:1102:20343:9503 1:N:0:35
AAAGTCGAGGTGCCTAAAGTGGCAACCCAGACTACTCCTCAGGTTGGTGGTGTAGAGCTTCCTGTAGCCGCATGGCGTTCGTACTTAAATATGGAACTAACCATTCCAATTTTCGCTGTCTCTTATACACATCTCCGAGCCCACGAGACA
+
BBBBBFBBBBBAGGGGGGGGGGGHHHHGGHHGHHHGHHHHHGFGGGCGFEEFHHHFEHHHHHHHHHHGHGGEEFHHGEEFEGGHHHHDGHFHGF3FGGGFFHGHHHHHFHHHHHEDG<EEHHHHHHHGFFFHHHHHG/B>CFHGGG?DDC
@M02034:409:000000000-BFKT7:1:1102:19074:9509 1:N:0:35
AAAGTCGAGGTGCCTAAAGTGGCAACCCAGACTCCGAATCCTGTTGGTGGTGTAGAGCTTCCTGTAGCCGCATGGCGTTCGTACTTAAATATGGAACTAACCATTCCAATTTTCGCTGTCTCTTATACACATCTCCGAGCCCACGAGAC
+
BABBAFBADDBBGGGBFBDGGCGHHHHGGHHGHHHGGGGGHHHHHHHGFGGGHHGFHHHFHHHHGHHFFFGEGGHHGGGG1EGHGFHHGHFFFFB@3FDFGFFGHFEHHGHGGGFGG?FGHHHHHHHGHGGFHHF2/@C?CGHFFG/AD
@M02034:409:000000000-BFKT7:1:1102:18794:9525 1:N:0:35
AAAGTCGAGGTGCCTAAAGTGGCAACCCAGACTCAGGGGGGGGTTGGTGGTGTAGAGCTTCCTGTAGCCGCATGGCGTTCGTACTTAAATATGGAACTAACCATTCCAATTTTCGCTGTCTCTTATACACATCTCCGAGCCCACGAGACA
+
CCCCCFCBCCBCGGGGFDGFGFGHHHHGEGHGHHHHHHGGGGFFFFFFFFFFFFF9BFFFFFFFFFFFFFFDDFFFFFFFFFFFFFFBFFFFFFFFFFFFFFFFFFFFFFFFFFFFFFFFFFFFFFFFFFFFFFFFDCF=AFEFFDFFFB
@M02034:409:000000000-BFKT7:1:1102:4695:9525 1:N:0:35
AAAGTCGAGGTGCCTAAAGTGGCAACCCAGACTCATCAGAATGTTGGTGGTGTAGAGCTTCCTGTAGCCGCATGGCGTTCGTACTTAAATATGGAACTAACCATTCCAATTTTCGCTGTCTCTTATACACATCTCCGAGCCCACGAGAC
+
A3AABFBBBBBBGGGGGGGGGGGHHHHGGHHGHHHFHHHHHHHHHHHGGGFGHHGFGHHHHHHDFGHHGEEEEGHHEEGGFGHHHHHHFGGHHBFGHHHGHHHHHHHGHHHHHHGGGGGGHHHHHHFHHHHHHHDGF@DC@FHGFG/AE
@M02034:409:000000000-BFKT7:1:1102:27368:9527 1:N:0:35
AAAGTCGAGGTGCCTAAAGTGGCAACCCAGACT
+
AAA1ADAADDAACGGGGGGGG1FCFAGECEGGF
@M02034:409:000000000-BFKT7:1:1102:24471:9527 1:N:0:35
AAAGTCGAGGTGCCTAAAGTGGCAACCCAGACTCAGACTGATGTTGGTGGTGTAGAGCTTCCTGTAGCCGCATGGCGTTCGTACTTAAATATGGAACTAACCATTCCAATTTTCGCTGTCTCTTATACACATCTCCGAGCCCACGAGACA
+
BBBBBFBBBBABGGGGGGGGGGGHHHHGGHGGHHFHGHHHFHHHHHHEFGAFHGGDGGHHHHHHHHHGHGGEEEHFEEGFFEFHHHHFHHHHHHGGGHGFHGHHFGFFHHHHHFGGGGGGHHHHFGHGFGGFHHHGEDGCGGHGGGGGGB
@M02034:409:000000000-BFKT7:1:1102:27032:9530 1:N:0:35
AAAGTCGAGGTGCCTAAAGTGGCAACCCAGACTGGGAGTGGGGTTGGTGGTGTAGAGCTTCCTGTAGCCGCATGGCGTTCGTACTTAAATATGGAACTAACCATTCCAATTTTCGCTGTCTCTTATACACATCTCCGAGCCCACGAGACA
+
A1AAAFAA@DAAFGGG1GGGDEFEGHHECFEGHGG0FFEC/GEFEEEEF?BFGABABFBGHGHFGHFGGEEE>FHFE?EFEECGGHGB1FGHHFF1F1BFGGFHHHGFHHHHHGGGGGEHHHHGFFFBFGHCGFGFEGCACGGGC/C?E<
@M02034:409:000000000-BFKT7:1:1102:19081:9530 1:N:0:35
AAAGTCGAGGTGCCTAAAGTGGCAACCCAGACTCCGAATCCTGTTGGGGGT
+
ABBBBFBBBBBBGGGGGGGGGGGHHHHGGHHGH33E22FFF5GH5GA0A0A
@M02034:409:000000000-BFKT7:1:1102:24227:9540 1:N:0:35
AAAGTCGAGGTGCCTAAAGTGGCAACCCAGACTAAGAATTCTGTTGGTGGTGTAGAGCTTCCTGTAGCCGCATGGCGTTCGTACTTAAATATGGAACTAACCATTCCAATTTTCGCTGTCTCTTATACACATCTCCGAGCCCACGAGAC
+
A?AAAFABBBABFGGFGGGGGGGHHHHEGHHGHHHGHHHHHHHHHHHEEFAFGFG5FFHHHGHHHHHGHFFEGFHHEFGFGGHHHHHEHHHHHGFGHHGFHFHHFGHHHHHHHGGGGGGHHHHHHHHGFHFHGHHHECGCCGHGGFGGG
@M02034:409:000000000-BFKT7:1:1102:9816:9542 1:N:0:35
AAAGTCGAGGTGCCTAAAGTGGCAACCCAGACTGGTAAGCCTGTTGGTGGTGTAGAGCTTCCTGTAGCCGCATGGCGTTCGTACTTAAATATGGAACTAACCATTCCAATTTTCGCTGTCTCTTATACACATCTCCGAGCCCACGAGACA
+
CCCCCFCBCCCCGGGGGGGGGGGHHHHGGHHGHHHHFHHHHHHHHHHGGGGGHHHGHHHHHHHHHHHHHGGEEGHHGGGGGGHHHHGGHHHHHHBGFHHGHHHGHHHHHGHHHHGGGGGHHHHHHHHHGHHHHHHGGFCCGGHGGFGCDB
@M02034:409:000000000-BFKT7:1:1102:20821:9549 1:N:0:35
AAAGTCGAGGTGCCTAAAGTGGCAACCCAGACTCAGTCTCAGGTTGGTGGTGTAGAGCTTCCTGTAGCCGCATGGCGTTCGTACTTAAATATGGAACTAACCATTCCAATTTTCGCTGTCTCTTATACACATCTCCGAGCCCACGAGAC
+
AAAAAFAA1AAAAGFGFGG3BAFECGGEF00AG1F111B1AFBGGCAEE/AFHGE2AAGGHEHHFHHGEE?E?FHFEEEFGGBA>GGFGHFGHF1FGGGFHADFDHHFDFGHHHCGGCGHHHHHHH2GFFBFHHHGGCCGGGFFGC?CF
@M02034:409:000000000-BFKT7:1:1102:19319:9556 1:N:0:35
AAAGTCGAGGTGCCTAAAGTGGCAACCCAGACTCATAATAAGGTTGGTGGTGTAGAGCTTCCTGTAGCCGCATGGCGTTCGTACTTAAATATGGAACTAACCATTCCAATTTTCGCTGTCTCTTATACACATCTCCGAGCCCACGAGACA
+
BCCCAFCBCCCCGGGGGGGGGGGHHHHGGHHGHHFH5GGGHHHHGHGGFGGGHGGFGHHHHHHHHHFGHGGGFGHHGGGGGGHHHHHHHHHHHGHGHHHGGHGGHHFHFGHHHHGGGGGHHHHHHHFHFHFFHHGGG?CBFGHGGGGGGF
@M02034:409:000000000-BFKT7:1:1102:26584:9571 1:N:0:35
AAAGTCGAGGTGCCTAAAGTGGCAACCCAGACTCCTCATC
+
ABABBFBBBBBBGGGGGGGGGGGHHHHGGHHGHH33B355
@M02034:409:000000000-BFKT7:1:1102:6254:9572 1:N:0:35
AAAGTCGAGGTGCCTAAAGTGGCAACCCAGACTGAGAAGCAGGTTGGTGGTGTAGAGCTTCCTGTAGCCGCATGGCGTTCGTACTTAAATATGGAACTAACCATTCCAATTTTCGCTGTCTCTTATACACATCTCCGAGCCCACGAGAC
+
A??AAF@1AD1AF1FG1AFFGEFCGCEAEEFGHHCGEHFCAAF0BAFEFFGG/1F2BFBG1GHFH2F2BBFGEFGHEEE/EFHEHHG11BFFGB1@GFHFFGF1EGBG2GGGHGGGGGGBHGHGFFFF2FGHFHHDF?C?<FCFC/A<<
@M02034:409:000000000-BFKT7:1:1102:19312:9574 1:N:0:35
AAAGTCGAGGTGCCTAAAGTGGCAACCCAGACTCATAATAAGGTTGGTGGTGTAGAGCTTCCTGTAGCCGCATGGCGTTCGTACTTAAATATGGAACTAACCATTCCAATTTTCGCTGTCTCTTATACACATCTCCGAGCCCACGAGAC
+
BBBBBFBBBBBBGGGGGGGGGGGFFHHGGHHGHFHHG5F5FGHHGHGGGGGGHHGFHHHHHHHHHHGHHGGGGGHHGGGGGGHHHHHH3FFGHFGHHHGHHHHHHHFGHHHHHHGGGFGGHGHHHHHHHHGHGGHHGGGGGGHGCFGGG
@M02034:409:000000000-BFKT7:1:1102:11182:9578 1:N:0:35
AAAGTCGAGGTGCCTAAAGTGGCAACCCAGACTAATCAGCAGGTTGGTGGTGTAGAGCTTCCTGTAGCCGCATGGCGTTCGTACTTAAATATGGAACTAACCATTCCAATTTTCGCTGTCTCTATACACATCTCCGAGCCCACGAGACAG
+
BBBBBFBABBAAGGGGGFGGGGGFHHHGGGHGHHHHHHHHHHHHGHGEGGGFHFGBGHHHHHHHHHHHHGGEFGHHGGGGGGHHHHHFDGHHHHEHHHHGHHHHHHGGDGHHHHGGGGGHGHHHHFDGHFGFGHGGBDGDGHGGGGGGHH
@M02034:409:000000000-BFKT7:1:1102:28456:9590 1:N:0:35
AAAGTCGAGGTGCCTAAAGTGGCAACCCAGACTACTACTCAGGTTAGTGGTGTAGAGCTTCCTGTAGCCGCATGGCGTTCGTACTTAAATATGGAACTAACCATTCCAATTTTCGCTGTCTCTTATACACATCTCCG
+
>3AA3@A3A>AAFFBDBFFFAFBFBABEFHHFFH3AGDF3EFCAA5F5AGFFBDFAFBGGAGHBBAFD3A0AEFF?>B>BBBGGGHFFFBDFFHG3BC333BDGH4?E4GHHHGE?EE/BG?DGFFD4?B?BBB?2?
@M02034:409:000000000-BFKT7:1:1102:28438:9594 1:N:0:35
AAAGTCGAGGTGCCTAAAGTGGCAACCCAGACTACTACTCAGGTTGGTGGTGTAGAGCTTCCTGTAGCCGCATGGCGTTCGTACTTAAATATGGAACTAACCATTCCAATTTTCGCTGTCTCTTATACACATCTCCGAGCCCACGAGAC
+
CCCCCFCBCCCCGGGFFGGGGGGHHHHGCFHGHHHHHHHHGHHHHHGGGGGGHHHBGHHHHHHHHHHHHGGEEGHHGGGGGGHHHHGGDGHHHHHFFHHEHHHGHHHHHHHHHHFGGGGHHGHHGHHHHGHHHHGFGCCBFGHGGGGGG
@M02034:409:000000000-BFKT7:1:1102:27878:9596 1:N:0:35
AAAGTCGAGGTGCCTAAAGTGGCAACCCAGACTACTCCGCGGGTTGGTGGTGTAGAGCTTCCTGTAGCCGCATGGCGTTCGTACTTAAATATGGAACTAACCATTCCAATTTTCGCTGTCTCTTATACACATCTCCGAGCCCACGAGACA
+
BABBBFAABBAAFGFGGGGGGGGHHHHEFHHGHHHHHHGGGGGEFEGGEGEBFFHD@GHHHHHHHHHGHEGEEGHFGEEFEFGHHHFFFHGFHHBFFHGHHHHFHHGH3FGHHHCFGDFEHHHHHGFD>FFGGHFHEDG@CFHECDGGF<
@M02034:409:000000000-BFKT7:1:1102:11374:9597 1:N:0:35
AAAGTCGAGGTGCCTAAAGTGGCAACCCAGACTTCTCCTCAGGTTGGTGGTGTAGAGCTTCCTGTAGCCGCATGGCGTTCGTACTTAAATATGGAACTAACCATTCCAATTTTCGCTGTCTCTTATACACATCTCCGAGCCCACGAGAC
+
CCCCCFCCCCCCGGGGGGGGGGGHHHHGGH2EFFGHFHHF3FGFGHEAF2EFF3D5A5FF5FGFABG5AEE>EEC1>EEGFFBFGHHEFGHDHE3@FGHH303BF?DB4DDGG?/EFEEGHHHF?F43FBDFFGH2F//C<?GGC//CA
@M02034:409:000000000-BFKT7:1:1102:4489:9600 1:N:0:35
AAAGTCGAGGTGCCTAAAGTGGCAACCCAGACTCTTCCGTCGGTTGGTGGTGTAGAGCTTCCTGTAGCCGCATGGCGTTCGTACTTAAATATGGAACTAACCATTCCAATTTTCGCTGTCTCTTATACACATCTCCGAGCCCACGAGAC
+
AAAABFAADBBBCCFGGGGGGDGFHHHDGHHGGHHHHHGHHEGGGECGFEEFABG5AGHHHHHHFGGFGEEEEGHHGGGGFGGGGGGFHGFGGHFDGGG3FGFGHHHHEGHHHHGGGGGFHHHHHGGBBCGHHFGFE/BCCGFGGCG.<
@M02034:409:000000000-BFKT7:1:1102:13284:9602 1:N:0:35
AAAGTCGAGGTGCCTAAAGTGGCAACCCAGACTCGGGGGGGGTTGGTGGTGTAGAGCTTCCTGTAGCCGCATGGCGTTCGTACTTAAATATGGAACTAACCATTCCAATTTTCGCTGTCTCTTATACACATCTCCGAGCCCACGAGACAG
+
BBBBBFBBBBBBGGFGFGGGGGGHHHHGGHHGHGGGGGGGGFFFFFFFFAEEFFFFFFFFFFFFFFFFFFFFFFFFDFFFFFFEFBFFFFFFFFFFFBFFFEFFFFFFFFFFFFFFFDFFFFFFFFFFFFFFFFFF;BFFFFFFFFFFFF
@M02034:409:000000000-BFKT7:1:1102:16231:9603 1:N:0:35
AAAGGTCGAGGTCCCTAAAGTGGCAACCCAGACTCATCCTCCGGTTGGCGGTGTAGAGCTTCCTGTAGCCGCATGGCGTTCGTACTTAAATATGGAACTAACCATTCCAATTTTCGCTGTCTCTTATACACATCTCCGAGCCCACGAGAC
+
A@AAABBA1@DA1BFGGGG1BBEFHGHHGCG0FHFFBG11FGEE/AEE1AAAEFF@GGHHHHHHHGHHE1B@/EEAAEAEEGGHGHGFFHHB>EBE1CBECFGBBGF2BDFGFHFCACFCDDBFGFFDGFCFF1DFGGGCCCCEGCC?AC
@M02034:409:000000000-BFKT7:1:1102:25716:9603 1:N:0:35
AAAGTCGAGGTGCCTAAAGTGGCAACCCAGACTCCGTGTGGGGTTGGTGGTGTAGAGCTTCCTGTAGCCGCATGGCGTTCGTACTTAAATATGGAACTAACCATTCCAATTTTCGCTGTCTCTTATACACATCTCCGAGCCCACGAGAC
+
BBBBBFBBBBBBGGGGGFGGGGGHHGHCFHHGHHHGGGHHGGGGEEGEFGGGHGGAFGHHGFHHHFHGFEGEEGHGEEGFGGGEGGGGGGGHHHBBGGFHCGGGHHFFHHHHHGGGGGGHHHHHGHGHFGHHHHFFBC?ACFHFGFCDG
@M02034:409:000000000-BFKT7:1:1102:26593:9604 1:N:0:35
AAAGTCGAGGTGCCTAAAGTGGCAACCCAGACTGCTCCGCATGTTGGTGGTGTAGAGCTTCCTGTAGCCGCATGGCGTTCGTACTTAAATATGGAACTAACCATTCCAATTTTCGCTGTCTCTTATACACATCTCCGAGCCCACGAGACA
+
AAABBFBBDDAAGGGGGGGGGGGHHHHGGGGGGHHHHHGGGGGHHHGGGGEFHGGEFHHHHHHHHHHHHGGGGGHHGGGGGGHHHHFFFGFHHGHHFGFFHHHHHHFGFHHHHGGGGGGGHHHHHHGHHHHHHGFHG?G@DGGFGGGGGB
@M02034:409:000000000-BFKT7:1:1102:4744:9605 1:N:0:35
AAAGTCGAGGTGCCTAAAGTGGCAACCCAGACTACGTCGGCTGTTGGTGGTGTAGAGCTTCCTGTAGCCGCATGGCGTTCGTACTTAAATATGGAACTAACCATTCCAATTTTCGCTGTCTCTTATACACATCTCCGAGCCCACGAGAC
+
CCCCCFBBCCCCGGGFGGGFGGGHHFHFGHHGGHHGHHGFGGGHHHHGGG1FFFG5FGHHHHHHGHHGG?EEFFHG@EFGGGHHHHGGGHHHHHFEFGGFGHHFHFHHHGHHHDEEGGGHHHHHFHFGFBFHGFBGE@C@DGHGDCF<C
@M02034:409:000000000-BFKT7:1:1102:22088:9608 1:N:0:35
AAAGTCGAGGTGCCTAAAGTGGCAACCCAGACTAGTAGTTCTGTTGGTGGTGTAGAGCTTCCTGTAGCCGCATGGCGTTCGTACTTAAATATGGAACTAACCATTCCAATTTTCGCTGTCTCTTATACACATCTCCGAGCCCACGAGACA
+
BBCCBFCBCCCCGGGGGGGGGGGHHHHGGHHGHHHHHHHHHGHHHHHFFGFGHGGFFGHHHHHHGGGFFEEEEGHFEEGGGGHHHHGGHHHHHHHFFGHGHHGGHHHHHHHHHHGGGGGEHGHHHHHHFGFHHHHHGG?BDGHGGGGGGG
@M02034:409:000000000-BFKT7:1:1102:24665:9609 1:N:0:35
AAAGTCGAGGTGCCTAAAGTGGCAACCCAGACTCAG
+
>A>>AFAA?D>A1FBGGGG3BAAB1FHCFGCAFG1C
@M02034:409:000000000-BFKT7:1:1102:11145:9614 1:N:0:35
AAAGTCGAGGTGCCTAAAGTGGCAACCCAGACTGGTGGGGGGGTTGGTGGTGTAGAGCTTCCTGTAGCCGCATGGCGTTCGTACTTAAATATGGAACTAACCATTCCAATTTTCGCTGTCTCTTATACACATCTCCGAGCCCACGAGAC
+
CCCCCFCBCCCCGGGGGGGGGGGHHHHGGHHGHHHHHGGGGGGGGGGGGGGGGGF;BFGGGGGGGGGGGGGBFFFFFFFFFFFFFFFFFFFFFFFFFFFFFFFFFFFFFFFFFFFFFFFFFFFFFFFBFFFFFFFFFFFFFFFFFDCFF
@M02034:409:000000000-BFKT7:1:1102:11378:9621 1:N:0:35
AAAGTCGAGGTGCCTAAAGTGGCAACCCAGACTGGTAGGGATGTTGGTGGTGTAGAGCTTCCTGTAGCCGCATGGCGTTCGTACTTAAATATGGAACTAACCATTCCAATTTTCGCTGTCTCTTATACACATCTCCGAGCCCACGAGAC
+
CCCCCFBCCCCCGGGGGGGGGGGHHHHGGHHGHHHGFHGGHHGHHHHGGGGGHHHDGHHHHHHHHHHHHGGGGGHGGGGGGGHHHHHHBHHHHFDGHHHHHHHHFHHFFGHHHFGGGFGHHHHHHHHHHHHHHHFHG?D?FGHGGGGGG
@M02034:409:000000000-BFKT7:1:1102:16460:9622 1:N:0:35
AAAGTCGAGGTGCCTAAAGTGGCAACCCAGACTGTGTTTACTGTTGGTGGTGTAGAGCTTCCTGTAGCCGCATGGCGTTCGTACTTAAATATGGAACTAACCATTCCAATTTTCGCTGTCTCTTATACACATCTCCGAGCCCACGAGAC
+
BBBBBFBBBBBBGGGGGGGGGGGHHHHGGHHGHCEF5BAGFGHHHHHGGGGGHHGFGHHHHHHHHHHHHGGEEGHHGGGGGGHHHHFGHHHHHHHHGHHHHHHHHHHHGGHHHHGGGGGHHGHHHHHGFHFHHHHGGFCFGGHGGGGGG
@M02034:409:000000000-BFKT7:1:1102:11395:9626 1:N:0:35
AAAGTCGAGGTGCCTAATGTGGCAACCCAGACTGGTAGGGATGTTGGTGGTGTAGAGCTTCCTGTAGCCGCATGGCGTTCGTACTTAAATATGGAACTAACCATTCCAATTTTCGCTGTCTCTTATACACATCTCCGAGCCCACGAGAC
+
AA>A3DA?DB>>BGGB45BBGG4FCHCDCEFGHHH5FFFGFHGHHHHDGGGFGFF5FHFHHHHHHDDDGEE0EEFAEEEEFEFGHHG3FFFDHHFF33BE3F3BEED?GGHHFBE/EDEFGFFHFGDB2B1F1FDBC//<<FFADCC?A
@M02034:409:000000000-BFKT7:1:1102:5955:9634 1:N:0:35
AAAGTCGAGGTGCCTAAAGTGGCAACCCAGACTACGCATAAGGTTGGTGGTGTAGAGCTTCCTGTAGCCGCATGGCGTTCGTACTTAAATATGGAACTAACCATTCCAATTTTCGCTGTCTCTTATACACATCTCCGAGCCCACGAGACA
+
BCBABFCBBCCBGGGGEGGGGGGHHGHGGHHGHHBEGGGGGHHHGHGGGEGGHHGDGHHHHHHHHGHGHGGEEGHHEEGGGGGHHHHGHHGHHHBDGGHHFFDGHHHHFFGHHGEGGEGHHHHHGHHFHHHHHHHFE@CFGGHGGCFGG<
@M02034:409:000000000-BFKT7:1:1102:23150:9635 1:N:0:35
AAAGTCGAGGTGCCTAAAGTGGCAACCCAGACTAAGAATTCGGTTGGTGGTGTAGAGCTTCCTGTAGCCGCATGGCGTTCGTACTTAAATATGGAACTAACCATTCCAATTTTCGCTGTCTCTTATACACATCTCCGAGCCCACGAGACA
+
CCCCCFCCCCCCGGGGGGGGGGGHHHHGGHHGHHHHHHHHHGHGGGGGGGGGHHHFGHHHHGHHHHHHHGGEEGHHGFGGGGHHHHHHHHHHHHHFGGGGHHGHHHHHHHHHHHGGGGGHHGHHHHHHFHFHHHGFGCC@GGHGGGGGGF
@M02034:409:000000000-BFKT7:1:1102:6206:9636 1:N:0:35
AAAGTCGAGGTGCCTACAGTGGCAACCCAGCCTGGGAAGGATGTTGGTGGTGTAGAGCTTCCTGTAGCCGCATGGCGTTCGTACTTAAATATGGAACTAACCATTCCAATTTTCGCTGTCTCTTATACACATCTCCGAGCCCACGAGAC
+
333AAF?>A22A4BFFBGEBA4AGFGEA222AGAHAHGE2FFGGHHHEEG1ABAF5DGBFFBFH555BGFG0?EF?>E/FEEFGFG4BFGEFGGG33B3BG03CF??44GGDGHGG?/<B4DGGHH2GB1BGFBD1/>C/BAGGG//<C
@M02034:409:000000000-BFKT7:1:1102:6184:9638 1:N:0:35
AAAGTCGAGGTGCCTAAAGTGGCAACCCAGACTGGGAAGGATGTTGGTGGTGTAGAGCTTCCTGTAGCCGCATGGCGTTCGTACTTAAATATGGAACTAACCATTCCAATTTTCGCTGTCTCTTATACACATCTCCGAGCCCACGAGACA
+
CCCCCFCBCCCCGGGGGGGGGGGHHHHGGHHGHHHHHHGGHHHHGHHGGGGGHHHFGHHHHHHHHHHHHGGGGGHHGGGGGGHHHHHHHHHHHHGGHGFGGHFHHHHHGGHHHHGGGGGHHGHHHHHHHHHGHHHHFDGCGGHGGCGGGC
@M02034:409:000000000-BFKT7:1:1102:23619:9639 1:N:0:35
AAAGTCGAGGTGCCTAAAGTGGCAACCCAGACTGAGACTAGGGTTGGTGGTGTAGAGCTTCCTGTAGCCGCATGGCGTTCGT
+
BBBBBFBABBBBGGGGGGGGGGGHGHHGGHGGGBCGHFHHHHFHFGCA1EFFA3D5DA3FGHEF555ABEE0??11>?/C1?
@M02034:409:000000000-BFKT7:1:1102:25231:9643 1:N:0:35
AAAGTCGAGGTGCCTAAAGTGGCAACCCAGACTAATAAGAAGGTTGGTGGTGTAGTGCTTCCTGGAGCCGCGTGG
+
BBBBBFBBBBBBGGGFGGGGGGGHHHHGGHG2F33D5AFH53FH3F?E2AE113D5AA555FGF32B21AE0>>>
@M02034:409:000000000-BFKT7:1:1102:25809:9646 1:N:0:35
AAAGTCGAGGTGCCTAAAGTGGCAACCCAGACTTTTCCGAATGTTGGTGGTGTAGAGCTTCCTGTAGCCGCATGGCGTTCGTACTTAAATATGGAACTAACCATTCCAATTTTCGCTGTCTCTTATACACATCTCCGAGCCCACGAGACA
+
BCCCCFCCCCAAGGGGGGGGGGGGHEHEGEHGHHHHHHGEEFHHGFHGGGEFAGGAGHHHHHHGHEGFGEEEEFHHGFECEFHGHHH3FHGHFH3BFGGBGHHHHHFHHHHHHHGGGGGGHFHHHHDFBGFHHFGFE/CBCFHGFDGDF<
@M02034:409:000000000-BFKT7:1:1102:19732:9647 1:N:0:35
AAAGTCGAGGTGCCTAAAGTGGCAACCCAGACTCCTCCGTCTGTTGGAGGTGTAGAGCTTCCTGTAGCCGCATGGCGTTCGTACTTAAATATGGAACTAACCATTCCAATTTTCGCTGTCTCTTATACACATCTCCGAGCCCACGAGACA
+
AABBAFBBBDABGGGGGFGGGGGHFHFFGHHGHHHHHHGBGGFFGHH3FEEHHGFDGHHHHHHGGHHFFEE>FGFGFGGGGGHFGHHGFGHHGH3DGFGFFGF?GEDGFFHHHHGGGDF3GFGHGHHGEG2GCGBDD?DCFEHECDCDD<
@M02034:409:000000000-BFKT7:1:1102:5515:9648 1:N:0:35
AAAGTCGAGGTGCCTAAAGTGGCAACCCAGACTAGTCGGCATGTTGGTGGTGTAGAGCTTCCTGTAGCCGCATGGCGTTCGTACTTAAATATGGAACTAACCATTCCAATTTTCGCTGTCTCTTATACACATCTCCGAGCCCACGAGAC
+
AAAAA5>>32AA44BFGFGGFFGHHEH2FHEGHHHEGGCGECHDFDGFF?1BA3FDDBGHHFH5BGF53?>EGFHHCEEEEEF1FGGFGEGDGFFHFHDFGGHHHHHGHHHHHGEGEEEHFFHFFHFB?GHFFHGFE?C@DFFFG?@?D
@M02034:409:000000000-BFKT7:1:1102:19773:9649 1:N:0:35
AAAGTCGAGGTGCCTAAAGTGGCAACCCAGACTCATCCTGAGTTGGTGGTGTAGAGCTTCCTGTAGCCGCATGGCGTTCGTACTTAAATATGGAACTAACCATTCCAATTTTCGCTGTCTCTTATACACATCTCCGAGCCCACGAGACAG
+
BBBBBFBBBBBBGGGGFGGGGGGHHHHGGHHGHHHHHHHHFHHGHHEE?FFFHHGHGHHHGFHHDHHGFFGGGGHGGGGEGHGHHGH3@FGFFHEBGBFH13FGHFH?FGHHHCGGGEHGHHHHHBDGF2FHFHHG?CGGGHEGGFDGHH
@M02034:409:000000000-BFKT7:1:1102:24920:9653 1:N:0:35
AAAGTCGAGGTGCCTAAAGTGGCAACCCAGACTACTCCGACTGTTGGTGGTGTAGAGCTTCCTGTAGCCGCATGGCGTTCGTACTTAAATATGGAACTAACCATTCCAATTTTCGCTGTCTCTTATACACATCTCCGAGCCCACGAGACA
+
CCCCCFCCCCBCGGGGGGGGGGGHHHHGGHHGHHHHHHGGGGGHHHGGGGEGHHGDGHHHHHHHHHHHHGGFFGHGEGGGGGHHHHHEGHHHHHFHHHHFHHHHHGHFFGHHHHGGGGGHHHHHFHGHBGFHHHFFECF<CFHGGGGGF<
@M02034:409:000000000-BFKT7:1:1102:18369:9659 1:N:0:35
AAAGTCGAGGTGCCTAAAGTGGCAACCCAGACTGGGGGGGGGGTTGGTGGT
+
BCBBBFCCCCAAGGGGGGGGGGGHHHHGGHHG332A2A/CF;DF;F-:99A
@M02034:409:000000000-BFKT7:1:1102:5659:9660 1:N:0:35
AAAGTCGAGGTGCCTAAAGTGGCAACCCAGACTGCGGAGGAGGTTGGTGGTGTAGAGCTTCCTGTAGCCGCATGGCGTTCGTACTTACATATGGAACTAACCATTCCAATTTTCGCTGTCTCTTATACACA
+
AAAAAFAADD>AF1FFG1BFBFGF10FECHHGGEFAE/AEAEFEEC?EFEBFG1D211FGGGHHHGF@1BE>EGHGE>E/?>B/?FE1BEFFBG1>BFBFFHHGHF2>GGGHHDCAE/<BDFGG1@@FDFF
@M02034:409:000000000-BFKT7:1:1102:19719:9660 1:N:0:35
AAAGTCGAGGTGCCTAAAGTGGCAACCCAGACTCCTCCGTCTGTTGGTGGTGTAGAGCTTCCTGTAGCCGCATGGCGTTCGTACTTAAATATGGAACTAACCATTCCAATTTTCGCTGTCTCTTATACACATCTCCGAGCCCACGAGACA
+
CCCCCFCCCCCCGGGGGGGGGGGHHHHGGHHGHHHHHHGHHHGHHHH2FEGGHGFDGHHHHHHHHHHHHGGFGGHHGEGGGGHHHHHHHHHHHHHGFFHGHHGHHHGGFGHHHHGGGGGGHHHHHHHHFHFHHHHHFGGCGGHGGGFGDC
@M02034:409:000000000-BFKT7:1:1102:7909:9661 1:N:0:35
AAAGTCGAGGTGCCTAAAGTGGCAACCCAGACTGCTAAGAATGTTGGTGGTGTAGAGCTTCCTGTAGCCGCATGGCGTTCGTACTTAAATATGGAACTAACCATTCCAATTTTCGCTGTCTCTTATACACATCTCCGAGCCCACGAGACA
+
AAAAAFAA?DAAGGGGGGGGGGGHGHHEGHHGHHHHHHHHGGHEGGHGGCFGHHG2EFHHHHHFHHHHHFGGEGHHGGGGEGHHHHF1FGBGHHGEGHGGHHHHHHHHFGHHHHEGGEE1GHHHFHFGEGHFHHHHGCGCCGAFGA@<C?
@M02034:409:000000000-BFKT7:1:1102:16095:9661 1:N:0:35
AAAGTCGAGGTGCCTAAAGTGGCAACCCAGACTGGTCTGCGGGTTGGTGGTGTAGAGCTTCCTGTAGCCGCATGGCGTTCGTACTTAAATATGGAACTAACCATTCCAATTTTCGCTGTTCTTATACACATCTCCGAGCCCACGAGACAG
+
BBBBBFBBBBBBGGGGEFGGGGGHHHHGGHHGHHHHHHHHGGGGGGGGGGFFHGHDGGHHHHHGHFGDHEG>EGHHGGGGGGGHHHHHHHHHHHDGHHHHHHHHHHGHGHHHHHGGGGGHHHHHHBFFHBFHHHHF?DFFGHGGGGGGHH
@M02034:409:000000000-BFKT7:1:1102:5478:9662 1:N:0:35
AAAGTCGAGGTGCCTAAAGTGGCAACCCAGACTTCGAAGGCGGTTGGTGGTGTAGAGCTTCCTGTAGCCGCATGGCGTTCGTACTTAAATATGGAACTAACCATTCCAATTTTCGCTGTCTCTTATACACATCTCCGAGCCCACGAGAC
+
BAABBDAA@DABFCF5FGGGGGGFHGHEGHHGFHHDCHGDEEGEGGGEF1BFH3FDGBHGHHHFGGG5@B/FEGHHEGGGGGHFGHG?3GHHHGFHGHHHHHHHHHEGHHHHHHGGGGDGHHHHFGGFFHHHHFGGEGGCCEEFGGGCG
@M02034:409:000000000-BFKT7:1:1102:24165:9666 1:N:0:35
AAAGTCGAGGTGCCTAAAGTGGCAACCCAGACTAAGGATACTGTTGGTGGTGTAGAGCTTCCTGTAGCCGCATGGCGTTCGTACTTAAATATGGAACTAACCATTCCAATTTTCGCTGTCTCTTATACACATCTCCGAGCCCACGAGACA
+
A3AAAFABDDAAGGGGGGGFGGGEFGHDC2AFFBFHFFFEGFGHHDABFAABF3F5F5BGHCHDAGGGHE?0?EHFEBE?EBFCGGFFHGGGG333BFFHHFHHHHH4BFEHBB/>???FFFFB4B4BEBFCGBG1<<@D?FG/C@CDD?
@M02034:409:000000000-BFKT7:1:1102:22581:9674 1:N:0:35
AAAGTCGAGGTGCCTAAAGTGGCAACCCAGACTTTGAATGAGGTTGGTGGTGTAGAGCTTCCTGTAGCCGCATGGCGTTCGTACTTAAATATGGAACTAACCATTCCAATTTTCGCTGTCTCTTATACACATCTCCGAGCCCACGAGAC
+
AABBBFABDB>ABFGFFGGGGGFFHGHEFEGFHHGHBDGG353B222BFEAFAGFDAGHHDHHGHFHBGAEGEGHHGEE1EGGEHGH3GGGGFBF3BF33FHFHFHGHDGHHHHGGG/EGHFHHGHHGBHFHGGHFG@D/BFEEC?CAD
@M02034:409:000000000-BFKT7:1:1102:14533:9675 1:N:0:35
AAAGTCGAGGTGCCTAAAGTGGCAACCCAGACTATTGGTGCTGTAGAGC
+
CCCBBFBBCCCCGGGFGGGGGGGHHHHGGHHGH3F5FHH233DG5G555
@M02034:409:000000000-BFKT7:1:1102:19560:9689 1:N:0:35
AAAGTCGAGGTGCCTAAAGTGGCAACCCAGACTCATAATACGGTTGGTGGTGTAGAGCTTCCTGTAGCCGCATGGCGTTCGTACTTAAATATGGAACTAACCATTCCAATTTTCGCTGTCTCTTATACACATCTCCGAGCCCACGAGAC
+
BCCCCFCCCCCCGGGGGGGGGGGHHHHGGHHGGHHHHHHHHHGHFGGGFGGGHGGFFHHHHHHHHHHHHGGCFGHHGFGGGGHHHHHHBGHHHHHHGHHHHHHHHHGHHGHHHHGGGGGGHHHHHHHHHHFHHHHFF@GCGGHGGGGGG
@M02034:409:000000000-BFKT7:1:1102:7474:9698 1:N:0:35
AAAGTCGAGGTGCCTAAAGTGGCAACCCAGACTGTGGGTCAGGTTGGTGGTGTAGAGCTTCCTGTAGCCGCATGGCGTTCGTACTTAAATATGGAACTAACCATTCCAATTTTCGCTGTCTCTTATACACATCTCCGAGCCACGAGACAG
+
CCCCCFCACCCCGGGGFGGGGGGHHHHGFHHGHHHHHGGHHHHHHHGEFGFFGBGADFHHHHHHHGGHHGGEEGHHGEGGFGFHHHGFFFFHHHGGFHHHHHHGHHHFHGHHHHGGGGGHHHHHDGHHFFHHHHHGF?DFGHHGFGGGHH
@M02034:409:000000000-BFKT7:1:1102:16232:9714 1:N:0:35
AAAGTCGAGGTGCCTAAAGTGGCAACCCAGACGACTTCGACTGTTGGTGGTGTAGAGCTTCCTGTAGCCGCATGGCGTTCGTACTTAAATATGGAACTAACCATTCCAATTTTCGCTGTCTCTTATACACATCTCCGAGCCCACGAGACA
+
BBBBBFBBBBABGGGGGFGGGGGHHHHGGHHGGGGGGHGHGGGHHHHGGGEFHGGDGHHHHHHHHHHGHFGFFGHHGEEFFGHHHHHGHHGHHFHHGHHGHHHHHHHGFHHHHHGGGGGFHHHHHHHHHHGHHHGGGGGFGGHGGGFGGF
@M02034:409:000000000-BFKT7:1:1102:5531:9717 1:N:0:35
AAAGTCGAGGTGCCTAAAGTGGCAACCCAGACTTCGAAGCAGGTTGGTGGTGTAGAGCTTCCTGTAGCCGCATGGCGTTCGTACTTAAATATGGAACTAACCATTCCAATTTTCGCTGTCTCTTATACACATCTCCGAGCCCACGAGAC
+
@AAAAFA1>D>>FFGGG1FGGGGFGFGFGHHGHHHGHHGCHHHGHHGEFGEGHGHDFHHHHGHHGGGHHEGEEFHHGFGFGGHHHHGGFHHHHHFDBFFGFHEHHHFHHHHHHHGGGGGHHHHHFFGGBGGHFFHFGGG/BFGGGCCFG
@M02034:409:000000000-BFKT7:1:1102:26147:9722 1:N:0:35
AAAGTCGAGGTGCCTAAAGTGGCAACCCAGACTAATAAGAGTGTTGGTGGTGTAGAGCTTCCTGTAGCCGCATGGCGTTCGTACTTAAATATGGAACTAACCATTCCAATTTTCGCTGTCTCTTATACACATCCCGAGCCCACGAGACAG
+
BBBBBFBBBBABGGGGGGGGGGGHHHHGGHHGHHHHHHHHHHHHHHHGGGGFHFGFGHHHHHHHHHHHHGGEGFHFEEGGGGHHHHGGHHHHHGHFFGGHHHGHHHHHHGHHHHGGGGGHHHHHHHHHHFHHHGHG/CGBFHGGGGFGEH
@M02034:409:000000000-BFKT7:1:1102:6499:9728 1:N:0:35
AAAGTCGAGGTGCCTAAAGTGGCAACCCAGACTCATCCGACGGTTGGTGGTGTAGAGCTTCCTGTAGCCGCATGGCGTTCGTACTTAAATATGGAACTAACCATTCCAATTTTCGCTGTCTCTTATACACATCTCCGAGCCCACGAGAC
+
BBBBBF@BDBABGGGGGGGGFGGCFHHFGEHGHBCGHGD222EFFEEAFEEFHFH5FBGGHGHHHHHHHGGEEEHHGEGEGEGHGHGGGHGHHHGHHHEHHHHHEHHGHHHHHGCFGDGHHHHHGHDGGGHFHFHHGGFGGGHGGGGGG
@M02034:409:000000000-BFKT7:1:1102:25865:9738 1:N:0:35
AAAGTCGAGGTGCCTAAAGTGGCAACCCAGACTAATACTGCGGTTGGTGGTGTAGAGCTTCCTGTAGCCGCATGGCGTTCGTACTTAAATATGGAACTAACCATTCCAATTTTCGCTGTCTCTTATACACATCTCCGAGCCCACGAGAC
+
CCCCCFCCCDAAFGGGGGGGGGGHHHHGGHHGHBFBG5E5FGGGEEGGGGEFHGHFGHHHHGHHHHHHHGEEEEHGEEGFFFFHHHHHHHHHHHHGHHHHHHHHHHGHHHHHHHGGGGGHHHHHGHHHHHGGHGHGGGGGGGHGGGGGG
@M02034:409:000000000-BFKT7:1:1102:5048:9739 1:N:0:35
AAAGTCGAGGTGCCTAAAGTGGCAACCCAGACTACGCCTAGGGTTGGTGGTGTAGAGCTTCCTGTAGCCGCATGGCGTTCGTACTTAAATATGGAACTAACCATTCCAATTTTCGCTGTCTCTTATACACATCTCCGAGCCCACGAGACA
+
ABBB3FBABBBBG4GAEDGGGGGFBGFGGEHGHHHGGGHGHHHFHGGGGGGGHHHHHGHHHHHHHHHHHGG?FGHHGGGGGGFHHHFFGHDHHHGHGHG3GFDCGHEFFGHHFHGDEEEFHHHHHHFHFHHFGG>GD??/CFHGGGCDG<
@M02034:409:000000000-BFKT7:1:1102:17863:9739 1:N:0:35
AAAGTCGAGGTGCCTAAAGTGGCAACCCAGACTAATAAGCAGGTTGGTGGTGTAGAGCTTCCTGTAGCCGCATGGCGTTCGTACTTAAATATGGAACTAACCATTATTTTCGCTGTCTCTTATACACATCTCCGAGCCCACGAGACAGGC
+
3>AAAFAABBB@GGGGFCGFGGGHHHHGFHGFHHHHHHGHGHHGGHGFFEEFHGGDFHHHBGFGHEGFHGFEFGAGGGGGGFHHHHFFHHHHHBGGCGGGHHHGH4BGFHB>EGGADF?FGBGBGH2FBCGGG?BCCCECFCCFGGFCEF
@M02034:409:000000000-BFKT7:1:1102:17881:9745 1:N:0:35
AAAGTCGAGGTGCCTAAAGTGGCAACCCAGACTGGGAATGATGTTGGTGGTGTAGAGCTTCCTGTAGCCGCATGGCGTTCGTACTTAAATATGGAACTAACCATTCCAATTTTCGCTGTCTCTTATACACATCTCCGAGCCCACGAGACA
+
BBBBBFBBDBAAGGGGGGGGGFGHGHHGEFHGHHHGGHGFHHHHHGHEGGEFHDFBFHHHHFHHHHHHHEGEEEHHGEFEGEGHHHHFHHHHHEFEFGGFGHHHHHFD?FGHF?EFFEEFHHGHBGFGFHHFHHHFFCFGGGHGGGGD??
@M02034:409:000000000-BFKT7:1:1102:27680:9749 1:N:0:35
AAAGTCGAGGTGCCTAAAGTGGCAACCCAGACTCAGAATCCTGTTGGTGGTGCAGAGCTTCCTGTAGCCGCAT
+
AAAB3B>>D2>>FGGGGGGGDGGHFHGGGEFFFFFGFHGD3D35BBEA2EBA3AFD1BAA5B5BDFF5BBE>E
@M02034:409:000000000-BFKT7:1:1102:25842:9750 1:N:0:35
AAAGTCGAGGTGCCTAAAGTGGCAACCCAGACTAGTACTCAGGTTGGTGGTGTAGAGCTTCCTGTAGCCGCATGGCGTTCGTACTTAAATATGGAACTAACCATTCCAATTTTCGCTGTCTCTTATACACATCTCCGAGCCCACGAGAC
+
CCCCCFCBBBAAFGGGGGGFGGGHHHHFGHHGHHHHHHHHHHHHHHGGFGEFHGGDGHHHHHHFGHHGGEEEEGHGEEFFEEFGGHHFHHFHHHFFFGHHHHHHHHHHHHHHHFFFGGGGHHHHHHHFFCFHGFDFCBDBDGHGGGGAE
@M02034:409:000000000-BFKT7:1:1102:5037:9752 1:N:0:35
AAAGTCGAGGTGCCTAAAGTGGCAACCCAGACTACGCCTAGGGTTGGTGGTGTAGAGCTTCCTGTAGCCGCATGGCGTTCGTACTTAAATATGGAACTAACCATTCCAATTTTCGCTGTCTCTTATACACATCTCCGAGCCCACGAGAC
+
AAABBFBADBBAGGGGFGGGGGGHHHHGDGHGHHHGGGHGHGHBFGGEFGEFHEGGGHGHHGHHGHGGHFFEGGHHGGGGGGHHHHHFHHHHHHGFFGFFGHHHHHHHHHHHHFFFFGGFHHHHDHFGBGGBFGDGECG<DGHGGGCCG
@M02034:409:000000000-BFKT7:1:1102:4305:9752 1:N:0:35
AAAGTCGAGGTGCCTAAAGTGGCAACCCAGACTAAGCAGAAGGTTGGTGGTGTAGAGCTTCCTGTAGCCGCATGGCGTTCGTACTTAAATATGGAACTAACCATTCCAATTTTCGCTGTCTCTTATACACATCTCCGAGCCCACGAGACA
+
BBBBBFAADBAAFGGGGGGGGGGGHHHGGHFFHHHGHHHHHGGHHGGEFEEFHGHGGEHHHGHHHHHGHEAEEEHHFEGFEFGHHHGHHHHHHDDBEGGFGFHHHHHGHGHHHGGGGGEGHHGHGGFFBFFHHHGDE/@CGGHGGGGDG?
@M02034:409:000000000-BFKT7:1:1102:2979:9754 1:N:0:35
AAAGTCGAGGTGCCTAAAGTGGCAACCCAGACTAATTGTGCTGTTGGTGGTGTAGAGCTTCCTGTAGCCGCATGGCGTTCGTACTTAAATATGGAACTAACCATTCCAATTTTCGCTGTCTCTTATACACATCTCCGAGCCCACGA
+
BBBBBFBBBBBBGGGGGGGGGGGGHHGEGHHGHGGCHHFHHHHHHGHEGEEGHBF5DBFGHGHHHHGFGEAABEFGEEGGFFGHGHGEGGFFHFEGFHHGFEFGHHHFFHGHF?EEGEEFGGGFGFHGFF2BBFG??@CBDFE/DD
@M02034:409:000000000-BFKT7:1:1102:19799:9757 1:N:0:35
AAAGTCGAGGTGCCTAAAGTGGCAACCCAGACTGATTCGCCGGTTGGTGGTGTAGAGCTTCCTGTAGCCGCATGGCGTTCGTACTTAAATATGGAACTAACCATTCCAATTTTCGCTGTCTCTTATACACATCTCCGAGCCCACGAGAC
+
CCCCCFBCCCCCGGGGGGGGGGGHHHHGGHHGHHHHHHGEGGCEFGGEEEFFAAF5BDGGFHHHHEF@BEE>EEF1>?EFEFFEGHHDGGHFGH?3FEGGB0BFFBGBFFBHGDCGGD/FGHHHB2@FDFFFFGH2C/ACCAEGC-@CA
@M02034:409:000000000-BFKT7:1:1102:27664:9759 1:N:0:35
AAAGTCGAGGTGCCTAAAGTGGCAACCCAGACTCAGAATCATGTTGGTGGTGTAGAGCTTCCTGTAGCCGCATGGCGTTCGTACTTAAATATGGAACTAACCATTCCAATTTTCGCTGTCTCTTATACACATCTC
+
CCCCCFABCCCCGGGGGGGGGGGHHHHGGHHCCA3GFGHBHHHHHHEEEGGF1AF5BAGHHHHFFGFDEEE0E1BEEEEGEAGEGFHFDFGGGHBFFGHHGHFGHGHFHGHHHF?/E<EFGDGFDBFD4EGCGFF
@M02034:409:000000000-BFKT7:1:1102:11869:9763 1:N:0:35
AAAGTCGAGGTGCCTAAAGTGGCAACCCAGACTCAGCCGTCTGTTGGTGGTGTTGAGCTTGCTG
+
?AB?ADAADBBBGGFGGFGGGGGFFGHGGDHGBA333A22ABFH5FFEE1EFA1B5BBAG3FD5
@M02034:409:000000000-BFKT7:1:1102:19304:9776 1:N:0:35
AAAGTCGAGGTGCCTAAAGTGGCAACCCAGACTAAGAATGAGGTTGGTGGTGTAGAGCTTCCTGTAGCCGCATGGCGTTCGTACTTAAATATGGAACTAACCATTCCAATTTTCGCTGTCTCTTATACACATCTCCGAGCCCACGAGACA
+
BBBBBFBBBBBBGGGGBEGGGGGHHHHGGHHGHHHHEHHHHGHHHHGGGGGGHFG5FHHHHHHHHHHGHFGEEGHGGFGGGGHHHHHGHHHHHGBEHHGHFHFGHHHHHGHHHHGGGGGGHFHHGHHHFHGHHHFGC<CDGGHGGFGGG?
@M02034:409:000000000-BFKT7:1:1102:11881:9777 1:N:0:35
AAAGTCGAGGTGCCTAAAGTGGCAACCCAGACTCAGCCGTCTGTTGGTGGTGTAGAGCTTCCTGTAGCCGCATGGCGTTCGTACTTAAATATGGAACTAACCATTCCAATTTTCGCTGTCTCTTATACACATCTCCGAGCCCACGAGACA
+
CCCCCFCCCCBBGGGGGGGGGGGHHHHGGHHGGHHHHHGGGHGHHHHEGGFFGFGDGHHHHHHHHHHHHGGFFFHGEEFGGGHHHHHGHHHHHHFFHHHHHHHGHHHFFGHHHFGGGGGGHGHHFHHHHHHHHHFHGG@DGGHGGGGFGF
@M02034:409:000000000-BFKT7:1:1102:4582:9782 1:N:0:35
AAAGTCGAGGTGCCTAAAGTGGCAACCCAGACTGATAATAATGTTGGTGGTGTAGAGCTTCCTGTAGCCGCATGGCGTTCGTACTTAAATATGGAACTAACCATTCCAATTTTCGCTGTCTCTTATAACATCTCCGAGCCCACGAGACAG
+
BCCCCFCBCCBBGGGGGFGGGGGHHHHGGHHGHHHHGHHHHHHHGHHEFGGGHFGFGHHHGHHHGGHFGEGGGGHFFGGGFFHHHHHHHHHHHHGHFHHHFHHHHFHHHHHHHHGGGGGHHHHHHHGHHFHHHHGGDGGFGHGGGGCGHH
@M02034:409:000000000-BFKT7:1:1102:20562:9787 1:N:0:35
AAAGTCGAGGTGCCTAAAGTGGCAACCCAGACTTCTACTTCTGTTGGTGGTGTAGAGCTTCCTGTAGCCGCATGGCGTTCGTACTTAAATATGGAACTAACCATTCCAATTTTCGCTGTCTCTTATACACATCTCCGAGCCCACGAGACA
+
AABBAFB?DDBBGGGGGGFGGGGHHHHGGHHGHHHHFHHGHGFFHHHGGGGGHHHHHHHHHHHHHHGHHGGEEFHHGGGGGGHHHHHGHHHHHG3DEGFFFHGGHHFHGGHHHHGGGDGGHGHHFHHHHHEHGHDGG@CCGGHGGC@A??
@M02034:409:000000000-BFKT7:1:1102:23012:9795 1:N:0:35
AAAGACGAGGTGCCTAAAGTGGCAACCCAGACTCAGACTACTGTTGGTGGTGTAGAGCTTCCTGTAGCCGCAT
+
>?AA1BA>D1AAFFGBB11BBGFGHHGEFGE0GCGC1GHFHGGFDAAA/EE/BFFHGEFB1BEFG2G2DEE>E
@M02034:409:000000000-BFKT7:1:1102:15524:9798 1:N:0:35
AAAGTCGAGGTGCCTAAAGTGGCAACCCAGACTAAGCCGCAGGTTGGTGGTGTAGAGCTTCCTGTAGCCGCATGGCGTTCGTACTTAAATATGGAACTAACCATTCCAATTTTCGCTGTCTCTTATACACATCTCCGAGCCCACGAGAC
+
BBBBBFBABBBBFGFEBEGGGGGHGGHGGGFFGHHHHHGFEGGHHHGGFGEFHDGAGFHGHFHHGHHEGECEEGH1EEEFEFHHHHHFEGFGGFHFHGFBBFGGHHGFHGHHHFFGGFGGHFHHFGHBFBGFHHFFC@/>/FGGG/@CE
@M02034:409:000000000-BFKT7:1:1102:5352:9799 1:N:0:35
AAAGTCGAGGTGCCTAAAGTGGCAACCCAGACTAATAATACTGTTGGTGGTGTAGAGCTTCCTGTAGCCGCATGGCGTTCGTACTTAAATATGGAACTAACCATTCCAATTTTCGCTGTCTCTTATACACATCTCCGAGCCCACGAGACA
+
CCCCCFCBCCCCGGGGGGGGGGGHHHHGGHHGHFHHFHHHHHHHHHHGFEEFHHHGGHHHHHHHHHHHHGGGEGHGGGGGGGHHHHHHGGHHHHGHFGGFGHHHHHGHHHHHHHGGGGGHHHHHGHGFFGGHHHHHGGF?CGHGG@GGGG
@M02034:409:000000000-BFKT7:1:1102:20573:9807 1:N:0:35
AAAGTCGAGGTGCCTAAAGTGGCAACCCAGACTTCTGCTTCTGTTGGTGGTGTAGAGCTTCCTGTAGCCGCATGGCGTTCGTACTTAAATATGGAACTAACCATTCCAATTTTCGCTGTCTCTTATACACATCTCCGAGCCCACGAGACA
+
BBBBBFAABBBBGGGGGGGGGGGCHHHG222FCFH55D5D55DFG3GEFEGFF3FAFGHFHGHGHGHHFAEAEGHHGEGEFGFEHHHHDGGE@3@3@F3FC13BGHFGGFHHHHEEG/?FGHHHFHBHFG2CFFGGGCCGGAHEB/<CE<
@M02034:409:000000000-BFKT7:1:1102:20440:9808 1:N:0:35
AAAGTCGAGGTGCCTAAAGTGGCAACCCAGACTCTTAGTGGTGTAGAGCTTCCTGTAGCCGCATGGCGTTCGTACTTAAATATGGAACTAACCATTCCAATTTTCGCTGTCTCTTATACACTCTCCGAGCCCACGAGACG
+
CCCCCFCCCCCCGGGGGGGGGGGHHHHGGHHGHFHHE5FGHHGHH5DFHHHHHHHHGHHHGGGGGHHGGGGGGBGGHHHHHHHHHDGHHHHHHGHHHHHHHHHHHGGGGGHHGHHHHHHDHF333B</>/<FAAB<B/D?
@M02034:409:000000000-BFKT7:1:1102:8201:9811 1:N:0:35
AAAGTCGAGGTGCCTAAAGTGGCAACCCAGACTAATCATACTGTTGGTGGTGTAGAGCTTCCTGTAGCCGCATGGCGTTCGTACTTAAATATGGAACTAACCTTCCAATTTTCGCTGTCTCTTATACACATCCCGAGCCCACGAGACAGG
+
CCCCCFBBCCBCGGGGGGGGGGGHHHHFGHHGHHHHHHHHHHHHHHHGGGGGHHH5GHHHHGHHHHHHHGGFEFHHGFGGGFHHHHHGHHHHHGGGHGHHHHGHHFGFGHHHHGGGGFHHHHHGHHFHHGGHFCF?BCGGHGGGGGGHGG
@M02034:409:000000000-BFKT7:1:1102:23006:9814 1:N:0:35
AAAGTCGAGGTGCCTAAAGTGGCAACCCAGACTCAGACTACTGTTGGTGGTGTAGAGCTTCCTGTAGCCGCATGGCGTTCGTACTTAAATATGGAACTAACCATTCCAATTTTCGCTGTCTCTTATACACATCTCCGAGCCCACGAGACA
+
BBBBBFBBBBABGGGGFGGGGGGHHHHGDHHGHHHHBGHHGHHHHHHEFGGGGGHGHHHHHHHHHHHHHGGGGGHHGFGGGGHHHHHGHHHHHHHGHHHFHHGHHHGHFGGHHHGGGGGHHHHHGHHHDCGHGHBDFFGCCGHGGDGGDC
@M02034:409:000000000-BFKT7:1:1102:18284:9816 1:N:0:35
AAAGTCGAGGTGCCTAAAGTGGCAACCCAGACTACTCCTAATGTTGGTGGTGTAGTGC
+
CCCCCFCCCCBCGGGGGGGGGGGHHHHGGHHGH335B3FBADGG5F2A22E113D535
@M02034:409:000000000-BFKT7:1:1102:26115:9817 1:N:0:35
AAAGTCGAGGTGCCTAAAGTGGCAACCCAGACTCCGAATAAGGTTGGTGGTGTAGAGCTTCCTGTAGCCGCATGGCGTTCGTACTTAAATATGGAACTAACCATTCCAATTTTCGCTGTCTCTTATACACATCTCCGAGCCCAC
+
BBBBBFBBBBBBGGGGGGGGGGGHHHHGGHHGG3EAEEF2A5BFFHEEFFGGA3D5AFGHFGHH55FDFEE0EBBCEEGF?EFCGHHHFHHEGGDBGFGGCB3BFBF4?FGHHFEAEEEFGHHHBFD?GCGFHHH2?/<B/F/?
@M02034:409:000000000-BFKT7:1:1102:18653:9833 1:N:0:35
AAAGTCGAGGTGCCTAAAGTGGCAACCCAGACTAATGAGAATGTTGGTGGTGTAGAGCTTCCTGTAGCCGCATGGCGTTCGTACTTAAATATGGAACTAACCATTCCAATTTTCGCTGTCTCTTATACACATCTCCGAGCCCACGAGAC
+
CCCCCFBCBCCCGGGGGGGGGGGHHHHGGHHGHHHH55FG5BGHHHGGGGGGHHHHHHHHHHHHHHHHHGGGGGHHGGGGGGHHHHHHHHHHHGHGHHHHHHHHHHHGHHHHHHGGGGGGHHHHHHHHHHGHHHGFGCGGGGHGGGGGG
@M02034:409:000000000-BFKT7:1:1102:27976:9837 1:N:0:35
AAAGTCGAGGTGCCTAAAGTGGCAACCCAGACTAAGAATCCTGTTGGGGGTGTAGTGCTTCCTGTAGCCGCATGGCGTTCGTACTTAAATATGGTACTAACTATTCCAATTTTCGCTTCTCTTATACACATCTCCGAGCCCACGAGACAG
+
CCCCCFCCCCABGGGGGGGGGGGGHHHGGHHGHD33BFHFGHHHEHE220EA03D5A55@5FEDH5B@31E/EE11E>@C1?2?/?G33BF4BD44B4GH334D44D4?F?GD4</C/BGHGFFH3B?2<@FD2FE/B/><GGGGGGGFH
@M02034:409:000000000-BFKT7:1:1102:3847:9850 1:N:0:35
AAAGTCGAGGTGCCTAAAGTGGCAACCCAGACTGCTCGTAATGTTGGTGGTGTAGAGCTTCCTGTAGCCGCATGGCGTTCGTACTTAAATATGGAACTAACCATTCCAATTTTCGCTGTCTCTTATACACATCTCCGAGCCCACGAGACA
+
BCCCCFCCCCCCGGGGGGGGGGGHHHHGGHHGHHGHHGGGHFHGHHHEGGGGHGGDGHHHHGHHHHHGHFEEGGHHGGGGGGHHHHHGGHHHHHGFGHFFFHHHHHFHHHHHHHGGGGGHHHHHFHHG3BGHHGFGFFGBGGHGGGGGG=
@M02034:409:000000000-BFKT7:1:1102:12571:9854 1:N:0:35
AAAGTCGAGGTGCCTAAAGTGGCAACCCAGACTC
+
BBBBBFABBBBBGGGGGGGFGGGHHHHFGHC2GA
@M02034:409:000000000-BFKT7:1:1102:7631:9864 1:N:0:35
AAAGTCGAGGTGCCTAAAGTGGCAACCCAGACTCAGAATCCGGTTGGTGGTGTAGAGCTTCCTGTAGCCGCATGGCGTTCGTACTTAAATATGGAACTAACCATTCCAATTTTCGCTGTCTCTTATACACATCTCCGAGCCCACGAGACA
+
BBBBBFBABBBBGGGGGGGGGGGHHHHGGHHGHHGHHHHHHGGGGGGGGGGGHHHHHHHHGHHHHHHHHGGGGGHHGGGGGGHHHHHHHHHHHHHGHHHGGHHGHHHGFGHHHHGGGGGEHHHHDHHHGHFHHHHEGCGBDFHGG/@DE<
@M02034:409:000000000-BFKT7:1:1102:13265:9880 1:N:0:35
AAAGTCGAGGTGCCTAAAGTGGCAACCCAGACTCGTGAGGGGGTTGGTGGTGTAGAGCTTCCTGTAGCCGCATGGCGTTCGTACTTAAATATGGAACTAACCATTCCAATTTTCGCTGTCTCTTATACACATCTCCGAGCCCACGAGACA
+
BBBBBFBBBBBBGGGGGGGGGGGHHHHGGHHGGHGHHHFHGGGGGGGGGGGFHEGBDFHHHGHHHGHHHGGEFEHAEEEFEFFHHHHFGHHHHHHFGHHHHHHHHHHEHGHHHHGGGGEGHGHHFHHHHFGHFHHFGGGGGGHGGDGGGC
@M02034:409:000000000-BFKT7:1:1102:7637:9883 1:N:0:35
AAAGTCGAGGTGCCTAAAGTGGCAACCCAGACTCAGAATCCGGTTGGTGGTGTAGAGCTTCCTGTAGCCGCATGGCGTTCGTACTTAAATATGGAACTAACCATTCCAATTTTCGCTGTCTCTTATACACATCTCCGAGCCCACGAGAC
+
A3AABFABBD>AGGGGGGGGGGGHGHHGGHHGHHHHHHHHHGGGGFGGGGFFGHHDBGHHGHHGHGHHHGGEEFHGGEGGGGBHHHHDBGGGHGGHEHFHHHFHHHGGGHHHGHGGGGGFHHHHHHHFGFFGGBHHE/C/BFHFGGGGG
@M02034:409:000000000-BFKT7:1:1102:28604:9884 1:N:0:35
AAAGTCGAGGTGCCTAAAGTGGCAACCCAGACTCAGCATCAGGTTGGT
+
AAAAAFAAD@>AG1FFAFEGFGAB1FHE0AB0ABF111FBFHGF10/F
@M02034:409:000000000-BFKT7:1:1102:6198:9885 1:N:0:35
AAAGTCGAGGTGCCTAAAGTGGCAACCCAGACTAATGTTCATGTTGGTGGTGTAGAGCTTCCTGTAGCCGCATGGCGTTCGTACTTAAATATGGAACTAACCATTCCAATTTTCGCTGTCTCTTATACACATCTCCGAGCCCACGAGAC
+
BBBBBFBBBBABGGGGGGGGGGGHHHHFGHHGHHHHHHHHHHHHHHHGGGGGHFGDGHHHHHHHHHHGHGFFGGHHGEGGGGHHHHHGHHHHHGGHFHHHHHGHHHHHHHHHHHGGGGGHHHHHHHHGHFHHHHHHGCGGGGHGGFGFG
@M02034:409:000000000-BFKT7:1:1102:11831:9886 1:N:0:35
AAAGTCGAGGTGCCTAAAGTGGCAACCCAGACTGGGCAGAGGGTTGGTGGTGTAGAGCTTCCTGTAGCCGCATGGCGTTCGTACTTAAATATGGAACTAACCATTCCAATTTTCGCTGTCTCTTATACACATCTCGAGCCCACGAGACAG
+
A3AAAFBBBBAAGGGBCAFFGGGHHHHGGHHGHHHHHHGFHGGEHGGGGGAFAFFFFFHHHGHHHHHFHFGGGEFGEEEEEEGGHHHEBGGHHHFGFHHEHHFHHGFG4FGFHHGCG?EBGBGH1FDF2FFHCF1<1?GCCAFGG/ADHG
@M02034:409:000000000-BFKT7:1:1102:3523:9891 1:N:0:35
AAAGTCGAGGTGCCTAAAGTGGCAACCCAGACTAATAATCAGGTTGGTGGTGTAGAGCTTCCTGTAGCCGCATGGCGTTCGTACTTAAATATGGAACTAACCATTCCAATTTTCGCTGTCTCTTATACACATCTCCGAGCCCACGAGAC
+
BBBBBFBBBBBBGGGGGGGGGGGHHHHGGHHGHHHHHHHHHHHHHHGFFGFFGGGFHHHHHHHHDGHEGFGEEGHHGGGGGGHHHHGGFGHHHHEFFHHFHHHHHHHGFFGHHHGGGGGGHFHHHHFHGHHHFGGHGFGFGGGGGGG<A
@M02034:409:000000000-BFKT7:1:1102:3504:9892 1:N:0:35
AAAGTCGAGGTGCCTAAAGTGGCAACCCAGACTAATAATCAGGTTGGTGGTGTAGAGCTTCCTGTAGCCGCATGGCGTTCGTACTTAAATATGGAACTAACCATTCCAATTTTCGCTGTCTCTTATACACATCTCCGAGCCCACGAGACA
+
BABBBFBBDBBBGGGFF4FGGGGGHHHGGHHGHCHFHHGFFGFGFHGGFDEFG3FDFAGHBFGGGAGFBBE>EEHAEEFFEGGGGHHFHGGHGHFBBFGBBG3FHEFBGGHHH4EAEFAGHHGHBGGDGBGGFHDFB@?B?FHFG@DGGF
@M02034:409:000000000-BFKT7:1:1102:8656:9895 1:N:0:35
AAAGTCGAGGTGCCTAAAGTGGCAACCCAGACTAGTGGGGGGGTTGGTGGTGTAGAGCTTCCTGTAGCCGCATGGCGTTCGTACTTAAATATGGAACTAACCATTCCAATTTTCGCTGTCTCTTATACACATCTCCGAGCCCACGAGACA
+
BCCCAFBBCCBBGGGGGGGGGGGHHHHGGHHGHGHFHHHGGGGDGGGFEGFEGGFBFGGGGGGGGGGGGFG?DGFFFFFFFFFFFFFFFFFFFFBFFFFFFFFFFFFFFFFFFFFFFFDFFFFFFFFFFFFFFFFFDFF-DFFFCADDFF
@M02034:409:000000000-BFKT7:1:1102:5814:9903 1:N:0:35
AAAGTCGAGGTGCCTAAAGTGGCAACCCAGACTCAGCCGGCTGTTGGTGGTGTAGAGCTTCCTGTAGCCGCATGGCGTTCGTACTTAAATATGGAACTAACCATTCCAATTTTCGCTGTCTCTTATACTCATCTCCGAGCCCACGAGAC
+
ABBBAFBA>AAAF4FFC4FAFGFCHHH2EGHGC3FGBFEGEEGFHHHEGGEF1AG5GGHGFHHGFFG5B?EEFGHHGEGGEEGHHHHEGGHGGG33GGD3GGEGHGFHFHHHHFEGGGGFHHHHFHHHHHHFHHGFECC>DFHGGCC?D
@M02034:409:000000000-BFKT7:1:1102:25696:9914 1:N:0:35
AAAGTCGAGGTGCCTAAAGTGGCAACCCAGACTGAGAAGTGTGTTGGTGGTGTAGAGCTTCCTGTAGCCGCATGGCGTTCGTACTTAAATATGGAACTAACCATTCCAATTTTCGCTGTCTCTTATACACATCTCCGAGCCCACGAGACA
+
CCCCCFCCCCBCGGGGGGGGGGGHGHHGGHHGHHHHHHHFHHHHHHGGGGEGHHHDGHHHHHHHGHHHHGGCFGHHGFGGGEHHHHHGHHHHHHBFFHHHHHHHGHGHHHHHHHGGGGGGHHHHHHHHHHGGHHHFD/DCGGHGGGGGGC
@M02034:409:000000000-BFKT7:1:1102:16926:9914 1:N:0:35
AAAGTCGAGGTGCCTAAAGTGGCAACCCAGACTCTTGAGGGTGTTGGTGGTGTAGAGCTTCCTGTAGCCGCATGGCGTTCGTACTTAAATATGGAACTAACCATTCCAATTTTCGCTGTCTCTTATACACATCTCCGAGCCCACGAGACA
+
BBCCCFCBCBBCGGGGGGGGGGGHHHHGGGHGHHHHHGHHGGGGGHHGGGGGGGGDFGHHHHHHHHHHHFGEGGHHGGGGGFHHHHHHHHHHHHHGGHGFGHHHHHGHGGHHHFGGGGGGHHHHHHHHHHHHHHHHG?F@FGHGGFGGGF
@M02034:409:000000000-BFKT7:1:1102:15467:9914 1:N:0:35
AAAGTCGAGGTGCCTAAAGTGGCAACCCAGACTAATAAGACTGTTGGTGGTGTAGAGCTTCCTGTAGCCGCATGGCGTTCGTACTTAAATATGGAACTAACCATTCCAATTTTCGCTGTCTCTTATACACATCTCCGAGCCCACGAGAC
+
BBA@A5ABDBBBGGGGGGGGGGGHHDHG2GGGHHGHHHHHGHGHHHHGFGFGHHHAEFGHFHHHGGHHGFCAEEGFGEEGEFGGGHG3@FGHHHHHHHGFFHFHHHHHHHHHHDEEFGEFHHHHDG4FFGFFHFBDE@CCCF<F/<@AE
@M02034:409:000000000-BFKT7:1:1102:5227:9915 1:N:0:35
AAAGTCGAGGTGCCTAAAGTGGCAACCCAGACTCAGCCTCAGGTTGGTGGTGTAGAGCTTCCTGTAGCCGCATGGCGTTCGTACTTAAATATGGAACTAACCATTCCAATTTTCGCTGTCTCTTATACACATCTCCGAGCCCACGAGAC
+
BBBBBFBBBBABGGGGGGGGGFGHHFHGGHHGH33BAFHHHFFGHHGGGFEFGFGEGHHHHHHFHHGEGEAEEGHHGEGGGGHHHHHGHHHHHHFGGHHHHHHHHHHHHHHHHHGFGGEGFHHGGGHHHFHGHHHHGGGGGGHGGGCDG
@M02034:409:000000000-BFKT7:1:1102:19658:9928 1:N:0:35
AAAGTCGAGGTGCCTAAAGTGGCAACCCAGACTAAGCAGCAGGTTGGTGGTGTAGAGCTTCCTGTAGCCGCATGGCGTTCGTACTTAAATATGGAACTAACCATTCCAATTTTCGCTGTTCTTATACACATCTCCGAGCCCACGAGACAG
+
CCCCCFCCCCCCGGGGGGGGGGGHHHHGGHHGHHHGGHHHHAGHHHGGFFGGHGHFHHHHHHHHHHHHHGGFGGHHGEGGGGHHHHHHHHHHHGHHGHHHHHGHHHHHHHHHHHGGGGGHFDHFHBGFH2BCFFGG>BFGGGGCFCGGHF
@M02034:409:000000000-BFKT7:1:1102:18720:9937 1:N:0:35
AAAGTCGAGGTGCCTAAAGTGGCAACCCAGACTCCGCCTAATGTTGGTGGTGTAGAGCTTCCTGTAGCCGCATGGCGTTCGTACTTAAATATGGAACTAACCATTCCAATTTTCGCTGTCTCTTATACACATCTCCGAGCCCACGAGACA
+
BABBBFBBBBBAGGGFGCGGGGGGHHHGFCHGHHHGGGGGHHHFHHHGGGDFHGGGHHHHHHHHGFHHHGGEEGHGGEFGGEGHHHHH3FGHHHEHFGFGHHHHHHHDGGHHHHGGGGGHHHHHGHFHFHEGHHFHGCGFGGHGGC@FF?
@M02034:409:000000000-BFKT7:1:1102:12440:9944 1:N:0:35
AAAGTCGAGGTGCCTAAAGTGGCAACCCAGACTGCGCTTCATGTTGGTGGTGTAGAGCTTCCTGTAGCCGCATGGCGTTCGTACTTAAATATGGAACTAACCATTCCAATTTTCGCTGTCTCTTATACACATCTCCGAGCCCACGAGAC
+
CCCCCFCCCCAAGGGGGGGGGGGHGHHGGHHGHHHGGGGGHHHHHHHEGGGFGGGDGHFHHHHHHHHHHGGFEEHHGEGGEEGHHHHGHHHHHHHHGFHHHHHHHHHHHGHHHHGGGGGGHHHHHHHGHHFHHHHHGCCCGGHGGGGGG
@M02034:409:000000000-BFKT7:1:1102:26236:9945 1:N:0:35
AAAGTCGAGGTGCCTAAAGTGGCAACCCAGACTGAGAAGAAGGTTGGTGGTGTAGAGCTTCCTGTAGCCGCATGGCGTTCGTACTTAAATATGGAACTAACCATTCCAATTTTCGCTGTCTCTTATACACATCTCCGAGCCCACGAGAC
+
>AAA>@A>A>AAGGGFFGGGFGFGHHGGGHHGHHGGGBBF3B2BEGCBEEE1FFGBE5FGABFDGFFFHFGEEECG@EFFEGFEFB4FEGFGHHGBGGFFGHDB?BBGGGFHHFEGGEGHHFFHBFFFFCFHGHF2C/@?GFFFC?DDG
@M02034:409:000000000-BFKT7:1:1102:16966:9950 1:N:0:35
AAAGTCGAGGTGCCTAAAGTGGCAACCCAGACTAGTGAGCAGGTTGGTGGTGTAGAGCTTCCTGTAGCCGCATGGCGTTCGTACTTAAATATGGAACTA
+
A1AAA31AD@>AGGGBFGGFFGGB1FFE0GFFHBCAFF1CGHHFGF/A/?BFAGA2D1FGHGGHFEFBGEG?EEG0EBEFEGCFGFD1@FBGH1@1FFF
@M02034:409:000000000-BFKT7:1:1102:4497:9952 1:N:0:35
AAAGTCGAGGTGCCTAAAGTGGCAACCCAGACTCTTCAGAGTGTTGGTGGTGTAGAGCTTCCTGTAGCCGCATGGCGTTCGTACTTAAATATGGAACTAACCATTCCAATTTTCGCTGTCTCTTATACACATCTCCGAGCCCACGAGAC
+
A3AABFBBBBBBGGGGGGGGGGGGHHHGGGHGHHGHHCFFCFHHHHHFFEEFHBG5GFHHHGFHHHHFGEFEFEHFFEGFFEFHEGFBGGGHHHEFCGFGGFHHHHHFHFHHHGEFGGEFFHHHBFG4FFGFGG?FE/B@CGHGCCCDF
@M02034:409:000000000-BFKT7:1:1102:4414:9954 1:N:0:35
AAAGTCGAGGTGCCTAAAGTGGCAACCCAGACTGGGAGGAGTGTTGGTGGTGTAGAGCTTCCTGTAGCCGCATGGCGTTCGTACTTAAATATGGAACTAACCATTCCAATTTTCGCTGTCTCTTATACACATCTCCGAGCCCACGAGACA
+
BBABBFBBBBAAGGGGGGGFGGGHHHHGDHHGHHGHHFGGGHHHHHHFGGEFGHGAGHHHHHHHBEGFHGGEEGHHGGGGGGHHHHHGHHGHHHGHHHHHGHGHHHHHHHHHHHCGGGGHHHHHHHHHFFHHHHHFE@GCGGHGGGGGGG
@M02034:409:000000000-BFKT7:1:1102:12130:9957 1:N:0:35
AAAGTCGAGGTGCCTAAAGTGGCAACCCAGACTGATAATGATGTTGGTGGTGTAGAGCTTCCTGTAGCCGCATGGCGTTCGTACTTAAATATGGAACTAACCATTCCAATTTTCGCTGTCTCTTATACACATCTCCGAGCCCACGAGACA
+
AAABABAAD@ABGGGGG4GFGGGFHHHGGHCGHHFHHHHHHHHHHHGEFDGGFGGFHHHHHGHHHGHGHGGCGGHGFEEGFGHHHHGHBGHGHHFHFHFHGG3BEGBGFGHHHHGDEA<GFGGGHHHGHHHGHHGHGBFFGFEGCG?GGB
@M02034:409:000000000-BFKT7:1:1102:20722:9962 1:N:0:35
AAAGTCGAGTGCCTAAAGTGGCAACCCAGACTACTGGTGCGGTTGGTGGTGTAGAGCTTCCTGTAGCCGCATGGCGTTCGTACTTAAATATGGAACTAACCATTCCAATTTTCGCTGTCTCTTATACACATCTCCGAGCCCACGAGACAG
+
BBBBAFBABFADGGGGGGGDDFFHHHGGHHGHFHHHHGGGGGGEEGEFDBFAGHHHHHHGHFHEFHGFEEEEEGGEEFGGGHHGHBGFFGHHHFGGGFGFHHHHHGGGGHHHHGFGGEHHHHHHHHFHHHFFGF?E@DG>FHGGGGGGGH
@M02034:409:000000000-BFKT7:1:1102:24703:9971 1:N:0:35
AAAGTCGAGGTGCCTAAAGTGGCAACCCAGACTAATAATAATGTTGGTGGTGTAGAGCTTCCTGTAGCCGCATGGCGTTCGTACTTAAATATGGAACTAACCATTCCAATTTTCGCTGTCTCTTATACACATCTCCGAGCCCACGAGAC
+
ABAAAFAB@B>AFGGGGGGGGDFFHHHEEGGFHGFG5GGFDGGFFD2EFEBFFDGDEHHHHHHEGFHFGEEGGGHHGGGGDFHHHHHHHHFHHGFFHHHHGHHHHHHHBGGHHFEEG?FFHHHHHHGH4FBHFHHHGCCCGGHGGCC/E
@M02034:409:000000000-BFKT7:1:1102:12139:9972 1:N:0:35
AAAGTCGAGGTGCCTAAAGTGGCAACCCAGACTGATAATGATGTTGGTGGTGTAGAGCTTCCTGTAGCCGCATGGCGTTCGTACTTAAATATGGAACTAACCATTCCAATTTTCGCTGTCTCTTATACACATCTCCGAGCCCACGAGACA
+
CCCCCFCCCCCBGGGGGGGGGGGHHHHGGHHGHHHHHHHHHHHHHHHGGGGFGFF5FGHHHHHHHGHGHGGFFFGFFEFGGFHHHHHHHHHHHHFFFHHHFFFGHHHFHGFHHGGGGFEHHHHHGHFGFFHHHHHHF?FFGGGGGGGGGE
@M02034:409:000000000-BFKT7:1:1102:23106:9976 1:N:0:35
AAAGTCGAGGTGCCTAAAGTGGCAACCCAGACTAATAAGCAGGTTGGTGGTGTAGAGCTTCCTGTAGCCGCATGGCGTTCGTACTTAAATATGGAACTAACCATTCCAATTTTCGCTGTCTCTTATACACATCTCCGAGCCCACGAGACA
+
B@BBBFBADBAAGGGGGGGGGGGGHHHGGHHGHHHHHHHHHHHHHHGGGGGFHHHDGHHHHHHHHHHGHEEFEGHHGGGGGGHHHHHHFGGHHHFGGGHHHHHHHHHHFGHHHHGGGGGGHHHHGHHHHHHHHHHHGCGCGGHGGCGGGB
@M02034:409:000000000-BFKT7:1:1102:7192:9983 1:N:0:35
AAAGTCGAGGTGCCTAAAGTGGCAACCCAGACTCCGCCTTCTGTTGGTGGTGTAGAGCTTCCTGTAGCCGCATGGCGTTCGTACTTAAATATGGAACTAACCATTCCAATTTTCGCTGTCTCTTATACACATCTCCGAGCCCACGAGACA
+
BBBBBFBBDBAAGGGGGGGGGGGFHHHFGGHGFGHGGGGGHHHGG3EFGGEFFHGDFHHHHHHFFEGFHEGGEGHHGGGGEGHHHHHEEGHHGHDFFHHHHHGHHHHHHGHHHHGGGGGFHHHHHHHFGHGHHHHHGFG@FFHGG@G/DC
@M02034:409:000000000-BFKT7:1:1102:28601:9993 1:N:0:35
AAAGTCGAGGTGCCTAAAGTGGCAACCCAGACTCAGTTTGGGGTTGGTGGTGTAGAGCTTCCTGTAGCCGCATGGCGTTCGTACTTAAATATGGAACTAACCATTCCAATTTTCGCTGTCTCTTATACACATCTCCGAGCCCACGAGAC
+
AABBBFBBBBBACGG544GGGGGCG4FEFHHGHHHHDGGFDGGGCEGFFGABGEFDFDDGHHHFGHHFFEEEE?GBEEEFEEFGGGGFHHGHHFBBBFFGHFB3FGG4HHHHHBEFGGFFHFHFDHHHEFBGGGG1B@D<<FFE@CCDG
@M02034:409:000000000-BFKT7:1:1102:27065:9995 1:N:0:35
AAAGTCGAGGTGCCTAAAGTGGCAACCCAGACTCTGGTTGGGGTTGGTGGTGTAGAGCTTCCTGTAGCCGCATGGCGTTCGTACTTAAATATGGAACTAACCATTCCAATTTTCGCTGTCTCTTATACACATCTCCGAGCCCACGAGAC
+
ABBBBFB?DBAAGGGGGGGGGGGHHHHGGHHGHHHH35BA22EEEGGFGGEFHHHEGHGHHHHHHHHHGGGGGGHHGEFFEFHHHGFBFGGHHHGHHHHHHGHHHHHHHHHHHHGGGGGHHHHHHFGGGHFHHHHDE@DDGGHGGCGGG
@M02034:409:000000000-BFKT7:1:1102:7497:10014 1:N:0:35
AAAGTCGAGGTGCCTAAAGTGGCAACCCAGACTCATAATCATGTTGGTGGTGTAGAGCTTCCTGTAGCCGCATGGCGTTCGTACTTAAATATGGAACTAACCATTCCAATTTTCGCTGTCTCTATACACATCTCCGAGCCCACGAGACAG
+
CCCCCFABBCBBGFGGGGGGGGGHHHHGGH2FGGHHBFGGHHHHFHHGA2FFAAF5AAEGDHHHGFHFFGE0EEFCF1EFGEBGHHHFFFHFD33@FFGHC13GGHHFHHGHHG@EFEEFGHHHHHHHHFCGGFGEBFFGG/C?CCDGGH
@M02034:409:000000000-BFKT7:1:1102:20428:10019 1:N:0:35
AAAGTCGAGGTGCCTAAAGTGGCAACCCAGACTAATCTTAAG
+
CCCCCFCCCCBBGGGGGGGGGGGHHHHGGHHGH3FG35F555
@M02034:409:000000000-BFKT7:1:1102:13430:10022 1:N:0:35
AAAGTCGAGGTGCCTAAAGTGGCAACCCAGACTCAGAATCCGGTTGGTGGTGTAGAGCTTCCTGTAGCCGCATGGCGTTCGTACTTAAATATGGAACTAACCATTCCAATTTTCGCTGTCTCTTATACACATCTCCGAGCCCACGAGAC
+
BBBBBFBBBBBBGGGGGGGGGGGHHHHGDFHGHHHHHGHGFGGGFGGBFFEFHHHDGHHHHHHHHHHHHGGGGGGHGGGGGGGHHHHGDGGHHHGHGHHHHHHHHHHGHHHHHFEGGGGHHHHHFHHHHHHHHHHHGCFFGGHGG@C?D
@M02034:409:000000000-BFKT7:1:1102:14514:10023 1:N:0:35
AAAGTCGAGGTGCCTAAAGTGGCAACCCAGACTCCTGAGAAGGTTGGTGGTGTAGAGCTTCCTGTAGCCGCATGGCGTTCGTACTTAAATATGGAACTAACCATTCCAATTTTCGCTGTCTCTTATACACATCTCCGAGCCCACGAGACA
+
BCBCCFCCCBAAGGGGGGGGGGGGHHHGGHHGHHHHHHHHHHHGGHGGGGFFHGHFGHHHHHHHGHHFHEFEEFHGGEGGFFHHHHHGHHGHHHGHHHHEHHFHHHHHHHHHHGGGGGGGHHHHHHHGGGFHFHHHCCGCGGHGGGGDD?
@M02034:409:000000000-BFKT7:1:1102:10240:10024 1:N:0:35
AAAGTCGAGGTGCCTAAAGTGGCAACCCAGACTCCTAATCGTGTTGGTGGTGTAGAGCTTCCTGTAGCCGCATGGCGTTCGTACTTAAATATGGAACTAACCATTCCAATTTTCGCTGTCTCTTATACACATCTCCGAGCCCACGAGACA
+
CCCCBFBBCCABGGGGGGGGGGGHHHHGGHHGHHHGFBGHGHHHGEG2FAFFGBG5GDHHBGHHGDGBDEE>EEFCEEEGGFHHHHH3GHHHHGBFHHHGBFEGHFHB4FFHHBEGFFEGHHHH4HHFGFHFGFFFADGGGGHGGGGGGF
@M02034:409:000000000-BFKT7:1:1102:14675:10025 1:N:0:35
AAAGTCGAGGTGCCTAAAGTGGCAACCCAGACTGGGAGGGCGGTTGGTGGTGTAGAGCTTCCTGTAGCCGCATGGCGTTCGTACTTAAATATGGAACTAACCATTCCAATTTTCGCTGTCTCTTATACACATCTCCGAGCCCACGAGAC
+
CCCCBFBACCBCGGGGGFGGGGGHHHHGGHHGHHHCGFGGEFGGGGGEF?EFFDG5@DGHHHHHHFFEGEGEEGHAEEEGGGFEHHHFFGHFHH3EGHHHFCDFGFHFHGGHHGDFGGBGFHHHGGFFGBHCHHHFE-CGGGGF?ADGG
@M02034:409:000000000-BFKT7:1:1102:16328:10028 1:N:0:35
AAAGTCGAGGTGCCTAAAGTGGCAACCCAGACTTATCAGACTGTTGGTGGTGTTGTGCTTCCTGTAGCCGCATGGTGTTCGTACTTAAATATGGAACTAACCATTCCAATTTTTGCTGTCTCTTATACACATCTCCGAGCCCA
+
CCCCCFCCCCABGGGEGGGGGGGHHHHGGHHGHFFHDEEE3FGHH32B22BE11B2A5AA5BBD55A53AE0BE?5B1?D??21?EH33BG4@B33B3GH313BF4F44B?GD4/?B34B4FF?4BF4B?3EBEG3?/BC//?
@M02034:409:000000000-BFKT7:1:1102:13579:10031 1:N:0:35
AAAGTCGAGGTGCCTAAAGTGGCAACCCAGACTACGAATACGGTTGGTGGTGTAGAGCTTCCTGTAGCCGCATGGCGTTCGTACTTAAATATGGAACTAACCATTCCAATTTTCGCTGTCTCTTATACACATCTCCGAGCCCACGAGACA
+
AABAAD?ABBBBGGGFGGGAFGGHHHHGGFHGGGHGGFHGHHG2FEGEFE1FGHGGHHFHGHGGFEBGHGGEGGGFGDEGGEFGHHGHHHHHHHFGBGFF3?3GGHBE4FGFHHCFFGFFFFHGHHEHGGFHHH>2A@CC/CGGGGCGGF
@M02034:409:000000000-BFKT7:1:1102:4954:10037 1:N:0:35
AAAGTCGAGGTGCCTAAAGTGGCAACCCAGACTCATCATTCGGTTGGTGGTGTAGAGCTTCCTGTAGCCGCATGGCGTTCGTACTTAAATATGGAACTAACCATTCCAATTTTCGCTGTCTCTTATACACATCTCCGAGCCCACGAGAC
+
ABCBBFBCCCBCGGGGBGGGGGGHHHHGGHHGHHHHHGHHHHHGEGGGFGGFF3GDFFHHHGHHHHHFGEGEFGHGGEEGFFHHHHHGHHHHHHFFFGGHHHFGHHHHHHHHHHGGGGFHHGHHGFFGGHHHHHGGGCD@D/GGGGGGG
@M02034:409:000000000-BFKT7:1:1102:10089:10038 1:N:0:35
AAAGTCGAGGTGCCTAAAGTGGCAACCCAGACTCAGAGTCATGTTGGTGGTGTAGAGCTTCCTGTAGCCGCATGGCGTTCGTACTTAAATATGGAACTAACCATTCCAATTTTCGCTGTCTCTTATACACATCTCCGAGCCCACGAGAC
+
CCCCCFCCCCBCGGGGGGGGGGGHHHHGGDHGHHHHHHHHHHHHHHFGGGGGHHHDGHHHHHHHHHHGHEGGGGHHGEGGEGHHHHHGHHHHHGGEHGHHHHHHHHHHHHHHHFGGGGGFHHHHHHHHFHHHHHHHGCGCGGHGGGG?D
@M02034:409:000000000-BFKT7:1:1102:13582:10048 1:N:0:35
AAAGTCGAGGTGCCTAAAGTGGCAACCCAGACTACGAATACGGTTGGTGGTGTAGAGCTTCCTGTAGCCGCATGGCGTTCGTACTTAAATATGGAACTAACCATTCCAATTTTCGCTGTCTCTTATACACATCTCCGAGCCCACGAGAC
+
CCCCCFCCCCCBGGGGGGGGGGGHHHHGGGHGHHHGEGHFHHGHGGGGGGGGHHGFGHHHHHHHHHHHHGGFGGHHGGGGGGHHHHHGHHHHHHHHGHHGHHGHHHHHHGHHHGGGGGGHHHHHHHHHHHGHHHHGGGCBGGHGGCGGG
@M02034:409:000000000-BFKT7:1:1102:14197:10052 1:N:0:35
AAAGTCGAGGTGCCTAAAGTGGCAACCCAGACTCCTCCGCCGGTTGGTGGTGTAGAGCTTCCTGTAGCCGCATGGCGTTCGTACTTAAATATGGAACTAACCATTCCAATTTTCGCTGTCTCTTATACACATCTCCGAGCCCACGAGACA
+
BCCCCFCBBBAAGGGGGGGGGGGHHHHGGHHGHHHHHHGGGGGEGGGEFGEFHFGEGHHHHHHHHHGFHGGEGGHGGEGGFEHHHHHFHHHHHFFGFHHHHHHHHHHHHHHHHFFGGGGHHGHHFHHHHHGHHHHHGGGDGGHGG?FGGB
@M02034:409:000000000-BFKT7:1:1102:14154:10060 1:N:0:35
AAAGTCGAGGTGCCTAAAGTGGCAACCCAGACTTCGGCTCCTGTTGGTGGTGTAGAGCTTCCTGTAGCCGCATGGCGTTCGTACTTAAATATGGAACTAACCATTCCAATTTTCGCTGTCTCTTATACACATCTCCGAGCCCACGAGAC
+
BABBBFBBBBABFGGGGGGGGGGGHHHFFHHGGHHGGFGFGHFHHHHFGGEFGBFBGFFGHFHHHHHHHGGEEEHHG?EFEEFGHHGGFHGHHFFFFGFGHGHHHHHGHHHHHDEGGGEHEHHHFGDGHGHFGHH?C?GGGFHGGGCGG
@M02034:409:000000000-BFKT7:1:1102:9042:10068 1:N:0:35
AAAGTCGAGGTGCCTAAAGTGGCAACCCAGACTGGGGCTAAGGTTGGTGGTGTAGAGCTTCCTGTAGCCGCATGGCGTTCGTACTTAAATATGGAACTAACCATTCCAATTTTCGCTGTCTCTTATACACATCTCCGAGCCCACGAGACA
+
CCCCCFCACCBCGGGGGGGGGGGHHHHGGHGGHHHHGGGHHHHFGHGGGGEFGGGFGHHHHHHHHHHHHGGGGGHHFEGGGFHHHHHHHHHHHHHGHGHFGHGHHHGHFHHHHFGGGGGHHHHHHHHHFFFHHHFHECCCFGHGGGGGD<
@M02034:409:000000000-BFKT7:1:1102:14900:10070 1:N:0:35
AAAGTCGAGGTGCCTAAAGTGGCAACCCAGACTCAGAATAATGTTGGTGGTGTAGAGCTTCCTGTAGCCGCATGGCGTTCGTACTTAAATATGGAACTAACCATTCCAATTTTCGCTGTCTCTTATACACATCTCCGAGCCCACGAGACA
+
AAAAADAADBBBGGGGGG4FDGGHHHHGGEHGHHCHGCGHBGHFHGEGEEEAGFGFGGHHHGHHGFHEHGGCFEGHGEEFFDBGHHHHHFFFG33BGGFE@F3BBFGFGGFHFF/EFG?GEDGHGHBG4F2?GFHFGCGGFG/C/<@?EC
@M02034:409:000000000-BFKT7:1:1102:23335:10077 1:N:0:35
AAAGTCGAGGTGCCTAAAGTGGCAACCCAGACTTTGCCTCCGGTTGGTGGTGTTGAGCTTCCTGTAGCCGCATGGCGTTCGTACTTAAATATGGAACTAACCATTCCAATTTTCGCTGTCTCT
+
BBBBBFBBBDABGGGGGGGGGGGGGHHGGGH235FFDAGCCEGGGGAE1EFAA1B5A3AB5GGH55B@B?E0BEF1>1>1EE2CGFH3@@F4BF33BFGHC03F34F44F3F44<<E<?23FG
@M02034:409:000000000-BFKT7:1:1102:14103:10083 1:N:0:35
AAAGTCGAGGTGCCTAAAGTGGCAACCCAGACTAATAATAATGTTGGTGGTGTAGAGCTTCCTGTAGCCGCATGGCGTTCGTACTTAAATATGGAACTAACCATTCCAATTTTCGCTGTCTCTTATACACATCTCCGAGCCCACGAGAC
+
CCCCCFCCCCBCGGGGGGGGGGGHHHHGGHHGHHHGFHHHFGHHHHHGFGEFHHHGHHHHHHHHHHHHHEEEGGHHGFGGGGHHHHHHHHHHHHEHHHHHHHHHHHHHHHHHHHFGGGGHHGHHHHHHHHHHHHHHGCGGGGHGGGGGG
@M02034:409:000000000-BFKT7:1:1102:12640:10086 1:N:0:35
AAAGTCGAGGTGCCTAAAGTGGCAACCCAGACTACGGGGCCGGTTGGTGGTGTAGAGCTTCCTGTAGCCGCATGGCGTTCGTACTTAAATATGGAACTAACCATTCCAATTTTCGCTGTCTCTTATACACATCTCCGAGCCCACGAGACA
+
BBAABFABDBAAFGGGGGGFGGGGGHHGGHHGFHHGGGGGGGGGFGFEFGEFGFFBGGHHHHHFHHHHHGG/EEHGE?EFE?FFGHGFHHHHHFGFFHHHGHHGHHGFGHHHHHGGGGFFHFHHHHGHEFGHHHGEE@FCGFHGGCF?EC
@M02034:409:000000000-BFKT7:1:1102:14902:10088 1:N:0:35
AAAGTCGAGGTGCCTAAAGTGGCAACCCAGACTCAGAATAATGTTGGTGGTGTAGAGCTTCCTGTAGCCGCATGGCGTTCGTACTTAAATATGGAACTAACCATTCCAATTTTCGCTGTCTCTTATACACATCTCCGAGCCCACGAGACA
+
CCCCCFCCBCBBGGGGGGGGGGGHHHHGGHHGHHHHHHHHHHHHHHHFFGEFHGFDGHHHHHHHGHHHHGGEEGHHFEGGEFHHHHHGHHHHHHHHHFHHHHHHHHHHHHHHHHGGGGGGHHHHHHHHHGGHHHHHC@D@DGHGGGGGGB
@M02034:409:000000000-BFKT7:1:1102:24774:10097 1:N:0:35
AAAGTCGAGGTGCCTAAAGTGGCAACCCAGACTAATAATCATGTTGGTGTTGTAGAGCTTCCTGTGGCCGCATGGTGTTCGTA
+
CCCCCFCCCCCCGGGGGGGGGGGHHHHGGHHGH3GG5AF55DGGFHC222B225D555BA5BA5B3A11AE0B115@1>DB1?
@M02034:409:000000000-BFKT7:1:1102:25715:10112 1:N:0:35
AAAGTCGAGGTGCCTAAAGTGGCAACCCAGACTAGTGGTGGGGTTGGTGGTGTAGAGCTTCCTGTAGCCGCATGGCGTTCGTACTTAAATATGGAACTAACCATTCCAATTTTCGCTGTCTCTTATACACATCTCCGAGCCCACGAGAC
+
BCCCCFBBBBABGGGGGGGGGGGHHHHGGHHGHHHHHHFECGGFEEGEFGDFFFGBFHGHHGHHHHHHHGGGGEHGFEGFEFGHHHGGHHGHHHGFHHHGHHHHHHGHHHHHHHCDDFDFHFHHHHHHGHHHHHHFGCGCGGHGGGGGG
@M02034:409:000000000-BFKT7:1:1102:21018:10112 1:N:0:35
AAAGTCGAGGTGCCTAAAGTGGCAACCCAGACTGAGCGTACGGTTGGTGGTGTAGAGCTTCCTGTAGCCGCATGGCGTTCGTACTTAAATATGGAACTAACCATTCCAATTTTCGCTGTCTCTTATACACATCTCCGAGCCCACGAGACA
+
CCCCCFCCCBBCGGGGCGGGGGGHHHHGGHHGHHHHHGGGGGGHGGGGGGEFHGGFHHHHHHHHHHHHHGGEEGHGGEGGGGHEHHHDFGGFHHGGHHHHHHHHHHGHGHHHHHGGGGGFHGHHHHHHHHGHHGGHE?D@FGHGGCGDDF
@M02034:409:000000000-BFKT7:1:1102:14831:10120 1:N:0:35
AAAGTCGAGGTGCCTAAAGTGGCAACCCAGACTCCTTTGCATGTTGGTGGTGTAGAGCTTCCTGTAGCCGCATGGCGTTCGTACTTAAATATGGAACTAACCATTCCAATTTTCGCTGTCTCTTATACACATCTCCGAGCCCAC
+
AABB3DAADBBBGGGGFGFGFGGHHHHGGHHGHHGHDFGHHGHGHGGFEEGGHGHFGGHHHHHFHHHHGFGEGEHHGGGGGGHHHGFHFHGHHHFHHHFFFGFGHGFHGGGHGGEGGFFFHFHHFDGHFGBGHHFBF/@C@FGF
@M02034:409:000000000-BFKT7:1:1102:9528:10125 1:N:0:35
AAAGTCGAGGTGCCTAAAGTGGCAACCCAGACTACGAAGCAGGTTGGTGGTGTAGAGCTTCCTGTAGCCGCATGGCGTTCGTACTTAAATATGGAACTAACCATTCCAATTTTCGCTGTCTCTTATACACATCTCCGAGCCCACGAGACA
+
ABBBBFBBBBBAGGGGGGGFGGGHFHHGGHHGHHHGGHGGGHHHHHGGGGEFGHHFHGHHHHGHHHHHHGGGGGHHGGGGGGFHHHHFDGFGHEFGFGGBGHBGGHGGFGGHHFEFGEGHGHHGGGHHHF2GCGGDDB??FEHGGFCFGB
@M02034:409:000000000-BFKT7:1:1102:22649:10132 1:N:0:35
AAAGTCGAGGTGCCTAAAGTGGCAACCCAGACTGCGTGTAGTGTTGGTGGTGTAGAGCTTCCTGTAGCCGCATGGCGTTCGTACTTAAATATGGAACTAACCATTCCAATTTTCGCTGTCTCTTATACACATCTCCGAGCCCACGAGACA
+
AAAAAFAADDAA1BFFGGGGF1FFFAFEFHHGHGHGGE/AFFBGGHH/FEAFHBF2DFEFG1GFFGGBGF>/EEHG@>EFEEBFEGFBFDDGHGBGBGFFGFGHFHHBGGHHFFECECEBFFHHGG>FDGFFFHHHGGG?CEEFGGG/AF
@M02034:409:000000000-BFKT7:1:1102:13906:10136 1:N:0:35
AAAGTCGAGGTGCCTAAAGTGGCAACCCAGACTAAGAAGAAGGTTGGTGGTGTAGAGCTTCCTGTAGCCGCATGGCGTTCGTACTTAAATATGGAACTAACCATTCCAATTTTCGCTGTCTCTTATACACATCTCCGAGCCCACGAGACA
+
AABBAFCBCBBCGGGGGGGGFGGHHHHGGHGFHHHHHGHGGHHGHGGEFEBFGGGFGFHHHHHHFHHGGEGGGGHHGEGGGGHHHHHHHHGGHHGHFFFGHHHHHHGHHHHHHEGGDFGGHFHHGHHFHEBGGHHFGGGCCGHGGGFGGB
@M02034:409:000000000-BFKT7:1:1102:27007:10137 1:N:0:35
AAAGTCGAGGTGCCTAAAGTGGCAACCCAGACTACTAATAATGTTGGTGGTGTAGAGCTTCCTGTAGCCGCATGGCGTTCGTACTTAAATATGGAACTAACCATTCCAATTTTCGCTGTCTCTTATACACATCTCCGAGCCCACGAGACA
+
CBCCCFCCCCBBGGGGGGGGGGGHHHHGGHHGHHHHHHHHHHHHHHHGGGGFHGGFGHHHHGHHGGGGHGGEEFHHFEFFEFHHHHHGHHHHHGGHHHHGHHHHHFHHHHHHHHGGGGGGHHHHHHGH?FHHHHFGGFGDGGHGGGGGGF
@M02034:409:000000000-BFKT7:1:1102:14830:10139 1:N:0:35
AAAGTCGAGGTGCCTAAAGTGGCAACCCAGACTCCTTTGCATGTTGGTGGTGTAGAGCTTCCTGTAGCCGCATGGCGTTCGTACTTAAATATGGAACTAACCATTCCAATTTTCGCTGTCTCTTATACACATCTCCGAGCCCACGAGACA
+
CCCCCFCCCCBCGGGGGGGGGGGHHHHGGHHGHHHHHHHHHHHHHHHGGGGFGHHGHHHHHHHHHHHHHFFEEGHHGGGGGFFHHHGGHHHHHHGHHHHHHHHHHHHHGGHHHFGGGGGHHHHHHHGHEHGHHHHHGGGGGGHGGGGGGE
@M02034:409:000000000-BFKT7:1:1102:22858:10151 1:N:0:35
AAAGTCGAGGTGCCTAAAGTGGCAACCCAGACTAAGCCTCGGGTAG
+
>1AA>BA>A1>1BFFFGFEGAGECHHHGG0FEHBDBBGGC/EGB/A
@M02034:409:000000000-BFKT7:1:1102:27867:10152 1:N:0:35
AAAGTCGAGGTGCCTAAAGTGGCAACCCAGACTAATCCTAATGTTG
+
CCCCCFCCCCCCGGGGGGGGGGGHHHHGGHHGHGBGHBGF5GHHF5
@M02034:409:000000000-BFKT7:1:1102:13905:10154 1:N:0:35
AAAGTCGAGGTGCCTAAAGTGGCAACCCAGACTAAGAAGAAGGTTGGTGGTGTAGAGCTTCCTGTAGCCGCATGGCGTTCGTACTTAAATATGGAACTAACCATTCCAATTTTCGCTGTCTCTTATACACATCTCCGAGCCCACGAGACA
+
CCCCCFCCCCABGGGGGGGGGGGHHHHGGHHGHFHGFFHC3BGABFEGGEGGH3FABAFGFFHHHDGBFEG?EEGAE>EFFE2GFFGFFFHFHH33FGHHF03FGEHEDGGHH?@EFEEFFGHHDHFFHBGCGFG2CBCG/?FGGCGGGE
@M02034:409:000000000-BFKT7:1:1102:18704:10162 1:N:0:35
AAAGTCGAGGTGCCTAAAGTGGCAACCCAGACTGATAATCATGTTGGTGGTGTAGAGCTTCCTGTAGCCGCATGGCGTTCGTACTTAAATATGGAACTAACCATTCCAATTTTCGCTGTCTCTTATACACATCTCCGAGCCCACGAGAC
+
AABBBFBBBBBBFGGGGGGGGGGGGDHEGHHGFHGHHHHHHHFHHHHEFGEFHBF5F5GHHEHHGGGGGEEAEFHGGFGFEEGGGHHEHHFFHGFHFHHHHFHGHHHEHHHHHFFGGCEGFHGHFHHFGFBHFGHFBCGG@FHGGCGCD
@M02034:409:000000000-BFKT7:1:1102:12585:10163 1:N:0:35
AAAGTCGAGGTGCCTAAAGTGGCAACCCAGACTCCGCCTGCTGTTGGTGGTGTAGAGCTTCCTGTAGCCGCATGGCGTTCGTACTTAAATATGGAACTAACCATTCCAATTTTCGCTGTCTCTTATACACATCTCCGAGCCCACGAGAC
+
BBBBBFBBBBAAGGGGGGGGGGGHGHHGGHHGFGGGFFGHHHFHHHEAFEFFH3D5B53BEGHHHFEFFEG0EEF1E?EFE?2FEHHDGHGGHF3BFFHF30?FFFGBFGBHD4>/EE/B4FFF3?3?FB22BGHBF?CCBFCFC@CD?
@M02034:409:000000000-BFKT7:1:1102:22869:10165 1:N:0:35
AAAGTCGAGGTGCCTAAAGTGGCAACCCAGACTAAGCCTCAGGTTGGTGGTGTAGGGCTTCCTGTAGCCGCATGGCGTTCGTACTTAAATATGGAACTAACCATTCCAATTTTCGCTGTCTCTTATACACATCTCCGAGCCCACGAGAC
+
CCCCCFCCCCCBGGGG4GGGGGGGHHHGGHHGHGHGHHHGHHHHHHG?FDECA3D312GEFCFHE5AB3E00BEC1EF@1EFF1FFFGGHFFGFG33FH3B?3FEGDD4FGHF?E?FDEDHDHHEHGGFFDGFDFDE?/>BF/?CA//<
@M02034:409:000000000-BFKT7:1:1102:13377:10169 1:N:0:35
AAAGTCGAGGTGCCTAAAGTGGCAACCCAGACTGGGAGTAATGTTGGTGGTGTAGAGCTTCCTGTAGCCGCATGGCGTTCGTACTTAAATATGGAACTAACCATTCCAATTTTCGCTGTCTCTTATACACATCTCCGAGCCCACGAGACA
+
CCCCCFCCCCCCGGGGGGGGGGGHHHHGGHHGHFA22AE35DFGGHHEFEEFAFGAFGHHHGHHHHHGHGGFGGHGGGGGGFHGHGHGFHHHHHFHFGHHFHFGHHHFHGHHHGFGGGEHHFHGFHGHHHFBCGHDF@CCFGHGGFFDGB
@M02034:409:000000000-BFKT7:1:1102:28297:10173 1:N:0:35
AAAGTCGAGGTGCCTAAAGTGGCAACCCAGACTGCGAAGAATGTTGGTGGTGTAGAGCTTCCTGTAGCCGCATGGCGTTCGTACTTAAATATGGAACTAACCATTCCAATTTCGCTGTCTCTTATACACATCTCCGAGCCCACGAGACAG
+
BAAABFBBDDAAGGGGGGGGFGFGHHHFGHHGHCHG?222BGHHGDEEGFEFGGHBGHHHHHHHHHHHHGGGGGHHGEGGGFGHHHEFGHEHHHGHGHHHHHHHHHHHHHHHDG/?EFD??BG3B3BB2BF2D3GC/BCBFE/CFGGGFH
@M02034:409:000000000-BFKT7:1:1102:15165:10176 1:N:0:35
AAAGTCGAGGTGCCTAAAGTGGCAACCCAGACTCTGCCGGGGGTTGG
+
CCCCCFCCCCBCGGGGGGGGGGGHHHHGGHAFHCF533AAE2EF0E>
@M02034:409:000000000-BFKT7:1:1102:5192:10177 1:N:0:35
AAAGTCGAGGTGCCTAAAGTGGCAACCCAGACTATTAAGAATGTTGGTGGTGTAGAGCTTCCTGTAGCCGCATGGCGTTCGTACTTAAATA
+
CBCCCFCCCCABGGGGGGGGGGGHHHHGGHGGHFGHG5F5DGHHDFAAAAAA13D5A5B3AFGHGFA5ABEAEE11>>>1??2?FFH33BF
@M02034:409:000000000-BFKT7:1:1102:19466:10182 1:N:0:35
AAAGTCGAGGTGCCTAAAGTGGCAACCCAGACTGATAGGGCGGTTGGTGGTGTAGAGCTTCCTGTAGCCGCATGGCGTTCGTACTTAAATATGGAACTAACCATTCCAATTTTCGCTGTCTCTTATACACATCTCCGAGCCCACGAGACA
+
CCCCCFCCCCCCGGGGGGGGGGGHHHHGGHHGHHHHHHHHHGGGGGGEFGGGHHGFGHHHHHHHHHHHHGGFFGHHGEGGGGHHHHHHHHHHHHHHGHHHHHHHHHHHHHHHHHGGGGFHHHHHHHHHFHHHHHHHGFGGGGHGGGGGGC
@M02034:409:000000000-BFKT7:1:1102:21481:10196 1:N:0:35
AAAGTCGAGGTGCCTAAAGTGGCAACCCAGACTAGTAATCAGGTTGGTGGTGTAGAGCTTCCTGTAGCCGCATGGCGTTCGTACTTAAATATGGAACTAACCATTCCAATTTTCGCTGTCTCTTATACACATCTCCGAGCCCACGAGACA
+
CCCCCFCBCCABGGGGGGGGGGGHHHHGGHHGHHHHHHHHHHHGHHGEFFEFHHHFHHHHHHHHHHHGHFGEFGHHGEGGGGHHHHHHHHHHHHHGGFHGHHGHHHHHHHHHHHGGGGGHHHHHHHHGGHGHHHHHGCGCGGHGGGGGGB
@M02034:409:000000000-BFKT7:1:1102:5313:10198 1:N:0:35
AAAGTCGAGGTGCCTAAAGTGGCAACCCAGACTGGTAAGGCGGTTGGTGGTGTAGAGCTTCCTGTAGCCGCATGGCGTTCGTACTTAAATATGGAACTAACCATTCCAATTTTCGCTGTCTCTTATACACATCTCCGAGCCCACGAGAC
+
ABBBAFBBBBBBGGGGGGGGGGGGGHHGGHHGHHHHHHHBHGGFGEGEFF1A13D5A5GGFHFHBFF5GFC/EEGFEEE1EEGHFGFDGHFFHF?FFEGHFCFGGDGGFFGHH4@FGGDFGBGG>FDBF2@FGH2DB?@@CFGGCGGAD
@M02034:409:000000000-BFKT7:1:1102:7914:10206 1:N:0:35
AAAGTCGAGGTGCCTAAAGTGGCAACCCAGACTGAGGTTGGTGGTGTAGAGCTTCCTGTAGCCGCATGGCGTTCGTACTTAAATATGGAACTAACCATTCCAATTTTCGCTGTCTCTTATACACATCTCCGAGCCCACGAGACAGGCAGA
+
CCCCBFCCCCBBGGGGGGGGGGGHHHHGGHHGHHHHGFFHGFGGGFHGHHHHHGHHHGHHHHHEEEFFHHGEGFGFGHHHGFHHHHHHGBHHHHHGHHHHHGFGHHHHGGGGGHHHHHHHHHGHHHHHHHGGGFGGHGGFGGGHHGGHGC
@M02034:409:000000000-BFKT7:1:1102:16936:10217 1:N:0:35
AAAGTCGAGGTGCCTAAAGTGGCAACCCAGACTAATCCGGTGGTTGGTGGTGTAGAGCTTCCTGTAGCCGCATGGCGTTCGTACTTAAATATGGAACTAACCATTCCAATTTTCGCTGTCTCTTATACCATCTCCGAGCCCACGAGACAG
+
CCCCCFCCCCABGGGGGGGGGGGHHHHG2CHGHHHHHHGGGGGEFEGGGFEFCGGAGHHHHHHHHHHFHEGGFGHHGEGGEEGHHHHGHHHHGGFFFHHGHHHHHHEH4GHHHHGGGGGHHGHHHHGGHCFFGHHG@DGCGHGGGGGGHH
@M02034:409:000000000-BFKT7:1:1102:28006:10223 1:N:0:35
AAAGTCGAGGTGCCTAAAGTGGCAACCCAGACTAAGGATTCTGTTGGTGGTGTAGTGCTTCCTGTAGCCGCATGGCGTTCGTAGT
+
AAAAAFAADD1>FG1GGGGBFGCA10BEFECFHHHHEGF112DFEEEAFEAFA1D2B12D1AFG12B2AB//B?G0>>>BB?0/B
@M02034:409:000000000-BFKT7:1:1102:28575:10223 1:N:0:35
AAAGTCGAGGTGCCTAAAGTGGCAACCCAGACTCAGTGTACGGTTGGTGGTGTAGAGCTTCCTGTAGCCGCATGGCGTTCGTACTTAAATATGGAACTAACCATTCCAATTTTCGCTGTCTCTTATACACATCTCCGAGCCCACGAGAC
+
ABAAAFAABBABGGGGGGGGGGGFFHHDFHEEFGHHFFGFBGFAFA?FGDEAFGG5FHHHFHHGGEGBGEEFFGHGFEECEGHFGHHDGHGFDHGFHHHHHHHHHHHFHGHHHGCFGGGFHHHGFGGFGHFHHGFHG/DCGGGG/@@EF
@M02034:409:000000000-BFKT7:1:1102:18505:10242 1:N:0:35
AAAGTCGAGGTGCCTAAAGTGGCAACCCAGACTGGGGGTGCTGTTG
+
CCCCCFCBCCCCGGGGGGGGGGGHHHHGGHGGH3FG2EEGAGH53F
@M02034:409:000000000-BFKT7:1:1102:11900:10243 1:N:0:35
AAAGTCGAGGTGCCTAAAGTGGCAACCCAGACTGAGAATAATGTTGGTGGTGTAGAGCTTCCTGTAGCCGCATGGCGTTCGTACTTAAATATGGAACTAACCATTCCAATTTTCGCTGTCTCTTATACACATCTCCGAGCCCACGAGACA
+
BBBBBFBBBBABGGGGGGGGGGGHFGHGGHHGHGCGGFGHHGHHHHHGGGGGHHHHHHHHHHHHHHHHHGGCGGHHGFGGGGHHHHHHDGHHHHFHHHHHHHHHHHGHHHHHHHGGGGFHHHHHHHHHHHGHHHHHG?FFGGHGGGGGGB
@M02034:409:000000000-BFKT7:1:1102:14882:10244 1:N:0:35
AAAGTCGAGGTGCCTAAAGTGGCAACCCAGACTCCGACTCATGTTGGTGGTGTAGAGCTTCCTGTAGCCGCATGGCGTTCGTACTTAAATATGGAACTAACCATTCCAATTTTCGCTGTCTCTTATACACATCTCCGAGCCCACGAGAC
+
BBBABFBBBBABGGGGGGGGGGGHHHHGGHHGHHGG?FEGHHHHHHHAFEFFGDF5DEGGGGHHHGGFDEFEEEG1E?FFFEGHHHHDFHHFGHBFFEGHFEBGHHHFHGHHGDEGGGAGFGHHF3FGHCHGHFF2CCGG@FGGG/@DC
@M02034:409:000000000-BFKT7:1:1102:15872:10254 1:N:0:35
AAAGTCGAGGTGCCTAAAGTGGCAACCCAGACTCAGCAGACGGTTGGTGGTGTAGAGCTTCCTGTAGCCGCATGGCGTTCGTACTTAAATATGGAACTAACCATTCCAATTTTCGCTGTCTCTTATACACATCTCCGAGCCCACGAGACA
+
CCCCCFCCCCAAGGGGGFGGGGGHHHHGGHHGHHHHHHHHHGGGGGGDFGFFFGHGHHHHHHHHHHHGHGGGGEHHGEFGEGHHHHHHEHHHHHHGFGFFHHHHHHHHHHHHHHGGGGGGHHGGHHHHGHGGHHHGFCGFGGHGGGGGGF
@M02034:409:000000000-BFKT7:1:1102:17077:10255 1:N:0:35
AAAGTCGAGGTGCCTAAAGTGGCAACCCAGACTAAGACTGGGGTTGGTGGTGTAGAGCTTCCTGTAGCCGCATGGCGTTCGTACTTAAATATGGAACTAACCATTCCAATTTTCGCTGTCTCTTATACACATCCCGAGCCCACGAGACAG
+
AAAAAFAADD>AGGGGGGGGFAFE1FGAFCEC1EGFFFGFAGGGGGGGGCABG1G2GFHGHFHFGGFDGEG@EEHFEBEEEEFFEGH@GHGHHFFDGGGHHHHHHHHGFGHHHD@EEEBFDGGFBFDFHFGCGHGG?B?CGEFCCGGGHH
@M02034:409:000000000-BFKT7:1:1102:9261:10256 1:N:0:35
AAAGTCGAGGTGCCTAAAGTGGCAACCCAGACTCATCATCAGGTTGGTGGTGTAGAGCTTCCTGTAGCCGCATGGCGTTCGTACTTAAATATGGAACTAACCATTCCAATTTTCGCTGTCTCTTATACACATCTCCGAGCCCACGAGACA
+
BBBBBDAA3@>AFGGGGGGEEFGGF4G2FHFGHHGHCHHGHFGHGFEAF?AFFGHDGFGHHGHFGHH5BBA@EGHEE?ECEEGHHGHGHDFHFGGFFFHHFGHGHHFHHHHHHGEEGGGHHFHG4GGHHGHHHHHEECC/BFGGGGCDGF
@M02034:409:000000000-BFKT7:1:1102:11907:10259 1:N:0:35
AAAGTCGAGGTGCCTAAAGTGGCAACCCAGACTGAGAATAATGTTGGTGGTGTAGAGCTTCCTGTAGCCGCATGGCGTTCGTACTTAAATATGGAACTAACCATTCCAATTTTCGCTGTCTCTTATACACATCTCCGAGCCCACGAGAC
+
BBBBBFBBBBABGGGGGGGGGGGHHHHGGHHGHH3G5DF55AFGGHHGGGGFHHHFHHHHHHHHHHHHHGGGGGHHGGGGGGHHHHHHHHHHHHGHFHHGHHHHHHHHGHHHHHGGGGGHHHHHHHHHHHHHHHHHGFGGGGHGG/AFG
@M02034:409:000000000-BFKT7:1:1102:8577:10261 1:N:0:35
AAAGTCGAGGTGCCTAAAGTGGCAACCCAGACTAGGAAGGAGGTTGGTGGTGTAGAGCTTCCTGTAGCCGCATGGCGTTCGTACTTAAATATGGAACTAACCATTCCAATTTTCGCTGTCTCTTATACACATCTCCGAGCCCACGAGAC
+
AAAAADAABBBBGGGFGGGGGGGHGHHGGHCGHGC335G?FGGGHHGGGGFFGHHFGGHHGHHHGHFHHGGEEEGHGGGFGGFGHHFHHHFHHGGFGGHGFHFHHHFFFHFHHHGGGGEHFEGHBGDHFHHHHGHHGG?FGGHGG@DDD
@M02034:409:000000000-BFKT7:1:1102:3035:10261 1:N:0:35
AAAGTCGAGGTGCCTAAAGTGGCAACCCAGACTCATGTGTGTGTTGGTGGTGTAGAGCTTCCTGTAGCCGCATGGCGTTCGTACTTAAATATGGAACTAACCATTCCAATTTTCGCTGTCTCTTATACACATCTCCGAGCCCACGAG
+
ABABBFCCBCABGGGFFDGGGGGGHHHGGHHGHHHHHFG5FGHHFHHGEGGGGDGADDGHGHHHGFGEABA>EEFBEEEFFEFGGGHHHHHGGHB@GHFFFE3FHEHHFGHHHFE/EEFGHHHEBF??DF2BBFBFC/@<BGHED@@
@M02034:409:000000000-BFKT7:1:1102:25772:10270 1:N:0:35
AAAGTCGAGGTGCCTAAAGTGGCAACCCAGACTAATAATGTGGTTGGTGGTGTAGAGCTTCCTGTAGCCGCATGGCGTTCGTACTTAAATATGGAACTAACCATTCCAATTTTCGCTGTCTCTTATACACATCTCCGAGCCCACGAGACA
+
BBBBBFBBDBABGGGGGGGGGGGHHHHGGGHGHHHHHHHHAGHHGGGEGGGFGAFBGGHHHHHHHGHFGEGEEFH1EEEFFFFHHHGFGHHHHHEGFHHHFFDGHGHFHGHHHGGGGGFHHHHHGHHHGGHGHHHFF@GGGEHGC>CGGF
@M02034:409:000000000-BFKT7:1:1102:12164:10271 1:N:0:35
AAAGTCGAGGTGCCTAAAGTGGCAACCCAGACTACGAATCATGTTGGTGGTGTAGAGCTTCCTGTAGCCGCATGGCGTTCGTACTTAAATATGGAACTAACCATTCCAATTTTCGCTGTCTCTTATACACATCTCCGAGCCCACGAGACA
+
BBCCBFCCCCCCGGGGGGGGGGGHHHHGGHHGHHHGEHHGHHHHHHHFFGEFHHGFHFHHHHHHHHHHHGGFGEHGGGGGGGHHHHHHHHHHHHHHGFHGHHHHHHHHHHHHHHGGGGGHGHHHHHHFFFFHHHHHGGG/DGHGGGGGGC
@M02034:409:000000000-BFKT7:1:1102:13352:10273 1:N:0:35
AAAGTCGAGGTGCCTAAAGTGGCAACCCAGACTAATACGAAGGTTGGTGGTGTAGAGCTTCCTGTAGCCGCATGGCGTTCGTACTTAAATATGGAACTAACCATTCCAATTTTCGCTGTCTCTTATACACATCTCCGAGCCCACGAGACA
+
BBBBBFBBBBAAFGGGGGGGGGGGGHHFGHHFGFHHHHHGHGGHHHCEFFEFGDGBGHFHHHHHGHHFHGGEEGHHGGGGGEFHGHHHHHHHHHEGHHHHGEHGFFHFFGEGGG?GGF<G4GGD3GHHHGGBGHHBFC??@GHADGGGGF
@M02034:409:000000000-BFKT7:1:1102:10650:10274 1:N:0:35
AAAGTCGAGGTGCCTAAAGTGGCAACCCAGACTAATAAGAATGTTGGTGGTGTAGAGCTTCCTGTAGCCGCATGGCGTTCGTACTTGAATATGGAACTAACCATTCCAATTTTCGCTGTCTCTTATACACATCTCCGAGCCCACGAGACA
+
CCCCCFCCBBABGGGGGGGGGGGHHHHGGHFGHHHHHHHHHHHHHHHGGGGGGFFDGHFHHHHHHFHHHEGEFGHHGGGGGFBEHHHFHHGGHHGBFCHFHFFHHHHHHHHHHHGGGGGGHGHHGHGFHGFGGHHGGDFFGGHGGGGADB
@M02034:409:000000000-BFKT7:1:1102:3784:10276 1:N:0:35
AAAGTCGAGGTGCCTAAAGTGGCAACCCAGACTAATCAGAGTGTTGGTGGTGTAGAGCTTCCTGTAGCCGCATGGCGTTCGTACTTAAATATGGAACTAACCATTCCAATTTTCGCTGTCTCTTATACACATCTCCGAGCCCACGAGAC
+
CCCCCFBABCBBGGGGGGGGGGGGHHHGGHGFHHHHHHHHHFHHHHHEFGFGHHGFGHHHHHHHHGHHHE0EEGHFEEGGGGHHHHFGHHHHHHHHGGGHHHGHHHHHHHHHHHGGGGGHHHHHHHHHGHHHGHGFE@G>DGHGGGGGG
@M02034:409:000000000-BFKT7:1:1102:28214:10278 1:N:0:35
AAAGTCGAGGTGCCTAAAGTGGCAACCCAGACTGGGGTGGGTGTTGGTGGTGTAGAGCTTCCTGTAGCCGCATGGCG
+
AAAAAFAAD?1ACGBBCGGAEGGCAA0AECGFGHCEGBEFEAEEEGA/AAEEAAD2D111EEHHHFGE1B>>F?00>
@M02034:409:000000000-BFKT7:1:1102:8666:10279 1:N:0:35
AAAGTCGAGGTGCCTAAAGTGGCAACCCAGACTACGGGGTCTGTTGGTGGTGTAGAGCTTCCTGTAGCCGCATGGCGTTCGTACTTAAATATGGAACTAACCATTCCAATTTTCGCTGTCTCTTATACACATCTCGGAGCCAACGAGA
+
??AAABA3>A>>4GFEBBGFGEFCHHCCFGHGHHGEGGGEEGHFFGEEFEAFF3DDBEGGBGHGHBGFFEE0EEHCEEEAFEEGFGGB34BGGBED?B33B?GFDFFFFHHHEFEFGGGHGFFG1FF22F1G?BF0<?C/?0<FFFGA
@M02034:409:000000000-BFKT7:1:1102:8573:10279 1:N:0:35
AAAGTCGAGGTGCCTAAAGTGGCAACCCAGACTAGGAAGGAGGTTGGTGGTGTAGAGCTTCCTGTAGCCGCATGGCGTTCGTACTTAAATATGGAACTAACCATTCCAATTTTCGCTGTCTCTTATACACATCTCCGAGCCCACGAGACA
+
CCBCBFCCCCBCGGGGGGGGGGGHHHHGGHHGHHHHHHHGHHGEGHGGGGGFHFGDGGHHFHHHHHHFHEGEFGHFGEGGGGGHHHHHHHHHHHFFGHHHHHFHHHGFHHHHHHCGGGGHHHHHGHGHGHHHHHHHECDBDFHGGGGGDC
@M02034:409:000000000-BFKT7:1:1102:8647:10284 1:N:0:35
AAAGTCGAGGTGCCTAAAGTGGCAACCCAGACTACGGGGTCTGTTGGTGGTGTAGAGCTTCCTGTAGCCGCATGGCGTTCGTACTTAAATATGGAACTAACCATTCCAATTTTCGCTGTCTCTTATACACATCTCCGAGCCCACGAGACA
+
CCCCCFCBCDABGGGGGGGGGGGHHHHGGHHGHHHGGGGEGHHHHHHGGGDFHFF5FGHHHHHHHHHGHGGGGEHGGFGGGFHHHHHGHHGHHGFFHHHHHHDHHHGGHHHHHGEGGGFFHHHHGHHGHFFHFHHHEGGCFGHGGCGFFF
@M02034:409:000000000-BFKT7:1:1102:28269:10284 1:N:0:35
AAAGTCGAGGTGCCTAAAGTGGCAACCCAGACTACGCCTACGGTTGGTGGTGTAGAGCTTCCTGTAGCCGCATGGCGTTCGTACTTAAATATGGAACTAACCATTCCAATTTTCGCTGTCTCTTATACACATCTCCGAGCCCACGAGACA
+
BBBBBFBBDBAAGGGGGGGGGGGHHHHGGHHGHHGGEGHGGFGHEGGEF1EBBBGBDFGGGHHHHHHGHGGEGEA1>>E?E>FGHHH3FGHFHB33GFHG3??FHFHFHHHHHGGGGGFHHGHHDFHHHFHHHHHHD/DDGFHGGGGGG<
@M02034:409:000000000-BFKT7:1:1102:13857:10288 1:N:0:35
AAAGTCGAGGTGCCTAAAGTGGCAACCCAGACTTGTGGTAATGTTGGTGGTGTAGAGCTTCCTGTAGCCGCATGGCGTTCGTACTTAAATATGGAACTAACCATTCCAATTTTCGCTGTCTCTTATACACATCTCCGGCCCACGAGACAG
+
CCCCBFCCCCCCGGGGGGGGGGGHHHHGGHHGHHHHHGHHHHHHHHHGGGFGHHHGHHHHHHHHHHHHHGGGGGHHGGGGGGHHHHHHHHHHHFGHHFHHHHHHHHHHHHHHHHGGGGGHHHHHBHHHGHHHHHGHFGGGGGGGGGGGHG
@M02034:409:000000000-BFKT7:1:1102:12754:10288 1:N:0:35
AAAGTCGAGGTGCCTAAAGTGGCAACCCAGACTGGGAATCATGTTGGTGGTGTAGAGCTTCCTGTAGCCGCATGGCGTTCGTACTTAAATATGGAACTAACCATTCCAATTTTCGCTGTCTTTATACACATCTCCGAGCCCACGAGACAG
+
CCCCCFBCBCAAGGGGGGGGGGGHHHHGGHHGHHHGHHHHGHHHHHHEFFGFA3F5DEGHHHHGHFFBBEG@EEF1E?EGFEBFGHHFFHHFGHB3GGHHC?3FFHHFHHHHHFEDFGAFFHHHHEFHHBFHGGGF@FGGFHGGGGGGGH
@M02034:409:000000000-BFKT7:1:1102:22385:10292 1:N:0:35
AAAGTCGAGGTGCCTAAAGTGGCAACCCAGACTAATAAGAATGTTGGTGGTGTAGAGCTTCCTGTAGCCGCATGGCGTTCGTACTTAAATATGGAACTAACCATTCCAATTTTCGCTGTCTCTTATACACATCTCCGAGCCCACGAGAC
+
BBBBBFBBBBABGGGGGGGGGGGHHHHGGHGGHHHHHHHHFHHHHHGFFGEFFAF5FEGHHFHGGHFDFEEAFEHGEBEFFEHHHGGFHHHGGB@FGFGHHGHHEHHFHHHHHFEGGGGHHGHHFFHFGHHFHGHFD?FGDGHGGCCDG
@M02034:409:000000000-BFKT7:1:1102:9556:10297 1:N:0:35
AAAGTCGAGGTGCCTAAAGTGGCAACCCAGACTAGGAAGACTGTTGGTGGTGTAGAGCTTCCTGTAGCCGCATGGCGTTCGTACTTAAATATGGAACTAACCATTCCAATTTTCGCTGTCTCTTATACACATCTCCGAGCCCACGAGAC
+
CCCCBFCCCCCCGGGGGGGGGGGHHHHGGHHGHF3CGHHFHBGGHHHGGGGGHHHGHHHHGHHHHFHHHGGGGGHHGGGGGGHHHHHHHHHHHHHGGHHHHHHHHHHHFGGHHHGGGGGGHHHHHHHHFHHHHHHHGCG@FGHGGGGGG
@M02034:409:000000000-BFKT7:1:1102:17337:10299 1:N:0:35
AAAGTCGAGGTGCCTAAAGTGGCAACCCAGACTAATAATACGGTTGGTGGTGTAGAGCTTCCTGTAGCCGCATGGCGTTCGTACTTAAATATGGAACTAACCATTCCAATTTTCGCTGTCTCTTATACACATCTCCGAGCCCACGAGACA
+
CCCCCFCCCCCCGGGGGGGGGGGHHHHGGHHGHDEGHHHF5BEHGGGGGGGGHHHFHHHHHHHHHHHHHGGFEGHHGGGGGGHHHHHHHHHHHGFHGHHGHHGHHHGHHHHHHHGGGGGHHHHHGHHHGHHHHHHHGGGGGGHGGGGGGF
@M02034:409:000000000-BFKT7:1:1102:23100:10308 1:N:0:35
AAAGTCGAGGTGCCTAAAGTGGCAACCCAGACTAAGAGTGGGGTTGGTGGTGTAGAGCTTCCTGTAGCCGCATGGCGTTCGTACTTAAATATGGAACTAACCATTCCAATTTTCGCTGTCTCTTATACACATCTCCGAGCCCACGAGAC
+
A@ABADAADDABFGGGFGGGFGGHHDHECFGGHHCHHHGHGHGGGGGAFEACGBGDFHEFHHHHHHHGHF?EEDHEEEGFGEFHHFGFGHHHHBFGHHHFFHFG3FFBGFHHHHGGGGDHHHHHFFBGBFGGFGFFE/C/C/CF/?/E<
@M02034:409:000000000-BFKT7:1:1102:12392:10310 1:N:0:35
AAAGTCGAGGTGCCTAAAGTGGCAACCCAGACTAATCAGAAGGTTGGTGGTGTAGAGCTTCCTGTAGCCGCATGGCGTTCGTACTTAAATATGGAACTAACCATTCCAATTTTCGCTGTCTCTTATACACATCTCCGAGCC
+
ABCCCFBCCCBCGGGGGGGGGGGHHHHGGHGABFEGF5GFABGG3G2BA1FE13D5ABAB5B5A55A531E0BBB1>1>?>ECGFFHBGEH4B@33FBGH303B??F44DBG44/?E<???BFD4?B3D222B3F2?/<CG
@M02034:409:000000000-BFKT7:1:1102:9231:10314 1:N:0:35
AAAGTCGAGGTGCCTAAAGTGGCAACCCAGACTGATAAGCAGGTTGGTGGTGTAGAGCTTCCTGTAGCCGCATGGCGTTCGTACTTAAATATGGAACTAACCATTCCAATTTTCGCTGTCTCTTATACACATCTCCGAGCCCACGAGACA
+
BBBBBFBBBB>AEGGGGGGGGGGHHHGDCEEGHHHHHHHGHHGHHHGFGEEFGBGDF5GGHHHFGHHGGEEEEEHGE?EFFFHHHHGFHHGHHFF3GGHHHGGGGHGFHGHHHFGGGGGFHHHHHHHHGCFGGGHBCCDBDGHGFDCDGE
@M02034:409:000000000-BFKT7:1:1102:15719:10316 1:N:0:35
AAAGTCGAGGTGCCTAAAGTGGCAACCCAGACTAATAAGAATGTTGGTGGTGTAGAGCTTCCTGTAGCCGCATGGCGTTCGTACTTAAATATGGAACTAACCATTCCAATTTTCGCTGTCTCTTATACACATCTCCGAGCCCACGAGACA
+
BBBBBFBADBABGGGGGGGGGGGHHHHGGHHGHHHHHHHHHHHHHHHAFEEFHHGDGHHHHGHHGHHHHGGGGGHGGEGFEEGHHHHGGHGGHHGHGHFFHHHHHHFHHGHHHBEDGGGHHFHHFHHHHHBFCHGHCCDCGEHFGGCGGB
@M02034:409:000000000-BFKT7:1:1102:14416:10317 1:N:0:35
AAAGTCGAGGTGCTAAAGTGGCAACCCAGACTCATCTGAAGGTTGGTGGTGTAGAGCTTCCTGTAGCCGCATGGCGTTCGTACTTAAATATGGAACTAACCATTCCAATTTTCGCTGTCTCTTATACACATCTCCGAGCCCACGAGACAG
+
BBBBBFBBBB>AGGGFEFGGFGFGGGGFGHGHHHHHHHHHHGGGHCAFEAAFDGHHFGHFHHHGFGHFEECGEHFEBEFFEGGFHHHBFHGHHHHGHGGFHFHHHHFFGHHHHGGGGFGHHHHFHHFHGGHHHFHGDFGCFHGGFC?EHH
@M02034:409:000000000-BFKT7:1:1102:22001:10319 1:N:0:35
AAAGTCGAGGTGCCTAAAGTGGCAACCCAGACTCAGACTACTGTTGGTGGTGTAGAGCTTCCTGTAGCCGCATGGCGTTCGTACTTAAATATGGAACTAACCATTCCAATTTTCGCTGTCTCTTATACACATCTCCGAGCCCACGAGACA
+
BCCBBFCCCCBCGGGGGGGGGGGHHHHGGHHGHHHHHHHHHHHHHHHFFGEFGGGFGHHHHHHHHGGFGEFEGGHGEEEFFFHHHHHHHHHHHHHFFHHFGHFHHHHGHHHHHHGGGGGGHHHHGHHGGHHHHHGHFGGBDFHGGGGGGB
@M02034:409:000000000-BFKT7:1:1102:6752:10319 1:N:0:35
AAAGTCGAGGTGCCTAAAGTGGCAACCCAGACTCAGAAGCATGTTGGTGGTGTAGAGCTTCCTGTAGCCACATGGCGTTCGTACTTAAATATGGAACTAACCATTCCAATTTTCGCTGTCTCTTATACACATCTCCGAGCCCACGAGACA
+
CCCCBFCCCCCCGGGGGGGGGGGHHHHGGHHGHHHHGHHHFHHGHHGGGGFGHHHGHHGHHHHHGHHHHHGHHHHHGEGGGGHHHHHHHHHHHHHHGHHHHHHHHHHHHHHHGHGGGGGHHHHHHHHHHHHFFHHHGGGFFGHGGGGGGB
@M02034:409:000000000-BFKT7:1:1102:6355:10327 1:N:0:35
AAAGTCGAGGTGCCTAAAGTGGCAACCCAGACTCATAATAATGTTGGTGGTGTAGAGCTTCCTGTAGCCGCATGGCGTTCGTACTTAAATATGGAACTAACCATTCCAATTTTCGCTGTCTCTTATACACATCTCC
+
>3>AAB>ADDAAGGGGGCGFGFDHHHGEG2GFFHHHGAEFHG5DGFEEFEGGHHBDHEHFHFGHHHFHHEGCEG1B>EEFEEBFGHGFFGB44E3BEGBGFFEH3GEF4FGFHHC?E//BFFDFFFB44BB2FGDG
@M02034:409:000000000-BFKT7:1:1102:6004:10334 1:N:0:35
AAAGTCGAGGTGCCTAAAGTGGCAACCCAGACTCCTAATAATGTTGGTGGTGTAGAGCTTCCTGTAGCCGCATGGCGTTCGTACTTAAATATGGAACTAACCATTCCAATTTTCGCTGTCTCTTATACACATCTCCGAGCCCACGAGAC
+
BBBBAFAADDBBGGGF4GGGEFFEFGHEEAFGHFHGFFGF5DFDFHHFFGEF13DDDGHHGGHFGEGGGE?EEFHGE>EFFGHHHHHHHGGFHGHBGGGBFHHHHHGFHGFHHFEGGGGHHHHGHGFG4BGHHHFFEGG/>CGGGGGDG
@M02034:409:000000000-BFKT7:1:1102:6345:10343 1:N:0:35
AAAGTCGAGGTGCCTAAAGTGGCAACCCAGACTCATAATAATGTTGGTGGTGTAGAGCTTCCTGTAGCCGCATGGCGTTCGTACTTAAATATGGAACTAACCATTCCAATTTTCGCTGTCTCTTATACACATCTCCGAGCCCACGAGACA
+
BCCCBFCBCCABGGGGGGGGGGGHHHHGGHHGHHHHHHHHHHHGHHHEFGGGHHGFGFHHHHHHGHHHHGGGGGHHFEGGGGHHHHHHFHHHHHHGGHGGGHFHHHHHHHHHHHGGGGGHHHHHHHHHHHHHHHGHFGG@DGHGGDGGGC
@M02034:409:000000000-BFKT7:1:1102:9092:10348 1:N:0:35
AAAGTCGAGGTGCCTAAAGTGGCAACCCAGACTGATAATGGGGTTGGTGGTGTAGAGCTTCCTGTAGCCGCATGGCGTTCGTACTTAAATATGGAACTAACCATTCCAATTTTCGCTGTCTCTTATACACATCTCCGAGCCCACGAGACA
+
AAAAAD?ADDAACFGF1GGGGGGFFGHGGHHGHHFHGHHHHGGAAEGGGFEFHFHBFHHHHGHHHEHFFEGGGGHHGGGGEEHHHHHHHHHHHGHFEFHHHHHHHHHHHHHHHHCGGGGHHGHGHHHDGFFCGFGGF?CCGGHGCGC/EB
@M02034:409:000000000-BFKT7:1:1102:26781:10361 1:N:0:35
AAAGTCGAGGTGCCTAAAGTGGCAACCCAGACTAATGGTGATCGGG
+
AAAAA@AADDAACAFGGGGGGFFGHEG0FGCFH11D1BBA1D2A/A
@M02034:409:000000000-BFKT7:1:1102:5758:10368 1:N:0:35
AAAGTCGAGGTGCCTAAAGTGGCAACCCAGACTCAGAAGCAGGTTGGTGGTGTAGAGCTTCCTGTAGCCGCATGGCGTTCGTACTTAAATATGGAACTAACCATTCCAATTTTCGCTGTCTCTTATACACATCTCCGAGCCCACGAGAC
+
AAAAAFAADDAAGGGGGGGGGB00CFHGGHHFFHHFFHFFHHGHGHGAFCAFF1D2B1AGGFGFGGF2BBE@EEH0>?E?EB0>FGGFHFBGGFBFGHHFEGHHHFHFHHFHHEEEFGE1FGGFD>FBFFFCFFD<?<CCBFHGCCC/<
@M02034:409:000000000-BFKT7:1:1102:13349:10376 1:N:0:35
AAAGTCGAGGTGCCTAAAGTGGCAACCCAGACTGTTAAGACGGTTGGTGGTGTAGAGCTTCCTGTAGCCGCATGGCGTTCGTACTTAAATATGGAACTAACCATTCCAATTTTCGCTGTCTCTTATACACATCTCCGAGCCCACGAGACA
+
CCCCCFCCCCCCGGGGGGGGGGGHHHHGGHHGHFHHHHH53AFFGGGFGGGGHGHFGHHHHHHHHHHHHGGEGGHHGGGGGFHHHHHHHHHHHHGGFHHHHHHHHHGGHHHHHHGGGGFHFHHHHHHHGHGHHHHGGGGGGGHGGGGGGB
@M02034:409:000000000-BFKT7:1:1102:17360:10378 1:N:0:35
AAAGTCGAGGTGCCTAAAGTGGCAACCCAGACTTCGCGGCAGGTTGGTGGTGTAGAGCTTCCTGTAGCCGCATGGCGTTCGTACTTAAATATGGAACTAACCATTCCAATTTTCGCTGTCTCTTATACACATCTCCGAGCCCACGAGACA
+
A?AB>FBABBCAGGGFGGGGFGGHHHHGGGHGHHHFGGGGEGEB3BEEEFEGHHGFFFFBGGFGGHHFFEGFGE1BEEEFGGGHHGHHHHHHHHGFFHBFGHBFHFEHHHHHHFCGDGGHHHHHFHFFFHFHFHGDD?D?/FG.DF-EFB
@M02034:409:000000000-BFKT7:1:1102:2637:10381 1:N:0:35
AAAGTCGAGGTGCCTAAAGTGGCAACCCAGACTAAGCATCAGGTTGGTGGTGTAGAGCTTCCTGTAGCCGCATGGCGTTCGTACTTAAATATGGAACTAACCATTCCAATTTTCGCTGTCTCTTATACACATCTCCGAGCCCACGA
+
BCBCCFCBBCBCGGGGGGGGGGGHHHHEGHBFGHHHHHHHGFGFGHGGGGEFHGHFGHHHGHHHHGGDFE0EEEHGEEGGGGHHGHGEHHHHHHFHBGFEFHFGGGHHHHHHHGEEFGGGHFHGGHF?BF2BBF?FC<D<>FGFFC
@M02034:409:000000000-BFKT7:1:1102:2983:10390 1:N:0:35
AAAGTCGAGGTGCCTAAAGTGGCAACCCAGACTAATAGGCAGGTTGGTGGTGTAGAGCTTCCTGTAGCCGCATGGCGTTCGTACTTAAATATGGAACTAACCATTCCAATTTTCGCTGTCTCTTATACACATCTCCGAGCCCACGAGAAA
+
AB?AAFBB@BAACGGGGGGGGGGGHHHGGHHGHHGFHHHCGEEBGHGGEGEEF3D5DFGHHHHHFFA53B>>EEF1EBEFEEFEFGGHHHFFFGDBHHFHBGBGHFFFBGHHHGEEEDFFHGHFHGFFGH1BBF1FC?@>BEHE<A@//<
@M02034:409:000000000-BFKT7:1:1102:17359:10395 1:N:0:35
AAAGTCGAGGTGCCTAAAGTGGCAACCCAGACTTCGCGGCAGGTTGGTGGTGTAGAGCTTCCTGTAGCCGCATGGCGTTCGTACTTAAATATGGAACTAACCATTCCAATTTTCGCTGTCTCTTATACACATCTCCGAGCCCACGAGACA
+
ABCCBFCCCBAAGGGGGGGGGGGHHHHGGHHGHHHGGGGGGGGHHHGGGGEFHHG5FFGHHHHHHHHHHGGGFGHHGEGGGGHHHHHGHHHHHGHHGHHGHHGGHGGHHHHHHHCGGGGFHFHHGHHHHHFHGHHHGFGFGGHGGGFGGF
@M02034:409:000000000-BFKT7:1:1102:21101:10402 1:N:0:35
AAAGTCGAGGTGCCTAAATTGGCAACCCAGACTAATAAGAATGTTGGTGGTGTAGAGCTTCCTGTAGCCGCATGGCGTTCGTACTTAAATATGGAACTAACCATTCCAATTTTCGCTGTCTCTTATACACATCTCCGAGCCCACGAGACA
+
AAAA>FA>DDAAFGGGAF3BEGFFBEEFGHCGHFAFD2FFDBGDFGHA//EFGHF211EBGHFHGFDGHEGEEGFF/?EFEE0GGHHBFHHGFFGFCGFCCFFGHGDD2GHFHDGGGEGFFGHF1BGDF1FHFHGGA@CCGGEECC/?E?
@M02034:409:000000000-BFKT7:1:1102:6335:10404 1:N:0:35
AAAGTCGAGGTGCCTAAAGTGGCAACCCAGACTGGGTGTGCGGTTGGTGGTGTAGAGCTTCCTGTAGCCGCATGGCGTTCGTACTTAAATATGGAACTAACCATTCCAATTTTCGCTGTCCTTATACACATCTCCGAGCCCACGAGACAG
+
BBBBBFBBDBBBGGGGGGGGGGGHHHHEFHHGHHHHHFGGHGGEFEGFGGEFAFGAGGHHFHHFGFGEGEEGFGHHGEGFEEGHHHHFHHHHHGGFHHHHHHGHHHHHGHHHHHGGGGFGHHHHHGGHHGHCGHHG/BCCEGGGGGGGHH
@M02034:409:000000000-BFKT7:1:1102:6411:10406 1:N:0:35
AAAGTCGAGGTGCCTAAAGTGGCAACCCAGACTCAGAATACGGTTGGTGGTGTAGAGCTTCCTGTAGCCGCATGGCGTTCGTACTTAAATATGGAACTAACCATTCCAATTTTCGCTGTCTCTTATACACATCTCCGAGCCCACGAGACA
+
BBBBBFBBBBABGGGGGGGGGGGHHHHEGHHGHHFHHHHHHHGHGGGEFGGEB3F5BFGGGHHHGFFGFGGEEGFFGEGGFFEGGHHFDFGFGFDFGHHHHF?FGGG?FGGHHB@FFEEHHHHGFBGGHGHFHHHGF?DDGGHGG/@AA<
@M02034:409:000000000-BFKT7:1:1102:21118:10412 1:N:0:35
AAAGTCGAGGTGCCTAAAGTGGCAACCCAGACTAATAAGAATGTTGGTGGTGTAGAGCTTCCTGTAGCCGCATGGCGTTCGTACTTAAATATGGAACTAACCATTCCAATTTTCGCTGTCTCTTATACACATCTCCGAGCCCACGAGAC
+
AABCCFCBCCBCGGGGGGGGGGGHHHHGGFHGHHHHHGH5GGHHHHHFGGGGHFFDGHHHHHHHHHHHHGGFFGHFGEGGGGHHHHHGEGHHHEGGGGGHHHHHHHHHFFGHHHGGGGGHHHHHFGDFGGHHHHHHFGGGFGHGG?DGG
@M02034:409:000000000-BFKT7:1:1102:26278:10418 1:N:0:35
AAAGTCGAGGTGCCTAAAGTGGCAACCCAGACTTTGCCTGCTGTTGGTGGTGTAGAGCTTCCTGTAGCCGCATGGCGTTCGTACTTAAATATGGAACTAACCATTCCAATTTTCGCTGTCTCTTATACACATCTCCGAGCCCACGAGACA
+
BBBBBFBBDB>AGGGGGGGGGGGGHHHGGHHGHHHHHHHHHHHHHHHGGGFFHGGAGHHHHHHFGGHFHEEEFFHGEFGFEFHHHHHHHHHFHHHHGHGGHHHHHHHHHGHHHGGGGGGGHHGHHHGHGHDFGHFHEDG@DGHGGGGGGB
@M02034:409:000000000-BFKT7:1:1102:27130:10419 1:N:0:35
AAAGTCGAGGTGCCTAAAGTGGCAACCCAGACTAGTAAGGCTGTTGGTGGTGTAGAGCTTCCTGTAGCCGCATGGCGTTCGTACTTAAATATGGAACTAACCATTCCAATTTTCGCTGTCTCTTATACACATCTCCGAGCCCACGAGACA
+
>>>AAF1>AD>AFGGGGGGGDGFGHHHGGHHGGHHFGHHFHHHHG1FFFEFFGHHFGHHGHGGFGHHHHGEGGEHHGEEFEEHHHHH1GGFHHHGGHEHHHHHHHHHHHHHHHHGGGGFHHHHHHHHHHHHHHHGHGGCCGGHGGGGCGF
@M02034:409:000000000-BFKT7:1:1102:5786:10427 1:N:0:35
AAAGTCGAGGTGCCTAAAGTGGCAACCCAGACTGGGTCTCATGTTGGTGGTGTAGAGCTTCCTGTAGCCGCATGGCGTTCGTACTTAAATATGGAACTAACCATTCCAATTTTCGCTGTCTCTTATACACATCTCCGAGCCCACGAGACA
+
1AA>1B>1D@AAFCGCG1GBBDFFCEFGGHGFFHGH0BFFHHHAG2CBAEEF/AD211FGHGGHGHHHBEEEGGHFEAEGGEBGHHFHHHHFFHGEFFFBFA1FGHEHHHFFHFEGGGGGFF22EGGHFFHHHHHFE<C@CGEFGGGCGG
@M02034:409:000000000-BFKT7:1:1102:6992:10427 1:N:0:35
AAAGTCGAGGTGCCTAAAGTGGCAACCCAGACTGAGATGGGGGTTGGTGGTGTAGAGCTTCCTGTAGCCGCATGGCGTTCGTACTTAAATATGGAACTAACCATTCCAATTTTCGCTGTCTCTTATACACATCTCCGAGCCCACGAGACA
+
DDDDDFDCCCBCGGGGGGGGGGGHHHHGGHHDFHGFFGFHHGGGEEFGGCGGF3GAFDGHFHHHGFHDFEG>EEF1E?EGFFFEGHHGFHHGHH33FHHGBF3FG?G?FGHHF?<FFDCDDHGGFFHHH2DFHFHBE?FGGACCC-CDGC
@M02034:409:000000000-BFKT7:1:1102:8719:10427 1:N:0:35
AAAGTCGAGGTGCCTAAAGTGGCAACCCAGACTCCGAGGGAGGTTGGTGGTGTAGAGCTTCCTGTAGCCGCATGGCGTTCGTACTTAAATATGGAACTAACCATTCCAATTTTCGCTGTC
+
A1AA>3>1>D>AECGGG1FGG1FGGHGEECEFGHHFEA//EFCEEGGCA?/FGGGFDHGFHHH112BBGFE?EEGF//EF?EGGGFHDGDBGFB11FG1<FGHGFHE22FFHHF?GC//<
@M02034:409:000000000-BFKT7:1:1102:18525:10428 1:N:0:35
AAAGTCGAGGTGCCTAAAGTGGCAACCCAGACTACGTCTCATGTTGGTGGTGTAGAGCTTCCTGTAGCCGCATGGCGTTCGTACTTAAATATGGAACTAACCATTCCAATTTTCGCTGTCTCTTATACACATCTCCGAGCCCACGAGACA
+
BABABFAB@D>AFGGGGGGGGFFGGHHEFFHG3GHGHHFFFHHHHEGEFEBBG3G5GFFGHFHDGHGGHGEEEEHHG1EEE1BGEGFFGDFHHBBDGF3FHHFFHHGHHGGHHGGGGGEHBGHFGGFHGGHBGHHBECGGCGHGCD?ED<
@M02034:409:000000000-BFKT7:1:1102:22502:10429 1:N:0:35
AAAGTCGAGGTGCCTAAAGTGGCAACCCAGACTCTTCCTCCGGTTGGTGGTGTAGAGCTTCCTGTAGCCGCATGGCGTTCGTACTTAAATATGGAACTAACCATTCCAATTTTCGCTGTCTCTTATACACATCTCCGAGCCCACGAGACA
+
A?AA>DAABDBAGGGGGGGGEGGHHHHGGHHGHGHHHHHHHGGAEEEECEFCBGGGFGHHFHHGGGGGFEE>E??GFEGGGGHHGHHHGHHHGHBFHHFHHHEGHHFHHHHHHHGGGGGHHGHHHHHHFHHHHHGGG@/BCFHGGGGCGG
@M02034:409:000000000-BFKT7:1:1102:28517:10429 1:N:0:35
AAAGTCGAGGTGCCTAAAGTGGCAACCCAGACTGGGAAGGGTGTTGGTGGTGTAGAGCTTCCTGTAGCCGCATGGCGTTCGTACTTAAATATGGAACTAACCATTCCAATTTTCGCTGTCTCTTATACACATCTCCGAGCCCACGAGACA
+
AABBAFAADDAAGGGGGGGGGGGHHHHGGHHGHF2FGFEGGHGEEGHEEEEFGHGFGGHHHHHGF5GGGEFEEEGGEGGGGGHHGHHHBGGHHHHHHGFFGHGFGEFEHHHHHHFGGGGGHGHHFHHHHHHGHHFBAD?CCFHGC@/ED>
@M02034:409:000000000-BFKT7:1:1102:14795:10434 1:N:0:35
AAAGTCGAGGTGCCTAAAGTGGCAACCCAGACTGGTTGTTTGGTTGGTGGTGTAGAGCTTCCTGTAGCCGCATGGCGTTCGTACTTAAATATGGAACTAACCATTCCAATTTTCGCTGTCTCTTATACACATCTCCGAGCCCACGAGACA
+
BBBBBFBBDBAAGGGGGGGGGGGGHHHGGHHGHHHGHFEHHHGHHGGEFEEFGHGDGGHHHFHHGHHFGEEEGGHGFEGGEFHHHHHFHHGHHHHHHHHHHHHHHFFGHHHHHFGGGGGHHHHHFHFHFFFHHHGFD?C>DGHGGGGGGG
@M02034:409:000000000-BFKT7:1:1102:16794:10436 1:N:0:35
AAAGTCGAGGTGCCTAAAGTGGCAACCCAGACTCCGCCTAATGTTGGTGGTGTAGAGCTTCCTGTAGCCGCATGGCGTTCGTACTTAAATATGGAACTAACCATTCCAATTTTCGCTGTCTCTTATACACATCTCCGAGCCCACGAGACA
+
AABBBFBBBBBAFGGGGGGGFGGHHHHGGHHGHHHGGGGGHHHGHGHEFGEGHHFDFGHHHGHHHGHFHFFCEEHGEBEEFGHHHHHFHHHHHHHHEHHEGHFGHHFHFFGHHGEDGGGHHGHHHHGHGFFHFHGDCCF?CGHGGCDGGF
@M02034:409:000000000-BFKT7:1:1102:20064:10438 1:N:0:35
AAAGTCGAGGTGCCTAAAGTGGCAACCCAGACTCTGTTTTCTGTTGGTGGTGTAGAGCTTCCTGTAGCCGCATGGCGTTCGTACTTAAATATGGAACTAACCATTCCAATTTTCGCTGTCTCTTATACACATCTCCGAGCCCACGAGACA
+
BBBBBFBBBDABGGGGGGGGGGGHHHHGGHHGHHHHDGHHHGHGHHHEFGGGFEGFGGHHHHHHHHHHHFGEEGHFGEGGGGHHHHHHHHHHHGHFHHHHHHHHHHHHHHHHHHGGGGFHHHHHHHHHFFGHHHHFFCGGGGHGGGGGGF
@M02034:409:000000000-BFKT7:1:1102:8706:10442 1:N:0:35
AAAGTCGAGGTGCCTAAAGTGGCAACCCAGACTCCG
+
CCCCCFCCDCBCGGGGGGGGGGGHHHHGGHHGHHHC
@M02034:409:000000000-BFKT7:1:1102:8306:10445 1:N:0:35
AAAGTCGAGGTGCCTAAAGTGGCAACCCAGACTCTGGGGAAGGTTGGTGGTGTAGAGCTTCCTGTAGCCGCATGGCGTTCGTACTTAAATATGGAACTAACCATTCCAATTTTCGCTGTCTCTTATACACATCTCCGAGCCCACGAGACA
+
BBBBBFBBBBABGFGGGGGFGGGHHHHGGHHGHHHHHHGGGGGGFHGFFGAFGFGDGGHHHHHHGFHHHEEEGEHGGEGGFEGHHHHHHHGHHHGFFHGHHHFHHHHGHHHHHFFGGGGGHFHHHHGHFHHHFHHHGGC/>FHGGCGGGF
@M02034:409:000000000-BFKT7:1:1102:5457:10446 1:N:0:35
AAAGTCGAGGTGCCTAAAGTGGCAACCCAGACTAAGAATCAGGTTGGTGGTGTAGAGCTTCCTGTAGCCGCATGGCGTTCGTACTTAAATATGGAACTAACCATTCCAATTTTCGCTGTCTCTTATACACATCTCCGAGCCCACGAGAC
+
BBBBBFBABBBBGGGGGGGGGGGHHHHGGHHGHHHHHHHHHHHHHHGGFGGFHGGDGHHHHHHHHHHFHECEEGHHGGGGGGHHHHGGHHHHHHHGFHHGFHFHFHGFHGHHHHGGGGGHHHHHHHHHDGGHHHGDEFCCGGHGGGGGG
@M02034:409:000000000-BFKT7:1:1102:12603:10453 1:N:0:35
AAAGTCGAGGTGCCTAAAGTGGCAACCCAGACTATGAAGACTGTTGGTGGTGTAGAGCTTCCTGTAGCCGCATGGCGTTCGTACTTAAATATGGAACTAACCATTCCAATTTTCGCTGTCTCTTATACACATCTCCGAGCCCACGAGAC
+
@AB@AF?ADB>AFGFFGGGBGFGHBHHGGHHGHFHGHHHHHHHFHGGFGFEFFFGDFGFHHFGFHFHGHEGEEEFBFEEGEEFHHHFFHGFHHFFFFHHHFHHHHFFEHHHHHHCGGAE?DFGHFHHGFGDHGFHFECG//?GFD/@AF
@M02034:409:000000000-BFKT7:1:1102:27310:10454 1:N:0:35
AAAGTCGAGGTGCCTAAAGTGGCAACCCAGACTAAGAATGATGTTGGTGGTGTAGAGCTTCCTGTAGCCGCATGGCGTTCGTACTTAAATATGGAACTAACCATTCCAATTTTCGCTGTCTCTTATACACATCTCCGAGCCCACGAGAC
+
CCCCBFBBBBABGGGGGDGGGGGHHFHGGHHGHHGHGFHHGHHGHHGFEGEGHHG5GHHHFHHHFGGDFEEEEGHHGGGGFFFHHHHHFHGHFHHFFHHGGGHGFHHFGGHHHFGGFGFHHHHHEGH4F3FGBF3GCDGCFAGGGCGGC
@M02034:409:000000000-BFKT7:1:1102:20732:10459 1:N:0:35
AAAGTCGAGGTGCCTAAAGTGGCAACCCAGACTTGTAATCCTGTTGGTGGTGTAGAGCTTCCTGTAGCCGCATGGCGTTCGTACTTAAATATGGAACTAACCATTCCAATTTTCGCTGTCTCTTATACACATCTCCGAGCCCACGAGACA
+
BBBBBFBBBBBBGGGGGGGGGGGHHHHGFHHGHHHHHHHHGHHHHHHGGGGGHHHGHHHHHHHHHHHHHFGAEFHHGGGGGGFHHHHGHGGHHHFGFGGHHHHHHHHGHHHHHHGGGGGHHGHHGHHHGHFHHHHHFC?<DGHFGFG?D<
@M02034:409:000000000-BFKT7:1:1102:25902:10470 1:N:0:35
AAAGTCGAGGTGCCTAAAGTGGCAACCCAGACTCGGGAGTCGGTTGGTGGTGTAGAGCTTCCTGTAGCCGCATGGCGTTCGTACTTAAATATGGAACTAACCATTCCAATTTTTGCTGTCTCTT
+
AABABFAADD>AFGGGGGGGFEFCFHHEGHHGH3A2E2AE3EEGE?AEECEFH3D5B5BG5FGHBD55BEE/BEG?EEE1??1?1FE3BGFGGF33B3BE30?GFDG4BB?GB4<BFFB?2BFD
@M02034:409:000000000-BFKT7:1:1102:26549:10471 1:N:0:35
AAAGTCGAGGTGCCTAAAGTGGCAACCCAGACTAATAAGAATGTTGGTGGTGTAGAGCTTCCTGTAGCCGCATGGCGTTCGTACTTAAATATGGAACTAACCATTCCAAATTTTCGCTGTCTCTTATACACATCTCCGAGCCCACGAGAC
+
ABBBAFBBDA>ABFGGGGGFFBFFG4FAFGGFGFDGHHHHHHHHGFGEEEBBFAGFFHHHHFGEGHHHHEAAEEGGE?E?B?FGGGBFGHFGHFFHHHHHHHHGGHGGFHGHHHFECGGGHHHHHFFGF4FGFFHGHGGC?CEHGGDCGA
@M02034:409:000000000-BFKT7:1:1102:7056:10479 1:N:0:35
AAAGTCGAAGGTGCCTAAAGTGGCAACCCAGACTTCGCCGCATGTTGGTGGTGTAGAGCTTCCTGTAGCCGCATGGCGTTCGTACTTAAATATGGAACTAACCATTCCATTTTCGCTGTCTTTATACACATCTCCGAGCCCACGAGACAG
+
ABAABFABBBBFGGGGGGFGGFGDHHHEEFHHGFHDFGGGGGGGHFHHGGEAFFGHGBBGGGGGHHHHHHFEFGFFFFGGGGEGHHHGHGHHHHHGGFHHGHHGFHHDHHHHHGEEFGGHHHHHHGGHGHGGGFHD/BCACHGFGGGGHG
@M02034:409:000000000-BFKT7:1:1102:21555:10483 1:N:0:35
AAAGTCGAGGTGCCTAAAGTGGCAACCCAGACTTCGAAGAATGTTGGTGGTGTAGAGCTTCCTGTAGCCGCATGGCGTTCGTACTTAAATATGGAACTAACCATTCCAATTTTCGCTGTCTCTTATACACATCTCCGAGCCCACGAGACA
+
ABBBAFBACCBBGGGGGGGGGGGGHHGDGHHGHGHGHGFE3FFGHHGBFEFGHFFFGBGHHFHHBGGFGFF?EFHHEEFEGGHGHHGGHGFBGGFGHHHHHHHGHHGFGGHHHFGGGGGHFHHHFHHHHFHHHHHGDC@CDGAFFCDFGG
@M02034:409:000000000-BFKT7:1:1102:21423:10485 1:N:0:35
AAAGTCGAGGTGCCTAAAGTGGCAACCCAGACTGGGAAGCAGGTTGGTGGTGTAGAGCTTCCTGTAGCCGCATGGCGTTCGTACTTAAATATGGAACTAACCATTCCAATTTTCGCTGTCTCTTATACACATCTCCGAGCCCACGAGACA
+
BBBBBFBBBBAAFGGGGGGGGGGGHHHGGHGGHHHHHHGHHFHGHHGGFGAFGGFAFGHHHGHGGGGFHGCEEGHGEEEGEGHHHHHHHHHHHHFGFGHHHHHGHHHHHHHHHHGGGGGHHHHHHHHGHHHHGHHHFCGBCFHGGGGED?
@M02034:409:000000000-BFKT7:1:1102:7585:10495 1:N:0:35
AAAGTCGAGGTGCCTAAAGTGGCAACCCAGACTGGT
+
AAAAAF@ADDAAGGFGGGGGG1BG1GFAF0FEH10B
@M02034:409:000000000-BFKT7:1:1102:5079:10502 1:N:0:35
AAAGTCGAGGTGCCTAAAGTGGCAACCCAGACTAAGAATCATGTTGGTGGTGTAGAGCTTCCTGTAGCCGCATGGCGTTCGTACTTAAATATGGAACTAACCATTCCAATTTTCGCTGTCTCTTATACACATCTCCGAGCCCACGAGACA
+
CCCCCFCBBCABGGGGGGGGGGGHHHHGGHHFFHHHHHG5FHHHHFFGFEAFF3F55DGGDFGH5AFF3BEEFEG1E?EFFE2?CGHFFDHFG333FGHHB13EGFHBHHFFFG/EFGE3FBGGDGHFFBF22GHBB/BCFFHGC?FGG?
@M02034:409:000000000-BFKT7:1:1102:7113:10507 1:N:0:35
AAAGTCGAGGTGCCTAAAGTGGCAACCCAGACTCATCCTCCGGTTGGTGGTGTAGAGCTTCCTGTAGCCGCATGGCGTTCGTACTTAAATATGGAACTAACCATTCCAATTTTCGCTGTCTCTTATACACATCTCCGAGCCCACGAGACA
+
BBBBBFABDBAAGGGGGGGFGFGHHHHFGFHGHHHHHHHHGEEFGEGEFFEFGFFAGFHHHHHFFGHFFGGEEGHHEEGGGGGHHHHHHHHHHHFHHHHHGHHHHHHHHHHHHGFGGGGHHHHHFFHHGHFHHHHFFCGGGGHGGGGGGC
@M02034:409:000000000-BFKT7:1:1102:6321:10508 1:N:0:35
AAAGTCGAGGTGCCTAAAGTGGCAACCCAGACTGTGAAGGAGGTTGGTGGTGTAGAGCTTCCTGTAGCCGCATGGCGTTCGT
+
CCCCCFCCCBBCGGGGGGGGGGGHHHHGGHHGHHHFAABG2AEG2GA2A1FCAAD5A5BA5BFF55B53AE0B>B1>1>?1>
@M02034:409:000000000-BFKT7:1:1102:9637:10510 1:N:0:35
AAAGTCGAGGTGCCTAAAGTGGCAACCCAGACTGAGGGGCATGTTGGTGGTGTAGAGCTTCCTGTAGCCGCATGGCGTTCGTACTTAAATATGGAACTAACCATTCCAATTTTCGCTGTCTCTTATACACATCTCCGAGCCCACGAGAC
+
BCCCCFCBBBBBGGGFGGGBGGGGHHHGGHHGHHHHGGGGGHHHHHHGGGGFHGGDFGHHHHHGGFHHHGGGEGHHGGGGGGHHHHHGHHHHHHGHHHHHHHGHHHGHGHHHHHGGGGGFHHHHHHHHGHFHHHGHGBC@DGHGGCDEF
@M02034:409:000000000-BFKT7:1:1102:7569:10512 1:N:0:35
AAAGTCGAGGTGCCTAAAGTGGCAACCCAGACTTCTTGTACTGTTGGTGGTGTAGAGCTTCCTGTAGCCGCATGGCGTTCGTACTTAAATATGGAACTAACCATTCCAATTTTCGCTGTCTCTTATACACATCTCCGAGCCCACGAGACA
+
BCBCCFCBCCBCGGGGGGGGGGGHHHHGGHHGHHHHHHHHHHHHHHGGGGEFHGGFGHHHHGHHGHHHHGGEEFHHFFGGGGHHHHGHHHHHHHHHHGGHHHHHHHHHHHHHHHGGGGGHHGHHHHHHHGHHHHHHGCGFGGHGGGGGD?
@M02034:409:000000000-BFKT7:1:1102:23423:10512 1:N:0:35
AAAGTCGAGGTGCCTAAAGTGGCAACCCAGACTGGGATTGGGGTTGGTGGTGTAGAGCTTCCTGTAGCCGCATGGCGTTCGTACTTAAATATGGAACTAACCATTCCAATTTTCGCTGTCTCTTATACACATCTCCGAGCCCACGAGAC
+
CCCBCFCCCCAAGGGGGGGGGGGHHHGAFHHGHHGHCHHHGHGGGGGGGGAFAAF5FGHHFHHHHEGDGEGCEGHFGEGGFGFHHHH3FGGGFH3?GHHHFFFHGHHEHHHHHFGGGDADFHHFEFFFFGHHGHHFGGGGGEHFF@@DD
@M02034:409:000000000-BFKT7:1:1102:28102:10514 1:N:0:35
AAAGTCGAGGTGCCTAAAGTGGCAACCCAGACTCCTAAGCAGGTTGGTGGTGTAGAGCTTCCTGTAGCCGCATGGCGTTCGTACTTAAATATGGAACTAACCATTCCAATTTTCGCTGTCTCTTATACACATCTCCGAGCCCACGAGAC
+
BCCCBFCBCCCCGGGGGGGGFGGHHHHGGHHGHGHHHHHHHHHGHHGEEGEGHHHHFGHHHHHHHHHHHEE>EGHCFEGGGGHHHHHFGHHHHHHGHHFCGHGGHHHHHHHHHHGGGGGHHHHHHHHHHHHHHHGFGCGCGGHGGGGGG
@M02034:409:000000000-BFKT7:1:1102:9572:10518 1:N:0:35
AAAGTCGAGGTGCTAAAGTGGCAACCCAGACTGGGGCGCGGGTTGGTGGTGTAGAGCTTCCTGTAGCCGCATGGCGTTCGTACTTAAATATGGAACTAACCATTCCAATTTTCGCTGTCTCTTATACACATCTCCGAGCCCACGAGACAG
+
BBBBBFBADBBBGGFGFGFGGGHHFHGGHHGGGHHGGGGGGGGGGGEFGBFFFHHHHHHHHHHHHHHHGGGGGHHGEGEGFFHHHGHFHHHHHHHGHGHHHHGHHEH?FGHHHGGGGDGGHHHHHHHHHHGGHFGF?CFAGHGGGGGGHH
@M02034:409:000000000-BFKT7:1:1102:24640:10521 1:N:0:35
AAAGTCGAGGTGCCTAAATTGGCAACCCAGACTCCTACTCATGTTGGTGGTGTAGAGCTTCCTGTAGCCGCATGGCGTTCGTACTTAAATATGGAACTAACCATTCCAATTTTCGCTGTCTCTTATACACATCTCCTA
+
>1AA1BAADAA1BGGGFFA3BAGBCFEFFAGFCGHHHHHGHHGAD2F/AEEA/AFGBFF1BB1B1FBGGCEEE/0B>EEBBBFCGGHHEBGGEFG1B@DCBG1BEB2F2FBDHEEE?E/F2DBFGFGHBG<1<1B11B
@M02034:409:000000000-BFKT7:1:1102:23222:10524 1:N:0:35
AAAGTCGAGGTGCCTAAAGTGGCAACCCAGACTAGTAAGAAGGTTGGTGGTGTAGAGCTTCCTGTAGCCGCATGGCGTTCGTACTTAAATATGGAACTAACCATTCCAATTTTCGCTGTCTCTTATACACATCTC
+
A@AA>FAADDBAGFGFBFGFFGGHHHGGGHHGHGHHFHGHGGHAGGGEEGEFAFGFFGHGBHHFFDFABBE0EEHHEEEGGGHGGHEHHHHHFHDDBFGCFGEFHFGHHHHHHHEEEDFHHGHHHHGHFHFHHGF
@M02034:409:000000000-BFKT7:1:1102:4534:10531 1:N:0:35
AAAGTCGAGGTGCCTAAAGTGGCAACCCAGACTGGGGGTTCGGTTGGTGGTGTAGAGCTTCCTGTAGCCGCATGGCGTTCGTACTTAAATATGGAACTAACCATTCCAATTTTCGCTGTCTCTTATACACATCTCCGAGCCCACGAGACA
+
AABAADAABBAAGGGGGGGGGGFHHHHGFFHGHHHAECEGHGGGEGGEFEEF13G5DBEGHHHHGHGDGEEEGGGHGEGGGEFFHHH3GHHHBGFBFFHHCFDGGBGFHHHHHBCGGG/@GFHHHGHHFFHBGHGFD/CFFEHGC-CGG<
@M02034:409:000000000-BFKT7:1:1102:24645:10541 1:N:0:35
AAAGTCGAGGTGCCTAAAGTGGCAACCCAGACTCCTACTCATGTTGGTGGTGTAGAGCTTCCTGTAGCCGCATGGCGTTCGTACTTAAATATGGAACTAACCATTCCAATTTTCGCTGTCTCTTATACACATCTCCGAGCCCACGAGACA
+
BBBBBFBABBAAFGGGGGGGGGGHHHGGGHHGHHHHHHHHHHHHHHHGGGEFHFGDGHHHHHHHHHHFHFEGGEHGEEFFEFHHHHHGHHHHHHGGGHHFGHHHHHGGHHHHHHGGGGGHHHHHHHHHHGFHHHFFFCGCDGHGGFGEGF
@M02034:409:000000000-BFKT7:1:1102:11260:10555 1:N:0:35
AAAGTCGAGGTGCCTAAAGTGGCAACCCAGACTACGACGCATGTTGGTGGTGTAGAGCTTCCTGTAGCCGCATGGCGTTCGTACTTAAATATGGAACTAACCATTCCAATTTTCGCTGTCTCTTATACACATCTCCGAGCCCACGAGACA
+
ABBBAFABBBBBGGGGGGGGGFGHHHHGGHHGHHGFEGEGGEDHHHGEFDEFHBF5GGGGHHHHHGH@@EGEEFHAE?EFFEGEHHHGHFHHHHDFGFHGEFGFFFHFHGHHHFEGGGDFHFHHGGHHFCGFFHFFE?FCGFHE?FCAGF
@M02034:409:000000000-BFKT7:1:1102:7966:10557 1:N:0:35
AAAGTCGAGGTGCCTAAAGTGGCAACCCAGACTTCTTCTACGGTTGGTGGTGTAGAGCTTCCTGTAGCCGCATGGCGTTCGTACTTAAATATGGAACTAACCATTCCAATTTTCGCTGTCTCTTATACACATCTCCGAGCCCACGAGAC
+
CCCCCFCCBCCCGGGGGGGGGGGHHGHGGHHGHFFHFGHFHGGBEGGGGGGGF3D5BDGHFHHHHFHD3EE0EEGCE?EFGFFFGGHGHHHHHF33GGFGF03BGGHDHGHHHGG?AAEFGDHHGFBFDGHHGHBDC?C/<<GFGC@GA
@M02034:409:000000000-BFKT7:1:1102:4697:10559 1:N:0:35
AAAGTCGAGGTGCCTAAAGTGGCAACCCAGACTGAGGGGGGGGTTGGTGGTGTAGAGCTTCCTGTAGCCGCATGGCGTTCGTACTTAAATATGGAAC
+
>AAAAFAADD2AGGGGGGGFGGFFHDHDFHHFHC3FFDEGCGF-9=?A9ADE9/;9FFFFFFFFB;BBB:B;:A?.@;-9A;.9E9FFFFFBBE9/9
@M02034:409:000000000-BFKT7:1:1102:3152:10559 1:N:0:35
AAAGTCGAGGTGCCTAAAGTGGCAACCCAGACTGGGCAGGTGGTTGGGGGTGTAGAGCTTCCTGTAGCCGCATGGCGTTCGTACTTAAATATGGAACTAATTAT
+
BBBCAFBADBCBGGFFFGGGFGGHHGHGGHGGHHHAGCECBBBBAEE00EEE>3D5B5@B5FFF@4B43B>/EEG1>?>FE?2/?DGFEDFEEE33?BFB444B
@M02034:409:000000000-BFKT7:1:1102:6922:10560 1:N:0:35
AAAGTCGAGGTGCCTAAAGTGGCAACCCAGACTAATAGGGATGTTGGTGGTGTAGAGCTTCCTGTAGCCGCATGGCGTTCGTACTTAAATATGGAACTAACCATTCCAATTTTCGCTGTCTCTTATACACATCTCCGAGCCCACGAGAC
+
BBBBBFBABBAAGGGG4FGEGGGGHHHGGHHGGHHHHHHH3GEGGHGFGGGGGFG5BFGHHGHHGGHFHFGCFEHAEAEGGGGFHHHHHHFGGF33EGFHHFBGHGFHHHHHHFGGGGEHHHHHFHHHFHEHGHHFE/C@CGGFGGGGG
@M02034:409:000000000-BFKT7:1:1102:10221:10571 1:N:0:35
AAAGTCGAGGTGCCTAAAGTGGCAACCCAGACTTGGACTCAGGTTGGTGGTGTAGAGCTTCCTGTAGCCGCATGGCGTTCGTACTTAAATATGGAACTAACCATTCCAATTTTCGCTGTCTCTTATACACATCTCCGAGCCCACGAGACA
+
CCCCCFCCCBCBGGGGGGGGGGGHHHHGGHHGHHHHHHHHHHHHHHGGFFFFGFFFGHHHHHHHHHHHHFGEGGHGFEEFGFHHHHHHHHHEHHFHHHHGHHGHHHHHHHHHHHGGGGGHHHHHGHHFHGHHHHHFECGCFGHGGGGGGB
@M02034:409:000000000-BFKT7:1:1102:24743:10571 1:N:0:35
AAAGTCGAGGTGCCTAAAGTGGCAACCCAGACTAATAAGGATGTTGGTGGTGTAGAGCTTCCTGTAGCCGCATGGCGTTCGTACTTAAATATGGAACTAACCATTCCAATTTTCGCTGTCTCTTATACACATCTCCGAGCCCACGAGAC
+
CCCCBFCBCBABGGGGGGGGGGGHHHHGGHHGHHHHHHHHHHHGHHHEFFEFGFGFHHHHHHHHGHHHHGGFGGHHGGGGGGHHHHHGHHHHHHHHGHHHHHHGHHHHHHHHHHGGGGGHHHHHHHHHGHHHHHGFFDGCGGHGGGGGG
@M02034:409:000000000-BFKT7:1:1102:22622:10575 1:N:0:35
AAAGTCGAGGTGCCTAAAGTGGCAACCCAGACTAGTCATCAGGTTGGTGGTGTAGAGCTTCCTGTAGCCGCATGGCGTTCGTACTTAAATATGGAACTAACCATTCCAATTTTCGCTGTCTCTTATACACATCTCCGAGCCCACGAGACA
+
CCCCCFCCCCABGGGGGGGFGGGHHHHGGHGFCGEHHHHHCFHHFHE2FEGFF3D5BBFGDHHHAAF5AEE0EEH1EEECFEEEGGHFGHHGHFB3GFGF3?DFB?F4BFDHH4EAEEEFGFGG4DG4D2FGHDH2?/B@@A/CCGCAE=
@M02034:409:000000000-BFKT7:1:1102:27831:10583 1:N:0:35
AAAGTCGAGGTGCCTAAAGTGGCAACCCAGACTCCGCCTCAGGTTGGTGGTGTAGAGCTTCCTGTAGCCGCATGGCGTTCGTACTTAAATATGGAACTAACCATTCCAATTTTCGCTGTCTCTTATACACATCTCCGAGCCCACGAGAC
+
BBBBBFBBBD>AGGGGGGGGGGGGHHHGGHGGHHGGAEGGHHHHHHGGGGABGGGFGHHHHGHFHHHHHGEEEEHGEEEFEEEGHHGGFHBFHFGHHGGFHHHHGHHHHHHFHHGFGGGFFGHHFHEGEHFEFHFGA@G/CFHGGGGGG
@M02034:409:000000000-BFKT7:1:1102:17589:10584 1:N:0:35
AAAGTCGAGGTGCCTAAAGTGGCAACCCAGACTCATAAGAATGTTGGTGGTGTAGAGCTTCCTGTAGCCGCATGGCGTTCGTACTTAAATATGGAACTAACCATTCCAATTTTCGCTGTCTCTTATACACATCTC
+
A3AA>DAA32AABGGFGGGFFGCHHGHGGHGGHHHHHCFHABFFHG2BAEEFHDGD5DGHFFHHHHBGH?EEEE1F0EEEEGGHGFHFFHFGHH333GFBCGFBGGH4FFGHHGE?EFGHHEHHBGFHFGFFGGF
@M02034:409:000000000-BFKT7:1:1102:16673:10584 1:N:0:35
AAAGTCGAGGTGCCTAAAGTGGCAACCCAGACTAATAAGAATGTTGGTGGTGTAGAGCTTCCTGTAGCCGCATGGCGTTCGTACTTAAATATGGAACTAACCATTCCAATTTTCGCTGTCTCTTATACACATCTCCGAGCCCACGAGACA
+
A?BBAFABDDAAGGGGGEGGGGGHHHHGGHHGHGGHHHHH5FGGBHHFFGGGGGG5FFHHFBBDFGGFFFEEFECGFEEGCFCCGDHBFGHHHFBDGHGHBG3B3B?B4BGGFB>EAEFFHFFEBEGF4GHGEGGFD//BC//CFG//EF
@M02034:409:000000000-BFKT7:1:1102:4605:10588 1:N:0:35
AAAGTCGAGGTGCCTAAAGTGGCAACCCAGACTACTGGGTCGGTTGGTGGTGTAGAGCTTCCTGTAGCCGCATGGCGTTCGTACTTAAATATGGAACTAACCATTCCAATTTTCGCTGTCTCTTATACACATCTCCGAGCCCACGAGAC
+
ABCBAFBCCCBCGGGGGGGGGGGHHGHGGHHGHH3DGGGA2AEEEFGE1EEC13D5ABFG5FGGF@D53BE>EEF1>1>??>2?FFH3EGF???33B?FH303B3?F4FFFHG4>/C/?BDFGG33F3B2F2FGHB</@C@<GFC@GGC
@M02034:409:000000000-BFKT7:1:1102:17603:10597 1:N:0:35
AAAGTCGAGGTGCCTAAAGTGGCAACCCAGACTCATAAGAATGTTGGTGGTGTAGAGCTTCCTGTAGCCGCATGGCGTTCGTACTTAAATATGGAACTAACCATTCCAATTTTCGCTGTCTCTTATACACATCTCCGAGCCCACGAGACA
+
BBBBBFBBBBBBGGGFGGGGGGGHHHHGGHHGHHHHHHHHHHHGHHHFGGGGHHGDGHHHHHHHHHHHGGGFEEHGGGGGGGHHHHHHHHHHHHFFFHHHHHGGHHGGFGHHHF/EGEGFFHHHGHHHFGHHCGFFF@GFGGHFGGGDGG
@M02034:409:000000000-BFKT7:1:1102:17107:10599 1:N:0:35
AAAGTCGAGGTGCCTAAAGTGGCAACCCAGACTGAGAAGCAGGTTGGTGGTGTAGAGCTTCCTGTAGCCGCATGGCGTTCGTACTTAAATATGGAACTAACCATTCCAATTTTCGCTGTCTCTTATACACATCTCCGAGCCCACGAGACA
+
BBBBBFBBBBAAGGGGGGGGGGGHGHHAFHHGHHHHHHGHHHHHGHGFFGEFGGGBGBGGHFHHGHHHHFFCEGHHEEGGGGHHHHHFHHGHHHHHHHGBGGHHHHGGHFGHHEEEGGGHHGHHFHFGHFHHHHFFFCGGGGHGGFGGGG
@M02034:409:000000000-BFKT7:1:1102:3666:10601 1:N:0:35
AAAGTCGAGGTGCCTAAAGTGGCAACCCAGACTACGTCTAATGTTGGTGGTGTAGAGCTTCCTGTAGCCGCATGGCGTTCGTACTTAAATATGGAACTAACCATTCCAATTTTCGCTGTCTCTTATACACATCTCCGAGCCCACGAG
+
AAABBFBBBBAAGGGGFDGGGGGHFFHEGCHGFFBEHHG2DFGGEH2BFFGCF3F5DEFGFFGHFFFB3BE>BEE1>EEFEECGGG4FFEGFED33BBFF3B3BFBE4GBFHF4>EEFAFFGF44BFGD2GCFDFFC/B@BFEFGFC
@M02034:409:000000000-BFKT7:1:1102:13820:10602 1:N:0:35
AAAGTCGAGGTGCCTAAAGTGGCAACCCAGACTCAGACGCCGGTTGGTGGTGTAGAGCTTCCTGTAGCCGCATGGCGTTCGTACTTAAATATGGAACTAACCATTCCAATTTTCGCTGTCTCTTATACACATCTCCGAGCCCACGAGACA
+
CCCCCFCCCCCCGGGGGGGGGGGHHHHGGHHGHHHHHHGGGGGGGGGGGGEFGGHFGHHHHHHGHHHHHGGFGGHHGEGGFGHHHHFGFHHHHHHHHHHHHHHHHHHHHHHHHGGGGGGHHGHHGHHBHHFHHHHHGGGDGGHGGGGGGB
@M02034:409:000000000-BFKT7:1:1102:26910:10602 1:N:0:35
AAAGTCGAGGTGCCTAAAGTGGCAACCCAGACTCAGCAGCATGTTGGTGGTGTAGAGCTTCCTGTAGCCGCATGGCGTTCGTACTTAAATATGGAACTAACCATTCCAATTTTCGCTGTCTCTTATACACATCTCCGAGCCCACGAGAC
+
ABABBFABBBABCGGFGGGFGGAAFHHDGHHGHHHHGHHHHHHGHHHFFGBFFGGAGHHHHHHGGGGDFBE>EGHGEEFFEEHHGGGGFGFGGHHFHHHHHHHHHHHHHHHHHHGGGGFHFHHHHHHGGGHHFGGHEDGBFGFFGGGGF
@M02034:409:000000000-BFKT7:1:1102:16676:10606 1:N:0:35
AAAGTCGAGGTGCCTAAAGTGGCAACCCAGACTAATAAGAATGTTGGTGGTGTAGAGCTTCCTGTAGCCGCATGGCGTTCGTACTTAAATATGGAACTAACCATTCCAATTTTCGCTGTCTCTTATACACATCTCCGAGCCCACGAGACA
+
ABCCCFCCCCAACGGGGGGGGGGHGHHFGHHGHHHHHHHHHHHHGHHGGGEGHFHDGHHGHHHHHHHHHGGEGGHHGGGGGGHHHHHGHHGHHGHFFHHGHHGHHHHGGHHHHEEAFGGHHHHHHHGGHHFHHHGHDCFCGGHGGCCGDC
@M02034:409:000000000-BFKT7:1:1102:26013:10612 1:N:0:35
AAAGTCGAGGTGCCTAAAGTGGCAACCCAGACTACGCATGCTGTTGGTGGTGTAGAGCTTCCTGTAGCCGCATGGCGTTCGTACTTAAATATGGAACTAACCATTCCAATTTTCGCTGTCTCTTATACACATCTCCGAGCCCACGAGACA
+
CBCCCFCCCCBBGGGGGGGGGGGHHHHGGHHGHHHGGGGGHHHHHHHGGGEFGHGFHHHHGHHHHHHGHGGEFFHGGEGGEEHHHHHHHHHHHHGGFHGGHHHHGHGGHHHHHHGGGGGHHHHHHHHHHHHFHHGGGCGBFGHGFCDGGC
@M02034:409:000000000-BFKT7:1:1102:22020:10614 1:N:0:35
AAAGTCGAGGTGCCTAAAGTGGCAACCCAGACTAATAGGTCTGTTGGTGGTGTAGAGCTTCCTGTAGCCGCATGGCGTTCGTACTTAAATATGGAACTAACCATTCCAATTTTCGCTGTCTCTTATACACATCTCCGAGCCCACGAGACA
+
BBCCBFCCCDBCGGGGGGGGGGGHHHHGGHHGHHHHHHHFGGHHHHHEGGFGHHHFGHHHHHHHHHHHHGGFGGHHGEGGFFHHHHHHHHHHHHHGGHHHHHFHHHHHHHHHHHGGGGGHHHHHHHHHGHFHHHHGGGGCGGHGGGGGGH
@M02034:409:000000000-BFKT7:1:1102:7311:10616 1:N:0:35
AAAGTCGAGGTGCCTAAAGTGACTAATTCTGAGGTTGGTGGTGTAGAGCTTCCTGTAGCCGCATGGCGTTCGTACTTAAATATGGAACTAACCATTCCAATTTTCGCTGTCTCTTATACACATCTCCGAGCCCACGAGACAGGCAGAAAT
+
BBCCBFCCCCBBGGGGGGGGGFHHGHHHHHHHHGHHHGGGGGGHHHHHHHHHHHHHHHHHGGGGGHHGEFGGGHHGHHHGHHHHHGGHGFHHHHHHHGHGHHHGHGGGGGHHHGHHHFGFHHHHHHHGGFGGGHGGFGGFHHGGF?FHHG
@M02034:409:000000000-BFKT7:1:1102:24917:10618 1:N:0:35
AAAGTCGAGGTGCCTAAAGTGGCAACCCAGACTTCTACTCCTGTTGGTGGTGTAGAGCTTCCTGTAGCCGCATGGCGTTCGTACTTAAATATGGAACTAACCATTCCAATTTTCGCTGTCTCTTATACACATCTCCGAGCCCACGAGACA
+
CCCCCFCCCCCCGGGGGFGGGGGHHHHGGHHGHHHHHHHGCHHHHHHEF2EFABFDFEHGGHHHHFHEEEGFGEF1EEEFFEGHHHH3FEHHHB3@GHHH3?3BGGHFHHHHHFGGGGGFFHHHGHHHH2FGGHHFGCCCGGHGGDCDFF
@M02034:409:000000000-BFKT7:1:1102:21438:10630 1:N:0:35
AAAGTCGAGGTGCCTAAAGTGGCAACCCAGACTTCTTCGACTGTTGGTGGTGTAGAGCTTCCTGTAGCCGCATGGCGTTCGTACTTAAATATGGAACTAACCATTCCAATTTTCGCTGTCTCTTATACACATCTCCGAGCCCACGAGACA
+
ABBBAFBABDBAGFGFGGGGGGGGHGHGGHHGHHHHGFHHGEGFDHHEFGGFCDFFFFHHGHHHGHGFDEG0EEFEEAEFGEGHGHHHHHHBGHDBFGGFFGBGHGFHHGGHHHGGGGGHHGHGGGFHHFHEHHGFFCCDGGHGGGGGGG
@M02034:409:000000000-BFKT7:1:1102:17517:10632 1:N:0:35
AAAGTCGAGGTGCCTAAAGTGGCAACCCAGACTCAGAAGCATGTTGGTGGTGTAGAGCTTCCTGTAGCCGCATGGCGTTCGTACTTAAATATGGAACTAACCATTCCAATTTTCGCTGTCTCTTATACACATCTCCGAGCCCACGAGACA
+
AAABAFBBBBABGGGGGBGGGGGGHHHGGHGGHGGHHHHHHGHHHHGGGGGGHBGAF5GHGHHHHFGDDFFEEFHGGGGGGGHHGHH3GGGHHHHHFGFBEFFFHFHFFGHHHFEDGGGDGFHHGHHFEBGGHHFFE/B/BEGEGCGGD<
@M02034:409:000000000-BFKT7:1:1102:24614:10638 1:N:0:35
AAAGTCGAGGTGCCTAAAGTGGCAACCCAGACTCAGAAGAAGGTTGGTGGTGTAGAGCTTCCTGTAGCCGCATGGCGTTCGTACTTAAATATGGAACTAACCATTCCAATTTTCGCTGTCTCTTATACACATCTCCGAGCCCACGAGACA
+
?ABBBB>>3>>ABGGGGGGFGGGCHHHGGHHGHHHHHHHHHFHGHFGEFGEFGFFBFGHHHGHGGHHHGFEEEEH1>BFFEEGHHHGF@GEHHHGGFFGFCHHHHHHGHHHHHGGGGGFGGFHHFHHGHFFHHDBFC?GBDGHGGGGGGF
@M02034:409:000000000-BFKT7:1:1102:16006:10645 1:N:0:35
AAAGTCGAGGTGCCTAAAGTGGCAACCCAGACTGGTAAGAAGGTTGGTGGTGTAGAGCTTCCTGTAGCCGCATGGCGTTCGTACTTAAATATGGAACTAACCATTCCAATTTTCGCTGTCTCTTATACACATCTCCGAGCCCACGAGACA
+
BBABBFABBBBAFGGGGGGGGCGHHHHGGHHGHHGHHHHFHHHHHHGGGGFFHEF5DDGHHFHHHHFDFEAEFEHFEEFFEEFGHGHHGHHHHHFFCGGGCCFGHFHFHHHHHFEEGGGHFHHHDFHGDGHHGHHFDCC@DGHGGGGDGG
@M02034:409:000000000-BFKT7:1:1102:21446:10645 1:N:0:35
AAAGTCGAGGTGCCTAAAGTGGCAACCCAGACTTCTTCGACTGTTGGTGGTGTAGAGCTTCCTGTAGCCGCATGGCGTTCGTACTTAAATATGGAACTAACCATTCCAATTTTCGCTGTCTCTTATACACATCTCCGAGCCCACGAGACA
+
ABCCCFCCCCAAGGGGGGGGGGGGHHHGGHHGHHHHHHHHGGGHHHHFGGGFGFGDGGHHHGHHGFHHHGGFFGHHGEEFFGHHHHHGHHHHHHHHHHHEHHHHHHHHHHHHHHGGGGGHHHHHHHHHGHHHHHFFFGGGGGHGGGGGGF
@M02034:409:000000000-BFKT7:1:1102:23683:10649 1:N:0:35
AAAGTCGAGGTGCCTAAAGTGGCAACCCAGACTCCGGGGAAGGTTGGTGGTGTAGAGCTTCCTGTAGCCGCATGGCGTTCGTACTTAAATATGGAACTAACCATTCCAATTTTCGCTGTCTCTTATACACATCTCCGAGCCCACGAGACA
+
BBBBBFBBBBAAGGGGFGGGGGGHHHHGGHHGHHHGGGGGGGGHHHGGGGFFGGHFHHHHHHHHHHHHHGGEFFHHGEGFEFGHHHGGFHHHHHFGFHGFGHHHHHHHHHHHHHGGGGGGHHHHHHHGHHHHHHHHEGGCGGHGGGGFGB
@M02034:409:000000000-BFKT7:1:1102:6830:10659 1:N:0:35
AAAGTCGAGGTGCCTAAAGTGGCAACCCAGACTAAGCATAATGTTGGTGGTGTAGAGCTTCCTGTAGCCGCATGGCGTTCGTACTTAAATATGGAACTAACCATTCCAATTTTCGCTGTCTCTTATACACATCTCCGAGCCCACGAGACA
+
CCCCBFCBCBABFGGGGGGGGGGHGHHGGHGFGHHHHHHHGHHFGHHFFGFFGFFDFGHHHHHHHHHFFFGFFGHFEEEGGGHHHHHHHHHHGFGFFHHHHHGHHHHGHHHHHHGGGGFHHHHHHHHHHHGHGHHGGGGGGGHGG?DGGC
@M02034:409:000000000-BFKT7:1:1102:22919:10660 1:N:0:35
AAAGTCGAGGTGCCTAAAGTGGCAAATAATCAGGTTGGTGGTGTAGAGCTTCCTGTAGCCGCATGGCGTTCGTACTTAAATATGGAACTAACCATTCCAATTTTCGCTGTCTCTTATACACATCTCCGAGCCCACGAGACAGGCAGAAAT
+
BBBBBFBADBABGGGGGGGGGGGHHHFDGGHHHHHHHGGGGGGHHHHHHHHHHHGGFHHHGGEEGHHGEGGGGHHHHGHHGGHHHFGGFGHHHHHHHHHHGHHHHGGGGGGHHHHHHHHHHGHHHHGGFDGBFEFF/BAAGFGGHGGHHH
@M02034:409:000000000-BFKT7:1:1102:16774:10664 1:N:0:35
AAAGTCGAGGTGCCTAAAGTGGCAACCCAGACTAGTTCTAGTGTTGGTGGTGTAGTGCTTCCTGTAGCCGCATGGCGTTCGTACTTAAATATGGAACTAACCATTCCAATTTTCGCTGTCTCTTATACACATCTCCGAGCCACGAGACAG
+
BCCCCFCCCBBBGGGGGGGGGGGHHFHGGHHGHDGHFFG5GGHFGCEFE?GFG3D5B55D5BFGGFAA3EEAEEE1E>>EEE2??EG3FFHFGF33B@GH313B34F4?B3GH4/>E/<B4BFF444?F3D2BDG2C/DCGHF@@BD?GF
@M02034:409:000000000-BFKT7:1:1102:9958:10680 1:N:0:35
AAAGTCGAGGTGCCTAAAGTGGCAACCCAGACTATGGGTTGTGTTGGTGGTGTAGAGCTTCCTGTAGCCGCATGGCGTTCGTACTTAAATATGGAACTAACCATTCCAATTTTCGCTGTCTCTTATACACATCTCCGAGCCCCGAGACAG
+
BBBBBFBADBABGGGGGGGGGGGHHHHDGGHGHHGHHHHGGGGHHHGGGGEFHGGDFFHHHHHHGHHHGEGEEGHHFEEFGGHHHHHFGHGHHHGFFHHHHHHHHHHFGGHHHHGGGGFHHFHHFHHHHHHHGHHHECGCGGGGGGGGHH
@M02034:409:000000000-BFKT7:1:1102:26670:10692 1:N:0:35
AAAGTCGAGGTGCCTAAAGTGGCAACCCAGACTATGGGGGTGGTTGGTGGTGTAGAGCTTCCTGTAGCCGCATGGCGTTCGTACTTAAATATGGAACTAACCATTCCAATTTTCGCTGTCTCTTATACACATCTCCGAGCCCACGAGACA
+
BBBBBFBBBBAACGGGGGGGGGGGHHHFGHHGHHGHHHGGEGGEFGGGGGFFGGFDFHHHHFHFGHHGHGEEEGHGEEEFEGHHHHGGGGFHHHGGGHGHHHHHHHGHHHHHHGGGGGDBHHHHHHHFHHGHHHGHF?D@DGHGGGGGGB
@M02034:409:000000000-BFKT7:1:1102:15942:10692 1:N:0:35
AAAGTCGAGGTGCCTAAAGTGGCAACCCAGACTAGTAGGACGGTTGGTGGTGTAGAGCTTCCTGTAGCCGCATGGCGTTCGTACTTAAATATGGAACTAACCATTCCAATTTTCGCTGTCTCTTATACACATCTCCGAGCCCACGAGACA
+
AAB@AFBABBBBGGGGGFGGGGGHHHHGGHHEHGCHEGCHFEGEF0AAAEFF1BF555B3ABEG55A5BEF@EDGF/EEFEE2?FHHGEHG44?33FGHHE03B34E?FGGGG4EEGG<B?GF?DDGFHFHBHHHHD@BD/?F/CGGGGF
@M02034:409:000000000-BFKT7:1:1102:17839:10692 1:N:0:35
AAAGTCGAGGTGCCTAAAGTGGCAACCCAGAATGATGTTGGTGGTGTAGAGCTTCCTGTAGCCGCATGGCGTTCGTACTTAAATATGGAACTAACCATTCCAATTTTCGCTGTCTCTTATACACATCTCCGAGCCCACGAGACAGGCAGA
+
BBBBBFBBBBBBGGGGGFGGGGGHHHHGGHHHHHGHHHHHGGGGAFHHHGHHHHHFHHHHHHHGGEGGHGEEGFFGFHHHBF3GHHHH@FFHHH@EFHHHFD@GGHHFEEGGGHHHHHGHHFFFFGGHHDEDGGFFH/D/DGDHHGGEFC
@M02034:409:000000000-BFKT7:1:1102:18415:10705 1:N:0:35
AAAGTCGAGGTGCCTAAAGTGGCAACCCAGACTAAGGATAAGGTTGGTGGTGTAGAGCTTCCTGTAGCCGCATGGCGTTCGTACTTAAATATGGAACTAACCATTCCAATTTTCGCTGTCTCTTATACACATCTCCGAGCCCACGAGACA
+
CCCCCFCCCCBAGGGFGGGFGGGHHHHGGHHCFFFHHGHHHHHHHHGGFEFFH3GAG53FGHHGHGFFGEGCEEHGEBFFFFFGHHHHHHHHGBBBGHHFFA3GFHHFBGGHHE/FEFEGEHGHFHGGDFGCCGHFFCGG@FHFCCGGGB
@M02034:409:000000000-BFKT7:1:1102:11778:10708 1:N:0:35
AAAGTCGAGGTGCCTAAAGTGGCAACCCAGACTCATGAGAAGGTTGGTGGTGTAGAGCTTCCTGTAGCCGCATGGCGTTCGTACTTAAATATGGAACTAACCATTCCAATTTTCGCTGTCTCTTATACACATCTCCGAGCCCACGAGACA
+
CCCCCFCCCCBCGGGGGGGGGGGHHHHGGHHGHHHHHHHHHHHHGHGGGGGGHHHDGHHHHHHHHHHHHGGGGGHHGFGGGGHHHHHHHHHHHHHGHHHFHHHGHHHHHHHHHHGGGGGHHHHHFHHHGHFHGHHFGCFCGGHGGCGGGC
@M02034:409:000000000-BFKT7:1:1102:15480:10708 1:N:0:35
AAAGTCGAGGTGCCTAAAGTGGCAACCCAGACTCAGAATAATGTTGGGGGTGTAGTGCTTCCTGTAG
+
CCCCCFCABBAAGGGGGGGGGGGHHHHGGHHGH3A335D55DGH5GF220EA03D535BB5BE5B55
@M02034:409:000000000-BFKT7:1:1102:18610:10710 1:N:0:35
AAAGTCGAGGTGCCTAAAGTGGCAACCCAGACTAGGAAGGATGTTGGTGGTGTAGAGCTTCCTGTAGCCGCATGGCGTTCGTACTTACATATGGAACTAACTATTCCAATTTTCGCTGTCTCTTATACACATCTCCGAGCCCACGAGACA
+
CCCCCFCCCCCCGGGGGGGGGGGHHHHGGHAFHE33A52B2FGHFHEA22B113D5A5AB5FFDA5D5E1E>EEF1>B>F1>2?FDG33BG@E333BCGH334D44B4BFFHD4/?E<?F?GGD444?GBB2FDG2C?@@<FAF//<ED?
@M02034:409:000000000-BFKT7:1:1102:4165:10718 1:N:0:35
AAAGTCGAGGTGCCTAAAGTGGCAACCCAGACTGATCC
+
CCCCCFCCBCBBGGGGGGGGGGGHHHHFGHHA3B3D55
@M02034:409:000000000-BFKT7:1:1102:25271:10723 1:N:0:35
AAAGTCGAGGTGCCTAAAGTGGCAACCCAGACTGCGAAGCATGTTGGTGGTATAGAGCTTCCTGTAGCCGCATGTCGTTCTTACTTAAATATGGAACTAACCATTCCAATTTTCGCTGTCTCTATACACATCTCCGAGCCC
+
>3AA>DA>>2>4BFGGF4BABFCFGHGEFGHFGACEEAEGHGF5AAG11EE5ADDEBFGB5B5BAFGFGAE0E1DD?F1F1@FGHGHH3FBEF@FBGFBGC13BBEDGGGBBFGFGGA<?FEG44F34E3GFGHF/</@CE
@M02034:409:000000000-BFKT7:1:1102:16582:10739 1:N:0:35
AAAGTCGAGGTGCCTAAAGTGGCAACCCAGACTACGAAGCATGTTGGTGGTGTAGAGCTTCCTGTAGCCGCATGGCGTTCGTACTTAAATATGGAACTAACCATTCCAATTTTCGCTGTCTCTTATACACATCTCCGAGCCCACGAGACA
+
CCCCCFCCBCABGGGGGGGGGGGHGHHEGHHGHHHFEHGGHHHHHHHEFEEFGGGDGGHHHGHHHHHHHGGFGGHGEFGGGFHHHHGFHHHHHHFHHHHHHFFHHHHFHHHHHFEGGGEHHHHHGHHHHHHHHHHBBBFCGGHGGGGGGG
@M02034:409:000000000-BFKT7:1:1102:25272:10742 1:N:0:35
AAAGTCGAGGTGCCTAAAGTGGCAACCCAGACTGCGAAGCATGTTGGTGGTGTAGAGCTTCCTGTAGCCGCATGGCGTTCGTACTTAAATATGGAACTAACCATTCCAATTTTCGCTGTCTCTATACACATCTCCGAGCCCACGAGACAG
+
BBBBAFBCCCCCGGGGGGGGGGGHHHHGGHHGHBH2AA2A3DGHHHHGGDGGGFGBFGHHHHHHHHHGHGGEGGHFFAEGGGHHHHHGFHHGHEFGHHHHGFFGHHHHHHHHHHGGGGGHHHHGHFGHEHCCGGHGCCGGGHEDCCFGGH
@M02034:409:000000000-BFKT7:1:1102:24737:10744 1:N:0:35
AAAGTCGAGGTGCCTAAAGTGGCAACCCAGACTGCGAATCTGGTTGGTGGTGTAGAGCTTCCTGTAGCCGCATGGCGTTCGTACTTAAATATGGAACTAACCATTCCAATTTTCGCTGTCTCTTATACACATCTCCG
+
BBBBBFBBBBAAGGGGGFGGGGGHFHHGDG22FHFAAEFEHHHHHG0EEEGGA3D5BAFGDHHH5DB53BE0EEF1E>EFEEGGGHH33BGD@@33BGHHC0DFFDG44BEHF4>/EEE?B?FF3FB3BB?FGDF2?
@M02034:409:000000000-BFKT7:1:1102:9299:10744 1:N:0:35
AAAGTCGAGGTGCCTAAAGTGGCAACCCAGACTAAGGATCCTGTTGGTGGTGTAGAGCTTCCTGTAGCCGCATGGCGTTCGTACTTAAATATGGAACTAACCATTCCAATTTTCGCTGTCTCTTATACACATCTCCGAGCCCACGAGAC
+
BBBBBFBBBBAAFGGGFGGGGGGHGHHGCHHGHGHHHHHHHHHHHHHGGGEFFFG5FHHFHHHHHHHFHFGGFGHHEEGGGGHFGHHGDGGHHGFGFHFGC1GGHHHGGHHHHEFGGDGHHHHHBFGFGCGHGHFHG?FCGFHGG@CFG
@M02034:409:000000000-BFKT7:1:1102:7418:10745 1:N:0:35
AAAGTCGAGGTGCCTAAAGTGGCAACCCAGACTAAGGTGGGTGTTGGTGGTGTAGAGCTTCCTGTAGCCGCATGGCGTTCGTACTTAAATATGGAACTAACCATTCCAATTTTCGCTGTCTCTTATACACATCTCCGAGCCCACGAGACA
+
BBBBBDAADDBBGGGGGGGGGGGHHHHGGHHGHHGHHABFGGGFGHHEFEEFGFHBFEHHHHHHHBGHGGGEFFHEGEFGGGFHHHGHHHHHHF33EGFHGGFGFHHFFGHHHEEGGCFHHGHHFGGFFFDCCHHFF<CGGAGGCADGGC
@M02034:409:000000000-BFKT7:1:1102:8033:10755 1:N:0:35
AAAGTCGAGGTGCCTAAAGTGGCAACCCAGACTGGGGCGGGGGTTGGTGGTGTAGAGCTTCCTGTAGCCGCATGGCGTTCGTACTTAAATATGGAACTAACCATTCCAATTTTCGCTGTCTCTTATACACATCTCCGAGCCCACGAGAC
+
CCCCCFCABBABGGGGGGGGGGGHHHHGGHHGHHHHGGGGGGGEEEGEGGGFH2FFGGHHHHHHGGFDGGFCCGHFD<AFFDHHHHFGFHHGHHFFFHGHHHHHHHFHGHHHHFFFGGDGHGHHFHCGGHHFBFFGG-?-BGGGGCCEG
@M02034:409:000000000-BFKT7:1:1102:17704:10762 1:N:0:35
AAAGTCGAGGTGCCTAAAGTGGCAACCCAGACTGATCCTCATGTTGGTGGTGTAGAGCTTCCTGTAGCCGCATGGCGTTCGTACTTAAATATGGAACTAACCATTCCAATTTTCGCTGTCTCTTATACACATCTCCGAG
+
AAAAAFAADDAAGFFGFBGGGFGH10FEFHHGHGHHHFFHFGGBGHGAEEGFEGG2GDDFFGFGDDG21BAEEFHHGGGGFEHHHHHDGHBHHGEHBGBC1>GGH2EB2FGHHFE/EEF1>FHHDGFDGF1GFHHD//B
@M02034:409:000000000-BFKT7:1:1102:7420:10763 1:N:0:35
AAAGTCGAGGTGCCTAAAGTGGCAACCCAGACTAAGGTGGGTGTTGGTGGTGTAGAGCTTCCTGTAGCCGCATGGCGTTCGTACTTAAATATGGAACTAACCATTCCAATTTTCGCTGTCTCTTATACACATCTCCGAGCCCACGAGACA
+
BBBBBFBBBBBBGGGGGCGFGGGHFHHGGHHGHHGHHFFFFEEEEGHGGGGGHFGFGHHHHHHHGFHHHGGGGGHHGEGGGGHHHHGGFHHFGHHFHHFGHFFHHGHGFGHHHHGGGGEHHHHHGHHFFGHHFHHGGGG?DGHGGGG/C>
@M02034:409:000000000-BFKT7:1:1102:5455:10764 1:N:0:35
AAAGTCGAGGTGCCTAAAGTGGCAACCCAGACTGATAAGAAGGTTGGTGGTGTAGAGCTTCCTGTAGCCGCATGGCGTTCGTACTTAAATATGGAACTAACCATTCCAATTTTCGCTGTCTCTTATACACATCTCCGAGCCCACGAGACA
+
ABCCCFCCCCBCGGGGGGGGGGGHHHHGGHHGHHHHHHHHHHHHHHGGFGEGHFHDGHHHHHHHHHGGGEGGGGHHGEGGGGHHHHHGFHHHHHHGHHHFHHHHHHHHHHHHHHGGGGGHHHHHHHHHGHFFHHGFECGBFGHGGGGDGB
@M02034:409:000000000-BFKT7:1:1102:18230:10771 1:N:0:35
AAAGTCGAGGTGCCTAAAGTGGCAACCCAGACTAAGGAGAAGGTTGGTGGTGTAGAGCTTCCTGTAGCCGCATGGCGTTCGTACTTAAATATGGAACTAACCATTCCAATTTTCGCTGTCTCTTATACACATCTCCGAGCCCACGAGACA
+
BBBBBFBBBBABGGGGGGGGGGGGGHHGGHGFHHHHHHHHHHHHHHGGGGGGHGFDGHHHHHHGGHHGHEEEGGHHGEGGGGHHHHHHHHHHHHHHHHGGGHHHHHHGHHHHHHFGGGGHHHHHFHHHHHGHGHHHGGGDGGHGGGGGGH
@M02034:409:000000000-BFKT7:1:1102:16616:10774 1:N:0:35
AAAGTCGAGGTGCCTAAAGTGGCAACCCAGACTCAGTCTAAGGTTGGTGGTGTAGAGCTTCCTGTAGCCGCATGGCGTTCGTACTTAAATATGGAACTAACCATTCCAATTTTCGCTGTCTCTTATACACATCTCCGAGCCCACGAGAC
+
BBBBBFBBBBBBGGGGGGGGGGGGHHHGGHHGHHHH55D5D5BFGHGGGGEFHHGEHHHHHHHHHHHHHGGGGGHHGGGGGGHHHHH@GHGFHHFGHGGHHHHHHHHHHHHHHHGGGGGGHHHHGHHHHHHHHHGFGDGFGGHGGGGGG
@M02034:409:000000000-BFKT7:1:1102:26085:10778 1:N:0:35
AAAGTCGAGGTGCCTAAAGTGGCAACCCAGACTAGTGGGGCGGTTGG
+
BAAABDABBDAABCFGGGGFGFFFCDH2F2FFFHHF52E2EEGGG0>
@M02034:409:000000000-BFKT7:1:1102:28642:10782 1:N:0:35
AAAGTCGAGGTGCCTAAAGTGGCAACCCAGACTACGAATTGTGTTGGTGGTGTAGAGCTTCCTGTAGCCGCATGGCGTTCGTACTTAAATATGGAACTAACCATTCCAATTTTCGCTGTCTCTTATACACATCTCCGAGCCCACGAGAC
+
AABBAFAADDABGGGGFGGGGGGHHHHGGHHGHHHGGHHGGHHGHHHGEGEGHFFFGHHHFHHHHHHGHEFEFFHFFGGGGGHHHHHHHHHHHHFEFFFCCFDFHGHHHHHHHGGGGGGHHHHH3GGFFGHHGHFGEFGCGGHGGGGGG
@M02034:409:000000000-BFKT7:1:1102:20499:10784 1:N:0:35
AAAGTCGAGGTGCCTAAAGTGGCAACCCAGACTCCGAATTCGGTTGGTGGTGTAGAGCTTCCTGTAGCCGCATGGCGTTCGTACTTAAATATGGAACTAACCATTCCAATTTTCGCTGTCTCTTATACACATCCCGAGCCCACGAGACAG
+
BCABBFCBCCAAGGGGGGGGGGGHHHHGGHHGHHHFGGGHHGHFGGGEFFEFHBGEGFHHHBGFHHGGGEE@EGHHEFEFGGFHHHGFHEHHHHF3FHHHHFHHFHGHHHHHH4EEGGAFHDHHFFHHHHBCFGHD<BFCGHGGGCFGHH
@M02034:409:000000000-BFKT7:1:1102:10555:10787 1:N:0:35
AAAGTCGAGGTGCCTAAAGTGGCAACCCAGACTTGTCCGGAGGTTGGTGGTGTAGAGCTTCCTGTAGCCGCATGGCGTTCGTACTTAAATATGGAACTAACCATTCCAATTTTCGCTGTCTCTTATACACATCTCCGAGCCCACGAGACA
+
ABAAAFBBBBBBGGGGGGGGGGGHHHHGGHHGHCGFGHGG2EFGGHCFGGFGHHHHHHHHHHHHHHHHHGGGGGHHGEGGGGGHHHHHHHHHHHGGFFHFHHGHGHGHHHHHHHGGGGGHHHHHHHHGHHGHHHHHGGGGGGHGGGGGGG
@M02034:409:000000000-BFKT7:1:1102:10718:10789 1:N:0:35
AAAGTCGAGGTGCCTAAAGTGGCAACCCAGACTCCTGAGCGTGTTGGTGGTGTAGAGCTTCCTGTAGCCGCATGGCGTTCGTACTTAAATATGGAACTAACCATTCCAATTTTCGCTGTCTCTTATACACATCTCCGAGCCCACGAGACA
+
ABBBBFBBBBABGGGGGGGGGGGGHHHGGHHGHHHHHHHHGEGGHHHEFGEGFGGAGHHHHHHHHHGGHGGFGGHHGFGGGGHHHHHHHHHGHHHGHHGFHHGHHHFFGHHHHHGGGGGHGGHHFHGHFHHHHFHHE?FBGGHGGGGGGG
@M02034:409:000000000-BFKT7:1:1102:27251:10792 1:N:0:35
AAAGTCGAGGTGCCTAAAGTGACAACCCAGACTGGTAAGTCTGTTGGTGGTGTAGAGCTTCCTGTAGCCGCATGGCGTTCGTACTTAAATATGGAACTAACCATTCCAATTTTCGCTGTCTCTTATACACATCTCCGAGCCCACGAGACA
+
BBBCCFCBDB>AFGGGGGGGGGHHHGGFFHEFHHHGHHHGHHHHHHGGGGBFAFFDFHHHHFHGHHHHHFEEEEHFEEGFEFGHHHGGFHGHHFFFFGFFHHHHHHHGHHHHHFGGGGGGHHHHHHGHFFFBFFGFF?G>CFHGGC@DD<
@M02034:409:000000000-BFKT7:1:1102:7626:10796 1:N:0:35
AAAGTCGAGGTGCCTAAAGTGGCAACCCAGACTGCGCCGCCGGTTGGTGGTGTAGAGCTTCCTGTAGCCGCATGGCGTTCGTACTTAAATATGGAACTAACCATTCCAATTTTCGCTGTCTCTTATACACATCTCCGAGCCCACGAGAC
+
CCCCCFCBCCCCGGGGFGGGGGGHHHHGGHHGG3FEEECEEEGGGGGGGGGGHHHFGGHHHHHHHHHHHGGEEGHHGEFGGGHHHHHGHHHHHHHGGHHGHHHHHHHHDFHHHHGGGGFHHHHHGHHHFFGFFGGFGGGGGGGGGCCDD
@M02034:409:000000000-BFKT7:1:1102:16884:10799 1:N:0:35
AAAGTCGAGGTGCCTAAAGTGGCAACCCAGACTCAGGGGAAGGTTGGTGGTGTAGAGCTTCCTGTAGCCGCATGGCGTTCGTACTTAAATATGGAACTAACCATTCCAATTTTCGCTGTCTCTTATACACATCTCCGAGCCCACGAGACA
+
CCCCCFCCCBBCGGGGGGGGGGGHHHHGGHHGGHHHHHGGGGGGGGGFFGEFHFGDGHHHHHHHHHHGHGGEEEHGFEFGFEGHHHHGHHHHHHFDFHHHGHFHHHHGHGHHHFEEGGGGHHHHHHHHGHFHFHHDC<DCCGHGGGGGGG
@M02034:409:000000000-BFKT7:1:1102:10563:10803 1:N:0:35
AAAGTCGAGGTGCCTAAAGTGGCAACCCAGACTTGTCCGGAGGTTGGTGGTGTAGAGCTTCCTGTAGCCGCATGGCGTTCGTACTTAAATATGGAACTAACCATTCCAATTTTCGCTGTCTCTTATACACATCTCCGAGCCCACGAGAC
+
AABBAFABBBAA4FGFFGGGGGGGHEHGGHHGHHHFFHGGGGGGHHGEFEEFGFFFGHHHFGHHGFGHHGFEGEHGEB@FEEGHHHHHHGGHHHGFCHFBGGHFGHHHHHHHHGGGGFGHGHHHFHFFGHFEGE2DC<C/DGFGFGFDD
@M02034:409:000000000-BFKT7:1:1102:11220:10805 1:N:0:35
AAAGTCGAGGTGCCTAAAGTGGCAACCCAGACTGCGAATAATGTTGGTGGTGTAGAGCTTCCTGTAGCCGCATGGCGTTCGTACTTAAATATGGAACTAACCATTCCAATTTTCGCTGTCTCTTTATACACATCTCCGAGCCCACGAGAC
+
BBBBBFBABBBBGGGGFGGGGGGFHFHGGHHGHHHGGGGGHHHHHHHEFGEFGEFDGHHHHHHHHHHHHEFFGGHHGGGGFFHHHHHFHHHHHHHFHHHHHHHHHHGHHHHHHHFGGGGGHGHHHGHHGGHHHGHHHGG?GGGHEGGGGF
@M02034:409:000000000-BFKT7:1:1102:8624:10807 1:N:0:35
AAAGTCGAGGTGCCTAAAGTGGCAACCCAGACTATTAATGGGGTTGGTGGTGTAGAGCTTCCTGTAGCCGCATGGCGTTCGTACTTAAATATGGAACTAACCATTCCAATTTTCGCTGTCTCTTATACACATCTCCGAGCCCACGAGAC
+
ABBBAFBABBBBGGGGGGGGGGGHHGHGGGHGHHHHHHHHHGGE?EGEFDEFFFGFGHFFHGHHFGGDGEEEEEHHGEFFEFGHHHHGHHGHHHGEGFFHFHFHHHHHHHHHGHGDGGEHFHFHFFHHFFFHFHHH?<B<BFHGDCFEG
@M02034:409:000000000-BFKT7:1:1102:13749:10810 1:N:0:35
AAAGTCGAGGTGCCTAAAGTGGCAACCCAGACTACGATGGGGGTTGGTGGTGTAGAGCTTCCTGTAGCCGCATGGCGTTCGTACTTAAATATGGAACTAACCATTCCAATTTTCGCTGTCTCTTATACACATCTCCGAGCCCACGAGACA
+
BABBBFBADBABGGGGGGGGGFGHHHHGGHHGHHFFAGG?2EGEEGGEFEFFGGGFFHHHHHHFHHHFHGGGGGHGE?EGGGFHHHHGDGDGHHGGFHHHHHHHHHHHFHHHHHGGGGEHHGHHHHHHGHHHHHHDECGGGGHGGCCFGF
@M02034:409:000000000-BFKT7:1:1102:24999:10811 1:N:0:35
AAAGTCGAGGTGCCTAAAGTGGCAACCCAGACTTCTCAGTCGGTTGGTGGTGTAGAGCTTCCTGTAGCCGCATGGCGTTCGTACTTAAATATGGAACTAACCATTCCAATTTTCGCTGTCTCTTATACACATCTCCGAGCCCACGAGACA
+
BBBCCFCCCCAAGGGGGFGGGGGHHHHFGHHGHHGHHHHHHGGGGGGFFFEFHFGDFHHHHHHHHHHHHEEEEGHHGEGEFEGHGHGEGGHHHFEBFGFGHHHHHHHHHHHHHHGGGGGGGHHHHGHHFHHHHHGFC/>BGFHGGGGGGF
@M02034:409:000000000-BFKT7:1:1102:7614:10813 1:N:0:35
AAAGTCGAGGTGCCTAAAGTGGCAACCCAGACTGCGCCGCCGGTTGGTGGTGTAGAGCTTCCTGTAGCCGCATGGCGTTCGTACTTAAATATGGAACTAACCATTCCAATTTTCGCTGTCTCTTATACACATCTCCGAGCCCACGAGACA
+
AABB>DAABD>AFGGGGGGFGGFHHHHGGHFGG3FEGGGGGGGFEGGFG?B?GFGGHEHHHFHGBFHFHG?EGGHHG>EEFEGHHGHGFHHGHH3?EGGHHHEFFFHHFHHHHHGGDGGFGFHHHHHHGHFGH1<FDC@CGGEEDFGFFF
@M02034:409:000000000-BFKT7:1:1102:5586:10827 1:N:0:35
AAAGTCGAGGTGCCTAAAGTGGCAACCCCGACTAATAATAAGGTTGGTGGTGTAGAGCTTCCTGTAGCCGCATGGCGTTCGTACTTAAATATGGAACTAACCATTCAATTTTCGCTGTCTCTTATACACATCTCCGAGCCCACGAGACA
+
BBBBBF3AADAAGGBFGGGGGGDHGEA22AEEFAHHGGFGHHHHG2AEFC1FGDGF55GGHHHGHHHHHGFEGGHFGGGEGFFHHHGFFG4@FDBFEHHHGGFHHHFFGFGHG/?E/EGFGHGFG3DGFBGBGFHGCGCDFAF?@/<DH
@M02034:409:000000000-BFKT7:1:1102:7857:10832 1:N:0:35
AAAGTCGAGGTGCCTAAAGTGGCAACCCAGACT
+
CCCCCFBCCCCCGGGGGGGGGGGHHHHGGHHGH
@M02034:409:000000000-BFKT7:1:1102:4626:10833 1:N:0:35
AAAGTCGAGGTGCCTAAAGTGGCAACCCAGACTTCGAAGAATGTTGGTGGTGTAGAGCTTCCTGTAGCCGCATGGCGTTCGTACTTAAATATGGAACTAACCATTCCAATTTTCGCTGTCTCTTATACACATCTCCGAGCCCACGAGAC
+
BCCCCFCCBCAAFGGGGGGGGGGHHHHGGHHFGHHGHHGEHHHHHHHEFFEFGBGDGGHHHHHHHHGFGAEEEFHGFFGFEFGGHHHHHHGHGHFFHHHFHGHHHHHGHHHHHHGGGGGFHHHHGGGGFFFHHGFGC@D<CGHGGCGGC
@M02034:409:000000000-BFKT7:1:1102:5570:10835 1:N:0:35
AAAGTCGAGGTGCCTAAAGTGGCAACCCAGACTAATAATAAGGTTGGTGGTGTAGAGCTTCCTGTAGCCGCATGGCGTTCGTACTTAAATATGGAACTAACCATTCAATTTTCGCTGTCTCTTATACACATCTCCGAGCCCACGAGACAG
+
CCCCCFBBCCCCGGGGGGGGGGGHHHHGGHHGHHHHGHHHDGFAGEEGFEEEA3F5EDHHHHHHHFEDFEGEEEF1E?EFEEEGGFHGFHHE433@FFGGBFBFFFHDGHFHHGDEG<GHHHHFH4FFHBBGHHHGGGGGGGGG@@EDFH
@M02034:409:000000000-BFKT7:1:1102:7973:10861 1:N:0:35
AAAGTCGAGGTGCCTAAAGTGGCAACCCAGACTTCTTCTGCGGTTGGTGGTGTAGAGCTTCCTGTAGCCGCATGGCGTTCGTACTTAAATATGGAACTAACCATTCCAATTTTCGCTGTCTCTTATACACATCTCCGAGCCCACGAGAC
+
AAAAAFAAADAAFGGGGGGGFFGFHHHGGHGFHFGHDBG55EEGGAEE11AEGFGFFDHHHFHGFGHHHGGGGGHHGEGGFEFHHHHGFHGHHHFBFHHHHHHHGHHHHHHHHGGGGGAGFGHHHFHHHHHHHHHGFF?DGGHEGCCGG
@M02034:409:000000000-BFKT7:1:1102:4743:10868 1:N:0:35
AAAGTCGAGGTGCCTAAAGTGGCAACCCAGACTAATAATAATGTTGGTGGTGTAGAGCTTCCTGTAGCCGCATGGCGTTCGTACTTAAATATGGAACTAACCATTCCAATTTTCGCTGTCTCTTATACACATCTCCGAGCCCACGAGACA
+
ABBCBFBBBCBBGGGGGGGGGGGGHHHGGHHGHHHHHHHHHHHHHHHGFGAFGFGBGFHHHHHHFFHHHEEEGGGGFEFGFFHHHHHGHHHHHHHFGHHHHHFHHHHHHHHHHHGGGGGHHGHHHHHHFGFGFHHHECGCDGHGGGGGGF
@M02034:409:000000000-BFKT7:1:1102:27048:10870 1:N:0:35
AAAGTCGAGGTGCCTAAAGTGGCAACCCAGACTTCTCGTACGGTTGGTGGTGTAGAGCTTCCTGTAGCCGCATGGCGTTCGTACTTAAATATGGAACTAACCATTCCAATTTTCGCTGTCTCTTATACACATCTCCGAGCCCACGAGACA
+
CBCCBFBADBCCGGGGGGGGGGGHHHHGGHHGHHHHHGGGHGGEFFGGFGGGGGGFGGHHHHHHHHGGGEF@FGHHGFGGGGHHHHHHHHHHHHHGHHHHFHGGHHHHHHHHHHGGGGGFHHHHFFFHHHHHGHFHGCGDGGHGGGGGGB
@M02034:409:000000000-BFKT7:1:1102:2911:10872 1:N:0:35
AAAGTCGAGGTGCCTAAAGTGGCAACCCAGACTCAGCAGCATGTTGGTGGTGTAGAGCTTCCTGTAGCCGCATGGCGTTCGTACTTAAATATGGAACTAACCATTCCAATTTTCGCTGTCTCTTATACACATCTCCGAGCCCACGA
+
ABBABFBBBBAAFGGGGGGGGGGCFHHFGGDFGGHEAEG2BFFHFFEEFGBFF3F5D5FHGFHGFADDBBA>EEGBEBEFFECBFGFGHHFDFF33BCFHGAGGHHHBFHGHHFEEGGGGGGGHFEFB?B22?BFF?<<B>FGEC@
@M02034:409:000000000-BFKT7:1:1102:23392:10876 1:N:0:35
AAAGTCGAGGTGCCTAAAGTGGCAACCCAGACTCAGAAGGAGGTTGGTGGTGTAGAGCTTCCTGTAGCCGCATGGCGTTCGTACTTAAATATGGAACTAACCATTCCAATTTTCGCTGTCTCTTATACACATCTCCGAGCCCACGA
+
>1AA>BA>A@AAGGG1A1BFBFBFHHHEGHHGHHHHHBCC0BEE0AAE/EE/BAFFBBG1AFEDBDFFBEEEG>>C/BEFEEGHGFGGHHHFDGB1@GBCBG1FFGDEGHHGBDEE?AEHHFGHHFB>FCDFFEF1/>B//<G//@
@M02034:409:000000000-BFKT7:1:1102:9167:10878 1:N:0:35
AAAGTCGAGGTGCCTAAAGTGGCAACCCAGACTGAGAAGCAGGTTGGTGGTGCAGTGC
+
BBBBBFBBBBBBGGGGGGGGGGGHHHHGGHHGHCGH55B33BFGGH?221B133D535
@M02034:409:000000000-BFKT7:1:1102:15791:10878 1:N:0:35
AAAGTCGAGGTGCCTAAAGTGGCAACCCAGACTAATCATAATGTTGGTGGTGTAGAGCTTCCTGTAGCCGCATGGCGTTCGTACTTAAATATGGAACTAACCATTCCAATTTTCGCTGTCTCTTATACACATCTCCGAGCCCACGAGACA
+
CDDDDFDDDCCCGGGGGGGGGGGHHHHGGHGFHHHHHHHHHHHHHHGEFGFGHHGFGHHHHHHHHHHHHGGGFGHHGFGGGGHHHHHHHHHHHHHHHHHGHHGHHHHHHHHHHHGGGGGHHHHHHHHHFGFHHHHHGGGGGGHGGGGGGF
@M02034:409:000000000-BFKT7:1:1102:3153:10879 1:N:0:35
AAAGTCGAGGTGCCTAAAGTGGCAACCCAGACTAAGGGGGGGGTTGGTGGTGTAG
+
BBBBBFBADDBBGGGGGGGGGGGGHHHGGHHGHGGHFGGGGGFDFFFAEFFE./B
@M02034:409:000000000-BFKT7:1:1102:23410:10882 1:N:0:35
AAAGTCGAGGTGCCTAAAGTGGCAACCCAGACTCAGAAGGAGGTTGGTGGTGTAGAGCTTCCTGTAGCCGCATGGCGTTCGTACTTAAATATGGAACTAACCATTCCAATTTTCGCTGTCTCTTATACACATCTCCGAGCCCACGAGACA
+
CCCCCFCCCCCCGGGGGGGGGGGHHHHGGHHGHBGCB5BG2BEEC2AB1EEEA3D5AABB5GFF55D5ABE0E>11>?>FAEBEFGHB3BG4FE33FFGH303FGBH4BF?GF4E?EA<DEBFBBFB3F2FFHFH?E@/@@G//AFC/EC
@M02034:409:000000000-BFKT7:1:1102:5680:10884 1:N:0:35
AAAGTCGAGGTGCCTAAAGTGGCAACCCAGACTCCTACTAAGGTTGGTGGTGTAGAGCTTCCTGTAGCCGCATGGCGTTCGTACTTAAATATGGAACTAACCATTCCAATTTTCGCTGTCTCTTATACACATCTCCGAGCCCACGAGACA
+
ABBBBFBBBBBBGGGGGGGGGGGHGHHFGHHGHHHHHHHHGHHHHHGGEGGFHAF5FGHHHHHHHHGGGFFEEGHFGEEFGEHHHHHGHHHGHHFFGHHHFGHGHHGGHHHHHHFGGGGHHHHHBGGHHFHHHHFHGGGCDGHGGGGDGG
@M02034:409:000000000-BFKT7:1:1102:5331:10885 1:N:0:35
AAAGTCGAGGTGCCTAAAGTGGCAACCCAGACTCCGAAGCATGTTGGTGGTGTAGAGCTTCCTGTAGCCGCATGGCGTTCGTACTTAAATATGGAACTAACCATTCCAATTTTCGCTGTCTCTTATACACATCTCCGAGCCCACGAG
+
AAAAAF3ADDAAFGDGFFGGGFGFHHHGGAHGHCFGGGCC3GCGDGABFDEFA3F5B5AFF3FG55A5BE@>EEFAC>EAE12?EGH334B@BB33@B3F303B3F44BB?DG4EDGG/BFGFG3BFF?2G22B3??<@B<CCF/<<
@M02034:409:000000000-BFKT7:1:1102:4248:10886 1:N:0:35
AAAGTCGAGGTGCCTAAAGTGGCAACCCAGACTAAGGGTGGGGTTGGTGGTGTAGAGCTTCCTGTAGCCGCATGGCGTTCGTACTTAAATATGGAACTAACCATTCCAATTTTCGCTGTCTCTTATACACATCTCCGAGCCCACGAGACA
+
ABAAAFA3DBBBGGGGG4FGGGDGGGHFG2FFFHHGHHAFGFGGEEGGEEFGHGFD5FGHGHHHGHGDFECEEGHGGEEGGGHHHHGHHHHHHH3DFHHHGFBGHHDBGHHHHGGGGGGHHHHHGHGGHHGHHHHGE?C>CFGGGCCDGB
@M02034:409:000000000-BFKT7:1:1102:16629:10887 1:N:0:35
AAAGTCGAGGTGCCTAAAGTGGCAACCCAGACTCATCCGACTGTTGGTGGTGTAGAGCTTCCTGTAGCCGCATGGCGTTCGTACTTAAATATGGAACTAACCATTCCAATTTTCGCTGTCTCTTATACACATCTCCGAGCCCACGAGACA
+
BBBBBFBBBBAAGGGGGGGGGGGGHHHEGHHGHHHHHHGGGGGHHHGEGGAFGHGDGHHHHHHFGHHHHEEEFGHHGEGGEFHHHHFGHHHHHHHGHGHGHHHHHHHHHHHHHHGDGGGGHGHHHHHGDGBFGGGFECGCCGHGCACGGB
@M02034:409:000000000-BFKT7:1:1102:23397:10894 1:N:0:35
AAAGTCGAGGTGCCTAAAGTGGCAACCCAGACTCAGAAGGAGGTTGGTGGTGTAGAGCTTCCTGTAGCCGCATGGCGTTCGTACTTAAATATGGAACTAACCATTCCAATTTTCGCTGTCTCTTATACACATCTCCGAGCCCACGAGACA
+
CCCBBFCCCCAAGGGGGGGGGGGHHHHGGHHGHHHHHHHHHHGFHHGEFGFFGGHGHHHHHHHGHHHGHGEFFGHGEEFFFFHHHHHGHHHGHHHGFHHFHHHHHHHGHHHHHHGGGGGGGHHHHHGHFHEEGHHHFCC<CGHGGFGGGC
@M02034:409:000000000-BFKT7:1:1102:9613:10895 1:N:0:35
AAAGTCGAGGTGCCTAAAGTGGCAACCCAGACTGAGAAGAAGGTTGGTGGTGCAGA
+
ABAAABAABDBBGGGFG4GGGGGHHHHGGHHGH33BFAF33BGH3F2A21B133D5
@M02034:409:000000000-BFKT7:1:1102:20789:10896 1:N:0:35
AAAGTCGAGGTGCCTAAAGTGGCAACCCAGACTAATCGTTGTGTTGGTGGTGTAGAGCTTCCTGTAGCCGCATGGCGTTCGTACTTAAATATGGAACTAACCATTCCAATTTTCGCTGTCTCTTATACACATCTCCGAGCCCACGAGAC
+
CCCCCFCCCCBCGGGFGGGGGGGHHHHGGGGGHHHHHGGFGGGHHHHFFFFFHHGGHHHHHHHHGGHHHGGEEGHHGGGGGGHHHHHH3FGHHBFDFHHHHHHHHHHHDGHHHHGGGGGHHHHHFHHHGHGHHHHHFCF@DGHGGCGGG
@M02034:409:000000000-BFKT7:1:1102:25047:10896 1:N:0:35
AAAGTCGAGGTGCCTAAAGTGGCAACCCAGACTAATACGGCGGGTGGGGG
+
>3AA>BAAD2>>FGGGG4ABBFFGHHHGGFHGHHGHGHHGEGG00>EE?@
@M02034:409:000000000-BFKT7:1:1102:17266:10901 1:N:0:35
AAAGTCGAGGTGCCTAAAGTGGCAACCACTCAGACTTCGGTTGGTGGGGTAGAGCTTCCTGTAGCCGCATGGCGTTCGTACTTAAATATGGAACTAACCATTCCAATTTTCGCTGTCTCTTATACACATCTCCGAGCCCACGAGACAGG
+
CCCCCFCBCCCCGGGGGGGGGGGHHHHG2FFGGHCADDFGEE2A2AF00EAE55BGC5FEGFG5F3E00B?GCE>E?>>F?FGFF@F4FGG33?B3?FGFGHD4G4BGFHHEGG/?2DHH3DGG3?F2F2FGFD/<??G/FCCFGGHFE
@M02034:409:000000000-BFKT7:1:1102:18345:10901 1:N:0:35
AAAGTCGAGGTGCCTAAAGTGGCAACCCAGACTATGACTTCGGTTGGTGGTGTAGAGCTTCCTGTAGCCGCATGGCGTTCGTACTTAAATATGGAACTAAC
+
>11>>DAA1DA>1FFB1FGEBGCFFCFE0FAFHFFFHHGFGFGCGGGEFF/AFA1ADFFHAGHBHEB2BAE?EGGFGGGFFEHGFHFE12BBFG11@B11>
@M02034:409:000000000-BFKT7:1:1102:9628:10908 1:N:0:35
AAAGTCGAGGTGCCTAAAGTGGCAACCCAGACTGAGAAGAAGGTTGGTGGTGTAGAGCTTCCTGTAGCCGCATGGCGTTCGTACTTAAATATGGAACTAACCATTCCAATTTTCGCTGTCTCTTATACACATCTCCGAGCCCACGAGACA
+
CCCCBFCBCCCCGGGGFGGGGGGHHHHGGHHGHHHHHHHHHHHHHHGGGGGGHGGBGHHHHHHHHHHHHGGEEGHHGGGGGGGHHHHGHHHHHHHHGHHGHHHHHHHHHHHHHHGGGGGHHHHHHHHHGGFHHHHHGGGFGGHGGGGGGB
@M02034:409:000000000-BFKT7:1:1102:18365:10910 1:N:0:35
AAAGTCGAGGTGCCTAAAGTGGCAACCCAGACTATGACTTCGGTTGGTGGTGTAGAGCTTCCTGTAGCCGCATGGCGTTCGTACTTAAATATGGAACTAACCATTCCAATTTTCGCTGTCTCTTATACACATCTCCGAGCCCACGAGACA
+
BCCCBFCCCCBBGGGGGFGGGGGGHHHGGHHGHHHHHHHHHGGGGGGFGGGFHGGAGGHHHHHHHGHHFGGGGEHGGFGGFGHHHHHGHHGGHHGFFHHHGHHHHHGHHHHHHFEGGGGHHGHHHHHHHGFFGHHHECGCGGHGGCCDGF
@M02034:409:000000000-BFKT7:1:1102:25055:10914 1:N:0:35
AAAGTCGAGGTGCCTAAAGTGGCAACCCAGACTAATACGGCGGTT
+
BBCCCFCBCCAAGGGGGGGGGGGGHHHGGHHGHHHHHHHGGGGAE
@M02034:409:000000000-BFKT7:1:1102:28337:10926 1:N:0:35
AAAGTCGAGGTGCCTAAAGTGGCAACCCAGACTAATCCTACGGTTGGTGGTGCAGAGCTTCCTG
+
AAA1AFAA@DAAGGGGGGGGGDFHHHHEFFF01B1F12BD1E?G/AAEFFGE11D1AB1B1FFG
@M02034:409:000000000-BFKT7:1:1102:4375:10929 1:N:0:35
AAAGTCGAGGTGCCTAAAGTGGCAACCCAGACTGGGAATACGGTTGGTGGTGTAGAGCTTCCTGTAGCCGCATGGCGTTCGTACTTAAATATGGAACTAACCATTCCAATTTTCGCTGTCTCTTATACACATCTCCGAGCCCACGAGACA
+
ABCCCFCCCCCCGGGGGGGGGGGHHHHGGHHGHFDHHHHHHHGHEGGGGEGFCFFDFGHHHHHHHFHGHFGEEGFCFEEFGGHHHHHHBFGHGE3BEGHHFE3GHFHFHHHHHGGGGGEGHHHHHFHHHGHFHHHFFCGGGGHGGCCDGC
@M02034:409:000000000-BFKT7:1:1102:5756:10929 1:N:0:35
AAAGTCGAGGTGCCTAAAGTGGCAACCCAGACTAATAATGAGGTTGGTGGTGTAGAGCTTCCTGTAGCCGCATGGCGTTCGTACTTAAATATGGAACTAACCATTCCAATTTTCGCTGTCTCTTATACACATCTCCGAGCCCACGAGACA
+
CCCCCFCCCCBBGGGGGGGGGGGHHHHGGHHGHH3F55555DFFGHGEEEEEBDGDGFHHFHHHHGHHHEGGGGHFEEFGGFFHHHHHHHHHHHDBGHHHHHDGHHHFGHHHHGGGGGFHHHHHFHHGHFFCGGHFF@@DGEHGF?DGDF
@M02034:409:000000000-BFKT7:1:1102:13529:10933 1:N:0:35
AAAGTCGAGGTGCCTAAAGTGGCAACCCAGACTGCGGGGCTGGTTGGTGGTGTAGAGCTTCCTGTAGCCGCATGGCGTTCGTACTTAAATATGGAACTAACCATTCCAATTTTCGCTGTCTCTTATACACATCTCCGAGCCCACGAGAC
+
BBCBBDAADDAAGGGGGGGFGFGHHHGGGFHGHCGEGGCGGGGFBEF1?1E?FFED34FGGHHHHEHEHGGEGGHFG/EFGEBGEGDGF4BGFDBD?FFGFADHHFHD3FGHHH@DDDFHFHGHHGDGHHGHHHDGD-@FFGHGGGGDG
@M02034:409:000000000-BFKT7:1:1102:2636:10941 1:N:0:35
AAAGTCGAGGTGCCTAAAGTGGCAACCCAGACTCCGAATCAGGTTGGTGGTGTAGAGCTTCCTGTAGCCGCATGGCGTTCGTACTTAAATATGGAACTAACCATTCCAATTTTCGCTGTCTCTTATACACATCTCCGAGCCCACGA
+
>AAABFBBBBBBGGGGGGGGGGGCFGHGGHGDHHHEGGG?GFFDFH?AFAEFGAGAGBFHHFHFBGGFDE>>EEH1EBEGGECGGHHF3FFGGFBEGHHHHHHGFHHBHHGHG?EEGGE?GGFFFGFHHG2BBFF2?@D>BFHF<@
@M02034:409:000000000-BFKT7:1:1102:15679:10942 1:N:0:35
AAAGTCGAGGTGCCTAAAGTGGCAACCCAGACTACGGCGCCTGTTGGTGGTGTAGAGCTTCCTGTAGCCGCATGGCGTTCGTACTTAAATATGGAACTAACCATTCCAATTTTCGCTGTCTCTTATACACATCTCCGAGCCCACGAGAC
+
AABBAFABCCCBGGGGGGGGFGGHHHHGGHHGHHHGGGGFGFHGHHEA1EEFFBFFHBGHGHHHGDGFFFGEGFFAEEEGGEFHHHHHHHHHHE?DGHFFCE3FGGFDHFFGHFDGGGFHHHHHGHHBFGFFGHBFEAD@CGHGGGGG?
@M02034:409:000000000-BFKT7:1:1102:4382:10947 1:N:0:35
AAAGTCGAGGTGCCTAAAGTGGCAACCCAGACTAGGAATACGGTTGGTGGTGTAGAGCTTCCTGTAGCCGCATGGCGTTCGTACTTAAATATGGAACTAACCATTCCAATTTTCGCTGTCTCTTATACACATCTCCG
+
AABAADAADDAABGGDBFGDFFFFHFHGGGGGC333AFGGHGEB2EEFG1AFFDGHGFHHHGHHGGHHHCFGGG?GEECFGEHHHGFHHHGHHHHHHFFCHHF3FFFHFHFHF4/EEDEFHFEDGHFHEFBGBDF2C
@M02034:409:000000000-BFKT7:1:1102:15116:10958 1:N:0:35
AAAGTCGAGGTGCCTAAAGTGGCAACCCAGACTGTGACGTCTGTTGGTGGTGTAGAGCTTCCTGTAGCCGCATGGCGTTCGTACTTAAATATGGAACTAACCATTCCAATTTTCGCTGTCTCTTATACACATCTCCGAGCCCACGAGACA
+
BBBBBFBBBBBBGGGGGGGGGGGHHHHGGHHGHHHHHHGFGHGHHHHGFGFGHHHFGHHHHHHHHHHFHFGFEGHHGFGGGGHHHHHHHHHHHHHHGGHHHHHHHHHHHHHHHHGGGGGFHFHHGHHHFGHHHHFGFFGCGGHGGGGGGB
@M02034:409:000000000-BFKT7:1:1102:26114:10961 1:N:0:35
AAAGTCGAGGTGCCTAAAGTGGCAACCCAGACTGTTCTGGCTGTTGGTGGTGTAGAGCTTCCTGTAGCCGCATGGCGTTCGTACTTAAATATGGAACTAACCATTCCAATTTTCGCTGTCTCTTATACACATCTCCGAGCCCACGAGACA
+
BBBBBFBB?D>AFGGGGGGGGGGGHHGEFHHGHHHHHHHCHHGHGAGEFGFFGEG5FFHGHGHHHHHHHGAEEEHGEBEEEEGHHFF@FGEFHH3DGHHHHHHHHHGHHHHHHGGGGGGHGHHHFHFHFHEHHGGGFFGFGGHGGGGFG?
@M02034:409:000000000-BFKT7:1:1102:15679:10961 1:N:0:35
AAAGTCGAGGTGCCTAAAGTGGCAACCCAGACTACGGCGCCTGTTGGTGGTGTTGAGCTTCCTGTAGCCGCATGGCGTTCGTACTTAAATATGGTACTAACCATTCCAATTTTTGCTGTCTCTTATACACATCTCCGAGCCCACGAGAC
+
CCCCCFCCCBBCGGGGGGGGGGGHHHHGGHHGHC32EAEAAE1BBGA1A1F1A1B5B35B5FGB55D5@?E/EEF1>?>FEE2F/FH33FHBFB44B4FG303B34D44DBF?3<BF3?23DFD3B322@222>22?B</A/FFG--C<
@M02034:409:000000000-BFKT7:1:1102:22552:10965 1:N:0:35
AAAGTCGAGGTGCCTAAAGTGGCAACCCAGACTGCTAATCCTGTTGGTGGTGTAGAGCTTCCTGTAGCCGCATGGCGTTCGTACTTAAATATGGAACTAACCATTCCAATTTTCGCTGTCTCTTATACACATCTCCGAGCCCACGAGACA
+
BCCCCFCBBBBBGGGGGGGGGGGFHHHGFHHGHHHHHHHHHHHHHHHEFGGGHFHFGHHHHGHGHHHHHGGFGGHHEEGFFFHHHHHGFHGHHH3GFHGFHHGHHHGHHHHHHGEDFGEFHGHH4HHGFHFHHHFHG/CFGGFGCCGGGG
@M02034:409:000000000-BFKT7:1:1102:26901:10966 1:N:0:35
AAAGTCGAGGTGCCTAAAGTGGCAACCCAGACTTGTCTGCCGGTTGGTGGTGTAGAGCTTCCTGTAGCCGCATGGCGTTCGTACTTAAATATGGAACTAACCATTCCAATTTTCGCTGTCTCTTATACACATCTCCGAGCCCACGAGAC
+
A1>AAFAA?A>ACGGGGGGBGDFHHHHGGHHGHHGGHHHHHE/EFAAEFCABFAG2GHGHHBGBGHHFFEEEGEHHEEFFAEFFHGFEGHGHHHFDGHGHHHHHGHHHFGHHHFECEGGHHHHHEHHHGHHFHHGFC@C<<FHGGCGCC
@M02034:409:000000000-BFKT7:1:1102:5712:10970 1:N:0:35
AAAGTCGAGGTGCCTAAAGTGGCAACCCAGACTAATAAGAAGGTTGGTGGTGTAGAGCTTCCTGTAGCCGCATGGCGTTCGTACTTAAATATGGAACTAACCATTCCAATTTTCGCTGTCTCTTATACACATCTCCGAGCCCACGAGACA
+
BBBBBFBBBBABFGGGGGGGGGFHHHHGGHHGHHHGHHHHGFFGFFGGGGEFGEFFHHHHHHHHGHHHGGEFGGHHGGGGGGFHGHHFHHHHHHDGHHGHHHHHHHHGHHHHHHGGGGGHHHHFGHFHGHEGHHHHGGGGGGHGGGFGGF
@M02034:409:000000000-BFKT7:1:1102:3625:10973 1:N:0:35
AAAGTCGAGGTGCCTAAAGTGGCAACCCAGACTCCGAAGGGGGTTGGTGGTGTAGAGCTTCCTGTAGCCGCATGGCGTTCGTACTTAAATATGGAACTAACCATTCCAATTTTCGCTGTCTCTTATACACATCTCCGAGCCCACGAGACA
+
BBCBBFCABCBCGGGGGFGGGGGHHHHGGHHGHHHGGGFGGGGEGGGGGGGGGHGDGHHHHHHHFGHDHEFGGGHHGGGGGFHHHHHHHHHHHHGFHHGHGHFHHHHGFGHHHGGGGGGHHGHHHHHHHHFHGHHFECG@CFFEDFGGGC
@M02034:409:000000000-BFKT7:1:1102:27678:10979 1:N:0:35
AAAGTCGAGGTGCCTAAAGTGGCGACCCAGACTTTGGAGTCGGTTGGTGGTGTAGAGCTTCCTGTAGCCGCATGGCGTTCGTACTTAAATATGGAACTAACCATTCCAATTTTCGCTGTCTCTTATACACATCTCCGAGCCCACGAGCC
+
A?AA>FAADDBAGGFBFFGFBGCAEEE?EGHGHHHHFBBABAEAEEEBAEEFABFFFDGFGFHBBBF5B>>EEEH1>EEFFGHEGHFG3GHHHHGB?FFCBG3BG4BFHHHHHDC?EGGEFFHHGFEGDGEG2F@<CAD/CFHGGFC-<
@M02034:409:000000000-BFKT7:1:1102:8121:10980 1:N:0:35
AAAGTCGAGGTGCCTAAAGTGGCAACCCAGACTACTCCTTCGGTTGGTGGTGTAGAGCTTCCTGTAGCCGCATGGCGTTCGTACTTAAATATGGAACTAACCATTCAATTTTCGCTGTCTCTTATACACATCTCCGAGCCCACGAGACAG
+
BBBBB@AABBABGGGGGGGGGGGGHHHGGHHGHHGHHFHHGHGFECGGGGEFGFHGGDHHHHHHHFHHHGGGGGHFFEEFGECGEHGE3GFHHEBGFHHEHFDHGHHGHHHHDEEGGEHHHGHGGFFHHFFHHGFGDFFGGHFGGGDDHG
@M02034:409:000000000-BFKT7:1:1102:17638:10988 1:N:0:35
AAAGTCGAGGTGCCTAAAGTGGCAACCCAGACTCCGCCTCATGTTGGTGGTGTAGAGCTTCCTGTAGCCGCATGGCGTTCGTACTTAAATATGGAACTAACCATTCCAATTTTCGCTGTCTCTTATACACATCTCCGAGCCCACGAGACA
+
CCCCCFBCCCCCGGGGGGGGGGGHHHHGGHHGHHHGAEG23FGGHHGGGGGGHGHFHHHHHHHHHHHHGGGEEGHHGGGGGGHHHHHFHHHHHHBGFHGHHHGGHHFH4FHHHHGGGGGGHHHHHHHHGHHHHHHFG@DCGGHGGCGFFG
@M02034:409:000000000-BFKT7:1:1102:17744:10998 1:N:0:35
AAAGTCGAGGTGCCTAAAGTGGCAACCCAGACTAAGAATCAGGTTGGTGGTGTAGAGCTTCCTGTAGCCGCATGGCGTTCGTACTTAAATATGGAACTAACCATTCCAATTTTCGCTGTCTTTATACACATCTCCGAGCCCACGAGACAG
+
CCCCCFCCCCCCGGGGGGGGGGGHHHHGGHHGHHHHHHHHHHHHHHGGGGGGHFHFGHHHHHHHHHHGGFGEEGHFGGGGFFHHHHHFHHHHHHFFHHHFFHGHHHGFHGHHHHGGGGGGHHHHHHFGHDFGHFFDBDG@FHGGGGGGHH
@M02034:409:000000000-BFKT7:1:1102:24079:11005 1:N:0:35
AAAGTCGAGGTGCCTAAAGTGGCAACCCAGACTACGGCGATGGTTGGTGGTGTAGAGCTTCCTGTAGCCGCATGGCGTTCGTACTTAAATATGGAACTAACATTCCAATTTTCGCTGTCTCTTATACACATCTCCGAGCCCACGAGACAG
+
33ABBFBAD2>AGFGEGDBGDDEFBBBAFHHFHFHGGGG?EEGFDEEGGGAA13D5F@EGFCBGHHGBGFG@FGGCE?E1EEFHHHGBFHGFDGD33FB3?3FFEGB4BGHHH@CDD/BFGHFFH>>FFFHHGGFE?CG/FCECCCDFFH
@M02034:409:000000000-BFKT7:1:1102:9921:11007 1:N:0:35
AAAGTCGAGGTGCCTAAAGTGGCAACCCAGACTGGGAATAAGGTTGGTGGTGTAGAGCTTCCTGTAGCCGCATGGCGTTCGTACTTAAATATGGAACTAACCATTCCAATTTTCGCTGTCTCTTATACACATCTCCGAGCCCACGAGACA
+
CCCCCFCCCCCBGGGGGGGGGGGHHHHGGHHGHHHHHHHHHHHHHHGFFGGGHFFAGHHHHHHHHHHHHGGEFGHFFFGGGGHHHHGHHHHHHHDFFHHHGHGHHHHGHHHHHHGGGGGHHHHHHHHHHHGHHHHGGGCFGGHGGCGGGC
@M02034:409:000000000-BFKT7:1:1102:9222:11015 1:N:0:35
AAAGTCGAGGTGCCTAAAGTGGCAACCCAGACTGGTCCTTCTGTTGGTGGTGTAGAGCTTCCTGTAGCCGCATGGCGTTCGTACTTAAATATGGAACTAACCATTCCAATTTTCGCTGTCTCTTATACACATCTCCGAGCCCACGAGACA
+
CDDCDFCCCDCCGGGGGGGGGGGHHHHGGHHGHF2BFFFFGHHHHHHGGGGGHHGEGHHHHHHHHHHHHGGGFGHHGGGGGGHHHHHHHHHHHHHHGHHHHHHHHHHHHHHHHHGGGGGHHHHHHHHHHHHHHHHHGGGGGGHGGGGGGC
@M02034:409:000000000-BFKT7:1:1102:4034:11015 1:N:0:35
AAAGTCGAGGTGCCTAAAGTGGCAACCCAGACTAAGCAGCATGTTGGTGGTGTAGAGCTTCCTGTAGCCGCATGGCGTTCGTACTTAAATATGGAACTAACCATTCCAATTTTCGCTGTCTCTTATACACATCTCCGAGCCCACGAGACA
+
AA?ABFAB3DAAFGGGGGGGGFF4CFH2FGFFHHHHGHHGHHFHHHFAAAEFGBF5FDDGHFHGFHHFEECEEFHCEEGFEE2??GG@FGGHHHF@GGGFCFGGBGFBGHHHHHGGGGEGHHHHGEHFECFHHHHEDCCDGGHED@GGG?
@M02034:409:000000000-BFKT7:1:1102:9328:11016 1:N:0:35
AAAGTCGAGGTGCCTAAAGTGGCAACCCAGACTCAGCCGTCGGTTGGTGGTGTAGAGCTTCCTGTAGCCGCATGGCGTTCGTACTTAAATATGGAACTAACCATTCCAATTTTCGCTGTCTCTTATACACATCTCCGAGCCCACGAGAC
+
BCCCCFCCCCCCGGGGGGGGGGGHHHHGGHGGHHHHHHGAEGGEEAEGGGEFAGGAFHHHHHHHHFGDHEGEEGHGGEFFGGHHHHH3BFFFGHFFGHHBGHHGHHHHHGHHHHFGGGGHHGHHHHHHHHHHHHHHECGDGGHFGGGGG
@M02034:409:000000000-BFKT7:1:1102:24202:11019 1:N:0:35
AAAGTCGAGGTGCCTAAAGTGGCAACCCAGACTAATAATCAGGTTGGTGGTGTAGAGCTTCCTGTAGCCGCATGGCGTTCGTACTTAAATATGGAACTAACCATTCCAATTTTCGCTGTCTCTTATACACATCTCCGAGCCCACGAGAC
+
CCCCCFCBBCAAGGGGGGGGGGGHGHHGFHHGHHHHGHHHFHHHHHGGFFFFGFHFGHHHHHHHHHHHHGGGGFHHGGGGEFHHHHHHHHHHHHGHFHHGHHFHHHHHGHHHHHGFGGGGHHHHBHHHGHFHHHHHGCGCFGHGGGGGG
@M02034:409:000000000-BFKT7:1:1102:23150:11025 1:N:0:35
AAAGTCGAGGTGCCTAAAGTGGCAACCCAGCCTAGTAAGAA
+
ABAAAFBBDDBAGGGGGGGGGGGFHHHGGHCFHH3F5B555
@M02034:409:000000000-BFKT7:1:1102:16012:11026 1:N:0:35
AAAGTCGAGGTGCCTAAAGTGGCAACCCAGTTGGTTGGTGGTGTAGAGCTTCCTGTAGCCGCATGGCGTTCGTACTTAAATATGGAACTAACCATTCCAATTTTCGCTGTCTCTTATACACATCTCGAGCCCACGAGACAGGCAGAAAT
+
CCCCBFAABBABGGGGFGGGGGGFHHHGGHHHHHGHGGGGCEGHHHHHHHHHHHHHHGHHGGEGGHHGFGGGGGHHHHHGHHHHEGHHHHFHHHHHHHHHHHHHHGGGGGHHHHHHHHHHHHHEHHHGGGGGHGGGGCGC2CFHGAFFH
@M02034:409:000000000-BFKT7:1:1102:5187:11031 1:N:0:35
AAAGTCGAGGTGCCTAAAGTGGCAACCCAGACTACGCCGGGGGTTGGTGGTGTAGAGCTTCCTGTAGCCGCATGGCGTTCGTACTTAAATATGGAACTAACCATTCCAATTTTCGCTGTCTCTTATACACATCTCCGAGCCCACGAGACA
+
CCCCCFCCCBBBGGGGGGGGGGGHHHHGGHHGGHHGGGGGGGGEFGGGGGFGGHGGGHHHHHHHHHHFHEEEEGHHFEGGGFHHHHHGHHHHHHHGFHHHFHGHHHHHHHHHHHGGGGGHHHHHGHHHFHHHHHHHECG@GGHGGGGDGB
@M02034:409:000000000-BFKT7:1:1102:20985:11033 1:N:0:35
AAAGTCGAGGTGCCTAAAGTGGCAACCCAGACTGCGAATCCGGTTGGTGGTGTAGAGCTTCCTGTAGCCGCATGGCGTTCGTACTTAAATATGGAACTAACCATTCCAATTTTCGCTGTCTCTTATACACATCTCCGAGCCCACGAGAC
+
CCCCCFABCCCCGGGGGGGGGGGHHHHGGHHGH3GEFFFEFEGGGGGGGGGFHHHEGHGHHHHHHHHHHGGEEGHHGEGGGGGHHHHF3FGHHGHHGHGHHHHHHHHHFGHHHHGGGGGHHHHHBHHHFHHHHHHHGDCGGGHGGGGGG
@M02034:409:000000000-BFKT7:1:1102:26451:11037 1:N:0:35
AAAGTCGAGGTGCCTAAAGTGGCAACCCAGACTGGGAGGGAGGTTGGTGGTGTAGAGCTTCCTGTAGCCGCATGGCGTTCGTACTTAAATATGGAACTAACCATTCCAATTTTCGCTGTCTCTTATACACATCTCCGAGCCCACGAGACA
+
CCCCCFBBBCAAGGGGGGGGGGGFHHHGGHHGHHHHHGGGGGGGGGGGGGGGHGGFHFGHHHHHHHHGHGEEFFHHGEGFEFGHHHHGHHHHHHHHHHHFHGHHHHHHHHHHHHGGGGGHHHGHFHGHGHFHHHHHD@FCGGHGGGGGGF
@M02034:409:000000000-BFKT7:1:1102:16427:11053 1:N:0:35
AAAGTCGAGGTGCCTAAAGTGGCAACCCAGACTGCGGCGTCGGTTGGTGGTGTAGAGCTTCCTGTAGCCGCATGGCGTTCGTACTTAAATATGGAACTAACCATTCCAATTTTCGCTGTCTCTTATACACATCTCCGAGCCCACGAGACA
+
CCCACFBCCCCCGGGGGGGGGGGHHHHGGHHGHHHGGGGEFGGFGGGGFGEFHHGBFHGHFGHHGHHHHGFFGGHHEEGFGGHHHHGGHHHHHBGBFBFGHHGHHHGHHHHHHHGGGGGGHGHHHHGHFGHHHHGHDCD@CFHGGCGGGF
@M02034:409:000000000-BFKT7:1:1102:14055:11061 1:N:0:35
AAAGTCGAGGTGCCTAAAGTGGCAACCCAGACTAATCAGAATGTTGGTGGTGTAGAGCTTCCTGTAGCCGCATGGCGTTCGTACTTAAATATGGAACTAACCATTCCAATTTTCGCTGTCTCTTATACACATCTCCGAGCCCACGAGACA
+
ABABAFBABDBAGGGGGGGGGFGHHHHGGHBFGGGHHHHH5DGGFHHGFGEFGFG5FFHHHGFGGGHBFEGEGGAEEEEGGFGHGFHFGGHGHH33CGFHFFBFGGFBGGHHHFGGGGEHHGGHFFGGGHFCGFHFGC<<<FEFCBCD?F
@M02034:409:000000000-BFKT7:1:1102:15554:11063 1:N:0:35
AAAGTCGAGGTGCCTAAAGTGGCAACCCAGACTACGAATAAGGTTGGTGGTGTAGAGCTTCCTGTAGCCGCATGGCGTTCGTACTTAAATATGGAACTAACCATTCCAATTTTCGCTGTCTCTTATACACATCTCCGAGCCCACGAGACA
+
ABBCCFCCCCBCGGGGGGGGGGGHHHHGGHHGHHHGGHHGHGHGHHGEFGEFHFGFGHHHHHHHHHHHHGGEEGHHGEGGGGHHHHHFHHHHHHHHHGHHHHHHHHGHGGHHHHGGGGGHHHHHBHHHHHFHHHGFEBFFGGHGGFGFGG
@M02034:409:000000000-BFKT7:1:1102:18772:11067 1:N:0:35
AAAGTCGAGGTGCCTAAAGTGGCAACCCAGACTAAGCAGAATGTTGGTGGTGTAGAGCTTCCTGTAGCCGCATGGCGTTCGTACTTAAATATGGAACTAACCATTCCAATTTTCGCTGTCTCTTATACACATCTCCGAGCCCACGAGACA
+
CCCCCFCCBDABGGGGGGGGGGGHHHHGGHGGHHHHHHHHHHHHHHHFFEEFHGGFGHHHHHHHHHHHHGGEEGHHFGGGGFFHGHHHHHHHHHHGFHHGHHGHHHHGHHHHHGFGGGAGFFHHFHHHHH2F?GHFECGCGFHGGDFFGC
@M02034:409:000000000-BFKT7:1:1102:17552:11068 1:N:0:35
AAAGTCGAGGTGCCTAAAGTGGCAACCCAGACTACGAATAATGTTGGTGGTGTAGAGCTTCCTGTAGCCGTATGGCGTTCGTACTTAAATATGGAACTAACCATTCCAATTTTCGCTGTCTCTTATACACATCTCCGAGCCCACGAGACA
+
CCCCCFCCCCCCGGGGGGGGGGGHGHHGGGHGHHHGEHGFDFGGHHHGGEGGG3D5DDGHGHHHHHHHHEEAFGFEEFGGGGHHGHHFFGHHHH33FGHHFE3BGFH?FFGHGD>EFFEHFHHH?EGBHBF?GHHGFCCCGFEFC@DGGC
@M02034:409:000000000-BFKT7:1:1102:10690:11074 1:N:0:35
AAAGTCGAGGTGCCTAAAGTGGCAACCCAGACTCATCCTACGGTTGGTGGTGTTGTGCTTCCTGTAGCCGCGTG
+
CCCCCFCCCCCCGGGGGGGGGGGHHHHGGHH233ADG3AD3AEHCEE111B111B2A5555BB555A53>E0EE
@M02034:409:000000000-BFKT7:1:1102:14068:11075 1:N:0:35
AAAGTCGAGGTGCCTAAAGTGGCAACCCAGACTAATCA
+
BCCCCFBBCCCCGGGGGGGGGGGHHHHGGHHGHEFGA5
@M02034:409:000000000-BFKT7:1:1102:13157:11081 1:N:0:35
AAAGTCGAGGTGCCTAAAGTGGCAACCCAGACTGGGGGGCCTGTTGGTGGTGTAGAGCTTCCTGTAGCCGCATGGCGTTCGTACTTAAATATGGAACTAACCATTCCAATTTTCGCTGTCTCTTATACACATCTCCGAGC
+
ABBBBFBADBAABGGGGGGFGGGHHHHGGHHGHHHHGGGGGGGHHHHGGGGGGFF?FGFHHHHHHHG>DD@>DFHGFCFGDFFGGHH=GHHHHHFDFGGFHHHGHFGHHGHHHGFGGGGHGGGGFFFGFBFGGGFFC-@9
@M02034:409:000000000-BFKT7:1:1102:24115:11081 1:N:0:35
AAAGTCGAGGTGCCTAAAGTGGCAACCCAGACTCCTTCGGAGGTTGGTGGTGTAGAGCTTCCTGTAGCCGCATGGCGTTCGTACTTAAATATGGAACTAACCATTCCAATTTTCGCTGTCTCTTATACACATCTCCGAGCCCACGAGAC
+
BBBBBFBBBBABGGGGGGGGGGGHHHHGGHHGHHHHHHHGDGGEFGGEFFGFGGGFGHHHHHHHHHHHHGGFGGHHGEEFFFGHHHFFGHHHHHGGHHGGHHHHHHHHHHHHHHGGGGGHHHHHHHHHFHHHHHHGGCG<DGHGGCGDG
@M02034:409:000000000-BFKT7:1:1102:14028:11095 1:N:0:35
AAAGTCGAGGTGCCTAAAGTGGCAACCCAGACTAAGAATAATGTTGGTGGTGTAGAGCTTCCTGTAGCCGCATGGCGTTCGTACTTAAATATGGAACTAACCATTCCAATTTTCGCTGTCTCTTATACACATCTCCGAGCCCACGAGACA
+
CCCCCFCCBBCCGGGGGGGGGGGHHHHGGHHGHHHHHHHHHHHHHHHGGGEFHGGFGHHHHHHGHHHHHFGEFGGHEEGFGGHHHHHFGHHHHHHHFHHHHHHHHHHHHHHHHHFGGGGGHHHHHHHHHHGHHHGFF/CDGGHGGGGGGB
@M02034:409:000000000-BFKT7:1:1102:10135:11105 1:N:0:35
AAAGTCGAGGTGCCTAAAGTGGCAACCCAGACTAGTAAGAATGTTGGTGGTGTAGAGCTTCCTGTAGCCGCATGGCGTTCGTACTTAAATATGGAACTAACCATTCCAATTTTCGCTGTCTCTTATACACATCTC
+
CCCCCFCCCCCCGGGGGGGGGGGHHHHGGHHGHFHHHHHHHFEDFHGEF2FEH3D5DFGG5GHHFFH5AAEAEEC1EEEFEGGHGHH@3FGFHH33BGHHC13BDDG44DFHH?/EE<EGFHGG4F44B3FFGFH
@M02034:409:000000000-BFKT7:1:1102:16248:11107 1:N:0:35
AAAGTCGAGGTGCCTAAAGTGGCAACCCAGACTGGGGGGGGGGTTGGTGGTGTAGAGCTTCCTGTAGCCGCATGGCGTTCGTACTTAAATATGGAACTAACCATTCCAATTTTCGCTGTCTCTTATACACATCTCCGAGCCCACGAGACA
+
>AAB>BA>DDBAGFGGGGGGFGDHHGHGGFHGHFAAE2/@DFF@@@?.A?DFEFFFFFFFFFBF/BFFFDFBD:.:9ADEDFFFFFFF/FFFF//9BFBFEAB;FFFFFFFFF/;9ADDFFFFFBFBFFFFFFFFFF;9-BEEEFFFFFB
@M02034:409:000000000-BFKT7:1:1102:21131:11109 1:N:0:35
AAAGTCGAGGTGCCTAAAGTGGCAACCCAGACTAAGGAGAATGTTGGTGGTGTAGAGCTTCCTGTAGCCGCATGGCGTTCGTACTTAAATATGGAACTAACCATTCCAATTTTCGCTGTCTCTTATACACATCTCCGAGCCCACGAGACA
+
ABBBBFBBDDAAGGGGGGGGGGGHHHHGGHGGHHHHFHHHGHCHGFGEF?FFH3FDGHHHHHHHGGHHHGGFEGHHGEFFGGGFHHGBDGFGHFFECGFGHHHHHHFGGFFHHD/AFEGHHHGHEGGG3CFFGGHFD<C?DGHGGCCEF?
@M02034:409:000000000-BFKT7:1:1102:27284:11123 1:N:0:35
AAAGTCGAGGTGCCTAAAGTGGCAACCCAGACTACGACGTCGGTTGGTGGTGTAGAGCTTCCTGTAGCCGCATGGCGTTCGTACTTAAATATGGAACTAACCATTCCAATTTTCGCTGTCTCTTATACACATCTCCGAGCCCACGAGAC
+
BABCBFBABBBBGGGGGGGGGGGHHHHGGHHGHHHGGGGAEEFEEEGEEGEFGGFFFGHHHGHGFFF@BBEEFGHGEEGFEGHGGHGGGDGHHHFBBGFC?GFFHFFFHGHHHBDGDGGGHHHHGFFGDFGHGGDGA>@CCGHGFGGGG
@M02034:409:000000000-BFKT7:1:1102:27911:11123 1:N:0:35
AAAGTCGAGGTGCCTAAAGTGGCAACCCAGACTTTGAATAATGTTGGTGGTGTAGAGCTTCCTGTAGCCGCATGGCGTTCGTACTTAAATATGGAACTAACCATTCCAATTTTCGCTGTCTCTTATACACATCTCCGAGCCCACGAGAC
+
BBCBAFCCCCBBGGGGGGGGGGGHHHHGGHHGHHHHGHHBDGFGHHHGGGEFGHGFGHHHHHHHHHHHHGGGGGHHGFGFGGHHHHHGGHHHHHHHGHHFGHHHHHHHHHHHHHGGGGGGHGHHHHFHD3FFFHFHF?CBDGHGGGGGG
@M02034:409:000000000-BFKT7:1:1102:16252:11124 1:N:0:35
AAAGTCGAGGTGCCTAAAGTGGCAACCCAGACTGGGGTGGGGGTTGGTGGTGTAGAGCTTCCTGTAGCCGCATGGCGTTCGTACTTAAATATGGAACTAACCATTCCAATTTTCGCTGTCTCTTATACACATCTCCGAGCCCACGAGACA
+
CBCCCFCCCCBBGGGGGGGGGGGHGHHGFHHGHHHHGEEFGGGGGGGFFGGGHGGBGHHHHHHHHHHHHGGEGGHHFAEGGEHHHHGGHHHHHHFGHHHHHHHHHHHGHHHHHGGGGGGGHFHHGHHHHGEHHHHHECCGGGHGGGGGGG
@M02034:409:000000000-BFKT7:1:1102:14442:11126 1:N:0:35
AAAGGCGAGGTGTCTAAAGTGGCAACCCAGACTCCGCTTCATGTTGGTGGTGTAGAGCTTCCTGTAGCCGCATGGCGTTCGTACTTAAATATGGAACTAACCATTCCAATTTTCGCTGTCTCTTATACAC
+
>3AA3>AAD2>4BGGBDFGFGGGGHHGGFFHCGBGDD2EE5FGHHHGECFEEHEFDG53FFGHHFGG@FEE0EEAAEE>EEEHFEGFHFHHHGBB3?CFE?FBFHBBDEGHGGGEEGAEBBBGDDGBGFH
@M02034:409:000000000-BFKT7:1:1102:7780:11131 1:N:0:35
AAAGTCGAGGTGCCTAAAGTGGCAACCCAGACTGAGCAGGCGGTTGGTGGGGTAGAGCTTCCTGTAGCCGCATGGCGTTCGTACTTAAATATGGAACTAACCATTCCAATTTTCGCTGTCTCTTATACACATCTCCGAGCC
+
AABB>BAAB?AAGGGGGGGGGGGHHFHGGHEFHHHHHCHGGGGEEGG1F?0E?11@@5BGBGFF3BE4F1//EGH1E1ECAE2FGHFHFGGFFB3FGHBGHHGGHFFHFHHHGB>CDBC2>@DF2@2>FGF<GFBHG?//@
@M02034:409:000000000-BFKT7:1:1102:22150:11135 1:N:0:35
AAAGTCGAGGTGCCTAAAGTGGCAACCCAGACTACTAAGCATGTTGGTGGTGTAGAGCTTCCTGTAGCCGCATGGCGTTCGTACTTAAATATGGAACTAACCATTCCAATTTTCGCTGTCTCTTATACACATCTCCGAGCCCACGAGACA
+
AAAAADA1DDAAGFGD1FGAGBCGHGFCFHAFGEGHHHHHFHHHHFEGEEEFGDG2FHHHHFFHHHHHHGG?EEHFEEGGEEGHHHHHHHHHHF11BGGFHF1GHHGHFHHHHHGFGCEFGGHHHHDH2<1FCGGFC@CGGEHGGGGCC<
@M02034:409:000000000-BFKT7:1:1102:16475:11138 1:N:0:35
AAAGTCGAGGTGCCTAAAGTGGCAACCCAGACTGATGGTGGTGTTGGTGGTGTAGAGCTTCCTGTAGCCGCATGGCGTTCGTACTTAAATATGGAACTAACCATTCCAATTTTCGCTGTCTCTTATACACATCTCCGAGCCCACGAGACA
+
CBCBCFBBBBBCGGGGGGGGGGGHHHHGGHHGHHHHHFGHEFGHGHHGFGEFHGGDFHHHHHHHHHHHHGG@EGHHGEEGGGHHHHGGEGHHHHGHFHHHHHGHHHGHHHHHHFGGGGGGHHHHHHGHHHGHHHHFGCGGGGGGG@DGG?
@M02034:409:000000000-BFKT7:1:1102:14452:11143 1:N:0:35
AAAGTCGAGGTGCCTAAAGTGGCAACCCAGACTCCGCTTCATGTTGGTGGTGTAGAGCTTCCTGTAGCCGCATGGCGTTCGTACTTAAATATGGAACTAACCATTCCAATTTTCGCTGTCTCTTATACACATCTCCGAGCCCACGAGAC
+
AABBAFA3ADAA4FFGFGGGGGGGHHHGGHHGHHHGGGGGGHHHHHHGEE1C1FFDGHFGGFHHGHFBGF0EEEHCGEGGGEBHHHHFFHFGGFEDCF33CEDHHHFHHHHHHFEDGGGHHGHEHH3BDF2GGHEGA?F<@FHGGDGGG
@M02034:409:000000000-BFKT7:1:1102:2736:11145 1:N:0:35
AAAGTCGAGGTGCCTAAAGTGGCAACCCAGACTCAGAATAAGGTTGGTGGTGTAGAGCTTCCTGTAGCCGCATGGCGTTCGTACTTAAATATGGAACTAACCATTCCAATTTTCGCTGTCTCTTATACACATCTCCGAGCCCACGAGAC
+
1>AAADAAADAAGGGGGGGGGDFHCHHCGHHCFGHHFGG1GFHHGFCEFCEFGFG2FBGHHGHEHDGFHFE/EGHHEBEGGEGEFHGDHHGHHFFFGGHFGHHFGHFG2FGHHGGGGGGFFGHH1GDGGFDHHHHFG?CCCFFFCCCCF
@M02034:409:000000000-BFKT7:1:1102:7779:11150 1:N:0:35
AAAGTCGAGGTGCCTAAAGTGGCAACCCAGACTGAGCAGGCGGTTGGTGGTGTAGAGCTTCCTGTAGCCGCATGGCGTTCGTACTTAAATATGGAACTAACCATTCCAATTTTCGCTGTCTCTTATACACATCTCCGAGCCCACGAGACA
+
CCCCCFCCCCBCGGGGGGGGGGGHHHHGGHHGHHHHHHHGGGGEE0E1FFAFE3F5FGHGGHGHFFEFGGE@EEHGG>EAEEGHEG?FGHBDGH3BGG3CFHBEG4EBFFGHH3>/EAFFHDHH2G2>>2FG<G2FB@GCGGAF--@?DB
@M02034:409:000000000-BFKT7:1:1102:12759:11154 1:N:0:35
AAAGTCGAGGTGCCTAAAGTGGCAACCCAGACTAAGCAGGGGGTTG
+
CCCCCFCCCCBCGGGGGGGGGGGHHHHGGHHGH3F3B53B22AE0E
@M02034:409:000000000-BFKT7:1:1102:13502:11157 1:N:0:35
AAAGTCGAGGTGCCTAAAGTGGCAACCCAGACTCCTCATAGGGTTGGTGGTGTAGAGCTTCCTGTAGCCGCATGGCGTTCGTACTTAAATATGGAACTAACCATTCCAATTTTCGCTGTCTCTTATACACATCTCCGAGCCCACGA
+
BABBBFAABDABGFGGGGGGGGGHGHGGGHDGHHHHHHGHHHGFAEEAAEEFFGGGHHHHHFHHHHHGHGEEFFFHGEEFGFEHHHEH3GHHFGHFEFHFFGEHFFDGHHHHHBEEEFGGHHHFHHFFDCGHHGGFDD??FGHFGG
@M02034:409:000000000-BFKT7:1:1102:15463:11157 1:N:0:35
AAAGTCGAGGTGCCTAAAGTGGCAACCCAGACTAGGGCGGAGGTTGGTGGTGTAGAGCTTCCTGTAGCCGCATGGCGTTCGTACTTAAATATGGAACTAACCATTCCAATTTTCGCTGTCTCTTATACACATCTCCGAGCCCACGAGACA
+
CCCCCFCCCCCCGGGGGGGGGGGHHHHGGHHGHHHHHHGGGGGGHHGGGGGFGGGDGHHHHHHHHHHHHGGEEGHHGEGGGGHHHHHHGHHHHHFGGHHHHHHHHHHHHHHHHHGGGGGHHHHHGHGHHHHHHHHHGCGGGGHGGGGGGB
@M02034:409:000000000-BFKT7:1:1102:13524:11158 1:N:0:35
AAAGTCGAGGTGCCTAAAGTGGCAACCCAGACTCCTCATAGGGTTGGTGGTGTAGAGCTTCCTGTAGCCGCATGGCGTTCGTACTTAAATATGGAACTAACCATTCCAATTTTCGCTGTCTCTTATACACATCTCCGAGCCCACGAGACA
+
A?ABAFBBBBBBGGGBBDGFFGGHHHHGGHHEH3GG23F5FFHBGEC2EEFGGFGHFHHHHGHHFGGGHGGFGECHCEEF?FFF1GFHFGHHGHF3EFBFCC3FHHFHFGGHHEEGGGGFHHGHEHGHHHHBGGD2C</>C/?FC?/AE<
@M02034:409:000000000-BFKT7:1:1102:22234:11159 1:N:0:35
AAAGTCGAGGTGCCTAAAGTGGCAACCCAGACTGGTGGGCTGGTTGGTGGTGTAGAGCTTCCTGTAGCCGCATGGCGTTCGTACTTAAATATGGAACTAACCATTCCAATTTTCGCTGTCTCTTATACACATCTCCGAGCCCACGAGACA
+
BABBBFBBBBABGGGGGGGGGFGHHGHEFFHGHHHHFGGGHGGHHGGGGGEFHDGFGHHHHGHHHHHGHGGEGEHFFEGFEEGHHHHGGHGHHHDBGGGFHFHHHHHGHHHHHGEGGGGHHHHHGGFGHHHHHHHHGCCCGGHG/<CEGG
@M02034:409:000000000-BFKT7:1:1102:5790:11168 1:N:0:35
AAAGTCGAGGTGCCTAAAGTGGCAACCCAGACTAAGGATAATGTTGGTGGTGTAGAGCTTCCTGTAGCCGCATGGCGTTCGTACTTAAATATGGAACTAACCATTCCAATTTTCGCTGTCTCTTATACACATCTCCGAGCCCACGAGACA
+
AABBBFBBBBBBGFFFGGGGGGGGHFHGGHHGHFGGHHHHHHHGGHHGFEGGHHGGFHHHHHHHHHHBGEGEEEHHEEFEFGHHHHHGHHHHHHGGFHFGGHBGHHHHHHHHHGGGGGGHHGHHFHGGGHHHHHGFFCCDGGHGGCGGGB
@M02034:409:000000000-BFKT7:1:1102:23011:11173 1:N:0:35
AAAGTCGAGGTGCCTAAAGTGGCAACCCAGACTCCGAGGGAGGTTGGTGGTGTAGAGCTTCCTGTAGCCGCATGGCGTTCGTACTTAAATATGGAACTAACCATTCCAATTTTCGCTGTCTCTTATACACATCTCCGAGCCCACGAGACA
+
BBB@BFBBBBABGGGFFAFGFGGHHHHGGHHGHHGGEFGGBEFGEBAEFGEGGDF5FBFGGHHHHEFDFEG/EBAFEEFEFGHFGHFEBGHHGHFGGGDGFGBBGBFGHHFHHGC/CBCGGHGF?F>F>CGFHGF2C</<@AGFC-ADG>
@M02034:409:000000000-BFKT7:1:1102:13512:11174 1:N:0:35
AAAGTCGAGGTGCCTAAAGTGGCAACCCAGACTCCTCAT
+
CCCCCFABCCCCGGGGGGGGGGGHHHHGGHHGHBGF235
@M02034:409:000000000-BFKT7:1:1102:5268:11175 1:N:0:35
AAAGTCGAGGTGCCTAAAGTGGCAACCCAGACTGCGCCTCGGGTTGGTGGTGTAGAGCTTCCTGTAGCCGCATGGCGTTC
+
AABBAFBBBBABGGGGGGGGGGGHHHHGGHHGG3CDEFGEGCFHEGGEA1E11AD5DBGHBGGHB@G53BE0EEC1E?@C
@M02034:409:000000000-BFKT7:1:1102:23846:11180 1:N:0:35
AACGTCGAGGTGCCTAAAGTGGCAACCCAGACTAAGACGCATGTTGGTGGTGTAGAGCTTCCTGTAGCCGCATGGCGTTCGTACTTAAATATGGAACTAACCATTCCAATTTTCGCTGTCTCTTATACACATCTCCGAGCCCACGAG
+
AA1>AAD1?D>>FGGGFFGGGFFHHGHGGEGFHBGHHHGECEFFG2BFF/EAGHHHHHHFHFFFEGFHFFC/EFCFEEEAEEGEHFGHHHFGD1BFGHDBGFHHHHGHHHHHHHECEFGGHGHHBFFH>GGHBFFG</BC@FHGG?C
@M02034:409:000000000-BFKT7:1:1102:22989:11186 1:N:0:35
AAAGTCGAGGTGCCTAAAGTGGCAACCCAGACTCCGAGGGAGGTTGGTGGTGTAGAGCTTCCTGTAGCCGCATGGCGTTCGTACTTAAATATGGAACTAACCATTCCAATTTTCGCTGTCTCTTATACACATCTCCGAGCCCACGAGAC
+
AAB@ABAADDA?GGGGGGGBFFF4FGGGFHCGHHGAEF?AEEAAAFEEFAEFHEBDGDGHFFHHGFHHGGG/EEFGGEEGFE2FGHHBGHGHHF33BGBCEG3FGFFGBFGHHFBDG?CHFHHFFBFHFFHHHHFGGC?CFFCFC?-AD
@M02034:409:000000000-BFKT7:1:1102:9490:11190 1:N:0:35
AAAGTCGAGGTGCCTAAAGTGGCAACCCAGACTAAGGAGTCTGTTGGTGGTGTTGAGCTTCCTGGAGCCGCAT
+
BBBBBFBBBBBBGGGGG4GGGGGHHHHGGHHGHCDGHFF23DGGGHAA22ECA1B5B3AB5BF532B2A0E0E
@M02034:409:000000000-BFKT7:1:1102:17203:11191 1:N:0:35
AAAGTCGAGGTGCCTAAAGTGGCAACCCAGACTCAGAATGGTGTTGGTGGTGTAGAGCTTCCTGTAGCCGCATGGCGTTCGTACTTAAATATGGAACTAACCATTCCAATTTTCGCTGTCTCTTATACACATCTCCGAGCCCACGAGACA
+
BBBBBFBBBBBBFGGGGGGGGGGHFHHFEHHGHHHHFHHHHHHHGHHGGGGGHHGDGHHHHHHHHHHHHGGFEGHHGGGGGGHHHHHFGHGHHHHGFGGFGHHGHHGGHGHHHGEFGGGGHHHHFHHHFFGHFHFGF@GFFGHGGGGGGC
@M02034:409:000000000-BFKT7:1:1102:23890:11192 1:N:0:35
AAAGTCGAGGTGCCTAAAGTGGCAACCCAGACTGCTGTGGCGGTTGGGGG
+
AABBAFBAD2>AGGGDFGGGFGGHHHHGGHHGGGGHHBFGGFG0AAE?CG
@M02034:409:000000000-BFKT7:1:1102:11019:11200 1:N:0:35
AAAGTCGAGGTGCCTAAAGTGGCAACCCAGACT
+
AAAAAB>AA>A1BFG1BFGGGFGGHHGEEHH0B
@M02034:409:000000000-BFKT7:1:1102:21164:11206 1:N:0:35
AAAGTCGAGGTGCCTAAAGTGGCAACCCAGACTCCTACGGATGTTGGTGGTGTAGAGCTTCCTGTAGCCGCATGGCGTTCGTACTTAAATATGGAACTAACCATTCCAATTTTCGCTGTCTCTTATACACATCTCCGAGCCCACGAGAC
+
CCCCCFCCCCCBGGGGGGGGGGGHHHHGGHAGHHGF3B22E2AFGHHGGGGGHHGGHHHHHHHHHHHHHGGGGGHHGGGGGGHHHHHHHHHHHHHHGHHHHHHHHHGHHHHHHHGGGGGHHHHHHHHHHHHHHHFHGGGGGGHGGGGGG
@M02034:409:000000000-BFKT7:1:1102:3887:11208 1:N:0:35
AAAGTCGAGGTGCCTAAAGTGGCAACCCAGACTCCGACGCCGGTTGGTGGTGTAGAGCTTCCTGTAGCCGCATGGCGTTCGTACTTAAATATGGAACTAACCATTCCAATTTTCGCTGTCTCTTATACACATCTCCGAGCCCACGAGACA
+
BCCCCFCCCCBBGGGGGGGGGGGHHHHGGHHGHHHGGGGGGGGGGGGEFGGGH3DDGHHHHHHHHHHHHGGEEGHHGGGGGGFHHHFF?FGHHHDFGGFHHHHHHHHHHHHHHGGGGGGFHHHHDGFHGFDHHHFFA@FFGGHGGGGGGC
@M02034:409:000000000-BFKT7:1:1102:23893:11211 1:N:0:35
AAAGTCGAGGTGCCTAAAGTGGCAACCCAGACTGCTGTGGCGGTTGGGGGGG
+
BCBBCFCCCCACGGGGGGGGGGGHHHHGGHHGHHHHHGFHHGGEF?E0AE/9
@M02034:409:000000000-BFKT7:1:1102:27127:11219 1:N:0:35
AAAGTCGAGGTGCCTAAAGTGGCAACCCAGACTCAGAATAATGTTGGTGGTGTAGAGCTTCCTGTAGCCGCATAGCGTTCGTACTTAAATATGGAACTAACCATTCCAATTTTCGCTGTCTCTTATACACATCTCCGAGCCCACGAGACA
+
ABBBBFBBDBAAFGGGGGGGGGGGHHHGGHHGHGHHFGHDFGHHGHHGGGGGHGGEGHHHHHHHGFH5GFGEE1B3EEEFFGHHHHHHHHHHHHHGFHHHGFFGHBGGHGHHHHGGGGGHFHHHHHHHGHHHHHFFE@CDGGHGGGGDGF
@M02034:409:000000000-BFKT7:1:1102:20026:11222 1:N:0:35
AAAGTCGAGGTGCCTAAAGTGGCAACCCAGACTCTGGAGAAGGTTGGTGGTGTAGAGCTTCCTGTAGCCGCATGGCGTTCGTACTTAAATATGGAACTAACCATTCCAATTTTCGCTGTCTCTTATACACATCTCCGAGCCCACGAGAC
+
>AAAABA?D@AACGGGG4DGDGEHHHHGGCDGFHHHCDGGGGFFGGG22EEFEBFDBEHGHFDGFDGGFGEEGEGHCEEFBEGEGHFGFHGFHFFFFGG3BFDFEGDDHGFGHFCEEEGGHGHGGGH3FHBCGEHFDC//BCEA/A@GF
@M02034:409:000000000-BFKT7:1:1102:28627:11224 1:N:0:35
AAAGTCGAGGTGCCTAAAGTGGCAACCCAGACTGGGTGTGGTGTTGGTGGTGTAGAGCTTCCTGTAGCCGCATGGCGTTCGTACTTAAATATGGAACTAACCATTCCAATTTTCGCTGTCTCTTATACACATCTCCGAGCCCACGAGAC
+
BBBBAFBBBBBBGGGGGGGGGGGHGHHGGHHGHHHHFEFGGHGHGHHFFGGGHHHGHHHHHHHHHGHHHEGEEGHHGGGGGGHHHHGGDGHHHGHHGGGGHHHGHHFHHHHHHGGGGGGHHGHHGHHHHHGHHGFGG?GGGGHGGGCDD
@M02034:409:000000000-BFKT7:1:1102:4741:11225 1:N:0:35
AAAGTCGAGGTGCCTAAAGTGGCAACCCAGACTAATACGCCGGTTGGTGGTGTAGAGCTTCCTGTAGCCGCATGGCGTTCGTACTTAAATATGGAACTAACCATTCCAATTTTCGCTGTCTCTTATACACATCTCCGAGCCCACGAGACA
+
BAAABFBBDDBBGGGGGFGGGGGGGHHGGHHGHHGHHHGGGGGFEEEEFGEFHHHGBGHHGGHHGHHHHGGGGGHHGFGGGGHHHHGDGHGHGH3GGGGFHHHHHHGHEHHHHHGGGGGGF3GHGHFHFFGHFHHFGCGFGGHGFG?EG<
@M02034:409:000000000-BFKT7:1:1102:23115:11229 1:N:0:35
AAAGTCGAGGTGCCTAAAGTGGCAACCCCGACTAATAATAATGTTGGTGGTGTAGAGCTTCCTGTAGCCGCATGGCGTTCGTACTTAAATATGGAACTAACCATTCCAATTTTCGCTTCTCTTATACACATCTCCGAGCCCACGAGACAG
+
BABBBB33AA>AGGGGGFGFGGGGHHGG2EEECGHCFFFG5FFGHHHEFGAAG3FFGHHHGHHEFEGGDA>0EEGFEEE?EEBGEGGB3FBGGHF3EFFGHHGFHGGG4GFGH4EEFEEFGGHGHHFFFGGGHD1B<CCCGGGGGCGGEH
@M02034:409:000000000-BFKT7:1:1102:24251:11232 1:N:0:35
AAAGTCGAGGTGCCTAAAGTGGCAACCCAGACTATGCCTGATGTTGGTGGTGTAGAGCTTCCTGTAGCCGCATGGCGTTCGTACTTAAATATGGAACTAACCATTCCAATTTTCGCTGTCTCTTATACACATCTCCGAGCCCACGAGAC
+
AABCAFCBBDABGGGGBFGGGGGHHHGGGGHGHGHFHHHF2GHFHFHEGGGGEEGFGHHHHHHHHFFHHFGAFGACEGGGGDHHHHHHHHHHHGHHGGGEGHDFHGDGDGGHHEFGGGGGHHHHDHHHFHFHGGDFD/<<DGHGGGCDD
@M02034:409:000000000-BFKT7:1:1102:22586:11232 1:N:0:35
AAAGTCGAGGTGCCTAAAGTGGCAACCCAGACTAAGACTGCGGTTGGTGGTGTAGAGCTTCCTGTAGCCGCATGGCGTTCGTACTTAAATATGGAACTAACCATTCCAATTTTCGCTGTCTCTTATACACATCTCCGAGCCCACGAGAC
+
AAABAFBAD2A>FGGFG4BGFGGHHHHFFHHGHHHH3AB33BEEEEGGFGGFFFHHHHHFHHHHHHHGFEE>EEBGFGGGGGHGHHHGDFHHHHGEFHFBFGBBGGFHDFHHHGGGGGGFGFHHGHGHEGFHHH2@EC/<CFFFGGGGG
@M02034:409:000000000-BFKT7:1:1102:15522:11232 1:N:0:35
AAAGTCGAGGTGCCTAAAGTGGCAACCCAGACTGGTACTGAGGTTGGTGGTGTAGAGCTTCCTGTAGCCGCATGGCGTTCGTATTTAAATATGGAACTAACCATTCCAATTTTCGCTGTCTCTTATACACATCTCCGAGCCCACG
+
CCCCCFCCCCBCGGGGGGGGGGGHHHHGGHHGHHCGFGGH5FFHHHCAFEGGF3D5DBFHBGHHFBD5BEE0EEHFEAEFEE2FGHHBFGHHGH33BEGHB??BE4G4BFDGFBEEFEEGFHGD?EEBF22CGGH2B/@DGCG/<
@M02034:409:000000000-BFKT7:1:1102:20037:11235 1:N:0:35
AAAGTCGAGGTGCCTAAAGTGGCAACCCAGACTCTGGAGAAGGTTGGTGGTGTAGAGCTTCCTGTAGCCGCATGGCGTTCGTACTTAAATATGGAACTAACCATTCCAATTTTCGCTGTCTCTTATACACATCTCCGAGCCCACGAGACA
+
CCCCCFCCCCCCGGGGGGGGGGGHHHHGGGHGHHHHHGHFHHHHHHGFGGEGHFGDGHHHHHHHHHHHHGGEGFHGEEEFFEGHHHHGHHHHHHHGHHHHHHHHHHHHHGHHHDEGGGEHHHHHGHHHFHHHHHGHFCFCGGHGGGGGG=
@M02034:409:000000000-BFKT7:1:1102:27928:11242 1:N:0:35
AAAGTCGAGGTGCCTAAAGTGGCAACCCAGACTTCGAAGAATGTTGGTGGTGTAGAGCTTCCTGGAGCCGCATG
+
>AA1A@>ADDAAAFGGGGGFGDF0FEFEFHGGHGHF0AA/BBBFEGEEF?EBF1B2F1AGFCEB0BFBAAE/BB
@M02034:409:000000000-BFKT7:1:1102:22028:11246 1:N:0:35
AAAGTCGAGGTGCCTAAAGTGGCAACCCAGACTACGAAGCATGTTGGTGGTGTAGAGCTTCCTGTAGCCGCAT
+
A?A@>BA>A2AAFFGGGGGGDFDHHHHGGHGGH33A22B2B5FFDGCEEEEAF3FFHHHGGGGFHGHHBEEEE
@M02034:409:000000000-BFKT7:1:1102:22003:11252 1:N:0:35
AAAGTCGAGGTGCCTAAAGTGGCAACCCAGACTACGAAGAATGTTGGTGGTGTAGAGCTTCCTGTAGCCGCATGGCGTTCGTACTTAAATATGGAACTAACCATTCCAATTTT
+
CCCCCFCCCCABGGGGGGGGGGGHHHHGGHHGHHHGGAEEFFHHHHHEFGFFHHHHHHHHHHHHHHHHHGGGGGHHGGGGGGGHHHHHFF@4FGH333B?GA3FGHFH4DGHH
@M02034:409:000000000-BFKT7:1:1102:28101:11257 1:N:0:35
AAAGTCGAGGTGCCTAAAGTGGCAACCCAGACGGTTGGTGGTGTAGAGCTTCCTGTAGCCGCATGGCGTTCGTACTTAAATATGGAACTAACCATTCCAATTTTCGCTGTCTCTTATACACATCTCCGAGCCCACGAGACAGGCAGAAAT
+
ABBBBFBBBBAAFGGGGGGGGGGHGHHGFHGGGGGGGGEFGFGHHHHHFHHHHHHGGHHHEEEGEHEFBEFEFGHHHGHGHHHHHBFFG3FFHHHHGGFHHHHHHGGGGGHHHHHGHHHGHFHGHFFGCCCGEEGBBADAHHGGGGGFHG
@M02034:409:000000000-BFKT7:1:1102:10846:11262 1:N:0:35
AAAGTCGAGGTGCCTAAAGTGGCAACCCAGACTAATAAGCTGGTTGGTGGTGTAGAGCTTCCTGTAGCCGCATGGCGTTCGTACTTAAATATGGAACTAACCATTCCAATTTTCGCTGTCTCTTATACACATCTCCGAGCCCACGAGACA
+
ABCBAFBBCCBCGGGGGGGGGGGHHHHGGHHGHHHHHHHHHHHHHGGFGGGGHBFBFBGHGHHHHHHHHFGEEGHHGGGGGGHHHHHGHHHHHHHHHHHHHHGHGHHHHHHHHFEFGGGHHHGHHHHHHHGHHHHHGGGGGGHGGGGGGF
@M02034:409:000000000-BFKT7:1:1102:22040:11268 1:N:0:35
AAAGTCGAGGTGCCTAAAGTGGCAACCCAGACTCATGAGCAGGTTGGTGGTGTAGAGCTTCCTGTAGCCGCATGGCGTTCGTACTTAAATATGGAACTAACCATTCCAATTTTCGCTGTCTCTTATACACATCTCCGAGCCCACGAGACA
+
AAAAAFBBDDAA4FGGGGGGGFFBBGGGFAAFGGHHHGHGHFHHHGEEFEEFG3FDGGEGHGHGHHGFHGECEFHHG?FFF>FGHHGDGGFHHB33FF3GGFHHHHHDGHHHHFEFGEEHGHHF4FDBFGHFHHHFGCGGGEHGGCGDGF
@M02034:409:000000000-BFKT7:1:1102:24712:11270 1:N:0:35
AAAGTCGAGGTCCTAAAGGGGCAACCCAGGGTGTTGGTGGTGTAGAGCTTCCTGTAGCCGCATGGCGTTCGTACTTAAATATGGAACTAACCATTCCAATTTTCGCTGTCTCTTATACACATCTCCG
+
AAA@1DA1D?A1AFFFFG1EECECEEEE0FGCFAEHHGG?/FAGAGHBFGGFHBGHHGGGG?FFGAE?EFEFHHHH2B1G2FGFF1EGF@1GBGGGGB>BFHHBE?EEE<2GGGFD2G21BF<FD1?
@M02034:409:000000000-BFKT7:1:1102:25651:11272 1:N:0:35
AAAGTCGAGGTGCCTAAAGTGGCAACCCAGACTAATAAGAATGTTGGTGGTGTAGAGCTTCCTGTAGCCGCATGGCGTTCGTACTTAAATATGGAACTAACCATTCCAATTTTCGCTGTCTCTTATACACATCTCCGAGCCCACGAGAC
+
BAABBFABBBABGGGGFGGGGGGGHHHGGHHGH3FGDDGHHHHHHHEGE2FFHBGADHHHHHHHHGHFBEEEFEH1EEEFEFHGGHGFFHBHHHFGFHHFFFHGGGFHFFGHHGGGGGGHHGHHDHHG4CGHHHBFECCBDGHGG@DAE
@M02034:409:000000000-BFKT7:1:1102:11110:11277 1:N:0:35
AAAGTCGAGGTGCCTAAAGTGGCAACCCAGACTAATAAGACGGTTGGTGGTGTAGAGCTTCCTGTAGCCGCATGGCGTTCGTACTTAAATATGGAACTAACCATTCCAATTTTCGCTGTCTCTTATACACATCTCCGAGCCCACGAGACA
+
CCCCCFBCCCBCGGGGGGGGGGGHHHHGGHHGHHHHGHHBGGGGFCGGGGEFGGF5DGHHFHHHHHHHHGGFGGHHGEFGGGHHHHHDFDBGFFFGGGGFGHGHHGHHGGHHHHGGGGFFHHHHGHHHHHHFHHHHGCGGGGHGGG?AG<
@M02034:409:000000000-BFKT7:1:1102:7846:11280 1:N:0:35
AAAGTCGAGGTGCCTAAAGTGGCAACCCAGACTCAGCATAATGTTGGTGGTGTAGAGCTTCCTGTAGCCGCATGGCGTTCGTACTTAAATATGGAACTAACCATTCCAATTTTCGCTGTCTCTTATACACATCTCCGAGCCCACGAGACA
+
BBBBBFBADBBBGGGGGGGGGGGHHHHGGHHGHHHHHHHHHGHHHHHGGGGGHHGFGHHHHGHHHHHFHGGEGGHHGGGGGGFHHHHHFHHHHHHHHHHHHHHHHHHHHHHHHHGGGGGHHHHHHHFHHHHHHHHHGGGCDGHGGGGGGE
@M02034:409:000000000-BFKT7:1:1102:24646:11284 1:N:0:35
AAAGTCGAGGTGCCTAAAGTGGCAACCCAGACTAATCATGTTGTTGGTGGTGTAGAGCTTCCTGTAGCCGCATGGCGTTCGTACTTAAATATGGAACTAACCATTCCAATTTTCGCTGTCTCTTATACACATCTCCGAGCCCACGAGACA
+
BBBCCFCCCCABGGGGGGGGGGGHHHHGGHHGHHHHHHHHHHHHHGHGGGGGHHGFGHHHHHHHHFGGHEGEEFHGGGGFGGHHHHGGGHHHHHHHHHHHHHHHHHHHHHHHHHGGGGGGHGHHGHFGDFHHHHHFFCC/CGHGGGGDFF
@M02034:409:000000000-BFKT7:1:1102:6914:11286 1:N:0:35
AAAGTCGAGGTGCCTAAAGTGGCAACCCAGACTAATTCGAATGTTGGTGGTGTAGAGCTTCCTGTAGCCGCATGGCGTTCGTACTTAAATATGGAACTAACCATTCCAATTTTCGCTGTCTCTATACACATCTCCGAGCCCACGAGACAG
+
DDDDDFDCDDCCGGGGGGGGGGGHHHHGGHHFHHFHHGGFGFCGHHHEFEG1A3D55DGGDGHHGFFEEEE0EFF1EEEFEECGGGHFFGHDEB@3FCFF313FGFF4FF?GF4>>EE/F4FHGH4BGFDCGFFGE@FGGEHECGGGGHH
@M02034:409:000000000-BFKT7:1:1102:16025:11288 1:N:0:35
AAAGTCGAGGTGCCTAAAGTGGCAACCCAGACTAAGGGTCAGGTTGGTGGTGTGGAGCTTCCTGTAGCCGCATGGCGTTCGTACTTAAATATGGAACTAACCATTCCAATTTTCGCTGTCTCTTATACACATCTCCGAGCCCACGAGACA
+
AABABFBB@BABGGGGGGGGGDFFHHFEGGHGHHHGHHAGHHHHHHGEF?AFH1BBFGHHHGHFGFFFHGGEEEHGEEEFFEFHGHHFGGFHHFFEGHHHHHHHHHGGHGHHHGEGGGGHHHHHDGHHHFHHHHHHGCGDGGHGG/AGGF
@M02034:409:000000000-BFKT7:1:1102:8744:11288 1:N:0:35
AAAGTCGAGGTGCCTAAAGTGGCAACCCAGACTAATAATAATGTTGGTGGTGTAGAGCTTCCTGTAGCCGCATGGCGTTCGTACTTAAATATGGAACTAACCATTCCAATTTTCGCTGTCTCTTATACACATCTCCGAGCCCACGAGAC
+
CCCCCFCBCCCCGGGGGGGGGGGHHHHGGHHGHHHHHHHHHHHHHHHEGGGFHGGDGHHHHHHHHHHHHGGEGGHHGGGGGGHHHHHDHHHHHHHHGHHHHHHHHHGHHGHHHFEGGGGHHGHHHHHHHHHHHHHHFFGGGGHGGGGGG
@M02034:409:000000000-BFKT7:1:1102:18866:11290 1:N:0:35
AAAGTCGAGGTGGCCTAAAGTGGCAACCCAGACTCCGACTCATGTTGGTGGTGTAGAGCTTCCTGTAGCCGCATGGCGTTCGTACTTAAATATGGAACTAACCATTCCAATTTTCGCTGTCTCTTATACACATCTCCGAGCCCACGAGAC
+
ABBBAFBBBBBB2GGGGCGGGGHCH4FHDFEGGHHHGGEEGFDGBFEHAFGEFFGHGHHGHHHHHHHHEFEEGGGHAFEGFEEGHGH4FGGDGDGB?FEFBFGHBGHFGFFHHHHGGGFGHHHHGFGHBBFHHGHFBD?CGDGEEGCCFD
@M02034:409:000000000-BFKT7:1:1102:28119:11296 1:N:0:35
AAAGTCGAGGTGCCTAAAGTGGCAACCCAGACTTCTGAGCATGTTGGTGGTGTAGAGCTTCCTGTAGCCGCATGGCGTTCGTACTTAAATATGGAACTAACCATTCCAATTTTCGCTGTCTCTTATACACATCTCCGAGCCCACGAGAC
+
BBBBBFBBBDAAFFFGGGGGGGGHHHHGAHGFHHHHGFHGHGHHFGHEFCGGHGFDFGHHFFHHHGH5GEGEEEFAEEEFEFGGHHGGFGGHGGF3FGHEE13FGBGGGHGHHHFGGGFFGFHHFGFHFFFHGHHHF<DGGGGGGCGGD
@M02034:409:000000000-BFKT7:1:1102:13337:11311 1:N:0:35
AAAGTCGAGGTGCCTAAAGTGGCAACCCAGACTGGTGGTCAGGTTGGTGGTGTAGAGCTTCCTGTAGCCGCATGGCGTTCGTACTTAAATATGGAACTAACATTCCAATTTTCGCTGTCTCTTATACACATCTCCGAGCCCACGAGACAG
+
BBBBBFBBDBAAGGGGFGGGGFGHFHHFFEFGHHHHHGGHHFHABEGEFF1FGEGGFHGGHGHFFGHGBEEEFGHGGGGGEFFHHHGGDGFFHHHFGGFGFHGGHHHFFHHHGCGGEEGHHHHHHGFHHBFGGGGFCFFDGHGGGGGGHG
@M02034:409:000000000-BFKT7:1:1102:5815:11316 1:N:0:35
AAAGTCGAGGTGCCTAAAGTGGCAACCCAGACTTGTGGTCCTGTTGGTGGTGTAGAGCTTCCTGTAGCCGCATGGCGTTCGTACTTAAATATGGAACTAACCATTCCAATTTTCGCTGTCTCTTATACACATCTCCGAGCCCACGAGAC
+
CCCCCFCCCCBBGGGGGGGGGGGHHHHGGHHGHHHHHGHHHHHHFHHFEEEFGGG5FFHHGHHHHGHGHEGEEGHFEEFGGGHHGHGGFGGHHHBBEGFFHHDFFHHGHGHHHDEGGGGHHGHHGHFHFGHHHHHDF@FGGGHGGGFEG
@M02034:409:000000000-BFKT7:1:1102:6397:11318 1:N:0:35
AAAGTCGAGGTGCCTAAAGTGGCAACCCAGACTGCGAATCATGTTGGTGGTGTAGAGCTTCCTGGAGCCGCATGGCGTTCGTACTTAAATATGGAACTAACCATTCCAATTTTCGCTGTCTCTTATACACATCTCCGAGC
+
AA>1A@>ADDAACFGFGGGFGG0FFHF?FA0FGHHG0AAA1FGG2B/BA/BA/BD21FDH1GHD00F0FEGGEEHHGE/FEGB/?GG@DFDFGB11FG>BFCFFFGFF21FGHHEGG/?1B>FDGG2B2B1B<GFGC/BB
@M02034:409:000000000-BFKT7:1:1102:27670:11324 1:N:0:35
AAAGTCGAGGTGCCTAAAGTGGCAACCCAGACTTCGAATGCGGTTGGTGGTGTAGAGCTTCCTGTAGCCGCGTGGC
+
CCCCBFCCCCCCGGGGGGGGGGGHHHHGGHHDH5BFFFGHAE2FGGCEAEG113D5A5A35FFE55D5@BE0>>/>
@M02034:409:000000000-BFKT7:1:1102:25713:11326 1:N:0:35
AAAGTCGAGGTGCCTAAAGTGGCAACCCAGACTAATAAGAATGTTGGTGGTGTAGAGCTTCCTGTAGCCGCATGGCGTTCGTACTTAAATATGGAACTAACCATTCAATTTTCGCTGTCTCTTATACACATCTCCGAGCCCACGAGACAG
+
BBBBBFBBBB>AGGGGGGGGGGGGHGHEGHFFCAFGGHFHHGHHFGEFGCGGH3B5DDHHGHHGFEFGBEE0EEGCGEFGFEBFFGHBFGHHHHBFFGHFF?GHFFF4FGHHHGCGGEHGHHHHHGHFHGBFH3GD<C@?AHEGGGGDHH
@M02034:409:000000000-BFKT7:1:1102:19155:11334 1:N:0:35
AAAGTCGAGGTGCCTAAAGTGGCAACCCAGACTAGTGGTTC
+
CCCCCFCCCCBCGGGGGGGGGGGHHHHGGHHGH33D525BB
@M02034:409:000000000-BFKT7:1:1102:6409:11334 1:N:0:35
AAAGTCGAGGTGCCTAAAGTGGCAACCCAGACTGCGAATCATGTTGGTGGTGTAGAGCTTCCTGTAGCCGCATGGCGTTCGTACTTAAATATGGAACTAACCATTCCAATTTTCGCTGTCTCTTATACACATCTCCGAGCCCACGAGAC
+
BBBBBFBBBBBBGGGGGGGFGGGHGHFGGHHGHHHGCGGGHHHHHHHFGGGGFBFFGFHHGHHHFHHHHGGEFFFHGEGGGGHHHHHH3FGHHFHFHHHFHGGGHFGHHHHHHDFGGDFHHHHHGGGHHCFFHHHHGGCB@FHGGCCDG
@M02034:409:000000000-BFKT7:1:1102:15357:11334 1:N:0:35
AAAGTCGAGGTGCCTAAAGTGGCAACCCAGACTAAGAGTGGGGTTGGTGGTGTAGAGCTTCCTGTAGCCGCATGGCGTTCGTACTTAAATATGGAACTAACCATTCCAATTTTCGCTGTCTCTTATACACATCTCCGAGCCCACGAGACA
+
BBBBBFBBBBBBGGGGGFGGGGGHHHHGGHHGHHHHHHGHGHGGGGGEFGGGHGGDFHHHHHHHHHHHHGGEEFHEEEFFGGGHHHHGHHGHHHFFGHHHHHHHHHHGHGHHHHEFGGGHHHHHDGGGGFHHHHHGEFGGGGHGGGGGGC
@M02034:409:000000000-BFKT7:1:1102:14329:11336 1:N:0:35
AAAGTCGAGGTGCCTAAATTGGCAACCCAGACTACGCCGCCTGTTGGTGGTGTAGAGCTTCCTGTAGCCGCATGGCGTTCGTACTTAAATATGGAACTAACCATTCCAATTTTCGCTGTCTCTTATACACATCTCCGAG
+
A?A?>DAADDA1BGGGGG3AEGFHHGHGGFHFHHHFGCEGGGHFGGHFEEGGGDGGHHHGHHHHGHGFFFGGCB0>EEEF>EHHHHHGGHHHHBFFGFFFGGEGHFEHFGHGGFGCCGGGHGHHHHHHBGBFHHDF//<
@M02034:409:000000000-BFKT7:1:1102:18663:11337 1:N:0:35
AAAGTCGAGGTGCCTAAAGTGGCAACCCAGACTACGAATCATGTTGGTGGTGTAGAGCTTCCTGTAGCCGCATGGCGTTCGTACTTAAATATGGAACTAACCATTCCAATTTTCGCTGTCTCTTATACACATCTCCGAGCCCACGAGACA
+
ABBBAFBBBBBBGGGGGGGGGGGHGHHGGHHGHHHFEHHGCGHHHHHEGGEFHGGDGHHGHHHHHHHGGGEEEEHHFEGGGFHHHHHHFHHHHHHFFHFHHHGHHHHFFGHFHG@EGGGHHHHHGGGGFGFHHHHFC<DCCGHGGG?GG?
@M02034:409:000000000-BFKT7:1:1102:8919:11341 1:N:0:35
AAAGTCGAGGTGCCTAAAGTGGCAACCCAGACTGAGACGAAGGTTGGTGGTGTAGAGCTTCCTGTAGCCGCATGGCGTTCGTACTTAAATATGGAACTAACCATTCCAATTTTCGCTGTCTCTTATACACATCCCGAGCCCACGAGACAG
+
CCCCCFCBCCCBGGGGGGGGGGGHHHHGGHHGHGHHHHGGFGGFHHGGFEGGGBF5DGHHFHHHHHHGGGGEEGHFEEEGGGHHHHHGHHHHHHFHHHHGGGHGHHHGHGHHHHFGGGFHHHHHGHHHHFGHHHHE?CCCCGGGCDGGHH
@M02034:409:000000000-BFKT7:1:1102:27222:11346 1:N:0:35
AAAGTCGAGGTGCCTAAAGTGGCAACCCAGACTAATAAGAAGGTTGGTGGTGTAGAGCTTCCTGTAGCCGCATGGCGTTCGTACTTAAATATGGAACTAACCATTCCAATTTTCGCTGTCTCTTATACACATCTCCGAGCCCACGAGAC
+
BBBBBF@B?A>AEEGGGGGGGGGHHHHE2FCEEAFF55FB5F2B3FAFFABAGHF5DG3GBGHH5BF5BAEEEGHGF>>?EFF1FGHG3G4BF333F@FFGHHG3FGHBGG4FF>EG/?3BGGHHHGG3F2B2BFGGFD</FC/<@C?<
@M02034:409:000000000-BFKT7:1:1102:20582:11349 1:N:0:35
AAAGTCGAGGTGCCTAAAGTGGCAACCCAGACTATGGTTAATGTTGGTGGTGTAGAGCTTCCTGTAGCCGCATGGCGTTCGTACTTAAATATGGAACTAACCATTCCAATTTTCGCTGTCTCTTATACACATCTCCGAGCCCACGAGACA
+
CCCCCFCCCCCCGGGGGGGGGGGHGHHGGHHGHHHHHGHHHHHHHHHEFGFFHHHFGHHHHHHHHHHHHGGEEGHHGGGGGGHHHHHGFHHHHGGFHHGGFHHHHHHHHGHHHHEGGGGHHHHHGHHHHHHHHHHHGCGGGGHGGGGGGF
@M02034:409:000000000-BFKT7:1:1102:6901:11351 1:N:0:35
AAAGTCGAGGTGCCTAAAGTGGCAACCCAGACTAAGCAGCAGGTTGGTGGTGTAGAGCTTCCTGTAGCCGCATGGCGTTCGTACTTAAATATGGAACTAACCATTCCAATTTTCGCTGTCTCTTATACACATCTCCGAGCCCACGAGACA
+
BBBBBFBBBBABGGGGGGGGGGGFHHHGGHGFHGHHHHHGGHHGGHGEFGEFHDGAGHHHHHHHGHGHHGGEEGHHGFGGGGHHHHHGHHHHHHGHFHHHHHHHHHHHHHHHHGGGGGGHHGHHHHHHGFHHHHHHFDGGGGHGGDGDGF
@M02034:409:000000000-BFKT7:1:1102:13798:11354 1:N:0:35
AAAGTCGAGGTGCCTAAAGTGGCAACCCAGACTCAGAATAATGTTGGTGGTGTAGAGCTTCCTGTAGCCGCATGGCGTTCGTACTTAAATATGGAACTAACCATTCCAATTTTCGCTGTCTCTTATACACATCTCCGAGCCCACGAGACA
+
A3ABA@>>DDBAFGGGGGGGGGFHHHHGGCGFHHHHHHFGGFGDFDEEEEEFEGGFFHFBBGHHFG5GHGGEFECGEEEFEEHHGHHBGHHGFG3DC@FHFFDBGDBGGHFFGGFA/??DHHHHHHEHEHEHCG?FD/C/@FGF?FCFGG
@M02034:409:000000000-BFKT7:1:1102:18291:11355 1:N:0:35
AAAGTCGAGGTGCCTAAAGTGGCAACCCAGACTTCGCCTCAGGTTGGTGGTGTAGAGCTTCCTGTAGCCGCATGGCGTTCGTACTTAAATATGGAACTAACCATTCCAATTTTCGCTGTCTCTTATACACATCTCCGAGCCCACGAGAC
+
B@BBBFBABAA4FGGG4G4GGGGHGHHGGHHGHHHGGGGGFGHFGEGEFGEGGHGGHHHHHHHHFGHHHEG?EEHGGFCFGGGHGHHHHHHHHHFFFGFFGFGFGFFHHGHHHHGGDAEFHGHHHGFHGBFGHHB1CD/BCGHGGG/<D
@M02034:409:000000000-BFKT7:1:1102:11549:11358 1:N:0:35
AAAGTCGAGGTGCCTAAAGTGGCAACCCAGACTGGGGGGGGTGTTGGTGGTGTAGAGCTTCCTGTAGCCGCATGGCGTTCGTACTTAAATATGGAACTAACCATTCCAATTTTCGCTGTCTCTTATACACATCTCCGAGCCCACGAGACA
+
CCCCCFCCCCCCGGGGGGGGGGGHHHHGGHHGHHC2EGGGFFFDFFEA..DFFBB;::BFFFFFFFFFBDF@DFF?BADFFDBFEFF:BFFFFFF:BFFFFFFBFFFBFFFFFB>DDFDFFFFFBBBBFFFFFFFFFFFFFEAEFAF?D9
@M02034:409:000000000-BFKT7:1:1102:9359:11364 1:N:0:35
AAAGTCGAGGTGCCTAAAGTGGCAACCCAGACTGATAAGAAGGTTGGTGGTGTAGAGCTTCCTGTAGCCGCATGGCGTTCGTAAATATGGAACTAACCATTCCAATTTTCGCTGTCTCTTATACACATCTCCGAGCCCACGAGACAGGCA
+
CCCCCFBCCCCCGGGFCFGGGGFHHHHGGHHGHHHHHHHHHHHGGHGFGGGFHHGDFHHHHHHHHHHHHGGEFGHHGGGGGGHHHHHHHHFHHGGBGHFHHHHHHHHHHHGGGGEHHHHHHHHHFHHHHHHHGBDC@FHGGGGGGHHGGA
@M02034:409:000000000-BFKT7:1:1102:5128:11366 1:N:0:35
AAAGTCGAGGTGCCTAAAGTGGCAACCCAGACTCCGCCTGCTGTTGGTGGTGTAGAGCTTCCTGTAGCCGCATGGCGTTCGTACTTAAATATGGAACTAACCATTCCAATTTTCGCTGTCTCTTATACACATCTCCGAGCCCACGAGAC
+
BBBBBFBBBBBBGGGGGGGGGGGHHHHGGHHGHHGGGGGHHHHHHHHFFGEFGGGFGHHHHHHHHHHHHGGGGGHHGFFFEFBHGHHGHHHHHHGHFHHHHHHHHHGGHGHHHHFGGGGHHHHHHHHHHHHFFHFGGCCFDFHGGGG?E
@M02034:409:000000000-BFKT7:1:1102:27141:11376 1:N:0:35
AAAGTCGAGGTGCCTAAAGTGGCAACCCAGAGGGTGGCTGGTGGAG
+
CCCCBFCBDDCCGGGGGGGGGGGGHHHGGHH22B222BBFEHHG1F
@M02034:409:000000000-BFKT7:1:1102:22762:11377 1:N:0:35
AAAGTCGAGGTGCCTAAAGTGGCAACCCAGACTGAGCCTCGTGTTGGTGGTGTAGAGCTTCCTGTAGCCGCATGGCGTTCGTACTTAAATATGGAACTAACCATTCCAATTTTCGCTGTCTCTTATACACATCTCCGAGCCCACG
+
CCCCCFCCCCCBGGGGGGGGGGGHHHHGGHEEEGGHGGHGGHCGHHEECEFCF3D5DDFGFHHHBFEAFBE>EEGFEEGFEFHHGHHFBFGGGF3FGEGFGGFGFDE??FGHG?<EEE??FEFGBBF?F2DFHGF?C/DG/F/C@
@M02034:409:000000000-BFKT7:1:1102:10934:11378 1:N:0:35
AAAGTCGAGGTGCCTAAAGTGGCAACCCAGACTAATCCGTCGGTTGGTGGTGTAGAGCTTCCTGTAGCCGCATGGCGTTCGTACTTAAATATGGAACTAACCATTCCAATTTTCGCTGTCTCTTATACACATCTCCGAGCCCACGAGACA
+
?BBBBF?ABBBBGGFGFBGFGGGHHHHGGHHGHHHGHHGFHGGFEGGEFDEFHHGFHHHHHHHHEFHGHGGCEGHFGGGGGFFHHHHH3GGHHHFFGFFFFGHGGHGFGGGHHHGGGCADGHHHGHFHFHFHGH@FE>CC?/FFGCDDG<
@M02034:409:000000000-BFKT7:1:1102:23536:11384 1:N:0:35
AAAGTCGAGGTGCCTAAAGTGGCAACCCAGACTAATAATCAGGTTGGTGGTGTAGAGCTTCCTGTAGCCGCATGGCGTTCGTACTTAAATATGGAACTAACCATTCCAATTTTCGCTGTCTCTTATACACATCTCCGAGCCCA
+
ABBBAFBABBBBGGGGGGGGGGGHHHHGGHHGGHHGFBGGDFHFFGEE2EEFADF5F5GFAFGGDFG5BEE>EE?1>E/FEGFEFHHHFGHBFG33FGFF3?3BF?EBBFGHHFGGGGGGHHHHFGGGFGFGHGFD/B@CFEE
@M02034:409:000000000-BFKT7:1:1102:13492:11386 1:N:0:35
AAAGTCGAGGTGCCTAAAGTGGCAACCCAGACTAATAAGCAGGTTGGTGGTGTAGAGCTTCCTGTAGCCGCATGGCGTTCGTACTTAAATATGGAACTAACCATTCCAATTTTCGCTGTCTCTTATACACATCTCCGAGCCCACGAGACA
+
CCCCCFCBCCCCGGGGGGGGGGGHHHHGGHHGHHHHHHHHHHHHHHGGGGGGHGHFGHHHHHHHHHHHHGGEEGHHGFGGGGHHHHHFGHHHHHHHFHHFHHHHHHGHHHHHHHEGGGGGHGHHGHHHHHHHHHHHDFGCGGGGGGGGGB
@M02034:409:000000000-BFKT7:1:1102:13569:11387 1:N:0:35
AAAGTCGAGGTGCCTAAAGTGGCAACCCAGACTGCTAAGACTGTTGGTGGTGTAGAGCTTCCTGTAGCCGCATGGCGTTCGTACTTAAATATGGAACTAACCATTCCAATTTTCGCTGTCTCTTATACACATCTCCGAGCCCACGAGAC
+
CABBBFCBCCCCGGGGGGGGGGGHHHHGGHHGHHHHHHHHHHHFGHHGGGGGGBFDGHHHHHHHHHGGHEGGEGHHGGGGGGHHHHHGHHHHHGHFHGFFHHFGHHGHGHHHGFEGGGGHGHHHFGGHHHFHFHFGGFCCGGGGGGGAE
@M02034:409:000000000-BFKT7:1:1102:5476:11388 1:N:0:35
AAAGTCGAGGTGCCTAAAGTGGCAACCCAGACTAAGAGGAAGGTTGGTGGTGTAGAGCTTCCTGTAGCCGCATGGCGTTCGTACTTAAATATGGAACTAACCATTCCAATTTTCGCTGTCTCTTATACACATCTCCGAGCCCACGAGACA
+
CCCCCFCCCCCCGGGGGGGGGGGHHHHGGGHGHHHHGHHHHHGHHHGEGFGGHFGDGHHHHHHHHFHHHGGEEGHGGGGGGGHHHHHFGHHHHHFGHHHHHHFHHHFGHHHHHFEGGE?GHHHHFHHHHGHHGGGFDBFGGGHGGGGGGF
@M02034:409:000000000-BFKT7:1:1102:9475:11389 1:N:0:35
AAAGTCGAGGTGCCTAAAGTGGCAACCCAGACTAAGACGAAGGTTGGTGGTGTAGAGCTTCCTGTAGCCGCATGGCGTTCGTACTTAAATATGGAACTAACCATTCCAATTTTCGCTGTCTCTTATACACATCTCCGAGCCCACGAGACA
+
?AAAADA?@DAAFGGGGGFFGGFHHHHGGHHGHHHHHHGGGFGBBGEEEFEFGGHBGFHHHHHHHHHHGGGGEFHGCGGGGGHHHHHHHHHHHHHFHHHHHEGGFGDGGFGGGF<EGFGHHGGFGGFGGGHHHHGDBD/BDEEEGGGDGF
@M02034:409:000000000-BFKT7:1:1102:12805:11390 1:N:0:35
AAAGTCGAGGTGCCTAAAGTGGCAACCCAGACTACTGAGGAGGTTGGTGGTGTAGAGCTTCCTGTAGCCGCATGGCGTTCGTACTTAAATATGGAACTAACCATTCCAATTTTCGCTGTCTCTTATACACATCTCCGAGCCCACGAGACA
+
A@1AADAAD@AAGGG1FGFGEDEHFHHGGCHGHHHHHFGCFEGFFGGA/EEEFDA21DGHDGBGB2F21EF/EE>0EEEFEEGHHHGGDGHHFFFFHFFECGFFE2D>FHHHHGGGEGEFHHHHHGFFHFFHHHGFEBBCCF/E@CGCFC
@M02034:409:000000000-BFKT7:1:1102:22777:11391 1:N:0:35
AAAGTCGAGGTGCCTAAAGTGGCAACCCAGACTGAGCCTCGTGTT
+
AAAAAD1>ADAAGGGBGG1FDGFFHHHGGGGGHF11BBG0EG//B
@M02034:409:000000000-BFKT7:1:1102:5457:11392 1:N:0:35
AAAGTCGAGGTGCCTAAAGTGGCAACCCAGACTAAGAGGGAGGTTGGTGGTGTAGAGCTTCCTGTAGCCGCATGGCGTTCGTACTTAAATATGGAACTAACCATTCCAATTTTCGCTGTCTCTTATACACATCTCCGAGCCCACGAGA
+
ABABAFBBBBABGGGGFGGGGGGHHHHGGHHGH33BBGA2B22ABGC1A?ECGEGFGFHG5FGGGFFEEFE>EGHFGGGGGEBECGGGHHHFEB?BEHGHFF3BD?DBBDFFHH/<E/<FG?BGFHFFEFFGF3G2C/B@/?</@CF?
@M02034:409:000000000-BFKT7:1:1102:20138:11395 1:N:0:35
AAAGTCGAGGTGCCTAAAGTGGCAACCCAGACTGCGGGTAATGTTGGTGGTGTAGAGCTTCCTGTAGCCGCATGGCGTTCGTACTTAAATATGGAACTAACCATTCCAATTTTCGCTGTCTCTTATACACATCTCCGAGCCCACGAGACA
+
AABBAFABBBBBGGGGGFGGGGGHHHHGGHHGH33E2AE2ADGEGHHGGGGGHHHHHEHHHHHHHHHHHGGEFGHGGGGGGGHHHHGHGHHHHHHGGGGGFHFFHHGHHHHHHHGGGGGHGGHHGHGHHHGHHGFHG/@CFGHGGGFGF>
@M02034:409:000000000-BFKT7:1:1102:10926:11397 1:N:0:35
AAAGTCGAGGTGCCTAAAGTGGCAACCCAGACTAATCCGTCGGTTGGTGGTGTAGAGCTTCCTGTAGCCGCATGGCGTTCGTACTTAAATATGGAACTAACCATTCCAATTTTCGCTGTCTCTTATACACATCTCCGAGCCCACGAGACA
+
BCCCCFCCCCCCGGGGGGGGGGGHHHHGGHGGHGGHHHGFGGGEEEGEGGGFGGGAFHHHHHHHHHHGHGGEGGHHGGGGGGHHHHHFFHHHHHHHHHHHHHGGHHGHHGHHHFEGGGGHHGHHHHHHHGFHHHHFEGGFGGHGGGGGGF
@M02034:409:000000000-BFKT7:1:1102:22728:11397 1:N:0:35
AAAGTCGAGGTGCCTAAAGTGGCAACCCAGACTGGTGCGGGTGTTGGTGGTGTAGAGCTTCCTGTAGCCGCATGGCGTTCGTACTTAAATATGGAACTAACCATTCCAATTTTCGCTGTCTCTTATACACATCTCCGAGCCCACGAGAC
+
BCCCCFCBCCBBGGGGGGGGGGGHHHHGGHHGHHHHHHFGGGGGGHGEFCFFEFGEGGHHFHHHHGHFHGGEEGHHGGGGGGFFHHGHEGHHHH33GHDFHGGGHHHFDFGHHHCFGGFHHHHHGHHHHHFHFHFHGGGGGGHGGCGGG
@M02034:409:000000000-BFKT7:1:1102:12789:11402 1:N:0:35
AAAGTCGAGGTGCCTAAAGTGGCAACCCAGACTACTGAGGGTGTTG
+
CCCCCFBBCCCCGGGGGBGGGGGHHHHGGHHA333DF53F22BE2B
@M02034:409:000000000-BFKT7:1:1102:23529:11403 1:N:0:35
AAAGTCGAGGTGCCTAAAGTGGCAACCCAGACTAATAATCAGGTTGGTGGTGTAGAGCTTCCTGTAGCCGCATGGCGTTCGTACTTAAATATGGAACTAACCATTCCAATTTTCGCTGTCTCTTATACACATCTCCGAGCCCACGAGACA
+
BABBCFCCCBAAFGGGGGGGGGGGHHHGGHHGHHHHHHHHHHHHGGGEFGEFGFG5DHGGHGHHHHHHHGEEEEHHGFGFGGHHHHHGHHGHHHHHFHHHHHGHHHHHHHHHHHGGGGFHHHHHFHFHHHGHHHGFFCGBFGHGGFGFGB
@M02034:409:000000000-BFKT7:1:1102:3377:11406 1:N:0:35
AAAGTCGAGGTGCCTAAAGTGGCAACCCAGACTCCGACGTCTGTTGGTGGTGTAGAGCTTCCTGTAGCCGCATGGCGTTCGTACTTAAATATGGAACTAACCATTCCAATTTTCGCTGTCTCTTATACACATCTCCGA
+
AAAA1@AAA@AAGGGFFG1GFBFHFCE?FFGFFFF0EEG/EGEFF1EBA/EFHBF2BDHGFGHHHBGFHGC>EFFAEEGAE?FFHHFEGGBBG1EB1FD11B1FHEFGGHHHHHCGG?EBHFG2>F>BGFBHFGD1/B
@M02034:409:000000000-BFKT7:1:1102:26712:11407 1:N:0:35
AAAGTCGAGGTGCCTAAAGTGGCAACCCAGACTAATAATGATGTTGGTGGTGTAGAGCTTCCTGTAGCCGCATGGCGTTCGTACTTAAATATGGAACTAACCATTCCAATTTTCGCTGTCTCTTATACACATCTCCGAGCCCACGAGACA
+
BBBABFBBBD>AGGGGGGGGGGGHGGHGEGHGHHHHHHHHHHHHG5AFFFEFGGHGHHHHHFGHGHHHHGEEGFGHEEGFEFFHHHGGHHFHHHFHGHGFHHHHHHHHHHHBG4EGGGGHHHHHGHHHFGFHHFGFG?C@<FFFGGGGGF
@M02034:409:000000000-BFKT7:1:1102:9474:11407 1:N:0:35
AAAGTCGAGGTGCCTAAAGTGGCAACCCAGACTAAGACGAAGGTTGGTGGTGTAGAGCTTCCTGTAGCCGCATGGCGTTCGTACTTAAATATGGAACTAACCATTCCAATTTTCGCTGTCTCTTATACACATCTCCGAGCCCACGAGAC
+
CCCCCFCBCCCBGGGGGGGGGGGFHHHGGHGGHHGHHHGGGGGGGHFFGGGFHGGDGHHHHHHHHHHHHGGGEGHHGGGGGGHHHHHHFGGHHHGHHGGHHGHGHHGHHHHHHHGGGGGHHHHHHHHHHHHHGHHGGGGGGGHGGGGGG
@M02034:409:000000000-BFKT7:1:1102:11899:11411 1:N:0:35
AAAGTCGAGGTGCCTAAAGTGGCAACCCAGACTGTGTCTTCGGTTGGTGGTGTAGAGCTTCCTGTAGCCGCATGGCGTTCGTACTTAAATATGGAACTAACCATTCCAATTTTCGCTGTCTCTTATACACATCTCCGAGCCCACGAGAC
+
CCCCCFCCBCBCGGGGGGGGGGGHHHHGGHHGHB3FGFG5FEGGGGGGFGGGHHHFGHFHHHHHHHHHHGGGFGHHGGGGGGFHHHHGHHHHHHHHHGHHHHGHHHHHHHHHHHGGGGGHHHHHBHFHHHHHHHHGGGGGGGHGGGGGG
@M02034:409:000000000-BFKT7:1:1102:9316:11416 1:N:0:35
AAAGTCGAGGTGCCTAAAGTGGCAACCCAGACTAGTGATCGTGTTGGTGGTGTAGAGCTTCCTGTAGCCGCATGGCGTTCGTACTTAAATATGGAACTAACCATTCCAATTTTCGCTGTCTCTTATACACATCTCCGAGCCCACGAGAC
+
BBBBBFBBBBBBGGGGGGGGGFGHHHHGGHHGHHHGFHHHGHHHHHHGGGGGHHGDAGGHHHHGGHGHHEEEEGHHGEGGGGGHHGFGFHGHHHG@FHDGHHHHHHGHHGHHHHGGGGGHHHHHHHFHHHHHHHGGF/DGFGHGGGGGG
@M02034:409:000000000-BFKT7:1:1102:3109:11425 1:N:0:35
AAAGTCGAGGTGCCTAAAGTGGCAACCCAGACTGGGGGGGGGGTTGGT
+
CCCCCFBBBCCCGGGGGGGGGGGHHHHGDHHGHH22EECGF?FD?-;;
@M02034:409:000000000-BFKT7:1:1102:4246:11425 1:N:0:35
AAAGTCGAGGTGCCTAAAGTGGCAACCCAGACTAGTGGGCTGGTTGGTGGTGTAGAGCTTCCTGTAGCCGCATGGCGTTCGTACTTAAATATGGAACTAACCATTCCAATTTTCGCTGTCTCTTATACACATCTCCGAGCCCACGAGAC
+
BBBBBFBABBAAGGGGGGGGGGGHHHHGGHHGHHHHHHHGHGGHHGGGGGGFGBDAGFHGHHHHGHHHHGG?EEHHGGGGGGHHHHHFHHHHHHGHHHHFHHHHHHGHHHHHHHGGGGGHHHHHHHGHGGHHFHHFGCG/CGGGGGGGG
@M02034:409:000000000-BFKT7:1:1102:15292:11426 1:N:0:35
AAAGTCGAGGTGCCTAAAGTGGCAACCCAGACTAAGAAGGATGTTGGTGGTGTAGAGCTTCCTGTAGCCGCATGGCGTTCGTACTTAAATATGGAACTAACCATTCCAATTTTCGCTGTCTCTTATACACATCTCCGAGCCCACGAGAC
+
?AAAADAAADAAGGGDFFFA1GF010GE0AAAGDGHGFHG0FGHGGHGG?FGFADADFHHHFHHGHHHHEGEEEFGEEFFEFCHHHF1BFGHHGE11FF1FGFGHHHEFGHHHBE/EEFHGFHH1FFGFGEHBD1BA/CCGGHGC?CGG
@M02034:409:000000000-BFKT7:1:1102:3127:11428 1:N:0:35
AAAGTCGAGGTGCCTAAAGTGGCAACCCAGACTGGGGGGGGGGTTGGTGGTGTAGAGCTTCCTGTAGCCGCATGGCGTTCGTACTTAAATATGGAACTAACCATTCCAATTTTCGCTGTCTCTTATACACATCTCCGAGCCCACGAGACA
+
AAAA>DAADBBBGGGGGGGGGGGHHHHGGHGGGHHCGGGFFFFBFFFFEADEEFF/9BFFFFFFFEFFFDFBFFF.BADAD;.AEFFFEFFFFFEFFFFFBF/;BFFFEFFFF9BADFFFFFFFBFFFFFFFFFFFF-BAD9EAFFFFFF
@M02034:409:000000000-BFKT7:1:1102:2552:11430 1:N:0:35
AAAGTCGAGGTGCTAAAGTGGCAACCCTGACTGGGGCGGGGGTTGGTGGTG
+
AAAAAFAA?DAAG13FG1BEGFFFFHF00BBA1FC??AE//>EE/E/FA?F
@M02034:409:000000000-BFKT7:1:1102:16730:11430 1:N:0:35
AAAGTCGAGGTGCCTAAAGTGGCAACCCAGACTCAGAATAATGTTGGTGGTGTAGAGCTTCCTGTAGCCGCATGGCGTTCGTACTTAAATATGGAACTAACCATTCCAATTTTCGCTGTCTCTTATACACATCTCCGAGCCCACGAGAC
+
>>>A1BAAD@AAFGFAFF1BGFFHGHHGGGGGHHFHHHGHBFEBDGHCFGFGGHFFG1FHHHFHFHGFHCE/EE0BEEEFEGBGHGFF1GHEGHHBGGGGBCFBFFBFHGHHGHGEEEGGGGHGHHHHEHDGGHHFGCC/?FFG//<CE
@M02034:409:000000000-BFKT7:1:1102:17663:11430 1:N:0:35
AAAGTCGAGGTGCCTAAAGTGGCAACCCAGACTAATAAGACTGTTGGTGGTGTAGAGCTTCCTGTAGCCGCATGGCGTTCGTACTTAAATATGGAACTAACCATTCCAATTTTCGCTGTCTCTTATACACATCTCCGAGCCCACGAGACA
+
BBBBBFBBDBBBGGGGGGGGGGGHHHHGGHHGHHDGHHHHBFGHHHHEFGGGGFHGHHHHHHHHHHHHFGGEEFHHGGGGGGHHGHHHFHHHHHFFHHHHHHHFGHHFHHHHHHGGGGGHHHHHFGHHHHHFHHHDF@FFGEHGGGGGG?
@M02034:409:000000000-BFKT7:1:1102:12055:11433 1:N:0:35
AAAGTCGAGGTGCCTAAAGTGGCAACCCAGACTGAGAATAAGGTTGGTGGTGTAGAGCTTCCTGTAGCCGCATGGCGTTCGTACTTAAATATGGAACTAACCATTCCAATTTTCGCTGTCTCTTATACACATCTCCGAGCCCACGAGAC
+
BCCCCFCCCCBCGGGGGGGGGGGHHHHGGHHGHH3GBGGABGHHGHGEFGFFFGGAGHHHHHHHHHHHHGGEFGHHGGGGGGHHHHHGGHHHHHHHHHHGHHGHHHHGHHHHHH@EFGFHHHHHGHHHHHHHF3FDC/>BF//?@/>AD
@M02034:409:000000000-BFKT7:1:1102:14015:11434 1:N:0:35
AAAGTCGAGGTGCCTAAAGTGGCAACCCAGACTAATAATCAGGTTGGTGGTGTAGAGCTTCCTGTAGCCGCATGGCGTTCGTACTTAAATATGGAACTAACCATTCCAATTTTCGCTGTCTCTATACACATCTCCGAGCCCACGAGACAG
+
DCDDCFDCDCCCGGGGGGGGGGGHHHHGGHHGHHGHHHHHDGHGFFEBF?EGFDFDFGGHGHHHHFGDFEG@EEHAEEEGFFGFGHHDBGHGHG3@GGHHFE3BFDFFHGFHHEEGGEEFHHHGH4GHHFFHHGFGCFFGGEGGC/EGFG
@M02034:409:000000000-BFKT7:1:1102:27094:11436 1:N:0:35
AAAGTCGAGGTGCCTAAAGTGGCAACCCAGACTCAGCCTCCGGTTGGTGGTGTAGAGCTTCCTGTAGCCGCATGGCGTTCGTACTTAAATATGGAACTAACCATTCCAATTTTCGCTGTCTCTTATACACATCTCCGAGCCCACGAGACA
+
CCCCCFCCBCCCGGGGGGGGGGGHHHHGGHHGHHHHHHHHHGGGGGGGGGEGHHHGGHHHHHHHGHHHHEFFFGHHGEGFEFHHHHHGFHHHHHHFHHHFGHHHGHFHHHHHHFGGGGGHHHHHFHHHFGHHHHHFE@F/DGFGGGGGGB
@M02034:409:000000000-BFKT7:1:1102:24495:11444 1:N:0:35
AAAGTCGAGGTGCCTAAAGTGGCAACCCAGACTGAGACTTCTGTTGGTGGTGTAGAGCTTCCTGTAGCCGCATGGCGTTCGTACTTAAATATGGAACTAACCATTCCAATTTTCGCTGTCTCTTATACACATCTCCGAGCCCACGAGAC
+
BBBBBFBABD>>FGGGGGGFGGGGHHHGGHHGHHHHHHHHHHHHHBHFEGEFHFGDBHHHHGGGHGHGHGFCEFHGEEEFEFGHHHHFHHHHHG3DBGFBGHHHHFHFHGHHHGFDGGGGHHHHGHGGFGBBCGGFE/D<CGGECADDD
@M02034:409:000000000-BFKT7:1:1102:28949:11446 1:N:0:35
AAAGTCGAGGTGCCTAAAGTGGCAACCCAGACTTCGAAGAAGGTTGGTGGTGTAGAGCTTCCTGTAGCCGCATGGCGTTCGTACTTAAATATGGAACTAACCATTCCAATTTTCGCTGTCTCTTATACACATCTCCGAGCCCACGAGAC
+
CCCCCFBACCCCGGGGGGGGGGGHHHHGGHHGH55BFG2EGHG3FHGEFGGGGGGGEHHHHHHHHGHFFFGEEGHGEEGFFEHHHHHGHHHGHHFGHGFGFFFGHFGDHHHHHHGGGGGHHHHHFHHGHFHHHHHHEBFGGGHGGCGDG
@M02034:409:000000000-BFKT7:1:1102:4064:11448 1:N:0:35
AAAGTCGAGGTGCCTAAAGTGGCAACCCAGACTGCGTGTAGTGTTGGTGGTGTAGAGCTTCCTGTAGCCGCATGGCGTTCGTACTTAAATATGGAACTAACCATTCCAATTTTCGCTGTCTCTTATACACATCTCCGAGCCCACGAGACA
+
BBBBBFBBBBABGGFGGGGGGFGHHCGE2FHGHGHGFGFGGGHHHHHFGGEGHFF5FFHHHHHGFGHFGEG>EEH?EBEFFEFEFGGBGHFHHFG@GGFGBEHFFFHFHGHHHGGGGGGHHHHHGFFFFGGFGHHFGDGGFFHGGFGGGF
@M02034:409:000000000-BFKT7:1:1102:16736:11450 1:N:0:35
AAAGTCGAGGTGCCTAAAGTGGCAACCCAGACTCAGAATAATGTTGGTGGTGTAGAGCTTCCTGTAGCCGCATGGCGTTCGTACTTAAATATGGAACTAACCATTCCAATTTTCGCTGTCTCTTATACACATCTCCGAGCCCACGAGACA
+
CCCCCFCBBCABGGGGGGGGGGGHHHHGGHHGHHHHFHHHHGHHHHHEGGGGFGFDGHHHHHHHHHHHHEEEEGHHGEGGGGGHHHHHFHHHHHHHHHGHHHHHHHGHHGHHHFGGGGGHHHHHFHHHGHHHHHHHGGGGGFEGGGGGGF
@M02034:409:000000000-BFKT7:1:1102:21939:11454 1:N:0:35
AAAGTCGAGGTGCCTAAAGTGGCAACCCAGACTAATACGAATGTTGGTGGTGTAGAGCTTCCTGTAGCCGCATGGCGTTCGTACTTAAATATGGAACTAACCATTCCAATTTTCGCTGTCTCTTATACACATCTCCGAGCCCACGAGACA
+
BBB@AFAADA>AFGGGGBGBGGDGFHFGFCGGHFHHHHHGHHHHHHHEGGGGGEGFHHHHGHHGHHHHHGCEEGGGEFFGGEGHHHGFHHGHHHEGHHHGGAFHHGGFHHHHGFGGGGGHEGHH4GGHFGDHHHH2C@CCFGGG?CFEDF
@M02034:409:000000000-BFKT7:1:1102:16294:11455 1:N:0:35
AAAGTCGAGGTGCCTAAAGTGGCAACCCAGACTGTGTCTGGTGTTGGTGGTGTAGAGCTTCCTGTAGCCGCATGGCGTTCGTACTTAAATATGGAACTAACCATTCCAATTTTCGCTGTCTCTTATACACATCTCCGAGCCCACGAGACA
+
AAABAFABBBAABGGEEGGBFGGGGEH?FGGGFHFGBFCFHGHGDHHEFGEFC3FGHHHHHHHHBGFGHFC?EGHFEEFEEFFGHHFGHHGHHFBE3FFFGAEHHGFGHHHHHFECEGGHHFHHHHHHHGFHFHHHGDGCGEGGCCGGGE
@M02034:409:000000000-BFKT7:1:1102:4505:11457 1:N:0:35
AAAGTCGAGGTGCCTAAAGTGGCAACCCAGACTGAGTCGGCGGTTGGTGGTGTAGAGCTTCCTGTAGCCGCATGGCGTTCGTACTTAAATATGGAACTAACCATTCCAATTTTCGCTGTCCTCTTATACACATCTCCGAGCCCACGAGAC
+
ABBBBFBBBBBAGGGGGGGGGGGHGHHGGEGGHHHHHHGGGGGGGGGGGGFFH3F@FFHFGGGHHGHGHGGE?EHGEEEFEFGHHGFFGHGHHH3GHHFFCGFHHFFFHHHHHDCDFGGFHHHHHGGHHFHBGGF1DCDDGGGHGGGGGC
@M02034:409:000000000-BFKT7:1:1102:3552:11461 1:N:0:35
AAAGTCGAGGTGCCTAAAGTGGCAACCCAGACTTGTGAGCGGGTTGGTGGTGTAGAGCTTCCTGTAGCCGCATGGCGTTCGTACTTAAATATGGAACTAACCATTCCAATTTTCGCTGTCTCTTATACACATCTCCGAGCCCACGAGACA
+
ABCCCFCCBBBCGGGGGGGGGGGHHHHGGGHGHHFHGFHHGGCEEEAECEGEABF555FF5GFH5DFGEEE/EECEEEEFGE2GGHGEBGFDGF3?FGGHBG3BBBF44BBHGE//??CDFHGFFF2>2@@@2FF@?/<<<FCFD-A.><
@M02034:409:000000000-BFKT7:1:1102:23250:11464 1:N:0:35
AAAGTCGAGGTGCCTAAAGTGGCAACCCAGACTAGTAGTCTGGTTGGTGGTGTAGAGCTTCCTGTAGCCGCATGGCGTTCGTACTTAAATATGGAACTAACCATTCCAATTTTCGCTGTCTCTTATACACATCTCCGAGCCCACGAGAC
+
CCCCCFCBCCCCGGGGGGGGGGGHHHHGGHHGHHHHHHHHHHHHHGGFFGEFHGHGHHHHHHHHHHHHHFGEEGHHGGGGGGHHHHHGHHHHHHHHFGHHHHGHHHHHGGHHHGGGGGGHHHHHHHGHGHFHHHGFF/DCGGHGGGGGG
@M02034:409:000000000-BFKT7:1:1102:20232:11464 1:N:0:35
AAAGTCGAGGTGCCTAAAGTGGCAACCCAGACTCATACGACTGTTGGTGGTGTAGAGCTTCCTGTAGCCGCATGGCGTTCGTACTTAAATATGGAACTAACCATTCCAATTTTCGCTGTCTCTTATACACATCTCCGAGCCCACGAGACA
+
CCCCCFCCCCAAGGGGGGGGGGGHHHHGGHHGHHHHHHHGGGGGHHHGGGGGHGGDFHHHHHHHHHHHHGGEEGHHGEGGGGHHHHHGHHHHHHHFFHHHFHHGHHHHHGHHHHGGGGGHHHHHHHHHHHGHHHHFF?FCGGHGGGGGGE
@M02034:409:000000000-BFKT7:1:1102:28962:11469 1:N:0:35
AAAGTCGAGGTGCCTAAAGTGGCAACCCAGACTCATTTGGATATTGAGCTT
+
11>AADAA1AAAGGGGGGGD11BG1FCFGHCGF11D222A11DDFA2B11B
@M02034:409:000000000-BFKT7:1:1102:11969:11472 1:N:0:35
AAAGTCGAGGTGCCTAAAGTGGCAACCCAGACTAAGAAGGATGTTGGTGGTGTAGAGCTTCCTGTAGCCGCATGGCGTTCGTACTTAAATATGGAACTAACCATTCCAATTTTCGCTGTCTCTTATACACATCTCCGAGCCCACGAGAC
+
BBBBBF@ADBBBGGGFFGGGGGGHHHHGGHHGHHHBAFG2BAGHEHH22EEFAFFDFDHHEHHHF5GEHGG0EAAAEEEFGGGEGFH33BGGF33@GHHHBE?FGHHHHGGHHB@EGGEFHFHHHHGBFFHBCFGBB@DC@/FFBC//C
@M02034:409:000000000-BFKT7:1:1102:27873:11480 1:N:0:35
AAAGTCGAGGTGCCTAAAGTGGCAACCCAGACTACGAATAAGGTTGGTGGTGTAGAGCTTCCTGTAGCCGCATGGCGTTCGTACTTAACTATGGAACTAACCATTCCAATTTTCGCTGTCTCTTATACACATCTCCGAGCCCACGAGAC
+
AAAA>DA1AAAAGGGF1BGFBG0BGHHGGHHGHHCEG0FFDBG11BEEAEEBBADFEFGG1BFGGHGBFA?>EEGFEGCFEEHHGGGF1BFBDGFBCFBB>F1BF2BFGHHHHHGGGGGBGHGGGHGHEGGH<BBBB/C/@FFG??@CG
@M02034:409:000000000-BFKT7:1:1102:24127:11480 1:N:0:35
AAAGTCGAGGTGCCTAAAGTGGCAACCCAGACTCTGCATACGGTTGGTGGTGTAGAGCTTCCTGTAGCCGCATGGCGTTCGTACTTAAATATGGAACTAACCATTCCAATTTTCGCTGTCTCTTATACACATCTCCGAGCCCACGAGACA
+
CCCCCFBABBCCGGGGFGGGGGGHHHHGGHHGHHHHHHHHHHGHGGGGGCFFGGGGHHHHHHHHHHHGHEGEEGGCEEGGGGHHHHHGHHHHHHHFGHGGGHHHHHHGHHHHHHGGGGGGHGHHFHFDFHFFHHGFF/B@FGHGGGCGGC
@M02034:409:000000000-BFKT7:1:1102:27596:11483 1:N:0:35
AAAGTCGAGGTGCCTAAAGTGGCAACCCAGACTTGTCAGAAGGTTGGTGGTGTAGAGCTTCCTGTAGCCGCATGGCGTTCGTACTTAAATATGGAACTAACCATTCCAATTTTCGCTGTCTCTTATACACATCTCCGAGCCCACGAGACA
+
CCCCCFCCCCBCGGGGGGGGGGGHHHHGGHHGHHGHHHG5AFFBFHGEFGFGCFG5FFHHHHHHHGFDFEE?FGHHGGGGGGFGGHHGHHHHFGFGGHHHHHHGHHHHHHHHHHGGGGG3DGHHFGHHHFHHHHHGG@CF?FHGC?DDFF
@M02034:409:000000000-BFKT7:1:1102:15915:11488 1:N:0:35
AAAGTCGAGGTGCCTAAAGTGGCAACCCAGACTATGAGGCCTGGTGGTGTAGAGCTTCCTGTAGCCGCATGGCGTTCGTACTTAAATATGGAACTAACCATTCCAATTTTCGCTGTCTCTTATACACATCTCCGAGCCCACGAGACAGGC
+
CCCCCFCBBCBCGGGGGGGGGGGHHHHGGHHGHHHHHHHGGHGHHHGFGGHHGHHHHHHHHHHHHHEEEGGHHGGGGGGHHHHHHFGFHHHHGHHFFGHHHHHHHFGHHHHGGGGGHHHHGHHHGFHHHFGGGF@FCGGHGGGGGGHHGF
@M02034:409:000000000-BFKT7:1:1102:11543:11496 1:N:0:35
AAAGTCGAGGTGCCTAAAGTGGCAACCCAGACTGATAGTAAGGTTGGTGGTGTAGAGCTTCCTGTAGCCGCATGGCGTTCGTACTTAAATATGGAACTAACCATTCCAATTTTCGCTGTCTCTTATACACATCTCCGAGCCCACGAGACA
+
CCCCCFCCBBACGGGGGGGGGGFHHHHGGHHGHHGGDGHFGGGGGGGEEEEFHAFGHHHFHHHHHHHEDEF0EEHFG>ECEGFHGGDBGGDGDFD3BFGGCE3FHHFGHGHHHG@?E?FHHGHF4DBF?GHGBGHHFGFFGGHGGGGGGB
@M02034:409:000000000-BFKT7:1:1102:27864:11498 1:N:0:35
AAAGTCGAGGTGCCTAAAGTGGCAACCCAGACTACGAATAAGGTTGGTGGTGTAGAGCTTCCTGTAGCCGCATGGCGTTCGTACTTAAATATGGAACTAACCATTCCAATTTTCGCTGTCTCTTATACACATCTCCGAGCCCACGAGAC
+
CCCCCFBBDBABGGGFGGGGGGGGHHHGGHHGHGHGEHHGGHHGGHGGGGGFHHHAGHFHHGHHHHGFHEFEEGHHEEGGGGHHHHFGHHHHHGFFHGFFGHGHFHFHHHHHHHGGGGGHGGHHHHFHFGFFFHFFGFGBGGHGGGGDF
@M02034:409:000000000-BFKT7:1:1102:25175:11499 1:N:0:35
AAAGTCGAGGTGCCTAAAGTGGCAACCCAGACTCCGCCTTCTGTTGGTGGTGTAGAGCTTCCTGTAGCCGCATGGCGTTCGTACTTAAATATGGAACTAACCATTCCAATTTTCGCTGTCTCTTATACACATCTCCGAGCCCACGAGAC
+
BBBBBFBADBABGGGGGGGGGGGHHHHGGHHGHGHGGGGGHHHHHHHGGGGGGGFDFFHHHHHHHGGGHEG@FFHGEEGFFGHFGHFFDGHHHHEGHHHHHHGHHHHHHGHHHHGGGGGGGHHHGHGHGFHHGHGHGCG@DGHGG@@EG
@M02034:409:000000000-BFKT7:1:1102:6572:11501 1:N:0:35
AAAGTCGAGGTGCCTAAAGTGGCAACCCAGACTGGTCATACGGTTGGTGGTGTAGAGCTTCCTGTAGCCGCATGGCGTTCGTACTTAAATATGGAACTAACCATTCCAATTTTCGCTGTCTCTTATACACACTCCGAGCCCACGAGACAG
+
AAABBFBBBBBBFGGGGGGGGGGHHFHGGHHGHHHHHGHHHHGHGGGEFGEFFFG5FGFHHHHHHFHFGGFEEFHGFEGGGGFEGHHGFGHHHHHFHHGFFGHGHHGFHHHHHHGEGGEFFFGHHGHGDCGGGGFD/BG/FGGCGGGGHH
@M02034:409:000000000-BFKT7:1:1102:13828:11506 1:N:0:35
AAAGTCGAGGTGCCTAAAGTGGCAACCCAGACTAGGTCTGAGGTTGGTGGTGTAGAGCTTCCTGTAGCCGCATGGCGTTCGTACTTAAATATGGAACTAACCATTCCAATTTTCGCTGTCTCTTATACACATCTCCGAGCCCACGAGACA
+
CCCCCFCADCCCGGGFGGGGGGGHHHHGGHHGHHHHGHHHFHGGGHFGFGGGHGHHGHHHHHHHHHHHHGGEEEHFGEGGGFBGGHHBGGGHHHHGFGHHHHHHHHHGHHHHHHEGGGGGHGHHGHFDHGHHGHFBE@DCGGGGGCGEGC
@M02034:409:000000000-BFKT7:1:1102:19522:11508 1:N:0:35
AAAGTCGAGGTGCCTAAAGTGGCAACCCAGACTTGTAATCAGGTTGGTGGTGTAGAGCTTCCTGTAGCCGCATGGCGTTCGTACTTAAATATGGAACTAACCATTCCAATTTTCGCTGTCTCTTATACACATCTCCGAGCCCACGAGACA
+
3A3ABF3ADDAACGGGGGGGGFGHFDHGGDHGHHHHHHHHHCBHGGEEFAEFFBFDGHHFHFHGGHHHHGEGEEHGGGGGGGGHHHDFFGGFGF3FCGBBGHFHGHGHFGFHGGEAE?EFHDHHHGEGDCFFFHHGE<C@CFGFCCCDDF
@M02034:409:000000000-BFKT7:1:1102:18878:11510 1:N:0:35
AAAAGTCGAGGTGCCTAAAGTGGCAACCCAGACTCAGCAGAATGTTGGTGGTGTAGAGCTTCCTGTAGCCGCATGGCGTTCGTACTTAAATATGGAACTAACCATTCCAATTTTCGCTGTCTCTTATACACATCTCCGAGCCCACGAGAC
+
AAAAABFAADDA1FGFGGGBAFFFH1FGFGFCFFFGAGDG0AFGGHGHBFEBFAA12DGGGHFH1FFFHDEECFGF0EGEGGA>EGGGH1FGHHEGF1FG1GE1FEGBFGFHHGGEGFAEGGFGHFFBF2GFBBFH1ECCGGGHGGGGFF
@M02034:409:000000000-BFKT7:1:1102:6587:11510 1:N:0:35
AAAGTCGAGGTGCCTAAAGTGGCAACCCAGACTGGTCATACGGTTGGTGGTGTAGAGCTTCCTGTAGCCGCATGGCGTTCGTACTTAAATATGGAACTAACCATTCCAATTTTCGCTGTCTCTTATACACACTCCGAGCCCACGAGACAG
+
BBBBBFBABDAAGGGGFGGGFGGHGHHGGHHGHHHHHHHHHHGHFGGGGGGGHDFDFGHGHHHHHHHHHEGFFGHHGEGGFFHHHHHGHHHHHHGBFFGBFHHHGHGGFGHHHEFGGGGGGGHHFHFGFFFGFHHDCCGCFHGGGCGDGG
@M02034:409:000000000-BFKT7:1:1102:23215:11515 1:N:0:35
AAAGTCGAGGTGCCTAAAGTGGCAACCCAGACTACTGGTAAGGTTGGGGTTGTAGAGCTTCCTGTAGCCGCATGGTGTTCGTTCGTAAATATGGTACTAACCTTTCCTATTTTCTCTGTCTCTTATACACATCTCGG
+
CCCCCFBBCCBBGGGGGGGGGGGHHHHGGHHGH3B5B3BAFF3F3F220AEAA5D555AB5B55B5D531E0BE15@??@>13B1?B1?BG443@4BFGF303DBBG4?D4FD44DF4?44BD44B4BF33BB3F0?
@M02034:409:000000000-BFKT7:1:1102:14189:11517 1:N:0:35
AAAGTCGAGGTGCCTAAAGTGGCAACCCAGACTAGTCCTTCGGTTGGTGGTGTAGAGCTTCCTGTAGCCGCATGGCGTTCGTACTTAAATATGGAACTAACCATTCCAATTTTCGCTGTCTCTTATACACATCTCCGAGCCCACGAGAC
+
CCCCCFCCBCBBGGGGGGGGGGGHHHHGGHHGHHHHHHHHHHGFEGGGGGEFGGGDGHHHHHHGHEHGHEGEGGHHGEGGEFGHHHHFGHHHHHGFFHHHHHHHHHGHHHHHHFEDGGGGHGHHHHHHHHEHFHGFE/CCGGHGGCDDD
@M02034:409:000000000-BFKT7:1:1102:25756:11520 1:N:0:35
AAAGTCGAGGTGCCTAAAGTGGCAACCCAGACTCCGACTCAGGTTGGTGGTGTAGAGCTTCCTGTAGCCGCATGGCGTTCGTACTTAAATATGGAACTAACCATTCCAATTTTCGCTGTCTCTTATACACATCTCCGAGCCCACGAGAC
+
CCCBCFBABCCCGGGGGGGGGGGHHHHGGHHGHGHGGGGGHHHHHHGGGGGGHHHGGHHHHHHHHHHHHGGGGGHHGGGGGGFHHHHHHHHHHHFHGHHGHHHHHHHHHHHHHHGGGGGGHHHHHHGHHHHHHHHGFFCCGGHGGGGGG
@M02034:409:000000000-BFKT7:1:1102:3158:11531 1:N:0:35
AAAGTCGAGGTGCCTAAAGTGGCAACCCAGACTCCGAATTCTGTTGGTGGTGTAGAGCTTCCTGTAGCCGCATGGCGTTCGTACTTAAATATGGAACTAACCATTCCAATTTTCGCTGTCTCTTATACACATCTCCGAGCCCACGAGACA
+
>AABBFAB@DBBGGGGGFGGGDFHFGHGGHHGHCHGGGGHFHHHHFEDFDEFGGDAFBGHHGHEFGGFDEE>EFH1>EEEEFC1?FGBGFEGFGEB@GHFBE?GGHFEHGHHHHGGGEEHHHHHGFBGGFGGFGHFC/DBBCGFGCFDGB
@M02034:409:000000000-BFKT7:1:1102:8871:11538 1:N:0:35
AAAGTCGAGGTGCCTAAAGTGGCAACCCAGACTCATAATAATGTTGGTGGTGTAGAGCTTCCTGTAGCCGCATGGCGTTCGTACTTAAATATGGAACTAACCATTCCAATTTTCGCTGTCTCTTATACACATCTCCGAGCCCACGAGACA
+
BCCCBFCCDDCCGGGGGGGGGGGHHHHGGHHGHHGHHHHHHHHHHHHGGGFFGGGFGHHHHHHHHHHHHGGCGGHHGGGGGGHHHHHHFHHHHHHHHHHHHHHHHHGHHGHHHHFGGGGFHHHHBHHHGHHHHHGFGCGGGGHGGCGFGC
@M02034:409:000000000-BFKT7:1:1102:11148:11539 1:N:0:35
AAAGTCGAGGTGCCTAAAGTGGCAACCCAGACTAATCAGAATGTTGGTGGTGTAGAGCTTCCTGTAGCCGCATGGCGTTCGTACTTAAATATGGAACTAACCATTCCAATTTTCGCTGTCTCTTATCACATCTCCGAGCCCAC
+
CCCCCFBBCCCCGGGGGGGGGGGHHHHGGHHGHFDGDAD3ADGHHBCAA2FFA3D5DAFE5GGFDAD5AAE0EE?1>?>F1?BEFGFEBFHDF@33BEHH313BB?F4BF?GE?/?E??3B4BF4B3B43BFDF2?/<BD/FF
@M02034:409:000000000-BFKT7:1:1102:25449:11544 1:N:0:35
AAAGTCGAGGTGCCTAAAGTGGCAACCCAGACTCCTCCGTCGGTTGGTGGTGTAGAGCTTCCTGTAGCCGCATGGCGTTCGTACTTAAATATGGAACTAACCATTCCAATTTTCGCTGTCTCTTATACACATCTCCGAGCCCACGAGAC
+
AAAABFBBBBABGGGGGGGGGGGHHHHGGHHGHHHHHHGHHGGGGGGGGEEFGGGAFHHHHHHHHHHHGGGGGGHGGGGGGGFHHHHGFHGHHGFFFHHHHHGHHGGHHFGHHH@GGGGHHHHHHHGHFHHHGHHFGCGFGGHEGCG.E
@M02034:409:000000000-BFKT7:1:1102:5244:11551 1:N:0:35
AAAGTCGAGGTGCCTAAAGTGGCAACCCAGACTATGGCTGGTGTTGGTGGTGTAGAGCTTCCTGTAGCCGCATGGCGTTCGTACTTAAATATGGTACTAACCATTCCAATTTTCGCTGTCTCTTATACACATCTCCGAGCCCACGAGACA
+
CCCCBFCCCCCCGGGGGGGGGGGHHHHGGHHFHFFHHHHGGGHHEHG211EA13D5A5BF5GFGF5F5FEG>EEF1EBEFFFFHGHHFFGHFGF44BFFH303BE4F?BGGHF4/EEEEG4FGF??FFD2FCCBDDD@CDG=?CC/@D/=
@M02034:409:000000000-BFKT7:1:1102:5944:11559 1:N:0:35
AAAGTCGAGGTGCCTAAAGTGGCAACCCAGACTGCGCAGACGGTTGGTGGTGTTGAGCTTCCTGTAGCCGCATGGCGTTCGTACTTAAATATGGAACTAACCATTCCAATTTTCGCTGTCTCTTATACACATCTCCG
+
ABBBBFBBDBABGGGGGGGGGCGGFHHGGHHFHHGFEEGA2AEFGGGEF?EFG1B5A3DFFFHGGFGBEEE/EEH1>>EFFEGHEHHDFGFHHB33F?GGG0?B?EG4BB3FG4</?/?BB3BFB>@@G222@DG2?
@M02034:409:000000000-BFKT7:1:1102:5631:11565 1:N:0:35
AAAGTCGAGGTGCCTAAAGTGGCAACCCAGACTCAGCCGTTTGTTGGTGGTGTAGAGCTTCCTGTAGCCGCATGGCGTTCGTACTTAAATATGGAACTAACCATTCCAATTTTCGCTGTCTCTTATACACATCTCCGAGCCCACGAGAC
+
CCCCCFCCCCCCGGGGGGGGGGGHGHHGGHHGHHHHHHGEGHGHHHHFGGGGHHGEGHHHHHHHHHHHHGGGGGHHGFGGGGGHHHHGHHHHHGHHGHGHHHGHHHGHHHHHHHGGGGGHHHHHFHHHGHHHHHGHFGGGGGHGGCCGG
@M02034:409:000000000-BFKT7:1:1102:24280:11578 1:N:0:35
AAAGTCGAGGTGCCTAAAGTGGCAACCCAGACTGTGGAGGGGGTTGGTGGTGTAGAGCTTCCTGTAGCCGCATGGCGTTCGTACTTAAATATGGAACTAACCATTCCAATTTTCGCTGTCTCTTATACACATCTCCGAGCCCACGAGAC
+
BABBCFCCCCABGGGGGGGGGGGGHHHE2GHFHHFFH3GGG?AEAE?FFEEF?FF5DBGHBGHHHBG4FEGEEEGAEEEFEF2??FG33FFFF333BFGGBGFGHFHHDGGHHG/FFDBFFHHFGHDD2F2F1<GGEACFCC.<@<A<<
@M02034:409:000000000-BFKT7:1:1102:25091:11578 1:N:0:35
AAAGTCGAGGTGCCTAAAGTGGCAACCCAGACTACGTCTCATGTTGGTGGTGTAGAGCTTCCTGTAGCCGCATGGCGTTCGTACTTACATATGGAACTAACCTTTCCAATTTTCGCTGTCTCTTAT
+
AAAA>DABBBAAGGG5FFGFFGGHHHEGGHFGGGH?2BFEDGFFG5BBEAECEBGG55BF5FFFF5FFFEEEE>F1>>>1E>2FGEG3BBFFG333@BGG3F3BGFDB?FGHF4E/EEGFHGHHBF
@M02034:409:000000000-BFKT7:1:1102:23980:11583 1:N:0:35
AAAGTCGAGGTGCCTAAAGTGGCAACCCAGACTAATAAGAAGGTTGGTGGTGTAGAGCTTCCTGTAGCCGCATGGCGTTCGTACTTAAATATGGAACTAACCATTCCAATTTTCGCTGTCTCTTATACACATCTCCGAGCCCACGAGAC
+
ABBCCFCCCCABGGGGGGGGGGGHHHHGGHHGHHHHHHHHHHHHHHGGFGEGHHFDGHHHHHHHHHHGHFGEGEHFFEGGFFHHHHHHHHHHHHGHHHHHHHHHHHHHHHHHHHGGGGFGHHHHHHDDGFHHFHHHF?GCGEHGCDGGG
@M02034:409:000000000-BFKT7:1:1102:7844:11583 1:N:0:35
AAAGTCGAGGTGCCTAAAGTGGCAACCCAGACTAATGTTCCTGTTGGTGGTGTAGAGCTTCCTGTAGCCGCATGGCGTTCGTACTTAAATATGGAACTAACCATTCCAATTTTCGCTGTCTCTTATACACATCTCCGAGCCCACGAGACA
+
BBBBAFBBBBBBGGGDGGGGGGGHHHHGGHHGHHHHHHHHHHHGGHHEGGEFHGFDGHGHHHHHHHHBGEGEEEHFEEGEGGHHHHHFDFGHHHHFFHGGHGHHHHHFHGHHHHGGGGGGHHHHFHHGGFFHHHGFFCFCCFHGG?DGGC
@M02034:409:000000000-BFKT7:1:1102:6618:11590 1:N:0:35
AAAGTCGAGGTGCCTAAAGTGGCAACCCAGACTAATAATAATGTTGGTGGTGTAGAGCTTCCTGTAGCCGCATGGCGTTCGTACTTAAATATGGAACTAACCATTCCAATTTTCGCTGTCTCTTATACACATCTCCGAGCCCACGAGAC
+
CCCCCFCBCCCCGGGGGGGGGGGHHHHGGHHGHFHHHHHHHHHHHHHGGGGGHGHGGFHHHHHHHHHHHGGGEGHHGGGGGGHHHHHHHHHHHHHGFHFGHHGHHHHGHHHHHHGGGGGHHHHHFHGHGHDHHHHGGC?<DGHGGCFGG
@M02034:409:000000000-BFKT7:1:1102:10207:11592 1:N:0:35
AAAGTCGAGGTGCCTAAAGTGGCAACCCAGACTGATGGTAGGGTTGGTGGTGTTGA
+
ABBABFBBDBAAGGGGGGFGFFFFHAGG2ACFFF3D533FGA23BE22A1EF11B5
@M02034:409:000000000-BFKT7:1:1102:9889:11596 1:N:0:35
AAAGTCGAGGTGCCTAAAGTGGCAACCCAGACTGAGGGGCGGGTTGGTGGTGTAGAGCTTCCTGTAGCCGCATGGCGTTCGTACTTAAATATGGAACTAACCATTCCAATTTTCGCTGTCTCTTATACACATCTCCGAGCCCACGAGAC
+
ABBBAFBBBBBBGGG5BFGGGGGHHHHGGHHGHHHHGGGGGFG/FFEAGGEGCBF3B4FGHHHHHGGFFEE/?EHFCDFGGAFHEHFGFBGHHGBDBGBFHFF?GDGDGGHHHFCDGAADG1GFBGGHH0<GCDD0<<A?FGHGGGGGC
@M02034:409:000000000-BFKT7:1:1102:26601:11616 1:N:0:35
AAAGTCGAGGTGCCTATCGAGGTGCCTAAAGTGGCAACCCAGACTAGTACTAGGGTTGGTGGTGTAGAGCTTCCTGTAGCCGCATGGCGTTCGTACTTAAATATGGAACTAACCATTCCAATTTTCGCTGTCTCTTATACACATCTCCG
+
AABBAFB>DAAAGGGCGGFAFEEDHHHHHHGHBGFFGH2EAFFFGGGGFDDBFGHBFEEEFBAFGDFDDDGGFGHHHHHHHGGEE?GGCGGGGGHGHHFFBFFGHHBBGGGGFHFGHHHHHGHHHHGGGGGHHGGH2FGDGGHHHHEFD
@M02034:409:000000000-BFKT7:1:1102:2421:11617 1:N:0:35
AAAGTCGAGGTGCCTAAAGTGGCAACCCAGACTAATAATCCGGTTGGTGGTGTAGAGC
+
BBBBBFBBBBABGGGGGGGGGGGHHHHGGHHGHH35FAF5AEFFFGGGFGGF1BD555
@M02034:409:000000000-BFKT7:1:1102:25110:11618 1:N:0:35
AAAGTCGAGGTGCCTAAAGTGGCAACCCAGACTACTCATCAGGTTGGTGGTGTAGAGCTTCCTGTAGCCGCATGGCGTTCGTACTTAAATATGGAACTAACCATTCCAATTTTCGCTGTCTCTTATACACATCTCCGAGCCCACGAGAC
+
BBBBBFBBDBBAGFFGGGGGGGGHHHHGGHHGHF3FGAFE53FGGFEAA2EFABF5DFGGGFFFHEGBGEGEEEF1E?E1E?FFGGH33FHHFG33BGFF3?3BGEGFFFGHHHGGGGFHHHGH?FGFGHHHHHHHEBDCCGHGGC@CE
@M02034:409:000000000-BFKT7:1:1102:9248:11620 1:N:0:35
AAAGTCGAGGTGCCTAAAGTGGCAACCCAGACTCTGCCTTCTGTTGGTGGTGTAGAGCTTCCTGTAGCCGCATGGCGTTCGTACTTAAATATGGAACTAACCATTCCAATTTTCGCTGTCTCTTATACACATCTCCGAGCCCACGAGAC
+
CCCCCFCABCBCGGGGGGGGGGGHHHHGGHHGHHHHHHHHHHHHHHHGGGGGHGFAFHHHHHHHHGHHHEGEEGHHGFGGGGHHHHHGHHHHHHBGFGGHGHHHHHFHHGHHHHGGGGGHHHHHGHHHFFFHHHHHFCGBGGHGGGGGG
@M02034:409:000000000-BFKT7:1:1102:25413:11621 1:N:0:35
AAAGTCGAGGTGCCTAAAGTGGCAACCCAGACTGGGAAGGAGGTTGGTGGTGTAGAGCTTCCTGTAGCCGCATGGCGTTCGTACTTAAATATGGAACTAACCATTCCAATTTTCGCTGTCTCTTATACACATCTCCGAGCCCACGAGACA
+
BBBBBFBBBBABGGGGGGGGGGGHHHHFGHHGHHHHAHGGHHGGHHGFFEGFHDF5FFHHHHHHHHGFGEEEEFHFEEFFEGBGGHH@GFHHHHFGHGGHHGHGHHHGHGHHHFGGGGEGHHHFGHGDGHHHHHHEEBGDGGHGGDFGG<
@M02034:409:000000000-BFKT7:1:1102:5053:11622 1:N:0:35
AAAGTCGAGGTGCCTAAAGTGGCAACCCAGACTCATCCGCAGGTTGGTGGTGTAGAGCTTCCTGTAGCCGCATGGCGTTCGTACTTAAATATGGAACTAACCATTCCAATTTTCGCTGTCTCTTATACACATCTCCGAGCCCACGAGAC
+
BBBBBFABDBABFGGFGGGFGBEFGHFEFAGGFHHBGGEGGCEGHFAAFDABGBDAFFGGHEGDGHHEFEEFEFHFC?EFGECAEGFBGFEGHE33BG?FGCFFGHFFGGGHHHCGGECFFGGH?DGHHHH?GGHFGCGGFFGFGGGCD
@M02034:409:000000000-BFKT7:1:1102:18513:11623 1:N:0:35
AAAGTCGAGGTGCCTAAAGTGGCAACCCAGACTGGGTCTTCGGTTGGTGGTGTAGAGCTTCCTGTAGCCGCATGGCGTTCGTACTTAAATATGGAACTAACCATTCCAATTTTCGCTGTCTCTTATACACATCTCCGAGCCCACGAGACA
+
CCCCCFCBCCCBGGGGFGGGGGGHHHHGGHHGHHHHHHHHHHGGGGGFFFGFHGGDGFHHHHHHHHHHHGGEFGHHGGGGGGFHHHHGHHHHHHHHHHHGGHGHHHGHFGHHHGFGGGGHHHHHHHHHHHHHHHFHECGCGGHGGGGGGH
@M02034:409:000000000-BFKT7:1:1102:5669:11630 1:N:0:35
AAAGTCGAGGTGCCTAAAGTGGCAACCCAGACTTCGAAGAGTGTTGGTGGTGTAGAGCTTCCTGTAGCCGCATGGCGTTCGTACTTAAATATGGAACTAACCATTCCAATTTTCGCTGTCTCTTATACACATCTCCGAGCCCACGAGAC
+
BCCCBFBCCCCCGGGGGGGGGGGHHHHGGHHGHHHGGCF2FHHHHEFGFFGEAAD5DBAFFHGHHFGBFEF>EEE?EEEFFEGGGHHDEGHFHG33FGHHBCDFGGH?4FGHGFEFGDEGHHFH4F33?FFFGFHDFC/@>FCFGC@AE
@M02034:409:000000000-BFKT7:1:1102:8565:11637 1:N:0:35
AAAGTCGAGGTGCCTAGAGTGGCAACCCAGACTCAGTCTACGGTTGGTGGTGTAGAGCTTCCTGTAGCCGCATGGCGTTCGTACTTAAATATGGAACTAACCATTCCAATTTTCGCTGTCTCTTATACACATCTCCGAGCCCACGAGACA
+
AAAAAFAADDAAGFGD1ABABEFEHCHGGHHEHFFHHHHG1FEGFGGAFFGFA1D2DFFHBGFG12AD1AE/EEG0E>>FEEHAGGBGBGGHHBBBFFFH1EGFGDG2>FGFF2/<E<EDBGGBGF2DFFFB11BGCC?C/FEAC<C/<<
@M02034:409:000000000-BFKT7:1:1102:8737:11638 1:N:0:35
AAAGTCGAGGTGCCTAAAGTGGCAACCCAGACTAAGACTCAGGTTGGTGGTGTAGAGCTTCCTGTAGCCGCATGGCGTTCGTACTTAAATATGGAACTAACCATTCCAATTTTCGCTGCTCTATACACATCTC
+
BBBBBFABBBBBGGGGGDFGGFGHHHHGCGHGHFFC3GGEGGFHHHEAFCEGHBFABDDGFHHHGGHFHFG0EEGHG>EFFE2GGHFGFHHHHF@@FFHHF03BFFF4DFDGGDEFFEGHHHBEFFBGFFFDG
@M02034:409:000000000-BFKT7:1:1102:24824:11642 1:N:0:35
AAAGTCGAGGTGCCTAAAGTGGCAACCCAGACTATTACTGAGGTTGGTGGTGTAGAGCTTCCTGTAGCCGCATGGCGTTCGTACTTAAATATGGAACTAACCATTCCAATTTTCGCTGTCTCTTATACACATCTCCGAGCCCACGAGACA
+
BBBBBFBBBBBAGGGGGGGGGGGHHHHGDHHGHHHHHHHHHHGHGFGFGGGFHEFDAHHHHGHHHHHHHGGFEGHFGEGGGGHHHHGEGHGHHHHBFGGHHHHHHHHHHHHHHHGGGDGHHHHHHHFHBHGHHHFHGCGFGGHGGGGCGC
@M02034:409:000000000-BFKT7:1:1102:5961:11646 1:N:0:35
AAAGTCGAGGTGCCTAAAGTGGCAACCCAGACTACTTATCATGTTGGTGGTGTAGAGCTTCCTGTAGCCGCATGGCGTTCGTACTTAAATATGGAACTAACCATTCCAATTTTCGCTGTCTCTTATACACATCTCCGAGCCCACGAGAC
+
BBBCBFCCCCCCGGGGGGGGGGGHHHHGGHHGHHHFHGHFFGHGHHGEFGGGHHGEGHHHFHHHHHHHHGGEEGHHGFGGGGHHHHHGEGHHHHHHFHFFHFFGHHGHHHHHHGGGGGGHHHGHFHHHGHHHHHHFGGGDDGHGGGGGG
@M02034:409:000000000-BFKT7:1:1102:22935:11649 1:N:0:35
AAAGTCGAGGTGCCTAAAGTGGCAACCCAGACTCATTCGCAGGTTGGTGGTGTAGAGCTTCCTGTAGCCGCATGGCGTTCGTACTTAAATATGGAACTAACCATTCCAATTTTCGCTGTCTCTTATACACATCTCCGAGCCCACGAGACA
+
AAAABFBBBD>AGGGGGGGFGGGHGHHGFHHGHHHHHHHGGGGHGGGGGGGFGDHFGHHGHEGHGHHGGGGEEFHGGFGEFGGHHHF@GHDFGHFFGHGEFHHHHGHFHHHHHHGGGGGGHGHHHHHGHHFHHG?FDCG@CFHGGDGGGC
@M02034:409:000000000-BFKT7:1:1102:14310:11657 1:N:0:35
AAAGTCGAGGTGCCTAAAGTGGCAACCCAGACTGAGCAGATGGTTGGTGGTGTAGAGCTTCCTGTAGCCGCATGGCGTTCGTACTTAAATATGGAACTAACCATTCCAATTTTCGCTGTCTCTTATACACATCTCCGAGCCCACGAGACA
+
AAAAAFA?DDAAGFGG1DGDGDCCGHH?FGGGHFHHHHHFFFFFFFGACEGFH1FAAGHHGFHBGFGHBEEEFEGHGEEGGEGHHHH1GGFHHG11FFDEF>1GFHFGHGGHHHGGGGGGHHGHDGGEGC1GGFDDE?@@CGFEC/AA/<
@M02034:409:000000000-BFKT7:1:1102:19222:11661 1:N:0:35
AAAGTCGAGGTGCCTAAAGTGGCAACCCAGACTCCGCCGGCTGTTGGGG
+
3>AA3B>>>2A>BFG5AAFGGGGFHHAEE2BABEF2EEECGGGHHHAAA
@M02034:409:000000000-BFKT7:1:1102:19433:11666 1:N:0:35
AAAGTCGAGGTGCCTAAAGTGGCAACCCAGACTGATCGTTCTGTTGGTGGTGTAGAGCTTCCTGTAGCCGCATGGCGTTCGTACTTAAATATGGAACTAACCATTCCAATTTTCGCTGTCTCTTATACACATCTCCGAGCCCACGAGACA
+
BCCCBFCADDBBGGGGGGGGGGGHHHHGGHHGHF3GFGHAGFGFHHHGEFGGBDD5E5EGHHGHGHH5FEGEEGFFEEFGGGGHHHGHEGFGGH3BGGHHFGEFHGFFGGFHHFEGGGEHHHHDBHHHEFHFFG32C??CGGFCCFCGGC
@M02034:409:000000000-BFKT7:1:1102:11560:11668 1:N:0:35
AAAGTCGAGGTGCCTAAAGTGGCAACCCAGACTCAGAAGCAGGTTGGTGGTGTAGAGCTTCCTGTAGCCGCATGGCGTTCGTACTTAAATATGGAACTAACCATTCCAATTTTCGCTGTCTCTTATACACATCTCCGAGCCCACGAGACA
+
CCCCCFCCCCCCFGGGGGGGGGGHHHHGGHHGHGHGFGHFGHHHHHG2FEGGHFG5FDGHFHHGHFHFHGG@EGGAEEEGGGHHHHHDHHHHHE3BFHHHGFDGGHHFFGHHHEEGGFEGFHHHFHHHHFHHHHHEDCGGGGHGGGGGGF
@M02034:409:000000000-BFKT7:1:1102:6806:11671 1:N:0:35
AAAGTCGAGGTGCCTAAAGTGGCAACCCAGACTACGCCTTCTGTTGGTGGTGTAGAGCTTCCTGTAGCCGCATGGCGTTCGTACTTAAATATGGAACTAACCATTCCAATTTTCGCTGTCTCTTATACACATCTCCGAGCCCACGAGACA
+
BBBBBFAA3DABGGGGGGGGGGGHHHGGGHHGHHHGGGH?HHH5FGGGGGEFGHFGGHHHHHHHHHHGHFGEFGHHGEEGGGHHHHFH@B4FGH3GGHGHHFHFHGHHHHHHHHGGGEEFHFHHGFHF3GGCGGHFF/CGFAEGGGGDDF
@M02034:409:000000000-BFKT7:1:1102:19229:11678 1:N:0:35
AAAGTCGAGGTGCCTAAAGTGGCAACCCAGACTCCGCCGGCTGTTGGTGGTGTAGAGCTTCCTGTAGCCGCATGGCGTTCGTACTTAAATATGGAACTAACCATTCCAATTTTCGCTGTCTCTTATACACATCTCCGAGCCCACGAGACA
+
CCCCCFCCCCCCGGGGGGGGGGGHHHHGGHHGHHHGGGGGGGGGHHHGGGGGHHGDGHHHHHHHHHHHHGGEEFHHGGGGGEHHHHHGHHHHHHHHGHHGHHHHHHGHGGHHHFDGGGGHHGHHFHHGFHFHGHFHEDGGGGHGGGGGGC
@M02034:409:000000000-BFKT7:1:1102:4950:11678 1:N:0:35
AAAGTCGAGGTGCCTAAAGTGGCAACCCAGACTCAGACTAATGTTGGTGGTGTAGAGCTTCCTGTAGCCGCATGGCGTTCGTACTTAAATATGGAACTAACCATTCCAATTTTCGCTGTCTCTTATACACATCTCCGAGCCCACGAGAC
+
BBBBBFBBBBBBFGGGGGGGGGGHHHHFGHHGHHHHHHHHHGHHHHHFGGEFHGFBFGHHHHHHGHHGHFFEFGHHFEGGFFGHHHHFHHHHHHGHGHHHHHHHHHHHHHHHHHGGGGGHHHHHGHHHHGFHHHHGECGCGGHGGGGGG
@M02034:409:000000000-BFKT7:1:1102:17722:11679 1:N:0:35
AAAGTCGAGGTGCCTAAAGTGGCAACCCAGACTCAGGGTACTGTTGGTGGTGTAGAGCTTCCTGTAGCCGCATGGCGTTCTTACTTAAATATGGAACTAACCATTCCAATTTTCGCTGTCTCTTATACACATCTCCGAGCCCACGAGAC
+
A>AA>BAAB>AABGFGGGGGFGGFHHHGGGHFGGHHGGHHHHHBBAFE2EEFGGF5BFFFDFBGDGHGGGGFG?1BEF/?1BFGGFFG3@4FFFGGCHBFFGBFGGEGHHGHHHGGGGGHHGGFHHHHHHFHFBBD/B/</F/F?D/CC
@M02034:409:000000000-BFKT7:1:1102:5920:11680 1:N:0:35
AAAGTCGAGGTGCCTAAAGTGGCAACCCAGACTGAGAAGCAGGTTGGTGGTGTAGAGCTTCCTGTAGCCGCATGGCGTTCGTACTTAAATATGGAACTAACCATTCCAATTTTCGCTGTCTCTTATACACATCTCCGAGCCCACGAGACA
+
ABBBAFBBBBBBGGGGGDGGGGGHHHHGGHHGHHGHHHHHHHHHHHGGGGGGHGFDGHHHHHHHHHHHHGGEEGHFFEGGGGHGHHHFHHHHHHHGHGHHHHHHHHHHHGHHH4EEGGGHHHHHHHHHFFHHHHHHGFGFGGHGG@DGGB
@M02034:409:000000000-BFKT7:1:1102:24586:11682 1:N:0:35
AAAGTCGAGGTGCCTAAAGTGGCAACCCAGACTAATCAGAAGGTTGGTGGTGTAGAGCTTCCTGTAGCCGCATGGCGTTCGTACTTAAATATGGAACTAACCATTCCAATTTTCGCTGTCTCTTATACACATCTCCGAGCCCACGAGAC
+
BBCBCFBBCCCBGGGGGGGGGGGGHHHGGHFBGHGHHHHHFGHFGHGEFGFGHFFFFHHGHHHHHHHGHEEEEGHHGGGGGGFGGHGGHHHHHHHFFHGGFHHHHHHGHHHHHFFEGDGEFHHHHHFBDG2GFF3BC?C/BFHFCACDE
@M02034:409:000000000-BFKT7:1:1102:22011:11683 1:N:0:35
AAAGTCGAGGTGCCTAAAGTGGCAACCCAGACTCAGAAGAATGTTGGTGGTGTAGAGCTTCCTGTAGCCGCATGGCGTTCGTACTTAAATATGGAACTAACCATTCCAATTTTCGCTGTCTCTTATACACATCTCCGAGCCCACGAGACA
+
CCCCCFCCCCACFGGGGGGGGGGFHHHGGHHGHHHHHHHHHHHHHHHGFGFFFFFDGHHHHHHHHHHHHGFEGGGGEEGGFGHHHHHGHHHHHHHHFGHFHHHHHHHHHHHHHHGGGGGHHHHHFHFGGFFHHHHFFFGBGGHGGGGGGG
@M02034:409:000000000-BFKT7:1:1102:24815:11685 1:N:0:35
AAAGTCGAGGTGCCTAAAGTGGCAACCCAGACTCCTAGGCAGGTTGGTGGTGTAGAGCTTCCTGTAGCCGCATGGCGTTCGTACTTAAATATGGAACTAACCATTCCAATTTTCGCTGTCTCTTATACACATCTCCGAGCCCACGAGAC
+
ABBBCFCCCCBBGGGGGGGGGGGHHHHGGHHGHCCFFEHGCEGHGHGGGGEFHHGGHHHHHHHHHHHHHGGEEGHHGFGGGGHHHHHHFHHHHHFFFHGHHHHHHHHHHHHHHHGDGGGGHHHHGHGHFHHGGHHGGDGFGGHGGCFGG
@M02034:409:000000000-BFKT7:1:1102:21643:11687 1:N:0:35
AAAGTCGAGGTGCCTAAAGTGGCAACCCAGACTCATCCTCCGGTTGGTGGTGTAGAGCTTCCTGTAGCCGCAT
+
>AAA>FAAD>>AGEFD1FEFGGGFFAFCFHHGGFBGHFFH0/AAEEGGFG/FF1F2F1AFHBFGHFFHDE?/E
@M02034:409:000000000-BFKT7:1:1102:3266:11688 1:N:0:35
AAAGTCGAGGTGCCTAAAGTGGCAACCCAGACTGCGAAGACTGTTGGTGGTGTAGAGCTTCCTGTAGCCGCATGGCGTTCGTACTTAAATATGGAACTAACCATTCCAATTTTCGCTGTCTCTTATACACATCTCCGAGCCCACGAGAC
+
ABBBBFBBBBAAFBBFGFGGGGGGFGHEEHHFHHBFFGGGHGHHHHHEFGEFGFGAFFHHEGHFGGFABB>>EFHGEEEFFFBFGHHFHHHGG33B?FFCGAGGGGHFFFGHHFFAGGGGHHHHDG?3BBFHFGFGDCFDFEHGGGGDG
@M02034:409:000000000-BFKT7:1:1102:17728:11698 1:N:0:35
AAAGTCGAGGTGCCTAAAGTGGCAACCCAGACTCAGGGTACTGTTGGTGGTGTAGAGCTTCCTGTAGCCGCATGGCGTTCGTACTTAAATATGGAACTAACCATTCCAATTTTCGCTGTCTCTTATACACATCTCCGAGCCCACGAGACA
+
BCCCBFCCCCCCGGGGGGGGGGGHHHHGFHHGHHGHHHHHHHHHHHHGFGEGHFGDGHHHHEHHHHHHHGGEEFHHGEGFFFHHHHHGHHHHHHFGHHHHHFHHHHHHHHHHHHFGGGGHHHHHGHHHHHHHHHHHE?CCGGHEGGGGGC
@M02034:409:000000000-BFKT7:1:1102:23677:11698 1:N:0:35
AAAGTCGAGGTGCCTAAAGTGGCAACCCAGACTAATAATCCGGTTGGTGGTGTAGAGCTTCCTGTAGCCGCATGGCGTTCGTACTTAAATATGGAACTAACCATTCCAATTTTCGCTGTCTCTTATACACATCTCCGAGCCCACGAGAC
+
BCCCBFBABBABGGGGGGGGGGGHHHHGGHGGHHGHHHHHHGGFGGGGFGFGGGFFGHHHHHHHHHHGHEE>EGHFFFGGGFFHHHHHHHHHHHFEGHFFGHFHHHHHHHHHHGGGGGGGHGHHHHGHFHGHHHGGCDG>DGHGGGGFG
@M02034:409:000000000-BFKT7:1:1102:4413:11704 1:N:0:35
AAAGTCGAGGTGCCTAAAGTGGCAACCCAGACTAAGAATGATGTTGGTGGTGTAGAGCTTCCTGTAGCCGCATGGCGTTCGTACTTAAATATGGAACTAACCATTCCAATTTTCGCTGTCTCTTATACACATCTCCGAGCCCACGAGAC
+
BAABBFBBDDBBGGGGGFGGGGGHHHHGGHHGHHHHHHHFHHHHHGHEGGEFGFFFGGHHHHHHHHHHGFGEFGHHGEFGGGHGGFHFGHHHHHFHHHHHHHFHHHHHHHHGHGFGGGGHHFHHHHHFGGHFHHHHGCGCGGHGGGGGG
@M02034:409:000000000-BFKT7:1:1102:27037:11708 1:N:0:35
AAAGTCGAGGTGCCTAAAGTGGCAACCCAGACTACTAATCGGGTTGG
+
BBBBBFBABBBBGGGGGGGGGGGHHHHGGHHGHHHH5F5FF2EFAEE
@M02034:409:000000000-BFKT7:1:1102:2858:11716 1:N:0:35
AAAGTCGAGGTGCCTAAAGTGGCAACCCAGACTTCGATGCAGGTTGGTGGTGTAGAGCTTCCTGTAGCCGCATGGCGTTCGTACTTAAATATGGAACTAACCATTCCAATTTTCGCTGTCTCTTATACACATCTCCGAGCCCACGAGACA
+
ABAAAFBB@BABGGGFFGGGGFCGHCHFDHHDFHHECGHDHHHHHHGFFFEFH3DBGFHHHFHHHHHFDECEEGHAEEFEFEGFGHFBGHFHHHEGHGHHHGHFGHGHGFFHHFFGGGFHHHGHBFFF3CFHHHGBD//@CEG/<CG/??
@M02034:409:000000000-BFKT7:1:1102:6314:11723 1:N:0:35
AAAGTCGAGGTGCCTAAAGTGGCAACCCAGGCTTCGGCGAATGTTGGTGGTGTAGAGCTTCCTGTAGCCGCATGGCGTTCGTACTTAAATATGGAACTAACCATTCCAATTTTCGCTGTCTCTTATACACATCTCCGAGCCCACGAGACA
+
BBCCCFCCCCCCGGGGGGGGGGGHHHHGGHGHHHGEGGGA0EHGFEFGF?FFA3D5A5BB@GFGG5FBEEE>EEF1E?EFGEFEHFGEGFHGGG33BGHG3?3BFEG4GFDHF?</C<?GGHHG2>FFFBDFGFHEE/CCCG//@C-A<<
@M02034:409:000000000-BFKT7:1:1102:20972:11723 1:N:0:35
AAAGTCGAGGTGCCTAAAGTGGCAACCCAGACTAATAATCCGGTTGGTGGTGTAGAGCTTCCTGTAGCCGTATGGCGTTCGTACTTAAATATGGAACTAACCATTCCAATTTTCGCTGTCTCTTATACACATCTCCGAGCCCACGAGACA
+
AABBAFBADDBBGGGGB4FGFFGHHHGGGHHGHHHHGHHHHGGFGFGFEGFGHHGFGHHHHHHHHHHGHFE>FGHHFGCEGGHHHHHHHHHHHHFGGGG3FGBGHHFHHHHHHHGGGGGGHGHH3GFHFGHHHGDGFFC/CFHGFGGGGB
@M02034:409:000000000-BFKT7:1:1102:11829:11726 1:N:0:35
AAAGTCGAGGTGCCTAAAGTGGCAACCCAGACTTGTCAGAGTGTTGGTGGTGTAGAGCTTCCTGTAGCCGCATGGCGTTCGTACTTAAATATGGAACTAACCATTCCAATTTTCGCTGTCTCTTATACACATCTCCGAGCCCACGAGACA
+
BBBBBFBBBBAAGGGGGGGGGGGHGHHGGGHGHHHHHHHHHGHHBGGGGEFFFGGAGHHHHHHHHGHGFEEGGGHHGFGGGGGFGHHBGHHHHGFFHGFGHHHHHHGHHHHHHHEGGFGHHHHGHHHHHHFFHGHFD?FCGGHGGGG?EB
@M02034:409:000000000-BFKT7:1:1102:6770:11728 1:N:0:35
AAAGTCGAGGTGCCTAAAGTGGCAACCCAGACTGGGAATAAGGTTGGTGGTGTAGAGCTTCCTGTAGCCGCATGGCGTTCGTACTTAAATATGGAACTAACCATTCCAATTTTCGCTGTCTCTTATACACATCTCCGAGCCCACGAGAC
+
ABBBBFCCDDCCGGGGGGGGGGGHHHHGGHHGHHHGGFHGGHEABGEBBEEFAAF5B5FFDHHHHFHDFFG>EEC1EBEFFEEFGFHBHGHGGF33GGHH303FGGHBGGGHF4EEGEEGHHHHBHDFHFGGHHGFC@CGGGHGGGGGG
@M02034:409:000000000-BFKT7:1:1102:2868:11733 1:N:0:35
AAAGTCGAGGTGCCTAAAGTGGCAACCCAGACTTCGATGCAGGTTGGTGGTGTAGAGCTTCCTGTAGCCGCATGGCGTTCGTACTTAAATATGGAACTAACCATTCCAATTTTCGCTGTCTCTTATACACATCTCCGAGCCCACGAGACA
+
CCCCCFAABCBCGGGGGGGGGGGHHHHGGHHGHHHEFFGGHHHHGHGGGGGGHHHGHHHHHHHHHHHHHGGGGGHHGEGGGGHHHHHGHHHGHGHHGHGFGHGHGHHGHHHHHFGGGGGHHHHHGHHHHHFHHHGGF@DCGGHGGCGGGG
@M02034:409:000000000-BFKT7:1:1102:4392:11735 1:N:0:35
AAAGTCGAGGTGCCTAAAGTGGCAACCCAGACTCAGGCTCGGGTTGGTGGTGTAGAGCTTCCTGTAGCCGCATGGCGTTCGTACTTAAATATGGAACTA
+
A?ABBBA3>A>>ABFGCDFFFGFGCAFEGHHDFFHHHHHFCEGHG?GAFEEFHFHGGHBG5EGGBDFDFEE>EEGBFEE?EE1EGHF3BFFGH3BBBB?
@M02034:409:000000000-BFKT7:1:1102:13617:11741 1:N:0:35
AAAGTCGAGGTGCCTAAAGTGGCAACCCAGACTTCTACGAATGTTGGTGGTGTAGAGCTTCCTGTAGCCGCATGGCGTTCGTACTTAAATATGGAACTAACCATTCCAATTTTCGCTGTCTCTTATACACATCTCCGAGCCCACGAGAC
+
AAA3ADABD2>AGGGGGGGGGGDGHHHGGHGGH5DEDFFG22BFFGHEFEEFEDFFHHHFHHHHFHHHHGGGGGHHGGGGGGEHHHHHFHFHHHBFFGGFHHHHGHFHHHHHHGFGGGEEFFHHGHGHFHEBFFGFEB/BCFGGGGGGG
@M02034:409:000000000-BFKT7:1:1102:11090:11742 1:N:0:35
AAAGTCGAGGTGCCTAAAGTGGCAACCCAGACTGTTGGTAATGTTGGTGGTGTAGAGCTTCCTGTAGCCGCATGGCGTTCGTACTTAAATATGGAACTAACCATTCCAATTTTCGCTGTCTCTTATACACATCTCCGAGCCCACGAGAC
+
ABABBFABCBBCGGGGGGGGGGGHHHHGGHHGHHHHHHGHHFHHHHHGGGFGHHHGHHHHHHHHGGGFHFGEEGGHGGGGGGHHHHHHHHHHHGHGHHHHHHHHHHHHHHHHHHGGGGGHHHHHGHGHHGHHHHHHGGGCFGHGGGGGG
@M02034:409:000000000-BFKT7:1:1102:4409:11750 1:N:0:35
AAAGTCGAGGTGCCTAAAGTGGCAACCCAGACTCAGGCTCGGGTTGGTGGTGTAGAGCTTCCTGTAGCCGCATGGCGTTCGTACTTAAATATGGAACTAACCATTCCAATTTTCGCTGTCTCTTATACACATCTCCGAGCCCACGAGAC
+
ABB?AFBBBBAAGGGGGEGFFGGGHGHGGHHGHHHGGGHHGFGHGGGGGGDF1DGAFGHHGHHHFHHEGEFFGGHA@EEFGEGAGFGGHHGFGGDGHHFHGFFGFHHG4GGHHHGGGGDHFFHHGGFHHFDHHHGFG?/@CGHGGGGGF
@M02034:409:000000000-BFKT7:1:1102:11014:11751 1:N:0:35
AAAGTCGAGGTGCCTAAAGTGGCAACCCAGACTGCGGGTACGGTTGGTGGTGTAGAGCTTCCTGTAGCCGCATGGCGTTCGTACTTAAATATGGAACTAACCATTCCAATTTTCGCTGTCTCTTATACACATCTCCGAGCCCACGAGACA
+
BBBBAFABBBBBGGGGGGGGGGGHHHHGGHGGHBGE2AEEHGGHFGGFFGGEFGGGGHHHHHHHHHHHHGGGGGHHGFGGGEHHHHHHHHFHHHFDEHGHHHGHHHGHHHHHHHGGGGGHHGHHBHHHHHHHHHGHF/DCGGHGGGGGGF
@M02034:409:000000000-BFKT7:1:1102:8901:11751 1:N:0:35
AAAGTCGAGGTGCCTAAAGTGGCAACCCAGACTCTGTCTGCGGTTGGT
+
BBBBBFBABBBBGGGGGGGGGGGHHHHGGHD2GFG555DG52EE2E0A
@M02034:409:000000000-BFKT7:1:1102:19547:11754 1:N:0:35
AAAGTCGAGGTGCCTAAAGTGGCAACCCAGACTAGTAATGGTGTTGGTGGTGTAGAGCTTCCTGTAGCCGCATGG
+
ABBABDAABBBBGGGGGGGGGGGHHHHGGCHCGH3DFHGHHHHHEHEACAFE13D555AB5FFDABE5EEE0E>B
@M02034:409:000000000-BFKT7:1:1102:16532:11764 1:N:0:35
AAAGTCGAGGTGCCTAAAGTGGCAACCCAGACTGAGCAGCATGTTGGTGGTGTAGAGCTTCCTGTAGCCGCATGGCGTTCGTACTTAAATATGGAACTAACCATTCCAATTTTCGCTGTCTCTTATACACATCTCCGAGCCCACGAGACA
+
CCCCCFCCCCCCGGGGGGGGFGGHHHHGGHHGHHHHHHHHHHHHHHHGGGEFHHGFGHHHHHHHGHHHHEFEFGHHGGGGGGGHHHHHFHHHHHHHHHHHHHGHHHFHHHHHGHGGGGGHHGHHEHFHFHFHHHFHFCGCGGHGGGGGGG
@M02034:409:000000000-BFKT7:1:1102:19203:11764 1:N:0:35
AAAGTCGAGGTGCCTAAAGTGGCAACCCAGACTAAGGAGAATGTTGGTGGTGTAGAGCTTCCTGTAGCCGCATGGCGTTCGTACTTAAATATGGAACTAACCATTCCAATTTTCGCTGTCTCTTATACACATCTCCGAGCCCACGAGAC
+
CCCCCFCCCCCCGGGGGGGGGGGGHHHGGHHGHHHHHHHHHFGGHHHGFGEGHHGFGHHHHHHHHHHGHGGEFGHAFFGGGGHHHHHGHHHHHHFHFHHGHHHHHHHHHGHHHHEFGGGHHHHHGHHHGHHHHHHHGCGFGGHGF<DDE
@M02034:409:000000000-BFKT7:1:1102:12221:11769 1:N:0:35
AAAGTCGAGGTGCCTAAAGTGGCAACCCAGACTGTGTCGAATGTTGGTGGTGTAGAGCTTCCTGTAGCCGCATGGCGTTCGTACTTAAATATGGAACTAACCATTCCAATTTTCGCTGTCTTACACATCTCCGAG
+
>>AAADAABDBBGGGGFGGGEECGGGHGGAGAEGGGDEAEFHBFGF2AAEBFEFGFHEHHHHHHFGGBGGGGGGHHGEGGGEFGGHHHHHGHHHHFFFHHHG3BGGEDGEFHHFGGGGGHHH44BG?CGDFF//<
@M02034:409:000000000-BFKT7:1:1102:24576:11772 1:N:0:35
AAAGTCGAGGTGCCTAAAGTGGCAACCCAGACTCGGGATAATGTTGGTGGTGTAGAGCTTCCTGTAGCCACATGGCGTTCGTACTTAAATATGGAACTAACCATTCCAATTTTCGCTGTCTCTTATACACATCTCCGAGCCCACGAGACA
+
BCBBCFCBCBABGGGGGGGGGGGGHHHGGHHGHHGGGGGHHGHHHHHEFGFGHDFDDGGHHGHGHHHGGFFGGHHGEFGFFFGHHHHFHHHHHHHFHGHGHHHHHHHHHHHHHHGGGGGHHHHHGHHGBGGHHHHHFFGCDGHGG@CDGF
@M02034:409:000000000-BFKT7:1:1102:13176:11782 1:N:0:35
AAAGTCGAGGTGCCTAAAGTGGCAACCCAGACTGAGCGGGCGGTTGGTGGTGTAGAGCTTCCTGTAGCCGCATGGCGTTCGTACTTAAATATGGAACTAACCATTCCAATTTTCGCTGTCTCTTATACACATCTCCGAGCCCACGAGACA
+
BBBBBFBBDDBBGGGGGGGGGGGHHHHGGHHGHHGHHGGGGGGGGGGFFGFEGFFF@FGHHHHHHGHHHGGEEGHGEGGGGEHHHHHF2FGHHHHHGHFCCH2FGFFFHHHHHFCGGGGHHHHH1GGHGHHHHHGHGCFGGGHGGGGDG:
@M02034:409:000000000-BFKT7:1:1102:16360:11783 1:N:0:35
AAAGTCGAGGTGCCTAAAGTGGCAACCCAGACTAATAAGAATGTTGGTGGTGTAGAGCTTCCTGTAGCCGCATGGCGTTCGTACTTAAATATGGAACTAACCATTCCAATTTTCGCTGTCTCTTATACACATCTCCGAGCCCACGAGACA
+
CCCBBFCCCCCCGGGGGFGGGGGHHHHGGHGGHHFGFEE5AFGGGDCEE2ECA3D5DBFF5FGGHBG5BEFAEEC1E>EFE???FFH@3GH@EE33BFHC313FG4F4FGBHFB/EEE?F4GGF44?FFFDCGHFFGCGGGEHA<<CDDG
@M02034:409:000000000-BFKT7:1:1102:2286:11785 1:N:0:35
AAAGTCGAGGTGCCTAAAGTGGCAACCCAGACTGGGAATCAGGTTGGTGGTGTAGAGCTTCCTGTAGCCGCATGGCGTTCGTACTTAAATATGGAACTAACCATTCCAATTTTCGCTGTCTCTTATACACATCTCCGAGCCCACGAGAC
+
BBBBBF3ABBBBGGGGGGGGGGGHHHHGGHHGHHA2AFGBGGHHGH?EG1EFGHHGHHHHFHHHHHFHHGGEEGGHGGEFGGFHHHHFHHHHHGEHFHHFGGDGGGHGFHHHHHCGGCFHHHHHGHHHHHHHHHFFD?DCGEGGCDCFG
@M02034:409:000000000-BFKT7:1:1102:2264:11785 1:N:0:35
AAAGTCGAGGTGCCTAAAGTGGCAACCCAGACTGGGAATCAGGTTGGTGGTGTTGAGCTTCCTGTAG
+
BBBBBFAABBAAGGGGGFGGGGGHGHHGGHHGHHCAHHG35FGHFGGECDECA1B5B35A5BDF555
@M02034:409:000000000-BFKT7:1:1102:12218:11788 1:N:0:35
AAAGTCGAGGTGCCTAAAGTGGCAACCCAGACTGTGTCGAATGTTGGTGGTGTAGAGCTTCCTGTAGCCGCATGGCGTTCGTACTTAAATATGGAACTAACCATTCCAATTTTCGCTGTCTTACACATCTCCGAGCCCACGAGACAGGCA
+
BBBBBFBBBBBBGGGGGGGFGGGHHHHGGGHGHHHHGHGHGGHHHHGGGGGFGGGDGHHHHHHHHGHFHGGGGGHFEFGGGFFHHHHHHHHHHHFGHHHHHHGHHHHHHHHHHHGGGGGHHHHGFFHHHHHHGBBCCCHGGFGGGHHGGA
@M02034:409:000000000-BFKT7:1:1102:7219:11790 1:N:0:35
AAAGTCGAGGTGCCTAAAGTGGCAACCCAGACTGAGAAGCGTGTTGGTGGTGTAGAGCTTCCTGTAGCCGCATGGCGTTCGTACTTAAATATGGAACTAACCATTCCAATTTTCGCTGTCTCTTATACACATCTCCGAGCCCACGAGAC
+
BBBBBFABBBABGGGGGGGGGGGGHHHEFFHGHHFFFHHHGEEEFFHGGEEGGHHDGHHHHHHHHHHGHGGGGGHHGEGGEFGHHHHHHHHHHHGEGGHEHHHHHHHHHGHHHGGGGGFHHHHHGHFHFHHHFD3GE@C@GGHGGCCAA
@M02034:409:000000000-BFKT7:1:1102:21667:11793 1:N:0:35
AAAGTCGAGGTGCCTAAAGTGGCAACCCAGACTAAGAATGAGGTTGGTGGTGTAGAGCTTCCTGTAGCCGCATGGCGTTCGTACTTAAATATGGAACTAACCATTCCAATTTTCGCTGTCTCTTATACACATCTCCGAGCCCACGAGACA
+
CCCCCFCCBBAAGGGGGGGGGGGHHHHGGHHGHHHHGHHHHHHHHHGGFGEFGGGFGHHHHHHGHHHGHEFEGGHHGFGGEFHHHHHGHHHHHHHHGGHHHHHHHHHHHHHHHGGGGGGHHHHHHHHGFFFHHHHGGGGDGGHGGGGGGG
@M02034:409:000000000-BFKT7:1:1102:23832:11794 1:N:0:35
AAAGTCGAGGTGCCTAAAGTGGCAACCCAGACTAAGAATAATGTTGGTGGTGTAGAGCTTCCTGTAGCCGCATGGCGTTCGTACTTAAATATGGAACTAACCATTCCAATTTTCGCTGTCTCTTATACACATCTCCGAGCCCACGAGACA
+
BBBBBFBBBBBBFGGGGGGGGGGFHHHFGHHGHHHHHHHHHHHHHHHEFEEFHEFDFGHGHHHFGHHHHGGEGGHHGEFFFFHHHHGGHHGHHHFHHHHHHHHHHHHGFHHHHHGGGGGHHHHHHHHHFHHFHHHFFFGCGGHGGGGGGF
@M02034:409:000000000-BFKT7:1:1102:2859:11806 1:N:0:35
AAAGTCGAGGTGCCTAAAGTGGCAACCCAGACTACGAAGAATGTTGGTGGTGTAGAGCTTCCTGTAGCCGCATGGCGTTCGTACTTAAATATGGAACTAACCATTCCAATTTTCGCTGTCTCTTATACACATCTCCGAGCCCACGAGAC
+
BCCCCFCCBBAAGGGGGGGGGGGHHHHGGHHGHHHGGHGGHHHHHHHGGGFFHGGFGFHHHGHHGHHHHEGGGGHHGFGFFEHHHHHFFHHHHHHGGHHHHGHHGHHHHHHHHHGGGGGHHGHHHHHHFHGHHHHHGCG@FGHGGGGGG
@M02034:409:000000000-BFKT7:1:1102:19552:11821 1:N:0:35
AAAGTCGAGGTGCCTAAGTGGCAACCCAGACTTGTCAGCGTGTTGGTGGTGTAGAGCTTCCTGTAGCCGCATGGCGTTCGTACTTAAATATGGAACTAACCATTCCAATTTTCGCTGTCTCTTATACACATCTCCGAGCCCACGAGACAG
+
AAA1AFAA1A>AB1BGGFGGGGHFFGGAC0BGEDGHFHHGGGGHHFFGGAFGHHEHFHHGHHHAFGHGAE?FGHFEEEFGFHHHHGGHFHFHHF1EGFGFHGEEHHG2FGGHGGGGGFHHHFHFGFFHF1B<FGFGBCG<FHGGGCGGHF
@M02034:409:000000000-BFKT7:1:1102:4544:11826 1:N:0:35
AAAGTCGAGGTGCCTAAAGTGGCAACCCAGACTGGGCGGGGGGTTGGTGGTGTAG
+
ABBBBF@ABBBBGGGGFGGGGGGHHHGGGFGGHB2EGECGFC->@GCDEDGC<0<
@M02034:409:000000000-BFKT7:1:1102:14159:11832 1:N:0:35
AAAGTCGAGGTGCCTAAAGTGGCAACCCAGACTCCTCCGCCGGTTGGTGGTGTAGAGCTTCCTGTAGCCGCATGGCGTTCGTACTTAAATATGGAACTAACCATTCCAATTTTCGCTGTCTCTTATACACATCTCCGAGCCCACGAGACA
+
AABBAFBABDCCGGGGGGGGGGGHHHHGGHHGHHHHHHGGGGGGGGGGGGGGHHHHHHHHHHHGHGGFHGG@EEFFGGGGGGEHHHHHHHHHHHEFHGHFFFGFHFFHHGHHHHCFGGGGHHHHGHHHFHFHCGDDDDCCGGHFGGGGGC
@M02034:409:000000000-BFKT7:1:1102:15931:11840 1:N:0:35
AAAGTCGAGGTGCCTAAAGTGGCAACCCAGACTGGGGTGGCGGTTGGTGGTGTAGAGCTTCCTGTAGCCGCATGGCGTTCGTACTTAAATATGGAACTAACCATTCCAATTTTCGCTGTCTCTTATACACATCTCCG
+
AAAABFBBBBAAGGGGGGGGGGGHFGHGGHHGHHHGCBAFC00AAEAAC1FE13D5@5BF5GF3F4F4FEF>EEHAE1EFF>?FAFG3FGGDFB33FFFG302FG3FBDGGHHB<<EBEFGHHHBG2@FFGFFF11A
@M02034:409:000000000-BFKT7:1:1102:8808:11842 1:N:0:35
AAAGTCGAGGTGCCTAAAGTGGCAACCCAGACTCAGGCGTCTGTTGGTGGTGTAGAGCTTCCTGTAGCCGCATGGCGTTCGTACTTAAATATGGAACTAACCATTCCAATTTTCGCTGTCTCTTATACCATCTCCGAGCCCACGAGACAG
+
AABAAB>A3AAAFGFGGG4GGCFGFHHGGGGGHHHGCHEAEEGHHHGEAEGGGFGDDEGHGHFGHHFGHGE0EEFHG?EFEB?GGHH3FGHFGFF3BGFGGFFHGHDG4FGHHFCEG?EFHDGHHEDFGCGHHHGDC/?CGEE//>CEGF
@M02034:409:000000000-BFKT7:1:1102:26690:11842 1:N:0:35
AAAGTCGAGGTGCCTAAAGTGGCAACCCAGACTCCGCCGCAGGTTGGTGGTGTAGAGCTTCCTGTAGCCGCATGGCGTTCGTACTTAAATATGGAACTAACCATTCCAATTTTCGCTGTCTCTTATACACATCTCCGAGCCCACGAGAC
+
BBCCCFBABDAAGGGGGGGGGGGFHGHGGHHFHHFEE2AAAEC1FGGAEEEFGGGGEFHGGHHGGGGDBBE>EGHGE?EFFGHHHHGHFFBHGHGFGGE3BFFGHHFHHHHHH3CFFGDFFFHHBHFHHFGHGG@2CCCC<FFGGFCGD
@M02034:409:000000000-BFKT7:1:1102:4057:11843 1:N:0:35
AAAGTCGAGGTGCCTAAAGTGGCAACCCAGACTAATAGTAATGTTGGTGGTGTAGAGCTTCCTGTAGCCGCATGGCGTTCGTACTTAAATATGGAACTAACCATTCCAATTTTCGCTGTCTCTTATACACATCTCCGAGCCCACGAGAC
+
BBBBBFBBBBBBGGGGGGGGGGGHHHHGGHHGHHHHGHGHHHHHHHHEGGEFGFGDFFGGHHHFFHHHGEGFFEHGEFGGEGGHHHHHFHGHHHGGFFGGHHHHHHGHHHHHHHGGGGGHHGHHGHHHGHFHHHHBCCG@CGHGC@DEG
@M02034:409:000000000-BFKT7:1:1102:9409:11852 1:N:0:35
AAAGTCGAGGTGCCTAAAGTGGCAACCCAGACTGCTCCGACGGTTGGTGGTGTAGAGCTTCCTGTAGCCGCATGGCGTTCGTACTTAAATATGGAACTAACCATTCCAATTTTCGCTGTCTCTTATACACATCTCCGAGCCCACGAGAC
+
BBBBBFBBBBBBGGGGGGGGGGGHHGHGGGHGHHHHHHGGGGGGGGGGGGGGHHGDGHHHHHHHHHHHHGGEEFHGEEFFGFHHHHFFGHHHHGHHGHHHHHHHHHHHFGHHHHFGGGGHHHHHGHHHHHHHGHGHGCGGGGHGGGGGG
@M02034:409:000000000-BFKT7:1:1102:5768:11852 1:N:0:35
AAAGTCGAGGTGCCTAAAGTGGCAACCCAGACTCAGAATACTGTTGGTGGTGTAGAGCTTCCTGTAGCCGCATGGCGTTCGTACTTAAATATGGAACTAACCATTCCAATTTTCGCTGTCTCTTATACACATCTCCGAGCCCACGAGACA
+
BBBBBFBBDBABFGGG4FGGGGGGGHHDGHHGHHHHHHHHHHHHHHHFFEEFGDFAFEHGGGHHHFHGEEEAEEHFEEGFEFHHHHGGHHHHHHHGHHHGHHFHHHHFHHHHHDEEGGGHHHHHGHHHHCGHGGHFCCG<CEGGGCFGGF
@M02034:409:000000000-BFKT7:1:1102:6577:11856 1:N:0:35
AAAGTCGAGGTGCCTAAAGTGGCAACCCAGACTAAGCAGCAGGTTGGTGGTGTAGAGCTTCCTGTAGCCGCATGGCGTTCGTACTTAAATATGGAACTAACCATTCCAATTTTCGCTGTCTCTTATACACATCTCCGAGCCCACGAGACA
+
CCCCCFCBCCBCGGGGGGGGGGGHHHHGGHFFGHHHHHHHHHHFGHGFGGFFGGFDFHHHHHHHHHHGHEGEGFHGEEFGGGHHHHHGHHHHHHHFHHHGGHGHHHHGHHHHHGGGGGGHHHHHHHHFGHFHHHFGE?FBDGHGGGGGGF
@M02034:409:000000000-BFKT7:1:1102:8801:11859 1:N:0:35
AAAGTCGAGGTGCCTAAAGTGGCAACCCAGACTCAGGCGTCTGTTGGTGGTGTAGAGCTTCCTGTAGCCGCATGGCGTTCGTACTTAAATATGGAACTAACCATTCCAATTTTCGCTGTCTCTTATACCATCTCCGAGCCCACGAGACAG
+
CCCCCFCDDCABGGGGGGGGGGGHHHHGGHHGHHHHHHGEFFGHHHHFFGFGHHFDGHHHHHHHHHHHHGGFFGHHGEGGGGHHHHHGHHHHHHHHHHHHHHGHHHHHHHHHHHGGGGGHHHHHHHHHHHHHHHHGGGGGGHGGGGGGGH
@M02034:409:000000000-BFKT7:1:1102:26682:11860 1:N:0:35
AAAGTCGAGGTGCCTAAAGTGGCAACCCAGACTCCGCCGCAGGTTGGTGGTGTAGAGCTTCCTGTAGCCGCATGGCGTTCGTACTTAAATATGGAACTAACCATTCCAATTTTCGCTGTCTCTTATACACATCTCCGAGCCCACGAGAC
+
CCCCBFCABCBBGGGGGGGGFGGHHHHGGHHGHHGG222AEEFFHHGEFGGGHHGGHHHHHHHHGHHGHGGGGGHHGEGGGGHHHHHHHHHHHHHGFHFFHHFHHHHHHHHHHHGGGGGGHGHHHHHHHHHHHGHGDAFGGGHGGGGGG
@M02034:409:000000000-BFKT7:1:1102:5153:11881 1:N:0:35
AAAGTCGAGGTGCCTAAAGTGGCAACCCAGACTGGGGGGTGTGTTGGTGGTGTAGAGCTCCTGTAGCCGCATGGCGTTCGTACTTAAATATGGAACTAACCATTCCAATTTTCGCTGTCTCTTATACACATCCCGAGCCCACGAGACAGG
+
ABABBFAADBABFGGGGGGFGGGHHGHGGHHGHCHHGGGEFGGHHHHFEFDFGHF?FHFFGHHHDGHHGGGGGHFGDGGGCGGHHFFDHHHFHFHFGGHFHBGGGGHFHHHHHCFGGGGGGGGGGFGFGGGGGGGGGGGEGGF;B?AFFE
@M02034:409:000000000-BFKT7:1:1102:9426:11889 1:N:0:35
AAAGTCGAGGTGCCTAAAGTGGCAACCCAGACTAATGATCAGGTTGGTGGTGTAGAGCTTCCTGTAGCCGCATGGCGTTCGTACTTAAATATGGAACTAACCATTCCAATTTTCGCTGTTCTTATACACATCTCCGAGCCCACGAGACAG
+
BBBBBFBBDBABGGGGGGGGGGGGHGHEGHHGHHHHHHHHHHHHHHGEFFGFHBFBFGHGHHHHHHHHHGGEEFHGEEFFEEFHHHHGFHHHHHHFHHHHHHGHHHFFGGHHHHGGGGGHHHHHHDFBGGFGHHHG@DCCGHGGGGGGHH
@M02034:409:000000000-BFKT7:1:1102:19404:11889 1:N:0:35
AAAGTCGAGGTGCCTAAAGTGGCAACCCAGACTTGTGTTGCGTTGGTGGTGTAGAGCTTCCTGTAGCCGCATGGCGTTCGTACTTAAATATGGAACTAACCATTCCAATTTTCGCTGTCTCTTATACACATCTCCGAGCCCACGAGACAG
+
BBCBAFB>DDBCGGGGFGGGFGGHHHHGGHHGHHHHHHGHHGGGGHEFGEFFGHEGHHGHGHHHGHGFFEEEGHHGGGGGGGGHHFHHHHHHHFHHGDFFGGFHHHBGHHHHHGGGGEFHHHHHFFGHHHGGHFGGCFGFGHGGGGGGGF
@M02034:409:000000000-BFKT7:1:1102:16455:11894 1:N:0:35
AAAGTCGAGGTGCCTAAAGTGGCAACCCAGACTTCGCCTTGTGTTGGTGGTGTAGAGCTTCCTGTAGCCGCATGGCGTTCGTACTTAAATATGGAACTAACCATTCCAATTTTCGCTGTCTCTTATACACATCTCCGAGCCCACGAGACA
+
ABCCBFBABCBBGGGGGGGGGGGHHHHGGHHGHHHGGGGGHHHHHHHGFGFGGHGFHHHHHHHHHHHHHFGEFGHHGGGGGGHHHHHHHHHHHHHHGHHHHHHHHHHHHHHHHGEGGGGHHHHHGHHHGHHHGHHFECGCGGHGGGGGGC
@M02034:409:000000000-BFKT7:1:1102:19421:11899 1:N:0:35
AAAGTCGAGGTGCCTAAAGTGGCAACCCAGACTACGACTAAGGTTGGTGGTGTAGAGCTTCCTGTAGCCGCATGGCGTTCGTACTTAAATATGGAACTACCATTCCAATTTTCGCTGTCTCTTATACACATCTCCGAGCCCACGAGACAG
+
CCCCCFCBBCCCGGGGGGGGGGGHHHHGGHHGHHGGDGEE3FGHHHGEFEEFGBF5GBGHHFGHF5FHFEGEFGHFEG?FFFHFGHHHFHDGHGGHBFHHHGFHHHHGGHHHHGGGGFHHHHHHHFHHHHGGHGHG/CCCGHGGGGGGHH
@M02034:409:000000000-BFKT7:1:1102:9439:11901 1:N:0:35
AAAGTCGAGGTGCCTAAAGTGGCAACCCAGACTAATGATCAGGTTGGTGGTGTAGAGCTTCCTGTAGCCGCATGGCGTTCGTACTTAAATATGGAACTAACCATTCCAATTTTCGCTGTTCTTATACACATCTCCGAGCCCACGAGACAG
+
BBBABFBBBBBBGCGGFBFGGGGGFHHGGHHGHHGHHGHHHHHHHHGFEEGFGDFBGHHHHGHGGHHHHGFEEEHGEEEGFEBFGHGGHHHFFHDDFGEFFHHGHFFGHHFHHEGGGGEHHHHGHHFHGHH2F3DF@DG@AGGGGCFDHH
@M02034:409:000000000-BFKT7:1:1102:18894:11905 1:N:0:35
AAAGTCGAGGTGCCTAAAGTGGCAACCCAGACTTCTCAGAGTGTTGGTGGTGTAGAGCTTCCTGTAGCCGCATGGCGTTCGTACTTAAATATGGAACTAACCATTCCAATTTTCGCTGTTCTTATACACATCTCCGAGCCCACGAGACAG
+
AA?ABFBBDDABCGGGGGGGGGGFBGHAFHFGHHGHHHHHHGHHHHGGGGFFGHFDFHFHHHHGFBG5EEEEEGHFEEEFEFEGGHGGHHHFHH3EFCFGHHHHHHHHHGHGHGGGGGGHHHHHHFFFFFF1GGHGCGGDGHGGGCFGFG
@M02034:409:000000000-BFKT7:1:1102:9497:11905 1:N:0:35
AAAGTCGAGGTGCCTAAAGTGGCAACCCAGACTGGTACTACGGTTGGTGGTGTAGAGCTTCCTGTAGCCGCATGGCGTTCGTACTTAAATATGGAACTAACCATTCCAATTTTCGCTGTCTCTTATACACATCTCCGAGCCCACGAGAC
+
CCCCCFCCCCCCGGGGGGGGGGGHHHHGGHHGHH2FGGDH5EGHFGGGGGGGHHHGHHHHHHHHHHHHHGGGGGHHGGGGGGFHHHHHHHHHHEDHHHHHHHHHGHHHHHHHHHGGGGGHHHHHGHHHHHHHHHHGGGGGGGHGGGGGG
@M02034:409:000000000-BFKT7:1:1102:9517:11906 1:N:0:35
AAAGTCGAGGTGCCTAAAGTGGCAACCCAGACTAATACGACGGTTGGTGGTGTAGAGCTTCCTGTAGCCGCATGGCGTTCGTACTTAAATATGGAACTCACCATTCCAATTTTCGCTGTCTCTTATACACATCTCCGAGCCCACGAG
+
1AAAAFA1AA>AGGG1BBFFGGGGGHHGGHHGH1ADGH0F/AEFF?/EFGFFFFGBGFHHH1GH@@GHHGGEEGHGGGGGGGGHHFFB1BFGHGB1FH11><1EGHFEGFGHGF<CECCHE2FFFHGBD1GHFHB1E@C@</CFGG?
@M02034:409:000000000-BFKT7:1:1102:17322:11916 1:N:0:35
AAAGTCGAGTTGCCTAACGTGGCAACCCAGACTAGGGATTCGGTTGGTGGTGTAGAGCTTCCTGTAGCCGCATGGCGTTCGTACTTAAATATGGAACTAACCATTCCAATTTTCGCTGTCTCTTATACACATCTCCGAGCCCACGAGACA
+
A?>A>BA>D1>1BGGGC1AB00AFGG0BCBGFGGABF0F0AFF//AE/AEECFGGHFDGAFFDFBGHGEEEGGEFHGC??E>GEG@BFHFHHGG11B11BB01FGBDBGHFHFBE//EEBG2BG1GFHG111FFBGCCC?/CEEC?>ACG
@M02034:409:000000000-BFKT7:1:1102:8286:11919 1:N:0:35
AAAGTCGAGGTGCCTAAAGTGGCAACCCAGGCGCTTGGTGGGGTAGAGCTTCCTGTAGCCGCATGGCG
+
BBBBADABDDBAGGGGCGGGGGGFHHHGGH222A2B22F2A2AA1B5FDDGDCABBD553AE01EG1>
@M02034:409:000000000-BFKT7:1:1102:20916:11920 1:N:0:35
AAAGTCGAGGTGCCTAAAGTGGCAACCCAGACTAATAGTCAGGTTGGTGGTGTAGAGCTTCCTGTAGCCGCATGGCGTTCGTACTTAAATATGGAACTAACCATTCCAATTTTCGCTGTCTCTTATACACATCTCCGAGCCCACGAGACA
+
AAABAFBBBBBBGGGGGGGGGGGHHHHGGHHGHHHHHHHFHHHEGGGGFFFGH3FFGHHHHHHHGFGGHEEEFEHHFEEGFFHHHHHFHHHHHHGGGHFGHHGGFHHFHHHHHFEGGGGHHHHHFHFDGGFHHGGHGCFCFGHGGGGDGF
@M02034:409:000000000-BFKT7:1:1102:13190:11931 1:N:0:35
AAAGTCGAGGTGCCTAAAGTGGCAACCCAGACTAAGAATAATGTTGGTGGTGTAGAGCTTCCTGTAGCCGCATGGCGTTCGTACTTAAATATGGAACTAACCATTCCAATTTTCGCTGTCTCTTATACACATCTCCGAGCCCACGAGAC
+
AAAAAFBBBBAAGFGFGGGGGFGHHHCEGHHGHHHHHHHGHHHFHGHAFEAF1BFGGHHHFGHFGHHHHEGEEEFFEEEFEE2?GHHEHHHHHHFFBGF3@FFHFFGHHFHHHDFGGGGFGFHEGGFHHHDHFFB2?BCCGGHGDDGGD
@M02034:409:000000000-BFKT7:1:1102:17326:11934 1:N:0:35
AAAGTCGAGGTGCCTAAAGTGGCAACCCAGACTAGGGATTCGGTTGG
+
ABCCAFBBBCCCGGGGGGGGGGGHHHHGGHHGHFF3GHF3AAGF2EA
@M02034:409:000000000-BFKT7:1:1102:18273:11937 1:N:0:35
AAAGTCGAGGTGCCTAAAGTGGCAACCCAGACTACGGAGACGGTTGGGGGTGTAGAGCTTCCTGTAGCCGCATGGC
+
A?AA1BAADAA1FGGG1BAABGEHHHGGGHHGHHGC0AEEFGFAAAE//EFE/BFFHHFH1FFEFFGHHEEEGE0B
@M02034:409:000000000-BFKT7:1:1102:3351:11938 1:N:0:35
AAAGTCGAGGTGCCTAAAGTGGCAACCCAGACTCAGAATAATGTTGGTGGTGTAGAGCTTCCTGTAGCCGCATGGCGTTCGTACTTAAATATGGAACTAACCATTCCAATTTTCGCTGTCTCTTATACACATCTCCGAGCCCACGAGACA
+
ABAAAFBABBBBGGGGFGGGGGGHHHHGGHHGHHHHHHHHHHHHGHHEFGGFGGGDGFHHHHHHHHHGHGGFGGHHEFGFGGHHHHHHHHHHHGHGGHHGHHHGHHHHHGHHHHGGGGGHHHHHHHHHGHHHHHHHG?GCGGHGGGGDGC
@M02034:409:000000000-BFKT7:1:1102:17801:11941 1:N:0:35
AAAGTCGAGGTGCCTAAAGTGGCAACCCAGACTCAGAATAATGTTGGTGGTGTAGAGCTTCCTGTAGCCGCATGGCGTTCGTACTTAAATATGGAACTAACCATTCCAATTTTCGCTGTCTCTTATACACATCTCCGAGCCCACGAGACA
+
BCCCCFBBBCBBGGGGGGGGGGGHHHHGGHHGHHHHHHHHHHHHGHHEFEEEFFFDADGHFHHHHFHGGEGEFEGBE?EFFFGHHHHHHHHFGFDDGHHHGGFGHHGHHHHHHHGGGGGHHHHHGHHHFGHFHHHHECGFFGHGGGGGGF
@M02034:409:000000000-BFKT7:1:1102:8082:11943 1:N:0:35
AAAGTCGAGGTGCCTAAAGTGGCAACCCAGACTGGGCAGTCGGTTGGTGGTGTAGAGCTTCCTGTAGCCGCATGGCGTTCGTACTTAAATATGGAACTAACCATTCCAATTTTCGCTGTCTCTTATACACATCTCCGAGCCCACGAGACA
+
CCCBBFCCCCCCGGGGFGGGGGGHHHHGGHHGHHHHHHGGHGGGGGGEGGGGHHGDGHHHHHHHHHHHHGGGGGHGGEGGGGHHHHHHBGHHHHHHHHGFHHHHHHHHHHHHHHGGGGGHHGHHBHHHGHFHHHHHE?GFGGHGFGGGGC
@M02034:409:000000000-BFKT7:1:1102:13400:11947 1:N:0:35
AAAGTCGAGGTGCCTAAAGTGGCAACCCAGACTCAGAATCAGGTTGGTGGTGTAGAGCTTCCTGTAGCCGCATGGCGTTCGTACTTA
+
>1AA13>>DD?11FB1B11B1AABGHHCCCHEGGGFFBFGFHBF1FEEF?EFG1B2DGHH1ABFBBDD1AE>AE0GGE?F/EBGFHE
@M02034:409:000000000-BFKT7:1:1102:23442:11947 1:N:0:35
AAAGTCGAGGTGCCTAAAGTGGCAACCCAGACTGGGCAGTCTGTTGGTGGTGTAGAGCTTCCTGTAGCCGCATGGCGTTCGTACTTAAATATGGAACTAACCATTCCAATTTTCGCTGTCTCTTATACACATCTCCGAGCCCACGAGAC
+
>AAA>DAADDBBGFGGGGGGFGFHHHHGGHHGHB2BFFGBBFGFFBFAAEB1BBGBFHHGFGGFBDFAFEE>EEGFEEEF?FHFGHHHHHHHHHFFFHEFFFEBGFFHHHHGHGGGGGDFFHHHHHH3GGBHHGB?A/<BFGHGGG?AD
@M02034:409:000000000-BFKT7:1:1102:18280:11957 1:N:0:35
AAAGTCGAGGTGCCTAAAGTGGCAACCCAGACTACGGAGACGGTTGGTGGTGTAGAGCTTCCTGTAGCCGCATGGCGTTCGTACTTAAATATGGAACTAACCATTCCAATTTTCGCTGTCTCTTATACACATCTCCGAGCCCACGAGACA
+
BCCCCFCCCCCBGGGGGGGGGGGHHHHGGHHGHHHGGGGGGGGGGGGGGGGFHGGDGFGHHHHHHHHHHGGFFGHHGEGGFFHHHHHFHHHHHHHBGGHHHHHHGHHHHHHHHHGGGGGHHHHHHGGHFGHHHHHHECGGCGHGGGGGGG
@M02034:409:000000000-BFKT7:1:1102:13381:11958 1:N:0:35
AAAGTCGAGGTGCCTAAAGTGGCAACCCAGACTCAGAATCAGGTTGGTGGTGTAGAGCTTCCTGTAGCCGCATGGCGTTCGTACTTAAATATGGAACTAACCATTCCAATTTTCGCTGTCTCTTATACACATCTCCGAGCCCACGAGACA
+
CCCCCFCCCCBBGGGGGGGGGGGHHHHGGHHGHHFC35DA5BGHFHC2B2FFF3F5DAAFAGGHEAG5BEF0EEF1EEEEFEFGCFGDDGHHHH3@FFGHC??FGDH?FFFHHE/<EEEG4GFE4G?FHHFFHFFED/<CCGFECCCDDC
@M02034:409:000000000-BFKT7:1:1102:23426:11959 1:N:0:35
AAAGTCGAGGTGCCTAAAGTGGCAACCCAGACTGGGCAGTCTGTTGGTGGTGTAGAGCTTCCTGTAGCCGCATGGCGTTCGTACTTAAGTATGGAACTAACCATTCCAATTTTCGCTGTCTCTTATACACATCTCCGAGCCCACGAGACA
+
BBBBBFB?DDAAGGGGGGGGGGGHFHHGGHDGHHHHFHGFHHHHHHHGEEGFGGGGHHHHHHHHHHGGGFGEFGHAEEGGGEHHHHGG4BGHHFFFGHHGHHFHHHHHHHHHHHGGGGGHHGHHHHGHGHHHHHHHGGGCGGHGGCFGGC
@M02034:409:000000000-BFKT7:1:1102:6719:11961 1:N:0:35
AAAGTCGAGGTGCCTAAAGTGGCAACCCAGAAGGTTGGTGGTGTAGAGCTTCCTGTAGCCGCATGGCGTTCGTACTTAAATATGGAACTAACCATTCCAATTTTCGCTGTCTCTTATACACATCTCCGAGCCCACGAGACAGGCAGAAAT
+
BBBBBFBBBBBBGGGGGGGGGGGHHHHGGHHHHHHHHGGGGGGHHHHGHHHHHHHHHGHHGGGGGHHGGGGGG2FGHGHHHHHHHGHHHHHHHHHHHHHGGHHHHGGGGGHHHHHHHGHHHEHHHHFGCGGGGHGGDFGGHHGGHGGHHG
@M02034:409:000000000-BFKT7:1:1102:8131:11962 1:N:0:35
AAAGTCGAGGTGCCTAAAGTGGCAACCCAGACTAAGGAGAAGGTTGGTGGTGTAGAGCTTCCTGTAGCCGCATGGCGTTCGTACTTAAATATGGAACTAACCATCCAATTTTCGCTGTCTCTTATACACATCTCCGAGCCCACGAGACAG
+
CCCCCFCCCCBBGGGGGGGGGGGHHHHGGHHGHHHHHHHHHHHGHHGEGGGGHHGFGHHHHHHHHGHHHGGGGGHHGEGGGGHHHHGGHHHHHHHFGHGGHHFHHHHGGHHHHGGGGFHHHHHHHHFHGFHHHHHFDDGBFHGGGGGGHH
@M02034:409:000000000-BFKT7:1:1102:12274:11962 1:N:0:35
AAAGTCGAGGTGCCTAAAGTGGCAACCCAGACTCATAATCAGGTTGGTGGTGTAGAGCTTCCTGTAGCCGCATGGCGTTCGTACTTAAATATGGAACTAACCATTCCAATTTTCGCTGTCTCTTATACACATCTCCGAGCCCACGAGACA
+
BBBBBFBBBBABGGGGGGGGGFGHHHHG2FHGFHHHHHHGHFFHHHGEFGEFG3DAGHHHFHHHHHHBGECEEEHFEBEEF>CAGHGGHHGHHE3EGGHHGGHGHHHDDGBHGDEGGDEGDGGHD4FGFGHBGHHF?/>BDEHGF?@EGC
@M02034:409:000000000-BFKT7:1:1102:6332:11965 1:N:0:35
AAAGTCGAGGTGCCTAAAGTGGCAACCCAGACTCCGACGCATGTTGGTGGTGTAGAGCTTCCTGTAGCCGCATGGCGTTCGTACTTAAATATGGAACTAACCATTCCAATTTTCGCTGTCTCTTATACACATCTCCGAGCCCACGAGACA
+
BBABBFBBBBAAGGGGGGGGGGGFHHHFGHHGHHHGGGGGGGGHHHHGGGGGHHG5GHHHHHHHBGGFHGGEEFHHGEGGGGGEHHHFGHGHHHBGFHHGHHHHHHGGHHHHHHEGGGGHHHHHFHHFFGHHHHHFGCCFGGEFGGGGGF
@M02034:409:000000000-BFKT7:1:1102:6566:11968 1:N:0:35
AAAGTCGAGGTGCCTAAAGTGGCAACCCAGACTGGTTCTCAGGTTGGTGGTGTAGAGCTTCCTGTAGCCGCATGGCGTTCGTACTTAAATATGGAACTAACCATTCCAATTTTCGCTGTCTCTTATACACATCTCCGAGCCCACGAGACA
+
CCCCBFCCCCBBGGGGGGGGGGGHHHHGGHHGHHHGHHHHHHHHHHGEFGGGGGFDGHHHGHHHHHHHHFGGFGHHGFGGGGHHHHHHGHHHHHHGGHHEGGHHHHHGHHHHHHGGGGGHHHHHHHHHHHHHHHHEECGCGGHGGFGGGC
@M02034:409:000000000-BFKT7:1:1102:24395:11973 1:N:0:35
AAAGTCGAGGTGCCTAAAGTGGCAACCCAGACTCCGCCTACGGTTGGTGGTGTAGAGCTTCCTGTAGCCGCATGGCGTTCGTACTTAAATATGGAACTAACCATTCCAATTTTCGCTGTCTCTTATACACATCTCCGAGCCCACGAGACA
+
CCCCCFBCCBAAGGGGGGGGGGGHHHHGGHHGHHHGGGGGHGGHGGGGGGGGFFGDEDHGGHHHHHHGHGGEEEHCFBEFFFCHHHHHFHHHHHBDGHHGFEEGHGHFHGHHHHGGGGFHHHHHHHHHHHHHHHHHECGGGGGGGGGGG<
@M02034:409:000000000-BFKT7:1:1102:18553:11974 1:N:0:35
AAAGTCGAGGTGCCTAAAGTGGCAACCCAGACTCTTAATCAGGTTGGTGGTGTAGAGCTTCCTGTAGCCGCATGGCGTTCGTACTTAAATATGGAACTAACCATTCCAATTTTCGCTGTCTCTTATACACATCTCCGAGCCCACGAGACA
+
ABCCAFCCCCBCGGGGGGGGGGGHHHHGGHHGHHHHHHHGHHHHHHGGFGEGGGGFGHHHHHHHHHHHHGGEGGHHGFGGGGHHHHHHHHHHHHHHGHGHHHHGHHGHHHHHHFGGGGGHHHHHFHGHGHGHHHHGFCGGGGHGGGGGGG
@M02034:409:000000000-BFKT7:1:1102:12981:11976 1:N:0:35
AAAGTCGAGGTGCCTAAAGTGGCAACCCAGACTCAGCCTCCTGTTGGTGGTGTAGAGCTTCCTGTAGCCGCATGGCGTTCGTACTTAAATATGGAACTAACCATTCCAATTTTCGCTGTCTCTTATACACATCTCCGAGCCCACGAGAC
+
CCCCCFCCCCCCGGGGGGGGGGGHHHHGGHHGHHHHHHHHHHHHHHHFGGGGHHHFHHHHHHHHHHHHHGGFGGHHGGGGGGHHHHHHHHHHHHHHHHHGHHHHHHHHHHHHHFGGGGGHHHHHHHHHHHHHHHHHFDGDGGHGGGGGG
@M02034:409:000000000-BFKT7:1:1102:24649:11983 1:N:0:35
AAAGTCGAGGTGCCTAAAGTGGCAACCCAGACTCCGGCTCCTGTTGGTGGTGTAGAGCTTCCTGTAGCCGCATGGCGTTCGTACTTAAATATGGAACTAACCATTCCAATTTTCGCTGTCTCTTATACACATCTCCGAGCCCACGAGACA
+
CCCCCFCCCCABGGGGGGGGGGGHHHHGGHHGHHHGGGGGGHHHHHHGGGFFHFHFGHHHHHHHHHHHHGGEEFHHGEGGGFHHHHHGGHHHHHHHHHHGHHGHFHHHGGHHHHGGGDGGHGHHHHHHHHHHHHHHECGFGGHG@FGGG<
@M02034:409:000000000-BFKT7:1:1102:7848:11983 1:N:0:35
AAAGTCGAGGTGCCTAAAGTGGCAACCCAGACTAGGGATCAGGTTGGTGGTGTAGAGCTTCCTGTAGCCGCATGGCGTTCGTACTTAAATATGGAACTAACCATTCCAATTTTCGCTGTCTCTTATACACATCTCCGAGCCCACGAGAC
+
ABBBBFBADDAAFGGGGGGGGBGHHHHGGGHGHHHHCHHGHHHHHHGGGEEFGFFAFEHHHGHHFHGGHEEEEFHHGEGGGGGFGHHGHHHHHHHHFGHGGFFHHHHHHHHHHBEGGGGGHFHHHHHHFFHHFGFFFGG?GGHGGGGGG
@M02034:409:000000000-BFKT7:1:1102:16672:11988 1:N:0:35
AAAGTCGAGGTGCCTAAAGTGGCAACCCAGACTCATTCTAATGTTGGTGGTGTTGAGCT
+
BBBBBFBBBBBBGGGGGGGGGGGGHGHGGHH2GE3D5AFB5DFGBG2E22E211B5A35
@M02034:409:000000000-BFKT7:1:1102:15250:11992 1:N:0:35
AAAGTCGAGGTGCCTAAAGTGGCAACCCAGACTAATAATAGTGTTGGTGGTGTAGAGCTTCCTGTAGCCGCATGGCGTTCGTACTTAAATATGGAACTAACCATTCCAATTTTCGCTGTCTCTTATACACATCTCCGAGCCCACGAGACA
+
>1AA1BAAD?A1BFGF11FFEGFHHGFCEEEGHGHHHHHHHFFDFFGEAEFGFGGDBHHGDGEFDGGHHEEEG?>A?EEFEEHAGFHHFFHFHFDFHGGB@G1BGFBBFGFFHGEGGGGFHHHHFGHFD1DGFHFGCC/<CFEG/BGCCF
@M02034:409:000000000-BFKT7:1:1102:17685:11995 1:N:0:35
AAAGTCGAGGTGCCTAAAGTGGCAACCCAGACTGGGAATCAGGTTGGTGGTGTAGAGCTTCCTGTAGCCGCATGGCGTTCGTACTTAAATATGGAACTAACCATTCCAATTTTCGCTGTCTCTATACACATCTCCGAGCCCACGAGACAG
+
CCCCCFCCCCCCGGGGGGGGGGGHHHHGGHHGHHHHFHHHHHHHHHGEFGEFGBFAFGGHGHHHGHHGHFGEEGHGGEGGFEFHHHHGHHHHHHBBEGHHHFFHHHHFHHHHHGEGGGGHHHHHHFGGGGGHGHHGDGGGGHGGGFGGHG
@M02034:409:000000000-BFKT7:1:1102:29199:11999 1:N:0:35
AAAGTCGAGGTGCCTAAAGTGGCAACCCAGACTCCGCAGAATGTTGGTGGTGTAGAGCTTCCTGTAGCCGCATGGCGTTCGTACTTAAATATGGAACTAACCATTCCAATTTTCGCTGTCTCTTATACACATCTCCGAGCCCACGAGAC
+
>AAB>DAADDABGGGFGGGGGGGHHHHGGHHGHHH2EEEEG5BDGGHEEEEFGFHHFGHHHHHHHHHFFEFEFGHEEFGGGGHHGHHHHHGHHHFFFHFHFGFFGFHGHHHHHGGGGGGHHHHHHHHHHHGHHHFGEDGGGGHGCDCDF
@M02034:409:000000000-BFKT7:1:1102:27640:12009 1:N:0:35
AAAGTCGAGGTGCCTAAAGTGGCAACCCAGACTGCTCCGGCTGTTGGTGGTGTAGAGCTTCCTGTAGCCGCATGGCGTTCGTACTTAAATATGGAACTAACCATTCCAATTTTCGCTGTCTCTTATACACATCTCCGAGCCCACGAGAC
+
ABBBAFB@DDAAGGGFGFGGEGGHGHGGFH2FH3AEEGGEFFG2EGHFFE1FFGGFGHGHFFGGFHHAGEE@EEH1EEFCEEFFGFHHHHEHFDBFFGGB?CGGHGFFGHHHHHGFEGDHHFHHFHGHFFGFGFGGEBD?DFGFDGGFG
@M02034:409:000000000-BFKT7:1:1102:15244:12009 1:N:0:35
AAAGTCGAGGTGCCTAAAGTGGCAACCCAGACTAATAATAGTGTTGGTGGTGTAGAGCTTCCTGTAGCCGCATGGCGTTCGTACTTAAATATGGAACTAACCATTCCAATTTTCGCTGTCTCTTATACACATCTCCGAGCCCACGAGACA
+
BBBBBFBBBBBBGGGGGGGGGGGHHHHGGHHGHHHHHHHHHHHHHHHGGGEFGGFDGFHHHHHHHHHHHGGEEFHHFFGGGGHHHHHGHHHHHHHHHHGHHHHHHHGHHGHHHHGGGGGHHHHHGHHGHHHHHHHFFCGDGGGGGGGGGG
@M02034:409:000000000-BFKT7:1:1102:23051:12009 1:N:0:35
AAAGTCGAGGTGCCTAAAGTGGCAACCCAGACTATTCCTGCTGTTGGTGGTGTAGAGCTTCCTGTAGCCGCATGGCGTTCGTACTTAAATATGGAACTAACCATTCCAATTTTCGCTGTCTCTTATACACATCTCCGAGCCCACGAGAC
+
AA3>ADABDBAAGGGGFGGGFDFFHFHDGGGFFFHHFGG5BGFHHFHGGDGGGFHFHHHHFGHFHFHHHGGEFGHHGGCGGGGHHHHFGHHHHGHHFHBBGH3FG4GEDGHHHGEAE??GFFGG4GFHBCGHHHFGE/@C@EEFCC@AE
@M02034:409:000000000-BFKT7:1:1102:24334:12010 1:N:0:35
AAAGTCGAGGTGCCTAAAGTGGCAACCCAGACTAATAAGCA
+
CCCCCFCCCCCCGGGGGGGGGGGHHHHGGHHGHGFG5B535
@M02034:409:000000000-BFKT7:1:1102:18474:12011 1:N:0:35
AAAGTCGAGGTGCCTAAAGTGGCAACCCAGACTCAGCCGCATGTTGGTGGTGTAGAGCTTCCTGTAGCCGCATGGCGTTCGTACTTAAATATGGAACTAACCATTCCAATTTTCGCTGTCTCTTATACACATCTCCGAGCCCACGAGACA
+
CCCCCFCCCCABGGGGGGGGGGGGHHHGGHHGHHHHHHGGGGGHHHHAFEEFHFHGHGHHHHHGHHHHHGGEEFGGFEGGEFHHHHHHHHHHHHGHHHHHHHHHFHHHGGHHHHGGGGGHHFHGGHHHHFHHGHFGG@DGGGHGGGGGGF
@M02034:409:000000000-BFKT7:1:1102:4851:12016 1:N:0:35
AAAGTCGAGGTGCCTAAAGTGGCAACCCAGACTAATCAGAAGGTTGGTGGTGTAGAGCTTCCTGTAGCCGCATGGCGTTCGTACTTAAATATGGAACTAACCATTCCAATTTTCGCTGTCTCTTATACACATCTCCGAGCCCACGAGACA
+
BCCBAFAADBABGGGGGGGGGGGGHHHGGHFAFGHFHHHHHHHBGHGGFGAFGHGDGHHHHHHHFFHFGEE>EEGGEEGGFGHGHHHHHHHHHHHFGGFFGHFHHHFHFHHHHHGGGGGFHHHHHHHFDGBGHHGHECC/CGHGGCGGGG
@M02034:409:000000000-BFKT7:1:1102:24188:12018 1:N:0:35
AAAGTCGAGGTGCCTAAAGTGGCAACCCAGACTAGTAAGACTGTTGGTGGTGTAGAGCTTCCTGTAGCCGCATGGCGTTCGTACTTAAATATGGAACTAACCATTCCAATTTTCGCTGTCTCTTATACACATCTCCGAGCCCACGAG
+
BBBBBFAAA?>>FGGGGGGEFGG4FEFECAAFGH35DFFH3BEBB3GEFGG1AFF5FGFB5GHEBBFD3BAEEEBGGFEGGGHEGHGBFHEGFHE3FFG3FHHFFGGD?BGHHHGGGGGEHFHHHHE4?EFBFGBGF/?BCF/FCDG
@M02034:409:000000000-BFKT7:1:1102:24519:12024 1:N:0:35
AAAGTCGAGGTGCCTAAAGTGGCAACCCAGACTGATAAGAGGGTTGGTGGTGTAGAGCTTCCTGTAGCCGCATGGCGTTCGTACTTAAATATGGAACTAACCATTCCAATTTTCGCTGTCTCTTATACACATCTCCGAGCCCACGAGAC
+
BBABBFBBBBABGGGGGGGGGGGHHHHEGGHGHBHHHGHHHDGFHEGEGGGFGFGDFHHHHHHFGGGFGEE>EFHHGGGFEFHFGHF3BFHHGGGHGHHGGHGHHGGHHHHHHGGGGGEFFHHHGHGFFHHHHHFHFDC@FGHGGCGGD
@M02034:409:000000000-BFKT7:1:1102:26986:12029 1:N:0:35
AAAGTCGAGGTGCCTAAAGTGGCAACCCAGACTCAGAATAAGGTTGGTGGTGTAGAGCTTCCTGTAGCCGCATGGCGTTCGTACTTAAATATGGAACTAACCATTCCAATTTTCGCTGTCTCTTATACACATCTCCGAGCCCACGAGAC
+
B@ABBFAABBBBGGGGGFGGGGGHHHHGGHHGHHHHHHHFHHGHFFEFGGGGHHGGBHFHHHHHHFFHHGGGEGHHGGGGGGHHHHHHHHDHFEFFHHGBFFHHFHHHHGHHHGEFGGEFHHHH4GFHFGFHFHFHGFGCGGHGGGGGF
@M02034:409:000000000-BFKT7:1:1102:5505:12030 1:N:0:35
AAAGTCGAGGTGCCTAAAGTGGCAACCCAGACTCCTAAGAATGTTGGTGGTGTAGAGCTTCCTGTAGCCGCATGGCGTTCGTACTTAAATAT
+
AAA3ABAA?D>AAGGGGFGGGGGHHHFFFCHGFG33GE33DADGAFF2A22AAAF555BFGCF5G5D53AEABEH1E>E1EE2B1FF3BB4@
@M02034:409:000000000-BFKT7:1:1102:18118:12037 1:N:0:35
AAAGTCGAGGTGCCTAAAGTGGCAACCCAGACTCAGACGGATGTTGGTGGTGTAGAGCTTCCTGTAGCCGCATGGCGTTCGTACTTAAATATGGAACTAACCATTCCAATTTTCGCTGTCTCTTATACACATCTCCGAGCCCACGAGACA
+
BBBBBFBBDBBBGGGGGGGGGGGHGHHGGHHGHHHH3CAEEEGHHHHA11EFA3DA55FG5GHFFAFDFAE0EGF1>?EFGEBGHHGEDGFDFF33BFGH303BFDEBBFFHGF/?EEEGFHHF3GFHHFFCCGD2<<DGCFEF@<C?D?
@M02034:409:000000000-BFKT7:1:1102:4612:12044 1:N:0:35
AAAGTCGAGGTGCCTAAAGTGGCAACCCAGACTTCTGGGCTGGTTGGTGGTGTAGAGCTTCCTGTAGCCGCATGGCGTTCGTACTTAAATATGGAACTAACCATTCCAATTTTCGCTGTCTCTTATACACATCTCCGAGCCCACGAGAC
+
AABCCFBCBCBCGGGGGGGFGGGHHHHGGHHGHHHGHHGGGGGGGGGEFGGGHGGDGFHHHHHFFGFHHGGEEGHHEEGGGFHHHHHGHHHHHHEHGHHGHHGHHHFFHHHHGHGGGGGGHGHFDHHHHHFHHHHHF/BCFFGGGGGGG
@M02034:409:000000000-BFKT7:1:1102:19293:12050 1:N:0:35
AAAGTCGAGGTGCCTAAAGTGGCAACCCAGACTCAGCATAATGTTGGTGGTGTAGAGCTTCCTGTAGCCGCATGGCGTTCGTACTTAAATATGGAACTAACCATTCCAATTTTCGCTGTCTCTTATACACATCTCCGAGCCCACGAGAC
+
BBBBBFBABBB@GGGGGGGGGGGGHHHGGHHGHHGFHBGHGFGGBGAEFGEGHHGFGHHGHHHHHFHBFEGEEGHHGGGGGGEHGHHHHHHHHG3DGGGFHGHGFHGHDFHHHG/EFEFFHHHHEGGDEGG2FHHHG@D?DGHA/DGGG
@M02034:409:000000000-BFKT7:1:1102:5362:12050 1:N:0:35
AAAGTCGAGGTGCCTAAAGTGGCAACCCAGACTGTTC
+
CCCCCFDDDDCCGGGGGGGGGGGHHHHGGHHGHB355
@M02034:409:000000000-BFKT7:1:1102:17397:12052 1:N:0:35
AAAGTCGAGGTGCCTAAAGTGGCAACCCAGACTACGGGTCGGGTTGGTGGTGTAGAGCTTCCTGTAGCCGCATGGCGTTCGTACTTAAATATGGAACTAACCATTCCAATTTTCGCTGTCTCTTATACACATCTCCG
+
CCCCBFCCCCCCGGGGGGGGGGGHHHHGGHHGHGBEEEE22AEGFGFBE?FEA3D5@5EGDGHHEDGFFEF/EEF1E?EGDEEGCGHGGGHEFF33GGHG303BF4G4BF?GG3/CDDAFFFGF2FGDF2DGHFH2C
@M02034:409:000000000-BFKT7:1:1102:27582:12053 1:N:0:35
AAAGTCGAGGTGCCTAAAGTGGCAACCCAGACTTGGGGTGATGTTGGTGGTGTAGAGCTTCCTGTAGCCGCATGGCGTTCGTACTTAAATATGGAACTAACCATTCCAATTTTCGCTGTCTCTTAACACATCTCCGAGCCCACGAGACAG
+
BCCCBFCCCCAAGGGGGGGGGGGFGHHEFHCFHHHHHGBEGHHHGGHEGGBFGGHFGHHHHHHGHHHGGEEGGGHHGEEFEEGHHHHHHHHHHGGGFHEGHHGHHHGHHHHHHHGGGGGGHHHHHFHHGHHGHHHGCCDCEGGGGGGGHG
@M02034:409:000000000-BFKT7:1:1102:21508:12056 1:N:0:35
AAAGACGAGGTTCCTAAATTGGCAACCCAGACTCTGAATAATGTTGGTGGTGTAGAGCTTACTGTAGCCGCATGGC
+
>1AA1BA?D1>1BFFGCA33AFCFGGFEGCGCGHFDF2DGFFFDAFGAAEE/ABFFFDG11BB222FGBEGAE/0>
@M02034:409:000000000-BFKT7:1:1102:19309:12061 1:N:0:35
AAAGTCGAGGTGCCTAAAGTGGCAACCCAGACTCAT
+
CCCCCFCCCCCCGGGGGGGGGGGHHHHGGHHGH335
@M02034:409:000000000-BFKT7:1:1102:13109:12073 1:N:0:35
AAAGTCGAGGTGCCTAAAGTGGCAACCCAGACTCATAGTAAGGTTGGTGGTGTAGAGCTTCCTGTAGCCGCATGGCGTTCGTACTTAAATATGGAACTAACCATTCCAATTTTCGCTGTCTCTTATACACATCTCCGAGCCCACGAGAC
+
BBBBAFA>ADBAGGGFGGGGGGGGHHHGGHHGHHHHFHGHHGHFFHGGGGFGHHGFGHHHHHHHHHHHHGGEGGHHGGGGGGHHHHFGFHHHHHEFGGGGHHHHHHHHHHHHHHGGGGGHGHHHFHHHHHHHFHHEFFGCFGHGGFGGF
@M02034:409:000000000-BFKT7:1:1102:21498:12074 1:N:0:35
AAAGTCGAGGTGCCTAAAGTGGCAACCCAGACTCTGAATAATGTTGGTGGTGTAGAGCTTCCTGTAGCCGCATGGCGTTCGTACTTAAATATGGAACTAACCATTCCAATTTTCGCTGTCTCTTATACACATCTCCGAGCCCACGAGACA
+
ABAAAFCABBBCGGGGFGGGGGGHHHHGGHHGHHHHFHHHHHHHHHHFFGFGGGGDGHHHHHHHGHHGHEFEEGHHGEGGEFHHHHHGHHHHHHFGFGFFGHFHHGGGHHHHHGEGGGGHHGHHHHHHHGFHGGGGFCG@CGHGGDGGGE
@M02034:409:000000000-BFKT7:1:1102:24555:12075 1:N:0:35
AAAGTCGAGGTGCCTAAAGTGGCAACCCAGACTAATGATAAGGTTGGTGGTGTAGAGCTTCCTGTAGCCGCATGGCGTTCGTACTTAAATATGGAACTAACCATTCCAATTTTCGCTGTCTCTTATACACATCTCCGAGCCCACGAGACA
+
BBABBFBBBBAAGGGGGGGGGGGGHHHFCGHGHGFGHHHHHGFFBACGGGFF1FF5DGHHHHHGHEFBHEGGEGHHGEECEEFGFHHGFHGFDG33FFFGFFHHHGHHFHHHHHGGGEGDGHHHHHG?3FGFBGGHGFGFFGHGGCGGGB
@M02034:409:000000000-BFKT7:1:1102:9446:12079 1:N:0:35
AAAGTCGAGGTGCCTAAAGTGGCAACCCAGACTACGAATAAGGTTGGTGGTGTAGAGCTTCCTGTAGCCGCATGGCGTTCGTACTTAAATATGGAACTAACCATTCCAATTTTCGCTGTCTCTTATACACATCTCCGAGCCCACGAGACA
+
AAAABFB??@AAGGGFFGGBFFGFGHHGGHGGHHHGGHHGHHGGBGEEFG1FHHHBD5GHHHHHHHGHHGGEEGHHGFGGGGEEHHEHHH4GHFBDCG3FEHGGHHHHEHFHHHCGGGGFHHGHHHFHFFGHHHHHG?CCCEGFGCGGGG
@M02034:409:000000000-BFKT7:1:1102:20990:12080 1:N:0:35
AAAGTCGAGGTGCCTAAAGTGGCAACCCAGACTGTGACGAATGTTGGCGGTGTAGAGCTTCCTGTAGCCGCATGGCGTTCGTACTTAAATATGCAACTAACCATTCCAATTTTCGCTGTCTCTTATACAC
+
1AA?A3A?1D11ABFD1E1BBB0BFEFGG0AC1BF1DBAAEC1FGFA1A/AABE12D1BF1A11BBF2@EE?>>00E?>?/?F?F22@12FFE2>1BBFF1EEBFFB>FFGHHB@ECC/1BDGGBGF22<
@M02034:409:000000000-BFKT7:1:1102:24895:12081 1:N:0:35
AAAGTCGAGGTGCCTAAAGTGGCAACCCAGACTCAGCCTGCTGTTGGTGGTGTAGAGCTTCCTGTAGCCGCATGGCGTTCGTACTTAAATATGGAACTAACCATTCCAATTTTCGCTGTCTCTTATACACATCTCCGAGCCCACGAGACA
+
A>AAAFAADDAAFGG11BFGGGGHGHHGGHHGHHFHHHHHHGHGFHAEGGEFGDG2FHHHGHHHHF2GHGGEEGF0EGGGGF0GGGHHFGHFHHHHHFDGHFDCGFHHHHHHGHGGGEEFHHHH1GFDGFHHFHHFECGCGECFGC?CFC
@M02034:409:000000000-BFKT7:1:1102:13124:12083 1:N:0:35
AAAGTCGAGGTGCCTAAAGTGGCAACCCAGACTCATAGTAAGGTTGGTGGTGTAGAGCTTCCTGTAGCCGCATGGCGTTCGTACTTAAATATGGAACTAACCATTCCAATTTTCGCTGTCTCTTATACACATCTCCGAGCCCACGAGAC
+
AAABBFAADB>AGGGFGGGGGGGHBHHGGHHGHHHFHHFGGHGDGCGEFGEFFGHHHGHGFFHGGHHHHGGEEEHHGBEFEFFGFGGHFHDBGHGFHFFFHHHHBFGGHHHHHGEEGDEGHHHGHHHEGHFHHFHGC>C@DGHGGGCDG
@M02034:409:000000000-BFKT7:1:1102:9474:12083 1:N:0:35
AAAGTCGAGGTGCCTAAAGTGGCAACCCAGACTACGAATAAGGTTGGTGGTGTAGAGCTTCCTGTAGCCGCATGGCGTTCGTACTTAAATATGGAACTAACCATTCCAATTTTCGCTGTCTCTTATACACATCTCCGAGCCCACGAGACA
+
AAABBFBABBB@GGGGFGGGGGGGHHHGGHHGGHHGEHDEGGHGGFGEEGGGEGGDGHHHHHHHHHHHHGGGGGHFFGGGGGHHHHFFGFFFBF@GGFGCFGFGHGGFHGHHHGEAEGFHHHHHEGGGFG22FGHBD/C?GFEGCCG?E?
@M02034:409:000000000-BFKT7:1:1102:25410:12085 1:N:0:35
AAAGTCGAGGTGCCTAAAGTGGCAACCCAGACTAATAATAAGGTTGGTGGTGTAGAGCTTCCTGGAGCCGCATGGCGTTCGTACTTAAATATGGAACTAACCATTCCAATTTTCGCTGTCTCTTATACACATCTCCGAGCCCACGAGAC
+
ABBABFAADDA?BFEGGGGGGFFFFHHEGFGEGGGHHHEGDFGABBEEFEE1AGF5GHEH5GGH3AFFFEGCFGFHG1EFGGEFFFHFGHFFEB3DFFGEHHHHGHHH4EGHHHEGGGGEFHFHFGGFGH1BCFGH//BCCGHG/<@AD
@M02034:409:000000000-BFKT7:1:1102:23574:12086 1:N:0:35
AAAGTCGAGGTGCCTAAAGTGGCAACCCAGACTACGAGGCATGTTGGTGGTGTAGAGCTTCCTGTAGCCGCATGGCGTTCGTACTTAAATATGGAACTAACCATTCCAATTTTCGCTGTCTCTTATACACATCTCCGAGCCCACGAGACA
+
BBAABFAABB>ABBGFGGGFGFFCFGHACFGFHHHGGGGGGHHHHHHEF?BBGEFAFGHHHGHFFFH5GEEEEEG?EBFFE?GCHGFEGHFHHHFFFHHFGGHEGHGFHHHHHGGGGGGGHHHHFHHGFGHHHGHHCCGBDFHGD@DGGF
@M02034:409:000000000-BFKT7:1:1102:27342:12086 1:N:0:35
AAAGTCGAGGTGCCTAAAGTGGCAACCCAGACTGCTGGGTGTGTTGGTGGTGTAGAGCTTCCTGTAGCCGCATGGCGTTCGTACTTAAATATGGAACTAACCATTCCAATTTTCGCTGTCTCTTATACACATCTCCGAGCCCACGAGAC
+
1AAAAF?ADDAAGCFEGGGFDBFFHHH0FHCGBGHHHHEFAEE0FEHFGCEFHGGFFHHHGHHDBFGA1A>EEGHHGGGGEGHGGHFD1FGGG1BFFGGCGHHGGHGGHFHHHHGCCGGGBEGHFHFGBG1G1FBDC@C/>FHGGGGGG
@M02034:409:000000000-BFKT7:1:1102:14848:12088 1:N:0:35
AAAGTCGAGGTGCCTAAAGTGGCAACCCAGACTCAGACTCAGGTTGGTGGTGTAGAGCTTCCTGTAGCCGCATGGCGTTCGTACTTAAATATGGAACTAACCATTCCAATTTTCGCTGTCTCTTATACACATCTCCGAGCCCACGAGACA
+
BBBBBFABBBAAGGGGGGGGGGGHHHHGGGHGHHHHHHHHHHHFGHGFFGEFHHGDGHHHHHHHHHHEHGGEGGHHGFGGGFFHHHHGFHHHHHEFHHHHHHGHHHGHHHHHHHGGGGFHHHHHGGHHHHHHHHHFFCGCGGHGGCGDGB
@M02034:409:000000000-BFKT7:1:1102:21000:12095 1:N:0:35
AAAGTCGAGGTGCCTAAAGTGGCAACCCAGACTGTGACGAATGTTGGTGGTGTAGAGCTTCCTGTAGCCGCATGGCGTTCGTACTTAAATATGGAACTAACCATTCCAATTTTCGCTGTCTCTTATACACATCTCCGAGCCCACGAGACA
+
ABABBFCBCCABGGGGGGGGGGGGGHHGGHHGHHHHHHGGGHHHHHHGGGGGHFGFGFHHHHHHHHHGHGGFFFHGEEFFGGGGHHHFFHHHHHF3FHGGHHHHHHHHHHHHHBEGGGGGHHHHFHHHHHFHHHHGFFGCCGHGGGGGGF
@M02034:409:000000000-BFKT7:1:1102:6080:12095 1:N:0:35
AAAGTCGAGGTGCCTAAAGTGGCAACCCAGACTCCTCAGACTGTTGGTGGTGTAGAGCTTCCTGTAGCCGCATGGCGTTCGTACTTAAATATGGAACTAACCATTCCAATTTTCGCTGTCTCTTATACACATCTCCGAGCCCACGAGACA
+
BCCCBFCCCCAAGGGGGGGGGGGHHHHGEHHGHHHGHHHHHHHHHGHGGGGGGHG5GFHHHHHHHGHFHEGEFGHHGEGGFFHGHHHGHHHHHGHGGGHHHHHHHHGHHHHHHHGGGGGHHHHHHHHGHFFHHHHHDCG?DFHGGGGGGE
@M02034:409:000000000-BFKT7:1:1102:28492:12097 1:N:0:35
AAAGTCGAGGTGCCTAAAGTGGCAACCCAGACTACGACTTCTGTTGGTGGTGTAGAGCTTCCTGTAGCCGCATGGCGTTCGTACTTAAATATGGAACTAACCATTCCAATTTTCGCTGTCTCTTATACACATCTCCGAGCCCACGAGACA
+
AAA1A3AADDAACGGGGGGGGFFFEGHCGHHGHHFEEFAFGGGGGGHGGCEFHGGAFFHHHHHFHGBDBBEEEFHHEEEFEGFH>FGFFFFBGFEGFHHEHGHGHHHFFGHHHGGGGGGFFHHHGFGGGFHHHGFFG/CCGGHGCCC?E<
@M02034:409:000000000-BFKT7:1:1102:15796:12097 1:N:0:35
AAAGTCGAGGTGCCTAAAGTGGCAACCCAGACTCCTAATTCGGTTGGTGGTGTAGAGCTTCCTGTAGCCGCATGGCGTTCGTACTTAAATATGGAACTAACCATTCCAATTTTCGCTGTCTCTTATACACATCTCC
+
AAAA1B1>>1>>BGGFAFGGE1FGFHHGGFHFFHHHFGG2F/GFEGGAEEGGFGHFHHHHHHHHFHHHF/EEEE0FEEEFEFFGHHFG1GFHHFGHHFGGHF1BGBDFGDGHFF@EA/EFHHGF1GGHFGFFFHFD
@M02034:409:000000000-BFKT7:1:1102:25418:12105 1:N:0:35
AAAGTCGAGGTGCCTAAAGTGGCAACCCAGACTAATAATAAGGTTGGTGGTGTAGAGCTTCCTGTAGCCGCATGGCGTTCGTACTTAAATATGGAACTAACCATTCCAATTTTCGCTGTCTCTTATACACATCTCCGAGCCCACGAGACA
+
BBBBBF@ABBBBGGGGGGGGGGGHHHHGGHGGGHHHHGHFGGHHGCFGF2EFCDGAAGFGHHFHHHHHGFGEEEE1EE@FFFEHHFHHEGHFHF33FGHGCC3BFGFFEGFHHF>EEE<GFHHHGHFHHGFHHHHFE/D/CGHGCF?CEF
@M02034:409:000000000-BFKT7:1:1102:10638:12107 1:N:0:35
AAAGTCGAGGTGCCTAAAGTGGCAACCCAGACTAATAGTAAGGTTGGTGGTGTAGAGCTTCCTGTAGCCGCATGGCGTTCGTACTTAAATATGGAACTAACCATTCCAATTTTCGCTGTCTCTTATACACATCTCCGAGCCCACGAGAC
+
BBBBBFBBBBABGGGGGGGGGGGGHHHGGHHGHHHHHHGHHHHHHHGEFGEFGGGDGFHHHHHGHHHHHGGCFEHFEBEFFEGGHHGFHHGHHHHFHHHGHHHHHHHFHHHHHHGGGGGHHGHHHHHHHGGHHHHGE@GFGGGGGGGFG
@M02034:409:000000000-BFKT7:1:1102:18406:12111 1:N:0:35
AAAGTCGAGGTGCCTAAAGTGGCAACCCAGACTAAGGAGCGTGTTGGTGGTGTAGAGCTTCCTGTAGCCGCATGGCGTTCGTACTTAAATATGGAACTAACCATTCCAATTTTCGCTGTCTCTTATACACATCTCCGAGCCCACGAGACA
+
AAAAAFAADD>AGGGG1GGFGGGGFHHGGHGGHHHHHHHHGGGGHHHEFEEFGFGDGHHHHHHHHHHGHEEEFEHGEEFEEEGHHHHGHHHHHEGGHGHHHHHHGGHHHHHHHHGGGGFHGHHHGHHHGHHHHHDGE>@CGGGGGGCCCF
@M02034:409:000000000-BFKT7:1:1102:15806:12112 1:N:0:35
AAAGTCGAGGTGCCTAAAGTGGCAACCCAGACTCCTAATTCGGTTGGTGGTGTAGAGCTTCCTGTAGCCGCATGGCGTTCGTACTTAAATATGGAACTAACCATTCCAATTTTCGCTGTCTCTTATACACATCTCCGAGCCCACGAGACA
+
CCCCCFCCCBABGGGGGGGGGGGHHHHGGHHGHHHHHHHHHGHFGGGGGGEFGBFBGDGHHHHHHHHFHGGEEEHFEEGEEGGHHHGBGHHHHHFGFHHFHHFGHHFFHHHHHBEEGGGFFHHHDHGHFFDHFHGFECF?DFHFGCCDG<
@M02034:409:000000000-BFKT7:1:1102:16034:12118 1:N:0:35
AAAGTCGAGGTGCCTAAAGTGGCAACCCAGACTCAGAAGCCTGTTGGTGGTGTAGAGCTTCCTGTAGCCGCATGGCGTTCGTACTTAAATATGGAACTAACCATTCCAATTTTCGCTGTCTCTTATACACATCTCCGAGCCCACGAGACA
+
BBBBBFABBBAA4GGGEGGFGGGGHDHDFHHGHHHHFFFHHHHHHHGEFDFFH3F5FBGGGGHHFHHHHFG?EGFHGEEGGFHHHHHGGHGHHHHHHHGFHFBGHFGHHHFHHGEGGGAFGGHHEFHHFFFHGHHFC/CDCFEGGGGGC?
@M02034:409:000000000-BFKT7:1:1102:14642:12123 1:N:0:35
AAAGTCGAGGTGCCTAAAGTGGCAACCCAGACTATTAAGAATGTTGGTGGTGTAGAGCTTCCTGTAGCCGCATGGCGTTCGTACTTAAATATGGAACTAACCATTCCAATTTTCGCTGTCTCTTATACACATCTCCGAGCCCACGAGAC
+
CCCCCFCCCCCBGGGGGGGGGGGHHHHGGHHGHFHHHFFFEFHHHHHEFGGFHFGDGHHHGHHHHHHHHGGFFEHFGGGGFFGHHHHGHHHHHHFGHHHHHHGGHHHHHHHHHHGGGGGHGHHHGHHHHHFHHHHHF/DFGGHGGGGGG
@M02034:409:000000000-BFKT7:1:1102:9287:12133 1:N:0:35
AAAGTCGAGGTGCCTAAAGTGGCAACCCAGACTAGGGTGGGGGTTGGTGGTGTAGAGCTTCCTGTAGCCGTATGGCGTTCGTACTTAAATATGGAACTAACCATTCCAATTTTCGCTGTCTCTTATACACATCTCCGAGCCCACGAGACA
+
ABBBBFBBBBBBGGGGGGGGGGGHHHGGGHHGHGHHGHFGGGGGGFGEFGGFHFGBFDGHHHHHHHHGHF>>FHHHGEGFGFGEGHGFHHGHHHHGHHHGHHHHHHFFHGHHHGDDGGGHHHHHHHHHHGHHHHHHDCGDGGHGGGGGGG
@M02034:409:000000000-BFKT7:1:1102:26394:12134 1:N:0:35
AAAGTCGAGGTGCCTAAAGTCCAGACTGAGGGGCGGGTTGGTGGTGTAGAGCTTCCTGTAGCCGCATGGCGTTCGTACTTAAATATGGAACTAACCATTCCAATTTTCGCTGTCTCTTATACACATCTCCGAGCCCACGAGACAGGCAG
+
BCCCAFBCCDAAGGGGGGGGGGFFDFFHCGGGGGGGG>FCGEFFEFCGFFGBFGHGHGHBGFFEGEAFHAE?>/E?BGHHFBGHHHHHFB?GBGHHHHGFHHHHHHH1CDGDGFGHHHHHHGHHGHFHHGEGGGDEAA@-;ADHGGGHG
@M02034:409:000000000-BFKT7:1:1102:18843:12138 1:N:0:35
AAAGTCGAGGTGCCTAAAGTGGCAACCCAGACTGTTGGTATGGTTGGTGGTGTAGAGCTTCCTGTAGCCGCATGGCGTTCGTACTTAAATATGGAACTAACCATTCCAATTTTCGCTGTCTCTTATACACATCTCCGAGCCCACGAGAC
+
BBCCCFCCCCBAGGGGBGGGGGGHHHHGGHHGHHHHHHEHHHHGGGGFGGEFHGGBGFHHFHHHHHGHHGFEGEHGEFFGFFCHHHHGHHHHHHGFCGGCGGHHFHGHFHHHHGFGGGGGHGHHGHGHFGDFFHDFCCGBDEHGDFGFG
@M02034:409:000000000-BFKT7:1:1102:16286:12138 1:N:0:35
AAAGTCGAGGTGCCTAAAGTGGCAACCCAGACTTCTCCGCCTGTTGGTGGTGTAGAGCTTCCTGTAGCCGCATGGCGTTCGTACTTAAATATGGAACTAACCATTCCAATTTTCGCTGTCTCTTATACACATCTCCGAGCCCACGAGACA
+
CCCCCFCACBAAGGGGFGGBGGGGHHHGGHHGHHHHHHGGGGHHHHHBFGFFGGFDFGHHHHHHGGGGHEGFGEHGFFGGEFGHHHHHHHHHHHFFBGGHHHHHHHHHHHHHHFFFGGGGHHHHHHHHGFHHHHHFCCF@CGHGGGGDGF
@M02034:409:000000000-BFKT7:1:1102:7853:12149 1:N:0:35
AAAGTCGAGGTGCCTAAAGTGGCAACCCAGACTTTGGGTAATGTTGGTGGTGTAGAGCTTCCTGTAGCCGCATGGCGTTCGTACTTAAATATGGAACTAACCATTCCAATTTTCGCTGTCTCTTATACACATCTCCGAGCCCACGAGACA
+
BBBBBFBBDBBBGGGGGGGGGGGHFHHGGGHGHHHHHGEHHGHHHHHGGGGGFHHDGHHHHHHHHHHHFFGGFGHHGFGGFGHHHHHHHHHHHHHFHHHHHHGHHHGHHHHHHHGGGGGHHHHHHHHFGHHGHHHBCCGCGGHGGGGGGC
@M02034:409:000000000-BFKT7:1:1102:13107:12151 1:N:0:35
AAAGTCGAGGTGCCTAAAGTGGCAACCCAGACTGGGGCGAGTGTTGGTGGTGTAGAGCTTCCTGTAGCCGCATGGCGTTCGTACTTAAATATGGAACTAACCATTCAATTTTCGCTGTCTCTTATACACATCTCCGAGCCCACGAGACAG
+
CCCCCFCCCCAAGGGGGGGGGGGHHHHGGHHGHHHHGGGEFEHHHHHEFGFGHGG@GHHHHGHHHHHFHFFGGGGHGGGFE?FGHHHFHHHHHHHHGGGGFGFHHHGFHHHHHGGGGCGHHGHGHFGHGGGGGGGC/@F@GHGGGGGGHH
@M02034:409:000000000-BFKT7:1:1102:19007:12152 1:N:0:35
AAAGTCGAGGTGCCTAAAGTGGCAACCCAGACTAAGAATGATGTTGGTGGTGTAGAGCTTCCTGTAGCCGCATGGCGTTCGTACTTAAATATGGAACTAACCATTCCAATTTTCGCTGTCTCTTATACACATCTCCGAGCCCACGAGAC
+
BBBBBFBABBBBGGGGFFGGFGGGHHGGGGGGHHHHGHGHFGHFFHGEGGGGHHGDDFHHHFHFFHG5FEFAEEHGGEGGGGHHGHHGGHHHHHBDFGHFGHGGHGFBGGGHHF@FEFEFGBGHDDFGFCGHHHFFC>CCGGEGG@C?D
@M02034:409:000000000-BFKT7:1:1102:14867:12154 1:N:0:35
AAAGTCGAGGTGCCTAAAGTGGCAACCCAGACTGGGGGGGGTGTTGGTGGTGTAGAGCTTCCTGTAGCCGCATGGCGTTCGTACTTAAATATGGAACTAACCATTCCAATTTTCGCTGTCTCTTATACACATCTCCGAGCCCACGAGACA
+
BBCCBFBABCAAFGGGGGGGGGGHHHHGGHHGHHHHGGGGFDF9DFFDEFDFFFF;FFFFFFFFFFFFFDF=DFFFFFFFFFFFFFFFFFFFFFFFFFFFFFFFFFFFFFFFFFFFFFDFFFFFFFFBBFFFFFFFDA;ADFFFADFFFF
@M02034:409:000000000-BFKT7:1:1102:4532:12156 1:N:0:35
AAAGTCGAGGTGCCTAAAGTGGCAACCCAGACTGATCCGAATGTTGGTGGTGTAGAGCTTCCTGTAGCCGCATGGCGTTCGTACTTAAATATGGAACTAACCATTCCAATTTTCGCTGTCTCTTATACACATCTCCGAGCCCACGAGAC
+
BBBBBFA?DBABFGGGG4BFGGGGHEHGGHHGHHHHHHHGGGHHHHHEFG?FFFGFFHHHHFHHGGGAEEEEEEHFEFGFEFHHHHGGHHHHHHGGFHFE3GFHHHGHHHHHHGGGFGGGGHHHGHFHFHFFFGFGE<D/CGHGG/@GF
@M02034:409:000000000-BFKT7:1:1102:14981:12156 1:N:0:35
AAAGTCGAGGTGCCTAAAGTGGCAACCCAGACTTATCCTCCGGTTGGTGGTGTAGAGCTTCCTGTAGCCGCATGGCGTTCGTACTTAAATATGGAACTAACCATTCCAATTTTCGCTGTCTCTTATACACATCTCCGAGCCCACGAGACA
+
BCCCCFCCCBABGGGFGGGGGGGHHHHGGHHGHHHHHHHHHGGEFGGEFGEGGGDDFGHHHHHHGGHGHFGEFFHHGEGGEFHHHHHGHHHHHHGGHGGFHHGHHHHHHHHHHGEEGGEFHHHHHHHHFCFHHHHFGCGCGGHGGGGGGF
@M02034:409:000000000-BFKT7:1:1102:16730:12157 1:N:0:35
AAAGTCGAGGTGCCTAAAGTGGCAACCCAGACTAAGGATGCGGTTGGTGGTGTAGAGCTTCCTGTAGCCGCATGGCGTTCGTACTTAAATATGGAACTAACCATTCCAATTTTCGCTGTCTCTTATACACATCTCCGAGCCCACGAGACA
+
AAAB>DAADBBBGGGGGG4FEGEHHHHGGGHGHHHHHHHHHGGBEEGEAAEE1FDGFHHHHHFGGHHHHGGGGEGFEGGFFFHHHHHHHHHHHE3?FGFHGGFGHHBFFGFHHFEGGGGHHHHH3GGHHHFHHHHFGG/BFGGGGGGGGF
@M02034:409:000000000-BFKT7:1:1102:10362:12159 1:N:0:35
AAAGTCGAGGTGCCTAAAGTGGCAACCCAGACTGGGGCTGGGGTTGGTGGTGTAGAGCTTCCTGTAGCCGCATGGCGTTCGTACTTAAATATGGAACTAACCATTCCAATTTTCGCTGTCTCTTATACACATCTCCGAGCCCACGAGACA
+
ABBCBFCBCCBBGGGGGGGGGGGHHHHGGHGFGHGHGGGGGGGEFGGEFGFFGGGDGHHHHHHHGHHGGEGFGFHFEEEGFEGGHHHFHHHHHHGFFGHHHHFHHHFHHHHHHFGGGGFHHGHHGHGHFHFHGHHHECG@DGFGGDGGG<
@M02034:409:000000000-BFKT7:1:1102:16749:12166 1:N:0:35
AAAGTCGAGGTGCCTAAAGTGGCAACCCAGACTAAGGATGCGGTTGGTGGTGTAGAGCTTCCTGTAGCCGCATGGCGTTCGTACTTAAATATGGAACTAACCATTCCAATTTTCGCTGTCTCTTATACACATCTCCGA
+
AAAAAFA1>>>AGGF111BBGDCFGHHCFHHGH11FGHHBFEEEAEGFGGEGHGGDFGFHEHHHHHGGG?E/BEFFEEEGGGGHGHEEDFBGHFFGEFGBGHFGFHHFHHHHHGGGCFCFHFHHBGHGB1BG1>1<C<
@M02034:409:000000000-BFKT7:1:1102:11362:12169 1:N:0:35
AAAGTCGAGGTGCCTAAAGTGGCAACCCAGACTCCGCCTCGTGTTGGTGGTGTAGAGCTTCCTGTAGCCGCATGGCGTTCGTACTTAAATATGGAACTAACCATTCCAATTTTCGCTGTCTCTTATACACATCTCCGAGCCCACGAGAC
+
ABAABFCCCBBCGGGGGGGGGGGHHHHGGHHGHHHGGGGGGHHHHHHGGGGGHHHHHHHHHHHHHFGGHGGFGGHHGFGFEFFHHHHFGHGHHHHEGGGGHHHHHHHHHGHHHHGGGGGHHHHHHHHHFHFHHHHFE/CBGGHGGDGCG
@M02034:409:000000000-BFKT7:1:1102:16734:12175 1:N:0:35
AAAGTCGAGGTGCCTAAAGTGGCAACCCAGACTAAGGATGCGGTTGGTGGTGTAGAGCTTCCTGTAGCCGCATGGCGTTCGTACTTAAATATGGAACTAACCATTCCAATTTTCGCTGTCTCTTATACACATCTCCGAGCCCACGAGACA
+
BCBBBFCCCCBBGGGGGGGGGGGHHHHGGHHGHHHHHHHHHGGEEGGEFGEFHHGDGFHHHHHHGHHHHEFEGGHGGFGGGGHHHHHFHHHHHHGHGFGFHHGHHHHHHHHHHHGGGGGHHHHHGHHHFHFHHHHHEDGBDGHGGGGGGF
@M02034:409:000000000-BFKT7:1:1102:27949:12178 1:N:0:35
AAAGTCGAGGTGCCTAAAGTGGCAACCCAGACTGGGGGGGGGGTTGGTGGGGTAGAGCTTCCTGTAGCCGCATGGCGTTCGTACTTAAATATGGAACTAACCATTCCAATTTTCGCTGTCTCTTATACACATCTCCGAGCCCACGAGAC
+
AABABFBBDDAAFCGFGGGGGGGGHHHFCGHGHHHHGGGDFF?B>FFAED-;;9;/;9FFFBFFFBFFFA;>?AF.BAD.ADFFFFFFFFB/;FFF/BFFFFFFFFFFFFFFFFFFDFFFFFFBBFFFB/9FBB;BA-@-D?EEF;CFF
@M02034:409:000000000-BFKT7:1:1102:8835:12180 1:N:0:35
AAAGTCGAGGTGCCTAAAGTGGCAACCCAGACTGATAAGCAGGTTGGTGGTGTAGAGCTTCCTGTAGCCGCATGGCGTTCGTACTTAAATATGGAACTAACCATTCCAATTTTCGCTGTCTCTTATACACATCTCCGAGCCCACGAGACA
+
BBBBBFBABD>AGGGGGFGBGGGFFHHGGGFGHHGHHHHHFHHFHHGGGGEFBFF5DGHHGHHFGGHEGEGFGFHGFEEFFGGHEHHGHHHHHGGFFHHGHHHHHHHHGHHHHHGGGGGFHHHHHHHDGHGGGHHFECGCFEHGDCFGGB
@M02034:409:000000000-BFKT7:1:1102:23956:12180 1:N:0:35
AAAGTCGAGGTGCCTAAAGTGGCAACCCAGACTCAGAATCCTGTTGGTGGTGTAGAGCTTCCTGTAGCCGCATGGCGTTCGTACTTAAATATGGAACTAACCATTCCAATTTTCGCTGTCTCTTATACACATCTCCGAGCCCACGAGAC
+
AAAAAFBADBBBGGGGGGGGGGGGHHHGGHHGH3AFGHFBGGHHHHHFGGGGHHHGHHHHGHHHHBGHGGGEEGHHGGGGGGHHHHHDGHHHHHHHHHGFFHGHHHHGHHHHHHGGGGGHHHHHHHFFFHHHGHGHGC@?DGHGGGGFG
@M02034:409:000000000-BFKT7:1:1102:27354:12185 1:N:0:35
AAAGTCGAGGTGCCTAAAGTGGCAACCCAGACTGATAAGCCTGTTGGTGGTGTAGAGCTTCCTGTAGCCGCATGGCGTTCGTACTTAAATATGGAACTAACCATTCCAATTTTCGCTGTCTCTTATACACATCTCCGAGCCCACGAGACA
+
CCCCCFCCDBBCGGGGGGGGGGGHHHHEFFHGHCHHHHHHFHGGGFFEGGEFHFH5GHHHHHHHHHHHHGF0EGHHGAEFGEHHHHFFGGHHHHFGHGHGFFHHHHFEHGGHHGFGGFFHHHHH?EFEFFHFHGHFFCCCCEHGGGGGG<
@M02034:409:000000000-BFKT7:1:1102:24065:12203 1:N:0:35
AAAGTCGAGGTGCCTAAAGTGGCAACCCAGACTGCGGAGCAGGTTGGTGGTGTAGAGCTTCCTGTAGCCGCATGGCGTTCGTACTTAAATATGGAACTAACCATTCCAATTTTCGCTGTCTCTTATACACATCTCCGAGCCCACGAGACA
+
AAABAFAABBABGGGGGGGGGGGHHHHGGHHGHFHGGGGGGHHFHGGECEGFFFDDAGHHHHHGGFGFGEEEFGHHGGGGGGHHGHHFHHHHGFGFHHFFEG3GGFFGHHHHHHEEGGGHHHHHHHHFFHHHHHHFGGGFGGGGGDGGGC
@M02034:409:000000000-BFKT7:1:1102:13794:12203 1:N:0:35
AAAGTCGAGGTGCCTAAAGTGGCAACCCAGACTAAGAGTAATGTTGGTGGTGTAGAGCTTCCTGTAGCCGCATGGCGTTCGTACTTAAATATGGAACTAACCATTCCAATTTTCGCTGTCTCTTATACACATCTCCGAGCCCACGAGACA
+
BBBBAFAADDAAFGGGGGGGGGGHHHHGGHHGHHHHHHGHFDGDGFHEGG?EGBF5GHHHHHHGGHHHHFGFGGHHGGGGGGHGHHHFHHHHHHFFFHGHHHHGHHGHHHHHHHGGGGGGHFHHHHHHGGFHFGHGG?C/CFHGGCG?DC
@M02034:409:000000000-BFKT7:1:1102:22786:12205 1:N:0:35
AAAGTCGAGGTGCCTAAAGTGGCAACCCAGACTAATAAGACTGTTGGTGGTGTAGAGCTTCCTGTAGCCGCATGGCGTTCGTACTTAAATACGGAACTAACCATTCCAATTTTCGCTGTCTCTTATACACATCTCCGAGCCCACGAGACA
+
BCCCCFCCCCAAFGGGGGGGGGGGHHHEFHHGHHHHHHHFHHHHHHHEEEBFGFGFGHHHHGHGHHHHHEEEFEHHGEGFEEGHHHFEGHHDGFEFGHHHHHHHGHHEGGHHHH@FGGGHHHHHFHHHHGFHHHFDECGCGGGGGGGGGF
@M02034:409:000000000-BFKT7:1:1102:8224:12210 1:N:0:35
AAAGTCGAGGTGCCTAAAGTGGCAACCCAGACTGCTCCGAATGTTGGTGGTGTAGAGCTTCCTGTAGCCGCATGGCGTTCGTACTTAAATATGGAACTAACCATTCCAATTTTCGCTGTCTCTTATACACATCTCCGAGCCCACGAGACA
+
AAAAAFA1>>AABGGFFGGFFGGFHAHFFFHGFHHHHHGGEFHHHHHEEGEF/FGDFHHHHHHGHHHFHEEEFEGFFEEFEFCHHGHFEGFHHHB@GHHHHHHHHHHHHHHHHHGCGGGHHHHHGHHFFHFHFHGFCCCCCGHGGCGGFC
@M02034:409:000000000-BFKT7:1:1102:4696:12212 1:N:0:35
AAAGTCGAGGTGCCTAAAGTGGCAACCCAGACTAAGAATGCTGTTGGTGGTGTAGAGCTTCCTGTAGCCGCATGGCGTTCGTACTTAAATATGGAACTAACCATTCCAATTTTCGCTGTCTCTTATACACATCTCCGAGCCCACGAGACA
+
BBBBBFBBBBAAGGGGGGGGGGGHHHHGGHHGHHHHHHHHHHHHFFEGE?EFA3F5ADHHGFHHGFHGHGGEGEFBEEFGGEFGHHGHHHHGHHEDFHHHFF3GHHHEHGHHHEGGGGEHBHHHDHHGHFFHHHHGGGGGGGHGG?FGGC
@M02034:409:000000000-BFKT7:1:1102:9366:12213 1:N:0:35
AAAGTCGAGGTGCCTAAAGTGGCAACCCAGACTACGCCTACGGTTGGTGGTGTAGAGCTTCCTGTAGCCGCATGGCGTTCGTACTTAAATATGGAACTAACCATTCCAATTTTCGCTGTCTCTTATACACATCTCCGAGCCCAC
+
AAA?ADAA1DAAGBFGGG1BF1AGFHCEF00F1GFEGGFFFEGHGG?AFE/F/1FFGFHHHGHBGGHFBEEEGGGF@/EFCEHCGH@G1GFFF1BFFGFHHFG>1FFFHHHHHHGFG/<DGHHHBGDFHHHHHDF1/>?CAEGG
@M02034:409:000000000-BFKT7:1:1102:13809:12216 1:N:0:35
AAAGTCGAGGTGCCTAAAGTGGCAACCCAGACTAAGAGTAATGTTGGTGGTGTAGAGCTTCCTGTAGCCGCATGGCGTTCGTACTTAAATATGGAACTAACCATTCCAATTTTCGCTGTCTCTTATACACATCTCCGAGCCCACGAGACA
+
A?ABBFBBDBAAGGGGGGGGGGFGHHHG2FHGHFHHGHHGHHHHHGEEFCFFG3FAFDFGHHHFHHBGFEE0EEHEE?EFF?EGHHHFGGGHHD3@FFGHFC@FEGH?DF?GD?/EE//B4FFG4F?BGFB?GFHEECGGGGHG<BDED?
@M02034:409:000000000-BFKT7:1:1102:6134:12216 1:N:0:35
AAAGTCGAGGTGCCTAAAGTGGCAACCCAGACTTCGACTGGGGTTGGTGGTGTAGAGCTTCCTGTAGCCGCATGGCGTTCGTACTTAAATATGGAACTAACCATTCCAATTTTCGCTGTCTCTTATACACATCTCCGAACCCACGAGAC
+
BBBBBFBBDBAAGGGGGGGGGGGHHHHGGHHGFHHGHGGGHHGGGGGEFGGGGDGFGHHHHHHGGHHFHEFEFGHHGEEFGGHHHGHFHHHHHGHGHHGHGHHHGHGFFHGHHFGGGGGHGHHHFGGHGFFFGHHFC/EBDGGGG?DDG
@M02034:409:000000000-BFKT7:1:1102:9927:12227 1:N:0:35
AAAGTCGAGGTGCCTAAAGTGGCAACCCAGACTACTCGTACTGTTGGTGGTGTAGAGCTTCCTGTAGCCGCATGGCGTTCGTACTTAAATATGGAACTAACCATTCCAATTTTCGCTGTCTCTTATACACATCTCCGAGCCCACGAGAC
+
BBBBBFBADBAAGGGDFGGGGGGGHHHDGHHGHHHHHGHGHHHHHHHEFGFFHGFAFHHHHHHHHHHFHEEEEEHEEEEFFFFGGHHFFGGHHHGEFGHFHHHHHHGFHHHHHGGGGGGHHHHHFHHHHGFHHHFGCCG<CEHED@FFG
@M02034:409:000000000-BFKT7:1:1102:19324:12230 1:N:0:35
AAAGTCGAGGTGCCTAAAGTGGCAACCCAGACTCATGATAAGGTTGGTGGTGTAGAGCTTCCTGTAGCCGCATGGCGTTCGTACTTAAATATGGAACTAACCATTCCAATTTTCGCTGTCTCTTATACACATCTCCGAGCCCACGAGACA
+
CCCCCFCBBBABGGGGGGGGGGGHHHHGGHHGHHGHHHHHGHHFGHGEFGGFGFGDGHHHHHHHGHHGHEGEFEHFEEEGGEFEHHHGHHFHHHBFFHHGHHFHHHHFHHHHHHCGGGFFHFHHHHHFHGHHHHHHFCGGGGHGC@DGGF
@M02034:409:000000000-BFKT7:1:1102:9375:12231 1:N:0:35
AAAGTCGAGGTGCCTAAAGTGGCAACCCAGACTACGCCTACGGTTGGTGGTGTAGAGCTTCCTGTAGCCGCATGGCGTTCGTACTTAAATATGGAACT
+
A?A3>FBBBBAAABGGGGFGGGGBAAFEGCEFHFHGGCFDHEEGFEEEAEEFHDF5AG3G5ABDF5@EGGC>EEGHGEGEFDE1?GF@BGBGFBD3?F
@M02034:409:000000000-BFKT7:1:1102:9357:12232 1:N:0:35
AAAGTCGAGGTGCCTAAAGTGGCAACCCAGACTACGCCTACGGTTGGTGGTGTAGAGCTTCCTGTAGCCGCATGGCGTTCGTACTTAAATATGGAACTAACCATTCCAATTTTCGCTGTCTCTTATACACATCTCCGAGCCCACGAGAC
+
CCCCCFCCCCABGGGGGGGGGGGHHHHGGHHGHHHGGGHGHGGHGGGEFGGGHHGDDGHHHHHHHFHFHFGEEGHGFEEGFEGHHHHGHHHHHHFGFHHGFFHHHHHHHHHHHHGGGGGGHHHHGHHHGHFGHGHFGCGCGGHGGCGGG
@M02034:409:000000000-BFKT7:1:1102:4081:12235 1:N:0:35
AAAGTCGAGGTGCCTAAAGTGGCAACCCAGACTAGTTCTATTGTTGGTGGTGTAGAGCTTCCTGTAGCCGCATGGCGTTCGTACTTAAATATGGAACTAACCATTCCAATTTTCGCTGTCTCTTATACACATCTCCGAGCCCACGAGACA
+
AAAABFABBBBBGGGGGGGGGGGFHHHGGHFDFHGFGHHHGHHHHFHEFAAFGAF5FFGGHFHGHHHHHGGEGGHHFEFGGEGHGHHFGGGHHGD3FGHHHHHHHHHFHHHHHFEFFGFHHHHGGGFHFHHHHHHGGCGGGGHGGGGGGF
@M02034:409:000000000-BFKT7:1:1102:21505:12239 1:N:0:35
AAAGTCGAGGTGCCTAAAGTGGCAACCCAGACTGGTGGGTGTGTTGGTGGTGTAGAGCTTCCTGTAGCCGCATGGCGTTCGTACTTAAATATGGAACTAACCATTCCAATTTTCGCTGTCTCTTATACACATCTCCGAGCCCACGAGACA
+
CCCCCFCCCCABGGGGGGGGGGGHHHHGGHHGHHHHHGGBEGGHHHHGGGEFFFF5GGHHFHHHHFHFGEEEEEHHGEGFEFHHHHHHHHHHHHFFFHHHHHGHHHHHHHHHHGGGGGFGHHHHGHHHHHFHFHFGEDGCFGHGGGFEFC
@M02034:409:000000000-BFKT7:1:1102:7201:12241 1:N:0:35
AAAGTCGAGGTGCCTAAAGTGGCAACCCAGACTTCTAATCATGTTGGTGGTGTAGAGCTTCCTGTAGCCGCATGGCGTTCGTACTTAAATATGGAACTAACCATTCCAATTTTCGCTGTCTCTTATACACATCTCCGAGCCCACGAGAC
+
BBBBBFBBDDAAGGGGGGGGGGGHHHHGGHHGHHHHHHHHHHHHHHHEFEFFGDF5GFGHHHHGGGHFGEEEEGHHGEGGGGGHHHHGFHHHGFDFGHHHHHGGHHHFGFGHHFFDGGGHHFHHHGGGFHFGFHFHFC//CGHGGGGGG
@M02034:409:000000000-BFKT7:1:1102:23154:12247 1:N:0:35
AAAGTCGAGGTGCCTAAAGTGGCAACCCAGACTAAGAATAAGGTTGGTGGTGTAGAGCTTCCTGTAGCCGCATGGCGTTCGTACTTAAATATGGAACTAACCATTCCAATTTTCGCTGTCTCTTATACACATCTCCGAGCCCACGAGACA
+
BBBBBFABBBABGGFFGGGGGFGFFCHEFDGGHGHHGHHGHHHHHHGEFGFFGDF55FGGHHHHHHGGHFEEEGHGG?EFEEGHFHGFGHFHHFDBGGGHHEHHFHHHHHHHHGFGGGFHHHHHFGHFGHFCGHHGGCCFGGHGGDGE??
@M02034:409:000000000-BFKT7:1:1102:9457:12249 1:N:0:35
AAAGTCGAGGTGCCTAAAGTGGCAACCCAGACTTTTCCTAGTGTTGGTGGTGTAGAGCTTCCTGTAGCCGCATGGCGTTCGTACTTAAATATGGAACTAACCATTCCAATTTTCGCTGTCTCTTATACACATCTCCGAGCCCACGAGACA
+
CCCCCFCCCCCCGGGGGGGGGGGHHHHGGHHGHHHHHHHHHHHHHHHGGGEFHHGFGHHHHHHHHHHHHGGFFGHHGGGGGGGHHHHFHHHHHHHHFHHHHHHHHHGHFGHHHHGGGGGHHHHHHHHHHGHHHHHGGCGGGGHGGGGGGB
@M02034:409:000000000-BFKT7:1:1102:2309:12249 1:N:0:35
AAAGTCGAGGTGCCTAAAGTGGCAACCCAGACTCAGAATC
+
BBBBBFBBBBBBGGGGGGGGGGGHHHHGGHHGH33AB555
@M02034:409:000000000-BFKT7:1:1102:20270:12254 1:N:0:35
AAAGTCGAGGTGCTAAAGTGGCAACCCAGACTCCGCCTTCGGTTGGTGGTGTAGAGCTTCCTGTAGCCGCATGGCGTTCGTACTTAAATATGGAACTAACCATTCCAATTTTCGCTGTCTCTTATACACATCTCCGAGCCCACGAGACAG
+
BBBBBFB@BBBBGGGGGGFGGGGFHHGGCGGHHHGGGGGFEGFEFFEFGEFGHHHHHHHGHHHHFHHFEEEFGHFEEEGGEHGHHFFHFGHHHBFEGFHHHEGHHGFBFHHHFGGGGCGHHHHHHGHHHGG2GGFD@FGCGHGGGGGGHH
@M02034:409:000000000-BFKT7:1:1102:15028:12258 1:N:0:35
AAAGTCGAGGTGCCTAAAGTGGCAAACCAGACTACGGCTCAGGTTGGTGGTGTAGAGCTTCCTGTAGCCGCATGGCGTTCGTACTTAAATATGGAACTAACCATTCCAATTTTCGCTGTCTCTTATACACATCTCCGAGCCCACGAGACA
+
AAAAABAA1A>AAFGGGGGGG1FFG0F0C0FFFGHGGGGG1BFHHE/AFE/AF1D2DAEGGFHFFGG2FE>/EEHFE/>FE?BEGGFBGBGGH111B>1GGFBGGFF22FGHFFCEEEEEHHHHBDD2DBGCG1D1C/@C?CFFC<AFC>
@M02034:409:000000000-BFKT7:1:1102:11064:12260 1:N:0:35
AAAGTCGAGGTGCCTAAAGTGGCAACCCAGACTAATTCGCCGGTTGGTGGTGTAGAGCTTCCTGTAGCCGCATGGCGTTCGTACTTAAATATGGAACTAACCATTCCAATTTTCGCTGTCTCTTATACACATCTCCGAGCCCACGAGACA
+
BBBCBFCBCCABGGGGGGGGGGGHHHHGGHHGHHHHHHGGGGGEGGGEFGGGHHGGHHHHHHHHHHHHHGGEEGHGEEGGGGHHHHHHHHHHHHGGHGHHHHFHHHFHHHHHHHGGGGGHHHHHHHHHGHHHHHGHGCGCGGHGGGGGG>
@M02034:409:000000000-BFKT7:1:1102:17701:12273 1:N:0:35
AAAGTCGAGGTGCCTAAAGTGGCAACCCAGACTCAGGCGGCGGTTGGTGGTGTAGAGCTTCCTGTAGCCGCATGGCGTTCGTACTTAAATATGGAACTAACCATTCCAATTTTCGCTGTCTCTTATACACATCTCCGAGCCCACGAGACA
+
BBBBAFBBDBAAGGGGGGGGGGGHHGFEGHHGHHHHHHGGGGGGGGGEFEEFFFFBGHHHHHHFFHHGHEE@EFHGEEEFGEFHHHHGHHHGHHFFFGFFFHHFGHFGHHHHHGGGGGGHHHHHGGHGFCGFFHGDC@FCCGHGGGGGGH
@M02034:409:000000000-BFKT7:1:1102:12097:12279 1:N:0:35
AAAGTCGAGGTGCCTAAAGTGGCAACCCAGACTAAGGGTGGTGTAGAGCTTCCTGTAGCCGCATGGCGTTCGTACTTAAATATGGAACTAACCATTCCAATTTTCGCTGTCTCTTATACACATCTCCGAGCCCACGAGACAGGCAGAAAT
+
BBCCCFABCCCCGGGGGGGGGGGHHHHGGHGGHHHCGHHGGGGHHHHGHHHHHHHHHHHHGGEGGHHGGGGGGHHHHHHHHHHHGGHHHGHHHHHHHHHHHHHHGGGGGGHHHHHHHGHGHHHHHHHGGGGGGGGGFGGGHHGGHGAGHG
@M02034:409:000000000-BFKT7:1:1102:19765:12282 1:N:0:35
AAAGTCGAGGTGCCTAAAGTGGCAACCCAGACTGATACGAAGGTTGGTGGTGTAGAGCTTCCTGTAGCCGCATGGCGTTCGTACTTAAATATGGAACTAACCATTCCAATTTTCGCTGTCTCTTATACACATCTCCGAGCCCACGAGACA
+
CCCCCFCCCCBAGGGGFGGGGGGHHHHGGHHGHHHHHHGGHGGGGHGEFGEFHHGGHHHHHHHHHHHHHEEEEEHGEEFGGGFHHHHFHHHHHHFGGFFHHFHHHHGHHHHHHHGGGGEGHGHHHHHHHHFFHHFHECGCGGGGGDFGGH
@M02034:409:000000000-BFKT7:1:1102:20001:12299 1:N:0:35
AAAGTCGAGGTGCCTAAAGTGGCAACCCAGACTAAGACGGCGGTTGGTGGTGTAGAGCTTCCTGTAGCCGCATGGCGTTCGTACTTAAATATGGAACTAACCATTCCAATTTTCGCTGTCTCTTATACACATCCCGAGCCCACGAGACAG
+
BCBCCFCCCCBCGGGGGGGGGGGHHHHGGHHGHGFCAFEE2A0EF0A>?1EE?3D5B5BF3FF3F4F@BEE>EAE1E/>EEE??/BGB3BGFED33BFFF202FG3GDBGFHG3/CEGAHHHHFDBGGHHHHHFGEDD<@.FCFGCAAGF
@M02034:409:000000000-BFKT7:1:1102:21116:12300 1:N:0:35
AAAGTCGAGGTGCCTAAAGTGGCAACCCAGACTGCGAGGGATGTTGGTGGTGTAGAGCTTCCTGTAGCCGCATGGCGTTCGTACTTAAATATGGAACTAACCATTCCAATTTTCGCTGTCTCTTATACACATCTCCGAGCCCACGAGACA
+
BBBBBFBBDBAAFGGGGGGGGGGGHHHGGHHGHHHGEFGGGHGHHHHGGGGFHFFFGHHHHHHGHHHHHGGGGFHHGEGGGGHHHHHGHHHHHHHFHGGHHHGHHHHHFGHHHHGGGGGGHHHHHHHHHHHHHHGHGGGCGGHGGGGFGC
@M02034:409:000000000-BFKT7:1:1102:21307:12315 1:N:0:35
AAAGTCGAGGTGCCTAAAGTGGCAACCCAGACTCAGGGGAAGGTTGGTGGTGTAGAGCTTCCTGTAGCCGCATGGCGTTCGTACTTAAATATGGAACTAACATTCCAATTTTCGCTGTCTCTTATACACATCTCCGAGCCCACGAGACAG
+
BCCBAFBBCCBBGGGGGGGGGGGHHHHGGHHGHHHHHHGFGGGFGHGGFGFGGGFDGGGHFHHHHHHGHGGEFGHHFEGFFGHHHHHFHHHHHHFFGGHHHGGHHHHHHHHHHGGGGEGHHHHHHHHHHHGGHFGE/CCCGHGGGGGGHH
@M02034:409:000000000-BFKT7:1:1102:15835:12315 1:N:0:35
AAAGTCGAGGTGCCTAAAGTGGCAACCCAGACTCAGAGTAATGTTGGTGGTGTAGAGCTTCCTGTAGCCGCATGGCGTTCGTACTTAAATATGGAACTAACCATTCCAATTTTCGCTGTCTCTTATACACATCTCCGAGCCCACGAGACA
+
AAAB3BAADDABGGGGFGGGEGGHHGHGGHHGHHGGGHHHHGHDEGHAEEFGFGGFFGHFFHHGFGGFFFGEEEFHFFGFGEGHHHHHHHHHFBFEFHGHGHEHHFFGFHHHGHGEGGGHHHGHFHHHFHBGGHFFDD/@DGHGG?D/CG
@M02034:409:000000000-BFKT7:1:1102:15912:12323 1:N:0:35
AAAGTCGAGGTGCCTAAAGTGGCAACCCAGACTCATAAGACTGTTGGTGGTGTAGAGCTTCCTGTAGCCGCATGGCGTTCGTACTTAAATATGGAACTAACCATTCCAATTTTCGCTGTCTCTTATACACATCTCCGAGCCCACGAGACA
+
A?ABAFAABBABGGGGG4BGGGFHHHHGGHHGHHFHHGHFHHHHHFEFEFGGHHHAFBGGFBGGFFHHHGFEGDFAEEGGGGEHHFG3FGHFHFFHFHECGFHFHGFGHHHHFG@EG?EFHFHEGHGHFFFGHFBFF/DCGGEGF?AGGG
@M02034:409:000000000-BFKT7:1:1102:6173:12325 1:N:0:35
AAAGTCGAGGTGCCTAAAGTGGCAACCCAGACTAGGTCGGATGTTGGTGGTGTAGAGCTTCCTGTAGCCGCATGGCGTTCGTACTTAAATATGGAACTAACCATTCCAATTTTCGCTGTCTCTTATACACATCTCCGAGCCCACGAGAC
+
BBBBBFBBBBAAGGGGGGGGGGGHHHHGGHHGHCHGFFEE2AFHHHHFFGGFHFGDFGHHHFHHHHHGHGGFGGHHGEGGGGFHHHHGHHGHHHHGHHHHHHHGHHHGHGHHHHGGGGGHHHHHFHHHGGGFGHHFG?DB@FFGFCDGG
@M02034:409:000000000-BFKT7:1:1102:15856:12326 1:N:0:35
AAAGTCGAGGTGCCTAAAGTGGCAACCCAGACTCAGAGTAATGTTGGTGGTGTAGAGCTTCCTGTAGCCGCATGGCGTTCGTACTTAAATATGGAACTAACCATTCCAATTTTCGCTGTCTCTTATACACATCTCCGAGCCCACGAGACA
+
CBCCCFCCCBAAGGGGGGGGGGGHHHHGGHHGHHHHGHHHFGHGHHHGFGFFFFGDGGHHGHHHHHHHHGECEEHFEEFFFEHHHHF3FFGHHHGFHHGGGHFGFGHHHFGHHFEGGDEGHHHHGHFFGHHHBHG2?<DCCCGGGCCEGH
@M02034:409:000000000-BFKT7:1:1102:7152:12336 1:N:0:35
AAAGTCGAGGTGCCTAAAGTGGCAACCCAGACTCAGTCTGCTGTTGGTGGTGTAGAGCTTCCTGTAGCCGCATGGCGTTCGTACTTAAATATGGAACTAACCATTCCAATTTTCGCTGTCTCTTATACACATCTCCGAGCCCACGAGACA
+
BBBBBFBBDBAAFGGGFGGGGFGHHHHGGHHGGHHHHHHHGHHGFFHEFGGFFGGBGGHHHHHFGFGDGEGGGGHHEEEFEEHFHHHDHHHHHHFBFHGHHHHHHGHHHHHHHHGGGGFHHHHHHHHHGHHHHHHHE?G>/FHGGCGDGC
@M02034:409:000000000-BFKT7:1:1102:19126:12352 1:N:0:35
AAAGTCGAGGTGCCTAAAGTGGCAACCCAGACTCCGAGTGAGGTTGGTGGTGTAGAGCTTCCTGTAGCCGCATGGCGTTCGTACTTAAATATGGAACTAACCATTCCAATTTTCGCTGTCTCTTATACACATCTCCGAGCCCACGAGACA
+
CCCCCFCCCCCCGGGGGGGGGGGHHHHGGHHGHHHGEGGHGHHGHHGGGGGGHFGDGHHHHHHHHHHHHGGEEGHHGGGGGGHHHHHHHHHHHHFHFHHGHHHGHHHGHHHHHHGGGGGGHHHHFHHHHHHHHHHGF@GCGGHGGGGGGE
@M02034:409:000000000-BFKT7:1:1102:5684:12358 1:N:0:35
AAAGTCGAGGTGCCTAAAGTGGCAACCCAGACTGCGAATAAGGTTGGTGGTGTAGAGCTTCCTGTAGCCGCATGGCGTTCGTACTTAAATATGGAACTAACCATTCCAATTTTCGCTGTCTCTTATACACATCTCCGAGCCCACGAGAC
+
AABAADAADBBBGGGGGFFGGGGHHHGGG2GGHB3A2AEF5BEGFFEEFGEFGFHGFHHHHHHHHHGHHGGGGGHHGEGFGFHGHHHHHHHGHBGGFHFHHHFGFHFF4FHHHHGFGGFFHHHHHHHHFHFHHHFFFG?@CGHGC?DDG
@M02034:409:000000000-BFKT7:1:1102:5668:12370 1:N:0:35
AAAGTCGAGGTGCCTAAAGTGGCAACCCAGACTGAGAATG
+
CCCCCFCCCCCBGGGGGGGGGGGHHHHGGHGGHFC355B5
@M02034:409:000000000-BFKT7:1:1102:22830:12377 1:N:0:35
AAAGTCGAGGTGCCTAAAGTGGCAACCCAGACTAAGCCGCATGTTGGTGGTGTTGAGCTTGCTGTAG
+
BBBBBFBBBD>ABGGGGGGGGFGFHHHGGHHGH33B33A22EEHBG1AA1ECA1A5A3AB31DG555
@M02034:409:000000000-BFKT7:1:1102:25931:12378 1:N:0:35
AAAGTCGAGGTGCCTAAAGTGGCAACCCAGACTGGGCATGGTGTTGGTGGTGTAGAGCTTCCTGTAGCCGCATGGCGTTCGTACTTAAATATGGAACTAACCATTCCAATTTTCGCTGTCTCTTATACACATCTCCGAGCCCACGAGACA
+
CCCCCFBBBBABGGGGFGGGGGGHHHHGGHHGHHFDHHHHCGHHGHHGGGGFHGFDGHHHGHHHHHHHHGGGGGHHGFGGGGHHHHFGHHHHHGBFFHHHGHHHHHHHEFHHHHGGGGGHHHHHDHGHFHFGHHHHFDDDGGHGGGGGG=
@M02034:409:000000000-BFKT7:1:1102:26749:12379 1:N:0:35
AAAGTCGAGGTGCCTAAAGTGGCAACCCAGACTAATAATCTGGTTGGTGGTGTAGAGCTTCCTGTAGCCGCATGGCGTTCGTACTTAAATATGGAACTAACCATTCCAATTTTCGCTGTCTCTTATACACATCTCCGAGCCCACGAGAC
+
AABCAFBABCCBGGGGFGGGFGGHHHHGGHHGHHHHHHHHGHHGGEGAFEEGGFFEEGHHHHHHGFGFEEEEEGHFEGGGGGHGGGGHHHHGGHFDFGEBFGDGHGGHFHHHHGGGGGGHHGHHFHFHGFFHGGFBCC?>BFHEGGCGG
@M02034:409:000000000-BFKT7:1:1102:12994:12385 1:N:0:35
AAAGTCGAGGTGCCTAAAGTGGCAACCCAGACTATTAATGAGGTTGGTGGTGTAGAGCTTCCTGTAGCCGCATGGCGTTCGTACTTAAATATGGAACTAACCATTCCAATTTTCGCTGTCTCTTATACACATCTCCGAGCCCACGAGAC
+
CCCCCFCCCCBCGGGGGGGGGGGHHHHGGHHGHHHHHHHHHHHFHHGGGGGGHGF5FGHHHHHHHFHFGGGGGGHFEBEFFFHHHHHGHHHGHH3FGHHHGHFHHHHHHHHHHHGGGGGGHHHHHHHHHFFHHHHHGCGGGGHGG@DGG
@M02034:409:000000000-BFKT7:1:1102:6062:12388 1:N:0:35
AAAGTCGAGGTGCCTAAAGTGGCAACCCAGACTAAGAATCAGGTTGGTGGTGTAGAGCTTCCTGTAGCCGCATGGCGTTCGTACTTAAATATGGAACTAACCATTCCAATTTTCGCTGTCTCTTATACACATCTCCGAGCCCACGAGACA
+
AABBBFBBBBBAGGGGGGGGGGGHHHHGGHHGHHHHFGHGHHHHHHGBFEEFG3F5DFGHHFHHHHHGGEF>FEGGG1EFEEFGHHHFHHHHHHBFHHHGHFFHHHHEHHHHH4EEFGEHHHHGFFHHFFHBFHHHF/@C@FHGC?DGGF
@M02034:409:000000000-BFKT7:1:1102:23695:12393 1:N:0:35
AAAGTCGAGGTGCCTAAAGTGGCAACCCAGACTGCTTCTGTGGTTGGTGGTGTAGAGCTTCCTGTAGCCGCATGGCGTTCGTACTTAAATATGGAACTAACCATTCCAATTTTCGCTGTCTCTTATACACATCTCCGAGCCCACGAGACA
+
CCCCCFCBCCABGGGGGGGGGGGHHHHGGHHGHHHHHHHHHHHHGGGGGGFFGGGDGHHHHHHHHHHGHFGEFFHHFFGGFFHHHHHHHHHHHHHHGHHFHHHHHHHHHHHHHHGGGGGHHHHHHHHDFGFHHHHGGGGCGGHGGAFGGC
@M02034:409:000000000-BFKT7:1:1102:17007:12399 1:N:0:35
AAAGTCGAGGTGCCTAAAGTGGCAACCCAGACTGCGCCTCCTGTTGGTGGTGTAGAGCTTCCTGTAGCCGCATGGCGTTCGTACTTAAATATGGAACTAACCATTCCAATTTTCGCTGTCTCTTATACACATCTCCGAGCCCACGAGAC
+
CCDCDFCCDDBCGGGGGGGGGGGHHHHGGHHGH33E2EA22BGHHHHEGGEFHHHFGHHHHHHHHHHHHGGGGGHHGFGGGGHHHHHHHHHHHHHHHHHHHHHHHHHHHHHHHHGGGGGHHHHHHHHHGHHHHHHHGGGGGGHGGGGGG
@M02034:409:000000000-BFKT7:1:1102:21537:12400 1:N:0:35
AAAGTCGAGGTGCCTAAAGTGGCAACCCAGACTAATACGAATGTTGGTGGTGTAGAGCTTCCTGTAGCCGCATGGCGTTCGTACTTAAATATGGAACTAACCATTCCAATTTTCGCTGTCTCTTATACACATCTCCGAGCCCACGAGACA
+
>1AA>BAAD1>>FGGEGD1FFGCHHGFGGGFABGDHHHHEHGHGFFGABEAFFFB2B1B1FFGFFHHHHGC@E/FGGFCFGEGHGHHHGGHGGFGG1BFHHHDFGHEGGGFHHHGGEFE1EFHFHHEHGHDFHH1BC/<CCGEG/C/?A<
@M02034:409:000000000-BFKT7:1:1102:28252:12403 1:N:0:35
AAAGTCGAGGTGCCTAAAGTGGCAACCCAGACTCAGACGCATGTTGGTGGTGTAGAGCTTCCTGTAGCCGCATGGCGTTCGTACTTAAATATGGAACTAACCATTCCAATTTTCGCTGTCTCTTATACACATCTCCGAGCCCACGAGAC
+
BBBBBFAB?A>AGGGGGGGFGGGHGHHGGHHGHFHH3BEEEEGGHGHECEGCAAFDD5FEBGFGFFHGHFGEFEC1EBEFEFFEHFB@3@FDFE33BEGF3F3FFDGHHHHHGFE?FEEGHFHHGGHHHHHHHFHHECFBGGFGGGGGG
@M02034:409:000000000-BFKT7:1:1102:28357:12403 1:N:0:35
AAAGTCGAGGTGCCTAAAGTGGCAACCCAGACTCCTTCGCCTGTTGGTGGTGTAGAGCTTCCTGTAGCCGCATGGCGTTCGTACTTAAATATGGAACTAACCATTCCAATTTTCGCTGTCTCTTATACACATCTCCGAGCCCACGAGACA
+
ABBCAFCACCCCGGGGGGGGGGGHHHHGGHHGH3FGDHGEAEHGGHHG1EECABF5AFGCFGFGGDG5AEE>FEC1>BEFGFFHGGHD3GHDEG33FGGF303BFDHFHGHHHGFDGGFGHHHH?FGGHFHHGHG2C<B<CGHGG?FGGF
@M02034:409:000000000-BFKT7:1:1102:7204:12405 1:N:0:35
AAAGTCGAGGTGCCTAAAGTGGCAACCCAGACTCCGTCTACTGTTGGTGGTGTAGAGCTTCCTGTAGCCGCATGGCGTTCGTACTTAAATATGGAACTAACCATTCCAATTTTCGCTGTCTCTTATACACATCTCCGAGCCCACGAGACA
+
CCDCCFBCCDBCGGGGGGGGGGGHHHHGGHHGHHHGFGHHHHHHGHHGGGGGEFF5GFHHFHHHHHHGHGGEFGHFGEEGGEHHHHHGFHHHHFEDGHHHHFFGHFHFHHHHHGEGGDEHHHHHGHHHFHHGGHHGDBFGGGHGG@FGG?
@M02034:409:000000000-BFKT7:1:1102:3374:12411 1:N:0:35
AAAGTCGAGGTGCCTAAAGTGGCAACCCAGACTATTGATGTGGTTGGTGGTGTAGAGCTTCCTGTAGCCGCATGGCGTTCGTACTTAAATATGGAACTAACCATTCCAATTTTCGCTGTCTCTTATACACATCTCCGAGCCCACGAGACA
+
BBBBBFAADBABGFGGBGGGGGGHHHHGGHHGHHHHHHHHGHHHFGGGGGFGFFGGGGHGHHHHGGHGGEEEEEHGEEEFEFHHHHHHHHHHHHHHFHGFHHHHHGGHHHHHHHGEFGEBHHHHFHHHFCBGGGBFE@@/DFHGGGGFGC
@M02034:409:000000000-BFKT7:1:1102:19182:12411 1:N:0:35
AAAGTCGAGGTGCCTAAAGTGGCAACCCAGACTCCGCCTACTGTTGGTGGTGTAGAGCTTCCTGTAGCCGCATGGCGTTCGTACTTAAATATGGAACTAACCATTCCAATTTTCGCTGTCTCTTATACACATCTCCGAGCCCACGAGAC
+
CCCCCFCCCCCCGGGGGGGGGGGHHHHGGHGGHHHDEEEGGGHHHFHGGGGGHHGDFHHHHHHHHGGGHFGEEFHHGFGGGGHHHHHBFGGHHHBFGGFCGHHHHGHHHGHHHGEGGGGGHGHHHHHHFHHHFGGGFCG?GGEFGGFGG
@M02034:409:000000000-BFKT7:1:1102:10258:12414 1:N:0:35
AAAGTCGAGGTGCCTAAAGTGGCAACCCAGACTGTGGGTACTGTTGGTGGTGTAGAGCTTCCTGTAGCCGCATGGCGTTCGTACTTAAATATGGAACTAACCATTCCAATTTTCGCTGTCTCTTATACACATCTC
+
AAAAAFB3DBAAGGGF4G4FBFDGHDHFGHGGHHFFHGGGHHHHHHHAF?AFC3GFHHHHHHHHHHHHFGC0E11GEGGGGGGHHGFE3B4FF3@3@FB@BF3FFGFGHGHHHFEAED?DGGFGB42F2CBGFGD
@M02034:409:000000000-BFKT7:1:1102:9639:12416 1:N:0:35
AAAGTCGAGGTGCCTAAAGTGGCAACCCAGACTCTTCCTAATGTTGGTGGTGTAGAGCTTCCTGTAGCCGCATGGCGTTCGTACTTAAATATGGAACTAACCATTCCAATTTTCGCTGTCTCTTATACACATCTCCGAGCCCACGAGACA
+
BCBBBFCCCCBCGGGGGGGGGGGHHHHGGHHGHHHHHHHHHHHHHHHFGGGGHFGBGHHHHGHHHHHHHGGFFGHGGFGGGGHHGHHGHHHHHHHHGHHGHHHHHHGHHHHHHDEGGGGFHHHHDHHHGHHHHHHFGCGGGGHGGGGGGC
@M02034:409:000000000-BFKT7:1:1102:21526:12420 1:N:0:35
AAAGTCGAGGTGCCTAAAGTGGCAACCCAGACTAATACGAATGTTGGGGGTGTAGAGCTTCCTGTAGCCGCATGGTGTTCGTACTTAAATA
+
CCCCCFCBBCBCGGGGGGGGGGGFHHHGGHHGHGEFBFEF2A3FGHE2A0AA03D5A5BB@FGDGBG53?E>EEF3@??@E?2FFGH33EG
@M02034:409:000000000-BFKT7:1:1102:28334:12422 1:N:0:35
AAAGTCGAGGTGCCTAAAGTGGCAACCCAGACTGGGAAGGGGGTTGG
+
CCCCCFCCBBABGGGGGGGGGGGHGHHGGHHGHHCE2AEFG?FG0AE
@M02034:409:000000000-BFKT7:1:1102:10243:12425 1:N:0:35
AAAGTCGAGGTGCCTAAAGTGGCAACCCAGACTGTGGGTACTGTTGGTGGTGTAGAGCTTCCTGTAGCCGCATGGCGTTCGTACTTAAATATGGAACTAACCATTCCAATTTTCGCTGTCTCTTATACACATCTCCGAGCCCACGAGACA
+
BBCBBFCCCCBCGGGGGGGGGGGHHHHGGHHGHHHHHGGHHHHHHHHGGGGGHGFFGHHHHHHHHHHHHFGEGGHGEEEGGGHHHHHHHHHHHHGHGHGFHHFHHHHGHHHHHHGGGGGHHHHHHHHHHHHGGHHHGGGCGGHGGGGGGC
@M02034:409:000000000-BFKT7:1:1102:25139:12435 1:N:0:35
AAAGTCGAGGTGCCTAAAGTGGCAACCCAGACTCATCCGAGTGTTGGTGGTGTAGAGCTTCCTGTAGCCGCATGGCGTTCGTACTTAAATATGGAACTAACCATTCCAATTTTCGCTGTCTCTTATACACATCTCCGAGCCC
+
BCBCAFCABBCCGGGGFGGGGGGHHHHGGHHGHHHHGHF2AFEFGGFECDEEB3FBADFFFGFFFBF53EEEEE11>EGGGFFGFFHF3GHFFF33BGGHB03BF4FEHGGHHBEGGGGGGHHGFHGFGBGGHHHDECCFGG
@M02034:409:000000000-BFKT7:1:1102:15631:12435 1:N:0:35
AAAGTCGAGGTGCCTAAAGTGGCGACCCAGACTGATAAGCGTGTTGGTGGTGTAGAGCTTCCTGTAGCCGCATGGCGTTCGTACTTAAATATGGAACTAACCATTCCAATTTTCGCTGTCTCTTATACACATCTCCGAGCCCACGAGACA
+
CCCCCFCCCCCCGGGGGFGGGGGGGGGGHHHGHHHHHHGHGGGGHHGFGGGGHHGFGHHHHHHHHHHGHGGGGGHHGGGGGGHHHHHHHHHHHHGGFHGHGHHHHHHHHHHHHHGFGGGGHFHHFHHFHHDGHGHGDCCCGGHGGFGGGC
@M02034:409:000000000-BFKT7:1:1102:16635:12436 1:N:0:35
AAAGTCGAGGTGCCTAAAGTGGCAACCCAGACTCAGCAGAAGGTTGGTGGTGTAGAGCTTCCTGTAGCCGCATGGCGTTCGTACTTAAATATGGAACTAACCATTCCAATTTTCGCTGTCTCTATACACATCTCCGAGCCCACGAGACAG
+
BBBAAFAABBABGGGGGGGGGGGHHHHGGHHGHHHHHHHHGHHHGFGGGGGFFFFDDGHHHHHHHHHHHGGEGGHGGEFGEFGHHHFHHHHGHHHHFHHFHHGHHHHHHHHHGHGGGGGHHHHHH?DFGHGGHFDE<CGBFHGGGGGGHG
@M02034:409:000000000-BFKT7:1:1102:6921:12436 1:N:0:35
AAAGTCGAGGTGCCTAAAGTGGCAACCCAGACTCGGATGGGGGTTG
+
CCCCCFCCCCCCGGGGGGGGGGGHHHHGGGHGHB2E222BG?EE0E
@M02034:409:000000000-BFKT7:1:1102:9634:12441 1:N:0:35
AAAGTCGAGGTGCCTAAAGTGGCAACCCAGAC
+
AAAAAF@A1A>ABCGGGFGADEECF0FE0B0A
@M02034:409:000000000-BFKT7:1:1102:6106:12443 1:N:0:35
AAAGTCGAGGTGCCTAAAGTGGCAACCCAGACTGTTTGTGCTGTTGGTGGTGTAGAGCTTCCTGTAGCCGCATGGCGTTCGTACTTAAATATGGAACTAACCATTCCAATTTTCGCTGTCTCTTATACACATCTCCGAGCCCACGAGAC
+
BBBBBFBBDBAABGGGGGGGGFGHHHHEGFHGHGHHHHHHHHHHHHHGFEFFHDF5D5DGHGHFHHHFGFEEEEHFEEFGFEGGGHHBGFHHHGDBGGHHHHGHHHHFHGHHHHGGGGGHHHHHGGGGFFHHHHHGGCGGFGHGGGGG?
@M02034:409:000000000-BFKT7:1:1102:27959:12443 1:N:0:35
AAAGTCGAGGTGCCTAAAGTGGCAACCCAGACTACGCCGCCTGTTGGTGGTGTAGAGCTTCCTGTAGCCGCATGGCGTTCGTACTTAAATATGGAACTAACCATTCCAATTTTCGCTGTCTCTTATACACATCTCCGAGCCCACGAGACA
+
BBBBBFAADDAAGGGGGGGGG4AGHHHGGEHEHHHGEGEAAEGBF3FBFFACABFDDGHHFHHHHFG5@?>/BEF1>?>1?EE1FFGBFFH4?D3?FEGG3?3BGHFFHFHHHFEDDDCFHHGHB2D>D1FCFFFD?/</AFHGG-CDF>
@M02034:409:000000000-BFKT7:1:1102:13798:12448 1:N:0:35
AAAGTCGAGGTGCCTAAAGTGGCAACCCAGACTCGGAAGCCTGTTGGTGGTGTAGAGCTTCCTGTAGCCGCATGGCGTTCGTACTTAAATATGGAACTA
+
AAAAAFBADDAAFFGG4FGFGGGFG4GEDFGFGHGCEFGHCGHGBFHAAEEEH3DDFBGHGFHBB5FDGEE0EEGEFEGGGGHHHHGF3FFFGFGBFGD
@M02034:409:000000000-BFKT7:1:1102:9615:12456 1:N:0:35
AAAGTCGAGGTGCCTAAAGTGGCAACCCAGACTCTGAATCATGTTGGTGGTGTAGAGCTTCCTGTAGCCGCATGGCGTTCGTACTTAAATATGGAACTAACCATTCCAATTTTCGCTGTCTCTTATACACATCTCCGAGCCCACGAGACA
+
CCCCCFCCCCCCGGGGGGGGGGGHHHHGGHHGHHHHFHHFGGFGFHHEFFGGHFF5FFGHGHHHHFHFHGG?EFFBE?EFFEGGGGHFFGHHHHF3GHHHFGFHHHFFGGHHHFEGGEEGHHHHHFFHHGHHHHHHGFGGGGHGGFGGGF
@M02034:409:000000000-BFKT7:1:1102:17312:12460 1:N:0:35
AAAGTCGAGGTGCCTAAAGTGGCAACCCAGACTGGGGGGGGTGTTGGTGGTGTTG
+
ABABBFCCCDABGGGGGGGFGGGHHHHGGHH2GH2FEGGGFFFF.9AA9DAE..;
@M02034:409:000000000-BFKT7:1:1102:12407:12464 1:N:0:35
AAAGTCGAGGTGCCTAAAGTGGCAACCCAGACTAAGAATGATGTTGGTGGTGTAGAGCTTCCTGTAGCCGCATGGCGTTCGTACTTAAATATGGAACTAACCATTCCAATTTTCGCTGTCTCTTATACACATCTCCGAGCCCACGAGACA
+
CCCCBFCCCCCCGGGGGGGGGGGHHHHGGHHGHHHHHHHHHHHHHHHEFEFFGFFDGGHHHHHHHFHGFGGEGGHFGFGGGFHHHHHHHHHHHHFGHHHGHFFHHHHGHHHHHHGGGGGHHHHHHGHHGHHHHHHHECGGFGHGGCGGGG
@M02034:409:000000000-BFKT7:1:1102:19432:12465 1:N:0:35
AAAGTCGAGGTGCCTAAAGTGGCAACCCATAGTAGTATTGTTGGTGGTGTAGAGCTTCCTGTAGCCGCAT
+
BCBCCFCCCCBCGGGGGGGGGGGHHHHG23FAFH5B5AFG5FGH222E2F3B5D5GA5FAG5D553A00B
@M02034:409:000000000-BFKT7:1:1102:17296:12468 1:N:0:35
AAAGTCGAGGTGCCTAAAGTGGCAACCCAGACTGGGGGGGGTGTTGGTGGTGTAGAGCTTCCTGTAGCCGCATGGCGTTCGTACTTAAATATGGAACTAACCATTCCAATTTTCGCTGTCTCTTATACACATCTCCGAGCCCACGAGACA
+
CCCCCFCCCCBBGGGGGGGGGGGHHHHGGHHGHFHHGGGCBBFFFFFDEFDFFFF:BFFFFFFFFFFFFFFBDFFFFFFFFFFFFFFFFFFFFFFFFFFFFFFFFFFFFFFFFFFFFFFFFFFFFFFFFFFFFFFFF;CBFFFFFFFFF:
@M02034:409:000000000-BFKT7:1:1102:16493:12474 1:N:0:35
AAAGTCGAGGTGCCTAAAGTGGCAACCCAGACTTCTCCGGCGGTTGGTGGTGTAGAGCTTCCTGTAGCCGCATGGCGTTCGTACTTAAATATGGAACTAACCATTCCAATTTTCGCTGTCTCTTATACACATCTCCGAGCCCACGAGAC
+
BCCCCFCCCCAAGGGGFGGGGGGHHHHGGHHGHHHHHHGGGGGEFGGEFGEFGFGFGHHHHHHHHHHGHFCEEGHGGGGGEFGHHHHHHHGHHHEGHHHGHHGHHHFHHHHHHHCGGGGGHGHHGHFGHGGHHHFBACGCGGHGGGGFG
@M02034:409:000000000-BFKT7:1:1102:14933:12476 1:N:0:35
AAAGTCGAGGTGCCTAAAGTGGCAACCCAGACTCAGTCTCCGGTTGGTGGTGTAGAGCTTCCTGTAGCCGCATGGCGTTCGTACTTAAATATGGAACTAACCATTCCAATTTTCGCTGTCTCTATACACATCTCCGAGCCCACGA
+
ABBBADAABDA@GGGGGGGGGGEHHHHGGHHGHHHH5AFF3EEEFGGGFGEFHHHHHHHHHHHHFGHGHGGGGGHHGFFGGGGHHHHHHHHHHGGHHHGHHHFFHHGGHHGHHGGGGGGFHFH??DF3F2?B?DFD/<DDG/A@<
@M02034:409:000000000-BFKT7:1:1102:26001:12479 1:N:0:35
AAAGTCGAGGTGCCTAAAGTGGCAACCCAGACTTTGCCGTCGGTTGGTGGTGTAGAGCTTCCTGTAGCCGCATGGCGTTCGTACTTAAATATGGAACTAACCATTCCAATTTTCGCTGTCTCTTATACACATCTCCGAGCCCACGAGACA
+
A@ABAFBADDBBGGGGGGGGGGGHHHHGGHHGHHHHHHGAEFGAFEGEEEFFGFGFFGHEGHHFFFGFEEEEFFHGEEGGGGHHGHHG3FHGFHFF?FBBFFBFHFDGHHHFHFGFGGGFHFHHGHEF2CDFHF@@?CC<@FGFC-<AD<
@M02034:409:000000000-BFKT7:1:1102:9605:12485 1:N:0:35
AAAGTCGAGGTGCCTAAAGTGGCAACCCAGACTAGTCATGCGGTTGGTGGTGTAGAGCTTCCTGTAGCCGCATGGCGTTCGTACTTAAATATGGAACTAACCATTCCAATTTTCGCTGTCTTTATACACATCTCCGAGCCCACGAGACAG
+
DDDDCFCCDCBCGGGGGGGGGGGHHHHGGHHGHHHHHHHHHGGGGGGGGGEFHHGDGHHHHHHHHHHHHEGEFFHHFFGGGGFHHHHHHHHHHHHGFHHGHHHHHHHHHHHHHHGGGGGHHHHHHHGHHFGHHHHGFGGCGHGGGGGGHH
@M02034:409:000000000-BFKT7:1:1102:22043:12489 1:N:0:35
AAAGTCGAGGTGCCTAAAGTGGCAACCCAGACTGCGAATCAGGTTGGTGGTGTAGAGCTTCCTGTAGCCGCATGGCGTTCGTACTTAAATATGGAACTAACCATTCCAATTTTCGCTGTCTCTTATACACATCTCCGAGCCCACGAGACA
+
CCCCCFCCCCCCGGGGGGGGGGGHHHHGGHHGHHHGGGGGHHHFGHGECEEF13F5DFGHHHHHHHGFGEGCGGHFEE?FGFGGHHHHHHHFGF33FHHHGF3BEFEDGHHHH4EGGGEGGHHFFGHHHHHGHHH2CB@CGGHGGCGFGG
@M02034:409:000000000-BFKT7:1:1102:17863:12490 1:N:0:35
AAAGTCGAGGTGCCTAAAGTGGCAACCCAGACTCAGAAGAATGTTGGGGTT
+
BCCCCFBBCBCBGGGGGGGGGGGHHHHGGHHGHCA3BFGCGGDGGHE221A
@M02034:409:000000000-BFKT7:1:1102:14939:12496 1:N:0:35
AAAGTCGAGGTGCCTAAAGTGGCAACCCAGACTCAGTCTCCGGTTGGTGGTGTAGAGCTTCCTGTAGCCGCATGGCGTTCGTACTTAAATATGGAACTAACCATTCCAATTTTCGCTGTCTCTATACACATCTCCGAGCCCACGAGACAG
+
BBBBBFBBBBBBGGGFFGGGGGGHHHHGGHHGFHFFGHHFH?EAEEGEFAFFF3D5FFDGBHHHHDFDFEEEEGF1EEEGFFFHHHHEEGHHHH33FGHHC03B34F4BF3GF4>EEE??GHGHHGGFG2FGGGHG/CDG?C/>/@?AGH
@M02034:409:000000000-BFKT7:1:1102:27470:12496 1:N:0:35
AAAGTCGAGGTGCCTAAAGTGGCAACCCAGACTCCGCATGCTGTTGGTGGTGTAGAGCTTCCTGTAGCCGCATGGCGTTCGTACTTAAATATGGAACTAACCATTCCAATTTTCGCTGTCTCTTATACACATCTCCG
+
A?AA>FA3>>>>FGGGGCBEEGGHHHHGGGHGHHHGGEGGBFHHEFEB1EAAA3FHBDGHHH5FAFG5FEEEEE1FEFEEGEH1FFGH3BDGD@@FGGH3FGHFFDDF4GHGGFEDEDEGHBGGDD2F2CDHHF1FD
@M02034:409:000000000-BFKT7:1:1102:14919:12497 1:N:0:35
AAAGTCGAGGTGCCTAAAGTGGCAACCCAGACTCAGTCTCCGGTTGGTGGTGTAGAGCTTCCTGTAGCCGCATGGCGTTCGTACTTAAATATGGAACTAACCATTCCAATTTTCGCTGTCTCTATACACATCTCCGAGCCCACGAGACAG
+
ABBBBFBBBBAAGGGGGFGFGFFHHHHGGHHGHHHHHHHHHGGGGGGGGGEFBGGFGHHHHHHHHHHHHEFFGFHHGFGGGFGHHGHGFHFHHHGGHHHHHHHHHHGHHHGHGHGGGGGHHGHGHFFHGDGHHHHEFGGBFHGGGCDGHH
@M02034:409:000000000-BFKT7:1:1102:3504:12501 1:N:0:35
AAAGTCGAGGTGCCTAAAGTGGCAACCCAGACTGGGGTGGGGGTTGGTGGTGTAGAGCTTCCTGTAGCCGCATGGCGTTCGTACTTAAATATGGAACTAACCATTCCAATTTTCGCTGTCTCTTATACACATCTCCGAGCCCACGAGAC
+
3AAA>DABBBAABGFDGGGBGGGH44FDEHHDHHHHGAEGGGGEEFGEFE1FGFH3FHFHH3GGGFGBGEFEGEHGE/E?EF2GHHFDEGHGGGG3FFFB2FFFGFHEHGHGGFDD?GAGHGGF?GFD1FFH1?<FA-C-AFG.@GDGF
@M02034:409:000000000-BFKT7:1:1102:4909:12502 1:N:0:35
AAAGTCGAGGTGCCTAAAGTGGCAACCCAGACTCATATGACTGTTGGTGGTGTAGAGCTTCCTGTAGCCGCATGGCGTTCGTACTTAAATATGGAACTAACCATTCCAATTTTCGCTGTCTCTTATACACATCTCCGAGCCCACGAGAC
+
ABBBAFBBBBBAFGGGGGGGGGGHHHHGGHHGGHHHHHHHHHHHGFHEFGGGG3F5FEHFHHHHHHHFFGGEGGFGGEEGGGEGFHHG3FHHHHEBFHHGHFFGFGHFHGHHHF>/EEEHHHHHGHFGDBFGFHGHFCGCGGHGGFDFF
@M02034:409:000000000-BFKT7:1:1102:15206:12505 1:N:0:35
AAAGTCGAGGTGCCTAAAGTGGCAACCCAGACTGGTCGGGTTGATGGTGGTGTAGAGCTTCCTGGAGCCGCATGGCGTTCGTACTTAAATA
+
BBCCADABDDBCGGGGGGGGGGGHHHHGGGHFHH2BDEEG2B23DF33BAEC13D5B5A35BBF32A21EF>FAAA>?>B?12?GFHEEFG
@M02034:409:000000000-BFKT7:1:1102:21627:12506 1:N:0:35
AAAGTCGAGGTGCCTAAAGTGGCAACCCAGACTCATCAGAAGGTTGGTGGTGTAGAGCTTCCTGTAGCCGCATGGCGTTCGTACTTAAATATGGAACTAACCATTCCAATTTTCGCTGTCTCTTATACACATCTCCGAGCCCACGAGAC
+
AAAABFBBDB>AGGGGGGGGGFFEFHHEFGGGHGGFFFFB5BGHFCEEGGEFFEG5FGHHHGHFHFGGHGGGEGHHGEGFEEGHHHHEGHFHGHFGGHFCHHHHHHHHHHHHHHCGGGEHHHHGHHHHGHGGFDHHGFGDCFHGGFGDG
@M02034:409:000000000-BFKT7:1:1102:4891:12507 1:N:0:35
AAAGTCGAGGTGCCTAAAGTGGCAACCCAGACTCATATGACTGTTGGTGGTGTAGAGCTTCCTGTAGCCGCATGGCGTTCGTACTTAAATATGGAACTAACCATTCCAATTTTCGCTGTCTCTTATACACATCTCCGAGCCCACGAGACA
+
BCCCBFCBBBACGGGGGGGGGGGHHHHGGHHGHHHHHHHHHHHHHHHEFFEFFBFBF5GHHHHHHFHGGFFEEEF1EBFFGFGHHHHFHHGHHHFFFHHGF13GHHFFHHFHHBEEGGFHHHHHFHHHHFHHHGHGEBGDGGHGGGGGG=
@M02034:409:000000000-BFKT7:1:1102:5126:12516 1:N:0:35
AAAGTCGAGGTGCCTAAAGTGGCAACCCAGACTCAGACTAAGGTTGGTGGTGTAGAGCTTCCTGTAGCCGCATGGCGTTCGTACTTAAATATGGAACTAACCATTCCAATTTTCGCTGTCTCTTATACACATCTCCGAGCCCACGAGAC
+
AAAABFABBBABGGGGGGGGGGGGGHHGGHGGFHHHHHGHHHHHHHGGEGGFHHHFFHHHHHHGHHHHHGGGGGHHGEGGGGHHHHHGHHGHHGGHHHHHHHHHGHHHFHHHHHGGGGGGHFHHHHHHHHHHFHGHGGGGGGHGGGGGG
@M02034:409:000000000-BFKT7:1:1102:25171:12519 1:N:0:35
AAAGTCGAGGTGCCTAAAGTGGCAACCCAGACTCAGAATACTGTTGGTGGTGTAGAGCTTCCTGTAGCCGCATGGCGTTCGTACTTAAATATGGAACTAACCATTCCAATTTTCGCTGTCTCTTATACACATCTCCGAGCCCACGAGACA
+
CCCCCFBCCCBCGGGGGGGGGGGHHHHGGHHGHHHHHHHHHHHHHHHGGGGGHHHGHHHHHHHHHHHHHGGGGGHHGGGGGGHHHHHHFHHHHHEHGHGHHHHHHHHGDGHHHHGGGGGHHHHHBGEHHHHHHHGHGGCFGGHGGGGGGB
@M02034:409:000000000-BFKT7:1:1102:15195:12521 1:N:0:35
AAAGTCGAGGTGCCTAAAGTGGCAACCCAGACTGGTCGGGTTGTTGGTGGTGTAGAGCTTCCTGTAGCCGCATGGCGTTCGTACTTAAATATGGAACTAACCATTCCAATTTTCGCTGTCTCTTATACACATCTCCGAGCCCACGAGAC
+
ABBBBFBADBBBGGGFAGFGGGGHHHHGGHHGHHHHHGGGGFGEHHHGFGEGHHHDGHHHHHHHHGFGHEGEEFHHGGGGGGFHHHFGHHHHHHGGFHFFHHHHHHHHHHHHHGEFGGGHHHHHFHFBFCDFFGGGCCGCDFFGG/@EG
@M02034:409:000000000-BFKT7:1:1102:14614:12526 1:N:0:35
AAAGTCGAGGTGCCTAAAGTGGCAACCCAGACTTCGGATGGGGTTGGTGGTGTAGAGCTTCCTGTAGCCGCATGGCGTTCGTACTTAAATATGGAACTAACCATTCCAATTTTCGCTGTCTCTTATACACATCTCCGAGCCCACGAGACA
+
CCCCCFCCCCBBGGGGGGGGGGGHHHHGGHHGHFFFAEGFFHGGFGGEGGGFHFG5GBGHHHHFGHHHHFGEEGHHGGGGFEHHHHHFHHHHHGGHHHHHHHHHHHHHHGHHHHGGGGGHFHHHGGHGFGHHHHHFE@FGGGHGGGGCG>
@M02034:409:000000000-BFKT7:1:1102:11119:12529 1:N:0:35
AAAGTCGAGGTGCCTAAAGTGGCAACCCAGACTCAGTGTGGGGTTGGTGGTGTAGAGCTTCCTGTAGCCGCATGGCGTTCGTACTTAAATATGGAACTAACCATTCCAATTTTCGCTGTCTCTTATACACATCTCCGAGCCCACGAGACA
+
ABAABFBBBBABGGGGGGGGGGGFGHFGGHHGHHHHHHFHGGGEFGGEFFAFGBFDGFFGHFHHBGHFHEE>EEHHGEGGFEFEHHGFFHGHHHFGHHHHHFHHHHHBGHHHHGEGGGAGHHHFBFHGHFHHHHH2C@@G/FGFGGGGGC
@M02034:409:000000000-BFKT7:1:1102:13533:12531 1:N:0:35
AAAGTCGAGGTGCCTAAAGTGGCAACCCAGACTTCGAATATTGTTGGTGGTGTAGAGCTTCCTGTAGCCGCATGGCGTTCGTACTTAAATATGGAACTAACCATTCCAATTTTCGCTGTCTCTTATACACATCTCCGAGCCCACGAGAC
+
1AAAAFAADD1>AFGGFGGGGGGHFCCGECE0ADGFCGFFHHFBDCGEFEAFBBDGGHHH1CHGEDD2FEEEEEEEEE?FEGHHHGHF@GFBGB@FGFFB101FDFF2FG1GEFE?FAEBHEGHHGGHFCDHGHGBE/?/BFHECCCCC
@M02034:409:000000000-BFKT7:1:1102:15214:12531 1:N:0:35
AAAGTCGAGGTGCCTAAAGTGGCAACCCAGACTGGTCGGGTTGTTGGTGGTGTAGAGCTTCCTGTAGCCGCATGGCGTTCGTACTTAAATATGGAACTAACCATTCCAATTTTCGCTGTCTCTTATACACATCTCCGAGCCCACGAGACA
+
BBBBBFBBBBBBGGGGGGGGGGGHHHHGGH2FGHHFHFCG2BEEGHE1AEFCFBFA55FGBGHHFFHGFEGEEEF1FEEFGEGHHHHDGGHHGF3BGHHH3BDGHFFFHGGHHHEGG?CGFFGHFGDBFFHHHHGFD@CGGGFFFFF..<
@M02034:409:000000000-BFKT7:1:1102:25209:12531 1:N:0:35
AAAGTCGAGGTGCCTAAAGTGGCAACCCAGACTGAGCGTCGGGTTGGTGGTGTAGAGCTTCCTGTAGCCGCATGGCGTTCGTACTTAAATATGGAACTAACCATTCCAATTTTCGCTGTCTCTTATACACATCTCCGAGCCCACGAGAC
+
AAABAFBBBBAA4FGFGGGGBGFFFHGBFHFGHGHHHGGGCGCGFEEEEGEBBFGDEGHGHGHGHGHHHGE/EEHFEEFFEEFHHGFGGHFGHFFHHHHFHHHEGHHHFGHHHGGGGBFFFHHHGGGHHHHGFHHHE?FCGGHGGDGGG
@M02034:409:000000000-BFKT7:1:1102:25403:12536 1:N:0:35
AAAGTCGAGGTGCCTAAAGTGGCAACCCAGACTGCTAATACTGTTGGTGGTGTAGAGCTTCCTGTAGCCGCATGGCGTTCGTACTTAAATATGGAACTAACCATTCCAATTTTCGCTGTCTCTTATACACATCTCCGAGCCCACGAGACA
+
AAAB>DAADDBBGGGG4AGGGGGHHHHGGHHGHHHFHHHHHGH5FGEEFGEF1GGGHGHHFGHHHGG5FEEEEFHHFGGGGGHHGHHHHHHGHFHBCGFF@FBGHFBHHHHHHGGGGGGHHHHHHHFGDFFHGH3G/CGFGGGFGGF?E?
@M02034:409:000000000-BFKT7:1:1102:22927:12543 1:N:0:35
AAAGTCGAGGTGCCTAAAGTGGCAACCCAGACTAATAATTGTGTTGGTGGTGTAGAGCTTCCTGTAGCCGCATGGCGTTCGTACTTAAATATGGAACTAACCATTCCAATTTTCGCTGTCTCTTATACACATCTCCGAGCCCACGAGAC
+
CCCCCFCBCCCCGGGGGGGGGGGHHHHGGHHGHFGDFFGDHHHHHHHFFGGGHFHDGHHHHHHHHHHFFGGEFGHGGEGGGFHHHHFGFHHHHH3FHHFGHHFGHHHHHGHHHHGGGDFHHHHHFGHHHHGGHHHHGCGGGGHGGGGGG
@M02034:409:000000000-BFKT7:1:1102:6228:12550 1:N:0:35
AAAGTCGAGGTGCCTAAAGTGGCAACCCAGACTCCTCAGCATGTTGGTGGTGTAGAGCTTCCTGTAGCCGCATGGCGTTCGTACTTAAATATGGAACTAACCATTCCAATTTTCGCTGTCTCTTATACACATCTCCGAGCCCACGAGACA
+
AAAAABAADDAA1CFFGGGGG1FEGHHA0GGGBGHHHHHHFAGFADGEGGAFFGF2DGFHGHHAFDFFBAEGFGHHGEEA?EGGCHHFGGGGGGFFFHGFHHHHHHHHHGHHHHGGGGAGHFHHHHGE2BGHEFGFGCG/BEHGCCGCGB
@M02034:409:000000000-BFKT7:1:1102:21077:12552 1:N:0:35
AAAGTCGAGGTGCCTAAAGTGGCAACCCAGACTAAGGAGAAGGTTGGTGGTGTAGAGCTTCCTGTAGCCGCATGGCGTTCGTACTTAAATATGGAACTAACCATTCCAATTTTCGCTGTCTCTTATACACATCTCCGAGCCCACGAGACA
+
BCCCBFCCDBAAFGGGFFGGGGGHHHHGGGHGHHHHHHHHHHHHGHGGGGEFGFFDGHHHHHHHHHHHHFEFEFHGGEGFFGHHHHGDGGHHHHFGFGGHHHGHHHHHHHHHHHGGGGGGHFHHHHGHGHFHHHHHFDGDGGHGGDFGGC
@M02034:409:000000000-BFKT7:1:1102:4988:12553 1:N:0:35
AAAGTCGAGGTGCCTAAAGTGGCAACCCAGACTGAGAGTAAGGTTGGTGGTGTAGAGCTTCCTGTAGCCGCATGGCGTTCGTACTTAAATATGGAACTAACCATTCCAATTTTCGCTGTCTCTTATACACATCTCCGAGCCCACGAGAC
+
CCCCCFCCCCCCGGGGGGGGGGGHHHHGGHHGHHHHGHFHHHHHHHGGGGEGHHGFHHHHHHHGGGHHHEFFGGHHFEGGGGHHHHHHHHHHHHHGGHHHHHHGHHHHHHHHHHGGGGGHHGHHFHHHFHGHHHHHGGGFGGHGGGGGG
@M02034:409:000000000-BFKT7:1:1102:28569:12563 1:N:0:35
AAAGTCGAGGTGCCTAAAGTGGCAACCCAGACTACTAATAAGGTTGGTGGTGTAGAGCTTCCTGTAGCCGCATGGCGTTCGTACTTAAATATGGAACTAACCATTCCAATTTTCGCTGTCTCTTATACACATCTCCG
+
BBBBBF?>ADAAGGGGFGGGGFGH4AG222AFB3FF5GGDDAGDFGCAFEAFAABDFGHHF3GEB5FDFB00BEAEEGG1E>2FFG43B@GGG33@GGFFG0BFDGFFBFGGHD?/EAEFGHGHDGFGDGD1FGD1C
@M02034:409:000000000-BFKT7:1:1102:4972:12563 1:N:0:35
AAAGTCGAGGTGCCTAAAGTGGCAACCCAGACTGAGAGTAAGGTTGGTGGTGTAGAGCTTCCTGTAGCCGCATGGCGTTCGTACTTAAATATGGAACTAACCATTCCAATTTTCGCTGTCTCTTATACACATCTCCG
+
ABBAAFAABBABGGG5GGGGGFGGHDFGAAGDFGBFGFGHFDBAFFEAAAEFGDGFGGHHDAGFGGHFGEC>EEGAEEFCE>EGGGF@F4FHEE3FFGGFG0FGEGFGHD?GHGEFG?EGH4FGGFGHG2FFHF32?
@M02034:409:000000000-BFKT7:1:1102:28594:12566 1:N:0:35
AAAGTCGAGGTGCCTAAAGTGGCAACCCAGACTAATAATAAGGTTGGTGGTGTAGAGCTTCCTGTAGCCGCATGGCGTTCGTACTTAAATATGGAACTA
+
BBBBBFAABBAAGGGGGBGGGFFHBFHE2AFGFBFGFFHE5FGFGFCAAEEFCADDDFGGBBFFBDD53AA>?EG1>EE?EB2?FHGFDDHFGF3@BED
@M02034:409:000000000-BFKT7:1:1102:24224:12567 1:N:0:35
AAAGTCGAGGTGCCTAAAGTGGCAACCCAGACTTCGTCTGTGGTTGGTGGTGTAGAGCTTCCTGTAGCCGCATGGCGTTCGTACTTAAATATGGAACTAACCATTCCAATTTTCGCTGTCTCTTATACACATCTCCGAGCCCACGAGACA
+
CCCCCFCCCCBBGGGGGGGGGGGHHHHGGHHGHHHGHGHGHHHHGGGGGGGGHHHGHHHHHHHHHHHGHGGGGGHHGEGGGGHHHHHHHHHHHHHHHHHFHHHHHHHGHHHHHHGGGGGGHHHHHHHGHHHHHGFHE@GGGGHGGGGGG?
@M02034:409:000000000-BFKT7:1:1102:3832:12574 1:N:0:35
AAAGTCGAGGTGCCTAAAGTGGCAACCCAGACTAATAATAATGTTGGTGGTGTAGAGCTTCCTGTAGCCGCATGGCGTTCGTACTTAAATATGGAACTAACCATTCCAATTTTCGCTGTCTCTTATACACATCTCCGAGCCCACGAGAC
+
BBBBBFBAADABGGGGGGGGGGGHHHHGGHHGHGHHHHHDAFHHHHHEFGGGHHGGHHHHHHHHHHHHHEGEEEHFEFGGGGFHHHHFHHHHHHHHHGGFHHHGGGGFHGHHHGGGGGGHHHHHFHGHHGFHHHFEB/D?GGHGGDGEG
@M02034:409:000000000-BFKT7:1:1102:22581:12574 1:N:0:35
AAAGTCGAGGTGCCTAAAGTGGCAACCCAGACTAATAAGAAGGTTGGTGGTGTAGAGCTTCCTGTAGCCGCATGGCGTTCGTACTTAAATATGGAACTAACCATTCCAATTTTCGCTGTCTCTTATACACATCTCCGAGCCCACGAGACA
+
CCCBBFCCCC>AGGGGGGGGGGGGHHHGGHHGHHHHHHHHHHHHHHGFFGEFGFFDGHHHHHHGGHHHHEEEGEHHGFGGEFHHHHHHHHHHHHHFHHFHHHHHHHHHGGHHHHGGGGGHHHHHHHGHGHFGHHHHGGG@DGHGGGGGG?
@M02034:409:000000000-BFKT7:1:1102:11206:12579 1:N:0:35
AAAGTCGAGGTGCCTAAAGTGGCAACCCAGACTTCTAATACGGTTGGTGGTGTAGAGCTTCCTGTAGCCGCATGGCGTTCGTACTTAAATATGGAACTAACCATTCCAATTTTCGCTGTCTCTTATACACATCTCCGAGCCCACGAGACA
+
BCCCBFCACCBCGGGGGGGGGGGHHHHGGHHGHHHHHHHHHHGFFGGFGGEFGGG5GHHHGHHHHGHGGFGEGGHHGGGGGGHHHHHHHHHHHHHFFHHGHHGHHHFHHHHHHFGGGGGHHGHHHHHHHHFHHHHHGGFCGGHGGGGGGC
@M02034:409:000000000-BFKT7:1:1102:4114:12581 1:N:0:35
AAAGTCGAGGTGCCTAAAGTGGCAACCCAGACTAAGAATCAGGTTGGTGGTGTAGAGCTTCCTGTAGCCGCATGGCGTTCGTACTTAAATATGGAACTAACCATTCCAATTTTCGCTGTCTCTTATACACATCTCCGAGCCCACGAGAC
+
AAABBFBBBBBBGGGGGGGGGGGFFFAEDGHGHHFBGHHFGFGHHHGEFDEEG3FAF5GGGGHFHFGA3BE0EEHCFEGEEEGEFHGFFGFHHFBFCGHHGFFEGHHBGGFHHDEEEGEFFHGHEGDFFF?GHFHBECGCGA/FFCCDG
@M02034:409:000000000-BFKT7:1:1102:26845:12584 1:N:0:35
AAAGTCGAGGTGCCTAAAGTGGCAACCCAGACTGAGAATGTTGTTGGTGGTGTAGAGCTTCCTGTAGCCGCATGGCGTTCGTACTTAAATATGGAACTAACCATTCCAATTTTCGCTGTCTCTTATACACATCTCCGAGCCCACGAGACA
+
ABBABFCBDBABGGGGGGGGGGGHHHHGGHHGHHHHHHHHHHHHHHHEEEBFFEGDDFHHHHHHGGGDFEEEEGHCEEEFEFHGHHHEGGHHHHHHFGFGCGFHHGFHHHHHHHFFGGGFHFFHHGFHHFFFGFGFC/B<BFHGGGGGFC
@M02034:409:000000000-BFKT7:1:1102:8598:12594 1:N:0:35
AAAGTCGAGGTGCCTAAAGTGGCAACCCAGACTAAGGCTACTGTTGGTGGTGTAGAGCTTCCTGTAGCCGCATGGCGTTCGTACTTAAATATGGAACTAACCATTCCAATTTTCGCTGTCTCTTATACACATCTCCGAGCCCACGAGACA
+
A?ABAFBA>AAAGGGGGFGBFGGCHEHGEHHGHHHGHHHHGHHFHHHGGGFFEEGFGFGFGHHFHFGGHAF>EFHFEEFGEFFHGHFFHHGHHHHGHGF3FHEFHGFHHGHHHB@EFGGEHFHGFFEHFFFHGFGFF/D@GFHGGCF/A?
@M02034:409:000000000-BFKT7:1:1102:2690:12595 1:N:0:35
AAAGTCGAGGTGCCTAAAGTGGCAACCCAGACTCAGAAGAATGTTGGTGGTGTAGAGCTTCCTGTAGCCGCATGGCGTTCGTACTTAAATATGGAACTAACCATTCCAATTTTTGCTGTCTCTTATACACATCTCCGAGCCCACGAGA
+
AAAABFBB?D>AFGGGGGGGGGGGGHHGGHHGHHHHGGGEGGHHBGHGGGGFGDG5BDGHFGFGBAFDFEE0EEHAEEFEEGEGHHHFGHHHFH33CGHF313BD?E?GGHHFHFBGHHGHFGF?GDB43FHHDD2?<DBCACFF/CA
@M02034:409:000000000-BFKT7:1:1102:9964:12597 1:N:0:35
AAAGTCGAGGTGCCTAAAGTGGCAATCCAGACTCCTAAGGAGGTTGGTGGTGTAGAGCTTCCTGTAGCCGCATGGCGTTCGTACTTAAATATGGAACTAACCATTCCAATTTTCGCTGTCTCTTATACAATCTCCGAGCCCACGAGACAG
+
CCCCCFCCBCCCGGGGGGGGGGGHH4GHHHHGFBGFAFB3FCEGGHGEFFGGGBGBFFHHFHHHGFGFFEGEEGCFEEEGGGFEGHHHHHHFHH3@FGHHFF3GGFF?4FGHHF/EGEEGGFHHGHGHF?BFBF?A/CCBFCF@D/<?CC
@M02034:409:000000000-BFKT7:1:1102:5960:12597 1:N:0:35
AAAGTCGAGGTGCCTAAAGTGGCAACCCAGACTGTGACGGCTGTTGGTGGTGTAGAGCTTCCTGTAGCCGCATGGCGTTCGTACTTAAATATGGAACTAACCATTCAATTTTCGCTGTCTCTATACACATCTCCGAGCCCACGAGACAGG
+
BCCCCFCCBCCCGGGGGGGGGGGGGGHGGHHGHHHHHHGGGGGHHHHFGGGFHFFDGFHHHHHHHHHGHEFEEGHGEEEFEFGEGHHFHGHHHHFGFHGGGGHHHHH?GHHHHGGGGEGHHHFHGFFHGHHHHHFDDCGEHGGGGGGHHG
@M02034:409:000000000-BFKT7:1:1102:16227:12598 1:N:0:35
AAAGTCGAGGTGCCTAAAGTGGCAACCCAGACTGGGAGTGGGGTTGGTGGTGTAGAGCTTCCTGTAGCCGCATGGCGTTCGTACTTAAATATGGAACTAACCATTCCAATTTTCGCTTCTCTTATACACATCTCCGAGCCCACGAGACAG
+
BBBBBFAABBAA4GGGGGGGGEFFFHHEFFFGHHHHGGFHGGGGGGGEFEEFGEF5FGEGHFHFHHGGHGFEEFHGG?EFE?FGGHGBHFFHHF3FFGHHHHHHHHHFHHHHHFGEGGGHHHHHHDFGHDFHHHHGCGGCGHFGGGGGGF
@M02034:409:000000000-BFKT7:1:1102:21349:12607 1:N:0:35
AAAGTCGAGGTGCCTAAAGTGGCAACCCAGACTGGGGCGGGTGTTGGTGGTGTAGAGCTTCCTGTAGCCGCATGGCGTTCGTACTTAAATATGGAACTAACCATTCCAATTTTCGCTGTCTCTTATACACATCTCCGAGCCCAC
+
3AA3AF33DDABGGGGFGGGGGGHFHGGGHGCBC222BEEEEEEEGGEEDEFGDGBB@GHHGHHFFHHFGG/?EHHGGGGGGFHGHF?GHD2DGFGCGG1F0?FFFD1?GGHFD<AEGEHBGG1==1DFFH0GHGFFGGGCE.:
@M02034:409:000000000-BFKT7:1:1102:13348:12609 1:N:0:35
AAAGTCGAGGTGCCTAAAGTGGCAACCCAGACTAATAAGAATGTTGGTGGTGTAGAGCTTCCTGTAGCCGCATGGCGTTCGTACTTAAATATGGAACTAACCATTCCAATTTTCGCTGTCTCTTATACACATCTCCGAGCCCACGAGACA
+
CCCCCFCBCCCCGGGGGGGGGGGHHHHGGHHGHHHHHHHGHHHHHHHEGGAFHGGGGHHHHHHHHHHHHEFEGGHHGFGGGGHHHHHHHHHHHHHHHHHFHHHGHHHHHHHHHHGGGGGHHHHHFHFHHHFHHHHHGGGFGGHGGGGGGB
@M02034:409:000000000-BFKT7:1:1102:21370:12610 1:N:0:35
AAAGTCGAGGTGCCTAAAGTGGCAACCCAGACTG
+
CCCCCFCCCCCCGGGGGGGGGGGHHHHGGHHC3F
@M02034:409:000000000-BFKT7:1:1102:24132:12611 1:N:0:35
AAAGTCGAGGTGCCTAAAGTGGCAACCCAGACTACG
+
A?A1A@AADDAACFGGGGGFG1FAAGH?FHHCH10B
@M02034:409:000000000-BFKT7:1:1102:29416:12613 1:N:0:35
AAAGTCGAGGTGCCTAAAGTGGCAACCCAGACTGGGGTTGGGGTTGGTGGTGTAGAGCTTCCTGTAGCCGCATGGCGTTCGTACTTAAATATGGAACTAACCATTCCAATTTTCGCTGTCTCTTATACACATCTCCGAGCCCA
+
CCCCCFCBCCABGGG5FGGGGGGHFHHGGFHGHCHHG2EEGGGBAEEA1FEEA3D5A@BB@FGGGB@B3BE/EEE1>?>??E2?FGHHFFGD?B33B?FG?03B??B4BF3FD3B?F?<BFDHF2>F@F<G2GHG<?<@@G/G
@M02034:409:000000000-BFKT7:1:1102:6686:12613 1:N:0:35
AAAGTCGAGGTGCCTAAAGTGGCAACCCAGACTAGTCGTGAGGTTGGTGGTGTAGAGCTTCCTGTAGCCGCATGGCGTTCGTACTTAAATATGGAACTAACCATTCCAATTTTCGCTGTCTCTTATACACATCTCCGAGCCCACGAGACA
+
BBBBBFBBBB?AFGGGGGGGGGGHGHHGGGHGHHHFFEFGFGHCFHGGGGFGHHGBEFHHHHHHGGGDGEFGGGHHGEEGEGHHHHHGGHGGHHGDGHHHHHHHHHHHHHHHHHGGGGFFGHHHHHHGHHFHFHHHGGGB@FHGGGGGGG
@M02034:409:000000000-BFKT7:1:1102:27730:12617 1:N:0:35
AAAGTCGAGGTGCCTAAAGTGGCAACCCAGACTACTAATCATGTTGGTGGTGTAGAGCTTCCTGTAGCCGCATGGCGTTCGTACTTAAATATGGAACTAACCATTCCAATTTTCGCTGTCTCTTAACACATCTCCGAGCCCACGAGACAG
+
BCCBAFAABBAAGGGGGGGGGGGGHHHGGHHGHHHHHHHHHHHGHHHEFEBFGGGDGHHHHHHGFGGFGEAEEFHGEEFFEEGHHHHGGHFHHHHHFHFFGFHHHHHGHHHHHHGGGGGHHHHHGFHHHGHGHHFC<CG<FEGGGGGGHH
@M02034:409:000000000-BFKT7:1:1102:5859:12619 1:N:0:35
AAAGTCGAGGTGCCTAAAGTGGCAACCCAGCATCACGGTGGTGTAGAGCTTCCTGTAGCCGCATGGCGTTCGTACTTAAATATGGAACTAACCATTCCAATTTTCGCTGTCTCTTATACACATCTCCGAGCCCACGAGACA
+
A3?3AFA?@DAAFGGGGGGFFFFHGHHGGHGHB3F3EEACEGGHHEFFGHHGGHHFAFFGEGEGGHHGEEGGEHHHHEFHGBGHHFGFFFECHHHHHH4FGHHHHGGGGGHHHHHHHFGFHFGFHFHDCCGGFEF@<DDFH
@M02034:409:000000000-BFKT7:1:1102:28665:12629 1:N:0:35
AAAGTCGAGGTGCCTAAAGTGGCAACCCAGACTGATAGTCGGGTTGGTGGTGTAGAGCTTCCTGTAGCCGCATGGCGTTCGTACTTAAATATGGAACTAACCATTCCAATTTTCGCTGTCTCTTATACACATCTCCGAGCCCACGAGACA
+
BBBBBFBBBBAAGGGGGGGGGGGHHHHGGHHGHHHHHHHHGGGGFGGGGGFFFGHHHHHHHHHHHHHHHGGGGGHHFEFGEGHHHHHHHHGHGHFFHHGGHHHHHHGHHGHHHHGGGGGHHHHHHHHHFHGHHHGHD/C<DGHGGGGEGC
@M02034:409:000000000-BFKT7:1:1102:8546:12632 1:N:0:35
AAAGTCGAGGTGCCTAAAGTGGCAACCCAGACTAATAAGAATGTTGGTGGTGTAGAGCTTCCTGTAGCCGCATGGCGTTCGTACTTAAATATGGAACTAACCATTCCAATTTTCGCTGTCTCTTATACACATCTCCGAGCCCACGAGACA
+
BBBBBFBABBBBGGGCFGGGGGGHHGHEGGGGHHHHHHHGHHHHHHHFFGGFF3D5FFHHHHHHGHHHFEEEEFHGEGGGFGHHHGHGHHHHHHDFFGHGHHFHHGHFGGHHHHEGGGGHFHHHEHHHGGHHHHHHG?DCFGHGGBCDDC
@M02034:409:000000000-BFKT7:1:1102:28330:12637 1:N:0:35
AAAGTCGAGGTGCCTAAAGTGGCAACCCAGACTGAGCATTGGGTTGGTGGTGTAGAGCTTCCTGTAGCCGCATGGCGTTCGTACTTAAATATGGAACTAACCATTCCAATTTTCGCTGTCTCTTATACACATCTCCGAGCCCACGAGACA
+
CCCCCFCBBB>AGGGGGGGGGGGHHHHGGHHGHHHHHHHHHGHEFGGEFGEFGFGEGGHHHHHHGHHGGEE>EEHGEBECFFHHHHHFHHHHGHGFFGGHHHHHHHGGHHHHHHGGGGEHFHHHGGHHHFHHHHBGCBGBFGHGCGGGGC
@M02034:409:000000000-BFKT7:1:1102:26433:12637 1:N:0:35
AAAGTCGAGGTGCCTAAAGTGGCAACCCAGACTATTAATGAGGTTGGTGGTGTAGAGCTTCCTGTAGCCGCATGGCGTTCGTACTTAAATATGGAACTAACCATTCCAATTTTCGCTGTCTCTTATACACATCTCCGAGCCCACGAGAC
+
CCCCCFCBBCABGGGGGGGGGGGHHHHGGHHGHHHHHHHHHHHHHGGGFGEGHFGGHHHGHHHHGHHHHEGEGGHHGEGGGGHHHHHHGHHGHHHHHFHGHHHHHHHHHHHHHHGGGGGHGHHHHHHHHHGFFHGBECF@DGHGGGGGD
@M02034:409:000000000-BFKT7:1:1102:2460:12638 1:N:0:35
AAAGTCGAGGTGCCTAAAGTGGCAACCCAGACTCATAATACTGTTGGTGGTGTAGAGCTTCCTGTAGCCGCATGGCGTTCGTACTTAAATATGGAACTAACCATTCCAATTTTCGCTGTCTCTTATACACATCTCCGAGCCCACGAGAC
+
ABABBFBBBBABGCGGGGGGGFGGHFHDGHHGHHHHHHHHHHHHHHHEFEEFGGFFGHHHHHHFFFGEAEEAEEHGGEGFFGHHGHHFHHHHHHGFGGFFFHHHHHGHHFHGHGGDGGGGHHFHGHHFDGFFFGBGD@C/BCHGGGF?<
@M02034:409:000000000-BFKT7:1:1102:28311:12640 1:N:0:35
AAAGTCGAGGTGCCTAAAGTGGCAACCCAGACTGAGCATTGGGTTAGGGTTGTAGAACTTCCTGTGG
+
ABBBAFBBB?ABGGGGFGGFBGEHHHGGGHHGHA33FE3FF3AFA2B223B015D55ABF5FG5A3B
@M02034:409:000000000-BFKT7:1:1102:28581:12655 1:N:0:35
AAAGTCGAGGTGCCTAAAGTGGCAACCCAGACTAATAATCAGGTTGGTGGTGTAGAGCTTCCTGTAGCCGCATGGCGTTCGTACTTAAATATGGAACTAACCATTCCAATTTTCGCTGTCTCTTATACACATCTCCGAGCCCACGAGAC
+
BBBBBFABBBBBGGGFGGGGGGGGHGHGGHHGHHHFGGGH5FEFGHGEFGEFGDEFHFGGFFGHHFFFGFE>?>1FEEEF1E?GGGHGHFHHHDGFFGHHGFGBGFH4GFFGHHGFGGGHHHHHFGHFFGFGHHHEAC@DBFHGGGCDE
@M02034:409:000000000-BFKT7:1:1102:25902:12656 1:N:0:35
AAAGTCGAGGTGCCTAAAGTGGCAACCCAGACTAATACGCAGGTTGGTGGTGTAGAGCTTCCTGTAGCCGCATGGCGTTCGTACTTAAATATGGAACTAACCATTCCAATTTTCGCTGTCTCTTATA
+
AAAAAFAA?D1AFFGGGGGGGDFFFHHGGHGGHHFHHHF0EEGGGHGEFCEFFBFDFGHHHGHFFGGGHEEEEEHF@BEFEEGGHHHGFGFHHGFHFHHHFHGHHHGHHHHHHHGGGGG1B2F2>>>
@M02034:409:000000000-BFKT7:1:1102:14960:12680 1:N:0:35
AAAGTCGAGGTGCCTAAAGTGGCAACCCAGACTCAGGAGAAGGTTGGTGGTGTAGAGCTTCCTGTAGCCGCATGGCGTTCGTACTTAAATATGGAACTAACCATTCCAATTTTCGCTGTCTCTTATACACATCTCCGAGCCCACGAGAC
+
AABBABAADD2AGGGGGGGGGGGFFHHGGEGFHHHFGHGHFFGFGBE2AEEFAGHGHGGHBGFFFGHHHEGEGFHGGEEFGDHHHHHHB4EFFHFFGHFBGHFFHFFFHHFHHHFDEGEFHHHHHHHHHEHHGD3FF/DCCEHGGGGCG
@M02034:409:000000000-BFKT7:1:1102:3766:12680 1:N:0:35
AAAGTCGAGGTGCCTAAAGTGGCAACCCAGACTGGGGTTGGTGTTGATGGTGTTG
+
AAAAAFAA1DAAGFFFBFGGGGGG1FGFGHHGHCG0EAAEEEFEEH22D1GD//B
@M02034:409:000000000-BFKT7:1:1102:17409:12685 1:N:0:35
AAAGTCGAGGTGCCTAAAGTGGCAACCCAGACTCGGGAGGGGGTTGGTGGTGTAGAGCTTCCTGTAGCCGCATGGCGTTCGTACTTAAATATGGAACTAACCATTCCAATTTTCGCTGTCTCTTATACACATCTCCGAGCCCACGAGACA
+
CBCCCFCBCCCCGGGGEGGGGGGHHHHGGHHGHHGGGGGGGGGEEGGFFFGFGFFFG4GHHHHHHHHFHEGEEGHFEGGGFGHGFHHHHHHHHHGFFHHFFGFFHGFGHGHHHGGGGGGHHGHHFGFHFBGHH1FGECGCGGHGGFG?D<
@M02034:409:000000000-BFKT7:1:1102:25412:12691 1:N:0:35
AAAGTCGAGGTGCCTAAAGTGGCAACCCAGACTCAGAAGACGGTTGGTGGT
+
A>>A>3AA@AAAGFGGGBGGGGGCGEHEGHHGHHHHFF1BGEGBA/EA//A
@M02034:409:000000000-BFKT7:1:1102:25431:12694 1:N:0:35
AAAGTCGAGGTGCCTAAAGTGGCAACCCAGACTCAGAAGACGGTTGGTGGTGTAGAGCTTCCTGTAGCCGCATGGCGTTCGTACTTAAATATGGAACTAACCATTCCAATTTTCGCTGTCTCTTATACACATCTCCGAGCCCACGAGAC
+
BBBBBFBBDBABGGGGGGGGGGGHHHHDGHHGH33C35B3AEEGGGGEF?EFFAFDADGHHFHHHHHFEEE0EEG?E>EFFEGHHGGFHHHHHGFFGGHHFAFGHHHBFFGHH4E<EEEGHHHF3B?BGF2??DG2?/CGGGHG?<@FG
@M02034:409:000000000-BFKT7:1:1102:13366:12696 1:N:0:35
AAAGTCGAGGTGCCTAAAGTGGCAACCCAGACTACGCATCATGTTGGTGGTGTAGAGCTTCCTGTAGCCGCATGGCGTTCGTACTTAAATATGGAACTAACCATTCCAATTT
+
CCCCCFBCCCBCGGGGGGGGGGGHHHHGGHHGH33B2A2EHBHHFHGECAFFF3FB5AFFEGHFFEGFFEG>EEHAE>EFF>?AEGH3BFHFF33BFGHHFGFGHGHF4DFH
@M02034:409:000000000-BFKT7:1:1102:18044:12696 1:N:0:35
AAAGTCGAGGTGCCTAAAGTGGCAACCCAGACTGATCGGTCTGTTGGTGGTGTAGAGCTTCCTGTAGCCGCATGGCGTTCGTACTTAAATATGGAACTAACCATTCCAATTTTCGCTGTCTCTTATACACATCTCCGAGCCCACGAGACA
+
BBBBBFBBBBBBGGGGGGGGGGGHHHHGGHHGHFHHHGGGGEHHHHHEGGGGHFGFGHHHHHHHHHHHHGGEEFHFGEGGGEHHHHHFHHHHHFDGFHHGHHHHHHHFHGHHHHEGGGGHHHHHHGHHHHHHHHHHGBFCGGHGGGGGG<
@M02034:409:000000000-BFKT7:1:1102:16044:12696 1:N:0:35
AAAGTCGAGGTGCCTAAAGTGGCAACCCAGACTCCTCATACGGTTGGTGGTGTAGAGCTTCCTGTAGCCGCATGGCGTTCGTACTTAAATATGGAACTAACCATTCCAATTTTCGCTGTCTCTTATACACATCTCCGAGCCCACGAGACA
+
AAAB>DAABCCBGGGGGGGGFGGHHHHGGHHGHHHHHHHHHHGFFEGEEGEFGHHHFHHGHHHHGGGGFGGGGGHGGGGGGGHHHHHHHHHHHHBFFHFFGHFHHHGHHHGHHFGGGGGHHHHHGHGHGFFHHHFHGCFDGGHGGGGGGB
@M02034:409:000000000-BFKT7:1:1102:6069:12696 1:N:0:35
AAAGTCGAGGTGCCTAAAGTGGCAACCCAGACTAATAAGAAGGTTGGTGGTGTAGAGCTTCCTGTAGCCGCATGGCGTTCGTACTTAAATATGGAACTAACCATTCCAATTTTCGCTGTCTCTTATACACATCTCCGAGCCCACGAGAC
+
ABABBFBA@BABGGGGBGGFGFGHGHHAAFHGGHHHHHFFFFHGDGGGGGEF1BFD5GHHFHHFHHHFGEGGEGHHGGGGFGGHHHHFFHHHHHFGFHHFFHHFHHHHHHHHHHGGGDEGHHHHHHGHFGBGFGGHFCG>BEHGGGCFG
@M02034:409:000000000-BFKT7:1:1102:14955:12697 1:N:0:35
AAAGTCGAGGTGCCTAAAGTGGCAACCCAGACTCAGGAGAAGGTTGGTGGTGTAGAGCTTCCTGTAGCCGCATGGCGTTCGTACTTAAATATGGAACTAACCATTCCAATTTTCGCTGTCTCTTATACACATCTCCGAGCCCACGAGACA
+
CCCCCFCCCCABGGGGGGGGGGGHHHHGGHHGHHHHHHGHHHHHGHGGGGFFGGGGHHHHHHHHGHHHHGGGGGHHGGGGGFHHHHHHHHHHHHFFGHGGHHGHHHHHHGHHHFEGGGGHHHHHHHHHGHHHHHHHFCGCCGHGGCGGGC
@M02034:409:000000000-BFKT7:1:1102:13243:12702 1:N:0:35
AAAGTCGAGGTGCCTAAAGTGGCAACCCAGACTAGGGAGCAGGTTGGTGGTGTAGAGCTTCCTGTAGCCGCATGGCGTTCGTACTTAAATATGGAACTAACCATTCCAATTTTCGCTGTCTCTTATACACATCTCCGAGCCCACGAGAC
+
BBBBBFBBDBABGGGGGGGGGGGHHHHGGHHGHHHHHHGGHHHGEGGGGGGGGHGAFHHHHHHHHHHEGEEGFGHHGFFFGGHFHHHDHHHHHHFBGHGCGHHGHHGHHHHHHHGGGGGHHHHHHHHHGHHHHHHHFBFBGGHGGGGGG
@M02034:409:000000000-BFKT7:1:1102:1986:12722 1:N:0:35
AAAGTCGAGGTGCCTAAAGTGGCAACCCAGACTCAGACGCATGTTGGTGGTGTAGTGCTTCCTGTAGCCGCGTGGCG
+
>AABBFBABBAAGGGGGGGGGGGHHHHGGHHGFBGFCBEEGECAEFC1AAE113D535A55BDFGD553BE0>>//>
@M02034:409:000000000-BFKT7:1:1102:9055:12722 1:N:0:35
AAAGTCGAGGTGCCTAAAGTGGCAACCCAGACTAATAATCAGGTTGGTGGTGTAGAGCTTCCTGTAGCCGCATGGCGTTCGTACTTAAATATGGAACTAACCATTCCAATTTTCGCTGTCTCTTATACACATCTCCGAGCCCACGAGACA
+
ABBB>FAADDAAEEFGGFGAAGFFHDGEGGGEFHHHGHHHHHHHHHG2AFEFFGDFGBGGGEGHFFGEGFGCFEG?EBFFEFHHHHHFGHFHGH33@CDBGHEGHGFFDGGHHDEEGGEFHFHHHHGHBCBFGGF1C/B/BFHFCCDGGB
@M02034:409:000000000-BFKT7:1:1102:5290:12724 1:N:0:35
AAAGTCGAGGTGCCTAAAGTGGCAACCCAGACTCTTAATGGGGTTGGTGGTGTAGAGCTTCCTGTAGCCGCATGGCGTTCGTACTTAAATATGGAACTAACCATTCCAATTTTCGCTGTCTCTTATACACATCTCCGAGCCCACGAGAC
+
BBABAFBBBBBBGGGGGFGEGGGFHHHFGHHGHHHHHHHHHHGEEGGFFDEFFFF5DFHHHHHHGBGFFE0>EEHHF>E?EEFHHHGHHHHHHHFGHGHGFHHHHHFFHHHHHGGGGGGHHHHHFHHHHFEGHHH2CCG/CEHGGGGGG
@M02034:409:000000000-BFKT7:1:1102:4504:12730 1:N:0:35
AAAGTCGAGGTGCCTAAAGTGGCAACCCAGA
+
1>A1>DAA1@>11F1FGFGFGFCCFAGA00B
@M02034:409:000000000-BFKT7:1:1102:14722:12730 1:N:0:35
AAAGTCGAGGTGCCTAAAGTGGCAACCCCGACTGATGTGGAGGTTGGTGGTGTAGAGCTTCCTGTAGCCGCATGGCGTTCGTACTTAAATATGGAACTAACCATTCAATTTTCGCTGTCTCTTATACACATCTCCGAGCCCACGAGACAG
+
BBBBBFAADDBBFGGGCDGGFFGGEGGF2AEEEGHFGHFCHHGGFFE1AAABG3FBD5GGHCGFHGGFHGE>>EGHCEGEE?2?FHFBHG4GGEB3FFFFHHFFGHH4?GHHGFGGGBGHHHHEH?FDBBBBDFFFCGGGGEED?A.AGH
@M02034:409:000000000-BFKT7:1:1102:22826:12731 1:N:0:35
AAAGTCGAGGTGCCTAAAGTGGCAACCCAGACTAATAGGAATGTTGGTGGTGTAGAGCTTCCTGTAGCCGCATGGCGTTCGTACTTAAATATGGAACTAACCATTCCAATTTTCGCTGTCTCTTATACACATCTCCGAGCCCACGAGACA
+
A?AAA3>AAD>>BFG11GGGDFGB1GHFGHGGHFGHFHGHHHHHHGHGFEAFF1EFF1GGGHHHGFGDGFEFEFHGGEE??EGFFGGFHHFHGHFBBGGFCAGHFFHHHHHHHE?A?AFFHEHHHHHFFFFFGG><C@@/BFEFGGGCEG
@M02034:409:000000000-BFKT7:1:1102:14266:12738 1:N:0:35
AAAGTCGAGGTGCCTAAAGTGGCAACCCAGACTGGGAG
+
A1>AAFAADDAAGGGGGGGGGDFHHHHEF00ABFHA0A
@M02034:409:000000000-BFKT7:1:1102:4488:12739 1:N:0:35
AAAGTCGAGGTGCCTAAAGTGGCAACCCAGACTCAGAAGCAGGTTGGTGGTGTAGAGCTTCCTGTAGCCGCATGGCGTTCGTACTTAAATATGGAACTAACCATTCCAATTTTCGCTGTCTCTTATACACATCTCCGAGCCCACGAGACA
+
ABABBFBBBBABFGGFGGGGGGGFBGHDFGGFHHHGHHHGHHGHHHGEFEEFGEGAGGHGGEHFGHHGGEAEEEHGEEGGFEHHHHHFGHGHHHGGFHHHHGFHHHHHHHHHHHGGGGGFHFGHGHHFFFHHHHGEFCGCGGEFGGGAE?
@M02034:409:000000000-BFKT7:1:1102:21939:12744 1:N:0:35
AAAGTCGAGGTGCCTAAAGTGGCAACCCAGACTACTAATCATGTTGGTGGTGTAGAGCTTCCTGTAGCCGCATGGCGTTCGTACTTAAATATGGAACTAACCATTCCAATTTTCGCTGTCTCTTATACACATCTCCGAGCCCACGAGACA
+
BBCCCFCCCCABGGGGGGGGGGGHHHHGFHHGHHHHHHHHHHHHHHHEFEEFGFFFGHHHHHHGHHHHHGEEEGHHEEFFFEGHHHHGHHHHHGBBGHHHHHHHHHHHHHHHHHGGGGGHHHHHHHHHHHHHHHHHC@D@GFHFDFGGGG
@M02034:409:000000000-BFKT7:1:1102:14212:12746 1:N:0:35
AAAGTCGAGGTGCCTAACGTGGCAACCCAGACTAGTGAGCAGGTTGGTGGTGTAGAGCTTCCTGTAGCCGCATGCCGTTCTTACTTAAATATGGAACTAACCATTCCAATTTTCGCTGTCTCTTATACACATCTCCGAGCCCACGAGACA
+
>AAAADAAB>AAFGGGC4AGGGGHHHHGGGHGHFFGHG3FBGG2FGE1A1E1BFF5EAEBGFF5GFFEA1E>E>3B/B?F14@GGHFBHHG4@33BBGFHC13FGGFEFFDHHHC<<?EFF4FGDD443FGGHHF2BC/BB<?F/A/CD?
@M02034:409:000000000-BFKT7:1:1102:20844:12752 1:N:0:35
AAAGTCGAGGTGCCTAAAGTGGCAACCCAGACTGAGGGGCGGGTTGGTGGTGTAGAGCTTCCTGTAGCCGCATGGCGTTCGTACTTAAATATGGAACTAACCATTCCAATTTTCGCTGTCTCTTATACACATCTCCGAGCCCACGAGACA
+
CCCCCFCABCBCGGGGFGGGGGGHHGHGGHHGHHHHGGGGECGEGGGEFG>FFFFBFHHHHHHHHHGFHFFEEFHGDDGEFFHHHHFGFHFHHHHHGGFGHHHHHGHGGGHHHFDGGDGGHHHHFGFHGHHHFGFGDCD-CGHGGGGDGB
@M02034:409:000000000-BFKT7:1:1102:8023:12752 1:N:0:35
AAAGTCGAGGTGCCTAAAGTGGCAACCCAGACTGGGACTGTTGTTGGTGGTGTAGAGCTTCCTGTAGCCGCATGGCGTTCGTACTTAAATATGGAACTAACCATTCCAATTTTCGCTGTCTCTTATACACATCTCCGAGCCCACGAGACA
+
BBBBBFBBBBABGGGGGGGGGGGHGFHFGGHGHHHHGHHHGGHHHHHFFGEFGEFAGDGHHGHHHHHHHGGEEFHGEBFFGEGEHHHEGGHHHHBFFGGFFGHHHHHGHGDHH?EGGG?GHHHHDGHFHFGBCGDBCDGGGGHGGGGGGG
@M02034:409:000000000-BFKT7:1:1102:24299:12753 1:N:0:35
AAAGTCGAGGTGCCTAAAGTGGCAACCCAGACTAAGCAGGGGGTTGGTGGTGTAGAGCTTCCTGTAGCCGCATGGCGTTCGTACTTAAATATGGAACTAACCATTCCAATTTTCGCTGTCTCTTATACACATCTCCGAGCCCACGAGACA
+
1A1AABAADDAA1GGGGGGGGGG0BFG0AEFFFHHHFEGHGCCAEAEFGEEFGBF2DGFHGHHHG2EDB>EEEGHHEEEFEGF/FGF>FFD>F1FDFBFFFGFFEGFHBFGGFHGGGCCFDGEDBGF2>FDC1>DFCCG/<?FECCCEGC
@M02034:409:000000000-BFKT7:1:1102:28737:12753 1:N:0:35
AAAGTCGAGGTGCCTAAAGTGGCAACCCAGACTACGACTACTGTTGGTGGTGTAGAGCTTCCTGTAGCCGCATGGCGTTCGTACTTAAATATGGAACTAACCATTCCAATTTTCGCTGTCTCTTATACACATCTCCGAGCCCACGAGACA
+
CCCCCFCCCCAAGGGGGGGGGGGHHHHGGHEFFHHGEGGGHGHHFFFEAEAFFFFAFFGHHHHHGFHAEEE0EEGFEEGGGGHHHGHBFGGHGG3BFF?FGFFFFFGFFFGHHGFAEEFHGHHHDD??BCHBFFG2C>DC//FFCACAD=
@M02034:409:000000000-BFKT7:1:1102:26255:12754 1:N:0:35
AAAGTCGAGGTGCCTAAAGTGGCAACCCAGACTCATAAGCCTGGTGTAGAGCTTCCTGTAGCCGCATGGCGTTCGTACTTAAATATGGAACTAACCATTCCAATTTTCGCTGTCTCTTATACACATCTCCGAGCCCACGAGACAGGCAG
+
BBCCCFCCCBABGGGGGGGGGGGHHHHGGHHGHHHHHHHHHHHHHHHHHGGEGHHHHHHGHHHEGFGGHGFEGFFEGHHHFBFGGHHHGFGHGHHHEHHFGHHHHHHFFGGEEDGHHHHHHHHGHHHHGH?CGBBFEGG@FGGHHGGHG
@M02034:409:000000000-BFKT7:1:1102:14210:12765 1:N:0:35
AAAGTCGAGGTGCCTAAAGTGGCAACCCAGACTAGTGAGCAGGTTGGTGGTGTAGAGCTTCCTGTAGCCGCATGGCGTTCGTACTTAAATATGGAACTAACCATTCCAATTTTCGCTGTCTCTTATACACATCTCCG
+
CCCCBFCCCCBCGGGGGGGGGGGHHHHGGHHGHBCAABE33AFGDGA2AAFFA3D5AAAG5FGHA5D5BBE0EEF1E>>?E>2?1EGFFGHFHE33BFHH30?BF4G4?FDHG?/EE?/B?GFD4D33F?DCFDF2?
@M02034:409:000000000-BFKT7:1:1102:11584:12767 1:N:0:35
AAAGTCGAGGTGCCTAAAGTGGCAACCCAGACTGGTAAGGAGGTTGGTGGTGTAGAGCTTCCTGTAGCCGCATGGCGTTCGTACTTAAATATGGAACTAACCATTCCAATTTTCGCTGTCTCTTATACACATCTCCGAGCCCACGAGACA
+
CCCCCFCCCCCBGGGGGGGGGGGHHHHGGHHGHHHHHHHHHHGGHHGGGGGGHHHGHHHHHHHHHHHHHGGFGGHHGGGGGGHHHHHHHHHHHHHGHHHHHHHHHHHHHHHHHHGGGGGHHHHHHHHHHGGHHHHHGGGGGGHGGGGGGH
@M02034:409:000000000-BFKT7:1:1102:7977:12768 1:N:0:35
AAAGTCGAGGTGCCTAAAGTGGCAACCCAGACTAATCATCAGGTTGGTGGTGTAGAGCTTCCTGTAGCCGCATGGCGTTCGTACTTAAATATGGAACTAACCATTCCAATTTTCGCTGTCTCTTATACACATCTCCGAGCCCACGAGACA
+
BCCCCFCCCCBBGGGGFGGGGGGHHHHGGHFFGHHHGHHHHHHGHHGGGGGGHHGGHHGHHHHHFHHHHGGGGGHHGGGGGGHHHHHHHHHHHGBFGGFFHHGHHHGHHHHHHHGGGGGHHGHHGHHHGHFFHGHBFGGCGGGFGGGDGG
@M02034:409:000000000-BFKT7:1:1102:5458:12768 1:N:0:35
AAAGTCGAGGTGCCTAAAGTGGCAACCCAGACTGTTTCTACTGTTGGTGGTGTAGAGCTTCCTGTAGCCGCATGGCGTTCGTACTTAAATATGGAACTAACCATTCCAATTTTCGCTGTCTCTTATACACATCTCCGAGCCCACGA
+
BBB@AFAADDABGGGGGFFGGFFHHHHGGHHGGGHHHHHGHHHFHHGEGCGGHFFFGHHHHHFHHFHFHGGEEGHHGGGGGGFHHHHGFGHGHFHBFHGFGHHHHGHHHHGFHGEGGEEFFHGH4FBHHFHHHHHDF?@CCGCFFD
@M02034:409:000000000-BFKT7:1:1102:25855:12781 1:N:0:35
AAAGTCGAGGTGCCTAAAGTGGCAACCCAGACTGGGCCGCATGTTGGTGGTGTAGAGCTTCCTGTAGCCGCATGGCGTTCGTACTTAAATATGGAACTAACCATTCCAATTTTCGCTGTCTCTTATACACATCTCCGAGCCCACGAGAC
+
A@BBBFBB@D>AFGGGFGFGGGGFCGHFGHHGHF2AGHE2A1BFGFHDGFEFGDHFGHHFHGGHHHHHHGEEGGHGEEEFEEGHHHGDFGEHHFDFGGHEHHHHHHHHHFGHHHGGGGGGHHHHGGHHGFHHHHHFD/@C@FGFGGGGG
@M02034:409:000000000-BFKT7:1:1102:26957:12787 1:N:0:35
AAAGTCGAGGTGCCTAAAGTGGCAACCCAGACTGGGCAGACGGTTGGTGGTGTAGAGCTTCCTGTAGCCGCATGGCGTTCGTACTTAAATATGGAACTAACCATTCCAATTTTCGCTGTCTCTTATACACATCTCCGAGCCCACGAGACA
+
AAAAAFA?A@A>1FGBBFFFGGCCH0GE0CGGHHFCHHGFEEE/FEGFGFEFHBFFGHGBA1GEG2F2F>>EGGHGEEEE?ECGGHBG1BGFHHHEFBF1BGHCBFGEGHHHHHG?ECAGGFHHEGFF2CFFFG@GFGG<CCGEC<@A.<
@M02034:409:000000000-BFKT7:1:1102:14408:12788 1:N:0:35
AAAGTCGAGGTGCCTAAAGTGGCAACCCAGACTAATACGCATGTTGGTGGTGTAGAGCTTCCTGTAGCCGCATGGCGTTCGTACTTAAATATGGAACTAACCATTCCAATTTTCGCTGTCTCTTATACACATCTCCGAGCCCACGAGAC
+
CCCCCFCBBCCCGGGGGGGGGGGHHHHGGHHGHGG5GG2EGCGHHHHEFGEFGGFDFHHHHHHHHHHHHGGGFGHGGEGGGGHHHHFFHHHHHHDGGHHHHHHHHHGHHHHHHFEGGGGHHHHHBHHHGFFHFHHHGGCCGGHGGGGAE
@M02034:409:000000000-BFKT7:1:1102:27823:12789 1:N:0:35
AAAGTCGAGGTGCCTAAAGTGGCAACCCAGACTCCGACTCAGGTTGGTGGTGTAGAGCTTCCTGTAGCCGCATGGCGTTCGTACTTAAATATGGAACTAACCATTCCAATTTTCGCTGTCTCTTATACACATCTCCGAGCCCACGAGACA
+
AAAAAFAADDABGGGGGGGGGFFCHHGGFHGFHGHEGGGGEGHFGHGFGGECGFGDGHGHHHHHBFGEGECEEGFHGFGGFGHHHHHHHGFHHEBFGHGGFHHGHGHHHHHHHGGGGGAGHHHGGHHFFFBGFGFFGFG?CGHGCGCG.<
@M02034:409:000000000-BFKT7:1:1102:11594:12790 1:N:0:35
AAAGTCGAGGTGCCTAAAGTGGCAACCCAGACTAAGAATAAGGTTGGTGGTGTAGAGCTTCCTGTAGCCGCATGGCGTTCGTACTTAAATATGGAACTAACCATTCCAATTTTCGCTGTCTCTTATACACATCTCCGAGCCCACGAGACA
+
CCCCCFCCCCCCGGGGGGGGGGGHHHHGGHHGHHHHFHHHHHHGHHGFGGGGHFFDGHHHHHHHHHHHHGGGFGHHGGGGGGHHHHHHHHHHHHHHGHHHHHGHHHHHHHHHHHGGGGGHHHHHHHHHHHGHHHHHGCGCGGHGGDGGGC
@M02034:409:000000000-BFKT7:1:1102:19176:12791 1:N:0:35
AAAGTCGAGGTGCCTAAAGTGGCAACCCAGACTAAGCATAAGGTTGGTGGTGTAGAGCTTCCTGTAGCCGCATGGCGTTCTTACTTAAATATGGAACTAACCATTCCAATTTTCGCTGTCTCTTATACACAT
+
>3AA>BA?D2>4BGGFBGGB5FFHHHFEEHHAGHHFHFFGFFGB3BA22AEC1BBG5BGB5B5BBAFGFEG0A?B10?EB1@BEF44BDDF4G3B3FGBFGG3FGBBFBF?F4?EEEE?EH4FFDGBEBC2G
@M02034:409:000000000-BFKT7:1:1102:8362:12795 1:N:0:35
AAAGTCGAGGTGCCTAAAGTGGCAACCCAGACTAAGAATACGGTTGGTGGTGTAGAGCTTCCTGTAGCCGCATGGCGTTCGTACTTAAATATGGAACTAACCATTCCAATTTTCGCTGTCTCTTATACACATCTCCGAGCCCACGAGACA
+
AAAAAFAA11>>CFFFGGG3FDAFG00AAGCE1BGGHHGFFHG0BEGAFE/ABADBGDFG1FHFGHG2FAE/EEF0>>>?>?FGCHHHGHHFFHD11BD1BGGHHFDGHGFDG2/?ACE1DFGHGHFGG1F111F1?/B?/CCGCC@E?<
@M02034:409:000000000-BFKT7:1:1102:21918:12801 1:N:0:35
AAAGTCGAGGTGCCTAAAGTGGCAACCCAGACTCAGCGTCAGGTTGGTGGTGTAGAGCTTCCTGTAGCCGCATGGCGTTCGTACTTAAATATGGAACTAACCATTCCAATTTTCGCTGTCTCTTATACACATCTCCGAGCCCACGAGACA
+
CCCCCFCCCCBAGGGGGGGGGGGHHHHGGHHGHHHHHGGGGGHHHHGEFGBFHHGFGHHHHHHHHHHFHEEEEFHHGEGGGFHHHHHGHHHHHHHFHHHGHHHHHHHHHHHHHHGGGGGHHHHHFHHHFGFHGHGHECG@FGHGGGGGGH
@M02034:409:000000000-BFKT7:1:1102:15791:12801 1:N:0:35
AAAGTCGAGGTGCCTAAAGTGGCAACCCAGACTAGGACGTCGGTTGGTGGTGTAGAGCTTCCTGTAGCCGCATGGCGTTCGTACTTAAATATGGAACTAACCATTCCAATTTTCGCTGTCTCTTATACACATCTCCGAGCCCACGAGACA
+
BBBBBFBBDDABGGGGGGGGGGFFGHHGGHHGHHHFHHGGEGGGF?FEFDGFF3FDBFDGGHHHHHHHGGGEGGHHG?EFFEBGHHFFG4FGHD3BBF3GGAFGHHHFBFDGHF<EGD?G3GFHGG3FHC2C@FGBD?FCGGHGGCGDGG
@M02034:409:000000000-BFKT7:1:1102:18309:12802 1:N:0:35
AAAGTCGAGGTGCCTAAAGTGGCAACCCAGACTTCTAATAAGGTTGGTGGTGTAGAGCTTCCTGTAGCCGCATGGCGTTCGTACTTAAATATGGAACTAACCATTCCAATTTTCGCTGTCTCTTATACACATCTCCGAGCCCACGAGACA
+
BCCCBFCCCCCDGGGGGGGGGGGHHHHGGHHGHHFGHGHHDGHHHHGGEGGGB3F5DDGHHHHHHDGGFEGEEGHFEEEGGEHHGHFHBHHHHGDFFFHGFF3FFFGDHGGHGDEGFGEGFHHHDGHHHFHFHHH?C?@CGGFGGGGDGC
@M02034:409:000000000-BFKT7:1:1102:4722:12811 1:N:0:35
AAAGTCGAGGTGCCTAAAGTGGCAACCCAGACTTCTCAGAGTGTTGGTGGTGTAGAGCTTCCTGTAGCCGCATGGCGTTCGTACTTAAATATGGAACTAACCATTCCAATTTTCGCTGTCTCTTATACACATCTCCGAGCCCACGAGAC
+
CCCCCFCCCCBCGGGGGGGGGGGHHHHGGHHGHFHHHCGA3ABGGHHGGGGFHHHBGHHHHHHHGHHHHGGGGGHHGFGGGGHHHHHHHHHHHHGHHHGHGHHHGHGHHHHHHFGGGGEHHFHHHHHHGHGHGHHGGGGGGGHGG@@?A
@M02034:409:000000000-BFKT7:1:1102:21344:12811 1:N:0:35
AAAGTCGAGGTGCCTAAAGTGGCAACCCAGACTCAGCT
+
BBBBBFBBBBBBGGGGGFGGGGGHHHHGGHHCG3FG35
@M02034:409:000000000-BFKT7:1:1102:19172:12815 1:N:0:35
AAAGTCGAGGTGCCTAAAGTGGCAACCCAGACTAAGCATAAGGTTGGTGGTGTAGAGCTTCCTGTAGCCGCATGGCGTTCGTACTTAAATATGGAACTAACCATTCCAATTTTCGCTGTCTCTTATACACATCCCGAGCCCACGAGACAG
+
DDDDDFDCCCBBGGGGGGGGGGGHHHHGGHGFHHHHHHHHHHHHHHGGGGGGGHGFHHHHHHHHHHHHHGGEEGHHGGGGGGGHHHHHHHHHHHFGHHHHHHGHHHHHHHHHHGFGGGGHHHHHHHHHFHHHHHEGGGGCGHGGGGGGHH
@M02034:409:000000000-BFKT7:1:1102:28255:12822 1:N:0:35
AAAGTCGAGGTGCCTAAAGTGGCAACCCAGACTGGGTCGGGGGTTGGTGGTGTAGAGCTTCCTGTAGCCGCATGGCGTTCGTACTTAAATATGGAACTAACCATTCCAATTTTCGCTGTCTCTTATACACATCTCCGAGCCCACGAGACA
+
AAABBFABDDABGGGGBFGGGFGHHHHFFGHGHHHHHFGC?EGFFEGGGGEFG@GFHHGHHGHHHHHGHGGGGGHHGEGGGGHHHHGHHHHHHGHHHHHHFHHHGHHGGGHHHHGGGGGHHHHHHHGHHFBHHFHGE@GDGFHGCFGGG:
@M02034:409:000000000-BFKT7:1:1102:20341:12824 1:N:0:35
AAAGTCGAGGTGCCTAACGTGGCAACCCAGACTAATAATAATGTTGGTGGTGTAGAGCTTCCTGTAGCCGCATGTCTTTC
+
>1>A>BA>A1>1BAFAF1AA0FEGHHFEEB0FGHFHH2FG2DG22ABA/AF/ABA21BGF1B1BFG2BGEFEE/1B2D2D
@M02034:409:000000000-BFKT7:1:1102:14707:12826 1:N:0:35
AAAGTCGAGGTGCCTAAAGTGGCAACCCAGAATGTTGGTGGTGTAGAGCTTCCTGTAGCCGCATGGCGTTCGTACTTAAATATGGAACTAACCATTCCAATTTTCGCTGTCTCTTATACACATCTCCGAGCCCACGAGACAGGCAGAAAT
+
BBBBBFBBBBBBGGGGGGGGGGGHHHHGGHHHHHHHHHGGGGGHHHHHHHHHHHHHHHHHEGEEEHHGGGGGGFGGHHHHHHHHHFGHHFHHHHHHHHHFGHHHHGGGGGGHHHHGHHHHHGHHHHHGGGFCGHGD@CFDHHGGHGGHHE
@M02034:409:000000000-BFKT7:1:1102:22091:12826 1:N:0:35
AAAGTCGAGGTGCCTAAAGTGGCAACCCAGACTCATAATGGGGTTGGTGGTGTAGAGCTTCCTGTAGCCGCATGGCGTTCGTACTTAAATATGGAACTAACCATTCCAATTTTCGCTGTCTCTTATACACATCTCCGAGCCCACGAGACA
+
BBBBBFBBBBBBGGGGGGGGGGGHHHHGGHHGHHHHHHHHHHGEEGGEFEEFGBGDGHHHHGHHHHHGHEGEGGHFEFGGGGHHHHHGHHHHHHHHHHHHHHHHHHGHHHHHHHGGGGGHHGHHHHGHGGBGHHFFEGCBFGHGGGGGGF
@M02034:409:000000000-BFKT7:1:1102:23184:12828 1:N:0:35
AAAGTCGAGGTGCCTAAAGTGGCAACCCCGACTCCGCCGCCGGTTGGTGGTGTAGAGCTTCCTGTAGCCGCATGGCGTTCGTACTTAAATATGGAACTAACCATTCCAATTTTCGCTGTCTCTTATACACATCTCCGAGCCCACGAGAC
+
AAAAAFAA@DA@FFGGGGGGGBECFCAEA0EAEEHFGGGGGGGGF@EEFEEFH@GBGHFGFBG@GFHHHGGCFEHGG/E/EEHHHHGBFFGHHB1<BCFHHFHHGHH>GGHHGGCGGCCFHFHG1FBGFHEHHFGD??CCCEHG?@CCE
@M02034:409:000000000-BFKT7:1:1102:22111:12829 1:N:0:35
AAAGTCGAGGTGCCTAAAGTGGCAACCCAGACTCATAATGGGGTTGGTGGTGTAGAGCTTCCTGTAGCCGCATGGCGTTCGTACTTACATATGGAACTAACCATTCCAATTTTCGCTGTCTCTTATACACATCTCCGAGCCCACGAGAC
+
BBBBBD>ABBBAGGGFGGGGGGGGGHHGEHHGHHFH55FHBAEGEEEEF?EEE3F5FBGGEHHGHGF5BEG>EEHAE?EFFEBCGFG3BFG4BB33BFGB30?FF4G4EB3GGB//EEEGFGHF?D3?F2GFFHFDE?DCCGGGF<@EG
@M02034:409:000000000-BFKT7:1:1102:29085:12833 1:N:0:35
AAAGTCGAGGTGCCTAAAGTGGCAACCCAGACTGCTTCTGTGGTTGGTGGTGCAGAGCTTCCTGTAGGCGCATGGTGTTCGTACTTAAATATGGTACTAACCATTCCAATTTTTGCTGTCTCTTATACACATCTCCG
+
BBBBBFB3ADBBGGGG4GGGGGGHHHHGGHGGHGGGDDFGBDFHGG?E2EE133D513A35BDFB5A33AE0EE15B?1BEB2?FFHF3FG4F344BBFG313B34B44B?FF4>?GF??FGGE44B?B333FFF3?
@M02034:409:000000000-BFKT7:1:1102:6286:12833 1:N:0:35
AAAGTCGAGGTGCCTAAAGTGGCAACCCAGACTGTTCATGCTGTTGGTGGTGTAGAGCTTCCTGTAGCCGCATGGCGTTCGTACTTAAATATGGAACTAACCATTCCAATTTTCGCTGTCTCTTATACACATCTCCGAGCCCACGAGAC
+
BBBBBFBBBBBAGGGGGGGGGGGHHHHGGHHGHHHHHHHHHHGHFFHGGGDFGFGDGHGHHHHHHFHHHGGEEGHHGEGGGGHEHHHBFHHHGDBDGHEHGHFHGGFFFGHHHHFGGGGHHGHHHHHHGHFFFHGHGGFGGGHFGGGGG
@M02034:409:000000000-BFKT7:1:1102:7845:12835 1:N:0:35
AAAGTCGAGGTGCCTAAAGTGGCAACCCAGACTAAGGAGGGGGTTGGTGGTGTAGAGCTTCCTGTAGCCGCATGGCGTTCGTACTTAAATATGGAACTAACCATTCCAATTTTCGCTGTCTCTTATACACATCTCCGAGCCCACGAGACA
+
BCCCBFCCCCCBGGGGGGGGGGGHHGHGGHHGHHHHHHHGGGGEGGGGGGEFHFGDFGHHHHHHHHHEGEEEGFHHEEGGFEGHHHHHHHHHHHGGFHHHGHHHGHGHHHHHHHGGGGGHHGHHHGFHFHFHHHHHEDCCGGHGGGCDGC
@M02034:409:000000000-BFKT7:1:1102:13590:12836 1:N:0:35
AAAGTCGAGGTGCCTAAAGTGGCAACCCAGACTAGTGGGGCGGTTGGTGGTGTAGAGCTTCCTGTAGCCGCATGGCGTTCGTACTTAAATATGGAACTAACCATTCCAATTTTCGCTGTCTCTTATACACATCTCCGAGCCCACGAGAC
+
CCCCCFCCCCCCGGGGGGGGGGGHHHHGGHHGHHHHHHHGGGGEGGGEFGEGGHGBGHHHHHHHHGHGHFG@EGHHGGGGGGHHHHHHHHHHHHGHHHEGHHHHHGFHHHHHHF@DEFGGGFHHGHHFBGHHCG<GDDG?DGGGGFGG?
@M02034:409:000000000-BFKT7:1:1102:5238:12840 1:N:0:35
AAAGTCGAGGTGCCTAAAGTGGCAACCCAGACTAAGACTGATGTTGGTGGTGTAGAGCTTCCTGTAGCCGCATGGCGTTCGTACTTAAATATGGAACTAACCATTCCAATTTTCGCTGTCTCTTATACACATCTCCGAGCCCACGAGACA
+
A>>AADABBBABFGFGGGGGGFGCFGHDGHGGHHHFGHHHHHHHHHHEFEEFG3F5F5FGHFHFGHGDHFGEEEHFE?EFFEFHHHHFHHHHHFB@FFHHHHGHHHHFHGGHHGGGGGEHHHHHFGHHHGHFHHHGDCCGGFHGGGCGG?
@M02034:409:000000000-BFKT7:1:1102:23949:12840 1:N:0:35
AAAGTCGAGGTGCCTAAAGTGGCAACCCAGACTACTCAGAATGTTGGTGGTGTAGAGCTTCCTGTAGCCGCATGGCGTTCGTACTTAAATATGGAACTAACCATTCCAATTTTCGCTGTCTCTTATACACATCTCCGAGCCCACGAGACA
+
ABABAFCBCCBCGGGGGGGGGGGHGGHGDGGGHHHGHHHHEGFFGHFAAEEFFDDAFFGHHGHGHHHGFEEEEGHHEEEFFEHHHGHGHGHHHFFEGHFFG1FGFGHFFGHHHGGGGGEHHHHHHFHHHHHGHHHFE@GGFEHGGC@DGF
@M02034:409:000000000-BFKT7:1:1102:20349:12845 1:N:0:35
AAAGTCGAGGTGCCTAAAGTGGCAACCCAGACTAATAATAATGTTGGTGGTGTAGAGCTTCCTGTAGCCGCATGGCGTTCGTACTTAAATATGGAACTAACCATTCCAATTTTCGCTGTCTCTTATACACATCTCCGAGCCCACGAGACA
+
BBCCCFCCCCABGGGGGGGGGGGHHHHGGHHGHHHHHHHHHHHHHHHGFGEFGHGGHHHHHHHHHHHHHGGFEGHGGEGGGGHHHHHGHHHHHHHGHHHHHHHHHHHHHHHHHHFGGGGGHHHHHHHHHHHHHHFHFCGBGGHGGGGGGG
@M02034:409:000000000-BFKT7:1:1102:27586:12846 1:N:0:35
AAAGTCGAGGTGCCTAAAGTGGCAACCCAGACTTCGCCTACTGTTGGTGGTGTAGAGCTTCCTGTAGCCGCATGGCGTTCGTACTTAAATATGGAACTAACCATTCCAATTTTCGCTGTCTCTTATACACATCTCCGAGCCCACGAGACA
+
```
